## Supplementary File 5 for "Comparative genomics of a novel *Erwinia* species associated with the Highland midge (*Culicoides impunctatus*)": Erwinia_sp_9145.json (part 1 of 8)

```
{"version": "7.0.0", "input_file": "Erwinia_sp_9145.fna", "records": [{"id": "gnlXPLKPLKMK_1", "seq": {"data": "AATACGGAGGGTGCAAGCGTTAATCGGAATTACTGGGCGTAAAGCGCACGCAGGCGGTCTGTTAAGTCAGATGTGAAATCCCCGGGCTCAACCCGGGAACTGCATTTGAAACTGGCAGGCTTGAGTCTCGTAGAGGGGGGTGGAATTCCAGGTGTAGCGGTGAAATGCGTAGAGATCTGGAGGAATACCGGTGGCGAAGGCGGCCCCCTGGACGAAGACTGACGCTCAGGTGCGAAAGCGTGGGGAGCAAACAGGATTAGATACCCTGGTAGTCCACGCCGTAAACGATGTCGATTTGGAGGCTGTGAGCTTGACTCGTGGCTTCCGTAGCTAACGCGTTAAATCGACCGCCTGGGGAGTACGGCCGCAAGGTTAAAACTCAAATGAATTGACGGGGGCCCGCACAAGCGGTGGAGCATGTGGTTTAATTCGATGCAACGCGAAGAACCTTACCTGGTCTTGACATCCACGGAATCGGGCAGAGATGCCTGAGTGCCTTCGGGAGCCGTGAGACAGGTGCTGCATGGCTGTCGTCAGCTCGTGTTGTGAAATGTTGGGTTAAGTCCCGCAACGAGCGCAACCCTTATCCTTTGTTGCCAGCGATTCGGTCGGGAACTCAAAGGAGACTGCCGGTGATAAACCGGAGGAAGGTGGGGATGACGTCAAGTCATCATGGCCCTTACGACCAGGGCTACACACGTGCTACAATGGCGCATACAAAGAGAAGCGACCTCGCGAGAGCAAGCGGACCTCATAAAGTGCGTCGTAGTCCGGATCGGAGTCTGCAACCCGACTCCGTGAAGTCGGAATCGCTAGTAATCGTGGATCAGAATGCCACGGTGAATACGTTCCCGGGCCTTGTACACACCGCCCGTCACACCATGGGAGTGGGTTGCAAAAGAAGTAGGTAGCTTAACCTTCGGGAGGGCGCTTACCACTTTGTGATTCATGACTGGGGTGAAGTCGTAACAAGGTAACCGTAGGGGAACCTGCGGTTGGATCACCTCCTTACCAGAAGATACTTTTTTGCGCAGTGTCCACAACAGATTGTCTGATAGAAGTAATGAGCAACAGTATCAGAGTCCCCATCGTCTAGAGGCCCAGGACACTGCCCTTTCACGGCTGTAACAGGGGTTCGAATCCCCTTGGGGACGCCATCTCCGATAACGCGTGAAAGACGTTATCACTCAGTATCCCAAAACTGACTTAATCAAGTCGGCTTTGTGATATTTGCTCTTTAACAATCCGGAACAAGCTGAAAATTTGAAAACGACATAGTGGGTCACTCTGCGTATAGAGTGGCGCAAACACTATGGTCGGGTCTCTCAAATGCCTGCAACAGCATGTGTCCTCCGGGACGCTTGTGGGTTGTGAGGTTAAGTGACGAAGCGTACACGGTGGATGCCCTGGCAGTCAGAGGCGATGAAGGGCGTGCTAATCTGCGATAAGCGTCGGTAAGGTGATATGAACCGTTATACCCGACGATACCCGAATGGGGAAACCCGGTGCAATCCGTTGCATCATCGCAACATGAATACATAGTGTTGCGAGGCGAACCGGGGGAACTGAAACATCTAAGTACCCCGAGGAAAAGAAATCAACCGAGATTCCCCCAGTAGCGGCGAGCGAACGGGGAGGAGCCCGGAACCATCATCAGCGGTTGCGTCAGTGGAAGCGTCTGGAAAGTCGCACGATACAGGGTGAAAGTCCCGTACACGAAGATGCAGCCGTTGTGAGTTCGAAGAGTAGGGCGGGACACGTGGTATCCTGTCTGAATATGGGGGGACCATCCTCCAAGGCTAAATACTCCTGACTGACCGATAGTGAACCAGTACCGTGAGGGAAAGGCGAAAAGAACCCCGGCGAGGGGAGTGAAACAGAACCTGAAACCGTGTACGTACAAGCAGTGGGAGCCTCATTTATGGGGTGACTGCGTACCTTTTGTATAATGGGTCAGCGACTTGTATTCTGTAGCAAGGTTAACCGTATAGGGGAGCCGAAGGGAAACCGAGTCTTAACCGGGCGTTAAGTTGCAGGGTACAGACCCGAAACCCGGTGATCTAGCCATGGGCAGGTTGAAGGTTGGGTAACACTAACTGGAGGACCGAACCGACTGATGTTGAAAAATCAGCGGATGACCTGTGGCTGGGGGTGAAAGGCCAATCAAACCGGGAGATAGCTGGTTCTCCCCGAAAGCTATTTAGGTAGCGCCTCGTGAACTCATCTCCGGGGGTAGAGCACTGTTTCGGCTAGGGGGCCATCCCGGCTTACCAACCCGATGCAAACTGCGAATACCGGAGAATGTTATCACGGGAGACACACGGCGGGTGCTAACGTCCGTCGTGAAGAGGGAAACAACCCAGACCGCCAGCTAAGGTCCCAAAGTCATGGTTAAGTGGGAAACGATGTGGGAAGGCCCAGACAGCCAGGATGTTGGCTTAGAAGCAGCCATCATTTAAAGAAAGCGTAATAGCTCACTGGTCGAGTCGGCCTGCGCGGAAGATGTAACGGGGCTAAACCATGCACCGAAGCTGCGGCAGCGACGCGAATGCGTTGTTGGGTAGGGGAGCGTTCTGTAAGCCGTCGAAGGTGGACTGTGAGGTCTGCTGGAGGTATCAGAAGTGCGAATGCTGACATAAGTAACGATAAAGCGGGTGAAAAGCCCGCTCGCCGGAAGACCAAGGGTTCCTGTCCAACGTTAATCGGGGCAGGGTGAGTCGACCCCTAAGGCGAGGCCGAAAGGCGTAGTCGATGGGAAACAGGTTAATATTCCTGTACTCGGTGTTACTGCGAAGGGGGGACGGAGAAGGCTATGTTGGCCGGGCGACGGTAGTCCCGGTTTAAGCGTGTAGGTGTGTGTTCCAGGCAAATCCGGTTCACTTTACACTGAGGCGTGATGACGAGGCACCACGGTGCTGAAGCAACAAATGCCCTGCTTCCAGGAAAAGCCTCTAAGCATCAGGTAACACAGAATCGTACCCCAAACCGACACAGGTGGTCAGGTAGAGAATACCAAGGCGCTTGAGAGAACCCGGGTGAAGGAACTAGGCAAAATGGTGCCGTAACTTCGGGAGAAGGCACGCTGGTGCGTAGGTGAAGTCACTTGCTGACGGAGCTGAAGCCAGTCGAAGATACCAGCTGGCTGCAACTGTTTATTAAAAACACAGCACTGTGCAAACACGAAAGTGGACGTATACGGTGTGACGCCTGCCCGGTGCCGGAAGGTTAATTGATGAGGTTATCCGTAAGGAGAAGCTTTTGATCGAAGCCCCGGTAAACGGCGGCCGTAACTATAACGGTCCTAAGGTAGCGAAATTCCTTGTCGGGTAAGTTCCGACCTGCACGAATGGCGTAATGATGGCCAGGCTGTCTCCACCCGGGACTCAGTGAAATTGAACTCGCTGTGAAGATGCAGTGTACCCGCGGCAAGACGGAAAGACCCCGTGAACCTTTACTACAGCTTGACACTGAACACTGAGCCTTGATGTGCAGGATAGGTGGGAGGCTTTGAAGCGTGGACGCCAGTCTGCGCGGAGCCATCCTTGAAATACCACCCTTTAATGTTTGGTGTTCTAACCTTGCGCCGTGATCCGGCGCGGGGACAGTGTCTGGTGGGTAGTTTGACTGGGGCGGTCTCCTCCCAAAGCGTAACGGAGGAGCACGAAGATTGGCTAATCACGGTCGGACATCGTGAGGTTAGTGCAAAGGCATAAGCCAGTTTGACTGCGAGAGTGACGGCTCGAGCAGGTGCGAAAGCAGGTCTTAGTGATCCGGTGGTTCTGAATGGAAGGGCCATCGCTCAACGGATAAAAGGTACTCCGGGGATAACAGGCTGATACCGCCCAAGAGTTCATATCGACGGCGGTGTTTGGCACCTCGATGTCGGCTCATCACATCCTGGGGCTGTAGCAGGTCCCAAGGGTACGGCTGTTCGCCGTTTAAAGTGGTACGCGAGCTGGGTTTAGAACGTCGTGAGACAGTTCGGTCCCTATCTGCCGTGGGCGCTGGAGAATTGAGAGGGTTTGCTCCCAGTACGAGAGGACCGGAGTGAACGCACCACTGGTGTACGGGTTGTCATGCCAATGGCACTGCCCGGTAGCTAAGTGCGGAACGGATAAGCGCTGAAAGCATCTAAGCGCGAAACCAGCCTCGAGATGAGTTCTCCCTGAGTCCTTGCGACTCCTGAAGGGACGTTGAAGACGACGACGTTGATAGGCCGGATGTGTAAGCGCAGCGATGCGTTGAGCTGACCGGTACTAATGACCCGAGAGGCTTAACCTTACAACGCCAGAAGCGTTCTGGTGGTATTGAGAGACGAAGAAGAATTTTCAGCGGATGTTCCGGATAACAGAATTTGCCTGGCGGCTCTAGCGCGGTGGTCCCACCTGACCCCATGCCGAACTCAGAAGTGAAACGCCGTAGCGCCGATGGTAGTGTGGGGTCTCCCCATGTGAGAGTAGGGAACTGCCAGGCATCATACAGACGAAAAAGCCTCATGCGAAAGCATGAGGCTTTTTTCGTTTACGGCACGCAGCACGGCTGCACGAAACAAATCATTCAACGATAACGCATTGAATCGGGTAAACTACGGTCAGTTAACTACCCTGAAGGCCGTTCCATGTCCATGCAGCTCCATTCTCTAAAACCCTATAACACCTTCCATCTGGATGCGCATGCACAGCATATTGCCGTTATCGATACTGCGGCTGAACTGGCTGCGGCATGGCAGGAGAGTCTGAAAAAACAGCAGCCAGTATTATTACTCGGAGAGGGCAGCAATATTTTGTTGCTGGAAGATTTTCAGGGAACGGTCATTGTTAACCGGATCAAAGGTATTAACGTCAGTGAAAGTAATGAGGCCTGGCATCTGCATGTCGGGGCCGGAGAGAACTGGCATCGGCTCGTAACGTATTCATTAGAAAATGGCTTTTCAGGATTAGAAAACCTGGCGCTGATCCCTGGCTGTGTGGGATCTGCCCCGATCCAAAACATTGGCGCTTACGGGGTGGAGTTAAAACAGGTCTGTGATTACGTTGATGTGATGAACCTGACCTCTGGCCATATCCAGCGTCTCAGCGCGGAAGAGTGCTGCTTTGGCTACAGAGACAGTATCTTCAAGCATCAATTCCAGGACGGCTATGCGATTATCGCAGTAGGTATTCTGCTTCGAAAAGCATGGACGCCGGTGATTACCTACGGCGAATTGACCACATTAGACATTGACACCGTCCAGCCCCGGCAAATATTTGACGCGGTCTGCCGGATGCGTAGAAGTAAGCTGCCTGACCCAAACATAGTGGGCAATGCGGGTAGCTTTTTCAAAAACCCCGTTGTTTCATCAATCGTAGCCGCAACGCTTAAACAAAAGTATCCTGATTCGCCTGTCTATGCCCAGGCCGATGGAAGTGTGAAGCTTGCCGCCGGTTGGCTGATTGAACAAAGTGAGCTGAAGGGTTATCACATTGGGGGCGCAGCAGTACATCGCCAGCAGGCGCTGGTACTGATTAATGAAGATGATGCCTCGGGAGAGGATATCGTGGCGCTGGCGCGTGAAGTTCGTCATCGTGTGGGTGAAAAATTCAATGTATGGCTGGAGCCTGAAGTGCGTTTCATCGGCGCTTATGGAGAAAAGAATGCGGTTGAGGTTATTTCATGAAAGGTAATACGGTTCCTTTAACCCTGATCGGTATTCTGGCCGATGGTCAGTTTCACTCAGGAGAGATGTTGGGTGAGAAGCTTGGTATGAGCCGCGCAGCAATTAACAAGCACATACACACAATTAAAGACTGGGGCATTGATGTTTTTACCGTGACCGGAAAAGGTTACAGCCTGCCGACGCCCATTCAACTTCTGGATGAGGATATCATTCTGTCGCAGCTGGATCACGGGCGGCTGGCGGTAATCCCCGTGATCGACTCCACGAATCAGTATCTGCTGGATCGTATGGATACGTTGCAGTCTGGCGATGCCTGTGTAGCTGAATATCAACAGGCGGGAAGGGGCAGGCGTGGACGGCAATGGTTCTCGCCGTTCGGCACCAACCTTTACCTGTCAATGTACTGGCGGCTTGAACAGGGCCCCGTGGCAGCAATGGGCCTGAGCCTTGTTATTGGGGTGGTTGTCGCAGAAGTATTACGTGCTTTAGGCGCTGAAAACGTGCGCGTAAAATGGCCCAACGATCTTTACCTGAACGATCGAAAACTCGCGGGTATCCTCGTCGAATTAACGGGTAAAACCGGCGATGCTGCACAAATAGTTATAGGCGCTGGCATCAATCTGGCTATGCGTACGGCGAGTGCTATCGATCAAGGGTGGATCAATCTACAGGAAGCGGGAATTACCGTTGATCGTAATCAGCTTGCGGCGCAACTGGTCAATAAGATGAGAGAATCGCTGCAATTGTTTGAAAAAGAAGGGCTGATACCTTTTATCGAACGCTGGAGCAAACTGGATAACTTTCTTAACAGGCCGGTTAAGTTACTGATTGGCGAGAGAGAGATTTTAGGGATAGCCAGAGGAATTGACCCGCAGGGCGGTCTCATCCTTGAACAGGATGGCGTGAGAAAAGCATGGGTGGGCGGAGAAATTTCTTTACGGCCGCAAGATTGAAAAGAAGAGGGGAAAGCGCCCCTCTTTTTTATTTACGCAAACGGACGAGATCCACGGCATGATTAACGCTTTTTGTCATTATCAGACTTGCACGCTCACGGGTTGGAAGAATATTTTCATTGAGATTCAATAAATTAATCTCTTCCCACAGTTGTGTAGCGATGCCCACAGCCTCTTGCTCAGAAAGTTTTGCATAGTGATGGAAATAGGAGTCAGGATCGGTAAATGCCCCCTGCCAGAATTTCAAAAAACGATTGATATACCACTTTTGTAGCAGTTCTTGCGGCGCATCAACATAGATAGAAAAATCCACAAAATCGGAAACAAATACGTGATGGGGATCGTGCGGATAATCCATCCCACTTTGTAAAACATTGAGCCCTTCAAGGATCAATATATCCGGCTGCTGAATAACCTTGTCGCCATCGGGAATCACATCGTAAATCAAATGCGAATAGACAGGTGCGGTGACTTGAGAACTGCCTGATTTAAGATCCGAGACAAAATTCACCAGCCTGTGCATATCATAAGATTGCGGAAACCCTTTCTTTTTCATCAGCCCGCGCTCTTTCAGTACCTGATTAGGATGCAGAAAGCCGTCGGTGGTGATCAGTTCAACGCGGCGATGCTCTGGCCAGCGGCTTAAGAGCGCCTGAAGGACACGCGCCGTCGTGCTTTTCCCGACCGCAACGCTACCAGCAATGCTGATGATATAGGGTATTTTTTGCCCGTTCGTTCCCAGAAACTGCTCAAGCACAGCCTGACGGCGTAAATTCGAGCTAATGTAAAAGTTTAAAAGACGTGAAAGGGGAAGATAAATCTCTGCTACCTCTTCCAGAGAAAGATCTTCATTAATCCCTTTCAGGCGAGCAATCTCCGCTTCGCTGAGGGTCATCGGTACGGTATTACGCAGTGCCGCCCATTGTGTACGGCTAAACTGCAAATAGGGTGTGGTTAACAACGACTCTTTTTTACTCATATCTATGCTTCTGCCAGCAATAAATCGCCCGTAATAAGGTCTGTAACTTAAAGGTGCCTTTATCGACGACTTTTAGTTAGCGGATGTAGGGTAATTTCAGAACACAATGGGCAGGAGGTTAACACCACACGGGCGAGGATCAGAAGGAAAAAAATATTCTGCCTGCGCAAACGCTACGGATGCCGCATTTCTTAAACAATCTGCTGCCATGTCAGTTCAGAGCTTCAGCGAAAACGCGTTTGGCAAAGAAGTGCCGGGTACTGAACAGGGTAACGTAGAGATAATAAAGCAGTAATCCGCCGCTTACTTGAACAGAATAACGGCATTAACAGGGCATTTTGCGAGGAATTGCACAAATAGTAAGCATTAAAACCGTTATCGCAATTTTTTTGTTGCATCGCGCGGCTGCTCTTCCTAGAATGCGCGTCACTTGATGCCGGCTTAGCTCAGTTGGTAGAGCAACTGACTTGTAATCAGTAGGTCACCAGTTCGATTCCGGTAGCCGGCACCATCAAGTAAAAGAAATACCGGGTGGGGTTCCCGAGCGGCCAAAGGGAGCAGACTGTAAATCTGCCGTCATCGACTTCGAAGGTTCGAATCCTTCCCCCACCACCATTTCAGACTGAGCGCATGCCCAGTCGGGTCATCAAGCGTATGCGGGTTGACTTGAGTAATAAGAAAGCGTTTCTTGTTACTCACAAGCTACAGAATGAACAGGTAGCAGAGTTCCAGGATGCGGGCATCGTATAATGGCTATTACCTCAGCCTTCCAAGCTGATGATGCGGGTTCGATTCCCGCTGCCCGCTCCAAGCCGTGCTGATATGGCTCAGTTGGTAGAGCGCACCCTTGGTAAGGGTGAGGTCCCCAGTTCGACTCTGGGTATCAGCACCACATCAATATCTCCCTCCCTGCTTCTTCTTCTGTGCATTAAATTCTACAGTTCAGGCAATGCCTGGTTGATGTGGTGATATCACCGATTTATCCGTGTCTTAGAGGGACAAGCGATGTCTAAAGAAAAATTTGAACGTTCCAAGCCGCACGTCAACGTTGGTACTATCGGCCACGTTGACCACGGTAAAACCACCCTGACTGCTGCTATCACTACCGTTCTGGCTAAAACCTACGGCGGTGCTGCACGTGCGTTCGATCAGATCGATAACGCGCCAGAAGAAAAAGCACGTGGTATCACCATCAACACCTCTCACGTTGAATATGACACCCCAAGCCGCCACTACGCGCACGTTGACTGCCCTGGCCACGCCGACTATGTGAAAAACATGATCACCGGTGCTGCGCAGATGGACGGCGCGATCCTGGTTGTTGCTGCGACTGACGGCCCGATGCCGCAGACCCGTGAGCACATCCTGCTGGGCCGTCAGGTTGGCGTTCCTTACATCATCGTGTTCCTGAACAAGTGCGACATGGTTGATGATGAAGAGCTGCTGGAACTGGTTGAAATGGAAGTCCGTGACCTGCTGTCACAGTACGATTTCCCTGGCGACGACACGCCAATCGTTCACGGTTCTGCCCTGAAAGCGCTGGAAGGCGATGCAGAGTGGGAAGCGAAAATCATCGAGCTGGCCGGTCACCTGGATAACTACATCCCGGAACCAGAGCGCGCCATTGACAAGCCGTTCCTGCTGCCAATCGAAGACGTTTTCTCTATCTCCGGCCGTGGTACTGTGGTAACCGGTCGTGTTGAGCGCGGTATCGTTAAAGTGGGCGAAGAAGTTGAAATCGTCGGCATCAAAGACACCGTGAAATCGACCTGTACCGGCGTTGAAATGTTCCGCAAACTGCTGGACGAAGGCCGTGCAGGTGAGAACTGTGGTATTCTGCTGCGCGGTATCAAGCGTGAAGATATCCAGCGTGGACAGGTTCTGGCCAAGCCAGGCTCAATCAAGCCACACACCAAATTTGAGTCAGAAGTTTACATTCTGTCCAAAGACGAAGGCGGCCGTCATACGCCGTTCTTCAAAGGCTACCGTCCACAGTTCTACTTCCGTACCACCGACGTGACCGGAACGATCGAACTGCCGGAAGGCGTTGAGATGGTAATGCCGGGCGACAACATCAAAATGGTTGTTACCCTGATCCACCCAATCGCAATGGACGACGGTCTGCGTTTCGCAATCCGCGAAGGCGGTCGTACCGTTGGTGCAGGCGTTGTTGCTAAAGTTATGGCGTAATCGCGATAACATTTGACGCACCGCACATGAAAAGGGCATCATTTGATGCCCTTTTTACACGCTGTAATATAGAACCTGGCTCATCAGTGATTTTCAACCATAATCATTGCTGAGACAGGCTCTGTTATACGGCGCAATATGCCGAGTTTCGCCTGACAGCATCCTTCGGTTCGGTTGCCTCCTTATCAGGGGGCAAAATAGTTTCTGATTTATTGTGGCAGGTTGGTTTATGAGTGCTAATACCGAAGCTCAAGGGAGCGGGCGCGGCCTGGAAGCGATAAAGTGGTTAGTCGTCGCGCTGCTTCTTATCGTGGCTATTGCTGGTAACTACTATTATCGTGAAGTCACCCTACCGTTACGCGCGCTGGTTGTCGTTATTCTGATTGCTGCCGCTGGCGGCATTGCGTTGCTGACGACAAAAGGTAAGGCAACGCTGGCTTTTGCTCGCGAAGCGCGCACCGAAGTCCGCAAGGTCATTTGGCCGACCCGTCAGGAAACGTTGCATACCACGTTAATCGTTGCCGCGGTTACCGCCGTGATGTCGCTGATTCTGTGGGGACTGGATGGCATTCTGGTCCGTCTTGTATCGTTTATCACTGGCCTGAGGTTCTGAGATGTCTGAAGCTCCAAAAAAGCGCTGGTACGTCGTTCAGGCGTTTTCCGGTTTTGAAGGCCGCGTAGCACAATCGCTGCGCGAGCACATCAAGTTACATAACATGGAAGAACTGTTTGGCGATGTCATGGTTCCCACTGAAGAAGTGGTCGAGATCCGTGGCGGTCAGCGTCGTAAGAGCGAGCGCAAGTTCTTTCCGGGCTATGTACTGGTTCAAATGGTCATGAACGACGCGAGCTGGCACTTAGTGCGCAGCGTACCGCGCGTCATGGGATTCATTGGCGGCACCTCCGATCGACCTGCACCGATCAGCGATAAAGAAGTGGATGCGATCATGAACCGCCTACAGCAGGTTGGCGACAAACCGCGTCCGAAAACGCTGTTCGAACCGGGCGAAATGGTACGCGTCAATGATGGCCCGTTTGCTGACTTTAATGGCGTGGTCGAAGAAGTGGACTACGAGAAGAGCCGTTTGAAAGTTTCCGTTTCTATTTTTGGACGAGCAACACCTGTTGAGCTGGACTTCGGACAGGTAGAAAAAGGCTAATCCACTCTGCAAGCCGCCATTCAGCATGGCGGACGTTATCCGGCAAATAAGTCGGAGAGTAAATAGAGTTGCCTGAGGCGCGAAATTGCAATACAATTTCGCGCCTTTTGTTTTTTATGCGCTGTTAAAGCGCGTGAATATTAATCACGGGGAGCCTCATTTCGAGGCGCTTGAACCCAATAGAGGAAATACCATGGCTAAGAAAGTACAAGCCTACGTCAAGCTGCAGGTTTCGGCAGGTATGGCGAACCCAAGTCCACCAGTTGGTCCGGCTCTGGGTCAGCAAGGCGTTAACATCATGGAATTCTGTAAAGCGTTTAACGCCAAAACGGATTCTCTGGAAAAAGGTCTGCCGATTCCGGTCGTCATCACCGTTTATTCTGACCGTTCTTTCACCTTCGTTACCAAAACGCCTCCGGCAGCCGTACTGCTGAAGAAAGCGGCAGGTATCAAATCTGGTTCGGGCAAACCGAACAAAGAGAAAGTAGGGAAAGTGTCACGTGCTCAGGTACGTGAAATCGCAGAAACTAAAGCTGCGGACATGACTGGTGCTGACGTTGAAGCGATGACTCGCTCAATCGAAGGTACTGCTCGTTCCATGGGCCTGGTGGTAGAGGATTAAGAAATGGCTAAGCTGACCAAGCGCATGCGCGTGATCCGTGACAAAGTTGATTCAACTAAACAGTATGACATCAACGAAGCTGTTGCTCTGCTGAAGGAACTGGCAACGGCCAAGTTCGTAGAAAGCGTTGACGTAGCGGTAAACCTGGGCATTGATGCTCGTAAATCTGACCAGAACGTGCGCGGTGCAACCGTACTGCCACACGGTACTGGCCGTTCAGTACGCGTTGCCGTATTTACCCAGGGCGCTAACGCCGAAGCGGCAAAAGCAGCCGGCGCTGAACTGGTAGGTATGGAAGATCTGGCTGACCAGATCAAAAAAGGCGAAATGAACTTTGACGTTGTTATCGCATCACCTGATGCAATGCGCGTTGTTGGCCAGCTGGGCCAGGTTCTGGGTCCACGCGGTCTGATGCCAAACCCGAAAGTGGGTACCGTAACGCCAAACGTTGCTGAAGCGGTGAAAAACGCTAAAGCAGGTCAGGTTCGTTATCGTAACGACAAAAACGGCATCATCCATACCACCATTGGTAAGGTTGATTTCGACGCAGATAAACTTAAAGAAAACCTGGAATCTCTGCTGGTTGCGCTGAAAAAAGCAAAACCTGCACAGGCGAAAGGCGTTTTCGTTAAGAAAGTTAGCATCTCCACCACGATGGGTGCAGGTGTTGCCGTTGATCAGGCTGGCCTGAACACCGCGACTAACTAATCTGCTTTACGCGGGCGAAAGTTTCAACTAGAATCTTACGCCCGTTGTTCTGTTATACGCAGAACCCGATTTTCAGAGCATTTGAACGGCGTTAGCCGTTTAAGTGATCGCTGGTTGGAGCCTGGCCTTATCCAGGCCTCCGTCCAAGACCGCAGGTGCAGCGCCTTACGGCAACGCTTAATTCCCTGCGTAGACGGTGACAGAACCTGAAGAATATTTTTATAGTCTTTGCTGGATTCTGCTCACCGTGTTTCGCGCCTGCCTTCGGTATCGTTGGTCAGGTGAAGTGAGTTCCGGAGAAATTCATCTCCGGCCAAAATCCAGGAGCAAAAGCTAATGGCTTTAAATCTTCAAGACAAACAAGCGATTGTTGCTGAAGTCAGCGAAGTAGCCAAAGGCGCGCTGTCTGCGGTAGTTGCGGATTCTCGCGGCGTGACCGTAGACAAAATGACTGAACTGCGTAAAGCAGGTCGTGAAGCTGGCGTTTACATGCGTGTTGTTCGTAACACCCTGCTGCGCCGCGTCGTTGAAGGAACTCAGTTTGAAGTTCTGAAAGACACGTTTGTCGGTCCAACCCTGATTGCATACTCTATGGAACATCCGGGCGCTGCTGCTCGTCTGTTCAAAGAGTTCGCGAAAGCGAATGCAAAATTTGAGGTTAAAGCGGCGGCCTTTGAAGGTGAGTTAATCAGTGCGGCTCAGATCGATCGCCTGGCAACTCTGCCTACTTACGATGAAGCAATCGCACGCCTGATGGCAACCATGAAAGAAGCCGCTGCCGGCAAACTGGTTCGCACTCTGGCTGCTGTCCGCGATCAGAAAGAGTCTGAAGCTGCTTAAGCTTAAATCTTTCTTTTCTCGTTCACTTGCTTACGTATACATAAACTACTCTGAATTTCAGGAACATTTTAAATGTCAATTACTAAAGAACAAATCATCGAAGGCGTTGCTGCCCTGTCTGTAATGGAAATCGTTGAACTGATCTCCGCTATGGAAGAAAAATTCGGCGTTTCTGCTGCTGCTGCCGTTGCAGGCCCGGCTGCTGCCGCTGAAGCTGTTGAAGAAAAAACCGAGTTCGACGTTGTACTGAAAGCTATCGGCGCTAACAAAGTTGCCGTGATCAAAGCAGTACGTGGCGCTACCGGTCTTGGCCTGAAAGAAGCTAAAGATCTGGTTGAGTCTGCACCTGCTGCCCTGAAAGAAGGCATCAGCAAAGACGACGCAGAAGCTCTGAAGAAAGCACTGGAAGAAGCTGGCGCAGAAGTTGAAGTTAAATAAGCCAACCTTTCAGGTTGCAGCCTGATTTAAGGCTGATGGCTGGTGGCTCTATGGTCACCAGCCTTTTTGCGCTCTACAGCATTAATGGGGTTTCACACTATTTAGCCATTAACCTGCTGCTTAATATCTTTTTCTATCGACGACTTAATATACTGCTCTCCTGCCTGATTTCTCATCAGCGCAACGGCAATGAAATGATTTAAGAGTGATAGAAAGAGGTATTACGGAAGGCATTCTGCCTTTCCGGCCACAAAATAGTGTCGCACAAACTGTCCCCCCGGACGGACAGAAAGGTTCTACTTTTCAGCGAGCTGAGGAACCCATGGTTTACTCCTATACCGAGAAAAAACGCATTCGTAAGGATTTTGGAAAACGTCCACAAGTTCTGGACATTCCTTATCTCCTTTCTATCCAGCTTGACTCGTTCCAGAAGTTCATCGAGCAAGATCCTGAAGGACAATATGGTCTGGAAGCAGCTTTCCGTTCCGTATTTCCGATCCAAAGCTACAGCGGTAACTCTGAGCTGCAATACGTCAGCTATCGCTTAGGCGAGCCGGTGTTTGATGTGAAAGAGTGTCAGATTCGTGGCGTCACGTTCTCTGCGCCTCTGCGCGTCAAGCTGCGGTTGGTGATCTACGAGCGCGAAGCGCCGGAAGGCACCGTTAAAGATATTAAAGAACAAGAAGTTTACATGGGCGAAATCCCGCTCATGACCGATAACGGTACCTTTGTGATCAACGGTACGGAAAGGGTTATCGTTTCTCAGCTCCATCGTAGTCCCGGCGTATTTTTCGACAGTGATAAGGGTAAAACGCACTCTTCCGGTAAAGTGCTGTATAACGCACGTATTATCCCTTACCGCGGTTCCTGGCTTGACTTTGAATTCGATCCGAAAGACAACCTGTTCGTTCGTATCGACCGTCGCCGCAAACTGCCTGCGTCGATCATTCTGCGTGCGCTGAACTACACCTCTGAGCAGATCCTTGACCTGTTCTTTGAAAAAGTCGTGTATGAAATTCGTGACAACAAGCTCCAGATGGAGCTGGTGCCTGAGCGCCTGCGTGGTGAAACTGCCTCATTTGATATCGAAGCCAACGGCACGGTATACGTTGAGAAAGGCCGCCGCATTACCGCACGTCATATTCGTCAGTTGGAAAAAGATAGCGTTGCGCATATCGAAGTACCGGTTGAATACATTGCGGGCAAAGTGGTTGGTAAAGATTATATCGACGAAAGCACCGGCGAACTGATCATCGGCGCGAACATGGAACTGTCGCTGGATCTGCTGGCTAAACTGAGCCAGGCCGGTCACAAGCGTATAGAAACGCTGTTCACCAACGATCTGGATCACGGCCCATACATCTCTGAAACCTTACGCGTCGATCCGACTACCGATCGTCTGAGCGCGCTGGTTGAGATCTATCGCATGATGCGCCCTGGCGAACCGCCAACGCGCGAAGCGGCTGAAAACCTGTTCGAAAACCTGTTCTTCTCCGAAGACCGCTATGACCTGTCAGCGGTAGGCCGGATGAAGTTCAACCGCTCTCTGCTGCGTGATGAGATCGAAGGCTCCGGTATCCTGAGCAAAGACGACATCATCGACGTGATGAGAAAGCTTATCGGTATTCGTAACGGCATTGGTGAAGTGGATGATATCGACCACCTCGGCAACCGTCGTATCCGTTCCGTCGGCGAAATGGCGGAGAACCAGTTCCGCGTCGGTCTGGTGCGCGTTGAGCGTGCGGTTAAAGAGCGTCTGTCGCTCGGCGATCTCGACACGCTGATGCCGCAGGACATGATCAATGCCAAGCCGATCTCCGCTGCGGTAAAAGAGTTCTTCGGTTCCAGCCAGCTGTCACAGTTTATGGACCAGAACAACCCGCTGTCTGAGATCACGCACAAACGTCGTATCTCGGCCCTTGGCCCGGGCGGTTTGACGCGTGAGCGCGCAGGCTTTGAAGTTCGAGACGTGCATCCGACCCACTACGGTCGCGTATGCCCAATCGAAACGCCGGAAGGTCCAAACATCGGTCTGATTAACTCGTTGTCTGTTTATGCGCAGACCAACGAGTATGGTTTCCTTGAAACGCCATACCGTCGCGTTCGCGAAGGCGTGGTGACCGACGAAATCCATTACCTTTCTGCTATTGAAGAAGGTAACTACGTTATTGCTCAGGCGAACACCAACCTCGATGACGAAGGCCATTTCGTTGACGATCTGGTGACCTGCCGTAGCAAAGGCGAATCAAGTCTGTTCAGTCGCGATCAGGTTGACTACATGGACGTTTCCACCCAGCAGGTGGTTTCCGTCGGTGCGTCGCTGATCCCGTTCCTGGAGCACGATGACGCCAACCGCGCCTTGATGGGTGCAAACATGCAACGTCAGGCGGTGCCTACCCTGCGTGCTGATAAGCCGCTGGTCGGTACCGGTATGGAGCGCGCGGTAGCGGTTGACTCCGGCGTGACCGCCGTAGCAAAACGCGGCGGCACCGTACAGTACGTCGATGCATCGCGTATCGTTATTAAAGTTAACGAAGACGAAATGTATGCAGGCGAAGCGGGTATTGATATCTACAACCTGACCAAATACACCCGTTCTAACCAGAACACCTGTATTAATCAGATGCCATGCGTCAACCTGGGCGAACCGATCGAGCGCGGCGACGTGCTGGCTGACGGTCCGTCCACGGATCTGGGCGAGCTGGCGCTGGGTCAGAACATGCGCGTGGCGTTCATGCCGTGGAACGGCTACAACTTCGAAGACTCCATTTTAGTCTCCGAGCGCGTGGTTCAGGAAGATCGCTTCACCACCATCCACATTCAGGAACTGGCCTGTGTCTCCCGCGATACCAAGCTGGGGCCGGAAGAGATCACCGCCGACATCCCTAATGTGGGTGAAGCCGCGCTCTCTAAACTGGATGAGTCAGGCATCGTTTACATCGGCGCGGAAGTGACCGGCGGCGACATTCTGGTTGGTAAGGTGACGCCGAAAGGTGAAACCCAGCTGACGCCGGAAGAGAAACTGTTGCGTGCGATCTTTGGCGAGAAAGCGTCTGACGTTAAAGACTCTTCTCTGCGCGTACCAAACGGCGTGTCCGGTACGGTTATCGACGTGCAGGTCTTTACCCGCGATGGCGTGGAAAAAGACAAACGCGCGCTGGAAATCGAAGAAATGCAGCTGAAGCAGGCGAAGAAAGACCTGTCTGAAGAATTGCAGATCCTCGAAGCGGGCCTGTTCAGCCGTATTCAGTACCTGCTGGTTGCCGGCGGTGTGGAAGCGGAAAAACTGGACAAGCTGCCTCGCGAGCGCTGGCTGGAACTTGGTCTGACCGACGAAGAGAAGCAAAACCAGCTTGAACAGCTGGCCGAGCAGTACGACGAACTGAAGCACGAGTTTGAGAAAAAACTCGAAGCGAAACGCCGCAAAATCACGCAGGGCGACGATTTGGCGCCGGGCGTGCTGAAAATCGTTAAGGTTTATCTGGCCGTTAAACGTCAGATCCAGCCGGGCGATAAAATGGCAGGTCGTCACGGGAACAAAGGTGTTATCTCCAAGATCAACCCGATCGAAGATATGCCATACGATGAGCACGGCACGCCGGTTGACATCGTACTGAACCCGCTTGGCGTACCGTCACGTATGAACATTGGACAGATTCTTGAAACCCATTTGGGCATGGCTGCGAAAGGCATCGGTGAGAAAATCAACGCGATGCTTAAGAAGCAGGAAGAAGTGTCTAAGCTGCGTGAGTTCATTCAGCGCGCTTACGATCTGGGCACCGACGTGCGTCAGAAAGTTGATCTGAACACCTTCAGCGATGACGAAGTACTGCGTCTGGCCGAGAACCTGAAAAAAGGTATGCCAATTGCCACGCCGGTGTTTGACGGTGCGAAAGAGAGCGAAATCAAAGAGCTGTTACAGCTCGGCGGGCTGCCTTCTTCCGGCCAGATCACGCTGTTTGATGGCCGTACCGGCGAGCAGTTTGAGCGTCAGGTTACCGTTGGCTACATGTACATGCTGAAACTGAACCACCTGGTTGATGACAAAATGCATGCGCGTTCTACCGGTTCTTACAGCCTTGTTACTCAGCAGCCGCTGGGTGGTAAAGCGCAGTTCGGTGGACAGCGCTTCGGTGAGATGGAAGTGTGGGCGCTGGAAGCATACGGCGCCGCGTATACTCTGCAAGAAATGCTGACCGTGAAGTCTGATGACGTGAACGGCCGTACCAAGATGTATAAAAACATCGTTGACGGCAACCATCAGATGGAACCAGGCATGCCGGAATCCTTCAACGTGCTGTTGAAAGAGATCCGCTCGCTGGGTATCAACATCGAGCTGGAAGACGAGTAAGCACTCGAATTTGTACTGGTTACAGGGCGGTCCGGCCGGGTCGCTCTGAGAAGTCTCACTCCGACGGGAGCTAATCCGTGAAAGACTTACTTAAGTTTCTGAAAGCGCAAACTAAGACCGAAGAGTTTGATGCGATCAAAATTGCTCTGGCCTCGCCAGACATGATCCGTTCCTGGTCTTTTGGCGAAGTTAAAAAGCCGGAAACCATCAACTATCGTACGTTCAAACCTGAGCGCGACGGTCTTTTCTGCGCCCGTATTTTTGGCCCGGTAAAAGATTACGAGTGCCTGTGCGGCAAGTACAAGCGCCTTAAGCATCGCGGCGTGATCTGTGAGAAGTGTGGCGTCGAAGTGACCCAGACTAAAGTTCGTCGTGAGCGTATGGGTCACATCGAACTGGCTTCGCCTACCGCGCACATCTGGTTCCTGAAATCACTGCCATCGCGCATTGGTTTGCTGCTGGATATGCCGCTGCGCGATATCGAACGCGTGCTCTATTTCGAATCTTATGTCGTTGTTGAAGGCGGCATGACCAACCTGGAACGTCGTCAGATCCTGACTGAAGAGCAGTATCTCGACGCGCTGGAAGAGTTTGGTGACGAGTTCGACGCGAAAATGGGTGCGGAAGCGATCCAGGGCCTGTTGAAAAACATGGATCTGGAGCAGGAGTGCGAGCAGCTGCGTGAAGAGCTGAACGAAACCAATTCCGAAACCAAACGTAAAAAACTGACCAAGCGTATCAAGCTGCTGGAAGCGTTCGTGCAGTCGGGCAACAAGCCTGAGTGGATGATCCTGACCGTGCTGCCTGTGCTGCCTCCGGATCTGCGTCCGCTGGTGCCGCTGGACGGCGGTCGCTTTGCAACGTCGGATCTGAACGATCTGTATCGTCGCGTGATCAACCGTAACAACCGTTTGAAACGCCTGCTGGATCTGGCCGCGCCAGATATCATCGTGCGTAACGAAAAACGTATGTTGCAGGAAGCGGTTGATGCGCTGCTGGATAACGGCCGTCGCGGTCGTGCCATCACTGGTTCTAACAAGCGTCCGCTGAAATCTCTGGCTGACATGATCAAAGGTAAGCAGGGTCGTTTCCGTCAGAACCTGCTGGGTAAACGCGTCGACTACTCAGGTCGTTCCGTGATTACCGTGGGCCCATACCTGCGCCTGCACCAGTGTGGTCTGCCGAAGAAAATGGCGCTGGAACTGTTCAAACCGTTCATCTATGGCAAGCTTGAACTGCGTGGCCTTGCGACCACCATCAAAGCCGCCAAGAAAATGGTTGAGCGTGAAGAAGCGGTCGTTTGGGATATCCTCGACGAAGTCATTCGCGAACACCCGGTACTGCTGAACCGTGCACCAACCCTGCACCGTCTTGGTATCCAGGCGTTTGAGCCGGTTCTGATTGAAGGTAAAGCCATCCAGCTGCATCCGCTGGTGTGTGCGGCGTACAACGCCGACTTCGATGGTGACCAGATGGCTGTTCACGTACCGCTGACGCTGGAAGCTCAGCTGGAAGCGCGTGCGCTGATGATGTCCACCAACAACATCCTGTCGCCAGCGAACGGCGAGCCAATCATCGTTCCTTCTCAGGACGTTGTGCTGGGTCTGTACTACATGACCCGCGACAAGGTGAACGGTAAAGGCGAAGGCATGGTGCTGACCGGCCCGAAAGAAGCCGAGCGTATTTATCGCGCCGGTCTGGCCGAGCTGCATTCACGCGTTAAGGTGCGCATCACCGAATATGAAAAAAATGACCAGGGCGATTTCACCGCGAAAACCAGCCTGATTGACACCACTGTCGGTCGCGCGATTCTGTGGATGATCGTACCTAAAGGTCTGCCTTACTCCATCGTCAACCAGGCGCTGGGTAAGAAAGCGATCTCCAAAATGCTGAACACCTGTTACCGCATTCTGGGTCTGAAGCCGACCGTTATTTTTGCTGACCAGACCATGTACACCGGTTTTGCTTACGCCGCCCGTTCAGGCGCGTCTGTGGGCATCGACGACATGGTTATTCCAGAGAAGAAAGTTGAAATCATCTCTGAAGCGGAAGCAGAAGTTGCCGAGATTCAGGAACAGTTCCAGTCTGGTCTGGTTACCGCAGGCGAACGCTATAACAAAGTGATCGATATCTGTGCTGCGGCCAACGAACGCGTTGCTAAAGCGATGATGGAAAACCTCTCTACCGAAAGCGTCATTAACCGTGACGGCGTGGAAGAGCGTCAGGTTTCCTTCAACAGCATCTTTATGATGGCCGACTCCGGTGCGCGTGGTTCCGCTGCGCAGATCCGTCAGCTGGCAGGTATGCGTGGTCTGATGGCGAAGCCGGATGGCTCCATCATCGAAACGCCGATCACCGCGAACTTCCGTGAGGGTCTGAACGTACTTCAGTACTTCATCTCGACGCACGGTGCGCGTAAAGGTCTGGCGGATACCGCACTGAAAACCGCGAACTCCGGTTATCTGACGCGTCGTCTGGTTGACGTTGCGCAGGATCTGGTGGTGACCGAGGACGATTGCGGCACGCACGAAGGCATCCTGATGACGCCGGTTATCGAAGGTGGCGACGTTAAAGAACCACTGCGCGAGCGCGTACTGGGTCGTGTTACCGCTGAAGACGTGCTGAAGCCTGGTACTGCCGACATTCTGGTTCCACGCAACACGTTGATGCATGAGCACATCTGTGACCTGCTGGAAGAGAACTCTGTCGACAGCGTGAAGGTGCGCTCTGTGGTGAGCTGTGAAACCGACTTCGGTGTGTGCGCGCACTGCTACGGTCGCGATCTGGCGCGTGGTCACATCATCAATAAAGGTGAGGCCATCGGCGTTATCGCGGCACAGTCAATCGGTGAGCCGGGTACTCAGCTGACCATGCGTACGTTCCACATCGGTGGTGCGGCATCGCGTGCGGCAGCCGAATCCAGCATTCAGGTGAAGAACAAAGGTACCATTAAGCTGACCAATGCTAAATCGGTAACCAACTCTGCCGGCAAGCTGGTGATCACCTCACGTAACGTCGAACTGAAAATGATCGACGAATTCGGTCGTACCAAAGAGAGCTATAAAGTTCCTTACGGTTCTACCATGGCGAAAGGCGATGGCGAACAGGTTGCAGCGGGCGAAACCGTCGCAAACTGGGATCCACACACCATGCCGGTTATCACCGAGGTGAGCGGTTTCATTCGCTTTACTGACATGATTGATGGCCAGACCATTACCCGCCAGACGGATGATCTGACCGGTCTCTCCTCGCTGGTGATCCTGGACAGTGCGGAACGTACTGCGGGTGGTAAAGACCTGCGTCCGGCGCTGAAAATTGTTGATGCTAACGGCGACGACGTGATGATCCCAGGCAGCGACATGCCTGCTCAGTACTTCCTGCCGGGCAAAGCGATTGTACAGCTGGAAGACGGCGTGAAAATCAGCTCGGGTGATACCCTGGCCCGTGTTCCGCAGGAATCCGGCGGTACCAAGGACATCACCGGTGGTCTGCCACGCGTTGCTGACCTGTTCGAAGCCCGTCGTCCGAAAGAGCCGGCAATCCTGGCTGAGATCAGCGGCATCATCTCCTTCGGTAAGGAAACCAAAGGCAAGCGTCGTCTGGTGATCACGCCGGTTGACGGCAGCGATCATTACGAAGAGATGATCCCGAAATGGCGTCAGCTGAACGTGTTTGAAGGTGAGCGTGTTGAGCGTGGTGACGTGGTTTCCGATGGCCCAGAGTCTCCACATGACATTCTGCGCCTGCGCGGCGTGCATGCGGTGACCCGTTACATCACTAACGAAGTGCAGGAAGTTTACCGTCTGCAAGGCGTTAAGATTAACGACAAGCACATCGAAGTCATCGTTCGTCAGATGCTGCGCAAAGCCACCATTGAAAGTGCAGGCAGCACCGACTTCCTGGATGGCGAGCAGGTTGAATTTTCACGCGTTAAAATCTCTAACCGTGAACTGGAAGCCAACGGCAAAATCGCGGCAACCTATATGCGCGATCTGCTGGGTATCACCAAGGCGTCGCTGGCAACCGAATCCTTCATCTCTGCGGCATCGTTCCAGGAAACGACGCGCGTACTGACTGAAGCGGCGGTTGCAGGTAAACGCGACGAACTGCGTGGCCTGAAAGAGAACGTGATCGTGGGCCGTCTGATCCCAGCCGGTACCGGTTATGCGTATCATCAGGATCGTATGCGCCGTAAGGCCGCAGGCGAAGCGCCTGTTGTGCCTCAGGTGACTGCGGATGAAGCGTCCGCCAGCCTGGCGGAACTGCTGAACGCCGGACTGGGTGGCAAAGACGATTAATCGTTGCTGACCCGGTGAAAACCGCTCTTCGGAGCGGTTTTTTTTTGCCTGTTATTTAGGGCCAGTTATTAATCAATATTGCAGGGATATTTTCTGGCGGATTGTGCCACTTACTTCTATATTTTTGCTGCAATCACTCGCTCCGGAGAGCTTAATGAACATCTTTAATAAATCCCTTCTGACTGGCTTAATGTTGGCCTCATTTTTTGCAGGCGCCGCCGACGGCGATGCGGTAAAAAACCCGCTTTCCGTTCATGTCCTGAATCTTCAAACCGGAACGCCAACGGCAGGAATCGCTGTTGATCTGGAGCAGAAGCAGGAGAACGGCTGGGTAAAGCTGGCGTCGGGTACGACTGATGATAATGGCCGCATCGGCGCACTGTTCCCGGCAGGTAAAATCCTCAGCCACGGCGACTATAAGGTGGTTTTCCAGACGGGAAATTACTATCAAAAAATAAAGCAGCCGACCTTTTTCCCGGAGATCCCGGTGATTTTTCACGTTGAGAAAGATGGCGACCATTACCATATTCCTCTGTTGCTGAGCCCGTATGGTTACTCAACCTATCGCGGCAATTAAAAAAGGGCGGTTGACGATATCAACAGCCCCTGAATCAGACCAGCTGTGCGATGCATTCGTCATCGCACTATTTATAGCGATAGACATCTTCCCTCGTTAGTCCGATATCCCTCAACTGCTCAGGACTCAATTTTTTCAGAGTTCGCCGCGTCTGCGCTCTCAGACGCCAGGCTTTCCATGCCCGCCAGGGAAACTGGTATATCAGGCGGAATGGCGATTGCTCGAATGGGCGTGCGGATCGATTCTCATTAAATTCCATCATTTCCTCCTCGTCACGGTTAAGTACATCCTGACGGGGAAAAGATTTTCGATACAGATGCAAAAATATTATTTATTAACCATACAGATTGCGCCATAGTGGCTCTGAATGGCATTTTTTATCTCCATCTGTATTGGTTTTTCAAAATTTAAAAAACAAAGGTGACATACAGTGACCCGTTACCAATATCTGGCCGAACTGTTGGCAAAGCGAATTGAACAGGGGCTTTATCAGAGCGGTGAGCGTCTGCCGTCGGTAAGAAGCCTGAGCGTGGAACACGGGGTGAGTATCAGCACCGTGCAGCAGGCGTATCATGTCCTGGAAGAAAGGCAGCTCATTTTGCCGCAGGCGCGCTCCGGATATTTTGTCGCGCCTCGTAAAGCGTTACCGCCCACACCGGCATTAACAACGCCGGTACAGCGGCCGGTAGAGGTCACGCAGTGGAGCTCGGTGCTGGATCTGCTCAATACCCGGCAGGATCGGGATACTTATGCGTTCGGCAGTGGCATGCCGGATGTGGATCAGCCCACCTTAAAGCCGTTATGGCGAATCATCAGCAAACTCGGTCAGCGGCAGGACGTGGAGATGCTGAATTATGACTCGCTGAATGGCGTGAAAGCGTTGCGGGAGCAGATCGCCAGACTGGCCATCGATAGCGGTTGCCGTTTTACCGCTGAGGAGGTGGTTATCACTAATGGCTGCCATGAGGCATTGTCCGTATCACTTCGCGCAGTCTGTCAACCGGGCGAGATTGTAGCGGTCGAGTCTCCCGCCTATCACGGCATTATGCAAACCCTGCGCGGCTTTGATATCAGGGCGATTGAGATCCCGACTGACTCACAAACCGGCATCAGCCTGGAAGCATTAGAGCTGGCGCTGGAACAGTGGCCCGTCAAAGCGGTGGTCGTTGTACCAACCTGTAATAACCCGCTGGGCTTTACCATGCCTGAAGCGCGCAAACGTTCGCTGTTGGCACTGGCGCAGCGGTTCGATATTGCCATTATCGAAGATGATATTTATGGCGAACTCACTTATCAGTATCCCCGCCCCGTCACCATTAAGTCGATGGATGACGACGGACGCGTATTACTCTGTAGCGCCTTTTCGAAAACGCTGGCGCCGGGGCTTCGCGTCGGTTGGGTCGTACCAGGCCGCTATTTCGACCGCGTGTTGCACATGAAATATATCGTCACGGGTTTTAGCGTTACGCCCACTCAGGTTGCCGTCGCTGAATATATTCAGGAAGGGCACTATGCCACGCACGTCAGGCGTATGCGCCAACATTACCAGCGCAATCTTGAGGCCTTCACCTGCCTGGTTCGCCACTATTTTCCCGATGGTATCTGCGTTTCCCGTCCGCAGGGCGGCTTTATGATGTGGATCGAACTGCCTGAAGCGTTCGACGCCTTTCATCTTAACCGTGAGCTTAAAGAGGCGAAACTTCAGATTGCCCCGGGTTCCCTTTTTTCCGCTTCAGGTAAATACCGCAACTGCCTGCGATTGAGTTACGCGCAGCCCTTTACCGAAAAAACATCCCGCGCCCTTGAATTACTTGGCGCGGCGCTGAGTCGGGCAATGGCGCACTGTGGGTCAGTCCTCCTTCCTCTTCCTGACGAAAAGAAGGCAGGGCCGGCAAGAGGGGGGAGAACCGGCCCTGGATGACCAGTCGGCGGTCAACGCAGCCACTATAGCGAGCCGCCTTTCACACGCCAGCCGCAATATGACGACCTGCGCAGCGGCTTCCTGTTTTTCTTATCCGGTTGCACTGCCGTAGATTTCACTGCGGGGCGCGTCCCAAAAAGCTGTCCCAGTCTTTCCAGACCGGCTGGAGTCCGGCGCGGATCAGCGCCCCGGCAACCTGTCGTGGGTGCCGGTTATCATGTGGTGAGAACTGCTCCAGTTCGGCTTCGCCAGTAGCGTAACCGCCCGGCTGCGTTTTTGAGAAGGCGCTGAGCGTGTTTATCGCCAGCGGCGCAACGCGATCGCGAAACAGGGGGGATTCACGGGTAGAGAGCGATTGCTCGACCTCCGGCGCAAACAGCCTGAAAGCGCAAATCACCTGTACCAGTTGCGCTTCGTTCATGATTGAGGCGGGCTCAATGCCGCCTGCACAGGGCCGCAAACGCGGAAAAGCGACGGAGTAGCGGCTCTGCCAGTACGTTTTTTGCAGCCACAGCAGATGTTCCGCCATCATGTAGCAATCCGTGCGCCAGCTTTCCGACAGGCCAACCAGCGCCCCAAGACCAATTTTATCTATGCCTGCCCGGCCCAGCCGATCGGGCGTCTCCAGGCGCCAGAAAAAATCCTGCTTGTTACCCTTCAGATGATGCTGCGCGTAGACCGAAGGGTGCCAGGTTTCCTGATAAACCAGCACGCCGTCAAGGCCGAGGGTTTTCAGTTCGGCATACTCGTGTTCATCCAGCGGCTGCACTTCCATCATCAGCGAGCTGAAATGCTGACGAATGGTCGGCAGATGCTGGCGAAAATAGTCCATGCCCACTTTCGCCTGATGCTCTCCGGTGACCAGCAGCAGGTGATCGAAACCCAGCGCGCGGATCGCCTGACACTCGCGCGCGATCTCGTCTGCGTTAAGCGTTTTACGCCGGATGCGGTTGCTCATCGAAAAACCGCAGTAGGTGCAGTCGTTGGCACACAGATTGGAAAGGTAGAGCGGTACGAACAGGTTGACGATGTAACCGAAGCGCTGACGCGTCAGCCGCTGTGCCTTTTGCGCCAGCGGTTCAAGGTAAGCCTCTGCCGCTGGCGAGAGAAGCGCCATCAGATCTTCTCGACCGGGTTTCGGTGCGTTCAGCGCACGCTCAACGTCCGCCGCCGTTTTACTGTGAATGCGCAGGCGGATGTCGTCCCAGTCAAGCGTTTCCCACTGCTCAACAAAACTCTTCATGTTATGGCCCCCTGCTGCAGAAAACCTGTCAGCGGACTGGTGGGCTGAGCGTGCTGATGACGGCTTCCCAGCCCGCTGCGGTAGGCCAGCGCCCCTGCTTCCACCGCCAGCCTGAAGGCGCGCGCCATGGCAACGGGCTGTTGCGCTGAGGCGATCGCGGTGTTGACCAGCACCGCGTCGGCCCCCATCTCCAGCGCTTCGCTGGCATGACTGGGCGCGCCGATACCGGCGTCAACGATCACCGGCACGTGCGCCTGTTCGATAATAATACTCAGCAGATCGCGCGTTTTCAGCCCTTGATTGCTGCCGATGGGCGCACCCAGCGGCATCACCGCTGCGCAGCCTGCCTCTTCAAGACGACGGCACAGCACCGGATCGGCGTGACAGTAGGGCAGCACAATAAAGCCCTCTTTCACCAGCGCTTCCGCCGCTTTAAGCGTTTCAATCGGGTCAGGCAGCAGATAGCGAACGTCAGGATGGATCTCCAGCTTCAGCCAGTGAGTGCCCAGTGCTTCGCGCGCCAGTCGGGCGGCAAAGATCGCTTCTTCTGCGGTTTTCGCGCCGGAGGTGTTAGGCAGCAGCTGCACGCCCATCGACTGCAACGGCTGAAGAATACCGTCATCGCCGCCGCGCAGATCGACGCGGCGCATCGCCATCGTGACCAGCTGAGAGCCGGACTCACGCAGGGCATCCAGCATCGTCGCCGCGCTGGAAAACTTACCGGTGCCGGTGAGCAAACGTGACGAAAAGGTTTTATCCGCAATCCTGAGCATATTAACCTCCTGCGATGGCCTGGAAAATCACCAGTTCATCGCCCTCCTGCAAATGAAAAGAAGACCAGCGATCGCGCGGTACGATCTGCTGGTTGACGGCCAGCGCCGTGCCGATTTGCGGGTGGTGCAGCTGTTCCAGCACCCCAACCAGCGACAGCGTAGTGGGAAAGGTCATCGCCTCATCGTTAACGATGATTTTCATGCGGGCCTCCGCAAACCGGGCAGTCGGCGCTGCGTTCCAGAGTGAGTGTTCGCCAGGTCTGCTGTCTGCCGTCGAACAGGCGCAGTTTGCCCGCCAGCGCAGAAGGCTGTCCGGTAAGCATTTTCAGCGCTTCCAAGGCCTGTAAGGTGCCCATCACGCCCACGACCGGGCCGAGTACGCCAGCGGTGCGGCAGTTGCGCTGCGGCTCCGCGTCATCGGGCCACAGACAGCGGTAGCAGCCATGGCTGAAAGGCGGGCTGAGCACCAGCAGTTGGCCGCCGAAACCAACCGCGCTGGCGCTGACCAGCGGGATGCCGCTTCGCACGCAGGCCGCGTTGATGGCATGGCGCGTCGGCATGTTATCGCTGCAATCCAGCACCAGATCCACCGTTCGTACCACCTCTGCCAGGCTGGCCGCCTCCATGCGCTGCTCCAGCGCCACGCAGGCGATGTGAGGATTCAGTGCGCTGAGCCGTTTTTTTGCCAGCGCCGCTTTTGACGTGCCGCTGTCGGCAGTGCGAAACAGGATCTGCCGCTGGAGGTTACTGATGTGCACGCGATCGTCATCGGCCAGCAGGAGCGTGCCGACGCCAGCCGCAGCCAGATAGAGCGCGGCGGGCGAACCCAAACCGCCGAGGCCCACCAGCAGCACGCTGGCGCGCTGTAATTTCTGCTGACCTTCAGGGCCAAACTCCTCCAGCAGCAGCTGACGGCTGTAGCGCAGGAAATCGTTGTCGCTAAGCATCCGCTTCATCTCCCGCGCCGACCAGCGCCAGCAGCTGCGCCGTGGCGACCCGCCAGTCTTCGGCCTGCGTTATGGCGCTGACGACCGCAATGCTGCCCACGCCGGTCGCCAGCACCGCCGGCGCACGGGCAAGCGTGATGCCGCCAATGGCCACGGTAGAGACATTCTTCAGGCGCGAAACGTGGCGCTGAAGCGCCTCCAGGCCCTGCGGCGCCGAGGGCATCTGTTTGGTCTGCGTCGGGAAAATATGGCCGAGTGCGATATAGGAAGGCTTTATCGCCAGCGCGCGCTCCAGTTCGCTGTCGTCATGCGTGGAGAGTCCCAGCCGCAGGCCGGCACGATGAATGGCGTCGCGATCGGCGACATCCAGATCCTCCTGGCCCAGATGAACGCCATAAGCCTGATGCGCAATTGCCAGCCGCCAGTAGTCATTGATAAACAGCCGTGCCTGATAGCGCCTACCCAGCGCAACCGCGTCGGCGACCTCCTGTTCAACGTCGGCTTCCGGCCTGTCTTTGATGCGCAACTGGAGTGTGCGCACGCCCGCCTCCAGCAGCCGCGCGATCCACGTTACCGAATCCACCACCGGGTAAAGTCCCAGCCGCGATGCCGTGGCAGGAAAGGGGGCGCGGCTCATATTTTCTCTCCTGTCGGCAGCGTATCCGCCGGGTGATAAAGCTCGCCGCCGTGATGGCGAAAGGCTTTCGACATTTCCGCCATGCCAATCTCAATGGGCCTGGCCTGCGCCTCCTGCTGCGCCGCGTAGTCACGCACTTCCTGGGTAATCTTCATTGAGCAGAATTTCGGGCCGCACATTGAGCAGAAATGAGCGACCTTGCCGGACTCCTGCGGCAGCGTTTCGTCGTGGTAAGCGCGCGCGGTTTCAGGATCGAGCGAGAGATTAAACTGATCTTCCCAGCGGAATTCGAAACGGGCTTTCGACATGGCGTTATCACGGATCTGCGCGCCGGGGTGTCCTTTCGCCAGATCGGCGGCGTGCGCGGCGATCTTGTAGGTGATCAGTCCCTGTTTCACGTCGTCTTTATTGGGCAGACCCAGGTGCTCTTTCGGCGTCACGTAGCACAGCATCGCGCAGCCGAACCAGCCAATCATCGCGGCGCCGATACCGGAGGTAAAGTGATCGTAGCCGGGAGCGATATCGGTAGTCAGCGGGCCGAGCGTGTAGAAGGGCGCTTCATGGCAGTGTTCGAGCTGTTCGGTCATGTTGCGGCGGATCATCTGCATCGGCACGTGACCGGGCCCTTCGATCATCACCTGCACATCATATTCCCAGGCAATTTTTGTCAGTTCGCCCAGCGTGCGCAGCTCAGCGAACTGCGCGTCGTCGTTTGCATCCTGAATCGAGCCAGGCCGCAGGCCGTCGCCGAGGGAGAGCGAAACGTCGTAGGCGGCGCAAATTTCGCAGATATCGCGGAAGCGTTCGTAGAGGAAACTCTCTTGATGGTGCGAGAGGCACCATTTCGCCATAATGGAGCCGCCGCGCGACACGATGCCGGTCAGGCGTTTGGCGGTCATTGGCACATAGCGCAGCAGCACGCCAGCGTGGATGGTGAAGTAATCGACGCCCTGTTCGGCCTGTTCAAGCAGCGTGTCGCGGAACACCTCCCAGTTGAGATCCTCCGCAATGCCGTTAACCTTTTCCAGCGCCTGATAAATGGGCACCGTGCCGATCGGCACCGGGCTGTTGCGCAGGATCCACTCGCGCGTTTCGTGGATATTGCGGCCGGTGGAGAGATCCATCACCGTGTCAGCGCCCCAGCGTGCCGACCACACCAGTTTTTCAACCTCCTCTTCAATAGAAGAACTCACCGCCGAATTACCGATATTCGCATTGATTTTGACCAGAAAATTGCGGCCGATAATCATCGGTTCGGATTCAGGGTGATTGATGTTTGCCGGAATGATCGCGCGACCTGCCGCGACCTCCTGGCGTACAAATTCCGGCGTGATATTTTCCGGCAGATGCGCGCCAAAGCTGTGGCCCGGATGCTGCTGGCGCAGCACCTCACCGCGAATGCGCTCGCGGCCCATGTTTTCGCGCAGCGCGATAAATTCCATTTCCGGGGTGACGATCCCCTGGCGCGCATAGTGGAGCTGCGTCACGCAGCGGCCCGGCTGCGCGCGACGGGGAAGCGGCAGGTTGTCGAATCGCAGTTCATCCAGCGTCTGATCTGCCAGGCGCTCGCGCGTGTACGCAGAGCTGCGCTGCGCAATAGCGTGCGTGTCATTGCGCGCAATAATCCACCCTTCACGGTGCTTCGTCAGTCCGGCATGCACATCGATTATGGCGTGCGGATCGCCGTACGGCCCGGCGGTATCATAAACCGGCACCGGCTCGTTCTCTTCATACTGCGGATTGTCTTTGCTGCCGCCGGTCATGGTGGGACTGAGCTGGATTTCACGCATCGGCACGCGAATGTCATCACGTGATCCCGTCAGCCAGATGCGTTTTGAATTGGGAAAAGCGGTGCCCTGGAGGGAGTCGATAAACTGTTGGGCTTCGGCGCGCTGCTCGCGACGGCCGGATTTTTTCTTAATGGTAGACATAGCTCGTTCCTTAATGATCAGGGAATGTCGCTTGTCTGGAGTTCGGAGGAGTAAGCGTGGGGCGCGAAAAAGATACACGCCTTCACAGAAGGTCTACTCTTGTTCCCTTCGCAGGTTCTAACCTGATCAGGTTCCGCGGATCCCGAATTAACGGTCTCAGCCCCGAGGGGCACTCCGACAAGAAGAATCTGGGTTTCCCAAACGGAAAGGCCAGACGGGCGATGCTTAACAAGCATCTGTTACATCTTATTGCCCCTTAAGCATAAAGGGGCATTACGCAAACTACAACTGCGTATTTTTCAGGCAGGGCGCGCTACGGCTTCGTCATTCGCCGCGCTGGCCTTGCCTTGAGGCTTCCCCACGGCTAAACGGATAAATTTATCCTCCAGCGAGAAGCGCATTTCCAGCATTTCACCGATTAACGAGAGCGCGTTCTGAAATTCCTGGCTGTTATCATGATCGATAGCGGTTTCCAGCCACGTGTCGTAAATCGCCATGATCTGCTCGGTATTGGCCTGAAGCGAGGGATAGATGCGTCCGGCTACCGCCAGCTGTTTGGTGCCTTCCATCTCTTCGATAAAGCGTTCGTAGATGGTAAAGTGGCCGACTGACAGATAGTCAACCAGGTTCTGGCAGAAGGTATCAAGCGCGTTTTCATCTATTCCGCTTAACGATCCCTTGTTAGGCTTGATGCCAACCACTTCATACCAGGCGACCAGCAGTTGCTTACGCGACAGCAGGTAAAAATCGACAAGGTCGCTGCTTCCGCCAACACGTGCGGTTAAATTTTCAAGCTGGTTAAGCATAAATGCTCCGAAAATAGTGTGTTATAAGCCTGATCCCAATCCAGTAACGCACAAAGTCGGTAAAGCTGAGGGCGAGCAATGTATGGAACGTGAGATTTCAAGCGTAGACGCTGGCTGGTGGGTTGTCAGCCATGAACATAAACTGTGGCTACCAAAAGGTCAATTACCGTTTGGCCGCGCCGGGACATTCGATCTGAATGGATCGACAGGATCACAAATAGGTGAATGGCAGGGTGATGCCGTCTGGCTTGTCCGTGAAAACCGCGCGCAAGAGATGGGATCGCTGCGCCAGCTTCTCGATCGGGAGCCCGGCCTGTTTCAGCTTGCCGGGCGCGGCCTGCAACTGGCTGAATTTTATCGATCGCATAAGTGGTGCGGGTACTGCGGCCACGAAATGCACACCAGCCGCACCGAATGGGCCTGCCTGTGCGGACACTGCCGTCAGCGCTACTATCCGCAAATTGCGCCCTGCATTATCGTGGCGATCCGACGCGGCGATGAGATCCTGCTGGCGCAGCATACCCGGCATCGCAACGGCATCTATACCGTGCTGGCCGGCTTCGTCGAAGTGGGTGAAACGCTGGAGCAGACGGTGGCGCGTGAGGTGATGGAGGAGAGCGGCATCAAAGTGAAAAACCTGCGTTACGTCTCTTCGCAGCCCTGGCCTTTCCCGCAGTCGCTGATGGTGGCATTTATGGCCGATTACGAGAGCGGCGACATCGTTATTGATCCGAAAGAGCTGCTGGACGCGGGCTGGTATCGTTTTGACGCGCTGCCGCAGCTGCCGCCTGTCGGCACCGTCGCGCGTCGGCTCATCGAAGACACCGTGGCGCTGTGCCGCGCCGACGCGGAATGAATGCTATACTAGGCGGCTGAATAAAAGAGAGTTTTTACCATGAATCAACTGAAGAACGATCGCTATTTGCGCGCCCTGCTACGCCAGCCTGTCGATACCACGCCCGTATGGATGATGCGCCAGGCCGGGCGCTATCTGCCTGAATATAAAGCAACGCGCGCCGTGGCTGGCGACTTTATGTCGCTGTGCAAAAATGCCGAACTGGCCTGCGAAGTGACGCTTCAGCCGCTGCGCCGCTACCCGCTGGATGCGGCGATCCTCTTCTCTGATATTTTAACCATTCCCGACGCGATGGGGCTGGGGTTGTGGTTCGAAGCTGGCGAAGGGCCGCGCTTCGCTTCTCCCATTACCTGTCGCGCCGATGTGGAGAAACTGCCGGTGCCCGATCCGGAGCAGGAGTTGGGCTACGTGATGAACGCGGTGCGCACCATCCGTAAAAACCTCAACGGAGACGTGCCGCTGATCGGTTTCTCCGGCAGCCCGTGGACGCTGGCGACCTATATGGTTGAAGGCGGCAGCAGCAAAGCCTTTACGAAGCTGAAGAAGATGATGTATGCCGAGCCGGAAACGCTGCATCTGATGCTCGATAAACTGGCGGAGAGCGTCACGCTCTATCTCAACGCGCAGATCCGCGCCGGGGCGCAATCGGTGATGATTTTTGATACCTGGGGCGGCGTGCTCACCGGACGTGACTATCGGGAGTTTTCGCTTTACTACATGCACAAAATTGTTGATGGGCTGCTACATGAAAACGAAGGCAGGCGCGTACCGGTTACGTTGTTTACCAAAGGCGGCGGTCAATGGCTGGAGGCGATGGCTGAAACCGGCTGCGACGCGCTGGGGCTCGACTGGACGACCGACATTGCCGAAGCGCGCCGCCGCGTAGGCGATAAAGTGGCGCTTCAGGGCAACATGGATCCCTCCTTACTCTATGCGCCGCCCGCGCGTATTGAGCAGGAAGTCGCCGGTATTCTTGACGGTTTTGGCAACGGCACCGGCCACGTTTTCAACCTCGGACACGGTATACATCAGGATGTGCCGCCAGAGCACGCAGGCGCTTTTGTCGAAGCGGTACACCGTCTTTCCCGCCCTTACCATCAGGAGTAAACATGGATATTGCGGCACTGCGGCAGGAACAATTGACGCGCGCAAAAGAAGTGCGCACCGACGATGATTTTGACGTTCTGCCGCCACGCTACATCGGCGGCGCTGATGTTGGCTTTGAGCAGGGCGGCGAGGTCACCCGTGCCGCCATGATCGTTCTTGAATACCCGTCGCTAAAGCTGGTTGAGCATCGCGTGGCGCGCATTGCCACCACCATGCCCTATATCCCCGGTTTCCTCTCGTTTCGCGAATATCCCGCGCTGCTGGCAGCGTGGCAGCAGCTTGAACAGCAGCCGGACCTGCTGTTTGTGGACGGACAGGGCATCGCGCATCCGCGTCGTCTGGGCGTTGCCAGCCACTTTGGCCTGCTGGTGGACGTGCCGACCATTGGCGTGGCGAAGCGCCGCCTGTGCGGCAAATTTGAGCCGCTCGATGAGGAGCCCGGCGCAAAACAGCCGCTGCTTGATAAAGGCGAGCAGATTGGCTGGGTATTGCGCAGCAAGCGACGCTGCAACCCGCTGTTTATTTCGCCGGGGCATCGCGTCAGCAACGACACCGCGCTGACGTGGGTGGAAACCTGTCTGAAAGGCTATCGCCTGCCGGAGCCGACGCGCTGGGCGGATGCGGTGGCGTCACAGCGCACCGCTTTTATTCGCTGGCAGGAGCAGGTGTGACCCTCGGGCTTTTCAGTTACACTGCACGCCGTGCATTTTAGTTAATGAGATATCACTATGTTACGTAATCCCATTCATCTGCGGCTGGAAAAGCTGGAAAGCTGGCAGCATGTGACTTTTATGGCCTGCCTTTGCGAGCGCATGTACCCCAACTATTGGGCTTTCTGCCAGCAAACCGGCTTCGGCGACGGACTGCTCTATCGCCGCCTGCTTGATTTGATTTGGGAAACGCTGCTGGTAAAAGACGCGAAAGTGAATTTTGATTTGCAGCTTGAGAAATTTGAAGAGGCGATCCCGTCCGCCGACGATTACGATTTATACGGCGTCTACCCTGCGATTGATGCCTGCGTGGCGATGAGCGAACTGCTCCATTCCCGCCTGAGCGGTGAAACGGTTATGCACGCCGTTGCCGTGAGCGAGGCGTCAATTACCACCGTGGCGATGCTGGAAATGACCCAGGCCGAACGCGAAATGACCGACGAAGAGCTAAAAGAAAATCCGGCGGTCATTGATGAATGGGATATCCAGTGGGAGATTTTCCGGCTGCTGAGCGAGTGCGAGGAGCGGGACGTCGAACTGATAAAAGGACTGCGATCTGACCTCCGCGAAGCGGGGATCAGTAATATCGGTATAAATTTTCAGCAATAAGGCGAGAAAACGTGACTTCAGGCCTGATTTGTAGCGCCAGGAGGCTTCACATTCGCCCCCACTCTGGTCTACATTTGGAGGGCTGAAAAATGTGGCTATCGGTGCGTGTATGCAGGAGAGTGCCAAAAACTGGTTTTTCCCTCGCACTCGATGCTTAGCAAGCGATAAATACACTGTAAGGATAACTTATGAACAAGACTCAACTGATTGATGTAATTGCGGACAAAGCGGATCTGTCTAAGACCCAGGCAAAAGCTGCTCTGGAATCCACCCTGGCTGCGATTACTGAGTCTCTGAAAGAAGGTGATGCTGTACAACTGGTTGGTTTTGGTACTTTTAAAGTTAACCACCGTGCTGAGCGCACTGGCCGCAATCCGCAGACTGGCAAAGAAATTAAAATTGCTGCTGCAAACGTACCGGCTTTTGTATCGGGTAAAGCACTGAAAGACGCCGTTAAGTAACTGTTCGACGTTGAAAAGATTTAAACAGGGGGGCGTTAAGCCCCTTTTGTTATGGATCGCCTGTTTATGGTTCGGCCTTCGCCGGGCATCTCACCTTCCTGTGTGGTAATCACACGATGAGACTCTCATTCTTCGCTCTGACTTTATTACTTCTGGCAGGCTGTAGCTCACGCCCGGATCTTCCTGACTTTACCGCCAGCGGCTACCTCGCCGATCGCGGCACCGTGCGTATCTGGCGCAAAAACAGCACCCAGAAAACCTGGCATCTGATGACCGTCTATACGCCCTTCAGCGGCGGGGCGACGGAGACCACCGATTATTTATGGCAGGCGGACAAGCTGATCGCCTTTGAACGGCATACCGCCGGCCAGCATCCCGGCACGGTAACGCTGCGCTTCGATCAGGATGGCGGCCTGAGTTTTATGGAGCGGCAAACGGACGGACGACGCGAAGCGCTCTCCGCCGATGACGTGGCGCTCTACCAGTTCGATGCAGAACGCATGTTGAAAATCAGCGATGATTTGCTGGCGGGCCGGGTGCTGTTGAAACAGGGGCGCTGGTTAGCTTCAGGCAAAATCATGCGCTGTGATGGCGTGACTGACGCGCCTGATTTTGATAACGGCGCCATGGTCAGGCAGCAGCGCAGGACTGGCGCGGGCGTCGCCTGGCTGGAAGCGCCATCCGGCATTCAGATGTTGCAGATTTCCATTGATGATCCATGCGCGACCGAGCCAAAAGAGGCGGAGTTCTGACCGATCATAAAAAAAGGCGAATCGATGATTCGCCTTTTGCACGCTTCGCGGCGGACTAGGTGCGATCGATCGCGCGATAGCCGATATCGCGACGACAGAAGCTGCCATCCCAGGCGATGTTTTTCGCCAGCGCATAGGCATGCCGCTGCGCGGCGGCAACGTCTTCGCCCAGCGCCGTGACACACAGCACGCGCCCGCCGCTGGTGACCACCAAATCGTCCTGCATTTGCGTGCCGGCATGGAACACCTTGCCGTCCGGCGTCTCTTCCAGCGGCAGGCCGTGGATTTGATCGCCGGTACGGTAATCGCCCGGGTAGCCGCCAGCGGCAAGCACTACGCCAAGCGCGGGGCGAGGATCCCACGCCGACGTTTTGCTATCCAGCGTACCGTCAATCGTCGCCAGGCAGAGCTCGACCAGATCCGACTGCATGCGCAGCATGATCGGCTGCGTTTCAGGATCGCCAAAGCGGCAGTTGAACTCAATCACCTTCACCTGACCCTGTTTATCGATCATCAGGCCTGCATAGAGGAAACCGGTGTAGGTATTGCCCTCTTTCGCCATGCCGCGCACGGTCGGCCAGATCACCTCGTCCATCACCCGCTGATGAACCTCATCAGTCACGACCGGCGCCGGGGAATAGGCGCCCATGCCGCCGGTGTTCAGGCCGGTATCGCCATCGCCGACGCGTTTATGATCCTGGCTGGTCGCCATCGGCAGCACGTGCTCGCCATCAACCATCACGATAAAGCTGGCTTCTTCGCCCTCAAGAAACTCTTCCACCACGATGCGGTGGCCCGCGTCGCCAAAGGCGTTGCCTGCCAGCATGTCCTCAATAGCGTCTTCCGCTTCTTTCAGCGTCATCGCCACGATCACGCCCTTGCCTGCGGCCAGACCATCTGCCTTAATCACTACCGGCGCGCCGTTTTTGCGCACCCAGGCGAGCGCGGGTTCAACGTCAGTAAAGTTTTCATAGCCGGCGGTAGGAATATGGTGGCGCGCCAGGAAATCCTTGGTGAACGCTTTGGAACCTTCAAGCTGAGCGGCGGCCTGCGTGGGGCCAAAAATCTTCAGACCAGCGGCGCGAAAGGCATCCACCACGCCTGCCACCAGCGGTTGCTCCGGCCCAACGATGGTCAGATCGATGTTTTCACGTTGCGCAAAACTCACCAGCGAAGGAATATCCGTTGCGCTGATATCAACGTTTTGCAGCGCCGGTTCCAGCGCGGTACCCGCGTTGCCCGGCGCGACAAAAACGGTTTCCGCCAGGGGGGATAAAGACGCTTTCCAGGCCAGAGCGTGTTCACGTCCGCCGTTACCGATGACTAGAATTTTCATTGTAGGCTCCTGATTAGTGACGGAAGTGGCGCATGTTGGTAAAGATCATCGCGATGCCGTGTTCGTCGGCGGCGGCAATCACCTCTTCATCGCGAATCGACCCGCCCGGCTGGATCACGCAGCTCACGCCGACGGCAGCGGCGGCATCAATGCCATCGCGGAACGGGAAGAATGCATCCGACGCCATCGCAGAACCTTTCACCTCCAGCCCTTCGTCGGCAGCCTTGATGCCGGCAATTTTGGCGGAATAAACGCGGCTCATCTGACCTGCACCAATGCCAATGGTCATATTGTCTCGCGCATAGACGATGGCATTAGACTTAACGAATTTCGCCACTTTCCAGCAGAACAGGGCATCGCGCAGCTCCTGTTCCGTTGGCTGGCGCTTGCTGACCACGCGCAATTCGCTTGCGTTAACCATGCCCAGATCGCGATCCTGCACCAGCAGCCCACCGTTGACGCGTTTGAAATCCAGACCAGCCTGACGCTGCTGCCACTGACCACAGGTGAGAACGCGCACGTTCTGTTTCGCTGCGGTGACCTTTAATGCGGCTGCGCTGGCGGAAGGCGCGATGATCACTTCTACAAACTGGCGGCTGATAATTGCCTGCGCGGTGGCTTCATCCAGCTCGCGGTTGAAAGCGATGATGCCGCCAAACGCCGAGGTCGGATCGGTCTTATACGCCAGTTCGTAGGCGTCAAGAAGGGAACCGCTGACCGCAACGCCGCAGGGATTGGCATGCTTAACGATAACGCAGGCAGGCTCAACGAACTCTTTTACGCACTCCAGCGCGGCGTCAGTATCAGCAATGTTGTTATAAGAGAGGGCTTTGCCCTGAACCTGCCGTGCCGTGGCGACTGACGCTTCCGATACGTTCTCTTCAATATAGAAAGCAGCCTCCTGATGGCTGTTTTCGCCGTAGCGCATATCCTGCTTTTTAATGAAGTTCAGGTTCAGCGTACGCGGGAAGCGGCCGGAAGGCTGCTGCGTCTCGCCGTGGTAGGCAGGCACCAGGCTGCCGAAATAGTTGGCGATCATACTGTCGTAGGCAGCGGTATGCTCAAAGGCTTTTATCGCCAGGTCGAAGCGGGTACTGAGCCGGAGGCTGTTTTCGTTGGCGTCCAGTTCGGTAATGATGGCGGCGTAGTCGCTGCTCTTCACCACAATAGCCACGTCTTTATGGTTTTTGGCTGCGGAACGCACCATGGTCGGGCCGCCGATATCGATATTTTCTACGGCATCTTCCAGCGAGCAGCCTTCACGGGCGACGGTTTGCGCGAACGGGTAAAGATTAACAACCACCATATCTATTGGAGAGATGCTGTGTTGCGACATGATCGCATCGTCCTGACCCCGGCGCCCAAGAATCCCGCCATGAACTTTGGGGTGCAGCGTTTTGACCCGGCCATCCATCATTTCCGGAAATCCCGTGTAATCTGAAACTTCTGTAACAGGCAGTCCTGCGTCTGCCAGCAGGCGGGCGGTGCCGCCCGTGGAAAGAAGCTCAACGCCTCGCGCTGAAAGCGCCTGAGCAAATTCAAGAATACCGGCTTTGTCAGAAACGCTGAGCAGAGCGCGGCGTACAGGACGACGTTGTTGCATGGTGATGATCCCCTGGCTGTGGTTCGCATAGAGTAAGAGCGTTACATCAAGCTTAGCTTTTTCCCTTTATTAAAGGAAAACGGCAAATAAGCCTCAGGTAACGTCCCAAAACGGGGCTGTTTTTTTGCGGGGGCATTGTAGCGAAAACGTTTGCGTGATGCTCGCTTAAATTCCGGACGGGCCTGGTCTGTGGATAAAAAAGTGGATAAGTGGGTATAAATGGCCCTTTTGCTGTGGAAAGCAGCGAACGCGCTATTTTTCGCAAATCAGGGCTTGTCAGCCGCAGGGAAGTCCCTATAATGCGCCTCCATCGACACGGAACAACGGCTTAACGGTCGCCGGGTTGAGAGATTCTGTAAGAAGGAATCGTCGGGGAAAATTCTGTAAAACAGGGTTGACTCTGAAAGAGGAAAGCGTAATATACGCCACCTCGCGAACCGCCGGTTAAGCCGCGTTCGCACTGCTCTTTAACAATTTATCAGACAATCTGTGTGGGCACTCGCAGGATTGATATCACAGCCTTCGGGCAGATGAACTATCAAGTCTTTGTTGAGTGAACACGTAATTCATTACGACGTTTTAATTCACAGAGCACCGCCATCCACGTGATGGCAAATCAGACTTTAATTGAAGAGTTTGATCATGGCTCAGATTGAACGCTGGCGGCAGGCCTAACACATGCAAGTCGAACGGTAGCACAGAGGAGCTTGCTCCTCGGGTGACGAGTGGCGGACGGGTGAGTAATGTCTGGGGATCTGCCCGGTAGAGGGGGATAACCACTGGAAACGGTGGCTAATACCGCATAATCTCGCAAGAGCAAAGTGGGGGACCTTCGGGCCTCACACTACCGGATGAACCCAGATGGGATTAGCCAGCTGGTGAGGTAACGGCTCACCAGGGCGACGATCCCTAGCTGGTCTGAGAGGATGACCAGCCACACTGGAACTGAGACACGGTCCAGACTCCTACGGGAGGCAGCAGTGGGGAATATTGCACAATGGGCGCAAGCCTGATGCAGCCATGCCGCGTGTATGAAGAAGGCCTTCGGGTTGTAAAGTACTTTCAGCGGGGAGGAAGGGTGAAGAGCGAATAACTTTTCACATTGACGTTACCCGCAGAAGAAGCACCGGCTAACTCCGTGCCAGCAGCCGCGGTAATACGGAGGGTGCAAGCGTTAATCGGAATTACTGGGCGTAAAGCGCACGCAGGCGGTCTGTTAAGTCAGATGTGAAATCCCCGGGCTCAACCCGGGAACTGCATTTGAAACTGGCAGGCTTGAGTCTCGTAGAGGGGGGTGGAATTCCAGGTGTAGCGGTGAAATGCGTAGAGATCTGGAGGAATACCGGTGGCGAAGGCGGCCCCCTGGACGAAGACTGACGCTCAGGTGCGAAAGCGTGGGGAGCAAACAGGATTAGATACCCTGGTAGTCCACGCCGTAAACGATGTCGATTTGGAGGCTGTGAGCTTGACTCGTGGCTTCCGTAGCTAACGCGTTAAATCGACCGCCTGGGGAGTACGGCCGCAAGGTTAAAACTCAAATGAATTGACGGGGGCCCGCACAAGCGGTGGAGCATGTGGTTTAATTCGATGCAACGCGAAGAACCTTACCTGGTCTTGACATCCACGGAATCGGGCAGAGATGCCTGAGTGCCTTCGGGAGCCGTGAGACAGGTGCTGCATGGCTGTCGTCAGCTCGTGTTGTGAAATGTTGGGTTAAGTCCCGCAACGAGCGCAACCCTTATCCTTTGTTGCCAGCGATTCGGTCGGGAACTCAAAGGAGACTGCCGGTGATAAACCGGAGGAAGGTGGGGATGACGTCAAGTCATCATGGCCCTTACGACCAGGGCTACACACGTGCTACAATGGCGCATACAAAGAGAAGCGACCTCGCGAGAGCAAGCGGACCTCATAAAGTGCGTCGTAGTCCGGATCGGAGTCTGCAACCCGACTCCGTGAAGTCGGAATCGCTAGTAATCGTGGATCAGAATGCCACGGTGAATACGTTCCCGGGCCTTGTACACACCGCCCGTCACACCATGGGAGTGGGTTGCAAAAGAAGTAGGTAGCTTAACCTTCGGGAGGGCGCTTACCACTTTGTGATTCATGACTGGGGTGAAGTCGTAACAAGGTAACCGTAGGGGAACCTGCGGTTGGATCACCTCCTTACCAGAAGATACTTTTTTGCGCAGTGTCCACAACAGATTGTCTGATAGAAGTAATGAGCAACAGTATCAGAGTCCCCATCGTCTAGAGGCCCAGGACACTGCCCTTTCACGGCTGTAACAGGGGTTCGAATCCCCTTGGGGACGCCATCTCCGATAACGCGTGAAAGACGTTATCACTCAGTATCCCAAAACTGACTTAATCAAGTCGGCTTTGTGATATTTGCTCTTTAACAATCCGGAACAAGCTGAAAATTTGAAAACGACATAGTGGGTCACTCTGCGTATAGAGTGGCGCAAACACTATGGTCGGGTCTCTCAAATGCCTGCAACAGCATGTGTCCTCCGGGACGCTTGTGGGTTGTGAGGTTAAGTGACGAAGCGTACACGGTGGATGCCCTGGCAGTCAGAGGCGATGAAGGGCGTGCTAATCTGCGATAAGCGTCGGTAAGGTGATATGAACCGTTATACCCGACGATACCCGAATGGGGAAACCCGGTGCAATCCGTTGCATCATCGCAACATGAATACATAGTGTTGCGAGGCGAACCGGGGGAACTGAAACATCTAAGTACCCCGAGGAAAAGAAATCAACCGAGATTCCCCCAGTAGCGGCGAGCGAACGGGGAGGAGCCCGGAACCATCATCAGCGGTTGCGTCAGTGGAAGCGTCTGGAAAGTCGCACGATACAGGGTGAAAGTCCCGTACACGAAGATGCAGCCGTTGTGAGTTCGAAGAGTAGGGCGGGACACGTGGTATCCTGTCTGAATATGGGGGGACCATCCTCCAAGGCTAAATACTCCTGACTGACCGATAGTGAACCAGTACCGTGAGGGAAAGGCGAAAAGAACCCCGGCGAGGGGAGTGAAACAGAACCTGAAACCGTGTACGTACAAGCAGTGGGAGCCTCATTTATGGGGTGACTGCGTACCTTTTGTATAATGGGTCAGCGACTTGTATTCTGTAGCAAGGTTAACCGTATAGGGGAGCCGAAGGGAAACCGAGTCTTAACCGGGCGTTAAGTTGCAGGGTACAGACCCGAAACCCGGTGATCTAGCCATGGGCAGGTTGAAGGTTGGGTAACACTAACTGGAGGACCGAACCGACTGATGTTGAAAAATCAGCGGATGACCTGTGGCTGGGGGTGAAAGGCCAATCAAACCGGGAGATAGCTGGTTCTCCCCGAAAGCTATTTAGGTAGCGCCTCGTGAACTCATCTCCGGGGGTAGAGCACTGTTTCGGCTAGGGGGCCATCCCGGCTTACCAACCCGATGCAAACTGCGAATACCGGAGAATGTTATCACGGGAGACACACGGCGGGTGCTAACGTCCGTCGTGAAGAGGGAAACAACCCAGACCGCCAGCTAAGGTCCCAAAGTCATGGTTAAGTGGGAAACGATGTGGGAAGGCCCAGACAGCCAGGATGTTGGCTTAGAAGCAGCCATCATTTAAAGAAAGCGTAATAGCTCACTGGTCGAGTCGGCCTGCGCGGAAGATGTAACGGGGCTAAACCATGCACCGAAGCTGCGGCAGCGACGTGAATGCGTTGTTGGGTAGGGGAGCGTTCTGTAAGCCGTCGAAGGTGGACTGTGAGGTCTGCTGGAGGTATCAGAAGTGCGAATGCTGACATAAGTAACGATAAAGCGGGTGAAAAGCCCGCTCGCCGGAAGACCAAGGGTTCCTGTCCAACGTTAATCGGGGCAGGGTGAGTCGACCCCTAAGGCGAGGCCGAAAGGCGTAGTCGATGGGAAACAGGTTAATATTCCTGTACTCGGTGTTACTGCGAAGGGGGGACGGAGAAGGCTATGTTGGCCGGGCGACGGTAGTCCCGGTTTAAGCGTGTAGGTGTGTGTTCCAGGCAAATCCGGTTCACTTTACACTGAGGCGTGATGACGAGGCACCACGGTGCTGAAGCAACAAATGCCCTGCTTCCAGGAAAAGCCTCTAAGCATCAGGTAACACAGAATCGTACCCCAAACCGACACAGGTGGTCAGGTAGAGAATACCAAGGCGCTTGAGAGAACCCGGGTGAAGGAACTAGGCAAAATGGTGCCGTAACTTCGGGAGAAGGCACGCTGGTGCGTAGGTGAAGTCACTTGCTGACGGAGCTGAAGCCAGTCGAAGATACCAGCTGGCTGCAACTGTTTATTAAAAACACAGCACTGTGCAAACACGAAAGTGGACGTATACGGTGTGACGCCTGCCCGGTGCCGGAAGGTTAATTGATGAGGTTATCCGTAAGGAGAAGCTTTTGATCGAAGCCCCGGTAAACGGCGGCCGTAACTATAACGGTCCTAAGGTAGCGAAATTCCTTGTCGGGTAAGTTCCGACCTGCACGAATGGCGTAATGATGGCCAGGCTGTCTCCACCCGGGACTCAGTGAAATTGAACTCGCTGTGAAGATGCAGTGTACCCGCGGCAAGACGGAAAGACCCCGTGAACCTTTACTACAGCTTGACACTGAACACTGAGCCTTGATGTGCAGGATAGGTGGGAGGCTTTGAAGCGTGGACGCCAGTCTGCGCGGAGCCATCCTTGAAATACCACCCTTTAATGTTTGGTGTTCTAACCTTGCGCCGTGATCCGGCGCGGGGACAGTGTCTGGTGGGTAGTTTGACTGGGGCGGTCTCCTCCCAAAGCGTAACGGAGGAGCACGAAGATTGGCTAATCACGGTCGGACATCGTGAGGTTAGTGCAAAGGCATAAGCCAGTTTGACTGCGAGAGTGACGGCTCGAGCAGGTGCGAAAGCAGGTCTTAGTGATCCGGTGGTTCTGAATGGAAGGGCCATCGCTCAACGGATAAAAGGTACTCCGGGGATAACAGGCTGATACCGCCCAAGAGTTCATATCGACGGCGGTGTTTGGCACCTCGATGTCGGCTCATCACATCCTGGGGCTGTAGCAGGTCCCAAGGGTACGGCTGTTCGCCGTTTAAAGTGGTACGCGAGCTGGGTTTAGAACGTCGTGAGACAGTTCGGTCCCTATCTGCCGTGGGCGCTGGAGAATTGAGAGGGTTTGCTCCCAGTACGAGAGGACCGGAGTGAACGCACCACTGGTGTACGGGTTGTCATGCCAATGGCACTGCCCGGTAGCTAAGTGCGGAACGGATAAGCGCTGAAAGCATCTAAGCGCGAAACCAGCCTCGAGATGAGTTCTCCCTGAGTCCTTGCGACTCCTGAAGGGACGTTGAAGACGACGACGTTGATAGGCCGGATGTGTAAGCGCAGCGATGCGTTGAGCTGACCGGTACTAATGACCCGAGAGGCTTAACCTTACAACGCCAGAAGCGTTCTGGTGGTATTGAGAGACGAAGACGAATTTTCAGCGGATGTTCCGGATAACAGAATTTGCCTGGCGGCTTTAGCGCGGTGGTCCCACCTGACCCCATGCCGAACTCAGAAGTGAAACGCCGTAGCGCCGATGGTAGTGTGGGGTCTCCCCATGCGAGAGTAGGGAACTGCCAGGCATCATACAGACGGAAAAGCCTCATGCGAAAGCATGGGGCTTTTTTCGTTTATGCATCGCCAGGACATATTACACCGGTTCAACTTTTCAGCGTCTCAAGCAGCGCACTACTTTGCGATAACAGCGAAAGCGTCCGGTCACGTTGGCGGGTAAACTGCGTCGTCATCATCAGAAAAGCGCGCGCGGAAGAGTTCTGCTGCAACTGACCACGTAAAACCTGCAAGCCGGGCCATGCGCCGCCGCGATAACTACGATCGTAATGAAAATCATCAGTAGAGATATAGCGAACGCGGTGCCAGAGCGCTATCGCCTGACCAATCACTTGCCGGCCCACTTCACTGTTTTCCCAGGTTATTTCCTGCAACTGGCACCGCAGCGCGAGCAGCGCTTCTTTGATTGTGCTTAGCGCAAACTGAGGATCCAATTCATTCTGTAACCCATCCAGTTCAGAGAGAAGCTGCGTCAGATAGCTGTCGGGGGCATACGGCAGCGCATCCTTACCCAGCATATGGCTCAGCCAGGCAATATGGATCTGCGTATCGCGCCAGAGCAGATCGTTGTCCACTTTGTCACGCGTATCGGCTTCAGTATGCCACCACCATCCCCCACCGCTGCCGGGAGAGTGACTGCTTTTTACTTCAGGCTCTTCGCGAAAAGCGATATGCAGCGGGATGCCGCAGCCCCAAAAGGATTGATCGCCGCCTTTACCCGGCGGCGTAATGCGTTTTGCCGGAAAACGCGTCACATCATATACCGCCTGGTGAAGAAAGCCGTGTGCCTCCGCGCCGCTGGCGTTGATGACGACCCGGGTTGCGTCGCGGCAGCCTGGCGAGTCGACGTTAATGTGCGCCACGCACTTTTGCTGCAAAAGCTGACGATAACGGTCGGCATACCATGTGGAGCCGCCGTAGCGCGCATTGGAGTGACCAGGCCACCATGCGATACGTAATCCGCGTTTGAGCGACGCGCGCTGGCTGAAAAAATGCGCCGCAACGGCCAGACAGAGCGCATTGCCGGTTGCATTATCCGTCAGCCCTTCATGCCAGGAATCGTAGTGTGAAGAGAGCAACACAAACTCATCGCGCTCGCCTGGGATCTCGACCACCGGCAGACTACACTGCGCGACATGCTCATGAAGTTCCGTGGTCATACGTGCCGTCGCGTCGCCCGCCTGCTGCGTTAACATTTCCAGCAGTTCTTGTCCCTGAGCCTGATTCACAGAAATGACCGGGATGGTCGGATAGAGTTGCTCGTCGTCAGGCACCGGTGTTCCCCATACCGGTCCGACCGTTTCTTCGTGCAGTGCCTCCTCAGCCGAGCCCCAGATGTGTATCAAGCCCAGCGCACCGGCACGATTCAGCCGCTGCACATAGTCTTCGAAACCCTGATCGGCAATAACGATTTTCCCCTTCACCGATGCCTCCCAACGGGCGCGATCCCTGTCGGCGATCTGCTCAAGCGAACGCTTATCGTAAAAAAGCGCGCCCGACACGCCATCCGGACAATGAGCGGAAAACGAGCGTGTTTTCACCTTGCCTGTCCAGTGAGGAAAGTCCATCAGTTCAAGCGATGCAGCCAGCGGATCGCTGAGAAAAAGCGTACACCGCTCCCGCACCGGCGTCATACCCAGCGCGGAGAGCCGCTGTAACAGTTGGTCAGCGGCTTGCTCGGCATCCTGACAGCCTGAGAAGCGATGCAATGGTTCAAAATCGTCAAGCAGCGCATTCATCAGCGGACGCAAAACATGCGCATCCGGCTCATTCAGCGGCATTATGCGTCTCCGCAGGCTCAACTTTCATCTTTATATTGCCAAAGTAATGTTGCTTGATCTTTTCCCAGGTGCCGTCGGCCATGATTTTCGCCAGGCCTTTATTCAGCATTTCCTGCGTCTTTTTGTCTTCCTTGCGGACGCCCCAGGCGGAACCGATACTGAATAACACGTCGTCGCGAACTTCAGGGCCGGTCAGCGCAAAGTCTTTGCCCTCCGGCTTTTGCAGGAAGCCAAACGTCACGGCCACAGAGGGGCTGAGTGCGGCATCAAGCCGTCCCGCCACTAAATCCTGATAGATAGCGTCCTGATCGGGATAGGGTCTTACTTCGACGCCCTTTGGTGCCCAGAATTTTTTTGCATACATCTCCTGAATCGTTCCCTGTTGGACAGCAACATTCTTACCCTTCAGGGACTCAGGCGTGGGCTGAAGCGGCGTGCTTTTGCGCGCGACGAGGTGAGTCGGAATATGGTAAATAAAGTCGCTGAAGCCAATCGATTTTCTGCGCTTTTCCGTGGCACCAAGTGGTGAAATGAAATCGACTTTTTTTGCCAGCAGCGAGGGGATTTCCGCATCAAAACTGCTGACCACATACTCGCATTTAACATCAATCGCTTTGCAGACGGCGTTAGTAATATCAATTTCAAAACCGGTCGGTGTGCCGTTAACATCACGGGACTGGAACGGCGGATAAGAGAGATCGGCACCGACGCGTAGCGTCTCGCCTGCGGCCAGCGCAGAGGTGCAACCGAGCGCCAGCGTAACCAGCAGGGTAAGGGGGAATCTGTTCATCGATTATCTCCGGTCTGACTGCCATTGAGTGAATTCATGTTTTACCGCTGCAAGCGTCGCCGCATCGGTGCATAACTCCCACGCCGTCAGTGCCAGCGCATTAGCGGCAATGAGCATGGTATCCAGCGCCGTGTCGGAGCCTGCCGCTGCGGCAAATTCAGGCGTATGCGGCGTTACGTCGCCGATGCGTAAATAGGGATGGATAACGGCGGTAAGCTGGCTGACGTTGCCGATATCGGACGAGCCAACGCCACCGCTGACCGGTGGCGCTTCATGCTCTACGCCAAGCAGAGCCAGATTCCGCGTAAAGCTGGCGGCAAGCGCCAGATTGTTATTACGTTCGGCGTAAATCAGCCCCTGGTCGATCTCAAGACGTGCTCCGGTCATTTCAGCAGCACCTCGCGCGGCGGCATACACTTTTTGCCGCACGCCTTCCAGGCCGCCTACGGTGGCGGCGCGCAGAATAAACTTTGCCTCGGCGAAAGCAGGAATAATATTCGCCGCGCTACCGCCGTGAGTGATGATGCCGTGCACGCGAACATCGTCGGTAAAAAGCTGACGCAGCGCATTGATGCCGTTGAAGGTATGAATAACCGCGTCCAGCGCGCTGATGCCCTGCTGCGGCGCCGAAGCCGCATGCGCCGCTTTACCATAAAACCTGAAGGTGGAGTCGTGGCAGGCCAGCGCGCCGCGTATCACCATATTTTTCTCGCGCGGATGGAACATCATCGCGGCATCCACGCCGTCAAAGATGCCCTGTTCGACCATAATGATTTTACCGCCGCCTTCTTCTTCGGCAGGGGTGCCGATAACCTCAATACAGCCATTAAAAGGCAGATCTGCCGCCCTGAGCGCCAGCGCGGCGGCGACGGAAGCCGTGCCGATCAGGTTATGGCCGCAGGCATGGCCGAGTTCAGGTAGCGCGTCATATTCCGCCAGCAACGCGATAGTGGGGCCGCCGACCCCATTTTGCCAGCGGGCGCGAAAGGCGGTTTCAAGCCCGGCGATGCCGGTTTCAACCGTAAAGCCCGCCTCGCGCAGCGGCGCAGCGAGGGCGGCAGCAGAGCGATGCTCTTCAAAGCTGAGTTCAGGACACTGATGGATCGTTAGCGCCAGCGCGCGCATCTGACCGGCGATAGCCTCAGTGGCATAAATAATTTTATTCTTCTGCTCGCTGATGGTGCGTTCATCCATAAAGGGGCTCCGGTTTGGTGCAATTAACTGCCATAAAAGCAGCGTGTTATACAGATATAGGCTTTTTGAGCGCTGATTCCCAATTGAGCTTTTTTATCGCTTGCTTTGCATTGCCAAAAAATATTTTATGGAAGGGGCAGCAGAGGCGGAGCACGATGAACGAAAAAGACTGGTTAATCATTCGGGCCGTGTGGCAATACAGAAATATTACCCGTGCGGCTGAGCAGCTTTTCACCTCGCAACCAGCGCTCAGCTATCGGCTAAAGCAAATTGAGCGCAAGCTGAGCATTCGGCTGTTTGAACAGGGCGGACGTGGGCTGACGTTTACAGCGCAGGGACGCTATCTGGCGCAGCATGCAGAGATCGTACTTGAGCAGCACCGACAGCTGAAGACCACCTTGCAGAGCCTGACATCGCCCCAGCAGGGCGAGTTGCGGATTGGTGCGACCAGCAACTATGCGGCTTACCGCCTGCCGGATCGGCTGACCGACCTGAACCGTCGCCACCCTGGCATTGACGTTAATCTGATCAGCGGGCTGAGTGAAGAGATGTTTTCCAGCCTGCAACGCCATGAGGTGCATCTGGCGATCGTGAAAGACGACTACGGCTGGAAAGAGGGTAAAAAACTGATTGATGAGGATGATTACTACGTGATCAGCCGCCAGCCTGTTGAGCTGGCGCGTCTGCCGCAGTTGCCGCAAATCAATCTCAACCACGGCGGCCATATTACCGAACTGATTGAGCGCTGGTGGAATGCCAACTACGCCACGGCGCCACGCGTGGCAATGCGCGTGGATAAACTGGAGGTCTGCCTGGCGATGGTGGAAAAAGGATTAGGCTACGCCATCGTGTCCAGCTATCAGCCGCTGCCTGCTTCGCTGGCGCGCACGCCGATTGTTTTCAATGGCGCGGCGGTGAAAAGCCGCACCTGGCTGCTCTATCGTCACACCGGCGTGGACGCCGCCGTCACGCTTCCTTTCGTCGATCTGTTTGATGCTGTCTGAGATGAAATATTTTCAACAGCCGGATGAGTTCTCGACAACGCGCGGACATCACGTTATCTTTGGCTGTCTGGATGTCTAAACGTATAAATGGTTAGTTGAGGAAGCAGATAATGCCAATCAGGGTGCCCGATGAATTACCCGCAGTAAATTTTTTGCGTAACGAAAATGTCTTTGTGATGACCTCGACGCGTGCCCGCACGCAGGAAATTCGTCCGCTAAAAGTGCTGGTACTGAATCTGATGCCAAAAAAAATTGAAACCGAAAATCAGTTTTTACGGCTGCTTTCCAACTCGCCCTTACAGATAGATATCCAGCTTCTGCGTATCGACAGCCGTGAGTCGCGCAATACGCCGATGGAGCACCTGAACAACTTCTACTGTAATTTTGATGACATACAGCATGATAACTTCGATGGACTGATTGTCACCGGCGCGCCGCTGGGGTTAGTGGATTTTAACGACGTGGCCTACTGGCCGCAGATCCAGCGCGTTCTGCACTGGGCAAAGGAACATGTTACGTCAACGCTTTTTGTCTGTTGGGCGGTACAGGCGGCGCTGAACATTCTTTATGGTATTCCCAAGCAAACGCGGGAAACCAAGCTCTCAGGCGTTTATGAACATAAAATCCTGCATCCTCATGCGCTGCTGACGCGGGGCTTTGATGATACGTTTCTTGCGCCGCATTCACGCTACGCCGATTTTCCCTCTCATCTGTTACGTGATTATACGGATCTGGAAATTTTTGCGGAATCCGAAGACACCGGTGCTTACCTGTTTGCCAGCAAAGACAAGCGGCTGGCGTTTGTCACCGGCCATCCTGAATATGACGCGCTGACGCTGTCCGGTGAATACCATCGTGACTATGAAGCCGGTCTGAATCCTGAGGTGCCCTGTAACTATTTTCCACAGGACAACCCGGAGCTGCCGCCGCGCGCAAGCTGGCGCAGCCACGGCAATCTGCTCTTTTCAAACTGGCTGAACTATTACGTTTATCAGATCACGCCGTTTGACCTGCGCCATATGAATCCAACGCTTGAATAAAAGCGTCTCCTCAAAAGGGAATAGAGCAGGCGCCCTGTTCGGCACCGGACAGCTGGCTGCGAAGCGCGGCAAACAGCTCGCGGCCACAGCCGATATGTTCTGCGCGTAAATCCGGCCGATACGCCTCACGCGCCGCCAGCGTCAGCGGATCGATCAGCACGCTCAGTTCGCCGCTGCGTCCATCAACCCGTATCGGATCGCCATTACGAATTTTCGCCAGCATGCCGCCGGCGCAGGCTTCTGGCGTCACATGAATGGCCGAAGGAACCTTGCCAGAGGCGCCGGAAAGGCGGCCATCGGTCACCAGAGCCACATTGAAACCACGATCCATCAACACGCCCAGCGGCGGCATCAGCTTGTGCAGCTCCGGCATGCCGTTGGCCTGCGGACCCTGAAAACGCACTACGATCACGCAATCCTTATCCAGCTCTCCCGCGTCAAAGGCAGGCTGCACATCGTGCTGGCTGTCGAACACCACGGCGGGCGCTTCGATAATCTGATTATCAACAGGGACAGCAGAGGTTTTCATTACCGCGCGGCCCAGATTGCCGGACATCACTTTTGTGCCGCCATGAGGTGCAAACGGTCGGGCGACGCAGGCAATAACGCCATCGTCCAGCGATGCGTCGGCACCTTCGCGCCACGCCAGCTCGCCGTTATTCAGCCAGGGTTCCCGGGTGTAACGATGCAGGCCGAAACCGGCTACGGTGTTCACGTCTTCATGCAGCAGGCCATGACTGAGCAGCTCTCGCACCACCAGCGGCACGCCGCCCGCCGCCTGAAACTGATTGATATCCGCCGGGCCGTTTGGATAGATGCGACACAGCAACGGCACCGCTTCGGAAAGATCGGAGAAGTCGTCCCAGTTGATGATGATGCCCGCCGCGCGCGCCATCGCCACCAGATGCATGGTCAGGTTAGTTGAACCGCCGGTCGCCAGCAGCGCCACAATGCCGTTGACCACCACTTTCTCATCCACTAACCGGCCGAGCGGCATCGCGTTCCCGGCGGTTTCGGTCAGGCGGGTGATCTGCCGTGCCGCCGCATCGGTAAGTGCCTCGCGCAGAGGAGAGTCAGGATGAACGAACGAGGCGCCCGGCAGATGCAAACCCATCACCTCCATCACCATCTGGTTGCTGTTGGCAGTACCATAAAACGTGCAGGTGCCGATGCTGTGATAAGAGGCGGATTCAGCCTCCAGCAGCGCCTGACGATCAACTTTGCCTTCCGTGTAGAGCTGACGGACGCGCACCTTCTCTTTATTCGGCAGGCCGCTGCTCATGGGGCCCGCCGGCACAAACAGCGCAGGCAGATGGCCAAACGACAGCGCCGACATCATCAGGCCGGGAACAATTTTATCGCAGATCCCCAAATAGAGCGCCCCGTCGAACATATTGTGAGAAAGGCCCACGGCCGCGGACATGGCGATAATATCGCGGCTCATCAGCGACAGATCCATTCCGTCCTGCCCCTGCGTCACGCCATCACACATTGCAGGCACGCCGCCGGCCACCTGACCCACCGCGCCCACCTGCTTAAGCGCGCGCTTCAGCTTTTCGGGATAATTTTCATAAGGTTGATGTGCCGAGAGCATATCGTTGTAGGCGGTAATAATGGCGATATCACTGCGCACCATATTTTTCAGCGTCGCTTTGTCATCGGGCTGGCAGGCGGCAAAGCCGTGAGCCAGATTTCCGCAGGCGAGCCGGGCGCGATGTACCGTTCGCGCCCGGGCGGCCTCAATACGCGCGAGGTAATCGTGGCGCGTGGCGGTGGAGCGGTCAATAATGCGCCGGGTAACGGCATCTAAGGTGGCGTTAAGAGTGCTCATGCGGAGGCTTCCTGTAGCTGATGCCGCACTGCCCGGGCGATCGCCTGCGCTGACGGCTGAGAGAGTTTTTTGTTACCGGTAACATTGTTATGCTAATTTCGTTCGTCCGCAATTAAAACCGGCGGACATTGCGCCCATCTGTGATCTTCCTCAACGTTTTACCGCGAATCGGCACGGTAAAAACGGCGCGTCTGTCATCGCTTTGAGCAGGGCAAAAGTTGTGCCAGTATGGATGTCGGGCGTTTTGGCCACAGGATGACGTGAAAGAGGCAAGTGTGAAATTATCAGCAATTCGACAGCAGCTCGGGCAGCGTATTATGGTGCTGGATGGCGGTATGGGCACCATGATCCAGAGCTATCGCCTGGAAGAAAAGGATTTTCGCGGTGAACGCTTTGCCGACTGGCAAAGTGATTTAAAAGGGAACAACGATTTGCTGGTGTTGACCCGGCCGGATGTGATTAGCGAGATCCACAACGCCTATCTGGCCGCCGGGGCAGACATTCTTGAAACCAACACCTTCAACGCCACGGCTATCGCGATGGCCGATTACCATATGGAATCGCTTTCGGCGGAGATCAACCTGTCGGCGGCGAAGCTGGCCCGCGCCTGCGCCGATGAATGGACCGCGCGCACGCCGGACAGGCCGCGCTACGTGGCCGGCGTGCTTGGCCCCACCAATCGCACCTGCTCAATCTCGGCAGACGTGAACGATCCCGCTTTCCGCAACGTTACTTTTAATCAGCTGGTTGAGGCCTACCGCGAATCCACCCGCGCGCTGGTTGAAGGCGGTGCGGATATCATCATGATCGAAACCGTTTTCGACACGCTCAACGCCAAAGCGGCGATCTTTGCCGTGCAGAGCGAATTCGACGCGCTCGGCATTGAGCTGCCGCTGATGATCTCCGGCACCATTACCGATGCTTCCGGCCGCACGCTTTCCGGGCAGACTACCGAAGCCTTCTACAACTCGCTGCGCCACGCCCGGCCGCTCTCCTTTGGTCTGAACTGCGCGCTTGGCCCGGACGAGCTTCGCCAGTACGTGGCGGAACTGTCGCGCATTGCTGAAGGTTACGTCACCGCGCATCCAAACGCCGGGCTGCCAAATGCCTTTGGTGAGTACGATCTGGACGCGCGGGTGATGGCGGAGCAGATTGGCGAGTGGGCGCAGGCGGGGTTTCTCAATATTGTAGGCGGCTGCTGCGGCACCACGCCAGAGCATATTGCGGCCATGGCGAAAGCAGTGGAAGGCGTTGCGCCGCGTCCGCTGCCTGACATCCCGATCGCCTGCCGCCTGTCCGGCCTGGAGCCGCTGACGATAAGTGCGGAGTCGCTGTTCGTCAACGTTGGCGAGCGGACTAACGTCACCGGTTCGGCAAAATTTAAGCGCCTGATTAAAGAGGAGAAATATAACGAAGCGCTTGAGGTTGCACTGCAACAGGTGGAAAGCGGCGCACAGATTATTGATATCAATATGGACGAAGGAATGCTCGACGCTGAAGCGGCGATGGTGCGATTCCTGAATTTGATTGCGGGCGAGCCGGATATCGCACGCGTGCCGATCATGATCGACTCCTCAAAGTGGGAAGTCATCGAGAAGGGTTTACAGTGCATTCAGGGCAAAGGGATCGTTAACTCCATTTCGATGAAAGAGGGCGTGGACACCTTTATTGATCACGCGCGGTTGGTGCGACGCTATGGCGCGGCGATGGTGGTGATGGCCTTTGACGAAGTGGGGCAGGCCGACACGCGCGAGCGTAAAATCGAAATCTGTCGTCGTGCTTATCAGATTCTGACTGAAGAAGTGGGTTTCCCGCCTGAAGATATTATTTTTGATCCCAACATTTTTGCTGTCGCCACCGGTATCGACGAACACAACAACTATGCGATGGATTTTATCGGTGCCTGCGAAGACATCAAGCGCGAACTGCCTTATGCGATGATCTCCGGCGGTGTGTCAAACGTCTCTTTTTCGTTTCGCGGCAACGACGCGGTACGCGAAGCGATCCACGCGGTGTTCCTTTACTACGCCATTCGCAACGGCATGGATATGGGGATCGTCAACGCCGGACAACTGGCTATTTACGACGATCTGGATGCGGATCTGAAACAGGCGGTTGAGGATGTGATCCTTAACCGCAGGCCCGATGGCACCGATCGTCTGCTGGCGCTGGCGGAAAAATATCGCGGCAACAAAGGCGACGACAGCGCGAAGCCGCAGGCGGAATGGCGCAGCTGGCAGGTGGAAAAACGGCTGGAATATTCGCTGGTGAAAGGCATCACCGAATTCATCGAAGAGGACACGGAAGCCGCGCGACAGAACGCAAGCCGACCCATCGAAGTGATTGAAGGGCCGCTGATGGCAGGTATGAACGTGGTCGGCGACCTGTTTGGCGAAGGAAAAATGTTTCTGCCGCAGGTGGTTAAATCCGCCCGCGTGATGAAGCAGGCGGTGGCGTACCTGGAACCTTACATTCAGGCCAGCAAGGAGAAAGGCAGCACCAACGGCAGGATTGTGCTGGCGACCGTCAAGGGCGACGTGCACGACATTGGCAAAAACATCGTCGGCGTGGTGTTGCAGTGTAATAACTACGAAATCATCGACTTAGGCGTAATGGTGCCGGGCGATAAAATTCTTAAAACCGCGCGGGAGCACAACGCCGATATCATCGGGCTTTCCGGCCTGATCACGCCATCGCTTGATGAAATGGTCAGCGTGGCGAAAGAGATGGAGCGCCAGGGCTTTACGCTGCCTCTGCTGATCGGCGGCGCCACCACCTCCAAAGCGCACACGGCGGTGAAAATCGAGCAGAACTACAGCGGCCCGACGGTTTACGTGCAGAACGCCTCACGCACCGTTGGCGTGGTTTCGGCGCTGCTCTCAGCCACGCAATATGACGACTTTGTCGCACGCACCCGCAAAGAGTACGAAACCGTCCGTATTCAGCATGCGCGTAAAAAGCCGCGAACGCCGCCGGTCACGCTTCAGGCCGCGCGGGACAATGACCTGGCGTTTGACTGGGAAACCTACACGCCGCCTGCGCCTCACCGAACGGGCGTGAGCGAAGTGAGCGCTAACATCGAAACCCTGCGTCACTATATCGACTGGACGCCGTTCTTTATGACATGGTCGCTGGCAGGGAAGTATCCACGCATTCTGGAAGATGAAATTGTTGGCGAAGAAGCGAAGCGCCTGTTTGCCGATGCCAACGCAATGTTAGACGAGTTGAGCGCAAAGCAGTCACTCACACCACGCGGCGTCGTGGGTATCTTTCCGGCAAATCGCGTGGAGGATGATATTGAAATCTACACCGACGCGTCCCGTCAGCATGTTTTAGAAGTGAGTCATCACTTACGTCAGCAAACTGAAAAAACGGGGTTTGCTAACTATTGCCTGGCCGATTTCATCGCACCGAAGTCCAGCCGCAAAGCTGATTATCTGGGCGCCTTCGCCGTCACCGGTGGTCTTGAGGAGGATGCGCTGGCCGACGCCTTTGACGCGCAGCATGATGATTACAATAAAATCATGGTAAAAGCGCTGGCCGATCGTCTTGCTGAAGCGTTTGCAGAATATCTCCATGAGCGGGTGCGCAAGGTCATCTGGGGTTATGCGGCGACGGAAAATCTCAGCAACGAGGCGCTGATCCGTGAAAACTATCAGGGAATTCGCCCGGCGCCCGGTTATCCGGCCTGCCCGGAGCATACAGAAAAAGCGACCATCTGGGCGCTGCTGGACGTGGAAAAGCATACCGGCATGAAGCTGACCGAATCCTTCGCGATGTGGCCAGGCGCCTCCGTTTCTGGCTGGTATTTCAGTCATCCGGACAGTAAGTATTTCGCTGTTGCGCAGCTTCAGCGCGATCAGATAGAAGATTACGCCGCGCGCAAAGGCATGACGGTCAGTGACGTGGAGCGCTGGCTGGCGCCCAACCTCGGTTACGATGCGGATTAGTTAACGACAGGACGCGTGCTGTTGACGCGTCCTGCGATCCCTGTTGCTGATAAACGTTGACGATGCTTCGTAATATATCGCGCTGATTCAACACATTTTTTTCACAGGACGACTAAACTTAATGCGTCGGGCGTTAACCCGAAGCTTTTTTGTTTTTGTGTTATGAGGTCGATATCATTGTTAACCCTGCTTAATTTACTTTCCGCCGTGGCGCTACTGGTCTGGGGAACGCATATCGTGCGTACCGGGATCATGCGGGTTTACGGCGCCGATCTGCGGCGCGTGCTGAGCCGCAGCGTAGCGAAAAAGCCGATGGCGTTCGTTGCCGGTATTGGCGTTACTGCGCTGGTACAAAGCAGTAACGCCACCACGCTGCTGGTTACTTCATTTGTTGCGCAGGAGCTGGTGGGCCTGACGCCGGCGCTGGTGATCATCCTTGGCGCTGACGTCGGCACCGCGCTGATGGCGCGGTTACTTACCTTCGATCTCTCCTGGCTCTCACCGCTGCTGATCTTTTTTGGCGTGGTGTTCTTTTTAGGGCGTAAACAGACCCGTGCCGGACAGATTGGCCGCGCCAGCATCGGTCTGGGGCTGATTCTGCTGGCATTGCAGCTGATTGTCGCCGCCGCCACGCCGATCACTCAGGCGGCGGGCGTGAAAGTCCTGTTCTCCTCGCTGACCGGCGATGTGACGATGGATGCGCTGATCGGCGCCGTCTTTGCGATTGTCAGCTACTCCAGCCTGGCGGCAGTGCTGCTGACCGCCACGCTGACCGCCACCGGCGTCATCTCCTTCAAGGTCGCACTTTGTCTGGTGATTGGTGCCAACCTCGGCAGCGGCCTGCTGGCGATGCTGAATAACAGCACCTCCAACGCCGCCGGAAAACGCGTGGCGCTCGGCAGCCTGCTGTTTAAATTTATCGGTTCGGTGGCGGTACTGCCGTTTATCGATCCGCTGGCCGACTGGCTGCATAAACTTCCGGTAAATGAAGAAGAGCTGGTTATTTTCTTCCACGTTTTCTACAACCTGATCCGCTGTCTGATCCTGGTGCCGTTTGCCGACCCGATGGCGCGCCTGTGTCGCCGTCTGATTGGCGAAGAGCCACAGACCGAGCTGCGTATGAAGCCACGGCATCTGGACAGCAGCGCGCTGGACACGCCCGCGCTGGCATTAGTCAACGCGTCGCGCGAAACGCTGCGTATGGGCGACGTGCTGGAGCAGATGCTGGGCGCGTTCAGTAAGGTAATGCACGGCGAAGTGCGGCAAGAGCGTGAAGTCCGCAAGCTGGATGATGACGTGGATGTGCTGTATACCGCCATCAAGCTCTATCTGGCGCAGATGCCGAAGGAGGATCTGCCCGAAGAGGATTCGCGTCGCTGGGCGGAAATCATTGAGATGGCGCTGAACCTGGAGATGGCGGGCGATATTCTTGAGCGCATGAGCGGCGATGTCGCCGACAAATCGCTTAATGCGCGGCGGCCTTTCTCTGTTGACGGGCTTGCCGAGCTGGATACGCTGATGGAGCAGCTCACCGGCAACCTGCGGCTGGCGCTTTCGGTGTTTTTGTCGCAGGACATGGCCAGCGCGAAGCGGCTGCGCCGCAGCAAGCACCGTTTCCGCATCACCAATCGTCGCTACTCGCATAAACATGTCGATCGCCTGCATCAGCAAAATGTGCAGAGCATCGAAACCAGCTCGTTGCACCTTGGCCTGCTCGGCGACATGAAGCGGCTGAATTCGCTGTTCTGCGCGGTCGCCTACAGTGTGCTTGAGCAGCCGGAAGACGAGCGCGAAGCAGAATAGAACGCCGTGCTTCCCCGCGAATTCATTGCGGGGAAGCGCATCAGCTACTTTTTCTTCACCGGCTTACCGGACCAGTAGCCTGCCAGCAGTGAGCCGGAAAGGTTGTGCCAGACGGAGAATAGCGCGCCGGGCAGCGCGGCCAGCGGTGAGAAGTAGAGTTTGCCGAGGGTGGCGGCCAGCCCGGAGTTTTGCATGCCCACCTCCAGCGCCAGCGTGCGGCAGGTTGACTCATCGAAGCCAAACAGCTTGCCGCCCCAGTAGCCGCCCAACAGGCCAATTGCGTTGTGCAGTATCACCGCAGCAATCACCACCAGCCCCACCGATCCGATAAAGCCCTGGCTGCCCGCTACCACCGCGCTGATGATCAGCAGAATGCAGACCATGGAGAACGCCGGAAGATACGGCTCCACGCGTTTTACCAGACCGTGCAGGGTGTGATGAACAATCAGGCCGATGCCAATCGGCACCACCACGATTTTCACAATGCTGAGCAGCATACCCACCACGTCTACTTCAACATGGGTATCAACGTAGAGACGGGTCAGCAGCGGCGTGGCAAATACGCCCACCAGCGCGGACACGGAAGAGATGGTGACCGACAGCGCCACATCGCCTTTCGCCAGATAGATCATTACGTTAGACGCGGTGCCACTGGCCACGCTGCCCACCAGGATCATTCCCGCAGCGAGATCGGGCGGCATATGGAACAGCTTCGCCAGCGCCCAGGCGGCCAGCGGCATCACCAGGTAGTGCAGGAACGTGCCGGCGATAACCGGCGCGGGACGGATCAGCACGCGTTTAAAATCGTTAATATTCAGCGTAACGCCCATGCCGAACATGATCAGCATCAGCAGATATGAAACCCACGGGCCAATGCCGAGGAAGAGACCAGGTGAAAAGTAAGCAGCAACAGAGAGCAGAACCGCCCACAGCGGGAACAGTCGGGTAACGGTGGCGAGCATAGCCAGACTTCCTTATAAGATGTTGTGTTTTTTTGTGCAGGATTTGCCATAAACGTCGCTTTTCCCGGAACGGGAGAAAAGCGAAAAGGATCATAACATCGAATAGTGGGAAAATAACCGGAAAGCTGGCGAAGCGCGGCGGCTCCGCCAGATAAAGAGGGATTTAGTCTTTTTGCGCCAGCAGGAAACGATAAATCAGGCTGCCCGCGACAGCGCCCACAACCGGCATCAGCCAGAACATCCATAGCTGTTCGATGGCCCAACTTCCCTGGAATATCGCCACGGCGGTACTGCGCGCAGGATTGACGGAGGTGTTGGTGACCGGAATGGAAATCAGATGGATAAGCGTCAGCGCCAGACCAATCGCGATCGGCGCGAAACCTGCCGGTGCGCGTTTTTCCGTCGCGCCGTGAATGATAATCAGGAAGATGCCGCTCAGCACTGCCTCAATAACCATGCCCGACAGCAGTGAGAACCCGCCGGGCGAATGCTCGCCAAAGCCGTTGGAGGCAAAGCCGCTGGCTGCCGCATCAAACGATCCCTGGCCGCTGGCGATGATATAAAGCACGCCGCCCGCCGCGATGCCGCCCATCACCTGGATGAAAATGTAGCCAAAGGTCAGGCTTGCGGGGAAACGTCCGCCGGCCCACAGGCCAATAGTGACCGCCGGGTTAAAATGGCCGCCTGAAATATGCCCGACCGCGTAGGCCATGGTCAGCACCGACAGACCAAACGCCAGCGCGACGCCCGCAAAACCAATACCCAGTTCCGGGTACGCTGCCGCCAGCACGGCGCTGCCGCAACCGCCCAGCACCAAAACAAACGTTCCTACAAATTCAGCCGCTAATCTGCGCATGATGTCCTCACAATCCTTATGATTAAAGGAGGGTGATTATCGTCATGCGCTTCCTGAACACAATCATAAAAATTCTAATTACCGGCGTTGCCCTGTTCGAACAGATTGCGATGCAGCGCCTGTACCACCGGTTCCGCATCCTGGCCAGGGACCAGGAAACAGAGATTGTGGCTGCTGGCGCCGTAGCAGATCAGGCGCAGGTTAAACGGCTCAAGCACGCCGAACACTTCCTTGCCCACGCCGCATGCCTGCGACAGGTTATTACCAATCAGCGCCACCAGCGCCAGGTTCTCTTCAACCTCTACGCGGCACAGTGACGACAGCTCGGTCAGCAGCGCCTGGGTCAGCAGGCTGTCGCCTGTCGAAGTCGATCCGGTGGTATCCAGCGTCAGCGCAACGCTCACCTCGGAGGTGGTGATAAGGTCGACCGAAATATTGTGGCGCGCCAGAATATTGAATACCTCGGCCAGAAAGCCCCGCGCATGCAGCATATTGAGGCTGTGCAGCGTCAGCAGGGTTTGCTTACGTCTGAGCGCCAGCGCGCGAAACAGCGGTGGATTTTCCGTTTCGTTACAGACGCGCGTGCCGCCTGCCGATGGCGTGCGGCTGGAGCCGACAAAAACCGGAATATCGCTGCGCACCGCAGGCAGCAGCGTAGCCGGATGCAGCACTTTGGCGCCAAATGTCGCCATCTCGGCAGCTTCTTCAAAGGTGATTTCATCAATGCGCTGCGCAGAAGGCACCACGCGCGGATCGGTGGTGTAAATGCCGGGAACGTCAGTCCAGATATCAATACGGCTGGCGTTCAGCGCTTCGCCGAGCAGCGCGGCAGTATAGTCGCTGCCGCCGCGTCCAAGCGTAGTGGTGCGACCTTTCGCTTCGCTGGCAATAAACCCCTGGGTGACGATCAGCGCATTTTGCAGGCGCGGCGCCAGTTGCTGTCTGGTCAGTTCAGCGAGCGCGGCAGCGTCCGGCTCCGCCCGCCCGAAGCGATCGTTGGTGCGCATCACTTTACGTACGTCGAACCATTCGGCGACAACATCACGCTGGCGCAGGATCTCAACAAAAAGCAGGGTGGACATCAGTTCGCCGTGGCTGACCAGTTCATCGGTCAGCGCGGCGGAAGTGGCCAGCGCGGCAGCCTCGGACAGCATGGTGATATTTTCCAGCATGCGGTCGATTTCATCGCGAATGACGTCGGGCTGCGCGAGCCGATCAACGATGGCGTACTGAATGCGGCGTACTTCGTCCAACAGGAAGACGCGCTGCGTCTGCTCCTGGCCTTCCGCCAGCGAAACCAGCAGGTTTGTGACGCCCGCAGAGGCGGAAAGCACCACCAGACGAACGTGGGGATCGGCCAGCACCACGTCGGCGCTGCGGTTCATGGCGCTAAAATCGGCAACGCTGGTGCCGCCAAATTTTGCCACGATTAAAGGGTGTTGCGACATGTCTTAACATACCTCGTGTCAGGTTAGATTCCATCAGCCTTGGCACAAGGAAAGAGCAGAAACGGGGCAGACGTAGAAAGGGATAACTACGAGTCACCCAGAAGCGCCCCACCTTGTATACCCGTTTATCCACCGCGTAACGGCATGATAATCAGAGTACGGACGTCCGACTGCCGAACGTGCCGGGTGACAACCCAGAGGATTCAGCCTCTGTAGCCGATGCGCGCCACTCCGCGTGGTTTGCATCTCGGCGTCGCTCCCCCTGATGTGTTTTCTGCGGATTCGGTTCCTCCAACACACTGCCTGGGCGACGCGCCTCTTCTGGCTTGCGCATCAAATGCGCAAATAGCCGACCACAAATAGCGTTTTCCGGCTGCGCTGTCAATCACTGCCGGGCGATACGCGCTATTTTGCCGGTTAACAGCAGGAAGCAGGCTAATCGTGACCCAGGACAATGCCGAAAAAACGGCGCCGGAAAATAATAGTTTCTGCGCGCGGTCTGCGCTGCTCGTCTGGCGAACGCATGCTGGCTACGTCAATAAGCAGGCTGCGCGCGCGGCCTCGCCGCATAAATTTTTTCCTATAAGCGTGAAGAATAGTCATACTGAAACGCTGAGCGGCAATCCCGCTATCCCTTTAAACATTGCGAGTACCGGCGCCCTGGCTGATAGTTGCGGCCTGTTGCAGGAAAAGGAAAGCGAAACGCTTGCAGCGAGTAATATGGCGTCCGGTCTGAATGACGGTTTCCAAATAGAAAGAGTATGTTGCTATGAAAAATATTAATCCGACGCAAACCGCTGCCTGGCAAGCTTTGCAGCAGCATTTCGACCAGATGAAAGATGTCACCATCGCGGAGTTGTTCGCCAAAGACGACAACCGTTTTGCGAACTTCTCCGCTACCTTCGACGATCTGATGCTGGTGGACTTTTCGAAAAACCGCGTGACGGCTGAAACGCTTAACAAGCTTCAGGCCCTGGCGAAAGAAACCGACCTCGCAGGCGCGATTAAATCGATGTTTTCCGGTGAGAAAATTAACCGCACCGAAGATCGCGCCGTACTCCACATCGCACTGCGCAATCGCAGCAATACGCCGGTGAAGGTCGACGGCAAAGACGTGATGCCGGAAGTGAATGCCGTACTGGAAAAGATGAAAGCGTTTTCTGAGCGCATTATCAGCGGCGAATGGAAAGGCTACACCGGCAAGCCGATTACTGACGTGGTGAACATTGGTATTGGCGGCTCGGATCTCGGCCCCTTTATGGTCACCGAAGCGCTGCGTCCGTATAAAAACCACCTCAATATGCACTTTGTTTCCAACGTTGACGGCACGCATATTGCGGAAGCGGTGAAGGATCTCAGCCCGGAAACCACGCTGTTTCTGGTTGCGTCAAAAACCTTTACCACTCAGGAAACCATGACCAACGCCCACAGCGCGCGTGACTGGTTCCTGAAAACGGCGGGTGATGAAAAGCACGTTGCTAAACACTTCGCCGCGCTGTCCACCAATGCCAAAGCCGTGGGCGATTTCGGCATCGATACCGCCAATATGTTCGAGTTCTGGGACTGGGTGGGCGGACGCTACTCGCTGTGGTCGGCAATTGGCCTGTCGATCATTCTGTCAATCGGCTTTGATAACTTCGAGCAGCTGCTGAGCGGCGCGCACGCGATGGATCAGCACTTTTCCACCGCGCCAGCCGAACAGAATTTGCCGGTGATCCTGGCGCTGATTGGTATCTGGTACAACAACTTCTTCGGCGCAGAAACGGAAGCGATTCTGCCTTACGATCAGTATATGCACCGCTTTGCCGCTTACTTCCAGCAGGGCAATATGGAGTCTAACGGTAAAAACGTCGATCGTGACGGCAACCCGGTGACTTATCAAACCGGCCCGATAATCTGGGGCGAACCGGGCACCAACGGTCAGCACGCGTTCTATCAGCTGATTCATCAGGGCACCAAGCTGGTGCCGTGCGACTTTATCGCACCTGCGATCACTCATAACAACCTGGGCGATCATCATGACAAGCTGCTGTCGAACTTTTTCGCGCAAACCGAAGCGCTGGCGTTTGGTAAGTCGCGCGATGTGGTGGAAAAAGAGTTTGCCGATGCCGGAAAAGAGGTGAAATCTGTCGGGCACGTGGTGCCGTTTAAGGTGTTCGAAGGCAACCGCCCAACTAACTCCATCCTGCTGCGTGATATTACTCCTTACAGCCTTGGCGCGCTGATTGCGCTGTATGAGCACAAAATCTTCACGCAGGGCGCGATCCTCAACATCTTCACCTTCGATCAGTGGGGCGTTGAACTGGGTAAACAGTTAGCGAATCGTATTCTGCCTGAGCTGTCCGGCAGCGAGCAGGTCAACAGCCACGACAGTTCGACCAACGGCTTAATCAACCGTTATAAAAACTGGCGCGGTTAAGCGACGGCGTCTGGCTGCCTGTAAAAGGCGAACGTCAGGGCCGGCGGTCTCTCGCCGGCCCTTTTTAATAACGTTAGTCCGATCGCAGCGCTCAATGTAGATCCGTTTGATCCTGATTTGGCTCAGGGTTGACGAATCACAGCAGGGCGTCCCTTCCCGTATCGCCCGTCGGTTACCCCCGTTCCCACGCCGGATAACCCATGATTTACCCCCATTTATTAATCAAGTTAACGGTCGAAGGCTAAGGAAATTCTTAAAAAACCGCAGGTTAACGGCTTTTTGATGACGGATAAATCTGAAATGCAAAAAAGCTTTCTGAAGCGGATTTACCGGCATCTGTCGGTAACTGATTGAAATACTAATAATTACTTCTTTACGTTCAGACGCAGCCGCAGAGCATAAAAAATCACATGCTAACGGCTATTAATAGCGGATGGCGCTAATTCTTCCTTCTTAGTCAGTTATAAATATCAATTTTTAAAATTATTCAGTTAAAAGTGGCCTGATACGGCTGAATTGTATTAATTTCATGCAGCGTAAACGCGCCCGTTGCAGCCTCTCAGCGCCGCTGAATTCTGGTAATTTATTACTTTATACTGAAGCCGCCTGAAACCCTTCAGGCAGGTATCCATTCATTCATTGAAGGGAGAAAAGTATGAAAAAACTGTTATGGGCTGCTGCAACTCTGGCTTATCTGGCGGGCAGTTCCGCTGTGATGGCCGCGCCCGCAGAAGCTGGCGCAGCTGGCGCCTCTGCTGAATCGCTCTCATCGGGAACGACGACCGCAGTAGGTGTTGGCGCGCTTGGCGCACTGGTAGGCGTTGCGCTGGCCGCAAGTAGCGGTGGTAATGGTTCTAATACCGGCACCACAACAACCACGACGACCAGTACTTCTCGCTAAGTACAAAACTTAATCATAACCACACGGTTGTGTGGTTATTTTTCGACATTGTCGGACTTTTCAGGGACACACACCCTTGCGCAATTTGTCACTGCTGTTGATTTGCCTGCTCCTCCAGGGCTGTACTCAAACACAAAAAGGTCTGGGAGAGACGGTTAAGCTTGCCCTGCTGGGGCCGGATGATGTTCAGGTTTCTGACGAGCAGGTAGAAAACCTTCCCTATGCCAGCATGTATCTGCGCCTGAACGACGGCCAGCGGATTTTTGTCGTGCTGGGCTTTGATGAAAACGGTCAGCAAAAATGGATCACGCGCGATAAAGCGATGGTGGTCACGCAGCATGGCCGACTTGTTAAAACCCTGGGGCTGGCAACCAACCTGACTGACGTGAGCAATCTCCAGCAGGATCCGCTCGGCAATCCGCTGCATCTTACCGAGGGCGCCAGCTGGACACGCCTGATTAGCTGGACAGAACAGGGCCAGTTCCACGCGGCTGCGGCGGTTTCTCACTTCACACGCACGGACGACGAGGTATTGACGCTGGCCGGAAAACGCGTGGCCTGCCGCGTGTGGCAGGAAGAGGTTGAGCTGACCGCCGACGGTAAGTCATGGACCAACACCTTCTGGGTGGATACCACCACCGGTCAGATTCGCCAGTCCATACAGCGCCCTGGCGGCAACGCCTTCACCATTGAAACCACTATTCTGAAGCCCGCGAAATCATGAAAAAAATAACGCTTCTTCTCGCAGGGATCCCGCTTTGCGCCTCACTGAGCGCGCATGCGCAGAGCCAGGTCACGGTCTATCTTCCCGGACAGACGGTGGTGGTCAGCAACGCGCAAAACCTGGCGCAGCTGGTGACGAATCCGGCACTGGCGGGCAAAACCTGGTGGCCCGGCACGGTGATCGCCGAAAGGCAGGCCACCGCCGTGGCGGTGCAGCAGCAACAGCAACTGCTGGCGCGCCTGAAAGGCTGGAGCGCCGCGCTGCGGGCAGATAACGACGGTGAGAAAGCCGCACGGGTCGATAACATTTATCAGCAGGTCGCAGCGGTAAAAGTGACCGGCCGACAGACAGCGGATCTCGATCCGGATCGGGTACGCATACAGCCGCAGGCGAATCGTCGGCTGGAGGGTGAGTACAGCCTCTATACGTTAACCAAACCCACCACGCTGACGATGGTCGGTCTGCTCACTGACAGCGGCAAAACGTCCTGGCAGCCGGGACGCAGCGTGCGGGATTATGTGAACGACCGCGAACGTCTGGCAGGCGCGGAGCGCAACAACGCGGTGCTGATCGGCCCTGACGGCAAGGTCAGCGAGGTGCCCATCGCGTACTGGAACCGCCGTCATGTTGAGCCTGAAGCGGGCAGCATTATTTACCTTGGCTTCTCTTCATGGTCGCTTCCCGGCGAGTATGCCGATCTTAACCAGCAGATTGTCTCTGTTCTGACGCACCGGATCCCTGAGTGATGAAAAAAACATATCTTTTCAGCCTGCTGGCTCTTTCTGTCGCCTGCGCATGTCAGGCCAGCGCGTCGGACAACGATCTGGTCACGCCGTCGCAATCGGATATGGGCGGCGTCGGCCTGCTTCAGGTGCCGACCGCGCGTATGGCAAAGGACGGCGAGTTCAGCCTCAACTATCGCTATAACGATCAGTACCGTTTCTACTCCTCTTCGGTACAGCTTTTCCCCTGGCTGGAAGCGACTATCCGCTACACCGACGTGAAAACCCGTCGCTACAGCGCTGATTCAAGCTTCAGCGGCAACCAGACCTATAAAGACAAAGCGTTCGATCTGAAGCTTCGCCTGTGGCAGGAAGGGTACTGGCTGCCGGAAGTGTCGGTTGGCGCGCGCGACCTCGGCGGCACCGGCCTGTTCGACAGCGAATTCATCGCGGCCACCAAAGCATGGGGGCCGTTTGACTTCACCCTGGGTATGGGCTTTGGCTATCTGGGCAACAGCGGCAACGTAAAAAACCCTTTCTGCCAGGCGGACAGCAGCTACTGTAACCGTTCCAACGGCAACGGCGAGGCGGGTTCTGTCAACGGCGACGACCTGTTTAAAGGCCCGGCCTCTCTCTTTGGCGGCGTGGAGTACCAGACGCCGTGGCAGCCGCTGCGTCTGAAAGCGGAGTATGAAGGCAACGATTATCAGGGCGACTTTGCTGGCCGCCTGGAGCAGCGCAGTAAGGTTAACGTCGGCGCGATCTATCGCCTGACCGACTGGGCGGACGTGAATGTCAGCTACGAGCGCGGCAACACCTTTATGGCCGGTTTTACCCTGCGCACCAACTTTAACGAGTTGCGCTCTGCCGCCATTGATTCGCCAAAGCCTGCTTACAAACCGCAGCCGCAGGATCGCTTCCTTGAGCCGACCGTGGTGGCGAACCAGCTTACCGATCTGAAATACAATGCCGGCCTGAGCGGCCCGAACCTTCAGGTGAAAGGCAACACGCTTTACGCCACCGGTCAGCAGAGCAAATATCGTAATACGCAGGAAGGCGTCGATCGCGCGAACGTGATCATGATGAACAATCTTCCAGCGGATATTGATACGCTCAGCGTAACCGAAACCCGCAACAATATGCCGCAGGTCACCACCGTGACGCATGTCGACAGCCTGCGCCAGCAGCTGGAAGGCTATCCGCTGGGCAAAGAGAAGTCGCTCGATCAGCAGCGGGAGGAGCCGCGCGATCCGGGCCGTACCGAACAGGGCTTCCATATCGCGCCGGATCGTTTCAACGCCAGCCTGTCGCCGGTGCTCAACCAGTCGGTCGGCGGCCCGGAAAGCTTCTACCTTTATCAGGTGGGCGTGATGGCGAACGCCAATTACTGGCTCACCGACCATCTGTTGTTAGATGGCAGCGTGTTTGCCAACATCGCCAACAACTACGATAAGTTTAACTACAACGGGGCCCCCACTGACTCCTCGCTGCCGCGCGTGCGTACGCACATTCGCGACTACGTGGATAACAACGTTTACGTGAACAACCTGCAAGCCAACTACATGCATGCGCTGGGCAACGGCTTCTATGGTCAGGTCTACGGCGGCTATCTGGAAACCATGTACGGCGGCGTGGGCGGTGAAGTGCTTTATCGTCCGCTGGATGCTGACTGGGCCGTTGGCGTGGATGCTAACTACGTTAAGCGTCGCGACTGGGACAACATGATGCAGTTTGACAACTACGATGCGAAGGTGGGCAACCTCACCGCCTACTGGCATCCGTGGTTTATGAATGGCGTTCTGGTGAAAGCCAGTGTGGGGCAATATCTGGCAGAAGACAAAGGGGCGACGGTGGATATCTCCCGTCGTTTCGACAGCGGCGTGATAGTGGGCGCTTACGCCACTAAGACCGACGTGTCCGCAGAAGAGTACGGCGAAGGCGACTTCACCAAAGGCTTCTACGTCTCTATTCCTATGGATCTGTTTACCGCTTCGCCAACGCGAGGCCGTGCGCAGGTCAACTGGACGCCGCTGACGCGTGACGGCGGTCAGATGCTGGGCCGTAAATATCAGCTCTATGACATGACCAGCGACAGGGACATCAACTACCGCTGATAACCGTACCGGGCAGAACATCGCCCGGTATCAATGATCAACGCCATCCTGCTCGCTGAGCGGATGGCGTTGTTGTTTCTGTTCCTTCAGATAGCCGACGTACCGCCATCGACAAACAGTTCGATGCCGTTCACGTAGGTTGAGTCATCTGAGGCGAGGAACAGTGCGGCCGTGGCGATCTCTTCAGACGAGCCCATCTCTCCGCGCGGGATCAGCGATTCAAACTGCTTTATGGTTTCCGCATCAAACAGCTGTTCCTGAATTGGCGTGTGGATCTGTCCGGGATGCAACACGTTTACCCGTATCCTGCGATCCTTGAGTTCATTCAGCCACGTGCGTGCAAACGAGCGAAGCGCTGCCTTGCTCGCGGAGTAGACGCCGAATCCGGGAAAACCTTTCACCGCCGCCATTGAGCCGTTCATGATAATCGATCCGCCATCGTTAAATAACGGCAGCGCTTTCTGCACCGTGAACAGCGTTCCGCGGGTGTTAAGGCCAAACACCGTATCAAAATGTTTTTCGGTCACGTCGCCTATGTTGGCCGACTCACCCGACCCGGCGCTGGCGAACAGCACGTCGATTTTGCCTTTTTCGCGCCTGACCGTATCGAACAGACGATCCAGATCGTCCAGGCTGGCCGCGTCGCCCTGCACGCCGGTAACGTTGCGGCCAATCAGTTTTACTGCCTTATCAAGCGTCTCCTGCCGTCGCCCGGAAATGAAAACGTAAGCGCCTTCCGCAACAAACAATTGCGCGGTCGCCAGCGCCATGCCGCTGGTGCCGCCCGTGATCACTGCGATTTTACCGTCAAGCTTTCCCATCATTACTCCTGTCAATCTCGTGGATGGCCTCGCTGCGCGGAAAAGCGCGTAAAAGCCGGTCAGATAAACGGTGCGGCTTGCACCGATTGCTGGATCGTGCCGGAAAGATGCGCCATAATGAACGGAGCACCGCTCCGGATAAATATATGGAGCACTGTTCCGTTTGTCAAGGAGGCCTATGCGAGCCGACGCAAAAAAGAATTACAACCATCTTCTGACCATCGCCGGCGAGGTGGTATCCGTGCAGGGCGTGGAGGCGTCTCTGCGTGATATTGCGCGTAAAGCCGATGTGGGAATGGGCACGCTTTATCGCCACTTCCCCTCGCGGGAGGCGTTGCTGGAGGCGTTGCTCCGTTCAAGTCTGGACGAGCTGACGCAGCGTGCAAAGACGCTTGAAGCCTCAGACGCAGCGGATGAAGCCCTGCTTAACTGGTCGCGCGCGGCGGTCGCGTTCACGCAGAAATACAGCGGTATTGTCGATCTGATGGCTGTGGCAATGGCTGACGAAAATTCTGCGTTGCATGCGTCCTGCGCGCAGGTGAAATCATCCGGCGCACGCCTGTTAGGCCGCGCTCAGGCGGCAGGTAGCGCGCGGAAAGATATCGATGGCGCAGATCTGATGGCGCTGATCGCTGCGCTCGGCTGGCTTAACGACCAGCCATCTTTTGCGCCACGGGCGGATCGTCTTTTCAATATTATTGCCGACGCCATCAGGTCTGCCCCTGGCGCTGCGGACGATAAAAAGCCCTGATGCGGCCTTCAGAGAGCCTTGCCAGCTCTCTGAAACTACGCCATGATCGGCGCCAACTCTGGCGACTGCCTGTGCGATTTTTAAGGATGTTTTCGATGATCACTGCAACACGCATTGCGTGGGTGTTACAAACGGTGCTGAATATTGGGCTGATTGTGCTGGCGGGTATACTGGTTATTTTTCTGGGCAAGGAGACGTTTCACCTTGCTAACGTGTTGCTTAATACGGGCGAACAAAAGTCGTCCTACCTGTTGATAGACGGCATTGTCATCTATTTCCTCTACTTTGAATTTATCGCGCTGATCGTGAAGTATTTTCAGTCTGGCTATCACTTCCCGCTACGCTATTTTGTCTATATCGGCATCACGGCGATTATCCGTCTGATCATTGTCGATCATAAAAATCCGTTCGATACGCTGGCCTATTCCATTGCGATCCTGATCCTCGTCATTACCCTCTGGCTCGCCAACAGTAACCGGCTGAAGCGCGAGTAGCACACAGCCAAAAATCAAAAAAATTGCGCGTCGGGCGCTGTGTACCCGGCGCGTGACTGCGCTACACTATGGCACCCTGATTTCTCCCGGAGACGCCGTATGGCTGATAACGCGCTGCTGCAACTGCGCGCCATGACATGGCTGACTGACTCTTCCCCGCTGCTTACCGCGCCGCTGCTCGACTGGCTGATGGAGGAGGACTCCATGACCCGACGTTTTGAGCGCCACTGCGGTCAGGTTACCGTTGAGATCCAGCATGAAGGTTTTATCAGTGCTGATGAGGCTGGCGAGGAGGCGACACTGCTGCCGCTGTCAACAAAATACTGGCTGCGCGAAATCCTGCTGTGCGGCGATGGCGTGCCCTGGCTGGCTGGCCGCACGCTGGTGCCGGAATCCACCTTAATGGGCCCGGAGCAGATGCTTCAGCAGTTGGGAACGCGGCCGCTTGGCCGTTACCTGTTCTCCTCTTCCACCCTGACGCGCGATTTTATTGAACCGGGACAGGTGGAAGGATTATGGGGGCGGCGCTCGCGATTGCGCCTTTCTGATAAACCGCTGCTCCTTACCGAACTGTTTTTACCGCCTGCACCGCTCTATCAGGCGATGCGCAATCAATGAAGGAAACCTGGTGCCATGGAAAGAAGCCTGCCGGAAAGTAAATTAAGATCCTACAGCCGCCTGATGCGTATTGATAAACCCATCGGTTCGCTGCTGCTGCTGTGGCCGACGCTCTGGGCACTGTGGCTGTCTGGGATGCAGGTTCCTCCGTTGAAGGTGCTGATCGTTTTTGTGCTGGGCGTATTTTTTATGCGCGCCGCAGGCTGCGTGGTGAATGACTATGCCGATCGCAAAATAGACGGTCACGTTAAACGTACCCGCGCCCGGCCATTGCCCGGCGGCGCGGTCACGCCCGGAGAGGCCCGGCTGCTGTTTGCCGGCCTGGTGCTGGCGTCGTTCTGTCTGGTGCTGACCATGAACGCAATGACCATCTGGCTCTCGTTTGCCGGGCTGGCCCTGGCGTGGGTTTACCCGTTTATGAAGCGCTATACGCATCTGCCGCAGGTGGTGCTGGGCGCAGCGTTTGGCTGGGCGATCCCAATGGGCTGGGCGGCGGTAAGCGAAACGGTGCCGCTTACCTGCTGGCTGCTGTTCTTTGCCAACATCTGCTGGACGGTTGCTTACGATACGCTGTATGCGATGGTGGATCGCGATGACGACCTGAAAATCGGCGTGAAATCCACCGCTGTTCTTTTTGGGCGCTTTGACAAACTCATCGTCGGCCTGTTGCAGCTCTCTACGCTACTCCTGATGACGCTGATCGGCTGGCGGCTGGCGCTGGGCGGAATATATTATGTTGCGGTATTACTGGCGGGGCTGCTGTTTATCCGACAGCAAAAGATCATCGCCACACGCGACCGCGATGCCTGCTTCCGGGCTTTTTTGAATAACAATTACGTAGGACTGATTCTGTTTGTTGGCGTTGCGCTGAGCACGGCGCCGCTGGCGGGGTGGTGGTAAGATTCATTCAAAAAAAGGGGAACGTTTGTCCCCCTTTTTTAGCGCGTTACTCGTGCGCCGAGGCGCTTTCAATGGTCATCCTGACCTCCTGGGTAATCAAATCCGCCAGCATCTGATAAACCCGCTGCGTCTGCTCAACGCGCGCATCGCCGGTATCACTGATGTAGCCTTCATCGCGCAGCGTCAGCACCAGCGTTGAGAATACCGCTTTATCGAAGAATTCCGGCGCGTTGATGCCGTGCAGAACCGACAGGCGCTGCGCCATGGTGCGGCTCTCTTTCTCCAGCGTCCCGCGGTTAATGGCCGGGTTGGCGCTGAGGATTGAGAACGTAATCGCATAGCGCTGGAGCGTTTCACGGACGCCCGCCGCCAGCAGTTGCAGTGTGCGGAAGCGAACAGGACTGAGGCGCAGCGCGTGCTCGTCGGCGGTGAGCAGGCCCTGACGCGCCATTTCGCTGACCAGCGCGTCGACCACCCCAGGCAGATCCTCTTTATTCCATCGCAGGAACAGTTCACTTTTCAGCATCGGATAGATAACGCTTAACTGACGCAGCAGTTCTGCCCGACTCAGTTCGCGATGCTGCATCAAAATAACGGCGATGAGCGAAGGCATTACCAGCATGTGATGAATGTTGTTGCGGTAGTAGGTCATCAGTACCGCCTGCTCGCGTGGCAGAATGATGATCTCGCCGATGTTGTCCTGCTCAATCTCAAACTTATTCATGCTCAGGGCGTGACTGAGCAGGGCTTCCGGCGTCATATCCGGCACGGTGGCGTCGGATGAGTAGGGCACGTTACGCAGAAGTTGCATGTAACAGTCCAACTGCTCGGTCAACTGCTCGCGGGTGAGCGAGCGCTGACGGGAAGCCAGCAAGGCGGTGACGCAGAGGTTCATGGCGTTAGCCGCGCCTGCGTTGTTGATCCTCACCATCACGCGTGCAGCGATATCATTCACCGCCGGGGTGAGCCAGGCGGGACGCTGGGACTCAATAGGATCGATAGCGTCGCGCCATTCGGGCACGTGCTTATTCAGATAGTTCACCAGCGGAAGCGGTTCGCCAAAGTTCACGTAGCCCTGGCCGAGATTGCGCAGCTTACTGAGTCCGCGCACCATCTGCATCAGTCCTTCTTTTTCTTTGGTTGCGCCACGCAGTTCCTTGGCGTAAGTACCGACTTCCATTACGTGCTCATAGCCGATATAAATCGGCACCAGCGTAATCGGGCGGTTGCCGCCGCGCAGCATCGCCTGGATGGTCATCGACAGCGTGCCGGTTTTTGGATCCAGCAAACGACCGGTACGTGAGCGACCGCCTTCAACGAAATACTCTACCGAATAACCACGGCTGAACAGTTCGCCGAGATATTCGCGAAAAACCGTGGAATAGAGCTTATTACCCTTAAAGGTTCGGCGAATAAAAAATGCGCCAAGGCGGCGGAAAACAGGACCGGCGGGCCAGAAATTCAGGTTGATGCCTGCGGCGATATGCGGTGGCACCAGCCCCTGATGGTAAAGCACGTAAGAAAGCAGCAGATAATCCATGTGGCTGCGATGGCAGGGCACATAGACGATCTCATGACCATCCTGCGCCAGTTGACGAACGCGTTCGCCGCCGTTGACGTTAATGCCCTGATAAAGCTTGCTCCACGTCCAGCCCATGATGCGATCGGTCAGGCGAATGGCTTCGTAAGAGAAGTCCGCCGCCACCTCTTCCATCAGCTCAATCGCATTCTGTTGCGCTTTCTCATGAGAGATTTTTTTACTGCGCGCTTCGTCCTCAACGGCCTTGGCAATGGCCTTTGACTGGAGCAGCTTGCTGAACAGATCCTGCCTGACCGGCAGTCGGGGGCCAATGGCCGCCAGGCGCTGGCGGGCGAAATGCATGCGCGCCACGCGCGCCAGCTTTTGCGCAATGCTTTTATCGGTGCCGTGCTCGGTCGCCATGCGGCGCAGCGACAGGATCGGCGAAAAACGCACAAAGCTGTCGCGGCCCAGCCACAGGACGGCAAAGAATTTTTGAATGCCGTTCAGCACCCGCAGATGCGGCTGCTCATCACCCTGAACTTCACGGCCCGGCGCACGGCCAAACATGACCGAGACCGGCACCATCTGCACATCCAGCAGCGGATTGCTGCGGTGCAAATCCAGATACTCATGGAAAAGTTTTACGGATTCAAGATTGGGCACGAAGTAAGGAAAAACGCGCGGGCCATCGTGAATAAACACATGGCGGGGCAGTACGGCACCGTCAATTTCCAGCGGTTCTAACGGATCGGGAAGATCTTCTTTACGGCACTGTTCGCGCAGCGCCAGCAAATCAGCCTTTGAATCGTACGGCAGCACATACATAATAGGGCGCGACGTATCCAGCCCCAGTTCCGTAATCGGCTCGGCGGGTATCGCCTTACTCTTTACCAGTATTTTTACAGGTAAATTCAATAGGTTATAATATAATTTACGCCAACCTGACATAGACAACATGAAGCCTCTTGTTAGCAAAGCGCCGCAAGCATACCAGAAAGCGCCAGTGAAATCTGTGGTGTTGCAATTTGTGCGCCACCGGGACATTGACGTTAAATATCTCAAAGGGTTCCCTGAACATGGCAAATAACGTCACCGGCTTGACCCGGATCATTAAAGCGGCCGGCTACTCCTGGAAGGGGCTGAGCGCCGCCTGGCGTCATGAAGCGGCATTTCGTCAGGAGGCGATTGCCGCCGTTGTGGCTATCGCCATTGCCTGCTGGCTGGACGTGGATGCCATTACGCGCGTGATGCTGATTGGTTCCGTGGTGCTGGTCATCATAGTGGAAATCCTCAACAGCGCGATTGAAGCCGTCGTCGACCGCATTGGCAGTGAATTTCATCCGCTATCGGGCCGTGCAAAGGATATGGGCTCAGCGGCGGTGCTGTTAACCATTCTGTTTGCGCTCTTCGTGTGGGCAATGCTGTTAATACCGCAAATGCGATAATCTTTCCAGATTTTGACAACGCGCTGTTATTTCCCATATTTTGGGTTTTCAATCAGCAAATACCTGTATATACTCACAGTCGACTGTATAAACAACCAGGGGGCGGAATGAAAGCACTAACGGTAAGGCAGCAGCAGGTCTACGACCTGATTCGCGACCACATTAATCAGACCGGCATGCCGCCAACGCGGGCAGAAATCGCAGCCCGGCTGGGTTTTCGTTCTCCTAACGCGGCGGAAGAGCACCTGAAGGCGCTGGCGCGTAAAGGCGTGATTGAAATCATTTCTGGCGCATCGCGCGGTATCCGTCTGATGATGGAAGAAGAAGAAGGGTTGCCGCTCATCGGTCGCGTGGCCGCCGGTGAGCCACTACTGGCGCAGGAGCACATTGAAGGGCGCTACCAGGTTGATCCCGATCTGTTCAAACCGGGCGCCGACTTTTTGCTACGCGTTGCCGGTATGTCGATGAAAGACATTGGCATTATGGATGGCGACCTGCTGGCGGTGCACAAAACGCAGGATGTGCGTAACGGCCAGGTGGTCGTGGCGCGTATTGACGATGAAGTCACCGTTAAGCGCCTGAAAAAACAGGGCAACATTGTTCATCTTCTGCCAGAAAACAATGAGTTTGAACCTATCGTGGTCGATTTACGCCAGCAGACGCTCTCTATTGAAGGGCTGGCCGTCGGTGTTATTCGTAACGGCAACTGGCTCTGACCGACTTCATTAACGCGTTATGATGAATAGCGCGTGCGCCCCGCCTGCTCGCTGACTTGCCCCGGCCAGCGAGCAGTTTTATCGTCTGTCGCGTAGTGGAAACCGATGCGATTCTTCACCTCCTCTGATAAACACCTCTGGCGGCTGGCGCTGCCGATGATCCTCTCGAACATCACCGTTCCTCTTCTTGGACTGGTGGATACAGCCGTTATCGGCCATCTTGACAGCCCTACCTACCTTGGCGGCGTGGCAATAGGCACCACGGCAACCAGTTTTCTGTTCATGCTGCTGCTTTTTTTGCGCATGAGCACAACAGGATTGACCGCTCAGGCATTGGGTTCCGGCGATAAAACCGCGCTGGCACGCGCGCTGATGCAACCGCTGCTGATAGCCTTTATGGCAGGTTTTGCCTTCATCTTATTCAAATCTCCTCTCACCCACCTGGCATTAAAACTGGTCGGCGGTGAACGCGACGTTCTGCATCAGGCTGCACTCTTTATGAACATCCGCTGGCTGAGCGCCCCGGCAACGCTGGCTAATTTAGTTTTGCTGGGATGGCTACTGGGCGTGCAGTATGCGCGTGCACCGATAATTTTGCTCATTACAGGCAACCTGGTGAATATCGTCCTCGACCTCTGGCTGGTGCTGGGGCTCAACATGGGCGTACAGGGCGCCGCGACAGCGACGGTTATCGCAGAATACTGCACGCTGGCCATCGGCCTGTTGATGGTTGTGAAGGTGTTGAAATTGCGCGGCATTAGGCTGCCGTTGTTAAAAACGGCCTGGCGAGGCAATGTTCGCCGACTGCTGCGCCTGAACCGCGATATCATGCTGCGCTCGCTGCTGCTGCAACTCTGCTTTATGTCGCTGACCATTATCGGCGCCCGCCTGGGGGGCGAAGTGGTGGCGGTTAATGCGGTATTGCTGATGTTCCTGACCTTTACCGCCTACGCGCTTGACGGATTTGCCTATGCCGTAGAAGCCTGCTCCGGCGAAGCCGTAGGCGCCCGCGACGGCAGACAACTGCTGTTGGTATGGCGTTCGGCCTGCCGCCAGGCGGGCATGGTTGCGCTGGCTTTCTCACTTTTCTATGCCGTTGTCGGGACAAATATCGTCGCGCTGCTTACATCGATTCCTGAACTACAACAGCAGGCAGATAACTACCTTATCTGGCAAATCATCCTGCCCGTATGCGGCGTGTGGTGCTATCTGCTGGACGGGATGTTTATCGGCGCCACGCGCGCCAGCGAAATGCGCAATGGAATGGCGGTTGCCGCATTGGGTTACGGGTTGGCGCTGACCAGCGTGCCGCTGTTAGGTAATCACGGCTTATGGCTGGCGTTAACCGTTTTTCTTGTTCTGCGAGGAGTGGTGCTGTGGGGGATCTGGCGGCGACACTGGCAAAACGGCACGTGGCTTTCCTGACACATTTTTTTACATGTTGTTGCCGTTTCGTTAGCGGCTGATCTGCCTGTCTTTTTTCATTTTTGCCACAGGATTGATGGCGGAATAAGAGTAATCCACTCGGGTTGGGCGGAAAATTTCTCATCTTCTACTACAATTATCTGTACGTTAGGCATTTAAAGCGAATTATCTTGCTTTTGCATTATTGCTAAAACGATATCACTTAAGCGGACAACACCTAAGGTCGAGGAGAGACAAGATGAATAAAGACGAAGCCGGCGGTAACTGGAAACAGTTGAAAGGTAAAGTGAAAGAGAAATGGGGCAAGCTGACCGACGATGATATGACTATTGTTGAAGGCAAACGCGATCAGCTGGTTGGTAAAATTCAGGAGCGTTACGGTTATGGAAAAGACCAGGCTGAAAAAGAATTAAGCGAATGGGAAACCCACAACAACCATCGTTTCTGACAGCCCTGATTGACACTCATTTAAGCGTTTCAGGATGATACTCCTACCCTGGCACATGGACAGTGCCGCTTAATCCCTCTTATCGTCCCGAATTTCTCAGCGCCCGCGTTTCTTTGACACCCATTCCTTGTGATCATGCTTGCACTCTTTACGATCGGTGCAGCTTTCAACAACTGTACACTCTCCGCACAAACCATGCGCTTCTATTACGCTATGCGCCAGTACAAAACCTGATTTTAGCGCCAGCGTTTTCAATATCTCTTCAACGCCATCCGCATGCTGTTCAGCCACGGAGCCGCAGCGATCGCAGATCAACATCGCTGAACTGTGTGAAGGTTCTTCGAAGTGATGGCAGACCACATAGCTGTTTGTTGACTCTACGCGATGGACAAATCCCTGTTCGAGCAGAAAATCAAGCGCGCGATACACCGTGGGCGGTTTCGCCTGCGGTTCGGACTCACGAAGCAGATCCAGAAGGTCATAAGCACTGATTGCGCCGCTGCGCTGGCTCATTAAACGAAGAACTTCCAGGCGCTGAGGCGTCAATCTGACATTACGCTGCTGACAAAGCACCTCTGCCTGAGAGAGAATTTTTTCAGGACTGTTCAGGTTCATTGTATTGCCCTCCGCACGATAGTGATTGTTATGTTATCACGGCATAACTGAAACGCCGAATTCCGCTTCCCCATAAATATTTCCTCTTTGCCACAGGGTTGCTTACCAGCGAAACTCCAGAAACCGGTGGTATTTGCCCTAATACGCTATCGTTAATGAAAACTGATTTTTCTCATTGTTTCTGCTCGTGTCTGAAATTTTCACTAAAATAATATTAATGTCATTGGCATGAATAAAGATGAAGCTTGTTGCGAAAGGCAGGTATGGCAGGGATCTGAGCCAAAATGACGCTATCACCTACTTTATTAATTAGCGTGTTAACAGATAAATAAAGGGTCAATGAGCAGAAAAGCCAGTGAATTGTTCCTGTTTTCTCAGCAATGAATTGTTCCAAAAATGTTCATTATGCAGGTCATCGCACCGGGCTCACGTTATGAGCGCGCACTCTTCTTTTATGGATGGGTTTAAAGCAAAATGGCAAAAAAAATCAGTATGTCGAAACGATTTTCCCAACCTGCGGTATTTACTGTCCTGTTTTCCGTCCCTCTCGGCGCGCTTGCAGCCGGCAACTATTACGATGCGCGTAATGATGCAATGGGCGGTACGGGCGTGGCGTCATCCACCTACGGCACTGCGGTGCTGGCTAACCCGGCGTTAATGACCAAAGCGCGACCGGAAGACAACGTCAGCATTATTCTTCCTGCGGCGGGCGTTCAGCTCACGGACAAACACAAGCTGATTGATAAGATTGATGATTTGACCGACAGCGTCGACAGTTACCAGGACATCGCTAATAGCGGCAGCTTCACTCCGGCCGATTATCCACGCGTGCAGGCCGCAGCTGGCGATCTTGCCAGCCAGTTGCGCGGCATGAAGGGCAATCAGGCCTCCGGCACCGCAGGCGTTGCGTTTGCTGTGACCGTACCCAATGAGGTGCTGCCGTTTGCCTTCGTCACCAAAGCCTACGGCACGGCGAATGTCAGAGCCGCCGTCAGCCAGAGCGATATTGATTACCTTCAGGGCGTGGCCGACGGCACTATTTTTCCGCTGCCTGGCGATGAAGACAGGCTGACCTCTGCCGGGCTGGGCCGTGGCGCGATTGTTTACGATTATGGCGTTGCCGTAGCGCATGAGTTCACCATCGCAGGGCAGCCGGTTTCCTTCGGCGTGACGCCGAAATTGCAGAAAACCTATCTCTATAACTACAGCGCGTCGGTCTATAACTACGACAAATCAGATTTCAAAAAAGGCCGCTACAAAAATGACGACACCGGTTTCAACATCGATGCGGGCGCCGCAACCGATTTGAACGATAACTGGACGCTGGGCGTCAGCGCGCAAAACCTGATTTCTCGCGATATTGAAACCAAAGAGATCAGCGGATTCAAAGACACTTATCAGATCCGACCTGTGGTCACGCCGGGCGTGTCGTTCCATACCGATCGCCTGACCACCGCGCTCGATGTGGATGCGACGCCGACCAAACGCTTTAAAACGCAGGATCAAAGTCAGTATGCGGGCATCGGTGCCGAATATCGCCTGCTGAGCTGGCTCCAGCTACGCGCCGGCTACCGTGCGGATATGAAGTCTAACGACACCAACGTGGTGACTGCCGGTTTTGGCCTGTCACCCTTTAATAAAGTCCATCTCGACCTTGCCGGTATGAAGGGCGACGACAACACCTGGGGCGCGGTAGCGCAAATGAACTTTACGTTCTGATCGTCCGGGGGCGCTCCGTGCGCCCCTTTTACCGCCTGCGCGACAGCTTGGGATGATCGCAACAGGGGCGCGTGTTATCATTACGCTGATTTTTTAAACCCATCGAGTTAGCACGCCCTATGACCCAACATCTGCCCGCCCTTCGCTTCTCCATCGCGCCCATGCTGGACTGGACCGACCGCCACTGCCGTTATTTTCATCGACAGCTAACGCGTGAGGCGCTGCTCTATACGGAAATGGTCACCACCGGCGCCATCATTCATGGTAAGGGCGACTATCTGGCGTGGAGTCAGGAGGAGCAGCCCGTCGCATTGCAGCTGGGCGGAAGCGATCCTGCGGCGCTGGCGCAATGCGCACGCCTGGCGGAAGCGCGCGGCTACAGTGAAGTGAACCTGAACGTCGGCTGTCCCTCCGATCGCGTTCAAAATGGTCGTTTCGGCGCCTGCCTGATGGGCGAAGCGGCGCTGGTCGCAGACGGTGTGAAGGCAATGCGTGACCAGGTGTCGATTCCGGTCACGGTGAAAACACGCATTGGCATTGACGAACAGGATAGCTACGAATTTCTCTGCGACTTTATTCGTCAGGTTTCGGAGCAGGGCGGCTGCGATACCTTTATCATCCACGCGCGCAAGGCGTGGTTGTCGGGCCTCAGCCCGAAAGAGAACCGCGAAATCCCGCCGCTGGATTACGCGCGCGTCTATCAACTGAAACGAGACTTCCCGCATCTGACGATATCGATTAACGGCGGCGTAAAGTCGCTGGAAGAGGCCAGAACGCACCTGCAACACGTGGATGGCGTGATGATGGGGCGCGAGGCGTATCAAAATCCCGGCATACTGGCGCAGGTCGATCGCGAGCTGTTTGGCAGCAGCCAGCCTGCGGTTGATTCGGTTGCGGTGGTGCGTGCAATGTATCCCTACATTGAACGGGAACTGGCGAACGGCACTTACCTGGGCCATATCACGCGTCACATGCTTGGCCTGTTTCAGGGCATTCCGGGCGCGCGACAATGGCGTCGTTACCTGAGCGAAAATGCTCACAAACCGGGCGCCAATATTGAAACGGTCGAACAGGCGCTGGCCCTCGTCGCCGACAGAGTGACCGCCACGGCGTAGAAACCGTAAAAGTGATAACAGTTACAGGTGAGAATGCGGCCGCGATCACATTCTGGCATCTTCATAAGATGAATCAGTGATAACCCATATTTTTTACTTATGAACTCTGCCAGGATGCTTCTCCAGATTCGCCGCCGTACCCTACAAACCGCGCGAACGATAAAAAAGAAAAAAGGGCCTCCTTGCGGGAGGCCCTTGCCATTTCTGCGTATTACGGGATTAACAAACTGGAACCCTGTGTGGCACGGCTTTCCAACGTTTTATGCGCCTGCTGCGCATCTTTTAATGCGAATTTCTGCTGCTCCGGCACGTCCACGTTGATGGCACCACTGGCGATCATTGAAAAAAGCTCGTTGCTGGCATTGATCAGTGACTCGCGGCTGGTGATATAGCCGTGCAGCGAAGGACGGGTAACGTACAGCGATCCCTTCTGATTCAGAATACCTAAATTAACGCCGGTTACCGGGCCGGAAGCGTTACCGAAACTGACCATCAGCCCGCGACGTTGCAGGCAATCCAGTGACGTCTCCCAGGTATCTTTACCAACCGAGTCATACACCACTCGCACCATTTTGCCGTTTGTGAGCGCCGACACGCGCTCGGCCACGTTCTCTTCGCGGTAATTTATGGTGGCCCAGGCGCCTGCCGCTTTTGCCCGCGCGGCCTTCTCAGCCGATCCTGCCGTACCGATTAAACGTGCGCCCAATGCTTTCGCCCACTGACAGGCGATCAGCCCAACGCCGCCCGCCGCCGCATGGAAAAGGAAAATCTCATCCGGCTGAATCACATAAGTCTGACGCAGAAGGTAGTGAACGGTCAGACCTTTCAGGAAAGAGGCCGCCGCCTGCTCATAAGTAATACAGTCGGGAAGCACGGCGAGTTTATCGACGGACACCACGTGAGATTCACTATAGGCACCCAAAGCGGAATGGGCATAAACGACCCGGTCGCCCGGTTTCACCGCCGTTACGCCTTCACCCACGCGCTTTACCACGCCAGCGGCTTCGGTTCCCAGCCCTGTTGGCAACTGTGCCGGATAGAGTCCGCTGCGCATATAGGTATCGATGTAATTGATACCAATCGCTTTGTTCTCAACAACCACTTCACCTGCGGCCGGTTCGGGCAAATCGACGTCGATCAGCTGCATCACTTCCGGGCCGCCATGCTGACTGATTTGTATACGTTTTACCATATTCCCTCCTGTTGATTCCGCGTCATTGAGGGAGGACGACAGGGCACCAAACGGGTATACTTGCGCGTCCGACCACTCAGATTTTTGGTATTGCATCACTATGGCAGGAAATAAACCCACCAACAAATCCGTTGATAAGCGCGAGCCGCGCGATCGGCAGATGGAAGGGCTAAAATTACCGCCCCATTCGCTGGAAGCGGAGCAATCCGTACTGGGCGGGCTGATGCTGGATAATGAACGCTGGGACAACGTTTCCGAGCGCGTGGTGGCGCAGGATTTCTTCAGTCGCCCGCACCGGATGATTTTCGGCGAAATGCAGCGCCTGCTGGAGCAGGGCAAACCTATCGATCTTATTACCCTGTCCGAATCGATGGAAACGCGCGGCGAACTGAGCATGGTCGGCGGTTTTGCTTACCTGGCGGAGCTGTCCAAAAATACGCCAAGCGCTGCGAACATAGGCGCTTATGCCGATATCGTACGCGAACGCGCCGTCGTCCGTGAAATGATCGCCGTGGCTAACGAGATCGCCGACGCCGGTTACGATCCGCAAGGACGCACCAGCGAGGATCTGCTCGATCTTGCAGAATCTCGCGTCTTTCAGATAGCAGAAAATCGCGCCAATAAAGATGAAGGCCCGAAAAGCGTCGATCAGATCCTTGAAGCCACCATCTCGCGCATTGAATCGCTCTACCAAACGCCGCACGACGGCGTAACCGGCGTTGATACCGGCTATCAGGATCTGAATAAAAAGACCGCCGGGCTTCAGCGTTCGGATCTGATCATCGTGGCGGCGCGTCCTTCGATGGGTAAAACCACCTTTGCGATGAACCTGTGTGAAAATGCTGCGATGACGCAGGATAAGCCCGTTCTGATCTTCAGCCTTGAGATGCCCGGCGAGCAGATCATGATGCGTATGCTGGCGTCGCTGTCGCGCGTTGATCAGACGCGCATTCGTACCGGGCAGCTTGATGACGAGGACTGGGCGCGCATCTCCAGTACCATGGGCATCCTGCTGGAAAAGAAAAACATGTTTATCGATGATTCTTCCGGCCTGACGCCCACGGAAGTGCGCTCGCGCGCGCGACGCGTCTTCCGCGAGCACGGCGGGCTGAGCCTGATCATGATCGACTATCTGCAACTGATGCGCGTGCCGTCACTGTCAGAAAACCGTACCCTGGAGATCGCCGAGATCTCCCGCTCGCTGAAGGCGCTGGCGAAAGAGCTACAGGTGCCGGTGGTGGCGCTCTCGCAGCTTAACCGATCGCTGGAGCAGCGCGCTGATAAGCGCCCGGTCAACTCAGATCTGCGTGAATCCGGCTCGATTGAGCAGGACGCCGACCTGATCATGTTTATCTACCGCGATGAGGTTTATCACGAAAACAGCGATCTGAAAGGGATCGCGGAGATCATTCTCGGTAAGCAGCGTAACGGCCCGATCGGCTCGGTTCGTCTCACTTTTAACGGCCAGTGGTCGCGTTTCGATAACTATGCCGGCCCACAGTACGACGACGAATAACCCCGTTGCCGCGCGCGTTCACTCTTCTGTGGTATTGAGAAATAGTGTTGGACAGCGGGACGAAAAATACCGTTAGCTGTCTCACTTGTCCGCCTGAAAAACCAAACGGATCGCAGATGAGCCAGACTGATGAACATGATGTAAAAATACTGACGTTACTGGAAGCTAACGGCCGCCTGACCAACCAGGAACTGAGCGATCTGGTTGGCCTCTCCGCCTCGCAGTGCTCGCGCCGCCGCATCAGCCTTGAGCAGTCAGGACTGATCCTCGGCTATCACGCCAGGCTCTCGCCCGATGCGGTAGGGCTGAGCGTGATCGGCCTGATTGAAGTTCGCCTGCTTAACCATACTGCCGAATACGTAAAACGCTTTCATCACAGGGTGGCCAATGAGCCCGCCATCGTCGACGCGTGGAAAACCACCGGCGATGCTGACTATTTACTGAAGGTGGCGGTGGCGGATCTCCCCGGCCTGAGTGCCTTAATCAGTCAGTTGGTGGCGGGGCATCACAGCGTATCGCATGTCAAAACCTCCGTGGTGCTGGACCGGCTGAAAGAAAACGGTGCGAACGTGATTCAGAAATGAAATGAATTGCTGAAACGGCAATCGTTTTTTTCCGCGTCGGCTCGCAGTAATGCAGATCGTAGGCTGACCTTTTACCTTGAATACGGGTTATAGTGGCAGCCTGCTTTTGTCGCCCAGCGGCAATCTGATTAATAAAACGGAGATCTGCACCGTGTTTCAAAACGTTGATGCCTATGCTGGCGATCCCATCCTTACGCTGATGGAAACATTCAAACAGGATATGCGACCGCATAAGGTAAACCTGAGCATCGGGCTATATTACGACGAACAGGGCACCATTCCGCAGTTACAGGCGGTGGCTGAAGCAGAACATCGCCTCAGTGCCGGGGAGCATAGCGCGTCGCTTTATCTGCCAATGGATGGATTGCCATCGTACCGCAGCGCTATTGCGCCGCTGCTTTTCGGTGAAGATCATGCCGGGTTAAAAGCGGGCCGGCTTGCGACGATTCAAACCGTCGGCGGCTCCGGCGCGTTGAAAATCGGCGCCGATTTCCTTAAAACCTATTTTCCTCAGTCGCAGGTTTGGGTCAGCGATCCCACCTGGGAAAACCATGTGGCGATTTTCTCCGGCGCAGGTTTTACGGTAAACACCTATCCCTGGTACGACGACGAAACCTGCGGTGTTAAGTTTGACGCATTCATCGCAACGCTGAACACGCTACCGGCGCAGAGCATCGTCCTGCTGCATCCCTGCTGCCATAACCCAACCGGCGCCGATCTTACCGATGCGCAGTGGGATGCGGTAACTGACGTGCTGAAAGCGCGCCAGCTCATTCCTTTTCTTGATATTGCCTATCAGGGATTCGGGGCGGGTATGACCGAGGACGCCTACGCTATTCGCGCCATCGCCGACGCCGGGCTGCCCGTGCTGGTCAGCAACTCGTTCTCAAAGATCTTTTCACTGTATGGCGAGCGTGTTGGCGGCCTGTCGGTGGTCTGTAACGATGTGGAAGAAGCGTCGCGCGTGCTTGGTCAGCTGAAGGCAACCGTGCGTCGCAACTACTCCAGCCCGCCAAACTTCGGCGCGCAGGTGGTTTCCTGCGTGCTGAATGATCCACAACTGAAGGCGAAATGGCTGACTGAAGTGGAAGCAATGCGCCTGCGCATTATTGATATGCGTCACGCGTTAGTCGATGTGTTGAGCACGGCGTTGCCCGGTAAAAACTTCGACTATCTGCTTAAGCAGCGCGGCATGTTCAGCTACACCGGTCTGAGCGCGCAGCAGGTTGAACGACTGCGCAATGAGTTTGGCATCTATCTGATTGCCAGCGGCCGCATGTGCGTGGCCGGACTCAACAGCAGGAACGTGCATCAGGTCGCAGAGGCCTTCGCGGCCGTCATGTAGGCCCTTGCGGCCGGGCGTCGTGTCCGGCTGCTATAACTTTTTCCCTTTTCGGGTTTATCTTTTCGCCTCATGTTACACACTTAACAAACATTTGCGTTAAGGAGTTCAACGATGTGGTATCAGCAAACCATTACCTTAAGCCCCAAAAGCCGGGGATTTCATCTCATTACCGATGAGGTGCTGGGCGAACTGCGCCGCCTGAGCGATGTGCAAACGGGTATGCTTCATCTGCTGTTGCAGCATACCTCCGCTTCGCTGACGCTGAATGAGAACTGCGATCCCACCGTGCGCAGCGACATGGAACAGCATTTTCTGCGTACCGTGCCGGAAGATGCACCTTACGAACATGATTATGAAGGCGCCGACGATATGCCGGGGCACATCAAATCGTCGCTGATGGGCGTATCGCTGCTGCTGCCGGTCAGCCGTGGTCGGCTGGCGCTGGGCACCTGGCAGGGCATCTGGCTGGGTGAGCATCGTATTCACGGCGGCGCGCGGCGCATTGTCGCCACGCTGCAAGGGGAATAAACAATGAACGTATCGGATCTTCTCACTTACTGCATGGATAAGCCCGGCGCGGAACAGAGCGTGCACAGCGACTGGAAAGCCACGCAGATCAAAATTGACGACGTGCTTTTTGCAATGGTGCACGAGGTGCAGGGACGTCCTGCCGTGGCGCTGAAGAGCACCCCTGCGCTGGCCGATCTGCTACGAGAAGAGCATAAAGATGTATTGCCCAGCGAACATTTAAACAAGTCGCACTGGAGCACGGTATTACTGGATGGAACGCTGAAGGATTCGCAGATCTACTATCTGGTGGATGCGTCCTGGCAGCAGGCACTGAATACCCGAAAAGGGTAAGGAATAACAGGTGGGGCGGCGGCAAGGCCGCCCCGATTGCGCAATCAGCCGCGCAGCGTATCAATGTCGATAACAAAGCGGTATTTCACGTCGCTTTTCAGCATGCGTTCGTAGGCTTCGTTGATCTCATTCATGTTGATCATCTCAATATCCGAAGTGATATTGTGTTTGCCGCAGAAATCCAGCATGTCCTGTGTTTCTTTGATGCCGCCAATCAGTGAACCGGCCACGCTACGGCGTTTGAATATCAGGCTGGCAACATCCGGTGAAGGATGATTATTTTCCGGCACGCCAACCAGCGTCATATTGCCATCACGGCGCAGCAGGTTGATAAACGGATTCAGATCGTGCTCAGCCGCAACGGTGTTAAGGATAAAGTCAAAGCTGTTGACGTGGGCCGCCATCTGGTCGGCGTCTTTAGAAATTACCACTTCATCGGCACCAAGACGCTTGCCGTCTTCGATTTTTGATGGCGAGGTGGTGAAAAGCACCACGTGCGCGCCCATCGCGTGGGCAATTTTCACGCCCATGTGGCCGAGGCCGCCAAGGCCGACGATGCCCACTTTTTTGCCAGGGCCCACTTTCCAGTGATGCAACGGCGAATAGGTGGTGATGCCTGCACACAGCAGCGGCGCGGTGCCGGCCAGATCCAGGTTTTCAGGAATGCGCAGGACGAAGTCTTCGTTGACCACCACCTGAGTGGAATAGCCGCCGTAGGTGATATCGCCGGTTTGACGGTCTTCGCCGTTATACGTTGCGGTAAAGCCATTTTCGCAGTACTGCTCAAGCCCTTCATCACAGCTGGCACAGCTACGACAGGAATCAACCATACAGCCAACGCCGACAATATCGCCCACTTTGTATTTGTGCGTATGACCGCCAACAGCCGTTACGCGCCCAACGATTTCATGGCCAGGTACGACCGGAAAAATGGTGTTTTTCCACTCGTTGCGGGCCTGATGCAGGTCGGAATGGCACACGCCACAGTACATAACTTCAATCTGGACATCGTGTTCACGCAGCTCACGTGGCTGGTAGTCAAAAGGGGCCAGCTTCGATTTTGCATCCTGTGCAGCCCAGGCATGAGTGATATTCATGGTATCTCCAGTTATGAAAGCGTTGTAGAGGTAACGCGGAACCATAAGGATAGTCAGAGAGTGGCGAAGCGGGTATACCGAAACCTGTCTGAATCTTGCCTGATCCTGCAAGTTGATGAGGAACCGTGCAGTAAATGGGGCGAAAAACGTCGCCCCATGAGGATTTTACTTGAGTTTAAGCAAGGGCTTAAGGAAGCGAGCGGTATGCGATTCGGCGCATTTCGCCACCGTTTCCGGCGTGCCGGAAACCAGTATCTGCCCACCGCCGCTGCCGCCTTCCGGGCCAAGATCAACAATCCAGTCGGCGGTTTTAATCACGTCCAGATTGTGTTCAATCACCACAATGGTGTTGCCCTGATCTCTCAACTGATGCAGAACCTCCAGCAGTTGCTGAATATCGGCAAAGTGCAGGCCGGTGGTGGGTTCATCAAGAATATAGAGCGTCTGACCGGTGCCGCGTTTCGACAGTTCGCGCGCCAGCTTAACGCGCTGTGCTTCGCCGCCGGAGAGCGTGGTGGCTGACTGCCCCAGACGAATATACGAAAGGCCGACGTCCATCAGCGTTTGCAGCTTGCGCGCCAGCGCCGGCACGGCATCAAAGAATTCGCGCGCCTCTTCGATGGTCATCTCCAGCACTTCGTGAATGCTTTTACCCTTGTATTTAATTTCCAGCGTTTCGCGGTTATAACGTTTGCCTTTGCACTGATCGCACGGCACGTAAATATCCGGCAGGAAGTGCATCTCCACCTTAATCACGCCGTCGCCCTGGCACGCTTCGCAACGGCCGCCGCGCACGTTAAAGCTGAAGCGACCCGGCGTATAGCCGCGCGTACGCGATTCCGGCACCCCGGCGAACAGCTCGCGTACCGGCGTGAAAATGCCGGTATAGGTGGCCGGGTTGGATCGTGGCGTGCGGCCGATTGGGCTCTGATTAATATCGATAACCTTGTCGAAATGCTCCATGCCGGTTACGTCGCGGTAAGGGGCCGCCTCGGCAATGGTGGCGCCGTTTAACTGACGCTGCGCAATCGGGAAGAGCGTATCGTTGATCAACGTGGACTTGCCGGAGCCGGATACGCCGGTAATGCAGCTGAACAGGCCAACCGGCAGGGAGAGCGTGACGTCCTTCAGATTGTTGCCTTTCGCGCCGGTGATTTTCAGCACTTTGCCCGGATCGGCTTTCACCCGTTCTTCCGGTACTTTAATACCGCGCTTGCCGCTAAGGTATTGACCGGTCAGTGAATCCTTCACTGCCATGATATCGTCAACGGTTCCCTCTGCCACAATCTGACCGCCGTGCACGCCTGCGCCCGGCCCGATATCAATCACATGATCTGCCGCGCGGATCGCGTCTTCGTCATGCTCAACCACAATCACCGTGTTGCCCAGATTGCGCAGATGCACCAGCGTTTCCAACAGGCGTTCGTTATCACGCTGATGCAGGCCGATTGACGGTTCATCCAGCACGTACATGACGCCAACAAGCCCTGCGCCGATCTGGCTCGCCAGGCGAATACGCTGCGCCTCGCCGCCTGAAAGCGTTTCTGCTGAGCGCGACATCGAAAGATAGTTGAGGCCAACGTTAACCAAAAACTTCAGGCGATCGCCGATCTCTTTCAGCACCTTCTCAGCAATTTTTGCCCGTTGTCCGCTCAGCTTCATGTTCTGGAAAAACGCCATCGCATGGCCGATGCTCATATCAGAAATGGCCGGCAGCGTGGTGTTTTCCACAAATACGTGGCGCGCTTCACGCTTGAGGCGCGTACCGTGACAGCTGGTGCAGGGACGATTGCTGATAAACTTAGCCAAATCCTCGCGTACCGCGGAGGATTCCGTCTCTTTGTAGCGGCGCTCCATATTATGCAGCACGCCTTCGAACGGATGCCGACGCACCGAGGTGTCGCCACGGTCGTTGATATATTTGAACTGGATGCTCTCTTTCCCTGAGCCGTAAAGGATCACGCTTCGCGCTTTGTCATCCAGCGAATCAAAAGGGGATTCAACATCAAAATTCAGGTGTTCGGCCAGCGAACGCAGCATCTGAAAATAGTAGAAGTTGCGGCGATCCCAGCCGCGAATAGCGCCGCCCGCCAGCGACAGCTCCGGATTCTGCACCACGCGATCGGGATCGAAATACTGCTGTACGCCCAGACCATCGCAGGTCGGACAGGCGCCTGCCGGATTGTTAAATGAGAACAGGCGCGGTTCCAGTTCAGACATGCTGTAGCCGCAGACGGGACAGGCGAAGTTGGCGGAAAAGACCATCTCTTCAATGCTGGCATCGTCCATATTGGCCACAACCGCCGTGCCGCCGGAAAGCTCCAGCGCTGTTTCAAACGATTCGGCAAGTCGCTGTTGCAGGTCTTCACGCACCTTGAAGCGATCCACCACCACTTCAATAGTGTGCTTCTTCTGAAGCTCCAGCTTCGGCGGATCGGAAAGATCGCACACTTCACCGTCAATGCGAGCGCGGATATAGCCCTGCGTCGCCAGATTTTCCAGCGTTTTGGTGTGCTCGCCCTTGCGCTCTTTGACAATCGGTGCCAGCAGCATCAGGCGATGCCCTTCCGGCAGCGCCAGCACGTTATCCACCATCTGGCTAACGGTTTGCGCGGCCAGCGGAACATCATGATCCGGGCAGCGCGGTTCGCCGACGCGAGCAAACAGCAGGCGCAGGTAGTCATGAATTTCAGTGATCGTGCCCACGGTCGAGCGTGGGTTATGTGAAGTGGATTTTTGCTCAATCGAAATCGCAGGCGACAGCCCTTCGATATGATCAACATCCGGCTTTTCCATCAGGGAGAGAAACTGACGCGCATAGGCAGAAAGCGATTCTACGTAGCGACGCTGCCCTTCTGCGTACAGCGTGTCAAACGCCAGCGAGGACTTACCAGAGCCTGAAAGGCCGGTGATAACGATCAGTTTGTCGCGAGGGATGATCAGGTTGATATTTTTCAAATTATGGGTGCGGGCACCCCGTACTTCGATCTTATCCATTCACACTTCCCGGAGTTACACGAGCCTCACCGTGCGGACACGGCCAGAATTAAGCCAGTAATTATGGCACAAAATAACCTGATTGGATATACAGTGTTCTTTTGCAGGCGAGGCATGAGACGCGCGGCAACATCAGCGGAAATTTACGATCCGAGGCGGGACGCGGCCTGCAACGCTGCAAACGCGATAAACCCTTTTCGAGTGCTATTCCAAAGTAGGAAGTGCGGGTATGGCATGTTAGAATTTTCGGCTTAGACTTAAAGCAGAACATTCATCGGAGACACGACCATGGCCAGCAGAGGCGTTAACAAAGTGATTCTTGTCGGAAATCTGGGCCAGGACCCGGAAGTCCGCTACATGCCGAATGGCGGCGCCGTTGCCAACATCACCCTGGCCACGTCTGAAAGCTGGCGTGATAAGCAAACCGGCGAAACGAAAGAGAAAACTGAATGGCACCGCGTAGTGCTGTTCGGCAAGCTGGCGGAAGTCGCGGGCGAATACCTGCGCAAAGGCTCGCAGGTTTATATTGAAGGCGCGCTGCAAACGCGTAAGTGGACCGATCAGGCTGGCGTAGAAAAATATACTACTGAAGTTGTCGTCAATATTGGCGGCACCATGCAGATGCTGGGCGGACGCCAGAACGGCGGCGGCGCTGGCGCACCGGCTGGCGGCGGCAATAACAACAACGGCTGGGGCCAGCCGCAGCAGCCGCAGGGCGGCAGCAACCAATACAGCGGTGGTGGTCAGCAGCAGTCCCGTCCACAGCAACAGCCGCAGCAGCAGAACAACGCCCCGGCGGGCAACGAGCCGCCAATGGATTTTGACGACGATATTCCGTTCTGATCCCGTTTAATGCTTCTCGTATGCGCTTTGAACAACCCCGCTTCGGCGGGGTTTTGTTTGTCTGAGCGCCGGTTAGCTGTCGTGCTGATCGGCAAGCCACTGTTCAGCGGTCATGGTCGCTATTCCGTGCCGTGCGTTAAAGGTCTCCGACTTATCCCATGCCACACCGTCAGGGCGCGCAAAGGCGAGGCGGTATTTTGCCGCGACGTCATCGGGGCGCACCTGCACGTCGGCGAGCAGCGTTTCTTTATCCAGCAGTTTTCGCGTGATCTCTCCCTGCCAGCGAGCCTGCATTAAATCGGCCAGCGCGCGATAGGTCAGCGTATCGCCCGCGATGTACACCACTTCATTACGAATTTCTGGCTGATGGAAAAATATCTCGGCGGTCAGCATGCCAATATCTTCTGGCGTGGTCAGCGTGACCGCATTCTGCCAGTCGCCAGGGGCGTAAACGGTTTTGTTCGCTGCATCCACCACGCCGAAAGCGGGATCAAACAGATAACTGGTAAAAATTCCCGTTGAAACAATCACCCAATCCGTCTCGCGCTGTGCGCGCAGCAGGTGGCGCACCTCCAACTGCTCATCCCATACCTGCTGCCCACTGCCTTTGCCCACCGCGTCGTAGTCAACGCCAAACTGCCAGGGAAAATAGCGCGGCACGTTCGCCTGTAATACGGCCTGGGTGATCTTTATTTGCGTTCCCGGCCCGCCAACAAAGCCGCTGCAATTAATGACTGCATCAAACGAGCGGAAAAGCGCGCTCAGTTCAGCAACAGACTGCTGCTGTAAATCGCCCTCTACCACCGAAATATTCAAATCCGCCAACGCGTCACGCCGCGCTTTTTGCGAGCCGGACGCGGCATGGTCGGCGTGTGTTCTGAGCAGCACGCTGACGGTAACCTGTGAATGGCTTTGCGCTTTCTGGCTCATTGCCCGCAACACCGGCATACCCAGCTCGCCGGCGCCAAGCACCAAAACAGCAATGGCTGATTTTTCAGTTGAATAGGTCATACTCCCTCCTGTTGTGTGACATCAGCCTGACACGCGATGAAAGCGTGTTCAATCAGGCACATCAGTGATACCGGAGGCGAAATGGCGTGGGATCAGGAAGCGGTACTGCAATTTTCTGAAGCGATTTGTGAAGGATTAAGCGATGACGATGATGGCCTGAAGCGGGATATTCTCACCCATGCGGGCAACCGCTGGTCGCTGGGCGTGGTGCATCTTCTGGGCACCCGCGGGCCACTGCGACACGCGGAAATCGGCCGTTTGCTGCAAGGCGTCACGCAGAGAATGCTGACGCGAACGCTGCGCCAGCTGGAGCGGGACGGCCTCATCGCCCGCCACGATTTTCAGGAAAAGCGGCCGCGCGTGGTCTATTCCATCACCGATCTGGGTAAAGAATTACTGATTCAGATGCTGCCGCTTTGGCACTGGATCATCGGTTCGGCCGATCGTTTCCGCGCCGCCAGAGCGCGATATAACGAATAACGGGCGTCAGGTGGAACGCATCAAATGGCCTCGTCGCTGGCGGCGATCGCTCCAGACAGCAAAGATCCCGGCCAGCGCGACGATTGAGGCGCCCACCAGCGTTGCCGGGCCTGGCAGACTGCCCAGGAACAGATAGCCAATGACCATCGACCACACCAGCGTGGTGTAATCAAACGGCGCCAGCAAAGAGGCGTCGGTATAACGCAGGCTGAGCGTCACCAGTATCTGCGCCATGCCGCCAAAAAAACCACATCCCGTCAGCAATAAAAACTGCGCTGGCGTGGGCATGCGCCAGCCGAACAGCGCCGTCGCCAGACCAATCAGCGTGGTCATCAGGGAAAAATAGAACACAATGGCACCGGGTTTCTCCATGCCGTTAAGAAAACGGATCTGAACGCTTGAGGTGGCGGAACAGAGCGCGGCGATCAGCGCGAAGACGGCACCAATTCCCGCGCCAGCGTGCGCGCCACCGGCAGAGAAAAAAGAGCTTCCTGCGGTTAAATTTGCCGAAAGCATGATGATAATGCCGGAAAAACCCACCACAACGGCGATCCAGCGGGCGAGGCGAACGCTCTCTTTTAACAGCAGGGCCGCCATAATGACGGTAAACAGCGGCGCGGCATAGCTGATGGCGGTGGCGTCCGCCAGCGAAATATAAACCAGCGCCAGATAGTTGAAGTACATTCCGCCGGTGCCGGAAAAACCACGAATAAAGTGGCCGAAAATATTGCGTGTTTTCAGGCTCTCCAGGACTTTTCCCTGCATTTTTAACCAGACCAACAGGGGAAACATGGCGACAAATGAGCGGAAAAAAATCACTTCGCCGGTTGGAATGGCGCCCTGTAAACCCTTAACGCACGCGAGCATTAATGTTGCGCATAACGCAGAGACTATTTTCAGGGAAACGCCCACTCTGGCATTCATGAATAGCTTACCTTCGGATTGGGGAGAGGCGGTTGCAACACCGTATTAAGGGCTACCTTAGAGGGTAAAAAAGCGGAGCGGATAAGAGTATTTTGTTTTCGCCGGATAGATTTTACTTATTACCCGTCTTTCATCGGCTGTCATATAAATCCTGTATCTCCCTACAGGCTTTCCCTCTTACCCTGGCCTGATCCAATCTCGATATAGTCATTTTTCATCCTGTAAAAGCGATTGAGGGTAAACAGCAATGAGACTCAAATATGGCTCCTGTGCACTGGTATTGCCGCTGTTCCTGGCGATGACGTCCGCTAAAGCGGATGCGCTGTCGGATATTAAATCGCGTGGCGAATTAAAATGCGCCGTTTACTCTGACGTGCCGCCTTTCTCTTCGCCCGATCCGAAAACGCGTCAGCTGGCGGGCATGGACGTTGATCTTTGTGGTGCGCTGGCCAGACAGATGGGCGTGAAGCTGCAACTGATGCCGACCTCGGTCGAGGCGCGCATCGCGGTCATTGCCACCGGTCGCGCCGACGTGCTGATTGCTAACCTGGCCTACACCAAAACGCGCGGCAATCAGATTCAGTTCAGCGATCCCTATTACGTTGCCAAAGAGATGCTGTTGGTCAAGGAAGCGAACGCCAATAAAACCCTGGCGGATTTTAAACATAAACGCATCAGCGCCACCAAGGGCACGACCTCCGAGCAATCTATCGTGCTGAAAGGCGGCAAGCCGGTAACGTTCCAGGACGCCGCCTCTGCTTTCCTGGCGCTGGAGCAAAACAAAGCCGTCGGTTTTGTCACCAATACCATGACCGGCATGAAAATGATTTCGCAGGCGAAAAAAGACGGCATCAACCTCGCGATGATCAAAGAACCCATGGCGCTCGAACCGATCGGCATCGGGATGAAGCGTGATGAACCGCAGCTGCTCGCCAGCGTCAACAGCAGTCTGAAAGCCATGGACGATAACGGCACCATCGACAAAATATGGAACAGCTGGATTGGGCCTGATACCGAATACAAGATGGTGCGGGAAGAGCGCGTTCAGCCGCTTTCCAGCCTGAAATTCGAACCGCTGGAATAATCATGGATGTGCTGCATGAATTAACGGCGCGACGTGCGACGACAGGGGAAGACGAGATGAGGCTGTCGACCATGGGCAGCCGCGCATGGCTGATCGAGGCGCCCGGCGCGTTCGATCTCCCCGCGCAGCGGCGTATCTGGTCGCTGGCGCAAACGCTGACGCAGTGCGACGACATCGAAGCGTTAATCCCCGGGGTGACCAACCTGCTGGTGCTGTTCTGCGCCACACCAGACGATCCGGCAGCCACAGAACGCCGCCTGCGCCATGCCTGGCGCACCACGAAAGCGATCGATCCACAGGGCAAGCTGATTGAGATCCCGGTTTGTTACGGCGGCGAGCAGGCTACCGATCTGGAGGCGGTCTGCCGCCATACCGGCTTTTCTCCGCGTGAAGTGATCCGCCGACATCATCAGGGATGTTACACCGTCTTTGCGATTGGCAGCGCACCGGGGTTTGGCTACCTGCACGGGCTGGACCCGCTGCTGGCGACGCCGCGTAAAAAAGTGCCCTCGCTTCATATGCTGAAAGGCACCGTGACCATTGGCGGCCCTCAGGCGGGCGTGTCGGCGCTGACCGGCCCCAACGGCTGGAATGCGATTGGCTATGCGGAGATCGAGGTGTTTGATCCCCACGCGGCATCGCCTTCGCTGATGGCGCCGGGCGATACGATTCGTTTTGTTCCCGAGAGGATTGAACTGTGATTGAGATCGTGCAAAGCGCTGCCCTGAATACCGTGCAGGATGCAGGTCGCACCGCCTGGCGCCATCTGGGCGTGTCGGTGAGCGGCGCGATGGATGCGCTGGCGCTGCGTGCGGGCAATATTCTGTTGGGCAATGCGGAAAATGCGGCGGCGGTGGAGGTGCAGATGTTTCCTTTTCGCGTCCGTTTTCAGTCAGATACCTGTTTTGCCCTCACCGGCGCGGACTGTCGCGCGCGGCTGGATGGCGTCGAGCTGCCGGCCTGGTGGGCCTGTAATGCGCGGGAAGGACAGACGCTGGAACTGCATTATCCACGCAGCGGCGCGCGAGGTTATCTCTGCATTGCCGGCGGCATCGACGTACCCACGGTACTGGGATCGCGCAGTACCGCCCTGCGCGGCGGTTTCGGCGGGCTGGAAGGCCGAACGCTCCGGCAGGGCGACGTGCTGAAGGCGGGCACAAGCGCTGTCCGGTCGCTGCCTGCCTGCGGCATGGGCATTGAGCCGCCGGAGCAGGCGTTGCATGCTGCTTTCCCGCGCAGCGACGAGGGAAGGGTGCAGGTGCGTGCTATCCCTTCCGGTGAATATGCGCTGTTTGCCGCCGATGCGAAACGTTTCTGGCAGCAGCCGTGGAAAGTCTCCCTGCAAAGCAACCGCACCGGTTACCGCCTTTCGGGGGAACCTGTTCTGCCTGCGGAAAGCGTGGAACTACGCTCTTATGGGCTGATCCCCGGCATTGTTCAGGTGCCGCCCGCCGGTGAACCCATCATTCAACTCAGTGACGCCAACACGGCAGGCGGTTACCCGAAAATTGCCTGCGTCATTGAAGAAGATCTGTGGCGACTGGGACAGGTTCAACCGGGGCAGTCCATCCAGCTGGTGCAAAGCGACGCGCAGGGAGCCGTTACCGCGCGAAAAGCGATGGAGGGCTGGCTGCAACGGCTGCGTGACAGTATTACGCCTTTTAAAAACGTGGTGGGTTTATAAGGAAACGAAAATGAAGATTGATGTCAATTCCGACATGGGAGAAGGCTTCGGCGTTTATCAACTCTGTGATGACGCCGCGCTGATGAACGTGGTGTCTTCCGCCAATATCGCCTGCGGCTTTCATGCGGGCGATCCCGCCATCATGACGCGTATGGTAAAGCTGGCGAAAGCGCGCGGCGTCGGTATTGGCGCGCATCCCGGACTGCCCGATCGTCAGGGCTTTGGCCGCCGCGAACTGCCCTTTTCGGCCGAAGAGATCTGCCAGCAGGTGGCTTATCAGGTGGGCGCGCTGAGCGCGATTGCCCGCGTGGAAGAAACGCGCGTGGCGCACGTCAGCTTTCATGCTGCGATGGGCAACATCATCAACCGCGACGCGGCGCTGGCGCGGCAGGTGATGCAGACGCTCGCGCGCATTGACGATAGCCTGATCGTTTTTTCTCAATCCGACACGCTTATTGAACGCGCAGCCATAGCGGCCGGTCTGCAAAGTCTGACGCTGTTTCTGGCCGATCGCGCTTACAACGCGCAGGGAGGGCTGGTGCCGCGTGGCATTGCCGGTTCGGTGATCAATGAGGAGCTGGCGGTGCGCGCTCGCGTGCGACAGTTCCTGGAGAAGGGCACGGTGACCACCTTTGAGGGCGATACGCTGGCAATCCGCGCGCGTTCTGTCCTGATCCACAGCGATACGCCCGGTTCCGTTGAGCTGGCAATGTTAGTGCGTAGCGAAATCGAAGCCTGTGGCGGCAGCATCGCCCCGGCGGCTGAGGTACTGGCGCAATAGCGCCGTCAATCCTTCCCTTCATACAGTAAACCGGCGCCGCATGCGGCGCCGGCTGCCGTGATTTACTGACAGCCTGCGCAAAATGCGGCGATGCGATCGCAGCCGGTTTGCAGGCGTTCCATGCTGGTGGCATATGAGAGACGGAAGTACGGGCTCATGCCGTATGCTGCGCCCTGCACCGTCACCACGTGTTGCTCCTCAATCAGCGCCAGGACAAAGTCGGTGTCGCTATGGATGGCGCGGCCGCCCGCGCTGGTTTTGCCGATCAACGCCGCCATATTGACGAACAGGTAAAACGCACCCTGCGGGCGGTGACAGTGCAGGCCGGGTATCTCTGCGAGCCGCGCCAGCACGTAGTCGCGACGTTCGCGATAGATTGCCGCGCGCGCCGTTAATAGATCCTGCGGCCCGTCCAGGACGGCAACCGCCGCCGCCTGCGTCAGGGTCGTCACGCCACCGCTGTTCTGCGTGTTCACATTGCTCATGGCGGTGATCAGCGGCAGCGGGCCGCCGCAAAAACCTAAGCGCCAGCCGGTCATCGAGTAGGCTTTGGACACGCCGTTAACCGTCAGCACGCGCTCACGCAGGCGCGGTTCAACCTGTGCCAGCGTCCAGAACGTCACGTCGTCATACAGCAGATGTTCATAAATATCATCAGTCAGAACCCACACCTGCGGATGGCGCAGCATCACCTCGCCCAGCGCCAGCAGCTCATCGCGGGTCGCCACCGAGCCGGTGGGGTTACTGGGGTAGTTAAGCAGCAGCCATTTGGTTTTCGTCGTAATGGCGGCATCAACGTCGGCGGGCAGCGGTTTAAAGCCATTCTCTTCACGACAGGCGACCGGCACCGGCGTGCCGCCGGCAAACTTTACAATATCGGCGTAGCTGATCCACGACGGCGTTGGGATCACCACTTCATCGCCCGGATTGAGGGTGGCCATCATGGCGTTAAAGATGATCTGTTTGGCGCCGCCAGCGGTCAGGATCTGATTGATTTCATAATGCAATTCGTTATCGCGCAGAAATTTACGCTGGATTGCCGCGCGCAGCGCAGGCGTGCCGTCAGTCGGCGGATAGCGGGTATCACCCGCACGTGCGGCGGCATAGGCCGCCTCAATTGCATGCTCTGGCGTGGGGAAATCAGGTTCGCCGGTGGAAAGCCCCACGACATCCACGCCCCGGGCGGTGAGGTCGCGCGCTTTTTGGGTCATGGCGACGGAGGCAGAGACGGCAACATTCTTCAGACGATCGGCAATATCAGGCATGGGGCAGCATTCCGGGTTGCAGGGTCAGCAAAAAGCCGCGCGGCGAAGCGGTTCCGCGGCAGGGAGTAACAGAGGATAGAGCGGGGCAGAGTTCGGCCGTTAATAGTGCTTTGTTGTGGCGACATAACACAATGCGATAGCTGATGGCCTCAAAATGCACCCGAATGGTGCGATGGGCGCGCGCTGAAGGTATTCCCGGGGGATGAAACGCCATCACCACGGCGCTTTGGACGTAAATGACATTTCTGGCACCGATCTTGCGTTAACAATCAGACCCGCACTGAATCGGAAGCCTGTCCATGAATCTTCGTCGTCTGAAATATTTCATTAAAATCGTCGATGTTGGCAGCCTGACGCAGGCAGCTGACATTTTGCATATTGCGCAACCGGCGCTGAGCCAGCAGCTTGCCACGCTGGAAGGCGAGGTCAGACAACAGCTCTTAATTCGCACCAAGCGCGGCGTCACGCCGACTGAAGCCGGCAACATCCTTTATACCCACGCGCAGGCGATTTTGCGCCAGTGCGATCAGGCGCAGAGCGCCATTGACGGGGCGGGGCAAGCCCTCAGCGGCCATGTCTCCGTCGGGCTCGCGCCCGGCACCGCCGCACAGCAGCTGGCACTGCCGCTGATGGTTGAAGTGCAGCGCCAGTATCCGGGCATCGTGCTCTATTTCAACGAAAATTTCGGCACGACGCTGAGCGAGCTGATCATGAACGGTCGTATGGATATGGCGGTGATTTATGACAATCGCGATATTCACGGCCTGCGTTTTATCCCGCTGATGAAGGAAGACCTGTGCTTTGTCTGCCCGCGCGCGCTTGGCGAGCCAATGCGGGAAATTTCGCTTGCCAGTGCGGCAAAGTACGATCTGTTTCTGCCGCGTATTTACAACATTATGCGCAAGGTGGTGGACGACGCGTTTGTACGGCAGGGGCTGCAATACCATGTGAAAACGGAAATTGAGTCGCAAACCACGCTTAACGCCGCGCTGGCGGCGGGAATGGGCTGTACGATCATGCCTGAGTCGGCGGCGCGCGCGATGCTGAAAGCGGCCGATGCGTGGATGGCGAAAATTGTGGAGCCTGACGTGCAGGCGTCGCTGTCCTTCTGCATGTCCGATCATTTGCCGCTCTCTCAGCCTGCGGAGGCGGTAAAAGCGATACTGCTGTCGCTGATGGCGAACCGCACCGTGGACAACCGACCGCTGGCGTTGGCGGGATAATAAGTCGCGCTTATCACCTTAAAGCGAAACCCTCTTACGGACGACAGTAACGCGCACGCTAGAGTGAAGGCTCTGGCGCGCGTCTGAGCCACGCGCTGACACTACCTGCACGCGATGGAACCCCCATGAATCAAGACGCAATTGCCTTAAAAGAGTTACGCCAGCTGGCGCGCAAGATGAATGTCGCCGGTTTGCAGGAGCTGGAGTGGCGCAGCGGGCGCGTATCGATCCGGTTGCGATTTCCTGAGCGCAGCCTTCTGCCGTCTTTACCGTCAGCAGACGAGACGCCGGTGACGGATTCGCCGACCTTAACACCGGTTTGCGCGCCGATGCCGGGTCATATCGTTCTTTGCCATCCCAGCCACGGCGAGGCGTATGTGCAGCCCGGTCAGCAAGTAAAGCAGCATGATTTGCTGGCGCTGGTGAAAGTGGGGCCGTTTTACCTGCCGCTACGCAGCCCGGCAGCGGGGACGCTGGTCGCCATCCAGGTCGAACCGCTTGAGCGGGTGGAATATGGTAGCGAGATCATGATGTTGGCGCTGAACAGTGAAGCCGAAACGTCGTTATAAGACCCCCTTATCGCCTCACATCATTTACGTCTTATACCCGCCGGACATAACTGAATAAAGTCAAATAACCCACAGCACGGGCAGAACGACTGCCGCAACAGGAGAAGCAACATGCCGTTTTCAGATTACAAAGTGGCGCTGGTCACGGGCGCATCGGCCGGAATGGGGGAAGCCATCGTCGAACGTTTGTGTCAGGAAGGCATTACGGTGCATGCGGTGGCGCGTCGTCAGGAGCAGCTGGCGGCGCTGGCGGATCGCACCGGCTGCATTCCTCACGCGGTCGATGTTGCCGATCTCTCCGCGCTGACCGCGCTCTGTCGCGATCTCGAGGTCGATATTCTGATCAACAACGCGGGCTTATCACATCCCGGATCGATTCTGGATGCCGATGAAGACGTGGTGAATACGCAGGTGGACGTCAATCTGCGCGCGGTGCTGCACCTGTGCCGTTTGCTGGTGCCGGGCATGGTGGCGCGCGATCGCGGGCATGTCTTCAACATTACCTCTATCGCCGCCATCTACAACTTCAATGGCAACTCCGTTTATCACGCCACCAAGGCTGGCGTACACGCGCTGTCGCGACAGCTACGCGTTGACTGCTACGGCAAGCGGGTGCGTATCACTGAAATTTGTCCGGGCCGCGTGGCGACGGACATTTTCGGCAACGTCTCCGGCGATCACGATGACGCGCGCCGCCGTTTCATTGACGGCTTTGAACTGCCGCAGGCAAAAGATATCGCCGACTGCGTGGCGTTTGCGCTGGCGGCGCCGGTGGCAGTAAACATTGGCAATATTGAGATCACGCCGACGCTACAGGTTCCCGGTGGGCTATCCACAATGCGGCCGGGCGATCGCGATCTCTGATCTTCCAACAAGAGGACTTCCTGTGGCACTTGATTTCAGCGCCGTACTGACCGGCCCGTTCAGCCAGCTAATTGTTGAGGGCATAGTGACCACCGTGGAACTGGCGGCAGGTGCGTGGCTGCTGGCCATGTTCATGGCGCTGCTGCTGGTGGTCATCCGCCTGACGCATTATCGTGCCGCGCAGTGGTTTGTTGCCGCCTGGGTCTCCTGGCATCGCAACGTGCCCACGCTGATTCAACTGATGATGTGGTACTTCGCCATTCCAACGCTGCTGCCGGAAGCGGTACAGATGTGGATTAATGAATTTAACGCGGAGTTTCTGTTCTCACTGTTTGCGTTGGGATTGTGTCAATCCGCCTATTTTTCTGAAGATATTCGTAGCGGCTTGCGCGCCATTCCTGACGGGCAGACCGAGGCGGCCAGAGCGCTGGGCATGGGCTACGTTCGCGCCATGCGGCTGGTCATACTGCCGCAGGGCATCCGTAATGCGCTGCCGTCGATTATCAACCACACCGTGCTGCTGTTTAAAAACACCAGCCTGGCGATGGTGATTGGCGTGGCGGAACTGACTTACGTCACGCGCGATATTGAAAACCAGACCTTCCGCACCTTTGAAGCGTATGCCGTCGCGACGATCGGCTATCTGGCGTTTTCACTGATGCTGATGGGTATCGGTGCGCTGTTGGCGCGTCGCTTCCAGCGCGCGTATGCGAGGTAACAAGCATGTCAGATTTCTTCACCATTCTGCACGACAACGGCATGCTGTTCCTGATGGGACAATATCCCAGCGGGCCACTGGGCGGCGTACTCTGCACGCTGCTGATCTCCCTGCTGGCGGTGCTGTTTGCTTTTCCGGTCGGCGTGATGCTGGGGCTGCTGCGTCTGTCGCCGTGGCGCTGGCTGGCCTGGCCCGCCGCCTGCTGGGTGTACCTGCTGCGCGGCATCCCGCTCCTGATGGTGGTGTTCTGGACCTATTTCTGCGTGCCGCTGCTGATCGGCCACAACATCAGCGGCTTCGCCACCATGCTCTGTACGCTGGTTATTTATGAAAGCGCCTATATTGCCGAGATCGTTCGCGGTGGTATTCAGGCGCTGCCGCAGGGTCAATATGAGGCCTCACGGGCGATGGGCATGGGTCATATCAAGGCGTTGCGGCTGGTTATTCTGCCGCAGGCGCTCTACAACACATTGCCGAGCCTGGTCAGCCAACTGGTCTCGATCATTAAAGACAGCACCCTCGGTTATGTGATCAACGTGCCCGAACTCACCTACGCCGCCAACCAGGTGAGCAATCAGTTGTTAACCAAACCTTTCCAGGTGTTCGCCATCGTCGCGCTGGGATACTACATCATTAATTTCAGCCTGACTTGGCTGGCGAATCGCCTCGAAACGCAGATCGCCACCCGGCGTCGTAATGCGCATCCGAACGCAGGCGATATCGCCGCGCCGCTGGTTCTCACCAAAACCCAATCGCAATAAGGAGCAACCATGCGTCCGATGATTCTGTTCAATCAGGTAAACAAGTGGTACGGCAACTATCAGGCACTGACCAATCTGAGCGCAGAGATCAAACCTGGCGAAGTGGTGGTGGTGTGCGGGCCGTCCGGCTCCGGTAAATCCACGCTGATCCGCACCGTCAACCGGCTCGAGCCGATTGAGCAGGGTGAAATTCTCTTCGACGGCATCAATATTCACGGCAGCAGCACGCGTCTGAATCAGCTACGCACGCGCATTGGCTTCGTGTTCCAGAACTTCAATCTTTTTCCGCACGTCTCGGTGCTGGAAAACATCATCATGTCGCCGGTGAAAGTATTGGGCGTCAGGCGCAGCGTTGCCCGGCAGCACGCGGGCGAACTGCTGGAGCGCGTCGGCCTGTCACACAAAGCCGATGCCTATCCGGCGCAGCTGTCGGGCGGACAGCAGCAGCGTGTTGCCATTGCGCGGGCGCTGGCAATGAAACCGCCGGTCATGCTGTTTGATGAGCCGACTTCGGCGCTGGACCCGGAAATGGTTGGCGAAGTGCTTAACGTGATGCGCGGGCTGGCGCAGGAAGGCATGACTATGATGTGCGTAACGCATGAAATGAATTTTGCGCGCGATGTTGCGGATACCATCTGGTTTATGGATCAGGGAGAAATTCTGGAGAAATCAACGCCGGATAAATTCTTTACTGCGCCCCAGCATGCGCGCGCCCGGCGTTTTTTAAACGACCTTCTGTCCCACTAACGCAGAAGCGGGCGTGGTGTAAACCGCCCGCGTTAGCCCCTCTTAAAACACCGAAGGGATCAGTCCGCCATCCACCCGTAACACGCTGCCGGTGATGTAGGCGGCCTGCTGGCTGGCAAGGAATGCGGCGGCGGCGCCGTACTCCTGCGGGTCGCCGTAGCGCCCGACCGGGATGGTCTGGCGACTTTTCTCCGCCACGTCTCCGGCGGTGCTGTTCTCCCGCTCTGCTTTTATCGCATCAAGCTGATGTACGCGATCGGTGGCGATGCGTCCCGGCACCATCACATTCACCGTAATGCCGTCGGCGGCCACTTCACTGGCCAGCGTTTTTGACCAGCCGAGCAGGCTCATGCGCAGTGCATTGGAGAGCGCCAGATTGGCGATAGGCGCGATCACGCCTGAGGAGGTGGTGGTGATCACGCGGCCCCAGCCGCGCTGGCGCATGGCAGGCAAAACGCGGTCGGTCAGCTCGATAAGCGATCCCACCATCAATCCAAACTGCTGCTGCCAGCGCTCGGCATCTGTTCCCTGCGCGCGCGCAGGCGGCGGGCCGCCGGAGTTGTTAACCAGAATCTCCACGTCGCCCCAATGCTGGTGGATGGCGTTCAGCGTCTGGTCAAAGTCCGCCGGTGCCGCCAAATCCAGTGTCCATGCATGGGCGGTGCCGCCCTGCTGCTCAATGAGCGAGACGGTTTCCGCCAGTTTTTCCCTGCTGCGTCCGGTCACTGCGACATACGCGCCTTCCTGCGCCAGAGAAAGGGCGATAGCGCGGCCAAGGCCGCTCCCTGCGCCGCAGACGAGCGCGACGCGTTGTTTGATTTGCAGATCCATTATCTCTCCTGTTTGTTTTTTCAGAAGCAGATAATGCAAAAAGGGTGCCGTTTAGTCTCTGGCGACTTTTACCACCACCTGATCGTAAGCGGATTGCAGATGGTCGCGCATGCGCATAGCGGCTTCATCCAGTCTGTTTGCGCGTATGGCATCAAGGATGGCCACATGCTCTTCGCACCACTCTTTGACGCGGCGTTTGTTGTGATAACTGCCGAATTCCAGCAGCCGACGCAGGCGGTTTTGCTGCTGTACGGCCTGAAGAACAAAGGGGTTGTCGCTTGCTTCCGCCAGCATCTCGTGGAAAGAGGCATCGGTTTCAAAGATGTGCTTCGCCGGAACCTGAGTAATATCGGGATGCGTAATCAGCCACAGATGGCGTGCGCGAATGCGCTTCAGCGTTTGTCTGTCGAGCCGAAACTGTGGAGACAGCAGCGCGGCAGGCTCAATCATCAGGCGAAAGCCATAGCCGTTGCGCAGCGCGATTTCGGAGTTCAGCGTCTGAAGAAATCGCCAGCCGTGGCCCGCATTACGGGCGATCAGCCCGTCCTCCGCCAGCCTGAGCAGCGTGCGCGTCAGCACGCCGCGATCCGCCTCGTAGCGCTGGGCGATCTCCGTCTGGTTAAACGTTTCCGGCAGCGCGCCGGCGATACGTTCCCGCACCAGTTGCTCATAGAGCGCCTGATCGTTACTGATCGGCTGCTCAATCGCCAGGCGCTCAAGTTCGTCGCCGCTCTTTAACAGGAAAAATCCCTGATTAGGCCTGGCTTCCACCGCGCCCAGCAGCGTGAGCTCTTTCAGTCCGGCGCGTATCGGCGTGCGGGAAACGCCGAGCGCGTCGGCCAGCGGTTGTTCACGCAAATGATGACCTGGATCGAATCTTGCTTCATAGATCAGGTCAAGTATTTGTCGGGCGATCCGGCGACTGCTTGCGGAAGAGGCAGACTGCATGAGTAAGATGTCCTGAAATGTATTTATTTGTTCATTAAGTACGATATCACAGGCAGGAGTCAGCGCGAAATAAAGCAAATTCTGCACCATTTTCGCGCACTGCTGCACATAAAAGAGGCATTTGCTGCCGCAGTGATTGTATTTAATGAGCCACAAAAACCAATCAATTTTCGCCAGGAGAAGAGCATGTCCAGACAAAATCTGATGTTTCGTCACGTTGCCGGACTGGGTTTGATGCTGTGTGCATTAACGCCGTTCGCCAGTCAGGCCGCCGAAAGCGTCGCGCCCGGCAAGCTCACCTACGGTACTGCCGCCACCTTTATGCCTTTTGAGTACGTCAAGGACGGGCAGCTGACCGGCTTTGATATCGATCTGATTAACGCGCTGAGCAAACACATTAACCTGACCCCGGCGCCCATGCAGATGGAGTTCAAAGGGCTGATCCCTGCGCTTCAGGGCAAGCGCCTGGACGTGATCAACTCGGCCATGTACGTCAATCCGACGCGCGCCGCGCAGGTGGATTTTGTGCCTTACCTGAAGATCGGCAGCCGCGTGGTGGTGCGTAAAGGGAATCCGGCCGGCATCACCGGCCGCGATCTCTCTCTGTGCGGTAAAAACGTGGTGGTCACGCTGGGCGGCATCGAAGAGAGCCAGGCGCGCGAGGACAATAAAAAATGTCTGGCGGCGAAAAAAGAGGCCATCAACGTGATGACGTTCCCGGCCGCCACCGACTCCGCTGTGGCGGTGGCGCAGGGCCGTGCCGATGCGGAGTTTCTCTCCACGCCGGGCACGGTAGCGCTGCTGACCGAAAAACCGGGCGTCTTTGAAGCGGTTGGCCCGGAATTCGAAGCCGATACGCAGATCGCCTTTGCGGTACGCAAGGGCGACAGCGAAACCCGCGCTCAGCTTGAGAAAGGGCTGAAGGCGCTGGTGAAAGACGGCACTTATAAGCAGCTTATCGAGAAATGGCGCTTCCCTGAATCGGTCGCCATTTTCTAAAGCCGCTACCCGGAGAATGTTATGTCAATAGAGTTAATGTGGCAGTACGTCATCTCACCTTCCTTCCTTGAAGGCGCGTGGATGACGCTGTTGATCACTATCAGCGCGCTGCTGTGCGGCGTGGTGCTGGGTCTGGTGCTGGCGCTGCTTCAGGAGTCGCGATTCCGCGCCGCGCGCGGCCTGGCCTTCTTTTACCTGTGGCTGTTTCGCGGGACGCCGGTGCTGTTTCAAATCATCTTCGTTTACAACGTGCTGCCCGGTTTTGGCATCCGCTTCTCGGCGTTTACCTGTGCCATCCTGGCGCTCTCGCTCAACGAAGGCGCCTACATGGCGGAAATACTGCGCTCCGGTCTTCAGGCGGTGAAAAGCGGCCAGCGCACGGCGGGCATGGCGCTGGGGATGACCAACGCGCAGATCATGCGCAAGGTGGTTCTGCCGCAGGCGGCGCGAATTGTGCTGCCGCCGATGGGAAACCAGATGATCAGCATGCTGAAATCCAGCGCGCTGGTGTCGGTGATTGCGGTGCAGGAGCTGCTGCTGATCGCCAACCAGACCGCCAGCGCCAGCTTTCGCTACTTCGAAGCGCTGTGCGCGGCGGGCATCTACTACCTGCTGCTGACCACCCTTTTTATGATTTTCCAGTCGTGGCTGGAGCGTTCGCTGGATCCGAAACAGCGTCGGCGCAAAAGCCAGTCCGGTAAAACTGCGCTGCCGGAACCGGCACGGGAGGCGTCATGAGTATTGATAACAAACCGCTGCTGGAACTGGCCGGTATTGATAAAGCCTTCGGGCGGCAAATCGTGCTGAAAAACTGCTCGCTCAGCGTTCGACGCGGAGAAACGGTGGTGCTGATTGGGCCGTCAGGCTCCGGGAAATCAACGCTGCTGCGCTGCGTCAATCTGCTGACGCCCGCCGACGGCGGCGACGTCTTCTTTAATCGCCAGAACATCAGTCGCGGCGAAGTGCCGCCGCACCAGCTTCGCCAGCGCATCGGCATGGTCTTTCAAAACTATGAGCTGTTTTCACATCTCACGGCGGCGGAAAACATCATGCTGGCGCCGATGACGGTGCTCGGCCTCAACCGCATTGAGGCGCGTAAGCAGGCGGAACATCTGTTGGCGAAGGTGCGGATCACCGACCGCGCCGATCACTTTCCCGACGAGCTTTCCGGCGGTCAGCAGCAGCGTGTGGCTATCGCGCGTGCGCTGGCGATGAAGCCGGAACTGATGCTCTACGACGAACCGACCTCGGCGCTGGACCCGGAGATGATCCGCGAAGTGCTGGACGTGATGGCGGAACTGAGCGCCGAGGGCATGACCAGCATGGTGGTGACGCATGAAATGGGCTTCGCACGCCGCGCGGCCAACCAGATCCTCTTTATGGAAGAGGGTGAAATTCTGGAACGGGCCAGCGCCAGCGACTTCTTTTCCGGCCAGGTAAGCGAGCGCGCGCGCCGCTTCCTCGATCAAATCTTACATTAATAGCGGAGTGACTATGACGACCAGTAACGTCGACAGCGTGCGCATGAAACAGAACCTGACCGCGCTGGTGGCGATCAACACCGAAAACCCGCCGGGACGCGAGCGCGAAGCGGCCGAATGCGTCGCGGGCTGGCTGGAAGAAGCCGGTTTTGACCTGTCGTTCAGCGAATATGCGCCGGGCCGTACCAACGTGACGGCAGTGCTGCGCAACGGCAGCGGGCCGTGTTTCGCCTTCAATACCCATCTGGACGTGGTGCCTGCCGGAGAAGGCTGGACCCAGGATCCTTTTACGCTCACCGAGCGGGAAGGGAAACTGTATGGACGCGGCGCCTGTGATGCCAAAGGGCCGATGGTGGCAATGATCGAGGCGCTGCGCCTGCTCTCCGCACAGCGCGACGGCTGGTCCGGCACGCTGATGGGCGTGTTCACCGCCGATGAAGAAGTGGCGAGCGAGGGCGCGAAGCATTATGTGCGCGACGCGCCGCCCGCTATCGATTTCGCGGTAATTGGCGAACCTACCTCAAACGCCACCTTTTCGGCGCACAAGGGCAGCCTGCGTCCACGCGTACGGGTAAAAGGCGTCTCCGCGCATTCGGGCACGCCGGAGCTGGGCGTCAACGCCATTTACAGTGCCGCAAAACTGCTTGGGCTGGTGGAAGAGGCGCACCACCAGCAGGTTCGCTGCCGCTGTCATCCGCTGGTGGGCAATGCCAGCCTGACCGTTACGCGGGTTCATGGCGGCCATGCCGATAACGTGGTGCCCGAAAGCTGCGAGCTGCTGCTCGATCGTCGTATGGTGCCGGGAGAAGACGAAGCGGCGGTGAAAGCGGAACTGCAACAGCTGTTGCAGACGGCGCAAACGCGCTACGGCGTGGAGGCGGAGATCGTCGCCTGGCAACCCACTACCGGCGGCGCCACCGAAACCGACAGCGCGGAAGCGATTGTGCAGGCGAGCCTCGACGCCTGTCGTCGCTATGGCCAGCCGGATCCGGGGCCGTTTGGTTTTCAGGGCGGCTGCGACCTGGTGCACTTTCGTACGCTTGGCGCGAAAGGCGTGGTGATCGGCCCCGGCTCGCTGGCGGTGGCGCACAAGCCGGATGAGTTCGTGCCCATTGAGGAATTTATCGCTGCCGCCTCTATCTATCGGGCGATTGCGCTGGCGATGCTGCCCGTGGAGGCGGCATCGTGAAGGCCAGACTCTGGCGGGGCGATCTTCACTACGCGGGCGTCACGCTGCATACCGCCGCGTCCGGGGCGATTAACGCGCTGGATACCCTGTGGCTGACGCTTGACGATGACGGCGCGCAGGGCGTTGGCGAGGTGCGACTGAATATTCAGTATCTGCATGGCTACAGCGAAACGCAGGTGCTGAATAACGTTCAGCAGTACCTGGCGCGCCGGAACGGGACGCAGGAGATTGCCGCGCAGCTGGCGGCGGTGCATGCGCCGGACAGCGGCCTGCTGACGCCCTCGCGAATGCTGCTGGAGATGGCGTTACTGGATTTGCAGGCGCGTCAGCATAACCAGCCGCTGTCGCGCTGGCTGGGCGGCGGCGCCTCACCGCTTCCTGTCGCCACCAACCAGACGCTGTTCTGGGGCAGCGACGCGCAGTTGATCGACCAGGCGGAAACCTATCTCGAACGCGGGTTTACTCAGCTCAAGCTGCGCGCGGGCGTAACGGATTTCGCCACCGATCTGCGGCGGCTGAGGCTGCTGCGCGCGCGTTTTGGCGACGCTGTCTCGCTGGCGATTGACGTCAACGGGCAGTGGTCTGTCAGCCAGGCGCAGGCGTATTTACCACAGTTAACAGCGCTGTCGCTCAGCTATGTTGAGCAGCCGCTTGCCGTTGCGGACGATGCGGCGCTGGCGGATCTCACCGCCTGCGGCATCCCTCTCATGCTGGATGAGAGCCTCAACAGCGAGGCCGCCATCGCCCGCCTGGCGGAAGCGGGCGGCGCGCTGTGGGGGCACCTCAAACTGGTGAAACTGGGGGGAATTCTACCCACGCTTGCCGCCGCACAGCGCCTGAAGGCGGCCAGCGTCCCGTTTATGATCGGCCAGATGAATGAGGGCCACGCTGCGACGGCGGCGGCCATCCAGCTTTGCCAGCGTATCCAACCTGATTTTGCCGAACTTTACGGCGCCGACGGGCTGACTGACGATGCGGTCAGCGGTCCTTTTTACCACCAGGGCTGCGTGAGCGTGCCCGATCTCCCCGGTCTGGGCGTGCATTTCGATGCCGCGCGCGCCACTTTTCTTCAGGAGTTTTTCTGATGCAACACCCCGATAATGTGATTCAGGGCAGTGAATCTGCCTTTGCGGCCGACGAGTACGCACAGCGCATCCATCGCACCCGCGAGCGGCTGAGCCAGGCAGGTATCGACGTGATGATCGTCACCGGCCCGGAAAATATCTTCTGGCTTACCGGCCAACAGACGCCAGGTTACTACACCTTCCAGGCGCTGCTGCTGCCGGTCGAGGGCGAACCCGTTTTTATTATTCGTCAACTGGAATACTTCAACTTTATCGCCAACACCTATATCAGCGACGCCGCCATCTATCAGGACGGCGACAACCCGGTGGATTTTTTAGTCGGCAAGCTGCAACAGCGCGACTGGCTGAAAAAGCGTATCGGCATTGATAAGCGCGGCTGGTTCCTGCCGATTGCGGTGTATGAAACCCTCCAGGACAAACTGGGTACGGTGGCCGATGCGGCAGGCGTTATCGAACCGCTGCGCGCGGTGAAATCCGCCGCCGAGCTGGAAAAAATCAGCATGGCCGCGCGCTACGTGGATGCAGGCATGACGGCGGGCATTGCGGCGATCCGCGCGGGCGCGGACGAAAATGCGCTGGTGTCGGCCATGATGGGTTCGGCCATTGCCGCCGGATCGGAGTACGTCGGCATGGAGCCGCTGGTTTCCAGCGGGCCGCGCACCGGCATTCCGCACGGCACCTGGCGCCGTCGCGTCTTGCAGTCCGGCGAACCTGTATTCCTTGAAATGGCTGCCGCGCACGATCGCTATCATGCGGCGCTGATGCGTTCCGCCTGGCTCGGCAAACCGCCTGCGATCGCGCAGGAAATGGAAAAAGTGTGCCAGGAAGCGCTTCAGGCGGCGCTGGACGCGATCCGCCCCGGCGCCACCTGCGAAGCGCCGCACCTTGCCTGCCAGCAGGTTATCGATCGCGCGGGCTTTACCGACAACTTCAAAAAACGCACCGGCTACTCCGTAGGCGTCTCGTTTGCGCCGGACTGGGGCGAAGGTGCAATCCTCAGCCTCTACAGCGGCGTGACCACTGAACTGCAACCAGGCATGACCTTTCACATTCCGCCCGCGCTGCGCATCTACGGCGAGTTTACCGTTGGCGTCAGTGAAACCGTGGTGGTTACCGACACCGGCTACCGTCAGTTGGGCACCCTGGCCCGCCCTCTCACTTTATTATAAGGAACCAGTATGAAAGACATTAACGAGTGCCGTGAACGCCTGCGGGGCATTTTCAACATTACGGTGACGCCTTTTGATGCGCAGGGCGACATCGATTTTGCCGCGCTGGCGGAAAATATCGAGCGGGTAATTGCGCTGGGCTACGACGGTATTTTAATTGGCGGCACCTACGGCGAGTTTCCGGTGATGTTGCTGGACGAGCGTCGCCGGCTGTTTAATGAGGTGATGGCGGTTGTCGGCGATCGTGTGCCGGTGATGCTGTGCAGCGCCTCTTCCTCGCCGCGCGAAGTACGCGAGCTTACCGCGCTGGCGGGCGATTTGGGCGGCCTGCCGATGGTGACCCCGCCATTCGTCAGTGAGATCACCGACGAGCAGATTCACGCGTTTTTCCAGGAGATGGCGCCGCTGTCGAAAACCGGCATCCTGATCTACAACGCGCCGGGCATCGGTATCACGCTGTCGCCTGCCCAACTGGTGAAGCTGGCGGAGATCCCCGGCGTGGTTGGTATCAAGCAGGGCGATCTTAACCCAACGGCCATTGATCAGATCGCTAACCAGCTTCGCGGGCGGCTGCGCCTGTTCTGCGCCTCCGATCTGGCTTTTCTCGGCCCGATGATGTGCGGTTTTGACGGCATCAGCACCACCAACAGCGGCGCACTGCCTGAAGTGATCCTCGCCACTTTCCGCGCGCTGGAGCAGGGCGATGCCGACACCGCGCGCGACCTGCATCAGCTGTGGTACGACTATCGTGCGCTGGCGCGCCAGCACGGCCAGCCGCAATTAGTGAAGGCGGCGATGGCGCTGCGCGGCTTCAACGGCGGCACGGTTCGCGCGCCGCTCAAGCCGATATCGGACAGCGCGCAGACGGCGCTGGCCGGGGTAATGGCTGCGCTTGCCCGCGACCCGCGCAGCGGCGTTACGCTTGCGCGCTGACCGCCGCGTTTAACAGAGCAATAAACAGCGGATGGGGCGCATCCGGGCGTGACAGCAGTTCCGGGTGCCCCTGCACGCCGTGCCAGAAAGGATGCTCCGGCAGCGAGATGGCTTCCACAATGCCATCGGTTTCCGCACTGACCGTAACGCCGCTTGCCGCAAGCGGCGAACGCAGCGCGGGATTGAAGCGATAACGGTGGTTGTAGGCCATCACGCCAGGCCCGGACGGAAGCGGCGCGCAGGGTGAAAACGGAAGCAGACCGCAGCGATGGCGACGGTCGTCAAAGGCAATGAAGCTGTGCAGCGCGGCAGCTGGCGACACTTCGGCCAGCATTGCGTCGGCGTAGCCGGCCTGCGTTTGCAGCGCGGCGGTCGCCATGCTCTGCATACCGAGACACAGCCCGAGCACCGGCAGCGGGCGATGCAGAGTGGCCGCCGCCAGACGGATCTGCCCGCGCACGACGCGCATGGATGAACCGCCCGGCAGGATCAGCGCGTCCAGCCCGCTCAGTTCATCGACATCGTCCGACAGGCCGTCCGGCGGCAGGAAGCGCAGCGTTATGCCAATGTTTAACTGATGGGCCGCATCGCCCAGCGCGGCAAGCGTGGGCGATTCACGCAGATCGGTTTCACGTCCCGGCAGGCCAATGCACAGCCGTGGTGCGGGAAGGGAAGACGGTGCCGTCGTCCAGCGACCAAAAGCGTCCGGCTGCAACTGCAACAGCTGCTGGCCGTGTTCATCGCTCAGCACCAGGCGGTCGCCAGCGTCCCGACTGAAGAGCCTGACGCCGGGAAGACGTTCAATGTGTGCCTGGTCGCGAGCGGCAAGCACGACAACGGCATCACTTTCAGGCAGCTGCACGACGTGCGTCACTTCCTGCGCATGGCTGTCGCGGTAGAGGCCGGTGGTTACGCAGTAGCCCGCGCTGACCACGTGCTGGTGGCTGTCCGGATAGTCGCCATCGAACGCAGGGCGCAGGCTCCACAGCGGCAGATGGTGAGCGGAAGACCAGCACACCGCGCTGGCGCCAAAGCGGGCCGGGCGTTGGGTATCATCAACAATGAAAGTAAGCGACACGGTAAGTTTCCTGTAAGCCTTGGGTTAAATCGTGCTCACGATTGTATTGATTGACGCTTTAAAGACAAAAGAGGATTTATGAATAATAACCACATCGCGCGCCGTATGCAGCAGGTACGACCTTCGCCCACTGCCGCCATCTCCGATCGCGTGCGCGAGCTCGAAGCGGCTGGCAGAAGAGTCATCAACCTGGGAGAAGGCGAGCTGGATTTCGCCACGCCGCAGCCTATCGCTTATGCGGGGATTGCCGCCATCATCGGCGAACAGACAAAATATACCGCCGTGGCGGGCACCGCTTCGCTGAAAACGGCTATCGCGCAGAAGTTCCTGCGGGACAATCAGCTCACCTTTACCCACAGCGAAATCATCGCGGGCAGCGGCGCCAAACAGCTTATTTTTAATGCGCTGCTGGCAACGGTCGATCCAGGGCAACAGGTTATCATTCCTGCGCCTTACTGGGTCTCCTATCCTGACATGGTGGCTATCGCCGAGGGCGAACCGGTGATTGTGCCCTGCCACGAAGCACACGGCTGGAAGCTTCAGCCTGACGATCTGGCAAAAGCGCTGACGCCGCAAACCCGCTGGCTGATCCTGAATTCGCCGGGAAATCCTACCGGCGCGCTCTACAGCATGGATGAATTGCGCGCGCTGGCGGAGGTGTTATCAGACTGGCCGAACGTGATGATTATGGCAGACGATATCTATGAGCCGCTGCGCTACGGCGGCGCCGCCTTTACTACCTTCGCCGCCGCCGCGCCTGAACTTGCTGGCCGAACGCTGACCATCAATGGCGTGTCGAAAAGCCATGCGATGACCGGCTGGCGGCTGGGATACGCAGCCGGGCCCGCCTGGCTGATCGCCGCCATGCAGGTGCTTCAGTCGCAAAGCACGTCGAATCCTTCCAGTATTTCTCAGGCCGCCGCAGAAGCCGCGCTGGTGCAGCCACCCACCTTTCTGGCGGGATGGATCGACAAACTTGAACAGCGTCAGCAGCGGGTGCTGACCATGATAGCTGAGATTGACGGCATGAGCGCCCGCGCGCCTGAAGGCGCATTTTATGTGTTTGCCAACTGCCAGGGATTGATCGGACGCGTGACACCGGCGGGAGACGTGCTGGAGGACGATCGCGCGGTGGCTGCCTGGCTGCTGGCGGAATCGGGCGTGGCGGTGCTGCACGGCTCTGCGTTTGGTACGCCGGGCTATTTACGTATCGCCTACGCCATTAATGATGCGGTGCTGGACGAAGCGTGCCTGAAACTGGCGGCGGCGGCGGCGACACTGCGTCAGGCGGAAAAATAACGGCGTTACAGACCGGCCAGCGCTGCTATCCTTATCGCGTTGAGTGATAAGGAGTTCATGAATGGCAGGTCTGGTTTTACTGCCTGGCGTCATGTGTGACGCCGGTCTGTGGCAAAAAGTTGAAAGCGATCTTTCGCCGTTCGGCCCGCTGATTTTTGGCGACCTCTCTCAGGGGAATTCCGTCGAAGAGATGGCGGAAAGCGTACTTCAGCAGTGTCCCGCAACGTTCACGCTGGTTGGCTTTTCAATGGGCGGATTTGTGGCGCGCGAGATCCTGCGCCGCGTGCCGGAAAGGGTCGAACGACTGATCCTGATCGCCACCTCCAGCCAGCCGGACAGCGAACGCGCTCGCCGGGCGAAAGCTGCTACGGCGGCGGCGCTGGCATCGACCAGCGGCCCGTTCCGTGGGCTGGGCCAGAAGGCTATTGCGCTCTCGCTCAGCGCGAAGCGCGCCGACGATGAGGCGCTACAGGCCGTCATTCGCGCCATGAGCCTGCGGGTGGGCAGGGAAGCTTACCGCCGCCAGCTGTTGATGACGCGCCGTGGCGATACGGCATTGCTGAAGCAGATAAGCTGCCCGACGCTGGTCGTTGCGGCGGCGGACGATCGCATGCGGACGATGGCCGAGTCACAAACCCTTTGCGATAACATTCCTCATGCCACGCTTGAAGTCATTGCCGGTTCAGGCCATATGCTGCCGCTGGAACAGCCGCAGGCGCTGGCGGCTCTGCTCACGCGCTGGTTGCGCAATGATGCATAAACGGTTACTAAAAAAACGTACGGAAAGCGGTGCAACAGGGTAGATTAGCGGGGCAATAAATGAGCAGAGATGGCATTGATGAAAAAAGGGTTACTGGCTTGCAGCCTGATGCTGTTTACGCTGCGCGCGACGGCAGCCGATCCTGAAGCAATCGGCAGGGATTTTTATAACTGGTATTTAACGGCGCTGAGTCAGGATGAGAGCCCTATCGACGAGCACGATCCCCTGCTGAAAAAATACGTGACGCCGCAGCTATTGCAGAAGATCTCTGTACTGATTAAAAGTCCTGATGGTATGGATGATGACTATTTTTTACAGGATCAGGACTACAGCGATGACTGGGTTGATCACGTCAGCGTCGGGCGTTTCACCGTTAACGGCGAGGCCGCGTCCGGCGATGTGATTTTAGGCAACGGCTTTGATGATGCGCAGCGCTTGCTGGTTACGCTGCATCGGGTCGGTGACAGCTGGCTGATTGATGATGTGGCAAAAGAAGAGACGCGCTGAATCCACGCGTCGCGTCCTTAATTAACGAGGAAACGACGCGCTCAGCGCATCCAGTAGCGCATAGCGGCGGCGCGCCTCTGCACGTTTTTTACTGGCGATTTCTTCAAGTGGTTTACGCTCAATGCTTTGCGGCAGCAAATTGAGGCTTTTCGATTGTGGCTGCGCGTTCAGCGATGCCCAGAATTCATTGTAGCTGGCATGAAACACGCGCCGCTTTCTCATCCTGTAGCGCAGGCTGCGGAAAACATGGCCTTCATCGCTGACGCCATAAATTTTGCCGATGTGGTTTTCAGCGGCAAATATCATCAGTTGTTCAATCAGTAATCGTTTGGGAAATAGCCCATGACAGGCGCGCGTTGCATCGCGGATCAGCGAATGCGGCGTATCGCGGTGCGCACCCTGCATGCCGCCGATAACCAGCACTTGCTCTTTCTGATCCTGCATGACCGTAAAGGTCAGGATGGCCAGACGAACTCCGTCGCAGGTGATATACAGGTTTGCTTCGCCCTCTCTTTCACAGGTTCCGGTACAGGCCAGAGTGATGGCAACGTCCTCGTCATTTTTCCCCCGGAACTGTGCCAGCGTGGTGCCTGCGACCGTCAGCATCGCCTGGCGCAGGCGTGGAGTCGTCAGCGACCGGACGAACTGATAATGATCGATAATGGCCTGAGCACGCGCGGCGGTTGCCATGCCGCCATATAAATAGGGGCGATGTGCTTTTGCGGGCAACGTGGACTGAACCGGCAGGATATCGCGCATTATTGCATTGCTGGCCATTGCATCGACCAGCTTCCAGGTCACTGAGGGATAGATGAGCGAGCGGAAGAGATATTTCACCCGATAACGGCGCGTTGACCACAGCTTACCGGGCCTTAACCGGCCGGACACCAATGAAAGAAAAACGGTCAGGCCACTCTCCTGACGGCGGACTAATGCAGTATCAGACATGCTCAACCTGTGTAATCAATCTACGTGGGAGAGACATTGAATCACCGCGTATTTCAACCTCACTTCAACCATGCTCAGGGCGTAATGCCTTTTTCATCATGGTTGAGGTGATGTTTATCTTCCGCGCTGCGAGAGAGGCAAAGCGGGTGGTGCAGATTCCTGCATGCTACAATCTTTCTTCATCAGCGCGGGTGACGATCACCGCCGGTTTGATTGATATGCGGGTTATCTATGTTAGCGGGTGTTGTTTTTGCTCTCTGTGCAGGCCTGATGTGGGGGCTGATTTTTGTCGGGCCGTTACTGGTGCCGGACTATCCGGGGGCGTTGCAGTCGGTGGCGCGCTACGTCGCCTTTGGCCTTATTGCTCTGCCTCTTGCCTGGCGCGATCGTCGCCGTCTGGCGCTGTTGACCCGCAGCGACTGGCATGAAGCGCTAAAACTGGCTCTGGTCGGTAACCTCCTTTATTACACCTTTCTGGCAAGTGCGATTCAGCGCACCGGCGCGCCCGTTTCAACCATGATCATCGGCACGCTGCCTGTGATAATCACCATTAGCGCAAACTATTTCTATGGTCATCACGATGGCAGACTGCCCTGGCGTAAACTGTTGCCGGTACTGCTGCTTATCGCGATGGGGCTGGGGCTGGTTAACGTTGCGGAATGGCAAAGCGCTAACCATCACGGCGATGCCTCGCGCTATCTGACGGGCATCGCGCTGGCCCTGTGCGCCCTGATCTGCTGGACATGGTATCCGTTGCGAAACGCGCGCTGGCTTCGCGCGCATCCCGAAAAGAATGCCACCACCTGGGCCACGGCGCAGGGCGTCGCCACGCTGCCGCTGGCGCTAATCGGGTATCTGCTGGTGAGCTTACAACTGCATACCGCCGATCCTGTCTTCACGTTGCCGCTGGGGCCAAAGCCAGAAATTTTTCTACCGCTCATGCTTTCCATTGGCTTGTTCTGTTCATGGCTGGGCACGCTATGCTGGAATGAAGCCAGCCAGAGACTCCCGACGGTGCTGGTGGGGCCGCTGATTGTCTTCGAGATCCTTGCCGGGTTGAGTTATACCTTTCTGTTACGTCAGAGCTGGCCGCCGCCGATCACCGCTGTTGGCATCCTCTGTCTTTTGACTGGCGTGGTCCTGACAACGCTGATTAAACCAGCGCCTGTTATTCGTCGCATCGCAAAAAAATAGCCTGTTGTCAGGTTTCCTCTGGTCATTTCTCATTAAAAATGGCCTTTCTGGCCGTCTGTTACCTTTCAGAACTGTGAGCGATATCGTGTTTTTCAGACTCTTTACCGCATGTGTTTATGCTTTTTACCGGCCTGTAACGGTATAAAAAACACCTTGTTCAGGCGTCCGGCGTTTCTGTAATGATGGATAAAGAAGACCGTATTAACGAGCAATCAGATATATTTGAGACGACTTTAGTAAAGGTAAACCATACTTAATTCAAATTATCAGCGCACGCACGCGTTCTCTGAACGTCAAAAAACCGTTAAACACATTAGTTTCTTTCGTATGGCATGTAAGAAGGCAGCACCCTAAAACAGGGTATTTATCATAAAGCATAAAGTTTTTTTAACGGTTTGACTTAGGTGGAATGCCGTTGTGAAGCGGGGGTGTACTGCTGTACGCGGGTTTGCCTGAAAAAATGGACTAGCATAATAAATGCAATTTTGCGGAAAGATGCAGATTTGTGAATCATTTAATCAGAAATAAACATACAATTTACTTAAGTGTTTTGTATGATTTTTGAGCAATAATTAAAAAGGGCTTAAGTCTTGAAGGGCGCATTTATCTTTGCAGACAAAGATAGATGCGCGCTCAAGCTATTGAAAATAAATGATTTTAATTCAGTGGCGTGTGAAGTTCTGGCCTGGTAAGCGATAAAAAAATAGAATCATTCATCAATGAAAATCGCTTTCACAAAAAACTACTCTTCATATTCAATTAGTAATGTGAATATTAAAGGGGATTCATAAATTGCTAAAAATGTGTACTAAATCGCATTTTATTGGTTTTCCAGATTGTAGGGATAATGATAAACACTACGGCTAATATCTAACAAACGGCAACTCCGGCGGGTGCCAATCTCAAAGGTATCTTGTAGATAATTAACGGCCTGTCGCTTGTCATTAGTGGTAAAAAAGTTTTTAAGGACGCTTTGTAGCATCTCCTTATCTGACATCAGCGTCTGCATTTCACGCTGAACGTAATGTAGCCGCTCTTCTAAATCCTTGATCTTTCTTCCTTCTTCGGAGGAAAGTCCGGCATATTTCTTCTTCCAGCTATAAAAGGTGGCTTCGGAGATGCCAAGCTCTTCACATATCTCTTTAACCTTTACCCCACGCTCGGATGCTTTAATCGCGCTGGTGATTTGTTCCTCTGTATATCGTGACTTTCTCATAGATGCTATTACCTTTCTTAACTATCACAAAAATGGAATGACTAAATTAATGACTGGATCTGATTAAAATCAAATAGACGTAACGGCGCGTCGCAGCGCATTCAAAAATATCAGGATTAACTTAAGTGATTATTTCAAAATATCATCATGGGATTTCTCCGATTTTATTTGTAATACCGAGAGTGACCTTTCGATATCTCACTTTTTGTTATAAATTCTTTTCACGCCAGCAACAAGGCCAGTGAAAAATTCAGAATGATTCACCCTGCGGTGCAAAAAATCCTGTGCCATGCTATCTGACGGATTTTACGCTTTTGGTGAATAGAATCAGGGTGGTAGGAATTAGTAAGATTAATCTTTAAGGCAGGCAGCATTGAAATTCGTCTTTTAAATAAGAGCGGTATTTTTTTGCGCGCAACATTCTAAATAATATAGCCGTATCATTTTTTTCGCAGGCCAATGCCAGGCGAGATTTTTTGAAGTAAACACGGATGTGGTAAACGCAGACAGAATTTCAAAGGATGCTTCGATGAAACACAGTGTTATGTCCAACGCCGTCTGGATGATGTCGGAAAAAATCGTTTCCGTATTCGGCGTGATATTTGTTACATCCTATGTTGCAAAATCCTTTGGTCCATCCGTTTTTGGACAAATAGCATTTTCTGCATCACTTTTTTCAATTGTTCAGGCCGTCGCCATATTTGGTACTGAAACTATTCTGTTTAAGAGTATTAGCAAAAGTGCACCACGAGGGATACGGCTGATGGCTGTGGCAAAACGGCTCCGTATGGCGCTGTTATTGTTACTTTCTGCACCGGTGCTGTTGTATATCTGGCTGACCATGCGAGAAAATTTTCTGGTGTTCGCCGTTGCTTCTTTTTTCGCAGCGTTGTTCGTTACCCAGGATATTTTCAGCGTTTACAATAACGCGCGTCTGGCGTCACGTATGAACACCATTGCCAACGCCATCGGTATGCTGTTGAGCTTTGCTATCAGCTTCGCCGTGGCCTGGTTAAGGCTCAGCCCGCTGCTGCTGTCGCTGTCGATTGTCGCGGTTACGCTGGTGCCATACCTGATCAAACGCAGCATGTTTTATCAGGCCAACAGCATTACGCTTCCGCCAAAGCGAAAGCAAAAAAGCTATCTGCGTTATCTGCTGCACGCAGGCCTGCCGCTGGCAATTTCCAGCGTCTTTATCTCCATTCAGGTCAAGCTGGCGCAGTTTTTTTTGGTGGGTGTGGGTTCAGCGCATGAACTGGGCTTGTTTACCGCCGCGAATACGATTTCGGCCTCATGGATCTTTATTCCTGTGGCGATCATCACATCCTGTTTTTCTGAAATCTTCAGAGAGCGCGCGGATGTTGCAGTAAAACTGGCCGCGAGGCTGAATGGTTATGTTATGGCAGTTTCGTTTTTGATGCTTTTGATCGTTGCGCTTTTTGGCGAGGAAATCATCACTACCCTTTACGGGCATGACTACACAGAATCAGGAGATCTCGTTACGTTATTGTCGTTGGCTACCTGCTTATCGGCAATGGGAACAGTGGCATATCGCTATATGGTGAAAGAAGGGGGTTTTAATTACCTGCTGGTGAAGGTGATCTTGCTGGTGGTAATTAGCGTGGCAACCAACTGGTTTTTCATCCGTTCCTGGGGATTAACAGGCGCAGCCTGGAGCGTTCTTATTACTGAACTCTTATCTCTTACCGTAATGAACTATTTCTTTAAGAATGCAATTATTCTTAAAATACAGCTTTCCTCACTAAACTACAAAATATACAAATGAGGCCAAAAATGTTTAATCTCAAAAAAGAATTGAGAAAAGGCGCACTCTATCTTTTTAAGAAAATTCCATGGTCTTATCAGGATCGAATCTATTATTTACACAGATTTAAAAAGCTGCCTAACCTTCATCGACCAAAGCTTTTCAATGAAAAAGTTCTCTACAGGAAATTTATCATGGGAGATTATGTTCGATACGGAGCACTTTCAGACAAGTATTTAGTCAGAGACTATATTTCGCATACTATCGGTGATGAGTACTTAATTCCACTGCTGCATGAAACGGCCGATCCGCGTACGCTGCTTGGACTCAAGTCGTTAAAAAATACCGTTATTAAGCCAAATCACGGTTCAGGTATGGTTGAGATCCTGCTTGAAGAACCGGACAGCATACAGAAGCAGTTGTTGATTAAACGCTGTGATGAATGGCTGAGTCGCGACTTCTCGTATGAGGCACGCGAAATTCACTACCGTTATATCAAGCCGCGGATACTGGTGGAACAATATATCGGCGACGGAAAATTCGCCGCCATTGACTATAAGTTCCATATGTTCAACAAAAAAGACGGGAACTTTGAGTATGTGCTTCAGGTGATCTATAACCGTTGTGGCAACTCACCGTTATCGATGAACTTTTACGTTAACAATCTGACCCAGTGTTTTTATAAAATTCGCGATACCGGGCTGGATATCAGCAGTGAACTGGAAACCCTGGAAAGGGCGCTTGATCTGAGTAAAAAGCTGGCGGCTGATTTCGATTACGTTCGCGTTGACTGGTATATTAACGAAGGCCAGATCTTCTTTGGCGAACTGACCTTTACGCCCGGCGCGGGAATGGTCACGGGTCTGGGACAGGGGCTGGATAAGCTGATGGGCGACATGTGGCTTCAGGAAAACAAGCCAAACACGCCATCGCAAAATTACCAGCCAGCGGATATCACGACGATCCCTGCCGTGTTGAAGAAAATTTAGACACACACTGCGCCGCGATCGGCGGCGCCTTATGCTCACGGCATAGGAAAATTGGCTGGCGTGTTGTTCATGACGTTGATAAACGCATCGCGGACGATGTACCAGATGTGATGTAAATTCGCCATGCTTAACGTGATCCCCAACAGGCCGGTGACGAACCAGCAGGACATGCCGATACCGATGCTGGTAAAGACGAATGCCATCACGTTGTGACTGGTCTGGCGGCATTTAACGTTAAATGTACTGGCAAAAAACATCATCACGGCGCTAATCAGTTCCCATCTCATCATCACCACGCCGGCGGTCAACGTACCCATAAGCTTTATCTACTCCACGCAATATCAGCCCCAACAAAAATGACGTCACGCGATTCGAGCGGCAGGTTGCCAGGGAAGCCTGCGTTAAAATCAGACATAAGCTGTCTTATAAGTGTGACGCAGGTCACATTATATCACCGTATTTTAAATTTTGAACAAATTTTGAACCTGGTATGGTAGTGCCAAAATCGTCAGCGAGCGCGTGCCAGGGGGAATTAAAGCGGAAAAAAGGTAATGATGCGTCCGCCGCCCCGACAGCGACAGAGGAATATCGGGGCGAAGAGACAATCAGCAGGCCTGAGAACAGTCGTCGTTTGCGCGCCAGTTTGCAGCCGACGCGCCGCAGTCAAAATGATAGTGCGGTAGCGGCTGGCGGCGCATGGTATGGCGGTAAGCTGTCGGCGTCTGCGAGAACTGTCGACGAAAAACGCGCGAGAAGGTTTGCTGAGAATCGTAACCATACTGCATGGCGATATCGAAAACCGGACGCTGCGTCTGCCGCAACGCTTCTGCCGCCCTGGTCAGGCGACGTTCACGAATATAGTTGCCTAATGTCTTTTTAGTCACCGAGCGGAAAATACGCTGAAGATGCCACTTGGAGTAGCCAGACTTTGCGGCGACCTCATTGATGGAGAGGGATTTATCCAGATTGCTGTCGATCCAGTCGGTAAGGGTGTGAATGATGTCGTCGTGCATACGTCTTTTCTCCCTGAGTAATGGGAACGGGTCATTAATTGAAAAAAGAGTTGAGAAGTTTCGCCTTCCTGATGGCTGATGAGTATAATTCCTCAAGTTAACTTGAGGTAAAGTGCCAAATGAAAAAAAGTCGCAATAACCTTAACAAGCGCGAACTTACGCCGGGCGATGTGGCACAGCGCTGTGGGGTCGCCGTTTCAGCACTGCATTTCTATGAAAGCAAAGGCTTAATCAGCAGTTTTCGCAACAACGGAAACCAGCGGCGTTATCATCGCGACGTGCTGCGACGCGTGGCGATTATTAAAATCGCGCAGCGTATTGGCATTCCGCTGGCCACCATCGGCGAGCACCTCGCGCAGTTTCCCCCCGGCGAACGCATGTCGTCAAAAGAGTGGAAGGTGCTGACCGAACGCTGGCGCGAAGAACTCGACAGGCGCATCGAAACGCTGGCACGGCTCCGGGACGATCTGGACGGCTGCATCGGCTGTGGCTGCCTGTCGATGGCGGATTGCCCGCTACGCAACCCCGGTGACCGGCTCAGCGAACGCGGCACCGGCGCGATTTTGTTGGAGCCGGGTAGCGAGCCGTAGCGTCTATAATAAGGATCCTCTTCACAACACAAGGCCAGTTCATGATCACGGTTCATCACCTGAATAACTCCCGCTCGCAGCGCATCATCTGGATGCTGGAGGAGCTTGAGGTTCCTTATCAAATTAAACGCTATCAGCGCGAAGCGACCATGCTGGCGCCGGACGCGCTTAAGAAAGTCCATCCGCTGGGAAAATCGCCGGTGATAACCGACGGCGAGCAGGTGGTTGCCGAGTCGGGCGCGATTCTGGAGTATCTGGCCGAGCGATATGACCTGGAAAAACGGCTGCTGCCGACCGGACAGGAAGCACATCTTCAGTCGCGCTACTGGCTGCACTATGCGGAAGGCTCGCTGATGCCGCTGTTGGTGATGAAGCTGATTTTCAGTCGCATGGGGCAGCCGCCCGTTCCCTGGCTGCTGCGGCCCATTGGTAACGCCTTCGGTAAAGGCGTGCAAAAAGCCTGGCTGGATAAACAACTTGCCACGCATCGGCAGTTTATCGAGCAGCACCTGAGCCAGAATACGTGGTTTGCGGGAGCGCAGATGAGCATTGCCGATGTGCAGATGAGCTTCCCGCTTCAGGCGCTGAGCGCGCGCGGCGGTGCAGCGGATTCGCCGGCCATTCAGGCATGGCTTAAGAACGTACAGGCGCGTCCCGCCTGGCAGCGCGCAATCGAGCAGGGCGGTGAGGTGCAGCTCAGCTAGCCATCCTCTCCTGAGAGCAACGCAAAGCGAAAAAGAAATATATCCACGAACGGGTGTTGAAAAGGCACTATTAAACGCTGGATAATCGTTTGCCTTTTAAAACAATGCGGCCTTTTGCGTAGCGAAGTAAACGTTTGCTTTTTTCCGATCGCCGCCTTCGGGCTTTTTGCGAGCGGTGAACATAGCGCCCCAGGATGGAAGCGTTGAACCCGATTGTGCTTCATGCGCCACGCATTAATAAACGATAAAAATTCTCAGGGGATTTTCACTATGTCGACACCTTCACCTCAGGCCGGCGGTTCGCTGGATGCCTGGTTTAACGTTTCTGCGCGCGGCTCCTCCGTGCGCCAGGAGATTCTGGCTGGCCTGACGACCTTTCTCGCCATGGTCTACTCGGTCATTGTTGTGCCGTCTATGCTTGGCAAAGCCGGTTTCCCGCCCACCGCCGTTTTCGTTTCAACCTGTCTGGTCGCTGGCCTGGGCTCACTGTTAATGGGGCTGTGGGCCAATTTGCCGCTGGCGATTGGCTGCGCGATCTCTCTGACGGCTTTCACCGCATTCAGTCTGGTGTTGGGGCAGCATATCAGCGTGCCGGTGGCGCTGGGTGCGGTGTTCCTGATGGGCGTACTGTTTACCGTTATTTCTGCAACCGGCATTCGCGCGTGGATTTTACGTAATCTGCCGATGGGCGTGGCGCATGGCACCGGTATCGGCATCGGTCTGTTTCTGCTGCTGATTGCCGCGGACGGCATCGGACTGGTGGTGAAAAATCCTGCGCCGGGCCTGCCGGTTTCGCTGGGCAACTTCGCGTCTTTTCCGGTGATGATGGCGATGCTTGGCCTGGCAGCAATTTTCGGTCTTGAGAAGCGTCGCGTGCCTGGCGGTATTCTGTTGACCATCATTGCGATTTCCATTATCGGCCTGATCTTCGATCCGGCGGTGAAATATCAGGGGCTGTTTGCCATGCCAAGCCTGCGCGATGCGCAGGGCCATTCACTGGTGTTCAGCCTGGATATTCTGGGCGCGCTGCAACCGGCGGTCCTGCCAAGCGTGCTGGCGCTGGTAATGACGGCGGTATTTGACGCGACCGGAACCATTCGCGCGGTGGCGGGCCAGGCAAACCTGCTGGACAAAGACAACCAGATCATTGACGGCGGCAAAGCGCTGACCACCGACTCCCTCAGCAGCATCTTTTCCGGCCTGGTCGGCGCATCGCCTGCGGCGGTCTATATTGAATCCGCAGCGGGTACGGCGGCGGGCGGCAAAACGGGGCTGACGGCAATTGTTGTCGGCATTCTGTTCCTGCTGATCCTGTTCCTTTCGCCGCTGGCGTATCTGGTGCCGGGCTATGCCACCGCGCCGGCGTTGATGTACGTGGGTCTGTTGATGCTGAGCAACGTTTCAAAAATCGATTTCAACGATTTTGTTGATGCGATGGCGGGGCTGGTGACGGCGGTGTTTATCGTACTGACGTGTAACATTGTCACCGGCATTATGCTGGGCTTCGGTTCGCTGGTGATTGGTCGCATCTTCGCGGGCGAGTGGCGTAAGTTGAATATTGGCACGGTGATTATCGCCGTCGCGCTGATCGCCTTTTACGCGGGCGGCTGGGCAATCTGATCGCACAGGGCCGGTTATCCGGCCTTTTTTTATTTTTCGGTCTTTTCCCTCCTGAATAACACACATCCTGTTTTTAAACGGTTTACAATTTTGTTTTACTATCAAAGGCTGATGGTCGTTTTAATCGTTTGGTACCTGTGTAAAACATTGGAAGACGCTTAAGGAAAACATGGAAATCTTCTTCACTATTCTCATTCTGACGCTTGTGGTTTCGCTTTCCGGCGTTGCCGCACGCATTATTCCCTTTCAGATCCCGCTGCCGCTGGTACAGATCGCCACGGGCGCGCTGCTGGCCTGGCCGACGTTTGGCCTGCATGTGGACTTCGATCCTGAACTGTTTCTGGTGCTGTTTATTCCGCCGCTGCTGTTCGCCGACGGCTGGAAAACGCCGACCAGTGAGTTCCTGCATCACGGGCGCGAAATCATCGGGCTTGCGCTGGTACTGGTGTTGATTACCGTTGTCGGCATTGGTTATTTGATCTACTGGCTGGTGCCGGGTATCCCGCTGCTGGGCGCCTTTGCGCTGGCTGCGGTGCTGTCGCCCACCGACGCCGTGGCGCTCTCCGGTATCGTTGGCGAAGGGCGCATTCCGAAGAAAATCATGTCGATCCTTCAGGGCGAAGCGCTGATGAACGACGCCTCAGGCCTGGTATCGCTGAAGTTTGCCGTGGCGGTGGCGATGGGCACTATGGTGTTTACCGTCTCCGGCGCCACTATTGAGTTTTTGAAGGTCGCCATCGGCGGCCTGCTGGCGGGCATTGCCATCTGCTGGCTGTACGGCAAGTCGCTGCGTCTGCTCAGCCGCTGGAGCGGTGACGATCCGGCCACGCAAACCGTGCTGCTGCTGCTGCTGCCGTTTGCCTCCTATTTGATTGCTGAACATATTGGCGTATCGGGCATTCTGGCCGCCGTTGCGGCAGGGATGACCATCTCCCGCTCAGGCATTATCCGTCAGGCGCCGCTGGCAATGCGCCTGCGTGCCAACAGCGTCTGGCATATGTTGGAGTTCGTGTTTAACGGCATGGTCTTCCTGATGCTGGGGCTTCAGTTGCCGGGCATTCTGGAGATCTCTATCGGCCAGGCCAATGCCGATCCGAACGTCGATCTGTGGATGCTTTTCGCTTCGGTCGCACTGATTTATGCGGCGCTGATGGTGGTACGTTTTGGCTGGCTCTGGACAATGCAGGTGATCAGCAATCGCCTGCTGAAGAAAAAGCCGATGGAGTTTACCCACTATTCGACACGCGAGCTGCTGGTGGCCTCTTTTGCTGGCGTGCGCGGTGCGATTACTCTGGCGGGCGTGCTCTCTATTCCACTCTTTCTGAGTAACGGCGAACCTTACCCGGCGCGCTACGAACTGGTTTTCCTGGCAACTGGCGTCATTCTGGTTTCGCTGGTGGTAGGCGTGATCCTCCTGCCGCTGCTGCTGCGCGGCGTGGCCGGTACGGACAAGTCGGAACATCGCCGCGAAGAGCTGATGGCGAAGGTGGTGATGGCGGAAACGGCCATTGAAAGCCTGCATAAAATGGAAGAACGGCTGGTGAGTGACACCGAAGAGAACATTGATGCCGACCTGCTGAAAGAGGTCAGCCTGCGGGTGATTGGCAACCTGCGCCGCCGCGCGGACGGCAAGGCCGATCTGGAGCGTTCGCAGTATGCTGAAAACCTTGAGCGTCGCTTCCGTCTGACCGCGCTGCGCGCCGAACGCGGCGAGCTTTACCATCTGCGTGCCACGCAGAAAATCAGTAATGAAACGATGCAGAAGCTGCTGCACGATCTGGATCTGCTGGAAACGCTGCTGGTTGAGAAGGAAAGTTAGGCCTGCTATCCCGCAAACCGCATCAGGTTTGCGGGATCACCCCTCACCGATCGCGCGGTTCTTTAACCAACGGCCCGCCGGGTTTTTGATGAAATCCAGCGCCATCAACCCGGTAAGACATGGTGCCGTAACGTGATCGACTTAAACGAATGACCGAGCTATCTTTTCGGATACAGTTGGCTTTCACCGGCATATCCTCAAAGCAGATCAGATAATCGAGATCGTCGCTGGGGAAAAAGGTATCAGGATCGGGTTTAAGTTCCTGATAGCCGTCGCCGTAATCGTAAATGATCACAGTGAAAATTCCGTCTTCGTCGGGCTCCGGAATGTGATAGTTCTCTTTGAGAGAGTGTTCATTTTCTTTCCACCATTTTATTTTTCCGCTGGTGGTCAGAGGGAATTTTTTCACAATAATGAAGCTGTAATTCCCTTCCCGATGCACGGCGATGACTTCTGGTTTCCTCACTGAGAAGTAGCCGGCAACGCAACAGATCAAAAATACTGCAAGGGTCAATATCCATTTTATTAGTTTCATTATCGCGTCCCCGATATCACTATTCTGGCTTCCATATTGGTAAATAAAGGCTTAAATCCAAACTGCTGCCAGCGCTGAAGCACAAACCAGATAAGAAGAATATGCTGATAAGTAAAGCAGCCCATACCGCTTTACTTATGAAAATCCTGGTCACCGCATGAACAGCCTGAATACAATTTTATGCCTGCTTTAATAGTCTCTGATTAGCTGTCCGCCAGGCTTTTGATGAAATCCAGCGCCATCAACCCGATAATACATGGTACCGTAACGCGATCGGCCAATACTAATGATCGAGCTATCTTTTCGGATACAGTTGGCTTTCACCGGCATATCCTCAAAGCAGATCAGATAATCGAGATCGTCACTGGGGAAAAAGGCATCAGGATCGGGTTTAAGTTCCTGATAGCCGTCGCCGTAATCGTATATAATTACCGTAAAAATGCCGCTCTCATTTGGCTGGGGAATATTATAATTCTCTTTCAGAAGCTGTGCATTTTCTTTCCACCATTTTATTTTTCCGCTGGAAAGTAAGGGGAAGTTCTTTACGATAAGGTAACTTGATGTGCGATTGCGATGAGCAGCGATAATCTCTACCGGGCGCATAAATATCGTGGTCACCCAGGTGGCAGTTATGATGGCAGTCAAAATAATTACAGTTTTTATAATATTATTTATTTTCACTTTTTGTTCCTTTCAAAGTGATGTTGGCTTCCATGTTGGTAAAGAAAGGCTTAAATCCAAACTGCTGCCAGCGCTGAAGCACAAACCAGATGCGAAATATATGCAGGCGGTGAAAGGTTGGGTTCAGAATGTCATGCGCATCAAGTCCAAAGTGATCCTGACTGGCATAATGAATGTTCGCCTCAAAATCTTCCCCATCAACTTTTAATGATTCCAATACAATCTTTGTCGCATAAATATCATGAACGGACATGGAGAGCCCGTTTATCTTGTCTGTCCAGCGCGTGAATTTGGGTAAGACGGTGTCCAGAACAGCGTCTGTTAACGACTGTCTTTCTTGAGAAGGGTAAAATTTTTCATCAAAATTAATAGATTTTGACAACACTTCTTTTATCGCCTTCAACGAACTATCCCTGGAAAGATCGGTTTCAATCTGCCTTTTATAGGCAAAATTCAGCTTGCTGCTGCGGAACGGCTGGCCGTTGCCATACTGGAAATGGTTAACCATATCCAGAAACAGATCGCGGTAGCCAAAAAAGGTGAAGATCCACGAGTCACGACGAAATTCGGTAAACAGCTTGTTGACCAGTTCCTGTTGACTGATTTTTTGCTGTACCACGGCATAATTACTGCGGGGAAAGTTTTTCCACTCCGAGCGCCAGGGATCAACATTATCGGAAATGGTTTTTAGTCCATATCTGCCAGTTAACTCTGATTCAGTTAAATCGCCACAGTACATATCATCGGCCCGGTAGTCGTTCATGCGGTGCTGGGTGTGGAAAATAGTGAACGGAAAACGTAATGCAACGTTGTTATCAGTCATCGTAAAATCCTTTTAATTCAACGGCATCATTGCCTTTGTGCTGATAAAATCTACTCTGTTTCCCTTTCTGATTCAGCCGCTAACGTTAAAAGTGTGAACCCGGTTTACATTGGTAATCCTTTTTTCAGCATGCCGGTGCAAGCTTATTTGCCGACGAGCAATTTATACCGACAGCGTCGGCGCCATGCCCGGCCAGAACTCACGGCAGCAGGCGATCCACGCCTGTGCGCTTTTCGACAGGTAGCTGCCTTCACGCCAGATCAGCCCCAGTTTCCACGCCAGCTCCGATTCCAGCGGCAGCCACAGCAAATTGCTTTTATCCAGCCGCTGACAAATCGGCTCCGGCAGGATCGCCACGCCCATTCCCGCCTGAACCATCGCCGCCAGAAAATCCCACTGTCCGCTACGCACCGCAATCTGCGGCGTGAAGCCGCTGGCCTGAAATGCACGCATTAGCTGGCGATTGAGGGAGAACTCCTCGTTGTAAATCAGGATCGGATGCCCGGCCAGTTCGCTGATCGGAATGTGCGTCCGGCGCAGCCATTCGCGGGTGCGCGGCACCAGCACACAGAGCGGATGGCTCATTAGCGGCAGCGCGTTAAGCGGCAGATCGTCGGCCACCGGCAGGGCGGTCATGGCGATATCCAGCGTGCCGGCCAGCACCGCCTGCTGCACGGTCAGGCCGCCAAATTCAGAGATTTTCAGCTCAACGCCCGGATAGCGCTGGCGAAAAGCCGAGATCGACCCGGCAATCTGCATGCCGACCATAGGCGGAATGCCGAGTCGTAGCTCGCCGGTTTTCAGATCGTTAATATCCGAAATTTCCGCTTCAAGCTGCTTAAATTCCTGAAGAATCGTCATGCCGCGCTGATAAACCGCCTGGCCGGTGTCGGTCAGATGCAGCTTACGGCCTTCGCGGATCAGCAGCGTGCAGCCCAGTTCATCCTCAAGCTGGCGCAGCATCTTGCTGATGGTCGGCTGGGTGACGAACAGCTGCTCAGCGGCGCGGGTAAAGCTCTGTTGGCGCACCACCTCAACGAAATAGCGCAGGGCTCGAACGTCCATAATTATTCCTGTAGGGCATAGTATGAATAACATTAAGTCATTTTTTTCACTATCCGTCACCGCTTTATACTGTGCGCAGACATTTTTCAGGAGTTAACGTCATGACGATGCGCTCAGGTTTGACGCAACGTATTCAGGTTCCGCTTCAGGTCGTACTCTATATTGCGTTGTTTTTAATGGCGCAGCAGCTGGTTGCATGGCTGGATCTGCCGCTGCCCGCCAATATCGTTGGCATGCTGCTCCTGCTGGCGCTGATCGCGCTGCGCGTGCTGCCACTGCGCTGGGTAAAGGCGGGTTCGCAGTGGCTGCTGGCGGAAATGCTGCTGTTTTTTATTCCGGCGGTGGTGGCGGTGGTCAACTATTCGCAGCTGCTGCGGGTTGAGGGCTGGCGCATTATGTTAGTTATCGCTGTCAGCACGCTGCTGGTGCTGAGCGCCACCGCGCTGGTAGTCGATCGCGTCTACCGGCTGGAAATCTGGCTGGCGCAGCGCCGTGAGGAGAAACGCAATGCGTGATCTCATTCTCAGCGTGCTCTGTCTGCTCGCCACGCTGCTGATCTACTTTATCAACAAGCGGCTGTACCGTCGCTGGCGTCGGCTGCTGTTGATGCCGCTGGTAATGACGCCAATGGCGCTGGTGGCGCTGCTGTTGGTGACGCGGATTTCGTGGCAGGACTACATCGGCGAAAGCCACTGGCTGCTGTGGCTGCTTGGCCCGGCGACGCTGGCCTTCGCCGTGCCGGTTTATGAAAACACAGAAATTATTCGCCGCCACTGGCTGTCGCTGAGCGCGGGCGTGGTGACCGCAACGGCAGTGGCGATCGGCAGCTCGGTATGGCTGGCAAGACTGCTCACCCTGCCGGAGGTGATCCAGCGCAGTCTGGCCGTGCGCTCCATCACCACGCCTTTTGCGCTGGCGGCGGCGGAGCAGCTTGGCGGCCAGCCCGATCTGGTGGCGCTGTTCGTGGTGATAACCGGCGTGTTTGGCATGGCGGTCGGTGACGTGCTGTTTATCCGCCTGGCGGTGAAGCAGGGAATGGCGAAAGGGGCCGGTTTCGGGGCCGCGTCGCACGGCGCAGGCACCGCGCGCGCCTACGAAATCGGTCAGGAAGAGGGCGTGGTAGCGAGCCTGGTGATGATGCTGTCCGGTATTGTGACGGTGATCATCGCGCCAGTGACGGGGCATCTGCTGTGGGCAGTGGCATAGGCTGGTTATTTCATGTTACGTAAATATGTCCTGGCGGGCGGGATTCTCATGTTAATCATCCGACAGTTGGTTTACTCTGCGAAGCCGCCAGCAATGGCGTGAGTAAATTGACCAGGAGAATAAAATGAAAGCAGTGGCAACTCTTACCGGCGCGCTGGCGCTTCTGACGCTGGCAGGCACGGCGCAGGCAATCGAAGGCGGCGTGAGCGTCGGCGAAAAATACACCGATGTGCATGTCGGCCTGGGCACCACCACGCCGGGTTTTGCACTGTCAGGTGACTGGCTGCGCAGCGACCATGACGGCAACGTGGAAAGTCTCGGACTGGGCTACAACGTAGCGGTTGGCGATATATTCCTGTCGCCGGGCGTGAAAGTGATGTCCACTAATCCGACCGACAGCAAAGACGGCTACGCCGTCGCGGTGGGTGGCGGGGTTCGTTTCCCGGTAACCAATATGTTCAACGTGTATGGCGAGTATTACTACTCACCGGACTCATTCTCCAGCCATCTTGATGACTATCAGGAAGCCTCAGGCGGCGTCAGCTTTCAGCCCATTTCGCTGGTTGATGTGCGCGTAGGCTACAAATATATGGCGATGAACGGCAAAGACGGACGTAAAGACAACGTGGTTGCCAACGGCCCGTATGTGGGCGCCGCTGTGCATTTCTGATGCGCAGGGAAGGGAGCGTGCTCCCTTCCCGTGATTTTTCGAGGCGGATGGTTCAGTCCGCCTTCTTCTTCGCGCCGCTAGTGCGCCTTGCCCTGATCGATCCCCACCCCCGTCTGCGAACGAACAAACTGCGCCTTAAAGCGCTGTCGCTCCAGCTTCCCTTCGTCTGAGTTATCGGTTATTGAGAACAGCCAGGTGCCGATAAACGCGACCGCCATGGAAAACAGCGCCGGATACTCATAAGGGAAAATGGCCTTCGGGTGGCCGAGCACCTGCACCCAAACGGTGGGCCCGAGGATCATCAGCACCACCGCCGTCAGCAGCCCCATCCAGCCGCCGGTCATCGCGCCGCGCGTGGTCAGCTTCGACCAGTACATCGACAGCAGAATAATCGGGAAGTTACAGCTTGCGGCGATGGAGAACGCCAGCCCGACCATAAAGGCGATGTTCTGCTTCTCAAACAGAATGCCCAGCGCGATAGCAACAAAGCCCAAAATCACCACGGTAATTTTCGACACTTTCAGCTCCTGCCGCTCGGTGGCCTGTCCCTTACGAAACACGCTGGCGTAGAGATCGTGCGATACCGCCGAAGCTCCCGCCAGCGTCAGCCCGGCAACCACCGCCAGAATGGTGGCAAAGGCGACGGCAGAGATGAAGCCGAGGAACAGACTTCCACCTACCGCATCTGCCAGATGCACCGCCGCCATGTTGTTGCCGCCAATCAGTGCGCCGGTAGCATCTTTAAACGCCGGATTGGCGCCTACCAGCAGAATCGCGCCAAAGCCGATGATGAAGGTCAGGATGTAGAAATAGCCCATAAAGCCGGTAGCGTAAAACACGCTTTTCCGCGCCTCGCGCGCGTCGCTGACGGTGAAGAAGCGCATCAGAATATGCGGCAGGCCCGCCGTGCCGAACATCAGGCCGAGGCCAAGCGACAGCGCCGAGATGGGATCGTTGACCAGGCCGCCCGGTCGCATAATCGCGATACCTTTCGGATGCACCGCCATCGCCTGCGTAAACAGATTATTGAAGCTGAAACCTACCGTCTTCATCACCATGATTGCCATAAAGGTGGCGCCGAACAGCAGCAGCACGGCTTTAATAATTTGTACCCAGGTGGTGGCCAGCATGCCGCCGAACAGTACGTAGAGCACCATCAGAATACCGACCAGGATCACCGCCACCAGGTAATCCAGCCCGAACAGAAGCTGGATCAGCTTGCCCGCGCCAACCATCTGCGCAATCAGATAGAGTGCTACCACCACCAGCGAGCCGCAGGCGGAAAGTGTGCGGATCGGCATCTGCTTCAGCCGATAAGAGGCGACGTCGGCAAAGGTATAGCGCCCAAGGTTGCGCAGGCGTTCGGCGATCAGAAACAGAATGATCGGCCAGCCGACCAGGAAGCCGAGCGAGTAGATCAGCCCGTCGTAGCCGGAGGTATAGACCAGCGCCGATATCCCCAGAAACGAGGCGGCAGACATAAAGTCGCCCGCCATCGCCAGTCCATTCTGAAAGCCGGTAATGTTGCCGCCTGCGGTGTAATAGTCGCTGCGCGAACGGGTTCGCTTCGACGCCCACCAGGTAATGCCCAGCGTGGCGGCGACAAAAATGATAAACATCACAATCGCTTCAACGTTTGTGGGCTGCCGCTGCACTGCGCCGTTAATGGCGTCGGCGGCCAGTGCCGAAAAGGGCAGCAGCGTGGCAAAACCGGTGGTCAGAAGACGGAGTTTCATCCTTTCACCTCTTTCAGCAGTTCGCGAGTGAGGCGGTCAAACTCGCCGTTGGCGCGGCGCACGTAGACGCCGGTTAATAAAAAAGAGATGACGATCAGACCCACGCCGATGGGAATGCCGCGGGTGACGTTGGTGCCGTCATACAGCGGCGTGCCCAGCCAGCCTGGCGCGAAAGCGATCAGCAAAATAAAGCCTACGTAGAGAATAAGCACGATGGCGGAGAGAAAAGCGGCAAACGTCTGGCGTTTTTTCACCAGTTGTCTGAAGCGGGCGCTCTTTTCTATCCGTTGATAAATATCGTCATTCATCACAGGTCTCCAGAGGTTATTTATGCGGCGCCGGCCGTCGCGCAGAGGCGACGGAACGCGGGCAGAAAGAGTGCACGCGCCGGTAACGCCGGTAGGGTCATTTATTGTTATTAAAGAGTACGTTAATAAAAGGCAGCGTTATTACGCTGCCCGCCGGGTAAATAAAACGAATTACGGCATCAATATGGCCTGCTTCTCCTCAAGCAGCTTTTCGACCACGCCCGGATCGGCAAGCGTTGAGGTGTCGCCCAGATTACTGGTATCCCCCGCCGCGATTTTACGCAGAATACGGCGCATGATTTTGCCGGAGCGGGTTTTCGGCAGCGAGTCGGTCCAGTGCAGCACGTCCGGCGTGGCAATCGGGCCAATCTCTTTGCGTACCCAGTTGCGCACCTCAGCGTACAGTTCCGGTGACGGCTCTTCGCCGCTGTTGAGGGTGATATACGCGTAAATCGCCTGGCCCTTGATGCCGTGCGGTATACCGACCACGGCGGCTTCGGCAATTTTCGGGTGTGATACCAGCGCCGATTCGATTTCCGCTGTGCCGAGGCGATGGCCGGAGACGTTCAACACGTCATCAACGCGGCCGGTTATCCAGTAATAGCCGTCCTCGTCGCGTCGCGCACCGTCGCCGCTGAAATACATATTTTTGAAGGTGGAGAAGTAGGTTTGTTCAAAGCGATCGTGGTCGCCGAACAGCGTACGCGCCTGGCCGGGCCAGGCGTCGACAATCACCAGGTTGCCTTCGCAGGCTCCTTCCAGCGCGTTGCCTTCGTTATCGACCAGCGCAGGCTGAACGCCAAAAAACGGTTTGGTTGCCGAGCCTGCTTTCAGTTCGGTAGCCCCCGGCAGCGGGGTGATCATGAAACCGCCGGTTTCCGTTTGCCACCAGGTATCGACAATCGGACAGCGGCCATTGCCAATTTTGTTGTAATACCACTCCCAGGCTTCCGGGTTGATCGGCTCGCCGACCGAGCCCATGATGCGCAGGCTGGAGCGATCGGTGCCGGCAATGGCTTTATCGCCTTCCGCCATCAGCGCGCGAATGGCCGTCGGTGCGGTATAGAGCAGCGTCACCTTGTGTTTATCCACCACTTCCGCCATGCGGCTCGGCGTCGGCCAGTTGGGCACGCCTTCGAACATCAGCGTGGTGGCGCCGCAGGCCAGCGGCCCGTAAAGCAGATAGCTGTGGCCGGTGATCCAGCCCACGTCGGCGGTACACCAGTAAACGTCTTCCGGGTGGTAATCAAACACGTATTTGAAGGTGGTGGCAGCGTAGACAAGATAACCGCCGGTGGTATGCAGCACGCCCTTTGGCTTACCGGTGGAGCCGGAGGTATAGAGGATAAAAAGCGGATCTTCCGCGTTCATCTCTTCCGGCTGATGATGCGCGCTGGCGCTGTTAACCAGCTCGTGCCACCAGATGTCACGGCCGTTTTCCCAGGCGATATCGTTACCGGTGCGGCGGAATACGACCACGTTAGTGACCGAGGTGACTTTAGGATTGGCTAACGCATCGTCGACGTTTTTTTTCAGCGGTATGGTGCGGCCCGCGCGAATGCCTTCGTCGGCGGTGACCACCAGCTTACTGTTGGAATCAATAATGCGACCGGCGACGGCTTCGGGGGAGAAACCGCCAAAAATCACCGAGTGGACAGCGCCGATGCGCGCACAGGCAAGCATGGCGACCGCGGCTTCCGGCACCATTGGCATATAGATAGCGACCACGTCGCCTTTATTGACGCCCAGCTCTTTCAGTGAGTTAGCAAAGCGGCACACTTCACGGTGCAGTTCGCGAAAGGTCAGCGTTTTGCTTTCGCTGGCGTTATCGCCTTCCCAGATAATGGCTGGATGATCGCCACGGCTGTGCAGATGGCGGTCAAGGCAGTTCGCCGCCAGATTCAGCGTGCCGTCTTCATACCAACGGATATCGATATTGCCCGGCGCGAATGAAGTATTTTTTACCGTTGTATAAGGCTTAATCCAGTCGAGAATCTGCCCCTGCTCACCCCAGAACGCGTCCGGATCCTGGACAGAGAGCTGATACATGGACTGATACTGCTGAGCGTTAATCAGGGCGTTTTCCGCAATGGCGGCAGGAACAGGGTGTCTGTGTAGTTGGCTCATGGCTAATCTCCTTGAAGATGTTAATAGTATGTCAATCAAAGGTTGAATGAAGCCTGCTGATCCGCTTTGTTTGCTTTTTGCGCGACAGATCACGCCATAACTGCATGTAATGAAACAGGAACGAAACGCATGTGGAACTTTAGTGAAAAAGGCGCCACATAAGCGCCTTCTGTCGTTATTAGCGAACAAAATTACGGCAGTTGAACTGAACAGAAACGATTAAGTAAACGCTGGTACTGCATAGCTATGCGCTTTACGCGGCGGAATATTACTAATTATAACAACGTGTTAAATGCCCGGCCTCCTGACAGAGCTTTACGCTGTTAATTGGTGATAAAGTAACCGTATTTCACGCGGGGTTGCATTTATGCCAGTGAAAATGGTACTGATTACGCGCCTGTAAAAAGGCACAAACCATCCATTATCCGTGAATTAGCCGATTTCGGCGCTGCCTCCCTTGAGCGTAATTCTGCTGCATAACAGATGCAGCAAGCGGGTTGTGTTAAGGAAAATAAGATATGAAAGCTGCTAAATTCAGCCTTGCCTGGCAAATATTGACGGCACTGGTACTGGGAATCATCGTCGGAGCCATATTGCATAACCAGCAGGAAAACCGTGAATGGTTGATTGCCAACATTCTCACCCCGGCTGGCGACATCTTTATTCATCTGATCAAAATGATCGTCGTACCTATCGTGATCTCCACGCTGATTGTCGGTATCGCGGGCGTCGGCGATGCAAAAAAACTGGGACGCATTGGCGTAAAAACCATCGTCTATTTTGAAGTGATTACCACCATTGCCATCGTGGTAGGGATTACCCTGGCGAACGTGTTTGAACCTGGCTACGGCATTGATATGTCGACGCTGGCAACGGTGGACATCTCTAAGTATGAAGCGACAACCGCACAGGTACAGGGTGGACCGCACAGTCTGGTGACCACCATCCTTTCGCTGATCCCGCAGAATATTTTTGCCGCGATAGCCAAAGGCGACATGCTGCCGATTATCTTCTTCTCGGTGCTGTTTGGCCTGGGTCTCTCTTCTCTGCCCGCAGAACACCGCGATCCGCTGCTGAAGGTATTCCGCTCAACCTCAGAAACCATGTTTAAAGTAACGCATATGATTATGCGCTACGCGCCGATCGGCGTGTTCGCGCTGATTTCGGTTACCATTGCCAACTTTGGTTTCGCCTCGCTGTGGCCGTTGGCCAAGCTGGTGATCCTGGTTTACGCCGCGATTTTGTTCTTTGCCTTCGTCGTGCTGGGTACGGTTGCCCGCCTTTGCAAGCTGCGCATCACCACGCTGATGCGCATCCTGAAGGACGAGCTGATCCTGTCATATTCCACGTCCAGCTCTGAAACCGTGCTGCCGCGCATTATGGAAAAGATGGAGGCCTACGGCGCGCCCAAGTCGATTACCAGCTTTGTGGTGCCGACCGGCTACTCCTTTAACCTTGACGGCTCCACGCTTTATCAAAGCATCGCGGCGATCTTTATTGCTCAGCTTTACGGCATTAATTTGTCGATTGGTCAGGAAATCGTGCTGGTGCTGACGCTGATGGTTACCTCAAAAGGTATTGCGGGTGTACCGGGCGTCTCCTTTGTGGTGCTGCTGGCGACGCTTGGTAGTGTGGGCATTCCGCTGGAAGGTCTGGCGTTTATCGCCGGCGTTGACCGTATCATGGACATGGCGCGCACCGCGCTGAACGTGGTGGGTAATGCGCTGGCCGTGCTGGTTATTGCGAAATGGGAAAACCAGTTCGATGCGCAGCAGGCCGTTGCCTACGAGTCAAAAATTAAGCGTTTAGCCTCCTCAAGCTAATCGACGGCGGGCCGCAACGGCGGCCCGCTCTGGTAAAGCGGTATCTCACCGACTCTACAATCTCTCTTCATAATAAAGACTTAGCAGTTGCAGGGTCTTTTTCAGCGTCACCTCCGCCGCTCTCCGCATTTTCCATGCTTTTATCTCTGTCACATTTTTTTCAAATGCGATTAAAGGCGGCATGCTTTCCGCCGAAAACCATAAAAAGAGATAAACATTCATTCCTTTTTTTGACTCTCGCCTCCAGGATACGTTTCCATGCGCACAAATCTGCCTGTCACTCAGCAGGAGCATCCGTTTAATGATACGGCTACCCTGATGTCAACCACCGACGCCGCCGGACACATTACCTACGCCAATGACGCCTTTATTGAGGTAAGTGGTTTTACGCCTGAAGAGATCGCCGGTCAGGCGCACAATCTGGTGCGTCATCCTGATATGCCCGCCGAAGCCTTCGCTGATATGTGGGCCACGCTGAAGCAGGGCGAGCCCTGGACGGCGCTGGTGAAAAATCGCTGTAAAAATGGCGACTTCTATTGGGTAAGGGCCAACGCGATCCCGGTGGTGCGCAACGGCACAATTCAGGGCTATATGTCGGTGCGCACGCGGCCGGACGATGCGGAAATTCAGCAGGCGGAGCAGTGCTATCGGGCGATCCGTGAAGGTAAGCGTAAGAGCTGGCGCTTCCATAAGGGCGTGATGGTGCGCACCGGCCTGATGCGCTGGCGCAGCCTGTTCAAAACGCTGCCGTTGCGCTGGCGCATCCGCAGCGCGCTGATGACGCTTCTGCCGCTGAGCGCGGGTGCTGGTTGGGCGTCAGGATTAGCGGCTCAGCCGCTGGCGATCTTCACCGCCATCATGACGCTGCTGCTGTTTCTCGCTTCCGCCTGGCTGGAGCAGCAGATCTCCCGGCCGGTCGAGCGTCTCTGCAAGCAGGCGCTGAAGGTCGCCACCGGCGCAACGCATAATGTTGAGCAGATGGATCGGGTCGATGAGGTGGGTACGACGCTGCGCGCTATTGGCCAGTTAGGGCTGATGTTCCGCTGGCTGGTGGATGACGTTAGCGGGCAGGCGGTTAACGTGCTCAGCGCCAGCGATGCGATAGCGCAGAGTAATCAGGATCTCAGTCGCCGCACCGAACAGGCTGCCGCCAACGTGCAGCAAACCGCCGCCACCATGAATGAGATGACCGCCACGGTGAAAAGCAATGCCGGGACGGCGCAGCAGGCCAACGCCCTGTCGAAAGAGACGCGTGACGTCGCGACGCAGGGCGGCGTGGCGATGAAAGATATGGTTAACGTCATGTCCGGCATCGCCGACAGTTCAAAAAAGATCGCCAGCATCACCAGCGTGATTGACGGCATCGCGTTCCAGACCAACATTCTGGCGCTCAACGCCGCCGTCGAGGCTGCCCGCGCGGGCGAGCAGGGCAAAGGGTTCGCGGTTGTGGCCGGTGAGGTGCGCAGTCTGGCGCAGCGCAGCGCAAAAGCCGCCAGCGAAATCAAATCGCTGGTTGAAAACAGCGTGGCGAAAGTGGAATCGGGTAGCGTGCACGCCTTCGATACCGGCCAAACCATGGAGAGCATCGTTTCTCAGGTACAGAACGTCACCTCGATGATTTCGCAAATCGGCGCCGCCACCGCCGAGCAGGCGTCGGCGCTGAGTGAAATCAGCCTGGCGGTTGAGGAACTGGATAGCATCACTCACCAGAACGCCGCCAGGGTGGAAGAGGGCGCGCAGGCTTCCGGCCGCATGGCGCGACAGGCAACAAGGCTGGTGGAGGCGATCAGCGTCTTTCGCTGAGGGTTCAGAGATCGGCTACAGTTAAACGCTTGAAATCATTTGATCCGACAACATCAGGACAGAGGAAAGCGTTATGAGCCAGTTTTTTATGAATAAGAAAAGCGATCTCGTCAACGAAGCCATTGAAGGGACGCTGCTCAGCAATCGTTATCACAATACCAGCCTGCTGGATGCAGGCGCGGATATTCGCGTGGTGGTGCGCAATGACTGGGACAAATCGCGCGTGGCGGTGATCTCCGGCGGCGGCTCCGGCCACGAGCCGGCGCACGTTGGTTTTGTCGGCAAAGGGATGCTGACCGCCGCGGTCTGTGGCGACGTTTTTGCCTCGCCCAGCGTGGAAGCGGTGCTGGCGGCCATCGTGAACGTCACCGGTGAGAAAGGCTGCCTGCTGGTGGTGAAAAACTACACCGGCGACCGGCTGAACTTTGGCCTGGCGGCGGAAAAAGCCAGAGCGCGCGACCTGAAGGTCGAGCTGGTGATGGTGACCGATGATATTGCGCTGCCGGATAATCCGCAGCCGCGCGGCATCGCAGGAACGGCGCTGGTGCACAAAGTGGCGGGCTATGCGGCAGAGCAGGGGAAATCGCTGGAGGCGGTGACGGCCCTGGCCAACGAGGCGATCCGTGCCACGGCCAGCATCGGACTGGCCTTCTCCACCTGCCACGTGCCCGGCGAAGCGCGTGACGATCGCGTAAAGGCGGGCCACAGCGAACTGGGCATGGGCATTCACGGCGAGCCGGGTGCCTCCACGCTGGCGACGCAAAACAGCGTTGACATTGTCGCCACGCTGGCGGAAAAGCTGGCCGCGCATAATAAAGAAGGCAAAAGCGTGGCGCTGCTGGTGAATAACCTGGGCGGCTTCTCCGCGCTGGAGATGGCGGTGCTCACCCGTGAAACGCTGCGTTCGCCGCTGGGAAAAAACGTGAAGTACCTTGTCGGCCCGGCCACCCTGGTCAGCGCGCTGGACATGAAAGGCTTTTCGCTCTCCACGCTGCTGCTGACGCCTGCTTTTGAAGAAGCGCTTCAGGCGCCGGTTGAAGCGGCGGGCTGGCAGCCGCTCGCCAGCGTGCAGGCACTGAAACCGGTCGCCGGAGAGAAGGTGGCGCTTCAGCAGGCGGTTACGCCGTCTGATAACGCGCAGGTGGCGCAGATAGTCGAAACCATCTGTCAGACGTTGGTTGACCTTGAAAGCGAACTGAACCAGCTGGATGCCAGAGTGGGCGACGGCGACACCGGTTCAACCTTTGCGGCCGGGGCGGGCAAGGTGCTGGCCGAACTCCGGGCGAAAAAACTGCCGCTGAACGATACAGCCAGCCTGCTGACGCTGATCGGCGAACAGCTGGCGGTGGTGATGGGCGGCTCCAGCGGCGTGCTGATGTCGATTATGTTTACCTCGGCGGGGCAGAAAGTGGAAGAGGGCAAGCCGCTGGCCGAATCGCTGGCGTGGGGGCTGGATCGCATGCAGCACTATGGCGGCGCGCGTCCGGGCCACCGCACGATGATTGATGCGCTGCATCCGGCCTTTGAAGCGCTGGTGGCCGGGCAGGATCTGGCCAGCGCGGCGGCGGCGGCAAAAAAAGGCGCCGATGCCACCGCGCAGATGACCTCGGCGCAGGCGGGCCGCTCCTCCTATCTGAATCAGGAGAGTCTGACCGGGGTTAAAGATCCCGGTGCCTGCGCGGTGGAAAAGGTCTTTGCCGCGTTAGAAAAATACGTTAAGTAAGGCCGCCTCCGGGTGCTGCCCACGGCGGCGCCCGGCTCTTTCCTCTCCAGCGCTCCCCCGATGTAAAAACTCTTCTGAATGTTTTTTTCGTTATGCCGATAAAACGGAGACAGGTTGCTGCATTACAACCTGTCCCCTGGCTGAAAGCAGCGTTATTTCAGCGTAAAGCAGGTGCAAAAATTTTTAAAACAGCACCACCATTCTGCTCCAGGCGAAAAAAATGATTGAGAACAACGATGTGATGTACCGCCTGCTGGTACAAGGTGTGATTGACTACGCAATCTATATGCTTGAACCCGACGGCACCGTGGCGAACTGGAACGCCGGCGCGCAGCGCGCCAAAGGCTATCTGCCGCATGAGGTTATCGGCAAAAACTTTTCTCTTTTTTACAGCGAGGAAGATCGCGAAAAAGGCCTGCCGCAGCGCGGTCTGGCGATTGCCCGCGAAACCGGCCGCTACGACGTGGAAGGCTGGCGCTACCGCAAAGACGGCAGCGCGTTTTGGGCGCATGCGGTGATTGATGCCATCCGCGACGACGACGGCACGCTGATTGGCTTCGCCAAAATTACCCGCGACTGTACCGAACAGCGAGAAGCGCTGGCAGAACAGCGTGCGCAGGAGCAGAAGTTTCGTCTGCTGGTGGAAGGCGTAACCGACTACGCCATTTATATGCTTGATATTAATGGCCGGGTGGTGAACTGGAACGCGGGCGCGCGGCGCGCCAAAGGGTATACCGCCGATGAGATCGTAGGCCAACACTTCTCCTGTTTCTATAGCGCACAGGACAGGCTGGCGCAGATCCCGGACAGCAACCTGAAAATGGCGAAGACCCGCGGCCGCTTTGAGGATCAGGGCTGGCGCTATCGTAAGGATGGCAGCGCGTTCTGGGCGCACGTGATGATTGAGCCGATTTACAATGAAGCCCGCATGCTGATCGGCTTCTCAAAAATCACCCGCGACTGTACCGAAATGCGCGAGTACGAACAGCAGATCCTGCACGCAAAAGATCTCGCCGAGCAGAACAGCGTTAAAATGGCGTCACTGTCGAAGTTTCTCGACACCATTATCGCCAATATTCCCTCCTGCGTGATGGTGGAGGACTTGGTGTCGCGTGAGATCCTGCTCATCAACAACAAAGCGGAGCAGCTGCTGGGCATTACTCAGCAAGAGATAGCGGGCTGCCAGCTTGCTGACTGCGTGGATCCTGAGATGTGTGAGTACTTCTCACAGCTCTCGCGCGCGGCGCAGCGCAATGAAGGACTGCATAAGAATGAGCAGATGCTGCCGACGCGCTCTGGCGACAGGATTATCAGCGCCTCGGCCTCCATCGTGCGCGGCAGCGATGCGCGTACCAATTACGTGCTGTTGATCGCCGATGACGTTACCGACCAGCGCGCCGCCGATGCGCGCATTCACCATATGGCGCATCATGACAATCTCACCAGCCTGCCTAACCGCGTGCTGTTCAGCCAGCGCCTGCACGAGGCGCTGCGCGCCGATCGTGACGTGGGGAAACGCACCGCCACGCTCTGTCTGGATCTGGATAATTTCAAAAACGTCAATGACGCGCTGGGTCATCAGGTTGGCGATGAACTGCTGCGCATGGTGGCCCGACGGCTGAGCAGCGTGCTGCGCGGACAGGATACGCTGGCGCGCAACGGCGGCGACGAATTCTCTATTGTGCTGCCGGGTATCATGCAGTTAAACGAGGCGGAAGCGGTGGCGCGTCGGCTTATCGATGTGACCCGGCCCGTTTTCAACGTTGACGGACACAACCTGTCGGTTGGACTGAGCGTCGGCATCGCGATTTCCGATCAGGATCTGTCCACGGCCGATCAGCTCCTGCGCTGTGCGGATATGGCGCTTTACGAAGCGAAGCGTAATGGACGCGATCGCTTCGAGCATTTCTCATCGGAAATGGGTGAAGCGGCGAGCAAGCGGCGGATGATTGAAAACGATCTGCGCGAAGCGATAACCCGGCGTCACCTCAGGCTCTATTATCAGCCCATCACCAATGAAAACGGGCATGAGATCGTGGGCTACGAGGCGCTGATGCGCTGGCATCATCCTTCTCGTGGGTTGATTATGCCGCTTGATTTTATTCCTGTCGCGGAGGAAACCGGTCTGATCCACTCGCTGGGAGCTTACGCGCTGTACGAAGCATGCCGCGAGGCCGCCACCTGGCCAGGCGGCGAGAGCGTGGCGGTGAACCTTTCTCCGTTGCAGTTTAAAAACAGCGCGCTGGTTTCGGTGGTGGAAGCCGCGTTGAAAGAGTCGGGCCTTGCGGCGCATCGCCTTGAAGTGGAGATCACCGAGTCGGTGCTGCTGGATAATGCGCTGACAAATATCCGCACGCTGCAAAAGCTGAAGGCGCTGGGCGTGCGTATCGCACTTGATGATTTTGGCACCGGTTATTCGTCACTGAGCTACCTGAGGTCGTTTCCCTTCGACAAAATCAAAATTGATAAATCCTTTATCAGTGATATGACCGAAAGCCGTGAATCGCTGGCGATCATCAGAGCCATTACCGGAATGAGCCGCAGTCTGGATATTCAGATAACCGCAGAAGGCGTGGAGAACGACCAGCAGTTTGAACAGCTTAAAATCGAGGGCTGCACGCTGTTTCAGGGCTACTACTTCGGGCGACCACAGCCAGCGGAAACGCGGCTGAAAGTCTTCAATCCGCCTGTGCGCGCTGGAGGAGCCGCTGGCCTGATTCTTCCGGACGGCGCCGATGGCAACGCCTCAATGCCGATCGCTGCCGGGCCGCCTGAGTAAATGCCCGGGCCGCCGGTTGCGCTGGCGGCAGCGTTTCCCGACCTGATTTGTGCGTGATGTTAATTAATCTGTGCTTTTTTGTTTCATGACAATAAATTTTTGCTTAAGACCTGTTAAAATATGCGGCTTTGTTACCGATAACATTCACCTGGCGCTGACGCACTTTTGAGCACGGTGGATGGCGGGTCGATAAACATGATCGCCATCAAGGCGACGCGTTATAAGGCAATGTCATGTCAAACGAAAACAGAGGCAGTTCCCGTCGGGACTTTCTGCTTAAAACTATTACTCTGGCGCCCGCCGTGGCGATTGGCAGTAGCGGCCTCGGCGCGCTGGCCTCACCGGCGCCTGCCACCGCCGCACCGTCAGGCCCGCAAAAAGCGCGCGATTATCAGCCCACATGGTTTACCCCGGAAGAGTATGCGTTTCTGCAAGCCGCCGTGGCGCGCCTGATCCCCGCCGATGAACGCGGCCCCGGCGCCCGTGAAGCGGGCGTGCCGGAGTATATCGACCGCCAGATGAATACGCCTTACGCCACCGGCGCCAACTGGTATATGCAGGGACCGTTTCATCCCGATGCCGATAAGCTGCTCGGCTATCAGCTTCCGCTGGTGCCGCGTCAGGTGTACCGGCTGGGCCTCGCCGATGCGGATGAGGTGGCAAAGGCGCAGCACGGCAAAGCCTTCGCAAAACTGAACGATGACCAGCAGGATGCGCTGCTTCAGGCTTTCGAAGCGGGTAGCGTTGCGTTCCGGCAGATCCCCGCGCAGGTTTTTTTCACCTTCCTGCTGCAAAACACCCGCGAAGGCTTCTTCAGCGATCCGATCCACGGCGGCAACCAGGGCATGGTTGGCTGGCGGCTGATTAACTTTCCCGGTGCGCGCGCAGATTTTATGGACTGGGTGGAACGCGGCGAGCGCTATCCGTTACCGCCGGTATCCCTTCGCGGAGAGAGAACATAATCATGGCGACTGAAATGAAAAAAGCGGACGCGGTGATTGTCGGTTTTGGCTGGGCGGGTTCGATTATGGCGAAGGAGCTGACCGAAGCCGGACTGAACGTGGTGGCGCTGGAGCGCGGCCCGCATCGCGATACCTGGCCTGACGGCGCGTATCCGCAGGTTATTGACGAACTCACCTACAATATCCGCAAAAAGCTGTTTCAGGATCTCTCCAAAAGCACCGTGACCATTCGTCATAACGCGGCGCAAACCGCTCAGCCCTACCGCCAGCTTGCCGCGTTCCTGCCGGGCACCGGCACCGGCGGCGCGGGCCTGCACTGGTCCGGCGTGCATTTTCGCGTCGATCCGATCGAGCTGCGACTGCGCAGCCATTACGAAGAGCGCTACGGCAAAAAATTCATTCCGGAAGGGATGACCATTCAGGATTTTGGCGTCAGCTATGACGAGCTGGAGCCTTTTTTCGACAAGGCCGAAAAGGTGTTCGGCACCTCCGGTTCGGCGTGGAGCGTAAAAGGCAAGGTGATCGGCAAGGGCAAAGGAAATCCTTTCGCGCCGGATCGCTCAGATAATTTCCCGCTGCCTGCGCAGAAGCGAACGTTCTCTGCGCAGCTGTTTGCCCGCGCGGCGGAAGCGGTGGGCTATCATCCCTACGATTTGCCCTCGGCCAATACTTCCGGCCCGTATACCAACACTTACGGCGCGCAGATGGGGCCGTGCAACTTCTGCGGCTACTGTAGCGGCTATGCCTGCTATATGTATTCAAAGGCTTCGCCGAACGTGAATATTCTGCCCGCGCTGCGCCAGGAGACAAAATTCGAGCTGCGCGAAAACGCCAACGTGCTGCGCGTGAATCTCACTGCCGACAAGAAACGCGCCACCGGCGTCACCTATGTGGATGCGCTGGGAAGAGAAATTGAGCAGCCCGCCGATCTGGTGATCCTCTCCGCTTTTCAGTTCCACAATGTGCATCTGATGCTGCTCTCCGGCATCGGCAAGCCTTACGATCCGGTGACCAACCAGGGTACCGTCGGGCGCAACTTCGCCTACCAGAACATCTCCACCATTAAGGCGTTTTTTAATAAAGACGTGTTTACCAATAACTTCATCGGGGCAGGCGGCGCGGGCGTTGGCGTGGACGATTTTAATGCCGACAATTTCGATCACGGCAAGTACGGCTTCGTCGGCGGCTCGCCTTTCTGGGTGAATCAGGCGGGCGTCAAGCCCATCTCCGGCCTGCCGACGCCGCCGGGCACGCCGAACTGGGGCAGTAAGTGGAAAGCGGCGGTGGCCGATCACTACACCCATCACGTTTCGATGGATGCCCACGGCGCGCACCAGTCCTATCGCAACAACTATCTCGATCTTGATCCTAATTACAAGGATGCCTTCGGGCAGCCGCTGTTGCGTATGACCTTCGACTGGCAGGAAAACGACGTCACTATGTCGCAATTTATGCACGATCGTATGCACAACATCGCCGAAGCGATGAATCCTGTGCTGATCAGCGGCTCGCCGAAAAAGCCGGGAACCCATTTCGACACCACCACTTATCAGACCACGCACATGAATGGCGGGGCGATCATGGGCGAAGATCCGCAAACCAGTGCGGTAAACCGCTATCTGCAAAGCTGGGACGTGCCGAATGTCTTTGTGCCCGGCGCGTCGGCCTTTCCGCAGGGGTTGGGCTATAACCCAACCGGCATGGTGGCCGCGCTGACGTACTGGTCGGCAAAGGCCATCCGCGAGCAGTATCTTAAAAACCCCGGCCCGCTGGTTCAGGCATAAGGCGATCACATGAAAAAGCGACTTCTGGCTCTCGTGCTGGGCATAACTACCTTCGGCGCGCTGGCGGACGAGAGCGGCGCGGATCTCATCAGCCGCGGTGAATATCTGGCGCGCGCGGGCGACTGCGTGGCCTGCCACACGAAAATGGGCGGCAAGCCTTTTGCGGGCGGCCTGTCGATGGCGACGCCCATTGGCAATATTTACTCGACCAATATCACGCCGGACAACAAAACCGGCATCGGCGACTACAGCTACGACGACTTCCAGCGTGCGGTGCGCCACGGCGTGGCGAAAAACGGCGACACGCTCTATCCGGCCATGCCCTATCCCTCTTATGCGGTAGTCAGCGATGAGGATATGCGCGCGCTGTATGCTTATTTTATGCACGGCGTTGCGCCGGTAGAGCAGGAAAATCAGCAGAGCGATATTCCGTGGCCGCTCTCAATGCGCTGGCCGCTGGCTATCTGGCGCGGTCTGTTCGCGCCGGACGTCAACGCCTTCCAGCCCGTTGAGGGAGAAGACGCGGTGCTGGCGCGTGGCCAGTATCTGGTTGAGGGGCTGGGACACTGCGGCGCCTGTCATACGCCGCGCAGCCTCACCATGCAGGAAAAAGCGCTCAATGACCGCGAAGGAAGCGACTACCTTTCCGGCAGCAGCGCGCCGGTTGACGGCTGGATCGCCAGCAATCTGCGAGGCGACAGCCGCGACGGGCTGGGGCGCTGGCATGAAGCGGAGCTGGTGGAGTTTTTGCGTACCGGCCGTAACGATCGCACCGCAGTATTCGGCGGCATGACCGATGTCGTGCAGCACAGCCTTCAGCATCTGAGTGCGGAGGACGCGACGGCGATTGCCCGCTATCTGAAATCGCTTGGGGCACGCGATCCCAATCAAACCGGTTTTGCAGAGGATGACGCGGTGGCCCGTGCGCTGTGGCAGGGCGACGACAGCCGGGCGGGCGCGTCGGTGTATGTCGATAGCTGCGCCGCCTGTCATAAAACCGACGGCAGCGGCTACAAGCGTTTCTTCCCGGCGCTGCGCGGCAATCCGGTGGTGCTGGCGGACGATCCCACATCGCTCATCCACATTGTACTGAGCGGCGCGACGCTGCCTGCGATGAAAGGCGCGCCGTCATCGATTACCATGCCCGCGTTTGGCTGGCGGCTGAACGATCAGCAGGTGGCGGATGTGGTAAATCTGATCCGCACCAGCTGGGGCAATACGGCGAAAGAACAGGTGAGCGCCGCCGACGTGGCGAAAATCAGGAAAAGCACGCCTCAGCAGGGCAGCGTGGATATCGATAAGCTGATTGAGGTGAAGTAAGGGAAGCCCGGGAAGAAGAGTAAAGCGTCGCGCGCCAGGGAGGGCGTTTTTTGCGTTTTTACGATCCTGCCTGATTCCCCGGGCAGGCGCGCTGTCGTCATTCTTTATCCTGTTGCAGCGCAAAACGCGGGTCGAAAAAGAAGGGTTCGACGGAGACCGTTGCCAGCGCCGCTGCCGCATCAGGATGAAGTGGATTGAACAGCGCGTTCCAGTCGCCGGTGATCGTACTCGGCACTTTTAACACCAGCCCTTGATCGCGACTGTTTAACCACTCATCGCCAATTGCCCTGGTTGAAAGCGGCGCGGGATCGTGCTGCCAGTCGGCAGGGAGCGCGTTCAAATCCAGTTCGGAAACCAGCTTCTCCGGCACCTTCAGCGACAGCATCGAATAGTGACCGGCCAGATCGCTGATGCGCAAATGCACCAGAAGCTCAAGCACACACAGCGAGCGGCTGGAAGCGAGGTAGACGCAGGAATGCCCAATTGAATTCCAGCGGCCGCCGTAGTTCAGTGCGCCAAAGCCGTTAAACGCGGTATCCGCATAAGCCGATTTCACCAGACGATAAAAAGACACCGTTGCCATCAGGTGATGACGCCGTGCTCGATCTGCCCTATCAGGTTGATCACGGCTTCAGCGCCCGGCGGCGTGGAGGTAAATTCAGCCGGCTTTTTGCCGCCCAACCCTTTCGCCGGCGTATCAAGCCACTCGGCGGCGCGGGTCATATCGCCGTTAAACAGCTTACCGGCGGCAGAGAGCACGCGGATCATCATATACACTCTGCCGCTCTGCTCCGGCGAAAAGGCCTGTTCACTCTTCAGACGGCGGCTGTAGGTGTTGCGATCGATACCAGACATACGCAGCAGCGAGGACTCATCAAACGTCGACAGCGACGCCGTCTGGCGCAAAATCTGCGCGCTCAGCCCGCCGCTGATGCGGCTGTGCGCCTCCGGCAGCGTCTCAGGCAGATTCAGCGAGAGCAGCAGCGAGCCTTCGGCATGACGCCTGCCGGGTGTAAAAACGCTGAGCGACATAAAACCTCCTCGTGTTCATTTGATGTTTATTTTAGTTCAAATGAACAGGCGCGACAAGCAGGATCAGGCGATTCGCAATGCTTCCAGCGTGTTCAGCAACGCATTAACTTTTGGCGTCAGTTGTTTCCGGCGCGGCCAGACCAGACACAGCGGCAGGCCGCTGACCGTCAGCTCCGGCAGGATCTGCACCAGCTCGCCACGCCGGAGTTGTTTCTCGATCATCCATGTCGCCATTTGCGCCACGCCAAGTCCGGCGGACACGGCCATCATTTGCGCCTCGCCATCGCCCAGCGCCATGCGGTGCGAAACGTTACGCGTTACTGTGCGCCCATCCGGCAGCGGCAGCCGCCACGGACTGGCGCTGCCGTCCACGCGATCGTAAACAATGGCCCGGTGTTCATTCAGGGCGTCAAGATCCTGCGGCGTGCCGTGCTGTGCCAGATAGTGCGGCGCCGCGCAAAAAATCAGCTGCTCGTCGCCGAGGTAGCGCCAGGCCAGCGAAGGCGGATACGCCGTCGGGCCGCCGATGCGTATCGCAATATCCACGCCTTCTTCAAACACGTCCACAAAACGATCCGAGAAGGCAAGATTGAGCTGGATATCCGGGTTTTGCTGACAAAAAGGGGTAAGCAACGGCATCACGCGCATACGGCCAAAAGTATGAGGCACGGCGATGCGCAGCCTGCCGGACGGCATGGTGCGCTGCGCCGCCAGTACCGACTCCGCTTCCAGCAGCTCATTGAGCACCCGCGTGCAGGTTTCGTAGAAGGCCTGGCCCGCGTCCGTCAGCGTCAGGCTGCGGGTGGTGCGTTCAAAAAGCAGTGAACCGAGCCGCGCCTCCAGCCGCGCAATGCTTTTACTGACTGCGGAAGGCGTCAGGTGCAGATACGCGGCGGCGGCGGTAAAGCTGCCGTGCTCGGCTGTGGCGACAAAGGGCGAAATGCCTTTCAAACGGTCCTGGCTCTGCATGACTAATGACTCTTTTTCACAAATAATGTGAATTTATACCTCAGATAAGACTTTTATTCTCTGCCAGACTGGTGCTGTTACTTGAAATGGAGAGAAATTATGCAACCACGCGCACTTATTGTTGGCGTCAGCGGCGTTATCGGCGCGGCGCTGGCAGAAAAACTCAACCACGACGGCTGGCAGGTATTCGGTCTTTCGCGCGGCCGCACCGCCGTGCCGGAAGGATGTCAGGCGCTGACGGCAGATTTGACTGATGCTGCGTCGGTCGCGTCGGCGCTCAACGAGATGAAAGTCGATAAGGTCTTTTTCAGCGCCTGGGCGCGCCAGGAAAACGAAAAAGAGAATATTCGCGTCAATGGTGCCATGGTACGTCATGTTATTGACGCGCTGGGCGACGGCCTGAAAGGCGGACACGTTGCGCTGGTCACCGGTCTGAAACACTATCTCGGCCCGTTTGATGCCTATGGTAAAGGCGAAGTGCCTTTGACGCCGTTTCGCGAAGAGCAGGGACGCCAGCCGGTAGACAACTTTTACTATGCCCAGGAAGACGAAGTCTTCGCCGGAGCAGAAAAGTATGGCTACAGCTGGAGCGTGCATCGTCCGCACACCATTATCGGCTTTGCGCTGGGTAATGCGATGAACATGGGGCAGACGCTGGCGGTCTATGCCAGCCTGTGCAAACAAACCGGGCAGCCGTTTGTGTTCCCTGGTTCAAAAGCGCAGTGGGAAGGCGTAACGGACATGACCGATGCGCGCGTGCTGGCGCAGCAGTTGGAATGGGCCGCGACCACGCCTTCCGCACAAAATCAGGATTACAATGTGGTTAACGGCGACGTTTTCCGCTGGAAATGGATGTGGGGCGAAATTGCCGACTACTTCGGCATCGAAGCCGCGCCGTTTCCGGACGAGGTACAGTCGCTGGAAGGGCGAATGGACGATGCGTCCGCGCAGTGGCAGAAGATTGCGCAGCAGTTCGGCCTGAAAGAGTCCGACATCAGCCGTCTGGTTTCATGGTGGCACACCGATGCCGATCTGGGTCGACCGATGGAGGTCTTTACCGACATCAGCAAGAGCCGTAAAGCGGGCTTCACCGGCTACCAGTGCACCCGCGATGCCTTTATCGATCTTTTTGAACGGCTGAAAGCGGAAAAACTGATCCCCGCCTGATGCTCATCTGTTGCGCGGAACAGAAACGCGCAACAGTCAATTACTGTTTCTCAGCAGAAACAATCAGGGTGGTTGTGCCACAACTGTTGTGTAATATTGCACTTGCGTTAGGATGGTCAGCAACAGGTTTCGCTGCGGCTGAACGCAACGACAACCGACTTTCCTTTTCTGAACCAGGCAGGTGCGATGATGAGCAACAAAACGATTCACTGGAACGGCGACTTGCAGCCGGAAGCGGTTAACATTCTCTCTGCTGATGGCGGCATGATCGTCTGTCCGACCAAGGTCGGCTATATCATCATGACCTCTGACGCTAAAGGGCTGGAGCGCAAGTTTGATGCCAAGCAGCGTAACCGCAACAAGCCGGGCGTGGTGCTGTGTGGCTCGCTGACGCAGCTGAAAGAGCTGGCGCAGTTGAATCCGGAAATTGAATCGCTTTATCAGCAGCACTGGGACAAAGACGTGCTGTTGGGCTGCATTCTGCCGTGGAAAGAAGAGGCCGTGGCGCGCATTCCGGACGACGGTTCAAAAGCGTTGATGATGGATGGCCGCCAGACCAGCTGCTTTGTGATCAAGTTTGGCATCCCCGGCGAAAAACTGGCGAAAGAGCTGTGGGAAAATCACGGTAAATTCGCGTTTGCCAGCTCGGCCAACCCGTCAGGCAAGGGCAACCGTGGCCTGGTGGAAGGCATCGGCGAGCGTATCGAATCGCAGGCTGACCTGATTATTGAAGCCAATGACTACGTGAAATCTATTCAGCCGAACGAAACTGATAAAACCCGCTACGAGCAGGGCGTAATGGTAGCGATGGTGGATGAGAGCGGCAAACTGGTGCCGGAGCAGAAAGGCGAGCGCAATATCACGCCTTGTCCGGTGCTGATCCGCAAAGGGCTGGATGTCGATAAAATTATGTCGATGCTGTCTGACACCTTTACCACCTGGGATTACCGTCACGGTAACTACTACTGATACTGTTTGCCGGGCGGTATTCTTGCCGCCCGCTTAATCCTGCCGTACCGCTCGCTGAAGCGCCTCGATAAACAACCGCACTCGCGGCGAAATGTAGCTTTCGTGCTTATATAGCACCCACGATTTATAGATATCCATTTCCCATTCCGGCAGCACTCTGCTCAACGCGCCCGTTTTTACCGCCTCCTGCGCCACATAGTCAGGAAGATAGGCAATACCGGTCTGCGCCACGGCGGAATTTACCAGCGCCATGCTGTTGTTGGCGCGAAAGCGGCTGCGAACGTCAATATTTCGCCGCTGTTTATCGCGACGAAAAGGTAAAGAGAGGGTATGAGCCGGCCCGCGAAACAGAATAAAATCATGACGCGTTAACTCTTCCGGCCTGCCGATGGTCGGGAAGCGCGCAAGGTAGTCAGGGGCGGCGTACAGGCCCCAGCTGATATCCACCAGCGGCTTATAGTGGTCGTGTTCAGGCAGATCGCGGCGGATAACGATCGCCACGTCCACGTTGTCTTCCAGCAGATTGACCGGACGATCGGTAAGATCCAAATCCACGCTGACGTGCAGGTTGGCGCTGACGAACTGGTTAAGTACCGGCACAATACACTGACAGCCAAAGGTGACGGGCGCCACCACGCGCAGGCTGCCGGTAGGCTCCTCGTGATACTGACGGATGAACAGATCGGCGCTTTTGACCTCGCTGAGAATGCGCGCACAGTACTGATACCAGGTCATGCCGACCCCGGTCACCTCTGTACGGCGGGTGGTGCGCTGAAGCAGTTTTGCGCCAAGCCGGATTTCCAACGCGGCGATCTCCTTGCTGACTGCCGATTTGGAGAGGCCCAGCGCCTTTGCCGCGTCGGTGAAGCTGCGCGTTTCCACCACCTTTGCGAAAACAACCATCGCGTGCAGGTTTTCAACATCGCTCATGATTGCCGCATTTCCTCAGTGTGTGCGAAGCGTCTGGCTTAATCTTAATGAGCGCGGCAGGCTAAGTAAATGTTGCTGATAAATAATAAAGAGAATTATTCGTAACGGGAATGCTCTGAATATTATTTTAAATAAACGTCAAGCAGGCTTTACAAAATGAACATTAAGTCAAATATATCCCCAAAATAGTGCGCGCAAACGGTTGTATTTATTTTTTGAAATATCCTTTTATGGGTGGAAATAACAGGGCGGGTTGCGTTGTATTATGTGCGTATTATAATGACCGGCTTCTTTAAACAGCACATAACGCACTGTCGATTCAGATTGGCATCAGGAGGCTTTATCACTTTTAATCAAAACGACCTGATTGTTGACCCAAATCACACTGAATTTGAAACCTGGTATCACGACTATGAGTCTGGCCCGGAAGCCGCAGTCGAGCCGCAGCCGGAGACAATTCGCGGCCTGCCCGCATCGGATATTCTGACGCCCTCAGACCGTTATCAGGATCTGTTTGAAGCGGTGCAAATGTCGCAAATATTTAGCGACAGCAAAACGTTTGCAGACTGCGCGCCAAAAGCAGAGCCGGAACGCATTCTTTATCGCTATTATATTCAGCGCGAGCGTGAAGATTTTAATTTATTAACCTTTGTGCTGGAGAATTTTGAGCTGCCGCGTGTGCACGACAGCCGCTATGTTTCCGATCCGGCAAAAAGTATGGAACAGCATATTGATTCTCTCTGGCCGGTATTAACACGCCAGCCGGAAAAGCATTCGGAATTCTCTTCGCTGCTGCCGCTGCCGGAGCCTTACGTGGTGCCGGGCGGCCGGTTTGGCGAAACCTACTACTGGGATTCCTACTTCAGCATGCTGGGTTTTGCCGCCAGCGGCCGTCACGATCTGCTGGCCAACATGGCGGACAACTTTGCGTGGATGATCGACACCTACGGGCACATCCCGAACGGCAATCGCACCTATTATCTGAGCCGTTCGCAGCCGCCGGTGTTCGCCATGATGGTCGAGCTGTTTGAAAAAGATGGCGTTGATAAAGCACAGCGCTATTTAAAGCAGCTCAAAAGCGAATATGCTTTCTGGATGGACGGCACCGATGCGCTGACGCCGAATGAAGCTTATCGTCACGTGGTGATGATGGCCGACGGTGAAGTGCTCAACCGCTACTGGGACGATCGCGATACGCCGCGTGACGAGGCGTGGATAGAGGATGTGGAAACCGCGCGCAATTCGGCGCGTCCGTCCAGCGAAGTCTATCGCGATCTGCGTGCGGGCGCGGCGTCCGGTTGGGACTTCTCCTCGCGCTGGCTGAGCGAGCCGGGTCGGCTGGAGAGCATTCAGACCACCAGCATTGTGCCGATCGATCTGAACGCGTTTCTCTACAAGCTGGAAATGACCATTGCCCGGCTTTCCGAAAACGCTCACGATCATGATGCGGCCGGGCTGTATCGTGAAAAAGCGACGCGCCGCCGCGCCGCGGTGGATAAATACCTGTGGGATGTCCAGGCGGGTCTCTATCGTGACTATAACTGGCGCGAGCGGGAGAAGGGCGCTTTCTCGGCCGCCTCGGTTGCGCCGCTGTACGTTGAAATGGCGAGCGAAATCCAGGCCAGCCAGACGGCGGATGCGATTCGTGCGCATTTACTGGCGCCGGGCGGCATCCTTTGTACGGTGGAAGAGACCGGCGAGCAGTGGGATCGCCCAAACGGCTGGGCGCCGATGCAGTGGATGGCGATTCAGGGCTTTAACCAGTACGGTGAAGAGCTGTTGGCAAAAGAGATTGCCACGCGCTGGCTTCAGGTGGTGGGCGCAACCTATCACCGGCACCACAAAATGGTGGAGAAGTATAACGTGGCCGGACGTGGGCCGGTGCTGGCGGGCGGCGGTGAATATCCGCTTCAGGACGGCTTCGGCTGGACTAACGGCGTCACCCGTCGCCTGTTGGCGATGTACCCCGACGCCGCGCCGACCAGGTAAAAATTAAGGCCTTCATATGAAGGCCTTTTTTTTGCCGTTAACGCGGCGCAAGCTGGCTGATAAACAACCCCGCTGCACCGACGGCATCAATCGCGATTTTCCCCAGCTTCTGGTTGATCGTCTCCGCCAGCGCGATGGTGGAGAAGCCGGTACAGGAGAACGCGATGACCTCGGCGCCCTCACGGTAAAGCGCGTCGGCGCAGGCCAGCGACGCCTCGCGACCCTGCGGCGTCAGCAGATCGGTAGTGTTCAGCACGCCTTCAGGCCGTGCATAACGCACCGTTTCGCCCAGCAGCGTTCTGAACGGCGCTGGCGCATCGGCGCCGATGCCCATTACCGCTACCGGGCGCTTCAGCACCGCCGCCAGGCTGGCCGACGCGCTTCCCGCACTGACGACCGGGATCGCGACCGCCTGACGCAACTCGGGCAGGCCGGGATCGGCGGCGCAGCTGAGAAACAGCGCGCGGCATCCTTCTGCTTCCAACGCGCGGCCCAGCGCCACGATCTTTGGCACCGCCACGGCTTCGCTCTGCGCATCAAAGATGCCGCGCGGCTGGTCGTCAATACAGCGGCTGACCGACGCAATCCCCCACGCCGCAGCGATCAGCCTGCCGTGTTCGTTGACGAACTCCGGATCGCTGTGCGTCAGCACACGAATAATTCCCAGCATGGTGCCTCCTGTTAACTCAGTTGATGGCCCGAAGGCAGGCTGATGGCTTCGCTGTTGGCTTTAAACACCAGCGTGGAATGCGGCCCGCCGGTGCGCGCGCCGCCGTCTGTCACCTCAATCCAGTTACCTTCCGGCAGGCCGATAATCTCCAGCTCTGGTGACACCGCCAGCAGTTCGCGGATTCGCTGCTCGCGCGTTTCGCCCTGATGCCCGGCAGGCAGCGCGTTGGTGAAGTGCGGATTGATTTGCAGCGGAAAAAGATTGAGCGCGTCCAGCCCGACCGGATCGACAATCGGCATATCGTTGGTGGTACGAATGGTCGGGCAGGCAAGATTAGCGCCTGCGCTCCAGCCAACGTAGAGCGCGCCTTTTTTCACCGCGCTGGCAATCGGGCCGAGCAGTCCCTTCTCGCGGCAGGTTTTCAGCAGGTTAAAGGTGTTGCCGCCGCCTACGATAATCACCTCCGTCTGCGCAATGGCCGACGGCGCGTCGTCCAGCGTATGCACGCCGGTGATGTCGAGGTTTAACGCGGACAGCGCCTGGCGCACTTTATCGGTATACGCATCCCGACTCTGAGTCACGCCCGCGAAGGGAATAAAAATGGCCGAGCGACGCTGTGCGAGATGCTGGCGAATAACCGGCACCGCATGTTCCAGGTAAGCTGCGCCGGGCGACGCGGAGTTGCTCAGTAGCAGTAAGTTCATGATGTCTCCTCAGAGCATATTACGCAGCAGATCGGCCAGCAGCTGGTTTGACAGCACCACCGGCAGTTCAACATGCTGGCTACAGATTTCCCGATGCCAGCCGGTATAGCCCATGCAGTCGGTGAGGATGATCTCCGCACCCTGGGCTTCCAACGAACGAGCGGCGTCGGCGATCTGCTGTTCGGTGGCGGTATAAGGCGACGCGACGGCAAAAACCGGCGCGATCGCCGCGCCTTTCCACTTGGTCAACTCGCTGGCGATCTGCGACTCCAGTGGCACCAGGATCCCGGCGCGGCGGTTGCCGACCAGCGCGTTCAGCGTCGGCGGCAGGATACGATCCGGTTCAATCAGCCAGGCGCCGTCGCAGTTGAGGCCGTGAAACTCGCCGGTACAGAGCAGAGCGATAATCTGGCAGCCCTCGGCTGCCAGCCAGTCAATCTTCTTCTGCACCGCGGCGCCCACAGCGGGTTTCCCCATCACGACCGCACTGCCGTTGAGCAGGCGCGACGTCAGCACGCCGTGGCCCTGCTGCACCGGAAATCGTGCGGCAATCTCTTCCTCGCTCAGGCCATCCAGTACGCCGGCGTGAACGCAGGTGACATGCTCAGGCAGCGCCGCCTCAAGGATGGGGGTGATATCGCTGCGCGGCGCCTGGCCGATGGTCAGCGTGCCTATTTTGCTTACGGACATTTTCATGCCTCCGGCTGACGTTTTTGCAGGTGTGCCAGCGAACCGTACAGATCAAGCAGGCGCTGATACTCCTCTGCGTTATAGAACTGACAGGTGCCGCGGGTAAACTCTTTTGCCACTTCCACGGCGAATTTGGTGGCCAGCGCGATATCCACTTCGTGGCTGGCGCCCGTGCCGCAGCCCGGCACGGCGCTGACGGCGGTGATCGCCACGCCGACGACCGGCGCGCGGGTGGCAATCGACGGTTGCAGAATGCTGTTCAGGTGATAAACGCCGTTGCCGTAAGGCGTGATGTCCTGGGTGGTGATGGGGAAGGTGACCGGCAACTGCCCGGTCGTCATCTCCATCACCCGCAGCAGATCTTCCGATACGCGCAGGATGTAGCCTTCTTTTACCGTTGGCGAAATCGCAAAGCCTTTGTGATTGATAATCCGGTTGCCTTTGGTGGTGTCAATCGACAGCACCGCATCCATCTCATCCGACACTTCCTGCTCGTTCATGTCTTCTGTTTCTACCGGTGAATCCATGAAATCAACCGGATCGTGCGGACGCGTTGGCGCATCCGGGCAGATATGCGTGGTGACAATGACGTCGCCCGGCAGGCTGTCGCCCTGGCGCTGCATTTCCGCCAGCTTCAGCGCGCTGGCAACCGCCGCGACCGCGCCGTCGGCGTCCGACACCAGCCCGATGCGTCCGGGGCGCGCGCCGATACCGCCGAGGCGCCCGACGATGCCGAGAGTGGGCGTTGTGCCGCCCTGACGCTTGCCTGCGGTGCCGGGGATCATAATTTTGACGAAGTCGGTTTTGCCTTTCGGGCCGCGGACTTCCTTAACGGTAACCTCAACGCCAGCATAGCCTGCCAGCAGTGATCTGACCTTTTCACCGCTGGCGGTGGCGCTGTCCAGCAATTCGAATACCTGCAAAGTCTGTTGTAAGCTCATGATTTTCCCTTGATGTTGGCGTGGTTATTTCTTGCCGCCGGGCAAAATTGAATTAAAGAAGCTGAACAGGGCGTCGCCTGCGATCAGGCCTGCGGCGAGCACCTCCATATTATTACGGGCGGCTTCGCCGCCGCGACGTATCCAGATGTAGCGAATAAGAATACCGAACAGCACCGCCCAGCCTGCCAGCGGATTGTTAATCAACAGGCCGGTGGCGAGGAGTACGCCCATCTGACGACCCGGACCGCCGATGAACTGGATCAACGCGCCGGGGATCGCCCAAATCAGCAAGGATTTGGCGATATCCATCGATACGCCGGCGTTGATCGCCGCCACATAAACCTTCGCGACCGGCGGCACCAGCCCCTGCGAAAAGTAGTCGCGGAAAATGAACAGCACGACCGGGATCGCCACCACAAAGGCCAGCATCGCCGCCAGAAGCTGCTGGCGGCGGCCGCTGACTTCAAGGCGGGTGAATTCCCCTTTACCACGCAATATCCAGCCCGCTTTGAGATCGTAACCCATGTCGGCAAAGGCCGGGCCGGTGGCGGCGGAGAAGCCGCACAGCATCGCCAGCGCTTCCGGCGGGAAGCCAATCAGAATACCCACCAGCAGGGTAATCAGTGCCACGGCGAACGCCGGGAACCAGCCTGAATGCATCGCGGCCAGTCCGACGATCATCTGATGCAGGAAGGCGGCAAAAGCGGCGTAGACCATAAAGGCCAGCAGCCACGGTAGCGTCAGATGCGCATAAAGGCCACTGCTCAACGCAATCAAAACGGAGATGGCAACAAAACCCAGCGCGCCAAGGCGCAGCGTCTTACCGATTTGCGTGCTCTGGTTTTCCGGCAGCGTGCTGTCGTGCTGCGTGGCGGTTGTCCCCTCCTCATTACTGGTGCGGATTAGCCTGATTATCTGGAAAAGCGCGACCACGCCTGCGCCCGCCATCATGCCGTGAGGAATATAGAGCTGGTTGATATCAATGCCGAAAACCGGCTGCGAGTAGCCACGCAGCAGGAAACCGATGCCCAGCATTCCCAGCGCCCAGATATTGCCGATAAACGCCGTACCCAGCGCGGCCATTGGAAATTTAAAAAAGGAACCGATTGCGCCAATCACAATACCCATGCCCAGCAGCGCTGCTTGCTTTCCTCCCCGATCGCCGGCCTTAATGGATTCTGCTGCGGCCACGCCCGGCGGCCACGCGCCTTCCGCCGGGAATATGCGCGTGTTGAACAGGCGGTAAAGCATGTAGCCGTCCAGCAGCATCGCCAGCGACACGCCAATAAACATGGGCATTACCATGTCCTGACGGCCAAACAGCCACGGAATGGCAATGGGCAGCAGCAGCGAATTGGCCGCGCCAAAGGTGGCCGCCGACGTGGCGCTTTGCGCAAGATTCTGGATATGTATTGAGCGAAAGCGCGCGAACGATTGCAGCGGGATACGGGCGATGATCATCGCCACCATCGCGCCGATAATCGAGGTGTTCGGCGTCACGCCAAGCGTGGTGAGAAGCTGCACGCCGATAATAGCGCCGAACACGCTGAGCGCGAGCAGCAGCAGCAGCGTAGCGGGTTCGAAGACGCGGGGATGCTCTGTGACATCCTGCCGCGGTGTTTCTGAAGGCGCAATTTTACTCAAGGTCATTCTCCTGGTATTGGCAATGAAACAACATTAAAGCTGGTGTGTTACCAGCGTGTCACCCGTCTTCAGGGCAATGTTCAGAGCGGTTTCTTTTAGCAGGGCAGCAATACGCTGTAGCTCTTCTGGCGTTGCCAGCGCTTGCGGAAAAGAGAGACAAAAAGCCACGGCTTCGAAGGTGGTGGGATCGCCAATCGCGCAGCTTACCGAGGCGGTATCAGAGACGGATTCATTGATGGCCGTGGCATAACCGCTGTCCCGGCAGCGTTCTACCGCAGCGTACAGGCTGGCGATATTGTGCGACGTGCCGCCGATCTGCGTCGCTATCAGCGGCGAGGCAAAAAAGGCGTCAAGCTGCGCATGATTGAAACGGGCCAGCAACGCGCGGCCGGTGGAGGTTCCCCACGCAGGAGAACGCGAGCCGGGCCAGGTGACGGCGGGCAGCGAGTGACGGCCGTGGATCACCCGCAGCACCAGGATCTCCTGGTTATCCAGCATGGAAATGTAGCCGGTATAGCCAGTCTGTTCGCACAGAGAGCGTAGCGCATTGTCCACCAACTCATTCAGTGGCGCCTGACGGTTGGCCAGGTGCGATGCGGACAGAAGCAGCGGGCCGGGCAGAAACAGGCCTCTGGCTGCGTCCTTTTCCACATAGCCGTAAGATTCGAGCTGGTTCATCACCCGCGAAGCCGTGCTTTTCGGCATCTCCAGGTGCTGGATCACATCGCTGATTTTGATGCCGCCTTGCAGCGTCACCATCAGCTTCAGAATATTGGCCGTCGTTTCAAGAATCGACATTGGAAAGTCTCATAAAATGGGATTGCGTACCATTTTATGAGTTGCAAAGAAGGTGCCAACGTTCAGTGGTTTTAAAATCAGCGCTGGTGATGATTTATTACGCGTTTTGCACTATAAATGAGCACAAGAAGGGTGCAGGCGATCGATTTTGGTGCAGGTAAGGCCGTGGAGTAAGGTGAGAAAGTAAAAAGCACCGTTGCCGGAGGCGTATGAAATGTCACATCCGGCAGGCGCGTATCACGTTGATGTGTGACGACGCTTATCCAGAATATGGTGCAGGTTGGTTTCTATCCAGTCAGTAAGACCTACCACCTGTCCGCGTACGTCTGCGCCGAGCGGTGACAGGTGATATTCCACATGCGGCGGCACCACGTCCAGCGCGGTACGTTCGACAAAACCATCCTCTTCCATATATCGCAGCGTCTGTGCCAGCATTCTCTCGCTGATGCCGCCGATGTGACGCCTTAACTCGCTAAAGCGCAGCGTATTGTCCTCAAGCGCAACCAGCACCAGCAGGCTCCAGCGGCTGGTAAGCCGCCGCAATATCTCGCGGGAGGGGCAGTTGGCGTCAAGAAGCTCACCGCGACGAAATTTTTCGTCAGGCAGGCAGGCAGAATCTTTTTTCATACTAACATTCCTGTGCGTACTTACTTTTCGTTAGTATATGGCTTAGCATCCTTTTCTGAAAGCAGAAAACGTATCCCTTATTTGAAAAACAGGAGTGGACAAATGATTGCTGTAACGGGCGCAACGGGCCAGCTTGGCCGCTTAGTGATTGAAGAGCTGTTGAAACATATCCCTGCGGCGGAAATCATTGCCGCCGTACGTTCGCCGGAGAAGGCTCGCGATTTGGCCGCGACTGGCGTGCAGGTGCGTGAGGCAGATTATTCACGTCCCGAAACGCTGCCGGCTGCGTTTCGTGGTGCTGAAAAAGTGCTGCTGATCTCATCCAGCGAAGCGGGAGCGCGTGTGCCGCAGCATCAGGCGGTAATCGACGCGGCGAAAGCGGCAGGGGTGCAGCTACTGGCCTATACCAGCCTGCTTCATGCCGATACCACGCCGCTTGGGCTGGGTGGTGAACATCGCGCTACTGAAAAAGCATTGAAAGACTCCGGCGTGCCTTTCACTATTTTGCGCAATGGCTGGTACACCGAAAACTATGCGGCGAGCATCGCGCCGGCTGTCGCACACGGTGCATTTATTGGTGCTGCCGGTGATGGAAAAATCGCGTCCGCCAGCCGTGTGGATTACGCCCGCGCGGCGGTAGCGGTGCTTATTGGCCGTGACGTGGCAAACAAAACCTTTGAGCTGGCAGGTGACGACGCTTACACGCTGGCAGAGTTTACCGCAGAGATTGCCCGCCAGAGCAATAAAGAGATCAATTATGTCAATCTGCCTGCGGCAGAGTTTGCCGTCGCGCTGAAGGGTGCTGGCCTGCCTGATGGCCTGGCCGAACTCCTGGCTGATTCGGACGCTGGCGCAGAGAAGGGCGCGCTGTTCGATGACAGCCGGACGCTGAGCAAACTGATCGCACAGCCTACCGTCTCGTGGCAGGACGTTATCAAAACGTTTATTAAAGCGGCATAACGCCAGGCCGCTCTGTAAAGGATCAGGATGCAGGCGCGACCCGCCGCATTCTGATTTTAAGCACATGAAGCAGGATGAGCGGGGATGACCTCGCGGATCGCAACGCCAATAATCGTCACCTCATCCAGCAAATTACCTTCAAGCGTGTGCCCGCTGCCGGTGACGAGCCGCTCCGGGCTACGATAAACCTGCGCCCAGTCATATCGCCCTGACAGTTCGAAAAGTACCTTACTGCCCGCTATTGCAGGACGGTAGCGATCGATAATGCAATAGACGCCATTACAGGCCGCCAGATAACAGTCATGGTTGGTCGTCACGATGTCCTTGAGTTTACAAAAAAGAAAAGTCAGCTCCCGTCGGGCCGGATGATTAAAATTCTCTGGTAAATCGGGAAGATGCTCGCTGTCACGGGATTGAAAAGACGAGTTATTCTGCACTGGCGCGGCCCTCATTGTTCCATTGCTTTAATGGTGAACGTAACAACGCCGAAAATATCCGGCTCGGCGTCGATGGCTATAGTTTTTTGATCAACACGCAGGTCGACAAACTGAACGCTGGGGTTGAGCTGAAGTTTTCTCACCGCGAATTCACCCTCGATCGCAACAATCACCATATCGCCATGACCTGCGGTTAACGCGCTGTCAACGACTAACAGATCGCCATCATCAATGCCGGCTTCTTTCATTGACTCTCCACAGACACGAATAAACCAGGTGGTTTCAGGCCGCCGGACGAGCAACTCGCTGAGATCGAGATGCTGCTCGATATCCCCGCAGGCCGGAAGGGGCGAGCCACACGGGACTCGCTCCAGGTAAAGAGGCAGATGGAAAAGGGCATGCAGCTCAGTCGGTCGTAAAAAATTCATCATAAACTCTCATGATTTACTGTATATAAACACAGTATTACCATTTGAGTTAATCGACAAGCGTTAGCGGTTTTTTTTTGAATAATATGACGGGTTCAAAGGAGCGCGTAGATGAGATCGGTGATGGTCGTATTCAGCCATTTCATGTTGAAATGGCTGAATTTATTTATCGGTTTCAGGCTTGATGCAGGCTAAAACGGGTTGCGCTCTCAATAATTTTTTCACGCATGATATTGTGATGGATTTCAGTCTGGCAGACAGAACCAAAAAGCATGACATGCCCGTTGTTGTTTGCGGGCGTAGCGAGAAACGTGTATTGCCAGGTCTTTGTTCCATTGCCTGCATGTGTGAAAGCCAGTGCTATACCTTCGCTGAATACCGGGTTTTCAACCGGGTTTTCTGTTTTCAGTTCGGTAAAGTGTTGCAGGCCAGACTGTAATTTTTGCTTTTGTACAGCCAGGTAATCAGAAAAAGTGCTGCCATGTGGAATGGCATCACGGGTTACCGTGATGCTACTTCCATCAGGAAAGACGATAATATTCATCGTATGGACTGCCGCGCCTGAAGGTACTGCAATCAAGCCTTCAGGACAAATAACTGTGTGTAGATCTAAACTGGACATTAATGACTCCATTGATAATTATTATTCATAGCTTATTGTATAAACGAGGATGGATTGATATTCACCCGCCGTTTGTTCTTTTTGCAGTGCATAGTAGGCTGCCCGCAATGGAACCCAAATAGTGCTCAGGCCCAATCCAAATTCGGATACTTTAAATTTACTGTTAACTTCAACAGGTGACCAGGTATTACCTTGTTTATGAAAAATCTGTACGGCAATTTGTGTCGAAACTTCACCGGTTTCTTTATTTTTGAAAGAAAATACACCTTCTTTTTCCAGCCCGGCAATGTTTGCGCCTGATAAAGACATGTGGATGCCCATATTACTCCACAAGTTTGAGTTACATGTTAATCCTACTTCAAAATCAGTATTATGATTTGGAATTGATCCCACGCCGGTAATATTACTGGAACTGATAGCTGGCAGCATAATTCTGTAGTTTCCACCATTAAACACCTCACAGGTTTGCGTGGTAAAAACGAGTTTCTTTGTATTTCTCAAATAGAAAATCTGCGAGCCGCTGCCTTCAGAACCGATACTAAAGAGTGCAACATCATTTCTTGTCGGATTGAGCGAGACATTTTCTCCTGTTTTGACAACCTCAACAATAATGGATGCCTCAAACTGAAGGTAGTTATCTGTATTGATCGACGTACCCAGATAAGGGACTTCCGTAGACAAACCTGTTTTGATTCGACGATTGGTGTAGTTACGATCCCCATTGACGGTAACAAAAACGGTCAGCCCACTTTGAGAACCTAATATATTAGAGATGTTATAGGTGTTGATATAGACATCTTCAGGCCCTTTCGCGATATCATTACCTATTTTCTTGGCGCACCATATTGATATAGGAAGATTGTTAGTATAAATAACAGAACCTATTGGCATACTCGTTGGGACTTCGTTCGGTACTTTACTAAAGTCCAGACCTGTCGTATCCGAGCGACTGCTATTAAAATCACAAATTAATTCAGCGCGCACAAACGAGCTTACTGCGATTAACAGGACGAACAGACAGTATTTATTCGCTTTCGTTAACGTATTAATATTCATCGTATTATACTCAGTCCTGTTACTGGCTGGATGATAGCGTTGTCGCCAGGCTGGCTACAGCAGAAGACGTATCGGAAACGCCGCCAGGGGTTTGGGGCTGACAAACGCGATTGAGTCGCTCAAATTTTCGCGATTTATTATCAACCGGTTTATCGCTGATGCTGACTTCAAATCCGCATGTTTGCTGTTTTTCCTCACCCCAACGAACGGATAAATAATCGCTGGTATTATCCAGTCGGACATAGATCTGACCGCCCTGAGCCACAATACCCGCCTCTTCACCATTGCGTTTTTTAACCGTCGCGCCAAAAGGAAGAGCGTTACCATCAGGTAGTTGCGCCCTGATCAGTAACATCCGGCCATGGCGCGTTGGATAATCTATTTTCACGATTGCGCCGTGGTAAGGAGCGACCTGCTGAATACTGTTTTCTATTTCTACGTCGTACGACAGGCCTTTAGGATTGAGACTGACCTGATTAAGACGATAAGGGTTCAGGTACGGCACTATTGCGTGGCCTTTGTGGTCGAGAACAATGCCTGAATAACCATCAATGGTGGCGCCGGCAGCATGTTCCGCAGAGACAACCGCCATTGTATCCAGGTTGTTATACGGGCTGAGCACGATACCTTCAGAGAAACCGACCACGCTGCCGCTTAACCCACCTGAAAACGCGTAATAACTTTTGCCGCGTGAATAACTTCCGCTCATCGTTGTTTCAGGACGAGTCCAGGTGCCGCTGAGATCGGTGGAATAGTTATTATTAACGTCTTTACTGATCGACGAACCATAGGTTAACTGATCCCGGTCGCCTGCAATGCCGCTAATGCCAATCTGGCTATTTGAGCCTTCTTTATTAAATGTTGTATAACTGTGTACGCTGGCATTTTTTCCCAATGGAAGAGATAAATTGAGCATGTACTGCGTTTCTGCCCCGGCAAGCGTAATGTTCTTATTTACCGCCAATCCATAACTCAACATTTTATAACTGTTATTATAGCCAAACTGATATTGCGTATTGGTCTGACTTTTGTTCCAGTAGTTTTCCCTGAATCCACTAATATAAAACTGACCCAGCTCGTCACTGAGTAACTGACTGACGGTCAGAGAATAGCGGTTTTTTGGTCGATTCAGGTTATTGAAGCTCATTGTTTCATTATCGCTGTCAAGATGATCTTTCAGATACACTGAATTGTATAAATCCACATAACCCGATGACGAGAAACGATAAGCGGCCAGTGAAATACTACTACTGGTAGCTGAAATAAATTTGCTGTAGCTGGCCCTGACGCTGGCACCGTTTTTGTTTTCATCTTTATAGCGAAAGTTAGCGCTGGTGACGTCAAATGAAAATGCGCCGACGGGGGTTCCTATGGCTGAACCTATCACGGCGGATCTCCAGTTTTCGGTACCGGTAAGCCCCGTATAAACGGTTAGCAGGTTATTCAGTCCGCGTTTATATGTCATCTGAGCCACCCACGGCGCAGAACTCACGTTCAAATTACGCAGTTTGCCTGCAATTACGCTGTAATTACTTAATCCCGGACGTAATAAATGCGCCAGCGAGGAATAGGGCACGGCAAAAGTTGAGACGCTGCCATCCGCCTCAGTGACTTCAACATCTAAATCACCGCCATAGCCTGTCGGATAAAGATCGTTAATAATGAATTCACCCGCAGGCACGGTGGTTTCATAAATAACGTTGCCACGCTGCCTGACAGTGACACGCGCGTTGGTCCTGGCAATACCTCTTATGGTGGGCGCATAACCCCGCATTGAGTCTGGTAACATTTGATCTGCTGTGGCCAGTTGTAAACCACGGAAAGAAAAACTGTCAAATATTTCGCCTGACGTGTTTGCGTCGCCTAATAGCAGGCGTGAACTAATGGGCGTAATATCGCGCTGAAGCGTAGTGCTGAACACGTTGTATTCACGATCGCGATGTTCATTCCAGCGAAAAGATCCTGCATGGCGTAAGAACCACGGCCCCAGATTTAAACCTGCCCGAATGTCACCATAAAAAGAGCGATTAACCTCATTGCCGTTATGCTGCTCAAAAAAGCTGGTGGTATAGTTGGTAAAAGCGCCATTTACGCCATGTGACCACAAAGCAGGCGAAACATATCCTCTGGCTTGTCGCTCCAGATAGGCCTGAGGAATAGAGAAATCAAGGCGCATATCGGCCAGGTTAAGTTTTGCTTCAGATTGCGGGATTAAATCGCGCATGGCCGAACAGCTATTCTCGTCGGCAGAGAGCATTTTACCCTCCTCCTCAAGCTTCTGCTGCTTAATTTTGATCGTTTCAATGAGATGCTTATCGATACAGATAACAGAAACATTGCCCACTTCCCGAACTACAACCTTATTGCGCCCGATGAAACGACCGTTAATATAAATGTCGGGATCATAGACGCCGGGATAAAGCTTGTAAGCACCGTTAAACCTGGATATATCCACGTTCGTACCCGTCATGGTACTGATAAAATCTGGATTAAATTGCACCTCAGAATACGCGGGGCGATGTAGGAAAAAAGACATTAATATGACAGAACTGACAAATAATGCAATTTTTGAGTTATTAATGCTATAGGTTTTCTTCATAAACATCATCCCTGAATATTTTTTTGGTCTAATCTTTTTTGATTTCTTTTAGCGTCACTACACCATGATCGTTGATATAGCTTGCGAAAAGATGCGGGTCATTTTTCAGCGATGACGTTTTAATTTTGTATGATTCGCTTAAAAATGGCGCTACCATATTTCCAGTGATAGATTCTGTTTTCTTCTCTCCCTGTCTGACTTCAATGGTAGACAAGGTCATATGTAATGGGGAGCTGTTAATAACATCGATAATACTGTAAGCACCCTCTTTTCTTCCGCTATCGCGCCATGAAATTAAATCTGTGGCATCGGTAAATGTGGTTTCTCTGATAGCGTCAGGTCGAAAAAAGAGCTTGATACGCGTGCGAAAAGCCATCTGCATGACATTCGATGAGCTTGATTCGGCCTGCGGTGGAATATCCAATACATTTAACCAAAAAACGCTTTCCCGATCGTCGGGCAGGTCATTTCCGGTATACGTAATACGCAAGCTTTGCCCCTGAGCAGGTTCAATACGCACCACCGGCGGAGAAATAATGAAAGGAACGTCAATCTGGCTTACTTTTTTATCTTTATCGCCTGTGTCAATCCATGATTGTAGCAGAGAAGGCTTTTCGCCCTTATTGTCAACTTTGACAATAACTTCTTTTTCACTCTCGTTATAGATAGCGCGTGTGCTGTTAAGCACAACCGTTGCATTTACCTGAGCAGTGAGTGAAAAAAGCATAATGGAGAGGGCTAATTTAACTTTACTTTGAATGTTCATCGCTATCCTTGCGAAATAAATCGGGGAGGATCTCCCCGATTAAACGTTATGATCAATTAATAATTAATAAATTAATTATAATCGATTGAATACGTTACAGCAGTCTGCAGATCGCCAGCGGTGGTTGCGCCAGTTGCATAGTAGCGAGCAATATAAGACATATCGGCAGCGCCAGCATTCAGCGTTACTTTGTTGGATTCAATATCACGCTGGCTGGTGTTACCCGCTGCAAGAACATCAGCGTTAGCGGTCAGTAGCTCAACCTGTACGTTTGAAGCGCCGGATGCGGCAGCGTTGTTCAGACGGCCAGAAGCAGCATCAACATTAGCGCCAGATTCAAAATAGGCACGAACGGTACCGGTTTGTGGGTTACATGCGCTCAGTTTGATCAGGAAATTGGTTTCACCAGCCGTTGCGCCAGCGGTAGCCAGTTTGCTGGTGGACAGCGTAGGCAGGTTTACGATGCCGTCGCCAGTTGCGCTGTCGTTAACTTTTACAGTACAGGTTGCAGCGGTCAGTTTACCATTGATGGTAATGGTGCCTGCTGGTGCAGGTGCTGCGAATGAAGAGAATGATACAACGCCTAACGCGGCAGTCATGAGAGATGCGACAAGAGTCTTTTTCATTTGTTAATCCTTAAACATATTTTCAGTATTACTAAAACGGTTTCAGAAAAACCTTCTGAGACCGGGTCCTTGCGTTACTACATTATCGATATCATGACTGATAAGATTACCAATCAGATATGATTACTTGCGGTTGAACAGGCTAAAAAACCCACCCAAACCTACGGCAAAAATTGAGACGGCAACAACAGCGACGCCAACAAATATCTTACCGAATAGATCACCCTGGCCAATCGCCGGAGAATCAATTGTTGAAGGGCTGGTCCAGTCCCCTTTTTCAGATGGTACGCGATCCGGATTTAACGCATCCATAATGTCGCTGCTCAGGTTACCACCAGAAACTTTTTTTGAATCACAATTAGAAAGTAATTTCATTTTCTATTCTTTTATTTAGGGTTGTTGTTTAACAGGTCCATCCACTGCTCGGTAAGATTATTAAATAATTCTACCGTCTTATCCCAGTCGTTTACCAGACCATACATGCCGCCCTGAATTGCACCAAAAGTAAGACCTAAAGCGACGCCAACCAGCGCACCAATAACGCCTACACCCAGAATGCCGCCGGTATTACCACCCGCGATACCTACTTTCATCATGCCGGTTGTTGCGCCAGCAAGACCACCAAGAATCATTGCCCCTACAGTACTAAAAAAAGAACCACCAGAAACGTTATCAATTTCAAAAAGTTGCAATTCACGCATTTTTATCTCCTTAGTTTATTATTTATGGTAAAACTATTTGCTGCGGTATGAATATTAATGGATGAGCAATATTCCGGGCAATAGAATAAAATCTATTTTCACGGGAACAGAGACTCTTTGGATACTTCTCGGATTATTCCTTTATCCAGAAAGATTATCCTGTCAGCACTCTTAATAGTGTCAGGGCGATGCGCAATAATGATTCGGGTAACGTTCATGCCTGAGATTGCCTTGTTGATGGCGCTTTCCCGGGCAACGTCGAGATGACTTGTCGCTTCATCAAGAATTAAGATTTTTGGCTCTCTGTAGATTGCACGAGCAAGTAATAATCGTTGAATTTGCCCGCCTGATAAAGATGAGCCCATATCACCTACCAGACTATTATAGCCCATTGGCATATGCATGATATCGTCATGAATCTCGACAAGTTGAGCAACTTTCATTGCTTTTTCTTCATTATAATTGGCATCAAAGAAGCAGATATTGTCCATAATTGAACCCGCGAAAAGTATGTCATCTTGCATCACACTGCCAACCTGATCGCGATAATGCTTCATTCCCAGCTTTTTAATATCAGTACCGTTAATGCATACCTCGCCTGCTTCCGGGCGAAGCAGCCCCAAAAGAATTTTTGCTAACGTACTTTTACCCTGACCTGAAGGGCCGACAATAGCGACTGATTCACCGCCTTCAATAGTAAAACTTGTGTTGTGCAGAATAAAAGGTTCATTTTCAGAGTAGCGAAAGTTAATATTTTTGATTTCAACACGACAAGGCTGATTATTTTTTTCCAGCGCCACCAGACTTTCAGTATCTTCTTCGGTTTCCGTAAGGACAATATCTGCCAGACGTTCGCCGTGCAGACGAAGCATTGAAAAATCAATGACGGCGTCGACCAGGCCGGTCAGGCGGCCAATAAACTGATCGGAAAAACTGATAAACGCCACCAGCATGCCGCCAGAAAAATTGCCATCCAGTACCTGAATAGCCGCCAGCCAGATAAGAACAATTCGGCTAATGCCCGATGTCAGCCCCTGAAGGATGCCAAAGAATATCGACAATCGTTGAATGTTTATGCCTTTGTTAGTGACCTGCACCAGTTCGCTGGCATAGCTTGAAACACGAATTCCCTCTTTATTGTTTAGTTTCACCGCCTGCATGCCGCGAATCGACTCAAGAAGCTGCGACTGCGCTTTAGCCGACGCGATCATCTGATCCTCATTTGCCTGGCGGAAAGGACGAAACGAAATGGCTCTGAGTAGGGTATAAATAGCAACCGTCGCCAGTACGATGTAGGTCAACGTAACGTTGTAGCTGAACAGAACAAACAAGGTGATTATTGCCATCACGCCATCAAGGATCGAGCTGATAAAGCGCGTCGTCAGCGTATTTTGAATCGTACCGATAGATCCAAAACGCGAAATAATATCGCCGATATGCCTTTCCTGAAAATAGGACATCGGTAAGCCAAGCAGATGGGTACAGATATTGGTTGACCATTGCACGCTAAGCAGGCTGGAAAACCATGTGGTGACCCAGGAACGCAATGCGGATATGACGGTTTGCAGCAGAACAACGCAGATAAACGCGGTGCCGAGCAAGAAGAGCAGATCTCTGTCGCCCGCCACCAACACATGGTCCATCACCCATTGCATATAGAAAGGTGACATCAACCCGAAAACTTCCAGGGCGACGGACAATACCATGACCTGCACGAATGCCGAACCAATGCCAGAGACATTGCCAATCAGCTTCATCATCGACAGTCGCGTTTTTTCGCTTTTCTGTTCGAAATTACAATTTGGATAGAGCTCAAGCGCAACGCCGGTGAACGATTCTGAAACTTCATCCATCGGCACTTCACGCTTGCCGCGGGCAGGATCGTGCAGAACAATTTTGTTTTTTGATACGCTTTTCAGTACCACAAAATGGTTCATGTCCCAGTGAAGGATACAGGGAAGCTGAAGCTTATCCAGCTCGTCCAGCTCCAGTCGCAGCGCGCGGCTGGAAAGCCCCATATTGTTGGCGATCTGCATAACATCGGCCAGCGTGGCGCCTTTCAATGACGTCGTATGCGCCCGACGCAGCGTGATCATGTCGGTCTGATGGCCATAAAAGCCTGCAATCATACCCACGCAGGTTAACCCACATTCCGCCGCCTGCGTCTGGTGCAGGACCGGTAATTTCTTTCGCCATGAAAACTGGAGGTCTTTCAAAAATTTCATAATAGTCCGAACCTGAATATAAATTTAATAATTAAATAGAAGCGTGACGACCCAAAGCATATAAAGGTTCAAGAACCCACTCATACAAATGACGCTTATCAATAACGAAGTCGGCCTCTAACGCACCACCGGGTTGTAATTTAACTTCCTGGCCGTAGGCGCTGATTGACTGTTTATCCAGTTCTACTCTGACCTGATAAAAAGACTCCTGAACCTGCAAATCACCGGTGATATGAGACACTTCCTGCGGAGAGAGTGAGACGCGAGAAATTTCCGCGACTTTTCCGTACTGCTGACCAAATTTTTGATACGGAAACGCCTGATAGCGCAGGATGACCGCTTGCCCCGGTTTAATAAATCCAATCGCCCGGCTGCTGACCATAATACGAGCCTGAAGATTGCCGTTTTCAGGCAGAAGCGAAGCCACAGACTGACCCGCATTGACTATCTGTCCGGGTTTTACCAACACGGAGCCGACCAGCGCGTCTTCTGGCGCGGTAACAATAATTGAACGGCGCGACTCATTTTCCACACGAGACTGACGAATACTTGAGATCTGGCGTTCAATCTCATTTTGTTTGTTGCGGGTGTTCACAGGTTGCTCACGCATTTGCTGGCGGGCCTGGGTAAGCTGCTGCTGCGCATCAATACGCTGCCTGTTAACATCCAGTAGCCTGAATTCTGCATCCAGAAGCGCTGATTGCTGCTGTTCAACCTGCGTATTCGAGGCATAGCCCTTATCACGCATTTGGATGAATTTACTGACCTGTTTTCTTGCAATATCAACGTGTGCGACCCGCTGTGTGTGCATCTTTGCCAACTGCGCCAGCTGATCCTGAAGCATTTTTTCTTTGACTTTCAGCCCCTTCATTGTCTCCTCATGCAGAGTTTGAAGGTCTTTTAATTCATTTTGCATACCCTCATATTGTCTGTTGAGCTGCTCGGCGATCATTTCGCGCGTTTGCCCAAGCTTTGTTTCTACTTCTGAAGAAATAGTCGCCAGCACGTCACCTTTTTTAACCAGCTGACCTTCGTGCATTTTCAGATCAACAATGGTGCCATTATTCATCGCCATAATGTTCATGACGCCATCAACCGGCAGTAAAGAACCTCTGGCCGTTTCACGTTTGGTATAACTGCTGAAAATACAAAATGCGATAACAATAAGCGTGATAACCGCAACCAGCCCAATTTGAATCCATCTGTAAGGTGGGCAATAAAGCGCAACGCGGCCTATAGCTTTGGAGCGATTTGCTTCGAGTGCTTCGTCCCTGAATAATTTGTTACTCATATCTCTTCTGCTTATCTATTGTTAATGACAGACATAGGTATTTAATGTCGAATAATCTAAATCACCGGTAGACGCTGCCAGTATAATTTTTTGTTTTAGGAAATTATTTTCAGCTTCAGTCAGCTCCTGCATGGATTTAAACAGGTCTCTTTCTGCGCTGAACTGATCGACCAGGGTGCGTAAGCCCACCTCTTTACCAAAGATGGTTGAGGCCAGTTTCTTTTTTGCCGATTCACTGGCTCTTTTATAAGCATTGATTTTCTCAAGGCCATTTTTGACGCCAAGCCATGAGATTTGCGTGTTTTGAATCGTTTTTCTGCGTGCATCCTCAAGCAGCTGCAATGCCTGATCGCGACGGCTTAGCGATTCGAAACTTTGCGATAACTGCCTTCCTCCGGCAAAAATGGGAATAGAGACGTTAACGCCAACATAGGTATTTTTGGTTTTATTGGTGGTACCAAAAATTGAATCCCAGACGTTTTCATTTTCTCCCCTGCTCCAGTTTCCTCCGTAACTGGCCTGCAACGACACCACAGGCAGATGGGCTGCTGATGTGGCGATGATATCTGAACGCGCTTCTTCCAGCTGATGACGTGCGGCAACAATATTTAGATTTTTTTGTACCGCCCTCTCAAGCGCGCTCTGAAGAGACTCATTCGATGAACGGAAAAGACACTGCATATTATCTTCCCGAATGTCTTCGGCCGGCAGGCCGGTCATACGGGAAAAATTAATATGGGCATTGTTCAATTCATTTTCAGCAGAAAGCATTTCAGCAATGGCGCGATCGAAATTTGCCTGCGCTTCATCAATATCGAGTTGTGTGCCATCGCCCACCTGTAACGCCGTTTTGACCTTATTTAACTGGATCTCGTAGGCTCTTTTTTCCTGCTGTAACGTAGCAAGTTGTTTGCGGGAAAAGATAACGGTGAACCAGGCGTTGCTGACATCCTGAATCAGCTTTTGTTGTGCTGACATGAAGGTGATGTCGGCCAGATCGGCTGAGGCATCGGCCCGGCGCCAGGTGGCGTATTTCGCCAAATCAAAAATTGGCTGCGTCATATTCAGCGTATAACTGTGACGTTTAACGCCCGCTGCGTAAGAGGCGTCTGGCTGATCCTGCTTATAATAACTGCCTGATAACGATATTTCAGGCAGAAGACCCGAGAACCCCTGAATACGTTTTTGGCTTTCGGCATCGTGTAGATTAGCGGCGGCGGCAAGCTCACTGTCATACGTACTGGCAGCCAGAACGGCCTGTTGCAAAGTAATACCCTGAGCATTACCTCCCGTCAGAAGAGCAACCAGAACGATTAAAGATTTTTTATCGACTTTCATCTGCTTACAACATTCCATTCAGATAAGCATATTTGAGCAGTTCGCCGTTTGTCGTGACGTTCAGCTTTTTCATGGCGCTGTGTTTTTGCGTCGCAACCGTGCTGACCGCACGATTTTTCCTGGCTGCAATGGTTGAGAGCGAGTGGCCCTGAACCACAAGAAAGATAACCTCCCATTCTTTTGACGTAAGTGCGACGTCTGAAGAAATATTGACGTTATTCTCCTTCGCTTCGCGAAGAGCCTTCGAAACAAAGCTTTTTTCAGTGCCGGAAACCAAATGGCACAGCGCATGATGAAACTCCTCAATGCTGTCATGGGCGCTGATGAGTGCATCAAACTCGCTTTGAATAACTTTATTGATTAAGTGAGGATCGGTTTGTTGAAGAAATATTAGTGTTTTCACACTACGTTTATTGCAAAGCATTTTTAGTTGTTTTTGTTCACCCGTACTACAATTTTTGTGTAAAAAATAATACTCGGTGAATAAAATATCCGTGTCGCCGGACTCAAGTGCTGCATACAGAGAGGTATGATCGCTGCAAACCTTAATGTCCAGGTCGATATCACCGGTTTCTTTTTGAATATATTCACAGATTGCTTTTTCTAATATATTAAAATTGAAATAAATCACTACCCTGAGTCGAGTCTTTAATTCTTCCATTATGCTTTCCATGCTTATTATTGGTGATGCTTAATTATAAAGTTTTTTTGATGTTTTTTAATGTTAACGTTAATGGTTTTAACTTTCTGACGTCATTTGAACGATTGTTGTAAGCATTGACGTTTTTTTAAGTGCATGCGTTTTTTGAAAGCCAGGGCCATTATCCGAATGGCAGATAAAAGCTGGCAAGGATCCCTCCTGCTGGTGTGGTTGATTGTCCCTTTCAACGTATGAGTGTTGTATGGCCGGGTAATCTGTTCCTGTTACCGGTTCAGCTAAACAACAGAGAGCATTCTTCCACTTAGAATTTGTCTTGGCAAGAAAGAATAGAAAATTATCGCATTGTTTTTTTAGTATGCCCCGTGGTTCTTTCTTGGGTTTTTTTACTGCATATCAGGCATTAATATGGATTTTTATGCTGATTTTTATTTGTTTTTTGGGCTAATGGCTTCGGCGGGCTAGTAGTTTTTTTATAATGCTCATTTGAAACTGTGTGTTAACACTTCTGTTTGTTTATCGCCCACATTTTTTTCTGTTAATATGAGAAAATCCCTTCAGAGAAGGCTCACAAAGGCGGCCAATATCGATGTTGCACAGGCTGAAAAAATGTAATAGTGAAGAGTAAACGCACCGTTCTCAGGTAAATCAGAATGACTTTTCATGAATGAATGACGGGCTTTTTACCAGGTTACAGGAGGGTTCTGACGGATAACGGAAAAATTATTGTAAATTTTTTAATTAAGATCGGCGAAGGTCGCTTTTGATTATGACATGGATAGCGTACGAGGAAGATTATGGAACGATATTTCACAGGCGCTGAGGATGTTTCCACTCCAAATGCCCAATCCTTGAGCTCTGTTTACACCAGTGCCGGACAATTTCAGCAAACGCTGGGAAATAACGCCAGCAGGGCTGAAAAAACAGGTTCGCTATTGCGTCCTGAACTGGAGTTGAGCTACAGAAAATTTATTAATATCTTTTCGCCGTTCATGCTTAATGCTGAGCCGGACGAGATATCGCGTAAAAAAAGGCGCTATCGGTTTGATAAAAATGATCAGTGCGTCGTCTATTTTTTGCAGGAAGGCGATTACTTTCTTAGTACGCAAAACGGCCACAAAATAATCGATATCCTGTCTTCACCCTCCATTGCGGGTGTAGTGCCAGGCCTGAGCAAGATGCCGTTATATCTTGAACGCGTCGATTACGGAAAAATTAGTTATCTACCTCACGATGATTTTTGGCGTCTGGTATTTGAATTCGATCTCTTTGACGACGCCATGTTGATTATGTCTGCTCAGCAATCTGAACTGATAAATTATATCGCATTAAACAAAGCCAATGCTCTCGAAGAAGTCCGTTCACTGATTGGGTGGTGGAGTAAAATACCCGATCATCTGAAAAGACGCTTTTCAATTATGTATCTTATTGAAAACAGTTCATGGCTATCGAAAAGTTCAATAAGCCGCGCGCTAAAGGCAATGAAAGAAAAAGGGGAGATCGCCCTGGAAAGAGGACGAATCAGCTGAAGCGTTGATTCAGATGTTTCATTTGATTTAAATTCAGCACCTGAATCGAATAAAAACAGCAAACGCAGGTCGCCCTGGCGGGCGTAGGCGCGATAATTCACCTGTCGGTTTTTTTATCGCGTTCCGGTACTACAATAAAGTCTGCAACGAATTTTTTAAGCAGCCTTTCAAGTTCCGCGCGTTCATGCGCCTGCCAGTGCAAAAAAATACTTTCGTACAGTTTTGCGCGTGTCACATCAATTTTATCGGTCATCGCTTTGCCGGCGGAGGTAATGGCAGCTTCATTAATCCTCTTGTCTTTTGGACTCTTCTGCCGTTTTGCCAGCCCAATTTCCTCCAGTTTCGCCACCTGACGGCTGACCGTGGTGTAATCGCGCCCAACACGATCGGCGAGTTCGACCACGCCAACAGGGCCGAAGCGGCCAATCTGCACCAGCAACGGGAACAGCGCGCGATCGAGCTGTATGCCTGACTTTTCAATCATTAATACATCCCGCTGCGGTCGGTTAAAAGCACCTACCAGCATCAGGAAAGCATCGTGCAAATCCTCAATGTCTGAATTTTTATGTGTATTTTGCACTTTTTTCATTGACGTCGCCTGAGCAGAAATATAGCGTGTATTTTACACATAGTATTTTTATTGATAAAGGATAACGTTGAATGAAAGCAGCCGTCGTACACCACGCCGGAGAGAAGCCCGTTTACGCTGATTTTCCGGAGACTCAGACTGATGACAACTCTGTGATGGTAACGGTGAGCGCTGCCGCGATGAGCCAGTTGGCAAAAGCGCGTGCGACGGGAACCCACTACAGCGCAGCATCGACGTACCCGTTTATTGCGGGCATTGACGGAACGGGACACCTCAGCAGTGGCGCGCCGGTCTATTTTCTGGCATTCAGCTCGCCGTGGGGTAGCATGGCGGAAAAAACGTGGGTGGCGAGCGACAGTATCGTGCCGCTGCCCGCAACGCTTGATCCGGTACTCGCTGCGGCCATCGCCAATCCTGGCATGTCCTCCTGGGCGGCATTAACGCGTCGGGCACATTTTCAAAAAGGAGAAACCGTGTTGATTAATGGCGCGACCGGAACTTCAGGCGGCCTGGCAGTACGCATCGCACGCCAGCTGGGCGCAGGGAAAATTATCGCGACCGGGCGCAATCATCAGGCGCTGGAAAAGCTGTATGCGGAAGGCGCGGATATCACTCTTTCCCTGGAGAGCTTACCCGCCGCACTTCCTGCATTGATGGCTGAGGGTATTGATGTGGTGCTGGATTATCTCTGGGGCCAGAGCGCGCTTGATATCATGACGGCTGCCGTTGCCCGAGGCGAAAAGGCGGTGCGATTTGTGCAAATTGGTTCGCTCAGTGGGCAGGAAATTTCGCTACACAGCAAATTGCTGCGCTCTTCAGGACTGACTCTGATGGGAAGTGGGCTGGGCAGCGTGTCGCAGGCCGGGCTGATTGCCTCAATCGGCGAGCTGCTGCAAGCGGCTGCGGCAGATAATTTTACCGTTCCTTTTCAGCAACGTCCGCTAAGTGAGGTGAACCAGGCATGGGATGAGGACGACAGCCGCTGCCGCACTGTGTTTACGCCCTGATAACGCCAGATTTGAAACGCCGATAAGCAGCAGAAGCAAAAAAGCAAAAACCCCCGCCTGAGCGAGGGTTTGAAATGATGGTGCCCGGACTCGGAATCGAACCAAGGACACGGGGATTTTCAATCCCCTGCTCTACCGACTGAGCTATCCGGGCAACGGGGCGCATTAAACCGTAAAGGCTCTCTTCCGTCAACGGCTTTGTTATAAAAATCACGTAAACCCTGACTGACTGCGCGCTTTTCAGACAGTCAGAGCGTGGGGTGACGGGGTTTACGTCCTTGTCGCCTGATTTGTTGTCAGCATCACGTCAGCGCGCCGTTCTTACGGCATAATGCGAAGTTGAGCACATCCGCAGCAAGCAGGCGGGCGATTTCCACCTCATCGACCTTACGTTTAATCAGCAGGCGGCTCAGACAGCCTTCAAGGATCAGTTCCATCTGATGCGCCACCAGCGCCGGATTATCGGTACCCAGCTCGCTGAGCAGATCGTGCGTGTACTGCCACGAGGCGCGTTTCTGCTGATCGGCAAGCTGATGAATAGGGTGGTCTGGCTGCGGATAAAAGCTACAGGCGGCGATAAACAGACAGCCAGGGTAGCGATTGTTATTGACTGCTTCTTCCAGCACCTGATAGCGCGCCAGCAGCTTTTGTTCGGCATTCATTCCTTCATCCAGCAGCAGCTGGCGCCGCCAGGTATCAATTTGCTGGCTGTGATAGCGCAGCGCGTCATAAAGCAGCGCCTCACGATCGGGCCAAAAGCGCTTTAGTTCCTGCTCATTACACTCCACTTCTTCCGCCATCATCGCGAAGGAAGTGGAGGAAGCCAGCCCGTTTTGCTCGAGTACGTTAAGTGCATGCTCGAGTACCTGTTCACGTTGCAAGTGACTCTCCTCTTGTATGCGTCGGTTCCGGCCGGGGCCGGAAAACTTTCCCAAGTGTCGTTTACCGCGCCAGTTTCTGCAAATGCTGATGAAACGCGTCGGCGTTCATATAGCCTGCCACCCGCGACCGGGGAATTTCTTGCCCTTCAGCGTCGAAGAACAAAATTGTAGGCAGTCCTGGCACGTTCAGATGCCGCAAAAGATCGCGGTCGCGCTGATTGTTCGCCGTCACGTCAGCCTGAATCAGCTGTATGTTGCCCAGCGCGGCCTGAACCTGCTCATTACTGAAGGTTTTCTTCTCAAACTCTTTGCAGGCCACGCACCAGTCGGCATAGAGATCGAGCATGGTGATACGTCCGTCGTTGTGCTGAAGCCTCTGCGCAAGGCTGTCGACGTCGGCGATGCGGGTAAAGTTTAGCGCGATCGGCGTGGGCGCGCGCGTATCCGCCCCAAACGCCCAATCCTGAAGCGGACGCGCGGCAATCAGCGCAGCAACCAGCATAACGATCTGCCCCAGCCGCAACCAGCCGTTGGTGGCGTTGAGGCTGAGAAAAGCCCAGACGAAGAAGGTGACGCCAAGCAGGCTCCACAGGCGCACTCCCCAGGCATCGCCCACCACGCGCTCCAACAGAAAAACAGGCAGCGCGAGGATCACAAAACCAAACCCTTCTTTCACCGTCTGCATCCAGACGCCGCTCTTCGGGAGCAGGCGGTTACCGAACAGGGTGACCGCGATCAGCGGCATCCCCATGCCGAGCGCGTAAAGATAGAGCGTGCCTGCGCCCGCCAGCAGGTTGCCGCTCTGCGCAATATAGAGCAGGATCGCACTGAGCGGCGCGGTGGTGCAGGGCGAGCAGATCAGCCCTGCCAGCGCGCCCATCAAAAACACGCCCGGCAGAGATCCGCCGCGCTGATGGTTGCTCCACAGCGTCAGGCGCGTTTGCAGCGCCGACGGAAGCTGCAAGGTGAACAGGCCGAACATGGAGAGTGCCAGCAGCACAAACAGTATCGACAGTCCGATCAGCACGGCCGGCGACTGAAGCGCGGCCTGAAACCGCAAGCCCGCCGCCGCAACAATCACGCCCATCAGCGTATAGGTCAGCGCCATGCCCTGCACGTAAACCATTGACAGCGCAAACAGACGCTTCAGCGAATAACGGCGGTTGCCGCCAAGTATGATGCCGGAAATCAGCGGATACATCGGCAGCACGCAGGGCGTAAAGGCAATGCCAAAACCAATCAGCAGCGCCCAGAGCGGCGAAAACGGCAGATCTTCACTAATCGCAGGCGGCGGCGAATCAGGAACAGCTGCCGCGCTGACTTCGCTCACCGGAACGGTGCGCGTCTCCGGCGGATAGCAAAATCCCGCCGCCGCGCAGCCCTGATAGGTCACGACCACGGATGCGTCTTTGCCCGCCTGGCGCAGGATAAGCGGTAGCGTCAGATTTTCAGGATAGATCTCGGTTTTGCCATAAAACTCGTCTTCATGGGCCTTTCCGCGAGGAAGCTGCCACGCTGCCAGCGTTGCATTTTTCGATGAAACCACGATCTGTTGACGGTACAGGTAGTAGCCGGGTTTCACCTGCCAGTTCAGGGTCAGCCGGTTGCCCTGCTGCGAAAAATCAAAGGCAAAGGCCTGGTCGACCGTGCCGAAAGGGTTGCCGGATTGCTTGTTAAATAGTGACGCGCCGGCATTAACGCTAATCAGCGCAATTAACAGTAAAAAAAGCGTCGTTGTAATGCGCTGAACCATAAGATTGAACCGCTCACTCCGTTGTTAATTCATTTAACCGATGTTCTACAGGAAAAGGTGCCCGAACAGGAAACCAAACGCAACCGACAGCGCGATAGCCAGCGTACCGGGAATGATAAAGGAGTGGTTAAAAACAAACTTACCAATGCGGGTCGACCCTGTATCGTCCATCTCCACTGCGGCCAGCAACGTTGGATAGGTCGGCAGAACAAACAGCGCCGACACGGCGGCAAAGGATGCCACGGCGGTAATGGGCGATACGCCCAGCAGCAGCGCGGCAGGCATCAGCGCCTTGGTGGTGGCCGCCTGAGAGTAAAGCAGCGTGGAGGCAAAGAACAGGATCACCGCCAGCATCCACGGGAAGTCCACCAGCAACTCGCCCGCGAACTGTTGGATCTCGCCGATATGCGCCTTCACAAAGGTATCGCCCAGCCAGGCAACGCCCATCACACAGACGCAGGCGCTCATGCCGGATTTAAAGGTGCTGGCCGAGAGAATTTTCGCCGTATCCACCTTACAGCTCAGGCAAATCAGCGTCGCGACGGTGAGCATGAAAATGACAATCGCTTCGTTGCGGGGCAGCACAGGATGAGCAATCAGTCCGACGGTATCGCTGATGGCGGTGGCGTACAGCACCACGGCGATGATACCGGCCAAAAACAGCAGAACAGCTCGCTTCGCGCCAGGCTGTTCGTTAAAAACGCTGGCGCCGCGCAGCACCACTTCACCGTTTGCCAGACGCGCCTGGTAAACGGCGTCGTCCTTCAGTTCTTTGCCGAGAAAATTGGTCACCAGCGCGGCGAAAAAAATGGCGAGCAGCGTGGAGGGAATCGACACCGCCAGCAGCGCAAGATAGCTGATGCCTTTTGGCTCAAGAATGCCGGCCAGAAAAACCACCGCCGCAGAAATAGGCGAGGCGGTAATCGCTATCTGTGATGCCACCACGGCGATAGAGAGCGGACGGGAAGGCCGTACGCCCTGTTCCTTTGCCACTTCGGCGATAACCGGCAGCGTGGAGAAGGCGGTGTGGCCGGTGCCCGCCAACAGCGTCATAAACCAGGTCACCAGCGGCGCGAGAAAGGTGATATAGCGCGGATGCCTGCGCAGCAGCTTTTCGGCCAGGCCGACCAGATAGTCCATGCCGCCCGCCACCTGCATTGCCGCAATAGCGGCAATGACCGCCATAATAATTTCGATCACGTCAAAGGGGATGGCGCCGGGTTTAACGCCGAATCCAAGCGTGAGGATCAGCATGCCCGCGCCGCCGGCAAAACCAATACCGATGCCGCCAAGACGCGCGCCCAGATATATCGCCAGCAGGACGATAATGAGTTCAGGCACGATCATTGTTTACTCCTTAAAATTTTGCTAACTAACCGTTAATAACTTGTTTTGTTCAATAAAAAAGGCACGCCGTTATGGGGTTGGCGTGCCTGATAAACCTCAAATCACGTTATTCATTTTCATCGGTATAACGCTTTGCTTTATAAACCGGATACATCAGATTTTGCGTCGAGAAAATGTCATCCAGTTCGGCCTCGGTCAGTAACCCGCGCTCCAGCACCACTTCGCGCACGCTTTTACCGGTTTCAGCGCAGATTTTGCCCACGATATCGCCATTGTGGTGGCCGATGTAAGGATTCAGGTAGGTGACGATGCCGATAGAGTTAAAGACGTAGGCTTCGCAAACCGCGCGGTTAGCGGTAATGCCGTTAACGCATTTTTCCAGCAGATTTGAGCAGGCGTGAGTGAGAATGTGCACTGATTCAAACATCGCCTGACCGATAACCGGCTCCATGACGTTAAGCTGGAGCTGGCCCGCCTCAGAGGCCATGGTGACGGTAACGTCGTTGCCAATCACTTTGAAACAGACCTGATTGACCACTTCTGGCACCACCGGATTGACCTTGGCAGGCATAATTGACGATCCCGCCTGCAACTCCGGCAGGTTAATTTCATTGAGTCCCGCGCGCGGGCCAGAGGAGAGCAGTCGGAGATCGTTACAGATTTTAGACAGTTTCACGGCCAGACGCTTTAGCGCGCTGTGTACCATCACGTAGGCGCCGCAGTCCGACGTTGCTTCGATGAGATCTTCTGCGGGCACGCAGGGCAGGTTGCTGACTTCCGCCAGCTTTTTCACCGCCAGATGCTGGTAGCCGTCAGGCGTGTTGAGCCGCGTGCCGATTGCCGTCGCGCCAAGGTTAACCTCCAGCAGCAGTTCAGCGGTGCGCAGGATGTTTTTAATCTCTTCATGCAACAACACGTTAAAGGCGTGAAACTCCTGCCCAAGCGTCATGGGCACGGCGTCCTGAAGCTGGGTGCGGCCCATTTTCAGGATCGTTTCAAACTCTATCGCCTTGCGCTCAAAACCTCCGCTGAGCTGGCCAATCGCGTCGAGCAGTTTCAAAATGGAGGCGTAAACCGCAATACGAAAACCGGTTGGATAGGCATCGTTGGTGGACTGGCACTTATTGACATGATCGTTGGGATTTAAAAACTGATACTCGCCTTTTTGATGGCCCATCAGTTCCAGCCCGATGTTCGCCAGCACCTCATTGGTGTTCATATTGACCGAGGTGCCCGCGCCGCCCTGATAGACGTCAATCGGGAACTGATCCAGACACTTACCGTTATCCAACACCTCATCGCAGGCCTGAATTATGGCATTCGCCACCGGACGCGGAATGGTTTGCAACTCTTTATTAGCCATCGCCGCCGCTTTCTTGACCATGACCATGCCGCGTACAAATTCAGGGATATCGCTGATTTTATTGTTGCTGATGTAGAAATTTTCAATCGCACGCAGAGTATGAATGCCGTAGTAAGCATCCGCCGGAACTTCGCGCATGCCTAACAGATCTTCTTCGATACGAATGCTATTTGCCATGAGGACCAGAACCTTAATGTGCTTGCTGTCGGAGAACCCACTACGTCGGACGTGAGGGAGGGCATAAACTTAATTGGCGGCATTTTATCTGTTTATGGTTGAAAAGGCACGGCAGAGTGCCCATCTCATCTGTGAGTTAATCTGATTTTATGCCATTGCGCGCGTTGCGCGATGGCTCTGACACAGGAGACCGCGGTGCGCTGGTTACCCTTTTTAGTTCTGTTTCTCGTCGCGTGGATTGAGATAACCCTTTTTATCCAGGTGGCGCACGTTCTCGGTGTGTTGATGACGATGCTGCTGGTGATTTTCAGTTCAGCTATCGGTATTTCGCTGGTGAAAAATCAGGGAATGAAAAATTTCATGCTGATGCAGCAAAAGCTTCAGGCGGGTGAAAGCCCTGCGGCCGAAATGATCAAAAGCGTTTCGCTGATTCTGGCGGGATTTTTACTGCTGGTGCCGGGCTTTTTCACCGACTTCATCGGCCTGCTGCTGCTGCTGCCGCCGGTACAAAAGCACCTGACGCTGAAGCTGATGCCGCACCTGCGCGTCTGGCGCGGTGCTGGCGCAGGCCCGGATAGCGGTTATACCGTAGACGGCGAGTTTGAACGGCGTGACACCGATCGCATCGATTATAAAGACGATGACAAGCCTTAAATTACCTGTCACTCATCGCGCCGGCTACAGCGTGATTCCATAATACTTTTGGTTACTGACGCCAGCCTTCTGCTGGCGTCATTCGTTTTCGTTTCAAACAGTTGCCGTAAAATATTGGCGCGCGCCGCCTGTTTGTCGTCGTGACAAAGCGCGTTTTCTGCCGTGGCGGTCAGCGACGCATTGATCAATTCATGCCCCGCTGCCGGGCGGATCAGCACCTCATTACGTGGATAGGCGGCACGAATGAGCTGACGGCAGGCGAAACAGTCGCGCCAGAAACTGTCAAAAACACTGGCGGTGCTGAGGAAGTAATCGGGCGCGGTAGCCCATCTGATCAGCGTTCATGTCCAGACAGGGCAGACCGGCGGCGGTCAGTTCCGCAATCACTTTTGGCGTATAGCTGCACCAGATAACCTCAATTTCCGGGCAGGCCCGACCATGTCAAGGTAAATATATTTACAGTTATCGGCGACGCTTTCCCGGTCAAAAAACAGTACGCGTGGGCGCTTACTCATGCGAAGCGAGATTTTTTCGAAATTTTCTTTGGTTGTTGCCAGTGCGTTGTTCATTGCCTGAACAGGGTGCGCCAGAGGGAAATGCGCTTTAAAAGCGACAGCAGAATGGAAAACTTAAACCGGCTGATTTTTTTTTGATAAAGCGGCTGAAAAAACAGCAGAGGCAGCATTCAGGAAAAAAATTTGCGCTGCGCACTTGAAACGTTGCCCGCGCGTCCCTATCTCCTTCGTCACGAGGCCGGTGCCATTTGCCCCGGCGTTCATCCCAAAAAACTGATTGGACTTCTCAAAGGAGAGCTATCAATGAAAATTCGTCCTCTGCACGACCGTGTGATCGTCAAGCGTAAAGAAGTGGAATCTAAATCAGCGGGCGGCATTGTGCTGACCGGCTCCGCAGCGGGTAAATCCACCCGTGGCGAAGTGCTGGCTGTTGGCAATGGCCGTATTCTGGAAAACGGTGACGTGAAAGCGCTGGACGTAAAACCAGGCGACGTGGTGATTTTCAATGAAGGCTACGGTGCCAAAACTGAGAAAATCGACAATGAAGAAGTGCTGATCATTTCTGAAAGCGACATTCTGGCAATTGTTGAAGCGTAATTTCGCGTACTCACTGAACGAAACGAATTTAAGGGAAATTTAAGATGGCAGCTAAAGACGTAAAATTCGGTAATGACGCACGCGTAAAAATGCTGCGTGGCGTGAATGTACTGGCAGATGCAGTAAAAGTTACCCTGGGCCCGAAAGGCCGTAACGTGGTTCTGGATAAATCTTTTGGTGCACCGACCATCACTAAAGATGGCGTTTCTGTCGCACGTGAAATCGAACTGGATGATAAGTTCGAGAACATGGGCGCGCAGATGGTGAAAGAAGTCGCCTCTAAAGCAAACGACGCTGCGGGCGACGGCACCACCACCGCCACCGTTCTGGCTCAGTCTATTATCACCGAAGGTTTGAAAGCCGTCGCTGCGGGTATGAACCCAATGGATCTGAAGCGCGGTATCGACCAGGCGGTTATCGCTGCGGTTGAAGAGCTGAAAAAACTGTCTGTACCTTGCGCTGACTCTAAAGCGATTGCGCAGGTTGGCACCATCTCCGCCAACTCCGACGAAACCGTTGGCCAGCTCATTGCTCAGGCGATGGAAAAAGTGGGCAAAGAAGGCGTTATCACTGTTGAAGAAGGCACTGGTCTTCAGGACGAGCTGGACGTGGTTGAAGGTATGCAGTTCGATCGTGGCTACCTCTCTCCTTACTTCATCAACAAACCAGAAACCGGTGCGGTTGAGCTCGAAAGCCCGTTCATCCTGCTGGCTGACAAAAAAATCTCCAACATCCGCGAAATGCTGCCGGTGCTGGAAGCCGTTGCGAAAGCAGGCAAACCGCTGCTGATTATCGCTGAAGATGTGGAAGGCGAAGCGCTGGCAACGCTGGTGGTCAACACCATGCGCGGCATCGTGAAAGTGGCTGCGGTGAAAGCGCCTGGCTTTGGCGATCGTCGTAAAGCAATGCTACAGGATATTGCCGTGCTGACCGGTGGTACCGTTATCTCTGAAGAGATCGGTATGGAGCTGGAAAAAGCGGCGCTGGAAGATCTTGGCCAGGCAAAACGCGTGGTGATCAACAAAGATACCACCACCATCATCGACGGCGTGGGCGAAGAGTCCGCTATTTCCGGACGCGTGACTCAGATCCGTCAGCAGATTGAAGAAGCGACCTCTGACTACGATCGTGAAAAACTTCAGGAGCGCGTTGCGAAACTGGCAGGCGGCGTAGCCGTACTGAAAGTTGGCGCAGCAACCGAAGTTGAAATGAAAGAGAAGAAAGCTCGCGTTGAAGATGCTCTGCATGCGACTCGCGCAGCGGTAGAAGAAGGCGTGGTTGCCGGTGGCGGCGTGGCGCTGGTTCGCGTGGCTTCCGTGCTGGGTAACCTGACCGGTCAGAACGAAGATCAGAACGTGGGGATCAAAGTTGCGCTGCGCGCGATGGAGTCACCGCTGCGTCAGATCGTTGCTAACGCAGGCGAAGAGCCTTCTGTGGTGGCGAACAACGTGAAAGCGGGCGAAGGTAACTACGGTTACAACGCCCAGACCGAAGAGTACGGCAACATGATCGACTTCGGTATCCTGGATCCAACCAAAGTGACCCGTTCTGCATTGCAGTACGCTGCTTCCGTTGCTGGTCTGATGATCACCACCGAATGTATGGTAACCGATCTGCCTAAAGCCGATGCGCCTGACTTAGGTGCTGCTGGCGGTATGGGCGGCATGGGTGGAATGGGCGGCATGATGTAAGCCGGGCTTCCAGCCAAACGAAACCCTCTGTCTCTGACAGGGGGTTTTTCTTTTTGGGGGGAACAGGGTAAAGTCAGAACGCAATAACCGATTTGAACGGCAGGGGCGCCGGGCGAAGCGTAACATGATGGATGCCCTCGCTCAGGAACGACTCTGTAAATAAAAAAATGGGGATTAACATGCGGATTAACGTTTTGCTGGTAGGTGCGGCGGCAGCGATGTTGCTGGCAGGTTGTAGCAGCTCTAAACAACTGTCGTCTTCAGGTGAGCGTGTGACCTTTACCGATCAACAGCCAGCAAAAGAGTGCCAGCTTCTCGGTAACGTCACCGGCTCGCAAAGTAACTGGTTAAGCGGTGCAGGCGGGGCGGAAAGCAGCTCACTACGCGGCGCGGCAAACGATCTGCGCAATCGCGCGGCGGAGATGGGCGGCAATGTGATTTACGGCGCAACCAGCCCGACGCAAAATATCTGGTCAGGGTTCGCTCCGCTGGACAGCAAGATGAGCGGCCAGGTTTATAAATGCCCTTAACGCCCTAATGAGTCAACGTGTTTACCAGGGGAGGAGAGCGTCCTCCCAATTTCCGATTGGGCTTCGATCAGCGAACGCAATTTAACTGCCAGATAATTAACTGGATAACCATTTTTTTCCCTCACGTTTCATGTTTTTCTCCAGCTCACTGCCGCGTGTGGCAAAAACACGTTGCATCGGGAAACCACTTTTTTCCAATACATAGGCAAGCGCTGCATATTCTCGCGGGTACGTCGTCACGATGCTCTGGTCTATTTCCACCAGGCCCAGCGGGAAAGTAAAGGTTCCCATATCGTAAATACTCTGGCGGTGAAACAGTTTCCATACGCCATCGCGCTTTTCAGCCATGTCGTAAAACCGATTATGGCTTTCACAGCCCACGTTAATTTTTACGTTTTCAGCTACAATCATTGCATTCGTTTCGAGAATTGCCTTAGTCCCGCTGGCATTGAACGTGATGGCTGGCGTCGCGATAAGATGTTTGGTTCGTAGATCTGATGCACCCATACGCATTGAACCATTGACGAAATCACTGCCCAGCCCTTCAAACCACGTGATTTCGATCGTGCCATCCGGGTGGAACACATCGCGTAGTTGATCCCATTCCCCGAGATCGCGATGCATCCAGCCGTTGATGAGATCGTTAAGTTGTTGGCGGTCCTGAATTTGGTTTTCCATTTTCTGATTCCTGTGGGTTGACTGAATTCAGTTTGACCGCAGTAAGCGTTAAACTCAAACAAATAGATTTGGCATAGGGACATCTTCGCCGTGACTGAAGAGGCATATTTTGGCAGAACTGCAATAGTGTTCACCCTGCATGAAATGTGCAGATAAAAACGCTGGAAAGGCCATTATTTTTTCTCATCCGTATTGAGCCAACTCACGCCGGGTTACTTTTATGACTGCCGAAGCTGTAAATCCAGCGGCGTTTTGCTCGGTTCACCGCCGATTTCGCGCGCCAGTTTCGGCACCAGGTAACCGGAAACCTGCGTCAGCAGCGCCCGCATAATCATTCTGGCTTCTTCATCCGACACATAGAAATGCGCGGCGCCCTGCACTTTATCCAGCACGTGCAGATAATAGGGCAGAATACCGGCGTCAAACAGCGCATTACTCAGCTCGGCCAGCGCAGCGGCGCTGTCATTCACGTTGCGCAGCAGTACGCTCTGATTAAGCAGGGTTACGCCTGCGCGCTTGAGCTGTTGCATAGCGTCGCGCAGCGCATCGTCAATTTCCTGCGCATGGTTGATATGCGTCACCAGCAGCGTCTGAAGGCGCGTCTGCGCCAGGCGTCGGCAAAGCGCAGGCGTGATACGGGCGGGGATCACCACCGGTAGGCGACTGTGAATACGCAGACGCTTAATATGCGGGATCTGCTCCAGCTCGCCTATCAGCCAGTCCAGCTCGTGGTCTTTTGCCATCAGCGGATCGCCGCCGGAGAAAATAATCTCATCCAGTTCGGGCTGCTGTCGGATATACTCCAGGGCCTGCTGCCAGTTGCGCCTGTTACCCTGATTATCGGCGTAGGGAAAATGGCGGCGGAAGCAGTAGCGACAGTTAACGGCACAGCCGCCTTTAACCAGCAGCAGCGCACGATTGCGATATTTATGTAACAGGCCCGGCACCACGCTGCTCTGCTCGTCAAGCGGATCGGTACTGTAGCCGGCCGCAGTGATAAACTCCTCGCTGGCGGTAATGACCTGAAGCAGCAGAGGATCGTGCGGATCGCCTTTGCGCATTCTTGCAGCAAAGGTGCGGGGCACGCGCAGCGCGAAAAGGCGACGTGCTTCACAACCCGCCACCAAAGCCGGATGAGAATCCAGCCCCAGATGCTGTAATAATTCATGGGGATCGGTGATTACATCTGCAAGTTGATGCAACCATTCTTCTCGCGAAGGGTTATTTAGGGTTACAATGTCTGCCATTTTTTTGGCTACGTACCAGTAATAAATTGTAGAGGGCCTTTATGGCGACTTATTCTAGCAACGATTTCCGTCCCGGTCTTAAAATCATGTTCGAAGGCGAGCCTTACGCTATCGAATCCAGCGAGTTTGTTAAACCCGGCAAAGGCCAGGCTTTCGCCCGCGTAAAAATGCGTCGCCTGCTGACCGGCAGCCGCGTTGAAAAAACCTTCAAATCCACCGACTCCGCTGAAGGCGCAGACGTTGTTGATTTGACGCTGAATTACTCTTACAACGACGGCGATTTCTATTACTTCATGCATCCTGAGAATTTTGAACAATATCAGGTAGAAGCGAAAGCGGTTGAAGACATCGTTAAGTGGTTGCAGGACAACGCCGACTGTATCGTGACGCTGTGGAACGGCCGTGCCATCGCTGTTCAGCCGCCGAACTTTATTGAAGCTGAAATTACGGAAACCGATCCGGGCCTGAAAGGCGATACCGCAGGAACAGGCGGCAAACCGGCAACGCTTTCTACCGGTGCCGTGGTTAAAGTGCCGCTGTTCGTGCAGATTGGCGAAGTGGTACGCGTTGACACCCGTTCAGGTGAATACGTTTCACGCGTAAAATAATGTCAGGCCGCCACGGCGGCCTCTCTTTTCCTTCCTTCCTTTCGTCTTAAATATTCCTTTTTCTCAGTCCGATCTGAGGCGGCAGGTAAAATTACGGCTATGCTTAAAAAGCTGTACTTTACTTCTACTTAAAAGGAAATTCGCATGTTAAAGAAAAGTATTGTTTCTGTCCTTTCCGTACTGGTGCTTTCTTCTGTACTCACAGCGTGCAACACAACTCGCGGCGTGGGTGAAGATGTGTCCGCAGGCGGCCAGGCGATCCAGAGAAGCGCTCAGTAATTCGCGTGCCGGTGCTCAGGCACCGGCCCCGTTCAGTTCTGCTTTATCCACAGTAGCTTCGAGACATCAAACCCTGCCTGACGCGCTTTCAGCAACAGCTTTTCTTTCACCTCGTGACGCAGTTCCGGCGTCCGCGACAGGATCCACAAATAATCACGATTCGGGCCGCAAACCAGCGCATATTGATAGTCATCATCCAGCGCAATCACGTTGTAACCCGCATAAAACGGGCCAAAAAACGACACTTTCAGCGCCGCCTGGTCAGGCGAACCTGTGAAATACGCCTTGCCGATACTCTCCTGCCAGCGCTGCTTCTTCTCACTGAATCCCCGATTGACCACTTTCAGTCCGCCATCGTCGCGTTTGCTGTAGGTGGCGGTAACATTATTCAGGCCGCGTTCAAAACGGTGATCGAAGCGGGCAACCTCATACCAGGTGCCCAGATAGCGTTCGCTGTTAAAGCCGCCGATTGGCACCACGCCTTTTGGCGGCGAGGTGGCGCAGGCAACGGAGAGCAGGGCGGCGGTGCCTGCGGTGATCATTTTCCACAAAGACATAGCTATTCCATTCAGTAATGCACAACCTGATGAGTATAGATGAGTTTGCGCAGGCGGCCCCGCGGCCGCCTGATAAATCAGATCGTTACCACGCCGATGAGCGTGATGAGAGTAAGAATGGCGGCAAAACCATAGAACACCCATTTCCCGGCGGGTACATGGATTTTTATATCGTGCATGCAGTGATGAAGACGATGCACGCTGCACCAGATCGGCAGCACTATTGCCAGCAGCACAAACAGTCGGCCAACGGGCGACTGCGCGAAAGCAAGGAACCGCTCATAGCTCAGCGCAGAGTCCGGCGCGCCGCCCAGCGGCAAAAGCAGGCCGATCAGCAGAACGATCACCGGCGAGACCAGCGCGGCCCACATGCCGCCAGCACCAAAAAGTCCCCAAAAAACAGGTTCGTCGGAACGCCGTGGTTGTACTTTCATTTCGCCTCCTAAGCCCACATTGCCCATGCCAATACCACCAGACTGATCAGCGTCATCGCTATCCACAGGCCGATAATAACCGGACGCGGCGACAGCTTCTTATTGCCGATCACAATCACGCTGGCTTTAGGGGCCAGCTCAAACCAGGTTTTACTGTGCAAAATCGCGGCGGCGAGTGCGATAACGTTCAACAGCAACACGACGGGATGCTGTAGAAAATCGACGAAGCCGATCCATGCAGTCGGCCCGCGCTTAAGGGCAAACAGTCCGGCAATGAGCTCAAGACTAAACCACAGTGCGGGCAGCGCCGTGCCTTCGCGCAGCATATAAAAGCGGAAAAACCCTGATTTCTGCCACCAGTTGGCAGCCATCGGGCGGTGATAAGCGTTACGCCTGGTGGTCATATTTCTCCTCCTCGCGAGGTTTCAGACGGGCGATCAGAAAATCTTTTGCGCTTTCCACTTTGCTTTGCTGGATTGCCGCAGCGGGATCGACATGCTTCGGACATACTTCAGAGCAGAAGCCGACAAAGGTGCAGGGCCAGACGCCGTTTTCCCCATTGAGCTGCGGCATGCGCAGTTTTTTACCACGATCGCGATTATCAAGGTTGTAGCGGTGCGCAAGCGTAATGGCGGCAGGCCCGATAAATTCCGGATTCAACCCAAACTGCGGGCAGGCCGCGTAGCAAAGACCGCAGTTGATGCAGCCGGAGAACTGATGATATTTCACCATTTGCGCGGGCGTTTGCTGACCGGGGCCGTCCGCAGGATCGCGATCGTTGCCGATCACCCACGGCCTGATCGCCTCAAGGCTTTCAATAAAGTGGCTCATATCCACCACCAGATCGCGCTCGATCGGAAAGTTAGCCAGCGCTTCCACGCGCGGGCCTTGAGGATAGTCACGCAGAAACGTTTTACAGGCGAGCTTCGGTACGCCGTCGACCATCATGCCGCAGGAGCCGCAGATTGCCATGCGGCAAGACCAGCGAAAGGAAAGGTCTTCGGCAAGGTTGTCTTTGATATAACCCAGCGCATCAAGCAGTGAAGTTTGTTCGTCCCAGGGCACCTCATAAAAAACGGTGTGGGGCGCGTTATCGACCTCCGGGTTGTAGCGCTGAATAGCAATTTTTATCTTCTTCAGATCGCTCATACCTTGCCTCCTTTTTGCTCGCCTTCCGCACCATAAACGCGCCTGGCCGGCGGCAGTCGGGTAATTTTCACCTCATCCCAGGCGATGGTTGGCGCGCCTGACGGATTGAAAAAGGCCTGTGAATGTTTAAGGAAATTGACGTCGTCCCGGCTGGTACATCCCTCATCCAGACGCTGGTGCGCCCCGCGCGACTCTTTGCGTTCGAAGGCCGCATGCGCCATGCATTCGGCCACGTCAAGGCCGTGCGCCAGTTCAACGGCATAAAGCAATTGCGTGTTAAACACGCTGGAGGTGTCGCTGATGCGCACGCGTGAGAAGCGTGTTTTCAGTTCGGCGAGCTTGTCGATGGTTTTCTGCATCAGTTCCGGCGTGCGGTAGATGCCGCAGCCTTCTTCCATTGAGGTGCCCATTTCATCGCGCAGCACCGACCAGCTCTCATCGCCCTGCTGGTTTACCAGCCCCTTCAGGCGACGCTCGCAGTCGCTGGCCTGCGCGGTCATGGCCGCGCCTGCGCCTTTGTTGTTACCTTCCAGCGCGCGCCGGGCGGCGTGCTCGCCCGCTGCACGGCCAAACACCACCAGTTCTGCCAGCGAATTAGAGCCCAGGCGATTCGCGCCGTGCAGACCCACCGACGAGCATTCGCCAACGGCAAACAGGCCGCGAATACGGGTTTCGCACTGCGCGTCGGTTTCGATGCCGCCCATGGTGTAGTGCGCAGTAGGGCGAACGGGGATCGGCGCGTGAATGGGATCGACGCCGACGTAGGCTTTGCTGAGTTCACAAATAAACGGCAGTCGTTCCAGCAGTTTCTTTTCGCCCAGATGGCGCAAATCAAGATGCACGACGTCGCCGCGCGGCGTGGCAATGGTTCGTCCGGCCCGCCACTCATGCCAGAAGGCCTGCGACAACTTGTCACGCGGCCCCAGCTCCATGTGTTTGTTTTCAGGGTGACCGAGCGGCGTTTCCGGCCCCATGCCGTAATCCTGAAGATAGCGATAGCCATCTTTGTTAACCATAATGCCGCCTTCGCCGCGACAGCCTTCAGTAATCAAAATGCCGGAGCCGGGCAGACCGGTAGGATGGTACTGAACAAACTCCATATCACGCAGCGGCACGCCGTGGCGCAGCGCCATGCCCATGCCGTCGCCGGTGACGATGCCGCCGTTGGTGTTGTAGCGGTAAACCCGGCCAGCGCCGCCGGTTGCCAGCACCACCGCGTTGGCCTGAATATGCACCAGCGTGCCTTCCATCATATTCATCGCCACCAGTCCGCGCGCCTGGCCGTCGTCTACCAGCAGGTCGAGAACAAAATGCTCATCGAACCGTTTGATTTGCGGATACTTCAGCGAGGTCTGGAACAGCGTATGCAGCATATGAAAGCCGGTTTTGTCTGCGGCAAACCAGGTTCGCTCGATTTTCATTCCGCCAAAGCGGCGCACGTTAACCGAGCCATCGTCGCGTCGGCTCCACGGGCAGCCCCAGATTTCAAGCTGCGCCATCTCGCGCGGACACTGTGCGACAAAATAGTCGACCACGTCCTGCTCGCACAGCCAGTCGCCACCGGATACGGTGTCCTGAAAATGGAGATCGAAGCTGTCATGCGCCTGCGTAACGGCGGCGGAACCGCCCTCGGCGGCAACGGTGTGGCTGCGCATGGGATACACTTTAGAAACCAGCGCGATAGAAAGGGTGGGGTGGGCTTCGGCGGCGGCGATGGCGGCGCGAAGACCGGCACCTCCGGCACCGACGATGACCAAATCGGCAGTAACGTGTTGCACGGCTATCTCCCTGTCTGCTTGTTGTAAAGGAAAAAAAGGAGTACCCCTTAATTTCCCAGGGGGATTAAGTATAAGGCTCTTCGTGCGGACGAAATTTGATGTGTTCAGGTATAGGGTGAAGAAATAAACAGAATAAACGCGATCGGCATCTGGTTTTTTTGTGTGAAATTCTGCGTGTCGGCGGCACCGCGCGCGGAGATTAGTTTGTTTTCGCCTGGTGAGGTGGGTAGACTGCTTCACCCTGCTTACTGAGGAATCACCATAATGAGCGATACGGCCAGCTGGCTACCGAGCGCATCCATCCCGAATCTGTTGAAACGCGCGGCGATCATGGCGGAGATCCGGCGTTTCTTTGCCGATCGCGGCGTGCTGGAGGTAGAAACGCCGGCTATGAGTCAGGCGACGGTGACCGATATCCATTTGATTCCTTTTCAAACCCGCTTCGTCGGGCCGGGCGCGTCAGCCGGGCGCGATCTCTTTCTGATGACCAGCCCCGAATACCACATGAAGCGCCTGCTCGCGGCGGGAAGCGGCCCGATTTTTCAGCTGTGTCGCAGCTTTCGTAATGAAGAAGCCGGACGTCACCATAATCCTGAATTCACCATGCTGGAGTGGTATCGCCCGCACTACGATATGTACCGCCTGATGAACGAAGTGGACGATCTGCTCCAGCAGGTGCTGGACAGCGCGCCAGCGGAAACGCTCTCGTACCAGCAGGCGTTTCTGCGCCACGTGGGCATCGATCCCTTATCAGCCGATAAGGCGCAGCTGCGTGAGGCGGCGCAAAAGTTAGGTGAAGGCGAGCTGGCAAGCCGTGAAGAGGATCGCGATACGCTGCTGCAATTGCTGTTTATGATCGGCGTTGAGCCGCATATCGGCAAAGAGAAACCGGCCTTTGTTTACCATTTCCCGGCCTCTCAGGCGGCGCTGGCGGAAATCAGTACGGAGGATCATCGGGTTGCCGAGCGCTTTGAGGTTTACTTCAGGGGCATTGAGCTGGCGAACGGATTTCGTGAGCTGACCGACAGTCGCGAACAACGCTTGCGTTTTGAACAGGATAACCGCAAACGCGCCGCGCGCGATCTGCCGCAGCAGCCGATTGATACGAATTTACTGGATGCGCTGGCGCACGGCCTGCCGGACTGCTCCGGCGTGGCGCTGGGCGTTGATCGTCTCGTTATGCTGGCGTTAAAGGCAGAGAGCCTGAGCGACGTCATTGCCTTTACCGTCGATCGCTGCTGATGGCGTGGCGGCTACAGGCCGCCTGATTTATAGGTGCGTACGGTCGGTGCGCTGTTGGCGGCAGGCGCGCCGCGCCCGACGGTTTCCATTCTGACCTGGAACGGCGGGAATGGCATCTCCAGCCCGTGCTCCTGATAGCCTCGCAGAATGAGCTGATGCAGTTCATGTCGCAGCGGCATCCGGTGTCCCATCTCCGCCGCATAAATGCGCAGTTCAAAAAGCTGAATCCCCTGCTGCAAGTCCACCAGCCACGCCTCAGGCGGCGGCGTATCCAGCACGTACTGGCAGCGCCGCGCGGCGGTCAACAACACCTCGGTCACCTGTTCGCTGCCCGCTTCGGCGGCGGCGGGAATGGTCAGCACCACGCGCGTGACCGAATCAGAGAGCGACCAGTTAACAAACTGCTCGGTGATGAAAGCCTTGTTTGGCACGATGATCTCTTTGCGATCCCAGTCGGTAATGGTGGTCGCGCGGGTGTTGATGCGCGTAATACTGCCGGTCAACTCGCGAATGGTGACGGTATCGCCAATGCGGATAGGCTTTTCAAAAAGAATAATCAGGCCTGAAATAAAGTTGGCGAAGATCTCCTGCAAGCCGAAACCCAGCCCAAGACCCATTGCGGCGACCAGCCACTGAAGCTTGGACCAGTCAACGCCAATCATAGAGAAGCCGGTCAGCCCGCCCACCAGGATCAGCACATATTTGGTCAGCGTGGTGACCGCGTAGCCGGTGCCGGGCGTCAGGCTGAGGTGCTGCAACAGCGCAAGCTCCAGCAGGGCCGGCATGTTTCGCACCAGCTGCGTGGTGATGAGCAGTACCAGGATGGCAATCAGCACCGATCCCAGCGTAACGGGTTGCAGACTCTCCACGCCGTGAACGGTGCTACTGGCGTCCCACAGCCGGATATTTTCCAGAAAGCCAAACGCTGAATGGATCTCTGACCACAGCACAATCACCGACACCAGCGCAATCAGCGTCAGGATTGAGCGCACAAGCCGCAGCGACTGGGCGCTGATGGCATCCAGATCGATGATCGGCTCATCAACGTCCACGTTCTCCGCGTTGAGGGCCTGCGCCGTGATCTCTTCTTCGCCTTTTGCGCGATGGGCCAGAATTTCTGCGCGGCGGTTACGGGCGCGGTCAAAGGCGATGCGGCGGCGCTGGATCAGCATCCAGCGCCGGATAATATGATAGATAACCAGCAGCAGGAACCAGATCGCCACCGAGGTTTCCAGCCTGGCGAGGAGCGCCTGCGCGGTTGCCAGATAACCGATGCAGCTGGCCAGCGCGGCAACCAGAGGAATGCAGATCAGCAGATTCCAGAAGACATTGTTAACAAAGTTTTCGCCGCTTCCCTCTTTGTCCAGATAAAGCGGGATGCCGGCGCGTTTCAGGCTGACGGTGACCACGCTCAGTGCGCCACAGATCAAAATGAAACAGACCCGACCAAGCGTGGCGGAATACTGGCGGTCATCGAGATTATCAAAGCTGATCAATAACATAATCAGCGGGACCACCAGCCAGATGGTAAGCGTATAGAAACGCATGGCGCGCGCGACGCGCGCTTGTGGCCAGCGGAAGTGGACGATAAACAAACCCTGCTTGCGGGCAAATGCGGCGCTGATCATAAACGCCCACAGTAACGGCACGGTGGCGGTGACGCCGTCGCCGATGGCAACCGCAACCGGCCACGGCCAGGCATGTTGCAGGCCATAGCCCAGCGCCATCCACAACACCGGCAGCGGTAGCGCCACCAGGATCGACCAGAAAACGGTGCGCATCGTTAACCCGAAGCGATCCTGCGTCACCTTACCGACTCTACTGGCGGAGCGGGCAAGGAAATCACGATAGTGTCGGCGGGAACTGATGCTGAGGACAACCAGCAGCAGCGCGCCCAGCACCGGCAGCACGGTTTCACGGCTGGTAAACATCATGACCATCGCGTTGCCAAGCTGGCCGAGCGTATCCAGTGAGAGAAGGCTTTTCAGATCGCGCACAAAATCAACAGGAAAGCTCAGGCTCACTGCGTTAACGTCCGCCGTCCAGAACAGGTAACGGTGGGTCGCTTCTTTGACCTCGTTCAGCGCATCCACCAGTTGCCCGTTCGAAACCTTCAGTTTTGTCAGTTCCAGAATCAGGTTGTCACAGCCGGAGAGCAGCGAACCAATCAGCTCGCGCTGGGTTTTGAGCTGCGCATCAAGCACGCGCCGCTGATCGACGGTGAGCGCGCTGCCGTCATCCTGCTTAAGCTGGCGAAGCTGCTGCTGTCTTTCCAGAAGATCTTCATAGTTCAGTCGCTGCACGCGCAGTTCAGCCAGTTCACTGTCTGACTGCTGAGGCTTTGGCATATCCGGCAGACGCGCCACCTGAGCGCGCAGCGCTTCGCCGAGCACGTTTGATACGCCAAGCCACTGTGACTGTTCGCGAAGAGTGCTCAGCGCCTGACGAACCTGAAGCGTCTGATTAACGGCGGTACGCTGCTGCGACGCCACCAGATCCATCCGCTGCGCCTGCATGTTAAGGGCCGAGGAGAGTTCGCGGTTCACCCGGAACTGTCTGCTGATCCCTTCCGGCAGCTCGCCGCTGTTTTCCGCCAGTTGCTCGGTACGCGCCAGGGCAATTTCGGCTTCGCGCTGGCGACGGCTGTTGAGCTGATTGCGCAGATCCTGAAGGTAGCCGTCCAGTTGAGAAGCCAGCCGCTGATGCACTTCGCTGCGCATCCGCGCCAGCTCCTGGCGGTTATTGGCCGAAAGCTGCGCCAGTTCGAGTTCATCGACGCGCGCCTTCTGCGCGGCGGACTCCGCCTGGCGAACCAGACGTTGCGCATGCGCCAGCGGCGTGGCGGCTTCCGGTTGGCCCTGAAGCCTGCGCTCGCTGTCATTCAGCGCGCGGCGGGCTTCGGTCTGCTGCTGCGGCAGCTGGCTGAGCGAGTCGCTGATTTCACGGGCGCGCTCCTGCTCCTGCTGCGCCTGGCGGCTCTCTTCAAGAAGCTGGCTGCTGACCTGAAGGATCTCCTGATCCAGTTCAGACGCGGTCATGGTGCTGCGAACGGTTTTTGGATTCTCCGTCAGCGAGGCGATTTGCTGGCGCAGTTCGCGCGAGAGTTTAGGGAAATCATCAATAATGCGCTGATAATCCTGCGCGTTAGCAAGCGACTTTTTTTGCTCGTCCAGCGCGCTGAGCGCCGCCTGGAAAGCATCAACCACTGCCGCCTGATCCGCGATGTTTTTGTCCGATTTCGCCTCTTCAAGCTGCTGCCTGATCTGCGAAGCGTCGGGTGCGCTGGCGCCCCAGGCGGGCTGGAGCAGCAGCGCGAAAATAACAGCGAGGATCAGACGTATTGGGATCATGGATGATGTAAAACTTCTTCCGCGCTGGTTTTTTGACGCGCAATCGCCAGCGTCTGACCGAGACGGGTCACGGTTTCCGGCGTCAGGCTCTCAGCCAGCATCACTTTATCCGGCGCAAAGAGATTAATCACCGTCGAGCCCAGCTTGAAGCGGCCCATCTCCTGACCTTTCAGCAGCACGACTGAACCTTCTTCATCGGCACCCGGCCAACGCCAGCGTTTAATCACGCCTTCGCGCGGTGGCGTGATGGTACCGGCCCAGGCTGTTTCGATGCTGCCGACGATGGTGGCGCCGACGAGGATCTGCGCCATCGGACCGAATTCGGTATCGAAGAGACAGATAACGCGTTCGTTGCGGGCGAACAGGTTGGGAATATTTTGTGCCGTCAGGGGATTAACAGAGTAAAGGTCGCCCGGCACGTAGATCATTTCACGCAGGATGCCATTACAGGGCATATGCACGCGGTGGTAGTCACGAGGCGCAAGATAGACGGTAACGAATTCACCGCCGCGAAACATTTCAACCATCGCCGCGTTACCGGCCAGCAGCGCTTCCAGCGTATAGGTATGGCCCTTGGCCTGGAAAATGCGATCGTCTTCGATGTGGCCTAACTGGCTGATTGCGCCGTCTGCGGGCAGCACCAGCAGGTTCGGATCGGTTTCAAGCGGGCGCGCATCATCGCGCAGCGGACGAACAAAAAAGTCATTAAAGGTGCGATAGCTGGCGGTATCCGGCTTTTGCGCCTCTTTCATATCAACTTTATAGAACCAGACAAAGAGATCGATAACGGCTTTTGTCAGCCAGCCGCCGCGCTTGCCTGCGCCCCAGCCAGCCAGTTCAGTCAGAGCCTTTTTCGGTAATAGATGATTAAGTCCGAGTTTTATACGATCTAACACGTTAGCCTCCGGGCTGATTACAAAGTAGAAAGGGGGCGGATTGTATCAGCGCCCCGGTATTTAGGCTATGCACCCGTCAGTCACTGCTTTCGGAAAAGTTACGGCGCGTTTTCAACTGCATATCAGACATGCTGTCCAGAATGCGGTGATAGCTTTCAAAGCGCGCTTCATCAATCTCGCCGTTGTTTACCGCTTCGCGAATGGCGCAGCCGGGATCGGTATCGTGTTTGCAGTCGCGAAACTTGCAGTGGCCTAAAAATTCACGAAATTCGACAAATCCCTGGGTGATTTGTTCCGGCTCTAAATGCCATAAACCGAATTCGCGCACGCCCGGCGAATCGATCACGTCGCCCCCGTGAGGAAAATGGTAGAGCCGGGCGGCAGTGGTGGTGTGCTGCCCAAGCCCCGAGACGTCGGAAACGTCGTTGGTGAGGATCTCATTGGTGCCCGGTTCCAGCCCCAGCAGGGCATTCAGCAGGCTGGATTTTCCCACGCCAGACTGACCGGCAAAAATGCTTATGCGATCGGTCAGTTCGGCTTCAAGCGCCGCCAGACCCTGCCTTTCATAGCTGGATACCATCAATACGCGATAGCCGATGCGGCGGTAAATACCCATCTGCTCATCAACAAACGCGCGGCCTTCATCATCGAGCAGATCGGTTTTGTTCAGAACCAGCAGCGGCTCGACGTCCAGCGTTTCGCTGGCAATCAGGTAGCGATCGATAATATTCAACGACAGTTCCGGCAGAATGGCGGAGACAATCACTATCTGGTTGATATTGGCCGCAATGGGTTTTACGCCGTCGTAGAAATCGGGGCGGGTGAGTACCGACGTGCGATCGTGAACCGCTTCGACGATACCCTTTACGGTTGCGCCGCCTTCCTGACCGGGGCGCCAGCGCACGCGATCGCCGGTAACGAGCGAGCGGATGGTGCGACGGATGTTGCAGCGATGCACTGAGGCATCGGCATCCTCCACGTCGGCATGCATACCGAAACGGCTGATGACCACGCCGTCACGCGCTTCGCCAAACAGGCTGTCATCCGGCTCAGGTTTGTCCGCGCGCTGCCTGAGGCGGCGCTGGTGATTAGCACTAACGCGACGTTGCTGACCTTTCGACAGTTTGTTTTTGCTCACTCTTCCTCACACGGTTTGACAGGCTTCGCCCTGACAGGGCAAAACGTCTATGATACACCCTTACGTATTATATAAGCCACGGCGAGGAACCCATGAGCGCAAATGCCAGTAACCTGATTTGGATTGATCTTGAGATGACCGGGCTGGACCCGAAGCAGGATCGCATTATTGAGATCGCCACGCTGGTTACCGATTCAAACCTTAATATCCTCGCGGAAGGGCCGGTTCTGGCCGTTCATCAGACCGATGAGCAACTGGCGCTGATGGATGAGTGGAACGTGCGTACCCATACCGGCAGCGGGCTGGTTGAGCGCGTGAAGACGAGCCAGCACAGCGAGCGCGCTGCTGAGCTGGCAACGCTTGCGTTTTTAAAGCAGTGGGTGCCTGAAAACAGTTCACCCATCTGCGGCAACAGTATCGGTCAGGATCGCCGGTTTCTTTTTAAATACATGCCTGAACTGGAAGCGTACTTCCACTATCGCTACCTTGACGTGAGCACGCTGAAAGAGCTGGCGCGTCGCTGGAAGCCAGAAATTCTGCCAGGCTTCAAGAAGCAGGGCACGCATCAGGCGATGGACGATATTCGTGAGTCGGTGGCTGAGCTGGCCTACTATCGCGAACACTTTATTCAGCGTTGATGGGTGAAGGTTATGCTGCTGCTTAAATCAGCATTCTGTCGTTTTAAACAGCAGTTGAAGGGGCGGCGAAAAAAATTACGCTCAGAGACTTGCAGCGAAAAGTAATTTTCGTATAATTCGCACCCCGTACCGGAACACAATTGTCGCGGTACGCGAAACGCCGTTAAGCGGGAATAGCTCAGTTGGTAGAGCACGACCTTGCCAAGGTCGGGGTCGCGAGTTCGAGTCTCGTTTCCCGCTCCAAAGCGTTACAGCACGGCATCAAACAGTTTGCGGGAATAGCTCAGTTGGTAGAGCACGACCTTGCCAAGGTCGGGGTCGCGAGTTCGAGTCTCGTTTCCCGCTCCAAAATGATTACCGTGCGGCATTAAACAGTATTGCGGGAATAGCTCAGTTGGTAGAGCACGACCTTGCCAAGGTCGGGGTCGCGAGTTCGAGTCTCGTTTCCCGCTCCAGATTACAGATGCGTGCCTTTGACGGCATGCAGCGCTTTTAAGGAGCTTCGGCTCCTTTTTTGTTGTCTTTTTTTAGCTTTTACTTCCTCATTTTCCAGCCCGCCTCGCAAAAAACATTGCAACGTTTTAAACACTGCTCGGTTTGTCTGAAGAGATCCCGCACGGCCTGCTTTTACCGTTTCGCCCGATGCTTCACCGATGCTAGCTTCTCGTTTCACTGTATGGATACGATGACGAGAGGGAATATGCCTTTGATGGAAACAGTTGTATCACCGCTAACAGGATGGGTTGCGCTAACGCTGGCAGGACTGTGTATTGGCAGCTTTCTGAATGTGGTTATTTATCGGCTGCCGTTGATGATAGCCCGAGGCGATAACGACACGTTACCGCCCCTGACGCTGTTTCGTCCGGCCTCGCATTGTCCCGCGTGTGGCGTTCCGCCCGGCTGGCTGGCGTTGATCCCTGTATTGAGCTGGTGGTGGCTTCGGGGAAAGTGCCGCCATTGCGCCATATCTATACCGGTAAGATATCCATTGACCGAGGCCGTCACGTTGGCGATAACGCTTTTTATCGGTTGGCTTCTTCCGCCGGGCGGCGAACTGGTTGGCATGCTGATTTTTAGCTGGCTGCTGCTGGCGCTGGCGGCAATTGACGGCATGACTTACCTTCTGCCGGACGCGCTTAACGGCCTGCTGCTGTGGAGCGGTCTGCTATTCACCCTCTGCTACCAGCGCGACGCACTGCCGGATGCGATAACAGGCGCGGCGGCAGGTTATTGTGTTTTGCGGCTGTTTACGGCGATTGTCAGCAATATGTCAGGTAAAATCTGTATGGGGCAGGGCGACTTTAAGCTTACCGCTGCGCTGGGTGCCTGGACAGGCTGGCAGAATTTACCTCTGCTGCTGCTTATCGCCTCATTATGTGGCATCTCGTGGGCCCTCGTCGCCAGAGGCGTATTCGCCAGAAAACTGTCAGCTCCCATACCTTTTGGGCCGCCGTTGGCGTTAAGCGGCTGGCTGCTGGTTATTTACGCCAGATTTTGAGGCCCGGGAAGCCTAAAGGCGCCATGTGTTGAATTTTCCACGTTGTGACCGGTGCCCTCAGGTAGGGTGAAAAAGATCTTGTCATCGTCAGGCAATGAGTCCATAATGCCTCCCATTCCAAGGCGAAGCACTTATAGATTATTATAAATCAATGAGTTAGCTCACTCTCCGGTTCTGGAATAGCGTAAAGAATCTGCACCAAAAAGCGGGAATAGCTCAGTTGGTAGAGCACGACCTTGCCAAGGTCGGGGTCGCGAGTTCGAGTCTCGTTTCCCGCTCCAAATTTTCTTCATCATCAGTTCAATCTGACATTTATCCACAGCAGCATGCTTGTTGCCCGCTGGCTTTTCCTCTGATGCCAAAATGTTTATAACAGACTTATCCACAGGATACGTTGTAATACATTCATTTTCACCGATATGTGCAAATCTGAATAAAAATAATAATCCATTGTTATTTAACGATATTTTAATATTACAAAGTATGAGCAGAACCGCTTGCGCTTTTTGTGACGATTGAATGACAACGATTTTTTATTTTTATCAACAGCGTGTGGACAACTTAACGGTCAGCAAACAGGCATGTGCGTTATTCAGGCGTCACGCGGTAACCCTTTTTCAACCGCACGCACCAGACGTTTATGTTGTGCGGGCGTTACCTCAATAGCATTTTGCTGCCTTTTCTCCCGCTGACGCGTCAGCGCCCACTCAATATGTTCATCCAACATGGCGTTTTCGCCGTGACGAGCCGTCAACACCTCTACCGCTTCCTCCGACCAGGGCGCATTGCCCAGTGCAACCGCGATATTGCGCAGCCAGCGCAGATGACCAATCCGCCGAATGGCTGAGCCTTCCGTAATTCGTAAAAACGTTGCCTCGTCCCAGCGAAAAAGCGCGGTTAACGGGGGCGCATGCAGCACCGCTCGGGGGCTGAAATCGTCTTCGTCGGTAAGCTGACCATAGCGATTCCACGGGCAGATTAACTGGCAGTCGTCACATCCATAGATTCTGTTGCCAATCAGCGGTCTGAACGCTTCAGGTATAGCGCCTTCCAGTTCAATCGTCAGATAGGAGATGCAGCGTCGTGCATCGACGGTATAAGGCGCGACGATGGCACCCGTCGGACAGGTGGTGATGCAGGCAACGCAGCGTCCGCACTGTTCTGCCTGCGGTGCGTCAACGGGCAGCGGCAGATCAATCAGCAGTTCGCCGAGGAAAAACCATGAACCGGCTTCACGATTGAGAATGAGCGAGTGCTTGCCCGTCCAGCCCAGCCCGGCTTTTGCAGCCAGCGGCCTTTCCAGTACCGGTGCGGAATCGACGAAAGGACGAAACTGCACGCTTTCGCAGCGCTCACGGATCATATCGCCGAGCTTTTTTAATCGATTGCGCAATACTTTATGGTAGTCACGCCCCAGCGCATAACGGCTGACATAGCCCAGCTGAGGATTTTTTAAGGTGCTGGCAAAGGCGGCCCTGGCCGGCAGATAGTTCATTCGCACGCTGATGACCCGCAGCGTGCCGGGCAGAAGTTCATGAGGTCGCGCGCGCATCATGCCGTGACGTGCCATCCAGTCCATCTCGCCGTGATACTGTTTGTCGAGCCATGCCTGAAGCCGCGGTTCTTCCGGGCTGAGATCGGTATCGCAGATACCGACCTGCTGGAAGCCGAGCGTCTGCCCCCATTTTTTAATGTCGAGGGCGAGTTGATTGAGATCGAGAGGATGCGACATGAATAACCTGAACCCGCTAAAAAACCCCGCTAGTTTACCCTATTCTGTCTGGCCTGTAGAGGCGATAAAACAGCTTGAACAACAGGGGGCCGACAGCCTTGGCATCACGTTGTTTGAACTGATGCAGCGCGCGGGAGAAGCTGCTTTTGCAAAAATCCGCGCGCTGTGGCCTGCTAAAGAGCACTGGCTGATCCTGTGTGGGCACGGCAACAACGGCGGCGACGGTTTTATTGTGGCGCGCCTGGCGCAATCCGCCGGACTGACGGTCAGCGTTATCGCCTGCGAAGGCAGTAAACCGCTGCCGGAAGAGGCACAGCAAGCGCGCGATGCCTGGCTGGCGGCTGGCGGAACCCTTCACGATCCTTCCGCGCCCTGGCCGGAAAAAGTGGAGGTTATTGTTGATGCTCTGTTAGGCGTCGGGGGCAATCGTGCACCTGAGGAACCTTACAGGGCGCTGATACAGCAGGCTAATCAGCATGATGCGCCCGTGTTCGCAGTAGACTGCCCGTCCGGGTTAGTGGCCGCTAACGGAACGACGCCCGGCGAAGTCATCGTTGCTGACCATACGCTTACCTTCATCGCACTCAAACCTGGCCTGCTCACCGGTAAAGCCCGCGACGTGACAGGCACACTGCATTTTCATGCGTTATCCCTCGATACCTGGCTTAACGGGCAAATCGCGCCCGTTTCGCGCTTTGACGCCACGTCGCTCAGCCGCTGGCTGAAACCCCGAAAACCCACCTCGCATAAAGGCGATAACGGTAAGCTGGCGATTATTGGCGGCGATCACGGGACGGCGGGTGCGATACGCATGACCGGCGAAGCCGCATTACGCGCGGGCGCAGGGCTTGTGCGAGTACTCACTCACAAAGATAATATTACGCCGCTTGTCACTGCCCGACCCGAACTGATGGTGCAGGAGCTGACCACCAACGCTATTGATGATGCGCTGGAGTGGGCCGACGTTATCGTGATCGGACCCGGGCTTGGCCAGGGCGAATGGGGTAAAAAAGCGCTGCAAAAGGTAGAAAATTCTCAGAAACCGATGCTGTGGGATGCTGATGCGCTTAACCTGCTGGCAATCAGGCCGGAGAAACGTCAAAATCGAATTATCACGCCTCACCCGGGCGAGGCCGCGCGTTTACTGAATGTTAAAGTCAGCGAAATTGAGAGTGACCGCTTACATTCAGCTCAACAGTTAGCAAAGCGCTATGGCGGCGTGGCGGTATTAAAAGGCGCGGGCACGATTATCGCCAGCGCAGACGGTGAGACAGCTATTGCCGATGTAGGCAACGCGGGAATGGGCAGCGGCGGGATGGGTGATGTGCTGTCGGGTATCATCGGCGGATTATTAGGCCAGAAGCTCTCGACGTATGAAGCGGCCTGCGCCGGATGCGTGGCTCATGGCGCTGCCGCAGAGGCGGTGGCGGAAAGCTACGGTACACGCGGAATGCTGGCCACCGATCTGTTTTCAAGACTCTATTTGTTTGTTAATCCAGAGATGTTAAATAAAAAGAATGAAGACCAGCGTAATCACATTGTCCGATGAAACCGCCACGCTCGCGTTGGGCGCCAGCCTCGCCCGTGCCGCCGGCGCGGGCGCTGTCACACTTTATCTGTATGGCGATCTCGGCGCGGGGAAAACCACCCTGAGCCGGGGCTTCCTGCACGCGCTGGGTCATCAGGGAAACGTGAAAAGCCCAACCTACACGCTGGTTGAGCCTTACATTCTGCCCGACAGGCGGGTCTATCACTTCGATCTTTATCGGTTGGCCGATCCTGAAGAGCTCGAGTTTATGGGCATTCGTGATTATTTCACCGAGGATGCGCTTTGTCTGGTCGAATGGCCGGAAAAAGGCGCTGGCGTGCTGCCCGCGCCGGATATTGAACTGCATCTCAGTTATCAGGGAGAGACGCGCAAGGCTGAGGTTATCGCCTGCTCCAGAACGGGCGAAGAGATGATGCAACAGGTCGCGACAAATAAGGATGGGCAATGAATTTGCGTATGAAGTTTGGCTTAGTACTGGCGCTTTTATTGAGTTCGTTTTTCAGCTCGGCAGCAAATTTATCAGATATCAAAGTGTCCAACGGCAGCAGTAGCGCGACCGTTACGCTGAGCTTTAGTGGTCAGCCGATTTATGCTTTTTTCCCGCTGAGTAATCCCAGTCGTGTCGTGCTGGACGTGCGGCAGAGCGGCGTTATTCAGGGGCTACCGCTGAACTTCAGCGGTGAGAACATCGTTAAGCGCATTCGTTCCAGTACGCCAAAAGATAATCAGAGCATTCGACTGGTGTTTGAACTGACCCAGCCGGGGAAAACCCGCGCGGTCACGCAGCGCAGCGGCAACGCGTACAACGTGGTGTTTACTATCAACGGCTCGCGCACCACCGCGGCGAAACAGCCGGTTGAGGTTTCTCCCGCACCTGTTCCGACGCCTTCATCGCCAGCCGAAAACCCGTTCAAATCAAATCCGGTTACGGCTGTCAGCAGTGGTAACGAGGTTGTCAGGCCCGGCGCTACCGCCAGCAAGGGCAACGATTCGGTGATTGTAGCCATCGATGCCGGGCACGGCGGGCAGGATCCTGGCGCAATGGGGCCGGGCGGACTGAAAGAAAAAAACGTCACCATCGCCATCGCGCGCAAGCTGAAAGCGTTGCTGAACGCCGATCCGATGTTTAAAGGCGTGATGACTCGCGACGGCGACTACTTTATCTCTGTGATGGGCCGCTCGGACGTGGCGCGTAAGCAAAATGCCAACATGCTGGTTTCCATCCACGCCGACGCCGCGCCAAATCGCAGCGCGTCCGGCGCATCCGTTTGGGTGCTCTCTAACCGGCGCGCCAACAGTGAGATGGCAAACTGGCTGGAGCAACATGAGAAACAGTCCGAGTTACTGGGCGGCGCGGGCGATCTGCTGGCAAACAGCCAGGCCGATCCTTACCTGAGCCAGGCCGTGCTCGATTTGCAATTCGGCCATTCGCAGCGCGTGGGTTACGACGTTGCTGTAAAAGTTATCGCTCAACTCCAACGCGTCGGATCGCTGCACAAGCGTCGCCCTGAGCATGCGAGCCTTGGGGTGCTGCGTTCACCGGATATCCCTTCACTGCTGGTTGAAACCGGCTTTATCAGTAATCCTTCGGAGGAGCGACTGCTTGGCAGTAGCGCATACCAGGAGAAAATTGCCGAGTCGATCTACAAAGGACTCCGCAACTACTTCCTGGCGCACCCGCTACAATCGCTCCCAAAGGAGGAAAACCGACCGTTGCAGTCCGCAGCGGCGGTTAGCGTAGAGCCCAACCCCGCGCCGGCGAATACGCAATATACCGGCGCCACCCAACGCCACGTGGTTGCGCGTGGCGAAACGCTGTCCGGTATTGCCGCGAAGTACGGCGTGAGCATGGCGACGCTGCGTGACCTGAACGCCCTTAAACGCGATGTGGTTTGGGTCGGTCAGCGTCTGAAAGTGCCTGCTGGCGGCACGCCGGTCAGCGCGCCGAAAAAAGCGGCGCGGCACAAGGTGGTTCAGGGAGATTCCCTCACCGCCATTGCCGCGCATTACGGCGTAAGTGCGAAGTCGATCCAGGAGGCGAACAAGATGAAAACGCAAAACGTCATGCTGGGTCAGACGCTGAAAATACCTACATCGTAATCCACCGAGGAATCGTTATGCCCATTCAGGTGTTGCCTCCCCAGCTCGCCAATCAGATCGCCGCCGGAGAAGTGGTCGAGCGGCCGGCATCAGTGGTCAAAGAGCTGGTAGAAAACTGTCTGGACGCGGGGGCGACGCGCATCGATGTTGAGATCGAAAAGGGCGGCGCAAAGCTGATCCGCATCCGCGACAACGGCTGCGGTATTACTAAAGATGAGCTGGCGATGGCGCTGGCCCGCCATGCAACCAGTAAAATTACCTCGCTGGATGACCTGGAGGCGATTGTGAGCCTTGGTTTTCGCGGCGAAGCGCTGGCGAGCATCAGCTCGGTTTCCCGCCTGACGCTGACTTCACGCACGCAGGCGCAAAGCGAAGCCTGGCAGGCGTACGCGGAAGGACGCGAAATGGCGGTGACGGTAAAACCGGCGGCGCACCCGGTCGGCACCACGCTGGAAGTGCTTGATCTGTTTTACAACACGCCCGCCCGCCGCAAGTTTATGCGTACGGAGAAAACGGAGTTTACGCACATTGATGAAATCATCCGGCGTATCGCGCTGGCGAGGTTTGATGTCGCGTTCTCACTGACGCATAACGGCAAGCTCATCCGACAGTATCGCGCCGTCAGCGAGGCGAGCCAGCGCGAGCGGCGACTGGGTTCAATTTGCGGTACCGCTTTTCTGGAGCACGCCCTGCGCATTGAATGGCAGCATGGCGATCTCAGTCTGCATGGCTGGGTCGCCGATCCGGCCGGTTCGCGCGCAATCACCGATTTACAATATTGCTACGTCAACGGGCGGATGATGCGCGATCGGTTGATCAATCACGCCATTCGCCAGGCGTATCTGGATCGGCTGGGCGACGATCATCAGCCCGCCTACGTGCTTTACCTTGAGATTGACCCGCACCAGGTTGATGTCAACGTACATCCGGCCAAGCACGAAGTGCGCTTTCATCAGTCAAGGCTGGTGCATGATTTTATCTATCAGGGCGTAGCCACTGCCCTACAGGAAACCGTACCGTCCGGCACGTCGCCCGCGCGGGCGCAACCGGAAAATCGTCAGGCGGCGGGTGGCAATCACTTTTCGCTGCCGGTCACGCCGGCTGCGCCGCGCGCTGCGACAGGGGCGTCTCGAGGCGGCGGCGCGCAGAAAGGTTTTGGTGCTCAGCGTCAGGAGCAGCCCACCTACCAGAAACGCGAAGGCGCGCTTTATCAGCAACTGATGAAAGTGGGTGACAAACCCGCCTCGCAGGAGCCTGCGCCTTCCCCTGTCGCAGAGGCGCCGCTGGCTGGTCACCAGCAGAGCTTTGGCCGCGTGCTGAGCGTGGTGCAGAACGGCTTCGCGCTGGTTGAAAGGGGCGACAGGCTGGCGCTTATTTCGCTCGCCGTTGTTGAGCGCTGGCTGAAACAGGCGCAGCTTGAACCCGGCGAAGACGGACTCAAGCCGCAGCCGCTGCTGATCCCACTGCGTATGAAGGTCGACAAAACCGATCGCGATGCGCTTGCCCGCTTTCATTCGTTACTGGTGAAAATGGGCGTTGACGTTGATATTGATGGACATCACGTCACGCTGCGCGCGGTGCCTTTACCATTGCGCCAACAAAATTTACAAATCTTGATTCCAGACCTGTTAGGCTATTTAGCCGGACAGCAGGATGTGACAGTTTTGCAGGTGGCGCAGTGGCTGGCGCGTCATTCGGCGATTGAACATCCGCACTGGAATCACTCGCAGGCGATTGCGCTGCTGGCAGAGGTTGAAAGACTTTGTCCGCAACTGATGAAATCGCCGCCTTCTGGCCTTTTACAGTATATCGATCTGGAACCGGCGTTGAACGCCCTGAAGCATGAGTGAAACATCCAAGGCTGGCCGACCAAAGGCTATCTTTTTAATGGGGCCAACGGCTTCCGGTAAAACCGCGCTGGCGATGGCCTTACGCCAGCGGTTGCCGGTTGAGTTGATTAGCGTCGATTCCGCCCTTATCTATCGGGGAATGGACATCGGCACGGCCAAGCCTTCCGCAGAAGAGCTGCGGCTTGCGCCCCATCGTTTACTGGACATTCGCGATCCCGCTGAGGCTTACTCAGCCGCGGAGTTTCGTCGCGATGCGCTGGTTGAAATGGCGGAAATTACCCAACGCGGGCGAATTCCGCTGCTTGTTGGCGGTACCATGCTCTACTACAAGGCGTTACTGGAAGGATTGTCGCCATTGCCCCCGGCCGATCCTGAGGTGCGTCAGCGTATTGAGCAAATGGCGAGCGAGCGCGGGTGGGACGCGCTGCACCGTCAGTTATGTGAAATAGATCCCACGGCAGCGAATCGTATTCATCCGAATGATCCGCAGAGACTCTCGCGAGCACTGGAAGTTTTTTTTATTTCGGGTAACACTTTAACGGAACTGACTAAAACTTCAGGCGAGGCGTTGTCATACGATGTGACTCAATTTGCGATTGCCCCTTTGCAGCGCGAACAGCTCCATCAACGTATTGAACAGCGTTTCATGCAGATGTTGGCGTCAGGATTTGAAACGGAGGCTCGGGCGCTTTTTGCACGAGAAGATTTGCATACGGACCTGCCTTCCATTCGTTGTGTCGGCTATCGCCAGATGTGGTCATATCTGGCTGGCGAGATCGATTACGATGACATGGTTTATCGGGGAATTTGCGCAACCCGGCAATTAGCGAAGCGTCAGATGACCTGGCTACGTGGCTGGGACGGTGTTCACTGGCTCAATAGCGAACAACCTGACGCCGCGCTGGTCAGAGTATTACAGGTTCTTGATGCGAACACTGGGTGAATGTGTACAATTGGTACGTTATCCTGCGCAATTTTTTACGCTGTATTTCAGGGCCGACAGGTTCTTAAGCAACAAACAACAAGCATATAAGGAAAAGATAGAATGGCTAAGGGGCAATCATTGCAAGACCCGTTCCTGAACGCACTGCGTCGCGAACGGGTTCCGGTTTCGATTTATTTGGTAAACGGCATCAAACTTCAGGGTCAGATTGAGTCGTTTGATCAGTTTGTAATTTTATTAAAAAACACGGTGAGCCAGATGGTATATAAGCACGCTATCTCAACCGTAGTTCCGTCCCGTCCGGTCTCCCATCATAGTAATAATACGGGTGGCGGAAGCAATAACTATCATCACGGTGGCAGTAATCAGGGGGCGTCTTCGCAGCCTCAGCAAGACAGTGACGACACAGAGTAAGTGTGGATTTTACCCGGCGGGGGCGTGATCGTTCCCGACCAGGTAGGTCTTAAGCCGGTTTTTACAGCCAAAGCGGCAGAATATTATGCGGCTTTTACTTAACGAAACGCGCAATTTGAATCTGATTTCCACGCAGTATGGCCATTGTGTAGCAGGTTTAACAAGGTTCTGAGAGGTTTTAAGTTTGTTTGACCGTTATGATGCCGGTGAGCAGGCCGTACTGGTGCACATCTATTTCTCTCAAGACAGAGATATGGAAGATCTTCAGGAATTTGAAACCCTGGTATCTTCTTCGGGTGTCGAGGCGCTGCGAGTGGTAACAGGCAGCCGCAAATCCCCCCATCCTAAATATTTTGTTGGCGAAGGGAAGGCCATTGAAATCGCCGAAGCGGTGAAAACATCCGGCGCTTCCGTGGTGCTCTTCGATCACGCCCTTAGTCCGGCGCAGGAGCGTAACCTTGAGGCACTGTGTCAGTGCCGCGTTATCGATCGTACCGGGCTGATCCTGGATATTTTTGCCCAGCGGGCGCGTACGCATGAAGGTAAATTGCAGGTCGAGCTGGCGCAGCTTCGACATCTTGCCACGCGTCTGGTACGCGGCTGGACGCATCTCGAACGTCAGAAAGGCGGTATCGGCCTGCGTGGGCCGGGCGAGACGCAGCTTGAAACCGACCGCCGTTTGCTGCGCAATCGCATTACATTAATCCTTTCCCGACTGGAACGCGTTGAAAAGCAGCGTGACCAGGGACGACAGTCGCGTAACAAAGCCGATGTGCCCACGGTGTCGCTGGTGGGTTATACCAACGCCGGTAAATCGACGCTGTTTAACCGTCTGACTTCGGCCGACGTTTATGCCGCCGATCAGCTCTTTGCCACTCTGGATCCCACGCTCCGCCGTGTTGACGTCGCAGACGTCGGCGAAGTGGTACTGGCGGACACGGTTGGGTTCATCCGCCATCTTCCGCACGATTTAGTTGCCGCCTTTAAGGCCACGCTTCAGGAAACGCGCCAGGCGGCGCTGCTGCTGCATGTGATTGATGCGGCCGATAACCGCGTTGATGAAAATATCAAGGCGGTCGATATTGTGCTGGAAGAAATTGAATCTGACGAGATCCCGTCACTACTGGTAATGAATAAAATCGATATGCTGGAAGATTTTGTCCCGCGTATCGATCGCAATGAGGAAAATATTCCGGTTCGCGTCTGGCTTTCAGCGCAAACGGGCGAAGGGATTCCGTTGCTGTTTGAGGCGCTCACCGAGCGGCTGGCCGGCGACATAGCACAGTACGATTTGCGTTTGCCGCCTGAAGCCGGGCGATTGCGCAGCCGCTTTTATCAGCTTCAGGCTATTGAAAAAGAGTGGAATGAAGATGACGGCAGCGTGGGTTTGCATATCCGCATGCCTGTCGTCGACTGGCGTCGCCTGTGTAAACAGGAACCGACGCTGGTGGAATACATTGTTTGACTGATTTTGCCTGATACGCGTATCCCGGTTTTGGGATACCACCGCATACACAATTAATGGAGTATAAACATGGCGTGGAATCAGCCCGGAAATAACGGACAGGACCGCGACCCGTGGGGAAGCAGCAATAATCAAGGCGGCAACTCTGGGGGAAATAAGGGAGGGCGCGATAAAGGGCCACCCGATTTGGATGATATTTTTCGCAAGCTGAGCAAAAAGCTTGGCGGCTTTGGCGGTGGTAAAAACGATAGCGGCAGCGGACAGCGTACACCCGGACGCGGCGGACGCGTGCTTGGGATCGTTGTGGTGGCGGCGGTAGTCATTTGGGCCGCCAGCGGTTTCTATACCATTAAGGAAGCGGAACGCGGCGTGGTCACGCGCTTTGGCAAATTCAGCCATCTGGTGGAGCCAGGCCTGAACTGGAAACCCACCTTTATCGATCAGGTCCGGGCGGTTAACGTTGAGGCCGTACGCGAGCTGGCGGCATCCGGCACCATGCTCACCTCAGATGAGAATGTGGTGCGCGTGGAGATGAACGTTCAGTATCGCGTGACCAATCCTGAACGCTATCTGTTCGCTGTCACCAGCGCAGACGACAGCCTGCGTCAGGCCACTGACAGCGCGCTGCGCGGCGTAATCGGCCGTTCTTCCATGGATCGCATCCTGACCGAAGGGCGTACCGTGGTGCGTAGCGAAACCCAGCGCGAACTGGAAGAGACCATTCGTCCTTACGATATGGGCATTACGCTGTTGGACGTGAACTTCCAGGCTGCGCGTCCGCCGGAAGAGGTTAAGGCCGCGTTTGACGATGCGATTGCCGCGCGTGAAAACCGCGAGCAGTACGTACGTGAGGCGGAAGCCTATGCCAATGAGGTCCAGCCGCGTGCGAACGGTCAGGCACAGCGTATTCTTGAAGAGGCGCGCGCTTACAAATCGCGTACCGTTCTGGAAGCGCAGGGTGAAGTGGCGCGTTTTGCCAAACTTCTGCCGGAGTATAAAGCCGCGCCGGAAATCACCCGTGAACGTCTCTATATTGAAACAATGGAACGCGTGCTCAGCCACACCCGCAAGGTGCTGGTTAACGATAAAGGCAACAACCTGATGGTGCTTCCGCTCGATCAGCTCATGCGTGGTCAGAATGACGCAGGGGCCGGTGCTGCGCGCGACAACAGTTCCAGTCTGCTGCGGCTGCCGCCTGCTTCCGGCAGCAATGAACGCGCCAGCGGAAGTTCGTCGTTCAGTCCGGGCGACATCATGGATCAGCGCCGGGTAAACGCTCAGCGCAACGATACCCAGCGCCAGGGGAGGGATTAATCGATGCGTAAGCCATTGATCGTATTATTAGTAGTTGTACTGGTGCTGCTTTACGCGTCACTGTTTGTTGTTCAGGAAGGCCAGCGCGGCATTGTGATGCGCTTCGGCAAAGTTCTGCGCGATGATGAAAACAAACCGCTGGTGTATGCGCCCGGCCTGCACTTTAAGATCCCTTTCCTGGAATCGGTAAAGTCGCTGGACGCGCGTATCCAGACCATGGATAACCAGGCGGATCGCTTTGTCACCAAAGAGAAAAAAGATCTGATTGTCGATTCTTACATTAAGTGGCGCATCAGCGACTTCAGCCGTTACTACCTGGCAACGGGCGGCGGCGATGTTTCTCAGGCGGAAGTGCTGCTGAAGCGTAAGTTCAGCGACCGTCTGCGATCTGAAATTGGTCGTCTCGACGTGAAGGATATCGTTACCGATTCGCGTGGACGGCTGACCACCGACGTACGCGACGCGCTGAATACCGGCACGTCAGGTAAAGATGACGAGGTTGCAACGCCGGCTGCCGACGACGCCATCGCCTCTGTGGCCGCGCGCGTTGAGCGTGAAACCACCGGCGACGCGCCGAAAGTGAATCCTAACAGCATGGCTGCGCTGGGCATTCAGGTGGTGGACGTACGGATCAAGCAGATCAACCTGCCTACTGAGGTGTCAGACGCCATCTACAACCGTATGCGCGCCGAACGTGAAGCCGTTGCTCGCAGCCAGCGCTCGCAGGGGCAGGAAGAGGCCGAGAAACTGCGTGCGGGTGCGGATTACGAAGTGACCCGCACGCTGGCGGAAGCGCAACGTACCGCGCTGATTACGCGTGGTGAAGGCGACGCCGAAGCGGCTAAGCTGTTCGCTGATGCGTTCAGTCAGGATCCTGACTTCTACGCCTTTATCCGTAGTCTGCGCGCCTACGACAACAGCTTCCAGAGCAGTCAGGACGTCATGGTTCTCAGCCCGGACAGCGATTTCTTCCGCTTTATGAAATCGCCCTCTAACGCCACGCGCTAAGAATCTGCTATAAATTGAAGGCCGGATAATCCGGCCTTTTTTTTTGTATTTATCGGATAACGAAATGAACCCAACCATTTGGATGGCGCTGGCGTTGGTGCTGGTTTTAGAAGGTTTAGGGCCGGTGTTGTTGCCGCGCATCTGGCGTCGAATGATACTCGCGATGGCGCAGCTTCCCGATACGGTGCTTCGTCGCTTTGGCGGCGGTTTAGTGGTGGCAGGCGCGGTGATCTACTATATGGTTTCAGCACGAAACGGCGGGTAAAAACGTCGCGGTTCACCGGTTTTAGCGGCTCTGCAATTGCCAGGTTATTTGCGGTGCTGCGGGCAAAAAAGTCGCCAATTGGCGGTTAAAACAGCTGAAAGAGACACTTTACGGTGTTAGAATCCATTTTTAAGCAATCGGTGATTTTGAGAAATGGGTAAGAACGTCGTCGTACTGGGCACCCAATGGGGTGACGAAGGTAAAGGAAAGATAGTTGATCTGCTGACTGAGCGTGCTAAATACGTTGTGCGCTACCAGGGCGGTCATAACGCTGGCCATACGCTAGTCATCAACGGTGAAAAAACCGTACTCCACTTAATTCCCTCTGGCATCCTGCGCGAAAATGTAACCAGCATCATCGGTAACGGTGTTGTGCTGTCGCCTGCTGCGCTGATGAAAGAGATGAAAGGTCTGGAGGATCGCGGCTTCCCGGTACGTGAGCGTCTGTTTATTTCTGAAGCCTGCCCGCTCATTCTTGAATATCACGTTGCGCTGGACGTGGCGCGCGAAAAAGCGCGCGGCGCGAAAGCTATCGGCACCACCGGTCGCGGCATCGGCCCGGCTTATGAAGACAAAGTCGCCCGTCGCGGCCTGCGCGTTGGCGATCTGTTCAATAAAGAGACGTTTGCCGATAAGTTGAAAGAGGTGATGGATTATCACAACTTCCAGCTGGTGAATTACTACAAAGAAGAGGCCGTCGACTATGACACGGTGCTCAGCGATATCATGGCTATCGCCGATATTCTCACTGGCATGGTGGTTGACGTCTCTGAACTGCTCGACGGCGCACGCCAGCGCGGCGACCTGATTATGTTTGAGGGCGCTCAGGGCACGCTGCTGGATATCGATCATGGCACTTATCCTTTTGTCACCTCGTCAAACACCACCGCAGGCGGCGTGGCAACGGGTTCCGGTATCGGCCCGCGCTACGTAGATTACGTGCTGGGTATTGTTAAAGCCTACTCAACCCGCGTCGGTGCAGGCCCGTTCCCTACTGAGCTTTTCGACGAAACCGGTGAGTTCCTGTGTAAAAAAGGTAACGAGTTTGGCGCCACTACCGGCCGCCGTCGCCGCACCGGCTGGCTGGACGCGGTTGCCGTGCGTCGTGCCGTGCAGATCAACTCACTGTCCGGTTTCTGTATGACCAAACTGGACGTGCTGGATGGCCTGAATGAGGTAAAAATTTGCGTGGCGTACCGCATGCCTGATGGCCGGGAAGTCACCACCACGCCGCTGGCGGCAGAAGGCTGGGAAGGGATTGAGCCGATTTACGAAACCCTGCCGGGCTGGAGCGAAAACACCTTTGGCGTGAAAACGCTGGAAGGGTTGCCCCAGGCGGCGCGCGACTACATCAAGCGCGTTGAAGCGCTTACCGGCGTGCCGGTCGATATCATCTCAACCGGCCCGGATCGCAGTGAAACGATGATCCTGCGCGATCCATTTGATGCATAACGCTGCTACTGAGGCCGGGTTTTCCCGGCCTTTTGCTTATTGCGTTGTTTTCCCGCCGATGATTTTCCAAATAAACGAGGCCTGACGGCAGAGGCTGGTTTATTATCATCAATAATATTCCTGTTAATTATCAAATAGCGGCAGTTACCGCGTTATATATCGCGCTTTGAGGTCATCGTGCAGCTAACCAGTTTTACCGATTATGGATTACGAGCGCTGATTTTCATGGCCACTTTGCCGCCGGGCAAACTGACCAGCATCACCGAGGTGACTGAAACCTATGGCGTATCGCGTAACCATATGGTCAAAATTATCAATCAACTTAGCCGGGCAGGTTACGTGGCGGCCGCGCGCGGTAAAAACGGCGGGATTAAACTTGGCAAACCGGCGTCGGAAATTGTGATTGGTCAGGTGGTGCGCGATATGGAGCCGCTCCAGCTGGTTAACTGCCACACCGATTTTTGCCACATTACCTCAGCCTGCCGCTTAAAAAAGGCGCTGAACGAGGCGGTACAGAATTTTCTTGCCATATTGGACGGTTATACGCTGGCCGATATGATTGAAGACAATCAGCCGCTCTATCACTTGTTGTTGGGTGAACGTCCTTCACTCAGCATCTGATGACAACGGAGGAACCGACATGTCACAAGATCCATTTAAGGAACGGGAAGCGGAAAAATACGACAACCCCATTCCCAGTCGTGAATTTATCCTTTCCCATCTCGATAAACGTGAAAAACCGGCCAGCCGCGAAGAGCTGGCCGAAGAGCTGTCCATCTCTGATGAAGAGCAGATTGAAGCGTTGCGACGTCGTCTGCGCGCGATGGAGCGCGATGGACAGTTAGTCTTTACTCGCCGCCAGTGCTATGCGCTGCCGGAGCGCCTCGATCTGCTGCGCGGTAAAGTTATCGGCCATCGCGACGGTTTTGGCTTTTTACGCATCGAAGGCAGTAAAGACGATCTTTACCTCTCTGCCGAGCAGATGAAAATGTGTATGCATGGCGACGTGATCCTGGCGCAGGCAATGGGCGCCGATCGCAAGGGCCGCCGCGAGGCGCGCGTGGTTCGCGTGCTGGAGCCGCGTAACAATCAAATCGTTGGTCGCTACTTTACCGAGGCGGGCGTTGGCTTCGTGGTGCCGGACGATGGTCGTCTGAGCTTCGATATTCTCATTCCGCCCGAGTCGCTGATGAATGCCCGCATGGGCTCTGTGGTGGTGGTCGAGCTGACCCAGCGTCCTACCCGCCGCAGCAAAGCCGTCGGTAACATTATCGAAGTGCTGGGCGACAATATGGGTACCGGCATGGCCGTTGAGATGGCGCTGCGCACCCACGATATTCCGCATAGCTGGCCGCCGGAGCTTGAGCAGCAGATCGCTAAGCTGAAAGAAGAGGTGCCGGAAGAGGCGAAAGCAGGGCGCGTGGATCTGCGCGATCTCCCGCTGGTGACCATTGACGGTGAAGACGCTCGCGACTTTGACGATGCCGTTTTCTGTGAAAGAAAACGCGGCGGCGGCTGGCGTCTGTGGGTGGCCATTGCCGATGTCAGTTACTATGTGCGTCCCGGCACGCCGCTGGATGACGAAGCGGTGAACCGCGGCACCTCGGTCTACTTCCCTTCTCAGGTTGTGCCGATGCTGCCTGAAGTGCTCTCCAACGGCCTGTGCTCGCTCAATCCGCAGGTGGATCGCCTGTGTATGGTATGCGAAATGACCATCTCCGCTACCGGCAAACTCACCGGCTACAAGCACTATGAAGCGGTAATGAACTCCTGGGCGCGCCTGACCTATAACAAAGTGTGGAGCATTCTCCAGGGCGATCAGGCGCTGCGCGAACAGTATCAGCCGCTGGTGAAAGATCTCGAAGAGCTGCACCGCATGTATCTGGTGCTGGATAAGGCGCGCGAGCAACGCGGCGGCATCTCGTTTGAAACGGAAGAGGCGAAGTTTATTTTTAATGCCGAACGCCGTATCGAGCGCGTGGAACAGGTTTCACGCAACGACGCCCACAAGCTGATCGAAGAGTGCATGATCCTGGCAAACATCGCTTCTGCGCGCTATGTCGAGAAAAACAACGAACCGGCGCTGTTCCGCGATCACGATCGTCCGAGCGAAGAGAACGTAAAAAGCTTCCGTTCCGTGTTGAACGAGCTGGGCCTGTCGCTGGGCGGCGGTGCCAAACCGCATCCGCTGGATTACGCGGAGCTGCTGACGCAGATTGCGCATCGGCCCGATCATGAAATGCTGCAAACCATGCTGCTGCGCTCGATGAAACAGGCGGTTTACGATCCGGAAAACCGCGGCCATTTTGGCCTGGCACTGGCGTCCTATGCGCACTTCACCTCGCCGATCCGCCGCTATCCCGATCTGCTGCTGCATCGCGCCATCAAATATCTGCTGGCGAAAGAGAACGGGACGCTGAAGGGTGAAACCACGCCGGGCGGCGGCTGGCACTACGATCTGCAACAGATGTTGCAACTGGGTCAGCACTGCTCTCTGACCGAACGGCGCGCGGATGAAGCCACCCGCGACGTTGCCGACTGGCTGAAGTGCGACTTTATGCAGGACCAGGTGGGCGAAACCTTCAGCGGCGTCATCTCCAGCGTCACCGGTTTCGGTTTCTTCGTGCGCCTGACCGATCTGTTTATTGACGGACTGGTTCACGTCTCCACGCTGGATAACGATTACTACCGCTTCGACGCGGTGGGTCAGCGGCTGGTGGGCGAGTCCGGCGGCAAGTCCTGGCGCCTGGGCGACGCGGTAGAAGTGCGTGTCGAGGCCGTGCACATGGAAGAGCGCAAAATCGATTTCGCGCTGATTTCAGGCGGACGCAGGCCGCGTAGCGAAGGCAAGACCGAGCGCGAACGGACGAAGAGAGGCGCCGCAGCGCCAAACAGCGGCAGACGCCGTCGCGAGCAGCGCAAAGGGAAAAACTTCGAACCTGACAGCGCGTTTCGCGCGCCGAAAGAGAAAGAAAATGCGACCGCCGGACGGCCTGAAAAAACCAAAAAGCCGTCGGACAAAACACGCAAAATTGCGCAGGCCACGCGTTCGAAGCGTGCTGCGAAGAAAGCTGAATAAGCGATAATTTGTTGAGTAACGTGAATGAGTGAAATTGTTTTTGGCATCCATGCTGTACAGGCGCTGCTGGAGCGCGATCCGCAGCGCTTTCAGGAAGTTTTTATTCTGAAAGGGCGCGACGATCGTCGCCTGCAACCGCTGGTGAAAGCGCTGGAAGCGCAGGGGCTGGTGATTCAGATCGCCAGCCGTCAGTGGCTGGACAGCCAGGCAGAAGGCGCGGTGCATCAGGGGATCGTGGCGCGCGTTAAGCCGGGCCGTCAGTATCAGGAGGCGGATCTTCCTGACCTGCTGGAGAGTCTGGATTCGCCGTTTTTACTGATCCTTGATGGCGTCACCGATCCGCACAACCTCGGCGCCTGCCTGCGCAGCGCCGATGCGGCGGGCGTGCATGCGGTAATTGTGCCGCGCGATCGATCGGCCACCCTGAACGCCACGGCGAAGAAAGTGGCCAGCGGCGCGGCGGAAAACGTGCCGCTGATCCGCGTGACCAATCTGGCGCGCACCATGCGCGTGCTTCAGGAAGCGAATGTCTGGCTGGTGGGCACCGCAGGCGAAGCGGATCACTCCCTGTTTCAGAGCAAAATGACCGGCCCGATGGCGCTGGTGATGGGCGCAGAAGGCGAAGGCATGCGCCGCCTGACGCGCGAGCACTGCGACGAGCTGATCAGCATACCGATGGCGGGCAGCGTCTCTTCGCTGAATGTATCGGTAGCAACCGGCATCTGCCTGTTTGAAGCCGTGCGTCAGCGGCGCGGTTAAACGCTAACAACGGCAGCGCCAGCTACGGCTGCGCGCCGCCGTTTGCTGTTGCGTAAAGCACCGCCGTTGCGTACCAGACGCCAGGGATAACGGTTTCGCTGACCAGCTGCACCACATAATAGTTCGCGCCCGCCTCATTCGCCTTCGCCTTAATCGCTCGCTGGGCATCATCCGGTGAACCGCGCTCCTGCACGCTGATGCTGCCCAGACGCGTCAGCCCGCCCGTTTGCGCGCGCGTGATTTCCTGTGCCTGAGCGGTCGGCGCGGGCGCGGGCTGCGGCGTGGTAGCAAACAGGCTACAGCCCGCAAGCAGAAGTGTGACGATCAAGGGAACAAAGCGGCGCATGATGTGGCCTTTTAACAGGGATGGCCTTTAAGTGTAAGCCATCCCTGCGGGATTTCAGGCTTTGACGGTAAAGATGCTGACCAGTTGCGTCAAATGGTGACCTTTTCGACTCAGTTCATGAGCGGTTTGCCCGGAAGCGGCCACCAGTTCGGTGCTCTGATGCGTGGCCTGTCCGATATGCGTCATCGCCTGATTCACCTGGCCAATACCGGCAGCCTGCTCTTTTGAGGCCACGTCGATTTCACTCATCAGCGTTTTTACCTGCTCGATGCGTCCGGTGATCTCCGCCATTGCCTGCTGTGTCTGCTCAGAGAGCGTGTAGCCCTGCACGATTTGACCAAGCGAGTTATCGATGAGCGTGTTGATCTCTTTCGCCGCCTGCGCGCTGCGCTGCGCCAGCGCACGCACTTCCGCCGCCACCACGGCAAAGCCTTTGCCATGTTCTCCGGCGCGGGCGGCTTCGACCGCAGCGTTAAGCGCCAGAATATTGGTCTGGAAAGCGATAGATTCGATAACCTGAGTGATATCCGCAATATTTTGTGAGGCGCTTTTGATGTCCGTCATCGTCATTACCGAGCGCGAAACGGTTTCACCGCCATGCTGAACCGCCGTGGCGGCCTCGCCGACCAGCATCAGCGCCTGTGTGACGTTAGCGGCATTTTGCGCAACGGTCGCGCTGATCTCCTCCATGCTGGCCGAGGTTTGCTCAACGCTGCTGGCCTGGCGTGAAATCTGTTCGCTGATGTTCTCGCTACCCAGCGCAATGGCATCCGTGCCGCTGCTTATCTCCTGCGCGGCGCCGCGAACCTGAAAAACCACGCGCTCCAGACCGTCGCCGATACCGTTAATGGCGGTAATCAACTGGCCTACTTCATCATGACGCGTTGTTTCCAGCGTAGCCAGCAGGTTACCTGAGGAGTAGTGGCGCGCCAGCTCAATGACCTGCTGCAACGGCCTGCTGAGCCAGCGGCGGGTGGTAATGGCAAAGGTGAGGGCGAACAGCACCACCAGCGCGGCGCCAATCAGCAGAAACAGATTACGGATATGGTTAATGGGCGCCAGCAGACTGGCCTTGTCCACCTCACCGATGATCACCCAGTTCCAGCCTGGTAACCGTTGCCAGGTGATAATCTGTGCGTGGTCATCCTCTTCCTGTAACTCTTCTGCACCGTTCGTCTGCGTCAGTAGCCGCGCCTGAAAGTCGGCGGGCCAGTCAGGCTGTTTGCCTTCGAGCGTGGGATGAAAAATAAACTGGCCGTGCGTTTTGCCGGGCGCGCTGCTCAACACAGAGAAGCGTCCGCTATCGCCCAGTTTTCGGCTTAAAACTTTATCCCGAATAAGCGCATACTGTTTGGTGATGTCCACGCCAACGAACAGGATGCCGATTACCTTGCCGCTGCTGTCTTTAACGGGTTGATACTGGGTGATATAGCGTTTGCCAAACAGCATCGTCACGCCCTGATAAGTGTCGCCGTTCAGCGCCAGCTTCCAGACCGGACCGCCGCGATCAAGGCGCGTGCCGACAGCGCGCTCGCCGTTCTCGGTACGCAGCGAAGTGGAAATACGCAGGAAATCATCACCGGTGCGTACAAAAATGGTTGAGATGGCGCCGGTACGCTGTTGGAAGTCGTCCACCATCACCTGATCAAGGTTCAGCGTCTTCAGGCCCGCACGCAGTGTACCTACCTGTTCGGTGCCAACGGTGATGGGCTGCGTATTATCCAGTGAGAAGCGCTTGGGAAGGAAGCTTTGAAGCAGCATCATATAGTTCGCGACTTCTTCGCCCAGCGTACTGTTAAACATGCTGGCCATATCACTGATGCCGCTGACCTGATTTTCCATGTTCTGTTGGGTCAGACTCTCCATCTGGCGCGATGCATTATGCGTCAGGGCCAGCGTCAGGATCAGAAACAGCACGGCCACCGTGGCAGAGGCAATCGCCGACAGCTTGACGCCAAGGCTCCAGCGGCCCAATGAGAAGTGTTTCATAGGTTAGCCTGTAAAGGATGAAAGTGGGTTGTAACGGTTAACGGCAATTTTCGTAAAAAATTTAGTGTGGCAGGTTGTAAATGCGATAATTTTGCGATGCTTTTTAAAGGAGCGTTCCATGATTGAAGTCAGTACAGAAATTTTTGCCGGTATCGAATGCCTGCACGCCGCGCCAGCCGCAAAACGACACGCGCCGTTGCCGACCGTTGTTTTCTGGCACGGCTTTACCTCGTCGAAAGAGGTGTACGCCTGGGCCGCAGTCGGGCTGGCCAACGCGGGCTTTCGCGTGGTGATGCCGGATGCCGATCAGCACGGCTCTCGTTACGGCGGCGATGCTGATTACCGGCTCGGTTGTTTCTGGGAGATCCTCAGGCAAAATATTGACGAAACGCCCCTGCTCGAAACGGCCCTTCGTCAGCAAGCGCTGGTGGAAGGGGGACGATTCGCGGTGGCAGGCGCCTCAATGGGCGGGATGACGGCGCTGGGCGCCATGGCGCGCAATCCGCAGATCGCCAGCGTCGCCTGCATGATGGGATCGGGCTATTTTATGTCGCTCTCACAGACGCTGTTTCCTCCGCTGACGCAAAAAACGCCCGATGAACAAACAGCGTTTGAAGCACGCACAGCGCCGCTGGCTGACTACGAGGTCAGCCATCAGTTGGCGAAAATCGCCGACAGGCCGCTGCTGATATGGCACGGCGAGGCGGATGAGGTGGTGCCGGTGGCAGAAAGCGTCCGGCTGGAAAACGCGATGCGCGAAGCGAACCTGAACCAACAGCTCACTTTTATTACTGAAAAGGGTGTTGGACATCGTATTACGCCACCGGCGCTGGATACGCTGGTGGCGTTTTTCCGGCATCATTTATGACCTGTTAAAGTCGTTCCGCTGTCGCCGGAACGCCGGGTGAGGCTGCTTCCGTCGGAGAGACGAGCCGGTTGATATAGACGTAGCTGTTCGCCGCTTTGCTGGTGTAGCTTTTCACCTGTTGCGCGCAGCCAGTTGTACTGGCAAAGGCGGATGTGGAAAGTTCGATCCCGAGTAAGAGGGCGATTGCGATGGTTTTCATGCGATAACTCCACAATCTGGCTGGCGCTTTCGGCGGCGCCGGGACATAACCTGTTAAGCTTAGCGCGCCTGCAATAAAAAGGTATTAGTAATTCTTGCTTTTTATTGGTTGTTGCCGGGCCTGTTTCTTTAACTGTTTGATATCTGAAAATAAGCAGCGCGTTCTCTGGCTGTGATTTTTCATCACCTGACTAATTTATCTTTTACCGCGACTTTGCCTTGAGTTTCCGGCACTCCGCCAGTATTATTACGCGTCAATTTTTCAGCCGTAATCTCAGGTTGTTTTACACAACCTTTAACGTTCCTTGCTTCCATGGGCCACGGCTGACCCTGACAGGAGGCTGAATAATCCGTAAGGAGCAAATTCGATGCGTCATTACGAAATCGTATTTATGGTTCACCCTGACCAAAGCGAACAGGTTCCTGGCATGATCGAGCGTTACACGGGTGCTATCACCGGTGCAGAAGGCACGATCCATCGTCTGGAAGACTGGGGCCGCCGTCAGCTGGCTTATCCGATCAACAAACTGCACAAAGCTCACTACGTTCTGCTGAACGTTGAAGCGCCGCAGGAAGCGATCGATGAGCTGGAAACTAACTTCCGCTTCAACGACGCCGTTATCCGCAGCATGGTTATGCGCGTTAAGCACGCGGTAACTGAAGCTTCTCCAATGGTTAAAGCGAAAGACGAGCGCCGCGAGCGTCGTGAAGATTTTGCTAACGAAACCTCGGATGATGCTGGGGATTCTGAAGAGTAATTGACCGTGACGGCCAATCGACTGACGCTGTCTGGCACCGTGTGCAAGACGCCGATGCGAAAAGTGAGCCCGTCAGGTATTCCACACTGCCAGTTCGTGCTTGAGCATCGTTCACAGCAGATGGAAGCCGGTTTTAACCGGCAAGCCTGGTGTCGGATGCCGGTGATTATCAGCGGCAAGGCCCATCAGGCACTTACTCAAAGTATAACGGTCGGCACGCTGCTCATCGTTTCAGGTTTCATCAGCTGCCATCAAGGCCGCAATGGACTGAATAAAACGGTGCTGCATGCCGAGCAGATTGAATTGATAGATTCTGGAGACTAGCCTAATGGCACGTTATTTCCGTCGTCGCAAGTTCTGCCGTTTCACCGCGGAAGGCGTTCAAGAGATCGATTATAAAGATATCGCAACGCTGAAAAACTACATCACTGAAAGCGGTAAGATTGTACCGAGCCGTATTACCGGTACTCGCGCAAAATACCAGCGTCAGCTGGCTCGTGCTATCAAGCGCGCGCGTTACCTGTCTCTGCTGCCGTATACCGATCGTCATCAGTAACGGCTGTTGTCCATTAACGACTTTAAGAGGATAAGGTAATGCAAGTTATTCTGCTTGATAAAGTAGCAAACCTGGGCACTCTGGGCGATCAGGTTAATGTTAAAGCGGGCTATGCTCGTAACTTCCTGGTACCACAGGGCAAAGCTGTTCCTGCTACTAAGAAAAACGTTGAGTTCTTCGAAGCACGTCGCGCAGAGCTGGAAGCCAAACTGGCTGACACTCAGGCTGCGGCAAATGCACGCGCTGAGAAAATCAACGCGCTGGGCAACGTTACCATCACCACCAAATCCGGTGACGGCGGTAAACTGTTCGGTTCCATCGGTACTCGCGACATCGCTGACGCTGTAACAGCGGCTGGCGTTGAAGTGAGCAAAAGCGAAGTTCGCCTGCCAAACGGCGTTCTGCGTACTACCGGTGAGCACGAAGTGGACTTCCAGGTTCACAGCGAAGTCTTCGCTAAACTGGTTGTCAACATCGTTGCTGAAGCTTAACAGGCTTCAGGTAACGCATAAAAAACGCCGGCCTCGCGCCGGCGTTTTTGTTTTTGTCGATTGCCGTAACTCTACTGCGCGCGAAGAAACGTACCATCCGGCTGACGCGTAAATAACACCTCTGCACCTGCGCTCTCCACGGTCAGGCCGGTAATCACACCCTGCGCATTTTGACGAATTTTCACCGTCTGGCCGGTTTGCAGATTGCTCAGCGGCTTGTCATTGCCTTCCACCTGTGCCATTGCAAATACGTCATTAACCGGCAACCCATTGTCGCGGAAAAGCTGCGCAAGGGTCTGTCCTGATGCGACCTGATAATCTCGCCATGCGCCCTGAGAGTCCGGGGTGGCGGCAGGCGCCGCTTTCCCGGGCTGTTCGCCGACAATCTCAGCCTGCATTGGCGGCGCGTTATTAGCGAGCGGCTTATCCGGCTGCCGCTGAGTTTGCTGCTGCGGCGCGGGAGACGGCCAGAGGAAGGCCAGCAGCACCACCAGCACGGCAACAATGATGGCGCGGCGGTGAAAGGGCGGCAGCGGATCCATCCAGCGCACCGATTCCGGCAGATGCCAGATCCGCTTGAAGAACTGTAGTGCTGGAGACGTGTTGGGCATGGTGTCGTCCTCCTGGCGCGACTCTCGCGTAAATAGTGTGCATTTCGTCACCCGACGTAAAACGTCGTTGAACGAAAGCGGCTGGCTTTTCCTTCGCCTGCGGGCAGGATGGCCCATATTGACCTCAAATATAGCTGATAACGCGTTGTCCGTACGGAGTTTATTCCGTTTGTGAGATGCTCATATTGTTTACTTTTCAGCGGGGAAAGTCACCTGAAGACGATGAAATTTTACGGCCGTTGCCTGCGCTGTTATGCTTCGTCTTCATTTTTCTATTATGAAAGGAAAACTCATGTCCACTCCTTCTTTTGACAGTGTAGAAGCGCAGGCGAGCTACGGAATCGGTTTACAGGTTGGTCAGCAGCTGCTGGAGTCCGGCCTTCAGGGCCTGGAGCCTGAGGCGCTGTTGGCCGGTTTACGTGACGCACTGGAAGGGAATGCGCCAGCGGTGCCGGTCGACGTTGTGCATCGTGCGCTGCGTGAAGTCCATGAGCGCGCCGACAGCGTCCGTCGTGAGCGTCAGCAGGCGATGGCGGCGGAAGGGCAAACCTATCTGGAAGAGAACGCGAAACGTGACGGCGTGAGCAGCACTGAGTCAGGCCTTCAGTTCAGCGTGCTGAAGCAGGGCGAGGGCGCTATCCCTTCACGTCAGGATCGCGTACGCGTTCACTATACCGGCAAACTGATTGACGGCTCTGTCTTTGACAGTTCCGTTCAGCGCGGCGAACCCGCAGAGTTTCCGGTAAGCGGCGTTATTCCTGGCTGGATCGAGGCGCTGACGCTGATGCCGGTTGGTTCCAAATGGGAACTGGTTATCCCACAAAATCTGGCCTACGGCGAGCGCGGTGCTGGCGCGTCCATTCCGCCTTTCAGTACGCTAATATTTGAAGTTGAACTGTTGGAAATTCTGTAAGTATTAAGCGTGGGATGACATTATTACTCGCTTAACAGGCCAGTGTGCTCTCCGCCGCTGGCTTTTTTATTAATAAAATAATATTCATATGAAGTTTATTTCATTTATTATGTGAGAAATGTTCATGCCTCTCTTTCCAGAATGCGCTGATAGTTGACTGTTTTTAACCAGTTAATAAGTTTAAATATCAATAAATTACTATTTGATCTCCAATAAACAAAAGGTGTAATATTAATTCGCTTTAATGATTAAAGCGAATTAATATATGGAGAGTATAAAATGCGTGAGCTAAATACTAAAGAAATTTCCCATGTTTCAGGCGCGGGTTTTTTTGGTGATATTGGTGAGCAGATGGGTAAAGCAATTGGTACCGCTGTTAGCGAAGCGGTAGCTGAGTCAGCCAGCCTGCTGGGAAAAGGGATTGGCAGCATCCTTGATTTTAATATCATTGGCGCTATTAACGACATGGCTCAGGGTATTCGCGGTATCGTTGATTGGGCAAAAAGCCTGAAAGCGGGTAAAGCTTAATAAACTGTTCTGCCCCTCTGGATACAAACCAGCTCTGACTTTAAAGCTGGTTTGTTATTGCAAAGCGGAAGGCAATTACGTCCTCTTCTTATTCACCTTCACGTCCGACAGCCTCTTTCTGAAGATCAAGCTGATAAATGGCAAAGCCAATTTCATCTGTTCCTTTGGGATGCAGTGGATATTGTGCATGCTGACGTATAAACGCGCTGGCTTTTTCTCCCGGCGAGGTTTCAAAACGTATATCCAGCGGCATTTGGCTGGTAATCGTCCTTAGCTTCCAGTTATTATCCGCCTGTGGTTTTACTTCTCCCTGTGATTTTGTCTGCGCACTGATATACGCTGCTACCACGCTACGATTCTCATCCGGCGAGGCAAAAGCAACATGCGATTCTCCCGTTCCGGCGAATTTGCCGCCATAAGCACGATAGTTATTGGTTGCCACCAGGAAAGTTGCTGCGGGATCGATGGGTTTGCCTTCATAGGTCAGGTCGGTGATCCGTGAGGCGTTCTCATTAATCATCTGGCATTCCGCGTCATAACGTGCCGGCTGCGTCACGTCGATACGGTAGTTCACGCCGTCGATAACATCGAAATTATACGTCCGGAAGTTCCAGTTTATCAGCGCCTGCGGCTTACTGCTGGCGGTATCGATCTGGTTAAACTGTCCCGCAGAGCACTCCAGCCACTCTTTTACCTCTTTTCCGCTGACTTTCATCACCACCAGCGTATTGGGATAGAGATAGAGATCGGCGGCATTGCGGAAGGTGAGCTGGCCTTTCTCAACCTCAACATAGCTGGCCGGATCGTTTTTACGCCCGCCCGCTTTAAACGGCGCAGCGGCAGACAATACGGGCAAGGCGGCTAAATCAGGATCGCCCTGAATAAAATGCTTCACATAGTCGCGCTGGGCATTATTGACGATCTGTACCGTCGGATCGTCCTGGACCAGCGATAAATAGCTGTACATCACATCGGCCGCCTTGCCGATGGGCTTACTGACAAACTCGCGGGTTGCCTTGTGGTCGGGCGCCAGCAGGCTAACCAGCGCCGGATCTTCCGCCGCCAGCGACTTCTTCGCCGCTTTATCATAGATCGGGCGCGCCTGTGCTTTCGCACTGCTCACCTGCCAGCGGCCGGCCTCATTATTCAGCACCAAATCCACAATACCCAAATGATCGCCCCACATACCCGGCATCACCGCCGGTACGCCATTGAGCGTTCCTGCTGAAATGTCAGCGCCCTTGATAGCGGCAAAATCTTTGCCGGGGAAAACGGCATGGGCGTGACCAAACATGATGGCGTCAATTCCGGGCACCTGGCTGAGGTAATAAACGGAGTTCTCCGCCATCGCTTTATAAGGATCGCCCGACAACCCGGAATGGGTAATGGCCACTACCAGATCGGCACCCTGTTTACGCATTTCCGGCACCCAGCGGCGCGCCGTTTCCGTAATATCGTTTACCGTCACCTTACCGCTGAGATTTTTTTTGTCCCACACCATGATTTGCGGCGGAACAAAACCAATAAAGCCTACTTTTAACGAATGCGTTTTGCCCTCGCGGTCAGAAACCTCAAGCTCTTTGATCAGATAAGGCGTGAACAACGGCTTGCCGGTTTTCACATCGATAATATTGGCATTGATATAAGGAAAGCGCGCGCCGCTGATGGCTTTATGTAGATAGTCCAGCCCGTAGTTAAACTCGTGGTTTCCCAGGTTACCCACGGTGTAATTCAGCGTATTGAGCGCTTTATACACCGGATGCACATCACCTTTCTGTAATCCTTTTGCCGCCATATAATCACCCAGGGGGCTGCCCTGGATGACGTCGCCGTTATCAACCAGCACGCTGTTGGTCGCCTCTTTGCGTGCCGCGTTGATCAGCGTGGCGGTACGCACCAGCCCGAACTTCTCGGTCGGCGCATCCTTGTAATAATCGAAATCCATCATGTTGCTGTGCAGATCGGTGGTTTCCAGCAGGCGAAAATCCACCGTTGCGGCGTGGATCGTTGTGCTGACCAGCAGCGCCATCAGCGTCATGCAGGGCTTTTTCATCTTTCTCTCCATGTCAGTGTGTTGCAATGCGCTTAAACATCTCAAATTTTTGTAAGGTTGTTATCTTAAGTTTCATCGTTATGTGATCAATAACAAAATTTCTTTGTTTATCAGCGCACTTCTTGATATTGCGCCTGGCTGCTATGATCAGAGAAAGAACGTTTGCCCGCCACAGCGGCAGGTATCAGGATTCTCCGGCCGATAAAACCGGCACTCAGAGACGAAGCAGGAGGTCAACAATGCTGGATAATATTTGTCAGCTCGCAAGGGACGCAGGCGATGCGATCATACAGGTTTACAACCAACAGGCGCCGCTTGATGTGGCCCATAAGCAGGACAACTCTCCGGTAACGGCTGCCGATATCGCCGCGCATGAGGTGATTTTACAGGGGCTGACACGGCTTTCGCCCGATATTCCGGTGCTCTCCGAAGAGGCGCCGCCAGGTTGGGACGTTCGCCGGCACTGGCAGCGGTACTGGCTGGTCGACCCGCTGGACGGTACCAAAGAGTTCATCAAGCGCAACGGCGAGTTCACGGTGAATATTGCGCTGATCGAGCAGGGCAAGCCGGTGCTTGGCGTCGTTTATGCACCCGTACTCGGCGTGATGTATTCCGCCGCAGAAGGGCAGGCATGGAAAGAAGAGGGCGGACGCCGTGAAGTCATTCAGATCCGTGAAGCGCGTCCGCCGCTGGTGGTGGTGAGCCGTTCGCACGCCGACAGCGAACTGGAAGATTATCTCAGCCAGCTTGGCGAGCATCAGACAATCGCTATCGGCTCTTCGCTGAAGTTCTGCCTGGTGGCGGAAGGAAAAGCGCAGCTCTATCCACGCTTCGGGCCAACGAATATTTGGGACACGGGCGCCGGTCACGCGGTGGCGATTGCCGCAGGCGCGCACGTTCACGACTGGCAGGGGAAAAGCCTCGACTACGCACCGCGCGAGTCGTTCCTCAACCCCGGCTTTCGCGTGTCGATTTTTTGACGCATTGCGGGGCCTGAACTAACGCAGCAGCTGATGCAGCAGCGCCATCACGTTATTGACTTCCTGCTGGCTCAGCGCCCCGTCTTTTGCAAAACGCACCTCGCCATTATTATCCAGCACAATAATGGCCGAACCGCCGTTTTCCAGCTTCCAGGCTTTTTTAGCCACGCCGTTATCGTCGACAATAAACTGCGACCAGGGGAATTGCTTTTTATTACTTTCGATACTGCTGCGCACGAACATGCCGGTACCAGGAATGGCATCATCGGTGTTAACCAGCGTGGTAGTTTGGTAGCGATCGCGAGGCAGCTTAGCGGCCTTGATGGCCTCAATCAGGGCGGCGTTTTTCTCTTTCGCCGACGAGCGCCCGGCAATGTGCTGAATCACCCGCACCTTGCCCGGCAACTGCGCGCTGTTCCAGCTTTTATAGCGAAACGTCTCCTGCTGATAAATCAGCTCGCCTTTATCGGCGATGCCCACAGGCGCAACGCGTTCGCCCGTCACAAAATTATGTGCATTCGCGGTGAAAGCCACAAGCGCGACGGGAAGCGCGCACAGCGTACGATAAAAAATCATTTCGGCTCCTGATGATCTCATCCGACCAGACGGTCACATTCCTGCAATAGTAAGCAGAGAAAATGTCCTTGTCGCCCTTAGGTAACAATTTTGCAACAAGCAGCACAATTCCGTCATATTTGAAGGGATATACTGTTTCAACGTGTCGCAGGCTCAGAGCGTACTGTCATGATATGTAAAAGCAGTAAAATAATTCGGTTTTCGGAATTCGTGAAGGTCAAGTTGGTCTATAGTGAATCCACTTCGCGCTGCAAAGATTCGTACCAATAGTGGTTACGGCGCAGCGTGCATCATAAAGCATAGAGAATTAACAGAATGAAAATATTCCAAAAATACAACCCACTACAGGTCGCTAAATACGTTAAAACCCTGTTCCGCGGGCGTCTTTATATCAAAGACGTTGGCGCGTTTGAGTTTGATAAGGGGAAAATCCTTATCCCGCGAATCAAAGACAAACAGCACTATAGCGTGATGTCTGAAGTGAACCGTCAGGTGCTGCGCTTACAAACCGAATTTAACTGATTTTCAGGCGAAAAAAAGGCGCGAATGCTCGCGCCTTTTTTGTTGCCATCACCTTTCCCGCCTGCACTACTCTTCCAGTACTTTGTTCAACACCGTGGCCGTCACAGGGCGAGCGTCAATGCGCGTGACCAGCAGCTGATCGATACGATAGCTGTCGATATCCACCACCTCAAACTTATAGCCGTGGAACTTGACGAAGTCGGTACGTTTGGGGATTTTGCGCAGCATATACATCATAAAGCCGCCGATGGTTTCGTAATTGCCGGATTGAGGAAACTCGTCGATGTGCAGCACGCGCATAACGTCATCAATCGGCGTGCCGCCCTCAACCAGCCAGGAGTTTTCGTCACGGGCGACGATCTGCTCCTCCAGCCCCTGACCCACCAGGTCGCCCATCAGCGTAGTCATCACGTCGTTCAGGGTAATAATGCCGACCACCAGCGCGTACTCGTTCATGATCACCGCGAAGTCTTCGCCGGCGGTTTTAAAGCTTTCCAGCGCTTCTGACAGCGTCAGCGTGTCCGGCACAATCAGCGCCGAGCGGATCTGTACGCCGCTGTTCAGCGCCATGCTCTGATGCCCGAGAACGCGCAGCAGCAGCTCTTTGGAATCAACATAGCCAACGATATGGTCAATGTCGTCGTTGCAGACAAGGAACTTCGAATGGGGATGGTTGGCGATTTTTTCTTTCAGGCTCTCTTCATCTTCATGAAGATTGAACCAGACCACGTTCTCACGTGAGGTCATGGATGAGGGAACGGTGCGCGACTCCAGTTCGAAGACGTTTTCAATCAGTTCGTGCTCCTGCTTACGCAGCACGCCCGCCAGCGCGCCCGCTTCCACCACCGCGTAGATGTCATCTGAAGTGATATCGTCCTTACGTACCAGTGGAATTTTAAACAGCCGGAAAATAATGTTGGCGCCGCCGTTAAAGAACCACACCAGCGGCCGGAACAGAAACAGGCAAAGACGCATCGGGTTGATGATCTTCAGCGCGATCACTTCCGGCGCAATCATGCCAAGGCGCTTGGGGAAAAGGTCAGCAAACAGAATAAACAGGCTGGTGACGAGGGTAAACGAACAGATAAAGCTGAGTTGATCCGCCAGTTCCGGGCTGACCACGCGCTCAAGCATCGTGCGAAAACCCGGTGAAAAGGCTGAATCGCCGACGATACCACCAAGAATAGCCACGGCGTTCAGGCCAATTTGCACCACGGTAAAGAAGGTGCCCGGCGTCTCCTGCATCTTAAGGACGTGCTGCGCGTTAATGTTGCCATCGTCCGCCAGCAGCTTCAGCTTAATTTTGCGCGCCGCCGCCAGAGAGATTTCTGAAAGGGAGAAAAATGCGCTGACCGCAATCAGCAGTAAAATGACAAGCAAGCTGTCTAACATAAAACATCCATAAAATGGCTCTGTTCAGTTGCTATCACGTGGGAAGCGTACCAAAACTGGCCTTTAGTTAATTACCTGTCATTTTTGGCCTGGGCAGCGATGAGGATCCGCGAACGTTCTTTCGTTCAGTCAAGCTCGGCTGTCCGTGCCAAAAATGTCTGCGCGATATCGGCGCAGAATTCAGTGTGGAACGCCGCGCGTCCCATGCAAGGGATTATAGCTGTGGTCACGAAGGCTTACAATTGCAGCCATCATTGTCACGCTGACAGTATGGCGCATCAGGCGGCTAAGATTAATCCGACTGTCATGCCACTTTGTTCGACTGATTGATATTCCGTTGGGGTTGTTGGTTGTATCAGCGCTATTCTTTGCACACAATAAGTCAAAATTTGGCTTTACGGGTGTGCGTAACAGGCAAAATGCCGCCATGCCCCGGTGAAAACGAAAAAAGAAGACGTTGTGCCTGAAGGGAACCCGGGCCGACCAGATAACCAGGAGTAAGCGTGTCACGAATTTATGCGTATTGTCTGTTCACTCTGCTTGCCGCTGCGCCCGCCGTCGAGGCCGCAACGGTGCGATTGCAGGTAACAGGATTATCCGGCGCGCTGGAGAAAAACGTGCGGGCAAGGCTTTCCACCATTGCCAGCGATGAGATTTCCGCCGATGGTCGCTTTCGGGCTCGGGTCAGTGAAGCGGTAAAAGAAGGCCTGAAGGCGTTAGGTTATTACGATCCCACCATTGAATTTACCCTCCTGCCGCCGCCAGCGGGCGGAAAACGGCCTCTGCTGCTGGCGAAAGTCTCGCCCGGCGAGCCGGTTAAGCTGGTGGGCGAAACGGTGATTATTCGCGGCGGCGCCCGCACCGATGAGGATTATCAGAGTCTGGTGCGTGACGGCAAGAGCAAGATCGGCGGCGTGCTGAATCATGGCGACTACGATCGTTTTAAAAGCTCCCTCAGCAACCTGGCGCTGCGCAAAGGCTATTTCGACGGCGACTACGCAAAAAGCCAGCTTGGCGTCTCCCCGGCGCGGCGCGAGGCGTTCTGGGATATCGACTATGACAGCGGCCAGCGCTACCGCTTTGGCGACGTCAGTTTTGAAGGATCGCAGATCCGCGAAGAGTATCTGCAAAATCTGGTGCCGTTTAAAAAGGGCGACTATTACAGCTCGCGCGATCTGGCCGAACTGAACCGACGCCTTTCCGCAACCGGCTGGTTTAATGCGGTTGTGGTGGCGCCAGAGTTTGAAAAATCGCGTAAAACCAAAGTGCTGCCGCTGCACGGCGTGGTCACGCCGCGCACTGAAAACACCATTGAGACCGGCGTGGGCTATTCAACGGACGTCGGGCCGCGCGTGAAGGCTACCTGGAAGCGTCCCTGGGTTAACAGCTACGGACACAGCTTTACCACCAGCGCTAACGTCTCCGCGCCAGAGCAGCAGCTGGATTTCAGCTATAAAATTCCGCTGCTGAAAAATCCCATCGAGCAGTATTATCTGTTGCAGGGCGGCCTGAAACGCACCGACCTTAACGACACGCGCTCGGATTCCACCACGCTGGCCGCGTCGCGCTATTGGGATTCGTCCAGCGGCTGGCAGCGCGCGCTCAATCTGCGCTGGAGCCTGGATCACTTTACTCAGGGCAACGTGACCAACACGACCATGCTGCTCTATCCGGGCGTCAGCGTTAACCGTACCCGCTCACGCGGCGGCCTGATGCCGGTATGGGGCGATTCTCAGCGTTACTCACTGGATGTCTCCGACACCACCTGGGGCTCGGACATTGATTTCGCCGTGGTTCAGGCGCAGAACGTCTGGATCCGTACTCTGGCGGACAAGCATCGCTTCGTGGTACGCGGCAACCTCGGTTGGATTGAAACCAACGATTTCGATCGCGTCCCGCCCGATTTGCGCTTTTTCGCCGGTGGCGATCGCAGCATTCGCGGCTACAAATACAAAGGCATTTCGCCACGCGACGAGGACGGCAAACTGACCGGTGCCTCAAAGCTGGCGACCGGTTCGCTGGAATACCAGTACAACGTGACCGGCAAATGGTGGAGCGCGGTATTTATCGACTCCGGTGAGGCGGTTAACGACATCAGGCAGAGCAACGTAAAAACCGGCGCGGGCGTTGGCGTGCGCTGGCAGTCGCCGGTCGGGCCGATCAAACTGGATATCGCCCGTCCCATCGGCGATGACGAAAAACGAGACATACAGTTTTATATCGGATTGGGGCCTGAGCTATGAGTTTGTGGAAAAAGGTCCTTATTGGCATCCTGATTTTCCTTTTGCTGCTGCTGGGCGGGGTGGCGTTTTTAATTGGCACCACTACCGGCCTGCATCTGGTGCTGAACGGCGCAACGCGCTGGGTGCCGGGGCTGGCGATCAAACAGGTGAAGGGCGGCTGGCGCGATCTGCGGCTGACCGGCGTGCAGTATGACATGCCCGGCGTGACGGTCAACGCGGGCGAATTCCACCTCGCGCTTCAACCGGGCTGCCTGAAAAGCCGTGCGCTGTGCGTCAACGATCTGTCGCTGAAAGACGTGAACGTGGTGGTGGACAGTAAAAAGATGGCGCCTGCCGGAGAGAAGCCGGTTGAAGACGACGGCACGTCCGGCGAGCTCTCCACGCCCTATCCGATTACGCTGCGCAATCTTGCGCTGCACAACATCAACGTAAAAGTTGATGACACGGCGATTTCTCTGGCTGACTTCACCTCCGGCATGCAGTGGCAGGGGCGCGCGCTGACGCTATCGCCCACGCACATTCAGGGGCTGCTGATTGCGCTGCCAAAGGCGGCGAAAGTGGCCGATGAAGAGGTGGTTCAGCCGAAAGTACAACAGCCGAAGGCCGATGAGCCGCCGCTGGGCGAAACGCTTAAGGCGATGTTTGCCAAACCGCTGCTGCCCGATCTGCCCGACTTTACTCTGCCACTGGATGTGGATGTACAGGCGATCCTTGGCGAACAGTTGCGCATTACCGGCGATACGGATATTGCCGTCAATCGCCTGTTGCTGAAGGCGAAAACGCAGGATCGCCTGCTGCATCTTGAAACGTTGGACGTGGATTCGCCGCAGGGGCAGCTTAACGCCCAGGGCCAGGCGACGTTGCAGAACAACTGGCCGGTCAGTTTTACGCTCTACAGCGCGCTCAATATGGAGCCGATGAAAGGCGAGAAGATCAAAATGACCGTCGACGGTGGGCTGCGCGAGCAGCTCAACGTCGCGCTGAATCTCTCCGGGCCGGTCAGAGTGCAGATGGAGGCACAGACGCGGCTGGCCGAGGTGGGGCTGCCGCTGGCGATGACGTTACAAAGCCCGCAGCTGCGCTGGCCGCTGACGGGCGAGGCGCAGTACCAGGCGGACAATTTCAATTTCAGCATCAAAGGGAAAGCCACAGACTACGCCGTTTCGCTGAAAACCGCCTTACAGGGCCAGAGTATTCCGCCCGCAACGCTGACGCTGGACGGCAAAGGCAACGTCGAACAGTTTGCGCTCGACAAGCTGCGGCTGGCGGCGCTCCAGGGCAATACCGATCTCACCGCGCTGGTTGACTGGAGCAAGGCGATCAGCTGGCGCAGCGAACTGACGCTCTCCGGTATCAACACGGCGAAGCAGTATCCCGACTGGCCTGCGAAACTTGACGGGAAAATCACCACGCGCGGCAGCCTCTATGGCGGAAGCTGGCAGATGCGCGTGCCGGAGCTGAAGCTGCGCGGCAACGTTAAGCAGAATGCGGTCACGGCCGACGGCTCTCTGTACGGCAACAGCTACAACCAGTGGGATATTCCGGGCCTGAAGCTGGTGCTGGGGCGCAATAATATTGACGTGAAAGGATCGCTGGGCGAGAAGCTGGCGCTGGACGCCAATATCGACGCACAGCATCTGGACAATGCGTTGCCGGGCCTTGGCGGCGTGGCAAAAGGGACGATTAAAGCGCGCGGCGATCTGAACACGCCGCAGCTGCTGGCGGATCTCACCGCCACCGGCCTGCGCTGGCAGGCGCTGAGCGTTGGCCGGATCAAACTTGAAGGCGACGTCAGTTCGGGCGAACAGATCCGGGGCAAAGTGGCGCTTCGCGTTGAGCGTCTTAAGCAGGAGACGCTGAGCATTTCGCAGCTCACGCTGGACGCCAGCGGCAGCGAAAAGCAGCATAAGTTGACGCTTAACGTCAACGGCGAACCGGTCTCCGGCCAGCTTGCGCTGACCGGCAGCTTTGATCGCCAGCAGCAGCGCTGGAAAGGCGAGCTGAATAACACGCGATTTGATACGCCGGTCGGCGAATGGCGGCTCACACGCGCCATCGCGCTGGATTATCTGAATGCGAAACAGACCGTCAGCATCGGCCCGCACTGCTGGCAGAATCCGAATGCCCAGCTCTGCGTGCCGCAAACCATCGAAGCAGGCCCGTCAGGGCATGCGAAAATAGTGCTCAGCCGCTTCGACCTGGCGATGGTGAAACCGTTTATGCCTGATGCCACCGCCCTGAGCGGCGTGTTCAGCGGTGATGCAGACGTTAGCTGGCGCGCGGAAGGCGGTTTGCCGCAGGGCCGCGTCGCGCTGAAGGGCAGCGGCGTTAAAGTGGTGCAGGATGTGCAGGGCAATCCCCTGCCGATTGCCTTTGATACGCTCAATCTGAATGCTGCAATGCGTGATAACCGCGCGCAGCTTGACTGGCTGGTCCGTATTGCCAATAACGGGCAACTGTCGGGCAACGTGCAGATCGCCGATCCGCAGGGCCGACGTACGCTGTCGGGCAACGTCAATATCGCCGATCTCTCGCTGGCGCTGCTCAATCCGGCGCTGATGAAAGGTGAGAAGATTGCCGGGATACTCAACAGCGCGCTGCGGCTGGGCGGCAGCCTGCAACAGCCGCAGGTATTTGGTCAGCTTGCCCTGAAAGGGGTCGACGTTGATGGCAACTTTATGCCGGTGGATCTGACGGCGGCGAACCTCACCATGATCTTTAACGGCATGAGTTCGACGCTGGAGGGCGCGGTGCAGACATCGAAAGGTCAGCTTGCGCTGAGCGGCGATGCCAACTGGCAGCAGCTTGATGCCTGGCGCGCGCGCATTGCCGCGAAAGGGAAAAACATTCGCGTAACCGTACCGCCGATGGTGCGGATGGACGTCTCGCCGGATCTGGTCTTCGACGCCACGCCAGAGATGTTTAACCTGGATGGCCGCGTGGATATTCCCTGGGCGCGTATCACCGTGCAGGAAGTGCCGGAAAGCGCGGTGGGCGTTTCAGGCGACGAAGTGCTGTTGGATGAACAGTTAAAACCGATTGCGCCGAAAACGGCCGCCATTCCGATTAACAGCAACCTGATTATTCACGTCGGCGACGACGTGCGGCTCAGCGCCTTTGGGCTGAAGGCTAAGCTGAACGGCGATCTCAAGCTGGTGCAGGACAAGCGCGGCCTGGGACTGAACGGCCAAATCAATATCCCATCGGGGCGCTTCCACGCCTATGGGCAGGATCTCATCGTGCGCAAAGGCGAACTGCAATTCGCGGGGCCGCCTGACCAACCTTATCTGAATATTGAGGCGATCCGTAACCCTGAAGCCACAGAAGATGACGTGACGGCAGGCGTACGCGTGACCGGCCTGGCCGATGAACCGAAGGCGGAGATCTTTGCCGATCCGGCGATGTCGCAGCAGGAAGCGCTCTCCTATCTGTTACGCGGACAGGGGCTGGGTGCCAACGGCAGCGACAGCAGCGCGGTCACGTCAGCGTTAGTCGGATTGGGGCTTGCGCAAAGTGGTCAGGTTGTGGGTAAAATCGGCGAAACCTTTGGCGTAAGCAATCTGGCGCTTGACACCACCGGCGTAGGCGACAGTCAGCAGGTGCAGGTCAGCGGCTATGTGCTGCCGGGGTTACAGGTAAAATACGGTGTTGGCATATTTGATTCACTGGCGACCTTAACCTTGCGTTATCGCCTGATGCCTAAACTCTATTTGGAAGCGGTGTCGGGTATCGACCAGGCGCTGGATTTACTCTATCAGTTTGAGTTTTAGCAATGCGAATAATTGTTTATGGCAGCCTCAGACGCAAACAGGGCAACAGCCACTGGATGACCAACGGCCAGTGGCTGGGCGACCATCAGCTTGAGGGTTACGCGCTTTATAGTCTGGGGCACTATCCCGGTATCGTGGCGGGTGAAGGGCAGGTTTACTGCGAAGTTTACCGTATCGACGCCTCCACGCTGGGCGAGCTGGATGCGCTGCGCACAAAAGGCGGAGAATATAAACGTGAACTGGTGCGAACGCCTTATGGCAGCGCCTGGCTCTACGTTTATCAGCGTTCAGTGACGGGAATGCGGCGTATCAACAGCGGCGACTGGCTGCTGCGCGATGCGCCGGATGCAGACTGACGAAAAAAAACGCCTTCATCAGGAAGGCGTTTTTTATCATGAAAGAGAAAATTATTTCTTCGCGCGTTCGAAAGAAGAGATGATTTCTGCTTTTGCCGCTTCGGCGTTATCCCAGCCTTCAACTTTAACCCATTTGCCTTTTTCCAGCGCTTTATACTGCTCGAAGAAGTGGGTGATCTGCGCACGCAGCAGCTCAGGCAGATCGTTCACATCTTTGATGTGATCGTACTCTTTGCTCAGCTTGGTGTGCGGAACGGCTACCAGCTTGGCGTCTTCGCCAGACTCGTCGGTCATTTTCAATACGCCAACCGGACGGCAGCGGATAACTGAGCCAGGTTGCAGCGGATAGGGGGTTGGGACCAGCACGTCCACCGGGTCGCCATCCAGAGACAGCGTGTGGTTGATGTAACCGTAGTTGCACGGATAGAACATCGCGGTGGACATGAAGCGGTCAACGAACAGCGCGCCGGACTCTTTGTCGACTTCATATTTAATCGGATCGGCATTCGCCGGGATCTCAATAACGACGTAGATATCTTCCGGCAAATCTTTGCCCGCTGGAACCTGGTTCAAACTCATGGTGAATTCCTTTATGCAGTCTCAAATAGAGTGACGCTCATTATAGCCAACTGATACTGAAAGTATCCCCCCTTTTTGGCCTTTCGGAATGCTCCACATTAGCACTCATCGGGATTCGCACAGCTGCCGCTCGCCAGTGACTTGAGCGCCTGCACCTGATTCCTGATCAGCGCTACGCGCTGGGCGCCGAGCGAAACGGTTGCCAGCGTGCCGCCGTCGCGCATCCGTTCCCTGCTGGCAGCCAGCCAGCTATCGCGATAGGTCAGCCACGCGCGCTGCGCCTCGCGCAGTCTGGCTTTCTGCGTCTTATCCAGCGTGGACAATAGCGTGCTGTATTGCTGATTCATCTCGTTGTCCCACGCGCTGCCCGCTTCGCTGTAGCACTGCTGCATATCAACCGTCGAATTGGCTTTATCCAGACAGGCGGCCTGGGCGGTATCAATCGGGTTGGTTTCCGCATGGCCGCTGGCGGCATAAAGCACGCAGGCAATCGCAAAAAGTTTTCTCATCAGGTTATCATCGCTCAGAAGGTTTAATTAAGTTTCAGAAAAATACCTTAGCTGAATCAATCGTTTTTGTCCTGCAAGTGCTAAAGAACACCGCTTTCCTGCCGATAAGAGACCTGTTTTCTGGTGCTTTCTGGAGCTTATTTCAGCCTTTTTGGACTTTAAAATCATGCTTAAAAAAATTTCAATAAGAAGTGGTTTGTTGGTACTGATGGCGATGATGACGTTGATGCTTTTGCTGGTCAGCGTAATGGGAATTCTGGCAATCAATAAAGGTAACCGGTCGCTGGAGGTGGTTAACCGCATTCAGGGCATCGAACTGAACAGCCTGTTTCTGGCGAATACTAAGCTCTTACGCGCCCGTACTTCCGCTGCCACGTCGGTTCGCAAAATGGAGATTGGCATGATGGACGATGCGGCCGCCTCAGTGGCCCGGACGGAGAAATATATCGCTTCTTCACAAACGGAAGTGAAACGTTTTATGGATGCAGGAACGGTCACGCTACGCGGCAAAGAGCTGGCGGATGAGGTTAAAAAAACGTACGACGTTTACCTTGAACAGGGCATTCTGCCGCTGTTTGCGGCAATTAAAAAGCAGGACCCCGACGGCTACTATACGATTCTGGAAGGTAATCTGACGCCGTTGAGCACCGCGTTTTCCGAGGCGGTGGAAAAATTCAACAGCTATGCCAATCAGGTGACGGATGAGCGTCTCGCTGAAGCCAGCCGCAATGAACGCATTCTGATGACGCTTATTATACTGTGTGGCGTGCTGACGCTCGTTCTGCTCAGTATCGCGTGGTATATGCTGCGAACCATTCTGCTCAGGCCGCTGGATGTTGCCATTGCGCATCTCGAATTTGTCTCTGAAGGCGATCTGACGCAACCGCTGCCGGAAAGCGGCAAAAACGAGCTGGGCCGCCTGAATGCCGCGCTGGCGAAAATGCAGGCATCGCTTCAGGACTCGGTGAGCCGCGTGCGCGACGCCAGCATGCAGATCGACGTGGGCAGCCGTGAGCTGGCTTCCGGTAACCTCAACCTCTCGCAGCGTACCGAAGAGTCCGCCGCCTCGCTGGAGCAGACCGCCGCCAGTATGGAGCAGCTTACCGCTACCGTGAAACTGAACGCTGAAAACGCCACCCAGGCGCATCAGTTGGCCCGTTCGGTATCGGACAGCGCCGATCGCGGCAGCGAAGTCGTTTGCTACGTTATTGAGAAAATGCAGGAGATTGCCAGCAGTTCAAAACGCATTGGCGATATTCTTGGCGTGATCGACGGCATTGCTTTCCAGACGAACATTCTGGCGCTCAACGCCTCGGTTGAAGCGGCGAGAGCAGGCGAGCAGGGCCGTGGCTTTGCCGTGGTGGCGAGCGAAGTGCGGAACCTCGCGCAACGCAGTGCGACCGCCGCAAAAGAGATCCGCGAGCTAATCGGCGAATCACAAACGCGGGTGAACGAAGGCTCGCAGATGGCGACGAAAGCCGGCGAAACCATGGATGAAATCACCACGGAAGTAAGCCGTGTAACCACGCTGATGAAAGAGATTTCCAGCGCCTCGCAGGAGCAGAGCCGCGGCATTGAGCAGGTTAACCTGGCGGTGACGCAAATGGATGAGGTGGCGCAGCAAAACGCGGCGCTGGTTGAGCAGGCGTCGGCCGCTACTCAGTCGCTGGAGGAGCAGTCGGTGCAGTTAGTGCAGTCGATGGCCGTATTCCGCCTCAATCACGCCTGAGCGCAGACGCAGAAATAAACGGGGCGATCAAATGATCGCCCCGTTTTCTTTTGCCTGATACCCACGTTATGCGTCCGGGTACTCGCGCAGGAAGCGTTCGGTATCGTCCACCATGTCGGTGTTGCCAACAAAGAACGGCGAGCGCTGGTGCAGCGTTTCCGGCACCAGATCGAGAATGCGGTTTTTACCGTCGCTCGCCTTGCCGCCCGCCTGCTCGGCGAGGAAGGCCATCGGGTTGCACTCATACAGCAGGCGCAGCTTGCCCTGTGGGTGGCTGGCGGTGCTTGGGTAGAGATAGATGCCGCCTTTCAGGAGGTTGCGGTGGAAATCCGCCACCAGCGAGCCAATGTAGCGTGACGTATAGGGACGATGGGTCGCTTTATCTTCTTCCTGGCAGAATTTCAGGTACTTTTTCACGCCCTGTGGAAAACGGATATAGTTGCCTTCGTTGATGGAGTAGGTGTAGCCCTCTTCAGGAAACGCCATTTTCTCCGCGCTGAGGCAGAACACGCCCAGAGAGGGATCGTAGGTAAAGGCGTGAACTCCGCAGCCGGTGGTATAAACCAGCATGGTTGACGACCCGTAAACCACGTAGCCTGCCGCAACCTGCTGGCTGCCAGGTTGAAGGAAATCTTCTTCCGTGACGGGTGTGCCTGGCGGGGTAATGCGGCGGTAGATAGAGAAAATGGTGCCAACTGACACGTTCACATCAATATTTGATGATCCGTCAAGCGGGTCCATCAGCACGACGTACTTGCCGTTTTCCACGCCCTCAAAAATGACGATCTCATCTTCTTCTTCAGAGGCGATACCGGCTACGATGCCGCGTGCTTTCAACGCTGCTTTAAGCTTCTCGTTGGCAAACAGATCCAGTTTCATCTGCTGCTCGCCCTGAATGTTTTCAGCACCGCTGGCGCCCAGAATATCAACCAGCCCGGCTTTATTGATATCGCGATGAATAATTTTTGCGCCAAGCTTGATGGCGGAAATCAGCGCCGTCAGTTCACCTGTAGCGTGAGGAAAGTCATGTTGCTTCTCGACGATAAATTCGCCCAACGTTTTCATAACACAATCCCTGAATCTGCGATTAAATGACAGCCTGGTTAACAAACTGCCAACGTGTTCGGGCAGTTTAGCCGAATGGACGTTAAAGAACATAGGGTAAATCCGTTTATTCCGGGAGAGGGGGGCGTTACACTGTGCGCCGAACTTTAAGTAAACGGACCTGTTATGCGTATTCATATCCTTGGTATCTGCGGTACTTTTATGGGCGGGCTGGCCGTACTGGCACGCGCGCTGGGGCATGAAGTCACGGGCTCAGATGCCAATGTTTATCCGCCGATGAGCACACTGCTTGAAAAGCAAGGTATTGATTTAATTCAGGGATACGATCCTTCCCAACTCGATTCTGCGCCGGATCTGGTCATTATCGGCAACGCGATGACGCGCGGCAACGCCTGCGTGGAAGCGGTACTGGAGCGCAACATTCCTTACCTTTCCGGCCCGCAATGGCTGCATGACTTCGTGCTGCGCGACCGCTGGGTGCTGGCCGTCGCCGGAACGCACGGTAAAACCTCCACCGCAGGCATGTTGGCGTGGATTTTACAGGCCTGCGGTCTTGAACCGGGTTTCGTCATTGGCGGTGTGCCGGGAAACTTCGATGTATCGGCAACTTTAGGAAAAAGCCCATTCTTCGTGATTGAGGCTGATGAATACGACTGCGCGTTTTTCGACAAGCGCTCCAAATTCGTTCATTACTGCCCGCGCACGCTGATCCTCAATAACCTTGAATTCGATCATGCCGACATTTTTGACGATCTGCGTGCTATTCAGCGCCAGTTCCATCATCTGGTACGCATCGTGCCTGGGCAGGGCAAAATTTTACTGCCGGAAAACGACGCCAACCTGAAGCAGGTCATCGCGATGGGCTGCTGGAGCGAGCAGGAGAGCCTGGGTGAAGGCGGTCGCTGGCAGGCGAAAAAGCTGACCGCCGATGCTTCGCACTGGCACGTGTGGCTGGACGGCGAATGCGTGGCAGAGGTGAACTGGGCGTTGGTTGGCGAACACAACATGCATAACGGCATGATGGCAATCGCGGCAGCGCGCCACGTGGGCGTCAGGCCAGAAGATGCCGGCCGCGCGCTGAACGACTTTATTAATGCGCGGCGTCGCCTGGAACTTCGCGGCGAGGCCAACGGCGTAAAAGTGTATGACGACTTTGCGCACCATCCCACGGCGATCCTGGCCACGCTGACCGCCCTGCGCAGCAAAGTGGGCGGCACGGCGCGCATTCTGGCGGTGCTTGAACCGCGCTCAAACACCATGAAAATGGGCGTGAGTAAAGACGATTTGGCGCCTGCGCTGGCGCGCGCCGACGAGGTCTTTCTGCTTCAGCCGCACCATATTCCCTGGCAGGTTGCGGAAGTGGCGGATGCCTGCGTGCAGCCCGCGCACTGGAGCGCCGATGTTGATGCCCTGGCAGAGCGAGTAGTGAAAAGCGCGCAGCCCGGCGACACGATTTTAGTGATGAGCAACGGCGGGTTTGGTGGGATTCATCAGAAACTGCTGGACGGGTTGGCGAAACGGGCAGGAGTATAAAAAATAAGGCGGAGACTATCCGCCTTTTTTTTATCGGGCTTCGGCAAGCTCGCGCAGATATTGAAAAATCTGACGCCAGGCTTTCGGCGGTTTGCTGGCGGCTTTCTCTTTTTGTGCGTTACGGATCATCGCACGTAGCTGCTGGCGATCGGCGTCGGGATACAGATTCAACACCTCCGGCAGGGCGTCGTCACCCTGTTCAACCAGCCGGTCGCGCAGCATTTCCAGCTTGTGAAACAGCGCCACCTGCTGGTTATGACGGTTCTTCAGCTTATCCAGCGCCTGGCGGATCGGATCTTCATCACGCGAGCGCAGCATTTTGCCAATCAGCTGAAGCTGGCGGCGGCGTCCCTCTTTTTTGATCTTCTGCGCCAGTTCGATAGCCGCGCGCAGATCTTCATCCAGCGGGATCTTATCCAGCGAGGTTTTACTGAGATCGACCAGCTCTGCGCCAAGCCGCTTGAGCTCTTCCGCATCGCGTTTGATTTCACTTTTACTGACCCAGATAATCTCTTCGTCTTCTTCTTCTTCGTTATCCGGTACGTCATCGAGCCAGTCGTCGGGCTGCCTGGTCATAAAAGGCTCCTTAAAAAAGATGCCAATGTTAACAGGTTACTTCGCTACTGCGAAATTGTTCTCTGAGTCTGTTAGACTCAAACTATCTCACAGGCAAAATGAGTGCGTTATGTGCGATTGTCACCGGGCAGACAGCACTCACTAATTATATGGCAGGCCGATGAAATTACTCCCCCAGGTTGCAGAACAGCGTAAAATCCTTGAACAGGCGGTCGCGACAGCGCTCGACCTCGCGAAAGCCAATGCTGACGGCGCGGAAGTCGCGGTATCGAAAACCACTGGCATCAGCGTCAGCACGCGCTACGGCGAAGTGGAAAACGTTGAGTTCAACAGCGACGGCGCGCTCGGCATCACCGTTTATCAGCAAAACCGCAAGGGCAGCGCATCTTCAACCGATCTCAGCCCTGAAGCCATTAAACGTACCGTTCAGGCGGCAATCGACATCGCGCGGTACACCTCGCCCGATCCTTACGCTGGCGTTGCGGATCGTGAACTGCTGGCGTTCGAGGCGCCGGATCTGGATCTGTTTCATCCTGCCGATCTCGATCCTGACCGTGCTATCGAGCTGGCAGCCCGCGCGGAGCAGGCGGCGCTGAAATCCGACCCGCGCATCAGCAACACCGAAGGCGGCAGCTTTAACAGCCACGTCGGCGTACGCGTCTTTGGCAACAGTCATGGCATGATCCAGAGCTACGCCTCCAGCCGCCACTCGCTCTCCAGCAGCGTCATTGCCGGGGCGGAAGGCGACATGGAGCGCGACTACGCCTACACCATCGGCCGCGCAATTGACGATTTGAAATCGCCGGAATGGGTTGGCGAAGAGTGTGCCCGTCGCACGCTTTCACGCCTTTCGCCGCGTAAGCTCTCCACCATGAAGGCGCCGGTTCTCTTTGCTGCCGAAGTCGCAACCGGGCTGTTTGGTCACCTGGTGGGGGCCATCAGCGGCGGCAGCGTGTACCGCAAATCAACCTTTTTGCTCGAAGAGATGGGCCAGCAGATCCTGCCGGCGTGGCTGACTATTCAGGAGCAGCCGCACCTGCTGAAAGGATTAGCGTCTTCACCGTTTGACAGCGAAGGCGTCAAAACGCATCAGCGCGATATTATTAAAGACGGCGTGCTGCAAACCTGGCTGTTGACCAACTATTCGGCGCGCAAACTGGGTTTACAGAGCACCGGCCACGCGGGCGGTATCCATAACTGGCGTATCAACGGCCAGGGCGACAGCTTTGAACAACTGCTGAAAAAGATGGGCACGGGCCTGGTGGTCACTGAACTGATGGGGCAGGGCGTCAGCGGCATCACCGGCGACTACTCGCGCGGTGCGGCGGGCTTTTGGGTGGAAAACGGCGAGATCCAGTATCCGGTAAGCGAAATTACTATCGCCGGCAACCTGAAAGAGATGTGGCGAAACATGGTTACCGTCGGCAGCGACATTGAGACCCGCAGCAATATCCAGTGTGGTTCGGTGCTGCTGCCGGAAATGAAAATCGCCGGACAGTAAATTTTCATCCATAGTAAAAGGGCGGTCTTTTTGACCGCCTTTTTTTATGCTTTTTATTCAAAAAATAATAAGGAACCGAGCAATGCGTAAAACACTGTTGGTCATGTTCACCACCACGCTGCTATGTACCAGTATTCCGGCGCTGGCCAGTCTGGAAGATGATATGGATATGCTGAAAGGCGGTCTGCGTACCGTGATGAAATCGGATGATGCCGGAGAGATAAAAAAAGCGCTGACCGATATGCGTTCGGCGGCGGAAGATGCCAAAACGCAGACGCCGGACAAGCTCAAAGGTCAGCCAGCCGACAGCGCTCAAATGAAAGATTTCCGCGCCGGTCTTGATACGCTGCTCGGGCAAATTGATTCAAGTCTGAAGCTGGCGGAGGCGGGCGATGTGGCTGGCGCGAAGGCAGAAGCCAAAAAATTTGCTGATACGCGTGATGCCAATCACAAAAAATTTCGCTAAAGGTAACGGGTCCGGCCGGACCCTTTTATCGGGATGTTAATCATATTCACTTATCTTTAAATAGCGTGAAAATATTGTCGTTTTTATATTAATAACTGCCGCAGATGCCTGATATGGCTGATGCCATTATATTTTTTACTGTGCTTTATTTATCATTTAATAATACGTCAGATAAGTTTTTCCTCTGTAATCCTTTCTTTTTGAATCATTATTCATTGAAAAATCACTTTTAAATGCATGGACTTAGCATAATTAAATGCAGAATTGTGATATCTCTCGCATTTCCTCTCTCTGCATGCACAAATTAACGATTTTGTGGCACAGATCGCATTCCATCTGTCTGTTTCCACTTTGAAACGGAAAAAGTCGTTCTACACAGTCAGGCTTCAGAACGTTAATTTGATGACATCAGAAATTAATGGCCTTTTGTGCCAGCACTATGACGAGGTTCGTAACGTGGAAAATGGAGCGGTATCGGTGAGTACGGCTAACGAGGAACAGGCTATTCAGGCGTTGGCGGATCGCGTAATGGGTCAGATCGCCACGCTTTTTGCTACAAAAGAGATCCATCCCAACGCGGTGCAGCAGCAGATGCTGACCTCGCACGTTAAGGCGATGGCGCTGCGTTCCATCACCGGCGAGCCGCTGCCGGAAGTGGAAGCGGAGCTGTTTGAGGATATCTCTTCTGACTCCATGTCACTGGCGCAGCAGGTGGTCGATCTGTTTGGCAATCTGCCACAAGAAGAGGCCTGGCTATTGTCGGTCCATTTTGAAGTCGCAAAAGAGAACGCCTGATAGTCACGCAATTACGCAGTTATTTTTCAACAAATTAAGGAATAGAACATGTCTCAGGTCATCGTAGTGATTGGCGATCGTTTAGGTAAAGGCCAGAAGGTTGCCGCAGGCGTTGAAAAAGCGGGCGGCAAAGCGATTGTCGTACCGGGCGTGGCGGCGGATATGAAGCTGGGCGACGTCATGAAGGCGGAAAACGCCTCTTTCGGCATCTCTTTCTGCGGCAGCGGCGGCGCAGGCGCAATCACCGCGCAGAACAAACACGGCTATAAAGCGAAATACGGCATGCGCTCCATTGAAGAAGGCGTCACGGCCATCAATGAAGGCGCGCTCGCGCTGGGCTTTGGCTTTATGGATAAAGAAGAGCTGGGCGAGCGTCTGGTGCAGGCCTGGAACAAGAAGCACGGCGGCTGACCGATGAAGGAGCAATTCACCACCACGGTGAACGTCAGCGGCAAGGGCGAGAGCAAAGCGCGCGCTTTTGCCGATGCGCTGAGCCGGGTACAAAACACGCTACTGAAATCCACCAACAAAGTACTGCTTCGCATTGAACCTCAGGATGTGAAAGTGGTTCGGGCGCAGGAGAGCGTCAGAAAAGAGAAGTTTCTTTTCTTTTTTCTGGCGAGAGAGCGACGGAGTTACAGCGTTGAGCTGGATATTACCGTCAACGTGAGCGTAATCGACGCTGATAAGGTCGATTTCGACGCGCAATAAAGCACTGCCCTTCGGGGCAGCAATAACCACGATTTAAAAACGTTGGCGTAAGCCTGAAAGGAAAGACTAATGTTTTTAATTATTTTATTAAAATCGCTCATTATTGGCGGCTTTGTCGGCGTGGGCGTAGGCGCGGGTGCCGCGCGTATGTTTCATGCACCAACGACGCAGGGCATGGGCGCATTTCGTACACTGGGTGAGCTGAATTCCTGTGAGGGCGATCCCGCTTCTCACTTCTCGTTCGGCCTGGGCTTCTTTTTTAACGCATGGGCGTCTTCCGTGGCGGCGGGTTCCTTCACGCAGGACGTTGACCACCGCATTATCCCGCACTGGGGCGCCGCCGCGTTAATGGTGAAAAACCGAAACGTGGCTGAAACGTTGCACAATCCGAAGAAAATGGCGATCGCCTGCGGCATCATCGGCATGATCGTCGTTGCCTTCCTCAACTCCACCGCGTCTGCCGTTCCTGCCGCGCTACAGGTTACCGCCGTTAAGGTGCTGGTGCCTGCCGCAAACCTGCTGGTCAACACCGTGATGCCGGTTATCTTCTGGCTGGCGGCGATCGACGCCGGTAAGAAATCGGGCTTCTGGGCCACCATTTTCGGCGGCCTGGCGCAGCTGATTATGGGCAATGCCGTACCGGGTCTGGTGCTGGGTATTCTGATTGGTAAAGGCGTTGAGGAGAGCGGCTGGAACAAAGTGACCAAAATCATGATGGTGGCTATTGTTCTGCTGTTTGTGTTGAGCGGCTTCTTCCGCGGCTTTGACATGAAAATGCTGCAATCCTTCCAGCTTGGCGTGCCTGGCTGGCTGGAGATGATTCATAACTCCCTGAGCGGCAAATAAGAGGACAATGAAAATGGAAGAAACCAATAAAGGGTTCTGGTATGCCGACTGGTCGTTCCCGATCTTCGTCGGTCTGCTCTCCGCAGGCGTGTTTGCGGGTACGCACATGTACTACGTTTACGGCCTCGGCGCGTTTAACGAAGTCGCTTTCGTCTCCATGCTGCGTGCAGGAATGGAAACCGGTGTGTACGGTGCGGTCGCGGCCTTCGGCGCCAGCTTCCTGTTTGCCCGTATTATCGAAGGTTCGCTGGTGGGAATTCTCGATATCGGCGGTGCCATCCAGACCGGCGTCGGCCTGGGCGTGCCCGCGCTGCTGCTCGGCGCAGGCATTGTCTTTCCCGTGGCAAACTTCGCCGCTTCACTGGTCACCGGACTGGCGATCGGCGTGGCCATTGGCTATGTGATCATTCTGGCGCGTAAGTTCACCATCAACAACAGCGACTCCACCTACGGCGCTGACGTGATGATGGGCGCAGGTAATGCGTCTGGCCGCTTCCTGGGGCCGTTGATTATCCTCTCCGCCATGACGGCTTCCATTCCGATCGGCTTAGGTTCGCTGCTGGGCGCGCTGGCGTTCTATCTCTGGAACAAGCCGATTACCGGCGGCGCTATTCTTGGCGCCATGCTGCTGGGCGCATTTTTCCCGGTAGCCCTCTGATGTAACGGCGGCCTGCTCTCCCTGAGCTGGCCGCTCTGACGGACGCCGCTGGCGTCCGGTTCTACAGGAGTCTGCAATGTTTGACCTCATTATTCGCCGGGCGCGTCTTGCTGACGGCAGCCTGACTGATATCGCTATTCATGACGGTAAAATTGCCGCCCTGGGCGACGTACAGGGTGCAGCGATCCGGGAACGCGACCTCGAAGGGCGCTACTGGCTGAGCGCGGGATGGATTGATTCTCACGTTCACTGCTATCCCAAATCGCCGATTTATCACGATGAAGCCGACCGAATCGGCGTCTACACCGGCGTGACCACCGTGGTCGATGCCGGCAGTACTGGCGCGGACGATATCGATGACTTTTATGAAATTACCCGTGCCGCCAGCACACGGGTTTACGCGCTGCTGAATATTGCCCGCACCGGCATCGTGACGCAAAACGAGCTGGCGGACATGAACCAGATCGACAAGGTTGGCGTGCGTGATGCGGTTCAGCGTCTGCCGGGTTTTATTATTGGCATCAAAGCACGCATGAGCAGCAGCGTGGTGGGCGAGAACGGTATTCAGCCGCTGCTGCGGGCTAAAGAGATCCAGCATGAGAACGACGATCTGCCGCTGATGGTGCATATCGGCAATAACCCGCCGGATCTCGATGAGATAGCCGATCTGCTGAGCAGCGGCGACATCATTACCCACTGCTACAACGGCAAGCCTAATCGCATTCTGACCCCTGCGGGTGAACTGCGCGCGTCAATTACCCGCGCGCTCAAGCGCGGCGTGCGGCTGGACGTAGGGCACGGCACCGCCAGCTTCAGTTTTGAGGTGGCGCGCGTCGCCATCGCGCAGGGCATTCTGCCACATACCATCAGCTCTGATATTTACTGCCGCAATCGCATGAACGGCCCGGTTTACACGCTGGCGCACGTGATGTCCAAATTCTTCAGCGTTGGCATGACGCTGCCGCAGATTATTGACTGCGTCACCCACCAGGCCGCCGACGGCCTGCGTTTGCACGGCAAGGGACGGCTTGAGCCAGGCGCCGACGCCGACCTGACCATTTTTGACGTCAAAGAAGAATCTTGTCTGTTTATCGACTCCGAAGGGCAGTCGGTCAGCGGTGAGAAACAGCTAATGCCGCTGGCGGCTGTGGTGGCCGGACAGTGGTTTATTACCGACGAAGGGAAAAAGCATCATGTCTTCGATTTATGAAAAATATGACCTCAAGCAGGTCATCAACGCCTCCGGCCGCATGACCATTCTTGGCGTCTCCACGCCGAGCGCTGATGTGGTCGACTCGGTGAAATACGGTCTGAACCACTATTTTGAGATCAAGGATCTGGTCAACAAAACCGGCGCCTGGATCGCGAACCTGTTGGGCTGCGAAGATGCGGTCGTGGTTTCCTGCGCCTCTGCCGGGATCGCGCAGTCGGTCGCTGCCGTCATTGTGAAAGATAACGACTGGCTGCTGGAAAACCTGCACGCCGCGCCGCTGATTGTGCCGCACGATATTGTGGTGCCGAAAGGACACAACGTGAACTTCGGCGCGCCGGTGGGCACCATGGTCGCCATGGGCGGCGGCCGTCTGGTGGAGGCAGGCTATGCGAATGAATGCTCGCCGGAACAACTTTCGGCCGCAGTCACCCCGCAGACCGCCGCCATTCTCTATATCAAGTCGCACCACTGCGTGCAGAAAAGCCACCTCAGCGTTGAGCAGGCGGCGGGCGTCGCACGCAAGCACGGCGTGCCGTTGATTGTGGATGCGGCAGCAGAAGAAGATTTGCAGTGCTACTACCAGTACGGTGCGGATCTGGTTATCTACAGCGGCGCAAAAGCGATTGAGGGGCCAACCAGCGGCCTGGTAATGGGCCGTAAACAGTATGTTGAGTGGGTGAAACGTCAGTCGCTCGGCATTGGTCGCGCCATGAAGGTCGGCAAAGAGGGCATCCTTGGCCTGACCCAGGCGATTGAAAACTATCTGGTGCAGGAGAAAGTCTCCGGCGCGAAGATGGTGGAAAAAATGACGCCGTTTATCGACAGCCTCAATTCGCTCAACGGCATCAGCGCGCGCGTGGTGTGGGATGCGGCGGGGCGCGATATTGCGCGTGCCGAGATCCATTTCGATGAAGCGGTTATCGGCCATACCACTGGCGAGGTGGTACAGGCGCTCAAAACCGGTGATATCGCTATTTATTTCCGCGGCTACAAAGCCAACGAAGGCATTGTTGAAGTTGACGTGCGCAGCGTGTCGCCAGATCAGTTAATGACGATTTTCATTTGCATTAAGGCCTTGTTGGCAGGAGAGAAATAAGCATGACGCTGAACCCGAAATTTTATCAGGACCGCGTGTGCCTGAACGTGCTGGCCGGTTCGAAAGAGAATGCCCGCGAAATCTGGCAGGCGGCGGAAGGGCACGTGCTGGTTGGCGTACTGTCCAAAAACTACGACAGCGTTGAAAGCGCGGTTGCCGACATGCGCGAATACGCCGCACTGATCGACAATGCGCTTTCGGTCGGTCTGGGGGCAGGCGATCCTAACCAGTCGGCGATGGTCAGCGCCATCTCGGCGCAGATCCAACCGCAGCACGTCAACCAGGTCTTTACCGGCGTGGCAACCAGCCGCGCGCTGCTGGGCCAGAGCCAGACAGTGGTCAACGGACTGATTTCGCCAACCGGCACGCCGGGCCAGGTAAAAATCTCCACCGGCCCGCTCAGTTCGAAAGCCAGCGACGGCATCGTGCCGATTGAAACCGCCATCGCCCTGTTGAAAGACATGGGCGGCAGTTCGGTCAAATACTTCCCGATGGGCGGCCTGAAGGCAATCGACGAATTCAAAGCCGTTGCCAAAGCCTGCGCTGAACAGGATTTCTGGCTGGAGCCAACCGGCGGTATCGACCTGGAAAACTACGAAGCCATCCTGAAAATCGCGCTGGACGCGGGCGTCAGCAAAATCATTCCGCACATCTACAGCTCAATCATTGATAACGCCTCCGGCAATACGCGCCCGGCCGACGTCAGTACGCTGTTATCCATGACAAAAAAACTGCTTGGCTAAGCACTCCGCGGCGGGCATCCTGCCCGCCGTTTTCAGCTCCTGCGAGGAACAACTATGCGTAACTGGTCTTTTGCAGTCTCTTTTGCTCTGATGGCGGCAACGCCCCTGGCCGCTCAGGCGCAGTTTGCCTGGGTTGGTACCTATAATCCTAACGGCGAAGGCGTCTATCGCTTTCAGGTCAATCCACAGTCCGGCGCGCTTAGCGAAAAAACGCTGGTCAGCCGTCTGGCAAACCCGGCTCAGCTGACTGTGGATGCCGCCGGGAAAACGCTTTATGTCGCCAGCGAGAGTGAAAAAGGCCTGGTTGCCGCCTACGCGGTTGGCGCAGACGGCGGCCTGACCTTGCTCAATCAGGTCAGTTCGCAGGGCGCCGGGCCGGTTTATCTGACGCTGACGCCGGACGGCAAATTCCTGCTGGTGGCGAATTATGTCAGCGGCAGTAAGGCCGTCCTGCCGGTTCTGGCCGATGGACGACTTGCCGAGGCCAGCGACGTGCAGCAGGATAAAGGGCCGGCCGGCGCAGCCAGACCCGCTGCGGCCGCAGAAGGCAGCTTTGCCATCAGCGATCACAACGGGCCGCACGCGCATATGATCGCCGCCGATCCCAGCGGTAAGTTTGTTTTTTCAACCGACTTAGGCCTGGACCGCATTTATCAATACCGGCTTGATCGTAACGGCATGCTTACGCCAAACGATCCTGCATGGATTGAGGCCTCTTCCGCAGGCGCCGGTCCAAGGCACTTTGTTTTTCATCCTGACGGAAAGTCGCTCTGGCTGATTAACGAAGAGGCATCGACGCTGACGCACTACCTGCTCAACAGAGCGACCGGACGGCTGACCGAAGGCGCGACGGTTTCTGCACTGCCTGCCGGATATAAAGGCACCAGCTTTGCGGCCGGACTGGTGATTGACCGGGCAGGGAAAAATCTCTATGTCGCTAACCGTTTACATAACAGCATCGCGCATTTTGCTATTGAGCCCAACGGCGCGCTGAGCCATAAAGATGATATCTGGACGCGCGGTGACTATACGCGCACGCTGACGCTGTCGCCTGATGGAAAAACGCTTTACGCCATGAACCAGCGCAGCGATAACATCACGCGATTTGACGTGGATGCGCAGAGCGGCGCACTCTCTTTCAGCAATGATTATACGGCGGTGGGTGCACCGTCACAGATGGTACTGACGCCATAAAATACGTAAAGTGGGCCGTAACGTTCGGCCCCAATAATATCAGGAAGAAAAGTGAGATTTCCGAACCAGCGGCTTGCACAGCTGTTTGATTTACTGCAAAAAGAGACGTTGCCCCAGGACGAACTGGCGCGACGTTTTGACGTTTCAACACGCACCGTACGCACGGACATCACCGCGCTTAACGAACTGTTGGCCGATCACGGTGCGCGCTTCGTGCTCAGCCGCGGCGAAGGCTATCAGCTCAAGGTCGAGGATGCCGCGCGCTACAGCCAGCTACTGCATCAGTCGCCTTCGCATCTGCGCGTGCCGCGCACCTCTGCCGCACGCGTGCATTATCTGCTGACCCGTTTTCTCACCTCAGCCTTCTCTCTGCGACTGGAAGATCTGGCAGACGAGTGGTTTGTCAGTCGCGCTACGTTGCAAAGCGACATGGCTGAGGTGAGAGAGTGGCTCAATCGCTACCAACTGACGATTGAAACCAAGCCGCGTTACGGCATGAAGCTGTTCGGGAGCGAAGTTGCGATCCGTACCTGCCTGACCGATCTGCTTTATCAGGTGGCACAGGAGGACAGTGACGATCCGCTTTTGACGCTGGAAGCGCTGAACAGCGGCATGCTGGAGACGCTCCAGCCGCTGCTGCACCCGTGCTTTACCCGCTTTGCCATTCGCCTGACTGATGACAGCGAATTTTACCTGCGGCTTTACTGTGCCGTGGCCGTGCGTCGCATCAGCGAAGGCTATCCGCTTTCGGACTTCATCGCCGACGACGTTGATGAAGACGTAAGAAGCGCCGCTCGTCATATCATCAATTTGATGCGGCCCATTACCGGAAAAGCGATATCGCCTTCGGAAGAGTCCTATCTGCGGGTCAATATCGCGGCACGGCGCATTGAAGAGATTGCGCCAAGCGCCATCAGCCCTGACGATGGCGATTCGCTGGTGGACTATATCCTCAGCTACGTTAATACCCACTACAATTTCAACCTGCAAAACGATCCCCAATTGCGCGCCGACCTGCTGACGCACATCAAAACGATGATCACCCGCGTGCGCTATCAAATTAATATTCCCAATCCGCTGCTGGGCAATATTAAGCAGCACTATCCGCTGGCGTACGACGTGACGCTGGCGGCGGTATCAAGCTGGGGAAAATACACGCCTTATGTGATCAGTGAAAACGAAATTGGCTTTCTGGTGTTGCATATTGGCGTCGGGCTGGAGCGCCACTACAACGTGGGCTATCAGCGGCATCCGCAGATTCTACTGGTCTGCGATACCGGCAACTCAACGGTGCGCATGATCCAGGCGCTGTTGATGCGTAAGTATCCGCAGATTGTGGTCAGCAATATTGTTTCGCTGCGCGAGTACGAACAGCTTGAGAGCATTGACGAGGATTTTGTTATCTCTACCGCGCGCCTCAGCGAAAAAGATAAACCTGTCGTGCTGATGTCGCCATTTCCTACCGACTATCAGCTGGAGCAGATCGGTAAGCTGGTGCTGGTCGATCGCACCCGGCCTTATATGCTGGAGAAGTTTTTCGACGCCAGCCATTTCTGTATTATCGATGGGCCGATGGCGCAGTCCGATCTCTTCAGGACGCTGTGCAATCGCCTTGAGCAGGAGGGCGTGGTCGATGACGCTTTCTATCCATCGGTCGAGGAGCGCGAAGCGATAGTCAGTACCATGCTGGGCGAGGGCATTGCGCTGCCGCATTCGCTGGGGCTGTTGGCAAAAAAAACCGTCGTCTATACCGTGCTGGCGCCGCAGGGCATCGCCTGGGGAGATGAAACGGCGTACGTTATCTTTCTGCTGGCGATCAGCAAAACCGAATATGAAGAGGCGATGGCGATTTACGATCTGTTCGTCACCTTTATGCGGGAAAGGGCGATGACGCGCCTGCGCGACAGTCAGGATTTTGAGAGCTTTAAAGCGGTGGCGATGGATTGCCTGAGCAGGCTTTAGAGAGGCATGACCGCCCGCGCTGTCAGACGCGGGCGGCACTTCACTTATTTCAAGGTGGTAAAGGCGGTGGTAACGTGCTTAACGCCGCTTACCCGACTGGCGATGTCCGCCGCCGCTTTCGCTTCCTGATCGGTGACCAGCCCCAGCAGGAACACTTCACCGTTTTCGGTGGTGACTTTCACATTAGACGACTTCACCTGATCGCTCGACAGCAGTTGCGAACGCACCTTGGTAGTGATCCAGGTATCGGAAGAAGCGGTGCCAAAACTGGCTTTGTCGCCGGTGCGGATCTCATTATAGACTTCCGTTGCGCCATCCACGCCCATCGTTATCTGCTTCGCGCGGCTTGCCAGTTCAGCGTTTGGCGACTGGCCGGTCAGCAACACTTTGCCCTGATAGGCGGTTGCCACGATATGCGCATCTTTTTTAATCTGCTCATCTTTTGATAACGCGTTGCTGACGCGCAGTTCTAATGTGCCGTCGTCAACCTGCGTACCCACCGTACGCGGATCGGTAGCGGTTTTAGTCGCCACCGCAGCGCTGCCAACCACCGCCGCGACGCAGCCCTGTAACATCAGCGCAGTAAGCACGACCGCAAGTGCGGAAAATAATTTCATTTAAGCTCCTTTAAGCATCCTGATGGGGAAATAAGGTGTTATCGATTAAATCGCACAGGCAATTTACGGTTAACATATGCATTTCCTGAATCCTCGCGCTTCGGTGCGAAGGAATACGAATTTCCACATCCTGTGGCCCCAGTAAACCGGCGAGTTCGCCGCCATCATAGCCGGTAAGCGCGATAATTGTCATATCGCGTGTTACGGCTGCTTCAACGGCCTTCACAATATCACGCGTGTTGCCGCGCGTTGAGATGGCCAGAAGAATGTCGCCAGCCTGACCCAGTGCCCGTACCTGTTTCGCGTAGATTTCATCATGCAGGCGATCGTTGCCGATGGCCGTTAGCATCACGTTATCCGCGCTGAGCGCAATGGCCGGCAGGCTGGGCCGCTCGCTTTCGTAGCGATTAATCAGGATGGCGGCAAAATGCTGAGCGTTGGCGCTTGAGGCGCCGTTGCCGCAGCAGAGTATTTTGTTGCCGTTGAGCAGCGACTGCACAAGCGCGATCGCCGCGCGGGATATCGCATCCGGTAACGCCTCGGCCGCCGCAATTTGGGTTTGAATACTTTCGGTAAAACAGACTTTTATTCTTTCCAGCACATCTCTCACCTGGTCAGTCACTGGCGGAAAAGTATTCCGCCGAAAAAGCATTGGGTAACCACTCGACCTGGTTTCCGGTCATGGCTACGACGTCAAAGCGGCAGTCAGCAGTATCAACGCTGAGGCCGCGTCCGCTCAGCCACAGCGAGGCGGCTTGCAACAGCTTACGCTGTTTGCTGCGGGTGACGCTTGCCGCCGCGCCGCCAAACAGCGCATTGCGGCGATAGCGAACTTCAACAAAAACCCAGGTCTGCGCATCGCGCATAATCAGGTCGATTTCGCCGCTGCGATAGCGCACGTTGGCGGCGATAAAGCTGAGCCCTGCGCGTTCCAGCAGACGGCGCGCCTGGCGTTCAAAACCCGCGCCAGCCTGTTGCCGGCTCAGGAGGCCGGAACGATTTGCCCCTGGCGGTACTGGTTCCATGTCAACGTCCTGTTGATAACGCAATCCTGATTGGCGCTCAGCTCGCCCGTTTCGCCGCGAATATGCGCACCCGGCGTCTGGCGCATTTCGTTAAAGCGATTCGCCAGCGTCCAGGCGTCCACACCCATCGCGTACAGGCGCACCAGCGAGTAATCATTGTTGAAATTACGCGCGGCCTGCTGCATCAGCGAGGGATTATCGCCGGACAATAGCGGAATATCGCTGAACTGTAAGCCTTCCATTTCAAGACGATAGTCCTGACCTGCACCCGCCTGGTAGCTGCGCGAACTGGCATACATCTGTACCTGGCTGCGGCTGCTGACGCGCATTGAGAGCATGGGCTTAATCAGCGCCATCTCGCTCTGTGAACCGATAATATAAACAGAGTCCACGCTGCTGCCAGCAGAGGAGGCGGGCGTATCCTGCACCGGCGCCGGAATAGTCAGGCCGGCGATGGAAACATCCTGAGGCTGCTGCGACGGTGCCGCAATCGGCGTTCCCGTCAGGCTGAGGCCCGCGCCGCTGTTAATTCCCTGCTTCAGTTCCGCCGTTGAGCCAAACTGCTGTTGCAGCACGGTGTTGCCGCCCAGCGTTTGCCATTCAGCGGCAAAGGTTTTGCTGACACGAGCGCCCAATGCGTTGCGTGGCACAATCAGCAGCGGCGAACGTTTGCCCTGATCCCACATATGATGAGCGGCATCGCGCGCTTCGTCTTCAGGAGAAAGCGCAAAATAGCAAAGATTCGGACGGTTCTGGACGGTTTCCGGCGTGTTCAGCGCAAGGATATTAAGCGGCGTCTGAATATCAGCCAGCTTCTCAACGTTACCTTTGATCAGTGGGCCGACTACCAGCGTTGCACCATCCTGCTGTGCTTTAGCCAGTACCTGATCGACAGGCTGGGTGCTGGTGTCATAGACCTGAACCTGTGTTGAGCTGGCGGCCGGCGCGGTTTGCGCCGATGCGCTGCTCTGCGCCACCGGCTGCGCGGAGGCTGTCTGCGGCGCTTCAACGGGCGCAGCGGACGGGCTGACCGCCGCATCCGGGTTAGCAGGAGAATCGTTGGCTGGCGCGGCGGCCTCAACGGGCTGCGCGGCAGGCTGGGCCAGCGCGCCGTTTTTCGCATCGTTAAAGCCTTTCTGGATGGCGTTAGCAAAGGCCTGGGCCTGGCCGCTCAGCGGCAACAGCAGCGCGATTTTATTGGTTGATGACGGCTGGAAATTTTGAATCTGACTCAGCGCCGAAGGCAACATTTTTGCGCCGGGATTGACCGGATAACGCTTCTGCCAGTCGCTGATGCCTGCCTTAAGCATGTCAGCATCGCTGCCGTTGGCTTTATAGATATTCAGCAGATCCAGCCATCCCTGAAGCGTGTTCTCATCGGCGTTGATAACCAGGTTGTTGACCTGCTCTGGCGTCATCTGCACCAGCGCCTGCCACGTGGCATCAATATTTTTCTGTTTATCGGCAGGCTGCGACAGCAGCGGCTCCTGCGCGATCAACGCGCGCAGGAGATCCAGCCCGCGGCTGGTGGCGATCAACAGCTGGTTGTAGCGAACCTGCTGCTCTTTGGATAGCGACTCTGTATCAATTTGCCTGAGCAGCGCGTTGGCACCGGTGATGTCCTGCTGCGCGATTTTAAGCTGTGCTGCAAGCAGTCGGCTCTCCTGACGCTGAGTGTCGTTCAGGTTTTGCGGCAGTTTTGCAAACTGATCGTTGGCCTGCGGGAACTTTCCTTCCTTAAGAAACGCCCGGATGGCAAGTAATTGCCAGTCAACCTTGTTATCATCAGCGCTTTGCTGCATCTGTTGCAGATAGTAGTCGGATGTGCCCGTCGCCGCGCCCTGCACGTTAACGGCGGGTGTTTGCGGCGCCTGGTTGGTACACCCGGCGAAAATCAGGGCGGCCAGTAATACAGGCACGTAGCGTCCTGCTTTGTTATGAGTGACTTTCAAAGGAAGCATACTCGGTCCAGTAATGTTTTTTCAGGATGCTCAATATTAAATCGGCAATTCGGATCTCACAATGAAACAACGCGAAGATATTTCAGCCAGCACGCTCTATATTGTTCCCACGCCGATCGGTAACCTGGGCGATATCACCCAGCGCGCGCTGACGGTGCTGGCGCACGTTGATCTTATCGCAGCGGAAGATACACGTCACACCGGGCTGTTGCTACAACATTTCGCCATCAATGCGCGCCTCTTCGCATTACACGATCATAACGAGCAGCAGAAGGCCGAGACGCTGCTGGCAAAGCTGCGCGAAGGGCAAAGTATCGCGCTGGTCTCCGATGCCGGTACGCCTTTAATCAACGATCCGGGTTATCACCTGGTGCGTCAGTGCCGCGAAGCAGGCATCCGCGTGGTACCGCTCCCCGGCGCCTGCGCGGCGATCGCGGCGTTGAGCGCGGCGGGTCTGCCTTCGGATCGCTTTTGTTATGAAGGGTTTCTTCCGGCGAAAAGTAAAGGACGCTGCGACGTGCTGCGCGCGCTTGAGCAGGAGCCGCGCACGCTGATTTTTTACGAATCCACTCACCGGCTGCTCGAAAGCCTGGAGGACATGGTGAACGTGTGGGGCGAGGGGCGCTACGTGGTGCTGGCGCGAGAAATAACCAAGACGTGGGAGACGATCCACGGCGCGCCAGTGGGCGAACTGCTTGCCTGGGTGAAAGAGGATGAGAATCGCCGTAAGGGCGAAATGGTACTGGTGGTGGAAGGTTATCACGCTGAGGAAAACGCGCTACCGCCTGAAGCGCTGCGTACGCTGGCGCTGCTGCAAAAGGAGTTGCCGTTAAAAAAGGCCGCTCAACTGACGGCGGAAATTCACGGCGTGAAGAAGAACGCGCTCTATAAGTACGCGCTTGAGCAGCAAGAAGGGTGACAAAGAGCGAGGAATCGCCTATCATCCGCGCCGAAGCTGACCAGACAGTCGCCGCTTTGTTGCCGTCCTCCTTCGGGGGAGACAGACAGAGGGGAGGAAAGTCCGGGCTCCATAGGGCAGGGTGCCAGGTAACGCCTGGGGGGCGCAAGCCTACGACCAGTGCAACAGAGAGCAAACCGCCGATGGCCCTTTAGGGATCAGGTAAGGGTGAAAGGGTGCGGTAAGAGCGCACCGCGCGGCTGGCAACAGTTCGTGGCACGGTAAACTCCACCCGGAGCAAGGCCAAATAGGGGTTCACAAGGTACGGCCCGTACTGAACCCGGGTAGGCTGCTTGAGCCAGCGAGCGATTGCTGGCCTAGATGAATGACTGTCCACGACAGAACCCGGCTTACCGGTCAGCTTCAACTCATTCGACACAAAACCCCGCTTCGGCGGGGTTTTTGTTTTATGGGAGAGAGAGCGATGACTGGCGGGCCATGCCCTCCATTGCTGTCAGGATCGGTCAGATTCTGAAAAGTCTTGGTGCGCAGGTTGCGCAGGCTGTACAATTTATGTTCAGCTATAAAAGAAAGATTTTCCGATTGTCAAAGGAATGAAAATGGCCAACCTGCTGGATATAAAAAGCATTATTCAGCGTACGCTTAGTACGACTAATGACATCTTCAGCGAACTTGAATATAACGTACGTGTTCATGAGTTAACGGCTGAGGATATAGACTGGTGCATTCATTTGTCGAAAATGCTACCGAATGAAAAGCAACTACCCTGGGACAGGAGTGGCTCTACACTTACGGATGATGATGCTTTTAATTTCAGCTTTAAGATAACTGATGCAGATAACAAACCGGCGGGTGCATGTATTAGCAGGTTTTGTCAGGAAAATGATGAAAATCAGGCTTTTTTAAATATCGAAATGATTCAAAATTTCCATATTTATGACTCGATACTTGACGGTAACACATTGAAACTTGCTCTTTTTGCAGCGATATTGTTTATGGCTGAGACGAATTGCGCCGGTTTACGTCTGATTTCCCCTCTTAATGATGAGATCGCCGATTATTATATCGATACATACGCATTCGAAGATATATCAGGCAACAAGGAAATTTTGTTTCGCGATGCACACAGCCTTTTGGCGTGGTTTGCTTCACAAGTGACGCCGGTTGCCGATGCTTAATTAATGAGCGATAATAACTACCGTATCAACTTTCAGGAGGCAATATGGTAAACAGAATGGCTAAATTGTCAGGGCCTCTTCCAGCCTCTTATGATTTAAAAATCCGTCGGGCTGGCGTTAACGGTGCAATGATCGAAAAAACACTTAGTTCCAGCGAGATTGACAAGTTAACACCCAACGGCAAAGCGATCACCACTTCTCGTGAGGAGATTTTGAGTGTCCTCAGACGATCTGGCCGGAACATCAAACGGCAACCGTCGGCGGCGCCTGAGGCTGCGGGCGCGGCAAAAGTTCCTGCAATAAAATAAAATTACTCTCGCCTGTGAGGCTTCACCTAAGCCTTACAGCATCATCAAACCGGCAAATCAATCACCAGCGCGCGCACAGGCGTGTCCGCCGTTAATGTCACGCTCTGCTCTTCTCGTACAAACGCGCCGTCCCCGCATTTCAGTATTTCTCCCGCCTGTGAATGCGCCACGGCGCGCAATGAACCATGAATGGATTGCAGGTAAGCGCGAGGGCCGAGCAGGTCAATGCTCATGCTCTCACCTGGTGCGAGCATGACGTGATGGATCCATACCTGCTGGCGGAGTTGAAGACTGCCTTCCGCGCCGTTTGGCGACGCCAACAGCATGTGGCGCGCCTCCGGCGGGATACGTACCCGCTGCACCGGATCGTTATCCTGTGCGGGACAGGCGTCCAGCCAGAGCTGCATGCGCGTCAGCGTACTCTCTTTACTGATATTGTGTTCGCTATAGCTGACGTTGGGCTGGGTGGCCAGCAGGAGCGCTTCCCCGGTGTCGGCGCTGACGTGATTGCCTTCGCTGTCGCGGTACTCCGCCCGTCCCTGCAAAATCAGGTTCAGCACGTCAACTCTGGGATAGGTTCTGGGTTGAAAACAGGCGGCGGGCCTGAGCACTTCCTGATTAAGGACGCGCAGTGAAGCGTAGCCTAATAAATTTGGATCAAAATAGTGTCCAAAAGAAAAGGTATAACGTGCCTGAAGCCAGCCATAATCGGCCTTGCCGCAGGCCTGCGCGGTACGGCTGGTAATCATGATGTCTCCTCGTTTATCGTCCGGCCACGCCAGCATTTGTTATGCCGCTATGGTAAGTTTCTGGACGGCGGATTGTTAGCCAGTTAATCTGCTCGCTATATTCAAATTTCCTGACAGAGACCCGCTATGGCCAAAGATCGCGCCCTCACGCTGGAAGCGCTGCGAGTAATGGATGCTATCGATCGCAGGGGCAGCTTCGCAGCGGCAGCGGACGAGCTGGGGCGCGTGCCCTCCGCGCTCAGCTATACCATGCAAAAGCTGGAAGAGGAGCTGGACGTGGTGCTGTTTGACCGCTCCGGCCATCGTACAAAATTCACCAACGTTGGGCGTATGCTGCTTGAGCGCGGCAGGGTGCTGCTTGAAGCCGCAGATAAGCTGACCACCGATGCAGAAGCACTGGCACGAGGCTGGGAAACGCATCTGACCATCGTTGCCGAAGCGCTGGTGCCAAGCGACTCGCTCTTCCCGCTGATCGAAAAACTGGCCGGCAAGGCGAATACACAAATTTCGCTGATCACCGAGGTGCTGGCAGGTGCCTGGGAACGGCTTGAACAGGGACGCGCTGATATCGTTATTGCCCCTGATATGCACTTTCGCGCCTCGTCGGAAATCAATACCCGCAAGCTTTACAGCATGTTAAGCGTTATTGTCGCCAGCCCGAACCATCCGATCCATCTTGAACCGGAACCGTTGTCAGAGGTAACGCGGGTAAAATATCGCGGCATTGCCGTGGCGGATACCGCTCGCGAGCGACCGGTGCTGACCGTACAGCTGTTGGACAAGCAGCAGCGGCTGACGGTCAGCACCATTGAAGATAAACACCGGGCGCTGCTGGCCGGGCTGGGCGTTGCCTCCATGCCTTACCCGATGGTTGAGAAAGACATTGCTGAAGGCCGTTTGCGCGTGGTCAGCCCGGAATACACGCGGGAGGTCGATATCATCATGGCCTGGCGACGCGACAGCATGGGCGAAGCGAAAGCCTGGTGCCTGCGCGAGATCCCAAAACTGCTGGCGAAGCGGCAGGGTTAACCGCCGCTCATCTTAACGAAAACGTACGTCGCGCCCGTGTGGCTCATCCCAGTTAAACGCGGGGCCAACGGAGATTATCCCTTCCGGGTTAATCATTTTATGGCTGCGGTAATAGTGATGGCGAATATGGGCCAGACTGACCGTTTCTGCCACACCCGGCATTTGATAAATTTCCCGCAGAAAACCATTCAGATTCAGGTAGTCGCTGATGCGTTGCCGGTCGCATTTAAAATGAGTGACGTACACCGGATCGAACCGCACCAGCGTGGTCCAGAGTCGTAAATCCGCTTCGGTCAGACGATCGCCAGCCAGCCAGCGATGCCGGCCCAGTATCTGCTCCAGACGATCCAGCGCGTTGAAGAGCGCATTCACCGCCTCATCGTAAGCCTGTTGGCTGGTGGCAAAACCCGATTTATAGACGCCATTGTTAACGGTATCGTAAATCCAGCTATTCAGTTCGTCGATTTTGTCACGTAAATCCGTGGGGTAGAAATCACCCGCCCGCGCGCCAACCGCATCAAACGCGCTGTTAAACATGCGCAGAATATCGGCCGATTCATTACTGACAATGGTGTTCTGCTGCTTATCCCACAGCACCGGTACGGTGACGCGCCCGCTGTACTCTTTATCGGCATGCAGATAGAGCTGATAGAGAAATTCGTTTTGATACAGTGAATCGCCGGTCGCATCAGGAAAGTCTTCGTCGAATGTCCAGCCGTTCTCCAGCATCAGCGGATGTACAACCGAAACCGGGATCAATGTTTCCAGCCCCTTCAGCTTGCGCATCAGCAACGTGCGGTGCGCCCAGGGGCAGGCGAGCGATACGTAGAGATGATAGCGATCCTTTTCGGCGCGAAAGCCGCTCTTGCCGGTCGGGCCTGCTTCGCCGTCAGCGGTCACCCAGTTACGCCACGGGGCTTCAGAACGCCTGAAGCGGCCGCCGGCCGATTTGGTGTCGTACCAGGTGTCGTGCCAGACACCCTCAATCAGTTGTCCCATAACGCCTCCCGATAAACGTAGCGCGCGGGGCGATCCCTGCGCGCTGATGTTACTGAGTATAGCGGCTGTCGCTTACCATTTTTTCTTTAACAGGCGATCGATGCTGTATGCGCCCGGGCCGGTAATAAACAGCAGCAGATAGCCACCGGCGATGGTCAGGTTCTTCATAAAGTTGATGGAGTTGCTGTCCACTGAAAAGTCGCCATGGAAAATCAGCGCGGTGATGATGGCAAATACGGCGGTAAAAATAGCGGTAAAACGGGTCAGGAAGCCCAGCAGCACGGCAAGACCGCCGCCCAGTTCAAGCAGGATGGTCAACGGCAGAAAAAAGCCGGGAACGCCCATATGCGCCATATACTGCTGCGTACCTGCGTAGCCGCCAACTTTTCCCCAACCCGCCACAATGAACAGGACAGGCATCAGAATGCGCGCCACCAGAAAGCCAACATCTTCTAATTTTTTCATCATTAACTCCAACAGGATTGATTGGGCGGGAGAGCATCCCGGCCGTCTGATTTTCAGGCCTGACGTGCAGGCGCCGTTCGTTGTTGGAGATAGTAGTGGGAGAAGAAAAGGATTGTAAGCAAGTTAAACTGTCGAAGTCTTTCAGGAAAATTGAAAAGGCCCGGCAAGCCGGGCCTGAAGACAACAGAGCGTAAGGGAAAGCGAGCGAACTAGCGGCCGGGAAGATAGTTACGCATCAAACGCCAGGTACTCCAGACGCCAAGACCGCGTTTGGTCCAGCGGGTAATAAAGCGTGGATTGCGAACCGACCAGACGGCCATCAGACCGCTGCCGATAGCCACATAACGACGCATACTTACCAGCGTTAACCAGCCGCGATCGTACCGCGCGGTGACCTCAAGAAAATGCTTTTTATGCGCACTCAAATCAAGGCGTTGCTGCTGCACCTGGCGCAGCAGTTCGGCTTTACGCTCGTCGCGTTCGCGGCCCATTATTCATCCTCCAGCAGCTTACGGTCGGACTTCAGCTCCCGGCGGGTTGCGCTTAATAACGTTGAGCGCCGTGATTTGGCAAGCGTCCACAGGCCAAAGATGATCGCCAGAGCAAACAGTGCGGCGGTGGTGATGCCGATTGCCATCAGTCTGTATTGCACGTCCACGGCCCAGATAATCAGCACCATCAGGCTCATCAGACCAAATGCGGTGAAGAGCATGGTCAGGCCGATCATGATCAGCATCTGGACGATATTGGACTTTTCTTCTTCCAGCTCAACAACCGCGAGCCGCACACGCGTTTCAACAATGCCTACCAGCGTAGTGATAATCCGCTGACCGATATTAACGACCCCTTTGCCCGGGCCCTGGCTCTGCTGTGAATAGGCCATTTTAACGACGCGTCAGCAGGACGCCCAGCACCACACCGACTGCGGCACCGATACCCACGCTGGTCCAGGGATTTTCTCGTACGTAAACGTCAGCCTGATCGGCGACTTCACGCGAGGTCTGAGCAATACGCTCACCGGAATCGCCCAGGCGTGCACGCGTCTCGCGCAGCGCGCTGTTGGCTTTGCTGCGCAGCTTGTCCAGCTCGAATTTAGACCTGTCGCTGCCGCTGCTTAACACTTCTTCCAGCGTGTCGGCCAGGTTACGCAGTTCTGCACGCAGATGCTCAGATGTTGTATCTTTAGACATAACAAACTCCTTTAGTCATTAGTTATAAGAATCCGGCTCGTTGGCACCTAATAGTGCGCAGCCCGGACTTCCTTTAGTTCACGCTCAGCTTCTGCCAGTTTTTTCTCACGCTTTGCGATTTTTTTACGGTCGTCGCCGTCCGCTTTTTCTTCATTCAGCTCTTTCTGACGCTTTTCGACCGTCTGCTGATGTTCTTTAACTTTCTCCTGATGGAGAGATTTTAATTTTGCATCGCTACAGTCGGCACGCGTTTCAGTCAACGCGCGTTCCAGCCCGTTTACGCGGCGCGCATTGTTGTGCTGACGCGCCAGGTCGATTTCGTGCTGAATGTCCTGTGCTTTTTGCTGACATACCGATCCTGCTGCCTGAGATACAGGCGCAAGAACAAGAAGACTCAGTCCGAGAAGTGTGCGGTATTTCATAACAGGTATTCCCTTCCAGTTTTTCAGGCCGCAGGAACAATACCAATGATTCTGAACGGCTTTCCAGGTTCTCTGACTCAGTAAGCATAGTCATGAAATCTGGAAAGCTCAAAAAGAGAGAGGAATCTTAAGCAGGTGACGCAGGAAGGCGAAAAGCCTCAACCAAATTTGTTACGCGGGTTGGGCATGCCGGAGAGGCTCACCTGGGCTATCTCGAAGTCATAAGGAAGCAGCTGGCGCAGAACCTTTTCTGCGGCGGCGCTTTGTTCTGACGACTCGAACTGGATGATCAATGTATTGTTGTCAGGGGTGATGCTTTTAATATGAATCCCCTGCGCCGACAGGCGTTGCCATACATAGAAGCCGTCTGGCAGCGAGACGCCCTGACGGGAAGGCTCGATCTTCAGCGCGGTGTCATTGTGAAACAACATCGGCAAAGTCGTCATAAGCAGCAGGACAAGTGCGCCCGCCAGCAGAAAAGCGACGGCACGGCGGGTTAAACGAGATCTCAGAGCAGTCAACATTACGCGTTTTATCCTTTTCCCGCACTGCTGCGTTTCCGCCATAACACATAAAGCGAACCCACCAGACCGAATACCAACAGCACCAGCGGCAGGAGCATCAGGCAGAACATCAGCTGATCTTCATATTTAAGGAACAGGGGCGTTTTGCCCAGCGCGAAGCCCATAACGGTCAGGATCAATACCCAAAGCAGAGCGCTCACCCAGTTAAAAAACTGAAAGCGTGCGCTGCTCAAACCCGACAAGCCTGCAATGGTAGGAAGCAGCGTGCGCACAAAGGCGATAAAGCGGCCAATCAGCAGCGCGGAGAGCCCGTGACGGTGAAAAAGCTGGTGCGCGCGCTGATGATACTGCGCGGGAAGATGCGAAAGCCATTTCTGCACCAGGCGCGTATTACCCAACCAGCGGCCCTGAATGTAGCTCACCCAACAGCCCAGGCTGGCGGCAGTGGTTAATATAAAGAGCGTCAGCGGAAAAGACATGGTGCCTTTGGCGATCAGCACGCCTACCAGGATCAACAGGCTGTCGCCGGGCAGGAAAGCGGCCGGGAGCAGGCCGTTTTCGAGGAACAAAATCATAAAGAGAACGAAGTAAATAGCCCAGACCAGCGTGGGATCGGCCAGAGTATCGTAATCCTGCTGCCAGAGCGCGCTGACGAGTGCTTTAAAAATATCCATAGGATGTCCCTGAACGTCATTGTGACATAGGTCTGGCTAAATCCGGCTCGGCGTAGATGTCATTATTATAGATGCAGGCGCTGTCCTGAACACGGATACTTATCTGATAAAGGGGCAAAAAAGGCGCATTCCCTTTATTCGCTGGTGAAAATTCTAAAAACCAGAAACTTTTAACAAATAATTACTTAACATAGCGAGTAAAACGCATCGTCCCGTATGTTTTACAGGGGGTTGCGTTGAGCGAAAAGAAGTTTTACACATGCTGACACTACTGAAGACGCTTTGACGTGCCGGCCCTTTAAAACGCGGAAAGGGCACTTTTAACCGTTTCTGGTCTTAATCTCTTTCGAAGCCGTCATTTTTTTAAGTATTATTGCCTTGTAACGGCCAGGCAGAGCGCCTGACCGTTTCTGGCATTATGATGACACGTTTATGTTATCGCGCTCATCTGCCATGCAGGCTGCGGCGGTAAAGAGAATGTCCGCCGACGAATTCAGCGCTGTCTCTGCGGAGTCCTGTAGTACGCCGATGATGAAACCCACCGCCACCACCTGCATGGCGATGTTGTCCGGGATGCCAAACATATTACAGGCAACCGGGATCAGCAGCAGAGAACCGCCCGCCACGCCTGATGCGCCGCACGCGCAGATAGCAGCCACCACGCTCAGGAGAATCGCCGTTCCGGCATCAACATCAATTCCCAGTGTATTCACCGCCGCCAGCGTCAGTACGGTAATGGTGATGGACGCGCCTGCCATACTGATATTGGCGCCAATCGGAATCGACACGGAATAGGTGTCCTCATCCAGATTGAGTTTTTTCGCCAGCGCCATATTCACCGGTATGTTAGCGGCAGAGCTGCGGGTGAAAAAGGCGGTGATGCCACTTTCCCGCAGGCAGGTTAATACCAGCGGATAGGGATTGCGGCGGATTTTCCAGTAAACCAGAAGGGGATTAAATACCAGCGCCATCAACAGCATACATCCCAGCAGGAGCGCAAGCAGGCTGGCATATTCCATCAGCGCTGAGAAACCGGTTGAGGCTAACACTGAAGCAACCAGACCAAAAATGCCCAGTGGCGCAAAGCGGATGACCACTCTCACCAGCGAGGTCACGGCTTCTGACGCATCGTTCAGGAAAGCGCGCGTGGTGGAACTGCTGTGACGAAACGCGAGGCCGAGGCCGATTGCCCAAACCAGAATGCCGATATAATTAGCGTGCATCAGCGCGTCAATGGGGTTTGCCACCATGCTCATTAGCAATGAATGCAGCACGGAAAGAATGCCGGAAGGCGGCGTGATCTGCTGCGAGGCATCCGCCAGGGTAAGCGTCTGCGGTAGTAAATGGCTTGCGACCACTGCCACGACGGCGGCAAAAAAGGTACTGAGTAAATAGAGCGTGATGATGGGACGAATGCGCGTTTTTTGTCCCTGCTGATGATTCGCGATTGAGGCAATCACCAGAACCATCACCATCAGCGGCGCAACGGCCTTCAGGGCGCTGACGAAGAGTTCGCCAAACAGGCCTGCCGCCAGCGCATTTTCTTTTGAAAACCAGGCCAGCGCCATCCCGGCCACCAGACCGATTAAAATTTGTGTTACCAGACTTCCCTGCATCAGACGCTGAACCAGCCCTGAACGATCTTTTTCCAGACTCATAATTTAAAACCAGTTGTTGTCATATTAATTTAACGCGCGGCGGCGTCGTACATCGTGTTTGCGCAGGGAAGTATAAGGAAATGTGATTGCAGGGGAAGTAAAAAATGCCCGGATGCGGCAGTCCTGCCGCAGGCCGGGCCTTAAGAGAGGAAAAGCTTAACGCTGAGACATTTGACGATCGCGGCGATGATTGACCCAGGCGTTAATCAGCAGGGTCACGGCCAGGATGCCGCCAACGGTACCCAGCGAAACGGCAACCGGAATGTGATAAAGATCGACAATCAGCATCTTGATGCCGATAAACACCAGCACAATCGCCAGGCCGTATTTCAGCATTGAGAAACGTTCAGCTACGTTTGCCAGCAGAAAATACATCGCACGCAGGCCAAGAATGGCGAACAGATTTGAGGTCAGCACGATAAAGGGATCGGTGGTCACCGCGAAAATCGCCGGGATGCTGTCGACCGCGAAGATCACGTCGCTGAGTTCTACCATAATCAGCACCAGCAGCAACGGCGTTGCGAACAACAGACCATTACGGCGCACGAAAAACTTCTCGCCTTCGAGATTTTCCGTCATGCGCAGATGGTTGCGAAGCCAGCGTACCACCGGCTTGTCTCCCGGATCGCCATCGTGACCGCCGCCCGTAGCCATTTTCACACCGGTAAACAGCAGGAAGGCGCCGAAAATGTAGAGTATCCAACTGAACTCGGATACCAGCCAGCTACCGGCGAAGATCATCACCGTTCGCAGGACGATCGCGCCCAATACGCCATAAATGAGCACGCGACGCTGAAGAGAAGTGGGTACGGAGAAGTAGCTGAACAGCATCAGCCAGACAAAGACGTTATCCACCGCGAGCGCTTTTTCCAGCACGTAGCCGGTCAGAAACGCCAGGGTTTGCGTGTGCGCGATTTCAGGGCCAGCGGTGCCTTTGAGATACCACCAGAGCCCGGCGCTGAACAGCAGCGAAACGGAGATCCAGACAATTGACCAGAAGGCAGCCTGCTTGAGCGACATGGTCTGCTCGCCGCGACGGCCCTGCATCAGCAGATCGATCGCCAGCATAATCAAAACAATGACAGCAAAGCTGCCCCAGAGAAGCGGTGTGCCTACGGTATTCATAGGGAGGATCCTGTTAAAATAAAAAAGGCCAACATCGGAAGACGTCAGCCACAGTATTTTCGCTGTAAGCAAACCTCGCCTTCCGGCAAGGTCTCACTTACAACGCAGGATCTTTTCTGGTTGCCCGGTAACCGGGTGCTTGCGCACCGTAATGACGATTGACCGACGAAGAAGTTACTCCCCTTTGCTGCTCAAGAAGATAGGCGGAGCAGCAAAAGAGGTCAAACGTATTTTGCAATATTTAGAAATATTTACACAGCGGCCGGTGCCGCGTCGGCGGGAAAGACCACGCCCGTCTGGCGGCGGATTTCCGTCAGTAATTTTGCTGTAATCCGCGACGTAACTAATCCTTCATGATGTATCTGATGATTTTCTACTAACGAAGCAAAGGTTTCCGCTTCGTAAAGCATGGTATTAATGTGCTGCGGCTGGCTGATATCCTGCGCGCGCGCGCCGCGCGGTACCGCGCTGACGCGCTGGCATTCGGAAATTTGCTCGATAAGCAGCGAACCGGCTTCGCCCTGAATCTCGCTGGCCATCCCCGACTGGCTGACTTTGGAGTGCAGCAACGTCACGTCAAAATCGCCATAATCGAGCACCACGGTACCATGTGCATCAACGCCGCTTTCCAGAAGCGTGGCGCTGGCATGCACCGCGTGCGGTTCGCCCCACAGGCTGACAGCGCTCGCCAGACAGTAAAAGCCAATGTCCATGATCGACCCGTTGGACCAGGCGGGATTGAAAGTATTTGGATTTTCGCCGTCCAGATAGCGCTGATAACGGGAGGAGTACTGACAGTAGCTGAACAGCGCCTTACGCAGTTTGCCAACCTGAGGCAGCGAACGGCGCAGCAGATGAAAGTTGGGCAGGCTGGCGGTTTTGAACGCTTCAAACAGCACCACCTGATTATCGTGCGCGCAGGCGATCATTGTTTCAACTTCCCGCAGATGAGATGCCAGCGGCTTTTCGCAAATCACATGTTTCTTGTGCTGCATAAACAGCATCGCCTGCGGACAGTGCAGCGCATTGGGGCTGGCGATATACACGGCATCAATGTCTTCGCACTGCGCCAACTGCTCAAGAGAGATAAACAGATGCTCAACGGGATAATCATTGCTGAAGGTTTGCGCCTGCGCCAGCGAGCGTGAATAAACGGCAGTCAGCTTCATTTTGCCGGTTTCATGCGCGGCGTCGATAAACTGACGCGTTATCCAGTTAGTCCCTACTACAGCGAAGCGAATCATAGCGCGTGGCCTTCTCCATACGTTCAGAAGATGTCCGGGGCGGCTCTGCCCCGCCGATTTCTCAGAGTAGCACGTGTGATTTGCAGAGTAATGGCTAAAAAAAGCGGCGCTGTCATGATAAATATCATCAGCATAACGGGATAAAATCTCGCATCATTAACGATGATATGGCGTTATTGGCGACAAACATTTCCTGTTTTTCCGGCCAGACAGAGTTAATAACCGATTTTCAGATGGGCAAAATAATGACAATGGGCAGCAGACACGCACTGAACTGGACCAGCATTCTGGTTGCCGTTCCCGTTGGCCTGGTCGCCACGTTAGCTACGTTGGGATTCCGGGCGCTGATCGAACTTATCACCGCAATGATTTTCGGCACACGTCATGACGTGACGCAGGCGATGACGGTTTACCCCTGGTATTTCTGGCCGCTGATTGTAGGCAGTGGTGGGGTGATTGCCGGATTTTTTCTGCGCTACGCCGCCGCCATTGAACAGAAAGAGACGGTGCGCACCGACTATCTGGATGTGATCAACGCCCGGCTCGATGCGGTACCGACCAAAACCTCGCTGTTTCGTGCGCTCTCCTCGCTTGCCAGCATCAGCAGCGGCGGCTCGATTGGTAAAGAGGGGCCGATGGTGCAGCTTTCAGCGCTCAGCGGCAGCCTGATGGGCCGTCTCTGTTTCCGGCGCCTCAACCTGCGCAACAGCGATGTTGTGGCAATGGCGGCGGCGGCGGGGCTGTCGTCGGTCTACCATGCGCCGCTGGCGTCGGCCATTTTTGTGGCTGAGATCGCCTTTGGCATTTCGGCCATGCAGCGCCTTGTGCCGCTGATTATCTCCTCCGGCGTGGCGGTGCTGATGATGTGGTCGCTGGGCTACCGTTCCGCTATCTATCCGTTCTCGCACGTGCTGTTTGAACTCACGCCCGCGACGATACTGTTAACCGTTGCGGTTGGCCTGCTGGCCGGGCTGGTTGGCTGGGCGATGATTTGGCTAATCGCGCAGAGCAGGCAACGTTTTGGCGTTGTCCGGAGCCTGCCGCTGCGGCTGGGATTCGGCGGGCTGATTGTGGGTACGATGGCCATTGGCTCGACAAAAATTCTGGGCAACGGCTATGAAGTGATTGTTGAGATCATGGCCGGCGGCTTTCTGATCAAGGCGCTCTTTATGTTACTGTTGCTCAAGATGTGCGCCACGGCAGTGTCGGTGGGTTCCGGGGCGGTCGGCGGCCTGTTTACGCCTTCACTGCTGATTGGAGCCATTCTTGGTGTGCTGGTGGCCTCGCTGGCGGTTCTGGCTGGGTTGCCGATAAGTAACGTGCTCATTTTTGCCGCTGTCGGCATGGGCGCGGTGCTGGCGTCGGTTAGCCAGGCGCCGCTGATGGCGATGCTGATGGTGTTGGAAATGACCCTGAACAGCAGCCTGCTGTTTCCCGCGATGATCGCCTGCGTGCTGGCTTCCATGACCGTTTACCGCCTGCACGCCAACAGCACCTATCCGGTTATCAAAAACCATTTTCGGCGCTCAGACGCCAAGTTCGATTTTGATAACGGCATCATTTCACAGTTTATCGTTTCCGGCGCGGCGCTGACGCCGACCGCCTCGGTCGGAAAAGCGCTGGCCGTCAGTTCATTAAAGCGCGAGCGTTTTGTGTATGTGATCGGTGAAGAGGGCGAATTCCTGGGCGCGGTATCGATTCACGATATTTCGCGGCAGGTGCTGGATAAAGTTATCACGCTGGACTCGCCGGTGAGCTGCGTGATGGATGAAAGCTTTCCTTATATTTTTGAAAACCAAACCATCACCGAAGGCTGGGAAGCGTTTGCAAAAGTGACGCTGGAGCGCCTGCCAGTGCTGAACAACCCGCGGGAGAAAAAATACCTCGGCGCGCTGACCAAAACCAGCCTGATTCAGAAAGCGAAAGACTTCTTATAAAGACGTCAGCTTTCGCGCCCGTGCAGCGCCTGCTCGGTCAGCCAGAGCCGTGTATCAAACTCTAACTGATGATACTGCGGTTCCATGTGGCAGCAGAGCTGGTAAAACGCCTTGTTATGCGCTTTCTCTTTGATGTGCGCCAGTTCATGTACCACGATCATCCGCAGAAAGGCTTCCGGCGCCTGTTTGAAAATGGTCGCCACACGAATTTCCGCCTTCGCTTTCAGTTTCCCGCCCTGAACGCGGGAAATGGCGGTGTGCAGGCCGAGCGCATCCTTCATGATCCTGATTTTGCTGTCGTACAGCACTTTATTGAGCGGGGGCGCATTGCGCAGCGCCTGATTTTTAAGCGCCATTGCATAGTCATATAGCGCGCGGTCGCTGGTCACGCTGTGGCTCTCCGGATAGCGTTTGCGCAGCACGTCGCCGAGCCGCTGCTGAGCGATGAGCTGACGCACCTGCGCCAGCAGCGATTCAGGATAGCCCTGAAGGTAAATCAATGACATGCCAGCTCCTGCAAGAAAAACGTTTACTGTCGGCGCGATTTAGGGGATAAAGCGCGGGAATTTTACCACTAAGGTTATCCCATGAGCCAACTTGAACTGAGCCACCGCACGCTGACGCTGCATCGCTTTCCCCCCATGCGTGAGGAGAGCCCGCTACAGGCGTGGGATGCCGCTGATGAATACCTGTTAAACACGCTGAACGAGACGTCCGTCAGCGGCCCGACGCTGATCTTTAACGACGCCTTTGGCGCGCTGGCCTGTGCGCTGGCGGACGATGCGGTGTTCAGCATAGGCGATTCGCTGCTCAGCCAGCTGGCGACACGGCAAAACCTGAAGCTTAATGGCAGGGAAGAGGATGCGGTCACGCTGCTGGACAGCCTTGCGCCGCTGCCTGCCGCTCCCGCCCGCGTGCTGATCAAAATCCCGAAAACGCTGGCCCTGCTGGAGCATCAGCTGCGCGCGCTACGCAGCGTGGTTACGCCGGAGACGCAGATCGTCGCCGCCGGGAAAGTCAAAGAGATCCACAGCTCAACGCTTCAGCTTTTTGAGCGCGTACTGGGGAAAACCACCACCTCGCTGGCGGTGAAGAAGGCGCGCCTGATCTACTGCACACCGGATTTGCCCGCGCTGGCGGATGCGCCCGCCACGCTGACCTGGCCGCTCGACGGCACTGATTACCACATCCACAACCATGCCAACGTGTTTGCCCGCAGCAGTCTTGATATCGGCGCGCGCTTTTTTATGGCGCATCTGCCGGAAAATATCGACGGGGAGATCCTTGATCTTGGCTGCGGCAACGGCGTTATTGGCCTGATGGCCCTTGAGAAAAACCCCGATGCGGTGGTGCACTTTGTGGATGAATCGATGATGGCGGTGGCGTCCAGCCAGCTGAACGTTGAGGTGAATCGCCCGCAGGATCTGGCGCGAAGCCGTTTTTCAGTGAACAACGTGCTGTCAGGTTTTCCCTCAGACAGCCTGAGCGCAGTACTGTGCAATCCACCTTTCCATCAGCAAAACGCGGTCACCGATCATGTTGCCTGGCAGATGTTTCGCGATGCCCGTCGTTGCCTCGCCTGGGGCGGCGAACTGCGCATCGTGGGTAACCGCCACCTCGACTATTACCACAAAATGAAAAAGCTGTTCGGCAACTGTGACACCGTGGCGTCGAACCAGAAGTTCGTTATCCTGCGTGCGGTCAAAGTCCGCTAACCACGCCGCTGTATCCATGAATACCGCTGCTGATAGCCATGACTGAAATGGGTGTTGCGACGATAGCTTGCCTGCTCTTCTGCCATACAGTAGGTACAAACGCGACTCAGTTCGATCTGCGTTGCCGGCACACCTTCGCGTAGGGCAATGCGTTTCGCCAGCAGCGGCAGGTCAAACCACACGCCCTGCGTGGTGGCCGCCGCCTGTGTCCGTACGGCGGCCGGGTTGGCTGGCTGGTGTGCGGTAACGGGCAGCAGCGGCGTCAGCCCGTGCGGATTTTCCTGCCCGACGCGCGTTATCAGATCCTTACCCAGCTCGTAGCAGCACGGGCCGATCGACGGGCCGACGGCGATCGTCAGGCTTTCCGGCGTGGCGCCTTGCTCGCACAGACGATGAAGCGTGTTGATCAGCACGCCTTTCAGCGTGCCGGTGAGGCTGGCGTGAACGGCGGCAACCTGCTTGCCGCGCGCGTCGGCAATCAGTATCGGCAGGCAGTCGGCGGTATAGACCGCCAGCGGACGATGGCCGCTGCCGATCAGCCCGTCGGCCTCACGGCTTTTCACCGGCAGCGCTTCGCTGTCGGTGACCACCGTCGCACTGTGGCGCTGATGGTTATAGATGGCATCGTCCGGCGGTGCCTCGCCGGCTGGCAGAAAGGCATGATCGAGCCAGTCAAAGGCAGAGAGCAGCGTTGAGCGGCAGGTATCAGGCATCAGGGCGTCCTTCCGGGTTGGGATCGTATCCTGTCATTATGGCTGAAAGCGTATCGCCGATCCCGCTTAAATCGCCAGCGCCAGCGCGGTGGCCTGGGCGATAGCCCGACGTGCATCCAGTTCCAGCGCCAACTCTGCGCCGCCAATGATATGAACCGTTTTGTTTTTTGCCGCTAATTCATCGGCCAGCGGACGGTAAGATTCCTGCCCGGCGCAGATCACGACGTTGTCAACCGGCAGCAGCTCCGCTTTTCCTTCATGCAGAATATGCAGACCCTCATCGTCTATTTTCAGGTACTCAATGCCGCCCCACATCTTTACCGCGCGCATCTGCAAACTGGCGCGATGTATCCAACCGGTGGTTTTACCCAGCGTCGCGCCGGGCTTTCCTGAACGCCGCTGCAACAGCCAGATTTGACGCGCTGACGACGGCAGCTGCGGCGCGGTGAGACCGCCCGGCTGCGCCAGCGTGCGGTCGATTCCCCACTCTTCGCAGAACGCCGCCACGTCAAGGCTTGCCGACGGACCATGCTGGCTGAGATATTCCGCCGTATCAAACCCAATGCCGCCCGCACCAATAATGGCAACGCGCTGACCAACCGGGACTTTATCTCGCAGCACCGCCAGATAGCTGAGCACCGACGGATGATCGATACCGGGGATGTCGGGGACGCGCGGCGCGACGCCGCTCGCCACGATAATTTCATCAAAGTTTGTCAGCATATCGGCGCTGGCTGCCTGATTGAGGCGCAGCGTGACGTTTTTTAACGCCAGCTGGCGCTGAAAATAGCGCAGGGTTTCGCTGAACTCCTCTTTGCCGGGGATCTGCCGGGCAATGCTGAACTGGCCGCCAATCTCCGGCGCGCGGTCGAACAGCGTTACCTGATGGCCGCGCCCGGCTGCGTTAACGGCAAAGGCCAGACCTGCCGGGCCCGCGCCCACCACCGCCAGTTTTTTCACCTGACGAGCCGGCGTTACCGGCATCTCGGTTTCGTGGCAGGCTCGCGGGTTTACCAGGCAGGAGGTCACTTTTCCGGCAAAAATCCGATCGAGGCAGGCCTGATTGCAGCCAATGCAGGTATTGATTTCATCGCTGCGTCCGGACTGCGCCTTGCTGACGAATTCGGCATCGGCAAGAAAAGGGCGCGCCATCGAGATCATATCGGCGCAGCCTTCATCAAGTAGCGCCTGCGCGACGGCGGGATGGTTGATGCGATTAGTGGCGATCAGCGGCACGCTGACGTGGTGACGAAGCTGTTGCGTTACCCAGCCAAATGCGCCGCGCGGCACGGAGGTGGCAATCGTGGGAATGCGCGCCTCGTGCCAGCCGATGCCGGTGTTGAGAAGCGTCGCGCCGGCCTGCTCAACAGCCTGCGCCAGCTTCACCGTCTGCGCCAGCGTGCTGCCCTCCTCAACCAGATCCAGCATCGACAGGCGGTAAATAATAATGAAATCGCGACCTGTTGCCTCGCGTACCGCACGAACGATCGCTACCGCGAAACGCATTCTGCGCTGCTCGTCACCGCCCCATTCATCGTTGCGCTGGTTGGTGCGCACCGTGAGAAACTGATTTATCAGATAGCCTTCCGAGCCCATGATTTCGACGCCGTCGTAGCCGGCCTGCTGCGCAAGGCGGGCGCAGCGCGCAAAGCTGGCGATCAGCGCGAGAATGTCGTCATGGGTGAGTTCACGCGGTCTGAACGGGTTAATCGGCGCCTGAAGCGGAGAGGGCGCCACCAGCGCGGACTGATAGCTGTAGCGTCCGGCATGGAGGATCTGTAGCGCGATTTTCCCGCCTGCACGATGAACGGCTTCGGTGACCGTGCGATGGTGGTCAAGCTGTTCCGGGCTGTCAAGGACGGACGCGCCCGCCATCACCACCCCTTCCGCCGAGGGCGCGATGCCGCCGGTCACGATCAGCGCCACGCCCGCTGCGGCGCGTTCGGCATAAAATGATGCCAGACGACGCGCGCCGTCGGGATGTTCTTCCAGCCCGGTATGCATTGAGCCCATCAGCACCCGATTTTTTAACCGGGTAAAGCCAAGATCCAGCGGAGAAAAGAGAGAGGCGCTCATAGAATATCAACGGGTAAGTGGTCGGATGAGTTAACTTTAGCGAGGAAAAGCGGCCAGGCAACGGGATGTTCTCGGGAGTGTGACCTGCGTCTGCAAATGAGCGCGCTATCTGTCGGTTGCAAAGGATCAAACATGACAATAAACAATTCAGAAATGAATAAAGGAAACGCGTCAGCGAGGCATTTTGATTGGTGATTATTAGCGTGAGAACATTTTCGCGTACCGTCATTAATGTAAAGATAATTAAATAATCATATTTGATTGCTGACATTTATTGATAAACAGAGTGAGTTTATTTAACCGTTCCCTTCTTGCTATTTAACCTCTTTTAAATTGTGGAAAGAAAAAAGGTCGAGGATTTTCAAAAGAGATACGCGTCTTAAATAAGCGCGTTCGTGATTTCTGAAAAAGTATTTTAAATGAATTATATTTTTATCTTTTTGATTAAAAAGGAAATATTATTACATTGTCTTTGCTATAAGCACATCTTATTGCCTTTGTTTCTAAAAGAGAGATATCGTCAGTAAGAAAGTTTTCAGTTACTAAAATTACAAAATGCGCAGGGTAATTTCCATCCAGGATTAATCTTAATGATTATATTAATGGCAAAGTGTTAGAACTTATTTTTATTATTGCAGACTTACTTAAAGCGGAGCATTTCCGCTAATTATTTTAACCCGGCGCCCAGGTTTATTCCTGTTGTCCTAGAAGAGAGACTCTATTTTGACGACTCTAAAACCCCTGTTAGCGAAAAATCGTAGTTGGGCCTTACAGCGCCGCCAACGCAATCCGCACTATTTTCGACAAAACGTACATTCGCAGCAGCCGCATTCGTTGTGGATTGGCTGTTCAGACAGTCGTGTGCCTGCCGAAGTACTGACGGGTGCGCATCCCGGAGAACTGTTTGTCCATCGTAATATCGCCAATATGGTGGTGAGCGGCGACGACAATTTTATGAGCGTGCTGCAATACGCGCTGGAGTATCTGAAAGTGTCGCGCATTGTGCTGTGCGGGCACTACGGCTGCGGCGGCGTACAGGCGGCGACATCGCTGCCGGATATTCCACTTTCTGATGAAAACTCACCGCTGGCTCGTCGTATCACCCAACTGCGGGAAGCCATATCGCCGGGTCTGGCTGAAGCGACGGACGGGGAAGATGAAACCGCGCGATTGAACCGGCTGGTTGAGGTTAACGTCCTCGCGCAGTTTGCTCATCTCATTGAAGCCGAACCGGTACGTAACGCCTGGCGCGACGGCGTGCAGCTGGATGTATTCGGCTGCGTTTACGATCTCAAAAGCGGTCACCTCAAAGAGCTTATCCAGCAGAATGCGGAGGGAAAAACGGTATGAATTTCAACACGCTTCGCCAGGACATTCCTGCGGGACTGGTGGTTTTTCTGGTCGCGCTGCCGCTGTGTCTGGGGATTGCTCAGGCCAGTGGCCTTCCGCCGTTTGTCGGTTTGCTGACCGGCGTGATCGGGGGATTGGTGGTCACTACCTTCAGCCCGTCCAAATTTGCGGTAAGCGGTCCGGCCGCCGGATTGGTCACCATCGTTACCGGCGCTATCGAGACGCTGGGTTCGTTTTCTGCGCTGCTGCTGGCGCTGGTTATCGCTGGCGTTCTCCAGTTCCTGCTGGGACTGGCGCGCGCCGGGCGGTTCATTACGCTCGTACCCGGCACGGTGATCAAAGGCATGCTGGCGGCGATTGGTATTCTGCTGATTATTCAACAGATCCCCGTCGCACTGGGCGCAGCCGAAGAGAGTGAACTGAGCGATATGGTGACCGGCGGTGCCTTCAGCTTCTCCCTCTCCGCCATCGTGGTATCCGGCATTGGCCTGCTTATTCTGTGGTTCTGGACTACGCCAACGCTGAAAAAGGTTAAGGCGCTGAGCTGGATGCCCGGCCCGCTGGTCGCCGTGCTGTTTGGCTGTCTGGCAACCGTGGTCGGTGGGCGCCTGTTCCCGGAGATCGTCAGCAACCTGCCGCGTATCTCGCTGCCAGCCTTCGACAGCATTCAGGCGCTGACCGGGGAACTGGAAAGCCCTGACTGGGCGGCCTGGCAAAATCCCGCCATCTACGTGGTTGCCGTGACCCTGGCTATTGTAGCCAGTCTGGAAACGCTGCTGAGCCAGGAGGCGTTGAAAAAACTTCGCGCTCAGCATCCTGCGCCGTCGCCGGATAAAGAGATGCGCGCTCAGGGGATCGGTAACCTCATCAGCGGCTTTTTAGGTGGCCTGCCTATTACCGCCGTTATCGTGCGCAGTTCGGTAAACGTCAGCGTAGGCGCGCAGAGCAAACTCTCAATCTTTGTTCATGGCGTTCTGCTGCTGGTGTGTGGACTGTGGTTCAGCGATTTACTTAATGCAATCCCGCTGGCCAGCCTCGCGGCGGTACTGCTTTACACCGGTTACAAACTCGCCACGCCGCGTCTGTTCATCGAACAGTTTCGTCAGGGGGCGCAGCAATATGTACCATTCCTGGCGACCATCGGCGGCATTCTGGTGTTCGGCATGCTGGCGGGCATCGGTATTGGCCTGGCGACGCAAATCCTGTTCAGCGTTTACAAAAGCCATCGCAACGCCATGCTGTTAACGCGCTATGACGATCACTATGTGCTTCGCTTCCAGCAGAATCTGACGTTTATGCACAACCCGCGTCTGAAAGGGCTGCTGGCGCAAATTCCCGAAAACAGCGTGGTGATCGTCGATCACGATAACGCGGAGTATCTCGATCCCGACGTTAAAGCCGTGCTTGAAGATTTCGGCGAAGGCGCGGGCAAACGCGGTATTGTTTTAAATCAGTGGCCGGTGAAAGTCGCGGGGTAAGACGACATCCGTAAACGGTAAAAGAAGGGTCTGATAAGACAGTGTTGTAAAAATGAGGGGCAAAGCGCCCCTCATTTTATTCCTGATGATTGTTGCAAATGGTGTGGCGCGTTCTATGCTTCGGGAGCAAATTTGCTGTTCAGAGGGATTGCTATGAGATTTAAGGGTTTGACGAAAGGATTTTTCATTCTGATTTTGTTTATCGTAACGGTCGCGTTTTTCGACGTTCTTGGCCCTTACTTTTCCGCCATTTTATGGGCGGCGATCCTCGCCGTTATTTTCCAGCCGATGAAAACCCGTCTCAGAACGCTGTTAGCCGACAGAAACGGGCTGGCATCACTGCTGACGCTGTTAATCATCTGCCTGATTGTCTTCACGCCGTTGGCCATTGTCGCGTCATCCATGGCGATTGAATTCAACGTGGTCTATCTCAAGCTTCAACACAACAATACGCAATTGCCGGTCATATTTACCGATGCGATACAGCACCTGCCGCAATGGGCGCGTAATTTCCTCGCCGATCACGATCTGGATAACGCCGCGAGCATTCAGCAAAAACTGTCGCAGTTTGCGCTTCAGGGCAGTCGATACGTCGCAGGAAGCGTTTTCCTGATCGGTAAAGGCACGTTCAGTTTTGTGGTGGGCTTTGGCGTGATGCTTTATCTGCTGTTCTTCCTGTTGAAGGACGGTGCCTGGCTGGTGAATCTGATCCTGGAATCGTTGCCGCTGTCGAAATACGTTAAGCATCACCTTTTTATGAAATTTGCCGCCGTTGCGCGCGCGACGGTGAAAGGAACGGTGGCGGTCGCCATTGTTCAGGGTACGCTGGGCGGCATCGCGTTCTGGTTCGCCGACATTGACGGCAGCCTGCTGTGGGGCGCGCTGATGGCGTTTCTTTCTCTGATCCCCGCTGTCGGTTCGGCAATCATCTGGGTTCCTGCTGCCATCTACCTCTTTGCCACGGGAATGCTGTGGAAGGGCATCCTGCTGGTGGCGTTTTTCGTGGTGGTGATTGGGCTGGTGGATAATATTTTGCGTCCGCTGCTGGTGGGTAAAGACACCAAAATGCCTGACTATCTGATCCTGATTGCCACGCTGGGCGGTATGGAAATTTACGGGATCAACGGCTTCGTGATCGGCCCGCTTATCGCTGCGCTCTTTATTGCCTGCTGGAATCTGCTGTCTGGCCGCGATCATCAGGGCAACAGTGATGAAATCGATGAGGATTTTATCGAAGAAGGTAAAAATCATTCTGAATCAAATGGTTAAATAATTGTTAAGCGCGGCGCCTTCGCGCCGCGTTCCCTGCTGGCGTGCAGGTATTCGGCGTTCTTGCGAGCCAGGTCAAATTCTTTGCACTGAATTTCCCCTCACCGTAAAAAGCATTTCACATTTTTAATAAACAGATGTACTGTGTTTATATACAGTATTTCCTGCGGCCTGTTTCATCTCAGGCCAGCTCTGGCGCGATGCCGCACAGGGCTGTTTCAGTATGCCAAATGTTCATTTCTATCTGAGCCATGACAATGCGGTTATGGTTTGTTCGCCTGTATCCTACGCAGAATATCACCGCGGCATTAACAGGCAGACGTGGCGGAGGATCGGTGTGTCGCTGCTTATAGTGTTCCCCGCGTTTGCGGGGTTAACCGCGATGCCTCCAATGTTAAATTCCTGCTGAAGGGTGAGCGGCATGATTAGAAAGTTTCAGGTCTTCATCTCGTCAACGTTCAATGACCTGCTTGACGAGCGTCAGGCGGCGGTGAGTGCGATTCTCACGGCGGGGCACATTCCGGCGGGTATGGAGCTGTTTAAACCCGGCGATCAAACCCAGCTCGACATTATCAAAAGATGGATAGATGAGTCCGACATTTACCTGCTGGTGCTGGGGGGACGATACGGATCGATTGCGCCGGGCAGCGAGTCCAGCTACACGGAGCTTGAGTATGACTACGCGTTGAAAACCAATAAGCCCCTGTTTTCCGTTGTCATTGATGAAGACTATCTGGCGCATAAAGTGCGCGATTTCGGACAGCGGGTGCTGGAGCTTGACCATCCTGATAAGTACAGAGCATTCAGAAGTAAAGTCGTCAGCTATCCGGTAGCCTTCTTCAGGGATAACAAAGATATACAGATTGCTGTTTATAAAACCTTGCCGGCGCTGGTATCGGAAAGAGACCTTAAGGGCTGGGTATCAGGCAGGGATCTTCCCGATAACCAGGGGCTGATTGAACAGATCTCCCGCCTCACGCAGGAGAACGCAAGCCTGCGCTCGCTGGTGACGTTGCTGTCGACATAAATGCATCGCGGCTTTGCCGCGCCGCTGCCGGAAAAAAATAAACTCATCGTGTCTTGCAGCTCACAGGAACGCCCGTTAAGAGGGTTACCTGTCTTTTTTGTTAGTCCGTAAAAATCGTTAACTCATCTCGTTATAAATACCGGTGACGCGGCCCAACAGTTGAATATCGCTTACGGCGCATTCAAAGGGAACCTTGCCGCCGGTGACGTGAAGTTTTTTGCCCGGCAGGACGGTCAGTTCACGAAGGCTGACCGTATTTTCTATCTCCACCAGCCAAAGGCCATCGGTAAGAGAGAGCGTTTTATCAACAAAATGCAGGCGACCTTCGGTGCGAACGGCGATGCCTTCACCCGGGGGTTTGCTGAAAAAATGTGCATCGATAGCTAAACTGCTCTCTTTTTTCAACGCGCCATCATCAAAAATGAATACCGAAATATTTAAAGATTCACTTTTTGGGATTTCCGAACCGCTACGTTTCTCTCCCAGACCGGTCATCAGCCACTGGATATTCACCCCTGTTTCCAGCGCGCAATGTACGGCAAAATCATAGGACATGTTACCGCGTTTGTAGCGATTTTGCAGCGAACTGGCGGCGATATTGAAGTGATTCGCTAACTGGATCTTCTGGGTGAAACCATACACCTCACAAATCCTGTTCAGTAATTCTTCATTGTTGAAAGTAGTGTCAGATACCATAAATAGCATTCTCTTAATTGACTGATGCTAAAATTAGCATTATCATTATCCGTATTGACCGCTAAGAAGGGCTTTTGAAGAGCGAACGCGGGCAAAGAGGGAATGATGCAATATGGTTTGTGAAATCGCAATCCTCAAAATTTTGTCATGCGATTCTGCACTGAACATTTGTTACCTCTGACAGCGCGTCAATACAGATTGCGCGCCATTGGCGAAGAATTCACTTTCGGGGAATTAACCGACGCGCGCGGCCTTTCAACAGGTGAAAACAGGAGGAGGCAGAGCTATGACTATACCGGTTGTTACCGCCCCGCACCGCGCGGGCGAGCGGCTTTCCGGCCTGAACCATGTTGCCGAATTGCGGGCGCGTTTCTGGCCCGATAGCTGGCAGGATATTGAGCGGTTTTTCACCAGGCTGCGCGACACGCGCGACCTGCACCGTGCGGAAAATGCTCGCGCATTAGCTGCCATCTTCTTTCTGGCAAACATTCCTCTGGCGGCTCACCAGCGTCCTCTGAGCGAACTGACCCGTGAGGAGAAAAAAGCGCTCATTTCTGCCATGAATCATTTACGCGCCGTCGTCAGCCTGTTCCCCAAACGGCTAACCATGCCGCTTTAATCAAGCCAAAAATTAATCAAGGCGTTAAACCCGCCGGGCACTGTATTGCCTGAATCCAGGAGATCTGAGATGAAAAAGAGTACCCGCAGTCACGACGCAGAGCACATTGCTGATTTGCTGCACGAAACCCGCCTCGATGAGCGGCGAACGCGTGCCAATTTACTGTCAGCACGACTGGATAAACTGGCCGATTATCTGTCGGATAACGCGCTGAGCGGCACCGATGCCGTCGGACTGCTGCGTCAGGAAGCGGAAAATATCCAGCGCCAGACCGGGGAGCTGTGCTGATGGGCGACATCGTGGATCGGGCGCAACAACAGGAGCAGGACGATCGCGAGCGGCTGCTGCACGCTATCCTGCATCGTCAGGTCACGCCTTCACGCCTCACCTGCGAAGAGTGTGAGGTGGCGCTGCCGGAAGCCCGCCGGATTGCAGTGCCGGGCGTCAGGCTTTGCGTCAACTGCCAGGCCATCGCCGAACTGAAATCAAAACACTATCGGGCGCTCTAAGGTGGCGATTTCATCCGCTTTTCCGTGGAACGCCCGGCAGTCGGCGATCGTCCGCCCCTTATTAACCTACAAGGAACAGTATCGTCGCGATCGCATGATGGCGGCGCTGCTACATGCCAGAAAATCGCTCTCTTTACAGCCGGAATGCGTGCGCCGTGATGCTTATCGCCTGTTCGATGCACTGGAAGCGCGTGCGGGAAGCCAGCGAGCGAATGCCTGGCTTATCACTTTCAGTAAAAAAACGCTGCCGAGACTTGAGCTGGTCAATAAAAGATATCGGGTGAATACGATCGGCCAACAAACCTCCGCCGCACTGTTTGCCGGGCATTTTGATACGTCAATTTTGCAGCACGTTGCCTCACGGCTGGTCGATATTATCAACCGATACAATCGCCTGGCGGACATGTCAAAAGCCGATATTGAACTGCTGAGTAAAGACGTCGCCCATTTCATTCGCGCCGCGCTGGCCGATATCGACACCACAGGTTTCAGCGATCTGAAAACCCTTTACTGCTGGTATATGCATGCTGCGCGACTGTGCCGACAGCTTAACGTCACGCCGCCGCTCTGGGCGCGCGCCAGCCAGAAATATGTGGCGGAGGAGGAGATTGCGCCTGCCGTCACACGTATGTTCAGCGAAAGCTGGTGGCGCGCGTCACTGCGCCGGACCGCTGCCGCCTGGCGTGAACATCTCTTCATCGCGCTGGGCAGCGTCAGCAAAAAAAAACAGCCGTACGCGAGCAAAAACTGCGTCGCCGACTGGCGGGAACAGAAGCGGCGCACGCGCGAGTTCCTCAAAGGGATGGAGTTAGAGGACGAACAGGGCAACCGCATCAGCCTGATCGACAAATACGATGCCTCGAACGCCAATCCCGCCATTCGCCGCTGTGAACTGATGACGCGCATTCGCGGTTTCGAAACGATTTGTCACGCGCTGGGCTACGTCGGGGAATTTTATACCCTCACCGCGCCGTCAAAATATCACGCCAGCCGCGGCGCGGGTTACCACAATCCCACATGGCACGGCGCCAGCCCGGCGGAAACGCAGCACTATCTGAATCGTTTGTGGGCACGCATCCGCGCGAAACTGCATCGCGATGGTATCCGGCTGTTTGGCATTCGCGTCGCCGAACCTCATCACGATGCCACGCCGCACTGGCATATGCTGATGTTTATGCTGCCGGAAGATGTCGCACAAGTACGTGCAGTGATGCGCGAGCACGCCTGTCAGGAAGACCAGCACGAGCTGGCCAGCGACAAAGCTCAAAAGGCGCGTTTCCACGCCGAAGCCATCGATCCGGCGAAGGGCAGCGCGACCGGCTATGTGGCGAAATATATCGCGAAAAACATCGATGGCTATGCGCTGGATGGCGAGCGCGACAAGGAGAGCGGGGCGCTGCTGAAAGAGGCCGCCGCTGCTGTCTCTGCGTGGGCATCGCGCTGGCATATTCGCCAGTTTCAGTTTATCGGCGGTGCGCCGGTGACGGTCTGGCGCGAGCTGCGGCGCATGGCCGACGCGGAAACCGCCCGCGCGCTGAGCGTTGAGTTTGCCGCCGTGCACGAGGCCGCCGATACCGGCAACTGGGCCGACTACGTTAACGCACAGGGCGGCCCGTTCGTGCGTCGTGATGAATTGCAGGTACGGACGCTGTACGCCCCGCGCGAGGCGCTTAATCGGTATGGCGAAGCGGTGCTGGCGGTTCGCGGCGTTTATGACGCCGCCGTGGGTGCGGGTTGTCCGATAGTCACGCGCCTTGTGCAGTGGAAAATCGTGCCGAAAAAGACGCAGGTTGAGGATATTCAACGCGCGCCCTCTTGGAGTTCTGTCAATAACCGTACGCCGGACGACAGGCATCGGCCGCTGGACTTCACCAGGCCACTCAGCAGGACAGATCGACAACGACTTTTCCAGCGGTTAAAAGCGGCAAGCCCTGTCGGCCGGCGACAAGGGCGAGAGGAAACGAGGTTGTTCAGGTACGGCTGCCGACGGCCTGAAAGCGATGTCAGTACGCGCAGGATTGTGTGCGATACCTCAAGCTTTTTAATGGAATAACAAAGCGTACTGGAAAGGGATTTAATAAATTATCGCTATATATCATCAGCATAAGAAACTTGCCGTTAACAATAATTTTCTTCACTTTTCGAAGTTATTACGCAATACTGTATTTTTGTACAGTATCTTTGAGGGGGATCTGTGAGCAGCGAATTTGAAGAACGGGTCATGCTTGAGCGGGTAGAAATGATCGCGCGGTTAACCACCGAAGGCATTTGTCAGGAGCGGGATCGTGAAATTGCACTGGATCTGATTGCCGAAATTGCACGAGGTAATCTGATTAAAAACGATGCCTGGTCCATTCTCTTTGCCGGGAATCGCCCCAAAAAATAACGATCATAACGGGCGAGAACGGCAGCGGGTTCCAGCGCGACGTTGTTCCATCACTACGCCATCCGGCGTTGCTGGCGGTGATTGGGTGTGAGAAGCAAACTACTCCCACACCCAATCATCCATCAACCAGGGCGGCTGACATGTCAAAAAAATCTCTACATCCTTATCTGTCAGCGCTGGCGGTTGTGCCGTCAGCGCGCGTCGGGGCGAGCATATCGCTATCAACGCTTCCCTGAATATCGCGCCACCGGTTTCCGTCGGTGCCGCGCGCGTCCGGCATTTTACCCTTTTCTGAGAGAGCACATTCTGATGCAGATCATTGCACAACAGGGCGACACCCTTGATGCCATCTGCCTGCGCTACTACGGGCGCACCGAGGGCGTTTTTGAACAGGTACTCGCCTTTAACCCGTCGCTGGCGACGCACGGCGCGGTGTTGCCGCATGGCACCGCCGTTGCGCTCCCGGAGGTAGCCGCGAAGCCGGTTACCTCCACGGTCAACCTCTGGGACTGACGATGGAAAGGATCAGCACCTTTATCACCTACTGGCTGTCCGCCGCGCTCGCCTGGTTTGGCACACAAGCGCCGGAGAAGTACGCATTTTTTATCGGTGGAAGCTGCGCCATTTTTACCGCGCTGGTCAATTTTTGGTATCGACGTAAAACCTATCGCTACCTGACGACAATGGCTAACGACAAAGGGTTGACGCGTGAACTCAATTGTTAAGCGATGCAGCGTGGCCGCCGTGCTGGCGCTGGCGGCGCTGCTGCCGGACTACCGACTGCTTCACACCTCGCCTGAGGGACTGGCTCTGCTCGCCAACCTTGAAGGCTGCCGTCTGCGCCCTTATCAGTGCAGCGCTGGCGTATGGACATCGGGTATCGGGCATACCGCAGGCGTGATGCCGGAAAGCGATATTACCGGACGCGACGCGGCGACAAATCTGGTGGCCGACGTGCTTAACATTGAGCGCCGTCTTGAAGCCTGCGTGCCGGTGAAGATGCCGCAGCCGGTGTATGACGCAGTCGTCAGCTTTGCCTTCAACGTGGGAGCCGGCGCCGCCTGCCGATCAACGCTGGCGTCTCATTTGCGGCGCCAGCAGTGGCGTCAGGCATGCGGGCAGCTCGGCCGCTGGGTCTACATCAACGGCGTTAAAAGCCACGGGCTGGAAAACCGTCGTCAGCGCGAGCGTGAACGTTGCCTTCTGGGGGCTGCGTGAGAACGCTGCTGGTGCTGTTGGCGGTTGCGGTCGTCGGGCTGCTGTGGTTGCGTCATGAAAACGGCGCATTGCGCGCACGTCTGGAAAGTGCGCGCCTGGTCGCCAGCGAGCAGCAGGCTGAGACAGAACGGCTGACGCGTCGGCTTGCCGCAGTGACGTTGCGTGCGGAAAAAAACGAGCGGGCGCAGGTGGAACTGCGTCAGAAACTGAGCGCCGCCGGTGAACGCCAGGCGCAGCGCGAGCAGATCATTAAGAGGTTACTTAACAACGATGAAAACTTTCGCCAGTGGTATGGGGCTGCTCTTCCTGATGCTGTGCGTCGGGTGCACCGGCGCGCCGCCTGCGCCAGCGCCGGTAGCTGTTTACAACCGTTGCCCGAAGGTGAGCCTCTGCCCGATGCCGGGCAGCCGGCCGGAAACGAACGGCGATCTGAGCGCCGATATTAACCAGCTTGAGCGTGCGTTAGTGAGCTGCGCGCTTCAGGTTGAAGCCGTTAAACAATGCCAGGATGAAACAGATGCTGAAACACGAAACCCTTCGCCGGGCGCTGACTGATGCCGTGCCAACGCTGCACGCAAATCCCGACGCGCTGCGTATCTCCCTGACGGACGGCAGTATTGCGGCTACGCTGGCCGCATCATTGTCGTTTGAAAAACGGTTCACGCTTCGCCTTACGGTAACGAACCTGGCGGAGGATATCGACGTGCTGCTTGCGCCCGTCCTCGCCTGGCTGCGTGAGAATCAGCCGGATGTGATGACGGATGATGTGTCGCGATCAAAAGGATTTACCTTCGCCGCGGATTTCAACAGCGACGGCAGCCTCAGCGTCATTATTGACCTGTTGCTGACTGAACGCACGCTGGTGGAGGAAAAAGAAGACGGTCTGCACGTGCAGAGCATTGCTGAGCCGCCTGTGCCGAAGCCGGTGACGCGTCCGGTGGCGCTGTACGTTCATGGCGAACTGATAAGCCGCTGGGAGGAGTAATCGGGCGAGGAAAGACTTGCCGCCGCCGTTGCCGACAGGTCGCGCGGCGGTTTTGCATTGATGAACGGTCGGTTTGAACAATGTTGTGTCATAGGCGGTTAAACGCCTTCACATTGCCGATGAATGCCTTCAGGCGGCATCATTTCTCCCATGAATACACTCGCATCCATCCATGAATTAACCCGTACGCTGCGCAACATGATCCGCATTGGCGTGATTGTTGATATCGATCTTGCAAGCGGGCGCTGTCGCGTGCAGACCGGCGGCATTTGCACCGACTGGCTTCAGTGGCTTACCCAGCGCGCCGGACGTTCGCGCAGCTGGTGGGCGCCTTCCATCGGTGAACAGGTGTTGCTGTTGGCGCTGGGCGGCGAGCTGGAGACGGCATTTGTGCTGCCGGGCATCTTTTCTGACGATCATCCCGCGCCGTCGTCCTCAGCAGACGCATGGCAGGTGACGTTCCCTGACGGCGCGGTTATCGCTTATGAGCCGTTGACCAGCGCGCTGACCGTCCACGGCATCAAAACCGCTGAGGTTAACGCTTCAGATAGCATCACCGCCACGGCGCCCACCCTGACTCTGAACGCATCAAGCCGCGTCACGCTTAATACGCCGGAGGTGGTCTGCACCAGCAAGCTGATTACCGGCACGCTGGAGGTGCAGAACGGCGGCAAACTGAGCGGCAACATCGAGCACGCCGGCGGCGCGCTGTCGTCCAACGGCAAGGTGCTGCATACCCATAAACATCCCGGCGACAGCGGCGGAACCACAGGAGCGCCACTATGACGGCACGCTATATCGGCATGAACCAGACAACCGGCCGAACCCTCACCGACGTTGAGCATATCAGCCAGAGCCTGAGCGATATTTTACGCACGCCGGTGGGGTCGCGCGTGATGCGCCGCGACTACGGATCGCTGCTCTCATTGATGATCGATCAGCCGCAGACCGCCGCCCTTGAGCTGCAAATTATGGCGGCCTGTTACATGGCCATTTTGAAGTGGGAGCCGCGCGTCACGCTGAGCGCGGTGACCATCGAGCGTCAGCTCAGCGGTCAAATGGTGGTCAACCTGACCGGTGTACGTGAGAGCGGCGAAAGCCTTTCGTTAACCCTTCCTGTGAGTTGAAACCATGCCAATTATCGATCTGAACCAGTTGCCTGCGCCAAACGTGGTGGAGACGCTGGATTTTGAAGCCCTGCTCGCCGAACGCAAGGCAACGTTGATTTCCCTGTTTCCCGGCGAGCAGCAGGAGGCCGTTGCCCGCACGCTGGCGCTGGAGTCAGAGCCGCTGACCAAATTCCTTGAGGAGAACGCCTATCGCGAAGTTATCTGGCGTCAGCGGGTCAACGAGGCGGCCCGCGCCGTGATGCTGGCCTATGCGGAAAATGCGGATCTCGACCTGCTGGCCGCAAACAACAACACCGTGCGGCTGACCATCACGCCCGGCGACAGCAGCACCCTTCCGCCGACGCCCGCGGTGATGGAGTCTGATACGGATTTACGGCTGCGCGCGCAGCAGGCCTTTGAAGGGCTGAGCGTGGCGGGGCCGATCGGCGCTTACGAATATCATGGCCGCAGTGCTGACGGGCGCGTTGCCGACATCTCCGTGGTCAGCCCGACGCCTGCCAGCGTCACGATCAACGTGCTGTCACGCGAAGGGGACGGGACGGCAAGCGAAGCGCTGCTGGCGGTGGTGCAGAAGGCGCTCAGCGCCGACAACGTGCGGCCGGTCGGCGACCGCGTGACCGTGCAGAGCGCAGAAATTGTGCCCTATCAGATTGACGCCACGCTCTATTTTTACCCCGGCCCGGAAGCCGAACCCCTTCGTCAGGCTGCGGAGCAGCAGTTAAAAACCTATATCAGTTCGCAGCACCGGCTGGGACGCGATATCCGCCAGTCCGCTATTTATGCCGCGCTTCATGTCGAAGGCGTGCAGCGCGTCGAGCTGGCTTCCCCGCTGGCCGATATCGTGCTCGATGAGCATCAGGCCTCTTACTGCACGCACTACAGCATCACCGCCGGAGGCATGGATGAGTAACGATCGTCTGCTTCCCGTTGGTTCCTCGACGCTGGAGGTTGCGGCGGCCGGGGCGGCGGCAAACATCATGCGCGTGCCGGTGCCGCTGCGCCAGTTGTGGAACCCGGCCACCTGCCCGACGGCGCTGCTGCCGTGGCTGGCGTGGGCGCTCTCCGTCGATCGCTGGGACGAAGCCTGGCCGGAAGCGACCAAACGCAGCGTTATCGCCGCCTCGTTTTTTGTGCATCAGCACAAAGGCACGCTCAGCGCGCTGCGCCGCGTGGTGGAACCGCTCGGCTTTCTGATCCAGATACAGGAGTGGTGGCAGCTCGACGAGGAGCCCGGCACGTTTCGTCTGGTGGTCGGCGTACTCGACAGCGGCATCACCGACGAGATGTATCAGGAGCTTGAGCGGCTGATTAATGACGCCAAACCCGCCAGCCGCCATTTAACCGGCCTGACGATCAGCCTGAGTTCCAGCGGAAGCGTGTATGTCGGTGCGGGCTGCTATGAGGGCGATGCGCTAACGATTTACCCCTGGACCGCAGAGCAGATCGTTGTCGGCGGTGAAACCTGGCCGGCTTCGGCCATCCATTTGATTGATAACCTGAGAGTGAACGCATGACAGCAAAATATTATGCCATTCTGACCAGCCAGGGCGCGGCGAAACTGGCAAACGCGACCGCGCTCGGCACCCGTCTTAACCTGACGCAAATGGCAGTTGGCGATGCCAACGGCAGCGTATCCATGCCCGATGCCGGGCAAACGACGCTGATTAATCAGAAGCGTATCGCGCCGATCAATCAGCTGAGCATCGACCCGAATAATACCAACCAGATTATTGCCGAGCAGATCATCCCGGAGAGCGAAGGCGGCTTCTGGATCCGCGAGATTGGCCTGTTTGATGACGCTGGCGTGCTGGTTGCCGTGGCAAACTGCCCGGAATCCTATAAGCCACAGTTGCAGGAGGGCAGCGGCCGCACGCAGACCATTCGCATGGTGCTGATTGTTTCCAGCACGGCGGCGGTAACGCTGAAAATCGACCCGGCGGTGGTGCTGGCGACGCGGCAATACGTTGACGACAGAGATGCGGCGCACCTCGCTGCCGCCAATCCGCATCCTCAATATCTGAAAGTGGCTGATATTGCCCAATACACGCCGGTCGGCGTGCCGCTGCCCTATCCCTCGGCTACGCCGCCAGCAGGCTGGCTGAGCTGTAATGGAGCGACGTTTGACAAGGCGAAGTATCCTGGCCTGGCGGCAATATTTCCTTCCGGCGTCCTCATCGAACTTCGCGGAGAATTTATTCGTGGCTGGGATGACGGACGAACACTAGACAATGGGCGCAGGATATTAACCACGCAAATCGCGACGTCCTTTCGTACGGCGGCGCTGGATTATCCGGGGATTGACTCAACCAGCGAGGGCGCCACCATCGGTACGGCTTTCGCAGAGGCGGACCAGGTCACCACTTCTCAGCCTGGCGAAGCCAAAGCGCCCAACAACACCGCGCTGGGGGGAGTACTTGCAGATAACCTGATAACGGCAAAACAGCTTAATACGGGCCTGGCAGGCACTGGCGCTATTTGGGTTTCAATGCGTCCTCGCAACGTTGCACTTAACTACATCATAAGGGCTGCCTAATGACTCAGGCTATGTTGAATGAAAAAGGTTTTGCCGCCAACGCCGGTGAAATCACCGTTTACCACTACAACAGTGAAACGCGTGAATACCTTTCGTCCTCGGTGGAATTTCTTGCCGTTGGCGTGGGGGTTCCGGCTCAATCATGCGTCGATGCGCCGCCCGGTGTAAAAGCCGGTTTTGCTGTGTGCCGTACGGCAAGCCTTGATGGATGGGAATACCTGCCTGACCATCGGGGAGAAACGGTTTATAGCACTGTTAATGGTCAGGCCGTTGGAATTGATGCACCCGGAGATTATTCCGCCCAGATTACGCCGCTGGCACCTGCTACCGCTTACGATCGCTGGGATGGCAGCCAATGGGTAACGGATGAGGCGGCACAGAAAAATGGTCAGGTTGCGGAGGCCGAACAGCATAAAGCAGCGCTGCTGACGGAGGCCAAAAGCACCATCAGCCTGTGGCAGACTGAATTGCAGTTGGGAATTATCAGCGAAGAAGACAAAACGAACCTGAAAGCCTGGATGGAATATATTCAGTCACTGCGCAACACCGATACCGCCGCTGCGCCAGATATTAGCTGGCCGCAACAACCATAATTACTCATGGGTAGAAAACTGTCCTCAGATGAAGCAGCGCAGTTGAGCGAGTGGGTTGATTATATTGACATATTAACAGCAACAGATACCGGATACGCTCCAGATATAAACTGGCCTGAGCAACCGGACTAGCCATCTTTTATAAGTAGCGGGCGAAAGCCCGCTTTTTTTTGCCTGTCTCTGTTGTGCCAACCTCAATATAACCCTGACAAATAGCCTGCCACCGTCGCTCAACGGACAATAACTCTCACCCAAAAACCACGGAGTTAAACGGATGAGTGACTTTCATCACGGCGTACAGGTTGTCGAAATCAACGACGGCACGCGCGTCATTTCCACCGTCTCAACCGCGATTATCGGCATGGTCTGCACCGGCAGCGATGCAGATACCGCAACCTTTCCCCTCAATGAACCGGTTCTGATCACGAACGTACAAAGCGCCATTGCGAAGGCGGGCAAAAAAGGCACGCTGGCCGCCTCGCTCCAGGCCATAGCCGATCAGGCTAAGCCGGTGATCGTCGTGGTGCGCGTTGAAGAAGGCACGGGCGACGACAGTGAAGCCGCGCTGGCGCAGACCCTGTCCAATATCATCGGCACCACCGATGAAAATGGTAAATACACCGGCCTCAAGGCGCTGCTGACCGCTGAAGCCGTGACCGGCGTTAAGCCGCGCATTCTTGGCGTGCCGGGGCTGGACACGCTGGAGGTGGCTACCGCGCTGGCGCCCATTTGCCAGAAGCTGCGCGCCTTTGGTTATGTCAGCGCCGGGAACAGCAAAACCCTGTCCGATGCCATCAAGTATCGCGAAAACTTCAGCCAGCGTGAGCTGATGGTGATTTGGCCTGATTTCCTCGCCTGGGACACTAATACCAACGCCACCACCACGGCTGTTGCCACCGCACGCGCGCTTGGCCTGCGCGCCAAAATCGATCAGGAGCAGGGCTGGCACAAAACGCTGTCTAACGTTGGCGTTAACGGCGTCAGCGGCATCAGCGCCTCGGTTTTCTGGGATCTCCAGGAGTCAGGCACCGATGCCGATCTGCTTAACGAAGCCGGCGTTACCACGCTGGTGCGCAAAGACGGTTTCCGCTTCTGGGGCAACCGCACCTGCGCGGACGATCCGCTGTTCCTGTTCGAAAACTACACCCGCACCGCACAGGTGATAGCCGATACCATGGCCGACGCGCACATGTGGGCGGTGGATAAGCCGGTCACCGCGACGCTTATTCGCGACATTATTGACGGCATCAACGCCAAATTCCGCGAACTGAAAACCAGCGGCTATATTATCGACGCCACCTGCTGGTTCGACGAGGCGGCCAACGACGCGGAAACCCTCAAAGCCGGCAAGCTGGTCATTGATTACGACTACACGCCGGTTCCTCCTCTGGAAAACCTGACGCTTCGCCAGCGCATTACCGATAAGTACCTGGCCGATCTGGTTTCTTCCGTTAACAGCAATTAAGGAGCCTGATAAATGGCTATGCCGCGCAAGCTCAAATATATGAATGTCTTTCTGAATGGCTACAGCTATCAGGGAGTGGCGAAATCGATCACGCTGCCGAAACTGACCCGCAAACTCGAAAATTATCGTGGCGCGGGCATGAATGGCGTTGCGCCCATTGATCTCGGCCTGGATGACGACGCGCTGTCAATGGAGTGGTCGCTTGGCGGCTTCCCGGACGCCGTCGTGTGGGAGATGTATGGCGCTAAGGGAGCCGATGGCGTTCCGGTTCGCTTTGCCGGTTCGTATCAGCGCGACGACAACGGTGAAACCGTGGCGGTTGAGGTCATGATGCGGGGCCGTCAGAAGGAGATCGACACCGGCGAAAACAAACCCGGCGAAGATACCGAAGCGAAGATCACCGTGATCTGCACCTACTTCAAGCTGACGATGGATGGCAAAGAGCTGGTTGAAATCGATACCGTGAACATGGTTGAGAAAATCAACGGCGTTGACCGCCTGGCGCAGCACCGTCGCAATATCGGTCTGTAATCTTGACCCGGCCAGCGTGACTGGCCGGTGCCTTCCCACAGAGAAGAGACAAATTTTCTATGACGCAAGCAAATGAACACAGCATAACCCTTGATACGCCGGTGAAACGTGGTGAACAGGTCATTGATGTCGTCACCCTGATTAAACCCAACGCGGGCACGCTGCGCGGCGTGGGGCTGGCGGCGCTGGCTAACGCCGAGGTTGACGCGCTGATCAAAGTCCTGCCGCGTATGACCCTGCCTTCCCTGACTGAGCAGGAAGTCGCAGCGCTCTCGCTGCCGGACCTGGTGACGCTGGCCGGCAAGGTGGTTGGTTTTTTGTCGCCGACTTCGGCGCAATAGACTTCCCGAAAGATCTCTCGGTCGATGATCTGATGGCGGATATCGCGGTGATATTTCACTGGCCGCCGTCAGAACTTTATCTTTTAAGTCTGACCGGGCTCATCAGATGGCGCGAAAAAGCGCTTCAGCGAAGCGGAAACATACATGAGTAACAGCGTACAGATACTCCTCAAGGCTGTTGATCAGGTCACCCGCCCGTTTAAATCCATCCAGTTAGCGAGCCGGGCGCTGTCGGGCGATATTGTGTCAACGGAAACGAAACTGGGCGAGCTGAATATGCAGGCTTCCCGCATCAGCGCGTTTCGCCAGACCCGCGCAGAACTCGCCGCAACCGGGCGGGAACTGCAAACGGCCAGGCAGGAGACGCGCGCGCTGGCTGTCACGTTTAACAGCACGGTGCAGCCCACGCGCGAACAGGGGCTGGCCTTTGAGGCCGCGCGAAGCAACGCCGCGGCGCTGCAAGTGAGGCAGACCGGGCTGCGGCAGTCGGTGCAGCAGCAGCGTCTGGAACTGGGGCGCGCGGGCATCAACACGCGCACTCTGGCGGCGGACGATCGCCGCCTGAGAAACTCGCTGGCACAAACCACCCTACAGCTCAACGCGCAGCGTGATGCGCAGGCGCGGCTCTCAGTGCAGCAGGCGAAGCTCGATGTCATCAGGCAGCGTTATCAGCAAGGCCAGCGGCTGGCGGGCCGGGCGGCATCCGTTGGCGCTACAGGCATTGGCCTGGCAAAAACCGGGCTGACGGCCGGTGTACGCCTGTTGAAGCCGGGTTATGAACAGACGCAACAAAAATCCGCGCCCGGCGAAATAACGAACAAGGAAAGCGCGCCGGTGACAAACCGCCCGGCGGCCCTTGCGCTGAACGGCGGCGTAAGCGCAGCGCCGGATAACCTCGGCGGCGACATTGGCCAGCTTCAACAGGCGTATGACGCGCTGAACGTCAGGATCTTTGAGCAGCAGGAGCCGGGTCTGCGCAAGCTGACGCAAGTGACAACCGATTACTTGTTAAAACTTGACGGCTGGGTGCAGCGAAACCAGTCGCTGGCGCAAATGACTGGCGTTATTGGCGCGGTCGCTATCGGCGTCGCCGGACTGGTCGGCGCGGTGGGTTACGTCGCCGTTCCGGTTATCAGCGGCATCAATCTGCTTATTGCCGGAGCAGGCCTGCTGGGTTCGGTTTTCACCTCTGTGGCAGGCGGCATTGCGGTGGCGATCGGCTCCCTGACCTGGCCGGTTATTGCCGTGGTCGCCGCCGTTGCCGCCGGCGCGCTGCTGATCCGCAAATACTGGGAGCCGATTAGCGCATTCTTTGGCGGCGTGGTTCAGGGCCTGGCGGCGGCATTCGGGCCGGTTGGCGAGATGTTCGCGCCGCTTGAGCCGGTGCTGGGCGCCATCAGTGAGACATTGCAAAGCGTATGGCAGGGGTTCAGTAACCTCATCGCGCCGATCAAATCCAGCCAGGAAACGCTTAACGGTTTTCAGAATGCAGGCGTGGTTTTCGGCCAGGCGCTGGCTGATGCGCTGCTGCTGCCGTTGACCGCGCTGGATACACTGCGCGGCGGCATCGACTGGGTGCTGGAAAAACTCGGCCTGGTCGATAACGCATCGCGCAAGCTTGATCAGACCTCGTCGCGGGCCGATGCCGCCATGCAGAGCGGCAGCTACATTCAGGCGACCAGCTCGCTTAACGTCTATCAGGGTTATCAACCGGCAACGGTGGCGGGCGGCAAGAGCTATACCGATCGGAGCAGCAGTACCTACAACCTCACGTTTAACGGCGAGGCTGCGACGGCTGACGATCTCCCACGCAGGGTACGCGAAGAGTTGGCCAGAGCCGAGCGCGAGAAGGCCAATCGCAATTACTCAAGTCTGATCAACAACGGCTAAGGAGGATAAGAAAATGATGCTTGCACTGGGTATGTTCGTTTTTATGCGTCAGACATTGCCCTATCAGAATTTGCAGCGTAATGCAGCATATCAGTGGCAGTCAAACTCGCGCGTCGGCAAGCGCGATGCGTACCAGTTTCTCGGCGCCGGTGAGGAGAAAGTCCAGCTTGACGGCTCGCTTTATACCGAGCTGACCGGCGGCAAGCTGAGCCTGACGGCGGTGCGGCTGATGGCTGAACAGGGCCGCGCCTGGCCGCTGCTCGATGGCAACGGCACGATTTACGGCATGTACGTTATCAGCAACGTCACTGAGACCGGCAGTGAGTTTTTTGCCGACGGCACACCGCGCAAAATCGATTTCAGCCTGTCGCTGACGCGCGTGGATGAGTCGCTGGCACAGATGTTTGGCGATATTCGCGATCAGGCCAGCATTCTCATTGGTAAAGCCGGAAAAATAGCGAATCAGCTGCCCGGCATGCTGGGGATGGGCTGATGCTTGATGCGCTGACGAATGACCTTGCCCGCGTGCGGGCGCCCGACTATGTCCTCAGGCTCGACGGACGCGATATCACGCCCAATTTCAGCGATCGTCTGATCAGCCTGACCATGACCGATAACCGGAGCCTGGAGGCCGATGAGCTTACGATTGAACTTGACGATAGCGACGGACGGGTCGAACTGCCGACGCGCGGCGAGCGGCTGACGCTTTTTCTGGGCTGGAAAGGGCAGTCGCTGACTGGAAAAGGCGATTTTACCGTCGATCGCATTACCCATGCAGGCGCGCCCGACAGGATAAGTCTTCACGCCTCCAGCGCGGACATTCGCGGCTCGCTCAATTCACGGCGAGAGCAGGCGTGGCATGGTCAGACGCTGGGCGCTATCGCCGACGCTATCGCCGCACGTAATCATCTGACCGCCAGCGTTGTACCGGCGCTGGCAAATATTATCATCCCGCACATCGACCAGTCGCAGGAGTCTGATGCAAAATTCCTGACCCGGCTCGCCGGGCGAAACGGCGGAGAGGTCTCGATCAAAGCAGGAAAGCTGCTGATGTTACAGGCGGGCCGACGCGTGACGGCCAGCAGCAAGCCGATCCAGGAGATAACGATTGCGCGTAGCGAGGGCGATCGGCATGAGTTCTCCATTGCCGATCGTTTTAATTACACCGGCGTGACGGCAAAGTGGCTTGATACCAAAGATCCAAAGCAGCAGCAGCGGCAGGTGTCGACGACACGCAAATTTGAAAAGCCATCGTCACCGGCTCAGCAGCACCCGCAGGCACAGCAGGCGGTGGCATCAGGCGGCGCTGCATCGCAGAAAGCGCAGCAAACAGCCTATATGGTTGGTGAGCCCGATAACGTCTTCGCGATGACGACCACATTTCCCACACAGGCTGAGGCAATCCGGGCCGCGCAGGCAAAATGGGAAAGTTTACAGCGCGGCGCGGCGGAATTATCACTGAACCTGGCGATGGGGCGGGCAGACATTTACCCGGAAATGCCCGTCAGGCTGACGGGATTCAAACCGGCTATTAACCAGCAGCCGTGGATAATCACCCGCGTGGTTCATTCGCTCAGCGCGCGCGGCTTTGTGACAACGCTGACGCTTGAAGTCGACATAGCCGGTGTTGAATATGAAATTAGTGAATAATTTTGTTCCCTTTTTGTGATTCATTACGTATCATTAATTCACTTTATGGGGATTTAAGAGGTGACTAATGTTTCATTGTCCAAATTGCCAACACGCGGCACATGCGCGTACCAGTCGTTATCTCAGTGAGAATACGAAGGAGCGCTATCATCAATGCACCAATATTCACTGTAGCTGCACTTTTGTGACGATGGAAGCGGTAGACCGCTTCATCACGTCGCCGGCGAAAACGGCCGCGCCACAGTCGTCAATGCAGTGATCCGCAGCGCAACACCAGCGCCCGCTTCGGCGGGCTTTTTTTATGGCGGCAACCGCCGCCTCTTGGAGTTCTGTCAATAATTGTAGGGCGCGCAAAGAGGCATAAGCAGTGTTAAAGTCGATAACTGTACGGAGCCGAAACGCCGATCTTAAAAAATCTGTTTACTACGTAATTGCGCAATATCATCGCCCCCCAAAAGCGATTTTTATACAGATAGTTACTACCAACTCAACTTTTTGCCACTCGTTTTCAGGTTTGGTTAAACATCATGTAATGATTGAAAAATTGCACAGAGCCAGTCCGCTGTGGCAGGGGTTATCAATGCCCGTGTTCCTCTGCTTGTCGACAGGCTGACGTATTCCAATAAATACCGGGATCCTGCGGAAAAAGTAATAATGTAAGCCTGGCTGAAAGGAGGGGAAAACTTGCCAAAATATGAACTTAATTCATCAGAAGAACGGTATCAGCCTGGCTCTGGTAATTCAGTCCTGGCGAATAAGCTGGAGATTACTGACATGGAGAAAATGGAGGCACTTGAGTCCGGTTTACTACTGATGCTGTATGAACAGCTATTTATTGAAGGCCAACTGCCTGAGGTGCTGACTTTTGAGCACGTCAGAAGGTGGCATCACCAATGGCTGGGGAATGTATACGACTGGGCCGGGAAGCCGCGTGACGCTAACCTGACGAAGGACGGCTTTCAGTTTGCTGCTGCCGGAAGAATTCGGCCATTGATCGCTGGTTTTGAGAAACAGTTCCTCGCCCGTTATGGTGAGTTGAGAGCGCTGCCTCGTCCGGAACTGGTCAGCTATCTGGCTGAATGTCACGTGGAGTTTATTTTGATCCATCCATTCAGGGAGGGGAACGGGCGTTTGTCGCGGCTGCTTTGCGATGTATTGTCAGTCCAGGCGGGAAAGAGCTTACTGGATTATAGCTTATGGGATGCACATAAGGCTTTTTACTTTAAAGCAATTCAGGCTGGTATATCAGGAAATTACAGACCTATGGTAAAACTGATAAGCGATATTTTGCCTGATTAGCGCGCGAGGCCAACGGCTTTCGCCTGTGCCTGATTGCGTTTAAGTTGCTGCTCAATTTTTTGCACAGTAGCGCCTGTTTCTATCGCGGTTGAACTGGCGACGGCACGGTAGATTTGGGTTTTGGTGATCGGGTTGTGTGTTGTTGTTTTTGTCATGGGGAACGCCTCGTTGTTTCAACCCTGATTCTAGTTCGAACAGGAATGGCTGGCAAGGCTGATACCTATGGTTAGCTTACCAGGAGACGTAGGTTTTCATGGGTTGAGTCGGCGTACTGCGATTCCCCACCTTTACTAAAAAATATATATTTATCAATTTATTGAATGTTATATATGTTTCCGTGCTGCATAGCGTGACTGTCGATTAAACATGTAAGTTCAGTCAGCCAAAAAGCGTAACCCGTCCTGATTCTTCAGGATTCTATCTTGATGTCAGACTCCATGAACAGTTCTCGTTAATCGGGAAGCTCAGATCGCGTTATTCTGTGATCACACTCAGTCATGTGCGTGGGGTTCACCGTAGCACAGTTCCAGATACTGGAAAATCATCCTGAAGAACCGGATATCAGGATGAATCGCCCCGGATAATCCAGACACTTCTCAGCCGTTGGCATCTGCTCGCTCGAGTCATGCCGACGTTTACTGTTATAAAACATTTCGATGTAATCAAAAATATCGCTTCTGGCTTCGTCTCTCGTCCCGTAGATCTTTTTCTTTAGCTCCTTCTGGAGTCGGCGGATTCCGGCCTGAGCATCTGACTGTTCTTTATCGGTGGAGGAGTCCGGCCCGACTTCTTTATCCAGGCGTAAAGACTGTGGGTAATGATATCGAGACGAGTTGCGACGCTGGAAACAGAATGGCCACGCGCAACAACCTGTTTTACCGCTTCAATTTTAAACTCTTCAGGATAACGTTTTTCGCTCATGGGACCTCTCTCTTAAGTCACCTTAAATGACTCTGAGGTGTCTGTTAGACCTGTGGCGATTCATGCGACACTCACAACGTGAATAACAAAAAAGCCACCTCGGAGGTGGCTTAATATCATGATTTTAAAGCTAAAATTTGGTGGCCCCTGCTGGACTTGAACCAGCGACCAAGCGATTATGAGTCCCAATTTGAAGCGAGTGATATCAGTAACTTACTGATTTTTAAGTTTTCATCAGGCCGAATAGTGATGTAAAGTGGCGCATAGCGTTGCGCTCTGCTGCCACTTTGCTGCCAATTTTAGGGGCAAAAATCACCGCATTTTTACTTTCGAGGTTTGATTTTTAAAAATATAAAAGTTGAGAAAATACGCTTTTAACTAAGTTTAATTATTTCTCTGCCTATAATTTCAGCCATTAATGGTGGCACGGCATTCCCAATCTGTCTGGCTTTAGATTGCAAGGCACCAAAAAATTTATAGTCTCTAGGGAATGTTTGTAAGCAAGCAGCCTCACGTACAGATAGAGCACGATTTTGTTCCGGGTGCCCAAAACGACCGTTAGAATAACTAATGCATTTAGTCGTCAAACTACTTGCCGGCTTATCCCAACTGAGGCGGCCATAGACATCAGTATGTCCAGCATGGTGTTTATGACAATTAAGTAGCAACTGCTCCGGCCAGCTTTCTCGCCCACCACCTTCTGGAGTTACTTTTATCCTTTCAATATTCAACGGAGACAATTTAGCTGTTTCGTGGTCAGCTATTTCAGGATGTATGCAACCAGCCTTTATTTCTGGTAAATCATATATCCAATCTTTAACGGTGGAGTAAGGGTTTATTAGACCATCGTGTGTGGCTTTTGGTAATTGAATGATTTTATGTTTAGATGCCACTAAAACTAAGCGTTCTCTTCTTTGGGGAACCCCAAACCATAAAGCAGGAAGCACCTTATGTTCATAAAAGTAACCTAGTTCATTCAACGTCTCTATAAAATCAAGAAAGGGTCGCGATTTACTAGAAACTTTTTGGATTCCAGGTACATTTTCTACAAAAACAAAATCGGGTAAGATACCTTTCACAAATCGAGAAAACTCTCCTAACATATCAATTCTAGGGTCATCATCCGCTTTATTATTGTTTTGAGATGAGAATGGCTGACAAGGAGCGCAGCCAGAAAAAAGAATATAATCTTTTTTAGGGTTTTTTGTTTTTACAATTTCCTTGATTTTAGAAATGGATAGATCTCTAATATCCATATTCATGAATATAGAATCCGAGAAATTGGATTTGAAAGTCTCTCCCGCATCTTTATTTAAATCAATGCCGAAAGCTATCTCCATTCCAGCCTGTTTAAAGCCCTGACTGGTTCCACCGCAGCCAGAAAAGAAATCAAAAACCTTAATTGTTTTTTTCATCTTTCCCTCAAGTTAATTATTAAATTCATCTTTTTTTATTCTACCATAATCGGCAAAGTTTGTAATTATATTTCTTATTTTAACAAAGTCTTCAGATTCGGAATTTATACGGCTTATTATTCTTCTTTGTGTATTAAATATGTCTTCTGAAGTACATTCATCACAATCTAAATCGAGCTTGCAAATTTCTCTGAAAATTACTTTTTCCGATGAGTTTTTATCTATTTCTTCGGCAAGTGAGTTATAATTATCAGGCATGTTTTCTAAAATAAAAGACTCGGGAGTCTTCATAGGTAGATAAGAGACATACTTTTCAATGTAGTCAATGAAATCGCGTTGCATCTTATAAAGAGATTCTTTGTTAACTTGGCCGCCGTTTCCGTTAGCTAGGAATTTTACGTCACATCCTATCATTTCTTTTATCTTTGTACTGAGTGTGTCATTTTCCGATAAAGGTATTGATGAGGAATTGATAAAGTTAACACCGGTATTCTTATCTCCGTCTAATAGGAATATTATTTTTTCATTTCTTGCGGCAGAAAAGGGCGCAATGTACCCTTTTATAATTGCATCAGCACCTCCGGGGATGAATTTTATGTCAAATTGAGAATAGAATGCTTTTCCTTTTTCTTTTATTGCTTTTTTAATGATTTCCACGGCTAGGCAATCTTCAACGAAAATAGTTTTCTTATGAAGTTTGTCTCCTAGATGAAAGAATGCTTCATCGGGACTTATATTGGAAGTAATGACGACTTTATTAGTTTTTTCATTAACATGGAAAAGCTTAATGGCATCTTTAGGAAGATTATTCAAAATGCTTGAAGCATGGGTTGAGATTACAATTTGGTGCTTTTGACTTTTGCACTCTTCTATTAAAAAGTTTACCAGCCTTTCTTGGGCTCCCGGATGCAGTGATACTTCAGGTTCATCTAGTAAGATCAACGAATTAGGTGTAGCAGTTTTAACCTTTATCACAAGCATCGCAACTGCAAATTCGCCACTACCAGCAAATGCTTCAGAATAGTCTAAGTGTGATGTCTCTAATATAGCCGTAGCAGATCTAACATTAAAGAAAGAATGAACTATTAGCCTAACACTGCTATAAGTTCTACCCAGAATTTCGGATATTTTCTTTAATTCTCCATCTGTGCATATTCTATTGGCGAAAACTTTCTTTTTTCCATATCTTTCATATGTTTTTAATTCATTATCAATCACTTTACGTAAGTGAACAGATTCTCTCCTGATAAAATCTTTTTTAGATAAGCTCCCAATGCTATTGCCATGATAAAAGAATTTATCAAATGCACTTAGCTGCGATCTGAAATCAATGTAAACAACTTTTTTATCAATTGCTTTCCATCTGGTTTTAGTTCTATTTGATGAAGTTTCCTCATTTTGAGGCGGGATCATGCCATCCGCAGTTAAAGGTCGAGATGGTTCCCAGTAGTCTGGATCTTCATCTTTTTTTATTCTTGTTTTAATTACTTCAACGATTTTTTTGGTATCTGGATCGAAGTAACCATAAATCATTCTTGAGCGACCCCCATCATCTATGGGGTCAACGCTGGTTGAAAACCAAAGTGAACCCAAACTGTATCCATTTGGAGTGCCATATAATGCTTTTAAGACTGAGCTTTTATTAGTTCCATTCTGGCCGACGAGCACTGTGATAGGAAAGGTAAAATCAATTCGAACGCCTTCAGCTAAATTTTTATAGAAAGGGAATCTGATATGTCTTATGAACGGCTCCATATGATTTTGAGCCAATATAAGGCGCAAAATATTCTCAGTCTTGTAATCCATTATACCATTCTCCTCATTATGAACTGTGTTTTTTTCAATGAAAAATCCCGTAAGATATTGATATTTAATACATATTAATCATTTTATTTGTTTCGTTGCCTTCATTTTCCATTTTACTTATTGGGTTGAGTAGCATAGCTTCAGCCAAATGGTCTGGAGCAAAATGTGCGTAACGCATTGTCACCTTAATGTCAGTATGTCCAAGTATTCTCTGGAGCACTAAAATATTGCCACCATTCATCATAAAATGAGAGGCGAAAGTGTGACGTAAAACATGTGTCAGCTGCCCGGCGGGTGTCTCGATACCGGCACGTTGCATGGCCTTTCTAAAGGCTGAATAGCATGGTTTAAAGAGTAACTGTGCTTTCCTGCCCGATGTTAGCTCGGCCTGTAATTTTACAGTTACCGGCACCGCTCGATTTTTCTTGCCTTTAGTTTTCACAAATATGATCTGACCGGCGCGGATTTGATTTCCCTTCAAGCCTTCGGCCTCACTCCATCGTGCTCCAGTTGACAGGCAGATTTTTACGACAGTCGTCAGATCCTTAGAGCGGCTGTTCTCACATTCAGCGAGTAAAGTTCTAATCTCCTCAATAGTAAGATACGCCATCTCAGATTCACTGATCTTAAACTCACGCACATTCTCTAGCGGATTGGGTGCGGTCCATTCATCCAACCGCCGCAGCTCGTTAAACATCGCCCTGAAATACGCCAGCTCTAAATTTACCGTTCGAGGCGTGACTGTCTTCACTCTACTGGAGCGGGTGATCTTCCCGCTTAACCGCTGTTCGCGATATGACGCGAAAATCTTCGCGTTGAATTCGGTAGCCAGTGGGTTTCCCATCGCTTCGCAGGCGAACGCCATAGTGGTTCGCCGCTTTTCGCCATCCGCTAACGTGATGCCATGCGTATTGAACCATAATTCAACCAGCTCAATTACACGCCGCTTATCTGCCTTCTCACCTAGCCAGGGCTTGTCCTGAGCCTGCTCTTTTACAAACTTCTCATAGGATTGCGCTTCGCCCTTCGTCGCAAACTGGCGGCGTATCCTTTTGCCGTTACGGCCGTTTGGGAAAACTTGTGCCTGCCATTTTCCGTTGGGTAATTTACTAATTGCCATGCTGTGCCTTTATAGGTACTCAGTGCGGGCAACGACTTTGCCCAAAACCTTGATGTCGTCTGCTTTGCATTCGAATGAGGCTTTTCCATTCTCAACGCGAATACGCCCGGCGGGAAAACGGTATAACTCCTTAACGCTGACTAGCTTATCGATCTCGATGAGCCACAGCCCATCGGTAATCTCTGCGGCCGTCATATCAACCAGGTAATTCTGCTTCTCGAAATGTACTAACAGAGGGGCTTTAACATCACTGGGTAAGAGCTGTGCGTCATATTCAACCCAATCAGATGAAATGAAATTCCCATTTGTGATTTTTTTAAGTTCGATTTTGGTCGATGGCTCGTCTTGGTTTGTGATGTTTGAATCACCGCGGCCATACGTCAGCCATTCCAGCGAAGTGCCGGTCTCCATAGAACAGATCAGAACCCAATCAGCGGGAAAATTCCCACGCATTATGCGGTTAGCCATTGTGCTTTGAGATACATTCAAATGGCGACATAGTGCTTGCCGGGACGAGAAACCATAAGCCTGAACGATACGTTCAATGGGTTCTTTACCACCCTCTGGTAAAGTTGGCGCTTTACGACTCGTAAAATCTTTCGTTGACCTTTCCAATTTGTGATCCTAATATTCACTCGTCGTATCAAGACGTGTTTAATAGTGATGAATAGAGTTGGCTAGAACTCAACAGAGGATAGTGCATCATGACCCGTAAACTTTCAATGCGCCCTTCAATCAATCTCGTGATTTCGGAACCCTACATTACCGTAGAGGAGTTCTGCCGTCGCACCGGTTACAAGGAAGGCACCGTTCGCCAGATGTACCGTGAAAACCGTCTACCCATCAGAAAGAAAGAAGGGTTAAACGGGCTGATCGAAATCAACATGGTTGCCCTGACTATCGAAGCTGCGGCTGGCTGCGAAATCACAATGCAGGCTTGATACATCCATATTGGGATAGCAGAAGGGATTTATCATGTTTGATTTCAAAGTTTCCACCCATAACCATTACGACGACGCTTGCCGCCGGTTTGCTCTCGCCCACAACATGACCGAGCTGGCACCGCAGGCTGGCATGAAAGTGCAGACACTGCGTAACAAGCTCAATCCTGATCAGGAACATCAGCTGACCGTGGCAGAAATGCTGCTGCTTACTGATCTGACTGAGGATGCAACGCTGATTGACGGCGCGCTGGCGCAGCTGCAATGTCTGCCTTGTGTGCCGGTAAACGAGATTGCTAAGGAAAAATTTCCGGTATACGTCCTCAAGGCAACGGCAGAAGTCGGAATGCTGGCGGCCAATGCGGCAAGTCAGGGCAGTATTACAACTGCGTGCCGGCGCAATGTGGTCAGCAGCGTTAATACCGGCATCCGTTGCCTGACACTGGCGGCGCTGGCCGTTCAGACGCGTATTCAGTCAAACCCCGCTCTTGCCTCAACCGTAGACGCTATAAGCGGCCTGAGTGCATCAATGGGCATCAACTGAGGATAACGCGATGATCTCCTTTGCAGCTCGTCTCACGCGTCAAAGCCCGTCAGTATCATACGGCAACGGCTGGATTACGGGCGATAAAGGTCAGCGCTGGCACCCGTGCAATGACCAGACAGATTTATTGAAAGAGCTGTCCGGCAGACGAAAAACGGTTAATTCCAGGAAGGTTTCTTTTCGGGGGATAGTATGAGGCACGTTTCCGGCAACACACCCGCACAACATGCACCGGCACCTTTTGCCAAAGCTCATACGGGTAACTGTGGTGAAGCAGTCAGGCCAATGTCATTTGATGAGTTTCGGAAAAGCTGGCGGCAGATGCGTGATAATAACGCTAATCCGTCGCTGCGTTATTTTAATCATCAGAATGATGAATTTAAATTTTGTGTATTAACGCTGGCTAATCGTGAAAAACCAAAAACGTTCAGCATGGAGGAAATAGGAAAACCCTTTGAATATTTCGACGAGCACCGCCGCGAGTTAATTATTTTGGCAATGAATAAAATGGCTCGCTGGGGCCGTATATTACCGAGGCAGTTCTCTGCCGCAGACTGTTTTCTACCTGAGTAAATAAAACTCAAAAATTAATCAGGCGTAAACCCGCCGGGCATTCCTTTGCCTTAAATCAGGAGTTTTTAATATGCGAAATACCGAAACCCGTAAATTTGAAGCTGATGCAGACGCGCTGAATGCAATGCTGCGTAAAGCCAAAAAAGAACAGCGTAGCGATGATGCGCTGTCCGTATCACTCCATCTTGCCGCGCTGGTAATACACATCCGCAATAAAGAATTGTCCGCTGTGGAAATCACCGAACTGCTGGTTCAGGAAGCGGAACGCTTTGAGAACAAGGCGCGGGAGCTGCACTGATGGCTGACTCAATGGATTTAGTACAGCAACGCGTTGAAGAAGAGTTAGCGCGCAACCTCGCAAATGCACGTCACCAGCCCGCCGGGGCGGGTGAATTCTTTTGCGTTTCCTGTGGTGAAGAAATACCTGCAGCACGGCGCCGCGCCGTTCAGGGCGTCACCCGCTGCGTGACCTGTCAGGAAATTAACGAGCTGAAAGGCACCCATTACAAAGGTGGTACGGTATGAATACGATCCTTAAATGGGCGGGCAATAAGTCGCGCCTGATGCCTGAGCTGCGGGCACACCTGCCCGCAGGTGATCGACTGGTCGAACCGTTTGCCGGTTCCTGCGCGGTTATGATGAATGTGGATTATACGGCTTATCTGGTGGCTGACGTTAATCCCGACCTCATCAATATGTACCGTCAAATCAAAGAGCATACACGCCCGTTTATTGTGCAGGCGGCCAGCCTGTTTAACCTGAATAAAACAGAAGAGCGATATTACCGCGTCCGTGAGGCATTCAATAATGACCACACTCTGCCCTTACTGGAGCGTGCGGCGCATTTTCTTTACCTGAATCGCCACGGCTATCGTGGCCTTTGCCGTTATAACCGCCGGGGCCGGTTCAATATCCCGTACGGTAATTATTCAGAGCCTTATTTTCCGCTGGAAGAAATCGAAGCGTTTTCCCTAAAGGCCCTGCGTGCCACCTTTATCTGTGCTGATTTTCGCGAAACGCTGAGCCTGGTCAAATCTGGAGACGTGGTTTATTGCGACCCACCGTATGACGGCACCTTTTCTGATTATCACTGTGCGGGTTTTGGCAAAGACGAGCAGCATAATCTGGCCTGTGAGTTGCTGGGCGTGGCTGAGCACTGTCCGGTCATCGTTTCGAACAGCGATACCCTTTTCACCCGCAGCATTTACCGGGAATTCGACATCACCAGCGTCAGCGCCGCCCGTTCGGTTGGCGTTGCTGCCGGCAAGAGTAAACAGGCATCTGAAATCATCGCCGTTTATCGCCCACTGGCAGAATCAGCGAGAAAGGCATCATGATGAGTAAACGCACGCTGAGTTTGTTTAACGACGACTGTTTTAACGTGCTTCCGACGTTAGAAGCCAGTTCTGTGGATCTGGTTTGCGCTGATGTGCCTTATGGCACCACCGGATGCAAATGGGATTCTGTTCTTGAACTTGAGCGCATGTGGCAGGAGCTTTATCGTGTTGCCAGGCCTGATGCGGCGATCGTTATTTTTTCTGCACAGCCATTTACCAGCGTTCTTGTGGCGAGCAATCTTAAGCACTGGCGCAGTGAGTGGATTTGGGAAAAAGGCAATGCGACCGGCTTTCTCAATGCGAAAAAGCAACCGCTGAGGTCGCATGAAAATATTGAGGTTTTTTACCGCCGCCAGCCAACTTATAACCCTCAGTTTACTCACGGGCATGATCGCAAAACCAGCAAGCGCAAAGCGGTCAATTCAGATTGCTATGGTGAGGCATCCACACTGACCGTTTATGACTCAACATCCCGTTATCCACGCGACGTACAGTTTTTCTCAAGCGATAAGCAAAAAAGAAGTTATCACCCTACTCAGAAGCCCGTCGCATTACTGAGATACCTCATTGAAACCTACAGTAACACCGGCGACACCGTTCTTGACTTTACAATGGGTAGCGGTACCGCTGGCGTAGCGTGTCAGGAAACAGGTCGCAAATTCATTGGCATCGAAAAGGATCGGCAATACTTCGATGTTGCGTTGCTGCGCTTCAATGAAAATCGTCTGGCGTCAGAGGTAGCCTGATGCTGAACGAATATGCTTACCCGTGGAATGCACCACGGGAAGCCATCCCCAGCCCTTATCCTACCTATGAGGAAATGCGCAGCCGCAGTCAGATGATTGCGGCTTTAGCGCACGCGCAGGAATTGCTGGAGCTACAGCCGAAGCTGATCCAGATTGATGTAAAGCGCCGTACCAGTGAGCTTGAAAAAACACAGGGCATTGCCCGCGCCAGTGCGTACTTAACAAAGACCTTTGTTGAGCGCACATTGCCGCGTGTTGAATGTGTAAATGCGCAATATCGCCTTGGTGAAATGACTACCGCCACATTTGCCATTCTGGCGCAGAATGCTGAAACCGCACGCGCCGGCGGCACGCTGTGGGAACTGATGAAGCGATTTAACCGCCTGGCTGATATGGCGCGGGCTGATATTGATTTGCTGGCTGGCGACATAGCCAGCTTCATTCTGGCCGAACTGGTGCAGACGCACGCGCAGGCCGGGGAGGAATCTGATTACCATTACACGCACCGCCTCTACATGACCGCCGCAGCCATTACCCGCGAATTCAGCCAGACGCCGCCGTTATGGGAAAAAGTCACATCCCGCCTGTTCGACCCGGAAGAAGTCACCCCGGCGATCATGCGTATGCAGACAGAAAAATGGTGGAAAGGCCGCCTGCGTCGAATCGCTGCTTCATGGCGCGAGCACCTGCAGATTGCCCTGGCTAACGTGAGTAAAAAGCATACCCCTTACGCCAGCAAAATGACGGTGATGGAATGGCGGGAGCAGAAGCGCCGCACCCGCGAGTTCCTGAAAGGCATGGAGCTGGAAGACGAAGACGGCAATCGCATCAGCCTGATTGAGAAATACGACGGCAGCGTGGCTAATCCGGCGATCCGACGTTGTGAGCTGATGACGCGTATTCGCGGCTTTGAGAATATCTGCAATGAACTGGGCTACGTTGGCGAGTTTTACACGTTCACCGCGCCCTCGCGCTATCACGCCACCATCAAAACCGGCCACCGCAACCGCAAGTGGAACGGGGCCAGCCCGGTTGACACACAGCGTTATCTCTGTGGCATGTGGCAGCGCATCCGCGCCAAACTGCACCGCGAAGATATTCGCATCTTTGGTATTCGCGTGGCTGAGCCTCACCACGACGCCACGCCACACTGGCACATGCTGATGTTTATGCTGCCGGAAAACGTAGAGCAGGTGCGGGCCATCCTGCGCGATTATGCTTATCAGGAAGACGCCGCAGAGCTGACCACGGAAAAAGCCCGTAAGGCGCGCTTTCATGCGGAGGCTATCGATCCCGAAAAAGGTAGCGCTACTGGTTACGTCGCTAAGTACATTTCCAAAAACATAGACGGGTACGCGCTGGATGGTGAACTGGACGATGAAAGCGGTAAAGAGCTGAAAGAAACCGCACCTGCCGTTTCTGCCTGGGCTGCACGGTGGCATATCCGGCAGTTTCAGTTTGTTGGTGGTGCGCCGGTTACGGTTTACCGCGAACTGCGCCGCATGGACGACAGCGAAACCGCGCACGGCCTGAGTGTTGAATTTGCCGCTGCGCATGATGCCGCCGATGCCGGAGACTGGGCCGCCTACGTTAACGCGCAGGGTGGCCCGTTCGTCCGTCGTGACGATCTGGCCGTGCGCACATGGTATCAGCCGGGAAATGATCTGAACGAATACGGCGAGGAAACCTTCCGTATTAAAGGCGTTTACGCAACGGAGATTGGCGCAGATACGCCGATTTTAACCCGCCTCGCACAGTGGAAGATTGTCCCGAAACGGGCCGTTGATTTTGGTTTTGACCTTAAGGACGCGCCGGCGTCCTCTCGGAGTTCTGTCAATAACTGTACGGGAGGTTTGAGATCTGAGGATTCAGGCCCCCCGGAAAGTTATGGGGAAACAGAGCTGCCTGGAATGAGCCGCAAAGAACGGCGGCGTTTACTGAGCCGCATCAGGGCACAACAGCCGGAAAAGCGGCATCTCGAATTAAGGCGATCAGAGAAAATCGAGGTTGCGTGCGACAATGTCATAAGCCAGGTAAAAGACTTGTGCTGCGAAACCATTAGCCGCGGGCTGGCTGTGCGCCTTATAGGCGGACAGCAAATGAAAATAGCCGGAAAAATATTTCGTAGCACGGCCTGCGGCGACTTAGTGCGGCCATTGAATTCGGGTAAGGGAATATCCAGGAAGATGGAAATATTGAGCCGTTTCAATCTGCTGGCTGAAAAGGTAAAGGCGAATAAACAAGAACGTTTGGGAATTAAAACGCAAAAAAATTAGCTCGATAGTGAAAAAACTGTTCACTTTAAGAATTACCTCATATACTGTATTTGTATACAGTACTTAAGTATAGGGGGAAAGACGTGCAAGATTACTTTATGGAGTCTGTTAAACTCCAGCGTATTGATTTATTTATGAAACTTGTTGCATCCAGCGAATGTAGTGATGATGAAAAGTCCGTAGCTATCCAGTGGGTTTCAGAACTTACCGATGAGTTAGTGGCAAAGGTGAAAAATTATGAATATAGCCGCTCAGTGAGTTCTTCTCAGTAGTAAAAAACGCCAACATGAAGGATTGATGATGCGTAAATCTCACTCCGTTGCCAAATGCAATTGGTGCATGGCTATGCCGCATGAGTTCGCATGATCCCGGAAGGATCATTTATGCCTCAGCCTGCCAGTACTGGCGGGCTTTTGCTTATGTCATGCAGTCGCATGAAAACCACTCCTTTAAGCGCGCAGGCGTGGCGGGGGTACGAGCGCGCGCTACAATGTTTGAGGATGCTTTCTGCCTCATTTTCATTTAAAATTTAGGAAAGTTCTCACCCTCGAATCCTTACCAAGGAGTACTCCTAATGCACGAAAAGATTGCAGAACTAAAAGACAAACTTGAGCAAATACATACATCCGTAGAAGAACTTCAATTTCCTCATGCAGATCTTGTAGCTTGGAACTCGACATTATTACCCGCTATACACACTCATGACCTTGCTTTACTGATGTATGATTTAAAAACTAAAGCCTCACGTTTTAAAAAGTTTATCCCCTCCTCTGATGATATTGTCACTATAGACTCTATACTATCAGCCTTAGAGAATTGTAAAATAAACATACCAAACTTAACCAATGCCAATGTAAATATTGCATCCCAATCTATACATAATTTTTTGCTAACAATGTTTTATGTTAGCAACTCAATTAATGAATTATTTTCGTTCGAAACACTAAAGGATAGAAGCTTATTACCCAAAGCAGTTATTAACAGGCTTTCTTTATATGAAGATAACTTAGAAGAGATAAAGGATAAAGCTGGTAACATTGAAAATAAAATTAAAACAATTTTAGAAGCTTATGACGCAGCGGAAGGCTTACCGACTACTGTCAAAGCCCTTCGCAAAACGAATGAAGAGTTAGAAAACCTCCAAGCTGAAGCCACTTTAAATTCCAAGACGATTGAAGAGTATAAGAACCAATCAGAAAGTTATTATGATGAGTTAGTTAAAAAACATACTGATATTTATGATTTGGCTGAGAAAATGCATGAGCAAATACATGATTATATGCAGTCCTACCAAGATCAAGCTCAAACTTATATTGAAAGTTGCGAAATCGCTTTTAGAACCACTACTACAAAAGGGCTTGCTGGGGCTTTTCAGGATAAGGCGCAAAAACTGAATGCAAGCATAAGGTGGTGGGTTGGTGGGTTAATGGGGGCATTAGTCATGGGAGCCGGTGTAGGTTATTTTCGACTTAAGGTTTTGGAGGAGTATTTATTAAGCGATAACGAATCCCCTATTAAATTACTAGTTCAATTATTTCTTGCATTATTAAGCGTCGGAGCACCATTATGGTTTGCGTGGCTTGCAACCAAACAAATTGGTCAAAGATTCCGTCTTGCTGAAGACTATGAATTTAAAGCTTCTGTATCGAAGGCATACGAAGGATACCGTAAGGAAGCCGTGACTATGGATGATTCTTTTGCGCAGAGGCTTTTTGGTAATGCATTAACGCGGTTAGAAGAACCACCATTACGATTTGTTGAGGAAAATACTCACTCATCCCCCTTAATGGAGATATTAAATTCAGTAAAATTTAGGGATTTTGTGGCAAAAAGTGATAAAAGTATTGATGTAGCATTACAGCGAGCAGGACTAAAAAGAAGTAATTCTGAAAATGATAACTTTGAACGTGATATTAAAAAGACCACTCCGTCAATTTCAGAAGCAAAGAATCTCGATATTGATGAAAAAGATGCCGCCCAATAAGGCGGCTTACCCTTATTCGCTTGCTAAATGATAGTTTTCAAAATTAATTATATTCTCGCCCAACCAGTTATTTAGCTCTTGAAGCCGTTTCTGTAATGGCATTAGTTCATTCCGCACAAAGACGCGGCTGGCCTTTTCAACATCGCCAAACCCACCTGTGTTATTCGGAATAATCCCCATCATCTGCGGTGGCACCCGGTGCGCGGCCATCATATCGTCTCGTGACACATTTTTAATGTTCAGAAATTCATCCTTGGCCGCCACCTCTGACAGCGGGATGATCTGAATCCCGTCTTTCTTGCCGTTCGGTGAGTACATAAACAGATTACGGAAGTTGCCCGGCCCCTTCGCGCTTTTCATCGCGCTGCGGATGTTGTTTACATCCTCTTGACTCTGCGCCGCGTCGGTCATGTACATAATAAAACCGGCATGACTGCCATTGATGTAATACTTCCGGCGGAACAGCGTGGCCGACTCGTTCAGCAGTGCCGACGGGATGGCAGACAGGTATTCCGGCAGGCCGTAAATCTCCTGATTTAAATCCGGCTCCATCAGGTGAAAGATACTGCCTTCCGTGAACTGGTACGGCTTGGCGGTCAGGCCGTACTGCACAAACCAGTAGGTATCCAGATCCGTGCCGCGCCGTGTGAATTTCGCCAGCGATGGCTCAAGCGCGATGGCATTTCCCAGGCGGTTGGTGCGCTTTTCCAGATAGGCATTCCCGAACACCAGATAATCCTGCACAAAACGGCTGAATGCCTGCTGGCTTAACAATGGGTGCGGGATAAATGTGCTGGTGAGAATGTTGCGCTTCACTGCAATCGGCGAGCTGTGATGCACGGCGGCGCGGAACGTGCGCGCCAGCCCGTCGAAGCTCACCGGCGGCTCATACCACCGATCCATAACCACGCATTCCACATAGTCCAGCAGTTCGCGGCGATCCAGCACCGGCACCGGGTCACCGAAGCTGAATGCTTCCGCTGCCGGTCCGCTGCGGGCCATCTGTGCTGGCTGGCTGCCCGGCTGTGTGCGGGTGCGGTTCTTACGTTTACTCATCAGAAAATCTCCATAATATTGCCGGTGTGTGCCGCTTCGCCCTGCAGCGGTTCGTGTGCGAGCGCGTGCATGGTTGCCCAGGCTAAATCCGCGTGGCTCGCTTCTTCGCTGCGGCTGGCTTCATAGGTCGGACGGTTGCCGCTGGCCGTGGTGGAGCGGCGGATCGCCATAAAGGACTGCGCAATGTCGGTGTGCCCGGCGTCAAACTCAATCCGCCGGTGGCTGATGATGTCGTAGGCTTTCAGCACCAGGGCATTTTTGACGTTGGGGTTATAGACAAACTCGGTGACGGCCGGGAAAAAGGTTTTCACGTTCTCATAGACGCCGTGGCCAACGCCGGTGGAGTCGATGCCGATATAGGTCACGTTATACTGCTGCGTGAGCTGCTTAATGGAGTCCGCCTGCGCCCGGAAATCCATCCCGCGCCACTGGTGGCGCTCCAGAATGCGGAACTTGCCACCCGGTACGGCGGGCGGCGCAATCACCACGCACCCGGCGCTGTCGCCGTTCTGCGTGCCTTTCGCCGGGTCATAACCGATCCAGACTTCACGCCATCCGAACGGGCGCAGCGCCAGCGCCTCAAAGTCCTGCCACACTTCCCAACTGTCCACCATGCACGCCTGCAGATCGGCCAGCGGGAACACGGACGCGAGGTCGTCAACGAATTCGCACATCAACAGGTTCTGGTATTCCGGCGGGCTGTACTCCAGGCGCAGCTGATCGAGGTCGAACAGGTTACAGCCGCCGCGTACCGCATCTTCCACCGTGACAATCTGGCGGAACTGGCCGTCATCGCAGAAGCGGCCGGGTGCCAGACTGCCGTGGGTCAGATCGATGTCCACACGATCCGTTTTAGCGCGGCCCCGGTTAAAGAGCGCGCCGGACCAGAACGGATAGGCGCTGTGGGTCAGGCTGGAGGGGGTGGAAAAGTAGGTCTGCCGCCATTTCTTGTGCAGCGCCATACCGGACGCCACCTTGCGCAGCTCCTGAAATTTCGGTATCCAGAAATATTCATCAAGGTAGAGGTTGCCGTGATAACTCTGTGCGGTTCGGGCATTGGTTCCGAGAAAATAGAGGCACGCGCCGTTGCTAAGCGTCATCGGATCGCCTTTCAGATCCACATCCGCCTCACGGGCAAACTCAATGATGTACTGTTTGAAGACGTGCGCCTGCGCCTTACTGGCCGACAGGAAAATCTGATTGCGCCCGGTGGTCAGTGCATCCATCAGCGCCTCTCGGGCAAAAAAGAACGTTGCGCCGATCTGGCGGGATTTGAGCAGATTTCTGATGCGGTGTTTATTGCCCGCTTCCCACCACTGGCGCTGGTAGCCGAACATTGTGCTGTGGAAAATCTCCTGCAGCTTTTCGATCTGCTCGTCTGAAAACACGTTTTTTTCCGGCGGCTTGCGCGGTCCGCTGTTGCGGTTCGCCACCTTCGGATTCAAATCGGCCTCATTGCCGCCGTTGCTGAATTTGCCGATGCGGGCGTGACGCTCGGACTGGCGCGCCAGCAGGTCGATTTCCTTGAAGTCTCTCCCTTCCTTTGTCTCCTTCATGATCAACTGACAGTAGCGCGCGGCAGTGGTGAGCTGCATCTGGTCCAGCGGGCCGTAATCACCCCACTTGTCGCGCTTCTTCCAGCTGTGAACGGTTGCGGGTTTCTCTCCCAGCATTTCAGCAATGCGGGCGATGCGGTATCCCTGAAAGTACAGCAGTAAAGCCTGCCTGCGGGGATCGAGGTCGTCGGGGGCGGGTGTCATATTCATGGCCTCAAAATACGGTCACCCGGCGGGCTTTTCTGCCGCCCCGCATTGTGTGGTTACAGACACAATGCCAGCGCATTGTTTCGATACCCCTGCCGCCGCAAACATAGGGCCTCACAGAGTTATTTAAACGGAGCCTGACCTATGGCAGTGGCAGTGAAAGCAAAGCGTTTTCGCATCGGGGTGGAAGGTGCCACCACGGACGGACGCGAAATCCAGCGTGAATGGCTGGTCGAAATGGCGGCGGCGTACTCCCCGACGGTGTACACGGCGCTGATTAATCTGGAACACCTTAAATCTTATTCGTCTGACGGGGAATTCCGCCGCTATGGCCGGGTGACGGCACTGGCTGCAGAGGAAATTACCGAGGGAGCGCTGGCGGGCAAGATGGCGCTCTACGCCGAAATTGAACCTACGCCTGATTTAGTGGCGCTGACGAAGAAGTGGCAGAAGTTATTCACCTCAATGGAAGTGAGTCCGAAATTCGCCGACACCGGCAAAGCCTATCTGGTGGGGCTGGCGGCCACGGACGATCCGGCCAGTCTCGGTACTGAAATGCTGGTGTTCAGCGCCAGTGCCGCACACAACCCGCTGGCAAACCGTAAGAAAGACGCCGCAAACCTCTTTTCTGTCGCAGAGGAAACCGTGATCGAGCTGGAAGAGGTGGCGGAAGAGAAACCGTCCCTGTTTACCCGCGTAACGGCAATGTTCAGCAAAAAGCAGCAGTCCGATGATGCCCGCTTTTCTGACGTGCATCAGGCGGTGGAGCTGATTGCCACGGAGCAGCAGGACTACGGCACGCGCACCGATGCCGCCCTGAGTGCGCAGGCTGAACGCACCGGCACGCTGGAAAGTGAGCTGCAGGATTTCCGTGCGGCGTTTGACGATCTGAAAACGCAGCTAAGCCGCGAAGACAGCCGCAAAGACTATCGCCAGCGGGCACCGGGTGGTGACGCACCGGCTGGCACCCTGACCAATTGCTGATGGAGCAACAATCGTAATGAAACAGAAAACCCGCTTTGCCTTTAACGCCTACCTGACGCAGCTGGCCCGCCTCAACGGTATTGATGTAACTGACCTGTCCAGCAAGTTCAGCGTGGAACCGTCTGTGGCGCAGACGCTGGAAGACCGCATTCAGGAGTCCGCCGCGTTTCTGACGAAAGTTAACGTGATGGGCGTGGCTGAACAGTCCGGCCAGACGCTGGGCCTTGGCGTCGGCGGCTCTATTGCCGGCACCACGGACACCACGAATAAAGAGCGCGTGCCCACCGATCCGACGCTAATGGCGGGCGCGGAATATAAGTGTGAGCAGACTAACTTTGATACCGCGCTGACCTACGCCAAGCTGGATATGTGGGCCAAGTTTCAGGATTTTCAGGTGCGCATCCGTGATGCCATCGTGAAACGCCAAGCACTGGACCGCATCATGATCGGATTTAACGGTGAGCATCGCGCTAAGACGTCAGATCGCACTGCGAACCCGCTGCTGCAGGATGTCAACAAAGGCTGGCTGCAAAAAATCCGTGAAGACGCGCCGGATAACGTTATGGGCAGCAGCACCAAAGACGGCGTAACCACTAAAGGCGCGGTAAAAGTCGGCAAAGGTGGTGATTACACCAACCTCGACGCGCTGGTGATGGATGCCGTGAACGAACTGATCGATCCGATTTTCCAGGACGATGACGAGCTGGTTGTGGTTTGTGGCCGTGAGCTGCTGTCCGACAAGTATTTCCCGCTGGTGAATGCTGAGCAGGCAAACACTGAAAAGCTGGCCGCCGATCTCATTATCAGCCAGAAGCGCATGGGCGGGCTTCAGGCGGTGCGTGCGCCATACTTCCCGGCGAATGCGGTGATGATTACCCGCCTGGATAACCTTTCCATCTACTGGCAGGAAGAAACCCGCCGCCGTTCCGTTATCGACAATCCGAAGCGCGATCGCATCGAAAACTTTGAATCAGTCAACGAGGCGTATGTGGTTGAGGATTACCGCTGCGCCGCGCTGATTGAAAACATCGAAATCGGTGATTTCAGCGCCCCCGCCGAAAATACAGGAGCGTAACGCATGAGCCTGAGTCCCGCACGGCGACACCGCCAGCGCATTCAGGCAGAACAGGCCGCCCGTCCGGGCGGCAGTGTTCGCCATGCCAGCGGCTATGACCTGATGCTGATGCAGCTGGGTGAAGACCGGCGCCGCCTGAAAGGCATCCAGTCCACGGTCAAAAAAGCAGAAATCAAGGTTGAAGTGCTGCCGAAGTATACCGCCTGGGTGGAGGGCGTGCTGGCCGCCGATGGCGCACAGCAGGATGACGTGCTGATGTACGTGATGCTCTGGCGGATCGATGCCGGTGATTATGCCGGTGCGCTGGAGATTGGTCGCCATGCCCTGCGCCACGGCTGGGTGATGCCGCCGGGCTTTAACCGGAACGTGCAGACGCTGCTCACCGAGGAAATGGCCGACGCGGCGAAAGCGGCTTTGCTGGCTGGCGTACCGTTTGATGCCGCGCTGCTGCTGCAGACGCTGGATGTGATCGGCGATATGGATATGCCGGACCAGTCACGCGCGCGCCTGCACAAATCCATCGGGCTGGTACTGCGTGATGGCCAGCCTGTTTCTGCGATGAACCATCTGCAGCAAGCCATGCAGCTTGACGAGCGCTGCGGTGTGAAAAAAGACATTGAGCAGTTGGAGCGGAAAATCCGCAAGGCCAGCTGAAAACCGGACGTGCCAACGCGCGGGGCGGCACGGGGTGAAGACAGGCAGAGCCTGACCTGACCCCCGTCCACCGCCCGACTAATCAGGAGAATGCAGCAATGAAATTCGTTGCGCCGGAGCAGGCACCGGACACGCCGGACATTATCGAAAACACCTTTTTCTGGCCGGACATCGGCCTGGCCGACTTTCGCGAGTCAATGCGTCTGGACGGCACCGTGACCGCCGCCCGCCTGCGTCAGGTGGTACTGACCGCCATCGCGGAGGTGAACGCAGAGCTTTACGGCTTCCGGGAGCATCAGCAGCGGCTGGGCTATGCCCTGCTGGCCGACGTGCCGGCGGAAAAGCTGGCCGGACACAGCCAACGGGTACACCACTACCGTAACGCGGTGATGTGCTGGACGCGGGCGGTGCTGAACGAACGCTATCAGGATTTTGACGCCACGGCGTCAGGCGTGAAGCGTGGCGAGGCGCTGAACGATACCACCGGGGATTTATGGCGGGATGCCCGCTGGGCCATCAGTCGGGTGCGGGATGCACCACACAGCATTGTGGAGCTTATCTGATGAAAGTGCGTGCGCAGCAGCATGACACGGTGGACGCGATTTGCTGGCGTCATTACGGGCGAACGCAGGGACTGACGGAGCAGATTCTGCAGGCCAATCCGGGGCTGGCCGTTTACGGTCCCGTCTTACCTCACGGGCTGGAAATTGAGCTGCCGGACATCGCGCCGGCGGCCACCGTCCAGACCGTTCAGCTTTGGGACTGAATCATGACAACCGAACGTATCAGCGCCTTTATCGCCTACAGCATGGCGGTAGTAATGGGCTGGCTGGGGCAATGGGATTTACAGGAGGTTGCCACGCTGCTGGGCATGGTGCTTGGCGTGGGAATGTTTCTGGTGAGCTGGTATTACCGGCGCAAAACTTTCCAACTGCTGGTCAGCGGAAAAATCAGCCGGAGTGAATATGAGTCTGCAAACCGTTAAGCGCTGTGCCGTCGGTGCGGTGCTGGTAATAGTGGCGCTGCTGCCGGGCTTTCAGCAGCTGCAGACGTCGGTTGAGGGACTGGCGCTGATTGCCGATTACGAAGGGTGTCGCCTGCAACCTTACCAGTGCAGCGCCGGCGTCTGGACGGACGGGATCGGCAATACGCGCGGCGTGGTGCCGGGGAAAACCATCACGGAACGGCAGGCGGCACAGGGCTTTATCAGTAACGTACTCAGGATCGAGGCGGCGCTGGCGCGCTGCGTGCCGGTGACCATGCCGCAACCGGTATACGACGCGCTGGTGTCGTTCGCGTTCAACGTCGGCACCGGCAACGCCTGCGGCTCAACGCTGGTCAGGCTGCTGAAAGAAAAGCGCTGGCGTGAGGCGTGCCGGCAGCTGCCGCGCTGGGTGTACGTTAACGGCGTGGTCAGTCAGGGGCTGGAAAACCGGCGTGCGCGTGAGCTGGCATGGTGTCTGAAAGGCGCCGCGTCATGATGCGCACGCTGGTGATGGTGGCACTGCTGCTGGCCGCGCTGGGCCTGCAGTCGTGGCGACTCGGTAACGCTAAGGAGCAAATCGACACGCAGAAGGCCGCACTGAAAAGCCGTGAGGCGCAGCTGGCACGGAAAAACAGCCAGCTGATGGCCCTGAACATCCTTACGCAAACCAACAGCCGGGAACAGATGCGGCTCTATGCCGCTGCCGAAAACACCGCCGGACTGCTGCAAAAGCGCCAGCGCCGGATCGAGGAACTGACACGTGAAAATGAAGACTTCCGCCGCTGGGCTGCTGCCGCTCTGCCTGATACTGCTTTCCGGCTGCGCAGCAGACCGGCCATCACCGGAGGTCACTCTTACCGTGACTGGCTGTCCACGGATAACCCGTTGTCACCTGCCGCCGTCCGCACCGCAAAGTAACGGCGACCTGCTTCGCGTGCTGGATGAAACAGAGGCCGCCTGGGCCAGCTGTGCGGACAAGGTGGACACAATCGTGACCTGTCAGGAAAAAGACAATGAACAAGCCGCAATCCTTACGCAACGCGCTGAATAAATCCGTGGCCTACGTCCGGGAAAACCCGGACCGGCTGCACCTGTTCGTGGATAACGGCTCACTGGTTGCCACCGGCGCCGCGTCCATCTCATGGGAATACCGCTACACGCTTAACGTGGTGGTGACCGATTTCACCGGTGACCAGAATCTGCTGATGGCGCCGATCCTGTTCTGGCTGCGGGATAACCAGCCGGACATGCTGCACAATGCCGGTGAGCGGGAAAAGCTGTTTACGTTCGAAGTGGATATTCTCGGCAACGGTGCCTGCGATTTGAGCCTGAACCTCACGCTGACGGAACGGGTGATCGCGCGCGAGGTTAACGGCAGTATGCAGGTGGAAGCCGTGCCGGAACCGGATGCGCCGGAAGAAAACTGGACGTCATCACATGAGTGAACTGCATGAGGTGGACGCCTGGCTGGCGGCGCTGCTGGCGAAACTGGAACCGGCGCAGCGGAAACAGATGTTGCGTAACTTGGCGCGGGACGTGCGCTGTATTCAGCAGCAGAACATCACCGCACAGCGCAGCCCGGACGGCACTGCCTGGGAGCCGCGCCGGGTGACGGCCCGCACAAAAAAAGGGCGGATAAAGCGCAGGATGTTTATGAAGCTGAAAACGGCAAAATATCTGAAGGCTACGGCCAGTGCTAACAGCGCCATAGTTGCATTCGATACGAGTGTTCAGCGTGTCGCACGTGTACATCACTATGGACTTAGAGACAAAGTGAATCGGAAGGGTAAAAAAGTAAGATATGCTAAGCGCCCGCTATTAGGATTCGCTCAAAAATCAATTGAAATTATTTATCATCATTTGATATTAAACATGTAAATTTAATGAGCACTAACAATTTTTTAAAAAAAATCCCCGTATAAAGCCATTTGTGACTAACATCACAAAACCCTCCTAAATAATTACTTTTTTATAAGATTAATACGATAACGTATTTTAAGTCATTGTTTATTTTAACCTTTTAAAAATTACGCATAAGAAGTTTTTTAATATTATAAAAACCATTTGCATTAAAATTAGAGATGTAAATTTTCACTATGCGGATTTAAATGCTAAAATAAAATTTCAAAATAGTATTTCTATCTGTTAATTTAATTTTTTACGACCACTTAATCTTAATTTATCCTTATCAATTAAATTTTAGTGATGAATTATTTTTTTATAAGTAGTATCACAGTTGTTATACTACTCTTGGAGATAAAAAATGATTGTTGGACTATTTTTAAGATATTTTAAAATTTATAGTGGAACTAACTACATCCCATTAAGTAGTGGTGATAATTTTTGCGGAATTATAGGTAATAATGGAATTGGAAAAAGTTCCGTTTTAGAAGCACTGGACTGCTTATTAAACAATAAGACTTGGAATGTAAATGCTGGGTTTAGAAAAGCTTCTCATTCAACTTCTTTGCCACATATCGTCCCTTTGTACCTGATTAAGCGAGACGATATCCCAGATGAACTTAGCAATAAAGCTCAAGAGCTAAATGATCTTGTGCTGAATTTTAATGATAAATCTGCTGGCATTACTATTACTCCTACAACCCGGTATCTTTATGCCAGCTTTTCAGCTCATATAAAAAAAATAAGAAGAAATTTAGATCTTGATGATTATTATTTAATCCCTATTGGGGTTAATAAGGAAGGTGCTTTACATTTATCCATTTTAAACAGTAAGCTTCTTGCTGAATTGATTTGTTGTGAAATGGATGAAGACAGTAAGGTATCAGAAAAGGAAATTAATCAGAGGTATGGTGAGTTAAATGTGCTCTTAAAGAACAAGCATCAATATATCTATATACCAAAAGATATAGATCCAGAGTCCTTTACTAAATTAGAGACCACTGAAATACAAAAGTTAATGGGGGAAAGTCTAGAGGAGATAATAAAAGATAAAATAAAGGATGAAACCATTGATAGAATTAATAATGACCTAACTAGCTTCATAAGTGAAATAGAAACCGAACTAGTAGATTATAGCTATAGGATGAGCGGAGGGAAGCAATTCAGACTAAAAAGAAGAGATGTATACAATTTAATCATAGAGGCATTTTTCAAAGTCAGGAAAATAAATAAGAAGAAATCATCAACTTGGATTGAAATATCTGCTTTAAGTTCTGGTGAGAAGCAAAGGGCAATAATAGATATTGCCTACGGATTTTTAACTAACCATAATCAAAATGGAAAGGATTTAATTATTGCTCTTGATGAGCCTGAAAGTTCATTACATATGTCAGCTTGTTTTGAGCAATTCGAGAAATTATACAAAATCAGTAAAAACTGTAAACAATTAATCTTCACATCTCATTGGTATGGTTATTTGCCTACCATAGAAAGTGGTTGCACAACGTCAATTATTGAAAAAGAAAGTGGCGAACATCATTTTGAACTTCTCGACCTTGAAAGTTACAGGGAGGAGATAAAGCAGAAAGTTAAAGGGGCTAATATTAAACTGCCTTATGATATTAGGCTAAAAAGTATAAACGATCTTATACAATCTATCATATCAAGCACCATTTCTGATCCTCATTACAATTGGTTAATTTGCGAAGGAACCACTGAAAAGAAATATTTATCCTATTATTTAAGCGAGTTAGTAAGGATGCATAGACTGAGAATAATACCGGTAGGCGGTGCTGTTGAAGTTAAAAAAATATACAAGTATCTCGAAGCTTCTCATGAGGATATTAAAAGGGATATGAAGGGGAAGGTTTTTCTTTTGTCAGATACAGATGCCGAATTGGTTAGTTATGAAACGATAAAATCCAATGTAATTTACTGTAAGAGACTCATAAATCATTCTTCACTGAATGAAACCCAACTAGTAGATATGGAATCTATAAAAGTTTCTCCTGCTACGGAAATAGAGCACTGTTTAAACGGAAATTCATTTTTGAAAGCATTAAACGGTTTTATCCCTGATCATCCTTATCTTCAGGGATTAGTACAGGGGAAGTCATCTAATGGAAATGAATCATCGTATTTTGCCTTAAATTTAACTCCTAAAGATAATCAGCTTCTTGATAACTTTTTTAATTCAGATGGCATGAAGTATGCCTTTGCAAAGGCTTATCTAATGGAAGAGGACTTTTCTACAACTCCTATGCCTCCATGGATTTCTGAGATTTCGACATTTTTTACTGATTCATAAGTACAAAATCTGGTTGTGCCATCAGTGGCACAACCAGATTGTATTCCTGCCAAGAAAATTTATATTCATATTAGTTTATATGAATATAAACCTTACCGAAATCATGCGCCTTATCACCAACCTTATCCGCACCGGCACCGTCTCGGAAGTGGATAAGGTTAACTGGCTGTGCCGGGTGAAAACGGGCGACCTTGAAACCAACTGGATCAACTGGCTGACGCTGCGTGCCGGCAGTTCGCGCATATGGTGGAAACCAACCGTGGGTGAGCAGGTTGTGCTGCTGAGCCTCGGCGGCAACCTCGAAACTGCCTTTGCGCTGCCCGCGATTTACTCCGACACATTCCCGCCGCCTTCCGACTCGGAAGACGGCAGCGTCACCGCATACCCGGACGGTGGCTGGTTTGAATATGACCCCGCCCGCCAGCTATGGCTGATTAAGGGCGTGCAAAACATCGTGATTGAAGGTGCGGAAAACATGACGCTCAACACGCAGCGGTTTGTGCTCAACGCCGAGCAGGCCGACATCAATGCGGCGGTGACCATTAAGGGCAGTGTAACCCAGACCGGCGGCACACTGAGTTCAAACGGTGTTGTGCTGGACGCGCACAAACATGGCGGCGTGAAATTCGGTGTCGATGTGTCAGGAGGCCCGCAGTGATGTATCTCGGCATGAATCAGCAGACCGGCCAGGCGTTGACGGACACCGATCATATTCGGCAGTCCGTGCGCGACATTCTGCTAACCCCACAGGGAAGCCGCCTTGCGCGCCGGGAATATGGCTCTTTGCTGTTTGCACTGACGGACCAGCCGCAGAACGACGCGCTGAATCTGCAACTGATGGCCGCTATCTACTCTGCGCTGAGCCGCTGGGAACCGCGCATTAAGCTGAGTGCCATTCAGATAAAGCGGAACTATGACGGGTCGCTGCAGGTGGACCTGTCCGGCCAGCGTGCGGACGGCTCGCCGCTTGCCATGAACGTCTCAACGGGAGGAAACAGTGGCGGTAATTGATCTCTCACAGCTGCCGGCGCCGGAAGTGGTGGAGGTGCCGGATTTTGAATCTTTACTGACGGAACGCAAAACAGCGTTTATTGCGCTTTATCCGGCAGACCAGCAGGACGCGGTGAGGCGCACGCTCGCGCTGGAGTCGGAGCCGGTCGTCAAGCTGTTGCAGGAGAGTACGTACCGTGAAATCCTGCTGCGCCAGCGCATCAATGAGGCCGCGCAGGCGGTGATGGTGGCCTATGCACTCGGCAGCGATCTGGACCAGCTCGCCGCCAATTACAACCTGAGTCGCCTGGTGGTGACGCCTGCTGACACCGAAGCCGTTCCGCCGGTTGACGCGGTGATGGAAACGGACGACGCCCTGCGTCTGCGGGTGCCGGATGCATTTGAAGGGCTGAGCATGGCCGGGCCAAAGGCGGCCTATGAGTTCCGCGCCAAAAGTGCGGACGGGCGCGTTTCTGATGTGTCCGCGACCAGCCCCGCTCCGGCGGAAGTGCTGATCACTGTGCTTGGCCGGGAGAACGACGGTACGCCACCGGCTGATCTGCTGGCCGTAGTGGACAAGGCGCTGAACGATGAAAGCGTGCGCCCCGTCGCTGACCGCGTGACAGTGCAGGGGGCGACGATTTTCCCGTATCGCGTGGAAGCCAGGCTGCACCTCTTTGACGGCGTGATGGCCGGTCCGTGTCTGGCGGCAGCAAATGACGCGCTGGCGGCTTACCTCACGGAGCAAAACCGGCTGGGCCGCAGCATTCGTCAGGATTCTTACGGCGCCGTGCTGCGTGTGGCCGGGGTGGACTGGGTGGAAATCATTGAACCGGCCAGCGACATCATCATGGACCGCACGCAGGCGGGCCACTGCACCGGCACGCAGGTAACGGTGGCGGATGATGTCGGGGTGATCGTATGAGTGAGACGGATCGCCTTTTACCGCCGGGTTCGTCAGCGCTCGAGCGCAGGCTGGCAGCCGCATGCAGTGACCTGTCCGGGCTGGATGTGCCGCTGCGTGCGCTGTGGAGTCCGGCAGCGTGTCCGGTATCCTTTCTGCCGTATCTCGCCTGGGCCTTCTCGGTTGACCGCTGGGATGAAAGTTGGGCTGAAAGCGTCAAGCGGCGCGTCGTACAGGACGCGTTTTATATCCATCAGCACAAAGGCACGACCAGCGCCATCCGCCGCGTGGTGGAGCCGTTCGGCTTTATGATCCGCATCCTTGAGTGGTGGCAGACCGGCGAGGCGCCGGGTACGTTCCGGCTGGATATTGGCGTACAGGACCAGGGCATCACGGAAGAAACTTATCAGGAGCTGGAACGCCTGATAAGCGACGCGCGCCCGTGCAGCCGCCATATGCTGGGAATGTCCATCAACCTGCAGAGCAGTGGCCAGTTTTTTACCGGCGCCGCCAGTTATGACGGTGACGATCTCACCGTTTACCCGTACACACCTGATGTTATCTCCGTCAGCGGCCAGTCTTACGCGGGCGCGGCGGTTCACATACTCGATCTGCTGGAAGTGGGACCATGACACAAAAATTTTATGCAATCGTGACGAATCTCGGCGCGGCAAAAATTGCCAATGCCGTCTCACTCGGCATAAGACTGGACATCACGCACATGGCCGTTGGCGACGGTGGCGGCACGCTGCCGACGCCAAACGCCGCACAGACGAAACTGGTTAACGAGGTCAGGCGCGCGGCGCTTAACTCGCTCACCGTTGATGCGGCCAACAACAGCCAGATTATTGCTGAGCAGGTTATCCCTGAAACAGAAGGTGGATTCTGGATCAGGGAAATGGGCCTTTTCGATGCGGACGGCACGCTGATTGCCGTGTGCAATACCGCTGAAACCTATAAGCCGCAGCTGCAGGAAGGCAGCGGACGCACACAGCGTCTGCGAATGCTGATTATTGTCAGCAGCACCGACGCTGTCACGCTGAAAGTAGACCCGTCCGTGGTACTGGCAACGCGCCAGTATGTGGATGAAAAAGTGATCGAGGTGAAGACATATGCTGACAGCCTGATGGCGGCGCATCTGAAAGCCGCAGATCCGCACACGCAGTATGCGCCGAAGGCCAGCCCGACATTCACCGGCACGCCAGAGGCGCCAACGCCTGCTGCCGGTAACAGCTCAACGCAGCTCGCCACCACGGCATTTGTGAGTGCAGCCCTTGCGGCACTCGCCGGGAGTGCACCGGCGACACTGGACACGCTGAAAGAAATTGCTGAGGCGCTGGACAACGATCCGGCCTTCTCTGCAACGATGCTCAACAGGCTGGCCGGAAAAATGGACATTGCCAAAAATGGCGCGGATATTGCCGACGTATCAGCGTTTATCGCCAATATCGGACTGGGTGATGCGAAGTATGTGATTAACCGTGGCAGGAATGTGAACGGCACGTTTGAAATCTGGAACGACGGCACCATTATTATGTCCGGTTCCAGCGGTGCGCCGGTGTCCGGAGTGTTAACCATCACGTACCCGATCCAGCTGCCCGGCAGCAAATCTCCAACAATCCAGATCACTGACATGATTTCAAGTGATCCGGGTAACACGTCTAACATTCACCAGACCATCCTCATTGCCTCGTCCATCTCGCGGACAGGATTTTCAATCCGTCAGCGTTCTACCAATGGGGTGGTGCCTGCGAATGGTTTTCTATGGAGTGCCAGCTATGCGCCTGTTTAATCCGGTAACCCTGACAGAAGTTATCCCCGGCCTGCATGACACGTCGCAGGCGACCGGACTGCCCGACGATCACTGGTTTTTTACATATGATTATCTGCCTGATGGAATGGCGCTGGCCGTCAATGAGGCTGGCGAACCGGCACTTGAAAAAATCGACACATCACACGTGAAATAATCATTCATACGACACGGCAGCCAGGCCTGATTGCCGGGTTGCCTTGTGCCATTCCCTGCACAATGTCTGCCGGGTGCACCGGAAGCCGTCTCATTTCACCATAGCAAAACCCCTTAACAGGAGATTTGCTACATGGCGCAGGATTATCACCACGGCGTGCGCGTTACCGAAATTAACGAAGGCACCCGCTCCATTTCAACGGTAAGCACCGCTGTCGTCGGCATGGTCTGTACCGCAGACGATGCCGACACGGCCACCTTTCCGCTGAATAAACCCGTTTTACTTACCGATGTACTGACCGCCAGCGGCAAAGCAGGCGAGTCCGGCACGCTTGCGCGCGCGCTGGATGCGATTGCTGACCAGGCAAAACCGGTCACCGTCGTTGTGCGCGTGGCGCAGGGTGAAAGTGAAGCAGAAACCACGTCCAACATCATCGGCGGCGTCACCGCCGAAGGTAAACGCACCGGCATGAAAGCGCTGCTGGCCGCGCAGGCGCAGCTGGGGGTGAAACCCCGCATCCTTGGCGTACCCGGTCACGACACAAAGGCGGTGGCAACGGAGTTGTTGTCCGTCGCGCAGAGTCTGCGCGGCTTCGCCTATCTGGCGGCGTACGGCTGTAAAACGGTGGAGGACGTCATTGCCTATCGCGACAACTTCAGCCAGCGGGAAGGGATGCTTATCTGGCCTGATTTCATCAACTTTGACACCGTGCTGAACGCGGACGCAACGGCGTATGCCACCGCCCGCGCGCTCGGTCTGCGCGCAAAAATCGATGAACAAACCGGCTGGCATAAAACCCTGTCAAACGTCGGCGTGAACGGCGTGACCGGTATTTCCGCTGATGTGTTCTGGGATTTGCAGGACCCGGCCACCGATGCGGGCCTGCTGAACCAGAACGATATCACCACGCTTATCCGTCAGGACGGCTTTCGCTTCTGGGGTTCCCGCTGCCTGAGTGACGATCCGCTTTTCGCCTTTGAAAACTACACCCGTACGGCGCAGGTGCTGGCCGATACGATGGCAGAAGCGCAGATGTGGGCGGTTGACGGCGCGCTGAATCCGTCACTGGCCCGCGACATCATCGAAAGTATTCGTGCGAAATTGCGCAGCCTGGTCAGTCAGGGTTATCTCACCGGCGCGGACTGCTGGCTGGATGCCAGCGTGAATGACAGGGACACGCTCAAGGCAGGCAAACTGATTATTGATTACGACTACACGCCGGTGCCGCCGCTGGAAAACCTGATGCTGCGCCAGCGCATCACTGATCAGTATCTGGTCGATTTCGCCAGCCGTGTCAGCGCATAAGGAGACAGACAGATGGCATTACCCCGTAAGCTCAAACACCTGAACCTGTTTAACGCCGGTAATAACTGGCAGGGGCTGGTCGAGTCGCTGACCCTGCCCAAAATCACCCGCAAGTTTGAGAAGTATCGCGGCGGCGGCATGGCCGGTGCGGTGGATATTGATATGGGCCTGGACGACGGCGCGCTGGATACAGAATTTACCATCGGTGGCACCGAGGCACTGCTGTTTAAACAGATGGGCGTTGAAACCGTGGACGGCGTGCAGCTGCGCTTTACCGGTTCGATCCAGCGTGACGACACCGGCGAAGTCCAGGCGGTGGAACTGGTCATTCGCGGGCGTCACAAGGAGCTGGATTCCGGTGAGTGGAAAACCGGCGAGTCCAGCACCACCAAAGTGTCCGGCACCAACACCTACGCGAAGCTGACCATCAATAACGAGGTGCTCTACGAAATCGATCTGGTCAACATGATCCACACCGTGGACGGCAAAGACCTGATGGAAGCGCACCGTAGCGCGCTCGGCCTCTGATAACAGCGGCAGGGGAGCCCCTGCCGGTGTCCCTTACTTCATTCAGGAACTGAAAAATGACGGAAAAGAAAACTGACGCGGCAACGCAGGAAAAAAACATCACGCTGGACACACCTTTGCAGCGTGGAAAGGAAACCATCACCACCATAATGCTGCGCAAGCCGCAGTCCGGCTCCCTGCGCGGTACCCGCCTCCAGGCGCTGATGGATATGGATGTAAACGCGATGATGGTTGTGCTGCCGCGTATTTCAGTGCCCGCGCTCCTGCCGCATGAAATCAACGAAATGGACCCGGCGGATCTGCTGTCGCTGTCCGTGGAGGTGGTCACTTTTTTGTTGCCGAAGTCGGTGCTGTCGGATTTCCCGACGGCCTGACGGTGGACGATCTGGTGGCGGATATCGCCACTGTATTTCACTGGCCGCCCTCCGCAACGGAACACATGCCACTGACGGAGGTGCTGGAGTGGCGGCACAGGGCGGTTTTACGCAGCGGAGCCGGTGACGATGAGTAATACAAACCTGCGTTTGCAGGTGGTGCTTAACGCGGTGGATAAAATAACCCGCCCTTTCAAAAATGCACAGGCTGGCTCAAAGGAGCTGGCCGCCGCGCTGAAGGCCAGCAAAGACGGCCTGAAATCCCTCAACGAACAGGCCGGACGCATTGACGGCTTTCGTAAAACGCGCTCGCAACTTGCCATTACGGAAAAGAATCTGGCCGCTGCCCGACAGGAAGCCGCGCAGCTGGCAACGCAGTTTGCCGCCACGAACCGGCCCACGGCGCAGCAGGCGAAGCTGCTGGCGCAGGCAAAAAGCCGGGCGGGCGAATTACAGCGGACTTATAACGGGCTGCGCCTGTCAGTACAGCGCCAGCGTGAGGCGCTTAACGCAGCGGGGATCGATACGAAGCAACTGAGCGCCGCGCAGCGACGCCTGCGCGCGGATGCGAACGGGGCCAGCGCAGCGATTGCGCGTCAGCAGGCTGAGCTGAGAAAGCTGGGTGAACGCCAGCAGAAACTGAGCGCTATCCGGGCACGGCATGAAAAAACCATGAGCCTGCGCAACAGCCTGGCCGGAAACGGGGCGGGTATGTTGGCAACCGGCGTGACCACCGGTATGACCATGATGGTGCCGGTGCGTGCTTATTCAGAGTCAGAGGACGCGTCCACGCAGCTTGCCGCCTCGCTTATGGGGCCGGGTGCAAAGGTCGCGCCGGAGTTTGAAAAAATCAACCGGCTGGCCGTGAGCCTTGGCGACAAACTGCCCGGCACCACGGCGGACTTTCAGAACATGATGACCATGCTGCGCCGCCAGGGTATGAGCGCGCAGGTGATCTTGGGCGGGCTGGGAGAGGCAACAGCTTATCTCGGCGTACAGTTGAAAATGGCACCAACCGACGCGGCGGAGTTTGCGGCGAAGTTGCAGGATGCCACGCAGACCTCTGAACAGGACATGATGCGGCTGACTGACATCATTCAGAAGGGATTTTATGCAGGCGTGGACCCGAACAACATGCTGCAGGGGTACGCAAAAATTGGCAGCGCGATGGACATCATCAAAATGAAAGGACTTGATGCCGCTAAAACGTTTGCGCCGTTGCTGGTAATGGCCGATCAGTCGAGCATGGCGGGCGAGTCAGCGGGGAATGCATACCGCAAGGTTTTTCAGGGAATGATGAACGCGGACAAGATTAAGGGCGTTAATCAGGATCTGAAAGTAAGCGGCGTAAGCTTTGACTTCACCAATGGTAAAGGTGAATTTGGCGGTATCGACAGGATGTATCGGCAACTGGCGCAACTGAAAAAATTAACCACGCAGCAACGCCTGACCACGCTGAAGGATATGTTTGGCGACGATGCAGAGACGCTGCAGGTGTTGAACATACTGATCAGCAAGGGCATTGATGGTTACCGGGAAACGGCCGCAAAGCTGGAGAATCAGGCATCGCTGCGCGAAAGGGTGGATGCCTCGCTGAATACCCTTGGCAACAAGTGGGAAGCGGCGACTGGATCATTTACTAACTCAATGGCCGCCATCGGCGAAACCGTTGCGCCCGCGCTGAAACAGCTGGCCGACTGGCTCGGCGATCTGGCCGGTAAACTCGGTGCGTTTGTGAAGCAGCACCCGCAACTGACGGCAGGGCTGTTTAAGCTGGCGGCAGTGTTTGTTATTGCTGCCACGGCACTTGGCGCGCTGTCGCTGGCAGCGTCGGCCATCCTCGGCCCGCTGGCATTGCTGCGCATGAGCTGTGGGGTGTTGGGCATCAAAGCCGTCAGTGCATTCGGCCTGATTCGTGGAGCAATGGGTATCGTGGGCAACGGTGTTTTGTGGCTGGGGCGGCTGATGTACGCCAATCCCATTCTGGCCATTATCGGCCTGATTGCTGCCGCTGCGCTCTATATCTGGCAAAACTGGGACACACTGGGGCCGAAGTTCGCCGCGCTGTGGGATGCCATCAGCAGCAAAGTGAGCAGCGTGTGGACCGCCATCCGCACCTACCTGAGCACAAAATGGGCTGAGATTGTCGCCGATGTCCGGGCGCTGCCCGCCCGCTTTCAGGAGGCAGGTTCACAGATGATTGACGGCCTGCTGGCGGGCGTCAGCCAGAAATGGGACATGTTGAAAAACAAACTGACCTCGCTGACGGATTACCTGCCGGACTTTCTGAAGCCCGGCGGAGACAAGTCCGGCGCGCCGGTACTGCCGGGACGCAGCCCACAGTCCGCCTCCGGCTTTGCCGGTCTGTACGACAGCGGCGGGTTTATTCCGTCCGGGCAGTTTGGCATCGCGGGCGAAAACGGCCCGGAGCTTATAAACGGCCCGGCACACATCACCAGCCGTAGTCGCACCGCGAGGCTGGCCGCACTGGCCGCGCTGACGCTGGGCGGCGCAGCCGGGACCGCTGAGGCGAAGCCACTGCACCCTTTGAGCCTGCCCGCACAGGCTTACCGGCAGGAAGCACCACGCCAGCAGGCGCAGGTAAACGCGCCGCCCGTCAGCATTCATGCCCCCATCACTATTGTGCAGCAGCCGGGGCAGAATGCGCAGGACGTGGTGACGGAAGTCATGCGCAGGCTGGAGGCAAAAGAGCGGCAGGCGCAGTCACGCGCCCGCAGCAGTTACCACGACCGGGGAGGATTTGACGCATGATGATGACGCTGGGCCTGTTTGTTTTTATGCTGCAGACGGTGCCTTATCAGGCGCTGCAACACCAGCGCAGCTGGCGCTTTCCGGCCAGCGGTCGCGTGGGCATTCGTCCGTCCCTGCAGTTTCTCGGTCCCGATAACGACACGCTGACCTTATCCGGCGTGCTGCTGCCGGAAATCACCGGCGGCAGGCTGTCGCTGCTGGCACTGGAGCAGATTGCAGAGCTGGGCCGCGCCTGGCCGCTGATTGAAGGCAGCGGCACCATTTACGGCATGTTCGTGATCGAAAGCCTGAGCCAGACGAAAGCGGAGTTTTTCCGCGACGGCACCTGCCGGCGGATTGAGTTCACGCTGACGCTGAAACGCACGGATGAATCGCTGGGGGAAATGTTCGGCAGCCTGAACGACCAGCTGACGGCCATGAAAGGCGCGGCTGCGACTGCCGCCGGCAAGCTGACCGCCGCAGCGGGAGGTTTGTTCTCATGATGGCCGCACAGTGGATAAACGGCCAGAAGAATTCCCCGGCGTTCAGGCTGACGCTGGAGGGCGCCGACATCACGCAGAAAATTGAGCGGCGGCTTATCAGCCTGACGCTCACCGATAACCGGGGATTTGAGGCGGATCAGCTGGACGTTGAACTGGATGATGCGGACGGCCAGCTGCAGCTGCCGCGCCGGGGCGTGTCTCTCACGCTGGCACTGGGCTGGCAGGGTGAGGCGCTTTTTGTCAAAGGCTCGTACACCGTGGACGAGATTGAACACACCGGCACGCCTGACCGGCTGGTGTTGCGGGCGCGCAGTGCCGATTTTCGCGAAACGCTGAACATCAGGCGTGAGAAATCATGGCACCGGACCACCGTGGGCGACATGGTTAAGGACATAGCCAGCCGGCACAAGCTGAAAACGGCGCTGGGTGATGACATGGCGAAAATGCAGATTGACCATCTTGACCAGACCAACGAATCAGACGCCAGCTTTCTGATGCGGCTGGCGCAGCAGTGCGGCGCCACTGCCTGCATCAAGGAGGGCAACCTGCTGTTTATCCGTCAGGGTCAGGGCAGGCGGGCCAGCGGTAAGGCGCTGCCGGTTATCACGCTGCAACGCCGCGACGGCGACAGCCACCGGTTTACCCTGGCTGACCGCGACGCTTACACCGGCGTGATCGCCAGCTGGCTGCACACCCGCGAACCCGCAAAAAAGCCGGTGGCAAAAGTGAAACGCAGGCGCAAAACCCCGGCGAAGAAAAAGGAACCGGAGGCGAAACAGGGAGATTATCTGATTGGCACTGATGAAAACGTGCTGGTGCTGAGCCGCACCTATGCCAACCGGAGCAATGCGGAACGGGCTGCTAAAACGCAGTGGGAGCGACTGCAACGCGGCGTTGCCTCATTCTCTCTGCAGCTGGCGCGGGGGCGCGCCGATCTCTATACGGAAATGCCGGTGAAGGTCAGCGGTTTTAAACAGCCGATTGATGGCGCCGAGTGGATTATCACCACGCTGACGCACAGCCTGACGGCTGACAGCGGCTATACGACCAGCATTGATCTTGAAGTAAAAGTAGACGCGCTTGAAATGGAATAAGAGCTACCCCAAAATGGTTTGTTTATGTATTATTTATCTCAATTGTGATTAGGGGCGTTGAAAAAATGATGAATTGTCCGGTGTGTGGAAATGCAGCGCATACGCGTAGCAGCACTCAGATTTCAAAAGAAACGAAAGAACGTTATAACCAGTGCCAGAACATAAATTGCAGTTGCACATTTAAATCGCTGGAAACTGTGTCAGCTATCATTACTCAGCCTGCAAAAGTAAATCCGGTGCCGCCGCATCCCGACAGGAGGCTGCAAGGTGCGTTATGGCTTTAGAATTTGACCCGCTTAGCGGGTTTTTTTATAGCTTTAGAAAAAAAAGCTGCTGCCACTTTGCTGCCAATGGCGAATACAGAAAACAAAAAAGCCACCTCGAAGGTGGCTTAATATCATGATTTTAAAGCTAAAATTTGGTGGCCCCTACTGGACTTGAACCAGTGACCAAGCGATTATGAGTCGCGTGCTCTAACCAACTGAGCTAAGGGGCCTGCGGCGCAGGATTATAATGTAACTTCATGGTGCAATCCAGCGTTAAACAACCAGTTGCTGATTTTTAAACCATCATGGCTTACTGTGTAACCCGGTGAAATGCCATCTTTTTCTCCCCGCCGCGACGACAGCCCAGAAAGGAGTGCACATGAGTAATAACACCCGCGAGCAGCAGGCGGAAAGCCGTCGCCAAAAAATGGCAATGCTGATCGGCGAGCTGGCGCCTGAAAATGGTTACACTCAATCGTTGCTCGACGACGTGCGCTTTTTGCGATCCGATCTGCCGCTGGAGCACACGCCGGTACTTTATGAGCCGTCGATTGTCATCGTGTGCCAGGGGCGCAAGCGCGGTTTTCTTGGCGATGCGGTTTACCTCTACGATGCCCAACACTTTTTGGTGGTGGCGGTGCCGCTGCCTTTTATCAGCCAGACGGAAGCTTCCAGCGAAGAGCCAATGCTGGCGGTGGCGATCCGCCTGGATCTTCAGGCTCTGGCCGATCTGCTTATCTCGCTGGATATCGCGCCGATGCGCGATTGTCCACCTGCGGGCATGCACTCGACCGCGCTGGATGAAACGCTTGGCGACTGCGTGCTGCGCCTGCTTGATGTGCTGCGCTCGGCACAGGAGGGCAAAATTCTGGGGCCGGGCCTGCTACGCGAGATTTATTACCGCGTGCTGATGGGCGAGCAGGGCGCAATGTTACGGGCGGCGCTGGGCCAGCAGGGTTATTTTGCACAGGTGGGACGCGCGCTACATATTTTACAGACGCGCTATCGTGAACGTCTTGAAGTGGCGGATCTGGCGCGGGAAGTGGGAATGAGCGTCGCCGTGTTTCATGCGCATTTTAAAACCGTCACGCAAAGCTCGCCGATGCAGTATCTGAAGTCAACGCGCCTTCATCAGGCGCGGCTGCTGATGGTGCGGGGCGGCTTTTCGGCCGCCGCCGCCGCGGTGGATGTCGGCTATGAAAGCCCTTCGCAGTTCAGTCGGGAATTTAAGCGCTTCTTTGGCCGCAGTCCGGTGCAGGAAGCGCGCTATATGAAAGAGGTTCTGCGGCTTTCGCCCGCCGTGTCATCGGCGGAACGGGCTGCATCGTAAACCTCAGTGCGGGCTGGCGGTGGGGCGGATAATCATCTCGCTGACGTCCACGTCGTCCGGCTGGCCAATAGCCCAGGCGACCGCACGGGCAATCGCTTCAGGTTCGAGCGCAACGTTGCGCCAGCTTTTCATTGCTTCGCGCGCGGTAGCGTCCGAAATAGTGTCCGCCAACTCCGACGTCACCACGCCGGGCGAAATTACCGTCACGCGCAGTTTATCCGTTTCCTGCCGCAGCCCATCTGAAATGGCCCGCACGGCAAATTTCGTGGCGCAGTAGACCGCTGCCGTGGGTGAAGCCGACAGCCCGCCGATAGACGAAATATTAATAATGTGACCGTGCTGCTGTGCCTCCATCAGCGGCTGAGCCGCAGCGATACCGTGGAGCACGCCGCGAATATTCACGTCGATCATGCGGTTCCACTCATCAACCTTGCGCGATGAGAGCGGCGAGAGCGGCATGACGCCCGCATTATTCACTATCACATCCAGCCCGCCGAAACGCTGCTTCGCCTCGGCAACGAAATCCTCCATGCTGGCGAGGGTAGTCACGTCCAGCGCCTTATAAAAGGCGTGGCCGCCCGCTTCACGAATTGCGTCGACCAGTTTTTCCAGCCGATCGGTGCGTCGCGCACCAACCAGTACGCGCGCGCCGCTGGCGGCCAACACGCGTGCCGTGGCTTCGCCGATGCCGCTGCTGGCGCCGGTGATAGCAACAATTTTACCGTTGAGTTCAGACACAGGACTCTCCTTACAGATAAACGTCGACGGCCTCTCCGTCGACAGCATCAAGCGTAAAGAAGAACCCGGACGCTGCGAATATCCGGGACTCTTAAGGCCTTGCCTGTTTCTCTTTAAATCACCTCAGACGCGACGATCTATTGAAGGCGTCATCCTTTCTGCGCCTCCGGCGCGAAAGGTCGCTGTTTTCACGCAGTGATTCAATCACTTTCATCATGCTGAAACATAAGGCGAGGTAAACTACCGCACGCTGAGCCTGAAGAGGTTTTACAACGTCTGTCGGCAAGAATAACGATTGCTTGCAATATCTACGCGCGTAGATACAATGTCGACGTTGTAAAATTCACGGTGCTTGACGTTTGTCAGCTCGCTAAGATCATCGTTGCCTCACGTTATAGAGTTGATTGGTTAATGAAAACCAACAGATGTGAAGGCAATAGCCGGATTCCAACACCAGGGAATTTGATATCGATCTTTAGTTTGGCTTAGCAAAATAACGTCCTCACTGGCGAAGCACTCTCCTGATAAAGGACTGGCCAGGGAAGGCAAATAAAAACCTCTCATACCATGGAATTTTCATGTCCACACAACACGAGCTTCAGCAAGGTTCGGCGGCGGATGAGCGTCTGAACACCCCGGAAGGGCGCAAGGATTTCTGGCAGGCAACGCTCTCCTGCTGGCTGGGAACGGCAATGGAGTATGCGGACTTCGCGCTCTATGGTCTGGCGGCCGGCATCATTTTTGGCGACGTTTTCTTTCCTGAAGCCACTCCGGCGATGGCGCTCCTCTCAAGCTTTGCTACCTGGTCCGTCGGTTTTATCGCGCGGCCCATTGGCGCGCTTTTCTTTGGCTGGCTCGGCGATCGTAAAGGACGCCGGGTAGTGATGTTCTCCACCATCATCCTGATGGGCGCCTCCACCACGTTAATCGGTCTGATCCCTGGCTATGCCTCTATCGGCGTATGGGCGCCTGTCTGTCTGGTGCTGCTGCGCTTTAGCCAGGGGTTTGGCGCCGGGGCAGAATTGTCCGGCGGCACGGTTACGCTGGGCGAATACGCACCGGCAAACAAGCGCGGTCTGGTTTCCTCCATTATCGCGCTGGGATCGAACAGCGGTACGCTGATTGCTTCGCTGGTCTGGCTGGCGGTGGTGCAGATGGAGCCGCAGTCGTTGCAGGAGTGGGGTTGGCGCATTCCTTTCCTTTGTAGCTCACTGATTGCGCTGGCGGCGCTGTGGATCCGTCGTCATCTGAAAGAGACGCCGGTATTTGAACGTAAAAAAGCGGAAATGGAGGCCCGGCGCCATCAGCAGGCGCTCGCGCAGCCTCGCGACACCCGCAGTTTCTGGCAGCGTAGCCGTTCGTTTCTGGTGATGATTGGCCTGCGTATCGGCGAAAACGGCCCCTCTTACCTGGCGCAGGGTTTTATCATTGGCTACGTGGTGAAGGTGCTGGCGGTGGATAAATCCGTTGCCACCACGGCAGTATTTATTGCTTCGCTGCTGGGCTTCCTGATCATTCCGTTTGCCGGCTGGCTGTCCGACCGCTTTGGTCGCCGCGTAACCTATCGCGGCTTCTGCCTGCTGCTGATGATCTATGCGTTTCCGGCGTTTATGCTGCTCGATTCACGTGAGCCGGTTATTGTGATTTCAACCATTGTTGTCGGCATGGGGCTGGCCTCGCTGGGTATTTTTGGCGTGCAGGCCGCGTGGGGCGTGGAGCTGTTCGGCGTCAACCACCGCTATACTAAAATGGCGACGGCGAAAGAGGTGGGATCGATCCTTTCCGGCGGAACGGCACCGCTGGTCGCGGCCGGGCTGCTCTCCTGGACCGGGCACTGGTGGGCGATTGCCGCCTACTTTGCCATCATGGCGGCGATCGGTTTTCTGACAACCTTTGTCGCGCCGGAAACGCGCGGGCGCGATCTTAACGCGCCGGAAGATGCTATCTGACGATGGACAGATGCGGTTCGCGGTTCGGTCATTGACATTCACAGGGCGACGTTTGATAAAAAATACGCTTAACCGCACCACGCGGGCTGATGTGGCCCGCGAAGCAGGCACCTCCGTAGCGGTGGTCAGCTATGTAATCAATAACGGGCCGCGACCGGTGGCGGACGCCACGCGTCATCGCGTGCTGGAAGCAATCAAAAAAACCGGCTATCGGCCTAACAGTCTGGCGCGCGCGCTGGCTTCCGGCACCACCAAAACCTACGGGCTGGTGGTGCCGAATATCGCCAATGCGTTTATTGCCTCTTTTGCCCATGCGCTTCAGCAGGAAGCGCTACGCAACGGGATGGTGATGCTGCTGGGCGATGCCGGCGACAGCCGTCAGCGCGAGCTGGAACTGATAAATAATCTGCTCAGCCAGCAGGTTGACGGCCTGTTTTACAACAGCGTTGACCGCCATCCCTACATTGATGTGATCCAGGCCAGCGGTACGCCGCTGGTGATGTTGGATCGCGTCGAACCCGACCTTAACGTCAATATCCTGCGCGTGGATGAACAGGAAGCCGCGCGTCAGGTCACCGCCCATCTGCTCAGCCACGGCTATGAAGACGTGGGCATCATCTGTGGCCCGATCGAGATGTTCAACACGCAGGATCGCCTTTCCGGCTGGCGTCAGGCGCTGGCGGAAGCAGGCGTCACGGAGCATCCGGAGTGGATTTTTCCGGCGAGCTACACGCGGGAAGGCGGCTACTTCGCGGCGAAACAGATGCTGAAGGGCGAACGCCTGCCGCGCGCGCTGTTTGCCTCCAATGAAACCCAGGCCATCGGCTGCATCCGCGCGCTGGCCGAGCACAATATCACCGTTCCGGCGCAGATCGCGCTGGTCTGCTTTAACGGCACCGAACAGTCGGCGTTTCACGTTCCTTCGCTGACCACCGTGCGGCAGCCGGTCAGCGAGATGGCAAAAAAAGCGCTGGCGATGCTCGCCGCGCCGAAGAATGAGGCGCAGCTGTGTGAGTTTTCACATCAGTTGGAAATAGGCGAGTCGTGCGGCTGTCGGGCAGGAAAGATCGGAAAGAATGAAACGTATCATTATTGATTGCGATCCCGGAAACGGCATCGCCGGGGCCAACGTGGACGACGGGCTGGCCCTCGCGGTGGCGCTGGGTTCGCCAGGCATTGCGCTGGAGCTGATTACCATTGTGGCGGGCAACACGCCCGCAGAGGTCGGTTTCAACGTGGCGAAGGATTTGATCGACAGGCTGGGCCTCGCGGTGCCGGTGTTGAAGGGCGCCGGGCAGGCGCTGGTTGAACCGCATGGCCCCTGGCGCGAAGCGCTGGATAACCGCGTCCATAGCAGCGGCCTGAGCCATCTGTGGAACGGCGTCCGCCAGCCGCAGCGCTTTACGGCACCGGCGAAGACGGCGGCCGACGCCATTGGCGAACGTATCTGCGCCAGTCCGGGCGAGATTACGCTGGTGGCGCTCGGCCCGTTGACCAACGTGGCGCTGGCGCTGGAACGCTATCCGGCTATGGCCGAGGCGGTGCAGGAGATTGCGATCATGGGCGGCGTATTCGCGCTTGATGACTTTATCAAAGACACCAACTTCGGGCTGGATCCTGAAGCGGCGAAGGCAGTGCTGAACAGCGGCGCGAATATCACGCTGGTGCCGATGGATGTCACCACGCAAACGCTGTTGACCCATGCGGATCTGGATCGTATCGCCAGCCTGGAGACGCCGCTCTCCCGCTACGTGGTGGAAACGCTGCGTCCGTGGCTGGACTACTCAATGCACACGCGTCGTTTGTCAGGCTGCTGGATCCACGACGCGCTGGTTGTTGCCTGGCTGATGAATCAGCAGATTGCGACGGCGGCGGACTACTTTGTGGATGTGGAGATCCGCCCCGGCCAGACGCGCGGGAAGTCATGGCGTTATCGTCCGCCGCTGCGGGTGAACATCGGCATTGAGGCACCCGCGGGCGGCCCGATCCACGTGTTGAAAACGGTGGATAACGCGCGGCTGCTCTCGCTGATTGAGTACGCGCTGGCGGGATGAGAGGCACAGCCGCCGCGTCCTTGCGGCGGCGGGTTTACCGGCTGACGCTTACCGCTCGCCGCCAGCGGACGGCATCAATTATCAGCAGAACGACCAGGCTGGCGCCCATCACCGGCAGGCAAAGAGCCAGCGCCAGCGTAAAAGTCATTACCACAAGGCGCGCGCCGAATGAAAGCCGTCGCCAGCAGTGACGCAGGGTATCGGCCGGATGCACGCCCGCCGCCGGACGCCGCTGCCACCACAGGCGATAACCCAGCACGATCGTTACGCACAGCCCCAGCCCGAAGACCGCCAGCATCAGCTGGTTAGGCAGGCCGAACAGCACGCCCATATGCGCATCCACGCCCCAGCGTGTCAGCTTCGCCAGCAGGCCGAACTGCGCGAATTCAACCTTATCCACCACCGCAAAGGTCTGCGGATCGACCGCCGCGCTGTCAACCTGCGTCGGCCAGCGCCTGTCCACCTCGCTCACCGTCCACGCTTTGTTTGCCGCCTGCGTCGGGCGCACCTCAATTTTTCCGGCGTCAATACCTGCCGCCCGCGCGGCGGCAACCACCCGATCAAACTGCATTGGCGAGATAGTGACGGCAGCGCTTTCGGTCATCTCTGCCATAGTATGCCCGGCGTGTTCGTCGGTGTGCATCTCATCAGCGTCCGCCTGCGGCAGCAGACGGGTGTTCACCGCCGGCGTCGTCCAGCCGAAGTGCGTCCGCATCAGAGCAATGTTATCGCCTGCCCAGCGTGACCAGGTGAGACCGGTGGCGGAGAAAAACAGCAGCCCCAGCAGCAGTCCCAGTCCCAGCGTGCCGTGCCAGTAACGGTAGCGCTGCCGACCGTGAGCGCGCGAGGTGGTACGCTGCGTCGCCCACAGCAACAGCCCGCCGAGCGCGGCGATCCACAACCAGCTGGCGGCCAGCTCGCTGTAGTTGCGGCCAATGTCGCCCAGCAGCAGATTACGATGCAGGTAATCCAGCCAGGTACGCAGCGGTAACACGCCGCTGGTGCCATACACCGGCTCCACGCCGTGCGACGCCAGCGTGACCGGATCGATAAACACCGCCGTGCTCTCTGACGGGCCGGAGGTTGCGGTCGTGAACATCACGCGCGTGGTGTCACCCGGCGCGGGCGACGGCCTTACCGCCGCAATCACTGGCGCATCGCCCCTCATCTGCTGCGCGGCAACAACCTGTGCGGCCTGAATCTGTGCTGAGAGCGGCTGTGCTGCACCACGCGATGAGGTGTAGAGCTGGTCGGCATAGAGAAGGTTTTCAAGCTGCGGCGTCAGCACATAGAGCGTGCCGGTCAGGGCCGCGATAAAAATAAACGGGGCGATGAATACCCCAATATAGAAGTGCAGGCGTTTGAGCAGCGGCAGCATTGCGCTGCGGCTTTTTTCGGCATGCGCGGGCGCCGCCAGCGTTTTTTCTGACATGGTTTTTTCCTCCGCCTGTCGCCAGGCATAAGCAGGATGCCCGCCGTGGCAACGGCGGGGGAACAGAGACGATTAAAAAGCGGTAAATCGCTCTGTTGGCGGCGCTCGCGGATGGAAAAAGTGGGCGACGATACGCGGGATGGCGATCTGAAAACGCGGCGGTACGGGCTGACGTGCCGCCTGAAGCGCTGACCAGAGCGGAGGAAGCGAGGTGAGGTCGAGCGGCAAATGGGCCAGCAACACACAATAGCCGCAGGCGCTGTCATCCATCATCGATAATGGATGCTCCATCATCATTCGCGCGTGTTCGGCGGGCGACATCGTTGCCATCTCGTGCATGTCGTCATCCATCATCATGCCTGAATGAGAGGCAGACGAAAGCGCCAGCGATTTGGAGATCGCAGGCGCAATGAACAGCAGCAAAATGGCGCACAGGCCGAGCCACGCAGCAAAGCGACCCGGTGACTGATGCATTTTTATCAGCGACAAACCGTGCGGTTCCCGTCAGTCAGTTAGCCCGGCGAGTGTAACAGAAAAAAATAGTGCTGGCCGGAGGGAATAAACCTGCGGCTGGTTCGTTCTGTTTGTTCTTATCTCATCGTGAGCAATGATAATGACTTCATCCACCGCAACATCTTCCCGTCTGATCCGCCTGGCGCTGGTCGGCGGCATTCCACTGCTGCTGGCGCTGCTGTTCTTGTGGGCGGGCGGCTGGCTCACCCCGCAGCGGCTGTCGGCTGATAAGTTGGTTGATACGCTCCAGGCAGCACCCGGCGCGCAATCGGGCTTTCGTCGTAATCATGCCAAAGGGCTGTGCGTGATCGGCGAATTTACCTCAAGCGGCCGCGCAGGCGCGCTTTCTCGTGCCGCGCTCTTTGGCGAAGGAACAACGCCGGTGACTGGTCGCTTCGCCATTGCGGGCGGCAATCCCCACGCGCCGGATTACGCCGTGCCGGTACGCAGCCTGGCGCTGGAATTTACTTCGCCTTCCGGCCAGCAGTGGCGAACGGGCATGAACGCGATGCCGTTTTTCCCCGTCGCCACGGTGCAGGGTTTTTACGATCAGCTGCTGGCGTCGAAACCCGATCCCGCCACCGGCAAGCCCGATCCAAAAAAGATGCAGGCCTTTCTGACCGCACACCCTGAAGCAAAGCCTTTTCTGGCCTGGGCGAAACAGGCCGGGCTTTCAGCCAGTTGGGCGGTCGATCGCTATAACAGTATCAATGCCTTCCGCTTTATCGACAAAGCGGGACAAAGCCATCTGGTGCGCTGGAGTATGGTGCCGCATCAGCGCTGGCAGCCCATCGCCGCCGAACAGAAAGTGGATAAAGACTTTCTCCAGCGTGACTTAACCCGTCGTCTGGCAGAGGGGCCGCTGGCGTGGGATCTGATTATCACCCTCGCCGGGAAAGGCGACCGGGGCGATGATGCCAGCAAAGCCTGGCCTGCCGACAGGCAGACGGTGAACGCAGGCACGCTGGTGCTGCGTCGCGCCGTGCCGCAGGAGGGCGGTCCCTGCAATAATATTAATTACGATCCGCTGATTTTGCCGGACGGCATCGCCGCCTCGGACGATCCGCTGCTTAACGCGCGCTCGTCAGCCTATGCGAAATCCTACAATCGCCGTACCCATGAAGAAGCGCGCGGCGCGGCGGGAGAAAGTTTATGAAACAGGTGACACATTTTCATCCGGCGCTGCGTGCGCTGCACTGGCTGATGGCTGCGGCTATTATCGCAATGCTGTTTATTGGGGTGGCCATGGTCTCTACCGTTTCGTCGCTGCACGCGCTGCTGGTGGCGATCCATAAACCGCTTGGCGTGGCGATCCTGCTGCTGGTGGTGGTTCGTCTGTGGCTGCGCTTTACCACGCCAACGCCGCCGCTGCCGGCCTCGCTGCCGCCGTTGCAAAAAATGATGGCGCGCCTTTCGCACGTGCTGCTGTATACGCTGATGCTGGCGCAGCCGCTGATTGGCTGGGCAATGTTGTCGGCGGCGGGCTATCCTGTCAGCCTGGGGCCGGATTTTCTGTTACCGGCCATCGTGCCGATCAATAATACGCTGTATGCACTGTTGCGCCCGCTGCACACCTGGGTCGCGCTGCTGCTGTTCGCTACGGTGATGCTTCACCTGGCCGCGGCGCTGCTGCATGGGTTGCTTCTGCGCGATGGCGTATTCAGCAGCATGGCCGGATTCAAACGTCGGAGGTAAAAACGATGCCGCCGTTATCGGATGAGCAGATACGTGAGGTATTGCCCCATTTGCAGCGTTTTGCCCTCTGGCTGACGCGCAACCCGCCCCAGGCGGAAGATCTGGTGCAGTCCTGCCTGACAAAAGCGCTGAGCAGCCGACGCGGTGGGCAGGCGCCGCAGAGTCTGCGCGCGTGGCTGTTTGCCATTCTGTATCGGCAGTTTATTGACGGTGAACGGCGGCGAAAGCGTTATCAGCGCATCCTTTGTTTTTTTACCGGCGACGAGGCGACCGCACCCTCTGCGGAAGCGCTGGCGATCACTGACGATACCCTGGCGCAGTTTGCGCAGCTCGCGCCTGAATCGCGTGCGCTACTGCTGATGGTCAGCGTGGAGGGCATGAGCTATCAGGAGGTGGCGGTCGCGCTGAATATTCCTGTTGGCACGGTTATGTCGCGCCTGTCACGCGCGCGTAAACAGTTACATCAACATCTGGAAGGACACGCGCCCTCTGTCGCGCTGAGGAGACTGAAATGAAACGTCAGCAACCTGATGAGGCTGAGCTGCACGCCTGGCTGGACGGTCAGGCGGATGCAGACACGACGCAGCGCGTGGTGCGCTGGCTGGCGGAGCATCCGGCCACTGCCGCCGAGCTGGAAGGATGGCGACAGGACGCGCGGCAGCTTCGGCTGGCGATACACCAGCATCAACCCACGCTGGAAACGCCGCCGCCTGCGCTGTTTCGTCAGCGTCTTCGCCGTCAGCGACAGTGGAAAATGGCGACCGCCTTCGCACTGGTATTGACGCTCAGTCTGGGCGGCTGGTCGGGCTGGCAGCTTAAGGATGCGCAGCTTGCCGGGCGTCATCTGCCGATGGAGGATGCCGTGCAGGCGTTCAGGATCTTTGGACGCGACGGCGGTGCCAGCCTTGACGTCACCGCCGGGCAGGGCGGCGAGCTGGCCGCCTGGGTCAGGCGCTATTTTATCGATGGCTCGCTGCCGCCCAATCTTGAGCAGTTTGGCTTCAGGCTGTTAGGCGCGCGGCTGACGGCAACCAATAACGGCCCGGCGGCGCTGGTGATGTATCAGGATCCGCAGGGCATGCGCGTGGCGTGGTATATCCGGCCGATCCAGCCGGTCAGGCTGCCGCACGGCGAGCGCAAGGCAAGCGATTTGATGGCGCAGTACTGGAGCGATAATCACTATAACTATGCGCTGGTCACGCCTGCCGCATCGGAAAAGGCGAACGGCCTGCGTAACGTTTTCAGACAGACAACCAGTTAGGTGTCAGAGGGCAGGCCCGTCATTCAGACGGGCTTCAGCGTACAGTTGCCGCAGCGTTGTACCGCAGGCAGGCGATAGCGCTGGCAGCAGGTGCGGCGTTGCATTTCACCGTCGCGCGGCAGCATAGTGCGATAGAAGGGATTGTCCGAACCGTCGAGCAGCGTTTTGGAAAAGAACATGGCATGCTCCAGCTCGGCGTGCAGGCTTTCGCCCAGCAGCGGCGCAAGTTCACCCAGGAACCACCAGACGGAGAAGCCGGTGTTGCTCCAGATGAGCTTGCCGTTGATGTCGCCGTGCCGTTCAATGCCCTGCACCACCGGGATCAGATGGCGCTGGATCAGGCGATCCATCCGGCGGCGCGGGCTGAGAAAGCGCGCCTCCTCATCCTCCCGCACGTCAAGCCAGAAGGTTTCCGGACGGCCCGTTTCATGAAAGGCAACGTGGCAGTGCTCCGGCGCGCAGTCGAGCGCGCGCGATTCAAGCAGCAGCGCCATCATCATCGGCGGCAGGATCAGCCCAAAATACCACTGTGCCCACAGTGATTGCAGCGGCTTATTCTCACGGGCGTCTTCGGGATGATCCCGATAGATAAAGTCGCCGTAAAGCGCGTTAAGGCGGGTAAAGTTTTCCGTTTCTGACCAGCGCGCCAGCGTCATGCAGCGCGGCGGCGCTTCTTCGCCCAGTTTGACCGTTTCCAGAAAATAGTCCCGATGCTCGCTGAACAGCGCGCGCAGCGATGCCGCCAGCGGACGATCGCTCTGCAAAAAAATCAGCGGGTGCGCGCCGTAATCTGCAACCTGATGGACAATCATGGACATAGCGGATCCAGAATCGAAGTATAAAAACAAATGATAATCGTTCTTGATTGTATCTGAGGTCAGCGCGCCGCACAAGCCTTCTGAGGCTTGCGTCAGCAGAAACGGGTAAGGCCAGTGATAAATAAAATGTTAAACAGATCACACTTTTCATTTACCGCAAATGTGCAGAAAAAAACATATTATGTGCATAACTATGCTGATGGTAATTGTCGTAATGTAAAAAATATAAATGCTATTCGAGGTTATTCGAATAAGTAAGCGGAGGCTTATTTAAATATAAAGAAATTCTTATTGGCTAATCGTATTCGTAAAATAATTCTCTGTAAAAACAGAGCGAGACGCGGCGTGTCCGTTTGTAATTTGAATTAAAAAGACTTATTACCTGACAATATTACTCAGGTAATACGTCAGGCGTTAACGCGCACTCGCAGAAGTAAGCTGGCCGGCAATATCTTCATAGGGGACAATGGTATTTCTTCCGCAGCTCTTGGCAAGATAGAGCGCGCGATCGGCATTGACCAGCGCGCTGTCGAAATCATCATTGATCAGCGGCGCAAACCCGGCGCTGATGGTGACATGCGTGGCCACGCTCTCGTTAAAACGATGAGGGATCGCCAGATTAAGCACGTAGAGGCGAATGCGATCTGCCAGCTTCATGGCAATGGAGGCGTTAACGTTCGTCAGCAGCACCAGGAATTCCTCGCCGCCGTAGCGGGTGACAATATCGCGCGAACGCACCGCATCGCGGATGGCGACTGACACGCGGGCCAGCGCCTGATCGCCCATCGCATGCCCATAGTTGTCGTTATAGGCCTTGAAGTTGTCGATATCGATCAACAACACAAAATGGCTGCCAGAATGGTTGGCCAGCGTGTTATCCAGACGGTTCTTCAGGCCACGGCGATTATAAAGACCGGTAAGCGGATCGAGCATGCTCAGGTCGCTGTAGGTCTGCTTCTCTTCATAGAGCTGGCGCATCAGGCGGCGGGTGAAGTGGTCGCGTCGCCGCTGCATCATGTGGTGCAGGGTCAGACCGGTCAGCGGCAGCGCGATGCTGAAGAGGATCAGTAGCGTATTGTGGCCCTGATCCAGCAGCAGCACGGCCGCGGACGGCGGCGTAATATGCAGGCAAAACGCAGAAAGGTAATCGCCCAGCGCGATAGCGCCAATAAAGAAAATGCCCACCAGACTGACAATAAGGAAGCTATCGCCGAAATAAGATTCCGGGTGCTTCAGGACTATTTGCCAGGTCCACAGCAGTCCGCTAATAGATGCCACAACATTTAATATCGGCAATTTGACCGAACGCTTTAAAAGCATCCAAAACAATATAATTATGCCAAGAGAAGCAATGATAATCTCAGGGGCCGTCAACAGCTGATGTATATTTTTTTTGGTGCTGAACATAAAAAAGAGTGACGTTGCTGAGTTAAGAAAAAGGAATAGCATCAGCGACAGCCTGTGCTTGCTGTTAAGCAATTCATCGTAGCTTTGTAATTTCATTTTGTTCTACTCGCAACTGCTATAAATTGCGCCGGGCGGGAATGAAATACGCCAGGTCATTTCGTGTGAATAATTTAAGACTGTTATTATATGGTTTTTTATTTAATCGTTTTCAATCTATCACGCCGCCACAAAACTGTCATCCGCTGGCACACAGTTTCAGATAATGGCGTTGAAATTCTGCTGCAATATGATAAAAGTTCTTATATGCTAGTGGGAATCATTATCATTTAAACTGTGAGGTTATCAGGCTGCTGCCTCAGCAGAGTGCGGCATCTGAGCCAGAGGGAACAAACATGATATCAGGTAAAAGACTCGACAGCGCCTGGGGTATCGTATTGCCTTGCGCACTGGTCATGCTGATGGATCTCACCTTTCGCGAGTGGCGGATGGTTATCGCGGTTGCGCTGTTGGCGACCGTGGTGATGCTTTATCATAAACGATTGCGTCACTACCTGCTGCTGCCGTCCTGTCTGGCGCTTGCGGGCGGCGCGGCGGCAATATCGATGAATTTTACTACGTTTTGAAAGGTGTGAAGACCACAGGGAACGGGCAGGAAGAGCGGAGGGGAGATTCAACGTGGTGCGAAGAGAGGGACTTGAACCCTCACGTCCGTTAAGACACTAACACCTGAAGCTAGCGCGTCTACCAATTCCGCCACCTTCGCATCTTTGTTGAATATTTTGCTTATCTCACTGCGTTGGTGCGAAGAGAGGGACTTGAACCCTCACGTCCGTTAAGACACTAACACCTGAAGCTAGCGCGTCTACCAATTCCGCCACCTTCGCGCATACACAGCGATTTTTTTGAACAACGTGGTTTGGTGCGAAGAGAGGGACTTGAACCCTCACGTCCGTTAAGACACTAACACCTGAAGCTAGCGCGTCTACCAATTCCGCCACCTTCGCCTGCCTGCAATACAGCTATTCTGTATTGTTACCACGGAGGCGCATTCTAGAGGTTTTACGCAACAGGTCAATAATTATTTAGTGTCTCTGCGGCGATCGCTGCAAAAAGCAACATCCTTCGCCGCGCCTTTGCCACCGGGCTCAGCGTGCGCTTTTGCCGCTGCGCGTCAGTACCGCGCGATACACTTTAAAGCGGCCATTTTGCGTTAACATTTCATGGTTGCCGAAGGTTTCATCCAGCACCTGCGGATAGGGAAGAAAGGCGTTTGCCACGATACGCAGTTCACCACCGATATTCAGATGCTTCGCCGCGCCGCGGATCAGCATCTGCGCCGCCTCCAGGCTGGTTTGCATGCCGTCGTGAAACGGCGGGTTAGAGATGATCATATCAAAACGGCCATTAACCTCGGAGTAGACGTTGCTGGCAAAAACCTCGCCCTCAAGCTGATTGACCGCGAGGGTTGCCCGGCTGGCCTCAACCGCAGCGGCGCTGACGTCGGTCAGGGTCAACCGCACTTTTGGCGAGAAGCTGGCCAGCATCGCCGAGAGCACGCCCGCGCCGCAGCCGACATCCAGCACTTTGCCCTTGGTATGCGGCTTCAGCGTGGAGAGCAGCAGATTGCTGCCCGCATCCAACCCGTCACGGCTGAACACGCCCGGCAGCGTTTTAATGGTCAGCGCGCCCAGCGGATAGGCATCCCACCACGCCTCTGCGTCAAAGCCCGGTCGCGTAACAAGCTGTCCATGATAAAGTCCGCAGCGACGCGCGCTGTCAATTTTATTCAGCGTTACCCAGGACTCAACCATCTGCTCTGCGCTGCGGACGCCGCTGCGGTTTTCACCCACCACAAACAGCTCACTGCCCACCGGCATCAGCGACAGCAGGTTTTCCAGTTGAAACTGCGCTTCGGGTTTATTCTTAGGCCAGAAGTAGATCAGCGTATCGCAATCAGCAACCATGTCAGCCGTTGCGGTCAGTCCGAAACAGGCGTTTTCTCCCAGCGTGCGGCTCAGGATCTGCCAGTGATGGTACTGCTGGGTGTGCACCCGGCTCAGCGCGGTTTCCAGCCGGGCAGGCAGATCATCCTGCATGTCGCCAGCGAACAGAATGCGGCGTTGTGTAAATTCATCACTGTGGCGCAGTAACACTTCGCTGGCCGGGGTAAAAGCAGACATGGGTGGCTCCTCAAAAATCAGAGCGGCGATTATACGCAAATTTCACGCAAGAAGGGGAGAGAGGTTTATTGGCGCAGGCCAGTGGGTTTGTTAGCATAGCGACGTATTCGGGCGGAGAAAGTAAACGATGTCTTCCAGACGCGACCGGTTATTACAGCAAATGGGTATTACGCAGTATACGCTGCGGCGTCCGCGCGCGCTTCAGGGCGAGGTGTCCATCTCGCTTGCGTCAGAGACGCGCCTGCTGATTGTTGCCAGCGTGCCGCCACCGCTTTCCGATCCGCTACTTTGTGATGTGCTGCGTGCAATGCAGGTGAAAGAACCGCAGGTAATGGTGCTGACGCCTGAACAACTCGCGATGCTGCCCGATGAGACGCGCTGCGTTAGCTGGTGCCTTGGCCTTGACGCGCCGGTTCCCCTTGCGGGCTCGCAGATTGCTTCGCCTGCGCTTGCGGAGCTTTACCACAACCCCAACGCTAAAAAGGCGCTCTGGCAGCAGATTTCCCACTATGAATCCGATTTCTTTACTGACGCAGAACGATCTTGAGGCCGCATTTGCCATTGAGCAGCGCGCGCATGCCTTCCCGTGGACCGAACAAACGCTGGCCAGCAATCAGGGCGAGCGATATCTGAATTATCGGCTGGACGTTGACGGTAAAATAGCGGCTTTCGCCATCACGCAAATTGTGCTGGATGAGGCTACGCTGTTTAACCTTGCGGTTGATCCCGCCTTTCAGCGCCAGGGTCTTGGGCAGGAGCTGCTACAACATGTGATTGCTGCACTGGCGCAGCGCCATGTGCATACGCTCTGGCTGGAAGTCCGTGCCTCCAATCATCCGGCTATTGCTCTTTATACCAGGCTGAATTTCAATGAGGTCACGGTGCGCCGCAACTATTATCCCGCAGCCAACGGTCGGGAAGACGCCGTCATTATGGCGCTGATTATTTAAAAAAAGGGTTTATCAACATGTTAAATGAGTGGGACTGGATCCTCTTCGACGCAGACGACACGCTGTTTCACTTCGACGCGTTTGCCGGTTTGCAGCGCCTGTTCCAGCAGTATGACGTGACCTTTACCGCACAGGATTACGACGATTACCAGGCGATCAATAAACCGCTGTGGGTTGATTATCAGAACGGCGCCATTACGGCGCTCCAACTCCAGCATCAGCGCTTTCAGGGATGGGCGGATCGGCTGAACGTGATGCCGCACGATCTGAACAGCGGTTACCTGGCGGCGATGGCGGAGGTTTGCGTTCCGCTTGCGGGCGCGGTGAACCTGATCAACAGCCTGAAAGGGCGCGTCAATATGGGCATCATCACCAACGGCTTTACCGCGCTTCAGCAGGCTCGTCTGGAACGTACCGGCTTTATCGACTGTTTTGATCTGCTGGTTATTTCAGAACAGGTTGGGCATGCCAAACCGCATCCGGCAATATTCAACTATGCACTGGAAAAAATGGGAAACCCACCCCGCGATCGCGTGTTGATGGTGGGCGATAATCCGGATTCAGACATTCTGGGCGGCATGAATGCAGGCCTGGCGACCTGCTGGCTCAACGCCGACGGACGCGTTTTGCCAGAGGGAATTCATCCGACCTGGCAGGTAAAAACGCTGAAAGAACTGGAAACGATTCTTATCACTTAAGTTTGCTTTTTCCGAATATTTATCCTCTCTAAGGCGCTATTTTCTGGTGTTAAATCCTGAAAAGGCGCTTTCATATCAAGAAAAACCTCATTTTTCTCTGGAGACGGCTGTCTCAATATCTCAGTTGTTGTAAATATGTATCCAAAAAGAAATATTTAAGCCCTTCTTATATAATTTCTTAATATAAAAAATTCTATTTTTATCTCAAAGAGAAATAAAGCAAGGGGTAAATTAGCGTGTGATTATGGTTAATGTGCGATTTTCAGGGCCAATTCACAAGAATTTACCTTATTTCTCTCAGTTAAAATTCGCTTAACTTTATTGTTGTGCTACCGGCAATCTTGAATAAACAGCGTGACTCTGTAAACTTGCATGAAATTACTCATTGAGCTGTAGCGTTGTCATCGCGTAGTGCGTCACGTGCGTACTCGTGCGGTAGCTATGGCACTGCGCGATATCTTACTGGTATGATTTATATGGATTAATCGATACCGTTACGCAGTTGACTTACTGAGTGTCATGTTTTGCAACATGTGTTATTGATCGATTAATATAAATATATCTGACATTTATTAGCGCTTTTCAGCACAGGATGCTGCTATGACAGCGACGTGACAGGTTTTTTTAAGCGTCTGACGCCATAGTAACCCAGGGAAGGATTCAATCGGATTGATGTTTTTCCTCCATTCAACCAGGTTTTAACCTTTTCTCTGCAAAAAAACACAGGTCTTACTTTCCGTGCTGTGAAGCGTGCTTTCGGCCATGTTATGCCTTGGGGTTTTTATGCGCTGTTCATCCCATTAATAGCGTAATGCGTCTCATTGCACCTTCACACTTCAAATTTTTTATACGCTATTGCCCTCTGGCGATGGTTATGGCGAAGCTCCAGCCGGAGCGGCGCTTTTTTACTCTCTAAAACTACATGAGGATCATGGTGAATAGTCGAATTGCGCTCAGCCTGCTTTTTGTTTTGATGGTTTCCGGATGTAAAACGCCACCGCCGCCGATGACGGATGACACTGTCGTCTCCAGCACGGTTGATGGCGTTAAGCTCACTCACCGCCATGCTGTACAGCCACCCAAAACATTTACGCCAGTGAATGAGGCGTATCGCGCGTTATATAGCGCGTCGGTCATGACGCGGCCAGACTTTGGCGGCAAGGTGGTGAGCTATCTGGAGAACGGCAAAACCTATACGGTGCTTGGCAGCGTTGAAAATAACTGGTTCGCCATTGCGGAGCAGGATCAGGAACAACTGCTTGGATATGTTCCGTTGCGTGCGGTTGTAAAGAGCGATCTTTATGACAGCACGGTGAAGGCCGATTCGCGTCGCAAACGTCCCCGGACGCCAGCGAAAAAAACCTGTGTTGCCGTCGATGGCGACAGCAAGGCCTGCCAGAACAATAACAACGGCACCTGGATCATAGAATAAACATGCGCTTATGGCTGTAATATGATGAAAATAAACCTGTTTCAGCGCCTGATCCTTCAGGCGCTTTTCCTTATCACGTTCGGCCTGTTGACGGGCTGTTCTTCCTCTTCACACAGCGATCCTTCTCAATACAACCTGATGTTTCAGGCTCACCCGCAGGTCAATAATGCTGCGCCGCTCAAAGTCAGGGTCATGCTGCTGAAGTCGGATGCCGACTTCATGTCCGCTGATTTTTATTCGTTGCAAAACAATGCCGCTGCCCTGTTGGGCGGCAACCTGCTTAACAGCGAACAGTTCTTCCTGATGCCAGGACAACTCAACAAAACGGTGAGCGGACAAAGCATCCCGGAGGCGCGTTACATCGGCATTCTGGCAGAATATCAAACGCTTGACGGGAAAAAATGGCGACTCTCTCTGCCGTTGCCCGCGCCGGGAAGCGCCAGCTTTTACAAATTCTGGCAGAGTTCGACGGACGAGCTGAAAGCGGAAATCATCGCCGATATTGGCGGTTTGCGCGTCGTGGGCCAATAAGCATTGACTGTAAACGGAAGCCATTATGAATAATGCCAAGAAAGTGGTCTGGACCGAGGGCATGTTTCTGCGCCCGCATCATTTCCAGCAGTCAGAAAGTTACCAACTCAGCGCGCTCCGCCAGTGGGGCAGCGCGCAGCGCCCGTGGATGTGGGGCTTTCTCGATTATGAAATTGACGAAGGGATGCTGCAACAGGGGAAAATCGCACTCAGTTCTGCCAGCGGACTGCTGCCTGACGGAACGTTTTTCTCTTTTCGTGACGCGAACGGCGCACCGCCGCCGATTGAGATTGCCGACAATCAGATCGGCGAGAAAGTCGTGCTGGCGCTACCCGCGCGGCGCAACGGACGCGAAGAAGTGATCTTTAGCGAAACAGCCGACTCCCTCGCGCGCTACGTCAGTTTCGAGCAGGAAGTGGACGACTTCAACGCCATGTCCGTCGGCGCGGCGGCGGTACAGTTCGGTAAACTACGCCTGCGGCTGATGCCCGAGAGCGAGCTGTCGGCGGAATGGACGGCGATGGCGGTGGTCAGCGTGGCGGAAAAACGCAGCGACAATCAGGTACAGCTCGACAGCAGCTACATTCCGCCGATGCTGCACAGCGGGGCTCATTCGCAGCTCGATAGCTGGCTCAATGATATCGCCGGCCTGCTGATGCAGCGAAGCCAGCAGATCGGTCAGCGCCTGCAACAGCCGGGACGCTTCAACACCGCCGATTTAGTCGATTTTATGCTGCTGGCGCTGATTAACCACCACGTCGGCCAGGCCAGCCATCTTAAAAATCTGCCGCTGCTCCATCCTGAAAAGCTCTTCGCCCACTGGTTGGCTTTCGCCTGCGAACTGACCACGTACACGCCGTCGCGTACCCCGGATGCCTTGCCGGTCTATGACCATGACGACCTGGCGCGCTGCTTCAGCAAACTGATGCTGACGCTGCGTCAGGGATTGTCGCTGGTGATGGAAGAGAACGCGATCCAACTGCCGCTGACCGAACGTTCCCACGGCCTGAACGTGGCGACGGTGCCGACCAGCTCCATGGTGCACGATTTCGGTTTTGTACTGGCCGTTCGCGCCAACGTGCCGGGCGACATGTTGCAAACGCACTTCCCCGCACAGATGAAGGTGGCGCCGGTAACCAAAATCCGCGATCTGGTTCAGCTCCAACTGCCGGGTATGGTGCTGCGCGCTATGCCTGCCGCGCCGCCGCAAATTCCCTGGCATGTCGGCTACAGCTACTTCGAGCTGGAGAAGGGGAGCGAACTGTGGCTGGAGATGGAAAAATCCGGCACCTTTGCGCTCCATCTCGCCGGCGACTTCCCTGGCCTGACCATGGAGTTCTGGGCCGTTCGTAATCACTCAGCCTGACGCAGGGAACAGAAAAGATGCAGGAACGACAGGCTACTCAGAACGATCTCTTTACCGGCGCCAGCAGCAGCAATCCGCTGGTGGCGGCGGCAAACGGTTTGCTCAACGCCATTCCACAAATTCGTCACTCGGTCACTCATGACGATCCCGCAGGTTTGCGCCAGCGACTGATTGATGAAATCCGTCAGTTCGAAATGAACTGCCAGCGGGCGTCGCTGCCGTATGAGGTCATTATTGGCGCACGCTATTGTCTTTGCACCGCGCTGGACGAAGCCGCCGCGCTCACGCCGTGGGGCAGCCGCGGCGTCTGGCCGGGGCAGGGGCTGCTGGTCACCTTTCATAATGAAACCTGGGGCGGCGAAAAGTTTTTTCAACTGCTCGCCAAACTTTCGCAAAATCCGCGCGAGCAGATTGCACTGCTGGAACTGATCAACTACTGCCTGCAACTGGGTTTTGAAGGCCGCTACCGCGTGCTGGACAATGGTCGCTCCCAGTTGGAAACCATCAAACAGCGTCTGTTGCAGATGATCCGCTCCGTGCGTGGCGGTTACGCGCCGCCGCTCTCTCCCCATCCGGAAGATCATCCCGTTATGCGCAAACTGTGGCGACCAGTCGTGCCGCTGTGGGCCTGCGCCGCGCTGGTTGGTTTCCTCGCCTGTCTGTTTTACATCCTGCTCAACTGGCGTCTCGGCGACGCGACCAGTCCGGTGCTGGCCGCCGTTTATCAAACGCCGCTGCCGGAAGTGACCATCAATAACCCGGCACCGCCGCCGCCGGCTGCGCTCAACCTGAAGGCCTTTTTACGCCCTGAAATTGAGCAGGGATTGGTGGCGGTTCGCGATGAAGCCGATCGCAGCGTGGTGACGCTGAAGGGCGATGGCCTGTTCACCTCCGGCTCGACCGCCGTACGCGGGCGCTATGAGCAGGTGCTTGATCGCATTGCCCAGGCGATGAACAACGTTAACGGCCGTATTCTGGTGGTGGGCTACAGCGACAATGTGCCGATCCGCAGCGCCCGCTTCGCCTCCAATTATGAACTTTCCCTCGCGCGTGCGCAGTCGGTACAGGAGCGGCTGCAACAGCATCTGAGCCAGCCGCAGCGCGTGAAGGCGGAAGGACGAGGCGAAACCAATCCGCTGGTGCCCAACACCACGGCGGAAAACCGCGCGCGCAACCGCCGGGTGGACATCACGCTGTTAGTTTCTCCGCAGAATACGCGTGCGGAGATCAACGGCTTGCAGCAAGGAAATTAACGGATGCTGAATATTTTTTTCGCCATTATGACTAACCGGCTGATGTGGGGATTTGTCGGTATCACCGCGCTCTCCTTCATCATCTGGGTGATCGGGCCGGTGTTTTCCATTGTCGATTCACGTCCGCTCGAACCGGAAGTCAACCGTCAAATCAGTATCGCGCTGCTCTATATCGTCTGGGGTGTGAGTAATCTTGTGCCGCGACTCTACAACGCCTGGCTCAACCGCAAGCTGATGGGCAGCCTGAAATCCACCTCAGAAGAGAGCGCCGATCCCGATCGCAAACGCCTGACCAATGAGGATCGGGTGCTGGCCGAGCGCTTCTCCGAAGCGTCAGATCTGCTGAAAAAAGCGCATTTCAGCCGTGCAGGCAACCGCCGCTGGACGCAACGCTTCAGTCGCCAGTATCTCTATCAGCTTCCCTGGTACGTGATCATTGGCGCGCCCGGCGCGGGCAAAACCACCGCGCTGGTTAACTCCGGGCTTCAGTTTCCGCTTGCCGACCGCTTTGGCAAGGCGGCGCTACGCGGTATAGGTGGAACGCGCAACTGCGACTGGTGGTTCACCAATGAAGCGGTGCTGCTGGATACCGCAGGCCGCTACACCATGCAGCAAAGTGAAGAACAGCAGGACGCGGGCGAGTGGAACAATTTTATCGGCCTGCTGCGCAAATACCGCGGGCGTCAGCCGATCAATGGCGTGATCGTCACTATCAGCGTATCCGATCTGCTCACCCAATCCGCAGAAACGTCGCAGCAGCAGGCGATTTCGCTGCGCCAGCGGCTGACTGAGCTGCACGAACAACTCGGCATTCGCTTTCCGGTCTACGTGCTGGTAACGAAAACCGATCTGCTGAAGGGCTTTCGCGCCTATTTTGCAAAGTTCGATAAAGCGCAGCGCGACCAGGTGTGGGGCTTCACCTTTCCGTGGGAGCGCTCGAAGCATGCGGATTTTGACCTGTTAAGCACCTTCACCCAGGAGTTCGCGCTCCTTCAGCAGCGGCTGGACGCCGGACTGCCGGACACGCTGCTTCAGGAGAGCGACGCCCGGGCGCGCGCAGAGAGCTATCTCTTCCCGCAGGAGTTTGCCGCGCTCCGCCCGCTGCTTCATGACTACCTTGATACGGTGTTTGCCCGTTCCAACTTTGAAACGCAGTTTTCGCCGCGCGGTATCTACTTTGCCAGCGGCACGCAGGAAGGCCTGCCGTTTGACCGGGTTATGGGCGAGCTGAGCCGTGCGCTACAGCTCCCTGATACCGAAAGCGGCACCAGCGGCAACTGGAACAACGTCAACAAAGAGGCTCCGATCCCGGCCAACAAAGGCCAGAGTTTTTTCCTTAAAGATCTGCTGCAAAATGTCATCTTTCAGGAAGCGGGCCTGGCGGGCAGTAACCGCTGGTGGGAACTGCGCAACCGCGCGGTGCTGTGGTCGGGCTATCTGCTGCTGGCGGCGGTGCTGGTGATCGCGGCGCTGCTATGGACAACCAGCTTCCGTAACAATAAAGCCTATCTGCACGCCGTGAATGCGAAAGTGCCGAAGGTGGTGCAACTGAGCCGCAACCTGGAGGCCGGCGATCTGAGCGATCTCTATGCGCTACTTCCCTTCCTCAACGGCGTGGTGAAACTCCCTGAAAGCGACGATTTCGATCTGAACGATCCGCCGATCACCCGGCGCATGGGGCTGTATCGCGGCGTGGAGGTGACCGACGCCACCCAGGCGCTGTATCAGAAATCACTGCAACAGTTACTGATGCCGCAGGTTGCCAGGATGATCACCACCTGGCTGCGTAACGACAACGGCAGCGATGCGGATTACAGCTACGAAGCGCTGAAGGCTTACCAGATGCTTTATCAACCGAAGCATTACGACGGCAAATTTCTGCATGCGTGGGTGATGCTCAATATCCAGCGCAATCAGCCGCAGAACGTGACGCGTGAGCAGACCAAACAGCTCGAATGGCACCTGATGCAGCTGCTGGAGACGCAGATCCAGGCGTCCCCTTACGCGCGGGATGATGCGCTGGTAAAGCGCGAGCAGGCGCTGATTAATCAGATGCCGCTGTCGCAGCGGGTCTACGGACGCCTCAGGCGCCTGCTACAAAGGGATGAAAGCCTGAAACCGGTATCGCTGGCTTCGCTGGGCGGCCCGCAGAGCGAGCTGGTGCTGGCGCGCAAAAGCGGTAAATCCATCGGCGACGGCATTCCCGGTCTGTTCACGCCGGAAGGCTACTGGAACAGTTTTGATAAGAATATCGACAGCGTGACGGCGGCACTGCACGACGACGATCGCTGGGTGCTGGGCGGACAGGTTGGCGGCGAAACCAAAGCGCAGACCGACCTCGCCGTGCGTCAACTCTACATGGCCGATTACATGCGGCAATGGGATGCGCTGTTACAGGATATTCAACTGAACAGCAGCGCGGATCTTTCCCAGCGCATCAACGCTGCGCGCCTCCTTTCCGGCAGCAACTCGCCGCTGCGCAAGCTGGTGATTAACCTCAGTCACTATCTGGTACTGGAAAAAACAGTGCCTGTGGACGACAAAACCCAGGCGGAAAACAAGACCGGCAGCATGGCAAGCAATACGCTCGACGCGCTGTTCCGTTCCCGACAGAACACGACCGATACCGGCCAGCAGCAGGCGCCTGAACAGTCAGTAACTGCTCACTTTTCGCCGATCATCGAGCTGGCGCAGCCGCTGGAAAAAGGCGGAAAAACCATCGCCTTTGATGATTTCCTGAAGCAGATCGACGATCTCTATCGCTATCTGACAGCGGTGCAGGACGCGGCAAACAGCGGTATGCCGCCGCCTGCCGGCGATGCGATCAGCCGTCTTCAGGCCAGCGCGGGACGGCTGCCGGGCGCGCTGCAAAACATGTTCACCAGCATGGCGGTGGGCGCCAGCAGCGACACGCAGCGCCGCGATCTTGATAACGTGCGCAAGCGCATCAACATGGAAGTCGGCAGCTTCTGCCGCCAGGCGATTGCCGGACGCTATCCGCTTTCGCGCAACGGCCGCGCGGAAGTGACGCCGGACGACCTGGCGCGCATGTTTGCGCCAGGCACTGGCCTGATGGACAGCTTCTTTCGCGATAACCTGGCGAACAAGGTCGATACCACCCAGGCGAACTGGCGCTTTACCCCAGGCATCGATGGCAAAACGCTGCCCGGCGGCGAAAGCGTGCTGCGACCGTTTCAGCAGGCGCAAAGCATTCGCGACGCTTTTTTCGCCAACGGCGCCGCCTCGCCCGCGTTTCGCGTGACGGTACGCACGGTGCAGATGGATAACAATATTCTCACGCTTTCGCTGGACGTTGATGGTCAGCTGTTGCGCTACAGCCACGGGCCGCAGGCGGTACAGCTGATGAACTGGCCGGGGCCGGGCGGCACCAGTCAGGTGAGAATGCAGCTCGGTCTGGCCGATGGCACGACCGCAACGCTGGTAACCAACGGCGCCTGGGCGCTGAACCGTTTCTTTGATCGCGCCCAACAAGCACGCGGCGCAGGCAGCCTCAGCCGTCAGGCGACATTTAACGTCAACGGCCACCGCGTGGTGCTGGAATTCACCCCGAACAGTATTCGCAACCCGTTTCAGCTTCCCGGGTTCTCATGCCCATAACTGCAAGGAAATGATGATGAGCCAGACGCCCGCGATTGGCTGGTATGGAAAATTGCCCAGTGCCGGCGATTTCTTAAAGCGCCGTTTTCCTGATGCCATCTGGCAGCAGTGGACCCACTGGTTTCAGGTAGGGTTACTTAACTGGCAACAGAACGAAGAGCAGCGCCCCGACAGCGAACAAAAGTTCAGCAGTGCGCCCGTCTGGAATTTTATCGTACCGCCGATGCTCGGCAGCCAGCTGGTGCAGATGGGCTGTCTGCTTCCTGCGCGTGACAGCGTCGGGCGGCAGTATCCGGTCTGCGCGCTGATGACCTTTTCGCCGCAGAGCTGGGCGCATTCGCAGCTGTCGATGGCCGGAGAATGGTATCAACAACTGGGGCGCGTATTGATACAGGCGGTGCGCGAAGGCTATTCCGCCACGCGGTTAGACGAGGCATTGCTGTCGGTTCCCACGCCACAGGTGCCTTCCGATGCGCAGCGTTCGGAAATTCTCGAGGTCATCGGCCCCGTCGATCAACCCTGCACGCTGAGCTGGCGGCAGGCGTGCGAGAGCTTCGATCCGCAGCGACCAACCAGCTTCTGGTGGACGAATCAGACCGACGGCTATCCGCTTTATACCCACATTCACAGCGGCAACTTTACCAGCCAGCTCTTTACCATGTTGTTCGACCCGGCGGCAGGGGCTAAACCGGGGCGGCACGGCCTCTACCCGCCGATGTTTGAATAAGGAATCACGATGAATATTGATGCGCTTCTCGTACCGGTCAGTGACGACCGCCCCTGCGGCGAGAATCTGGAATATGACGCGGACTACATGGCGATGGATCAGGCCAGCGAAGGCAAAGCCGAGCAGCAGTTTGGCACAACCATCATTCCTGCCGAACCGCCGGACTGGAACAAAGTGGAGCGGCTGGCGAGCGATCTGCTCACCCGTACCAAAGATCTGCGGGTGATGCTGGCGCTGACGCGGGCCAGAACACAGCTCAAAGGGCTGCCCGGTTACGCTAACGGGCTTGCGCTGATCGAGCAGGCGCTGAACCAATGGTGGACGGCGCTCTGGCCGATGCTGGAAGAGGATGGGCATCACGATCCTTTTTATCGAATCAATGCGCTGGGCGCGCTTGGTGATAAGTCAGCGCTTACTAACGCTGTGCGTCAGGCGCCGTTGCTACGCAGCGCCTCGGATGAGATTTCGCTGCGTGACGCCTGCGCGCTGTTGGACGGCAGCAAAACAGACTGCCCGGACTATCCGGGCGGGCGCGCGCGTTTAATCGACGAACTGGCGCGCGGCGGCCAGCCTGGCGTTGAGGCTCTGCTGGATATAAGTGAGCGTTTGCAAACGATACAGGCCACGCTGGTCAGCTATTTAGGTGAAACCGGGGTGCCTGAAATGACGCAGTTGATGAAAACTGTTCAGACCGTTGCGCAGGCGTGCGTCGCCACCGATCTTTCAACGCTGATACCTGCCGCCCAACCGCAGGACATCACGTCGGAAAGAACGGTGCAAAAGAAGGTGAGCCACGGCGTTGACTGGCGCAGCGCGCAGCCCACCTCGCGCGCGGATGCACAACTGATGTTAGAAAAAGTAAAGCAGTACTTTGTGCAGCATGAGCCAAGCCATCCGGCTCCGCTGATGATCGACCGCGTACAGCGGATGATCGAAATGGACTTTATGGACATCATTCGCGACCTGGCTCCGGACGGCGTTCATCAGTTGGAAAACATTTTCGGACGCCGCGACGGATAACCCCGGCGTTCACCCTTTTTACCGCGCATACCAATGGAGAACACCATGGCAATCAGTAAATCCAGTGGGCAGAAGTTTATCGCCCGTAACCGCGCGCCGCGCGTACAAATTGAGTACGACGTGGAGATCTATGGTGCGGAACGCAAAATTCAGCTGCCGTTCGTTATGGGCGTCATGGCAGATCTGGTCGGCAAGCCGGTCGAAGGCCTGCCCGCCGTCGATGAGCGAAAATTCATGGAGATCGACATCGATAATTTCGATGAGCGTATGAAGGCGCTGAAGCCCCGCGTGGCTTTTCAGGCCGACAATACGCTGACCGGCGAAGGCCGTCTGAATATCGATCTTACCTTTAACAGCATGGAAGACTTCTCGCCAGATGCCGTGGCGCGCAACGTTGAGCCGCTGAATAAGCTGCTGGAAGCGCGTACCGAGCTTTCTAATCTGCTGACCTATATGGATGGCAAAAACGGCGCGGAAGAGCTGATCTCGAAAATTTTGCAGGATCCAACGCTGCTTAAGTCGCTCAGCCATCTGCCAAAGCAGGATGATGCTGAGAACAAAGGCGGGGAGGCATAAACGATGAGCAATCCATCACAGCAGCAGCAGGAACAGCAGCAGGGCTGGAGCCAGGACGAGTTCAGTTCATTGCTGAACAAAGAGTTCCGTCCGAAAACCGACACCGCGCGCTCAGCGGTTGAAAGTGCGGTAAAAACGCTGGCGCAGCAGGCGCTGGAAAACAGCGTCACCGTCTCCAGCGATGCCTACCGCACCATTCAGGCGCTTATCGGTGAAATTGATGAGAAGCTGTCGCAGCAGGTCAACCAGATCATCCACCATGAAGACTTTCAGAAGCTGGAAGGCGCGTGGCGTGGACTGAGCTACCTGGTGAACAACACCGAAACCGACGAGATGCTGAAAATTCGCTTTATGAGCATCTCCAAGCAGGAACTGGGCCGCACGCTGAAGCGCTATAAAGGCGTGGGCTGGGATCAGAGCCCGATCTTCAAAAAAATCTACGAAGAGGAGTATGGTCAGTTCGGCGGCGAGCCGTTTGGCTGCCTGGTGGGCGATTACTACTTCGATCACAGCCCGCAGGACGTGGAGCTGCTGGGCGAAATGGCGCGCATTGGTTCTGCGTCGCACTGTCCGTTCATCACCGGCACCGCGCCGGAAGTGATGCAGATGGAGTCCTGGCAGGAGCTGGCGAACCCGCGCGATCTGACCAAAATCTTCCAGAACAGTGAATACGCCGCCTGGCGCAGCCTGCGTGAATCAGAAGACGCGCGCTACCTGGGTCTGGTTATGCCGCGGTTCCTTGCGCGTCTGCCTTATGGCATTCGCTCGAACCCGGTCGACACCTTTGATTTTGAAGAAGAGACCGAAGGCGCCAACCACGCCAACTACACCTGGACCAACGCGGCTTATGCCATGGCTGCCAACATCAACCGCTCGTTCAAAGAGTACGGCTGGTGCACCGCCATTCGCGGCGTTGAGTCCGGCGGCGCGGTAGAAAATCTGCCCTGCCATACCTTCCCGAGCGACGACGGCGGCGTGGACATGAAGTGCCCGACCGAGATCGCCATCAGCGATCGTCGTGAAGCCGAGCTGGCCAAAAACGGCTTTATGCCGCTGGTTCACCGCAAGAACTCCGACTTTGCTGCCTTTATCGGCGCGCAATCGTTGCAGAAGCCGGCGGAATATCACGACGCAGACGCCACCGCCAACGCGCGTCTGGCTTCACGTTTGCCGTATCTGTTCGCCTGCTGCCGTTTTGCGCACTATCTGAAGTGCATCGTGCGCGACAAGATCGGTTCTTTCCGCGAGCGTGATGAAATGCAGCGCTGGCTGAACGACTGGATTATGAACTATGTCGATGGCGATCCGGCTAACTCATCCCAGCAGGACAAATCCCGCAAGCCGCTTGCTGCTGCGAACGTTGAGGTGCAGGAGATCGAGGACAACCCGGGCTATTACGCCGCCAAGTTCTTCCTGCGTCCGCACTATCAGTTGGAAGGCCTGACGGTATCATTGCGTCTGGTCTCTAAGCTGCCGTCGTTGAAGGCGGATAACGCGTAATCAATTTTACAGAGGTGACGACAGTTACCTCTGAATAAATTCGTGGGAATATTACCGCAATATTCCAGCGATCCTCTGAATATTCCATGTAGCGATATTCGAGAGTGAGGCAGAGGTAAAATATGGACTGTTTTATTCAGCCCCATGCTTTCCTGTTTGCCATATCAGTGCTTTATCTAAAGCAAATTTCAACTAATGAAGAGTAGATAATCATGGCTATTGATATGTTTTTAAAAGTAGATGGTGTTACGGGTGAATCTAAGGATTCTAATCATACAGGTTGGACAGATATCACTTCATTCTCATGGGGTGCAACACAGCCAGGGAATATGTCCGTTGGCGGCGGCGGCGGTGCGGGTAAAGTTAATTATAACGATCTTCATGTAAATGCTTTGATCGATAAATCTGCTACGGCAATTCTAAAATATTGCTCAAGTGGGAAGCATATAAACAAAGTTGAGCTTTCGATATGCAAAGCTGGCGGAAATCAAGTTGAATATACTCGTATTACTTTAGAAGATGTTTTGGTAACCTCTGTGGAATATAGTGGTGAAAATGATGGAGATTTAGTTGGTCTGGCTTACGCTTTCCAGGCAGCAAAAGTCAAGCAACAATATTGGGAGCAAAGCTCATCAGGTGGTAAGGGAGCTGAAAGCAGCGCAGGCTGGAATATAAAAGAAAATAGAGAGGCATAATCTCAACCTCCGCCCATATTATTTTATGGGCGGAGGATTTTAATTATATAATCTTTCTCAAGGCTGAACAAGATGACGGTACTTAGAAAAGGTGATCGCGGGATAGCGGTTAAAAGGCTTCAGGAACTTCTGAACAGTAAAGGTATAAACACCAGTACTGATGGTATGTTTGGGATTAAAACAGAAACAGCCGTAAGAAAATTTCAAATGAAAAGTAACATCCATAAGGATGGCGTTGCGGGGCGTGAAACTTTTTTAAAATTAGGTCACTCAGTTATTGAGAGAGCACCACAACCGCCAATAGGAAGAAGATTAGGAAGGCAAACTTCAGGGGCAATGGCTATATCCGCTAATGGCTTGTACTTTATTTTCAAAAGAGAAGCATGGCCTGGACATAGCTGTTACTTACACTGGCCTGGGGGAGCTAGTGGTGTGACATTAGGGCCAGGATACGATATGAAGGAGCGCTCTGAAATTTCAATAAAAAACGCAATGATTCAAATTGGGATTCCTGAAAAAATTGCTGCAGAAATCAGTAAAGCTTCTCATTTGATCAATGGCGAAGCTAAGCGATTTTCAGAAAATAACAAGGCGCTTGTCAAGCTTACGTCTTTACAAGAAACTGCCCTGCTCAAATTTACAATACCGCCATATGTAAAAATGGTAAAAAATAATATATTTGTACGAATTACTCAAACTGAATTTGATGCGCTAGTTTCTTTTGCTTATAATCCTGGCGGTAGATTCAAAAAAGTTTGCGCATTCATAAATCAAGGGAAAGTATCTGATGCCATGAATGAAATAAATAAGGCAATAACCTCTGGGGGAAAAGTGTCTCGGGGGCTAATTAACCGAAGACGTTATGAGGTTGATTTGTTTTTGAATGGTATATATCAATGATTAATGGAAGGGTTTATTTAATGAAAAGATTGGTTTTTTTTATTTTGTTAATTAACTTTACCCCCTTGGCAAAATTATCATTTGCTGGAGCGCCTGAAATTCCTGAGGGTATATGGATGGTTGAAAAAACTAGCATCAATATAAACTCTGAAAGAACCTTAAACTATCAGTATAATGATCCTAGATTGAACGGGAGATACATTAGTTTTAATAAAAATGTTGTTAGAACTAATCTACCTGAAAAATTTGAATGTAATTCCCCAGGTTATTCGTCTTCTACATCAGATCTCAATGAATTGATCTTGACCTCAATCGGAAATGCTAACGCAAGTGATTATGAAGTAGAGTCTGGTAGCGACAAAATCACTGCTATTAAGATAGTCTGCAAGAGTGGGAGTTTTGGTGGGGCTGATACCGGAGTTAACTCTTGGGTAGCCCTAATTAATGATCATACCATAATTATCAACTGGTATGATGATACTTTACTTACTTTAAAAAAGACCGGGAATCTTTCAGCTCCTAACCCTTCTTTCGATTGTAAAAAAGCGACAGCTAAATCAGAAATAAAAATTTGTTCTGATGCAATTCTATCATCGTATGACCAAAGTGTTAATAAAGCCTGGTGGCTGGTAAAAAACAGTCCTGATTTAAAAAATGATCTGCGTTCTAAGGAGAATATGTTAAATATGCAGAAAGCTTGGTTAGTTAAACGTAACCGATGTGATGATGATACTGAATGCCTGACCAGAAATATGATTCAAAGATTAAATGAGCTAATGGCACGTAGTAACCAGTAAAAATTCAGATAAAGTTTTTTATTTAAAAGATAGTGATGAAAATGACTCCATTACTATCTTTCACATTGTCTGTCAGCTAATATGCTGCATTATAAAAAGATGTAAATAAATGAGTCGGTTTTTCCATTGCCTACTCAATGTATAATATAGTATTAATTTTTGCCAGAAGCTCCAGAAAACAAGGTGCAATACAATTAATTTGCTTAATGTTGCATTCCTGGATGGGTTCACTTTAAATTATTTTCTTTATCGATCTTTCTGGATATACAGCAAAAAAATGAAGTTTAAATCACTAATATTAGAATAAAGATGTACTTCATTACATGTGAATTTAAAAGCATTAAATAAAGTAAAAATATTTAAGAGGTTTTTCCTGGTTAACAGTTTCATCGTTTCTTTTTCAATAGCAGACTTTTCTATAATCTCAACCAAAAAAAATCAACAGGGAGTAACTATGCCAATACTGAAAGAAGGGAACTCCAGACCGTTAACCGCGGGTGAGAAATTGTTGGCGATGAAAATATTTGGTGATGCGATACATTATCAGTCGGTCAAAATTCATAACGGCAGTTATCTGCCCTTCAATATGCAGTCTCAGGATGTGGCAATGACACCAAATGGTGAAATTTACTTCAGAGAACCACACTATATGGATGATTTCTCGACATCAGAATCGCGATATATTCACTGGTTTATTCATGAAATGGTGCATGTGCTTCAACACCAGCTTGGTATGAATGTCAGAACGCGTGGCGCGTTTAGTTGGGCAGTAAACTATAAATACACATTACCACCAGATAAGATTTTATCAGAGTATGGGATGGAGCAGCAGGCTTCTATTATTGCTGACTACTTTTATCTGACGCACTTCGGTAAAGATAATTTTCAAGAAATAATGAGCTTTGAGGGCATTGTCGGGCCAGATCTTTTGGATAAATACAGAAACAATCTCAGCGTATTTCTTGCAAATCCGGGTGATAAAAAGGCATTTTTATGAAAATCAAATACGTTATTCTGGTAACAATATTCCTGCTGGCAGGATGCCACCTCGAACGTCCCTGGTTTACTGTTATGAAAGTCAGGATTGAAAATAACCAACCCTGTTTTTTAATCCCTGAAAATGCCGCCCGTGCTGATGAAACTCTGCAAAGCCATGGCGTTATGGTCGAGCGCCATGAGGGAGGAAAATGGCAGGTGATCTCACCACCATCGACAACGTCTCCAGTAAGAAACGTCAGGGCGGGCGAGTGTACGCGCTGGGAGGGGACTACCTGGACTGCCGGGGAATATTCAGCTCTGATGCGTGTTGATAATATTTCCACCGAAAACACCGTGCGCTACGCAGTAAAGTTTTATCTTACCGAAGACGCCTCTGGTCAGTTGAGCGTCATTAATAAATAACTGCCTGCCTGAAACGAGCTGTGGTGCCTGAAGAACTCGCCCTTTTACAATCTCGGGGCAAAAAAAGGACTTTTATGAAATGCATCTGCATGGTTCCGGCAATCATCTTCCTGCTGGCAGGATGCCACTTTGGCGAACCCAGGTACGGGGTCATGAAGGTGAAGATTGAAAATAACCAACCCTGTTTTTTAATCCCTGAAAATGCCGCACGCGCTGGTCAAATCTTACGTAGCAATGGCGTGACGGTTTCCCGCCGCGAAGGAGCGAAATGGCAGATGATCTCTCCGTCAGCGGCTGCCACGCCCGCAAGCGATGTCAAACCGGGTGAATGCACGCGCTGGGAGGGTACTCCCTGGGGAGCCGGAGAATATGGCACCTTGATGCGCATTGATAGCGTCTCCACCGAAGATACGGTGCGCTACCTTGCAGAATTTTACCTTACCGAAGACGCGTCAGGCCAACTGAGCGTCATCAATAAATAATCGCCCGCCTGCACCCCCGTTCGTCGGCTGCGGCAATGCATAAAGTACTCGCCCTCCAATAATCGTTTTTGCGCCTGTTTTCACCATGGATGTAACTCATGGAACAGGCTTTACATCCAATGCAGGAATCCGTTATGCGATTTACGATAATAGCGAATAAACCGGGTCACCAGCCGCCGCAGAGCAGTTTCGACTTTGCGCCGCCGGGCGGCACTGTAGGCCGCGGGCCTGAAAATAACCTTGTGCTGCCGGACGATAAACGCACCATCTCCCGCCTTCAGGCGCTGGTGCATATTAACGCCGAGGGCGAATGTCGCATCACCAATCGCGGCAATGTCACACAGGTTCATCTCAACGATATTCCGCTGGCGCGTGGGCGTCAGGTGGAGTTGCAGGAGGGCGACGTTCTCACGATTGATGAGTACCGCATCCAGGTCAGCGAACTCTCCGCCAGCGTGCCGCAGGCTGCGCCGGTAGTGCAGCCTGTTGTCGCGCAGCAGCCCGCTCCGCAACCGGCGGCAACGGAAAGCACGCCTGCCGCGATCCCCAGTGAAATCTGGGACAGCCTGGCGCAGGAGTTCTCAATTACCGATAACCTTTCCAGCCGCAGCAAGCCCGCGCCGGTCAGCGGCAACCCGCTCACCGAAGGGCCGACGCCGGATCGCAATCCGGTCGATCCGCTGGCGCAGTTCAGTTCCGCCGATCTGAATCTGGATCGCCGCGAAAGCACGCCGGATGCGCTGTTTAACGAGGATCCTCTGTTTAAACAGCAGAGCATTTTCGATGACAGCACGCCAAGCACGCTGCTTCAGCAGCCTGCCGCCACACCGCAACAGCCGGTAAAAGGTCATGACGAGGTCGATCCGCTGGCGCTGTTCGGCGGCGGCGGGGTGCCTCAACAAACCCACCGCGATGACCCGCTGGGCCTGATGATGGGCAATGCGGTGCCGCTGACGCCGCCGGAAGGGCAGACAGCGAAGCAGACCGACAACGATGTCAATCTCCAGGGCGGGACGTCGTCAACGGCGATTCCCGCGCAGCCGGACGCATTGAACAACTCGCCGCTCTTCGATGCGCAGCCGGACGCAATGAACAACTCGCCGCTCTTCAACGCGCAGCCGGACGCAATGAACAACTCGCCGCTCTTCGACGCGCAGCCGGACGCATTGAAAAACTCACCGCTTTTCAACGAGCCGCAGGAAGCAAGCCAACGCACGCCCCCTGCTGACGAGCTACCGCAGGCCTCGCCGCTGTTTGAGGAGCGCGGCGCGCAGCCCGACTACGGCGGCATCACGCTGCCGACGCCGCAGGCGGTTGCCCGCAATACCACGCCGCCACCGAAAGGGCGTCTGCGTATCGATCCGGTTTCCGAGCCGGTTTCACATCAGGCCAGTGCGGCTTCCAGCGGCGAAATGCTGGAAGGCGAACTGCTTGATGCGCTGATTGGCGGTATGGGACTGAACGATCTCCAACCCACGCCGCGTTTCGATCGCGACTCAATGCAGGAGTTGGGCCAGATGCTCAGCATGTTCTCGCAGGGCACCGTGGCGCTGCTCTCGTCGCGCTCAATCCTCAAGCGTGGCGTTAAAGCAGAAATGACGGTGATCCTTGACGAGGCCAACAACCCGTTCAAGCTGCTGCCGTCGGGCAAGTCGGTGCTGATGCAGATGTTCGGCAGCCGCATGCCGGGTTTTATGCCGCCGAAACAGTCGGTGCGCGATGCGCTGGTCGATCTTCAGGCGCACCAGTTGGGCATGATCGCCGGGATCCGCGCCATTATCGCGTCAATGCTTCAGTCGTTTAACCCGCAGCAGCTTGAGGAAGAAGCGCGTCAGGAGGGCATCACCTCGCGCCTGTCGCTGCCGGGCAGCCGCAAAGCCGCGCTGTGGGATCACTTCACCAAACGCTACGGCGAAACGGCAGGTGAAATTGAAGATGACTTCCATACGCTGTTTGGCGAAGCCTTCTTACATGCTTACGACATGGAAGTGAATCAGTACAAAGACTCTCAAATCAGATCGGAAGAATAATGAATATCACCCTTGCCTCTATGTCGAATCAGGGCGCCCGCGACAGCAATCAGGACCAGACCGGCGAGCGCATCGGCGAGCGCTCCGCCTGCTTTGTGGTCTGTGACGGCGTGGCCGGCCTGCCCGGCGGCGATGTCGCGGCGGAGCTGGCGCGCAACACCATCCTGGAACGCTTCGACGGCGACCAGCATCTCAATGCGCAGAGCATTCGTCGCTATGTTAACGATGCCAATCGCGCCATTCGCCAGCAGCAAAAAGCGACCAGCGATTACAAACGCATGGGCACCACGCTGGTCAGCTTATTCATCGACAGAGATTACGAGCTGGCCTACTGGGCGCACGCGGGCGACAGCCGCCTCTATCTGTTTCGCCGCGGCTATCTGTACGAGGTCACGACCGACCACAGCCTGGTGCAGCAGATGAAGGATGCCGGGCATCCCACCGAGGGCATCAACAGCAATATGCTCTATTTCGCACTGGGAATGGGCGATGAGGAGCGCGACGCCAGCTACAGCGACGTGGTACCCATTGAAGATGGCGATGCGTTTCTGCTCTGTACCGATGGCTTCTGGCATGGACTGACGCCGAATCATATGCAGCAGTCGCTGCACATGGTTAACACGCCTGCCGAATGGCTGACGCTGATGCAGGAGGTGATCCGTAAAAACGATCGTGAATCCTCCGGCAGTCAGGACAATTACAGCGCCGTCGCCGTCTGGATAGGCGACCCGCAAGACACCACGCTGCTGCACTCTTTATCAGAAGCAGCCCAGTTTTTCCCTCTTCGTGATTAAATTACGGCCTTCAAGGAACCCTATGAAATATTGGCTAACAGGTGCGTTTTCCCTGCTTATCGCGTCAGGCGCCTGGGCGCAGAATTACAACATCGTCTCCTCGCCTTCGCTGAAACTGAATATCTGGATCGACAACGTGAAGAGCAACGCGCCGGCAAGCTGGTGCGCCAGCGAGCTGCCGCTGCGCATTGTGGCGAACGGCAGCAAAGATCCCGCCGTGCTGAATGAGTTTCTGCCGCGCGTCGGTAGCCTGCTGGCGAAACAGTGCGCAAAGCTGACCACTATTCGCTGGCAAATGAATGACGGCAGCGGGCAGACGCTGGCGAAAGGCAGCGCCAGCAAAGCACAAAAATGGGCAGTGCAGGTTACGCCGGAAGCCGCGGCGCCGGTTGCTGAACCCGCCACCGCGTCCGCTCCCGAACAGACACCCGCCACCGCGTCTGTTCCTGAACAGGCGCCCGCGGTCGCGCCGGAAACGCTTTCCCCGCCTGCGGACACCACGCCGTGGAGCCAGTTCAGCCTGATGGACGGCTGTCACTTCCGCACCTGGTGGCGCAGCGGCCAGACCCACGCGCTGTTTGTACCGGCGAAAGGCGGCGTGACCTGCGGCAGCGACGGCTGGCTGAGCGGCGAAAGCCAGATAGAGCGTTCAGACTCCCGCGCGGCCAAAAGCCAGCGCGTGATCTTCCTTCAGGGATTCCCGGTAGCCGGCCTGAGCGCGAAAGCGCTGGGACGCGATCTGCAAATCACCACGGTAAATAACGAGCGCATGGTGCTGAGCGATGAGAAATCGCCGCAGAGCTGGATGCTGGTGCCCTATGCGCCGACGCTGAACGGCTGGCAGGCCGATGGCACGGTGGCGATACAGATATCGCCCGCTGAGGCCAGCGACGAAAGCGCGCTCAAGGCGCGTCTCGATGAAGTTCGCAAAGTGTGGTCGCCGTATCTGGCAAACGCCAAATCACTGTCGTTCAGGCTGGTTCCCGCGCTGCATCCGCAACTGCGCGATCCTGCTGCTGGCGCGTTTCGCACCATCAATTAGTTTATCGTCTGGCTGAGGAAAGGCTATGCACTCTCTTAATCAACTGATGGCTGGCGCGACGCTGGCAGACACCCTGACGCGCGTTGAAGCGGATATCAGGCGACGCCCGGCAGACGCCGATCTTCGCGCCGCGTTTGTGCAACTGCTGTGCCTGGCAGGCAACTGGCCGCGGGCGCAGATGCAGCTTAAGTCCTGGCTGGCGATGAAGCCGCAGGCGCAGCCGACGGTAACGCTGTTGGAGCAGGCGGTGGCGGGCGAGATGCAACGTGCCGATGTGTTTGCCGGTCAGGCGCAGCCGCGCATGCCTGGCGAAGCATTTGGCTGGGCCAGCTTGCTGCTGGGCGCATTGCAGGCTGATGTTGCGGGCCTGCACAGTGAAGCTGAAACGCTGCGCGCATCGGCTTTTGAGGCCGTCGACGTTAATCCGGCTACCCTGACGGAGCAGGGAAGCGACGCGCTTCATTCCGTTGAGTGGCTCATTGATGGCGACGTTCGGCTTGGCCCGATATGCGAACTGATTGTAAACGGTCGCTATACGTGGCTGCCCTTTGCCGCCGTCAGCGAGCTGCGTTTTCAGGCGCTCGCCAGCGCGACCGACCTGGTCTGGCGGCACACGCTGGTGCGGCTGATCGACGGCAGCGAGCAGGTCTGCCAGATCCCGGTGCGCTATCCGTTTGCCAGCGACGCCGCCGATGCGCTGCTTCTGGGTAGCGTCACAGAGTGGCATCCGCTCGGCGAGCAGTTTATCGGTCACGGACAGAAAACCTGGCTGAGCGCGGAGGCCAACTTTCCGCTGTTAAACCTGGACGTTGTCACCTTTAACCCTGATGGCCGCGCACCATGAGTAATGATTTCGAGCGCAATCCGCAGCAGGATCTGCTGCGCGGCGGTCATCGCCATCGCAGCAAGCAGGATGCGTTGAACGTACGTGACAAAATGCAGCCTTCGCTGCTGGATCGCCTCACCGATGACGCGCCGGATAAACAGCAGGAGCCGCTGAGCAGTACGGTGATTTCGCACAGCGCGCTGCGCCGCAACGTCCTGCGCGATCTGCAATGGCTGTTTAACAGCATCAATAATGAAGCACAGCAGGATCTCCAGCCGTTTGCACATGTTCAGCGCTCGGTGGTTAATTTTGGTGTGGCGGCGCTGGCCGGTCAGCTGATGTCGGATATTGAATGGGCCGATATTGAACGAAACCTCGCGCAGGCGATTTTGCACTTCGAGCCGCGCATTTTGCCGGCGGGCCTTGCGGTGCGGTGCGTCTCCGATGATAAGAAAATCCAGCTGCACAACATGCTGTCGATTGAGATCAAAGGGCGGCTGTGGTGCGTACCTTATCCGCTGGAGTTTCTGTTTCGCACCGATGTCGATCTGGAAAACGGTCATTTTGAGCTTAAAGACGTAGGGTAACCATGGACAGCAAACTGCTCGATTATTACAACCGCGAACTGGCCTACCTGCGTGAGATGGGCGCGGAATTTGCCGAACGCTATCCAAAGGTCGCCGGGCGGCTCGGCATGCGCGGTATTGAAGTGGCCGATCCTTATGTCGAACGGCTGATGGAAGGGTTTGCCTTTCTGACCTCACGCGTGCAGTTGAAAATGGATGCGGAGTTTCCCCGTTTCTCTCAGCGGATGCTGGAGATGATCGCGCCGAACTATCTGGCACCAACGCCATCAATGGCGATTGCGGAACTGCATCCCGATGCCAAAAAAGGCGACATCACCCGTGGCTTTCTGGTGCCGCGCGGCACGTTGATGGACAGCCAGGCATTGAAAAAGAACGGCGTAACCTGTAGCTACACCACCGCGCATGACGTCGTGCTACAACCGGTGAGCATCGAACGCGTGGAGCTGGGCGGCGTCCCGGCGGATATCCCGTTGGCGTCGCTGGGCCTTAGCCAGCGCGGTGCGGTGAGCGCGTTGCGGATACGTCTGACTACCCGTAACGAGATGATGCTGAATAACCTGACCTTCGATAATCTGATGTTCTTTCTCAGCGGGCCGGATATTCAGGCGCAGCAACTGCTGGAGCTGATTATGCAGCACAGCGTCGGCTTCTTCTGCCAGACCGTGGAGGCCAACCCGCAGCGCGTAGTCATGGGCGATGACGCGCTGAAGCAGGAGGGCTTCGCGCCGGAACAGTCGCTGCTGCCGGACGACCTGCGTAACTTTGACGGTTATCGCCTGCTCCAGGAATACTTTGCCTTTCCCGCGCGCTTCCAGTTTGTCAGCATCGGCCAGCTCAGGCCGCTGCTGGCGAAGTGCGGGCCTGGCGTGAAAACGATGGAGATCGTTCTGCTGCTGGACAAAGCCGATTCCGCGCTGGAGCGGGTGATCGATAAAAGCCATCTGGCGCTGCACTGCACGCCGGTGATCAACCTTTTTCCCAGAACGGCCGAGCGGCAAAAAATCAGTGACGACGTGCATGAGTACCATCTGGTTGCTGATAATATCCGGCCGCTCGATTATGAAATTTTTTCGGTACAAAAGCTTTACGTCTCCGGGGAAAACAGCCGTGAAGAGCAGGTCTTCCGGCCGTTCTGGAGCACCTTCGGCCGCGACGAAGGCGACTATGGCGCCTACTTTTCGCTGCGCCGCGAGCCGCGCACGCTGTCGGAACACGCCCGGCGCTACGGTACGCGAACCGGCTACGTGGGTTCGGAGGTTTTTCTCTCGCTGGTGGATGAACGCCAGTCGCCGTGGCGCGACGATCTGCGTCATCTGACGGCGGAAGTCATGTGCACCAGCCGCGACCTGCCGCTGATGCTGCTTCAGCAGGATCAGGGACACTTTATGATGGCGGACTCCATTCCCGTTGGGCAACTGACGCTGCGCAAAGGCCCGACGCCGCCGCGTCCGGCCCTGGCGGAAAACATGGCGACGTGGCGATTGATAAGCCATCTGCAAATGAACTACCTGAGCCTGATGGACAGCGAAGACGGCCAGGGCGCATCGGCGCTGCGTCAACTGCTTGGCCTGTATGCCAACCTGGCCGAACCGTCAGTCGCCCGGCAGATCGACGGCATTCGTCACTGTCAGCTCAAGCCGGTTTACCGGCGCGTGCCGGAACCCGGCCCGATTGTTTTCGCGCGCGGCATCGGCATCGATTTGAGCGTGGATGAACAGGCCTTTTCGGGCGCCAGTCCGTGGCTGCTGGGCAGCGTACTGGAGCGCGTTTTCGCGCGTCTGGTGGCGATCAATGCCTTTACGGAAGTCACGCTCAATAGCCAGCAGCGCGGTGAAGTGGGCTACTGGGCGCCGCGTATGGGTAAAAGGGCGCTGATATGACCGCGCCGCTGAAAATCTGGTCTCTCCAGCGGCTGCCGAAATCGTTTTGGCAGACGGTAAGCCATAAGCCCTGGCGATACGATCTCTTTCAACTGCTGCGTCGGCTGGATGCGCAGGGCGGCGAACGTTATCCGCTGGGCCGTGCGCCGCTGCCGCGTCATGAGCCGCTGCGCATCGGTCAGGAACCCTCGCTGGCGTTTGCCCCGTCAACGCTGGCGAAGGTGAGCCCGCGCGAGAACACGCCATACCATGACGTCTCTGTTTACAGCTTTGGCCTGTTTGGCCCGAACGGCCCGCTGCCGGTTCACCTCACCGAATACGCGCGCGAGCGCATTTATCATCATCAGGATCACAGCCTGTCGGCGTTTGCCGACCTGTTTCATCATCGCCTGACGCTGCTGTTTTATCGCGCATGGGCCGACGCACAGCCGACCGTGTCATTGGATCGCGCCGACAACCGTCGCTTCGAACACTATCTGGCCAGCCTGATTGGTATGGGGCAGCCGGGGCAGCTTAACAACGGCAGCCTGAGCGCGCATGCACGCTACGCGGTAGCGGGCCATTTGTCCCGCAACGGGCGGGACGCCAGTGGGCTGGAGAAAATTCTTCGTCACTATTTTAACGTGCCGGTCAGGCTGGTTGAGAACGTACCGCACTGGCAGCCTGTCAGCCCACGCGAACGGGCAAGGCTCGGTGCCGGACGGCATATGCCGAGACTGGGAGAGTCCGCCTTTTTGGGCGTGGCGGTGCGCGATATTCAGCACAAACTCCGCATCGAGCTCGGCCCGATGCCGCTGGAAGACTACACGCGGTTTTTGCCCGGCAAACCGTGGGCGACGCAGCTTCGCGACTGGGTGAGGCAGTATCTCGGCATTGAATACGTCTGGGATGTGCGGTTGATCCTGCGTGCCGACGAGGTGAAAGGCGCGACCCTCGGCGGCCAGTCTCTGCTGGGTCTGAGCTGCTGGCTGGGGCAGGCGGCCCGGTCAACTCCACGGGGCGAGCTGTTGTTCAGCCCGGAACCACGCGAGGGCACCGGCGAATAAGCAATATAAAGGACGCATTCAGGACGTATTACTATAAGGAAAATAGTATGTTCAGGACGACAGGCAGTAGTGAATTTAACAACGCTGTTCAAGCGTTAAAGACGGTCAGTAATGCGCTGGGGTTCCACTATATCAACGGTCACGAGGCCCGGCGGCGATTCTTTGACGAAATAAATCAGTTAATTGCCTGGGTAAAGCATGAAGTGGATATCCACTGTATGTCGCAGAGCGGCGCCATCAAAACGTTGCAAGAAGAAACCGCCAGCCTGCGGCAGCAGGAATTTCAGATGATCACCCGACACGTAAATCACTTTGCGGGGGTAGAGAAGAAGAGCGAAAACGGTAAGGCAAACCTTGTGCTTAAGCAGGTGGGATTCGTCGGCGGCGGGACGCAGATATTTGCCGGTTTTGGCGTCTGTATGGCCTCAATGGGTGCGGCCTGCGCCGCCTTCGGCAGCCCGTTGATAGCGCATGGTCTGAATAATTTTTATGAAAATGGCTATTACCTGCTGTTCAGAAAAGAGGTAAGCGGCTATACGCGGGAAAGCTACCGGAAAGTCGCGCGGGTGCTGGGATACAGTGGCAACCAGGCTGATATGGCTTATAGCGCGGTAGATATAGGGTTGTCTGCTTATGGTACAGGCAGGCTGGTTTTAAAGGAGAATACTTATCGGCTCTTCAGACATATTAATAAAGATTTTATTCGCAACTGGAGAACAATGGGTAAAATTCCACTGGCACTGGAGGCATTTGGTAGCGGCGTTAACCTTTACGGAATTCATCAGCTGAGTAAAGGAGATGAGTGATGTATGATGATGTTACTCTCTATCAGCAAAATGCGTGGCTGGGCGTAATCTACATGGCAGTGTCTGCAATTTTCGCCTGGTGCTTTTGGGTATTGAAAAGGAAAAAATATTTTTCTTCCTCATCTGTAAAGGTTTCAGTTTTTATTACCATTCTGTCTTTGGCGTTTTCTCAATACCTGATATTCAGATTTGGTATGAGTGATATCTATGAATTGCTCTCACTGTATCCTGCTCGCGATTTATATATCAGGTTAGCTGCATTACTTTTCTGCATAGTCTATTTGTATTTTCTTCCCATCAGAATGAAGACGGACTTTGATGCAAGAAAACAGTGAGTAAGGGAATGCCAATATACAGTATGCTGGCTGGCAACTGGAGCAGAGGCGGTAAGGATAGAAGCTCGATGGAAACGGAGTTTCGCAGCGTGGTACACTCTCGCAAAGCTCATTGGGTTATTTTTTTCATTTTCTTATCTCAATTTTAATTATGATGGTAATGACATTGGTTAAGCTTAAAATAAGCCTTCAATCAAGGTGTTATCAATTCTGTTCTTATTGTGTCGTTATGCTTTTGGCCACCATCCAGTTAATCATATCACAAGATAGCATTGACGACGTCTATCGTTACTTCGGCTATCCGATATGGGACGACACTTACGTCAGATATTCAGCGCTTTTTTTCTTTATTCTTTATCTTTTTTATACGCCAGAGTGGCGAACAGATAAGACGTAAATATTAATACAGCAGTGAGACGTTAAAATCTACTTCACAGCAATTCCGCTTAATCAGTTAATTAACCACTGAGAATCATTATGTCTGAAATCAGCCGCGCCGTACTGTTCGGCAAACTGGACACGCTGTTATTCACTTCGCTGGAAAGCGCCACCGCCTTTTGCAAACTGCGCGGTAATCCCTATGTGGAGCTGGTGCACTGGCTGCATCAGCTGATGCAGCAGCAGGAGGGCGATCTGCAACAGCTGATCCGTTATTTTTCACTGGATGAAGAGGCGCTGACGCGGGATATTGTCGCCGCGCTGGATCGCCTGCCGCGCGGCGCCAGCGCGGTGTCAGATCTCTCGGAGCACATCGATAGCGCCGTAGAACGCGCCTGGGTGTACGGTTCGCTGAAATTTGGCGTACAGCAGATCCGCGGCGGACATCTGATTATCGGCCTGCTCAAAACCTTCAACCTGGCAAACCTGCTGAAAAGCATCTCACCGCAGTTTGCCCGCGTCAGCGCCGACACGCTGCTTGAGCAGTTCGACAGCGTGTTCGAAGGCAGCAAAGAGACGCAGCAGATGGCCGCTGCGCCACAGGATCCCGCCGCCGCGCCGCAGCAGAAAGGCACGCTGGCGCAGTATGCGCAGGATCTCACCGCGCGGGCGCGGGAAGGAAAAATCGATCCGGTTGCCGGTCGTGATGAAGAGATCCGACAAATGGTCGACATCCTGATGCGCCGTCGCCAGAACAATCCGCTGCTGACCGGCGAGGCGGGCGTGGGTAAAACGGCCGTCGTCGAAGGGCTGGCGCTGCGCATCGCGGCGGGCGACGTGCCCGCGCCGCTTCAGGCGGTGCAGCTATGGCTACTGGATATCGGCATGTTGCAGGCGGGCGCAGGCATGAAAGGCGAATTTGAGGCGCGGCTTCAGGCGCTGATCAACGAGGTGCAAAGCAGCCCGACGCCGATCGTTCTCTTTATCGATGAAATCCATACGCTGGTCGGCGCGGGAGGCCAGCAGGGCACCGGCGATGCGGCCAACCTGCTTAAGCCTGCGCTGGCGCGCGGCCAGTTGCGCACCATTGGCGCCACCACCTGGGCTGAATACAAAAAATATATTGAAAAGGATCCGGCCCTGACGCGCCGTTTTCAGACCGTACAGGTGCATGAGCCGGACGAGCAGAAAGCGCTGCTGATGCTGCGCAGCACCGTCTCGCCACTGGAAAAACATCACCGCGTGCTGCTGCTGGATGAGGCGGTGTCGGCGGCGGTCACGCTGTCCCATCGCTATATTCCTGCCCGCCAGTTGCCTGATAAAGCGGTGGCGCTGCTTGATACCGCGTGTGCGCGCGTCGCCGTCAGCCAGAGCGCGCAGCCGCCGCAGCTTGAGGACTGCCTGCACCGCATTCACGCGCTGGAGATCGAAAAAGAGATTGCCGCGCGGGAAACCAAAGTCGCCATTGGCGATGCCGGGCGCATTGATGCGCTGGACGCGCAACTGGCCGATCTGGCTGCGCAGCGCGACGCACTGAACACACGCTGGCAGCAGGAGCGGGAACTGGTCGGGGGCATTATTGCCCTGCGTGCGCAGCTCCATGACGAGGCGGCGGCAGACGTTGACGCCCTTCATCTGGCGCTGGCCGACCGGCAGCAGCAGCTCCAGGTGCTTCAGGGCGATGCGCCATTGCTGTTTGCCGCCGTTGACGCCAACGTGGTGGCGGCGGTGGTCTCCGACTGGACCGGCATTCCGCTGGGCCGCATGGTGAAAAATGAGATCGACGCCGTGCTGAATCTCGCAGACACGCTGAATGAGCGGGTAATAGGCCAACGTCACGGGTTGGATCTGATCGCTAAACGTGTGCGCACGTCCCGCGCGCGGCTTGACGATCCTGACAAACCGGTCGGCGTCTTTATGCTGTGCGGCCCGTCCGGCGTCGGTAAAACTGAAACCGCGCTGGCGCTGGCTGAAACGCTCTACGGCGGCGAGCAGAACATCATCACCATCAATATGAGCGAGTTCCAGGAGGCGCACACCGTTTCAACGCTGAAGGGCGCACCGCCGGGTTACGTGGGATATGGCGAAGGTGGCGTGCTGACCGAAGCCGTGCGCCGTCGTCCTTACAGCGTGGTGCTGCTTGATGAGATCGAAAAGGCGCACCCGGACGTGCATGAGATCTTCTTTCAGGTCTTCGATAAAGGCTGGATGGAAGATGGCGAAGGGCGTCATATCGACTTTCGCAACACCATTATTATCCTGACCTCCAACGTTGGCACGCAGTTGATCAGCGCAATGTGCGCCGATCCTGAGCTGATGCCGGAACCGGACGCGCTGAGTGGCGCGCTGCGTGCGCCGCTGCTGGAGGTTTTCCCGCCTGCGCTGCTGGGCCGCCTGCTGGTGGTGCCTTACTATCCGCTGAGCGATGAGATGCTGGCCAGTATTGTTCGCCTTCAGCTTAAGCGCATTCAACGCCGCCTGGAGCAGAATCACGGCATTGTTTCCGAGGTGGATGAGAGCGTGATTGCGCAAATTGTGCAGCGCTGTACCGAAGTCGAGTCCGGCGGACGCATGGTCGATGCGATTCTCACCAATACCCTTCTGCCGCAAATGAGCCAGATATTGCTTTCCGCCAGCGCGCGCGATGAACGCTATCGCCGCCTGCGCGTAACCCTGGAACAGGGCGAATTTACCTGCCAGTTTGAGGCGTAAGCCCTTAACACTCAGAGAGTTGTCCATTATGTCAGAACACGATAATCCGCACGCAGTCCCGAAGGCCTTACCGGTGGGCTACCGCTTTAACGAGTTTGAAATCAAGGAAGTGATTGGCGGCGGCGGCTTTGGCATTGTCTATCGCGCCTGGGATCATCAACTTGAACGTACCATCGCCATTAAAGAGTTCATGCCTGCCTCGCTGGCGGTGCGTAATGACGATTTAACGCTGGTGCTGCGCAGCGATCGCTTCAGCAAAACCTTTCTTGCCGGTCTGAACAGCTTTATTCAGGAAGCGCGGCTGCTGGCCCGCTTTAATCACCCCAATCTGCTGCATGTGCTGCGCTTCTGGGTGCAGAACGATACCGCCTATATGGGCACCGCTTTTTATACCGGCACCACACTTTCTCAACTGCACAGCAAACGACCCGAAATGGTGAGCGATGCGTGGATACGCACGCTGCTGCCGCCGCTGTTCGGGGCCATCAACACCATCCATCAGGAAGGCTATCTGCATCGCGATATCTCGCTGGACAATATCCAGATTCAGGAGAACGGCGTGCCGGTGCTGCTGGATTTTGGCTCCGCGCGCAAGGCGATTGGCAACCTTTCTGACGAAACGGAAACCATGCTCAAGCCTGGCTTTGCGCCTATTGAGCAGTACAGCGACGACAACGAAAGCGAGCAGGGCACCTGGACTGATATTTATGCACTGGGCGCGGTGCTGCATACGCTGGTGGTGGGCGCGCCGCCGCCGGTCAGCGTGGTGCGCAGCATTGAAGACAGCTATCAGCCGCTGATGACGCTGCGGCCGGCGGGGTATTCGCTGTCGTTGCTGAACGCAATCGATCGTGCGCTGGCGCTACAGCCGGAAGATCGTCCGCAAACCGTGGACGATCTGGCCGCGCTGATGGAGCTGTCGCCAACCGATATCAACGAGATACACGAGGTGAAAATCAGCGGGCCAGGCACCATGTTGGTGCCGGTGGAGCCAGAGGCAGAGGTGCCGCCGAAAAGCGCAACCCTGAAGCGTTTTATTGTACCCGGACTGATTGCTGCTGGCGTGCTGGTCGGCATTGGCGTCGGCGCGATGATAGCCGGCGGCGACAGCAACCCGCCGCCGCCGACCGCGACTGTCCGCACCGACGCGGCCGCGCCTGTGGCGCCCTCTGAAACGGCGAGCGTTGCCGCGCCGGTTGAAACCACCAAACCGGTAGAAAAACCGGTCAGCCCGCCGCCGCCGGAGCCTGTTGCGCAGGTTTATATCAAGCTGCTGCCGGGCGACAGGGTAGCCATGAACGGCGATCCTCAGGCGCTGGTGCCGTCACCGAATGGATTCGCACTGCTCCAGCTACCGCCAGGCAACTACCGCTTCAGCATCAGCAACAGCGGTAAAACGCGCGATCAAAGCATTACCGTCGATCGTGAAGGTGTCTGGCTGCTGGATCCGCAAAGTTAACCTTTTTCCGCCCACCCCTACAGGGAGTTTATTATGTTTGATCGCATTACCGCGCAGCTGCCGGTGGAAGGTCTGCGCTTCTGGAAATTCGGCGGCAGCGAGGCCCTCTCAGGCGCCTTCATCTTCACGCTGCAACTGCTGGGCGAGGACGCCCGCGTTGACGGCCGGGCGCTCCTCGGCAAACCGGTCACCGTCACCGTTCCTCTGCCGGGCCTGGTCAGCGCGCCGCGTTATTTCAACGGAAAAATCACCGCCGTCTCGGTCGGCAGTCAGGCGCTGAACGACACGCGCTACGCCGTTTACACCCTCACCGTGGAATCTGACCTGTGGCCGCTGACCCGCGACAGGAACCAGCGCATTTTTCAGGGACAGACGGTGCCGCAGATGGTGAAAACGGTGCTGGGCGGCTACGGGGTGACGGTGGAAGACCAGCTGCGCGGGCGCTACCGCGTCTGGGAATACTGCGTGCAGTACCAGGAAAACAGCTTTGAATTCATCAGCCGCCTGATGGCGCTGGAAGGCATCTACTGGTACTTCCGCCATGCGGCAGACAGCCACACGCTGGTGCTGGCGGACGCGGCAGAGCAGCACACGCCGTTTCCCGGTTATGAAAGTATCCCGTACCACGTCACGGCTTCCGGCGGCACCACGTCGGAAGAAGGGCTTACCGGCTGGTTCGCCACGGAGCGCGTGACGCCGGGACTGTACAGCACCGACGACTACGACTTCCGCAAGCCGAACGCGTGGCTGCTGCATGCGCGGCAGAACCCGGCGTCGCCCTCGCCGGGGCAGATTGACGTCTATGACTGGCCGGGGCACTTCGTCGACCACGACCACGGCGAGGCCTACGCGCGCATCCGCCAGCAGGCGTGGCAGGCAGAGCACCGCCGCATCAGCGCCGGCGGCACCGCGTCGGGCCTGGCGCCCGGGCACACCTTCACGCTGACGAAGGCGCCGCATCCGGCCGATAACGGCGACTACCTTATCCTGTCGGCGACCTACGCGTTTGAGGAGAACAGCTACGCCAGCGGCGGCGGCACAGGCTCGCATCACACCGATATCACGGTGATACCGGCGGCGGTGACCTTCCGGCCGGTGTATGACAAGCCGTGGCCGCGCACGCACGGCCCGCAGACGGCGAAGGTGACAGGCCCGGCGGGCGAGTCCATCTGGACCGACAAATACGGCCGCATCAAGGTGAAGTTCCACTGGGACCGGGAAGGAAAAGGCGACGACACCAGCTCGTGCTGGGTGCGCGTCTCAAGCGCATGGGCGGGCCAGGGCTTCGGCGGGGTGCAGATACCGCGTGTGGGGGATGAGGTGGTGGTGGACTTCATCAACGGCGACCCGGACCGGCCGATAGTGACGGGCCGGGTGTACAACGAGGCGAGCATGCCGCCGTGGTCGCTGCCGGCGGCGGCGACGCAGATGGGTTTTCTCAGCCGCTCAAAGGACGGGTCGGCGGAGAGCGCCAACGCGCTGCGCTTTGAGGACAAAGCGGGTGAGGAGCAGCTGTGGGTGCAGGCGCAGAAGGACATGGAGGTGAACGTGAAGGCGGACGCCAGCCGGTCGGTGGGAAAGAACCACACGCATTACGTGGGTGAAAATGAAGCGCACCGGGTGGCGGGCGGTCGCATCCAGGGGGTGAAGGCGAATGAAACGGTGCTGACCGGGGGCAGAAAAAGCGATGCCGCGGTTGATGAGTACGTGCTGGGGTCAGGAACCACGCTGCGGCTGGTGTGTGGTGACAGCGCGATTGAGCTGACGGCGGCCGGGCAGATAAACATGACCGGGAAAGGTTTTAATATATTTGTGGAGGGGCACGGCTACATCAATACCAGAGACGGTAAGCTGAACCTGAACGACGGCACGGCCGCGGCGACCGTCGCGCCGGGGGCCGGACACAAAGGGGATATTGTCAGCGCATTGAAGGCGCTGTTTCCGGCAAATAAAGAATGAAAGGATGTTGCCTGCTACAGGCTCTTCACAAGCGGAGCAGGCTTTAGCAAATCCTCCCAAACTTACGCCATTTGGCAAACAAGTTGATAGTTTGGTGAGTAAATCACCAACTTTGAGCAGGGATCTGGATACACTGGATAAAAGGAGATGGTTGATTAAGGAAGGTCCGGCAGGGAAAGGCACTTTTGCTGACAGAAGTAATAAGTCTGTCAATATCGATAGTAATGAGCTTACACAACCTGAACGGGCTGTGCAGGCTTTATCACATGAGATCGGATATGCGCTCTATACGCCTGAAACAGACTTAACGTCGAAAGAGGCATATCTCAATAGTGCATTGAGCGATGAGGGTGCCGCCACGTTAAAGAATATTGAAGTGCAAAGAGAAATATTAAAGAATGGTGGTAATGATATCAGTATTGCAGGAAACTCCGCAAATAAGGATAGCTACAATATGATTTACGATAAAATGGTGAGTAAATCAATAGGGAGAAAAACGGCTGAAGAGCAAATTGGTCGGATCTTCGGGAAAGGGGAAGTTACATCGACTACTGGTGACAGTTACGAAAAATATTATGGAGGTTGGTATGATAAAACTTACCCGAATAAATAAAAAATTCGTTTTTCTGGTTCTGTTTTTAATAAAAATTAATACAACCTGGGGGATGGAAATGAAAAATAAAATATTTGGGAATTTATTAAAACTGTGCAAATAACCTTGCAGCAATCTCAAAGTAAAATAATTGACTCTGCTGGCCTTTCTTTTAAATTACAACGAGAAACAAATAATACAGTTTATTTTACTGGACAGGCACTGATGTTAAAAGACCAGACCGCCATTAATAACGTGGATCTCAGGGTCAGTAAAGGGAAAAACGTCCAACCTGCTTTCTTATCTTTCGAGGTGTCAGGTAAGTGCATTTCTAAATCGGATGTAAAAGAAAAATATCCTGATTTAAGCCTGACAGGTACACCTGGTGGTAGGTCACTGGATGAAACAACCAGTTACACAACTGTACCTGATGCTAATGGTATGACGCTTACCTTCAGTTTTGCCGAGAGAAATCCCGATTGTCTTAAAAGAGTGATCTTCGATTCAATTTGATTCAGGTTTAAATAACACCCTCGCTTATTCAGGCGTAATATTAAACGGCTGCTTTCTGGCATATAATATATAATTTAGTCCTCCATCGTAAGCACCTGATGGCACCACATCAAACTGATGGATGTTTATTGAAAAGGTCTGGTTAAGCGATATGAAAAAATTATGAGTTTTTTAATTTGTCAAACAATGGGAATGTAATATGAAGGGTTTGGCAAAAATTACAATCTTGATATTGTATTTTCTTCTGAGCTTTAATGCGTCCTCTGTGGGCGAGGTGCGTCAGTTTTCTTTACCCGATAATCCGGAGTTAATATTTAAAGATAAAGAGTTAAACAGGAAGCTGAAAATATTACTGGGTGGGTGTTATAGTGATTTTATCAATAATTTCGAGATTTATGGTGAGCCAAAGTTAACGCCATCAGGTGGATTTTTTATTGAAGGTTGGATGCAAGATTTACGAATGGAAAATGCTTCAGCCATGGTTGTTGAACCCAACGGGGGAATATACGTAGCCTGGTTGATTCCTGAGAATGAAAAGATTGAATATCGCACTAACGTTAAATCTGGCAGAGCCATTAATTCATATATAAAAGATTGGGCGGAGCGATTCAGCAATGTTTCATTTGATGAGAAAAAATATACTTCAAATCAGATAAGTGAGGAACCATTAGTTCGCCATTTCGATAGTCAGAAATTCACTATTAACCTCACCTTAATCTGCTCTGAAGAAGATTCTGGTTGCAATAGTGTATTATATGAGGGGAAGCGGCGTTCCGATGGCGCAACATTGATGCTAAAAGGTAAAGCAATAAGATCTCGCTGTGAAAAAGATATTTGCCCTGTAAACTCTTATCGGTTTGTTAACAATGGTACGGTTTATCTACTGGATACTCACCTGTCCTCTTTGATGGTTATTGATAAAAAGGGCATAGTTCTGCTCGATGAAAAAGGTAGCTGGTCTTACAGTAATAAGTAGAATCTAATACTCAATAAAAATGCTGACTCAGCGAGTTACGCCTTGAAAGTGCAACGGCTCTTGCTATTAATGCCGGATGGTAAATTTAACATGCTCCGGGTAACTATTTTGATAACAGATTGATCCCTCTCCGGGAAAGTGATGATTTTATTATGTCCGGGAAATTAAATGTGTTTTGTCTGTGTTTTTTTATTGTGTTTCTTTTAATTCCTGTATGTCAAAGTAAAGCGTATCAACAAGTTAAAACTGTCAGGCAGCATGAAAATCAAGAGGATCGCGCGGTAATGGCCGTTTATCAGGCGGTTAAGAAATATAATCTCTCCACGCTAAACGATCATTGTATTGCTTATGATTTTGACGATATTTCTGATATTCACTATTTCATTGTCAGAGTGCGCGAGATCAATACAGACACTATCTGTAAAGGTGATTCCAATATCTCAGTTAATTTATTCAGCTTTAAAGTAAGTCGTAAAGACTATTCTTTGCTGACGGATAAAGATTCGAAAGATGGGATTTTTCACCTTCTGCATTAGTTTAAGTTTTTTTAATAAACTGATTTTCTAAAGGAGATTTTTTATAAGGAAAGGGTACGCTGGGGCCGGTTTTGGGAGACAGCTGTTATCTTAAAATGAAAATGGGAAGAGCCAATTTCTTTTCAAATAATAAAAATAAGTAAGCTGAATAATTCATCAATTATACCTATCGAAATTTCTCATATATCACTAATCAGGTAATACCTATGCAATATCATCTTAATGAAGGATCTTTTTCGCTGCATAACAGCAGTTGGCTGGACAACAGCATGAACGTGCTGCGGGATGATGCGCATGGCATTACGATCGTGGTCAGCCGTGGCCCGGTTCCTGAGGGCAGCGACTTTGAGCAGGAATTCCATCGCCAGTGGGAGACGTTACGCACACAGATGACCGGCCTCCGGCAGTCTGATTTTGTCCGTGTCAACGTGGGCGAGCGTCAGCACATTCGCGGGGTACAGGTAAGCAGCCATTTCGAACGTAACGGTCAGACGCTGTATCAACATCAGCTTGCCGTACAGGCGGAAGGAAAACCAACGCTGATGGTCTTCACGTTTTCCGCGCTGCGCCCTTTTACCGATGAGGATGCGGTACGTTGGGAACAACTGAAAAACACCTTAATGCTTCATAATCCGGGACAGGATGCCTGAGTAATGAGTAATAAACCGGCAGCACGAAAGGATGACGATCTCATCCACTCCAGTATTTTTGCAGATATCACCAGTATCATCGTCGAGGGCGCCGCCTATGCGGCCATTGGCGCGGCAGTGGGCGTGGCGGCCACGGCGGCGGCACCGCTGGCCGGTGCAGGAGTCGCGGCGGCAGGGTTGACGGCGATAGGATCGAGCTGCGTACTCAGCGGCATCATTGGCGGCGTGCTGGCAAATGTGGCGGGCATTACCGATGATATTTCCCATTTCGCCAGCGGCGTCGGCGATTTTCTGTTTCCGCCTTCCGTCAGCGGAAAAATTTCCAGCGGATCGGGCAACGTCCTGACCAATCAAAAAATGGCGGCCCGTGCCGCCGGTAAACAGCTTCCGGCCGGAACCGACACGCCGGAGGAGCAGTCTCCGCTGAGCTTTCTGGACTACGGCCGTAAACTGTTAAACAGTCTGGAGCAGATCGCCAACGCTTTCTGGCAGCCGTCTGTCGCGGGCCCGGCAGAGAATACCGAAACCTGCCAGCAGGATACCGCCGCCTGTGAAAAACATTCCGGCCCGCAGTTTATGGCGGAGGGATCGTCATCGGTGTTGATAAACGGTCAGCCGGCCATCAGGGCGGGCGACCGTACCACCTGTGAAGCCACGGTGGCCGATAACGTCTCGCCGGACGTGATTATCGGCGGTGAAAGCGTGGTGGTGCGCGAAATCAAAAGCGGTAAAACGCCCGGACTGGCGCTGGCCATGATGGTTTTACCTTTACTGCGCGGCCGTCCCGGCCAGGTCATGCGCAACCTGCCCTGCGTGGTCTCAGGCGCGATTGGCGGTATGGCGGCCGATATGCTGGTCAACGCCCTGTTTTCATCATCCCATCCTGTTCACGCCGCCACCGGCGTCAAGGTGCTTAATGATGAGAACGATCTCGATTTTACGCTGCCCGGTCGTTTCCCGCTGGCCTGGCAACGCAACTATAACAGCCGCTCAACGACAGAAGGCCTGTTCGGCACCGGCTGGACCACCGTTTTTGATACCCGCCTGGAAGTGACCGGCAGTGACTGTCTGTGGTTCGACGAGTCCGGCCGTGAACTTCGCTTCAGCATGCCCGCCGAAAACGAACCGCTTTACAGTCCCGCAGACGGGCTTATTTTCCGTCGCGGTCCGGGTGGCGAACTGGCAATAGCCGATGATGACGGCAGCGTCTGGCGCCTTTACCGGCCTTTGCGCGCCAGCCCGCAGCTGCTACAGCTGGCTTCGCTCAGCGATGAGTACGGCAACATGCTGGAGACGGGCTATGACGAACAGGGGCGCCTCGTCCGTATTCATGACGCGCCGGGCGCCATTGACGTGCAGATTGACTATGCCGATCCGCGCTTTCCACAACGCGTCACCTCCCTCAGTCATTACGACGGCACCACCACCTGGCCGTTAATGACCTATTCCTATGCCGACTCGGGCCAGCTTGCGCAGGTCACCGACGCGGCCGGGATCGTCACGCGTGAATTCAGCTACAACGAGCAGGCGCTGATGACCGCGCACCGCCTGCCTGGCGGCATGCTCTGCGAATATCGCTGGCAGCATTTTGATGCGTGGCGGGTGGTGGCCGCCCGCGACAGCGCGGGCGACAGCTGCACCCTGCATTACGACCTGGCGGCGGGGCAGACCACGGTGACGCACGCCGATGGCCGTCAGCATCAGCACGTCTGGAATGCGCAGGCGCTGGTCACCCGCTATGTGGATGAGCGCGGCGGCAGCTGGCTGTACGACTGGGACGAGAACCAGCAGCTCACGCGGGCGGTCGATCCGTCCGGCAACGCGGTGTCGTTTCGCTACGATGACGCCGGCAACCGGGTGGAAGAGCGGGATGCCGCCGGTCACGTGCGCACCACGCAGTGGCTGGAAACGCGGGCGCTGCCCGTGTGCATTACCGACGCCGGCGGGGCCGCCACCCGCTTTATCTATGACGAACGCTACGGTCTGGCGCAGGTGTTTTCAGCGGGCGGGTGCGTGGAGGCGCTGGCGCGTGATGAGCACGGCCAGGTCATCAGCCGCACCGATGCGGCCGGGGGCGTCAGCCGCTACGACTATAACCGCGCGGGCCAGGTGGTGGCGGCCACGGACTGCTCCGGCTTCACCACCCGCTATGGGTATCATCCGCTGGGCTGGCTGGCGGAAGAGGTGGCGGCGGACGGCGAAACGACGCGCCACACCTGCGATGCGGCCGGGCGGCCGGTGAGGCTTGAGCGTGCGGAGGGCTGGGAAGAGTCGCTGCACTGGAACGAGCGGGGCCAGCCTGCGGCGCACCGTGGCGCGGACGGGCGGGAAAGCCGGTTCCGTTATGATGCGGCGGGCCGGCTGGTGGTCACGCGTAATCCGCAGGGCGACGAGGTGCGGCGGGAGTATGACAGCCGTAGCCGGTTAACCGGCCTGATAAATGAAAACGGCGAGCGCTACGGCTTCACCTGGGGCGCGGACGCGCTGCTGCTGGAAGAGCGCGGCCTGGACGGTGGGCTGACCCGCTACGCGTATGACGCCGTCGGACGCGTGGTCCGCCGGACCTTTGCCGCCGACACGCCTGCGGCCTTCAGCCACGTCTTTCGCTACGACGCGCGCGGCCTGGTGACCGGCAAAGGCACGCCGGACGGAGAGACGCGCTTTGCCTGGTCGGCGACGGGGCAGCTGCTGCGGGCGGCGTTCCACCCGGCGTCGGCCGGGGAGGTGACGGACGCGGCGGCGCAGGTGGTGACGTTTCAGTACGACGAACAGGGGCAGCTGACTGAAGAGACGGGCGACCGGGGCACGGTGGCGTACCGTCGTGACGCCCTGGGTAACCGCACGGGCACCACGCTGCCGGACGGGCGGACGCTGCGCCAGCTGTACTATGGCAGCGGGCATCTGCTGGGCATTGCGCTGGACGGCCTGACGGTGACGGAGTTTACGCGCGACAGCCTGCACCGGGAAACCGGGCGCACGCAGGGCGGGCTGATGAGCCGGGTGAGGTATGACCGTCTCGGGCGGCTGCGGGAACGGGATGTGTTCCGTGGCACGCAGCAGCGTCCGGCGCCGCGCGTCTGGTCGGCGCGCTGGCAGCACGACTACCGCAACAACCTCATCCGCGAGGAGCGTGACGACAACCCGTTTGCATGGCGGCAGTGGCAGTACGACGCGGCGGGGCGGCTGCTGAACCAGGGCGGCAGCCTGCCGGACGGGGAGCAGTGGCGGTGGGACGCGGCGTCGAACCCGCTGGACGCGGGCGTGACGCAGGTGGCGCACAACCGGGTGACGCGGCTGCACGGGGCGACGTACCGCTATGACCCGCACGGTCGGGTGGCGGAGAAGGTGGGCGGGGGCACGCGCTGGCGCTACCGTTATGACGGCGAGCACCGGCTGACGTCGGCGGAGAGTGAGACGCGCAGCGGCGTGCAGACGCAGGTGAGTTTTGTCTATGACCCGCTGGGGCGGCGCATCAGCAAGACCAGCCGCCGCGCCCGGCAGGGAGAGGCGCCGGGGCATCCCCGCACCACGTATTTTGTCTGGGAAGGGCTGCGTCTGTTGCAGGAAATCCGCGGGGACGTGCCGCTGACGTACGTGTATGCGGACCCGGACAGCTATGAGCCGCTGGCCCGTATTGACGGGGTGAGCGACCCGGCGATTTACTGGTATCACTGCGCGCCGAACGGCACCCCGGAGCGGCTGACGGATGCGGCGGGCGGGGTGTGCTGGCAGGGTGACAACAGCGCGTGGGGAAAACTGCTGCGCGAGGCACCGCTGAAGGGGCCGGTTTACCCGCAGAATCTGCGGATGCAGGGACAGTACCTGGACAGGGAGACGGGGCTTCATTACACTCTGTTCCGGTACTACGATCCGGACTGCGGACGGTTCACGCAGCCGGACCCGATAGGGCTGGCGGGCGGGCTGAATCTTTACCAGTATGCGCCGAATGCACTGGGGTGGGTGGATCCGTGGGGGTTGAGTAAGTGTTCAAATAATGGCCGCTCAGATCCTTATAAAGGTGCAAAAGATGCATCTGCGTATCTTCGCTCTAAGGGAGTAGATAGAGATACAAGGAAACAGATAATTAATTCTTTTGAGTTAGATACTATATCTGTACAAAAGGCAGGGAATAATCAGTTTGGAACACGTTTCCATGATTATGGAAAATCGGCCTGGCCTCTAGGTCAATATGTTTTTGAAACATTTACCCCTCTAACCAATAGATCAGGCCTTGCATTACCTTATGACTGGAATCGTATGACAGGGATCAAACAGTGGCAGATAAAACCAGGTTCTACGATAATCAGGGGCAGAGCAGCTCCGCAATTTAAATATGGCCCACAATTTAGTGGTGGTGAAGAGCAAATTTTTGTCCTACAGCCTTGGAAATATGGAACTTTATTATGATTTCTTCTTTTGAATTGTTATTGAATGACGCTCTTAATAAAGTAGCTGATGCTATTAATCGGCATGAACGCAATGAGAAAGCCCCTCTTTCTATCCAAGCATTGGCTCAGGTAAAAAAAGAGCTGGAAGAAATGATCAGGGTGATGGATCCAAAGGTTTATATGCCAGGATATCCGCGCTTTATCATAGATTGGCCAGGTGAAGACGTACTGATAAAAGAATTAGTTCATGTCGCCGCTCTATACGAAAAAATAAGGAAAAGCTAAATAAAATCTGGAAACGACCGCAAAGATCCTTCCGGCTTTTATTATGATCAGTCAGTCACTGCCCGTAATCCCCGCAAGATCCAGCTCGCTGGGAAAAGCTCCCAGCCACTCGGCGGTGGTGCGCTCATCGAACGGGGAGCGGCTCAGTCCCGGCAGCATAAACCACAGTTCGCAGATATCCTGCGTGGTGATGATGAGGCACCCGGCATCACGCGCAGCTTGAGCGGCTGCCCGGTGCTGAACCTGACTTCCTGTAGCCACGCCACAGAGGCTAATCGCCGACGTGGAGGTATCGCCCTTGTTGGGCCGGTAGCCAACACGCAGATAGCGCTCCGGCTGTGAGATTTTAAAAACGGTGATGTCTGGCGTAGAATGCGTATTCAGGGTGGTAGCATGCATGATTTCCTACACTATGACGACGATATGAAGGTAATTCACAGCCGATACAGGTAGTACGACGCGGGAATCGGATGAATTGTTGCACTTGACCCGATAGGGCTGGCGGGCGGGCTGAATCTTTACCAGTATGCGCCGAATGCACTGGGGTGGGTGGATCCGCTGGGGTTGAGTCGTAGATGCAAAGATCCTTCTAAAGAAGCAACAAAGTGGCAAGGACCTGCGAATGATGATTATCCGGGAATTGATGTTTATAAGAATAGGAAATTGAGAAAAGGTACAATACTTTATGCATTGTATCCCAATGGAGATCAATTACCTGCATATACTGTAACTCATCCTACAGTTAGGAAATATAAAGGGAACCCTATTGGATATCATGAAGCGCTTCAAGTTAAACTTGATCCACGATGGCCTGTTAGGGGGAAAGTAAGAGCATTCTACGTATCTGAGGATATAAATGTAGCGTATGGAAGGGCATCTGCTAACAAATTATATGGTGATGGTGGTGGTCTTCAATTCTTTATTCCAGAAGAGTCAAGGCACTTACTAGTACCCGGAAAGGTGATAGACATATGATGAGTTTCGATATTGATGTCGATACTGGTAATGTTAGTATTGACGGTAAAAGTCTAAGAAATGAAGAAATGAAGGAGCTAGATTTCACTAGTTCAGCCTTTTATAATAATTTATCAGGCAAAGGGTTAATAAAAAAGCTAATTCCTCATCACTATGTGATTAATGAGATATCGTGGGGGAAGGAGGCGTTTGAGTTAATTATACGACCGCAATGTTTCGATAATTTTCCATTTTTATTGCAATTTTTAGGCAAGGATTGGGAATATTTTCACTGTTTAGATAACTGGGACAAAAAAACGAATATTTCCATGTTAGATAGACAAGTTGTTGTAATGTCAAACTGGCTAACTGAAAATATCTCTTTGCCTTCAGATGTTGAAGTCATAGAAAATGGTAACAGGTGGAATTTTAGTTGGGGACGGATATCTGCATCATATGAAACGAAATCATTCAATTGTGGTATTTACATCTCCTATTTATGAAAGGGCGGTAAATAGCCATTATATTTATCTTGGTTTAAATTTAATTTATTAGGTTAATGCTATATTAAAGAGACTTTAGTTAATTCTAAAAATATCGCTGGTTGTATTGAGATAATAGCGAGTAATGGCTGTTTATTCACCTGTTATTATTATAAATTTAATGAGCTCGTGTTCTTCCGCTCTTTGCTGCCAGAGCACCGCCCGCCTTAAGCCTGGCATAGTGACCGGCAGAGATATGTATGGATTAAATAATATTTAAACGTTATGGATGTTTATCAGTGAAAATGAGGAGAGGTATTACATTAATTATGATTCGGGTGAGGTAATAAATAGAAGTGAAGATGTAAGATAAGTTAAGCACAAAGAGCCCAGCCCAGCAGAGCGGGCAGGATGCTTGCGATATAATACTGATTGCTAAATAAAGTGGTAAAATAAATTATAGGTATAGAGTTTAATATCATGCTGTCATTTTAAATACCTTGGAAGTTATTATGCTAATAATATGGGTCATGAAAAATAAACTGATCTTATAAATGACTTTAAGAAGAAGCTGAATAAAGCGAAGTAAATAAAGTATGAAGCGATCCTCTAATCCTTCCGGCCTTTTACTTGCAGCCGCCTGTTTTCTGCTCCGCCGTCAGGATCAGACAAAGTTCGTCAATCCTCATCGTGACCGGGAATCCGCTATCAAATCCCCCCGAGCTAGTCGCCCTTAATATACGCGCTGGCGCTACCGTTATGACGGCGAGCACCGGCTGACGTCGGCGGAGAGTGAGACGCGAAGCGGCGTGCAGACGCAGGTGAGTTTTGTCTATGACCCGCTGGGGCGGCGCATCAGCAAGACCAGCCGCCGCGCCCGGCAGGGAGAGGCGCCGGGGCATCCCCGCACGACATATTTTGTCTGGGAAGGGCTGCGTCTGTTGCAGGAAATCCGCGGGGACGTGCCGCTGACGTATGTGTATGCGGACCCGGACAGCTATGAGCCGCTGGCGCGAATCGACGGGGTGAGCGACCCGGAAATTTACTGGTATCACTGCGCGCCGAACGGCACCCCGGAGCGGCTGACGGATGCAGGGGGCGAGGTACGCTGGCAGGGTGACAACAGCGCGTGGGGAAAACTGCTGCGCGAGGCACCGCTGAAGGGGCCGGTTTACCCGCAGAACCTGCGGATGCAGGGACAGTACCTGGACAGGGAGACGGGGCTTCATTACACTCTGTTCCGGTACTACGATCCGGACTGCGGACGGTTCACGCAGCCGGACCCGATAGGGCTGGCGGGCGGGCTGAATCTTTACCAGTATGCGCCGAATGCAGTGGGGTGGATTGATCCGTGGGGGTTGAGTAAGTGTGGTCTGCACGGTAAATATAAAGAAATAGATAAGGCCAGCTTACCCGGTTGGATTAAAAATTCATTTAAAAATGGCGAATATAAAACAGTCATGACAACTGAAGATGTTACTTTGTATCGGGTGTTTGGCGGTCATGCGAAAATAGATGGTTCATTTGTTAGTACATCTCCTGCGTTAAACAGAATTCAGTCTAAAATAGATTCCGCTCTATTACCTGAATGGAAGAATACAAGGCAGTTTGAAACGATAATTAACGTACCTAAAGGAACTATTCTTCAGGTAGGTAAAGTTGAAAGACAAACTATGCTCTCTGGTTCTGTACTTGAAGGAGGCGCAGACCAGATACTATTACCACAGGGTTATCCTCTATCCTGGATAAGTGATGTGAGATTTTTATGAAGGATATTACTCTTGGACAAAAAAACATTTTTATCTGAAATAGATAAAACAATTAATAACATTGAAGTAGTTATAAAAGCTGAGCGCAAAGAAGATTTGCGAAATTTTATTGATGATCTTGAACGTTTGAAAGTGAAAGTCATTAATAATGAAATAAAGAATAATCCGTTAAGAGGTTTTGCCCGTCGTTATGCAGAAATGTATAACGACTATCTTAATCCAATTACAGATGTTTTGGACAGAATGGAAAAGGCAGTCGATAGCTATTTAGAAAGAGAATTATAGTTAAATAAGCCGGAAGCGATCCCCAATGATCCTTCCGGCTTTATTTTTAGCAACTGAACTGAACTGAGCCAGCAGCGCCAGCGTCTGCTGGCGGGTCTGTTCAATCTCCCGCTTCTGCTGCTCAAGCTGCGCCTGTTCCCGGCGTAACCGCGTCTCCACGCGGCTGGCAGGGATCGGCACCAGATAACCGTCCAGCACCTTCAGGCTGCCGCTGACCTACGAGTATGCGGACCCGGACAGCTATGAGCCGCTGGCCCGTATTGACGGGGTGAGCGACCCGGCGATTTACTGGTATCACTGCGCGCCGAACGGCACCCCGGAGCGGCTGACGGATGCGGCGGGCGAGGTGCGCTGGCAGGGTGACAACAGCGCGTGGGGAAAACTGCTGCGCGAGGCACCGCTGAAGGGGCCGGTTTATCCACAGAACCTGCGGATGCAGGAACAGTACCCGGACAGGGACAGATTTGTCGGGAACAAATTTGAACAGCGCGCAAGCGCTGGCCCCGGAGGGGCGAGCCTCATGGATGAGGCGAGTATTCGGGGCTTCATTACACTCTGTTCCGGTACTACGATCCGGACTGCGGACGGTTCACGCAGCCTGACCCGATAGGGCTGGCGGGTGGCTTAAATCTTTACCAGTATGCGCCGAATGCCTTAACATGGATCGATCCGCTGGGATTGATGAAGTGTTCTAATCCTCCAAAGGGCAGGAAAGTTAATCGGACTGTCTACAGATTTGAAGAGCCTGACAGAATGAGTACAACATGGACAACTCATAAATGGAATGTAGGGGCAAACCATAGATATACAGGAAAAGGTTTGGGTGGCGTGTATGGGGCAAACTCTCGGAAAACTGCTCTTGCTGAAGTTAATGCATGGAAAGTTGATTTATCTACTCGTAAATTAACTAGCAAGAAAGTACAGCTCAATAATGTCTTAGATCTGACAAGTCCAAATGTCAGAGATCAACTTGGTGTCTCCTTAAAAGATATTACTGGAAGTAAATATGATGTTACACATCAGATTGGAGTATGGGCTAAGTCTCAAGGGTATGACGGGATATTAGCTCCTTCAGCACGAAATCTAACTGGTTCAAATTTAATTGCTTTCTTCGGATTTTAATATGCATAGATTAGAAAGATATTATTCTGGTGACGCTGACTGGAATGACTTTGTAAAGCTCTACGCTGAGGATTATCTAGATGAGAATGCACGTATTTTATCTAGTAAACTCAATGGCACCCTTGACTTAGCAATCGTTATTTACGGAAAAAGAGGGATAAAAGAAGGGGAATGGTGGATAGAGCAGGAAGTACCTATGCTTGACAACATCAGACCCTTAGACTGTCTTGATGATCCCGAGTTACTCAAACGTCTTCGGGAGTGTTTAATGCGGATGCCATAAAGAAATATGGTGATAGCGTAACCGGTTTCCTACAACTATGACGATGATATGAAGGTAATTCACAGCCGAAACCGGTAATACGATCCGAACACCGGATTGATTGTTGCACAAGACCCGATAGGGCTGGCGGGCGGGCTGAACTTATACAGTTACGCTCCTAATCCATTGAACTGGGTTGATCCGCTGGGGTTGAGTCGGTGTTCTTCAGATGCTTATAAGGGCGTCAAAGATGCTTCGGCTTATTTGAAGAAACAAGGTGTTCCCCGGAAATTCAGGAAGCAGATTTTAGAATCTTTTGAAATAGATTCCCTTCGGGTTCGTAAAGCGACAGATTCAGAATACGGATTAAGATATTTCGATGGGATAAATGCAAAGGCAAGAGGACGCTATATATTTGAAACGTTCCCTGCGACAAGAGAAAGTCTGGCAGTGAAAACTGAATGGAATCAGATGACTAATGTTTCTCAATTTAAAGTTACGCCAGGCTCTGTCATTCTTGAAGGTAGAGCCTCATCTCAAGGAGTAGGATTGTCGGGTGGCCAGATACAAAAATACATCACTGACCTCAATAACTTAATAGATTTATAAATATGAATAATAAAGATAACGCGATTTTTAAGTTGAAAAAAGCGATTAATGAACTGAACAAAGTTCTTGCTGGAAATAATATCAACGTTTTAGCTATAAGCTCACATCAACAAATAGGTGAGTTTATAAAAGTGTTTGAAATTACTTTGCAGAAGATATTATCGGATAGTATTCCCCCTAAAAATGAAAGGACACTGGGAATAGCACACTTAATCGCAGACCAATGGCCCTTTGACCTTGAGTTGGGAAGTATAATTATTGATGCAGAACAAGCCTATAAAGAAATATAGTTAAATAAGCCGGAAGCGATCTCCACGATCCTTTCGGCTTTATTTTTAGCCGCTGGCCCGAGCCAGCAACGCCAGCGCCTGCTGTCGGGTCTGCTCAATCTCCCGCTGCTGCTGCTCAAGCTGCGCCTGCTCGTGGCGAAGTCGCGTCTCTTCGCGGCTGTCGGGGATCAGCACCAGGCAGCCGTCCAGCACCTTCAGGCTGCCGCTGACCTACGTGTGTGCGGACCCGCACAGCTATGAGCCCTTGGCCCGTATAGACGGGGTGAGCGACCCGGAAGTTTACTGGTATCACTGCGCGCCGAACGGCACCCCGGAGCGGCTGACGGATGCGGCGGGCGGGGTGTGCTGGCAGGGTGACAACAGCGCGTGGGGAAAACTGCTGCGCGAGGCACCGCTGAAGGGGCCGGTTTACCCGCAGAACCTGCGGATGCAGGGACAGTACCTGGACAGGGAGACGGGGCTTCATTACACTCTTTTCCGGTACTACGATCCGGACTGCGGACGGTTCACGCAGCCTGACCCGATAGGGCTGGCGGGTGGCTTAAATCTTTACCAGTATGCGCCGAATGCCTTAACATGGATCGATCCGCTGGGATTGATGAAGTGTTCTAATCCTCCAAAGGGCAGGAAAGTTAATCGGACTGTCTACAGATTCGAAGAGCCACGCAGAATGAGTACGACGTGGACTACTCACCCGGGAAATATCGGCTCAAGACACCGTTATACTGATGTAGGAAGCGGTGGCGTTTATGGAGCAAACTCTAAAAAAACAGCTTTGGCGGAAGTAACGCATTGGAAAGTGGATTTATCTACTCGCGAATTGACCAGTAAAAAAGTACAGCTTAATAATGTATTGGATTTAACTCGACGGGATGTTAGAGACCAGCTTGGTATATCGTTAAAAGATATTACCGGAAAAGAATATGATGTTACTCACCAAGTGGGGGCATGGGCTAAAATACAGGGTTATGATGGTATATTGGCACCTTCAGCTCGAAATCTAACGGGAACTAATTTAATTTCATTTTTAGGGTTTTAATTATGGCGGGATTAGAAAAATATTATGCTGGAGATGAGACATGGAAGCTGTCAGTAAAAATATTTTCAGAAGCTTACCTGGATGATAATGCCCATTTACTGGCAGAGAAGTTAAATGGCTATTTGGATCTGGCCGTAATTATTTATGGTAAAAGAGGAATAAAGGAAGCTTTATGGTGGATAGAACAAGAAGTTCCAGCATTAGAAGGCATCAGGCCGGTCGATTGCCTTAAAGATCCGTCACTATTAAAACGTCTTCGGGAATGTGTGATGCGAATGTCATAAACATTTTGATTAAATAAACCGAAAGCGATCATATTGATCCTTCCGGCTTTATTTGTAGGCGATCACCTCTTGCTCCGTCAGCTAGGAATCCAACTGGTTCTAATTTAATATCATTTAGTGGATTTTAAATATGCCTTCCTTAGAACATCATTACGCTGGTGATAAAAAGTGGAAAAGCTATTCTGACTTTTATGCCGAAGACTATTTAGATGATAATGCTCATTTACTTTCTGAAAAATTAGAAGGTCATTTGGATTTGGCCGTAGTTATTTACGGTAAAAGGGGAATAAAAGAATCTTTATGGTGGATAGAGCGAGAAGTTCCGGCATTAGAAGGAATAAAGCCGGTCGATTGCCTTAAAGATCCAGAATTATTGAAACGTCTTCGGGAATGTGTGATGCGAATGTCATAAACATTTTGATTAAATAAACCGAAAGCGATCATATTGATCCTTCCGGCTTTATTTGTAGGCGATCACCTGGCTCAACAGCCTCTACCCGTCTAGCCAGGTCAGCTCAATCTCCCGTGTCTGCTCGTGTAGCAGCCGCGTTTCTTCGCGGCTGGCGGGGATCCGCACCAGAGAGCCGGACCTTTGCCGCCGACATGCCTGCGGCCTTCAGCCACGTCTTTCGCTACGACGCGCGCGGTCTGGTGACCGGCAAAGGCACGCCGGACGGGGCGACGCGCTTTGCCTGGTCGGCGACGGGGCAGCTGCTGCGGGCGGCGTTCCACCCGGCGGCGGCCGGGGAGGTGACGGACGCGGCGGCGCAGGTGGTGACGTTTCAGTACGACAAACAGGGGCAGCTGACTGGATGCCGGGAACAAAAGCAAACCGGATTTCTATGTCGGGCCAGACGGACCGAGTGCGACAATGCCTTCTACTGCTTATCGTTATATGAGATATTTGAATGATGACGGCACGCCTGATAGGTTTGTAGAGTCAACCCTGAAAAATAAATCAGCTCCGATCACATATTTCGGTTTTGAAAAATTTGAAAGTGGGCGAGCTACTCGTGATGCTTTTCAAATTAAAGGTGTTAATCCAAAAGATCCTTTAGATGTTTCATGGAGTGATGGGCGATTAAGAGGCACTTTTGATACTTTGCAGTTATATGAAAACGGTGTGCCGCAAGCTAAAGTTCCTACAATGTTTGGTAATAAAGAAGGTGCTCCGCTTGAACCATTCACGAAAGCTTATCCAAAATATGGGAAAGGTGGAGTGCAGCAATTAATTTCTGATAGAAGACAAGTTCAATTCGATGAGATTGATATTTTACCAGAGGGTGATAATGGACCTTGAATCGTATGAAGAGGTTTTGGATTTTCTAATTGAATATTTTACAGTCAGGGTTAAAGATGAAAAATACCTGATTGACTTAAAATGCCTTATTGAAGGTTCTAGAAAGAAAAAGACCGTAACGATTAGGCCAATTCAATTACTTTTCTTAGAATATAGGGAGAAGTTTAATGATTACAGCATTATGAATGAAGGAGAAAGGGAATTGTGGATAGATCTATTGGACTATTGGCAATGATCTTCTACCAACATAATTTTAACAAAATTTCTTTATATGTGATCTCTTTAACCCAAACAATAAGCTTGGAACATCTACGGTGGAAGAGAGGAAGACGGGTAACTTGCTGATATTGTTGTGATGGAATGTGATTAAAATCGCTACGAGAAGAAAGGCTGGACGGTCTGACGGTGACGGAGTTCACGCGCGACAGCCTGCACCGGGAAACCGGGCGCACGCAGGGCGGGCTGATGAGCCGGGTGAGGTATGACCGGCTGGGACGGCTGCGGGAACGGGATGTGTTCCGCGGCACGCAGCAGCGTCCGGCGCCGCGCGTCTGGTCGGCGCGCTGGCAGCACGACTACCGCAACAACCTCATCCGCGAAGAGCGTGACGACAACCCGTTTGCATGGCGGCAGTGGCAGTACGACGCGGCGGGGCGGCTGCTGAACCAGGGCGGCAGCCTGCCGGACGGGGAGCAGTGGCGGTGGGACGCGGCGTCGAACCCGCTGGACGCGGGCGTGACGCAGGTGGCGCACAACCGGGTGACGCGGCTGCACGGGGCGACGTACCGCTATGACCCGCACGGTCGGGTGGTGGAGAAGGTGGGCGGGGGCACGCGCTGGCGCTACCGTTATGACGGCGAGCACCGGCTGACGTCGGCGGAGAGTGAGACGCGAAGCGGCGTGCAGACGCAGGTGAGTTTTGTCTATGACCCGCTGGGGCGGCGCATCAGCAAGACCAGCCGCCGCGCCCGGCAGGGAGAGGCGCCGGGGCATCCCCGCACCACGTATTTTGTCTGGGAAGGGCTGCGTCTGTTGCAGGAAATCCGCGGGGACGTGCCGCTGACGTACGTGTATGCGGACCCGGACAGTTATGAGCCGCTGGCCCGTATTGACGGGGTGAGCGACCCGGAAATTTACTGGTATCACTGCGCGCCGAACGGCACCCCGGAGAGGCTGACGGATGCGGCGGGAGAGGTGTGCTGGCAGGGTGACAACAGCGCGTGGTGAAAACTGCTGCGCGAGGCACCGCTGAAGGGGCCGGTTTACCCGCAGAACCTGCGGATGCAGGGACAGTACCCGGACAGGGACAAATTTGTCGGGAACAAATTTGAACAGCGCGCAAGCGCTGGCCCCGGAGGGGCGAGCCTCATGGATGAGGCGAGTATTCGGGGCTTCATTACACTCTGTTCCGGTACTACGATCCGGACTGCGGACGGTTCACGCAGCCGGATCCGATAGGGCTGGCGGGCGGGTTAAATCTTTATCAGTATGCGCCGAATGGACTGGGGTGGGTGGATCCGTGGGGGTTGAGTAAGTGTTCTCCAGAAATTATACCAATCAAACGAAATTCAGGCAGGAAACTATCAAGAAGTCGTGGGCTAAATAAGCAAATACAGCATGACACTATTAATAGTTTTGACGGGAAAGTATATGCTTCCAGAGGTGCGTCGGGAGATATGTTTACTATTACGGAACATGCTCCAGGAAGTGCTTCACAAGTATATGTTACAAGAGGGAGTGCCGGACTTACCCCGGCGGAAAGGCGTGCAAATCTGGCTTTACCACCCAGTAATTTGGCAACGTATGAGGGGAAAATTGCATTAACCAGAGCACAGGTGCTTCTTGAAGGTAGAGTTGCGCCACAGCTTCAATGGGGTGCAGATAAAATTGGTGGCGGATGGCAAGTAGTAACTGCTGGCGGTAGATATTCAGGAGCAACAGAATTGTTATGAATCTGGAACAAATCAGCGAAAAAATATGTGATATGTTAATCGCTTCTTCTTATTTTGATGAGGCTAATGATATCAGGGTGCTGATGATGAAAATATTAGCGCTAAATAAAAATGACCCTAACAGAGTGAACGCTATAGATAGTTTAATATCACGCTGTCATCCTAAATGGCTTGGGGATTATTACATTAATAATGTCACTTACAAAGAATGGACTGACCTAATTACTCAATTTAAAAATAAACTTAACAATGTGAAATAAAATATAGCCGGAAGTGATCCCAACGATCCTTCCAGCTATATTTTTAGCCACCGACCTGAGCCAGCAGCGCCAGCGCCTGCTGGCGGGTCTGCTCGATCTCCCGCTTCTGCTGTTCACGCTGCGCGAGGTGCGCTGGCAGGGTGACAACAGCGCGTGGGGAAAACTGCTGCGCGAGGCACCGCTGAAGGGGCCGGTTTACCCGCAGAACCTGCGGATGCAGGGGCAGTACCCGGACAGGGACAAATTTGTCGGGAACAAATTTGAACAGCGCGCAAGCGCTGGCCCCGGAGGGGCGAGCCTCATGGATGAGGCGAGTATTCGGGGCTTCATTATCCTCTGTTCCGGTACTAAGATCCGGACTGCGGACGGTTCACGCAGCCGGACCCGATAGGGCTGGCGGATGGGCTGAATCTTTACCAGTATGCGCCGAATACACTGGGGTGGATTGATCCGCCGGGGTTGAGTAGGTGTTCTCTTGGGAAAGAGACTGGCAGATACTCAGCAATAAAACCTGGGCCTTTAGATAAAGACTTAGCTGAAACTTTCTCTGGTGGGAAATATAGAGAAATAATCCTTTCTCAAGATACATCTTTTTTCCGGGCTGGAGTGACAACAAATCCATTTGGTCGTTTCTTTAGTTTGGATAAGCCACAAAGTATTATCCAGGCACGAGTAGATAAAGCAGTATTACCAAAATGGCCTAATGGCTCTGCTTCACCACTTGATAGTGTATATGAAATAAAAATCCCTGCGGGTACTAAAGTTTATGTGGGCGAGGTTGGTTATCAGAATGGTTTCTATCTTGGTGGGACAGAGCAGATAGTTATATTAGAACCCTGGAATGTAGGAACAGTGATAGGAAAATGGCCGCTGCTATGAAAGATGAAATTAAACGAGTGGTAAAAGAAATAATAAGAATGCTATTAGATAATGGCGAAGTACCCTGGGTCAGATATTTTGACAAGTGTTTAAGACAACTGGATGATGATTATCATGAAGGTGTTTATAATATAAGAACGGCCTATGGTGGCATGGGATCTTTCAATGATTTAGTTTTGCACAGTAATGGAAATCCTTTAAAAAAGGAAAATGAACAGTTAGATAAGTTGCGAAAAGAACTTTATCAAATAACAACTTAAAATATTCATATATCCGGAAGTGATCCTGACGATCCTTCCGGCTTTTTTATTTCATCTGTCAGCCTGCGGTTCCACGGTGAGGATCAGGCGCCCTTTGTCGATCTTCACCGTGACCGGGCAGCCGGTATCAAATCCCGCCTCGGGGAGCCAGGCGCCCTTCAGATGCAGGCTGGGGCTGCGTAAGTAGCAGGTGGCGGTAATATGTCACCACCCCGCATAATCGTGCCGTTCACTTTTGGTAATCTTCCGGCATGATAATGTGCGTCAGCAGATGCGGCAAAGCAGAGCGCGGCGTCCATGCCGCGATCTGCCTTAATTACGTGAGTATGCTAAACATTACAACGTTAATGACTGCCCTGATTCATTCCTGTTGCGATGCCATCGCTCGCACCGTCTGATGCCGATGCCAGTAATAACCCAGCGTGTTTTTAAAGTTTTCAATGTCCTTTTTCAGACCCGGCAGGCGGATCTCACTGCGTTTTTTGCCTTGCGCGTCAGGCTGCTTATGTTGCACATAAAGCGTATCCCGTCCAAAACTGCGGGTCACATTGATGTTTTTAACATTATCCCACGCCAGTAACTCAGCACTTTCCGGCTTCACAATGCCCAGGTAGGTGATTTCGATCTGAAAACCATTTTTCAGCGTAAAGGGCACATTCGGGAAATGTTTCAGCACCAACGCGGTTTCTTTTTCACCCGTCGGCTGAAAACGCCATGCCAGGCTCTCCTCATGGGCGGAAGAGAAGTTACGCTCGTATTTCTGCCACAGCTGTTGCTCAATATGTTCAGCAACCGGCATCAGATCAACCCAGCTTTCTGTCGGCAATTCAGATGCGATAGCGGCATAGCCAGCTTCTTCGACCGTATAACCCACGTTGCGCATCCTGTCGGCCAGCGGTGGGTGTGAGTCAAACGGGTGCGGTACATTCTGCTCGCGCATCATGCTGACAAAATCTGGCGAACTAACGTGCTGAGGCAGCCCGCCGGCAATCGCTTTACCGATCCCCAGTTCGTTCTCATGCAACGTTCCGTTCTCGAAAAGATTTCGCTCAACTTCAGTGCGATAGCTGGCATAGGCGGAAACTTTGATCAGCGATTCAACAATGGCAGCGGGTGAAATCAGCGTTGATGCGTTGAGGTCAGCCACAAACTCGCGTTCACGACTGTTACGCTGCCACGCCAGTTCAAACAGTATGCGATACAGGTATAGCGGGTAAAAGACGATGAGCGTCGCCACATTCCTGCCCATTAACTGCATATAGAGATCGAAACGGTGTAGCTTTGGCCCCAATAAAGCGCCCGAGGCGGTATCGCCCTCATGCAAGTGTGTAAGCTCATGCACCATGACGCCGTCAGCCTGTGCCGTGGTCAACTGGCGAAGAAGTGGAATACTGACGTAAAGCTTACGACCAGAAAGCTGATGCTCATTGACGCTAAGTGGCGCTTCCGTGACGTAGAAGTTGATATCAATGCCGGCAACGATGTGTTCGGGCGGCGTGGTACCCACTTTGGCAGCCAGCGCATCAACTCGTGACCAAAGCGCAGGCGCGGCTTCACGCGTGACCACTTCGCCTTCAATGCTCTCCTCAGGTGGCAGCTTTTTAAAGATGCCTTTAATGATGTAGTAAATACCACCCAGCACCATCAGACCGACCGCAATCACCACTTTTGGATAGTAGGTTTGCGTGAAAAAGGCAGTGCACCAAAAAGATAGCCACACCAGCATCGCGCCCTGCACCAGCACTTCCAGCGTGCTGGCGAGCATCAGAAACGGACGAGCCAACGTCAGGCTCAGCAGCTGCCCCTGACGGCTTTTAAATGCCAGGGCGCTGAAGAGCAGCACCATCAGTACCACCACAACGCTGGCGATCAGCGTCCAGAATGCCAGCTTATCCATCATAGAGAATTGCCACAGTTCAGAGTTCTGTGCGCAGACTGCATTTTTATAATCGAGCAGGTTCTCTGCTACCGGCCCGCAAACGCTGGAAGGGGGATTCTGATGAAGGAATGCCGTGAGCTGACCGATATCCTGTCTTTGCGCTCGGGCATCCTCAATAAAGATCTGCGTATATTGCTGGTTAAGCTGGCTCTTGCCATATTCAGCAAATACAAGCACGATCGCAGGAACTAAAAATAATGTGATCAGAAGCCAGAAGCATACCTTTGCATAACCTTTCTTCAATGCCGTTAATTTATCCAAAATAATAAACTCGCTAACTGTCGATAGGGAAGAAGCTGCGTGTATCAGGCAATGTAGAAAAGGATTCCCGGTATAGTGAAAATGGCGTGAGATCCTTCTCTGCATATGTCAGCTCAAGTTGATTTATAAATACCACAACCTGGCTATAAGACAATTTTCAGGCGCCCGGAACAAGCAATAATTAAAGTTTCAGACATTTTTTTATGGCATGCACTTTTTTCATGTTTTCCATCGACAGGATGCTCAGTCGCTGTCAGCGAAAACTGAGTGACAGCATTACCAGCGCATTCCTTTAAAAGGGCTCCACCCCTGCTCGCCTTTTTTCTCTTTCAGGTAATACGCATAGTTAGTCGCAATGCCGTACGCTACATTAAATCCAAACCCCAACCCGGCGTCGAGATACTTTGGCCAGGCTGTCCCTGACAAAGTAAAGGTTATATTCAGGCCAGTACTAATGGCTATGATAAGCACAATTAGCGTTATATTTTTCTTCCAGAGACCGAGAAAAAACAGATAAATCGGCCCAAAGAAGAAGGCAATAAAATTGAAATTGATTTTAACTTTTTGCTTGTAGGGCAGCATTTTTAGCGCAGGTTTGTAGCCCGGTGCGTTGGGCGCACCATGTAAATCAAAGAAATCAAAACGTGCCCGCCATTTAGCACTGTAAGCTTTCTCCGGTTTACCTTTTTCAGTGCTTCTGATCGGCTGATTCATTACGACTCCAACGAGTTATAGGCTGGTTTTATAGTTAACTTGCTGATTTAAAGTATTTTGTGTTTTGTGAAGAGGAAAGTAACCGCACAGATAACGCATATCGCTAAAGCTGGCCACTGCATGGGAATATAAAAAAAATGATGATGCACGCCATCATTATGAATTCTTCGGTTAAGTAACAATCCCACTACGGTATTAATCGCAGAGCCAACGCCCACGCCGATAAGAAACTGCGCCAGTGATGTATTACCGGCTTTGACCGTCGGATCGGGAAATAACCACATTATCAACAGGACCATACAGACTGGCGTTAAAAGCGTCATAATTCCGGCACCACGATAAATCATAAGTAAAGAACCTCTCGCCATAATGTAAAAAATACGTTAATTTTAGCGGGAAGTATGCCGGGTTCGATTTAAAATTCAAGGATAAAACGGATGATAGTCTGGAGCGGAGTGGGTTTTTTCATTGCCGTTTTAATTTGTGCGGCCTACGTTCTTTGTAAATGGCTGTTCGATATAATTTGGGTCGATGGCTATTTTGCCACGCACTTATGGGCAACCGGCGCGACGTTTATCGTGTCCGCTGTGCTGTGCACCGCCTTTGTTTATGCGATCAAACAGGAAAAACTACTGGATTACCTTGCTAAGGTGACTCAAAGCCAACCAATGATTGCGCCCGAAAAAACACATAAGTTCTTTTTGATTCCGGTTCTTTATTGGCCGGTTATTCTGTTTTTGTTTGGTTCCGGAATATGTATTTACGACCTGATGAAGTAACTCTCTCCTGTATTGTGGATATTTAGCGTACTGACGATACGCCAGCGCAACAGGGAAATTAACAGCATGAAGGAGTTCGACGTGAAGTTGAGAAAAACGTTAAATATTATGGGCGCGTTATGCCTGGTGACTACGCTCGGCGGACCGGCTGTTATGGCATCTGCCGCTGAAGTCAAACCAGCGACCACGGCTGAAGCGAAGACCGAAACGCTGACGCTGCTGGACGGTAAGCTGCCTTTTAAATTACAGGGTTACGAAGTCCAGCCGGTTCCGGGCGGTGCGCCAGGCAAAATGTATGTTAACAAGCAGGCCAAACGCGTGCTGATTATTGGCGAAGAGGACGTTCCGTTGGTGGCCCGCGGCATCAGCGAGACTGATTTTCTCGACAGCATGAAAGTCATCAAGGACAAACAAAAGCAGGCCTCGCCGGCTTATCACGTCACCAGCGAAACCACTGAAAATGTTAAGGGTATGCCGGTGTATCACATCGAAGCGACCAGCAATATGGGAGGTAACGATGTACTACAGGCGACGTTACTCGCCACCGCCAACAAGAAATTTACCATCATCCAGGTTATCTCCAATCACAGAGACAAAGCGGGACATCTCGCTGCGGTGAATAATATTCTCGGCAGATAAACTGACGACGCGCCTTTTTACAGCGGCGGATTCGAAAGAGAGCTGCAAAACAGTTCTCTGAGATCACCTGGCGGAACGCATCCGTGCTCTTTAAAGAGTAAGAAAAAACGCCCTACATCAGGTAAACGCCAAATCGCTTGAGTAGTCTCGCCCAAAGTAAAAAGATCACGAGGGTCATCGCACACGATATGGCCAGCGTAGGCCAGAAGCCGATGCGCTGATAGAAAAAAGGAAACAAAATAAACATCGGCAGGGTCGGCACGACGTACCAAAACGTGTACCAGGCATGCGCGGCAATTTTTGCCTGCGGCAGTCCTTCCAGCTTCATCCAGATGAGCACCAGCACCGTTACCAGCGGCAATGCCGCCAGCAAGCCGCCCAGCCTGTCGTTATGTTTTGCCGTCTCGGAAATCAGCACCACCAGCAATGCGGTCAACGCGTACTTAGTAAAGAGCCAAAGCATCTATAACCTCCGGGACGAGCTGATAATCAGTGCAGAAGACGGCTGCGTAACGCCGCCGGCAGTCTCAAGTGATCAGGTGTTTACTGCTCCCTGTTATTGCCGAAAGGCAACATTCTGAGCAGCGTATTATCGCGAAGGAAATAATGATGAAAGAGCGCGGCCACTGTATGCAACCCGATAAGCCAGTAGCCAGCGGGTGCCAGTGTTTCATGCCAGTCAATCAGTGTGGAAGCAAGATCGGGATTGGGTAAACCGGACACAGGCATGCTGACGCCGAACAGTTTCCACTCATTCCCTCGCAGGTAACGCGAGCTGAGGCCCAATACAGGCAACGCGATAAAGAGCGCGTAAATGCAGGTATGGACGAGATGAGAAAGCCCGATCTGCCAGCGTGGGGCCGGTGGCACGATTTCCGGCGTTTTGTGGCGCGTACGCAGGTATAAACGGGTTAGCATGATCAGTAACACACAAGCACCGGCGCTAAAGTGGGTGATGATTATTGCACTTCTCTGCCAGGTACCGCGCTCTGCCAGCCCTCTCAGCTCAATTGTTGAATAGGCAATAATCAGCAGCAAAACCGTTAGCCAGTGAAAAATCATTTGTGACGCCGCATATTTTTTATGCATAACTTAACCTCATAAATAACCTGGGTTTACTTTACCACCTGATTATTTACAGAGCATCAGAGTTTATTTCCACCGTCCGATCGAAAAGCCGGGCAGAGGCGTGACAACGTCAGATGCGGCAGGAAGAAATGCGAATGCGTTCACTCCATACGCGGCGCCTGCACCACCGTATAGGTCGTCAGGTGATGACCTTTGCTGTCCGTACTGTACGCCACGTCGGTGGCGACAATTTCAGGGCTGCGCACTTCAATCAGATCTGCCAGCTCACGGAGCTTCTCGGCCAGGCAGCCGGGCACGGCGGAGATGTAAGGGGGTGGAGTTGCTCTGGCCATCGCTTTCTTCTCTCGTAACAGGGGGATTTCTACTGTTATCGGTAAAAGTCGCTAATAGCTGAGCACTGCTTCGGTAAAAGTCCGGTTGATGCCGTCGCCATGCGAACAGCAAACTCTGGCCTGACCCACGTCAGGCCAGTTCGTCCTGCTTTTTGCGGCGTTACTTCGCCAGCTTATCCTGCGTTTTAAGATCGAAATCGGCGGCGTCATGACGTTCGTGTAGCTGCTCTGAGGGTTCGCCAAAGGTGCGATTCACTATACGTCCGCGCTGCACGGCTGGCCGCATCGCAATCTCTTCCGCCCAGCGGTTGACGTGCTGATAGGAACCTGCATCCAGAAACTCTGCGGCGTTGTAAACCTGCCCGCGAACCAGCGCGCCGTACCACGGCCAGATAGCAATATCGGCAATGGTGTATTCATTACCTGCGATATAGCGATGCTGCGCCAGTTGGCGATCCAGTACGTCAAGCTGGCGTTTGGCTTCCATGGTGAAACGGTCGATGGCGTATTCAATTTTCTCCGGCGCGTAGCTATAAAAGTGGCCGAAACCACCGCCGAGGTAAGGTGCGGAGCCTTGCAGCCAGAACAGCCAGTTCAGCGTTTCGGTGCGGCCTGCGGCGTCTTTTGGCAGGAAATGCCCGAACTTCTCGGCCAGATAGAGCAAAATAGCGCCAGATTCAAACACGCGCGTTGGCGGAGTCGTCGAAACGTCCAGCAGCGCAGGAATTTTTGAATTCGGATTCACCTCAACAAAACCCGATCCAAACTGGTCGCCTTCGCCGATGCGGATCAGATACGCGTCATATTCTGCATCATTAACGTTCAGCGCCAACAGCTCTTCCAGCAGAATCGTCACCTTCTGACCGTTCGGCGTGCCCATTGAGTAGAGCTGGAGCGGATGCTTGCCCTGCGGCAGCGTGACCTCGCTGCGTGGCCCTGCGGTAGGGCGGTTAATGCTGCCCCAGGTGCCGCCGGTGCCTTTCTTTTCTGTCCAGACTTTGGCTGGCTGATAGTCATTGTTGCTCATAACCAAAAGTGTCCTTATCGTTAGGTGAGTGGCTAACCATAGCGTTCTTCGCTGGAAAAAACCAAACCAGAGGGGGCAGGTATAGCATTACCTCTGGCCTGACGTTTGTCCTGAACGAGCACTTGAGGAGAAAATTGATGGATGAAAAGCACGCTGATGCAGGCCTGATCGAAACCAGCGATGGCCGGATTTGCTGCTACTGGCAGCCTGCCATGCCGGACTATCATGATAACGAGTGGGGCAGGCCGGTGGTTGACGATCGCCGCCTGTTTGAAAAGGTCTGTCTGGAAGGTTTTCACTCCGGCATGTCGTGGCAGCTTATCTATAACAAACGCGAAAATTTTCGGCGGGCCTTTGCGGATTTCGATTTTCACATCGTGGCGACGTTTACCGATGAGGACGTGGCCCGTCTGCTAAACGATAAAAGCATTGTGCGTAACCGCGCCAAGATCCTGTCGACCATTAATAATGCGCAGCGGGCTATTGAACTGGTGGATGAAGCGGGTTCGCTTGCCGCCTGGTTCTGGCAGTTTGAACCTGCGCCGGAAGATCGCCCGGCGCGCATCGATCCCCACTACTGGCGCATCACGAAAACCTCACCGGAGGCGATCCGTATGTCGAAGGCGCTGAAAAAGCGCGGCTGGACGTGGGTCGGGCCGGTCACTACATTTTCATTAATGCAGGCGCTTGGGCTGATCAACGATCATCTTGAAGGCTGCCAGTGTCGCGACAAATTTGAGAAGGCGCGGCAGGCGCTGACGCGGCCTGTTGGTCTTTGAAGCGGAAGCCGCCACGCAAAAAATTTTAAAATTACCGGGCAACTTGCAGCGTGCTGCGGCACGTTTGCCATTTCTGCGCTTTACGCCGCGTTCCGCATTGTTTATCACCGCCGGATCGGTGAAAATGCCGGCCATTGATGATTAATTACCTGTGATTTCTGCCGTCAGGCAGACACAGCACCGGACCAGAAGAACTGTCATGTCAAATGCACCCTTTATGCAAGAGGTCGCGCGCCGCCGCACTTTTGCCATTATTTCTCACCCGGACGCCGGTAAAACCACCATTACCGAAAAAGTGCTGCTGTTCGGGCAGGCCATTCAAACTGCCGGAACGGTAAAAGGCCGCGGCAACGCGCAGCATGCCAAATCAGACTGGATGGAAATGGAGAAGCAGCGCGGCATCTCTATTACCACCTCGGTGATGCAGTTTCCCTACCGCGAGTGCCTGGTCAACCTGCTGGATACGCCCGGCCACGAAGACTTCTCGGAAGATACCTATCGTACGCTGACCGCCGTGGACTGCTGTCTGATGGTGATTGATGCGGCGAAAGGCGTTGAGGATCGTACCCGTAAGCTGATGGAAGTGACGCGTCTGCGCGATACGCCGATCCTGACCTTTATGAACAAGCTGGATCGCGATATACGCGATCCGATGGAAGTGCTGGATGAAGTCGAAAGCGAACTGAAGATCGCCTGCTCGCCCATCACCTGGCCCATCGGCTGCGGCAAGCTGTTTAAAGGCGTCTATCACCTCTATAAAAATGAGACCTATCTTTACCAGTCGGGCAAAGGCCACACCATTCAGGAGGTTCGCGTGGTGAAAGGGCTGGATAACCCGGATCTGGACGACGCCATCGGCGACGAACTGGCGGCCCAACTGCGGGAAGAGCTGGAACTGGTGCAGGGCGCGTCTCATGAATTCGACAAAGAGGCGTTTCTTGCCGGTCAGCTTACGCCGGTGTTCTTCGGCACCGCGCTGGGTAACTTCGGTGTGGATCACATGTTGGATGGCCTGGTGGACTGGGCGCCCTCACCGATGCCGCGCAAAACCGATCTCCGTACGGTCACCGCCAGCGATGAAAAATTCACCGGCTTTGTCTTTAAGATCCAGGCCAACATGGATCCGAAACACCGCGACCGCGTTGCCTTTATGCGCGTGGTATCCGGTAAATATGAGAAGGGCATGAAGCTGCGTCAGGTGCGCCTTGGCAAAGACGTGGTGATTGCCGATGCGCTCACCTTCATGGCCGGCGACCGTTCGCACGTGGAAGAAGCCTGGGCGGGCGACATTATTGGCCTGCACAACCACGGCACCATCCAGATTGGCGACACCTTTACTCAGGGCGAAAATATGAAGTTCACGGGTATTCCGAACTTCGCGCCGGAACTTTTCCGCCGCATTCGCCTGCGCGATCCGCTGAAGCAGAAACAGCTGCTTAAAGGGCTGGTCCAGCTCTCGGAAGAGGGCGCGGTACAGGTGTTCCGCCCGGTGCACAATAACGATCTGATCGTTGGCGCCGTGGGTGTGCTTCAGTTTGACGTGGTTGTGGCGCGACTCAAAAGCGAATACAACGTTGAAGCGATTTATGAAGCGATTAACGTTGCCACCGCACGCTGGGTTGAATGCAGCGATGCAAAAAAATTCGAGGATTTTCAGCGGAAAAACGAAGTCAACCTGGCGCTGGACGGCGGCGATAACCTGACCTACATTGCGCCGACCATGGTGAACCTCAATATCACCCAGGAACGTTACCCGGACGTCATCTTCCGCAAAACGCGCGAGCACTAAGCCCCACTTCTCCTGACAAAAGCGATGCCGGGCGCATCGCTTTTTTTATCCGATGACCGCCCCTCAGGTCACTGAAATCTCTCCAGACTCATCTTAAAAAAAACCTTTTTGTGTATTAATCCATCATATCAATCGCAAGCAGCGGTGAAATTCTGATTACCGTCTATATTTACTTCTACAGGACGCAAAATATGCGGCGCGGTAGCTGCAACGTCTTACTACTCCAGCCACGTCGTTTGTGGTTGAAAGCCTGTAATTGCAGGTGCATGTACAAATAAGGAAGAAATCGATGAACAAGACTAAGATTGCTAAAACTCTGATGGCTGTACTGGTGGGTTCTGCGCTTGTTGGTGGTTCTGCAATGGCAGAAGACATGTCAACCAAGGCACAAAACACGGCCGACAGCGCGAGTTCGAAAGTCGATAGTTCTATGAAAAAAGTCGGTGGGTATATGGATGACAGCGGCGTCACTGCCAAGGTCAAAGCGGCCCTGGTTGACGACGACATGATTAAAAGTACGGATATCTCGGTGAAAACCCACAATGGCGTTGTTGAGCTGAGTGGTTTTGTTCCGTCGCAGGATCAGGCAGAACGTGCTGTTGCAGCGGCGAAAAAAGTCGAAGGTGTGAAATCCGTCAGCGATAAACTACACGCAAAAGACAGCACAAAATCAAGCGTTAGCGGCTACGCGGGTGATGCAGCAACAACCAGCGAAATTAAAGCTAAACTGTTAGCGGACGATATCGTGCCATCGCGTAATGTGAAGGTAGAAACCACTAATGGCGTGGTGCAGCTTTCAGGTGAAGTGAAAAGTCAGGCGCAGTCCGAGCGCGCTGAAGGCATCGCTAAAGCAATTGAAGGCGTTAAAAGCGTTAAAAACGATCTGACCGTGAAATCGTAACGGGCATTCAGGCCGCTGTGCAAACAGCGGCCGGGCAAGGAAGTTCAGTAACACAATAACCAGCTATGCCGTAAAGCGGCAGGTTTTAATAACAGAAGCAGTTCATTTTCAAAATAGGGTAAGGAGAGGCTTATGTTTCGTTGGGGCATTATATTTCTGGTTATCGCATTGATTGCGGCGGCGTTAGGTTTTGGTGGTCTGGCTGGTACAGCCGCGTGGGCAGCCAAGATTGTTTTCGTTGTAGGTATCATTATCTTCCTGATCAGCCTGTTTACCGGCCGCAAGAAGCTATAACCTGCAACTCGCAGTATGCTTTAATGAAGACCAGCCCAGGCTGGTCTTCTTTGTTTCTGGGCTGGCTCACAGCGGTACTGGCTCACAGCGGTAAAGGAACGCTGGTATGACACCTTCATTTGTGGATACCCACTGTCATTTTGATTTTGCCCCTTTCTGCGGCGACGAGGCGAACAGTCTGCGGCTGGCGGCTGACGCAGGCGTGGAAAAAATCATCGCCGTGGGCGTCTCTGCCGACCGTTTCGCGGGTGTGATGGCGCTGGCGGAACGCTATCTGCCGGTTTATGCCTCACTGGGCATCCATCCGATGGCCATTGCGGCGTATCACGAATCGCATCTGACGCAGCTGGAAGGGTGGCTCAAAAAGCAGCCTGAAAAACTGGTCGCAATAGGTGAAATCGGGCTGGATCTGTATATTGATAACCCTCAGTTTGAACGTCAGCAGGCGTTGCTGGACGATCAGTTGCGGTTAGCAAAAAAATACGATTTACCGGTTATCCTGCACTCGCGACGCGCTCACGATAAGCTGGCGATGCATTTGCGAAAGCACGATTTGCCGCGCCGTGGCGTGGTACACGGCTTTGCCGGCAGCGAGCAGCAGGCGCTGGCTTTCATTCGCGCCGGCTATGCGATTGGCGTTGGCGGCACCCTGACTTACCCACGGGCGACGAAAACCCGCAACACGCTGGCACGTCTTCCGCTTACCTCTCTGCTGCTGGAAACCGACTCGCCGGATATGCCGTTACAGGGGTTTCAGGGGCAGCCAAATCGCCCGGAGCGCATTAAAAATGTCTGGCGCAGCCTGTGTGACATTCGTGATGAGTCACCCCAGGAGATCGCCGAAACCCTTCGGGACAATACCCGCCGCCTGTTTCACCTTTAACCGTTCCCGCTGGTTTAAATGTTACAATTATAACATTTTCTGTTTGGTGTATTCTCAGGCTTCTCTTTTATTGACGTTCATTGAGTGTGAATGTAATCACTAAATTCCCGCAGCTTTGCATGTTATAATTTTAACATTGAGTGCTTACATTCCTGGAGAAAAAAATGACTGATGCAACCCAAGCCGCCGTTCGCGCGCTGAAACTGATGGATCTGACTACGCTGAACGATGACGATACCGCCGAAAAAGTGATTGCGCTGTGCCATCAGGCCAAATCGCCTGCGGGCAATACCGCAGCCATATGTATCTATCCGCGCTTCATCCCTGTCGCCCGCAAGGCGCTGCGCGAGCAGGGTACGCCGGATATCCGCATTGCTACCGTCACCAACTTCCCGCACGGCAACGATGATATTGAGATTGCGCTGGCTGAAACGCATGCGGCCATCGCCTATGGCGCCGATGAAGTTGACGTGGTTTTTCCCTATCGCGCTCTGATGGCGGGCAACGAGGAGATCGGTTACGAACTGGTCGGCGCCTGTAAAGAAGCCTGCGCCGACGCCGACGTGCTGCTGAAAGTGATCATCGAAACCGGCGAACTGAAAGAGGCCGCGCTGATCCGTAAAGCGTCTGAAATCGCGATTGATGCAGGCGCCGATTTTATTAAAACATCCACCGGGAAAGTGCCGGTAAACGCCACGCCGGAGGTGGCTGAAATCATGCTGCGCGTTATCGCGGACAAAGGCGTGAAGCAGACCGTTGGCTTTAAACCTGCCGGAGGCGTGCGCACCGCCGAAGACGCGGCCCTCTATCTGCAACTGGCCGATGAGATTCTGGGCAGCGACTGGGTCAGCCCGCGTCATTTCCGCTTTGGCGCCTCAAGCCTGCTCTCCAGCCTGTTGAATGCGGCGGGCCACGCCAGTGCTGAAAGTAAATCTGCTTATTAGTCCCGGGGGACACCGTGTTTCTGGCACAAGAAATTATTCGAAAAAAACGTGATGGTCAGGCGCTGAGTGAAGAAGAAATTCGCTTCTTTATTAACGGCGTGCGTGATAACGCCGTTTCCGAAGGGCAAATCGCCGCGCTGGCGATGACTATCTGGTTTCACGATATGACGCTGACAGAACGCGTGGCGCTGACCATGGCTATGCGCGATTCCGGTTCAGTACTCAACTGGCAGGCGCTGGATCTTAACGGCCCGGTAGTGGATAAGCACTCTACCGGCGGCGTCGGCGACGTGACATCGCTGATGTTGGGGCCGATGGTGGCGGCCTGCGGCGGTTTTGTCCCGATGATCTCCGGGCGTGGGCTTGGTCATACCGGCGGTACGCTGGATAAGCTGGAGGCGATCCCCGGCTTTGATATCTTCCCTGACGACGAGGCGTTTCGTCAGATCATTAAAAACGTGGGCGTGGCGATTATCGGCCAGACCAACTCGCTGGCACCGGCGGACAAACGTTTTTACGCCACGCGCGATATTACCGCCACGGTGGACTCTATTCCGCTGATCACCGCCTCGATCCTCGCTAAAAAACTGGCCGAAGGGCTGGATGCGCTGGTCATGGACGTCAAAGTGGGCACCGGCGCCTTTATGCCGAATTTCGAGCAGTCAGCGCTGCTGGCGCAGGCGATCGTGGGCGTGGCGAACGGCGCAGGCTGTAAGACTACCGCGCTGCTAACCGATATGAATCAGGTGCTGGCTTCCACCGCCGGGAACGCGCTGGAAGTTCGCGAGGCGGTGCGCTTTCTTACCGGCGATTACCGCAATCCGCGCCTGCTGGAAGTCACGCTGGCGCTCTCTGCCGAGATGCTGATTTCCGGCGGTCTGGCCGCCACGCAGCAAGAAGCGACCGGCAAACTCCAGGCCGTGCTGGACAACGGCCGTGCGGCAGAGGTGTTTGCGCAGATGGTCGCCGCGCAGAAAGGCCCGACGGATTTTGTCGGGAAGGTGGACAGCTACCTTCCGGCGGCGATGCTGAGCAAAGCGGTTTACGCCGAGGCGCCCGGCGTGGTCAGCGCGATGGATACGCGCGCGCTGGGGATGGCGGTGGTGGCATTGGGCGGCGGACGCCGTCGCGCCAGCGACGCCATCGATTACAGCGTTGGCCTGAGCGACATGGTGCAGATCGGCGATGTTGTCGATGCGCAGCGGCCGCTGGCCGTGATCCATGCGGCCAGCGAGTCCGGCTGGCAGCAGGCCGCGCAGGCGGTGAGGCAGGCGGTGACGCTGAGTGAAACGGCGCCGGAGAAAACACCGGTTATCTATCGCAGAATTGCCGGATAAAGAGCATACTGTTCTGATCGATAAAATTTATGCTCATCGCGTGATACGCGCAGGAGAGGATGATGAAACGTGTATTTATTATGGTGCTGGATTCTTTCGGCATCGGCTCCAGTAAAGATGCTCACACCTTCGACGATGAAGGTTCCGATACGCTGGGTCATATTGCTGAAGCGTGTTTCAATGGCGAAGCGGATAAAGGCCGGAAAGGGCCGCTGCATCTGCCGAACCTGACCGCGCTGGGGCTGGGCAAAGCCGCAGAAGCATCAACCGGACGCTTCCCATTGGGTCTGGATAAAGACGCTGAGATTATTGGCGCTTATGCCTACGCCAGTGAGCTTTCCTCCGGCAAAGATACGCCGTCGGGCCACTGGGAAATCGCCGGCGTGCCGGTGCTGTTTGACTGGGGCTACTTCTCCGATAAAGAGAACAGCTTTCCGCAGGCGCTGCTGGATGAGCTGGTGGAAAAAGCGGACCTGCCTGGCTACCTTGGCAACTGCCACTCTTCCGGCACGGTGATCCTCGACCAGCTTGGCGAAGAGCACATGAAAACCGGCAAGCCGATTTTCTACACCTCTGCCGACTCGGTATTCCAGATTGCCTGCCACGAAGAGACATTTGGCCTGGATCGTCTGTACGCGCTGTGCGAAATCGCCCGCGAAGCCCTGACTGAAGGCGGTTACAATATTGGCCGCGTGATTGCCCGTCCGTTTGTGGGCGATAAAGCCGGTAATTTTGAGCGCACCGGCAACCGCCACGATCTGGCCGTTGAGCCGCCTTCGCCCACCATCCTGAAAAAGCTGGTGGAAGAGAAGAACGGGCAGGTTATTTCCGTCGGGAAAATCGCCGATATTTATGCGCACGTCGGTATCACTAAAAAGGTAAAGGCAACCGGGCTGGACGCGTTATTTGACGCGACGATCGAAGAGATGAAGATCGCGCCGGACAGCAGCATCGTGTTCACCAACTTCGTCGATTTCGACTCAACCTGGGGACATCGTCGCGACGTGGCCGGCTATGCGGGCGGCCTGGAGCTGTTCGATCGTCGTCTGCCGGAACTGATGAAGCTGGTAAAAGAGGGCGATATTCTGATCCTCACCGCCGATCACGGCTGCGATCCTACCTGGAAAGGCACCGAACATACGCGCGAACATATTCCTGTGCTGATTTATGGCCCTGACGTGAAGCCCGGCTCGCTTGGCTATCGCGATACCTTCGCCGATATCGGTCAGACCGTGGCGGCTTATTTCGGCCTCTCCGACATGGAATACGGCAAAAGCATGCTGTAAAACGTAATCCGCCGACGTGATGGCGTCGGCACACATTTAATAAGGACAAAAGATGGCTACGCCTCATATTAATGCGGAAATGGGTGATTTTGCTGACGTGGTGCTGATGCCGGGCGATCCTCTGCGTGCAAAACATATTGCGGAAACCTTTTTGCAGGACGCGGTTGAAGTGAACAACGTGCGCGGCATGTTGGGCTATACCGGCACCTATAAAGGTCGCAAAATTTCAGTAATGGGTCACGGTATGGGCATTCCTTCCTGCTCAATCTACGCCAAAGAGCTGATCACCGAATTCGGCGTGAAGAAAATCATTCGTGTGGGTTCGTGCGGCGCGGTACGTGCCGACGTCAAGCTGCGTGACGTGGTGATTGGCATGGGCGCCTCAACGGATTCAAAAGTAAACCGTATGCGCTTTAAGGATCACGATTTTGCCGCCATCGCCGATTACGACATGGTGCGCAACGCGGCAGACGCGGCGAAAGCGCTGGGCGTGAACGCGCGCGTTGGCAACATCTTCTCTGCTGACCTGTTCTACACGCCCGATCCGCAGATGTTTGATGTTATGGAAAAATACGGCATTCTTGGCGTGGAGATGGAAGCGGCGGGAATCTACGGCGTCGCCGCTGAGTTTGGCGCGAAGGCGCTGGCGATTTGCACCGTTTCCGACCACATCCGTACCCATGAGCAGACCACTGCGGCAGAGCGGCAGACCACCTTCAGCGAAATGGTGCACATCGCGCTGGAGTCCGTGCTGCTGGGCGACAAAGAGTAACGTTCAGAAACATAGCGAGCCGGGGAAACCCGGCTTTTTTTATGTGCTTTATCTGTTCACCAGGCTGCTTGCGGCACATTCTGTCGCCGCAGATTGCGCGCATGGCCTGACGCTCAGGGCTTCTCAGACGGCACGCCTGATTGACGCTCTTCCTCGCTGTCTTCCTTAACCGGGTTGTTGGCGGTTAACAGAAACGGCGACTGCTGCCAGCGCGTGCGGCGATGGCGCAGCAGCGTGCGGCTCAGAATAATGCCGACAGCCAGCGCCAGCAGCATCATCAGGCGCAGAATATTGGTGGTGTTATCCACCTGGCGAGACTCGGTGACCAGCACGTGCGTATCGAGCGTCACGCGCAGAAAACCGTGCGGCCCTTCGGCGCTCTCCAGCGGCTGGACAATCTGATGATTAAAATAGCTGCCGGCGCGCTGTCCATCCAGTGCCAGCCGATCGCGCACGCTGATGGTTTCGCCGCTGTGCGCCAGCAGCGTGCCGTCGTTATCGTAGATTGAGGCGTCAAGAATGCGGCTGTCTTTCGTCAACTGTGCGAGCGTGGCTTCTATCTGCGTATGATTATCATCGCTGTTTTCCATCAGCGGCGTCAGGCTCCACGCCACCTGACGCGTCAGCGTACGCGCAAGCTCTTCAACCTGACCGGAACGCGCCATCTGATGACCGAGGCTGAACCACGAGGCGCCCTGCATCAGCACCACCAGCAGCGCAAGGCAGATCAACACGATTGCCGTGCGGTGCAGTTGAAATTTAAGTTTGGCCTTTGGCATGGTAATTCTTCACGCTTTGAACGACGAACCGTCGTTCCTCTTTGCGCTTTATGTTGCCAGAAGCAGGGCTGTCAGGGTAGCCTCTTGCGTGGTTAAAATGTCTCTACAGGAACTGTAATGCCAAATAGTCTGACCTGGTGCGACCTGCCTTCAGAACTCTCTCTCTGGCCGGGGTTACCTCTCTCTCTCAGCGGCGATGAAGTGATGCCGCTGGACTACCGCGCCGGCCGCACCGGCTGGCTTTTGTACGGACGTCAGCTGGACAAAGACGTGCTCACCCGGCTTCAACATCGTTTAGGGGCGGCGATGGTTATCGTCAGCGCCTGGCGCGTTGAGGATTATCAGGTCGTTCGCCTGGCCGGATCGCTCACGCCGCAGGCGACAACGCTGGCGCACGAGGCCGGGCTGGACGTGGCGCCGCTCGGCAAAATTCCGCACCTGAAAACGCCGGGCCTGCTGGTGATGGACATGGATTCCACCGCCATTCAGGTGGAGTGTATTGATGAGATCGCCAGGCTGGCGGGCTGCGGCGAACAGGTGGCTGAAGTGACGGAACGCGCGATGCGCGGCGAGCTCGACTTTACCGCCAGCCTGCGCCAGCGCGTGGCCACGCTTGCCGGGGCCGATGCGTCTCTTCTTGACCGCGTGCGTGATGAGCTGCCGCTGATGCCGGGCCTGCAAACGCTGGTGCAAAAACTTCAGTCGCTCGGCTGGCACGTGGCCATCGCCTCCGGCGGTTTCACCTTCTTTGCTGACTATTTGCGCGATACGCTGCACCTCTCCGCCGTGGTTGCTAACGTGCTGGAGGTGCGTGACGGCAAACTGACCGGTGAAGTATCGGGCGACATCGTTGACGCGCAATACAAAGCCGATACGCTTGCAAAGCTGGCGGCGCATTTTGAGATTGCACCAGAACAGACCGTGGCGATTGGCGACGGCGCCAACGATTTACTGATGATTAAGGCGTCCGCGCTGGGCATTGCCTATCACGCCAAGCCCACGGTAAATGAAAAAACCGAAGTGAGTATTCGCCATGCGGATCTGATGGGCGTGTTCTGCATTCTCAGCGGCAGCCTGATCTTCGACGAACGATAGGGGAACGAATTGGCGAAAGCGGCAAAACGCGCGTTTGTATGTAACGAGTGCGGCGCAGACTATCCGCGCTGGCAGGGGCAGTGCAGCGCCTGCCACGCCTGGAACAGCATAACCGAGGTGCGCCTGGCGGCGTCGCCCACCGTGGCGCGCAACGAACGCCTCAGCGGCTACGCGGGCAGCGCCGGCGTCAGCCGCGTGCAGAAGCTCTCGGAAATCAGCCTGGAAGCGCTGCCGCGCTTCAGCACCGGTTTTAAAGAGTTTGACCGCGTGCTGGGCGGCGGCGTGGTGCCGGGCAGTGCAATCCTGATCGGCGGAAACCCTGGCGCGGGTAAAAGTACGCTGCTGCTGCAAACCCTTTGCCGTCTCTCGGCCGAAATGAAAACGCTCTACGTGACCGGCGAAGAGTCGCTTCAGCAGGTCGCAATGCGTGCGCATCGCCTCGGTCTGCCTGCGGATAACATCAATATGCTGTCGGAAACCAGCATCGAACAGATCTGCCTGATCGCCGAGCAGGAGCAGCCGAAGCTGATGGTGATCGACTCGATCCAGGTCATGCATATGGCGGATATCCAGTCCTCACCGGGCAGCGTGGCGCAGGTGCGTGAAACGGCCGCTTACCTGACCCGCTTTGCCAAAACGCGCGGCGTGGCGATCGTGATGGTGGGGCACGTCACAAAAGACGGCTCGCTGGCCGGGCCAAAGGTACTGGAGCACTGCATCGACTGCTCAGTACTGCTCGACGGCGACGCCGACTCGCGCTTTCGCACGCTGCGCAGCCATAAGAACCGCTTCGGCGCGGTCAATGAGCTGGGCGTCTTCGCCATGACCGAGCAGGGGCTGCGCGAAGTCAGCAACCCGTCAGCGATCTTCCTGAGCCGTGGCGATGAAGTCACCTCTGGCAGCTCGGTGATGGTGCTGTGGGAAGGCACGCGTCCGCTGCTGGTGGAGATTCAGGCGCTGGTCGATCACTCGATGATGGGCAATCCGCGCCGCGTGGCGGTGGGACTGGAGCAGAATCGCCTGGCGATCCTGCTGGCGGTGCTGCATCGTCACGGCGGGTTGCAGATGGCCGATCAGGATGTGTTTGTCAACGTGGTTGGCGGCGTTCGGGTCACCGAAACCAGCGCCGACCTGGCATTAATGCTGTCGATGGTCTCCAGCCTGCGCGATCGTCCTTTGCCGCAGGATCTGGTGGTCTTCGGCGAAGTAGGTCTGGCCGGTGAAATCCGCCCGGTGCCCAGCGGTCAGGAGCGTATTTCCGAAGCGGCGAAGCACGGCTTTGGCCGCGCCATCGTGCCCATCGCCAACGTGCCGAAAAAACCGCCGGAAAACATGAAGGTCTACGGTGTGAAAAAGCTGGCCGATGCGCTGGCGATCCTTGATGAACTTTAGCAGCGGCAGCGTTCGCTATGCAGGAGGCAACAGATGTCCTTTGATTACCTGAAAACGGCCATTCGCCAGCAGGGATGTACGCTTCAGCAGGTTGCGGATGCCAGCGGCATGACCAAGGGCTATCTCAGCCAGTTGCTGAATGCCAAAATCAAAAGCCCAAGCGCGCAAAAGCTGGAGGCGCTGCACCGTTTTCTGGGGCTTGAGTTTCCGCGCCGTGAAAAAACCATCGGCGTGGTGTTCGGTAAATTCTATCCGCTGCACACCGGGCACATTTACCTGATCCAGCGTGCCTGTAGTCAGGTGGACGAGCTGCACATCATTATGGGTTACGACGAGCCGCGCGATCGCCAGCTGTTTGAAGACAGCGCGATGTCGCATCAGCCGACCGTCAGTGACCGCCTGCGCTGGCTGCTGCAAACCTTTAAGTATCAGAAAAATATTCGCATCCACGCCTTTAACGAAGAGGGCATGGAGCCCTATCCGCACGGCTGGGACATCTGGAGCCGCGGCATGACCGGATTCATGGCGCAGCAGGGCATTGTGCCAAACCGCGTCTACACCAGCGAGGAGCCGGATGCGCCGCAGTATCAGCAGCATCTGGGGATCGAATCCGTATTGATCGATCCCAAACGTTCGTTTATGAACATCAGCGGCGCGCAGATCCGCCAGGATCCGTTTCGTTACTGGGAATACATTCCGACTGAGGTGAAGCCGTTTTTCGTGCGCACCGTGGCCATTCTTGGCGGCGAGTCGAGTGGGAAATCGACGCTGGTGAATAAGCTGGCAAACATTTTCAACACCACCAGCGCCTGGGAATTTGGTCGCGATTACGTCTTCTCCCATCTGGGCGGCGACGAGATGGCGCTGCAATATTCAGACTACGACAAAATCGCGCTCGGCCAGGCACAGTATATTGATTTTGCGGTGAAATATGCCAATAAAGTGGCGTTTATCGATACCGACTTCGTCACCACGCAGGCGTTCTGTAAAAAATATGAAGGACGCGAGCATCCGTTTGTGCAGGCATTGATCGACGAATATCGCTTCGATTTGGTGATCCTGGTGGAAAATAACGTCCCCTGGGTGGCCGACGGCCTGCGCAGCCTTGGCAGTTCGGTCGATCGTAAGGAATTTCAGTCGCTACTGGTTTCCATGCTCAACGCCAATAATATCGATTATGTGCACGTGGAACAGGACAGCTACGACGAGCGCTTCCTGCGCTGCGTTGACCTGGTAAAACAGATGTTGGGGGCGTAGGCCGCCCCCTGATGATGTGTCAGGCCAGCGCGCGCAGGGCATTGACGCTCTGCTGGCGAACGAATAGTCCTAACAGGGCGATACCTACCAGCGCCAGCAGGCTGGCGAGTAAAAAGGCCGAGGCGTAGCCACCGCCGTACTGGATCAGAAAACCGGTGATGCCCGGCGAAAGGATGCCAGCCAGGTTTGCCAGCAGATGGACAAAACCGCCCGCCGTACCGATTCGCTCTGACGGCACAATATCCTGAAGCAGTGACCAGCACGCCTGCGGTGTCATATAGGCGAATATGCTGGCAAGTGTGATCAGCGAAACGGCCACCGTCACGCTGCTGCTCCAGGCCGTTAACATCACGCAAACCGCAGCAATTGCCAGCCCACAAAAGATAACCAGTTTGCGCGACAGCAGAAAATTGCCGGTGCGATGGTAAATCGCGTCCGATATAATCCCGCCGCCAATAAAACCCACCGTTGCGCCCAGCCACGGCAGAATGCCGATCAGGCTCATACTTTTAATATCCAGATGCTGGAAGTCAGTCAGGTAGCTCGGCAGCCACGACAGGAAAAAATACTGGATATAGTTGAAGCAGAAGAAGGCGGAGGCGACACCCAGTACCGGCAGCGAAAACACATAGCGCCAGAGCGATATCGACGATGCTGCCGGGCTTTTTCCCGCACGGCTTGCCGGGCGCTGCGTAACGATTAGCTGCCGCTCAGCATCCGTCACGCGGCTGTGCTGCTCAGGCTTGTCGCGGAACAGCCACAGCCAGAACAGCAGCCAGATAAAACCCAGCACCGCGATCACTACAAAAGAGATACGCCAGCCGAAGTGCAGGCCGACAAGACCGACTACAGGCGCGGCGACCGCTGCGCCCAGCGGCTGACCGGCGTTGGTAAAGCCGACGGCGCGTCCCACCTCTTTGCGCGGGAACCAGTTGGCGATGGATTTGTTTGTCGTCGTACCCATCGGCCCTTCACCAATGCCGAAAAGCACGCGTACGATCAGCAGATGGGCAAAGTTGCCCGCCAGCGCGGTCGCACCACAGAACAGTGACCAGACCGCCGCCGCCCAGCCAAAAACGCGACGTGGTCCGAAGCGATCCGCGCCCCATCCGCCCAGGAAACAGAACAGGCAGTAGCCGATGAAAAAGCAGCTAAACAAGATGCCCATCTGTGCATCGTCGATCTGCAAATCTTTTTTGACCAGCGGTGCCATGACAGACAGTGCTGCGCGATCGAGGTAGTTCAGCATGCCAGCGAAAAACAGCAGCAGCGCCACAACGCTACGATAGTTTTTAAACATGATGCGCATCCTCAAAGTTAAATGTCATCTGACTGACGGTATGCGCTTCCAGCACCTGGCGATCCGGCTCGAAACCGAGGCCCGGCGTATCCGGCAGGGTAAGCGTTGGCTTGAAATCGAGCTGCGGCCACAGCAGGGGAGAGAAGCGAATCCAGGGCACCTCCAGCAACACATCTTCAGGCAGCGTGGCGACAAGGTGTGCTGTCGCCATCAGGCCTGCGCCATAATAAAAACAGTGCGGCACCACCTTCACCCCGAACTCACGGGCGCGGGCAAAAACGCGCAGGGAAGCGGTGATCCCGCCAACCTTCGCGACGCTCGGTTGCACCACATCAACAGCGTGCTGGCTCAGCAGTTCTTCAAATCCCCATTCGCCGGAAGCGTTCTCGCCTGCGGCAAGCGGCGTACCGGCCCGGCGAACGGCGGCCAGTCCGGCGGCATCATCCGGCGGCCAGACGGGCTCTTCCAGCCAGCCCAGTTTTAGCGGTGCCAGGCGTTCCGCATGCTGGCTGGCCTCGTCCACGCGCCAGGGACAGTTCACATCCACCATCAGCGTTGCGTCTTCCGGCAGCGCGGCGCGGGCGGCGGCAATGGCTTCATACGTCGTTTCATGAAGTTTGAGCGTAGTAAAACCGGCCTGCCATGCCCGACGAACCTGTCGAGCCACTTCCTGGGGCTGATTGTTGTAGCTTACCAGACTGGCATAGAGGCCTATTTGCCTGCGCTTCGCGCCGAGAAGCTGCCACAGCGGCTGATTTAACTGTTTTCCCAAAAGATCCCAGAGCGCAATGTCGATGGCGGAGAGGCCGTAGCGAACCGGGCCGCTTCGGCCAAAAGCATGCAGTGCTTTTTCCGCCTCCTGCATCAGCGCCGCCAGTGTTGACGGACTGTCAGGCAGGTTTTTCCCCAGAAAGCATGGCACGATCAGATCCTGCAATGCCTGAACAGTCACAGAGTTCGACAGATGACCAAAGGCTTCCCCCCAACCGTGTAATCCGTTATCTGTTTCGATGCGAACCAGCAGGGTTTCCATCTTTTTGAGCGCCGGTGAGGCGGCGTTCCACGCTGTTTCATTCGCAGGCGCCATGCTTCTTCCGCTTTCGAAAGGAATGGCGAGGCGAACAACCTCGATGTGAGTGATTTGCATACCGTAAACCTTATTTTGTAGGGCCGTCAGCGCCTTATTATTTTTCACTGGCGTGTTCATCAGGCTAAGTGAATAAACCTGAAACCGGCAGTCAGGATTCAGTATAAAAAGTGTATTGATGAGGTTCATCGTTCATGCGCACAAGGTTAACGGCCTAAAAACGCTGCGGTTTTGGCATTTGTTGTAAGGCGTGCGGGGTGAATCACAAAAGAGTGGGTAAGCCGGCGTGAATAAAACAAACAATGGCGTATCGAATGCAGCAGAAAGCGTTCTCGATACGCGCTTTTATTATAAGTAATATGGCATGACGTGGTTGTTTGCAGGCGTATGCGGATAACTCGCGGGTCATCATTCAGAAAAGTTAAGGGCTTTATATTATGAATACCAGTTTTGACACATTCATCTCGCCGCTTCTTTCTCTTATTGATAATAAGCTTCTGCTTTTTATAGTGGTTTTTATCATAACGGTTGCTTCACTCTATTATATTAAGCACAAGGCAAAGTCAGGCTTCAGTATCTCAGACAGATTCTGGATTTTCTGGACTGGCCATAAAAGAAAGGAGGGTAGCGATCTTATTGACGATATTATTGAAATTGAAAAATTTAACTATCATTACAATACCAACGCCGTATCAAAAAGGGAGAAGGTGCAGTTTGAAAATTGGGTAAGGAAATATGAGTTAGATTTTAAGCTGCTTTCTAAACTTAAAGGCTATTTTTCGATCGATATCCTCAAGGTGAAAAAGGTAAAAACGAGATGGTCGCTGGCGGCATTTCTGCTGATTTTTGTTCCTTTCTTTCTTCTTTGGGGATCGTTGATGGTGGCACTAAAACCCGCAGGCCTGATAAAAATGAAAGAAACAAGCTGGTTTTGGCTTAATAAAAATGAAGCCGCAGAATATAATTACTTCGGCGGAAAAAATGAAGGGTGGGTAATTAAACCTGCACAGTGTAATCAGCGTGAAACGCTGCCCGAGGCATTACCCGGCGTTGATGCTATATGCCGTTCCTTTACCGATCAAAAATTTCTGGCTGCCATAGCGGTTTTGATAAAACAGCAGCGATGGTTCTTTGGTGTAATAAGCGGCTTCATGTTGCTGGTTACTGTAGGACTTTTTAAAGCAACCATCACCATGATGATGACCTGGGATGCCAGAAAAATGATTTGCAGGAAAATAAAACACTATCGTGCGACGAGAGTGAAACAACAGACGGGGCAATAGTCAGCGCTGAAATAAAGGGCGCTTTCGCGCCCTTTATTGTGACTTCTGTTATTACTTCGCCATACGTTTGTACTTAATGCGTTTCGGCTCCAGCGCGTCGGCGCCGAGCGTGCGTTTCTTGTACTCTTCGTATTCGGTGAAGTTACCTTCAAAGAACTCCACCTTGCCCTCATCCTGATAATCAAGGATATGCGTGGCGATGCGGTCAAGGAACCAGCGGTCATGCGAGATAACCATTGCGCAGCCGGGGAACTCCAGCAGGGCGTTTTCCAGCGCGCGCAGGGTTTCGATGTCCAGGTCGTTGGTTGGCTCATCGAGCAGCAGCATGTTGCCGCCCACCTGGAGCAGTTTGGCAAGGTGCAGACGCCCGCGCTCGCCACCGGAAAGCTCGCCGACGCGTTTGCCCTGATCGACGCCTTTAAAGTTGAAGCGGCCAACGTAGGCGCGGCTTGGCATTTCCGTGGTGCCGATGCGCATAATGTCCTGGCCGCCGGATACTTCTTCCCAGACGGTTTTTGAGTTATCCATGCTGTCGCGGAACTGATCGACAGACGCCAGCTTGACGGTATCGCCCAGCACGATCGTGCCGGAGTCCGGCTGTTCCTGACCGGACATCATGCGGAACAGCGTGGATTTACCCGCGCCGTTCGGGCCGATGATGCCAACGATCGCCCCTTTTGGCACCGAGAAAGAGAGATCGTCAATCAGCAGACGATCGCCATAGGATTTACGCAAGTTGCTGACTTCAACCACCTTGTCGCCGAGGCGGGCGCCAGGTGGAATAAAGAGTTCGTTGGTTTCGTTACGCTTCTGGTAGTCGGTATTGTTGAGTTCTTCGAAGCGCGCCAGGCGAGCTTTGCCTTTTGACTGGCGGCCTTTCGCGCCCTGACGCACCCACTCCAGCTCTTTCTCAATGGATTTACGGCGTGCCGCTTCAGAAGAGGCTTCCTGCGCCAGACGCGCGTCCTTCTGCTCCAGCCACGAGGAGTAGTTGCCTTCCCACGGAATACCTTCGCCGCGGTCAAGCTCCAGGATCCAGCCGGCCACGTTGTCGAGGAAGTAGCGGTCATGGGTGATCGCCACCACGGTGCCTTCGAAATCGTGCAGGAAACGCTCCAGCCAGGCCACGGACTCGGCGTCCAGGTGGTTGGTCGGTTCGTCCAGCAGCAGCATATCGGGTTTTTCCAGCAGCAGGCGGCACAGCGCCACGCGGCGGCGCTCACCACCTGACAGGGTGGCGACCTTCGCTTCCCAGTCCGGCAGGCGCAGCGCATCCGCCGCGCGTTCAAGCTGGGTATTCAGGTTGTGGCCGTCATGCGCCTGAATAATCTCCTCCAGGCGGCCCTGTTCAGCGGCCAGCTTGTCGAAGTCGGCGTCTTCTTCCGCATAAAGCGCGTAAACCTCATCCAGCCTTTTCAGCGCGCTGACCACTTCTTCCAGCGCCTCTTCCACCGATTCGCGGACGGTATGTTCAGGGTTGAGCTGCGGCTCCTGCGCCAGATAACCAATTTTGATGCCCGGCTGCGGGCGCGCTTCCCCTTCGATATCGGTATCAATACCGGCCATGATACGCAGCAGGGTGGATTTACCTGCGCCATTCAGGCCGAGTACGCCGATTTTGGCGCCGGGGAAGAAGCTCAGAGAGATATTTTTCAGGATATGGCGCTTCGGCGGAACCACTTTGCCGACGCGGTGCATGCTATAGACGAATTGAGCCACGTTATTTTGAGCCTCTTGATGTCTGGGTGATAAATGGGGCAGAAACTCGCCCGCTCAGACCGGCAAGTTTAGCGGGTTTCCGTGGTTAATCACAGCCGTCGCCTGCGGATTATCCTGATATGTCGCTCCCTGAGCGATAAGCGTTTGATTTTTGAACAGCGCGGTTTATGCTGATTTTTTATCTTATAAAGCAGGGAGATATCGATGAAGGTTCTGATTGCCGCCGATGAGGATGCGTGGGGCGGAATGATCCAGCAATTTCGTCAGCGGCTCCCTGACGTAGAGTTTACTGCCTCGGCGCAGCAGGCGACAGAAAGCCTTGCCGGTTTTGACGTGCTGATCCCCGGCTCCGCAGAGGTATCTGCTTCGCTGCTGAGCACGGCCGATCGACTCAAGCTGATTCAGCAGCCGGGCGCCGGACTGGAAAGCGTAGATATCGACAGCGCCAGCGCGCTGGGAATTCCGGTGGCGAACGTGCCTTCCGACAGCTCAGGCAATGCGGATTCCGTGGCGGAACTGGGGATCTGGCTGATGATCAGCCTGGCGCGCGGCGCGCGTGAGATCCCGCAAATGATAGCTACCAGGCAGACAGGCCTGCCGGTGGGGATTGGGCTGGCCGGAAAAACCGTCGGGCTGGTAGGCCTGGGCGGTATCGGTAAAGCGCTGGCGAAGCGCCTGCTGCCGTTCGGCGTACGGCTGATTGGCGTGAAGCGCACGGCGGACAGCGCCTTCGCCAAAGCGCATCGCCTCGACTGGCTGGGCACTATGGAGCACCTGCCCGCGCTGTTGAGCGAGTCCGATTTTGTGGTGCTCAGCCTGCCCAATAATGACGCCACGCATCATATTATCGATGAAACGGCGCTGGCGCAGATGAAGCGGGGCAGTTTTCTGATTAACCTGGGACGCGGCGGTCTGGTTGAGAAGCCTTCCCTCCAGGCGGCGCTGGAAGTTGAACATCTGGCGGGCGCAGGGCTGGATGTGTTCTGGCAGGAGCCGCCGGATCCGGACGATCCGTTGTTTGATTACAACGTCATTGCCACGCCGCATATCGGCGGCGTAACGGATAATTCACTCAGCGGCAACGTCGAAAAAGTGTGTGAGAATCTGCGCCGATTGCGCGACGGGGAAGAGATCCTCAATCGCTGGAACTGACTAACTTCACGCCCTGCTGCGCCAGCCGATCCCCCAGCTTTTTCGGCGGCGGCTCATCGCTGATCAACATTGTAAAGGCGTTCAGCTCGCCAATGCGGGCGGGCAGCACTTTGCCAAACTTGCTGCTGTCCGCCAGCAAAATTTTTTGTGCGGCGCGCTGCATGGCCTGATGCTTCATTGGCAGTTCATTAAGGTTATAACAGGTCGCGCCCTGTTCGGCATCAATGCCCGCCGCAGAGATGAACGCTTTGCCCGGACACAGGCTGTCCATGACCGATCCCGCGCCGAGCGGGGTGAAAATAGCGTTATCGGCATGAAACTCACCGCCGTTGAGGATAACCCGGCACAGCGGCTTCTCCTTCAGCGCCAGAAAGGTGTTCATTGCGCAGCAGATGGCGGTAAACGCCAGCGTATCGTCAATGGCCTCAATCACCCACGGCATCGTGGTGCCGCAGTCGAAAAATACCGTCTCACCCGGCGTTATCAGCGCGGCGGCCAGCGCGCCGAGACGCCGCTTCTTCGCCACGTTCTGCGCCTGCTGATCGGAGACGAAATAGTGCGGCTGGTGCCGTTTGGGATCGCTGACGATATAGCCGCCCAACAGCACCAGCGAAGCGGGCTGCTCGTTAAGATCGCGGCGCACGGTCATCTCAGAAACGGTCAGCAGCTTTGCCGCTTCTTTCAGGTGAATTTTATCGGTTCGCCGCAGCGCCTGCTCAAGCTTGTTAATGCGCTCGTCGCGCCGGGTTTCCATGATCGATGGCTCCTGAGTCTTGCAGTGAAAAATTCTGGTCTGAACGCAGCCTGTCGATATTACCTTTATTGCGTTCGCGCCGTAAACCGCCAGCCGAATGGCAGGTTACGTAAATTTTTATGCTTAACATAGCGGGACGGCCTCAGCCTGGTTAGCATGAAGTCATATCAGGCGTGGGACAACAGAGAGGCGTAACGTGAGGAAAGTCATGGCGGACAAGTGGCAGTGGGGAATTGCAGGCGCCTTATTGGTTATCACCAGCACAGCACAGGCGGATTCGCTGGACGCACAGCGTAGCCGCTATCAGCAAATTAAGCAGGCATGGGACAGCAACCAGATGGATACGGTGGCGCAACTGATGCCGACGCTGCGTGACTATCCTCTCTATCCCTATCTCGAATATCGCCAGCTGGCGCAGGATCTCGATCAGGAGACGGGGCTGGCGGTGAATGCTTTTTTACAACGCTATCCCACGCTCCCGCCGGCGCGCTCGCTGCCGTCGCGCTTCGTCAACGTGCTGGCGTATCGTCAGGACTGGCGCGGCCTGCTGGTCTTCAGTCCTGAAATGCCGAAGCCCGTCTCCGCGCAGTGCAACTGGTATTACGCTAAATGGTCGACCGGGCAGCAGCAGGTTGCGCTGGACGGCGCCAAAACGCTCTGGTTGCGCGGCACTGCGCTGCCCACTGCCTGCGACAAGCTGATTAGCGTCTGGCAGGCGGCGGGGCAGCAAACACCCATCGCTACGCTGGCGCGCATTCGTCTGGCGATGAAAGAGGGCAATACCAGCCTGGTCAACGCGCTTGCAGCTCAGCTACCTGAAGATTATCAAACGATTGCCAGCGCGGTGAAGGATCTGCAAAACAATCCGGGCAGCGTGGAAAATTTTGCCCGTAGCGTGGGGCCAACCGACTTTACCCGTCAGGCTACCGTTATTGCCTTTACGCGCGCGGCGCGCGATGACGCGGAAAACGCGCGACTGATGATCCCTTCGCTGGTGCGGCTGCAAAAAATGGACGAGAGCGACGAGCAGGCGCTGAGCGAGGCAGTCGCCTGGCGGCTGATGGGTAACGATATCACCAGCGAACAGGCGCGCTGGCGCGACAACGTTGTGATGCGCAGCGAGTCCACCGCGCTGATTGAGCGCCGTATAAGAATGTCGCTGGGTAATCACGATCGTCGCGGGATGAATACCTGGCTCGCTCGCTTGCCCATTGAAGACAAACAAAAAGATGAATGGCAGTACTGGCAGGCCGATCTGCTGATAGGTGAAGGGCGTCAGGAAGAAGCGGAAAAGATTTTGCGCACGCTGATGCAGGCGCGCGGTTTCTATCCGATGGTGGCTGCGCAACGGCTGAATGAACCCTACAAAATGCAGATAGATGAGGCGCCTTCGCCGGAAAGCAGCCTGACACAGGGGCCGGAGATTGCCCGCGTACGCGAACTGATGTACTGGGGCATGGATAACCTTGCGCGCAGCGAGTGGAGCTCGCTGGTAACCAGCCGAACGCGCGGCCAGCAGCAGCAACTGGCGCACTATGCGTATCAGCAGAACTGGTGGGATCTCAGCGTGCAGGCGACCATCACCGGTAAACTGTGGAATCAGCTTCAGGAGCGCTTCCCGCTGGCGTATCAGGATCAGTTTCAGCGCTACTCGTCAGGTAAAGCGATTCCGATCAGCTACGCAATGGCGATTGCCCGTCAGGAGAGCGCATGGAATCCAAAAGCGCGTTCGCCGGTCGGCGCGTCGGGGCTGATGCAGGTGATGCCCGCGACGGCACAGCATACGGTCAACAAATACAGCCTGCCGGGCTACAGCAACAGCAGCCAGCTGCTCGATCCTGAAACCAACATTCAGATCGGTACGCAGTATCTGGAATCGGTTTATCAACAGTTCGGGCAAAACAGGATTTTCTCTTCAGCGGCCTACAACGCCGGCCCGTCGCGTGTTAAAACCTGGCTGGGCAACAGCGCCGGGCGGCTGGATGCGGTAGCCTTCATCGAAACCATTCCGTTTTCGGAAACGCGCGGCTACGTGAAAAACGTGCTGGCCTATGATGCTTACTACCGACATTTCATGGATAAACCGGACAGCATCCTCTCTGAGAACGAGTGGCAGCGACGCTACTGATTGCCAGTCGGTTATGGTATGCTTTTGTACTAGTTTATGAGTATGGAGCATCTATGACCGATTTTTCTGCGCTTGTCTCAGCAGAACCGCACAATGAAGAGTGGCAGCGTTTCGTCCGGCTGCTTCAGCAGGCGTTTGAAAGCGGGCTGCATTTGCCGCTGCTGCAACTGATGATGACGCCTGATGAGCGTGAAGCATTGGGCACGCGTCTGCGCATTGTCGAAGAACTGATGCGTGGGGAGCTCAGCCAGCGCGAATTGAAAAACGATCTGGGCGTGGGTATCGCGACCATTACGCGCGGCTCCAACAGCCTGAAGAGCGCGCCGCCAGCGCTGAAGTTGTGGCTGGAGGCACAGTTACTGAACGGGTCAGATAAGGTCTGATTCCGTTTTCATCTGGTAGATTTCATTGTGGAACGGGCAGAGGGCAAGGATCAGCGCCTGGTGATAGACGCTGGTGCGGCTCAACAGTCCGTTGGTAAACGCGCCAATGGCACCGCCTTTCTGTTTAATATTCTCCACGCCCGTCAGACGCGCCATCTCGTCGCCCAGTTCACGGCCCTGATGAATGCCTTTCATTACCACGGCAGGCAGCGTAAAGCTCGCGGAGCGGGATTCACCGCGCTGACGCTGGTTTTCAATCACCATCCAGGCAAATGCGCAGTCGTCTTCGATTCCCGCCTCAATCGCCACCCAGAAACTGGCTTCCGGCCTGACCTTTCTGGCGTTCATCACGCGCTGGCGTGCGCCAGTTCTCGTTTCTGTGTTTGAAACGGGCTGAGGGGCGACGCCGCTGTCGACCTCAACACCTTCTATATGGCAGGATCCCTCCCCAAACACATCGCTGAACGCTTGAGAAATTGCCTTAATTTTTGCCGGATTAGTGGTGGCAGCGACAACATGGTGCATAATTGTTTGAGTCCTTTACGTAAATTTGTCGCAGTATAACGGAAAATCGCATGTTACAGGTCTATCTTGTTCGCCACGGAGAAACGCTCTGGAATGCAGCACGACGCATTCAGGGCCAGTCAGACAGCGCGCTGACGGAAAAAGGAGAGAGGCAGGCGCACCAGGTTGGTGAGCGGGTCAAAAACCTCGGTATTACCCACGTTATCGCCAGCGATCTGGGACGCACACGGCGCACGGCAGAGATCATCGCCGATGCCTGTGGGTGCGAGGTGATCCTCGATCCCCGTTTGCGTGAACTGAATATGGGCGTGCTGGAGCAGCGCGAGCTGGATCTGCTGACCGCCGAAGAAGAAGGTTGGCGATCGGCGCTGGTGGACGGCACGCCGGACGGCCGCATTCCTGAAGGCGAATCCATGACGGAGATGGCGGAAAGAATGCATCAGGCGCTCAACGCCTGTCGCGAACTGCCGGAAGGAAGCCGCCCTTTGCTGGTCAGCCACGGCATGGCGCTTGGCGTGCTGGTCAGCACCATTCTGGGGCTGCCTGCGTACGCGGAACGTCGCCTGCGGCTGCGCAACTGCTCAATCTCGCGGGTGGATTATCAGCAGAGCGCGTGGCTTGCATCGGGCTGGGTGGTGGAAACAGCGGGCGACGTCTCGCATCTTGACGCGCCCGCGCTGGATGAAATACAGCGTTAGCCATGACGGGGCGATAACGCCCCCGCGCAGTCAGGCCTGTTGAGAGCGGATGGGGATCAGATATTCGCAGCGGATCTCCATCGGCGGTTCCGGACGTTTTTTTCCGCCGTGGGTATGAAAACGCTCAATGTCCTGGCCGTGTCGGCGGGTAAGCTGAAGCGTCGGCATGCAGGTTCCGTAAATCAACAGGATAAAATCCTGTAAGTTGGTGCGCGGCCCTTCATAATTAAACTGCACATACTCGCCCGGCTCCAGCAGTACCGTCTGCGTGGCGGGCATGTTCTCTGACACGCGATCGGAAGGGACCGCCGTGGTGTAGAGAATTTCCTGTTCGTCATCTTTTTCCACGCTGGGGCGGGACTGATGCAGGCCGTACAGCTCCGGCGGCACCATATCGGTCTCGGTCAAAAACTGACGCCAGAAGTGAATGCGCATATCGTCACGATAGCTGGAGATCTGCTCCAGCGTACAGGTGTAACTTTGGGTCTGGCCAATCAGCACGGTTTCCGGCAGCGTCACGAAGGTGGCTTCCGGCATGGTGAAATCACCCAGGCGGATCGGCGGGCGCAGGCCATAAGAGTTCCAGTCCGATACGCGGCGATACCAGGCAGGCGTCTGGTTAAACTGCTTTTTAAACGCGCGCGTAAAGGTTTGCTGTGAATCGAAACGGTACTGAAGGGCAATATCCAGGATGGGGCGGCTGGTCAGACGTAGCGCAACGGCCGCTTTTGACAGCCGACGCGCGCGGATATAGGCGCCGATCGCATGACCGGTCACATCCTTAAACATTCTTTGCAGGTGCCATTTGGAATATCCTGCTCTGGCGGCGACATTATCCAACGACAGAGGCTGATCGAGGTGGCTTTCAAGCCAGACAAGCAAATCGCGAATGATACCGGCTTGATCCATAAAGGGCCCTCATCCTGTTTAAAATTAATGCGGGAAGACAATTTGTCGGGTAATGATGCTAACACAGCGTCATTATTATGTTGACGAATGTGATGTATGAGTTTGTTACGAGCGTCGGCATGCTATCACACGCGGCGACGGACCGAACAGATAACTTACAATGTCATCTATTTTTTTTGCAATGGTAACGGAATGACAATGAAAAAAATGCTAATAGTTACATCTGTAATATTTGCCTCACTCACGGCACGGGCAGAACAGGTGGGTTCGGTTGATACGGTTTTCAAAATTTTTGGCCCGGATCATAAGATTGTGGTCGAAGCGTTTGACGATCCGGACGTAAAAAACGTCACCTGCTACATCAGCCGGGCAAAAACCGGCGGCATTAAGGGCGGGCTGGGACTCGCGGAAGATACCTCGGATGCGGCAATTTCCTGCCAGCAGGTTGGGCCGGTGGAACTGAGTGACAAAATCGCCCAGGGAAAAGCGGAAGGCGAGGTGGTTTTTCGCCAGCGAACGTCGCTGATTTTTAAGAAACTCCAGGTGGTACGTTTTTTTGATAAGAAACGTAACGCGTTGATTTACCTGAGCTATTCTGACAGGGTTGTTGATGGATCGCCGAAGAATGCCCTCAGCGCCGTACCGATTATGCCGTGGGTAAAATAGCCAGCAAAAAGGCCGGATTGCCGGCCTTATGGGTTACTGATTAATCCTGCAAATCGCCACAGAAACGGTAGCCTTCGCCGTGAATGGTGGCGATGATTTCCGGCGTGTCGGGCGTGGATTCGAAATGCTTACGAATGCGGCGGATGGTCACGTCAACGGTGCGATCGTGTGGTTTCAGCTCGCGACCGGTCATTTTTTTCAGCAAATCGGCACGCGTCTGTATTTTGCCCGGATTTTCGCAGAAGTGCAGCATGGCGCGGAACTCGCTGCGCGGCAGCTTGTACTGCTCGCCCTGAGGGCTCACCAGTGAACGACTGTTGATATCCAGTTCCCAACCATTGAAGCGATAGCTCTCGACCAGTTTCCGCTCTTCGCTGTGTGGCGCAAGGTTCATGGTGCGCGACAGCAGGTTGCGAGCGCGGATGGTCAGCTCGCGCGGGTTAAATGGTTTGGTGATGTAGTCGTCAGCACCGATCTCAAGGCCCAGAATTTTATCCACTTCATTATCTCTGCCCGTCAGGAACATCAGCGCCACGTTAGCCTGTTCGCGCAGTTCACGCGCCAGAAGCAGACCATTTTTACCAGGCAGGTTAATGTCCATAATGACAAGATTAATGTCGTTATCGGTTAAAATCTGATGCATTTCAGCACCATCCGTAGCTTCATAAACCATGTAGCCTTCGGCCTCAAAAATACTTTTGAGAGTATTGCGAGTAACTAATTCGTCTTCAACGATAAGTATGTGCGGGGTCTGCATGTGTTTGCTACCTAAAATTGCCTACAAAATCAAAACCGGGATACAGCGATGCGCCGCCTCTGTCACTGAGTAAAGGCGATACGGCGCGAAACGACGGCTGTACGGAATAATGTTCCAGATACGCTAATCACTCTGCCGATAACGGAAACGATGCATATGTGTCCGATTCGGCTTATAAAGGGCGTATATCCTAACCACATTAACAGTCATATAACAGTGCAAATGCCAGGCAATGGCGACTAAAACAACGCTATCTTGACTTATATCAAATCAATTGTAGCACATTAACATTTTTGTGAAAAACTCTTCCCTGATTGCCAGCTTAGCTCACAAATTTACTCTTTTGAGTAAGCGCTGTTCTAAAAATCCCTTTTTCTGTCGGGTTGATTTTAACAATTGTTAACTTATTGAAACGTAAATGATTAAGCAAGATAACTCATTTTTATTCGTCAATTCAATGAGAAGTGCTCATAACTTTTGTTTATTACAGCAAAAAGTATGATTTCAATGTTAATTAAATGTTAATTTACGCATTCTTTTTTTTAACGTCAAGTCATGCCACAGTAGACGCTGTATTCATTAACCTGAAAGGTTGCTATGCGTTTTCCTCTCATTCTTGTTTCGCCCGCGCGCCCGGAAAATATTGGCGCAGCCGCACGCGCGATGAAAACAATGGGTTTTGATGAACTGCGTATCGTCAACAGTCAGGCGCATCGGGAACCCGCAGCTCGTTGGGTGGCCCATGGCGCCAGCGAGATCCTTGACAATGCCACCCACTGGGATTCGCTGGCGGCGGCGCTGGCGGATATCGACTTCAGCGTGGCAACCACGGCGCGCAACCGCGCAAAATATCACTATTACGCCACGCCTCAGCAGCTTGAAACGCTGCTGGAAGAAAAAAGGCAGTGGGTAAGCAGCGTGGCGTTGGTATTTGGCCGCGAAGACAGCGGCCTGACCAATGAAGAACTGGCGCTGGTGGATATTCTGACCGGCGTGCCGATGGCGGCCGACTATCCGTCGCTGAACCTTGGGCAGGCCGTCATGGTGTACTGCTACCAGCTCTCTGCGCTGCGCCAGGTCAGCGCGGTCACCGAAGCCGCCGCCGACGGCCAGCAGCTTTCCGCACTGCGGGAACGCTGCGAACGGCTGCTGGTACATCTTGAGGTGAGCGAGGATCGCAAGCTGGCGGAGTGGCTCAATCAGCGCATCGGCCTGTTGGCGCAGCGAGACAGCGCCATGTTGCACCGTTTGCTGCACGATATCGAAAAAAAATTAGCAGATAAAAACGCTGATTAACGTTATTCGTATAGCGTGACTTGCTGTATTTTTTTTGTCATGCCGAAGATTCATTCGGAGGGCGCGATGCAAAAAGCCTTTACGTATTACCCGGACAGTCCGCCTGCACAGGAAATAAATTGACATGGCGGGACGATTGCTTTACTTCTGAGTGCAGACAAATCAATAGCGATGACCAACTTTACATGCGTAATCTCAGCCTGATGACCACCATCATTATTACCACCACCATTACCACAGGTAACGGTGCGGGCTGACGCATCCAGGAAATAAAAAAAAGCCCGCACCTGAACAGTGCGGGCTTTTTTTTCGGCAAAAATTCAGGAGAAAGTAAGAATGAGAGTGCTGAAATTCGGTGGAACCTCAGTGGCGAATGCAGAAAGATTTCTGCGCGTCGCCGATATTCTGGAGAGCAATGCGAAGCAGGGACAGGTTGCTACCGTGTTATCCGCACCTGCAAAAATCACCAACCATCTGGTGGCGATGATTGAAAAAACCATCAGCGGACAGGATGCGTTGCCGAATATCAGCGATGCAGAAGCGATTTTTACCGCGCTGCTCGACGGCCTGGCGGAAGCGCAACCCGGTTTCGACCACCCACGCCTGAAAACGCTGGTGAGCCAGGAGTTCGCCCAGCTCAGGCAGGTCCTCCACGGTATCAGCCTGCTGGGGCAATGTCCTGACAGCGTCAATGCCGCCATTATCTGCCGTGGCGAAAAACTCTCCATCGCCATTATGGACGCGCTGCTCCAGGCGCGTGGGTATGCGGTCAGCGTGATCGATCCTGTCGAAAAGCTGCTGGCCGTTGGTCACTATCTGGAATCAACCGTTGATATCGCCGAATCGACCCGCCGCATCGCCGCCAGTCAGATCCCTGCCGAAAATATGATCCTGATGGCTGGCTTCACCGCAGGAAACGAAAAGGGCGAACTGGTGGTGCTCGGACGCAACGGTTCCGACTACTCTGCCGCCGTGCTGGCCGCCTGCCTGCGCGCCGACTGCTGTGAAATCTGGACCGATGTGGACGGCGTCTACACCTGCGATCCGCGCCAGGTGCCCGACGCGCGGCTGCTGAATTCGATGTCGTATCAGGAAGCGATGGAGCTCTCCTACTTCGGCGCCAAAGTGCTGCATCCACGTACGATTACGCCTATCGCCCAGTTTCAGATCCCGTGCCTGATAAAAAATACCGCCAACCCGCAGGCGCCGGGCACGCTGATCGGCGGCGACAGCGTCGATCCGGTTGAAAACCCGGTTAAGGGCATCACCAACCTGAATAACATGGCGATGTTCAACGTTTCCGGCCCCGGCATGAAGGGCATGATCGGTATGGCGGCCAGGGTGTTTGCCGCCATGTCGCGCAGCGGCATTTCTGTGGTGCTGATCACGCAATCCTCTTCCGAATACAGCATCAGCTTCTGCGTACCGCAGAGCGATCTGGCGCGGGCGCGGTCGGTACTTGAAGACGAATTTTACCTTGAGCTGAAAGACGGGCTGCTTGAGCCGCTGGACGTCATTGAACGCCTGGCGGTGATCTCCGTCGTCGGCGACGGCATGCGCACGCTGCGCGGCATTTCGGCGAAATTTTTCTCAGCGCTGGCGCGTGCCAATATCAATATTGTGGCTATCGCGCAGGGCTCGTCCGAACGATCGATCTCCGTGGTGGTGGACAATGACGATGCGACAACCGGCGTTCGCGTGGTGCACCAGATGCTCTTCGCCACCGATCAGGTAATTGAAGTTTTTGTGATCGGCGTGGGCGGCGTGGGCGGCGCGCTGTTGAATCAGCTCTATCGCCAGCAGGCATGGCTGAAAAACAAGCATATCGATCTGCGCGTCTGCGGCATCGCCAATTCCAGGGCGCTGTTGACTAACGTCCACGGTATCCCGCTGAATAACTGGCAGGAGGCGCTGCAACAGGCGAAAGAGCCGTTTAACCCTGGCCGCCTGATCCGCCTGGTGAAGGAATATCACCTGTTGAATCCGGTGATTGTCGACTGTACGTCAAGCCAGGCGGTGGCCGATCAGTATGCCGATTTCCTTGCCGAGGGTTTCCATGTGGTGACGCCGAACAAAAAGGCCAACACCGCCTCGTGGGATTATTATCAGCAGATGCGCGCGGCGGCGGCCAAATCGCGCCGCAAGTTCCTCTATGACACCAACGTGGGCGCGGGCCTGCCGGTAATTGAGAACCTGCAAAACCTGCTCAACGCCGGTGATGAACTGATCCGCTTCTCCGGTATTCTTTCCGGCTCGCTGTCGTTTATTTTCGGCAAGCTGGACGAGGGTGTTTCGCTGTCGGAGGCGACGAAAATGGCGCGCGAGATGGGCTTCACCGAGCCGGACCCACGAGACGATCTCTCCGGCATGGACGTGGCACGCAAGCTGTTGATCCTCGCGCGTGAGGCGGGTTATCAACTTGAATTAAGCGACATCGACATCGAAGCGGCATTACCCGCGTCTTTTACGGCCATTCCTGATGTGGAAACCTTTATGGCGCGCCTGCCGGAGCTGGACGACGCGTTCGGCGCGCGGGTGGCGGCCGCTCGCGAAGAGGGCAAAGTATTGCGCTTCGTTGGCGCGATTGAAGAGGGCGGACGCTGCCGGGTGAAAATCGCGGCGGTAGACGGCAACGATCCGTTGTATAAAGTAAAAAATGGCGAGAATGCGCTGGCCTTCTACAGCCGCTACTATCAGCCGATTCCGCTGGTGCTGCGCGGCTACGGCGCGGGCAACGATGTGACGGCGGCGGGCGTATTCGCCGATCTGCTGCGTACGCTTTCATGGAAGCTGGGAGTCTGAATATGGTTAAAATTTATGCGCCGGCATCTATCGGCAACGTCAGCGTGGGCTTTGACGTGCTGGGCGCGGCGGTATCGCCGATTGACGGCACGCTGCTTGGCGACTGCGTCAGCGTGGAATCCGCCAGCCGGTTCAGCCTGCGCAACGAGGGCCGCTTTGTGAGTAAACTGCCCACCGTGCCAGAGGAAAACATCGTCTGGCAGTGCTGGGATCGCTTCTGTGAGGAGATCGGTGAGCGTGTCAACGTTGCGATGACGCTGGAAAAGAACATGCCGATCGGATCGGGCCTCGGCTCCAGCGCCTGCTCGGTGGTGGCCGGGCTGATGGCGATGAACGAACACTGCGGCAGGCCGCTTGACGACACGCGGCTGCTGGCGCTGATGGGCGAGCTGGAGGGACGTATATCCGGCAGCGTTCATTATGATAACGTCGCGCCCTGTTTTCTGGGCGGCATGCAGTTGATGCTGGAAGAGAACGGTATTATCAGCCAGCCTGTGCCATGCTTTGATGAGTGGCTGTGGGTGATGGCCTATCCGGGTATTAAAGTGTCCACCGCCGAGGCGCGGGCCATTCTCCCGGCGCAGTACCGTAAACAAGACATTATTAAGCACGGTCGCTACCTGGGCGGGTTTATTCATGCCTGCCACACGCAGCAACCGGCACTGGCGGCCGCGCTGATGCGCGATGTCATTGCTGAACCTTATCGCACGAAACTGCTGCCGGGATTCGCACAGGCGCGCGAGGCGCTTGCCGATATCGGCGCGCTGGCCTGCGGCATTTCCGGCTCCGGCCCAACGCTGTTTGCCGTCTGCAACCGGGCGGATACCGCTCAGCGCACCGCAGACTGGCTCCGGCAGCACTATCTGCAAAATGATGAAGGCTTCGTCCATATTTGCCGCTTAGACACGGCGGGCGCACGTAACCAGGATAACGCATGAAACTCTATAACTTAAAGGATCACAACGAGCAGGTAAGCTTTGCACAGGCGGTAAAGCAGGGACTGGGCAAACAGCAGGGGCTGTTTTTCCCGCTGGAACTGCCGGAATTTGAATCGACCGACATCGATGAGATGCTGGAGATGGATTTTGTCACCCGCAGCAGCAAAATTCTTTCGGCGTTTATCAGCGACGAAATCGCGCCGCATCAGCTCCATGAGCGCCTTAAAACCGCCTTCACCTTTCCTGCGCCGGTGGTTAACGTCACCGACGATATTGCCGCGCTGGAGCTGTTTCACGGGCCAACGCTGGCCTTTAAAGACTTCGGCGGGCGCTTTATGGCGCAGATGCTGGCCTGGGCCAGCGGCGCCGACGAGAAAATCACCATTCTGACCGCCACTTCCGGCGATACCGGCGCAGCGGTTGCGCATGCGTTTTACGGCATGGATAACGTGCGCGTGGTCATTCTCTATCCGCAGGGCAAAATCAGCCCGCTTCAGGAGAAGCTGTTCTGTACGCTCGGCGGCAATATTCAAACCATCGCCATCGACGGTGATTTTGACGTGTGTCAGTCGCTGGTTAAACAAGCGTTTGATGATGAGGTGCTGAAAAAAGCCATCGGCCTGAACTCTGCCAACTCAATCAATATCAGCCGCCTGTTGGCGCAGATTTGCTACTACTTCGAAGCGGTGGCGCAGTTGCCGCAGGAGAAACGCAACCAGCTGGTGATCTCTGTGCCGAGCGGCAACTTTGGCGACCTGACCGCAGGCCTGCTGGCGAAATCCCTTGGCCTGCCGGTGAAGCGTTTTATCGCCGCCACCAATGCCAACGATACCGTGCCGCGTTTCCTGACCGGCGGCGAATGGCAGCCCAACGTGACGGTCGCCACGCTGTCGAACGCGATGGACGTCAGCCAGCCTAATAACTGGCCGCGCGTTGAGGAGATTTTCCGTCGCAAGACCTGGCGCTTAACCGAGTTGGGCTTTGGCGCGGTTGATGATGACACCACCAAATCCAGCATGCGCGAGCTGGCGGATCTGGGCTATTTCTCCGAGCCGCACGCCGCCATTGCGTATCGCCTGCTGCGCGATCAGCTTCAGGACGGAGAGTTTGGTCTGTTCCTTGGCACCGCGCATCCGGCGAAATTCAAAGAGAGCGTTGAGGCGATCCTGGAACGCACGCTGCCGCTGCCGGACGCGCTGGCCGAACGTGCTGAACTGCCGTTGTTATCGCATAAAATGGCGGCGGACTTCGCCCCGTTACGCGAGTTCCTGCTGCACAAATAAACGCCCCGTCGTGCGTTCAGGTCGCCGGGCCTGAACGCGCTGTGACGGAAGCCGGTGCCGGCTCTTCCCTGTCCCTTATCTGAGTAATACGGTCATTGTCGGCGCTCTCAGGTGCCGGTTCTTCGCTGTCCGTCACATCGGTGATGCGATCCTCATCAGCAATTTCCGGATGAGGCGGATGGTTTTCCGCCTGCGCCACGGCGGCACGCACCTTACTGTGTGCCTGGTAAATCTGATTAACCATTTTGTAGGTTAAACCAAAGGCGGCGGCGGTACCCGCGTTGTTGAACAGGCTTGAAAAAGCAGGCGAAACCTTGCCTTTCGTTATGGCGTTCAGAACCTGTTGAGCTGCAAGCGTGCTGCCGCTGGCGAAATTGTTCCAACTAAGGCGCGCCACCGAGTGATCCAACAGGCGCGCATAATCCTTCATTGGCAGCGACAGGGATAATTTCTGCCCATCGCCAACCTGTTTGCTGTCGTAGTGTTTACCGAGAAATGCATCGCCGGTTTCGATGACGGTATTGCAGGCAGCTCGAATACCCGAAACCAACGCGCCCATTTGGTGCAGTTCCTGGCCACTGAGTCGCTGACCGGAAGCGTCCCGAATTTCCGGGCCGGAAACGCTGTACCCCTCAGGAAGCGCCCGCTGGATTAACGCATCCTGGAGCATGCCCATTGCCAGCGTTGAGCAGGTGTACCAGGCGCCATTGGTGCTCATATTGTCATCGTTGACGCCGAAACTGGGCTTACCGTCGCGGGAGGCCACCGCGCTTCCTGTGGCATTCAGCGTTTCCCGCGCGGCGGCATAGCCCACATTGCGTATCTGCGAACTGAGGACGCGCGTAGTGAGCGCCGGATTTCCCGTTACCGCGCCGGCGACCGACAGGCCAATATTCATGAGTTCGGCCATCACCTGCTGTCCGCTGACGCGCTTCGAGTCGTTCTGATGCTGCGTCTGCATGGCCGTCCACAGTGCAGGTTTATCCTGCTTAATCACCGCCGCCTGGCTGGGACTCAGGCCGAAATGGCCGCGAACGGCAACCTCATTGTTCTGTGGGTCACGCGCCAGACGCGGTTCGCGAATGTAATGATGCGCGGCAATATTCGCCAGCGACAGCGCAACCTGCAAGCCGACCGCCGCCGCCGGGCTTTTTTCAACCATATGAGGCAGCATCAGGTTATAGGTTTCAATAAAGGCTTCTTCGCGCATCATGGTCGGTAAGCCGCAGGTGACCATCTGTTGCAGCGTATGTCCGCACAGCGCGCCCCATGCCTTATTTTGTAGCGGCGCTGCGGTAAATTTCGCCAGAGAAACGGCAGTGGCCTGGCCCTCTTTCCAGCCTTCCTTGCCCACGCATTTCGCACCTTTCCAGGCGAGATCTCCGGTGGTTTTCATCCCGCTCCAGGTATATTTCCCGCCCGTTTTCATTCCGCTCCAGGTGTATTCGCCGCCTTTTTTCATGCCACCCAGCACGCGTTCGCCGCCGTTTTTTGCATGTTTGAAGCCGCTGCCAGCCATTGACGCTGTATTGCCAGGCAGAGTGGAGAAAAATTGCGAAACGGCGCTGGCGACCCGTGCTGAACGAGGCGGCGGCGTCGCGGCCGGCGCTCCGCTCTCAAGGTCGGCATGTTGCCCGGTTGCGGTCATGGCAAAACTGCCGGTTGAATGCTGTACAGGATTGCTCATTGTTACCTCCCTGCTGAGTTGGCGATTTGTTTACGACGATCGAGGGCGATGCTCAGGGTCATAAAGTCTGCCAGCCAGGCGGCAAGCGCGTCGCCGTCAAGTCCGGAAGAATCCCAGCGACACACCAGGCACAGCGTGTCGCCCGAGAGGGCCAGCGAGCAGTGCGTGAGAACCTGAAGTTCACTGTTCGCTAACAAAAGCGGCTTCGCCTCAACGTCCTGAGAGAGTTGGAGAGCCAGCGGTGCAAGGAGGTGCAGGTGGCGTCCGTCGCCGTCAGCCAGCACGGAAATAGTTTTTTCCGACAGACGTAACTGGCAGGAACAGCCATCCTGAACATATTGAGAGGGCGATAAACGCAACTGCGTTACGGCCTGTTGCAGCAAAGAATAATGCCATTGCGAAGACACGGCCCGTTTTGCCAGGGCATCAATTCTGGCAGCATGTTGCTGCTGCCAGTCGGCGATCCACGGCGCCAGCGGCGCAGCAGCCGGTTCTTCGGGGGGTTGCGTTGCTCCCGCCTGCGCTGCGGAAAATGTTAAATCGATCAGGCAGGACGCTAAGCTGTTAAAATCATTAAGAATGTCTGCCAGCGCATCGGCATCGTCGACCTCATCCACCGCCAGTCGCCGGGTGAGTAATGCATTACCTTCCTCATCAACCGCCAGGCCGATGCCGTTCATCGTCATGGCAACATCATTGATGCGCAGGAGGGATTCGTACCAGAAGTCGGCGTGCAACGCGGACGGCTTGCGCAGGTAACCGGTTGCCAGCCAGAGCGGTACCGGCGTCGCCTGCTGGCACACCATGACGGCATGCAGCGCATCAAGCTTGATTAACCCGTTTTCGCTGAAGCGACGACAGGCATCCTCCGGGATAGCGAATTGCGCAGCGGTGGCGGTCAGCCACGGCCGCGCAGAGGAAGGCAGAGCGTTTTCAAGGCGTGCATCCGCAGGGTTCGCCCGGGGTTGCGCGGCCTGCCAGGCTCGTTCATTAATCGATTTGCATAACGCCCGCTGATCCATAACCACTCCTGCATCGTGACAAGCAATGGGAGTGGGTGAGTCATAAAACTGTCACAGTTCCTCCAGCGGGGGCAGGTATAAACAAACGGTATGGCAGCACGAGGAATAAGGCAGATTCAGGCGCCCAAACCACGCTGAGAGTAATAAAAAGTTATGCCCTTTCGGCACGTTTAAACACCAGTTCGCTGTCGCTGCTCTCAGCGGCTGAATATGCATAGCCGTCAACGTCAAATTTTTTCAGATCGGCTACCTTGCTCAGCCGGTGCTGAATAATAAAGCGGCTCATCAGTCCGCGCGCTTTTTTAGCGTAAAAGCTGATGACCTTGTATTTGCCGTTCTTCTCATCAAGAAACACCGGTTTAATAATCTGCCCGTTAACCTGCTTTGGCCTGAGGGCTTTAAAATACTCATCCGACGCAAGGTTGATTACTACCTCGTCGCCCTGTTCCGCCAGCGCCGCGTTCACCGCCTCTGTCAGCTTCTCTCCCCAGAAAGCGTAGAGATCTTTGCCCTGTGGATTCGCCAGACGGATACCCATCTCCAGCCGGTAGGGCTGCATCAGATCCAGCGGGCGTAGCAGGCCGTAAAGGCCGGAAAGAATGCGCAAATGCTGCTGGGCGAAGTCGAACTCTTTTTTCCTGAAGGTTTCTGCCTCAAGCCCGGTGTAGACATCGCCTTTGAACGCCAGGATCGCCTGCCGTGCATTTTCCAGCGTGAAGGGCGGCTGCCAGTCATTAAACCGTTCTGCATTGAGACCCGCGAGCTTGTCGCTGATTCTCATCAACGATCCAATCTGTGCTGGCGTCAGTTTACGCGCGACCTCAATCAGCTTTTGTGAATCATCCAGCAGCGCGGGCTGGGTAAACTGCCGTGTGGCCAGCGGGCTTTCAAAATCCAGCGTTTTCGCCGGAGAAATGACCATCAGCATGCCTGAGTCCTTATGTAAATGTGCCCGTGCGGGCGAAAGCGGAAAAGCGTTACTGTAGCAAAAAAGAGGTGGCAAGCGGCAAATCGCTGCCATAGCGATAAGCGACGCGGACGCGCCATGAAACGCTGACCTTGCGCGGCTTCCGACGCGTGATATTATCGCGGGCAGACCCTTTTGATAACTTCACTCTGATGAGAAAGGCCACCATGACGGATAAACTGACTTCCCTGCGTCAACTTACGACTGTTGTTGCCGACACCGGCGACATCGCAGCGATGAAGCTCTACAAGCCCCAGGACGCGACGACGAACCCTTCCCTGATCCTCAGCGCTGCGCAGATCCCGGAATACCGCAAGCTGATTGACGATGCGGTGAGCTGGGCGCGTGACCAGAGCAGCAACCGGGACGAGCAGATCCAGCACGCGGCCGATAAGCTGAACGTCAATATTGGTCTGGAAATTCTCAAGCTGGTGCCCGGCCGTATTTCGACTGAAGTGGATGCGCGCCTCTCTTACGACACCGAGGGCAGCATTAACAAAGCCCGGACGCTGATCAAACTCTATAACGATGCAGGCATCAGCAACGATCGTATCCTGATCAAACTCGCGTCGACCTGGCAGGGCATCCGTGCCGCAGAGCAGCTGGAAAAAGAGGGTATCAACTGTAACCTGACGCTGCTGTTCTCCTTCGCTCAGGCGCGTGCCTGCGCGGAAGCGGGCGTGTTCCTGATCTCGCCTTTTGTTGGCCGTATTCTTGACTGGTACAAAGCCAATACCGATAAAAAAGAGTACGCCGCGCACGAAGATCCGGGCGTGGTTTCCGTCAGCGAAATCTACAAATATTACAAGCAGCACGGTTATGAAACCGTGGTGATGGGCGCCAGCTTCCGCAACATTGGCGAAATCATTGAGCTGGCCGGCTGCGATCGCTTAACCATCTCTCCCGGCCTGCTAAAAGAGCTGGCAGAGAGCGAAGGCGCGCTGGAACGCAAACTGGCCTGGGCTGGCGACGTGAAGGCGCGTCCGGCGAAAATGACCGAGTCTGAGTTCCTGTGGCAGCATAACCAGGACCCGATGGCGGTGGACAAACTGGCGCAGGGCATTCGCAACTTCGCCGTTGATCAGGGCAAACTCGATAAGATGATTGCCGATCTGCTGTAAGCCTGACATGCCGCTGGTTTCGGCCAGCGGTTTTACCTCGCCTGGTACTTCCTGGTTATCACCTCAGCCCGCGCCCTCTCCGGCCGGGGATCGGGTAAAAAAATAATGAATACACTACGCATAGGATTAATTTCAGTATCCGATCGCGCTGCTAACGGCGTTTATCAGGATCAGGGGCTGCCCGCCCTGGAAAGCTGGTTGTCGCAGGCGCTGTCAACGCCGTTTGAACTGGAAAAGCGCCTCGTGCCGGATGAGCAGCCGATGATAGAGCAGGCGATTTGCGAGCTGGTGGACGAGCTTTTTTGCCATCTGGTGCTGACCACCGGCGGTACCGGCCCGGCGCGCCGGGATGTTACGCCCGATGCCACGCTGGCGATCGCCGACCGCGAGATGCCTGGCTTCGGCGAGCAGATGCGCCAAATCAGCCTGAACTTTGTGCCCACAGCGATCCTCTCCCGACAGATGGGCGTGATCCGCAAGCAGTCGCTGATTATCAATTTACCGGGCCAGCCGAAATCGATTAAAGAAACGCTTGAAGGCGTCAGGGATGCCGCAGGCAAGCAGAAGGTTCATGGCATTTTCGCCAGCATTCCTTATTGTATCCAGCTGCTTGAGGGGCCATATGTTGAAACAAATGAGAATGTGGTAGCAGCTTTTCGCCCCAAAAGCGCCCGACGCGAAACAAACGGCTAAAAAAAGAGAATTTCAGGCATAAAATCCAGCCTCGCTGGTGTATCGGTAAATGGACGGTATAGTAAAGCCAGCTTTACGGGCGCGCGTCAGCGTCTCATACCTTTTACTGTGGATATGCCTGAAAAATTATGCATCACGATAGCCATCGCCGCCTGAACCGACAGGATTACAAAACGCTTTCTCTCGCCGCACTCGGCGGCGCGCTCGAATTCTATGACTTTATCATTTTCGTTTTTTTTGCCGCGGTGCTGGGCGATCTGTTCTTTCCGGCAGACATCCCGGACTGGCTGCGTCAGCTGCAAACCTTTGCCATTTTCGCCGCAGGCTATCTGGCGCGCCCGCTGGGCGGCATCATCATGGCGCACTTCGGCGACAGCAAAGGGCGCAAAAAAATGTTCAGTCTCAGCATTCTGCTGATGGCATTGCCGACCCTGGCAATGGGCCTGCTGCCCACTTATCAAACAATCGGCATCGCCGCGCCGGTACTGCTGCTGTTGCTGCGCGTTTTGCAGGGCGCGGCGATCGGCGGCGAAGTGCCCGGCGCCTGGGTTTTTGTAGCTGAACACGTGCCCGAAAAGCGTATCGGCCTTGCCTGCGGAACGCTGACCGCCGGACTCACCGCAGGTATTTTGTTAGGCTCAGTGGTGGCGACGCTGGTGACCAGCACGATGTCGCCGCAGCAGGTGGCGGCAAACGGCTGGCGTATTCCCTTCTTTTTAGGAGGAATTTTTGGCCTGATTGCGCTCTGGCTACGGCGTTGGCTGCATGAAACACCGGTATTTGTCCGGATGCAGGCGCGTAAGGCATTGTCGGCAGAGCTGCCGCTGAAGGCGGTGGTGATGAAGCACAAAAAAGAGGTGGCGGTCTGTATGCTGCTGACCTGGCTGCTTTCCGCCTGTATCGTGGTGGTGATCCTGATGACGCCAACCTGGCTGCAAAAACAGTACGGCATTGCCGCTGAGCAGGCGCTTCAGGCAAACAGCCTTGCCACCCTTGCGCTGATCGCCGGCTGTATCAGCGCAGGCCTGGCCGCCGATCGCGTTGGCGCCAGCAAAACTCTCATTGTCGGCAGCGCGTTGTTAGCACTGTGCAGTTGGCTGTTCTATCACTCGGTGGGCACGCACCCGGAGATGCTGTTTGCCAGCTACGCGCTGGCAGGTTACAGCGTTGGCGTGGTGGGCGCGGTGCCTTACGTGATGGTGCGCGCTTTCCCGGCCGAAGTGCGTTTTACCGGCATCTCCTTCTCCTATAACGTGGCGTACGCCATTTTCGGCGGCTTGACGCCAATCTGCGTCACGCTGGTGATGGCGGTAACGCCGCTGGCACCCGCTTATTATATTCTCGCGCTGTCGCTTATCGGGCTGCTCACCGGCGTTTACCTGCGGCGCGACCTGAACAGCAGCGCGCGACTTATTCACGGATAAAAAAAAGCCCTGCGTAACCGGCAGGGCATTTTATTTCACAATGCAGGGCGCGTTTATATTTCGCCAGTCGGCAACTTTTTGCCGCCCAGCTGTTCGTTAATGACTTCTGCCATTGCCAGATAGATCGCGCTGGCGCCGCAGAGGATACCTTCATAACCAGCCAGCTTCAGCAGCGCCGCATTGCCGCTGATATTGCCGATTGCCAACATCGCGAACAGCAGCGTCAGGCTGGCGAAAACGAACTGCAACGCGCGGTTAGCGCGCAGCGTGCCAAAGAACATAAACAGCGTAAAGACGCCCCACAGCGCCAGCCAGACACCGAGGAATGCCGGAGGGGTCGGTTCTGCCAGTCCCATGCGCGGCAGGACTAAAATTCCCACCAGGCTCAACCAGAAGCAGCCATAAGAGGTAAAAGCGGTCAGGCCGAACGTGTTGCCTTTTTTATATTCCAGCAGGCCGGCAAAAATCTGTGCCAGACCGCCAAAAAAGATCCCCATGCTGACGATCACGGAGGTCAACGGGAAAAAGCCTGCGTTATGCAGGTTAAGTAAAACGGTGGTCATCCCGAATCCCATCAGGCCCAGCGGACCAGGATTCGCCAACTTCGTGTTATGCATATGTCCTCAGCGGAAACAGAAATAATAGAAAAGAGCGGTCAGTGACGTACAGGCATCGCCTGCCGCCGGATTAGCCAGCAGCGCGGCATCATAATGATCCGGGGAGGAGTAAACATTGATCTGGGAAATATAAAACGAAATATTTTTCGCCTTGCCCCTTGATGCGGGGGTGGATGGCCCCATCTTATTTGGCATCCAGGGTTATGGATATTGAAAAAAAGCGTGGCGACGACGGTTGAAACGGTCAAAACAGCCCGCATTAAGTGTGCATAACCTGATTTGAACCAAATTTAAGTGGGAGAAGTGTAGATGGGTAAAATTATTGGTATTGACCTGGGTACGACCAACTCTTGTGTCGCGATTATGGACGGCGGCAAAGCGCGCGTTCTGGAAAATGCTGAAGGCGATCGCACCACGCCATCGATCATCGCCTACACCCAGGACGGTGAAACGCTGGTTGGCCAGCCTGCTAAACGTCAGGCCGTGACGAACCCACAGAATACCCTGTTTGCTATCAAGCGCCTGATTGGCCGTCGTTTCCAGGACGAAGAAGTCCAGCGCGACATCAAAATCATGCCTTACAAAATCACCGGTTCTGATAACGGTGACGCATGGCTGGACGTGAAAGGCCAGAAAATGGCACCGCCGCAGATTTCTGCCGAAGTGCTGAAGAAAATGAAGAAAACCGCAGAAGATTACCTGGGTGAGCCGGTTACCGAAGCCGTGATCACCGTGCCTGCTTACTTCAATGATGCACAGCGTCAGGCAACCAAAGACGCAGGCCGCATCGCCGGTCTGGACGTTAAACGTATTATCAACGAACCTACCGCAGCCGCGCTGGCTTACGGTATGGATAAAGGCCAGGGCAACCGCACCATCGCGGTGTATGACCTCGGCGGTGGTACGTTCGATATCTCCATCATCGAAATCGATGAAGTAGATGGCGAAAAAACCTTTGAAGTGCTGGCGACCAACGGTGATACCCACCTGGGTGGCGAAGACTTCGACAGCCGTATGATCAACTATCTGGTGGCTGAATTTAAGAAAGATCAGGGTATCGATCTGCACAACGATCCGCTGGCAATGCAGCGTCTGAAAGAAGCCGCCGAGAAAGCGAAAATTGAGCTTTCTTCTGCCCAGCAGACCGACGTTAACCTGCCGTACATCACGGCGGATGCAACCGGGCCTAAGCACCTGAACATTAAGGTGACCCGTGCGAAACTGGAATCACTGGTTGAAGATCTGGTAACCCGTTCTATCGAGCCTCTGAAGGTGGCGCTTCAGGACGCAGGCCTGTCCGTTTCCGATATCAACGATGTGATCCTGGTGGGCGGTCAGACCCGTATGCCAATGGTGCAGTCGAAAGTTGCCGAGTTCTTTGGTAAAGAGCCACGCAAAGACGTTAACCCGGATGAAGCCGTTGCCGTTGGCGCGGCGGTTCAGGGCGGCGTGTTGGCCGGCGACGTGAAAGACGTGCTGCTGCTGGACGTTACTCCGCTTTCGCTGGGTATCGAAACCATGGGCGGCGTGATGACCTCGCTGATCAGCAAGAACACCACGATTCCGACCAAGCACAGCCAGGTGTTCTCTACCGCTGAGGACAACCAGTCTGCGGTAACCATTCACGTGGTTCAGGGTGAGCGTAAGCGCGCGGCGGATAACAAATCGCTGGGCCAGTTTAACCTCGACGGTATTCAGTCCGCACCGCGCGGTATGCCGCAGATCGAAGTGACCTTCGATATTGATGCCGACGGCATCCTGCACGTTTCCGCTAAGGACAAAAACAGCGGTAAAGAGCAGAAGATCACCATTAAGGCGTCTTCTGGCCTGAACGACGATGAGATCGAAAAAATGGTTCGTGACGCGGAAGCAAATGCCGAGTCGGATCGCAAATTCGAGGAGCTGGTGCAGATTCGCAACCAGGCCGATCATCTGTCCCACAGCACGCGTAAGCAGCTGGACGAAGCGGGCGATAAACTGCCGGCGGACGACAAGGCGCCTATCGAAGCCGCGTTGACCGAGCTGAATACCGCGCTGAAAGGCGAAGACAAAGCTGAAATCGAAGCCAAAATGCAGGCGCTGATGCAGGTATCCAGCAAGCTGATGGAGTTTGCTCAGCAGCAGGCTGCGGGCGGCGCGACCGACGCAGGCGATGCGTCTGCGAAGCAGGACGACGATGTGGTTGACGCAGAGTTTGAAGAAGTCAAAGACAACAAAAAATAATCGCCCTTGAGCGGGCACGGTGGCTCTGACCGGAGCCACTGATTAACCAGCACGGGCGCGGAGTTTCTCCACGCCCGTGCATGCATGTTAAGGGCAGGACCACCAGAATGGCGAAAAAAGACTATTACGAGATTTTAGGCGTCTCCCGATCGGCGGAAGAGCGTGAAATCAAAAAGGCCTATAAACGCCTGGCGATGAAACTCCATCCCGATCGCAATCCGGGTGACAAAGAATCGGAAGCCAAATTTAAAGAGGTCAAGGAAGCCTACGAAATTCTGACCGACGCGCAGAAGCGCGCGGCCTACGATCAGTACGGCCATGCCGCTTTTGAACAGGGCGGTATGGGTGGCGGCGGAGGCTATGGCGGCGGCGGCGCCGACTTCAGCGATATCTTCGGCGACGTGTTTGGCGATATTTTTGGCGGCGGTCGTCGCCAGCAGCGTGCGGCGCGCGGCTCGGATCTGCGCTACAACATGGAGCTGACGCTGGAAGAAGCCGTGCGCGGCGTGAACAAAGAAATTCGTATTCCCACGCTGGAAGAGTGCGACGTTTGTCATGGCAGCGGCGCAAAAGCGGGCACGCAGCCGCAGACCTGTCCAACCTGTCATGGTCAGGGCCAGGTGCAGATGCGTCAGGGCTTCTTTACCGTACAGCAGGCCTGTCCGACCTGTCATGGTCGCGGTTCGATCGTTAAAGATCCCTGCAACGCCTGCCACGGCCACGGCCGCGTTGAGCGTTCAAAAACGCTGTCGGTGAAAATTCCGGCGGGCGTGGATACCGGCGATCGCATTCGTCTTACCGGCGAAGGCGAAGCGGGCGAACACGGCGCGCCTCCGGGCGATCTTTACGTTCAGGTGCAGGTGCGTAAGCACCACATTTTTGAACGTGAAGAGAACAACCTCTATTGCGAAGTGCCGATCAACTTCATTATGGCCGCGCTGGGCGGCGAGATTGAAGTGCCGACTCTGGACGGGCGCGTTAAGCTGAAGGTACCCGCAGAAACACAGACCGGTAAGCTGTTCCGCATGCGTGGCAAGGGCGTGAAGTCCGTACGCGGCGGCGCGACAGGCGACCTGCTGTGCCGCGTGGTGGTTGAAACGCCGGTTAATCTCAGCGACAAGCAGAAATCGCTGCTGCGTGAACTGGATGAAAGTTTCGGCGGCCCGGGCGGCGAGAAGAACAGCCCGCGTTCGAAAACCTTTTTCGACGGCGTGAAAAAGTTCTTTGATGACCTGACGCGCTAGTTCAAACGCTGTAAACGACAAACGGGCGGCCTTCAGGCTGCCCGTTTTACTTATGCTTCCGTTAACGGACGATCTTCAGTTTGGCCGAATAAAGATGCCACTGCTCTGCCTCCGCGGACGCGCCAACGCCCCGGGCCACACGGTGCAGGGTATAACGTCCGTGAAAATGCTGCTGTTGGCCGCTCTTAAGCGTTGCGAAGACGTCGACCGGCACGTCGATCCAGCGCTGGCTCATGCCGGCGTCTGCGTTTTCAGCTTTACCGGTGATGACGCGCGTGTGGGCTGTCTGACTGAAGCCGTCGCGAAACTGTTTGCAGGTTTTTCCGCTTGCCTCTCCCGCCCGGCTCCAATACAGGTACGCTGAACGATACTCTTTATGTTCGAGCGCCGCATAATAGGCCTCCACTATCTGACGTGGATCGACCGGAGCGCTGCCTGCTGTGGTGGTCGAGAGGGCGGCGGTCAGGAACAGGGGGATCATTTCCTTTCCTTTTAACGGGTTGAGTGATGAATAAGGGTCAGGACTGACGAATACTATCGTTGATGCTGACGCCATTTGCAATCGACGGAAAACCGGCCGCCACCGCGCGCCACCATATAGAATGCCAGGAATGCCATCAGAATCGGATATTCGATTCCCCGATCGATCCACGGCCATGTAGGGCCGAGTGCCACGCTGATACCCACCATCTCGCCAGCAAAGATCATGGCTATGACGCGTGTCGCCAGGCCCAATACCAGCATCATGCTGCCGACCGTTTCCAGTAACATAATCAGAAAAGCCACCTGTGGCGCAAAGGGTAATCCCATGACATCACCGATAAGATGAATCGATCCTGCCATTGGATCACCCATGGAACCGTGTGAGGCGCCAAGCGCCTTAGGAAGGCCATGGGTAAAAAGAATAACACCAAAGGCGATGCGTAACAGGGCGTATGCAGCAGGTTCAAATTGCGCTGCCCGGCTGGCAGCCTGGCTGTAAACATTCTGCGCATAATTTTTCATCACGTTCTCCTTTCCTTTCGATGCGTCGGGCCATTATTGAGCCGTGGTAGATGACGGTGTATTGACGTGGCGCTGCCACGCATGGGCAAGGAACCCGGCCAGGGTGCCGAGGGTTGCCGCAAGCCCAAGGTCAAAGAGCGCGCCAGGTGAGGGAGGCAGATGCGCAGCAAACCAGGCAACCAGTCCGAGAAAGAAAGCCAGCAGGTTATTGAATACAGGCGCTCTGGCCAGTGAGAGAGCGATCGCGGTGATCACCACGACCACCACGCTGATGGCGTAAGCACCGAGTAGCGGACCAAGAACAGGTAACGCGTTGGCGGCGGCGATGCCCAGTAACAACCCGATTAATACACAGGCAAGATTGACCAGACCGCTGCGCAAATTTAAACCGCGCGTGAAAAAAGCGATCCAGCCGATGAACATCGCCCACACCGGCACCTCAAATACCAGCGTCCCGATCGTAGCGGCTGATGAGGCGACGAAAGACTCGCCCAATACAATCCTGAGATGTTTACCCCAGCCGTTATTTACCATGGTGAACGACTCCCTTTTGACGGGGTGATAACAGGTCGCCCATATGAATGCGGCGCAGAAACTCTGCCCGGATACGGTCGGCCACGGCATTAACGACGGCACAGCCATCATCGGAAGGATCGATATGTACACGAAAGGGTCGGTGACCAAAAGGCGTATCGACCACGTCGACGATGGCGCGCGCGACGCTGGCCGGATCGGCATCGGGCGGCTCACAGGCGGCGAGATTTTTCAGAACGTCATCCGGCAACCCGGCAGTGGGGCCTGTATCATATTCGCCCTGCCGCGCGGTATCGGCGGGTTCGCCGGCGTGCAGGAAATGGTTTGTGCCACCGGTAAATGCGCCCGGCACGACAATACTGGTTTCGATACCCCAGGGCGCCAGTTCGGCCGCATAGCTGACCGCCAGGGCGTCCATGGCTGCTTTGGCCGCAAAATAGGGGGCCAGCAGGGGAGGCGTGCCGCCACGATGGCTTGTACTTCCGACCCAAACCAGCAATCCCTGCGCCTGACGCCGCATGACGGGCAGGGCAGCGCGATTAACCCGCTGTGCGCCAAGGACGTTAATGTCATAGAGTTGGGCAAATTGTTCTGGCGTGAAGGCTTCCGCCGGGCCGAATGCCATATGCCCGGCATTATGAACAACCACATCCAGGCAACCGTTCTCATTCACAATATTCGTGATGGCCGCAGCGATGGAGGTTTCAGACTGTACGTCGAGTTCAACCGTGCGGAGATCCACCGCATGATCTGTGGCCCACCGGGTAATGTCGACCACGCGTTGCGGCCCTGCGTTTCGCGCATTGATGCATAGACGACGTGTCCTGCCCCGGCAAGCGCACGTGCTGCCATCAGCCCAAAACCCGATGACGCACCCGTAACCAGTATGGTGTAAGCCATAGTTCTCTCCTGTAAATGGGAAGTCTTAACAGGCGGCCGTCGCGGCGAAGCCTGTCTGTAAAATGAGAGTCCCACTGTTCCAGGAAAAGATAAATGGTGTGAAATGAATATGACTATTCAATATGCATCAATAATTAAATGCAGAAAAGCGCTTTTTTAGCGTAAAAATAGCCAATGCAGCGAGGAATGCACCGTAAAAGATTACATTAGTTGACAGTTTTTACAATAATAAGGCGGTATGATGAGCCACCCTTTTTCCGGCGGATTTACTGCGACAAACTATGGATCGTCTGGCTGCACTGCAACTCTTTACCCGTATTGTTGAACTGAACAGTTTCAGCCAGGCGGCCGATACGCTGGGGATCCCACGTGCAACGGCCACCCACGCCATCAAGGCACTGGAGGCCCGGCTCCAGGTGCGATTGCTTGAACGCTCGACACGTCATGTTCGGCCCACCCTGGACGGGAATACGTTCTATAAGCGCTGCGTACAAATCCTGTCGGATCTGGATAATGCAGAGTCATCCCTGCGCCATATAGCGATCAATCCCCGAGGGATCTTGCACGTGGGAATGCATGGTATTCATGCGGCACATATTGTCCTGCCTGAGATCGATACTTTCCACACGCGCTATCCTGATATTGAGCTGGTTATCAGCAGTGGCGATCGGTTAGCCAACCTGATCCCTGAGGGGATTGATTGTGTCATCCGGGCGGGAGAGCCCAGAGATTCCAGTCTGGCGGCGCGCCGACTGGCTGTTATGCCGCAACTCATTTGCGCCAGCCCACGTTACCTGCGCCGTTTCGGCACGCCCACGCATCCTGATCAACTGGCATCCCACCAGGCTGTCAGGTTTTTTGCCAGCAGTGGGGCATCAGACTATCCGGTTGAACTGTTTGTCGGGGGACAACGTCGCAGCTTTGAGACTGGCGGCTGGTTGTCGGTGAACGATGCCGGGAGCTATGTCAGCGGAGCGATGCAGGGCTGCGGGTTAATCCAACTTCCTCGCTTCCATGTTGAAGATGCCCTGTTCGACGGCGATCTGGTTGAAGTTCTGAAGGGATGGAAAAGCCCCGATATGCCTGTTTCAGCGCTCTATCCTCATCAACGACAGCTTTCCCAACGCGTGCGGGTTTTTATCGACTGGCTCAGCCCGCTATATGAAAAAAAATTTGGCCCATTGAGCACGGTTAATGATACCGCAGGTTAATGGCTATATGACGTTTTCCATTCTTACACAGGCACATTACGCGTATGCTGTTGCCCACGTTTTTATTCTGTTTTAAAGGAATGCCCTGATGAAATGGGGACTGAAAAGAGTACTGAAAAGTGAAGCAACGGGCGGCGTGGTGTTAATCATTGCCGCGGCGGTGGCGATGATCCTGGCGAACAGCGCGGCAAGCCAACAGGCCTATCACGCGTTACTGGCTATGCCGGTTGAGTTTCGCTTTGGCTCGCTTGATATCAGCAAAAATCTGCTGCTGTGGATCAACGACGCGCTGATGGCGCTCTTTTTCCTGATGATTGGCCTTGAGGTTAAGCACGAACTGGTTTCAGGCTCGCTGGCCACGCGGCAGCGCGCGATGTTTCCACTGATTGCCGCCATTGGCGGCATGGCAATGCCGGGCGCGATTTATACGCTTCTTAATCATAACGATCCGCTGGCCATACATGGCTGGGCGATCCCCACCGCCACCGATATCGCTTTCGCACTGGGCATTTTAGCCCTGCTTGGCAGTCGCGTTCCGCCTGCGCTGAAGATGTTTTTGATGGCGCTGGCAGTGATTGACGATCTTGGCGCCATTCTGATCATCGCCTTCTTTTATACGCAGGATCTCTCTCTGGCGTCGCTGAGCGTCGCGGCGGGGGCGGTAGCGGTGCTGGCATTGCTGAATCGCCTTGGCGTGCGCAGCGTGGCGGTTTATATGCTGGTTGGCATTGTGCTGTGGGTGGCGGTACTGAAATCAGGTATCCACGCGACGCTGGCGGGCGTCATTGTGGGCTTCTTCGTCCCGATTGAAAAACAAAATGGCCATTCGCCCGCCATCCATCTTGCTCATGGCCTGGCGCCGTGGGTGGGCTGGCTGATCCTGCCGTTATTCGCTTTTGCCAATGCGGGTGTGACGCTGAGCGGCGTGTCGCTGGACGGTCTGGTTTCTGCCGTGCCGCTCGGCATCATACTTGGGCTGTTTGTCGGCAAACCGGTGGGCATTACGCTGATTTGCTGGCTTGCGGTGAAAACAGGCATTGCTGCGCTGCCGGAAGGCACCAGAATGCGCGACATCGCCGCTATCGGCGTGCTTTGCGGCATTGGTTTTACCATGTCGATTTTCATTGCATCGCTGGCGTTTGATGCCGCTCATGAAGAGATGGTCACGCTGGCGAAGCTCGGCATTCTTACCGGGTCCATCGTTTCTGCGGTGGTGGGCTACGTGCTGCTGCGGATAAAACTTCGCTGAGAGTATTCAGGCTGGCTCTTCAGGAGCTGGCCCGTTACTGAATGGCGGACATAAAAAAAACCGGCAAAGAGCCGGTTTCCTTTCAAAGCCGATTAACAGCTGGCGATTAAGCCAGTTTGTTGATCTGTGCAGTCAGATTTGATTTATGACGTGCCGCTTTGTTTTTGTGGATCAAGCCTTTAGCAGCCTGACGGTCCACAATTGGTTGCATTTCATTAAATGCGTTCTGCGCAGCCGCTTTATCGCCAACAGCGATAGCCGCGTATACTTTCTTGATAAAAGTACGCAACATTGAACGACGGCTAGCGTTTTGCTTACGACGCTTCTCAGACGTTACGGCGCGTTTCTTAGCTGATTTGATATTAGCCAAGGTCCAACTCCCAAATAGTTCTATGAGGACAATTCAAAGGCCGAGGAATATGCCTCTTCCGCCCCAGGTTGTCAATGGATTTGTGCAAATAAGCGCCGCTGAAATGACGACGCCTGGTTACGTTTTGATGGCGCAAGATTCTACCAGCTTCGGGCTGGCGAATACAGCTTAATCATAATAAAAATGAGAATGCCGCACGCAGGCCGCTTCTGTGGCATAAAATGCCCCGTAAAGCCGCATTCGCGGGTTAATTTTCATCGCTGTACAAGGTATAATCCGCCGATTTCCACCCAACTGAGCCAGCCATGAAGTTTATCCGCGGGATACATAATCTCAGAGAGCAGCATCGAGGCTGCGTGCTGACTATCGGCAATTTTGATGGCGTGCATCGTGGCCATCAGGCGCTGCTGGCGCGACTGTGCGAAGAGGGTCGCAGGCGAAACCTGCCGGTCATGGTGATGCTGTTCGAACCGCAGCCGCTTGAGCTGTTTGCCGCCGGTAACGCGCCCGTGCGCCTTACCCGGCTGCGGGAGAAACTGCGCTACCTCAGCGAAGCGGGCGTGGATACCGTTCTCTGCATTCGTTTCGATCGCCGCTTCGCTGAGATCGACGCGCAGAGTTTTGTGAACGACCTGCTGGTAAATAAGCTGGGCGTGAAGTTTCTTGCCGTGGGTGATGATTTCCGCTTTGGCGCTGGTCGCAAAGGCGATTTCCTGTTATTACAGGAGGCGGGCGCCGCACACGGCATGGACGTTATCAGTACGCAAACGTTCTGCAATGACGGCAAGCGCATCAGCAGCACGGCCATCCGTCAGGCGCTGGCGGATGACAACCTCGAACTTGCGGCCTCGCTGCTGGGCCATCCCTTCAGCATCTCGGGCCGCGTGGTACACGGCGACGCGCTGGGCCGAACCATCGGTTTTCCTACCGCCAATTTGCCGCTCAAACGTTATGTTTCGCCGGTAAAAGGCGTGTATGCCGTTGAGGTTCGCGGCATTGCGTCGCATCCGCTGCCCGGCGTGGCAAACATTGGGACGCGTCCTACCGTTGCCGGTATGCGTCAGCAGTTGGAAGTTCACCTGCTGGACGTTGCAATCGACCTGTATGGTCGCCATATCGAGGTGGTGCTGCGTGAAAAAATACGAAATGAGCAGCGTTTTGCTTCACTTGACGCGCTTAAAGAACAAATTGCTAAAGATGTGGTGAGCGCCCGGACTTTCTTTGGGTTGAAAACACCGATTTAAACAGAATCGAAATACGGAACTGAGAATCTGATGAGTGACTTTAAATCTACCCTGAATTTGCCGGAAACCGGGTTCCCGATGCGTGGCGATCTGGCCAAACGCGAACCGGGCATGCTGCAACGCTGGTATGATGACAACCTGTACGGCATCATTCGCGAAGCCAAAAAAGGGAAAAAAACCTTTATCCTGCACGATGGCCCTCCCTACGCCAACGGCAGCATTCATATTGGTCACTCAGTTAACAAAATTCTGAAAGATATTATCGTTAAGTCCAAAGGCCTGGCGGGTTTCGATTCGCCCTACGTGCCGGGCTGGGACTGCCACGGCCTGCCGATTGAGCATAAAGTTGAACAGATGATTGGCAAGCCGGGCGAAAAAGTCACTGCCGCCGAGTTCCGTGAAGCCTGCCGCAAATACGCTGCGGAACAGGTCGACGGGCAGAAAAAAGACTTTATCCGCCTTGGCGTGCTGGGCGACTGGGATCGTCCCTATCTGACGATGAACTTTAAAACCGAAGCCAATATCATTCGCGCGTTGGGCAAAATCATCGGCAACGGCCATCTGCACAAAGGCGCCAAGCCGGTGCACTGGTGTATGGACTGCCGCTCCGCGCTGGCCGAGGCCGAGGTTGAGTATTACGACAAAATGTCGCCGTCCATCGACGTGATGTTTAACGCCACCGACGCCAGCGCCGTGCGCGCAAAATTTGGCGCCGACAGCGTTAACGGCCCGATCGCGCTGGTTATCTGGACCACCACGCCGTGGACCATGCCCGCTAACCGCGCCATCTCTCTGCATCCTGAGTTTGATTATCAACTGGTGCAGATTGACGGTCGCGCGCTGATCCTGGCTAAAGACCTGGTTGAGAGCGTGATGAAGCGTGCCGGTATCGCCGAATGGCAGGTATTGGGCGAAGCGAAAGGCGCCACGCTGGAGCTGATGACCTTCGCGCACCCGTTCCTTGACTACGCCTCGCCGGTGGTGATGGGCGAACACGTAACGCTGGATGCCGGTACGGGAGCGGTGCATACCGCGCCGGGCCACGGCCCTGACGACTACGTTATTGGTCAAAAATACGGTCTTGAAACGGCCAATCCGGTTGGCCCGGACGGCTGCTATTTGCCAGGAACGTATCCGGGGCTGGACGGCGTCAACGTGTTTAAAGCCAATGACAGCGTGGTTGAACTGTTACGAGATAAAGGCGCGCTGCTGCATGTGGAAAAAATGCTGCACAGCTATCCGCACTGCTGGCGCCACAAGACACCAATCATTTTCCGTGCCACGCCGCAGTGGTTTATCAGCATGGATCAAAAAGGGCTGCGTGCGCAGTCGCTTTCCGAAATTAAAAGCGTGCAGTGGATCCCGGACTGGGGCCAGGCGCGTATTGAATCAATGGTCGCTAACCGTCCGGACTGGTGTATCTCACGCCAGCGCACCTGGGGCGTGCCGATGGCGCTGTTTGTGCACAAAGACACCGAGCAGCTGCATCCCGATACGCTGGAACTCATGGAAAAAGTCGCGCAGCGCGTTGAGCAGGACGGCATCCAGGCCTGGTGGGATCTTGATGCGAAAGATCTGATGGGCGATGACGCAGAAAACTACGTTAAGGTGCCCGATACACTTGACGTCTGGTTTGATTCCGGCTCAACCAGCTATTCGGTTGTCGATGCGCGTCCTGAATTTGAGGGGCATTCGCCGGATATGTATCTGGAAGGCTCGGATCAGCATCGCGGCTGGTTTATGTCTTCACTGATGATTTCAACGGCGATGAAAGGCAAAGCGCCTTATCGTCAGGTGTTGACGCATGGTTTTACCGTTGACGGCCAGGGCCGCAAGATGTCGAAATCTATCGGCAATACGGTGTCGCCGCAGGATGTCATGAACAAGCTGGGTGGTGATATTCTTCGCCTGTGGGTCGCCTCAACGGACTATTCAGGCGAAATGGCCGTTTCCGATGAGATCCTCAAACGCTCCGCCGACGCCTATCGTCGCATCCGCAACACTGCGCGCTTCCTGCTGGCGAACCTGAATGGCTTCAACCCGGAAACCGACAGCGTCAGGCCGGAAGAGATGGTGGTGTTGGATCGCTGGGCGGTCGGACGCGCTAAAGCGGCGCAGGACGATATCATCGCTTCCTACGACCGCTATGATTTCCATGAAGTGGTGCAGCGTCTGATGCAGTTCTGCTCGATTGAGATGGGGTCTTTCTATCTTGATATCATCAAAGATCGCCAGTACACCGCGCAGCGTGACAGCCTGGCGCGCCGTAGCTGCCAGACCGCGCTGTTCTACATTGTCGAAGCGCTGGTGCGCTGGATGGCGCCGATCATGTCCTTCACGGCGGATGAGATCTGGAACGAACTGCCCGGCAAGCGTGCGCAATACGTCTTTACCGAAGAGTGGTTTGACGGGCTGTTTGGTCTCGCAGAAAACGAGTCAATGAACGATGCTTACTGGGCGGATCTGCTGAAGGTGCGCGGTGAAGTCAACAAGGTTATCGAGCAGGCGCGTGCCGAGAAGCGCGTGGGTGGTTCGCTGGAAGCAAGCGTTACGCTTTACGCCGAGGCCGGACTGGCGCAAAAACTGACCAGCCTGGGCGACGAACTGCGGTTTGTGCTGCTGACTTCAGGCGCGCAGGTGGCCGATCTTGAGCTCGCCACTGCCGATGCGCAGCAAAGCGAACTGCTGAAAGGTCTGAAAATTGCGTTGAACAAGGCCGAAGGCGAGAAATGCCCGCGCTGCTGGCACTACACTACTGACATTGGTCAGAATGCGGAGCATCCGGATATTTGCGGACGCTGTGTTACCAACGTAGCCGGTGACGGCGAACAGCGTAAATTTGCATAATGCGTAAACCTTTACTCTCAACCGGACTTCGCTGGCTGTGGCTGGTGGTGGTGGTGATCGTCGTCGACTTTGCCAGCAAGCAGTGGATCATGAACACGCTGCAACTGCATCAGTCGATGTCGATCATGCCGTTTTTCAACTTTTTTTATGCACACAACTACGGCGCGGCGTTCAGCTTTCTGGCCGACAAGGGCGGTTGGCAGCGCTGGTTCTTTGCCGGTATTGCGGTAGCCATTGTGGTCGCGCTGCTGGTGATGATGTATCGCACGCCAGCCAGTAACCGGTTAAACAACGTGGCCTATGCGCTGATCGTCGGCGGCGCGACGGGCAACCTGTTCGATCGTGCTTATCACGGCTTTGTGGTTGATTTTATCGACTTCTATGTCGGCAACTGGCACTTCGCGACGTTTAATATCGCTGACTGCGGCATCTGTATCGGTGCCGCGCTGATCGTGCTGGAGGGCTTTCTCAGTCCGTCCGGCAAACGTGCAAAAAATTAAGGGCAGGTCATGACGGATTCTGTACAGCATGACAGCGCAGTACTGGTGCATTTCACGCTGAAGCTGGAAGACGGCTCCACGGCGGAATCGACGCGCGATAATGGCAAACCGGCGCTGTTCAGCCTTGGCGACGGCAGCCTGTCGGACGCGCTGGAAGCGGAACTGATCGGTCTGCGCCAGGGTGAGAAAAAAGCCTTCTCGCTGGTGCCGGAGGCGGCTTTTGGCCTCACCAGCCCCGATTTGATCCAGTATTTCTCCCGCCGTGATTTCACCGAAGCGGGCGAGCCGGAAATCGGCGCGATTATGCTGTTCAGCGGCATGGACGGCAACGAAATGCCAGGGGTGATCCGCGAAATTTCCGGCGACTCCATCACCGTAGATTTTAACCATCCGCTGGCCGGACAGACCGTTCATTTTGACGTTGAAGTGCTGGAGATCGATCCGGCGCTGGAGGCAACCAATGCAAATTCTGCTGGCTAATCCTCGCGGCTTCTGCGCGGGCGTTGACCGCGCCATCAGCATCGTTGAGCGCGCGCTGGAGATGTACGGCGCGCCGATCTACGTTCGCCACGAAGTGGTGCACAACCGCTACGTTGTTAACAGCCTGCGTGAGCGCGGCGCAATCTTCATTGAAGAGATTACAGAAGTGCCGGACGGCTCAATCCTGATTTTCTCCGCGCACGGCGTTTCTCAGGCGGTACGCGCTGAAGCAAAAGCGCGCGATCTGACCATGCTGTTCGATGCAACCTGTCCGCTGGTCACAAAAGTGCATATGGAAGTGGCGCGTGCCAGTCGTAAAGGCACCGAGGCAATCCTGATTGGTCATGCGGGGCACCCTGAAGTGGAAGGCACCATGGGCCAGTACAATAACCCGAAAGGGGGCATGTACCTGGTTGAGTCGCCCGCCGATGTCTATAAGCTTCAGGTTAAAGATGAGGCGAACCTCTGCTTTATGACGCAAACCACGCTGTCGGTCGATGATACTTACGAGGTCATTGATGCGCTGCGCGACCGTTTTCCGAAGATCGTCGGGCCGCGCAAGGACGATATCTGCTATGCCACCACTAACCGGCAGGAAGCGGTGCGCACGCTGGCGAAGGATGCCGACGTGGTGCTGGTGGTGGGCTCGCGTAACTCCTCTAACTCCAACCGCCTTGCGGAACTGGCGCAGCGCGCCGGTAAGCTGGCCCGCCTGATCGACTCTGCGGATGATATTCAGGAAGAGTGGGTGAAAGGCGTAAGCTGCGTTGGCGTGACGGCTGGCGCCTCCGCGCCGGACGTGCTGGTGCAGGAGGTGATCCAGCGGCTGCGTGACTACGGCGGCGATGTGGCGATTGAACTGATTGGTCGCGAAGAGAATATTGTTTTTGAAGTGCCGAAAGAACTGCGGGTCGACGTACGCGAAGTGACCTGACAGCGGCTTTTATTAAAAATGCCGGAAGGTTAACGCCTTCCGGTATTTTTTTGCCGGTACAGTAGCAAAAGAAGACGACAAACGGCCAAATGCTATGAAAAGGCGGGGTTTGCCTGTTGAGACAATGCTGGCCAACAGTGTCGCTTCGCTCCTCTTTTTATTATCCGGTAAACAGCCCCAGCGCCGTGCCTGCTGCTGCCAGAGCCAGCAGCAAGAGCATCGCTTTCACCGGCGACAGGGCGCGTTTTGCCATCAGAAACCAGATGCCAATGACCACGCTGAGCGGCAGCAGTTGCGGGAAAATACCGTCCAACATCTGCTGAACATGAATGTTGACGCCGTCCCGTGTGATAAATTCCAGGCCGGTGCCGAGTTTCACGTAACTTGCCGCTACGCCACCCATCACGAAAACACCCAGCAGCGACAGCGCTTCGCGCAATCGGTTTGATTGACTGCTTACCAGCATCTCAACCGAGCCAGAGCCCATGTGGTAGCCTTTTAAAAACAAAAACCACGAGCCTGGCAGGATAATTGCCAGCCACGCCACGCAATAAAACAGCGGGCCGAGAAGGCTGCCGCCCGCGGCGAGCGCCATGCCGATGCTGAGCAGAATAGGGATCAGCATGCCGGGGATCATGGAATCGCCAATACCCGCCACCGGCCCCATCAGGCCAACTTTCAGCGTGTTGATCGTCTCGCCGTCGATAGGCTCACCGTTGGCGCGTTTTTCCTCCAACCCCAGCACCATGCCGTTAACAATTGCGCCTAACTGCGGTTCAACGTTATAAAAAGAGGCATGTCGTTTCAGCATCTCCTTACGTTCCTGCTCATCGGGATAGAGCTTCTTCGCGGCCGGCATCATGCTCAGGCAAAAGCCAAAGGACGCCAGTCGTTCAAAACTCATCGATGAGAGGCTATACATCATCCAGCTGCGCCAGCAACGGCGCAGATCCCGGCGGTTTAGTTTCCGTTCTTCCATCAGAATTCTTCCTCTTCATCACCCGGTTTCATCATGCCTGTCGACCGGGGCTCTGGTTTATAGTTGTAATGGATCAGCGCCAGCAGACTGCCCACCACCACCAGCGCCACCATATTCAGCTTGAGAAACACGATGCAGATAAAGCCCACCAGAAAGTAGATCAGCATGCTGTAGTTTTTGATGATCTGCTTTAGCAGAATGGCGATGCCTACCGCAGGCAGAATGCCGCCAAGCACGTTCATTGTCGACAAAACCAGCTGCGGCAGGCTTTCCATAAACCCGTTGATATAGCGTGCGCCGTAATAGACTGCGATAAAGGTGGGTATGAAGCGCATCAGAAAGTTGGTGATCTGCGGCCAGACAGCACTATTGAGGTAAACCCCCCGCTCATCGCCTTTTTCCAACGCCATGTCGGCGCGGTGGTTCCACCATGAGTTCAGCACCAGCATGGCGTTAAACAGTACCGTACCGGCAATACCAATTGTGGCGGCCAGCGCCACCGCCACTTCCGGCCCTTTATCAGAGAGAATGCCCAGCGCAATCGCGGGAAAGGCGACGAAATTCAGATCGGCAGGCATCGATCCGCCAGGCGTCACCATAGCAATGTAAACGGCCTGCACGGCCACGCCAACAATGATGCCGGTTTGCACATCGCCAAGAATTATGCCGACCAGCATTCCCGAAACCAGCGGACGGGTGAGCAGATACCAGCCGCCGGTAAGGCCAAAAAGCCAGGGCGTGCTGAGCGCGCCAAGGTAACAGAGAATACCGATGAGTATCGCTTCCAAAGCCATAGCGGCCTCCTTATTTTATTTTTTGCCGGGCATCCTGCCAGCGGTAGCTACCGGCGTCAGGCACCAGACGAAACTCAATCTGATGTCCGCGCTGCGCCAGATAGTCGAATGCCGTCGCCTCGTCTGCCGTGACGGCCTGGTTAGGGCCGATAGTGGTTGTGCTGGCGCGAGCGCTCATGGGCCCGACGTTAATTTTTTTATTCATGTTTTGCAGGCTGATGCCCGCTTCCTCAATACGCTTCAGGGTAAGCGGCGATTTGCCAATCACGAAGTAGCGTTTCTCGCTGGCGATAATTTTGGGCAGCTTTTCAATCGCCGTCGCGGTATCGAACAGCCAGATTTTGATGTCCTGCATCGCACCTTTCATGACGGATGAGAGCAGCGGATCGGCGGCGACGCCATCATCAATCGCAATAATGCCATCGCACGGCAGCTCTTTGGCCCAGCGGGTAACCAGTTGTCCGTGGATCACACGGTCGTCGATGCGTACAAAAGAAATACTCATAGTGACCTCTTAAAAGTCGTCAGATTGCGTGGTTTCAACCGGTCGCGCCTGTACGGTCGCTTCTTTCGCCAGCGATAACAGCTGTGCGGCAGCCTGTTCAACGTTCGTCATTGATTTCAGATCGTCGCTTTCCAGCAGCATAGGAAAATTAACGCCGCTCAGTACCGCTACGGGCGGCGAAGTATCAGTATTGAAAGCATGATGACAGGCGATATTCCATGGCGTGCCGTTCTGAAGATCGCAAAGCACCAACACGCCATCGGTTCCCTGACCGGCCTGGCGCAGCACGGCGGTAAACTCATCCCGAAAATCATTGATGTCTTTTGTTTCGCCAAGCGTGACCGGAAAAACGTGCGGCAGTTCGCCATAAACCATTCGCGCGCTGGCTAACAGCGCCTCAGCCAGCGGGCCGTGCGTAGTGAGAATCACATTTATCATTGTTACCCCCTGACCCAGGCTTTCATGGTAGCGAGTTGCTTTCCTGCACTGCTGCCATAAGGTGAAATGCGGTATTCGCCCACCGCAGCCGGAACAATAAAGGTTTCGGCATAGTGGACGACAAAAGGCTCAAAGGCGTTTTCCGGACTCTCGACCAGCGCCTCGCTGCCCTCGACTAAATTGAGGACATTGACGCCGCCGCAGGTATGGTGCGTGACCGGTTTAGTGAACCAGTGTCGGCGGGTTTCAATAAATTCGCGTGCGTGCAGGCCGGTACGTTCTTCCCGCCAGCCATCGCCTTCGGCGATCTGCTCGACACGGTTTATCAGATGCTCGCTGACCCACTCGCTATCCCGCTGCCAGTCGATAACCTGTGCGCCATGCTCCAGATGCACGGGACGCGGCAGGCCGTCCAGTCCCACTCTTCCCCAGTCCCAAAGTTTGAAGGTGAAAATATAGGGCGTCGCGCTGATCTCCAGCACCACCGCGCCCTGGCCGGAGCAGTGCACCGTCCCTGCCGGGATGAGGAAGTGATCGTGTTTGCGTGCCGGAAAGCGATTAATAAATTTTTCATCATCAAACGCTTTTTCACCGCGCTGCGCACATGCCAGGTCATCCAGCATTGCCTGCGGATCGATGCCGGTTTTGGTACCGAGAAAGACCTCAGCGTGCGGTTCTGCCTCCAGCAGGTAGTAGCTTTCATCCTGTGTGTAGTGCATGCCGAAATTTTGCTGGATATAGTTGGTCAGCGGATGAACCTGAAGACTCAGGTTCTGGCCGCCGATAGTGTCGAGAAAATCAAAACGGATGGGGAACTCTGCGCCAAAACGACCGTGAACCTTTTCACCCAACAGCGGGCGGGGATAAAGCAGCACCAGGTCCTGGGAGGGGATCTCGATGCGTACGTCGCCGACACGCAAAAAAAGGCTGTTCTCCTCGGGTACACAGTCAAAACACCATGCGTAATTAGGCGCCGAGGGATCGAGATCGAACTGGTTCTTCATCCACTGGCCTCCCCAGACGCCGGGATCGAAGAAGGGCACCACCCGAAATGGGTGCCGCGCAGTTTGCCGTAGCGCCTCACGTAACGCTTCGCCGGTAATTAATGCGGGATCGTTCTGCTGGTTTGTATCAAGCAGAAAGTCGGTGCGCCGAAGCAGCGGTGTTTTGTAACGGTCAAACACGCGCCACTCGATAAAGAAAGCGCGCTTGTAGCGACGCAGGAGATCTTCATGGATGTTGTCAGCGCCCCAGTTGCCCAGTTCACCGCGTCGGAATCGCTGCTGAATCTCCCAGCGCGCCAGATCGGCATAAACCAGCACGTCGCCCGAATGGACGAGCGCGGCACCTGAGCCATATATCACCACCAGGCCGTCCTGCACCGCCTCCGCCTTTCGTTGAAGCTGCGCCAGCGTCATAGTGGAGAAGAAATCGGTGAGCTGGTGACAGGAAAGCAGGCCAAAAACCCGATCGTCGGTCAGGTTAAATGCCAGCAATTCACTCAGGGACGTTTCGTCCTTACGCGCCTCTTCAACGTTGATTATCAGCACCGGATCAAGATGCGCGATAAGCTGCGTCACTATTTCATCAAGGCGAACGCCGGGATAGCAATCGATAACCAGCACCCTTTTTGCTGAACATTGTGCAAGCTGGTCACGTAAACGCTGTCTGGTGGCTGACCAGCCCCGGCAGGCATGATGATTAAACCCTTTAATACGGACTTCCGGATATTTGTCATAAGCACTATTTTTCATCACAGGCTCCTTATTGTATTCTGCGGGTAAGATTAATCGATTAACCTCTTTTGAAAAGAGTGGTTAATCGCATTAACCACCTAATTTCAGTGATTATTTTCAGCTCATTTGATGGGGTTGAGGTTTTTTATGGAAAAAAAGTGGCGATTAAGTTATTCGATTAACCTTAAGTCCGGGTAAATGAAAAGGAGAAGAAATGACTTCCGTAACGCTTGCACAAGTAGCAGAAAGGGCGGGTGTTTCATCCGCAACGGTGTCAATGGTACTGCGGAATCAGGGACGTATTTCTGCCGCCACACGACAACGCGTGCTGGCCGTGCTGAAAGAGATGGGATATGTCTACAACCAGACGGCCGCAAACTTGCGGAACCGCAGCAGTAATCAGGTTGGGCTGCTGTTGCACGATATTACTAATCCTTTTTATAGCGAAATGACGGCAGCTCTGAGTCATGAAATGGAGCGCCACAATCTGCTGCTGTTTCTGGCAAACAGCGAAGAGTCCGGCCAGCGTCAGCAAAAATTTGTTGATTCACTGATGCGTAATAACGCCTGCGGCATGTTGCTTTGCGCCGCGCGAGGCACTTCTCCGCTCTTTTTCGACACGCTGAAGCGACATAACATTCCTGTCATTATGGTGGTACGGCCGCTGGATGATGTGGATTTTGATTTTGTCGGCACCGACAATTTTCTCGGCGCCCAGCTTGCCACCCGGCATTTGCTGCGTCTTGGCCATCGTCACATCGCTTTTATTGGCGGCAGTGAGGGATCAACCAGTCGGGCACAGCGTATTGGTGGCTATACAAGCCGGCTTCTGGAGCAGCATATCGCGCCAGTCGCTGACTGGATTGTGCCGTCGCAGGCGTCGCAAAGTGACGGCGCTCGCGTCTCTGAAGACCTGTTCCGTCGCTTTCCACAGATTACCGCTGCCGTCTGTTATCAGGATATTGTGGCGCTGGGCGTTATGCAGACGCTGCGTAAGCTGGGGCGAGCGCCCGGCAAAGATTTCGGGCTAATCGGCTTTGATGATATTACCGAAGCGTCGCTGGTTCAGCCTGCGCTGACAACCATCTCCGTCGCGGCAAAGGAGATTGGTCGTAAGGCGGGTGAGCTGCTTTACAGCCGCATTCAGGGTAATGACGAGCCGCCAAAACGTATTATTTTGCCGCCTGCGTTAGTGGTACGCGAGTCATGTGGTTTTGGTCAGGTATAGTCCCTGAGCAATAAAAGCGTTAATCCATCCTGTTAATAGCAGGGTGGATTTGATGGTAAATATTAATGGTCGCGCTTTTCCGCTGGCTTTAAAGGCGCGTTAAATGTTTTCATTAGGGATTGCCTTTATTCTTCTCGCAGTAGGTGGCTGGAGAATCAACTCAGGGATATATCATGAATGATAAAACAATTCGCATTGCCATCGTGGGCGCAGACGGCCGGATGGGGCGTCAGCTGTTACAGGCAGTGGCAGAGACGAAAGGCGTCGGGCTTGGCGCAGCGGTGGTAAAACGTGGCTCGTCGCTTGTCGGCGCGGATGCGGGTGAACTGGCAGGCAGCGGTGCGTGTGGCGTTCGTATCGTTGATAATCTGCCTGCGGTCGCATCGGACTTTGACGTACTGATTGACTTCACCCGACCTGAAGCCACGCTGGACTACCTCTCTTTCTGTCGCCAGCACCGCAAAGCGATGGTGATTGGCACTACCGGTTTTGATGAGGCGGGTAAAGCCGCCATAAAAGCAGCCGCTGAAGAGATCGGCATCGTATTCGCTGCCAATTTCAGCGTAGGCGTTAATCTGGTACTGAAGCTGCTGGAAAAAACCGCCAAAGTAATGGGCGACTATGCGGATATTGAAATTGTTGAAGCGCATCATCGCCACAAAGTTGATGCGCCGTCAGGCACCGCCCTGGCAATGGGAGAAGCCATTGCCGGTGCGATGGACTGGACGTTAAATGAGCACGCCGTGTACGCGCGAGAAGGGCACACCGGCGAGCGGGCGGCGGGCACCATCGGTTTTGCCACCGTCAGAGCGGGCGATATCATTGGCGAACATACCGCCATGTTTGCCGATATTGGCGAGCGGGTTGAGATAACGCATAAAGCGTCAAGCCGAATGACTTTTGCGAAAGGCGCCGTTCGTGCAGCGGAGTGGGTTTTAGCGTCAGAAAAAGGACTTTATGATATGAAAGATGTGCTTAATCTGGATGATTTATAGGTTTTATTTTTTTGTAACCCGCTGAGGCTACAACAGGTTGTAGCCTTAAAATTTTATAAAACCTGTTCTATTGCTATTTTATTTTCAGGGCGGTATTAATCCTCTTTTTTACTGGTTTTTTTCTTTGTCAGCCCTGCTGGTCGGGCCGTTCCTCCTCTTTTTGTCTGTTTTATACCACTATCACACTCTTTTTCTCGCGCAATCGATTTTATCCGTAGGTATTCTGCCTCTTTCAGCGGTAATCTGAGCATAATCCGCCGGGCCTGCTAAAAAACAGAGAAAAAACGCTGCGCAGGCTGGACAACGACAGAGGTGATCATTAGAATGCGCGCAATTTGCCAAAAATCGAGATTCAGGCGGTTTTTGCGTTGATTTCAGGCTCTCACCTGAATTAATATGCAAATAATGTGACTGTTTATTCTCAGGAGGACGTTTTGATTAAGTCAGCGCTATTGGTTCTGGAAGACGGAACCCAATTCCACGGTCGGGCCATCGGGGCAACGGGGACGGCAGTGGGGGAAGTCGTTTTCAACACGTCAATGACCGGTTATCAAGAAATCCTCACTGATCCTTCCTATTCCCGCCAGATTGTCACTCTCACTTATCCCCATATTGGTAACGTCGGCACCAACGCCGCTGATGAAGAATCTTCCAGAGTTCATGCGCAGGGCCTCGTTATCCGCGATTTACCGCTGATTGCCAGCAACTTCCGCAATGAAGAGGGGCTCTCGGACTACCTCAAGCGTAATAACGTTGTGGCTATCGCCGATATCGATACGCGTAAGCTGACCCGCCTGCTGCGGGAAAAAGGCGCGCAAAATGGCTGCATTATCGCCGGTGACGCGCCGGATGCCGCGCTGGCGCTGCAACAGGCACAGGCATTTCCTGGCTTAAAGGGCATGGATCTGGCAAAAGAAGTTTCCACGCGTGAAACCTACCGCTGGCAACAGGGGAGCTGGACGCTGGCGGGCCTGCCCGCCTCTGCCGATGAGGCGGCGCTGCCGTTCCACGTGGTGGCTTATGATTACGGCGTGAAGCGCAATATTTTGCGCATGCTGGTCGATCGCGGCTGCCGTTTGACCGTTGTTCCGGCGCAGACGCCTGCCGCCGACGTGCTGAAGATGAATCCCGATGGCGTTTTCCTGGCAAATGGCCCCGGCGATCCTGAGCCGTGCGATTACGCTATTACGGCGATCAAAACCCTTCTTGAAACCGATATTCCAGTTTTTGGTATCTGTCTGGGGCATCAACTGCTGGCGCTGGCCAGCGGCGCGAAGACCGTCAAAATGAAGCTGGGCCATCACGGCGGCAACCATCCGGTTAAAGATCACGATAACAATACCGTGATGATTACCGCACAAAACCACGGCTTCGCAGTGGATGAGTCAAATTTGCCGGCAAACCTGCGCATTACCCATACGTCGCTGTTCGACCACACGGTGCAGGGTATTCATCGTACCGATAAAGCCGCCTTCAGTTTTCAGGGACACCCGGAAGCCAGCCCCGGCCCGCACGATGCCGCACCGCTGTTCGATCACTTTATCGAACTGATCGAAGCTTACCGTTCAACCGCGAAATAATCAGGAGCGAGAAAATGCCAAAACGTACCGACATAAAAAGTATCCTGATCCTTGGCGCTGGCCCCATTGTGATCGGCCAGGCCTGCGAGTTTGACTATTCGGGCGCCCAGGCGTGTAAAGCGCTGCGCGAAGAGGGTTATCGCGTCATTCTGGTTAACTCCAATCCCGCCACCATCATGACCGATCCCGATATGGCCGACGCAACTTACATCGAGCCAATACACTGGGAAGTGGTGCGTAAAATCATTGAAAAAGAGCGTCCTGACGCGGTATTGCCAACCATGGGCGGCCAGACGGCGCTGAACTGTGCGCTGGAGCTGGAGCGGCAGGGCGTGCTTGCCGAGTTTGGCGTCACGATGATCGGCGCGACGGCAGACGCCATTGATAAAGCGGAAGATCGCCAGCGCTTCGATAAAGCCATGAAGAAAATTGGTCTGGAAACGGCGCGTTCCGGTATCGCACACACCATGGAAGAGGCGCTGGCGGTGGCCGCTGACGTTGGTTTCCCGTGTATTATTCGCCCCTCTTTCACCATGGGCGGCACCGGCGGCGGTATCGCCTATAACCGTGAAGAATTTGAAGAGATTTGCGAGCGTGGCCTGGATCTCTCACCAACCAATGAGCTGCTGATTGACGAGTCGCTGATTGGCTGGAAAGAGTATGAAATGGAAGTGGTGCGCGACAAAAATGATAATTGCATTATTGTCTGCTCCATCGAAAACTTTGACGCGATGGGCATCCATACCGGCGACTCCATTACCGTGGCGCCTGCGCAGACGCTGACCGATAAAGAGTATCAAATCATGCGTAACGCCTCGATGGCGGTGCTGCGTGAAATCGGCGTGGAAACCGGCGGATCGAACGTGCAGTTCTCGGTCAATCCGGAAAACGGCCGCTTAATCATCATCGAGATGAACCCGCGCGTATCGCGCTCGTCGGCGCTGGCGTCAAAGGCGACCGGCTTCCCTATTGCGAAAATCGCCGCCAAGTTGGCCGTGGGCTACACGCTTGACGAGTTGATGAATGATATCACCGGTGGCCGGACTCCGGCATCGTTCGAACCTTCTATCGACTACGTCGTGACCAAAATTCCACGCTTCAATTTTGAAAAATTTGCGGGTGCCAATGACCGCCTGACGACGCAGATGAAGTCGGTCGGAGAAGTGATGGCGATTGGCCGCACCTTCCAGGAGTCGATGCAGAAAGCGCTGCGCGGGCTTGAAGTGGGCGCCGCAGGCTTTGATCCGAAGGTTGACCACAACGATGCCGAGTCGCTGACCCATATCCGCCGGGAGTTGAAGGACGCGGGCTGCGATCGCATCTGGTATATCGCTGATGCTTTCCGCGCGGGCATGTCCGTTGACGGCGTGTTCAACCTGACCAACGTTGACCGCTGGTTCCTGGTGCAGATTGAAGAGCTGGTGCGCCTGGAAGAGCGCGTAAGCCGCGAAGGCATTAATGGCCTGACGAAAGACTTCCTGCGGGATCTGAAGCGTAAAGGCTTTGCCGATGCGCGACTCTCCACGCTGGCGGGCGTTGCCGAGGCGGAAGTACGCAAATTGCGTGAGCAGTACAATCTGCATCCCGTTTACAAGCGCGTTGATACCTGCGCCGCCGAATTCTCTACCGACACCGCCTACATGTACTCCACTTATGAAGAAGAGTGCGAGGCGAACCCCAACCAGGATCGTGAAAAAATCATGGTGCTGGGCGGCGGGCCAAACCGTATCGGCCAGGGTATTGAGTTTGACTACTGCTGCGTGCACGCCGCGCTGGCGCTGAGCGAAGACGGTTTTGAAACGATAATGGTTAACTGTAACCCCGAAACCGTTTCCACCGATTATGACACCTCCGACCGCCTCTACTTTGAGCCGGTAACGCTGGAAGACGTGCTGGAAATCGTGCGCATTGAGCAGCCGAAAGGCGTCATCGTGCAGTACGGCGGCCAGACGCCGCTGAAGCTGGCGCGCGATCTCGAAGCCGCTGGCGTACCGATTATCGGCACCAGCCCGGATGCCATTGACCGCGCGGAAGACCGCGAACGTTTCCAGCAGGCGGTGGATCGCCTCGGTCTCAAACAGCCCGCTAACGCCACCGTCACCACTACGGAGCAGGCGATTGAGAAAGCCCTGCTGATTGGCTATCCGTTGGTGGTGCGCCCTTCCTACGTGCTCGGCGGCCGCGCGATGGAGATCGTTTACGATGAGGTCGATCTGAAACGCTACTTCCAGACGGCGGTGTCGGTTTCCAACGATGCGCCGGTGCTGCTGGATCGCTTCCTGGATGACGCGGTGGAAGTGGACGTTGACGCCATCTGCGACGGCGAACGCGTGTTGATTGGCGGCATTATGGAGCATATCGAGCAGGCGGGCGTGCACTCCGGCGACTCGGCCTGTTCTCTGCCTGCCTATACGCTGAGCGCTGACATTCAGAACGTCATGCGTCAGCAGGTGGAAAAACTGGCCTTTGAGCTCTGCGTTCGCGGCCTGATGAACGTGCAGTTTGCCGTGAAGGATAACGAGGTTTACCTGATTGAGGTTAACCCACGCGCGGCGCGTACCGTGCCGTTCGTCTCCAAAGCCACCGGCGTGCCGCTGGCGAAAGTGGCCGCGCGCGTGATGGCCGGTAAATCACTGGCGGAGCAGGGCGTGACTGAAGAAGTTATTCCGCCCTACTATTCGGTGAAGGAAGTGGTGCTGCCGTTCAACAAATTCCAGGGCGTTGATCCGATTCTCGGCCCGGAAATGCGCTCAACCGGTGAGGTGATGGGCGTGGGACGCACCTTCGCTGAGGCGTTCTCTAAGGCGATGCTGGGCGCGCAAAGCAACATGAAGAAAAGCGGACGCGCGCTGCTGTCGGTTCGCCAGGAAGACAAAAAGCGTATTGTTGACCTGGCGGCAAAGCTGCAAAAACTGGGCTTTGAACTTGACGCCACCCACGGTACGGCCGTGGTGCTGGGCGAGGCGGGCATCAATCCGCGCCTGGTGAACAAAGTGCATGAAGGCCGCCCGCATATTCAGGATCGCCTGAAGAACGGAGAGTATGCCTATATCGTCAATACTACGGCGGGACGCCAGGCCATTGAAGATTCAAAGCTGATCCGCCGCAGCGCGCTTCAGTACAAAGTGCACTATGACACCACGCTGAACGGCGGCTTTGCCACGGCGATGTCGCTCAATGCAGATCCAACGGAACAGGTGATTTCGGTGCAGGAGATGCACGCGCAGATACAGCGGTAATGTGTGACTGGCCCCGCTTCGGCGGGGTTTTTTTCAGGAAATAAAACATTTCTTGTTACAACTATGTCAGTTTTGTGACAGTGTTAATAGCAAGCGCCAGCGGGTTTCCTTAGTATTGAAAGTGATACTGATGTCTCACTTTTAATGCCTATGCTGGAACCCTTATGAAAAAAATCCTGTTAACCTCACTGATCTGCGCTTTCACCACCCAGCTTGCCTTTGCGGCAAAAGACGTCACCACAAAACCCGACGTCTATTTTCTAAAAGAATCCCAGAGCATTGACAGCCTGGCGCTACTGCCGCCGCCGCCGGCAATGGACAGCATCGATTTCCAGAATGATAAAGCACAGTATGACGTGGGCAAAATGCTCAGGAATACGCCGCGCGGCAAGCAGGCATGGAAGGATGCCCACGTTGCCGGTGATGGCGTAGCGGAAGCGTTATCCGACGCGTTTGGCATGGCGATCAGCAAAGAGAAAACCCCGGAAATCTATCGGCTGGTGATGAAAATGCGTGAAGATGCAGGGGATCTGGCGACGCGCGGCGCAAAAGAACATTACATGCGCATCCGGCCTTTTGCCTTCTACAATGAGCCAACCTGCCGCTCCGACGAAGAGAGCAGCCTGTCTAAAAATGGCTCTTATCCGTCAGGTCACACCACCATTGGCTGGGCCACGGCGCTGGTACTGGCAGAAATAAATCCTGGCCGCCAGGCGGAAATTTTCAAACGCGGCTACGAAATGGGGCAAAGCCGGGTGATCTGCGGCTATCACTGGCAAAGCGACGTGACGGCGGCGCGCGTTGTGGCGTCGGCTATCGTGGCGCGCCTGCATGCGGAACCCGCTTTCAACGAGCAGTTACAAAAGGCGAAAGACGAATTCAAACGCGGTAACGCCTCCTGATAGTAAAAAAACCTGCCGCGGCAGGTTTTTTGCTTCTATGACAGCGCGACTTTTATGCCCAGCGCGATCAGCACGCCGCCGAGCAGCTTATCAACCAGCTTTTGCGCTTTCGCCAGTCCGCGACGCACCGGCGCGCTCTGAATCAATATCACCAGCAGCGGCCACCACAGGCAGGAGAGGGCAATAATAATGCCTGCGTACCACAGTTTTTCCCCAAAGCCGGAATGGACGTTAAGCACCTGAGTAAACATCGACAGAAAAAAAAGCGTCGCTTTAGGATTCAGCAGGTTACACAGATAGCCCTGCATAAACGCTTTCTTATAAGAGGTTGACTCCGCCTTCACGCCGCTGAGATCCATCTTGCCGCCTCCGCGTGAGAGCAGGGCCATCGCGCCGACGTAAATCAGATACGCTGCGCCGGCATATTTAAGCAGCATGAACAGCCACGGCGTGGTGGTGATCACCACCGCCAGGCCAGCCACGCAGTAGGTCATATGGGTGATGACGCCACAGATGACGCCCAGCGAAGTGACCAGCGCCGCGCTGCGACGATAGCGCGCCGCATTTTTGATAATCAGAAAAAAATCCGGGCCGGGGGAGAGCATCCCCAGCGTGGCAATCGTGGCAATAAATAAGCTGGTTTCTAACATGGTCACATCTGCGTTAAATCGAAAGACGGATCTTAGCATGGATGATGAATGATGTGCGGTGGATGGAAAAAATCAGCCTTTTTAACTTTGTGTAAAACGTCCGGTTTAGCTATCGACGAAAGTTTCGCCTTTACGTATGATGGCGCGAATTTTATCGCCTGTTGAGTGTTAATGAATGATTAGCTTTATTGCGGCTATCGCAGCCGATCGCGTGATTGGCATGGAGAACGCTATGCCCTGGCATCTTCCAGCCGACCTGGCGTGGTTTAAACGTAACACGCTGGGTAAGCCTGTGATTATGGGACGCCGGACATGGGAATCAATTGGCCGTCCTTTGCCCGGACGCCTCAATATCGTGATCAGTAGCCAGACAGGCGAAGCGGAAGGCGTAACCTGGGTGAGTTCCATCGACGATGCGCTGCTGGCAGCCGGTGATGCGGAGGAGATCATGATCATTGGCGGCGGCCGGATTTATGAGCAGCTTTTACCCCGCGCCAACCGGCTCTATCTGACGCATATTGACGTGGAAGTGGAAGGCGATACCACCTTCCCGGACTACGAGCCGGATCAATGGCAGTCAACTTTTAGCGAGTTCCACGACGCTGACGAGAAAAACAGCCACAGCTACTGCTTTGAGATCCTCGACCGCCGTTAGCAGAAGGGCGGAACTGTCTCCGCCCGCTGCTACTCTTCCAGCGCGCGCTCGCGGTTAGAAGGCTGCACGAAGAGGCGCTTGTCTTCCCAGCGCAGCATGGTCAGCGTTCCGCCCCAGCAGCAGCCGGTATCCAGACCGATGATGCCCTCGGGCGTGCCTTTGCCCTCCAGCGATGCCCAGTGACCAAAAATAATGGTGTACTCTTTTGACACCGGGCCGGGAATGGCGAACCACGGCTTCAGCGGCGGCGGCGCGGATTCCGGCGAGTCCTTGCAGATCATATCCAACTGACCATTGGGGAAGCAGAAGCGCATTCTGGTCAGCGCGTTGGTGCTGAAGCGCAGCCGCGCGAGTCCGGTCAGTTCAGGCGTCCAGTTATTCGGCATATCGCCATACATGGCATTGAGAAACAGCGGATAGGTATCGCTGGAAAGCACCGCCTCCACCTCTTTCGCGCAGATCTTTGCCGATTCCAGATCCCACTGCGGCGTGATCCCGGCGTGCGCCATCACCAGCTTCTTTTCTTCATCAACCTGAAGCAGCGGCTGACGGCGTAGCCAGTTAATCAGTTCATCGGCATCGTCTGCCTCCAGCAGCACTGAAAGGCGGTCTTTTGGCTTGTTACGACTGATGCCGGCGAAAACGGCCAGCAAATGCAAATCGTGGTTACCCAGGACCAGGCGAACACACTCGCCCAGCGAGCGCACAAACCGCAGTACCTCAAGCGAACCGGGGCCGCGCGCGACCAGATCGCCTGTCAGCCAGAGCGTGTCCTGAGTGGGATTGAAATCAACCTGCTGAAGTAAAGACTGAAGTTCGTCGTAGCAACCGTGGATGTCGCCAATTAAATACGTACTCATTAAGTCTGCCTGCGACAAGACGCCTGTGAACAGGCTTTAGTGAATTTTACTGGGAATGGCCAGCCTGAATACCGGGATCTCAACCTGGAACGTGGTGCCCTGTTGATCAATCATCTCGTAGTGGCCCTGCATGGTGCCCATTGGCGTTTCAAGTACCGCACCGCTGGTATACTGGAACTCGTTACCCGCCGCAATGTGCGGCTGCTCGCCAATCACGCCTTCACCCTGAACTTCCGTTTCACGACCGTTGCCGTTAGTAATCAACCAGTAGCGGCTGAGCAGCTGTACGGCGGACTGCCCAAGGTTGCGAATGGTAATGGTGTAAGCGAAAACGTAGCGGTCCTCTTCCGGGGAAGACTGCGAAGGTATCCAGACGCTCTGCACGTGAACACAAACCCTGGGCGTGTCGGTCATGAATCAGTTCTCCTGCGGCTGAGGATGCGCAATCAGCCAGTTTGCCAGCTGGCAATACTGTGCCACCGAGATATTCTCAGCGCGTAAAATCGGATCGATATTCATCTCTTCCAGAACCTCGGTAGTAAACAGGTGACCAAGGCTGTTACGCAGCGTTTTACGACGCTTGCCGAAGGCTTCCGTGGTAATCCGGCTCAGGGTGCGGATATCCTCTACGGGATACGGCAAACTGGCGTAGGGTACCAGGCGAACCACCGCGGAATCGACTTTAGGCGCGGGCGTGAAGGAGGCCGGCGGCACTTCGAGTACCGGAATTATCTGGCAATAGTACTGCGCCATCACCGACAGGCGCCCATACGCTTTACTGCCCGGCCCGGCAACCAGCCGATTCACCACCTCTTTTTGCAGCATAAAATGCATGTCGCGGATCGCATCAGTATAGCTGAAAAGGTGGAACATCAACGGCGTGGAGATGTTATACGGCAGGTTGCCGAATACGCGCAGCGCCTGACCCTGCTCGCGTGCATAGGCGGCAAAGTCAAAGGTCATGGCATCCTGCTGGAAAATCGTCAGTTTGGGGCCGAGAAACGGATGCGTTTGCAGACGTGCGGCCAAATCGCGATCCAGCTCAATCACCGTCATGCGTTCAAGACGTTCGCCGACCGGTTCGGTCAACGCGCCCAGGCCGGGACCGATTTCGACAACGGCTTCGCCTGGCTGCGGGTGAATGGCGGAGACAATACTGTCGATAATGTACGGATCGTTAAGGAAGTTCTGGCCGAAACGCTTGCGGGCGAAGTGGCCCTGATGGACGCGATTATTCATTGACATTCAATCATGGTGATGGCGAGGTTAAGCGCCGTAGTAAAGCTGCCCGCATCAGCGCTGCCAAGGCCAGCCAGCTCAAGAGCGGTGCCGTGATCGACGGAGGTGCGGATAAAAGGCAGGCCGAGGGTGATATTCACCGCCCGTCCAAACCCCTGATATTTTAATACCGGCAGGCCCTGATCGTGGTACATCGCCAACACCGCATCGGCCTGTTGCAGATACTTGGGTTGAAACAGCGTGTCGGCCGGCAGCGGGCCGGTCAGTAACATGCCGCTGTTGCGCAGTTCGCTCAGCGCCGGGTTGATCACGTCAATCTCTTCGCGGCCCAAATGTCCGCTTTCTCCCGCGTGCGGATTCAGCCCGCAAACAAAAATATGCGGCGACGCGATGCCGAATTTACTTTGCAGATCGGCATGAAGAATGCCAATCGTTTCGAGCAGGCTTTCGCGAGTGATCGCGGCAGAGACGTCTTTCAGCGGAAGATGCGTGGTGGCGAGCGCGACGCGCAGCTCTTCGGTCGCCAGCATCATCACCACGCGCGCCCGACCGGCGCGCTCGGCGAAAAACTCAGTGTGGCCGCTGAAGGGGATACCGGCGTCGTTGATGACGCCCTTATGAACCGGGCCGGTGATCAGCGCAGCGAACTCGCCGTTCAGGCAGCCATCGCAGGCGCGAGCCAGCGTGTCGAGCACGTAATGACCATTCGCCACGCAGAGTTCACCTGGCCTGACCGGCTGTTGGACGGGTACCGACAACACGGTGAGCGTTCCGGCCGCCTGCGGCTGTGCCGCCACGCCGGGCTGGTAATCGCGCAGCGTAAGGGGAAGCCCCAACGCCTGCGCACGCTGTCGCAGTACCACCGGATCGCCGCAAATGACCAGCTCAACGGGCCAGGCGCGCTGGGCAAGTTGAACGGTGAGATCGGGCCCGATCCCGGCGGGTTCGCCGGGCGTGATCACAACACGTGCGTTACTGCGCATTCGTATCCAGAATCTTCACGTAGGCCGATGCACGCTGTTCCTGCATCCAGGTCTGGGCCTCTTCCGCAAATTTGCGGTTAAACAACAGACGATAGGCGCGCTCTTTCTGCGCGGCATCGGTCTTATCGACCTTACGCGTGTCCATTAACTGAATCAGATGCCAGCCGAACGAGGAGTGAACCGGCGCGCTCATCTGGCCTTTATTCAGGCGCAGCAGCGCGTCGCGGAACGCAGGATCGTAGATTTCCGGTGAACTCCAGCCCAGATCGCCGCCCTGATTCGCGGAACCCGGATCCTGAGAAAGCTGTTTCGCCGCTTCAGCGAAGGTGGTTTTGCGGCTGTTAATATCCGCAGCAATCTGTTGCAGCTTCTGGCGCGCCTGATCGTCGGTCAGCACCGGCGATGGCTTCAGCAGGATATGACGGGCATGAACTTCGGTCACGGAGATGCTCTGCTTATCACCGCGCATGTCGTTAACTTTTAAAATATGAAAGCCAACGCCAGAACGAATCGGGCCGATAATGTCGCCTTTTTTCGCCGTCGACAGCGCCTGAGCAAACAGCGATGGCAGTTCCTGAATGCGACCCCAGCCCATGTTGCCGCCTTTTAAGGCCTGCGGATCGGAAGAGTAGGTGATGGCCAGCTTGCCGAAATCGGCGCCGCCTTTGCTTTCGCTGACTAACTGCTTCGCCAGCGTTTCCTGATCGTCAACCTGTTGTTGAGACGGGTTTTCCGGCAGCGGCAGCAAAATATGACTCAGGTTCAACTCGGTGCCTGCATCGTTCTGCGAGGCGACCTGTTTCGCCAGCGAATCCACCTCCTGCGGCAGAATGGTCACGCGGCGGCGCACTTCGTTATTGCGCACTTCGGCAATGGTCATCTCTTTGCGGATCTGCTCGCGGTAGGTGGCGTAGTTCATGCCGTCATAAGCCAGACGGCTACGCAGCTGATCCATGCTCATCTTGTTCTGCGCGGCAATATTGCCAATGGCCTGATCGAGCTGGGCATCGGAAATTTGCATGCCGCCCTGTTTGGCCATTTGCAACAAAATATTGTCCATGACCAGGCGTTCAACGATCTGGTGGCGCAGCGTTTTGTCATCCGGTAACTGCTGACCCGCCTGCTGGGCCTGCCCTTTCACTGACTGCATCATGCCGTCAACGTCACTTTCCAGAACCACGCCGTTATTCACGACGGCGGCAACTTTATCAACAACCTGCGGGGCTGCAAACGCGGTGCTGGCTGTCAGCGCTGCACCAAGGATCAGCATTCTCCAGTTCTTCATACCTTTTCCATTCTTCTATCCGCACTGCGGGTTTGCATACTATCGAACAACATCAGAAAGAGCGCTGGTACGGCAGGATACCCTGACGAAGCATTTCACCCGTGCCCAAACTGTACGAAGGACTCAGACCCCGTAGCTCAATGTTGAATGAGATTTTATTGTCATACTTACTGCTGTCGTTTTCCCAACTGGTGATCTTCCGCTCGTAGCCGAGACGAATCGCGTAACAGCAGGAGCTGTATTGCACGCCAAGCAGCTGGTCGGCCGGTTGTTTCGCTTTGGTATCGTAATACCATGCGCCTACTACTGACCAGGCGTCGGCAATCGGCCAGCTGGCCGTGGTGCCTACCTGTGAAATCCCCTGCTGATAGCCGGGGTTTCTGACCTGACTTAAGGTTTGCTCAATGTACTCCGGGCTGGTATAGCGATAGTTCAGCTGTACCATGCGGTCGGCGTCGCGACGGTACTCCAGTACGGCATTGCCCTGCGAAACATCATCAAGGCGCGTATCGTACTGAACGCCGCCGCGCGCCCCCCAGCGATCGCTGATCTTCCAGTAAGTGTCGCCTGCCCACACCAGGCTGCCACGGTCGTCGTTGTCTGCCGTCGACAGGCCGGTACGGGAAGGCGTGAACGAGTAGATTTGACCTATAGAAGCGTTAAAACGTTCAACCAGATCGTTATCAAAAATTCGCGTGGTCACGCCGCTGGTTAACTGGTTGGCGGAGGCAATACGATCAAGACCGCTGTAGGTACGGTCGCGGAACAGGCCGGTGTAATCACTTTGCAGCAGCGTGGAGTCGTAGGCGCGAATGTCGCTCTGATCGCGATAGGGAATATAGAGGTACTGCATACGCGGTTCCAGCGTCTGCGTATAGCCCGGCGACCAGTCCATATTACGATCGAACACCATTTTGCCATCCATTTTAAACTGCGGCATGGTGCGGTTAACGGTGCTTTTCAGCTGGTTAACTTTAGTGGTGTCGACATTGTCGTTGTAGTACTCAATATTCTCCTGCTGATAGTGCGTCGCCAGCAGTTTCGCTTCCGTATTCAGGCTGCCCCAGCCGTTAGAGAGCGGCAGATTAATCGTGGGTTCAACGTGCAGGCGCGTCGCGTCAGGATAGTCGTCGTTCACGTTAGTGAATTTGACCGCCTGCGCATAGAGATGCGTATCAAACGGCCCGACGTCGTTCTGATAATAGTTGTAATCTAACTGCGGCTCGGCACGGTAAACGTCATTATTGGCATTGGTTGAGAAGATCTGGAACTGCTTGGTTGATAAGGTCGCATCCCAGTTCTTTTCGGCGTAACCCACGCTGAATTTCTGCGTGACGTAGCCGTCAGTCGAGTTACCGTAGGTCGAATCCAGATCGGTGAAGTAGTAAGGATCGCTGACCTTGGTGTAATCGACGTCGAAGCGCCAGTTCTGCTCGTAGACGCCGGAATGCTTCCAGAAGAACAGCCAGCGATTCGAATCTTTCTCATCGGAAATGTTGCGCGCATCAGCGTCTTTGTTGAACTGATCGTCGGTCGGCAGGTAGTCGAACTCCATCAGCCCCGCGCCCGCTTTAGTCAGGTAGCGGAACTCATTCTGCCATTGTAAGCCGCGCTTGCTCATATAGTGCGGCGTGATAGTGGCATCGGCCTGCGGCGCAATGTTCCAGTAATAGGGCAGAATGAATTCAAACCCGTTGGAACTGCCATATTTGGCGTTCGGGATCAGAAAACCTGAACGGCGGCGGTCGCCGATCGGCAACTGCAAATAGGGGCTGTAGAGCACCGGCACTGCGCCGATTTTAAAGCGAGCGTTCCAGATTTCAGCAACCTGCTCTTCACGATCCTCAATCACCTCGGTTCCCGCCACGCTCCAGCTGTTATCGCCGGGCAGACAAGACGTGAACGTTCCGTTTTCAAGAATGGTGTAGCGATTTTGTCCGCGCTGCTTCATCTGATCGCCGGTGCCGCGGCCCTGGCGACCCACCATCTGGTAAGAACCGTCCCAGACGTTGGTGTCTTTGGTATTCAGGTTCGACCAGGCTTTCGGACCTTTCAGGATGACCTGATTATCGTCGTAATGTACATTTCCTAACGCATCAACGGTCCGAACCGGCGTGGCCTCTCCGGGCTGCTGCTTCTGATGAAGCTGCACTTCGTCAGAGAGCATGCGGCTGTTGCCCTGCTGAATATCGACGTTACCGCTGAATACCGCGTTATCGGGATAGTTACCCTTCGCCTGGTCGGCATTAATCGTTACCGGCAGATCGTTGGTATTCTTGCCCTCAATCAGCGGACGATTATAGCTGGGCACGCCCAGCATACACTGCGAGGCGAGATCGTCGGCCAGACCCTGCTGGCTGTAGAGCGCTGAACCGATAAGCGTGGCCAGCAAAGTAGGTAGTCTTTTTTTCATACGCGGTATCGAAAATTCCGTGATAGCTGGCATCATGCCGACAAACGGTCAGAGACTAACGTACTCAACTGCGTTGCGCTAGTGCTATGCCCTTCATCTTACAATTTACAGACGCGTTGCCGTTAGGCTCGTGGCGAAATGACAGGTATGATAATGCAATTTTCAGCCGGGAGCATGGCGAATTGAGGAGTATATGCGCTATTGGGGAAAAGTAATTGGCCTTGTGCTGGGTTTGTTAAGCGGCGCCGGCTTTTGGGGAGTGGCCTTCGGCCTGCTGATTGGTCATCTGTTTGATAAAGCGCGCGCGATAAAAGGGCAGGGCTACTTCGCCAATCAGCAAACGCGTCAAACGCTGTTCTTCAGCACCACCTTTCAGGTGATGGGCCATCTGACCAAGTCAAAAGGGCGGGTGACCGACGCCGACATACAGATGGCGTCGCTGCTGATGGACAGAATGCAGCTGCACGGCGAAGCCAGAACTGCCGCACAGCGCGCCTTTCGCGAAGGCAAAGAGAGCGGCTATCCGCTGCGCGAAAGACTCCGCGAACTGCGCAGCGCCTGCTTTGGTCGTTTCGATCTGATCCGTATGTTTCTGGAAATTCAGATTCAGGCGGCGTTCGCCGACGGCTCGCTTCATCCCAACGAGCGTCAGGTGCTCTACGTGATCGCAGAAGAGTTGGGTATATCTCGCCTACAGTTCGACCAGTTTCTGAAAATGATGGAAGGCGGTCAGCAGTTTGGCGGCGGGCACAGCTACCAGCAGTCAGGCGGCTTTAACCCGGGCCGGCAGCGCGGGCCGACGCTGGAAGCCGCATGCAGCGTGCTCGGCGTAAAACGCAGCGACGACGCCGCCACCATTAAACGCGCCTACCGCAAGCTGATGAGCGAGCACCATCCCGACAAACTGGTGGCCAAAGGGCTGCCGCCGCAAATGATGGAGATGGCGAAGGAAAAGGCGCAGGAGATCCAGGCGGCTTACGACCTGATCAAGCGCGAAAAAGGCTTTAAGTAACCTCGGGAGCGGTCTGCTCCCGGTTCAATACGCTAAAAGTCCGCCGGTTGGCGAAAGGTCATCGGCGTTTTATACAGCGGATGGGTGATGGTCAGCGTCTCTGCATGAAGCTGTAAACGGGGCGCCATCAGCCGTGCGGCGTCGTCAGCGTAAAAGTTATCGCCTAAAATCGGATGCCCCAGCGCCTGCATATGCACGCGTAGCTGATGGGAGCGTCCGGTGATGGGCTTAAGCTGCATGCGCGCGCAGTTGTCCTTCTCATATTCCAGCACCTGATAGAGCGTTTGTGCCGGTTTTCCGGTGTCAAAACAGACCTTCTGCTTTGGCCGGTTCGGCCAGTCGCAAATCAGCGGTAAATCCACCAGGCCTTTCTCCTGCGCCGGATGTCCCCAGACGCGGGCGATGTAGGTTTTCTGCGGCTCCCGCTCGCGAAACTGTCGCTTCAGCTCGCGCTCGGCGGCCTTGTTCAGCGCCACCACGAGAACGCCGCTGGTCGCCATATCCAGACGATGCACCGACTCCGCCGTGGGAAAATCGCGCTGAATACGCGTCATCACGCTGTCCTTGTGCTCTGCCAGACGGCCCGGCACGGAGAGCAGTCCGCCTGGCTTATTCACCACCATGATTGCGCTGTCCTGATAGAGGATGTGCAGCCAGGGCTCTTGCGGTGGGTTATAGGGTTCCATTTCTTTGCCTGTAAAGGGCGGATTGCGCCGCCCTTGCGAAGTTACTGATGCGTAACGACGATCAGGCGCAGCGCGTCAAGACGCCAGCCCGCATCGTTAAGCGCGGACAACACCTGTTCGCGATTGCTCTCCAGCGCGTCGATCTCATCCTGACGAATGTTCGGATTGACGGCACTGAGCGCAGAAAGGCGCGACAGTTCCGCGCTGAGCTTCTCATCGGCCTCCTGACGCGCGGCATCAATGACGTTGCGCGCCTCGGCCGCCGCCTGATCTTCTGCCAGCGTCAGGATCGCATGCACATCCTGTTGCACCGCATTGACCAGCTTGCTGCCGTTATGGCGATTGACCGCATTGAGCTGACGGTTAAAGCTTTCAAACTCAACCTTGCCCGCCAGGTTGGTTCCCTGACGATCGACCAGCATTCTGATCGGCGTGGGCGGCAGGAAGCGCGTGAGCTGAAGATGGCGCGGCGCCTGCGCTTCCACCACGTAAATCAGCTCCAGCAGCAGCGTGCCGACCGGCAGCGCCTTATTTTTCAGCAGCGAAAGCGCGCAGCTTCCGGTATCGCCGGAGAGGATCAGATCCAGTCCGTTACGAATGATCGGATGCTCCCAGGTCACATACTGCGCATCTTCCCGTGAAAGCGCCTGGGCGCGATCGAAGGTGATGGTGCAGCCATCCTCCGGCAGGCCCGGAAAGTCCGGCACCAGCATGTGATCGCCCGGCGTGAGTACGATCAGATTATCGCTGCGATCTTCCTGATTGATGCCGACAATATCGAACAGGTTAAGCGCAAAGTTAACCAGCTCAATATTATTATCCTGCTCGCTGATGACGTCCGCCAGCGCCTGCGCTTTTTCGCCGCCGTTGGAGTGCAGCTCCAGCAGGCGATCGCGTCCCTGTTCAAGCTGCGCTTTCAGGGCCGCGTGCTCTTTACGGCATTCGTCGATGAATGCATCCAGCCCTTCGGTATTTTCCGGTGCGGCGAGGAATGAGACCAGCTGCGGCTGTACCCGATCGTAAATGGCGCGGCCGGTCGGACAGGTGTGTTCGAAAGCGTCCAGCCCTTCGTGATACCAGCGGATCAGCACCGACTGCGCCGTTTTTTCCAGATAAGGAACGTGGATCTGAATATCATGAACCTGACCAATACGATCCAGGCGGCCGATGCGCTGCTCCAGCAGATCCGGGTTGGCAGGCAGGTCGAACATCACCATCTGGCTGGCGAACTGGAAGTTACGCCCTTCAGAGCCGATTTCAGAACAGAGCAGCACCTGCGCGCCATCCTCTTCTGACGCAAACCAGGCGGCGGCGCGGTCGCGTTCGATAATGGACAAGCCTTCATGGAACACCGCCGCACGGATGCCTTCGCGCTCGCGCAGTACCTGCTCAAGCTGAAGGGCGGTATCGGCTTTGGCGCAGATCACCAGCACTTTCTGGTCACGGTGGCTGGTGAGAAAGCCCATCAGCCACTCAACGCGCGGATCAAAGTTCCACCAGGTGCCGCTGTCGCCTTCAAATGCCTGATAAATCTGTTCGGGATAGAGCATGTCGCGGGCGCGCTCATCAACGCTTTTACGGCTGCTCATGATCCCGGAGACTTTAATGGCGGTTTGGTACTGCGTCGGCAGCGGCAGACGGATCTGATGGAGTTCGCGATGCGGGAAACCCTTCACGCCGTTGCGCGTGTTGCGAAACAGCACGCGGCTGGTGCCGTGACGATCCGTCAGCATGCTAATCAACGCCTGACGCGCTTCGTGCTTGCCCGCGCCGTCGCCGTTGGCCGTTTGCAGCAGTGGCTCAATATCCTCTTCACCCATCAGATCGTTAAGCAGATTCATCTCCTGCTGGCTGATGGATTTATCGGCCAGCAGCATCGCCACCGCATCGGCAATCGGGCGGAAGTGCTGCTGCTCCTCAACAAAAGCGGCAAAGTCGTGGAAGCGATCCGGGTCCAGCAGTCGCAGACGCGCAAAATGGCTCTCCATACCTAACTGTTCCGGCGTGGCGGTGAGCAGCAGCACGCCGGGGATCTGCGCGGCAAGCTGCTCAATAACCTGATATTCACGACCTGGCTTGCCCTCTTCCCAGGCGAGGTGATGCGCTTCATCAACCACCATCAGGTCCCAGCAGGCATCGGCCAGCTTTTCCAGGCGCGGCTTGCTGCGGCGCACGAAATCCAGCGAGCAGATAATCAGTTGTTCAGTTTCGAAGGCGTTGTCGCTGTCCAGTTCGGCCTGCGCGTAGCGCTCGTCGTCAAACAGGGCGAAGCGCAGGTTAAAGCGACGCAGCATCTCGACCAGCCACTGGTGCTGGAGCGTTTCGGGTACGACGATCAGCACGCGCTCGGCGCGGCCTGCCAGCAATTGCTGGTGAATGATCATGCCGGCTTCGATGGTTTTCCCCAGGCCGACTTCGTCCGCCAGCAGCACGCGTGGCGCATGGCGGCGCCCGACGTCATGCGCGATATGCAACTGATGCGGGATCAGGCTGGTGCGCATCCCGCGCAGGCCGCTTACCGACAGGCGATACTGCTCGCTGTGATATTTACGTGCGCGAAAGCGCAGGGCGAAGCGATCCATGCGATCGAGCTGACCGGCGAACAGCCGATCCTGCGGTTTGCTGAACGCAAGCTTGCTGTCCAGCATCACTTCGCGCAGCGACACGCCCGGTTCAGCGGTATCCAGTCGCGTACCCACGTAGGTGACCAGATCGTTTTCCGTTACCACCTCATCGACGACTAACTGCCAGCCTTCATGGCTGGTGACGGTATCGCCCGGATTAAATATCACGCGGGTTACGGGAGAATCGCTTCTGGCGTAATGACGGTTTTCACCGGTGGCAGGAAAAAGCAGCGTCACCATGCGCGGTTCTACCGTGACGACAGTTCCCAATCCCAGTTCGCTTTCCGTATCGCTTATCCAGCGTTGACCAAGTGTAAAAGGCATAAATATTCGGCTCGATTCTCGTAAGATGATTTCAGATTTTTTGAGGCAACAGTACAACCGCCCGGCGCAGACGCCCGGCAGGAGGGTTCAGATAATCAGGAAGGGCGCTATGGTACTGGAAGGCCGCGCGTTCGTCACCTGTCAAAAAAGCCCCAGTTGTCCGGTAACCAGTGTAGCAAAGTCATCCTGCAAAAAAGGAAGGATGCCGTCGGCCACCGGCTGAAGCTGACGCTCCAGGTAATGTTCATAGTCAAACGGCGTCGTGCGCGCCTCCAGCGGCTCCGGCCCTGACGTGGCCATCACGTAGCGAATGCGCCCGCCGTTCTGGTAGAGCAGCGGGCGGCCCAGCTTCTGATTCTGTTCATCGGCAATGCGCGCGGCGCGCACGTGCGGCGGCACATTGCGCTGATAGTCACTGAGGGGGCGACGCAGCCGCTTGCGGTAAACCAGCTGCGCGTCCAGTTCGCCCTCAAGCAGCTGTCGCACCGTTTCGCGAATGTAATCCTGATAGGGTTCGCCTTTGAAAATTTTCAGGTAGAGCGTCTGCTGAAACTGCTGCGCCAGCGGTGTCCAGTCGGTACGCACCGTCTCCAGCCCTTTGAACACCATTTTTTCTTCGCCGCCGGTGCAAATCAGTCCGGCATAGCGCTTTTTACTGCCCTGCTCGGCGCCGCGAATGGTTGGCATCAGAAAGCGGCTGAAATGCGTTTCATACTCCAGCTCCAGCGCGCTTTGCAGACCGTATTCCGCAAGAAGGTGTTCGCGCCACCAGCCGTCGATTTTATCCACCAGGCGCCGCCCGATTTCAGCCGCCGCGGCCTCATCGTGCGGGGTTTTCAGCCAGACGAAGGTGGAATCGGTGTCGCCATAAATCACGTCATAACCTTCCGCTTCAATCAGCGTTCTGGTCTGACGCATGATCTCATGGCCGCGCAGAGTGATAGACGACGCCAGTCGCGGATCGAAAAAGCGGCAGGCGCTGGTGCCGAGCACGCCATAAAACGCGTTCATGATGATTTTCAGCGCCTGTGAGAGCGGCTTGTTGCCCTGTTTTTTGGCCCTTTCGCGGCCCAGCCAGATCTGGCTGACGATTTCCGGCAGGCAGTGATTACTGCGCGAGAAGCGCGCGCCGCGAAAGCCGCTGACCGAATCGGCGTCATCAGGATGCGCCAGCCCCTCAATCAGGCCGACCGGATCGATCAGGAAGGTACGAATAATCGAGGGATAGAGGCTTTTGTAATCCAGCACCAGCACCGAGTCGTAGAGGCCGGGACGCGAATCCATCACATAGCCGCCGGGACTGGCCTCCGGCGCCACTTCACCCATCCCTGGCGCAACGAAACCGGCGCGGTGCATGCGCGGCAGATAGAGATGGCTGAACGCGGCGACGGAGCCGCCGTGGCGATCCACCGGCAGACCGTTAACCGACGCGCGCTCCAGCAGGAAAGGCATCAGTTCGGTATGCTGAAAAATCCGCGTCACCAGCTCGCAGTCCTTCAGGTTGTAGCGTGCCAGCGCGGGCTTGTCTTCTGCAAAGCGCTGATCGATCTCCTGCATACGATCCCAGGGATTATCAATCGCTTTACCTTCACCGAGCAGCGTCTGAGAAACCGTTTCAAGGCTGAACGAACTGAAGTTCCAGAATGCGGATTTCAGCGCGTCGATACCGTCGATAATCAGCCGACCGGTGGCCTGAGCAAAAAATACGCCGGGCTTGAAGCCGTGTTCGCGCCACTCAAGCGCCTCGTTGTTACGGCCCAGACGCAGCGGAATAGCGTAGCGGTCGGCGTGCTTTTGTAGCATGCGCAGATCGAACTGCACCACGTTCCAGCCGATCAGCACATCGGGATCGTGGCGGGCGAACCAGGCGTTAAGCTGCTCCAGGAGCTGCGGGCGGCTGGTCACATAATGCAGGTTAAAATCCAGCCCGCGCGCGTCGCCGTTTTCCGGGCCAAGCATGTAGACATCGCGCTGGCCGCACCCCTCCAGACCGATACAATACAGCTCGCCGTGGCGCGTGGTTTCAATATCCAGCGATACCCACTTCAGGGGCGGACGGTAGTCGGGATGGGGTTTAAGGCGCGCGTTAATCAGGCTGGCGCCGTGCGCCTCGCCGCTGAACCACACCGGTGCGGTAATGAAGCGCTCCATGAGAAAGCGGTCGGGCGGACGGACGTCGGCTTCGTAAACCATGATGCCGTTTTCACGCAGCAGTTTTTCCAGCTTCAGTAGCTGACGATAGTGCGTGCAGTAGAGGCCGAAAACCGGGCGCTGGCGGAAATCTTTCAGGGTCAGCGCAGCGAGTCGACAATGGCGCTCCTGTTTGAGCAGCGCGACGGTTTGCGCCCGGTAAGCTTCCGGTATAAAGGCAACGGACTCCTGCGCAGGCAGCACCACGCGCTGCGGGCCCTGGTCGGTCGCCAGCCAAAGCACCACTTCCGTTCCCGTTGACGTATCACGCCAGTGGCGGGTCAGCACAAAGCCTGCGCGCGCGTTATTCACCCGATGCCCCTTTTGATGATGAAGTGAGCGATAATAGCATGTTTATTTATACAGTGTCTTCAGGCGGGTTTGGTGTGGCTGCGCGCACCGTCAGCATTCCCATACAAAACATCCCTTGACGGCATGTTAACGGCTCAGGACAATCCGTGCTCCAATCAGCAGAGTGTGGATTGTATGGAAGCCTGGCTGCAACATTTAATTACGCAATCCCTGGCCTGGTCGTTACTGGCCGTCGGGCTGATCGCCTTTTTCGAATCGCTGGCGCTGGTGGGGCTGTTACTGCCCGGCACGGTGCTGATGGCCTCTTTCGGCGCGCTGATTGGCAGCGGTCAGGTCGGGCTCTATCCGGCCTGGGGCGCCGGTATCATTGGTTGCCTGGCGGGAGACTGGATCTCCTGGTTTATCGGCTGGCAGTTTAAAGGCCCGCTGCACCGCTGGTCGTTTATTAAAAAGCATCAGGCACTGATGAATAAGACCGAACATGCGCTTCATCAGCACAGCATGTTTACGATTATTGTTGGTCGTTTTGTCGGGCCGACGCGCCCGCTGATCCCGCTGGTGGCAGGCATGCTTGAGCTACCGCTCAAGAAATTCATTCCGCCTAATCTGATTGGCTGCCTGCTGTGGCCGCCGCTTTACCTGATGCCCGGCATACTGGCAGGGGTGGCGATCGATGTCCCAAAGGACGCCCACAGCGACGGGTTCACATGGCTGCTGTTGGCGGTGGCGCTGCTTGTCTGGCTGGGCGGGTGGCTGTGCTGGCGCTGGCTGCGTGCGAAAAAACAGTCTGACTGGGCGACGTCTTATCTGCCTGCCGCGCGCCTGCGCTGGCTGGCGCCGTTAACGGTCGTGGTGGCGCTCGGCAGCCTGGCAGCAATCCAGTTCCATCCCATGATGCCGCTGTTCCGTCATCTTCTCTGGCAGGTGTTTATCGGACGTTAACGCCCAGCACTTTTGCTTCCTGCACCTCGCCGTTGAGTAGTGCTGCGGTGCTGCCGTCCCAGTAAACGCGCCCTTCGACGATCAAAATGCTGCGTTCTGCGATGCGCGCAGCGTCTTCCAGACTGTGTGACACCATCAATAGCGTGATAGCGCGCTCCCTGCACACTTCATCGACCAGGTGCAGCATCTCGTTGCGCAGTGCCGGATCGAGCGCCGAGAACGGCTCATCCAGCAACAGCACCGGCTGCCGCCGCACCAGGCAACGCGCCAGCGCGGCACGCTGGCGCTGGCCGCCGGAAAGCTCGCCAGGCAGACGCGACAGGTATGCCGTCAGGCCGACGCGTTCAGCGATGGCGTGCAGCTGTGCGGTTTGCGCCGGTTTCAGTCGCAGGCCGGGATGCAGCCCTAAACCGATATTTTGCGCCACCGTCAGATGGGGAAACAGATTGTTTTCCTGAAACAGCATCGATACCGGGCGCTGCGCGGGCGGCGTACGATCGTGCGCCTCGCCGTTAATGCGCAGGCTGCCGCTTTCGGCGTGAATAAAACCGGCAATCAGGCTCAGCAAAGTGCTTTTTCCCGCGCCGCTGGGGCCGAGCACCGCCACTCTTTCTCCCTGGTGAACGGTAAAAGAGAAACGCATTGGCAGGTGATGATAGAGCCAGGTGAGATCAGTCAGCGTTAGCATGGCGCCCCGGTAGTTTTTCAATCAGCGTAAAAAGTAAAAAGCAGAGCAGCAGCAGCAGCAGGGCGGTGACCGCGCCGTCCGCGCTGCGGTAAGCGCCAATCTGTTGATAGAGATAGAAAGGAAGCGTGCGAAACGCATCGTTGCCGAAAAGCGCCACCACGCCAAAATCGCCAATTGAGAGCACGCAGGCAAAGGCCAGCGCCTGCGCCAGCGGTCGCTTCAGCGCGCGCATTTCGATTAAACGCAGGCGATGCCAGCCACGAATATCCAGCGACAGGCAGAGCCGCCCGTAGCGTTCCGCCACGTCGCGCATCGGGTTTTCCAACACCTTCATTGCGTAAGGCACCGCCATCAGCGCGTTAGTGAATATCACCATGCCGTCCGCGCGCTGCGGCAGCCCGACGCTGGCGTTGAGCAGCAGAAAAAAGCCGGTCGCCAGTACAATCCCCGGCATCGCCAGGATCAGCATGCCGCTCAGTTCCAGCAGTTGACCAGGCAGGACATGCTGCCTGAGCCGCAGCTCGCGGCTGCTCCACAGCAGCATCATGGTCAGCGTGACGCTGACGACGCCCGCCCCCAGCGCAATACGCAGCGAGGTCAACGTCGCCTGCCACAGCGCGGGCTGATGGAACACCGCGTTCAGGCCCTGTCTGAGACCGTCCGCGATGACGGCCAGTAACGGCGGCAACAGCAACAGCAGCGCCAGCGCGATCGGCAAGGCATCAGTGATTTTCGCCCGCAGGCTATCCTGCGGGTCGCGCCAGCCGCCGACCACCGCGCTCCCTGACGGGATCGCCTTGCTCAATCGCTGACTCAGCATTACCAGACCGAGGCAGCAGACCATCTGGATCATTGCCAGCAGCGCCGCGCGGCCGGGATCGTAATCAAAACTGAGCGCCTGAAAGATCGCCAGTTCGAGAGTGGTGGCTTTAGGGCCGCCGCCCAGCGACAGAACGGTGGCGAAGCTGGCGAAGCAGAGCATAAAAATCAGCGCGCCGGCGGGGAAAATTTGCCGCCGCAGCCACGGCCATTCAACGACAGAAAAAAAGTGCCAGCCGCGCAGGCCCAGCTGCGCGGCCAGCTGGCGCTGCTCGCCGGGGATCTGCTCCAGCGCCTGAAGCAGCAGGCGCGCGGCAAGCGGAAGGTTGAAAAAAATATGCGCCAGCAGGATGCCCGCCAGGCCATAAGGCGAAAAGGTGTAATCAATGCCCAGCAGCGCGCAGAGCTTAGCCAGCCAGCCGGTTCTGCCGTACACGCTGAGTATGCCAAAAACGGCGACCAGCACCGGCAGTACCAGCGTCATTGCGCACAGGCGCAGCAGCAGCGCCCTGCCGGGAAAGCGCCTGCGGTATAGCGCCCGTGCCAGCGGCAGCGCAGGCAGCACCGAAAACAGCGCCGACAGAAAAGCCTGCCAGAAGGAGAAACGCAGCACGTGCCACAGATAGTCATCACGCCACAGCGCCTGCCACGCGATGTCCGGCGCGTGACAGAGCAGGGCGGTAAAGGCCAGCAGAGCGGTGGCGGTCAGTAGCGCTGCCGCCACGCTGCCGGGCAGCAGGCCCCTGATCAATGGCTGACGGCGCGTTGCCAGGCGGCAATCCACTGGCTGCGCTGGCGGGCTACCTCTTCCGGCGTGAACTGGAGCGTGGTAGCGGGAACGGTCAGCGTATCAAAACCGGCAGGCAGATCGCTTTTCACCGCCGGATACATCCAGTTGCCGGTCGGGATGGTCTGCTGAAAACGCTTATCCAGCACAAACTGCATGAATTTTTGCGCCAGCGCTGGTTGCTGACTGGCTTTCAACCGCCCGGCCACTTCAACCTGAAGATAGTGACCCTCGCTGAAATCTGCGGCGGCGTACTGAGTCTTTTTCTCTTCAATCAAATGGTAAGCCGGTGAAGTGGTATAGCTCAGAACCATATCGCCTTCGCCCTTCAGGAACAGCCCGTAGGCTTCGCTCCAGCCTTTGGTGACGGTGACGGTTTTCTTCGCCAGCTTCTGCCACGCGCCGTCGGCCTTGTCGCCGTAGACCTTTTGCATCCACAGCAGCAGCCCCAGGCCAGGCGTGCTGGTGCGCGGATCTTCGTAAATCACCCTGAGCGGACGATCGCTCTCGACCAGCTCTTTCAGGCTTTTTGGGGGATTCGGCAGTCTGGTTTTGTCGTAGACGAAGGCAAACCAGCCGTAGTCGTACGGAACGAAGGTCGCGTTATGCCAGCCGCCAGGCACGGCGGTGTTGCTGGCATCAACCTGCGCCGGGGCGAAGAGACCGGTTTTCTCTGCGGCGTCCAGCAGGTTATTGTCCAGCCCGAGCACCACGTCGGCCTTGCTGTTTTTTCCTTCCATCCGTAAACGGTTGAGCAGTGAAACGCCATCTTCCAGCGCAACGTACTTCAGTTCGCAGCCACAGTCGGCTTCAAACGCTTTTTTAATGGCTGGCCCCGGCCCCCAGTCGGCGGAGAACGAGTCATAGGTGTAGACCGTCAGCGTGGGCTTTGCGGCAGCGGCGGGCAGGGCGATGAGCATCAACAGTGGAAAAACTTTTTTTAACACTTTGCGTTCCTTGGTTGCAGGGCGTCGCAAAGGATCTGAGCAGATGGAGCAGTCTCAAATCCCTACGCCGGTATTATCCGGATCAGGTTCGACGGGTCAGTCTCAGCGAAAACAGACGTTTTTCGCACCCCGTTGAGAAGGCTTCATTCTAGTGCGTATGCGCGCGAAGCGAAAGGCCGACTACGCATCGGGCGGCGCAAACCAGGCGGAGGTGAAGTCGAACCAGCCCAGCGTGTTCATTCGCACGCCGCGCATGCCGCGTTCGCCCTCCAGCAGCAGCCAGTGGTGAAACAGCGGATGCAGGAAATCGCGCGCCAGCAGGCTCTGGCACCATTCCGCCAGCGACAGCGTCTGTTCCCGCCAGCGCTGCGCCTCCCGCAGCCAGTCGATCGGGATGCAGTGCTGCATTAGCGGAATGTCATACAACAGCGCGAAAAGGGAATATTCCAGCGGCAGCGTAAAGTTGGCGCTGCCCAGCCAGATATCGCTGGCGGCATCGCCCCGGTGCCAGCGCTCGTAATCCACCTGCTGCGTCACCAGCGTCACGCCGTGCGCCGCCAGCATCGGCGCAATGGCGTTAGCAATACCGACGTGCTCAATATGATCTGAATACCAGGTCAGCGTCAGCGTGGTCAGCCCTGCGGGTTTTTGTGGCGCATTGACGCCGCGCCGGTGATGCCAGCGCGGCAGCAGCCCCCAGGCGGGAAACCAGTAGCGCTGATAGCCCACGCCAAGGTGGTTCAGCAGCGCGATAGGATTCAACACCGCACTGACCCAGCGGCGGATCTCGTCGTTGCGGCCCTGTTCGGAACGACGGTCGAACAGCAGAAAATAGCAGCCTTCTTCGAGCCGGCTCTCTTCTGATTTTTCGCCTGCGCTGAGGCCCTCCAGCCTGACGCCAGCGTAAACCAGCTCCTCCGTAATATCCGGCAGCACCCAGATATTCACCTCGTCGATCAGCGCACGATAGCCAAAATAGTCGTCAAAGGCCCGAATGCGCAGCTGGGTTTGCTCATTGCGCACCACGGCATACGGCCCGGTTCCCACCGGCTGGCGGGCGAAACCGGGCAGCGTGGGCCACTCCTGCGGGAGGATCATCGCGCTGACGCTGGCCAGCAGCCAGGGCAGCCACCGGTCGGGCTGGCGCAAATGAACGTCCAGCGTCCAGGGCGCGGAAGAGGCCACGCGCTCAATATTGGCAAAGAGCGGCTGTGGACGCTGCCGTTCCAGCGTGCCGATCACGTCGTCCATATGCAGTTCGCGGCCGTGATGAAAGCGGATCGCCGGGCGCAAAAAAAAGCGCCAGTGAAGCGGCGTCACCGCCTGCCAGTGATGGGCGATATCCGGCTCGATTTCCCCGTTTTCCTCATTTATATGCGTCAGCCCGCTGAAAATCTGCCGCGCCAGATGCGTTTCCGAACGGCGCAGCGGCGTGCCGGGCAGCAGGTTGGGGAGGGAGCGGTAATAGAGTACGCGCAGGATGTGTTTGCCTTCGCGAAAGCTGCGCCCAAGGTGGGAAATCAGCATCTGACGCACGGCGTTTTTATCGCCAACCAGCTGCACCAACTGATCGATGCGATCCTGCTCAAGCAGATCTTCGGCGCGCTGCTGAGAAAGCGCCAGCCCGGTATAGAGAAAGGTAAGCGTTGAGCGTTTGCCTCTTCCGGCTTCAGCCTGCCACGACAGCCAGCCCGCTTTTTGCATTGCGTTCAGCAGGTTGCGCATGTGTCGGCGCGAACAGTTCAGCCGTTCGGCCAGATCGTTAAGGGTGGTTTCCTGCGTCTGGCCCTGACAGCTTTGCCACAGGCGGATGAACTGCTGCTGCATGCGCGGAGAAGACATAAAAGGGGAATCCTTGTCAGAAAGCAGACTGTTTTTTGTACCCTTTATTATGACGATAATGGATAAAGATGAAAGAGCGGGAGACCTCTTCTCTGAAGAGGGCTCTGACATCGTTAATCTGAGTATGGTGCAACTTCACCAGCCAGCGTGCACAACGACGCTGGCTTTTTTTATGTTACCGCAGGAAGGCAGGCTGCTGCTGTTCGTAAGCGCTGATGGCGTCTTCGTGCTGAAGCGTCAGGCCAATGCTGTCGAGGCCGTTCAGCAGGCAGTGGCGGCGAAAGCCGTCGATAGTGAACGCGTAGCGTTTGTCACCGGCCAGAACCCACTGGTTTTCCAGATCGACAGTAAAGGCGATCCCCGGCTGTGCGGCCACCATCCGGAACAGCGACTCGACTTCTTCTTCGCGTAATGAAACCAGCAGAAGCTGATTGTTAAATGAATTATTGGCGAAGATGTCGGCGAAATCGCTGCCGATAATCGCCTGGATGCCATAGTCGGTCAGCGCCCAGGGCGCATGCTCACGCGAGGAACCGCAGCCGAAATTTTCCCGCGTCAGCATAATGCTCGCGCCGCTGAATTCGGGCTTGTTCAGCACAAAGTCAGGATTCGGGATCTGGCCTTCCGCATCGCTGTAGCGCCAGTCGTAGAAGAGATTGCGGCCAAAGCCGGTGCGGGTGACCATCTGCAAAAACTGTTTGGGAATGATTGCATCGGTATCCACGTTGGCCGCATCCATCGGCACCACAACGCCGGTGTGCCGGGTGAATTTTTTCGCCATTATGCCTTCCTCAATTCACGAATATCGACAAAGTGACCGTTTACCGCCGCAGCCGCAGCCATTGCCGGGCTGAGCAGGTGCGTGCGTCCACCCCGGCCCTGACGGCCTTCAAAGTTGCGGTTGCTGGTGGAGGCGCAGCGTTCGCCAGGGCTGAGACGATCGTTATTCATCGCCAGACACATTGAGCAGCCGGGCAGCCGCCACTCGAAACCCGCCTCGATAAAGATTTTGTCCAGCCCTTCGGCTTCGGCCTGCGCTTTGACCGGGCCGGAACCGGGCACGACGTAAGCCTGCACGCCCGCCGCGAGGGTATGACCTTTCACCACCGCCGCAGCCGCCCGCAGATCTTCGATCCGCGAGTTGGTGCAGGAGCCGATAAAAACCTTGTCGATACGCACATCGGTCAGGCGGATGCCGGGCCTGAGATCCATATAAGCCAGTGCTTTTTCCGCCGAGGCGCGGTCAACCGGGTCGCTGAACGAAGCGGGATCGGGAATGCAGTCGCTAACGGCAATGACCTGGCCCGGATTGGTTCCCCAGGTGACCTGCGGCGCGATATCGGCCGCGTTGATCGTCACCACTTTGTCATAGACCGCGCCGGGATCGCTTTTCAGCGTGCGCCAGTACGCCAGCGCGTTTTCCCAGTCGCTCTCCTTCGGTGCAAACTGACGGCCTTTGACATAGCTGAACGTGGTGTCATCCGGCGCCACCAGGCCCGCTTTCGCGCCCAGTTCAATCGCCATATTGCACAGCGTCATGCGGCCTTCCATGCTCAGTTTCTCCACCGCCGGGCCGCAGAATTCGACCACATGGCCGTTGCCGCCGCCGCTGCCGGTTTTGCCGATGATCGCCAGCGCGATATCTTTGGCGGTGATGCCCGGCGCGGTTTCGCCGACAACCTCAACTTTCATCGTCTTCGCACGCGCCTGCTTCAGCGTTTGCGTCGCCAGCACGTGTTCCACTTCAGAGGTGCCGATACCAAACGCCAGCGCGCCGAAGGCGCCGTGCGTCGAGGTGTGTGAATCACCGCAGACAATGGTCATGCCGGGCAGCGACATGCCCTGTTCCGGGCCGATAATGTGCACAATTCCCTGAAAAGGGTGCTTAAGATCGTACAGCCGCACGCCGAAGGCTTCGCAGTTTTTCATCAGCATCGACATCTGAATACGTGCCATTTCACCGCTGGCGTTGATATCACGCGTTTGGGTGGAAACGTTATGATCCATCGTGGCGAAGGTTTTTCCCGGCTGGCGCACCGTACGGCCGTGCGCGCGCAGCCCGTCAAACGCCTGCGCGGAGGTCACCTCGTGCACCAGATGCCGGTCGATATAGAGCAGCGGCGTCTCGTTGGGCGCCTCAAACACCACATGCGCATCAAACAGCTTTTCGTAAAGTGTTTTCATCATCAGGACTCGCTGATAAATCCGGCAATTATGCCGCCCATTTCGTCGGTGCCAATCGATGCGCCATCGCCCGCCAGATCGCCAGTGCGGTAGCCCTCTTCCAGCGCGCGGCTGACGGCCTGCTCAATCGCATCAGCCGCTTCGCCTGCGTCCAGGCTGTAACGCAGCAGCAGCGCCAGCGACAGAATTTGCGCAATCGGATTGGCAATGTTTTTTCCGGCAATATCGGGCGCGGAGCCTCCTGCCGGTTCGAACAGGCCAAAACCCTGCTCATTCAGGCTGGCGGACGGCAGCATGCCCATTGAGCCGGTGATCATTGCGCACTCGTCGGAAAGAATGTCGCCAAACAGGTTAGAACAGAGCACCACGTCAAACTGCGACGGCGCCTTGATCATCTGCATGGTGGCGTTATCAATATACATGTGGCTAAGTTCGACATCGGGGAAGTCGCTGGCCACTTCACTGACGATTTCACGCCAGAGGATCGACGATTGCAGCACGTTGGCTTTGTCAATTGAGGTGACTTTTTTGCGGCGCTTGCGGGCGGATTCGAAGGCGATACGCGCAATACGCTCAATTTCAAAGCGGTGATAGACCTCAGTATCGAAGGCGCGCTCGTGCTGGCCGCTGCCTTCGCGGCCCTTGGGCTGTCCAAAATAGATGCCGCCGGTCAGTTCGCGCACCACCAGGATATCAAAACCCTGTTCAGCGATATCGCTGCGCAGAGGGCAAAACGCTTCCAGCCCCTGATAAAGACTGGCCGGGCGCAGGTTACTGAACAGCTTGAAATGTTTACGCAACGGCAGCAGCGCCCCGCGCTCCGGCTGCGCAGCGGGCGGCAGGTGCTCCCATTTTGGGCCGCCAACCGAGCCAAACAAAATGGCATCCGCCTGCTCGCAGCCCGTCACCGTCGCCTTCGGTAGCGGCTCACCGTGACGATCGATGGCGATGCCGCCTACGTCATAGTCGCTGGTGGTGATCCGCATGTTGAAACGCTGACGCACCGCGTCCAGAACCTTCCTGGCCTGCGCCATCACTTCGGGGCCGATGCCGTCGCCGGGCAGAATGGCAATATGGTAAGTCCTTGACATCATTACACCGATTCCTTTTGTTTGGCTTGAGATTTGCGTTGCAGTTCCTGCTCAACCAGGCGAGAGCGCCAGATGTTGTTCAGCGCGTTAATCATCGCCTTCGCAGATGATTCAACGATGTCCGTCGCCAGACCGACGCCGTGGAATTTGCGGCCGTTATAGTTGACCACGATATCCACCTGACCCAGCGCGTCTTTGCCCTGGCCTTTCGCGGTGAGCTGGTAGGTCACCAGTTCGGCGTCAAACTCGGTAATGCGGTTGATCGCCTGATAGACCGCATCGACCGGGCCGTTGCCGGTGGCCGCTTCGGATTTCATCTCTTCACCGCAGACCAGTTTCACCGAGGCGGTTGCCATCACGCTGGAGCCGGACTGCACGCTGAAATAGTCCAGGCGGAAATGCTCCGGCTCCTCGTTCTGTTTATTAATAAACGCCAGCGCTTCCAGATCGTAGTCAAACACCTGGCCTTTTTTGTCCGCCAGCTTCAGGAAGGCGTCATACAGCGCATCCAGGCTGTAGTCATTCTCTTTGTAACCCATCTCATCCATGCGGTGTTTTACCGCCGCGCGGCCGGAGCGAGAGGTCAGGTTCAGTTGGATCTTGTTCAGTCCAATCGATTCCGGCGTCATGATTTCGTAGTTTTCGCGGTTTTTCAGCACGCCGTCCTGATGGATGCCGGAGGAGTGGGCAAACGCGCCGGTGCCGACGACGGCTTTATTGGCCGGGATCGGCATATTACAAATCTGACTGACAATCTGGCTGGTACGATAAATTTCGTGGTGGTTGATCGCGGTATGGACGTTCATCAACTGGCTGCGGGTTTTAATGGCCATGATGACTTCTTCCAGCGCGCAGTTGCCGGCGCGCTCGCCGAGGCCATTCAGCGTACCTTCTACCTGGCGTGCGCCTGCCTGCACGGCGGCAATCGCGTTGCCTACCGCCATACCCAAATCGTCATGGGTGTGCACCGACAGAATCGCTTTATCAATGTTCGGCACGCGGTTGATCAATTGGGTGATGATGTTGCTGTACTCGTCCGGCAGCGTATAGCCCACGGTATCAGGAATATTGATGGTGGTGGCGCCTGCGTTGATTGCAGCTTCCACTACGCGACACAGATCGTCGATGGGGGTGCGTCCGCCGTCTTCACAGGAGAACTCCACGTCGTTGGTATAGTTACGCGCGCGTTTTACCGTACGCACCGCGCGCTCAATCACCTCTGGCAGGGTGCTGCGCAGTTTGGTGGCGATATGCATCGGCGATGTCGCCAGAAACGTATGAATACGGTAAGCGTCCGCCACGCGCAGCGCCTCGTAAGCAGCATCGACGTCTTTATCCACACAGCGGGCAAGCGCACAAACGCGACTGTTTTTCACCTGCCGGGCGATAGTCTGCACCGATTCGAAATCACCCGGTGAAGAGACCGGAAAACCGACTTCCATCACGTCCACGCCCATGCGCTCAAGCGCCAGTGCAATCTGCAATTTTTCCTTTACACTCAGACTGGCCTGCAACGCCTGCTCACCGTCGCGCAGAGTGGTATCGAAAATAATCACTTGTTGGCTCATTGGTTAATTCCTTGTCGTGGTTGCGTCGCCCTTGCCGCGAGCAAAAAAAAACCCGCGCAGTGGCGCGGGTTTTTTAAGTTTGTGGACCTGAATCAGTGACTGTTTCCGTCCACAAGGCTACCGCGCAGTTGAGATGCGTTAAGTAGTAGGCCTGGTAGACGGGTAAAACGAATCATTAATTCAAACCTCAGAAATTATGCTGTTGCTTTATTGATACTTGATCCGCAGGGGTGATGTCAACCCGGCACGGCGTTCGGGCGCGGATTCAGCGACCGTTCCGGAGCTGCCGCGCAGTAATAATGTGATAAAAGGCGCTTTTTTAAGACGTACGCGTGCCGGTTAATTCGTCAATTATTTTATTAACAAAACAATTACACTAATATTTATTTAACCGGCAGAACAAATCACTTTTTTCACCGGCGATGGCTGGTTTAATTACCGATATTTTTTATCCCAAAGCAGTGCCATAGCGAGCCGACAGGCATCCTTGCTTACCGCGTGGTGTTTGCCTGCCAACTTTTCTACGGTTATGGTATTTCCTCAACTCTACGTAAAAATAGCTAAACCCAGTACCCGGATTCGGGAAATGAGTTCCTGAGTCTTCGCATAAACACAGGTTTTGACCTTATCGGGTGGCTTTCCGCTGCGCGTCGTGGCGGCTGTTCTGCCGGTAAATCAGCACCTTAAAGCCTGGAGGCAAAAATGGAGATGTTGTCAGGAGCCGAAATGGTCGTTCGATCGTTGATCGATCAGGGCGTTAAACACGTATTCGGCTATCCCGGCGGAGCCGTTCTTGATATTTATGACGCGCTTCAGACAGTCGGCGGAATCGATCACATTCTGGTGCGCCACGAACAGGGCGCCGTGCACATGGCCGACGGCTACGCGCGCGCCACCGGCGAGGTTGGCGTGGTGTTGGTGACGTCGGGCCCAGGCGCGACTAACGCCATTACCGGTATCGCCACCGCCTATATGGATTCGATTCCTTTAGTGGTGCTTTCTGGCCAGGTGCCCTCGACGCTGATCGGCTATGACGCCTTTCAGGAGTGCGACATGGTTGGGATCTCCCGGCCGGTGGTGAAGCACAGCTTTATGGTTAAACACGCTGAAGATGTGCCCGCCATTATAAAAAAAGCATTCTGGCTGGCGGCCAGCGGACGTCCCGGCCCGGTGGTGGTCGATCTGCCAAAAGATATGATGAGCCCGGCCAATAAGCTGCCCTACGTCTGGCCCGACAGCGTCAGTATGCGCTCGTATAACCCGACGACGCAGGGCCACAAGGGCCAGATCAAACGCGCACTGCAAACGCTGATTGCGGCCAAACAGCCGGTCATTTACGTTGGCGGCGGCGTTATTAATGCGTCATGCCATGACGAGCTGCGCCAGATTGTGGAAACGCTGAATTTGCCGGTCGCGTCTTCGTTAATGGGCCTTGGCGGTTTCCCCGGCACGCACCGCCAGAGCCTGGGCATGCTGGGCATGCACGGCACCTATGAAGCCAATATGGTGATGCACAATGCAGACGTGATTTTTGCCGTCGGCGTGCGTTTTGACGATCGCACCACCAATAATCTGGCCAAATATTGCCCGGATGCAACGGTGCTGCATATTGATATCGATCCCACGTCTATTTCCAAAACCGTGGCGGCGGATATTCCTGTCGTTGGCGATGCGAAGCAGGCGCTTTCGCAGATGCTGGAGCTGCTTGCCCAGGGCGACAACACGCAGGATTTCGACAGCCTGCGCGACTGGTGGCAAAAAATTGAAGGCTGGCGCGCCCGTCAGTGTCTCGCTTTTGAACAGGGACATGAGAAAATTAAACCGCAGGCGGTGATTGAAACTATCTGGAAACTGACCCACGGCGACGCCTTCGTGACCTCGGACGTCGGGCAGCACCAGATGTTCGCTGCGCTTTACTATCCCTTTGATAAACCACGCCGTTGGATCAACTCAGGCGGCCTCGGCACGATGGGATTCGGTCTGCCTGCGGCGCTGGGCGTGAAACTGGCGCTGCCGGAAGAGACGGTGATTTGCGTTACCGGCGATGGCAGCATTCAGATGAACATTCAGGAGCTGTCCACCGCGCTGCAATATGATTTGCCGGTGCTGGTGCTGAGCCTTAACAACCGCTATCTCGGTATGGTAAAGCAGTGGCAGGACATGATCTATTCAGGTCGCCATTCGCAGTCTTACATGCAGTCGCTGCCTGATTTCGTCCGTCTGGCGGAAGCTTACGGTCACGTCGGTATTGGCATCAATCACCCTGACGAACTGGAAAGCAAACTGGCGCAGGCGCTGGAAGAAGTTGGAAAAGGACGGCTGGTCTTTGTTGACGTGAACGTTGACGGAACCGAACACGTTTACCCGATGCAGATTCGCGGCGGCGGGATGGATGAAATGTGGCTTAGCAAAACGGAGAGGACTTAACTATGCGTCGTGTTTTATCGGTACTGCTGGAGAACGAATCCGGCGCATTATCCCGCGTGGTGGGGCTGTTTTCCCAGCGGGGTTACAACATTGAAAGCCTGACCGTGGCGCCGACCGACGACCCGACGCTTTCACGCATGACGATCCAGACGGTGGGCGACGCGAAGGTGCTGGAGCAGATCGAAAAGCAGCTTCACAAGCTGGTGGATGTGCTGCGCGTCAGCGAGCTGGGGCAGGGGGCCTTTGTTGAGCGCGAAGTCATGCTGGTGAAAATTCAGGCGACCGGCTACGGTCGCGAAGAGGTGAAGCGCAGCACCGAAATTTTTCGCGGGCAGATTGTCGACGTCACGCCGTCGTTGTATACGGTTCAGCTGGCCGGCACCAGCGACAAGCTGGACGCATTTCTCACCGCCGTACGTGACGTGGCGGAGATTGTGGAAGTGGCGCGTTCGGGCGTCGTGGGCGTGGCGCGCGGCGATCGCATTATGCGTTAAACCGTCTGCGTGAATGCGCGCCGCACTGTACTCAATGCGTCAAACAGGAACCGCCGCCGCGGTTCCTGTTTTTGATCCGGGCGGCATCCGTCATCCATGACGCTGAGATACAATCCCCTTCGTCTGAGGCGGCAAAAACGCGAAAGCAGTTGCTCGCTAAACTGATCTGCTGTTAGATGTTACAAATGTTTTATCCATAGTCGTAATGCGGCTATTTTTTGCGCCAGAAAGGTGCCAGCGTGGGGTTATTGTGAAACTGGATGAAATTGCGCGCCTTGCCGGAGTATCGCGCACCACGGCCAGCTACGTTATTAACGGTAAAGCCAGACAGTATCGCGTCAGTGATAAAACCGTCGAAAAAGTCATGGCGGTGGTGAGAGAGCATAATTACCATCCCAATGCGGTTGCCGCAGGTTTGCGCGCCGGACGAACGCGCTCTATCGGTCTGGTTATCCCCGATTTGGAGAATACCAGCTATACACGGATCGCGAATTATCTCGAACGTCAGGCAAGGCAGCGCGGTTATCAGCTTCTGATCGCCTGTTCGGAAGATCAGCCGGATAACGAAATGCGCTGCGTTGAGCATCTGCTTCAGCGCCAGGTGGATGCCATTATTGTTTCCACCTCATTGCCGCCGGAACATCCTTTTTACCAGCGCTGGATCAACGACTCGCTGCCCATTATTGCTTTGGATCGCGCGTTAGATCGTGAACACTTTACCAGCGTTGTCGGCGCCGACCAGGAAGATGCGAATACGCTGGCGGCGGAACTGCGTAAGCAACCGATAAAAAATGTGTTGTTTCTGGGCGCGTTACCGGAGCTGTCGGTAAGCTTCCTGCGGGAAATGGGCTTTCGTGAGGCGTGGGAAGGAGACGAACGTCAGCAGGACTTCATTTATGCTAACAGCTTTGAACGCAGCGCGGCGGCGGCGCTGTTTGAAAAATGGCTTGAGACGCACGCCATGCCTGACGCGCTGTTCACCACCTCGTTTGGCCTGTTGCAGGGCGTCATGGATATCACGCTGAAGCGGGAAGGGCGACTGCCCACCGATCTGGTGATTGCCACCTTCGGCGATCACGAACTGCTCGACTTCCTTGAGTGCCCGGTTTTTGCCGTGGCGCAGCGGCATCGGGACGTGGCGGAGCGCGTACTTGAGCTCGTGTTAGCCAGCCTTGATGAACCGCGCAGACCAAAACCAGGATTAACCCGAATTCGTCGTAATCTCTATCAACGTGGAAGACTCAGCCGAAAGTCCGGTTAGGCTTTTCGCGACACGCAGCGTTAATGTTTTTATAAAAAAGACGGTCATCCCGTCTTTTTTAGTTTGAATCATATTTTGTCGGTCTTTTATCTGTACGTAAAACCAGTTATTCAACGCTATTTGTTAATATTCATTTCCGGATTATCTGTAATGGCAACGTTTTTTTCATTGAAGAAGAGTTTCTTACATTTAAAAGCGTCAAAATTATTAAATGTTTAGGACAAGAGTAAGCCGCTTCACAACGGATGCGCGTTCAGACTGGCCTGAAAACCAGAAATACCCTAAAATGCAGCGCGCCTCGCAAAGTCAGTAATGAATTTTCTTGTCGTCAGAAAGTGACATATTTGGGTTTAAATAAAAATTTTTGGTTTTTTTTATCTTTATTCATTAGCTTAATTTTAATTTCCCAAAAGTTTCGTCCTCTTTTTATCTCATCGCATTTTAAATTAGTGAAGAAATAATCCTTTCAGACCGTCGCTGTCGCTTGACAATGATTTCCCTCGCTCCGTACACTCTCCAGGTGGGATTTTGTGGTGTAAAGTGGTGAAAAGAGGGCGAGGCTGGCATGTTCCGTGGGGCAACGATAGTCAACCTCGACAGCAAAGGGCGTATGGCCGTTCCAACACGCTATCGCGAAACGCTGATTGAGGAAGCGCAGGGGCAAATGGTATGCACCATTGACCTTCATCAGCCATGCCTGCTGCTTTACACCCTCCCGGAGTGGGAAATTATCGAACGTAAACTGGCGCGTTTATCCAGCATGAATCCTGCTGAGCGCCGGGTGCAGCGTCTGCTGCTGGGGCATGCCAGCGAATGCCAGATGGATAATGCAGGTCGATTGCTGGTGGCAGGCACGCTGCGCCAGCATGCGAATCTGACTAAAGAAGTGATGCTGGTCGGGCAGTTCAACAAATTTGAATTGTGGGATGAACAGACATGGTATCAACAGGTCAGGGAGGATATTGACGCAGAGCAAACGACTCAGGAGCCGTTGTCTGAGCGCTTACAGGACTTGTCACTATAGCTATGCAGGCAAATTATAATCACACCACGGTGCTGTTGGACGAGGCGGTAAACGGCCTCAATATCCAACCCGACGGCATCTATATCGATGGCACCTTTGGACGAGGGGGCCACTCGCGACTGATTCTTTCGCGTCTGGGCGCGGAGGGACATCTCTACGCTATTGATCGCGATCCGCAGGCTATCGCCGCCGCCGCTCACATTACCGATCCCCGCTTCACAATTATCCACGGTCCCTTTTCTGCGCTTGCTGACTACGTTGAAGCGCGCGGCCTCAGCGGGAAAGTAAACGGGATCCTGCTGGATCTCGGCGTCTCTTCACCCCAGCTTGATGACGCCGAACGCGGATTTTCTTTTATGCGCGACGGGCCGTTGGATATGCGTATGGACCCGACAAAAGGGCTGTCTGCCTCGCAGTGGCTGCTTCAGGCGGAAGAGAGCGATATCGCGTTTGTGCTCAAAACCTTTGGCGAAGAGCGCTTTGCCAAACGCATTGCGCGCGCCATCGTTGAGCGCAACCGTGAACAGCCCATGACGCGCACCAAAGAGCTGGCCGACGTTATCTACGCCGCCACGCCGGTAAAAGATAAGTACAAACACCCCGCGACGCGCAGTTTTCAGGCAATCCGCATCTGGGTCAATAGCGAACTGGAAGAGATCGAACAGGCGTTGAAAGGCGCGGTAACGGTACTGGCGCCGGAAGGTCGACTGTCGATTATCAGTTTCCACTCACTGGAAGATCGCATTGTAAAACGCTTTATGCGCGAACAGAGCCGCGGGCCGCAGGTGCCGGCCGGTTTGCCGATGACCGAAGCGCAGTTGAACGAACTCGGCGGCCGTCAGCTGAAAACGTTGGGAAAAATGATGCCTGGCGAGGCAGAAGTGGCGGAAAACCCACGCGCGCGTAGTTCGGTGCTGCGTATTGCAGAGAGAACCGCGTCATGATTGGCAACGAGCGCCACAGCCTGCCCACCGTGATCGGTGGCGATCTGCTGCGTCACGGCAAGATCGCGCTGATCCTTACCGTCGCCGTACTGGTTTCGGCGTTGCTGGTGGTGACAACCGCGCACAAAACCCGCCTGCTTACCGCGCAGCGGGAACAGCTGGTGCTGGAGCGTGATGCGCTGGATATCGAATGGCGTAACCTGATCCTGGAAGAAAATGCGCTCGGCGATCACAGCCGGGTAGAGAGGACGGCAACTGACAAGCTACAAATGCAGCATGTCGATCCATCGCAGGAAAATATTGTGGTTCAGCCCTGAGAGAGTGAATGAAAGCCGCAGCTAAGACGTTGAAGTTAAAACGACCGGAAGATCAGGCCAGCTTTGTGAGCTGGCGTTTTGCGTTGATTTGCTGCGGGATTTTACTGGCGCTTTTCGGACTGCTGGCGCGTATGGCCTATCTTCAGGTGATCAACCCGGACAAGCTGGTCCGCGAAGGCGATATGCGTTCGCTGCGCGTGCAGGCAGTACCTACCGCGCGCGGGATGATCTCCGATCGCGCAGGTCGTCCGCTGGCGGTCAGCGTGCCGGTAAATGCTATCTGGGCCGATCCTAAAGAGCTGCATGATAAAGGCGGTATCACGCTGGACAGCCGCTGGAAAGCGCTCTCCGACGCGCTTTCAATTCCTCTGGATCAGCTTGCCGCTCGCGTGAACGCCAACCCGAACGGCCGCTTCGTTTATCTCGCGCGTCAGGTCAATCCCGCCATTGGCGACTACATCAAAAAACTGAAGCTTCCCGGCATCTTTCTGCGCGAAGAGTCGCGCCGTTACTATCCGGCAGGGCAGGTGACATCGCATCTGATCGGCTTCACCAATATCGACGGTCAGGGCATTGAAGGCGTTGAAAAGAGCTTTGATAAGTGGCTGACCGGCAAGCCTGGCGAACGAACGGTGCGTAAAGATCGTTTCGGCCGGGTGATCGAGGATATCTCGTCGGTGGACAGCCGCGCTGCCCATAACCTGGCGCTGAGCATTGACGAGCGTCTTCAGGCGCTGGTTTACCGCGAGTTAAACAACGCTGTGGCGTTCAACAAAGCAGAATCCGGCACGGCGGTACTGGTGGATGTGAACACCGGCGAAGTGCTGGCAATGGCGAACAGCCCGGCCTATAACCCGAATAACCTGACCGGCACCACCAAAGACGTCATGCGCACCCGGGCAATTACCGACATCTTCGAACCCGGTTCCACGGTAAAACCGATGGTGGTGATGACCGCGCTTCAGCGCGGCGTGGTGAAAGAAAATACCGTACTGAATACCGTTCCGTATCGCGTCAACGGCCATGAAATCAAAGACGTGGCGCGCTACAACGAACTGACCCTGACCGGGGTTTTGCAAAAATCGAGTAACGTTGGCGTTTCAAAGCTGGCGTTAGCGATGCCCTCCTCAGCGCTGGTAGAAACCTACGCGCGCTTTGGATTGGGTAAGGCGACCAATTTGGGGTTGGTCGGAGAAAGCAGTGGCTTATATCCTCAAAAACAACGGTGGTCTGACATAGAGAGGGCCACCTTCTCTTTCGGCTATGGGCTAATGGTAACGCCGTTACAGTTAGCGCGAGTCTACGCCACGATCGGCAGCTATGGCGTTTATCGTCCGCTGTCGATTACCAAAGTTGATCCGCCGGTTGCGGGTCAGCGCATCTTCCCGGAGAGCCTTGTTCGCACCGTGATGCACATGATGGAAAGCGTTGCGCTGCCCGGCGGCGGCGGCGTAAAGGCGGCGATCAAAGGGTATCGTATTGCTATAAAAACCGGCACTGCAAAAAAGGTCGGGCCGGATGGGCGCTACGTCAACAAATACATTGCTTACACCGCGGGCGTTGCGCCGGCGAGTCGTCCCCGCTTTGCGTTGGTGGTGGTTATCAACGATCCGCAGGCGGGGAAATATTATGGCGGTGCGGTTTCCGCGCCTGTTTTTGGCGCGATCATGGGTGGCGTGCTGCGCACCATGAACGTCGAGCCTGATGCGCTGCCGCCAGCGGGCCCTGTGGATAAAAATGAGATGGTAGATAACAGAAGTGAGAGATCGAGTGACCGTTCGTAACCTGCGCGACCTGCTGGCGCCGTGGGTGCCTGGCGCACCTTCGCTGCCGCTCAGCGAAATGATTCTGGACAGCCGTGTTGCGGCGTCCGGCGATCTCTTTGTGGCGATAAAAGGCCACGCGGCGGACGGTCGCCGTTTTATTCCGCAGGCCATTGCGCAGGGCGTTGCAGCCGTGGTGGCAGAAGCTGAAGGCGAAGCGGAAGACGGCAGCATTACCCACCTTCACGGCGTGCCGGTGATCTGGCTGGCGCAGCTTTCTCAGCGCCTTTCCGCGCTGGCAGGCCGTTTCTACCAGCAGCCTGGCGAAAAGCTGCGGTTGATAGGCGTGACCGGGACGAACGGCAAAACCACCACTACGCAGCTGCTGGCGCAGTGGGCCACTCTGTTGGGTGAAACGGGCGCGGTGATGGGTACTGTAGGCAATGGTCTTTACGGCCAGTTGCAGCCCGCTGAGAACACGACCGGTTCCGCCGTTGACGTGCAGCAGACCCTGAGCTCGCTGGTCGAACAGGGCGCCACGCTGGCGGCGATGGAAATCTCCTCGCACGGTCTGGTTCAGCATCGCGTGGCCGCGCTGCCGTTCGCCGCTGCCGCTTTTACCAATCTCAGCCGCGATCACCTGGATTATCACGGCGATATGGCGCATTACGAATCCGCTAAATGGCTGCTTTTCTCCGAGCACCTGGTGGCCCAGGCGATCGTCAACGCTGACGATGAAACCGGCCGCCGCTGGCTGGAAAAACTGCCGGACGCCGTGGCGGTAACGATGGAGAACAATCTCCAGGCCGGCTGTCGGGGGCGCTGGCTCAAGGCCGTTGACGTGGTGTATCACGACAACGGCGCGACCGTACGATTTGACTCCAGCTGGGGCTTTGGTGAAATCGAAAGCCGCCTGATGGGTGCCTTCAACGTCAGTAATTTGCTGGTGGCGCTGAGCACGCTGCTGGCGCTGGGCTATCCGCTGGCTTCGCTGGTGGCGACCGGCCAGCAGCTTCAGCCTGTTACCGGGCGCATGGAAGTCTTTTCCGCTCCGGGTAAACCCACGGTGGTGGTCGATTATGCACACACGCCGGACGCGCTGGAAAAGGCGCTTCAGGCGGCGCGGCTGCACTGCAAAGGCACGCTGTGGTGCGTCTTTGGCTGCGGCGGCGATCGCGATAAAGGTAAGCGCCCGCTGATGGGCGCTATCGCTGAGCAGTTTGCGGACGTGGTCGTTATTACCGACGACAATCCGCGCAGCGAAGATCCGGCGGCTATCGTTGCCGACATCCTTAGCGGTTTTATGGACGGCGGCCGCGCCCGCGTGGTGGCCGGACGTGCGCAAGCGGTCACTAACGCGGTCATGCAGGCGCAGGAAGGGGATATCGTCCTGGTGGCCGGTAAAGGCCATGAAGATTATCAGCTTGTCGGCAACCGTCGGCTGGACTACTCCGACCGGGTGACGGTCGCGCGTTTACTGGGGGTAATGGCATGATCGCGCTTTCCCTGCAAACGCTGGCGGAAGTGACCCGCGGCACGCTTTTCGGCGGTGACCTGACGTTCAACGCGGTGACGACCGATACGCGCGCGGCCACCGCAGGCTGCCTGTTTATTGCCCTGAAGGGCGAGCGTTTCGATGCGCATGAATTTGTCGGCGATGCGATTGCCGCCGGTTCGGCAGCGCTGTTGGTCAGTAAGCACTTACAAGTCGCGGTGCCGCAGGTCGTTGTCACAGATACCCGCGTTGCGCTGGCGCAGCTTGCGGGCTGGGTGCGTCAGCAGTCAACGGCGCGGGTAGTGGCGCTGACGGGGTCCTCCGGAAAAACCTCAGTGAAAGAGATGACCGCCGCAATCCTGCGCGAATGTGGCGAAACGCTCTTTACCGCCGGTAACTTTAATAACGATATTGGCGTGCCGCTCACGCTGCTGCGTCTGGATGATCAACATCGCTATGCGGTTATTGAACTCGGCGCCAATCATCAGGGTGAAATTGCCTTTACCACCGCCATCACGCGCCCTGAAACCGCGCTGATTAATAATCTGGCGGCGGCGCATCTGGAAGGCTTTGGCTCGCTGGCTGGCGTGGCGAAAGCGAAAGGCGAAATTTTTGAAGGTCTGTCGGTTAACGGCACGGCGATTATTAACGACGAAAGCAATGATCTGCCGAACTGGCAGCCTCTGTTGGACGGCAAACGCGTCTGGCGCTTCTCGGCGCAGGGCGAAAGCGATTTCTCTGCGTCAAACGTGCGTATTTCCGCCAGCGGTACGGCGTTTGTGATGAGCACGCCGGTGGGCGAGGTGGATATTCATCTGCCGCTGCCGGGCCGTCACAACATTGCCAACGCGCTGGCCGCCGCCGCGCTGTCGCTGTCGGTCGATGCCCCGCTCAGTGCGGTGCAACATGGTCTGTCTGCATTGAAAGCGGTGCCGGGGCGGCTTTTTCCGGTTCAGCTTGCCCGGGGCAAGCTGCTGCTGGATGACACCTATAACGCCAATGTGGGTTCGATGACCGCAGCGGTACAGGTTCTGGCCGATATGCCGGGATTTCGCGTGCTGGTGGTGGGCGACATGGGGGAACTGGGCGCCGATGCCGAAGCCTGCCATCGCGAGGTGGGCATGGCTGCACGCAAGGCGGGGATTGACTGGGTGGTGAGCGTTGGCGTGCTGAGCAGGCTTATCAGTGAGGCCAGCGGCAGCGGCGAGCATTTTGCCGATAAACCGTCCGCCGTTACGCGTCTACGCGCGCTGTTGGCGACCCATGCCGATATCACCATTTTAGTGAAAGGTTCACGTAGTGCCGCCATGGAGCAGGTAGTACAGAGCTTAAAGGAGAAAGGAACATGCTAGTCTGGCTGGCCGAACATCTGGTCACTTTTTATTCGGGCTTCAACGTCTTTTCGTATCTGACGTTTCGCGCCATTGTCAGCCTGCTGACCGCGCTGTTTATTTCGCTGTGGATGGGGCCGCGCATGATTGTGCGTCTTCAGGAGATGTCTTTCGGCCAGGTGGTGCGTAACGACGGCCCGGAGTCGCACTTCAGCAAGCGCGGCACGCCGACGATGGGCGGCATTATGATCCTGTTTTCCATTACCATTTCCGTACTGATGTGGGCCTATCCGTCCAACCCCTACGTCTGGTGCGTGCTGTTTGTGCTGGTAGGTTACGGCATCATTGGCTTTATCGACGACTACCGCAAAGTGGTGCGCAAAGACACCAAAGGGCTTATCGCGCGCTGGAAATACTTCTGGCAGTCGGTGATCGCCCTGGCGGTTGCTTTTGTGATGTACATCGTCGGGAAAGATACGCCAGCCACTGAGCTGGTTGTGCCGTTTTTTAAGGACGTGATGCCGCAGCTTGGCCTGCTCTACCTGCTGTTGACCTACTTTGTGATCGTCGGCACCAGCAACGCGGTCAACCTGACCGACGGGCTGGATGGCCTGGCGATTATGCCTACCGTTTTCGTGGCGGCGGGCTTTGCGCTGGTGGCATGGGCCACCGGCAATATGAATTTTGCTGGCTATCTGCATATTCCTTACCTGCGCCATGCGGGCGAGCTGGTGATTGTCTGTACCGCCATTGTCGGCGCCGGGCTTGGCTTCTTGTGGTTTAACACCTATCCGGCGCAGGTGTTTATGGGTGATGTCGGTTCACTGGCGCTGGGCGGCGCGCTGGGCACCATCGCCGTGCTGCTGCGTCAGGAGTTTTTACTGCTGATTATGGGCGGTGTGTTTGTGGTGGAAACGCTGTCGGTGATCCTTCAGGTAGGCTCCTTCAAACTGCGCGGGCAGCGCATTTTTCGCATGGCGCCTATTCACCATCACTATGAACTGAAGGGCTGGCCGGAACCGCGCGTGATCGTGCGCTTCTGGATTATTTCACTGATGCTGGTGCTGATTGGCCTGGCAACGCTGAAGGTACGGTAAACAATGGCCGACTATCAGGGTAAAAAAGTTGTCATCATCGGGCTGGGGCTGACCGGCCTCTCCTGCGTTGATTTCTTTTTAGCGCGTGGCGTTACGCCGCGCGTGGTGGATACCCGCGTCGCGCCGCCAGGCCTGAACAAACTGCCGGAAAACATTGAGTGCTGGCTGGGATCGATCAACGACGACTGGCTGCTGAACGCCGACCTGATTGTTGCCAGCCCCGGCATGGCGCTGGCGCATCCGTCGCTGGCGGCGGCGGCGGAAGCGGGCGTGGAGATTGTTGGCGATATCGAACTGTTCTGCCGCGAAGCGCAGGCGCCCATTGTCGCCATTACCGGTTCTAACGGCAAAAGCACCGTGACCATGCTGGTTGGCGAAATGGCGAAGGCCGCGGGCTGGCAGGTGGGCGTCGGCGGCAACATCGGCCTGCCTGCGCTGACGCTGCTGGATACGCCGGCACAGCTTTACGTGCTGGAACTGTCGAGCTTCCAGCTTGAAACCACCCACAGTTTGCAGGCGGCGGCAGCCACCCTGCTGAACGTGACCGAAGATCATATGGATCGCTATCCGCTCGGAATGCAGCAGTACCGCGCCGCGAAGCTGCGCATCTACGAGCAGGCAGCGGTTTGCGTGGTGAATGCCGATGATGCCATGACCATGCCGGTGCGCGGCGCGGATGCGCGCTGCGTCAGTTTTGGTGTGGACGTGGGCGATTATCATCTGAACCGGCAGCAGGGAAACATCTGGCTGCGGGTGAAGGGCGAGAAGGTGCTGAACACGGCAGAAATGGCGCTCACCGGGCAGCATAATTTTACTAACGCGCTCGCCGCGCTGGCGCTGGCGGATGCGGTTGGCCTGCCGCGCGCCAGCAGCCTGAAGGCGCTGACCACGTTTAGCGGTCTGGCGCACCGTTTTCAGCTTGCCTGGGAGCACAATGGCGTGCGCTGGATCAACGATTCCAAAGCCACCAACGTGGGCAGTACCGAAGCCGCGCTGAAGGGGTTACAGGTGCAGGGCACGCTGTGGCTGCTGCTCGGCGGCGACGGTAAGTCGGCTGACTTCAGCGCGCTGGCGCCGTTTCTGACCGATAACGTGCGCACTTGGTGCTTTGGTCGCGATCGCGAGGCGCTGGCCGCGCTGCGCCCGGATATCGCCGTACAGACGGAAACGCTGGCCGAGGCGATGACGCAAATTGCCGCGCAGGTGAAGCCAGGCGATATGGTGCTGCTGTCGCCCGCCTGCGCCAGCCTCGACCAGTTCAAGAACTTTGAGCAGCGCGGCGATGTCTTTACGCGCCTGGCGAAGGAGCTTGGCTGATGAATATACGTGGTATGAGCCTGGCGAGTGGTTTCACGAATCGTCTGAAAGAGTGGGTGATGGGCTCGCGCGAGAGCGACGCCAGCTCGATGGTTTTGTACGATCGCACGCTGCTCTGGCTGACCATCGGCCTGGCGGTGATTGGCTTTGTGATGGTGACGTCGGCATCGATGCCGGTCGGGCAGAGACTGTCGGACGATCCGTTCTTTTTTGCCAAACGCGATGCGTTCTATCTGGTGCTGGCGCTGGGTATGGCGATGGTCACGCTGCGCATCCCGATGGATTTCTGGCAGCGCTACAGCAACATCATGCTGCTGGTAACGGTGGTGATGTTATTGATTGTGCTGGTGGTCGGCAGTTCGGTTAACGGCGCATCGCGCTGGATTGCGCTCGGGCCGCTGCGTATTCAGCCTGCTGAGCTGTCAAAGCTGTCGCTGTTTTGTTACCTGGCCAGCTATCTGGTGCGCAAGGTGGAAGAGGTTCGCAATAACTTTTGGGGCTTCTGTAAACCGATGGGCGTGATGGTGGTGCTGGCGGTGCTGCTGCTGGCGCAGCCGGATCTCGGTACGGTGGTGGTGCTGTTTGTCACCACGCTGGCGATGCTGTTCCTCGCCGGTGCAAAACTGTGGCAGTTTCTGGCGATTATCGGCTCCGGTATTTTTGCCGTGATACTGCTGATTATTGCCGAACCGTACCGTATGCGTCGTGTGACGTCGTTCTGGAATCCGTGGGATGACCCGTTCGGCAGCGGCTACCAGCTTACGCAGTCGCTGATGGCCTTTGGCCGCGGTGAATTGTGGGGCCAGGGGCTGGGCAACTCCGTACAAAAACTGGAGTATCTGCCCGAAGCGCATACCGACTTTATCTTCTCGATTATCGGGGAAGAACTGGGTTATATCGGTGTGGTTTTGGCGCTTTTGATGGTATTCTTCGTCGCTTTTCGCGCGATGTCCATCGGCCGACGCGCGCTGGAAATCGACCAGCGTTTTTCCGGCTTTTTGGGCTGTTCAATCGGCGTATGGTTCAGTTTCCAGGCGCTGGTTAACGTCGGCGCGGCGGCGGGCATGCTGCCGACGAAAGGCCTGACGCTGCCGCTGATCAGTTACGGTGGATCGAGCCTGATTATTATGTCGACCGCCATCGTATTTTTACTACGTATAGATTATGAAACGCGACTGGCGCGCGCGCAGGCGTTTACGCGGGGGACTCGATGACAGGGAAGCGACTGATGGTGATGGCGGGCGGAACCGGCGGACACGTTTTCCCGGGGCTGGCGGTTGCGCACCACCTGATGGCGCAGGGCTGGCAGGTTCGCTGGCTGGGCACCGCAGATCGTATGGAAGCCGATTTAGTGCCGAAGCACGGCATCGACATCGATTTTATACGCATCAGCGGCTTGCGCGGTAAGGGACTGAAAGCGCTGCTGGCCGCGCCGGTAAGGATTTTTACCGCCGTACGCCAGGCCCGCGCCATCATGAAGGCGTACCAGCCGGATGTGGTGCTGGGCATGGGCGGTTACGTGTCCGGCCCTGGCGGCCTGGCGGCCTGGAGCTGCGGGATCCCTGTGGTGCTGCATGAGCAGAACGGCATTGCGGGCCTGACTAACAAATGGCTGGCGAAAATCGCGAAAAAAGTGATGCAGGCATTTCCGGGCGCGTTTCCCCACGCCGACGTGGTGGGCAACCCGGTTCGCGTTGACGTGCTGGCGCTGCCCGCGCCGCAAACGCGTCTGGCAGGGCGTGTCGGCCCGATACGCGTGCTGGTCATTGGCGGCAGCCAGGGCGCGCGCGTACTGAACCAAACCCTGCCGCAGGTGGCCGCGCAATTGGGCGATACCATCACGCTCTGGCATCAGGTAGGGAAGGGCGCGCTGGCGAGCGTGAATCAGGCTTACGCGCAGGTAAACCAGACGCAGCATCGCGTCACCGAGTTTATCGACGATATGGCAGAAGCCTACGCCTGGGCCGATGTGGTGGTGTGTCGATCCGGCGCGTTGACCGTCAGTGAAGTAGCCGTCGCAGGCTTACCGGCGATTTTTGTGCCTTTTCAGCATAAAGATCGTCAACAGTACTGGAACGCGCTGCCGCTTGAGCAGGCAGGCGCGGCAAAAATTTTTGAGCAGCCGCAGTTTACGGCGAACGCAGTTGCGGAAACGCTGGCCGGTTGGGATCGACAAACGCTGCTGGCTATGGCGATCAACGCCAGAGCAGCCTCGATTCCCGATGCGACCGAACGCGTTGCGGCAGAAGTCAGCGCCGCAGCGTTATAAAAGAAAGGCAGATGCCGGACAAACCGGCCTCCATAGGTGTTTCCCCATCCCGGTGGGGACAAAACGGTGCGCTAACGCACTGACAGGCAAAAAAGATGAATATTCAACAATTGGCGAAACTGCGTTCTATTGTGCCCGAGATGCGTCGCGTCCGGCACATCCACTTTGTCGGCATCGGCGGTGCCGGCATGGGCGGTATTGCCGAAGTGTTGGCCAACGAAGGCTATGAAATCAGCGGTTCAGATCTGGCGCCTAACGCGGTGACGCAGCATTTGAGCGGCCTGGGCGCGACGATCTATTTCAACCATCGCCCGGAAAACGTCAGCGACGCCAGCGTGGTGGTGGTCTCCACCGCGGTATCGCAGGATAACCCGGAAATTGTTGCGGCCCGTGAGGCGCGCATTCCGGTGATCCGCCGCGCCGAGATGCTGGCGGAACTGATGCGTTTTCGTCACGGCATCGCCGTTGCCGGAACGCACGGCAAAACCACCACCACGGCGATGGTGTCCAGTATTTATGCGGAAGGCGGTCTGGATCCTACCTTCGTTAACGGCGGACTGGTCAAAGCCGCAGGCACGCACGCGCGCCTTGGTAGCAGCCGCTACCTGATTGCGGAAGCTGATGAAAGCGACGCCTCGTTTCTGCATCTGCAACCGATGGTGGCGATTGTCACGAATATTGAAGCCGATCATATGGATACCTACCAGGGCGACTTCGAAAATCTGAAGCAGACGTTTATTAATTTTCTGCACAATCTGCCGTTTTATGGGCGTGCGGTATTGTGCGTTGACGACGCGGTGATTCGCGATCTGATCCCGCGCGTTGGGCGTCAGGTCACCACGTACGGTTTTAGCGAAGACGCCGATGTGCGTATTGCCAGCTATGAGCAGCACGGCGCGCAGGGGCATTTCACGCTGGCGCGGCTCGATAAGCCGCTAATGCACGTTACGCTCAATGCGCCAGGGCGACATAATGCGCTGAATGCCGCGGCAGCGGTGGCGGTGGCGACGGAAGAAGGTATTGAAGACGACGAGATCCTCAGCGCGCTGGAGAGCTTTCAGGGCACCGGCCGTCGCTTCGATTTCCTTGGTGAATATCCGATCGTCGACGTCAACGGTAACGCGGGCACGGCGATGCTGGTTGATGACTACGGCCATCATCCCACCGAGGTGGATGCAACGATCAAAGCAGCGCGCGCGGGCTGGCCGGATAAGCAACTGGTGATGATTTTCCAGCCGCATCGCTATACGCGCACCCGCGACCTGTATGACGATTTCGCTAACGTGCTCTCTCAGGTTGACGTGCTGCTGATGCTGGACGTGTATTCCGCCGGAGAAACGGCGATACCCGGTGCGGACAGCCGCTCGCTTTGCCGCACCATTCGCGGCCGCGGAAAGGTCGATCCGATCCTGGTTTCCGATCACGAGGCGGTACCCGACATGCTGGCGCCGAAGCTCTCCGGTAACGATTTGATCCTGGTGCAGGGCGCCGGAAACGTGGGACGTATTGCGCGTCGGCTGGCAGACCTTAAGTTACAACCACAGACAACTGAAGGGGAACATCATGGCTGAGAAAGTAGCTGTTTTGCTGGGTGGCACCTCTGCCGAACGCGACGTTTCGTTGATGTCAGGCAACGCCGTGCTGGCCGGACTGATTGAAGCGGGTATTGACGCGCAAGCGGTCGATATTCGCGATTTTCCGGTAATGCGCCTGAAAGAAGAGGGCTTCGACAAAGCCTTTATCGCACTTCACGGTCGCGGCGGCGAAGACGGCACGCTCCAGGGCGTGCTGGAGTTTCTCGCTATTCCCTACACCGGCAGCGGCGTAATGGCATCAGCCATCACCATGGATAAACTGCGCACCAAACTGCTCTGGCAGGGCTGCGGACTGCCCGTTTCCCCCTATGTGGCAATCACGCGTGATGAAATGAACGCCGGTCTGAACGAGGAGGCCCGCGCGCGCATCGCGGCGCTGGGGCTGCCGCTGTTCGTTAAGCCGAGCTGTGAAGGCTCCAGCGTGGGTATCACCCGCGTTAATCATGCTGACGCGCTTCAGGCGGCGCTGGATGAAGCGTTCCGCCACGACGACGAGGTGTTAATTGAGGCATTTTTAAGCGGCCCGGAATACACCGTTGCCGTCATTGGCGATGAAATCCTGCCTTCTATTCGCATCCAGGTGATTTCTGAGTTCTATGACTATGAAGCAAAATACTTTTCTGACGATACTCAATACTTCTGTCCGAGCGGCCTGAGTGCAGAACAGGAGTCAGTGCTCAGTACCATCGTCACTGATGCCTGGCGCGCGCTGGGCTGTAGCGGCTGGGGCCGCGTGGACGTAATGATGGGCGACGACGGCCAGTTTTATCTGCTTGAGGTCAATACCTCGCCAGGTATGACCGGCCACAGCCTGGTGCCGATGGCGGCGAAGCAAGCCGGCATGAGCTTCCCGCAGCTGGTTGCGCGCATTCTGGAGCTGGCCGACTGATATGTCCCAGGCGGCTCTGAACGTTCGTAACCGCGAAGCGCAGGAAAAAGCGCGTTCCGGCAGGAGCAATGGCTCGCGGCTGGCAGGCATCATCTTTTTAATGATGGTGCTGGGCGTGATGGTCGCGGGCGGGCTGGTCGTGGTGAAGTGGATGAACGATGCCTCAAGGCTGCCGCTTTCCAGGCTGGTCGTCACCGGGCAGATGCACTACACCACGCACGATGACATTCGCCAGGCGATATTGTCGCTTGGCGCGCCGGGCACCTTCATGTCGCAGGATGTGGATGTGATTCAGCAGCAGATTGAACGGCTGCCGTGGATCCAGCAGGTGAGCGTGCGCAAACAGTGGCCGGACGAGCTGAAGATTCATCTGGTGGAGTATGTGCCGGTCGCACGGTGGAATGATTTGCATATGGTTGACGCCGAAGGGAAATCCTTCAGCGTGCCGGCCAGCCATCTTGGCAAAGAGGCGATGCCGATGCTTCACGGGCCGGAAGGCAGCGAAGCAGAAGTGCTGGCAGGTTACCACCAGATGCGTGATGCGCTGGCTGCCAGCAAACTTAAACTGAAAGTGGCCTCAATGACCGCGCGGCGATCCTGGCAACTGGTGTTGGACGATGACATCCGCCTTGAGCTGGGACGAAATGACGATATGAAGCGGCTGAAGCGTTTTACCCAGCTGTATCCTTCGCTGCAACAGCAGGCGCAGGCGGAAAACAAGCGAATCAGCTACGTTGACCTGCGGTACGACTCTGGCGCGGCAGTAGGTTGGGCGCCAGCGCCCCTTGAGAAAACTGACAGTAAACAGGAACAGAATCAGGCACAGGTTAAACAACAATGATCAAAGCGACGGACAGAAAACTGGTAGTTGGACTTGAAATCGGCACTGCGAAGGTCGCCGCTTTGGTAGGTGAGGTTCTGCCCGATGGCATGGTCAATATTATTGGCGTGGGAAGCTGCCCTTCGCGCGGCATGGATAAAGGCGGCGTAAACGATCTGGAATCCGTTGTGAAGTGCGTGCAGCGTGCGATCGACCAGGCGGAGTTGATGGCTGACTGCCAGATCTCATCGGTTTACCTTGCTTTATCGGGGAAACATATCAGTTGCCAGAACGAAATAGGGATGGTTCCTATTTCGGAAGAAGAAGTGACTCAGGAAGATGTGGAGAACGTGGTGCATACCGCTAAATCGGTTCGCGTGCGCGATGAGCACCGAATTCTCCATGTTATTCCACAGGAATACGCCATCGATTATCAGGAAGGCATTAAAAATCCGGTGGGTTTGTCGGGCGTGAGGATGCAGGCAAAAGTGCACCTGATTACCTGCCACAATGATATGGCGAAAAACATCGTCAAAGCCGTTGAACGATGCGGGCTGAAAGTTGACCAACTGATTTTTGCCGGCCTGGCTTCAAGCTTTGCGGTGTTGACAGAAGATGAACGCGAGCTGGGCGTCTGTGTGGTCGACGTCGGCGGCGGCACCATGGATATCGCGGTTTACACCGGCGGCGCGCTGCGTCATACCAAAGTGATCCCATACGCGGGCAACGTGGTCACCAGCGATATCGCCTATGCATTCGGTACGCCGCCCACCGATGCCGAGGCGATCAAGGTTCGTCATGGCTGCGCGCTCGGCTCGATTGTCGGCAAGGATGAAAACGTTGAAGTGCCAAGCGTGGGCGGCCGCCCGCCGCGCAGTTTGCAGCGGCAAACGCTGGCTGAGGTCATTGAACCTCGCTATACCGAATTACTGAATCTGGTGAATGACGAGATCCTGCAACTTCAGGAGCAGCTTCGCCAGCAGGGCGTGAAGCATCATCTGGCGGCAGGCATTGTTCTGACCGGCGGCGCGTCACAAATTGAAGGTTTAGCGGCCTGCGCCCAGCGTGTGTTTCACACGCAGGTGCGAATTGGACAGCCGCTGAATATTACCGGGCTGACGGATTATGCGCAGGAGCCTTACTACTCAACGGCGGTAGGCCTGCTGCACTATGGAAAAGAGTCTCACCTGAACGGTGAGGCCGACGTGGAAAAAAGAAGCTCGGTGGGCAACTGGTTTAAGCGAATCAACAGCTGGCTGAGAAAAGAGTTTTAATTTTAATAAAAGGAGATCATGCTAGCCTTATTTATGATCTCCAGGCGACAGGCACATAACGGAGAGAAATTATGTTTGAACCTATGGAATTAACCAATGACGCGGTGATTAAAGTCATCGGCGTCGGCGGCGGCGGCGGTAACGCCGTAGAGCATATGGTGCGCGAGCGCATCGAAGGCGTTGAGTTCTTTGCCGTCAACACCGATGCGCAGGCTCTGCGCAAAACGGCGGTGGGTCAGACCATCCAGATCGGTAACGGTATCACCAAAGGTCTGGGCGCCGGGGCAAATCCCGAAGTCGGCCGTAACTCCGCAGAAGAAGATCGTGAAGCACTGCGTCAGGCGCTGGAAGGCGCGGACATGGTGTTTATTGCCGCAGGCATGGGCGGCGGCACCGGTACGGGCGCCGCGCCGGTTGTGGCAGAAGTGGCAAAAGATTTGGGTATCCTGACGGTTGCCGTGGTCACCAAGCCGTTTAATTTTGAAGGCAAAAAGCGCATGGCGTTTGCCGAGCAGGGTATTGCCGAGTTATCCAAGCACGTTGACTCGCTGATCACTATCCCGAACGACAAGCTGCTGAAAGTGCTGGGCCGCGGTATTTCGCTGCTGGACGCCTTCGGCGCCGCAAACGACGTGCTGAAAGGCGCGGTACAGGGTATCGCCGAGCTGATCACCCGTCCGGGCCTGATGAACGTCGACTTCGCCGACGTGCGCACCGTGATGTCCGAAATGGGCTACGCGATGATGGGTTCCGGCGTTGCCTGCGGTGAAGACCGTGCGGAAGAAGCAGCAGAAATGGCGATTTCCAGCCCGCTGCTGGAAGACATCGACCTTTCTGGCGCGCGCGGCGTGCTGGTAAACATCACGGCTGGCTTCGATCTGCGTCTGGACGAGTTTGAAACCGTGGGTAACACCATTCGCGCCTTCGCCTCTGATAACGCGACCGTGGTGATCGGTACGTCTCTCGATCCGGAAATGAACGATGAACTGCGCGTAACCGTCGTGGCTACCGGTATTGGCATGGACAAACGTCCTGAAATTACCCTGGTGACCAACAAACAGCAGCAGCAGACGCAGCCGGTTATGGATCATCGTTATCAGCAGCACGGTATGGCTCCGCTCCCGCAAGAGCAAAAGCCAGCGGCGAAAGTGGTTAACGACCAGAGTTCGCAGCCAAACAAAGAGCCTGACTATCTGGATATCCCGGCCTTCCTGCGTAAGCAGGCGGATTAAGATATTCCTGATAATTGGGATTCTCCGCTCTTTGTGCTAAAGTGCTCGCCCGTCGGTGATTTATACTGGCGGTCGGATGAGTAATTTTGCGAGATAATGCGATGATCAAACAACGGACTTTAAAACGTATTGTTCAGGCGACAGGTGTCGGTTTGCATACCGGCAAGAAAGTCACGCTGACGTTACGCCCTGCGCCGGCTAATACCGGGGTCATCTATCGCCGCACTGACTTGAATCCACCGGTTGATTTCCCGGCCGATGCCAAATCCGTGCGTGATACCATGCTCTGTACTTGCCTGGTTAATGAGCATGACGTGCGTATTTCAACGGTAGAACACCTGAACGCCGCACTGGCTGGCCTCGGCATTGATAACATTATTGTGGAAGTCAACGCGCCTGAAATTCCTATTATGGATGGCAGCGCCGCTCCCTTTATTTATCTGTTGATGGACGCGGGCATTGATGAGCTGAACGCCGCGAAGAAATTTGTGCGTATCAAGCAGACTGTTCGGGTTGAAGACGGCGACAAATGGGCTGAGTTCAGGCCGCACAATGGTTTTACGTTGGATTTCACTATCGACTTCAACCATCCTGCGATTGACGCCAGCTCTCAGCGCTACAGCATGGATTTTTCCGCTGAAGCCTTCGCTCGCCAGATCAGCCGCGCCCGCACCTTTGGCTTTATGCGCGACATCGAAGCGTTGCAGGCACGCGGCCTTTGCCTGGGCGGCAGCTTTGACTGTGCCATCGTGGTCGATGACTATCGCGTGCTGAACGAAGACGGCCTGCGTTTTGAAGACGAGTTCGTGCGTCACAAAATGTTAGATGCTATCGGTGACCTGTTCATGTGTGGCCACAATATTATTGGTGCATTTACTGCATTCAAATCGGGCCATGCGCTGAATAACAAACTGCTACAGGCGGTTCTCGCGAAGCAGGAAGCCTGGGAATGGGCGACCTTTGAAGATGAAGCTGAGCTACCGGTAACCTTCCGGGCGCCGAACCTGGTTCTGGCGTAACTACTTATTACGACTGGTTGAGCTGGTACTCTCTCCGGCCAGTAAGGCCAGTCGTTCTATTACTTTTCGCAGTTTTTCAGGACTCAGTTCCGCCACGCCTCTCAAAATCTCCGCGCTTTCTGCACTCAGGCGTCTCCCTGACGTTTTGCTTTCTTTCTCAGATTGATTGCTGCTTTCCTGAACGCTTTCATGCCCTTTTCCCGCCAGCGATGGATTTATCCTGATGTCGATTGACGTCAATGATGGTAATATTTGCGTTCGTAAAGCCGACAGCAGGCTGGATTGTTCATAGCGTAAGCGCATCATCCAGCTGGCATTGGCCGTTTCAAGCACCAGAATGCCCTGGCGAAAGTTCGCCACGCGGCACCAGGGATGAAGCTGGGCGGGAAGCATTCCCCGCACGGCACGGTTCAGTTTATTCAGGGCAAGCGCGCGTTGCTGAATCGCCTGAAGCGTACTCTGGCCTTCTGTGGCTTCAATTAAATTTTCAACAGATTGCGGGCGACTATCGCGCATAGCGGGCTCCGGCGGAAAAAAGTGATTGGTATTCTAAATCGTTGGCGACAATTTGGCAGACGTTATTTCTGGCCGCATCTCCTGTTAGGGATGGTCGCGGCGAGTATCGGCGCGCCTCACACTTTTGCCAGCGAACAGGCTACGTTACCAGAAACCTCCACAAGAAGCCTGAATATTGGCAGCGTGGTGCGTTTCGACGGCCTTGCGCTGTTGCAGGAGAGCACGCGTCGATCGGGCGTTAACGTTGATTACTGGCATCAACATGCTATTCGCACCGTTATTCGTCATCTCACTTTTACGCTTGCGCCGGTTCGCGATCCCATTGCTCAGCAAACGCTCAACGTGCAAAAGCTGGTGCTGCTGGATACGCTCAGCACGCTGCTGACGCATGAAGCGCGCCCGCCGGTAATTGTTCGCCAGACGGCGCAGCCCCTGCTGGCCACCGGGACGCAGTGGCAAACCGGCCTCTGGCTGGCGCAGGTGCAGGGTATTCGCGCCGGGCCCTTTTCTCTCACATAAAATTTGTCGCTTTATCCACCTACATTTACATGCTTTACCGCCGGAGGCGGTGGCTGAGAGAAATTATTAATCATGCTTATTAAATTATTAACCAAAGTTTTTGGCAGCAGTAACGAACGTACCCTGCGCCGTATGCGCAAAGTTGTTGATCAGATCAATAAAATGGAACCGGATTTCGAGAAGCTTTCTGATGAAGAACTGAAGGCGAAGACTAACGAATTCCGCGCACGTCTTGAGAAGAACGCGTCTCTCGAAAGCCTGATCCCCGAAGCATTTGCCACCGTGCGCGAAGCCAGCCGCCGCGTGTTCAATATGCGCCACTTTGACGTACAGCTCTTGGGCGGCATGGTGCTGAACAATCGCTGCATCGCAGAGATGCGTACCGGTGAAGGTAAAACCCTGACGGCAACGCTGCCGGCCTACCTTAACGCCCTGAGCGGTAAAGGCGTACACGTTGTGACGGTGAACGACTACCTGGCACAGCGCGATGCGGAAAACAACCGTCCGCTGTTTGAATTCCTCGGCATGAGCATCGGTATCAACCTGCCCGGCATGCCTGCACCGGCCAAACGTGAAGCCTACGCGGCGGACATCACTTACGGCACTAACAATGAATACGGTTTCGACTACCTGCGCGACAACATGGCCTTCAGCCCTGAAGATCGCGTTCAGCGTAAGCTGAACTACGCGCTGGTGGATGAGGTTGACTCCATTCTGATCGATGAGGCGCGTACGCCGCTGATCATTTCCGGCCCGGCGGAAGACAGCTCTGAACTCTACATTCGCGTAAACAAGATCATTCCTGGCCTTATTCGTCAGGAAAAAGAAGACTCTGATACTTTCCAGGGCGAAGGTCACTTCTCCGTGGATGAGAAAGCGCGTCAGGTTCATCTGACCGAACGCGGTCTGGTCGCCATTGAAGAGCTGATGGTCAGCGAAGGCATCATGGAAGAGGGCGAATCACTCTACTCGCCGGGCAACATTATGATGATGCATCACGTGACGGCTGCGCTGCGCGCGCATGTGCTCTTTACCCGCGACGTGGATTACATCGTGAAAGATGGCGAAGTGATCATTGTCGATGAACACACCGGTCGTACCATGCAGGGACGCCGCTGGTCAGATGGTCTGCATCAGGCGATTGAAGCGAAAGAAGGTGTGGAGATCCAGAACGAAAACCAGACGCTGGCTTCAATCACCTTCCAGAACTACTTCCGCCTCTATGACAAGCTGGCAGGCATGACCGGTACAGCGGATACGGAAGCCTTTGAGTTCAGTTCAATCTACAAGCTGGAAACCATTGTCGTGCCGACTAACCGACCAATGGTGCGTAAAGATCTGGCGGATTTGGTCTACATGACCGAGAAAGAGAAGATTGATGCGATCATTGAAGACATCCGTGAACGTACCGCCAACGGTCAGCCGGTGCTGGTCGGCACCATCTCAATTGAAAAATCGGAGGTGGTTTCTGCCGAACTGACTAAAGCGGGCATCGAGCATGCGGTACTGAACGCCAAGTTCCACGCCCGCGAGGCAGACATTGTTGCCCAGGCCGGACAGCCAGGCGCGGTCACCATTGCCACCAACATGGCCGGACGCGGTACGGATATCGTGCTGGGCGGTAGCTGGCAGGCAGAAATTGCTGGGCTGGACGAGCCAACGTCAGAGCAGATTGAAGCGATTAAGGCGGCGTGGAAGATCCGTCATGAAGCGGTGCTGGCCTCTGGCGGTCTGCATATTATCGGTACCGAGCGTCACGAATCACGCCGTATTGATAACCAGCTGCGTGGTCGTTCCGGTCGTCAGGGTGATAACGGTTCCTCACGCTTCTACCTGTCAATGGAAGATGCGCTGATGCGTATTTTCGCCTCGGATCGCGTGTCCAATATGATGCGCAAGCTGGGCATGAAGCCGGGCGAAGCGATCGAGCATCCCTGGGTGACAAAAGCCATCGCTAACGCGCAGCGGAAAGTGGAAAGCCGCAACTTCGATATTCGCAAGCAGCTGCTTGAATATGATGACGTAGCCAACGATCAGCGCCGCGCCATTTACTCGCAGCGTAACGAGCTGCTGGACGTATCAGACGTATCAGAAACCATTGCCAGTATTCGCGAAGACGTCTTTAAAACGACGCTGGACAGCTACATTCCCCCGCAGTCGCTTGAGGAAATGTGGGATGTGCCGGGTTTGCAGGAGCGTCTTAAAAACGACTTCGATCTTGAGCTGCCCATCGCTGAATGGCTGGACAAAGAGCCGGATCTGCACGAAGAAACGCTGCGGGAACGTATTCTTGAACAGGCTAAACAGCATTACCTGCTCAAAGAAGAGATTGTTGGCGTTGAGATGATGCGCAACTTCGAGAAAGGCGTGATGTTACAGACGCTGGACTCCCTGTGGAAAGAGCATCTGGCGGCGATGGACTACCTGCGTCAGGGCATCCACCTGCGTGGCTATGCGCAAAAAGATCCGAAGCAGGAGTACAAGCGCGAATCCTTTGCGATGTTCGCAGCCATGCTGGAATCGCTGAAGTACGAAGTGATCAGTACGCTGAGTAAGGTGCAGGTTCGTATGCCGGAAGAGGTCGAGGCGATGGAAGAGCAGCGCCGTGAAGAGGCCGAGCGTCTGGCCCAACAGCAGCAGCTAAGTCACGTTGATACCGAGACGGAAGCGGCAATCGCGCTGGCCGATCAGACCGGCGAACGTAAAGTCGGGCGAAACGATCCCTGTCCGTGCGGTTCCGGTAAAAAGTTTAAGCAGTGCCACGGGCGCCTTGCATAAACAAACACATCAGACTGAGGCCGGAGAAATACCGGCCTTTTTTATGGCCGCAAAAAAATTTTCGCCTGCCGGAAGGTTGTCATCACAGGTTAAGACTGAAATAGTATCAGCAAAATCAGGATGACAAAGTGAGAAGAAAATGAAGCATCTGCAAGTAGCCGTGGGGATCATTCGTAATTCGCAACGGCAGATATTCCTGGCGCAGCGGTCTGCAAGCGCCTACATGGCGAGTATGTGGGAGTTTCCTGGTGGAAAAATTGAAGCAGGTGAAACACCCCTGGAGGCACTAAAGCGCGAGCTCCTGGAAGAAACCGATATCACCGTGCTGAACGCGGTGCCCTATGAGTCCTTCGACCATACTTACGACGATTTAAAAGTGTCACTCTATTTCTTTATCGTTGAGGAGTGGCAGGGAGAGCCATATGGCCGCGAAGGGCAGCCCTCGCGCTGGGTTGCGCAGGCGGAGCTGATTGCTGAAGATTTCCCGCCCGCTAATGTAGGCATTGTTGCCCGTCTCAGAGCTGAAGCGTAGCCGGCTGCCCGCATCAGCGGGCACCATTATCGGTCAGGATCTGCTTCGCTCCAGTCGTCGCTTTCCGACAGATCGCCGCTGCTGCTGATGCGTTTTTCTTCCGCTGCCCACTCTCCCAGGTCAATAAGCTGGCAGCGCTTACTGCAAAATGGCCGCCATGGGCTCAGTTCGTCCCAAATCACGTCTTTGCCACAGGTTGGGCAGTTAACCATCGTTACATCATTATTCATAAAACACCTTTAACAGCAGGCTAGTTCAAAATCAAGCCGGGCCGGGATCTCACCGCGTTCGCTGTCGAGCGGCATAAAGCGGATAGCGAAACGGCTTTTATGCCCGGAGACCTGTGGGTAGAGCGCGTCATCCAGCGACAGCATCAGGCGCAGTAGCTCTGCGCCGTCCGCATTATCCTGAAAGAAACCGTTCAGGCTGGTCTGCGTACGGAAGTTGCCCGACTGACGGATCAAATCGAGCAGCAGCGTCAGCGCATGGCGAATAGGAGCGAGCGAAGACATCCACAGTGCGACCTGTTCATCGCGCTGTGACTGCCCGATATGTAGCCAGGTATGCAACGTCGGAAGATCAAAACTACAACAGCCGCCGGGAATACTGAGGCGCTGGCGTACCAGCCCGATCAGGCGATCTTCACGCAGCAGCTGGCCCATACGCGGCGCGGCAATCAGCACCGCCGCACGCGCTTTAAGGTTGTCGTTCAGCACATTTACCCGTTCCATATCAACACCCGGAACTTCAGCCCATGAACGTAGCTTTTGCTGCTGTTTTTCCAGTTCTTTTAATATTTCAGTGCGCAACTCGCCGCGCTCAAAAACGTCCAGCAACTCGGCCGCGTTGCGAAAAAAAGTCAGGGCGCTCAGGTGATCGGTAATGGTCTGACACTGATCCAACTGTTGAAGAAGGAATTCAATACGCAGCCAGGTGCGCATTTTTTCATTTAAAGGATATTCAAATAGTATGGTTGTGCTCATGTATTAATCCTGCTGTGTTGCCGAAGCCAGCTGCCTGTAGCGCTGGTCAAGAACGGCAACCTGGGCGGCCACTGCATCGGGTGACCCGCCGTTATTAATAATATCGTCTGCCGCCGCAAGTCGGGTTTCACGTGAGGCCTGCGCCGCGAGAATATGTTCCGCCTGCGCGCGGGATACGCCGTCTCTCGCCATCGTACGCGAAAGCTGTGTATTGCGATCCACATCCACAACCAGCACCCGGTTCGCCAGGTGCTGCAAATTATTTTCTACCAGCAGAGGGACAACCCACAGGCACCATACTGATTGCGCCATCGCCAGTTGTCTGCGGGTCTCTGCCTGAATCAGAGGATGCAACAGCGCATTCAGCCACGCTTTATCTTCAGGTGCGGTGAAGATTTGCTTACGTAGCCGCGCGCGGTCCAGCGAACCGTCTTTCAGGAGGATCCGCGGACCAAATTTTTCATGTATGGCGTTCAACGCTGGCCGGCCTGGTTCAACGACCTGGCGGGCGATGACATCCGCATCGACAACGTCCACGCCTCTGGCGGCAAAGGCATTAGCGATAGTGGTTTTTCCGCTGCCGATGCCTCCGGTCAGCGCAACAGTATAGCGCATAAGCTCCTGTGCCTCTGGCCCACGAATGGATACAGTTGGTGTGGCTCGTTATCAAATACGGCACGCGATGTCGCAGTCTCATCCGCATCCGAAGAATTTCGGTAAATTTATGGGATTGTAGCGTAAATAAACCGGTTTTCGCAGTCTTGTCGCCGCGTTTTTAGTGCGTATGATAAGCTCACTGGAGCTGGCAGCACGCCTGTTAGATTGCGCCATTAACCAGGAAAAGATCATGCGTATCGAAGAAGATATTAAGTTAGGTTTTAAAGATGTTCTTATCCGGCCAAAGCGTTCTACGCTTAAGAGCCGTTCTCAGGTGGATTTGACACGTCATTTCACCTTTAAGCATTCTGGCGTGGTCTGGTCAGGCGTGCCCGTCATCGCCGCCAATATGGATACGGTGGGCACCTTTAGCATGGCGGAAGCACTGGCATCTTTTGACGTGCTGACCGCCGTACATAAACACTACAGCATCGAGCAGTGGCAGGCGTTTGTTTCACGCGTGCCGGAAAGCGTATTGCGGCACGTCATGGTATCAACCGGAACATCTGAGTCCGACTTCGTTAAGCTGAAACAAATTCTGGCGCTGTCGCCCGCACTGAACTTTATCTGTATCGATGTGGCTAACGGCTATTCTGAGCATTTTGTCGATTTCCTGAAACGCGCGCGTGAAGCCTGCCCGGATAAAACGATTTGCGCCGGTAATGTTGTCACCGGCGAGATGGTTGAAGAACTGATACTTTCCGGCGCGGATATCATTAAAGTTGGCATCGGGCCTGGCTCAGTTTGTACTACGCGCGTTAAAACCGGGGTAGGCTATCCTCAGCTTTCTGCCGTTATTGAATGCGCAGACGCCGCCCACGGGCTTGGCGGTCAGATCGTCAGCGACGGAGGCTGTTCCGTACCCGGCGACGTCGCAAAAGCCTTTGGCGGCGGCGCAGATTTTGTCATGCTCGGTGGAATGCTCGCTGCACATGACGAATGTGAGGGCACTGTGGTGGAGGAAAACGGCGAGCAGTTTATGCTCTTCTACGGTATGAGCTCCGAGTCAGCCATGAAGCGCCACGCTGGCGGCGTGGCAGGTTACCGTGCCGCTGAAGGTAAAACGGTGAAGCTGCCTGTTCGCGGACCGGTAGAGCATACCGCGCGTGATATCCTTGGCGGTCTGCGTTCGGCCTGTACGTACGTTGGTGCCGAACGTTTGAAAGAGCTGACCAAGCGCACTACCTTTATTCGCGTGGCCGAACAGGAAAACCGGGTGTTCAACCGCTAATACTTAACCCTTCATTATGAGGTATTGATGATGAAGGGTTCTCTTCTTTGTGGTGTTTCCGCCCGGTGTTTCACTCTGTTTTTGCGCCTTCGTTCTGTTAAATGCTAGCCAAGCGCATCGCCAAGATTGAAGATGGGAAGATACATGGCAACCACCAGCGCGCCGACTATCGATCCTGTCACTATCATCATTAACGGCTCCAGCGCCGCCGCCAGATTATCCGCCAGTTCTGCGGTGTGTTCCTCATGAAAAACGCCCAGCCTGACCAGCAAACTGTCCAGCGAACCGGCTTCTTCGCCCACTTTAATGAGCTGGTAGCAAAGGGGCGTGAACAGCACATGCTGTTTTAGCGCATGGTTTAGCGGTCGTCCGGATGAAATATGCGTTTGTAGCATCACGATGGCATCACGCCAGAGTGTTTGCGTTAGCGTCCGCTCCACGGCCTGAAGGCTTTGCAGCAGGGTTAAACCGGCCTGCTGCGTCATCGCCAGCGTCATAAATATTCTGCCTAACTGCCCACCGCGATAAAGCCGTCCAATTAACGGAAGGCGTAATAACGTTAACTGTATTTTTCTTTGCCAGGGTGCTGAGCGATGAAAATGCCACTTAGCGCTATATCCTGTGGCTATTATGCCAGGAAGGATAAAGAGCCCGTACTGACGCAGCCAGTCGGAAAGCGTCATCACTGCCGCTGTAAACGCCGGTAGCGGTGCATCGAAAGTTTGGTAAATGGATACAAACTCAGGTAATACCCATACCAGCATGCCAGTGCTTACTATCAGAGCAACCGCAAGAATGAACAGCGGATAGCGCATCGCCTTGTGCACTTTTTTTTGTAACGCCTGTTGCCGTTCCTGCTGACTTGCCAACTGCAAGCAGCACTCGTCCAGGCGGCCAGTGAGTTCGCCTACTTTTATCAGCGCAGGATAGAGGGGCGGAAAAACGTCGGGCCACTCTGCCAGCGCATCGGAAAAAGGAATGCCTTCCGATACGCTCTGCTGAATGTGCGTAATTAAGGCCTGCCACGCCAGCTCATCATGGTCTTCGCCTGTCAGCGTTAAGCTATCTGATAGCGTCAGGCCAGCTTTAAGCAAGGTCGCAAGCTGGCGGAAAAAAGCAGTTTTATGTGGCCACTTCCAGTCTTTGGCCTGATATCTGCGCCCGGCAACAAGCGTTGTGGGCAGGCAGTTTTTTTCAACCAGCCTTTCCATTGCCTCGTGACGGGAGAGGCAAAAAAAAGCACCCTGACTAAAATGGCCTTGACTATCCATTCCGCGCCAGTGAAATAGCCGTTTATCAGCCATCCTCCGGCCCCACTACGCGATTAAGCTCTTCAAGCGTTGTTTCGCCACGATTCACACAGTGTAATCCTTCAATAAATAAAGGCTGCATTCCCTGATTTTTGGCTAAATCGGAAAGCTCTTCCGGGCCTTTCTCAGCGATGATGGCGTTTTGCAGGCGAGGCGTTATCTGTAAAAGCTCAAATATCGCCAGGCGACCATAGAAACCTGAGCAGCAGCGTTCGCATCCTCTGGCTCGCCAGTTTTGTACCGTGCCAGGCCAGATGTTGGAGGGAAAGTGCGCTAAGGCTTCCGCCGGTTCTCGGCAGTGAATGCAGAGACGGCGAACTAACCGTTGGGCGATCACCAGTTTCAGCGCAGAAGCAAGCAGGTAGCCCGGGATCCCCATCTGCGCCATACGGGTAAGCGTTTCCGTGGTCGAATTAGTGTGTAATGTCGACAGTACCAGATGCCCTGTTTGCGCGGCTTTAACTGCTATCTCAGCGGTTTCGGCATCACGAATTTCGCCAAGCATAATCACATCATGATCCTGGCGCAGAAGCGCGCGCAGCACCCGGCCAAAATCAAGCCCGCTTCTGGGATGAATCTGGGTTTGATTTACGCCCGCCAGCGGTATTTCTATCGGATCTTCTACGCTACATACGTTGCGCTGGGGATGGTTCAGCCAGCTCAGTCCGCTGTAAAGCGTAAAGGTTTTACCGCTGCCGGTTGGGCCGGTAACAAGGATGAGGCCTTGTGGTCGTGACAGCGCTTTCTGAAAGCGACGCAGCGAGGCTGATGTCATCCCCAGATTTTCTAACGTAACGGCATTGGTATCGCTTTGCAGCAGGCGAATGACCGCTTTCTCGCCAAAGCGTATGGGCAGCGTTGAAAGGCGAAACGTTTCTGATTTTCCATTAAGGTCAACCGAAAACTGACCATCCTGAGGCGTTCTTCGCTCTGCAATATCCAGCCCTGCAAGGATCTTCAGGCGGGCAACGAGCGTGGCGGCAGAATCTGCCGCGCTGGTGGGAACGTCTTGCAGCACGCCATCAACCCGAAAGCGAATTCGTAATAATTTCGCCTGCGGTTCAAGATGGATATCAGATGCGCGCTGTTGTATGGCCAGTAATAACAGCTGATTGATGCGCTCAGGCGCTGCTGTTTGATGATTAGTCTCTGTCTGCGGCGTTGCATCCTGCGTTTGTAAAAATTGCGCCAGGCGTGCCTCAGGCCAGTGTTCAATATCAATAACGGCCTGTGTGGCGAAGCGTAGCGATTCCATCATGGCTGTTGAGGGCATTTCGCTAACGGCCAGATGTAATCGCTCCTGCGTCATTTCTAATATCACGGCCTGATTCTGCTGGCAGAGACTTTCTATAGCTTTGTGAGAGGGCAACTGCGTCATTCTTCACCGCCGGTACTTTCATCATCGAAGCGGAACAGGTTCTCGCAGGCTTCTTTTAACGTTGGTTGCTCGCTGTTACAGCTACGCTGCCAGCCCATTTGCCCTTCATTATTCCACTGCGGCTTCATGATCACGCTCAGTCCGGTCAGGCTCTCCTGCCCGGTCAGGGTGAGGGTGCCTGTCTGAACGGAAACGGCGGAGACATAGCGTGAGCCTTTACCTGAAGGCACGCCGTTAACGCCCTCAGAACAGCTGCCCGGCCCACCGTGTTCAAGCGCGCATAGTTCGACGGCCGTTTTATACGGCATTGCCGTTTGCAACATATCCGTCAGCGCCGCTTTTTGCAGGTAGTTCTGATAAGCAGGAAGGCCGATTGCGCTCAATATGGCGATGATGGCAATAACAATCATCAGTTCGATCAGGGTGAAACCACGTTGCTTTTCCATAGCACTACTCCTTTAGGGATGAGGAGTGCAGCCTAATAGCGGGCATCGTGCGTTTCCAGCGGCAAAAAAAGAGGTCTGGAGCCAGATTCAGAAATGATTTCTCTGTTGCATTATTAAGCAATAAGCGTGGAAGGCATGCCGCAAATTAATATCACAGCCAAAATAAACGCCACACTTAACGGGTGGCGCATGATACAAAAAGTTGCGGTTAACGAAAGCGCATGGAGAGATCGAGTGCATGGATATGTTTAGTCAGCGCGCCCACGGAAATATAATCAACGCCTGTTTCGGCAAAGGTTTTCAGTGTTTCAGCGGTAACGTTGCCGGAAACCTCCAGCAGCGCGCGACCATCGGCAAGCTTCACGGCGTCCCGCATAGCCTCAAGGGTGAAATTATCGAGCATGATAATATCCGCCCCGGCATCGATCGCCTGGTTGAGTTCATCAAGCGTTTCCACCTCTACCTCAACGGGAACGTCGGGATGCAGCCAGCTTGCTTTATTGATGGCATCGCGAATGGAACCCGTCGCGATGATGTGATTTTCCTTTATAAGGAAAGCATCAGACAACCCAAGACGATGGTTAGCGCCACCGCCACACAGCACGGCATATTTCAGCGCGGTACGCAGGCCGGGCAGTGTTTTACGCGTATCCAGCAGTTGAGTACGCGTACCTTGCAAAAGGGCAACGTAGCGACTGACCTCGGTAGCCACGCCGGAAAGGGTTTGCACAAAATTCAGTGCCGTACGTTCTGCGGTCAGAATCAACGCAGAAGGGCCCAACACTTCAAACAGCGTTTGGTTAGCCTGAATGGCATCGCCATCGTCCACATGCCAGATAATCTGTGTTTTGTTGCCAAGTTGGATGAAGATCTCTTCTACCCAGCGCTTACCGCAAAAAATACCGGGCTCGCGGGTGATAACAACGGCATGGGCGCGGGCCTCGGCGGGAAGCAGGCTGGCGGTAATGTCTTTTCCAGCGTCGATATCGCCGCCCAGATCTTCACGCAAAGCCAGTGCAACGGCAGGAGGAATATCGTCATCAATACGGGCCAGCAGCGCGGCGTGGCGGCTGTTCGGATCGTAGCGGCGGGTGGTCATGGTTGGGCTCCGAAACGTCGGATAAAATGTTCGATTATGCTAGCCTGGTTCAGGGGGCCTTGTCAGCCGGCCAGAACGCTATTTAATGCGCATCACATGTTGCATTGCCAAAAAATGATTCATGTTACTCTGATGATATCGTTAAGAAAGGAGAGTATCGCATGCACTTACAAGCAGGCTGGATCCATGAGGCGAGAAGGGTGCCCTCGCCGCATTTCGATGAGCGGCCAGCCGGTGTCGCGCCCACGTTGCTGGTTATTCACAATATTAGCCTGCCGCCAGGCCAGTTCGGCGGGCCGTGGATTGATGCGCTGTTTACCGGAACGCTGGATCCTGACGCGCATCCCTGTTTTGCCGATATTGCCGCTCTTCGTGTTTCAGCACATTGTCTGATTCGGCGCGATGGCGAAATCGTGCAATACGTTCCTTTTCATCTGCGCGCCTGGCACGCCGGAGTTTCATCTTATCAGGGGCGTGAGGCATGTAATGACTTCTCCATCGGTATTGAACTGGAAGGAACCGACACGCTCCCTTACGCCGATGCGCAGTATCGTGCGCTTGAGAAGGTGACCCGGTTGCTGATTAAGTACTATCCGACCATCGCAGAAAATATTACTGGTCACAGCGATATTGCGCCGATCAGAAAAACCGATCCCGGGCCGTCGTTTGACTGGGCGCGATACTATGCTGCGCTAAGGCAATTTGACTCAAAGCCTGTTGATAAGGAGTAACCAGCATGACGCTCTTTTGTTTACTGTTGGTATCAGGCTGGGAACGCTTGTTTAAAATGGGTGAGCACTGGCAGCTCGATCATCTTTTGACGCCACTTTTTCGTAAACAACATCGTTTCTCGTTACCGCGTACGCTACTGATGTTTCTGGCTGCCATTGGCGTTACTGCGGTTTGCGTGCTGGCGCTGAAAGGCTGGTTCTATGGTGTGTTGCAACTGCTGTTCTGGACCGCCGTTGGGCTTTTATGTATCGGCGCCGGCTCGGTGCGTTTGCACTATCATGCCTATCTGAAGGCGGCCAGCCGCAATGATACTGATGCACACAACGCCATGGCTGAAGAGCTCACGCTTATTCATGGCCTGCCCGTCAATTGTAGTGAGCGCGAATACCTGAGCGAACTGCAAAATGCGCTGTTATGGATTAACTATCGTTTTTATCTGGCACCGATTTTATGGTTTGTGGCGGGAGGAACATGGGGGCCGGTACTGCTGGTGGGGTATGCCTTTCTGCGCGCCTGGCAAACCTGGCTGGCACGACATCGTTCGCCGCTTGAGCGCGCGCAGGCCGGTATTGACAGGGTGCTGCACGTAATTGACTGGCTGCCGGTCAGACTGGTGGGCGTCGCATATGCGCTGCTTGGCCACGGTGAGCGCGCATTGCCTGCCTGGTTTGCGTCATTAACCGATCGTCGTACATCGCAGTATCAGGTGTTAACCCGTCTGGCGCAGTATTCACTGGCGCGCGACCCACATACCGATAGGGTTGAGACGCCTCGTGTGGCGGTGGCGCTGGCTAAAAAAGTTTCACTGGTCATTGTGGTGGTGGTGGCGCTGTTAACCATCTACGGCACGCTTATTTAAAGAGGCGTATGTTCAGGCAATAAAAAAGGGGCCGGAAGCCCCTTTAGATAAAACTTTCACCTTATGCTTTTTGCATGCGGTTTTTTAGTGCATAGCCTACCGCCAGAACGGCAATCCATACAGGGATCAGCCATACTGAAATCGCCATGCCCGGCGTCATTGCCATAATCACCAGGATCCCCGCAAGGAAGACCAGACAGATCCAGTTACCTGCCGGATAAAACAGCGCTTTAAAGCGTGTCTGTACACCCTGACGATCCTTTTTACGACGGAATTTCAGGTGAGCAAGGCTGATCATCGCCCAGTTAATCACCAGTGCAGAAACCACCAGTGCCATCAGCAGACCAAACGCCTCGCCCGGCATCAGATAGTTGATCAACACGCAGAGCGCCGTTGCCAACGCCGAGATACCAATTGCCGCTACCGGGACGCCGCGTTTATCAACCTTCATCAGCATCTGCGGGGCGTTGCCCTGCTGAGCGAGACCAAACAGCATGCGGCTGTTGCAGTACACACAGCTGTTATAGACCGACAGTGCCGCGGTAAGGATTACCACGTTCAGCGCGTTTGCCACCAGGGTATCGCCCAGATCATGGAAAATCATAACGAAAGGACTGGAACCGCCGATAACTTTCGTCCAGGGATAAAGAGACAGCAGAACGGTGAGTGAACCGATATAGAAGATTAAAATGCGGTACAGCACCTGGTTAGTGGCTTTGGGGATGGTTTTCTCGGGATCGTCGGCCTCTGCTGCGGTAATGCCGACCAGTTCAAGACCCCCGAAAGAGAACATTAACACCGCCATTGCCATCACCATGCCGGAGACGCCGTTGGGGAAGAAGCCGCCTTTGTCCCACAGGTTGGAAACCGTTGCTTCCGGCCCGGCGCTACCGCTGAACAGCAACCAGCCGCCAAACAGGATCATGCCGATGACTGCCGCCACTTTAATAATGGCAAACCAGAACTCCATTTCACCGTAAACTTTAACGTTAGTAAGGTTGATGGCGTTGATCAGCACAAAGAACACGGCCGCAGACATCCAGGTCGGGATTTCGGGCCACCAGTATTGAATATATTTGCCAACGGCGGTCAGCTCGGCCATGGCGACCAGCACATACAAAATCCAGTAATTCCAGCCGGAGGCAAAACCGGCAAAGTTACCCCAGTACTTATAGGCAAAATGGCTGAACGATCCGGCTACGGGTTCTTCAACGACCATTTCCCCTAGCTGTCGCATAATCATAAACGCGATAAAACCACCGATTGCATAGCCCAGCAATACGGATGGGCCGGCCATTCTAATCGTGTCCGCGATCCCCAGAAACAGGCCGGTACCTACGGCACCTCCCAACGCGATCAGCTGTATATGGCGGTTTTTTAAACCACGCTTCAGCGTCTCGCCCTGATGTTGTCCCATATAAACCTCTTGATGTCGTTATTCTTCTTGACGGACGATTGCTCGTGTAAGACAGATATGACAAGTAACGTATTGAAAAGTGTACAGAGCCCTGGCCATTAAATTATGACCCCGGCTACCTTCGCGACAAGAATAGTGATAAGTGCAGCGCATTGCACTCGCTTTCGCTTTCTGTGCGGCGGTATGCGTAAAAAAGCATCGACCGGTCACATTTCTGAGTCATGTCATATTCGTTGAATAAAGGCGAATAGTATTCGCTTATGATTAACAATGCTTTTACTTAAGCGTTTGCCTTCTTTGATGAAAGTTAAGCCGTTTGACCTTTAAGCCACCCGGATTTATGACCGCTTTATACAGACTCATGCCGTCTGTTAAAGCGTGAAGCTGTTCTGATTTCGGGCTGATGCCATATAGACACAAGGTGAATACTTTGTTACTTTACGGGCACCATTTTTCAATTGGTATTACCAATTTACTTCGGTGAAGAGCATGAGAAGGGATAATGGCCTACAGTAAGATTCGCCAGCCAAAGCTTTCCGATGCCATTGAGCAACAGCTTGAATCCCTGATCATGGAAGGGACGCTTCGACCGGGTGAAAAACTGCTCCCTGAACGCGAGCTCGCAAAACAGTTTGATGTCTCCCGTCCCTCTTTGCGTGAAGCTATCCAGCGTCTGGAAGCGAAAGGTCTGCTGCTGCGCCGTCAGGGCGGCGGCACTTTTGTTCAGACCAGCCTTTGGCAAAGCCTGAGCGACCCGCTCGTTGAACTGCTTGCCAGCCATCCTGAATCCCAGTTCGATCTGCTGGAAACGCGTCACGCGCTGGAAGGGATTGCCGCCTATTACGCCGCGCTTCGGGGAACTGATGACGATCTTGAGCGTATCCGTGACTGCCATTTGCAGATTCAGGCTGCCCAGCAGAGCGGCGATCGGGATGCTGAAGCCGATGCGGTGATGCAGTATCAAATTGCCGTAACAGAAGCAGCGCATAACGTAGTGCTGTTGCATTTGCTACGCTGCATGGGGCCGATGCTCGAACAGAACGTAAGACAGAATTTTGAATTGCTCTACTCGCGCCGCGAAATGCTGGCAACAGTGAGCGGTCACCGCGCCAGTATTTTCGAGGCGATTGTAGCGCGTGAGCCCGAACGGGCGCGCGAGGCTTCACACCGTCACCTGGCGTTTATCGAGGAAATACTGCTGGACAGAAGCCGGGAGCAGACGCGTCGTGAACGCTCTCTGCGACGTTTACAGCAACGCAAGGATTAACGCGTAGAGATATACGTGAAAATTCGCCCCCACGCCGAAGGCGAAGGGAATACACCAGGGCCTGTCTCTTTGTGCTTTGAAAAGAAACAAAGTACAGAGAGACAGGCTCCAGATAATTCAACGTAGTAGACACAAATAAGGAATACCGCCCATGTCAGAACGTTTACAAAATGACGTGGATCCGATCGAAACTCGCGACTGGCTACAGGCGATCGAATCGGTCATCCGTGAAGAAGGTGTTGAGCGCGCACAGTATCTGATTGACCAGGTGCTGAGCGAAGCACGCAAAGGTGGCGTGCAGGTAGCTTCTGGTAAAGGCGTCAGTAACTACGTCAACTCAATTGCCGTTGAGGACGAGCCAGACTATCCGGGCAATACTTCTCTGGAACGTCGTATTCGTTCCGCGATCCGTTGGAACGCTATTATGGCCGTTCTGCGCGCATCGAAAAAAGATCTGGAGCTGGGTGGACACATGTCTTCCTTCCAGTCTTCCGCAACCATTTATGAAGTGTGCTTCAACCACTTCTTCCGCGCGCGCAGCGAGAAAGACGGCGGCGATCTGGTCTATTTCCAGGGCCACATCTCTCCCGGCGTTTACGCACGCGCCTTCCTGGAAGGCCGCCTGACCGAAGATCAGATGAACAACTTCCGTCAGGAAGTGCACGGTAAAGGGCTCTCCTCTTACCCGCACCCAAAACTGATGCCTGAGTTCTGGCAGTTCCCGACCGTATCAATGGGCCTTGGCCCGATTGGCGCAATTTATCAGGCCAAATTCCTGAAATATCTTGAGCATCGCGGCCTGAAAGATACCGCGCAGCAGACCGTTTACGCCTTCCTTGGCGACGGCGAAATGGATGAACCGGAATCCAAAGGCGCCATCACTATCGCCACCCGCGAGAAGCTGGATAACCTGGTCTTCATCATCAACTGTAACCTGCAACGCCTGGACGGCCCGGTCACCGGTAACGGTAAGATCATCAACGAACTGGACGGCATTTTTGGCGGCGCCGGTTGGGAAGTTATCAAGGTTATCTGGGGCAGTCGCTGGGACGAACTGCTGCGTAAAGACACCAGCGGTAAGCTGGTTCAGCTGATGAACGAAACCGTTGACGGCGACTATCAGACCTTCAAATCACGCGACGGCGCCTACGTGCGCGAGCACTTCTTCGGCAAATATCCTGAAACCGCCGCGCTGGTTAAAGATATGTCCGACGATGAGATCTGGTCACTGAACCGCGGCGGTCACGATCCGAAGAAAATCTATGCGGCGCTGAAAAAAGCGCAGGACACCAAAGGCAAACCGGTGGTGATCCTGGCGCATACCATCAAAGGTTATGGTATGGGCGACACCGCAGAAGGTAAAAATATCGCGCACCAGGTGAAGAAAATGAACATGGATGGCGTTCGCTACATTCGCGATCGCTTCAACGTGCCGGTTGAAGATGCCCGGCTCGAAGAGATGCCATACATCACCTTTGAAAAAGAGTCTGAAGAGTACAAATATCTGCACGGCCAGCGCGAAAAGCTGGGCGGCTATCTGCCGACCCGTCAGCCCAACTTCAGCGAGAAGCTGGAGATGCCTGCGCTGGAAGACTTCAAATCCTTGCTGGATGAGCAGAACAAAGAGATCTCCACCACTATCGCCTTCGTGCGTGCGCTTAACGTGATGCTGAAGAACAAGTCGATCAAAGATCGTCTCGTGCCGATCATCGCTGATGAAGCGCGTACCTTCGGTATGGAAGGTCTGTTCCGTCAGATTGGTATCTACAGCCCGAACGGCCAGCAGTATACGCCGCAGGACCGTGAGCAGGTTGCTTACTATAAAGAAGACGAAAAAGGCCAGATCCTTCAGGAAGGGATTAACGAGCTGGGCGCAGGCGCCTCGTGGCTGGCGGCGGCAACGTCATACAGCACCAACAACCTGCCGATGATCCCGTTCTATATCTACTACTCGATGTTCGGCTTCCAGCGTATCGGCGATCTGTGCTGGGCGGCAGGCGATCAGCAGGCGCGCGGCTTCCTGATCGGCGGCACCTCCGGCCGTACCACGCTGAATGGCGAAGGTTTGCAGCATGAAGATGGCCACAGCCACATTCAGTCGCTGACCATTCCTAACTGTATCTCTTACGATCCGGCTTACGCGTATGAAGTGGCGGTTATCATGCACGATGGCCTGGTCCGCATGTACGGCGACGCGCAGGAAAATATCTACTACTACATCACTACGCTGAATGAAAACTACCACATGCCTGCGATGCCGCAGGGTGCGGAAGAAGGCATTCGTAAGGGGATCTACAAGCTGGAAACCCTTGAAGGCAGCAAAGGTAAAGTCCAGCTGCTGGGTTCAGGCTCTATCCTGCGTCACGTGCGTGAAGCGGCACAGATTCTGGCGAAAGAGTATGGCGTTGGCTCAGACGTTTACAGCGTGACCTCGTTCACTGAACTGGCCCGCGACGGTCAGGACTGCGAGCGCTGGAACATGCTGCACCCAACCGAGGAGCCGCGCGTGCCGTACGTCGCGCAGGTGATGAACGATGCGCCAGCCGTGGCATCAACCGACTACATGAAACTGTTCGCCGAGCAGATCCGCACCTTCATGCCAGCCAGCGATTATCGCGTGCTGGGCACCGATGGTTTCGGACGCTCTGACAGCCGCGAAAACCTGCGTCACCATTTCGAAGTGGACGCATCATACGTGGTAGTTGCAGCGCTGGGTGAACTGGCCAAACGTGGTGAAATCGATAAGAAAGTGGTCGCGGAAGCGATTACCAAATTCAATATCGATGCCGATAAAGTCAACCCACGTCTGGCATAAGAGGTAAAGATTAATGGCTATCGAAATCAACGTACCGGATATCGGTGCAGATGAAGTGGAAGTCACCGAGATTCTGGTCAAGGTGGGCGACAAGGTTGACGTTGAGCAGTCGCTGATTACCGTAGAGGGCGATAAAGCCTCGATGGAAGTGCCTTCGCCGGAAGCGGGCGTGGTCAAAGAGATCAAAGTTGCCACTGGTGACAAAGTGGAAACCGGCAAGCTGATCATGATTTTTGATTCTGCTGAAGGCGCAGCCGCGCCGGAAAAAGCTGAAGCGAAAGAAGCGCCGAAAGAAGAGAAAAAAGCGGACGAGAAGCCAGCAGCAGCGGCGGCCGAAAGCAAAGACGTGAACGTGCCGGACATCGGCGGCGATGAAGTCGAAGTGACTGAGATTCTGGTGAAAGTTGGTGATACCGTCGACGCTGAGCAGTCGCTGATCACCGTTGAAGGTGATAAAGCCTCAATGGAAGTCCCTGCGCCGTTCGCCGGCACCGTTAAAGAGATCAAAATTGCCACCGGTGACAAAGTCAGCACCGGTTCGCTGATTATGATCTTCGAAACGGCAGGCTCAGCACCGTCTTCTGACGTGAAACCAGAAGTTAAAGAAGACGCGGCCGCCGCGCCTACCGCTGCCAGCGGCATAAAAGACGTTGAAGTGCCTGACATCGGCGGTGATGAAGTTGAAGTTACCGAGGTGATGGTGAAAGTCGGCGATAAAGTTGAAGCCGAGCAGTCGCTGATCACCGTTGAAGGCGATAAGGCCTCAATGGAAGTCCCTGCGCCGTTCGCCGGCACCGTGAAAGAGATCAAAATCTCGACCGGCGACAAGGTGAAAACCGGTTCGCCAATCATGGTGTTCGAAGTGGAAGGCGCAGCGCCTGCGCCAGCCGCGAAGAAAGAAGAAGCGGCTCCGGCTAAGCAGGAGGCGAAGCCCGCGCCGGCGAAAGCTGATGCTGCTGCGTCAAAAGACGAGTTCGCTGAAAATGACGCTTACGTGCATGCGACGCCGGTTATTCGTCGTCTGGCGCGTGAGTTCGGCGTAAACCTGGCAAAAGTGAAAGGCTCTGGTCGTAAGGGCCGTATCCTGAAAGAAGACGTTCAGGCCTACGTGAAAGAGGCGGTGAAACGCGCCGAGTCTGCCCCTGCCGCAGCAACGGGCGGCGGCCTGCCGGGCATGCTGCCGTGGCCGAAAGTCGACTTCAGCAAGTTTGGTGAGATCGAAGAAGTTGAACTGGGCCGCATCCAGAAAATTTCTGGTGCAAACCTCAGCCGTAACTGGGTGGTGATCCCGCACGTTACGCATTTCGACAAAACGGATATCACCGATCTGGAAGCATTCCGTAAACAGCAGAACGTGGAAGCCGAGAAGCGTAAGCTGGATGTGAAGATCACCCCTGTTGTCTTCATCATGAAAGCCGTCGCTGCCGCGCTTGAGCAACTGCCGCGCTTCAACAGCTCGCTGTCTGAAGATGGTCAGAAGCTGACGCTGAAGAAGTACATCAACATCGGCGTGGCGGTGGATACGCCTAACGGGCTGGTTGTGCCGGTATTCAAGGATGTGAATAAAAAAGGCATCGTTGAGCTGTCCCGCGAACTGATGACCATTTCCAAAAAAGCGCGTGACGGCAAGCTGACCGCGGGTGAGATGCAGGGCGGCTGCTTTACTATTTCCAGCATTGGCGGCCTGGGCACCACGCACTTCGCGCCTATCGTCAACGCGCCGGAAGTGGCCATCCTTGGCGTCTCCAAGTCTGCGATGGAGCCGGTCTGGAACGGTAAAGAGTTTGTGCCGCGCCTGATGCTGCCCATCTCCCTGTCGTTCGACCACCGCGTAATCGACGGTGCTGATGGTGCGCGCTTTATCACCATCATCAACAACACGCTGAGCGACATCCGCCGCCTGGTGATGTAATCGAAAAAGCCGGCCTGACGGCCGGTTTTTTTCTGATAATCTCATGATGCTGATGAGATTGTTGAGACCAGATATATTCGTTTGTTGTTTCAAAATTGTTAACGATTTTGTAAAATGCGGACGGATTGAACGACCCGGTGGATAGGGGGCGACAGGCTCCCGGCATCGCCGTAAATAATTAAGAGGTCATGATGAGTACAGAAATCAAAACTCAGGTCGTGGTACTTGGGGCAGGACCGGCAGGCTACTCTGCCGCATTCCGTTGCGCTGATTTAGGTCTGGAGACCGTCATCGTCGAGCGTTTCAGCACCCTGGGCGGGGTTTGTCTGAACGTAGGCTGTATACCTTCTAAAGCGCTGCTGCACGTTGCGAAAGTGATTGAAGAAGCGAAAGCGCTGGAAGAGCACGGTATCGTGTTCGGAAAACCGCAGACCGACATCAATAAAATCCGCGGTTGGAAAGAGAAAGTCATCAACCAACTGACCGGCGGCCTGTCCGGCATGGCAAAAGGCCGTAAAGTGAAAGTCGTGACCGGCCTGGGCAAATTCACCGGTGCCAATACGCTGGTGGTTGAAGGCGAAAATGGCGCGACGACGATCAACTTTGATAACGCCATCATTGCGGCGGGCTCGCGCCCAATTCAACTGCCGTTTATCCCGCATGACGATCCTCGCGTGTGGGATTCTACCGATGCGCTGGAACTGAGAGAAGTCCCGGAGCGCCTGTTGGTTATGGGCGGCGGCATCATCGGCCTGGAAATGGCCACCGTCTACCACGCGCTGGGTTCACAGATTGACGTGGTTGAGATGTTTGACCAGGTGATCCCGGCCGCTGATAAAGACGTGGTGAAAGTTTTCACCAGGCGTATCAGCCAGCAGTTCAACCTGATGCTGGAAACGAAAGTGACCGCCGTAGAAGCAAAAGAAGACGGCATTTATGTTTCGATGGAAGGCAAAAAAGCGCCTGCCGAACCACAGCGTTACGATGCGGTTCTGGTGGCGATTGGCCGCGTACCTAACGGTAAAGGTCTGGATGCAGGCCAGGCGGGCGTTGAAGTGGATGACCGTGGCTTTATTCGCGTTGACAAGCAGATGCGTACTAACGTTCCGCACATTTATGCTATTGGCGATATCGTGGGTCAGCCAATGCTGGCGCACAAAGGCGTACATGAAGGCCATGTTGCGGCAGAAGTCATTTCTGGTAAGAAGCACTACTTCGATCCGAAAGTCATTCCTTCTATCGCCTACACCGAGCCAGAAGTGGCATGGGTTGGCCTGACGGAGAAAGAAGCGAAAGAGAAGGGCATCAGCTATGAAACGGCAACCTTCCCGTGGGCAGCATCTGGCCGCGCCATTGCTTCAGACTGTGCAGATGGCATGACCAAGCTGATTTTCGATAAAGAAAGCCACCGCGTTATTGGCGGCGCCATCGTCGGTACCAACGGCGGCGAACTGCTGGGTGAAATCGGTCTGGCTATCGAAATGGGCTGCGACGCGGAAGATATTGCGCTGACCATTCATGCCCACCCGACGCTGCATGAATCGGTCGGTCTGGCAGCCGAGATTTATGAAGGCAGCATTACCGACCTGCCGAATGCGAAAGCAAAGAAAAAATAGGCCTCGTTGCCGCTTATTAAAGCTCCCGTCCGGGAGCTTTTTTTTGCCTTTTTTATAAAGAGATCGGCGTTGGGTGGCCGGAAACGACTCGATCGTTTTAATACGCACTATGACTTTTTCTGTAGAATATAGCAGGAACTGTGACGCTTAAATTTTACCTGAATAGCCGGTAGAATTTATCTGATGATAAAAAGCTATTACTTTCAGTAGGTTATTTTTAGAGTGTTCCCCACATGCGTGGGGTTAAACCATCATCCGATGGGACAGAGAAAACGTCGCCGGTTTGTCCCCCAAGCCCGCGGGATTAAACGGTGCGCCTTTCTGGCCTCACAACTGACTCCGCAGTATTTAACAGTGAATTCACTGGTAAGCGACGTTGTTAACACGCATGAAAATGAGTTAAAAGGCAAATGTCCATTTTGTGATCTGTATATATTTAAATTAAAACTATATAGTTTTTAATGCGTATCACACAGTGAGTTTGTCCAAAAGGATTTGATGATGAAGACAACGTTTCCAGAGAATTTTTGGTGGGGATGCGCTGAATCGGCGGCACAGACGGAAGGTGAAGCAGATACATCCGCCTCCATCACCAACTGGCAGCATTGGTATCAACAGCAGCCGGAGCGTTTTTTCAATCAGCACGGCCCACAGCACACACGCAATAGCTATTCCTGCTATAAACAGGACGTTAAGCGGATGCGTGATATCGGTTTAAATAGTTTTCGCACCTCAATTTCCTGGGCGCGACTCCTCCCTGATGGAAAAAACGCTGATCCAAAAGCCATCGACTATTACCGCAGTTTTTTTAACGAGCTGAAAAATAGCGGTATCGAACCCGTCGTTACGCTAATGCATTTTGATATGCCTTATTTAATGCAGCAAAAGGGCGGTTGGACCAATCGTGCTGTTGTTAACGATTTTGCTGATTATGCCGCGCGCTGTTTTGAATTATTTTCGAATGAAGTGAAACATTGGATAACGTTTAATGAACCTATTGTTCCGCTGGAAGGCGGGTATTTATATGATTTTCATTATCCCAATCAGCGTGACTTCAGGATGGCGGCACAGGCGGCTTTTTTCACCCAGCTTGCTCACGCAAAAGCAGTTAACGCCTATCGGGCCAGCGGGCAGAAAGGTAAAATTGGCATTGTATTAAATCTCACCCCGTCCTATCCCCGTTCAATAAATCAGGCGGATAAAAAGGCTGCACATATCGCCGACCTGCTATTTAACCGAAGTTTTCTTGATCCTTCATTAAAGGGGCACTATCCCTTCGAACTGATTACATTACTGAAAAAATATCGTCAGCTACCGGAATATACTGCGGAAGATCTCCGTGAAATAGCCACGGCGACCATTGATATGCTGGGTGTCAATTATTACCATCCGCGACGAGTACAGGCAAAGATACACGCTATACATCCTCAGGCGCCTTTTATGCCTGAATGGTTCTTTGATAATTATGAAATGCCTGGTTGCCGGATGAATCCTTATCGTGGCTGGGAAATCTATCCGCAAGGGCTGTACGATATTCTGACTAATCTGCGTGACCACTACGGTAATATACCCTGCTTTATTTCTGAAAATGGCATGGGCGTTGAAAACGAAGAGCGCTTTATCCGCAAAGGCATCGTTGAAGATGACTACCGAATAGAATTTATGCAAGACCATCTACGCGGTATCAGTCAGGCGATTAGCGAAGGAAGCGCTTGCTTTGGTTATCACTGCTGGACGTTTACAGATAACTGGTCATGGTTAAATGCCTATAAAAATCGCTATGGGCTGTATCGCTTTGATCTGTCGGATGGCAGTATCAGCCCAAAGCGAAGCGCTTATTGGTATCAGGACGTAATTAAAAAGAATGGTTTTTAATACTTTACAAGGGAAAATCATGATTGAAAATATGGACTATGAAGAAATTGTTATGGGCATAATTGTTAATGCCGGACAATGCAAAAGTTTTGCTTTTCAGGCATTACAGCAGGCTAAAAAAGGGAACGTCGCAGAATCTGCGGCGTTGATGGCGCAATCTCAAACTATGGCTAAAGAAGCGCATATTCTCCAAACGCAGTTAATTGAATTCGATGAGGGAGAAGGTAAAATTCCGGTTCATTTGATCATGGTACATGCGCAGGATCATTTAATGACCGCAATGTTGGCTAAAGAGTTGATTCAGGAAATTATTGAATTACATCAACGCTGATTAAAACCATATTCTCATTATCACACCGTTAAAACAGGTGGCCTTATGTCCGATTCAACATTTCTTGGGCGTATTACTGATATATCACAAAAGATGGCTTCTGAGGTGCATTTACGGAGCCTGCGGGATAGCTTTGTCATTGCAATACCTTTTCTGGTATTGGCAGGGCTGTTTATTATGCTCAATTTTGTTATTCTTTCGCCTTCCGGAATATTTTCGGATTGGCTGTCACCAGAAAGGTTAGCATCCCTCAGTAATATTGGCGATCGTGTTCTTAATGGCACGATGAATATTTTATCAATAATGCTGGTGGTGTTGGTTTCTTATAATATTGCCAGTAAAAAAAGGTTTGATACACCGATCATCCCGGCGATGGTATCGCTGGCCGCTTTCTTTGTCTTAATGCCCATTAACACGCAGGTACTCGCGCCGGGCGGCGATGCGCCAGTCGAGGTAGGCGGCGTTGTTTCATACAGTCTGACCAATGCGGGGGGCGTTTTCCTCGCTATTCTCACCGCTGTCATTGGCACAACCATTTTCCTGTGGATATCAAAAAACAGGTATTTGACCCTTCATCTCGGCGATGATGTTCCCCCGATGGTTGCGCAATCATTCCAGTCAATGTTCTCTATCATGCTGACTATCGGGATATTCGCACTGGCGGCATTCGGTGTAACGACACTGACGCATCTGGAAATTTATCAGGTTATCCAGCAGGCTATTCAGGCGCCGCTTGTGCATCTGACTACAAACCTGTCAGGTTTTATTGCGTTAACCACATTAACGAACGTGCTTTTTTCACTCGGTATACATCCATCCGGCATTATCAATCCAATTCTGGAACCACCTTTACTGGTCGCAATGCAGGAGAATATGTCCGCATTTGCGCAAGGACTTATTCCTCCGCATATTATTGTACTGCCGTTTCGCGATTTATATGGACATCTGGGCGGCACCGGCAGCACATTATCGCTGTTGCTTGCCATCATGCTGCGCAGCAAAATGTCCAGCCACCGTAACTTTTCGCGTACGGTGATAGCACCAGGAATATTTAATATTAACGAGCCCGTTATTTTTGGTTTTCCGGTGCTTTATAATCCACTGATCATGATCCCCTTCATTATTGCCCCGCAGGTTAACTTTATTATTGCTTATTTTGCTACCGACCTTGGAATGGTTTCCCGCATCGTTGCTTATGTGCCTTGGTCGGTTCCGCCGCTGTTATCTGGCTGGTTAGGCTCCGGTGGCGATTTCCGTAACGTCATTTTGCAAGTTATTCTGCTGGTCTTTGGTGTGGTTGCTTACCTGCCGTTCCTGATGGCGTATGAACGCTCTCTTATTGAGGGGAAAAGCAAAAAAATTATCGATGCAGCGGGTGAGCAAGGTCAGTCTGCTTCAGTGGATATCAGCGACGCAATAACGTTGCCGGAGAATCAGTCAAAGGCCAAATCATCACCTCTTGAAAAAGCAAACGATAAAACCATCATACTGATGTGCAATGAGGGAATGTCGACGTCTATCGTTGCCGCTAAAATGCGTAAATATGCCGAAAGTCAGGGGTGTAATTTACAGGTCTACGCAATCAATCTGGGTAAATTAAGCCTTGAATATCCTAAAGCCGATCTTATTTTGCTCGGCCCACAACTCACTTATATGGCGGAAAACATCAGCAGTGAAATAAACCATCACTGTACGGTTTTACCGATTGATCCACAGCATTTCAGTAAGCTCGATGGCAAAGCCGTTATTGAAGCCGCATTGCCTTATATCAGCAAATAAAAAATAATTGAAAGGACGAGAGAATGACGATTACAAGTGCATTTATCGGATTCGGCAAAAGCGCCACGCGTTATCATTTGCCCTATGTGCTGGCACGAAAGGACAAATTTACGGTTAAACGTATTTACGACATTAAACGGCAGGCTGATAAAGAGAACCAGCAAGCGTATCAACATATTTTATTTACCAGCGAGCTGGCAGATATACTGAACGATGCAGACATTACGCTGGTGACGATATGTACGCATCCGGACAGTCATTATTACTATGCGCACCTGTGTCTGGAACACGGTAAAAATGTGCTGGTGGAGAAACCGTTCACCACTACGCTGGAAGAGGCGAAAACGCTGTTTGCCATTGCGCGTGAAAAAGGACTGACCGTTTCTCCCTTCCAGAATCGCCGCTTTGATAGCTGCTTTCTAACCATGAAGCAGGCCATTGAGAGCGGCAAACTGGGTAAGATTGTTGAGGTGGAAAGTCATTTCGACTATTTTCGCCCGGAAGCTGAAACCAGCCCCGGTGGTCATTTTAACGGGGCGTTTTATGGTCTTGGCGTGCATACCCTCGACCAGATTATCTCGCTGTTTGGCCGCCCACAGCAGGTCGGTTACCACCTGCAAAAACTGCGTAACCCGCTCAACCCTGATGATACGTTCGAAGTTCAGCTCTATTTCAAAGAGATGAAGGCGATTATTAAAACCAGCCATCTGGTGAAAATAGATTATCCAAAATTTATTGTCCATGGCACTCATGGCTCGTTTATTCGTTATGGTATTGATCGGCAGGAAACCAGTCTGAAGGCAGGCGTGATGCCGGGTGAGCCCGATTTTGCGCACGACCCGCAGCAGGCCGTTCTGGAATATACAGATCGTTCAGGAGAAACCGTGCGTGAGCAATTACCTGCGGTGCAGGGTGATTACGGACGCGTTTATGATGCGCTCTATGAAACGCTGGTAAATGGCGCGCCGAACTATGTTAGCGAGCAGGAAGCGCTGACCAATCTTGATATTCTCGAAACAGCTTTCAAACAACCTTCTCCTGCTGTAGTGACTCTGTGATAAGGGACAATCATGAAACGTATTTTGAACTGTCGAACCACTGATTTTGCTTTATCTGTAACAGGCCCGGAGCTGGCGCAGGCTATCGCAAGTTCTGAAGGCCGCGTCATTATGACGGAAGTCGCTGCCAGCGCCGCACCGTTATATGCTGAAATCACTAACGCAGAATTACTGAGTGCATTTGGGGCCGATTTAATCTTACTTAAAGGCCTTAACTGTCAGCAGCAGCAGGTCAGCGGAAGTTCCGTCGCATTTGGTGAAACGGCCGTGGCGCAAATTAAACGGTTAACGGGTCGTTTGGTGGGCGTGAGCCTGGAGGTGCTGGCAGAGGACGCGGCGCAAGGGACAACGGGGTTCAGCAGTGAAAATCTTGCGCGAGTGCAGGATGCCGATTTTATTTGCCTGACGGGTTATGACAAACCTGGCGTAACCACACAGCGTATGCATCAGGTTATTGGTCAAACCTGTGAAGCATGCTCAAAAATGGTTTTGGTTGCGAAATTTTGCAGCCAGGGCGTTGCGCAACCGGAAGAGTATGCCAGCTATATCACTGCGGGCGCGCATGGCGCGATCGTTCCCGCTCCGGCCAGTTGTCGCGGTGCCAGCGAGGCAACTGTCAGCGCCGCGATAGCGGCGATACAGCAGGCCAGTGGCCTTGCTGTTACCACTATCAGCAGTAGTCAGGAAGGCGCGGACTGTGCTACGGTTCGCGAAATTGGCCTTGCCAGCAAGCGCTGTGGCAGCGACATGCATAACTTTGGTGATGCGGGCGTGGCCGGAATGGCCGATCCGGAAGCGGTAAAAGCGCTGTCGATTGCGATCCGGGGCCGCCGGCATACCTGGGTGCGCATGGCTGCGTCATTACATCGCTAACGGCCAGACGTACGGATCAGAGGAGCCGCTTCGGAGTGTACTATGCCTAAATATATGGAAATTTACCGCGAAATTCGCCTGCGAATTGAGTCGGGAAACTATGCTCCAGACAAAAAGCTTCCGGAGGGCTCGAAACTTGCCAGCGAGTTTTCATGCAGTGAATTAACGATTACTAAAGCGCTTGATTTACTGGTGCGTGAAGGATTAGTTCTGCGCAAACGCGGGTCGGGATCGTTTGTAAAACGTCTGGCCTCCTCAGCCAGTAATTCTCACTTATCAGGTACGGCGGAACGTTGCGCCAGAGCGGGGAAAAAGCTGGAAACGCGGGTGATCAATTTTACCGCAGAGCCTGCTGATGAGCATGTTGCCCAAAAACTGACCATACCCCACGGTCAGCTCGTTTATGTTATCCATCGCGTACGCGTTATCGATGGCGTGCCTTCAATTATTGAATATACATGGATGCCGGTCGATCTCATTCCGCAGCTCACCCTGACTTACGTTAATCAATCTATTTATCACTACATCACTAAGCAACTTGGATGGGTCATTCACAGTGCGCATATGACCATTACCGGGCAACAGGCTACGCATCATGAATGCCAGCAGCTGGCGCTCGTTGAACCTACTGCCCTGATTCAGGTAGAGCAGGTGGCTTTTCTCGATAACGGGAAACTGTTTGAATATTCTATTGCCCGCCATCTGTGGAATTCATTTAACTTTGAAACCGATTTTGTACGCGTTTGAATATGATGGGTATTAACGGTAAAGGCAATATGTAAATTGATGCCCGTCGCTATCAATACATTAATATAGCGTGTTTTACTGGGTTGTACACTTCGTTTGGAAACGTTGTAAGGGGTAAAAATGCCTTGTTCAAGAGGCAGGTTTTTCTGTTTAAAATAAAACTGGAAGGGACTTCATGAATAAATTACTTTTGTCCGTATTAATTACCGGGGCCGCATTAACTGGCAACAGTTATGCAGCATTATCTTCAGAGCTGGAAGGCCGTCTGTTGCTGCTTGAACAGCGCGTAAAACAGGCTGAAGCTCGCGCAGACAAGGCAGAGGAAAAGATCCAGCAACGCAGTCATGACGATCGAACCGTCAATACAGCCGTAGCTGATCAACAGAAGACACCAACGGATACGCAGGTTCTTACGCTTGCCGGTTTTAATAATCTCAAACTGTATGGCGATGTCGAGCTTAATATGGACGGCGCGAGCCGCAGCGGGCAGTTAACCTCACTCAAAACAAGCGATGATAAACACTGGAAACCGGGAAGCCATGAGCGCTGGGATATCAATGGCCGCATACTAATTGGTCTGGACGGATATACGCGTCACGATAACGGCTTCTTTTCTGGTTTTACCGTGCAGCCGCTGGCGAATATCAACGGAAATATGAATGTCGATGATGCCGCTTTTTTCTTTGGGGAAGAAAAAAACTGGCAGGCGAAAGTGGGGCGTTTCGAAGCGTACGACATGTTCCCGCTTAATCAGGATACGTTTGTGGAATATTCAGGTAATACGGCCAACGATCTCTATTCCGACGGTTATGGTTATATTTACATGATGAAAGAAGGGCGGGGGCGTAGTAACAGCGGTGGTAGTTTCAATTTGAGTAAGAATATCGGTAACTGGTATCTGGAATTAAATACGCTGCTTGAAGAGGGAACCGCACTGTTTGTTGATAAGCGCTATCATGGTAATGATCTGGTCAGCAATAAAAACGCAGTTTATTTACGACCTGTTGTCGCATGGAAAAAAGAGGCTTTCTCCGCCGCCGTGGCGATGGAGAGCAACGTCGTTAAAAATGCCTGGCGTTATGAAAATGCACAAGGCGAAATGAGCGACCCGTCGCGTCGTCATGGCTATGGTTTGACGCTGAGCTGGAACGGGCAGGCGACCGATCCGCAGGATGGCGTTATTGCCAGTTTCAGTACGGCTTATCTGGACGCGCAGGATGAGCAAGACTTCTCGATCGGTGCTAATACGCTCTGGCGTCGGTTTGAGATCGGTTATATTTATGCCCACAATAATATTGAAAAATTTAACAGCAGCAGCGTTATTCAGGACGAAGGCGGCGTGTTTGACGGCGCAGGGAAATACAGTATTCACACCGTGCATACCTCGTATCTCTTTCCTGACATCATGAATATGAAGAACTTCAACCTTTATCTGGGCGCCTACGCCTCACTGCTGAATACCGCTGATGCAGGAAGCGATGGCGATACGCGCTATGGCATGCGCGCACGATTTAAATATTTTTTCTGATGCATGCTGTCCGTACGTTAATAACGGCATCTGAGCAGGATGCCGTTATTGTTTAACACGCCTTTTTTATTATCCGTTGTTATAAAAATTGCGACATTCCTTCGCAGGGCAGCAATGGAACTCCGGGACGATCAGATACACACAACCAACGGTAAAACCTCTGCCCGGAACCTTTAAGGAATGGTGTGATGATAAAGAATATTGGCGACTATGCCGTGCGGACTGCCGGTGCGGCTATAGAAAAAGCGCAACATACGGCGGCGAATACGCTTCATAAAACCGGACTCCCACAGGGGGCGGCGCATACGGCCAACGCGCTGGGTGTGCCCGAATATGCTCAACAGAAAGTCAGTTCCATATTCGAGCGCCTGGGATTAACAATTAAATCAGGGACGTCATCGGTTCCACGGCTTCCACAGGAAATTCTCGAGCTCATCAGCAATAATGCAGATAAAAAAACCAACGCGGCGTTTGCAGCAGCCAGCCACAGTTTTGCGCAGGCCGCCGGAAGTACCGTGCAATCGCTGACATTTTATGGTCCGCACGATCTGCATCTGAGTGCAGAGATGCTCAAACAAAACGAAAGTCTGATTGGCTTTGCCGCACACGGGCTCAAACATTTAACGCTGAATGCCGATCGATCGCCGGAAGGGGAGTACGATCTCCATGATTTGCAGCAGATCCCGGACTGGATGCGGGCATCCTTACAGCAGGTAACGGTTAAAGCGCCGCTCACGGGCGAGGCATGGGATTTTCTGCAAACGTTTCCCAATATGAAAAAGATTGAAATGGCGGATATGACGGGGCCGGTACACAACACGGTGCTTGATCATCTCCCCGCCGGCCAGCCGGAATTGCACCTGCGTATGCCTCTTTCGCCGCATGAGATGGCGCAGCTTCAGCGTTTTAACCAGTTGAAAACCGTCCACGTTAGCGTTGTACCCGGCAAATCTCTTGCCGAGGTGCTGGAACCTTTCACCGCACCTGAATCGGGTGATGAAGACGCACCGGAAACAGCATCGGTGCTGCATAATGCCGCTATCGCAACGCTGGATTTCACGGTGGATCGTAGCGGCAATCATCAGCAAACCCATTCGCATTTTCAGGAAAACGATGTGGATCTGCTGCCGGAAAGCCTGAAATCATTGAAGCTGCACGGTATTTCTCCGTCGATAGCCACGCTTGAACAGCTTAAGGAAACGAAACTTACCTCGCTGACCCTGGATGAGGCCACGCTGCTCAGCGGTGATTTGCTGAAACATGTGCTTGACCATCCGACGCTGACGGAGTTTCACGCCGCCAATGCCGGACTGAACGCGGCTGATGCGAAAACAATCGCCGCCAGCCCGAGGCTGTCTGCCGTGTATTTGCCGTCCAATAACAGAATCGGTGATGAAGGGCTCCGCGCGCTTACCGCCAACCCGCGCATTACGCATCTCGATATTGCCCGCTGTGGCGGCAGCGATCGTCTGTTGCACAACCTGGCATTCAACAAACCAGAGCATATTCAACACATTAATTTTGATATCTGAAGACGTTACCGGTTCTGCACATGCCCACCAGCGCGGGGAGGCAGCTCGTGCGCCAGTGCCGCGCCCAGTTCGGCAATCGCCGCATTGCGCGCTGCCAGGGTGGCGGTCGTTTCGGTGATAAACACAGCGACAACCACCGGCGCATGCGAAGGTGGCCACATGACGGCAATGACGCTGCGCGAACCGTGCCCGCCTGCGCCCGTTCTGTCGGCAATGCGCCATGTTGATGGAATGCCCGCGCGCAGCAGCGGCCCGCCAACGGCGTCTTCAATCATCCAGCGCGTCAGTTTTTCACGAGACGCGCCAGAGAGCGCATTCCCGAGAACCAGTTTGCGCAGGGAGGCGACAGCCGCTGCGGGCGTGGTGGTGTCCCGCAGATCGCCCGGCGTCGCCTCGTTGAGATCCGGCTCGCGGCGATCAAGACGCGTCACGCTGTCGCCAATTTCACGCATAAAGCGCGTCATACCTTCGGGGCCGCCAATGCTGGTAACTATTTTGTTGGCCGCCACGTTATCGCTGGTGCGCATCGTCGCGGCGCACAGGCGATCGAGGCTGACCGACTGCCCAATGAGCGTTTCCGTTACCGGCGCATAAGGGATCATCTCTTCCCGCGTAACCCTCGTCGTTTTATTCAGATCGTTCTTGCCCGCGTCGGCCTGGTACAGCAGCGCGCCGCAGGCGAAGGCTTTAAAGGTGCTGTTGAGCGGGAAACGTTGTTCGGCGTTATATAACCAGCGCCTGTCGCTGCCGGTATCGATAACGGCCACGCCGACGCGTGCGTTAAGACGCTTTTCAATCGCCTGCGCCTTAAGCGCAATGGCATCACCGACGGCAAAACTGTTTTTGGTCATGACAAACGACAATACGATTGTACCGAGCGCGTACGTTAAGCGTCTCATTAAGCAGATTTCTCCTCATCAATGGCTTTGCGCTACCGGGCGGGGCATTATTCATAACGCTCCGGACAGAATAAACCCGCCCTTAGCGCGTAGCGTAATGCATTTTATTTCAGCCGACATTTTACGCTTCAAAAAATGTTGCTTTTTTGTAAACAGATTAACATTTTCCGGAAATCCTGCTATGCTGGCCGTCGCTGTACCGGGCTCCTTACCCTACCTTTACGCGTTCACGATCGTACGCTGAACCTTTCGGGCGCCCGGAAGCCATTACACTGTGAGCGAGGAGAACGTCGTGCTAGAAGAATACCGTAAGCACGTTGCCGAGCGTGCTGCTGAGGGGATCGTTGCAAAACCGCTGGATGCTTCCCAAATGGCCGCGCTGGTTGAACTGCTGAAAAACCCGCCAGCGGGTGAAGAAGAATTCCTGTCTGATCTGTTAATCAATCGCGTTCCGCCTGGCGTGGACGAAGCCGCCTACGTTAAGGCCGGTTTTCTGGCCGCTATCGCAAAGGGTGAAGCCACTTCTCCTCTGGTCACGCCTGAAAAAGCCGTAGAGCTGCTCGGCACCATGCAGGGCGGCTACAATATCCATCCGCTGATTGAGGCGCTGGATAATAACAGGCTCGCGCCCATCGCTGCGAAAGCGCTTTCCCATACGCTGCTGATGTTCGATAACTTTTTCGACGTGGAAGAGAAAGCCAAAGCGGGCAACGCCTACGCTCAACAGATTATGACCTCGTGGGCCGAGGCCGAGTGGTATCTCTCCCGCCCGGAACTGGCTGAAAAAATCACCGTGACCGTCTTTAAAGTGACCGGTGAAACCAACACTGACGATCTCTCTCCTGCGCCGGATGCCTGGTCGCGCCCTGATATTCCTCTGCACGCGCTGGCGATGCTGAAGAACGCCCGCGAAGGCATTGAGCCGAACGAGCCGGGTAACATCGGCCCGATCAAACAGATTGAAGCGCTCCAGGCGAAAGGCTATCCGCTGGCCTACGTCGGCGACGTGGTGGGAACCGGTTCTTCCCGTAAATCCGCCACCAACTCGGTGCTGTGGTTTATGGGCGACGACATCCCCTTCGTGCCGAATAAAAAAGGCGGCGGCGTGGTGCTGGGCGGTAAAATCGCCCCCATTTTCTTCAACACCATGGAAGATGCGGGCGCACTGCCGATTGAAGTGGATGTCGATAACCTGAATATGGGCGACGTGATTGACATCTTCCCCTATAAAGGCGAAGTGCGTAATCACCTTACCGGCGACGTGCTGGCAACCTTTGCGCTGAAAACCGACGTGCTGCTGGATGAAGTCCGTGCCGGTGGCCGCATCCCGCTGATTATCGGTCGTGGTCTGACTACCCGCGCGCGTGAAGCGCTCGGCCTGCCGCACAGCAACGTGTTCCGCCAGGCGAAAGACGTGGCGGTGAGCACGCGCGGCTTCTCGCTGGCGCAGAAAATGGTCGGCCGCGCCTGCGGCACCGATGGCATCCGTCCTGGTCAGTATTGCGAACCTAAAATGACCTCGGTCGGTTCACAGGATACCACCGGCCCGATGACCCGCGACGAGCTGAAAGATCTGGCCTGCCTGGGCTTTTCGGCAGACCTGGTGATGCAGTCCTTCTGTCATACCGCCGCCTATCCAAAACCTGTGGACGTAACCACGCACCACACGCTGCCGGACTTCATCATGAACCGTGGCGGCGTGTCGCTGCGTCCGGGCGATGGCATCATCCATAGCTGGCTGAACCGCATGCTGCTGCCGGATACCGTCGGTACCGGCGGCGACTCGCACACCCGTTTCCCTATCGGCATCTCTTTCCCGGCCGGTTCTGGCCTGGTCGCCTTTGCGGCGGCAACGGGCGTGATGCCGCTGGATATGCCGGAGTCGGTGCTGGTGCGTTTCAAAGGCAAAATGCAGCCTGGCATCACCCTGCGCGATCTGGTGCACGCGATTCCGCTGTACGCCATCCGTCAGGGGCTGCTGACCGTGGAGAAGAAGGGCAAGAAAAACATCTTCTCCGGCCGCATTCTGGAAATCGAAGGCCTGCCGGATCTGAAAGTCGAGCAGGCGTTTGAACTTTCTGACGCCTCCGCCGAGCGTTCTGCGGCAGGCTGTTCGATCAAGCTGGGCCAGGCGCCGATTATCGAATATCTCACGTCCAATATCGTCCTGCTGAAGTGGATGATCTCGGAAGGCTACGGCGACCGCCGTACGCTGGAGCGTCGTATTCAGGGCATGGAGAAATGGCTGGCCGATCCGCAACTGATGGAAGGCGATGCCGATGCGGAATACGCAGCGGTGATCGACATCGATCTGGCGGAGATCAAAGAGCCTATTCTTTGCGCGCCAAACGATCCTGACGATGCGCGTCTGCTGTCGGACGTGCAGGGCGAGAAGATCGACGAGGTCTTTATCGGCTCCTGTATGACCAACATCGGCCACTTCCGCGCGGCGGGCAAGCTGCTGGACAGCCATAAAGGCCAGTTGCCAACGCGTCTGTGGGTCGCGCCGCCAACCAAAATGGACGCCGCGCAGCTCACCGAAGAGGGCTACTACAGCGTGTTTGGTAAGAGCGGGGCGCGCATTGAGATCCCTGGCTGTTCGCTGTGCATGGGTAACCAGGCACGGGTGGCAGACGGCGCGACGGTGGTCTCTACCTCAACCCGTAACTTCCCGAACCGTCTGGGAACAGGCGCGAATGTCTACCTCGCCTCGGCCGAGCTGGCTGCGGTCGCGTCCCTGTTGGGCAAGCTGCCAACGCCGGACGAATACCAGCAGTTCATGAATCAGGTCGATAAGACGGCGGTGGACACCTACCGCTACCTGAACTTTGACCGCCTGCCGCAGTATACGGACAAAGCGGACAACGTGATTTTCCAGACCGCGATTTAACGAAACGGCCAGAGCCATAACGATAAAAGGGACGCAGAGGCGTCCCTTTTTTATAAACTTATTTTTACATCGTGGTTGATTGCCTGACGGGCGGAGTTCAGATAATCATGCTGCGTAAAAAATCCAGCGAGCGCTCGTTTTCTAACTGGCCCAGCCGCTGAAAGAGGGCAGCGCTCTCGGGTAACGTCTTGCAGCAGTCGGCAAACTTCTGCGCGCGCTCGTCGGCGCTGAAGGGCTCAGCGAGCGAGCCTTTTGCGCTCAGGCGCTGATGGCGAAGCGTGCGCCCGTCCTTCAGCACGATCGCCACCTGATGAGGCAGATTGTCCGCCTGCGCTTCTTCGTCTTCACGCCAGCTCTCCATGGTGATGCGCGACATCAGCGGATTCGCGGCCTGCTCGCGTACGCGCGCTGGCGTGAAGTCCGCCACGCTCAGCGAGCCGGATTCCAGCATGCGCATCACGCAGTAGTTCATTGAAAAACGCGCCTGCATCTCGTCTTCCGGCGCGGTATACGCCAGGTTGCGGAAGTTAGAGATGCCCACTTTGCACTTCACCGAGACCACGTCGTCGGCAGTAAAGTGCGTTTCCTGTTGCAGATCCGCAATCACATCCAGCACACGATGGGTGGAGCCGCAACAGGGATGCTTTTTCGGCATCACGCCAACGGTTTCGACCACGTGCTGCGTCCCGGTCAGCCAGCGCTGCATCTTTTCCGGGGTAAAGCGGCTGCCCGCAAAAAGCTGATAAAACCCCATTTCGCCTTCCAGAATATCCAGCCTGCCGCTCATACCGCAGGCGGCAAGCGTGGCGGCATCCACCGCATTTCGTGCCGCCATACCGGCATGGAAAGGTTTCAGCGGCGTACCGAACTGCCCCTTGACGCCGCTGGCGAGACTCACCGCCACGCTCAGCGATCGGGCAATGCCTGCTTCGTCCAGCCCTTTCAGCCAGGCGACGCCTGCGGCGGTGCCGATGCAGCCAACGGTAGAGGTGCCGTGCCAGCCTGCGGTGTAGTGTGACTGACTCACCAGCTCACCCACGAACGCCTGCGCCTGAAGGCCGACCAGCCAGGCATTAACCAACGTCTCGCCGTCACGATCCTCCTCCAGCGCCACCGCCAGCAGGGCCGGCACCAGCACCGCCGAGGCGTGGCTCATGCCGGGGCCAAAATTATCATCATAGTCAATGGCATGGGCCGCCGTGCCGTTCAGTAAGGCCGCAATGGCGGTAGGACGGGGGGTATAACTGGCCCACGCCTCACGAACGGCAAGCACAGAGAAATCATCCCGTCCGGCGTAAAGGCAGGCCAGCGTGTCGGTGATGGCTTCCCGCGCCAGGCGACGGGCCGTTGCGCTGAAGCGCGGTTCACGCGCGCACCAGGCGGCGATAGTTTCAATCACGGTCATTTAGCGTTCTCCCAATTCGTCCAGCAACAGTTGCACTATTTTTCCTGCCTGAAAGCGATTTACCTCGCGGCCCGGGCTGTCGGTGTCGACACGATGCACTACCACGCAATCTAACGCGGGCATCACCAGGCAGAGGTGACCGCCAGCGCCCTGTGCCGAATAGCTGCCTTCCGGCAGAACCGCCTCCGGCCAGCCGATACCGTTGCGCGTCACCCACCACATATAGCCATAGGCACCGTGGCTCCCGGCGTGCGAAATGGGGCGGGTGCTGGTGTCTGTCCAGCGGGCGGGGATCACCTGCTGCGTCTGCCAGCGGCCCTGTTGCAGAAAAAGCTGGCCGAAGCGGGCAAGATCGCGCGTGGAGAGCCGGAAAGGCCAGGCGGGGTGATCGGAGAAAGGGCCGTCTTCGTACCAGCCATCCCGTTCGGCATCAAAATCTTCCATGCCGATGGGTTGCGCGATGCGCTGCGCAAAAGCCTGATGAATGTTTTCGCCGGTCAACTGGCGCCAGATGCTGCCCAGCGCGTTGAAATCCCAGTTGCTGTAGCACCAGTTTTCACCGGGCGCATGGCAATGGCGGGGCGGTTTGATGCGCTGCATCCACGGCGTTTCATAATTCGCCGGATGGTAGATCCCCGACCGCGCCGTCAGCAAATCGTACACCGTCGCCTGCTTTTCAACCTCAGACAGCGGCTGGCGATCGTCAATTCCCAGCGCGGCGAGCGTCAGTGAAAGATCGAACCGTCCCTCCGCCACCGCCTGGCCGATCAGCGCGCTGAGAAAGCTTTTACGCATTGAGTGGCACTGATAGCGACGTTCGACGTCGCCGTAGTGATATATCAGCTTGCCGTACTGCAAAATCATCACGGCAGCGGTATCCATGCCGCGCAGCGTGTTTTCCAGGCGAGTAAACATCGCTTCTCCTTACGCTTCGCTGGCTGCCAGAAAGCGCTGAGTGTACGCCTCGCGAGCCACGCCGCCGCGAACCTCCTCTGCCGTCAGCTCCTCCAGCAGCCGGCCCTGATGCATTATTGCCACCCGCTGGCACAGGTGCGTCACTACCGCCAGATCGTGCGTGACCATCAGCCAGGTCAGCTGACGCTGCCTGCGCAGAGCGGCGAGGAGGTTGAGAATTTCGGCCTGTACCGAGACGTCAAGCGCCGAGGTCGGCTCATCCAGCAGCAGCACCTTCGGTTCTATGATCAGCGCGCGCGCAATCGCCACGCGCTGGCGCTGCCCGCCGGAGAGCTGATGCGGATAGCGGTAGCGAAAGGCGTTGTTCAGCCCTACCGCATGCAAAATGTCGCTGATGCGCGACGCCTTACGATCAAAACCGTGCAGCGTCAGCGGCTCCAGCAGAGCGTCGCAGACCATCTTTCGGGGGTGAAGCGACGCGTACGGATCCTGAAACACCATCTGCACCTGACGATAAAATTCTTTATCGCGTCGTGGCTGCTGCTCCTTGTTGTTAAACAAAATGGCGCCGTGATAATCGCTGTTCAGGCCGGCAAGCGCGCGCAGAATGGTTGATTTGCCGCAGCCAGATTCGCCGATGAGTCCGTACGCGTCGCCTGACGCCAGGGTCAGACTGACATCGTCCACCACCTGGCGTCGCTGGCTTCCCTCGCCGAAGGCGATGGAGAGATTGACCGTTTCGATACGTCTTAACTGTGTTGGGATCATAATGCCACTCCGTTACGCCAGGCCGGGCCGTGCAGCCACGCCGGATCGCGGGCCGGCACGCTCAGCGTGTCAACCGGATGATGCAGACGCGGCTGGCTGGCGAGCAGCGCCTGAGTGTAGGGATGCTGCGCGAGATGCAGCTGGTTTGCGGCGATCTCTTCAACGATGCGTCCGGCATACATCACCAGCACGCGGTCGCAAAAACGCGAAACCAGGTTGAGATCGTGGGTAATGAACAGCAGGCCGGTATTGCGTCTGGCCAGTTGCTCATCAAGGATGGCGAGCACCTGCTGGCGCACGGTCACGTCCAGCGCGGAAGTCGGTTCGTCAGCGATGATCAGATCCGGTTCCGGGATCAGCATCATGGCGATCATGACCCGCTGGCCCATGCCGCCGGAAATTTCATGCGGATAGAGACGGCAAACTTTTTCCGCATCGCGAATATGCACCGACTCCAGCATCGCCAGGGTGCGTTCGCGGGCGACGCGTTTCGAGGCTTGTGAATGCAGGCGGTACGCTTCCGTAATCTGGTCGCCGATGCGCATCAGCGGATTCAGCGAAAAGCGGGGATCTTGCAGGATCATTGAGATGCGGTTGCCGCGTATGGTGCGCATCTTTTTTTCGCTGGCGTTGAGCAGATCCACGTCGCAGAACTGCATCAGATCGGCGCTGATGCGGGCAATATTGGGCGTGAGTTTGAGCAGGGCGCGACAGGTCTGCGACTTACCCGAGCCTGACTCGCCCACGATGGCGACTTTTTCCCGACCGACGCTGAAGGAGACGTCCCGGACCGCATGGTGATCCTCATGGGCGCCTTTAAACACAATATTCAGGTTCTGCACCTGGAGCAGGGAATCAGTCATGGCGAAGATCCATTACGTCGCGCAGGCCGTCGCCCAGCAGGTTAAAGGCCAGGCTGGTAAACAGGATCGCCAGGCCAGGGATGGCAGCAATAAAACCGTTGTTCAGCATAAATTCCCGCCCTGACGCCAGCATCGCGCCCCATTCCGGGCTGGGGGCCTGCGCGCCGAGGCCAAGAAAGCCCAGCCCGGCGGCGGTCAAAATAATCGCGGCCATGTTCAGCGTCACGCGCACCACTACCGACGGCAGGCAAACAGGGATGATGTGCCGGATAATAATATGCAGCGAGCTGGCGCCCTGTAAGCGCACCGCGGCAATGTAGTCCATCTTGCGGATTGAGAGCGTTTCCGCGCGCGCCAGGCGGGCAATCGGCGGCCATGACGACAGCGAAATGGCGATGATCGCATTCTCGATGCCCGGCCCCAGCGCGGCCACAAACGCCAGCGCGAGGATCAGGCTGGGGAAAGCGAGAAAAATATCCACCAGCCGCATCAGCAGCGTATCGACCCAGCCGCCGAGATAGCCCGCGCTGGTGCCAATCAGCAGGCCGAGCGGAGTGATGATCACTGCCGTCAGAAAAGCGATATACAGCGTGATGCGCGCGCCCCAGAGCAGGCGGCTGAAGATATCGCGACCCAGCTCGTCGGTGCCCAGCCAGAACTCCGCGCCCGGCGGTTGCAGACGATGCGCCAGATTCTGCGCATAAATGTCGTGGTTGCTCAGCCAGGGCGCGAACATTGCCGCAAAGACGATCACCAGCAGGACTGCCAGACCAAACAGCGCGGAGTGATTGGCGCAAAACCGCCGCCACTGTAGCCAGATTTGCTGTATGCGCGCCTGAAAGGACGAGGCAGGCTCAGGCGTGCTCAGCCAGTGACGGAGCGCCGAGCGGCGTGGCGCGGGCAGAGATTTACTCAGAGAGTCGGTCATATTGCCTCCTGACGCGTGCGCGGATCGAAAATGCGATAGAGCAGATCGCAAAGCAGGTTGAGCGCCACAAAAATCGCGCCGGTCAGTAAGGTGCAGCCGACCACGGCGTTCATGTCGCCCGCCAGCAGAGCGTTAGTCAGGTAGCGACCAAAGCCCGGCCAGGCAAAAACGGTTTCGGTTAATACCGCACCTTCTAACAGCCATGCCCAGGAGAGGGCGATCACCGTCAGGGTGGGCACGGCGATATTGCGGAAGGCGTGGTTCCAGACGCAGCGCGCGCGGGAAAGCCCCTTCACGCGGGCGGTAATGATGTACTCCTGCGACAGCTGTTCAATCATAAAGCTGCGCACCATCCGGCTGATATAGGCCAGCGAACTGAGGCCGAGGATCGACGCCGGCAGAATGATATGGCTGAAAACGTTTTTAAATACCGCCATGTTGCCGCTCATCGCGCTGTCGATCAGCCAGAAGCCGGTGACCGGCTGGAGATCGAACTCGTAGATGAAATCTATGCGGCCCGGCCCGCCGATCCAGCCCAACGTGGCGTAGAACAGCAGCAGCCCCATCAGTCCCAGCCAGAAATGCGGCGTCGAGTAGCTGAGCAGGCCAATAAAGCGGATCAGATGATCGAACCAGGTGTTGCGATACATTGCCGAAAGCACGCCCGCCGGCACGCCGAGCCCGACGCCGATGATTGCCGCAACCGTCGCCAGTTCCAGCGTCGCCGGAAACACGCGGGCAATATCCGTCGCTACCGGCTGGCTGGTGGTCAGGGCGGTGCCGAAGTCGAGGTGAACCAGCTGCCACAGATAATCGACAAACTGTCTCCACAGAGGCTGATCCAGCCCCAGTTGACGGTACATCTGGTCATACGCTTCCTGACTGGCGTTGTCGCCGATCACCGCCACCACCGGATCGATCGGCAACAGGCGACCAATAAAAAACGTCAGCGCGGCCAGCCCCAGCAGCGTACAGAAAACCGAAAGCGTGCCTTTCAGGCCCCGTTTCAGGCGTCGGAACAGCGGCGATGCCTGCGGAGAATGTAAAGTGACCTGCGACATACCCGCCTCCGTTATTTTTCTGCGGCGCCGTACCACACGCGAAAACCATTCCACGTCCAGTTTTTCACCGTCGGGCTGACCCCTGCGGTGTTATACATCTGGAACATGATCGCCATCGGGCCTTTCTCCATCACCGCACGCTGCAAATCGGCGTACATGGCGCTGCGCCTGGCGTCATCCGGTTCCAGCAGCGCCGTGTTTACCGCGTCGTTCATTGCCTTGTCAAAATAAGCGGCGCGCCAGCTTGGGTACTGCGTCGCTCGCGCTTCTTTACGGTTGTCCGGGTTGTAGACCAGCCGCGAGGCGTTGCCATAGGCATCCGGCACCGAGGTTTGCCAGGCCATCATCGCGCTCTGAAATTCACGACCGCGTGCGCGACTGAACAGCTGCGCATTCGCCATCCGCTCCAGCGAGAGCTTCACACCCACTTTGGCGGCATTTTGCTGAATGCTTTGCGCAATCGGCGCGGAGTGCGGCAGGGTGCCGAAAATCACCGAGGCGGAGAAGCCGTTGGGATAGCCTGCTTCGCTCAGTAGCTGTCTGGCTTTCGCCAGATCGAGTTTGAACGGCTGCCCCTCTTTTTCGTCCAGCGCGCCAAAGGCGCCCTGCTGCGCGAAGCTGGCGCGAGGGACGCCGAGGTAAGGCATTACGCTTTTCGCCAGCCCGTCGTAATCAATCAGATAGCGCATCGCCAGACGCACTTTCTCATTTTTGAAGATCGGATCTTCATTGTTGAAGGTCCAGAAAAAGAGCTGCGGCTTCAGAACTTTATCAACCCTGACCTTGCCGCCTTCGTCCAGCGTTTTGAGATCGTCCGCCGAGAGATCGCGGGCGATATCCACGTCGCCTTTGGTTAACAGCAGACGCTGGGTGCCGGTTTCCGCCACGTGACGGATCAGCACGCGCTTCAGTTTCGGCGCCGTGCCCCAGTAGTTCGGCGCGGCCTGGAGCACCACGCCTTCGCCTGCGTTCCAGCGCATCAGCTGGTACGGCCCGACGCAGGCGGTGTGGGTGGAAAGGTATTTATGGCCCATATCGTCGCCAACCGCCTCTTTCTCCAGCAGCTTGCGGTTCAGCAGCGTGGCGACGTTGTTGGCGGCAATCGCCTGAAGCAGCAGGTTAGTGGGATAGGCTTTGTCAAAGGCCATTACCAGCGTGGCGTCGTCCGGCGCGGTAATCATCCGATCGACGTTTTCCTTGCTGAAGCCATACTCGGTGAGCGTGGCGCCGTTGCCGTAGCCCAGTTTGACCACGCGCTGTAGCGACCAGGCAAAGTCTCTGGCGGTAGCCGGTGAACCATCGGCAAATTTGAGGTTGGGTTGCAGATGAAAGGTAAGGGTTTTACGATCGTCGGATACCTCCCAGCTTTTCGCCAGTTCCGGCACCACTTTCTTCTCATCTTTCACGTCAAACGACGCCAGCGTGTCGCAGGTGTTCATAATAATTTCATTGGTGACCACCTCACCAATCTGTGCCGGGTCCCAGGTGCTGATCGCATCGATATTCCACGCCATGACCAGCGAGTCGGGCGGCGTGGCCGCGTGTGAGATGCCGCTGTAACAACCTGCGGCCAGCACGGCGGCGCTCAGTGCATTGCGTTTTAGCATAAACGTTAACTCCCAAAGGTTGAGCGGTTTACAGCGTGTCCGGGCGTGGCTGAATCGGCGGTTTCACCTCCGCAGGGATCGGGCAGCGGTAAGGCGTTTCGCTGGTCTGCTCGAAATGGGCTTTTTTCACCTGCGCCAGCAGCATTTTGTCGGTGAGAACGTCCACGGCGGTGGCAGCCATGATTTTTGCCACATGCGTCAGCCCTTTGTGCGCGGCGGGCATTTTTCCCTGCGCGGTGAGCTGCCACGAGTGGCCGGGCGTGCCCAGCGCCATGGTCGGCACGTGCGCCTGGACGGTAGGAATGACCCAGCTCACGTCGCCAACGTCGGTGGAGCCAATCATTGGTTCGCCGTGGGTATCAAGAGGAATAATAAAGTCGCTGAGCGGTTTGGGATTGTTGGGCTTCACGCCTGCTCTACGGTAGTCGCTGGCGATCTCTTCCGCGCTGAGCGTCGCCTGAATCTCGGCGGCAAAGGCCAGGTCGGCTTCGTCAAAGGGAACGGTGCCCAGCGCCTCAAAGTTGCGCTGCATCGCCTCTTCCAGCGGACGGTTGCCGAGCAGGTTGGAGACGGCGCTCATGATGCTGATCTCCACTTTCGTATCGGTCATCAGCGCGGCGCCTTCCGCCACGCGTTTCACCCGCTCGTTTAATTCGAACATGCCGTGCACGTCACGCGAGCGAATGGCGTAGCGCACCGCGGCTTTTGCCTGCACCACGTTGGGCGCAATGCCGCCAGAGTCCAGCATCGCATAGTGGATGCGGGAGTCTTGCGGCACATGTTCACGCAGAAACTGCACGCCGACGTTCATCAGTTCGACGGCGTCCAGCGCGCTGCGGCCCAGGTGCGGCGACGCGGCGGCGTGCGACGAACGGCCGGTGAAAAAGAAATCCATCCGGGTATTGGCCAGCGACAGCGCCTTGGTGACCTCATGATGACCGCTGGGGTGCCAGCTTATCGCCACGTCCACGCCGTCAAAGGCGCCGGCGCGGGCCATAAAGGATTTCGCCGCGCCGCCCTCTTCGGCAGGGCAGCCGTAATAGCGAACCCGGCCCGGCAGCCCGCTTTCTGCCAGCCACTCTTTCAGCGCCGTTGCCGCCAGCATCGCGGCGGAACCCAACAGGTTGTGGCCGCAGCCGTGGCCGTTACCGTTGCCCGGCAGGGGCGACGGATGCGCTACGCCGGAAGCCTGGCTCAGGCCCGGCAACGCGTCGTACTCGCCGAGGATGGCGATAATCGGCCCGCCTTCGCCCGCCTCGCCCATCACTGCGGTGGGGATCTCCGCCACGTTTTCGGTAACGCGAAACCCCTGCTGCTTCAGCATGGCGGTGTGCTCGGCCACCGAACGATATTCGGTGTAGCAAATCTCCGGCATACCCCAAACCCGGTCGCTCAGTTCACAGAACTCGGTGCGGTGCGCATCCACTAACTTCCAGACTAACGCTTTGTTTTGCATGGTTGTCCCCAGAAGGCATGTTGGGTAAGAAACGAAGGCCGCGCAGGCCCGGTGCGTTTTCAGCATGCAAGAGAAGCGCAGTTAATTACCAATGAGCAATTTGCCTGCCCCATTCCAAAATTGCATAGTTTCCGTTTTCAGGCGGCCGACGGGGTTTTCTCGCCGTCGACGGCGCACTGCCAGAACGCCTCTGCCGCCTCTGCGCGCAGCACCGGCTGGCGATAGAGCCGGATATCCAGCGGCATATCCCACCGGCTGTCGCCCGCTCTGACCAGCGCGCCGCTCTCCAGCTCCGCCTTCAGCAGGCTCTCCGGCAGCCAGGCGACGCCACCGCCGGAGAGCGCCATGGCCTTCAGGTTGATCGACATGCCGTTTTCATAAATGGCCACCAGCGGCAGCGAGGCAATCTGCGGCGAGCGTGCCAGCGCATGGGCGAAAAAAGAGTGCTGCCCGTAGCTGAGGAACGGCACCGGCGCCTGGCTGACGCCCACCGGGTAGAGCGGCCTGCCGTCGCTGTCCGGGCGGCACACGGCGATGGCCCGCTCCCGACCCAGCCGCAGCATCGGGTAGTGATTAAGCTGCTGAATAAGCCCGACGGCGTCATGCGCGTAGGTCAGCAAAAAATCCGTTTCGTCCGAATGAAGTTGAGAGATGTGCTCAACAAAGGTGGGTTTCTGATCGCACAGCCGGATGTAGCCAAGCTGCTGCTGCTGTTTGAGCTGCTCGATCCAGTTCGGAAAGAAGGTTAACGACAGCGTATTCAGCATGGCGAAGCGCAGTACCGAGGTGCGCGACTGGTAGCGCTGGTGCAGATCGCTGCGCAGGTGGCCGAGTGAAAAAACCGTTTCGCTGGCGGTGTTCAAAAAAGCCTGGCCTTCAGGCGTCAGGGTGACGGGATAGGTTTTTCGGTCAAAAAGGGGGACGCCCAGCCACTCTTCAAGCTGCCTGATGCGGCGGCTGAGGGCAGACTGGGTAATATGTCGATCGTCGGCGGCGCGGGTAAAACTGTAACAGCGCGCCACGCTCAGGAAATCTTCAAACCATTTCAGCTCCATCGTTAAACCTCGTTGTGGACGAAAAGGAAACCGACTCAGGAAATACGCAAAAAACGCGCCATAGTGAGAAGAGGGGCCGGAATCGCTTTTATTCAGGCTGCCGCCTGCGATAATGCGATTTTGTCGCGGCGTATATGCACCATTGAGGTGCGCCCGTGGTCAGGGGAGAGCAGGATGGAATATGAATTTTTACGCGACGTCACCGGTGCGGTGAAGGTGCGCATGACGATGGGCCACGAAGCGTTAGGCCACTGGTTTAATGAAGAAGTGGATGGCGACGCATCGGTACTCGACGCGGTCGAGGCAGCGGTGAAAGAGATAAAAGGCAGCGAGCGGCAGTGGCAGCGCGTGGGCCGCGAATATACGCTGTGGATGGATGAGGAAGAGGTGATCGTGCGCGCCAATCTGCTCAGTTTTGAAGGCGATGAGCTGGAAGAGGGTATGAACTACTACGACGAAGAGAGTCTGTGTTTCTGCGGCGTGGAGGATTTTCTGGCGGTAGTGGCCGCCTGGCGGGCCTTCATGCAGGGGCGCTGAGCGCCCCGGTTATTTACAGGACGTGCAGCACTTGCCGAAAAAAGTTACGCACAATCTCGAAGGTCGACCAGATGCCAATCAGCGAAATCACCCCGAGCAGCGCCTGCTCCCACAAACGGTTGGCCTGGCCTTCCATCATAAACCGTTTGCGGCTGGTCATGATGAATAACCCAATCAGCAGCGGCGGCAGCACCAGCGAGGTGGCGACGCTGGTGCCCAGAATATTCAGCACCACCAGATCGGGCGCGCTCGGCAGGGTGACCATGATGGGCAGAATGATATAGACGCCGATCTGCACGCGTCTGAACCAGGGGTTATCATCCGGCGTGGCGTAACGCTCGTTGAGCCGGCCGCCGTGGTGCACACAGCTGAAAATCAGCGAGCAGAAACCGCGCGATTGCGACGGAAAGCTGGTAAAGCTGGCGAGAAAAATACAGATCCACAACAGATAAGGGCCAACCGGGCCGACCACGCTGAGCATCATTGCAGAGAGATCGCTCTCACCGGCGATGGTATTACCGGAACCGTGTACCACCTCTGCCGCCACGCTCCAGAACAGCACGTTGATCACCAGCATCGGCAGCATGCCAAACAGCAGATCCAACTGCTGAAGCCGGCGGTATTTCGGGCCAACCCAGCCCTTATCGCGCATAAAACCCGGATAGAGCAGGTTGCTGGTGGAACCGCCGATCGCGCCAATGGTGGATACGGCAATAAATACCGCAAAGAACGGCCCGGCGTTCTCCGGCAGGCCAAAGGTCAGGCCGCGCATAAAGCCGCTGAAATCAAAGTGGCCGACCTTGTACATGGCATACAGAAAAGAACCCACCATGATCACCGACGCCACGCGAGCCAGCGTTTCAAGGTGGCGATACTGATTGCGGGTGAGCATCATCAATAACGTCATGCCGACGATCGCCACGCTCCACAGGAACACGCCCCAGGTTTCTCCGCCCGCTTTGCCGAAAAGCTGATAGAGGCCGACGGCTCCCGCGCGCAGAAAACTCATCTGTACCACAAAGGCGACGATGGCGATCAGGATACCGAAAAACAGCGGAAAACCGCGCCAGACGCGCTTGTAGCCCTGAATAATATCGTTATCGCCAAAGCGGTTCATCAGCGTGTATTTGGCGATATAGGAGATCATAAAACCGCGTGCCAGCAGCGCAATGACCAGCGTCCAGAGCAGGTCATAGCCGTAGTTCGCCCCCGCCACAGTCGACGCGACCAGATCGCCGGTGCCGAGAAAGGTCATGGCCAGCACCAGGCCAGGGCCAAAGCTGCGCACGTAGCCTTTTACGGTGGTGGGAAGGCGGTGGTCGGCATTGGAGAGGGGTGCTTCCTGTTGCGATGTACTACTCATGATGAAGCCTCACGGTAGGGTCGATTGGCATGGCATTGTGCTCTTTTGCCGCTCGCTGTAGGGTCGGGCGGGGCACGCTGTTACGGCGTGCCCCGCGGCAGGTGTTATTGTTCAGACATTCAATTACGTGCGTTAACGTTAAACGCGTCCTGGCGAAGGCGCGCCCGCGTGGGCCGGTTCGTCCTCCTCTATAGGCTCGACTTTACCCATCAGGAACAGATAGTTGATGATGCCGACGACGACCAGCACGGCCGAAAAGACCAGCGCCCAGGTGAAGGAGCCTGTTGCGGCGACGATGGCGCCGGTCACAATCGGGCCCACTGCGCCGCCCAAATTCGACACGGTGTTTTGCAGCCCGGCGACTATCGACACGCTGTTTTTCGGCGCGACGTCGCCCGGCAGCGCCCATACCTGCGAGGCGGCCACGGTGGTGCCGGATTTCGCCACGCAGAGCAGGAAAACGGTCATGAATACTGAGTCGGTAAAGGGCGCAAAACCGATACAGAGCGCCATCAGCAGGCCGATAGTCAGGAACAGCTTGCGGGTGGCGGTCAGCGACAGCACTTTTTTATGCACCATGCGATCCGACGCCCAACCGGCGGCGACTTCAATAATCATCCCGCACAGCAGCGGCAGCGCGGCGATCATGCCCATCTTAATGAAATCCATGCCTTTCTCTTTCACCAGGTAGGTTGGCAGCCAGGTGATAAAGAAATAGGAGGTATAGTTGATGGTGAAGAAACCAATACACATCGCCCAGATATTGCGATAGCGCAGCAGCTTGTACCATTTCATCGGTCTGACGTTTTTGTCGCCGTGCTTGCGCAACTGGCCGTCGCGGATCAGGCTCACTTCGCTGCGGCTGATGTGTTTATGATCTTCCGGGTTCTCTGCATAGATAAAGTACCAGGCGATCACCCACAGCAGACCCACTGCGCCGATGATCAGAAAGGTCAGACGCCAGTCAACCATGTAGATCATCCAGACGATCAGCGGCATTGCCACCGCGCCGCCAAATTTCGAGGCGCTGTCAAACAGGCCGGAAACCGTGGCGCGCTCTTTGTCCGGGAACCAGCGCGCGGTAATGCCTGCGTTACTGGGGTAAGCCGCCGCTTCACCGACGCCCAGCGCCAGCCGCAGCGCGAGCAGTGATTTAAAGCCGGTTGCCAGTCCCATCATCGAGGTGGCGATCGACCACCAGGCGACCGCCAGCCCCAGCCCTTTTTTCTGACCGAAGCGGTCAGCAAACCAGCCTGCCGGGATTTGCAGCAGCGAGTAAGACCAGAAAAACGCCGCCATAATAAAGCCCATCATTTCCGGATCAAGGCTCAGTTCGTCAATCAGGTGCGGCGCCGCCGCGGAGAGCACGGTGCGGTCGATATAGTTGATCGCGATAGCCAGCCACATCAGGCCCGCTATCCACCAACGGATACGTGTATTTCCAGCAGTCGTATTCATAGTTTTTGCCCGGTACAAAGGTTGTTATGGGCCGGATCGGCGTCCGGCTTTTTCATGGCAGGGCCTTACAGCGTGTTCATCACGTTGACGGGCCGCTGCTGTTCTTTCACGCACTGAATAATTTGCTGCACGCAGCGCTCGCCGATCGCGCCGATCGCCCCGTCGGTATAGCCCGCGATATGTGAGGTAGGAATAAAGTTATCCAGCGAGAACAGCGGATGCGTCTCCAGCGGCTCGCTGTCGAAGACGTCGGCTGCCGCGCCGGCAATCACCTTGTCGGAGAGCGCGCTAAAGAGATCGGCTTCATTGACCACGCCGCCGCGCGAGACGTTAATTAAAAACGCTGATTTCTTCATTTCGCCGATGCGTTTGCTGTCGAACAGGTTGCGCGTTTCCGGCGTCAGCGGCGTGTGCAGGGTGATAAAATCGCTCTGCGCGGTCAGCGCATCCAGCGAGACAAACTCAACGTTATGCTCAGCGGCGAATGTCTCGTCGGGGTAAAAATCAAATGCCAGCACGCGCATGTTGAAGCCGCTGGCACGCAGGGCAACCTGCTTGCCGATATTGCCCAGCCCGATAATGCCCAGCGTTTTGCCACAGACATCGGTGGCAAAAATGCGCGGCCACGCCCCCGCGCGCGTCGCTATGGCCGCCTGCGTGACCTGACGCGCGGCGTTGAGGATCAGCGCGAAGGCAAAGTCGGCCACCGCGTGTTTATTGGCATCCGGCACGTTGGTGACATAAATGCCGCGCGCTTTGGTCGCATCCAGATCGATATTGTCGACGCCCACGCCGTGTTTGCAGACGATTTTGAGCTGCGGCGCGCGATCCAGCAGCGCATCGTTGACCTCAGTGAACGCCACGATCATCGCCACGGTATCCGCCAGGTGTGGTTCCAGCGCGCTCAGCGGCGCGTCGGCGGGCAGCACGACCAGCTCAAAACCCTGCTGTTGCAGCGTGGTAGCGGGCTGGTCGTCATATTTTGCAAAAGAGGGTGATGTACAAATCACTTTCATTTTGATTGTCCCGGTGTAAGGCGGGCAGCGCCCGCACAAATTTATTGCGTGTACTGGTTGACGATCTGGCGAATACGCTGCGCTTCATCGGCGCTGAAGCGCACCGCATAGCGGCTTTCGCCAACGTCATGACCCATCAGCGCCACGGCTTTTTTCACCGCCGCCGGAGAGAACGCCACGCTGTAGAGATCGGTGCGCAGTCCGGTAACGTTCTCCTGCGCCTTACGCGAGCCGTCGATATCGCCTGCGTTAAAGCGTTCCCAGATAGCGTTGATCTCTTTCGGCGCGACGTTAGCCAGGCCAGAAATACAGGCGGAGCAGCCGTCAACGAAGCCCTGATGGATCAGCGAATCCGGCCCGTTCAGCACGTCGAAATTGTCGATGCCGTTGGCGACCTGCAAAAAGCCGCTCAGGCTCTCGTAGCTGCCCGCGCTGTCCTTGATGCCGATAATATTCGGATGCGCCGCCAGCGTGCGTACCGTTTCCGGCTGGAGCGTGTTGCCGGTGCGCACCGGGATGTTGTACAGGAAGATCGGCACCTCAAGCGCATCGGCCACTTCTTCATAATGTGCGATCAGCTCTTCCTGCTTCAGCGGCACGAACCACGGCGTGATCACCGACACGGCGTCAACGCCCAGTGCGGCAATTTTTTTGCCGAGGCGAAGGGTTTCACGCGTGGAAATTTCGCCGATGTGCGCCACTACCGGCGCTTTCCCGCCAACCTCCTCTATGCAGGTTCTGGCGACGGCCAGCTTCTCGTCGGCGTTCAGCACAAAAAATTCGCCGTTGGTGCCGCCACAGAAAATGCCGTTGCCTGCGGCGAGCTGGCGCTGGATTTGCACGCGCATCGCCGGTTCGTTGTAGTCGCCGTCAGCGGTAAAAGGCGTGACGATGGCGGTTAATACGCCGGTAATTTTTTTACTCATAATGTCCTCGTAAGCGGTGAGTGAGGTCGGGCCGGAAACAGCGTCAGATAGACGTCGCGGACGTCATCGGCATTCACGGGGGCGGGCACGTTTTTCATCAGGCGCTGCACGTCCAGCGCGGCTTCCACCAGGAAGGGAAGGTGATCGGCGTTAATACCCAGTTCGTCAAGGCTGGCGGGCAGCTTCAGGCGTTTCACCAGCGCGGAGAAATAGTCCACCAGTGCGACGGATTTCTCCTCTTCGCTCAGTGTCGTATTGGCGTCGGGCAGCAGATCGTACGCCTGTGCAAATTTGCTCACCGCCGCCGGACGTACGAAGCGCATGCAGGGCGCCAGCAGGATCGCATTGGCGACGCCGTGCGGAATATGGTATTTGCCGCCGAGCGGGTAGGACATGGCATGCACCAGATGCGTCCCGGCGTGAGCAATCGCGGCACCGCCATAGTAAGAGGCCCACAGCATATCCAGCCGTGCGGCGAGGTTGTCCGGCTCGGCAATCGTTTTTTCCAGGCTGGCAAACAGCTTTTTCATGCCGATCAGCGCATAGTTGTCGCTCACCGGATTCGACACGGTGGCGGTAAAGCACTCGATCAGATGGCAAAGCGCGTCGATGCCGGTAGAAGAGGCGATGTGCGCGGGCATGCTGGTGGTCAGTTCTGGTGCCAGGATCACACGATCGGGCAGCATCACCGGCGAAATAATACCGACTTTCGTTTCACGTTCCGGGATCGCCAGAATCGCGTTCGGCGTCGCTTCGGAACCGGTGCCGGCAGTAGTGGGGATCAGCAGCGACGCGGTACGCGTTTGCGGTTTTTCCCCCTCCAGCAGCGCCTCCAGCGTCGGCGCGCCTTTCACGCAAAGCACTGACAACAGCTTCGCCACATCCAGCACGCTGCCGCCGCCCACGCCGATCACCAGATCCACATCCGTGGCATCCAGCGCAGCCACAATCTCCGCCACGTCGTGCCGGGCGGGCTCCGGCGGCACCGAGTCGATTTTGCTGATCTTCGGCACTTTTGCTTGCAGTTGCTCAGTCAGCGCCTGTACCGCAGGAATACCGGAGATGTTTTTATCGGTCACCAGCAGGACATGCCGGTGGCCCTTAAGCAGATAGCCGATGTCGTTAAGCGTCTGATAGCCGCTGATAACGGTGCTGTTTATATTCATTTGCCTTACCTTGTTTCTTTCCATTCGCCTTCGCTATGGAATGATTGCATTTCATCATTTGCTCGCTTGCAGTCGCGAGCGGTGCCTAATTTTATAGGATAAATTGATTTCAGTTAATTTGATCTTGCTCACATATAATCAATCATGATTGAATATAATCATTCAGGTGGGCATTACCCGCCTTATCAGATTCAGGAGTAAACATGACGCAGCGGCAGTGGAAAACGCCCGTACTGGTCATTGCGGATGACTTTACCGGCGCGAACGACGCCGGAGCGGGGTTTGCGCAGGCAGGCGCCCGGGTCAACGTGCTGTTCGATATTACGACGCGTGATCAATCCGCAGCGGCGGACGTATGGGCGATTAGCACCGACAGCCGCGCCGTTGACGCCGCAGAAGCGGCAAGACGCACGCACGCTGTACTTGATAACTGGCGCGAGGTGGCGCGCAGCGGCTGGGTATTTAAAAAGATCGACTCCACGCTACGCGGCAATCCCGGCGCGGAAACGCAGGCAGCGTTACTGGCCAGCGGGGCGAAAGCCGCGTTGATCGTGCCTGCGGTGCCGCGTCTGGGCCGCATCACGCGGGAAGGACAGTGCTATATCCACGGCGTGCTGCTTACCGAAACAGAATTTGCCAGCGATCCGAAAACGCCGGTGACGCAGGCCAGCGTGGCGGCGCGGTTTCGGGCGCAGAGCGAATTCTCCGTCGGGCAAATCGGGCTGGCAACGGTACGCCAGCCCGGTCTGGCGGACGCGCTGGAACGCGCCATAGAAGCAGGCGAGCGGCTGATCGTGCTGGATGCGGAAAGCGACAACGATCTGCATTGCATTATGCGGGCCGCCGCGCAGCTCCCCCATCGGCCGCTGCTGGTCGGCGCCGCCGGACTGAGCGATGCGCTCAGCACGCACCTGGCTGCCGCGCCCGCCGCGCCCGCGCTGGCGGTGGTCGGCTCAATGAGCACGATCGCCGCCAGGCAGATAGCCCGTGCGCAGCACGGGAACACGGCGGTGGTGGATGTTGATATCGCGCAGTTATTCACCACGCCCGCCTGGCCCGATGCCACCGCGTGGCAAACGGCAGCGATCGGCGCGCTACGCGAAGGGTGCCACTGCATTATTCGCACCTGCCAGCAGGCCGGACAGCGGCTGGAAATTGACGCGTTGTGCGCGCGGCATGGCGTGACGCGCCAGCAGCTTGGCGAGCGCATCTGCGATTTTCTGGCGGTGCTGACGCGCGACATCCTGCGCGATGTCCGGCCTGCGGGCCTTTATTTGTCCGGCGGTGACGTGGCGATAGCGGTATCCCGCGGAATGGGCGCGACGGGCTTTCAGATTCAGGGGCAGGTGGCGGGCTGTGTTCCGTATGGCCGCCTGCTCAACACAAAAAATAACCTGCTGGTGCTGACTAAGGCCGGAGGCTTTGGTGATGAAAGCACCCTAACAGACGTATTCCGTTTTATTGAGGAGAAGGCGAGTGAATAACGTAATAGCGGTAACCATGGGCGATCCGGCGGGTATTGGCCCGGAAATTATCATCAAATCACTTGCTGAGGGCGAACTTTCGGGCGCGCCCGTGGTGGTGGTGGGATGTGCGGCCACGCTGCGTCGGGTGCTGAGCAAAGGCATTACGCCGCAGGCTGAACTGCGCGTGCTGAACAGCGTGGCCGGGGCGCAGTTTGCGCCGGGCATCATTAACGTGATTGATGAGCCGCTGGCCGATCCTGACGCGTTAAAGCCGGGCGTGGTACAGGCCGAAGCGGGCGATCTTGCCTGGCGCTGCGTAAAGCGCGCTACCGAACTGGCGATGGCGGGCGAGGTACAGGCCATCGCCACCGCGCCGCTGAATAAAGAGGCGCTGCACTCCGCCGGGCATCTCTATCCGGGCCATACCGAGCTGCTGGCAACGCTGACCCACAGCAAAGACTATGCCATGGTGCTCTATACCGATCGCCTGAAGGTGATCCACGTCACCACGCACATCGCATTGCGTAAGTTTCTCGACACGCTGAGCCGGGAACGGGTGGAAACGGTGGTGCGCATGGCGGACACCTTCCTGAGGCGCGTCGGGTTTGACAATCCGCGCATCGCCGTGGCAGGCGTCAATCCGCACGCGGGCGAGAACGGCCTGTTCGGTGACGAAGAGATTACCACCGTCGGCCCGTCCGTTGAGGCGATGAAGGCGGAGGGCTATAACGTCTACGGCCCGTGCCCGCCGGATACCGTTTTTCTTCAGTGCTATGAAGGTCAGTACGACATCGTGGTGGCGATGTATCACGACCAGGGACACATTCCGCTTAAGCTTCTGGGCTTTTACGACGGGGTGAATATCACCGCCGGCCTGCCGTTTATTCGCACCTCCGCTGACCACGGCACCGCATTTGATATTGCCTGGACAGGAAAAGCGAAGTCTGAGAGCATGGCGATCTCCATCAAGCTGGCAATGCAACTCGCATAAGAAGATATGAAGGGACAAAGTCGCCTCGATCAGATTATGGACTATCTGAAAAGCCATAATCTGGTGACCGTCGATCAGCTGGTGGCAGCGATCTCCGCATCGCCCGCCACCATCCGGCGGGATTTAATCAAACTCGATCGCGAAGGCGTGGTCAGCCGCACCCATGGCGGCGTGACCCTCAATCGTTTTATTCCTGCGCAGCCCACCACGGTAGAGAAAATGCAGCGCAATCTGGCAGAAAAGCAGGCTATCGCGCGCGCGGCGGCCGAGCGGGTGAAGTCTGGCGATTCGGTGGTGCTTGATGCGGGCACCACCATGCTGGAGCTGGCTCGCCAGCTGACGCATCTGCCGCTGCGGGTGATCACCTCGGATTTGCATATTGCGCTGTTTCTGTCGGAGTTTAAGCAGATTGAAGTGACGATCATCGGCGGGCGTATCGACGACTCCAGCCAGTCCTGCATCGGCGAGCACGGCCGCCGCCTGTTGCGCAGTATCAATCCTGACGTGGCCTTTGTGAGCTGTAACTCCTGGAGCCTTGAGAAGGGCGTAACCACGCCAACGGAAGAGAAAGCCGGACTGAAAGAGGATCTGCTGGCGAACGCGCGTCGCCGCGTTTTACTGGCGGACAGCAGCAAATATGGTTCGTGGTCGCTGTTCTGCGTGACGCCGCTGCACGCGCTGACCGATATCATTACCGACGCGCGGTTGGGCGAGGAAGAGCGGCGTGAACTGAGCGGGCAAGGATTCAACCTGACGCTGACGCAGCCCTGAAAGCAAAACGGACGGCTCGTCGGCCGCCCGTTTTTCGTTCTCTTTTTACAGCGTTTTCAGTCCGACGGACGGAATATTGCGCCCGTAATAGATCTCCCGCATCTCTTTCCACAGCAGGTCGGTAATACGCTTGTGCTCCTGTGGGCTGAGGTCTTCCGGTTTGGTGTTGAAGAGATAGTGCTTGAGATCGAACTCTCTCAGCAGCATCTTGGTGTGGAAGATGTTCTCCTGATAAACGTTTACGTCCATCATGTCGTACATCGACTTCATATCGTCCGACATAAAATTCTGAATTGAATTGATCTGATGATCGATATAGTGCTTCACGCCCTTGATGTCGCGGGTAAAACCGCGCACGCGATAGTCGATGGTGACGATATCGGATTCCAGTTGGTGGATCAGGTAGTTCAGCGCCTTCAGTGGCGAAATAACGCCACAGGTTGACACTTCGATATCCGCGCGGAAGGTGCACAGATCGCCCTGCGGATGGCTTTCCGGATAGGTGTGCACGCAGATATGGCTCTTATCCAGGTGCGCAACCACCGAACTGGGCAGCGGGCCCGGATGTTCAGAGTTATCGATATCTTTTGGATCGATGGGCTCTTCGCTGACCAGAATGGTGACGCTGGCGCCCTGTGGCTCATAGTCCTGGCGCGCGATATTCAGCACGTTTGCACCGATGATCGAGCAGGTTTCGCTCAGGATCTCAGTGAGGCGGTTAGCATTATACTGCTCATCAATGTACGCAATGTATCCGTCACGCTCAGCATCTGTGTTGGCGTAGCAGATATCGTAGATACAAAAACTCAGGCTTTTGGTCAGGTTGTTGAAGCCATGTAGTTTCAGCTTTTGCAATTTCGTTCACCCCCTTAAAATGCCCGGTCAGTTGGCCAGCGCATTCAACAGATATTGCGGCAGAGCAAAGCTGCCGTTATGGATTGCCGGATTGTAATACCGGCAGGTCAGGTTCGCGGCGGTAAAGCGCGCCTGCAACGTCGCGATATCAGTCTGGCGCAGCGCCGGATTATCGCTCGCCCAGGCAAAGGTCATGATGCCGCCGTAGTAGGTCGGGATCGCCGCCTGATAAAAGCTGACGTCGCTGAAATAGTGGCCCAGTTTGCGATGGCTGCCGATCGCCTCATCCTGCTGAAGGAAACAGACGCCGTTCTGCGCAACAAAAATACCGTTCTCATTCAGACAGCGGCGGCAGCCTTCATAAAATTCGGAGGTGAACAGGCTTTCACCTGGCCCGACCGGATCGGTGCAGTCAGAAATAATCACGTCAAATTTTTCGTCACAATGGCTGACAAAATTCACGCCGTCGTCAATCACCAGCGTAAAGCGCGGATCGTCGTAGGCGCCTGCGCTGTGGTTGGGCAGGTATTGCTTACAGAACGTCACCACGCCTGCGTCAATTTCTACCATGGTTATCTGTTCGACGTTTTTGTGTCGGCTGACTTCGCGCAGCATCGCGCCATCGCCGCCACCGATGATCAGGACGCGCTTTGCGTCTCCATGCGCCAGCAAGGGCACGTGCGTCATCATTTCATGATAGATGAATTCATCGCGTTCGGTGGTTTGTACCACGCCGTCAAGCGCCATGACGCGACCAAACGCCGCATTTTCGAAAATAACCAGATCCTGGTGGCCGGTTTTTTCACGGTACAGGATATTGTCGACAGAAAAATATTGTCCGAACCCGGCATGAAGCGTTTCATACCACATCTCTTTATCGGCCATGGTAGGGGCTCTCCTTCCTGATAACAGCCACGAAAAATGGGCGCGACATAATAGCTAACTCTGACCGTGGTTGCACGGTCAAATTATCAGCAAAGAGGGGAAAGCAGGGGATTATTTGACGTAGGCGAGCAGGCTGAGAGAGTCGCGGGCCAGAGACTTGCATTTTTTGTCGTTCGACACGGCGATGCCGCTCAGATCGCGATAGCTCTCTTCGCCCAGCGATTTCATATTAAAGCTGGCGTAGTTGCTCAGATCCCAACGATTTTGTTCTGCAAAAAAGACCAGCGCCTTGCGAATCTGGTTATCCGGCAGGTTCTGGTAGCCGCAGTCATTTTTTAAATAGACAAAAACGGCGGTTAAATCCGCCAGGTCTTCCGCTTCCGACTCGCTCAGGGCAAAGCTCGCAGACGAGAAGCCAAAGAGGCTCAATAACAACAGAGCCTTGATGCATTTCTTCATAACTGTTCTCAAGGGATGGCAATAACCAAACGTTAACACAGTTATCGGCAGGCTTCAGGCAATTTTCATCCGCTGCGCGATTTCTTTATCGCGCCCGCCAGGCCAGCCAGGGAAACTTGACCTTATCGGGTGAGAACGGGTTATCCTGCCCGCAGACAAATGCACAGGACAGGTTCAATGCAACGACGAGATTTTATCAAGCTGAGCGCCGCGATGGGCGCGGCCAGCGCGCTGCCGTTATGGAGCCGTGCTTTGATGGCCGCCGAATCGCAGCCGGCGATGCCGATCCCCACGCTGATGACGCCCGACCCGCGCGGCATCATGAACCTGACGGCGCAGCAGGGAACCACCACCTGGCGGGGCCAGTCGGTGTCGACCTGGGGCTATAACGGCAGCCTGCTCGGCCCGGCGTTGCTGCTCGATCGCGGCAAGCCGGTCACCCTAACTATTCACAACACGCTGCCGGAAGCGACGACGGTTCACTGGCACGGTCTGGAGGTGCCCGGCGAGGCAGACGGCGGCCCGCAGGCGCTGATTGCGCCAGGCGACAGCCGCAGCGTGAGCTTCACGCCGGATCAGCCAGGCGCCACCTGCTGGTTCCATCCGCATCCGCACATGCGCAGCGGCTATCAGGTAGCGCAGGGCCTGGCCGGCCTGTTAGTGGTCAGAGACGATGCGACGGAAAAGCTGCTGCTGCCGAAAATCTGGGGCGTGGATGACATTCCCGTCGTGCTTCAGGACAAAAGGCTGAGCGTTGACGGCAACAAAATCGACTATACGCTGGATGAAATGAGTGCGACGGTGGGCTGGTTTGGCAACGTGCTGTTGACCAACGGCGCAATCTACCCGCGCCAGGCCGTCCCGCGTGGCTGGCTGCGATTAAGGTTGCTGAACGGCTGCAATGCGCGATCGCTTAATCTCACCGCCAGCGACGGACGCACGCTCTACGTTATCGGCGGTGACGGCGGCCTGCTTGGCGAGCCGGTTGCGCTGCAAACCCTGCTGATGATGCCGGGCGAGCGTTTTGAAGTGCTGGTGGACACGCACGACGGCAAGCCCTTCGATCTGCATACGCTGCCGGTGCGTCAGATGGGCATGACGCTGGCGCCGTTTGACCAGCCGCTGCCGGTTCTGAGCATCATCCCCTTACAGGTTATGGCCAGCGGCACGCTGCCGGATACGCTGGTTGAGCTCCCTGCGCTGCCCTCACCGGCGGGCCTGAAAAGCCGCTGGCTACAGATGTCGATGGATCCTGAACTGGAGCGGCGCGGCATGCTGGCGCTGATGGAAAAGTACGGTCAATCGGCGATGGCAGGCATGAGCGGCGACGGGCACGATAACGCCGCGCCTGCTGAGAAAGGTAAAGCGGCCCCCCTTGATCTGATGCACAGCAACAAAATCAACGGCGCCGCTTTCGATATGGCGTCGCCTGCGTTTGACGTTAAGCGTGGCGAAACGGAAATATGGACGATCTCCGGGGAAGGCGATGAAATGCTTCATCCTTTCCATATTCACGGCGCGCAGTTTCGTATTGTTTCCGAAAACGGCAAGCCGCCCGACGCGCATCGTCAGGGCTGGAAGGATAGTGTGCGCGTGGAGGGCTGGCGAAGTGAGGTGCTGGTACGCTTTAACCATCTGGCAACGAAAGAGAGCCCCTATATGGCGCACTGTCACCTGTTAGAACATGAAGACACCGGCATGATGCTGAGTTTTACGGTGAGCGCCTGAAACGCGGTTACCCAATGATTAATTGGAAATTACTGGTCAATAAATCATCTGAAAAAGGTATGATGTCGGCAAAGTTTGCGGTCAATGATAAATCGACTGTCTTCACCGTTGCGTAACTATCTCTAATTTTGATCACCACTCAGGGAGAAAAATAGTGTCACGTATTTTAACCACCCATGTCGGCAGCCTGGCGCGTCCCAGGGCGCTGCTTGATGTGATGAAAGCGAACATTGAGGGCGCGGACAATCGTCCGGCGCTGGAAGCGGGTATTCGCGACGCGGTGTTTACCTCGGTTGAGCAGCAGGTTGCCGATGGCATTGATATCGTGGCGGACGGTGAAATGTCGAAAGTGGGCTTTTTCGCCTACGTGCGCGATCGCATTTCCGGCTTCGAGCCGCGTCCCGGCCAGGGCTATGCCGCCTTTGATGCCGAAGTGGAAGCCTTCCCTGAGTATTATCAGCACTACTTTGGCGAAGCGATGCTGGGCGGCAACCTGGTGCCCTTTGTGCCGGTTGCCTGCACCGGGCCGGTCAGCTATCACGGCACCGAACAGCTTCAGCGCGATCTGAAAAACCTTCGCGATGCGGTCGATGCGTCGTCTGCGCAGCATGCCTTTGTGCCGTCCGTTGCGCCAACCGGCGTCGGCAGCAATGAGTTTTACCCGCGTGAAAGCGACTACCTCGCCGCCGTCGCCGACGCGCTGCGCGTGGAGTATACGGCAGCGATTGACGCGGGTTTCAGCCTGCAAATCGACGATCCTTTCCTGCCCGATCTGTTTGCCGATCGTCACCTGACCAGCGCGCAGATCCGCGAAAAAGCGGACGATTATATTCAGATCCTCAACCATGCGCTGCGCGGTATCCCGCAGGAACGCATCCGTTATCACACCTGTTACAGCATCAACGAAGGTCCGCGCATTCACGACGTGCCGTTCATTGAGTTTGTGAACTACATGTTGGCGCTGAATGCCGCCGATTACTCTTTCGAAGCGGGTAACGTGCGCCATGAGCATGAATATCACATCTGGGAGCAGGTCAAACTGCCACAGGGGAAACGCCTGATCCCCGGCGTGATTTGCCACGCCAGCAATACCGTCGAGCACCCGGAGCTGATCGCCGAGCGGCTGATCCGCTTTGCGGAGCGCGTTGGCAAAGAAAACGTCATTGCGGGCGTGGACTGCGGCTTCTCATCGCAGGCCACCTATAAACCGGAAGTGCACCCATCGGTGGTTCGCGAAAAATTCCGCGCGCTGCGCGCCGGGGCCGATCTGGCCAGCCAGAAGCTGTGGTCGCGGTAACGGGCTTCTGCTGAATACGGCGCGGCGGCGGCGCCTGTTCAGGGTGACAAAGCCACCTCAGGCGCGTAGCGCCTCGTACGACACCATGACATGCTCGCGAAAAGCCGGGCGCGCCTCTAACCGCTCATAATAGGCGCGCAGATTCGGCAGCGGTTTCCGCGCAATCTCAATATCGTAATAACGATACAGCACATGGCCAAACTGGATATCAGCCAGCGTGAATGCCTCACCGACCAGAAACGCCTGCGTGGCAAAGCGTTTCTCAGCAATATCAAATTTCTGCTCAAGTTTCGTTATCGCCTCACGGATTGCCGTCGGGTCGCGTTTCTCCGCCGGCGTTCTCACCACGCGCCAGAAAACGGGAGCGGTAAATGCCTCCGCGATATTCAGTTTGGACCACTCCATCCAGCGGTCAACCTCCGTTCTCGCCAGCAGATCCTCTGGCCAGAAAGCATCGCGGGCATAGCGATTCGCCAGATAGCGTAGGATCGCACCGGTTTCCCACAAGGGCGGATTGTCGCCATCCTGAAGAACAGGAATGGTGCGATTAGGATTCAGCGCGAAAAAGGCGTCGGTATCGGTGCCGCCATAGTGATGGCCGATATCATGACGCTTAAAGGGCAGGTTCATTTCACCGATGCACCACATCAGTGCCTGCACGTTGGACGAGGTTTTACGGCCCCAAACGGTTAACATACTGCCTCCGGGCGGATGAATATTGCGTGCGAGTCAGCTTGCCTGCACGCGATGAAAAGGTTAAAGGTATACCCATTCCGACCGGGCTGCTGAAATATCAGCACGCTTTCGCCGCCGCACCGGGTTGCGAAAGCCGGTTATTTTGCTTATATACACTGCTTCCTTGCAAAGATGGCTGAAAACATGTCGATGAATGTCGATCTGAACGACCTCTACGCCTTCCGCGCGCTGATTAAGCACGGCAATTTCCGTAAGGCGGGCGAAGCAATCTGTCTCTCTCAGTCCGCTTTTAGTCGCAGAATCGACAAGCTGGAAAGCGCGCTCGGCGTAAAGCTGTTTGAAAGAACCACACGGCGCGTCAGCCTGACGCTGGTGGGGCGCACCTTCGCCGAGCGGGCGGAGCGTCTGCTGGCGGATTTTGAAGACGTCGTCTCTGATATCAGCGAAACAGGGCAGATGCGTCCTGGCCTGATTACCGTCGCCTGCGTACCCTCTGCGGCTTTATATTTTATGCCGGATGTGATCGTGCGCTTTCAGCAAAAGTACCCACGCGTGCGCATCAAGCTTATCGACAGCAGCGCGGGCGAGGTCTACAACGCCGTGGTCAACGGCGAGGCCGATTTTGGCATCAGCTTCTCCGGTTCTCCGCAGCCGGATATCGAGTTCATTTCGCTGGTAGAAGATACCTATGTCGCCGCCTGCCGCCACGATCATCCGCTGGTTGGGCGGGAAAGTATCAGCTGGGCCGAGTTTTACCGGCACGACTGGGTGAGGCTGGATAAAACCTCGGGGAACAGAAACCTGCTCGACCGGGCGGTGGGGCATATCGTCCCGGCCCGTCCCAGCATTTGTGAAACGCAGCATGTCACCACCCAGCTCGGCATGGTGGAAGCGGGGATCGGTATTGCTGCCGTTCCGGCGATGTCCGTCCCGTCTTCAGGCCATCACGCGCTGACCTGGCTTTTGTTAACCGAACCGGTGGTGAAAAGAGAAATGGGCCTGCTCAGGCGCAGCGGCAGAACGCCATCGCATATCGCCGGCGAGCTGGCCCGACTGATTATTGCACAGCATGCTTCTCCGCCATCGGGGCAGTCGTTACCGACTTAAGGCCGGTTTCGTGCACAACCTTTTGCGCTTCCGCCGAGGCAAGGTAGTTCAGCAGCGCTTTTGCTTCCGGTTCGTTTTCCGCGCCTTTGGGGATCGCCCCTGCAAAGCGCGTAATATACTGAACGCTGTCCGGCAGTTCGCCGATAAAGGTGACGCCATGTTCGGGCATCAGTTCGCTGACCTGTTGGAAGCCGAGCTGATACGTTCCTTTCGCCACCTGTGATGCCACCGGGATCCTCTCTACCTGATGGGCTTTATTGCCCACTTCTTTTTCGATACCGAGTTTTTTAAACAGCTGAGTACTGATGTATTTTCCGCTGGCGCTATCCGAATAAGCGATGGATTTGGCGTTAAGCAGGGCCGTGCGCAGCGCTGCTTCGGTACTGATGTCCACCTTCGGCTGGCCTTCCTTTACCACCGCGCCAATCGGCGAGTCGGCCAGTTCCACGCGAGAATCGGGCACGACTTTGCCATCACTCTCCAGCGCCTTCAGCGCATCGCCCACCATAATCACCACGTCAGCCTTTTCGCCGCGCGCCAGACGGTTGGGGATGGCCTGCGGCGTTTTACCCATTGACGGGCCGGAAACGATCACCACTTTATCGCCATGTTGCGCTTCATAACGCGGCGCAAGCTGCGTTAAGGCGGCCTTGAAACCGCCGGAGATCATGACGGTAATCTCCTTCGCCTGTGCGCCGCCTGCGATAAACAGCAGCGCGGTCACCAGTAGCGGACGCGTTTTAATTTTCATTATTTTTCCTTATCCTGCTGAGTTGCGGGCAGACTGAAACTGACCCGTGCTGCGGCGATAGAGATAAAGCGTTGCAAAGAACGCACAGACGGCGGCGAAACTCATCCAGTAACCCGGCGATGCTTTATCGCCGGTGAGCTGAATCAGGCCGGTGGACATGGCAGGCGTGAAGCCGCCAAACACCGCCGTCGCCAGACTGTAGGCCAGCGAGAAACCGGCTACTCTGACCTCACCCGGCATGATTTCGGTCAGCGCCGGCACCATCGCGCCGTTATAAAGACCATAAATAAATGAGAGCCACAGCAGTACGCCAAGCATCATGGAAAAGCTGGGCGCGCCAGCCAGCAGGCGAAGCGCGGGGTACGAGGTCGCCATTGCCAGCAGCGTCATGGCAATCAGCACCGGTTTGCGACCGAGCCTGTCGGAAAGCATGCCGCCGATGGGCAGCCAGATGAAATTCGATATGGCGACCAGCAGCGTGACCAGCAAGCTGTCTGACGCGCTGAGCATCAGCACTTTTTTGCCGAACGTCGGCGCGTAGACGGTGATCAGGTAAAATGCGGTGGTGGTCATTGCCACCATCAGCATGCCTGCAATAACCACCTGCCAGTTACCGAGCAGCGTACGGAAAGCCTGTCCCATCTCAGGGTGGCTGCGCCGGGTTTTAAACTCCTCCGTCTCTTCCAGGCGGCGACGCAGAATAAAGATGAAGGGCACGATCAGGCAGCCGACCAGGAAGGGAATACGCCATCCCCAGTCACGAATGGCGGACTCTTCAAGCATGTTGCTGAGCGCAAAGCCCAATACGGCGGCAATCATGATTGCCACCTGCTGGCTACCCGATTGCCAACTGGTATAGAAGCCTTTACGGCCAGGCGTGGCAATCTCTGCCAGGTAAACCGATACGCCGCCCAGTTCCGCGCCCGCCGAAAAGCCCTGCAACAGGCGGCCAATCAACACCAACAGCGGAGAGAGCAGCCCGATGCTCTGGTAAGAGGGGATCAACACAATCATAAAAGTGCCGACGGCCATTATCGACAGCGTAACAATCAGCCCTTTTCGTCTGCCCACTTTATCGATGTATGCGCCGAGCATCACGGCACCGATAGGCCGCATCAAAAAGCCTGCGCCAAACACGGCAAACGTCATCATCAGTGAGGCGAATTCGCTGCTTGCGGGGAAGAATGTGTGTGCGATGTAGGTGGCATAAAATCCAAACAGAAAGAAATCAAACTGTTCAAGGAAGTTGCCCGATGTCACGCGGAAAATCGCGCCGACCTTCGAACGGGCGGGTGAGGTAGCGGTGGTCTGCATTATTTTCTCCGGTTACTGAGTGGCGCTTTTCCTGCACCAGTAAAGAAAGACTGGATCAAGAATAGCGGGGTAATAAGTGCATTTAATCGATTTATTGATGCGTGACGCGCATCAGTTGCCGTGAAATTTCTCTGACGTGGCGTCTTTACTGATGTTTACGAAGCGATGACAAAAATACGCATTTAACAATTATGAAACATTTTTGCCGGTTTTGTGATGGAGGTCATATTGTGATGGCGGCGTAAAGGTCAGCCGCCGTTTGGGATGAAGATTTTATGGCTAAGCATAATCCGGGCGCAGACCCCTTTATTTTTACCTTTCGCTAAGTTTTTGTATTTTAGTAGAGTTTATGTGAAGTGAAAAAAGGGTTGCTGTCGGATTATTGAAGAATAGCCTTTCTGTTCAGAGGGTTGATGCATATACTTACTATTCACTGCCGTACAGGCAGTTCAGAAAAGATGATTGGTATGCATACAGCGCTGGGCCACAAATTCCCCGCCGGACTTCCGGCCAGCCTGATCGGCCAGGCCCGCCACGATAATGAACCTTGGTTTAACATACGCCGTCAATGAACCCATCAATGCGCATGCCGCTAATCAGCCACGCCGGCCGCCAGAAATATCTGCGAACGCAGCCACTGGCTGGCCGGATCGTCGTTATTACGTGGATGCCAGTAGACGCTGACGGAAATAGTTGGCAGCGGTAACGGCGGTTCGAAAAAATCCAGCGTCTCGCCAAAGCGTTGCAGCATCCTGCGCGGCAGGGTGCAGAGCAGATCGGTTTCCGCCACGATGGGCGGCGCCATCGCGTAGCTCTGCGTCGACATCACCACGCTGCGCCGTCGTCCTGATCCGGCGAGCGCCCGATCGACAAAACCGGTAAAGGCGTCGCCCTCGGAAGAGACAATCAGGTGAGGCAGGGCACAGAAGGCATCCACATCGAATGCTTCACGTCCGCGCGGATGCTGCTTACGCTGCGCGGTGGCGAAGGTATCTTCAAACAGCCTGCGGCCAATCCAGGATTCATGCGCGCTGGCGCTGAGACCAATGTAGATATCGATGTCGCCATTCTCAAGTTCGCCAGCCAGCCTGTCTTTCTCCGGCAGGGCAAAGCGCAGACGGGCATGCGGTGCGGCGCGAGTCATCTGATTCAGTAAATCGGCGCCCAGCATCAGCGCCGGATTCTCATGCAGAGCGATAACAAACGTTCGATTACTGCTTGTTGGATCAAAAGTCTCAGGGGCCAGCATGGCCGTCATCGCCTGTAAAACCTGGCTGACCAAAGGGCGCAACGCTTCGGCGCGCGGCGTGGGCAGCACGCCGCGGCCATGCGGGGAAGGAACAAACAGTCGTTCGCCGAACAGCGAGCGAAGGCGCGTCAACCGGGCAGACATCGCGGGCTGGCTGATCCCCAGCCTGCTTGCCGCATGCGTAATATTCTGCTCAGCGAGCAACGCATCCAGCGCCAGTAAAAGATCGGTATCAATGTCGGGAAAGCCGTTCATTCCTTTGCTCCGTCAATAGCGTTGCGCGCTATTTGCCCGCGCGATTAGTGTAGGTGACAGGCACCCAGTGATAACCGCCGCGATCGTTCTCCGCAACGTGACCGATGCCGGGGAAAGGCAGGTGCGGCGCGGCAATCAGATCGCCCTGGCTGGCAAACTGCGCAAACGCGGTTTGCCTCACGGCGGCGGCCTTATTCTGATCTTCATCGTAGGCGATGGTAATGCCCGGCTGGGGGAACTGCACGGCCGCAACGTGAATGATATCGCCAACGAAGGTTATCTTCTCGCCCGCACTGGTGAGCGTGTAGAACGCGGAGCCTGGCGTGTGGCCGGGGTGAACGGTGCCGGTGATGCCTGGCAAAATCTCTGCGGTATTCGAAAAGGTTTTCACCTTACCGGCGTCCAGATAAGGTCTGAGGGTCTTTTGCGCAACGGTGAAATACTGTTTGTCGTAGCCGGTTTTTTTCTGGTTGGCGTCATTGAAGAAGAAGTCCACGTCAGGTTTACCGAGCCAGATGCTGGCGCGAGTAAAGACGCGCTGGCCGTCTTTCACCAGGCCGCCGGAATGGTCGGAATGCGCGTGCGTCAGCAGCACATCCGTGATGTCTTCCGGCTTAATGCCTTTCGTCGCCAGGCTCTCAATCAGTCGTCCGCCGTTTCCCGGCCCGAAAAGCTGCCCGGAGCCGGTATCAACCAGAACCCGATGGCCAGGAAGTTCAATCAGAAACGCATTGATTGAAGCCTCAACCGGGTTGCTCTGATAATTTCTGGCAAGCAGCCTGTCGATATCGGCCTGCGTGGTATGCCGCAGCAACGTATAAAGATCCTGCGGCACGCTGCCGTCGGTGAACGAGGTCACGCGAATCTTACCCACCTGCACGCTGTAGCCGCCCGCCTGCTGCGCAACAACGTGCTGCGGGCCGGGAACGGCGCCATAAACGCCGGGCGCCTGGCTCAGCGCGCCCGCTAACAGCATCAAACCTGCGGTTTTTTTTAACATAAACATAAGTGTGCTCCTGATTAAAACCTTAACTTAAAACGCGCAAAGGTATAAAAGAAGCTTTACGGCTTTTATAGGCGTCATCCATGTGATGGATAGGTCGGAGGAAATAAGGGCTGCCTGACGCCATTGTTCTGAAAACTGACGCGTATTTATTTACTGTTGCATCCTCTTTCTTCGTAAACTCATCCTGTTGCGTTCAGACATCGTCGAGGTTTATCAATGAGCCAGTCATCATCGTTATCAATAGGCATGCTGTTGTTTCCCGGGCTTACCCAGTTGGATCTTACCGGGCCTTATGAGGTCTTCGCCAGAGCGCCGGAAGCCCGTGTTCATCTCATAGGGAAAACGCGGCAACCGGTGATATCGGATCGCGGGATGGGTATTTTACCCACCCACACCTTCGATGACTGCCCGGTACTGGATGTGATATGCATACCGGGCGGGCCCGGACAGATTACCTTGATGGATGATGATGAAACACTCTCTTTTATTCGTCATCACAGTGAAAACGCGAAGTTAGTGACCTCGGTCTGCACGGGATCGCTGGTTCTCGGTGCGGCAGGACTTTTGCAGGGATATAAAGCAACGACTCACTGGGCTTCTCTTGACCAACTCGCGCTGCTTGGAGCGGAGCCGGTGAATCAGCGGGTAGTCAGAGATCGTAACCGAATTACCGGTGCAGGCGTGACGTCAGGGATTGATTTCGCCCTGAGTGTGATTGCCGATCTCTACGGAGCAGACACAGCGCAGCATATTCAGTTGCAGATGGAATATAACCCGGAACCGCCATTTTTATCCGGCTCCCCCGCAGTTGCCTCTGCGACGCTTGTCGAACAGGCTAAAAAGCAGATGGCGCCGTTTATTGAGAAAAGACGACTGGCGACGGAAGCGGCCGGTCGTAAACTGGTTAAACGGTAGAGCCAGCAGCCTGCATGCTGGCCCGGCGGCGTAATATTCACCTCTTAAGAAAGGCGGCGTGCTAAACCCGATCCAGCGCCAGGCGCAGATCCTCTATCAGATCGTCTCTGTTTTCGATACCGATTGAGACGCGGACGGTGGATTCGCTAATGCCAATGCGCGCACGGACGTCAGCAGGGACGCCGGAGTGTGTGGTGCTGGCCGGATGGCTGGCAAGCGACTCGGTGCCTCCCAGGCTCACCGCCAGTTTGAACAGCTGGAGCGCGTTGAGCAGTTTAAACGCTGCCGCTTCGCCGCCCACCACGTCGAAAGAGAAGGTTGAACCCGCGCCGCTGCACTGCCGGCTGAAAGTTTGCCCGGCGGCCGAGTCGGCATCCAGAAAAGAGAGATAATGCAGCTTCTCAATTTTGTTGTGATCGCGCAGGAAGGCGGCCACCGCAGCAGCGTTGTCATTGGCTTTTTCCATCCGCAGCGACAGCGTTTCCAGCGAACGGCCAATCATCCAGCACGAATGCGGATCGAGCTGCGTACCGATAGCGCCGCGTAGCGCTTTTATCTGCTTAATCAGCGCTTTATTGCCCATCGCCGCCCCGGCGATCAAATCAGAATGGCCGCCGACGTATTTGGTCAGTGAATAGAGCGAAATGTCAGCGCCGTGCTCGGTGGGACGCTGAAAAACCGGGCCAAGCAGCGTATTGTCACAGGCGATAACCGGGCGATGCTGCTGCTTCTGCGCGATAACGTCCGCCACGCGATGAATGAGGGCAATATCCACCAGGCTGTTGGTTGGATTCGCCGGCGATTCAATCAGAATGACTGAGACGCGGCCCTGCCTCATCGCCTCATCGGCGGCGGCCTGCACCGACGCTTCGTTCAGGCCGTCGGCAAAGCCTACCGTCGCCACCTTAAGACGCCGGAACGTTTTGGTCAGCAGAGTTTCGGTGCCGCCGTACAGCGGCTGCGAATGAAGAATGGCATCGCCCGGCTCGGTGAATGCCAGCAGAGCGGTGGAGATGGCGGACATGCCGGAAGAGAACAGCGCGGCGCTGTCGGTGCGTTCATAAATCGCCAGCCGATCCTCAACGATTTCACTGTTGGGGTGGTTAAAACGTGAATAGACCAGCCCGTTGGTTTCGCCTTCTGGCGGTTCGCGGCGGCCGGAAACATAGTCGAAGAAGTCTTTTCCCTCTTCGGCGGTGTTGAAAACAAAGGTTGAGGTCAGAAACACCGGCGGCTTCACGGCACCTTCAGAGAGCGAAGGATCGTAGCCGTAGTTAAGCATCTGCGTTTCGGGCTGAAGCTCGCGGTTGCCAATATGGGTTTTCTTTGAATGTTGGGAGGCCATGCTCTCTCCTGTTGGCGCGGCTGCGCCGGTCGACGCAGTTGCGCTACGTTACCATGCGGGTTATTACGCCGGTAAATGAATTAACGTTCTAATGTTAAAACAAAAAGCATTATTAAATTTTGCAAAAAAGACATTTAGAAGTCTGTACGTCTGGAGAGAAGATTGCGCCGTAAGAAGCGAATGAACTGCAAAATATGATAAACTCCGCTGCTTTCATCGTTCCACCGACAATATCGACGCAATTTATGAAACATACTGTAGAAATCATGATCTCCGAACAGCAGCTCGTCAAACGCATTAACGAGCTGGGTCAGCAAATTAATGAACATTATCGCGACAGCGGCAGCGAGATGGTGCTGGTCGGGCTGCTGCGCGGCTCGTTTATGTTTATGGCGGATCTCTGCCGGAAAATTGAGGTGCCGCACGAGGTCGATTTCATGACCGCTTCCAGCTACGGCAGCGGCATGTCTTCCACACGCGATGTTAAGATCCTGAAAGATCTGGACGAGGACATTCGTGGTAAAGACGTGCTGATCGTCGAGGACATTATCGATTCCGGCAACACGCTCAGCAAAGTGCGCGAAATCCTGCGGCTGCGTGAGCCAAAGTCGCTGGCTATCTGCACCCTGCTGGATAAGCCAGAGCGGCGCGAAGTGGATGTGCCGGTCGAGTTCGTGGGCTTCACCATTCCCGATAAGTTCGTGGTCGGCTACGGCATCGACTACGCGCAGCGCTATCGCCACCTGCCTTACGTGGGCAACGTGATTATGCTGGAAGAGTAGGCATTCAGCCACCGCACAAACAACCAGGTCCGATAGTGTCGGCCTGGTATACTGTGCGGCGCCTGGCGTTACTCCGGGCTTTGCAGATTGTTGAGCAGGTGCGCAATACCGTGACGGTAGCGCTGTTCGAGGATCTCGCGGTTGGTGGCGGTCACTTCCAGATCGCGCAGGTAGCCATCCTGAATACCGTAAACCCAACCGTGAATGGTCACTTTCTGACCGCGCTTCCAGGCCGACTGCATCACAGTCGAGTGTCCCAGGTTGTAAACCTGCTCAATCACGTTGATTTCGCAGAGTTTATCGAAGCGTTTTTCCGGCGGCAGCTCACCCAATAACGAACTATGCTTGTACCACAGGTCGCGGATGTGCAGCAGCCAGTTGTTGATCAGGCCCAGCTCCGGGTTTTCCACCGCCGCCTGCACGCCGCCGCAGCCGTAGTGACCGCAAATGATGATGTGTTCAACTTCCAGCACCTCAACGGCGTACTGCACCACGGAAAGACAGTTTAAATCCGTGTGTATCACCAGGTTAGCCACATTGCGATGAACAAAGAGTTCGCCAGGCTCGAGGCCGGTCAGACGCTCGGCAGGAACGCGGCTGTCAGAGCAGCCAATCCAAAGAAAACGCGGCTTCTGAGCCAGTGAAAGGCGTTCAAAAAAGCCCGGGTCTTCCTCTTTCAGCAGTTTGGACCAGGCGCGATTGTTGCTGATAAGAGCATCGATATCTTTCATGTCAGTGTCGACCAATACGTAAAAAGCGTGGCAGTAATATAGGCCAATGAGACGCGATTTAAAACGGTTAACAAAAAATCCACATAAAACAGGGCACGCTTCAACCTATGACTTATGCACTGGAACTTGAAAAACTTACCAAAACCTACGCTGGCGGCGTTCAGGCGCTGAAGGGCATTGACCTGAACGTGGAGGCTGGCGATTTTTATGCGCTGCTCGGCCCCAACGGCGCGGGCAAATCCACCACCATCGGCATCATCAGCTCGCTGGTGAATAAAACGGCGGGCAAGGTGCGCGTCTTCGGCTACGACCTGCAACAGGACGTAGTGAACGCCAAGCGCCAGCTGGGCCTGGTGCCGCAGGAGTTTAACTTTAACCAGTTCGAAACCGTGCAGCAGATTGTCGTCAGCCAGGCGGGACTGTACGGCGTGGAGAAGGCGGATGCGCTCAAACGTGCGGAAAAATACCTGAAGCAGCTCGATCTGTGGGAGAAGCGCAGCGAAAAAGCGCGGATGCTCTCAGGCGGGATGAAGCGTCGCCTGATGATTGCGCGTGCGCTGATGCATGAGCCCAAACTGCTGATCCTGGATGAGCCAACGGCGGGCGTCGATATCGAGCTGCGTCGCTCCATGTGGAGCTTCCTTCAGGATCTCAATGCCAAAGGCACCACGATCATTTTGACCACCCACTACCTGGAAGAGGCGGAAATGCTCTGCCGCAATATCGGCATCATTCAACGCGGCGAACTGGTTGAAAACACCACCATGAAAGGGCTGCTGTCGAAACTGAAATCGGAAACCTTTATTTTCGATCTGGCGGCGAAAAGTCCGCTACCACATCTTGAAGGCTTTCAGTACCGGCTGGTCGATACCGCGACGCTGGAGGTTGAAGTGCTGCGCGAGCAGGGCCTGAACAGCGTATTCAGCCAGCTCAGCCAGCAGGGCGTGCAGGTGTTGAGTATGCGTAACAAGGCGAACCGTCTTGAGGAGCTGTTTGTGGACCTGGTGAACGGTCGCAAAGGAGAAAAAGCATGACACATTTGTACTGGGTTGCCCTGAAAAGCATCTGGGGAAAAGAGATCAACCGCTTTGCGCGTATCTGGATACAGACGCTGGTGCCGCCGGTGATCACTATGACGCTCTATTTTATTATTTTCGGCAACCTGATCGGTTCGCGTATCGGCGAGATGCATGGCTTCTCCTACATGCAGTTTATCGTGCCGGGATTGATCATGATGGCGGTGATCACCAACGCCTACGCCAACGTGGCATCGTCATTCTTCAGCGCCAAATTCCAACGCAACATTGAAGAACTGCTGGTTGCGCCGGTGCCAACGCACGTCATCATTGCTGGCTATGTGGGCGGCGGCGTGGCGCGCGGCATCTGCGTAGGTATTCTGGTAACGGCAATTTCGCTGTTTTTCGTTCCCTTTCACGTGCATTCGTGGCTGATGGTCGCGGTAACATTGCTGTTGACGGCGATTCTGTTTTCGCTGGCGGGTTTACTCAATGCGGTATTCGCCCGCACCTTTGATGATATCAGCCTGATCCCAACCTTTGTGTTAACGCCATTAACCTATCTGGGCGGAGTTTTCTATTCACTGACGCTGCTGCCGCCTGTCTGGCAATTGATTTCGAAACTGAACCCGATTGTTTATATGATCAGCGGCTTCCGTTATGGCTTCCTCGGTATTAACGATGTGCCGTTGGTGTTTACGCTGGGCGTGCTGGTGGCATTTATTGTGGTGTTTTATGCGCTTGTGTGGGTGTTGATCCAGCGCGGCAGAGGTTTACGAACTTAATTCACTGTACGGACGTTTATTAAGCGAGCCACGCGGCTCGCTTTTTTTATCATTCTTAAATATGCCTGTCGGGAAATATCCGTTTTTTACCGGTAAGTATTACTCAAATGAAGTTTAAACTATCTAATTTCGAATTTCTTCGAGTTTACTTCTTGTGCCGTATTTAATAGAGTGCATACAGGGTGAAGTTATGGCAATAACCCTTTATAAGTGTTAATAACGACCACACATAGTTTTATACTGATTGACTATCATCAACACACAAGGAAGAAAAAATGAACGTTATTAAAAAAGAAGAAATGAAATTTATCTCTGGTGGTTTCAGCAACATCGATATGGGGCCTCTTAAAATCGATCCCATTTTCTCTCGTCAGGTAGAGCAGGGTATCCACGATGCTGTAACCCCTATTTATATCACCGACAAGCCAATTTTTACGTTACCTGAAATTCAGGTGCCTCAGTTTTTTGCTGATGTTCTCTCTTTCTTCGGCATTAAATTTTCCTGATAATAGCGAGCGTAAACCTTTTTAGTATCCGTTATATTGACTTAAGCCTGCACGAGACAAGTACGTAAAACAACGGAAACTGAACAGAGAACCTCAGTGCTATAAGATAACAGGATCTGATGATATTCAGATCCTGATGTTTTTCTTCCCGTAATGGATCCCTGATTTACTCTCCGATAAGCGCCTGCTCCGAAAAACCGCCCTCCAATCTGAAAAATCAACAAGCAGTGTTCTCGATTTATGGCAGCGATCACAAAACATAAGTAAAGCTTATTCTCTGGCGACCCTTTTTGTGCGGGTAACCACTTACACCACAATCGTGAACACGTTGTACTGGTATCTGGATTCACCGGGTTTGGCACGAGGTAAATTTTCAGTCGGCAGGCCGGTGCCTGACGCACTTTCTTTTTTTCGGAGTGAGAGTTATGACCAGTATCAACCGTTTACCTCCCTCGAGATATCCCGCAGAAAACGACACATCACGGCCGGACTACAGTGGGGAGCAATCCCCTCCACCTGAAAGGCAAATGAATTTCAGCTATCCCGGACGCTATAAACCAGAAAGCCTGACGGCGGATCCGGCCAGTCATCATCGTCATACAGCAGGCGGAGCCAGGAACGCGACTCAGAACGTGCCTGGCGGATCGGATACGATTACACCGGCAAAAAATCAGACACTGCCGCCAAAAGCGACCACTGATGCCGCAAAAGCAGCTGCAACGGCAAAAGCAGAGGCAGCCGCAAAAGCAGAGGCGACGGCAAAAGCCGCTGCGGTGCAAAAGCAGAATGAAATTAATCTGATCGCTACGCAATTACGGCAATATTTTCCTGGCAGTAACGACCTCAAGGAGATTGTAGATACTCGCGCCGCAGAGTTGCATGACATGGGTGAAACGCCAGACAGTATTGCCGCCAATATGACCAAAGCGCGACAGATGGATCACATCAGCGAACTGGCTGGCGGTGCGGTGAAGGCATTTCCTTTTGCTATCTCGGGTTTTGCCTCTGGCGCAATGAAACTGGGATTGGGCGTAGAAGGTGCTTCGGTAGGGATGGAAGCGCTGGCGGGTGCCATTGACGGCGGCACGGCAATGGTACTGAAATCGGTAGGCGATAAGGTTTTCGCCGATACGGTTAAAGGTACCAAATGGCTTGAAGCGGATGCATCGAAACTTGAACCAGCCATGCAGGAAGTGCTGAAACATCGGGATGGCCTGGGCGAGCGCCTGAGGCTGGCGCCGCTGGGAGGCCAGGGTTTTAACGGACGTAATGTCGTGACGTCTACTGTCGCCGCCCTCACGAAAAATAATCCCAATGCCGTATCGAATACCAACAACGGGCTGAGTCTCGCGGCGGGGGCGGCAGGAGGCGTGTTGACTAACATGGCCAGCGCCACGCACGGCCCGGAATTCCTTTTAGGTCGTACCGACTGGAAAGAACAATATACGGCCCTCAAAGATACCAGCATTGGCAGGCAAATGGCGTCAGGCGGTTGGGACAGGACAAAGACCCTCGCCGCGAGTCTCGTAAAACCACAAAATTATGTGAAAGGCGTCGCCAATATTGTCTCACCGAATATGCTGGCGGAAATCGGCACCCTGGCAGGCGGGGTGGCAGGGGCAAATGTTGTGGGTAACGTTGTGCGCAATGCCGTCGGTAGTGCGCCACTCAGCTCTGCGTCCACAGCGACAATTGATGCCATCACCAATCGCCTCAGCGCGGCACAGCTCTCTTCGCCAGGCGCTATCGCTAAAGACCGCTTTCTTAATGTTGCGATGTCGTCCGTCGCCTATGCCGCTCAGGGCGTCGCCGGCGCGCTGGTTGGCCCTTCATCATCAGCAAAAGACGATTGGGTTGATGCAAAAACCGATCAGTTAGCGAATACCCCAGCCGGCAAAGCGGTTTCAAAGGCAAAGACAAGTTCTGTCGAGTGGATGGCCAGTCTGATACGCGGAAAAGTTGAAAACCAGACGAATGATATAGAGATGCAGCGACCGCGTAATGCCAATCCCACCACCACAGGCACCTGAGGGAAAGAGACCGGCGGGAGAAGGCCGTCAGGTGGCGCTCGCGCTATCGATAATAGCCGTCCAATCCCGCTGTTCCCTGGTCGCTCTGGAAAAACAGGATTTAATGAGACAGATCAAGAAACATAAGTAAATCTTATTTTTTTTCGACCTGTTTTACGTTGGTGACCACTCACTATGTAATCGTGAAGACGCTGTATCTGTATGCACCGGTTTTGACACGATAATCGGGCAGGTCGATGGCCTGTCGCCCATTTTCTGAACACTGGAGCAATTTTATGGCAGGTATTGGTTCCACATCACCTCATTCCAATCCAATGACGTCTTCTCATGCCACCGGGCAGGATATTTCCAGCCAGAGCACGCGCATCCGGCATACCAACACCGGTCAGGCGGCCACGGCTACAGCAGAAGCCAATGATGCCCGGGAGCGCGCCATTGAGGTGCTCACAACGCAGTTGAGCAACTATATTATCGGCGAAAATACGGAGGCCCTGATTCGGGATCGCGCAGAGGGACTGCACGAAATGGAGGAGTCGCCGCACGACCTCGCTGAAACGATGGCCTGGGGAGAGACGCTGGATAATATCAGCAAAGCGGTAAAAAACGCAGTGGAGGCCATTCCTTTCGCTGTATCAGGCCCCATAGCGGGAGCCATTAAATTAGGTGCTGACAAATTAGGCGCTGATTTTTCCGGTACATCTGTTGCCTCAGAAGCGGCAAGTGGGGCGATAGATGCGGCAACGGCAATGACACTTAAAGCGTTTTTCGATAAGATCTGCGCTGATGCGGGGAAAGATTCGCTCTGGCTGGAGGCGGATGCCGAAAAACTGGCGCCGGTGATGCAGGAAGTGCTGAAAAAGCGTCAGGGATTGGGTGAAAATTTGAAACTCGCGCCGTTAGGCGGGCAGGGGTTTAACGCACGTAATGCTGTTGTGGGCGGTGTTGCCGTAGCAAGCCAGAATAATCCCCAGGCAATCTCCCACACCAGTAATGTTTTGAGTCTGGCGGCAGGCGCAGCAGGTGGGGTGCTCACGCAAAGGTTTAGCGCTTCTCACGGACCGGAATACCTGTTAGGGCGTAACGACTGGAAAGACCAATACAAGGCGCTGAAAGAGACATCGGCTAAGCAACAGATGGCTCACGGCGGCGCAAGGCTGAAAACGCTGGCGGGCAGTCTGCTCACACCACGCAATTATGCCAAAGGCGCACTGAATATTGCCAAAGGGGATATGATTGCCGAAATTACAACGCTAGCGGCCTTCGTGGCAGGGAGCAATGCGTTACGTAACGTTGTCCGTAACCCTGGCGTGAGCGGCGCAGTGAGTTCGGCCCCCTCAGCGGGTGTTGATCAGCTCACCGGGCGAATTGGCGCGGCTAAGTTGACCGATCGTAAAGAGATTGCGAAAGATCAGGGGATTAATGTTCTTAATTCAGCCGTAGCCTATACAGCCCAGGGGGTTGCGGGGGCGTTAGCCAGATCCGACGGCGACGAAGCGGTAGATTATGTGGCCGATAAGATTGTAAACAGCGCGGTGGGCCAGAAAACCGGCGAGATAAAGGATAAAACCAGTACTCTGGCAACGCAGGGCTACACTACGCTGGCGGATGGGGCGGGTAGTCTGGCGAAGGGGGCAGGTAAGGTGGCAACGCAGGGCTACACTACGCTGGCGGATGGGGCGGGTAGTCTGGCGAAGGGGACAGGTAAGGTGGCAACGCAGGGCTACAATTCTCTGGCAAGTGGGGCAGGTAGTCTGGCGAAGGGGACAGGTGAGTTGGCAACCAGCGCAAAGAATCGCGCTTCGCAGGCCTATAGAGATCTCAATCTTCGGAGGGGAAACCAAATGCAAAGCAGCGGTACTTCCTCTGCCCCGACAAACCAGCCGATTCTGCCGCTGTCAGCCGCACCGGCCGCAGCACCGGTGACACCAGCCGCTGCGGCGCAGACGACAGCACCCGCCGCCCCGCCAGTTTCCTCGCAAACGGCACCACCCCCCCGCGCTCAGGCGAGTTCATCGCAGACGGTGCCGACACGCGGCGCCTCACCCGCTGAGGAAATAGAAATGCAGCCGCTTGAGGGGAAAAGTAAGCAGGCGTAAGCGCGACAGGCAACCCTGGCAGCGCTGAAGGATGAATGATTGCCGTATCATGAGCGGGGGAGACTTCCCCCGCTTGTGGATCAGGCAACCTGCACCGGAACCGCTTTCGCCAGGCGCTTCATCTGATTATCGCCTTCGAAATAGGCCACTTTAGGCTGCCATTCGCGGGCTTCTGCATCCTCCATGGTGACATAAGAGCAGATAATCAGGATATCGCCTTCGCAGGCGCAGCGAGCGGCCGCGCCGTTGACAGAGATGATTTTAGAACCGCGCTCGGCGGCGATGGCATAGGTTGAGAAACGCTGACCGTTAGTCACGTTATAAATGTCGATCGCCTCATACTGAAGAATGCCGGAAGCGTCGAGAAAGTCCTGATCGATGGCACAGGAGCCTTCATAATTGAGATCCGCCTGAGTGACTTTCACCCGGTGAAGTTTGCCCTGCAACATGGTACGAATCATAGTATTGCTACCTTTGTTACATCATCATGACAGACGCCTGAGCGCCTGAACCGGTTACTGCGTTAAATCGACCTGCTGATTATCGATAAGGCGCGCCATACCGAGCCAGGCGGCCATCAGGATCACCGCGCGCTGACTGTCGACGTTCAGCGGCAGCAGCGTATCCGCATCGCAAATCGCCAGGCCATCCGGGCGCAATCCTTTCAGCGTCAGCGCCGCTTCGGCATCGGCAATAATCTCTTCCACGTGACGTTCGCCGCTGGCAAGGCGATCCGCCATACTGTTCATCACCTTGCTTAAGGCGGGAGCCAGCTTGCGTTCATCGGCACTCAGATAGCCGTTGCGCGAACTGAGCGCCAGCCCGTCTTTGGCCCGCACGGTCGGTACGCCAATGATGTCGATGTCATAACCCATATCCGCCACCATCTTACGGATCAGCGCCAGCTGCTGGTAATCTTTCTCGCCGAAGCAGGCGAGATCCGGCTGCACCAGGTTGAACAGCTTGCTGACGATGGTCGACACGCCGCGAAAATGTCCCGGACGGCTGGCGCCTTCCAGCAGTCCGGAAAGGCCGGGCACCTCAACAAAGGTCTGCTCGCTGAGGCCGAGCGGATAGATATCGCCGGGCGCGGGCGCAAAAATCAGATCCACCTTGCGCTTGTTCAGCTTTTCGCAATCGTCCTGAAGCGTGCGCGGGTAGCGCGCCAGGTCGTCAGGCCGCTCAAACTGCATCGGGTTCACAAAGATTGAGACCACAACAATGTCGGCGCGTTCTCGCGCATCATCAACCAGCGTCATATGGCCGTCGTGCAGGTTACCCATGGTGGGCACCAGCGCAATACGTTTACCGTCCTGTCGCCAGCGGCGAATCTCCCGACGCAGCATCGGCAGGGTTTCAATAATCAGCACAAACCTTCCCCCGGTTAATTAAAACTGTGTTCGTCAGCAGGGTAAGCGCCTGCTTCGACATCCGCCACATACTGCCGGATTGCCGCGCGCATGTCGCCGGTTTCAGCAAGGAAATTTTTGGCGAATTTGGGGATGTGGCCGCCGGTAATGCCGAAGGCGTCATGCATCACCAGAATCTGCCCGTCGGTAGCGTTACCGGCACCAATACCAATCACCGGGATCGACAGCGCGTCAGTGATGCGCTTCGCCAGCGAAACCGGCACGCACTCCAGCACCACCAGCTGCGCGCCAGCCGCTTCCAGCGCCAGCGCGTCGGCAAGCAGGTTGTCGGCGGCAGTGCTTTCACGGCCCTGCACCTTATAACCGCCAAAAATATTAACCGACTGCGGCGTCAGGCCCAGATGACCGCAGACCGGAACGGCGCGCTCGGTCAGCTGTTTCACCGTCTCCGCCAGCCACTTGCCGCCCTCCAGCTTGACCATGTTCGCGCCTGCGCGCATCAGCGCCGCCGCGTTCTCAAAGGTCTGCTCCGGCGTGGCGTAGCTCATAAAGGGCAGATCGGACATCAGCAACGCGTTGGGCGCGCCGCGCCGTACGGCCTGCGTGTGATACACAATGTCCGTCACGGTGACGGGCAGGGTGGAATCGTGCCCCTGCACCACCATGCCCAGCGAATCGCCAACCAGCAATACCGGCACGCCCTCATCGGCAAACAGGCGGGCAAAACTGAAATCATAGGCGGTGATAGAGGCGAATTTGCGCCCCTCTTTTTTCCACTGGTGAAGCGTGGAAACCGTTGTTGGCTTCATCGTAACCTCTGTCGGATAGCTGTTGAGCGTATTTTAATGGAAGGACGAGCGCTTTGCATCCGCACGCGGCGGCGCTACCAGGGTTGAATTTGTGTGGTATCGAGTGAGGCGAGCAGGTCGGCGATGCGGACGCCGTCCGGCAGTTGCGCATCGGGCGCGATCTCCAGCAGCGGCAGCAACATAAATGCGCGATTGCGCATATCGTAGTGCGGCACGGTCAGTCGCGGCGTATTCAGCTGTAAATCGCCGAAAAGCATAATATCGAGGTCAAGCGTGCGCGGCCCCCAGCGTTCATCTTTTCGAACGCGGCCCTGCTCCCGTTCGATGCGCTGCGTGAGGTCGAGCAGCGCCTCCGGCGCAAGCCCGGTATCCAGCGCCACGGCGGCGTTGAGATAGTCAGGCTGGTCGGGCGGGCCGTAGGGCGGCGTGCGATAAAACGATGAGGTGGCGACGCGCAGGCTGTCAGGCAGCGCGTCAAGCGCCTCCAGCGCGGCCTGCACCTGATGCAGCGGATCGGCCAGGTTGCTGCCCAGCGCGAGGTAAACGCGCGTCATACGTTGTTGTTATCGCTGCTGTTACGGCGCGGGCCGGGTACGCGTTTGCGTGGGCGACGCGTGCGACGACGCGGTTCGGGATCGCTGTCCAGCGTCGTAAGCATGTTTTTCTGCTGAGGCGGCGCGGCAACCTGAAAATCGTTCCACCAGGCGGCAAGCCGGAGCAGTTCCGTGTTGTTCTCCACCTCGGCGCGCAGCGCCAGTAGATCGTAGGCGGCGCGGAACTTAGGATGTTCCATCAGCTTCCAGGCGCGCTTGCCGTTGCGGCGCGAGAGCCGCAGTTGAAGCTGCCAGATATCACGGATTAGCGTGGTCAGACGCTTAGGGATCGCCAGCGAGCGGCACGCTTCGTCCAGCACGTCATTCATCGCCATCGCGAAAGCGTCGTAGTAGGACAGCCCGCTCTCCTGAGCAATTTTCTGGGCGGTTTCAAGCTGCGGATACCAGAACATGGCGGCAAACAGAAACGCAGGGTTAACGCGCATCTGATTGTGGATACGGCTGTCGGTGTTTTTCAGCACCTGCACAATCATCCGCTCCATATTGCTGTCGCCCTGCTCGGTAAAGTAGCGGGTGATCAGCGGGAAGAGCGGCTGGAACAGTTGATATTCACGCAGTTGCAGCCAGGTTGCGTAGCCGTAGCCCGTTTGCAACAGTTTAAGCGTCTCTTCAAACAGGCGCGCAGGCGGAATATCGTGCAGCAGCGTTGCCAGACGCGGAACAGGTTCGGCCGTTTCCGGCGCGATGGTCATATCCAGCCGCGCAGCGAAACGGATCACGCGCAGCATGCGCACCGGATCTTCGCGGTAGCGGGTTTCAGGATCGCCAATCAGGCGAATGATGCCCTGTTGAAGGTCGCTCAGCCCGCCGACATAGTCGCGCACCGTAAAGTCGGCGACGCTGTAGTAAAGGCTGTTGATGGTCAGATCGCGGCGCTGTGCGTCGTCTTCGATGCTGCCGAAAATATTGTCGCGCAGCAGCATGCCGTTCTGGCCGCGTTGCGAACCGTTGCGATCGGCTTCGTCCTGCTCCACTTCGTGATGCCCGCGAAAGGTCGCGACTTCAATAATTTCAGGGCCAAACATCACGTGCGCAAGGCGAAAACGGCGGCCGACAAGGCGGCAGTTGCGGAACAGCTTACGCATTTGCTCCGGCGTGGCGTTGGTGGTGACGTCAAAATCTTTCGGCGTTTTGCCCAGCAGCAAATCACGTACGCCGCCGCCAACCAGATAGGCCTCATAGCCCGCTTTGTTCAGGCGATACAATACCTTGAGGGCATTTTCACTAATGTCTTTGCGCGAAATGGTGTGATGATCGCGCGGGACCACGTTCATCCGTGGCGCCTGTATCGGTTCAACCGGCGCGTCGCCTTCGCGGCTTAAAACTTTTCGGCAAAAATTAGCAACTCGGGTAAAAATGGGACACCTCGATAGTGACAATAAGCTGGGCAATAAAAAAACAGCGGCTAATATAGCTCAGTGCGGCGCATTTGAGAATGCTCATTGCGGCATTGATGCGTCCTGACGCGGAACGGCGGCGAGATCCCAGCGATCAACAGCCTGTTCCAGCAGCGCGGTTTGCGACAGATCCTGCCATTCTTCGCCGACCGGCTGACCGAGAAAACGCAGCGCCTGCACCAGCGCAGGCCGCGCGTCGCCTGCGGGCAACGGCGCGGCATGATTTTGCTTGGAGAGTTTATTGCCGTCCGGATTAATCACCAGCGGCAGATGCAGATAATCAGGCGCCTGCCAGCCAAACTGCCGAAACAGCGTGAGCTGCCGCACCGTTGGCTCAATCAGATCCGCGCCGCGTACCACTTCCGTTATGCCCTGAAAATGATCGTCCACCACCACAGCCAGATTGTAAGCAAACAGGCCGTCGCGGCGGTGGATAATAAAATCTTCACGCGCGAGCGCGGCGTCAGCATGGATCTCGCCACGCAGCACATCCTGAAAACAGAACACCGGGCTGACGGACTTCAGACGCAGCGCGGCATTTTCCGCAGGATGGTTCAGGCTGCGGCAGTGGCCGTCGTAGACGCCGTCAGGCAGTTGCTGAATACGGCTGCGGGGACAGGTGCAGTAGTAGCTGTGATGTTGGCGTTGAAGCCAGCTCAGCGCCTCGCGATAGGCCTCATGACGCTGTGACTGCCAGAGCACGTCGCCGTCCCAGTGCAGACCATGCTGCTCAAGCTGTTGCAGAATGCGCGCGGCCGCGCCGGGGACTTCTCGGGGTGGGTCGATGTCTTCGATGCGCACGCGCCAGCGGCCCTGCTGCGCACGCGCGCGCAGAAAGCTGCCAAGCGCGGCAATCAGAGAACCAAAATGCAATTCACCGGAAGGAGAGGGGGCGAAGCGCCCTGTATAAGAAGCGGACATTATTTCATAACGGCAGTGAAGCGGCTGCTTCACTGCGCGTCTTCAGCCATTAACCTGCCATCTGCTTTTCGCGAATTTCCGCCAGCGTTTTGCAATCAATGCAAAGATCGGCGGTGGGACGCGCTTCGAGACGACGGATACCGATCTCAACGCCGCACGATTCGCAGAAGCCAAAATCATCGTCTTCTACTTTCTTAAGCGTCTTCTCAATCTTCTTGATCAGTTTGCGTTCGCGATCGCGGTTACGCAGTTCAAGACTGAACTCCTCTTCCTGCGCGGCGCGGTCAACCGGATCGGGGAAGTTGGCCGCTTCATCCTGCATATGAGAAACCGTGCGATCGACTTCATCGCGCAACTGGTTGCGCCAGGCCTCAAGGATCTTCCTGAAATGGTCCAGCTGGGCTTCATTCATGTACTCTTCGCCCGGCTTCTCCTGATACGGCTCTACGCCAGCAATGGCGAGAATACTCAGAGACGAGGTTTTACGGGTTTGCCCTTCTTGCATGTTGCTTCTCCTGGATAACACGCACTATCGATCCCCAGAGGGGAAAAAAACAGGCCGCTATAAATAACAGAAGCGATTCTGATTGGCAATTATTCCTCAACATGCCTTGACAGCACTGTGAAGAAAAGCGTAATTAGCGCAGCGTGACGCATCTTTTTTTAACAAAAAGTGCGTAATCCTGTCTTAAACCGCTACGTTCAGCGCTTTTTCTAACTGCATACCGTCGGGAGAAAGCCGCGCGTTATAACACAGCACCTCCACGCCGCTCTGTCGAGCCTGAACCAGTAGTTCTGCGTAACGCACATCAATGTGATGCGCGGGGGAAACGTCCTCAATTCCCGTGTGCAAAACGGCAAAAAAAAGAACCGCTCGCTGGCCATTTTCTGAAATCTTCGTCAGTTCACGAAGGTGTTTCTGGCCTCGTTCGGTTACCGCATCCGGGAAATACCCTTTGCCCTGCTGTAGTAGCGTCACGGATTTGACTTCAATATAGCAGTTCGCCTGATTATCTGCCTGTAACAGGAAATCAATTCGGCTTTTTTCAGCGCCGTATTTTACTTCGCTGCGCAGCGTGCAGTAAGCGGACAATTCCGGAATGCATTTTGCCGTCAGCGCCTCTTTGACTAACAGATTAGCGCGTAACGTATTTACGCATATCCAGTGGCCCTGCTGCGTCTGCGTCAGCTCCCAACTGTGCGGGTACTTGCGCGTCAGGCTGTCAGATGTTGAATACCAGACGGTATCGCCCGGGGTCGCGCAGCCGGTCATCGCGCCAGTGTTGGCGCAGTGCAGCGTCAGCGCAACGCCTTCCGGGGTGATGACATCGGCGAGAAACCGTTTATAGCGCTTTACCAGCCGGGCCGGTTGCAGCGGCGGCGTAAACTTCATGGTTGCTCCAGCGGCCAGTGAGCGACTTCGCTATAGCGCGTCCGTCCCTGGCTGTACGATGAGTGATACAGCGCAAAGCGCGACACGCGGAACGGCCAGCTGAAATTACGCGGCGGCAGCGCGACCGGCTGTGAAGCATTACGCAGTAATGTGACGTGCGGATGAAAGGGCAGCGTACTTTGCGGGCAGCCGCTGCGCGCCGCCTGCGACCGTAAAAGTTCCGCCAGCTGGAGCAGCCCGCGCGGCGCGCGCTTTGGCCCCAGCCAGACCACGCCGGATCGTGGCCAGTGTCCGGCATCGTCCAGCGTAAGTGTAAACGCCGGTTGACGGATGCGACCCGCAGAATGTTGCAGCATCAGCGACCTTTCTTCGCTGATCTCACCCAAAAAAGCCAGCGTCAGGTGCAGATTTTCTGCCGCTACCGGCCGGCCAGCTTCCGCGGCGAAGGTCTCTGCGCGCCATTGAATGATGCTTTGTCGGCTCTCCCGGGGTAATTCAATGCCAAAAAACAGCCTTTTTTGCTCGCTCATGGTGCTCTCCGGTATTCCCTGAACAGGGATGCTACAATGCCGGGCAGGATAAGGCTATGGAGTTAAGACGTGAGTTCATTACCGGTCAGCGCCGTGCTGCCTGAACTGCTTGCCGCGCTGCGCGAGTCATCGCAGCTGCTGCTCGCCGCGCCGCCGGGCGCCGGAAAATCGACCTGGCTGCCGCTGCAAATTCTGCAACAAAGCGGCTTAAGCGGCCGCATTCTGCTGCTGGAGCCGCGGCGGCTGGCCGCGCGCAATGTCGCACAGCGCCTCGCCGGGCAGTTGGGTGAACAGCCCGGCGAAACCGTGGGTTACCGCATGCGCGCTGAAACCCGCAGCGGGCCGAACACGCGGCTGGAGGTGGTAACCGAAGGTATTTTAACCCGCATGTTACAGCGCGATCCGATGCTGGAAGGCGTGTCGCTGGTGATCCTTGATGAGTTTCATGAACGCAGCCTGGAAGCCGATCTGGCGCTGGCGCTGCTGTTGGATGTGCAGCAGGGGCTGCGCGACGATCTGAAAATCATGCTGATGTCCGCCACGCTGGATAACGCGCGCTTGCAGGCGATGCTGCCCGATGCGCCGGTTATTTGCTGCGAAGGGCGCGCCTTTCCGGTTGAACGCCGTTACGCTTCGCTCCCTGCCAGCCTGCGCGTTGAAGAGGCAGTGGCGCGCCAGGTGAGCCAGCTGCTGCGCGAGGAGCCCGGCTCCCTGCTGCTGTTTCTGCCGGGCGTCGGGGAGATCAAACGCGTACAGATGCAGCTTGCGTCGCAGGTATCCAGTGAGGTCGAACTCTGTCCGCTGTATGGCGCGCTGTCGCTGGCCGAACAGCGCAAAGCTATCCTTCCGGCGGCGACGGGGCGGCGTAAAGTGGTGCTGGCGACCAACATTGCAGAAACCAGTCTGACTATTGAGGGTATCCGCCTGGTGGTGGATTGTGCGCTGGAGCGAACGGCGATGTTTGACGTGCGCACCGGCCTGACCAGGCTGCAAACGCAGCGCGTCAGTCAGGCGTCAATGACGCAGCGCGCCGGACGCGCCGGACGTCTCGAACCCGGCATTTGTCTGCACCTGATCGCTCGTGAGCAGGCGGAACGCGCTGCCGCCCACGCCGATGCGGAAATGCTGCATGCCGATCTGGCCTCGCTGTGGCTGAATATTTTGCAGTGGGGCTGCTATGATGCGCGGCAACTGCGCTGGCTGGATGCGCCGCCCGCAGCCGGTCTTCGTCAGGTGCAGGCATTGCTGTCTCAGTTGGGCGCCACCGACGCAGACGGAAAACTGAATGCGAAAGGCCGACAGATGGCGGCGCTGGGCGCAGAGCCGCGGATCGGCGCGATGCTGATTGCGGCCGGAGACGATGCCGACAGTATTGCTACCGCCGCGCTGCTGGCGGCGATGCTGGAAGAGCCGGATCGCAGTGGTGCCGATTTACGCGATGCGTTTCATCGCCGTCTGCCGCACTGGCTGGCGCGGGCGAAACAGCTGCAAAAACGCCTGAAGGCAACGACCGGTTCGCCGGACGCCGGACGGATAGCGCCGCTGCTGGCGAGCGCCTTCCCGGACCGGATCGCTCGTCGGCGCGGCGCGGAGGGACGCTACCAGTTAGCGAACGGCACCGGCGCCATGCTGGACGGTGCGGATGCGCTGACGCGTTACGAATGGCTGCTGGCGCCCGGCCTGTTGCAGGGGAGCGCGCAGCCGGACGCACGAATTTTACAGGCTATTCCGCTGGATATCGCGGCGCTGGAAAACGCGCTGCCTCAGTTGGTGACAACGCGCACCGAAGTAGAGTGGGATGAGGCGCGCGGCACGCTGCGCGCCTGGCAGCGCGAACAGATTGGCGAACTGGTGCTCAGGGCGCAGCCGCTGACCAAACCGGAGGAGGCCGAACTTCATCCGGCCATGCTGCGCTGGATCCGGCAAAAAGGGCTATCGGTGCTGAACTGGACGCCGCAGGCGGAACAGCTGCGGATTCGGCTGGTGTGCGCCGCTCAGTGGCTTCCTGAGGAGAACTGGCCCGACGCTACCGAAAGTGCGCTGGTTGCGACGCTGGATCAGTGGCTGCTGCCTGCGATGAACGGCGTGCGCGACGCGCGCGGCCTGAAGCATATCGACGTCGTCGCGGCGTTATTACATTTACTCACATGGTCGCAGCGACAGCAACTGGATACTCTGTTACCAACTCATTACACTGTGCCCACCGGAAGTCGGCTGCCCATCCGTTACGATGAGGAGAAGCCGCCCGCGCTGGCGGTTCGTCTCCAGGAGATGTTCGGCGAAGCGCAGAATCCCTGCGTGGCGGCCGGGCGTATTCCCCTGGTGCTGGAGCTGCTTTCGCCCGCGCAGCGTCCGCTCCAGATCACTCGCGACCTGGCCGCGTTCTGGCAGGGGGCGTGGCGGGATGTGCAAAAGGAGATGAAAGGACGCTATCCCAAACATTCATGGCCGGACGATCCGGCCAGCGCGCTGCCCACGCGGCGCACGAAAAAGTATTCCGCGCCCTCGTGAACCTCGCTATTTAGGAAGGTTCCCGTTCCGAAGCGCATTAAGCCATAACAGAGTAGTCGGCCTGGCCGACGGCTACCCGGAGAAGAGAAGAGCATGTCAGACGATCGCGAACCTATTGGTCGCAAAGGCAAACGGCCCCCGCGCAATCTGGCGGGCCAGGGTCGCCGCAGGGATGAGGACTATGAAGACGATTATCAGGATGACGAAGACGACGAGGAGAGTGAACCCGTGCCACGTAAAGGAAAAGGGCGCCCGCCGCGCAAGAAAAGAGGCTGGCTGAGCCTGCTGCTCAAACTGTTGCTGATTTTCATCGTGGTAATGGTTATTTATGGCGTCTACCTTGACGCGCAGATCCGCAGCCGCATTGACGGAAAAGTCTGGCAGCTTCCCGCCACGGTGTACGGGCGCATGGTCAGTCTTGAACCGGGCATGTCCTGGGACAAAAAAGAGATGATCGCCCTGCTGGAAGGCACGCAGTATCGTCAGGTCACGCGCATGACGCGTCCCGGCGAATTCACCGTGCAGGCCAACAGCATTGAGATGATCCGCCGCCCGTTTGACTTCCCGGACAGCAAAGAGGGGCAAATCCGCGCACGATTGAGCTTCAGCAACGATGCGCTGAGCGAAATCAAAAACCTCGACAGCGGACGTGACTTCGGCTTCTTCCGCCTCGATCCTCGCCTGATCACCATGCTGCAATCGCCGAAGGGCGAGCAGCGCCTGTTTGTGCCGCGCGCGGGTTTCCCGGATCTGCTGGTGGATACGCTGGTCGCCACTGAAGATCGCCATTTCTATCAGCACGATGGCATCAGTTTCTACTCAATTGGCCGCGCTTTTCTGGCCAACATTACCGCCGGTCGCGCGGTGCAGGGTGGCAGTACGCTGACGCAGCAGCTGGTTAAAAACCTGTTTCTGACCAACGAGCGTTCTCTGTGGCGTAAGGCAAACGAAGCCTATATGGCGCTGATCATGGATGCGCGCTACAGCAAAGATCGTATTCTCGAGCTTTACCTGAATGAGGTGTATCTGGGCCAGGCGGGCGGCGATCAGATCCGCGGCTTCCCGCTTGCCAGCCTCTATTACTTTGGCCGTCCGGTGGATGAACTGAGCCTCGATCAGCAGGCGCTGCTGGTGGGCATGGTGAAGGGCGCATCGCTGTACAATCCGTGGCGCAATCCCAGGCTGGCGCTGGAACGCCGCAATCTGGTGCTGCGTTTGCTTCAGCAGCAAAAGGTTATCGATCAGGAACTGTATGACATGCTCAGCGCGCGACCGCTGGGCGTGCAGCCGAAAGGCGGCGTGATCACGCCGCAGCCGGCCTTTATGCAGATGGTGCGTAACGAGCTACAGGCGAAGCTGGGCGATAAGATAAAAGATCTGTCGGGCGTGAAGATCTTCACCACGCTGGATTCGGTGTCGCAGGATGCGGCTGAAAAAGCCGCGGAAGAGGGCGTGCAGACGCTGCGCAAGCAGCGCAAGCTGAACGATCTGGAAACCGCGATGGTGATTGTCGATCGCTTCAGTGGGGAAGTCCGCGCGATGGTCGGCGGCGCCGATCCGCAGTTCGCCGGTTATAACCGCGCGCTTCAGGCGCGTCGTTCGATAGGTTCGCTGGCCAAACCGGCCACCTATCTCACCGCGTTAATGCAGCCGGATAAATATCGCCTCAATACCTGGATTGCCGATAATCCGATCGCCCTGAAGCAGCCAAACGGTCAGATCTGGAAGCCGCAGAACGACGATCGCCGCTTCAGCGGTCAGGTGATGTTGGTGGACGCGCTGACTAACTCGATGAACGTGCCGACGGTGAATCTGGGCATGACGCTCGGCCTGCCGCAGGTGGTGGATACCTGGACGCGGCTGGGCGTGCCGAAAGATCAGCTTCAGCCGGTTCCGGCGATGCTGCTGGGCGCGCTCAACCTGACGCCGATTCAGGTGGCGCAGGCGTTTCAGACCATCGCCAGCGGCGGTAACCGCGCGCCGCTCTCCGCCGTTCGCTCGGTGATTGCGGAAGATGGCACCGTGCTTTATCAGAGCTTCCCACAGGCTGAGCGCGTGGTTCCCGCGCAGGCCGCTTACCTGACGCTCTATACCATGCAGCAGGTTGCCGATCACGGCACCGCGCGCGCGCTGGGCGCACGCTATCCTCGCGCGCATCTGGCGGGCAAAACCGGCACCACTAACAATCAGGTGGATAGCTGGTTTGCGGGCATTGATGGCAAAGAGGTGGCGATAACCTGGATCGGTCGCGACAACAACCAGCCGACCAAACTCTACGGTGCCAGCGGCGCGATGCAGATTTATCGTCACTATCTTGATAATCAGGCGCCCATGCCGCTGTTGGCGACGCCGCCGGAAGATATTGCCCCGATGAATATCGACTCCGCCGGAAACTTTGTTTGTGGCAGTGCCAGCAGTAGCTGGCGAATGCTGCCGGTGTGGACCACCGATGGCAACGCGCTCTGTCAGCAACAGCAGCAGGTGATGCAGCAGCAACAGCAAATGCTGCAACAGCAGCAGGCGCCCCAGCAGCAGCCTCAACAGCAGCAGGCGCCGCAAAACGAGCAGAAAGACAGCGACGGCGTGGCGGGATGGATTAAAGATATGTTTGGTCAATAATCTTCATCCGATCAAAAAAGCCGGTTCATCCTGAACCGGCTTTTTTATCGTTCAGCAGCCATTGTGACAACAAATCAGCAGCAAACAGAGTGTTCAGATTAACAAGCCCGTTACCGGCCTGTTTCTGGCAAACTACATTCGTCTGTTCGTGAATCAAATGGCGTTTGAGCCGGGCATTTCTTCTTGCAGAATTCACTGCGTTTCGCATATTATCCCTCCGTTATAATAATAATTCTCGTTTACGTTTACGACTTATCAATTTCATTCAGAGAAATGCCACATGCCAACCGCATCTTTGATTCGTTCGTCTTTGCCAGTGAAATGCCGCCTTGCCCTCCTTGTTGCTCTGGCCGTTTCCTCTTCCACTTTTGCCGCCGAACAGACGATTACCGTTGACGCCAGCACCAGTGATGCGCCACAGGAAAACGCATGGGGCCCTGCGGCCACCATCGCCGCCAAACACAGTGCAACCGGTACCAAAACCGACACGCCCATCGAGAAAAACCCACAGTCGGTTTCGGTGGTGACGCGTCAGGAGCTGGATATTCACCAGCCGATCTCGGTTAAAGAGGCGCTGGGGTACACGCCTGGCGTGACGGTAAGCAGCCGTGGCGCTTCTGACACTTACGACTTCGTGATTATTCGCGGGTTCTCCTCGCGCGGCCTGAACCAGAACAACTACCTGGACGGGCAGAAACTCCAGGGCGATTTCTATAATGACGCCTCAATCGATCCCTACATGCTTGAACGCGTGGAATTGATGCGCGGGCCCACCTCGGTGCTTTATGGTAAAAGCAGCCCCGGCGGCATCGTGTCTATGGTCAGCAAACGCCCGACCACCGAACCGCTACGCGAAGTGCAGTTTAAAATGGGCAGCGACAACCTGATGCAGACCGGGTTTGACTTCAGCGATGCGCTGGACGATAACGGCGAGTTTTCTTACCGTCTGACCGGCCTGGCGCGCTCTGCGAATGAGCAGCAGACCAACGCCGAAACCCAGCGCTACGCCATTGCCCCTTCCTTCAGCTGGCGTCCGGACGAAAAAACCAATTTTACTTTCCTCTCCTATTTCCAGAACGAACCGGAAACCGGCTATTACGGCTGGTTGCCGAAAGAGGGCACGGTCGAACCTCTGCCGAACGGCGGCCATCTCTCAAGCGCCTTTAATGAAGGCGCGACCAACAATACCTATTCGCGTAACCAGAAGATGGTCGGTTACGCTTTTGAACATGGGTTCAATGATACGTTCACCGTTCGACAGAACCTGCGCTTCTCTGAAATGAAAACGGCGCAGAACAGCGCCTACGGCACCGGCCTGTGTAACAACAGCATGAACGGCTTTAATGTTTACTGTCAGGCGCTGACGCCTGCTCAGCAGGCGCACTATCTGGGCCGCGGCACCGTTGTCGATCATGAACGTTTGCAGAATTTCAGCGTTGATACGCAACTGGAAAGCAAGTTCGGCACCGGCGATGTTCAGCACACCCTGTTAACCGGCGTCGACTATTCACGGATGCGTAACGATATCAGCGCACTGTTTGGCAATGCGCCCGCGCTGGATCTGAATAATCTGCCTTCCATGAGCGACGTCGATTTTGGCGATGCGGTGCCGTACCAGATGAACGAGTCCAAACAGACCGGCCTGTACGTTCAGGATCAGGCGGAATGGGATAAATGGGTATTCACCCTGGGCGGTCGTTACGACTGGTCAACTCAGGCAACCACCGTGCGCGCTGATAACGGCTACATTGAGCGCAACGACCGCCAGTTTACCTGGCGCGGCGGCGTTAACTACCTGTTTGATAATGGCATCACGCCTTACTTCAGCTACAGCCAGTCTTTCGAACCCAACGCGTTCAGCCTCTACAGCGATCCGCGCGTGGCCTATGCGCCTTCCAAAGGCGAGCAGTACGAAGCGGGCGTGAAGTATGTGCCGAAAGATCGTCCGATTGTGCTGACGGGGGCAGTCTATCAGCTCACCAAGAGCGATACGCTGATGGCCGATCCTGATAACGCGCTCAACCAGGTGCCTGCGGGCGAAGTGCGCGCGCGTGGCGTGGAGCTGGAAGGTAAAGCTGCGCTGTCGGCCAACGTCAATATGACCGCCTCTTACACCTATACCGATGCGGAATTTACCAAAGACACCACGCTGAAAGGCAATACGCCGGAGCAGGTGCCTGAGCACATGGCGTCGCTGTGGGGTGACTACACCTTTAACAACGGCGCGCTGAGCGGGGTAACCCTGGGCGCCGGTGGTCGGTTTATCGGCTCAAGCTATGGCGACCCGGCGAACACCTTTAAAGTGGGCAGCGCGACGGTGATGGATGCCGTGGTGAAATACGATCTTGGTCGTTTTGGCCTGTACGGTTCCAACGTGGCGCTGAACGTTAAAAACCTGCTGGATCGTGAATATGTCGCCAGTTGCTTCCAGACCTATGGTTGCTTCTGGGGAGCAGGCCGCCAGGTTGTCGCAACCGCCACGTTCCGCTTCTAATCCTTTACCTACACGGGCGCGGTTCACCCGCGCCCTCCAATCAGAAGACCGCTATGTCGCACGTAACAGAAACAACCTTCACGCTGGATGGCGCGACGTTCACCGTACCAGGCCGTACGCTGCTGCAACCGCTTTCTCTGACGTTTCCTGCCGGCAAGGTGTGCGGGCTGATCGGCCACAACGGATCGGGGAAATCGACGCTGCTTAAACTGCTCGGAAGACACCAGGCCGCGACGGCGGGCAAGGTGCTGCTTAACGGTCAGAACGTGGAGACGTGGAATACCAAAGCGTTCGCCCGCGAAGTGGCCTATCTGCCGCAGCAGTTGCCGGCCGCCGAAGGGATGACGGTACGCGAGCTGGTGGCCATGGGACGCTATCCGTGGCACGGCGCGCTGGGGCGGTTTGGTGCCGAAGATCGTGAGCGGGTTGAAGAGGCAATAGCGCTGGTTGGTCTGAAACCCTTTGCCAGGCGGCTGGTGGACAGCCTCTCCGGCGGCGAACGCCAGCGTGCGTGGATTGCCATGCTGGTGGCGCAAAACAGCCGCTGCCTGCTGCTTGATGAACCGACTTCCGCGCTGGATATCGCGCATCAGGTGGAGGTGCTGGCGCTGATCCAGCGGCTGAGCCACGAGCGCGGGCTGACGGTGATCGCCATCCTGCATGATATCAATATCGCTGCCCGCTACAGCGATTCGCTGGTGGCGCTGCGCGAGGGCGCGATGATCGCGCAGGGCGATGCGCTGGACATTATGCAGGCGGAGGTGCTCGATCGTATTTATGGCATCCCGATGGGAACACTCCCTCATCCGAACGGCGGCGCGCCGGTAAGTTTCGTTTACTGAAGGATGGATATTACCATGCCGGATCCTGTTCGCCGCCGCCTGCTGATGGCGATGGCGCTTTCACCCTTACTTCCCGTGCTGCGCAGTCGCGCGGCGTCACCCGTCGATCTCAGCCGTATCATCACCATTGAGTGGCTGCCCACTGAACTGCTGATGGCGCTGGGCGTCGCGCCGATGGGCGCAGCGGAACAGCATGGTTATCGCAACTGGGTGGCCGAACCGGCACTGCCCGCCTCCACGGTGGATGTCGGCCTGCGCACCGAGCCGAATCTGGAACTGATGATCCAGATGAAGCCGTCGCTGATCCTCTGCTCGTCAGGCTACGGCCCGGATCTCAGCAGGATCCGCCAGATCGCCCCAACGATGGGGTTTTCCTTCAGTGATGAAAGCGGAAAACCGCTGGATGTGACGCGTAAGTCATTGTTAAGGCTGGGCGAACATCTTGATCTTCTGCCACAGGCGCAGGCGCACCTCGCGCAGTACGACAGCTTCATTGCCGCTGCCAAAGTGCGCATGGCGCGGCGAACCAAACGGCCGCTGCTGCTGATCTCGGTGCTGGATAGCCGTCATACCATGGTGTTTGGCAAAGGCAGCCTGTTTCAGAACGTCATGGATGAGCTGGGTATCGAAAGCGCATGGAAGGGGGAAAGCTCTTTCTGGGGCAGCGCGGTCATTGGCATTGAACGGCTGATTGGCATGACGGGCGTTGATGCGATCTGCTTCGATCACGGCGACGATGCCGTCATGCAGCAGGTTGAGGCGATGCCGCTCTGGCAGGCGATGCCTTTCGTGCGCGAAAAACGTTTTCACCGCGTGCCGCAGGTCTGGTTTTACGGCGGCACGCTGTCGGCGATGCGCTTCTGCCGTTCGCTGGACAGCGTTCTGGGGACGACGGCATGAAAACATCCATTCGTATGCCGGCGGCGCTGCTGACGGGACTGTTCGTGCTGGCGCTGAGCCTCACCTGGTACAACTTCAGCCAGCATTTGCCGCGCGACCAGTGGCTGCATGCCCTGTTAACGCCCGACAATAACAGCGGTGCGCAGATGGTATTCCACTTCAGCCTGCTGCCGCGCTTTGCGCTGTCGCTGTTGGTGGGGGCGGGACTGGGGCTGGTGGGACTGTTGTTCCAGCAGGTATTGCGCAATCCGCTGGCGGAACCCACCACGCTTGGCGTGGCGACAGGCGCCCAGCTTGGCCTGACCGTGGCGACGCTATGGGCGGTGCCGGGTGGGCTTTTTTCCCCGCAGGTGGCGGCCATGAGCGGCTCGTTGATTGTCGGAATGCTGGTGTTCGGTATCGCCTGGGGCAAACGCCTCTCGCCGGTGACGCTGATTCTGGCCGGGCTGGTGATTTCGCTCTATTGCGGCGCGTTGAATCAGCTTATCGGCCTGTTTAACCACGACTACCTGCAAAGTATTTTCCTGTGGGGCACCGGCACGCTCAACCAGATGGACTGGAGCAACGTCAGCTTTCTCTGGCCTAAACTGCTGGTAGGATTTTTGCTGTCGCTGCTGCTGCTCCGCCCGATGACGCTGATGGGGCTGGACGATGGCGTCGCGAAAAATCTGGGGCTGGCGCTGTCAGCGGCGCGCTTTGCCGTGCTGGTGCTGGCCATCGTCCTCAGCGCGCAGATCGTCAACGCCGTTGGCATCATCGGTTTTATCGGCCTGTTCGCGCCGCTGCTGGCGAAGCTGCTCGGCGCACGACGTCTGCTCAGTCGTCTGCTGCTGGCACCGCTGATTGGCCTGCTGCTGCTCTGGCTGGCGGATCAGCTGGTGATCTGGCTCACTGACAACTGGCGTGAGGTCTCCACCGGCACCGCGACGGCGATTATCGGCTCACCGCTGCTGTTGTGGCTGTTACCGCGTCTGCGCACCGGCGGAACGCCGCCTGCGATGAACGCGGGCGACAAAATACCCGTGGAGCGCCATCGTGTCCTGCTCTGGAGCGCGGTCGGCTGCGCCGTCCTGCTGCTGATTGCCCTGGTGGCGCTCAGCTATGGCCGCGATGCCAACGGCTGGCGATGGGCGACAGGCGCGCTGTGGGAACAACTTCTGCCGTGGCGCATGCCACGGGTCGCCACCGCGATGGCGACCGGCATGATGCTGGGCGTGGCGGGATGTATTGTTCAGCGCCTTACCGGTAACCCGATGGCCAGCCCGGAAGTGCTGGGTATCAGTTCCGGTGCCGCATTCGGCGTGGTGGTGATGATGTTTTTGGTGCCGAATGACGCCTTCACCTGGCTGTTGCCTGCGGGGAGCCTGGGCGCCGCGCTGACGCTGCTGCTGATCCTGGTCACCGGCGGGCGGGGCGGTTTTTCGCCGGAGCGTATGTTACTCGCCGGTATGGCGCTGAGCACTGCCTTTTCCACGCTGCTGATCCTGCTGATGGCCAGTAACGATCCGCGCATGACTAACCTGATGGCGTGGATTGCGGGCTCGACCTACAAGGTGAGCGCGCTTCAGGCGCAGCGCACGGTAATTATTGCAGCAGTGCTGATTGCGCTGGTGCCGTTGTGCCGACGCTGGCTGACGCTACTGCCGCTGGGCGGCGAAACGGCGCGCTCTGTCGGTATCGCTTTAAAGCCGACGCGTATCGCGCTGCTGCTGCTGGCAGCGGCGCTGACCGCTGCGGCCACGCTGAGCACCGGCCCATTGAGCTTTATCGGCCTGATGGCGCCGCACATTGCGCGAATGATCGGTTTCCGCCGGACGGTGCCGCAGCAGATCATGGCTGCGCTGTTGGGCGGCGGTTTGATGATGGTGGCGGACTGGTGCGGTCGGATGGTGGCGTTTCCCAGCCAGATCCCGGCCGGGATGCTGGCGAGCTTTATCGGCGCGCCATACTTTATCTATCTGCTGCGGAAAATATAGTCAAGGGCAGGTGCAAACCTGCCCTTCCGGGTTAATCCAGCTTAGCGAAGCAGCGCCGCGCCGCGTCAACGGTGTGCTGAATATCCTCATTGCTGTGTGCCAGCGACATAAAACCGGCTTCCCAGGCGGACGGGGCGAGGTAAATGCCTTCCGCTAACATCAGATGGAAAAATTGCTTAAAGCGCGGCAGGTTGCAGCGGGTGACGTCCTCGTAGTGAGTGACCGTTTCGGCATCGGTAAAAAACAGGCCGAACATGCCGCCAACGTGGTTGACCACCAGCGGTATATTTTCCGCTTTCGCCGCGGCCAGCAGGCCGTCCGCCAGTTTGTCGGTGAGCGCGGTAAGGCGGTCGTGCGATCCGGGTTTAGCAATTTCATTCAGGCAGGCCAGGCCGGCGGCCATCGCAATCGGATTGCCGGAAAGCGTGCCCGCCTGATAAACCGGGCCGGTGGGCGCCAGCGCGGCCATAACTTCGCGGCGACCGCCGAACGCGCCAACCGGCATTCCGCCGCCGATAATTTTACCCAGACAGGTCAGATCCGGTTTCACGCCATAATGTGCCTGCGCGCCCGCCAGCGCCACGCGAAAACCGGTCATCACTTCGTCGATAATCAACAGTGCGCCAAACTCGTCGCACAGCGCACGCAGGCCCGGCAGGAAGTCAGGCAGCGGTGGAATGCAGTTCATGTTGCCGGCAACCGGTTCAACGATAATGCAGGCGACTTCATGCGGATACTGCTCAAACGCCGCGCGCACTGTCTCAAGGTCGTTAAAGGTGCAGGTCAGCGTGTGTTTGGCGAAGTCCGCAGGCACGCCAGGGGAGTTGGGCTGGCCGAGCGTCAGCGCGCCCGATCCCGCTTTGACCAGCAGACAGTCGGCGTGACCGTGATAGCAGCCTTCAAATTTGATAATTTTATCGCGGCCGGTGAAGCCTCGCGCCAGACGGATCGCGCTCATCGTCGCTTCCGTGCCGGAGTTCACCATGCGCACCATGTCCATGGTGGGCACCAGTTCGGTCACCCGTCGAGCCATGGTGATTTCCATTTCGGTGGGTGCGCCAAAACTCAGGCCGCGCGCGGCGGCCTCAATCACCGCATCGCGGATCGCCGGATGATTATGGCCCAGCACCATCGGCCCCCAGGAGCCGACGTAGTCGATATAGGCTTTGCCATCGACGTCATAAATCTTTGCGCCGTCTGCGCGTTCGATAAAGAGCGGTATGCCGCCAACGCCAGCGAAGGCGCGAACCGGCGAGTTGACCCCGCCGGGAATGAATTGCTGCGCCTGAGCATAGAGATTTTCTGACTGACTCATGGTTCCGCTCCTGAAGATTCATTAAAAAACCCCTATATTCTAGGGAACAAGCCAGCCGGATAAAAGGAGAGTTGCAGAACGAAAAGTTTTTTGTCGGATCTTACCCGCCGCTTTGCGGAAAATACGGGTGGGTTTGCCACTGGTGTCTGCGCTTTTTTATAGACCCATCGTTCTTATCATGTGATGGGTGAGGTGTAATGACCGCATGCTGGCAAAACAGCAGCAGGAGAATGTAGAGCAGGTAGCAGGCCGTGCCATAATCGCGCCGGACACTTGATTGCTATACTTGCGTATAAGATAATGACGCAAGACATGGTCGTTTTATGACCTGATCGCTTACTGGAGTATCAAATGAGTGACGATATCGTTCTGCCCCTGCAATTTACTGAAGCAGCGGCCAGCAAAGTTAAAAACCTGATTTCAGATGAGGACAATCCCGATCTGAAACTGCGCGTCTATATTACCGGCGGCGGCTGTTCAGGCTTTCAGTATGGTTTTACCTTTGATGATAAGGTAAACGATGGCGATATGACCATTGAGAAAGCGGGCGTGGCGTTGGTTGTTGACCCGATGAGTTTGCAATATCTGGTTGGCGGCTCGGTCGACTACACCGAAGGGCTGGAAGGCTCGCGCTTTGTGGTGACGAACCCGAATGCGAAAACCACCTGCGGCTGCGGCTCCTCATTCAGCATCTGAGTTTTTCCCCAACGCCTTAAAGTTGGGGATTTTTCTGCCTTTTCCCCGTTTTTTCTTCAGGTTCAGCGTGCAATTGCTGACAGAGCGCCTGCGCCGCCAGCACAATGCGCGGGCCGGCCCTGCTGATCCAGTCTTCGTTTATTGCTATAACCGGCACGTTAAGCTGTGAACGCCAGAAGGCGCGAACCGACGCCGCGTGGTTCGCATCGCCGCCGGTGACGATCGCTGCCGGATGGCGCATCAGTACCTGTTCGCGGCTCACCTGCGGCCAGGCCACGCGCGCGTCGGCAAAAATGTTGTCGCCGCCACACAGATCAAGCACCTGGTTTTGCAGCGTATTGCGTGAGGCGGTGAACAGCGGCTGCTGCCCGAATTGCAGAAAAACCGCTTTGCGCGGCGCATGGCCGTAACGCTGACGCAGCGCAGCAAGCTGGTTTTCAAGCGATCGCGCCGCGCGATCGGCTTTCTCAGGCTGCGGACTCCAGATCTTGAGCCGCCGCAGCGTCGCGATAACCTGTTCTATGGTTTCTGGGTCAATCCACTCAACCTGAATGCCAAACGCCTGAAGCTGCTCAACCTGCCGCTGCGGATTGCCGCCGCGCCAGGCCAGCACCAGATCGGGCCGGAGCGCCATAATGCGCTCGACGTTAATGCCCTGCCAGTCGGCAACCTGCTCGATCTGCGTGGCTCCCGGCGGGAAATCAGCGTTGCTGCTGACGCCAACGGGCGTAATGCCTGCCGCAAATGCCAGTTCGGTCAGATTGGGCGCCAGAGTAATAACAACCGGTGCCGCTGACGCCGTCAGGCTGCTCAGCAGCAGTAACGCGGCCAGCCATTTAGCCACGCGAGAGATGGGCCAGCAGCGTTTCCACCATCAGCGAGGACTGTGCTGCGGCGACGGCGAGAAACTCGTCGAAGCTCAGATGGGATTCGCGATCGGCCACGTCGGAGATGGCGCGCACCACCACAAACGGCGTGCCAAACTGGTAGCAGACGTGCGCGATCGCGGTGGCTTCCATTTCAACGGCAATGGCCTGAGGGAACGTGTTGCGGATGCGCGCCAGCGGTTCTGCACCGTTGATAAAGGCATCGCCGCTTACTACCAGACCGCGCACCGCGTTCAGGCCAAGCTCGCTGATGCACGACTCCGCCGCCGCGATCAGCGCGTCATCGGCACGAAAAGCAGCGGGACAACCTGCCATCTGACCGGGTTCGTAACCGAAGGCGGTGACGTCGGCATCGTGGTAGCGCACTTCGTCAGATACGACGATATCACCCACCGTCAATGAGGCCGCCAGGCCGCCAGCAGAGCCGGTATTAATAATGAGATCCGGTTTACACCGCTCCAGCAACAGCGTGGTGCCCATCGCCGCCGACACTTTGCCAATCCCAGACTTCAGCAACGCTACCTCGACGCCGTTCAGCGTGCCGGTATAAATTTCGCAGCCAGCCAGCGTCAGCGTTTGACGGTTTTCAATTTTATCGCGGAGCAGGGTAACTTCCTGCTCCATTGCACCAATTATGCCTGCTTTCATAGGGATACCCGCTAATGTTGTGGAATTCGTCTGCGTTTTCAGCGCATAGTCTATCATGGCAGCATAAGGGACATAATCCGCAAAACGCACTTCGCACAGGTGCCCGAACACGGGAAGCAGGCATGAACCATATCGATTTCAGGAAGAAAATTAACTATCAGCGCCGCTATCGACCGCAGCAGGGCGTTAAAGATGAGCATGAAATTCTGCGCATTTTTGAAAGCGATCGCGGGCGTATTATTAACTCAGCGGCCATTCGCCGTTTGCAACAGAAAACGCAGGTCTTCCCGCTTGAGCGCAACGCGGCGGTGCGCTCCCGTCTGACGCACTCGCTGGAGGTGCAGCAGGTGGGTCGCTACATCGCCAAAGAAGTTATGACGCGACTGAAAGAGCTGGGCAGGCTGGAAACTTATGGCCTGGCGCAGTTGACCGGCCCGTTCGAAAGCGTGGTGGAGATGGCCTGCCTGATGCACGATATCGGCAATCCGCCGTTTGGCCACTTTGGCGAATCAGCCATTAACGACTGGTTCGGTCAGCGGCTGGACGCGACGTTCCGCCGTGGCGATAACCGTCAGGATTACTGCGAGCCGCACGCGTTGCGCTATCAGGACGACGGTTTCAATGAACTGCGTGCCCGCATCCGTCAGGATCTTTCGCACTTTGAAGGCAACGCGCAGGCCATTCGTATGGTGCATACGCTGTTTAAAATGAACCTGACCTGGGCGCAGGTTGGCTGCATCCTGAAATATACACGTCCGGCGTGGTTCAGCGGCGACATTCCGCCATCGCACGCCTATTTAATGAAAAAGCCAGGCTATTATCTGGCAGAAGAAGAATACGTCGGTCGTTTGCGTAAAGAATTAGATTTAAAACCGCACTGCCGTTTTCCGCTGACCTATATTATGGAAGCCGCCGATGATATTTCTTATTGCGTGGCGGATTTAGAAGATGCGGTTGAGAAGAAGATATTTACCGTTGAGCAACTTTATGACCATTTATATGCGTTGTGGCCAAACCATCAGGCGGGCGATCTGTTCAGTTTAGTGGTGACCAACGCGCTGGAGAAATCGCGTAACGCGCAGTTCAGCCGCAGCAGTGTCGATCAGTTCTTTATGTATCTGCGAGTGAATACCGTTTCACGACTGGTGCCGCATGCCGCCAGTCGTTTTATTGACAATATTTCGGCGGTGTATGATGGCGAATTCAATGAAGCGCTGCTTGAAGACGGCAGCCCACAAAATTTGTTATTGGAAATTTTCAAAAAAGTAGCGTTTAGTCATGTATTTAACCACCCCGATGTGGAACAGCTTGAGCTTCAGGGCTACCGGGTGATTAGCGGGCTGCTGGATATTTATCGTCCGCTGCTTTCGCTCAGTCAGCACGATTTTTCAGAACTGATTGAGAAAGATTATTTAAAAGGCTACCCAATAGAGACGCGCCTTTTCCATAAACTCTCCACGCGTTTTCGCCTGGCTTACAGTGAGGCGGTAGGGCGGCTGGATAAACGATCTGACGATATTGCTATCTGGGAATACTATTTCCGCGCGCGAATGTTACAGGATTATGTTAGCGGTATGACGGATTTGTATGCATGGGATGAATATCGTCGTTTAATGGCGGTGGAATAACCCGTCGCGCGGGTTAGTTTTGTAAAGGATTAATATAAATATTTACCTTTAGCTGAAACTTCCTGATGAACTTAGCGGTAAAACATGAATCTCATCATCACGACCACAGCAATGGTTGCATAACAGGACACAGTGAGAATCAGACGTATGAAAAAAACACTTCTGGCCAGTGCGCTGGCATTAAGCCTTGGAATGGCGACTATCCCTTTCTCTGCCGTTGCGGCGGAAACCGCTTCTTCATCAAGCCAGCAGCTTCCCAGCCTGGCGCCGATGCTGGAAAAGGTCATGCCTTCGGTGGTCAGCATTAATATTGAAGGCAGCACCACCGTTCGTAATCAACGTTTACCGCAGCAGTTCCAGCAGTTTTTTGGCGACAATTCGCCGTTTTGTCAGGAGGGTTCGCCGTTCCTGAATTCACCGTTCTGCCAGGGAGGCGGACAGGGCGGTGCAAATCCGCAGCAGGAAACGTTCCGCGCGCTGGGATCGGGCGTGGTGATTGATGCCGCCAAAGGCTATGTGGTGACAAATAATCACGTTGTCGATAAGGCGACCAAAATTCAGGTGCAGCTGAGCGATGGCCGCAAATATGATGCAAAGGTTATTGGTAAAGATCCCCGTTCTGATATCGCGCTGATCCAGCTCAATGAAGCGAAAAACCTGACGGCGATTAAAATGGCCGACTCGGACGATATCAAAGTGGGCGACTACACGGTGGCAATCGGTAACCCTTACGGCCTGGGCGAAACGGTTACCTCGGGCATCGTATCTGCGCTGGGCCGAAGCGGTCTGAATGTGGAGAACTACGAGAACTTTATCCAGACGGATGCGGCGATTAACCGTGGCAACTCCGGCGGCGCGCTGGTGAACCTGAACGGCGAACTGATCGGCATTAACACTGCGATCCTCGCGCCGGACGGCGGCAACATCGGCATCGGTTTCGCTATTCCCAGCAACATGGTGAAGAACCTGACGGCGCAAATGGTGGAATACGGTCAGGTGAAACGCGGCGAACTGGGGATCATGGGTACCGAACTGAACTCGGAACTGGCGAAGGCAATGAAAGTTGACGCGCAGCGCGGCGCGTTCATCAGCCAGGTGGTGCCGGGATCGTCCGCAGCGAAAGCAGGCGTTAAGGCAGGCGATGTGGTGACCTCGATCAACGGCAAGCCAATATCCAGCTTTGCCGCCCTGCGTGCGCAGGTGGGTTCACTGCCGGTGGGTACAAAAATGGTGCTCGGCCTGATCCGCGACGGCAAGCCGCTGACGGTTAACGTTGAACTTCAGCAGAGCAGCCAGAGTAAAGTCGATTCCGGCAATATCTACACGGGCATTGAGGGTGCCGATCTGAGCAACTACGACGTGAAAGGCGTTAAGGGCGTGAAGATTGACAGCGTGAAGCCGGGTTCTGCTGCGGCGGGCATCGGATTGAAAAAGGACGACGTGATCCTCGGTGTCAATCAGCAGCCCGTGACCAACCTCGGTGAACTGAGGAAGATCCTCGACGCCAAACCCGGCGTGCTGGCGCTGAATATCAAACGTGGCGACAGCAGCATCTATTTGCTGATGCAGTAATCTCTCCGGGCGCCGATGTCCGTCGGCGCCATTCTGGCTGTAAATCGTGAGTCTCTTCGCAGTTTTTGTATTCCATGCTTTTCTTTGTGCATTTGCACAATGCTCTGCTGTTGTACCCCGGCTATTCTGACTCGATAACTTTTTTTCAGGAGCTGTCTATGTCAACCTGCCATCTTGACGCCCGTCTGGCGCAGGAGATTGTGGCCCGAACCATGCAGATTATTGACAGCAATGTCAACGTGATGGACGCGCGCGGCCGCATTATCGGCAGCGGCGATCGGGAGCGAATAGGGGAAATGCACGAAGGGGCGCTGCTTGCCCTTTCCCAGGCGCGCGTGGTGGATATTGACGAGGCGGTGGCAAAACATCTGCACGGCGTGCGGCCCGGCATTAATTTGCCGATGCGCATCGACGGCGAAATTGTCGGCGTGATTGGTCTGACCGGCGAGCCGGTGGCGTTGCGCCACTACGGCGAACTGGTGTGCATGACGGCTGAAATGATGCTGGAACAGACGCGCCTGCTGCACATGCTGGCGCAGGACAGCCGCCTGCGTGAAGAGCTGGTGCTCAATCTGATCCGCAGTGAAACGATCTCGCCAGCGCTGATGGAGTGGGCGCAGCGGCTGGGGATCGACATCAACCAGCCGCGCGTGGTGGCCGTGGTTGAGGTGGACAGCGGACAGCTTGGCGTGGACAGCGCCATGTCTGAGCTGCAACAGTTACAGACGCTGCTTACCACGCCGGAGCGCGACAATCTTATCGCCATTGTTTCGCTGACTGAAATGGTGGTGCTGAAACCGGCGCTGAATGCGCACGGACGCTACGATGCGGACGATCATCGTAAACGCGTTGATCATCTGCTGGCGCGTATGAAAGAGAGCGGTCATTTACGGATGCGTATTGCGCTGGGTAACTATTTCACCGGGCCGGGCAGCATTGCGCGATCTTATCGCACCGCGCGCACTACCATGCTGGTAGGCAAACAGCGTATGCCGGAGCAGCGTAGCTTTTTCTATCAGGATTTGGTGTTGCCGGTATTGCTGGACAGCCTGCGCGGCGGCTGGCAGGCGAATGAGTTGTCGCGCCCGCTGGCGAAGCTGAAAGCGATGGATAATAACGGCCTGCTTAAACGCACGCTGAGCGCCTGGTTCAGTCATAACGTGCAGCCTTCGGCCACCGCGAAAGCGCTCTATATTCATCGCAACACACTTGAGTATCGGCTGAATCGGATCTCCGAGCTGACGGGCCTGAATCTGAGCAATTTCGACGATCGGCTACTGCTTTATGTCGCGCTGCAACTGGATGAGCAGCCCTGAAAATAGGACATAAAAAAACCAGCGTGTTTAACGCTGGTTTTTTATATCAGGCAGAGAAAAATTAACGACCGTTGCGGGTTAACGTTTCCAGATCGGCTTCGATTTCGCTGATCTTATTTGAAACCACGCTTTCCAGATGGCGTAAGTCTTCAAGAATTTTACGCTTCAGATCCACTTCAACGCGATCGCGCTGGCAAATCTGATCCAGCTCATCAATGACGTAACGCAGGTTGGGGCTGATTTCCTGAATTTCTTTGTAGCCCTGGCTGACGTTATCGGCCACCACGGTTTTACGCTGGCGCGGGTATTTAAACTTCACGCTTTTGGCAAAAAACTCGCCTTTGTCTTTGCGGAAGTAGATTTTCAGGATGTCGTTGCTGGCTTCCTGACGCAGGCTGTAACGGTCAATATCGTCGGGATTACTGACACCCAAACTTTTCAAATTATCATACATAAGAGTTATTTCCTGAATGAAGAGGGATCGCTCCGGCTGCGCGTCGTGAATACTGCGTTGTGCAGTGCTCGCCATGCTCATGGACGTTAAATCCACTCCGCTGGCTGCGCGCTTACGCCTTGTCTTCACTCAGCTCGCTCGTTTCGGACTATCGAAAAAGATAGCTTTAAAATTCACAGCCCGGATTACGAAAAGATTAAATTGCATTATTAACTGGCGCGGATTATCGCTCAGTTGTTGCGCAATAGCACCCGTTATTTCAGGGCCTGAAAGAAGTTATTTAAGCGGGAAGTGTAAAGATAAAATTACGGGCCGCCGGGCGCGGCCCGCAGGCTTAGTCGATGGTGCGCAGCAGTTCGTTGATGCCCACTTTTCCGCGGGTTTTTGCGTCAACTTTCTTGACGATCACCGCACAGTAAAGGCTGTAGCTGCCGTCTTTGGAGGGCAGGTTGCCGGAAACCACCACGGAACCCGCAGGAACACGTCCGTAATGAACTTCGCCGGTTTCGCGGTCATAAATTTTTGTGCTCTGACCGATGTAGACGCCCATTGAGATCACCGCGCCTTCTTCGACAATCACGCCTTCAACGATTTCAGAGCGCGCGCCGATAAAACAGTTGTCTTCGATGATGGTGGGATTGGCCTGCAACGGTTCCAGCACGCCGCCAATGCCAACGCCGCCGGACAGGTGTACGTTTTTGCCAATCTGCGCGCAGGAACCCACGGTTGCCCAGGTATCTACCATGGCGCCTTCATCAACGTAAGCGCCGATATTCACGTAAGAGGGCATCAGTACGGTGTTGCGGGCGATAAACGCGCCCTGGCGCACGGCGGCAGGCGGCACCACGCGAAAGCCCTCTTTTTTGAAGCGTGCGTCATCATAGTCAGCGAATTTCATCGGCACTTTGTCGTAAAAACGGCTTTCAGCGCCGTCAATCACCTGGTTGTCATTAAGGCGAAAAGAGAGCAGCACCGCCTTTTTTAACCACTGATGGGTGACCCATTCGCCATTAATCTTTTCAGCCACGCGCAGCGCGCCGCTGTCCAGTTGGGCAATAACCTGGCTCACCGCTTCGCGGGTGGCGGTATCGGCATTTGCAGGGGTAATGTCGGCGCGACGCTCAAAGGCGCTCTCAATAACACTCTGTAACTGTTGCATTAATTCTCATTTCCTGTGGTCAAAGCGGTTTGCGAAGCAGACACGCTCCCGCAAAAAAAGCGAGAAGCGCGCGACTCCGGCGGGTCGAAAAAAGTTTACTCCCGGTCACACTTTATCGTTTGGATCAAGGGCCTCTGTCAACCGTTGTTGCAACTCCTTGCGCAATTGCGGGTTGAGCGCCCGCCGCTCGCCGTTGGCTAAAATAAACAGATCTTCCACGCGTTCGCCGATGGTGCTGATCCGCGCGCCGTGCAGCGAGACGCCAAGATCGGCGAACACTTCCCCCACGCGCGCCAGCAGGCCAGGCTGATCCAACGCGATCAGCTCCAGATAGGTGCGACGATCGGTATGGGTTGGCAGAAATTTCGCTTCGGTTTCCACATTAAAGTGCCTGAGGCGCGGCGACGGCCGCCGCGTTCTTGGCGGCTGCCATGTCGTCTGACCGATAGCCTGCCGCAGCGCCTCGCGGATCATCTCGTGACGATCGGCTGCCAGCGGGCTGCCGTCCGGTTCCAGCACGATAAAGGTGTCCATCGCCATGCCGTCGCGGCTGGTGAAGATCTGCGCGTCATGAACGCTCAGATTGCGGCGATCCAACTCGCCTGCCACCGTGGCAAACAGGTAAGGACGATCCGGGCACCAGACGAAGATCTCCGTGCCGCCGCGCGTCGCCTGCGGGCTGACCAGCACCAGCGGTTTGCTCAGATCGTGATTGATCAAATGACGTGCATGCCAGGCGAGCTGGTTTGGCGTATGGCGCAGGAAGTAGTCGGCACGGCAGCGGCCCCAGATGTTTTGCAGCGCCTGTTCGTCGATGTTGTCCATTCGCAGCAGGGAGAGCGCTTGCAGGCGATGATGGCGCACGCGCTCGCGCAGATCGGGATGGTTGTCCATGCCGCGCCGAAGCTGTTTCTCGGTGGCGAAAAAGAGTTCGCGCAGCAGGCTCTGCTTCCAGCTGTTCCACAGATTGCCGTTGGTGGCGCAAATATCGGCCACCGTCAGGCAGATAAGATAGCGCAGCCGGTTTTCGTTCTGCATCACCTCCGCAAACTGCTGAATGACGGTGGGATCCTGAATATCGCGCCGTTGCGCGGTGACCGACATCAGCAGATGATGCTGCACCAGCCACGCAACCAGTTGCGTTTCCCGCGAGTTCAGATGATGCAGCTCGGCGAATTCCAGCACGTCCTGCGCGCCGAGGATCGAGTGGTCACCGCCGCGTCCTTTGGCGATATCGTGAAACAGCGCGGCCAGCAGCAGCAGTTCCGGCTGCGGCAGGCGCGGCCAAATCTCCACGCACAGCGGATGCTGCGGACGCGTCTCCTCGCTGGCGAAGCTCTCCAGCTTTTGCAGAACGCGAACGGTGTGTTCATCGACGGTGTAAGCATGGAAAAGATCGAACTGCATCTGTCCGACGATATTGCCCCATTGCGGCATATAGGCGCGTAAAACGCTGTGGCGGTGCATCGGCACCAGCGCCCGACTCACCGCGCCGGGATGCCGCAGAATGGCGAGAAACAGCTGTCGCGCCTCTGGAATATAACACAGCGGCTGATTGAGATGACTGCGCGCGTGGCGTAGCTGGCGCAGCGTGGTCGAGTAGATGCCGGTGATCACCGGCGTGCGCACCATGGTATAAAACATGCGCATGATCGCTTCAGGTTGACGGCTGAACAGCGTTTCATCAATCAGGTCGATCAGCGTGCCGCGTAGCTGAAATTCACTGTCAATCGGTCGTGGTTTTTCGTCCTCGCCCAGCGCGAGGATCGCCTCGTCGAAAAGCTGGAGCAGCATCTGATTCAGTTCGCCGATGCGGCGGGTCACGCGGTAGAAATCCTTCATCATCCGCTCGACCGGCTCATTCCCTTCACCGGCATAATTCAGCCGCTGCGCAACGTTAAGCTGACGATCAAACAGCAGGCGGTTATCGTAGCGCGGCAGCGTTAAATGCAGCGCGAAACGAATGCGCCACAGAAAGCTCTGACATTCGTTCAGCTCATTGCGCTCGGCGCTGGTGAGAAAGCCAAAATCAACCATCTCGTCCATTGAGGTGGCGCCAAAATGGCGACGCGCCACCCACAGCAGCGTGTGGATGTCGCGCAGGCCGCCGGGGCTGCTTTTGATGTCCGGCTCCAGGTTATAGCTGGTGCCGTGATAGCGATGATGCCGCGCCTGCTGCTCCTCGATTTTGGCGGCAAAAAAGCGGTCGGACGGCCAGAAGCCGTCGCTGAAGATGTTTTTCTGTAGCTCAAGAAACAGCGCAAGATCGCCGGTGATCAGGCGCGATTCAATCAGGTTGGTGGCGATAGTAAGATCGGATAACCCTTCCAGCAGGCACTCTTCAAGGGTGCGCACGCTATGGCCCACTTCCAGCTTCAGGTCCCACATCAGCGTCAGCAGCTCGCTGGTGCGGCGCGCGTCCTGCTCGGAAAGCACATTGCGGCTCAGCATCAGCACGTCGATATCGGAAAGCGGGTGCAGTTCACCACGGCCGTAGCCGCCAACCGCCACCAGCGCGATATCCTGCTGCGCCGGAAAGCCATAAAACTGCCAGAGGCGGCGGAGTAATCTGTCGATAAAAAGCGTACGCGCATCAATCAGTTCTTCCGCGTTGACGCCCTCATCAAACGCCTCCGCGAGGTTTTGCTGAAACTGCTCAAGGCGCAGGCGAATAGTATCGCGCGTCAGGTCGTTGTCCTGCCAGTCGGCGGGAGAAGGGGAAAGAGAGTACTTATTTAATTTTTTATTCACGCCTGGCTTCTCCGCGCATGGAGGAAAGGGATCCGGTGATGGCGGCGGCAAAAAAAAACCGGCTTTCGCCGGCTTTACACGCTGAAGAGCTATCAGGCGTCGTGCGTCAGAACCGCCGGAAGGGTCTCATCTTTACGCAGCGTCATAATTTCGCAGCCGTTTTCCGTCACCACGATAGTATGCTCATACTGCGCAGACAAGCTGCGATCTTTAGTTTTTACCGTCCAGCCATCTTTCATGCTGCGAATGCGGTAGTCACCGGCGTTGACCATCGGCTCAATGGTGAACGCCATGCCGGGCTGAAGCACCACGCCGCCGTCGTCCGCATCGTAATGCAGCACCTGCGGCTCTTCATGGAAGCCGCGGCCAATGCCGTGTCCACAGTATTCACGCACCACGGAGAAGTCCTGCGCTTCAACGAACTTCTGGATTTCACGGCCGATCGACCGCAGGCGAATGCCTGGCCTGACCATGCGCAGCCCCAGGTAAAGGCTCTCCTGGGTGATACGGCAGAGTCGTTCGCCCTGGATAGTGGGTTTGCCGACGATAAACATGGTGGAAGTATCGCCATGGAACTCATCTTTAATCACCGTGACATCAATATTCACGATATCGCCATCCTTCAGGATCTTGTCATCGCTGGGAATGCCGTGGCAAACCACTTCGTTGACGGAGATGCAAACGGATTTTGGAAAGCCGTGGTAGCCCAGGCTGGCCGATACCGCTTTTTGCGTGTTCACAATGTGATCGTGGCACAGTCTGTCCAGTTCGCCGGTGCTTACGCCGGCCACCACGTGCTCTGCAATCATTTCAAGCACTTCTGCGGCGAGGCGACCGGCCACGCGCATTTTTTCAATCTCTTCAGGGGTTTTAATTGTAATTGCCATTCAATTTGTCCGCAGTTGTCGACATTTTCGACAATAATAAAGCAAGTGGAGCAATGTTAGCAGTCCGCCCCGGCTCTGCCAATTGCAGTTTGTGTGTGCACGCACGCAACAACAATTATTGGCTTCGCACAGCGCTTTGTGGTATAAAGCGCGCCGACGATTCTCTGTGGCGACACCGGGAACGCATAACTCTCATTGTGTAAATAACACACATGTATCGAGACCATACGCCGGGGTGCCTTAATGTTTGCGTAAGCAGCAGCGAGGTCGGTTGTATGGGATACATGGAGGCCTAACCCCAAATCATTTATAGAGGTAATCATGGCAACTGTTTCCATGCGCGACATGCTTCAGGCAGGTGTACACTTCGGTCACCAGACCCGTTACTGGAACCCGAAAATGAAACCATTCATCTTCGGTGCGCGTAACAAAGTTCACATCATCAACCTGGAAAAAACCGTACCTATGTTCAACGAAGCCCTGGCTGAGCTGAACAAAATTTCTTCCCGTAAAGGTAAGATCCTTTTTGTAGGTACTAAGCGCGCGGCAAGCGAAGCGGTAAAAGAAGCAGCAGGCAGCTGTGACCAGTTCTTCGTCAATCACCGCTGGTTGGGTGGCATGCTGACTAACTGGAAAACCGTTCGTCAGTCCATCAAACGCCTGAAAGATCTGGAAACTCAGTCTCAGGACGGTACTTTCGACAAGCTGACCAAAAAAGAAGCGCTGATGCGTGCTCGTGAACTGGCCAAGCTGGAAAACAGCCTGGGCGGTATCAAAGACATGGGCGGCCTGCCGGACGCACTGTTTGTTATCGATGCTGACCACGAACACATTGCTATCAAAGAAGCAAACAACCTGGGTATCCCGGTATTTGCTGTTGTTGATACCAACTCTGATCCAGACGGCGTTGACTTCATCATTCCTGGTAATGATGACGCCATCCGTTCTGTCAGCCTGTACCTGACCGCCGTGGCTACTACCGTGCGTGAAGGTCGCTCTCAGGATCTGGCTCAGCAGGCGGAAGAAAGCTTCGCTGAAGCTGAGTAATAAGGACTGCTCTTCAACAGAGCCCTTATCAATCAGATAGTAATCTGTAAGGGGCCACGTATGGCCCCTTTATTTTTTTCGAATTTGCTTTGCCGCCGGCGAGGCGAAATATTTCTTCCGAGACCAGGCATTCGACGTGGCGCCACGGCGCTGACGAATGCTGAGCTAACCGAGGATTAGAGAATGGCTGATATTACTGCTGCTCTGGTAAAAGAACTGCGCGAGCGCACTGGCGCTGGCATGATGGATTGTAAAAAAGCGCTGACCGAAGCCAATGGCGACATCGAGCTGGCGATTGAGAACATGCGTAAATCCGGCGCAATCAAAGCGGCGAAAAAAGCAGGCAACGTAGCGGCCGACGGCGTGATCAAAACCAAAATCGTTGGCAACTACGGCATCATTCTGGAAGTTAACTGCCAGACTGACTTCGTTGCTAAAGACGGCGGCTTCCAGGCGTTTGCTGACAAAGTGCTGGATGCGGCTGTTGCAGGCAAAATCACTGACGTTGACGTGCTGAAAACCCAGTTTGAAGAAGAGCGCGTTGCGCTGGTAGCGAAAATTGGTGAAAACATCAATATCCGTCGCGTTGCTTCACTGGAAGGCGACGTGCTGGGCAACTACCTGCACGGCGCGCGTATCGGCGTGCTGATTGCTGCCACCGGTGCTGACGAAGAGCTGGTTAAGCAACTGGCGATGCACGTTGCGGCAAGCAAGCCTGAATTCGTTAAGCCAGAAGACGTGTCTGCCGATGTGGTTGAGCGTGAGCACCAGATCCAGCTCGACATCGCTATGCAGTCCGGCAAGCCGCGTGAAATCGCAGAGAAAATGGTTGAAGGCCGCATGAAGAAATTCACCGGCGAAGTTTCTCTGACCGGTCAGGCGTTTGTTATGGACCCAGGCAAAACCGTGGGCCAGCTGCTGAAAGAGAAAAATGCAGACGTGACTAACTTCATCCGTTTCGAAGTGGGCGAAGGCATTGAGAAAGCGGAAACCGACTTCGCGGCAGAAGTCGCGGCCATGTCCAAACAGTCTTAATGGTTAACAGGAACCGCCAAACGGCGGTTCCTTTTTATCTGCTTCAGAATACATTTTTCAGTCTCATCCCAATAGTCATTCACCCTGACTCAAGGGATGATAGCGCAGACTACATTCCCCTTATCGATGACAGCTTCCAGGAAAAAAACCATGGCAACGAATGCAAAACCCGTATATCAACGAATTCTGCTCAAGCTGAGCGGTGAAGCTCTGCAAGGCGCCGAAGGTTTCGGCATTGACGCCAGCGTGCTGGATCGTATGGCTCAGGAAGTGAAAGAGCTGGTAGAACTGGGCATTCAGGTCGGCGTGGTTATTGGTGGCGGTAACCTGTTCCGCGGCGCTGGCCTGGCGCAGGCAGGTATGAACCGCGTAGTCGGCGACCACATGGGCATGCTGGCAACCGTGATGAACGGCCTGGCGATGCGCGATGCGCTGCACCGCGCCTATGTCAACGCGCGTCTGATGTCGGCAATCCCGTTAAACGGCGTATGCGACAACTACAGCTGGGCAGAAGCAATCAGCCTGCTGCGGAATAACCGCGTGGTGATTTTCTCCGCCGGTACGGGCAATCCTTTCTTCACTACCGATTCAGCAGCCTGCCTGCGCGGTATTGAGATCGAAGCCGATGTGGTGTTGAAAGCGACGAAAGTAGACGGTGTTTACTCTGCCGATCCGGTGACAAACCCGGATGCAACGCTTCACGATCAGCTGAGCTACGCCGACGTGCTGGAGCGTGAGCTGAAGGTAATGGATCTGGCGGCATTCACCCTGGCGCGCGACCACAAGCTGCCCATTCGCGTATTTAATATGAATAAACCCGGCGCCCTGCGTCGCGTGGTGATGGGCGAAAAAGAAGGCACGCTGATTACGCACTAATACCCGTCAGCGTCGAGTTAAGGTATATTCTCTGCGTGGCGCGTGGTACGCGCTACACTAAAGAGTGATGACGACATTCGCAACGGGCGCAATTTTACGCGCCCGGCAGGTCAACCAGAATCCAAGGGTTCCAACGTGATTAACGAAATCAGAAAAGATACTGAAACGCGCATGGATAAAAGCGTTGAGGCATTCAAAAATAACATCAGTAAAATTCGTACCGGCCGCGCGTCGCCCAGTATTCTCGACGGGATTACGGTTGAATACTACGGTACGCCTACACCGCTGCGTCAGCTGGCCAGCGTAACGGTAGAAGATTCACGTACGCTGAAGGTAAACGTGTTCGACCGTTCAGTTAGCGCTGCCGTTGAAAAAGCCATTATGACCTCCGATCTCGGTCTGAATCCAAGCTCGGCGGGAAGCGATATCCGCGTTCCGCTGCCGGCGCTGACTGAAGAGCGTCGCAAAGATCTGATCAAGATCGTGCGTGGCGAAGCAGAGCAGGGCCGCGTTGCCGTACGTAACGTGCGTCGCGATGCTAACGACAAGCTTAAAGCGTTGTTGAAAGACAAAGAGATCAGTGAAGACGAAGATCGTCGCTCACAGGAAGAAATTCAAAAAATGACCGACGCCTTCATTAAAAAAGTGGATACCGCGTTGGCCGAGAAAGAAGCGGAGCTGATGGACTTCTGAGTTCGTCATCTTTCGCATAAACGCCGTACAGATTGCCGTTCTCGCGAGTGGTCAGTCTTACGGCGTTTTGCATTTCGTCTCGTTATTGATGAAGGCAGTGCAGGCGCCTTCCTCCGTTCACTATGCAGAGCAACTTCATGAAGCAATTAACGATCCTCGGTTCGACCGGCTCTATTGGCACCAGTACGCTGGCGGTGGTGCGCGCTAATCCGCAACGGTTTGCCGTGAAGGCACTGGTCGCTGGACATAACGTAGAGCTGATGGCGGAGCAGTGTCTGAATTTTCGGCCTGCTTATGCCGCGATGTCGGACGAACGATCGGCCAGCGCGCTGAGGCTGCGTCTGAAAAGTATGAACGTTGCCACCGAGGTAATGAGCGGTGAAGAGGCGGCCTGCGAGCTGGCCGCGCTGGACGACGTTGACCAGGTGATGGCGGCGATCGTCGGCGCTGCCGGCCTGTTGCCCACGCTGGCGGCTATTCGCGCAGGTAAGCAGGTTCTTCTTGCCAATAAAGAGTCGCTGGTCACCTGCGGCCAGCTTTTTCTTGAGGCGGTGAGCGCTTCCGGTGCGCAGCTTTTGCCCGTCGACAGCGAGCACAACGCCATTTTTCAGAGTTTGCCCGCTTCCCTCCAGCAGCAGTTAGGGTACGCTTCTCTGACGGATAATGGCATTGACAGCATTATCCTTACGGGGTCAGGTGGCCCTTTTCGCACGACGCCGCTGGCGGATTTGGCCCGCATGACGCCCGATCAGGCCTGTGCGCATCCGAACTGGTCAATGGGGCGTAAAATCTCCGTCGATTCGGCCACCATGATGAATAAAGGTCTGGAATATATTGAAGCCCGCTGGTTGTTTAACGCGAGCGATTCGCAAATGGAAGTGATCCTGCATCCGCAGTCGGTTATCCACTCCATGGTGCGCTATCGTGATGGCAGCGTGCTGGCTCAGCTTGGGTCGCCGGATATGCGTACGCCTATTGCTCATGTGATGGCGTGGCCGCAACGCGTGCAGTCTGGCGCAACGCCGCTGGATTTCACCCGCATGGGCGCAATGACCTTCGCCGAGCCGGACTACACACGCTATCCCTGCCTGAAGCTGGCGATTGACGCCTGCAAGAACGGACAGGCCGCAACGACTGCGCTAAATGCCGCTAATGAAATTGCCGTCGCCGCATTTCTTGACGCGCAAATCCGTTTTACCGACATTGCGGCTGTTAATATGGCCGTGTTGGAAACGTTGAACAGTGCAGAGCCAACCAGTGTGGATGCCGTTCTTGATATCGACAGACAGGCGCGTGCAGCCGCTATTGCCTGTCTGCCGCGTTTTGCTGCGGCGCGATAACGGGGCCGTCGCCATTTGTGGGGCAGGGGCGGAGATGGTATAGTCTTCGACCGCTAATTAATGCTGAGGCCGCATTGGTCACGGCTTTTTTTGCGCCACGCGGGCAAGATATTTCAGAAACCAGACTTTTTCTGAATAAAGGAAATAAATACGCGTTATGTCGTCCGAAAACTTATTACAACCCGATGACCTGCAAAGGGAAATTCCCCGTCACGTGGCCATCATTATGGATGGCAATGGCCGTTGGGCTAAAAACCAGGGCCGACTGCGCATAACGGGTCACAAGGCGGGCGTGAAATCGGTTCGTCGGGCCGTTAGTTTTGCCGTCAGCAACAAATTTGACGCGCTGACGCTCTACGCTTTCAGCAGTGAGAACTGGAACCGCCCTCCGCAAGAAGTGATGGCGTTGATGGAGCTGTTTGTCTGGGCGCTCGACAGCGAAGTAAAAAATCTGCATAAGCATAATGTTCGCCTGCGAATTATCGGTGACACCGGCCGTTTTAACGCCCGCTTGCAGGAGCGTATTCGCCGTGCAGAGGAACTTACTCAACAAAATAATGGACTGACACTCAACATTGCCGCGAATTATGGCGGTCGTTGGGATATTATTCACGGTGTCAGAAAAATCGCAGAGCAGGTGCAGGAAGGTCTTATTCGCCCCGATAACATCAGCGAAGAGACGCTTGGCTCACACCTTTGCCTTCAGGATCTGGCACCGGTGGATTTGGTAATAAGGACAGGGGGAGAGCATCGAATCAGTAACTTCTTGCTGTGGCAAATTGCTTACGCGGAGTTCTTTTTTACCGATGTTCTCTGGCCTGATTTTGATGAACAAGTTTTTGAAGGTGCATTGAATGCGTTTGCACAACGAGAGCGTCGCTTTGGCGGCGCAGCACCCGATGGCGCCTGAGCGCTCGGGGGGTAATCTTTGCTGAAGTCTCGCCTGATTACTGCATTTATACTCATTCCCATTGTGATAGCGGCGCTCTTTTTGCTGCCGCCCTCAGGGTTCGCGATTACCATCCTGGCCATCTGTATGCTGGCCGCCTGGGAATGGGGGCAGTTGGCGGGACTTGCGTCACGCGCTCAGCGTATCGCGCTCGCAGCAACATGCGGCCTTCTGCTGGTCGTGATGCTTTCCACCCTTCCGGCCTGGCAGCACTCCGTGCTTTTACCGCAGGTGACAGGATCGCTCTGGGCTGCGCTGGCCTGGTGGATTGTTGCTTTGATTCTGGTGTTGTTTTATCCCACGTCCGCTTCACTCTGGCGTACTTCACGCCCGCTGCGTCTCCTTTTTGGCATTCTGACCATTGTGCCCTTTTTCTGGGGCATGATGGCGCTACGCCAGTATCATTACGACGTTGACCATTTTGCCGGTGCCTGGTGGCTGCTCTATATCATGTTTCTGGTATGGGGCGCGGATTCCGGCGCGTATATGTTTGGCCGCCTCTTCGGCAAACACAAGCTGGCACCTAAGGTTTCTCCCGGTAAAACCTGGGAAGGCTTTTTCGGCGGCCTTCTCTGTTCGGCGATTATCTCCTGGCTGTTCGGGCTGTGGGCGCCGCTGAGCATTCCTGCCGTCACGTTGCTAACCTGTTCAGTGGTGGCCGCGCTGGCCTCCGTGCTCGGCGATCTCACCGAAAGCATGTTCAAGCGCGAGGCGGGTATTAAGGACAGCGGAAATTTAATTCCGGGACATGGCGGTATTCTTGACCGTATTGACAGCCTTACCGCTGCGGTACCGGTTTTCGCCTGTTTGTTGTTGCTGGTCTTCGGGACGTTATAAGGGACGATATGCTGAGCATCCTGTGGAGCCTTGGCGCGTTTATCATTGCGCTGGGCGTATTGATTACCGTGCACGAGTTCGGCCACTTTTGGGTAGCCCGCCGCTGCGGCGTCAAGGTTGAGCGCTTTTCCATTGGTTTTGGTAAAGCGCTGTGGCGTCGTCGCGACGCGCAGGGCACGGAATACGTGGTTGCGCTGATCCCGCTCGGCGGCTATGTGAAGATGCTGGACGAGCGCGTCGAAAGCGTGACGCCGGAGCTTCGTCATCAGGCTTTCAATAATAAAACCATTCTTCAGCGCACGGCCATTATCAGCGCCGGGCCCATCGCAAATTTCCTTTTTGCTATTTTCGCTTACTGGCTGGTATTCATGATTGGCGTACCCGGCGTGCGCCCGGTAATTGGCGAAATAACCAGCAACTCGCCCGCCGCAGCGGCGCAAATTGCACCAGGCATGGAACTTAAAGCCGTTGACGGTATCGAAACGCCTGATTGGGAAGCTGTGCGCATGGCGCTGGTAGCAAAAATCGGCGAGAAAGACACCACGCTGAGCGTAGCGCCTTTCAACAGCGCGCAGCGCACCGATAAGCGGGTTGATTTACGGGACTGGCAGTTCGAACCGGATAAGCAGGACCCGGTCGCCGCGCTGGGTATCCAGCCGCGCGGTCCACAGATAGAAACCGTGCTGGCGAAGGTGCAAAGCAACTCGGCGGCGAGCAAAGCAGGTTTGCAAGCAGACGACAGGATCGTTAAAGTCGATGGTCAACCGCTGAAGCAGTGGATGGATTTTGCCACGCAGGTACGTAACAGTCCCGGCAAAGCGATGGCGGTTGAGGTGGAACGACACGGGCAAACGGTAGCAGTCACGCTGACGCCCGACGTGAAACCAGGCAATAAGGCGGAAGGGTTTGTCGGCGTGGTTCCGCGCTTTATTCCGCTTGCGGATGAATATAAAACGGTGCGCCAGTACGGCCCGTTTGCCGCGATAGGTGAGGCCACTGCAAAAACCTGGCAGCTCATGAAGCTGACGGTCAACATGCTGGGCAAGCTTATCGTAGGTGAAGTGAAGTTAAATAATCTCAGCGGGCCCATTTCGATTGCACAGGGTGCTGGGACGTCGGCGGAATACGGCCTGATTTATTACTTGATGTTCCTCGCGTTAATCAGCGTGAATCTCGGTATCATCAACCTGTTCCCTCTGCCGGTATTAGATGGTGGACATTTGCTGTTTCTGGCGATCGAAAAGATCAAAGGTGCGCCAGTGTCTGAGCGAGTTCAGGACTTCAGTTATCGCATCGGCTCAATTTTGCTGGTGTTGTTAATGGGGCTTGCGCTTTTCAATGATTTCTCGCGGTTATAGTTTGCCTTCGGGCAACTGAATGTGGGAACCAGTTAGGAAGAATGCATAACAACGATGGCGATGAAAAAGTTGCTCATAGCGTCGCTGCTGTTTAGCAGCGCTACCGTATACGCGGCAGACGGCTTCGTGGTGAAGGATATTCATTTCGAAGGCCTTCAACGAGTCGCCGTCGGTGCGGCATTACTGAGTATGCCCGTACGCGTCGGCGATTCCGTCTCCGACGACGACATCAGTAATACTATTCGCGCCCTTTTTGCTACCGGAAACTTTGAAGACGTTCAGGTTTTACGCGATGGCGATACGCTGATTGTTCAGGTGAAGGAGCGTCCAACGATTGCCAGCATCACCTTCTCCGGCAATAAAGCGGTGAAGGACGACATGCTCAAGCAAAACCTTGAGGCTTCTGGCGTGCGCGTGGGCGAAGCCCTCGACCGCACCACCATCACCTCAATCGAGAAAGGGCTGGAAGATTTCTACTATAGCGTCGGTAAATACAGCGCCAACGTCAAAGCGGTGGTCACACCGCTGCCACGTAACCGTGTGGATCTGAAACTGGTCTTCACCGAAGGCGTTTCCGCGAAAATTCAGCAGATCAACGTTGTTGGCAACAAAGACTTCAGCTCTGAAGAGCTGATTTCCCGCTTCCAGTTGCGCGATGAAGTGCCGTGGTGGAACGTGGTCGGCGACCGTAAGTATCAGAAGCAAAAGCTGGCTGGCGATCTCGAAACGCTGCGCAGCTTCTATCTCGATCGCGGCTATGCGCGTTTCAATATTGATTCCACGCAGGTCAGCCTGACGCCGGATAAAAAAGGCATCTATATCACCATCAACATCAACGAAGGCGATCAGTACAAGCTTTCAGGCGTGGTGGTGAATGGCAGCATGGCGGGCCACTCCGCTGAAGTAGAAGCGCTGACTAAAATCAAGCCTGGCGAACTGTACAACGGCGCGAAAGTGACGCGTATGGAAGACGACATCAAAAAGATGCTCGGCCGCTATGGCTATGCCTATCCGCGCGTGGCAACGCAGCCTGAAATCAACGATGCGGATAAAACCGTTAAGCTTCACGTCAACGTTGACGCGGGCAATCGTTACTACGTGCGTAAAGTACGCTTTGAAGGTAACGATACGTCAAAAGATTCCGTTCTGCGCCGCGAGATGCGCCAGATGGAAGGCGCGTGGCTGGGCAGCGATCTGGTCGAGCAGGGCAAAGAGCGCCTGAATCGTACCGGCTATTTTGAAACGGTTGATACCGATACGCAGCGCGTATCAGGCTCGCCGGATCAGGTTGATGTGGTTTACAAAGTGAAAGAGCGCAATACCGGCACCTTTAACTTTGGCGTTGGTTACGGTACGGAAAGCGGCGTCAGCTTCCAGGTTGGCGTCACGCAGGATAACTGGCTGGGCACCGGGAACACCGTTGGCATCAGCGGAACCAAAAACGACTACCAGACCTACGCTGAATTCTCACTGACCGATCCCTATTTTACCGTGGACGGCGTGAGCCTCGGTGGCCGCGTCTTCTATAACGACTTTGAAGCCGATGACGCCGATCTTTCCGACTACACCAACAAAAGTTACGGTGCGGACGGCACGCTTGGCTTCCCGGTTAACGAAAACAACACGCTTCGCGTTGGCCTGGGCTACGTACATAACTCATTGTCCAACATGCAGCCGCAGGTGGCGATGTTCCGTTATCTGCGCTCGGTGGGTCAGAACCCGGATCTCAGCGGTCGCGAGTCCTATTCTGCCGATGACTTCACCTTTAACTACGGCTGGACGTACAACAATCTCGACCGCGGGTTCTTCCCAACTTCGGGTAACCGTACCAACCTGAATGGCAAGGTGACCATTCCGGGCTCCGACAACGCCTTCTATAAAGCGACGCTGGATACGCAGCAGTACCTGCCGCTGAATCAGGATCGCACCTGGGTGCTGTTGGGACGTGGTCGCGTAGGCTACGGCGACGGACTGGATGGTAAAGAAATGCCGTTCTACGAGAACTTTTACGCGGGTGGTTCAAGCACCGTGCGCGGCTTCCGTTCCAATACCATCGGGCCGAAAGCGGCTTACTACAATGACAATTCGTCTACCTGCTCGGGCACGAATACGCTTTGTAGCTCTAACGATGCCGTGGGCGGTAACGCGATGGCAACAGCCAGCGCTGAGCTGATCACCCCAACGCCGTTCCTGAGTGAGAAGTATGCCAATTCGGTGCGCACCTCGCTGTTTGTGGATGGCGGTACGGCGTGGGATACGAAATGGGAAAATACCGCGGAGACGCGCGCAGCAGGCATTCCTGACTACAGCGATCCGGGCAATATCCGCCTGTCGGCGGGTCTGGCGCTACAGTGGATGTCGCCGCTGGGGCCGCTGGTCTTCTCGTATGCCCAACCGTTCAAAAAGTATGATGGAGACAAGGCTGAACAGTTCCAGTTTAACATTGGTAAAACCTGGTAACGCAGCCGATATGGAAATCATTTAAGAGTGTATCGCGCCGTTCACAGGCAGCTTGTGAAGAGCTGCCTTAACGCGCAGACCTGTGTCGAAGACACAAACGTTGATGGTAAGGAGTTTATAGTGAAAAAGTTGTTGTGTGCCGCAGGCCTCTCTATCGCCCTGGCGACTTCCGCAGGTGTACAGGCTGCTGATAAGATTGCAGTGGTGAACGTTTCCAGCATTTTCCAACAGTTACCGGCGCGTGCGACAGTTGCGAAACAGCTTGAGAATGAGTTCAAAGGCCGTGCTACCGAGCTTCAGGGTATGGAACGCGATCTGCAAACTAAAATGCAGCGTTTGCAGCGTGACGGCTCAACCATGAAGGCCAGCGAACGCAGCCGCATGGAAAAAGACGTCATGACCCAGCGTGAAGCCTTCTCCAGCAAAGCGCAGGCTTTCGAGCAGGATAATCGCCGTCGTCAGGCGGAAGAGCGTAATAAAATTCTGAGCCGTATTCAGGACGCCGTGCAGAAAGTGGCTGACGACGATGGCTACGATGTGGTGATTGATGCCAATGCTGTTGCTTATGCAGGTAAATCCAAAGACATCACCGCTGATGTTCTGAAACAGGTTAAATAATCAATGTCTTCAATTCGACTGGCTGATTTAGCCCAGCAGTTGGATGCAGAATTGCACGGAGATGGCGAGCTCGTCATCTCTGGCATTGCTTCTATGCAATCCGCCCAATCCGGTCAAATCACCTTTCTTTCCAACAGCCGCTATCGTGAACAGCTTGCCCACTGCAACGCGTCCGCCGTGGTGTTGACGCAGGCCGATCGCGACTGCTTTAACGGCGCGGCGCTGGTGGTTAACGATCCCTATCTGACCTATGCCCGCATGGCGCAAATACTGGATACCACGCCGCAGCCGGCGCATAATATCGCGTCCAGCGCGGTCATTGATGCCTCAGCCACGCTGGGAAGCGGCGTTTGCGTGGGTGCCAACGCGGTCATCGAGTCCGGTGTTGAACTGGGTGACAACGTGATCATCGGCGCAGGCTGTTTTATTGGAAAAAATGCGCGTATCGGTGCAGGTTCTCGTTTATGGGCGAACGTCTCGGTTTATCATGAAGTGCAAATTGGCAAGGCGTGCCTGATTCAGTCGGGAACGGTAATCGGCGCAGATGGTTTTGGTTACGCTAACGATCGCGGCAACTGGGTGAAAATTCCTCAGTTGGGTACGGTCATTATTGGCGATCGTGTAGAGATCGGTGCCTGTACCACTATCGATCGCGGCGCGCTTGATAACACTCAGATCGGGAATGGTGTTATCATTGATAACCAGTGCCAGATTGCACATAACGTTGTGATTGGCGACAATACCGCTGTTGCTGGCGGCGTGATCATGGCGGGCAGTTTAAAAATTGGCCGTTACTGCATGATTGGCGGCGCAAGCGTGATAAACGGCCACATGGAAATTTGTGACAAAGTTACCGTTACCGGAATGGGAATGGTCATGCGACCAATTACCGAACCAGGAGTATACTCCTCCGGCATTCCGCTACAGCCCAACAAAACCTGGCGCAAAACGGCAGCGCTGGTAATGAATATCGATGAAATAAGCAAGCGCTTAAAAAACGTCGAGCGCAAAGTCAATCAGGACTAAGCATTCTCAACCAGTCTGAAGCCAGCTTTCGCAGTTCGAACGATCGGCACCAGTGATACCGCTCGAACGGATAAAAACGGAATGCTGAGCCCGATGCACGGATACTGATTCGCGGCCTGCGAGGGATTTTAAGAACCTTGCAGGCCGTCTTATTGATGCCATCAGATTATTTTTAGGACAGGAAGAGTATTTTGACTACTGAAACTCATACTCTGAAGATTGAAGAGATTATTGAACTGCTGCCGCACCGCTATCCGTTTCTGCTGGTCGACCGCGTACTTGAATTCGAACCACATAAGTATTTACGCGCGGTGAAGAACGTATCGGTTAACGAACCGTTTTTCCAGGGACACTTCCCTGGTAAACCGATTTTGCCAGGCGTGCTGATTTTAGAAGCCATGGCGCAGGCAACGGGAATTCTTGCGTTCAAAAGCGTAGGCAAACTTGAGCCTGGCGAACTGTACTATTTCGCCGGTATCGATGAAGCGCGCTTCAAGCGTCCGGTCGTGCCGGGCGATCAGATGATCATGGAAGTCACCTTCGAGAAAACTCGCCGTGGGTTGACCCGCTTTAAAGGCGTGGCGACCGTTGACGGCAAAATTGTCTGCGAAGCAACGATGATGTGTGCCCGCAGCCGGGAGGCGTAATCCGTGATTGATGAATCCGCTGTTATCCATCCTTCGTCCGTGATTGAAGAGGGCGCCGTTATTGGCGCTCGCGTTCAGATTGGCCCATTTTGCTACATCGGCGCCCATGTCGACATCGGCGAAGGCACCGTCCTGAAATCGCATGTGGTTGTTAACGGCCATACGAAAATCGGCAAAGACAACACTGTTTATCAGTTTGCCACCATTGGCGAGGCGAATCAGGATCTGAAATACGCCGGTGAACCTACCCGCGTGGAGATTGGCGATCGAAACAGCATCCGCGAAAGCGTCACCATTCACCGCGGCACCGTTCAGGCTGACAGCCTGACCAAAGTCGGCAGCGACAACCTGCTCATGGTTAACGCGCACATTGCCCACGACTGCATCATTGGCGACCACTGCATACTTGCCAACAATGCCACGCTGGGCGGCCATGTCACGGTGGATGACTATGCCATTATCGGCGGCATGACGGCGGTTCATCAATTCTGCATCATTGGCGCACATGTGATGGTGGGCGGCTGTTCCGGCGTCGCGCAGGACGTGCCGCCATTTGTCATCGCGCAGGGTAACCACGCCACGCCGTTCGGCATCAACCTTGTAGGGCTGCAACGCCGCGGCTTCAGCAAAGAAGCGCTGCATGCCATTCGCAACGCCTATAAAATTCTGTACCGCAGCGGGAAAACGCTGGATGAAGCGAAACCTGAAATCGCTGAAATCGCGCGTGAACACGCTGAAGTGCAGCCGTTTTATGACTTCTTCACCCGCTCGACCCGAGGTTTGATTCGTTAAGTTATGCCATTGTCATCGGATAGCTATCCCGCCCGGCCAGGCGGGCGCGCCTTAACGATTGCCCTTGTCGCCGGAGAAACCTCCGGCGATATTCTTGGTGCCGGTCTGATCCGGGCATTAAGAGAAAAGCATCCCGACACGCGTTTTGTCGGCGTTGCCGGCCCGCTGATGCAGGCTGAAGGCTGCGAGGCGTGGTATGAGATGGAAGAGCTGGCGGTTATGGGCATTGTCGAAGTGGTTGGACGTCTGCGCCGCCTGCTGGCAATCCGCAGCGATCTTACCCGCCGTTTCAGCGAGCTGAAGCCGGACGTGTTTGTGGGCATTGATGCCCCAGATTTTAATATCACGCTGGAAGGGCGCCTCAAACAGCGCGGCATTCGTACTATTCACTATGTCAGTCCGTCGGTCTGGGCCTGGCGTCAGAAGCGCGTTTTCAAAATTGGTCGTGCCACCGATATGGTGCTGGCGTTCCTGCCTTTTGAAAAAGCGTTTTACGACCGTTTTAACGTTCCCTGCCGCTTTATTGGTCACACCATGGCCGATACAATGCCGATTGAGCCTGATAAAAAAGCGGCACGTCGCGAACTGGGGATTGCGGAAGAGAAACGCTGCCTGGCGCTGCTGCCGGGCAGCCGAAGCGCGGAAGTCGAGATGCTCAGCGGCGATTTTCTGAAAACGGCGATGCTGCTGCGACAAAGGTGGCCGGAGCTGGAAATTGTGGTGCCGCTGGTGAATCCGCGGCGACGGGAGCAGTTCGAGAAGATTAAAGCCGAAGTGGCGCCGGATCTGCCCGTGCATCTGCTGGATGGCAATGCCCGCGCCGCCATGATCGCCAGCGACGCCGCGCTGCTGGCATCAGGCACCGCCGCACTGGAGTGCATGCTGGCGAAGTGTCCGATGGTGGTGGGTTACCGCATGAAGCCTTTCACCTTCTGGCTGGCTAAGCGCCTGGTGAAGACCGACTATGTTTCGCTGCCCAATCTGCTGGCAGGGCGCGAGTTGGTGAAGGAGCTGTTGCAGGATGAGTGCCGTCCGGAACTGCTCGCCGCCGCGCTTGAGCCGCTGATGGCGGAAGGCGAAACCCGCCGCCAACTGCTGGCAACCTTCACGGAATTGCATCATCAAATTCGCTGGAACGCCGATGAACAGGCGGCGGCAGCGGTACTGGAGCTGTGCCCATGAATCCGTTTGTTTACCCCGTCGCCGCCTGCATTGCAGGCGTTGACGAAGTCGGTCGCGGCCCGCTGGTGGGCGCAGTGGTGACCGCGGCGGTGATCCTCGATCCGCGTCGTCCCATTGTGGGCCTGGCGGATTCCAAAAAATTGTCGGAAAAGCGTCGCCTGGCGTTGTACGATGAAATACAGGAAAAGGCACTAAGCTGGAGCCTGGGACGCGCGGAGCCGGAAGAGATCGACAACCTGAATATCCTGCACGCCACGATGCTGGCGATGCAGCGCGCCGTGGCCGGGCTTGCGATTACGCCGGACTTCGTGCTGATTGACGGCAATCGCTGCCCGGCGCTGCCGATGCCGTCGCAGGCGGTGGTTAAAGGCGACAGTCTGGTGGCGGAAATCAGCGCCGCATCGATTATGGCAAAGGTCACGCGTGACAGAGAGATGGCGGAGCTGGATCTTCTGTTCCCCGAATATGGCTTTGCGCAGCACAAAGGTTATCCGACGGCGCTGCATCTGGAAAAACTGATCCATCACGGCGCCACGCCGCACCATCGCCGCAGTTTTGCGCCGGTGCGCAACGCGTTGCTGGATGCTGAGGTTGCCGCCGCCGTACGTACAGTTCAGACTTAAGCGGAAAAAAAATGGCCGAACCTCGTTTTATTCATTTACGCGTACACAGTGACTACTCCATGGTTGATGGCCTGGCGAAAACTGGCCCGCTGGTGAAAAAAGCGGCGGCGCTTGAGATGCCGGCCATCGCCATTACCGACTACACCAATCTTTGTGGCCTGGTGAAGTTTTACGGCACGGCGCACGGGCAGGGCATCAAACCGATTATCGGCGCCGACTTCAAAGTTGCCAGTGAGGCGATGGGCGATGAGCTTTCGCAGTTGACGGTGCTGGCGGCCAACAACACCGGCTATCAAAATCTCACGCTGCTGATCTCGCGCGCCTACCTGCGTGGCTATGGTGGTGCGGGCCCGGTCATCGATCGCGACTGGCTTGTCGAGCTGTCGGAAGGATTGATTCTGCTCTCCGGCGGGCGCTGCGGCGACGTTGGCAAAATGCTGTTACGCGGCAATCAGACCATGGTGGCCGAATGCCTGGCCTTCTACCAGCAGCACTTCCCTGATCGTTACTACCTTGAACTGGTGCGCACCGGCCGCGCCGACGAAGAAACCTGGGTGCATGCCGCCGTTGAACTGGCGCTGGCCCAGGGCGTGCCGGTGGTGGCAACCAACGAAGTTTGCTTCCTTGAGGCGGATGATTTCGACGCGCACGAAATACGAGTGGCGATCCACGACGGCTTCACGCTGGACGATCCCAAACGCCCGCGCAATTACAGCCCGCAGCAGTACATGCGCAGCGTTGACGAAATGTGCGAGCTGTTTTCGGACATCCCGGAAGCGCTGCAAAACAGCGTGGAGATCGCCCGTCGCTGCAACGTGACCATCCGCCTCGGCGAGTACTTCCTGCCGCAGTTCCCTACCGGTGATATGACCACCGAAGATTTTCTGGTGGTGAAATCGCGTGAAGGCCTGGAAGAGCGCCTGGCGTTTCTCTTTCCCGATCCCGCTGAACGCGCGGAAAAACGGCCCGCCTATGACGAGCGTCTTGAAGTCGAACTTAACGTTATCAACCAGATGGGATTCCCTGGCTACTTTCTGATCGTGATGGAGTTTATCCAGTGGTCGAAGGATAACGACGTGCCGGTGGGGCCGGGACGCGGTTCCGGCGCGGGTTCGCTGGTCGCTTATGCATTGAAAATCACCGATCTCGATCCGCTGGAATTTGACCTGCTGTTCGAACGCTTCCTCAACCCTGAGCGCGTCTCCATGCCCGACTTTGACGTCGACTTCTGCATGGAAAAACGCGACCTGGTGATTGAGCACGTCGCCGAGATGTACGGTCGTAAGGCGGTTTCGCAGATTATCACCTTCGGCACCATGGCGGCGAAAGCGGTTATTCGTGACGTGGGGCGCGTGCTGGGGCATCCGTACGGTTTTGTCGATCGTATTTCAAAGCTGGTGCCGCCCGATCCCGGCATGACGCTGGAGAAAGCGTTTGCCGCCGAACCGCAGCTACCGGAAGTTTACGAAGCGGATGAAGAAGTTAAAGCGCTAATCGATATGGCGCGCAAGCTGGAAGGCGTGACGCGAAACGCCGGGAAGCACGCGGGCGGCGTGGTGATTGCGCCGACGCAGATCACCGATTTCGCACCGCTCTACTGTGATGAAAACGGCAACCATCCGGTTACCCAGTTCGACAAAAACGACGTGGAATACGCCGGGCTGGTGAAGTTTGACTTCCTCGGCCTGCGCACGTTAACCATCATCGACTGGGCGCTGGAGATGATCAACGCCCGGCGTAAAAAACAGGGCGAGCCGCCGATAGATATCGCCGCCATTCCGCTGGTAGATAAAAAAAGCTTCGACATGCTGCAACGCTCGGAAACCACTGCGGTGTTTCAGCTTGAATCGCGCGGCATGAAGGATCTGATTAAGCGACTGAAGCCGGACTGCTTCGAAGACATGATCGCGCTGGTGGCGCTGTTCCGCCCCGGCCCGCTTCAGTCAGGCATGGTGGACAACTTTATCGACCGTAAACACGGACGTGAAGCGATCTCCTATCCGGATATTCAATGGCAGCATGAGTCGCTGAAACCGGTGTTGGAACCGACCTACGGCATTATCCTGTATCAGGAACAGGTGATGCAGATTGCGCAGGTGCTGGCCGGCTACAGCCTGGGCGGCGCCGACATGCTGCGCCGCGCCATGGGCAAGAAAAACCCTGTTGAAATGGCCAAACAGCGCGGCGGTTTTGAAGAGGGCGCCAAATCGCGCGGCATTGACGGCGAACTGGCGGTTAAAATCTTCGATCTGGTGGAAAAGTTCGCCGGATATGGCTTCAACAAATCGCACTCGGCGGCCTACGCGCTGGTTTCTTATCAGACGCTGTGGCTGAAAGCGCATTATCCCGCCGAATTTATGGCGGCAGTGATGACCGCCGATATGGATAACACCGAAAAAGTGGTCGGGCTGGTTGATGAGTGCTGGCGAATGGGTCTGAAGGTGCTGCCGCCGGACATCAACTCCGGCCTCTACCAGTTCCACGTCAATGATGACGGCGAAATCGTCTACGGCATCGGCGCCATAAAAGGCGTTGGTGAGGGGCCGATTGAAGCAATCATTGAAGCACGTAATAAAGATGGCTACTTTCGCGAGCTGTTTGATCTTTGCGCGCGCACCGATACAAAAAAACTCAACCGCCGCGTGCTGGAAAAGCTTATTATGTCCGGCGCTTTCGACCGGCTGGGGCCGCATCGCGCCGCGTTGATGAGCGCGCTGGGCGATGCGCTGAAGGCGGCCGATCAGCATGCGAAAGCCGAGGCCATCGGCCAGGCTGACATGTTCGGCGTGCTGGCGGACGAACCGGAGCAGATCGAGCAGTCTTACGCAGACGTCACGCCGTGGCCGGAACAGGTCAGGCTGGATGGCGAGCGAGAGACGCTGGGTCTTTATCTCACCGGCCACCCGATCAATCAGTATCTGAAAGAAATAGAGCGTTACGTTGGCGGTATGCGTCTGAAGGACATGCATCCGACTGAACGAGGCAAAACCACGATGGCCGTTGGTCTGGTGGTCGCGGCCCGCGTAATGGTGACAAAACGCGGTAATCGCATTGGCATCTGCACGCTGGACGATCGTTCTGGTCGGCTGGAAGTGATGTTGTTTACCGACGCGCTTGACAGGTTCCAGCATCTGCTGGAGAAAGATCGTATTCTGATTGTCAGCGGACAGGTCAGCTTTGATGATTTCAACGGCGGCCTTAAAATGACCGCCCGCGATGTGATGGACATTGATGAAGCCCGCGAAAAATATGCACGCGGACTTGCTATCTCGCTGACAGACAGGCAAATTGATGACCAGCTTTTGAACCGTCTCCGTCAATCCCTGGAGCCCCATCGTTCGGGAACGATTCCGGTACATCTCTATTACCAGAGAGAGGATGCGCGGGCGAAACTGCGCTTTGGCGCAGCGTGGCGCGTGTCGCCCAGCGATCGTTTACTTAACGATCTGCGATCGCTAATCGGATCAGAGCAGGTGGAACTGGAGTTTGACTAAAACAGGATTATTATGAGTCTTAATTACCTGGATTTTGAACAGCCAATCGCAGAGCTTGAGGCGAAAATTGATTCACTCAAATCGGTTGGCCGTCAGGATGAAAAACTGGATATCAATCTGGACGAAGAAGTACAGCGTCTGCGTGAGAAAAGCGTAGAGCTGACGCGTAAGATCTTCGCCGATTTAGGTGCCTGGCAAATTGCGCAGCTGGCGCGCCATCCTTTGCGTCCTTATACGCTGGACTACGTCCGCAATGTCTTTACCGATTTTGACGAGCTGGCAGGCGATCGCGCCTACGCAGATGATAAAGCCATTGTTGGCGGCATCGCCCGTCTGGACGATCGTCCGGTGATGATCATTGGTCATCAGAAAGGCCGCGAAACCAAAGAAAAAATTCGCCGTAACTTCGGCATGCCTGCGCCGGAAGGCTATCGCAAAGCGCTGCGCCTGATGGAAATGGCCGAGCGTTTTAATATGCCGATTGTGACCTTTATTGACACACCGGGCGCTTATCCGGGCGTCGGCGCCGAAGAGCGCGGGCAAAGCGAGGCGATTGCCCGCAACCTGCGCGAAATGTCTGGCCTGAAAGTGCCGGTTATCTGCACCGTTATCGGTGAGGGGGGTTCCGGCGGCGCGCTGGCGATTGGCGTGGGTGATAAGGTGAATATGTTGCAGTACAGCACCTACTCGGTGATTTCGCCGGAAGGTTGCGCCTCAATTCTGTGGAAGAGCGCGGACAAAGCCCCGCTGGCCGCCGAAGCGATGGGCATCATCGCCTCCCGCCTGAAAGAGCTGAAGTTGATCGACACGGTGATCCCTGAGCCGTTGGGCGGCGCGCACCGGAATCCGGTGGCTATTGGCGCTTCCCTGAAGGCGCAGCTGCTGGAAGATCTGGCCGAGCTGGACGGACTCAGCAAGGAAGAGCTGCTGGATCGTCGCTATCAGCGCCTGATGAATTACGGTTACGCCTGAATATATTCCTTCCCTTCGCATATGCAGCGGCGAAAACCGCTGCATTCTCCGATCTGAATCCCCTCCTCCTGAATAGTTAATTTACATTAAACCTTATTACGTGGTCATTTTGGGTAACCCGTTAATATTTAGTTAAAGCGTGGCGCAATATGAAGCGTAAACTGTGTGACAGGTCAGATTTATTAATGTTTTAGCTTGATTGCTCACGCATTAATGTATTCTATTACGCCATCGCGCAGGAGCGTGTTAATTACACAGGAGGTTATATGGGTTATTACGAATTAAGAAAATCGAAGAAGGATACATCTCAGCCCTGGTATTTTGTGCTGATTGCGGGTAACCATGAAATTATCGCTACCAGCGAAATGTACGCCAGTAAACAGGGCGCTCAGCGCGGGATTGAATCCGTCCGTCAAAACGCCCCCACCTTCGCTGTCAACGATAAGACCTGATCGCTTCGGGGCAGAATAATTCTGCCCCGGCACACCATCTTCGCTATGCTTATTCCTTGCCGCAACGCCAACAGGAGGTGAGCATTGAACATTATCGCGATCATGGGCCCCCATAACGCATTCTATAAAGACGAACCCATTCGTGAGCTGGACGACGCGCTGAATGCCCGTAAATTTCAGACTATCTATCCGAAAGACGCCAACGACTTGCTCAAGCTGATTGAGCACAATCCGCGCATCTGCGGCGTGATTTTCGACTGGGACGAATACAGCTTCGATCTCTGTAGCGAAATTAATCAGCTTAATGAGTATCTGCCGCTATACGCGTTTATTAATACACACTCCACGATGGACGTCAGCATCAATGAAATGCGGATGGCCGTCTGGTTCTTCGAATACGGGCTGGGCGCGGCAGAAGAGATCGCACAGCGCATCAGCCAGTACACTGACGAATATTTCGACACCATTACGCCGCCGCTGACCAAAGCGCTGTTCACCTATGTAAAAGAGGGGAAATATACCTTCTGCACGCCCGGCCATATGGCGGGAACGGCCTTTCAGAAAAGCCCGGTTGGCACGCTGTTTTATGATTTTTTTGGCGCAAACACGCTGAAGGCGGATGTCTCCATCTCCGTCACCGAATTGGGATCGCTGCTCGATCACACCGGCCCGCATCTGGAGGCCGAAGAGTATGTGGCAAGAACCTTCGGGGCCGAGCAGAGCTACATGGTGACGAATGGCACCTCGACCTCGAATAAAATTGTTGGCATGTATGCGGCACCGGCAGGCAGCACGGTACTGATCGATCGCAACTGCCACAAGTCGCTGACGCATCTGCTGATGATGAGCGATATCATTCCCATCTGGCTTAAACCAACGCGCAACGCGCTGGGTATTCTCGGCGGTATTCCTAAACGCGAGTTCACTAAAGCGAGTATTGCGCTGAAAGTGGCACAAACCGAGCGCGCCAGCTGGCCGGTTCATGCGGTGATCACCAACTCCACCTACGACGGGCTGCTGTACAACACGCAATATATTAAAGACACGCTTGAGGTGCCCTCCATTCACTTCGACTCCGCGTGGGTGCCGTACACCAATTTTCACCCGATTTACAGCGGGCTGAGCGGCATGAGCGGCGAGCGTACACCGGGCAAAGTAATTTATGAAACGCAGTCCACGCACAAGCTGCTGGCCGCGTTTTCGCAGGCGTCGCTCATTCATATCAAGGGCGATTATGACGAGCAGACCTTTAACGAAGCCTACATGATGCACACCACCACCTCGCCGAACTACGCGATTGTTGCATCAATTGAAACCGCGGCGGCGATGCTGCGCGGCAATCCGGGCAAGCGGTTAATCAATCGCTCGGTTGAGCGGGCGCTGCATTTCCGGCGTGAGGTCCAGCGGCTTCGTGAAGAGTCCGACGGCTGGTTCTTTGATATCTGGCAGCCGGAAGGCGTGGACGAGCCGGAATGCTGGCCGATTCAGCCAGGGGATGAGGCGTGGCATGGCTTTGTGGACGCCGATGCTGATCATATGTACCTCGATCCGATCAAGGTCACCATTCTCACGCCCGGCATGAGCGAGCAGGGCGAGATGGCGGAGGAGGGTATTCCGGCCGCGCTGGTGGCCAAATTCCTGGACGAACGCGGCGTGGTGGTGGAGAAAACCGGCCCTTACAATCTGCTGTTCTTATTCAGCATTGGCATCGATAAAACCAAAGCGATGAGCGTGCTGCGTGGACTGACGGAGTTCAAACGTGCCTACGATCTCAATCTGCGGGTCAGAAACATGCTGCCGGATCTTTATGCGGAGGATCCTGATTTCTACCGTAATATGCGTATTCAGACGCTGGCGCAGGGCATTCATCGCCTGATCCGCGAACACGATCTGCCGCGCCTGATGCTTCAGGCCTTTTCAACGCTGCCGGAAATGAAGATGACGCCGCACCAGATGTTTCAGCAGCAGGTGCAGGGCAACGTGGAAACGGTGGATATCAGTGAAATGGTCGGGCGAGTGTCGGCCAATATGATCCTGCCCTATCCGCCAGGCGTGCCGGTGGTAATGCCGGGCGAGATGGTTACCGAAGAGAGCCGTGCAGTGCTCGATTTTCTGCTGATGCTCTGCACCATCGGTAAACACTACCCGGGCTTTGAAACGGATATTCACGGTGCGCGATTGACGGAAGAAGGTCAGTATTTAGTGCGTGTGCTGAAGGCGTGAATGCAGAATTGTGCCATTGTTACGCCGTAAGTAACGGCGTAGCGTATGACGCGCCGCCATCAGAAAAGGATAATCATGTTAACAATCAGCCACATTCATCATATTGCAATCATCGCCAGCGATTATGAAACCAGTAAGGCGTTTTACTGCGACATACTGGGCTTTACGCTGCAAGAAGAAGTCTATCGCGAGGCGCGTGACTCCTGGAAAGGCGATCTCGCGCTGAACGGGCAGTACGTCATCGAACTGTTTTCATTTCCGTCGCCGCCCGCGCGGCCTACGCAACCGGAAGCCTGCGGGCTGCGTCATCTGGCGTTTTGCGTGGAGGATATTGACGCGGCGGTGCAGCACCTGACGACTAAAGGCGTCAACTGCGAAGCGATCCGCGTTGATCCGCTGACCGATAAACGCTTTACCTTCTTCAGCGACCCGGACGGTTTGCCGCTGGAGCTGTATCAGGCGTAAACTGGCGCAGGATTTATTTCTTTTGCGGAACGCTATGTCAGCTTTACTCACACTCGAACATCATCTTGCCGGCCGCCAACAGCTGCTGGTGGCCTACAGCGGCGGACTGGATTCCAGCGTTCTGCTTCACCAACTGGTGCTGCTGCGCGAGCAGCGCCCGTCGCTGAAACTGCGCGCCATCCATATTCATCACGGGCTCAGCGCGTATGCCGATCGCTGGGTGAAACATTGCCAGCGGCAGTGCGACGCATGGCAGGTGCCGCTGGACGTGGTGCGGGTGACCATTGATGCAAAAAATCACGGCGTTGAAGCTGCCGCACGCGCGGCGCGCTATGCCGCTTTTGCTCAGCATCGGGCAGAAAATGAGTGCCTGCTTACCGCGCAGCATCTGGACGATCAGTGCGAAACGCTGTTGCTGGCGCTGAAGCGCGGTAGCGGCCCGGCGGGGCTGTCCGCCATGCCGCACGCGGCGCGGCATCACCTGCGTCCGTTGCTCTCCTGCTCCCGTGACGCGCTGGCGTCGTGGGCCGCCGCGCATCATCTGACGTGGATTGAAGACGACAGCAATCAGGATCGTCGCTTTGACCGCAACTTTTTACGCCGGGAGATAGTGCCGCAGCTCTCCGCGCGCTGGCCGCATTTTGCGCAGGCCGCCGCGCGCAGCGCGGAGCTCTGCGCAGAGCAGGAACAACTGCTGAACGAGCTGCTGGCGGAAACGCTCTCTGAACTGGTAAATGACGAGGGCGCGCTGTGGTTTCGGCCGCTTGAAAAGATGAGCGAAGCGAAACGCGCCGCGCTGCTGCGTCGCTGGATTGCCGGACAGCAGGGGCTGATGCCATCGAGAGACGCGATTCGGCGTATCTGGCAGGAGGTTGCCTGTAGTCGGGAGGACGCCGTTCCGCGCCTGGTCTGCGGTAGCGCAGAAGTCCGTCGTTTTCGCGACCGTCTCTACTGGCTGCCTGTTACCCTATCCATAGCCGATACGGTGATTGACTGGTCACCGCCTTTTGCGCCGCTGATGTTGCCAGACGGGCTGGGCCGGCTCAGCATGGGCGAGGGGGAAACGCGGGTGCGCACACCGGCGGAGAACGAGTCGGTCAGCGTGCGTTTTCGTGCGCAGGGACAGTTTCACCTGTCAGGGCGAGCGGGAAGCCGCCCGTTGAAAAAGATCTGGCAGGCGTTGGGCGTACCGCCGTGGCAGCGTGAGCGCACGCCGCTGATCTTCTATAACGAAAACTTAATTTCAGCCGTCGGCGTATTTGTCACGCGCGAAGGCGAGGCGGCAGCGTCGCCGTGTTGGCAGCTTGCGTGGAGCAAAAATTCATGAATGTGCGTTTAAAGTTAGTGGCGCTGGCGGTTTATGCCGTCGCGCTGCCAGCCTTTGCAGCGGGCAATCCCGCCGCCGGGCAGCAAAAATCAGCGAGCTGTCAGGCCTGCCACGGTGCGGAAGGCAAGGCGAAAGTAACACTTTATCCCAACCTGGCCGGGCAGCACGCCGACTATCTGGCTCACGCTATGCATGCTTATAAAAAAGGGGAACGCAGCGGTGGCCAGGCGGAGGTGATGAAGGCGTTTGTTTCGGGACTGAGCGATGAGGACATTGATGATTTGGCGGCGTGGTATGCCAGTATGAAGCCCTGATGAAGGGAAGGGACGGAGGTGGTTCCGTCCCGCAGGATTAATCAGACTCGCTGACCGAAACGGTACCCAGCTCAGGATGGCTGAAACGCGCGATGTGGTCGAGGCGTAATTCGCGAACCTCGCCTGAGAGATCGACCGCCAGATATTCAACGTTTTTACGCGATATCATATCTGTCGCTTTCGCCTGTAGCACTTCACCGTTTTTCAGCTCAAGCGCCAGCACCCAGCTCTTCTGACAGGCAAGTTCCAGGTTGTCGTAATCGTCGCAGTTAATGGGTTTATAGGCTTCATTCGTCAACATAATCACTCACCAATAAGTTAGCAGCAGCAAACGCTGCCTGTTCCCTGATGGAAGAGTGTAGCGCATCGTTTGCCGCTACCTCATTGAGTGCTTTCAACACGCATTCCAGGGCGTCCGGCACGTATCCCAGATCGCCACTGCCGATTTGGGCGTATTTCTGGCGAACTAAATCACAATACTTTTGCAAGTGCACCTCCCGGACCACATTTTCTTCGTTGATTTCACGACTATAGCACAGGCTGTACGGCGAAATCAGCCAGGTGGCGAGTGATTTGCTGAAGCCTGAGGTACAATAGGCGGCAATATGGATAAGGAATTTTATGGCACTTAAAGCAACAATCTATAAAGCCGCCGTCAACGTGGCGGACATGGACCGATCGGTCTTTCTCGACAGCAACCTGACGCTGGCCCGCCATCCTTCAGAAACGGAAGAGCGCCTGATGCTGCGGCTGGTGGCCTGGCTGGTCAACGCGCACGAGCGGCTGACGTTTACGCGCGGCCTGAGCGCGGAGGATGAGCCTGAAATCTGGCGAATGAACGACCATAACGGCATCGAACTGTGGGTGGAGTTGGGCCTGCCGGACGAACGCAGAATAAAAAAAGCATGCAGCCGCTCAGGCGAAGTCTGCTTATATACGTACAACGCCCGCGCCGCGCAGATTTGGTGGCAACAAAACCAGGCTCGCCTGGCGCAGCAGGATAATCTGACCGTACGTTTCCTGGATGATGAACAGCTTAAGGCGCTGACACAACTTGCCTCGCGTTCAATGACGCTCCAGGCCACCATTCAGGACGGCACCATCTGGCTTTCGGACGAGCAGCATCATCTGGAGCTGCACTTTACCGACTGGCTGATTAACGGCAAGCTGGCATGATTGTTCTGTCGCAGAACGTGGTCATCCCCGACGGCGAGCTTGAGATCACTGCGATCCGGGCGCAGGGCGCGGGCGGTCAGAATGTGAATAAAACCTCGACGGCGATCCACCTGCGTTTTAACGTGCACGCCTCCAGCCTGCCCGGGTTTTACAAATCTCGCCTGCTTGCCGCCAGCCATCATCTGATCACCCCTGATGGCGTGGTGATCATCAAAGCTCAGGAGTACCGCAGCCAGGAGATGAACCGGGAAGCGGCGCTGAAGCGGCTTGAAAATTTAATCCGTGAGCTGACGGCACCGGAGAAAACGCGACGCGCGACGCGGCCGACGCTGTCATCGAAAAAGCGCCGGCTGGAAAGTAAAACGCGCAAGGCTACGATTAAATCTTTGCGCGGCAAAATGCGCCGCGTGCCGGACTGACTGATGCAGGAGAAGAGAATGAAAAAGAGCGTTATTGCGCTGCTGGCAACGCTGTTAGCGGGGCCGCTGGTGGGATGTCAGAATCATGATGCTGCGCCGGTCGCAGAGACGCCTGAAACCATGGCCGAAACTTATCAGGGAACCCTCCCTTGCGCCGATTGCGCAGGCATTCAGGTTTCACTTTCGCTGCGTCAGGGCGGTCGCTATATGCTGAACGAGCGCTATAGCGGAACCAACGAAGAGAGTACCGCGCAGCAGGGCCGTTGGACCCGAACGGCAGAACGGCTGGTGCTGGTATCGGATAAAGGAGAGAAGCGCTATTTCCGGCCGTTGAATGACGGGCTGGAGATGCTGGATAAGGAAGGACTGCCGATCCGTTCAACGCATCGTTATCAGCTGATGCCGGTGAAAACGGTGAAGTGATAATAACGACAGGCCGCAAAAACGGCCTGTCGGGCGAAACGCTTAGCCGTTGATTTCAGCGATCAGGAAGTCGACGATAGCGTCAGTGCTGATCATCCGCTTCTCGCCTTCGCGACGGGATTTGTACTCGATTTCGTTGTTATCGAGATTGCGATCGCCAATCACAATGGTATGCGGCACGCCAATCAGCTCCATATCTGCAAACATCACGCCCGGACGCTCTTTACGATCGTCGAGGATCGCATCAATGCCGCTGGCGCGAAGCTGGTTGTAAATCTCTTCCGCCAGCTCTTTAACGCGAAACGATTTGTGCATGTTCATCGGCAGGATCGCTACCTGGAAAGGCGCCAGCGCCGCAGGCCAGATTATGCCGCGATCGTCGTGATTCTGCTCAATGGCGGCAGCCACAATGCGGCTGATACCGATGCCGTAACATCCCATGGTCAGTATCTGATTGCGGCCGTCTTCGCCCTGTACGGACGCTTTCATCGCCTCGGAGTATTTTGTGCCGAGCTGGAATATATGACCGACTTCGATGCCGCGTTTGATCATCAGCGTGCCTTTTCCGTCCGGGCTGGCGTCGCCTTCCACCACGTTACGGATGTCCGCCACGCGGGGTAAAGGCAGATCGCGCTGCCAGTTGATGCCGGTAAAGTGCTTGCCGTCAACGTTGGCGCCCGCGCTGAAATCGCTCATGGCGGCGACGGTGCGATCGACAACCACCGGTATCGTCAGGCCAATCGGACCGAGCGAACCCGGGCCTGCGCCGGTGGCCGCACGGATTTCGTCTTCGCTGGCGAAGGTTAACGGCGCCGCAACGATATCGATCTTCTCTGCTTTCACGTCGTTCAGTTCGTGATCGCCGCGCACCAGCAGCGCTACCAGCGAATGACCGCTTTCTGGCGTTGCTTTCACCAGCAGCGTCTTAACGGTTTTTCGAATCGGCAGGCCAAACTGCTCAACCAGCGCGGCAATGGTTTTTGCATCGGGCGTATCAATCTCTTTCAACGCCTGCGTTGCGTCCGGACGACCGCCCGCTGGCGCGACGGCTTCGGCCATCTCAATATTGGCCGCGTAGTCAGATTCAGTAGAGAAAACGATATCGTCCTCGCCGCTCTCTGCCAGCACCTGGAACTCGTGTGACGCACTGCCGCCGATTGAACCGGTATCCGCCTGTACCGCGCGGAAATTCAGCCCCATCCGGCTGAAGCTCTGGCTGTAGGCGCGGTACATATCATCGTAGGTTGCCTGAAGCGATTCCTGCGAGGTGTGGAATGAGTACGCGTCTTTCATAATGAATTCGCGACCGCGCATCACGCCAAAACGCGGGCGCACTTCGTCGCGAAACTTGGTCTGGATCTGATAAACGTTCAGCGGCAGTTGCTTATAGGAACTCAGCTCGTTGCGGATCAGATCGGTCACCACTTCTTCATGCGTCGGGCCAAGAACGAAAGGGCGATCGCCGCGATCGACAAAGCGCAGCAGTTCCGGGCCATACTGCTCCCAGCGTCCGCTCTCCTGCCACAAATCCGCTGGCTGAACGACCGGCATGGAGATCTCAATGGCACCGGCGTTGTTCATCTCTTCACGCACGATGTTTTCAACTTTCTTCAGTACGCGCAGGCCGGTCGGCAGCCAGGTATAAAGACCGGAAGCCAGTTTGCGGATCATCCCTGCGCGTAGCATCAGCTGATGGCTGATGACTTCGGCGTCGGCAGGCGTTTCCTTTTGTGTGGAGAGCAGATATTGAGTCGTACGCATGAGTTACCATTCCCGTTAAGCGATACAGTGCGCTGTAAAAATCTGGCGGCTAGTGTACCAGCGCGGCAGGGGACTCAAAAGATGCAGAGAAATAAATTAACGGCGATCGACCGCAATCACTTCTGTTCCGCTTGCATTCACCCGCCAGCGCACGTTGAAATCGAGCACCCAGGCGGCGTATTCGCGATCCGGCTCTTCGCCCTGACGGTAAGCTGGCCGGGGATCCTGCGCCAGAACCTGCGCAATAAAGCGTGCCAGGTGCGGATAGTACTGCGCGTATGCAGCAATTTGCTGCCCGGCCTGCGATGAAAATGATACCGGCATCGTGGCGGCAGGCGCCTGCTGCGCAAAGCCAGCCCGCGCGTCGGGTATTGATTCCGCAAAGGGCAGGTAGGGTTTGATATCAACAACCGGCGTACCGTCTACCAGATCCAGACTGCCCAGCTCCAGCACAACGCTGCCTTTTTCGCTGCGAATGCCGGTCAGCTCGACCAGCGACATGCCGATGGGATTCGGACGAAATGTGGATCGCGTGGCGAACACGCCCATGCGCGCGTTGCCGCCCAGCCGTGGAGGGCGCACCGTTGGTCGCCAGCCGCCCGCCATGGTTTGATGGAAGACAAACAGCAACCACAAATGGCTGAACGATTCCAGTCCGCGTACGGCTTCGGGCTGATTGTACGGCGCGTGAAGGTGAAGCTCGCCGCCGCCGTCCTCAATCAGGCCAGGCTGGCGGGGAACGGCAAATTTTTCCTTCCAGGGAGAGTGAATAGTGCCGATTTTCTGGAAGGAAAAGGAACTCATTGGTTCGACACTTTCAGCGCGGAGCCCTGGCAAACGGCCTGGCGATAACAGCCCTGAGCGCTGCTGACGACTTCGCAATGGTGCAGCAGTACGGCGTTGGCCTTCATGGAAGACGCGCGGATCTGCATTCTTTTGCGGGCGGTATTGATGTTCGGCGGCGAGTTTTGCGCGCTGGCCTGACAGTCTTCGCCATACACTTCGCCCAGATCGCGGAAAGGTTTGCTCACCAGATCGCCGGCGTCAGTATAGAGTTTTACCATGTTAGGACGCGGCGTGGGCTTAACGCGTGTTGACTCCGTTTGCGGGGTTGGCTTAAAAGGCTCAACAGGTTTGTAAGGCTTATGCAGCAGCGAACACCCTGTGAGCGAGAGGGCTAACAAACAGAGCGGTAGAACACGCATGGGAAAATCCTCACATTCGGTAAAAGTGGCGTTATTGAAACAATCTCAGGGAGAAATAACAAGGGATCCGGAAAGAACAAAGCGGGCATTTAGCCCGCTTTGCAGCCTGTCCCGCATAAAAATGCAGTAATTACCAGCCTTTCACTGCGCCGCCGTTGAAGATCTTGTTGGCCGCTTCATTGACGTCGTCAGTCTGATACGCCTGAACGAATTTTTTCACGTTCTCTGCGTCTTTATTATCTTCACGCGCAACGATCATATTGACGTATGGTGAGTCTTTGTCTTCCACAAAGATGCCATCTTTAGCTGGCGTCAGATTGATCTGGCTGGCGTAGGTGGTGTTGATTACAGCCAGGGCAATCTGCTGATCGTCCAGTGAACGTGGCAACTGCGGAGCTTCCAGCTCAACCAGCTTGATGTTTTTCGGGTTTTCGATCACATCCAGCGAGGTTGGCATCAGGCCCACGCCCTCTTTGAGCTTGATCAGGCCCACTTTCTGTAACAGCAGCAGCGATCGGCCCAGGTTAGTAGGATCGTTGGGAATGGCAACCTGTGCGCCGTTTTGTAACTCATCTAATGATTTGATTTTTCTGGAGTAACCTGCGATAGGATAGACAAAGGTGTTACCCACGGAAACCAGCTTGTAGCCGCGATCCTTGATCTGCTGATCCAGGTAAGGTTTATGCTGGAAGGCGTTGGCATCGATATCGCCTTTGCTCAGCGCTTCATTCGGCAGCACGTAGTCGTTAAAGGTGACCAGCTCGACGTCGAGGCCAAACTTATCTTTTGCGACTTTTTTCGCCACTTCAGCAACCTGCTGCTCGCTACCGACGATCACGCCAACCTTGATGTGATTCGGATCTTTTTCTTTCTGATCGCAGCCTGCCAGAGCCAGTGAACCCATCAGCGCAGCCACAGCGGCAAATGTTTTTACGTTAAAAGACATATCCCTTCCTTAATCAATATGAACGGTTTTTTATCGGTGCGTGACCACGCGTACAATGCGGTCGCCGCAGAATTGAATCAAATACACCAGCACGACCAGCAATATCAGGACCGTGTTCATCACGGTAGCGTTGTAGCCGATATAGCCATACTGATAACCAATCTGGCCCAGTCCGCCCGCGCCCACCGCGCCACCCATTGCAGAATAGCCTACCAGCGTAATTAGCGTAATGGTGGCGGCATTCACCAGCCCCGGCAGCGCTTCCGGCAGCAACACTTTGCAAACGATCTGCAACGGCGTGGCGCCCATGGCGCGGGATGCTTCAATCAGTCCCGAAGGCAGCTCAAGCAGTGCGTTTTCCACCATGCGCGCGATAAAGGGGGCCGCGCCAACGGTGAGCGGCACAATGGCCGCCTGCAAACCGATTGATGTTCCCACCACCATGCGGGTAAAGGGGATCATCCAGACCAGCAGAATAATGAAAGGGATCGAGCGGAAAATATTTACCGCCGCCGACAGCGTACGGTAGAGCTTCACGCTTGACATGATCTGTCCCGGCCGGGTCACGTAAAGCAGCACGCCCACCGGCAGGCCAAGAACAAAACCGAAGAAACCGGAGACAAAGGTCATCATCAGCGTTTCCCAAATGCCGCGACCCAGCAGCCACATCATTGCTTCAGACATAGCCTAATACCTCTACTTTCACGTGGTGCGCTTGCAAAAATTCAATGGCGGCCTGCGTGTCCGCCGTGTTGCCGTGCATTTCGGTCAGCATGATGCCGAATTTGACGCCGCCGGCATAATCCATCTGCGCGCTGATAATATTGTTATTCACATTGTAGCGGCGCGCTGACTCAGAGAGCAGCGGCGCATCGACCGACTGGCCGGTGAATTCAAGGCGCAATAAAGGAACGCGATCCGATTGGCTTTCTGCCGACAGCCGCGCGGAATAGTCTTCCGGAATATCCAGATGCAGCGTGGACTGAATAAACTGCTGCGCCAGCGGCGTCTTGGGATGCGAGAACACTTCGCTTACCGTATCCTGTTCAATCAACTCACCCTGGCTGATGACCGCTACCCGATCGCAAATACGTTTCACCACGTCCATTTCATGCGTGATCAGCAGTATGGTAATGCCCAGACGGCGGTTAATATCTTTTAACAGTTCAAGGATGGCGCGCGTTGTCGCCGGATCGAGCGCGCTGGTTGCTTCATCGCACAGCAGCACCTTCGGATTACTGGCCAGCGCGCGGGCAATAGCAACGCGCTGCTTCTGACCGCCAGAGAGATTTGCGGGCCACGCATCCTGTTTGTCGGCAAGGCCAACCAGCTCAAGCAATTCACGGACGCGCGTTTTGATTTCATCACGCGAGAGCTTGCCTAACTCCAGCGGCAACGCGACGTTACCCGCCACGGTGCGCGAGTTCATCAGATTGAAATGCTGAAAAATCATGCCGATCTGACGCCGCGCCTGGGTAAGCTGGCTTTCTGAAAGGGTGGTGAGATCCTGATTATCAACCAGCACGCTGCCTGACGTCGGACGCTCAAGCAGGTTAACGCAGCGGATTAACGTACTTTTCCCCGCGCCGGATGCGCCAATGACGCCGTAAATTTGCCCCGCAGGCACGTGCAGGCTGACGTCTGACAGCGCCGTTATCGTGCGTGTGCCTTGCTGGAACACTTTTGTGATATTCGAAAGTTTTATCATTTTATTTGGTAATGCAGTTATCCGTGGCGTTCATTTGAAAAGATACCGGCAGTGCGGCATGCGGGTGGATGGTAAGGCATCCAGACGGCTGAATCAATGAAAGTCACTCAAACTGTCATTCTCTCCCGCGACCTAATCATGCGATACTTATGCACATCTTTTGCAGCAGGAGTTTCTACGTGACAGACAAAGTCCCGGCAATATTTCTCGATCGCGACGGCACCATAAATGTCGATCATGGTTATGTACATGAAATCGATAAGTTCCATTTTATCGATGGCGCTATCGAGGCGATGAAAGAACTAAAAAGTATGGGCTTCGCGCTGGTGATGGTGTCGAATCAGTCCGGCATTGCGCGCGGAATGTTCACGGAAGATACCTTTATGCGTTTGACCGAATGGATGGACTGGTCGCTGGCGGATCGCGATGTCGATCTTGATGGTATCTACTTCTGTCCGCACCACCCTGACGCGGCGGTAGAGGCTTATCGGCAGTCGTGTGATTGCCGTAAGCCCGCCCCCGGCATGCTGCTCAGCGCGCAACGCGACCTGAATATCGATATGGCCGCCTCTTATATGGTTGGCGATAAACCCGAGGACATGCAGGCGGCGCAGGCGGCAGGCGTGGGGAAAAAGGTTTTAGTGCGTAGCGGTAAAGCCGTTACGGCCGAGGGTGAAAAAGCAGCAGACTGGGTAATCGATAGCCTTGCAGACTTGCCTTCACGCATAAAACAGGGTTAAAAAGCGTCGTTTTGCGTGAAGTTTCAGCGAACAATAAAAAAGTTCATTTTTATGCTTGCCTTCCCCTGAGGCATCCCTATAATGCGCCTCCATCGAACGGCAGCAGGGCAGACGCCCGGCGCTGAATGATGAAGAGAAAATTCTGTAAAACAGGGTTGACTCTGTAAGAGGAAAGCGTAATATACGCCACCTCGCGAACCGCCGGTTAAGCCGCGTTCGCACTGCTCTTTAACAATTTATCAGACAATCTGTGTGGGCACTCGCAGGATTGATATCACAGCCTTCGGGCGAATGAACTATCAAGTCTTTGTTGAGTGAACACGTAATTCATTACGACGTTTTAATTCACAGAGCATCGCCATCCACGTGATGGCAAATCAGACTTTAATTGAAGAGTTTGATCATGGCTCAGATTGAACGCTGGCGGCAGGCCTAACACATGCAAGTCGAACGGTAGCACAGAGGAGCTTGCTCCTCGGGTGACGAGTGGCGGACGGGTGAGTAATGTCTGGGGATCTGCCCGGTAGAGGGGGATAACCACTGGAAACGGTGGCTAATACCGCATAATCTCGCAAGAGCAAAGTGGGGGACCTTCGGGCCTCACACTACCGGATGAACCCAGATGGGATTAGCCAGCTGGTGAGGTAACGGCTCACCAGGGCGACGATCCCTAGCTGGTCTGAGAGGATGACCAGCCACACTGGAACTGAGACACGGTCCAGACTCCTACGGGAGGCAGCAGTGGGGAATATTGCACAATGGGCGCAAGCCTGATGCAGCCATGCCGCGTGTATGAAGAAGGCCTTCGGGTTGTAAAGTACTTTCAGCGGGGAGGAAGGGTGAAGAGCGAATAACTTTTCACATTGACGTTACCCGCAGAAGAAGCACCGGCTAACTCCGTGCCAGCAGCCGCGGTAATACGGAGGGTGCAAGCGTTAATCGGAATTACTGGGCGTAAAGCGCACGCAGGCGGTCTGTTAAGTCAGATGTGAAATCCCCGGGCTCAACCCGGGAACTGCATTTGAAACTGGCAGGCTTGAGTCTCGTAGAGGGGGGTGGAATTCCAGGTGTAGCGGTGAAATGCGTAGAGATCTGGAGGAATACCGGTGGCGAAGGCGGCCCCCTGGACGAAGACTGACGCTCAGGTGCGAAAGCGTGGGGAGCAAACAGGATTAGATACCCTGGTAGTCCACGCCGTAAACGATGTCGATTTGGAGGCTGTGAGCTTGACTCGTGGCTTCCGTAGCTAACGCGTTAAATCGACCGCCTGGGGAGTACGGCCGCAAGGTTAAAACTCAAATGAATTGACGGGGGCCCGCACAAGCGGTGGAGCATGTGGTTTAATTCGATGCAACGCGAAGAACCTTACCTGGTCTTGACATCCACGGAATCGGGCAGAGATGCCTGAGTGCCTTCGGGAGCCGTGAGACAGGTGCTGCATGGCTGTCGTCAGCTCGTGTTGTGAAATGTTGGGTTAAGTCCCGCAACGAGCGCAACCCTTATCCTTTGTTGCCAGCGATTCGGTCGGGAACTCAAAGGAGACTGCCGGTGATAAACCGGAGGAAGGTGGGGATGACGTCAAGTCATCATGGCCCTTACGACCAGGGCTACACACGTGCTACAATGGCGCATACAAAGAGAAGCGACCTCGCGAGAGCAAGCGGACCTCATAAAGTGCGTCGTAGTCCGGATCGGAGTCTGCAACCCGACTCCGTGAAGTCGGAATCGCTAGTAATCGTGGATCAGAATGCCACGGTGAATACGTTCCCGGGCCTTGTACACACCGCCCGTCACACCATGGGAGTGGGTTGCAAAAGAAGTAGGTAGCTTAACCTTCGGGAGGGCGCTTACCACTTTGTGATTCATGACTGGGGTGAAGTCGTAACAAGGTAACCGTAGGGGAACCTGCGGTTGGATCACCTCCTTACCAGAAGATACTTTTTTGCGCAGTGTCCACAACAGATTGTCTGATAGAAGTAATGAGCAGAAAAAACCTCTACAGGCTTGTAGCTCAGGTGGTTAGAGCGCACCCCTGATAAGGGTGAGGTCGGTGGTTCAAGTCCACTCAGGCCTACCAAATTTCACCTCATGCGGCGTTATGCGCGCGGTCGTTTACGTAAGTAAACTTCCCTTCCGCATGCCTTGCCTGAGAAGAAATTAACGTGTTTTCCGCAGGGAAAAGACGTGACTCGGTTGAGTGGTAGTAAAGGTCTCTGCACACTGTATGGGGCTATAGCTCAGCTGGGAGAGCGCCTGCCTTGCACGCAGGAGGTCAGCGGTTCGATCCCGCTTAGCTCCACCATGCAGTCTGAAATCACTTCAGAGCGTACCGGTAACGGTGTGCTGTGAAGTATTTGCTCTTTAACAATCCGGAACAAGCTGAAAATTTGAAAACGACATAGTGGGTCACTCTTCGTATAAAGAGTGGCGCAAACACTATGGTCGGGTCTCTCAAATGCCTGCAACAGCATGTGTCCTCCGGGACGCTTGTGGGTTGTGAGGTTAAGTGACGAAGCGTACACGGTGGATGCCCTGGCAGTCAGAGGCGATGAAGGGCGTGCTAATCTGCGATAAGCGTCGGTAAGGTGATATGAACCGTTATACCCGACGATACCCGAATGGGGAAACCCGGTGCAATCCGTTGCATCATCGCAACATGAATACATAGTGTTGCGAGGCGAACCGGGGGAACTGAAACATCTAAGTACCCCGAGGAAAAGAAATCAACCGAGATTCCCCCAGTAGCGGCGAGCGAACGGGGAGGAGCCCGGAACCATCATCAGCGGTTGCGTCAGTGGAAGCGTCTGGAAAGTCGCACGATACAGGGTGAAAGTCCCGTACACGAAGATGCAGCCGTTGTGAGTTCGAAGAGTAGGGCGGGACACGTGGTATCCTGTCTGAATATGGGGGGACCATCCTCCAAGGCTAAATACTCCTGACTGACCGATAGTGAACCAGTACCGTGAGGGAAAGGCGAAAAGAACCCCGGCGAGGGGAGTGAAACAGAACCTGAAACCGTGTACGTACAAGCAGTGGGAGCCTCATTTATGGGGTGACTGCGTACCTTTTGTATAATGGGTCAGCGACTTGTATTCTGTAGCAAGGTTAACCGTATAGGGGAGCCGAAGGGAAACCGAGTCTTAACCGGGCGTTAAGTTGCAGGGTACAGACCCGAAACCCGGTGATCTAGCCATGGGCAGGTTGAAGGTTGGGTAACACTAACTGGAGGACCGAACCGACTGATGTTGAAAAATCAGCGGATGACCTGTGGCTGGGGGTGAAAGGCCAATCAAACCGGGAGATAGCTGGTTCTCCCCGAAAGCTATTTAGGTAGCGCCTCGTGAATTCATCTCCGGGGGTAGAGCACTGTTTCGGCTAGGGGGCCATCCCGGCTTACCAACCCGATGCAAACTGCGAATACCGGAGAATGTTATCACGGGAGACACACGGCGGGTGCTAACGTCCGTCGTGAAGAGGGAAACAACCCAGACCGCCAGCTAAGGTCCCAAAGTCATGGTTAAGTGGGAAACGATGTGGGAAGGCCCAGACAGCCAGGATGTTGGCTTAGAAGCAGCCATCATTTAAAGAAAGCGTAATAGCTCACTGGTCGAGTCGGCCTGCGCGGAAGATGTAACGGGGCTAAACCATGCACCGAAGCTGCGGCAGCGGACGTATCACTTAAGGCGCTTAACGTGACGGCGAAGCCGGCACGTTCAAGCCACAACAACGTTGAGTCGGTCTGCGAACTGACAACAACGAAGCGTCTTAAGGATACGTCCGTTGGGTAGGGGAGCGTTCTGTAAGCCGTTGAAGGTGGACTGTGAGGTCTGCTGGAGGTATCAGAAGTGCGAATGCTGACATAAGTAACGATAAAGCGGGTGAAAAGCCCGCTCGCCGGAAGACCAAGGGTTCCTGTCCAACGTTAATCGGGGCAGGGTGAGTCGACCCCTAAGGCGAGGCCGAAAGGCGTAGTCGATGGGAAACAGGTTAATATTCCTGTACTCGGTGTTACTGCGAAGGGGGGACGGAGAAGGCTATGTTGGCCGGGCGACGGTAGTCCCGGTTTAAGCGTGTAGGTGTGTGTTCCAGGCAAATCCGGTTCACTTTACACTGAGGCGTGATGACGAGGCACCACGGTGCTGAAGCAACAAATGCCCTGCTTCCAGGAAAAGCCTCTAAGCATCAGGTAACACAGAATCGTACCCCAAACCGACACAGGTGGTCAGGTAGAGAATACCAAGGCGCTTGAGAGAACCCGGGTGAAGGAACTAGGCAAAATGGTGCCGTAACTTCGGGAGAAGGCACGCTGGTGTGTAGGTGAAGTCACTTGCTGACGGAGCTGAAGCCAGTCGAAGATACCAGCTGGCTGCAACTGTTTATTAAAAACACAGCACTGTGCAAACACGAAAGTGGACGTATACGGTGTGACGCCTGCCCGGTGCCGGAAGGTTAATTGATGAGGTTATCCGTAAGGAGAAGCTTTTGATCGAAGCCCCGGTAAACGGCGGCCGTAACTATAACGGTCCTAAGGTAGCGAAATTCCTTGTCGGGTAAGTTCCGACCTGCACGAATGGCGTAATGATGGCCAGGCTGTCTCCACCCGGGACTCAGTGAAATTGAACTCGCTGTGAAGATGCAGTGTACCCGCGGCAAGACGGAAAGACCCCGTGAACCTTTACTACAGCTTGACACTGAACACTGAGCCTTGATGTGCAGGATAGGTGGGAGGCTTTGAAGCGTGGACGCCAGTCTGCGCGGAGCCATCCTTGAAATACCACCCTTTAATGTTTGGTGTTCTAACCTTGCGCCGTGATCCGGCGCGGGGACAGTGTCTGGTGGGTAGTTTGACTGGGGCGGTCTCCTCCCAAAGCGTAACGGAGGAGCACGAAGATTGGCTAATCACGGTCGGACATCGTGAGGTTAGTGCAAAGGCATAAGCCAGTTTGACTGCGAGAGTGACGGCTCGAGCAGGTGCGAAAGCAGGTCTTAGTGATCCGGTGGTTCTGAATGGAAGGGCCATCGCTCAACGGATAAAAGGTACTCCGGGGATAACAGGCTGATACCGCCCAAGAGTTCATATCGACGGCGGTGTTTGGCACCTCGATGTCGGCTCATCACATCCTGGGGCTGTAGCAGGTCCCAAGGGTACGGCTGTTCGCCGTTTAAAGTGGTACGCGAGCTGGGTTTAGAACGTCGTGAGACAGTTCGGTCCCTATCTGCCGTGGGCGCTGGAGAATTGAGAGGGTTTGCTCCCAGTACGAGAGGACCGGAGTGAACGCACCACTGGTGTACGGGTTGTCATGCCAATGGCACTGCCCGGTAGCTAAGTGCGGAACGGATAAGCGCTGAAAGCATCTAAGCGCGAAACCAGCCTCGAGATGAGTTCTCCCTGAGTCCTGGCGACTCCTGAAGGGACGTTGAAGACGACGACGTTGATAGGCCGGATGTGTAAGCGCAGCGATGCGTTGAGCTGACCGGTACTAATGACCCGAGAGGCTTAACCTTACAACGCCAGAAGCGTTCTGGTGGTATTGAGAGACGAAGAAGAATTTTCAGCGGATGTTCCGGATAACAGAATTTGCCTGGCGGCTTTAGCGCGGTGGTCCCACCTGACCCCATGCCGAACTCAGAAGTGAAACGCCGTAGCGCCGATGGTAGTGTGGGGTCTCCCCATGTGAGAGTAGGGAACTGCCAGGCATCATATTAAGGTTCATACGAACCGTGACCTCTCCGGTGACGCGGAAAGGGCGACATACCTGATATCAGAAGCAACATTCTGAATTCAGTCCAGAATCGGTGGAGCGGTAGTTCAGTTGGTTAGAATACCTGCCTGTCACGCAGGGGGTCGCGGGTTCGAGCCCCGTCCGTTCCGCCACATTACAAGGCCCTGAGTCATAAGACTCAGGGCTTTTTTTTGCCCGCTATTCCTTATCTTAAGGTGGTTGGTGCTGTCATTGCATGCACCTGGTATGACAGTGGTCGGCGGTCGTATGGACAGAACAGAATGCGTCAGCCGTGACAGGTAAAGATAAGTGGCTATCAGTCGCATATGTTTACTGTCGAATTGGCGTTATTAGCTGCCTGCGATTGAAAGTCTGTCCTAAAGCCCCTATAACTGAAAGCTATAGCAATCTATTTAGCGGTAACTGACGCCAGGCGGTAAAGTGCGAAAAAAGACGTATGCCATGAGGTATGTAGCGGGACAGCCAGCGGAACAGATCTTTCCGCCAGGAGCCATGCTGCATGTGGGTAAGGCGTTGCCCCCGGGTGCCCCACTGACAACCGAGTCGTCATTACGCGTGCTGGTCTGGAACATTTTCAAACAGCAGCGCGCAGACTGGCTTTCGGTGCTGCAAAACTTTGGTAAAGATGCGCATCTGGTGCTGCTTCAGGAAGCGCAAACGACGCCGGAGTTGGTGAAATTCGCTACGACTCACTATCTCGCCGCCGATCAGGTTCCCGCCTTTGTCCTGCCTCAACACCCTTCGGGCGTGATGACTCTTGCCTCAGCACATCCTGTATACTGCTGCCCGCTACGGGAACGTGAGCCTTTGCTGCGCTTATCAAAATCGGCGCTGGTTACCGCTTATCCCTTACCTGATAACCAGATGCTGATGGTGGTGAATATTCATGCTGTTAATTTCAGTCTCGGTATTGATGTGTACAGCAAGCAGCTTGATCCCATTGGCGAGCAAATTATCCATCATCAGGGGCCGGTGATCATGGCGGGTGATTTCAATGCCTGGAGCCGACAGCGCATCAACGCGTTATATAATTTCGCCCGTGATATGGGGCTGGAAGAGGTAGGCTTTACTGACGATCATCGACGTAAAGCGTTCGGGCGTCCTCTGGATTTCATTTTCTATCGCGGCATGGGCGTGGCGGAGGCTTCGGTACTGGTGACTCGCGCTTCCGATCATAACCCTCTACTCGTCGAATTCCATCCGCGCAAACCTGCGCTTCTCTGAATACCTCTGGCAGGACCCGGCCCCTGCCTGCACGCGCACCCGATAAGGAGAATGAATGGCAACGCATCATCATGACAATGTCGATAGTCAGTTTGGCGATCGCGCAGAAGCCTATCTGAGCAGCGCCCTGCACGCCAGCGGGCGCGACCTGCTTAAGCTGGAAGAGTGCCTGGCAGGAGAGAAAGAAGCACGCCTGTTGGACGTGGGTTGCGGCGGTGGGCATGCAAGCTATCTCGCTGCTCGACATGTATCCAGCGTCGTCGCTTACGATCTTTCAGAAAAAATGCTCAACGTGGTTAATGAAACCGCCAAATCGCGTGGCTACAGTCATCTCACCACGCAGCAGGGCTACGCCGAACGCCTGCCTTTTGATGATCAACAGTTTGATATTGCCATCAGCCGCTATTCCGCTCATCACTGGCACGATCCGGGACGTGCGCTGCGGGAGATCAATCGGGTATTAAAACCAGGCGGCAAAGTCATCATTATGGACGTTAGCGCGCCCGGAAATGCCTTGCTGGACATCTGGTTGCAAACCATTGAAGCGCTAAGAGACACCTCGCACGTCAAAGACTATGCGCCAGGTGAATGGCTGAGTATGTTTACCGAGGCGGGACTGGCCATTACCGGCGTCAGTCAGGACAGGTTACAGCTTGAATTTTCGAGCTGGATTGAACGTATGCGAACGCCGACGGTAATGGTTGAGGCGATCCGCGCCTATCAGCGCTCAGCCAGCGACGAGGTTCAGCGCTATTTCGAGCTTCAGCCAGACGGCAGTTTCAGTAGCGATATCATTTTTGTTGAAGCGTTCAGGCCTTATTAGTTGGCCTGAGACGTAAAAAAAAAGCCAATCTGATGATTGGCTTTTTTATTGCGGAGGCTCAGCTGTCAGGCGTTGAGGTATTACTCACAAAAAGCGTTAGCTTATCGCCAGGCTGAAGATCTTTAGTTTCGCTGCTGTTCCAGCGTAACAGATCTTCCATGTTCACACCGTGGCGTTTGGCGATGCTGGCCAGAGAATCACCCTTACGAACCCTGTAGGTGATGCTGTTGCCATTATCGGCCAGGCTGGTCGCGTTTCCGCTACCGCCCAGGCTCAGCGTCTGTCCTGGTTTAATACTGCTGGCGCTGCTCAGGTTATTCGCGCGTTGCAGATCCTTCACCGGGATGTTGAGGCGTTTGGCTATGCCAGACAACGTGTCGCCGTTACGAACCTTATACGAACCTGATGCCAGAGCGCCAGGCTGAACCGCTGCTATATCACCAGATGCTAACGAACTGCGAAGCTTTGCGACATTCGATTTAGGCACCATAATGTAGTGCGGTCCGTTAGGGCCCGTGCTGCTTCGTTTGTAACCCGCATTAAAGCTTTTCAGCTTGCTCAGCGACATCCCTGCCATATCAGCAGCCTGAGTCAGTTCAATCTGCTGACCGATTTCCACCCTTGCTAATGCGCGGGTTTCATTAGGTGTCGGCAGACGCACGCCGTACTGCTTATTCTTTTTAAGAATGTCGCCAAGCGCCAACATTTTTGGTACGTAAATCGTCGTTTCGCGCGGCAGTGATAAAGACCAGAAGTCCGTCGGTTTCCCGCGCGCCTTGTTGGCTTTAATCGCTTTCATAACGCGCCCTTCGCCGCTGTTATATGCCGCGATGGTCAGCAACCAGTCGCCGTCAAACATGCGGTTCATTCGCTCCATCATGTCCAGCGCGACTTTCGTCGAGGCCACGATATCACGACGCCCGTCGTACCACTGGGTTTGCTTCAACCCGTAATGACGCCCCGTTTGCGGCACTATCTGCCAGATGCCAGCGGCATCGGCGGCAGAGGTAGCATGGGGGTCAAAAGCGCTCTCCACTATGGGTAGTAGTACCAGTTCCATCGGCATCTTACGTTGCTTAATCTGCTCGACAATCCAGTACATATACGGCTCTGCCCGTAATGTTACATCGTGGAGATAGCTCTTGTTTCTTAAATATTTTTGCTTCTGTTCGCGTATCCGGGAATTTTCCGGAACCTTCATCTTCAACTCGGTGCTAATGAAACTCCACAAACCCTGTTCCTGCGTCACGCTGGTCCCATCGTCCTGCCAGCGTGGAGACAGCAAGCGGTCTGTGTCTTTTACGTTTTCATTTTGACCTGCTGAAGACAAACTCTGTGCATGTTGTTCAGGATCGCCGGCATCGTGCTTGTTTGCCTGGCACCCAACCAACAAGACCGAGGCGAGTAATATCGCTTTAGCCTTCATGTGTGTGTCAATTTGTCGCTTAAAAGACGAGCAACTATACGTGCATGGTTAAACCAATACAACCCGAAAAATCAAAAATTGTCTTTCTTCTCGCGTAGCGTTGCGAAAACCTGATATTCATGTTGTGGAGATGTTTCGAAGCCAATAATCTTTTGTAAATCATCTTCTTGCGTTCTTAGAAAAACATTTATTCTGCGTTCTAAAGCCAGTTTTGTCGGCAAGGTGACCTGTTTTTTTACCCGTAACTCCTTAATTTCATGGTAGTAGCGCGCTATTTCGACATCATTTGGAAAAATTGCGTTGGAAAACGTTAAGTTTGATAACGTATATTCATGTGCGCAACAGATTAACGTTTCTTCGGGAAGCTGGTTAATCTTTTGAAATGACTCAAACATTTGCTCGGGCGTACCTTCAAATAAACGCCCGCAACCGCCAGAAAACATCGTGTCACCACAGAAAAGGTAAGGAAAACTAAAATATGAGATATGTCCTAAAGTATGGCCAGGCGTATGGAGGATGGTAAAGTCACGGTCCAGGAGGGTGAGAGTGTCCCCTTCAGTAACGATCTCCGTCGCGCCCTTGTCCTGGGTTTCATTCGGCCCATAAACCACCAACCCGGGAAATTTTTCCCGCAGTTTTTTTACGCCGTCCACATGGTCGCCGTGATGATGTGTCAATAAAATGGCCACGGGCTGCCACTGATTTTCGTCGAGCGCTTTCAGCACGGGTGCCGCTTCGCCAGGATCGACAATCAGGCACTGACCTGCTTCGTTATTTAATGTCCAGATGTAGTTGTCCTGAAGAGCCGGAATACTGGTAAGATTCATCATCGCCTCATTTTTGGCCTGAGTGTAAAGAAGATGGTAGAGCATGAAGCCCGCTAAAACACGTCAAATTCGTCAGGTTCCGCAGCGTTGGGCTGATATGCCCTGGGGCGAGTTTTACCGTGACGCGCTGACCAAACATCTCCAGCCCTGTCTGGCTAAGATGTATGGTTTTCATCTGTTAAAGATAGGACAACTTAGCGCTGAAATAGATACCGATAAGTGCGCCATTTCGCATCAGGTCAATGTGGCGTTGAGCGGTGAGTCGTTACAGGTACAGGCCGATCCGCTGAGCCTGCCGTTTGCATCGAAATCCGTGGACGCCTGCCTGCTGGCGCATTGCCTCGCCTGGAGCAGCGATGCGCATCGCATTCTGCGGGAGGTGGATCGCGTGCTGGTTGATGATGGTTGGATCATCGTCAGCGGTTTTAATCCTTTTAGCGTACTGGGTATAGGAAAGCTGATCCCTGGTCTGCATCGTCGTGTGCCCTGGAACAGCCGCATGTTCACACAGATGAGAATGATGGACTGGCTGAGCCTGCTCAATTATGAAGTTGTGCAGCGCACACGCTTTCAGGTGCTGCCGTGGAACCGGCAGGGCGGCAAGGTTATCAGCACGCATTTTCCGGCACTGGGTTGTTTAAGCATTATCGTTGCCCGCAAGCGCACCTTTCCCCTTATTCGCAATCCGGCGAAAAGAGCCGCCCTGAACAGACAACTGAGTCCGGCGGTGAGCGCCACCAGCCGGCTGCACGCGCGCTGTAACGATCAGGACGCGGACTGATAACCAATATCGTCGAACGCCGGGCTGCCGGCAGCCGCGCGCGCCAGCTCGTCACAGCGCTCGTTCTCTGCATGTCCGGCATGGCCTTTTACCCACTCCCAGCGTATTTGATGATGGCTTAAGGCGGTATCGAGTCGTTTCCACAGATCAACATTCTTCACCGGCTTTTTGTCGGCCGTTTTCCAACCGCGTTTTTTCCAGTTATGGATCCAACTGGTGATCCCCTGTCGGACGTACTGGCTGTCGGTGCTGATCACCACTTCACACTGCTGAGTCAGCGCTTCCAGGGCGACGATGGCCGCCATCAGTTCCATACGATTATTGGTGGTGAGGAAATAACCGGCGCTGAAGGTTTTTTCATGTTTGCCATAGCGTAAAATCGCGCCATAACCGCCGGGGCCGGGGTTGCCCAGGCACGATCCATCGGTGAAAATTTCTACCTGCTTCACCATCTCTGGTAGACTCCGTACTGAAAAACGCCAAGTCTGACATAAACGGGTCCTATGAGCACAGTAAATACAACGCGTCAGATCGTTCTTGATACTGAAACCACCGGTATGAACATGATTGGGGTGCACTACGAAGGGCATCGCATCATTGAAATTGGTGCCGTTGAGGTAGTGAACCGCCGTCTGACCGGTAACAACTACCATGTTTATCTCAAGCCCGATCGCCTGATCGATCCCGAGGCGTTCGGCGTGCACGGCATTGCCGATGAGTTTCTTGCCGACAAACCCACTTTTGCCGATATCGCTGACGAATTTATCGCCTGGATCAACGGTGCAGAGCTGGTTATTCATAATGCCTCGTTTGATATCGGCTTTATGGACTACGAGTTTTCGAAACTGGGGCGCAATATTCCCAAAACCGAGACCTTCTGTAAGGTAACCGACAGTCTGGCGATGGCGAGGAAACTGTTTCCCGGCAAGCGCAACAGCCTGGATGCACTCTGTTCGCGCTATGAGATAGACAACGGGCGTCGAACCCTCCATGGGGCGCTGTTGGACTCCGAAATTCTTGCAGAGGTGTTCCTGGCGATGACCGGCGGGCAGACCTCGCTGGCGTTTTCCATGGAAGGCGATCGACAGGAGCAAACCGGCGGCGACACCATCTATCGCATTGCGCGACCCACATCAGGTCTGCGCGTGATTTCGGCCAGTGATGACGAGATAACCGCCCATGAAGAACGTCTCGATTTAGTGATGAAGAAGGGCGGAAGCTGCCTCTGGCGGGCCTGAGTGCCGCAGACAGCAAAGAGAGGGCGAAAAAACGCGCAGTCGGTTGGATTGGCAGAGAAAAAGCGTTGACGCCCGTTCGACCTCACCGTAATATCCAGCCCGTTCCCGACGGGGAACACCGCGCGGAGCGGTAGTTCAGTTGGTTAGAATACCTGCCTGTCACGCAGGGGGTCGCGGGTTCGAGCCCCGTCCGTTCCGCCAATATTCAGAAAGCCTGACTCAGTAATGAGTCAGGCTTTTGTCGTTTTGGGCCTTGCTCTTAATCTACCGCCATTTTCCCGTTAAAGCCTTTTACGGATCGCTCAAGTTCATTGCGAGCAAACCAGCGATAGCAGCCTGCCGACAACGCAACGCCAATGAACCAGCTAAAATTGGCAACGTTATGCAGGGAAGGAATAAAGCTGATGGTCAGGCCGATCGCGACCGACGGCACCAGCGCGGCAATGGCTTTCGGGTTAAAACCACCGCGATACCAGTACTTTCCTGTTGGCGTGTCATCAAACAGGTCGTCAACGAAAACCTTTCCACGCTTGATGATATAAAAATCACACAACAGAATGCCGAACAGCGGCCCGATAAAGGCGCCCAGCACGTCCAGCGTGTAGTGAATAACCTCTGGCGACTGGAAAAGGTTCCACGGCGTCAGCAGCACCGAGCCGACGGCGGCGATCATCCCACCGGTACGAAAGCTGATTTTCTGCGGCGAACAGTTAGAAAAATCAAAGGCGGGCGAAACAAAATTCGCCACGATATTGATACCGATGGTGGCGGTAATCATCGTCAGCAGTCCAATGGCCACCGCCAGATCGCTGCCAACCATACTGACCGTCTCAATCGGATCGGTGATCATACGGCCAAACAGCGACTGCGTGCCGGAGACAATCACCACGGTCACCACGGAAAACAACAGAAAGTTAAAAGGCAGACCCCAGCGGTTGCCGCGACGAATTTCCCCCATGCTTTTGCCATAGCGCGAGAAGTCGCCGAAGTTCAGCAGCGGGCCGGAAAAATAGGAAACCACTAAGGCGGTAGCGGTAATCATCTGCCATACCTGCTCGCCGCCGGAAAGCACTTTACTGGCAAGCGTTAGCGAAATACCGTCAAAACCGGTTTTGTATACAATCCATCCTGCCAGCGCCAGCATTACCACGTAAACCGCAGGCCCGGCGATATCAATAAAGCGCTTAATCGCACGCATTCCATGCCAGAACACCATCGCCTGCGCAAACCACATTATGCCGAAACAGATCCAGCCGAGCTGGGAAAGCCCCAGCCAGGATGCCTGCGTCATCGACGCCAGCGACGGCCAGAACTTCAGCGAAACCAGCATCAGCGCATTGGCCGCAAGGTAAGTCTGAATGCCGTACCAGGCAAATGCGATCAGGCCGCGGATCACCGCCGGAATGTTGGCGCCAAAGACGCCGAACGCCTGACGACAAATCACCGCGTAGGGCACGCCCGTCATCTGGCTGGGTTTGGCCACCAGGTTGGCGCAAAGCTGCACAATACAGATCCCCGCAAGCAGGCACAGCAGCACCTGCCAGCTCGCCAGTCCCAGCGTGAAGAAGCTGGCGGCCACCACGTAGCCGCCCATGCTGTGTACATCCGACATCCAGAAAGAAAAAATGTTGTACCAGTTCCAGTTGCGATCGCGCGTGGGCGCCAGATCTTCATTACACAGCCGTGGGCTGTAGTTTGCGTGGGCTTCAACCGCCGACGCCGGGGTGACATTCTGACTGTTTGGCATGAAACCTGCTCCTGTGAAGTGAACCGAATGCCCGATGGGTCAGGGTGAATAGTGCAAGGTCCAGGCCAGAATCCGATCTTGTATACAAAAAGTTAAATTCAGGTATACGATTACGGGTGAAAAATGAGGGGTTTTGGAGCAAAAAATGAACAGTGAAACCAGCCTGAAAACGGCTTCTGACCTGCCGGAGCGGGATGAGCCCATTTATCAGGCGCTGATGTCAGCGATTGTCGAACATCAGCTCTTGCCGGGCAGCAAACTGCCGGAAGAAGCGCTTGCCGGGGTGTTCGGCGTCAGCCGCACCGGCATCCGCAAAGTGCTTCAGCGCCTCGCGGCGGTGCAGATGGTGATATTAACGCCCAGACGCGGTGCGCTGGTTGCCTCTCCCTCGGTCAGCGAAGCGCGGGACATCTTTACAACGCGCTCGCTGCTGGAGTGCGCCAACCTGCCTGCGGTGCTGGAGCACTGCCAGCCCGCTCATCTGCTGGCGCTGGAAGCGGTGATCCGGCATGAGCAGCAGGCCCACGACGAGGGCGATGGCCCGGCGGCGATCCGTTTTTCTGCGGCGTTTCATATCCAGCTGCATGCCATTTCCGGCAATCAGGTGCTCACTGAGATGGTGACGCGTTTGTCTCAGCGTTCGTCGCTGGCGATTGCCGCCTGGAGCGCGCCCTGGCAGCAGGGCTGCCGCTGCAACGATCACGACAGGCTGATCGCATTATTAAGAAATAAAGCGCTGGAACCGCTTTCTGACGCATTGCGGCAACATTTTGAACATATCGTTGCCACATTGCGCTTTGAACGTGCTGGCGAAACGCTGCCTGATTTCGCCAGGCTGTTTGCGCACAAAGGAGTTAATCAATGACGGAAAAACAGATTATTCAGGTGATCAATCCGAATACCAGCCTGGCGATGACTGAAACCATCGCGGCGGCAGCGCGCGCCGTGGCTGGCCCGCAGACCGACATCGTGGCGGTTTCTCCGGCGCAGGGCGTACCGTCCATCGAAGGGCACTTTGACGAAGCGGTTGCCGCCATTGGCGTGCTTGAGCAAATCAAAGCGGGGCGCAACGCCCACGGACACGTCATCGCCTGCTTTGGCGATCCGGGGCTGCTGGCGGCGCGTGAGCTGGCGCGCGGGCCGGTGGTCGGTATTGCGGAGGCGGCGATGCATATGGCGACGATGGTCGCCACGCGCTTTTCCATCGTCACCACGCTGCCGCGCACGGTGATCATTGCGCGTCATCTGCTGCGTCAGTACGGCTTTGAGCACCACTGCGCGGCGTTGCATGCGATTGATTTACCGGTACTGGCGCTGGAAGACGGCAGCGGTCTGGCGCAGCAAAAAGTGCGTGAAGGCTGTATACAGGCGATGCGTCGGGACGGCAGCGGGGCGATCGTTCTGGGCTGCGGCGGCATGGCCACGCTGGCGCGCGAGTTGACGCATGAGCTGGGCATTCCGGTGATTGACGGCGTGGGCGCGGCGGTGAAAATGGTGGAATCGCTGGTGGCGTTAGGATTATCCACCAGCAAACATGGCGATTTGGATTATCCCCTCCAAAAAACACTGTCAGGTCAGTTTGAGCGCCTAAACTTGCTGTAAACCGGCCTGAACAAAGGATAGCAATGATGACCGATGCCGCAGAAAAAAAAGAGTACAGCTTTAATAAGAATTACCCGCGCGATCTGAGGGGCTACGCGGGCAACCCGCCTCATGCGGCCTGGCCCGGCGAGGCGCGCATCGCCGTGCAGTTTGTACTCAACTATGAAGAGGGCGCAGAAAGCAATGTGCTGCATGGCGATACTGCTTCCGAGCAGTTTCTTTCCGATATCATCGGCGCGGCGAGCTACCCGGAACGTCATATGTCGATGGACTCCCTCTATGAATACGGCTCCCGCGCAGGTTTCTGGCGCATTCATAATGAGTTTAAAAAGCGGAATTTGCCGCTGACGGTTTTTGGCGTGGCGATGGCGCTGGCGCGGCATCCGGAAGTGGTCGAGGCGATCAAAGAGGCCGATTATGACGTGGTCAGCCACGGCTGGCGCTGGATCCACTATCAGAATATGGACGCAAAAACCGAGCGGCAGCATATGCAGCAGGCCATCGACACGCTGCGCGACCTGTTCGGCAAAGCGCCGACCGGCTGGTACACCGGGCGCGACAGCCCGAATACGCGGCGGCTGGTGGTGGAGCAGGGCAGCTTTACCTACGACAGCGACTACTACGGCGACGATCTGCCCTTCTGGACGCAGGTGAGCTGTCAGGATGGCACGGTCAAGCCGCACCTGATTATTCCCTATTCGCTGGAAACCAACGACATGCGCTTCGCCACGCCGCAGGGATTTAACACCGCCGAGCAGTTCTATACCTATCTGAAGGACAGTTTCGACGTGCTGTACGAAGAAGGGGAAACCTCGCCGAAAATGCTCTCCGTGGGCATGCACTGCCGCCTGCTCGGCCGTCCGGGCCGTTTCAAAGCGCTTCAGCGCTTTCTCGACTACCTTGAGCAGCACGACGGCGTGTGGATCTGTACCCGTCAGCAGATTGCCGACCACTGGCTGACGGCGCATCCGGCGGAGGAGGTCAAAAACTCCGTCAGCTCATCACGCTGACCTGCGCCGCGACAATGCGCCAGCCAGCGGCAAACTTCACCCAGGTTTGCTGCTGGCGACCAATTTTGTCGCTGCCTTCACGGGTGAATTCGGTGCTGCATACCGCGTAGTCTTCGCCAAAGGTCACAATCACCGTATTCCGTAGCCGACGATCCAGCCCGACGGACGGGCGTGCGGCGCGAAATGCGCTTATCGCCTCAATGCCGTAAAGGTTTTCTCCGGCGCCGAGCCGCACGGTGCGTTCGTCGTGCCAGAACAGCATGTCCAGCGTGGCGATATCGTTGGTTACCAGCGCCAGTTCATAACGGTAAAATGCGTCGCTGACCTCGGCCAGCACGGCGGGGCGATTGATGTCGCTATTCATAATGATACTCACAATGTTGCCGACAGGGCTTGCGCCACGCCGCGTTGCTCCAGCGCATACGCCGCGCGCAGGCAGGCCTGTTCATTAAAAGGGGCGGCGATGAGCTGCACACCGATGGGCAGCCCTGACGTTGTTAACGGAACCGTGGTGACCGGCAGGCCGAGAAATGAGATCGGCTGGGTCAGCATGCCCATGCTGGCGCGGATCGGCAAATCGGTCTGATTAATCTGCATGGTCTCCTCGCCAATCAGCGTTGCGCGACAGGGCGTTGCGGGCGCGATCAGCAGGTCGAACTGTCTGAAATGCGCCAGCACCTGCTGTTGAAAATAGCGGCGAAAACGCTGCGCCTGCACGTACCACGCCGCCGGGATCATCGCCCCGGCCAGCAAGCGCTCGCGCGACAACGGTTCCATGCGATCCGGCGCGTTGCGCAGCGCCGGAAGATAGTGATTGCCGCCTTCCGATGCGGTGATCATAAAGGCCGCGCTGCGCGCCAGTTCCGCTTCCGGCAGCGTTATCTCATCCTGCGCGTTCAGCGCCTTTGCCACCGCCGCGACCGCGCCGCGCGCGGCATCGTCGCACCACGTCGTAAAATAACCGCCCAGCACGCCAACGCGCAGCCCTTCCGTACCTCGCATCAGCAACGGCGAGACGGGCTGAACCGCTGTGTCTGACTGGAAGCGGTCATCCGCATCATGCCCTTGCAGAGCGTCATAAACCCGCGTCAGATCGGCGGTACTGCGGGCGAACGGGCCAATATGGTCGAGGCTGGCAACAAACGGCTGAGTGCCGCTACGGGAAAGTCGTCCAAAGGTGGGCTTCAGGCCAAAAATGCCACACAGCGAAGCCGGCACGCGAATTGAACCGTTGGTATCGCTGCCGAGAGAAAAATGCACCAGTCCGGCGGCAACCGCCGCTGCCGAGCCGCCGGACGATCCACCGGCAATGCGGCGCAGATCGTGCGGATTGCGCGTGGCGCCGTAGTGGCTGTTTTCAGTGGTGAAACCGTAGGCATACGCATCCATATTCAGCATGCCGGTCAGCAGGCCGCCCGCCTCAGCGGCTTTCCGCACCGCCCAGCTATCGCGCACCGCCGCCGGGCGTTCACTGAACAATCGGGCGCCGGCCAGCGTGGTATAGCCCGCGACGTCAAACAGGTTTTTGACCGCATAAGGCACCGCCGCCAGCGGCGGCAACGGTTGCCCCGACTGACGCAGACCATCGATGCGCTGCGCTTCCGCCAGCAGTCGATCGCGGGTAATCGCTGTCCAGGCATTCATTTTCGGGTTATCGCGTTCAATATTGCGCAGCGTCTGTCGGGCAATATCGACCGCGCAGAGTTCACCGCGCCTGAGCGCCGTTTGTAACTGTTCAATTGACAGATCGTTGAGCGTCATGGCTGATACACTCCGGCGACTTCAAGGCGATCGTCGAGCGGGAACGCCATCAGCGGTTCAGCCATGGCGGCGATGCGCGTGAACTGCACCAGCAGTTCAGCACGGCGCGATGGGTCGAGCGGAACATCCATCAGACTCTCCATCTGCGCCAGCCAGGCGGCGAGTTCCTGTTGATTTTGCTTCATCGTTTTTTCTCCTGTCAAAAACCGGCGGCGCTGCCGTCGCTGCGGGGATCGCTGGCGCCTTCCAGCATGCCGCTGGCATGGCGCACGATGGCGCCCGCATGCCCGACGGCTTCGCTAAAATCGGGCAGCTTTTCAAGCTGATGCCCCAGCGCGCTCAGCGCATCAAAAGTGCTTTGGGGAAAGCGGCCCTCAAGCTTGAGCGAATCAGACGATTCGCCCCAGGTACGGCCGAGCAGCCAGCGCGGCGCGGTAACGCATTGCTGAAGCGGCATGCCCTGCATCACGTAGCGCGTGAAGATCGCTGCCTGCGTCTGCGGCTGCCCGTCGCCGCCCATTGAGCCATAAACCAGCGTGCGGCCATCTTTCAGACGTGCTGCGGCCGGATTCAGCGTGTGGAAAGGCTGCTTGCCCGGTGCCAGCGCCAGCAGGTGGGTGGGATCAAGGCTGAAAGCGGCGCCGCGATTCTGCCAGACGATCCCGGTGCCGGGCAGCACCACGCCGCTGCCAAATTCGTGGTAGATACTCTGAATAAACGAGACGGCCAGCCCGTTTTTGTCGATGACGCCCATCCACACCGTGTCGCCCGGCCCTTTGCCTTCTGCGCCAGGCATGGCGCGCGCATCGTCGATCTGGCTGGCCATCATTGCCAGTCGCTGAGGATCCAGCAGTGACTGCGCCTCTTGCTGCATGTGCCGCGGATCGGTGATGTGGCGATCGCGCAGATCGAACGCCAGTCGGGTTGCCTCAACGATGCGGTGAAGGGTCTGCACCTCGCTGGCCTGGGCCATGTCCAGTTGGTTCGTGATGCCGAGGATGGCCAGTGAAACCACGCCCTGAGTTGGCGGCGGCGTATTAAAAATGTCGCCCATGTCGTGCCGGAGGCGCAGCGGCATGCGGCGCTTTACCTGATGCTGATGGAGATCCGTAAGGGTAATCGGCATGCCGAGGCGCGACATCTCTGCGGCCATCTTCTCTGCCAGCGCACCGCGATAGAAGCTGTCCAGGCCGTGGCGGGCGAGCTGGCTGAGCGTGTCGGCGAGGTCGGGCTGGATAAAGCGGCTGCCCGTGGGCGGCACGTCGCCGTCAGGCATGAACAGGTCAGTAAAACCGGGCAGGTCGGCCAGTTCGTGAACTTTGCTGCGGGTTGCCGCCGCCTGCGAATCTGTTACCGGAAAACCTGCCCGCGCGTAACCCGTTGCGTCGGCTAACAGGCGTGAGAGCGGCAGTTTCCCGCTGCTGAGCGCAAGCGCCCCGGCCCAGCCGCTGACGGTGCCCGCCACGGTCAGCGCCGCTTTTGCCCCGCGATGCGGGATTTTTTCCGCGCCCTGATAAAAAGCGATATCCGCCAGCGAACCCGCCGCGCCGCTGGCGTCGAGAGCAATCGGATCGCCGTCGGGCGGTACGATCAGCCAGAAACCGTCGCCGCCCAGCCCGTTCATATGTGGGTAAACCACCGCGATGGTGGCGGCGGCGGCAACCATCGCCTCAATGGCATCGCCGCCTTCTCGCAGCACCGCCAGCGCGCTCTCGCTGGCAAGATGATGCGGCGTGACGGCCATGCCGGATGGGGCAGTTTTACTGTGGATCATGACGGCTTCTCATTAAGAAATGACATAACCCGTCAAGCAAGAGGTGTTCCAGGTTGCATAAAGCGTTGCGGAAAATAGTGCTTTTGTGCCGCGCCGTTTTGTTTATGCTGTCTGCACTGAAACGAAAGTATCAAAGGTTGAGCCATGAAGCCGCTTGATGAACGTCTGAAACATCACTATTCGCAGCTCTCCGGTCAGGAGCAGCGCATCGCGGATTTCATTTTCGATCACTACGACGACCTGATGGGCTACAACAGCGCCGAGCTGGCGCGTCTCAGCGGGGTATCGAAGGCCACCGTCAGCCGCCTGTTTAAGCGGTTGGGTTATGAAAAATATAAGGATATGCGCGACGAACTGCGAACCCTGCGCCAGAGTGGAATGCCGCTGGCGGGCGACCGTGATGTGGTTCAGGGAAACACGCTGCTGGCGCGTCACTACAAACAGGAGATGGCAAACCTCACGCAGTGGGTGAATCAGATTGATGCAGACGCCTTCAACGACATTATCCAGCGTCTGGCCAGCAGCAAACGCCTGTTTATCATTGGCATGCGCAATGCCTGGCCGGTTGCGCTGCACCTTCGTCAGCAGCTTTTGCAGGTCAGAGGCGACATTCACCTGCTGCCGCAGCCGGGGCAAACGCTCTCCGAAGAGCTGGTGGCGATGAATGAAAACGATATGGCGGTGGTACTGGCCTTTCGCCGTCGCCCGCGAATTATCAAACCCCTTCTGCAACAGATGCAGCAACGTGGCATCCCCTCGCTGGTGATATGCGAGCCGCAGGCGCAGTCGGTACGCGCGCTGGCGCGCTGGGAACTTTGCGTCCCGCTGGACAGCGTTTCCGCTTTTGACAGCTACGCCGCTGCCAACAGTCTGGTAAACCTGTTATCGAATGCGCTGCTGCACGAATTACTGCAAACGGGGCGGCAGCGAATCCATCACATCGCCGATCTTTACGCTGCGCTGGACGAGCTGGAACAACGTTAGTTGGGCACCATTATAGTGCATTGCATTATTTTGACGCAGCGGCAGCGTACTTTTTTTACACGGCAGGGCAAAAGAGCTGAGATGGCTTAAACGCACTTAATTTCATGCAATTATGCTCAAATTCCTTGTTTTTCATTTTCTGTTTTGCATCTGACATTCTGCTGATGGCGGGTTAATGACCCACCGCTTCCTTTGGCACATTAGTTGCAAAGATAAAAATTAAGAATCTTTTGTTTCAATGCTACGCTACCGGGGAAGAGAGATGAAAAAACGATTACTGACCGTACTGGGCGCAATACTGATGCTGATGCAGGTGACACAGGCAATGGCCGATCAGCTACAGGAGATTGAAAAACGCGGCGTCATTCGTATCGCCATTCCGCAGGACTTCCCGCCGTTTGGATCGGTCGGCACCGATCTCCAGCCGCAGGGTTACGATATCGATATGGCAACCTATCTGGCAAAACAGATGAAACTTAAGTTGCAGCTGGTGCCGGTGAGCAGCGCCAATCGTGTGCCTTATCTGCAAACCGGTAAAGTTGACCTGGTGATTTCCAGCCTGGGGAAAAATGCCGAGCGTGAAAAAGTCATCGCCTTCAGCCGCGCTTACGCGCCATTCTTTTTAGGCGTATTTGGCCCCAAAGAGAGCGCGTTACCCGATGCAAAAGCGCTCAGCGGGAAATTAATCGGCGTCACCCGTGGCGCGGTGGAAGATATGGTGTTGAGCGAGGTGGCGCCGAAAGATGCTCAGGTAAAACGCTATGAGGACAACAACACCACCTTATCCGCTTACCTCTCCGGTCAGGTTGAATTTATTGCCACCGGTAATCTGGTGGTGGCGGCCATTGCGCGACAGAACGCCGATAAAGCGCCGGTGGCGAAATTTATGCTTAAAGATTCGCCGTGCTATATCGGCATGAAAAAAGAGCAGCCCGCGCTGAAAGCGAAAGTGGATGCGCTGATCGCACAGGCGATCAAAGACAAGACGCTGAACGGCCTGTCTGAAAAATGGCTGAAAGCGCCGCTGCCTGCGGATCCGGGCGCATAGAGGCGGATAATGATGGGCCAACTTGATTTCGCCGCGCTGCTACCTTACCTGCCGTCCCTGCTGCTGGGGTTGTGGGTAACTATTCAGCTTACCGCGTTGGCCACGGTCGGCGGCGTGACGCTTGGGATTGTCGGTGCAGCGCTGCGCTGCGGCAAGCCGTCGCTGGCGGGCCGGTTATGGGGGATCTACGTTGAACTGATCCGCAATACGCCGTTCGTGGTGCAGCTGTTCTTTATTGTTTTCGGACTGCCAAACCTGGGCCTGAAGCTGACGGCGGGCGAGGCCGCCCTGCTGGCGATGCTGGTCAACCTGGGCGCCTACAGTACTGAAATCATCCGTGCAGGAATTCAGGTGACACCGCAAGGGCAGTGGGAGGCGGGCCGCGTGCTGGGGCTGAGCCGCAGACAGACTTTCCTTCGGGTGATCCTGCCGCCCTCGCTGAAGCGCATTTACCCGGCGCTGGTCAGCCAGTGCATTATCGTGATGTTAGGTTCATCGGTGGTGTCGCAGGTGTCTTATGAAGAGCTGACCTTTGCCGCCAACGTGATTCAGTCACGCACCTTCTTAAGTTTTGAGGTGTATCTGGTCACCACGCTTATTTATCTTCTGCTGTCTGTCGCCATGCGGCAGGTGCTGCTGGCGGCGGGACGCCGCTGGCTGGGAGGCGGTCAATCATGAACACCTTTACCGACTGGGACATTCTGCGCAACCTGCTGCTGGCGGCGCGCTGGACGCTGCTGCTGTCGCTGGTCGCATTTGTCGGCGGCACCGTGGTGGCGATGCCGCTGGTGGCTGTTCGCCTGAGCGGACGTCGCTGGCCGGGACGCGTTGTCCGCGCCTGGAGCGAACTGTTTCAGGGCACGCCGCTGCTGATGCAGCTGTTTCTGGCTTTTTTCGGCGTGGCGCTGTTTGGTATCGACGTGTCGCCGTGGACGGCCGCCTCGCTGGCGTTAACGTTTTACACCAGCGCCTTTCTGGTGGATATCTGGTTCGGCAGCATTCGCGCGCTGCCCAAAGGGCAATGGGAAGCCTGCCGATGTCTTGGGCTGAGCGTGGGACAGGCGCTGTTTCGCGTGGTGCTGCCCCAGGCGTTGCGCATCGCCATTGCGCCGACCGTCGGCTTTGCCGTGCAGGTGGTGAAAGGCACCGCGCTGGCCTCGATCATCGGTTTTGTCGAGCTGACCCGCGCCGGAACGATCCTCAATAATGTCACCTTCGAACCTTTTAAAGTGTTCGGACTGGTGGCGCTCGGCTATTTCCTGATCTGTTATCCGCTGTCGCGATACAGCAAGTACCTGGAGAAGAAATTCAATGCCGCTCATCACCATTAATCAGGTGCAGAAATACTACGGCGAGAACCATGTGTTGAAAGGCGTGGATCTTGATATCGACATGGGCGAGGTGGTCTCGATTATTGGCCGCAGCGGCTCAGGTAAAAGCACGCTGTTGCGCTGTATCAACGGCCTGGAAGCCTATCAGGATGGCAGCATCAAGCTGGGCGGCATGACCATTACCCACCGCGATGCGCAGGCGCGCGAAATCAGCCGCTCCATCGGCATGGTGTTTCAGAACTGTAACCTGTTTCCGCACATGACCGCGCTGGAAAACGTGATGCTGGCGCCGCGTCGGGTACTGAAGAAGAAAGAAACCGCGTGTCGCGAACTGGCGGCGCGCATGCTGGAAAAGGTCGGGCTTGGCGATCGCATGGATTACTATCCTTCCAGCCTGTCCGGTGGTCAGCAACAGCGCGTGGCGATTGCCCGCGCGCTGGCGATGAACCCCAAAGTGCTGCTCTGCGACGAAATCACCTCGGCGCTGGATCCGGAACTGGTTGGCGAAGTGCTGAAGGTGCTGGAGCAGCTGGCGAAAGAGGGCATGACCCTGATCCTGGTGACGCATGAAATGAATTTCGCCCGGGAAGTGGGCGATCGCGTGGTATTTATGCATGAGGGCCGTGTCCGGGAGCAGGGCGAGAGCAAAGCGCTGTTCGCCAGTCCGCAAACCCCGGAACTGAAGCAGTTTATCTCGTCCGTGCGCGGTCTGAGCTGACTCTGAGTATCAAAAAGAAGGAGAGAACGGATGGATATCACCCACTACCCACAAATTAATCCGCCGCCGCGCCTGCTGATGGGGCCCGGCCCGATCAATGCCGATCCGCGCGTGCTGCGCGCCATGTCCAGCCAGCTACTCGGCCAGTACGATCCGGCGATGACGCACTACATGAACGAGGTGATGGCGCTCTATCGCGGCGTGTTTCGCACCGAAAACCGCTGGACGCTGCTGGTGGACGGCACCTCGCGCGCGGGCATCGAGGCGATTCTGTTGTCGGCCATTCGACCCGGCGACAAAGTGCTGGTGCCGGTTTTTGGCCGTTTCGGCCATCTGCTGTGCGAAATCGCCCGTCGCTGTCGCGCGGAAGTTCATACCATTGAAGCGCCGTGGGGCGAGGTGTTCACTCCCGATCGCATCGAAGACGCGCTGAAAACCGTGCGGCCGCGCATGCTGCTGACCGTGCAGGGCGACACCTCAACCACCATGCTTCAGCCGCTGGAGGCGCTCGGCGCGCTGTGCAGACAATATGGCGCGCTGTTCTATACCGACGCCACCGCCTCGCTGGCGGGCAATCCGCTGGAAACCGATGCCTGGGGGCTGGATGCGGTTTCCGCAGGCATGCAGAAATGCCTTGGCGGGCCGTCCGGCACCTCGCCGGTGACGCTCAGTCCGCAGATGGAGGCGGCGATCCGCAGGCGTAAATGCGTGGAAGAGGGCATTCGCACCGCCGATCATCAGGATGGCGACGAAGAGATGATCTGGTCGAACTATTTCGATCTGGGCATGATCATGGATTACTGGGGGCCGGAGCGGCTTAACCACCACACCGAAGCCACCAGCGCGCTGTTCGGCGCGCGCGAATGCGCCCGGTTGATCCTTGAGGAAGGGCTGGAAAACGGCATCGCCCGCCATAAGCTGCACGGCGACGCGATGCTGAAAGGCATCCAGGGCATGGGACTGGACACCTTCGGCAACCTGAAACACAAAATGAACAACGTGCTCGGCGTGTGCATTCCACCGGGCATCAACGGCGACAGCGTGCGCAAAGTAATGCTGGAAGACTTCGGCATTGAAATCGGCACCTCGTTTGGCCCGCTGCACGGTAAGGTCTGGCGCATTGGCACTATGGGCTATAACGCGCGCAAAGAGTGCGTGATGATGACGCTCAGTGCGCTGGAGTCCGTGCTCACCCGGCTGGGCTTTAAAACGCCGCAGGGCGCGGCGATGCAGGCTGCCTGGGATCACTACGCAAACGGGAGCGCCTGATGAATGCGGCAGACGCCGCACGGGCGGCAGCGAGGGTGATGGCGCGCTGTGATGCGCTGGCGGCGATCAGCGAAGCGCCGGACGGGCTGACGCGCGTTTATCTTTCGCCGGAACACCTGCGGGCCAATGCGCTGACCGGCGAATGGATGCGCGCGGCGGGCATGCGCGTCTGGCAGGACAGCGTCGGCAACATCTGCGGGCGCTACGAAGCCAGCACGCCAGGCGCGCCTGCGCTGCTGCTGGGATCACACCTTGATACCGTGCGCGATGCGGGCCGTTACGACGGCATGCTGGGCGTGCTGAGCGCCATCGAAATCGTGCACGCGCTCAACGCCAGCGGGACGCGCCTGCCACATGCCATTGAAATTATTGGTTTTGCCGATGAAGAGGGCACGCGCTTTGGCATCACTCTGCTGGGCAGTCGCGGTATCACCGGGAGCTGGCCGGAAAGCTGGCTGACTCACCGTGACGGCAACAGTATCACCGTGGAACAGGCGATGAGCGACGTGGGTTTCAGCGCGCACAACGTGCAGCAGGCGGCGCGAAAACCCGACGAGATCATGGCCTATCTGGAACTGCATATAGAACAGGGGCCAAGCCTGGAGCAGGAGGGGCTGGCGCTGGGCGTGGTGACCGCCATCAACGGTGCGCGCCGACTGAACTGCCGTTTTCTCGGCGAAGCCGGGCACGCCGGCACGGTGCCGATGGCGCACCGTCGCGACGCGCTGGCCGCTGCCGCAGAATGGATGGTATTTATCGAGCAGGCCACCGCCGCGCACGGCCCGCAGCTGGTCGCCACGGTGGGCGCGCTGCACTGTGCGCCCGGCGCGGTAAACGTCATTCCTGGCGAGGTTTCGCTCAGCCTTGACGTGCGCGGCCCGGACGACGACGCGCTGGCGACGCTGCTTGCCGAACTGCTGACGCAGGGCGAGGCGATAGCCCAGCGGCGCGGGCTGAACTTCAACGCCGAGCAGTATTATCAGATTGCCGCCACGCGCTGCGACGACACGCTACAGGCGGCGCTGCGCCGCGCGGTAACCGGCGTGCAGGGGCGCAGCCTGTCGCTGCCCAGCGGTGCGGGACACGATGCTATTGCCATTGCTGCGCGCTGGCCGGTGGGCATGCTCTTCGTGCGTTGCGCGGGCGGCGTCAGTCACCATCCCGACGAATCGGTGCAGGAAAGCGACGTTGCGCTGGCGGTTCAGGCTTACCTGCAAGCCGTGATTGAGGTCGCGGGCGCGCACTGACTTATCAGAGTGATATCGCGATGGTGACGCCCGTCAGCAGCAGGATGTAGATGCGGGCGTGGAGTAAATCCGGCACCGGCGGAATGAACTTGCGGGTAAAGGCAATGCCCGCAAAGCCGGTCACGATCAGCAGCCCCAGAATTTGCAGGTTAATGTACCCGAGGTAGCCGTTTTCAGGCATGCCATCCGGCGCGCTGAAAATGTAAACCAGTGAAGCAACCACGGCGACGGGCACAGAAAGCGGATTTGCCGCACTGATGCAGTGCTGCATCGCGTAGCCGTGACGTCGAAGCAGCGGCACGGTCATCACGCTGCCGCCCACGCCGAGCAGGGCGGCAACCGTGCCAATAACCACGCCGCCTGCGCTCGCGGTAAATGAAGAAAGGCGTTTTTTCTCCCGCTGCATGAAAAAACCTTTTCGCAGCAGACAATCCGCCACGGTGAAAAGCATATAAAGAATGTAAAGCATCCTGATGCGGTTATCCGGCAGCGCGCCTGCCAGCAATGCGCCAAGAAGCGCGCCGGGTACAATAAAGAAGATCAGTGGACAGAGCGTTTCCGCAAGCAGCGTTCCCGCTTTCCAGTTTTTGTAGCTCGCCAGCGAGGCATTCAGCACCATCACCGCCGTCGAGGTGGCCACCGCAATATGCATCGCCTGGCCCGCCACGGCGTCACCGCCATGATGCGAGATAAAGCGATACACGAAGGGAACAACCACAAAACCCCCGCCAAACCCAAATAAAACGGTCGTCATACCGGTTGCAACACCGGCCAGCACAATTATCACGATGTCGCTCATTTCGCCTGCCCTGTACAGAAGAAAATAGTGGCGGCAAGCATACCGTCTGCCCCTCCGGCTTCCCATTTTCGGCCCGCTCATTTACCCTTGCGAAACGGTCAAAATAAAGGCTGACGAGCTGATGCGTAACGTCCATATTGACGATCATGACAACCTTAAGCGGGACGTGGTGGCGCTGGGAAATGACTATCCCGGCGGCTATCTGCTGTCGAAACACCGCCACCGGCGGGCGCAGCTGCTCTATGGGGCGACGGGCCTGATGGAAGTGATGACCGACAGCGGCTGCTGGATTGTGCCGCCGCAGCATGCGGTCTGGCTCCCGTCCGGCATGGAGCATCGTGTGAAATTTATGGGCGTCACCACCCGCAGCCTGTATATCGAACCGGCAAAAGCGGACGATCTGAACATGGGGAACGCCTGTAAAATCATTGCTGTCTCTTCGCTGCTGCGTCAGTTGCTGATTGAGGCGGTAGATCTTCCCCCTCTTTACGAGACGCAGCGCGATTGCGCGCTGATGACGCTGCTGTTAGCTGAAATGGCGACCATGCCCCGCCGTGCTTTTGACATTCCGCTGCCGCAGGAGAAAAGGCTGCTGCTGAAGTGTCATCGCTTCCTGAACAGGCCGTCGGTACAGGCCGCATCGGTTGACTGGGCCGCCGATCTTTTTATGAGTGAAAGCACCTTCCGGCGTCATTTCAGGCGTGAAACGGGGTTGTCATTCTCTGCCTGGCGACAAAGAGCGTGCGTGGTGGTATCGCTGGCGCGGCTGGTGGAAGGCGAGGCGGTGAACGTTATCGCGCTGGAGATGGGTTATGAAAGCGGCTCGTCATTTTCGACCATGTTCCGCCGGGTGACCGGGCAGTCTCCCTCGCACTATCTTCCCCCGGCGCAAACGCGCAGGGGGACGTAAGCGTTAAAAATAAAACGCGTCCGCATCGCGCCACGCCGGAAAGCGTTGGCGATAATCGCGAAGTGCTTCAAGTGACAGTTCAGCATGAAGCACGGCAGGCTGATGAGGCTCGCCCGCTGCCACGATATCGCCCTGCGGGTTGATGATCCGGCTGTCGCCGCTGTAGTGATGGTCGTTACCGTCGCGGCCCACGCGGTTGCAGCCCGCCACCCAGGCCTGATTCTCAATGGCGCGGGCCAGCAGCAGCGCCTGCCAGTGAGCGGCGCGCGGCGCGGGCCAGTTGGCGACGTAAAGCGCCAAATCGTAGTCATTGCGGTTGCGGGAAAAGACCGGAAAGCGCAGATCGTAACAAACCTGCGGCAGAATGCGCCAGCCGCGCCATTCGACGATCTCACGGCGGCTGCCGGCCAGGTAATGATGATGCTCATCGGCCATGCGGAACAGATGCCGTTTATCGTAACGGTGAACACGGCCGTTTGGCTCGACCAGCAGAAAGCGATTGACGGCACCGTCCGCTGTCTGAATCGCGGCGCTGCCGCCCACCAGCGCGTCGGCCGTGCGGGCTTTCTCGTGCAGCCACTCTGCGACCCGCGCTTCAGGCAGCGAGCTTTTCGCCGCCTCCATCGCAAAGCCGGTGGTGAACATTTCCGGCAGCACAATCAGGTCGCGCCCGTGCAGGCCGGCCAGCAGCGTATCAAAGTGACGCAGATTGGCTTCGCCTTCCATCCACGCCAGCGGCTGTTGCAGCACGGTAAGGTTTAAAGTTGACACAGGCGCTCCGCGGCGGCGTCCAGCGTGGCTTCCTGTTTGGCGAAGCACAGCCGGATCAGCTTATGGGGGAAAGGATCGGCGCAGAATACCGACAGCGGGATCGCCGCCACGCCAACCTCCGTGGTCAGCCACTGGCAGAACGCCACGTCGTCCAGATCGGAAACGGCGCTGTAGTCGGCGAGCAGAAAATAAGTGCCTTCACAGGGCAGCACCTTGAGGCGGCTTTTCGACAATGCCTGCACAAAACGATCGCGCCGCGCACGGTAAAATGCGGGTAATTGTCGATAGTGCTCAGGCTCGGCGTTCAGCATATCCGCCAGCGCCAGCTGTGCGGGCGTGTTTACCGCGAAGGTCAGATACTGATGCACCTTACGAATTTCCGCCGTTAACTCGGCGGGCGCCACGCAGTAACCCACTTTCCAGCCGGTCATATGGAAGGTTTTACCAAACGAGGACACCGCAATGGCGCGCGCACGCAGTTCAGGGTGCGCCAGCACGCTGGCGTGGCCGTCGTCGGCAAAACAGATGTGTTCGTAAACCTCATCGCTCAGCACATAGATTTCCTGCGCGCGAATGGCCTGCCACAGCGACGCATAATCGCTTTTCTGCCAGACGGTGGCGGAAGGATTGTGCGGCGTATTCAGAATGACTAACCGGGTGCGGGAGGAGAGCTGCGTGGCGAAGGCCTGCCAGTCAACGCGAAACGACGGCGGTTGCAGTGCGATGCGCTTCATAACGCCGCCCGCCAGCGTCACCGCAGGCGCGTAGCTGTCGTAGCTGGGATCGAAGCAGATCACCTCATCGCCAGGCCGAACCAGCGCGGTGATCGCGGCATAGAGCGCTTCGGTTGCGCCTGCGGTCACGGTCACCCCGGTCGTGCTGTCCGGCCGGTAGCCATAAAGTTCCGCCGTCTTTGCGACAATCGCGTCGCGCAGCGGCTGCACGCCCGCCATGGGCGCATACTGGTTCGCGCCCGTACTGACATGGTGCGCCAGGCGCGATTTAAGATAGTCGGGGCCGTCGAAATCGGGAAAACCTTGCGACAGATTGATGGCGTTGTGCTGCTGGGCGAGCGCGCTCATCTGCGAAAAAATAGTGGTGCCGAGAGCGGGCAATTTGCTCTCAGGGATCAGGTGAGTCTGGCTCATGAATAGTCATCCTTCGGCGCGGGATTTACGCTCTGTATTGCTGCCACTATAGCCGCGATGCTACTATTTGGCAATCGAGACGCTTAGACGTCTAAATGCCCTGTCGGTTCAGGCGGACGGGCTATGATAAGGAGCGGTATGACCTTGAGTTCACAGTTAGATCAGCTGGTGGCAGCCTGCCACTGGATTGGCGAAAAAGGCTGGGCGCCTGCCACCGGCGGCAATATGTCGGTGCGTCAGGACGCGGAATTTTGCCTGCTCAGCGAATCCGGCAAAGACAAAGGTGCGCTGACGCGCAATGACTTTATTCAGGTGGCGATTGCGACAAACGCGGTGCCGTCAGGGCGTAAGCCCTCTGCCGAAACCGGCCTGCACACGCTGATATATCGGCTCTTTCCTGATGCGGGCGCGGTGCTGCACACGCATACGGTCAACTCGACCGTGCTCTCACGCGTTGAGAAGAGTGCCGCACTGATTCTGCAAGGTTATGAAATGCAGAAAACGCTGGCCGGACAGCACTCGCATCTCAATCGCGTGGCCCTTGCGCTTTTCGATAACGATCAGGATATTGATGCACTGGCAGGACGCATTGCGCATTACGCCGAAACCTCGCCGCTGCGCTATGGTTTTTTGCTGCGCGGCCACGGCCTCACCTGCTGGGGCAGGGACGTGCAGGAAGCGCGTCGCCATCTTGAAGGGCTGGAGTTTCTTTTCCAGTGTGAACTACAACGCCGCGTGCTGGAGGCCAGATGATCCGCGCCATTGTTACCGATATTGAAGGCACCACCAGCGATATCCGCTTTGTCCACAACGTGCTGTTTCCCTATGCGCGTGAAAACCTCGCCGCGTTCATTGCCGCCTTTCAGCACCGCGAAGACGTGGCGCAGGCGTTAAGCGATCTGCGGGACGAAATCGCCCGGCCGCAGGCGACGGTGGAGGATCTGATCGCCGTGCTGTTTGGCTTTATGGATGAAGATCGCAAGTCTACGGCGCTGAAGGCGCTTCAGGGCATGATCTGGCGTGATGGCTACCTCAACGGCAGCTTTACCGGCCATCTCTATCCTGACGTGCTGCCGTCGCTGACCAGCTGGAAGCAGCAGGGCATTGATTTATATATTTATTCCTCCGGCTCCGTCGCTGCGCAAAAATTGTTATTTGGCTACAGCGATGAGGGTGATATTACTGGTCTCTTCAGCGGCTATTTCGATACGCACGTCGGCGCCAAGCGAGAAACGACGTCCTATCGCAACATTGCCGGAAAGATCAACCTGCCGGCGAATACGCTGCTGTTTTTATCAGATATGCGTCAGGAGTTGGATGCCGCTAAAGAGGCGGGCTGGCATACCTTACAGTTACTGCGTGACGACGCGGATGAGCAGAGCCGCCATCGTCAGGTAAACCGTTTTGATCAGATAACCCTGGAGCCGTTTGCTTTATGAGTGCACTGACTATTTTTACCGATATTGAAGCCACCAAACCGATCTGGCACAGCACCGATGCCGAAGAGATACGCCAGAAGCTGAATGCGAAAGCGGTGCGGTTTGAGCGATGGGAAGCGGATCGCGATTTAGGTAAAGATCCCGCGCCGGAAACGGTGATCACCGCCTATCAGCACGCAATTGACCGGCTGGTGGCTGAAAAAGGCTATCAGAGCTGGGACGTCATCAGCATGCGGGCGGACAATCCGCAGAAAGAGACGCTGCGTACTAAGTTTCTCTCCGAGCACACGCACGGCGAAGACGAAGTCCGCTTCTTTGTTGAAGGTTCCGGGTTGTTTTGTCTGCATCTCGACGGACACGTTTACCAGATCCTCTGCGAGAAGAACGATCTGATCTCCGTGCCAGCCGGGACGCCGCACTGGTTCGACATGGGATCGGCGCCCCATTTTACCGCTATACGCATCTTTGATAATCAGGAAGGCTGGATAGCAAACTTTACCGGCGATGCGATTGCCGATGCCTATCCACGCCTGCCGTAGGTCAATGCGTTATCGGGCTGGCTGAAACACGCCTGCCTCAACCTGCGCTGCGGTGACCACGCCGGTGTCCAGCACCCAGCCCGCGATCAGCGCGGCGGGCGTGACGTCAAAGGCCGGGTTATAGACCTGCGCATCGTCCGGCGCCCAGCGAACGTCGCCAAAGCTGCCGGCAACGCCGGTGACTTCGGTCGCGGCGCGCTGCTCAATAGGGATGGCGGCACCGTTGGGACAGGCGGGATCGAGCGTGGTATGCGGCGCGGCAACGTAAAACGGAATGCCGTGAAAATGCGCCAGTACCGCCAGGCTGTAGGTGCCAATTTTGTTCGCCACGTCGCCGTTGGCGGCGATGCGGTCGGCGCCGACCCAAATCGCATCGACCTGCTTTTGCGCCATCAGGCTGGCGGCCATGCTGTCACAAATAAGCCGATAAGGCACGCCGAGTTCGCCGAGCTCCCATGCCGTCAGGCGGCCGCCCTGAAGAAGCGGGCGGGTTTCATCCACCCAGACTTTCTCAACGCGGCCATCCTGCCAGCCGCGCGAAATAACACCCAGCGCCGTCCCCACGCCGGCCGTTGCCAGGCCGCCGGTGTTGCAGTGGGTGAGGAGACGGCTGCCGGGCGCGATCAGTTGGGCACCATGAGCGGCAATTTTATCGCACAGCGCGCGATCTTCCTCCACCAGGCGCAGCGCTTCAAACGTCAGGGCGGTGACATAATTGTCCTGCGCCAGCGCAAGCTTCATGCGATCGAGATTGTTCATCAGATTCACGGCGGTGGGGCGAGCGGCGCGGAGGATTTCCAGCGAGCTGGCGAGTTCCGCTTTCGCCATGCCGTTTTCTGCCAGCAGGGCCAGCAGCAGGCTGGCGGAGAGGCCAATCAGCGGTGCGCCACGAACCCGCAGCGTTTTGATATGTTCTACCAGGTCAGCGACACCGGGCGTTGGACACCAGATCGTTTTTTGCGGCAGCGCCTGCTGATCGAGTATCCAGAGTTGGTTGTCACGAATTCGTAAGCTGGTGGTTTGCAAAGTCTGCATGAACGTTAAATCCTGGTTGCGTTATTGCGGCATATTGTGCCAACATGCCTTTCGGAAGTATAGACGTCTGAACGGCTTATATTAAAAGAATTGTTGGATTCATCGCGATCGAAGAGGGGCAGGCAATGTCGCAATACCGTACGTTCACCGCAGCAGATGCCGTTGAATACGCGCGCCAGTTTGGCGGCGTGGCGGATCTGGTGGATTCCCTTGAGGTGGGTGATGGCAACCTCAATCTGGTGTTTAAAATTTTCGACACGAAGGGCATCAGCCGAATCATCATCAAGCAGGCCCTCCCTTATGTCCGCTGCGTCGGGGAATCCTGGCCGCTGACGCTCGATCGCGCACGCATTGAAGCCGAAGTGCTCAATATACATGGTCAGTTCTGCCCGGAACATACGGTAAAAATCCTGCACTACGATCCGCAGTTAGCGGTGATGGTGATGGAGGATCTCTCCAGCCTTGCCATCTGGCGCGGCGAGCAGGTAAAAGGCGTGGACTATCCGCAGGCTGCCGCGCAGCTCGGCGAGTATCTGGCGAAGACGCTGTTTCACACCTCCGATTTTTTCCAGCATCCGCATCAGAAGAAGGCGGATGTCGCGCGCTTTACCAACCCGGAACTGTGCGACATCACGGAAGAGCTGTTTTTTAACGAACCCTATGAGGTGCATGAACGCAATGGCTATCCGCGCGCGCTGGAGCCGCTGGTAGCCTCGCTGCGCACCGATGACGCGCTGCGGCTGAACGTCGCGGCGCTGAAGCACCGGTTTCTGTCCAACGCTGAGGCGCTGCTCCACGGCGACGTGCACAGCGGATCGATATTCGTGGGTGACAATACGCTGAAGGTCATCGATGCGGAGTTTGGCTATTACGGCCCGATAGGTTTCGACGTGGGCAGTGCGCTGGGTAATCTGCTGCTTAACTACTGCGCGCTGCCGGGCCTGCTGGTGCCGCGGGAAGCCGCCGATGCGCGCGAAAAGCGCCTTAATGACGTGCGCAGACTGTGGCGGCGCTTCTCTGAACGCTTCCTGGCGCTGGCGGCGGAAAATTCACGCGACCGCGCGCTGGCGTATCCCGGCTATGGTGACGCCTTCATGCGTAAAATCTGGCAGGACACGCTGGGCTTCTGCGGTACAGAGCTGATCCGTCGTACGGTGGGCATGTCGCAGGTGGCGGATATTAAAGAAATTGACGATGAAACGATGAAGATCGAGTGCGTGCGTCAGGCGATAACGCTGGGCAGAACGCTGATCCTCGCGGCACATCAGATCGACGATATTGATGCGCTGATCGCCCGCGTCAGGCAGAACGGATAAACGAAACCCCCCGCCTTTCGGCGGGGCGTTATTCCCTCATACTTCAGCGCAACGCGCTAGGCCGCCTCAGTTTTTCTTTCCTGCTCCATCATCTTTACCGGCTGCGTTGCCAGCGCATCCGCCTCAAACTCATCGACGTTGATGGCGCGCAGGCGGCTGGCTTCCGCACGGATCAGCACCGCGGCTTCTTCATCATTGAGCCATTTTTCCGCCAGCCCGCGTTTTGCCAGCTCGTCCAGCCGGGTAAACGGCAGCGGCTTCTTCTGCTCCTTACACAGGCGATCGTGAATAACCTCCGCCGCCATAACGTGACTGAGCGCCTCTTCCAGCTGCCCCGCAGGATTGTGCTCAGACGGCGTCAGGTACTGCCCGCGCCCAAGACGCGTGCGGGTGGCGGAAGGCAGTTGCAGAATGCGTGCCAGTTGGTGATCGAGGCGATCGGACGGCTCACGGCAGTGGCGACCGGTCGGGAAAATCACCGCGTGGAGCAGACCGGCAACCAGTCGATTCGGGAAATTACGCAGCAGCGCTTCCACCGCCGTTTCGGCCTGATACATCGCATCCTGCACGCCCCAATGCAGCAGCGGCAGATCCGCTTCGTTGCGGCCTTCGTCCTCATAGCGTTTCAGCGCCGCCGAGGCCAGATAGAGCTGGCTGAGCACGTCGCCCAGGCGGGCAGAGATGCGCTCACGACGCTTCAGGCTTCCGCCCAACACCGACATCGACATGTCGGCCAGCAGCGCCATGTTGGCGCTCAGGCGGTTCAGATGCTGATAGTAGCGGGCGGTCACGTCGCGGGTCGGCGTGCGGCTGGTGCGGCCGCCGGTCAGTCCAAGCCACAGGCTGCGCGCCACGTTACTCCCGACGTGTCCGACGTGGCTGAACAGCGCGTTGTCAAACGCGTGCAGATCGTGATTGTGCGCGGCGGCCATCTCTGTCAGCACATACGGATGGCAACGGATCGCGCCCTGGCCAAAGATGATCATGCTGCGCGTCAGAATATTGGCGCCTTCCACGGTGATGGCAATAGGCGCGCCCTGGTAGGCGCGGGCCAGGAAGTTGCTTTTGCCGAGCATAATGCCTTTGCCGCCAGCAATATCCATCGCATCCAGAATGGCGCGCTGCCCACGATGGGTACAGTGGTATTTCACAATAGCAGAGAGCACCGCCGGTTTTTCGCCCTGCACGATGCCGTAGGTAATTAATGAAGCGGCGGCGTCCATCACCCAGGCATTACCGGCAATGCGTGCCAGCGGCTCTTCGATGCCCTCCATTTTGCCGATGGGCAGACGAAACTGGCGGCGAATATGCGCATAGGCGCCGATGGCCAGCGCAATGCTTTTGACGCTGCCGGTGGAATTGGAGGGCAGAGTGATGCCGCGTCCGACGGAGAGGCATTCAACCAGCATCCGCCAGCCCTGACCGGCCATTTTCGGCCCGCCAATAATGGTATCAATTGGGACAAAAATATCGTTACCGCGCGTCGGGCCGTTCTGGAAAGGTACGTTCAGCGGGAAGTGGCGTTTGCCGATCTCCACGCCCGGCGTGTGTGCCGGGATCAGCGCGCAGGTAATGCCCAGGTTTTCCGTCTCGCCCAGCAGATGTTCGGGATCGGAGAGCTTAAACGCGAGGCCGAGGACGGTAGCGACCGGTGCCAGCGTGATATAACGTTTGTTCCAGGTGAGGCGCATGCCCAGCACGCGTTCGCCCTGCCATTCGCCCATACACACCACGCCGGTGTCCGGGATGGCACCGGCATCGGAGCCGGCTTCCGGGCTGGTCAGCGCAAAGCAGGGGATTTCGTCGCCCCTGGCCAGACGCGGCAGATAATGATTTTTCTGTGCTTCCGTTCCGTAGTGCTGAAGCAGTTCACCGGGGCCGAGTGAGTTCGGCACGCCTACGGTAATGGCCAGGATGCCGGAGACGCCCGCCAGCTTTTGCAACACCTGCGCCTGCGCATACGCTGAGAATGCCAGTCCGCCGTACTCTTTCTTAATGATCATGGCGAAAAAGCGCTGTTCTTTCAGGTACGCCCACAGCTCAGGCGGCAAATCGGCCATTTCGTGCGTGATGGCGAAGTCGTTCGCCATGCGGCAGGCCTCTTCAACCGGGCCATCCAGAAACGCCTGCTCATCGGCGGTCAGACGCGGCTGCGGATAATTGTGCAGCTTCTGCCAGTCCGGCGCGCCGCGAAACAGCTCGCCTTCCCACCAGGTGGTGCCTGCTTCAATCGCCTCTTTTTCTGTGCGGGACATCGGCGGCATCACTTTCTGAAAGGTTTTCAGCATCGGTTTTGAGAACAGTGACTGGCGCAATGAGGAGAGGTTAAACGGCAGCAGCAGCAGCGCCACCGGGATCACCATCCACATCGTCCAGACGTGCGCCAGCGCCCAGGCCACCGTCCAGACCAGCAGGATCAGACTGCTGAGCCGCAGGCTGATGCGGTGATAAAACAGCACGCCAATCAGCACAAGTGTTGCAACGCAACTGAGAAGCATCATAAAAATCTCCATCATCTAGTAAGAGGTCTGACCTGTTGGCTACAGATTTAGATGAGATGCATTTGCTTAGCAATGCATTTACATAATAATTACAACGTGGGTCACATTCCGCGCGCACTTAATGTCAATGTGACAGCCCAACCGGAAAGGCGCTTTTCGCGCTTCGTCCGGGTTGTTAAACTAAATCTGACCTCACTCTTAAAGGACTCCCCTATGTATCAGGACATCATTCGCGCCGAGCTCAACGAAGCCGCTGAAACGCTCAGTAACTTTCTCAGCGACGAAGCCAATATTCACGCCATCCAGCGCGCGGCGGTGCTGCTGGCAGATGCTTTCAAAGCGGGCGGCAAGGTGCTCTCCTGCGGAAACGGCGGTTCACACTGCGATGCCATGCATTTTGCAGAAGAGCTGACCGGCCGCTATCGTGAGAATCGCCCCGGCTATCCGGCGATTGCCATCTCTGACGTCAGCCATCTCTCCTGCGTCAGTAACGATTTTGGCTATGAGTTTGTCTTCTCGCGCTACGTGGAAGCGGTGGGCAAATCGGGCGATGTACTGCTTGGTCTTTCCACCTCCGGCAACTCGGCCAACGTGCTGAAAGCCATTGAAGCCGCGCGCGCGCAGGGCATGAAGGTGATTGCGCTGACCGGCAAAGACGGCGGAAAAATGGATGGTCTGGCCGACGTGGAAATTCGCGTCCCGCACTTCGGTTACGCCGATCGTATTCAGGAGATCCATATCAAAGTGATCCATATCCTGATGCTGCTGGTTGAAAAAGAGATGGTTAAATAATCCTTTTGCCGCCCCGTGCGCGGGGCATTGTTTGCGAGGTAGCGCTATGTGCGAACTGCTCGGGATGAGCGCGAACGTTCCGACCGATATCTGCTTCAGCTTTACCGGGCTGGTTCAGCGCGGCGGAGGAACCGGCCCGCATAAGGACGGCTGGGGCATTACCTTTTATGAGGGAAAAGGCTGTCGCACATTCAAAGATCCTCAGCCCAGCTTCAACTCGCCTGTTGCGCGCCTGGTGCAGGAGTATCCGATTAAATCCTGCTCGGTGGTGGCGCACATTCGTCAGGCCAATCGCGGCAAGGTGTCGCTGGAAAACACGCATCCGTTTACGCGCGAGCTGTGGGGGCGTAACTGGACGTTCGCACACAACGGCCAGCTAAAAGGCTACCGACGTCTTGATACCGGGCAGTTCCGTCCCGTCGGGGAAACCGACAGCGAACACGCTTTTTGCTGGCTGCTGCACCAGCTGACCCTGCGCTATCCGCGCACGCCGGGCAACTGGCCGGCGGTTTTTCGCTACATTGCCGAACTGGCGGCGGAGCTGCGTAAAAAGGGCGTGTTTAATATGCTGCTGTCGGATGGACAATTTCTGATGACGTACTGCTCAACCAATCTGTTCTGGATCACCCGGCGGGCACCGTTCGGCAAGGCGACGTTGCTGGATCAGGATGTGGAAATTGATTTTCAGAAGCAGACCACGCCGAACGACGTGGTCACGGTAATCGCGACTCAGCCGCTGACCGCTAACGAAACCTGGCACAAAATTGCGCCAGGCGACTGGACGTTATTTTGTCTCGGTGAGCGCCAACGCTGAGCGATCCGTAAAGGTACTGCCTGCGCTGCCCATCACGTAGCGACCGTCGCTAACGCTGACAGCAGGTGGCAGGCGCGTTTTTACAAACTGCGCGTAGCCCGGCTGAAGCTGCCGCCAGAAACTGTAGTAGACCGAGTTGCGGTGGCGTTGCAGGTTGCTGTCGGTCATGCGGAACGGGTAAATGCTGACGTCCACGCGTGGCTGACCGTTACGCAGCGCTGCTTCCACGTAGCGATAAATATCTTCAATGTAGGTATCGGTCATCGCATAGCAGCCGATAGAGACGCAGCTGCCGTGGATCATCAGGTACTTACCTTCGTAACCCTGCTGGCGATCGTATTCATTGGGGAAGCCAACGTTGATCGCGCGATAAAAGCGGCTGTCCGGCTTCAACTGGGAAAGCCCGACGCTGTAGAATCCTTCCGGGCTTTTAAAATCACCCTGACGTCGCTTTGGCCCCAGGCCACCGGAAAAATTACAGATCCGATAGCTGTCGATCAAACGATACTCGGTGCCGATTTTGCCATACAGCTCAAGCGTGCGCTCTTCTTTGAAGATCTGAATATAGACAGGCGTGCCAAGTAACTGTTTCTTTAATTCTTTGCTGACCGGAGCCAGCGGCAGAACCGGTGCGGTCGGTTCGCTGGCAAAAACAACGGCTGGCATTAAAAACATCGCAAACAGCAGTGCGATTTTGCCCATTCTGTTTCCCTTAAAAGAGGGTTGGAGACAGCGTCGGAGACGCCTTTAACTGGCAATATAGGAAAAGTCCTTAATTGCAGCGCCACATTAGCATTGTCTGTTTTTTTATCAAGAGAGCGACGGTGAAAATACGCATAAAAAGCGATCAAAAATCCCTGCCGCTGCGCTTTGACGTTGCACTGAGAGATTGAAAACGGTCTGATTAACTGTATACTTATCCAGTGATGACGGAGGGGGCATGCGCAAGATCATTCACGTTGATATGGACTGCTTTTTTGCCGCAGTAGAAATGCGTGACGATCCTGCGTTGCGCAATATTCCCATTGCTATCGGGGGCAGCCATCTCAAGCGCGGCGTCATCAGCACCGCAAATTACCCGGCGCGAAAATATGGCGTACACAGCGCGATGTCCACGGCGATGGCGCTGAAGCTTTGCCCTCACCTGAAAGTGATCCCCGGTCGCTTTGACGCCTATAAAGAGGCCAGCGCGCACATTCGTGAAATCTTTTCCCGTTTTACCTCGCTGATTGAACCGCTTTCTTTGGATGAAGCCTATCTGGACGTGTCCGACAGCCATCACTGTCGGGGCTCGGCCACGCTTATCGCGCAGGAGATCCGCCGCACCATCGCCCATGAGCTGAACCTGACCGCCTCCGCAGGCATCGCGCCGGTCAAATTCCTCGCCAAAATCGCCTCCGATCTTAACAAGCCTGACGGACAATATGTCATCACGCCGGACGAGATGGCGCCGTTTCTGCTGACGCTGCCGCTGGCGAAAATTCCCGGCGTCGGCAAAGTGACGGCAAAGAAGCTGGAGGAGATGGGGCTGCTCTCCTGCGGCGACGTGCAGAAAACCGACCTGGCCACGCTGTTAAAACGCTTCGGGAAATTTGGTCGGGTCATCTGGGAGCGCAGTCACGGTATCGACGAGCGGGCGGTGATCACCGAGCGCCTGCGCAAATCTCTCGGCGTTGAACGCACGCTGTCGGAAGATATCCATAGCTGGGAAGCCTGTCTGGAAATTATCGATTTTCTCTATGAAGAGCTGGAACGGCGACTGGAGAAGATCAAGCCGGACAAGCTGATTGCCCGTCAGGGCGTGAAGCTGAAGTTCAACGATTTCCAGCAAACCACCCAGGAGCACGTCTGGCCGGTACTGAATAAAGACGACATGATTGCGGTGGCAAAGAAAACCTGGGAGGAGCGGCGTGGCGAGCGCGGGGTCAGGCTGGTCGGGCTGCACGTTACGCTGCTCGATCCTCAACTGGAGAGGCAACTGCTGCTGGGGCTGTAAAAACCGGCGTCTGCCTCATAGCCGACGCCGGTTGGCACGATCTACTTCGCGGGGATCGCCTTCAGCAGGGCGGTCAGCAGCTGCCAGTACAGGCCGACGCTTGCGATATGCACCTGCTCATCCGGCGAGTGAGGGCCGGTGATGGTCGGGCCGATAGAAACCATATCCATGTCCGGATACGGTTTTTTGAACAGCCCGCACTCCAGTCCGGCGTGGATCACCTGAATGTTCGGCGTCCTGTCAAACAGCTTCTTATAGGTGTCGCTCACCAGCGCCATCATCGGTGAGGAGGCATCCGGCTGCCACCCGGGGTAGCTGCCTTTGGCGACGGTTTTCGCACCAGCCAGTTCGCCCAGCGCGGTGAGCGTCTCGACCAGGTACTCTTTACCGCTGTCGATCAGTGAGCGAACCAGACTGTTGATTACCGCCTGGTTCTCCTCCAGCTTGACCACGCCGACGTTCAGCGAGGTTTCCACCACGCCTTTCATCACGTCTGAGTTGCGGATCACGCCGTTTGGCGTGCTGTTCAGCAGCGCAATAAACGCATCGCGGCTGACGTCGGTCAGCGCCTGGCCGGAAGCCGCGACGTTCTCGACCACCAGGTTTATATTCTTCTCTTTCAGGCTCAGCTCGTTTTGCAGCGTTTCCAGATAGCTCAGCGCTGCGCTTTTCAACTGATCGATCTTATCGGCAGGAACGGCAAGCGAGGCGATAGCTTCACGCGGAATAGCGTTACGCAGCGTACCGCCGGTAAAATCGACCAGACGCAGATCCAACGTCTTCGCATGGGCAAACAGGAAGCGCGCCAGCAGCTTGTTGGCGTTGCCAAGTCCGACGTGAATATCGCAGCCGGAGTGGCCGCCTTTCAGCCCCTTCAGGATGAGCTGAATATGCTGATAACCCGCCGGGACGGCTTCACGCTCCACCGGCAGCGTGGCGGTAAAGTCGATGCCACCCGCGCAGCCCATGTAGATCTCGCCCTCTTCTTCAGAGTCGGTATTGATCAGGATCTCTGACTGAAGCCAGCCGGGCTGGAGGCCAAACGCGCCGACCATGCCGGTCTCTTCGGTCATGGTCAACAGCACTTCAAGCGGGCCGTGTTCGACGTTTTTGTCCGCCAGCACCGCCAGCGCGGAAGAGAGGCCAATGCCGTTGTCGGCGCCAAGCGTGGTGCCGCGTGCTTTCACCCATTCGCCATCCACCCACGGCTGAATCGGATCTTTGGTGAAATCGTGCACGGTGTCGTTATTCTTCTGCGGCACCATATCAAGATGCGCCTGCAACGCCACAGGCTTCAGGTTTTCCAGACCGCGGGTTGCCGGTTTGCGGATCAAAATATTGCCCACCGCATCGCGCTCGGCCCAGAACCCCTGCTCTTTTGCCCAGGACAAAATAAAGTTCGCCAGCTCTTCTTCATGGTACGACGGGTGGGGAATAGAGCAGACTTTGGCAAAAATATCCCACAGCGGCTGTGGCGACAGTTGAGACAATTCAGACACGATAACTCTCCTGTGTCAGCATCCCCGGTCAGCAGTGGCCGCGGATAGCAAGCATGATTAGCGGTTGAGAAACTCCCGTCAGTCAATCTGACGCGATGGGCAAAGAATATCACCCTTTGCCTGTCGTTGCTCAAGGGCAGCGGGAAAAACTCAGGTCAGCGCTGGTTTTTGACGGCTCAGATCTCTATAATTCCGCGCAACCACTCCCATTGTACAAATTTTAAGCCAACACCATTGGTCGGGATTCCTTTATGAGCGAAAAATACGTCGTCACCTGGGACATGCTTCAGATCCATGCCCGCAAACTGGCTCAGCGCCTGCTACCCGTTGAGCAGTGGAAAGGCATTATCGCGGTCAGCCGCGGTGGTCTGGTGCCTGCTTCTCTGCTGGCCCGTGAATTGTGTATCCGCTATGTGGATACGGTCTGCATCTCCAGCTACGACCACGACAACCAGCGCGAAATGACCGTGCTGAAGCGTGCGGAAGGCGACGGTGAAGGTTTTATCGTGATTGACGACCTGGTCGATACCGGCGGTACCGCGCAGGCGATCCGCGACATGTATCCGAAGGCGCGTTTTGTGACCATTTTCGCCAAACCGGCCGGTCGTCCGCTGGTGGATGACTACGTGGTCGACATTCCGCAGAACACCTGGATTGAGCAGCCCTGGGATATGGGCGTGGTTTATATCCCGCCGATTGTGAAAAGCTGATTGACCGACATCAATACAACGTCCGGTTCTGCCGGGCGTTGTGGTTTTTACGCTTACCACCGCCAGCCATGCTGCGTTAGACTACGCAGAACCCGTGCGTTGGAGGAGTGTTACGCCATGCCGTCAAAAAATCTGAGTGAAGAACTGTTCAAACCTCGCTTTAAACATCCCGAAACCTCATCGTTAATCCGTCGTATTCAACATCAACCTCTTCAGACTGTCTCTTCTGCGCTGGAAGGCGAAAGCCATCGCGGCTGGTACCGGATGATCAACCGGATGCTGTGGAGCTGGCGCGGACTGCCGCCGCTGGAGCTGGGCGAAGTGATGGCCAGGATCGCCGCCAGCAGCGCCGATCGCACCCGTGAGACGCTGCTGGATACGGTGGTGGGCTATCGTGGCGGCAACTGGATTTATGAGTGGTCAAAACAGGCGGCGGTCTGGCAGCAAAAGGCCTTTGATGCAGACAGCGACGAGGCGGCAGGGCGCTGCTGGCTTCATGCCGCCAACCTGTATGGCGTGGCGGGGTATCCGCATCTGAAAGGCGATGAACTGGCCGAACAGGCGCAGATGATGGCGAGCCGCGCCTATGAGGAAGCGACCGGTCGGCTGACCGGCGAGCTGAAAGAGCTGACGTTTCCTGTTGCTGACGGCGGTTCCATCGTGGGCTTCCTGCATATGCCTTCCGGCGTCAGCGCGCCTTATCCTACCGTGCTGATGTGCGGTAGCCTCGATGCGCTGCAAACCGATCACTACCGCCTGTTTCATGACTACCTTGCGCCGCGCGGTATCGCGATGCTGACCATCGATATGCCTTCCGTGGGCTTCTCGTCGAAGTGGACGTTAACGCAGGACACCAGCTTTCTGCATCAGCAGGTGCTGCGCCATCTGGAAAATATTCCCTGGGTTGATCACACCCGCGTTGCGGCATTTGGCCTGCGTTTTGGCGCCAACGTGGCGGTGCGCATGGCTTTTCTGGAGTCGCAGCGTCTGTGCGCCGTTGCCTGTCTCGGGCCGGTCGTACACAGCCTGCTGAGCGAAACAGCCTTGCAGGATCGCATTCCGCCGATGTATATGGATGTACTGGCCAGTCGGCTTGGCATGCGTAGCGCCTCTGACGACGCGCTTCGCGCCGAACTGAATCGCTATTCGTTAAAAACGCAGGGATTGCTGGGCCGACGCACGCCGGTGCCGCTGCTTTCTGCCTGGTGGCCAGACGACGTTTTCAGTCCGGAAGAGGAGTCAACGCTGATTGTGCGGTCGTCCGGCGACGCGAAACGGTTGCCGATTGCGCGCTCGCCTGCAATGCATAACTTTGATAAAGCATTACGTGATATTGTTGACTGGTTGGCAAAGCGATTGCGCTGCTAATATTGAACCCTTTGCTTTTACAGGCTGATGAATGGAGATTTGACAATGTCGTTACCGAGTGGACATCCTAAAAGCCGCTTAATGAAGCGTTTTGGTGCACTGGGGCCGTATATCCGTGAAGCGAAGTGCGAAGACAATCGCTTTTTCTTTGACTGCCTGGCCGTTTGCGTCAACGTTAAACCTGCTCCGGAACTGCGCGAGTTTTGGGGCTGGTGGATGGTGCTGGATGCACAGCAGGACCATTTTGCCTATGAATATCATTTCGGCCTGTTCGATAAAGAGGGCAACTGGAAGCCTTCTGCGATTAAAGGCAAAGAGAACAACCAGCGGCTGGAAGAGACACTGCGTAATTTCCACGAACGCCTGGTCGCCACGCTGGCCGAACTGGAGCTGGGCCTGAAACCGGCGGCGGGCTTTGCCGATGAGCCAATCAAGCTGACCGCCTGACAACGAACCTGAAAGAAAAAGGCTGGCGATTGCCAGCCTTTGCTTCAGACACAGAATGAGAAGCCGCGCTCCGGCGCCTGCTCAGAACTGATAGGTCAGACCTACCGCAACCACGTCGTCGTTATTCAGACCAAGCGCGTTATCATCATCCAACTGATTGATTTTGTAATCGACAAAAGCGCTCATGTTTTTGTTGAAGTAGTACGTCGCGCCCACATCGATGTATTCAACCAGGTCAACGTCTCCCACTCCTTCAATGTCTTTGCCTTTGGTTTGCACGTAGCCGACAGACGGACGCAGACCGAAATCAAACTGATATTGCGCTACCAGCTCAACGTTTTGTGCTTTATTTGCCGCGCCGGCAACGGATCCCGCCGTGCCCGCAACGGCCGCAGGCACGGTAATCGGCGTCATATTGCGGGTTTCAGTGTAGATCGCCGCCAGATAAACGTTGTTGGCATCATACTTCAGACCGCCGCCCCAGGAATCGGCTTTGTCGCCGCTGCCATACGGCGAGGCCTGCTGCGCATTGGTGCGATCGGAGGTGGTGTAAGCGCCGCTGATGCTCAGGCCGGTGTCGGCAACAGCGTACACGGCTGAAAGACCGTAGCCGTCGCCATTCTGCTTCGTCAGGTCGGTGCGTGATGACGGCTCATTTTTACCCTGGTATTGCAGCGCAAATTTCAAACCGTCAACCAGACCGAAGAAAGTGTTATTACGATACGTTGCCACGCCGGTGGTGCGCTGAGTCATAAAGTTATCGCTGCGTGCCGTGCCGTCGCCGCCGAATTCCGGGAACATGTCGGTCCAGGCCTCCACATCGTACAGCACGCCATAGTTGCGGCCGTAGTCAACCGATCCATAATCGCCGAACTTCAGGCCAGCAAAGCCCAGACGCGTTTTATTGCCGGTGTTGGCGTCTGAACCTTCACTGTTGTTAAGATTGTACTGATATTCCCACTGACCGTAGCCGGTCATCAGGTCGTTAATCTGTGTCTGACCTTTGAAGCCGATACGCGTATAGGATTTGTCGCCATCCGAGCCGGCGTTATCGCTCATGTAATGCATGCCTTTCAGCTTGCCGTAAAAATCCAGCTTGTTGCCGTTCTTATTATAAACTTCTGCGGCATGGGCGGCGGAGGTCAGTGCCAGGGCTGCGATTACCATTGCCAGTGCGCTTTTCTTCATTTTGTTATCAATCCCAAATAAGTAACGTGGTTGTAGCCTTAAGACTTCTCTGAAGACAGCAACGTTTTACGCCGTGATGATTAAAGATTTATTACATTCGGACGCATTTCCTGTTAATTGCAAAACGCGGTTCTGCCCACGCGCCTGTGATTTTCTCCTTTTCATCCACTGCCTGTTGGCTTCCGCTGGCACACCTGCTAAAACGTCCTCTTGCACACTTTTTTACGTAACGGCAGGAAATATGAGCAGCAGCCAGACCCTGGTAGTGAAACTGGGGACCAGCGTATTAACCGGCGGATCGCGTCGGCTGAACCGGGCGCACATCGTCGAACTGGTGCGCCAGTGCGCGCAACAGCACGCGGCGGGCCATCGCATTGTGATTGTGACCTCTGGCGCGATGGCCGCCGGACGTGAACATCTTGGCTACCCGGAACTGCCGCCGACCATCGCCTCAAAGCAGCTGCTGGCTGCGGTGGGGCAGAGCCGGTTAATTCAGCTGTGGGAGCAGCTCTTCTCAATTTATGGCCTGCATATCGGGCAGATGCTGCTGACGCGCGCCGATCTTGAGGATCGCGAACGCTTTCTCAACGCGCGCGACACGCTGCGCGCGCTGCTCGATAATCATATTGTTCCGGTGATCAATGAGAATGACGCGGTGGCGACGGCCGAGATCAAAGTGGGCGATAACGACAATTTGTCAGCGCTGGCGGCAATTTTAGCCGGTGCCGACAAGCTGCTGCTGCTGACCGATCAGCAGGGGCTGTTCACCGCCGATCCGCGCAACAACCCTGAAGCGGAACTCATTCAGAACGTGCACAGTATTGATGACGCGCTGCGTGCGCTGGCGGGCGACAGCGTTTCCGGGCTGGGAACCGGCGGGATGACCACCAAACTTCAGGCGGCGGATGTCGCCTGTCGCGCGGGCGTTGATACAATTATTGCCGCAGGCAGCCGTCCGGGCGTGATTGGCGATGTGATTGCCGGTAATCCGGTTGGCACGCGTTTTCACGCGCTGCAATCGCCGCTGGAGAACCGCAAGCGCTGGATCTTTGGCGCGCCGCCGGCGGGCGAAATCACCGTTGACGACGGCGCGATCTCCGCGATTCTGGCGCGCGGCAGCTCGCTATTGCCGAAGGGCATCCGTGAAATCAGCGGCAACTTCTCCCGCGGCGAAGTAATCCGCATTCGCAGCCTTGAAGGGCGCGATGTGGCGCACGGCGTCTGCCGTTATAACAGCGACGCGATGCGCCTGATTGCCGGGCATCACTCGCAGCACATCAGTGACATTTTAGGCTACGAATATGGTCCGGTGGCGGTTCACCGTGACGATATGATCGTCAGTTAAGGAACCTCCATGCTTGAAGAAATGGGAAAAGCGGCCAGGGCCGCATCGCACCGACTGGCGGTGCTCTCGACCGCCGAAAAGAACCAGGTGCTGATGACCATCGCCGATCGGTTGGAAGCGCAAAGCGCGACGATTCTGGCAGCGAACGAACGCGATCTGGCTGACGCCCGTCAGAACGGGTTGAGCGAGGCGCTGCTGGATCGCCTGATGTTGGATCCGGCGCGGCTGGCTGGCATTGCCCACGACGTGCGTCAGGTCTGTCGCCTGGCCGATCCGGTGGGTGAGATAATTGACGGCGGCCTGCTTGACAGCGGGCTGCGCATTGAGCGTCGCCGCGTGCCGCTGGGCGTGGTCGGCGTGATTTACGAAGCGCGGCCGAACGTCACCGTCGACGTGGCCAGCCTGTGCCTGAAAACCGGCAACGCGGTGATCCTGCGCGGCGGCAAGGAGACGTACCGCACCAACACGGCGACGGTACGCGTGATTCAGGATGCGTTGCAGCAGCACGGCCTGCCTGCCGGCGCGGTTCAGGCGATTGAGAACCCGGATCGCGAACTGGTGAACCAACTGCTAAAGCTGGATCGCTATGTCGATATGCTGATCCCGCGCGGCGGTGCGGGCCTGCACAAGCTCTGTCGTGAACAGTCGACCATCCCGGTGATCACCGGCGGCATCGGCGTCTGTCATATTTATGTGGATCGCGACATGGAGATCGATGCCGCACTGAACGTTATCGCCAATGCGAAAAAACAGCGTCCCAGCGCCTGTAACTCAGTGGAAACGCTGCTGGTGCATTCGGCGGTTGCCGACGGTTTTCTGTCTGCTCTGAGCCGCCGTATGGCGGAGGAGGGCATTGCACTGCATGCCGATCCGCACGCGCTGCCGCTGTTGCGACATGGCCCGGCCGCGCTGAGTGAGGTTACCGACGCGCAGTATCGCGACGAGTGGCTGTCGCTGGATCTGAACGTGAAGGTAGTGGCGTCGCTGGACGAAGCGATTGATCATATTCGCGAATACGGCACGCAGCACTCCGATGCGATCCTGACGCGCAGCATTCACAACTCGCAGCGATTTGTGAATGAGGTCAATTCGTCAGCAGTATACGTCAATGCCAGCACGCGTTTCACCGACGGCGGACAGTTCGGCCTGGGCGCAGAGGTGGCCGTCAGCACGCAGAAGCTCCACGCGCGCGGCCCGATGGGGCTGGAGGCGTTGACCACCTATAAGTGGATTGCCTGGGGCAGCGATACCGTGCGAGGTTAGCCGACTGCCGGGCGGGCGCGACGTATTTTTTCTCTACAGGAGTACAGGATATGGTGACGTTTTCGCAGCTTATTCCTTTCGCCGCCATCGCGCTTGGTATGGTGTTGACGCCCGGTCCGAACATGATTTATCTCATCTCCCGCTCGCTGTGTCAGGGGCGCAGGGCCGGTTATGTCTCACTGCTCGGCGTGGCGCTGGGTTTTATGTTTTACATGCTTTGCGCCGCAATGGGCATTACCGCGCTCATTATGGCCGTGCCGCTGGCGTATGACGCCCTGCGTATTGCGGGCGCGCTTTACCTGCTTTATATGGCATGGCAGGCGGTGTTTGGCGGAAAATCACCTTTCGAAGTCCGCGACCTGCCGCCGGACAGCCCGAAAAAGCTGTTCACCATGGGATTGCTGACAAATTTACTGAATCCAAAAACGGCCGTTATTTACCTCTCGCTGCTTCCGCAATTTATCCATCCTGAGCAGGGGCACGTGCTGGCGCAGTCCCTGACGTTAGGTTTTACGCAAATCATCACCAGCCTGTTGGTCAATGGCATCATCATCTTTGCAGCTGGCAGCATCGCGATTTTTCTGGCGCAGCGGCCCACATGGCAAAAAATCCAGCGCTGGGTAATGGGAACCGTGCTGGCGGGTCTGGCGGTAAGAATGGTATTTGATGGCAAGAAATAGCGCATCGTCTGGAGATTGAGCATCATCGTCGAAAAAAGCCGCAGGCAGCGCGCTGCCTCTTGACTCGCTGCCCGGTTTTTTTTAACGTATCGCCCCGTAGTTCCTTCCTCAACGCCGATATAGCTCAGTTGGTAGAGCAGCGCATTCGTAATGCGAAGGTCGTAGGTTCGACTCCTATTATCGGCACCAGTATTTTCAACGGCTTATGCATCATTAGTTCCTTCCTCGTTTTCCGTGTGGGACAGATTTGCGACACAAGTTCTGAAAATCGCCTCGGTTTGCTTTGCGTATTGCGTCAAAGGGTTCGGCGCCAGCTTTGCATACCTGCAAACCATGAGGCCAGCAAGCGAATTGCAACGGCGAGCGCTGTCGTATTCCTTGATATAAATAGCTCACCCATTACGCCGACTTGAGTCCAGACCCTGCGCAACGCTGCCCGCATGATGTCCCGGTCGCCGACGAAAATTGAGAAGCCATAAAGACTAAGCCCGCCGCTGTCGGGTTTTGTTGTCCTGCCAAAATCCACTCAGATGGGCGTTGTGCCGCCGGTAAAATGGCCCTGACAATCGTCACGGGTATGACATCGGGATGAGGGTGCAACGTGGCACTTCCCGCAAATTTACCGTTATAATCCCACAAATTATTCAACTGGCTCAGAAACGACTATGACAAAACTCACCTTGCAAGAACAGCTGCTTAAAGCTGGGTTAGTAACCAGCAAAAAAATGGCTAAAGTCCAGAAAACGGCTAAAAAATCTCGCGTTCAGACTCGTGAGGCGAGGGCGGCCGTGGAGGAAAATAAAAAAGCCCAGCAGGAGCGTGATAAACAGCTGAGCGAACAGCAAAAGCAGGCTGCTTTATCTAAAGAGTATAAAGCTCAGGTAAAACAGCTGATTGAAATGAACAGGGTTGTCATTTCAAAAGGTAATATTGATTTTAACTTCACCGATAATAATCTGATTAAAAAAATAGTGGTTGATAAGCTGACGCAAACTCAGCTGATCGGTGGCCGTCTCGCCATTGCGCGTTTGGTGAATGATAACAGTGGTGAGAGTGAATACGCGATTATTCCTGCCAGCGTAGCGGACAAAATTGCCCAGAGAGAGGCGAACAGTATTGTATTAAACAGCGCGCTTAGCCAGGAAGAGCAGGATGAAGAAGATCCCTATGCCGATTTTAAAGTGCCCGACGACTTAATGTGGTAATGAACGCACCGATACGAAAGCGCTCCGGGGCTTTTCATTTCAGGCGGATCGCCTCTTAATCCGCCTCTGTTTACCGCAAAGAGTGAACCCTGTTCCTGTGGGGCAATCCTGTCATTGATGATAGAAATGTCTTATAGGAGATCGTCGCCAGCCGCAACATTTTGCGCACTTCTTCGTCGTTTATCGATCGCAGCGCCCTCTGTTGTGCGTTTTTTACGCGAATCGATATTCTTAATTGAAATTATACCGGCGCCTTCTATAACACTTCTGCCTGGTCGTGTATGACTAATTACGTTATTGATGTTAACGGTCTTGGTAAATAAATGAATATTTTAGGCATGGCATTGTATTTAAGTAATATTTAATTTGTAGATTCTGGGAATGTGCAACCAGGCATCAAAAAATGTGCAAGAAGTTAACGTCTGCTTTACCTTATTGTCGGTTGCAGTTCGTTTTTTAATTCACTAGTATAAATAAGTATTGGATATGCAACTTTATATAATGGCATATCAGTCACTTCACATCGTTGCCCCGTTCATTGCCTTACTGGCGATGAGCGCGTTGCGTATATAAAATTAACTGATGGAACGATTCTTAATTTCAGAGGAAGGAGTTGCCGGTAAAAGAGGGTATGCCCAGTGTGGACGCTGCCTGATTATCGGATTATATGTTAAATAAGAGATCTCTAATGAAAACGCAGTTTCGTATTATGGCTTTTGCTGTATCTGTTCTTGTATCTGGTGCGGCAATGGCTGAAAATTCAGGCGTAACCGAAAACCCAAATTCGAATGCCGGTACGCAAAGTACGGGCGGCCAGGTCAGGTTTACCGGTTCTGTCACCGATACGTCCTGTAATATCGATGCTGAAAGCGCCAGCCAGGTGGTTGACCTGGGTAAATGGGCGGGTAATTATTTTACCGCGGCGGGTACGTCAACCACCAAAACCCCTTTCCATATCAAAGTGCAGGATTGCCCCGAGTCCGTTACTTCTGTTGCCGTACTTTTTGATGGCAACCATGATGCCACTGATAAAAATTTACTGGCTATCGACGCGGGTGAAAATGCGGCAACCGGTATTGCGATCGAGCTCTATGAAGCCAACCAGTCTGAAAAAATCAGTGTTGGTTCGATATCAGAAGCCTATCCTGTCAACGCGGGCAGCAATGACAACGATGGCAGTGCCGATCTTACCTTCTACGCCGATTATCGATCCATTGCTGAAAACGTTACGGCGGGCGATGCGAACGGTGTGGCAAATTTCAACATGATCTACAACTGAGTCATCACAGAGCAGGGGCATGACCTGCTTTGTTTCATTCTGTTTTTTCTCCCTTTGGTTGTCACTTATGAAACGGTTAACCGCTGGCATTGCTGGCTTATTTTTATTGTTATCTGGCTCAGTTCAGGCGGGTATTATCGTCGGTGGAACACGGGTGATTTATCAGGAAGGCAGCCGTGAGGCGTCTGTTTCAGTCACCAATGCGGACAGCCATACACCGTATTTAATTCAGTCATGGATAGAGAATTATCACCAGGGCGATAAAACCCGGGCGCCATTTATTGTTACGCCGCCGCTCTTTCGACTCGATCCGGAACAAAAAAATGTTCTGCGTATTAATTTTATTGGTACCACGTTGCCAGCCGATCGTGAATCTGTTTACTGGCTCAACGTTAAAAGTATTTCACCCTCGCAGAAGGGCGTGTCAAATAAGTTACAAGTTAATATTAAATCAAAATTTAAACTCTTTTATCGGCCGGATGGCCTGCCAGGCGATTCGGCGATGGCCTGGCAGGCGCTGCGTTTTCATCTGGAAGGTAAGCGTTTAATTGCGAAAAATCCTTCACCCTGGTTTGTTTCTCTCTTTTCACTGAGCGTCGGCGGAAAAGAGATTGATGAACCCGGCATGATTGGTCCGTTTGAAACCAGAGAATGGCCCGTAACCTCTGCGGGTGAGATCAGATGGCGCGCAATTAATGATTTTGGCGGTATTACTGATTACGCAAGACAGTGAAATGGCGTGCGGCACTGGCAAAGTGAAAAAGACAATAAATCCGCAGCAATTTTCATTGCTATCTGTATCTACAAAAACCGCCCGGTTACTCACCACGTTTCCTGCACTTTTTTTGCTGTTGGGCCACAACAGGCAGGCGATGGCGGATGATTATTTCGATCCGGCGGCGCTGGAGTTAACCGATCCCCAACACGAAACCGCCGATCTGCACTATTTCTCAAGGGCGGGCGGCCAGCAGCCGGGTTTTTACCCGGTAAGCATTGTGGTGAACAACCAGGAAGTCGCGCAGGAAACCATTAAATTTATTGATGATGGCGGCACCCTGAAACCGCTGCTGACTCCGTCACAGTTAACAGCATACGGGATAAACGTCAGCGCCTTTTCATCATTCAGCACGCTTCATGAGGGCGAGACGCTGAGTCAGATCGAGCGCTTCATTCCTGATGCCAGCAGTAAATTCGATTTCGCCGCCCGACGCCTCTCGTTAAGCATCCCGCAGGCAGCGATGGTGGTGCAACGCCGTGGCGATACCGATCCCGCCCGCTGGGATGAGGGGATCCCGGCTGCGTTTGTCAATTACAACCTGACGGGGGCGCAAAGCCAAACGCAGGATGGCGGAACTGATTCAAACTACCTGAACTTACGCAGTGGGATCAATCTGGGCGGCTGGCGCTTACGCAACGTTGCGTCAATGGTCTATGACAAACGCAGCCGCTGGCAGTCGCAGAGCACCTGGCTTCAGCATGATGTGAAAGCGCTTAAAAGCCTTTTACGGGCAGGCGACACCTACACTTCCGGCGATATGTTTGACAGCATTCAGTTTCGTGGCGTGCAGTTGACCTCGGAAGAGGGGATGCTGCCGGACAGCATGCGTGGCTTTGCCCCGGTCATTCGTGGCATGGCGCACAGCAACGCGAAAGTGACGGTTTCACAGCACGGCTACGTTATTTACGAAACCTGGGTTGCACCGGGCGCATTTGCCCTGAGGGATCTCTATCCCACGGCACAAAGCGGCGATCTGGAGGTAAAGGTAACTGAAAGCAATGGCATCGTCCGATCCTTTACCCAACCCTATTCCGCCGTCCCCTTTATGCTGCGTGAAGGACGCAGTAAATTCAGCATAAGCGTCGGACGCTATCATCCCGCGGGTGAGGGAGCCCGAACGCCGTCGTTTATGCAAACCACGTTGTCTTATGGCCTGCCGTATGCGTTTACGCTTTCTGGCGGCGTACAGTTTGCAGAAAATTATCAGGCCTGGGGGGCAGGTATCGGGCGTGGATTTGGTGAACTGGGAGCGCTGGGCGCCGATGCTATTTTTTCAACGACAAAAATGCCTTCCCGACAGCCCGCCGCCGGACAGGCTGTTCGCGTACAGTATCAGAAGGATCTGGAGACGACGGACACCGCCTTCAGCCTCGCCAGCTACCGCTACTCTTCCCGCGGTTATTACAGCCTGAGTGAAGCGAATACCCGCAGCCCCCGCGATCGGGCAGGCAACAAACGCAGCCGAGAAGAGCTCTCAGTGACGCAGTCACTGGGCGTCGCCGGAAGCCTTTCTGCGTCCGTCTACACCCAGACATACTGGCATGGCAGAGGTGACGATAAGACGTTCCATGTGGGGCTTTATAGCGGCTGGAAGGGCGTCTCCTGCGGCCTGGCTTACTACTTCACTCAATCCCCGGAGAGAAAGGCGGATCGTGCCGTTTCGTTCAACATCACTATTCCGCTGGAGCAGTGGTTGCCAGAGCATGCCGTCACCTACACCACCACGTCAGACAATAACGGTTATACGTCACAGCAGGTCTCCCTGAATGGTACCGTGCTGGATAATCACAACCTTTACTACAACATTCAGCAGGGTTACGGTAACAGCGGGCAGGGCAGCAACAGCAGCGCATCGCTTGATTATCATGGCGTATACGGCACATCGCAGCTCGGCTATCGTCACGATTCGCTGAACAACCAAATCACCTGGGGCGCAGCGGGATCGGTTGTTGCTCACCCGCACGGTATTACCTTAGGTCAGCCTACCGGCGACAGCTTTGCCATTGTTCGGGCGCCTGGCGCGGCAAACGTAGCCGTTCAGAACGGCAGCAATATCTATACCGACTCACGCGGCTATGCCATCGTGCCGACGCTCACCACCTGGCGGAAAAATTACATCACGCTCGATACGGGAACGATGGACAACGATACGGACGTTGAACTGGAAGGGCAGACGGTCGTTCCCGGCGGTGGGGCAGTGGTGCAGGCGAATTACCAAACGCATATTGGTAACCGGGTGCTGTTTACCCTGAGCGACCGCCGCGGCCCGCTGCCATTTGGCGCCAGTGCGCATGTCATTCAGCAGAGTAAAGAGGACGGGATGCCCGCCAGCGGGATGGTGGCCGATCGTGGAGAGGTCTATCTGAGCGGTGTTCCGGAACAGGGGACGCTCGAAGCGCGTTGGGATGTGCAAAACGTCACTCATACCTGCACCCTGTCTTTTTACCTTCCCAAAAATCAGCAGCAGAAGGCGGTGAAGACCTTCGGCGGCCTGTGCTTATAAGGAACACAATGTCTCACACGCTTCGCTCCGCCTCTTTTTTCCTCCTGCTTCTGGCGACGGTTTACTGTCAACCAGGCCTGGCAGAAACCTGTAATGCCAGCGTAGGACAAATGACGCTGAATACGCAGAACATCCGCTATCAACCCACCTTGCCGGTTAATACGCAAATGACAAATTCGCTGTCGGTTAACGGAGACGGCATTCACTTTACCTGTGATTTACAGGCTCCCGTGGACACCGTGAAACGCATTATTTATCAACAGATGGATACATCCGGCGCGGGGCTGGTGATTAATGGCCATCACGTCTACGCGTCAAAACTGGAGGGGATAGGTTACTCGCTTGGTTTTCAGTGTGCCGGCGGCGCTATCCGTTACATTGACGACATCGGCTCGCCTGCCGGAAGTGAGTCTGCGACCGTTTGTGAGAGCTCACAGATCCCCGACATGCTTACGCAGCGCGAGCTGATGGTAAAAATCTATATCACATTCTACAAAACGGGCGAGCTGGCGCTGGCAGGCGGAAACCACATTAACGCGCCCGCTCAGCCGCAGATCGGTAAGCTTTATATTGATCAGGGCGCGGGCAACGCGGCAGGCGCATCAACAACGCTCGATCTTGCGGCGCTGAATGTCGATATTGGGGCCAGTGGGAGTTGCCAGGTGACAACATCGACGATCAACGTGAACTTAGGCCCGGTGAGCAAAGCCGAATTTCAGGGTAAAAATACCCGCGCCGGTGCGGCCCGGGACTTTGCCATACCGGTTTTCTGCTCCATGCCGACGGATATCAGAATTGGATTTTTCGGCGTCGCCGCTGATCCAGACTTTACCGATACGCTGGCCCTGAGTGACGTAACGGGCGCGGCAAAAGGCGTCGGCGTAAGGCTGAGCTATGGCAATAATACGGTTCCGGCCCCGGCCCCAGGCACGGCAGTGAAAATTAATGAGGCCAGTAACTTGCCCGTTCTTAAACATGTTGTCGCCGGCAGCGCGGGAAGCGCCGAAAATATTAATTTCGTGGCGCAATTCGTTCAAACGGAAAACACGGTATCAGCCGGCACGGCCAACACCATGGCGACATTTTCGCTGATATATAATTAATGCAGCGGGTTAAGATGGCACTCTTCAGCCAGCGCTATTTGTAGCACTGGCGCAGAGAATAAAAAAGATCTTAAGCGTGAAAGGTGTTAGGGTGGTGGCTCGTAAATTAAAAAAATGAAGGTTTGTATCATAAATTTTAAACTCCAATGTCCCTCTTGCTTCAGCAGTCAGTATCGCTTCTCCCAACTGGACATCACCTCAAAAAATCCTCACGGTGCAAAATGCATTTTCTGTAAATCCATCATGCAGGTAAGCGCTAAACGCCTGACCGCTGCGTAATCCCGCACAAAAAACCGCCCGTTGGACGGTTATTGTTGCGTTCACGCCTGTTTTCCCGGCAAAACGAAATAGCTGAATCATACCCGGACTCTCCTCAGCCCGGCCCGTCGCTCGCCGCAGCCAGTAGCGGCACAATCACATCGCTGATCGGCGTAGAAATGCCATGCGCCTGGCCGTATCGCTGCACAACGCCGTTGCGGATATCCCACTCCAGCGGATGGCCTCCCTCGCGATCCACCAGAATTGAGGTGCCCGTGTCGGCCGGATAGCCCTGAAAGCTCCGGACAATGTCCTGCGGCACGTCATCGCTCAGTTTAGCGCCTGCGGCGCGCGCCACCGCCAGACACTCCTGTAAATAGGCCAAAGCCAGCCCGGTGATATCACTGCGTGAAAACATGCCGGCGCGCCGGCCTGACAGCACCATCAGCCCGGCGACCGCGTTTTGCAGCAGCTTTCTCCATGCGACGGTCGTGAAATCTGCCGCAACATCAACGGCGCAGCGCGTTCCTTCCAGCGCCGTCAGCACCACGCGAGCGGCAGGCAAATCCGGCAGGGTGAGACGCGGCTGGCTCCGTAGCGACACGACGTTATCCGCTTCCCGCTGAGCAGGAAACCACACCACCGAAGGCAGTATCTGGCTGGCGGCGAGCCAGGGCGCAAAGCGCGCTTTCTGCTCCACGCCATTTTGCAGTATGCAGACAACGGTCTTCTCATCGCATAAGGCCGCGAGCCACGGAACAGCCGCTTCCACCTGGGTTGACTTAATTGCCACAAACACCAGGTCGACGGTTTTTTTTATACTGCCGGGATCGGTTTTGACCGGGCCAGGTACCACAATCTGGCCATCCCCGAAGCGCACTTCCAGCAATTGATGCGCAGTGCGGCCAAAAAGGGTTGGCGTGCGGCCGGCTTCATGAAGCGCCGCCGCGATGGTCGCGCCAATCGCACCCGGCCCGACAAGCGCAATACTCAGATTTTCAGCCATACCGTTATCCTCTGTTCATCATGTCTCTCAGACCATCGTCAGCCGATGACCATGGTGCCGACGGCTATCAACATACACGCCAGTATCTTACGAACGCTCAGTTTTTCACCCAGAAAAAAGTAACCGATAAAGGCGGCGAACAGCACGCTGGTTTCACGCAGGGCCGATACCGCGCCCATTGGCGCGCCGGACATGGCATAAATCACCATGCCGTAGGCCAGAAGCGAAACCAGCCCGCCGCCGAAAGCCGCGGAGAATCCGGGCCGCAGCGTAAATAAACTGCGCGCGCCGCGCAGAGAAATGTATACCGCGGGCATCAACACGCCCCAGAGCGCGCTCATCCAGACCGTATAGGCCAGCGCATCGCCGGAAAGCCGTACGCCAATGCCGTCCGTTACGCTATAAGCAGCAATGAAGCAGCCGGTGCCCAGCGCATAGGGCAGATTAGGCGCCGCCAGCCTGCGTCCGTTAAAGGCAAGAAAAATAATGCCACCCGATACCAGCGCAATACCCGCCATCGCGCTTGCCTCTGGCCGCTCTCCGGCGAAAACGGCGGCCGCGAGGGTAATTAACAGGGGTGAAGATCCCCGCGCGATGGGATAGGTTTGCCCGAGATCCCCTGTCTGATAGCTTTTCACCAGAAACAGGTTATAGCCCACGTGCAGCAGTGCTGACAGCGCCGCACACATCCAACTTGCCCTGGCGGGCGGCGCCAGAAACATCGCCATCACGGCGCTGGCAAGCGTAACGGCCAGACACATAACGGTCATCGACCAGAGTCTGTCGCTGCCGCCGCGCAGGAGCGCATTCCAGCTCGCATGCAGAAGCGCTGCAAAAAGCGTCAGTGCAATAATATTAAGAGGCATACCTTAGCTTAAGCATCTCCGACCGTTTAGTGAAACGATGTCTCCTCATCCGGGCATGAGCAAAAACTCATGCCTGTCCATAGCGGTGCTGCGCCTTTTCAGATGCCTGAAGGAGCCAGTGGCGAAAATTAATAATGTGTGGCTGGGATTCAATCCCTTTCGGACAGACGAAATAGTAGGCAACCGGCGAAGAAAAGGGAACGTCAAACAATCTCACCAGCGCGCCGCTGTCGATCTCCGCCTCGACATGCCCACTGCGGGCCAGCGCAATCCCCTGGCCCAACAGCGCCGCCTCAAGGGTCATATTGGTATCCGCAAAGCGGACGCTTTCACGCAGCGCAGAAATCGTGGTACCCACGTGCTGGAACCACACCTCCCATTTTGGCACCAGATCGGCGCCATCGCGCGTCAGCAGCGGATAACGCAGCAGTTCTGCCGGTTCATGCGGTACGCCGAAGCGGTTAAGTAAATCGGGGCTGGCGACCGGGAAGATCTGTTCACGAAACAGGAATTCTGAAAACAGCGCCGGGTAGTTGCCCTGACCAAAACGGATCGCCACGTCTGATTCGCTGTCCGCAAAGTTAATCGCTTTATCGGTGGTTTCCAGCGTGAGCAGAATTTCAGGATGCTGACGTGACAAATCCGGTATACGCGGCAGCAGCCATTTCAGTGCGAAGGAGTAGGTGGTGCTGACGCTCAGGCGCACTTTACCTTTTTGCTCACGCAAATCGGACAGGGTCGCTTCCAGACGGGTAAAAAATTCCCGTACGATGGGCGCGAGCGCCGCACCGGCGGGCGTCAGGCTTAACGACCTGCCGCGTTGAAAGAGCTGCAATCCCCACAGATCTTCCAGATTTTTTAACTGATGACTCACCGCGCTTTGGGTAATGTGCAGTTCTTCGGCGGCGGCGGTGAAGGTTGCGTGCCGCGTGGCAACCTCAAAGGCGCGCAGCGTCGCGCCGGGCGGCAGATCTTTCATGGCAGGGTATCCCGGTTAACGTTTAACACGCGTCGTTGATGAACAGAATGTCATAGTAGAGCATTTCGGCCGTGCGGCGGAAGAGACGCGGTGAGACGTATTTTTGCGTGCTACGCTTTAAGCACTGTTTCCTTCCAGGAGCGCGTCATACGGTGACCTGTAAATCTTATTTTAACCTGCTGTTTCCCCTCTTACTGCTCGCCGCTCATGCCGATGCCGCGAAAAACGACGCGCCGTTTATGACCTGCGGCAAGTTCCTTTTCACCCATTCTTCCGGCAATAAAGAGCAGATCCGCATCAACGGCGTGCAGCCAAAGGTGCAGAAAATCACCTTTCTGAAGAAAGAGGGCGATTGGGATAACGTGAAGGCGCACTGGATCGTTGCCGCGACAAAATTCCAGGGCGATTACAAAATGGACTATGTGAAACAGGGCGGGCCGGGGCAGCTGCATGCAGAGATCGTCAGAACCAGCCGCAGCCAGATAAAAATCTCCGGCGACTACGATTGCGTGCAGCCTTAAGCCGCACGGAAATCATCGCGTTTCAACGGCGTTGAAAAATTTACTCAACAACTGCCAGAGGAAATGCGCGGCGGGTGTGAGACGCCGGTCGGCGCTGCGCAGCAAATGGCACTGGCTTTCCTGCGCAATGCGGTGGTCGATCGGTACCGCCACCAGGCTTCCCTGGCGGAGCGGCATTTTCACCGTATGCGCGGTCATAAAAGCAATCCCCAGACCGGCCTGGCTGAGCGCAATAGCGCTGGAAAACAGGTTGCAACAGTAGTGCGGCGTAAAAATCAGGCCCTCGCTTTTGAACATGGCGTTGATGTGATGTTGCAGCCCAAAGTTATCGCTCATGGCAATCAGTCTGTGATGCGTTAACGCCTCAACGGTGACCTGATTCAGGCGGGCAACAGGATGTTCCGGCTGCACGATGGCGCAAATGGGGCCGCGATGGAAACTGTGGCGCTTCAGGGCCGCAGAGCCCATCGGCCCAAAAGCCACCGCCATGTCGACTTCGCCCCTGGCGATCAGCGTCAGCGTGGTTTGCATGTCACCGGACATAATATCGACAAACACGCCGGGCCAGGCGGCAGAGAACGGCCGGATAACGTGCTGTATCACATCCTCCACCATGCCCTGGCCCACGCGCAGGGAGACGGAGCCGCCGCGCATGTGGCGCAGATCGCTGAGCTGGCGGGAGAGCTTCCTGCGGCGCGCGCTGGTTTGCGCATAATCTTCAGCCAGCATTCTGCCCGCCTCGGTCAGCACCACGCCGCGCCCGCGGCGTTCAAGTAAAGGAAGCTGCATGGTTCGCGACAGTAGCGCAATCTGGCGGCTGACCACCGACGGGTTCACGCCAAGCATATCTGCCGCCCGGCGGATCCCACCCTGAACGCCCACTTCATACAGATAACTTATGGATTTTTCCGGCCATGTAGACGACATCACACTTTCCCGCTAACCGTTGCTCACAGAGCAACAATATTAGCAGTTACGCGACATTCTTTTTGCGCAGAATTTCTGCACATACTGCTTTACTCCACTCTGACAGGCGGGTAATAGCATGGAAAACATAAAAAATTATTTAACGCAGCATGCCGGTGAGATTCTGGCTGATATCAAACGGCTGGTGCGGGCAGAATCGCCCTCGACGGACAAAGACGCGGTGGATCGCTGCGGCGACGTTCTGCAAAGCATCATGCAGCAGCGGCTTGGCATCGCGGCGGAGGTTGAACCTCAGCAGGATTACGGCAACCTGCTCAAATTCTCGCTGGGCGACAGTGGCCCTCAAACCACCCTCCTCGGGCATTTTGATACGGTCTGGGACAACGGCGAGCTGCCGCTGCGCGAAGAAGAGGGCAGGCTGCACGGCCCCGGCGTGCTGGATATGAAGGCCGGCCTGGTGCAGGCCATCTGGGCGGTGCGCGCGCTGGTGGAAACTGAAGGACTTGCCGGGCGAATTGTTTTTCTCTGTAACAGCGATGAAGAGCTGGGCAGCCCCTGCTCCAGCGACTGGATAGCCGATCACGCTCGTGGCTCTGCGCAGGTACTGGTGGTGGAGCCGGCCACGGCGGGCGACGGCGCGCTGAAGATTGCCCGCAAAGGCACCGGACGGTACGACGTTGCCATCACCGGGTTTGCCGCCCATGCGGGGAACAATCCGGAAGAGGGGATCAGCGCAGTCCAGGAAATGGCGCAGCAGATCCTCTATCTGCACGGGCTGAACGACCCGGAATGCGGCACAACGGTCAATGTCGGCATCGCGCGCGGCGGCAGCCGCATCAACGTGGTGGCAGACCGGGCCGAACTTGGCATTGATACGCGGGTCACCAGCGCGGCAGAAGCGCAGCGTATTCATCAGGCCATCAGCCAGCTTTCGCCCTGCCTTGACGGGATTACGCTGACGGTGAACGGCGAGCAGTCGCGTCCTCCGATGCAGCAGACGCCTGCTTCGCTGGCGCTCCTGGCGCAGGCGCAGCGTGTGGCGCAGGCGCTTGGCTTCGCCGTGGAGGGGAAAGCGGTCGGCGGCGGCAGCGACGGCAACTATACCGCCGCGCTGGGCATACCCACGCTCGACGGGCTGGGCGCCACCGGCGCAGGCATTCATGCCAGGCATGAACATATTATCATTGCCGACATCGTACCGCGCACGGCGTTGCTGGCCGGTTTGCTGCTGGAGATCACCCGCGATAAGGAGGACGCATGCCGCAGGTAAACACCAATGCTTCTGCGCCGCCGTCCAGCGAACAAAGCCCCTATCTGTTGCTTTTTATCATTCTGGTGGTGGCGACGATGGCGACGTGGCTGATCCCGGCGGGAAAATTTGATTATGTCACGCGCGATGGGATCAAGTTTGCGGTAAAGGGGAGCCTGCACGCGGTGCCGCAGGCGGGCGTATACCCTTTGGAGATCTTCACCGCTATCGCCAAAGGGATGGTGAAATCTGCCTCGGTGATTTTTCTGATCCTCTTCACCGGCGGCGTGCTGGCAGTGGTGGAGGCGACCGGCGCGATTGCTACGGCGCTCAACGCGCTGTCACGAAGTACGCGCCTGAGCGATACGCGTATTGTGTTAATCTTCGGGGCCATATTCGCCCTGCTGGGCACCACGGGCGTGGTGGTCAATGCGGTGGTGGCGTTCGTGCCTATCGGGCTGCTGGTGGCGCGATCGCTTGGCCTGCCGCCGATTCTCGGCGCGTCGCTGGTCTACCTGACCTGCGCCGCCGGTTTTAACGTCGCCATCATGAATCCGGCCACCACCGGTCTGACTCAGCATCTTGCGCAGCTGCCGCTCTTTTCAGGGATGCTGCTGCGCGGCCTGACCTGCCTGCTGTTTGTGGTCAGCGCCGTGCTGTTTCTGATCCGCAGCCTGCGCCGCGCGCGTCGGGAAGGGAACCTGCGCCCCACCCAGCCGGTTGAGGCGGGTGAAATCCACCAGGTGACGGGGCGCCATAAACTGATCCTCGCCACCGTGGTAGTGGCGCTGCTGATCTTTATCGGCGGCGTGATCCGCTACCATTGGGAAACCAATGAGATGTCGGCGATGTTTGTGCTGCTGGCGGTGGTGGTGGGCATAACCGGGCGCATGTCCGGTTCCGACATTGCCAACACCTTTCTCAGCGGCTGCGCGAAACTGGTCAAAGGCGCGTTTATCGTCGGCATGGCCGGGGCGATTTCGCTGGTGTTGCAGCAGGGCGACGTGCTCGATCCTATCGTTGGCTTCCTCTCTGATTTGCTGGCGCCGATTCCTCCGTCGGGGGCCACCATCGGCATGTTTATCAGCGCGGCGCTGATGCACTTCGGCATCTCCTCAGGCTCCGGAGAGTCGGCGCTGCTGGTACCGATCTTCACGCCGCTGGGCGACAACCTCGGTCTGACGCGTCAGGTGATGGTGCAAACCGTGTTGCTGGGCGAAGGAATTGTCAACAGCATCAGCCCGACCTCTGGCGTGCTGATGGCGGTGCTGGCAACCGCCAACGTCTCCTTTGGCAAGTGGCTGCGTTTTGTCGCGCCGCTGGTCGCCGTCTGGTTTGCGATCTGCGTGGTGATGCTGCTGATCGGTGTCGCCATCAAGTGGGGCCCCTTTTAGTCCAGCCGGTCGCGCACCTTATCAACGGGGCGCGACCGACAACCGTTACGGTTTTTTTCCAAACTCGCACTGCAACACGGTCCATTTACGCGCCTGTTCGCTCAGCGTGAAGCCCAGGCCGTGTCGGTCAGAGATCCACATCCGCCCGTCGCGCAGTTCAAGCTGTTCGTTGAACAACGGATTGAGCCACTCGAAATGCTCCAGCCACGGCTCCAGCGGGTAGGCCGCCGCCAGATGGATGTGCACCTCCATGGCAAAATGCGGCGCCAGTTTGCGGCCGTGCTTCGCCGCCAGATCCATAATTTTCAGGAATGGCGAAATACCGCCGACGCGCGGCGCGTCAGGCTGCACGACGTCGCTGGCGTTGCCAAGGATCAGCTGCTCGTGTTCACGGAAGCTGGTCAGCATCTCGCCGGTAGCGATCGGCGTATCCAGCGCCGCCGCCAGCTGCGCATGGCCTTGTACGTCGTACGCATCCAGCGGCTCCTCAATCCAGATCAGGTTGAACGCCTCCATTTTGCGGCCCATACGAATCGCGGTTTCGCGATCCCACTGCTGATTGGCGTCCACCATTAACGGAAAATCGTCGCCCAGCGCCTTACGTACGCCGGTCAGACGGCGAATGTCCTCAGCGGCGTTGGGCTGCCCGACCTTGAGTTTGATACCGCCGATGCCGCTCTCCTGCGAAATCACCACGTTCTTCAGCACCTGATCGAGTGGTGTGTGCAGGAAGCCGCCGGAGGTGTTGTAGCACTGCACAGAGTCACGATGGGCGCCCAGCAACTTTGAGAGCGGCAGCCCGGCGCGCTTTGCTTTCATGTCCCACAGCGCGATATCGAAAGGCGAAATCGCCTGCACCGCCATGCCGCTGCGGCCAACCGACGCGCCCGCCCAGAGCAGTTTGGTATAAATTTTATCGATATCGTTTGGGTCTTCGCCCAACAGGTTGTCGGCGATCTCTTTCGCGTGGGCGTAGATGCCCTGGCCGCCCGCGCGTTTTGAGTAGCTGAAGCCAATACCTTCAAAACCGTCGCGGCTGCGGATCTCAGCGAAAATGAGGGCAACTTCGGTCAGCGGTTTCTGGCGACCGGTCAGGACTTTGGCGTCGCTGACCGGCGTGGCCAGCGGCAAAAAAGCCAGCGAAAGCTGAATGCTCTCGATACGATCGCCGCTGTCGGCGGCGGTAGCGTTAGCGGTAGAGGTCGCATAGCTCACTGCGTCTGAATTTGCGCTGGAAGACATGGTTGGCTCCTTGTGAACAGGGTTCTGTCACTTGTAACCTGTCTTCATGCTCGGCGCGAAGCGTTCATAACGCTTGTGAACGCGTCATCACGAATTCATCAAAAAGACCTTCGCGGCGGTCACGTTTCACTGAAATTTGGGGAATTGCACGAAGAAACCGCGCGCACAACCCTGTATGACTTTTCGACGTTTTACCCACCGTCAGCGACAGCCCCGCTCTTCACAGCCATTGTGCAACGCCACCATGATGCGAGCAGGTGCCCCGACGATGCAATTACGCCGGGTGATGCAACAGCTGGCGGCAGCGCTCCAGCGCAAACAATGCCGCCTGATGAATAACCGCCTCGCTCTCGCCGCGGAAATACTTCATCTCGCTTTGCACCCGTCCATCGGGAAATGCCCAGGCAAACCAGACGGTGCCCGCTGGCGTACCGTCTTCGCCGCCGTCCGGCCCGGCATAGCCGGTTATCGCCAGGCTCACCGCCTCGCCGGTCAGCGCCTTCGCGCCAGTGGCCATTTCCCGCACGGTGGCTTCGCTGACAGCGGTATACTCACGCAGCGTCCCGGCAGAGACATTAAGCACCCGATGTTTGGCCTCATCGGTGTAGGTCACCAGCCCGGTGGTAAAGAAATCACCGCTGCCCGGCGCGGCGCCGAGCGCCATACTCACCAGACCGGCGGTACATGACTCTGCCGTAACGCTTTTTAACGCCATTGCTTTCAGCGCCTTACCTAACGCTTCCGCCGCATCGACCAGTTGCTTATTCATTGCCGCTCCTTGCCTGACATAAAAAAATCTTATCTGGGAAGTATAGATAATCGCGACAGAGGCGGGATCCCCTGCCAGCGACTACGCTGGAAAGTACATAACGTTGCAAAGAAATGGAAAGGGCGCAGGGAAGCGCGCTTTGCCCTGTCGGAGCCATGAAATGAGCCATATCACCTGCACCCTTACCTGCGAGGGGCAACGGCTGTGGGGGCTGTGTGCGGTTTCCGCCTCGCTGGAGAGCAGCCCGCAAAAGCCCATCACCCGCAATAGTGGGGAAAAAAGCCATGCCTGATGCCGATCTGACGCTGCTACTGTCGCGCGGGCAGTTTGCGGTGACGATCGGGCTGCATATTGTGCTCGCCGCCTTTGCGCTGGGTCTGGCGCAGTTTCTGGCTTTTCTTGAGGGAGTATGGCTCTGGACAGGCGATCGGCGCTATCGCAGCCTCTATCGCTTCTGGCTGAAGATTTTTGCGCTGACTATCGCCGTCGGCACCGTCTCCGGGGTGGTGATGGAGTTTCAGTTTGCCACCAACTGGAGCGAGCTGGTGCGGCGAACCGGCGGCATTCTCGGCCCGCTGATGCTGTATGAGGTGCTGGTGGCATTTTTTATGGAGTCGGCGCTGGCCGGGGTGATGATTTTCGGAATGGATCGCATCCGTCCGGGCGTGCACTTCCTGGTGACGCTGCTGGTGGCGCTGGGCGCGTTGATCAGCGCTTTCTGGATCCTCGCAGCCAACGCCTGGATGCAGACGCCGACCGGTTTTACGCTTGATGCGGCGGGCATCCTTCAGCCGGAGAGCTGGCTGACCATTCTTCGCGCGCCCTCATTCCCGTGGCGGCTGACGCACATGGTGCTGGCCGCGCTGCTGGCTACGGCTTTTCTGGTGGCGGGCGTGGGGGCGTGGCGGTTGCTGAAAGGAATACAGCCGGAAACCGCGCGCCTGATGCTGTCGCTGGCAATGTGGCTGGCGCTGATCCTGATGCCCGTGCAGATTATTATTGGCGATCTGCACGGCGAAAACACACTGGAACATCAGCCGCAGAAAGTGGCGGCGATGGAGGGCAACTGGCGCAGACCGCCGCAGGGTGAAGGCGAACCGCTGCGGCTGTTCGCCATTCCCGATGCAGAGGCGCAGCGTAACCGGGCGGAGGTAGCCATACCGGATATCGCTTCGCTCTATCTGCGGCACAATCTGCACGGCCACATTCAGAGCCTGAGCGAGTTTCCCAAAACCGATCTGCCGCCGGTGGCGCTGGTGTTTTTTGCTTTTCGCCTGATGGTTGGCCTGGGCGTCATCATGTTTGCCGCCAGCCTGGCCGCTTTTCTCCTGCGCCTGCGCAAAAGGCTGTACGGCGCGCGCTGGCTGCTGAAAAGCCTGGTGCTGCTGTCGCCGGCGGGCTTTGCGGCGATGCTGGCGGGCTGGGTGGTCACCGAGGTGGGCCGACAGCCGTGGGCAGTGTGGGGCGTTCTGCGCACCGCGCAGGGCGTTTCGCCGCTGCCTTCCGCCTGGGTCAGCGCGTCGCTGACCGCCGTGGTGATTATCTATGCCATCGCCTTTGCCGCCGGTCTGCGCTACTTCCTGCACTATGTTGCTTCCCCCCTGCCGCCGGACAACGCAGCCGGTAAGGAGAAAGAGGGTGATGCTTAATCTCCCGGATCTGGCCGCCGCCGCGCTGGCCTTTACCCTGATGATGTACGTGCTGCTGGACGGTGCCGATCTTGGCGTTGGCATGCTGTTTGGATGGTTTCACGGTGAGGAGGAGCGGCATCGACTGGCGCTCACCATCCTGCCTCTCTGGGACGCCAACGAAACCTGGCTGGTGCTGCTGGCGGGCGGCCTGCTGGCGCTCTTTCCGGCGGCGGCCGCGCAGCTGTTTACCGCGCTTTATATTCCGCTGTTTATTATGCTTTTTGCGCTGTTTGTCCGCGCCTTTGCGCTGGAGTACCGGGGTCACGCTTCGGCGCGGACGAAGCGCCTGCTGGATCGCGCTTTTGCGCTTGGCTCGGCAACGGCGGCATTCTTTCAGGGCGTGCTGACGGGGGCAATGCTGAACGGCGTGTCGTCCGGCAGTTGGTTCTCATTAACGTCGGCGCTCTGCGGCTGCGGCGCGATGGCCGGTTACCTGCTGCTGGGCTGCTGCTGGACGCGCTGGCGGCTGGGGGGCGAAACCGGCGAACGCGCCAGCCTGCTCGCCGGGTTGTTTCTGGTTATCGCCATTGTGATGACGATCGGCGTGGCGCTGTTGCTTCCTGCGCGACTGGAGGCAACCTGGCACTTTGCGGCCGGGAAAGCGTTCTGCGCAGCGGCGGGCGCGCTGTGCATTGCGCTGCCTGTACTGCTGTACGGTGAGCGTCCTTTTGCCCCGTTGCTGGCGGCGCTGCTGCTCACCGTGTGCTGGCTGGCGGCCGGGATGCTGAGCGTCTGGCCGTGGCTGATCCCCGATCTTCTGCCGCTAAACGCAACCGCCGCGTCGCCGGTTGCGCAGCGCTTTGTGCTGTGGGGACTGGCGGTGGTGATGCCCCTGACGCTTGCCTATAACAGCTGGGCGTTCCGGGTGCTGAAAGGCAGGGTCATCTGACATCAGGGAATTTTGCCTTTTTCCGCCTGCTCAGACGTCGTAAAACCGGTATGGCCTTTGGCATGCTCACCCGCGCCCTTCACGCGTTTGAGCTGAATAACATCGCCCTGTTGCCAGGCGTCAGCGCCTTTCACCACCGGATCGGCGACGATATCGCTGCGTTCCTGACGGATTTTTTTGGTATCGATATCGAATCGCTTATCGCGATCGACCAGCAGACGCGAGTCCATCTGGCCATCGGCGGTGAAGCCCATCATCAGCGAGGGAATGCCGAGCGGGAGCGTCTTGTCGCGATCGGTGTGCCAGGTGTGCCACGTTTTGCCATAGGTGTTCACAATCTTTCTCATCAACGGTTTTTCAGCGGCGGCGGGCAGGCCGGGAGCGATCAGACTGCCGGATTTCACCTCGTACTGATGGCTGTGCCAGAGCTTTTTCTCTTCCGGCGGCAGCGTGGCGAAAAGGCGTGCGCTGATAATGTATTCCACGCCCATCAGATGTGCGTCACGGGTGTTTCCGTCGTAGATCACCGCCTGCATCACGTCATCGTTGAGTATGGTGATGTAGTGGTGCGCTTCCATCTGGCCATTTTTGTCGCCGTTGTAGAAGTGAAAACCGTCGAGATAAGCATTCATCGCATCAATTGGCGGACGTGACTGAAGGAGCGCCGCGCCCGTATCCAGCGCCTGAAGTTTTGCCGAGGTTGGCGCGCCGGGTGAAATCACCTGCGGCGGCGTGTTGGCGCCGCATCCGGCGAGCAGTAACAGGGAACAAAAGAGGGGAGGGAGTCGTTGCATCAGCGTTTTCCTTGCCGGGAAGAAACAGGCGACCGGGAGGCCGCCCTGAAACTATTTCTTTTTTGTCGGTGTGCGACCGGGCTTTTTCGGCGCTGAATCATTCTCAATTGGCGGCACTGCGCCAATATCCGTTCCGGTCACCGGATTAACGGCAGGATCGGAGGCGGTGCGCGCAATCATGCTGTCGAGATTCCTCTGCTGTTCAGCGGGTAACGTAACGCTGGCGCTGCCGTCGCCACCATCCACTGCCGGGCCGGGATCGGCAACATAGTTGAAATTCTCATCGGAATTCCAGCTTCCACGCACTTCACCCCCTTCAGACATGTTGTAGTAGGTGCTGGCGTACTTCTCAATCGGTGGCAGTTTGCCCGGCGGGAAGTTATTGCGAATAGAGTAAAGCGCCTTCTCAAAGGAGATCTGATGCGCGACTTCTCGCGTCATTAAAAAACCCAGCGCGTCTTTTACGCCCGGATCGTCCGTCAGATTAATCAGGCGCTCATAAATGATTTTCGCTCGCGCTTCTGCTGCGATGTTGGAGCGCAGATCGGCCGTCACTTCGCCAATGGTATCAATGTAGGCTGCCGTCCACGGCGCGCCAGCGGAGTTAGTCAGCGCCGGGCCGCCGCCATACAAAAGCGAGGTCAGGTGACTGTCATTGCCCTTGCCACTCAGCGAGCGATAAAGGTCGCCTTCCTTTTCAGTACCTTCAGCAAGGTCGCCCTTCGCGCCCTTATTGAGCATGCCCACCAGCGATCCAATGATTTCCAGATGGCTCAGCTCTTCGGTGGCGATATCCATTAACAGATCTTTACGACCCGGATCGTCATCACTCAGGCCCTGGGTGAAGTAGCGACAGGCGGCAGCCAGCTCGCCCTGCGGGCCGCCAAACTGTTCCAGAAGAAGATTTGCCAGCCCTGGATTGGGGCCAGCCACCCTGACGGTGTACTGCAATTGTTTTACGTGTCTGAACATAGCTCACTCTGCTTAAAGAAAATTTCATAAAAAAGCCGCGCGATGGCGGCCTGTTTCCGTTGGAGTCACGGTTCTATTTCTTGGCTTCTACGCCCGGCGCGGCGGATCGCACCAGGAACTGCTCGGTCACATCCGGCAGGTGTTTCAGCGACCAGTCGGCCATTGCCACTTCCTGCTCGCGGATTTGAGAAAAAATGCGCGCGCCCTCTACGTCGCCCACCACCTGAGCGGCGGCGATCAGCGAGGTATAACTGGCGATTTCGAGATTTTCAAAAACGTAGCCGCTGATAGCGCCTTTAACGACTTCGTCATCGGCCATCATGCCGCCCATCGCCTGCCCAAAAGCAGACAGTTTGCCCAGGGTGTCTTTGAAGGTTGAACTGGAGGTATCAAAGCGGTCGATCACCGATTGCACCATCACCTGTTGCTGACGCGTTTCTTCAATATGCTGTTTAATGCGCGCTTTCAAATCAGGATAGTGCTCCAGACGATCGGCCATTTTTTCCAGCATACTTTCTGCCTGTTTTTCCATGGCGTGCGCGTCTTTCACCCACGCCAGATAATTCTCTTCATGTGTCATGATCCCGGTCTCCGTAAATGTTGTGTCGAAGACGCTGCGCCGTTAAGCCTGCTGCTCTGCAATAACGGTCAACTTCTCATCGGTCGCTTTTTCTTCTTTCAGCGTTTCAGCCAGCAGACGCGCCGCCTCTTTGTAACCCAGCTTCACGGCCAGGGCATAGAGCGTGCCGTAGGTGGCGATTTCATAGTGCTCAACTTTCTGCGCTGCGCCGATCAGGCCTGCATCACGTACCGGGCCAGCCTCAACCGAATCGATAATTTCCTGCGCTTCTTCAGCAAGGCCTTCCAGCGCATGACACTTCATTCGTTTGATTTTTAAACCGTCGGTGATCTCAACCAACTGGTCAAGACGTTCGATCTGCCCCTGAGTTTCTTCAAGGTGTTGTTTAAACGCGGCAACCAGTTTTTCATCCGTTGCGGCACGCGCCATTTTTGGCAAAGCGCGGGTAATCTGTTTTTCTGCACTGTAAACGTCTGACAAATCATGAATAAATAAATCTTCGAGGGTTTTAATTGTCATAATTAACCTTTTTTAATCGTAGGGAAATAAATCCGGAGGTGTTTTTTAAATTCAAATAAAGCATAGTTGATAAAAGGATAAGGAAACGAGAAATGCATAATAAATAAAGTATTAAGACTAATCTTAGATGAAATAAATTTATAAATCAGCCTGTAGCCTGTCTGTCATTAATTTTCATAAAAATAAAACCCGCAATCCATAAAAGTGATGGCGGGTTTTACTTAGCGTTAATGCTAACTACATGTTATGCAAAAGGTTAAAAAGCGACTATTTTTTCTGGCCGCCTTTTTTGCCCGCTTCAGAGGCTTTTTCGGGATCGTTTTTGAAATTACCGCTTCCGCTCCCGCTGTTACTACTTTTTCCGCCTTTTTTACCGGCTTCTGAGGCTTTTTCACGATCTTCGGCAAAATTACCGGCATTTCCACGATGCTGAGTCATATCAATTTATTCCTCTTCATGTTTAAAAGCTCCACCGATTGTCATAATGTTCCGTACCATAATTTCATGGACAGGAATCGGTGAACGTCGTGCATTAATAAATCTAGCAAGCGTTTCGTTATTTGCAATATCTGCAAGAAAAAATCTTGTGCCGGTTTATTTCTATTAACCTGATGAAGTTAAAGCGTATTTAAAATAAGCGAAGCCGCAGTTTATATTTTGAAATACAGAGTTTGTATAAAAATCAACGGATAACGCGGGTGAGAAAATATCAATTAAATTTCAGAGGCGTCCCTTCCTCTGAAGGATAAAACAGGCGGGAACCAGAGCGTGCCGGTACCGCCCTCAGAACACCACACCTGACCAGAGGTGTGGCTGTTTTCATTGGACGCCAGCGTGACATAAAGCGGTGCGATTTCAGCGGGCTGCCCAATACTCGCTTACGCCTGTTTTGGCTGGCCGTTTGATGCGGTCAGGCCGCCGTCAACCGGCAGATTCGCACCGGTAATGTAGCGTGCGTCGTCGCTGGCGATAAAGGCAATGGCATCGGCAATATCTTCCGGCTCGCCCGCGCGATTCAGCGGGATGCGATCATAGAATTTATTCAGCAGCGACGGATTGTTCTTCATCTCTTCCGTGAGGTCGGTAAAGGTGAAGCCGGGGCAGATCGCGTTGACGCGAACGCCATCCTCGCCGTAATCCATCGCCAGCGAGCGGGTGAAATTGGTCACCGCGCCTTTCGCCGCATTATAGACGCTCATGCCCCAGTCGCCGCCCAGACCGGAAACCGACGAGATATTTACCACGTTGCCTTTGCTCTTCAGCAGGGCAGGCATAAAGTAGTGCACGCAGTGATACACGCCGTCCAGATCCACCTTCATCAGCTTTTTCCAGTCGTCCGGTTCGATCTCATGAATGCGCCCCTGCACAATCACGCCAGCGTTATTGACCAGCACGTCAACACGCCCGTACTTTTCCAGCACCTTCTGCGCCAGCGCCTTCACGTCGTCCGCCTCGCCCACGTCGGCGGGGGCGACAAGATGGTCGCCCGCGCCGAGCGTTTTCAACGTTTTTTCCAGCTTGTCGGCCGTACGACCGATTAATACTACGGAGGCGCCTTCACTGGCGAAACGTCGGGCCGTCGCCGCGCCGATCCCGGAGCCTGCACCGGTGATTACCACTATTTTTTTCTCAAAACGCGCCATTTTTTTCCTCCATTTTTTCGCTGAGTCGGTACTAAACCTGGCAAACATGGCGCGAAGTGCAAGCGGGACTTTCCTTCAGAATGTTTACCAGGGCACCTCGCGACCCAGGTAGTCGAGGTAATGCAGGCCGGTGCGGCCCTCGCTGGCGGTAAGGGTATCAACCAGCGCCGGAATGCTCTCCTCAATTGTCAACCGTGCATCGGGGCCGCCCATATCGGTGCGCACCCAGCCCGGCGCCATCAGCAGTAGCGTTTCTGGCGCATCGCCCTGACGTGCGGCAAAACTACGCATAAACATATTCAGCGCGGCTTTGCTGCCGCGGTAGACATCGTATTGTCCGTTGGTGTTATTGGTAAGGCTGCCCTGACCGGAAGACATCACGGCGATTGTGCCGCCCGGCGTCACGCAATCTTTAAGCCGTTCAATCACCCTGATCGGGCTCAGCGCATTTGTCACCATTACCCTGACAAATTCCCCGGTGGAGACGTTGGCGGCCGTTTCGCTATCGTCATTTTTAACGCCAGCGTTAACAAACAGGATATCCACGCGCGTGGCGCCGAGTCGGCTACGCAAGGCGTCGACTTCGTCAGGTTGGGTAATTTCCACCGTTTCGACACGCAGCAGAGCAGGGTAGCGTGCCGCCAGCGCAGAGAGCGCCTTGCGTGAGTTTTCCCGCCCGGTGGCGATCACCTGAACACCACGCTTCAGATACTCTTCCGCCATCGCAAAGCCCAGACCGCGCGAGGCGCCAATCAGTAAAACCGTTTTTTGTGCCATCATCCTTCTCCTCATTGACAGGCAAGCGAGCGTGCTGATGATAAAAGATACGCTGAAGGCAGACAGGGCGGAAGACGCAGGGGATGCATGTTATACCTGCATCAAACGCCATCTGTAACGATAACAGGAGACGAAATGGCCGCACCCGATTTCAACTTGCTGATGGCGCTGGATAACCTGCTGGCGGAGGAGAGCGTGGCCGGCGCCGCGCGGCGCCTGGGGCTCAGCGCGTCCGCCATGAGCCGTACCCTCGCGCGCCTGCGCGCTGTCACCGGCGATCCGCTGCTGGTGCGGGCCGGGCGCGTCATGGTGCTGACGCCTTATGCACAGGCGATCCGTGAGCGAACCCGTCAGGCCGTCTCAGAAGCGCAGGCCATTTTGCGCCCTGCGTTTTCGGAAATAAGTCTCCCGACGCTGGAACGCACCTTCACGCTGCGCACCAACGACGGGTTCGTCGAGGCATTTGGCGCGCAGCTGATCGCGGCGGCGGCGGACGTGGCGCCGCAGGTGCGGCTGTGCTTTACGCCTAAACCGGAAAAAAGCGCAAAGCCGCTGCGTGACGGCACAGTGGATCTTGAAATCGGCGTGCTGGGTGAAACGGGGCCGGAGATCCGTTTACAGGGACTGTTCCGGGATCGTTTTATTGGCGTGGTCAGAAAGGGGCATCCGCTGATAAAAAACGTCACGCCGGAAGGCTTCGCCGCCGCCGCACACGTGGTCGCTTCCCGGCGAGGTATCGCCAGCGGGCCGGTGGACGAGGCACTGGCGAAACGGGGGCTTGAGCGGAAAGTGTCCGCCGTGGTGGCCAGCTTTCAGGCTGCGCTGGCCGTGGCGATAAGTTCCGATCTGGTGGCGCAGGTGCCGGCCTCGTTCATCATGCATCAGCCCGACAGGCATGCCGCGCTGGAGGCGTTTGAACTGCCGGTCAGCGTTGGGGGCTTTACCGTTTCGCAGATGTGGCATCCGCGTTCAGAATCCGATGCAGCGCATCGATGGCTTCGACAGTTGATTAATGAGGTTTGCCGTCAATAAACAGAGCCACATGCCAGGCAATTCCGTGCGCTGACAGAACGCCCTGTACAGATAACACCCTGTCTCTGATGTTTTTTATCCAGGGCTTGCCCCTGCTTATGGATTACGTCTACTGTTATTGTTCTGGTAAATGGTTACCAATAAAGGCGACAGGGAGCCGTAATGAAAAAAGTCCTCGGCACATTCTTACCGCTCTATACCACCACGCTGCTAATGCTGCTCGGCTCCGGCCTGTTGACTACCTGGGTTTCATTGCGCCTTGCCCATGAGCAGGTAAGCGGCGGGGTGATCGGGGCAATCATTGCTGCCCATTACATCGGCCTGGTTATCGGCGGCAAGGTAGGGCATAACCTGATCGCCCGCGTCGGGCATATTCGCACCTATGTCTCCTGTGCCGGGATCATTACCGCCTCGGTGCTCGGCCACGGTTTGACCGAGTTTCTGCCGCTGTGGATCTTTCTGCGGCTGATTATCGGTCTGTGCATGATGTGCCAGTACATGGTGCTGGAGAGCTGGCTTAACGATCAGTCAGAAGCCAGCCAGCGCGGGACGATATTTGGTTTATACATGGTGGCAACCTACCTCGGCCTGTCGGCCGGGCAAATTATTCTGATGTCGCCGCTCGGCACCGACAGCAGCAGCCTGTTGATTGTGGCGCTCTGTTTCGCACTCTGCCTGGTGCCGATTGCACTTACTACCCGCACGCATGCGCATCCGTTGTCGCCTGCGCCAATGGAGCTGGGCTACTTCGTGCATGCCATTCCTCAAATTTTAGTGATGACGCTGGTGATCGGCATGGCGGTCGGGGCATTTTACGGGATGGCGCCGGTCTACATCAGCCAGCTGGGTTTCAGTACCCGGCAGGCCGGTCTGTTTATGGGCATCACCATCTTCGCCGGGCTGGTGTCGCAGTTTCCCCTGAGCTGGCTCTCTGACCGTGTCAGTCGCCCGCGCCTGCTGTTTTATACCGGCGTGCTTTACGTGCTGGCAGCGCTGCCGCTGACGCTACCGGCGCATTTTTCGTTTTTCTGGGTGGCGTTAATTGCTTTTATCGCCAGTATGATGCAGTTCTCACTCTATCCGCTGGTAGTGGCGATGGCCAACGACAGCGTGGTGCCGGAGCGGCGCGTCTCGCTGACCGCCTGCCTGCTGATGGCATTTGGTATAGGCGCGTGTATCGGGCCGCTGGTCACCGGCGCGCTGATGCAGCCGCTGGGCGGCAACATGCTCTATCTCTTTTTCTGCCTTTGCGGCGTGCTGATTGCCACGCTGGCGGGCTTCAGCAGCCGACGCCGCACGGTGAGTAACGAGTTGCCCATTCCGCACGTGCCGATGCCGGATACGATGGCCAGCTCACCGCTGGCGGCCGCGCTCAATCCCAATATTGCCGAAGAGGAAATTCAGTCGGTGATGGTCAATAACGATGAAACCACGGAAGAGAATGTGGCCGGGTGACCAGCGTTTTTTATAAAAAGCGCCGATTCGGCATCAATTTAATAGTGAAATCAACGGATAAACTTTCAAAAAATACGTCGGAAAACAGAGTGGTAGTATCTAAGGAAAATCCGAAAGTTGATCGCATTATCTAAATGTTTATACTCAGATCACTTAAACGCTGCTTCAGGAGTGGTTATGAGGGAACGCCTGTCAGCCAGAGGGAAAATCTGGCTTGTTGTGATCGTCTGCTGTGCGCTGTTCTGGAGTCTGTTGTTCTGGATTTTGTGATAGTAAACTCCACAACGATGTCCAATTTCTGATGATGAGAAGCTGATGGTGAAGTCTTTAGTCGCCGTAATAGTCGGTGGTTCGCTGGGATGCGTTATCCGCTGGCTGTTGGGTGTACGTCTCAACGCGCTCTTTCCTAATCTGCCGCCCGGCACGCTGGTCGTTAATCTGCTTGGCGGGTTTATCATTGGCGGCGCGATGGCCTGGTTTCTGCGTCATCCGCAACTCGATCCGGCCTGGAAGCTGTTGATCGCCACCGGTCTGTGCGGCGGCATGACCACCTTTTCCACTTTTTCTCTGGAGATCATGACGCTGCTTCAGGCCGGTAACTATACGTGGGCAATGGCGTCGGTGCTTATTCACGTCGTAGGCGCATTGCTGATGACCTTCGCCGGTTTCTGGCTGGTGTCGCTGATGCTGTAGGCGAATCAGTCCTCGTTTTGCGACTCTAACGCCAGCGCGCTGGCGGTCGCCGCGTCAAACAGCGAAAGACTCTCTACCTGATCGAGCATGATCACTTTACGAAATGCCATGGCAGATTTCGGCTCGGAATCGAGGGTAATGCCATGCTCAGCGTAATATTTGCTGTAGTTGTGCTCAATGTGCAGGTTGAGCGTTTCACCGTCCCGGTAGCCGCTGAGCATCGGGATCAGCACCAGATTGGCCGTCGAGGGGAGTTCATAATGCGCGGTATGGATCATGCCGATATAGATCCGCCGCGATTTCAGCGTGACCCAGGCCAGCTCACCCTCTTCCATGCACTGATAGAGCAGCCCTTCAACGCCGTTCGCGCGCGTCAGATTTTTATAGAGCTTTTTACGGCCTTCGCTGCTTAATTTAGCGCTGCCTGACCAGTTTGAACGGTAGACGCAGAAGACAATAGCAAAACTCAGCATGACGACAACCGGCGCCTGAATGCCCAAAAAGCTCCAGGTCATAAATTCAATTTGCCAGTGATAATGCACGCCTTCGCCCAGCGCCGGAACCGCATTCATCACCGCCGACGCCGCCAGCAGCAGTATCCAGACGATCCCGGTGGCGATCACCCCCTGCAAAACGAAGATGCAGCCATAGAGCGCCACCAGAAAATAGACGTCCCAACCAAACGAGCGTTTGATTTTGAAGCGGGTAGTGAGGTCGCGGCTGGTGTACCAGTAGCCACAGACCATCAACACCATAAATATCGCCGTTCCCATTTTACGCCCTCTTCAACGCATTCACGTGGCGGGCAAAGTCCTCATGCACTTCTTTGCTGTAAATATTGACGGTTGCGCTGCCGTCTTCATCAATCAGAATGCGCTCGTCATCTTCAATCGATTCGGCGATATCGCGCTGGCTCATCACCTGCAACAGCAGTTCCGGACTTGAAAACAGAGAGAGTAGAAATTTAAACACGGTTTTGCTCCAAATATTGTCTTCACCAAGTCTGGCAGGCGCAGAAGATCTGCGCCATGAGAACAATGTGAATCTGAAACCGCAGGCTTACTGGCCTGACTGCGGTGCCGGGTCATCCTGAAGCTCTTTTTTGAAGTGTTTTTCTAACTGCTCAAGCGATTTGCCCTGCGTTTCCGGGGCAAACATCACTGCGAAAATACCCCCGGCGACGCCGACGGCGGCAAAGATGAAGAAGCTGGTTGTCAGCCCTAATCCCTCAAGCATAATCGGGAACATAAACGCAATGGAGAAGTTAGTCATCTGCATGGCGAAAACCGAAATACCGTTTGCCGTACCGCGAATGCGCATCGGAAACATTTCAGACAGCAGCAGCCAGGTGACCGGCGACAGCGCACCCTGCTGGAAGCAGAGAAATACCAGCATTCCGCCCAGCACCAGGTAGCTGCGCACCACGTCAGGATGCCCGTTTACCGTTTCCGGCATCATCAGCATGATAAGACCGATGACAAACAGCGTACAGGTACAGCCAATCTGACCGACCAGCAATAACGGGCGTCGCCCGAAGCGGCTGAGCAGCATGATACCCACAAAGGTCATGATCACCGAGATCACCCCGTTGGCGATGGTCGCCATCAGCGAGGCGTTGGTGCCCAGGCCTGTCGCCTGAAGCATGGTCGGCGCGTAAAACATAATGGTATTCACGCCCGAGAGCTGTTGCAGCATAGCGATACCGATGCCCAGCGCCACCAGCCGCTTCATCCACACCGAGATGGTTTTCTGTCGACGCGCATGTTTATCATTAAGCGAGGTGAAAGACTGACGAATCTCCTTCATCTCTTTCTCGACATGCCGTGAGGCCCGCGTGCGCTCCAGCACGTCGCGCGCTTCGCGATAGCGACCATGCATGGCGTACCAGCGCGGCGTATCCGGCAGAAAAAGCATGCCAACCCACAGAATGACCGCCGGGACGCAGGCCACGCCGAGCATCCAGCGCCAGGTGGTTTCGCCGCCCCAGACTTCATTGATGGCGGCGTTGCTGGTGTAGGCAATGAGCTGTCCGGAAACAATCATCAGCTCCTGAAGAGTGACAAACTGCCAGCGTCGGTTAGCGGGAACGATTTCCGCAATGTAGATCGGCACAATAGCCGCCGCGCCGCCAACGGCCAGGCCAAGCGTAAAGCGAAACGCGATCATGACCTCAACGTTCGGGGCCATTGCACAGCCCAGCGAGCCGATCATAAAGACGATAGCCATCAGCAGGATAATCTTTTTGCGGCCAAAACGATCCGCAACGCGCCCGGCGCAAATCGCGCCAATCGCCGATCCCAGGATCAGAAAGCTGGTGACCATGCCCGTAGTGACCGATGTCAGATGCAGATCGTGCTTCATAAACAGCAGTGCACCCGCTATAACGCCGGTATCGTAGCCAAACAGCAGCCCGCCCAGCGTGGCGATAAACGCAATGACTTTTACCAGCGGTTCGGTCGCTTGTGTCTTCGACGTCTCATTCTGTGGCCCGCTTTTCAAATTAACCGTCACAACTTACTCCCTGAATAATTGATAGGCGAAATGACATGTGACGTAGATCACACGCATGATAAATCTATGTCACGCTGAGAATTGTGCCAGGAAAAGCATGAATTAAATTTCAGAGAGGGCATTTGCAGGGTGAAAAACGGCGCCGGAGATAGCGCCGGCGCATATTTTATTGTGACCGGGCGTTGGTCAGAAACAGAGCGATCGCGTTAATGCGTCATGGCAACGCGACGAGATTCGCGATTAAACTGTATGACCGGGTTTTCCTGGTGCGTTGAAACTTCACATTCCTGGTTATATTCAGCAAGCCAGTTCAGATACTCTTCCATGACCAGCGTCGTATTCTCTCCGCTCTGGGTGGTGCGAATATAGAGCTGGGCAGCGGGACGCGAGTTGTCCTGAATATAGATTTCGTATTTTTTATCCCATGCTGGCGTATCAGGGCGTTCGCGCAGGATGACATCGTTAAAGCGCAGATGCTGCCAGCGCGTCAGGCGTTGGTAAAAGTGTTTTTTATTCATGACGGATTAACCTCTCCGTTTTTTTTGTCATTACTGTGTTGTTCTCTGCACAATGTGTTTACACCGTTGGGCTGGCGTATTTTTGAGCAGAGGGATAGCGACAGCGCCCCGTTTCAGAGACCCTGGTTGCTTAAATGTAGTAGAAATCCTTCTTCACGCCACTTGGCATCTTGTTTTCAGATATTTCCCTGATGCGATTAGGGTCAAAACGGCGTCTACTTGATTTGGCAGAACTTTTTCGCGGACTCTCTCGGTGCGCGCCTATCAGGATCGGTTTCAGGAGCGGAGTATGAAGCAGTTGGTTATCGATGTTTTAATGAAAATCGCCAATATCGAAGTTGAGGCAAAAGAACTTACCGCGCAGGTTGAAGCACAGTCCTTGCTGGTCGCCGCGCTGTTGCTGACGGCAGGTAAAGAGGGCAATAACAGTGACTCAATTTCAGAAAATATTAATAACGCGATCGTAGTGGCATCCCATTCAGGGAAAGGCTTTTTGCGCTCGGACGTTGACCTGCTGCTGACGCACGTCAATCGTCTGCTGGCGGTGACCAGTTTTGTCGACGAAAAGGCCAAAGAGGAAAAGTAATTTTTTTACACCATCAAACCGATTTAGCCCCTTCTATCAAATAAGGCTTGTGAAGGTAGAACGGTTGTTCTACCTTTGCAGGATGCAAACCACAACCCCGATATACGAACAGCTGCTGGATATCGCTGAACAGCTCATCTATCAACATGGCATTCACGCTACGGGCATTGATATGCTCGTTAAAACCTCCGGCATTTCACGTAAAACTATCTATCGCTATTTCGCCAATAAAGAGGCGCTGTGCGCGGCCGCGCTTGAGCGCCGCGATCGCCGCTGGATGGCCTGGTTAGCGCGTGAATCGCAGGCGGACGATCCTCACGAGCGCATACTGGCGCTGTTTAGCGCGTTGAAAAAATGGTTTGGCAGCGATGATTTTCGCGGATGCGCGTTTATCAATACGGCGGGTGAAATTAGCGATCCGTCGCATCCGCTGCGTCACATCGCCCGCGACCATAAAAACAACCTTAAAACATTTATCACCGGGCTTTGTCGTGAGGCGAATGTCGTTGATTGCGACATCATGGCCAGCCAGCTGTTATTGCTGATTGACGGCGCGATAACCGTTGCGATGGTAATGAACGATGTTTCTGCGGCAGACGACGCGCAACAGATCGCGCGCCGCCTGCTCGCTCCTGTCTGATCCTCCTGAGGAGAAAATGATGTCTGGAAACAGTGAACGTAGACTGCCGCTGCCGCCTTTTACGCATGAAACGGCTATTGAAAAGGTTCGTCTTGCAGAAGACGGCTGGAACAGCCGCGATCCGCAAAAGGTGGCGCTGGCTTACACCGTTGACACACAGTGGCGAAACCGCGCGGAATTTGTCACCAATCGTCAGGAAGCCGCCGATTTTCTGAGCAGAAAGTGGGCGCGCGAACTGGACTATCGATTGATCAAAGAACTGTGGGCGTTTGAAGGCAACCGCATTGCGGTGCGCTATGCCTATGAATGGCATGACGACTCCGGCAACTGGTTCCGCTCTTATGGCAATGAGAACTGGGAGTTTGATGAAAATGGATTGATGGCGCGGCGTTTCGCCTGCATTAACGACCTGCCAATAGCGGAAGCCGGGCGCAAATTTCACTGGCCGCTGGGACGCAGGCCGGACGACCATCCGGGACTGAGCGAGCTGGGTCTGTAGTGTTTCAGTGGATGTGCGTGGTTTCTTCGCTGTCGCTGCCGTGACTGCGGTAAACCTCACCGCAAAGCAGCACAGCGTTGGGGCGTCGTTCTTTGATACGCGCCGCCATACGCTCGCACACTTCCCGCGAGGGAAAAAGATGTTCAGAGATCGGCAGCGCTTCGCAGGCGTCATTCCCGCAGGCGCTGACCAGTAAGACAAAACCAATCAACATGGCTCACTCCGTTGAAAGAAAGTATCGCTAAGTATAGGTGATGAGCGAGACGGTGACGGCAGCATACTGATGGATGTCGTGTGAAGGGCGGTTTTGTTGCAGAAACGGATGATAACGGCCCTTCCGCAGAAGGGCCGTGTGTAACACTTAGTGAGCGACGGTATTGGTCGTCGTGCCGGTGCTGGTGGTAGAGCCATCGCCGTCACCGCCGCCGCCCATGGTGGCTAAAGCCACGCCCAGCAGCGCGCCTACTGCGCCAACGCCCACGGCGTTGGAATCGCCTTCAGACATCGTGGTGGCTTCGCTACCTGCCGCCGCGCCTTCGGTTGTTGCAGCCTGAGCGCCTACGGAGCCGACCAGGGTAATTAACAGTGCCAGTGCAGTCATTTTTTTCATTTTTTATACTCTTCTCAGTCGGGATCGAATCACAATGTGAGGAAGCATAATCGAAAGCGCCGCCTTTGGAAGCGGGCTTTTAGCCGATTTTGTGCGGGTTATGACCGGCATGTGACAGAAACAGATCCGACGTAATATTGAGCTTTTCTTTCACTTTTTAAACGAGGCGTTGCGGTTCCGGTATACGGATCGGCCTGCCGCTGTGCTTTATCGTCGGGAAGCTGAGATTTATCGCAGCGAAGCGGTGCGAAATCTTCTTAAACAGCATAAATTCAGGCGGTCATAAAAAAGCGCCGATCATTATCAGAATTTCTGTCTGCTTTTAGGATTAATTCCCGAGGGGTATTTCTTTCACAATATCAGTGAGATCGCCCTGGTCGCGTTAAGCAGCTTGTACAACTATTGGCAAAGCTGTGCAGCCTTTGCCAGGCTTAGCGTTCACCCAACAACAGGAGGAGACCATGCGAGATGAATCAGAAGCAACCGTAGGCAGTGAGGAAGAGGTGTGTAACATTATTGGTAAAGCGGTGGTTGACCTGAGCATCACAGGGCAGCCGGTAAATAAAGCGACTCTGGTGCTTAAGCTATTAACCATGGCCGATCAGGATGATGATGACGAGAGAATCCTTCTTTACTGGATTGCCCGTAAAGCAATTAACCAACCGCAGAGATTTGCGACAGCCTGGTGATTTTTATGGCATCTGGCATTTCAAGCCTGTCGAACGGCCGCTCATTATGAGCGGTCGTTTTCGTTATTAACTCAGGCAATTTTTCTCATCCAGGGGATAAGCCGCAGAAGCCAGCAAATCAGGGCAGACAGCGCATAAGAGGCGATCGCCACGCCGGGAATAATCAGGACGGAATCGTAGTTATTAAAGCTGAAATTAAATATCCGCAGCAGCGTCTCCAGCACCATCATATGTACAAAGAATATGCCCAGACTTAAACGCGACAGCGTTCTGATGACGGCGATACCTCTTCTGCTCCATGAAAAACGCGCATTTAACAGCATAAAAAAAGCGGAGACGGAGATCGCAACAATAGTGGGGGCAGAATAGAATAAGAATATCGGGTTGGGTGTCTGAGTGCTGACGGAGAGAGAATAAGTCAGAACCGACGTCAGCACGGCGGAAAGAATAAACACGATTGTCGCTATGGTCACCTTGGGATTAATATTAAAGCGCCGTGCCACGCCGCCAAAAATATAGAATCCTGACAGATAAACCACCATATCGATATTACTGAGGATGGCTTCCGTTTTACCCTCAATCAGGTTCGCCTTCACGTTATCAAAAAGCACGTAGACCGACGCCAGCACGAACCAGACGGTAAGCGTATAGTTGATGCGCTGGCGGCTGCCGTTCTGAATGAAGGTGTTCAGCAGCGGCGTAAGCAGGTAAAGCAGGATCAGCGTGTAGATAAACCATAAATGGGGATAGACCGGCTGGCTGAGCACATCCAGCAGGCTGACAGGCTTACTGATCCCGCTGACATAGCGCGCATAAAAAATATAAACAATTGACCAGACAACCAGCGGAATGATCAGATCCAGCACGCGCGTTTTCAGCGCGCTGAGCAGTGATTCATTTTTATTAAGTGAAACGTAACCCGCAATAAGTAAAAAAAGCGGGAACGCCGTGCGGCCGAGCGCTTCATACAGCACCGAAACGGACCAGGCGCGGTGAAAATAGTTAAATGAGAATGCTGCCGTATGCAGCAAAATAACCAGAAACGTCGCCAACAGCGTCAGCAACTTAATATTGATCGTTTTCAACGCCTAACCCCTTGTCAAAAAGCATAAACCGCCCCGGCAGGGCGGGATAGTGCTGCCAGATAAAGGTAACATATTCCTTATGGCTGACGTATCTTCAGACGTGAAAAAAGGCGTTTTAAAGCATTACCCGCGCGATGAAGCGCGTTCGATAGTGATGGCGCCGGGGCAGTTTTCTGCGGGCGGCACCAGCCGATATTCGGCTTTGCCCTGGTGAATATAAATACAGGCGCGTCCAGCTTCGCCGCCGTCCTGCTCCTGCGCCAGCCGCAGCGTGACGGGCTCTGCCTGAGCGGCCGTCCAGCACAGCGCGGTGAATAACAGAGAAGACGTCAGCTTTTTCAACATGCTAAATCCGTTCATTGATATGCGACCAGAAGTAAGAAATTTCAAAAAGTGACAGGGCATAATCCTGTCGGCCGCTATGAAGTTAGCGCCAGCACCGGGCAGGCTGCAAGGTCGTGACTGCATTATCAGACGAAGCCGGTATGAGAAAGCAGGCGTTGAACAGGCGAGTTGAGAGATCTGGTGTTAATTTTTACAGTAAAATCAATAGGATAACGCGTTATGCGCTTCAATTCAGGGCGGCAAACACACGATTTGACTTAGGGAATAAAAGGCAGGAAAAGAGGGTGAAGAAAAAATAGCCTCGGGAAGTGGGAAACCCACATACACTTCCTGAGGCCATGCAAATGCATAATTCGTTACGAGTAATAAACTACCTGAGCCCTTAACATTTGTACAACTTTTTCACGCGCGTTGTACAACTTTGTGTAAGCGAATGTATATCCGTGTAAATTGTAGGGTTTAGGCGAATGCCGTATCTTGACCTTCCCCCTGCTGGAAGGTGGAAGATGCCTCGCGTTACCCACCCACGCCAATGAAGGAAAGAGTATGAACGCCATTAAATGCGGCCTGATTTTTTCACTGTTACTCTCCTGCGCCGCGCAGGCTGAAACCATGAAGAACCACCCGACCGACGCCGCCGCGCAGCAGAGCTATCATGCAGGCATGAGCAAAATGCATGAAGATATGATGGCCGGAATGAAAGAGAGTAATTCTGATGTCGCCTTCGCCAAAGGCATGATCGCTCATCACCAGGGCGCCATCGATATGGCGCAAACCGAGCTGAAATACGGTAAAGATCCGGAAATGCGCAAGCTGGCAGAGGCGATTATCAAAGCGCAGCAGCCAGAAATCGATCAGATGCAGGATTGGCTCAAACAGCAGAAGCGCTGATGACGCGCGCGGACGAGAAAAAATCCGCCCAAAAAAGGGAAAAGCGTTAAAATTACTCTTTTCCCCTTCAATTATGGAATACCTATGTCATCAGAAATCGCACACCCTTCCACCAATCCTAAACAGGCCGCGCTGCAACTGGTCATCGAACTGGTTCGTGCAGGCAAGCTCAGTCCGCTTCAGGGCGATGCGTCGAATATGATCTCCATTTACGAGCAGTTCAAAGCCCATTTCGAAGCGGACAAGCAGAAAAAAGCCTCTGTTTCAGCGATCCTGTAATGCCTGAACGCGGCCGTTATGCATAGTGACGGCGCGATCGCACATATGGTCGATCACATCGGCATCGTGGCTCACCAGCACCATCGTCAGATTATCCTGCTGCTTGAGCCGGTTAAGCAGATTCAGAATCTCTGCCTGCACCGACATATCCAGCGCCGAGGTAGGCTCATCCAGCAGCAGGATCTTCGGCTCCAGCAGCAGCGCCCGCACAATGGCGACGCGCTGCCGCTGGCCGCCGGAAAGCTGATGCGGATAGCGATCCGCCAGCGACGGATCGAGTCCCACATGACGAAATCCGTTTTCTATCCGCGCGTTAATATCGCTTTTCTTTAACAGCTTCAGCGGCTCTGCCAGCGTGCGCCGCAGGCGATGTCGCGGGTGCAGAGATGCGTAAGGGTCCTGAAACACCATTTGCACGTCCTGACGCAGTTGACCGGTAAAGGCGTCCCCCGGCGTCACCGGGCGTCCTGCAAGGTTCATCGCGCCCTGCCAGTGGGGATTCAACCCTGCAAGCACCCACAGCAGCGACGATTTGCCGCAGCCGGACGGGCCGACCAGGCCAAAACACTCGCCGCTGGCAACCGACAGCGAGACGTTATGCACCACGGTTCGGCTCTCATACCCCTGGCGATGCGAGACGCTCAGGTCATTCAGCTCAATCATGTTCACGCAATGCCTCCATCGCCGTGCGATCCAGCACCGGCAGCGGCTTACCGTGCGTCGCCTTGCCCGGTCGACAGGCCCACAGCGTGCTGGTGTAGGGATGCGTGGCATGCGGCAGGTCGGCGGCGGGTAGCCTGTCGAGGATCCTGCCCTGATACATCACCATCACGCGTTCGCAGTGTTCGGAAACCTGTTGGAGGTCGTGACTGATCAGCAGCAGGCCCATATTGCGTTCGTCGACCAGGCGGCGGATCAGCGTCAGTACCTGGTCGCGCATCGCATGATCCAGTGCCGAGGTGGGTTCATCGGCAATCAGCAACTGCGGATCGGCAATCAGCGCAATCGCCAGCATCACGCGCTGGCCCATGCCGCCGGAGAGCTGATGCGGATAGCGATCCATCAGCGTCTTCGGCTGAGGAAGACCGACCGCGTCGAGCATCTCACACACTTTCTCTTTTATTTCTGCCCGGCTCAGGCGGCCATGCAGTTTTAACGGTTCTGCCACCTGCCAGCCGATGGTGCGCATCGGGTTAAGCGCGTATTTCGGGTCCTGCATTACCATCGCCATCTGGCTGCCGCGCAGCTGGCTCCATTGCCGCTCGCTCAACGACGTGGCGTCCTGCCCGGCGACGCTCAGCGTTCGGGCGGTCAGGTGCAGCGAAGGCGCGAGCAGGCCCATCAGGCTGCGCGCGGTGAGCGACTTGCCGGAGCCGGACTCGCCCACCAGCGCCACGCGTTCACGGCCAAGTGAAAAGCTGATAGCGTCCACCAGCGTGCTGCCCGCTGCGGTGGCGATGGTCAGGTCGTTCGCCACGATCAGATTTGAAGTCTCAGTTGCCATGTCGGGTATCCAGTCTGTCGCGCAGGCCGTCGCCCGTCAGGTTAAAGGCCAGGCTGGCAAGCAGGATAGCGCCGCCGGGCGCGGCAGCGACCCACCACTGATCGAAGATCACTTTGCCGCCTTCCGCCACCATCGATCCCCATTCGGCGGTAGGCGGCTGAATACCCATGCCGAGGAAACCCAGACCGGCTGCGGAGAGAATAATACCGCCAAGGCTCAACGCGGCGCGTACCACGGCGCTGGGAACGCACAGCGGCAGAATATGCCCGAACATCAGGCGCGGGCCGGTAATGCCCTGCATTCGCGCAGCGGAAAGGTAGTCACTGCGACGCAGAGCCAGCGTTTCGCCGCGCGCCTGGCGGGCAAACGGCGGCCAACTGGTCAACGCCAGCGCCAGCGCGCCGTTCATCAGGCCGGGGCCGAGCATGGCCACCAGCGCCAGCGCAATCACCAGGTTTGGCAGCGACAGAAAGATATCGGTAATGCGCATCAGCACGCGCTCGGTCCAGCCGCCAAGGTAGCCCGCGCAAATGCCGACCAGCATGCCCACCGGAATGGTCAGCACGAGGATCAGCGAAACCAGCAGCAGGGTGGGACGCGCGCCGTAAATCACGCGGGAAAGCAGGTCGCGTCCGAAGCCGTCGGTGCCGAACCAGTGTGCGGAGGAGGGCGGCATCAGCCTGGCGGACATCGTCTGCACATTCGGATCGAACGGCGCCAGCAGCGGAGCAAAAAGCGCCGCGCAAATCAGCACCAGCACCAGGCCGCCGCCGATAGCCAGCGACGTTATGCGTTTACGTCGATGCCGACGCGGCGCGGCGCTTTCAGCATCGGTTAAATGTTGCGTCATCGTGTTCTCGGATCGCTAAGGTAAGTGAGTGCGTCAGCCAGCGCATTCAGGGTGATAAAGCAGCCGCCAATCAGCAGCGTCGATCCCAGAATGGCGGGCGTATCGGTGGCGAACAGCGCGGAAGTCATATAGCGCCCGACGCCGGGCCAGGCAAACACCGTTTCCGTCAGCACCGATCCCTCCAGCAGCGACGCATAAGCAAGGGCCAGCACGGTAATCAGCGTGCCGCGCACGTTCGGAAAGATATGCAGCAACAGGATCCGGCCACGGCTGGCGCCTTTGGCGCGGGCAAGGGTAACGTACTCTTTGTTGCTTTCTTCAAGCAGAGCGCTGCGCAACAGGCGAGTGATGGATGCCATCGCCAGCAGTCCCAATACCACCACCGGCAGCCAGAGGTGAGCAACCGCGTTGCGAAACATCTCCGCATCGCCCGACAGCCAGCTGTCAACCAGCACCAGTCCGGTTTTGGGTTCCAGCGTATAGAGCCAGATATCATCCAGCCGTCCCGGGCCGGCAGACCAGTGCAGCACGGCGTAGAACAGCAGCAGCCCCAGCAGACCGAGCCAGAACACCGGCACGGAAAAGCCCAGCAGCGAGATCAGGCGCGCAGCGTGGTCCACCACGCTTCCCGGTTTCCATGCGGCCAACAGCGCCAGCAGAATGCCGAAGGTCGCGCCGAAGATCATCGCGCAGGTTGCCAGCTCAAAGGTGGCGGGAAAGGTGCGCAGCAGATCGCTGGCTACCGGCTGATGCGTCAGGCGGGAAATGCCTAAATCGCCGTGGAACAGGTGCACCAGATAGCGCCAGAACTGCGTCAGTACCGGCTGATCCAGCCCCAGATCGTGGCGAATTTGTTGATAGGTAGATTCGCTGGCGTGATCCCCGGCCAGTTGCAGCACGGGATCGACCGGCGACAGATGTGAAAGCATAAAAGTGAAGGCCAGCAGGCCGAGCAGCGTCACCACCAGCGACAGGACGCCGGTCAGCAGCCGCTGGCTTTGTCGCCATACCAGCCGGGCGGACCCGGCTTCTGTTGCAGCGTGCGCCATTACTTACTGACCTGACCGTAGTAAACCATATCCGGATTGATGCCCTGCACGTATCCTTTCAGGTTATCACGCAGCGCAATCAGGTTACGCGCCTGAAGGCCAACCACAAACGGCGAGCTTTTCTGCACGTCGCGCTGCATGTCCTGGTACAGCGCCACGCGCTTCGCTTTGTCATTTTCAGCAGTCGCGGCCAGCGTCTTTTTATTCAGTTCAGGAATATGCCAGTTGGCGCGCCAGGCAAGCGTGGTGCTGCCGTTTTCCGGGTTCCAGGCGAATGCCGACGCGTTGGTATTCGGATCGAAATAGTCTGCGCCCCAGGAGTTCAGCGTCGCTTCATAGCGATGCGATTTCACATTGGTGGAGATTTCATTGCTCAGGCCCGGGAGCAGCTCAACCTTCACCCCGCCTTTAGCAAAGCTGGCCTGAAGCGCCTGCGCAATATCCAGGTATGGCGGCTGGTTGCTGACGACCAGCTTGAAGCTGACGTTCTTCAGGCCGGCCTTGCTGAGAATGGCCTTCGCTTTTTCCGGATCGTACTGATAAGGGTTGTCCTTCAGCGCGCCCAGATAGCCTTCCGGCAGGAACGACTGATGCACCTGGAACTGGCCTTTCAGCAGGTCGTCAGCGATGCCGTGATAGTCGAACAGATAGCGGGACGCCTCCCACAGCGCGGGATTCTTCAGTACCGGATTGGCTTCAGCATTGAACATAAGGTAGTAGAGCGACGCCATCGGGATGGCCATCGGCTTCACGCCCGGTTTGCCTTTCAGCGCGGCCAGCTGGTCGGTGCCCAGGTTACGTGCGATATCGGCATCACCCTGCTCCAGCAGCAAGCGGCGTGCGGCAGGATCGGGAACGTTTTTGATCAAAACATTTTTCAGTTTCGGTGCGCCGCCTGGCGACGTTGGGTTGGCGCTCAGCAATACCACCTCATGCGGCACATATTTGCGGAGCTGGAACGGGCCGCTGCCCGCCGAATGCGCGCCCAGCCACGCGTTGCCGAAATCGCCTTTCTGCACGTGGGCCGAGGCCGTTTTTTCATCAACGATGGAAGAGACCGGTGCCGCCAGCAGGCTGAGCACGTAGTTTGCGCTGACGTCTGCCGTCCAGTTTATCTGCACATGGCTGTCATCGATTTTTTTGAGCTGGCCGTCAACGTTATCTTTTGTCCAGCCCAGCTGCGTCAGAATAAAAGAGGGATCGAGGTTCAGCTTCACCACCCGGCTCAGCGAAAAAATCACGTCTTCAGGACGAACAGGGTTACCGGAAGCGAATTTCGCGCCATCGCGCAGGGTAAAGATCAGGCTGCGATTATCACTGCCCGCCTGCCAGCTGCTGGCCAGCGTCGGTTTCAAATCAACCGGGTTCTGCGGATCGGACTGCACCAGGCGTTGATACAGGTTAGTAAAGGCCTGCACCGACGTCAGCTCAAAACCTTCTGCCGGGTCAAAGCTGCTGGCATCGTCAATGGACTGTGCGATGACCAGCGTATCCGGCGGCGTGGCGGCCTGCGCGGTAAATGAACCAGCCAGCGCGACAGCCAGCATTGACGGAACAATAATCTTCATGACATTTCCTTACCTTTTTTGATTACGCGAGTGTAGATGAGCGGACGTAAGGAAGAATAGTTGATTAATCGCTATCGTTATTCTTTTGCGTTATAACTCGCGCAAAGTAGTTATAAAAATTAATCATTCAGGCGAGCGAATGCGAAAAAGAGCGCCAGATCCACGGCGACATGCCGATTGCGTTATTCAACATATGCAGCATGACGGGCAGCAACAGGCCGCCAGAAAGCAGCCTCGCATAACAGAGCAGCAGCGAAAGCGCGCTGAGGGCAATAATGGTCTGTAAATGTGCATACTGTGTATGCATGGCGGCAAAGAGCAGTGAGGTCAGCAGCGCGCAGGCGAAGCGCTGGTCGGGCGCCCACAGCAGCAGACCCTGAAGTACAAAACCCCGAAACAGGATCTCCTCAAATACCGGCGCAAGTACAATCACCGCCAGCGCGAAAAGCAGAAGCTGTGGCTGTCCGCCGCTGAGCTGGCCGGCGGTCCAGCTCTCCTGCCGCAGGAAAAACGACTGCGAGATAATCAGCGCCAGCAGCAGCAGGCTGAACAGCGCGAGCTGTTGCACCTTCACCGTCGCCAGCGGGATAGTGGCGTAGTGTCGACAGTACCAGTAATAAAGCGGTACCAGTACGCAAAACTCCAGCGCACACAGTAGCGGCATCAGCATACCGTTACTGCGCAGTGCAGTCTGATAAGGCAGCATGCTGATGATAAGGGTGATGGCATACCAGACCACGAACATGCCTGCACACAGCAGGGTGTGGATCACTCTGTCGGAAAGGTTGCGCATGGTCGGTTCTCTGGCCGGGGAGCAGCGGATAGTAACAAGCGCTGCCGGGGCCTGTCGAGACGGCGAGCCGGGTTATCAGCCTAAACTGTTCGCATCACGGGCCGATAACAGATCAATAAGGCGTCGGTAAATCCGGCGCGCAGAGCAAGCTAACGGGTCGCGTTGCTTGATGAGGCAACTGAAAAAGGGTCCGTAGTGAATGAATTATCCTCCGCTGCCAGAACATCAAATCGTCACTGACGATCACAAAGCGGCTTTTTTCACGCGAAGGCTGCTGATGTCGCTGATCCTGCTGCTCTCCGGCGTCATCCTGCTGGCGATGCTGTTGCTTGTGGGCATTGCCTGGCGGCAGAATGAAGACGCCGTGCAGCAGCAGCGTTTCCTGCTCAGCAATATCTGGAAAGACAAGCGGCAAAGCATCCTCACCGATATTCGTGACTACGCCTTCTGGAGCGAGGCGTGGAACCATCTGCATTTACAGGTCGATACGGTCTGGGCCTTCGATCAGCAAAATTTTGGTCCTGGCTTGTTCCAGGAGTATCACTACGAAGGCATTTTTGTTGTGGACGGTCAGGGGCGCACGCGCTATTCGGTGATTAATGGCAAGCTGGATACGTTACCGCTTGAGAGCTGGCTCGGCATCCACGCTGCGCCGTTGATCAGAAAAGCGCGGTCGCTGGCGGCGGCGGAGGGCGCGACAACGCAAAATGTCATTATCGGCACCACGCCCGCGCTGGTCGCTGCCGCCGCCATCACCCCCGGCAAAGTGCCCGGAACCGGCACTCTCCCAGGTCCACCCTCGGTTATGGTCTTTGTCTCTCGCTTCACACCGGAAAAGCTGAAGCAGTTGGGCAACGCCGTCGGGGTAAAAAATGTCAGGGTGCCAACCACCACGCAGGATGCCTTCGTGGCACCTTTTATGGTGGAGGAGGTGGCGGAAGACGCGCCGATTATCATCCGCTGGGATCCGCGCCAGCCGGGGCGCAATCTGCTTATCTGTCTGCTTCCGGCACTTTTTTTTGCCGCGTTCGTGCTGGGCTTGATTGCCCGCAGAGTGATTAACCATGCCATGTCCAGCGCGGTGCTCGCCGACCGGCGATTTGCCCAGTTGAAGCACAGCGAGCGCGAACTGGCGGCAAGCGAAGCGCGTTTTCGCGACGTGGCGGAAACCGCCTCAGACTGGATTTGGGAAACCAATCCGCAGGGCGTGATCACCTATCTTTCCCGCCGCTTCACCTCGGTGACCGGCTTTGAAATAAGTCGCATGCTGGGTCGCTCTGTCGACGATATTCTGCTGCATGAAACGGAAGCGGTTTCACTGTGGATTTTCCAGCAGCGCGCTGACGGGCAGCGCAGACAGCTACGCTGCTACTCGTATTCTGCGCAAAATGAGAAACGTATTTGTAGCCTGGTGGCGAATCCGGTGTTGCTGAAAGGCCAGATTGCAGGCTATCGCGGCACGGTATCGGATATCACCCAGGAGGTCGAGGCCGAAGCGCGACTGCACTATCTGTCGCAGCACGATACGCTCACCGGGCTGCCTAATCGCGTTTACATGCTGGAATTTCTGCGCGGTAAACTTCACGCGCAGCCAACGGCCGAGCGCCCGCTGGTATTGATCAGTCTCGATCTCGATCGCTTCAAGCCCGTTAACGATGCCTTTGGTTATGCGGCGGGCGACAGCGTGCTGGTGGAAGCCTCACACCGACTGCGCGGCGCGCTGAACGCGGGCGATCTGGTCTCCCGGACAGGCGGCGACGAATTTATGCTGCTGGTTTGCGATCTGACCAATGAAGAAGAGATTGATCACTGCTGCGTTCGGTTGCAAAGCGAACTGTGTCGGCCTTTTTATATCGGGCAGCAGGAGCTCTTTATTGGCGTCAGCATGGGGATTGCGCTGGCGCCGGTTGACGCGATGCAGGCAGATGAGCTACTGCGTCTGGCGGACATTGCACTTTATAAATCCAAGCGGGAAGGGCGCAACTGCTGGACGTGGTATCGCCCGGATATGGCGGAGCAACTGATTCATCGACGCGAGCTGGAGCGAAACCTGCGCATGGCTATCGTCAATGACGAGCTGAAACTCTACTATCAGCCGCGCTACTGCCTGCAAAAATCCCGAATGGAAGGGGCCGAAGCGCTGATCCGTTGGGCGCATCCGCCAACCGGCCTGATCATGCCGGACAGCTTTATTCCGCTGGCGGAAGAAACCGGTCTTATCATCGACGTCAGCAACTGGGTGCTGTTACGCGCCTGTACTGACGCGCTGGCGTGGCCGAACATGATGTATGTATCGGTTAATATTTCGCCGGTGGAGTTCCGCAGCGGTAATCTGGCGAAGCGCGTGGCTGATGCGCTGCACAAAAGCGGTCTGGCGCCCAGTCGACTGGAGCTGGAGATCACGGAAAATATTACGCTTGAGAATCCACAAAACGCGCTGACAATGATGCAGGCGCTGAAAAAACTGGGCGTCAGGCTGACGGTGGATGACTTTGGCGCGGGCTATGCCTCGCTCAACTATCTTAAGACCTTCCCGTTTGACGGCATGAAAATGGATCGCTCTTACCTGCATGACTTTCCGCAGTCGCGACAGGCGGTATCGATTGTGGAGGGCATCATCGCCCTTGGCAAAGCGTTCTCGTTGACGGTGACGGCGGAAGGTATTGAGACGCAGGCGCAGTGGGAGGAGCTGAAGGCGATTTCGTGCCAGGAAGGGCAGGGTTACTATCTGGGGCGTCCAATGCCGCTGGAGAGTTTTTTACCCCTGCTGAATACGCCGCTCCTGTTAGAAAGCCACCACGTAGAGCATTAAAAAAGCCCGTCAATACGGGCTTTTTAATTAGCGGACTTTCACCGCGACCAGCGTCATGACCGCTGCAAAAGCAACAAAGCTGAACAGTGCCATTGTGCCCTCCTCATCTGAGATTATTCTTAATTATAATGCAGTACTGCTGATTATTTGAACACTTCGTGCCCCATTTTGTCTCAGGCCAGGTTTTTTAGTCCCTGCGTAAAAGCCGTACGCCTGTTAGCATGAATCTGCTAACCTTTGCCGGGTCTTAAGGTCGTTAAAGAATGAAAAGGAGAGATAAATGATATTTTCCAGAAGGATGATGGTCGCCGCCGCGCTGGTTATGCTGGCGGGATGTCAGTCTGACGCAAAGCCGGACGCTGCCGCTGCGCAGGCCGATCCTGAAATGGATCGCTGTGGCGCATCGCAATACCAGCAGTACGTGGGCAAGCCGCTCTCATCGATTTCATCACTGAAGTTCGGGCATGCCGTGCGCGCTATCCCGCACAACTCGGCGGTCACGATGGACTTCAACCTCAATCGTCTGAACTTCCTGGGCGACGAAAAAAACAACATCACCAAAGTCTATTGCGGCTAGCGTCCGGGCCGGGTTAACCGGCCCTTTGCACCGCTTAGCGATACCATTTACTTGCCCACCACAGACGCAATCGCATCCCGGTATCGCTTGTCCAGCCGCTGGTACTCAGCACCACCTGGCCTTTTGAGACGACGATCAGCGTCGGCATGACGTTAAGCCCCCATTCGGCCACCATCTCGCCCTGCGGATCGTTAACGATGGGTTGCGTCAGATGCCGGCCCCGCAGGAGGCGAATGATCCGGATGTCATCACCCGAGTTCAGCGTTACGGTCAGCACGTTGCCACCGCTCGCGCGCAGCCGTTGAACGTTTCGCGACGCATACTCACAAACACCGCAGGTACCGGACCAGACATAGATCAACAGCGGTTTTTTAGCGCTCAGTTCAGCGAGGGTGACGGCCTTGCCATCAATGGTGTAAAGCGGCCTGTCGGCGAAATCTGTGGGGAGGTGCGGGGCGCGTAGCCAGTCCATGATCGCAAGCGTTGCCACCAGCAGCGCAACCAGTAACAGTACGACGCGGAGATCCTGTCGCTGTTGATGACGACAGGCGTTTTTCCAACTGTCGTTATAAAAAAGGGGTAATTTTCGGCTATCCATGCCAGTGTTTCGCTATCCATAGGCTTCGTTCATTTATCCCGCCATAATAGCCAGCATATTTTCTGTGGCAATCATTTCATACCTGAACCAGACATCTGTCATCCGGCTGTCACACCTGCGCGCTACGCTGCGCTGGCAATTTCTCTCTTATTCTAAAAATGATCAACCCGTCTCATTCCCGCCGCGTGCGGGTTTTTTTTGGATGGCTGACGCCGCGCGACGCCTGCTTTTCATCCATTACCTGCGCCAGCAGATTGCGATAACCGTTCAGCCTTGCTTCGTCCACCTCGCCTTCCAGACGCGCAATAATAATGCTGACGATCGCTTTATTGGTGGCCGGACGCCCGTCGCGCATCAGTTCAATCATCACGGCAGCCAACAGCTCGCTGACATTTGGCGTGTGAAAGGCCGGACTGTTGAAGTAGTCAGTAATAGCGCGTCCCGCGCCGGGGAGAGAGCGGCCCATCGTTAACCTCCGCAAAAGCGCCAGCGACCGCCTTTTGGCGGAGCGAAGAGAGTAAAAAGTGATACAGAGCCGATTCGCCAGAACGGCGGACAGCGACATAGCCTGAAAAATAATCAGGCGGGAATTTTTAAACTCTAGATGTGGCGGTCAGAAAGTCCAGTAACAATCAGAAATATTTTCAACAAGGCCGATTAAAGGCGTTAAAGACATTACAGAAATGTTGCTTCAGCAGGAAAACAGCCAGTAAAGGGATCGGCAATAAGCAGGGGAATTAAAAAAGTACGATAAATAACAATGGCTTATTTTTTATTTGCGATTATTTGCCAGCAAGGGGTTGTACTCCCTCCTCCATTATGAGTAAATGCACCGTCGGTTTTGAAACAGACAGCGTATGCGAGCCATTTTAGTAAAGCAGTTTTCAGTTAAAGCGTTATCTCAGATATCTCTTCTTCCTGACTTCCTTCTTAAGTGCCCCATAAGTCCATCCTGTTCACAAAGCCCCACGCCATTATGGCCTCACACTTATTGAAGGAAAGACACATGTCTAACAAAATGACTGGTTTAGTAAAATGGTTCAACGCTGAGAAAGGTTTCGGCTTCATCTCTCCAACCGACGGCAGCAAAGACGTGTTCGTACACTTCTCTGCTATCCAGAACGGTGGTTTCAAAACCCTGGAAGAAGGTCAGAAAGTTGAATTCTCAATCGAAAACGGCCAGAAAGGCCCGGCAGCTGCTAACGTAACTGCACTGTAATTTCGATTGCTGAATACTCAGCATAAAAAACCCGCCAACTGGCGGGTTTTTTGCTTTCTGACGTCGCGCTGGCTTCAGGTTTGACATCCGTTCTGGTTAGTGTTTCGCTATAAATCTCACCACCTGACCTCTTCGCCCAACGCCAGCGTGTTAGACTTTACGTTCACACGCAATCATAGGTTAAACGCGCCGCGCGATGGAATCCTGGAAAATTAACCTCATTTCAGTCTGGTTTGGCTGCCTTTTTACCGGGCTGGCTATCAGTCAGATCATTCCCTTTCTTCCTCTCTACGTCGAGCAGCTTGGCGTCACCGATCACGATTCGTTAACGCTCTGGTCAGGTCTGATTTTCAGCGTAACTTTTATGATTTCCGCCATCGTTTCACCGATGTGGGGCAGCCTTGCCGATCGCAAAGGGCGCAAGCTGATGCTGCTGCGCGCCTCGCTGGGCATGGGCATCGTGATTTTTCTTCAGGCTTTTGTCACCAACGTCTGGCAGCTTTTCCTGCTGCGGGCGCTGATGGGATTGACCTCAGGTTATATTCCCAACGCGATGGCGCTGGTGGCGGGGCAGGTACCGCGCGAGCGCAGCGGTTGGGCGCTGAGCATGGTATCCACCGCGCAGATTTGCGGGGTGATCATGGGGCCGATGATGGGCGGCTTCCTGGCTGATAAAGTCGGGCTGCGCGCGGTATTTTTCATTACCGCCGCGCTGCTGCTGATCAGCTTTCTGGTCACGCTCTTTTTGATCAAAGAAGGCGGTCGCGTGCAGATAAAGAAAGCGGACAAGCTCAGTGGCAGCATGGTTTTCCGCTCGCTGTCACATCCCGGCCTGATCGTCAGCCTGTTTATCACCACCCTGGTTATTCAGCTGTGCAACGGTTCGATTAGCCCGATCCTGACGCTGTTTGTACGTGAACTGGAGCCGAACGTGCAGAACATCGCTTTTCTCAGCGGCGTGGTTGCGGCGATCCCCGGCGTCTCTGCGCTGTTTTCTGCGCCGGCGCTGGGCAAGCTGGGCGACAGAATCGGCGCGCAGCGGGTTCTTTTTGCCGCGTTGATCCTGACATTTTGCCTGTTCGTCGCCATGTCATGGGCAGGCAGCGCCTTTGAACTGGCGGCACTGCGCTTTATGTTAGGTTTCGCGGAGGGCGCGATGATGCCGGCGGTGCAAACGCTGCTGCTGCGCTACTCCAGCGATCGCGTTACCGGGCGCATATTTGGTTATAACCAGTCGTTTATGTACCTCGGCAACGTGGTCGGGCCGCTGACCGGATCGGCGGTCTCCGCCATTGGGGGCTTCCGCTGGGTTTTTGCCGCCACTGCAACGTTCGTACTGATCAATACGGTTCAACTGATGCTGGTGTGGCGTCGCCGTAAAACGACGCCGGGCCGTATGGAATAGGCTATACCATCGTTAACGTTACCGACCAGACATAGCGTGAACCGTCCAGTAGAAACTCAGGGCTGACGCTCGGACTCCAGGAGTCGTCGCCGCCAACGCCCATGTGATAGCCATCAAGGCTTAACCAGCAACCCTCTTCCTCTTCCAACAGGTGTCTGTGCGAGGTGTCGCGCAGTTGTTCCAGACCATAGCGGCTGAGCGAAAAGTGGAAGTCGCCCGTCACGCGGAGCGCGCCAGCCTGCAACCTTTTTACACCGCCGCGCAGGCCGTTTTCCGACGGAAACACATACGGCGTACAGAGCGCATCCAGCGGCAGCGTCCAGCGGGAAAACTGCGCCGCCAGCCGCCGGTCGGGATAGTTTTCATGCGGCCCCAGCCCCAGCCAGCTTGCCTCGGCGGGCACGTCGCGCAGCCGACAGCGCAGGCCGATACGCGCCGGGAAGGGCTGGCCCGCCGCGACGCTAACGTCCATGGTCACGCAGAGCGCGCCGCTGGCGTCAATTTCAAAACGTTTCTGACTGACAAAGCGGGTTTCCCCGGCGAACTGCCATGCCTGTACTATCGTCACGCGTCCGCCGGGACGGTCGCAGCGCAGATCAATGAGGTGACAGGTCAGATCGTTGTATCCTGCCTGCTGCCAGCGCGACACCCAGGCGTTGGGATCGACTTTCGCCACTTCGCTGATGCCGATGTCGTTGTCCAGCGGCGCCCGCACGAAGAGGTCGCGCAGCGGTGAGAGCAACTGCGGCGCGCCATCCACCCGCCACTGCACCAGATCGCCGCTGCGCGTGCAAAACTGCCAGCATTGCCGCCCGTGCGTGATTTCAAGGCGATCGGGGTGTTCATCTATAGCCGGCGCGATCGGCGATCCCAAGCGAGCAGGCAGCACCAGCGCCGACGGCAATCGCCACTGATCCCAGGCGACGCGATGATCCTCTGGTGACCAGGCGGTAGCCGCTGGCTGAATAACTGAGACATTCAGCCATACGTCGCCGTCTGATTGTGGCGCGTCGCCCAGCGTCAGCGTGACGCTGCCTTGTGGGACAAGGACTAACGCCAGTTCGCCGCCGTCGATCCGCTCACCGTTATGCTCAATGTTCCAGCGCAGACGTTCATTATCTGTCTGGCGAAACAGGTATTCACTGCGCACGGTGAGCGTCAACGGTGCGGTGCTGTCCAGCGTAAACTGAAAAAACTGCTGCGCGCGCTGGGCCTCATACAGCGCCGGATGCGGCGTGCGATCGGCAAAGACCAGCCCGTTCATGCAGAACTGGCGATCGTTCGGGCTGTCGCCGAAATCGCCACCGTAGGCCTGCCAGGCGGTGCCGCGCTGGTCATAGCGCGTCAGACTCTGATCCACCCAGTCCCAGACAAAGCCGCCCTGAAGCCGCGGAAACTGACGAAACGCCTGCCAGTATTTGGCGAAACCACCCAGGCTGTTGCCCATCGCATGTGCGTACTCGCACAGGATCAGCGGGCGCGTCTCCTCCGGCAGGCCGATCCATTTCTTGATCGACCATTTCGGCACCGCCGCAAACGGCTGATCCTGATCCACCCGCGCGTACATGGGACAGATAATATCCGTGGCGGCGGTGTCGGCGCCGCCGCCTTCGTACTGAACCGGCCGGGTGCCGTCGCTACTTTTTACCCAGCGCCACAGCGCATCATGGGTTGAACCGTGGCCGGACTCGTTGCCAAGCGACCAGATAATAATGCACGGATGATTGCGGTCGCGCTGCACCATCCGCGTCACCCGTTCACTGAAGGCGTTAAACCAGACTGGATCGTCGGAGAGACGGTTCATCGGCGTCATGCCGTGGGTTTCAATATTCGCCTCATCGACGACGTAAAGCCCGTAGCGGTCGCACAGACGATACCACAACGGATGATTGGGATAGTGCGAGCAGCGCACGGCGTTGAAATTGTGCTGCTTTATCAGTTGAATATCGCGCAGCATGGTAGACGCGTCCATCACCTGGCCCTGCTCGGGATGGTGTTCATGGCGATTGACGCCGCGGATCAGCAACGGTTTGCCGTTCAGTTTCAGCAGACCTTCATGGATCGCCACCTGACGAAAACCGACATCAAACGCTTCCACCTCCTGCAACTGCCCGTCGTTATCAAACAGGGCAATGGTTGCGCGATACAGATGAGGCGTTTCAGCGCTCCACAGATCGGGGCGATCGACGTGCAGGCTGAGCGTGGTGCGATCCTGATAGCGGCCGCGCTCATCAATGACTTCGCTGCCCATGCGCTGGCGTCCGCTGGCGATAAGCGCTTCGCCGCGCCAGAGCTGGACGGCGGCCTCGGCCTCGCCGGATGAGCACACCACCTTTACCTCAAGACTCGCGGAGAGAAAAGCCGGACCGAGCCGCGTTTCGATCTGCACGTCTTTCAGATGCAGCGCGGGCTTATGCAACAGGCTGACGTCGCGGAAAATCCCGCTCATCCGCCACATATCCTGATCTTCCAGATAGCTGCCGTCGCTCCAGCGTAACACCAGCGCCGCCAGACGGTTTTCGCCCTCTTTCAGACTGTGGGTGAGATCAAATTCGGCGGGAAGCCGGCTGTCCTGCGAATAGCCGATAAACTGCCCGTTACACCACAGATAGAAGGCCGAGCTGACGCCGTCAAACTGAATGCGCGTCTCGCCATGGGCCAGCCAGCCCGCAGGCGCGGTAAAGGTCAGCGAATAGCAGCCGGTGGGATTCCCGGCGGGAACATACGGCGGGTTTACCGGGATCGGATACTGCACGTTGGTATAAACAGGCGCGTCAAAACCAGCCAACTGCCAGTTCGACGGTACGCTGATCGACGAAGCATCGTGAAGATCCTGCATCAGCCAGCGGTCAGGCACGTGCTCAGGCGCAGAAAAATAGCTGAACTGCCAGTCGCCGTTTAACAACAGAAGGCTGGTGCTGGGCACATCGTCGCGGGCGGCGGTCAGATCGCGCCAGCTACTAAAGGGCGGATGGGCAGGAAGGCGATGAATATGCGTAACGGCGGGGTTTTCCCAGTCACGGCGGCTGAGCTGCTGTTGAAGGTTCATTGGCGCGAGCAAGGTCATAACGATCTCTCTGCTGTGGAATGCGCTCACAATGCTGCCCGCAACAAAATTTGTAAAGTGCGGCGCGGGCAGCCTGCGAGCCTGACATCAGGAATTTACCGTGACAGGCAGCTTTTTTGCCGCTTTCCGACAGCAAAGCGTTAAGCGTGGTTACGTCGGGTTAATAGCCGCCCGAACAGGAGAATTCTGCATTGTCGGGGCTGCGGCCGCAGCTTAGTATCAGCGGCACAGCAATGGGAGGTATAAAAATATGAATCGTCTTATTAAAGTAGTGAGTGTGATTGCGCTGGTTACGGCGCTGAGTGGTTGCCTGTTTCCTCCTCCGGGCGGTGGCGGTGGCTGGGGTGGTCACGGTGGCGGCGGCGGCGGCGGCGGCCCGCGCGGTGGCTTCGCCATGGGGCCGGGACGCTAAAAAAATTCATCCGGGGGCGTAATGCCTCCGTTTTTCCATCCCGCTTTTGCGATCCCGCCGCGTTATTTTAACCTCTCTTCTCACCGACAAAAAATTTCCTGCCAGAATTGATCTGACTCACTTACATAAGGAATGCACCAATGAAAGCGATCTGTTTCATCGCAGGACTGGCGGCTATCGTCAGCAGCTACGTAACTGCCGCAGAACCCGGCGTGCAGCAGCAAAAAATGACGCAGTGTAATCATCAGGCCGGCGAAAAATCATTAAAGGGCGATGACCGCAAAACCTTTATGCAGGGCTGCCTGAAAAAAGAGGGCGGCAATATGGAAAAGATGACGCCTCAGCAGATCCGTATGAAAACCTGTAACGCACAGGCGGGCGAAAAAAGCCTTAAGGGCGCTGACCGTAAAACCTTCATGAGCGCCTGCCTGAAAAAAAGCTAATGGGTGGGGCCGTCCGGCCCCGCTTCACTGTTTGCATAAATTTTTTTACGTTTTTAAAGCCCTTTATCAACAAAGGGTTATCCTGCCCTCTTTGCCGTTCCGCCTTCTTCTATGTTGTTCAATTCCTTATCAATGCCAGGCTTAATACTGTTAAATATAAAAATAAGGAGCGCTGTCGTGAGCTATCAGAACGCCCTGGTATTACAGGATTTACCTGAGGGTAAACCGGTCAGAGTGCCCATCGGGGACACTGACATTCTGCTGATCCGTAATGGCGAAGCGGTGAATGCCTTTCAGGCAAAATGCCCGCACTCTGGCGCGCCGCTGGAAGAGGGCGCCATCTGCGAAGGCAAACTCATTTGCCCGTGGCATAAAGCCAACTTTGATATCAGCGACGGCCATCTGTGCGAACCGCTGGCGCTGAGCGATTTGCAACGCTATCCGGTCAACATTGTGAACGGCATGGTTCAGGTTGAACCTGAAGCTCTACCGCCGCTTTATCGTTTTTCAGCCGATCGGGAAGAGCCGGTTTTTGTGGTGCTGGGAACGGGCGCGGCGGGCAGCGCCGCCGCCTGGACCCTGCGTCGTGAAGGTTTTAAAGGGCGATTGGTACTGGTAGATCGGGAAACTGAAGCGCCCTATGATCGCACCGTACTGACCAAATTTGTCCCTGCCGGAAAAATGACCATTGACGAGGTGCCGTCGGTACTTGATGACGACTTTTTTGATGTCGCCGAACGTAAACAGGGTGACGTTGAGCAACTCGACACACAAGCGCAGACGCTGCGCTTCGCTGATGGCTCGACGCTGCGTTATGACAAACTGCTGATCGCCACCGGCGGCATACCGCAGCGCCCGGATCTGGAAGGGAAGGCGCTGTTTGGCGTGCATGTCCTACGCAGTCTCGAACAGGCGGAGACGCTGCTCAACGAGGTGGATAGCAGTAAAAAGCTGGTGATTATTGGCAATAACTTTATCAGCACCGAACTGGCCTCTGCGCTACGCAGTCGTGATATTGACGTGCAAATTATCACCCGCTCACCGCTGCCGTTCGAAAAACAGTTTGGCGAAGAACTGGCGCGCTACTTCCGCAGGCTGCATGAAGAGAACGGCGTGCGCTTTGTCGAAGGTGAACCAGACAAACTTGAAGGCGCAGACGGAAAGGTGAACGGTGTCCGGCTGAAAAGTGGCGTCACCGTGGCGGCAGATGTGGTGCTGTTGGCAACCGGCGTGGCGCCGGGCACGGACTTTATTCACGATATCCCGTTACGTGATGACGGCAGCCTGACCGCAACCGAAACGCTTGAGGTGGCGCGCAACGTCTGGGCGGCAGGCGACATCGTCAGCTATCCGGTCGCAAGCGGCTATCAGCGCATTGAACACTGGCGCGTGGCGCAGCAGCAGGGGCGCATCAGCGCAAAAAACATGCTGGAGAAAACCGAACCGTTTAACCGGGTGCCTTTTTTCTGGACGGCGCAGTTTGGCACGCGCTATGAGTATCTCGGTCACGCCAGCGAGTGGGACGATTACACGCTGTTGGGTTCACTGGAAGACAAAACCTTCGTGGCGCTGTACGGGCAAAAAGGGCAACTGGCAGCGCTGGCCTCCTGCGGGATGTACACCTTTACGGCAGAGATGATACGTCGCATGCAGCATCCGTTAAGCGTTGACGAGGCGGCCTCGCTGGCGCAGAAGGCGCTTGATGAAAAACGCTAGTGCAACAGGGGCGCGAAGCCCCTTTTTTTGGCGTCAGGATTTACCCATGCTTTCTGATTTCGCCATACACTGCTGCATCGCGCCGATCACCGCCGCGCGGAAACCCTTCTCCTCCAGCACCTTCACCGCTTCAATGGTGGTGCCGCCCGGTGAACAGACCATGTCTTTCAGTTCGGCCGGATGTTTTCCGGTTTCCAGCACCATCTGCGCGGCGCCCTTAACCGCCTGCGCCGCAAACTGATAAGCCTGCGCACGCGGCATTCCGCCCAGCACCGCGGCATCCGCCATCGCTTCAATAAATAAAAATACATAGGCGGGCGCCGAACCGCTCACGCCCACTACCGCGTGGATCATAGACTCCGGCACGCGCTGCGCCTTACCGAACCCGTTGAAAATAGCGATGATTTCATTGGCTTCTTCCTCGGTGACCAGCACGTTAGGCGTTACCGAGGTCATGCCTTCATTCACCAGCGCAGGCGTGTTTGGCATCACCCGCACCAGCTTGCGATCGTGGCCCAGCACGCCCGCCAGTGAATCCAGCGTCACGCCCGCCGCAATGGACACCACCAGCGTCTCTTTATTCAGGCTGCCGGAAATCTCCTTCAACACGCTGAGGATCACGTTGGGTTTTACCGCGCCAAAGAGAATGTCCACCTGGCGGGCCAGTTCGTCCGCGCTGTTGGCGGGCGTGATGCCGTACTTCTCGTGCATGGCCTGGTTTGTGGCTGGCTTATGGTCATAAACCCAGATATTTTCTGCCTTAATCTGACCCGCGGAAATCATGCCGCCAATAATGGCCTGGGACATATTGCCGCAGCCAATAAAACCAATTTTCTTGTCCATTTCATGCTCTCTGTTTCGGTTACCTGCGTTTAGCTTACGTCATTCATCTTCTTAATCCAGTTTCGGCTACGCTTAAGCAACAATCAGGAGAAAAATATGCAGCCCAATCCGCAGGATGAAGAGCAAAGCCGACACTACCCCATTGAAGAAAATCTGCGCTGGCAGCGCATAGAGTGGGCCATTCAACGCGTGGGTTACCTGCTGCTGTTCGCCGTGGTGATACTTGGCGCGTGTGGCCTGTTTTCCAAAGGCGTACTCAGCGACGTAACCGCGACCTCGTCCGACGGCACGCTACAGGTCAACTACGAACGTTTTGGCCTGCGTGACAGTGACATGACGATGACTATCCGGGTAAAACCGCACCAGCCGGGACGGTTTACCCTGGTCGTGAGCGGCGAGGAGATGGAGAATTTTCAGATTCAGTCGCTTCAGCCGCAGCCGCAGCGCGCCGTTACGCGTAATAACAGCCTTGAATTAACCTGGGAAACGTCGATGAATGACGGCGCCACGGTATGGATAGGATCGCAGGCGCTAAACCCAGGCCGTTACCCGGTAACCATCACCCTGGATAACGCCGCAAAAGTGAATTTTACTCATTATATTTATCCGTAGGAGTCAGGCATGGAAACGGTAATGCGTGCGGCGAGCATGTATCTGCTGCTGATGATCGTGTTGAAAATTGCGGGCAGGCGCACCCTGCTGGAGATGACCTCGTTTGATTTGATCCTGCTGCTGATTATCAGTGAGGCGACGCAGCAGGCGCTGCTGGGCAACGATTTCTCCATAACCGGTGCATCGCTGACCATCATTACGCTGATCGTGGTGGATATTCTTTTCGGGATGCTGAAATCACGCTTTCCGCGGCTCGATATGCTGATTGACGGCACGGCATTGATTCTGGTGGAAAACGGACGCGTATTGCCTGAACGCGCCCGGCGCGCGGGGATCTCTGAAGACGATATTCTGAATTCGGCGCGCAGTTCCGGCCTCGAACGCCTCGATCAGATCAAATACGCCATCCTTGAAAAGAACGGCAAAATTTCAATTATTCCTGAACAGCAGAACGGGTAGGTTTGGGGGACAAACGTTCCCCTACAAACAAGCCCGGTGTCCGCCGGGCCTGGTTCTGTTTTTACAGCGTGGCCTGCGTTGACTGCATGCCCGGCACCAGAATCACCTTACGGCAATCTTCCTCGCGTTTTTCAAAGATTTCGTAACCCCTTGCCGCATCTTCCAGCGGCAGGTGATGCGTCACGATCTCTTCCGGCTTCAGCAGACCTTTCTCAATGAGCGACAGCAGATCGGGCAGGTAAGCATGCACGTGCGTCTGACCCATTTTAAAGGTCAGCCCTTTATCGAAGGCGTCGCCAAACATAAAGCCGTGAATAGGGCCGGCATAGACGCCTGGTACGCTGACAATGCCGCCCCGGCGTACCGCCGCGATGCACTGGCGCAGCGCTTTGCCGCTGCTTCCCTCGATTTTCAGATTGGTCAGGATGGTTTCAGTGAGGCTGCCTTTCGCCTCAAACCCCACCGCATCAATCACCGCATCAACGCCGCGATGACCCGCTGTGTTATCGATAATCCACGCCGCCGGATCGTCGTTTTCATCGAAGTTAATGGGGATCACGCCATAACGCTCACGGGCGAACGCCAGCCGATAGTCGTTATGGTCGATCATAAAGATCTGTTCGGCGCCTTCCAGACGCGCACAGGCCGCGCTCAGCAGGCCAACCGGCCCGGCACCGAAAATGGCGACGCTCGATCCCTTTTTGATCTCCGCATTTTTAACCGCCTGCCACGCGGTGGGAAGAATATCGGAGAGAAAAAGCACTTTCTCATCCGGCAGCGTATCGGGGACTTTGAAAGGGCCGGTGTTGGCTTTCGGCACGCGCACATACTCGGCCTGCCCGCCAGGGATACCGCCATACATGTCGCTGAAACCAAACAGCGCCGCCGGAGGCGTGATGTTTTTACGGTTCAGTGCGGCGCCTTTACCGCTGTTGGTGCTTTCGCAGGCTGAATACTGCTGAAGGTGGCAATAGAAACAGTCGCCACAGGCGATGACAAACGGCACCACCACGCGGTCGCCTTTACTGACGGCGGTGACGCCGGGGCCGGCTTCAACCACTTCGCCCATAAATTCATGGCCAAAAATATCGCCGTGATGCGTGCCGGGCATCTTGCCGCGGTAAAAGTGCAGGTCTGAACCGCAGATTGCGGTGGCCGTTACGCGGAGAACAATATCATCTGCCGCTTCAATCGTTGGATCAGGAACATTATCGACGCTGACCTTATGCGGGCCATGATAGGTAAGGGCTTTCATATTTTCTCCCGTTCAAAGAATTTCATCGAGCTGTAAATACACAGCCCGGCCTTAAGGCTGCATGGATAAAGGTTAGTCCAATTTTTTTAATGTTGTTCGCTACACTGGATTCAGAGCGGCGATTACGTTCTACTTCTCGCCAGCAAAAAAAATGAAAGGAGAGAGCAATGCCAATCTGGGTGGATGCGGATGCGTGCCCGAAAGTGATCAAAGAGGTGCTCTACCGTGCGGCGGAGCGGGCGGAGATGATGGTGACGCTGGTGGCCAATCAGTCGCTCAGCGTACCGCCGTCGCGCTTTGTGCGTACGCTGCGCGTCGCGGCGGGCTTTGATGTCGCTGATAATGAGATTGTGCGTCGGGTTGAAAAAAACGACCTGGTGGTCACCGCAGACATTCCGCTGGCGGCCGAGGTGATGGAGAAGGGCGCGATTGCACTCAATCCACGCGGCGAGCGCTACAGTGACGCAACCATTCGTGAGCGTCTGACCATGCGCGACTTTATGGATACCCTGCGCGCCAGCGGCGTACAGACCGGCGGCCCGCCGACGCTCAGCCAGCGCGATCGGCAGCAGTTTGCTAATGAGCTGGATAAGTGGCTGGTGGCGCAGAAAAAGAAAAGCTGAACGCGCGGGTGAGCGATGCGCACCCGCGCCCGATATTAAACGAAGGTGTCGTCGTCACCAAAGTCATCATTGTTGTAATCGCTGAAGTCGTCGGCGGCGTAATCCTGCTGAAGATCGTCATTCTGATCCAGAAAGCTTCCCTCGCCTGCATTATCACCCGACGCCTGCGGCTGCGCCGGTTCGTTGATAATATTGACAATCTCCTCTGGCTGGGTGTGATGGAACATGCTGGTCAGCATGTCTGCCATCACCACGCCGCCCGCAACGCCCACCGCCGTTTGCAATGCGCCGCCAAGGAAGCCGCGCGTGGCGGAAGGTGTGCCCGCGCCGCCAAACGGTTGCTGCTGTTGCTGTGGCGCGCTGTTCCAGGCGGGCTGCTGCTGCGGGGCGGGCTGGCGCTGCTGACCGCCGCCAAACAGGCCGGAAAGAAAACCGCCGCTGCTCTGCCGCGCGGGCTGTTGTTCAACCTGCTTGAGTCTGGCTTCCAGTTCGCTGACCCGATCGTTGAGCTGCTTCATGGCCGCTTCCTGAATCAGGACGGTTTGCGCCATATAGTAAACGGCCGCAGGCTGTTGCTGAACCTGCTGATGAATAAGGTTTTCGGCTGCCGCATCGCGCGGGCCTGACTGTGTCTCCGCCTGCTTTAAACGGCTGAACAAACTTTCAATTAGCTGCTGTTCCTGGCTCTGCATAATGTATCCTCTGCCTGTGTGTCATGCTTATCTTGGGGCGGCGACGCCGAAAGTAAACACGCGACGGGTAAGCAAATGTTGCCGGTTAACGTTAAGTCAAGCGCAAGGCCCGGCCTTTTGCAAAATCTGCGTTAACGTCCCCGCAATATTTCACTTTTTCTGAAAGGGCGGCGTCGGCTGGTCGCACAGAAAAAATCCCGGTATGATGCGTCGCAAAGTGGAAAACGGTTGCTGCACGACGCAGAAACCGTTGCAGGCAAGGCTGAGGAAGTTGCTGGTATGGCGTTACCCCTTTATCTTATTGGCGCGCGTGGTTGCGGTAAAACCACCGTTGGACAGAAGCTGGCTGATGCGTTGGGCTACGCCTTTTGTGATACCGATCGTCATCTCCAGCAGGTGAGCGGACGCAGCGTTGAGCAGATCGTGGCCGCAGAGGGATGGCAAAGCTTTCGCCAGCAGGAAACCCTCGCGCTGCATGCGGTAACGGCGCCGGACACGGTGATCGCGACCGGCGGCGGCATGGTGCTGGCACCGGAAAACTGCCGCTATATGCGCGAACACGGGCAGGTTATCTACCTGAACGCCGAGGCCGGCATACTGGCGGCACGCCTTGAGGCCGATCCTGAACAGGCGCAGCGGCCTACGCTCACCGGCAGGCCCATTGTCGATGAAGTGGATGAAGTGCTTGCCGCGCGCGATACGCTTTACCAAAATGCCGCGCATCGGGTGGTTAACGCCATGCAATCGCCTGAAGGCGTGATTGAGGAGATCATCACGCTGCTTTCCCTGGCGCGCGCGGGGTAAAACGCCGTCCGGCAAAAAAAATCGTTGGCATTGTCTATACTTACTAAACCTGTCCCTTACGGACACCCTCTGTCTTTCTTACAGGAGTAAGTTGTATGCCAACCAGACCGCCCTATCCACGCGAAGCGCGCATTGTACCGGTGGAAAAAGGTACAGCAGGCAACCCTGTCACCTGGTACGAGCTGCGCGCCGACCACCCCCGACCTGATACGCTGATCAGCGAACATGAAACCGAGCAGGAAGCACTGGATTCAAAAGCGCGCTACGAGGATGTCGAAAAAGAGTAGTGTGACGCGCCATCCTGATTTATGCGATGTAAAAAAAGTACCTGTATGGATGCGTTATGGATAACGCATCACGTTTTTCGAACGTATTGCAGCCTGCCAAACGCTTTTTCCCCCGCTTTTTCTTGACCCGTGCCTTTCATCCCCTTATTTTCGCCTGAAGCAATGGTTAAACGGGTGCCGGAACTGCGCCTGAGTGACATCAACAGAAAGGACGTTGTGGAAAGTGAAATGATAAAAAATAAACTGGTTGCCCTTTTACCAGGCGGGGTTTCACGCAGCGACATCTTTCCGTTGCTGACTGAACATCTGTCGGAGGAGAAAATCGTCTGCATCGGGCTGCTCGACGGCATCAGCGATGAGGAAATCCAACGACTTTATGCGCCGTCTCAGGGCGAAAATACCCTACACCTGCGACGCAAAGCGCAAGCAACGCTGGCGCTCTCGGCTGAACGCGTTGAGGCCGCGCTGCAAAAGCGTATCCGCGATCTTGAAGCGCAGGGCGCGGAAACCATTCTTCTTCTGAACGCGAACGCGTTTGAAAACCTGCGTGCCGGAAGCACCGTGCTGCTTGAACCGCGCAGGATCGTGCCGCCGATGATTGAAGCGATCGTTAATGACCATCAGGCCGGCATCATTGTTGCCGCAGACGACGCCGCGGCCGGAAGTGCCCATTACTGGCGCAGGCTCAGCAAGCGGCCCCACTTTGCCGTTGCCAGTCCGTGGGAGGATGAGGCGCTGATTGACGCGGCGCTGGCGCTTCAGGAAAAAGGGGCGGATGTGCTGATCCTGGATTGTCTGGGTTACCACCAACGGCACCGTGATTTTTTACAAAAATTATTGGGGATCCCCGTGCTGCTGTCGCATTTGCTGATTGTAAAACTGGCAGCAGAACTGGTGATGTGATGAAGTTTGCATCTGTGTACGTTTTTTGTCTCACTATCATGTAAGGATAAAATAATGCTCAACGTTAGCGAGTACTTCGACGGAAAAGTGAAATCTATTGGTTTCGACAGTGCCAGTACAGGACGTGCCAGCGTGGGCGTAATGGCGGAAGGGGAATATACGTTTGGTACCGGACAGCCCGAAGAGATGACGGTGGTGAGCGGTTCGCTGAAGGTGCTGCTGCCAGACGAAACGGAGTGGACGCTCTACCAGCCGGGCCAGGTATTTAACGTTCCCGGCCACAGCGAATTTCATCTTCAGGTGGCCGAGCCGTCTTCTTATCTCTGTCGCTATCTGAAAGGATAACCGCAGGGCGACGCCGCGCCCCGTTCCTCAGCGCTGTGCTTCGCCGCCCAGCGCTTCAATGGTATTGGCGATCAGCGCGGCAAGCTCACCGGTCATCAGAATAAAGTCGGCATCAAAACGTGCCGCCACGTCTTCGCGGTCGATATCATCATTCTGCTCACGCAGCGCATCGGCGAATTTCAACCGTTTAAACGACCCGTCGTCCGACAGCACAAGCTGAACGCGCTCCTGCCAGTCCAGCGCCAGTTTTGTCACCAGTTTGCCCGCTTCGATATGATTGGCTATCTCATCGCAAACCAGATCCTGCTTTTTACAGCGAATAACGCCGCCGTCTTCCAGCAGCGCCTTCAGCTCGGCTTCATCCATTAACGCAAAACCCGCAGGCGTCTCGCCGGAGCGCACCCATTCCGTCATGGTCAGCTCAATGGGGCTTTCCAGCGTCAGCGGCACCACCGGCAGCGAACCGAGGCTTTTACGCAGCAGCGCCAGCGTGTCTTCAGCTTTTTTTGCGCTGGCTGAATCAACCATAATCAGGTTGTTAACAGAATCGATCCACAGAAAGGTCTGGCTGAAACGGCTGAAGGCGCGCGGCAGCAGGCTGTGCAATACTTCATCTTTCAGCGAGTCCTTTTCCGTTTTCTTCAGCTTGCGCTGCTGCTCTGTTTCAAGCTTGCCAATTTTGGCTTCCAGCGCCTGTTTGATCACCGGAGAAGGCAGGATTTTTTCTTCTTTGCGCGCGCAAATCAGGATCTGGCCGTTGTTAAGGTGCGTAAACGCCTCGCCGCGCGAACCCATTGGCGACACCCAGCCGGTTTTTGCCATATCCTGGCTGCCGCAGGGAGTGAAAGCAAAGGCTTCAAGCTGTTTTTCCATCTCATCAATCGCCAGTGGGATCTCGCGATTCAGACGATATACCATTAAATTTTTAAACCACAGCACTATGCTTTTCCTCTCCGTGCGCCTATCTGGCGCGCCAGTGTAAACGTCAGCGCGCATGATAGCGAATCGGCGGCGACGTTTCATTGCCTTTCCGCCTGCTTCACTCTACGCTCAGAGTCAGGCCATTGAATAGTGAGGAATTATGCGTATCGGGATTGATTTGGGCGGCACAAAAATTGAAGTCATTGCGCTGTCGGCAGAAGGTGATGCACTTTTTCGCCATCGCGTGAGCACGCCGCGCGACGACTATCCAAAAACGCTGGAGGCCATCGTTGGTCTGGTAAAACTGGCGGAAGAGAAAACCGGCCAGCAGGGCAGCGTCGGGCTGGGCATTCCCGGCACGCTTTCGCCGTTCACGCGACGGGTGAAAAACGCCAACTCTACCTGGCTCAATGGCCAGCCGCTGGATAAAGATCTGCATAAAATGCTTGGGCGCGAAGTGCGGATTGCCAACGACGCCAACTGTCTTGCGGTATCCGAAGCGGTTGACGGCGCGGCGGCAGGCTGTCCGACGGTATTTGCCGTGATTATCGGTACCGGCTGCGGCGCGGGCGTGGCGCTCAACGGCAAGGCGCACACCGGCGGCAATGGCAACGCCGGTGAATGGGGGCATAATCCGCTGCCGTGGATGGATGAAGACGAGCTGCGCTATCGCGATGAGGTTCCGTGCTACTGCGGTAAATCAGGCTGTATCGAAACCTTTATTTCAGGCACCGGTTTCGCTGTCGACTACCAGCGGTTAAGCGGCGTTGAGCGTAAAGGCGCGGAGATCATCAAACTTGTCGGGGAGCAGGATCCGGTTGCTGAGCTGGCGATGAGCCGCTACGAACTGCGCCTGGCGAAATCGCTGGCGCATGTGGTGAATATTCTCGACCCGGACGTGATTGTGATGGGCGGTGGAATGAGCAACGTTGATCGTCTTTATCAGACGGTGCCGATGCTGATGAAAAAGTGGGTGTTCGGCGGCGAATGCGAAACGCCGGTGCGCAAAGCGCGACACGGCGACTCCAGCGGCGTGCGCGGTGCCGCGTGGCTCTGGCCTCAGGATAATTGACGGTACGTGCATCGCCGTATTATTTTTCGGGTTTAAATTCCAGTACCATCTCCCCCGGAAGATTTTCAGGCGGCGGCGGCAGATCGTCGGCGCTGCCAATGACGCTCCATGCCTTCAGACACAGCGCTTCGTCGCCGTTTGTGCTTTTAACGCTATAGCGGCCGTTGCCGCTCCAGCCCACCGTCACCAGGCACTCGCGGCCATGATAGCGATCGGCCTCGTTAAAGTTGCGCTGAATGGCGTACTGCATTTTTGCAAAGTAGACGCAGTCGCCCTTTTTAGCGGACGTCTCGTGGCGGCACGCTTTGTCAGCCGCAGCCTGAATCGCCTGCGCGTCAGGCGGCGTTTTGCCGTCCTGTACGGACTGACATCCCGCCAGCACCATCGCGATGCCGATAATACCTGTACGCATTGCCATCCCTTCTTTCATTCTCTGATGCCGCATAGTCTACAGGCTGTATGTCTGTGAAAAAGGCAAGTGCGCTATTTACAGATTTTTCGCGCTCAGGTCGGCGTCTCCAGCCTGCTGTAACCCAGGCCATTTATTTTGCGCACCTTAATCTGTACCGGAATGCGCTCTTTCATCGCTTCGACGTGGCTGATCACGCCAATGGTCTTACCGCTGGCATTCAGCGCATCCAGCGCATCCAGCGCGCTCTCCAGCGTTTCGGCATCCAGCGTGCCAAAACCCTCATCAAGGAACAGCGATTCAATGCGCGTTTTATGGCTGACCAGATCCGAAAGCGCCAGCGCCAGCGCGAGACTTACCAGAAAACTTTCGCCGCCGGACAGCGTACGCGTATCGCGTTCGGCGTCCGCCTGCCAGGTATCGACAACCTGTAATTCCAGCGCCTCCTGAGATTTTCGTTGCAGCAGATAGCGTCCGTGCAGGCGATCGAGCTGCCTGTTAGCCAACCAGACCAGGTGATCCAGCGTCAGGCCCTGGGCGAACTTACGGAACTTGTCGCCCTCTTTTGAACCAATCAGCTGGTTGAGATAGCTCCACTCCTCAACCTGCGCCTCAACGCGGCCGATTTCCGTCAGCAGCGACTGCTGCTGCTGGCGACGGGCGGCATCGCTGGTCAGCTGCTGGCGTGCTTCTCCCTGCCACTGCGCATTGTCGCGGAGCTGGCGGGCAAGGGCGGCAACGGCGTCCTGTATGTTTTCATTTTCCGGCGGCATATCCAGCGGTTTTTGCGCCAGCAGCGCGGCGAGGTTGCTTTCCGCCTGCCGTAAAAGCGCCGTGGTTTGCTGACGCCGCTCGTCATGCTGCTTTTGCAGCGCGCTGAGCCGCAGCATCTGCGCCTCATCCATCAGAGCCGCAGTAAACGCGGCTTCATCGCTGAACTGACTGGCCGTCAGGGCCGTATCAAAAGCCTGCTCAGCCTCTTTCAACCGCGTCTCAAGTACGGACGCGCTTTCGGTTAAGGTGGTCAACTGCCCGTGAAGGGTAGTCAACTGATTCTGCTGCGTTTGCCACTGCTGCTGACGCAGTTGACACTGCTCCGCGTGCTGTGCGGAAAGCGCGCGGAGCTGCTGCTGCCACTCCGCAGTAAGCTTGTCGCCAAACAGCCGCTGACGCTGCTGCGTTAACTCTGCCCGGGATGCCAGCGCCTGCTTCTGCTGTTGCTCCTGCGCGGCAAGTTTCTCCTGCTCGTTAGCGATTGTCTCGTTTATTGCCTTCTGTTCAGAGGCCAGCGTTGCCAGCGCAGGGCCGAGATCGGTAAGCACTTGCTCCGTTTGCCGCCACTGCCGCCATTCGGCCTGCCTCGCCGACAGCCAGCTTTCGTCGCCACCCGGCGTCGGGAGCGTCAGGCCGACATCGGCCAGCGATGCTTCCAGCGCGCTACGCTGCTGCGCATGTTGCTGTTGAACGGCATGCAACTGTCTTTGCAGTTCATCAAGCGATTGCCGCGAAGTAAGCAGTTGCTGACCGCTCAGTTCCCGCTTCTGCTGAAGAGCGCTGAGCGTATTTTGCTGTTGCGCCTGAAGATCCTTCTGCGTCTGTAGCGTGCGGACGGCCTGTTGCAATGCGGCGAGCTGTGCCTGGCGCTGCATTTCCTGCGCGTCCTGTTCTTCCAGCCAGGTCGTAATTGAATCGGTATCATCCGGCGAAAGCGTCAGCGAAAGCGCGTGCGTGGCGAGCTGCCACTGATTTTGCAGCCTGACGCGCTCTGCCTCTGTCTCCGTCCACTCCTGCTGCTGCTGCTCCGACTGCTGGTTGAGGTTTTTGACCTCTTCGCGCTTCGCGGTGCCGCGGTCGTGAAGCTGTTGCTCCTCAGCCCGAAGCCGCGCAAGACGCTGTTGATTTTCCGAAGGCTCAAGCGCCTGGTAATCGGCGATGGCCGGATGCTCGCAGGCGCCGCAGAGCGGGCAGGGCTGCCCGGCCTCAAGGCGGGCGCGATGCTGTTCCAGACTGGCGATGCGCTGCTCCAGTTCGCAGCGCGCTTCAAGATCGGCCAGGTGCTGCCGTTTCTCTTTCCACTCGGCACGCAGTGATTGCAGCGCGTTTTCCGACTGCTGAAGCTGTTGCGTGGTGGCCTGTTGGGCATGCAATACACGCTGACGCCGTTGGTGACACTGCTGCCACTGCGGCATCAGCAGCGCCAGCGCCTGCCGCTGCGGGCGCTGCTGTTGCAGCAAACTCAACGCGTGCTGAACGTCTGCTTCTGCATGCTGCTGCCGGAGCCGGGCCAGCGCCTGCTCTGCCTGCTGAACCGCATTCAGGGACGTTTCTGCCTGCTGCCGTTGCGGCTGGATCTGCACATCCAGCGCGCTGAGCGCCTGCTCCAGTTCCTTTATGCCGTTTTGCTGAGCGGCAATGCGCTGTTGCAGATGGGCGACATCTTCATGATGTTGCTGATGCTGACTCAGAGTCATGCGCCACACCTGAAGCGATTCGCCCCATGCCGCCAGCCGTGTATTATCGGCCTGCCAGCGTTGATGGGTTGACTGTGCAGCCAGCGCCTCTTTCTGCGCCTGCTGATTTTGTAGCAGTGCTGTCTGACGTTCTCGCAAAGAGTGTTGGCGCTCACTAATCTCTTGCGCCAGCTCCGTAAGGCGCTTTTCCAGCGCGGCGAGCTGATTATCAAGCGGTATCACCTGCCCGGCGATCAGCGTTTCCTGCGCCAGGCGTAGCGCTTCATGCTGTTGTCGTGCGTCTTCCGCCTCTTGCAGCGAGGCCGTGCAGCTTTCAAGCGTGCGAGCGGCCTGCTCATGTTGTTGTGCAAGCTGCGCGCGCTGCTGTTGCAACGCGGCGGCGTCCTGCTGTTGACGCTGACGCTGCTGCCAGAGCGGGCGCAGCTTCCCGGCGGGTTCTGCCTGCGCCAGTTTTTGCAGCGTCGGCTGTGCGGTTTGCCAGTCTGCCGCTGCCTGCTGATGTTCGCTACGGGCGGTGTCGGCGGCGCTACGCAGCGACTGATGCTGCTGCTGCCAGTGAAGTAACTGCTGATGGCGTTGCCAGGTTGAAGTAAGCACCTGCTCATCTGCAATAAGCTGCTCTAACCGGGTGTTGAGCTCGCGCAACTGTTCTTCAGGCAGAAGCGACATCCCGCTGGCCTGCGCGCGCAGCGTCTCCAGCGCGGTACGCGCATTTTTATGGCGCTCGAACACGCTGGCGGAGAGGCGTCCATAGATTTCCGTGCCGGTCAGCTCTTCAAGCAGTTCGGCGCGGCTGTTGGCATCGGCGTTGAGAAAGGCGGCGAACTGCCCCTGAGAGAGCATCATCGACCGGGTAAACCGTTCGAAATCCAGTCCGGTCAGGGCGGTGAGCATCTCCAGCTTGTCTTTCACCTTATCGGCAACGATATGATTGTCGCTGCATCGCGCCAGCTCCACGCGCGGCGCCTGAAGATTGCCTTCCGCCGCGCCGCGCGCCCGGTTCTGGCTCCAGAAGGCGCGCCATGCTTCGCCCTTGACCTCAAATTCAACCTCCGCCAGGCACTCTGCTGTGTCGCGGGTCATCAAATCGTTTTGCGACTGCGACAGTTTGCCCAGCCGCGAGGTTTCGTGGTAAAGCGCCAGGCAGATGGCATCCAGCAGGGTGGTTTTTCCGGCGCCGGTCGGCCCGGTGATAGCAAAAAGGCCATTGCTGGCGAACGGTTCTTTCGTGAAATCAATCTTCCACTCGCCCTTCAGCGAGTTGAGGTTTTTAAAACGCAGCGTCAGGATTTTCATTGCGCGACCTCGTCATCGAGTGCCGCCAGCGTCTGATTAAACAGCAGCGTGGCGCGCGCCAGCCGCTCCGGCGTTTCGTTTTCTTCCATCGCCAGCCGACGCGCAAACACCTCCTGTACGCTGAGTTCGCTCAGCGTCTCATTGCTTTGCCGGGCAATGGTCTGTTCGCGCTGCTCACGGCTGCGGCGCAGCAGCACTACCTCCACCGGCAGCGTGTCGGTGAGTGCCTCAATACGGCGCTGAATATCATTCAGCCATGCCTGGCTGACGATTTCGATATCGAGCCACGTTGGTTTGCCGTCTGTGCGCGGCGCGATGGCGGCGAGCTGGCGTTCTATCTCCGCCAGCGAGCCTTTAATCATCTGCATGGGCTGAAACAGCGGGATAGCAAGCGGTTGCACCTGACTGAGTTTCCCCTCCTGAAAATCCACCAGAAAAACGCTCTTTTCTTTGCCCAGTTCATCAAAACTGAGCGGGATCGGCGAGCCGCTGTAGCGAATATGTTCGCTGTTGGCAACGCGCTGCGCGCGATGGATATGGCCCAGCGCGATATAGTCGGCGGGGGGAAACGCGTTCGCAGGAAACGCATCCAGCGTGCCGATATAGATATCGCGCACCGCATCACTTTTCGTCACGCCAACGGTGGTCAGATGGCCGGTGGCGATAATCGGCAACGGCAGGCCAAGCGACTCGCGCTGAAGCAGTGCCGCCTGCCAGCAACGCTGATAGTGGTCAGCAATCGCCTCCAGCAGGGTTTGCTGTTTTTCCCGGCCGGACTGGCCTGCGCGGCTCAGCAGGATATCGCGCGGCCGAAGAAAAGGAACGGCGCAGAGCAGCGCGCCCGGCTGGCCATCACGCGTGTTGAGCAACAGCACCTGTTCGGCCGGATCGTTCATGGCGGCGGCGATCACGCGGGTATTCAGGCAGGCCAACAGCGCGCGTGACTCATTCAGCGTGGCGACCGAGTCATGATTGCCGCCCAGCACCACTAACTGGCAGCCGGTTTGCTGGAGATCAACGACGAAGCGATTATAGAGTTCGCGCGCGTAGCTGGGCGGCGAACCGGTATCAAAAATATCGCCGGCCACAATAATGACGTCGACCTGATGATCAACTGCCTGCGTCAGTAACCAGTTAAGAAACGCCTGGTGTTCAGCCGCGCGGCTTTTGGTATAGAAATGCTGGCCCAGGTGCCAGTCGGCGGTATGAATAAGTCGCATGAAGCCTCTGTGGCAGCGAAGCGGATGCGACGATTATAAACAGCGACGCTAAAAAACCTACCCCGCATGTTGGAAAGCGCTTCGCAAAACAGTCATAAAAGCCGCAGTGTACCCGTGCTTTTTTCATAAAACTGTCATAAAACTGACGCATAATGGCGCCGCAAATCCCAGAAGCATCCGTTGCAGGAGCAATAATGGCTAAGCGTATTTTGGTGGTGGAAGATGAAGCCCCTATCCGTGAGATGCTGTGTTTCGTACTTGAGCAAAATGACTATCAGCCGATTGAAGCGGAAGATTATGACAGCGCCATCAACTTGCTGATTGAACCCTGGCCCGATTTGATCCTTCTGGACTGGATGTTGCCCGGCGGAACCGGCCTTCAGTTTATTAAGCACTTAAAGCGTGAGGCGATGACGCGCGATATTCCTGTCATGATGCTGACCGCGCGCGGCGAAGAGGAAGACCGCGTGCGTGGTCTGGAAGTGGGCGCGGACGACTACATTACGAAACCCTTTTCACCCAAGGAGCTGGTGGCGCGCATCAAAGCGGTGATGCGGCGTATTTCGCCGATGGCGTTGGAAGAGGTGATTGAAATCCAGGGGCTGAGTCTCGATCCCTCGTCGCATCGCGTGATGTCGAACACCCAGCCGCTGGATATGGGGCCGACTGAGTACAAGCTGCTGCACTTCTTTATGACCCATCCGGAGCGGGTATACAGCCGTGAACAGTTGCTTAATCATGTCTGGGGCACTAACGTGTATGTCGAAGATCGTACCGTTGACGTGCATATTCGCCGCTTACGTAAAGCGCTTGAGCACACCGGTCACGACCGCATGGTGCAGACGGTGCGCGGAACAGGCTACCGCTTCTCTGCACGCTACTGATCGCTCGGGAGCCTGAACCGTGTTGGAACGCCTCTCCTGGAAGAGATTGCTGCTGGAGCTGGTACTGGTTTGCCTGCCCGCGCTGATTATCGGGCTGCTGGCGGGCGGACTACCCTGGCTGCTGTTGCTCTCCTTGCTGGCCCTGCTGGGCTGGCACTTCATCAATTTGCTGCGCCTTTCTTACTGGCTGTGGGTCGATCGCAGCATGACGCCGCCCGCCGGTCGCGGTAGCTGGGAGCCGCTTTTTTATGGGCTTTACCAGATGCAGGCGCGCAACCGGCGTCGGCGCCGCGAACTGGGCAATCTGATTAAACGCTTTCGCAGCGGCGCGGAATCGCTGCCCGATGCGGTGGTACTGACCACCGAAGAGGGGATGATTTTCTGGTGTAATGGTCTGGCTCAGCAGATGCTTGGCCTGCGCTGGCCGGAGGATAATGGTCAGAACATCCTCAACCTGCTGCGTTATCCTGAGTTTACCCGCTATCTGCGCCAGCGCGATTTCTCGCGTCCCCTGACGCTGGTGCTGAACAACCAGCGCCATCTTGAGTTTCGCCTGATGCCTTATACGGAAGGGCAGTGGCTGCTGGTAGCGCGTGATGTTACCCAGAGACATCAGTTAGAGGGCGCGCGGCGAAACTTTTTCGCCAACGTCAGCCACGAACTGCGCACGCCGCTGACGGTGTTGCAGGGCTACCTTGAGGTTATGAGCGACTCGGTTCTTGAAGGGCCGCTGCGCGAGAAGGCCCTGCACACCATGCAGGAGCAAACGCGGCGTATGGATGCGCTGGTCAGCCAACTGCTGACGCTGTCGCGCATTGAGGCCGCGCCCGCACTGGATCTGCGTGAAAAAGTCGATGTGCCGCTGATGCTGCGCCTGCTGCAACGCGAAGCGGAAACGCTCAGCCACGGACGCCACGAGATTCGTTTTAATACCGATCCGCATCTTAAAGTCTACGGCAACGATGAGCAGCTGCGCAGCGCCATATCGAACCTGGTGTATAACGCGGTAAACCATACGCCGGACGGCACGCGCATCGATATCAGCTGGCTGAAAACGCCGCTTGGCGCGCAGTTTAAAGTAAAAGACAACGGGCCCGGGATCCCGGCAGAGCATATCCCCCGCCTGACCGAGCGTTTCTACCGCGTGGATAAAGCGCGCTCGCGCCAGACCGGCGGCAGCGGGCTGGGGTTGGCGATTGTTAAACACGCGCTGGGACACCATAATGCACGGCTGGATATTACCAGCCAGCCGGACATTGAAACCTGTTTCAGCTTCCTGCTGCCGCCGGGGTTGATTGTCAGTGGTGAATCGCCACAAAATGCCTCTCGCTGAGGCAATCGGAAAAGATGATGAAAACGCTGTTTCTAGCCGTCGCGCTGCTGTTCAGCACCCTTGCACAGGCTGGCACGCTGGTCGGTAACCTGAGCGGCGTCGGCTCGGATACGCTGGGCAACCTGATGGCGCTGTGGGGCGAAAATTTTAACCGGCAATATCCCGGCGTGAACGTGCAAATTCAGGCTGCGGGTTCTTCGACCGCACCAACCGCGCTGGCTGCGGGCGCCGCACAGCTGGGAGCGATGAGCCGCCCGATGCAGGCTGTAGAGCGTGAACTTTTTGAGGCCCGCTACGGCTATCCGCCGCTGGCGATCCCCGTCGCGCTGGATGCGCTGGTAGTGGTGGTGAATCAGGACAATCCTTTACCGGGCCTGAATATACGCCAGCTCGACGCGATTTTCTCAATTACCCGGCGCTGTAGCGGCACCGCCGCCATCAACCGCTGGGGCGATCTTCAACTGATGCCGCCTGGCTGGAAGGATCGTGTCCTTCAGCGGTTTGGCCGTAACTCCGCCTCCGGCACCTGGGGCTTCTTCCGGCAGCAGGCGCTGTGCAATGGCGATTTCCGCAAAGACGTGGGGGAATACCCCGGCTCGGCGGCGGTGGTGCAGGCCGTTGCCGGAACGTTAAACGGCATTGGCTATGCCAGCATGGGCATTCGCCTGAGCGGTGTGAAGACTCTGCCTGTCGCCCGCGAAGGCACTGCCTGGGTGCAGCCAACGGCGGAATCCATTCGCAATGGCCGCTATCCCTGGGCACGTCCGCTTTACATTTATGTCAACAAAGCGCCAGGTAAACCGCTGGCCCCGCTTACGGCGGCTTTTCTGCGCAATGTCCTTTCGCCAGAAGGGCAGGCGCTGGTGACGCAGGCAGGCTATCTGCCGCTTTCGGAGACGCAGCGTGCACAGGCGCTGACTGCGATGAATGAGTGAAATGGCTGTACCTCGCGTTCATCCCTCTTTCTGAGTGAATTTTTTTCATGCATCATGAATTTTCCTCGTTTGCGTCTGAATCTTTCTCATGACACTCTTCTTCTCAGCCATATAGACATCCAGAAGTCTAAATATAACCAGGCGTAATTATTTCACCGGTAAATTATGCGCATGATGCGCAGGCCAGGAGTAGCCAATATGCAAAACAAGTCCGCTCAGTCACGTGCCGAAGTTGTCGGCAGTTTTCTGCGTCCCGCCGCCGTTAAACAGGCGCGCGAACGGTTTCAGGCTGGCGCGCTTGATGCCACTGCGCTTCGCCGCGTCGAAGACGAAGCGATTCGCGATGTGGTGACCAAACAGCGCGCCTGCGGCCTGAAGGTGGTCACCGACGGCGAATTCCGCCGTGCATGGTGGCATTTTGATTTCTTTGACGGCCTGGAAGGCGTGGAGCGTTATGAGTCTGAGCAGGGCATTCAGTTTAACGGCGTGCAAACCAAAGCCCACGGCATCCGCGTGACTGGCAAACTGGGCTTCGGCAACCATCCGATGCTGGAAGATTTTCGCTATCTGAAAAGCATCAGCGGCGACGCGGTGCCCAAAATGACCATTCCCAGCCCAAGCGTTCTGCACTTTCGCGGCGGACGTAAAGCGATTGATGCCAGCGTCTATCCTGACCTGAATGTTTATTTCGACGATCTGGCGCAAACGTACCGCGATGCTATTCAGGCTTTCTACGCGGCGGGCTGCCGCTATCTGCAACTGGACGATACCGTCTGGGCCTACCTCTGTTCCGAAGATCAGAAGGCGCAGATCCGCGCGCGCGGCGACGATCCGGAAGAGCTGGCTTATATCTATGCTCAGGTGCTTAACAAAGCGATTGAAGGGAAGCCGGATGATTTGACCATTGGTCTGCATGTCTGTCGCGGTAACTTCCGCTCAACGTGGATCTCTGAAGGCGGCTATGAGCCGGTGGCGGAAATTCTTTTCGGCACGGTGAATATTGATGCGTTTTTCCTGGAGTATGATAATGAGCGCTCCGGCGGTTTTGAGCCACTACGCTTTATCAAACCGGGCAGGCAGCAGGTGGTGCTGGGATTAATCACCACCAAAAACGGTGAACCCGAAGATCCGGAAACGGTAAAAAAACGCATCGCTGAAGCGGCGCAGTACGTCAGCCTCGATCAGATCTGCCTCAGCCCGCAGTGCGGCTTCGCCTCAACGGAAGAGGGCAACAGTCTCAGCGAGGAGCAACAGTGGGCGAAACTGCGCCTGGTGGTTGATATCGCCGATGAAGTGTGGAAAAACGCATAGTCATTGATGAAAAGCGCGTGAGAACGCGCTTTTCACGCATTCTGCCCCGAAGTTTTGCAAGAATGCCATTAAGCGAATAAAAAATAAGCAAATCATCTCGCGCATCTGCGCAATAATCTGAACAGTTACGCTGCCTGATGCGTTTTCTACGCGATATCCTTCTGGTTTTCCGATTCAGCATTGCCTTTCGCCGCTATAAACGGTTTACTTAGCGCCGTTTTTCCCGATCGCCTGCAAGTAAAGTAAAACTCAGTGCGAATCTGCTGCCAAAGTGTTAATGGGTTATATATTTCCCTTTAACGGTTTGATTACGTGGTTTTTAAGCACATGCACATGGCATCACTTTTTTATTAACACCGTATGGGCCAATCCACAGCTTATGACTAACCGTTTATCTTCTAAAGACATCCTCGCGCTGGGTTTTATGACTTTTGCCCTGTTCGTGGGGGCTGGCAATATTATTTTTCCGCCTGTAGTGGGGATTCAGTCCGGCGAACACGTCTGGATTGCCGCACTCGGCTTTCTGATCACCGCCGTGGGGCTGCCGGTTGTCACCGTTATCGCGCTGGCGCGCGTTGGCGGCGGCATTGATGCGCTGAGTTCGCCCATTGGTAAAACGGCAGGCGTGGTACTGGCGACCGTATGCTACCTGGCGGTCGGGCCGCTGTTTGCCACGCCGCGTACCGCCACCGTTTCGTTTGAGATCGGCATCGCGCCGTTAACCGGCGAAAGCCCCGGCGCGCTGCTGATTTACAGCCTGATCTATTTCGCGATCGTTATCGGCGTTTCACTCTACCCGGGAAAGCTGCTGGATACCGTCGGCCATTTTCTTGCGCCGCTGAAAATCGTCGCGCTGGCCATTCTTGGCGTTGCGGCGCTGCTGTGGCCGGTCGGCGGGATGGCCCCCGCCACGGAAACCTATCAGCAGGCGGCGTTCTCCAGTGGGTTTGTGAACGGCTATCTGACCATGGATACGCTGGGCGCGCTGGTTTTTGGCATTGTGATTGTTAACGCGGCGCGTTCGCGCGGCATTACCGAAGCAAAACTGCTGACGCGCTACACCGTACTGGCCGGTTTGATTGCCGGTATCGGTCTGACGCTGGTTTATCTGGCGCTGTTCAAGCTGGGTTCCGGCAGCGCATCCATTGTCCATCAGAACGCTAACGGCGCGGCGATCCTGCATGCCTATGTTCAGCAGACGTTCGGTAGCATGGGCAGCATTTTCCTCGGCACGCTGATTTTTGTCGCCTGCATGGTGACGGCGGTAGGCCTGACCTGCGCCTGCGCGGAGTTTTTCGAGCACTATCTGCCGCTGAGCTATCGTCAGTTAGTGTTTACCCTGGGTCTGTTCTCAATGCTGGTATCTAACCTTGGGCTGGCCGATCTGATTAAGTTTTCGATCCCGGTGCTGACCGCCATCTACCCGCCCTGTATTGTGCTGGTGTTACTGAGTTTCACGCTGAGCTGGTGGAATAAAAATTCGCGTATTATTGCGCCAACGATGCTGATAAGCCTGGTGTTTGGTATTATCGACGCGATCAAAGCCAGCGATCTGAAGACGATATTGCCTGCGTTTGCTCAGCATCTGCCGCTGGCCGATCAGGGGCTGGCATGGTTGCTGCCCTCGCTGGCGATGCTGGTGCTGGTGGCAATTTGCGACCGGATGCTGGGACGTCAGCAGGTTAAGGCGCATGAGCAGTGAGTAATAAAATCGCTTCGCCTGACCTCAGGGGAGCTACGGATGCAGAAGCTAAGATGAAAAATAATACCCTCAAAAAGGGATTGAGCACGCGCCATATCCGCTTTATGGCGCTGGGTTCGGCTATCGGGACGGGGTTATTTTATGGCTCCGCCGACGCGATGAAAATGGCCGGCCCGAGCGTCATGATCGCCTACATCATTGGCGGCGCTGTCGCCTATATTATTATGCGCGCGCTGGGTGAAATGTCGGTGAACAACCCGCAGGCCAGCTCCTTCTCCCGCTATGCGCAGGACTATCTGGGCCCGCTGGCGGGTTATATTACCGGATGGACCTACTGCTTCGAAATTCTGATTGTCGCCATCGCCGACGTTACCGCCTTCGGCATCTATATGGGAGTCTGGTTCCCTGACGTGCCGCACTGGATCTGGGTTCTGAGCGTGGTGCTGATTATCGGCGCCATTAATATGGCGACCGTAAAAGTGTTTGGTGAGGTCGAATTCTGGCTGTCGCTGTTTAAAGTCGCCACCATCATTATCATGATCGTTGCGGGCATCGGCATCATTTTCTGGGGGATCGGTAACGGCGGTCAGCCGACGGGCATTCATAATCTCTGGACCAACGGCGGATTCTTCGCGCACGGCGTAACTGGCATGGTGCTGTCGTTGCAAATCGTCATGTTTGCCTATGGCGGCATTGAGATTATCGGCATCACCGCGGGCGAAGCCAAAGATCCGGCGACCTCTATTCCAAAGGCGATTAACACCGTGCCGCTGCGCATTCTGGTGTTCTACGTTGGCACGCTGTTCGTCATTATGTCGATTTTCCCATGGGATCAGGTTGGCACCAACGGCAGCCCGTTTGTGCTGACCTTCCAGCATATGGGCATCGCGGCGGCGGCGGCCATTCTGAATTTTGTGGTGATTACCGCGTCATTATCTGCCATCAACAGCGACGTATTCGGCGTGGGTCGTATGCTGCACGGTATGGCGGAACAGGGACATGCGCCGAAAGCCTTTGCCACCGTTTCGCGTCGCGGGATACCCTGGGTGACCGTATTGGTGATGATGATGGCGATGCTGATCGCCGTCTGGCTTAACTACCTGATGCCGGAGAAAGTCTTCCTTGTTATCGCGTCGCTGGCGACCTTTGCGACCGTTTGGGTGTGGATTATGATCCTGTTTGCGCAGATCGGTTTCCGTCGCTCACTCACCAGCGAGCAGACAAAAGCGCTGAAGTTCGCCATGCCCGGCGGACGCTACACCGCAATGGTGGGTATTCTGTTCCTGGCCTTTATTATTGGTTTGATCGGTTACTTCCCGGATACGCGCATATCACTCTATGTCGGCGTTGGCTGGCTGTTACTGTTGTTGATAAGTTGGCTTTTTGTCAGAAAGACCACCGCTTAAAAGCGAAGCCGGAACCTGTTCCGGCTTTTTTATGCGCTGCGGTCATGACTAATTCAGACGATTTCGCAACGCGATGGTGCTGCCCAGCGCCGTCAGGTGATGCGTATCGTAATAAACGGGCAAACCGCGATTGGCAATCAGGCAGCCCTGCTGGCTACAGAGGTTGTCTTTCAGCCTGATCACCTTCACGCCCGGCTGTGCGTACCGGTCAAGCAGCGTGTCAACGTGGTCGGTTTCCGGGTAAAGGCGGAGTGTGCGTTCGGGATCGGCTGAGGATACCGTGTTTTCGGTCAGCAGCGCGTGGATTCGCTTACGCAGCGGAATTTGCTGAATGTTGTTAAAACGCAGCGGATCGATATCCAGACGAGGGGCATCCTCAATAATGGTGACCTTTTTATTTGCGGCACGCAGTTTCGCCACGGCATTTTTCAACCCCCGATCCAACGCCTGATAATTATCGGTGACGCGTCTGTCGAGCGAGTTGTAGCCGTAGCCACGCGTCGGCAGGAATCCGGAAGACCAGTAGGCGGCAATGATGACTTCATCAACCTTGTTGCTGAGTAAAATTTTCAGCGTCTCTTCGTTGAAGGCCTGGCACTGCGCGCCGTGTTTAGGGTGATCGACCATATAGCGGCTGGCGCCCACCAAAAACGGGCAGGAAGATTTGGTCAGTTCGAATAAAGGTTTCTTTTTGTTTTCAGCGTATTGTGCGACAGCCGTATGCAGCGCGGCGGCATGGCTATCGCCCACCAGCGCCACGGCAGGCACGTCTGATGATGGCAGACAGCGGCTACCCGGTACCGGCAGCTGCGGGCCATAATCAATCAGGCAGGGGTTTTTCTCGGCGGAAACTTTGAACATTTCACCTTCATTGACCAATGGATTGACCCTGTCCGGCAGGCCGCCCAGTGTATAAATCGCGGTGAAAGATAAAATTCCTGCGGCGCACAGCGCACAATAAACGGAAATAACACGCTGACGCGGGCGCGCCGGTTGGCGGAAAGGTTTTTCGACAAAATACCAGGAGAACGCCGCAATGATAAAGGCAGCGGCGCTAATGGAGAGTCCCTGTATGGCAGTGAGATCGTGGTCGGCGGAGAGGCGGGCCAGGCTCAGCAATGGCCAGTGCCAGAGATACCATGAGTAGGAGACTCTGCCGATAAATACCATGACACGATTCTCCAGCAGCCAGCGGCTCAGGCTACTGCGGGCGAAAATAATCAGTACGCCGCCCAGCACCGGTAACAGGGCCAGATAGCCCGGAAAGACGCTGTCTTTATTCAGTACTGCGGCGGGGATCAGAATCAGTAAAAAACCAGCCAGTGAAAAAGGCAGGCTTTTCGCACCGGTAAGCGGCCTGCTGCGGTAAAGCGCCAGCAGTACGCCAGCGCCTAATTCCCACGCGCGCGTATGCAGCAAATAAAAAGCGTTGTTCGCATCGTTTGGTGTAACAACAATATTCACTGCCAGCGAAATCAGACTGATAATCGCAATAAACAGCCTGATGGAAAAACGGATGCGACGCGCGAAAAGCATGATGACCGGCAGGAAAAAGTAGAATTGCTCCTCAATGCCCAGCGACCAGGTCATCAGCAGCGGATTAAGATCCGCATTGGGATTAAAATAGTCAATTCCCTTTAATAACATGATATTAGGCACGCAAAGCAGTACCGAAACAATATACTTTGCCATATCGCGGAATTCCAGCGGCGACAGCATGCTATAGCCGAGCGCGCTGATACAGAGCAGCATAAAGAACAGCGCCGGCGCGATGCGGCGAATTCGCCTGACATAAAACCGCTGATAGGAAAAGGCATTATTGTTTATTTCGCGATAGATGATATTGCCAATCAGGAAACCTGAAATAACAAAAAAGACATCTACGCCAATAAACCCGCCGCTGAATATATTGGCACCTGAGTGAAAAAGAACAACTAACAGAATCGCCAGCGCGCGCAGACCGTCAATATCCGCTCTGTATTCGGGATTTTTATCAGACATGAGAGGCTTATCCTTATTTTTTCCCACACCATAAAGCAAGTTGTGAGTGTTTCCAATATAGAAACAAAAAATAGGGTAATTCCCAGGAAAGGCTGTTAAAACCTTCTAAAGCGAGGGGAGGTGAAGGAAGAGGGAAAGGCGTTATAAAGCAAGGATCAGGCGGGAAAGGCATAAAAAAACCCGCCGAAGCGGGTCTTGAATGAGGACGCGGAATTACAGCTTTGTCGCGTGCTCAGAGAGGAATTTGGCAACGCCGTCCGGAGACGCGCCCATGCCTTCTTTCCCTTTTTCCCACTGTGCCGGGCAAACTTCACCGTGCTCTTCGTGGAATTGCAGCGCGTCAACCATACGCAGCATTTCGTCAATGTTACGGCCCAGCGGCAGATCGTTAACCACCTGGTGACGAACGACACCCGCCTGATCGATCAGGAATGAACCGCGCAGCGCAACGCCAGCGTCCGGATGTTCAATGCCGTAAGCTTTCTGAACTTCACGTTTGATGTCAGCAACCATGGCGTATTTGACTTCGCCGATGCCGCCTTTTTCGATAGGGGTTTTACGCCATGCGTTATGAACGAACTCAGAGTCAAAGGAAACGCCCACAACTTCAACGCCGCGTTTCTGGAATTCTTCGTAACGCTTGTCGAAGGCGATCAGCTCAGATGGACATACAAAGGTAAAATCCATTGGCCAGAAGAACACAACGGCGGCTTTACCGGCGGTGTGTTTTTTAAAGTTAAAGTTATCGACGATTTCACCGTTGCCCAGTACGGCGGCGGCAGTAAAATCAGGGGCTTGACGAGTTACCAGGACCATGTTTACTCCTGTAAAAGTGGTTTGTGAATAAAACAGGACGCAAGTATACGTGTGGCGTCCATCCTTGAACCAGCCGGAGAGACCGATTGCTCAGATAGGTTTAACCTATCGAAAATACTGTATTTTCAAAGTTGCTTTATACAATACCCGTTTTTAGCGAAAGGGCAAGCGGCAGCATGCTCTCAAAGTTTTTTTTGCGTAGCAAGTTCCATCATCCGCGGATAGAACTGCCAGAAAAAATCATTAAGCACCTGATAGTTATCAATGAAATCCTGCCAGGACGCTTCAAGCGCCGCCAGCCGGGGCCGTCGGCTGGCCATGCCTGACAGCACCTGTTGCAGGTAAACCGCTTCTGCGTAGCGTTCCATCCAACGCTCACGCCACAGATAACGATTCAGATTCTGAAAGCGCGCCGGCGTGCCGGGCAGGTCGGGCCGGATTGCCGCCTGCGCCTGCGCCAAAAAACGAGGCAGGGGCAGGGCGGGATGCAGTGTGTCCCAGTGCAGGGAAAGAAAGTGATCCCACACGACGTCCAGCGTGATGGGTGCGACGCGGCGCGTCTCTGCGCGAAAATAGCGTTTCGCCGCCAGCACTTCGGGTAGCGAGTCGGTCATCACATCAATACGACGATGTAGCAAAATGCCTTCCACGATATCGGCAGGCCAGTCGGCACAAGGGTTGCCACGAACAAAATCCGCCATCAGGTTGCCGGTAAGGGAACTGTTGGCAAGCGTGGCCAGGTGAAGATGCGCAAGAAAGTTCATGCTGCGAGTATATCGCCTGTTAGGACGGTGTGTTAGCGGCACCGTTGCATTATTGCAGCGGGAATGACGGCGAATGTTTAGATACGCGTGTTTTTCAGCTAGAATGTGCGCCCTGATTTCCCGAACTGTAAATAATGATGCGCGTTGCCGATTTTTCCTTTGAGTTGCCAGAATCTCTGATTGCCCGTTATCCGCAGGCCAGCCGCAGTGGCTGCCGTCTTCTTTCGCTTAACGGCCCTGACGGCGCGCTGACGCACGGCGTGTTTACGGATCTGCTGGACAAGCTGAATCCGGGCGATCTGTTGGTATTCAATAATACGCGCGTTATTCCGGCAAGAGTGTTTGGCCGCAAGGCCAGCGGTGGAAAGATTGAGGTGCTGATTGAGCGTATGCTCGACGATCGGCGCGTACTGGCGCATGTTCGCGCCTCTAAAGCGCCGAAAGCCGGAGCAGAACTGCTGTTGGGCGATGATGAAAGCGTTAAAGCGACCATGTTTGCACGCCATGATACGCTGTTTGAACTGCATTTTGACGACCCGCGTCCGGTGCTTGATATTCTTAACGACATCGGTCATATGCCGCTGCCGCCGTACATTGATCGCCCTGACGAAGAATCCGACCGCGAGCTTTATCAGACCGTCTACAGCGAGCGTCCCGGCGCGGTGGCTGCCCCCACGGCCGGTTTGCACTTTGATGAGCCGCTGCTGGCTGCGCTGCGTGAGAAAGGTATTGAAACGGCCTTTGTCACGTTGCACGTTGGCGCGGGCACCTTCCAGCCAGTCCGCGTGGAGAGCATTGAAGATCACATTATGCATGCCGAATACGCTGAAGTGCCGCAGGAGGTGGTTGACGCGGTGCTGGCCTGTAAAGCGCGCGGCAAGCGCGTGGTTGCGGTCGGCACCACGTCGGTACGCTCGCTGGAGAGCGCGGCGCAGGCGGCAGAGCATGCACTGATTGCCCCCTTCTTTGACGATACGAAAATTTTTATCTATCCGGGCTATCGCTATCAGGTGATTGACGCGCTGGTGACCAATTTTCACCTGCCGGAATCGACGCTGATCATGCTGGTTTCCGCCTTTGCCGGCTACCGCAATACATTACATGCTTACCAGCAGGCCGTGGCGGAGCAGTACCGCTTCTTCAGCTATGGCGATGCCATGTTCATCACCCATAATCCGCAGGCGGTCGACGAGCGGGTGGGCGACTAATTTTATTCCGCCGCATCCTGCGGTGGAAATTTTAATTGTAAGTATCCCGCATAATTGTGCCATTCACATTCAGAGATCTTCCGGCATAACAACACCAATCTTTGCCGGGGCCGCAAAAAGCGCTGGAACTAAAACGGGTGTTTTCACACAACCTTCGATTACTTGCATTACAGAATGAGCACTATCTACTTAACTTTTATTTAATCAAGTTAGCAGGGGGCGGGCTGGCAACCCGTTTCCCCAGTTGTAAAGAGCGCATTTCTATGGTGAGGTGAATAAAATAAGCACACATAATTGATAATGAAGCAGCAACGAAAAATGACAGGGAGAAACTGTACCCAAGCCTCATCATAATATTTATAGAGTAATATCCCAAAACAGAATGTATTAAATAGAGCGGATAGCTTATATTTGCAAGGAAATCTAACAGCAAGCCGCTCTTGAATTTTTCTCGAAACAGATAACAGGTTGCGAACAATATTATCGCAATGGCATAATTTACAACCACTATCCTTTTAATAAGGACGTTATCTGAAATTAATTCAGTAGCAAAGAAAATAAAGCAACTAAACACTATAAAGCTAATGCCTGTAACAGAGCCGCAACTCCTCTCAAACACCCTGTTTAAATAAAAGCCAACAAGCATAAATGGTAAATATTTAAAGTCCTGCAAAAAAAATTCAAGATAGCCTCCGCCATAACTACCGTGCACAATTAAGTAAAAAACACATAAAACCAGAGACATCGCCAATGTAGCGGTGAGCCTGTTTTTTTCAGGGAACCTGTACATTAAAGCCATTAAAATATAAAATTTTAACTCGACGGAAAGGCTCCAGCTTACAAAGTTAATATCAGGAATGCCAACGGTCTGATTGACTAAGAGAAAGTTAGAGATAATATATTTAGCGTCTAAGTAATCAGGTAGCTCACCATGCGAAAACATATTAAACGCACATATCAATCCCAGACATACTGCGAGACAGAATATGTAGGTAGGGTATATTCTGAAGAATCTTTGAGTAAGAAAATCGCCTGTGTTTAACTTTTTCAGTGAGTAGTCAATAACGAATCCACTTATCAAAAAGAACACGGCGACACCGATTACGCCAATGTTGAAAACGTTATTGCAGAACCAGATAAATGAGTGATTTGAAGTGCTTGTGACACGTTCAAACCCAAGCCTTCCGGAAATGTAAGCGTTGCTGTCGAAATATACTGCGCAAAGGTGCGCTATCATCACGGACACAGCTGCCAGACCACGAAGGCTGTTAGCGAAAACGACCTTTCTTTTCATTGCCAACCCTCAAATCTTTAGCTTTATTCTAAAGCAAAAGTTAACTAAATTCCTGATGAATTGCTCCTTAAATCTAAGCCATTGATGTTATTAGTTATGAAAAATTGCTGGAGTTAACAAGGAGGTGAATGAGTGATAGCCTCACATACATTTATGTAATTATATACAGTGTTTCCTGTGAATTATTCGGCGAGGCAGACACGGGCAAACTGATGGGCTGCGCTATCGTAACAAGGAACGGCGATGCGATTGCAGGCGGCGCGCAGGAAGATGTGATCATCATCGGCAGGGTGACGCTGATGATCCAGACGATGTTGGATGACAAGTGGCCAGTCATTCAGGTGTGCCAAATTTGTGCCGGAATCGTGACACAAAAAGGCTGAAAGCTGTATGCGTGATATAAACGCTAACTTCGCGGGCTGGCTTGTGTAGCGGCTTCAACGGTTGATAGAATGCGCTCCTTTTTACTAATCATCAGACTGTTTCTCTGGTGGAGGCAACGTGAAGTTTGAACTTGATACCACTGATGGACGCGCGCGTCGCGGACGTCTGATCTTTGAGCGCGGCGTGGTGGAAACGCCGGCCTTTATGCCCGTCGGCACCTATGGCACGGTAAAAGGCATGACGCCGGAAGAGGTGCAGGAGACGGGAGCGCAGATTATTCTGGGCAACACTTTTCACCTCTGGCTGCGTCCGGGCCAGGCGATCATGAAGCTGCATGGCGATCTGCATGATTTTATGCAGTGGAAAGGGCCGATCCTCACCGATTCCGGCGGTTTTCAGGTGTTCAGCCTGGGCGACATTCGTAAGATCACCGAAGCGGGCGTGCATTTTCGCAATCCGATTAACGGCGACGCTATTTTTCTCGATCCTGAAAAATCGATGGAGATACAGTTCGATCTCGGCTCCGATATCGTCATGATCTTCGACGAATGCACGCCTTATCCATCCGACTGGGACTACGCCAAACGCTCGATGGAGATGTCGCTTCGCTGGGCACAGCGCAGCCGCGATCGCTTTGATTCGCTGGGAAATAAAAACGCGCTGTTCGGGATTATTCAGGGCGGCGTTTACGAAGATTTACGAGATGTCTCCGTGAAAGGGCTGGTAGATATCGGCTTTGATGGTTACGCTGTGGGCGGCCTGGCGGTCGGCGAGCCAAAAGAGGATATGCACCGTATTCTGGCGCACGTTTGCCCACAGATCCCGGCAGATAAACCGCGTTATCTGATGGGCGTCGGTAAACCGGAAGATCTGGTTGAGGGCGTGCGTCGCGGCATTGATATGTTTGACTGCGTGATGCCGACGCGTAACGCCCGTAACGGCCATCTTTTTGTGACCGACGGCGTGGTGAAAATCCGCAACGCCAAATATAAAGACGACGTATCCACGCTGGATGCCGAATGCGATTGCTATACCTGTCGTCATTACAGTCGTGCCTATTTGCATCATCTCGATCGCTGCAATGAGATTCTGGGCGCGCGGCTGAACACGATTCATAATCTGCGCTATTACCAGCGTCTGATGGCGGGTTTACGTCAGGCTATTGAAGAGGGTAAATTAGAGCACTTTGTTACCGAATTCTATGACCGGACGGGCAAGGCGGTTCCGCCTTTAAACGACTGATAATTAAACAATGAGGGAAATTTAATGAGCTTGTTCATTTCTGACGCAGTGGCTGCCGCAGGCGCGCCGTCACAGGGAAGTCCTTATTCACTGGTCATCATGCTGGTGGTATTTGGCCTGATTTTTTATTTTATGATCCTGCGTCCGCAGCAGAAACGTGCGAAAGATCATAAAAAGCTGATGGACTCCATCGCGAAAGGTGACGAAGTGCTGACCACGGGTGGCCTGGTTGGACGCGTGAACAAAGTTTCTGATACCGGTTATGTAACCATCGCGCTGAATGAGACGAATGAAGTTGTCGTCAAACGTGATTTCGTGGCTGCCGTTCTGCCGAAAGGTACGATGAAGGCGCTTTAATTTTTGTTTTCCCGAAGGGAATTGCCGTGCTAAACCGTTATCCTTTGTGGAAGTACATTATGCTTGCCGTCGTATTGATCGTCGGCCTGCTCTATGCGCTCCCCAACCTCTATGGTGAGGATCCGGCTGTTCAGGTGACTGGTGCGCGCGGAAGCGCCGCCAGTGAACAAACGCTGGGTCAGATTCAGACCGCCTTAAAAGAAGAAAATATCCAGAGCAAATCGCTGGCGCTGGAAAATGGCGCCATCATGGCGCGATTCGCCAACGGTGACGTACAGCTTCGCGCCCGCGATGCCATCACTAAAGTGCTTGGCGAAGACTATGTCGTCGCCCTTAACCTTGCGCCAGCCACCCCACGCTGGCTCACGCTGCTGGCCGCTGAGCCGATGAAGCTGGGCCTGGATCTGCGCGGCGGCGTGCACTTCCTGATGGAAGTGGATATGGATACTGCCCTGGGCAAGCTTCAGGAGCAGAATATCGACAACCTGCGCAGCGATCTGCGTGACAAAAGCATTCCTTACACCAACGTCCGCAAAACCGATAACTATGGCATGGAAATCCGTTTCCGCGATGCGCAGGCGCGCGACGATGCCGTGAGCTATCTGACCGGACGCCACCGCGACCTGGTGATCAACAGCGCCGGCGGTAATTTGCTGCGTGCGGTAATGACCGATGACAGGCTGCGTGAAGCGCGTGAATATGCCGTTCAGCAGAACATAACCATCCTGCGCAACCGCGTAAATCAGCTCGGCGTGGCTGAGCCGCTGGTGCAGCGTCAGGGGGCCGACCGTATCGTGGTTGAGCTGCCGGGTATTCAGGATACCGCGCGTGCGAAAGAAATTTTAGGCGCGACCGCTACGCTGGAATTCCGTCTGGTGAATACTACGGTTGATCCGAATGCTGCCGCCAGCGGCCGCGTACCGGGTGATTCAGAAGTAAAAAATACCCGTGACGGACAGCCGGTAACGCTGTTTAAGCGCGTTATTCTGACCGGCGATCATATTACCGATTCCACCTCCAGCCAGGACGAGTACGGGCAGGCGCAGGTTAACATCTCGCTCGACAGCGCCGGTGGCAACACCATGTCCAACTTCACCAAGGACAATATCGGTAAGCCGATGGCGACGCTGTTTGTTGAATATAAAGACAGCGGCAAGAAGGACGCGAACGGCAGAGCCATTCTGGCGAAGCAGGAAGAGGTGATCAACGTGGCGAATATCCAGTCGCGTCTCGGTAACAGCTTCCGCATCACCGGTATTAACAATCCGAATGAAGCACGCCAGCTCTCGCTGCTGCTGCGCGCCGGTGCGTTGATTGCGCCGATTCAGATTGTTGAAGAGCGCACTATCGGCCCGACCATGGGACAGCAGAATATTACCCAGGGTCTGGAAGCGTGTCTTTGGGGCCTGATCGCCTCCATCGTCTTCATGGTGGTTTACTACCGTAAGTTCGGCGTGATCGCCACCACGGCGCTGATTGCCAACCTGGTGCTGATTGTGGGTATCATGTCGCTCCTGCCGGGCGCCACGCTTACCATGCCGGGTATCGCCGGTATCGTACTTACGCTGGCGGTTGCGGTGGATGCGAACGTGCTGATCAACGAACGTATCAAGGAAGAGCTGAAGAACGGACGATCTGTTCAGCAGGCGATTCATGAAGGTTATAAAGGTGCGTTCTCCAGTATCATCGATGCCAACGTCACCACGCTGATTACGGCGATTATCCTTTACGCCGTGGGCACCGGTTCGATTAAAGGCTTTGCCATCACCACCGCAATTGGTGTGGCAACCTCGATGTTCACCGCCATTGTCGGCACCCGCGCCATCGTAAACCTGTTGTACGGCGGCAAACGCATTAACAAGCTGTCTATCTGAGGAGTGCGTTGTGGCACAGGACTATAGCGTTGAACAATTAAACTACGGGCGTAAAGTATATGACTTTATGCGCTGGGATAAACTGGCCTTCTCCCTTTCCGGACTGCTCCTGATCGCCTCTCTGGCGATCATGGGCATTAAGGGTTTTAACTGGGGCCTGGATTTCACCGGCGGTACGGTCATCGAAATTACCCTGGAAAAACCGGCCGAACTGGATAATCTGCGCGATGCGCTGCAAAAATCGGGCTTCGCCGAGCCGCAGGTGCAAAACTTCGGCAGCGCCCGCGACGTGCTGGTTCGCATGTCGCCCGCTGAGGGCAATGCCGGTCAGGAGTTGGGAAGCAAGGTGGTGAGCGTCATCAGCCAGGCAACCCAGCAGAATGCTACCGTTAAGCGAATCGAGTTTGTAGGGCCAAGTGTGGGCGGCGATCTGGCGCAGGCGGGCGGTATGGCGCTGTTGGTTGCGCTTATTGCCATCCTGATTTACGTCGGCTTCCGCTTCGAATGGCGCCTGGCGCTCGGGGCGGTACTCGCGCTGGCGCACGATGTGGTGATCACCATGGGCATCCTTTCGCTGTTCCATATTGAAATCGATCTCACCATTATTGCGTCACTGATGTCGGTCATCGGCTACTCGCTGAACGACAGCATCGTGGTATCGGATCGTATTCGTGAGAACTTCCGCAAAATTCGTCGAGGTACGCCTTACGAAATCTTTAACGTCTCGCTGACGCAGACGCTAAGCCGAACCATTATGACCTCGGCGACCACGCTGGTTGTGGTGCTGATGCTGTTTATTTTCGGCGGCGCGTTGCTGGAAGGGTTCTCGCTGACCATGCTGATTGGCGTATCAATTGGTACGATCTCATCAATCTACGTTGCCTCGGCGCTGGCGCTGAAGCTGGGTATGAAGCGTGAACATATTATTCAGCAGAAGGTTGAGAAAGAGGGCGCCGATCAGCCTTCAATCCTGCCGTAATCATCATAACTGAATAAAAAACGCCGCAATCGCGGCGTTTTTTTTAAGGTGCTGAAGGCGTTTGCACCACAATGTTGTGAATGCGCACGTAGCCCAGTTGGTCGGGAGCAATCGTGGTTAAATGCAGAGAAACGGTAACGTCGCTTTGCGGCAGCAGCGGGGGCGTAACGCGTATCGGCTGACTTTGCGCCGACAGCGGTTTCCCTGTTGCGCTATCCAGTTCACCCCATTCAATCTGTGCATCAAAAGCAGGAACCGGCTTTCCACTGGTAGCGCCGATGTGCAACACCGCGCGCGTCCCGTTGGCTTCGCCATCAATATCGCTCAGCGACAGACGAAGTTCACCGGCCTGACTGTGTAGCAGCACCGCCGTTTTTGTGGCGGGTAGCAGCCACGCACCCTGCGCCGAGTGACCGTTCAGGCTGTTTTGCTGTTCAAGCGAAGCGGCCTGCCGGGTCAACTGATGCATCTCGTTATTGAGCTTACTCACTTCACTATGCAGCTGATTTAATTCCGGCTGCTTTTGCGGAGAGACGCATCCCGCCAGCAACAAAATAATCGGTAACGGATAAAACCGGCTTAATGCTCTGCTTGCCATAGCCTGAACGCTCTCCTGAATGACTTAATCAGGAATACGCAGCGTCTGGCCCGGATAGATCTTGTCCGGATGCGACAGCATTGGCTTGTTGGCTTCGAAAATTTTGTTGTACTTGCTGGCATCGCCATACACTTCTTTTGAGACCGCGCTCAGCGTATCGCCCTTTTTCACCGTATAAAAACGCGCTTCTTTTGCAGGCTCAGCGACGTTTACATTGTCTTCCACCGCGGTGATGCCGGCGACGTTACCCGCAGCCACAAGGATTTTCTCTTTCAGTTCCTGAGAAATGGCATCGCCAGTAATCGTGGCTTTGTCATTTTCAACCTTTACGTCAACTTTATCGCTGCCGGGAAGACCCAGTTTGGTAATGTGCTCCTGAAGCTTTTTAGACTGATCGTGAGCCTCACCGGTGACGCTGTCCCACAACTTTTCACCCGCTTCTTTTACAAAATTAAATAATCCCATATATCCTCCTGTTAATCCCCGATTAGGGAAGAAATTAAGCTAAAAGCAACAGGAACTATAGCGGATAAATAATATTTGCGCCTTCAGACGCGCTCTGAAAGTCTACAGGTAAGCATTACGCGAGTCGGGCCGCAAATATGCCGCATATTATTTTGTTGCCAGCCACTTCGCGTTACACTATCCGTCACTTTCATGAATACTCAGGGATCATCATGCATTGCCCGTTCTGTTCAGCCGTGGATACTAAAGTGATCGATTCCCGCCTGGTGGGCGAAGGAACCTCGGTACGTCGTCGTCGCCAGTGCCTGGTGTGTCATGAGCGTTTTACCACGTTTGAAGTTGCCGAGCTGGTTATGCCGCGGGTGGTGAAAAGCAATGATATTCGCGAACCCTTCAATGAAGACAAGCTTTGTAGCGGAATGTTGAGAGCCCTGGAAAAGCGCCCCGTCAATTCAGAGGACGTGGAAAACGCCATCAGCCACATTAAAAGCCAACTGCGTTCAACCGGCGAACGCGAAGTGCCCAGTAAAATGATCGGTAATCTGGTAATGGATGAGTTGAAAAAGCTCGATAAAGTCGCCTATATCCGCTTCGCTTCGGTTTATCGCAGCTTTGAGGATATTCGCGAATTTGGCGAAGAGATCGCCCGCTTACAGGACTGACACATGCGCGATGAACATTATATGGCGCGCGCCCTTGAGCTGGCGCGCCGTGGACGCTTTACGACCTCGCCAAATCCCAACGTCGGCTGCGTGATCGTTCATAACGGCAATATTGTCGGCGAAGGCTATCATTTTCGTGCAGGCGAACCTCATGCTGAAGTTCACGCGCTGCGCATGGCGGGCGACCGCGCCCGCGGCGCCACGGCCTATGTGACGCTGGAACCGTGCAGCCATCATGGGCGCACGCCGCCGTGCTGTGATGCGCTGATTGCCGCTGGCGTCGGGCGGGTCGTGGTGGCGATGCAGGATCCCAATCCGCAGGTGGCTGGTCGCGGCCTTTACCGTTTACAGCAGGCGGGTATCGAGGTCAGCCATGGCCTGATGATGCAGGAAGCCGAGGCGCTGAATCGCGGTTTTCTCAAACGGATGCGCACCGGGTTTCCTTTCGTACAGCTTAAAATGGGCGCGTCGCTTGATGGACGCACCGCCATGAGCAGTGGCGAAAGCCAGTGGATCACCTCTGCGGAAGCCCGTCGCGACGTGCAGCGGCTGCGTGCGCAAAGCTCGGCTATTCTCAGCAGCAGCGCCACCGTGCTGGCAGACGATCCGTCGCTGACCGTACGCTGGAACGAGCTGAGTGCCGACAGCCAGAGCGTCTTCTCCGAGGGCGATCTTCGTCAGCCGGTACGCGTTATTATCGACAGCCAGAACCGCGTGACGCCGCAGCATAAGATTATCAGTCAGCCGGGGCAAACCTGGCTGGCACGCCTACAGCCAGACGTGCAGCCCTGGCCGGAAGGCGTCGAACAGTTTACCGTACCGCTGCACAACGGCAGGCTCGATCTGGTGGCAATGATGATGTTGCTGGGGCGTCGTCAGATCAACAGCGTCTGGGTGGAAGCCGGGGCGCAACTGGGCGGCGCACTGATTTCCGCCGGCGTGGTGGACGAGCTGATCGTTTATCTGGCGCCGACATTATTGGGCGACGCCGCGCGCGGCCTGTGCCATCTGCCGGGTTTAACACAGCTTGCTGAGGCGCCCGCATTTACCTTTCGTGATGTCCGCCAGGTTGGGGCGGATATACGGCTGACGCTTACCGCTTAAACGCAAACGAAAAGCGGAAGCAGACCGGCCGGGAATGTGATAGAATCCGCCCCCCTGCGGGGCCACAACTGAACCCTTGAAGGAAGATTATGAACGTTATTGAAGCTGCTGTTGCCACACCTGATGCGCGCGTTGCCATTGTCATTGCGCGTTTTAACAATTTTATCAATGACAGCCTGCTTAGCGGTGCCCTTGACGCGCTGAAACGCATTGGCCAGGTGAAAGATGAAAATATCACCGTGGTCTGGGTGCCCGGCGCCTATGAAATGCCAATGACGGCACGCGCGCTGGCTAAAGCAAACAAATATGACGCTGTCGTTGCGCTCGGCACGGTTATCCGTGGCGGCACTGCCCATTTCGAATACGTTGCGGGCGAAGCCAGTTCTGGCCTGGCCAGCGTGGCGATGCACAGCGACATTCCGGTCGCCTTTGGTGTATTGACCACGGAAAACATCGAGCAGGCCATCGAACGCGCCGGAACGAAAGCGGGTAACAAAGGGGCGGAAGCCGCGCTGACCGCACTTGAAATGATTAACGTATTGAAAGCTATCCACGCCTGATTTGTAAGGGGAATTTTGTGAAACCTGCTGCTCGCCGCCGCGCCCGTGAATGTGCTGTCCAGGCGCTTTACTCCTGGCAGTTATCTCAGAACGACATCGCTGATGTCGAATACCAGTTTCTGGCGGAGCAAGACGTCAAAGACGTTGATATCGGCTATTTTCGTGAGCTGCTTAATGGCGTTGCGACTAACAGTGACTATCTTGATGGTCTGATGAAGCCCTGGCTGTCCCGTCAGTTAGAAGAGCTGGGCCAGGTCGAAAAGGCCGTTTTGCGCATTTCACTTTATGAACTGAGCAAGCGTGCCGACGTGCCGTATAAAGTAGCTATCAACGAAGGCATTGAGCTGGCAAAAACCTTCGGCGCCGAAGACAGCCACAAGTTTGTCAACGGCGTGCTGGATAAAGCCGCTCCGCAAATCCGCCCCAACAAGAAGTAATCCTCCGAGGCCGTTTTCGCGGCCTCTGTCATTTTCAACTCTGGATTAGCCTATGGCATGTGGAGAATTCGAACTAATCACACGCTATTTTGACCGCGTGACCAGTTCCCGTCGTGATGTGGAAAAAGGCATTGGCGACGACTGTGCGTTACTGACGGTGCCTGAAAAGCAGATGCTGGCGATCAGTACGGACACGCTGGTTGAAGGCGTACATTTTCTGCGTGACATTCATCCTGCGGATCTGGGCTACAAGGCGCTGGCGGTAAATCTCAGCGATCTGGCGGCAATGGGCGCCGATCCGGCGTGGCTGACGCTGGCAATGACGCTGCCATCAGTCAATGAGGCCTGGCTGAAGGACTTCAGCGACAGCTTGTTCGAGCTGCTGGACTATTACGATATGCAGCTGATAGGCGGTGACACCACGCGCGGCCCGCTGAGCCTGACGCTGGGTATTCACGGCATGGTACCGGCAGGCAAAGCGCTGAAGCGTGCCGGTGCGCGACCGGGCGACTGGATCTATGTGACCGGGACGCTGGGTGACAGCGCGGCAGGCCTGGCGCTGTTGCAGCACCGCGTGAAAATCAGCGATCCTGCCGCGCATGAGGCCTTGATCAAGCGTCACCTGCGACCGATGCCGCGTATCTTGCAGGGGCAGGCGTTACGCTCGCTGGCCAGCGCGGCAATTGACATTTCAGACGGCCTGATTTCTGACGTTCAGCACATTCTTCGCGCCAGCGGCTGCGGCGCGCGGATCAATATCGATGCGCTGCCGCTCTCGCCGGCCATGAAGCAGCATTTTGAACCTGAGCAGGCGCTTCGCTGGGCGCTGGCTGGCGGAGAAGATTACGAGCTGTGCTTTACCGTACCGGAAATCAATCGCGGCGCGCTGGACGTGGCGCTCAGCCATTTTGGCGTGCCTTTTACCTGTATTGGTCAGATGGCACCGCAGTCAGAAGGGCTGACGCTGCTACAGGATGGCAAACCAGTGGATATCGACCTGAAAGGATTTGACCACTTTGATCAGTGATAAATTTGTGGCAAAGAGCCGCCTGAAAATGAGCAATCCGTGGCATCTGCTGGCCACCGGTTTCGGCAGCGGGCTCAGCCCTTACGTACCCGGAACCGTCGGCTCGCTGGCCTCTCTGCCTTTCTGGTATCTGATGACCTTTCTGCCGGCGGACATCTACTCGCTGGTGGTTATGTTCGGTATCTGTATCGGCGTATATCTCTGCCATCGCACGGCAAAAGATATGGGCGTCCACGATCACGGCAGCATTGTCTGGGATGAGTTTATCGGCATGTGGATCACGTTGATGGCGATCCCGGTCAACAGTTGGCAGTGGGTGTTGGCGGGATTTGTGATTTTTCGCATTCTGGATATGTGGAAGCCGTGGCCAATCCGCTGGTTTGATCGTAATGTCCACGGCGGTATGGGGATCATGATCGATGATATCGTGGCGGGTATTATCTCAGCAGGCATCCTTTATTACGTCGGTCACCACCTGCTGTAATGAAAAGGCGACCACCGTCGCCTTTAACTTTTATTCAAATCCAACCACGCTGTGAGGCTGATAGACGCTCTCCAGTTCAATAATTTCCTGGCGGGTCAGCGTCACCTCCACTGCCTTTACCAGATCCGCCAGTTGCTCTGCGCGCGATGCGCCGATGATGGGTGCGGTCACCGCCGGTTTCGCCAACATCCACGCCAGCGCGACCTGCGCCCGGCTGATGCCTTTATCTTCTGCGATGCGCGCCACGCGTCCGGCAATCGCGCCGTCATTCTCCTCCGTAGTGGCGTAGAGCGTGCTGCCAAACTCATCGGAAACCGAACGGGCGGTCGTCTCTCCCCACGGTCGCGTCAGGCGTCCGCGCGCCAGCGGGCTCCAGGGGATCACCGCGATGTTCTCTGCCTGGCAAAGCGGATGCATTTCGCGTTCCTCCTCACGCTGGATCAGGTTGTACTGATCCTGCATGCTGGCGAAACGCGTCCAGCCATTAGCATCGGCCGTGTAGAGTGCTTTGGCGAACTGCCACGCATACATTGATGATGCGCCGATATAGCGCGCCTTGCCGGATTTCACCACGTCATGCAGCGCTTCCAGCGTCTCTTCCAGCGGCGTGTCGTAGTCCCAGCGGTGGATTTGTAACAGATCGACGTAATCCATGCCCAGCCGGCTCAGGCTGTCATCAACAGATTGCAGAATGTTTTTACGCGACAGACCGCCGGAGAGGTTGCTCATGGGAAAGTAAACCTTGGTGGCCACAACGATCTCATCGCGACGCGCAAAATCCTTCAGTGCACGACCGACAATCTCTTCGCTGCTGCCGTCGGAATAGCTGTTTGCGGTATCAAAGAAGTTAATGCCTGACTCCAGCGCCTGCCTGATCAGCGGGCGGCTGCTCTCTTCCGGCAGCGTCCATGCGTGGCGTCCGCGATCCGGTTCGCCAAAGGTCATGCAGCCCAGGCAAAGGCGGGAAACGGTCAGGTCGGTGTTGCCTAATGGAATGGTTTTCATGCTGGCTCCTGCTTATCGGTGTGCGGCCTTCAGGTCGATTTTGATAAGTAAGGATAGCAGGTGAAAGGCTTCCCGAAGAGGAAGCCCTGTGAGCATTATTGTGCCAGCCAGCGGCTGATTTGCTGCTCAATGCCTTCAGCATCCAGTTGATAGTCCTGACGGATCTCCTCCTGGGTGCCCTGTGGAATAAACTCATCCGGCAGGCCAATCGTCAGCACCGGCACCAGCAGGCGCCGCGCCATCAGCGCTTCAATCACGCCGCTGCCCGCGCCGCCTTTGATGGTGCCTTCTTCTAACGTTATCAGAGCCTCATGGCTGGCGGCCAGCTCAGCAATCAGCGCGTCGTCCAACGGTTTAACAAACCGCATATCCACCAGCGTGGCGTTGAGCGATTCGGCAACGGCTTCTGCTTCCGGCAGCAGCGTACCGAAATTCAGGATCGCCAGTTTTTCGCCTTCACGTTTCATCACGCCCTTGCCTAACGGCAGCGATGCCAGCGGTTGCAGATCGGCGCCGGTACCGGTACCGCGCGGGTAGCGCACCGCGCTTGGCCCCTGCATATAGTGATACCCGGTGTAGAGCATCTGGCGACATTCGTTTTCGTTACTGGGCGTCATGATCACCATATTCGGGATACAGCGCAGAAACGCGATATCAAACGCGCCCTGATGCGTCTGTCCATCGGCACCGACAATGCCGCCGCGATCGATGGCAAACAGCACTGGCAGCTTCTGGATGGCCACGTCATGGATCAGCTGATCGTAAGCGCGTTGCAGGAAGGTGGAGTAGATCGCCACCACGGGGCGATAACCGCCAATCGCCAGGCCGGCAGCGAAGGTGACAGCGTGCTGTTCGGCGATGGCCACATCAAAATACTGTCCCGGATAGTCGCGCGAAAAGCTCACCATGCCGGACCCTTCACGCATGGCAGGCGTTACCGCCATCAGTCTGGCGTCATCGGCGGCGGTTTCGCACAGCCACTCACCAAAAATTTTCGAATAGGTTGGCAGGCCGCCTGCGGATTTTGGCAGCAGGCCGCTGACCGGATCGAATTTTGGCACGGCGTGCCAGGTAATAGGATCCTTTTCCGCCGGGGCGTAACCCTTGCCCTTTTTCGTCATGATGTGCAGAAACTGCGGGCCTTTCAGGTCGCGCATGTTTTTCAGCGTACTGACCAGCGCAAGCACATCGTGTCCGTCCACCGGGCCGATATAGTTGAAGCCCAGTTCTTCAAATAGCGTGCCGGGCGCCACCATTCCTTTAAGATGCTCTTCGGTGCGCTTTACCAGCTCCTTAATCGGCGGCAGGCTGGTCAGCACTTTTTTGCCGCCTTCACGAAAGCGTGAATAGGTTTTGCCCGAGAGGATCTGCGCCAGACGGTTGTTCAGCGCGCCGACGTTTTCGGAAATAGACATTTCGTTGTCGTTGAGCACCACCAGCAGATCGGCTTTGATGTCGCCCGCGTGGTTCATGGCTTCGAAGGCCATACCGGCGGTGATGGCGCCGTCGCCGATCACGCAAACGGTGCGGCGACCCTGGTCTTCCTTACCTGCGGCCACGGCCATGCCAAGCCCGGCGCTGATAGAGGTGGAAGAGTGACCGACGTTGAGCACGTCATATTCGCTCTCGTCGCGCCATGGAAAGGGGTGTAAACCATTTTTTTGCCGGATGGTGCCGATGCGATCGCGGCGTCCGGTCAGAATTTTGTGCGGATAGGCCTGGTGGCCGACATCCCATACCAGATGATCAAACGGCGTGTTATAGACGTAGTGCAGCGCAACGGTCAGTTCGACCACGCCCAGCCCTGAAGCAAAATGCCCGCTGGAGCGGCTGACGCTGTCGAGCAGGTACTGGCGCAGCTCATCGCAGAGTTTTGGCAGGCTCTCTTTCGGAAGCAAACGTAATTCCGTTGCTTCGCTGGCCTTTGCCAGCGTTGGGTATTTCGCAGTATCAAAACTCATCAGAGACTCATTGTGGAAGTTATTTATCGCGTTCAATGATGTAACTCGCCAGCGCCTGAAGCGGGGCCGTGTCACAGGATTGCGCAGAAAGCTGTTCTAAAGCGCTCAGCGATTCATGGTAAAGATCGCGTGCTTTGGCCCGTGCGCCGTCCAGCCCCAGCAGTGCCGGATAGGTGCTTTTTCCCAGATCCTGGTCGGCGCCCTGACGCTTGCCGATAATCGCGGTATCGCCAATAACATCCAGAATGTCATCCTGCACCTGAAATGCCAGGCCGATGGCGTTGGCATAGCGATCCAGCGCCGGTAGCGCGGCGCGGCCGCGTTCACCCGCGGCCAGCGCGCCGAGACGCACGGCGGAGCGGATCAGCGCGCCAGTTTTATGGCGGTGGATCTGTTCAAGAGCCGTAAGGTCAATCTGTCTGCCCTCGGCCGCCAAATCAAGCGCCTGTCCGCCGCACATACCACGCGCGCCGCTGGCCTGGGCCAGCTCGGCGATCATCGCAAGACGGCTTTCCGTGGATACATTCGGCATATCCGCCTCAGCCAGAATCGAAAAAGCCAGCGTTTGCAGCGCATCTCCCGCCAGAATGGCGGTGTCCTCGCCAAATTTCACGTGGCAGGTGGGCTGGCCGCGGCGCAGGCTGTCGTCGTCCATGGCGGGAAGATCGTCGTGGATCAGCGAATAGGCGTGAACGCATTCAACGGCGGTGGCGGGCGCATCAAGCGCGGTGCCATCGGCATCAAGCATTTCACCTGTCGCATAGACCAGAAACGGGCGCAGGCGCTTACCGCCCAATAGTGCACCGTACGCCATGGCCTCTAACAGCGGAGAATGCTGAAAAGGGAGCGGGGCGATAAACCGGGTAAGCGCCTGGTTTACGCGAGCGTGATGCGCGTTCAGAATGGCAGCAAAATCCATTACTCATTTTCCGGCGTAAAGGGCGACAGTTCTGCATCTTTATCATCGCTCAGCAGGATCTGCACGCGCTGCTCCGCCTGCTGGAGTTTTTGCTGGCCGGCACGCGCGAGCTGGACGCCGCGTTCAAATTCGCCAAGCGCCTCTTCAAGAGGAAGGTCACCGCTTTCAAGGCGAGAGACAATGTGCTCAAGCTGCTCAAGAGAGGTTTCAAAGCTGGCAGGCTGTTCGGCTTTTTTCGGCATAATAGCGTTACGTCTGGTTATTTTAATCGGCATGAAGTCATTCATGTTAGCCGACTCAATCCGATTAGCAAAATAATGATCCGCGCCGCCATTGAATAAGCAGTCAGCGGAAGAGTGTGGTAGACTCCCGTCCCGGAATGTAAAGGGCGAACGTCGCTTTGCAAAACATCAATTTTATCTGTCAGCGACAGATATTTCAGCACTTATCTTACTTAACGAACCCGTGCCGCCATGAAGTTTATTATTAAGCTGTTTCCTGAAATTACCATCAAAAGTCAGTCTGTTCGCCTTCGTTTTATCAAAATTTTGACCACCAACATCAGAAATGTGCTGAAGCATCTGGATGAGACGCTGGCCGTTGTGCGCCACTGGGATCATATTGAGGTGCGCTCAAAAGACGAAAGCAAACGCAGTGTCATCGTTGACGAACTGACGCGTATTCCCGGCATCCACCACGTGCTGGCGGTAGAAGACAGCGCTTATACGACCATGCATGATATTTTTGAGCAGACGCTGGCGCTCAATCGCGAGCGAATTGAAGGGAAAACGTTCGCCGTGCGCGTTAAGCGCCGCGGTAAGCAAGACTTCAGCTCGCAGGACGTTGAGCGCTACGTTGGCGGCGGGTTGAATCAACACGTTGCCAGTGCGCAGGTCAGGCTCAACCGGCCGGAGGTGACGGTCAATCTGGAAATCGAAGACGATCGGCTGGTGCTGGTTACCGGACGTTTCGAAGGTATTGGCGGCTTCCCCATCGGCACACAGGAAGACGTGTTGTCACTGATCTCGGGCGGTTTCGATTCCGGCGTGTCGAGCTACATGCTGATGCGTCGCGGCTGCCGCGTGCACTATTGCTTTTTCAATCTGGGCGGCGCGGCGCACGAAATCGGCGTGCGTCAGGTTGCGCATTATCTGTGGCACCGTTTTGGCCGCTCCCATAAAGTGCGCTTCGTGGCGATCAATTTTGAGCCGGTGGTGGGCGAGATCCTGGAAAAAGTGGAAGACGGGCAGATGGGCGTGGTGTTGAAGCGGATGATGGTGCGCGCAGCATCGCAAATTGCAGAGCGTTATGGCGTGCAGGCGCTGGTAACCGGTGAAGCGCTGGGCCAGGTCTCCAGCCAGACGCTGACCAACCTCCGCCTGATCGACAATGCTTCTGACACGCTGATTTTGCGTCCGCTGATCTCGCACGATAAAGAGCACATCATTAACCTGGCGCGGGAAATAGGGACAGAGGATTTTGCGCGCACCATGCCGGAATACTGTGGCGTGATTTCGAAAAGTCCAACGGTGAAGGCGGTAAAAGCCAAAATAGAAGAGGAAGAGCAGAATTTTGATTTTGCGATTCTGGACCGCGTGGTGCAGGACGCCACCAACGTGGACATTCGAACCATCGCGGAAGAGACGCAGCAGGAGGTGGCTGAAGTGGAAACCGTTGCGTCCTTCACCGCTAATGATGTGGTGCTTGATATTCGATCCCCCGACGAGCAGGACGATCGCCCGCTGGCGTTAGAGGATGTTGAGGTGAAAGAGCTGCCGTTCTATAAGCTCGCTACGCAATTCGGCGACCTCGATCAGAACAAGACCTGGCTGCTTTACTGCGAGCGCGGCGTGATGAGTCGGTTGCAGGCGTTGTATTTGCACGAGCAAGGGTTTACGAACGTGAAGGTGTATCGTCCATAGAAAGTCACCGGGGCCGCACGCCCCGGTTTGTTATTCTCAGGCTTCTTCCTGGTCACGATAATCATAGATACCGGCGGCCAGCACCAGCTGTTGCGCCACTTCATGCGCCTTCGCTCTCCCTGCCAGAAGGTCAATCAGCTTGAGCGCGAAATCCATGGCCGTGCCGGGCCCCTGGCTGGTAAGCAAATTGACGCGACGATCCCACACTACGCGTTTGTCCTGCCATTTTTCTTCCGCAATGGTCTCTTTCAACCCTGGAAAACCGGTCATATTTCCTACCGGGAAAAGATCGTGCGGCTCCAGCACCGTTCCCGCCGCGGCGCAAATGGCGGCAACGATACGGCCCGATTGATGAAACTGGCGAACGGTTTCCACTAACAGCGGACTGTCGCGAAAGGCTTGCGCGCCTTTCAGGCCGCCCGGCAATACAATGGCATCAAATTCATTATCCGCAACCTCTATCAACGGCGCATCGGCCAGCAGCCGGACGCCACGCGAGCAGACAATGTCGGTACTGCCGTCATCGGTCACGCTGGCGGTGGTGACGCGCACTCCGCCGCGAACCAGCAGGTCAATCGTCGTTACCGCTTCAGTTTCTTCACTGCCAGGTGCCAGGCAAACCAGCACCGATGGAATCGTGCTCATTGTAATGTTCCTTTCGTTTAACCATCTCAAAAAGACGGGTGTTTTCCGGCAGGCTCAGGCCCTGCGCGCGCGCCCGACGGATCACATAACCAGTAATATAATCAATCTCGGTTCGCCGGCCCGCGCGGATGTCCTGCAACATCGAAGAGATGTTTGCCGCCGTGCTGTCGATAACGTCCATTACAAAAGACAGCAGCGCTTCCGGTGAGGTGTGCTGCCCTTCACGCGCCATGATCATCGCCAGTTCGCGACAGAGCGCGGCAATCTCCTGCGGATGGTTCAGCAATTCGCCGTTTGGACAGTCGTATTGCACGGTAAGCGGATTTATCACGCAGTTAACGGCCAGCTTTTGCCAGGCGGCGGAAGCGACGTTGTTGTGCCAGGCGACATCCGGCAGAGCCTGATGCAAAACTTCAGCCAGATAGCTGAGTGCCGCACCTTCCGGAGAGAGGGGACCAATATGCGTGGTGCCTGAGGCGACATGCACTACGCGCGAACCGTCGCGCATTGCCGCATGGGTGGTCACGCCTTTCAGCACCGGTTGGCGCAGCGATTTTAATTCATCCAGCGTGCCCATACCGTTATGCAGCAGCAAAATGGGGCAGCGATCAGGCAAAGGTAAGTTTTTTACCGCTTCAGAAACCTGCCACGCTTTTAACGTGACCAGCAGCAGATCGCTTCCGGCAAGAAACTGCGCATCGTTTGCCATAAAGGTTTTGCTGTAGGTAATACCGTGTGGCGTCACCACCTGCACGGCGCAGTGGGATTGCGGAACGCGCAGCCAGCCTTGTACGCTGTGTCCCTGCTTATCCAGCGCCGCCAGCCAAATTTGTCCTAATGCACCGCACCCCAAAACGGTTATTCTCATTTCGCCTCCCTGTCCGTAAAAAGCATTGTCGCAGTTCGCCTGCGATGGGTTTTACCTGCATGCTGTCTCTATTATAGCTTTCAACGCCCATGGTTTTTTTAAAACGCCTAAGTAGGTATTATGCATGTCACTTTAGAATTTGGAGAAAAAATCATGCCTTCTTTCGATATCGTTTCAGAAATTGACATGCAGGAAGTGCGAAACGCGGTGGAAAATGCCAACCGCGAACTGGCAACCCGGTTTGATTTTCGCAACGTGACCGCCAGTTTTGAGCTGAATGAGAAAAACGAATCCGTTAAGGTGCTCAGCGAATCAGATTTTCAGGTTAAGCAGCTTGTCGAGATCATGCGTGAAAAACTGCTGAAGCGCGGCATCGAGGGTGCCGCGCTGGACGTGCCGGAAGAGATTGAGCATAACGGCAAGCTCTGGAGCGTTGAGGCCAAACTGAAATCGGGCATCGCTACCGAGGTGGCAAAAAAAATCGTCAAGCTGATTAAAGACAGTAAAATTAAGGTTCAATCGCAGATTCAGGGCGAAGAAGTGCGGGTCAACGGTAAGTCACGTGACGATTTGCAAAGCGCGATGGCGCTGGTACGCGGCGGCAATCTGGGCCAGCCGTTTCAGTTTAAAAACTTCCGCGACTAAAAATAGGCGGGGAGTGGCTCCCCGCTGTATCAGCCGGACGCGACCAGCGCTTCCAGCTCAACCCGGTTGGTCACTTTGCTGTCGATTTTTACATAGGCGCTTTTCTCTTCCGGTACAATTAATACCGCCTTCACGCCGGGCTGCGCCCACAGTCGTTTCTCCAGCTTCGCCGTATCATGATGGTTTTCACCCAGCAAAATACGCAGGCTGCTGACATACGGCGGCTCTTTCATCGTGCAACTCAGCAGCAGCCAGGCGGTAGCGATAACTGCTCCGCCAGCGAAAACCATCTGCGCGTCAAAATGGCCATAGAGCCAACCGCCAAGGCTGCCGCCAATGGCCACGCCAATAAACTGGCTGGTTGAATAGATCCCCATCGCCGTACCTTTGTAGCCGGGCGGCGACTCTTTGCTGACCAGCGAAGGAAGGATCGCTTCCATCAGGTTGAAACCAATAAAAAAGATCTGCACGCCGATCACCAGCGTCCAGAAATGGTCGCCTGCGCCCCACAACACGATCTCGGCAATCAACATCAGCGCCACGCAGCAGACAAACACACGCTTCATGCGGCGTTTCACTTCTGCATAAATAATGAAAGGAACCACGCTGGCAAAGGCGACCAGCATTGTTATCAGATACACTTTCCAGTGTTGTTCGGCAGCGAAGCCCGCCTGCTCAAAAACGCCGGGTAAGGCCACAAAGCTCGACATCAGCAGAATATGCAGGCAAAGAATCCCCACGTTCAGCTTTACCAGACGCGCATTCGCCAGCACGTGGCGGATGCTTCCCTTTACCATGCCGGATTCACGATTAAGTATATGGTTGGGCGCGGCAGGCACCACCGACAGGGTGATGATAATTCCGCCGGTCGCCAGTAGCGCAATCATCCAGAACAGCGCGTGCAGTCCCAGCGCGTGGGTGATGATGGGGCCGAGCACCATCGCTATGGCAAAGGTGATACCAAAGCTGATGCCGATAAACGCCATCGCCTTGGTGCGATTCTGCTCACGCGTCAGGTCGGAGAGCAACGCCATTACGGCCGCCGCGATAGCGCCGGAGCCCTGTAGCGCACGGCCAAGGATCACGCCCCAGATCGACGTTGTCATCGCGGCAATAACGCTGCCCAGGACGAAGATCAGCAGTCCGCCGATTATCAGCGGCTTACGGCCAATACGATCCGACAGCAATCCAAACGGGATCTGAAAAACAGCCTGCGCCAGACCATAAATACCAATAGCAAGGCCAATTAAGGTTTCACTGGCTCCCTGAAGAGCCATGCCGTAAGTGGTGAGTACGGGGAGTACCATAAACATGCCAAGCATACGCAGAGAAAAAACAGTCCCTAAACCCCATGTCGCGCGCAGTTCGACCGGCGTCATTTTGTTATCGTTCATTACTACCTCGGTTCATCTGGTGCGGGTATTTTAAGGGGGCAGGGGAGGGCGGTAAAATGAAAGTCGTAACAAAAAGAAAGATACCCTGCATATCTGACGCTGTCGCTGCGCAGAGATGAAGGGTATCGGGTATTACGTGGTAAAACGCGTTGTGCATTACCAGACGTAAGTCAGCAGATCCTTTGACGCTGGCGTCATAAAGTCAATCGACATCATTACGCTCAGAGCGGTAATCGCCACGATGGAGAAAACGAACAGCTTACGTGCCCAAACGCGATCGTTCTGCGTTTTATAGCCGGACAGCGCCATTCCTAACCACCACAGGCTGACCGCGGACGCCACAATCAGATATTTGTAGCCCGCGTAGCCCACCAGCGTCAGCATCAGGGTTGCCACCATAAACGCCACGATGTACAGCGTGATATGGTTTTTCGCCACGGAGATGCCTTTCACCACCGGCAAAACCGGGATGTTTGCCGCCTGATAATCCTTAAAGCGGAAGATGGCAATCGCGTAGGAGTGCGGCATCTGCCAGAGGCTGAAGATCGCCAGCAGGATCAGCGCGCCCGCATCAAACTGTCCGGTGACGGCACAATAGCCAATCACCGGTGGTGCCGCGCCGGACAGGCTGCCAATCAGCGTGCCGTAAACGGATTTGCGTTTCATGTACAGGCTGTAAACGCCGACATACACCACAAAACCCATCACTGACAACCACATAGCCAGCGGATTAGCGCCAAAGTACAGCAGTGCGAAACCAGCAATACCCAGAACGGTGGCATAAACCAGGGCGACATTAACGGAGATGAGACCTTTGACCAACACCCGATTCCTGGTCCTCTCCATTTTTTTGTCGATGTCCCGGTCAATCAGGTTGTTATAAACACAGCCTGACGCAATCACCAGTGAGACGCCCACTAAGGTGGAAAGAAACAGGGCGTAGTCGATGCTGCCTTTGGAAGCCAGCAGGAATCCCCCGATGACAGAAATTAAATTGCCAAAAATAATTCCTGGTTTCGTTACTTGCAGGTATTGCTTCATCATCACGGTAGCCCGGTTAGTCCGCCATCATGTTGTAGTTGAGGTTCCACATGATCCACAGCGAGCCAGCAACAACGATCAAGATGATTATCGAAGAGAAGACAATTGCCACGAGGTTCCATCTCTCTTCGGACGAGGTGTTGAGATGCAGGAAGTAGACCAGGTGCACCAGCACCTGAACCACCGCACAAACAATGACAACACCGAGAATGGTCGCTTTTGACGCGCTGCCGTCCATCACCATCCAGAAGGGAATGGCGGTTAGAATGATCGACAGGATAAAGCCGACCATATAAGACTTCACGCTGCCATGCGAAGCGCCATGTTCGTTTACAGAATGACTCATTACATGGCCCCCATCAGATAAACAATGGTAAATACGCAGATCCACACCACATCCAGGAAGTGCCAGAACAGGCTCAGACACAGGATTCGGGTGCGGTTAGTCGCGGTCAGACCGCGCGTCGCAATTTGATACATCAGCACCAGCATCCAGATCAGACCGGACGTGACGTGCAGACCGTGGGTGCCGACCAGCGTAAAGAACGCCGAGAGGAAACCGCTGCGCTGCGGGCCAAAGCCCTCTTCAATCAGGTGATGGAATTCATAGATTTCCATGCCGATGAAGCCCAGACCGAACAGGAAGGTCAGAGCCAGCCAGCCGATGACGGCGCTTTTATTTTCCCGGTTCATGTTGATGACGGCAAAGCCGTAGGTAATCGAACTCAACAGAAGCAGGGCGGTTTCTACCAGTACAAACGGCAGTTCAAAAATATCTTTACCCGCCGGGCCGCCGGCGGTGTTGTTCACCATGACGCCGTACGTGGCGAACAGGGTGGCAAAGATAATGCAGTCACTCATCAGGTAGATCCAGAAACCAAACACCTTGTTGGATCCTGAATCGTGATGGTGTTGCCCATGCTTAGCATGGGCGTCCAGGTTTTCAGTTACCATTTTTCAGACCTGCTTTGCTAATTTCGTCAAAATGCTGATTTTCGATTTTCTCAATCTCGGCGACCGGAACGTAGTAATCCACGTCTTCGTCAAAGCTCTTGATAATCCAGGTCAGGATCATGCCGAGGAAAGAGAGACCTGCCAGCCACCAGATATGCCAGATCGCGGCGAAACCAAATACGATGCTGAACAGGCCGATGATCAGACCCGCGCCGCTGTTTTTCGGCATATGGATCTCTTCATAATGCGCAGGCTTCTTATACGCTTCGCCTTTCTCTTTCATTTCCCAGAACGCGTCGCGCTCATCAACCAGCGGCACTTCTGCAAAGTTATAGAAAGGAGGCGGAGAAGAGGTTGACCACTCCAGCGTACGTGCGCCCCACGGATCGCCCGTCAGATCGCGGTTCAGATGACGGTCGCGTACCGATACCCAGAACATGATCAACTGGCACAGAATACCGATAGCGATCAGTCCCGCGCCGACTGCGGCAATTACCAGCAGAGGATGGAACTGCGGATCGATGTCCTGACTCAGGCGACGGGTCATGCCCATAAAGCCCAGCGCGTACAGCGGCATAAAGGCCACGAAGAAGCCAATAATCCAGAACCAGAAGGCGCGTTTACCCCATGTTTCATTCAGGGTGAAACCAAACGCTTTCGGGAACCAGTAGGTTACGCCAGCCATACAACCGAACACCACGCCGCCGATGATAACGTTGTGGAAGTGCGCGATCAGGAACAGGCTGTTGTGCAGCACAAAGTCCGCGCCCGGCACGGCCAGCAGTACGCCGGTCATGCCGCCTACGGAGAAGGTGACCAGGAAGCCTACGGTCCACAACATCGCCGAGTGCATCTGGATGCGGCCCTGATACATGGTGAACAGCCAGTTGAAGATCTTAACGCCGGTTGGAATGGCGATAATCATCGTCATGATACCGAAGAAGGCGTTAACGTTGGCGCCTGCGCCCATGGTAAAGAAGTGGTGCAGCCAGACAATAAAGGAAAGTACGGTAATCACCACCGTTGCCCATACCAGCGAGGTATAGCCAAACAGGCGTTTTTTCGAGAAGGTTGCCACGACTTCGGAGAAGACGCCGAACACAGGCAGAACCAGGATGTACACTTCCGGATGACCCCAAACCCAAATCAGGTTGACGTACATCATCATGTTGCCGCCCATGTCATTGGTGAAGAAATGGAAGCCTAAATAGCGATCCAACGTCAACAATGCCAGAGTAACGGTAAGCACCGGGAAGGAAACAATGATCAGCACGTTAGTACAGAGCGAGGCCCAGGTGAACACCGGCATTTTGAACATGGTCATGCCAGGCGCGCGCATGTTCAGAATGGTCACGAAGAAGTTAATCCCGGTCAGCGTCGTTCCGATCCCGGACAGCTGTAAACTCCATATCCAGTAATCAACCCCGACGCCCGGACTGTACTCGCTGCCCGACAGCGGCGGATAGGCCAGCCAGCCGGTCTGCGCGAATTCACCCACGCCCAGCGACAGGTTAACCAACACCACGCCCACCACCGTGAACCAGAAGCTCAGGTTATTCAGGAACGGGAAGGCCACGTCACGCGCGCCGATCTGCAAAGGAACCGCAATGTTCATCAGACCGATAACAAACGGCATCGCCACGAAGAAGATCATGATCACGCCGTGCGCGGTAAAGATCTGGTCGTAGTGGTGCGGCGGCAGGAAGCCCGCTTCGCCCGCAGAGGCAAGCATCTGCTGGCTACGCATCATGATGGCATCGGCGAAGCCGCGGAGCAGCATCACAAACGCCACAAGGATATACATGATACCCAGTTTTTTATGGTCGACCGACGTCAGCCACTCAGACCACAAATATTGCCATTTACCGAACCAGGTAATGGCACCAACAACAGCCACACCACCAAGAATGATGGCGGCTACCGTGATCATGATAATGGGTTCATGATACGGTACAGCATCAAGGGTTAATTTTCCCAACATCGTCTTATTCCTCGGCTCCCGCGTGAGAGACTTCGCTCATGCCTTCATGTTCAGACATGTTCATTTTCCCGTGGCTCATCTTGTATTTGCCGATAACCTGCTTAAACAGCTCAGGATTTGCCGTAGAGAAAAACTCAACCGGATGGTTTTCGCTTGGCGCAGCCAGCTTCTCGAAGTCATCCATCGTCGTCAGCGTATGAGACGAGGTCTTCGCATTGGCTACCCACTGCTCAAACGCAGCGTTATCCGGGGTGGCAATCGCTTTAAACTTCATACCTGAGAAGCCGCGACCGCTGAAGTTAGAGGAGATACCGTTGAACGTACCAGGTTCATTCGCAATCAGGTGCAGTTTGGTCTGCATGCCTGCCATGGCGTAGATCTGGCTGCCAAGCGTAGGAATGAAGAAGGAGTTCATTACGCTGTTAGAGGTGATCTTAAAGTTCACCGGCGTATTGGCGGGGAAAGCAATCTGATTAACCGTAGCAATACCCTGTTCCGGGTAGATAAACAGCCACTTCCAGTCCAATGCAATCACGTCGATTTCTATCGGCTTCACATCAGAAGCAATCGGCTTACCCGGCTCCAGCGCGTGCGTGGATTTCCACGTCAAAATAGCGAGAAACAGGATAATCAGGATAGGAACCGTCCAAACCACGGCTTCCACTTTATTAGAGTGTGACCAGTTCGGGCTGTATTTTGCATTGGTATTGGATGCCCGATATTTCCAGGCGAACACCACGGCCATTAAGACTGCGGGAATAACGACGATCATCATCAGGCCAAAGGCCGTCAGGATCAGCGAGCGTTGCTCCATTGCAATCTGTCCTTTGGGACTTAACAATGCACTATCACAGCCACTTAACACTAAAGTGGCCGTAATTAATGACAAAATCCCCAAACTTTTATTGTATTTCATGAGTCTCATTTAACGACCTCAATGACAAGGGCTCTATGTCGTTTAAGTGTGGCGGCATTTTACGGGAAGGTTTCAGGACTGTAAACCAGCAACAGGTAGTGTCAGCGCCGTGTTGACGCCTTTTGCAAGGGTTGTCACAGATGTTACATAAGGTGACAAGATATGAATACTAGCAGCTATTTCGGGGTTATATAACAAAAACCGATGAAAGATTTGTCAGGAAAATCAGCTTTGCTATAACCACAAAAAATAACGCCCAATTATTTAACATCCCTGCATCATTTTGTGCGATAAGATGCCATTTAATATAATTACGCACCGGTTTTAAATACCGATAAAGTGTGTTCAGGCATATCGAAAAGCGCAATTAATCGAGCATGATAAAAATTAACTTTCGCAAAAAATGTTAAAAAATTGTCTCTAACATAGATATGTCATTGCTGTTTTGCCGGGCGCTAATGGCCTCTGAATGAGGGAACGATTAACATTACTCCCTCAAAGACGGTTTTCGCATCGCCATATAGTCCAGCAGGCTACCGACTATCACCCCAAGCAGCGTAAGCGCCAGGCCAGCTTCTGGTAACAGATCGAGTAAACCGCCCGCATTAAAAACTGTCAGTGCGCGTGCCGCCAGCAAAAGCAGCCAGATGCCTAGCAGTACACCTCCGGCTTTTAGCGCTCTTAGCGCCCAGCGATAGCCGGATGTAAAGTGCTCTCGTTGGGAAAAATGTTGTTCTGATTGGGCCTGCTCCAGCGTGTTGCTGCAACCCGCCAGCAACAGCAGGCCGGGGAGTGCGGCCACCACAGAAAAAGCATAAAAGGTGGGCCAGCCCCAGGATTCAACAAACCAGCCCGCTACCGGCCCGACGTAGACGCGACCTGTTGCCGACAGGGCAGACAGCAACGCAAACTGCGTGGCGGAAAATGACTTATTACACAGCGTCATCAGCAACGCGACAAACGCCGCCGTGCCCATCCCGCCGCAGAGGTTTTCAACAAATACCGCAGACGCCATGCTCCACAGATGCTTATCGGTAACGGAGAGCAGCCAGTAGCCCAGATTAGAGATCGCCTGCAAAATACCAAACAGCATCAGCGCACGAAACAGATTCAGGCGCTGCATCAACAGACCACCGAGAAGCGCGCCAACGATGGTGGCGATCAGCCCCAGGCTTTTATTCACCAGGCCGACGTCGCCGGCATCAAACCCCACGCCGCGAATAAGGAAAATGGTGGTAAGACTGGCGGCAAAAGCGTCGCCGAGCTTATAAAGAACGATAAGTGAGAGGATCAGCCAGGCGTTATTACGATTGAAAAAGTCACGCAGCGGCGCAGACACCGCCTCTTCAAGGCTGCGTGGCCGGGCTGTCGCTCCCTCCGGTTCCTTCGCCAGCAGCGTGGCGATGACGCCAGGGATCATCATCGCCGCCATCAGCCACCAGATTGCCTGCCAGCCCAAAAAACGGTCCGCCAGCCACAGTGCCAGCCCGCCGGAAACCAGCATCGCAAGGCGATAGCCGAGTACGCTGATCGCCGCGCCGCTGCCGCGTTCTTGCGGCGGCAACACGTCCGTTTTCCATGCGTCGAACACAATATCCTGCGAGGCGGAACAGAAGGCGATCAGCACCGCCAGCGCAGCCAGCAGCGTCAGATCGCGGGCGGGCGTCATAAATCCCATCAACGCGATGCCCACGATCAGTAAAATTTGCGTCACCAGTAGCCAGCCGCGTCGGCGTCCGGCGATCGGCGGCGTGTAACGATCCATCAGCGGCGACCAGAGAAACTTAAAGACGTAGGCCTGGCCGACCAGGGAAAAGAAGCCAATCGTTTTAATATCGACATTTTCAACGGCCATCCACGCCTGAAGCGTTCCGGAGGTTAGCGCCAGCGGCAACCCGGAGGCAAATCCAAGGATGAGAAGCAGCGCGGCGTTGCGTTGTGTGAAGATTTTAAGATACTGGCTGTCCATAGAAACCTTAAAATAGCGCCCGCCGATGGACGGCGGGCGAAGAGATTATCGAGCGTTCTGCTTGATAAACTGGTGAATGCTGGTGTCCTGCGCCATGTCGGCGATCACGTCGCTGAGCGTGGCATTAACCGCGTTAGTGATTTTTGTGTTGTTTGCATTGAAGGCGCCTTCAACGCTGTAGGTCTGACGATAGTTTTTAACCTGCTTGTTACCGTTTTTGGCGGTGGCAATAATCGAGATATCCGCCCTGGTAGTGATGCTGTAGCGCACGTTGCCCTGGGTAACGTCAGAATAGAGATTGTTCACCACGATCTGTAGATCAACGGCGCCGTCAGGGCCAATCATGTAACCGCGCGCGCCCATCTGTTTTTCTAACACTTCCTGAAGCAGGAAGCGAAGATCGCGCGATGGCGTCAGGGTGACTAACTGATTATCGCGGGTGACTTTCGCCAGCGCCTGATCGCTGCGCTGATCGGCACCGTTAATGCTGACGGTAATGCCCATCAGGCTTGGGTCTTGCTGCGGCAGCTGAATTTTAGGCGTAACGTTAAGAGTGTTGCTGTTGCTTGCACAGCCAGCCAGAATCAGAGCGGCCAGAAGAGGGAAAAACAGTTTTTTTAACATGCTTATTTTCTCGTTTGCGTAAGAGGTGATGCAGATAAAACTGCGGCTATCATAACATCGCCTGAGGCAAGAGGAAGCCCCCGGCTGCGCGTAAATTCATCATATTTCGTTAATTCCTGGCAAGCGCCGGGCGCTCAATCATTCAGGGTTGCAGCATTGGCCGAAAAAATGCAGAGTAGCTCGCTTTTAGTGCGGGTTATTTTTCGTCAAGTGAAACCTGAAGCGGCGTAAACCAGCTAATATTTAAAGCAATGAGGCGCGGCTCAGGTTGCAGAGGAGTAGGGGTATGATGCGTGAACGTATTGAAGAAAAGTTAAGAACGGCATTTTCACCCGTACATCTGGACGTGCATGATGAAAGCTATCGTCATAATGTCCCTGCCGGCGCGGAAAGCCATTTTAAGGTCGTTATCGTCAGCGACAGCTTCGTGAACCAGCGCTTCCTGCAACGTCATCGCGCCATTTACGGCCAGTTAACGGAAGAACTTGCCGGCAGCGTCCATGCGCTGGCGCTGCACACTTATACCGTGAAAGAGTGGGAAAGCTTGCAGGATACCGTACCGGCTTCGCCCGGCTGCCGCGGAGCCGGTACGCTGGCGTGATTTTCCGGTCAACATAAAGCGGCAATTATGCCGCTTTGGTTTTTGATACTTCCTTTATACCTGACGTTCAGCCTGATTGAGTGAGGTGGTTTGGCGGTCAATGCCGCGCCGAAGCTGGTTGGCAGCCCAGTCAGTGGCGCTGTTCAACGCCTCAGGAAGTTTCTCTTGTAAAAGTTCTACCGCTTTATCGGCCAGGGGGCCACCCATGATCTCAGCGGGAGGCACTGCGCTAAACACTGGAGCTGAGGTGACTACGTTGACGAAATGACTCATAGCAGCGATCGACGCCGCATTGTAGCCCCGACTGGCCATTGCCGTACTGACTGCACTGCGCGCTGAGAGAACACCAGCGAAACCGCCGCCAATGCCTGCGGTTTTAGCCAGGCTGCCAGCCGAGAAGACGCTGGCGAGCGCCTTAGGTGTATCAGTCACAATATCAACAGGCAATTTTGCAAGGCGTTTTGCCACGCCTTTAACCGGATCGGTATACGGATTAGTGGCCTTTAACGCCAGATACTGTTCTTTCCAGTCCGTACGCGCCAGCATATATTCCGGCCCAATGCGCCCTTTTTTATTATCCAGTTCATTCAGCCCTGCGCCGACCAGTCCTCCCGCCGCCAGGCCTCTTGCTCCGGTAAGCCAGGTATCAAAATTGCTTCCCGCCGCCGCGCCGTAAAAATGCGTAACAGCGGGCGTGGCGCCGAGACGCACTGTATTACCAAGTGTATAAGCCTGGAAGGCGGCTGAAATTTCCTTCGCGGTTTGCCAGGGCGTTGGCTGTTTCTCCAGCAGTGCATCGCGTATTTCAGGTTCAAGTTGTGCGGCGTTCGCTGTAAACCAGTGGGTATTGCTTGTCGCGCGATCGATCAGTCCAATCCCGACAGTATCGGCAAGCGAAGCTTGAATGCCGGCATGCAGGCCCAGTTCGGCTGCACTGTTGGCAAATGAACTGAGTAAGGGGATTTTATCAAACGCGACTGAGGCCACGGCAAAAGGAAAAGCGCGGGCACTCACCCTGGCCACCGATGCCAGGCGGTTAAGGTTTGTCCCTTTTGAAAAAACAGCGTCGATATCTGCCGGACTCTCCTTCATCGCGTGTAACTCTCGCGTACGATCGGCAATCAGGCCGATAAATTTCTCGCGATTATCGCTGGTAATATGTTTCTCATATAAGAGACTAATTTTCTGGTGAATATTCACTTCGTCAGCGGTGGCATAGCTGACGCCGTCTACTGTATGAGCCGTACTCTCCTCCGAAGGAGCCTGAGTCTGCTGTAAGGATTCATGGCTCAGAGCAGAGGCTTGTGATCCAGGCGGGGTAAGTTGAAGAGGGTTATGAGCGTCATTATCAAGGTCAAACGCACGATCGCAAATGCGTTCAAAGCTGGTTCTTTGAGAAGGAGGTAACAGTGCCATTTTACGGATTTCCATTAATACAAATAATCAAAATGTGAAACTCAGAAAGTGATAGGTAGGCCGTATGTCACTTGTGGTTCCATCCTGTATTCTGAAATAACGGCAGTTCGTGTTTTAACCTCAGGCAGTCTCGCAGGGGTTTGATTAAAAAAGAGGCAGTGAAATCACGCTCGCTGCGAAACGGCGTGTTTGCTTTCTCGACTCGCCCGAACGTTGCCGCTATAATGCTGCGTCTATTTTTCCAGAATGTCTTCGGGACGCTTCTGGCAACAGGGAACGCGGTTCTGACATCAGAGGCCGTCCCGGTTCCGGGCCGTTTGTCCGCCTGGCGGAATGAAGGGCCCGAAGTTGACCGAGCACGTGATTTTTTGAGGTAATAAGATGCAAGTTTCAGTAGAAACAACTCAGGGCCTGGGCCGTCGCGTAACGATTACCGTAGATAAAGATGTGATCGAAACCGCAGTGAAAAATGAGCTGGTCAACGTCGCTAAGAAAGTGCGTATCGACGGTTTCCGTAAAGGAAAAGTACCTATGACCGTTGTTGCGCAGCGCTATGGCGCATCCGTTCGTCAGGACGTGTTAGGCGATCTGATGCAGCGCAACTTCGTTGACGCGATCATTAAAGAAAAGATCAATCCGGCCGGTGCGCCGAACTACGTACCGGGCGAATACAAGAACGGCGAAGACTTCACTTTCGCGGTTGAGTTTGAAGTTTATCCGGAAGTCGAACTGAAAGGCCTGGAAACAATCGAAGTTGAAAAACCGGTTGTTGAAGTGACCGATGCAGATGTCGACACCATGCTGGACACCCTGCGTAAGCAGCAGGCGACCTGGAAAGATGTCGATCGCGCTGCGGAAGCCGCTGACCGCGTGACCGTGGACTTTTCCGGCTCCGTAGACGGCGAAGAGTTTGAAGGCGGTAAAGCGTCTGACTTCGTTCTGGCCATGGGCCAGGGCCGTATGATCCCGGGTTTTGAAGAGGGCGTCATTGGCCACAAAGCGGGCGAAAATTTCACCATCGACGTGAATTTCCCGGAAGATTACCACGCTGAAAACCTGAAGGGTAAAGCGGCTAAATTCGACATCGTGCTGAAGAAAGTTGAAGAAAGCGAGCTGCCTGAGTTTACCGAAGAGTTCATCAAGCGCTTTGGCGTGGAAGATGGCTCCGTTGCCGGTTTGCGTACCGAAGTGCGTAAAAACATGGAGCGTGAGTTAAAAGGCGCCGTGCGTAACCGCGTTAAGTCGCAGGCCATTGACGGACTGGTTAATGCTAACGAAATCGACGTACCGGCTGCGCTGATTGACGGCGAAATTGACGTGCTGAAGCGTCAGGCCGCACAGCGCTTCGGTGGAAACGAGCAGCAGGCGCTTGAACTGCCTCGTGAACTGTTCGAAGAGCAGGCAAAACGTCGCGTTGTCGTTGGCCTGCTGCTGGGCGAAGTGATTCGCACGCACGAGCTGAAAGCAGACGAAGATCGCGTAAAAACGCTGATCGAAGAGATGGCTTCCGCCTATGAAGACCCGGCAGAAGTGATCGAGTTCTACAGCAAAAACAACGAGCTGATGAACAACATGCGTAACGTTGCGCTGGAAGAGCAGGCGGTTGAAGCCGTTCTGGAAAAAGCAAAAGTGACTGAAAAGGCCACTAACTTCCAGGAACTGATGAACCAGGCTCAACCGGCTTGATTTCACCGTTCATGACGCGTTAATGAAAGCCCGTGGCCGCTATGGCCGCGGGCTTTTTGCTTTAATCATGCGGCCGGAAGTACCTTATGCTGTTTATTCGCGCATTAAAACCGCAAAAGATCGGCTAAGCTAATTTCCTTGTTAGCAGTTGATATAAACGTTGTTATGCTTGAAACAGCGGGGCAGCATCCCCAAATAGTAGCTTTAGTTGTACTGAATCTTGATTGGCCTGTGATTTTTAGGCGTGGAGTTGGTGACATTGTGTTTCCGATCGCTCTCAACCGGAATCGGTACGGCATGTAGCCAAATGAAATTTATCCAGGAGACGGTAATGTCATACAGTGGCGAACGTGAACAAACTGCACCTCATATGGCTCTGGTGCCGATGGTGGTCGAACAAACCTCTCGCGGAGAGCGTTCTTACGACATCTTTTCCCGCCTGCTCAAGGAACGTATTATCTTCCTCACCGGTCAGGTTGAGGATCACATGGCGAACCTGATCGTTGCCCAGATGCTGTTCCTGGAAGCAGAGAACCCGGAAAAAGATATCCATCTTTATATTAATTCGCCTGGCGGGGTGATCACCGCTGGCATGTCGATTTACGACACCATGAAGTTCATCAAGCCCGACGTCAGCACCATTTGTATGGGCCAGGCGTGCTCAATGGGCGCGTTTTTGCTGACGGCCGGCGCGAAAGGCAAGCGTTACTGCCTGCCGAATTCACGCGTAATGATCCATCAGCCGCTGGGCGGCTATCAGGGTCAGGCGACGGACATTGAGATCCATGCGCGCGAAATTCTGAAAGTGAAACAGCGCATGAACGAGCTGATGGCTGAACATACGGGCAAAACTCTTGAAGAAATCGAGAGAGACACCGAGCGCGACCGTTTCCTCTCCGCCAGCGAAGCTGTAGAGTATGGTTTGGTTGATTCAATCCTGACGCATCGCGCTTAGTGCCCGTCAGTCGACTATATTGATAGTTGACATACGTGACGATTAAGGGTGTCGCGGGGCGACACCATCGCCGCAACCAAGTGCGGACGAAGATAACAGAAGAGGTTAACTGATGACAGATAAGCGCAAAGACGGTTCAGGAAAGCTGCTGTACTGCTCTTTCTGTGGCAAAAGCCAGCATGAGGTGCGCAAGCTGATTGCCGGCCCGTCAGTGTATATCTGCGATGAGTGTGTCGATTTATGCAATGACATCATTCGCGAAGAGATCAAAGAAGTTGCGCCGCACCGCGAACGCAGTGCGTTACCGACACCGCATGAAATTCGCCACCACCTTGATGACTATGTTATTGGTCAGGAGCGGGCGAAAAAGGTGCTGGCGGTAGCGGTTTATAACCACTACAAGCGCCTGCGTAACGGCGATACCAGCAACGGCATTGAGCTTGGTAAAAGTAACATTCTGCTGATTGGTCCAACCGGTAGCGGTAAAACGCTCCTGGCAGAAACGCTGGCCCGCCTGCTGGACGTGCCGTTCACCATGGCTGACGCCACCACGCTGACCGAGGCCGGTTACGTGGGTGAAGACGTTGAAAATATCATTCAGAAGCTGCTGCAAAAATGCGACTACGATGTGCAGAAAGCGCAGCGCGGCATCGTTTATATCGATGAAATTGATAAAATTTCCCGTAAGTCTGACAACCCTTCTATTACCCGCGACGTCTCGGGCGAAGGCGTGCAGCAGGCGCTGTTGAAGCTGATCGAAGGCACGGTGGCAGCGGTGCCGCCACAGGGTGGCCGCAAGCATCCTCAGCAGGAGTTTTTGCAGGTGGATACCTCCAAAATCCTGTTTATTTGTGGTGGCGCTTTTGCCGGACTCGATAAAGTGATTTCCCAGCGTGTTGAAACCGGTTCAGGTATTGGTTTTGGCGCCATGGTGAAGGGCAAATCGCAGAAGGCAACCGAAGGCGAACTGCTGGAGCAGGTGGAGCCGGAAGATCTGATCAAATTTGGCCTGATCCCGGAGTTCATCGGCCGTCTGCCGGTTGTGGCAACGCTGAATGAGCTGAGCGAAGAAGCGCTGATTCAGATCCTGCGCGAGCCGAAAAACGCCCTGACTAAGCAGTATCAGGCACTGTTCAATCTGGAAGGTGTCGAGCTTGAGTTCCGTGAGGAGGCGTTGAACGCCATTGCCAAAAAGGCGATGTCGCGTAAAACAGGCGCGCGTGGTTTGCGTTCGATCGTTGAAGGCGCGCTGCTGAACACGATGTATGATCTGCCTTCAATGGATGACGTTGAGAAAGTGGTTATCGATGATTCCGTTATCGACGGACAAACCGACCCAATGCTGATTTACGGTAAACATGAAGCGCAGCAGGCTTCTGGTGAATAAATAAGCAAATCTTTCCAGTCAGTTAACTCAAAAAGGGAGAATTTATTCTCCCTTTCGTTTTTCTCAGGCACAGGCCGTTGAATGTCGCATGTTCATCCCCATATACTCAACTATCTGTGGGATAACCGTCCATTGCGGTACCCTTGCCCTGGCGGAAATTAACTAAGAGAGAGCTCTATGAATCCTGAGCGTTCTGAACGCATTGAAATCCCTGTGTTGCCGTTGCGTGACGTAGTGGTTTATCCGCACATGGTCATTCCGTTGTTTGTTGGTCGTGAAAAATCGATCCGCTGCCTTGAAGCCGCCATGGATCATGATAAAAAAATCATGTTGGTCGCTCAGAAAGAAGCTTCAACGGATGAACCTGGCATCAACGATCTCTTCTCCGTAGGGACCGTCGCATCCATTCTGCAAATGCTTAAATTGCCCGACGGCACGGTGAAAGTGCTGGTGGAAGGCCTTCAGCGCGCGCATATCACCACGCTTGCTGATAACGGCGACCATTTTACCGCTCAGGCCGAATATCTGGCCTCGCCTGAAATTGACGAGCGCGAGCAGGAAGTGCTGGTTCGTACGGCTATTAATCAGTTTGAAGGCTATATCAAGCTGAACAAAAAAATCCCGCCGGAAGTTCTTACCTCGCTGAACAGCATTGAAGATGCCGCTCGCCTGGCGGACACGGTGGCTGCGCATATGCCGCTGAAGCTTGCCGATAAGCAGTCCGTGCTGGAAATGTCTGACGTTAACGAACGTCTCGAGTTTCTGATGGCGATGATGGAGTCGGAGATCGACCTGTTGCAGGTTGAGAAGCGCATCCGTAATCGTGTCAAAAAGCAGATGGAAAAAAGCCAGCGCGAATACTATCTGAATGAGCAAATGAAGGCGATTCAGAAAGAGCTGGGCGAAATGGACGATGCGCCTGATGAAAACGAGGCGCTGAAGCGGAAAATCGACGCGGCGAAAATGCCGAAAGAAGCGCGCGAAAAAACCGAAGCCGAGCTGCAAAAACTGAAAATGATGTCGCCGATGTCTGCCGAAGCTACCGTAGTACGCGGCTATATCGACTGGATGGTTCAGGTGCCGTGGAACGCGCGCAGCAAAGTGAAAAAAGATCTGCTGAAGGCGCAGGAGACGCTGGACACCGACCACTTCGGTCTGGAGCGCGTCAAAGATCGCATCCTCGAATACTTAGCCGTACAGAGCCGCGTCAGCAAAATTAAAGGGCCAATCCTCTGTCTGGTTGGGCCTCCCGGCGTAGGTAAAACCTCGCTGGGCCAGTCCATTGCGAAAGCAACCGGTCGTAAATACGTTCGTATGGCGCTGGGCGGCGTGCGCGATGAGGCGGAAATCCGCGGACATCGCCGCACCTATATTGGCTCTATGCCGGGCAAACTTATTCAGAAAATGGCGAAAGTTGGCGTGAAAAACCCGCTTTTCCTGCTGGATGAGATTGACAAAATGTCCTCGGACATGCGGGGCGATCCGGCTTCGGCGCTGCTTGAGGTGCTGGATCCGGAACAAAATATTGCCTTTAACGATCACTATCTGGAAGTGGATTACGATCTCTCCGACGTGATGTTTGTGGCAACGTCGAACTCAATGAACATCCCGGCGCCGTTGCTGGATCGTATGGAAGTTATTCGTCTTTCCGGCTACACCGAAGACGAAAAGCTGAACATCGCTAAACAGCATCTTTTGCCGAAGCAGATTGAACGCAACGCGCTGACCAAAACTGAAATAACTGTCGACGACAGCGCCATTGTCGGCATTATTCGTTACTACACCCGCGAAGCGGGCGTGCGTAGCCTTGAGCGCGAGCTTTCCAAACTTTGTCGTAAAGCGGTTAAAACGCTGCTGATGGATAAGACCATCAAGCATATCGACATCAATGGCGACAACCTGAAAGATTTCCTTGGCGTACAGCGCTTCGACTACGGCCGCGCCGATAGTGAAAACCGTGTAGGACAGGTTACCGGCCTGGCGTGGACGGAAGTGGGCGGCGATCTGCTGACCATTGAAACCGCGTGCGTGCCGGGCAAAGGTAAACTGACCTACACCGGCTCGTTGGGCGAAGTGATGCAGGAGTCAATCCAGGCGGCATTGACCGTTGTGCGCGCGCGGGCGGAGAAGCTGGGTATTAATGGCGACTTCTACGAAAAACGCGACATTCACGTTCACGTGCCGGAAGGCGCAACGCCAAAAGATGGCCCGAGCGCCGGTATCGCCATGTGTACCGCGCTGGTATCATGCCTGACCGGTAATCCGGTGCGTGCAGACGTCGCGATGACCGGCGAAATCACGCTACGCGGTCAGGTATTGCCCATTGGCGGCCTGAAAGAAAAACTGCTGGCAGCGCATCGCGGCGGCATCAAAACCGTCTTGATCCCGGACGAGAACAAACGCGATTTGGAAGAGATCCCTGACAACGTCATCGCCGACCTGGATATTCATCCGGTAAAACGTATCGATGAAGTACTGACGCTGGCGCTGCAAAACGCGCCTTACGGCATGCAGGTCGCCACGGCAAAATAGTGATTTAAGACAAAAACACGGGAAAACCAGAGCTGGTGAGCAAAAAGTGACTTGCCAGCTTTTTTTTGTGCCGCTAATTTAGAGAGCGGTTTAGCCAGTAACGGCAACGTTTTGAGCGTTACGGCTCGACAGGCGCAATCTTGATAACTGGCACACATAGAGGGTGATCAAACCCCATTATGTTGTGAATAATAACAGAGGGGATGGGTGAGTGAATAAGTCACAGTTGATCGACAAAATAGCTGCTAATGCGGATATTTCTAAAGCAGCCGCCGGACGTGTTTTAGATGCTTTCATGGATGGCGTTTCAGATTCTCTTAAAGCTGGCGATGACGTCGCGTTGGTTGGATTTGGTACTTTTTCCGTACGCGAACGTGCAGAGCGCACCGGCCGCAATCCGCAAACCGGCAAAGAAATCACGATCCCGGCGGGTAAAGTTCCCGGTTTCCGCGCCGGTAAAGCGTTGAAAGACGCTGTAAACTAACGTATTGCTTCCCGCAGAGTAATTTCTTTGGCGGAGAGAAGATTGTCATAGCGTTCTCATGTACCATACGGGGCACTTCAGGATTCTGATGTGCCTTTTTTTATGTTTCAATGATTGAGACGGGCTGACGTGTTGGCACGCAGCGGCGCGAAGCGTTCTCCGGATCACAGGACGCAGGCGCAAAGTTTTACATTCACATTACAGCGGAGTGTTGTCACACTATGATGGACAATTTACGTGCGGCATCGAACCATGTCGTGCTCAAAATTCTACTGGCTTTAATTATCCTGTCGTTTGTACTGACGGGCGTGGGCAACTATCTGATTGGCGGTAACGGTGATTACGCCGCTAAAGTTAACGGCGACGAAATCAGCCGCGCGCAGCTTGAACGCGCCTTCACTAATGAACGTTCCCGTCAGCAGCAGATGCTCGGTGAACAGTTCTCTCAGCTTGCCGGTAACCCGGGCTATATGCAGCAGATCCGCCAGCAGGCGCTTTCTCAACTGGTTGATGAAAAATTGCTCGATCAGTATGCAAAAGAGCTTCGTCTGGGGATCAGTGACGATCAGATCAAACAGGCGATATTCACTCAGCCTGCGTTCCAGACCAACGGGAAATTCGATAATGCAAAATACCTGAGTATTATCAATAATATGGGTTTCTCTGCCGATCAGTATGCAGAAGCGTTGCGCAAGCAGCTTACCACGCAGCAGCTTATCGCCGCGGTCACCGGCACTGATTTCACCCTGACCGGCGAAACCGATGCGCTTGCCGCTTTGGTGGCGCAACAGCGTGTTATACGCAAAGCAACTATCGATGTTGGCGCGCTGGCAGCAGGCCAGCCTGTCACGGACGAAGAAATTAAAAATCGCTACGAGCAGAATAAAAACAGCTTTATGGCCCCTGAGCAGTTCCGCGTCAGCTATATCAAACTGGATGCGGCGGCCATGCAGCAAACCGTCAGCGACAGTGATGTTCAGGCCTGGTACGAGCAGCATCAGGATGACTACACGCAGCCGCAGCGCAGTCGTTACAGTATTATTCAGAGCAAAACCGCAGCGGATGCGCAGGCGGTACTGGATGAACTGAAAAAGGGGGGTGATTTTGCTGCGCTGGCAAAAGCGAAGTCCAGCGATCCGATCTCGGCTCGCCACGGCGGCGACATGGGCTGGCTGGAGCCCGCCACCACGCCTGACGAGCTCAAAACGGCTGATCTGAAAGAAAAAGGCCAGCTTTCCGGCATCATCAAGTCATCCGTCGGTTTTATCGTTGCGCGACTGGACGATATTCAGCCGCAGCAGATCAAGCCACTGAGCGCCGTGCGTGATGACATTACGGCGAAGGTGAAGCAGGAGAAAGCGCTGGATGTGTACTATAAGCTGCAACAAAAAGTAAGCGATGCGGCCAGCAATGACAACGAATCGCTGGCTGGCGCTGAAGAGGCGGCAGGTGTTAAGGCGGTGGAAACCAACTGGTTCGATCGCGACAGCCTGCCCGCTGAGCTGAACTTTCCTAAGGTTGAACAGGCGATCTTCAGCGGCGATCTGGTCGGCAACAACGGTTCGCCGGGAAGCAACTCTGATATCATCACCGTTGATGGCGACCGTGCTTTCGTGCTGCGCGTCAGTGCGCACAAGCCTGAAGCGGTCAGGCCGCTCAACGATGTCAAAGCGGAAGTTACCACCCTGCTCAAACGTGAGAAAGCGCAAAAAGCGGCAAAAGAGCAGGCCGATAAAGTCCTTGCGGCATTGAAGGCAGGCAGTGGCGATCCGGCGATGAAAGCAGCGAACCTGAGCTTTGGCCCGCAGCTGACGCTGGAACGTAATAGTCAGGATGCGCTGACGCAGAAAGCCTTTGCGATGACGCCGCCGGCGAAAGATAAAACCAGTTATGAGATCGGCGAAGACGGGCAGGGTAACGTTGTGCTGCTGGCGCTGGAAAGCGTGAAGAGCGGCACCATGCCAGAGGCGCAGAAGCAGGCGATGGTTCAGGGCGTGACGCAAAACAACGCGCAAATCGCTTTCGAAGCATTGCTCAGCAATCTGCGCAAGGACGCCAAAATTAAATACGGTGCGGCGGCTGAAGCTCAATAAGACGCGCAATTTTTTTGTAACGCACTGCAAACCTGAAGGCCGCTTTCGCGGCCTTTTCCATTTCTGATTTCCATCGTTTGTTCAATATACCGCGCTGACGTAGGGTAAGGCTGCTGTCACACACATGGAGGAAAACAGCATGACATACAGGATCTTTACTGCGCTTTACCTTGCCTTCACCCTGGTGCCGCTGGCTGCCGCTTCGGTCCAGGCCGCACCGGTTGAAAACAGCATCGTTGTTGAGGCAAAAGAAGCGGCAACGCCTGCCAGCGTCAGCATCAATCAGGCCAGTGCGCAAGAGCTTGCCGCGGTACTGAACGGCGTTGGACTGAAAAAAGCGGAGGCCATTATCCGCTATCGGGACGAATTTGGGCCCTTTACGCAGATTGAGCAACTCAGAGAGGTGCCCGGCATCGGCAACGCGCTGGTAGAGCGAAATCTGTCGCGGCTGAAATTGTGATCGCTATCGCGCGGTCAATGTGTGCCGCTTCAGGCGACGTAAACCGCTGCTAATATGGGGAGGTCATACCAGTGAGTATGGCCTCATCTTTAACGTTAAGGCGGTTATGCAAACAACAATAAAAGTACGCGGCTATCATCTGGATGTTTATCAGCACGTCAATAATGCCCGCTATCTCGAATTTCTCGAAGAGGCGCGCTGGGCGTGGCTGGAGCAAACGGAGGCGTTTAACTGGCTAACGGAAAACCAGTTCGCTTTTGTAGTGGTAAACATCAATATTAACTACCGCAGGCCAGCGGTGCTGGGAGACGTGCTCCATGTTAACAGCACGCTGCTGGAGCTGGGCAGAAAAAGCGGGGTGATCGGCCAGACGGTGACGCTGGCGCCCGGCGGCGAGACGGTCGCGGACGCCGCATTGACTTTTGTCTGTATCGACCTGCGTACGCAAAAGGCGCAGCCGATAGAGGGCGAACTGAAACAACGCCTGGAGGAGATGATGTGATGTCAGCCCAGGCCGGTTTTACGCTTCATCTGCTGCATAATGGCGCTGGCGTGTGACTGATAGTCGTTCAGCCCGTTTGCCCGAAGCGTGCACGCGGCGCATTCCCCGCATCCGTCGCCCTTGATGCCGTTATAGCAGGTCAGCGTTTCATTACGTATCAGCGTCAGTTGCTGCCAGTAGTCAGCAAGCGCCCAGGTTTCCGCTTTATTCAGCCACATCAGCGGTGTTTCAAAGCGTACCGGACGCGCCATGCCAAGCATCACCGCATGATTTAAGGCTTTTACAAATTCATCGCGGCAGTCAGGATAGCCAGAAAAATCGGTTTCACAGACGCCGGTAATCACCGCTTCTGCTTCAACCTGATAAGCATAAATTGAGGCGAGCGTCAGAAACAGGATATTGCGACCGGGCACAAACGTGCTGGGCAGGCCGCTGGCATTCGCATCGTAAGCAGGCACAGGGATGCTGTCGCGCGTGAGGCTGCTGACCGCCAGTTCATTAAGCAGGGTGGTATCCAGTACCTTGTGGGCACGCGCACCCAGCGCATGCGAAAGCTGGCGCGCGATGTCGATCTCCGCACGGTGACGCTGACCGTAATCAAAGGTTATGCAGTGCACTTCATCGTACTGCTTTAACGCCTGAATCAGACAGGTTGTTGAATCCTGTCCGCCGCTGAACACCACCACTGCACGTCTCATTCTTTTCACCTTATGACTTTTATTGCGCTCTATGGTACTGCCTGAAGAAGCGGAAGTGTAGCCAGCTCATGCTGCCAGCGGCTGATATCACCAATGTTTTCCGCCACCCAGGCGGGATGATAATAGCTTTCAAGGTAGCGTTCGCCGCTGTCGCAAAGCAGCGTAACGATGGCACCGCTGCGCTTTTCTGCCGCCATTTTTTTGGCAATTTGCAGCGCGCCCCACACATTAGTGCCGGTGGATGCGCCGGGTTTACGCCCCAGCTGTTTTTCCAGCCACAGCATGGCGGCAATACTGGCGCCGTCCGGCACTTTGATCATCTCGTCCACGACGTCTGCAATAAAGGACGGCTCAACACGGGGCCGCCCGATCCCCTCTATTTTGCCGCCGCGCGGGTTGCTCAGCGTGGCATCACGCTGATGCCAGTAATCATAAAATACCGAGTTTTCCGGGTCGACGACCGTCAGGCGCGTATTGTGCCCCTGGTAGCGTAAATAGCGGCCAATAGTAGCTGACGTGCCGCCGGTGCCCGCGCTCATTACGATATGTGCAGGGATTGGACAAGGTTCATTTTTCATTTGTTGAAAAATGCTGTCGGCAATGTTGTTATTGCCGCGCCAGTCAGTGGCGCGCTCCGCAAAAGTGAACTGATCCATAAAGTGGCCTTTCAGTTCACCTGCCAGCCGTTCGGATTCAGCATATATCTGGCAGGGATCGTTCACAAAATGGCAACGTCCACCGTAGAAGGTAATCTGCTCAACCTTACGCTTTGCCGTACTGGCAGGCATAACGGCGATAAAGGGAAGGCCGAGCAGGCGTGCAAAATAGGCTTCCGATACCGCGGTGCTGCCCGACGACGCCTCAATGACTGGCGTTCCCTCTTTGATCCAGCCATTACATAAGCCATACAGAAACAGCGATCGCGCCAGCCGATGTTTCAGGCTACCGCTGGGGTGCGTGCTTTCATCTTTCAGATAGAGCCAGATACCCGGTAAGCCCGGCAGCGGCAGGCGGATCAGGTGCGTATCGGCCGAACGTTGAATGTCGGCGTTAATCTCTTTTATAGCCTGCGAAACCCATCTGTCCATCTGCATCATCACCGTGTTATTGATTTGTCGCAGCGTACGGCATTATCAGGAAAATAGGTTTGCCATTTTTCCTGTATAATGGCCCAATATGAGAAAACTTTTCTCCCGGACGACGGTATGACAGATAAAACCGATCTTAAACTGCTCGATCTGCTGCAACAGGACTGTACGCTATCGCTTCAGGCGCTGGCGGATGCCGTTCACCTCACCACCACGCCGTGCTGGAAGAGGCTGAAAAAGCTCGAAGAAGAGGGCTATATACGCGGGCGCGTGGCGCTGTTGGATGCCGACAAGTTAGCACTTTCGCTTACGGCTTTTATGCTGATCAAAACTCAGCAGCACAGTAAAAGCTGGTATCAGCAGTTTGTTGATCAGGTCAATGCCATGCCGGAAGTCATGGGATGTTACCGAATGGCGGGCGAATATGACTATTTGCTGCGGATTCAGGTGGCGGATATGAAAAGTTATGACGCCTTCTATAAGCGCTTAGTGAACGGGGTGCCGGGTTTACTGGATGTGACTTCGAGCTTTGCGATGGAAGAGATAAAATACACCACGGCGCTGCCGCTTGCGCGCGCTCAGTAATCACCTTACGCCTGCCCGGGACGGTATTTGTGCGATTGTTTAGTCAACTACGTTGGTTTTTTTTTCGTGAATGGCGGCGTTACCTCGGCGCCGTCTTGCTGCTGATTATTATTGCGATCCTTCAACTGTTGCCGCCAAAAGTGGTTGGCGTGATCGTGGACGGTATAACCCGGCAGCAGATGAGCACATCACAGCTGTTTATCTGGACGGGTGCCATGCTGGCTACGGCAGTGGTGGTTTATCTGCTGCGCTACGTCTGGCGCGTGCTGCTTTTTGGGGCATCTTATCAGCTTGCCGTCGAGCTCCGACAGGATTTCTACCGTCAGCTCAGCCGCCAGTATCCTGAATTTTACCTGCGTCACCGCACCGGCGATCTGATGGCGCGTGCGACAAATGACGTCGATCGCGTGGTCTTCGCCGCAGGCGAGGGCGTACTGACGCTGGTGGATTCGCTGGTGATGGGCATTGTGGTGCTGGTTGTCATGAGCACACAAATTAGCTGGCAGTTGACCCTGTTGGCCCTGCTGCCGATGCCGGTGATGGCGCTGGTGATCAAACGTTATGGCGATAAGCTTCATCAGCGATTTAAGCTTGCGCAGGCGGCCTTCTCCTCCCTTAACGATCAGACCCAGGAGAGCCTGACCAGCATTCGTCTGATTAAGGCTTTTGGGCTTGAGGATCACCAGTCCGCGCAGTTTGCCGGTATTGCGCGCGAAACCGGACAAAAAAACCTGCGCGTGGCGCGGGTGGATGCCCGTTTCGATCCCACAATCTATATCGCCGTGGGCATGTCGAATCTGCTGGCCGTCGGCGGCGGCAGTTGGCTGGTCTGGCATGGCGATATGACGCTGGGTCAACTCACCAGCTTCGTGATGTACCTTGGATTGATGATCTGGCCGATGCTGGCGCTGGCCTGGATGTTTAATATCGTCGAACGCGGCAGCGCCGCCTGGAGCCGCATTCAGTCTCTGCTGGCAGAGCGCCCAACGGTGGTGGATGGCGAGAAAATCCTGCCTGAGGGGCGTGGCGAACTGCGTGTCGCAATAAATACATTCAGCTATCCGGGCGCGCAGCAGGCGTCGCTCACGGGGATCGACCTCAACCTTGCGCCGGGCCAGATGCTTGGCCTGTGCGGCCCAACCGGATCGGGGAAAAGTACGCTGCTCAGCCTGATCCAGCGGCATTATGATGTTACCGACGGCGACATTCGCTATCACGACATTCCGCTGTCGCAGCTGCAACTTGAGAGCTGGCGCGGGCGGCTGGCGGTGGTCAGCCAGACGCCGTTTCTCTTCTCTGATACCGTCGCCAGTAACATCGCGCTGGGGCGCCCTACCGCCAGCCAGAGTGATATTGAGCAGGCGGCGAGGCTGGCGAACGTGCATGACGACATTCTGCGTCTGCCGCAGGGGTACGAAACCGAGGTAGGCGAGCGGGGCGTGATGCTGTCAGGTGGTCAGAAGCAGCGAATCTCTATTGCGCGGGCGCTACTGCTGGATGCGGAAATATTGATCCTTGACGATGCGCTGTCGGCGGTCGACGGCAGAACGGAGCATGAAATTTTGCACAATCTCCGCCAGTGGGGCGAAGGACGCACCATTATCATCAGCGCACATCGTCTGTCGGCGCTGAATGAAGCCAGCGAGATTCTGGTGATGCAGCGCGGCGGCGTCATGCAGCGTGGAAATCATGAGCAGCTTGCTGCGCAGCCGGGGTGGTATCAGGAGATGCATCGCTATCAGCAGCTTGAGGCTGCACTGAACGACGACGAAACGGAGGTCGCTCATGGCTAATACCGTTCAACTCTGGCCGACGGTAAAACGCCTGCTGGCCTACGGTTCACCGTGGCGCAAATCGCTGGGGCTGGCGGTACTGCTGCTGTGGATTGCTGCCGGTGCGGAAGTACTGGGGCCGGTTCTGGTCAGCTACTTTATTGATAATCTGGTGGCAAAACACCGCCTGCTGCCGGGCGTTATCGCCGGCCTCGCGGTGAGTTTTATTTTACTGCAACTGCTGGCCGCCGCGCTTCATTACTGGCAGGCACTGCTGTTTAACCAGGCGGCGGTGGGCGTGGTGCAGCGGTTACGTACGGACGTGATGGATGCGGCGCTGCGTCAGCCGCTTAATGCCTTTGATACGCAGCCCGTCGGGCAGATTATTTCCCGGGTCACCAATGATACGGAAGTCGTGCGCGATCTGTACGTCACGGTGGTGGCGACGGTGATGCGCAGCGCGGCGCTGGTCGGCGCCATGCTGGTGGCGATGTTCAGCCTGAACTGGCGCATGGCGCTGATCGCGATAATGATTTTTCCGGCGGTGCTGACGGTGATGCTGATTTACCAGCGCTACAGCACGCCGATCGTGCGCAGCGTGCGTGGTTATCTGGCGGATATCAATAATGGCTTCAATGAGGTCATCAATGGCATGAGCGTTATCCAGCAGTTTCGCCAGCAGGCGCGCTTTGGCGAGCGGCTGGGCGCGGCAAGCCGTTCGCACTATCTTGCGCGAATGCAAACGCTGAAGCTGGACGGCTTCCTGCTGCGGCCGTTGCTGAGCCTGTTTTCGGCGCTCATTCTGTGCGGACTGATGCTGTTGTTCGGCTTTTCCCCGACCGGAACGATTGAAGTGGGCGTGCTTTACGCCTTCATCAACTATCTCGGCAGGTTAAACGAGCCGCTAATTGAGCTGACCACGCAGCAGTCAATGCTTCAGCAGGCGGTAGTGGCGGGAGAGCGTATTTTTGAACTGATGGATGCGCCTCGCCAGCACTATGGTGATGATGCGTCATCGCTGAATTCGGGCAGTATCACAATTGCCGATTTGAATTTTGCCTACCGTGACGATCGTTACGTGCTGCACGATATTAATCTTACCGTACCGTCGCACAGTTTTGTTGCCCTGGTAGGCCACACCGGCAGCGGGAAAAGTACGTTGGCAAATCTGCTGATGGGCTATTATCCGATTGAGCAGGGCGAAATCCTGCTTGATGGCCGCCCGCTCAGTATGTTCAGCCATGCGGCGTTAAGGCAGGGCGTGGCGATGGTACAGCAGGACCCGGTAGTGCTGGCGGATACCCTGATGGCTAACGTGACGCTGGGCCGCAATATCGCTGAAGACACGGTATGGCAAGCGCTGGAGACGGTGCAGCTGGCCGAACTGGCGCGCGGTCTGGTAAACGGTATTCACACCCGACTCGGTGAACAGGGAAACACGCTCTCCGTCGGGCAAAAACAGCTGCTGGCGCTGGCTCGCGTGCTGGTTGCCGCGCCGCAGATCCTGATCCTCGACGAGGCCACCGCCAATATCGACTCGGGGACGGAACAGGCGATTCAAAAAGCGCTGCATGCTGTTCGACAGCAGACCACGCTGGTGGTGATCGCTCACCGCCTTTCAACGATCACCGAAGCCGATGCGATTGTGGTGCTGCACCGTGGGCGTATTGTTGAGCAGGGCAATCATCATGATCTTCTGGAAAAACAGGGGCGCTACTGGCAGATGTATCAACTCCAGCGGGCAGGTGAAGATTTGCACGTTACTCCACTGCACCAGGAAAATGCGTTGTAAGAAAATTCTGCACTGACGGAACGCATAACGCACCGAAATGGTGCGTTTTTTTTACTCTTCCTGACCACCTGACTCCTTTTTTTCATTGCTGCCCCGCGCTGATGCGCTAAATAACTCCAGACGGCGTTATGGCACAGCCTTTGCTTTAACCAATCCATATTCCATATAGCGGCCGTTATCTGAAGGGGATCGTATGAAGCTGGTTACCGTGGTAATTAAACCATTCAAATTGGAAGACGTGCGCGAAGCGCTCTCCTCCATTGGCATTCAGGGATTGACCGTAACAGAAGTAAAAGGGTTTGGACGCCAGAAGGGGCACGCAGAACTTTATCGGGGTGCAGAATACAGCGTGAACTTCCTGCCAAAGGTAAAAATTGATATCGCCATTGCCGACGATCAGCTTGATGAAGTGATTGATGTGATCAGCAAAGCCGCCTACACCGGGAAAATCGGTGACGGCAAAATTTTTGTCGCAGAGCTGGAACGGGTTATCCGTATTCGCACAGGCGAAACTGACGAAGCCGCACTGTAATTTCGGGGCGAAGTATGATGATGGGATGGGATAAAATGAATAAAAAAATTGCAGCAGTCGGCCTTGCTGGCCTGGCATCGTTACCTTCACTGGCGATGGCCGCTACGCCTGCGGTAGCGGATAAAGCCGATAATGCCTTTATGATGATCTGCACCGCGCTGGTGCTCTTTATGACGCTGCCTGGCATTGCGCTGTTTTACGGCGGTCTGATCCGCGCAAAAAACGTGCTCTCCATGCTGACGCAGGTCTCGGTTACGTTTGCGATGGTGTGCGTGCTATGGATGATTTACGGCTACTCGCTGGCGTTTAGCGAAGGCAACGCGTTTTTCGGCGGGTTCAGCATGGTTATGCTGAAAAACATACAGCTGACGGCGCTGGTAGGGAGTTTCTATCAGTATATTCACGTTTCTTTCCAGGCGTCGTTCGCCTGTATTACCGTCGCATTGATTGTTGGCGCACTGGCTGAGCGCATTCGCTTTTCCGCACTGCTGATCTTCGTTGCTATCTGGTTCACCTTCTCCTATTTGCCGATTGCGCATATGGTTTGGTCAGGCGGTCTGCTGGCACAGGATGGCGCGCTGGACTTTGCGGGCGGCACGGTGGTGCACATTAACGCTGCGGTTGCCGGGTTGGTTGGCGCTTACCTGGTAGGTAAACGCGCAGGCTTTGGCAAAGAAGCGTTTAAGCCACACAACCTGCCGATGGTATTCACCGGCACGGCGATCCTCTATGTTGGCTGGTTTGGCTTCAACGCCGGTTCTGCCAGTGCGGCGAACGAAATCGCCGGACTGGCGTTTATCAATACCGTTATGGCGACGGCGGGCGCGATGCTGAGCTGGACATTTGCCGAATGGGCGCTGCGCGGCAAACCTTCACTGCTGGGCGTCTGTTCCGGTGCCATTGCCGGACTGGTCGCCGTCACTCCGGCCTGTGGTTATGTGGGCGTGGGCGGCGCGCTGATTATCGGTATCGTTGGCGGTCTGGCGGGCTTCTGGGGCGTAACCACGCTGAAAAAATGGCTGCGCGTTGACGATCCCTGCGACGTCTTCGGCGTGCATGGCGTTTGTGGCGTTGTGGGATGTCTGCTGACCGGTGTTTTCGCTTCCTCCTCTCTGGGCGGAGTAGGTTATGCCGAAGGCGTGACGATGGGGCATCAGGTCTGGATCCAGCTGTTCAGCGTGGGCGTGACTATTGTCTGGACGGCGGTTGTGGCGTTTGTTGCTTTCAAAGTGGCGGACATGATGGTTGGCCTGCGCGTGCCTGAAGAGCAGGAGCGTGAAGGACTTGACGTTAACAGCCACGGTGAAAGTGCCTATAACCAGTAATGGGTTTGCTGTAAAAGTACAACGGCCTCGCGAGAGGCCGTTTTTGTATTAATGCCTGTCGCGCATTACGCCTTCCTGCACGGTCGAAGCCACCAATACGCCATCCTGCGTAAAAAACTCGCCGCGCACAAACCCTCTGGCGCCGGATGCTGACGTGCTTTCCACGCTATAGAGCAGCCACTGATTTAAGTCGAAAGGCCGGTGGAACCACATCGAATGGTCGATGGTCGCCACCTGCATTCCCGGCTCAAGAAAACCTTTGCCGTGTGGCTGAAGCGCCACGGGCAGGAAGTTGAAATCGGACGCATAGCCCAGCAGGTACTGATGTATGCGTTTATCATCCGGTATCGGGCCGTTGGCTCTTATCCAGACATGTCTGACCGGCTCATCAGGATCGCCTTTTAGCGGGTTATGAAACTTAACCGGCCGGATTTCGAACGGCTTTTCGGAGAGAAATTTCTCGCGCGCGCGTTCAGGAATGAAATGCGCCAGCTTTTTGGCGATCTCGCTTTCGCTGGGCAGATTGTCCGGGCCGGGCACTTCAGGCGCCGATTTCTGATGTTCAAAACCGCTTTCGGGCGCCTGAAAAGAGGCGGTCATATAAAAAATGGGATGGCCGTTCTGAATAGCGCTAACGCGTCTGGCGCTGAAGCTCTGTCCGTCGCGCAGGTTTTCAACGTCATAAATGATGGCTTTCTGGCTGTCGCCCGGACGTAGGAAATAGCTGTGGAATGAGTGAATAATGCGTTCCGCTGGCACACTCTGTTTAGCGGCATACAGCGCCTGGCCCACCACCTGACCGCCAAAGACCTGACGCAGGCCGAGGTCTTCACTCTGCCCGCGAAACAGCCCTTCCTCTAATTTTTCCAGATTAAGCAGATTAACAAGATTTTTAAGCGCCTGGCTCATCGCGGCTTCCTCAGTAGTCGTCTCGCCTTAAGTTTGCGAGATCCGACCAGTTATCGCAACGATATGGAGGGAAATCTTGTTCAAACAGCGGGCGTGGATGGAAAAATCAATAACTTGTGCCAGAATGAACAGTAAAGACGTAGTGAAATTCTGTCTCATGCAGCCCGCTGAGGCAGCGATAATTGCATTGATCTGAAGGAGAATAATCAATGAAAGTCTGGCCAATGGTAACCGGCGCCGCTCTGGCAGTGGCGCTCTCAGGATGTGCTGATAAGAGCAGAGATGTGCCAACGGCAACGCTGGCATCGCAGGTCGCAGGGCAGCAGGCAACGATTCGTCAGCCCAATGTGAGCGGATCGATATTTATCAGACAGCGTATCGCTCTGCCGCCGGATGCCGTCCTGACCGTAACGCTCTCTGATGCCTCCGTTGCAGATGCGCCTTCAAGAGTGATTACGCAACGCGTGGTACGCACCGATGGTAAACAGGCGCCGTTTAACTTTATTCTGCCTTACAATCCTGCGGATATTAAACCCGACGCACGTATTTTGCTGAGCGCGGCGATCACCGTTAACAACAAAATGATGTTTATTACCGATGGCGTTAAGCCCGTTATTAATAACGGTGGCACGAAACAAGAACTGACGCTGGTACCGGTTCCTTCCGTTGCGATGCAGACGCAAAGCGGCGCGGCGACCACCGTTCCTTCTACCTCGCCTACGCAGGTTTCCCCTTCCTCTGCGATACCTGCGCCAACCTCTCTGTAAGCCGATTTGCCGTCCCTTCGGGGCGGCTATCCTTCCCAGCGATAGCGGCTCAGCACGATTTTGCCTTCCGGGCTGACGTCAATCCCCTCATCGATGAGCGCATTGCGCTGGCGTTCAAGGTTATCGCCGGTAAGAGAGATCATGCCTGCACGATTAATCACGCGATGCCAGGGAAGCTTGCTGCCCTCCGGCAGACGTTTCAGCACGCCGCCAACCTGACGTGCGGCGCCGGGTGAACCCGCAAGACGCGCAATATCGCCGTAGGTGGCGACTTTTCCGCACGGAATAGCGGCAACGATTTGCCAGATGCGCTGGCGCAAGGAGTCTTCTTCATGCATGTAAATTTTCCCTGTCATCTCAATGCTTATTGGACAGAAAGAACTTACCTGAAAGGATCGTACAAGAAAAGAACGGTCATCCGGAGATGGGTTGCAATTACCATAGCGTTCAAAGATAATGCCCTCGCTCCATAGCATGGAGCTAGCCAATGGGGGCCCGGTTGGTTCTCCCGCAACGCTAACTTGTGAACTCGGTCAGGTCCGGAAGGAAGCAGCCGCAGCAGGTGACGCGTGTGCCGGGATGTAGCTGGCAGGGCCCCCACCCAATTCTGCTGACGCCACAATGGCCGCCCAAATCACTACTATCGTACGGTTTCCCCGAAACGCTGATAAATTCGATTTCCTCTGCACAGATGTTCAAAACGCGAATTGCGCTACATGACTTCACAACCTTCCCAACGCCTTCCGCAGTCCATCCATGCCCGATAATGTCTCTCTGCCTTACATGGAAAAAGCTGTAGTCAACCATGCTGATTATCCCTCGTTATCTTTTCCTGGCGCCACATAGTGATGATTCTGACAAGTTACGTAATGCACTTCAGAAAACATCAAAAAAATGATGCTTTTCACTGTCAGCTCCTGTTTCCTGACCAGCAAAATAGTTAGCGTCCACAATGGAAGCAGTGACAGGCTTTAACCCGCTTTTAACAATCGTTTGCTAACGGTTCATTATAAAAAAGCGCAATCAAAAGGAATGTCTACGCGCCTGTTCCGATTTATATGTGGCTTAAAAATACTGAGGGCTATGGACGTGCAGGCACGTAAAAGAAGTACTGAGTTCATGGGATTCAGGCGTGTAATGAACCTTGCACAACACAGGTTTTTGAAGTCTGACGGCTTGCGAAACATTCGAAATAATGCAAAGAGGATTTTTCTGACGGGCTGAACAGGGCTGGAACGGATGTTAAAATTTGAGAACGCCTGATAATGTTAGTCAGCTTTATTCCGGGCTGCAGTCGGGGAAGCGACAAAGCTTACAATAAAGCGCTAAGGCATCCTGTCACGCTATTCATGTGCAATACGCAATGAAAATTCCCTTTAGCGTGCATGTTTTATGATTCTCAGGTCACTTGCCCGAGCCATAATGTGGCAGGACATGTCAGATGGGCCGCCACCGTATAATACATTGAAATGAAAGATTTTACCGGATGCGTTACCGGATAGCAGGAACCACACACTTCTTCTTCAGGCAGGCCCATTTTATCTTCCCTGACTCCACGCTTCCTGTTAGCGAACGTATTTCCAAACCGAGACGGGAACTTTGTCGTAAAGCTTATTCATTGTCAGTTCAGCCAAACGATGATCCGCCGCCGAATAAAATACTGCTAATTCATTTTCAGATAATTCATATTTATTTTTTTCAATAACACGCTCAAGCGTATCAATAGAACGGCACCGTCTCAGGCGCATCAGGTAGTCCGTCTTTGTCAGGCATTTATCTGTCATTGTTAAACCATAAAATTAAGAGGTTACTAAAACGAATGGCTGGTCTGGATCGTCGGCGCGCATTCTTTAGCAAAAATGTTAAACAGCCTTTTTACTGACTTTTGCCAGCGCTGTAAGTCTTGTACGTTAATACCGTAATTACTAAAAAGCATAAACGTATCATCCAGATATTCATCAACCTGGGTAATGAGCTCATCGTCTTCAGTATGTTTGATTTTGTAAACCATAGTAAAGGCAGCAATATGCTCAATCAGATCGTTAATCTGTAAATTAATTGCTGAAGTAGGATCGTTTACCCAGCCGTGATGACTATCGCCAATGGTGGCCAGGCTTTCATCATACAAGCTTTCACAAAGAAATTTCAACTGGGCGATATCATGCCTTTTTGGTGAGTATTCGTCCATCTTTTTCCCCTCCATAGCGATTGAAATATGCCGCCGATGCGGGCTATTCAGCAGGTGGTATGCCATGAAGCGATACGTATTATTATAGTATAAATCCGAATGGTTATTTACCGCCACTCAGAAAACAACATTATCATTGCGCTTTAGCAGAAGATTCAGGTTCATCGCCCGGAAACTCAAAAACAATCGCACCGGGAAATCGTTCAAAATTAACCTTATCGGTCATGGTTTCATCACTATCAATATCGAGGCAGGCATTGAAAACGCGCCAGGAGAAGCTGTAGGTCATTTTATAACGCGCAGGCTGCATCTCTTCTATAGAAATAATTTTAATGCTTTCCGGCACATATTGGGCATTAGAAGAATAATAAAATATGGAATCTGTGAGTTCATCAACTATTTCAGGGATAATTAGCGCAACAACCTGTTTCAGATTTTCTCCATCCCCTTCATTCAGGTCTGGATTAATGGCGATTCTTTTGCGCATTTCTTCCTCGCAGAGTTCATTTCTTCTTATACAGATCATTGCCCCGCAACGCTAAAGATGCAAGTTAAGGATACGCTTTTTTTCTATCTCTATGATTTATTTGTCGTTAATTTTTTGCTTATTTTTTTCGGTAAATTTTTTGCTGCTGCTGACTTCCAGTATTTTTATCAAATGTTGACGGCATATAAATCTTGATGAGTAATGTTTAGATACATTTAGCCGTTCACAGTCAGCACAAAAACGCGTAAAGTATTGTTATGTTATAACGTACTTAAGTATCAACAATGATGAAAGTTCTCCTCTCAATGCATCCAGCTCACAGCCTGCTGACGCTTCCGGCAGGGTGTCGTCTGCTGCTGGCTTTCCTGCTCTCTCTGATTCTACTGGCCCTGACGTGGTGGACGCTTAGCTGATGATCAGATTAAAAAACTTAACCGTTGGCTATCAGGGAGTAGCCGTTACGTCAGCGCTCAACGGCGAGTTTAAACACGGGTCGATGACGGCCCTGACCGGTGCCAACGGATCGGGAAAATCAACGTTAATTAAAACACTTGCCGGGTTGCAGAGACCGGTGTCGGGGGAGATCGCCTTTTCCGATCCGCTACCCTCCATCGCCTGGCTTCCGCAGCAGTCTGACATTGAAAAAAACTTTCCGGTAAGCGTGTTTGACGTCGTAGCCATGGGTTGCTGGCAACAAAGCGGCTGGTTTAAAGGAATTGGCCGGCAACAGCGGCAGGCCGTTATGCATGCGCTGGAGCAGGCAGGCGTGCAGAATCTCGCGCACGCCAGACCGGGAACGCTTTCCGGCGGTCAACTTCAGCGCGTTATGTTTGCGCGGCTTTTGATGCAGCAGGCTGAGTTGTTACTGCTGGATGAACCCTTTGCGGGTATTGACAGCGCGACCACCGGGCAGTTGCTGGCGCTACTGGAGGCGCTGAATCGTGCCGGACGTACGCTGATTGTCGTGCTGCATGATATGTCGACCGTGGAAAAATATTTTCCTCAGACGCTGCATCTGGCAGAGCGCCCTGCCACAGCGTGCGACAGCACCTGCGGTCGCGTACCGGAGGCAGGTTGATGGTGACCGTACTGCATCCGTTTATTGAGTTTGGCTTCATGCGCCGCGCGCTGGTTGCCTGCGTGGCGCTGTCGATCAGCGCCACGCCGCTTGGCGTTTTCCTGTTGCTGCGCAGAATGAGTCTGGTGGGCGATGCGCTCTCTCACGCGGTGCTGCCAGGCGCTGCGATTGGCTATCTGATTTCAGGGCTTTCACTGGTGGCGATGGGAACGGGCGGGGTGATTGCGGGCCTTTCGGTCGCGCTTCTTTCCGGCGCCGTCAGCCGTTATACGCCGCTGCGGGAGGATGCCAGCTTTGCGGGTTTCTACCTCGGCTCGCTGGCGCTTGGCGTGACGCTGGTTTCACTGCGCGGCTCAAGTATTGACCTGTTGCATGTGCTCTTCGGCTCATTGCTGGCGGTTGATAACGCCGCTGTTTTGCTGGTAAGCGGCATCGCTGTTGTATCCCTGATGGTGTTGGCGCTGATTTATCGTCCGCTGGTCATTGACGCTTTCGATCCGGGTTTCCTCCGTGCGCAGAACCGCTGGGCCGCGCCGCTGGTGCACGGCATTTTTCTGGTGCTGGTAGTGACCAACCTTGTGGCGGGCTTTCAGGTGCTTGGCACGCTGATGTGCGTCGGCCTGATGATGCTGCCTGCGGCGGCCTCGCGTTTCTGGAGCCACCGTTTATCAGGCATCCTCGTTGCCGCCATGAGCCTGGCGCTGCTGGCCAGTTTCAGCGGCCTGGTGGCCTCCTTTTATCTTTCGCTTCCGGCAGGGCCGGCGGTGGTGTTGTGCGCCGCCATCTTATTCTTTATCTCAATTCTGCTGGGGCCCTGTGGCGGGATCTTTCGTTCGCACGGCTTTTTATCCATTCGCAAGGAGTAAACATGAAAAAATTACCTGTTGTTCTGACGCTTGCCGCCGCCTTCAGCGCGCCGCTGGCGATGGCAAAAACCGTGGATACGGTTGCCAGCTTCTCCGTTCTTGCCGATATCGTGAAAGAAGTGGGCGGCCCGCATGTGAAAGTGAAAAGCCTCGTCGGACCGGATGGCGATCCACATGGTTTCGAGCCGACGCCGCAGGACAGCCAGTCGCTGGCAAACGCTGATGTGGTGTTTGTCAGCGGGCTTGGTCTTGAGGGCTGGATGGATCGTCTGGTTTCCGCGTCGGGTTATAAAGGAAAGGTGATCGTTGCCTCAGACGGCATTGAAACACGCACCATGGACGAAGAGGGGAAAACCGTCACCGACCCTCATGCATGGAACAGCATGAAGAACGGCGTGGTTTACGCCACCAATGTGATGAATGCGCTCATCGCCGCCGATCCAGAGGATGCGGATGCCTTCCGTCGACAGGGCGCGGACTATATCGCAACGCTGAAAAAGCTGGATAGCTGGGCGCAAACAAGTTTCAGGGCCATTCCGCAGCAAAAGCGAAAAGTGCTGACCAGCCACGATGCATTCGGCTATTTTGGCCAGCGCTATGGGGTAACGTTTATGTCTCCGGTCGGGTTTTCAACCGAATCTGAAGCCAGCGCCGGCGAGGTGGCCGGACTGGTGACGCAGCTTAAAAAAGAGCATATTCATCGTTACTTTATTGAAAACCAGACCGATCCGCGTCTGGTCAAACAGATAGCGTCTTCCACCGGCGCACAGCCTGGCGGCGAGCTCTATCCCGAAGCACTCACAAAGCCGGGTGGCGAGGCCGACACCTACGTTGCAGCCTTCAGTCACAACGTTAATGCTATGATTAACAGCATGAAGTAAAAAGAAAGGCCGCTGATTAGCGGCCTTTTTGACAATCATCGCTTTTTCTTTCTTCCCTGAACCGCTTTGAAGCGGGGATTGCTTTTGCAAATCACATAGACACGGCCATGACGGCGAACCACTTTGCAATCCTTATGGCGTTTTTTGGCGGAGGCCAGTGAACTGAGAACCTGCATTATTGCTCCTTAGTCGATTGAGAGAAAAAACGGCCAAAGCGCTGATTGAAACGGTGCGCGCTGCCTTCTTTGGCAAACTCTTTCTGCTTGCCGGTGTAGTAGGGATGCGATGCAGACGAAACATCCAGCGCGACGTAGGGGAGAACTTCACCATTCAGTTCTACGGTGCGGTCGGTCTTTATTGTGGAGCCAACGGTAAAGTACGTATTGGTGCTGGTGTCGTGGAACGCCACGGTACGGTAGGCCGGATGGATATCTTTTTTCATAAATACTCGCTCATATTTTGTATGTTATAACATAACAATAATTATGCGCGCGTCGTTTGAGCAATGCAACCGGGAGGGGAGAGAAAAGCACAGAGAAAGGATAAAAAAAGAGGCCGCGATGGCGGCCTCTGGAGGGTTACTGTTCCCGTTGCTGCGGATGTCCGTGTTCAACTTCATCACGATGCTTGCTGAAGCGGCGGCGAACCACCACAAAGAACACCGGCACAAAGAAGATTGCCAGAATGGTTGCCGTTACCATCCCGCCCATTACGCCCGTACCCACTGCGTTTTGCGCGCCGGAGCCTGCGCCGGTACTGATGGTCAGCGGCAGAACGCCGAGAATAAAGGCCAGCGACGTCATCAGAATCGGGCGTAAACGCATACGCACCGCTTCCAGCGTCGATTCCACCAGCCCCTTGCCCTCTTTCTCCATCAGATCTTTGGCGAATTCCACGATCAGTATCGCGTTCTTCGCCGACAATCCAATGGTTGTCAACAGCCCTACCACGAAGTAGACATCGTTGCTGAGCCCGCGCAGCGTAGTGAAGATTAGCGCACCAAATACGCCGAGTGGCACCACCAGCATTACCGCGAACGGAATGGACCAGCTCTCATACAGCGCAGCCAGGCAGAGGAAGACCACAATCAGCGAAATGGCATAAAGCGCCGGTGCCTGATTGCCGGAAAGCCGTTCCTGATAGGACATGCCCGTCCAGTCAAAGCCAATCCCTTGAGGTAGCTTAGATGCCAGCTGTTCCATCAGATCCATCGCTTCACCCGAGCTTCTGCCTGGCGTCGGCTGACCGAGGATCTCCATCGCGGGCAGGCCGTTGTAGCGCTCAAGGCGCGGCGAGCCATACTGCCATTTTGCGGATGCAAACGAGGAGAAAGGCACCATCGAGCCGTTTGAGGCGCGGACATACCATTTGTTGATATCGTCCGGCATCATGCGGGAGTCGGCTTCACCCATCACGTAGACTTTCTTCACACGACCGCGATCGATAAAGTCGTTGACATAGGAACCGCCCCAGGCCGCGCCCAGCGTGGTGTTGATATCGGAAATGGTGACGCCAAGCGCCTCGGCTTTTTCCTGATCGATAGTCAGTTTATATTGTGGCGTGTCTTCCAGTCCGTTCGGACGCACGCCCACTAACGTATCGCCGTGTTCCGCGATCATGCCTAAAAGCTGGTTACGTGCCTGGGTGAGTTTATCGTGACCCAGGTTGCCCTGGTCGATCAGCTCAAAGTCAAAACCGGTTGCGTTACCCAGCTCGATAATTGCTGGCAGGTTAAACGGAATAACCATACCGTCTTTGATTGCGCCCAGCGCCTGCATGGCACGGCCTGCAATAGCCGGCACGCGGTTGTCGCTGCCGCTGCGCTCATCCCAGGGTTTAAGACTGACGAAGGCGATACCGGTATTCTGCCCGCGTCCGGCAAAGCCAAAGCCGCCAACGGTAAACACCGAGTTCACGTTGGCTTTTTCTTTGGTCAGGAAGTAGTCAGAAACCTGTTCGAGCACTTTCTGCGTACGTTCCTGCGTTGCGCCTGCCGGGAGTTGCGCCTGTGCCAGCAGCAGCCCCTGATCTTCTTCCGGCAGGAAGGAGGTGGGCAGCTTCAGGAACAGCCAGGCCATACCGACGACGATCAGCAAATAGATCACCAGGTAGCGACCGGTACTGCGGATAATGTGGCCTACGCTGTCGGTATAGTGATGCGTGCTCTTATCGAACATGCGGTTAAACCAACCGAAGAAGCCGGTGGTTTTACCATGATCGCCTTTCTGAACTGGCTTCAGCATGGTGGCACACAGGGCTGGCGTCAAAATCAGCGCCACAATCACCGACAGCACCATCGCGGAAACGATAGTAATCGAGAACTGACGATAGATAACGCCGGTTGAACCGCCAAAGAACGCCATCGGCACGAACACGGCGGAGAGCACCAGCGCAATCCCTACCAGCGCGCCCTGAATCTGTTCCATCGACTTGCGGGTTGCCTCTTTTGGCGGCAGACCCTCTTCGGCCATCACGCGTTCGACGTTCTCCACCACGACGATGGCGTCATCCACCAACAGGCCGATGGCCAGCACCATCCCGAACATGGTCAGCGTGTTTATTGAATAGCCAAAGGCGTTGATGATGGCGAAGGTGCCGAGCAGAACAACCGGTACCGCGATAGTCGGGATCAGCGTGGCACGGAAGTTTTGCAGGAACAGATACATCACCAGGAACACCAGCACGATCGCTTCTATCAGCGTTTTTACCACTTCGTTGATAGAGATGGTGACGAACGGCGTGGTGTCATAAGGGAACACGGCCTTCATACCGGCAGGGAAGGTGGGGGCCATTTTCGCCAGTTCTGCTTTTACCGCCGCAGCGGTATCCAGCGCATTGGCGCCCGTGGCCAGCTTGATACCCAGTCCTGCGGCTGGCTGACCGTTGTAACGCGCCACGATTTCGTAGTTTTCACCGCCCAGCTCAATGCGCGCCACGTCGCGCAGGCGAACCTGCGAGCCGTCGCTGTTCACTTTCAGCAGGATCTTGCCGAACTCATCCGTAGAGGTGAGACGGGTTTGCGCAATAATCGACGCGTTAAGCTGTTGTCCTTTAACCGGCGGCGTACCGCCGAGCTGGCCAGCGGCAACCTGCGCGTTCTGATTATTAATCGCGGAAACCACGTCAACCGGCGTCAGTTGATAGTTGTTCAGCTTGTGCGGGTCCATCCAGATGCGCATCGCATACTGCGCGCCGAACAGCTGGGTGTCACCCACGCCGGTGACGCGGCTCAGCGGATCCTTGATATTGGACGCCACAAAATCGGCAATGTCGTTTTGCGACATGGTGCCATTTTCGTTAACGAAGCCGGCAACCATCAGGAAGCTACTGGACGATTTCTGAACGCGAATACCCTGTTGTTGCACTTCCTGCGGCAGCAAAGGCATCGCCAGTTGCAGTTTGTTCTGCACCTGAACCTGCGCGATATCCGCATCCGTACCGGACTCGAAGGACATGGTCAGCGTCAGCGTCCCGGAAGAGTCGCTGCTCGAACTCATGTACATGAATCCGTCGATGCCGTTCATGTTCTGCTCAATGACCTGCGTCACCGAATCCTGCAACGTTTTCGCATCCGCGCCCGGATAGGTCGCCTGAATCTCAATCGCCGGCGGCGCAACATTGGGATATTGCTCAATCGGCAGCTTCAGGATCGACAGCACACCTGCCAGCATGATGATGATGGCGATAACCCACGCAAATATGGGGCGATCGATAAAGAACTTAGCCATGTATCAGCGGCTCCTGTTTAAGACTGCGGTTGTTCAGGCTTGGCCTTATTGGCTTCGTCTGCACTCACTTCCTGCGGTGTAACCTGCGCACCCGGTTTGGCACGCATAATGCCGGTTGTGATCACCTTCTCGCCTTCCTTCAAACCTGACGTCACCAGCCATTTATCGCCGATTGCCTGATCGGCCGTGAGCGTACGGGCCTCAACTTTATTGTCAGCGCCAACGACCATCGCGGTTGCCTGGCCGGTTGGCGTACGGGTCACCGCCTGCTGCGGCACCAGAAGCGCGTTCGGATTGATGCCTTCTTCCAGGCGGGCGCGAACAAACATGCCCGGCAGCAGAGCGTGATCCGGGTTCGGGAACACGGCGCGCAGGGTAATAGAACCGGTGGTTTCATCAACGGTTACGTCAGAGAACTCAAGCGTACCGCTCTGCGCGTGCTCGCTGCCATCCTGAAGCAGCAGTTTAACCTGCGCTTTGCCGTCAACCTGTTGCAGCTTGCCGGATTTCAGCTCGTTGCGCAGACGCATAAAATCTTCACTGGACTGCGTCACGTCGACATAAATGGGATCGAGCTGCTGCACGGTGGCCAGCGCATCGGTCTGCGCGCTTTGCACAAGAGCGCCTTCGGTAACGGAGGATTTACCAATGCGGCCGCTGATCGGCGAGGTCACTTTGGTGTAGGCCAGATTAATACGGGCTGTTTCTACGTTAGCTTTTGCTCCCTGTGCTGCGGCAGCGGTCTGGCTCTGTGTGGCTATCGCCTGGTCGTAATCCTGCTGGCTGATATATTTGGTGCCGAGCAGCGGCTTATAACGCTTCACGGTTACCGCAGCAATCTGGGCGTTGGCCTGCGCCTGCGCCAGGTCGCCTTTCGCGCTGTCATACGCCGCCTGATAGGTGGCTGGATCAATCTGATAAAGGGATTGTCCCGCTTTGACGTCGCTGCCTTCAATGAAGTTACGTTTTAAAATAATGCCGGAAACCTGGGGGCGCACTTCAGCGATGCGGTACGAAGAGGTTCGTCCCGGTAAATCTGTTGTGATTTTAAGCGGGGCGCTTTTCAGGGTGACGACGCCAACTTCCGGCGCCTGTTGCTGACCACCCTTTGGCGCTTCTTTATTATCACATCCTGTCAGCGCTAAGCTGCCGGAAAGCATCAGAACGGCCGCCAGAGGCGTTAACCCTCTGTTCATGTTCATAAAGTACCCTCGAAAGTCCAATATCGATTGATTGACGGGTCACAAGTCTGAGAACCCATTAATGTGTTTAAATCAGGGATGTGCTATGGTACATACATTCGCAAATGTATGTAAGTCCACCATTTTGTAAAAATACACCTATGGCACGAAAAACTAAACAACAGGCGCTTGAGACGCGAAACCAGATACTTGACGCGGCAATTGAGCGATTTTCAGAATATGGTGTATCCCGTACTTCGCTGGCCGATATTGCCGCGGCGGCAGGCGTAACGCGTGGCGCGATTTACTGGCATTTTAAAAATAAAACCGATCTGCTTAACACCATCTGGGCGCAATCGGAATCCGGTCTGGAAGACGTAGAGCAAGAGTATCAGTCAAAATACCCCGCCGATCCACTATCCGTTATGCGCGCGATGCTGTTGCATGTGCTTGAGGCTGCTGAAAGAGATCCCAGAAGACGTGCGCTTATGGAGATCATTTACCATAAATGCGAATTTGTCGGCGAAATGACCACGTTACAGCAAATGCAGCAAACACTTTATCTGGAATGTTACGACAGGATTGAAGATATTTTATGTCAGTGCATGTCGGCCGGCCAGCTACCGCCAAATCTTGATACGCGTCGCGCGGCGGTAGTCATAAGAGGCTACATCAGCGGCCTGATGGAAAACTGGCTGTTCGCGCCGGATGGCTTTGCGCTTGCCTCTGAAGCGCCGCCGCTTGTTGATGTGCTCATCGACATGCTTAATTGCAGCCCGTCACTGCGTCGCGCTCAGGGCTGACGCCCGGCTTCCGGCGCGTCGCGTTTCTTCTCAAAATCTTTTTGCACAATTAACAGCGCCGCCAGCGCTGTCTCGGGGGCGATATCGTTCTCTTCCAGCAGCATAATCAAATCTACGGCCAGTTTCACTTCATCTGGTGCGTTTTCCAGCGACATCGTTGCCTCTTTTTCATCATTATCTTACGTTTACCAATCGGTGAGAATAGCGGATTACTGCGCTAGTTTTCCTGCTTCTCAATGGCACGCTCAATCCGTTTTAACGCCTGCAAACAGCGCTGCAAACGCCCCTCAATGGCGGCGATTTCACGCTGTAGATTTTGTTGTTGCACCAGCGTATCGCACGATGCCAGCAGGCTTTCGCGGTCGGCTACCATCGCACGCAGGCGACGTTCATAATCCTGATGCTTTGCCAGCTTCTCATAGAAATTTTCACCGACTGGTCGGGCGCGCGCGTCTGCTTTACGCAGCTTTTGCGTCGCCAGTTCGCGCTGGAGCGCACCCATCTGTAGCACGACGCGTTCAGCCATCCACGCCACGCGCTCGGCGCGGCCGCCATTGACGCTGTGCCTGAGCTGCGCCAGACTTTGCCGTATCTCAGCCAGATAGTCACCTAAACGCAATGCGCGGCAGTGAAACAGCTGCTGGTCGAAGCGGGCTTCGGTCATTCGCGTATTCGCATGAGGCTCAACGGCCGTTGCCAGTTGGTTAAGCTGTGCGTCTAATTGCTGAAGCAGAAAGGCGCTTTTCATTTTTTCTCTCCGATCGGCGGTGTGATACTCTTTCGGTCATTCTGAGGAAATCAAACTGTGCAACGTATCATTCTACTGATTATTGGCTGGTTAGCGATGGGATTAGCCACGCTGGGCGTGGTTTTGCCGCTATTACCAACCACGCCCTTTTTGCTGGTGGCCGCCTGGTGCTTTGCCCGCTCTTCGCCACGGTTCCATCACTGGCTGCTCTACCGCTCCGTTTTTGGCCGCTATTTGCGGCACTGGCAGCAGCACCGGGCGCTGCCGCCGCGCACCAAAGGAAGAATGATCGTCGTTACCCTCGCCACCTTTGCCCTCTCGCTATGGCTGGTAAATATTCTCTGGGTGCGGCTGATGCTGATTTGTCTGCTGGCTGGCCTGATTATTTTTATGCTTCGACTGCCGGTGGTTGATGACGAGCAACAAAAGCCCTGATTTTTCGTTGTACGGTTGCAATTGCCCGGCGCTTTGCATAGATTTGGTCGTTTTCATGCGCAGCTTCTCCTCTGTATTGCCATTTTGACCGGCGAAACTTTTTTCCGGGCAATGGAAGCTGCGTGAGTCAGATTTGTATTCACCAGGCACACTATTATGACCGCAACTGCGCAGCAGCTTGAATATTTGCAAGAAAGCATTAAAAGCATCCCGGATTACCCGAAACCGGGCATTCTTTTCCGTGACGTCACCAGCCTGCTGGAAGATCCGAAAGCGTTCGCGCTGAGCATCAGCCTGCTGGTTGAGCGCTATCGCCATGCCGGTATCACTAAGGTGGTTGGTACGGAAGCGCGCGGCTTTCTGTTTGGCGCGCCGGTTGCGCTTGGGCTGGGCGTAGGATTTGTGCCGGTGCGCAAACCGGGCAAGCTGCCGCGTAAAACCTTTGCCGAAACTTATCAGCTTGAGTACGGCAGCGACCAGCTTGAACTGCATTGCGATGCGATCAAGCCCGGCGACGTCGTGCTGGTTATTGACGATCTGCTCGCCACCGGCGGCACCATTGAGGCCACGGTGAAGCTGATTCGTCGCGCGGGCGGCGAAGTCAAAAACGCGGCGTTTATTATTAATTTATTCGATCTCAGCGGCGAAACGCGGCTGAAAGTGCTCGGCGTCGAAAGCTACAGCCTGGTGAACTTTCCCGGTCACTGATCCCGACACCGCAAGCCTCGCCGTCAGGGTGGGGCTGTGTTAGCATGGCTCTCCGGTTCACTCAACATATTCTGCGAATTAATGAGCTATCAGGTACTGGCCCGCAAGTGGCGTCCACAAGCGTTTAGTGATGTCGTCGGACAGGAGCACGTCCTGACCGCGCTGGCGAACGGCCTGTCGCTTGGCCGTATCCATCACGCCTATCTTTTTTCCGGCACGCGCGGCGTGGGTAAAACCACCATTGCACGCCTGCTGGCGCGCGGCCTTAACTGCGAAACCGGTATCACCGCCACGCCCTGCGGCACCTGCGACAACTGCCGTGAAATTGAGCAGGGGCGCTTCGTCGATCTGATTGAAATTGACGCCGCCTCGCGCACCAGGGTTGAAGATACGCGCGAGCTGCTCGACAACGTGCAGTACGCACCCGCTCGCGGTCGTTTCAAAGTCTACCTGATTGACGAAGTCCACATGCTTTCCCGGCACAGCTTCAACGCGCTGTTGAAAACGCTGGAAGAGCCGCCCGCACACGTTAAATTCCTGCTCGCCACCACCGATCCGCAAAAGCTGCCGGTGACCATCCTGTCGCGCTGCCTTCAGTTTCACCTGAAAGCGCTGGATGTTGAACAAATTCGCGGGCAACTGGACTATGTCCTGAAAGAAGAGCAAATCGCTTCGGAGCCGCGCGCGCTTCAACTGCTGGCACGCGCGGCGGACGGCAGCATGCGCGATGCTCTCAGCCTGACCGATCAGGCCATCGCCATCGGGCAGGGGCAGGTGACCACGGCGTCGGTCAGCGCGATGCTGGGCACGCTTGACGATGAGCAGCCGCTGGCGCTGATTGAAGCGCTGGTCGACGCGCAGGGCGAGCTGGTGATGTCGCTACTCAACCAGGCCGCTTCGCGCGGCGTTGAGTGGGAGGCGCTGTTGGTGGAAATGCTGCGGCTGCTGCACCGTATCGCGATGATACAGCTTCTGCCTGCGGCGCCGGGCGACGATCCTGCCCCGGTTGAACAGCGCCTGCGGGAGCTGGCGCGCGTGCTGCCGCCTGCTGATGTACAACTTTATTATCAAATGCTGCTGACCGGCCGAAAAGAGCTGCCGCTGGCGCCGGATCGGCGCATGGGCGTTGAAATGACGCTGCTGCGCGCGCTGGCATTTCACCCGAAACAGGTGATTGCCGAACCGGTCGCGCGACCGGTGATGACGCCACAGGCCGCGCCTGAGCCGGCGGTTCAACCCGAAGCCGCCGCACCGCCTGCCGCCGCCGCGCCTGCACATACCGTTCAGCAGGCGACGCTGCCGGATGCCACCAGCCAGTTACTTCAGGCGCGAACCCAGCTGATGCGGCAGAAGGGAGCAACCACGCCAAAAAAGGATGAACCGGCGGCGCACACTGCGCGGCCGGCAAGCTCGGCGCTGGAGCGGCTGGCCAATGTTACCGAACGCGGGCTCAGGCGACAGGCTGCCGCCGCGCAGGCCGAACCGGTAAAAAAAGAGGCGTACCGCTGGAAAACGCAAAAAACCGAAGAGAGCAAACCTGCGCCGGTCGCCACGCCCAGGCTGCTGCGCTCGGCGCTTGAGCACGATAAAACGCCGGAGCTGACGGCGAAGCTGGCCGAAGAATCCTTGCTTCGCGATCCCTGGGCGGCGGAAATCGCCGGGCTGGCGCTGCCGAAACTGGTGCAACAGCTGGCGCTTAACGCCTGGAAAGAGGTGACGGACAACGGCGTTTGCCTGCATCTGCGCACCAGCCAGCGCCATCTGAATTCGCCGTCGGCGCAGAAGACGCTTCAGGACGAAATGAGTAAGGCGGCGGGGCAGCCCGTCGCATTGAGCATTATTGAAGACGACAATCCGGACGTGGCAACGCCGCTGGAGTGGCGGCAGGCAATATATCAAGAGAAGCTGGCGCAGGCGCGCCAGTCGATTACAGCGGATAATCATATTCTGACGCTGCGTCGGTTGTTTGATGCGGACGTGGATGAAGAGAGTATTCGCCCCCTTTGAATCGCTGCTACAACGCTTCGGCGTCAACGCAGCCTGATGTGAGAGAAAACTATGTTTGGAAAAGGCGGATTGGGCAACCTGATGAAGCAGGCCCAGCAGATGCAGGACAAAATGGCGCAGGTTCAGGAAGAGATCGCCGCGCTGGAAGTGACCGGTGAATCGGGCGCGGGCATGGTAAAAGTGACCATTAATGGCGCACACAACTGCCGTCGCGTAGAGATCGACCCGAGCCTGATGGAAGACGACAAAGAGATGCTGGAAGATCTGGTCGCCGCCGCATTCAATGATGCCGCGCGCCGCATTGCTGAAGAGCAGAAAGATAAAATGGCCGCCGTTTCCAACGGCATGCAGCTTCCACCCGGCTTCAAGATGCCGTTCTGATGCAAACCAGCCCGCTTCTGGAAAGCCTGATGGAGTCGCTGCGCTGTCTGCCGGGCGTTGGCCCGAAATCGGCGCAGCGCATGGCGTTTCAGCTGTTACAGCGCGACCGCAGCGGCGGTATGCGTCTGGCGCAGGCGCTGACGCGCGCGATGTCCGAGATCGGCCACTGCCGCGACTGCCGCACCTTCACAGAGCAGGAGGTGTGTACCATTTGCGCCAGCGCGCGCCGTCAGCAAACCGGGCTGATCTGCGTGGTGGAGAGTCCGGCCGATATTCACGCCATCGAGCAAACCGGGCAGTTCGCCGGCCGCTACTTTGTGCTGATGGGGCACCTCTCGCCGCTTGACGGCATCGGGCCCAACGATATCGGTCTGGATCGTCTGGAACAGCGCCTTGCCGGCGAAGCCATCCAGGAAGTGATCCTTGCCACCAACCCAACGGTGGAAGGGGAAGCCACGGCGAACTATATCGCAGAACTGTGCGGTCAGTACGGCGTTGATGCCAGCCGGATCGCCCACGGCGTTCCGATGGGCGGCGAACTGGATATGGTCGACGGCACCACGCTGTCCCACTCGCTGGCAGGCCGTCAAAAGATCCGTTTTTAATGACTTAACGGCACGATTTGTCGTGCCGTCTTGAAATCCTTCATATTGCCCCCACCTCACTTCACAACACAGACCAATCGTTAGCTGAGGTAGCAATGACTATGAAAGGACAAGAGACGCGTGGCTTCCAGTCAGAGGTTAAACAGCTTCTGCACCTGATGATCCATTCCCTCTACTCAAATAAAGAAATTTTCCTGCGTGAGCTGATCTCCAACGCCTCCGATGCCGCCGACAAGCTGCGCTTTCGCGCGCTCTCCACGCCGGATCTCTATGAAGGCGACGGCGATCTGCGGGTACGGGTTTCGGTCGATAAGGAAAAGCGCACGCTGACGCTGAGCGATAATGGCATCGGCATGACGCGTGACGAAGTCATTGAAAATCTGGGCACCATTGCCAAATCCGGCACCAAATCTTTCCTTGAAACGCTCGGCTCCGACCAGGCGAAAGACAGCCAGCTTATTGGCCAGTTCGGCGTCGGGTTTTATTCGGCGTTCATCGTGGCTGATAAGGTTTCCGTCCGCACGCGCGCGGCGGGCGCCAGCGCCGACGACGCGGTGTTCTGGGAATCCGCCGGTGAAGGCGAATATACCGTTGCGGATATTTCTAAAGCCGACCGCGGCACCGAGATCACCCTGCATCTGCGTGAAGGCGAGGACGAGTTTCTTGATGCCTGGCGCGTGCGCAGCATTATCAGCAAATATTCCGACCACATCGCGCTGCCGGTAGAGATTGAGACTCATAACGAAGAAGACGACACCACCAGCTGGGAGAAGATTAACAAAGCCCAGGCGCTGTGGACGCGAAACAAATCTGACATCAGCGACGACGAATACAAAGAGTTTTATAAGCATGTGTCGCACGACTTCGCCGATCCGCTTACCTGGAGCCACAACCGGGTTGAAGGTAAGCAGGAGTACACCAGCCTGCTTTATATCCCGACGCAGGCGCCGTGGGATATGTGGAACCGCGACCACAAGCACGGCCTGAAACTCTATGTTCAGCGCGTGTTCATCATGGATGACGCCGAGCAGTTTATGCCGAACTATCTGCGCTTCGTGCGCGGCCTGATTGACTCCAGCGATCTGCCGCTCAACGTATCGCGCGAAATTTTGCAGGACAGCCGCATCACCCAGAACCTGCGTAACGCGCTGAGCAAACGCGCATTGCAGATGCTGGAGAAGGTGGCAAAAGATGATGAAGAGAAATATCAGCAGTTCTGGCAGCAGTTCGGTCTGGTACTGAAAGAAGGCCCGGCGGAAGACAGCGCCAATGGCGAAAGCATTGCCAGACTGCTGCGCTTCGCCACCACCAGCAGCGAAGGCGCTGCGCAAACCGTCTCGCTGGAAGATTATGTCAGCCGCATGGTGGAAGGGCAGGAGAAAATCTTCTACATCACCGCCGACAGCTATGCCGCCGCGAAAAGCAGCCCGCATCTGGAACTGTTCCGCAAAAAAGGCATTGAGGTGCTGCTGCTCTCCGATCGCATCGACGAATGGATGATGAGCTACCTGACAGAATTTGACGGCAAAGCATTCCAGTCGGTCAGCAAGGCCGACGACGCGTTGAGCAAGCTGGCTGACGAAGAGAGCGACGAGCAGAAAGAAGCGGAAAAGGCGCTGGAACCGTTTGTGGAGCGCGTGAAAACGCTGCTGGGCGAGCGCGTGAAAGAGGTGCGCCTGACGCATCGCCTGACCGATACGCCTGCCATCGTCACCACCGACGCCAACGATATGGGCACGCAGATGGCGAAGTTGTTCGCGGCCGCCGGTCAGCCGGTGCCGGAGGTGAAATATCTGTTTGAAATCAACCCGGAACATGCCCTGGTAAAACGCGCGGCCGATACGCAGGACGACGCGCGCTTTGCGGAATGGGTGGAGCTGCTGCTGGATCAGGCGATGTTTGCCGAGCGCGGCACGCTTGACGATCCCAATCAGTTTATTCGTCGTATGAATCAGCTGCTGCTGGGCTGATGCGTTAAACAGGCGGGACGATACCTTTCGTCCCGTTTTTCTTTTCAGCCGGTCATGGCCGCCTCTTCCAGCAGCCAGCGGCGAAACAGGTCAATCTCCGCTTCTTCTTTCCGCGATGCTTTCACCATCATCCATGTCGCTCTGTCCACTTCGGCAAAGCCTAACGGCGCAATCAGCGTGCCTTCCCGGATCTCTTTCTTAACCAGAATTTGCGGCGTCATAATAATACCGAGCCCGTTTCGCGCTGCCTGAATAGCCAGCGTCAGGTTATCAAAATGCTTGCCCGCCCAAAAATCACCGCGCGCGCCGGTCTTTTTGGCCCACTCCGCCCAGGCGTGCAGTTTGGTATCGGCATGCAGCAGCGGCAGGGTGGAAAAATCGGTTGCGTAGGTAAAACGGTTGCTGAACATCGGCGCGCAAACCGGGCCAATGTAATCCACGGTGATCAGCGTGGCGGCGATATCTTCCTGCACCGGCTGCTCGTGACTGAGGATCAGCACATCCGACTGTTCGCTGCGTATACGCTCAATGTCGCCATGTGTTTGAAAAGTCAACGCAATATCTTTATGACGTTCGGAGAAGCGTCCTATGCGGGGGATCAGCCACTGCGCCAGAAAGCTGGGCGCGCAGGAGATGGTCAGGCTGTTGGCGTTACGCGCGCGAATCTTCTCACAGGTGGTCTCAATATCGCGGAAAGCCTGCATACAGCACACCTTCAGCCGCTCACCGTCAGAGGTGAGCTGCACCCGCCCGTTAGCGCGTAAAAAGAGAGGCTTGCCCAGCCACTCCTCCAGTTGCTTGATCTGATGGCTGACCGCGCTGTGCGTGACGTTCAGCGATTGGGCGGCAAGACTGAAATTTTGGTGCAGCGCTGCCTTGTGGAAATAGCGCAGGGCGCGCAGGGAAGGAAGGCCGGGCATAAGTATTCTCTGTGAGAAAAACTAACAGCCAGTGTCTGTTTATATCATTTCAAAGTCCAGCGTCTTTTCCCTAATCTGATTACGAAGAGGGGAAAACTCTTATCACGGTAATGGCGTTTTACCCTCCTGTTAGCCGCATTTCTCCTCAAATTGAACGCGTTTATGTTTAACAGCACCGTGAAGGCAGCCGGCGCCAGCTACTTTCCTCACGCCAGAACGATAAGACTCTCCTGCTGGGCGCGCGGCGATGGTAAAAAGCCGGTGGACATGACCGCCACTATTGAAAAGGAAATCAGTAAGCTATGGGAGCAACAATGAAACGCACGTCATCGATCAACGGCAATGTTATTGGCATGCTGGGCGGTTTGATCCTCAGCCTTGATTCCGTGTTTATTCGCCTGATGAACATCGAAAATTCATGGACCATTGTGATGCTGCGCGGCTTATTTATGTGGGCTGTTTGTCTGCTGGTGCGGACGCTGTGGCGCGGAAGCCGCTCTGCGATTGGTAAACCGTGGCTGACGCGCGATAATGCGTTGTCGACGCTGTTCTTCGCCGTGTCGTCGGCCTGCTTTGTCAATGCGCTGAATCGCGGCAACGTGGCAACGGTGCTGGTGATTATCTCCTCCACGCCGTTCATTTCTGCGGTGATTTCGCGCCTGTTTTTCAACATGAAAAGCGAGCGAAGCGTGATGATTGCCGCGCTGGCGGGAATTATTGGCGTGATCGTGGTGATGTCGGGCCGCGCCGCCGGGCAGGACGCGCTTGCTAACGTCTTCGCGCTGGCCACGGCGGTGTCGATGGCGCTGGCCTTTATCTTCACCTCGCGCGTCTCTGGCGGCACGATTGGTCTGCCGTCGCTGGGCGGGCTGGTTGCCTCGCTGGTGATCCTGGTGTGGTCGGGAGACGACCTGCTACAAAATCTGAAAATGCTCTCGATGGCGCAGTATGGCTGGTCGCTGGCGGAAGGCATGCTGATCATGCCGCTGGCTATGGGGTTAATCGCGTTATCAACGCGTTTTGTCTCACCGGCTAACGCCGGCCTGTTTTTGCTGCTGGAAACGGCGCTGGGGCCGCTATGGATGGCCATTTTCATGGATGAGATGCCTACAATACAGGCAGTTATCGGCGGGGCGATCATTATTGTCGCCGTGGTTTCGCAAACGCTCTACGCGCGCCGTCAGGTTTCGCTTTCGCGCTATGCGGATGCCGGATAACCGCCGCATTCCTTGTGGATAAAGGGCCATGATGGTATGTTCGTGGCCTCGACAAATTGAACATTTAAGCAATTCGCAAGGGGATTTACGCAATGCGTATTATTCTGCTCGGTGCACCGGGTGCAGGTAAGGGGACTCAGGCTCAGTTTATTATGGAGAAATACGGTATTCCGCAAATCTCCACGGGCGACATGCTGCGTGCGGCCGTTAAGGCCGGCAGCGATCTGGGTAAACAAGCCAAAGAGATCATGGATGCCGGTAAACTGGTGACCGACGAACTGGTGATTGCGCTGGTAAAAGAGCGTATTGCTCAGGACGACTGCCGCAACGGTTTTCTGCTGGACGGCTTTCCGCGCACCATTCCTCAGGCGGATGCGATGAAGGAAGCGGGCATTAAAGTGGATAACGTGCTGGAGTTCGACGTGCCGGACGCGCTGATCGTTGAGCGTATCGTGGGCCGTCGCGTCCATGCGCCATCAGGCCGCGTGTATCACGTCACCTTCAATCCACCGAAGGAAGAGGGCAAAGACGACGTCACCGGCGAAGCGCTGACCACGCGCAAAGACGATCAGGAAGAAACCGTGCGTAAGCGTCTGGTGGAATACCATGAGATGACCGCGCCGCTGATCAGCTACTACCGCAAAGAAGCCGATGCGGGCAACACGGCGTATCACAAAATCGACGGCACCCGCAACGTGTCCGAAGTCAGCGCCGAGCTGGCTAAAATCCTCGGTTAATCTTAACAGGGCCGGCAGTTGACCGGCCCTGTTGCTGCAACAGGTTTTTCCCCCGCCATTTTCCGCTAGAATAGTTTTCGTTTTATCCCTGCTTTTGCCGACTAAGGAATGATGATGAGGCAAGATACTCCTGGCGTACTATTGGTTAACCTTGGCACACCTGAAGCGCCGACCACGCCTGCCGTGAAGCGCTACCTGAAACAGTTTCTTAGTGATAAACGCGTTGTTGATACGCCGCGCTGGCTGTGGTGGCCTGTTCTGAACGGCGCGATCTTACCGATTCGTTCCCCGCGCGTGGCGAAGCTGTACGCCTCTGTCTGGATGGACGAAGGATCGCCGCTGATGGTCTACAGCAAACGGCAGCGTGACGCGCTGGCGGCAAAACTCGACATGCCTGTGGCGTTGGGAATGAGCTACGGTAAGCCAAGCCTGAAGAGCGCCATCGACGAACTGATGGTGCAGGGCGTCACCCGTCTTATTGTGCTGCCGCTTTATCCACAGTTTTCCTGCTCAACCGTCGGCGCCGTCTGGGATGGGATTACCGCTGTCTTTGCAGGCTATCGCAGTCTGCCGTCGGTGCATTTTATTCGCGATTATGCGGAACATCCGACTTATATCGCTGCGCTGAAGGCGTCGGTTGAGCGCTCTTTCGCCACGCACGGCCGGCCCGACCTGCTGGTCATGTCGTTTCACGGCATTCCGCAACGTTTCGCCAACGAAGGTGACGACTACCCACAGCGTTGCTTTGACACCAGCGAAGCGCTGAAGGCGTCGCTGGGGCTGAACAGCGAGCAGGCGATGCTGACCTTCCAGTCGCGCTTTGGCCGTGAGCCCTGGCTGACACCTTACACCGATGAAACCATGAAGTCGCTGCCGTCGAAAGGCATTAAACACGTACAGATTATGAGCCCTGGCTTTTCGGCCGACTGCCTGGAAACGCTGGAAGAGATCAGCGAGCAGAACCGCGAGTTCTTCCTGCATGCGGGCGGCACGAAATTTGAATATATTCCGGCGCTCAATGACGACGCGCTGCATATCGACATGATGGTCGACCTGGTAAACGATCAGAGAAAGCAGTATGAAATTTCCCGGCAAGCGTAAGTCAAAGCACTATTTTCCGGTCAGCGCGCGCGATCCGCTGCTCAAGCAGGCCCTGCCCGAAAGTGAAGTGGCGAACAGCTGGATTGTTGGCATCGATCAGACGCTGGTGGATATTGAAGCCAAAGTGGACGACGCGTTTATTGCCCGTTACGGACTCAGTCCGGGGCATTCGCTGGTGATTGAAGACGACGTGGCGGAAGCGCTTTACGCCGAACTGACGCGGGAGAAACTGATTACGCATCAGTTCGCGGGCGGCACCATTGGCAATACGCTGCACAACTACTCGGTGCTGGCGGACGATCGCTCCGTGCTGCTGGGCGTGATGTGCAGCAACGTGCAGATCGGTGGCTACGCCTACCGCTATCTCTGCAACACCTCCAGCCGTACCGATCTGAACTACCTTCAGGGCGTTGAGGGCGCGATAGGGCGCTGTTTTACGCTGATTGGCGAACAAGGCGAACGTACCTTTGCGATCAGTCCGGGAATGATGAACCAGCTCCGACGTGAAAGCATTCCTGAAGAGGTGATTGCCGGCGCATCGGCGCTGGTACTGACTTCCTATCTGGTGCGCTGCAAGCCGGGCGAGCCGATGCCGGACGCCACTATGCAGGCCATCGCCTGGGCGAAAAAATATAACGTGCCGGTGGTGCTGACGCTCGGCACGAAATACGTGATCGGCGATAATCCGGGCTTCTGGCGCGAGTTTCTGCGCGAGCACGTCTCCGTTGTGGCAATGAACGAAGAGGAGGCGGAGGCGCTCACCGGCCTCAGCGATCCGCTTCAGGCGGCGAACATTGCGCTGGACTGGGTGGATCTGGTGTTGTGCACCGCCGGGCCGAATGGCCTTTATATGGCGGGTTTCACCGAAGAAGAGGGGAAACGGAAAACGCAGCATCCGCTGTTGCCCGGCGCGATCCCGGAATTCAATCAGTATGAGTTCAGCCGCGCCATGCGCCATCAGGATTGTCAGCAGCCGCTGCGTATTTTCTCCCATATCGCGCCCTATATGGGCGGCCCGGAGAAAATTATGAATACCAACGGCGCAGGCGACGGTGCACTGGCGGCACTGCTCCACGATATCACCGCCAACAACTATCACCGCTCGAACGTGCCGAATTCGAGCAAGCATGGGCGTAACTATCTGACCTACTCATCGCTGGCGCAGGTGTGCAAGTACGCCAATCGCGTCAGCTATCAGGTGCTCAACCAGCATTCGCCGCGCCTGACGCGCGGCCTGCCGGAGCGGGAAGACAGCCTGGAAGAGTCTTACTGGGAAAGGTAACAGGAGAGTCCGTCCCCCGGCGGGGGACGGAACCGTCAGATGGGGCACTGCTGCGGATCGTACGTCGCATCCACCTTCATCAGCGTCAGCATACTGCTGGCAATTTCACGTTCGCCCATCACCACCCCGTTGGCGCCACGCTCGGTAATGTAGTCAACTTCATCGTCATAGTGCGCGCGGGCAATAATCTCGATGGTGGGGTATTTTTCGCGTGCGGCGATCACCACTTCACCGGCTTCATAGCCGTTCGGGATGGTCAGCAGCAACCAGCGCGCGCAGTTCAGGCAGGCCAGCTCCATGATTTCTGGTCGTGCAGCGTTACCTAAAACCGCCTTAATGCCCTGTTCCCGCAGCGCCTCGACGCGGCTTCGGCTGTTCTCGACCACCACAATCGGCACGCCCTGCTCAAGCAGTTTCTTGCCCAACAGGCTGCCGACGCGCCCGTAACCTACCACCACAGCATGTCCGCAGATATCAACCGGGATCTGCTTCTCTTCTTCGATCGCCTCTTCCAGTGTCTGCTCTTCAATGGTTTCGGTCTTATCAAGATAGCGCTGGAGCACGGCAAACAGAATGGGATTGAGCATAATCGAGAGGATCGCACCCGCCAGCACCAGGTTTCGTCCTTCATCAGGCAGCAGCTTCAGCGAGATCCCCAGCCCGGCAAGAATAAATGCGAATTCGCCGATCTGCGCCAGGCTCACCGAAATGGTCAGCGCGGTGCGTTTTGAATGGCCAAACAGGCGCACCAGCAGCAGCGCGGCAAGGGATTTGCCGACAACAATAATGGCCAGTACGCCCATCACCGCCAGCGGCTCGTTTACCAGCACCATCGGGTCAAAAAGCATGCCCACCGACACGAAAAACAGCACGGCAAACGCATCGCGAAGCGGCAGCGTGTCGTGCGCGGCGCGATGGCTCAGTTCAGATTCGTTCAGCACCATACCGGCAAAAAACGCGCCGAGCGCAAAGGAAACATCAAAAAATTCTACCGCGCCAAACGCAATGCCCAGCGCCAGAGCAAGCACGGCAAGGGTAAAGAGTTCACGGGAGCCGGTCGCGGCGCTGCGTGCCAGAATCCACGGCACGACGCGACGGCCCACCACCATCATCAGCACCATAAAGGCCGCCACCTTACCAATGGTGATCAGCAGATCGAACAGGATAAGACCCGGGCTGGCGTTGCCCTCTTCAAACATCCCGGCAATGGCGGGCAGCAGTACCAGCGCCAGTACCATCACCAGGTCTTCGACAATCAGCCAGCCAATGGCAATCTGTCCGCGCTGGCTGTCAATTAACTGGCGTTCCTCAAGGGCGCGCAGCAGCACCACCGTACTGGCGGTTGAAAGACACAGCCCAAACACCAGCCCGGTCAGCCAGGGCCAGCCCATCGCGGCCGAAAGCCCCATTCCCAGCAGCGTCGCCACGGCGATCTGCGCAATTGCGCCGGGAATGGCAATCGTCTTTACCGCCATCAAATCCTTCAGGGAGAAGTGCAGGCCAACGCCAAACATCAGCAAAATCACGCCTAACTCAGCCAGTTCCGGCGCCAGGTTAGTATCAGCGACAAAGCCGGGGGTAAACGGGCCCGCCAGCACGCCGGCCATCAGATATCCCACCAGCGGCGATATCCTGAGACGGTTGGCGATCATGCCAAGGAGAAAGGCAAGAACCAGCCCTCCAACAATAGTGGTGATAAGCGGAGTGGTGTGATGCATGCTTGTCTCCTTGTGTATGCAAATGTGTCTGATTGTAATTATTTAGTGTAAGGCATATTCGCCAGCGGCGCTTGACTTAAACGGCTAAAAAGTTAAAAAAACAATCAATGAACGAAGAAACGATCGGGAAAGGGATTTTTCGATCTTATCGGCAGGCAGGCTTGATGACGCCAGTGAAAGGCAGGGCACGAAGAGCAATTATCCACAGGGCGAACGGTAGATTTTCACTGCGGGCAGACAGTAAAACGGTAAGTATGTCAGGTCAGGCCTTGTAAGGGAGGATTTGGTACAAATGAAGCACTTAAAGCAGAAACAGCGAGGTCAAAAGCGCTTCTTTTATACTCTCGTCAGATAATCCTGCATCATAATCGCCGAAGTGTCACAATAAAATTCAGAGAATAGTGTTAAATTTCAGTCATGCTTTTCGCTCTGTCGTTTTATTAACAAGGAGATTTACCGTGTTTTTGATGAAAAAAATGTCGCTGGTTTTGGTGATTGCGCTCAGCGTTCCGGCGGCAGCGCACGCGTGGGTAAAGGATCACGTTTACAAATTCACCGTGCTGCACACCAACGATCATCATGGCCGCTTCTGGAATAATGAACACGACGAGTATGGGCTGGCGGCACAAAAAACCATGATGGATCAGATCCGCTACGACGTGCAGGCGCATGGTGGGCAGGTGCTGATCCTCTCCGGCGGCGACATCAATACCGGCGTGCCGGAGTCCGATTTACAGGACGCCGAACCTGACTTTCGCGGCATGAACCTGATTGGCTATGATGCCATGGCGATTGGCAACCACGAGTTCGACAATCCGCTCACGGTGCTGCGTCAACAGCAAAAGTGGGCCAAGTTCCCGCTGCTTTCCGCCAATATCTATCAAAAAAGCACCGGAAAACGGCTGTTCCAGCCTTACGCATTGTTTAACCGTATGGGACTCAAAATCGCCGTCATCGGCCTGACCACCGACGACACGGCCAAAATTGGCAACCCGGAATTCTTTACCGATATGGAATTCCGCAAACCTGCTGACGAAGCCAAATCCGTTGTTGAGGCGTTGCGGAAAAAAGAGAAGCCGGACGTCATCATCGCGGCCACCCATATGGGGCATTACGATAACGGCCAGCATGGCTCCAATGCGCCTGGCGATGTGGAAATGGCCCGCGCGCTGCCGGCAGGCTATCTGAATATGATTGTGGGAGGGCATTCCCAGGATCCGGTCTGCATGGCGAAGCCAAACGTTAAGCAGGCTGACTATGTGCCGGGCACGCCATGCCAACCGGACCAGCAAAATGGCACCTGGATTGTGCAGGCGCATGAGTGGGGAAAATACATTGGCCGCGCCGATTTCACCTTCCTCAACGGCAAGTTGACGCTTGAGCATTATGAACTTGTACCGATTAACCTGCGCCATAAGGTGAAAAACGCCGATGGCAGCAGCAGCTGGATTAACTACACGCAGGAGATCGCCAAAAATCCGGGGATGATGAAGCTGCTGACGCCGTTCCAGAAAAAAGGTGAAGCGCAACTGGGCGTGAAGATCGGCAGCGTTAACGGTCATCTTGAAGGCGATCGCAGCAAAGTGCGTTTCAAACAAACCAATCTGGCGCGCGTGCTGCTGGCTGCGCAAATGGCGCGAACCGACGCCGACTTTGCGGTAATGAGCGGCGGCGGCGTGCGTGACTCTATCGAGGCGGGCGCCATCACCTATAAGGACGTGCTCAAAGTGCAGCCGTTTGGCAACACCGTGGTCTATGCCGATATGAAAGGCAGCGAGGTGAAAAAATATCTGGGCGTGGTGGCGAATATTAAGGTCGATTCAGGAGGCTATGCGCAATTCGCCAACGTCAGCCTGGTGGCCGACGGAACGGGCGTCAGCGCGGTGAAGATCAACGGTAAACCGCTTGAAGATGAAAAAACTTACCGCATGGCGACGCTCAGCTTCAACGCCACCGGTGGCGACGGCTATCCTGCCATTGATAAACTGCCTGGCTATGTGAACACCGGTTTTGTCGATGCTGAAGTGCTCAAGCAATATATTCAGAGCCACTCACCGCTGGATGCCAGTGCATTTGAGCCGAAAGGCGAAATTGTTTATCAGGAAAAACCGCAGCAGGAGGAAGAGAAGCCTGCACCGCATAAAAAATGGCATCTGCCAAAAATATTTACCGCGATGCGTTGAACCGTTAAAACGGCCCTCCTGGAGAGGGCCGTTTGCTTTACTGCGAGCGGCACATTTTATATTTAAGCCATCGCGCATGGAGCAGGTCGAAAAGCCAGTTATAAAAAACGGTATAAGGAAGGTAAGCAAGGAAAAATGCGATCTCAATTAACAGCGCCTGCCCCAGTGAGATGCCGAGCATCGCGGCGGCAATCGGCAGACCGATCAGGATAAATCCGCCCTCGAAGCCCAGCGCCTGTAGCACGCGCAGCGCAAGGCCGCGCGTAACCTTATCACGGGGGAAGAGTTTATCGAATCCGGCGTTATAAATAACGTTCCAGATCATCGCCACGGTGGAGAGCATGACGGCCAGGGAACCCATTTGAAAAAGCGGCTTATCCAGAGCCCAGGCCGCAGCAGGCGCCAGTAGCAAAATCGCCACGCTCTCGTAGCCAACGGCGTGAATAACGCGCGTTTTAATATTCCAGGTACGCATAATTTCTCCTGATAAGTCAGGCCTGCCATTCTCTGCCACTTTTTTGCTAAGATGAAACGAATATCCATCGATAAAAGCGATATGTTAATGCGTTACTCTCCTGAATCCCTGGAAGCCTTTGTTCAGACGGTCGAAAGCGGTTCTTTTTCCGCCGCGGCCCGTGCGCTGCGTAAAAGCCAGTCCACCATCAGCGCGGCGGTGGCAAATCTGGAGGCTGACCTGGGCTTTACGCTTTTTGATCGCCAGGGGCGCTATCCGCTGCTGACGGAAAACGGCAAACGCGCGCTGGCGCAGGTACGTGAAATTCTGTCGGCGAGCGTGCAGCTTGATACGCTGGCCGTTCGGCTGGCGGGTGAGGTGGAACCCTGCCTGAGCATGGTGGTATCCGATTTCTGGCAGACGGTTTATCACGAGCGGCTGTTGACGCGCTTTGCTGAGCGCTACCCGGATATCGAGTTTGAATGCATGATCGCTGAAGATGCCGACGCCATCGATATTCTCCAGTCGGGCAGGGCGCACCTGGCGGTCATTGGCGCACAGCCGTTTTACCCCGGCGATATTGCGACCGCGCGGCTTCAGGTAGATGCGGAAATGGCGATCTGGTTGCATCAGGCGCATCCGCTGGCACAGCAGGAGAACATCAGTGAAGCGGCACTGAAAACGGTGCGCCAGCTCTGCCTGAATACATGGGTTGAGCAAGGTCGACGACAAACCGGTAAGGTCTGGTCTGCGCCCTCCTACCTGCTGCTGCTGGAGATGGCTGAGCAGGGGTTTGGCTGGAGCATACTGCCGCGATGGATGGTTACCCGCTTCGGGCACCACGTGCTGCGCGAACTACCGCTGCAAGGCTGGCCGCAGCACATTGCGCTTGACGCGGCCTGGTCCCGCCGCACGCCGCCCGGCCCGGCGGGTCGCTGGATGATCGATCATCTGCTGGCCCAGCAGCCGGTTTAATCGCGGCGGGAGATGTCGGCGAAAAGGGCGCTCAACTGACGGGCCAGATCCTGCGGCGACAGTTCAATATCCAGGCCGCGTTTGCCGCCGGAAACAAAAATAGTGGCGAAGGCCTTCGCGGGCGCATCAATCACGGTGGGTAAACGCTTTTTCTGCCCCAGCGGACTGATACCGCCCAGCAAATAGCCGGTGGTGCGCTGGGCAATCTGCGGATCGGCCATTTCCACTTTTTTTTCGCCAAATGCTTTGGCAACCTTTTTTAAATCCAGCTGGCCGGCGACCGGCGTGACCGCCACGGCCAGCGTTTTATTGTCCCCGTTCAGGGCAACCAGCAGAGTTTTATAAACCTGTTCGGCGTTGAGGTTCAATTTTCGCACCGCCTCATCGCCAAAATTTGCTTCGTTTGCGTCATGTTCGTACGCGTGAAGCTGAAAGGGAATACTGTTTTTTTCAAGGAGTTTTACCGCTGGCGTCATCGTGAAGATCCTTACGCTGTTTACCCGTTATTTTTCAGTAATTCAGGCAGATTGCCATCGCCATAAAGGTGTAGCGCGCCGACGGCCACGACATAGTTTCCCGCGGGCAGCGCTGGTAACATTTCACTCCAGCGCTGATTACGCTGAAGCATCAGCACGTCGTTAAGCGCATTATTAAAGGTGCTGGGTAACATGGCAGCGCCGCGAGGCGGCCTTTCCAGCCACCAGCTCATCATGGTTTGCAGCAGCCGCGCATTGGTGTCCCAGTGCTCCAGCGTATCGCGCAGCAGCGACAGACCGTTATCGGGCAGCGCCTGAAGCAGCGCCAGCTGCGCTGCCGGGCCTTCAAGCTCAATTACCTGCTTCTGCTGCGCGCGCGCGGCGTTAAGGAGCTGCATATCAATGCCGTATTCTGTCCGCAGACCAAGGCGTTGCGCCTGCTGCGCCTGAAGCATCAATGCAATCTGCCATCCGGAAAGCGTATCGATCGCTTCAGGCGCAATCGCCACCGTTTCGCACAGGCGTTCAAGGCGGCACAGCTCCTCCGCTGTTAAGCGCGTGCTGAGCGGCGGGCAAATTTCACTTTCGCCGAAGGGAGAAGCGCCTGATGTAATGTCAGCTTCCACGATCAGCGCGTCAGCGCGGGCAAGACGCGCCTGAAGGGCGGCGGGCAAGGGCATCATGCCCTGCGTACCCATATGGATGCTGCCGACCAGATGAAACTCGCTGTCGCCGACGTTTATATCCTGCGCCGGATAAGCATAGCGTGGCTGCCCGCGCCAGAAGGCTTTGAGGATGCGTAATATTTTTCCCATAGTGTCCGTCTCCAGCCCGTTATTCAGTCATGCTAACGGTTTAAGTGGCTGAGTAACAGGAGAAAACGGCCCTGGCTGCGGGCGCTTACGGCTTAAAGCGTATCAGGCGATTGGCGTTGCTCACCACGGTAATTGAAGAGAGCGCCATCGCCGCGCCCGCCACTACCGGGCTGAGCAGCGTGCCGGTGAAGGGATAGAGCACGCCAGCGGCGAGCGGAATGCCGATAACGTTATAAATAAAAGCGCCTGCAAGATTCTGCTTCATATTGCGCAGCGTCGCTTTGGCGATCGCCAGCGCATCCACCACCGCGTTGAGATCGTGGCGCATCAGCGTCATCGCGGCGGTTTCAATCGCCACATCGCTGCCGCTACCCATTGCGATGCTTACATCCGCCTGCGCCAGCGCGGGCGCATCGTTGATGCCATCGCCGATCATTGCCACCTGCCTGCCCTGCTGCTGAAGACGCTTGATCGCGTCCGCTTTTTCCTCCGGCAGAACACCGGCAATAACTTCATCCAGTCCGGCCTCGCGGGCAATGGCCCCGGCGGTTAATGCGTTATCGCCGGTCAGCATGACCAGTTGATATCCCTGCTCTCGCAAACGGGCCAGCGCGGCCACGCTCTCCTTGCGTAACGGATCGCGCACAGAAAACATCGCGACCACCTTGCCGTCAGCGGCCAGCAGCACGGGCGTTATGCCCTGACCAGCCTGTTTTGCCAGACGCTCATCCAGCGCTGAAGTGTCAATTTGCTGCTGCGCCATCAGGGCACGACTGCCCAGCAACAGCGTAATGCCGTCTACATTACCGCTGACGCCCAGCCCGCGTATTGTACGAAATTGCTTAGTATCCGGCAGCGCGGCTTGACCTGCACGCGCCAGGATCGCCTGCGCCAGTGGATGATGTGAGCCCTGTTCAAGCGCGGCCGCCCAGCGTAGCGCCTGTTCCTCGCTGACATTGTTAAACAAAGTAATATCAACCACCTGCGGCTCACCCGCGGTCAGCGTGCCGGTTTTATCGAACACCAGCGTTGAGAGCGTACTGGCCCGCTGAAGCGCATCGGCATCGCGTACCAGTACGCCAAATTCCGCAGCGCGCCCCACGCCAGCAATAATCGACATCGGCGTTGCCAGACCCAGCGCGCAGGGGCAGGCAATAATCAGCACGGTCGTGGCGATAACCAGCGTGTACACGGCCTGCGGCGCAGGGCCGAAGATATACCAGACCGCCGCGCTGAGCAGCGCGATAGCGACCACGGCAGGCACAAACACCGCCGAAATGCGGTCTGCCAGCTGACCGATTTCTGGCTTACTGCTTTGCGCTTCGCGTACGCGGTTAATAATGCGCGATAGCGTGGTGTTTTTCCCGACGGCCTGCGCGATAAAAAGCACGCTGCCGTCCTGGATCACCGTGCCTGCGTGAAGGTGATCGCCCGGCGTTTTTTGTTGCGGCATGGCTTCACCGGTCAGCATGGCCTCATCGAGAAGGGCTTCGCCCTGACCGATCACACCATCAACCGGCACGCGATCGCCGGTACGCAGGCGCAGCGTCATGCCGGGCACCACCTCGCTCAGGCTGCACTGTTTTTCGCCCGCTTCACTGACGACAAGCGCAGTGGGCGGCGTCAGATCCAGCAGGCGTTCCAGCGCCTGAGACGAGCGCTGGCGCGCACGCTGCTCCAGCATGTGACCCAGGTTGATCAATCCGATAATCATTACGCTGGCTTCGTAATAAAGATGTCGCGCCTCAAGTGGGAAAACCGCCGGCCAGAGGTTAACAATAATGGAATAGAGCCAGGCCGCGCCGGTACCCAGCGCCACCAGCGTATCCATGGTCGCCGTACCGTTGCGCAGGCTTCTGGCCGCGCTGCGATAAAAATGACCGCCCGCGACAATCATAATGAAAAACGTGAGGATCCCCACGGCAAGCCAGCCGCTGCGGTTGGTTTCTGTCAGCATCATATTGTCGCCGATCATCCCCCACAGCATAAGCGGGATGCCAACTGCCAGCGCCAGCGCAGCCTGCCAGCGAAACCGACGCGTTGCCTGCATGGCCGTTTTTTGCTGTTTTTCACGACGCCTGGCATCATCTTCGATGATTTCAGCAGCATAACCGGCTTTTTTAACTGCTTCCGTCAGCGCATGCGGCGAAGTATCTCCCATCACCAGCGCGCTTCGCTCGGCAAGATTGACGCGCGCCTGACGCACGCCCGATACCTGTTGCAGCGCATGCTGCACCCGGCTGACGCAGCTGGCGCAGCTCATGCCCTCAATCAGTAAATGGAAGCTTTCGCTCTCCTGAGCCGGAAGCTGTTGAGTGGCCGCTGTCAGCGCTTCCGGCTGAGATAGTGAGTCTGCCAGCGGTTCAGGCTTTGGGTGAGAAGGATGCTGAAGAAAAGCGGCATGATAGCCAGCCGCTTCGACGGTGGCGATCAGCTCTTCTGTGCTGGCGCTGCCGTTAACGGTGGCTTCGGTCAGGGTGATTTCGGCATTCTGAACGTCGTCGCGCTGTTCCAGCGCCTCTTTTACGCGCCTGATGCAGTGCCCGCAGGACAGGCCATCAAGCGTAAGCAGGGTCGTCTGTGACATGATAAGGACTCCCAATCCCGGGGTAACCCGGAAAGTATTTTACAGTAGTGATACAGAATAAACCTTCCATCAACGGGAAGGTCAATATTTTATCCCGTATCGCTGCTGTAAAATCGGCGTTCCCTATAATAATTATTATTAACGTTTTTGAAATTAAGTCCCGCAATATCGCGAGACTCATTAACGCTCCCGGGGTTTTCTTAACCAAACTTGCGGGCGAAATCTTCTTCGGAAGTGCAGAGATAGATAATGAATTCGACAAAAGCAATCAGAGCCGGGATAAACGTCCAGAAGAACAGAAGATAGAGTATACCCTGGCCCGTTTTACCCAGATAAAATTTATGCGCACCTAAACCGCCAAAGAAGAAAGCCAACAGCGTTGCGGTTAATTTACTCTTTGTGCCCGCTGTTTTTTGTGGCGCTCCACAGCCGGGGCAGGCTGCCGCATCTTTATGAATCTCTTTTCCACAGCCGCGGCAGAAAGCCATATTGCTCATAAAAAAACTCCTGTATGAAATACTTACCATTTTTAATTTCCCAGAAATGTATTTTATAATGAAGTCGCAATTTCGGTAAATAAAAACAGGCTGGTAATTTCTTTTTTAATTAATGCAAGGTTGCATGGTGTAATTGGTTTTTTAACTTGTTGAGTTTTGATTTTTTTTGCGTGTGGAAGGGTGAAGATAGTCGTTAATAACATGTCATGAATGCGTTAATTATTATATAATGCCATTAAGGCAGACTCGTGGTTTGAGTGAGTGTTGTTTACGGGGTGTAAAATGCGCAAGTGCAGGAGAGTGGAATGAACATCAGCGACGTCGCCCGAAAAACCGGCCTGACCAGCAAAGCTATTCGTTTTTACGAAGAAAAAGGGCTGGTTACCGCACCGCTACGCAGTGAAAACGGCTATCGGAGCTATACCGCCAGGCACCTTGAGGAGCTGACTTTATTGCGTCAGGCACGCCAGGTCGGCTTCAACCTCGAAGAGTGTCGCGAACTTATCGCGCTGTTTAATAATCCCCGGCGACACAGCGCGGACGTAAAAGCGCGCACGCTGGATAAAGTTGCGGAAATCGAGAACCATATTCGCGAACTCAGTGAAATGCGCGAACGGCTGCTGATGCTGGCGGAAAGCTGCCCTGGCGACGACAGCGCCGATTGTCCGATTATCAACAATCTCGCTGGCTGCTGCCGCGCCGGACATTCAGGCGGAGTACAGGCAGTCACTGCTCCTTGTTCAGCCGGTGCGCCTGATGATTTGCAGGGTGATCCCTTCCACCCCGACCACGGTAACGGGCGTTCCCGCCGGTAAGTTCTCTGCGGCCTGAACGCGCCAGTCGCTGTCACCGATGCGCACCCGGCCAAAACCGTCCACCAGCGTTTCATCCAGCGTCAGCTGCTGTCCGATAAGCTGGCTGCCGCGCTGATTAAGCATGGACTGCGGTTGCCTGCCGGCGCGGCCCTTAAGCCAGCGATACCACCAGAGCGCAGACAAAACCGTTAACAGTGCGAAGCTGAGGCCTTGCCACTCCCACGGCAGCGGCACCAGCCAGACCAGCAGGCTCACCAGTATTGCCGCGATGCCGCTCCACAAAAGATAACCGCTGGCACCCAGCATTTCTGCCGCCAGCAATGCGCCGCCGAGCGTCAGCCACAGCCGCCAGGGATTGGCTAGCAGGTCGCTCAACATTAGCGGCTCCGCTCTTTACCGGACTGGTTCAGCAACTCAGCAATACCGGCAATGGAGCCCATCAGGCCACTGGCCTCAAGCGGCAGCATCACCATTTTGCTGTTGTTTGCTGTACCGATTTTCTTCAGCGCCTCAGTATAGTTTTGCGCCACAAAGTAGTTAATGGCCTGAATGTCACCGGCGGCAATTGCCTCAGAAACCATTCTGGTTGCGGCGGCTTCGGCTTCCGCGCTTCGCTCACGGGCTTCTGCCTGGAGAAACGCCGACTGGCGTTCACCTTCTGCTTTCAGGATCTGCGATTGCTTTTCGCCCTCTGCGCGCAGGATTGCTGCCTGACGCACGCCTTCTGCTTCCAGGATGTCCGCACGCTTGGTTCGTTCGGCTTTCATCTGCGCATTCATTGAGGCGATCAGCTCGGCGGGCGGACGCACATCGCGAATTTCAATACGGGTAATTTTCACCCCCCATGGATTGGTGGCCTCGTCGACGATACGCAGCAGGCGCGAATTAATGTTATCGCGCTGCGACAGCATTTCATCCAGCTCCATTGAACCGAGTACGGTACGCATATTGGTCATCGTCAGATTAATGATCGCCAGCTCAAGGTTGCTGACTTCATAGGCGGCGCGAGCGGCGTCCACGGCCTGAATAAAACAGACGGCGTCGATGGTGACGCTGGCGTTGTCCTTAGAGATGATCTCCTGCGAGGGAATATCGACCACGCGCTCCATCATATTGATTTTGCGGCCCACGCGATCCATAAACGGCACAACAAGATTCAGGCCAGGCTGGAGGGTGGTGGTATAGCGGCCAAAGCGCTCCACCGTCCACTGAAAGCCCTGAGGAACAATTTTTATGCCTGACCAGACGACGATCAGGGCCAGAACGATAATAACCGGTATCACAGCGAGCATAAATTAACCTCCCAATTGTTAAAAGCCTTGGGCCAACTCATTTGGCCCCTGTCACTTGTCTTTAGCGCGACGATCTGCTCGCTGGCTATATCGAGCGAACCGGAGAAGCGCTAATAAAGCAGCGAGTAGAGCTGCCGACGATATTTTGCAGCGAGCGCATCACCGGTGCCAAGCGCGGCAAGGATCTCCTGCAACATTTTACGTGCATCGCCGTTTGCCGCAGCAAGATCTTTTTTCAGGTGACTGAACAGCAGCTCAAGCGCCTCTTCGTTTCGTCCAACCTGATGCAGTTGCAGCGCCAGCTGCGTGGCAAGCTGCGCGTTTTCCGGATCCGCTGCGCTCTGCTGCTGAAGCTGCTGGATTTCAGGCGTATCCGCGGCCTGCTTTAACAGATCGATCTGCGCAATCAGCCCCTGGTAACGCGTATCTTTATCCTGTAACGGCACCTCGGCCAGAACGGTTTCGGCTTCGTCACTGCGATTCAGGGCAATAAGCGCTTCTGCCAGAAGAAAGCCCATCTCGCTGTTTTTGTTGCTGAGTGTCCAGGCATCCTTCAGTAGCGGCAGGGCATCCAGCACCTTGCCTTCCTGCATCAGTTTCATGCCCTCCTGCGCCTTCAGCTCTTCCTCTTTCGGCAGAACCTTATGCAAAAGCGCGCGAATGGCCTCTTCTGGCTGCGGCCCCTGGAAACCATCCACAGGCTGACCGTTCTGGAAAAGATAGACGGTGGGGATTGAACGCAGGCCAAACTGCTGGGCAACGGCCGGTTGCGCGTCGCAATCCAGCTCGGCAAGCACGAACTGTCCGGCATACTCCTGCGCCAGGCGTTCAAGTACCGGCGTCAGCTCCTGACAGTGCTGGCTGCGTGCAGACCAGAAATAGAACAGGACCGGCACCTGCATGGACTGCTCAAGCGTCTCGTGCAGGTTGGTTTCATCAATAGTAATAATGGCAGCTTGTGGTGACATGCATTCGTCTCGCAATCAGAGTTTGTTACTTTATGGGGGCGCCACGGCGCGCTTCAAGTCTTTTTGCCGCTGTGTGGCTATTTCCCGCGCAAAATGCGATCCAGCATCCAGCCCGGAAGCAAACGGCGTAATATCGACATCGTATGGGCGACGAGGGTTACGGGATAGCGCAATCGCGGATGTTTACTCTCTAAAGCATGGCGTAATTTCGGCAAAACTGCCTCAGGCGGCAGAGTGAAACGTGCGGCGATGCCGGGATTCTTCACTGGCTTATCCTGCTCGCCCTGGCTAACGTTATCGGTGAAGCGGGTTTTAATCGGGCCCGGCTCAATCAGACTGACCCGCACGCCGCTGCCGTGCAGTTCCATACGCAACGCGTCAGACCAGGCCTCAAGCGCGTATTTGCTGGCGGCGTACATGCCGCGACCGGGTGTGGAAATCAGCCCCAGCACCGAACTGGTGTTAATAATTCGAGCCTGCGGGCTGGCTTTGAGGGCGGGAAGCAGCAGCATAGTGAGCTGGTGCGCGCCAAAAACGTTGGTGGCAAACTGCCGCTCCATCTGCTCGCGTGACAGCGTCGCCAGCGGGCCATAAACGCCATAGCCGCCGTTATTGAACAGCGCGTAGAGGCGGTTATCGCACTGCCGGAGGATCGCTGCGGCGCCACGCGCCACGCTGGCGCTGTCGTTTAAATCCAGCTCGATGCCGGTAAAGCCCAGCGCATTCATGCGTTGAACATCTTCCGGTTTTCGACAGGCGGCCAGGACGCGATAGCCGCGACGCAGCAGATCGTTGGCGGCGACCAGACCAATTCCGCTCGAACAGCCGGTAATGACAATATTTTTTTGCATAACTTTACCTGTGAATCCGTCAGTTAACGGGTCACTCATGCTTAACTAGAGGGGCCAGTTCTTTTGCCATGACGTCGGCAATGAACGGTTGTGCATCAGGATTCGGATGAATTCCATCCTGCTGCATCCACTCCGGTTTTTGATAGACCTGCTCCATGAAAAAGGGCAGCAGCGGGATCGAAAAAGTTTTTGCCAGCCTTGGGTACATGGCGCTGAACGATTCCGTATAGCGGCGGCCATAGTTTACTGGCAAACGCACCTGCATCAGCAGCGGCTGCGCGTTCGCAGCCTTAACCTGGGTAATGATTGCGCTGAGATCTTTCTCAATGCTTTGCGGCGGGAAGCCGCGCAGACCGTCGTTGCCGCCCAGCTCGATCAGCACCCAACGAGGCTGATGCTGCTTCAGCAGCGCAGGCAGACGCGCCAGCCCCTGCGTCGCCGTATCGCCGCTAATGCTGCCATTGACGATGACCGGCGATTTTTGCCATTTATCATTCAGTAATGCCGGCCACGCCACGGTTGCGGACATGCGATACCCCGCGCTCAGGCTGTCGCCCAGCACCAGCAGCGTATCAGCCGCCGCCACACGCAGTGTAAACAGAGCCAATAATAACAGGAAAGGAAAATGCCAGCGGAAAACAGTATTGAAGTTCATCGTCTTAGTAAGTCCGTCGGTCAGGGGGATCATCAGCTTTCCATCCTTACCGGAGTTGAGCTGGTTGTCAAACCTGCTGAAACTATTGCGCTAATTGGCGAATCGGGGTCGGGAAAATCGACCTTGCTGGGTATTCTTGCCGGACTGGATGACGGGAGCGAAGGCGAGGTCTTTCTGCTCGGTTCACCGCTGCATCAGATGGATGAAGAACAGCGCGCGAATTTACGGGCGCAAAGCGTGGGATTTGTTTTTCAGTCTTTTATGCTGGTGCCAACGCTTAATGCGCTGGAAAACGTACAGCTCCCCGCGTTGCTGCGCGGCGAGAGTGATAAGCAGAGCCGCGACCAGGCAAAAGCGCTGTTGGCGCAGCTTGGTCTGGCAGAGCGTTTAACGCATTTACCTTCTCAGCTTTCAGGGGGCGAACAGCAGCGCGTGGCGCTGGCGCGCGCCTTCAGCGGCCGTCCTGCACTACTGTTTGCCGATGAGCCAACCGGCAACCTTGACCGCAAAACCGGCGATCGCATAGCCGATCTGCTGTTCTCCCTCAACAGAGACTTCGCCACCACGCTGATCCTGGTGACGCATGACGAGCAGCTGGCCGCGCGTTGCGACCGGCGGCTGCGGGTGCGTGACGGCAAGCTATGGGAGGAAGCATGATCTGGCGGTGGTTCTGGCGGGAGTGGCGATCGCCGTCACTGCTGATCGTCTGGCTGGCGCTGACGCTGGCGGTTGCCTGCGTGCTGGCGTTAGGGTCGCTCAGTGACCGCATGGAAAAAGGGCTGACGCAGCAGGGCCGCGACTATATGGCGGGCGACCGCACGTTACAAAGCTCGCGTGAGGTGCCGCAGGCATGGCTGGATGAAGCGCGGCAATCGGGGCTGACCGTAGCCAGACAGCTCACCTTTATGACCATGACCTTCGCGGGCGATACGCCGCAGCTGGCGTCGGTTAAAGCCGTAGACGACCTCTATCCGATGTTTGGTGCGCTGAGTACGGCGCCAGCGGGCCTGAAACCCAAAGCCGGAACGGTGCTGGCGGCGCCAAGGCTGCTGGCGCTGCTCAATCTTAAATCAGGCGGAAACCTCGACGTAGGCGATACCACGCTGCGAATCGCGGGCGAGGTTATTCAGGAGCCTGACGCCGGTTTTAATCCCTTTCAGACCGCGCCGCGGCTGCTGATGAACCTTGCCGATGTAGAAAAAACCGGTGCGATTCAGCCCGGCAGCCGCCTGACATGGCGCTATAAGTTTACCGGGACACCCGAACAGCTCGGCCGCTACGATAGTTTTATCGCCTCAAATATTAAACCGGATCAGCGTTGGATAAGCATTGAGAACTCCGAGGACGCGCTGGGCAAATCCATGCAGCGTGCCAGTCAGTTCCTGCTGCTGTCGGCGTTGCTGACGTTGATGCTGGCCATCGCGGCGGTGGCGGTGGCCATGAATCACTACTGCCGCAGCCGTTATGATTTGGTTGCGGTGCTGAAAACGCTGGGCGCGAACCGCGCCGCGCTGCGAAAGCTGATTGTCGGGCAGTGGCTGGCGGTGCTGCTGCTGGCAGCCACTTTTGGCAGCCTGTGCGGTAAGGGATTCGAAATTGTACTGCTGCATATGCTGAGGCCCGTCCTGCCCGGCGAGCTTCCGCCCGCCAGCGGCTGGCCATGGTTATGGGCGATCGGCTCGCTGTTTATTATTTCGCTGCTGGTGGGGTTGCGTCCTTATAAACTGCTGCTTGCCACACAGCCGCTGCGCGTGCTGCGACGGGACGCGGTTGCTAACGTCTGGCCGTTAAAGGTCTTTCTTCCGATAACGGCGCTGGTGATTGTCGCTCTGCTGGCGATGCTGGTCGGCGGCAGCAAAATGCTGTGGGTACTGATAGCGGGCATCGTACTGCTTTCGCTTCTGCTGGGCGGTTTGGGTTGGGGCGGGCTACTCATTTTGCGGCGGCTGGTGGTGCGCAACATGGCGTTTCGTCTGGCGGTAAATCGTCTGCTGCGCCAGCCGTGGACCACGCTCAGCCAGCTTGCGACTTTCTCTCTGTCCTTTATGCTACTGGCGCTGCTGCTGGTGATGCGTGGCGATCTGCTCGATCGTTGGCAACAGCAGCTTCCGCCGGAGAGCCCGAACTACTTTCTGCTTAATCTGACGCGCGAACAGGTGCCGCAGGTCAAAACTTTCCTTGAACAGCATCAGGTTGAGCCGCAAACCTTTTACCCGATCGCGCGCGTACGTTTAACCGAAATCAATCAACGGAAAGCCGATCCGTCGCTGGATAATGCGCTGCAACGCGAACTTAACCTCACCTGGCAGGCGCAGCGGCCGGAGCATAATCCGTTAACCGCAGGTAGCTGGCCGCCGAAACAGGGCGAGGTTTCGATGGAGGAAGCACTGGCCGACAGGCTGGGCGTGAAGCTGGGTGACACGCTGACTTTTACCGGTGATACGCAAACCTTTACTGCCAAAATCAGCAGCTTGCGTAAAGTGGACTGGGAAAGCCTGCGGCCTAACTTCTTCTTTATTTTCCCTCCCGGCGCGCTGGATGCGCAGCCGCAGACCTGGCTTACCAGCTTCCGGCTTGATGGCAACACGGCGCTGCTGGCTCAGCTCAATCGCGCTTTCCCGACGCTCAGCCTGCTTGATATTGGCAGCCTGTTGAAGCAAACGGGTCAGGTGATGGCGCAGGTCAGCCAGGCGCTGGAGGTCATGGTGGTGCTGGTGACCGCCTGCGGCGTACTGCTGTTGCTGGCGCAAATTCAGGTGGGAATGCGCCAGCGCAGGCAGGAACTGGTGGTCTACCGCACGCTGGGCGCCGGGAAGAAACTGCTGCGCGGCACCCTCTGGTGGGAGTTCATTCTGCTGGGCGGCGTATCCGGCCTGGCCGCTGCCGCCGGCGCAGAAGCGGCGCTGTGGGGGTTGCAGCGTAAAGTTTTCGATTTCCCCTGGCAGCCTGATTTTGTGTTATGGCTGGCATTGCCGTTAACCGGCGCAATACTGCTGTCGCTGTGCGGCGGCTGGCTGGGCGGGCGGCTGATCAAAGGCAAAGCGCTGTTCCGCAGCTATAACGCATCATAAATGTCGGGCCGCAACGGCCCGTTTTTTATGACTGCTAGCGGTTGAAACAAAAGTAAAACTTAAGTTTTCTGCTTCCAAAAAGCGTTTTCAAATTTACTCAAAGATAACTATCTGATACATTTTTTCCCACAGGGGAATCACGACTCAGTGATGATAAAATTGAGAATGGAATAAATTGAAATGCTTGAATTATTTGATGTAAATCATGGTTTATTATCTGAAGCAAGATCAAAAGAGCTATTTACATTAAGGAAGAAGGTATTCAAGGATCGTCTCAACTGGATTGTTAACAGTGAAAATAACATGGAATATGACGAATATGATAATTATCGTACAAATTATATTCTCGGGTTATACAACAATCTGTCCGTGTGCGGTGTAAGGTTCATTGAATTGCAGTTTAATAATATGATCCTTGGAACCTTCAAAAGCTATTTCAAAAAAATAGAACTGCCTGAAGGGAATTATGTTGAAGCCAGTCGTCTTTTTATTGATAAAGGAAGGATTAAGTCGCTTGCTTTACAGCATCAGCCGGTTAGCGCGCTGCTTTTTTTGTCAATGATAAATTACGCGCGCCATTTTGGTTATGAGGGCATTTACGCTATTGTCAGCCATCCGATGTATATTATTTTTAAACGCTCCGGCTGGGCGGTTTCAGAAGTTGAAGAGGGTCTTTCGGAGAAAGATCAAAAGATTCACCTTATCTTTATGCCGGTTGATGATGCCAACCAGCGTACGCTGATTGAGCTGGTTAAAGCCAGAGCATTACCGTGCAGCGCGAAACTTGATGGCTGGCCGCTCTCATTTCCCATCAAGAGGGACGGGTCTGATCAGCTGTAGCTCAATGCCAAGCCGTATCGCGTGTTTTGCATTGGTAACGCCCAGCTTTTTAACGGCGTTACCAACGTGAAATTTCACGGTGGTCAGCTTGATGCCAAGAATTATCGCAATCTCCTGATAGGATTTGCCCAGGCTCGCCCAGTAAATAATTTCATTTTCACGTTTAGAGAAGATTTCTCTGGCATTCATCTCTTCAAAATCTTTTTTACTGGTTTGTTCCTGATAGTGTTTCGTCAGTTTTTCATGCGTGGTGATTAATATCATCTGAAGACGATCTTTCTGGCTTTTAATCGTTTCTTCTGCATTATCATCGCAGTCTTTATCCAGCATAATTGAAAGCACGGCAAGATTATTATTATTATCATGCACGACAAAAGTATAACCATTGATAATGCCGTGATTTCTTGCCATATCAAAAAGTTTGGGCACTTTAACGCCCTGGTTAAGCTGGAGGTTTTCATCCCATGAAAACGGCGTTAACCGATAAAGCGCAGTAATCAAAACAGGGTCGATAAACTGAAAGTTGTTCTCAACGTAAACCTTAAACCACTCTTTTCTGTTTGAAATAATAGAAAAATCAGCAGGATTACGCTTATTCATAATGGCGTAGGCATATTTGATGTTCGGATAGGTCGCCAGTTCGCTTTCAAGATCCTCCTTTATCGCTGCATTGATTGCATTATCGGCAAAAAATGATTTCAACACGGTACTGCCTCCCTGAAAGGTGAATGCTTTCCTGAACGATTAACAACTTTATCATAACTTTCAAAATTCATCTAACAGCATAGGGAAACTTATGTAACCTGATGGCGTGATGAAAATGGCAAGCTTACGACACACCCGCGCTGAAAAGAGGCGGACAGGGAGGGGAGGTGAGTGAGAGGGGAAAAACAGAGGGAGCAGACTGGCTGCTCCCTCTTATTGTTAAGATAAACTGACGTGGTGTCTGTTTAAATGATTTCCCTGGTAGTTGGCAATTAAAAACTTAACATTATAATTATAAAAGGTATTTATCTTTCTTGTTGCAGATACAATACGGTGTTCTGACGCCCGAAGATAGCCATACTTAAGTATAGTTATGCACTTTTATTTATCATTTCCTCTTGCAGACGCGCCTGCGCCCATTGCAAACCATGGTGATATTCCGCTGGCAAGGTGGTTGCCAGCGCGTCCAGCGTCCGGGTAATGGCGTCTGCCGACGGATCGCAAAGATTCAGGTGACCGACCTTACGTCCGGGGCGAACTTCTTTTTCATACCAGTGAAGGTTGACCAGCGGTTGTGCCAGCCACTGCAAATTCACCGCCGTGCCGATTAAGTTGATCATCACCGCAGGGGAACTCACTACAGGTTTGGGCATCGGCAGATCAAGGATGGCACGCAGGTGCAGTTCAAACTGGCTAATCGACGCGCCATTTTGCGTCCAGTGTCCACTATTGTGTACGCGCGGCGCCAGTTCATTGATCAGCAATCCTTCCGGGACGATGAAACACTCCATCGCCATCACGCCAACGTAATTAAGCTCATGCATAATGGCTGACAGCATCTTTTCGGCCTGACGCTGACGTGCGCTGTCCGGCTCCGGCAACGCTACGCTGGTACGCAGGATGCCATCCTGGTGCAGGTTATGCGTCAGCGGATAGAAGACGGTACGGCCGTCATGCGCGCGTGCGCCAACCAGCGAAACCTCACCAGAGAAATGAATTCCCTGTTCAACGATACATTCGCCGTAGCAGTCGGCGGGAAGCGTTTCGGTTTCATTGACGTGCAGACGCCACTGGCCCCGGCCGTCGTAGCCGCCGGTGCGGCGTTTAACGATAGCCAGCTCACCGAGGGAGGCGAAAACCTGCGGCCACTGGCTCGTATTTTCCAGCAATTGCCACGGCGCGGTGGCGAGACCCAGCCGATCGAGAAGCTGCTTCTGCGTCAGGCGATCGGCGAGAAGAGGAAAAATATCGCGATTAACGAAGGCAGAGTGGCTCGCCAGCTCGCGCGTCAGAGCGGTTTCGGGCCAGCGCTCGATCTCCGCTGTTATCACGCTTTGTTGGATCGGCAGCGCCTGCGGCTCGGCATCCAGCCCGACAGGGTAAACGGCGATGCCCAGCGGCTCGCCCGCCTGACGCAGCATGCGCCCCAGTTGACCGTTACCTAATACGCAAACCGGCTTCATGCTTCCTCCTGCGGATTCGGATTATTCAGCACGTCATCAGTTTGCGCCTGTCGCCAGCCTGCCAGGCGTGACGCCAGCTCGGTATCGTGCAGTGCCAGAATCTGGGCGGCCAGCAGTGCCGCATTGGCCGCGCCCGCTTTGCCTATCGCCAGCGTGCCGACGGGGATGCCGCGCGGCATCTGGACGATCGAGTAAAGGCTGTCAACGCCGCTGAGCGCCGCGCTCTGCACCGGAACGCCAAGCACCGGCACCAGCGTTTTTGCCGCCAGCATGCCCGGCAAATGTGCCGCGCCGCCCGCACCGGCGATAATCACCTGAAAACCGTTTTTTTCGGCATCCTCAGCGAAGGTGAAGAGCTTGTCCGGCGTGCGGTGTGCGGAAACCACCTCGCAGTGAAAAGGCACGGCCAGGCTGCTGAGGATTTCCGCGGCGAATTGCATGGTTGCCCAGTCACTTTTGGAACCCATAACGATAGCAATTCGGGCCGGGGCGGCAGTAGATGACATGCGGATCTGACTCCTGTGATTACAAAAACGTTGTCGGAACATCCTTTTTAATAAAAATGGATGTCGGCCAGGAAGGGCAAAGAGAATAGCATGACCAGGCAGCAAGGAAAACGGTTGCGCAGCGGTAATTACGGCAAAAAAGCGTGTTTATATCGTCAGAAGGGAAAGGTGATGAGCGTCGCTCCGGTGGCGTCAAGGCGGATCATTGAGCCTTCCTCATGCCATGCGCCAAGCACCAGCCGCTCGGCGCGCTGGCCGTCGAGATTGCATTGATGAACCGCAGGACGATGCGTATGACCGTGGATCAAACAGTGAACGCGCTGACGCGACATGGCCTGGTACACCGCGTGATCGTTAACGTCCATAATCGTCAGCGATTTGCCGCTGTTCGCCTGCCTGCTGTCCGCACGCATACGCGCGGCAATCTTCTGGCGAAGTGAGAGGGGCAGGGCGAGAAACAGTTTTTGCAGCCAGCGCTGATGAACGCGACGGCGAAACTGCTGATAGGCTTCATCATCGGTACAGAGCGTGTCGCCGTGCATAATCAACACGCGGTGGCCATACAGCTCCAGCACCTGCTCTTCCGGCAGCAGCGTCATGCCTGCGGCAGCGGCAAAGCGATTGCCGAGGAGAAAATCGCGGTTACCATGAATGAAATAGCAGGGAACGCCATGCTGGTGCAGATCGTTCAGAGCGGCAGCAACCTGCGCATGAAGCGGGGTGGGATCGTCGTCGCCAATCCACGCTTCGAACAGATCGCCGAGAATATAAAGTGCATCGGCGTGCAGGGCATCACGGCGCAAAAAAGCAAGAAAACCGGCTGTGATTGCCGGTTCAGTTGTACTCAGATGCAGGTCCGCGATGAACAGCGTGTGGGGCATTATTCGCTGACGGTCACTTTCTGAATGATAACGTCTTCTTTTGGCACGTCCTGATGCATACCGCTGCGGCCGGTAGAAACGGCTTTGATTTTCTCAACCACGTCCATGCCTTCGACCACTTCAGCGAACACGCAGTAGCCCCAGCCTTGCAGGCTTTCGTCACGGAAGTTCAGAAAATCATTATCCGCAACGTTAATAAAGAACTGCGCGGTCGCCGAGTGAGGAGCCTGGGTGCGGGCCATCGCCAGCGTGCCTTTGGTGTTTTTCAGACCGTTATTCGCTTCGTTACGAATCTCTTCTTTCGTTGCTTTCTGATTCATGCCGGGTTCGAAACCGCCGCCCTGAACCATAAAACCGTTGATCACACGGTGAAAAATGGTGTTGTCGTAGAAGCCTTCACGGCAGTAATCCAGGAAATTTTTAACGGTTGCTGGCGCTTTGTCGTCAAAGGTTTTAATGACGATATCGCCATGATTAGTCTGGAAAGTGACCATGTTCTCATCCTGTAAAGGTTGAAATGTTTATCGGTAAGCTGGCGTCGGGAGTCCACCGCTTTTAACAAGCCGCTTTTATATCACAAATTCTGATGACGAGTTAGTCCTGGCGCATAAACGACCACCGCGCCGGCCTTGCTTTGCGTGGCGCTTACGTTAAGAATACGGCAGAATAAAGGCTTATGGCCGTATCCCGCACACGTATAAAACGGAATGTCTCAATGCTTAAGATTTTCAACACCCTGAGTCGTCAAAAAGAGGAATTTAAACCTATTCATGCTGGTGAAATCGGCATGTACGTGTGCGGCATCACCGTTTATGACCTCTGTCACATTGGTCACGGCAGAACCTTCGTTGCTTTTGATGTCGTTGCGCGCTATCTGCGTTATCGCGGCTATACGCTGAAATATGTCCGCAATATTACCGATATTGACGACAAAATAATTAAACGCGCGCATGAAAACGGTGAGTCTATTGAGGCGCTGACCCAGCGTACCATCGCCGACATGCATGCTGACTTTGCCGCGCTGAACATTTTGCCTCCGGATCGGGAGCCGCGCGCGACGCATCATATTCCCGAAATTATTGAAATCGTCGAAAAACTCATTTCACGCCATCATGCTTATGTTGCCAGCAACGGCGACGTGATGTTTGCTGTCGACAGCGATCCCGAATACGGCAAGCTGTCGCGACAGGATCTTGAGCAGCTTCAGGCTGGCGCGCGCGTGGACGTGGTGGAAAACGTCAAGCGCAACCCGATGGATTTTGTGCTGTGGAAAATGTCAAAAGAGGGCGAGCCAGGCTGGCCGTCGCCGTGGGGCGTAGGGCGTCCTGGCTGGCATATTGAGTGTTCGGCCATGAACTGCAAGCAGTTGGGTGAGCACTTCGATATTCATGGCGGCGGTTCTGACCTGATGTTTCCGCATCATGAAAATGAGATCGCCCAGTCCAGCTGCGCGCACGACGGCCCGTACGTCAACTACTGGATGCACTCTGGTATGGTGATGATCGATCGGGAAAAGATGTCTAAATCGCTGAATAACTTTTTCACCGTTCGCGACGTGCTGGCGCATTACGATGCGGAAACGGTGCGCTATTTTCTGATGTCAGGTCACTATCGCAGCCAGTTGAATTACGGCGAAGACAACCTGAAGCAGGCGCGCGCCGCGCTGGAGCGCCTCTATATCGCTATCCGCAACACCGACGCTACCGCAGAGGCATCGGGGTTTGAGGCGTTTGAGACGCGTTTTTGCGAGGCGATGGACGACGATTTCAACACGCCTGAAGCCTATTCTGTGCTGTTTGATATGGCGCGGGAAATCAACCGCCTGAAGGCTGACGATATGACGGTGGCCAACGCGCTGGCGGCGACGCTGCGTAAACTGGCTGGCGTACTTGGCCTGCTGGAGCAGGATCCGGAACAATTCCTGCAAAGCGGCGCCCAGAGCGATGACGACGTGGCGGAAATTGAAGCGCTGGTGCAGATGCGTATTACGTCGCGCAAGGAGAAAAACTGGGCGCAGGCTGATATTGCGCGCGATAAGTTAAACGCGCTGGGGATTGTACTTGAGGATGGCCCGCAGGGAACAAGCTGGCGACGTAAATAAGATTTACCGCCTGCGCATACTCAGCGCAGGCGATATCAGAGTCAGGCGACGATTTTTATACTGTTGCCATCAAATACAACGGTCTGCCCGATAACGATTTTACAGCGTTTACGGGTTTCCACCGTACCGTCCACCGTGACCAGCCCCTCCGCGATCAGCGATTTTGCCATTGCGCCGCTCTCCACCCAGCCTTCCAGCTTAAGCAGATCGCAGAGATCGACGTGAGGATGTTTACCTAAAGAAAACGTTGCCATTAGCCTGTCGCTCCATCATGAAATTCTTCACATGCCTGTAAGGTATTTTGTATCAGCGTGGCGACCGTCATCGGGCCAACGCCGCCGGGAACCGGCGTGATATAAGCGGCGCGAGACGACGCCTCTTCGAAATTCACATCGCCCACCACTTTGCCGCTGTCGAGGCGATTGATGCCAACGTCAATGACGATTGCGCCCGGCTTTATCCACTCGCCGGGTATAAAGCCGGGTTTACCAACGGCAACGATCAGCAAATCGGCATGCTCAACGTGATGACGCAGATCCTTAGTGAAGCGGTGAGTGACGGTGGTAGTGCAGCCTGCCAGCAGCAGTTCCATGCTCATTGGTCGACCCACGATATTGGAGGCGCCCACCACGACCGCGTTCAAACCGTAGGTGTCGATATGGTAACGCTCCAGCAGCGTGACGATGCCGCGCGGCGTACAGGGGCGCAGCATGGGCGCACGCTGGCACAGGCGACCGACGTTATAGGGATGGAAACCATCCACATCTTTAGACGGGGCGATGCGTTCCAGAACCTTGACGTTGTCGATGCCCGCCGGCAGCGGTAGCTGCACCAGAATGCCGTCGATCTCGCCGTCGCCGTTCAGCTTATCAATAAGCTGAAGAAGTTCGGCCTCGCTGGTGGTAGCGGGAAGATCGTAAGAGCGTGAGATAAAACCCACTTCTTCGCAGGCACGGCGTTTGCTGCCAACATAAATTTGCGATGCCGGATTTTCCCCGACCAGCACCACTGCCAGACCGGGAGCGCGTTTACCGGCGCTCAGACGCTGCTGTACCTTCGCAGCCACTTCCTGCCGTACCTGCTGCGCAATCGTTTTACCGTCAATAATTTTTGCTGCCATCTCAGAGGGGATCCATCTGGTTGAGTGAGTATGGGGGAACAGGGCGCTATTTTGTCAGAAGCGGGCGCTGCTGTCAGGCAGAGATTGCCGGCAGACTGCTCACCCGTTAAGCAACGGAGCGGACATCGGAGTAAAATCGTTGACTCGACTGGCTCGCACCGTATAATTCGACGCAGTTCACTATGCGCCCTTAGCTCAGTTGGATAGAGCACCGGCCTTCTAAGCCGTAGGTCACAGGTTCGAATCCTGTAGGGCGTACCATTAAATATCAATGAGTTACGCAAGCTTCAACCCCACCTGATTTTCTCTTTGTGTCGTATTTGTGTCGCTCTCTCCCAAAAGCGAGTCAATTTTACGCGCATGTTCCGTCAGATGGTTCGGCGCAAGATGCGCATAACGGCGCACCATTTCGATGCTCTCCCAGCCGCCCATCTCCTGAAGCGCGGAAAGTGGTACACCTGACTGAATCAGCCAGCTTGCCCATGTGTGTCGCAGATCATGAAAGCGAAAATCCTCAATGCCTGCCCGCTTAAGCCCGATCCGCCATGCTGTGTTATCATCACAGCGCATCTTCCTGATTGCTGCCGTTTTGGTTCCGTCCGGTCGCGTTGATGGTTTGGTGTGAACGAACACCCAGCGCGAATGCTTACCTATCTGAGCCTTCAGCACCTTGCACGCTGTATCATTCAGAGCCACGCCAATAGCCTTGCCCGCTTTGGCGTTCTCTGGATTTATCCAGGCGACCTTCCTTTGCATATCCACCTGCGTCCATTCAAGATCCAGAATGTTCGAACGGCGTAGCCCGGTCGAAAGCGCGAAGATAACCACTGGTCGGATACTGACCGGCGTACAGTCAATGAGCCTGGCCGCTTCTTCACGCGTGAGCCAGCGTATCCTTTTGCTCAACGGTTTTTTCGTCTTTATCACCGGCGCGATTTTAATCCATCCCCACTCATTGGCAGCTGCGCGCAGCAGCCCGCGCATGAAAGAGAGGTAATGGCTTCTGGTGCCAGCGCTAACCGGCTTATCTTTGAACGAAGGGACCGGCCTGTCATCCCGCAGAGCCGCTTCGCGTTGTATCTCCCATTTTCTGCGGTGATTCCTGTTAACCATTTTGCTGACGATCTTCTGAACTTCTTCACCGGTAATAGTGGCAATGTCTCGTCCGGAGAAGTGGCCCAGGAAGAACTCAATTTTTACCTTATCATCGTCCAGGCTGCGCTTGTGCTCTTTCTCATCCAGCCAGCGCACGCAGGCCTCTTCAAATGATCTGCCCGGCAGGTCGCCCAACTCCTCCACCCGCCACGCTTCAGATTTCAGTTTGTCGTGCAACTCCTGCGCTTGCCTCTTGTCCGTGGTGCCAAGCGATCGCCTAACTCTTTTGCCATTCGGGGTAAAGAAATGACAGTGCCATACCCCGCCTCTGAGGGTGATTGACATAGTGCTTCTCCTTTTGCGCCATCACCCATGCTCGCAGGGCGATTCTGAGATGGATTCGAAAGATAATCAATACAGGCCGATCGGAGAACGAGATACTTACCGGCGTTTCCGCCTGTCTGGCGCCCGATGAGATCGCCTCGCTTAATCAGGTTGCTGACGGTGCGCGGAGACACTTTTAAAAAGGCAGCCGCTTCCGCGAGCGTCAATGGCTCGTCGTGGTTCATGGTGACCTCTGTTAACTTGCGGTAATCGCCGCGGTGGGGTTATTGCTGCGGGCGGAGGATTAAATCGCCATTCATCAACGCTTCTTTGATTGCGTTGAACTCCCAACAGTAGATATTTGCGTCAACATAGATGCGCAGCCCATCACGGTAGTCGTGCTGCTTGCGCTTAATGAATGCTTCGGCAGCTTCGCGGGTGAAATGGCTGTTAACGTACTCCCATTCCCACTGATACCCGGTAACGGTGTGGTATTCCAGTTCACCTATCACATACCACTGGTCTCTGGCGTCAGACTTCATGAACTGTTTATCGCACCAGTCCTGAGATTTTTTATTAAGTTCAACCTGTGATTCATAGTCCAGATCATCCCAGTATTCCTGGATACTGAACCAGTGATTATCATCGCAATAAATCATCAGCTGATCCGTATAGTCGGGGTCAATACCGCTCACCAGCCGTCTGCGCTCAACGATAAAAATCGCATCAGCAGTACAGTGATCGCTAACGCCTTCTCCCTCGCAGTGGTATTTCAGTCGGTTTACAAAATCGGCAAATGTTTCGGGCGTGAGTTTGTTGCCAGTCGCTAAAGTCATGCTTTCATTTCCTTATCCACCACGCGCACGTAATAAACCAGCCACTGACGGGCAGGAAATTTATCTGGCGGCAGGGCGGCTATTTGGTTGGTGTATTTGTCTAACAGAAGGGTGGTAATACGGTCGTGCTCTGATTTGGGTTTCCCGGATGTGGCTTTAAGTATTTCGGCGCGGCACTTTCTGGCCGTTGACCGTAGCGCGTTCTCAGCTTCCGGCGTCATCGGTCAGCCTTATGCCGGGGATTTTACCGGCAGCGATGGCATCATAGATTATCTGAGGGTCGCTGTAGTCGCCGATATTCAACTGCTTCATAGCCGCAATTGCGACTTCTTCTTTCCTGTCCTGTGCAGTGATAAGGCTGAAATCTCCTGTTTCTCCTGACGAGGCGAGGTAACCAATATCCACCGTCGCCCCTTTCTTTCCTGAATAAACGACAATCCCTTTTTTATATTCAGAGCGCTCATCAACCCAAAATTTGATTTCTGCGCCTACTGGTGGGAAACCTTCGCCGCTCCATTCAATATTCATGATAATTTCCTCTGCTGTTCTGCGCGCACCATACGCTCATGGTCTTCACGGCACTCAGGGCTGCAAAAATGCCCGCTGCTGATTGGCTCTTCGCACCAATGACAGTCGCCGGTAAATACCATCTGCGGCTTAGTGCGGTTCGCCAGCGCCACGGCAATCATCTGTTCCGAGCGCGCTGCGGCCTCGTCAATTGGGTCTGCATACATAGGGATTTCTCCAGATAGGGGCAATAAAAAAACCCGCCGAAGCGGGCCTGGTCATATAATAATTTAATTTATTCAGGAAAAGATTTTTTCAACTTTACTTCAAGTTGATCTGTAAATTTATCGACATTGTCTATTAGTTCAATAATCTCATTATTTGTAATGTCTAAAGGCCGTCCCGACTTGGTGTGACCCGCTCTGTGTATAATGTCATTACGTATCTGTATGGCGCCCAGTATTTTTCCAAACTCCGGTAGCTCAATTTTTAATCCGTCTTCAATTGCTGGTTTTAGTTTGTCTAGTCTATGCCAAACTGTATTTTCAATAAGAATATTCATTACGTCTTTTTTGAATTTACCTATATTTTTAAAAACGTCTGTTATTTTAAAATCTTTGGGATTGCAAATGTTCGATGAAATTCTGAATAGCACCCAGTCGTCTTGTTTAGACCAATATATGACCGTGTCAGCTAAGTATGCCTCTAAGGAGGTTATAACCATGCAATAAGACATTTGCTTTATAAGCTGGTCTGATGTGTTTAGAAACGGCGATATTTCAAAAAGATTTCTAATTTCATGAACTCTTTGCTCATACTTAAGCTTGGGTAGATCACGATCATCAATCAAATCGTCATATTCATAAAAATCGCTTTCATCATGCCATGTGATGGGCGCCCATTCATCTCCGACTTCCGATTCAAGGTCCTCAATAACTTCATCAATGACATCATCAGGAACATGTTCGCCGAATCTTGCATTTAATTCTTCGCTTGGGTTGTATGGGCCGCCATGAATATATAAGTAACCGCCCTCCCTGCCGTTGAAAGGAGTTTCTTGTGCGGGGTCACAATAACGATCTGTAAACCATTCCCTCACTGCTGTTAATTGATCTTCTCTACTTGCGTTAGATAACCACTCGTTATTAAATTCTGCTGGTCCATCGTTATTAAAAGGCATATCGAAAGCATCACACGGAAAGTTGGTGTGGTCGGGATAATTAATATGGCGATCATTCATTGTCATGTATCCTCGATAGTATTCCGGTTAAAAACGAAATGTATTAAAAAATACCAACCTCTGAATACCATACTCTTATTGCCAAACTTCACCACACTCCAGCGCAACATTGGGACGCCGATCAAGAATCCGCGCTTTCATCTGCTCGCATACTGCTCTGGTGGGGTAAATGGTTTCACTGACTGGCGCATATTGAGGAAGGGAGATGATGAGGAGGACGTAGCCGATGAGCATCAGTCACCCTCCACCTGCGCGCCAGCAGCGCGGATGGCTTCCTGATATTTGTAGTGCGCCTCGGTGCGGTCACAATCAGCCGGTAAATCAGGAATCTTTACCGGCTTGACCACTGGCGCGTCGGCGTTAAGGCGCTGGACTTCGGCAAGGCAGGTGTTCCACCAGCGCGACGCTACAACGGCGTCTCCAATAGACATTGATTGCCCGTGTTTTTTTCTTTCCTGCTGTAAATTAAAAGGTGTTTTTTCCGACGGCAACCGCAAAGCAGGTACGGGCGGCTCCGCCTCTAGGCTCGCCAGCGCGATTTGCTGGCGTTCTAACTGGCTTTGAAGTAATTCAATACGCATTGCTGAATTTCCTTTCCGGCCTAGCTTCTTTTGAAGGGTTTTAATTGAGTATTCGCAGTCCGCTATGAGTAGCAGCCGCCGTTGCTCTGTTAATTGGTTAATCATTATCAATCCTCCTGAATTCGATTACCCACACCCACGGGTTAGCCTGCCAGCTGCTAGCGCCGTAAATGGATTGCCAGATATAATGGAAGTGCTCATGTGGTGTGGCGCTGTATATGTAATGGGGGATAGAGCCGTGCCCGCCATTGCACCCCTCAGCAAGCGCATCGCTCTCGGTCATACTATTTAAACGCTCAACCCGGAGGCCGGTAATCTCCAGCGTTATGCGCGAAGCCCAGCGCGGCATGTGGATGGATGGCGTCCATCGCTCATAGTTGTAAATAGTCGGGTTGTAAGTGGCTGGGGCAATCTTCTCTAACTGCGCTCCACCCCGGTAAGCAATGTTCCACTTCGTTTTTTTTGGAGGAACTGACTGCGGTTCTAAAGGCGCTGGGAAAAATGTCTCACGCACCCACAGGCGATCACCTATTGCACCGAACGGGCACCATTCGCAGTAATAGCTCTGGCTATTCGCATGATGCTTACCTGACTCCAGAGGATAGCATTCACCGATGCTTGAGGCCGCATCGATCATTTTCAATTGGCGAGGAGACAACATGCGCCGCGTCTGCGTCTTGCGACCATCCAGAACAGCTCGCACCATATCGGCGTTGAAGATTATTCCGCGCTCACGCATGGCTGGCCTCCTTTTCGCACTCGCACATGCCGACGATAGACAGGGTTAAAGCTGAAGGCTCATCCGGGCATGACACCGCATCAGAGTGATAAACCTTACCGCGATAGATAACGCTGAAACCATCAGCGTTTATCAGCATTAACTTACCGGTGCGTACAGATATACGCATACTCCGTACATCCCCTCTGACGATAGTGAAGTCAACGTGTTCTCCGACTTTGGGCTGGCGTGGCTGCCCCGTGAAGCGTCGGCAATTCTGGCAGCGTTCCATCACACACCCCCTTCATTGCGGAGTTGATTGGCGACTGTCATGAGGTATAGAGCTGCTGCGTGAAAATACTCTGACGACACAGGCTCGCTACGTGTAGCCAGATCCTTAAGTTCATTAACGGAAATATCCACCCCCTGCGCCTGCAATTCACGGATGGCGGCGTCTGTGGCTGGCACTGAAACATAATCAGGAAGAAGCTTTCGCATCAGTCCACACTCAACTGTCAGCGCGTTCACCTGCTGCTTGAGTGCGTCCATTGCTTTGAGATGCGTCATTGCAGATTCGGCAGATAATCTGTCGTGACAGTCGAAAACTGCACGGCTCACTCCCTCCGAGTCGCGCTCATACACTGTCCAGAATTGCGCTACATCATCAGCGCACATCTCGCAATTACCGTCAGCGTCTGATATGACGCCGCTTACGTAGTATTTTTCCATTTCATTGCTCCGGTAACGGGCCAGCGCGAAAGCCGCCAGCCGGGAGGTTTATTTGATAATGAGGGAAGGTTTGCCGATTTTGATTTGTGCGCCGGGGACATCCTGTCCGGCAGTAAGTAGGTGCTTGATAGCCATTTTGTCGGGTTTGATAGTTGTTTCATATTCGACAAGATCAGAGGGCAGGGCGCCGGCGTCAGTAATTTCAACTGACTTTGACGGCGCTCTCACAGTTACCTGATGGAGGCCAGCTTTAAGCGATTTCATACCCGCCGTTTCGAGTGAGTTAGCGATGTACTCTTTGATGCTGGCAACGCGATTTTCCTCCGCTTTAGCGCGCTCTGAAAAGCGGCGGCTCTCTTCCTTGAGGGCATCTGAGTATGCCGTCTGGTTTTTGCAGATTGCCAGAAGCTGCTCCACCTTATCGCTCAGCTCGCCTGACATCCCTTCGAGCGTATCGGCGATAAATTCAGGATCTAAATCCTCCGCGACCAGCTTGGCGTAATCGTTCGCAATTTGATAAAGGGCTGTCATTGTGCAATCTCCAGTTTATTTTTGGCTTCGGCATAAATGGCCTGGACGTTTTTCTGAACTGGCAGGCCGGAGGTAAGGCGGTAGGCTTTCTGAAAAAGGGATTTCAATTCGTTGATGCTTTCAGCAAGCGGCATTTTGTCGCAAAGTTCGGTAAGCTCACCTTCAAATTCCTTTTGTTTATGCTGTTCGTCCTGAATAATTTTTTCCTCTGGCACGTACGCCATTACTGGCTCTGTGAAAATTCCTTCACTTTCATTAAGCATATCCACTGCATTATCAAGTCGGTCAGCGCGAGGCCAGTATTTATGAGCACGCTTTACAATTGTTTTTCTTGCCATTTCAGACCAGAAGTTAACCCAAGGTCCTTTTGGATGTGCCCCTGACTTGCTGACCTTTCGTATATCCTCGATTTCCGACAGGCTCATCTCTTCCGTGAGATAATCACCGTCAACAGTCTTGACTGTGCAGTAGCCCCCAATGACTGCGCCACGATCTTCAGGATTGGCGTAAGGGTTGTATTTATGGAAGGGTGCTTTATCGAGGCCTGATGTTTCATACGTATCGCTGGCATAAACTAACTTGCACTGGCCCCATTTTATTACGCCGGCAGACTGAGCTATGTGCAGGAGGCCCATATAGCTAATATCAAGGCATACCATGCCGTCACGAGGCACCAGATATGCTAACTTGCTCGCTGGGTTTAAGCTGATGCCAATCGCCGCAACGTTGATAATCGCATTCTGAGCGCTTATAGGGTTGGCTATAGCTGTCTCAGCCAGTTTCTGGTTGCGCTGAAAGTGCTGTATCGCAAATTGGCATTCCTTTGCCCAAGACACTGACGAGTCAGTCAGCGCCCCGACAAACAAAGATTCCTGCTGCTTCACAAATTCAATAAGGTTGAAGCTCATTACGCTACCTCCCCGTAGCTGTTCTTATCGCGCCACATACGGATCGCATACTCACGCGTAACGCGGTACGTCAGCGCGTCCCAAAACATCTCGTCGAGCTTCTGCTGATAATCAACGTCCGACTCGTCCAGCCATTCACAGGCGGCGCCGGTAAACTCGTCGGCATCGTGGCCGCGCACCGCTGCAAAGAACGGGTTGCGCTTGTCAGCCAGGCGTTCAACCTCTTCGTGTAAGTGCTCCCGCTCGACGTCGGTAAATGCGGAAATAATGGCGTCGATTTCCCTGTTGTCTTTCAACGTGAGCCTCATAGAAGGCACCCCCTTGCGATGTTATGAGCAGCGGCCCACATAATCGGGTCATGAGTGAGCAGTGCAACGCGCGCCATCTGACGCGCCATAGTGAGAATTTCGTTCATGGTTATGGGTTCCCCGGTCTGGTCAGGGCATCAATCAGATTGCGCCAGCCGGTACGGAGGCGGCGGGTAATGGTGTCGAGAAGGGATTCAGAGCGGCCAGCAACAGGCCACCCTGCAATAGCGAGTTGCATGGCGTTTCCTTAAAAGTTGATTAGTAGTTAATGCTGGTGTGCGGGATTTTGTTGTCTTTCAGGGCAGTGAGGGTGACGATAGCTTGCTCGCGCGTAAGGCCAGCGTGAGCCATCAGGCCTTTCACTACAGCGGTTCCGATCGCTTTGCGGTGCGTTTCATTGGCTTCACGCTTCGCCTTTTCATCGGCCAGGCGTTTCTCTTCAGCCAGTCGGCGCTGCTCTGCTTCTGTGGCTTTACGCTGTTCAGCCTCGATAGCCTCCTGCTTCTCGCGCTCGGCGCGCTGGCGGGCTTCCTCTGCTTCACGCTGCGCCCGCTGTTCGGCGGCGATGCGGTCACGCTCGGCCTGTTCAGCTTGTGCTTTCAACACAGACTCACGGTGGGCTGCTTCTTCACGTTCACGCTGAGCTCTCAACTCTACCTCGCGACGGGCCGCATTCTCTGCCAGCCGCTTTAATTCTTCTTCGTACTCAATACGTTGGCGCTCAGCCGCCTCTTTCGCCGCCGCCGCCTCCCGGTCGAACTTGTCGTTCAGCAACAGGGCGATTTCGTGATCTGATTCGAATTTTTCAGCTGCCGCTTTATCGAATGCGATGTTCATTTCCAGCGCTTCAGTATGCCAGTCGAGCATCTGCTGCTCCGCCTTGAGCCGATCCTGCTCGTCTTCCCAATCCGTTAAAGGCTTGCGCACTTCATCACGCAGCGCGTCACACTCGGTTACCCAGCGGCGCAATTCAGCTTCAGCAGGTTTAACGGCCTCCTTCAGGTGACGAAGGTAATCACGGCCAGGCTTTTCCACTGCGGTTTTACTGCGTGATACCTGCGCCGCGAGTGAGGCTACGCGGGCGCGGCCCTTCGCTGTTGTCAGGTCTGGCACTTCGTTGACCTGCTGGCGAATCTGCTCAAGAAATCCGTCCAGGCCATTCGGCACGTAAAGCGCTGGTGCCTGCTCCGGCTTAATTTCCAATACTGCAATTTCCGTTGTTTCGCTCATCAATTTCTCCTTGCTGAGGGCATAAAAAAGCCCCCGGTGTCAGGCGAGGGCGGTAGGCAGTAATATCGTCGAGCTGACTCGTAAATCAGCTCTGCGATGTCACTCAGTGGGTGGTAATGGGAGCGGCATCCAGTGGGTCGGATTGCAGGCGGCTCTCTTATCATCCACATATGCGTATTGAAAATATTTTCCTAAACGGAAAGCCACGAATTGTTCTTTGGTATCAGAGCAATAAACTTGTACATCAACACCAAGTTCCGGTTTTTTTTCGCTGCACTTAATCCACTCCATCTTCCTCTCCTTACTGCGGTTGGCCGAGTGCTTTGCATATCACAGCGTCAACTTGTGCTGCGTTATCCTCAACCGGATTCAAAGAGCCAGCCTTCGACTCGACTCCTGCCTGCCGGAACTGAGCTTGAATGCGCAAGCACGCCTCCAGCAATTCAGGTGCCGCGGCGATTAGTGCCATATCCTCTTTATTGCAACTAACATGCGGGAAACCTGTTTTGTCCTTATACGCATAAAGCACATCGCCATCTTTTCCCGAAAGAATACTGCTCAGGCGTATGTGGCTGTTGCTAGTGAACCACTTCCACGGCCCCGGCGTACCCATAAATTCACTCATTTTCCCTTACTCCTCTCTATTTGAATGCGCCGCTCAGTGAAGCAGCGAAATGCCATTGCGTAATTGCCCTGGCGTCGGTACTCAAGGCCAAGACGGTGTGCTCTGACCGCCATAGCGTGAAAGTGTCTGCGCGTATGGCTGGTCATCGCTTTCCCCTGGTGAGGGCGTAAAAAAAGCCGCTCAATTGGCGGCTTTAATGAATTTGTTAAATACGATGTGCGCGTGCTTTGGCTTGAAGTCGCGAATGTCTTGCAGCACGTCGCGAAACTCGCTTAACTTCATGCCGCGCCGCTTTGCCTCGGCCTTTATCAGCCCGTTATCCATCAGGTCGTAAAGCAGTTTTGCTTCGGCTTTTGCATTGTTGAATATTGTTTTCCGAACGAATAATTCGTCATCTTTACGGCGCTTTTCTGCCGTCAAGTGGTCATCAAGTTCCTTATGAAAGTTTCCGCGCTTATCCAGCGGGACATTTAACATGCCGTGGTCAAGTGCCATAAATCCTCACTTAATGATGTGTGTTGCGTCCTTACGGACAGTTCGATAACCAGCGGCGTACAAGGCCACCTCTGGTAAACACGCGCTGCCTGACTGCCGCACCGCCCGGCGCTCACATGCGCCATTTACCGCACGTGCCACCTTCACGCTGCAACCTGCGCCCGCTGCTTCAATACGGCGCGCTAACCGTGCATCTTCCTGATGCTCTGCCTGACGTTCAGCACGGCGCGCTTTGTAGCGGCTTTTAGCTGTGCCTTGCGGCTTAGGTTCTTTCCAGATGATGGTTGCCATGATTGACCCCACTTTTGCCGGTTGAATGGCTGAATATTTATTCAGAGATAGAAAATTTTTCCGTTAACGCTTTTTTGGCCGCTTCAATACGAGCTGCGGTTCCTGCATTAGGCTCAATCTGCTGAATTCTCTGAGCATCTTGCATAAGCTGAGCAATCAGCATCTTAATGTCGTCTTCGTTCATCTCTTTTACCTCCGGGTTAGATGATTTTGGTGATTGGATGGCCGAAGTAGGAATTCGGCGCCATGCTGTTCTGTCGCCAGAAGCTTTTCCCGGCTGCGTCATTCTGACGGTCTGTTCAGCCCGCATTCACCCAATCCCAAAACCATCTGGTTCTGGCTCCGCCTGTTAGAGCGGAAGTTCATCAATGTTAAAGAGCGGTAAAACTGTTCAGACGCCCGGTCTATTTGCACAGTGGCATTCGAGAGAAGTACCTGCCTGATCACTACCTTCTCTGGTACATGCGGTGTTTTGCATGCGGGTTACGCTCATTTGCCAACTCACCCGGTCTTACTCACCCTCCAGGGCTACCATCTGAACCATCAGCTGAATCACTCTCTGGTGAGTAGTGCGTCCTGCTGATGGGTTTAAATTACAATAAAGTTTGTATTCAGTAAACAATAAATATTGTAATTTTAGCTGTAAAATACTCACTTGTTTGTTTTTAAAGGTTATTTATTTTTTGTGGGATTTGTTTTAGGGTAATGATTCATCTAAAGGAGGCATTATGGACATGGAAGAAACTCAAGCGGCGGTCGCTCAGGTGATCGGAGAGGCAGCATTGCAGGTGTTGGCAGAGGGCAGGGAACTGTCAAACGAGACGGTGAGAAATATGGTGCTGTTGCTGGCAGAGGCCGTCCCGGATTTGTCAGTGGAGTTTGCGCTGGATTTGCTCAGGTGAAAGGCACAAAAAACCCGGCGCGGGGGCCGGGTTATGTATCAATTCCCTTTAGGCAGTTGGGGGCGCTTAACTTGTGTGAGTAATGTTGCTGCGTTGACTTGCGGGATTGAACCGTCTTTTATTTTACTCACTATGTAAGCTGGGAATTTAGTCGGAAGATAAGATTGCTGCATCCATCTTCTAAACTCACCTAATGCATCATCAGGATAGACCCAAACGTCAATAGGACCCGCTTTACTCTGAGGAAACCATTCAGGATAAACATGTGGCGATTTTATTCTTTGTCCATATTTTTCATCAAGATTCGATGATAGCCAATGCTTTCCCCAAACCTTTCCTATACTTATATCGGGTACTGCACTTGGCCCAAAATTAAAACCGCCGCTAATCATTTTTAATGACAAATCGGCCATCTCAACAAAAACTGAGAAATATCCAAAGGGTATTTGCGAATTGAGTTGCAACCTATCTTGAAATGCCTGCCATGACCCACGCTGAGGATTTTCCGGATCAATCCCAACGCTTAAAAATATCAATCTTCTTAAAGCTGTATCACCAAGTGCTCTGAAATTTTTGAGAGCAATAGTTCTGTCAGTTTGTTCTGACTCGAAAGCGTAGTATTCAAGAATAGCCATGCATACAGAAGATGGATAGGCACGTGCATCTGAACCATTTTCAGTGATGGGCCAATATAAGTGAGTAAGTTTCAGCCCCTTATTTTGCAGAATCGCATCTATCTTTCGACCACGAGGCTTCTGTCTTTGATCTATCCAATCTGTTGTCAGTCGTGAGATAGCTGTAGGGTCTACACCACAAAGGCGAGACAGCCCTCCCATTGTGAGATAGGGAATGCCGTGATTGAGCACGCCCATTTGAATTCCTTCAACCTCCACTTCTTTGACTGGAAAGATTGACATATCTAACTGTTGACCGGGTAGGTACTTATCTTCGCTATCCATTTGATTTCCTTATATAATGCACTATTGACCGAAATGGTCTTTCCCTGTAAACAATTTACGACCCGATCTAATGCCGGATTCGTTTGATGGACATTAAATCGTCAATTCGACCCAAAACTTTACCACTTTTTACCCACCAGGTCCCCATGCCCCTGAAGCCAAAAACCACACCATCACCCCCAAGGCCACCACTCCCCCGAAGCGAGGAACAGCACAAACTCCAGCGCCAGCACAACCATCAGCAGCACACCGAGCTTGTGATTGCAGATCCAGTTAACCATGGGTCACCCAAACGTCTCGTCCGGCCATTGTCAGACAAGCCTTAGTTTTGTCTCAATCGCCACACCAATAATTCGGCAGTTACCGTTGATAGGCTTTAAAGGCCATGCAGGGTTGAGGCCCTTCAAAAATCTTTCGCTACCATCAATCACCAACTTCTTGAAAGTAGCTTCGTTGTCATCTGTCAGCTTAGCGACGACCAAACTGCCGTTGATGGCTTCCCGTCCTGTGTCGAAAAGCACAAAAGTACCTTCCGGTATGCTGAGGCCCATCGGTGCCGTCATTGAGTCGCCCTCAACCTCCAGCCAGAACGCATCACCCTGGATATGAGCATCGGATTCAAGCCAAAGGCTGATATCCCTTAAAGAGTAAACCTCAACAGCCTCAGCCCATGCGCCAGCCTGCACTTTGCTAATTACCGGATACTTTTTACCCTGAATATAGGGCTGGAAATTTGCAACGTTAGCATCCGGGCCCGATCCGTTCCCTTCCAAAAGCCATTGAATATCGCAGCCAAGAGCTTTTGCCAACTCAGGCAGATACCTTGGTCTTTTAGTTTTCCCGCTTTCAAGCTGCACAATGGCCTGCTGAGAGGTGCCGGTTTTTTCAGCAAGCTCTGCCTGCGTCCATCCTAACTCATTTCTTTTCGCTAAAACGCGAGACGCAATAGTCATCAAATCACCTCATTTCCTGCAAGAGATGTTCACAAGAAAAGCTGTAATTGACAAACAAACTATATTGTATTTAAAATACAAGAAAGTTTGTCAAGGAGGCTATATGCAAACTATCTCTGATCGCCTCAAACAGAAACGGTCAGAACTGAATTTGACGCAGTCCGAACTGGCTCTGAAGGCCGGCATAAAGCAGCAGTCAATTCAGCAGATCGAAGCGGGCGTAACCAAACGTCCTCGCTTCCTGTTTGAAATTGCTAACGCATTGCAGTGCGACCCGATCTGGCTGCAATACGGTAATGGCGGCACTAACGCCGCATAGTTTCACCGCTCTTTACCAACTTGGCCGCCCGCCTAACCGCGAGCACAAACACAGTGGCAAGCCCCACGGCTTGCTCACGAAACTACTTAACACAACGGAATATTACGAAATGGAACACGCAAAGAAACGCAATGAAGCGTTGCGCATTGAGAGCGCATTACTCAACAAGATCGCAATGCTTGGAACAGAAAAAACAGCCGCTGCTGTCGGCGTCGATAAGGCGCAGATCAGCCGCTGGAAACGTGACTGGATTCCGAAGATGTCAATGCTGCTCGCGGTGCTGGAATGGGGTGTCATTGATGACGATATGGCCCGCCTCGCTGCACAGGTAGCAAAAGTGCTCACAAATAAAAAATGCCCGGCGGCAACCGAGCATTCTGAACAAATCACTATCAATTTCTGAAGGCAATTATATGTCTAAATCCACAGTAATTACAAACAAAGGAGCCGCAGCGCATGGCTAAATCTTCAAAAGACGCATATGGCGCGAGCGGCCAGACAAATCTGCTGATGTTTGTGCCGGAATCATTGCACCTCATCACCGAACGCACGCACCCACTCTACGATGAACGCGTTCACCTGCCGCTCGAAGAGTCGATGGTGCTCAATATCATGGAGTTCGGCGTTCTACAGCCGATTATGGTGTGGAAAGATCCTGAAACGGGGCTTGCCTGCGTTGTAGCAGGTCGCCAGCGTGTTCGTCATGCACTGGAAGCGAATGTCAGGCTCATGGCTGAAGGTAAAGAGCCACTACAGATTCCGGGCGTCGTTAAACGCGGTTCTGCTGTTCGAATGGCAGGTTATCGCGACAGCGAAAACGAGATCCGCCAGGCTGATACCCCACTGGGCCGCGCTAAAAAAATGTCCGGCCATCTCGACCGTGGTCACGACGAGAATGACCTGGCGTTGATGTTCGGTTGCACAGTAAAAACTGTCCGCGACACTCTGGCGCTTCTTGAATGCACGCAGGCGGTTCAGCAGGCTGTCGAGTCCGGCGAGATTAATGCCACCATCGCCAGACAGCTGGCAGACCTGCCACCAGAAGAGCAGCGAGAAACAGTTGCTCAGCTGCGTCAGGCAGGTGAGGGCGCGAAGGGACATGAAAAATCCCGCAGACAGCGCTTGGTTATGGGAACCGATAAACCACGCCTCAAGACCCGCAAACAGATCACAAATGCTCTCGACAGCGCCACCGGCGATTATGCCGCTGCGTTGCGCTGGGTGCTGGGTGAAGCTCAGGAGGGATCATGAATCTCGCCACCGTCATCAATTTCCCTAAAAAAACCGAGCAAACGGGAGGTCATATGGCCGACCTGTCCAACGGGTACACCAAAGTCGCCAATGAGATACAGCAGTTTAAGCCCCGCCTGAGAATGTCAGGAAGGGAATGGCAATGTTTCGAAGCGGTGATTTGGCTTACCTACGGATGGAATAAAAAACAGGACAGGGTGACAAACACAGTGATTGCTGAACTTACTGGGCTCAGCGATACGCATGTTTCAGACGCTATCAAAGCTCTTGCGCAGCGAAAAATCATCTTCAGCCAGAAGCAGGGGATGATGAAATTAGTGGGCGTAAATACTGAGCTTTCAGCATGGATTTTAGAAAAACCGGAAACGGGAACAAAATTCCCGAAAACGGGAAAATCCTTCCCGAAAAAGGGAAAAAGGTTCCCGGAAACGGTAGACACCCAATACAAGAACAAGAACAGTAATAAAAACACTACGTCTGAGAATTCTGACGAATCCTCAAACCCTCCCAAAAGACTTCCAGTTTCTCGTCCTGAATCAGCCATCCAGTCACCCAAGGGCGATAAGTGGGGAACTGCTGATGATTTGAAAGCTGCTGAGTGGCTGTTCAGCAAGGTGCAGGTTGTTGCCCCTACGGCGCAGGAACCTAACTGGCCTTCCTGGTCGAACGATATTCGCCTGATGAGAAATGCTCTTCATGTCACGCACCATGAGATCTGCGAAGTTTTCAAATGGGCAAATTCGGATCACTTCTGGCAAACCAACGTCATGAGCCCGTCAAAGCTTCGGGAAAAATGGGACACGCTGAAAGCCCAAATGAGCCAGCCTAATCGCAACAGGCCATCATCTGCGCCACAGCCAGAAACTCCTCACTGGAACAGCCCTGAAGGTTGGGAGGATTTTCTATGAGTACTCAACTCATGCATGCGATTAACAATCGCGATGGATCCGCCCTGTCCAGAATGTCAGGGGGTAACAGCGATCCGCAGAAGGTAATCAATCCTGATGCTGAACGACTGGTTGACGCGCTCTTCAATCAGCTTAAGCAGATTTTCCCTGCGGCAATGAGTACCAGCCTGCGTGATGAAGAACGCGAGAAGACAACGAAACGCCAGTGGGTGGTAGCTTTTGCTGAGAACGGGATACGCACCCGTGAGCAGGTTTCCGCAGGTGTTCGTCATGCGCGGGCAAGCGATTCGGCATTCTGGCCGTCGCCAGGGCAGTTTATCAAGTGGTGCAAAGACAGCAGTACGGTGTTGGGTGTAACGCTGGATGATGTCATGACGGAGTTTCGCCGTTACAGCAACGAGAAGGGTTTACATTCTGGCGGGCCTGAGCGCTTCCCCTGGACAAAGCCGGTAATGTACTGGATTGTCTGCGATACCCGCAGGGCGATGTACTCACGCCAGCTTAGCGAGGGGGAGGTGGAAAAGTTCGCCAGCAAGCAGCTTGCCGAATGGTCAAAGAAAGTTTCTGAAGGCCAGTCTATACCCGATCCTGTTGCCCGTCTGGAGTCGAAAAACGAGGTGATACCCACCGGCAATCTTGTAGCGGCGGATGAAAAGAAATTTCGTTACATGCCTGATGCTCGCGTGCTGGGCTCAGTAACGCCAGCGCAATGGCTCTATGCAGAATACAAGCGGCGCAAAGCACTGGGTATGGTTTAAAATTATGACTGCGGGAATAATCCGCTCCAAAATTTAGGACTGAAAAATGACAGCGAAAAAATTAGATGTTGAGGGATATGTAGCGAGGGAGCGGCAGTTATTGTCTCAGGTAACGATGGATGAAACGCACATCATCCTGTCATTACCCGAAGGAGCCATTGGAGAAAGTTACGAGATCGCCTTAGATACAATTAAAACACCTGAACAGGTTGTGTCGTGGATCTTCCACTTGAGCTCAAAGCAGTGGGTGGACAGAGAAATGCTTAGGCGCTTCATCAAGCTGGCCTCTGAGCATGCAGGCATTGAGCTTTAAGGGAGGTCAGAGTAAGAGTAATAAACAAGGCCGCTTCTGAAGCGGTTTTTTTGTGCCAAAAATTCGGAATGGATCAGCAGGCGGCTCGCGCAGAACGAGATTCACGGCAGCAGCCACAAAAGAACAGAGGTGGATTCTGATGAATTACTGGATTAAGTGCAGTGAGCGTGTGCCACGCGATAGGCAGGCAGTCATTATCAGTGATGGGCATGAAGTTGGGGTCTGGCGCTGGCGAGGATTTTGGCCGAACAGGGAAGGCGATAGCTGCTCAGTAGAGCATAGCGCTACCGTTTTACTGGGGACGGTAACCCACTGGCAACAACTCCCATCACCACCGGAGGCATCATGACCGCAGAAGTAATCCCATTCAAAAAGACATGTCCGCATCTGGAAAACGTTCATGCAGGTATGACGCTGTTGAAGAAGTTCAACAACGAGGGCGGACACAGCCAGCAAACTACAGCGATGATTCTGGAGCAGATAGAGATTGATCTCGCTCTGCATCAGGCGGAGAACGAGCGGAGGTAGACTGTGCAAATCGACCTGGTTAAACATCCAGGCGGCGTATTTTCTCCAGTAAACGACAGTGACATCGAACGACTCCATCGATTCAAAAACGGCGAAACCTACTGCGCCGACATCAAGCTCTCCCGCAACCCCCAGTTTCACCGCAAGGTAATGGCCTTCTTTGGCTTCTGTTTCGAGCACTGGTGTGCTGACAGGGCCGGGATGGGTAATGCCGACGAACACACGCAGCGCAACCGGTTCAGGAAAGACCTGACGATATTGGCAGGATTTTACGACACGGTTGTAAACATTCGCGGTGAGGTGAGGGCAGAGGCTAAGAGCCTGGCGTATTCGAACATGGATCAGGAAGAGTTTGAGCGCTGCTATTCAGCACTGATTAACGCCGCCATTAAGCATGTGTTCGCCGGAACACTTGATCCCAATATTCTCAACCAGCTTCAGAGCTATTTCTGAGGAGCAACCATGAAAAAGTACAGGCTGATTTACGCCGATCCGCCGTGGGAATACGGCAACGAGGTATCGAACGGCGCGGCCAAAAACCACTATTCAACAATGAAACTTGAAGACCTGAAGCGCCTGCCTGTTTGGGATTTAACCGATGATGATGCGCTGCTGGCTATGTGGTACACGGGCAATCATTCGCAGGAGGCGCGAGAGCTGGCGGAGGCTTGGGGCTTCAAGGTCAAGCAGATGTTCCTCTTTACCTGGGTGAAGCTTACCGAGAAGGCCGAGCGCACTATCAATGCCGCCCTGAGCAAGCAGGAGGTTGTCGATTATTACGACTGGCTCGATCTGCTGGATACGGTCACCCGCATGAATGGCGGCAATTACAGCCGGCAAAATCAGGAAAGCGTGCTGATCGCCCGGCGTGGGAAAGGCCTGGAGCGTCAAAGCGCATCGGTGAAGCAGATTATTTACTCCCCGCTTTCAGAGCACAGCGCTAAGCCTGGTGAGGCCCGGCACCGATTGAATGTTCTCTATGGCGACGTGCCGCGCATCGAACTGTTCGCGCGCGCGCAGGATGATGGCTGGGACAGTTGGGGCAATCAATGCGATCGGTCGGTAGATCTGCTACCCGGCGTCGCGGTGAAAAACGTAGCGGAGAAAGCAGCATGAGCAAAATGAAAATAGCAATAATGGAATCAGCATCTGAAAGTGAATGGAGAGGTTCAACTGAACTGGCACGACGCGCCTGTTTTCCTGCTTCTTCGGTACGAGTATCGCTGGTTGCCCTGTGTACTGCCGGACTGTTAGAGCGCAGGACTGACCCTAATAACCCGCGCCACACACAGTACAGGAAGACCGAAAAACAATGCGGATTTGGCGTAAATGCCAACATGGCAGAGTTTCAGCGCCTGATAAGCACAGCGAGGATCAGCCATGCGACAGCAGGTTAGCATCACCCACCTCGCCTGTGAGCACGCCAAATTAAAACCACCCCGCCAGAAGCCAAAGCGCCAAAAAATCCCCAACGAATCGGAAGTCGAAACCTGCTTTTATGCAGAGCGTTTGCGGCTGGCTGTTGCGGACAAAATGAGGATGCCGAGATGAGGGAACCTTTGTTAAAAATTACCCACGATGAGCTGTGTCTCAGAGCGGAGCGATTCCTCAAATCAAACGGATTCGGCGTGGCGTTTCACGATAAGTTCCGGGCTTATTCAGGCACTGGCGAATTGCCGGACGCTCTCGGGTTTCGTAACGGCGTTTCATGTCTGATTGAAGTTAAGTGCTCCCGTTCTGATTTCCTCGCCGACCGTAAAAAGCATTTCCGTATTGACCCAATTGTGGGTATGGGGGACTGGCGTTTTTTCATGTGCGAGCCGGGCATTATCGCGGTGGAGGACTTACCACAAGGCTGGGGGCTGCTTTACGTGAAGGGAAATCGGGTTCTGAAGGTTCACGGCTGGCCTGCGAACACGATGTGGTTTTATCAGAAACCCTTTGCTGCAAACAAGCAGGCTGAGTGCGATTTCATGTATAGCGCCTTGCGCCGAATGGTGGTGCGCGGCCACTTCAATGAAATTTATGACGGCCTGCCCGGTAAACCAGAATTAGCGGAGGTTGCCAATGGCTAAAGGCGCAACGCCGAAAAAGCCGAAGCCTAAGACCTGCCCGATCTGCTCCACGCAATACACTCCCCGAAGTTCTCTCCAAAAAGTCTGCCACAACTACCGCTGCGCCATTGCGTTCAATAAGCAACGCGATGCAGAGAATGCTGCGCGCGAACAGCGCAAGCAGGAACGTATACAGCGAGATGATTTACGGCAAAGAAGGGAGAAGCTCAAAGGTAAGCCGGAGTGGAACAGAGAGGCTCAGGCAGCGGTTAACAAGTTCATCTTTTGGCGGGACTATGGCAAGCCCTGCATATCGTGCGGCAGGCAGCTTAATTACGGCGTCCGGGGTGGTGCAGTCGATGCCAGCCACTACCGCTCACGAGGAGCAGCGCCCTGGCTAAGGTTCAACGTCTTCAACAATAACGCCAGTTGTGTCCACTGCAATCGCGACTTATCAGGCAATCCCATTCCCTATCGTATCAACCTCATCGAGAAGTTTGGCCTCGACCGGGTTGAGCGCATTGAGCACGACAATACCGTGCGGAAATTCGACATTGAGTACATGAAGCGAGTGAAAGCGATATTCACACGCCGGGCGCGGCATTACGAAAAACTTCGCAAACGTCATCAGGAGGCGGCATGACCAGAGAATACGTCAAGAAAATCCATTATCCATGCGAAACGGCGTCAATATTTCAGGGTGTCATTTTCGTAATACGACCGCAGCATGCTTCAGAACTGCTTTGTGAGGCGGACAAAGCGACTGAGTTCTACCTGAATTATTTCCCCTACGTGACACTGGAAAACATCCGGGAAGGCATTCGCTACAGCTTCGGAGGGCTTTATTTTACCGACGATCAGCTAATTCGGGAGGCGGCATGAACTGGCTAACCCGACTACTCACACCTTTCACACCGATTATTCCGACAATCCAGCAGCCATGCAGGCGCGGCAGCTATCCAGTTAACACCAGACTGAGGAAGAAGCGATGAGCATACGCGAGCTAAATCTCACCAAGGAGCAACACGACTGGCTGAACGGCTGGCTTGAGTTGTGGGGATCATGGGTTTACAGCGGCAGGCTTGAAAGGCGGCAAAGCAGCATGATCGCCGTATGGATGGCATCGGTAGAGCCTCAACCCGGTATGACTAGGCCAATGTGCAATGACGATGACGGAATGTTGATTTCTCAGGTCGTAGATTCCGTCATCTGCATTGATAAAAAAGCGTTTGGCATCCTGCTAAGTTACTACGCTCACGGCTCTTCTAAGCGAGCTATTGCATCGTACTACCACAAGACCGCAAGTCCCCGCAAAATAACGCGCGGTCGGGGAGGGGAAGGCTGGCGCAAACCATCTGAAGAGGCGTGCCGTAAGGAAATCACCGAAATACTTAATGCCAGCCTGTTTTTGCTGTATCAACCATTGCAAGATGCTTTCAACGGTCGCAAACGCTTGGACAAAATTAAGAAAGTTGCATAGATAATGCTTGACTTTGTTTTACCCATTTACCCATAATGTAAGGGTAAGCTGCCGTACGTGTCCTTAGGGATGTGACGGCGGCTTTTTTTTATGTCCAGAATTCTGGGTGAGAAGCACAGAGGTTGTGCGTTCGGCTGTTAACCGATTGGTCGCTGGTTCGAATCCAGCCTTGCCCGCCAAATAAAATAACTCCTCAAGTAAACAAATATGTTGACCGTATAAGCATTATTGTTTACTATAGCTACATGTTCAACAGACAGGAGGAGTAGTGAAGCAAAGCGAGTTCAGGCGGTGGCTTGAATCTCAGGGAGTTGAAGTTTCAAATGGCACAAACCATCTGAAGCTAAGATACAACGGGAAGCGAAGCGTAATGCCAAGGCATCCCGGATCTGAGATTAAAGAACCACTCCGAAAGGCCATACTCAAGCAGCTTGGCCTGATATAAAAAACCAGCCCTTCGGGGCTGGTACTCGCGGAGATTCACTAACACGATATGCGATACCCGATAAAATTAGAGCCAGACAGCGGCGGCTTCGTGGTTTCGTTCCCGGATATACCGGAAGCGCTTACCCAGGGCGATACGCGAGAGGAGGCGCTGGCGATGGGGTTGGATGCGCTGGTCACATCCTTTGAGTTTTACTTTGAGGACAGCAGGCCCGTGCCGCCTCCAGGCGATATTGCAGATGATTTTGTTGAAGTGCCGGCCAGCGTGGCGGCGAAAGTGCTCATGCTTAATGCTTTCATCGCTTCCGGCTTAACTCAGGTTGAACTGGCTGCGCGCATGGGGGTAAAAAAGCAGGAAGTAACACGTCTTTTCGATCTGAATCACTCGACCAAAATCGACACGGTACAAAAAGCGTTGTCCGCGCTTGGTAAGCGGCTTGAATTAGCCGCTGCCTGATAGGAAAAAATCATTAAAGGCTCACTTCGGTGGGCCTTTTTTATACTTACTGGTCAACAAATACCCAGTCTCGCCCTCTACTGTCATGGTATTTATCAGTCGTGTACTGAGATTTATGACCCAGTAATCTCATTGTATTTACGCCCTGACTACGATATAGCCGCTCTGACAGTGAGCGTTGTTCATGAAATGATGGTGGATTCCCTTGCCAGTAGTTATCTGGGTAGGCTAGCCGTCGCGCTCGCATAAATCCAACTGTCAGGGCTGCGGTTGTTGCGGCGCGACCACAGTCGAATCGTAAAATATTTCCAGACGCAGGGGAGATCCGGATGACGTCATTCAGGCTCGTACCAATCGCATCTAAATGGAGCGATAACGGCAGGGCAACCTTTGCACCAGTTTTTTCCTGTTCAACGAACAAATAGCCATCGCGTATGTTATCAGATGACATTTTCTGAATGTCGCCCCGTCGCTGACCTGTTATCAGGGCAAGTAGCATGCTGAGGTATGTGTACTGGAATCCATGTACACTCGCCGCGCGAAAAATCCGCAACCATTCGTTCAGGTTTAAGCGCGACCTCTGAGGTGAGGTGCGAGGAGAACGGATAGGTGCTGCCGGATTGTGGGTAATCAGCCCAAAGGAACACGCCTCACTAAAAATATCTGAGATAACTGAGTGCGCTGTTTTGGCAGCAGACGCATGGCTTTCAAGCGCCTTGGCCCGGATTATCTGGTGTAGTTCTGATGTCTGGATATTATGGAGCATTCGATGACCAAATTTCTCATCAAGGCGATCCAGCCAGATTTTTTTATTGTATATAGTTTTATTGGACAGCCCGCGCTCAACTAGCAGGCTGGTGTAAGTCGATAACCACTCAGAAAAAAACACGGCTCCCTCCGTAAGGCAGTCAGTCAACCTGGTTTTTTGGATCGTTAACATATTTAAAAAAAGCGTCACGCAGATCTAATATCGAAGCGCCTTTTAGCTCAGTGTCATTACCATGCAGGTCAACAACACGATCAGATTTATTGATGCAATATATAAATCCGTTAACATCGAAACATAAAAAATCATGTGCATCGCTACCCAGGCGTTCCTGTAGTGGCAAGCGCCCTTCAAGGAATAAAACCTTCATGTCTTTAAAATCCGGGTCTGTGTCGAATTTCATTTCTCTGATGAGTCTGTCAGCCTCTCTGTGCATTAAATATGCGCGGTCACGCAAATGAGACACCATTGCCCGAACCATTGATGCCGGTAAACGGCGCTCCTCTGATACCCACTGCCGAACTGAGCGATCATTGATACCAAACACGCGTGCAAGTTCTGATTTCCAGTTCGAGCCATAGGCGGCCTCACCTGCACGTGTGAATAACTCTATTTTTTTGTCGTTATTCATAATGAGCTCCTAAAATTTTTAGCGGGTGTAAACATAGCAAATTTGTTCGCCTAACCAGGAATTCGGCGCGCCAAAAAACAAATCGCGCTCACCACCCCAGGAACTAAACATCAAATTATTTTCTGCACAGACCCATTCCTGACCGTGGTTGAGATTGTTTTCTTCTGCAACAGTAAGTAGCTCGATATATCGAGATTTTCTTCCAATAGCATTTTTTCTATTTTCTTCGTGCTGCATTAATTGATTACGGGCATCAATAGCGTCCTGCCATGCTTCGCCAAGCTGGAAGACAAACCGCTGACGAAGAGTTTTAGCAGAAGGATTTTTTGCATACGCTACGCGGGCCTTAGCCCAGGCATTCTGCATAATTAATTTGGTGTCGTAGATGTATTTCATATTGTAGCCCTTTGGCTGTTGGAGTTGGCTTGTTCCCCCTCCCTTGAACCCAATAATACTATGTACCGGATTTCGGTACAATATATTTCTTGTTATTTAAGCAAAAAAATCCGCACATGGCGGATTCTTCTTCGGTTACTCCCTCAGCGCATTAGCGCATTCATTTTAAACAGCATAAGAGCCGGTCTTACCGGGCTGCCGGAGACGGCCGTATGGCAATTGAGTTTTTTACCAAAGAAACGTTACTTGGACTGGGTGGCGCACTTTCCGTTGGTCTGAATGGATGGATGGCGTTTGGACGTTATTGGGTAAGTAACAAGGCGCGTAACGCCAACGATATTCAGCAGATAGATATGCTTGAACGACAGGAGCAGTACATAGAGCGTTTGGAGAAAACAAACACTGAACTGCGTTCTGACAACGCCGCCAAAGATGAAACCATCCGACAGTACTGGAAAACTATTGCTGATACCCAAGCCAGATTGCAGATTATCGAAAGCTCGCAAAAACATCTTGAAGAGCAAAACGAGGCGCTGAAACACCAGGTATCTGAGCTGACATCCTCAAACATGAATCTGGTTAGCCAGATAGCACAACTACGCACATCGCTGGAGGTGACGCGGTGAACATGAAACGAACCCCCGACGAGTTTTCAATAAGCTGGCGAATGTGGATCGTCATGTTCGCGACGTCATTTGGAATTTACCTCGGCGGAGTAACATCCGGATATTTTATTGCCCGCGCGGAGTACTCGCAATACGCACTAAAGCGCGACGCCACTGTGAACGAGATTAAGCGCAGGGTTGAGCAGTTGCCCCAGCGTACAGCAGAAGCGGTAAAGGAGGATGAGGCCAAATGACGCGACAGGAAATCTTTGACGGCATCCTCGGAAAAGAGGGCGGCTACGTCAACAACCCAAACGACAAAGGCGGCCCGACTAACTGGGGAATCACCCAGGCAGTGGCCCGCGCGCATGGTTACACCGGCGACATGCGTAACCTCACCAGAGAGAAAGCGCTCATTATCCTTGAGGCTGATTACTGGTATGGCCCGCGCTTCGATCAGGTTGCAGCGCTCAGCGAGAGTATCGCAACCGAGCTTACTGACACTGGCGTGAACATGGGGCCAGCCATGGCGGCTAAATTTCTCCAGCGCTCCCTGAACGTGTTCAACAATCAGGGCAAGCTTTACCCGGACATCACCGCTGACGGTCAGATCGGCCCGCGTACCATCGCGGCATTGAATGCGTTCCTGTCAGGCCGGAAGCAGGCAGGCGAAACCGTGATGCTCAAGGCCCTGAACAGCCTTCAGGGTGCCCGGTACATCGAACTGTCTGAGACGCGCGCGGCAAACGAAGAATTCACCTACGGCTGGTTTGAACGGGTGACTGTCTGATGGCATTAGCGGACATCGTAAAAAGCGTTGGGGATGGCAAGCACTCCCTGAGCAAATGGACGCAGACCATCGCCTTCCTGACCTGCACCGGTGTTATCTGCTGGTATGCCTACAACCTGCAATTAAGCGAGTGGATGTTTGGTCTTTACTTCGGCGTGGCCGTAGGCGGTAACATCCTCAACAAAAAGATTGCGGTGGATAAGGTGGTTGAAGAGAAGAAGATTGATGCCGCTATCGAACCGGAGAGATCCTCATGAGTTGGGAAATAATCATTGGAGCCATCGGCGCGCTGATTGCTGCTCTTACTGCGGCATTTGGTATCGGTCACGCCAGAGGTAAGGGCACAGCCGAACAGGCCGCCACTGAGCGAGAAGCACAAGCAAACATTGAATCACAGCAGGCCGCCGCCCGGCATCAAAGCGAAGTATCCAAAGGAGCCGCAGATGTACAGGACACTGTTACCCGCATGTCTGATAGCGCTGTTGACGACGAGTTGCTCAGGGACTGGACGCGTAAGGACTGAAGTAGTCGATACGGCGTGCCTATGGGTCAACCCCATTATCCTGACGCGCGCTGATGTACTGACGCTCTCAGATCCAACCAAGCGCGCCATCCTAACGCATAACAAATCGTGGCAGGCCAACTGCCAGCCGGAGAGCAAATAGCCGGGTTGCAGCAATGCATCACTGATCAGTGCATGAGGTGAATGATGGTTATTGTCCCCGTAACATTTCGCCGGGCATCTGATTTTGTCCGTGATTTGCATCGCCACAATAAGCCTCCAACAGGCCACAAATTTAGCATTGGGCTGGAAGATGATGGCGTGCTGGTAGGCGTCGCAATGGCTGGGCGTCCAGTCGCAAGACATTTCGACGATGGCTTGACCATTGAAGTGAACCGCACCTGCACTGACGGAACCCGAAATGCTAATTCAATGCTTTATGGGGCAGTTCGTCGTGCAGCATGGGGAATGGGATACCAAAGAATAATCACCTACACTCAAGCAGACGAGTCTGGTGCATCTCTGCGGGCTGCTGGTTTCAATCAGGTTAAAAAGCTTCCTGCGCGGTCAAGCTGGTTTGATTCGTCAGTGAAGCTAAAGGCGAGTCGCGATCCAGTTGGCAATGGTGGAGTTGAACGTGTGCTTTGGGAAGTAAAGCGTTGACCATCACAAGGCGCATTTGCGAGTGCGCCTTAGGAAAGCTAATTAGCTACTTACACGTACTGGCCTATTGGAATCCACCATCCTTTAAGAAATGGATTCCGGATGAGAATATTCGAGTCTTATGGATGTTAACTTCATATATCCTCGGCTCGTGGTCATAGTCTATATAGATCGCGGTTTCAATATATCCCAGCTCTTCCAAAAGCTTAAAATGGCCAGCCACTTTTCGCCCGTCAGTTTGTCCAGAGCAGACTCTTTTAAAAGCCTCTTGGCTCATGGTGCCGGGGTATTCTTCCGCAAGTTCGCTTAATATTTTATTCAAAAAATCGTTATCAATTTGCATGAATACTGCTCTCCAAAGGTATAAATATGGCACTCACCGACAAACAACAAATGTTCTGTCGCGAGTACATCATCGATTTGAACCCACGGCAGCGGCCATTCTGGCGGGGTAAAGCAAATAGACCGACCGCGCTGCTGGTTGTGAAAACCTAACAAAAACTGATATCAGAAACCGTATCGCAGATCTCAAAGCGGAGCGGTGAAACCAATGAATTAAGGGTAATGATATGGCAAAAGCGAAATGGCCTAAATTACCAAGATTTTTTGTGCCTCTTTTCCATTGCGCAAATATCTACTTCTGCCGCAGTAGAGAAGAGTGGATGCAGGCAGAGGCGTCGATTGGACTACACCCTGCTGATATTTCTCACTGCGCTGGAAGGTGCAGGCATTTCATCGATGATGAAACAGGAGAGAACCTTTATTTGATAGGTGTCTTTGACAATAGCCTGCCAACTCTGGTTCATGAGTGCGCGCATGCAACATTTTACTGCTGTAGCGATGCTGGAGTTACTGTCCAAACAGACCAGCCCAACGAGACCTACTGCTATCTACTTGACAGGATGTTTAGCCACTTTATGCCTCACATAGTCAAAAAGGATTAATTATGGCAAAACCGGGTTGGGAGGCTATTGAGCGCGAATATCGTGCAGGCGATTCCTCAATCCGTGCTCTGGCCGAAAAGCATGGCGTGAGTGATACAGCTATTCGCAAGAAGGCTAAATCAGAAGGATGGGTGAAGCCTGCAAAGGTTCGCACTAACCCTGCTGAAGAAGTTCGCACTGCGAACCAAAATGCGAACCTGCGAACCAGCGCCGAAGAAATTATTGAGGATGAAGACCTTGCCCCCATGCAGGCCGCATTCGTCCTTGAATACGTCAAAGACAGAAACGGTACTCAGGCGGCTATCAGGGCTGGCTATAGCGAAGACTCTGCATCCGTTACCGCATCCCGACTGCTAAGCAAGGCTAAGGTCAGGACGGCTGTTAACCGGCAGCTTCAGGCGGCGGCAGAGAGACAACTCATCACGGCTGATCGTGTCATCGCTGAGATGGCAGCAATCGGCTTCTCCAACTTTCAGGACATCCTAGATAGTCGCGGCGATTTAACCAACGTCAATGATCTGCCACGTCAGGCGGCGGCGGCCATAAAAGAGATCAGGGTGAAGGTGACGACTCGCGGCGATGATGACATTGAAGAGACAACTTACAAGCTCCACGATAAGCGGGCAGCACTGACTGAACTGATGAAGCACTTGCAACTGTTTGGGCCTGAACAGGAAGGTGGAGACACAGAGCCGACACCGGTACAGATCAATGTGAATGTAGTAGATGCGAGGAACTACGATGGGGATCAGCCCGACGCTTAATATCCCGCAGGCTCGCTTCCTTTCCATGCCTCACAAATTCAAAGCTTATGTTGCAGGCTTCGGTTCCGGTAAGACGTGGATTGGCTGCGGCGGCATCTGCAAAGGTTTTTGGGAGTTCCCAAAGGTCAACCAAGGATACTTTGCTCCAACCTATCCTCAGATAAGGGACATCTTCTACCCCACGGTTGAGGAAGTGGCCCACGACTGGGGGCTGAATGTAAAAATCAACGAGAGCAACAAGGAAGTCCACTTTTACGAAGGCCGCGTCTATCGCGGCACGACGATCTGCCGCTCGATGGAAAAGCCAGAGACGATAGTTGGCTTCAAGATCGGCAACGCTCTGGTTGATGAGCTTGACGTGATGAAGGCGATAAAAGCGCAGCAGGCATGGCGCAAAATCATTGCCCGTATGCGCTACAAACGCGACGGACTGAGAAACGGCATAGACGTTACTACCACGCCCGAAGGTTTTAAGTTCGTCTACCAGCAATTCGTAAAGGCGTTGCGGGAAAAGCCTGAACTTGCTTCCCTGTACGGACTCGTCCAGGCGAGCACATTTGACAATGAGAAAAACCTTCCGGCTGACTACATCCCATCGCTGATGGGCTCTTATCCTGTTGAATTGATAAAGGCGTATCTTCGCGGTCAGTTCGTGAACCTCAATAGCGGCACTGTTTATCACGAGTTCGATCGCGTGCTTAACAACTGCAAAGATGAGGAGCAGCCAGGTGAGCCGATCTTTATCGGCATGGACTTCAACGTAGGGAAAATGGCCGGGATTGTGCACGTTAAGCGTGACGGGCTCCCGCGCGCTGTGGCCGAAATCACCAACGGCTACGACACGCCGGACATGATAAAGCGTATTAAGCGCCAGTTCTGGAAAGAGACGACCGAAAACGTGTTTGAGAAAACGCGTGAAATTTATATCTACCCTGACGCCTCAGGCGATTCGCGTAAATCAGTTAACGCCAGCCAGACCGATCTATCACAATTGCGTGACTCCGGCTTCTCTGTGCGCGTGGATGCTGCTAACCCTCCAGTTAAAGACCGGGTCAACACGATGAACGCCATGTTTTGTAATGCCATCGGCGAACGCAGGTACAAGGTGAATGTGCAACGGTGTCCCACCTATACCGACAACCTTGAGCAGCAGATATGGGCTGTTAATGGCGAGCCCGACAAAAAGGCGGGGAACGACCACACCAACGACGCCGCTGGGTATTTCATCCTGAAAGACTTTCCAATAGTGAAACCAGTACCTAAACCGATCACTTTCAAATGGTAGAAACATGGCTGATACCAATATTGACTACCGCCATCCTGCATACGCTGAGTTTTTACCTGAATGGGAGATGATCGGCGACTGTGTTGATGGTGAGCGCAAGATTAAGAAGAAGGGTGCAAAGTACCTGCCGCATCCGAGCAATGACAGCACCAACGATGATCCAAGCGGTGAGCGTTATGAAGCATACAAACTTCGAGCAGCGTTCATCAACGCCACGGGGCGAACACTGTCCGGCCTGATTGGCATTGCTTTCAATAAACCTCCAAAGATAGAGCTAAGTGGCGGTATTGAAGAGATTGAAAACGATGCTGACGGTGAAGGCCAGCCGCTGGAGCAGATGATACGCGATGCTCTGGGGCAGAATCTTCAGCGTGGACGCGCGGGAATTATGACTGATTTTACCGGCTCAGGAATACAAACACAGGCGACTAAAGGCCGTCCAGTTCTGCGATTGTTTACTGCCAAGGAAATAATCAACTGGAGAGTAACCAAAGGCAAAACCTCGTTGGTGATAATTCACTACCTTGAGCCGGTGGACGATCCGGATGAATTCGAGTTGACGTTAAAGCGTCACTGGATTGAGTTGCGCCTGATTAACGGCGTTGCTCATGCTCGTAAATGGGAAGAGGGAACTGAGCGGATAGAGGGGCGAGAATTAATTCCACTTAAAGATGCCGACGGCATTGTACTGAATGAGTTGCCATGGTCATGGATTGGCGCAAGCAATAATGACCACACGCCAGATTCGCCGCCTCTGGCTGATATCGCCTATGTGAATATCCACCACTACCAGGCAGAAGCCGATATCGCGGAGTCTGCGCATACAGTCGGTCAGCCGATGGTCGGCTTAACCGGCCTTACAGATGAGTGGGCGGATAAGTATCTAAGTGATGGATTTACAGTTGGTTCCCGAAAAGGCGTGTTGTTGCCGGTTGGCGGCGATCTCAAATTCGCTCAGCCAGAGGAACGTAATGTGTTAATTACGCTGGCTGAGCGACGGGAAAACCAGATGGCAATGTTGGGGGCAAAACTGGTAGAGCGTAATACTGCTGCCAGAACGGCCACGCAGGCTGGTGACGAAGCGCAAACTGATAACTCTATATTGTCACTTTGTGCGGGGAACGTTGAGCAGGCCATCAATCGTGCGTTGACGTTTGCTATCCGTTTTGCGGGCAGTGGGGAAGGCGGGGTAGAGCTTAACAAGAAATACGAAATCGCCAACCTCGACTCCCAGGCGATTGCCGCGCTTCTGAGTGCTGTTCAGTCCGGGAAAATGAGGCTGGTTGATTTTGTTCGCTACCAGCAGCGAATCGGCCTGATAGGTCAGGACGAAAAGCCTGATGATGTGGTTGATGAGCTGATGAACCTCGCACCAACAATGCTGGCCGGAGATAACAATGACCCTCAACGAGAGGTTGCGTGACGAAACGATAGCGCACTCCTTATTCGTCAGCCGCTATGGCACTGGCACTGCTAATCGCATGGTGAAGTTGCTCAATCAAAGTGATTCAGAGCTAACCGCACGGCTGCTGATAGCGATGGATAATTTACCACGCGACAGCTTCACCGTGAGTAGACTGGAAAGCCTGCTTGGAAGCGTCAGGCAGGCTAATCAGAAAGCTATTGAGTCAATGCATGCCGGACTAACGAATGAGTTGCTGGAGTTCGCAAAACATGAATCTGGTTATCAGGTAAGTCTGTTTGAATCGCTGCTGCCTGAAGCGGTGCTATCCCGTTATCCTCTCACCTCATTATCCGCTGAAATGGTATATGCCGCAGCAATGGCACAGCCATTTCAGGGGAGGCTACTGAGCGAGTGGGCGTCCAACCTTGAATCGGACAGGCTGGCTCGAATAAGCAATGCCGTCCGTTCCGGTTTTTTGCTGGGCGACACAACGGAGAGAATCGCCCGGAAGGTGCGCGGTCTTGCATCAAATGATTATCAGGATGGCGCTTTGCAGATAAGCCGCGCAAACGCTGCAAGCATCACAAAGACGGCAGTAAATCACGTTGCTTCCGTTGCCCGAAGAAGCTTTGCTGATGCAAATGGCGACATCATTGACAGTAAACAATGGCTTTCCACGCTGGACAATAAGACTTCACGCGACTGCATTATCCGCGACCGGCTGAAATACACTCTGGACGGTAAACCGGTTGGGCATAAGGTTCCCTATTTGCAGGGGCCAGGCCGCATTCACTTCTGCTGCCGCAGCATGGAAACGTTCGTCACCAAGTCGTGGCGGCAACTTGGTTTCAATGTTGATGAGATGGATGCCGGAACCCGCGCCAGTATGGACGGTCAGGTAGCCAGTGATACTTCCTATGGCGAGTGGCTCCAGCGCCAACCTCTGTCGCGTCAGATTGATGTACTCGGTGAGAAGCGCGCCCGGCTGATGCGAGAGGGTGGCATGCGAACATCAGAGTTTTTCAGTGATAAAGGGGAATGGTTATCGCTGGAGCAATTGCGAGAAACAGACAGTAGGGCATTTGAGGATGCCGGACTGTAATCAAATCCAATCATAAAAGGCTGCCATCTGGTGGCCTTTTTTATTTCCCGCAGTCCGAGACTGCAAACATCTGACCCGAGGTTATAGATGCTCAAGTTCAAACTGTCCAAAGAAGAGTTCGACGCGCTGGATGATTCTCAGAAAGCATTTTATGCCGAAGCTGGCGAAAGTTATCAGTTCGCTATCGAAGGCGCACCGGACGTTTCAGGGCTGGAAAAAAAAGTAAACGAACTGCTTGGTGAGAAGAAAGCCGAACAGGAAAAACGTCGTCTGGCTGAAGATGAAGCTAAAAAAGCAGCTGAAGAGCAGGCCCGCAAGAAAGGCGATCTGGATACGCTTGAAAAAAGCTGGGCTGAAAAGCTTTCCACTCGCGAGAAAGAGCTGCTCGCTCAGATTGACGAGCGCGATAGTCGCTTGCATACGCTGCTGGTTGACAATGTCGCTCAGTCACTGGCTACCAAGCTGGCCGGTGACAGTGCGGCAGTAATGACACCGCATATTAAATCCCGCCTCATTGTTGAGGAAGGAAAAACACGAATCGTTGACGCTGAAGGCAAGCCTTCGGCAGCAACTCTTGATGACTTAGAAAAAGAATTCCGTAACAACAAGCTTTTTGCGCCTGTTGTTATCGGCAGTAAGGCATCCGGTACCGGTGGTATTGGTAGCCCGACGTTCGCCAGCGGCGGCGGCAAAAAATGGAGTGATTTAACTGAGGCTCAACGCCTCAAGCTTTTCCAGGAAGACCGCGAGGCTTTTGATCGTCTTGCGGCCACGCAGAATCAATAAGAGGTAACGCCGCATGGCAACTAATGCAACCCGTCTTTCAGACATTTTCGTCAGCGATTACTACCAGACCATCGCACCGGTCAACAGCCCGGAGAAAACTGCTGTATACGATTCCGGCATCATCACCCGACTTCCTTCGCTGGATGCTATTGCGCAAAACGGCCAGGGCACAGCGACTGTTAGCTACTGGCAGGACCTGGACGCAGATGAAGCGCCAAATGCGTCTACTGATGACCCTGACGAGATTGGCAAAGTAGGCAAAGCCACACAGGGCAACATGCGCGCGCGTACCCTGTTCCTGAACAAGGGCTATGGCGTAGCCGATTTGGCCTCTGAGCTGGCAAACAGCGACCCAATGACTCAGATCCGTAACCGCTTCGGTACCTACTGGACTCGCCAGTGGCAGCGCTATCTGATTGGTGCTGCTCGTGGTGTCATTGCATCAAACATCGCCAATGATGATAGCGACATGGTCATTCAGGCTGGCGCAAGAATCAATGCGCAGAACTTCATTGATGCCGCCTATACGGCAGGTGATGCTGCTGACGGATTCTCTGCACTCGGTGTTCACTCAGTCATCATGAAGCAGATGGCTGAGCAGGATTTGATTGAATACCTGCGCGACTCAACCGGCAACATCATACTGCGCACTTATCTCGGCAAGCCCATCTTCATGGATGACAGCCTGAAGTATGCAGATGGCAGCTATCTCTCTGTATTCTTCGGCTCAGGTGCTTTTGGTTACGGGGTCGGTACTCCTCATACCCCTTCCGAATTACAGCGTAAACCTGACGGCGGCAATGGTGGTGGTGCGGAAATCTTGTGGGAACGCAAGACATACATCATCCAGCCAGCCGGCTTTAGCTGGAAGGGTGAAGACGATCCGAACAAGACGCCGACTTACACCCAGATGGCCGCTGCCGGAAACTGGGAGCGTGTGTTTGATCGTAAGCAGGTGCCATTCGCCGCCGTGCTTTCACAGGCTGCGGGTTCTTAAGTCAAAGTCAGATTGTTTTGCTAATGCCCGTTTAACCGCCATAAATATCTTATTGACGCACTTTACAATGAAGAGTAACAATTGCGTTGATAACAAGCGGCGGTTGCCTTACGAGAATGGTACTTACTTATGTAATAGTGGGCGCAAGTGGCGGCATACTTGCGTTTCTTTTAAATTTTGCCGTGGCTGAATTAATTAGTCTGGTTTCTGTCTATCTCATGAATAAAATTAAGGGGGCGCTTATGTCTAAATATATTATGGAAAGTTATAAGGATATTAAAAACAAATTTGGCCTCCGCGGCTTCGGGTATTCCCGCTGATGAGCTTATTCAACTAAGCGAAAGCCAGTTATCACTAACCGCCTCCGGGCGGTTTTTTATTGGAGAGAATATGGACGTTGTTATCGATGGCGTTCGTTACGCCCCAGTCACTAATCGTACCTCTAATATTGGCATCGCCATTTCTACCCATAACCGCCATGACGTTTTAGTCAGTGCAATGAATCAGCACCTGAAGCATCTGCCAGTAGGTGCGCAGGTGGTGGTCATTGATGACGGTTCATCTAAACCGGTGATTGTGCCTGATGGCGTGAAATTGATCCGACAAGATGAATCCCTTGGCATTGTAGCGGCTAAAAACCGAAGCCTCGAAGTACTGATGAACGCTGGCTGTGAGCATCTCTTTCTTTGGGACGATGATGCATGGCCCATTACTGATGGTTGGGAGCGCCCGTACGTCGAGTCGGCAGAACCGCACCTTGCATACCAGTTTAAGGACTTCGCCACCGGGCAGAAGTTAAACGATATCGCAGTGCTGTACTGCGACGATAAACACGTTGCCTACACAGGCCAGCGTGGTGTGATGCTTTATTATCACCGCTCAGCGATAGAGAAGGTTGGCGGTTTCGATCCGGTCTATGGACGCGGCATGTACGAGCACAGCGATTTAGCCCTGCGCATTCACAACGCCGGATTAACCACCTGGGCCTTTGCTGACGTGAAAGGATCGGAAAAGCTGATTCACTCGCTGGACGAACATCAGGCAGTAGAGCGCTCAGTACCGCGCACGGATCGAGAACAGCAGGTAAGGAACAACGTCCGCATTCACAACGAACGGCGAGAAGCTGGCTATACCGGCTACGCGGATTATCGGCAGCAGCGCAATGTAGTGATAACCACCTTACTGACAAGCCAGCCAGATCCGCAGCGCGGCTCCAGGCTGGTGGCATCACCTGAACTTCTAAGCAAATGGGCCTCATCGGTGACAGGCGCTGATTCTGTTGTGCTGGTGGACGAACTCGAATCAGCGCCAGCAGGCGCAACTCTTTTCCGCGTTCCCGATGTGCAGATGAATGTCTACTTCCGGCGCTGGTTGCATATTTGGCAGCATTTGCGCGAGCATCCCGAATACCACTTTGTATGGTGTACCGATGGTACTGACGTTGAGATGCTCCGAGAGCCATGGAATGAAATGGAGCCTGGCAAAATTTATGTTGGCTCCGAACCAAAAACCTACGCTGACCCATGGGCATCAACACACCATCCCGAACGCATATATCAGGAATTTGTCGAGCAAAATCGCAATGAACTGATGCTGAATGCTGGTTTACTTGGCGGTGCTCGTGCCGATGTGATGGCGATAGCTCACGGCATTATCAGACTCTTTTACCGCATCGAGAGTAATCGATTCTGGAAGAAAGAGCAGGAGGCCGCAGCGATTGGTGACATGTTAGCTTTCGGCATCGTTAGTTATCACCATCGCGACAGGTTAATCACCGGCCCGTTAGTGAATACGGTCTTTAAATCCAATGGAGCCGGCAGGGAGTTCGCATGGTGGCAGCACAAATAAAGTTTGTGGTGGTCGGCCATCACTCCCGGCGCGATAAGGCGAATGATTTGGCTGAATCACTTGGGGCGCTGACCCTCATTGATAAAGGTGACAACGGCGCAGCTTGGAACCATTTCCGCGCCATTGAGTGGGCAGGGCAGCAGAATTGCCGTGTAGTGATAGTTGAAGATGATGCGCTGCCGGTTCCGGAATTTAAAGATAAAGCCGTTGGCTGGCTGGCGCGATACCCCGATGATCTACTGAGTTTCTATCTTGGCACAGGCAGGCCGCCGCAATGGCAGTCAGAGATTAAGCGCAAACTCGCTGATAACGCCGATTTTATTACTCTGCCAACGCTAATTCACGGCGTCTGCTACAGCATCCCGCAGCAGCATATTCAACGCATTCTCGATAAATGGCCCCTGCATCTTGCGGCTGATTATGCCATTGGCCGGGCATGGGGGCGAGATGTGATCTACCCCTCCTATTCGCTCGTTGACCATGCAGACGGCGAAAGCGTTGAAAAACACCCTGACGGTGCGAAACGAACAGAAGTCAGGCGGGCATGGCAACTGGCAAGCTGAGGACATAATGCTTAACACCGACCCTACATCACCGGATTTTAACAGTTATGCCAGCGTAAGCGATTTACGCGACTTCTCTACAGCGCGAGGTTATGACATTCCCACCGATGACACTACCTGCAAGCAGTTACTGGTGCAGGCTATGGACTATCTCGATTCTGTGAACTGGAAAGGCTCCCGTAGCGCCATCGGTCAGCCGCTGGCGTGGCCGCGAGATCGGGTGTTTATTGATGGCGAAGAGATCGATAAGTCAATTATTCCGACGCGCATTAAACAGGCTCAGTGCCGCCTGGCTGTTGAGGCGCAGGAAACAGACCTTAACCCAACACAAAGCGGCGGAGCAGTAACGATGGAACGCATTGAAGGGGCTGTGACGGTGCAATATGACGGCTCAAGTAATGATGGCACTGTGTCTTTCCCGTGGCTCAATGCGATGCTTCGTGGCCTGACAAAAAGTGGCTGTGTGTTCAACTTCGACGTAAGGCGCGGCTAATGGCAATGAACTATCTCAGGCTTCGCGCCAAATCGAAAAGGTTGCTCACCGAAAATGGAATGCAGTACAGCGTGATCCGTAAAGGCAAGGTCACCGTGGTGGCAGGAAAAGAAATCAAAGAACCCGATAGCATATTTACCGCAGTTGGAGTACGTACAGAATATGCACCTTCAGAAATTGATGGCTCGCTCATCAAAGCTGGCGATACGCGTATTGTGTTCAGCGCTGATACTGACCTGGTGATTGGTGACATGGTGCTTGTCGATGAGAAGCAGTATCGGATTGTGCAGCCTAATCCCGTTAAACCTGCGAGCCTTGTCCTCTGCTATAAGGCTCAATTGAGGGCATGATATGTCAGACAACCAGTCTTTCGTAGCAGCTGTTAATGCGTTCGTGAACCAGGCGAAAATGAATCAGGAAGCCGTAGTTCGCACTGTCGGTATAAAGATTCTTGCACGATTGGTCGAGATGTCCCCGGTTGGCAATCCCGAATTATGGGAGGTTAATCAGACGGCGGTCTCTTATAACAACGCTGTTACTGAGCACAATAGCGCACTCCGCGATGATCCTGACAACCTGACAAAAACAGGTCGCCTGAAGCGCGGGCGACTGATTAAAGACAGTATGGATATAAGAGTGCCGGCAGGCTATACGGGCGGACGATTTCGCGGTAATTGGCAGGTAGGCTTTGATGCTGCGCCAGATGGTGAAACGGGTCGCATCGACAAATCCGGAAGTATGACAAAGGCTATCGGAAATCTTGTGATTGAAAGATTCCGTGTGGGCATGAATGCCGTCTATTTCACTAACAATGTGCCTTATGCCTACCCGCTTGAGATGGGCCATTCAAAACAAGCGCCTGGCGGCATGGTGCGAATCACCGCAGCAGAGTTTCAAAGGTTTTTCGAAGAAGCCGTAAGGAAGGTGTCAACATGAGCAGGCCAGCTATTACAGAACTGCTTGAAGAGCGGCTTGGTGACTGGGCAGCCGCAAACGGCATCCAGGTCGCCTACGACAACATTGACTTTGAACCACCCGACAGCATCTACCTGACTTCGCATGATCTGCCTGCCACTCCATACGCCATTGACCTGAGTCAGAGAAGCAAAGTTTTCATCGGCGTGTATCAGGTCAATGTGATTATTCCTGCCGGAATTGGCAGAAGCGAAGGGAGGCGGATTGCCGGCCTAATTGAAGAAAGATTCGTGAACGGTGCGGAGATGCAAGGTGATGGCTTTATTTGCTACATCACGGGCGAGCCAGCGCAGTTCGCTGGCATAACGAACGACACTGCTTATACCATCCCCATCAGCATGAATTATCGCGCTGACATCATCGCTTAAACCTGAGCGATACAAACATACCGGCGAAAGCCGGTTTTTTTACGTCCAAATAATGGAGAAACCATCATGGGCTTTGCTTTACCTAATGGCGCGACCGTGTTCGTGGGCTCAGAGTTGGCGACTGCGATTGCCGTCTCCGATGTCTCTAACGCTGACGGCGCAGTATTTAAAGTTGCGAGTGGTCACGGTCTGGTGGTGGATGATGTTGTACTCATCTCATCTGGCTGGGGGCTGATTGATAACCTGGTAGCGCGCGTTTCAGCGCAAACCGCAGCCAGCGTAACAATTGGTGTGATTAACAGCAGCGATACGAATTTCTTTGCCCAGGGCGCAGGGGCTGGCACGTTACGCAAAGTGACCGGCTGGACTGAAATCCCACAAATCACAGAAGTAGCTCAGTCCGGTGGCGATCAGCAGTATGTCCAGATTCAGTTTCTTTCGGATGACCGCCAGCGCAACCTTGCCACGTATAAGGCTGCAAAATCTCAAACATTCACCCTGGCACATGACTCAACGCTACCGATATACCCGATTCTCAGTGCTGGCGATCGCTCCGGCGATACACTGCCGCTGCGAATGTACGTACCGAAGGCCAAAGAGATGCGTTACTGGTCGGGTGTCCCGTCATTCGATCCGCAGCCTACGACAGCAGTTAATGCCGTTGAAACTGTCCAGGCGGCATTCTCTGTGCAGTCGCGCGACATGACCTTTTATAAAGATCAAGAAGTGCAGCCCGGCAGCTAAGTACCGCCGAATATTTTCAGCCCGGTAACGGGCTTTTCTTTCTGCCGAGGAAATTATGGCATCGAAATTTCAACTACATCCCAATCCCACCTTCAAGGCTGATGTAAAAATCCCCCGAGCCGGGGAAGAGGACGGCATCGTCACTTTTACGTTTCGTCACAAGCCACTTAAAAGCCTGGCGGAGCTGGAAGGACTCGAGGGTAAAACCGCCGTGGATTTTCTGATGGAAATCACTGAAGGCTGGGCTCTTCCTGATGAGTTCGAAAGAAATAATCTTGAAACGTTACTGGATAACTATCCCCGCGCGCTTGAGGCCATTACCCGTACTTATTACACCGAATTGATGTCCAATCGCGAAAAAAACTGATAGCGGTTGCCTCACAGTTCTATACGCCTGAACCAACCAAAGAAGACTATTCAGCCTTCGGCCTTAGCGCTGACGATTACACCGAGGAAGAAACCACGGTAGATGTATGGCCGGATGCATGGGCTGCTTTCAACGTGTTCCGGTCAGCCAGCACACAGTGGCGAGTTAGTATGGGCGGCGTGACAGGACTGGATTATAACGTCATGCCCTGGCTGATGAAATTGTATGGTATAGAGGATGAGGCAACCGCGCTAAACGATATTCGCGTTATGGAGCGTGCAGCGCTGAACGTCATTCACAAGGGGGCATGATGTCCGACATTGCAACAATATCGCTTCGTGTGAATACCTCGGAGCTTGAGCGCGGCAACAAAGCGCTGGATGAGTTCCAGAGTGCGGCTGGTAGTGCAGCCGGTAAAGCTGATGATCTCAACCGAGTATTTAAAGCCGGTACAGAAAGTCAAAAGCGCAGCACCGAATCGACGCGCCAGCAGCAGCAGGAACTTCAGGCGCTGCTAAACAAAATCAGTCCGGTAAATCGTGCATTTAATCAACTTGATGACTTACAGAAGAGTCTTTCAAATTTTCGCCTTAAGGGAATGGTGGATGATGAGGACTTTGCTCGCTACAACTCGGTACTTGAGACGACCAGACTTAAACTTGCTCAGATTATGGAGGCTGAAACCGACGAAGGCCGGGCGCGAATTGAGCAGGCACAAACGGCAGAGCGGGCTGCTGTTTCTCAGCGTTCTTTTCTTCAGGGGCTTTCAGAGCAGGCTGCAACCTTTCGAGCATCGAAAGCTGATATTGCTGAGTACCGCGCTGCGCAATTAGGACTTTCTCAGGAAGCGGCACCCTTTATCAATCAGCTCCGTGAGACAGAGCACGCAATCGCTAACCAGGCTTTGCAGGCCAAAATTTCCGCAGCAGCACTGCGAGAAAAAGAGTCTGCTGAAAAGCAGGCTGCAAGCGAGCAGGCCCGGCTGCAATCGCAACAAGATAATTTTGTAAAATCCCTGCAAAACGAATCAGTAGCGATTGGTAAATCTCGCTCGGAACTGCTGGAACTTAAAGCTGCTCAGATGGGCCTGTCAGCACAGGCTGCCCCCTATATTGTCCAAATCCGCAATCAGGAACTTGCTCAGGCACGCGAAGCTGATCAGAAGCGTGCAGCAGCCATTGCGGCAAAGGGCTTGAAGCAGGCTCTTGCTGAGCAGGAAGCCGCAGAACGAGCGCTGGCAGTTGAAACAGCTCGTTTAGTTGCATCTCAGCAGAATTTTGTTAATTCCCTTCAGGAGCAGGTTAACTCCATAGGGAAGACGCGCTCTGAGCTTTTAGAGCTGAAAGCGGCACAACTCGGAGTGTCTACCCAGGCAGCTCCGATGATTGCCCGGCTCAGGGAGCAGGAGAACGCCTGGAAGAATGGCTCCATTTCTGCCGGGCAATATCGCCAGGCTATGCGAATGCTTCCTGCTCAGTTCACAGATATTGCGACCTCCATTGCTGGTGGTATGCCCATCTGGATGATAGCCATCCAGCAGGGCGGTCAGATTAAAGACTCATTCGGTGGCGTAGGTAATTCTATTAAAGCCCTGCTGAGTCTCATTACGCCATTGCGTCTGGCTTTTGGAGGATTAGTCACTGCCGGGGCATTGGTGGCATATCAGTTTTATAAAGCCGATGCACAGAACGAGGAACTGCGTAAATCTTTAGCTTTGACTGGTGGCTATTCAGGCCTGACAGCCACCTCAATACTGCGAACGGTTTCAGCAGCCAATCAGGCAGGGATTTCATATTCCAACGCTGCCGATTCACTCAATGCACTGGTCAGGGCTGGCGTTCCTGCTGGTGCAAATTTTGAAAATCTGACCGTCTCGCTGTCGAAGTTTTCCAAAGAGTCTGGTGTTGCTCTTGATGAGCTCGCCAGGGACTTTGTTGCCATCGCTAATGATCCGACGAAAGGGATTCTGGCTCTAAACGAGAAATATCATTTCCTGTCGGCCGCTCAGTACGAACACATTGCCGCTTTGCAGGAAGAGGGTAAGTATACTGAGGCGCTGGCCGCAGCCAACCAGGCTGCATCACAGAGCATGGATCGCGCTGCCAGCAACATGAAAGATTCACTAGGTACTGTATCAACTATAATCCGTGGCCTGACAGATATGGCTAAGGGTATGTGGGATGCGATCGAAGGTATCGGACGCGCACCAACGCAAAATGAGGCACTAAAAACACTTACGAACCGCCGAGATAGCATACAAGCGCAGATCAGCAACTCAGAGGCTACCGGATATAACAGAAATAACGGCAGACTTGATGAGTGGCGAAAAGAGCTTGGGGTACTTAATGCACAAATTAACGCATTTACTCTTCAGGGCGACATCCAGGTTGCCAAAGAAGAGGCAGCCAGCGAAGCTCGAGCCCAGCACAATCAGAATCTCAAAGATGCTATCGATTTACAGAATGGTTTAAACCAGGGACTTACCAATGCGGAAAAACGTACAAAGGCTATAGCTGAATTAGATCGACAGCGCATCAGGATGAACTCGGCGGCCTCTGCTGATTCGAAAAGCAATGTTGGCATGTCTGATGCTGAATACAATAAGCGGCTGGCGAACATCAACAATCAGTATAAAGACCCGAAGACACCAAAAGGGCGTGCTTATACAACGCCAGCCGGTGAGCGCGCTGAGGACTCATCTCTAGGCGAACTGTTGGCGTTACAGGCTCAGTTGCAAGTGCTGAAGCAGCATAGCAGCATTACAGATGTCATCAGTCAGCAGCGAAAAGACCTTTGGAAAACCGAAGCTCAGTTCGCTGTCCTTGAAGCAGCGGCCAGCAATCGGCAACTTTCTAAACAGGAGCAATCACTCTTATCCAGTAAAGATAAGGTGCTTGCCCTGGCACGTCAGAAAGCTGAACTGGGTGACCAGATTACCGCTCAGGAACGGCTGAATAAGCTGCAAGATACATCGTCAAAGTACGTCACTCAGATGGCTGAGAAACAACGGGCTTTAACCGTCGGCTCGACATTAAGTGATCGGCAAGCAGGTCGGGAAAGCACTTTTGCTCAGTTGCGCAGTGGTTGGCAAAACGCTGGCGGCAGCCTCGAAGACGATGGATACCAGAAAGAACTCAAGGCGGCAGAAGATTATTACTCTGCGGAGGATGCCTTACGATCTGACTGGGTTTCTGGGGCGAAAAAAGGGTGGGCGGAATTCGCTGATAGTGCAACCAACATATATGGGCAGGTACAGGACATCTCCAAAAGCGCATTCATGGGTATGGCATCCACGCTAACGGACTTCTTCACAACCGGCAAAGCCAGCTTCAAGGACTTTCTGACGACCTTTCTTAAAGGCATTGTGCAGATGATCACCCAACTGATGGTGTTGCGCTCTGTTCAGGCGGGAGCCTCGGCGCTGGGCTACAGCTTCGACGTTGGTGGCTATACCGGCGACGGTGGTAAGCATGATCCTGCTGGAGTTGTACACAAAGGCGAATTTGTTTTCACCAAAGAGGCCACGCAGCGTATTGGGGTTTCAAACCTCTACGGCATGATGCGCGGCTACGCCGATGGTGGGGTGGTAGGCGGAAACGCACCGATGTATGGGCTTCAGTCTTCTGGTTCCGCTGGCGTCAATGTGCAGACATCAGTGGTTGTGCAGGGTGATAACAGCCAGCAAATGACATCCGGCAGTAATGATGCATTAGGTAAGGCATACAAACAAACGATAGACCGTGCTGTGATGGATGGCATACAGAGAGAATCCCGCCCTGGCGGACTTATCTGGTCGGCAAACAAATCACGTTAATGACCCGCTTCGGCGGGTTTTCTTTTGCCGGGAGGAAAAATGGCAATTGAAACGTTCACCTGGCGCACACAGACGCAGGGAAACATGGAGGGTTCCTTTGATCATCGGATCAGAGAAGCCCAGTTTGGTGATGGCTATAAGCAGGTAAGCGGCGATGGCATCAATCCTGAAACACAAAGCTGGCCCGTAACTCTAACAGGTCGACAGCGCGACATACTTCCTGCCCTGACATTTATCCGCAACCACACCGTTAAGTCTTTCATATGGACGCCACCCTTTGGCGGACCAGGGCTTTATCGCGCGGTAAAGGACTCAATCAAGGCTCTTCCGATAGGCGGCAATGCCATGACTATCACTGCAACCTTTGAACAGGCATTTGCTCCATGACAATTAACAGTGATCTGCAAAAACTTGAACCCGGTAACCGTATCCGGCTCTTTGAGGTTGATGGGGCGGCCTTCGGTGCGGACATTCTTCGATTCCATGCGCATACCATCGCGCATACACCAGCAGAAATTGAGGCGGCGGGAGGTGATGAAGCAAAGTTACCGGCTAAATCCATCTGGTGGCAGGGCAAAGAATATGGCGCCTGGCCTGTTCAAATCGAAGGGATTGAGGCCTCAACGGGCGGCACAAGCGCTCAGCCCCGTCTTACTGTCGCCAACCTGAACGGGTCAATAACCACCCTGTGTCTGGCTTACGATGACATGCTTCAGGCTACAGTGACCATTCATGACACGCTAGCTCAGTATCTGGATGCCAGAAATTTCACCTCCGGGAACGCTACGGCCGATTCGACTCAGGAGAAGTTGCAGGTTTTCTACATTGACAGCAAAAGTCAGGAAAACAATCAGGCGGTAGAGTTCACGCTTACCAGCCCAATGGACTTGCAGGGACTGATGATTCCCACGCGGCAACTGCATTCGCTTTGCACCTGGTGTATTCGCGGCAAATACCGCTCAGGTGACGGTTGCGACTATGCCGGAACACGATATTTCGATAAGCATGGAAATCCGGTCTCAGACCCGTCTCAGGATGTATGCAACGGGACGCTTAACAGCGGATGCAAACCGCGCTTCGGAGCAAATAACCCGCTGCCTTTTGGCGGATTTCCCGGCACCTCACTCATCAAGAGCTAACTATGCGACAGAAAACTATTAAGGCCATTATGTCCCATGCGGCTGATTGTTACCCGCAAGAATGTTGTGGGGTGGTTGCGCTAAAAAGCAGGGTTGAACGTTATTTTCCTTGCCGCAATTTAGCTTTGGAGCCCGATGAGCATTTCCACCTCAGCCCTGAAGACTACGCAGCCGCAGAGGACTGGGGAACCATTACAGCTGTGGTTCACAGTCATCCAGATGCAACCACACAGCCGAGCGAACTGGACAAGGCTCAGTGTGATGCCACCGAATTACCATGGCACATAGTAAGTTGGCCTGATGGTGATCTGAGCACAATTATACCGCGCGGCGAATTACCGTTAATCGGACGCCCTTTTGTTCTGGGACACTATGATTGTTGGGGGCTGATAATGAGCTATTTCCGGCAAACACACGGCCTAGAGCTGGCGGACTATCGCGTTGATTATCCGTGGTGGGAAGATCAGTACGCTGAAAATTTCTATCAGGATTGCTGGCATGAATGTGGTTTCCGTGAATTCGATGGCCCGCCCCAGACCGGCGACATGGTCATCATGCAGGTGCAATCCATTAAGTGGAACCATGCCGGGATCATCCTCGAAGACAATATGTTGCTTCATCATCTTTATGGCGCGCTTAGCCAGCGAGTCCCATATGGCGGGTATTGGCGAGAGCGCACAATGAAAATCGTCCGCCACACTTCGATGCCAAAGGTGAAATATGAGTCTCACTGAAATTTCGGGCATATTCAAATCGCCAGACGGCCTGCCGTTATCCAGCGTATCAATCACTATCACTTCGACGCGCTTAACTTCGCACAGCTTTGCCAATATTAACCTGTCGCAGGTTACTGACGACGGTGGAAATTATGCGTTCTCTCTGGCACCGGGCAGTTACAAAGTGATAGTGAAAATGCCAGGCGATAAATCATCCCTGATCATTGGCAGGATGGAGATTGAAGAAGGCAGCGAAACCGGCACTCTCAATGACTACATCCAGTTTGCAGCTCCTGAGTTAGCCACCCCGACAATCTACTCCGAAATCAAAGTCTGGTATGAGTCTACACGCAATATATCTTCAGGCATTGAAGATAAAATAAGCATAGCTACAGGGGCAGTGCAGCAATCAGCTGAAAATGCCGCCGCCGCTGCACAGGCAGAGGAAACCACGGCATCACATTCAGGCATTGCGGCTGACGCAGCAGCTCAATCCGAAGCCAACAGGCAAGCCGCAGAGCTGGCTCGCAATGAGGCAGTTTCGGCCCGCGATGTGGCGCAGTCCGCAGCCGCTACTTCTGGCATGGTGAAGGATATTGCTGCTGGTCTGGCCGCCACCATTAACGGCCAGTCATTTTCCGTTGCGCAGGGCGCTGATTCAGATATAGCGATCCGCACGTACCTGAACAACAACGGTATGGCGCAGGAGACATCACGCATCACCGGGCAGGCCGCCGTCGAACGCATCAGCGCGCGAGTGGCGCCCGGCGCGCAGGAGGCTATTCAGTTCCGAGCCGCAAACGGCGTCATCGGTCAGTTTCGCAACGATGCGACGCTTGAGATTATCTCGCTGGAGTCTGGCGACGTTAAAACGCCACTGGTGCAGAGTGCGCAGGTCAACGCCACCGGCATCAGATCCAATCTGTTGACGCTCGGCACCGGCACAACCGCAAAAGAAGGCCTGTTACCTTTCGCTCTGTTCGGTAAAAACGGGCCGGTGCTGGCGTACTATAACGACGCGCTGCACTGCGTGGCCGCTGATTTCACAGAGATACGGCTGGGAGGCGTGGACATCACCACACTGTTCAATCAGCACGACCCTGAGCCGGTTTACCCGATTGAGCCGCCCGGCATACTGGATGGTTACGAGCATATCCCGTATTACGGCCAGAGCCAGGTGATCGGTACAACAAACGGCGTTATTCACAACGTTCCGTTCGACCCTGACACGCTCATGCCTGCGGGCGGCCTGCGCGCCTTTGGCGTGACCGGCTACAACACAGCGGTGACACAGGCTATTTTCTACACCTCACTTGTGCCGATTGCTGATCGCTATGGTGAGACATTCATCCCCGGCCAGGCCATCCAGGCGCGCAAGCTGCTGACACGCGATAATCCCGATCGCACTGTTCGACCCGTGTTTACCGTAGCAGGACAGGGCGGCGCTGATATCAGTCTGCTGAAGAAAGGCACAACCTCTTACAGCCAGTTCGTCACGCAGTGGGCAGGCGTCATTAATGCCATCACCGCGCTGGGCGAGCAGTATCGCTGTCACACGTTGAACTGGTGCCAGGGCGGCTCAGATGACGGGCTGGCCACTCCGGCAGCCGTCTGGCAGACGCAGGTCGAGAAACTGCGCGCTGACCTGAACGCCGATATTCTGGCCGCGACCGGTCAGCACGTTGATCCGGCCTGGATTGTCATCCAGATCAACAACTACATGCGTTATCCCGCGCTGAACGGTAAACCCAATATCGGGCTTAAACAGTACGATCTGGCCGTGAACGCTGATGGCTATTTCGGTGCCTGCCCGACGTATATTCTGGATTTTATCGACGTGGCTCACTGGACTAAAGAGTCACAGGTGAAAGTGGGGGCATACATCGAGCGCGTGCATCGCAACATTCTCATAGAAGGCGGAACGTGGAAACCTCTTCATCCGATCTCAGTTATCACGCGCGGTAAATTCTCTCTGGTTAAATTCCACCTGCCGCAGGGCGGCAAACTGGAGCTGGATACCACCATTGTTAGCCAGGCCACCAGCTACGGATTCAGCGCGGCACAGGCGGACGGCACAGCCATCCCGGTCAACCGCGTGCGCCTGGTATCCGCTGATACCGTTGAGCTACATTTCGACGCGACACCGTTGGCGGGAGCAGTGGTGATGTACGGCCAGACCGGCCAGGTTGGTGATCCTAACGCCGCTGACGGTTCCGGCCTGGGCCGCATTAACGGCATGCGCGGCAACCTCCGCGATGACGCGGGCTACAACGACACGATTAGCATCAACGGCGCGGATTACCCGCTGCATAACTGGTGCTGGATGTTCAATCAGCCGATGGAGTTTTAAAATGGGACTGACGATTAACGGCGACTTCACAGCCTCGCGCGTACTGGACATCAAACTGGATCACGTTCAGAAAGCGGCAATGACGTACCTGGGTCTGTACGGGCCTGACCGTGCATCGCTGCTGCTGAACCAGACGCCCGGCACGGTAGCATCAGCCGTTTCGCTCTATGAAGAGGCGGGCATTCAGTACGGCAAAAACTATTTCACCATGAACGCGGCCACGTCCGCTGGCGTGCAGGCGGCCGACCAGCCGAAGCTGCTGCCAGCAACCATCTTCACTGTGTTCAATGCTGACGCGCATACCGGCACGGCTGATGTGGTGAGGCAGGTCAGCGCCCTGTGGGGAACGAATCCCAGCACGGCGGCAAACCCCGGGCTGCTGGCGATCAGCCTGCTCAAGGCCAGCGATGCGAACTATGTAATCCTTCAGTGGGGAACCGGCACGGACATCCCGTTTAAAACCTGTGCTGTTAAGTTCGACTGGACGACAGCTACCGGGCCGATCATGGCAATCGGCAGCCGCGATGACACGGGCAAGATGCGCCTGGAAGTTCGCGCCGCTGGCGTCGCTTACAAAGCCGCTGCCGCTGTTACGCCGGTCGCAATTCCGTCATCTACCGCGTCCTGGCGGTTCTTTACCGGGCAGATTTCCGCGCGACCACTGAACGGCCTGAAAATCTTTGCGAATGCGTGCTGGTCAGTGACGATGACAGCAGAGGAAATGTCGGCGGAACTGGACGTAATGCAGATGAATCTGGCGGCGAGGCTGGTTTAATGGTCACAGTAGCAAAAGAGATTGGCGAGTGCATGATCACGCACGGCGATCGAGATTATTTTTTTCGGCCGTCATTTGCAAACATGATGCGCATTGGCGAACCGAATCAGATTGTTGAGGCCTTTCACCACCTACACAACGACGAATTCTCTGCGCTGATTAACCGGGCAGTTGTGGCATATGGCATCGTGCCGCAGTGGCTGATGCGCCACGTTGCGCGCCCGCAGTTCAGTAAGCAGGCCGTCTATTCCGCGATGAGTGTGCTCACTGCATGCTGTGACGACGACGTAGCGACGTTGATTGGTGAGCTGCGACCGGGAAAATCCGGCAAGTGGGCATTCGTTTACCGCAAAGGTGTAATGCCTGTCGGTGACATGATCCTGATAGCGCAGTCGCTCATTCAGCACGGCATTATTGGCAAAGCTAAAGTGCGCCAGCTTCAGCGCCATGAAAGCGGGCAGGCGACGACCGAATTTAACGCTTTCGAGTACATCAGCGCCGCCCGCAACCACTTCAGCATGAGCCGGGCAGAGGCTGAGCAGCTCACCATGACCGAGTTTCAGCAGTTACTCACAGCGAAATACCCGGATCAGAAGGGTTTCACGCGGGAAGAGTATGACGCTGTAGCAGATGACTACATGGCGAAGAAGGCGAGAAGGCTGGCTAAAGCCGCATGAATTCCGAAAGGATTACCGGTCGGATTGCCGTTATATTATCGTTGATAATATCGAACGGGTGTCCTAAACTGACGTTAACGTCAAGTACATATTTAAACAAATTACACGTTGCTATAGTTAAGGAGGAGCGAGTGATTCAGAATAATGAAGTTAAAGCTAGCGCTAAGCCGCGCACTACCATTCGTCGCTCTGCTGACCATAAGGCTCGTCTCAGCGCAGCATCAAAATTATTGGCTGAGAAAATGGAAGAGAAGCGACTTGTATGGGGTTCAAAATAAGCAGATCGCAAGCTTTAACTGAAGTCATCACCCAGTTCCCTGAGACCGAATTTACTGTTAATGAATTTGAAGAGTATAAGCGCATATGCATGGATTTTGGTGATATTCCTGCACCGCTGATCCATGTCCAGCTAAATCACCCGGCCCACATCGAAACTATAGGGAAAGATAAGTTGATGGAAGGGCCGCCAGAAGCGCGTGCCGAATGGCTTCATCATACTCATATTTGGCAGGAAGGCTGCTGCTGGGAGGATGCTGATGGACTCAAGGTCCAGTGGGCATCAACAAGTGACAGTTACGTTGTATATTCCTACTTCATCGATAGTGATAAAGAACATCATTTTTATTTGATCGATTTTTGTCGAGATAAGGCACACACTATCATCAAGGACAAAGGGCAGGTCGCAGATTGGACTAGGCAAGCCAAAGAATTCAGATGTCAAAATAGCGAACCTACTTAACGGTGGGTTTCTTGCTTCCCTTTCCATCAGTTTCGCTTTAGGATTTATCCCATCGTTTACTGATGGGGATAGGGATGTGAAAAAAATAATATTGATTGGCGCGACTGTTGTTCTTCTAAGCGGCTGTGCTGCGAAAGTTGATCCTGCTTTACAAGCTGAAGCAATGAAGCCGCTTGCTTGTCAGGATGAGAAACAATGTGATTTATATTGGAAGAGATCGCAATTTTGGCTGGCAAACAATTCTGCATGGAAGATCCAAACGGCCACTGATACGCTGATTTCAACTTACAATCCAACACCTAACAGTCCTTTGCTGGCATATCAGATCAGCAAGATGCCTAATGAGAACGGGTCATCACAAATATTCATAAAACCTTTCTGCGATAATATGTTTGGTTGCCAGCCCAACATTTATCAAGCCGTTGTCAGTTTCAAAAACTTCGTAAGAAATGGCTCTTGATATGCAAAAAATACTTCTGGCGCTATGCGCTTTGGGATTGTCTGGGTGCGCTGAGAAACCTTTCGAACCAACCAAAACAATTTATGAACCATCACTAATGACGAGAAGTGACGATGCAACCCACGTGCGTGTTCATAGGGTAAAGCAGATATCTGGTTCCGGATTGGGTGAAGGCTGTCCCTTAATTCTGAAAGTGGATAACAAAGAGGTGGCTGGCCTACAACAGAATCAATATGCAGATCTGTTTCTCCCTGGAGGGAAACATACTCTCTCAGTAAGGTTTAAATGTGCTCTGACTGAATGGAGAAAATCCATTGATTTGGAAGCAAATGGAAATTATCAAGAGTATGAAACAGAGCTTGGCGCTGCCGGTCAATATCGAATGTGGCAAACTAAATAACTATCAGGGTCGCTTAGGCGGCCTTTTTTTATGGAGATTAGAATGATGGAAGCAATTCCAGAAAGAATGACTACTATCGAGTTATCGGGCCCTTTAGCAAAAGCATTCGGTAAAAAACATCATCGCCTTGTCAGGACTAAGGCAGAAGCCATTCACGCCCTTTGCAAAACGATTGATAATTTCGAGCGATTTCTTAATAGCAGTAAGATACGCGGGTTGACGTATGCGGTCTTTGTGGGAAAGAAAAATGTTGGCTTAGATGATTTGGATTATCCCGCCACGGAGGAGGTGATAAAAATTGTTCCTGTGGTAATAGGCAGTAAGCGTGCCGGAGCATTGCAAACTATTCTGGGAGCCGTTTTGGTAGTTGTTGGTGTCGTGGTTGGGGTTGTAGGTGGATGGACTGGAGTAGGTGGCGCTGTGGCTGCCGGGATGATTAAAGTTGGAGCTGCGATGGCTCTCGGCGGGGTAATCCAGATGCTATCCCCTCAAACCGCAGGCCTCGCCAGCAAGCAGGACTCTGACAACCAGGCATCCTATGCTTTCGGCGGCGTAACGAATACTTCCGCTCAGGGCTACCCTGTTCCATTGCTTTATGGCAAGCGCCGAATCGGCGGGGCGATTATTTCAGCCGGCATTTATGTCGAAGATCAACAGTGAAAAAATTCATCCAATCATTTAGTCGCTAAGGCGGCTTTTTTTATGGGCGCAATATGGCAACTGCAACAGCAATTAAAGGTCGTAAAGGCGGCGGCTCATCCTCGCGCACGCCTGTTGAACAGCCGGACGATCTCCAGTCCATCGCCAAAGCCAAGCTGCTTATCGCATTAGGTGAAGGCGAGTTTGGCGGCGAACTGTCAGGGCAGACGATTTTTCTTGATGGCACTCCACTGCTGAATGCAGACGGCTCAAGCAACTTCAGCGGCGTCGCATGGGAATTTCGACCCGGCACGCAGGCACAAACATACATCCAGGGCTTGCCAGGCACAGAGAACGAGATAAGTGTTGGCACAGAAGTGAAAAGCTCGGTTGCGTGGACGCATACTTTTACTAATACCCAATTGTCAGCAATCCGGTTACGGCTTAAATGGGCGTCGTTGTTTCGTCAGGAAGATGACGGAGATCTGGTCGGAAACTCAGTTAGTTATGCCATCGATGTGCAGACGGATGGTGGGGCCTTCAAGACGGTTGTGAATACTGCCGTAACCGGCAAAACCACTTCTGGCTATGAGCGCAGCCACCGTATTGACCTGCCGCAGGCCGGAAGCACCTGGACAGTGCGACTACGTAAAATCACAACCGATGCTAACAGCGCCAAGACTGGCGATGCTATGAGCATCCAGAGCTATACCGAAGTCATTGATGCCAAGCTTCGTTATCCAAATACCGCTCTGTTATATATCGAATTTGACTCAAGCCAGTTTAATGGCTCAATCCCTCAGATCGCATGTGAGCCAAAGGGTCGCGTTATCCGCGTGCCGGATAATTATGATCCGAACGCGCGGACATATAGCGGGACATGGACGGGTTCCTTCAAGTGGGCATGGACGGATAATCCGGCCTGGGTTTTTTATGATCTCGTTGTGAGTGACCGTTTTGGCCTCGGCAACCGCCTTACAGCCGCTAATATTGATAAATGGGAGCTATACCGCGTCTCCCAGTACTGCGACCAGACCGTGCCGGATGGTAAAGGCGGCAGCGGAACTGAGCCTCGTTATAAATGCGATGTTTATGTGCAGAGCCGCAACGAGGCTTATACCGTTCTGAGGGATTTCGCTGCCATCTTCAGGGGAATGACCTACTGGGGCGGAAACCAGATCGTCTCTCTTGCCGATATGCCCCGTGATATTGATTACAGCTATACGCGTGCGAACGTCGTTGATGGCCTGTTCACTTACTCAAGCAGCACAACCAAAACTCGCTACACCACTGCGTTGGTGTCATGGTCTGACCCGGCTAATGCCTACTCTGATGCGATGGAACCCGTATTTGAGCAGGCTCTTGTCTCGCGGTACGGTTTCAATCAGCTTGAGCTCACGGCCATTGGCTGTACCCGTCAGTCAGAAGCAAACCGTAAAGGGCGATGGGGAATTCTGACCAATAATAAAGATCGGGTTGTGACTTTTGCGGTAGGTCTTGACGGTATGATCCCGCAGCCCGGATACATCATTGCCGTTGCTGATGAAATGCTCTCCGGTAAAGTGACTGGCGGTCGCATCAGCAAGGTCAGCGGCAGGTCGATAACGCTTGACCGTATTGCTGACGCTGTTGCAGGTGACAGGTTAATACTTAACCTGCCATCCGGTGCGTCACAGAGTCGAACCATCCAGTCGATCTCTGGAAAGGCTGTGACGGTGGCGACCGTCTACAGCGAAACGCCCCAGGCTGAGAGCGTGTGGGTGGTTGAGTCCAGTGAATTGTTTGTTCAGCAATATCGGGTTATCAGCGTTACTGACAATAACGACAATACATTTACTATTTCCGCCGCTTATCATGACCCGGACAAGTATGCACGCATCGACACCGGTGCGATTATTGACGAGCGTCCGATTAGTGTTATACCACCCGGAAGCCAGACTGCCCCCGACAATATTAAAATCGGCTCGTATTCTGTCGTTAATCAGGGAATCAGCATCCAGACAATGCGCGTCACATGGGATAAGGCCGACAATTCCATTGCGTACGAAGCTCAGTGGCGGAGGAACGACAGTAACTGGGTAAATATGCCTCGCAGCTCCACAACGTCCTTTGAAGTACCTGGTATTTATGCCGGGCGCTATCTTGTACGTGTACGTGCAATCAACGCAGCCGAGATATCCAGTAACTGGGGATATTCAGAAGAGGTTGTGCTGACCGGAAAAGAGGGGAATCCGCCGAAACCTGTAGGATTTTCAGCAACCGGAATTAACTGGGGGATGCAGCTTAACTGGGGATTCCCGGAAAACACGTCCGACACGCTAAAAACGGAAATTCAGTATACGCCGAATGCTGACCAGTCTGATCCGTTACTGTTATCAGACGTACCTTATCCGCAGGCCACCTATACGCAGCTTGGGCTCAAAGCGGGCCAGATCTTCTGGTATCGCGCGCAACTGGTGGACAAAACCGGAAACGAGTCCGGTTACACCGACTGGGTACGCGGCATGGCAAACGACCAGGCTTCGGACTATCTGGGCGATATAGCCGATCAGTTCCTCACCGCTGAAGATGGTAAGGCTTTACTAAGCCAGGTGCAGACCAACCCGGAAGCGCTTTTACAGACTATGCTGGCCGAATATGATTCCGTGAACCAGCAGTGGGCGCAGTACGGAGAAAACCGCGCAGGTGTGCTTCAGGCGCAGAAGGCTGTTGCCGATGCTGAGAAGTCACTGGCACAACTTGAAACTGACGTGGTAGCGCAGTTCGCCCAGCAGGAAGCAGCAATTCAGCAAAAGATGACAGCCTACGCTGATGCCAATGGCGGGTCTGCCATCTACACGCTGAAGGCGGGAATCAAATACGGCGGCACGAACTACGACGCCGGACTTTCGGTGGCGGTCACTATCAACGGGTCTCAGGTAGACACGCGTGTTGCGGTTAATGCTAACCAGTTTGTGGTGATGAGCGGTTCCGGGGATGTGCGGTACTCTCCATTCGCTGTTGTCGGTGGGCAGGTATTTATTAACAGTGGATTTATCCAGGACGCCTCGATAACAAACGGCAAGATCGGTAATTACATTCAGTCAAATAATTATGTGGCTGGCTCTGTGGGATGGCGGCTGGATAAAGGCGGCACGTTTGAAAACTATGGCTCAGATGGCGATGGTGCGATGAAACAGACCAACACAACAATAAGTGTAAGGGACTCCGCAGGAGTACTCAGGTTTCAGGCAGGAAAAATCACGGGGGTATTCTGATGGCGTGGGGAGTACAAACGTGGGATGCGGCAGGGAAGCCAAATAACTATGGGCTGGTTCCGGTATCATTACTCAGTCAAATTTCGCTTGATACTGCTCAGGTTAGTGGTTCCTGGTCATTCAATGTACCTGCCGGTTACCGGCTTGATTATATTCATATTCCAAAAATATTCGCCTATACCACAACGCGACGACTTATAACCGTCAACGGTTCGTCAATCACATTAAGTAGTGCCGAGCAGAGCAACTATGGTTTTGGTTCTGAGTTTGCTCACGCGGCGTTTCTTGTGGTTTTTCTCAGGAATGATTAATGGCTAATTATGGTGTTTATCTGACAACAACGGATGGTCGCCCCTTTATAACCCCTGATAGCATGCCGATGAATTTGCTGACAAAAGTGACAGCGTCAGGAAATGGTATGGCGTCGGCGACGATTAATATCGATTCAGGCGCTATTAACCTGCCATTCATTATCTCTGACGCACTGGCATATGCCTCATATTCCATGAGTGGTAACACAATGACGCTGACAGCGCATACAACAGATGATAATGGTGGCGCTGTGAATATGGAGGCCTATGTGTTTTCAGTCAAAGAGCCTGCACTTCCTAAATGGGGCGTGGCTATCTGGAATGCGCAGGGAAGATGCATTCTGACTAATGAGACCAGAGTGCTCAGGGACATAAAAACTATAGGAACAAAGGGTGGCACTGGTTCTGCCGGCACGAGCATTAACCAGACTATTGCGGGAAAGTGGGCCATACTCCCTGAAATTGCCGGTGTTATGTCCGGCGTTTTTCAGCAGCGCCCGATAAGTATCGTTCAGCCTTTCTTTTCAAGATATATCAACGGGAGTTCTCAAATAAGCTCAATAATGGCAAGTACGCCGCCCACGGGAACCCAGGGAACGCTAACCAGCACTCTCAACAGCGTTAAAGCCATTAATGCGGCTTTATATGATTAGCAAATTCGATCATTTCGATCGATTCAGCGATTTGATTGATTTTCCAGTGAGTTATCTAATGTGTTCATACCCAGTTAATGAGCGCAGCCATGAAATTTATCTTGATTTTGATGTCAGCAATCCTGTTGTCTGCATGTCAGAAATTGCCAGCACCAGCCTGTACGGGAACGGCCATCGTAGGTGGTCAGGAAACGTCTGTGAATATTTACGATATCCGTAAAATAGCGAATCAGACGGAATATAAAGCGGGGCCGCCATTTAACTGGCGGTGGGTGAGTAAAACAAACTTTACCCATACAACCTGCGATAAATAATTGATTTTAAAATAAACAGACCCGGCCACCGCGCCGGGTTTTTTAATGCCCGGAGATAATTATGCCAGCAGGTACTATTTCAGTAACCAATAATTCAGCCACTGTTTCCGGTACAGGAACGAGTTTTACCAGTGAATTAAAGCCTGGCGACTTCATCGGGATTATTGCGGGTGGCGCGCCTTATACGCTTGTAGTTGCGTCGATCGCATCAGATACGCAACTTACAATAGGCACGGCGTACACTGGTCCAACAACGAGTAATCTCGCCTGGTATGGAGTGCCAGCGACGCTGATGTTTGCTATCACACAGCAGACGCTCAATGATATGGCAGCTAACCTGCGTGGTATGAATACGCAAATGGTTAACTGGCAGAAAATCTACAGTGACGCTCAGTCGGTCACTGTTGAGCGGTCAGACAAAACAACGTTTACCGGGCCCAGCTGGGGATACATGGCCGCGCAGTATGCGAACAAGGTTGACAAGACATCTTTGGGAAACTCGGCCACACGTAATGTCGGAACAACAGCCGGGACTGTAGCCGCAGGGGACGATGCTCGCCTCAGCAGCATAAACGGCATGAGCGGGGGCGGAATAACCAGTAGTCTGGCTATTTTGAATAATGGAAACCTGACCATAGATACAGGCTCTGACTATCTGGCAAAAGCGCGGCTATCAATAAATTCTTCAGGTGCTTTGTTGCTGGATGGTAGCGGATCTCCCGCATTTGATGCCGGGTTCGGCTTCAGATGCAGGGCAGGTTCTGGCGGAGCCGCCTCTGGCAGCACATTCCTGTTCAACTGGACTGGATCAGTTCTTCAGGCATGGGTCAATAACAACAGCATAGGAAACGTAACAGTAGCAACCAATTCGGATATATTATTAAAAAAAGATGTGGCATATCGTGATGACTACGAAGAATCTCTTGCAGAAGTTATAAGGTGGCGTCCAGCAGTATTTAAATATAAAGCCCGAGGCTTTATTCCAGAAACGGAAGAACTTTTAGGCTTCATTGCAAACGATCTGATTAAAGTATCTCCTGAGTGTGTTAAAGGCGAGGGACTCAAAGAAGGGTATGATGACAAAAATCCGGAAGGAGCCTATTACCTCGATCAGGTTGCCATGATAACAAAATTGGCCGGTGCTGTTATGGCTATTAACGAGAAGTTGGAGCAGCGTGATGCCGCAATCACTGAATTACAGAGCCGCCTAAAGGCTTTTGATGGGCTCGACGCATAAATAAGCCCCGGCGACGGGGCAATGACACTTCCGCGCTTTTTCGACCACGCACGTGGGGAATACTTGGTCGCGAATGTACTGCTGCAAATAGTTCACGGTTTAACCCCTGACATCAAAAAAAGATATCCATCAGCAGATTTTGTTGGCAATAATAAGGTGATTTTTAGCATCAAAGGTAATGATTACAGGCTTATTATTGCCGTTGCATATCATTTTAAAGCAGTGTATGTGAAATTTATCGGAACTCACGCTGAAAATAATAAAATAGATGCTAATACGGTAGGTACATAATGAAATATCAAGTTAAACCGATTCGTACTGAAAGCGATTATCAGGAGGCGTTAGAGGCGGTTTCACCACTTTTTGATCAACAGCCTGACGTCGGCACACCTGAGGGTGATTTTCTCGAGGTAATGATTTTACTCATCGAACAATATGAGAACGCACATTACTCCATTGATGCGTCAACGCCCGTTGAGGCGATTAAATTTCGCATGGATCAGCAGGGGTTAACCGCAAAAGATTTGGAGCCTGCGATTGGTCGTGTGAATCGCGTCTATGAGATCCTGAATGGCAAGCGCAGCCTGACATTACCGATGATCAGAAAATTGCATCGCGATTTTGGTATTTCCGCAGAGTGCCTTATTGGCACATAAAACTGAAAAACTGATGGTTTTTACTCAAGTGCAGGCTGTAATGCTTTAGAAAAGTTATGTGCGGAAGATTAATTACAGATTTAATTTAATGTTTTCAACCTGACTGGTTTGATATGCCAGTATGGATGCACCTTTATATGACAGAAGCTCAGAACCTGTTAAAACTGAAAACGGTTTAACCGCATCTATGTTGGGAACACCGGCCGGAAGGTTCTGCATTCGCAATACAAGACGGTTTAACCCCCGCAGACGCGTGGAACACATTGCCGTGTACGCGCTCAATATACTCGCCGACGATTCAACCCCAAGCTTAGGGGATGCAGTTGACTTAAGTATAGCTCCCGCTTCCCACCAAAAAATAAATTCCCCTGCACTTCAACGCCATCGTCAGATCTGTACAAAAAGCCAGTTGCCTGCCCACAATGAATGCTACTACTGTGTTTACATACAGCAATAAGTGGAGGACAACTATTATGCAGTTCATCAGACCAGTCGAAATTCGTGCAGTACTTCATTTACCCATGTTTATTGAGCGTGTGCCATGTGGCTTCCCCAGTCCGGCACAGGATTATGTAGAGCAACGTCTCGATCTAAACGACCTGATGGTGAGCCATCCCAGCGCGACCTATTTCGTTCGTGTCAGTGGCGATTCAATGATTGAGGGCGGCATTAGTGATGGAGACATGCTGGTTATTGACAGCTCTCTGACCGCTGAGCACGGCGACATCGTTATTGCCTCAGTTGCCGGGGAGTTTACTGTTAAACGCCTTCAGCTTCATCCCGTCATTCAACTGGTGCCAATGAACAGCGCATACAGTCCCATAATTATTGGCAGTGAGGACGCGCTTGAGGTTTTTGGCGTGGTTACCTACACAATAAAATCCAATAAATAATGTTTGCCCTGGTAGATGTAAATTCGTTTTATGCGTCATGTGAAACGGTGTTCCGCCCGGATTTGCGTGGGCTGCCAGTTGTCGTTTTGTCAAATAATGACGGCTGCGTAATCGCACGCAGTGCCGAGGCAAAAAAATTAGACGTAAAAATGGGCGTGCCGTATTACCAGATGCGCGATTTAATCCGGCGCCATAGGGTACAGGTGTTCAGCAGCAACTACGCGCTGTACGCCGATATGAGCCTGAGAGTGATGACGGTTTTAGAGGAAATGGCACCAGCCGTTGAAATCTATTCGATTGATGAGGCATTCATGAACATCAGCGGCGTCAGCAACTGCATATCGCTGGATCAGTTTGGCCGCGACGTTCGCGCGCGCGTTCAGCGAGAAACGCATCTGACTGTTGGTGTCGGCATTGCTCAGACCAAAACGCTCGCCAAATTAGCCAACCACGCGGCAAAAAAATGGAGCAAAACAGGCGGTGTGCTCGATCTGTCAAATCCGGAACGTCAGCGCAAACTCATGGAGTTGGTGCCGGTTGAGGATGTGTGGGGCGTTGGGCGGCGCATCAGCAAAAAATTAAACCTGATGGGTGTTAAAACCGCGCTCCATTTATCTGAATGCTCGACATGGTTTATTCGCAAAAATTTTAACGTTGTACTGGAGCGCACGGTGCGGGAGCTGCGCGGTGAGCCATGCCTTGAACTGGAAGAGTTTGCGCCCACCAAGCAGCAGATTGTCTGTAGTCGTTCATTCGGACACCGCATCACCGATTTTAACGACATGCGTCAGGCGATCTGCACCTACGCAGAGCGCGCAGGTGAGAAACTACGGGGTGAGAAACAGTATTGCAGGCAGATATCCGTTTTCGTGAAAACTAACCCGCACGCTGTTGACGAGCCGTATTACGGTAATCAAATCACAGGCAAATTGTTAACGCCCTCCAATGACACGCGTGACATCATCCGCATGGCAATGGACTGCCTGGATCGCATCTGGATAGACGGCCACCGCTATATGAAGGCGGGCGTGATGCTCGGCGACTTTTTCAGCCAGGGCGTGGCGCAACTTAATCTTTTTGACGAAAACCAGCCGCAAAAAAATAGCGAAACGCTGATGCGGCTCATTGATGGCATTAACCAGAGCGGCAGGGGGCAGTTATGGTTCGCAGGGCAGGGTATTCAAAAATCATGGGCAATGAAACGGGAAATGCTGTCGCCGGCGTACACGACGCGTTACAGCGACCTTCCTGTGGTCAGGTGACATTTATTCATCATCCTTTAAATAAAATCATCCAGACTGGGGATGATTGCTTTCTCACAGAGCTGCACGGAGAACTGTGCATTGTCGATCGCACTATCCGGCCTGTCGATGGCTCCCGTGTTTTATTGGACATGTATGGAATCAATGACTGGGGTCGGGTGATATTACGACCTGAAAGGATCATTACAGATGATGGCCTTCTTCTTGAGGGCGACCTGCTCGACGGGGTGATCATTATTGGTGTCGTGACGCTGATGATTCAGAAAATGTGGGATGATGAGCGGCCAATAATTTGATGTGTCGTAATTGTGTCGTTAATTTTCGCATGCTAAAGCCAATGAATGGCAGTCAACGACGATTAACGACACAAATCCAGTTGCGAGCATGGATTCAGGCTTTAATTTCAATTAGTTATGAGGTGATCTACTATCTTCTAAGCCGTAGGTCACAGGTTCGAATCCTGTAGGGCGTACCATTAAATATCAACGATTTACGCAAGCTTCAACCCCACCTGATTTTCTCTATGTGTCGTATTTGTGTCGCTCTCTCCCAAAAGCGAGTCAATTTTACGCGCATGTTCCGTCAGATGGTTCGGCGCAAGATGCGCATAACGGCGCACCATTTCAATACTCTCCCATTCGCCTATTTCCTGAAGGGCCGAAAGTGGAACTCCGGACTGAATGAGCCAGCTCGCTCACGGGGAGCGGGTCACTCCAGGAACGAGCAATAAAAAAAGGCCAGATATTATCCTGGCCTTTATTGAAATGCGTGTTATCAATTATTCATTTTTCTAAACCAGGATCACATTGGCGCATTAATAAAGCTGGCGGCTGCAAATTCCGGTGCGCTTTCCTTGGCTATTCTCTCAGCTTCGTTAGTAATCCGACTCTCAAAAACTTCGTTCTTATCAACGATGAAATTTTCATTTTTAATCATAAGAGTATACATTGGCATGTTTTCAGATCTGTAATTCATGTATGTTTTTACAGTTAATTCAAATGGCACCTTACCAGACAAACTCTCTGGTTTTAATGCTTTCTCACCAGTGAGGCCCTGACTCTCGTTGACTTCTCTGGCAATTTTGAACAAGGCGTCATGAAGTTCTTTCGAGAAGTTATTAGGGTCAACGTTTGTTAAATCTAATGCTGCTGCTGACTTTTCTGAGGCATCATGTAGAGTAATGTTCATTCCTCGACTTTCACTGTATACCTTGCCTAAATTCACATGACCTACCGTGGTTGTCAGGATGTTTTCTTTGGGTTGAACCTTCTCTTTTTGTAAAATAAGGCCACTTTTTACCATCGCTGAGAAAAATATCGCCACCCCCAAGATGACAGATGCAGATACTAATGAAGTTCCTATGCTTTTACTATTCATGATTCCAGCCCGCGTTTTTATGGTATTAGATTGCTCAATTCTACTAAGCAACGCCAGCGTTAAATCAATGAACAGGCCTAATTAAATTGCTCTATTAATGCTTTTATTAAGAAATTTAGGGTTGGTTCTACTTATCAGCCGGTGGTATATAATCACTCGAGCCATGCCGATGCTTACTGTCATAAAACATTTCGACGTAATCAAAAATATCGCTCAGGGTTTCTTCCCGCGTTCTGTAGAACTTTTTTTATCCGTTCACGCTTCAGTAGCTGGAAAAAGCTTTCTGCAACTGCGTTGTCGTGACAGTTACCACGACGGCTCATACTGCCCTCCAGGCCGTGTGATTTCAGGAACGACTGCCACTCATGGCTTGTGTACTGACTACCTTGGTCAGAATGAACCAGCACCTGTTTTTGGGGATTACGTCGTCACACGGCCATCAACAGCGCATTCAGAACAATATCTTTTGTCATCCGGAGTTGCATTGACCAGCCAATAACTTTGCACGAGAACAGGTCAACAACTACGGCCAGATACAGCCAGCCTTCGTGGGTTCGGATGTAAGTTATGTACGTTACCCAACGTTCATCCGGTGCTTCCGGGTTGAACTGACGCTGGAGTCTATTGGGTGCCACGATACTGGCTTCACCTTTATGCGCTCGTGGGCTTCGATACCCGACCTGAGCCTTTATCCCGGCACACTTCATCAGCCGCCAGACCCGGTTAATCCCACATTGTTGCCCGCTATCTTTCAGGTCGAGATGGATCTTGCGATAACCATAAACGCAACCGGACTCCAGCCAGAACTGTTTGATTTGTCCTGTCAGCCTGAGAGCCGCCTGATGCTATGGTGAATGCGGCTGCTGAAGCCAGGCGTAAAAACCACTCGGATGAACATGCAGCACCCGGCAGAGCAGACGAACAGACCAACAACAGGAGTTGTCACGGATAAAGGCATACCTCAGTCGGACAGCTTTGCGAAGTACGCCGCGGCTTTTTTTAATATGTCCCGTTCGTCAGTAACCCGCTTCAGCTCCTTCTGGAGTCGGCGGATCTCGGCCTGAGCATCTGACTGCTCTTTGTTGGTGGAAGAGTCCGGCCCGTACTTCTTTATCCAGGCATAAAGACTGTGGGTAGTGATATCGAGACGTGTTGCAACACTGGAAACAGAATGGCCACGATCAACAACCTGTTTGACAGCTTCAATTTTAAACTCTTCAGGATAACGCTTACTGCTCATATGCACCTCTCTTTAAGCCATTTTAAATGACTCCGAGGTGTCTGTTAAACCTGTGGCGATTCAGAGGTCAAAGAGCAGAAACTAACTCAAAGTATGAGAGCCGTTTTTATGAGAACCAATGAAAGCCGTGTGTATACACACTTTGACTTGGAGAACTCATCTGATGAGGAAATCATAGGCTCGCTTCGTGCACTACTTCCGGTATGGAGGAAAGAGTATGGAATCAAGGGCAGGAAGCAAGAGGCTTTCGGTCTGGGAAAGATTCTAAAGTTGGTTGACTACCGTATCCTTCCAATGATTGATTTGCTCATGTGGGCTAAGTTAAATGATGTCTCTCTTTCTAACACCATCCTTTCCAGGGTGCTTTATCCTAAGCTCACTGATGAGGTTAGAGGAGATGAACAACTCAAGGACATAGACCGTCCAATAGCTGCGAAGGCCATGTCAGGTGAGACCTTTAGAAACATTGAGAGTTTCATTAACAAGAATCGTCATCTTAGCGATTTGTCAGTATTACAATTGAGGGACATTACCTAGTCATGTAATATTAGTTGTCTAAGTAACATCAGCTTTCAGTGCTGATATTAATGGTGAAATTCCAAAAATAATTAGTAATTCTTTTAGAGTGAAAAAAAGGGGCTGCGATGTTTTGTAATAAATGTGGTTCATCAATATCTGAGACTGTTAATTATTGTGGGCAGTGCGGAGAGGATTTAAGAGTTACAAAAGGCGGAGTGAATCAATCTATAGCAGGTGATAATGGATTTAGCGCCGGACAGCACAATGTTTTTACAGGCAATAACATTAATTTAGGTATGAGAGATGAAAAGCCAAAAGCATTCATTGACAGGGAAAGTGTGAAGCCAGTTAAGTTAATGGGGAAGCATATAAAAACAGCATGGTTAATGGTGGTCGGCTTTGTTGGGTTTTTTGCCAATGTAGCAACAATTTTCACATCAATTGGAACTCCTAATAATTACAATATGATATTATGGTTGCTATGTAGTTTCAGTGCTTTTCTTTTTATTTTGGGGTTTTTACTGAAGCGATTCCGTTTTATTCCTTTGATTTTTCAAAGAAATGCCGAATCCGATAGGTCTGGGTATGTCTATATTACAAAACTATCAGGTAATTGTGCTCTTTGTGATGGAGAATTGAAGCTTAGGCATTTGGGACCTAAAAATAATAAAAAAATGTTTCTATGTTGTACAAGGAATCCTGAACATCGGTGCCATTTTGATCCGACCATCCTAAATGATCTTATAAATTAAAAAATAAAAGCCTATGATGAAATAAAAAAATAATCTCAGGCTGTGAAAAATATTAAATACAATGGATACACAGTAAAAAATCGATGGTCAGCAGCACAAGGGTGGAAGAGAACTGGTTTTCAGAATCTAAGTTTATCTGTTTCCATAAAATGCGCTCGATGTCAAGAGAGTGTGAAGGATTATTATTCTCCCCCACAATAGTTCTTTAACGATCTCCCACAAGAGACTCATCCGCTTACCTGAAGGGCTACATATGACTCTGACCCGAAATCCTGCTCCATTCAGAAACAGAATTCCGGCATGATAAACACTCCCCTGAGCGAAGGTGGTGCCGATGAAAAAGTCACGATTCACCGAAGAGCAGATTGTCTTTGCCCTGAAGCAGGCTGAGCTGGGGACGTCCGTGCCGGATGTCTGCCGCAAGCTGGGCATTTCCGATGCCACTTTTTACGCGTGGCGTAAGAAATACGGCGGAATTTCCCCGTCTGAACTCAAACACATGCGCCAGCTGGAAGAGGAAAATCTGCGGCTGAAGAAGCTGGTTGCAGACCTCAGCCTCGACAAGGCCATGCTGCAGGACGTGCTGGCAAAAAAGAGCTGACGCTGGCACGCCTGCGCGAGTGGGTCAGGGATTTGCAGGCCCGCTACGGTGCCAGTGAGAGACAGGTCTGTTTTGCACTGCGGGTCAGCCGCAGCTCGTTCAGATATCGTTCAGTTGCTGCCGATGACAGCGCACTGCGGCTGCGCATCCGTGAGATCACCGAAACCCGGGTGCATTACGGTTACCGCCGCGTACACGTCATGCTCAGGCGGGAAGGCTGGTGCGATAACCATAAAAGGATTTACCGGCTTTACAGCGAACAGGGGCTGTCGCTGCGCCTCAAACGGCCACGCCGCAATAAATCCGCACAGCGCCGGCAACCGCAGCCTCAGGGCGTGTATCCGAATCACGTCTGGGGCATGGATTTTGTCTCTGATGCGCTGTTTGACGGGCGACGACTGCGCCTGCTGACGGTTATCGACCTGTACACCCGCGAATGCCCGGGGATCTGCGTGGGGCAGAATCTGCGTTCAACAGAAGTGGCAGAAATGCTGAACAGCATAGCGCTCAGACGGCCTTTACCTCAGTTGCTGAAAACCGATAACGGCTCTGAATTTGCAGGGAAAATGCTGGACAGATGGGTGTACGAAAGAGGCATCAGAATCGACTTCTCACGCCCGGGAACACCGACGGACAATGCGACGGTGGAGTCCTTCAACGGCAGGTTACGGCAGGAATGTCTGAACGAGAGCTGGTTCATGTCTCTGGAGGATGCACGGTGCAAAATCGAGGCCTGGCGCATACACTATAATCAGAGACGTCCCCATTCTGCGCCGGGCTGGATGACCCCGTCAGAATTTGCTGAGAAGTCTGCCGGTTGCCAGAAGATGCAGCCAGAATGAAGCCGGTTATTCCTGATTATGACTGGATCATATTCGGGGTCAGGGTCATCAGGTGTTGAAACTGAGAACCATCTTGCATGAGCAGGGGGGCAACACGGCTTGGATCGAGTTGCAGTTGGCACATGCGTATAAGAATACGATTCGCGGGACATATAACCATACGCAGTATCTGGAACAGAGAAAGGAGATGTTGCAGTGCTATGCGGATTATGTGGATGGATTGCGATTTAATGAAAAATTTGCCAGAGTTTGTTAATAAAGCGCCGGTTTGAGTCCGACTCTTCGGCACTATCGGGATATAAACAGACGTCAACGTTCGTCTTTTTTGTGCATAAAATCCAGTGCTTATTTATCATTCCCGCTATATTAACGCTATCGACTCCAACGTACATCTACCAACAGATGTTGGTTTAGATGATGGTATTTCCGGTTCGATAATGCTTGTACCAACAGCTACCGTGTGAAGTTCCGTGCCTCTCGCTGAAAGATATGATTAACACCCCCTGAGAGTCAGCAGCAAGCTGTTGCCGACAGATCCTAAATCACGCCCTTCACGTCGCAAGCGCCATGAAGAAGGCCGGGTTTCGCACTGCTCGCCTGCCAGTATCACTTTAAAAGAGGATTTTAAGGAGACCCTACGTCCGCTGTGTGCCAGAAGCGGACGTGGTTGCTACAGGTGATGAATTACTGGGTCAGGCTGTGCAGAGAAAAAGCAATTAACAATATCCCGCCGGCAATGTTGACGTATTTTTTGAGCAACAATGGATTAGTTTTTTTTACTGAAAAGATCAGTGTTTGACTGACTGCGAAAAGCCAAACGCTCATAACCACAACATGTACTGATGCCAGTGTCAGATAGTCGCAAACGCCTCCCTGTATCCCTGCGAACTGCGAAACGACAGTCAGATAGAAAATGATGGCCTTAGGATTCAAAACATTCGCTATCCAGGCCTCTCTTAAAGTCACTGAATGCTTCGTATCAGCAGCCCCTCCAGGAGCTGCCCTTATGCCGTTGCAAATGTGCATCGCTCCTAACCAGAGCAGATAAGCGGTTCCGAAAAATTTCAACACAGCAAAAGTTGCTGGAGACGAGATGAGTACCGCAGTTATACCAAGCCCTATAAGAACTGCGTGGGTGTATATGCCCAAAGCTGTTCCGGCAAGAGTCCTGAACAGTCCTTTGTGACCGCCTGCCAGAGCACCGCTCATAATAAGAGTGAAGCTTGCTCCGGGAGACAGTGCAACAGGGAGTAGTACTGGCATAAAGCCAAGAAGGTTTAGATCCATAGATTTTGGATAGTAATTGACGCTCTGCTGTATTGCCAGTCAAGGTGCTTCAGGGATGTTATATTCAACGTAATGGAAACACATAGCTGCTGACCGTATGAAAGCTCAAGCGTGTTGCCATCAGGATCAGCGAAGAACGCCCAATAACCCACTGGAGCGGATGATTGCTGTGCTGTTCGGCGTAACACACCTTCGCCTTCTGCCAGAGCCACTTTGGCATCAATCTCTTCTTTGCTGTTACATGCAACGCCAATGTGATTAAACGGACCCAAAGGCGTATCCTCCGTTGTCTGAGATTGCACCAGCACAAGAGCAAACGGACGCGTCAACTATTCTGGCCGCCATAGGATTACTGCTTAACTGACTGCTGGGTTACTGCTTTCGAGGTTTTCTTTCTGTAGCTTTCTCCTGTTACCTCGAAGAGGTATCCGTGGTGGATCAACCTGGCGGCCGCTGCCACCGCCATCGTCTCATCTACGATGCTGCCCCACGTGCTGAACGGATGGTTGCTCGTGATTATCAGACTTCCTCTTTCGTACCGGTGGGCTATAAGCTCTAACAGCGCCCCGGTTTCCGCATTATCCCGTTTGACGTAGCCCAGGTCGTCTATCACTATCACCCGGTAGCGATCCAGCTTCAGAAACACCTCGTTCAGCCTTATTAACGAGCGGGCCTTACGCAGATCCTGTAGCAGTTCGCCTGCACCGTAGACCCGGGTCCGGTAGCCCTGACGCCGTCCACTATCGCTGCGACAAGGTGGCTCTTGCCCAGACGGTTTGGGTTTAATCCAGGCCGGCTATCCAGCGCTCGCTCTCCATATTCAGTGCGGCATGCTGGTTGAAATCCTGCCCGATCTGCGCCCCGCGCCGCTCACTGCCTCTTTCGTTTGCGCGCACCGGCGCAATCTGTCACGACGCGTCAGGGTTTTTATGAGCTGGACGGAGGAGGGCTTGAAACCTTATTTTAACTGATACCCGTCTGAATGGGGCAAGTGCTCGCAGTGAAAGACGGCGTACAGAGGAAATGCAGCAATTGATTTGCACGGGCAACGGTTCATTAATGCACCGGTTTAATCATTTCGCTATGCTAAACCTCCTGACCCGGATGGAGAATAATTTCAGCCTTGTGAAAAGCGATAATGTTATGCGTAAAGCAGGAAAACTAAGTAGAAAATAGTCTTATCCTTAAATTAATCTGTAGGCTCGCCGAAATACTTCACTTAATATGATACATAAAATTACAATTGTATTACCCTTCTAACGCCCTACTCAGATGTGCGAAGAATTATCTATTCCTTCTTTCAGGAATTAATAAATATAAAATTACGTATTAACCCTTTATTTTCTTCTTTCCTGTCTGTTTACCGATGAAATTATTCCCGCCCGTTTTCTGATTATATTGTTGCGGTGCAGGAAGAATTTTTGTAACGAAAATTGAAAAAAGTTGCAAGCGTGAACATTTAAAAAAAAGCCTAATCGCTTTGTCAAGAAACAACATATCTATCAGTGATGTATGATTTTATCTTGATAAAAGGCTGTTAGGAAAATTCTCAATGTGAAGTTAATCATCAGAAAATCTAAACAATGTATCGTAAAATTTAATATAAAAATCAAATATTTACCCATAAATGTTATTTATGTGACGCTAATATTGCAATATTGTTAAGCGTGGTTTAGATTGTTTTAGCGCTTATAGATAAGCATTTCTGAATGATTCCGGGCGCTGTCTAAAATTCAGATATTACCCCTGGCGCTTATTGTTTTGGGTAATGAGCGACAGCTAATAATTTTAAAGTTTCTGCACCCTACGGAACAGGAGTCATTAATGTTTGAAAAATCTATTTCCCATGAGGCTAAAAACTTCGCTTTTTCATTGCCAGTTCGCATAATTTTCGAGGTTTTTGGGCTAAATAATTTAAGCGCGTATCTGCGGGATGCGGGTAAAAGTGATGCGCTGATTGTGCTGAGCGAATCGGCGAAAGAAAGATTTAGTTCGCTGATAAATCATAATGAAAATTCGTCTGATCCGGTCAGATTTACTTACTGGACAGTTGAGAATAATTTTAAAGCCTCGACAAAGGCGCTTCATGCTATTCAGTCCCATCTGCGCACTAATAATTACGACGCAATAGTGTCAATTGGCGGCGGAAATATTATTGATTTTGTGAAAGTAGCGGCCATTAGTTTAAGCAGCGCCATTGATATTGATACGGTGGTGGGCAAAACTTTCGACAAAGTAGATAAGAAAATCCTCCATGTAGCCGTACCGACGACCTTTGGCACCGGCTCCGAAGTGACGAAAGGGGCCATCATTTACGACAGTAAGCGGCACATAAAAGAGGGCGTGCGTGGCGATGCCATCTTTCCTGATATCGCACTGGTTGACCCGCAACTCGGTGCGAGCTTACCCGATGCGGTACTGCGTGAAACGCTGTTCGACAGTTTTACCCATGTGTTTGAAGCCCTGCACGCCGTCAAAAGTAACCCGTTGACGGAAACACTGGCTGTTGCGTCTCTCAAGAGACTGAATGGCAATATCGCGCGCTATTCGGCCGGGCAGTTGGATGCCGATTTTTATTCAGAAGCCGCGTTAATCTCCCTGGCTGGCGGCATTTGCGTTTGCCATAACAGCACCTGTTTGCCTCATCGCTTTGAGCAGGCCTTCGCGCCTTTTTATCAGCTGTCGCACGGCGCCGGCCTTGCGGCAATTTACCCTGCCTGGGTAAGGGCGCTGGAGCGGGAGAAGAAAATTTCTCCGCTGCTGGCGCAGTTCAGTGAAGGCAAAAGCGCCTCAGACTATGTTGCGAATATTCTGCGTGAATTGAAGCTGGATGATGCCCGTGAACGGCTTGCTACCGCTGAATTATCGGCTACTGATATGGTTAAAAGAGTAACCGGCAATGTCTCTAACGATCCGCTAATTGATGCGGATAGCAAGGTCATTCCCGCGCTTCTGTCTGAAATTATCAGGGGGGAAGCATGTACTACTCTCTGACCTGCCACAGTAAACATAATCAGACCTATGAACCCGAAGCGGCGCCCGTTGTCCCGGCAGGTTTTTTGCAAATTGAAGTGGTAAAGGCCGCCATCTGTGGCTCGGACTTAATGGTGTTTAATCAGACACACCCTTATAAACAGTACCCGGCGATTTTGGGCCATGAGTTTATTGGTAAAATTGCCGATTCTGCGGGAAATTCGGCGTTTCGTCAGGGCCAGTGGGTTACCGGCCTCTCGTTTGGCTTCTGCGGAAATTGCGTCAGTTGCGAACAGGGGATGAGTAATCACTGTCTGAATAAGGTGACCTATAACACCGCCGGCACCAGCGGCGCATTTACCCGCACGATGATTGCTCATCACAGTTCATTACTGCCGCTGCCTGAAGACACCGCAATCGTGGATGAATATGTGCTGTCTGAACCCCTGAGCATTATTGTCCATGCTATGCGTAAAGCGACTTTTTTTTCAAAGGCCCGAGTCGTCATTATTGGGGCGGGGGCAATGGGCATACTCAGCGCGATTTACTGTCGCGAAGAGATGGGTATTGCGTCGTTAACGCTGATTGACAATACCGCTTCACGCCGCGAATTTGTGCGATCGCTGGGTTTTGACAGCGAGGAGACGCTTGCGGGCAGGGAGCCTGACAGTATAGATATTCTTATCATCGCGGGCGGGCATAAGTTGGACATCAACAACTATATTGCATCGCTACGCCCGGCGGCTCAGGTTTTACTGATCTCTTATTTTGATAGTGAATCAACGATTGATATGAACATGCTGGTCAGAAAAGAGATCACGTTACGTGGCTCTTTTCTCAGCGACAAACGCGATCTGGCGACGGCTATCAATATTATTGGACAGGCAATAAAGAAAGAATCCGCACTGAAAAAGGTGATAACCGATGTTATCGCTTTCTCCGAACTGCGCGACTTTATGCTGAATAAAAACAGTAAGGGTAAAGTTCTTATAAATGAACCGGGAGTTCTGCTATGAATTTAACGGCTTTTGTCATTGGTGCAACCGGCTGGACGGGCGCTGAAATAATTCGTTTGCTGGCGCAACATCCTCAGGTGGGTGAGATATATGCTGTGTCACGTGAGGGAGAGAATAGTCTGGAGTCTGTTCATCCCAACCTGACCGGCATTAATAAAAAAACCTGGACGCTGGATAACCTGCCGGACGTCACGCCCGATGTGGTCTTTATCTCGCTGCCATCGGGCAAGGCGCATGAGGTTGCCGCCCGTTTCGCCACGGGTACGACGCGTATCATCGATTTAGGGGCGGATTTCCGCTTTAGCGAACCGGCGCAATTCGAACGTATTTATGGCAAGCCGCATCAGGCGCCAGCATTGCAGGATACGTTTCGCTACGGTTTTCCTGAAGCCTTTCGCGAGAGTATTGCGCAAAGCCGCTATATTGCCAATCCGGGATGCTATGTGAATGCGGCGCTTTGTGGTCTGTTGCCGCTAATACAGCACAACATAATCAAAACGCAGCCTGTTTTCATTAGCGCTGTTAATGGCACCTCCGGCGCGGGAAGCAGTTCAAAACGCGAACTTTTGCATTACAACATGACCAATAATATGTTGGCCTACTCGCTCAATGGTCATCGCCATACGCAGGAAATTGAGCAGGTTATTAAAACGGTAACCGGAAAAGAGACCGATGTGTCTTTAATTACCTCTCATGGTAATTTTGCTCGTGGCATATTTATGATCATCGCCGCGAAGCTTGAAGAGGGCATTTCAGAAACGCGTGAGAGCATCCTGGCCACTCTTGACGATTATTATACTGATAATCCGTTCGTTTTTATTACCGGTAAAGAGAAAGGATCGAACGGTATTGAAAAAGAGTATGGGATCTATCCTCAACTGGCAAAAGTCATTGGATCGAATGCGTGCCATATTTCCGTGGATATTGTTGCGGATAAACGGGAGATTCGAATTGTCAGCGTCATTGATAATCTCGTAAAAGGTGCGGCAGGCACTGCTATCCAAAATATGAATATTATGCTGGGGCTGGACGAAACTACGGGGTTGAGCCGCTATGGATTATAATCAAAAAATACTTATTGTTGACCCGATTCATCAGAAATTACTCTCCTATCTTAAGAAAAATTACGATGTGACCGTTAAACATCCTGTTAGCAGAGAAGAGCTGCTTAATAGCATCGCTGATTACGGTATGCTTATTTTACGTAGCGGTGCGAAGGTAGATAAGGCGCTGCTCGATAAAGGTAAAGCGTTACATACTATTATTCGCGCCGGAACGGGAACGGATAATATCGATCTCGCTGCGGTAAGCGATCGTGGTATTGGATTTTATAATACGCCGAGCACTAATTCACGAGCGGTCGCAGAACTCAGTTTCGGTATGATGCATTGTCTGTATCGGCATATTACGCGTGCCAGCAATGAAATTCGGAATAATATTTGGGACAAAAAATCGCTGTTGGGTTTTGAACTATCGCATAAAAAGATAGGACTGGTGGGATTCGGCAGTATTGCTAAAGAGATTGCCGATATCGCCAGAGGTTATCATATGGATATTCACTGCACCGTCTCAAACTATACGCCAGCGCGGGCGTCGCAACTGCATGAGCGAAATATCACGCTGCATGCTGATATAAAAGCGATGTTTAAAGCGTGCGATATTGTGGTTGTCTGCTGCCCGTACACCGAGGCTACCCACGGTTTAATTAATGCACAGGCACTGGCCTGCCTTAATCCTCACGCCATTCTGGTGAATGTTGCCCGCGGCGGTGTGATTAACGAAGCGGATTTATATGACGCGCTGAAGGAAAAACAGATATGGGGCGCGGCCAGCGATGTCTTTGTTAATGAACGGCAGCCTTCTCCCTTGTTCGACATGAACAATTTTATTGGTACGCCTCATATCGGCGCAATGTCTCATGAATCGCAGCAAAAAATCGCCGATCTGATTATTCAGTATCTGCAAAAGCAGAGTCATAACAGCAGTACAGGGGAGAGGGTCACCCCACGTCTCAGTACGACAACTTACCCATAATCATCATCAACGAGGTAACTATGAATATTCAACAACGTCTGGCCCGCGGCGACAACACGCAGTTTATGGAAGCGCATAATGGTTTAAGCGCAAAAATTGTCGAGCATGTAGGTTTTGAAGCGATCTGGGCATCCGGGTTATCAATGAGTGCGGCGATGGGGCTGTCAGACAGAAATGAAGCATCGTGGTCGCAGGTGATTAACGTGCTGGAGCAAATGGCGGATAACACCTCCGTCCCTATTTTAGTGGACGGCGACTCAGGCTTTGGCAACTACCTGAATGTGATCCGTTTTGTAAAAAAACTGCAACAAATCAACGTGCTTGCCGTATGTATTGAAGACAAAATGTTCCCTAAAGTAAACTCCTTCATCGGCGAGAACCAGGCGCTTGCCCCCATTGATGAATTCTGTAATAAAATCAAAGCGGCGAAGGATACCGGCGGCAGTGATTTTACCGTGGTCGCGCGCGTGGAAGCGTTAATTTCAGGACGCTCTATGGAAGAAGCGCTTGAGCGAGCCGAAGCGTATAAAGAAGCTGGCGCGGATGCGATACTGATCCACTCTAAAAAGGCTGATGCATCTGAAGTCTTTACATTTTCAGAACGCTGGGGTGGCAAACTTCCGCTGTTCGCGGTGCCCACCAAATATTACAAGACGGAATACAAGGAGTTTGTCAATCACGGTATAAGCAATTTGATCTGGGCAAATCATCTCATTCGTAGTTCCGTGCGCAGTATGAAAGAAACAGCCGAGCGTATATTTAAAGAAAAATCTCTGGTTAATGTGGAAGAAAAAGTTTCTTCTCTGGAAGAATTGTTCTCATTGACTAATGAACGCTATATGGACGATCTGGAGGCTAAATATAATCCGTAATTTTAGTAATACGTGATTTCTTACCCTGTATCTTGCTTATTAAAAATTACGTCAGAAAAACTGGCAGCCTGTTGCTACGTTTAAAACGTTTATTCTGTCGGAGAAAATTATGATCAATATAGCCATCGTGGGCGGAGGCCCAAATGGGATGTATTTCCTTAATGGATTACTAAGCGTATTTAAAGAACTCAAAATCAGCAATAATATTGGCATAACCGTATATGATAAGTATGGATACTTTGGCTCGGGCTGGCCGCATTCACCTGCGCAGGCAAAAACCAGCATGCTTAATCGTATTGTTGGTCAAATCTCTTTTGCACCGGACAAAACGAATATCGCAAGCCATTATTTCCCACAGAGTACGCGAATTACGTTTAATGAATGGCTGAAGAAAAAGTATCAAACCACGCAAAATGAGCGATACAGTCTTAACCCGGATGACTTTCCTACTCGTGAGCTATATGGCGAATCACTGGTAGAAATTTGTCAGGATCTGATTAATGAAGTCAGGCAGGCGGGCATTGACGTTAAACTTGTCAAAGACACGGTAAAACACGTCAAAAAAGCCGAGGGCAAATATCAGCTTTTTCGGGAAAGTAACGCTGGAGCGGATGAGTTCGATCTGGTGATGTTAGCTACCGGTCATCAGGAGTCAAAAAATAACTTTTACCTCGCTGCTTCTCTTAAAGAATATGTTGAGTATTACAATTTTGCCTATCCGCTGTTTGATGTGCCCGACTGGCAAAACAAGCGCATTGCCGTCATCGGCATGGGCCTCACCTCCATTGATACGCTACTTTACTACACGGAGAATAAAGGCGGCACCTTCTACCGCGATCAGGGGAAACTCCACTATACGCCCAGTGGCCAGGAGCCGAAAAAGCTTTATGCGCTCAGTCGTTCCGGTTACTTCACCTACAGCCGACCCCACAATGCCAAAGAGGTTGACCTGGCAAAATATGAGCATCAGGGTTACTTCTTTACCCGCCCGCTGATTGACAGGCTGCGGCAAAATGTAGGTCAACCCGCTCACCCGGATAGCTCCACTGAAAACCATGCGTTACAGCTCGATTTTGATGTGCACGTTTTCCCTCTGTTAATACTGGAGCTACAGCTTTGCTATTACCGCATTCTGTTTGGCCCGGAGGTGCTCTCAATTATGATTGCCGAGAGCCGTCCGCTGGTTGAGCAGTTTATTGCCTGTAACCGTGCTTTTAATTCACAAAAAGAGAGCGCCATTAACTGGCTGACCCAGGCCACCGAACGCCTGGCGCGCGAAGCCATTTTCCTGATCCGATGCTTTCTTAACGACGGAACCACGGCCTCTTTTCATGGCGTGCCGGTTGAAACACTCGTTTCGCGCTTTGTTTATGTCGTCAGCGCGCAGCAGACCACCACACCGGGCGACGTACAGAATTTCGCGCTGGCGGCGCTGGCTCAGCAAAGCCCCTGGGAGCACAAACGCGATCCTGAAGCGCACCTGTTTAACTGGGATATGATTGTCGATCCTATCCGGCTTATGGATTTTACGGCGGAGACGCCTTGGCGCGAACGGCTGCTTGCTTTTATGCACTGGGATCGGCGTCAGTCCGAGCAGGGTAATCTTGATAATCCCTATAAAGGCGCCTGTGACGATGTATTTCGCGATTTGCGCCAAACGGTGGTGTATGCCGTGGATTTTGGCGGTATCACGCCGGCATCCTACAACAATATGCTGAAAGACTTTTATGCGGTGCATAACCGGGCGGCGAACGGCAACTGTATTGCGCTCATGGAGAAAATGGAGGCGCTGATTGAAGCTGATGTCGTCGACGTTACCTATGCCCAGGCGAATATTCAGATCCAGAACCAACAGGTCTGGCTGCACAGTCTGAGTGATGCCGGGAAATATACCCGCGTTGACGCCATGATCGATGCCAAATTGCATAATTTCAGCGTAATGAAAGCCCGGAATGACCTGTTCCGCGACTTAATCGAGGAGGGGATTGCCAGTTACTGGGTGCATAAAGATCAAAATGGGGTCGAGTGTTCAGCCTCGGGATTTAATATTACGCGTCAGTTCCAGTTTATTAATCGTGACGGAAAGCGCGAACGCTTTTTCTGCGTAGGCCAGCCTTCTGAGGGAATTATGTTTTTCCAGAACGGCTCTATTCGCCCCAATGTTAACCATCATGTTGCCAATGACATTCTGGCCTGTATGACGTCAGTGAAAAACGAGCTGCAAACGTTGTTAACCGGGCAGCAGAAACAGGTATCGCTGACAAGCTAATGGCGCGCGGGAACAATAGCGCTGTCTTATTCACTTTCCGTTACAGAGGTCGCACATATGTATATGTATCCTTTTAAAGCTTACCAGCCAGATGTTCCCAGGGTGACACGCGCCAAAGGTATCTGGCTCTATGATGAAGATGGTAAAGGTTATATCGACGCCACTTCCGGGCCGATGACGGTGAATTTAGGCCACTGTCATCCCGATATTATCGCGGCGATGCATGCACAGGTGGAGCGTCTGCATTTTGCCTATCGTTTTCATTTCCGCAGCAATGAAGCCGAGCAGCTAGCCGACCGACTGGTTTCACTGTCGGATGATAATAAACGCTACGCTTTTTTTATGAACAGCGGATCGGAAGCATCAGAAGCGGCGTATCGTATCGCGCTGGATTATTTTCGCGCGCACGGTAACGATAAAAAGACGCTGGCCGTGGGGAGGCGTATCTCCAACCACGGCAATACCATTCAGTCATTAACCTATGGCGACGATCGGGCGCGCAAGGTTAACCTGCTTGATAAAGCTATCGATACCGCTGTCAGCGAAATACGCTTACCGCCTTATTACGATCTCCATAAGCCCGGCAACATTTCGTCCGACGACTATTTGCAGGCCTGCCTGAAGGAGACATTCGATACCATCGACCGCGTGGGCGCGGAAAAAATTGCCTGCGTTTTCGCTGAGCCGATAACGGCTTCATCAGGCGGTGTATTGATCCCGCATCCGGGCTATTTCAAAGCGCTTAAAGCCGGTCTTGAAGCGCGTAATATTTTATTGATCGCCGATGAGATTGTTACCGGGCTGGGCCGAACCGGCGAATGGTTCAATATGAAAACCTGGGGCGCGGAATCGGATATTACCATTATTGGTAAAGGGTTAGGCGCGGGATTTACGCCAATATCCGGCGTCCTGATTTCACAGCAGATTGGTGATGCCCTGGCATCGCTGGCGCCGCCCCATTTTATCGGCCACACCTATTCCGGGAACCCGCTGTCGGCGGGCGTGGCGCTGGCGGTGCTTGATACGCTGGAGCACAAAATCAGTCTGGAGGCTATCCGCTCAAAAGGGGTTTACTTCGGGCGGCTGCTCCACGAGCTGGCCGGTGGGCTTGAGGGCGTGGTGGATATCCGTGGTCAGGGGCTGCTCTGGGCGGTGGAAACCTCGCTCAGCCGCCAGCATGCCGACGCCTTTGTGCAGGCAGGCCATCACCATGGCATTAATCTTTATCCCTGCCGATCCTCCGGTAAAGAGGGCGATGCGTTGACCTTCCTGTTTACGCCGCCGTTAGTGATCACCGAAGCGGAAATGGATGAACTGGTCGGCCGCTTTGCCCGTGTACTCAAAGACCGGCTATGAGTGGATTGCCGCGAATTCTTTTTAGCGCAGGCATCAATATCAGCGCCGGGGTGCGCACGCATCCCAGAATTGATGAAGATGCCGACGCGCTACGGCCGCTGTTGCGCGAGCAGGCAACCCTTCTTATCTTCAACCATCAGGGGGATTATGCGAAGGGCACGGCGCAGGCCACCCCCTGGCTTGCGCCGCTGCTCAGCGAGCAGTTACAGCGGCCGGTACACTATTGTTCACACAGTATCGGAGCCGAGGCTCGGGAATTTATTGCGCAACTGCCGCCCGACGCTATCGGGCTGATGGGCAATACGCGCGCCTATGCTCAGGAGCAGCAGAATGACGCGGATTTTGCCCGTGAGCTGGCGCGATCCGGCGATCGTCTGGTTATTGGCGGATTCTCTAAACTGCACCGGAAAAATGCGTCTAACTGCGCCATTAAACAGTTTATTCCCTGGCGCTACTCACAGGGCGTGCTGGCGCAACTGGATGCGCTGGAAAGTCTGCGCACTGCGCATTACCAGCACAAATCCACGATATTGCTCCTGGGCGGCAATAAAAAAGAGAAGGTGCAGTTTCTCTTTAATCATGCACGCCTGCCGCACGTGGATCGCGTTATCGCAGGCGGGGCCGTGCTCAACAGCTTGCTTAAGGCGCGCGGCTTTGCGGTAGGCCGTTCTGACTGCCTGCCGCTGCCAGCGGGCATTTTGTCCCCACTGCCGGTCTATCAGCCTGATACCGTTATTGTCGCCACCGTCAGCGGCAGGCTCGAGCCGCGCCCGGTTCGGCAGGTACGCGACAGCGACAGGATTGTGGATTTCATCTTTGACGAGCGCTTTCTGGACGATATCAACAGCCCTGACGCCTGCTCCTTTTTTGCCGCCGGGCCCTTGAGTCTGCCGCAAAGTCAGTACGCTCATGCCGCTTATCGGTGTCTGGCGAGAAAAGGCATTGAGGGGCTGTTTATGGGGGGGGATACGCTTTCCGAAGTGGAAACCTTCTCATCGCGATCGTCAGGAGGCGGGGCGGTGCTGCACTTTTTTTCAGCAGGCTATGGCGACATTTTACAGCCGGAGACGTATGCCACATAAAATGCAAACCCTGACGGGAACACTGATTGATGTACATAAACGCTGCGGTAAAGAGCTTGCGGGCACCTTCTTTATCCGGCTGATATATTTTATCGCCTGGCCTTATATGGTGCTGGTCTTTCAGCAGGAGTACGGGCTGGACGCGCTGCACACGGGAGCGCTGCTTTTTATTGCCACGCTCACCGCATTCTTTGCGACCCAGGTTGCCGGCAGCGCTATTGATCGCGGCAGGCTTCACTTAATTTTCCCCGTCGCCAGTCTGCTACTGATGTCCGGCCTGGCGCTGCTGCTGGTTCATAGTCTGAGCGCGGCGGTGGTGGGGCTTAATCTGCTGGTACTGGCGACCCGCACGCTGGAAACCGGCTTTAAAGTTAATCTCAGCGACCGCGCATCCCGTGAGATTGTTGAAAGCGCTCACAACGCCCGCTACTACTATGTCAACGTGAGCGGCGCGCTGGCGCCAGCGCTGGTGGCGCTGCTCGGCCTGCAAGGTCGCGATTACCTGCTTTATGGCTCGCTGGTGCTGGCGCTGCTGATTGGTTTGTATACCCTTTTTTATCGCGCCGCGCCGCGCCAGAACGCCTCATCGCCGGGGCTCGGCGCCAGTCTGCTGCGTATTTTTCGTGACAAAGCCTTTTTACAGCTGTGCGCATTCAGCATTCTGTTTTATATGGTGATGGCCAGCAATGACACCGTCCTTCTCATGCTGTTAAGCCAGCATCTTCCCCAGCGTACCGCACTGCATTTCTATGCCACCATTCAGGTAATCAATACGCTGATGGTGTTGATAGCCTATTTTCCTCTTAACCACGCCGTGCAGCGATTTACCTTACGCACCCGCATCTCTGTCGCGCTGTTTGTCATGATGCTGAGCCAGTTAATGATTTTCTTTCATTGGCTGCAAAATGGTCTCACCGTCGCGCTGTTCGCGCTGGTGTTTACCTTCGGCGAGTTAGTGGCGATTTCCGCGTCCAACTATGCGATGGAGCTGCTCACGCCGACCGCCTTCAAAGGAGGGTACTTCTCGTTTTACAACATCTACATGACCGGTATGGCGCTGGCGCCACTTCTGGGCGGCGCCTTTATCAACGCCGGGATCGGCGACAGCTGGTATCTCTTTACAACCGGTACATTGCTGGTCGCTGCCATCATTTTTAATCGCCTCTTTGCAGACAGAGACGCGGTGATATCTACTGAGGCGAGGTAAGAGTATGCGTTTTTTCTCCCTGCCAGCCGGCGCTGAGACGGCTATTCTCTTTAACGATCGGCGCTTTTCACGCGATCGGGTGCGGCATCTGACTCATTGCCTGGCCGATCGGCTGTTAAACCGATGGTCGGCGCCGTTGCGCCGCGTGGCCATGCTGGTTGATCCCTCTCCCGAGCAGCAAATATGCGTGCTGGCGTTGCACCATGCGGGCATTACCTGCGTGCCGCTTGCCAAAAGCCTGCCCGTTGAGCGCATCGCGGCTATCACGGAGATGCTGGCTATCGATCTTATCGTCACCGATCGGCAGTTGGCTGCTGGCGAGGCGATCCCCCTCAGCAGCCTGTTTGAAAACCTCGACAATGAAGCCAGCGAGCTGACTGAACCGGTAGACATCGCCGGGGAAGCTGACTGCCTGATCCTGCATACATCAGGCAGCACGGGGGTGCCGAAGGCCATTGCGCTGAGCCGCGACAATATTTTTGCCATGCTGGAGGCGTTTGTAAAAACCCCGCTCTTTGGCGCCTCATCACTGGCAAACCGTATTTGCAGTTTTGATTTCTCAGTTATTGAAACCTTGCCCTATCTTTATCATGGACGACTGCTGCATATCGTCGATCAGAGTACGCGCGATTCGCCGCAACGGCTGGCTGAAGCGATTCTCTCCTCCCCGGCTGAGGTGGTGGCCATGACGCCCTCGTGGTTTTACGAAGTGGCACGGCAGATGCTTCAGCAACGTAGCGACTATCCCGACAGCGTGCCAAAAAAGATTGTTTTCGGCGGTGAGAAAATTAATTATGCCGCGCTGGCGCCTTGGTGGATGCAGTTTGTGGAGCAGCATGGCTATCAGGTCTTCAATATTTACGGCCCCACGGAGTGCAGCGTATTCGTGACCTGGCACCCGGTGACGGCAGCGGATACCCGCTCGGGTGAGGCGAAAATCGGCGACGTATTTGGCGAAAACCGCCTGCTGATACTGGATGAGAAAAATCATGAGATTGCGCAGGAGAGGCAGCCGGGACGGCTGATCGTGCAGGGCCGCTCGGTGGCGAGCGGCTATTTAAATGCCAGCGCGGGCGACCGTTTTGCGATGCGTGGAGATGAAAGGAGCTATGACACCGGCGATATCGGCTACCGCGTGGGCTCCTCGTTCTATATCGTCGGCCGCAGCGATAATCAGGTTAAAGTTCGCGGGTTTCGCGTCGATCTGGATGAAATTTCCCGGCATATTACCTCGGTTGACGGCGTGAAGGATTGTCACGTCGCCGTATTCAATAATGCCCGTACCGATCATATCGTCGCTTTTGTCACCGGCGGCAGGCGAGAGATGGCTGAGGGGATCTATCAGTATCTGGCAAAGCATCTCCCTGAATATGCGCTGCCGAATCATATTTGCCAGCCGGAAAAAATACCAACCAACGCGAATGGCAAAACGGATGAGCACGCCCTGCGGCAGCTCTATCTGCGTACTCTTGAAGAGAAAAACGTCCGTCTGCTGGCCCGGCGTATTAAATCCCGGGCTTTTCCTTCGCACTATACGCTTGCCGATCTGCATCTTACCTCACTGGAGAGCGTGGAGTTGTTTATCGAACTGGAAATGGCCTACGGCATTCGGCTTCGCGATCCCGATAAAAATCAGCCCTTGCGTGAACTGGCTGCGCTGTGTGAGTCGCTGCCGACGGAGCGGGAGGCAGATGCCGCGCAGGAGACGCCGCAGGCCAGCCGCACGCTGCCCGCGCAGGGATACTACTGCGATAACTATTTCAAATATCAGATCCGCCGTGATGCGGTCTCCGTATCGCTACAGTTTCCGCCAGCTTATTCAGCTGCCTTGCTGCGGGAAGGGATCCTGGGGCTGTTGAAGGCGGTGCCTTCACTGCATGTCTCACTTCGCGAACATGCGGGTGAAATCTGGCAATATGACACGCCGCTAGCGGCAGACGTGCAGCAATATGAACTGGCAGGTTCGCCCACGCCCGTGCTGATGCAGGATTTTGATTTTGAAGCAGGAAAGTTGTTTTACTATCAAATTTACGAGGCTGCGCAGGGGCCGGTGCTGACGCTGCATATCGCGCACGTTATTTCCGATGGCTACGCCTGCCGATTCTTGATTAACGGCCTCTTACAAATACTGGAGCAAAAGACGCCGCCCGTTATTACCAACCTTCACGCTTATGCCACTCAGGTCTGGCAACGACAGCCAAAAGATTTGCAGCCGCTGCGGCAATTTTGGGCAGAACAGGCGAGCCAGAAACGCCCGACAACGCTTTTTAGAAATATTCCCGCGGCTGTCAGGCCTGGCAGCGTTGAAGGGTATACCCATCAGCTACAGTGCCGCTATTTATCAATGCCCGTTATTAACAGGCGGATTGTTGAGGCCGGTATTTCGCTGCACGCGTTTGTGGCTTATGCCGTATGGCGCGTGCAGCAGCATTTCTCTTCCGCGCCGCGCGTTGAGTTTCACTCGCCAATCGGCAATCGCAATCGCGAGAATCATGCGGTTATTGCGAATATGATTACGATTGTGCCATTCAGCATAGAGATAGCATCAGATGTTGAAACGCCCCTTCAACTTCTGCAAATGCATCAGGCTATTACCGGGAGTATCGAGCGCTGCCAGCTCAGCTGGGCGGAAACGGCCGCCTTAACGGGACGTGAACGCATCTCGTTAATCGTGGCGGAGAGCCCGAAACCGTTTAGCGACAGCCAGCGCGGCGTTTATGAAACCGCGATACCCGGCCCGGTCATTGCAAAAAATGCGCTCTCCTTTTTTTACTGCGCTCATGCAGAGGCGTTACATATCGATATTCGCTACAACGCCTCGGTCGCGGATCAGGAAACCATCACCCAACTCGGCAAGACGCTCGATCGGGTATTAACAGACATTGTGGCGGAGCTGGCTGACGGCGCTTCGTCCGAATTTTCACAACCACAAAGCAGGGAGTAAGAATAATGTTTGAGGATCCAATAGCTCAGTTTCACGGCTGGTGGGATGAGGTTAAACGTGACGTTCAGCCTGAACATCCCGGCGCGATGTGTGTTTCAACGGTTTCAGCAAGTGGTATGCCCAGCGCGCGCTTTGTCGCTCTGAAGTCAGCGGATGCCGAAGGTTTTGTCTTTTGCACCTGGTTTGACTCGCGCAAGGGAAAAGAGCTGGCAAGCAATCCTAACGTGGCGCTAACCTTCTGGTGGGAAGAGAAGGGCTGGCAGGTGCGGGTTGAAGGCGTTGTCGAATCTGTCAGCGAGCAGGAGTCTGAGGAGGCATGGGCCTCTCGCTCCCGGGATGCCCAACTGGCCACCTTGTGTTTTCAGCAGAGTCAGCCGCTGGCTTCTGAGGCGGCGCTTGAAGAGAAACTGCATCAGGCGCAAAGGGATAACGCCGGTAAACCCATAGAAAAACCCCCTCGCTGGGGAGGCCTGCGCGTCATACCCCGTTCAATTGAGTTTTTAACCTTCCGGGAGAATCGCCTGCATTTACGCGAGTACTATACCCGTTCCGGGCAGCAGTCAGACTGGGAAAAGCAGCTGCTTCAACCCTGAGTCTGTCGGCGCTGTGTGCGATTCGCCTCAACGCCGCCGCGAAAGAGTGCCGGCCGCAGTGGGGCAGGGAATGCATGTTGCGCGCTGAACGCTCCTCGCTTCAGCCACTACTGAGGTACCGCAAACGGGCGAAATCATGCGTATTTAAGGTAACGCCGCATGGATTCAGGCGGTGGTCGGAAGCGAGGTTTTACGCGTTAGAGATATTTGTGCAATAAATCACCATTAAAAACAGTAAAATCATGACCAACATGGCGCCTTTTAAATCGAAACAGAGAACACAGGCGTGGCGATAAATTGTTTTCAGGCACCTTTTCTCGCCTGACGTGATTCTCCGCTCGACCGCGCATCAGACTCCATCTTGTCATGCTGCGGGGACGTGACGTAAAAGAAATTCAAACCATCCGTACCCCTGAGCCAGGTAGTGAAATTTTCATCAGACTGGAATGCCGGGGCTGACAAGCGCTCTGCGCTCAGGATGGGCGGTTTTTTTTTATACCGGTACTGACTGTTTTACAAACGATGACTGAGCAACAGACAGATCTGCCCTGCGTCAGGGCGGCACGTACCGCATCAGGCTGATATTCCGCGCATGCGCTTTAAGGGCCTGCACATTAAGACCCGCGATAGCACGACGGTAAGACAGGGGCCCGCATTCAAACGGATCGCGACGCAGGAGCTGCTTACTCAGCTCACACCTTCATCACCGCCGTGGGTTTCTCCATCCCCAGCGTACTGTAAACCTGTAGCCGTTTTTCGCCGCATACGCGGTTGGGCAGAAAACCAAAATATCGCACCATCCGGAAGTGCTTCTCCGGGATATGCTGCTTCAGGCGTGCCATCAGAAAGTCCTGTACTGCCTCTACGGTGAAAAGAAGTTTGGCGGGGCAGGGTGTATGCATGGGACAGAGTATAAAACGGAGTTCCGGCCATGCAAACTCCCGAAGCTGCGCAGCGCCGCTCACGCCGCAGGCGTGCTACGTTCTCTTTGACTACGTTCGGCGTCTTCATGCCGCTGAGGGGCTATCAGAGAAAGAGAAAATTGCCTGGCATGCGTTTTCGTTCCGCTGAGCGCCAGCCCCCGGACTCCGTTTATGGAACTAAACCGGTTTTCGTATCACTCAGTCGCCTGAAAGCTTCGTTGTGTCCGCTCTCATGGAACAAATGACACACATCGCGCAGCAAAAAATGCCGGCGCGCCTCTCCCTGACAACCCGTATATCGTCAAAATGAGTATGTCGGCGACAGGGGCGCTAACGGATACCTGCATCAGTGACAAGAGGTAAAAAGCTTTGTTTAATCCCAATAAATATAACCAGTCTAATTATTCCGGTTACAGTTATGGCACAGGAAGCAATCAGACATCTGCACAGCCGGAAACTTACTCAGGAGCTCCGATCCAGCAGTCAGCATATTCTCAGTCATCTTCTGTGACGGCTCAGTCAACCTCCACCGCTCAAATGACAGGTCATTCGAGCCTGCCGCCCGGATGGGAATCGTCAACCGATCCGCAGTCCGGAAATGAGTACTATGTGCACTCCAGAAGCGGCCATACTCAGTGGCAAAAGCCGTCATCGCTACAGGCAGGATGGCATCATGCCATACATAAACATGGCAGCCAGAAAGGACAGCTCTACTATTACAATCCCAATACCAGAGAATCACGTGATGCCAGTCAGAGACCAGAGGTGATGCAGCTACCGGCAACTTCTGGTCAGTACGCGACTCAGCAGTATGTGGCACCTCAGTCGGGAACCATCGCAGCCGGTACATCAGGCCAGTCGGGGTTTTCTGTGGCGGGACCATCCTCATCATCTTACTTACAGGGCAGCAGCGGGCAGCAGCGCGAAGTATTTTTTGAGGTTCCCTCCAAACGGCAGGGCCGAATCTCTGATTGCTGGTATGCGGCCATGCAGATGGTGCTTTCGTGGCAGTCAGGTGAAAAAACGAAGCCTCAAGGCGATGCGGTTAAGAGCCACCGTAAGCTACCTGTTGTTGGCAACAGGCTGTCGTTCGACAGTGATACAGGACGTCGTATTCTTGAAGAGAATGGGCTAAGGCCAATGGGCTCAAAGCTGGATCTGAAGGACATCGGCTCGATTGCGAGAATACTGAATACTCACGGGCCATTTATAGTATGTGGTCAATTCAACGACCTCGGATTTGGACATGACCTGGTAGTTTGCGGCGTTAAACCGGACCAGGGGCTGGTCGCGTATATAGATCCAACTTATGGGGGTAAGGCAAAGTGGCGAAAATATGACTATTTTAACCTTGTCCATAAATATAAAGGCTCTGATAATCCTACAGAGGAATCCGTAATCGTTCTGAAATAAAATAATTACAAATCTAAACGAGCCGCCGTAGAGACTATCTCGGATCCATCCAGGGAGGCCAGTGACGTCACTCCCTGGAATCACCATCTTTACAGGCCGTCCTTGTGCTTCATGGGTGAAGGCGCGATTTCGGCAATCGCAGACGCGCCGACTTTGAATGCCACCTTGTATTCTGGATCAGCATGCCGGGCGTGATCCGATCGTAGCTGCCGCGCAGCGCCGCTCACGCCGCCGGCGTGCTACGTTAATGTTATGGGGGCGCCCCAAAAGTCCGTTGGGATTCTGCGCTGAGGAATTCATCGTTGCAGGCGGGATATTTTATTATTGCAGCCAGGCTGCTTGCCATGGATATCAACCCAATGCTGGGTTTTGATGAGCAGTCGCTGAATACCGCCTTTTTCCCGGACAGCAATATCCGCGTCAATAGGGTGTCAACGCCAGAATATGGCGAGCCGTTCACACTTTATGCTCGGGCTCCACGCTTTGGCTTCGAAGAAGTGAATCAGATTATATGAATACGGGGTTCAAAGCCCATTAGGGCGAAAATGCACCTTATTGAATGAACATATGTGATATGTCATAAAGATTTCTCCATAAAAACAAAACGCAAATTGGCCGTAACGGGTGTACCGAATCGTGTGTCAGTTGATGGAAAGGGTTCAGTTTCACCTGTCTGATGATAACCGCGTCTTTCATACCATTTAATGAGCGAATCGCGAACTTCCAGCACCGTCATTTGTATCCTGCTTCCGCCACGGGAACGACACCATTGTTCTGCCGCTGTCATTAGTCTCCTGCCGTACTGTGCGTTTTGTAATTGTGGATCAATCGCAAGAGAACCCAGATACCAGATGCCATCGCTCACAGGCTCAAGCCAGACGCAACCTGTGACTTTTTCCTGCCTCTTCCATACCAGCAATGTTGCCTCTGGTTTTGTTATAATTTCCTGCCTTAATGTCTCTTCACTTATACGATCCCCGTCGATGATACCGACTTCTGTCGTCCATCCGCCTTCCCCACCAACACACCGGTATGATCGGTTTAGCAATGATACGACGTCTGTCACATCCTCTTCGGTCGCTGGCTGCAACTCCGGAGAGGAAAGGCGGAAAGCACGTTCAGGAAGCGGCTCCGCCTCAAGACGTTTTTCCAGCTCAGCAAGTTGGTCAGGAAACGAACCGCTAAGACCTTCGGTCAGCTCCCGCACAACCGTATCAAGCAGTGGCCAGACAATCTTTTCTCCACGTGAAACAACAGATGCACCAGCAGCTGTCAGTGCCACAACAGATTTACGCTTATCACTATTATCAGCACGATTGCTGACCAGCCCTGCTTCAACCAGTTTGCTGATACTTTTTGTCATTGCAGGCTGACTGACCCGGATAGCGCGGGCAAGTTCGCCAATTGTCATGCTGGTTTCTTTTTTAAGGACAGCAAGTGTGGGATAGAGACCCGGAGGTACATGGGTATTGTTCGCACTGGCCAGCAGACTCGAGTCTGCCTGCATATGCTCTGCGAGCCGCTTCAGCCGGCTTCCGAGAAAAACAAAGGGCATTTCTGCAATAATATCCACGTCGTCTCCGGATAATAAGAATCATCAAAATTGAATAACCGGTTATATTTTCTTGCCGCCGTTCTGTCAATACGATTTTTCAGGGTGAACGGTAAGTTATTCAGGAAAAATGCGGCCAGGCGCTGAATTGTATCTATCTGGTCTCTGATTTATCTCCTTTCAGCAGGACACGCATGCGCGCTAGCGGTGAGCTTTCCCGAAGTGATGCTATTTTTTTAATCGCAGGTTTGAAGTCCAATGGAGCGACAATGTAAATTAAGAGTGTAATAGATTGTTTATACTGATTTTAATTGTATTTTTTTGAATGGGCCGGAAAATCACGTCAATAGGTTTGAGAAGGTAGTTGCCCCGCTCAACCGTTTGACTCTGACCCGAAATCCTGCTCCATTCAGAAACAGAATTCCGGCATGATTGACCCGCTCCCTTGAACGGAGGTAGTGGCCGACACTGCCTGCACCTGAGTAAAGCCGATCCGCGTCACCGAAGCTGACATCCTGTCTATAGATGAGCGAACAAAACGCGCCATACTGATCCACAACAAAACCTGGAAGGTAAGTTGCCAGGTTAAAAGCCAATAGCAGGATTGCAGCCGTACATCACTGAGCAGCGCCAAAAATGAATTTAATGCCTGATTCGACACCAATACGAGTTAAAACCCCTACGCACTTTTAATAAAGGAATGCTCATGAAGAAATTACTCTTACTGTTAGCTTGCTTATCTGCCGCATCTGCAATTGCTGAGACATATACTACTTACAAGCCAGTTGTTGAGCCGACAATTGGATTTGCTAAATCGGTTGTCCAATATAATCCTGGTGAGGGCGCCTCTGGTGTGGGCGCAGTAACAAATAAAATCTTAGGCGCACCCGATGATCCTAATACTGGCGCGAATGCACCGTTTAATTTTCTATCTATGGGTATGGGTGGGAATGTAATCGTTGAGATGGATAGTCCATTGCAGGCTGATAGTACGAGCGCAAATGAATTATATGTTTTCGAATCGCGCTCATACGAAACATTTGATGTTTATGTTTCCGTTGATCAAACTACCTGGACTAAGCTGGCTATCACAAGCTCAGCAATCCAAAACGGTGCTGGTTCATGGGTTGGATTCAATCTGGATGGTCAGGTCACTCAAGGGATTTTATATCCCTATGTCCGTATTGTCGATACTGGCAAACAGGGAAGTACAGTAGCAGGAACATATGGAGCGGATATTGATGCAGTAGTTGCCACGGCTGCATCGCCCTCTCAGGCAAGCTATAAGTTTATCGATACAGATTCGCGTAATGGAAAAGTTTATGACCTGTATCAAAACACGGCTACCGGTGCTATAGGCGTAAAAATAATTGATAAAAACGATCAGGTTTCTTATATACCTTTCACTTCAGATGGTTCGATGGATGCCTTAGCGATTTCTCTTCAGGGTGATTTCAATTGTGACGACCAAAAGGACATCAACGTCCTTGCCACTCGAAAAGCAGATAACGTTCAGCTAAACATCATTAAGCAGCAGGATGGAACTGCTATCAAAACAATCGATAACAGCGTCACCAGGTAATCATCACAAGGCGCATTTGCGAGTGCGCCCGATGATGATCCTGGAATCAGAAAAATTATGCGATAATTTATGTGGCCAGGAGGTTTGCCACTCTTCAACTTGCTGGTCATACTCATCCCAACCAGCAAAACCTATGAGACGCTTAGGCTCATCTGGACGCTGTGTTTTTATCCTGACCAAAAGAACGCTAATTTGGGATACATGCTGCCCAAGCTCAACGGGGTTACCATCATCTCTGATACTGAATAGCTACGGGCAATCCAGACACTTTAATTATTCTGGCCAGTCATAAATCAAACAAATCATGCTTTAGTCATTGGCTTTTTTGGGAGTACTTTTTTCACACACGCCATTGCGACCAAAAGAATCATGCACTCAAACAAGAATAACACTCTGTCAGCCGAAGCATAGACTGTCGGTGAGAAACCGATCATAATCACAGTGGCGGGAGCAAAAATAACCGTAAAAACGGTAACGTAATCATTAACAGTATTAAATACTCTGCAAATAATATATATTATACATACATAAAATATCAGTGCTACTGTGTATCTTAAATAAAATGAAAAGTTTATCCAATCTCCGGGTTTCATGAATTGGACGGGTAATAAATTATTCATTTTTGCGATTTGAAATACAAAAATTATCGTGCAGACGATTGTTCCAAAAACATCCGGATGGAACCTCACTTTTTTGAAGTATAGCAGGATTAGTAATGCTGAGATTATTAAGAGTAAGCTATTGCTGGCGTTTATAACCACGCCAAGCCTGTCCATGCCTAAGCCTATTTTATCTATTATTCCATAGTCTGCAAATTCTGGGATTCTTCTTGACTCTCCCAGGAATCTTAATTTGTTTCCGGGGGCAAGCATTAAGATTAGAAATGATAATAATGTTACTGTAAGAAAGGTTGTTTTATAAGCGTTTATTTTTTTATCAATAATTAAATTAGTACCTAATAAGGCTATCATTGTTACTGCCATTTGCTCGTTGGAGCAAGCGACAGGTAAAGCTAAAATAGATGTGAATAATTTAAAATTGCTTTGTGATCTGTAATGAATAACAACAGAGATCGCATATATTCCAAATGATACAGGTAAAAGGTAGTTGTAAAAGCCAGTCACCCACCAGGCGCCTTCCGTCAATGTTTTGGATGGCATGCTATGAAATAAAATCAGGCAGATTAAAACGTATTGTGGATGAGTTTTTTCGCCATTATCAATGGTTTTACATATCGAATAGCAGAGTAAAAGCAGACATAATGGGATTGAAATTCTCCACACCATATGATGATTTATTGTAGTAACAAGTATGTATTCAATGAAAAATCTTCCACTCCATGTCATATACCGCATGTGCAAAAAATCAAAGAGGGATGTGTTATCCAACGCCTTTACAAAGTAAACATCATCGTCCATGTAAGTACGAAGATCCAGCGAGGCCCCAATGCGATACAAAATAATTGCCATCACGACAAAAATTAACGTAGTGTAGATCTTATTGGCACTTATATTTTGTTTCATGAATTCTGCCATCCATATCTTCAACTGAAATTATAACAGACAGGTTGTCTGTTGAACTGTCAATTCGCGTTGCACCATAAAAAGCTGACATTCCATGTTTTTTTCCTTCCCCGAACAAACGCTTGAGATCGTCTGATTTCAATGTTTTTTTATAAACAGGAAATAGCTCGCCATTTGTTTCAAGGTATAGCCGGGTAAGTTTCTCCGGGCTTCCCTTCGTCAAAATCGCCCATCCTCTAATCACAAATACACCATTCTTTAAACTGCATTCATCAATTGAATAACGTATATCGTTCAAATGATCAGGCATGTGATGCGCTATTTTAGGGTGCGTATTATGGAAATACAACGCAATAGTAAATAATGCGATAGCAAGTAAAGCGGACGAGAAGAGGATGTTTAGTATACGACTATTCATTATCTCTGGCCTTAAGAAGATATTTCGGGCGTTGTTTTACTTCCGTATAAATTCTCCCTGTATATTCGCCCAATACACCTATCCCTATAAGCTGCACACCACCTAAAAAAAGTACAGAAACCAGAAGTGATGGATAGCCTCGTACAGGGTTACCGAACGCGAGAGTGTTAATTATCATCCATGCCCCATACAAAAAGGATAAACCAGCAACAGCCAATCCTATGTAGGTCCATATGCGTAAGGGAAAGGTGGAGAAACTGGTAATACCCTCAAGTGCTAAATTCCAGAGCTTCCAACCATTAAATTTTGATGTGCCTGCAACGCGTTCTGCACGCGTATATTCTACAATCTGCACTCGGCCGCCTACCCATGAAAGAATTCCTTTCATGAACAGGTTACGCTCAGGCAGTAATTTGATGTGCTCGACAATTTCCCGGGACATCAGTCGAAAATCGCCGACATTCTCTTCTATGGTCGGTGAGCTAATTTTGTTGTGCAGGCGATAAAACCACTCTGCGGTTTTGCGCTTCATATGACCGTCAGTGTTTCGGTCAGTGCGCTTTGCCAACACTACGTCAGCGCCTGACTGCCAGCGTTCAATGAGTTGAGGAATGATTTCGATGGGATCCTGCAAATCAACATCAATCGGAATGACCGCATCGCCGGTAGCATGTTCTAAGCCGGCAAAAAGTGCAGGCTCTTTGCCGAAATTACGCGTAAAGGATAGCGAATTAACCAGCCGATCGGCGACAGACAAGGCATTGATAATTCCCTCAGTACCGTCTTTGCTACCATCGTTAATGAATACAATTTCCACCTCATAATCGTTCAGTTTACTTCGCACTGTCTGGTAAAAAATGGGAATGGCTTCCTCTTCGTTGAAGACGGGCACAACCAGAGATATTTTCATTTCGCTTCCCTGAACACGATAAATTTAGAATATATGAAGCCACAGACCAGGCTTATCAAGGAAAAGACCACAAGTGTTACAAGGGGAGGGAGTACGCATTTATCAGCTACCCAGCCCACAACAGATGCAACTACGCCCATGAATGCGACGTAAAGCATATAACGTAGAGCAGTAGTCTCAGATTTGAATGTCCATTTGGCATTCACAAAAAATGAGAATGTCACTGCGATGCAGAAGGCACCGAAATTCGACATCGTTTGATTCGCGCCATAATAGAACATGACGGCAAATACGAACCAATGTATCAGCGTGTTTATAACGCCGACGGACGCGTATTTAGTAAACAGTTTTAACATGCTATTTATCAATAGTTGAAAGTGAAGCGATCGTGACATCAGGCAATGTAAATGGCAAGGAATCATCATGAAAGAACAGGCTTTTTAGGTGCGATGAGCAAAAAATACCCGGCGAGGGAGCCATGAACAAGCCGCGCCATTTTCCGTCAGGTTCACGGGATGCCGTAGGTGAAGCAAAGCTCCTGTAACCCCCATCAAAATAATTTACTTCATACTTCGACGCCATATCAGAACTGTGCAAAAAGCCAGTGTTAAGCATGAAGCCTGAAAGTGCTGTATGTAAAAACAGTAACGAGAGCGGGCAAAACTCATGGCAAAACGAAACGAGATTACAGGCGCATTTGCGAACAGCCTCTATCACGAATCAACGGTCGCCGCTCGGGTTAGTACTGTGGATCTTTTGCGTGAACTAATGAGGTCAATCACCGGGCAAGGCGCAAAGCGCATCGGGTAGAACCGCCCGCTTTCGCTTCGTGGAGAATACTGATGTTCCGTTGGTTGGAAAAACGCTTCTCATGAGATGGCCTCACAGGGCTTATGAAGGCATGACTCACAGCGGGGAGGAGGTCAGCAGGACTCAATTAACTCTACTATACTGTTTTTTCACTGATTAGATTGTCTACAATTTGGAGAAGCCATAGTTTAATAAAAATTAAGCGTTGGTATGGGGGGAAAGAAAAGGCGTATGCTTTTTGCCGCACAAATTGTATTATTTACCCGGGTCCAAAACCACTCAGTGGTTAAAAATAAAATTGCTTTAATATCAATAACTTGCCTTGAATTGACAAGGTTTTGCCATAGGCATATTGGTTTGTGCGAACCAGGGCGGTAGCGTGGCTGTTTATTCATAGTGAATAAAAATTGACCCGCAAGATGTGTAACAGATTGTTCAAATTTGTTAGAGGATATGGAATGTTACTTCCCGTAATTATGGCCGGAGGAACTGGCAGCCGCTTATGGCCTCTTTCCCGCGAACTTTACCCCAAACAGTTCATCTGCCTGCATGGCGAGCACTCAATGCTTCAGGAGACGGTTAACCGTCTTGTTGGTATTGAAGCGCGCGCACCAATGGTAATTTGCAATGTAGAGCATCGCTTTTTAGTTGCTGAGCAGTTGCGACAAATTAACAAGCTATCCCATAACATTATTCTTGAACCGGTAGGGCGCAATACTGCTCCGGCCATTGCGCTTGCCGCGCTGAACGCAATAGAGCAAGGCGACGATCCGGTACTGCTGGTGCTGGCCGCAGACCACGTTATTGAAGATCGTGCCGCGTTTCATCAGGCTATTAACATTGCAATTGCTCATGCCAAACAGGGCAAGCTGGTTACCTTTGGCATCGTGCCAACCGGCCCGGAAACCGGATATGGTTACATTCAGCGTGGCGAAGCATTGCCAGGCGGCGAGAGCGGCCCTTATCAGGTTCAGCGTTTTGTCGAAAAACCTGATCAGAGCACTGCGGAGGAATATCTTGCGTCCGGTGAGTACTACTGGAATAGCGGTATGTTCATGTTCCGGGCAAAACGCTATCTTCAGGAGCTCGAAAAATTCCGTCCTGATATCCTTGAAGCATGTCGTCGCGCTATGGCTGACGTTAAAGAAGGCAATGACTTTATCAATATAGATAAAGATGACTTCACCGCCTGTCCGGACGAGTCGGTTGATTATGCCGTAATGGAGCAAACCGATGCTGCCGTTGTGGTTCCATTGGCTGCGGGCTGGAGTGATGTGGGCTCCTGGTCGGCGCTGTGGGAAGTGAACGATAAAGATACTTACGGCAACTCTTTAAAAGGCGATACCTTCCTTCATAACACCAAAAATTGTTACATCAATAGCGAAGATCAATTGGTCGCAGCAATCGGTGTAGAGAACCTGGTTATTGTTAATACCAAAGATGCTGTTCTGGTTGCTCGTAAAGATCAGGTTCAGGATGTAAAGCGCATAGTGGAGTTTCTCAAAGGTGAGTGCCGAAGCGAATATCGCCGTCACCGCGAAACTTACTGGCCGTGGGGACGCTGTGATCTGGTGGTTAATACCGGACGGTTCAACGTCAACCGCATTACGGTTAAACCGGGTGAAAAATTTGAGTTGCAGATGCATTATCACCGCGCCGAGCACTGGGTAATTTTGTCCGGCACGGCAAAGGTCACTATTCAGGATAAGACACTGTTGCTGACAGAGAACCAGTCAACTTTTATTCCAATCGGCCATCTACATACTTTAGAAAACCCGGGAAAAATTCCATTAGAGTTGTTGGAGATCCAATCGGGTTCCTATCTCGGTGATGACGATCTCATTTTAATTAAACAACTACTCGAAAGTAAGTAAGGACCGTCAAGATCATGGCAACGCTGACCTGTTTTAAAGCTTATGACATCCGAGGCGAATTAGGTACAGAACTGAATGACGATATTGCTTACCGCATCGGTCGCGCTTATGGTGAATTTATCCGACCCAGGACGATAGTGCTGGGTGGAGATGTACGTCTAACCAGTGAATCATTAAAAGTGGCACTGGCAAACGGACTCAGGGATGCGGGTACTGACGTTCTGGATATTGGCATGAGCGGAACGGAAGAGATCTATTTCGCCACTTTTCATTTAGGTATTGATGGCGGCATCGAAGTAACAGCCAGCCATAATCCGATGAACTATAACGGCATGAAGTTAGTACGCGAAGGTGCTCGTCCTGTTAGTGGTGATACAGGATTGCGTGACGTTCAGCGACTTGCGGAAGCCAATGATTTTGCCCCGGTAGATGAGAGCAAACGCGGTAGCTATAAGCAAATCTCTGTCTTAGATGCTTATATTGATCATTTAATGAGTTATATCGACCTGAAGAATTTCACCAAACCGATGAAGCTGGTAATTAATTCAGGTAACGGTGCTGCCGGCCACGTGATCGATGAGATTGAAAAGCGCTTCCGACAGGCAAACGTACCGATTATGTTTATCAAAGTGCATCACGAGGCCGACGGTAACTTCCCGCATGGCATACCTAATCCATTACTGCCAGAATGTCGTCAAGACACATCTGAGGCAGTGCATGATCACCAGGCAGACATGGGCATTGCCTTTGACGGCGATTTTGATCGCTGTTTCATGTTCGATGAAAAAGCTGAGTTTATTGAGGGGTATTACATTGTTGGTTTATTGGCTGCCGCTTTTCTTAAGAAAGAACCTGGCGCAAAAATCATCCATGACCCTCGTTTGACCTGGAACACTATTGACGTAGTGACCAAAGCGGGGGGCATTCCAGTGATGTCTAAAACTGGCCACGCCTTTATCAAAGAACGAATGCGTGAAGAAGATGCGGTATATGGGGGGGAGATGAGTGCACATCACTATTTCCGCGACTTCGCCTATTGCGACAGTGGCATGATTCCGTGGCTACTGGTTGCGGAGCTGTTGGCAGTGAAAGACGTAACGCTTTCAGAGCTGGTATCAGAAAGAATGAGAGCATTTCCATGTAGTGGCGAGATTAATTTTAAAGTTAAAAGTATCTCAAAGATTTTAAATCGCATCGAAGTCAAATATTTGAAGACTGCGCTTTATGAAAATAAAACTGACGGACTTAGTATTGAATATGAAGATTGGCGTATGAATATTAGAAGCTCCAATACTGAGCCATTATTAAGATTAAATATTGAGACGCGTGCCAATGAACCATTGATGTTAGAAATGGTCAGGCAATTGATTGCAACAATTAAGGAATGAGAAATTGTTCATAGTTAACGTAACAAGGGCTCTGGTCCAGTATCGAAGTTTTATATTTGGAAGCATTAAAAGAGAATTCCAGACTAAATACCAAAACTCATTACTTGGGGCCGCGTGGAATATAATTAATCCGCTTTCTATGATAGTGGTTTACACATTGATCTTTTCACAAATAATGCGGGCTAAGCTCCCGGGTATTGATAATGCTTTCGCATATAGTATATATCTTTGCGCAGGAACACTGACCTGGGGGCTGTTTAGTGAAATTGTCGGGCGAGGTCAGATGGTTTTTATAGAAAATGCGAACATCATTAAAAAAATAAATTTCCCCAGACTCTGCTTACCTGTAACCATTGTAGCTAATGCGTTACTTAACTTTATAATTGTATTTGGACTGTTTACGCTATTCCTAATAGTTAGTGGTAATTTTCCCGGTTTGGTTTACTTTGCTATGATACCTGTAATAATAACGGTAGTCATCTTTGCAATAGGGCTTGGGATTACACTGGGAGTAATGAACGTTTTTTTTAGAGATGTAGGTCAAACGTTCAATATAATACTACAGTTTTGGTTTTGGTTTACACCAATTGTTTATCCCATTAACATAATACCAGAGAAATTTCATGAAATAATGCGATTCAACCCAATGGTTGGCGTTATTGAAGCTGCACAATCTATTCTTGTTCAAGCTGTTATGCCCAACTGGATCAACCTGTTACCTGCATTAACAGTAGGAATAATATTAATGTTTCTGGGTATGCGGCTTTTCAAAAATAATGTTGGCGAAATGGTGGATGAATTATAATGGCCGCAATTATAGTTGATAATATAGGCAAAGCCTATAAACAATACTCCAGCAAGTGGAAGCGTTTAGTTGAATGGTTTGTGCCGGGAGTTAATAAACAGCACCACCTAAAATGGATTTTACAGGATGTTAGTTTTACCGTTGAGGCTGGAGAAGCAGTAGGTATTATTGGCATTAATGGTGCTGGTAAAAGTACTTTATTAAAAATGATTACTGGTACAACCCAACCGAGCCTGGGAACGATAAAGCTTAATGGACGTGTTGCAGCTTTACTTGAATTAGGCATGGGGTTTCATCCTGATTTTACAGGTAGACAAAACGTTTTTATGGCAGGTCAGCTCATAGGGTTTTCGGTAGCAGAAATACAACGCCTGATGCATGAGATTGAAGAGTTCGCCGAGATAGGTGACTATATTGATCAACCTGTCCGGGTTTATTCAAGCGGTATGCAAATGCGTCTTGCTTTTAGTGTAGCGACTGCCGTAAGACCAGATATCTTGATCGTTGATGAGGCTTTATCCGTTGGAGACACATATTTCCAACATAAGAGTTTCGAAAGAATAAGAGAATATGCGAAAAAGGGAACAACCTTACTTATCGTTTCTCATGATAAGCAAGCCATCCAAAGTATATGCGATAGAGCTATTTTGCTAAATGCTGGCAGAAAAGAGTTTGAAGGTAATCCAGAGGCGGTCATGGATTACTACAACGCACTTTTGGCAGATAAAGAAAAAAAGAACATCGTCCAGAAAACTTCTCAGGATGGGAGAGTTCAAACTATCTCAGGTACAGGCGAGGCCAAAGTACTTGAAACACGTCTGCTCGATAAGCATGGCGAAAGGTCTGAATTCTTGAACGTTGGGGAAGAAGTATCACTCGAAATGGATGTTGAGATATATAAAGATATACCTCGGCTGGTTTTAGGGTATTCGATAAAAGACCGCCTGGGGCAGGTAATCTATGGCACAAATACAGAGTTAAAGAAACAGGCTATAACCTCTGTCCAAAGAGGCAACAAGTATACCTTTAAATTTTCATTTAAACTTAGTTTGGGTGTGGGTAGCTACTCAATACAAACTGCTTTAGTTAGCAGTGAAAATCATCTTGTGAATAATTATGAATGGCGCGATTTAGCCTTAGTATTTAATGTTATTAATACTGACAAAGATCACTTCGCAGGTCTTGCGTGGATAGATCCCAGCATTGAGATTATCAAACTATGAAATTTATAAGTTATTCACAGAACTTTGAAGATGTAATGCTATGGAGAGCATTGAACCATATAAAAAAAGGTTTTTTCATAGATGTTGGGGCGGCCTGGCCTGATAAAGACTCAGTAACCAAAGTTTTCTACGATTCCGGTTGGAACGGAATTAATATTGAGCCGAATCCTTCATTGTATGAAGAATATAAGTTAAAGCGAGAAAGAGATTTAAATTTGCCCTATGCAATATCTGATTACTCAGGTACAGAGTCAATGAGTTTCATCCCAAATACTGGCCTGTCAACACTAAGTAATGATGTTGTTGCAATGCACGCTGTACAGGGCTATGAAAGTTTTGAGAAAGAAGTTGAAATCAAGACGTTAAATCAAATATATGAGAATTATGTTAAACCAGAACAGCAGATACATTTTTTAAAGATTGACGTAGAAGGTTTAGAGTTCAATGTATTGAATGGCTGTGATTGGAAAAAATGCCGGCCCTGGATAGTCGTTGTTGAATCAACTATACCCATGACCCAAAAGGAGAACTACGAGTTATGGGAGTATTTACTAACTGATTCAAATTATCATTTCGCATATCGAGATGGCTTAAACAGATATTATGTTGCAGATGAACATAAAGGACTTATTAAAAAATTTAAAAACCCGCCAAACGTTTTTGATGGGTTTATTTTGTATTCTGAACAAAAGAAGAAAGATGAATTAAGTGAAGTAAAGAAAAGAATTAAAAGACACCTTGCCACTGAACGGCAGCTCAGGAAACTGGTAGCAGATAAAGAACATGAAGCATGGCTTGCCAGACATCAATTAGAAAGCATCTATTTAAGTAGGTACTGGAAGCTTACTACACCTGTAAGATACTTTTTCTTATATGGCCGGAAGCTTTTTAATTTCATTAAATATTTTGATAAAGACAAGTCTCCCAGAGCATTGGTAAACTTTATCTTTATAAGATTAGAGCGTCATCCTTCTATAAGTAATAAGTTGAAAAAAATACTAAAAAAAGTTGGGTTACATAACTTTGCTTCTAAAGCACTTCATAAAAGTATTTCCCCGCCGACTCATTATCAGTTAGATAGTCTTTCTAATGGGGCGAAGAAAATATACAAACGCTTTAAAGCATTCAACGATATGAACAAGGATTGAATATGCGCTTAGTAATTGACATGCAAGGTTGGCAGGGGTCAAGTCGTACAAGGGGAATTGGCAGGTATACAATTTCTATTGTTAAAGAATTAATTAAAATAAATAGAGACAACACTGTTATTTTAACTTTCAACGGAAGCTATACTGATTCTATTAGAGAGTTTAAGGATCTTGTAAAGATTGAGGGTTTCCAAATCGAAGTTTGGTACCCAGTCGAACTCACATCTTTTATTTACGAAGCTAATAAATGGAATAGAAAAGTTTCACAAAAATTATATGAAGAATTCCATACTAGTTTAAAACCAGATTTCTTATTAATGACGAGTATTTTCGAAGGTTTAATTGACCATTCTGTTATTAGTATTTCAGAGAAAAAAAATTATCCTGTTGGCGTTATACTGTATGACCTTATACCCTATATTTATAGAGATATATATCTGACTAACGATGTTTTAAAAGCATGGTATGATACTCAATTGGAGTTCCTGAAAAAAGCTGACTACCTCTTTAGCATTTCATCTTCAGCGGGAAAAGAGGCAGTTGACTATTTGAATTGGGATGTAAGTAAGGTAATTAATGTATCTACAGCAGCAGATGAAATATTTTTCCCGACAAACATCAATGAAGAAAAGAAGTTAGATATAAATAAAAAATATCAGCTTCAGGATGACTTCCTCATGTACACGGGGGGAGTGGATCATCGTAAAAATATGGAGAAGTTAATTGAAAGCTATAGTTTATTATCCAATGATTTAAAGGAAAAACATCAATTAGCTATTGTTTGTTCAATGCCAGATCACGTTAAATTGGATCTCTATAAACTGGGCGAATCGTTTGGATTAGTGGAAAATCAGCTGGTTCTAACGGGTTATGTAAGTGATGAGGAGTTAGTTTGTCTATATAATCTCTGTTATGCTTTTGTCTTTCCTTCGTGGCATGAAGGTTTTGGACTTCCTGTATTAGAAGCCATGCTTTGCGGTAAACCCGTTATAACCAGTAACGTATCAAGTCTCCCGGAGGTTATAGAATTCGAAGATGCCCTCTTTGACCCAAGAGATGTAAACGATATAACTAAAAAAATTACGCAAGTCCTGAACGATGATGATTTCAGAAATAAACTTTTAATACATTCTCAGAAGCAAGTTAAGAAATTTGGATGGGACATTTCTGCAAAAAAACTTTTAGATGGAATTTCTCATTTTACTGAAAATCATAAATATGAAACTGGTATAAGTGAGATTAATGATAAAAAGCAGTTGGCTTTAATTTCTCCGCTTACGCCTGAAAAAAGCGGCATAAGTTATTATTGCGCTGATTTGCTTCCTTATTTGTCTAAGTATTATAAAATAAAAATTGTCAACGATAACATTGATGTGAAAATTCTATGGAAAAAACACTCTGTAGAAGTTATTACTGTCGAAGAATTTAAAAAACAGCATCAAGAGTTCGATAGAATATTATATCAATTCGGTAATTCACATTTTCATAGCCACATGTTTGAACTGTTAAATTTATTTCCGGGCGTTGTAGTAATGCATGATTTTTATCTCTCGGGTGTAATTAATTGGATGTTGCACACAACAAATGGTAGTGCAAAAATAAATGACATTTTATATGATTCTCATGGCTATAATGCGGTGAGATTTAATAATGATAGAATGACAAATGATGATGCGATACTTGAATATCCATGTAATAAAGATGTATTAGAAGGCGCTACATCTATTATATTTCATTCAAAGAGCACCATTAAACTGGCTGAGAGTTGGTACGGTAACTTATTTAAAAGCAAATACAACCATGTTCCGCTTTTGAGGGAACCCGTTTTGGATGTCAATAAAAAAAATGCCCGAAAAAAACTTAATATTGCAGACAATGAACTGCTAATAATAAGCCTGGGTTTTGTTGCGGTAACAAAACTCAATCATAAAATTATTGACGCTTTTAATAATTTACATAACCCTGACGGATCGGTAAAGTTGGTTTTTGTTGGACATAACTCTAAGGGCGATTATGGCCAATTAATAGATGAAAAAATCTCAAAATCTGTCTGTAAGGACTGTATTAAGATTACAGATTGGGTAAGCGATGATGAATACAAGCTCTGGTTAAGTGCAGCCGATATCGGTATACAATTAAGAACCTTGTCGAGAGGAGAAACATCAGCTGCTGTATTGGATTGCATGAATTATGGCCTGGCGACAATTGCTAATTCTAACGGAAGCATGAGCGATCTTGATCCAGAGGCAATAATTTTGCTGGACGATAATTTTGATAATCAAGAATTGACAGCACAACTTCAACAACTTGTGGCAGACAGTACCAAAAGAACTACTCTTGGATCCAGGGCCAGGAATGTTATCCAAACCTTGCATAGTCCATCGGAATGCGCCAAAGAATATTTTAATATAATTGAAGATGCTTATAAAATCGAGGATAAAAGTAAGCTTCTAAATTTTGAAAGCTATGAAAAAGAATTGCTCATTGCTGATGATTCTGCGCTAAAAAGTCTTTCACAATCAATAAGTA
```
