## Supplementary File 5 for "Comparative genomics of a novel *Erwinia* species associated with the Highland midge (*Culicoides impunctatus*)": Erwinia_sp_9145.json (part 3 of 8)

```
GTATCTCTGAGCGGCGCTTTTCGTTTGCAGAATCCCTGTCAATAACTTAACGTGAAGCCAACTTTTTGAGCGGACAGGAGTATAACAGGTGCTTTACGTAATCTATGCGGAAGATAATGCAGACTCACTGGAAAAGCGCACCTCGGTGCGTGCGGCGCATCTGGCGCGCTTACAGCTGCTGCGAGACGAAGGCCGCCTGATCGTTGCCGGCCCGATGCCGGTGGTTGACAGCAACGAACCCGGCGCGGCGGGCTTTAGCGGCTCCACCATCATTGCCGAGTTTTCTTCGCTGGAAGAGGCGCAGTCCTGGGCGCAGGACGATCCCTATATCGCCGCTGGCGTGTATAAGCAGGTGGCGGTCAAACCCTTCAAGCGCGTTTTTTAAGCCATCAGTTGCGCAGCCTGCCGGATGGGCTCAAAGCTGGTTAATAAACAGGACAGAGCGACGATGCTGCTGGTTTAACGTATGACGGATAAGATGCATCCGTCCGTAGCGTTTGGATTGCGCTTCCAGCCAGCGTGTCCGGCGACGTTGGGCCTGACGCTGCATTCTCCAGCGCGCGACTTCATTGCGGCTTCGTCTCATCTCTTCTTCCTGCTTTAAAAAAATGGCGGCGTATTATAACGCCTCAACGCCGTAACTGAGGTCCGATGACTTAAAGGTTTCGCCTGCCGTCATCTGCACGTACACTCCTTCTATCTAAGAGAGAACCGGATTTCCCACACCATGACGACGTTTTATACCCTGCTCAGCTGGCTTCTTGTTTTTGGCTACTGGCTGCTGATCGCTGGCGTTACGCTCAGGATCCTGATGAAGCGTCGGACGGTGCCGTCCGCCATGGCCTGGCTGCTGATCATCTATATTTTGCCGCTGGTGGGGATCATTGCCTATCTCTCGTTTGGTGAGCTGCACCTCGGCAAACGTCGCGCCGAACGCGCGCGCACCATGTGGCCTTCAACGGCACGATGGCTGACCGATTTAAAATCCTGCCATCAGATCTTCGCCCATGAAAACAGTGATGTGGCGCGCTCGCTGTTTCAACTGTGTGAGAAACGTCAGGGCGTGGCGGGCGTTAAAGGCAACCAGCTCCAGCTGCTCACCTCTACCGACGATACGCTGACCGCGCTGATCCGCGATATCCAGTTAGCACGTCACAATATCGAAATGGTCTTCTATATCTGGCAGCCCGGCGGCATGGCCGATGAGGTCGCTGAGTCGCTGATGGCGGCGGCGCGGCGCGGCGTGCACTGCCGCCTGATGCTTGATTCAGCGGGCAGCGTGCAGTTCTTCCGCAGCCGCTGGGCAGGCATGATGCGCAACGCCGGGGTCGACGTGGTGGAGTCGCTAAAGGTCAATCTGCTGCGCGTGTTTTTGCGCAGGATGGATTTGCGCCAGCATCGCAAGGTGGTGTTAATCGATAACTATATCGCCTACACCGGCAGTATGAACCTGGTCGATCCGCGCTATTTTAAACAGGACGCCGGCGTCGGGCAATGGATTGACCTGATGGCAAGAATGGAAGGCCCGGTCGCCACCACCATGGGCATTATCTACTCCTGCGACTGGGAGATCGAAACCGGCAAGCGCATCCTGCCGCCGCCGCCGGATCCCAATATTATGCCGTTCGAGCAGGAGAGCGGACACACCATCCAGGTGATTGCCTCCGGGCCTGGCTTCCCGGAAGACCTGATTCACCAGGCGCTGCTGACGGCGGTGTATGCCGCGCGCGAGCAGTTGATCATGACCACGCCCTACTTTGTGCCAAGCGACGACCTGCTGCACGCCATCTGTACCGCCGCGCTGCGCGGCGTTGACGTCAGCATCATCGTGCCGCGCCATAACGATTCGCTGCTGGTCGGCTGGGCCAGCCGGGCGTTTTTTGCCGAACTGCTGGAAGCCGGGGTAAAGATTTATCAGTTTGAAGACGGCCTGCTGCACACCAAAAGCGTACTGGTGGACGGTCAGCTCAGTCTGGTCGGCACGGTGAACCTCGATATGCGCAGTCTGTGGCTCAATTTTGAAATCACGCTGGTGATTGACGACGACGGTTTTGGCAGCGATCTGGCGACCGTTCAGGACGACTATATCGCCCGTTCGCGTCTGGTTGACGCCCGGCGCTGGGCGAAGCGCGCGTGGTGGCAACGAATTGTTGAACGACTGTTTTACTTCTTCAGCCCGTTGCTGTAAAACGTGCGGAAATGACCCGGCCCGATGGAAAACGTTATGGATTTAAACAATCGCCTTACAGAAGATGAAACGCTGGAACAGGCCTACGATATTTTTCTTGAGCTGGCCGCTGATAATCTCGATCCGGCCGATATCATTCTGTTCAATCTTCAGTTTGAAGAGCGCGGCGGCGCGGAACTTCACGATCCGGCCGAGGACTGGGCTGAACACGTTGATATTGACCTGAACCCGGACTTCTTCTCGGAAGTGGTCATCGGCCTGGGCGATGCAGACGGCGAGCCTATTAACGATGTCTTTGCCCGCGTGCTGCTGTGCCGTGAGAAAGATCACAAGATTTGCCATATTCTGTGGCGCGACTAGCCACGCGTGCAACGGTCAACCGGGAAGCGTCGCCCTGTACGTTATGGCAGGCCACGCGATGACCGCTCTCTTCAACCTCACGCAACAGCGGTACCTCCACCCGACAGCGCGCCGTGACATACGGGCAGCGCGTATGAAAACGGCAGCCGGCTGGCGGGTTTGAAGGATCCGGAATTTCCCCACTGACCACGGCTACCGGTTCACTATCCGGATCCAGCGTCGGCACCGCCGCCAGCAGCGCCTGCGTGTAAGGATGGAGAGGCTGGCGAAACAGCGCATCACGGCTTGCCGTCTCCACCAGTTGCCCCAGATACATCACCGCCACGTCATCACACAGATGTTCCACCACGCCGAGATCGTGCGAAATAAACAGAAAAGTGACGCCAAAATCATCCCGCAAATCGGCAAACAGATTGATGATCTGCGCCTGGATCGACACATCCAGCGCCGAAATCGGCTCATCCGCCACAATAAAAGCCGGTTTCAGGATCAATGCGCGCGCAATGCCGATGCGCTGGCGCTGACCGCCGGAAAACTCATGGGGAAAGCGATCGTAATGCTGCGGCGCAAGGCCGCAAATATTCATCACCTCCAGCACCCTGTCGCGCAGTTCGGCGCGGGTGCAGCGTTTATGCTCGAGCAGGGCTTCACCGATGGCATCGCCAATCCGCAGGCGTGGATTGAGCGAACTGTAGGGATCCTGAAACACCAGTTGGATCTCGGGCCGTAGCGCTTTCATCTGCTTTGGCTTCATTGCGTGCAGATCTTCGCCGCGAAAAATCACCCGCCCCGCCGTTTTATCATGCAGCCCCAGCAGCGTGCGGCCTACGGTGGTTTTACCGCTGCCCGATTCTCCTACCAGGCCAAAGATGGTGCCTTTACGAATGGCAAAGCTGACGTCATCCACGGCGCGCACCTGGCCAGTCTCCTGTCCAAACAGGCCATCACGAACCGGAAAATACTTTTTCAGCCCGTCCACTTCAATCAGATACATGGTGTCGCTCCTGCGGCAAGCGCGGCGGGGCCGGACCAGAAACAGGCGACCTGCCGCTCGTCGCCGATGAGTGGCGGAACGCCCGCGCGACAGCGCTCGGTGGCGCGTTCGCAGCGAGCGTAAAACGCGCAGTATGGCGGCAGCGCCGCCAGATCGGGCACCTGGCCGGGTATTGAGTAGAGGCGACGGCGACGCTCTCCCGGCTGTGGTTTTGCGGCAATCAGCCCTTGCGTATAAGGATGCAGCGGATTGCGCAGCACCTCCGCCGTGGTACCCTGCTCAACGATCCTGCCGGCGTACATCACCACCACCCGCTCGGTCATCTGCGCAATCACCCCTAAATCATGCGTAATAAGCATCAGCGCCATCGCGTGCCGCTGCGCCTGCTCGCGCAGCAGCCGCAGAATTTGCGCCTGAACGGTGACGTCCAGCGCAGTGGTCGGCTCGTCGGCGATCAGCAACGCGGGCTGACAGCTCAGCGCCATCGCGATCATTACGCGCTGCAACATGCCGCCGGAAAGCTGGTGAGGATAGCTGCTCATCAGGCTTTCCGCACGGGCCAGGCCCACGCTGGTCAGCATTTCCGTCGCCAGCGCCCACGCCTTCTTCGGCGATTCGCCGCGATGGAAAATCAGCGGCTCCACCAGTTGTTCGCCAATGGTAAGTACCGGATTGAGCGCCGTCATCGGTTCCTGAAAGATCATCGCCATCTGGTTGCCACGCAGCGCCGCCCGCTCTCTGCCGCGCAGTGCCAATACATCGCGGCCCTGAAAGAGAATTTCACCGCCGTCGATGCTCGCCGACCGGGGCGGCAACAGCCCCATCAGCGACATTGCGGTGACGCTTTTTCCGCAGCCCGACTCACCCACGATACCCACGGTTTGTCCGCCCCGCACCTCGAAAGAGAGATCCTGCACGGCGCGAACCCGTCCCTGTTCACTGGCAAAAGAGAGGGAAAAGTGATTAAAACGCACCAACGGCTGCGTCATCGTCTGCTCCGTTTCATTTTAGGATCGAGCGCGTCGCGCAGGCCGTCGCCAAGAATATTAATGGCAATGACGGTAATAAAAATCGCGATGCCCGGCGGCATCCACAGCCAGGGGCGGCGCTGAAAATCGATCAGGCTGTTCGCCGCGTCCATCATGTTTCCCCACGAGGGCATGGGCGGCACCACGCCCAGCCCGAGATAGCTGAGCGCCGATTCGCTGAGGATGGCATTCGCCACCGCCATCGTCGCCATCACCACCAGGATCGGCACGGTATTGGGCAGCAGGTGACCGAAAAGGCGGCGGCGGGATGACAGACCCAGCACCTGCGTCGCTAACATAAACTCGCGCTCGCGCAGCGAAAGGATCTGCCCGCGCACCAGGCGCGCCAGTTTTGGCCACTCCAGCACACTGAGCATGACGATAACCATCCAGACGCGCGACTCCGGCGAGAAGTCCAGCTCGGCGAGCATCGCCCCCATGACAATCAACAGCGGCAACGACGGAATGGTCATCACCAGATCGGCAAAGCGCATGATCAGTTTGTCCGTGAGGCCGCCCACATACCCGGAAATGGCGCCGAAGAGATAGCCGAGCGTGACCGACATCAGCATGGTCAGCAGGCCGATAATCAACGAAATACGGCCCGCCAACAGCAGGCGCGTGTACACGTCGCGTCCCAGAAAGTCTGTGCCAAGCCAGTGTTCCGCGCCGGGTGGCTTATTAATCATCAGCGCATCGGTGGCGTCGTCACGCCACGGCGAGAAGTATGGCCCAACCATACACCAGACGGCCATCACCAGCAGTACAACCAGGCAAAGCATGGCAAGCGGGTTGCCGCGCAGCGCGCGCACTGCCTGCCGCCAGGGTGACGGTGTCACCTGCGCCAGCGCCGGAATCTCCGCCTTGCGCAAACGGCGTTGGGTGGAAAATAACGTTCGCAACATCTTCATGCCACCCGAATACGCGGATCGGCCCAGGCGTAAAGCACGTCGGCCAGCAGATTGCCCAGAATGGTCAGCACCGCAAGAAACAGCGTAAAACCCATCAACACCGGATAGTCACGCGCGGCCAGTGAGTCAATATGGATATGTCCGGCGCCGGGCCAGTTAAAAACTTTCTCGGTGATCAGCGCACCGGAAAACAGCCCCGGCAGTTCAAAACCGAGCAGTGTGATAATGGGCAGAAGCGCATTACGCAGCGCATGTTTGAAAATCACCCTGCCTTCGCGCAGCCCTTTGGCGCGCGCGGTACGGATAAAATCCATCCGCACCACGTCAATCATGCTGGCGCGGAAATAACGCGTCAGGCTACCGGCCTGCAACATCACAAGCGCCAGCACCGGCAGGATCAGATGTGCCGCCACCTGCATGATATACGCCCAACCGCCTTCATCGCTGCCGATGTTGGTCATGCCGCCGACCGGCAGCCAGTGCAGATCGACGGCAAACCACTTAATCAGCAGCAGGCAGAGGAAAAAGGTCGGAAACGACATGGCGGCGAAAATCACCACGCTGACCAGGTGATCGAACAGCGATCCGGGTTTCATCGCTGACACAACACCCACCGTCAGCGCAATCCCCCAGTAGAAAACCAGTGCGACGCTCGCCAGCAGAAAGGAGTTCCAGATGTACTGATTCAGCAGCTGGCTGACCGGGATCTGGTATTGCAGCGAATAACCCAGATCGCCCTGCATTAACTGCCAGAGCCAGTGCAGGTAGCGCGTCAGCAGCGGCCGATCCAGGCCGTAGAGCGCCTTCAGTTCAGCGGCGCGCTGCGCGGTCAGCGTAATATTGCCATCAATAAAATCGCCGGGCGTTTTTGCAAACAGCAGGAAGATAAGCAGCGACGCAAGCAGCAGCATCGGCAGGGTTTGCAGCAGACGACGCAGAATGAAATTTCTCATCACGTTCTCGGTGCCGCCGCGAGGTCATCGCGGCGGTCAGGGCTGGTTATTTAACGATGTTGACATCCGGCAGGCTGCCGGTCAGGCCGTTGTAGATATCCGGCCTGAAACCGGTGACTCTTGCGCTGCTGGCCGAGAGAATTTTACGATTGGCAAGCAGAATGACCGGCGGATCGTTTGCCAGCACCTGGTAGAGTTGATGATAGATCGGTTTTCGCTTCTCAATATCTGACGTGGCGTTGCCTTCATTGATCAGCCTGTCGACTTCCGCATTGTGATAGCCCTGAACGGCGGCTTCGGTGCTGTAGAAGTCCCATACGCCATCGTGCGGATCGTTGAGCGTGCTGGTGCTGAAGGAGGCCAGATCGTAGTTGCCCGCCTTACGCTGTGACATCAGCGCATTGAAGTCCACCACCTGTGGCTTAAGCAGCACGCCAATCTGCCGATAGTTCTCTTTGGCAATCGGGATCAGCGCGTCATTCAGCACCTTCTTGCTGACCAGCAGCGACAGTTCAAGCCGCTTACCGTCTTTAACCCGGATGCCGTCTGCTCCCACCTTCCAGCCTGCCTCATCCAGCAGCTTTTTCGCCTGCGCCGGATCGAAGGAGTAAGGATTTACGCCCTGCGTATTGTAAGCCCAGGAGATGGGCGCGATGGGTTCCACTGCCACGCTGCCGTAACCCTGATAAACCACGCTGACCAGCTTCTGGCGGTCGAGGCCATAAATCAGCGCCTGACGCACGCGAACATCCTGCAAGGCCGGACGCTTCAGATTGAACTCAACCTTACTGTAGTCGCTGGAGCCGTAGAGATTGATATTGGCGAAGCCGAGGAGTTTGAGCTGTTCAATATCATCCGGCCGCGAGGTAAACGCATCGTAATCGGTGTCACCGGTTTGAAATAACTGGAAATTGGTTGACGGATTGGTGACGCGATAAATAAATCGCGGCGTGGGCGGTTTACCACGATAGTAGTGGGCGTTGGCATGGAAACGGATCTCCTGGCCGGGAATATATTTATCGTAGATATAAGGGCCATTACCGAGCGGTTTACCGTGCAGCGTGCGCAGGTAATCCAGCTCTCCACGCTGATAGCCGCGGCCGTAATACGCTTTCGACAGTACCGGCCCGCCGATCTTTTGCAAGGTGGTGGCGCCCGGCTGCGTGGTGGTAACCTGTAAGGTAAGTGGATCGATAACCTTCAGTCCACTGACGCTGTCGGCCTTACCCTGCTTGTACGCGTCGCCACCGGCGATATGCGCCAGAGTGATGTCGGTATCGCCATCATACTTCGGATCGTAGAGGACGGTCAGCGTGAAGGCGACGTCTTCAGCGCTGAGCGGCGAGCCGTCGCTGAAGGTTAAATCAGGGCGCAGTTTTATCGTCCAGGTTTTGCCATCATCGCTGACCTGCCAGCTCTCCGCCAGGCCCGGCACAAGTTTGCCGTGGCTGTCCCAGTCGATCAGCCGTGCGAAGATCACATTGGTGACGTTTTCATCCCAGCCGTTAACAAAGAAATAGGGATTAAAGATGCCCTGCGGTTCGGAGATACCGGCGATAACCGTATCCTTACGCAATTTTGCGGCAGCGGGAACCTGGCTGGCGTCGGTTGCCGGTGTGATACCTTCCTGAAGCAGTTCGTCCGCAAAAGCGAAAGATGAACAGACTATCGCGCTGGTCAGCAGTGCAGCGCTCACGGCCACGCGCAGAGGCGTGGCGAAAAACGGAATTGATAACGTGGCCAAAAACGATCCCTCATCCAATGGTAATAATCAGCGAGAGAGTAAGGTCATTCACAGAGGCTGTCTAACAACGAAAAAGCATGTTCTTCGACGTTAATGTGCTAAAGGCAAGAAAGATATTGACGAAAAAAAAGGGCGCTGCCGCGCCCCTTCACTAACGCTGTTAAAGCGGATCGACCTTCAGGCAGGAAACCGCGTGACGGAAGCTTCCTTCCAGCAGCGGGCGGGTTTTGGCACACTCCGGGCCGGCAATCGGACAGCGGGTGCGAAAGACGCAGCCCGAGGGCGGATCGATCGGTGAAGGCAGCTCGCCCTCCAGCAGTTGGATGACTTTGTTCTTCTCCAGATCGGGATCGGGAATTGGCACGGCGGACATCAGCGCGCGCGTGTAGGGATGCTGCGGATTCTGATACACCTCATCGTAGGTGCCCAGTTCCACGGCATGCCCCAGATACATCACCAGCACGCGATCGGAGATATGTTTTACCACCGCCAGATCGTGAGCGATAAAGATCAGCGACAGCCCCATCTCCCTTTGTAGTTTCTGCAACAGGTTCACCACCTGCGCCTGAATGGAGACGTCCAGCGCCGAAACCGGTTCATCACAGATGATCAGCTTAGGCTCGAGAATCAGCGCACGCGCAATACCAATACGCTGGCACTGGCCGCCGGAGAACTCGTGCGGATACCGGTTGATCAGGTTTGGCAGCAGCCCCACTTTCATCATCATCGTCTTCACCCGCTCTTTTACTTCCAGACGCGGCATTTTTGGATGATAGGTGCGTAGCGGCTCGGCGATGATGTCGCCAATGGTCATGCGCGGGTTCAGCGAGGCGAGCGGATCCTGGAAAATCATCTGAATATCGCTGCGTGCGCGCCGCCACTCCTCTTCGCTCTGGCCCAGCAGATCGCGGCCAAGCCAGGCGACGCGTCCGTCGGTCGCCTTCACCAGCCCGATAATGGCACGCGCCAGCGTCGACTTGCCGCAGCCGGATTCACCCACCACGCCCAGCGTTTCACCCTCATAGAGGCGCAGGCTGACGCCGTCCACCGCCTTCAGCGTTTTTGACGGCTGCCAGAACCACTGCTTACCGTCTTTGATATCGAAATGCACCTTCAAATCGGCGATTTCTAACAGGACTTTTTTCTCAGCTACCGCGCTCATACCAGTTCCTCCGCGGGTTTAAAGCAGGCACGCAGGCGCCCTTCGCCAAACGGCGTCAATGGCGGCATGGTCGAGCAAATCTCCATCGCGTGCGGACAGCGCGGCTGGAACGGACAACCCTTCGGCAGGCGCAGCAGGTTCGGCGGATTGCCGGGAATGGTAGTCAGCGACTCGCCTTCCGCATCCAGGCGCGGCACTGCGTTGAGCAGGCCGATGGAGTATGGGTGCGTTGGCTGATAGAAAACATCGCGCGCACGGCCATATTCCATGGTGCGCCCGGCATACATCACCAGCACCTGATCGCAGATACCGGCGACCACGCCGAGATCGTGGGTGATCATGATAATCGCGGTGTTGAACTCTCTTTTCAGGTCGTTCAGTAGCGTCATGATCTGCGCCTGCACCGTCACATCCAGCGCGGTAGTGGGCTCATCGGCGATCAGCAGTTTAGGCCGACAAAGCAGCGCCATCGCGATCATCACGCGCTGACGCATCCCGCCAGAGAACTCATGCGGATACATCTTCATCCGCTTGCGCGCTTCGGGCATTTTCACCGCGTCCAGCATCCGTACCGATTCGTCGAAGGCCTGGGCGCTGTTCATGCCTTTATGCAGTTTCAGCACTTCCATCAGCTGCTCGCCCACCTTCATATAGGGATTCAGCGAGGTCATCGGATCCTGAAAAATCATCGCAATCTGCTCGGCACGCAGTCTGTTCAGCTTGTTCTCCGGCAGGTTGAGAATTTCTTTGCCCTGGAACACCGCCGAACCACCAATGCGACCGTTGCTCGCCAGCAGGCCCATCAGGGCGAAAGCGGTCTGCGATTTACCGGAACCGGATTCGCCGACGATCCCCAGCGTTTCGCCCGCGCTCAGGCCGAAGTTCAAATCGTTAACCGCCGTCACGTCGCCGTCCGGGGTGGAAAAGGTGACGCGCAAATCCCTGACGTCAAGTAGCCGGTCGCTTCCCGCGATTTTCGCCAGTGCTGGCTGTTGTTCAATTACGCTCATCGGGAAACTCCTTAACGATCTTTCGGGTCGAGGGCATCACGCATACCGTCGCCAATAAAGTTGAAGCAGAACAGCGTGACGACCAGGAAACCTGCCGGGAACAGCAGCAACCACGGCGACACTTCCATTGAGTTGGCGCCGTCGCTGAGCAGCGCGCCCCAGCTGCTCAAAGGCTCCTGCGTGCCCAGCCCCAGAAAGCTGAGGAAGGATTCAAACAGGATCATGCTGGGCACCAGCAGCGAGGCATAAACCACCACTACACCAAGCACGTTCGGCACGATATGTCGCAGCACGATGCTGACGGTGGAAACGCCGCCGACGTGCGCCGCTTCAATAAACTCCTTGCGTTTCAGGCTCAACGTTTGGCCGCGCACGATACGCGCCATATCCAGCCAGGAAACCAGACCGATGGCAACGAAGATCAGCAGGATATTGCGGCCAAAGAAGGTCACCAGCAGGATAACGAAGAACATAAAGGGAAAGGAGTTGAGGATCTCCAGCAGGCGCATCATTACCGAGTCGGTTTTGCCGCCCAGATAGCCCGCCAGCGAGCCGTAAAGCGTGCCGACCAGTACCGCTACCAGCGCGGAAGCAATGCCGACCATCAGTGAAATACGTCCGCCAATGGCCACACGCACCAGCAGGTCGCGCCCGGAGGAGTCGGTGCCGAAGTAGTGTTTAGAGATCATATCCGGCGGTGCGGACATCATTGCCCAGTCGGTATCATCGTAGGTGAACGACGACAGCATTGGCGCGAAAATGACAAACAGCGAAATCAGAACCAGCACAATCAGGCTGGCCAGCGCCGCGCGGTTATGGATAAAACGACGTCGGGCATCCTGCCACAGGCTCCGCCCTTCCACTTCCAGCTTTTCGCTGAAGGCGTCGAGAGCTTCGCTATTCTTTTTACTCAGGATCATGGCGAGCTCCGATATCAGTAGCGAATTTTTGGATCGATGACGGCATAAAGCACGTCAACAATGGCGTTGAACAGAATGGTCAGCACGCCGACCAGAATGGTCAGGCTGAGCACCAGCGAATAGTCGCGGTTCAGCGCGCCATTAACAAAAAGCTGACCAATGCCCGGCAGGCCATAAATGGTTTCAATCACCATCGAGCCGGTGATGATGCCGACAAAGGCCGGGCCGAGGTAAGAGAGCACCGGCAGCATGGCGGGCTTCAGCGCATGGCGCATCACAATACGTCGCATCGGCAGCCCTTTGGCCCGCGCGGTGCGAATAAAGTTGGAGTGCAGCACCTCAATCATCGAGCCGCGCGTGATACGCGCGATACTGGCGATGTAGGCCAGCGACAGCGCCACCATCGGCAGGATCATGAACTTCGCTTCACCACCGTTCCAGCCACCACCGGGCAGCCACTTCAGCGCAATCGCAAATATCAGCACCAGCAGCGGTGCAACCACAAAGCTCGGAATGACCACCCCGGTCATCGCCACGCCCATTACAATATAATCCCAGGTACTGTTCTGCTTTAACGCCGCAATCACGCCGGCGGTGACACCGAGGATCACCGCCAGAACAAAGGCGGCCAGTCCCAGCTTCGCCGAAACCGGAAACGCATGCCCCACCAGATAGTTGACCGAATAGTCTTTGTATTTAAACGACGGGCCGAAATCCCCTTTTGCCAGCTGCAACAGATAGTCGCCGTACTGTTTCAGGATCGGATCGTTGAGGTGATATTTCGCTTCAATATTCGCCATCACTTCAGGCGACAGCGTGCGCTCGCCGGTAAAAGGGCTGCCGGGCGCGAGGCGCATCATAAAGAAGGAGATCGTAATAAGAATGAGTAGCGTCGGGATCGCTTCCAGAACGCGACGCAGAATAAACTTTAACATTGCCCATACCTGCTGGCTTGTGCCTCAGCACTGCTCAAAATAGACACGCCGGGAAGCGGTGAACCGCCTCCCGGTTTTTGCCATTAGTGTTTAATAATATAAAGATTTTTGTCGTACACGTTGTCCAGCGGATCTTTACCGGTATAACCGCCTACGTACGGTTTCACCAGGCGGGCGTTAACGTAGTAGTAAACCGGAACGATAGTGGAGTCTTTATCCAGAATCTGTTCGGCTTTGGCGTAAAGATCGCTACGCGATTTGTCATCGCTGGCCTTCGCAGCATCGGCAATCGCCTTATCGAACTCAGCCGATTTGTAGTGCGAGGTATTGTTGCTGCTGTTAGAGGTCATCGTGTTCAGGAATGAGGTTGGCTCATTGTAGTCCGCACACCAGGCCGCGCGGGATACATCAAAATTGCCCTGATGACGCGTATCGAGGAAGGTTTTCCACTCCTGGTTGTTGAGCTTAATGTTAACACCGAGGTTTTTCTTCCAGATCGACGAGGCGGCGATAGCCAGCTTCTTGTGCAGATCGGAGGTGTTGTACAGCAGTTCAAAAGTCAGCGGCTTGTCGGCGGTATAGCCCGCTTCCGCCAGCAGTTTTTTCGCTTCTGCGTTGCGTTTTTCCTGCGACCAGCTGAACCATTCCGGTTTAACCAGATCGGCGCCGTCGGTGGCCGGTGGCGTATAGCTGTAAGCAGGCAACTGGCCCTGCGCCAGCACTTTATTGACCATGATATCGCGATCGATACCCAGCTTCAGGGCAGCGCGAACGCGTGGATCGGTAAACGGCGCTTTCTGGTTGTTGATTTCGTAGTAATAGGTGCAGAGGTAAGGATCAACATGCAGCTCTTTCGGGTTGTCGCGCTGAAGCTTTTTGAACAGCTCGATAGGCATATTGTTGTAGGTCATGTCGCTGCCGCCGCTGCTGAAATAGCGGTTAACATCGCTGACTTCAGAAGGGATCGGCAGGAAGGTCACCTTATCCAGCTTGGTGTTGGCGTTATCCCAGTATTCGGTGTTGCGCACCAGCTCGATACGTTCGTTAATCACGTGAGATTGCAGTTTAAAGGCGCCGTTGCCCACCCAGTTTTCCGGCTGGGTCCATTTTTCACCGGCCTTGTCGATGGCAGGTTTGTAAACCGGCGACATTGACGGGTGAACCAGCAGCTTGAAGAAGTAAGGCACGGATTCGCTCAGCGTGACTTCCAGCGTGTTGGCGTCAATCGCTTTCACACCCAGCTGATCGGGGGTTTTCTTGCCGGCGATGATGTCATCAATATTCAACAGGTGACCGTATTGCAGGTAGCTGGCATAAGGCGATGCGGTTTTCGGATCGGCCAGACGCTGCCAGCTGTAAACGAAATCCTGAGCGGTAACCGGCTCGCCGTTAGACCATTTGGCATTTTTACGCAGGTGGAAAGTCCAGACTTTACCGTCTTTGTTTTCCCAGCTCTCCGCCACGCCAGGGATCGGATGCCCCTGCTCATCACCGATAACCAGCCCTTCCAGCAGGTCGCGGTTGACGTTGGATTCCGGCACGCCTTCGATTTTGTGCGGATCAAGAGACTGCACTTCGTCGCCGTTGCCTTTTACCAGCTCCTGTTTTGCCGCCAGCTCAACGCCCGCAGGCACGCTGGCCGCTATCGCCAGATTTCCCGCCAGCGCGGTCATAACGCCAAGCGCAATCAGACTTTTTTTCGTGATGTTGGTCATTATTTACCTACTCCAGTTTTTATCATTGCCAATGTGGTCAAAATCATCAGCGTCCCCCCGTTAACCGGGCAGCCCACCGCGACGGAACGACGTCGCATCGGGCCGGTTTTACCCAAGCCAGAAATACTCCAAATCGTTAATGCTGTTCAATATAAAAATATTTGATATCGGTCAGATCCTGCGGATCTTTACCGGTAAATCCACCCACCCAGGGCTTCACCAGACGCGCACTGACGCGATAGTAAACCGGTACGATAGCCGAGTCGCTGTCCAACTGCCGCTCTGCCTGTTGGTAAACGTCCTCGCGCTCTTTATCCGAAACCTGAAGCGACTTCGCCATCAACGCGTCAAACGCCTTGCTGTTATAAAAGGCGGTATTGTTAGTCGAAGTGCTCAGCATGCTGTTAAGAAAGGTGGAAGGCTCGTTGTAATCGGAGCACCAGGTGGCACGCGCCACGTCGAAATTGCCCTGATGACGCGTGTCCAGCATGGTTTTCCACTCCTGATTATTCAGGGTGACGCTGGCGCCCAGATTCTTTTTCCACATAGAGGCGGCGGCGATTGCCTGCTTTTTATTCACGTCAGAGGTGTTGTAGAGCAGAGTGAAACTCAGCGGCTTATCAGCCGAATAGCCTGCCTCTTCCAGCAGCTTACGCGCCATCTTATTGCGCTGATCCTGGCTCAGTGCCAGCCACGCCGGCGCCGTCAGGTGCGCACCGTTGATAAACGGCGGCGTAAAGCCACCCGCCGGAATTTGCCCCTGCCCCATGATTTTTTCAGTGATGATGTTGCGATCGAGCGTCAGTTTAACCGCCGTGCGCACGCGTGGATCGTTAAACGGCGGGCGCTTATTGTTTAGCTCATAATAAAAGGTGCAGAGCAGCGGATTGATACGCACCTGTGTCCCTAAGGTCTTTTTCAGCGTGGCGAACATCTCCGGCGGCAGCACGCTGTTGGTCATATCAATTTCACCGCTGCGAAAGCGATTCACGTCACTGGTTTCTGAGGTGATCGGCAGGAAGGTTGCGCGGTCAATCACCGTTTTCGCATTGTCCCAGTAGCGTGGATTGCGCTTAAGCACCAGCTTTTCATTGATCACCCATTCGCTGAGCGTATAGGCGCCATTGCCCACATAGTGCTCTGGTTGCGTCCATTTATCGCCCCATTTTTCCAGCACGGCGCGGTTAACAGGTTTCATTGCGGTATGTGAAGCCAGCGCAATGAAATAGGGAACGGGCTCGCTGAGGGTCACCTGAAGATGATGGTCGTCCAGCGCTTTCACGCCAAGCGCGTCGGGCGGCTTCTTGCCTGAAAGAATATCGTCAATATTGTCGAGATGAGCATATTGCAGATAGCTGCCGTAAGGCGAAGCGGTTTTTGGGTCTGCCAGTCGCTGCCAGCTGTAAACAAAATCCTGCGCCGTCACCGGTTCGCCATTCGACCACTTAGCGTTATCACGCAGTGTGAACGTCCAGACTCTGTTTTCCTCATTGCTCCAGCTTTCGGCGACGGCAGGCACAATCTTACCGTTGTTGTCACTGGTCACCAGTCCTTCCAGCAAATTAATAATGATATTGCTTTCCGGCACGCCCTCAACTTTTTGCGAATCGAGCGATGAAACTTCTCCGCCGTTATTAATGACGATTGACTGAGCCGTTGCCAGCGTCGTACCAGCAGGTACGGTGGCGGCGGTGGCACACCCGATAAAAGTGCCCAGCGACAACAGCAGCGCCTGTGACAGGTTCGGACAACGAAGCGGGAATGGTTTCATCAATTAACCTGTGTGAGTGGATCTGAATGCAGATCGTTAAAGCTGACCTTTTTGCACATCCGATGCCAGTTATCAGGAAGGCCACCGAAAATTATCAGAATGAAAATTTAATCGCCAAAAAAAATAGCAAAAATGTTAACTCTTTCTCTTTTATCATGAGTGCTCGTTAATCGAAAGCATTATTTAAATCAAAAAATTAACGACTATCTCGTTGAAATGTAGATGTTTATAAACGGAAACAGGCAGGTAATTACGCAGATAGCCTTCAGGGTGTTCATTAACCAGGCGAAATCGCTGTATAAACAGGCTTTATGGCGCAAAAATTCAGCTATCGAAGGGTAAGCAGCATGTAACACCGCACAGACGCTGCCATATCGCATTTTTTTCTTGTGAAGATCGTAACATTTAAAAGTTATATCGCTGATTACTTTAATTTTACAGTAATTACATTAATGACACCGCTTCGCTGTTAAGTTTTGCGAATAACAAGCACCATAAAGGTGCAAACGACCCATTTAATGCACCAGATAAGCGCATTGATCGTTTGCTGATAAAAAAAAGCGCAGGATATGCGCTTTTAAAAGGTTTATTCGGTGCAATTCTTTATGCGGCAAGACCAGGAAAGAGCGTTCGCATGCCCGTCACAACAAATTCAATGCCCAGCGCCATCAACAACAGCCCCATAATGCGGGTAATGACGTTGATACCGGTTTGACCCAACACGCGCACCATCAACGGCGCGGCGCGGAACAATACCCAGCAGCTGAAAGCAAACAGCGCAATCGCCACGCTGAACCCCAGAAGATTTTGCCAGCTATGATAGCGCGTGCTCCAGACAATGGTTGAGCTGATCGCGCCCGGCCCCGCCATCAGCGGTAGCGCCAGCGGGACCACGCCGATGCTTTCTCTGATCGCCGTTTCTGATTTTTCCTGTTTGTTCTGTTTGTCTTCGCCTAATTTGCCGCTAATCATCGACATGGCAATCGTCACTACCAGAATGCCGCCGGCAATGCGAAACGAATCAATGGAGATACCAAAAATATGCAGGATGCCATCCCCCAGAAAAAGCGACGTCCAGAGAATAATGGCAACGGAAAGATTAGCGGTCAGGTTGGTTTTGTTACGCGCAGCCGGCACCTGATAGCTGGTCATGCTGATGAAAACAGGAATTATTCCTATGGGATTCACTAAAGCAAACAGACCAATAAAAAATTTAATATAGCCGGAGAGGTCTAAAAGTGCCGGGTTCATGCAGGCTCCTGGGGGTAGTTTCTGGCGGCTAATTTAATGTAAAAGTCGTGCGCTTACCAGCGCCACTCACTGGAATATTTACCTGGATTTTTGCCACCGCGGCAGCGATAAATACCACTCATTCCCTTCACACCCAGTAAAAGCCACTTAACAATTCCTTACAGGAATAACCAATCTGAATCATCTTGCCAACACACGGCGTAAACACAGGCGCTGAATGGAGTCAGCGTTAGTGTTACCTGATCCAGATCAAAATTGCGCTACTCCATTGTGAGTAAGCTTAATTTCAGAGAAAGGAAGCGGGTAGTAAGCACACCCTTTACGCTGTGAAGAATGTGCAGACTCTATCAGTAAACATGCGGAATACATCGCAGATATAACGAGTGCATCACAGCTTTATAACAACACATTAGCACTCAATGACTATACTGCTGGTTTCCGACCTGTTTACTAATAGAGTTTAACTTTCATCAGGAGAGTATTATGGCCGTTACTAATGTTGCTGAACTTAACGCACTGGTTGAACGTGTTAAAAAGGCACAGCGCGAATATGCCAACTTCACTCAAGAACAGGTAGATAAGATATTCCGGGCCGCCGCTCTCGCGGCAGCCGATGCCCGAATTCCGCTGGCCAAAATGGCCGTTGCAGAATCAGGCATGGGTATTGTGGAAGACAAGGTCATTAAAAACCACTTTGCTTCTGAATATATCTACAACGCCTACAAGGACGAAAAAACCTGCGGTATTCTGGATACGGACGATACCTTCGGCACCATTACTATTGCTGAACCCACCGGTCTGATTTGCGGTATTGTTCCTACCACCAACCCCACGTCCACCGCAATCTTCAAGGCCTTGATAAGCCTTAAAACCCGCAACGGCATCATTTTCTCACCTCATCCGCGTGCAAAAGACGCCACCAACAAAGCGGCAGACATTGTGCTTCAGGCCGCTATCGCCGCCGGCGCGCCTAAAGACATCATCGGCTGGATTGACGTTCCTTCCGTTGAGCTTTCTAACCAGCTGATGCATCACCCGGATATTAACCTGATCCTCGCCACCGGCGGTCCGGGCATGGTTAAAGCGGCTTACAGTTCAGGCAAGCCTGCCATCGGCGTTGGTGCAGGCAACACGCCGGTAGTGATTGATGAGACGGCTGACATCAAGCGCGCAGTGGCATCGATTCTGATGTCTAAGACCTTCGATAATGGCGTTATTTGCGCCTCCGAGCAGTCGGTGATCGTGGTGGATTCAGCCTATGATGCCGTGCGTGAGCGTTTTGCCAGCCATGGCGGCTACATGCTGCAAGGCCAGGAGTTGAAAGCCGTTCAGGACATTATCCTGAAAAATGGCGGTCTGAATGCGGCTATCGTAGGCCAGCCCGCGGTGAAAATCGCTGAAATGGCGGGCCTCAACGTGCCGGGCAACACCAAAATTTTGATCGGCGAAGTGCAGGCCGTTGACGAGTCTGAGCCGTTTGCTCACGAAAAACTCTCTCCTACCCTTGCCATGTATCGCGCGAAAGACTTTGAAGACGCGGTCGTTAAAGCAGAAAAACTGGTGGCGATGGGCGGTATCGGCCACACCTCCTGTCTCTATACCGATCAGGATAACGAGCGTGAACGCGTCAACTACTTTGGCGACAAGATGAAAACCGCCCGCATTCTGATCAATACGCCAGCGTCACAGGGCGGCATCGGCGACCTGTATAACTTTAAACTGGCACCGTCACTGACGCTGGGTTGTGGTTCATGGGGTGGTAACTCCATTTCTGAAAACGTCGGACCTAAACATCTGATCAACAAGAAAACCGTGGCCAAGCGAGCAGAGAATATGTTGTGGCATAAACTTCCGAAATCCATCTATTTCCGCCGTGGCTCACTGCCTATTGCCATGGAAGAAGTCGCCAGCGATGGCGCAAAACGCGCCTTTATCGTGACCGACCGCTTCCTGTTCAACAACGGCTATGTCGATCAGGTGGTGAACGTCCTCAAATCACACGGCATTGAAACCGAAGTGTTCTTTGAAGTGGAAGCCGATCCAACGCTGAGCGTGGTGCGTAAAGGTGCGGAGCAGATGAACTCCTTTAAACCAGACGTTATTATTGCGCTGGGCGGCGGTTCACCAATGGATGCAGCAAAAATCATGTGGGTGATGTATGAACATCCTGAAACCCATTTTGAAGAGCTGGCGCTGCGCTTTATGGATATTCGCAAACGTATCTATAAATTCCCGAAAATGGGCGTTAAGGCGAAAATGATCGCGATCACCACCACCTCAGGCACCGGTTCAGAAGTTACGCCGTTCGCCGTGGTAACCGACGATGCCACCGGTCAGAAATATCCGCTGGCGGACTACGCGCTGACGCCGGATATGGCCATCGTTGACGCTAACCTGGTGATGAATATGCCGAAATCGCTGTGTGCGTTCGGTGGTCTGGATGCGGTGACGCACGCGCTGGAAGCGTACGTTTCAGTTCTGGCAAATGAATACTCTGATGGACAGGCACTTCAGGCGCTGAAGCTGCTCCAGGAAAACCTGGCGGCAAGCTACAACGAAGGCGCGAAAAACCCGGTAGCGCGTGAACGCGTTCATAACGCCGCCACTATCGCCGGTATCGCTTTCGCCAATGCCTTCCTCGGCGTATGTCACTCAATGGCGCACAAGCTCGGTTCGGAATTCCACATTCCGCACGGTCTGGCTAATGCCCTGCTTATCAGCAACGTTATTCGCTATAACGCTAATGATAATCCAACCAAGCAGACGGCTTTCAGTCAGTACGACCGTCCACAGGCGCGTCGTCGCTACGCCGAAGTGGCTGACCATCTGAAACTGAGCGCCCCTGGCGATCGCACCGCGCAGAAAATCGAGAAACTGCTGGTGTGGCTGGAAGATCTGAAAGCGCAGTTGGGCATTCCTAAATCAATCCGCGAAGCGGGCGTGCAGGAAGCGGACTTCCTGGCGAAAGTTGATAAGCTGGCTGATGATGCCTTCGACGACCAGTGTACCGGTGCTAACCCACGCTATCCGTTGATTGCAGAGCTGAAACAAATCATGATGGATACCTTCTACGGCCGTGAGTACAGCGAGCCATTTGACAGCGTATCCGAAGCGATTGTTAAGCAGCCAATTGATAACGTCAAAGAACAAATGCCTAAAAAAGTGAAAAAGGCATAACTCAGTAAAAAACCGCCGAAAGGCGGTTTTTTTTTACAACAGGCAACGGTTCTTCATCACCTCAGGCCATGCTCGCCGTGTATCGCACGCATGCATCCCTGCTCAATCGCCGCTTTATAATGCTTGCGGCAAACCGACACGTAGCGCTCATTACCGCCAATGACGACCTGCTCCCCTTCTTTATACGGCTTGCCCTCATGATCGAGGCGCAGCACCATTCCCGCTTTACGACCACAGTGGCAGACGGTTTTCAGTTCAATCAGTTTGTCAGCCCACGCCAGCAGATACTGGCTACCGGTAAAAAGCTCGCCGCGAAAATCCGTACGCAGGCCATAACACAAAACAGGGATATCCAGATTATCCACCACGTCAGATAATGCTTTGACCTGATCGCGAGTCAGAAACTGGCTTTCGTCGATTAAGACACAGTGCACCGGCTCGACCCGCTGCCCGGCTTCAATGTCACCAAAGAGATCCGTCGCGTTGTTATACAGTTTTGCCGGTGATGACAGCCCGATACGCGAGCTGACTTTGCCGGTACCAAAGCGGTTGTCGATTTCTGCCGTATAAACCAGCGTTCGCATCCCACGCTCCTGATAGTTATATGAAGACTGTAGGAGCGCCGTTGATTTACCTGCATTCATCGCAGAATAGTAAAAATAAAGCTGAGCCATTTTGTTCGACTCCAGATAGGCAGTTCAGAAAATTTCGCCCGGCAGTGTATCATATACCCCTTGATTCTGCGTGACATTAATAGTTGCTATACGACGTTCCCGCCAGCTATACGAAAGAGTAATAAATAAATTATTAATAATTCAGATTGTAAATTTCACAAAAAAAACGGTAACGTCGAGGACTAATGGAGAAGATGAAAATCACATTTATTCAGCAATATAAGACTATTTTCCCTGATATTTTCCTGACATTATCTGCCGGCTCGGCATGCTGACTGAAAATTTATAAATCGTAAAACGCGCTAATGGATAGGGTATTAACGTTGCGTTAATGCGACATTTCCAGCACATTGACTATTCCCAAATAATTAAAATTACATCAAAATATTAGCAAGAAATGCATTTACCTTTTAAGCCAGCGCTGACATTTAACGATAGAAATTTGCTATTGCAGAACCTTTTTTCCCGCCTTATTATTATTGGGCTAAAACATACCCACATATTTATAAATTTGAGATTTTTGACAATGAGCGAATCACTAAAAATATTGAACAATATTCGTACTCTGCGTGCACAGGCGCGTGAATGTACGCTGGAAACTCTGGAAGAGATGCTGGAAAAACTTGAAGTTGTGGTTAATGAGCGTCGTGAAGAAGAAAGTCATGCTCAGGCTGAAAACGAAGAGCGAGCCCGTAAACTTCAGCAGTATCGTGAAATGCTGATTGCCGACGACATCGATCCAAATGAATTACTGGCCGTACTGGGTACCTCTAAAACTTCCGGTAAGTCCAAACGTGCCGCTCGTCCGGCGAAATATAAATTTGTTGATGAGAACGGCCAGGCCAAAACATGGACCGGCCAGGGACGTACCCCGGCGGTAATCAAAAAAGCAATTGATGAAGAAGGCAAAACGCTGGACGATTTCCTGCTGTAACGTCTTTTATTAAAACCCTACTCTTTATCGTGATAAAAAAGGAAGCTGACGCTTCCTTTTTTATAGTCGGTTTACACCTGGTAGAACGTTTTGTACCAGCCGACAAAGCGTGATATTCCCTCTTCCACGCTGGTCTGCGGCTTAAAGCCAATGGCCTGATAAAGCGCTTGCGTATCGGCGCTGGTTTCCAGCACATCTCCGGGCTGCATTGGCAGCATATTTTTTACTGCTTCGCTGCCCAGGGCTTTTTCTAACGCCTTGATATAGGCCATCAGCGTCACCGGCTGGCTGTTGCCAATATTATAAACGCGATACGGCGCAGAGCTGGTCGCCGGACTGCCGTTTTCAACCGTCCACTGCGCATCAGCCTGCGGAATAACATCCTGAAGACGGAAAATCGCTTCGGCAATGTCATCAATATAGGTAAAGTCGCGCCGCATCTGACCGTTGTTATAAACGTCAATGGCTTCGCCAGCAACGATGGCTTTGGTGAATTTGAATAAGGCCATATCCGGACGCCCCCACGGGCCGTAAACCGTGAAAAAGCGTAATCCGGTAGTCGGTATGCCATAAAGGTGCGAATAGGTATGAGACATCAGCTCATTCGCTTTTTTGGTCGCCGCATAGAGCGAAACCGGATGATCGACCGAATCATCGGTGGAAAATGGCATTTTGCGGTTGAGCCCATAAACAGAGCTTGATGAAGCGTAAAGCAGATGGCCAATATTATTGTGACGACAGCCTTCAAGAATATTCAGGTGACCAATCAGATTCGCGTCCGCATAGGCGAGAGGATTGTCCAGCGAATAACGCACGCCAGCCTGCGCGCCCAAATGAATAACGCGCTCAAAACCCTGACTGGCAAAAAGTGCCGCAATGCCTTCGCGGTCGGCTAAATCGAGTTTTATAAAGGTGAAATCGGGAGAGGCGATCTGTGCCAGGCGGGCCAGCTTCAGATTGACATCGTAATAATCGTTCAGGTTGTCGATTCCGACAACCTGGTGACCGGCCGACAGCAGACGGTTTGTAACGTGAAAGCCGATAAATCCTGCTGCGCCGGTAACCAGATATTTCATACTGCCCTCGTTAATTATGCAATTTGGATAGAAGCTCCGCGGCCGATTGCATAATAAACAAAACCGCGTTTACTGACTCTCTCTGGATCATACAGGTTACGACCATCAAAAATCACGGCTTCTTTCAGAGCATTTTTAATAACGTCAAAATCCGGGGCGCGGAAATTTTGCCATTCGGTACAAATGACCAGACCGTCAGCGCCCTGAAGGGCCGCTTCTTTGGTGCCCATCAGCTTCAGATCGTCACGGTGACCGTAGATACGCTGCGCTTCATCCATTGCTTCCGGATCGAAAGCCTGCACCGTCGCGCCTGCTTCCCACAGCGTTTCCATCAGCACGCGGCTGGAGGCTTCGCGCATATCGTCCGTGTTCGGTTTGAATGACAGGCCCCACAGTGCAAAGGTCTTGCCCTGAAGATTGTCGCCGAAGTGACGCTTAATAAAGGTTGGCAGCTTGGTTTTCTGCGAATCGTTAACGTCTTCCACCGCCTGAAGCAGACGCGGTTTGTAACCAATCTGCTCTGCGGTGCGGATCAGCGCCTGCACGTCTTTCGGGAAGCAGGAACCGCCGTAGCCGCAGCCAGGATAGATAAACGAGTAGCCGATGCGTGAATCAGACCCAATACCCTGACGAACTTTCTCAACGTCTGCGCCCAGACGCTCCGCAAGGTTAGAAATCTCGTTCATAAAGCTGATTTTTGTCGCCAGCATGCAGTTTGCCGCGTACTTGGTCAGCTCTGCGCTACGAATATCCATCAGGATCATACGGTCGTGGTTGCGGTTGAACGGCTCATAAAGCTCGCGCAGAAGCTCAACAACCTCGTCATTATCCGTACCGACAACGATACGTTCAGGACGCATGCAGTCGCTTACCGCCGCGCCCTCTTTGAGGAATTCAGGGTTAGAGACCACGTCAAACGCAATCTCAGCGTTTCTTCCCTTCAGCGTCTCTTCCATCACGCCGCGAACCTTGTCAGCAGTGCCGACAGGAACGGTTGATTTATCGATCACAACCTTATGATCGTTCATGTGCTGTGCAATAGTACGGGCTACGGCAGTAACATATTTCAGATCTGCGGAACCGTCTTCATCGGGCGGCGTACCAACCGCGATAAACTGCATGATACCGTGGTTAACGCCCTCTTTCGCGTCAGTGGAAAACTTGAGACGACCCGCCTCATAGTTTTGCTTAACCAACGGCGTCAGGCCCGGTTCAAAAATTGGAATGATCCCTTTCTTCAGATTGTCGACTTTGTTTTCGTCAACATCGATGCAAAGAACGTCATGTCCGACTTCAGCTAAAACCGCAGCCTGAACCAGACCGACATAGCCGATACCAAATACGGTGACTTTCATTGAATTGTCCCGGTTAAAATTAAACTTACTTTTTATTACCAACGGTGCTTTCGAGCCACTCTTTAAAGTCGCTGCCCAGCGAATTATGGCGCACGCCATACTCTACAAACGCCTGCATATAGCCGAGCTTGTTACCACAGTCATGGCTGATGCCTTTAAGATGGTAAGCTTCTACAGTCTCTTTATCCATCAGCATAGCGATCGAGTCGGTCAGCTGAATTTCGTCACCCGCGCCTGGAGGTGTCTTCGCCAGCAGAGGCCAGATGTCAGCAGAGAGCACATAACGGCCCACTACTGCCAGATTTGACGGCGCTTTATCTGCTTTAGGTTTTTCCACCACGCCGACCATTGGTGCGCTTTCGCCTGGGTTAAGCTGTGCGCCCTGGCAATCCACCACGCCGTAAGCGGTCACGTCAGCGACGGGCTCAACCATGATCTGGCTGTTGCCGGTTTCTTCAAAGCGACGGATCATGTCAGCCAGGTTTTCTTTCGCCAGGTTGGATTCGTATTCGTCGATGATAACGTCTGGCAGGATAACAGCGACAGGTTCGTCACCGATAACCGGATGCGCACACATCACCGCGTGGCCAAGCCCTTTTGCCAGCCCCTGACGCACCTGCATGATGGTGACATGCGGTGGGCAAATAGACTGAATTTCTTCCAGCAGCTGACGCTTGACGCGCTTTTCCAACATGGCTTCGAGTTCGAAACTGGTATCGAAATGGTTTTCGATAGAGTTTTTTGAAGAATGCGTAACCAGTACGATCTCATTAATGCCTGCGGCAATACACTCGTTTACGACATACTGAATTAGCGGCTTATCAACCAGTGGCAACATTTCTTTAGGAATAGCTTTAGTTGCTGGCAGCATACGCGTTCCCAGTCCTGCAACGGGGATTACCGCTTTTTTTACTTTGGACTTATAGGCAGACATCAAAGTACCTCTCTGTTAGGCCGTTCAAGTTATTACTTGATATGTCGAGTTTAAAAAACGAAGTGAGTATACCAGTGGAACCCTGACGGATTTATCCTGGTTGAATCATTTCAGCATAATTTAAGATTATTACCCAAGTATAAAGCCAATCTCTGGACCTGCCCGGCTTCGCGGACAGGAATATCCGCGGCCGGTTTAATCGGTCGACAACATCAGGCGCAGCCTGCCGCCGGCGCCCCATACCTGACACTGCCAGTCACTACAGCGCTGACTTATTTGATTCAAATGTGTACTGCCCATCGTACCAAGCGGGACACCATTACTGAGCTGTATTTGATGGGCATTTACGTTCAGGGTGGCATTTAATCCCGCAGAAACGAGAATAAGGTTTTTCAATCCCTGATGATAATAGCCGACCAATAAAGGAAACTGCCCTTTCAGATTGGCCTGGCGTAAAAGCAGATTAACCTGTTTTAACAGGCCATTTAATTCAGGTAACCGCTGAGACTGGCCGGACAATTGATCCTGAAGCAGGCCGTTAAATAATGCGCGTAATAATAAAGCAGCGAGTACGCCATTATCTCCGGCGCGCGTCACATCAAGACAGTAGAACGCCAAATCTTTCTCAGAAAGGGCCGCAACATCCAACACCAGACCCGGCTGTTCGGCCATCGTGAGCTGACGATAATTTATACGGCAGTGCGCAATCGTCTGTTGCACCGGCGGCTGTAGCTGTTTAAGCAATTTGGCCGCCGCCTGAGGATCCTGAACCAGCGCGTCCCAGTCCTGAAAAAGCTGTTCATCCTCCTCGACTTTCGAGGAGAACATTGAAGGGTAAAGGCACTCAAACACCGCTTCACGCAGGCGGCCTAAATCTTTAAGCGGCTTGAGCAACACATCCTGCACGCCGAGCCGAAGGACGCTGGCGATGTCGGCCATGTTCTCCGTGGCTGAAACGATAAGAATCGGGATATCGTTGCCGCTGCTGCGAAGAGTCTCAACCAGCTTAAGGCCATCCATGCGCGGCATCGCCAGATCGCAGATCATCAGGTCGGGCACAGTGGCGCCGATTTTTTCCAGCGCATCAAGTCCGTCATCAGCGACGACAACGGTTGCCCCGAGCGCATCAAGAAAGTTGTTCAGCAGGGAACGGAAAACGGCTTCGTCTTCAACAATCAGAATCTGTTTTCCGGTTAACGGCTTCTCCATTATTCCCCCTTGCACAGCAGATAACTCAATAGTGGCTCATAAAAACCATTCTCGCTTGTGGTAAAAAGCATTAACCGCATAACTTATTCATCCTTAGATAATTTATGGCGGATCAGCGGCAAGAGTTCATCCATTCTCTTCTCAACGGCCAGCCGACCGGCTTCAATGGCTTCCGCCGCACGGTGAAAATCCAGCGTGGAAATTTGCGGACAAAAGGGCTGAATGAGGACATCAGGAGGGTCGCCCGCCATACGCGTACGTTTCACGCAGTTTTCAAGCACCTGTATTGAGGTAGTCATAATCTCCATCGCGCCGGGACGTTGATTCATTTTTCGCTGAGTGGCGCGCGTCAGCGTTTGCCGCAGCTTAACGCCCCACCCCGAAGTGGCTGCGCTTGATGTGCGCTCCTCGACAGGCGTAACGGAAAGTAAATCCTGATGCATCAGATGCGCGTCGTGCTGAAGATCGACAGCAATCACGATATCGGCGCCCAGCGCACGCGTCAGAGAGATGGGAACAGGGTTAACGACGGCACCATCAACCAGCCAGTAGCCGTTCCATTCAACTGGCGATAGCAGACCGGGCATACTGCAAGAGGCGCGAACCGCCTGATGAAGGTCACCTTCGGTCAGCCACAGTTCGCGACCGGTACTGAGATTCGTGGCAACGGCACCGAAGGGAAGTGAGCACTGCTCGATTTTTTCATGACTGACCAGCCGCCGTACGTGGCTGAACACCCGATCGCCGCGCAACAGGCCGCCGCGCCGCCATGAAAGATCCATCAGGCGAATGACATCCCAGTAACGAAATGAGCGTACCCAGGTTTCCATTCGCGGCAGGTGATGACTGGCATAGGCAGCGCCCACCAGCGCGCCGACGGAGCTTCCGGCGACCACATCAATCTTTATTCCTGCCCGCTCCAGCGCATTGATTACGCCGATGTGGGCCCATCCTTTTGCAGCGCCAGAACCCAGCGCCAGCCCAACCTTAACCTGTCTCATTCATCCCCTGGTATTTGCCAAACTTCAAATGGCATCATCCCGGCTGCTCGGTTACCATGATGCCTTGTTATTCTGCCGTCTTTAATCATTCCTGGAGTCGACGTGTCAGCCCTGTGTCCCTGTTGTAGCGGGTTGGAGTATAGCCTATGTTGCCAGCCCTATCTAAATGGTCTTGCTGTTCCACCTGACCCGGAAGCGCTGATGCGCTCACGCTATACCGCTTACGCCACGCATAATACCGACTGGCTCATTGCCACCTGGCATCCGTCCTGCCACGCCGAAAACTTCCGTGGCGAGCTGGAAAGGAGTTTTGCGAATACTAAGTGGCTAAGTTTACAGATTATTGAAGCAAAAAAACCAGGGGATTACTCTGAAGGATTTGTGTCTTTTTTTGCTCGTTTCTCCGAAAACCACGGTGAAGGCTTTATTCACGAGCGCTCGCGCTTTCTTCGCGAGGAACAACGCTGGTATTATATAGACGGCATCGTGCCGGAAACAGGGCGAAATGACCGCTGTCCCTGTGGCTCCGGCAAAAAATTTAAGAAATGCTGCGGTCAATAAACAGCGCCGCTCACCTACACAGAATTGCTTCGACAGGATCATCAACGCAATGCAAGCGCAGACACCGCAAAGAAAAGTTTTACGTACCATTTGCCCGGATGCAAAGGGCCTTATCGCAAAAATCACCAATATTTGCTACAAGCACGAACTGAATATTGTGCAGAACAATGAATTTGTCGATCACCGCACCGGGCGTTTTTTTATGCGTACCGAGCTGGAAGGCATATTCAACGATACGACGCTGCTTGCCGATCTCGACAGCGCGCTGCCTTCGGGCTCCGTGCGCGAGTTGCACCCTGCCGGTCGTCGTCGTATCGTCATTCTGGTCACCAAAGAGGCGCACTGTCTGGGCGATCTGCTGATGAAAAGCGCCTATGGCGGCCTGGACGTTGAGATCGCCGCGGTAATTGGCAACCATGAGACACTGCGCACGCTGGTGGAACGTTTTGATATTCCGTTTATGTTAGTCAGCCATGAAGGTCTGACGCGCGAAGAGCATGACAATAATATGGCGGCGGAAATTGACCGCTACCAGCCTGACTACGTGGTGCTGGCGAAGTACATGCGCGTGCTGACGCCTGCCTTTGTGCAGCGTTATCCCAACCAGATTATTAATATTCATCACTCGTTCCTGCCGGCATTTATAGGCGCGCGTCCTTATCATCAAGCCTATGAGCGCGGCGTGAAGATCATTGGCGCCACCGCGCACTACGTGAATGATAATCTGGATGAGGGGCCGATCATTATGCAGGACGTGATTCACGTCGATCATACCTACACGGCGGAAGATATGATGCGTGCGGGACGCGACGTGGAAAAAAACGCGCTGAGTCGCGCCCTTTACCAGGTGTTGGCGCAGCGGGTGTTTGTTTACGGTAACCGCACGATTATTCTTTAACGCGCCTGGCAAAGCAGCGGTCAGCGTAAAAAAGCGGCAAACGGTATTTTTTTCGGGTGCGCAGGCTTTACAGCCGTCTCTCATTTGGTATGATGCGCCCCGCTTCAACAGCACACAGCAAGCCCCGTGGTGGGGTTCCCGAGCGGCCAAAGGGAGCAGACTGTAAATCTGCCGTCATCGACTTCGAAGGTTCGAATCCTTCCCCCACCACCATCACTTTCAACGCCCACAAATTCCCCCCACATACTGACGCCTGCATAATTCTCCTTACGGGGAAGGATGAGAACCTTCGACCAGGGTTCGATTCGAGCGCAGCGAGAAAGCGTTGCCGCAGGCAACGACCCGAAGGGCAAGGAACAACGTTCCGCGTCATCCTTCCCCCACCACCATCACTTTCAACGCCCACAAATTCCCCCCACATACTGACGCCTGCATAATTCTCCTTACGGGGAAGGATGAGAACCTTCGACCAGGGTTCGATTCGGGCGCAGCGATGAGAATCTTCAACGCGCCAGCCCTGTCAGCAAAGATGACATCAACCGCCGCTCTCTGCTACCATTCCGACATCTTTCCCCTTGTAAAGCAGCCTGCGTAATGAAATTTGTTTCTTTTAATATCAACGGACTACGCGCCCGTCCTCATCAGCTTGCCGCTATCGTCGAACAGCATCAGCCCGACGTGATCGGCCTTCAGGAAACCAAGGTTCACGATGATATGTTTCCGCTCGAAGAGGTGGCGAAGCTTGGCTATAACGTATTTTATCACGGGCAGAAAGGTCACTATGGCGTTGCACTGCTGACTAAGATGCAGCCGGTCGCGGTTCGTCGTGGTTTTGCCGACGACAATGAAGAGTCGCAGCGTCGCCTGATCATGGCCGATATCCCCAGCGCGCTTGGCAACATTACCGTCATTAACGGCTATTTCCCGCAGGGGGAAAGCCGTGACCATCCCAGCAAGTTTCCGGCGAAAGAGAAATTTTATCGCGATTTGCAAAACTACCTGGAGCAGGAACAGCAGCCCTCCAGGCCGGTGCTGATTATGGGCGATATGAACATCAGCGCGGCGGATCGGGATATCGGCATTGGCGAAGAGAGCCGTAAGCGCTGGCTGCGCACCGGCAAGTGCTCCTTTTTACCTGAGGAGCGTGAATGGATGGATCGCCTGATGAACTGGGGGCTGGTGGATACCTGGCGCAGCCAGAACGGCGAGGTAAGCGACCGTTTTTCCTGGTTTGACTATCGTTCTAAAGGGTTTGACGACAATCGCGGCCTGCGTATCGACCTGATGCTGGCGAGTCAGCCACTGGCCGCGCGCTGCATTGAAACCGGCATTGACTATGAGATCCGCAGCATGGAAAAGCCTTCCGATCATGCGCCGGTCTGGGCGCGTTTCGACATCGAATAATGAATGATGCCCCTTTACCGGAGGGCCAGTCCGGTGAAGGGCTTTACTTCACGGTTTGCCAGGTCAGATTGTTGGTGCCAATCGAGCGCTCATCGCGGCTGCACTGCAACAATACGCCTTCCATTTTCACTACCGATCCCTCTGTGTAGCTGCGGTTTTCATAAGTGCAGCAGCGCAGGCAGGGCGGCTGATTGCTTTGTCCCTGCGTCCACGCTTCCGGCGGCATATCCACCACGACATCAGCATTGGGGCTGCTACCCTGCTCACTGTTGCCGCCGTTATGATAGCCGCCGCCCTGCTCATAACCGCCGCCGTTGCCATAATCATCGCCCTGATGATGCTGTGAATTACCCACGTGCAGGCTTTGATCTGCCGCGACGAGGTGTCCGCTGAACAGCAGCGCGGCGGAGAGAACTACCCAGGCCGTTCTTTTCATTATTCTGTATCCTTCGCTTTCGCCGCTTTTCGCCGAGGCGGCTTTTTAGATGATCTGGCGGGCGCCGGCAGCCCCCGAAACGCATGGGCGGCGGGCTGCTGTCGCGCCTGTGAAATCAGGTTGTGCAGCGTCTCCACCAGGGGCGTCATGAAATCCTGATAGCGGCACTGCTTCTCACTGATTTTAGTCAACGTTGACTCCCAGTGGGCGGTCATATCCGGCCGCGCCGCCATTTCGGGCAGTGAATGAATTAACGCGCGGCCGGCGGGCGTGGCGTGTATATAGCGCCCTTTCTTCAGCAGAAAAGCACGCTTAAACAGCAGCTCGATGATCCCCGCACGGGTTGCTTCCGTTCCTAAACCATCGGTCGCACGCAGTACTTTCTTTAGATCTTTATCCTGTACAAAACGTGCGATGCCGGTCATGGCCGATAACAACGTCGCATCGGTAAAGTGACGCGGCGGCTGCGTCTGTTTTTCCACCACCTCGCCGCGTTCGCAAAGCAGCGTGTCACCTTTCGCCACTACCGGCAGCGGCGTGCCGTCGTTCTCCTCATCGCGTTCCTTGCTGCCAAGCAGCGCGCGCCAGCCCGCTTCGGCAAGAAAACGCGCTTTTGCAATGAATTTACCCCCGGCGATATCCAGCTCAATCACGCATTTGCGGTAAACGGCATCCGGGCAGAATTGCATCAGGTACTGGATAGCGATCAGGCGATAGATCTGACTTTCCGTGTCGCTCAGGCGAACCGCGCTGCTGCGTGCGGTGGGAATAATGGCATGGTGCGCGTCAACTTTTTTATCATCCCAGCAGCGGTTTTTACGATCGCTGTCAAAATCCCCCGGCGGCGTGAGATCGGGCTGATGAATACCAATCGCATTCAGCACCGAGTGCCGTCCCGCGAAGTGTTCCGCAGGCAGATAGCGGCTGTCCGAACGTGGATAGGTGATCAGCTTATGGGTTTCGTACAGCTTCTGGCAGGTATCCAGCACCGCCTGGGCGCTGAGGCCAAAGCGTTTCGCCGCCTCAATTTGCAGGCTGGAGAGCGAAAACGGCAGCGGTGCGGTGTCATTTTCCCGTTTGTCATTATAGCTGGTGACCTGAGCAGGCTGTCCGCTGATGCGGGTTACCACATGGTCGGCAAGCGCCCGACGCAGCAGTCGTCCCTCTTCGTCCTGATAGGGTTCGCACGCCTCGCTTGGCTGCCACAACGCAACAAAACGCTCTTCCGCCGGCGTGACGATGTGGGCTTTTACTTCAAAGTAGTCCTTTGCCACAAAGCTTTCGATCTCCTCATCACGCCGCACCACCAGCCCCAGCACCGGCGTCTGAACACGGCCAACGGAGAGCACGCCATCGTAGCCCGCGTTTCGTCCCAACAGCGTATAGGCACGCGTCATATTAATGCCGTAAAGCCAGTCGGCGCGCGCTCTGGCCAGCGCGGAAACGCACAGTGGAATAAACTCACGGTTTTCGCGCAGCCTGCCGATAGCCCTTTCCACCGCTTGCGGATTGAGATCGTTAATCAGACATCGCCGCACCTGGTCACGTTTTGCGGCAGGCATCGCCAGATAGTCGAGCACCTCATCTACCAGCAGCTGCCCTTCTCTGTCCGGGTCACCGGCGTGGATGACTTCGCTGGCTTTGCCAAGGAGCCCCTCAATCACCCGAAGCTGCTTAGCCACCGACGGCCGCGGCTGTAGCCGCCACTTTTCCGGCACGATAGGCAGATCCGCCAGCGACCAGCGCGCGAAACGGCTGTTGTAGCTGTCCGGCTGCGCCTGCTCAAGCAGGTGGCCGACGCACCAGGTCACCATGTTATCGGAACCGCAGGCGATGAAACCGTCGCCGCGACGGTGAGGCTCAGGCAAAACGTCCGCTATCGCGCGGGCAAGGCTGGGTTTTTCTGCAATAAACAAGCGCATCCGGGATTTGCTTCCTGCTCAGCCGATAATTTCAATCAGCGCCCGGCCCGCCCGCGGCGCATGCAGCTCGCCGATGGCGGTAAGGGAGGTATTCATTACGCCTGCGCGCTCGATGACCGCCGCTTCTGCTTCAGGCGTTACCGCCAGCAGCAGACCGCCGGAAGTTTGCGGATCGCACAGTAGCTGTCGCTGAGGTTCGCTCATTTCGCCAATCAAATGGCCGTAGCTGGCGAAGTTGCGTGCGGTTCCGCCGGGAACGCAGCCCCGGGCGATGTAGCCGTCAACGCCTGGCAGGCGAGGCACTGCGCTGAACCAGACGTCCGCCTGCACGCCGGAGCCCTGGCAGATTTCGCTAAGATGCCCCAGCAGGCCGAAACCGGTGACGTCAGTCATCGCCGTCACGCCGTCAACATCGGCGAACACCGCCCCGGCTTTATTCAGCTGGCACATCACTTCAGTGGCAAGGCCAACATGTTCTGGCTGGAGCAGCGTCCGTTTCTCAGCCGTCGTCAACACGCCGATACCCAGCGGTTTGGTGAGAAACAGCTTGCACCCTGCGCGCGCTGCGCTGTTTTTCTTTACCTTATGCGGATCGATTACGCCGGTTACCGCCAGGCCGAAAATAGGCTCCGGCGCATCGATTGAATGCCCGCCCGCCAGCGAGATCCCCGCGTCGCGGCAGACGTGGCGCCCGCCCTCAATCACCTGCTTCGCCACCGACGGCGGCAGTTTATCCACCGGCCAGCCCAGAATGGCGATCGCCATAATCGGTTTACCGCCCATGGCATAGATATCACTGATGGCGTTGGTGGCCGCGATGCGGCCAAAATCAAAGGGATCGTCAACGATGGGCATAAAGAAGTCGGTTGTGCTGATCACCGCCGTACCGTTACCTGCATCCCAGACCGCCGCATCGTCACGGGTTTCATTACCCACCAGCAGATGGGGATCGTTGAACAACGGGCTGTCGCTGTGCAGGATCTGCTCAAGGACGGCGGGCGAAATTTTGCAGCCGCAGCCGGCGCCATGACTGTATTGCGTCAGGCGAATGGTTTCGTCTTTCATTTTATGGCTCCCATCAGGCATCAACCCGCGACATGGTAGCGCTTAATGCCGACAGTAGTAAGGGCTGAGATATTTTTCCGCCGCCGTTCGCTCATTATCACCACAAAATGCGGGGCCGCTCGCAACCCCTGGGTGCAAAATCTTCAGAAACGGCTGACAAAAGGCGCGGTATCTGGCGGGAGAACGGTGGTGGAAGACTTTAACTGCGGCGTGCCGAGGTAAAGGAAGCCGACGATGGCGTCCTGCTGGCGACAGTTGAACGCATCGCGTACGGCAGCATGTTCCGTCCACGCCCCGCTGCGCCAGACACCGTTGAAGCCCTGCGCCAGCGCGGCCATCTGCATCGCCATGACCGCGCAGCCCGCCGACACTACCTGCTCCCACCGCGGCACTTTATGATCTTCTTCGCAATGCGCCACCACGGTGATGATCATCGGCGCGCGATACGGGGCCTTTTTCGCTTTTTCAATCGCTTTGTCGTCCATCCCGTCCGTGCGGGCTGCCTCTTCGAGCAGCGTGCTGAAACGGTCACGCCCGTCATTTTCAACAATAATGAAGCGCCAGGGCTGTAGCGTGCCGTGATCGGGCGCGCGCATACCGGCACGGAGGATATTTTCGAGTACCTCGCCCGCAGGCGCAGGTTCGCTCAGGCGTGACGCCGAACGACGGTTAACAACCAGATCCAGTGCATCCATTTTTACCTCCTGATAACACGTGTAGTGCGTCCAGGCTAGCACAGGATGATGATTTGTTACAGCATTGCACTTTTTCCTGCTGACAATTTCACCGTCGCTAATTAGGATGTCATCATCACGCTGCGGTTTGGCGAAAAGGCGACAGCGTCTTTCCCTTACCGGGTTTTTATCAAAATGGAGAAGTTATGCGCACTTTGTGGCGAATCATTGCCGGTTTTTTCAAATGGACCTGGCGGCTGTTGAATTTTGTTCGTGAATTTATTCTTAATCTGTTTTTAGTGCTGTTGATTGTGGTGTGCGTGGGGATCTGGTTCCAGGTGAATCGCGCGACGACGCCGGAGCCGGTGACAAAAGGCGCGCTGGTGGTTGATCTCACTGGCGTCGTGGTCGACAAACCCTCCGTTAACAACAAGCTCAGCAAAATCAGCCGACAGCTGTTGGGCGCCAGCAGCGATCGCTTAAAGGAGAATTCGCTGTTTGACGTAGTGGATGCCATTCGTCAGGCAAAGGATGATGCCAACATTACCGGAATGGTGCTCGATCTGCGCGATTTCGCGGGCGGCGACCAGCCATCCTTACAATATATCGGCAAGGCGCTGCGCGAGTTCCGCGACAGCGGCAAGAAAATTTACGCCACCGGCGACAGCTACAGCCAGGCGCAATATTACCTTGCCAGCTTTGCTAATAAAATTTATCTCTCACCGCAGGGCAACGTCGATTTGCACGGTTTTGCCACCAACGGCCTCTACTACAAATCACTGCTGGATAAGCTGAAGGTCAGTTCGCACGTTTTCCGCGTGGGCACCTATAAGTCGGCGGTAGAACCTTTCCTGCGTGACGATATGTCGCCTGCGGCGCGCGACGCCGATGGCCGTTGGGTGGGCGAGCTGTGGCAGAATTTCCTCGGCACCCTGGCTGCTAACCGGCAGATTACCGCCGATCAGGTGTTTCCTGGCGCGCAGGGCGTGCTTGACGGCCTGCAAAAAACCGGTGGCGACACGGCCCTGTATGCCAAAAACGCAAAGCTGGTTGATGAACTGGCCTCACGCGCGCTGGTTGAAAATGAGTTAGGTAAAATCTTTGGCTGGGACGATCGGGCCAACGAGTACAAAGGCACCAGCATTTACGACTATGCCGTGAAGGATAACGGCTCCGCCAATGGCGAAATTGCCGTTATCATGGCAAACGGCGCCATTATCGACGGAGAGGAGACGCCCGGCAACGTGGGTGGCGACACCACGGCAATGCAGATCCGCGAAGCGCGCCTGGACAAGAAAATCAAAGCGATTATTCTGCGCGTTAACAGCCCCGGCGGCAGCGTTACCGCCTCCGAAACCATTCGTGAGGAGCTGGCGGCGGCGAAGGCAGCTAATAAGCCGGTTGTGGTATCAATGGGCGGCATGGCGGCTTCCGGTGGCTACTGGATCTCCACGCCGGCGAATTACATTATCGCCAGTCCGAGCACGCTGACCGGCTCCATCGGCATCTTTGGCGTGATCAATACCGTTGAAAACTCGCTCGACGCTATCGGCGTTCACACCGATGGCGTGGCTACTTCACCGCTGGCCGATGTGGCATTGACCAAAGCATTGCCACCTGAGATGCAGCAGATGATGCAAATCAGTATTGAAAACGGCTACAGAAACTTCCTCGGGCTGGTGGCGAAATCGCGCGGCAAAACGCCGGAGCAGATCGACCAGATTGCGCAGGGACACGTCTGGACCGGCAGTGATGCGAAAGCAAACGGCCTGGTGGATGCATTAGGCGACTTTGACGACGCGGTCACCAAAGCGGCGGAGCTGGCGAAGCTCAACAAGCCGAAACTGAACTGGTATCAGGATGAGCCGGGCTTTATGGACATGCTTTTCAGCCAGGTAGATGTCTCGATTCGTGCCGCGCTGCCTGGCGCGCTGAAGGTTTATCTGCCGGCACCGATGGCCGAAGTGGTGAGCGCAATGAAAAACCAGCCAGGTCTGTTTGATAAGATGAACGATCCGCAAAATCGTTATGCGATGTGCCTGACCTGCGCGCAGGTTAAGTAATCAACGCAGCCCGGCCTCTGGTCGGGCTGCTTTTCCCCCGCTTTACCCTTATACTTCGCCTTTTCGGCAAGCCAGAGTTTTCAATGCAAAAAAAATCTATTTACGTGGCCTATACCGGCGGCACTATCGGTATGCAACGCTCCGAGCACGGTTACATTCCTGTTTCAGGTCACCTGCAATCTCAACTGGCGGCCATGCCGGAGTTTCATCGCGCAGAAATGCCGGATTTTACCATTCATGAATACGCGCCGCTGATTGATTCATCCGATATGACGCCGCAGGACTGGCAGGCGATAGCCGACGATATCCGGCAAAATTATGCGCTGTACGACGGTTTTGTCATTCTCCATGGCACTGACACCATGGCGTTTACCGCTTCTGCGCTCTCTTTTATGCTGGAAAACCTCGGCAAACCGGTAATTGTGACAGGGTCACAAATTCCGCTTGCCGAACTGCGTTCTGACGGGCAGCAAAATCTGCTTAACGCGCTGTTTGTTGCTGCGAATTACCCGATCAATGAAGTCGCCCTTTTCTTCAACAATACGCTTTACCGGGGCAACCGGACCACCAAAGCGCATGCCGATGGTTTCAACGCGTTCGCGTCGCCTAACCTGCCGCCGCTGCTGGAAGCCGGTATCCACATTCGCCGTCTGAACACGCCGCCTGCACCCGGCGGCGCTGGCGAACTGATTGTACACCCGATTACGCCGCAGCCCATAGGCGTGGTGACAATCTATCCGGGCATTTCTGCCGATGTGGTCAGTAACTTTCTGCTTCAGCCGGTGAAGGCGCTGATCCTGCGTTCCTATGGCGTGGGCAACGCGCCACAGAACCCGGCGTTTCTGCGTGAACTGAAAGAGGCGAGCGCGCGTGGCATTGTGGTAATTAACCTGACGCAGTGCATGTCGGGCAAGGTCAATATGGGCGGTTATGCGACCGGTAACGCGCTGGCGCTGGCGGGCGTGGTCAGCGGACACGATCTGACGGTGGAAGCGACGTTGACCAAGCTGCATTTCCTGCTGAGTCAGGATCTGTCGAGTGATGAGGTACGCCGTTTAATGCAGTTGAATCTGCGTGGCGAACTGACGCCGGATGACAAGAATTGAGGATGGACTGAGCGGGCGTCACGCCCGCTGAAGGCGAAGACACTACTGCAAACGGATAGAAGTGACGTTGTCATCATTAATGCCGAACTCTTCCTTAAGCTGCTTTTTTGTTCGGGTGACGATTTCGCCACCCTTACCCACGCTCATGTGCTGCGGCGCGTCGTTATGTCGCGACTGCCACAGCATCACCAGTTGCAGGCTGTTCTCCTTTTGCTCCGGCGTCAACGCCACGCCGTCCGCCCATTTTCCGGTTTCAACCGCCGTTGCCAGCCGCTGATAGACTTCCGGCGTCATGGCGGCAATCATTTCATCAAGTTCCATGGTTCAGCCTTTAATGTTATTGCCATCATCATCGGTGAAGCTTAACGAAGCGGAGTTGACGCAAAAGCGTTCGCCGGTGGGCTGCGGGCCGTCAGGAAATACGTGCCCCAGATGAGCGTCGCAGGTTCCACAGCGGATTTCCGTACGCTGCATGCCATGCGAATCATCTTCCAGGTAACGGATCGCCTCGTCCTGATAAGGCTGATAGAAGCTGGGCCAGCCACAGCCGGACTCGTATTTGCTTTCGGATAAGAACAGCGGCGCGTTGCACACCAGGCAGTGATAAATGCCCTCGCCTTTATTGTGCAGGAGCTTGCCGGAAAAAGGCGGCTCCGTTCCACGCTGCTGCGTAACGTAGTGCTGGATTTCGGTTAAATCGGTTTCAGGTTTCAGGATGTCTTTGGCCATTTTTACCGCTCTCTCGCCGTGTAAATCTGAAAATTTCAGCTACTATTCTAACAAATGCTTAACAAGATCAGGGGAATTTTTTCTTCCAGGCAGAATCTGAAGGCAGCGCGGAAGATAAAATGTGAAGTACATCACTCTTTTTACCTTTCCCCCCTTTATATTTTGTCCGGTCGGCCCAAGATCAGTGCCCAGAAGTCATTGCGAACCGCCTTTTTGGGCAACTATTCCTCGCTGAGGATTTGATTTGCCGCAACAGTTGAAGCGATTCCGCTTGACGCCTGGCAAGGTTTTTGTAATTTTACAGGCAACCTTTTATTCACTAACAAATAGCTGGTGGAATATATGACTATCAAAGTAGGTATCAACGGTTTTGGCCGTATTGGTCGCATCGTTTTCCGTGCTGCTCAGCAGCGTTCTGACATCGAAATCGTTGCCATCAACGATCTTCTGGACGCAGAGTACATGGCTTACATGCTGAAATTTGACTCTACTCACGGTCGTTTCGACGGCACCGTAGAAGTTAAAGACGGCCAGTTGGTTGTTAACGGCAAAACCATCCGTGTTACCGCTGAAAGAGATCCGGCTAACCTGAAATGGGGCGAAATCGGCGTTGACGTTGTTGCTGAAGCAACCGGCATCTTCCTGACCGATGAAACCGCACGTAAACACATTCAGGCAGGCGCGAAGAAAGTCGTTCTGACCGGTCCATCTAAAGATGACACCCCAATGTTTGTTATGGGCGTGAACCACAAATCTTACGCGGGTCAGGAGATCGTTTCTAACGCCTCTTGTACCACTAACTGCCTGGCGCCGCTGGCTAAAGTCATCAACGACAAATTCGGTATCGTTGAAGGCCTGATGACCACCGTTCACGCGACCACTGCAACGCAGAAAACCGTTGACGGCCCATCTCACAAAGACTGGCGCGGCGGCCGTGGCGCTTCTCAGAACATCATCCCTTCTTCTACCGGCGCTGCTAAAGCCGTAGGTAAAGTGATCCCTGAGCTGAACGGTAAACTGACCGGTATGTCTTTCCGCGTACCTACCCCTAACGTTTCCGTGGTTGACCTGACTGCACGTCTGGCGAAGCCTGCTTCTTACAAAGAAATTTGTGAAGCCATCAAAGCTGCCGCTGAAGGTGAACTGAAAGGCGTTATGGGTTACACCGAAGACGAAGTGGTTTCTACCGATTTCAACGGCGAAACCCTGACTTCCGTATTTGATGCGAAAGCCGGTATCGCGCTGAGCGACACCTTTGTTAAGCTGGTTTCCTGGTACGATAACGAAACCGGTTACTCTAACAAGGTTCTCGATCTGATCGCACACATCTCTAAATAAGCGATGTGATGCCATTCTCTGAGGCGACTTCGGTCGCCTTTTTTTATAGCAGGGTGACTCATGAACGAAAAACTCTTCTCGCTCCCCGTTATTGAACAAATCACGCCTTACATTTCTCAACGCCTTGTCGGCGAACTGCCGGTTATTACTATTGTTCATCCAAAGGTCCGCGCCGCAGTCACGCTTCAGGGCGCACAGCTTATTGACTGGCAGCCCGCAGGTGAAGCCCCGGTTATCTGGCTGAGCGAAAAAACCGCCTTTGCCAACGGCAAGGCCATTCGCGGCGGCGTACCAATCTGCTGGCCCTGGTTCGGCCCTGCGGGTGAACCCGCACACGGTTTTGCCCGCAATCTGCCGTGGACGCTTTCCGCCCATGATGAAAACGAAGAGAGCGTGGTGCTGACTTTTGTGCTGGAAAGCAGTGAACAAACAAAGAAACTGTGGCCCCACGACTTTACGCTGCTTGCCCGCTATCGCTTCAGCGATCGCTGCGAAATCGAGCTGGAAGCGCACGGCGAGTTTGAGGCAACGGCAGCGCTGCACAGCTATTTTGCCGTGGCGGATATTGCCGGCGTTGAGGTCAGCGGCCTTGGCAAGCACTACATCGATAAAGTAAACGGCGGTGTTGAAGGCGCGTCCGAAAACGGTAAGCAAACCTATCCGGATCGTGTCGACCGCATTCATACCCAGCCGGAAGACTGTAGCGTGATCGTTGATACGGCAGGCAGGCGCACGCTGGAGATCTATCACCACTACCACAGCGATGTGGTAACGTGGAACCCCGGCCCGGCACTGTCGTGCAGCATGGGCGATATGCCGAATGAAGGCTACAAAACGATGGTCTGCGTTGAGACGGCGCACGTTTCAACGCCGATGATCAGCGCGGCCGAAGCGCCTTCACGCCTGGCGACCACCTTTCGCATTCGTAAAGGCTGATTGCACGCCTTAAACGATATCCAACGGCAATTTACGATCGGGTGCAGGAAAGGCCCGATCGATCGTCTCCCGCTCCGTCCTGGTCAGGGTAATATCAAGCGCAGCGGCGTTTTCCTTTACATGCTGTATTGAACCGGCCTTTGGAATTGCCATCACCCCTTCTTCACGAATGACCCACGCAAGCAGCAGTTGCGCCACGCTTACGCCTTTTTGCCGGGCAATTTCGTTTAATTTTACGTGCGTCATCAGGTCATGCCGTAAACGGCCCGCCTGCGCCAACGGGCAATAGGCCATTACCGGCATCGCCCGCTCACGGCACAGCGGTAAAAGATCGTATTCAATGCCTCTGGAAGCAAGATGGTAAAGCACCTGATTTGCCGCGCAGGCTTCGCCGCCCCGTTCATTCAGCAGCGATTTCATATCGTCGCTGTCAAAGTTGGAGACGCCCCAGCGCCGGATTTTACCCTGCTGCTGGAGAGTTTCCATCGCGCGAATGGTTTCTTCCAGCGGCACGCCGCCGCGCCAGTGGAGAAGGTAGAGATCGAGGTAATCGGTTTTCAACCTCGCCAGGCTGCGCTCGCAGGCGTTAATCGCATCACTATGGCCCGCATTCCACGGATAGACTTTTGATACCAGCCAGGCGCTGTCGCGTCTGCCCTTTAACGCCTCGCCCACTACCTCTTCCGCGCCGCCGTCAGCGTACATTTCGGCCGTATCAATGACCGTCAGCCCCAAATCGAGACCGCACTGAAGCGCGGCCACTTCGCTTTTACGCTGATGGGCATTTTCACCCATGTACCAGGTGCCCTGGCCGATAGCGGGTAGCGCCACGTCATGGGTAAAGCCGATCGTATGAGCCATGGATCCTCCCGGAGGTTTACTGAGTGAAAAAACAGGGCGCGGATGCCCTTTAACAGTGCATCAGAAGGTGTAGCTGATGCCTGTCCATACGGTGAGCTGCGAACTCTGATCGACCATCGGGCTGTCTTTCACCTCATCGCTCAGGCGCGTATAGCGGCCGGCCAGGGTAGCATTCCAGCTCTCATTGATGGCATAAATAGTGGTCAGCTCAAGGTAAGGATTCCAGCTATCGTCCGCATCGTAGCTGGCGAGGCCGCTGCGACGGGATTCTCGTTTAGAGACGCCATAGTAATAGTCATTCTGGTTTTCGCTGCTGTAAACCGCGCCAATACCAGGCGTAACGGAGAGTTGTCCAAACTGGAAACGATAGAGGTAGGCCAGATCCCAGATGTAGCCGTTGCTGTTATCCAGTACGTCAGCCGCTACCGTGGTACGCACGGTGCCCCACTCGGCGTTATGTCGCCAGGTTGCGCCAGCCAGCGCGGTCATGTGACGATTATCAAGCTGTTTAAGCTGTTTATTGTCCGTGTCGTCAGTATCAAACTGCTGGGGGGAACCCAGTATGGTGAGTGAAAGCTGATCCTCCTGATCTTTCCACAAATAGTAACCCGCCTGAAAACCATGAATATAGAAACTGTCGCCATCATAGTTGATCAGCGGCAGTGGCAAATAACGGCTGTCCCCTCCTTTATACGGGCTTTCGCTGTAGACAACGGAGGCTCCAAGGCTGACCGGCTCGGCCTGCACAACGCTGGCAGCGAAACCCGTTGAGAAAAGAACGGTCAGGGCGCTAAGTTTGAAATAGTTCACAATTAATTCATTCCATAAATATAACAATCAGACAGGCCAGTTTTACTGCCGCTGGCGGTAAGGTTAAATCTTTACATGTTTCGTCGCATTTAGCATCAGCTTCTGCAAGGATAATCGCTGCAAAGCCTTTTTTACAATTTTCCCGCAGCCCGCGTCAGTCAAGGTTATCCCTTTGCAGGAATTTAACTTTGTTATTGAAATTGCATATGAAATAGCCAGTAACTCAGGAAATTTCTTAAATGCCATCTACGCTTAAATGAATGACCTCAGGTTTTGATGAGCAGAGTAACTCTCAGATTTGTGTTCCCGATAATAAGTCAGGTTGGCATAAGGGTTGCTGTACTCTTTTATAAGTTCCTTCAGGGGCTCGCATAACTTAGGCTCCTGGTACCTGTGCTATAAACGAAAGGACGGGCATCGCCATGAATATATTCGATCATTATCGTCAGCGTTATGAGGCTGCCAAGGACGAAGAGTTCACATTACAGGAATTTCTTACTATCTGTCGGCAGGACCGTAGTGCCTACGCCAATGCGGCAGAACGACTGTTAATGGCTATTGGCGAGCCGGTTATGGTCGACACAGCACTGGAGCCTCGCCTTTCCCGCCTCTTCTCCAATCGCGTTATCGGGCGCTATCCTGCCTTTGAAGAATTTTACGGTATGGAAGAGGCGATTGAGCAGATTGTCTCTTACCTGAAACATGCTGCGCAGGGGCTGGAAGAGAAGAAACAGATCCTTTATCTTCTCGGCCCGGTGGGCGGCGGTAAATCCTCGCTGGCCGAGCGTCTTAAATCGTTGATGCAGCGCGTACCGATTTATGTGTTGAGCGCGGACGGTGAGCGCAGTCCGGTCAACGATCATCCGCTCTGTCTGTTTAACCCGCAGGAAGACGCGAATATTCTTGAGAAAGAGTACGGCGTACCGCGCCGTTACCTGGGCACGATTATGTCGCCCTGGGCAGCGAAGCGCCTGCACGATTTTGGTGGGGATATCTCCCGCTTTAAAGTGGTGAAAGTATGGCCTTCCATCCTGGAACAGCTTGCTATCGCGAAAACAGAACCGGGCGATGAAAACAATCAGGACATCTCTGCGCTGGTAGGGAAAGTTGATATCCGTAAGCTGGAGAATCATGCGCAGAACGATCCCGATGCCTACGGCTATTCGGGCGCGTTGTGTCGGGCAAACCAGGGCGTGATGGAATTTGTCGAGATGTTTAAGGCGCCCATCAAGGTGCTGCATCCGCTGCTGACCGCCACGCAGGAAGGGAATTACAACGGGACGGAAGGTATCTCTGCCCTGCCGTTTAACGGCATCATACTGGCGCACTCCAACGAATCCGAATGGGTGACTTTCCGCAACAATAAGAACAATGAAGCCTTCCTTGACCGCGTCTATATCGTCAAGGTGCCTTATTGCCTGCGCGTGTCGGAAGAGATCAAGATTTACGATAAGCTGCTTAACCACAGCGAGTTGACGCATGCGCCATGCGCGCCCGGCACGCTGGAAACCCTGGCTCGCTTTACTATCCTGTCGCGTCTTAAGGAGCCGGAAAACTCCAGCACCTACTCAAAAATGCGCGTTTACGACGGCGAAAGCCTGAAGGATACCGATCCCAAGGCAAAATCTTATCAGGAGTACCGCGACTACGCAGGCGTGGACGAAGGCATGAACGGCCTCTCGACCCGATTCGCGTTTAAAATTCTGTCGCGGGTATTTAACTTCGATCATACCGAAGTGGCCGCCAACCCGGTGCATCTCTTCTATGTGCTTGAACGGCAAATCGAGCGCGAACAGTTCCCGCAGGATCTGGCGGAAAAATACCTGGAGCACCTGAAAGGCTATCTGATCCCGAAATACGCCGAGTTTATCGGAAAAGAGATCCAGACCGCCTATCTTGAATCCTATTCCGAATACGGTCAGAACATTTTCGACCGCTACGTGACCTATGCGGACTTCTGGATTCAGGACCAGGAGTATCGCGACCCGGACACCGGCCAGCTTTTCGATCGTGAATCGCTTAACGCTGAACTGGAAAAAATTGAGAAGCCCGCCGGGATCAGTAATCCGAAAGACTTCCGTAATGAAATTGTCAATTTTGTGCTGCGGGCACGCGCGCATAATAGCGGACGTAATCCCAACTGGACCAGCTACGAAAAACTACGCACGGTTATTGAGAAGAAAATGTTCTCTAATACCGAAGAGTTACTGCCGGTTATTTCGTTTAACACCAAAACGTCAACCGACGAGCAGAAAAAACATGATGACTTTGTCGACCGCATGATGGAAAAAGGCTATACGCGCAAACAGGTTCGCCTGCTGTGTGAATGGTATTTGCGCGTCAGAAAATCGTCGTGATAGCGGCATTCATGCTCACGAGCCAGATATCGTCTGGCTCGGTTTGCAACGTTGTGTGGGGGATCTATGGCCTATTTTATCGATCGGCGTCTCAACGGCAAAAATAAAAGCGCGGTTAATCGCCAGCGCTTTTTGCGCCGCTACAAGTCGCAAATCAAGCAGTCGATTTCCGAGGCCATTAATAAGCGTTCGGTAACCGATACTGAAAGTGGTGAATCCGTTTCCATCCCGATTGATGATATCAATGAGCCCATCTTTCATCAGGGACGCGGCGGTCAGCGTCACCGTGTCCATCCGGGCAACGATCACTTTGTACAAAACGATCGTGTGGAGCGGCCTCAGGGCGGTGGTGGCAGCGGCGGAAGCGGTCAGGGTAATGCGAGCCAGGACGGCGAAGGCCAGGACGAATTCGTCTTTAATATCTCAAAAGATGAGTATCTCGATCTGTTATTCGAAGATCTGGCACTGCCTAATCTGAAGAAAAATCAGCATCGTCAGCTCAATCAATACAAAGTGCATCGCGCCGGCTACACCTCAAACGGCGTGCCGGCCAACATCAGCGTGGTTCGCTCGCTGCAAAATTCGCTGGCGCGACGTACGGCGATGACCGCGGGCAAGCGAAGAATGCTCGGTGAACTTGAAGAAGCGCTGGCGGACGTTGAAAAGAGCGAACCGGCACAGCTTCTCGAAGAGGAGCGCCTGCGTAAAGAGATTGCCGAACTGCGCGCGCGCATTAAACGCGTGCCCTTCATCGACACCTTCGACCTGCGTTATAAGAATTTCGAAAAACGCCCGGAGCCGTCAAGCCAGGCGGTGATGTTTTGTCTGATGGACGTTTCCGGCTCGATGGATCAGGCCACGAAGGATATGGCGAAACGGTTTTATATTCTGCTCTACCTGTTTCTCAGCCGTACCTACAAAAATGTGGATGTGGTCTATATTCGCCATCACACGCAGGCGAAAGAGGTCGACGAGCAGGAGTTTTTCTACTCGCAGGAAACCGGCGGCACTATTGTCTCCAGCGCCCTGAAGCTGATGGATGAGGTGGTTAAAGAGCGCTACGATCCGGCTCTGTGGAATATTTATGCCGCACAGGCCTCTGATGGCGATAACTGGGCGGACGATTCGCCGCTTTGCCATGAGATCCTGACAAAAAACATTCTGCCGGTGGTGCGCTATTACAGTTATATTGAGATCACCCGTCGCGCGCATCAGACGCTCTGGCGGGAATATGAACATCTTCAGGCGGTATTTGATAACTTTGCCATTCAGCACATCCGTGAGCCGGAGGATATCTATCCGGTGTTTCGGGAACTGTTTCATAAGCAGGCCGAAGAGAGTTATTAACGGTTCATTGCAGCCAGTGAATTCAGGCTGGCTGCCCTCCTTATTTTATCGTCGAGCGCAAAAAACAGTGGTGCCGTCTGTTTTTGGCAATCAATCCTTTAAATAACGTACTATTCCTTGCTCCCCGCCGCCTTTTAACGCTGCCTTCTGCGTGCTACTTTATTTTATAAGCACAAAACTTCACTGAATCGTCAACAAGATGCGTTACTCTTTTGACATTCGGCGCACTTTTACCCCACACTGACATAATCTGCCGTTAATCCTACAGGAGTGAAGCACTTTGGAAGCCAGCGCAATTTATAGTTTGTTCATTATCGGTTCCGTGCTGGTAGCCGCGAGTATCTTACTCAGTTCTTTTTCTTCCCGGCTTGGCATCCCGATTCTGGTTATCTTCCTTTTTCTTGGCATGCTGGCAGGCAGTGATGGCATTGGCGGCATCGCTTTTGATAACTATCCTGCGGCCTATCTGATCAGTAACCTGGCGCTGGCGGTGATCCTGCTTGACGGTGGTATGCGCACTCAGGCCAGCTCATTCAAAGTGGCGCTTGGCCCGGCGCTCTCGCTGGCAACGGTCGGCGTACTGATTACCGCAGGATTAACCGGCATGGCTGCGGCATGGCTGTTCAACCTCGATATGATTGAAGGCTTTCTGGTCGGCGCCATTATTGGTTCAACCGATGCGGCAGCGGTCTTCTCGCTGCTGGGCGGAAAAGGGCTGAATGAACGCGTCAGCGCCACGCTGGAGATTGAATCCGGCAGTAACGATCCGATGGCGGTGTTTCTCACTATTACGCTGATTGAGATGATCCAGCAGGGCCAGACCGGCCTGAGCGGGATGTTCGTTGTGCATCTGATCCAGCAGTTTGGCCTCGGCATCGTGCTCGGCCTCGGCGGCGGCTGGGCGCTCCAGCAGTTAATTAATCGTGTTCCCCTGCCGGGCGGCCTCTATCCGCTGCTGGCGCTGAGCGGCGGCATTCTGGTCTTCGCCCTGACAACCGTTCTGGAAGGCAGTGGCATCCTGGCCGTTTACCTGTGCGGTTTTCTGTTGGGCAACTCGCCTGTTCGCAGCCGTCACGGTATTTTGCAAACCTTTGACGGCATGGCGTGGCTGAGCCAGATAGGCATGTTCCTGGTGCTTGGGCTGCTGGTTAATCCCAGCGATTTGTGGAACATTGCGCTGCCGGCAATGCTGCTGTCTCTGTGGCTGATTTTGATTGCGCGACCGCTGTCGATTATGGTCGGCCTGCTGCCTTTCCGCGGCTTTACCACCCGTGAGCGCTGGTTTATCAGTTGGGTAGGCCTGCGCGGCGCGGTGCCGATTATTCTTGCGGTATTCCCGATGATGGCGGGCATTGCGCACGCCTCGCTGTTCTTTAATATTGCTTTCTTTGTGGTGCTGGTGTCGCTGATGGTTCAGGGTACCTCACTGGGCTTTGCGGCCCGCAAGGCGAAAGTGGTGGTGCCGCCCACCGCGTCGCCCGTCTCCCGTGTGGGTCTGGACATTCACCCGGAAAACCCGTGGGAGCAGTTTGTTTACCAGCTTGGCGCCGACAAATGGTGCGTCGGCGCCGCCCTGCGCGATCTGAAAATGCCGCGCGAAACGCGCATTGCCGCCCTGTTTCGCGATAATCTGCTGTTGCATCCAACCGGTAATACACGTCTCAAAGAAGGCGACGTGCTCTGCATTATCGGACGCGAACGCGATTTGCCCGCGTTAGGCAAGTTATTCAGCCAGTCTCCGCCGGTTGCCCTCGATCAACGTTTTTTCGGCGATTTTATTCTTCAGGCAGATGCGCGCCTGCATGACGTTTCTGAGATTTACGGCATCGAGCTTGAAGAAGGATTTAACGACCGACAAACGCTGGGTCAGCTGGTGGCAGGTATGATTGGCGGCGCGCCAGTGGTAGGCGATCAGGTGGAATGGAAAAATATGATTTGGACCGTTGCTGAAAAAGAAGACAATGAAATTGTCAAAATTGGCGTGCGCGTGGCTGAAGAGAAGGAATAATCCTGGCACCCGCGCCTTGTATTTCTGTGCATTGACGACCAGGCTTAGAGAACTTGTTAGTTCTGAAGGGAGAATATCATGGGTCATGTCGTAAAGATTGGTCGCTATGAAATCATCGATGCAGAGATGGACGCGCAGAATGTCGATACGGTCAGCATTCCCTGCAACACCAATCCTGGCCTGAGCTATCAGCTCGACGGATGGGACGACCAGACCAGCGTTCCCGCCTGGATTGACGGCGAACCTGTTGATCTTGCAATCGATCATTACGATAAACAGCAGGACCGCTGGGTGTTAAAAAAACCAGCTTGATTACCGCCGCCGCGATTATTCGCGGCGTTTTTTTTGCCTCTGCTTTAATCTTTTTCACATAAATACAGAATTATCCTGATTTTCCGCTTCGCTTATTTCATATATATGCCCGATATCTGAATATAAAAATAAGACTGTTTTTAGGAATAACCCGTATTAACTCACGGTAATAACTCCTGCATACTCATCTCGCTACAGGGATGAAGCCGCATAAAATATTTCTGTCATATGTTTTAATTATTGTAGATGTTAAACATCGCGGAAAGTAATAAGAATTAATTAATTGAAGATAAAGGAATAAACTTCAATACCCATACTCCTGAACGCATGCTTGATCTTCGTCAGGTCACTCATTCCTCACTCAAAGAGAGCAGGCATTATGGCAAGTACCTTGGTTTTAAATAACCGCAGCCGTACATTTAGCGGTACGCGGAAAAACATTATTGCAAAAGTCGCACTCAGTCTTTCAGATTTAATTTCTATTAACCTGGCGCTATTTTTATCCGCCGCAACCGTACGGGCTATTTGGGGAAATCTGGATGTTTTTATTCCCCCACAGGAAGTACAGGTGCGCTTTATTGCGCAGTTTGTCATGTCGGTAGTGTGCACCGCCTGGTTCTGGATGCGGCTGCGCCATTACACCTACCGCAAGCCATTCTGGTTTGAATTAAAAGAAATTATTAAAACGCTGGTGATATTTTCGCTGCTGGATCTGGCGCTCATTGCCTTCTCCAAATGGGATTTTTCACGCATGCTGTGGAGCTTCACCTGGGTCTATGCGCTGATTCTGGTTCCGCTGCTGCGCGCCAGCGTTAAGCAGGCGATCATGAAAGCAGGCCAGTGGCAGAAGCAGACCATTATTATCGGTTCGGGTAAAAATGCGCGTGAAGCCTATGCTGCGCTGCAAAGCGAAGAGATCCTCGGCTATGAAGTGAAAGCCTTCGTCGCTTCCAATGGACACGGCGGCGCCGAGCATCTTAATGGCGTTCCGGTTATCACAGCGAAAGATATCGTGTGGGATACGGTCGATCTGGAGAACACGCAGTTCATCGTGGCGATGGAGTATGAGCAGCAGACGATGCGCGATCAGTGGCTTAAACTGCTGTCGAAGAAGAAATGTCGCTCCGTGTCTGTGATCCCTACCCTGCGCGGCGTGCCGCTCTACGGTACGGATATGTCTTATATCTTCAGCCATGAGGTAATGATCCTTCGCGTCAGCAATAATCTGGCGAAGCGTTCATCACGCTTCCTGAAACGCACCTTCGACGTGGTGGTTGCGTCAATGCTGCTGTTGTTCCTGGCGCCGGCCTTTGGCCTGATCTGCTGGATGGTCGGTCGTGATGGCGGTAACAAAATTTACGGTCATGAACGTGTGGGTCAGGACGGCAAGAAATTTAAATGCCTGAAATTCCGTTCGATGGTAACCAACTCGCAGGAAGTGCTGGCTGAACTGCTCGCCACCAGCGAAGAGGCGCGCGCAGAGTGGGATAAAGACTTTAAGCTGAAAAACGATCCACGCGTCACGAAAATCGGCGCATTCCTGCGCAAGACCAGCCTTGATGAGCTGCCGCAGTTGTGGAACGTGATCCGTGGTGAGATGAGCCTGGTAGGGCCACGTCCGGTAATCGAAGCGGAACTGGAGCGTTATGCCGGCGATGTTGACTATTACCTGATGGCCAAACCGGGTATGACCGGTCTGTGGCAGGTGAGCGGACGTAACGATATCGATTACGACACCCGCGTCTACTTCGACTCCTGGTATGTTAAAAACTGGGCGCTGTGGACAGACATCGCCATCCTGTTTAAAACCGCAGGCGTTGTACTGCGTCGTGACGGTGCTTACTAAGTCGCCTGCATAAACCGCGCCCTTATCAGGGCGCGGTTTTTTTCTCAGGTGACTATTTCTTTCTTCTCCCCTTTTCTTTTCCCGCCGTAATCCTTACCCTGTCCGGCTTGCTGTTTAATGGACGTCATCACGCACGATGCAAAAATTCACGCTACTTCTTCTGACCCTGGTGCTGCTGGCGCCGCTGGGCATCGATCTCTATCTGCCCACGCTGCCTGAGATCGCGCTGGGCCTGAACACGCCGGTCAGCAATATTCAGACCACCATTCCGCTTTTCCTGCTGGTGATGGGGCTTGGGCAACTGGTTGCCGGGCCGCTGGTTGATAATCTGGGAAGAAAGCCGCTGGCGCTGGCCGGGCTGCTTCTTTATCTCATTGGTAGCATCCTTGCCGCTACCGCCAGCGGCTGGCCACAGTTTCTGTCGGCCCGGGTGGTACAAGGCTGCGCGGTGTGCTGCACCGCTGTCGTGGCGTTCAGCGGCGTGCGCGATCGTCTGGATGGCGAAGAAGCGGCCCGCGCCTATGGCTTTCTTAACGGCGCGCTGAACATTGTTCCGGCGCTGGCGCCGATGCTGGGCGGCTTTCTGGCTGAGGCTTTCGGCTGGCGGGCACCCTTCTGGTTTCTGACCGGCTATGCATTACTGATTGGCCTGCTGGTGATTTTCTTTTTACCGGAAACGCGTCCGGCGGATACGCTGCGCGTTAAGGGATTGCCGCTGAAGCAGTATGGGCAAATACTCAGCCAGCCGCGCTTTCTTGCCTTTGCTTTTGCGAATGCCGGCGCGCTGGGCATGGTGTTGACCTATGTTTCCCTCGCGCCACAGGTGCTGATGATGGAAGGAAAGCTCACCGCCCTGCAATTTTCCATTGCCTTCGGCGCCAACGGCTTCTGGATCATGCTGGTCAGCGTGCTGGTAAATAAAATGATCCGTAAGGTTGGCAGGCCGGTTTGCCTGTTTATCGGCAGTGTGGCAATGGCGCTGGGCGCGGTGATGCTGATGGCGGGCGCAGGGTTTCTTCCTGACGCCTGGCAGTCGCACTGGGCGCTCTATATGCTGCCGGTCGCGGTGGCCGTCGCCGGTCTGGCCTTTACCGTTGGCCCGGCGACCAGCTATGCGCTGGAACCCTGGCAGCAGCAGGCAGGCGTGGCGTCTGCGTTGGCCGGTTTTATTCAGATGGCGGGCGGCGCGGGCGGTGGCCTGCTGGTAATGATGTTGCCGCTGGCGGAAAAATCGGCGCTCGGCCTGATGATGGCGGCGGGCGCGATACTGACCGGCCTCGCCTGGCTGTGCAGTAAAAAAGTGCGCGGCACGCTGACCGCGCTCTGATATTAGATGACCGTGACCGGCACGCGCGGCGCCAGCGCGCACATTAACTCGTAGCCTACCGTGCCGGCGCTCGCAGCAACGTCATCAATACGAACGTTGCTTCCCCACAGTTCGACCGCGCTACCGATCCCCGCCTGCGGACAAGGCGTCAAATCAATCGTCAGCATATCCATTGAAATCGCGCCAACCGTCTGCGTCATCACGCCGTCAACCCAGACCGGCGTACCGGTCGGCGCATGGCGCGGATAGCCATCGGCATAACCGCACGCCACCACGCCGATGCGCTGCTCGCCACGTGCGTGATAGCGCGCGCCGTAGCCCACGCCGTCGCCCGCCGTCAGCGTCTGGATACCAATGATCGTGCTGCTGAGCGTCATCGCGGGCTGCAAACCGCAGCTGGCGATGTCCCGCCACTGTCCGCTGGGTGATGCGCCATAAAGAATGATGCCGGGTCGCACCCAGTGATAATGCGTTTCAGGGTGCCACAGCGTGGCGGCGGAGTTGGCCAGCGAGCGCGGGCAGTCCAGCCCTTCCGCCGCGGCGTTGATGCGCCGCATCGGTTCAACGATCCCTTCGCTGCTCTCTGCCTCGGCAAAATGCGCCATCAGCGTTATTTCGCCAACGTTTTTCAGCGCGCGCAGCTTCTGCCAGGCGTGATTCACCTGCGTTGGCTGGAAACCGAGCCGGTTCATGCCGCTGTTCATTTTTAAATAAATATCCAGCGGCGCAGAAAGCTCCGCCCTGGCCAGCGCCTGAATCTGCCAGTTGCTGTGCACGCTGGTGGTCAGGCGATAGCGGTCGAGGATCGCCAGCTCGCTGCTTTCAAAAAAACCCTCCAGCAGCAGGATGGGTTTTTTCCAGCCGCGCTCACGCAGCAGGATTGCCTCTTCAAGATTGAGCAGCGCAAAGCCGTCGGTTTCAGAAAAACTTTGCCAAACGCGATCGAGGCCGTGGCCGTAGGCGTTTGCTTTCACCACGGACCAGACGCGTGAATGGGGCGCAGCCTGACGGGCAACCGCCAGGTTATGTCGCAACGCATGAGTATCGATCGTAGCGACGGTCGGACGAGACATAACTTCTCCTGATCTGAAATGCAGGGACGTTTAGCGGCTGGCGCCGTACAGCGTATGACCAGTCGTTGGCCAGGTTCCCGGCAGGTAACGCATTACCGACAGATCGTCTGCGGCAATGGCGGGTTTACGTCCGGAAATGATATCAGAAAGTAGCTGACCCGATCCGCACGCCATCGTCCAACCGAGCGTTCCATGACCGGTATTCAGAAAAAGATTATTCAGCGGCGTGCGGCCAACGATTGGCGTGCCATCCGGCGTCATCGGGCGTAGTCCGGTCCAGAAGGTTGCCTGTGCCGTGTGTCCGCCGCCGGGGAAGAGATCGTTAACCACCATTTCCAGCGTTTCGCGTCGTGCGGGCAGCAGCTCGGTGTTATAGCCGACAATTTCCGCCATGCCGCCAACGCGAATGCGGTCGTCAAAACGCGTGATGGCAATTTTGTAGCTTTCATCCAGTACAGTAGAAACCGGCGCCGCCTGTGCGTTGTTAATCGGAATAGTTAACGAATAGCCTTTCAGCGGATAGACCGGAATTTTCACCAGGGGCTTCAGCAGCGAAGTGGAAAACGATCCGAGCGCCACCACAAAGGCGTCGGCCGTGACCACCTCTGCGCCACACTGCACGCCAACGATACGGTTACCTTCCTGCAACAGCGCGTCAACAGGCGTATTAAAACGAAAGGTAACGCCTGCGGACTTCGCCATCTCCGCCAGACGTCCGGTAAAGAGCTGGCAGTCGCCGGTTTCATCGTTAGGTAAACGCAGACCGCCGGTCAGCTTATGGCGCGTCGCAGCGAGCGCTGGTTCGGCGATGGCTAACTGCTCCGCTTCCAGTAGTTCATACGGCACGCCTGCTTCTTTCAGCACTGCAATATCTTTGGCAGCATTTTCATATTGTTGCGCAGTGCGAAATACCTGAAGCGTTCCGCCCTGCCGACCTTCATAAGCGATGCCGGTTTCCCGGCGCAGTAACTTCAGGCAGTCACGGCTATACTCGGCAATACGCACCATGCGGCTTTTATTTTGCTGATAGTGCGCCATGTCGCAGTTACGCGCCATCTGCCACATCCACTCAAGCTGAAAGCGGCTGCCGTCAGGTCGGATCGCCAGCGGCGCATGACGCTGAAAAAGCCATTTGATCGCCTTCAGCGGCACGCCGGGCGCGGCCCATGGCGCGGCGTAACCGGGTGAGATCTGCCCGGCGTTTGCCGCACTGGTTTCCAGCGCCACGTCGGGCTGCCGGTCAATAACCGTGACCTCGTGCCCCGCCTGAGACAAATACCAGGCGCTGGCGACGCCAACCACGCCACTACCCAAAATGACAACTCGCATAACGCTCCACCGATTTTGTAACAGAGAGATAAACTGCCTGAAAGCGGCATCGTCAGATGAAAAGACTACCGCAAAACGATCGTTACCGCATGGGCACATTTCACATCTTTTTAACCAAAAAAAAGAATAAAGAACATACCCGGCATGCAGTTTGCCATTTAATATCGCTTTCAGGCGTTATAAAGCAGTTAATCTCATTAAAAAAGCCAATGATGCCTTTGCTCAGCACAATATTATCGTGCCATAGCTTTCACTTATAAACAGGATTATCTGCTGTTAAAAAAAGAAAAACCAATATATTAAATCATTAAAAAAACAAATTACTTACCACACTCTGTTTCCTGCCAAATATATCCATTGTATTCGCCGAAAGAATCAGAGAGAGTGAACTATCATTAGCTTATTGGCTTCATTTCTGGCCTGCCGGCACGCGATGCTTCAGGTGGTTCAGGATAAAACGGACGTTTTGCCGCTGCGCTATGCAGCGATGGAAACCGGTTTTATAAAAGAGGTGCGCTATGACAACTATCTTTGACGTTCCTGTCACTAACAGCAAACGACTCAGCGATGGGCCCGACTGGACCTTTGACCTGCTTGATGTTTACCTGGCGGAAATTGATCGTGTTGCCCGGCTCTATCGGCTTGATACCTACCCTCATCAGATTGAAGTGATTACTTCAGAGCAGATGATGGACGCCTACTCCAGCGTGGGCATGCCCATTAACTACGCCCACTGGTCTTTTGGTAAAAAATTCATCGAAACCGAGCAGCGCTACAAACACGGGCAGCAGGGTCTGGCGTATGAAATTGTTATTAATTCCAATCCCTGTATCGCCTACCTGATGGAAGAAAACACCATCACTATGCAGGCGCTGGTGATGGCGCATGCCTGCTACGGGCATAACTCCTTTTTTAAAAATAACTACCTGTTTCGTAGCTGGACAGACGCCAGCTCTATTGTCGATTACCTGATTTTTGCACGTAACTATATTTCCGAATGCGAAGAGCGCTACGGCATTGATGAGGTGGAGAAGCTGCTTGATTCGTGCCATGCGCTGATGAATTACGGCGTCGATCGCTATAAGCGCCCGCAGAAAATTTCACTTCAGGAGGAGAAAGCACGGCAGAAAAGTCGTGAAGAGTACCTGCAAAGCCAGGTGAACACGCTGTGGCGTACCCTGCCACGTCGCGATCGCGAAGAGTCTCAGGTTGAGGCCGCGCGTTACCCCTCTGAACCACAGGAAAATCTGCTCTACTTCATGGAGAAGAACGCGCCGCTGCTGGAGCCGTGGCAGCGGGAAATCCTGCGTATTGTGCGCAAGGTCAGCCAGTATTTCTATCCACAAAAGCAGACGCAAGTAATGAATGAAGGCTGGGCGACGTTCTGGCACTACACCATCCTCAATCACCTTTATGATGAAGGCAAGGTGTCCGAGCGTTTCATGCTTGAGTTCCTGCACAGCCATACAAACGTGATTTTCCAGCCGCCGTACAACAGCCAGTGGTACAACGGCATCAATCCTTATGCGTTGGGTTTTGCCATGTTTCAGGACATCAAACGCATTTGCGAAGCGCCGACGGAAGAAGATCGCTACTGGTTCCCGGATATTGCCGGCAGCAACTGGCTTGATACGCTGCATTTCGCCATGCGCGAATTTAAAGATGAGAGCTTTATCAGCCAGTTTTTATCACCGAAAGTCATGCGTGATTTCCGCCTGTTTACGGTGATGGATGACGATCGAAATAATTATCTGGAAATTGCCGCTATTCATGATGAAGCGGGCTATCGGGCCATCCGTCAGCAGCTTTCGGCGCAGTACAATCTCAGTAACCTGGAGCCGAATATTCAGGTTTATGATGTCAATCTGCGCGGCGATCGCTCGCTGACGCTGCGTTATGTGCCGCATAATCGGGCGCCGCTGGATAAAACGCGAAGGGAAGTGTTGAAGCATGTACATCGTCTCTGGGGCTTTGACGTGCATCTGGAGCAGCAAAATGACGATGGCACCACGGAAATACTCGATCGCTGCCCGCCACGCACCTCAACGCTGTAAACGTCCGGCCGGTTCTTCAGAACCGGCTTTTTTTTATCGGCGCTGCGGGGTCAGTTCGGTGGGCATACTGTTCTGCATTGCGTGCCACAGTTCACCGCTACGGCGGCCATAGTCGCGCACCGCGTCGACGATCTTATCGAAGTGGCGATCGTGCAGTATCACTAACAGCTGTTGGTAAAAATCTGCCGCCAGCTTGCGCGCTTCCGGATTGGAGAAATAGTGACGGCCGACGCGCGTATACAGGCCTTTCAGCCCGTTCAGGATCAGTCCGTAAATAGGATTGCCGGAGGCAAATGCCAGCCCGCGGAAAATGTTGTAGTCCAGCTCAGTAAACGCTTCTGCGCCGTCTTCCACGCTTTTCGCCATCTCCAGCACTTCTTTTGCTTTCTCCGGATGGATGCGGATCGCGCGGCGAATAAAAATCGACGAAATATTGGTGCGCACCGACAGCAGATTATCAATGAGCTGCGGTACGCTGTCGTGATCCAGGCGCGCCAGCGTTTCCAGAATATTGAGGCCGGAGGTTTCCCAAAAATTATTCACCCGCGTTGGTTTGCCGTGCTGAATCGTCAGCCAGCCATCGCGCGCCAGGCGCTGGAGCACTTCGCGCAGCGTGGTGCGGGTCACGCCGATCAGCTCTGAGAGCTCACGCTCTGCCGGAAGGATGGAACCTGGTGGAAAACGGCTGTTCCAGATACTTTCAATAATGTATTCTTCAGCGAATCCCGCTGGGCTCTGCGCCTTGATGACCATAGCGTTTTGTTTCCATTGCTTCAGGACGACAAAAAATTGAGCTCATCATACCAGACGCCCTGAACATCACCTAGACCGCCAGCGCGCTAAAAAGTGGTCAAGGCCGCAAATCACGCAAATGTAAACGCACGTCTGACGGGTTTTTGATGACGCAGATTATTCACACTTTCTTTTATCTGGGTCATTGTCCTCGCTAAATTTTCTTTTCATGACTGGCACGCATCCACTTTTCGTTTACACTGCCGTTTCGAAAGCTGTTACATGGATTGATTATGTTGAGATATCTGAATACCTGTTCCCGCGGTCGCGGCGCGTGGCTGCTGCTGGCGCTGACGGCGTTTGCACTGGAAATGGTCGCGCTGTGGTTTCAGCACGTGATGTTGTTAAAGCCCTGCGTATTGTGCATTTACGAGCGCTGCGCGCTGTTTGGCGTGATGGGCGCGGGCGTGGTCGGTGCGATTGCGCCCAGAACGCCGCTGCGCTGGGTCGCCATAGCGATCTGGTTATACAGCGCCTGGGAGGGACTGCGTCTGTCGTGGGAGCACACTATGATCCAGCTTCATCCCAATCCGTTTGTCACCTGCGACTTTGCGGCGCGCTTTCCAACATGGCTGCCGCTGGACAAGTGGCTGCCTGCGGTGTTCGTCGCCAGCGGCGACTGCGCAGAAAAGCAGTGGTCTCTGTTTACGCTTGAGATGCCACAGTGGCTGGTGGGCATCTTTGCCGCTTATCTGCTGGTGGCCGCGCTGGTGCTTATCGCTCAGGCCTTCCGCCCGAAGCGGCGCGATCTCTTCTCACGCTGACGCCTGTTTCCTGGCCCGCTCCGGCGGGCCTTTTTACATCATTCCCCTTAAAAAACGTAAGCCATTTGAAAGACCTGGCGCAGCCAACTACGCTTTAAGGACTCCGACGCCACAAAAAGGAATACCATGAAACATATTGCGTTAGCGCTGGTTCTGGCTTTCTCTTCTGCCGCCCTCACCGGCTGCGCTTACTGGGGAAATAACGACGACACGCACAGTCCGCCACCGGCACCGCCCGGCGGTCAGCAGCCTCCTGGCGCGCCGGGCGGCAGCGGTCCTGTTGGACAGCCGCAATCCTGATGAGATAAAACCGCACCTCAAAAGAGCGTGCGGTTTTTTTTAATACGGGCGATTAATGATGTGATCTTCCCAGTCGCGCACTTCGCTTTCGCGAACGGCGATATGACGGACCGAAATGCGTTCGGCGTGCATGGCAGATTTGGAACCGGCGCGCAACGGATGCCATGCGGGCAGGTTTTTTCCTTCCGCCAGCAGGCGATAGGCGCAGGTAGGCGGCAGCCAGGAAAATGTTGGCAGGTTCTCTCGTGTCAGCTTGATACAGTCCTCTTCGTATTCGAAGCGGCGTTCATAGTTGCGGCACTGACAGGTTTTCAGATTCAGCTGGTTACAGGCGACATTGGTGAAGTAGATTTCATCCGTGTCCGCATCCTGTAACTTGTTCAGACAGCACTGTCCGCATCCATCACAAAGGGATTCCCATTCCTCATCGCTCATCTGCTCCAGCGTTTTTTGTTGCCAGAAAGGGGTCTCGGTCATGTTCGCGTCCTGATTGAATAAAAGCCCGCACCTTATAAACAGTTCGGGCTTCAGATGCAAGTTTTACAGCACGCGCGTGGCAATGCCGTGGCCGCCCAGCGAGGCTTCCAGTTTGTCGCCTGAGTTCATCGGGCCGACGCCTTCAGGCGTACCGGTCAGAATGACATCACCGGCGCGCAGGGTGAAAAAGCGGCTCATATAGGCAATCAGCGGCAGAATTTTATGGATCATATCGCTGGTATTGCCCTGCTGCCGAACCTCACCGTTCACCAGTAATTTTAGCTCAACGTCCTGCGGATCGGCATTGAATTCCCCCACCGGGATAAAGCCGGACAGCGGACAGGAGTTATCAAAACCTTTGGCTTTTTCCCACGGCTGCCCCGCTTTTTTAAAGCCCGCCTGCATATCGCGCAGCGTGAGATCGAGCGCAATGCCATAACCGGCAATCGCTTTTGCCACATGCTCTTCGGAAGCCTGCTTCAGCGTTGAACCAATCAGTACCGCCAGTTCAATTTCATGATGTACGGCGCCAAAACCTTTCGGAATGGACAGCGGCTGGCGGATATCGCAAATCGCCGTTTCCGGCTTGATAAAAATAACCGGCTCATCCGGCGTTGCGCTGCCCATCTCTTTAATGTGTTTTGCATAGTTGCTGCCCACGCAAACCACTTTACTTACCGGGTAATCTAGCAGTGCGCCCTGCCAGTTGTGATGTTGATACATATTCTTCCCCTGACTGTGTTGATGGAAACGACCCGTGATGGTCGTTACTGCGAGATCGCATCGGCCATCATGCCGATGCTGAGAGCAAAATAGGTTGAGCGGTTCCAGTGCATAATGGTGCGGAAATTGTCATACACCAGAAACGCTTTTCCGGGCGCGTCGTCCGGGGTGATGATCCAGGCGCGCTGGGCGTTATCCGGCAGCGAGGCATCGCTGGTGAAACGCACGCCCAGTCGCTGCCACTCGCCGACGCTTTTGGCCTGAGAATCTTTCAACCCTGCCATTTCCGGCACGAAATCAAGCGGCAGAATAGCCTCTCTTCCCCAGCTCTGTCCGGCTTTCCAGCCCTCTTTCGACAGGTAGTTGGCGGTGGAGGCGAACACGTCATCGGTACTGTTCCAGATATCAATTTTGCCGTCGCCATCGCCGTCTGCGCCGTAGCGCACGAATGAACTGGGCATAAACTGGCTTTGTCCCATTGCGCCAGCCCACGAGCCTTTCAGTTCGTCAGCGGTGATATGCTGCTGCTGGACAATCCGGAGCGCAGCGTAAAGCTCTTTGGTGAAAAACGCCTCGCGGCGGCCTTCGAAAGCGAGGGTAGCGAGTGCCGAAACGATATCTTCTTTGCCCTGGATTTTACCGAAGTTACTCTCCATGGCCCACAGCGCCACAATGTACTGCGGCTGCACGCCGTAACGCTGGCTGACCGGCTCAAGCTGCGCGCGATAATTTTGCAGGTTTTCCCGTCCCTGCTGCACTTTTGCTTCCGGCATGACGCGCGCCAGATAGTCGCTCAGGGTGATTTTTTTCTCGGGCTGATTACGATCGGACGCAATGACATGGTCAACAAAGTGGACATTAGCAAAGGCGACCGCAAGCGTTGATTCATCGATCCCCTGCTGGCGTGCCTGCGCTTTCAGTTTTTCCACATAAGCCGGGAATTCAGCCGGATCGCGCCCTTCGCTGGCCAGCGTGGTTTTCTCAGGCGGCGTAAGAAAAGCGCCGCTGCTTTGCGATGCGGGTGCCGCATGGTTTTTGCCGGCGCATCCGGTCAGCGCAACGGTAAGAATAAAGGTCGTGAGAAAGGTCAGTTTCATGCGTTCATCCTTTTCAGGTGAGCGCCGCCGCATATATATCTCTGCGCGTGCATTCGGCGACGATAAAATAGCGTGCAGATATCTCTTAATTACTATTTTTTACCTGGTCGAGATGGCTTTTAAGCAGGCTTTCAACCGGTGGCGGCATTTGCAGGTAATACCCCTCTTCTTTAAGGGCATTTTTTACCTTACTCAACTCCGCGTTAACTAACCGCTTACTGCCGTCAAGCGGCAGCAGCATGGCCAGCTGTGGCCTGCCAAACCCTTTCAACAGCGCCTCGGGCACGCGGGAAAAATCGTCTTTTTTTTCGACGTAGAGATAAGTCTGGTCGCGTAAGGGACTTCTGTAGATCACACAAAACATATATTTAACCCGAAATTACCTGGAAGGTGACTTGCCTGAATATAACAGTAACTATAACATGCTTGCTGAACTTCGGAATATTGTCCTGCCGCGGTAAATGTCGGTAACACAGACATAATTTAGTCGGGACAGAGATTACAGGACTGGGCCGGGCAAATGCCACAAACGCCAATCGAGTTAAAAGGCAGCAGTTTTACGCTGTCAGTTGTTCATTTGCACCACGCCGATCCTGATGTGGTACATCAGGCGCTTCAGGATAAGATCAATCAGGCGCCCGCCTTTCTGAAAAACGCTCCTGTGGTGTTGAATATCGCTTCATTAACGCGCGATGTCGACTGGCCGCGTATGCAGCACGCCATTGACTCAACCGGTCTGCACATCGTTGGCGTGAGCGGGTGTAAAGATGATGTGCTGAAGCGCACGGTGATCCGTGCGGGCCTGCCTGTTCTGTCTTCGGGTAGAGATCAGAAAAGCAGCGTTGAGCCAGCGCCTGCTCAACCGGTGGCGACGCCGGCGGCAAAAACCCGCGTGATTGATACGCCGGTGCGTTCAGGCCAGCAAATCTACGCGAAAAACAGCGATCTTATCGTCACCAACAGCGTCAGCGCCGGGGCGGAACTGATTGCTGATGGCAACATCCATATTTACGGCATGATGCGCGGCCGCGCCCTGGCCGGCGCCAGCGGCGACGCAGACTGCCAGATTTTTTGTACCAGCTTGTCAGCAGAATTGGTTTCGATAGCCGGACAGTACTGGATTATGGATCAGATCCCTGCTGAATTTTTCGCAAAAGCGTCGCGTCTTTATCTGAAAGACGGCGCATTGACGATACAGACACTGAATTAAGCCGGGCTCACGAGCCTTTCTATTTCTAAGGAAATCCTTATATGGCACGCATTATTGTTGTTACTTCGGGTAAAGGAGGCGTTGGCAAGACCACGTCCAGCGCGGCCATCGCTACCGGTTTAGCCCAGAAAGGTAAGAAAACCGTAGTGATCGACTTCGATATTGGCCTGCGTAATCTTGATTTGATCATGGGCTGTGAGCGCCGCGTCGTCTACGATTTTGTTAACGTAATTCAGGGCGATGCCACGCTCAATCAGGCATTAATCAAAGACAAGCGTACTGAAAACCTCTTCATTCTCCCTGCCTCGCAAACGCGCGATAAAGATGCGCTTACCCGTGAAGGCGTGGAAAAAGTATTGAACGATCTGGGTGAGAAGGCTTTCGATTTTATCGTTTGTGATTCGCCGGCGGGGATTGAAACCGGCGCGCTGATGGCGCTCTATTTTGCTGATGAAGCGATTATTACCACCAACCCGGAAGTCTCCTCCGTTCGCGATTCCGACCGCATCCTGGGTATTCTTTCTTCAAAATCGCGCCGCGCGGAAAACGGTCAGGACCCGATAAAAGAGCATCTGCTGCTGACCCGCTACAATCCCGGCCGCGTAAATCGTGGCGATATGCTGAGCATGGAAGACGTGTTGGAGATCCTGCGCATTCCTCTGGCGGGTGTGATTCCTGAAGATCAGTCGGTACTGCGCGCGTCCAACCAGGGCGAGCCGGTTATTCTGGATCTCAGCTCCGATGCGGGTAAAGCCTATGCCGATACGGTAGACCGTATACTCGGCGAGGATCGTCCCTTCCGCTTCATTGAAGAAGAGAAGAAGGGTTTTCTGAAACGCCTGTTTGGGGGATAAGACATGGCCTTACTCGACTTCTTTTTATCCCGTAAAAAGAGCACAGCCAATATTGCCAAGGAACGGCTGCAAATCATCGTTGCGGAGCGCAGACGGGGTGACAGCGAACCTCATTACCTGCCGCAGCTGAAAAGGGACATTCTGGAAGTTATCTGTAAATACGTGAAGATCGATCCTGAGATGCTGAGCGTTAAGCTTGATCAGAAAGATGATGATATCTCGATTCTGGAACTGAACGTAACCTTGCCAGAGACGGACGAAACGCCAAAATGATCGTCTGCCGCCGCTGAATTTCCCCTGCCTTCGCAGGGGAAATCGTCAGCATGCGCTTCAGATCGTGTTAAGCACGTCACTGATACCCGCGTGAAGTAGCTCTCCACGCCAGCCATCAATCAGTTCCGGCGTGGTGCTACGGGGTTTTATATTCCAGTGCCAGTTTAATAGCTGATTAATCTGCCGACGGGAAGCCAGTAATTCCTGACTGACGCCATGCCGCTCCGCTGCGCTGGCAACCACCGCCTTCAGCGCTTTGAAAGCGTTTTTATACTCGGGATGATCGATCAGATTCCGCAGCGGCTCCGGCAGTTCACTCTCATCAAGCGCATTGGCCTGCTCAACCCTGTTGACCAACTCTCTGCCGTGGAAGCGGATCTCCTGCCCGTTCAGCCCTAACTGATCCAGCTCTGCCAGTGAACCTGGCATAAAACGCGCCACCTTCCACAAATTTTCTTCGCGTACGACAAAATTTACCGCCATGTCTTTTTCACGCGCCAGCGTCAGTCGCCACTCAGCCAGCAGCTTCAGCGCAGCCAGCTGTCGCGGCCGTAGCTGCCATGCGTTGGTAATGTCGCGCCAGGCTTCAGACGGCGCGACCACCGTGCGGCGACGCTGACACAGCAGCGCGCACTCATTCAGTGCGGCGGCGAGTTTGCCGCTCTCTTCCGCTTCCGCCATCAGTTTGTGGGCAACAGGCAGCAAATAGTAAACGTCTGCCGCCGCGTACTCACACTGGCGTTCGGTCAGCGGACGCGCCAGCCAGTCGGTGCGGGACTCGCTTTTATCCAGCGCAATACCGGTAAACGACGCCACAATGGTTGCAAAACCACAGGAGAGCGGGCGTCCGGTAAAGGCCGCGAGGATCTGTGTATCAATCATCGGCGTTGGCATCACGCCATATTCATGCAGAAAAACTTCCAGATCTTCGCTACCGGCGTGCAGAAATTTTATAACCTGCTCATCCAGCAGCAGCGCGCGAAAAGGCGCCCAGTCGGTAATGGGCAACGGATCGATCAGCGCGATGTTTTCGCCGTCATAAAGCTGGATCAACCCCAGTTGAGGATAATAGGTACGGGTACGCACAAATTCGGTATCCAGCGCCAGCGCAGAAAACGTACGCGCGCGCAGGCACAGCTCAGCCAGCGCCTCGTTGGTGGTTATCATGGTGTAATTCAAAAAAAATCCTCTTACCGCAACAAAAAAACCGTTTCGGTGACAATAAAAACGCCGGGGTCACCGGCGCTCTGAAAAAAGTTGCAGGCAGTATACCGTGTTCAGGGGCTCCTGGTCGCATTGGTTGCCTCGTCACGGAGTTCGCGACGCAGGATTTTGCCCACGTTAGTTTTCGGCAGATCTTCGCGAAATTCAACTATTTTCGGCACTTTGTAGCCTGTCAGATGCTTTTTACAATGGGCTGTCAGCTCTTCTTTAGTGAGCGACGGATCTTTTCTGACCACGCACGCTTTTACCGTTTCCCCGGCAATATCATCAGGCACGCCGATGGCGGCCGCTTCCCGCACTTTCGGGTGCATCATCAGCACGTCTTCGATTTCGTTGGGGTAAACGTTAAAACCGGAGACCAGGATCATATCTTTTTTACGATCGACAATGCGAATAAAGCCTTCGCTATCCACGGTCACAATATCGCCGCTGTGCAGCCAGCCATCTTGCAGTACTTCAGCCGTCGCGTCCGGTCGCTGCCAGTAGCCGCGCATCACCTGCGGGCCTTTAATGCACAGTTCGCCAGGCTCGCCCTCGCCGACCTCATTTCCTGCGTCATCCACCAGCCGGATATCCGTTGACGGCACCGGCAGGCCAATGCTGCCGCTGTGGTAGCGAATATCATAGGGGTTGACTGAAACCAGCGGCGCGCATTCGGTCAGGCCGTAGCCCTCCAGCAGATAGTGGCCGGTGAGTTTTTCCCAGCGTTCCGCCACGGCCTTATGTACCGCCATGCCGCCGCCTGCCGATAAACTGAGGCTCGAGAAGTCCAGTTTGTTGAACTCGCTGTCGTTCAGCAGCGCATTAAAAAGTGTATTGACGCCGGTAATGGCGGTGAAGCGGACTTTACTCAGCTCTTTCACCAGGCCCGGAATATCACGAGGATTCGTAATCAGCAGGTTGGTGCCGCCAAGATCGATAAACAGCAGGCAGTTTACCGTCAGCGCAAAAATATGATACAGCGGCAGCGCCGTCACCACAGTTTCTTTGCCTTCCTTGAGCAGCGAGCCGTAGGTGGCTTTGGTTTGCTCAAGATTGGCCTGCATGTTGCGGTGGGTGAGCATCGCACCTTTCGCCACGCCCGTCGTCCCGCCGGTATATTGCAGGAAAGCGAGATCGTCATTGGTGGTTTCAGGCCGCACGTACTGCATGCGGTAGCCTTTTTGTAGCGCGCTGCGAAACGAAATGGCACCCGGCAGATGGTATTTCGGCACCAGACGCTTGATGTACTTGACGACAAAATTAATCAATGTTCCTTTGGCGGGAGAGAGCTGGTCGCCCAGGCGCGTCAGCATCACATGCTTCACCTGCGTTTTCGCCACCACTTTTTCCAGCGTATGGGCAAAATTGGAGACGATAACGATGGCGCTTGCGCCGCTGTCGTTGAGCTGATGCTCCAGCTCACGCGGCGTATAAAGGGGATTGACATTAACCACCACCATCCCGGCGCGCAGGATGCCGAACAGCGCAATCGGGTACTGCAACAGATTCGGCATCATCAGCGCAACGCGATCGCCTGCTTTCAGACCCAGCCCTTCCTGGAGCCAGGCGGCAAATGCCCGGCTGCGCTCTTCCAGTTTGCGATAGGTCATGGCCTGACCCATATTGATGAACGCCGGGCGATCCGCGTAGCGATGTGCTGCCTGCTCAAAGAGATCGATGAGCGATGTGTAGCGATCGGAACTGATCTCAGCCGGCACATCGGCGGGATAACGGTTTAACCAAACCTTTTTCAAGGAAGCACCTCGGAAACTATTTATTGTTGTCATTGGCTTCACCCATCGCGTTTGTTAACATTATTTTAACTCAGCGTACCAGTTAAAAAATGCCGCCGTATTCAGGTTGCGAAGCCCATCACTAAAAATCCCGTTCAACGGGTCGTGATAAAAAAAGACCCGGCGGCAGAGAAACAGCCGTCGGGTCATAAGCGTTATCGTCTGTCTGTTTATTCGGTCAGAATGGTCTGCACCTGCGCTGGCCCCTGATTGTAGAACCCGAACGGCGGCGGGCCCCAATAACCGCCGCGATGGCGCCCGTGCGGCGGGCCGTACCAAATCCACGGATCGAGCGGCTGCGGCGGCGAAACCAGCTGCTGCGTCATGTGCCAGCGCTGATAACCGGTCACGTTCACGGTGACAAAGTTATATGCTGCCTGGCCGATTTCCCCTTTCTCTGTGCCTTTAATCGGCCCGACCACAGTCACCATCTGATTAGTGAAGTCGATGGGATCGACAAAGCCGTTGATGTCCGCATAAATGCGGCCGATTGACGCGCTGCCAAGCACAGGCCGGGCGGTATCATCAAGCCGCATAGCGGCAATTTCCAGCCGCGTCATGCCGCTTTTATTACTGACCTTCACCACTTTGCCGCCAAAGCGAGACTCCTGCCCGACGTAGAGCTGCGGCGCGTTAAGCACCCGCGCCAGGTCCTGCTGAGGCATCTCCGAATGTCCTTTCACCGAATCCGGCACGCTGACGCAGCCGGACACCAGCGCAACGGCCAACAGCACCCGGCCCAACTGCAATATTGCTTTTTTACGCATAACCCACTCCATGAATACAGCCTGAAAATTAGACTTCGGGCACGGCGAATAGTTGCCTGCTATTCGCGACCGGGCAGTTTTTTCCAGGCGACCTCATTGCGCAGATAAGTGGGCTCGGCGTGTTCAACCGCAACGGCGCGATGTTGCTGAAGCGCCATCACGGCGAGCGGCAGCATATCCTCCGCATGCGGTAAGGCAATGTCGGTGGCGGTAAGCGTGAGGTGACTCTGCATGGCCAGCTGTGGCCAGGCTTGCCAGCCGGTGCCGACCGTGGCCCACTCACCGCCGAGCTGCGCCATTCGCTGCTGAGCCGCTTCCGGCGTCAGTACGGCTTCGCTGCTGTCACCCTGCCAGACGCCCTGCGCGTCGCGCTGATATTCCGCCCAGTAAACTTCCCCCATGCGCGCATCAATGGCGGCCAGCACCCGTTGCGCCCCGAGCGTGCGCCATGCGCCTTCAGCCATGGTTTGCAGCGTCGAGACGCCAATCATCGGTAAATCAGCACCCAGCGCCAGACCCTGTGCAATACCAATACCGATGCGCACGCCGGTAAAGCTGCCCGGCCCTTTTCCAAACGCCAGCGCGTTGAGATCGGTCAGCGTTGTTTGCCCTTCAGAAAGGATCGTCTGTACCATCGGAAGGATGCGCTGCGTGTGCTCACGGGCGCAAAGTTCGAAATGGGCCGTTATCTTTTCATCATTCAGCAGCGCCACCGAACAGGCTTCCGTGGCCGTATCAATAGCTAAAATTCGCGTCGACATACTCACCTCAGGCGGGAGAAAATTTTCGGCGCGCAGCATAGCATACTGCGCGCAAAATTACCGTTGCTTCTCAGGTTGAAGAAAGGCGACCGCCTGCGCAATATCCCGCGTGCGCGGCGTCGGCGGCAGGCTGTTAAGGAACACCGCGCCGTAAGGCCGCATCACCAGCCGGTTATCGCAAATCACCAGCACGCCGCGATCGTCTGTATCGCGGATCAGGCGGCCCACGCCCTGTTTAAGCGTGATAACCGCGTCCGGGAGCTGCACCTCGTCAAACGGATCGCCGCCACGTATCCGGCAATCCTCCATGCGGGCTTTTAACAGTGGATCGTCGGGCGAGGTGAACGGCAACTTATCAATGATCACCAGTGACAACACATCGCCGCGCACGTCCACGCCTTCCCAAAAGCTGCTGGTCGCCACCAACAGCGCATTACCGGCAGAAATGAACTGCTTCAGGAGCTGACCCTTGCTGGTTTCGCCCTGCAACAATACCGGCAAGGTCGTCATCGCCCGGAACTGTTCGGCAAGACCGCGCATCATCTGGTGCGAGGTACAGAGAAAAAAGCAGCGCCCGTTGTTGGCTTCAATCAGCGGCAGCAGCATACGCGCCATCTGTCGTGCGCCGCCGGGCTGATTCGGCGACGGCAAGTTACGCGGCACGCAGAGCAGCGCCTGCCGGGCGAAATCAAACGGGCTGTTGAGTATCAGCGTATCGGCGTTGGTGACGCCAAGCCGCTCGACAAAGTGGGTCATCTGCTCGTTCACCGCCAGCGTCGCGGAGGTGAATATCCAGCTCGCCGGGCGCTCGTCCATCACCTCGCGGAAACGATCCGACACCGACAGCGGCGTGAACGCCAGCACAAAGTGGCGGGAGTTGCATTCGTACCAGTAGCTGAAGCCGGGCTGCGACACATCCTTCAGACGCTTGAGCCTGCCGCGATAGAGCGCGGCGCGTTCAAAAGCGGCATCCAGCAGCGCCGAGCGCCCCAGCGACATTTTCGCCACGTCATAACAAAGCTCAAGCGCATCATCCAATAACGTCAACGAGCGCAGCACCTGCGCGTTGCTGAGCAGATCGCGCAGGTTGCCACGAAAACCCGGATCGCCCAGCGAAAGGCGAAAGTCCTGCGCGCTCTGCGCCAGACGGTCGGCAGACTTCTGTAGCTGCTGTGCGTCGCGGACTTCGGTGCGGTACGCGATTGAAATATCTTTTGCCAGATCGAGAAGCTGTTTGCTGGAGAGCTGCTGGCCGAAGTACTGGCTGGCGATATCCGGCACCTGATGCGCTTCGTCAAAAATCATCACGTCCGCATCCGGGATCAGCTCAGCAAAGCCGCTCTCTTTCACCACCATATCAGCGAGAAACAGGTGATGGTTCACCACAATAATGTCGGCATCCATCGCTTTTCGTCGCGCCTTCACCACAAAACAGTCCTGATAGAGCGGGCAGTCGCTGCCCAGACAGTTGTCATTGGTACTGGTGACCAGCGGCCAGACCGGACTGTCCTCCGCCACGCCGCCGCAGGTGCTGATGTCGCCGTCAATGGTTTCAGACGACCAGCCGCGCAGATGGACCAGATCGCTCATCGCCTGCGCAGCCAGCTCTCCGCCCGCCATTGACTGCTGCTCAAGGCGCTCCAGACAAAGGTAATTCGAGCGCCCTTTCAGCAGGGCCAGCGCACCTTTGTACTTCAACGCGCGGGCGACGGTGGGAAGATCCCGGCTGTAGAGCTGATCCTGAAGCGCTTTAGAACCGGTGGAAATAATCACCTTTTTGCCGGAACGCAGCGCGGGCGCCAGATACGCGTAGGTTTTACCCGTTCCGGTTCCCGCCTCAACCACCAGCTCACGCTTATTAGCAATAGCATTCGTGACTGCCTCAGCCATTTGACGCTGGGGTTCGCGCGGCCTGAAGCCCGGAATGGCCTGCGCCAGCGCGCCCTCTGCTGCAAAATCGTCCGCCACACGCCCTCACCGTTTTAAAAAAAAGTACTGTAATTATGTCAGTATTTGCCTGGTTTGTATAAGCCCGCGTTCGTTACATACAGGATCGCGCAGAGGCTATCCAGCGATCGCGCGGGTCCTTCGATGCGGTATATATTTTGACGTCCGCGCCGCCGTCGCTGGCCATCTCAATGGTTGCAACGGAATCAACAGCGCCCGTCGTGGTAATCCGGTAACCCTTTGCACCCGCCACGCTGGCATATGCCGGGTTCAGTGCCAGCCACTGAGGCGCGAGGCATTTGTTAAATTCATAGGCCGACTTTATCGAGTGCGCGGCATAGCCGGGCGCTTCCTTCTCCGGCCCGGCTGATGAACAGCCCGTCAGTGCCACAACAATAAGGATGAGAAGCTGCTTTTTCATGAGTCACCTGCCGGAAAAAAGTGGATTCCCTCAGATATAAGGGCGGCGCAAGCCAATGCCAACGGTCAATCTTGCGTGTTGTCATGCCATCCTTCAGATGACATCGCCCCCGGAAATATGCCAGGCTTGCGGCAAACCGATTACCCGTAAGGAAAAATAATGACCGTCGAACGTATCGATCCGGAACACCGCATGTCTGAAGCCGTCATTCATAACGACACGATTTATTACACCAGCGTACCTGAAAACCTGGATGAGGATGCCGAAGCGCAAACGACCAATGCGCTGGCGGTGATTGACAATATTCTCAGCCGTCTGGGGTCAGACAAAAGCCGCATTCTTGATGCAACGATTTTTCTGGTGCACAAAGAAGATTTTCAGGCGATGAATCGTGCCTGGGATGCCTGGGTTTCTCCCGGTAATGCGCCGGTTCGCTGCACGGTGCAGGCCGGCCTGATGAATCCGAAATATCGCGTCGAAATTAAAATCATCGCGGCAAAATAAGTGCGGGCGATGCCGCCCGCCCTGACCTCGTCGACCCGGTATTACTCGTCGTCGTCTTCTTCTTCAAATCTGGCGGCGATCATGTCGCCGGTATGCGTTTCGCGGATCTCTGCGGCGACCAGTTGAATCGCCTGGCCGCTGCTCATCCCTTCGGACATGAGTTGATGAATGCGCTCAACGGCCTGCTGCTGCTGCTCATGTGAAAGTGCCGGTAGACCTGTAATCATTTTCGCTCCTGTCTGGTGTTGACGCTGAACAAACGGATGCCTTCCGCGTTAAAATATGGCAGGCTTGCATCCTGTTGCGATCCGAAACTGCTGAATATCTGTCTATGCCGCCTGTTTTTTTTCCGCTCGACTACGCCCCTGACGCGCTCACTGAATATTTTTCCGCCGTGGCCGACAGGCCCTGGGCAATGCTGCTGCACTCTGGTTTTGCCGATCACAGCGACAATCGCTTTGACATCATGGTGGCCGATCCGCTTATCACGCTCACCACGCGAGGGACGTTAACGCACACGGTGCGCGGCAGCGCGGTGACCGTCAGCGAAGACGATCCGCTGCGTTTACTGTCGAAGGCGCTGGCGGAGAGCGGTTTAAAGGCCGCGCAGAACGCCGACTTCCCTTTTCAGGGCGGCGCGCTGGGCCTGTTTGGTTACGATCTTGGACGCCGTTTCGAAACGTTGCCTGCCTGTGCTGAGCCGGATATTACCACACCTGATTTGGCGGTGGGCATCTATGACTGGGCATTGATAGCGGATCATCATCGCCAGACTTTAACGCTGGTGACCCATCGCGATGCGCAGGCGCGTCTCGACTGGCTTGCCGCACAACGCTCCCCGGCCAGGACGCCCTTCCGGCTCGCCGGAGCATGGCAATCGAATATGACGCGAGAAGACTATGGCGAAAAATTCCGCCGCATTCAGGCCTGGCTTCGTGCAGGTGATTGCTACCAGGTCAACCTGGCCCAGCGTTTCAGCGTAGGCTATAGCGGCGACGAATGGCAGGCGTTCAGGGCGCTGAATGAACAAAACCGTGCGCCGTTCAGCGCTTTTCTGCGTCTGGAAGACAGCGCCATTCTCAGTCTCTCGCCTGAACGCTTTTTGAAGAAAGTGGATTCGGCGATTGAAACGCGTCCGATCAAGGGCACCCTTCCCCGCCTTGATGATGAGGAAGCGGATCGTCTTCAGGCGCAAAAACTGGCCAGTTCGCCAAAAGATCGGGCTGAAAACGTGATGATTGTCGATTTGATGCGTAATGATATAGGTCGGGTTGCCGTGCCGGGCAGCGTCCGCGTGCCGCAGCTTTTTGCCGTTGAGGCTTTCCCGGCGGTGCATCACCTGGTCAGTACCGTCACGGCTCGTCTCAGCGTCGGGCATGACGCCTGCGATTTGCTTCGCGCCTGTTTTCCCGGCGGATCGATTACCGGCGCGCCAAAGGTGCGCGCCATGGAGATTATCGACCAGCTCGAACCTCATCGCCGTAATGCCTGGTGCGGCAGCATCGGTTACATCAGCGCCTGCGGCACCATGGATACCAGTATCACTATCCGCACGCTGATCGCCGGGCAGGGATACCTTCACTGTTCAGCGGGCGGCGGCATCGTCGCAGACAGCATCGAACAGGCCGAATATCAGGAAACGTTTGATAAAGTTAACCGAATACTTCCCTGCCTGGATGCGTTTCATGAGTGAGTTTTCTCCGGTGCTGGCACAGTTTTTAAGCCGTTTTGTGCTGCAATGCCCCCAGCCGTCAACGTCGTCGCTGCCGCTGCGTCGCGCTGCGGTGCTGGTGCCGGTCGTTAATCGCGCCACACCTTCACTGCTGCTGACCCGTCGTTCTTCAACGCTGCGCAAGCATGCTGGACAGGTGGCGTTTCCCGGCGGCATGATGGATGCCGGAGACGCCTCGCTGATTGCCACCGCGCTGCGTGAGGCGCAGGAAGAGGTCGCCATTCCGCCACACAGCGTGCGTGTGGTGGGCGTGCTGCCGCCGGTGACCAGCAGTACCGGATTCCAGGTGACGCCGGTGGTGGGCGTGGTGTCGGACAACGTTCGCTGGCACCCCAATGAGGACGAAGTGGAGTCCATATTTGAGATGCCTCTTGAGGAAGCGCTGCGCCTGGGCCGCTATCAGCCGCTGGATATTTATCGACGCGATCGCCATCATCGTGTCTGGCTCTCCTGGTATGAAGATTATTTTATCTGGGGAATGACCGCCGGCATTATTCGCGCACTGAGTCTTCAGGTCGCTGAATAGCGCGCTGCGTCACACTGATATCATGCTTTTCCGCTATCCTTAACGTCTGTACAGCCATAAGTTTTTCGCACGTGGTCGATTAGTTTTTTTCATGCGGCAATCCCACGCAGGATGATTACTATGTGCGCCACGATACGATGATTTTTGGCCCCGGCAATCTTATAAGGAGCGCGATGTGATTAGCGTTTTTGACATGTTCAAGATCGGCATTGGCCCATCAAGCTCCCATACGGTTGGCCCGATGAAGGCCGGAAAGCTTTTTGTTGATGAACTGGTTAACAGTGGAAAACTGGCAGACGTTACGCGCATCGCCGTTGACGTTTATGGTTCACTCTCGCTGACCGGCAAGGGTCACCATACCGATATCGCTATTATTATGGGTCTCGCCGGCGCCTCGCCAGAGAACGTAGACATTGATGGCATTCCCGCTTTTATTCGTGATGTGGAGCAGCGTCAGCGGCTGCTGCTGGCAAACGGCGAACACGAGGTGGAATTTCCACGTGAAGGCGGCATGGTATTTCGTAGCGATAATCTTCCGCTGCATGAAAATGGCCTGCGCCTGCACGCCTTTGCCCATGAGACGCCGCTTCTCACTAAAACTTACTACTCCATCGGCGGCGGATTTATTGTTGATGAAGAGCATTTCGGCCAGTCCACGCTGGACGACGTTGACGTCCCCTACCCGTTCAATTCTGCCAGAGAGATGCTGACGCACTGTCACGATACCGGTCTGTCGCTTTCCGGCATGGTGATGAAAAATGAGCTGGCGCTGCACAGCAAAGCGGAGATTGAAAAGTACTTTAGCGACGTGTGGCAAAGCATGCGCGACTGTATCGATCGCGGGCTGAATACAGAGGGCGTGTTGCCTGGCCCTTTACGCGTCCCACGCCGTGCCTCGGCGCTTCGCCGCCTGCTGGTGTCATCGGATAAGCTTTCGAGCGATCCGATGAACGTGATTGACTGGGTAAATATGTTTGCGCTGGCGGTGAATGAAGAGAACGCCGCAGGCGGCCGCGTGGTAACGGCACCGACCAACGGCGCCTGCGGCATCGTGCCAGCGGTGCTGGCCTATTACGATCACTTTATCCAGTCGGTCAGCCCGGATATTTTCATTCGCTACTTTCTTGCCTCGGGCGCGGTGGGTATTCTCTATAAAATGAACGCCTCGATTTCTGGCGCAGAAGTCGGCTGCCAGGGTGAAGTGGGCGTGGCCTGTTCCATGGCCGCTGCCGGGCTGGCCGAGCTCCTTGGCGCCAGCCCGGAGCAGGTGTGCGTCGCCGCTGAAATTGGCATGGAGCATAACCTCGGTCTGACCTGCGATCCGGTCGCAGGACAGGTGCAGGTGCCCTGCATTGAGCGGAACGCCATTGCCGCTGTTAAAGCGATCAACGCCGCGCGTATGGCGCTTCGTCGTACCAGCGAGGCCCGGGTTTCGCTCGATAAGGTTATCGAAACCATGTATGAAACCGGTAAGGATATGAATGCCAAGTATCGGGAAACTTCACGCGGCGGGCTGGCTATCAAGGTACAGTGCGACTGATGTATTCCGATCGCGGCCTGGCCTGTTAAGCCGCTGATTTATTAACCACTGTATTTCATGTTCACTCACTAAACTTACCGGGTAAACTGCCGATAACAGATATCCGGTCTTATGTGTGCGTGTCCGAGTAGAGGGTGGTTACTGATGCATATGTCCCATGAGGTTTTCGGACAGTTTCGCCGCAAGCGGTTATTCATCGCTGTGGTCGTTGCCGCATTGGTGCTCATCTTTACGCTTTTTATTCGTTTCATGGAAGAGAAAAGTCGCATTGAGCAGCAGTCGAAAACATTTGCGGGCAATGCTATTCAGCGTTTTGACCGCCTGTTTTCTCCGCTGGATATTGCCGCCAATAACACGTTAGGGCTGGTGGGGTTGCCGTGCGAGCAGATACGTTCGCAACTGATTGAAAAGCTCGCCAGTTTACAAACCGTGCGGTCGATTATCGTGGTTGACCGCGACACTCTTTACTGCTCAAGCATCTTCGGCGACAGTCATACCTCCTTCAGTGCAACCTGGCCTGAACTGGCGGTGAACAACCAGCGCATGATACTCAGTACCGACGATCATTTGCTTAAAGGCTCGCCCATTCTGCTGCTGTGGACGCCAAACGATACCGATAATCGTGCCGGCATCATCCAGATTATCAATATCGAAATGATGAACAACTACCTGCTCGAACCCACGCTGCCGTGGGTTGAGCGTGCAATACTCAACGTGGGTGGTAAGAGCCTGGAATACGGCAATCCAATGATAGAAGCGGCGTTGCCCTCTGCGGATGAGGTCAGTTACAAGGCGGAGTCATTGCGCTATCCCTTCTCCATCACGCTGTTTGGTCCTGCACCGGAGCGGCTGGCGCTGGAAAAACTGCCCTCGCAGCTGCCGCTGGCGCTCCTGCTGAGCCTGCTGCTGGGGTATATTGTCTGGCTGGCCACCGCCAACCGTATGAGTCTCTCCTGGCAGATTGGCTACGGCATCACCGCGCGGGAATTTATGGTTTATTGCCAGCCGTTGATTAATTCCCGTACGGGAAACTGTAGCGGTATCGAACTGCTGCTGCGCTGGCACAATCCGCGCCACGGGTGGATATCGCCTGATCTCTTTATTCCGCTGGCGGAGCGGCAGAATATGATCGCGCCCCTGACGCGGTTTGTGCTCAGCGAAGTGGTGCGGCATCTGCCCGATCTGCCCACCTGCACCTCTTTTCATATTGCGATCAACGTGGCGGCAAGCCAGTTTCATCAGCGGCAAATTATCAACGATCTGCAAAATATCTGGTGGCCTGCCAGCCCGGTGCCGCAGTTGATCGTCGAACTGACCGAGCGGGATGCGCTGCCGGAAGTCGATCGTCAGGTGGTTTCACAGCTGCATCAGATTGGCGTGAAGCTGGCTATTGATGACTTCGGCACCGGCCATAGCTCACTGTCTTACCTGAAGACGCTCAGTCCGGATGTGCTGAAAATCGATAAGGTGTTTACCGCCGCAATTGGCACCGACGCCATCAACGCGACGGTGACGGATATGGTGATTTCACTGGCGCAGCGGCTGAATATCAGTCTGGTAGCGGAAGGCGTTGAAACCGCTGAACAGGCGGCCTATCTGAAGGAAAGAGGTGTCGATGTGCTTCAGGGATATTACTATGCGCGGCCGATGCCGCTGGGCGATTTTCCCGTCTGGCTGAGCAGCCATAAGGTGAGACTCAGCGCCTGATGAAGCGTCTGCCACCAGACGGTGGCAGACGGGCAGGCTTATTGTGGGTTCTCTTCCTCATCATTGTCCGTTCGCGCACGCGTCACGCGCACCAGATCAACGCGATAGTCGGTTGCTTCAATAACCTGAAAGCGCAGCGGCGGCAGTTCAATCACTTCGCCGACCGTTGGCAACTGTCCCTTCTGGGCTATCAGCAGTCCCGCCAGCGACGCGTGGTCGTCTTCACGATTAACCAGCACCTGCGTATCCAGCAACTGCTGAAGCGAATGAAGATCGGTGCCGCCCTTCACCAGCCAGCCGTCGCCGTCGGCGATCACGTCCGGCGTTTCGTCCTCGTCCGGGAATTCTCCCGCAATAGCCTCCAACACGTCGAGCGGCGTGATCAGCCCCTGCACCACGCCAAACTCATTGTTCACCACCACAAAACTGCCTTTGGCGCGGCGCAGCACTCCCAGCAGGTTGATGGGATCAAGCGTTTCCGGAACAATGATTGGCGGCGTGGCCGCCGCAAAGGTGGCAACGTCGATACCATGATCCAGCGCGACCAGCAGCTCTTTCGCCCGCACCACGCCAATGATCTCATCCAGCTCGCCGCGGCAAACCGGGAACAGGCTGTGCGGCGTATCAAGAAGCTGAAGCCGAACTTCATCCACCGGACGCATCGCATCGACCCAGGAGATCTCGCCGCGCGGCGTCATGATGCTGCGTACCGAACGGGAAGCCAGGGTGAGCACGCCGTTAATCATGTAACGCTCCTCATCCTTAAACGCTTCCTGCGGCATCGCTTTTGCCACTTCGCTGCTTTCGCTGCTGCTCTCCTGCTGGCGACGACCGCCCATCAGACGCAGGATCGCCTCGGCGGTGCGCTCGCGCATCGGCCGTCTGGCCTGATGCCGCATAAAGTTTCGGCGGGCGATCTGGTTGAACAGTTCAATCAGAATTGAGAAGCCGATAGCGGCATAGAGGTAGCCTTTCGGAATATGGAAGCCAAAGCCTTCCGCAACCAGACTCAGCCCAATCATCAGCAGGAAACTGAGACAAAGCACCACAACGGTTGGATGTGCATTAACAAAGTTCGTCAGCGGTTTTGAGGCCAGCAGCATGACGCTCATCGCAATCACCACCGCCGTCATCATGATGGCAAGGTTGTTCACCATGCCGACGGCTGTGATCACCGCATCCAGCGAGAAAACCGCGTCCAGTACCACGATCTGCGTGACCACCGCCCAGAAGCTGGCGTAGGCCTTGTTGCCGTCGGCGTTGACTTCCCGGTTCTCAAGCCGCTCATGCAGCTCCATGGTGGCTTTGAACAGCAGGAAGAGTCCCCCGGTCAGCAGGATCAGATCGCGCCCGGAGAAACTGAATTCGCCCACGCTGAACAGCGGTTTCGTCAGCGTGACCATCCATGAGATAAGCGACAGCAGGCCCAGGCGCATGATCAGCGCCAGTGAGAGACCAATCAGGCGGGCCTTATCACGCTGCTTCGGCGGGAGTTTTTCCGCAAGAATGGCAATAAAAACCAGATTGTCGATACCCAGCACGATTTCGAGCACAACCAGCGTCAGCAAACCTACCCAAATTGAAGGATCCAGGAGAAATTCCATTACAGACTCCGAAAAAAGGCTGCCGGCGCAGACAGGATCGCGCAGCAGGGGTAAGCGTTGAGGGAGTGAAGCGTATCGTCAAAGGACGGAACAGAACTAACCGGGCTGGCCGGTAAAAAAAGAGAGTGGCGTCGGTGACGGTCCATAGAGGGGGCTGAAGCCCGTTACTCCTGTATTGAATAAGGAGCTTTACTCTAATCAGCGTCCAGGCTCGCGTCAAAATGTTTTCTTACATTTACACTTGTATACGTGCATTTCGTGCTGCACTTTTAAGCAATAGCGTCTGACAACGAGATCAGGGTCTAAATAGCTGAGCACCGTCACATAATTTATTTTTTCGCGTACTAAAATAAATCGCGTCGTAAGGTTGGGTTAAGTTTTTTCTTAAACGTCTTCCCAACACAATAACAGATTAATCTCTTTCATGATGATGGCTTCGGCACTCTGATGAAGATTCGCACGGCCCGCCTTCCGGGCGGCCATTGATGATTGTTTATGGAGGTAGCAGGTGACAATTGCTATTGTGATCGGCACACACGGCTGGGCTGCTGAGCAGCTGATAAAAACAGCCGAAATGCTCCTTGGGGACCAGCAGAACGTCGGGTGGATAGATTTTGTACCCGGCGAGAATGCGGAAACCCTGATTGAGAAGTATCAGGCGCGACTCACCGAGCTGGATACCAGTCAGGGCGTGTTGTTTCTGGTCGATACGTGGGGAGGCAGCCCGTTTAACGCCGCCAGTCGCATTGTGGTAGATAAGGCGAATCACGAAGTGATCGCCGGGGTGAATATCCCAATGCTGGTGGAAACACTGATGGGACGTGATGACGATCCCTCTTTTGACGAGCTGGTCGCCATCGCGGTTGAAGCCGGGCGTGAAGGCGTGAAGGCGCTGAAGGCAAAAGAACCTGAACCCGCGCCTGCCGCGGCGCCTCAGGTCAAAGCGGCGCCAGTGGCGCAAAAGCCAATGGGCGCCAATGACTATATGAAAATTGGCCTCGCGCGAATTGACGACCGTCTGATTCATGGACAGGTCGCCACGCGCTGGACAAAAGAGACCAACGTTACGCGCATTATTGTCGTCAGCGATGAAGTGGCTGCCGATCACGTCCGCAAAACGTTACTCACTCAGGTTGCGCCTCCCGGCGTGACGGCGCATGTGGTTGATGTCGCTAAAATGATCCGCGTATGGAATAACCCCAAATATGCGGGCGAACGCGTTATGCTGCTGTTCACTAATCCGACCGACGTTGAGCGTCTGGTTGAAGCAGGAGTAAAAATTCCCAGCGTAAATATCGGCGGTATGGCATTTCGTCAGGGTAAAACGCAGGTTAATAACGCCGTTTCGGTTGATGAGAAAGATATTGTGGCTTTCAAAAAACTCAACGAGCGCGGTATTGAATTAGAAGTTCGGAAGGTCTCAAGCGATCAGCGCCTGAAAATGATGGATCTGATTAACAAAATGGGCCGCCAGTAGCACTTTATTGCCTGATACGTCAGGTTTAACTCAGTTCACGAATGTCAGAGGAGAAGTGCAATGGAGATTACCACTCTTCAAATTGTGCTGATATTTATTGTCGCCTGTATTGCAGGTATGGGATCAATTCTTGATGAGTTTCAGTTTCACCGTCCGCTGGTGGCCTGTACCTTAATTGGTTTTGTTTTAGGGGATGTCAAAACCGGCATTATCATCGGCGGTACGCTGGAGATGATCGCGCTGGGTTGGATGAACATCGGTGCCGCCGTGGCGCCTGATGCCGCCCTCGCCTCTATTATCTCAACCATTCTGGTTATCGCCGGTGGTCAGAGCGTTGGCGCCGGTATTGCGCTGGCTATCCCACTGGCGGCGGCCGGTCAGGTGCTGACGATTATCGTTCGTACCATTACCGTCGCCTTCCAGCACGCGGCCGATAAGGCTGCCGAGAAAGGCAATCTTTCTGCCATATCCTGGATTCACGTATCGGCGCTGGTATTGCAGGCAATGCGTATCGCTATTCCGGCAGTGATCGTGGGCGTTTCCGTCGGCACCAGCGTTGTGCAGAGCATGCTTGAGTCCATCCCGGAAGTAGTGACCAACGGTCTGAACATCGCAGGTGGAATGATTGTTGTGGTCGGTTACGCAATGGTTATCAACATGATGCGTGCTGGCTACCTGATGCCGTTCTTCTACCTTGGCTTTGTTACCGCCGCCTTCACCAACTTCAACCTGGTGGCGCTTGGCGTCATCGGCGTGGTGATGGCTGTGCTTTACATTCAACTGGCACCGAAATATAACCGCGTGGCGGGCGCTCAGGCCGCGGGTCCAGTGGCTAATGACCTTGATAACGAATTAGATTAAGGAAAGGGTGAGAAAAATGGTTGATACCACAACAACTGCGACCACGCAGAAAAAACTAACGCCGGGCGACGTGCGTGGCGTGTTTCTCCGCTCTAACCTGTTTCAGGGTTCATGGAACTTTGAACGTATGCAGGCGCTGGGCTTTTGCTACTCGATGGTGCCGGTGATCCGCCGCCTCTACCCTGTTAACAACGACGACCGTAAACAGGCGATCAAGCGCCATCTGGAGTTCTTTAATACCCATCCGTACGTGGCTGCGCCGGTGCTTGGCGTCACCATGGCGATGGAGGAGCAGCGTGCCAACGGTGCGGCCATCGACGATGCGGCCATCAACGGCATCAAAGTGGGCCTGATGGGGCCGCTGGCAGGCGTGGGCGACCCGATTTTCTGGGGTACCGTGCGTCCGGTGTTTGCGGCGCTGGGCGCAGGCATCGCCATGAGCGGCAGCCTGCTTGGCCCGCTGTTGTTCTTCATTTTGTTCAATCTGGTGCGCATGCTGGTTCGCTATTATGGCGTTGCCTATGGCTACCGCAAAGGCGTTGATATCGTAGGTGATATGGGCGGCGGTTTCCTGCAAAAACTAACGGAGGGCGCCTCTATTCTTGGCCTCTTTGTTATGGGCGCGTTGGTGAACAAGTGGACCCACGTCAACGTGCCGCTGGTCGTATCACGTATCACCGATCAGACCGGCAAAACCACCGTCACCACGGTTCAGTCGATCCTCGATCAGCTGATGCCGGGCCTGATCCCGCTGCTGCTGACCTTTGGCTGTATGTGGCTGCTGCGCCGCAAAGTCAACGCGCTGTGGATTATCATGGGCTTCTTCGTGATTGGTATTTTTGGCTACTGGGTTGGCTTACTGGGGCTGTAAACGTTTCGCCGGGCCCCCTCCGGCGAAACGCTTTCGGACATCGCGCCCGGGTGGCGCGATGTCTTTTTTTGAGGACTGGAGATGTCGTTAACAGATTATGTCATCGTGGCCGTTATCGCGCTTTTCCTGCTTTATGCGATATACGATGAGTTCATAATGGATCGCCTGCGCGGTCAGACACGCCTGAAGGTGCTGCTGAAGCGTCGTAACAAGCTCGACAGCCTGATATTCATGGGGCTGATTGCCATTCTGCTCTACCAGAACGTCACCACGCAAGGCCCCAGGATCACCGCAACGCTCCTGATGGTACTGGCGGCGCTCTCTTTCTATCTCTTCTGGCTCCGCCGCCCCAAACTGTTATTTAAAGCGCAGGGATTTTTCTTCGCCAACGTTTTTATCGCCTATGCGCGCATCAAAAGCATGAATTTGTCTGAAGATGGCGTGCTGGTGATTGAGCTCGAGAATCGTCCGCTTCACGTCCACGTTAACAAACTGGACGATCTCGAACAGATTTACCAGTTTATGATCCAGTCATAACGGTTTCTTCGCGATGGCGACGCCAGACGCGCAGCGTAAAGTCCGTTTCACAGTCAAACTGCGGCGTTGTCGCCAGTACGCCCCAGACTTCCGGCCGGGCGCGCCAGGCCAGCGGCGTCATCTGCAACAGCGCGGCGGACTCTTCACTGTTAAGTGAGAAAGGATAGGCCAGCGACTGCTGTTCAATCAGCTCAAAACCCGGCATCTGCTCCGGCGTATCATCATGCAGCTTTACATCCTGATAAATCAGCGCTTTAAACTGAATAAGATGCCTTGGACCGGGCGTAACCGTCACCACATATCCCTGTTCCTTCACCACGCGCGCCAGCTCTTCAGCCTTGCAGGGCGCATAGATACGCAGCACGGCATCAAACTGATTCTCTGCGAACGGCAGACGATGGCTGGAGGCAACGCAAAACGCCACGTTACGATAACGCTTTGCGCCGTAGCGGATAGCGACCCTGGAGACGTCCAGACCATAAACCATCGCGCGTTCCCCTGCATGAAAGCGGGTTGCCACGGCATTGGTGTAATACCCTTCCCCACAGCCGATGTCCAAAACGTTGACCGGCTGTTCAGGCAGCAGACGCGCCAGCAGATCGCAAACCGCATCCCGTAATGGCTGATAATGGCCCGCATCAAGAAAGTCGCGTCTGGCCTGCATCATTTCCGCACTGTCGCCCGGCTGTTTTGAATGCCTGTGCTGCACCGGCAACAGGTTGACGTAGCCCTCTTTGGCCCGGTCAAACTGATGCCGGTTTTCGCAGCGCAAACCGCCTGATACAGGCAACAGCGGCTGATGGCAAAGGGGACAAAGATAGGACATAACCACGCTCCGGTTCAGATTTGAGGCGGCATTTTACCGGAAAGGCACTGACAAACGGCAAAAAATTTTTCTTCAACAAAAAAGCCCTGCCGCCAGGGCAGGGCTTTAGTATTCAGATTTTTGCCCGGATCGCGCGCAGTGCGGCAATAGCAGGCTAAGATCGAGAATTAGATAGCGGTAACGTTCACAGCAGCAGGGCCTTTCTGACCATCCTGAATTTCGAACTCAACGTTCTGGCCTTCAGCCAGCGTTTTGAAACCATTACCCTGGATAGCAGAGAAGTGTACGAATACATCTTTGCTGCCGTCGGCTGGGGTGATGAAACCAAAACCTTTAGACTCGTTGAACCACTTAACCTGACCTTTAATCTTTGCCATTTTGCAAATTCCTTAGAGTGTTTATTCGCCCGGAGGCTTACGTACAAAAACCAGAGACATTACTGCATGAGGCACGAATTAATACTCGGCAAGGAAGCGGTATTCAACGTCAACGTCTTTACTCGAAACTTCTTTACTGATGATGCCTTGCATAAACAGAAGTGTACCTCGTTTTACTTCATGCGTTATCACATATTCGTTAATTGATGGCAAGTTATTTTTAAGCATTAACAGATGCGCCGCACACAATTGAAACAGCCCAAACCGACGCATTGATAAGGAAGCATCGTTCTGAAAGCGATTACATTAAAATAGTATTTTTGCATGTCAAATATTGTTACCACCACTGCAAGGGATGCTTTACGCCGCAGCGCGCAGCACAGCCTGTGACAGGGCAAATTTTCGCCCTTTATCACCGCCTGTTTATTACCGTTTTATGGCATAGCTTACATCAAAAACTTCATTTAAATTAAAGCAGATTCAACGTAAGACAATCCGCTCCGTTGTACAAGGAAATTAATTTGGTACAAGTTTAAATTAATTGCACCAAAAAAAGGAAGGGTGTCATTCCGCTGCCCCATTAAATGGCAACAAGAAGAATAATTAATTTCTGCCCCGCTCTCGAATAGAACCTTTATATAACATCTGCGACTAAAGTTAATTGCCTCGCAATAGCAATTTAGGATTATTCTTAGCAGGGTTTATTTAAGGCCATTTTCGCCCCTATTTTCCATGCGGTGAAACGGCTTTTATCCAGTCCCGCTTTATCCATTGCTGCCGCAAGCTGTCGGGGAGGCTCATCAAGCGACTCGTCCGCCAGTTCGAATACTCCCCAATGAATAGGAATGCTAACGGGTTCGCCTGATGCAGCATGAAGAGCAACCGCTTCTTGCGGATCCATGTGCTGCGCCTGCATGAACCATTTTGGTGCATACGCGCCCACCGGCAACGCTGCCAGCGTAAAAGGCCCCAGCTGTTGCGGAATAGCCAACAGCGCTTCGCTGTATCCGCTATCGCCTGTGAACCAAAAATTTATCAATTCAGTTTTTATTGTCCAGCCACACCATAGCGAGCGGTTACGATCAAAAGGCGTGCGCATGCTCCAGTGCCTGGCGGGAACGGCATGGATCGTGGCACCCGCCACGTCGGTTGCTTCCCACCAGTCAAGCTGAGTAATGTGCCGCGCACCGCGCCGATGAAACCAGGGTTCGAGCCCAAGCGGCACCACAAAATGCACCTGCGGAAAGCGACGAAGGATTTTTTTGACAGTGGGAGCATCAAGATGATCGTAGTGACTGTGCGAGATCAGCACGCAATCAAGCGTCGGCAAATCGTCGATATTAAGCGCAGCAGGTGTTCTGCGCTTCGGGCCGTAAAAGCTGACTGGCGAAACACGCTCAGACAGTGCGGGGTCAATGAGTATATAGCGCCCTGCCAGCCTCAGCAGGATACAGGCATGCCCCAACCACCAGACGGCGTCTTCACTGCCGCAAAGATCGGCAGGCTGCCACCACGTCTCAATAAAACGTTCATAGCCCAGCGCGGGCGGCAAGGGCAATCCCTGTGCCTTCCGCTCTTTACGCCAACGATTGAGATCGCCATTTTTACGTAGATCCGGGTCAGCAGCATTGCGGAACCCTTCTGGTGAATGGTGCGCTTTAGCAGGATCGTACCAGGGATTTTGCCAGGCCATGCTTACATCCTTTTTGCGTTTATTAACGTTCAGGGATTAAACGAATAAAGTCTTTATTATCATCCTGCCCGTCGGACGTGGTTTCCGTTTTCTCTTTACCCACGACGGAATCCGTCAGTTTACGCAGCATCGCATTTTGACGCTTCTGCTCTTCCAACAGCGCCTCCAGCAGTTTGATCTGTTGATTTGCTCTGACACTGGCGCGATTGATAAAAAACCAGATCACAACGCCTGCAAAAAACAGGACGACGGTTATTATTGGCGCGAACATGCCGTTTGCCAGTTCGTTCATAGAGGCTTCTTTACTCCCGTTACGTAACGCTACAGATGTGCATGGATTTTACCCTGTCGATTGCAAAATAGTAGCCAGAAAGAAAAGAATTCAGAACCTTCACGCAGGCATTATGTGCCAGGTTGTGTATTCTCTTTACCCATTGCGAGCCTTTTCGCAGTCCTGATTAACGTGACCGGACACAAGCCTGTCTGCGATAAATATTTTACGAGGAACCCATGAGATTTTTGATTCGCATTGTTTCGCTGCTGATTCTGATCTGGCTTGCGCTACTGGTTACCGGTTACGGCATACTGGCCGGGAGCTCGGAAAACGTGGCAGGAATGGGGTTGCAGTGCCGTTACCTTACCGCCCGCGGCGTTGTTTCGGCTCAATATCTGCATACGGACAGCGGAATTGTTGGCGTTACGCAGTGCCCCTTGCTCAAGAAAAGCACTGACGTCATTGATAATTAAGCCAGCCTTGCCGGCTGGCCTGATTGCTCAGAAAGGGTAGTCGCGGTAGCCCATCTGCGCGGATAGCTTTCCGGCCGCTTTATGCAGCATGGCGACGTAATTTTGTTTCTGCCCGACATCGAAACGAATAGTCGGAAAGGAGATACTCATGCCTGCGACGACCACGCCAAAGCGGTCAAAAACCGGCACGGCAATACAGCGTAATCCCTCTTCCTGCTCTTCGTTGTCTTCGCCGTACCCCTGCGCCCGCACCCGATCAAGCTGCGCAATGAGCTCTTCCGCGCTGCCAACGGTACGTGAAGTGCTACGTTTGAACGTCACTTCGCTGAGGATCTCTTCCACTTCCGCCCGGTCGCGCCAGGCCAGCAACACCTTGCCGATAGCCGTGCTGTAAAGCGGATTACGGCGGCCAATCCGTGAATACATACGCAGGTTATACAGGGAATCAACCTTGTGGATGTAAACAATACTGTCTTCCTCCAGCGCGCCAAGGTGGATGGTCTCTTTGGTATGGCGGGAAAGCTCGCGCATCTGAATATCGGCGCTGCGGATCAGATCGACATTCTCAAGCGCCTTTGCGCCCAGCTCGAACAGTTTAAGCGTTAAGGTATATTTGTCGGAATCGCCTTCCTGTGCAACATAACCCAGCGATTTCATCGTCTGTAAGAAACGATATACCGTGCTTTTTGACATCATAACTCGCTGAGAAAGCTCGGTTATCCCATGCTCTCTCTCCTCACCCAGCGCTTGCAAAATGCCAAAAACCTTCATCACTGAAGATACCGCGTCAGGTTGTTTATCCATATCGCTGCTTACCATAGCTTTTTATCCGTTTCAGAAAAAATGGAACACTATTTTTAGTATACGTTTTGACGTGCCTTCTGCGCAATGCCGTGGCCTGCCCTCACCGGGCTTTTGCACAATTAAAAGCGTAGCCATTGGATCATTCAGTAAAAAACCCCTAGCATGGACATTCCCTCTGCTGACATCTTCAGGTCTATGCCGCAAATTACTCAACCGGACGGTTTACCCGTTCCACAGCGCTATGGCGCAATCCTGGCGATTGCGTTGGGGATCACTGTTGCCGTGCTGGATGGCGCGATCGCCAACGTTGCCTTACCGACCATTGCGCACGATCTGCATGCCAGCCCGGCCCGCTCGATCTGGATTGTTAACGCCTACCAGCTTGCTATTGTTGTGGCGCTGCTTCCGCTCTCGTTTCTTGGCGATATTATTGGCTATCGACGCATCTATCAGTGCGGACTGGTGGTGTTTACCTGTACGTCGTTACTTTGTGCACTGTCCGACTCGCTGACCACGCTGACGGTGTCGCGTATTCTCCAGGGCTTTGGCGGCGCCGCCCTGATGAGCGTCAATACGGCGCTGATCAGGATCATCTATCCGCAGCGCTATCTGGGGCGTGGGATGGGCATCAACTCGCTGATTGTCGCCGTTTCAACGGCGGCGGGCCCAACCGTGGCGGCGGCGGTATTGTCGGTTGCCTCATGGAAGTGGCTGTTTCTGATAAACGTTCCCGTGGGCATTGCAGCGGTGGTGCTGGCATTACGCTTTCTGCCGGATAATGCGCAAAGGCCAAAGGATCAGCGCTTTGACGTTCTCAGCGCGCTGATGAATGCACTGACCTTCGGCCTGCTGATTTCGGCGCTGAGCGGCTTTGCGCAGGGCCACAGCGGCAGCGTGGTGTTGGCTGAACTGGCAGCGCTGGCAGTGGTCGGCTTTCTTTTTATTCGCCGTCAGCTACGCCTGCCCTTTCCGCTGCTGCCGGTTGATCTGTTTCGCATTCCGGTTTTTTCGCTTTCTATCGGTACCTCCATCTGCTCTTTTTGCGCGCAGATGCTGGCGATGGTTTCGCTGCCCTTTTTTCTGCAAACGGTGCTGCACCGCAGCGAGGTGGCAACCGGCCTGCTGCTCACGCCGTGGCCGCTGGCGACAATGGTGATGGCGCCGGTCGCCGGACGATTAATTGAGCGCTATCACGCCGGCTTGCTGGGCGCCATCGGGCTGGCGATGTTCGCCCTCGGCCTGTTTGCGCTGGCACTGCTGCCTGACGCGCCGGGTGACCTGAATATTATCTGGCGAATGGCACTGTGCGGCGCAGGGTTCGGTCTTTTTCAGTCGCCGAATAACCACACGATTATCTCTTCAGCGCCACGTCATCGCAGCGGCGGCGCAAGCGGAATGCTGGGTACAGCGCGCTTACTGGGCCAGACCACCGGCGCGGCGCTGGTGGCGCTGATGTTTAACCTGTTCGATGCGCAGGGAACGCATGCCTCGCTCCTGCTGGCGGGAAGCTGCGCCACGGTTGCCGCCGTGGTCAGCGCCCTGCGGATAACTCAACCGCGGGCGCAGCTGTAACGAAAAAAAACCGGGCTTTTCAGCCCGGCTTTATTATTTGAGATAGTGACCGCTGCGTAGCGCTTCAATGCGCTTATCCAGCGGCGGGTGCGACATGAACAGCTCGCTGAAGGTTTTTGATTTGCCGTTGATACAGAAGGCCATCATGGTACTCGCCTCCTGCGGTTCATAGCTGGTTTTCAGGCGTTGAAGCGCGGCAATCATCTTTTCACGACCGACCAGCCGTGCGGAACCCGCATCGGCATGGAATTCACGGTGGCGTGAAAACCACATGGTAATGATGCTGGCAATAATACCGAAGACCAGCTCCAGCACCATTGAAACCGCAAAATAGACCAGCGGATTACCGTTGCTGCTTTCACCCTCTTCGCGATCGCCAGACATAAAACCTGCGGCAACCTGCGCAAGTATGCGCGAAATAAAGATCACAAAGGTGTTCACCACGCCCTGGATCAGCGTCATGGTGACCATGTCACCGTTGGCAATGTGGCTGATTTCATGCGCCAGCACCGCTTCCGCTTCGTCACGGCTCATGTTTTGCAACAGGCCGGTCGAAACGGCAACCAGTGACGCATTCCGGCGGGCGCCGGTAGCGAAGGCGTTGATATCCGGCGCATGATAAACAGCCACTTGCGGCATCGCAATGCCGGCCTGTTGGGCCTGCTGCGAAATAGTCTGCATCAGCCAGCGCTCGGTTTCATTGCGCGGCTGCTCAATAACTTCACCGCCAACGGAACGCAACGCCATCCACTTCGACATCAGCAGTGAAACAAACGCACCGCCGAAGCCAAACAGACCTGCCATGATCATCAGGCCCTGAACACTGCTTGACTGAATCCCCGTCAGGCTGAGGATCAGCCCAAAGACCACCATTACGCCCAGGTTGGTCAACAGGAAAAGCGCAATACGCATCATATCGTTTAATCTTCCTCAGTTATAAAAATCGCTTGTAGCGGTTATCCATCGTAGGGGCAGATCAAAACATTTCAAGCACTCTTAACCTTTAAGTCACTAAAAAGACATAACTTTACACTGCGCCGCTCTCTTTACGCGCTCAGTCAAACCGCAAGCAGTCAACGGCGAGTCGCCCAAAAAAAAAGCACAGCCTGCGCTGTGCCTTTGGTGTTATTTGCTGCCCGTTGCCGGCGATTAAGATTTTGTTAATCGCGCCAGATCGTTAGCGATATTGACCGTCTCATCAAGGTAGGGATCCGGCTCTTTATACTCTTTCGGCAGGTCTTCCAGCTTAGCCAGCGGTTTTTTGCCTTCGCGCTTCATGCGTGCATTGATTCGCTCAAGGCGCAGCGCATCATCTTCATGGTTCTCTTTCTCACGCTCGGCAAGATTCAGCGAAATGGTTTTACGCTTGTCTTTCATCGCGTTGAAGCGAGCAATATCCTTGATGATGTACTGAAACTCCTGATCGTTGGCGATGCGATCCTGATGTGCCTTCAGCAACTGCGCGCCAAACGGTTTCAGATCGCCCGTTTTGGTAAAGCTGGCGGCGTTGATGCTGTCCCACGGCAGCGCGTTGTCTTCAAACTTCTCGCCGGTTTCCACGGCTTCAACGCCGGTTGGCATCAGCAAATCGGGAGTTACGCCTTTCCGCTGCGTGCTGCCGCCGTTGATGCGGTAAAACTTCTGAATGGTGTACTGAACCGAACCCAGCGCAGGCCATTCAGGGCGCAGCATCTGATCATAAATACGATTCAGTGAACGATACTGCTGAACGGTGCCTTTACCAAAGGTGGGTTCGCCCACGATCAGCGCCCGGCCATAATCCTGCATCGCAGCGGCAAAAATCTCCGATGCCGACGCACTGAAGCGATCGACCAGCACCACCAGCGGCCCTTTATAGAACACCGTGCCATCGGTATCGCTGTCTTCACGCACTTTACCGTTGTTATCACGAACCTGCACCACCGGGCCGGACGGGATAAACAGGCCGGAAAGCGATACGGCTTCCGTCAGCGCCCCGCCGCCGTTAGTACGCAGATCAATGACGATGCTGTTCACATTCTGCTTTTGCAGTTTCTGAAGCTGCACTTTTACGTCATCCGTCAGGCCCACGTAGAAACCGGGAATATCCAGCACGCCGACTTTCTCTTTGCCGACGTTATGCACCGTCATTTTCACCGCCCGATCTTCAAGGCGAATTTTCTCACGCGTCAGCGTCACGATGCGCGTTTTGGTGCCCTTACCGGCAGGCAGCACTTCCAGCCGAACTTTACTGCCTTTCGGGCCTTTGATTTGTGCGACAACGTCGTCGAGACGCCAGCCAATCACATCAACAATCGGCTTGCCGGGCTGGCCGACGCCAACAATACGATCGCCAACGGTGATCGCTTTGCTTTTCGCCGCCGGGCCGCCCGCTACCATTGAGTTGATGACGGTATAGTCTTCATCCATTTGCAACACCGCGCCGATACCTTCGAGCGACAGGCTCATTTCGGTATTGAACTGCTCGGTATTGCGCGGCGAGAGATAGTTGGTGTGCGGATCGATTTCATGCGCAAACGCGGTCATCGCCATCTGGAAAACATCTTCACTGTTGCTCTGCGCCAGGCGGCGAATAGCAAACTGATAGCGTTTGGTCAGAACGTCACGAATTTCTTTTTCGTCTTTGCCGGTGAGCTTAAGGCTCAGCTCGTCATATTTGACCTTCGCGTCCCACAGCTGATTAAGCTCAGCGGTAGTTTTTGGCCACGGCATCTTGCTGCGATCGGTATCGATCGTGTCATGACCGGTAAAATCCATCGGCTTATTTAACACCGTCAGCGCGTATTGATAACGCTCAAAACGACGCTTTTGCGCAAGATTATAGATTTCGTAAAAAACATCCAGCTTGCCGGTTTTCAGCTCGTCACTCAGCAGCGTCTTTCGCGAAGAAAACTGCTCAATGTCAGAAACCAACAGCACGTTGTGGCTGTAGTCGAGAAGATTAAGGTATCGCTCAAAAATCTTGACGGAAAAGTCTTTATCAAGATCGAATTGACGATAGTGCGAACGCGTAAAGCGAGACGAAACGCGCTCGCTCACGGTAGCGTGCTGCGGCTCCTGATGGAGCTGGGGGATCTGATCGGCGCGCGTGATGCTGTCGGCGGCGAAAACGTTTCCTGCAAGCAGCAACCCTGCAATAACGGTGGTTTTAAAAAAGTTGTTCATGCCCTGATTGGCCTCCGTTTCAGAACTGTAAATGTTCTGCGCGTACGATCATTGCCAGACCGGAAGCCAGTTGAACCCGGACGCCATCTTTAGTGACTTCAAGAATGGTTGCGTCCATTGCACTTTTGCCTGCGGTGACTTTAATGCTCTGGCCCGGCTGAAGTGCGGCGGTGTCGGTGACGGGTTGCGTGCGCGGTGGCTGACGCTCTGCGGAAGGCGCGCGTCCGGCAGCAGGTTTGCTGCGAACTTTGCGCGGCTGCTCACCTTCTGCAGAAGGTTTCGGCCTGCGCGGACGGCGCGGCGCGGTCTCTTCACCCGCTTCACGTTTTTTCGCCTGCTGCTGCTCACGCTGCGCCTGAACGCGCGCTTTCGCTTCTTCAAGCTGCTTACGGGCATGTTCTACGTGCTGCTCATCCAGTTCGCCGCAGGCATTGCCATCGAGATCCACGCGGGCTGCGCCTGCTTTGATGCCGTACAGGTAGCGCCAGCTCGACGTGTAAAGACGCAGCGCGGAGCGAAGCTGGGTTTTGCTCAGGTTCATTTCGCCCTGAACGCGTTCAACCAGATCCTGAAAGATACCAATCTTCAGCGGTTTTGCTTCGCCTTCGGCACTAAAGCATTGCGGGAAACGCTCGGCCAAAAAAGCGATGACTTCTTTACTGCTATTCAACTTAGGTTGATTTTCCATGAATTTTCCTGATTACAACGGAATTGCCAATAAGCCGCAGGCATGAACAGGCGCCATTATAATGACCCCATCGGCAAATGCTACGTTATCCAGCGCTTTAGCTGTGTTTCATCGCAATAAATTTTTGCAGATCGGTTTCAGCCAGCACCTTACACAGTCCGTCGGTCAGGGCTTTCAACCCTTCTTCATCCTGCTGGTCGAAGCGATGATGCGTTACGCTGTCGATGTCCAGTACGCCGACCGTCTGGCCGTTAACGATCAGCGGCAGAACGATTTCCGCATTGCTGGCGGCATCGCAGGCGATATGCCCCGGGAAGGCGTGAACATCGGCGACGCGCTGAATCACGCCCTGCGCCACGGCGGTACCACAAACGCCTTTACCCACAGGAATGCGCACGCAGGCGATTTTCCCCTGAAACGGCCCCAGCACCAATGTGTCGGGTTCACTCAGCAGGTAAAATCCCGCCCAGTTCACGCTTTCCAGCCGCTCAAATAATAGCGCACTGCAATTGCCCATGACGGCAAGAAAACTGGTTTCACCCGCAATCAGGGCGTTCGAATCGCGGGTCAGTTCCGCATAAAATTCTGCTTTAGTCATTATCTAACCATTGGTGGAAACGTAGGTCGCGGCACAAAATGAGCACGCATGTTTAAAAAAAGTATCAAATGTTCAGGACGATAGGGTGTATTTGTTAATATACTCTTAATCGGCTGGCCCTGAAGCAGGGGCTTCCCGGCCCGCCGAAAGTCAGTAACGTGGCCTAACCCAACCCAGTGCAGTCGGGGCTTTCAGCTTAGTCAGGATTATGAAAATACACGCTATCAGTGAGGCTTTGCCACAGGCACGTTATCAGCGTTGTCCCCAATGCGATACCCTTTTTTCCTTACCAGACGTCAACTCTGACCAGTCAGCGCACTGCCCGCGCTGCAACGCGCGAATTCTGAATGGCCGTGACTGGTCAATGACGCGCCTTGCCGCGATGGCGGTCACCATGCTGCTGCTTATGCCGTTCGCCTTTGGCGAATCGCTGATGTCTGTCCGCCTGCTTGGCAGCAATATCAGCGCCAGCCTGTTTGGCGGCGTAATTCAGATGGCCCGCCAGGGAGACGTTATTACCGCGTCCATGGTCGCCTTCTGCACCATCGGCGCGCCGGCCACGCTGGTGGCTTCCATCGCCTGGCTCTATTTCGGCCAACGCGCCGGCATGAATCTTCGCCCTGTTCTGCTGATGTTTGAACGCCTGCGCGAATGGGTGATGCTGGATATCTATCTGGTGGGTATCGGCATTGCGTCTATTAAAGTGCAGGACTACGCAGAAATTACGCCAGGGCCCGGCCTGATTGCATTTGTTTTGCTGGTGCTGCTGAGCGTCATTACGCTGATTCATATGAACAGCGAGCAGCTCTGGCACCGTTTTTACCCACAGCCACGGCTCAATGTCTCGCCTGAGCGGCTACAGGTGTGCCTCAACTGCCACCATACCGGCCTGCCGGACGCGCGCGGTCGCTGTCCGCGCTGCCATACGCCGCTGCGCTTTCGTCGCCGTCACAGCCTGCAAAAATCATGGGCGGCGCTTATCGCCTCGATCGTTTTACTGATCCCGGCGAATACGCTGCCGATCTCAATCATCTATCTGAACGGCGCGCGGCAGGAGGATACTATTCTTTCCGGCATCATGTCGCTGGCCTCAGGCAATATTCCGATTGCGGCGGTGGTGTTTATCGCCAGTATTTTAGTGCCGTTCACCAAGGTGATCGTGCTGCTGACGCTGCTGCTGAGCATCCATTTTAAGTGCGAACAGGGGCTGAAAACGCGCGTCAGGCTGCTGCGGGTGGTGACCTGGGTTGGACGCTGGTCGATGCTCGATCTGTTTGTTATTTCGTTAACGATGTCGCTGGTCAATCGCGATCAGCTTTTGGCTTTTACCATGGGACCGGCAGCCTTCTATTTCGGCTCGGCGGTTATTCTCACTATCATGGCCGTTGAATGGCTGGATAGTCGTTTACTTTGGGATGCACATGCAACAGGAAACGCCGACTACACCGACTAATGCACGCATTAAAAGCCGCCGCAGGATTTCGCCATTCTGGCTGCTGCCTTTTATTGCCATGCTGATTGCAGGCTGGCTCGTCTGGACCAACTACCAGGAGCGCGGCACCACGGTCACCATCGATTTCGCCACGGCGGACGGCATCACTCCGGGCCGGACGCCGGTGCGTTACCAGGGCGTTGAGGTCGGCATGGTGCAGAGCATCAGCATGACCGACGATCTGCGTACCATCAAAATCAAAGCCAGCATCAAAAGCGACATGCGCGATGCGCTGCGTGAAGACACGCAGTTCTGGCTGGTGACGCCAAAGGCCTCTCTGGCGGGCGTGTCGGGGCTGGATGCGCTGGTTGGCGGTAACTATATCGGCATGATGCCCGGCAAGGGGAAACCGCGCGAAAGCTTTGTGGCGCTGGATACCCAACCGAAATATCGCGTCAACACCGGGGAGCTGCTGGTGCATCTGCACGCCACCGATCTTGGCTCACTCAATACCGGTTCGGTGGTTTATTTCCGCAAGATCCCGGTGGGCCGCGTGTATGACTACAGCATCAATCCGGGTAATAAAGATGTGACAATCGACGTGCTGATTGAGCGTCGCTTTACCAATCTGGTGAAAAAAGACAGCCGCTTCTGGAACGTTTCCGGCGTCAAAGCTGACGTCGGGCTGAGCGGCGCGAAGGTCCAGCTGGAGAGCCTGGCCGCGCTGGTTAATGGCGCCATCGCCTTTGATTCGCCGGCGCAGTCAGCGCAGGCAAGAACGGATGACGACTATTCGCTCTATCCCGATCTGGCACACAGCCAGCGCGGGGTAATTGTTACGCTGGATCTGCCGGATGGTAAAAACCTGAAGGCGGGCAGCACGCCGCTGATGTATCAGGGGCTGGAAGTCGGCACGCTTACCGCCCTTAACCTGCACGGCGGCAGCGGCGTTACCGGCGAGCTGACGCTCGATCCTTCCGTTATCGGCCTGATGCGCAGCGGCACGCGCATTGAGATGCGCAGCCCGAAAATCAGCCTGACCGATGCCAATTTAAGCAGCCTGCTGACGGGCAATACGCTGGAACTGGTTCCCGGCGACGGCGAGCCGCAAAGCCGTTTTACCGTCCTGCAAAGCGACGCCTCGCTGCTTCAGCGCCCCGATACGCTGGCGGTGCAGTTGACCGCGCCGGAAAGCTACGGCATCAACGCCGGCCAGCCGCTAATCCTTCACGGCATGCAGATTGGCCAGGTGGTCAGTCGTGAACTCACTGAAAAAGGCGTGGCGTTTCGCGTGGCGATTGCGCCGGAACATCGCCATCTGGTACATGGCGACAGCAAGTTTATTATCAACAGCCGCCTGGACGTGAAGCTCGGGCTGGATGGAATGGAAGTGATCGGCGCCAGCGCCAGCGAATGGGTGGATGGCGGCATCCGCCTGGTGCCCGGCGGCAAAGGCGAGGTAAAAACCACCTATCCGCTTTATGCCAACGCGGAGAAAGCCGCGGCGGGGATCACTACCGACCGCCCTCCTACCACTCTCACGCTGCGCGCCACCAGCCTGCCGGATATTCAGAAAGGCTCGGTGGTGCTCTATCGCAAATTTCAGGTGGGAGAAATCGTCGATGTCATTCCTAAAGCCAACCAGTTCGATGTCCTGGTGCACATCAAGCCGGAGTACCAGAAGCTGCTGACGGAAAACAGCGTGTTCTGGTCGGAAGGCGGCGCACGCGTGCAGCTTAACGGCAGCGGCCTGACGGTGCAGGCCTCGCCGCTGAATCGTGCCCTGCGTGGCGCAATCAGCTTTGATAACCTGTCCGGCGCAGGTGTGGGCCTGAGCAGCAAAGATCAGCGCACGCTGTACGACTCTGAAACCGCCGCCCGCGCGGTGGGCAGCCAGATCTCTCTGGTGACCTATGACGCCAGCAAGCTTGCGCCGGGCATGCCGATCCGCTATCTGGGCATCACTATCGGCCAGGTTGAGTCGCTGGCATTTAATGACGACAGAAACCAGGTGGTGGCAAAAGCGGTGCTCTATCCGGAATACGTAAAAGATTTTGCCCGGCTGGGCACGCGTTTTTCCGTGGTCTCACCCGAGATTTCCGCTGCGGGCGTGAATCATCTGGATACGCTGCTGCAAAACTACATCAATATCGATCCGGGCAAGGGCCGCAGCCAGCGCAGCTTTGAGCTTCAGGAATCCACCATCACCGACGCGCGCTATCTTAACGGGCTGAACGTGGTGCTGGACGCGCCGGAAGGCGGCTCGCTCTCCGTGGGAACGCCGGTGCTGTTCCGTGGTGTCGAAGTCGGTACAGTGACCGGTACGTCGCTTGGCGCCATGGCCGACCGCGTGCAGATCACCCTGCGCATCAGCAAGAAATACCAACACCTGGTGCGGAACAACTCGGTGTTCTGGCTCGCTTCCGGCTATAACTTCAAGTTTGGCCTGATTGGCGGCGTGGTGAAAACCGGCACCTTCCAGCAGTTCATTCAGGGCGGCATCGCCTTCGCCACGCCGCCAACCGTGCCGCTGGCGCCACAGGCGACGCCGGGCAAGCACTTTATGCTGGATGATGAAGAGCCCAAAGAGTGGCGCAAATGGGGAACCGCGCTGCCCGCTAACTCACCGCAATGAAAAGCATCACGCGCCAGGGAAGGCGCGTACTTTCACTAAATTTTGTGCCTGAGCATGATAAACTGCGGCTATTCTCCATCAGCGGAACCGTTCAGTGTCGTTATCTTCCCAGCTTGTTTTTCCGGATCTTTTCCTGCAACAAATGCGCGATTTGCTGCCAGACAGCGCTGACTTCGCGCGTTTCATCGAAATCAGCCAACAACCTTTACGTCGAAGCGTACGCGTCAACACGCTTAAAATCAGCGTGGCGGATTTTCTGAAGGAAGTTGAGCCTTATAACTGGTCGCTTACGCCCATTCCCTGGTGCGATGAAGGATTCTGGATCGCCAGAGAGGACGCCGACGCCTTGCCGCTGGGCAGCACGGCAGAGCATCTCGCCGGGCTTTATTACATTCAGGAAGCCAGTTCTATGCTGCCGGTCACCGCATTGTTTGATGGCTGTCCGACGCCGGAACGCGTCATGGATGTCGCCGCCGCACCCGGTTCGAAAACCACCCAGATTGCGGCCAGGATGGCGAATAAAGGCGCGATCCTCGCCAATGAGTATTCCGCCAGCCGGGTGAAGGTACTGCACGCTAACCTCAGCCGCTGCGGCATCAGCAATACGGCTATCACCCATTTTGATGGCCGCGTCTTTGGAGCAGCACTGCCGGAAACGTTTGATGCGATCCTGCTGGATGCCCCCTGCTCCGGCGAAGGCGTGATCCGCAAGGATCGCGACGCATTACGCAACTGGTCGCCGGAGAGTATCGCTGACATCGCCGCCACCCAGCACGATCTGATCGACAGCGCGTTTCATGCTTTGCGCCCTGGCGGCACGCTGGTCTATTCAACCTGCACGCTTAATCGGGCTGAAAACCAGCAGGCGATTGCGTGGCTGATGGCACGCTACCCGGATGCGGTGGCGATTGAGCCGCTGGACAGGCTGTTCGCGGGCGCCGAAGCCGCCGCCACGCCGGAAGGTTTTCTGCACGTGTTCCCACAGATTTTCGACAGCGAAGGCTTTTTTGTCGCCCGGTTAAGGAAGCTCGCCAGCGTGCCGCCGTTGCCGGTGCCGGGTTATAAAGTGGGTAAGCTTCCGTTCGCACCGGTCAAATTGGACGAACACAACGCGATCGTGGCTGCGGCGGCAAAAGCCGGCCTGCGTTGGGAAGCGGATAGCTGTTCGCTGTGGCAACGTGATAAAGAACGCTGGCTGTTTCCACGCGCGCTGGAGCCACTGTTGGGCAAAGTACGCTTTTCACGCATCGGATTGAAGCTCGCAGAAACGTTCCCGAAAGGCTATCGCTGGCAGCATGAAGCGGCGATTGCGCTCGGTGACGCGCAGGCGAAAAACAGCGTAGCGCTGACGGCTACGCAGGCGGAAGAGTGGTACAGAGGACGGGATATCTATCCTGAAACGGCGTTGCCTGATGGCGAATTTCTGGTCACCTGTCAGCAGCAGCCTGTGGGTATCGCTAAGAAAGTGGGCAACCGGATAAAGAACAACTACCCGCGCGATTTAGTCCGCGACGGAAAGCTGTTTTCATCCTGAAGCATTACTGAATCTGCACCAGCGTCAGCGTGTTGCCAAACACCGCGCCGGTGTCGATGTAGTGCAGATTAAAGGCGTGCAGCGGAGAAGAGAGCGGCGTATGACCGAAGTAGAAATCATCGGCGCCCGTTATTTTGCCGCCGCGCCCGTTCTGAACTCGCTCAATACGCGCGCGGCTCCAGACCACCTCATAGGGATCCACCTCCGCTCCCCATGAATAGTGTGCGGCGGGATAGTCAGCGTGCGCCACCACCACCACGCGCCCGTCGAGCAAAATATGCAGGATTAACGGCAGTTGGTTGCAAAGACTGAGCGCATGCTTCGCTTCAATCATTTGCGCGCCCTGAAGCTGATAGAACCAGTCGCCGCCGTTTCTTATCCATTGTTGGTGCGCGCCGTGATGAATTGCGTTCAATGCCATCTCTTCGTGATTGCCGCGAACGCTGCGAAACCACGGCGCCTGGAGCAGCGACAGACATCCCATGCTGTCCGGGCCGCGATCGATGAGATCGCCGACCGCCACCAGCAAATCCTGCTGAGGATCGAAACGGCAGGTCAGCAGCTGGCTGTCGAGCATCGATTTGCAGCCGTGCAAATCGCCCACCAGATAGATATGCCGCCAGTTTTTGCCGTCGAGATAGTGATAGAGCATCGCCGCACCCGCAGTCGCGCGTTAAAAAGAGTGTTGCCCGGAAAGACAATACCTTTTTATTTTAGCGCACGCGGATTTTTACGCACGGACGCCGTCCAGTTAAACTCTTTCACTTCGCTCTCTTTCGCCGCAGACGGTTTACGCGGTTTTTTCGCCAGCACGGCTTTGGTGGTTTCCTTTTCAACCCGCGATTTCATTACCGAGCGTTTCGCTTCCTTGACGATCTCCTTCTCCTCTTTTTTGCTGGGAACATGTGCCAGCTTGAGCGTCAGCTGTTTAATTTTTACCTCGACAAGCTCTTTTTCGGTACTGGTAAACGCGTCAATCGAAATCTCTTTCTCGTTTTTCATGTTTTTTCCTCCTGAAGGTGTTAGCGAAACGCAGTCATGTGCACTGTTTTATTACAAGCAAAAAAAGACCGAAGACGATTCCTGTCTTCGGTCCAGGGAAATGGCTCTTCGAAAGAGCCGTGCGCTAAAAGTTGGCATTGATGCAGGCGATGACGCCTTGCACTTTTAAAGATAGTTCGCCAGTGGAGCTTTTCCAGTCAGTTGTCAACGTTAATCCATAAGAGTTGTGCATTTGTGATCCAGGCGTAAGAATTAAACAACGCTTAAGGAATAATCACATTCCCGGCCCACTACGCGTCTGTCAGTCGCATAACGTGTGTGCCCGGTCGATAAATGGCGCAAGGCTCTTCTTTTCGCCCGGATGCTGCGGATCGTCAATCTGTATAACGCTGATCGGTTGTCCTTTTGCACTGCCATTTTTTACCAGCGTCTCAGCAGTATCGTTCAGCGGATACTGCACCAGCGTGCTGGGATTGATAGCAAAAAGCGCCCCGCCTTTCCCGCAGGTCAGCATTACCTCTTCACGGTTAAACGCCCACTTGTCTTTACCAATTTCAAACCGGCTGACGGTTATAATCTGCGCCGCCAGCGCATCAGAACACAAACTCAGCGCCAGTACCAGGCCAACTACCTTTTTCATCATCTTTCACTCTCTTAATAATGTCCGCTATACGGCGGTGAATTATCACGTCACGCCGGTTCCAGCGTGGCAAACAGGCTGACCAGCGCCAGCGCGGCGCCTGCTATCAGCAGTTCGGCAACGGTTAATATCATAAAACTGCGTCGGGACGTTCCCTCCCGACGGCGAAAACGCGGCACCAGCAGATAACGATTGATCAGGGCGATGCCGCTCATCAGCGCAACCAGCAATACCTTGGCCAGCAACAGCTGGCTGTAAAGGCGAAAGCTGCTCGGCGGCCAGCCCAACAGAATGCGCGCGTTGATTATGCCGCTGAGGATCGTTAATGATACGGCCAGATGACCGTAACGCGAAAAGCGCATCAGGGTAGAAATGGCCTCATCCTGACTTATCCGCTGACGAATATCTTTCATCAGTAGCAGCACCGGCAGCAGCCCACCGGCCCAGAAGGCGGCAGAAAGCAGGTGTACGCCCTGACACAGGCGATGCAGCGTACCCGCCGTTCCTTCCAGCATGGCGGCATGGCCGACAAACGCCAGCCCTGTCAGTTGCCCGATAGCGCTCAGCAACAGTAAAACCTGCCCCGCCCGCCCCTTTATCACCAGCGCAATCACACCTGTCAGAGCGGCAATAAGCTGCCACTGCCAGACCTGACCAAAACGGGTGTTCAGCACGGCCTGCCAGACATCGGCGCTGGCGATATCATACCAGCCTTCGCCCATCAGGCCGGTTTGCGCTGCCAGCAGCGATATCGCGCTCAGCAATGACAGCGCGGCGCTCAGGCGCAGCAGCGTTGTAAATTTTGTCGAAAGGCGATCTCTGAAGCCAGCCGGCGCAAGCAGCACGGTGAAGGCGCTTGCGCCCGCCAGCGTAATCAGCGCGGTCAAGTGCAGCCAGCGACAGCACACATAAAAAAGACTGAGCGACATATCACTTCACGCTAAAGGCATAGTTCCCTTTGGTTTTATGACCGTCAACGGAAAGCACGTGCCAGGTGACCTGATAGTGGCCGGAGACCAGCGGTTTCTCCAGCGGCACAATAAGCTGATTATGCTGCTTTGGCGCGCGCTCAACCTCGGCCAGCGGCACCGCCTGTTGGTTGCCGTCGATAACCTCTACGCCGCTGAAGGCAGGCTCAATATCCTCAGAAAAGGTCAGGGTCAACGCCTGCGGCGAAGCAGTGACGTTAGCATTTGCTGCCGGATACTGGTTTTTGAGATGTGCGTGAGCAGAAGCCTGTTGAGTAAATACGGCGACGCTCACCAGCGTCAGGATCAAAGAGAACTTACGCATTAAATCGTCCTTACCGGATCGGCCCGGTAGCTGATTGAGGTCGAAAGAATACTCCGCCTGAAAAAAGGTGTCGAGACGATCAGCGTGTTTCCTCATGACGGGCTTGCGAAAGCGCCCGGAGTGCTTTATTTTTGCCGCCAACAGAGGAGAGGGTCATGAATCATAATCTTGCCGAACTGTCGCAGGACGAAAAAGATAAAGTGAATGTGGATCTTGCCGCCGCTGGCGTCGCCTATAAAGAACGCTACAACATGCCAGTGGTCGCCGACCTGGTGGAGCGCGACCAGCCGGAAGCGCTGCGGGAATGGTTTCGCCAGCGGCTGATGCATCATCGCCAGCTTTCGCTCAATTTGTCGCGTCTGCCTTACGAACCGAAACAAAAATAGCGCGTCCTGCGCCTTGTTTTTCTCTGTGGCTTCGGTTGTTATGACCTCTTTGCAACCATCAGGCAGGAAAAGTATGCCCACCTGGAGTATTGCCGCAGCACAGTACGGGGCGCGCCCCGGTGATATTGACTGGAATATTTCTCATCATCTCGAATTTATCCGCTGCGCCGCCGAACACCGCGTCGATTTGCTGGTTTTCCCCGAGCTTTCTCTCACGGGCTATGAGCTGGCACTGGCGCCGCAACTGGCGATGTCCATTCACGATCCCCGCCTGGATGTTTTTACCCGTGCCGCTCACGATGCGCAAATGACAATCGTCATTGGGTTACCGCTAAGTACCGGACAGCAGGTTTTGCTTTCCGCGCTGGCTTTTTTGCCGGAAGGCACCCGCATGGCTTACGGCAAGCGTAATCTGTTCGGTGATGAGAAGCGGATTTTTCAGCCGGGAGAGAGCCTGCCGCTGTTTGGTTATGCACGACATCAGGTGGCGATGGCTATCTGCGCAGATATTAAGATAGAGGAGTTTGCCCGAGATGCGTCCGAACGTGGTGCCGATCTCTACGCGACCGGCATGCTGCTTTCCAGGGAAGGCTATGCAGAAGACAGCGCTCATCTCGCGCGCTGGGCGCAGCAGTTCAGCATGACGGTTTTAATGGCGAATTATGCGCTGCCCACCGGCGGCTATCAGAGCGCCGGAAAAAGTGCGGTATGGGATGAAAGCGGCCGGCAGATCGTTGTCGGCGGCGCTGACGAGGAGGTGGTCATCGCCAGACGCGAAGGCCACCATTGGCAGGGTGAAGTTCATCCGTTACCCTGTTTGCCTGAGTCTTAAAAAGGACAGCTATGTTACGCGTGATTGATACCGAAACCTGTGGGTTGCAGGGTGGCATCGTTGAGGTTGCCTCCGTTGACGTAATTAACGGTGAAATTGTGAATCCCATGAGCGATCTGGTCTGTCCCGATCGCCCGATCGGCCGTCAGGCAATGGCTATCCATCGCATCACGGAAGCGATGGTTGCCGATAAACCGCCCATCGAACAGGTTATAGGGCGCTATCATGGCAGCGCTTTTTATGTCGCGCATAATGCCAGCTTCGACCGCAGAATGCTGCCGGAAATGCCGGGCGAATGGATTTGCACCATGACGCTGGCGCGCGGATTATGGCCGGGTCTGAAGTATGGCAACCAGGCGCTGCGCGAGGCGCTTAAGCTTGAAGTTGAAACGCCCGCTGGCCTGCACGCCCACCGGGCGCTGTACGACTGCTACGTGACCGCGTCACTTTTAATTCGCATTATGACCTTTTCCGGCTGGGATGCCGCTGAAATGGTACGTCGAATGCAGGTGCGCGGCTCCACGAATACCTTTCCTTTCGGTAAGTATCGCGGCAGCCGTGTTGACGATGTGGCTAAACGCGATCCTGGCTATCTGCGCTGGATGCTGAAAAATATTCAGGATCTCAGGCCCGATCTGCGCAGCGCAATGGAGCGCGCGCTGTCAGCCGATCAGTGAGCGTTACCGGCGCTGAGCGTCTCCTGAGCCAGCCCGATCAGAAAAGCATACTCCAGCGCCACGCCCTCCCAGGATTTAAAACGACCGGACTTGCCGCCGTGCCCGGCGTCCATATCAGTACAAAGCAGCAGCAGGCTGTCATCCGTCTTCAGCGCCCTGAGTTTTGCCACCCATTTTGCCGGTTCCCAGTACTGCACCTGTGAATCATGCAGTCCGGTCGTCACCAGCATGTGCGGATAAGCCTGCTGGCTCACGCAGTCATAAGGGCTGTATTCGCGGATATAACGGTAAAAGGTTTCGTCAGCCGGATTGCCCCACTCATCGTACTCTCCGGTAGTGAGCGGAATGGTTTCATCAAGCATGGTGGTCACCACATCAACAAACGGCACCTGCGCCACCACGCCGTGGAATCGCTCCGGCGCCATGTTGATCACCGCACCCATTAACAGCCCACCCGCGCTGCCGCCCATGGCATAAATCCTCTCAGGGTGACCGTAGCCCTGCTCCACCAGCGTATCCGTTACGTCGATAAAGTCATTAAAGGTGTTCTTTTTATTGAGCAGCTTGCCGTCTTCATACCACTGCTGCCCCAGTTCGCTGCCGCCACGTATGTGCGCCAGCGCAAAAATGAAGCCGCGATCGAGCAGGCTCAGGCGGCTGGCGCTGAAATCAGCTTCCATGCAGCTTCCGTATGAACCGTAGCCGTAAACCAGCATCGGATTCTTACCCGGTTGATAGTGTTCACGATGGTAAACCAGCGACACCGGCACCTCCGTGCCATCGCGGGCAGTGACCCAGTGATGCTCGCTTTTATATCTGCTGGCATCAAAGCCCTTCACTTCAGACTGCTTCAGCACGCACCGCTCGCCGGTGTCCATGTCCAGTTCGAAAAGCGTATCCGGCGTGGTCATGGAAGAGTAACCGTAACGAAGTTTGCTGGTATCCGGATTCGGATTGTAAGCCAGCCAGGTGACATACGCGGGATCGTCAAAGGCGATACCAAAGGTCTCTCCGCTTTGACGATTTATCTGGCGCAGGCTGGTCAGGCCGCGCTGGCGCTCTTCAACCACGAGCCACGCGTCAAACACGCTGAAGTCTTCCAGCATCACCTGTTCACGCGGCGCAATCAGCGTTTCCCACGCGCTTTCGCGCAGATATGCCGTGCGATACAGCCCGAAGTTTTTACCTTCGCGGTTGGAGCGTACATAAAATTGATGCTGATAGTGATCGAGCGAATACTCGTGATCTTTGCGACGCGGACAAAAGACATGCGGCCGGGCATCGGCATAGTCGGCGTCTATCAGCTGGATCTCACTGGTGGTGGTGCTGTAGAGCGCAATTAAGATAAAGTCCTGTGAGGTGGTTTTATGCACGCTCACGCTGAAGGTGTCGTCTTTTTCCTCATAAACCAGTTCGTCCGCCTCCTGCGCGGTTCCCGCACGATGGCGCCACACCTGCCAGGGCAACAGCGTCTGCTTGTCTTTTAACACGTAATAAAGGGTCTGGCTGTCGTTGGCCCAGACAAAACTAGAGGAGACGTTTTCCAGCACTTCAGGATACCAGGTACCGGTTTCCAGATCGCAGAAGCGAATGCCGTATTGACGACGTGAAAGAAAATCCTCCGCTACCGCCATCAGCCGGTTATCCGGCGCAACCGCCAGCCCGCCCATGGTATAAAACTCGCTCTGCGCCGCACGCTGATTGCTGTCGAGCAGGATCTGCCAGCTATCCGGCGAGGTGGTTTTTTCAGGCTGGCGCGTATAGACAGCGTACTCTTTCCCCTCTTCATAACGACGCTGATAGCGATAGCCGTTTTTAACATAGGGCACCGAGTGGTCGTCCTGCGGAATGCGATCGACGATCTCCTTCAGCAACCGATCCTGAAGCGACCGCTGCGATTGCATGACTGCTTTGCCGTAATCATTTTCAGCATGCAGGTAGTCCAGTACGTCAGGATTTTCACGGCTGTCATCGCGAAGCCAGTAATAGTTATCGGTACGCGTCTCACCGTGTAACGTCATTTCGAAAGGAATTTTCTTTGCCACGGGTGGTCTGGTCATCACTCTCCCTCGCACTATCAATCATCTGCCTTAAGGGTGGCATGTTGCGACCACGAATGCCAGGCGGGACGGCTAGACTGCTTTTTTGTTGTGAAAAGGCAACATGACCGCTTGGCGGGCGCGGCGACGCTCTGCTTTTTTAAGTCGATAACAGGGGAGAAATATGAAATTCGCGAATAATCCACTATTCCTGAATACCGTGCTGTTGGGCGGCACGTCTGAAGAGAAAATAAGCGCTGCCGCCGGGGCGGGTTTTCAACAGATCGAACTGTGGCGTCAGGATGTGGAAAAAGCGCAGAGCGATGTCCGGCAGCTCACACAATTTATCCATGCGCAGGGTCTGGCGCTGACGGATTATCAGGTGCTGCTGGACTTTACCGGCGCGCCTGATGTAAAGCGCGCAGAGAAACGCAGCGAAGCCCTAACCCTTCTGGATACCGCCGCCGCGCTGGACGCATCAACGCTGCTGGTGCCTGCCTCAACCGATCCCGCCTGTATCGCCCAACGTGAAGAAGAGGATCTGCTCTGGTTGACGCAGGAAGCAAAAGCGCGCGGGCTACGTGTGGCGTTTGAGGCGATGGCCTGGAGTACGCACATCAATACACTCCCCCAGGCATGGCGGCTGGTGGAGAATATTAATGAAGCCGGTCTGGGACTGGTGGTGGATGCGTTTCATCTCTTTACCCGCAGGCGCACCGTTGCCGATCTGGCGAATATACCCGCGGAGAAGATTTTTCTCGTGCAGCTTTCCGACCTGGCCGTGACGCCCGAGATCGACGCGCTGTCAGAGACCGCCCGCCATCGTCGCCTGCTGCCCGGCGAGGGCAATTTCCCGCTGAGCACCCTGCTTGGCTGCCTTTCTGAAAAAGGCTACAGCGGGCCGCTGGGGCTGGAAGTCTTTAATGACGAACTGCACCAGCAGCCGCCGTCAGACATCGCGAAAAAGGCGATGCGGGCGCTGAAAAACTGTCTTGCGCAATAAATCGCTTCTCCGACGCGCGCGCCGCGCCGGAGTCGATATCACGCCGCCTTAGCCGCTCGTCCTGCACCGCTTTTCGCTTTTGCAGGACGGTCGTCGGATGCGTTTACGGACGCCTCGCCCGCTTCCGGTTCAGCTTCTTTTTCTACCGGGCTGGCTTCAGTTCTGTCGCTTTTGCTGGCGTTCTCATCAGGTTGGTCAGCACGCGGCCTGTCAGCAGGGTGCTCAGGCGCCCTGCTGGTGCGCACAATATGCTGTACGTCGTCTTTACGTTCCGCCAGGAACAGACCCAGCGCTTCGCGCTGTGATTCGTCCATCTCCAGCGGCGCATCGCCCAGCCAGTCGCAGAATGCTTCTGCCATATCGAGCATTTTGTCGTAGGCGTCCGCTTCTTTTTTACTGGCAAAGGTCATCTTTTCCTCACCTCTTCTCACAACAACGTATTTGATTTCAACAGCCATTCCGCACACCTCATTTAACTGTATTTATATACAGTATAACGAACATTACGGGTAAACTCAACCCTGCAAAGCAGATGAAGACGCAAACGTTTTCGTTTATACTGCGCGCGCGATTTTTTCAATCAGGTAAAGACTATGACGACTCTTGGAACCGCGCTGCGCCCCGCCGCAACTCGCGTAATGCTGTTAGGTTCAGGCGAACTGGGTAAAGAAGTTGCGCTGGAATGCCAGCGTCTTGGTGTGGAAGTGATCGCCGTTGACCGTTATGCCGATGCTCCGGCGATGCACGTGGCGCATCGTAGCCACGTTATTAATATGCTCGACGGCGAGGCGTTAAAGACGCTGGTGGCACTTGAGCGTCCTGATTATATCGTGCCGGAAATTGAAGCGATCGCCACCGATATGCTGATTGCGCTGGAGGAACAGGGCCAGCGCGTGGTGCCGACCGCGCGCGCTGCGCGTCTGACCATGAATCGTGAAGGCATACGCCGTCTGGCTGCGGAAGAATTGGCGCTGCCCACCTCTTCTTACCAGTTTGCCGACAGCCAGCAGGCTTTTACCCGCGCGGCGAACGAGACTGGTTTTCCCTGCATCGTGAAACCGGTCATGAGTTCATCCGGCAAGGGCCAGAGCTTTATTCGCGACGCCGCGCAGCTTGACGCTGCCTGGCAGTATGCGCAGGAAGGCGGCCGCGCCGGCGCGGGACGCGTGATCGTCGAAGGGGTGGTGAAGTTTGATTTTGAAATTACGCTGCTGACGATCAGTGCCGTCGACGGTATCCATTTTTGCGATCCAATCGGGCATCGGCAGGAAGATGGCGACTATCGCGAATCCTGGCAGCCACAGCAGATGAGCGGTCTCGCCTTGTCACGCGCGCAACAGATCGCAGAAAAAGTCGTCAGCGCGCTCGGCGGCTACGGTCTGTTTGGCGTTGAGCTGTTTGTCTGCGGCGATGAGGTGGTGTTCAGCGAAGTTTCTCCCCGCCCGCACGATACCGGCATGGTCACGCTTATTTCGCAGGATCTTTCAGAGTTTGCGCTGCACGTGCGCGCTTTTCTTAACCTGCCGATTGGCGGTATCCGCCAGTACGGCCCGGCTGCCTCTGCGGTGATCCTGCCTGAACTGAACAGCGACAATGTGCAGTTTGGCAACGTTGAGGAAGCGCTTGGCGCCGGTCTGCAACTGCGGTTGTTCGGCAAGCCTGACATTCAGGGACGGCGCAGGATGGGCGTTGCGCTGGCGACGGGTGAAAACGTTGAAGAGGCGGTACAGCGCGCGGTTAACAGTGCTGCACAGGTGAAGGTCAGCGGCTGAATACAAAAAAGGAAGGCGGCGCCGCCTTCCCTGTTTTCGCGTATTAACGCGCGCCGGCAACTGCCTCTTTCGCCAGCTGTGTAATGCGATCGAAGTCGCCTGCTTCAAGCGCATCCGCCGGCACCAGCCACGAACCGCCAATGCACAGCACGCTTTTCAGCGCCAGGTAATCGCGATAGTTGGCAGGTGAAATGCCGCCGGTAGGGCAAAAACGCACCTGAGAGAAAGGCCCGGCAATGGCCTGAAGCGCTTTCACGCCGCCGTTCGCTTCGGCAGGAAAGAATTTGAACTCACGCAGTCCGTAGTCCATGCCGGTCATCAGTTCGGAAACGGTGCTGATGCCAGGGATCAGCGGGATTGAGCCATCGACCGCGGCTTTTAACAGCGGATCGGTGATGCCAGGGCTGATGGCAAACTGCGCGCCCGCATCGGTAACTTCTTTCAACTGCTGCGCGTTCAGCACCGTACCGGCGCCCACAATGGCGTCCGGCACTTCTTTAATCATCGCCTTCAGTGCATCCATCGCGCAGGCGGTACGCAGCGTCACTTCCAGCACTTTCACGCCGCCGGCCACCAGCGCTTTTGCCATCGGCACCGCGTGCTCCAGCTTATTGACCACGATCACCGGCACGACCGGGCCGGTGGTCAGAATCTGTTCCGCACTTATTTTCCAGTTACTCATCGAGCTGTTTCTCCTGTCTGGCCCGTCTTCCTTCAGCGGATTCAAACGGGCAAAAGCGACGCATCTGGCGTCAGACTGGCTCTACCATACAGGATTGCCGGAGCCGACGTCTATGCGATTGAACATATTTTGAAACTACGGTTCAGTTTTTTCCCGGAGGGATAAAAAAACCCGCCGAAGCGGGTTAGTTGATGCCGGATCATCACTCAAATTCGTTCCAGGAACGACCGTCGCGAGTGATCATTGCCACGGAGGCCACCGGCCCCCAGGTGCCTGCCTGATACGGTTTAGGCGCTTCTTTATCCGATGCCCACGCGTCCATAATGGAGTCCACCCACTTCCACGCTTCCTCCACTTCATCGCGACGCACAAACAGCGCCTGAATGCCGCGCATGGTTTCCAGCAGCAGGCGTTCATAAGCGTCCGCAAGGTGCGACTGGTTGAAGGTTTCAGAGAAGCTTAAATCCAGCTTGGTGGTTTGCAGGTTGTGCTTGTGATCCAGCCCCGGCACTTTATTGAGGATCTGGATATCCACCCCTTCGTCTGGCTGAAGACGAATGGTCAGCTTGTTTTGCGGCAGCTCCTGCCATGACTCTTTAAACAGATTCAGCGCAGGATTTTTAAAGTAAACCACCACTTCAGAGCATTTGGTGGGCAGGCGCTTGCCGGTACGCAGGTAGAACGGCACGCCAGCCCAGCGCCAGTCATCAATATCCACACGAATGGAGACAAAGGTTTCGGTGCTGCTGGATTTATTGGCATCTTCCTCTTCCAGATAGCCGGGCACTTTTTTGCCCTGCACAAAGCCAGAAGTGTACTGACCGCGCACGGTTTTTTCGCGCACGTTGGAGTGATCAATGCGGCGCAGCGAACGCAGTACTTTCACCTTTTCATCGCGAATACGATCGGCGGAGAGATCCGCCGGCGGCGACATCGCAATCATCGTCAGCACCTGGAGCAGGTGGTTCTGGATCATGTCACGCATCTGGCCGGCTTTATCAAAATAGCCCCAGCGCCCTTCAATCCCCACCTCTTCGGCCACGGTAATCTGTACGTGATCGATGGTGCGGTTATCCCAGTTAGCGGCAAACAGCGAATTCGCGAAGCGCAGCGCCAGCAAGTTGAGCACCGTCTCTTTACCCAGGTAGTGGTCGATGCGGAACACCTGATTCTCTTCGAAATATTCACCAACCTGATCGTTGATTTCGCGTGACGTATCCAGCGAGGTGCCCAGTGGTTTTTCCATCACCACACGCGCGGGTTGCGCATTGAGTTTGGCAGTGCCAAGCCCTTTGCAGATGGCGCCAAAGGTGCTCGGCGGCATGGCGAAATAGTTGATGGTGACGCGGTTTTTCTGATCGAGCATTTTACCCAGTTTTGGAAAATGCGAGGTGTCATCCACGTCGAGGTTACAGAAGTCCAGACGACCGCTCAGCTTATCCCACAACGCTTCGTCAATTTTCTCCTTCATGAAGGTTTCCAGCGCCTCGCGCACCACTTTGGTGTAAGCGGCTTTATCCCAGTCGGCACGGCCCACGCCAATGATGCGTGACTCCTCATGAATTTGTCCGGCCTTTTCTAACTGGTAGAGCGAAGGCAACAGTTTTCGGCGTGCAAGATCGCCCTTGGCACCAAATATAACCAGATCGCATGCCTGAGCTGTTTGTGTAACCGCCATTTGATTCTCCTCATTGCAGGATGAACTGGCTCGTACATTCCGTCGATACCAGACTCTTTGTAATTTTCTTTCGTCACAATGTACTGCTTTTGCCCGCCTCGCGTAAACCTGAGCGCGCCGTTTCAGCACTGATGATTCAATATGTTATCTGTTTAAACGCATTATTCCATATTGCGAGCGCTTGTTTTTATCGTCGCTTTTAAACCGCCTGTTGACGATTAAAGTCAGACGCAGATCAAACTCTGGCAAAAAATGACAAAGCCACAAGCGATCCTTCTGCCCGCAGCCGTTTAATACATTGTATATTCTCTACAAAATGACATCGATTTCTCCTTTGATTGAAATCGTCAGAATGTATGAGCGGGCGCCGTAATGAATATGCAGGAAAAAATTCAGACTCAGCTTGAAACGCTGAGCAAATCCGAGCGGAAAGTCGCCGAAGCGATCCTTGCCGCACCCGCTTCGGCAATCCACTCCAGTATTGCGCTGCTGGCCAGAGAAGCCAATGTCAGCGAGCCGACGGTCAATCGTTTTTGCCATCGTATGGGAACTAAAGGCTTCCCCGATTTTAAACTCCAGCTGGCGCAAAGCCTGGCGAACGGTACGCCCTGGGTAACCCGCAACGTCGATGAAAACGACAGCGTCGAGATCTATTCAGAGAAAATATTTGAATCCGCTATGGCGGGCCTCGATCGCGTCAGAAGCAGCCTGGACGTCAGCGCGGTAAATCGCGCGGTCGATCTTCTCACCCAGTCCAATAAAATCGCGTTCTTTGGCCTCGGTGCCTCCGCCGCCGTGGCGCACGATGCCATGAATAAATTTTTTCGCTTTAATGTGCCGGTGATCTATTCCGATGATATTGTGATGCAGCGCATGAGCTGCATCAACAGCGCGGAAACGGATGTTATCGTGCTTATCTCCCATACCGGGCGCACAAAGAGCCTGGTTGAGCTGGCAGGACTGGCGCGCGAAAATGGCGCCACCGTGCTGGCCATCACCTCTGCGGGCTCGCCGCTGGCGCAGGGTGCCACGCTGGCGTTAACGCTGGACGTGCCTGAAGACACGGATATTTATATGCCAATGGTATCAAGGCTGGCCCAGCTTACGTTGATTGACGTGCTGGCGACCGGTTTTACGCTGCGGCGCGGGGCGCGGTTTCGTGACAATCTCAAACGCGTAAAAGCGGCCTTAAAAGAGTCGAGATTCGACAAAGAACCGCGCGCGACGAACTGAACGACAACGTAAAGGGTCGATGCCTTCGCCCCTTTTCTTATAAGATAGAATCCATCTTTTCAGGATCTGCGCCGGCAGCATCCTTTTAACGTCAACGGAGTCATACATGTCAAGACGTCTCAGAAGAACCAAAATTGTGACGACACTCGGCCCCGCCACCGATCGCGATAACAATCTCGAAAAAATCATCGCTGCGGGTGCAAACGTCGTTCGGCTGAACTTTTCACATGGCACCGCAGAAGATCATCAACTCCGCGCGAATAAGGTGCGTGAGATCGCCGCAAAACTTGGCCGTCATGTCGCCATCTTAGGCGATCTTCAGGGACCGAAAATTCGCGTTTCTACCTTCAAAGAAGGCAAAGTATTTCTCAGCGTGGGCGACCGTTTCCTGCTTGATGCCAGCCTGAGTAAAGGCGAAGGTGATAAAGACAAAGTTGGCATTGATTATAAAGGTCTGCCCGCTGACGTGGTGCCGGGGGATATTCTGCTGCTGGACGATGGCCGTGTTCAACTGAAAGTGCTGGAAGTTCAGGGAATGAAGGTGTTTACCGAGGTAACCGTCGGCGGCCCGCTTTCCAACAATAAAGGCATTAACAAGCTGGGCGGCGGCCTCTCTGCCGAAGCGCTGACTGAAAAAGACAAAGTCGATATTCTTACCGCCGCAAAAATCGGCTGTGACTACCTTGCCGTCTCCTTCCCGCGTAACGGTGAAGACCTTAACTATGCGCGCCGCCTTGCTAAAGAGGCGGGCTGCGATGCGAAAATCGTGGCGAAAGTCGAGCGCGCGGAAGCGGTCGCCAGCCAGGAAGCAATGGATGACATCATCCTCGCCTGCGACGTGGTGATGGTCGCGCGAGGCGATTTGGGCGTCGAAATTGGCGATCCTGAACTGGTCGGCATTCAGAAAGCGCTGATCCGTCGCGCGCGCCAGCTCAACCGTTCCGTGATCACCGCCACGCAAATGATGGAATCAATGATCACAAACCCGATGCCTACCCGCGCCGAGGTGATGGACGTCGCTAACGCCGTGCTCGACGGTACGGATGCGGTGATGCTGTCTGCCGAGACCGCAGCAGGTCAGTATCCGGCGGAAACGGTCAGCGCGATGGCGAAGGTGTGCGTCGGTGCCGAAAAGATCCCCAGCATCAACGTTTCAAAACACCGTCTGGATGTGCAGTTCGATAATATTGAAGAGGCGATTGCTATGTCGGCGATGTACGCCGCCAACCACCTTCAGGGTGTTACGGCAATCATCACCATGACCGAATCCGGCCGCACCGCGCTGATGACCTCGCGTATCACTTCGGGCCTGCCGATTTTCGCTATGTCGCGTCATGAGCGCACGCTGAACCTTACCGCGCTGTACCGTGGCGTTACGCCGATCTTTTTCGACAGCAATAATGACGGCGTGGCCGCAGCCCATGACGCCACCACGCTGCTGCGCGACAAAGGCTTTCTGATGTCGGGCGATCTGGTGATCGTTACCCAGGGTGATGTGATGAGCACCACCGGTACGACAAACACCAGCCGCGTACTGCGGGTGGAATAACATCAGGCGGGTTAGTGAGCCACTAACCCGTCTGTTATTTCCTGTAGAGATCCTTACGCCGGTAGGGTTCGATCTCCCCTTCTTTTCGGGTTTTCAATAATTTCAGTATCCAGGTGTACTGCTCCGGATACGGCCCCACCAGATTTTCAACTTCCTCGTTCATCCGCCGCGCCTGCGTTTTATCATCCACTTCCAGCAGATCATCCATAGGCGCTCGCAGGTAAATATTCAGCCGGTGCGTTTTATTGTCATAAACCGGGAACATCGGCACCACTTTCGCGCGACACACCTTCATCAGCCTGCCAAGCGCTGGAAGGGTTGCTTTATAGGTTGCAAAGAAATCAACAAATTCGCTTTGCTCTGCGCCGTGATCTTCATCGGGCAGATAGTAGCCCCAATAGCCCTGACGAACCGAGGAGATAAACGGTTTTATCCCGTCATTACGCGGGTGAAGACGGCCGCCAAAGCGCCGTCTGGCGGTGTTCCATACGTAATCAATCAGCTCGTTGCGTTGATTATGAAACATGCCCGCAACCTTATGCCCTTCCGCCGCAAGCAGCATGGCGGGAATATCAATCGCCCAGCCGTGTGGAACAAGAAAAATGACGTTCTGCTCTTCAGCGCGCAGCTGCTCAATCAGTTCATGATTATGCCAGGTGATGTGACGCATGGCATGCGCCGGACGTACCGCCAGTTGCGCCATCATCACCATGGACTGCGGCGCGGTGGCGAACATCTCATCAATAATTTTTTCCCGCGCGGCTTCTGACTTTTCAGGCATGCAGTAAAAAAGGTTAATTTGCGCACGACGCCGCGCGCTTTTCGCCATCTTTCCCGCCAGGCGGCCAATTCCCCCCAGCAGCGGATCGCGAATGCCTGCCGGCACCCAGGCCAGCCCGATACAGGCGCCAATGGCCAGCCAGCTTCCCCAGTAGCGTGGCAATAAAAACGATCGTTTAAAGACAGGTATGAACTCGCTGTTATTTTTTTTGCTGTTTTCCATGCATTCGCCTCGGACAATAAGCGGCTAATGATAGTGGCGGTGGACTATTTTGCAACGCTTCAATCATCCTGAAAATAAAAATGAAAAAGCCGGCGGGCAGCCCCGTCGGCTTAAAAAAAGCACATCACAGATTATTTAAAACGTAACTGTGGCATTACCTCACGCACCTTAGCCAGGTAGCTGCTACGATCCTTGCCGGTCAACCCTTCCATGCGCGGCAGTTTCGCCGTGAGTGGGTTCACTGCCTGATTGTTGATCCAGACCTCATAGTGCAGGTGCGGCCCGGTAGAGCGCCCTGTATTGCCGGTCAGCGCAATGCGATCGCCGCGCTTCACTTTCTGCCCCGGCTTCACCAGCAGCGTTTTGAGGTGCATATAGCGCGTCATATACTGCCGCCCGTGACGGATAGCGACATAGTTCCCCGCCGCGCCGCTGCGTTTCGACACAATCACTTCACCATCGCCAATCGCCAGAACCGGCGTACCGACCGGCACGGCAAAGTCCACGCCTTTGTGCGGCGCAATACGGCCTGTCACCGGGTTCAGGCGGCGCGGGTTAAAGTTTGACGAGACGCGATAGGGCTTGATGGTGGGAAAACGCATAAAGCCGCGAGCCAGCCCGGAACCGCTGCGATCGTAAAATTTGCCGTCTTCGGCACGAATCGCATAATAATCCTTGCCGTTGGTTTGCAAACGCACGCCCGCCAGCTGGCTCTGCTCCGTTTTACCGTTCATCTCTTCGCGGGACATCAGCACAGCGAATTTGTCGCCTTTTTGCAGCTTGCGGAAGTCCATCTGCCACTGAAGCGCTTTGATCACCGCGCTGATTTCACCGCTGCTGAGCCCCGCCTGTTTGGCGCTGGTCACGAAGCTGCCGTTCACGGTGCCGGCCAGCACGCTGTTTTTCCACTCGCCTTTCTGCATTTCAGAAGAGGATTTGAAGCCGTCTCCTGAACGATCGTAAGTACGCGTTTCCCGACGCGACGATTCCCAGGACAGTCGTTGAAGCTGTCCTTCATCGGTCAGCGTCCAGGAGATCTGCTGCCCCACTTGCAGGTTACGCAGATCCTTATCGGTTTTAACCAGCTGGTTGATATCACTCATATCGATGCCATACTGGTTAAGAATGCTGCTTAAAGTATCGCCGGATGAAACCACGTAATCGTGGGTGCCGGTTTCATTGGGCACGTCTTCATCAATTTCATCCTTTGGCACATCGTCTTCCGGCGCGGGCGTGTCCTGGTCGATGGGCTCGCTGGCTTCAGGAAGCAGCGTGCGCAGCTGGCTTTTTTCCAGTTCAATGCTTTTGACGACAGGATTTTCATCGCTGGGATGATAAACGTAGGGCCGCCAGACAGAGACGGCCAGCGTGACAACGGTCAGCGAACCCAGCATGATGCGATGGGCTCGCGGCAGTGTATTAAACGCCATAGATACAGCGCGGGCTATTTGCTGCACTTAGTTAGTTCCTCTAATCTCCTTTCAGGCAGCTCGCATACTGGCTGGACAACTGTGAGAGGAATTTCACATAGCTGTCTTTGCTCGGAGTGATATTCGTACCCAGTGGATCAAGCGTCCCTTTACGTACGCGGGTTCCTCTGGCTACGGCATCGATCACGGCAGGCCTGAATTGTGGCTCAGCAAAGACGCAAACGGCCTTGTGCTCAACCAACTCTGTTCGAATATGATGTAAACGCTGAGCGCCGGGTTGAATTTCCGGGTTAACGGTAAAATGACCCGCGGGAGTCAATCCGAAATGTTTTTCAAAGTAACTGTAAGCATCGTGAAAAACGAAATAACCCTTTCCTTGCACCGGCCCAAGCTGAGACGCAATCTGCGTATCTGCTGACGCTAATTCTGCCTCAAAGTGATGCAGATTTGCGTCTAGTTTGTCTCTGCTTTGCGGCATAAGTTCCAATAATTTTTGATGGATTGCAACCGCCGATTGCCGGGCAATTTCCGGCGACATCCACAGGTGCATATTATATTCGCCATGATGATGATGTTCATGGTCATGATCGTGCGCTTCTTCGCCCTCTTCATGGTCATGCTCTTCCTCGTCGCCGCCCTTGATTAATAGCGGTTTTACCGCGGGTAGCGCCGACAGCTCAAGTGATTTTTCAGGCGGTAATTGCGCGACCGCTTTTGGCATAAACGCTTCCATTTCCGGGCCCACCCACACGATGAGATCCGCGCCCTGTAAGCGTTTAACGTCGGAAGGACGAAGTGAATAATCATGCTCTGAAGTGCCGTCCGGGAGTAACACTTCAACGGGAGTCACCCCGTCGGCAATGGCGGCGGCGATGAAACCCAGCGGTTTGACGGAGGTGACAACGGCAGCGTGGGCAGCAGGCGCCAGCGAAGCGGCAAAACCTGCTAAAATGAGCATGCTCAAAAGGGGGCGATTTTTATGTAACATAATGCGTCTGTCCATCGTGATAGGCTGATGGATTGTGATATTATAACATTCTAAAATTTCTGCAAACTGAATTTACTATGTCCTCATTGATTAGACTGGATAAAATTTCCGTCAGTTTCGGATCGCGTCGCGTTCTTTCCGATGTTTCGCTCACCCTACAGCCGGGCCGGATTTTAACGCTGCTTGGCCCTAACGGCGCGGGCAAATCGACGCTGGTGCGGATCGTGCTTGGACTGATTAAACCAGATAAAGGCGTTATTGAGCGCCCTGCTCAGTTACGCATTGGCTACGTGCCGCAAAAAATCCATCTGGATGCCACCCTGCCACTGACCGTAGAGCGTTTTATGCGGCTACGCGGTCGCATCAGGCGCGGCGATATCTTACCGGCGCTGAAACGCGTACAGGCGGCACAACTGCTGGATTATCCGCTGCAAAAGCTCTCCGGTGGCGAAATGCAGCGTGTGCTGTTGGCCCGTGCGCTGCTGAATCAACCTCAGCTGCTGGTACTGGACGAACCGACGCAGGGCGTGGACGTTAACGGTCAGGTGGCGCTGTATGATCTGATCGATCAGCTGCGCCACGAGCTGGCATGCAGCGTACTGATGGTTTCGCACGATCTGCATCTGGTGATGGCGAAAACCGATGAGGTACTCTGCCTTAACCAGCATATTTGCTGTTCCGGCACGCCCGAAGCGGTCTCACAACATCCTGAGTTCATCTCTATGTTTGGCTCTCAGGGCGCTGAACAGCTGGCAATCTACCGCCATCACCATAACCATCGTCATGACCTTCAGGGACGTATAGTTTTACGCAGAGGACCTTATCAGTGATTCAATTGTTATTACCCGGCTGGCTGGCCGGGGTGTTGCTGGCGCTGGCGGCCGGGCCGCTGGGATCGTTTGTGGTATGGCGACGGATGTCCTACTTCGGCGACACGCTGGCGCACGCATCGCTGCTTGGCGTGGCCTTTGGCCTGCTGCTTAACGTCAGTCCATTCTATGCGGTGATTGCGGTAACCCTGCTGCTGGCGCTGGTGCTGGTCTGGCTGGAGCGTCGTCCGCACCTGGCTATTGATACGCTGCTGGGAATTCTGGCGCACAGCGCGCTGTCGCTGGGCCTGGTGGTGGTCAGCCTGATGTCGAACGTCCGCGTTGATTTAATGGCTTACCTGTTTGGCGACCTGCTTTCCGTGACGCCAGCCGATCTCTGGACGATTGGCGCGGGCGTGGTGGTGGTGCTTGGCGTGCTGGCACTCAACTGGCGCTCGCTGTTATCAATGACCATCAGCCCGGAGCTGGCGCAGGTTGATGGCGTGTCCATTCAGCGGACAAAAATGGTGCTGATGCTGGTTACCGCGCTGACCATTGGCGTCGCCATGAAGTTTGTCGGCGCGCTGATCATCACTTCGCTGCTGATCATTCCTGCGGCAACTGCCCGCCGTTTTGCCCGGTCGCCGGAGCAGATGGCAGGCGTGGCGGTGATCGTCGGCATTCTGGCGGTGAGCGCAGGCCTGACCTTCTCCGCCTGGTACGATACCCCTGCCGGGCCGTCGGTTGTACTCGGCGCGTCACTGATGTTCCTGCTGAGCATGGCAAAACGACCTGCCGTCTGAGCGCAGACGTAAAAAAACCGGGCCTGGCCCGGTTTTTAATTCTTCTTAATTACTCTTCGCGGGTAATGCCGAAGTGCTTATAGGCATGCTGCGTGGCCATACGTCCGCGCGGCGTACGCTGAATAAAGCCCTGCTGGATAAGATACGGCTCCAGCACGTCTTCAATCGTTTCCCGCTCTTCGCCAATCGCCGCCGCAAGGTTATCCAGCCCGACCGGGCCGCCGGTAAATTTGTCGATAATTGCCAGCAACAGCTTGCGATCCATGTAGTCGAAGCCTTCGGTATCCACGCTCAACATGTCCAGCGCTCTTGACGCAACGTCACCGCTCAGGCTGCCGTCGGCGCGCACGTCGGCAAAGTCGCGTACGCGACGCAGCAGACGGTTGGCGATACGCGGCGTACCGCGCGAACGGCGGGCGATTTCCAGCGCGCCTTCAACGCTCAGCGGCAGCCCCAGACACGCGGCGCTGCGGCTGACGATGTGCTGAAGATCCTCAACGCGATAGAACTCCAGTCGCTGGACGATGCCGAAACGGTCGCGCAGCGGCGACGTCAGCGAACCGGCGCGCGTGGTGGCGCCAATCAGCGTAAAGGGCGGCAGATCCAGCTTGATGGAGCGTGCCGCCGGGCCTTCGCCAATCATGATATCCAGCTGGTAATCTTCCATCGCCGGATAGAGCACCTCTTCCACTACCGGCGAAAGGCGGTGGATCTCATCAATAAACAGCACGTCGTGGGGTTCAAGGTTGGTGAGCATTGCCGCCAGATCCCCTGCTTTCTCCAGCACCGGGCCGGAGGTCGTGCGCAGGTTAACGCCCATTTCGTTAGCAACGATATTCGCCAGGGTGGTTTTCCCCAGGCCCGGCGGACCGAAAATCAGCAGATGATCGAGCGCGTCGCCGCGCATCTTCGCCGCCTGGATAAAAATCTCCATCTGTTCGCGCACCACCGGCTGGCCCACGTATTCGGCCAGAAGTTTTGGACGAATTGCGCGGTCGATGACCTCTTCTTCAGTGATGGTTCCCGGCGATACCAGGCGATCGGCTTCAATCATGCTTTACCTCAGATGGCGGCGCGCAGGGCTTCGCGGATCAACGTTTCGCAGTCCGCGTCAGCGCGGCCGACTTTGCTTATCATACGGCTGGCTTCCTGCGGTTTATAGCCTAACGACACCAGCGCGGCAACCGCTTCACTCTCTGCATCATTTGCCGCGTTATCGGGCTGCACTTCGCTGGTCAGCGCAAACGGCGCGTCGGCGGCGAAAAGATCGCCATGCATACCTTTGAAGCGGTCTTTCATCTCCACCACCAGACGCTCGGCGGTTTTCTTACCGACGCCCGGCAGCTTAACCAGGGCGGCAATCTCTTCCCGCTCTACCGCCGTGACAAACTGCTGGGCGGACATACCGGAAAGAATAGCCAGCGCCAGTTTCGGCCCGACGCCGTTCACTTTGATCAGCTCACGAAACAGCGCGCGTTCCGGCTTGCTGTTAAAACCAAACAGCAGCTGCGCATCTTCACGCACCACAAAATGGGTGAAAATAATCGCTTCGTGATTCAGTTCCGGAAGCTCATAAAAACAGGTCATTGGCATATGGATTTCATAACCCACGCCGTTGGCTTCAAGCAGCACCTGCGGCGGCTGTTTTTCCAGGATGATGCCTCTTAAACGACCAATCACATTCGCTTCCTCACATTCAATACAGTGTCGGGGTTATACCATAAAAAAAGCTGGATGAATATCCAGCCCTTCAGGTTCGCAGCCGTCCGCGCGCAAGATTGAGCTTTCCTTCCCCGATGCGCGCCACGTTTTGACTGAGGTGGCAATGGGTAATGGCAATGGCCAGCGCATCGGCGGCATCCGACTGCGGATTCGCTCCCAGCCTGAGCAGCGTCTTCACCATGTGCTGCACCTGGCTCTTCTCCGCACTGCCGATGCCGACCACGGTCTGCTTTACCTGCCGCGCCGCATACTCAAACACCGGCAGGTCGCGGTTTACCGCCGCCACAATTGCCGCGCCGCGCGCCTGGCCCAGCTTCAGCGCCGAATCGGCATTTTTCGCCATAAAGACCTGCTCGATAGCGAAAAAGTCCGGCTGAAACTGCGTGATGATTTCGCTGACGCCTGCGTAAATAAGCTTCAGGCGCGAAGGGAGATCGGTCACGCTGGTACGGATGCAGCCGCTGCCAAGATAGGTGAGCTGACGGCCCACCTGACGAATAACGCCGTAACCGGTGACGCGTGATCCCGGATCGATACCTAAAATGATCGTCATCGCGCGTCTCCGGTCAGAGGACAGTGATGCGTAAAGCGCGCCATTACAGCGTCGCCGCCACCTCGTCGGAAATATCACCGTTGTGATAAACCTCCTGCACGTCGTCGCAGTCTTCCAGCATGTCGATCAACCGCAGCAGCTTCGGCGCCGTGTCGGCGTCCATGTCCGCTTTGGTAGAGGGGATCATCGACACTTCTGCGCTATCCGCCGTCAATCCCGCCGCTTCCAGCGCATCCTTAACGTCGCCCAGCGATTCCCACGGCGTGAACACGTCGATAGCACCGTCATCATAAGTGACGACATCATCAGCGCCCGCTTCCAGCGCGGCGTCCATCACCGTATCTTCTTCCAGACCCGGCGCGAAAGAAACCACGCCTTTGCGGGTGAAGAGATAGGCTACCGAACCGTCGGTGCCCAGGTTGCCGCCGGTTTTGGTGAAGGCATGACGGACTTCAGACACGGTGCGATTACGGTTGTCGCTCAGGCATTCAACCATCACGGCGGTGCCGCCGGGGCCGTAGCCTTCATAGATGATGGTTTCCATGTTGCTGTCGTCTTCGCCGCCCACGCCGCGCGCGATGGCCCGGTTCATGGTGTCGCGGGTCATGTTGTTCGCCAGCGCCTTATCCATTGCCGCGCGCAGGCGCGGGTTAGACGCTGCGTCGCCACCGCCAAGCTTCGCCGCGGTAACCAGTTCGCGAATGATTTTCGTAAAAATCTTACCGCGTTTGGCATCCTGCGCCGCTTTGCGGTGCTTGGTATTTGCCCATTTACTATGTCCAGCCATTATTTTCCGTCTCCAGATAAACAGCGTGCGGGCCAGCAGACAGCCCGCACGTTTCGCTCATTGCAACCCTTCTGCCTGCTGTTCAAAGCGGGCCAGGGCGTTAAAGTACAAATTCTTCTATCGCCTGGCGATTGCTCCAGGATCGGGTCAATCGTGCGGCGTCAGCGGCAGCGATCCAGCGGTATGCCAGATGCTCGCTGAGCGTCACCGGCTGCTCACAAGGGAGCGCCAGACTGAACCAGTGTTCAGCATTGTGCGTCACTTCCGGCGCATAGCGATGCCGGAAGTGAGGAAAGATTTCGAATTGTATCTGACGCTGGCAGTCAACAACTGTGAGCCGCGCGGCGTTGACGTCAATTCCTGTCTCTTCCTGCACCTCACGCGCCGCCGTTTCCGCCAGCGTTTCGCCAGGCTCCTGACTGCCGGTGACCGACTGCCAGAAATGCGTGTCGTCGCGGCGCTGAAGCATCAGTACCCGCCTGGTATCAGCAGAGTAAATGACCACCAGCACCGAAACGGGATGTTTGAAGGCCAATTATGCCTTCTCTGACGAACCGTCAGCAGACGGCTGTTGATACTTCGCCATTACCTCAACGCCCAGCTCGCGCAGCGAAGAGGGATTCGCAAAGCTTGGCGCTTCGGTCATCAGACAGGCGGCCGCGGTCGTTTTCGGGAAGGCGATAACGTCGCGAATATTGTCGGTGCCGGTCAGCAACATGACCAGACGATCCAGGCCAAACGCCAGCCCCGCGTGCGGCGGCGTGCCAAATTTCAGCGCGTCGAGCAGGAAGCCGAACTTCTCACGCTGTTCCTGCTCATTAATGCCAAGAATGCCGAATACCGTTTGCTGCATCTGTCCATGATGAATACGCACCGAGCCGCCGCCCACTTCATAGCCGTTGATGACCATGTCATAGGCGTTGGCGATCGCCTGTTCAGGCTGCGCGGCGAGTTCCTGCGGCGACATCGCTTTAGGCGCGGTAAACGGATGGTGCATCGCGGTCAGTCCGCCTTCGCCATCGTCTTCAAACATCGGGAAGTCAACCACCCACAGCGGCGCCCACGCGGCGTTATTGGTGATTTTCAGGTCGCGGCCCAGCTTCAGACGCAGCGCGCCCAGTGCGTCGGAAACCACTTTGCCGCTGTCCGCGCCGAAGAAGATCATGTCGCCGTCAGCGGCCTGCGTGCGTGCAAGAATCGCTTCCACAATCTCTTCATTGAGGAATTTCGCCACCGGGCTGGTGATACCTTCAAGGCCTTTTGCACGTTCGTTGACCTTAATATAGGCCAGCCCCTTCGCGCCGTAGATTTCAATAAATTTGCCGTATTCATCAATCTGCTTACGACTGAGCTGTGCGCCGCCCGGCACGCGCAGCGCGGCAACGCGGCCTTTAGGATCGTTGGCCGGGCCGGAGAAAACTTTAAATTCGACCGTTTTCAGCAGGTCGGCCACGTCTACCAGCTCCATCGGATTCCGCAAATCCGGCTTATCGGAACCGTAGCGCCGCATCGCTTCTTCAAAGGTCATCTGCGGGAAGTCACCCAGCTCAACGCCTTTTACGTCCAGCCACAGTTCGCGCACCAGCCGCTCCATGATCGCCTGCACCTGCGGCGCGGTCATGAAAGAGGTTTCAACGTCGATCTGGGTGAATTCAGGCTGGCGATCGGCGCGCAAATCTTCATCGCGGAAGCACTTAACGATTTGATAATAGCGATCGAAGCCGGACATCATCAGCAGCTGTTTAAACAGCTGAGGCGACTGCGGCAGCGCATAGAACTTACCTTTATGCACGCGGCTCGGCACCAGATAATCCCGTGCGCCCTCCGGCGTGGCCTTGGTCAGCATTGGTGTTTCGATGTCTAAAAAGCCGTTGTCGTCCATAAAGCGACGTACGAAGCTGGTAATTTTGGCGCGGGATTTCAGGCGTTGCGCCATCTCCGGGCGACGCAGATCAAGATAGCGATACTTCAGGCGCGCTTCTTCGGTATTGACCTGATTGGCGTCGAGCGGCAGCGGCTCAGCGCGATTGATAATCGTCAGATCGGTAGCAAAAACTTCGATTTCGCCGGTCGCCATGTCGCTGTTGCGGTTCTTGTCGTCACGCGCGCGCACGGTGCCGGTTATCTGCACGCAAAACTCGTTACGCAGTTCAGAGGCCAGTTTGAAGGCATCCTGACGATCGGGATCGAAAAATACCTGCACGATACCTTCACGGTCGCGCATATCGATAAAGATCAGGCTGCCCAGGTCGCGGCGGCGATTGACCCAACCGCACAGTGTCACTTGCTGGCCTACGTGAGACAGATTGAGCTGTCCGCAATACTCAGTACGCATAACGATATCCTTTAAACTTCGCCGCTTACGCGCGGCCGGTGCCTTGCAGCGCCATGCCGTCGCGAAAAATGGCGGCCATTATAATGGAAAAAGCCCGACGCGATAAGTGCCGCCGCCGCATCCCGGCGTCGAATTAACGTCAAAAAAGTTCGCCAGGCGGGCTGTTCTCACAAACGCTAACAAATTTCACGCTTTTCGGACATTGATCTAATCGCCTTTTGTCATGGAATATCTGTAATCTCAACGATTTCGCTGTTAACGGAGAAACTATGTTGCAACTTAATGCCGCTTCAACCGCGCTGGTGCTTATCGATCTTCAGGAAGGGATTTTGCCCTTCGCTCGCGGCCCTTATCAGGCCGCCGACGTTGTTGCGCGTGCAGCAACGCTTGCGGAAAAATTCAGGTCGGTGAATGCGCCGGTGGTGCTGGTACACGTCGGCTGGTCTGCGGATTTTGGCGATGCGCTTAAACAGCCGGTGGACAGCAGCCACAGCGGCGCGCTGCCGGATAACTGGTGGGACTATCCGCCTGCGCTGGGGATGCAGCCGCAGGATATCAAAGTGACAAAACGTCAGTGGGGCGCGTTTTACGGCACCGATCTGGAGCTACAGCTGCGCCGCCGTGGTGTGGATACCATCGTGCTTGGCGGCATCTCGACTAATATTGGCGTGGAGTCTACCGCACGCAATGCCTGGGAGCTGGGTTTTAACCTGGTGATCGCAGAAGACATTTGCAGCGCGGGCAGCACTGAAGAGCATAACGGCAGCTTCACCCATATTTTCCCCCGGCTGGGACGCGTGAGGCAGTCGGCAGAGATCCTGGCTGCATTTTAATGCCATACCGACAGGTCAGTCGTGACAGAGGCGGCAGGTGACATTGAGATAAAGTCTGCCTGCCGCCCTGTCCAGCAAACCGGAGCCGCCTCTGCTGGTCAGGACGGGTCGGTATCGACGCGGGCCGGGTCGTTTGCTTTTTCCTGCGCATCAGGCTCAATGCCCGCCGCAATCAAACAGCCTTTGAGTACGCCGAACGCATCCTGACACTGCCTTTCATTTACGCAGGCGTAACCGAGCAGTAAACCGCGCGCGGTCTGCTGATGCATATAGTATTGCGACAGCGGTCGTACCTTGACGCCGCGCTTCAAAGCCTGTGCGGCAATAGCGACATCGTCACAGCCGGATGGCAGCCGCAGCACCAGATGTAACCCGGCTTCATGGTTTACCGGCGGCAAAAAAGACGGCCCCAGATAGCGCTCAATCAGTTTGCATAAAAACTGCCGCCGCTGGCCGTAAAGCAAACGCATCCGCCGGATATGGTCCATGTAGTGTCCCTGACGTATAAACTCTGCCAGCGCGCGCTGGATCAGCAGGTGCCCGCCGCGATAAAGCTCTGCGGCAGCGATGCGCAGCGGTTCGGCCAGCATCTTCGGCACCACCATGTAGCCAATTCGCAGTGCCGGGTAGAGCGTCTTGCTGAAGGTGCCCATGTAAATCACCGGCGCATCGGCTTCCAGCCCTTGCAACGAGGGATAAGGTTGACCAGAGAAGCGAAATTCACTGTCGTAATCATCTTCAATAATCCAGCTCTGGTGACGCCGCGCCAGCGATATCAGCGCTTTGCGTCTTGCAAGACTGAGGTGGACGCCCAACGGATATTGATGTGACGGTGTCACAAAAACCATTCTGGGCGGCGGCCCCGACGCCGGCACGATACCTTCGTCATCCACCGACATTGCACGGATTTTAAGGCCGTTCTTACGCAGGAGGTTACGCGTTCCCCAATAACCCGGCTCCTCCATCCAGACATCATCACCCGGATCGCAGAGCACGCAGGTGACCAGATCGACCGCCTGATGCACCCCTTCCGTGATCAGGATCTGATCGGCGTCGGCCTTAACCGAGCGTGCCACACGCAGATACTCCACCAGCGCATGGCGGAGATCCGGGCAGCCGCCGCCGCTGCTGTACACCAGCCGATGAACATCCGGATCGCGATTCAGCCGGGCCTGAATCTGACTAAAAAGTTTATGTGGAAACTCGGTAACGTCGGGCGCGCCGGGGACAAATGCGCCCCACTGCCAGGGAGACGCCGTAGCGTGCCCTAACAGCGTAGCGCCGCGTTTTGACAGCGTTGCCGGCAGCGGCGTGGCGACAGGTGGTAGCAGATCGATAGCGTGGCTTTGCAGGCAGATCTCCGGCAGCGTCTCAGCAACCCTGGTGCCGCTGCCGGTGCGCGCCGTTACATAACCCTGCGCCATCAGATTTTCATAAACATGCAGTACGGTATTCCGCGAGACCTTAAGCTCACGCGCCATGTCGCGCGTTGGCGGCAAGCGCCCGCCGCGCGGAAAAATGCCCTCTATGATTGCAGCCTGCATGCAGGTCAGCAGCCGCTGCTGCAACGAACCACTCTGCAAAAACTGTAATCGTTCTAGTAAGTGATCGGCGTAAATCAGCTGCAATTGGCACCATCCCTCTCTCTGAAATTGGCTCTGGCAACTTACCTCTTCACACGCGTAAATAAAAGCGTTTGTCGTGAATTGTAAATAAGCATATGAGCGAGGTGGATGAGATGAGCGAACAACATATTCCGATGCAGCAGCGCAAGGCACAGGCTTTGCCCCGCGGCACCGGCACGCTGTGTGACTGGTATGTGGCGCGGGCGGAAAACGCCACCCTGTGGGATAACGAGGGCAACAGCTGGATTGACTTCGCGGGCGGCATCGCGGTACTCAATACCGGGCACCGCCATCCGCGCATTGAACAGGCGGTAGCCGCTCAATTAACGAAATTTACCCATACCGCGTTCCAAATCACGCCGTACGAAAGCTACGTTGCGCTGGCGGAACGCATCAATCAGCGGGTACCCGTGGCGGGTCCGGCTAAAACCGCCTTCTTCACCACCGGCGCAGAGTCGGTAGAAAATGCTGTTAAAATCGCCCGTGCTTATACCCACCGCCATGGCGTGATCGCCTTTGGCAACTCCTTTCACGGCCGCACCCTGATGACCATGGCGATGACCGGCAAGGTCGCGCCCTATAAACGTGATTTTGGCCCGATGCCGGCCTCGGTGTTTCATGCGCGCTACCCCAGCGCGATACAGGGCATCAGTATTGATGCGGCACTGGACAGTCTCGACGCTATTTTCACTCAGGACATCGCTCCGCAGGACGTCGCCGCTATCGTGCTGGAGCCGGTGCAGGGCGAAGGCGGTTTCCACGCTGCGCCGGCTGCGTTTATGGTCAAACTGCGTGAACTGGCCGATCGCTACGGCATTCTGCTGATTGCCGACGAGGTGCAGAGCGGTTTCGCCCGCACCGGCAAGCTGTTCGCCATGGAGCACTATCCGGTGAAAGCGGATCTGATCACCATGGCCAAAAGTCTGGCGGGCGGGATGCCGCTCTCTGCCGTATCGGGGCGCGCAGAAGTGATGGACGCGCCAGCGCCGGGCGGTCTCGGCGGCACCTATGCCGGCAATCCACTGGCGATTGCTGCGGCGCATGCGGTACTGGACGTCATCGAAGAGGAACAGCTCTGCGCGCGCGCCGCAGAACTTGGCGGCAGGCTCGATGCCTGGCTTCAGGACTATCGCAAGCAGTGTCCCGCGATCGCCGATGTACGCGCGTTAGGGTCGATGGTCGCCGTTGAGTTTACTCAGGCAGCCATTGCGCAGGCGATACAGAAAAAGGCGATGGAGAACGGACTGTTGTTGCTGACCTGCGGCGCAAAAGGCAACGTCATCCGTTTTCTTTATCCGCTGACCATTCCTGACCAGCAGTTTCACCAGGCGCTGGACATTTTGACGTCGGTACTGAACGACTGCGCCGCTGACGTCGAAAAAAACGCCGTCACGGCCTGACCTTCCCCGGCTCGCTGCGGCGAGCCCATTCCCTTGCTCGCCCCGGACACAAAAGCCCGAAAACCATTCTGGAGACGTTCTGATGACGACAATACAGACTGCGAATGAAGATGCACTGGCACAAAATCTGAAGCCGCGCCATGTGCGCATGCTGTCTATAGCGGGCGTAATTGGCGCTGGCCTGTTTGTCGGCTCCGGCCACGCGATTTCCGAAGCGGGCCCGGCGGTGCTTATCGCCTATGCCGCCGCCGGCGCGCTGGTGGTGTTAATTATGCGCATGCTGGCCGAAATGGCGGTCGCCCTGCCCGATTCCGGTTCTTTCTCCACTTATGCCGATAAAGCGCTGGGCCGCTGGGCAGGATTCACTATCGGCTGGCTTTACTGGTGGTTTTGGGTGCTGGTCATTCCGCTGGAGGCGAATGCAGCCGGCACCATCCTGCACGCCTGGTTCCCGCAGGTTGCCATCTGGCAGTTCACTCTCGCCATTACGCTTGTTTTAACCCTCACCAATCTGCTGAGTGTGAAAAACTATGGCGAGTTTGAATTCTGGTTCGCGCTGATCAAGGTCGTGGCAATAGTCGCGTTTCTGTGTGCAGGCGCCCTGGCCGTCTCCGGTTTTATGCCTGGCAGCAGCACCAGCGGCCTTCAGCATCTCTACGATACGCAAGGCTTTATGCCTAACGGCATGGGTAAAGTGATGGCTGCGATTTTGACCACCATGTTTTCGTTTATGGGCACCGAGATTGTCACGATCGCCGCCGCCGAATCGAAAAACCCGGGCAGGCAGATCACCCAGGCCACCAATTCGGTTATCTGGCGTATCGCGCTGTTCTACCTGCTGTCGATTTTCTTTGTGGTGGCTCTGGTACCGTGGAATTCGCCGGCGCTGGTTGAGCATGGCTCCTACCAGACCGTGCTTCAGGCGATGAATGTTCCGCACGCCAGGCTGATCGTGGATATTGTGGTGCTGATGGCGGTGTGCAGCTGTCTTAACTCAGCGCTCTATACCTCTTCACGCATGCTCTATTCGCTGTCGCGCCGGAAGGATGCGCCTGCGGCGGCGTCCCGTACGAACCGCAGCGGTACGCCGTGGATTGCGGTGCTGCTCTCCACCGCAGCCGCTTTCGTCGCGGTTATTGCTAACTATCTGGCGCCCAGCGTGGTGTTTGAATTTCTGCTGGCGAGTTCCGGCGCCATCGCGCTGCTGGTCTACCTGGTCATTGCCGCCTCGCATCTGGTGCTGCGTAAAAAGCGTGAGAAAGCAGGCGAAAAACTGAGTTATCGCATGTGGCTGTTTCCCGGTCTGACCTGGATTACCATACTGTTTATCATTACCGTGCTGGTTTCCATGCTCTTCAACGCTGAGCATCAGGTCGAGCTGCTGGCGACCGGTGGTCTGACGTTGGCGATTATCGCGGCCAGCCTGGTGGTGCCGCGTAAAAAGAGTAAGCAACAGAAAGCTCGCTTCTCTGCCGTTCACTCCTCAGAAAACTCCTGACCTGACCAACATGCGGCGCGGCCGCATGTTGTTTTACTGAAAGGCGTCCCTGTCCGCATTTCCCGTGAACATCCCGTCTGGCATGCCCGCCCGCGTAACATTTTTTCGGTAGTCATTTCCCGTCCCACCTAATTAAACGCGTCTGGTCACATTCATCAGACAAAGTGTGACCTGCAATGGGCTTTTTTCCTCTTTTCTCCGTTCGTTTGTGATCGGGATCCAGAAACGGCAGAAGCCGACTTGTATGGTAGTAATCCCGGGAACTAAGTTAACAACATGTTTGTTTTTTGTTCTAAATCTGAATTTCATCGGCATGACAGAAAAATAAAAAAAACGTGCGGCCTGTTCGATCCTGGCAGGACAAGGCGGCAGATAACCACAACTTTTAAAGGCACCGGATATGACCCTTCCTTCATCAGAACTGTCGCAAAAACCGGCCAACGCGCCTCATTCCGGCCGGAATGCCGTTCATCGACGCGGCCTGTTTCGCTTTTTACCGCGGGCGCATCCTCTTTCCTGGTGGATGCTCGTGATTACGACCCTCGCGATCCTCATGAACTCCATCGACAGGATTATTCTGCCCACGTTACTTCCTGCGATCATGACGTCGTTCAATCTGACCGAAGTGCAGGCTGGATGGCTCAATTCATTGAGTTTTGTCGGCACCTTAACCGGTGCAGTGATTTTTGGCTTATTTTCCGACTGGGTAGGAACCGGACATAAACGCTGTTATAGCTGGTGCGTGGCCGTGTTGGTGGAGATCGTCTCAGGCGTGGCGACAGCATTTTGCAAATCGCTGGGCGCGTTTCAGGCTCTCAGAGTCGCAATGGGCATGGGAACAGGCGGATCGGAACCGATAAATGTCGCACTGCTGGGTGAGTGGTGGCAGAAAGAGAACCGCGGTTTTGCCATTGGCGTACACCATACCGGCTTTCCCATGGGACAGTTTATTGGCCCTGTTCTGATCGCCGCAATTCTGGCATTTGCGACCTGGCGCGAGGCGTTCCTGTTTATTCCACTTATTGGTTTAGTGATACTGATAGCGCAGCTCATCATCGGTACGCGCAAAAATCATCAGAAGGTCAATAACTGGATTGTTGAAAACGGACTGACGCCGCCCGTTACCGAGTCCCTGCAACATACGGTTGAACACGCGTCCCTGTGGACTAATGCCGCTTCCTGTCTGAAAAACCGTAACTGTCAGATGGCAATTCTGTTAATTTTTGGCTTTACCTGGGCTGAGATGGGGATCGCTAACTTCCTGACGTTGCAGCTGACACGCGATGTCGGGCTTGATCTGTCAACCGCAGCGATAATTTCCGGCGCATCCGGGATGACCGGCTGGATTGGTCAGATTCTGTGGGGGAGTTTCTCCGATGTTAAAGGGCGTAAGCGTTCACTGGTCATCATTCTGGCGGGCTGGGTGTTAGCCGCTGCGCTGTGCATAGCGATCCATTCTGCTGTATCAGGCTGGGCGATCCTGATCTTTTGGGGGCTGTTTCGTAACTCACCCTACCCTGTCGCATATGCCTTGCTCATTGACTCTTCTCCGCGTGCAGCCGCGTCAAGTATGGGCCTGATGATAGGCCTGGCTGTCGGTATCGCCGGTATTCTGGTGGCGCCGGTCAGCGGCTGGATTATTCACACTTTTGGCTTCACCGTACATTACCTGGTGATTGTCGCCGTACTGCTCATTTCCTGTCTCCCTTTGTGGTTTATTAAAGAAACTGTCACCTTCAAAAAGGCCTGATATGACCCCTGATCTGATCCGCTTATTCCGTCAATGTACCCTTATTGAACTCAATCATGCGTATGAAGAACTTATGCCGGTCTGGACCGGGCATGGGAAGTTTTTCTGTAGCCATGCGGAGGATTACAGCGCAGGCGATGGTAACTATAACTGTCAGTTGAGCCTTGGCGACCACTGCGGCACCCATGTGGATGCGCCAGCGCACTTTATTGAGGGCGGTAAAACGGTCGAACAAATTGATGCGCGCCAGTTAATCGGCCGGGGCCGCTGCCTGGACATGTCCTGCCTGGCGGAGGACAGTGATATTACCGTTCAGATGATTCAGGCATGGGAGGCGGACAAAGGAGAGATCGTTGCCGGTGATATTGTGATTTTTCGGACGGGATATGACAAAAGATGGCGTTGTCGTCCTCATCACGCCGGCTTTCTGCAAAACTGGCCAGGACTCTCGGGAGAAGGCGCAAATTACCTGATTGGAAAAGGGGTAACGGTATTAGGAACGGATGCTATGTCGCTGGACAGATACAGCAATGACGCACATCCCGCGCATTTTGCTGTATTAGGTTCTGACTGCCTGATCGTTGAGAATCTCGCCAATCTGGAACATCTCCCTTCTGAGTTCGTCTTTATGGCGCTGCCACTCAGAATCAAAGGGGCGTCCGCCTCGCCAATAAGGGCGGTGGCGCTGCTGGCATCACCGCTTCAGGCGGAGCAGAACGGCCAGGGCGCGTTTAGTGATGAGGTCAGCCCGCGGCCTGCGGAAACCGCATAATATGCTTGCTGATGCAGCCGTGTTTAACGCGTTACGAAAGAGATCCACCCTTTCTTTCATTGCGCTGATACCGTTTGACCGCTACATTTTCCGGATCATTTCAGCTCAGGACGGATAACCGTGAAGCCTTTTTACCTTGGACTGCCGCAGTGGCAACATCCGCAATGGAAAAAACGGGGAATAGTGACGCTGGCTGATTACGCGCAGTACTTTAACTGCGTGGAAGGCAACACCACGCTTTACGCCCTGCCAAAACAGGAGATTGTTCAACGCTGGCGCGATATGACCGATGACAACTTCCGTTTCTGTTTTAAGTTTCCCGCGACCATCAGTCATCAGGCCATGCTGCGCAATTGTGACGCGCTGACCGCTGAATTCTTTGCCCTGCTTGCACCGCTGGCAGAGCGCATCGGCCAATACTGGCTTCAGCTGCCGCCCGTATTTGGTCCCGACCACCTCCCCGCGCTGTGGGCATTTCTGGATGGTTTGCCAGAGGCCTTCAGTTACGGTGTGGAGGTGCGTCATCCTGAGTTTTTTGCCAAAGGCGACGCCGAGCGTGCGTTAAATCAGGGTCTGCATCAGCGCGGCATCAATCGGGTGATCCTCGACACGCGCGGCGTTCATTCGGCCGTGCCCGCCACGCCTGCGGTGATTGAAGCACAGCGTAAAAAGCCGCATCTGCCGGTGCACGCGGTGATGACCGCCGACCAGCCAATAATCCGTTTTATCGGCGGTGACGATTTCGCAGCTAACCTCGCGTGGTTTCAGGCATGGCTGCAAAAGCTGCCGCAGTGGACAACAGCGGGCCAGCCGTGGCTGTTTATTCATACGCCTGACGTCGCGTTCGCGCCAGACCTGGTACAGTATCTCTGGCCTTCCCTTCAGCAGATTTTACCTGAGCTGGGCGACGCGCCGCGCTGGCCGCAGCAGGATCGCCTCTTTTAACCACAATTGTTAACGATTATCGTTAATTGCCCGATGCGGCACTGACAGGCTCCCCGTTCATCGCTATGATGGCCCTTAAAATTTCAGAAAGGATAAAAGTGGGATGGTCAGCGCCCTCTATGTTGTCGTTGGAGCTCTTTTCCTGATTAAACTGTCGTTGGACGTGGTGCGTTTGCGACGTCAATATCGTGTTGCCTATGGCGACGGCGGTTTTTTTGAATTGCAGACGGCGATCCGCACACATGGCAACGCGGCGGAATACATTCCGCTTGCCCTGCTGCTGCTGGTTATTATGGAGATGAACGGCGCAGACATCTGGATGCTGCACCTGTGCGGTCTGCTGCTGTTTCTGGGCCGTGCGCTACACGCTTATGGCCTGCGCAGCAGCACGCTGCTCTGGCGTAAAAACGGCATGATGCTGACGCTGCTCTCTCTGCTGATCATGGTCATCCTCAATCTGGTCTACCTTCCCTGGGATCTGGTGCTGACGCTGCACTGATTCTTCATGCCCGCGCGCGCAGAAAGGATGCAGCCCGCGCCGCTTTCTGACAAAATACGGGTTTTTCTCCCGGACTTACCACTATGTCTAACCGCGATATGCTGTTCTCCGCGCCAATTGCTCAACTGGGCGACTGGACGTTTGACGAGCGCGTGGCTGAAGTTTTCCCCGATATGATCCAGCGCTCGGTGCCTGGCTACTCCAATATTATCTCCATGATCGGCATGCTCGCCGGGCGCTTCGTGCAGCCGCATACGCAGGTTTACGATCTCGGCTGCTCGCTGGGTGCGGCAACCCTTTCTGTTCGCCGCAACATTCAGGCTGAAGGCTGCAAGATCGTCGCCGTTGATAATTCACCGGCGATGATTGAACGCTGTCGCCGACACATTGACGCCTTTCGCGCCGAAACGCCGGTTGAGGTGATCGAAGCGGATATTCGCGATGTCGTCATCGAAAACGCATCAATGGTGGTGCTGAATTTTACCCTGCAATTCCTGGCGCCGGATGAGCGCCAGCAGTTGCTGAAAAAAGTGTGCGAAGGGATGCGTCCCGGCGGTGCGCTGGTGCTTTCCGAGAAGTTCAGCTTTGCCGATAAAGACGTTGGCGAACTGTTGTTTAATATGCATCACGACTTCAAGCGGGCGAACGGTTACAGCGAACTTGAGATCAGCCAGAAACGCAGCATGCTGGAAAACGTGATGCTGACTGACAGCGTGGAAATCCATAAAGCGCGGCTGCACAATGCAGGCTTTGCGCATGCTGAACTGTGGTTTCAGTGTTTTAACTTCGGATCGCTGGTGGCGTTGAAAGCAGGTGATGCCTGATGGATTTTGGTAATTTTTATCAGCTTATTGCAAAAGGCCCGCTTTCTCACTGGCTCGAAACGCTGCCCTCGCAGATTGCCGCCTGGCAGCGCGAACAGTTACACGGTCACTTTAAAAACTGGGATCGCTCGGTTGAGCACCTGCCTATCATTGAGCCCGACACGCTGGATCTGCTCCACAGCGTCAGCGCCGACAGCAGCCATCTCAGCGACCGTCAGCGCTCGGGACTGGAAAACCTGCTGCGTAACCTGATGCCGTGGCGCAAAGGGCCCTACTCGCTTTATGGCGTCAATATCGATACGGAATGGCGCTCGGACTGGAAATGGACGCGCGTGGCGCCGCATATTTCACCGCTGGCCGGCCGGGTGGTGCTCGACGTGGGCTGCGGCAGCGGCTATCACATGTGGCGGATGATCGGCGCGGGCGCCAGCCTGGTGGTTGGCATCGATCCGATGCAGCTTTTTTTATGTCAGTTTGAGGCGGTCCGTAAGCTATTGGGTAACGATCAGCGCGCGCATCTGCTGCCGCTGGGGATTGAGCAACTGCCGGAACTGAAAGCCTTCGATACGGTCTTTTCCATGGGCGTGCTCTACCATCGCCGTTCGCCGCTCGATCACCTGTTCCAGCTTAAAAACCAGTTAGTCAGCGGTGGCGAACTGGTTCTGGAAACGCTGGTGGTTGAAGGAGGCGAGCATGAAGTACTGGTGCCGGGCGAGCGTTATGCGCAGATGCGCAACGTCTTTTTCATTCCCTCCACCGGTGCCCTGAAGAGCTGGCTGGAAAAGTGCGGTTTTGTGGACGTGCGCGTCGTTGACTACTCACGCACCAGCACGGACGAGCAGCGCCGCACCGACTGGATGACCAGCGAATCACTGGCCGAGTTTCTCGATCCCGACGATGCCAGCCTGACGGTGGAAGGCTATCCCGCCCCGCTGCGTGCGGTGCTGGTCGCGCGCAAACCCTGACAGCCCCCGTGCCGCCGGCGGAGATCCGGCGGCAGGAAAAACGCTCTTATTCGTCTGCGTCCTGCGGCGCTTTGCCGTTTTTATCCCAATATTCAAACCGGTAGGCAGCGCTGATATTGCGGCGGATTTCGCCCTGCGGCAACACTTCCGTTTCGCGCGAATAGCTCAACGTACAGTTGCCGTAGCTGTCCCAGAGCTGGCAGTCGTCAATCGTGGTCAGCTCACTGGTGGGCGAATGCGTCAGCGTCAGTAAACGCTGTTCGCGCGCGTCACTGTCGTAGCTCCAGGTCGATTTGCTGTTTTCTGACGATGAGTTAATCAGCTGATTTTTAGCATTCCAGCGGTAGCGACTTTCTCCATTGACTCGTACGTCTGTTCCGCGCGCGACGCTTTTCGTCAGGCGCCGGCGGCCATCAAAACTGTTCGTCGTTTCCGTAAAACCTTTTTGACCATCAAGCAGAAACGCATCGCTTGCACTGATAATCGTGCCCTTGCTCCCGACGCGATAACTGATGTTTCCCTGCTTGTTGCTGACCTGCTGCGGCTGCCCGTCTTTAACGGCAAAAACCGCAATCTCATAGACCGCCTGCCAGCCCGACGCCACACGGGTGATGCTTTGTACGATCTTCAGCGCCATATTCCCTTCATTTTTATCCACGCTGATATCAGCACGGAGCAGCGCGCCGCACTCATCAAACTGTCCCAGAATTCGCTTCTGTTGGTTAACGTCTTTACCAAACTCGCCGACGACAACCTGTTTAATCGGCCCTTTTGCCGTGCCGCCAAGCAGGAGAATGCTGTTGCTGTCATTTATCTGCTGACTGTGAGGCGGGCAACCTGGCGCAGCATATATTACGCCCGGCAGGTAAAGGCAGACGGCGCTCAGCATGATGATTTTCATCAGAAATCTCGTCGGTAATAATGGAAAGTTAAGTGTAAGAGGAAATTTGTCGTCGTGCTGCACAGCGGATGAAAAAACCCATCGACTTTTCTGGCATCATTCAGCCACCAGGCTAAGGTTGTTATTCATCGTTTGATGATAATTCACCATTAACTCAGGGAAATAGCCATGAAAAAATCATTAATTGGCGCGGTATTTATGTTCGCATTAGCAACGCTGGCAGGTTGCCAGCACGACAGCAGCGCCGTCGGCAGCGATGGTCGTCCACATGCACCAAGCGGTCAGCAGGCGCCAGGCGGTACCCTGGGAAGCGGCCCGGACGGCGGCCCGCAGTCCTGATAACGTTTGCAGCGGTCGGCGTTTTTACCTGCCGCTGAAAGAAAAAAAGCCCCATCAAAACGATGGGGCCTGGTACTTGCAAAACATCACGTCGCTATACTGGCGTGCTGTGCGGCAAAATCGGTTCATGCGACTCTGACCGGTGAACTGAGCATGACGGCCTTCATAGCCTCAACCATATCAGTATCAACACACGGGCGGCTGAATTCGTCGGTTTCAGCGACGGAATTCATCGAAACCCCCGCTTTGCGGTAACGCATGAGGGAAGGAATTCGCTGGCTGGCCGAACTGTGCACTTCAGGCAGCCCGGCATCAATAAACTTTTGCAGGTTGCTCAGACGCACGCCCGCGCCAGCCATAATAATTGGACCACGGGTATGGCGATTAAGTTCCCTTAATAAAGGTAATCCGCTTTCCGCGCTCTGTTGTTGACCTGAAGTCAGTATGCGCGCCACCCCCAAATCCGTTAGCTGAGACAGCGCCGTCAACGGATTGTGACAGAGATCAAACGCGCGATGAAACGTTACCGCCATCCCCTCGCACAGCGCCATAATCTGCTTCATGCGCGGCATATCGATATGGCCATCGATGTCCAGTACGCCGACCACGAGGCCAGGGAAACCCAGCTCGCGAATAAACGCGATATCCGATTTAATCTCGTTAAATTCGCCATCGGTAAAGCAAAAATCGCCGCAGCGCGGCCTGACAATGGGATGAACCGGGATACTGAGCCGTTCGCGCGCCTGAATAAGGCTTCCGGCCGACGGGGTCAACCCACCTTCTGCGGGCGCAGCGCAAAGTTCAATGCGATCGGCCCCGGCATTTTCCGCTGCCAGAGCACAATCGACGCCGTAGCAGCATACTTCCAGTTTTAGCATTTCATCCTCCTGTTAATGACTGCTGTGTGGGAGTTGTTTTTTTTCCGGATGTCTGCTTTGCTTCCAGACATTAAGAATAATATTAACGGGAACGGGCAACATGGCATCCAATTTTAATGAACGGATAGATCGCCGTCACAGCGATAGTTTAAAATGGAAAAAATATGGCGATCGCGACGTTCTTCCATTATGGGTGGCGGACAGCGATTTTCGTTCACCTGATTGCATTATCGACGCGCTTAAACGTCGCGTTGAACATGGCGTGTTCGGCTATGGCGATACCCCTGCCGAGCTGATCGACATTGTTATCCAGCGCATGGCCGATCGCTATCAGTGGCATATCGAGCCAGACTGGCTGGTTTTCCTGCCGGGGGTGGTCAGCGGTCTTAACCTGAGCGTCCGCGCTTTTACCGATGCACATCAGGGGACTATTGCGCCCACGCCGATTTACCCGCCGTTCCGCTCTGCCGCAAAACTGGCAGACCGCACGCAGCTTAACGCGCAGCTCCGGCTTGAAAATCAGCGCTGGGTGATGGATCTCGCCGCGCTGGAAATGCAGATGAGCGGTAATGAGAAACTCTTAATGCTGTGCAATCCGCAGAATCCCGGCGGTACGGTGTACCGACGCGAGGAGCTGGAAGCCCAACTGCATTTCGCCCGGCGACACGACCTGATCGTCTGTTCTGATGAGATCCACAGCGATTTGATCCTGGAGCCCGGCCTGAGGCATATTCCGTTTGCCAGCCTGAGTGAAGACGCTTCGCAGCGTTCCATTACCCTTATTTCGCCTTCGAAAACCTTTAATATCGCCGGACTTGGCGCCTCGCTGGCGATTATTCCCAATAAATCACTGCGCGAGCGCTTTAAAAAGCAGCGTCAGGGCATCGTGCCCGGCGTTGATATTCTTGCTTATGTGGCCGCCACGGCCGCCTGGCGCGACGGGCAGCCGTGGCTGGATGAGCAACTTGACTATCTGCGCGGAACCCGCGACTTTCTCACACAGCGTATTAATGCAATCAATGGACTGTCAATGGTCGCGCCAGAAGCCACTTACCTGGGCTGGATCGATGCCAGCAGGCTTGACGTCGCCAGCCCGGCGCTGTTCTTTGAACGTCACGGCCTGGGATTTTCTCCCGGCCGCGATTTTGGCGACGATGGTTTTGTCCGCTTTAATTTTGCCTGCCCGCGCGATTTAATCGAGGAGGCATTACGCCGCATGACGACAGCTGTCCGCAGCGGCCATATCCGTTAGTTTTGTTCGCTGGCGACGATCTCCTGTAAAGACCACGGATGGAATTTTATCGTGACGCTGCCGTCGGTAACCGCCAGTGTCGGGTTTGGCAGTCGCTCGCCTGCCCCCTGCGGCGCGCTGCTTTTTACCGAAATCCCGGGCTGACAAAGCCCGTCATCCGCCAGCAGGGCCAACGCACGCGCGGCAAGTTCAGAGGGGTCGCCCCGCAGCACAATTTCGATATGTTCCCAGCCTTCATGGCGGTAGAGACGTTGACCGGGCCAGGGCAGTTCGACCACGCCGATGCGGCACGGCCCAACCGTCAGCGGCTCATGTAATTCAAACAGCGCCACGGCACGCCCGTTTATCTCTTTTTCTGAAAAGAGCGTTCCCTGCTGCAATAATCCCTGCTTCCATCGCTCTGCGGTGGTATTTTGATGGCAGCGTAGCGCAATGTGATCAATCTCCAGTTCCTCAAGGGAAAGTTTGAGCCGGGCTGCAAAATTGAGCAGAGCCTGCTCGAAACGCGGTAAATCATTAGCTAAATCACTTAATTCTCTTGAATTCCCCAGTAAAAACATGTTTATTACCTTTTATAGTGAAATTTTTCTAATCATTCAGTTCGATGCTGGTGATTTTTCAGGGCCACGCGATCGCTTTTTTTTCTAACGACCATTAATAATTATTATAATAAACCGTCGCTTTGCCGCAAAATCACTACTTTACGCTGGTTCAGTACCAGAATATTATTTAGGTAGACTAACTTAACCTTTTGTTTTAATTTACTTAAATTAAAACAATGCGAGTTTTCTTAAATCCACTGCGGGGTGTTGTAGAGTATTCTTAATCTTTAACAGTTCCACTTGACCCAAATACAAGGAAAAGCCAAATGCTTATGTTACTACTTGTCGCCGTTCTTATCGCGATGACGGGGTTTGCGCTGGTACGCCACTGGAAGGTACGTAATACGAAAACCACCATGGAGAGCCCGCACAGACCATCGCGTCGTCGTTAACGTCTCTCACTCAGATGCGGCGGGCAGCTTCCCGCCGCTTTCTTCAGTCTCTCGCCCGCAGGTTCCTGGATTACTTCCCGCAAAATACAGTATACTTTTCCCCTTCATTTTTTAGCGATATCCTTCGTCATCCGGCGATGGAGCGCATACCGACAGACAGCCTGCGCGCAGGCATTATCAGCACAATTAAGGTAACCCGGTGAATATTCAGGCTCTTCTTTCAGAAAAAGTCAGTCAGGCGATGATCGCAGCAGGCGCTCCGGCGGATTGCGAACCGCAGGTGCGTCAGTCAGCAAAACCGCAGTTCGGTGATTATCAGGCTAATGGCATCATGGCCGTCGCTAAAAAACTGGGCAAAGCGCCCCGACAACTGGCCGAAGAAGTGCTGCAACACCTCGATCTGCGCGGCATTGCCGCTAAAGTCGAGATCGCCGGGCCGGGCTTTATCAATCTTTTTCTCGCGCCGGAATGGCTCGCCGCGCAGATTGACAGCGTGATTGATGCGCCGCGTCTGGGCATTGCGCCCGTCGAACCTCAAACCATCGTGGTGGACTACTCCGCGCCCAACGTGGCGAAAGAGATGCATGTCGGTCACGTCCGTTCAACCATCATCGGCGACGCCGCGGTACGCACCCTTTCCTACCTCGGGCACAATGTCATCCGCGCCAATCACGTTGGCGACTGGGGCACGCAGTTCGGCATGCTGATTGCCTTTCTGGAGAAGCAGCAGAGCGAACACCATGAAGAGATCGCGCTGGCCGACCTGGAAGGCTTTTACCGGGAAGCAAAGCGTACCTATGATGAAGATCCGGCCTTTGCCGAGCGCGCGCGCGGCTACGTGGTGAAGCTACAGGGCGGCGACGAATACTGCCGTAAAATGTGGAAAAAGCTGGTCGACATCACCATGGCGCAAAATCAGCAGATTTACGACCGCATGAAGGTGACGCTGAGCCGCAATGACGTGATGGGGGAAAGCCTCTATAACGATATGCTGCCGGGTATCGTCGCCGACCTGAAGGCAAAAGGCCTGGCGGTGGAGAGCGAAGGCGCAACCGTGGTTTTCCTCGACGAATACCAGAATAAAGATGGCGACCCGATGGGCGTCATTATTCAGAAAAAGGATGGCGGCTACCTCTATACCACCACCGATATTGCCTGTGCGAAATACCGCTATGAAACGCTGAAGGCCGACCGCGTGCTTTACTACATTGATTCACGTCAGCACCAGCATCTGATGCAGGCGTGGACAATCGTTCGCAAGGCGGGCTACGTGCCGACATCTGTCCCGCTGGAACATCACGCGTTTGGCATGATGCTCGGCAAAGACGGCAAGCCGTTTAAAACGCGCGCGGGCGGCACCATTAAGCTTTCCGGCCTGCTGGATGAGGCGGTTGAACGCGCGACAAAACTGGTCAGTGAAAAGAACCCGGAGATGCCGCAGGACGAACTGAACGCGCTGGCGACCAGCGTGGGTATCGGCGCGGTGAAATACGCCGACCTGTCAAAGAGCCGTACGACCGATTACGTTTTTGACTGGGACAACATGCTGGCCTTTGAAGGCAATACGGCCCCTTACATGCAGTACGCCTACACGCGCGTTCTGTCGGTATTCCGCAAGGCTGGCATTGATGAGTCCGCCATTACTGGCGCAACCGTTATCAGCGAGGATCGCGAGGCGGCGCTGGCGGTTCGCCTGTTACAGTTTGAAGAGACGATTATGCAGGTCGCGCGCGACGGTACGCCGCATGTGATGTGTGCTTATCTGTACGATCTGGCCGGTCTGTTCTCCGGTTTTTATGAACACTGTCCTATCCTCAGCGCAGCGGACGATACCACCCGCCAGAGCCGCCTGAAGCTGGCGTTGCTGACGGCCAAAACCCTGAAGCAGGGGCTGGATACGCTCGGCATCGACACCGTCGAAAAAATGTAATCCCTCGGAGGTAAAACGGGCAGCCCGCTTTACCTCCGCACGCTGTTTCTGGTTATCATCCAGCCCTGTTGCCCGACCACGCAAATCTTTCCGGGAGTAACCGTTTGTCAGATAACCCTGTTGCAGCCCTCTACCGTCGCTATCTCAACTGTCTCAATCGTCGCGACTGGGGAAACCTGGCCACTTACGTCGCCGATGATGTTAAACATAACGGACGTCCGCTGGGCCTGTCGGGCTATCGCGCCATGCTGGAAAAAGATTGCCATGACATCCCCGATCTGGCGTTCACTGTCGACATGCTGGTGGTGGAACCGCCTCATCTCGCCTGTCGCCTGGCCTTCGACTGCACGCCCTCAGGTCGGTTTCTTGGTATTCCCGTCAATGGACGACGCATACAATTTTACGAAAATGCCTTTTATCGTTTTGATAAGAACAGGATTGTTGAAGTCTGGTCAATCGTTGATAAAGCCGTTATTGAAAAGCAGCTGGCAGATCGTCCGTAAGCTCCCCTTCATGACCGCTGCGACGGAGCATTAACGGTAGTTCACCATCACTTCATTACTTAACACCCGCAGCGTTTTATTCAGCCTGCCCGTTCCCATCACGCCGTAAATAAAATGCAGGCTTTCTGACGCGCTGATGTTAGTCAGGCCTTTTGTGGTGCCGCTCGCGCCTTCAAGCTCTACGCAGCGACTGGTGGCACACAGCCAGACGCGCAGATCGGCGGGCGGCGGCCCGTTCAGCGTATAGCGCCAGGCGATCTGCGTCATGGTGCCGCTGACCGCTTCCGGCGAAACCAGCACAGGCGAGGCCGCCTGCATACCCCGGTTAACAATACCCGGCCCGGTGGCGCTGGCCTGCCAGCCGCCGTCGGCCATCGCCATGCACGGGAGAAGCAGCAGCGGCAGCAGGCGTTTCATCAGTGGCCTCCGATGGAGGAAGTCATGCGGATCTGACGATTGTCGGTCAGCTCCAGATTTGAAATCACCATCAGCTGCGGCAGGTTGCGGCGCAGGAAACGGGCCAGCAGCGCACGCAGCGGATGATTCACCAGCAGAACCGGCGGCGCGCCAACGGATTCCTGATGAGCCATCGCCTCCTGCGCCTGCGCCAGTAAACGATCGGCCAGGCCAGGCTCCAGGCCACCACCGCCCTGAAGCGCCTGAAGCAGCAGGCGCTCCAGCGTGCTGTCCAGCCCGATAACCTGCACTTCGCCGTTACCAGGGAACCACTGCTGGGTGATGGCGCGCCCCAGCGCGACGCGAACCACTGAGGTCAGTTCGTGCGGGTCGGTCTGTACCGGAGCGTGCTCCGCCAGCGTTTCAATAATGGTGCGCATGTCGCGAATGGACACGCGCTCCGCCAGCAAATTCTGCAACACTTTATGCAGCGTGGTCAGGGAGATAACCCCAGGGATCAGATCTTCAGTCAGCTTCGGCATATCCTGCGTCACGCGATCCAGCAGCTGCTGCGCTTCCTGACGCCCAAACAGCTCGCTGGCGTACTGGCCGATGAGGTGATTAAGATGCGTCGCCACGACGGTACTGGCTTCCACCACCGTAAAGCCCTGAATTTGCGCCTGCTCTTTCAACGCGCTGTCAATCCACACCGCCGCCAGGCCAAAGGCTGGATCGACGGTCGCTTCGCCCGGCAGCGTGCCCGCAGCGGTGCCCGGATTTATCGCCATCCAGCGGCCCGGATAGGCATCGCCGCTGCCGATCTCCACACCCTTCATCAGAATACGGTAACGCGCGGGCGGCAGATCCATGTTGTCACGGATGTGCACCACCGGCGGCAGAAAACCCATCTCCTGCGCGAATTTCTTACGAATACTGCGAATACGGCCCAGCAGCTCGCCATCCTGCGTGTGATCGACCATAGGGATCAGTCGGTAACCCACTTCCATTCCCAGGCTGTCCTCAAGCTGCACATCAGTCCACGACGCTTCAACGGTCGACGCCGTTTCAACCGGCCGCGTCAGGGTCTGCGGTGCCATCTTCGGCTGTGATTCTTTGCCGCGCAGATACCAGGCGAGGCCCAGCAACGCAGCGGTAAACATCAGGAAAACGAGGTTTGGCATGCCGGGCACCAGGCCCAGCAGGCCCAGCACGCCGGCGCTCAGCATCATCACGCGGGGGTTTTTGAACAGCTGGCTCACCATCTGCTCGCCAACATCCTGATCGGTGCTGACGCGCGTAACGATAACGCCCGCGGCGGTAGAGATAACCAGCGCCGGGATCTGCGCGACCAGACCGTCACCGATAGTCAGCAGCGTATAGGTTTCCGCGGCGTGTCCCACGTCGAGACCGTGCTGCATCACCCCAACCAGCAGTCCGCCGATGACGTTAATCACCATGATCATGATGCCCGCGACGGCGTCACCGCGAACGAATTTACTTGCACCGTCCATCGAACCGTAGAAGTCCGCTTCCTGCGTCACCTCGGCGCGACGTTTTTTCGCTTCGTCTTCACCGATCAATCCGGCATTGAGATCGGCGTCAATCGCCATCTGCTTGCCTGGCATGCCGTCCAGCACGAAACGGGCGCCCACTTCCGCAATACGTCCCGCGCCCTTGGTGATAACCATAAAGTTGATGATCACCAGAATGATAAATACCACGATACCGATAGCGAAGTTGCCGCCCACGAGGAAATGGCCGAACGCTTCCACCACGCGCCCCGCCGCCGCCGCGCCGGTATGGCCTTCCATCAGGATGATACGGGTGGACGCCACGTTGAGCGCCAGGCGCAGCAGCGTGGAGAAGAGCAGGATGGTCGGGAAAGCGGCAAACTCCAGCGTGCGCTGGGTAAACATCGCCACCAGCAGCACCATAATCGACAGCGCAATGTTAAAGGTGAACAGCAGATCGAGGATGAAAGGCGGCAGCGGCAGCACCATCATCGACAGGATCATCAGAATCAATACCGGCCCGGCCATCACCTGCCATTGGGTATCTTTCATATTGGGTAACCGTAATAACGCGGTCAGATTTGCCATCAGTCTTCTTCTCTTGAGCCAAAGTCCAGCGCTGCCGGCACCGGGAGATTATCAGGTTTTTTCGGGGCCAGGCCGCCTTCAAGCTTCCAGCGACGGAGCTGCCAGACCCAGGCGAGTACTTCTGCCACGGCCGCATATAACGTTCCCGGTATATGCTGACCAATTTCACTGTGCCGGTAGAGCGCACGCGCCAGCGGCGGTGCTTCCAGTACGGGAATACGGTGTTCTTTACCCAGTTCGCGGATGCGCAGCGCGATCTCGCCTGCGCCTTTCGCCACAACTTTCGGCGCACTCATTTTGAGCTCGTCATACTGCAACGCCACCGAGTAGTGCGTTGGGTTGGTGACAATGACATCCGCTTTGGGCACATCGGCCATCATTCGCCGCCGCGCGGCAGCGCGCATCTGCTGCCGGATGCGTCCTTTTACGTGCGGATCGCCCTCCTGCTGCTTGTATTCGTCGCGGATGTCCTGGCGGGTCATGCGCAGACCTTTAAAATAACTGTAGAGCTGCCAGAAAACGTCAAAACCGACCATCGGCGTCAGGCCAAGCACGACCAGCAGGCTGCACATCGCAATCATATTCAGCGCGCTGGCCAGCGCAATAAAAGGCGATTCGCTGATTAAACGCAGCATATCCGGCCAGTGGCTGTGCAGGTAAATCCAGGTCACGCACCCGACCAGCACGGCCTTCAGAATGGCTTTCACCAGCTCCGCCGCCGTCTGGCCGGAAACCAGTTTTGCCAGGCCTTTAATCGGGTTCATTTTGCCGAGGTCAAACTTAATGGCTTTGCCGCTGAGCAAAACGCCGCCTAACAGCATCGGCGCGGCAATCGCTACCAGCACTAAGCCGGCCATAATCGGCAACAGCGCAAACACCGCCTGGGTAATTAAATTCGCGATCTGATGCAGCATCTGGCTGGTGTCGCTCACCACCGAGTGGTTGAAGTTAAGGCCGTCGGCCAGCACCGCGCCCAGTTTGCGCGCCATGCTTTCGCCGCCAATCCACAGAATGCTCAGACCCGCGACCAGCATCAGCACGGAGGTGAGTTCGCGCGAACGCGGGATTTGCCCCTCCTCGCGTGCTTTCTCAAGCCGGTGCGCGGTGGGGGATTCGGTCTTCTCTTCTTCGCTGTCTCCAGCCACGGCAGCTCACCCCTAACGGAAATTTCAGGGTTCATCATGCCAGAGCGGCGCAGGGATAATGGCGCGAGTAAACGCGTAAAAAGGAGGTTATTTCGCGGATGGTCGGCGGGTGTGGAAGAAAAGCAGGCGTCGCTCGCCGTGTCGACAACGGGCATCAACACGGTGAGCGAATCGCTTCAGGGCGAACTCAGAAGCCGAGGCTGTCCAGCAGATCGTCAACCTGATCCTGGTTAGCCACTACGCCAGGCGCCGCGCCGTTGATCTGCGGGCCGTTCAGCAGGCTGTCCGCATCTTTCTTCGCGCGCGCAGAGGACGGTTCTGGCATGTTTTCCAGCAGCACCATCAGCAGTTGACGCTCAATTTCCTGAATCACGTCCATCATGCGCTTGATCACCTGCCCGGTGAGATCCTGGAAATCCTGCGCCATCATGATTTCCATTAACTGGGCGTTAGTGAACGAAGTATGTCCCGGCACCGCGTCGAGGAAGCCGCGGGTGTCGGTTACCAGCGAACGGGCATCCGCCAGCTCGACAGGGTGCTCAAACCATTCGTCCCAGCGCCCTTTCAGCGATTTCGCTTCATTCTCCATCTGCGTCTGACGCGGCTGTGACGCCTCAACGCAGTTCAGGGCACGCTCGGCCGCCTGCGCGGTCATTTGCACCACATAATCCAGACGATCGCGCGCGTCGGGAATGGCCTCAGCCGCTTCGGCGATGGCCTGGTCCAGCCCAAGTTCCCGCAGGCTGTCGCGCAGCATACGCGTCAGCGAGCCAATACGGGTGACGATGTCCTGCGCAGAGGCCGCATCCGTGCTCGGTTTGATAAGTTCGCTCATGTCGGCTCCTTACATACCCAGCTTTTCGAAGATCTTACCTAACTTCTCTTCAAGGGTAGCTGCCGTAAAAGGTTTAACGACGTAGCCGCTGGCACCAGCCTGAGCAGCCGCAATGATGTTCTCTTTCTTCGCTTCCGCCGTGACCATCAGCACGGGCAGTTTGCCGAGCGTGGCGTCTGCGCGAATGGTTTGCAGCAGTTGCAGACCATCCATATTGGGCATGTTCCAGTCGGAGATCACAAAGTCGAATCCGCCGGCGCGCAGTTTGGTCAGGGCGTCAACGCCGTCCTCTGCCTCCTCAACGTTGTTGAAGCCCAGCTCTTTTAACAGGTTACGGACGATACGACGCATGGTATTGAAATCGTCGACCACCAGAAACCGCATATTTTTATCAGCCATACTTACTCCTGTTTTGCGTAGCCCCGCAGGACGGGCGCTGCTTATATACGTAATGCCTGTCCGGCGCTAATTTTTGCCAACATGTGCTGGCTGATTTGGTGGAGATCCACCACCTCGCTTGCTCCCCCCATGGCTATTGCTTCACGGGGCATACCAAAGACAACGCAGCTTGCTTCGTTTTGTGCGATGGTCCAGGCGCCGGCTTTATTCATCGCCAGCAGACCCGCCGCACCGTCATTGCCCATGCCAGTCAGGATCACGCCAACGGCATTTCTTCCGGCATACTGCGCCACAGAATTAAACAGCACGTCCACTGACGGCTTGTGTCGATTCACCGGCGGCCCTTCATTCAGCTTCACCTGATAGTTAGCGCCGCTGCGCGACAGCTCCAGGTGCATAGCGCCAGGGGCGATATAGGCGTGACCGGGCAAAATACGCTCGCCATCCTCCGCCTCTTTCACCGTTATCTGGCAAAGCTTGTTCAGTCGCTCCGCGAACGAGCGGGTAAAACCGGCGGGCATGTGCTGAGTGATCAGCAGCGCCGGACTGGTGGCCGGAAGCGGCTGAAGCACGTGCCTGATGGCTTCCGTACCGCCGGTCGAGGCGCCGATAGCGATCAGCTTTTCACTGCTCAGCAGCGGCCCGGCCTTCAGTACCGGCGGCGCCGTTTGCGGGCCGCGCATCTGTAATCTGGCACGCGATGCGGCACGCACTTTATCGGCGATCATCTGGCTGTAGGCCAGCATTCCTTCGCGAATGCCCAGCGACGGTTTGGTGACAAAATCCACCGCCCCCAGTTCCAGCGCGCGGAGCGTGATTTCCGACCCTTTGCCGGTCAGGGACGAAACCATGACCACCGGCATCGGCCGCAGCCGCATCAGCTTTTCCAGAAAATCCAGCCCGTCCATGCGCGGCATTTCCACATCCAGCGTCAGCACGTCCGGGTTAAATTGTTTGATCAAATCCCGTGCAACCAGGGGGTCCGGCGCAGAAGCCACCATCTCCATATCCGAATGACTGTTAATGATTTCCGTCATCAACTGCCGCATCAGGGCGGAGTCGTCGACGCATAACACTTTGATTTTTCCCATCATCTTTCCTTAGTCAGTCCGTAGACCGTCTGGCCGCGCAGATAAAATTCTTTACTGATCTGGCTGAAGTTCTCTGAGTGACCGGCAAACAAGATACCGCCCGGCTTCAGCATGGTGACAAAACGCCGCAGAATTTTTTCCTGGGTTTCCTTATCAAAGTAAATCATCACGTTACGACAAAATATCGCGTCAAACGGGCCGGGCACCGCCCACTCGTTAGCCAGCAAATTAAGCTGGGCAAAACTAATCATATTCGCCAGTTCCGGACGAACTCTCACCATTCCTGCGTGCGGTCCGGTACCGCGAAAAAAGAATTTTTGTAGCTGCTGGGACGAAAGCGTACGCAGCTCTTCCTGGCGATACACGCCCGCCAACGCCTTCTCCAGCACCTGCGTATCAATATCCGTCGCGTGCACCTGAAACTTGCCCGGGCCGCTGCCGAGCGTTTCCGCCAGCGTCAGCGCGATTGAGTACGGCTCCTCGCCCGTGGACGCCGCCGCGCACCAGACGTTAAAGCTACCGCTGCGTTTTTTAGCGTGTTCGGCCAGAATCGGAAAATGGTGCGCTTCACGAAAAAAGGCCGTCAGGTTTGTGGTCAGCGCATTAATAAATGCCTGCCACTCCGGACTGTTGGAATCGTTCTCCAGCAGCGCAAGGTAGCGTCCAAAGTCGTCAAGGCCCAGCGTTCTCAGCCTGCGCACAAGGCGGTTGTAAACCATTTCCCGCTTGTGATCGGCAAGAACAATACCGGCTCGCTGATAAATCAGCTGGCTTATCCGCTTAAAGTGCGTATCGGATAACGGCAGACGCTGAACCATCTGTGCCAACAGCGTTGTGGTATCCGCCGGTGCTAACGTTGTCGATTTTTTCATAAAATGCCACCCTGCAAATTGCAGATTAAGGGGTCAAAACAGTGCTATTTTCCCTGTAAGCCTGCATGGCAACCTGATCCGTATCACTGAGTGAGAATCTGCTCACCGCGCCCGTCAGATGTTCTGCCTGTGCTTCAAGAGCTTCAGTGGCTGCTGCCGCTTCCTCAACCAGCGCGGCGTTCTGTTGTGTCACCTGATCCATCTGGCTGACCGCCAGTGCGACCTGTTCAATACCGCGACGCTGCTCGTCAGACGCCGAGGCGATTTCGCCCATGATGTCGTTAACGCGCGTGACGCTTTGTACAATCTCATCCATGGTTTCGCCCGCCGACGCCACCAGTACCGAGCCCTGATCGACGCGGCTCACCGACTCTTCAATCAGACTTTTAATCTCTTTCGCCGCCTGCGCGCTGCGCTGCGCCAGACTGCGCACTTCGCCGGCGACCACCGCGAAGCCCCGTCCCTGCTCGCCTGCCCGCGCCGCTTCTACCGCCGCGTTGAGCGCCAGAATATTGGTCTGGAAGGCGATGCCATCGATCACGCTGGTGATATCGCCAATCTTCTTCGAGCTGCGGGCTATTTCGCTCATGGTGGTTACCACGTTGCCGGTCAGCGCGCCGCCTTTATGGGCGGTAGTCGATGCTTCTTTTGCCAACTGCGAGGCCTGACGCGCATTTTCTGCGTTGCCGGTCACCGTCGCGGTAAGTTGTTCCATACTCGCTGCCGTTTCCGCCAGCGAAGAAGCCTGCTGCTCGGTACGGGCGGAGAGATCGTTATTGCCTGCGGCGATTTCGCGGATGCCGGTCTGCATCGACTGGCTGCCGTCGCGCACGCGACTCACCGTTGCCGCCAGTTCGTCCTGCATCGCTCTCAGGCTGGTAAAAAGCTGTGTTAACTCGTTGCGCCCTGCAATCTCAATGGTGCCGCCCAGGTTGCCGGAGGCGATGCGTTCAAAATGGCCGCGCATCAGCGCCAGCGGCGCAATCACTGCTTTTCTTACCCAGATGAAGCCAATAAGCGTAACCAACAGCGAGAGCACCACCGCAGCGCAAAATATCACCATCGACTGCGAGTAGAATCCTTTACTCTCCTCACTGGCGTGCTGGCGCAGCAGGTCGATATGCGTTATCCAGCGGTTATACTGCACCTTAAATTTGTCCTGCACGCCCTGCGTCGGCGAATCCAGGAAATCCTGGAGCTGATAGTTCTGTAAGTAGACGATCAGCTGGCCCAGCTCATGCGAATAGTCGTTATAGACCACGCCCATCGCTTTTTTCAGTTCGCTGCCTTCCGGCGTCAGTACCGGTATCGCGTCGAACCGCTTATATGCTTTATCGGCAGCATCCAGCTCTTCCTGAGCCTTTGTCATTAAACTTGTGACCTGATCGCGCGGCGCGCTTAGCGCAGCACGCGTTCCGGCGCGGCTGAGCGTGACGCGAGCGCTTAACAGTGCCGCCCAGGTTTCGCTCAGCGTCTCGCGCTGAATACCGCTAACTTCCACCTGATGCATATTCCTGGCATCCTGACGGAAGGAGTTAAACGACAGACCGTTACTGGCGATCTGCATGAGGCAGAACACCCCCAGCAGAAAGATTATCGACGTTGAAATACGAAGCTGATTAAACATCAGTGACTCCTGGTGTAGTTGCCCAACATGGGCCTTTAAACGGGATTAAAACGTTTCCCAATTATCTTTTGTCGCCAGTGCAACAGGCGCGGCAAGAGCGACAGCGGGCGGGTTATTTTGTGCCCTGCTTACATTAACGGCCTGGATAACATTTTCTTTACGTATTTGAAATACCGCCACTGCCTGCGTCAGCTGGCTGGCCTGCACTTCCAGCGCGGCGGCGGCCGAAGCGGACTCTTCCACCAGCGAGGCGTTCTGCTGCGTTACGCGATCCATCTCGTTAACGGCGACGCCCACCTGGTCGATTCCCCGGCTCTGCTCGTCGGAGGCGGAAGAAATTTCGCCCATGATGTCCGTGACGCGGGTGACGGCGCTGACGATGTCCGCCATGGTTTCGCCTGCGCTTTCCACCAGCACCGAACCGGTATCAACACGCGCAACCGAGTCTTCGATAAGTCCTTTGATCTCTTTCGCTGCCTGCGCGCTGCGCTGCGCCAGATTGCGTACTTCACCGGCCACCACGGCAAAACCGCGCCCCTGCTCTCCCGCGCGCGCTGCTTCCACCGCCGCGTTCAGGGCCAGAATGTTGGTCTGGAAGGCAATACCGTCAATTACACCGGTAATATCGGCAATTTTCTTTGAACTTCCGGCAATGTCGCTCATGGTTTTCACCACGCCGTCAATCACTTTGCCGCCCTGCTGCGCGGTGCCGGAGGCGCTCAGCGCCAGTTGTGAAGCCTGCCGGGCGTTTTCGGCATTCTGTTTCACCGTGGCGGTGAGTTGCTCCATGCTGGCGGCGGTTTCCTGTAGCGATGCCGCCTGCTGTTCTGTGCGGCTGGAGAGGTCGTTATTGCCCGTGGCGATTTCGCTGGCGCCGGTGAAAATGGCCTCTGCGCCGTCACGCACGTTGCTGACGGTGCGGATCAGCGACTGCTGCATCTCATGCAGGCTGTCCGCCAGCTGCGACATTTCGTTGCGGCCGGTCGCGTCAATAGGCTGAGTAAGATCGCCGCGCGCAATGTGTTTAATATGTTCAATATTGCTTTTCAGCGGACGTAGCAGAATATTCATGATGCCGCTCCACGCCAGCACGCACGCGGCCAGCATAATCAGCAGTCCTGCCGCCAGCGTCCACACCGTTTGTTGATAAGCACTCTGATTGAGTTCAGTGGCGGTAGCGGAAAGCTGGTTGTTGGTTTCCAGCCAGGCGTCGTACTTTGCCTGGAAGGCATCCTGATAGCTCTGCGTCGGCTGGGCGATAAAGTCGCCGAGTCGGCCCGTCTGCATCATGGTAATCAGATCGTTCAGCGCGTCGTGGAGCTGTTGATAGCTGGCCTGCAACGCCTTAACGTTTTCAGCCGTTTTACCCTGCTCAGACAGGTTGGCGTTGAACACCGCCAGTCCGCGATCGGCCGCCTCCAGTTCCTGACGCGCCAGCGTCATCAGTTCGCCAACGGTGGCGCCCGATCCGGTCTGGCTGGCATCCTGAAGCGTACGAATAGCGGCCCGGTTCAGCGTATTGCGGGTTTTAACCAGCGAAACCCATGAGGTGCCCATCGCCTGCTGAAGCACACGCAGGCGCTGGTTAAAGGCAAAGTTTTCTTTATCGTTGGTAATATTGTTGAAAAAAATCCCACCGGTGCCCAACTGAAGAACGGCGAACACTATCAGCACGCTAATCAGACCGGTAACCACTTTGACACGCTTGAACATAACCACCTCTGAACAGGGAGAAGAGGCTCTGTTATCGGCAGAAATAATGAGATCTTTATCACGAAATAACGTCGCGGAGGCGCCTGCCTCCGCGAATGAAGAGATCAGAACGTTTCCCAGTTGCCTTCGGCGACCGCCGGTGCGGCGACTCTGCCAGGGCTGAGCAACGCTTTCGCCGGGACAGGTCGCGCGGCGCTCAGGCTCTGCTCTTTACGCAGGCGGAACACCGCAACCGCCTGGGTCAGACGGCTGGCCTGATCCTCCAGCGCCGCCGCCGCCGTGGCGGACTCTTCCACCAGCGAGGCGTTCTGCTGCGTCACGCGATCCATCTCGGTTACGGCCGTGCCAACCTGGTCGATACCGCGGCTCTGCTCATCGGAGGCAGAGGCAATTTCACCCATAATATCGGTCACGCGGGTCACGGCGTTGACGATATCATGCATGGTGTCGCCTGCCGTCCCAACCAATACGGTGCCGCTGTCAACGCGATTAACCGAGTCTTCAATCAGGCTCTTAATCTCTTTCGCTGCCTGCGCGCTGCGCTGGGCAAGGTTACGTACCTCGCCGGCAACCACGGCAAAGCCGCGTCCCTGTTCACCGGCACGTGCGGCTTCCACCGCCGCATTAAGCGCCAGAATATTTGTCTGAAAGGCAATGCCGTCAATAACGCTGGTAATGTCGGCTATTTTCTTCGAACTACCGGCAATATCGCTCATGGTTTTCACTACGTTGTCGACCACTTTACCCCCTTTAACGGCGGTTTCCGATGCGCTCAGCGCCAGTTGAGAAGCCTGACGGGCGTTTTCGGCGTTCTGTTTCACGGTCGCGGTAAGCTGCTCCATGCTCGCAGCCGTTTCCTCCAGCGAGGCGGCCTGCTCTTCAGTGCGTGCGGAAAGATCGTTGTTGCCCGCCGCAATTTCGCTCGCGCCGGTATAAATGGCGTCGGAACCATCGCGCACGTCGCTGACGGTGCGGATTAGCGCCTGCTGCATCTCTTTCAGGCTTGAGGCCAGGCTCGCCATTTCGTTACGCCCGACAACCTGAATCGTGTGGGTTAAATCCCCCGCCGCAATCTGGCTGATGTGCGCAATGTTCTGCTGGAGGGGCTTAATCAGTATTGAGCGCAGACCTGTCCAGCACAGGCCGATCAGCGCAATGACCAGCACCATTACCGCCGAAATCACCCACAGCATTTTGGTATAGGCGCGCTGGTTATCGGAGACGCCCTGCACGGTCAGCACATTTTGCGCGTTGCGCCAGTTGGTGTAGGCCGTCTGCATCTCACTCTGTTTCTGATCGATGTTCAGCTTAAACATCTCATCAAGCTGATTATTGTCCATCAGGGTCAGCATGGTGCCGAGCGCTTTGGCATAGACAGCGTAGCTCTGTTCCAGACTGTCGACGGTGACGCCAGACAGCCCCGGCGTATCGGGCAGCTTTTGGTAAATGTCATACGATTTTTGCGCGCTGGCCAGCAGGTCACGGGTTTGCTGGCTGATGACGGTGAGCGAAGCGCTGCTGCCGTTATTCAACGCCGTATTCTGCATACGCAGCATGCCGCGGTTCAGCGCGATACGCGCCTGGTTAAGCGCGATCCAACTGTCGGTAAGGGAAGAGATGTTTTCATTGGAGGTCTGCGCAACGGAAAAGCTGTTTTTATCGCTGTTCAGCGCATGAATGAACAGACCGCCGGCGATGAGCTGTAGCGCACCGAAGACCAGCAGAACCAGCAGCAGGCTGGTGACGACTTTTATATTTTTAAACATAGAACACCCTGGAGTTTAACGTTAAAGTAACATCAGGGTTATCGGCGCAGTAAAACCAAACTTTATGCTGCCACACTGGCAATAAATGGTGCAAAAAGTTTCTTAATTAAATAAATTGCGGGGTTTTATTTCAAGCTGTAACAGGCCGACCTTTATCGGCCTGTTATTGTGTTGCGGGGTAAATCAGGCGCTGCGCAGGGTGTCCATCAGGGCCATCTCTTCGCTGCTCAGCAGCTTCTCGATATCCACCAGGATCAACATCCGCTCGCCGAGCGCGCCGAGGCCGGTCAGGTATTCGGTGGACATGGTAACCGCAAATTCAGGCGAAGGACGGATCTGATCCTGCGTCAGCGACAGCACGTCAGACACGCCGTCCACCACGATGCCCACCACGCGGTGCTCAAGATTCAGCACGATCACCACGGTGTTTTCGTTGTAGTCCACATCCGGCTGCGCGAACTTGAGGCGCAGATCGATAATCGGCACGATCACGCCGCGCAGGTTAGTCACCCCTTTAATAAAATGCGGCGTGTTGGCGATACGCGTGACCTGATCGTAACCGCGGATCTCCTGTACTTTCAGAATATCAATACCGTACTCTTCGTCACCCAGCGTAAATACCAGGAACTCCTGACCGACGGTTTCGCCAGCGAGTTTAGTGACAGTTGCCATTCCAGTCATAGTTTTATCCTTAATCGGTTAAGGTCAGGCTGCGGCTCCCGCCACACGCTTTTCACGGTTGAGGGATTGCAGGGCCGATACATCAACAATCAGCGCCACGCTGCCATCGCCAAGGATGGTGGCCGCAGAAATGCCCGGCACTTTGCGATAGTTACTTTCAAGGTTTTTGACCACCACCTGGTGCTGGCCGATCAGCTGGTCTACCAGCAAGGCGTAGCGCTTGCCTGCGCTTTGCAGGATCACCACGATGCCCTGCGTCGCTTCTGTTTTCGCATCCTGTACATCGAAGATGTTCCACAGTTCAACCAGCGGCAGATATTCGCCACGCACTTCCAGCACGCGTTCGCCCCCCGCCAGCGGATGCAAATCGTTCGCCAGCGGCTGCAATGATTCCATCACCGCGTTGAGCGGCAGAATAAAGACTTCGTTTGCCACGCGTACAGACATGCCGTCGAGGATCGCCAGCGTCAGCGGCAGCAGGATGCGGATTGTGGTGCCCCGGCCCTGTTTCGACGCGATTTCAACGTGACCGCCCATCTCCTGGATGTTACGTTTCACCACGTCCATGCCTACGCCGCGCCCGGAGACATCGGTCACCTGCTCGGCGGTGGAGAAGCCCGGCGCGAAAATCAGCATGCCGACCTCTTCGTCGCTCATTGATTCGCTGACCGGCAGCCCGGAAGAGAGCGCCTTAGCCAGAATGCGTTCACGGTTCAGGCCTGCGCCGTCGTCGCGGACTTCAATACAGATGCTGCCGCCCTGATGTTCCGCCGAAAGCGTCAGGTTGCCGACAGGATTTTTACCCACTTCAGCGCGCTTATCCGGCGTTTCAATACCATGGTCGAGGCTGTTGCGCACCAGGTGCGTTAACGGATCGATAATACGTTCAATCAGGCTCTTATCGAGTTCTGTTGAGCTGCCTTCCAGCGTCAGTTCCACTTCCTTGCCGAGCTTGCTGGCCAGATCGCGCACCAGGCGCGGGAAGCGGCTGAAGACATACTCCATCGGCATCATGCGGATGGACATCACCGATTCCTGAAGATCGCGCGCGTTTCGCTCAAGTATGCCCATACTGTTCAGCAGGTCGCCGTGCGCGACAGGGTCGAGTTCGCCCGAACGCTGCGCCAGCATCGACTGCGTGATCACCAGCTCGCCCACCAGGTTGATCAGCTGATCGACCTTCTCTACCGCAACACGAATACTGGTGGATTCGCTGACTTTTGGCGCCGCAGGCTTCTTCGCGCTTTCACGCTTCGCTGCCGGCGTGATATCGGTCACCGTCGCCAGCGCAGGCGCTTCCTCTGTGACTTCCGCCACCTCAGCGACCTCTTCTGGCGCTGCCGGTGCGGCGGCGCTGATGAATTTAATCTGTGACTCTTCGATGACAAAACAGAGTACGGCGACAATATCATCCTGCCCGACCGAAGAGTCGAGCGTGACCTCCACGCTGCTTTCGCCTTTGACCACGTCGGAAAGCGTGCCAAGGTTGCCCAACTCTTCCAGCATCAGCGGAATTTCGCCGGGTTTTAAATCAACCAGTGCAAGACGCAGTCCGCTTGCAGCGGGGGCCGCCGTTGGTGCGGTTTCAGCGACGTTTGGCGCGTTGACCACCTCGCCTTTGGCCTCCAGCGCCAGCTGACGCAGCGCCTGGCAGATGTAAGCGAACGTCTCGGCGTTCGGTTCCGTGGCGGTTTTATACGCATCCAGCTGTTCTTGCATAATATCTTTGGTTTCCAAAAACAGGTTGATGATATCGGTGCTGAGCTGCATTTCGCCGCGCCGTGCACCATCGAGTATGTTTTCCAGAATGTGCGTGGTTTCCTGCAATACGGTAAACCCGAAGGTTCCCGCCCCCCCTTTGATCGAGTGGGCCGCACGGAAAATGGCGTTAAGCTGTTCCGAATCCGGATCCTGTGGGTCTAACCCCAACAGGTGTTGTTCCATATCGGCCAACAGCTCATCAGCCTCATCGAAAAACGTCTGGTAAAAATCGCTGATATCCATGCTCACGGTATCACCTCTGCTGTGAGTCGCGATCGGTCTGGGCCGCTGGCGCCGGCGCTGCCGGGGCCGAAGCCGCCGGTGTTGCGCCGTTTGCCGCAGGCTCAGCCTGTGGGGGTTGAGGGTTTGGATTGGCCGCTGACGGCATCGCCGGCGCAGCTATCTGTTTTAAATTCATGGTGCTGCTGTCACTAATTTGTACGGCATCGCTTTCAGAGTTCTCCTTCTCAATCTGCATTTCCGTATCATGGTTCAGTACCAGCAGACTGATTCTGCGGTTTACGGCATCATCCGCACCGCGGTTTTTTAATCTCATGGTGTCGGCCATGCCTACCACGCGCAGCATTTTGCCCGCGGCCAGGCCGCCGGCGATCAGCTCGCGGCGCGAGGCGTTAGCCCTGTCTGCTGACAGTTCCCAGTTGCTGTAGCCGCGATCGCCCGACGCGTACTGAAAATCATCGGTATGGCCCGCAAGGCTCATTTTATTGGGAATATCGTTAAGGATCGGCGCAATAGCCCGCAAAATATCGCGCATATAAGGTTCTACCTCCGCACTGCCGGTTTTAAACATCGGCCGGTTTTCGCTGTCGATAATCTGAATACGCAGCCCCTCTTCCACCATATTGATAATCAGGTGGGGACGTAGCGCCTTCAGTCGCGGGTCCGCTTCAATCAGTTGATCAAGCTTTTCGCGCAGGCGGTTGAGGCGAATCTCCTCCAGCTTGCGCTTCTGTGCATCCAGATCGATATCAGGTTGCTTCATTACTTCCCCCGTCTTTTTCGTCGGGTCATCGCCGCCGCCAGGGATAGGGCTGTCGCTGTCGCTGCTGCGGGCGCCGCCGGTCAGCGCGACCTTGAGCGGTGTTTTAAAGTAATCGGCAATTTGTACCAATTGCTGAGGGTTCGAGATCGAAATGAGCCACATCACCATAAAAAAAGCCATCATGGCGGTCATAAAGTCAGCGTAAGCAATCTTCCATGAGCCGTGTCCGCCCTCATGTCTTTTATGCTTTTTGCGCTTAACCAGCACAATGGGGTGATTGTTATGCTTCATGCGTCCTGATCCGATGTCTGTTTCGCTGGTGATTTCGCGTTACGTACGTGCTCCTCCAGCTCGGTGAACGACGGCCTGTCGGTGGAATAGAGCGTCTTGCGACCAAACTCCACCGCGATCTGCGGCGCGTAGCCATTCAGGCTGGAAAGCAGCGTCACTTTGATGCACTGCATCATTTTGGTGGACTCTGCGCATTTCTGTCGCAGCACGCCTGCCAGCGGTGAAACAAAACCGTAGGCCAGCAGGATGCCTAAAAATGTTCCGACCATCGCATGAGCGATCAGCGCACCCAGCTCGGCCGCCGGCCTGTCTGCCGACGCCAGCGTGTGCACCACGCCCATTACCGCAGCAACAATGCCGAATGCGGGCAGCGAATCGCCGACGGTTTGAAACGCCGTGGCAGGCACTTCGCATTCGTGCTCATAGGTTTCGATTTCTTCGTCCATCAGCGCTTCTATTTCAAAAGCGTTCATATTGCCGCTGACCATCAGACGCAAATAGTCGGTAATGAAGTCCACTAATCTTTTATCGGCAAGGATGCGTGGGTAATTAGAAAAAATTTCGCTCTCCTGCGGATTATCAATATCTCTTTCCAGCGACAGCATGCCCTGCTGGCGCGACTTTGCCATCAGGCGATAAAGCAGCGCCATCAAATCCATATAGACGGCTTTATTATATTTTGAGCCGCGCATTAAAAGCGGTAGCGCTTTCATTGTGGCTTTAATCGCTTTCCCGTTATTTCCTACAATAAATGCGCCAATACCGGCCCCGCCGATAATTAATAATTCAGACGGTTGATAAAGTGCGCCAAGGTGGCCGCCTACCATCGCAAAGCCGCCTAACACTGACCCAAGTACCAGGATGTAGCCCAAAATAATTAACACAATCAATCCTTACGTCTGGTGACGTGTGGGTGAAAGATAAACCTGCGTTTTACATTTTCTTTATTCGCTACGGGCAAAAAAAAAGCAGCGGTATTAACCGCTGCTGGATTCATTCCACGTGGCGAACTTGATTAAACGGCTTGTTTAATAGGTTCATCCAGCAGTTGTGAAATGTTATCGGCAGATTCCACCGAAAGTTTACGTCTTTTTACCGCTCTTGATGGCGGCTGGCACAAGCTACACGCAAAGCTGCCAACCGGCTGATGTGCATGGTTGATAAAGCTTCCGCCGCAGCATTTGCAGTCGGACAGCTCCAGCATTCCGCTCTCAACGAACCGGACCAGGGTCCAGGCGCGGGTCAGCGCCAACAGCGGGCCCTCGTCCTGTTGCGGACACTGTTCCAGATAAAGACGATAGGCCTTAATGACAGCATCCACGCCTTTACTCAGGCCGCTTTTCAGCAAAAACTGCCAGGCGTTACAGAACATAGAGGCATGAATGTTCTGTTCCCATGTCATGAACCAGTCGGTTGAAAAAGGCAGCATACCTTTTGGCGGCGGGCTGCCGCGCAGTTCTTTATAAAGCTTAATTAAGCGCCCGCGGCTCAGTTGAGTTTCGCTTTCTAACATTTGCAGACGCGCGCCAAGCGTAATTAATTCCATCGCCAGCTGAATATCGCGCGCTTCCTGGACAATACTTTTTTCGCTCATCAGCTCGCTCTCTTCTTAGCTATTTCGTCAACCTTGCCGGATGCATTACGTAATAAGCGGCTTGATAACAGAATGCCGGTGTGGATTTGTTGTAAATCCTCAACGCGAGATTCCTGTGTTAAGCGAGTAATGGTTTTATGATCGTTAAAACGGAACTGGCAAACCAGCTGATTTGTTTCCGCCAGCTTAACCATTTCAGGCAGCGTCAATTGCGATAAGGCGTCAGCCATGGGCTCATCTATGCCAAGACGAAACATTGCTGATGCTTTTTCCTGGTTAATAAGACGCTGAGCAAGCAGTAAATATGACAGGTTAATATCATAAATGTGTTTGAGTAATTCTGATGTACCCATTTTTTATCCATCCCGACTAACACGACTTAAACGTTTGCGGATTGCGCCGCTACCTTGGTTGCTGCTCTGTAAATCTGAAGATGGCAAAAAATTTAGTGGCTAACGCCAAACGTTCACGAAGCTATCAACACCCCAGAGGTGCATCCAGAAAGTAGTCATTACTCATTTTGCCAGGTGCTGCTCCTGAAAACCGTGTTTCTTCCGTGACGTTTTCCGAATCGCTTTAAGAAAGTTTTAGGACAATTCCGAAAACAAGGCAACTCTAATCGCTCTTATTTCGACATACAACGAGAGCCAGACGCAATTTTAGATAAAGTGTGATCTACATCACACTTTTTCGGCATTTTCTTTAAAAAAACCCTTCAGACACGCTGTTGATTAGTTCACTAACTAATCAATCAGGCCCTTTTTTTGTTAAAATTTTACATTCATGACGCTTTACCCTCTAAAAAAGGTCTCTTATCGGGCAATTGATAGATAAAAAAACAAAAAAAAGACAAATATCAGCACATTTATCTGCAAAAATATCAAATATGCAGCATAACCCATCATACAATGCCCTGAAGGCAAGATGTTATGAACGTTACCATCTGTAATGGTATTGCAAGGTAACGATGATAAAAATGTGACATAACGCAGATTTTTTTCATGAAGTGAAAAGCTTTTGTAAGGACAGGCGGGGGAGTGTTTCGTGGAGAACAAAATTGCAACATGTACCCACATTAAAGATGTGAATGTTTTTATTGGTTTTTTGAATTTGACCGGTAATTATCGGCCCGACCGCGATTTTCTTCAGTCAAAAATGGTTTTTTGTGGTTTTTTTATTTTTTTTGGTCCTTTTTGATGGATTTATCATCATAAAGAGCAAATGAAATGATAAAAAAAAGGGCGATCCACGATCGCCCTTTGTCAGAGTTGGCCTGAATTTTGCTTAAAGTTACCGTGTCGCCATCTCATCGCTTGTCTGTTCAGCCCGCGGCGTGACGGCCAGCAGATCTTTCAGATAGCTCTCCCGCCAGTGCGTGATGTCGTTTTTACGCAGCACCGCCATTAAATCGTTGTAGCGAGACACGCGTTCGCTGTGCGGCATGGTCAGCGCTTTATCCAGCGCAGCAGCGACATCATCACGATCGTAAGGATTAACGATCAGCGCCGCGGTCATTTCGTTAGCGGCCCCGGCAAAGCGCGACAGGATCAGCACGCCAGGATCGTCAGGATTTTGCGCCGCGATATACTCTTTCGCTACCAGATTCATGCCATCCCGCAGTGGCGTTACCAGCCCGATATCAGTCAGGCGGAAAATTTTCATCAACAGCCGCCGGTCGAAGTGCTGGTTAAGGTAGTAGAGCGGCGTCCAGCCCAGCGTGCCATATTTGCCATTGATGCGCCCTGCTTCTGTTTCAAGCTGGTGGCGAATATCCTGGTAAGCCTGCACGTCGCCGCGTGAAGTCGGCGCAATCTGCGAGTAGCGAATTTTCCCGCGATGCTGCGGATAGTTTTCCAGTAACGCTTCATAGGCGAGAAAGCGTTCAGGCAGCCCCTTTGAGTAGTCCAGCCGTTCGCAGGCGATAATATTCTTCGCGTCGCCCAGATCCTTCTTCATGGCTGCCATTTTGGGCGGCAGCGGGCCTTCAGCCATCTCTTTGATGCTGTCTGGCTCAATACCGATGGGATAGACTTCAGTGGTGAAATGATGACCAAATGCGTAGTGTTTTTTGCCGTCACTTTCCACTTCCGTCAACAATGACAGGCACTCAATAAAGGCGGCGCGATCGCTTTCGGTCTGGAAGCCCAGCAGATCGTAATCGCACAGCATCTCCAGCAGCTCGTTGTGCGGCGGGAGCGCATTGAAAATTTCCGGCGTAGGGAAAGGAATATGCAGGAAGAAGCCGATGCGGTTCTGTACGCCCAGCTTGCGTAGCGCTGCGGCAAATGGCAGCAGATGATAGTCGTGGATCCACAAGACGTCGTCAGGCTTTAGCAGCGGTACAAGACGCTTTGCCAGTAGGGTGTTGACGTGACAGTAGCCATCCCAGGCTTCCCGCTGGAAGTTAACCAAATCCAGTCGATAGTGAAACGCTGGCCAGATAACGGCATTAGAAAATTGCAGATAATAGAGATCATAATCATTCTGATTCAGGCCAAAAGAGGCGTAGGTCACGTTGTCCTGTTCGAACAGGTTCATTTCCTCGTCATCTTCGCCTATTTCGTTGATTTCGCCGTTCCAGCCAAACCATAGCCCTCCCGTGGTCTTCAGCGCGTCCATAATGCCGACGGTGAGCCCGCCCGCGCTGGTTTTTGAACCATCCGGGACAGCGATGCGGTTAGATACGACTACTAAACGACTCATAACCTTGACTCCTTACCGACGATGTTTTGTCTTTATTTAGTTGTAATAGTATTTGTTCAAGCCAGTGATACACGGCGTTGACATCTGCCAGGCGCAGGCCCGCCAGCGTTTCGCCCTCACCCACTTTTACTGAGATACCCTCCATGGCATTGACCGCTTTAAACCCTGCTTCATCGGTCAAATCATCACCAATAAATACCGGAGTGCGTCCGGTAAACGGCGGCAGTTGCATAAATGCCGCAATCGCCGCGCCTTTATTAACGCCCTTTGGTTTCAGCTCCACCACGCATTTACCGGGTTGGAGCGTCAGTACAGGGAAGCGTTTTACCATCTCCTCGGCCAGCGCCAGCACCGCCTGCTGGTAGTGTTCAGCCTGACGGTAATGCAGCGCAAATGCCATACCCTTGCTCTCAAGGTGGGTGCCCGGCATCGCGGCAACCCCTTGTTCTAACAATACAATAAGTTCACGGGTAACCGTTTCGGGCAGGGAAATTTTTTCTGTTTTACCCGCCGGATCGCGTCGCTCAGCACCATGTACGCCCGCCAGCGGAACACGAAGCGGCGCGGCCAGCGCATCCAGCTCGTCCATCGGGCGCCCGGAAACCAGCGCCAGCGCGCCCTCGCTGATTGCAGCAAGACGTTGCAGATTTGTCACCACGCCCTCAGGGATAAACACCTCTTCCGGTCGTGGCTGGATGGCGGCAAGGGTGCCGTCAACGTCAAAAAAGAAAGCATAACGGCCATCCTGCGCAAGCGGGAATGCGGCGTTTTTTTGCATATTCACACTGTTCCTCCTGAATGTCGGGGCCGTGAAGACGCGTTAAACGCGGCGGCAAAGTGAAGATGAGCGACGTTCATCGCGTGCAGGGGAAGATTCAGGCTACCGCAACGGGATCGCGTAGAAGTGTTACCGCAGTTAAAGAGAAAGGATGATATGGGAAGAAAGCGCGTATCAGATTTCATTGTCTTGCGGATCGTTTCCTTCTCTCGTTTGGGCCTACGGTTTGTTTACGCTTCAGGCCCGTGCTGTTGCCACCCGCGTCAACGCATCAGCTCCAAGTATAGTCTGAAAACCCCTTTTTGCCAGGCGAGGCGGCGTTCCCGCGCCTGCCGTGAGGGAGAACAAGCATTGCCCGCACCTGGTGATAAAAACATAAGAAAAGGATGAAACAGGCGGAATTCATTCAGAAAAATCTGTAACAATGAACCTTTGATTATTTATTCACCGGTTCAAACAGAGGGCGCTTTGGCGATGTTACCCTGGCTTTCTGACGTTCAGCGAGTTTCTTTTCCTTTTCATCAAGGTAAGTATTAAGGCGGGTAAGCGGCGCGCGCTGCGAACAGACTACACGCGCGGCAGAGGATGGCAGCGTGCCTGCCGGTTTGGCAATAACCGCCGGGGCTGTTGGGTGCCGGACAGGCGCAGTCCTGCCCGGACAGTCCGTATGATGAGTGGCGCTGGCCGAGAATGCCAGGCAAACAGAGGCGGTGACAAATAGCACAATTCCTTTATGCATTTTTTTCCCTGAAATAAACAGTGCGGATAACATCTTTACCGTAGCGGGGTTCTGTGACCCGTCACGCCGGATTAAATATTAATATCCATATTTTTGCTACGAAGTTTTTTTGGGTCAGGAGTAAACAGGTAATAATGCTCAAAAAAAGTAAAAAATTATACATTTGTCTCCCCTGTTTCCAGTGAGTAGTGATGATAAATGACGCTAAATCTTTCTTTTCATATTCACAGCCATTTTTCCGGCAGCGCGTAAAAACCGATAAAAGAGGCAGCAAAAAAACAGGCTCTGGTCAGGTTGAACTCTACCTGATTGCGCGATCTAACTGTTTTTGTTTACGGTGAAATAGTACGGTCTGATCATGTCCGGTTTCAAAATATGCCCTTTCATTTCGAACGTTTCGATTCGCATAATAAAATCGTGCTCGACGCCGAGTGAAGCCAGGCGGAATTTTAATGCCTGCATAACCTGCCATAATCGTTGGCTGGAAGATTTTAAACCATGAAGATCCCATACATTATACAGTAACTCTTCACTGGTAATGATTTTCCCATTGGCATTCTGTAACAGATAAAGGAACAGCCTTAACATGGTTTCACGGAGAACATAGTAGCGCACCGCTCTTTTTTTTGCGTCAAAGCTAATCAGTTTCTTACATGAAATGTCCAACTGAACATTATTTCCTATATAATATCCAATGAGCACTTTTTCCATACACTTCCTCGTTAACCGGATAAATATGAATTCTCTCTCAATCGCTGATTTCGGCGAGGTGCTATAATATCTTCTGTTGCGAAAAAATGAATGAAATAAGCGCAGCGGTAAATCATCAAAAGAATATTCGCCTCAGTACTCAACAAACAACCTATCTGACTGTCTTTCCTGTTAACTTCTTGCTTGCGATAACACTTCAGCAACAACCCTTTCTTTTGTGAGAGAGAAACACGTACATAATGTCATAAAGATTTTATTCTTTATTTTAATTTCACACAAAACTTTCATCTGAAAGCCAGCGCGAATTCAGCCAGCTTACACTGGGGCTCCTCGTTTATAACGTCGCCACTGGCATTAAAACAACCTTAATCGTTTTATTAAAACATCATCGTGATAAATACCTTACGTTAAGCCATTAATCCGTTAAACCGCGGTCGGCCTGGCTTTGCCGATCAGGATGGTATGCCCTGTGTAAGCTATATACGATGCAAAGCGGACAGGAGGAGTGCATTTATACTGTTCGCTGTCAAAACAGATGACGTATTATTGCGTTTGTATTTCTGGTTAGTATTCTATTTTGATTAAAAAAATTAGCGGAATTGTGAATAATAATGGAAAAAGGCAGAGTGAAATCGGATTTATCGCCAGGAAGCGAGCGTCGCCGCCGCGCACAGATCATCCACATTTTAAGCAGCTATCTGCGTGTAGATAAATGTCATTATTATTTTATTAATAAACGAATTAATTTTGCGTCTTCCGACGATGCGACAGCCCCACAGGCGGGCCGGGTTTGCTCTTCTGATCGCTGCGTGTGCAGTGAAAAGCCTGTTTCCGCAGTGTCATTCTCTGGCATGCGTAAAAAATAGCTGCCGTCATGCGTTATGCAGGATAAGGGCATGGAACAGGCAACCCGGGCGCGTTTATAAGATAAAGCCACACGCCGCTTTTTAAATTTCCTTTTGCCTCAGGCAGTTTCAAGAAATTTCCATGAGATGGCTTGATCGTTCCCGCAACTTGCGGGTACTGTATATACATACAGCAACTCTTTTCAGGAATTCTCAACCATGAACCTCTCCCGCCCGGCAGTGATTTACGAAGCGTTATCGTTGCCCCTTTTCGTCGAGCGCGTTGCCTGTGGCTTTCCCAGTCCGGCTCAGGATTACGTTGAGGAGAGGCTGGATCTCAATAAGCTGGTCATTAAGCATCCCAGCGCGACCTATTTCGTTAAGGTCAGCGGCGACTCAATGAGCGGCGCTGGCATCGGCGATGGTGACCTGCTGGTGGTGGATCGTTCGCTTTCCGCCACGCATGGCGATATCGTCGTGGCGGCGGTCGCAGGAGAGTTTACCGTTAAAGAGCTATGCACCCGCCCTTTTCTGCAACTGATACCGCATAACGTTAATTATCAACCGATTTCATTTCACAACGAGGAAGAACTGGTTATTTTTGGCGTGGTCACCTTTACGTTAAAATCGAACAGATAATTATGTTTGCGCTGATTGACGTAAACAGTTTTTACACCTCCTGCGAAACGGTTTTTCGCCCTGATTTATGGGGAAAACCTGTTGTTGTCGTTTCCAACAATGATGGCTGCATTATTTCGCGCTCCGCAGAAGCCAAAGCCCTGGGCATTCCCATGGCCGCGCCCTATTTTAAAATTAAAGAGCAGCTACGGCGCCAGCAGGTTCAGGTTTTTAGCTCCAATTACACGCTTTAGTAAGTTAAGTGGAATGCAACATCTTCGGTATAAACTTTAATCAGTTGTTATGAACTGAAAGGGGAAGCCCGTGAACACCACCCTGCATTCCACATCTGCACTTCTGCTGACTGAGCAATGGCTTAAAATTCTTTCGAATCTAGGAAGAGCCAGCGCAACTATCAAAGCCTATCAAAGCCTATCGAAGTGCCCTGACGCATTTTTTGGCCTTTTGTGAAATACATGCTATTGCTCCGGAAAGGGCTTCCTTTGAGGACATGGCAGCATATATCCGCCCTCAGCTCCCTGATATGCCGTCATCCGTTGCCAGCGCCACACTCCAGCTGCGCATTTCAGCTCTTCGCCTCTGGTATGACTTTCTGATTTACCAGGATTTATGCAGTCTCAATCCGTTACCCCGTTCGGGGTTGCCTGGTGCCCATTATACCGGGCGTGGCCTGATTCCTCGTATCACCCGCCTCCCCGTTATTCCCGATGACGGGCAGTGGCTTATGTTCCTGAAACACGTTTCTGCTGCGTCTCTGCGTGACCGGCTGATGCTTGCTCTGGCTTATTATGGCGCGCTCCGGCGCACGGAAGTGACGGCTCTGAGGCTTGAGGACGTTGATCTGGCTCACCGCCTGATCCGCATCCGCGCAGAGACGACGAAAAACAGACGGGAAAGAATGGTCTGCTACAGCGCTGACGTTGCGCCGGTACTGGCAAACCATTTTCGACAGCTACGGCTGGCCGGCTGGTCAGGCGGTGCTCTGTTCCGTTCCGCTTCTGACCGTAATTACGGCGATCCGCTCTCGTTCTGGAGCTGGAGTAAAACCGTGCGAAAATGGGCGACAGAGTGTGAATTGCCAGACGTCACCACGCATACTTTCCGTCATCTCCGGCTGACGCACCTGGCACGGGCCGGATGGAAACTGCATGAACTGGCTACGTATGCGGGGCACAGGGACCCACGTACCACACAAATTTATATTCATCTGTCGGGAACGGATATGGCTGCCCGAATGGCTGCTGCCGTAGCTGAAACCGACCGGAAGATCGCAGGACTTATCTTTCAGGCGGGGGCAGTATGATGAAAGCTGAAACAGAAATTCATAACATTTATGTCCCTTTCAGTCGTTCAGATTATCAGCTGAATAATGTGTTAAGCACTGAAGAGCGCGAGGCGTTAAGCACCGGGCACAAACGTACCTCAGCTCTGAGCCAGCAAGGTCCGCTGTCATCTTTACTGCGGCCTCTCCAGGATATTGCCGATCGCAGCGGCACCAGTGACAGACTCGTCAGGATTATCCTTCCTGCCGTTCTGGCGGAGATACACCGGACAGGGCAACCCTGCTGGCTGTGGGAATCGGAAAAGTGGCTGACGCTGTGTCAGCAGCACCGTTCAGGCAGGCCCCTCATTGCGGCTTTTGCCTTCCATCTTGGCCCGTTTCCCTCACCATTCGGCCTACCGCATCATGGTGCCCCGTCGCTGTACGCCTGTGCCATCTATGGCCGGGAATTTTACACACAGGAACTTAACCGGCTGACCGAAGCTCTGGTTTCACTGGGATACAAACGCAAGAACCAGAAAAATCAGTTGTCAGCCCTGTTGGGCATACTGATGATGATGAACAGTAATCCTCAGCTCGAAAGCTTCACGACTGATCTCTTGTGGCGCGCGCAGAAGTACCACGATCGCGGGATCGCAAGAACGGTGGGCAGAGTTTCGCATGCGCTTGCCGCAATGGGCATCATCAAAAGCCCCGTGCGTATGCGCAATTACCAGGAGTGGCGCGAAAAACCGACAGATGACATCGCACAGGCCTGGGTAGCATGCTGTCGGCGGTGGAGGGAAACCTCAGTGCTTCGTCCCCGCTCCAGAGAGAGCCAGTACAGTTTTATCCTTCGCTGCGGCCTGTGGCTCGCCCGGGAGCATCCGGAAATATGCGAGCCGTCCGACTGGACAATGGAGATCTGCGCAAGCTTCATTGCAGCAGTCGGAAGAATGAAGGTCGATGAACTTTCTCTGGGCACGGCACAGGGGGTGCGCCGGTCTTCCCGTTCCGGAGAACCCATGTTGCCAAACTCCCGCGCCTGTTTTGTGTATGCCGTTCGCCGCTTTATGATTGACTACGAGAACTGGGGATGGGGACGGCTTAAATTCAGTCCGTCCCGCCACCTCTCCACGCCTGATACGCCGCTGTTTCGTCAGGGCGTCAATCCCCGGGTTATTGATGATCCGGTCTGGTTGAAACTGATATGGGCAAGTCTGAACCTGCGTCAGGAAGATTTGCTGAGTGAAATCCATTATCCCCTGTCTATGCTACAGGCTATGGCGGTCATCTGGACGCATGCAGGGCTGCGTCAGAATGAGCTGATGCGCCTGACCGCTGGCTGTATCATTCCACCGGAAGATATTAACCGGGACGACGGCAGTACCATTCCGGCCGGGACGCTTTGCTACCTGAACGTGCCGGCTGGCAAGACCTCTAAAGCCTTTGTTAAACCGGTTTCTGCCGCAGTGAAAAAATATGTCGATATCTGGCTGGCAGAACGACCAGAAGAGCAGGCAGCTCTGACGGATGAGCGCACCGGCGAAAAGGTCCGTTTTCTGTTTCAGTACCGGGGCAAACCGGTGGGAAGAGACATAATAAACCGCACCGTTATTCCGGTTCTCTGTACCAGAGCGGGAGTGCCGGAGGATGACAGCCGGGGTCCCATTACCAGTCACCGGGGGCGCGCATCGGCCATGACTGCCCTGGCCAGCGTTCCTCAGGGTATGTCGTTATACGAACTGATGCAGTGGGCTGGTCACTCTTCGCCGCAGTCCACCATGCATTATATTCGTATACGCCCGACACAGCTGGCGGCCTCTTTTGTGAAAGCTGACCGGGTTGCACATATGATAAGCGTGCTGATTGACCATGACCCGGAAGCAGCCAGCCTCACGGGACCTGCGACATATTATGATCTGGGCGACTCTTTCTGTACTAATCCCTTCTGGAGCAGCTGCCCGCACCGTATGGCATGCATCGGATGTGATTTTAATCTGCCAAAGAGAAGTGCAAGAGGACTGTTACTGGAAAGTAAGGCATCGGTAAAACATTATCTTGAAGAAGTGCCACTGACGCCCGATGAGAAAGAAGTAATAGAAGGTGATGTGGAAAAACTGAACGCCGCTCTTATGAAAACAGATATCCCACGTATTCTGTAGCAGGCCCTGACCGGAATTCACTTTATGTGTGTGAAGGACGGCGTAGTAAGGAGCTGCTACGCCATAACGAAGTAATATAAACAGAGCTTATTTACTGAGCCATACTTCCATCTGCCGTATTTCTTCTTTCTGGGCGCTGATAATGCTTTCAGCCATCTTCCGCATTGCCGGTGATTTACCATAACGGAGTTCCGTTTCGGCCATGGCAATGGCTCCTTTGTGATGTTCAATCATGCCCCTGGCAAATGCCCTGTCTGCATCCGGCTCCTGTACGGCCTTCATCATTCCTTCGTGCATATTATTCATGCCGTCCATATAGGCCTCAGAAGACGGTGACATTCCGGCATGGTTTCCGTGTACTGCCTGCGCAGCCGTTGCCGGAAACACGACTGCGAGCATCAGCAATAAAATCATGTTACGCGGTTTCATACTCTCTTCCTTTATCAGCGTTCAGATTAGCGGCTATTTTCAGGTGCCTGTCTTTACCGGAAGAGCAGCCAGGCAGGTTACTTACGCAACAGGCGCAGACCGTTTGCCACGACAAGCAGACTTGCCCCCACATCTGCGAATACGGCCATCCACATGGTCCCCATACCGGCAATGGTCAGGGCCAGGAATACTGCCTTGATCCCAATAGCCATAACGATATTCTGAACCAGAATGTTATACGTCTGCCGGGAGAGTCGGACAAAAGCCGGAATTTTACGCAAATCGTCATCCATGAGGGCCACATCGGCAGTCTCGATGGCGGTATCCGTGCCCATTGCACCCATGGCAAAGCCGATATCGGCGCGGGCCAGCGCCGGTGCATCATTGATGCCGTCGCCTACCATGCCGGTCGTGCCCTGCGCCGTAAATGTTTCTACAGCACGCAGTTTATCTTCCGGCAGTTGATCCCCCCGCGCCTCATCAATACCAACCTGACCGGCAATGGCCTGCGCAGTGTGCGCATTGTCTCCGGTCAGCATGAGCGTTTTGACACCCAGACTATGCAACTGACTTATCGCCTCGCGGCTGCTTTCCTTCACCGTATCAGCCACCGCAAACAGCCCAAGCACCTGATGAGTGTCACAGAGCATGATGACCGTTTTACCCCCGGTCTCCAGTTCCGTTAGTGCAGCCCTGACCGCTTCCGGGCAGCGCACCGTTTCTTCAGCCAGCCTCAGATTGCCCAGACTGTAGGTTTGACCGTTGATGACGCCACGCACGCCGCGGCCTGGCAGAGCCTCAAAGTTTTCCACTTCATAACGCTGAATGCCATCTGATGCCGCCGATACAGCCTGCGAAACCGGATGATCGGAGTAACCTGCCAGGCTCACAGCCAGCTTGCGCCCCTCGTCTTCTGCCACCCCGGTATAGATAATCGCATCCGTCTGTACCGGCTTACCGTGCGTCAGGGTGCCGGTCTTGTCGAGTGCCAGCCACTTCAGCTTTCGGCCCTCTTCAAGATAAACGCCGCCCTTGATCAATATCCCCCGGCGAGCTGCTGCCGTCAGGCCGCTGACAATGGTCACTGGCGTGGAAATGACGAGCGCACAAGGGCAGGCGATAACCAGCATCACCAGCGCCTTGTAAATCCACTCCTGCCAGCTTTCACCTGCAATCAGCGGCGGGAGAACGGCAACTGCAACGGCAATAGCAAACACCACAGGGGTATAAATTTGCGCAAAGCGATCAACAAAGCGCTGCGTAGGGGCTTTTGCCCCCTGCGCTTCCTCCACGGCATGAATGATACGCGCAAGCGTGGTATTTCCGGCAGCGGCCGTTACCCGGTACTCAAAGCCACCGGATCCGTTGACCGTCCCGGCGAAGACCGGGTCGCCTTCCCCTTTATCCACCGGCAGGCTTTCGCCGGTAATAGGTGCCTGATTAATGGCGGTCCTTCCCCGAACCACCGTGCCGTCGAGGGCGATACGCTCGCCCGGTTTTACCCTGACCACGCTGTTAAGGGATACAGACCTGGCCTCAGTTTCTTTCCAGGAGCCGTCCGGCTGCTGAACCGTGGCCGTTTCAGGCGTCAGTTTCATCAGAGAGCCAATGGCATTGCGGGCGCGATCAAGAGACTTTGCTTCAATCAGTTCCGCAATCGTGAACAGCACCATTACCATGGCGGCTTCAGGCCACTGTCCGAGCGCCAGCGCCCCGGTGACGGCAATACTCATCAGGGCGTTGATATTCAGGTTGCCGTTGCGAAGTGCAATCCAGCCTTTTTTGTATGTGGACAGGCCACAGGCAGCAACGGCAGCCAGAGCAAGAGCCGCTTCCAGCCATTCCGGCATACCCGTCCAGTGCATGGCTTCGGCGGCGATTGCCGCCACACCGGCCAGCGCCAGCGGCCACCAGGTTTTTTTCTTTTCCTCCGTGACCACGTGTCGGCCACTGCTGTCAGGAAGTTCAGGCTCAAAGCCCAGCGAACGAATGGCGGCCAGAACGGGCTCGAGCGCATCCGGTGCGTGAACCACCGTCAGTACGCGCTGCATAAGGTTAAAATCCAGTTCCTTCACGGCTGACATGCCGTCCAGCTTTTTACGGATCATGCCCTCTTCAACCGGGCAGTCCATCTGCATGATCCTGATACTGGTACGCACCCCGTCAGCGGTCACCTGCTGGGTCTGCAGCTCACCGAATGTGACAGGAGCAGGCGCGCAGCAGGAACCGCCGGTACTTTCAGCCTCACGGCTTGAACAGCAGTTGCCTTCAGGCTGCATTGCTTTATCAATCGGTTCCGGGTCAAAACCCAGCGAGCGCACCGCCTGCAGAACTGGCCCCAGAGCCTGCGGCGTATGGGTCACGGTAAGCACCCTCTGTATCAGATTGAATTCAAGATTGCTGACGGCAGATAATTTTGCCAGTTTTTTTCGGAGGAGCGCCTCCTCCGTCGGGCAGTCCATCTGCATGATGCGCAGACGCGTCTGAACGTCATCGTTGCGGGGATGCTCTGCAACCGGTTCGGACACCTGGCTCAGGCCGTCCCTTGAGCAGCAGCTCCCGGTGCTGCAACAAGCCGGTGTGGTCTCAGTCGTTTTTGGTGGCATCTTCCCGGAAGCCTCAGTCGGGGCAGTTGCGGTATTTTTAACAGACGCCCCCTCTACGGTTGCGGCTGATCCACATTTTTTATTACTGCAGCAGTCACTCATTTTTTTATCCCGTTCATAACGTATACTGGCATTAAAGACCCTGATGTAACTACAGGGTCAAGCTCAGAAGAGGTGTGATATGAAAATTGGTGAACTGGCCCGCCAGGCGGGATGTCCTGTAGAGACGGTACGTTATTATGAGCGAGAGGGGCTTTTGCAGGCCGCATTGCGGGACCAGACTAATAACTACCGCCATTACGACAGCGCACATCTCGAAAGGCTTATGTTTATTCGGCGCTGCCGGGCGCTCGATATGACCCATGAAGAAATCCGGGTGTTGCTGCAGGCGCGCAGCCAGCCTGACGCAGACTGCGGTACGGTTAATGCCCTGATAAATGAACATCTGAACCATGTTCAGGCCCGTATTCGTGAACTGAATATGCTGGAAAAACAACTGTTTGAGCTCCAGAGCCACTGCAATGCCAACCGGGCAACACGGGACTGCGGTATTCTGCGCGAACTGGAGCAGGCAGAAGAGCCTGAGGATATCGTGCCGGTTATTACTGCAGGTCATCTGGCCGGAAGCCACTCTTACTGATGCTGCTTTCTGCCATAAGTAGAACGGTTCACTAAAGAAACAGGCTTTTTTTGTGATGTTACTTCGTCATGCCCGACCATTAAGGCAGCTGAAAGTGTGCTGCCGTTAAAATCTGTGTGATATCGTTTAACCGCTATTCCCTCATTAAGCTGTACTGAAAAGCCTGTAAGCACGTCAAAACATATATGAATTTATAAATATAAAGTTGACCTTTCGTCTGCAGCAGACGAGACTTGTTGCTGTCCGCCACGAAGGAGAAATTATGCCGTCACTTCTGCCCCTGCAACTTTTTAAGAATCTTTCTGACGAAACCCGGCTCAGCCTGGTGCTGTTGTTGCGCGAAAAAGGGGAGCTCTGCGTCTGCGAGCTTGTATCTATCCTGAAAGAAACACAGCCAAAAATATCGCGGCACCTGGCCCTGCTCAGAGAGAGTGGGCTGCTTATCGACAGGCGCGACGGCAAGTGGATCTATTACCGGTTATCGCCACACATGCCTGCATGGGCAGCAGCGGTCATTGAGCAGGCATATCTGTGCCAGCGGGATGAAATTCTTTATCTCAGTCAGCAGGCTGAGCGTGATAACGCAACCACTAACGGCAAAGCTGTCTGCATGTAAAAATTTTATCTAAACACATTCGATTAAACGCATATATTTACAGGGTACACTTAGCAGCCCGCTTTAACGGGCAGTTATAATTAAGAAGGAGAGAGTATGTTTCTGGCGGGTGCGATTTTTATCCTGACCCTGATACTGGTGATCTGGCAGCCGAAAGGGCTCAGCATTGGCTGGAGTGCCGTTATCGGCGCCGCGCTGGCGCTGCTGACCGGCGTGGTACACATCGGGGACATTCCGGTGGTCTGGCAGATTGTCTGGAACGCTACGGCTACCTTTATTGCGGTTATCATTATCAGCCTGCTGCTCGATGAGTCCGGCTTTTTTGAGTGGGCGGCGCTGCACGTTTCCCGCTGGGGCGGCGGCAGGGGCCGGTTGCTGTTCACGTATATCGTTCTGCTGGGTGCGGCAGTGGCGGCGCTGTTTGCCAATGACGGAGCCGCGCTAATTCTGACGCCCATCGTTATCGCCATGCTGCTGGCGCTGGGTTTCAGCCCCGGTGCCACGCTGGCGTTTGTGATGGCGGCGGGCTTTATCGCTGACACCTCCAGCCTGCCGCTCATCGTATCGAACCTTGTGAACATCGTTACGGCCGACTTCTTTAAGCTGGGATTCAGCGAGTATGCCTCGGTAATGGTGCCGGTGAATATCGCCTCTGTGGCCGCCACGCTGGTGATGCTGCACCTGTTTTTCCGCAGGGACATCCCGGCCACTTACGACCTGGCGAAGCTGAAGGCGCCGCGTGAGGCCATTCGCGATGCGCGTACCTTTAAAACCGGCTGGATTGTTCTCATCCTGCTACTGGTCGGCTTCTTTGCTCTCGAACCACTCGGCGTGCCGGTAAGCCTGGTGGCAGCGGTGGCGGCGTGTATTCTCTGGCTGGTTGCCCGCAAAGGACACGTGATTGATACCGGCAAGGTGCTGAAAGGCGCGCCCTGGCAGATTGTTATCTTCTCGCTGGGCATGTATCTGGTGGTGTACGGTCTTCGTAACGCCGGCCTGACTGATTACCTTTCTGCCGCCCTGAACCGGTTTGCCGAGCATGGCGTCTGGGGCGCAACGCTCGGCACCGGCTTTCTGACAGCGGCGCTTTCCTCGGTGATGAACAACATGCCTACCGTGCTGGTTGGGGCGCTTTCGATTGACGGCAGCACCGCGCAGGGCGTGGTGCAGGAGGCGATGATTTACGCCAACATCATCGGCTGCGACCTCGGTCCGAAAATCACCCCCATCGGCAGCCTTGCTACCCTGCTGTGGCTGCACGTCCTGGCACAGAAAAACATTACCGTCAGCTGGGGCTACTACTTCCGTGTGGGCATCGTGATTACCCTGCCGGTACTGTTTGTGACGCTGGCCGCGCTGGCCCTGCGCCTGTCTGTTTAACCCTAACCCCGGCGCTGCGCCTGTGCAGCGCCTTTACGGAGTACCGCTTATGACTGACATCACCATTTATCACAACCCGGCGTGCGGGACGTCCCGTAATACCCTGGCGCTTATCCGCAACAGCGGCACCGAGCCCACGGTGATTCTGTATCTGGAAACTCCACCGTCGCGCGACGAGCTGAAAAAGCTGATTGCGGACATGGGCATCAGCGTGCGCGCTCTGCTGCGTAAAAATACCGATCCCTACGAGCAGCTTGGCCTTGCCGAAGACCGGTTCAGCGAAGAAGAATTGCTCGATGCGATGCTGGCTCATCCAATCCTCATTAATCGTCCGGTGGTGGTGACGCCGCTCGGAACGAAGCTGTGCCGCCCCTCCGAAGCGGTTCTGGACATACTGCCGGATCCGCAGAAGGGAGCGTTTACCAAAGAGGACGGCGAAGCCGTCATTGATGAGCACGGGAACCGCGTCAGCCACTGATGTTTCCCCAGGCTGTGGGCATAGAAAATGTGAAAAAGCCGGCAGATGCCGGCTTTTTTATATGCTGCGCTGGTTTACCCGCTCAGAGAGCTGCGCAGCACTCTCCTTCCTTTCGCTGTAGCGGTCGGTGAGATAACCACTACGACCGCGCGTCAGCAGGGTGAACTTCATCAGTTCCTCCATGACGTCCACTATGCGGTCATAATACGGAGAAGGCTTCATGCGGCCGTCCTCATCAAACTCGGCCCAGGCTTTCGCTACGGATGACTGGTTCGGGATAGTGATCATGCGCATCCAGCGCCCGAGAATACGCATCTGGTTTACGGCGTTGAACGACTGTGAGCCGCCGCTGACCTGCATGACCGCAAGAGTTTTGCCCTGCGAGGGCCTGACCGCCCCGGACGTCAGCGGTATCCAGTCAATCTGCGTTTTCATGATGCCAGTCATAGCCCCGTGACGCTCAGGAGAGCACCAGACCATTCCTTCTGACCAGAGCACCAGCTCGCGCAGCTCCGCGACCTTCGGGTGCGTCTCAGGTGCATCATCCGGCAGCGGCAGGCCGGACGGATTGAATATCCTCACCTCCGCACCCATGGCCGTCAGCAGCCGCGCCGCCTCTTCCGTGGTGAGACGACTGTAAGAGCGCTCCCGCAGCGAGCCGTAGAGCATCAGGATGCGGGGCGGGTGCGCCACCTCTGCGGCCTTCAGATTTTCTTCCGTCATCGGTGCATCGAGGAGAATCGGGTCGATATTGTTCAGGACATCATTCACGTTATTCACAATGGAGTCTCTTTATGGGTAATTGCGGTGGACAGGCTGCAGCCACTGCCACCGGCGCAGCACTCTTCCGTCAGAAAGGTCATCAGCTGCTCAAGCTGCGCATAGCAGGGCCTGCAGAACAGGGTTCGGCTCTGCCGTTCCTGGCTTATGAGGCCAGCGGACATCAGCGCAGAAAGATGATGGCTGAGCGTGGAGGCCGGAATAGACAGTCTTTTCTGGATGTCACCCACGGGCAGTCCTTCAGGCCCGGCTTTCACCAGTTCACGGTAAACTCCCAGTCGCGTCACGTGTCCCAGTTCCCTGAGAGCATTAGCAGCATTTTGTATGTCCATGCCATCACCAAATCTATATTTCCAGAATAATGGAAATATAATTTAAAGCTGGCTAAATGGTCAAGCCTCTTACTGCCGTAAAAGGGCTGCACTCAAAAGGAAAGCCTTTTATACCCTGTTGATCCGGCTGCAGTGGCAACGCATATAAAAAGGCCATAGCTCAGCATTTCGGTAAAATTTCAGCGATCTGACAACAGTTTTAGCCATAACCGTTTCGCTTCCTCTTGCCAGAAATTTCAGGCTCAACAATACTGTTCATATAACCAGTATAATTTAAAGGAGGATTTTTATGCGCTTTACATTTTTTTTCTTAATCCGTACACGGCAGCACGTCCGGGACGCCGCGTTATGAAAGCGGTCAGTTACGCTCAGGGCCTGACGCTGTTATGGCCGCCGATTTTTACCTCAACGGTAAAGGTGCCGCTGTACGCAGATCCCTGCTCAGCCGGCTTTCCCTCCCCTGCTCAGGATTATGTAGAGAAAGAGCTGGACCTGAATGAGCTCTGTATTCGCAGACGGGCATCCACATTCTTCGTACGGGCCAGTGGCAACAGCATGCAGGAGCTGGTGCTCTATGACGGTGATGTTATGATGGTCGATCGCGCGGAGCCACCCACGCATGGCGACATCGTCATTGCCGAGGTTGGCGGTGAGTTCACAGTTAAGCGCCTGCAGCTGATCCCGAGGGTGGCACTGCTGCCCATGAATCCTGCTTACGCCGCCATCTATCCGGAAGAGCTGCAGCTGCTCGGCGTTGTCACCTGGTTCTTTAACAGTACCCGTGCCCGTCGGAGATAATTATGCCCATGTTCGGACTGGCTGACGTCAACTCTTTCTATGCCAGCTGTGAGACGCTTTTCCGCCCGGACCTGCGTGGCAGGCCGGTAGTCGTGCTCAGTAACAACGATGGCTGCGTTATTGCGCGCTCTGCTGGCGCAAAAGCTCTGGGTATAAAAATGGGTGCACCTTGGTTCCAGATAAAAACGCAGGACTATCCGGAAAAGATACACGTGTTCAGCTCAAACTATGCGCTGTAGTAAGTTACGTGGAATGCAACATTGATTGAGTAAACTTTGAACAGCAAAGCTGTTGTCAGAGGAGAATGCAATGCTGATTCCACCGAGTGAACACGTTCTGTTGCTGGCAGAGCGCTGGCTGCAACTGTTATCCGATCTGGGGCGGGCGCAGGCCACGCTAACAGCCTACCGCAATGCCCTCCGTCATTACTTTGCGTTCTGCAGCCAGAACGGAATTAAACCTGAAAAGGCGCGGTTTGAAGACCTGGCTGCCTATATTAGTCCTCAGTTACCCGGGATGCCTTTTTCCGCGGCCAGCGCCACGCTCCAGCTTCGCCTGTCGGCGATCCGCCTCTGGTATGACTTTCTCATGTACCTGGATCTTTGCACGGTCAATCCGCTGCCCCGATCCGGCACGCCCGGCATGCTGAGTTCCGGCCGGGGACTGGTTCCCCGCGTTGTAAAGCTGCCGCGCATTCCTGACGATGCGCAGTGGCAGTGTTTTCTTTATCATGCCGCCGCTTCCCCACTGCGTGACCGCCTGATGCTGGCATTAACCTATTACGGCGCGCTGCGTCGGTCTGAAATTACCTCGCTAAGTATTGACGACTTCGACTTTGCTCACCGGCTCATCCGCATCCGGGCAGAAACCACCAAGAGCCGGCGTGAACGAATTGTCTGTTACAGCCCGGCAGTAGTGCCAGTGCTGGCCGCGCACCTTATGCAGATGAAGCGGACCGGAATCGTAAGAGGTGCCCTGTTCCGTTCTGAGTCCGATCGTAATCAGGGCGGGCCGCTTTCATTCTGGACCTGGAGCAAAACGGTACGGAAATGGGCGCTTGAGTCTGGGATGCCGGACATCTCAACCCATACCTTCCGGCACCTGCGACTCACACACCTTGCCCGCGCGGGCTGGAAGTTGCACGAACTTGCCACCTATGCAGGACACCGCGACCTGACCACAACACAGATTTATATTCATCTTTCTGGCAGGGACCTGGCTGCCCGGATGGCTGGCGCGATTGAAACGGCAGATATCAGGATGGCGAACCTCATTTTCAGAACAGAGAAATAACATGAGCCCACACACACCGATTGAAAACAGCCGGCATCCGTTCGACATGACTGAATACCGGCTTGAGGCGTCACTGACCCTCGCTGAACGGACGGCACTGAGCAGCGCTCACAGCCGGTCCCGTATGCTGCGAACGAAGCCGGTGCCGGACCTCATCAGGCCGCTGATGGACATTGCCGCCGGAAGCGGATGCGGCAGCAAAATCACGGGGCTGGTGATAGCCGGATTGCTGCGCGAAATGCATGCAGACGGCATGCCCTGCTGGTGCTGGCCGCAGGAACGCTGGCTGACGCTGTGCCGGGAAGTCAGGGAGGGCCGTCCGTTAATGGCCGCTTTTGCCTGGCATCTGGCTGATTTGCATGACCCGCTCAGCCTGCCTGATATACGTAAACCCGCGCTCTATGCTTCTGCCATCTTCGGCCAGGCTTTTTATCACCAGGAGCTGGACCGGCTGACTGATACGCTGACGTCGCTGGGTTATGCCCCGACCAGCCAGAAAAATCATGTCTCGGGTATACTGGCAACACTGATGATCATGAACAGGGATCCCCGGCTTGAAACGTTTACGCCTGAACTCCTCTGGCGCGCCCAGAGCGGGACAGACAAGGGAATATCCCGTTACGTCGGCCGCGTTTCACATGCACTTGCCGCACTGGGGATTATCAGCGCCCCGGTGAGGATGCGAAACTATAAAAAATGGTACGAAAAGCCGGTCGAAGGCGTCGATCCGGCCTGGGTGCACTGGTGCCGGCGCTGGCGGGAAACGTCGGTGCTCAGGCCGCGCACCCGTGAAAGCCAGTACAGCTTTATTCTGCGCTGCGGCCTCTGGCTGAAAAAGGAGCATCCGGAGGTTCGGGAACCGGCAGACTGGACAATGGAAACCTGCGCCAGCTTCATTGCGGCGGTAGGCCGGATGAACGTGGATGAGCTTCAGCTGGGCACGGAAAGGGGCACCCGCAAATCGGTGCGCTCCGGCGAGCCCATGATGCCGCATTCCAGGGCGCATTTTATCTATTCTCTGCGCCGTTTTATGATTGATTACGAAAACTGGGGCTGGGGGCGCCTGCACTTCAGCCCTGCCCGCCATCTTTCCACACCGGATACGCCGCTGTTCCGTCGCGGCGTCAATCCCCGTGTTATTGACGATCCGGTCTGGCTGAAGCTCATCTGGGCCAGCCTCAATCTGCGTCAGGAAGATCTGCTCACTGAAATACATTATCCACTGGCCATGCTGCAGGCAATGGCCGTCATCTGGACCCATGCGGGGGTAAGAAAGAACGAACTGCTCCGCCTGACAACCGGGTGCATCGCGCCGCAGGCGGACGATATCGTGAAGGACGACGGAAGTATCATCCCGGCAGGAACCCTGTGTTACCTGCATATCCCTGCCGGAAAAACCTCAAAAGCCTTTGTTAAACCGGTGGCGGCCGTGGTGAAAAAATACGTCGACATATGGCTGGATGAGCGTCCGGCAGAACAGGCTTTGCTCGCTGACGAGCGAACCGGTGAGAAAGTCCGGCTTCTGTTTCAGTACCGGGGTAAGCCTGCCGGCAGCGCTATCCTCAACCGCACCGTGATACCGATGCTATGCGCAAGAGCGGGCGTGCCTTGTGAAGACAGTGGCGGAATGATAACCAGCCACCGGGGGCGGGCCTCAGCCGTGACCGCGCTGGCGAGCGTACCGCAGGGCATGTCGCTGTACGAACTGATGCAGTGGACGGGCCATTCAACGCCCCAGTCTACAATGCACTATCTTCGCATCCGCCCGACTCAGCTGGCTGCCTCGTTCGTCAAAGCCGACAGGGTCGCTCATATGATAAGCGTGCTGGTTGACCACGATCCTGAAGCCGCCAGCCTGTCCGGGCCCGCGACCTACTACGATCTGGGCGACTCATACTGTACGAACCCCTTCTGGAGCAGTTGCCCGCACCGGATGGCCTGCATCGGCTGCGATTTTAACCTGCTGAAGGATAGCGCGCGCGGGCTGATACTGGAGAGTAAAGCATCCATCCGGCGTTACCTCGAAGAGGTCCCGCTCACTCCCGATGAGAGAGCCATACTGGAGCAGGATGCTGAAAAGGTTGAGCAGGCTCTTACAAGATTGGGCCCACAATCCTGACTGCTCAGATGCTTACAATGTCAGGTCTGAGGGTATCAGTGCAGAATCAGTACAGATAACTGAACGCCGTATTTGATATAAAGCTGATTATAACGGGCGTAATGCCGTAACTGATGGAGCAGCAGATGAGAAAACAGAAGCGATGTATGGGATACGTGGCGGTCGTGGTCGATGACTACGATCGTGCAATTGAGTACTACACCGATAAGCTGGGCTTTACCCTCATTGAAGACACGCCGCAGCCGGGTAAGCGCTGGGTCGTGGTGACGCCGGCCCCTGACAGCGACTGTGCTATTCTTCTTGCCCGCGCGTCGAACGACCGGCAGGAAGGCTTTATCGGCAATCAGTGCGGCGGACGGGTTTTTCTGTTCCTGCAGACCGACGACTTCTGGCGCGACTACAATGCTATGAAGGCAAAAGGCGTCCACTTCTTTCAGGAGCCACGGGAGGAAGAATACGGAATGGTTGTCGTATTTGAGGACATCTACGGCAATCGCTGGGACCTTTACCAGAACAGGCAGGCCTGAAATTCTTTCACAGCAGCGCCTCAGGTGTACGGGAAGCATTACAAGCGTAAACCCTGTCAGGTCTGGCCTGCAGAGAGCGCTTCTGAACAATATACCTCAGTGCAGCGGTCACTGCACTAAGGTCTCCCTCGGGTTAACCACACAGCGTCATGATATAAAATCCGGCCGCCGTCATGGCCAGCGAACCCAGCACGTGTATCAGCACCGAGGCGGCTGCCCAGGCATAGCTGCCGGACTGCAGCAGGGCAAAAACCTCAGCCGAGAACGTGGAGAAGGTCGTCATTCCGCCACACAGCCCGGTGGTAATGAGCAGCCGCCAGGCCGGATCGAGGCCGGGATGGCGCAGAAAATACGCCAGCGCCGCTCCGATGATAAACCCTCCCAGCAGGTTGACCAGCAGCGTCCCCGGCGGCAGGTCCGGAAAAAGCGCGTTCAGGCGCGCGCCCAGCTGCCAGCGGATAACACACCCTAAAGCACCGCCGGTGATGACAGCAAAAAGCTGATTCACGTTCACTCCTTTTATTTTTTTATATTCAGAACATAACGGGAAACGACCTGTGCGGCCGCATCCATCTGGTATACGGCCGGCACGCCGGTCGGGATATGCAACTGTGCCAAGCTGTCGTGTGGCATGCCGTCCAGGAAGGCGGCCAGGGCGCGCAGCGTGTTGCCGTGCGCCACGACCAGAACGGTACTTCCGCAGAGTATCTGCGGCATCACGGCGTGCTGCCAGTAGGGCATGACGCGACGCAGCGTCATTTCCAGGCTTTCCGTCGCAGGCAGGTCGGCCAGCGCAACGCGGCTGTAGCGCGGGTCCCGACGCAGCTGCGCCGGAGCCCCTGCGTCCGCGGGGGGAATGCCGCTGAAGCTTTTGCGCCAGAGCCGGACGGTCTCTGCACCCATCATCCGGGCAGCCGCTTCCTTGTTCAGCCCCTGCAGCGCACCGTAGTGCCGCTCGTTCAGCCGCCAGTGTTTGTCCACGGGCGTCCAGCTGCGGCCAAGACGGTCCAGCACCCGCCAGACCGTGTGAACACAGCGCGTCATCACCGAGGTGAAGACCCGATCGGGCAGCAGGCCCGCGTCCCGCAGCACGTCACCGGCCCGGTCAGCCTCCTGCCGCCCCCGGTCCGTCAGCGGCACGTCTGTCCATCCGGTAAAACGGTTTTCCCGGTTCCACTGGCTTTCGCCATGGCGCAGGAGAATCAGCGTTGAAGGTGCCAAAGACTGTGCTCCTGTGCCGGCCGCTGGCCGTCCGGTGGATCTGTTACGTGCGGCGCACAAACGCATGAAGCCCCGCATAGTGAGCGTCCTCACCCAGCGCCTGCTCAATGCGCATCAGCTGGTTGTACTTTTCCACGCGTTCGCCGCGGCACGGCGCACCGGTTTTCAGGTGTCCCGCGCGCAGGGCTACCGTGAGGTCGGCAAGAAATGTGTCCGTCGTTTCCCCACTGCGGTGGGACATGAACGCGCCCCACCCGTGCCGCTGGCAGAGCGCCACGGCGTCCAGCGTTTCGCTAAGCGAGCCTATCTGATTGAGTTTAATCAATGCGGCGCTGGCGAGGTTTTCGTCAATGCCGCGCTGGATGTACTTCACGTTGGTGACAAACAGGTCGTCACCAACCAGCTCGGCCCTGCCCGCAAGCTGCTGGTGCAGATGCTTCCAGCCCGACCAGTCATCTTCTGCCAGGCCGTCTTCCAGCAGAATGACGGGAAACTGGTCCATCAGCTCGCCGTAGTACGCCGTCATTTCCGCCGCGCTCAGCGCACTGCCCTCCGTGCGCAGATGATATTTTCCGTCTGCGAAAAACTCACTTGAGGCAGGGTCCATGCAGATGCTGATGTCTTCTCCGGGCCTGTACCCCGCCTTCTCAATGGCCTGCACGATAAACGCCAGCGGGTCGCGGTTCGACGATACGGCGGGCGCAAAACCGCCTTCGTCGCCGACTGCCGCGGACAGGTTCTTGTCCAGCAGGATCTGGCGCAGCGCCTGGTAGACCTCGCTGCCCTGACGCACGGCCTCGCGCAGCGTGGGTGCCCCGTGTGGCGCTATCATGAACTCCTGAAAGTCCGCGCCCTGACCGCGGGCGTGCACGCCGCCGTTGATAATGTTCATGCACGGTACGGGCAGCAGGTTCGCCTGCAGGCCCCCCAGGTAGCGCCAGAGCGGCTCGTGCGAGGCCTGTGCCGCCAGCCGGGCAACCGCCAGCGACACGCCCAGAATGGCATTGGCACCCAGCCGACTCTTGCTCTGCGTACCGTCCAGCGCCAGCATGATGTTATCCAGCTGACGCTGCTCGCGCACGTCCCTGCCGCGCAAGGCTTCGCAGATTTCCGTATTAACCGTCCTGACAGCATCCAGTACGCCTTTACCGCCAAAACGGTGTACGTCGCCGTCGCGGCGCTCAGCGGCCTCGCGCGAGCCGGTGCTGGCCCCGGAAGGCACCGAGGCCCGCGCCATCATTCCGTCCACGGTCCGGGCTTCGACTTCAACGGTGGGGTTGCCGCGAGAGTCAAGAATTTCACGGGCGGTCACGTTATCCAGTGTAAAGCGCATAGAGTTTCTCCCGGTTCAGTCATTCAGGTGAGTGATAAGCACATCCACCGTGAGGTGGTTAATGTATTCCGCCGAGCGGGACGTCAGCATTCCCATAAAGCGGTTTCGGTGCCCGGCAAGCACGAGGTCCACGCCCAGCTCAGCGATGCACTTCTCCACGTCCTCAAAGCGGCGCATGGTCACCAGCTCCCGCATGTCTACCGTCTCAGGCACGGAGGCCGCCAGCTCGCTCATAAACGCTTTGGATTTCAGCACCTCTTCCGACACGACGTCGTCCATCAGGCTGTCGGACACGTAGTTCATTTCCCGGTAGTCGTCGCTGATGTGGGCCAGGGTGATTTTCATGCCGAGCGGCTGCGCCAGCGCGACCGCCCGCTTCAGCAGGAGGGTGCCGTCGTCTTTATCGTTCACAAGTATCAATGCATGGGTGTAGCAGGTCATAATGAACTCCCGTTCTGGTTGAGGCGGGACTCAAGCCACGGCAGAAGCTGTTTTTTGCGGCTGAGCATACCCGGTACGGAGCAGGAGGCCGCGTTAACGCTCTCCCGCCCGGCGAAATAAAGCGTTGAAAACCCGGCCCGGATGTCGGTCAGCATCAGCACCGCCAAACCAGCACCCGACTGGTCTGCCAGATACGCCAGGGCAGCGAGCAGGTCGTCCATCACGGTGGCAACCTGTGACGGGGAGCTGACCTCAATCTGGGCGATGCGCACGTCAGTGCCGGCAATGACGAAGGCCTTGAGGTCCCTGTCCAGCAGCAGCTGTGCGCTGAGGCCGCTGACGTCAGTTTTTGCCGTAAGGAGGTCACGGGCGAAGGCTCTGCGGTTTACGCCGGACAGTACGCCCAGCTCGGTAGCCGAACGGATATCGTCTTCGGTCGTGGTGGGCGAGCGAAGATTCACGGTGTCGCTCAGGAGTGCACCCAGCAGAAGAATGGCAAGCGTCGGGGGCAGCGTGCGTCGCGCTTCAGCGTTCATAAGCAGCCACAGCAGCGTGGCGCTGCTGCCAAGCGGGCGTATGTGTACCTCCGGCGGCAGTTGCGTTATCAGTCCGCCCAGCCGGTGGTGGTCAGTGATCCCCACGATGTTGCTCCGGAGCAGGTCGTCAGGTCCCTGCGCCGGCTCGGTGAAATCGACCAGCCAGACCCGTTCATCCTGTAGCGGAATATCAAGCCGTGGCGGCAGCGTGAGTCCGGCGGTGTCAAAGATAAAATGGGTTTCGCGGTTAGCTTCGCCAAGACGCCATGCGCGGGCGTCCATGCCGCGCCCGGTCAGCCAGTGCGCGGTGACGAAGGCCGTGCAGATGGCGTCGCTGTCAGGATTGATGTGGCCAAAAACGTGTATCACAGGTCTCTCCCCGAAGAGGGAAGTACGCAGGCCGGGAAGAAAGTAAGGACGGCCTGACGCACCTCCTGAAAATCAAGAGTCGCATCAGGCGTCATCAGCTCCGGAACGGAGCGGTTGGGAAAGGTGGAACGCCATCACCTTGTCATATGAGTATAGAGCCGGTTGCAAAACCTGTCAGTATTATTCTGCTGGCGCCCTCAGCCTGCCAGCGCAGCCCGTGCCTCGCAGAGTACCCGGCGAATGTTTTCCGTCACCGCCGGACTCGTGCAGAGCGAAAGCGGACTGGGGTGCGGCATCGTCAACACGGGGACGCCGGGGTACAGATGATTGACCGTCCCGCGGGCCTGAGCCGCTACGGCACCGGCCAGCACCACCACGCGCAGCGCGGGCAGATACGCCAGCACGTCCTCAAGCAAGGCGCAGCCTCTGCGGATGTCCGCCGCTGACGGCCGTTTCTGCAGCCCGTGACTGACCCAGGGCACCGTATTCCACAGCACGCTGTCCTGACGCGAAATACCGGCTTCCGCCAGAAACCGCCCAAGGTTCTGCTGGGCCGGCCCCGGGTTATCACGCGACACAAACCGCGGTGACGGGCTGCTGCGCGCCGGCGACTGCAGCAGGACGAGCAGTCCGGCCCTAACCCCGCCGTCAGCCGGATCAAACCACGGCAGTTCTGCACCGGCCTGACGCTGGCCGCTGACCCAGCGATTCAGCGCGGCCACATGCGGCGCGGTGACTGCCGCGAGGCATTCCTCGCGTAAAAACGAGTCCTGCATCGATGTGCTGGTTTCACTCACGGCTTCCGATCCAGGCCTGCCAGACAGGGAGAAACAAACAGTTTACCGCTCCATGCCCCACGCACTGTTTTCACCGCGACAAGCAGCCACATGGCCGCCAGTATGACGACAAGAAGCGCACCGAAGCCTTTAAAGAATGCGAGGTCAATCAGGGTAGACAGCTTGAGCGTGGCCACGGTGTACACGCCCAGCGGGAAGGTAAAGCCCCACCATCCAAGGTTGAACGGGATGCCTTCACGGAAGTATCGCACGGTTATCAGCGTGGCCAGCAGCATCCACCACAGGCCGCAGCCCCAGAAGAGAATGCCGGCAACGAACCCCACGCCCTGCGCGATGTGACCGATTTCCGGCATGCCCGCCGCGGCAAACACCCCGGGCGCATCTCCGCCGATGACCAGCATGCCGAGCGAGCCGGTGCCAATCGGACCCAGCGCCAGCCAGCTTGAGGCCGCCATGCTTTCGTGCGGTAGCTTGTGCAGCGCCATACGCAGCAGCAGAATGGCGAGGATGCTCAGCGCCACCGGCACGGAGTACGCCCACAGCACGTAGCTGGTAATAATGATGCCGAGCTGCGCGTGTGGGGCAGCAATGTGCGGCGCCAGCAGGCCGCCGCTGACCGCCGCGACCTCGGCTGCCACGACCGGCAGTAACCAGACGGCAGTCATCTGGTCAATACTGTGCTGCTGCCGGGTAAACATCATGTAGGGAATGCACACGCCGCACAGCAGCGACATCGCCACGTCCAGCCACCACAGGGCGTGTGCCACCTGAATAACGTCTGCGCCCCAGCGCGGAAGACCGAACGCCAGCAGGCCATTGATGATGGTCGCCATGCCCATCGGGATGGTGCCGAAGAACATGGACACGGTTGAATGGCCGAAAATGCGCTTTGCCTCTCCGAAGTACATCACCCAGCGGGCCAGATACATCACGGCAAAGACGCTGAACAGGAGGATGTTAAACATCCAGAGCCCCTCGGCGACAAGGCGCAATCCCGGAACCTGCCAGGGGAACTGCGCCAGAGACAGCGACAGGATGCCGGTCCCCATGGTCGCGGCGAACCAGTTAGGCGTGAACTGTCGTATGGCCTCTTTCGGGCTGCTCAGCGCGCTCAGCGGACGCGCACCGTTATGCAGGGTGAATATTTTATCGTTCATGCCGGAATCTCCTGAGTAGACAGAAAGATTATAGGCATGTCAGAGTAAATCTTTAAAACAGGTTATTTAGCTAAAATAAATCTATAAAAGTGATTAACCACCCCACTTTGCGAAGGATCGTCACTGCGCTGGAGTAAGGGAGGTTTCGCGTCAGGTCTGCGGCGGGCTTTTAATCGTGGCCATGACACGGTTCTTTTTCAGGTCAACCACCGCAATGCTGAGGTCTTTATTCAGCACCCACGCGCGGGTACCGTCCTTGTTGAAGACAATCGCCTGACGGGGCGCATCCAGTCCGGTGACGGTGGACACCACCTTACCGGCGGCGGTATCAATAACGGAGAGGCTGTTGTCGCCAAGGTTGCCGCTGTAAACATAGCGGTTATCCGGCGTCAGCGCGGCACCGTAAGGGTCCTGACCCACGGGAATGGTTGCCGTAATGACGTGCTTTTGCGTGTCAACCACGGCGATTGTGTTGCTGCCGCTGTTAGCCGCGTACAGTGTGCGGCCGTCTGCGCTGACAGAAATGGCGCGCAGCTTGCTGAAGCCGGTTATCTCGCCGCGAATGTCGCCCGTCACGGCATCAACCAGGGTAATTTTATCGCCCTTAAAGTTGGTGACGTAGACGGTTTTGCCGTCCGGGCTGATTTTAATGCCCTGACGGGGCTGGGCAAAACCCGTCACAACTGCAATGGGCCGGTCATGTGTAAGGTCATACACCGAGAGCGTGCTGGCGGCCTCGTTATTCACATACAGTCGCTGACCGTCACGACTTATGGCCGTGCCGAATGCCCCGGGCCCCAGCGGCAGCGTGGCCGCCACGTCAAGCGTCCCGGTGCTGATTTTTTTGACTACGCCGAGACTGCTGTCAGAAAGAAATATGGCCTTACCGTCCGGAGAGAAAAGTGCATTACGGGGGGTGACGTAGCCCTTCATCACCTTTCTGACTTTCCCGGCAGCCAGATCATAGACCACCACGTCTGAGCGCTCACTGTAGGACGCCACCGCCGTTTTTTCATCGGGACTGACAGCAAGGGAATTGTTGTGGATATCGCCGTCAAACGTCCAGCGCGCTTCTGCAGCACCTGCGATGGTACTTATGAGGAGAAATGCCACCGCGGTCAGTCCCGGGATTCTGTAATTTTTTATCATTATTTCTTCCTGCATAAAGTGAAAGATAAAAGCGCATTGCCCGATTGAGGGCTTCAGAATAAGCGTGGCAGATTAAATCCCGGCGGGGAAATCGATTTTCCGGCTATGTCTTACCACCCGTCAACTTTCCTCCCTGCCAGTAAGCATACCGAAGTGGTTCAAGGCTGAATAATTCCTGTTCAGAAAATAAACTTCAGAGGAATGGTAACTTATTTTTTTGTTTAAATTGCATTCCACATAAACGCCGATATGAGCCATCGCGTAATGACTATTTTGGATGAGATGACCACGCGACTGGAAATATATTCCATCGATGAAGCCTTCATAGACCTCTCCGGTATTCGGGGCGATGCCGCGCTTGAAGAATATGGTCGTGAAATTCGTCAGAAAATTCTTCAGTACACCGGATTAACCGTGGGCGTCGGTATCGCGCCAACCAAAACGCTCGCCAAACTCGCCAATCATGCCGCAAAGAAATGGTCGCAAACGCAGGGCGTGGTCGTACTGTCCCGGCCGGAACGTCAGCGCAAGCTTCTGGCGCTGACGCCGGTGGAAGAAATCTGGGGCGTCGGGCGTCGCATCAGCAAGAGGCTGAATCTGCTGGGCATCGAAACTGCGCTCCACCTGGCCGACTGTTCGAGCTGGGTTATCCGTAAACATTTTAACGTTGTGCTGGAAAGAACCGCCCGCGAGTTAGGCGGCGAGCCATGCCTTGAAATGGAAGAATATCCTCCCACCAAACAGCAGATCGTCTGTAGCCGATCTTTTGGTCATCGCATTACGCAGTATGGCGATATGCACCAGGCGGTCTGCGCCTACGCCGAGCGCGCGGCGGAGAAGCTGCGTCTTGAGCACCAGTTTTGCCGTTTCGTCAGCGTGTTTATCCGTACCAGCCCGCACGGCAACGAAAGCGAAGCCTTCTATAATAATCAGGCCGGCGGTCGGCTGATGATGCCTTCTAACGATACGCGCGACATTCTTCGCCTCGCCAGCGAGGCGCTGGATCGTATCTGGGTGGAGGGTCATCGCTATATGAAAGCCGGCGTGATGTTGGGCGATTTTTACAGTCAGGGCGTGGTGCAGCTTAATCTGTTTGATGAACACCAACCGCGCGCCAACAGCGCGGCGCTGATGGCGGTGGTTGATGGTCTGAACAAGTCCGGCAATGCAAAAATCTGGTTTGCCGGACAGGGCATTCAAAAAAGCTGGGCGATGAAGCGGGAGATGCTCTCGCCCGCGTGGACGACTCGCTATGAAGATTTACCCAGGGTGACATAGCGAAAGGCTGAACATCTACAGCAGATTTTTTTCGGCCAGATCCAGCGCGAAGTAGCTGAAAATCAGATCGGCACCGGCGCGTTTGATCGCCCCCAGGCTCTCCAGAACGACGTCACGCTCGCTGACGGCGCCGGCCTGCGCAGCAAATTTAATCATCGCGTACTCGCCGCTCACCTGATAGGCCGCCAGCGGCAGTTCGGTACGGTCGCGCACGTCACGAATGATATCCAGATAGGCACCTGCCGGTTTAACCATCAGCGCATCCGCGCCCTCCCCCTGATCGATCAGCGATTCACGGATCGCCTCGCGACGGTTCATCGGGTTCATCTGGTACGTTTTGCGATCGCCTTTCAGCGAAGTGCCCGCCGCCTCGCGGAACGGCCCATAGAAAGAAGAAGCAAACTTGGTGGAGTAAGACATGATCGCCGTATCGGTAAAACCCGCCTCGTCCAGCGCCCGGCGAATGGCCGCCACCTGACCGTCCATGGCGGCGGAAGGCGCGATAAAGTCGGCGCCCGCCCGCGCGGCGGCGACGGCCTGACGGCCAAGGTTAGCCAGCGTGGCGTCATTATCCACCACGTCGCCATGCAGTACGCCGCAGTGACCGTGCGAGGTATATTCACAGAAACAGGTATCGGACATCACGATCATTTCCGGCACCGTATCCTTACAAATACGCGACATACGGGAAACCAGCCCGTTATCCTGCCAGGTGTCGCTACCGTCCGCGTCGGTATGGTGAGAGATACCGAAAGTCATGACCGAACGGATACCCGCCCTGGCGATACGCTCAATTTCAAACGCCAGGCGTTTTTCTGGAATGCGCATCACACCGGGCATCGCCTGAATCGCTTTGTAATCATCAAGGTCTTCCTCAACGAAAATGGGCAGCGCCAGGTCGTTGATACTGAGGGACGTTTCCTGAAAAAGAGAGCGGAGTGAAGGCGACTGGCGTAAACGCCTTGGGCGTTGAATAAGCGAATAGCTGGACAAAACAACCTCGAATTAACGGTTATTACCGCTGACGCGGCAGGAAAAACGGAATGGTTAACACTATACCTCTGTGCCTCTTGTGACAATCGTTGCCGACATGGGACGCACAGAATGGTCAATATAATTGACCAGACAGATATCCGGTGGCCTTACCCATTACCGTCCATACTTAATGTACTGATTATTACAGAGGAGTCGCAATGGGTTTTCTTGGCTGGACGGCCGCAACGGGCGGGCTGTTATTACTTATGTCTCTGGCATCGGGCTGGATCAATCGTGGCCCGATAACCACCTTCGCTCTTTATCTGTTGGCCGGTATTATTTGTGGCCCGTGGATTCTGGATCTGCTGCGTATTGATATCGCCGCCCATGCCGAACTGTCAAAAAATCTGACCGAAATCGCCATGGCCGCCTCGCTGTTTATTACCGGCCTCAAACTACGACTGCCGCTGCGGAGCCGGGGCTGGCGGATCGGCCTACGGCTCGCCTTTCCGGGCATGCTGTTGACGGTGGGCGGCGTGACGCTGGCCGCGCACTATCTCCTCCACTTCTCCTGGCCAATATCGCTGGCCTTTGGCGCCATTGTGGCGCCGACCGATCCGGTGCTGGCGAGCCTGATCTCCGTTAACGACGCGCGTGACGACGACGATCTGCGCGTATCGCTCTCCAGCGAAGCAGGCATGAATGACGGCAGCGCGTTGCCGCTGCTGATGCTGGCGGCGCTCTGGCTGTCGGCAGGCAGCGATCTGTCGCTGCCTGCGCTGGGCCACTGGGCGTTAGTCGATGTGCTGTGGGCGATTGCAGGCGGAACGTGCATCGGCTTTTTACTGGGACGCTTCGTCGGCCAGTTTGCCACGCATTTACGCCACACTCATCAGGACGTGGCGCCCAATGACTTTCTGGCGCTGGCGCTGATCGCCCTGAGCTACGCGCTGGCGCAGTCGCTGGACGCCTCTGGTTTTCTGGCCGCCTTCGCCGCGGGCGTAGGGCTGCGCCGCGCGGAGATGCGGGTGACTAATCGCCAGCCGGCAGATGATTTCACCGACAGCAACAATCGCCCCCCGGCCGAAGTCATGGTTAATCCGCATATTCGTCACGGTGAGGGCGAAGCGAATCCGGCCAGCGTGGTCGGGCTGGTGGTCGGCGATGCCCTCTCCTTTGGCGATACGGTTGAGCGCATTTTTGCTGCGGCGATTATTATTGTGCTGGGCGTGACGCTGGCCCACCACTGGGACCCGGCGGGCCTGCTGATGGCGGCGCTGCTGTTTGTCGTTATTCGCCCGCTGTCGGTGTGGATCGCTACCGCTGGCGCTGGCGCGCCGCATAAGCAGCGTCTGATTCTGGGCTGGTTGGGCATTCGCGGCATCGGCAGCATCAACTATATTGCCTGGGCCTATACGAACGGCATGGTGGGTGATGAAATGACGCGCATGGCTAACGTTGCGTTTACGCTGATCGTCGCCAGCGTTATTGTGCACGGCATTTCGGTAACGCCCCTGCTCAGCTGGCGGCAAAGAAAACTGGAGGCGCGGCAGCGCAACGCGCGCTGACCGTTCCTCCTGGCTTTCGCTTACGATAGCTTCGCGGCGTCAATATCTTGCTTAAGCAGATAGGGTTTTAACAGATCGTTTTTGACCATGACGCGCAGTATGCCTAAAAACACCAGAAACTCCGAAAATACCAGTGAGCCTGCGGCGCCAATGGCGCCCAGCTTCCACGCCATCAGGCAGCAAACAGGCACGTTAATCATGCCGACAATAAACATGACGTGCATACGCTGGCGGGCCAGCCCGTGCGGAATAAGGATCTGCAACCCTGCCGGATAGCTGACGTTGCCAAAAATAAATCCGCACACCACCACTCTGAGCACATTCGCCGACTGATGATAGTCCGCACCAAGCAAAATTCGCACAATATAGTCGGCAAACAACAGCGTGAAAATGACAATAAACAGGCTCATCAAAAAGGAAAAGGTGATGCTTTTCCGTGTCGCATTGATGGCTGCGGTGGGATCTTTATGTAGCAGATAACTCACGCGTGGGAAAAACGCATTTCCAACCTGTTCAGGCAGCGAATTAGCCGCTTTTTTCAGGCGATCGGCGCCGTTATAGAGCCCGACCATATAGGTGGAAGTCACGCTGGCCAGGATCAGCACGTTAACGTTGTTAAAGAGATTTGCCCCGGCGATCGCCAGGAACACGTCGAAACTGTCTCTGATGCGCTGCACGATCTCTTTCGGATCAAAACGATATGCGCCGATAATACGCATATTAATGACGAACCACAGCGTGATCGCGGCGGAAATGAACGCCACAACGCCAGGAATAAGCGCAGCAAGCCAGGTATCGTCCGGCGATTTTACCAGCAAGAACGTTAGCGGAATGGAGCAAAACTGGCCGATCGTCGAGATGACCGCCGTTTTCCCGAGCTTTTCAAACCCCTGCATCAGCCAGCCAAATGAAAGTAGCTGACCAAAGAGCACGGTTGAGTTCGCCAGCACAATGTAGAACAGGCTGTGCCAGCGCGGATTAAACCACGTGGCCAGCAGCAGGATCGTTAAGGAGAAAGCGCCAAGCAGAAGCTTGGCATTAAACGTCGACCAGAAAAGCTGCGTCACTTTTTCCCGATTTTCACGGTGCTGCGCAATGTCTTTGGTGGTATAGACGTTAAAGCCCCAGTCTGAAATGGTGCTACAGTACATCACGCAGGCCAGCCCCAGCGCCAGCAGCCCCATGTGCTCTACCCCTAAAATACGCGCAAGGTAGGGCAACGTAATCAGCGGAAAAAGGAAGGTCGTTCCACGGTAGGCCAGCAGCGAAAGTACATTTATCAGCAAACTTCTATCAACGACTTTAGCCATCAGACTTCAACCTTAACCTTGTCATTATTCGTCAGATTGCGCAGACGCAGCCTGATCATCAGCAGATTAGAATATAATTCCGGCTCTCTTAACAGCAGCCATCTGGCTGGTGAGTCGGGTTTCAGATTTTTCCCGAAATATTTAATGGCTGATATCATATAAATCGGCACGTTACGGTTATCAGCAATGCATAAGTTTATCATCAGCCTGAACGAATGAATCAGATAAAGTCGTCTCAGCTCACAGTGGGACGGTGTATTCTCCGTCAACGCGCGCAATTTCTCATAAGATGTAATAAAAGCGTTATAGCGTTCGCGAAAGAAATTTTCGCTTTTTACACTATTTGTCAGCGAGCCATTTCTGATCCGCTGTTTATAATAGAGACGTGAGGAGACATACGCACTACGGGCCCGCATAAACGCTTCGAGCGTAAAAACATGATCTTCATGCAGTCGGTTAATATATTTCATTTGATACTGCTCAATGACGTGCTTTTTCAATACGTAATTCCATGTTGCAGACGTATAAGAGCCAGAGCGCAAAAGCGAAGCAAAGACCTTTTGTGGATGAAAAACACCTGTATCAATATGTCGAACCTTGGGATACGTTTTATCAGGATGAGTATCCTCGAACATTAATGAGTTAAAGCAAAACATCTCCATATCCGGATAACGGGCAGCGGCCTCACTCAGCTCAACAAAAAGTCCGTCACACACAATATCATCAGGATCACAACAGAAGATAAAATCGCCCTGCGCCATGCTGATGCCCGTATCACGCGCATTCCCCAGCCCGCCATTAGGGATGGTGACGATATTAACGTTATCCAGGTGTGCGTACTTATTTTCTACCAGCGCCAGCGTATTGTCCGTTGAACCATCGTTAATAACGATCAGTTCATTCGGAGACGGTATTTGTTGTAACAAAGAGTCAATACATTCAACAATATAATTCCCGACATTATAGGCAGGCACGATCACGGAAAGAAGCATAATTTTTTTCGCAAGGAGATATCGTGAAAGCAAATTATCAGGACGCCTGCATTAATGAAATTAAATTATTTCGTAAAAAATAAAACTAACACAGACAGCCCGCCAATAATGGTAATTAACAGATCCTTTTTTAATTTAACCTCTCCCCCATCATCATCAATTAGCTTTTAAGTAACATAACGGTTTCGAAACAACGCGAAATATCAATATATCAACTCCGCTTCTGGACGCCTGAACGCGGCAGGTTTACGAACAGATCCGACCCATTTTGATGAAGTTTCAGTAGCTGGAAATGAGTATAATGCGATTAGTCCTAATGGCGAAAGGCGTCATCAAAGGTGCATCATGAGGTTTATCTTATTTCACGCAGCGCATGAAAAATATTTCAAAAAGGAATGGATTGTTTTGTAATGCATTACTCTTTTTTTTAACAAACGCGTTTATTGCGGCAAGAGCATACTTTTTTCAATGTTGATGCTTTTACTCTACCGGGAATGAATTTCTTTTCGTAAATAAACCTGCTTCAGACAGGTTTTTTTCAGTCATTGGGCGAGCCTGGTTTTTCACCCTTTATGATAAAGCAGCGGAAAACACATTGAAGATGGTTAACTATTGCTCAGGGCGCGCAAGGCTGGCCGGGAAAACACCTTAAGAGATCGACGTCTCATAAAATGAGTCTTCCGGCCTCAGATGAACGCAAAAACGCGTGCATAAAATCAGACTTTACGGATTGGAGGGAAGAAAAAAATTACCCGCGCCCGTCAAATTGAGGCGAATTCATGCCATCATTATCGGGTGATTTACGTATTTGAAGGACTGCTTTGTGGCACTGCGTCATTTTTTTCTGATTTTACTGGTGGTGACGGTATGGGCATTCAACAACGTCGCCGTCAAATGGGGGCTGCTCGATCTTCCTCCGCTGTTCCTTACGCTGATGCGCTTTATCGTCGTTGCGCTGATCCTCGTTCCTTTTACCCGCGTAACCCGAGCGCAGCTTCGCTATCTGGTGCCGCTGGCTTTTACCTTTGGCTTTATGCACTTTTCCCTGCTTTTTGTCGGTATGAAATACACTGATGCCGGCACCGGCGCCATTGTTGTGCAGTTGGGAACGCCGTTTGCCATGCTGCTGGCAAGCGTGGTGCTGAAAGAGAAGCTGACGCTGATACAGATGACAGGGATTTCGATTTCGCTGACTGGCGTGGTGGTGCTGGCGGGAAGCCCCACCATTCCCGCCTGGTGGGTGCTCTGTCTGCTGCTGTGTAGCGCAGCGGGATGGGCGATCAGCAATCTGATTGTGAAGAAGTCGCCGGATATTAAGCCACTGGCAATGACCGGCTGGCTCTCCTTCCTGGCCATCCCGATAGTGGGTCTGGCTTCAGCCATGCTGGAAACCAACCAGATAGAGAGCCTGATCCATGCAACATGGCGAGGCTGGTTCGGCATTCTTTACAGCGCCATCTGCTCTTCTATCGTCGCCTATTCGCTGTGGTATGCGCTGCTGCGCAGCTATAACGTCAACCTGATTATGCCCTACTCGCTGCTGACGCCGGTGCTGGCGGTGATCATGGGCGTTACGGTGCTTGGCGACAGCATGAACACCTTTAAAATTGTCGGTTCGCTACTGGTTGTGGCAGGCACGGCCATTGCGGTTATCAATCTGCGAAATCTGCGCGCGCATGCGCGCCTGCCTAAATTCCGCCGTTTGCGCTAATGGCCGTGGTGGCGGATTAAGGCTGCTCTTCTTCCAGTTCGTCACGCATTGCCTGAAGCGCTTCGCGGCTCAGCGCTGCCAGCGTACGGTAAAAATCACTGGTGGCATGAGCTTCAACCTTGCCGAGAAACTGACCGCACCACGGCATAAGATAGCGGTCAAACAGCGTAATCTGCGCGTCAGACTCATCAGCTTCAGACTGATCTTCCAGCCATGATGAAGCAAGAAGCAGCACGCCGAAGTGATCCGCTGGCGCATCGCTAAGCGGCATACCGCGACTTTGCAGAAAGTTGCGCACGTCACTCTCCTGCGGGCCGTTTTCCCACTGCGAGCCGTATGGCGGTACTTTGCACTCCGGGCCGACAAACAGCGCGTTGTAGTCGGCAGCGAGCGCGAGCGGATCGCTGTTCTGTTGCAAACGCGTCAGCAGCTCTTCCTGTTCCAGCGGCCACTGCTGCTGGAGTTTACCTTCGCGCAGTACGGCGAAAAGCGGCATAAGTAGGGGATCCTGCGGCTGGCGGTTGTACAAAGAACCCAGGATACGGCAGATGATCGAAAATTCATTCATGAGGTCATTCCAGTCAGGACATAAGTGACAACGTCACATGTCAGCAAATTCAGCAATCGTCTTGCCGGTGCGTAATGCTAAAAAATCCAGCAGACGGCGCGGCGTGACATTTAATATGCGATCTTCCGGGAAATCCACCTCTTTTGCGATTCGCAGGCAATGTTCGAAGTTTCCGAGCGTAAATGCAGTATGCGAATCCGACCCGAAAGCGATACGTCCGCCCGCGTCGCGAACCGCTTTCGCAATGGCGCGGCAGTTTGGTTCACTTCCCGGACGTGAGTGAGTAAATGAGGAGTTGTTCAGCTCCAGCGCCACATCGTATCTGGCCGCTGCTTCAGCAATGGCAAGGATATCAACCGGGAACTTCGGGTTCCCGGGATGGCTGATAATGTGCACGTTGCCGCTGGCCATTGCGGCGATCATCGCTTCCGTATGAGTGGCTTTATCACGCGGCGGAAAAACCGGCTCATGAAACCCGGCAACGACGATATCTACCGCATCCATCATCGGCCCGGTACAGTCAATTTCGCCGTCGATATTTTTGATGTTGGCTTCAATACCGCGCAGGACGCCGATGCCATCTACCACCCGCGGCCAGACGCGCATGTTTACAAAATGCCAGTAGTGCGGCGCATCGGCCATATCAGGGCCGTGGTCGGTAATCGCCAACAGTCGGATGCCGCAGGTCTGTGCCTGAAGCACATAGTCGCGCAGCGTGCTGTAGGCATGAGTGCTGGCGACGGTGTGCATATGAAGGTCAACGGGGTACATATTTTTCTCCTTAATTCGCTCAGGCATGAACCACCCTGAACCGTTAATAACCGCGAGTGAGATCCACCCGACCGGTTGGCATTTCACCCACCTCGCGCAGCCGGATGGCGTTGGCAATATAATCCATAGCATCGTCGGGCAAGGTGACAGCCGCATTATGCGGCGTGATGGCGATGGCCGGATGTTGCCAGAATGGATGATCTGCATTCAGCGGTTCTTCAATGAAGACATCCAGCGCTGCGGCCTTCACCTCGCCTGCGGCGATAGCGGCCAACAGATCGTCTTCCCGCAGATGCGCTCCGCGCGCAATGTTAAGAATATACGCGCCGCGCTTTAGCTGGCACATCATCTGGCGGTTAATGATACCAATGGTTTGCGGCGTGTTGGGCAGCAGGTTAATCAAAACCTGCGTTCCTGCAAGAAACTCACTCAGTTGCGCCTCACCGTGAAAGCTGGTGATGGCTGGCAACTGTTTAGGTGTCCGGCTCCAGCAGCGCACCGGGAACCCCCACGCAGTCAGGCAATCGGCCACGCTCCGCCCCAGTACGCCGGCACCCAGGATGCCAACGGTGAAATCCTCGCGTGGAGTCTCAGGCAGCGGGTGCCACAGCGCCCGATCTTTTTGCTGTTGATAGTCGCCAAAACGGCGGTACCAGCCAAGCACATGATAGAGCGCATATTCCTGCATCTGGCGCGCCATACCAGTATCTTCCAGCCTGAAGAGCGGCACATCCGGCGCCAGCATGGCGGGACAGCGACGCAGTTGTTCAAGGATATCGTCCACGCCCGCCGCCAGCGAGAAAACGCCCTTCAACGCCGTACGTCCGGCAAGCATTTCTGTCGGCGGCTGGCGGATCAGGGCGTAGTCCGCGTGGCGGTCATCGTCGGGCCTCCATATACGAATGCGCGCATCGGGTAGCCGCCGTTGCAGACCGGTGGTCCATCTGTCGGGTTCAGCGGACGGATGATAAAAAATGATATCCACATTTCTCTCCTGTTTTGTTTAAGGCTCAGGGAAAACTCTGCCGCTGGCAAGCAAAAAGCGCGGAAAGACGAGGTGATGTTTTTTGCGACACTTTGCTGAAAAACTGACTAAGTCCGAGAACAAAGCGAGAAAGAGTATTGACCGCAGGGCGCCTTTTACCTACATTAGCGGCCGACGTCATAGTAGTGATGTCACACGGTGAGGTGTCCGAGTGGCTGAAGGAGCACGCCTGGAAAGTGTGTATACGGCAACGTATCGGGGGTTCGAATCCCCCTCTCACCGCCATATTTAATGAGAAAGCCTGAATTAACGTTCAGGCTTTTTTGTTGCATATCCCCCCATGAGAGGGGTGATGAGAACCCCCGCCGGGGTTTGACAGCCGGCGACAGCCGGATGGACAGACCGCAAGCGCAGCGCGCGGGCTGCCTTTAGTGTGAGCGAAGCGAATCAATCCCCCTCTCACCGCCATATTTACAGAGAAAGCCTGAATTAACATTCAGGCTTTTTTGTTGCATATCCCCCCATGAGAGGGGTGATGAGAACTCCCGCCGGGGTTCGACAACCGGCGACAGCCGGATGGACAGACTGCAAGCGCAGCGCGCGGGCTGCCTTTAGTGTGAGCGAAGCGAATCAATCCCCCTCTCACCGCCATATTTACAGAGAAAGCCTGAATTAACGTTCAGGCTTTTTTATTGCTAACCTTCTACTGATTAATGTCCATTGCCGCGCGCATGGTATAGAACAGGTCGGTTTGGTCGGTCAGCCCAACCACATTCGCTGCGTGTGGGCCATAGGCAGCGATACGTAGCTGGGTGCCGGTATGCCCCTGAGAATCCTCTTCAGAATTGCCGTAGCTGATGGTCATCAGGCCGCCCTCTTTGGTATTGAGCGTCTGCGTCAGGCCTGGCGCTTTGCTGTCGTTGGCCACGATTTGGCTGGAGTGCGCATGATCGGCGGTAACAATTACCAGGGTGTTGCCCTCTCTCCGGGCGAACTCCAGCGCTTTTTGCACGGCCTCGTCCAGGTCAACGGTTTCACCAATCTGCCCGCAGGGATTAGCGGCATGATCCTGCTTATCAATGGACGCGCCTTCTACCTGAAGGAAAAAGCCGTTGGCATTTTTGCTCAGAAGCTGAATTGCTTTATCGGTCATCTGCGCCAGAGTCGGCGTGGACGCCGGTCGTTCAGCGTTAACTTCACAGCTTACGGGTTTGCCCTCAAGATTACCGTGATAGCTCGCCTTTGGCCCTTTCCAGCGCACCGGCATGTTGCCATCCGCAAAGAGGCCGAGCACCGGTTTGTCCTGGTTGGCGTCGGTGATCCCATTCAGACCGTCAAGATCGCTGATAAGTTGATAGCCGCGCGCTTTGGCCTGCTCCTCCAGGGTCTTGCCCTGCCATTCGCCCGCTTTCGCTTTTTCGCTGAAGGTTTTACCGCCGCCGCCTAAAGTTACATCGGCGCGAGCATTCAGAAGCTGTTCAGCGATCGATCCTTTGCCGTTTTTCTCCAGGGCATTTGTTGCACAGACTTCACTGGTTTTTTCCGGGCCGTAGCATTTCCGCGACGTCACATGGGCGATCTGCGCGGCGGGCGTGGCATCTTCCAGTTCGGCGGTAGAAACGTTACCGGTCGCTTTACCCGCCGCTTTCGCCATCTCAAGGATCGTCTGATGATCTTTACCGTTCACATCAACGCCAATGGCACCGTTATAGGATTTAACACCGGTGCTCCAGGCGGTTGCCGAGGCAGCGGAGTCAGTCACGTAATCCGGCTTATGCGTTTTTTTATCCAGCGCATAGTGCGTGTATTGACCGGTCAGCGGCAGCGCATCAATACCTTTAAAGAAACCGCCCGCTCCTTCCGCGTAGTTGCGCGCAGCGGTAATTTCAGAATCGCCCATACCGTCGCCAATCAGCAGAATGACGTTTTTCGCCGTGCTATTGGTCAGCGAAGCTTTCAGCGCCTCGGTTTGATCCTGTGATAAGCGACGCGCACCGCCGGGTTGCGTGAGGTCGCCCTGAGCCGCGCGGCTGCCGTTCACGTTATCGGCAACCGCACTACCAGAAAGGATGAGGGCGATCAGTGAAAGGCTGAACAGCGTTGTATGTTTCATTACGTCGGCGCTCCGTGAGAAAGTTTTGCTAATGATTTCAGGAAGCCAGTCTGCTTCACAACTGTGACGAATTTTTGTCAGCAACATGTCGCGGATGTGACAGCGCATTTTGTCGCCTGGGCATCATTATCCAATTTGCTCACGCCTTAACCGGGTATAACAAAAGGAAAAAATACTGCTTGACCCTTTACAGGCGACTCCCTATAGTAGCGCCCCGTCGTCCTGTGGACGGCGAGGAAAAAATACGGTGAGGTGTCCGAGTGGCTGAAGGAGCACGCCTGGAAAGTGTGTATACGGCAACGTATCGGGGGTTCGAATCCCCCTCTCACCGCCATATTTACAGAGAAAGCCTGAATTAACGTTCAGGCTTTTTTATTGCATACTCCCCAGTGAGAGGGGTGATGAGAACCCCCGTCGGGGTTTGACAACCGGCGACAGCCGGATGGACAGACCGTAAGCGCAGCGCGCGGGCTGCCTTTAGTGTGAGCGAAGCGAATCAATCCCCCTCTCACCGCCATATTTAAATGAGAAAGCCTGAATTAACGTTCAGGCTTTTTTATTGCATACTCCCCCATGAGAGGGGTGATGAGAGCCCCCGCCGGGGTTCAACAACCGGCGACAGCCGGATGGACAGACCGTAAGCGCAGCGCGCGGGCTGCCTTTAGTGTGAGCGAAGCGAATCAATCCCCCTCTCACCGCCATATTCAAATGAGAAAGCCTGAATTAACGTTCAGGCTTTTTTTATTGCATACTCCCCCATGAGAGGGGTGATGAGAACCCCCGCCGGGGTTCGACAACCGGCGACAGCCGGATGGACAGACCGTAAGCGCAGCGCACGGGCTGCCTTTAGTGAGCGAAGCGAATCAATCCCCCTCTCACCGCCATATTTAAATGAGAAAGCCTGAATTAACGTTCAGGCTTTTTTGTTGCATATCCCCCAATGAGAGGGGTGATGAGAACCCCCGCCGGGAATATCAGGTTTGCCGACGTGCGGAACGGTCGTGTTGCCTTGCGGCTGAGCATCTGCTTATGGCGAAAGACGGATGAAAACATCTTCCGGCTTACCACCGCCATCGTTCGCGCCCCCGCCGCCAGGCAGAGAACGCGAAAAAAAAGCCCGAGCCAGTGCCCGGGCCTGTTTCAGATAATGATGATCAGCCGTAAGCGGCGAGCGTGCGCTGACAAAGCTCAGAGCGCACGCAGTCCTCTTTCTCAAAACGAACCACGCCAATCATCTCGTCCTCGGCAAAGCGCGACAGCGCGTCACTGAGGCCCGACTGAACATGCGCGGGCAGGTCACATTGGGTAATATCGCCGTTGACAATAACGGTGACGTTTTCTCCCAAACGGGTCAGAAACATTTTCATCTGTGCGGCAGTGACGTTTTGTGCCTCGTCGAGGATGACCACCGCGTTTTCAAATGTACGCCCGCGCATATAGGCAAAAGGCGCGATCTCCACCTTGCCGATTTCCGGGCGAAGGCAGTACTGCATAAAGGAAGAACCAAGACGTTTAACCAGAACGTCGTAAACCGGTCGGAAATAGGGAGCGAACTTCTCAGAGATGTCGCCGGGCAGGAATCCCAAATCTTCATCGGCCTGCAACACCGGGCGCGTAACGATAATCCTGTCCACATCCTTATGTATCAGGGCCTCAGCTGCTTTTGCGGCGCTAATCCAGGTTTTACCGCAGCCTGCTTCGCCGGTAGCGAAGATCAGCTTTTTACTCTCTATGGCAGTTAGATAGTGCGCCTGAGCGGCGTTTCTGGCTTCAATTGGCGCGTGGTCACGCGTATCGCGCGCCATGCCGATTGAGTCCAGTCCCCCCATATGCACCAGCGAAGTGACCGATTCTTCTTCACGCTGACGATGGCTGCGTGAATCGCTGCGAAGAACGCGTTTTGCTTCACGACGCGCTTTGATCACTGCTTTCTGTCTTCCCATAGTGGCACCTTACAGTTGGTTTCATTTCCCGCATCTGAACAGCATGCGATTACGTGAACGCTTTAGTGGTTTTTGGCTTCCTTTTAAGCCTTTAGGGGCCGTAAAAAGACGCACGGCGGAATCAGCCAGGCGTCTGATTTGAGTAATGAGATGAGAAAAGAGGAGAGAAGAAAATAGCGTTGGGGCGGAGTAGCCCTCGCGAAGAAAAGCGATATGATGACGACGATGCTGCGATCCGTGACAGGATATTCCCATTCGCGATCTCCGTGAGGGTAATAACAACACTATAGACTGCCGCTACGAATAAGTTGCTCCAAACGCAGTGATAAATGCAACATTTATTTTACGTGATTTGAAACAAAATTTTATTAGCCGATCTTATTTGAACAGCGCCCCGCCCGAACGCCCGGCTGCTGTGCATGGCAGGCGGCCCTACCAATTGAGCGTGAAATCCGCTGATACCTCACAAATTCTTACTCTCTCCGAACAAAGCTATTGCCAGCAAATAACAACTGATTAACCATCCGTTGTCATTATTGATACATCAATCTCTGGCCGTACCAATTTTACATTACGCAGCGTCAGCCGATTCATTGTCACGCCCAACGAATACTCCAGGAGAATAGTAATGGACCTTTGGCAACAAAATTACGATCCCAATGGAAATATCTGGCTTTCCAGCCTCATCGCCGCGTTGCCGATTATCTTTTTCTTTTTCGCGCTGATTAAGCTGAAACTGAAAGGCTACGTCGCGGGCACGATAACGGTGCTGATTGCCTTAGCTGTCGCGCTGTTCTTCTATCGCATGCCGGTAGAGCGCGCGCTGGCAGCCGTGGTCTATGGCTTTTTTTACGGGCTGTGGCCAATCGCATGGATTATCGTTGCGGCGGTGTTTGTCTATAAAATTTCGGTGAAAACCGGCCAGTTTGAAATTATTCGTTCGTCGATCCTGACGATAACTGCCGATCAGCGCCTGCAAATGCTGATTGTTGGCTTCGCGTTTGGCGCCTTTCTGGAAGGCGCGGCAGGCTTTGGCGCGCCGGTCGCCATTACCGCAGCCCTGCTGGTTGGGCTGGGTTTCAATCCGCTCTATGCTGCGGGCCTGTGTCTTATCGCCAATACCGCGCCGGTCGCCTTTGGTGCGATGGGCATTCCGATTCTGGTCGCGGGTCAGGTGACCGGGCTCGACAGTTTTGAAATCGGGCAGATGGTCGGCCGTCAGTTGCCGTTCCTGACGATTATCGTGCTGTTCTGGATCATGGCCATCATGGATGGCTGGCGCGGGGTAAAGGAAACGTGGCCTGCGGTGATGGTGGCGGGCGGTTCTTTCGCCATCGCCCAGTTTCTGAGCGCCAATTTTCTTGGCCCGGAGCTGCCGGATATTATTTCTTCACTGGTTTCGCTGGTCTGCCTGACGCTGTTTCTTAAACGCTGGAAGCCAACGCGGATTTTCCGTTTTGCCGATGCCCCGGCCATTGAGCCTTCAGCGCAACCGCGCTACACGCCCGGTCAGATACTCCGCGCCTGGTCGCCGTTTCTGTTTCTGACCGCCACCGTCACGCTGTGGAGCCTCCCGCCGTTCAAAGCGCTGTTTGCGCCGGGCGGCGCGCTGTATGACCTGGTGATAACTGTCCCGGTGCCCTGGCTGGATAAGCTGGTTGCCCGTATGCCGCCGGTGGTCAATGAGGCGACGCCTTATGCGGCAGTGTTCAAATTCGACTGGCTCTCCGCCACTGGCACGGCCATTCTTGTCGCGGCGATCCTGTCTGTTATCTGGCTGCGGATGAAGCCCGGCGCGGCGGTAGAAACCTTTGCCGCCACGCTGAAGGAACTGGCGCTGCCGATCTACTCCATCGGCACGGTGCTGGCCTTCGCTTTTATCTCCAACTACTCCGGACTGTCATCCACCCTTGCGCTGGCGCTGGCGCATACCGGCAGCGCCTTTACCTTCTTCTCACCTTTTCTCGGCTGGCTGGGCGTGTTCCTGACCGGCTCGGACACCTCATCAAACGCCCTGTTCGCCGCATTGCAGGCCACCGCCGCACAGCAGATTGGCGTCTCTGACGTGCTGCTGGTAGCGGCCAACACCACCGGCGGCGTCACCGGCAAGATGATCTCGCCGCAGTCTATCGCTATCGCCTGCGCCGCCGTCGGGCTGGTGGGAAAAGAGTCCGACCTGTTTCGATTCACGGTGAAACACAGCCTGATATTTACCTGCATGGTGGGTATCATTACCAGCCTGCAAGCCTATGTTCTGACCTGGATGATCCCATGACCACGGAGAATCGCCGTCCGACAACCAACCTTGCCGGGCGGATTAAAACGCTGATTCATGAACAACGCCTGGAAGCCGGTATGCGCCTCCCGGCGGAACGACAGCTTGCGGCCGAGCTGGGCGTTTCGCGTAATTCATTGCGTGAGGCGCTGCGACAGCTCAACAGTGAAGGATTGCTGTTGAGTCGCCGGGGCGGCGGCACCTTTGTACGCTGGCAACATGAAGCGTGGTCAGAACACAACATTGTGCAGCCGATCCGCACCTTGATGGCTGACGATCCTGACTACAGCTACGACATTCTGGAAGCACGCCACGCGATAGAGGCGAGTACGGCGTGGCATGCCGCCATGCGGGCGACGGAAAGCGACAAAGAGAAACTGCGGCTTTGCTATGACGCGACGCTCAGTGCCGATCCGGATCTGGCGTCGCTGGCGGACGTGCGCTTTCATCTTGCCATTGCCGAGGCGTCCCACAATGTGGTGCTGCTGCAAACCATGCGCGGCTTTTTCGACCTGCTGCAAACGTCCGTGAAGCAGAGCCGCCAGCGGATGTACCTCGTTCCGCCGGTCTTTGCCAGACTTTCCGAACAGCATCAGGCGGTGATGGAAGCCATTCTGGCAGGCGATGCAGACGGCGCGCGCAGAGCGATGATGGCGCATCTTGGCTTTGTGCACACCACTCTTAAACGATTTGACGACGATGCCGCCCGGCAGGCGCGTATCACCCGCCTGCCGGGCGATGGTAACGATTTTTTCAAGGAGAATGACGCATGATTATCTCTGCTGCCAGCGACTACCGCGCCGCGGCACAGCGTATGCTGCCGCCCTTTTTGTTCCACTATATCGACGGCGGTGCCTACGCGGAGCATACCCTCAGACGTAACGTGGACGACCTGTCGCAAATTGCCCTGCGCCAGCGCGTGCTGAAAAACATGTCCGATTTAAGTCTGGAAACCACGCTGTTTAATGAGCGGTTGAGCATGCCGGTGGCGCTCGCGCCCGTCGGCCTGTGCGGCATGTACGCCCGACGCGGCGAAGTGCAGGCGGCCGGAGCAGCAGCGGCAAAAGGCATCCCGTTCACCCTCTCCACCGTTTCTGTTTGCCCGATTGAAGAAGTGGCGCCAACCCTGAACCGCCCGATGTGGTTTCAGCTGTATGTGCTGCGCGATCGCGGTTTTATGCGCAACGCGCTGGAGCGCGCCAAAGCGGCGGGCTGCTCGACGCTGGTGTTCACGGTGGATATGCCAACGCCCGGCGCGCGCTACCGCGATGCGCACTCCGGCATGAGCGGCCAGCACGCCGCGCTGCGCCGTTACTGGCAGTCGGTGACGCATCCGCAATGGGCGTGGGACGTCGGTGTAAACGGTCGCCCACACGATCTGGGCAATATCTCTGCCTACCTCGGCAAACCAACCGGGCTGGAAGATTACATCGGCTGGCTGGCGAAAAACTTCGATCCCTCTATCGCCTGGAAAGATCTGGAGTGGATACGCGAATTCTGGGACGGCCCGATGGTGATCAAAGGCATTCTGGATAAGGAGGACGCCCGCGACGCCGTGCGCTTCGGCGCGGACGGCATCGTGGTATCCAATCATGGCGGACGTCAGCTCGACGGCGTGCTCTCGACGGCGCGTGCCCTGCCCGCCATTGCCGACGCGGTAAAAGGCGAGATCGCCATTCTGGCGGACAGCGGCATTCGCAATGGTCTGGACGTGGTGAGAATGATTGCGCTGGGGGCGGACTGCGTGCTGTTAGGTCGCGCTTACCTCTACGCGCTGGCGACACACGGCGAAAAAGGCGTGGCGAATCTGCTCAATCTGATCGAGAAAGAGATGCGCGTCGCGATGACGCTAACCGGGGCCAGAAATATTGCAGCGATTACGCGTGAGTTACTGGTGACGGATAACACTCCGATCGGATGACATAATTTGAAAGACAGATAAAAAGTGGCGGCGCGAAGCGGGTCAAAGCCTGAATCACTCAGGCTTCCAGAAGTGTCTGCCCCAGATAATGCTTGTCGTCCGGCACGCCGGGCAGGACGAAGAAATAGCCGCCGCCGATGGGCTTGATATATTCCTCCAGCGCCTCGCCGTTGAGCCTTTTCTGCACGGTAAGAAAGCCCTTTTCAAGATCGTGCTGATAACAGACAAACAGCAGCCCCATATCCAGCTGCCCGGCATGCGAGACGCCCAGCGAATAGTTGTAGCCGCGTCGCATCATCAGGCTATCCTGGCTGTCGGCGGTACGGGGATTGGCCAGCCGGATGTGGGCATCCAGCGGCGTGACCTCACCGTCGGGATCGCTGGCGTAATCAGGCACGTCATGCTCATTGCTCATGCCCAGCGGCGCGCCGCTGTGCTTAACGCGGCCAAAGATGTTCTCCTGCTCGCGCAGCGGCGTACGGTCCCAAAACTCAACGCGAAACTGTATGATCCGCGCCGCCTGATAGCTGCCGCCCACTGCCCAGGCGGGTTCGCCCTGTTCCGCCGTCACCCACAGCATCTGGTTCATCAGCGCCGCGTTGGTGCTGTCAGGGTTAGCTGTTCCATCCTTAAAACCCAGCAGATTGATGGGCGTTTCTTTGCCGTGGCTGCGTGCGGCATGATCGGAAATAAACCCTTCCCGCCGCCAGCGTACGCTGAGCAGATCCGGCGTGTATTTGATGATGTCGCGCAGCGCGTGGATCACCGTGTCATTGGTATTGGCACAGATTTGCAGGAGCAGATCGCCGTGGCACAGGCGCGCGTCGAGCGCATCATTGGGAAAGCGCGTCATCGGTTGCAGCTTGCGCGGCCTGAGCGCCGCCAGCCCGAATCGCTCATCAAACAGGCTGTTGCCGACTGAAAGCGTCAGCGTCAGATTATCAGGAGAGATGTTGTCGCCAAGAATACCGGAATCCATCGGCGGCAGGCGCGGATTGCTGACCTGCGGCGCTTCACCGCCCTGAGTCAGAAAGGCGAAGCGCGCCGTCAGTAACTGAAAAAGACGCGTTAAATCAGCGTTGTCCGCCGCCAGCACGTCAAAAGCCACCAGCATCATAGCGGACTGCTGGGGCGTGACAATCCCCGCCTGATGTGAACCATAAAAAGGCTGGGCCTCAAGACGCGCATTGGGCGACAGCACGCCCGGCGAAAAAGAGCGCTCCGCCGGTGCGGCCTGTAGCGGACAGCCGCCGCCAACCGCCAGCGCGCCGCTGATAAGCCCCATCCCCTTCAGTAAACGACGGCGCGCCGCGCCGTCAATCGGTTGTTGTGCCATCGGCGTTTAATCCAGGCTCAGCGTGCCACGCAGCTTCGACAGGTCTTCCGCCAGCGTAGTAATCGGCCCTTTAAGGGCGTTACGATCGGCATCGGTGAGTTTGTCGTAAGACTCGAAGCCGTCCCCGGCGCGGTACTTCTTCAGCACGCCGTCAACTTTAGCGAAGTTGGCGTCTACCCTGGTCAGCAGTGCCGCATCGTGCTTTTGCAGCATCGGGCGCAGCAGGTTAACAATTTTCTGCGCGCCGTCGACGTTGGCCTGGAAGTCCCACAGATCGGTACGGCTGTAGCGATCTTCCTCGCCGGAGATTTTGCTGGAGGCGACCTCTTCAATCAGGCCCGCCGCGCCGCCCACCACTTTGCCCGGCGGGAACGCCAGTTCGCTGACGCGTTTTTGCAGTTCCAGCACATCGCTGTTGAGTTTATCGGCGTAGTTTTCCATCCCTTTGGTGCTGCCGTCGCTGAACAGCGCCTTCTCCAGACGGTGGAAGCCGGTGAACTGCGGATCCTCCGCTTTCTTCTCATAGTCGTCTTCGCGGGCATCAATGCTGCCGTCCAGATCGGAGAAAAGTTCGGCGATAGGTTCAATGCGCTCGTAGTGGCGACGGGTCGGTGCGTACAGCGCTTTCGCTTTGTCCAGGTCCCCCGCTTTTATCGCATCGGTAAACGCTTTTGTGCCGCTGACCAGCCCGGTGAGTTCCTGCGTCACGTAAGTTTTGTAATCGGCGATCGGCCCGGCCAGCTGCAACAGATCCTGCTTGCCAGCGGCGGCTTTGCTGTCGCCCTGCACAATCAGCTTGCCTTTAGGGTTGCTGAGCAGGCCGCAGGTCATCTCGTACTCACCGGCCTGGAGGGTGGCGGTAAGCTTTTGGGTAAAGCCCGGCGCAATATTTTCACGCTCTTCCACCACCATCACGCCTTTCAGGATCTCCCATTCCAACCCTTTCTGACTGTTGTTTTTGATCACAAACTGGGTTTTGCCGGCCTTAACGGTGATATTCATCGGCTCGCACTGTTTGTCGTTAACGGTCACGTTGACCTGTGGCACATCAGCAGCGGCGGCGAACGGGCCTGACAGCACAGCCAGCGCCAGCACGGAATAACGGAAACAATTCATAGTGATTCCCTGTAAAAGTTAGTGTGTTCGGGCAGGCGCGGGTTTGAAGAACAGCGCCAGCGCAGGAAGCAGATAGATAAACCAGACGGCAACTTCACTGACGGACGGGGTTTCCTGATAGCCAAAGAGGCCTTCAAGCAGCGTGCCGAACAGCGTATGGGTGGAAAGCGTGTTACTCATATCGAACGCCACGGACTGGAAGTGGTTCCACAGTCCTGCCTCATGGAAAGCACGGATAGCCCCTGCCGCCAGCCCGGCGGCCACCAACAGGATGAACAGGCTGGTCCATTTGAAAAACGCGGCCAGGTTGAGACGCAGGCCGCCCTGGTAAATCAGCATGCCGAGCACGACGGCGGTTGCAAGCCCAAGAACGGCACCGGTCGGCGGCGCAATGCCGACATCCTGCTGGAATGCCGCGAGCAGGAAGAAGACCGACTCCAGCCCCTCGCGCGCCACGGCGAGGAACACCATCATCACCAGCGGCCAACCGCTGTTGTTGCCCTTCTTCAGCGCGCTGTCGACCGCGTCTTCAAGTTGCGCTTTGACATTGCGTGCAACGTTGCGCATCCAGAACACCATCCAGGTCAGAATGCATACGGCTACCACGGCCACCAGCCCTTCGAACAGTTCCTGCTCTTTTTGCGGAAATTCACCGGTGGTTTCGTTGATAAACCAGCCCAATGCCAGACACAACGCAGCAGCGCTGAAAACGCCAATCCACATCGCGCCCAGCCATTGACCACGGTGGGTTCGCTTCAGGTAGCTGGCAATCAGGCTGACGATCAGCGCGGCTTCCAGCCCCTCTCGCAGCATGATAAGAAACGGAACGAACATGCAGCACCCTCAAATGTGAATCAGTTTCAATGAAAGTAAAGAAATGCAAATTTAAACGAGAGTGATTATCATTACAAGGAAATAAAAAACAAGAGACTGAACAGGATTTTTTGCTTTTTGCGAACGCTGCCTTGCCAATAACTTCTGCTGCATACGCTTTATAAAATTTTTCGTGCTCACGGAACCGTCGATGCGGTTAAAACACTCAATGACACCGACCGTCTTTTCTTCAGAGAGCGCCTATGTCCGTTGAACTGCTTAATCCGACTCCAATACACCTGCCGCAGCAGTTTGGCGGAGGGTTTGATTCCAACTCGCTGAATACCCCGCAGGGCGGGGGCGCTGATCACCAGGGTCTGAGCGGAGGCGCGATCAATTTCGCTTCTCCTCAGGCAGGCATGTTAAATTACGGCAACCCGGGGGGCGTAAACAGCCTGTCTGCGCAGGACGGTCTGGCAGGAAGCGGCCAGGGCGTTGATGACAATCTCCGCCAGTTGGTCAGCGACCTCGTGAACCAAATCATGAAAGCGTTTGCGCAAATGATGCAGCAGGGCGGCAACGATGATGCCACCTCCCCTGCCGGAAAAGACGCGGGCGACAGCAGCGCGCAGCCGCAGACGGCCTCTTTTGATAGCATGAGCGATCCATCGCAGACTGAAGAACAGCCGGCAACGCCAGCAAACGCAACCGCCCAGCCGCAGCCGCAAACGGCAACGCCATCCGCTGAGACGGATGCCACTAACCAGTCTGCAAGCAAAGCCAATGTTTTCGATAAAGGTACCGTCGCTGGCAGCGGCCCCCGCACGTTTGATATTACCAATAAAGAAGATCATGATATCAATATCGGCCAGTTTGATAAGGACAATAAGCTGGTCGCCGAAATGACGCTGAAACCAGGCGAAAGCGGCAAAATGAAATATCAAAATGACTTTACCGGCGTGCTGAAGCAGTCGGACTCTGAAGGCAAATATCAGGACAGCGCCAGCCGTCTTGAATTCTATAATGGGTTTGTCAATACCAGCGATATTGACGGACGCAATGCCGCCATCCATGCCGAAGATGGTAAAGGATTTGAAATTGGCGATGAGAAGAGCATTGCCGATGAGGCACCTGACAGCATCGTGAGCAAAGACTCAGCAGGCAATAAAACGATTGCCGGCTGGTATGACGGTTCAACCGATACGATGAAAAAAGGCGGGGAATATATGACCAACAAGCTGGGTACCGGCGATACCTATATGCATCCGGATGACGATAAACTGCCAAATGGTCAGAACCCAATGCGTCACACTGATTCTATGGAGCTGGATGTGACGTTTGGTAAAGCGTAATGCATGGACCGGTTGTCGATAATGGCAGCCGGTTACCCCCAAATCTGCGCTAAATATATTAAAAAAACACCGAAAGGCTACGCAAAACTTACCTTCGGCGATACGTATTTAACCACCTGCTTTAACAATTTTACCTTTATCATTTATCATATAGGCAGAATAGTCAAACTCGTATATTTCCTTTCCTTCACGGTTTGTACTAATCATCATTAAAATATCTTTATCAATGCAGTTTTTCGGCCTCGGTAAATGGTCAAAGCATAATCTATCTTTTTTTCCCAACTCCTGATAGCCCTCCCCAAAAGCAAAAATGGTAATATAACGCGGGCCACCCTTTTCATAAGTAAGGATATTATTATCGCGTAGCGTTATATTTTTATTTTTTCTCCACCATTTAATTTGAGCCGTATGAGAGATCGGGAATTGTTCAACGAGTACATCCACTGTATTTGCGTTATGATGTACAGCAATGATCTTTACGGAACGATTATTTATCCAGAAATAACCGCCGCTCACCATAATTAAAAATATAGTTACTATTAAAATTCCTTTTCTCATTCAACTCCACCCTTAACATCTATTATTGCTTCAAGGTTAGTCAAAAACGGCCTGAAACCAAATTTATTATATCGTTGTAAAATAAACCAGATACGAAAAAAGTGAAACTGATGAAATTTTAATTTTCGTATATCTTCAACATCCAGGCCAAAATGATCTTGTGCACTATATCGCAATTTAGCATTCCAGCTTCTCCCATTGTTCTCCAGGCATAATATTTCTATGCGAGTAGCATGTACATCATGTATGGTAATACCTAAACCGTTAATTTTATCGAGTACCGGTGAATTAAATTTTGGCATAATACTTCTGCCAATTCTATCCTTAAAAACATTGATTTCTTTTAAAGGATAACCGCCACTTTCGTAGTTGATATTATCATTTATTACCTTTTCTATAGCAAGCTTTGAGCTCCTGCGCGAATTATCATTATAAATCTGTCGCTTATATGCTACATTCAGCGATGGATCTCTAAAAGGCGCGCCGTTAAAATGCTGGAAATGATGCAGCATTTTGTTAATGAGATATTTCTGGTGCCCAATTAATGCTAACGGTAAAGAAGTCACCTGCATTTCTTCGAATAAAAGTCTGGCACACTCCTGCACGCTGACCTTCTCACCACGCCGCCGGTTGCCGTACGCACCGGCAAATCGCGAACGTGGATTATCAAATGCGGTCAGACGCGTTAAGGTGTAAGGATCAATAATATCTGAGACATGCGTGAGGCGTAATTCGCGTTTCAGAAAAGATTCGCAGATATCGCCATAGCGCATATCGTCGGCGCTGTAATCATTAAATTTGCGTTGGGTGGTAAAAATAGTTTGCGGGAATCTGGCCATGACCATAGCGGTGTTACTCCATGTAACGAACTTTCCATTTTAAAACCGACGGGTTGAGTGTGCTTTCTGCACCGTGGCACTTTCCCATAAATGCCTGAACAGGTAAACCTGTTGAAGTGAGCCACATTAATAAACGTGAACTGGAGCAAGGATTGGAGTAAGGCCGGTTGTGCAATAACCGGCCAGGCGTGAGGTGTTAGTGCGTATTAAATTCAGCTTCTGCCTGTTCAAAACGCTGGCGGGCAGCGACTGAAGGTTCTCTTCCCATCAGGCTGACGATAACGATCGCCAGGGTGGCAAACAGGAAACCGGGAATGATTTCATAGAGGTTGAGCCAGGCGAACTGTTTCCAGATAATCACCGTAGCAGCCCCCACGATCATGCCTGCCAGCGCGCCGTTACGCGTCATCCGTTTCCAGATCAGTGACAGCAGTATCACCGGGCCGAAGGCGGCGCCAAAACCTGCCCAGGCATAGCTCACCAGACCCAGCACGCGATTGTTTGGGTTGGCGGCCAGCGCGATAGCAATGACTGCGATCAGCAGCACCATCATGCGCCCTACCCACACCAGCTCGCGCTGTGAGGCGTTCTTACGCAGGAAGTTTTTGTAAAGATCTTCTGTCAGCGCGCTTGAACAGACCAGCAGCTGGCAGCTCAGCGTTGACATCACCGCCGCCAGAATCGCGGACAGTAAAATCCCGGCAATCCACGGGTTAAACAGAATACGCGCCAGCTCAATAAAGACCCGTTCGCCGTTTTCAGTTACGCCCGACGCCTGTTCAGGATGATTCTGGAAATAGGCGATGCCGAAGAATCCGACCGCGACCGCACCGGCCAGGCAGAGGATCATCCACGTCATACTGATACGGCGTGCGCTGCGAATCGAGCGATGGGAATCCGCTGCCATAAACCGCGCCAGAATGTGCGGCTGGCCAAAGTAGCCCAGTCCCCAACCCAGCAGCGAAATCACCGCAACGAAGTCCAGCCCTTTCAGCATGTTGATGTTTTCAATACTTTTGGCTTCAATAACCTTCAGCGAATCGCTGAGTCCGCCGACGGCAAAAATAACGATGACCGGCGTCAGGATCAGCGCAAAAATCATCAGGCTGGCCTGTACGGTGTCGGTCCAGCTCACGGCAAGGAATCCGCCCACGAAGGTGTAAATGATGGTGGCGGCCGCCCCCGCCCACAGCGCGGTTTCATAGCTCATGCCAAAGGTGCTTTCAAACAGGCGCGCGCCTGCCACAATGCCGGAAGCGCAGTAAATGGTGAAGAAAACCAGAATAACCAGCGCCGAAATAACCCGCAGCAGTTTGCTGTTATCTTCAAAGCGACTGGTAAAGAAGTCAGGCAGCGTCAGGGCGTTGCCGTGGTGTTCCGTCTGCACACGCAGGCGACCCGCGACGAATTTCCAGTTCAGGTAAGCGCCGATGGTCAGCCCGATGGCGATCCAGCTCTCTGAAATACCGGAAAGGAAAATCGCACCCGGCAGCCCCATCAACAGCCAGCCGCTCATATCGGATGCGCCCGCCGACAGCGCAGTCACAAAACTTCCCAGGCTCCTCCCGCCTAAAATATAGTCGTCAAAGTTTTTGGTCGAGCGCCACGCAACAAAGCCTATCAGCACCATACCTAGGATATAGATGCAAAAGGTCACCATCAGGGGTGTGCTTACTGTCATTCAGGTTCTCCACTTATTATTGTTGATGCGTTGTGCATCCGATTAACCTTCCCCGGGCCGCGGGAACATCGCGGCATCACGTCCTGTCGCCTGAGGCGGGATATCCTGCCGTAAACCGCATTCGCGCACAATGATTTAACACAGGAGTTACAGCGAGTTCACGCTTTATCACAGCCTGCGTGCTGACAGGTTGCACCGGATCACACTCTTAAAAGTAGCACCGGCTAAACCCCTGTAACTCTTGATGTTATAGCAAAATCATTTCTGGCGAGATTCTTGCAGCAATAAGCGTGCCGCTTTGCAGAAATTGCGGTTTTACTCTGCAAGCCAGATCACATTTAACATGGTTGCACAAAGTTGCAACTTAAGTGATATTGCTTGCCATCAATGACAGCGTTGTTAAAGGAGTTTCAGGCATGGGCATGACGACCATGGGTGTAAAACTGGATGATGCCACACGTGAGCGTCTCCGCACCGCCGCCGGACAGATCGACCGCACCCCGCACTGGCTGATTAAACAGGCGATTTTTAACTATCTGGAACAGCTGGAGAAAGGCGACGTGCTGCCTGAAATTACCCCGCAGAGGCAGGAAAATGAGGATCGTGCAGAAGAGGAGCCGCGTCAGCCGTTTCTCGATTTTGCCGAACATATTCTGCCACAGTCGGTATTGCGCGCCGCCATGACCTCCGCATGGCGTCGCCCGGAGACGGAAGCGGTGCCGATGCTGCTGGAGCAGGCGCGTCTTTCTCCGCCGCTGGCAGAACAAACCCATCGTATGGCGTACCAGCTTGCCGAGAAGCTTCGTCACCAAAAAGGGGCAACCGGCCGCGCCGGCATGGTGCAGGGCCTGTTGCAGGAGTTCTCTCTTTCATCACAGGAAGGGGTGGCGCTGATGTGCCTGGCGGAGGCGCTGTTGCGCATTCCTGATAAGCCAACCCGCGATGCGCTGATCCGCGACAAAATCAGCAACGGCGACTGGCAGTCGCATCTGGGCCGCAGCCCTTCCCTGTTCGTCAATGCCGCGACCTGGGGGCTGTTGTTTACCGGCAGGCTGGTTTCGACTCACAATGAGGCCAATCTTTCCCGCTCGCTGAACCGCATCATCGGCAAGCGCGGCGAACCGCTGATCCGCAAAGGCGTGGATATGGCGATGCGCCTGATGGGCGAGCAGTTCGTGACCGGCGAAACCATTTCTGAGGCGCTGGCTAATGCGCGCAAGCTGGAAGAGAAAGGCTTCCGCTATTCGTATGACATGCTGGGTGAAGCAGCGCTGACCGACCGGGACGCCAAAGCCTATCTCCTCTCCTATCAGCAGGCCATTCACGCCATTGGAAAGGCGTCTAACGGTCGCGGCATTTATGAGGGGCCGGGCATCTCGATCAAGCTTTCGGCGCTGCATCCGCGCTACAGTCGCGCGCAGTATGAGCGCGTCATGGAAGAGCTTTACCCGACGCTGAAATCATTAACGCTGCTGGCCCGCTCTTACGATATCGGCATCAATATTGACGCCGAAGAAGCTGACCGGCTGGAGCTGTCGCTGGATCTGCTGGAGAAACTTTGCTTCGAACCGGAGCTGGAAGGCTGGAACGGCATTGGCTTTGTTATTCAGGCCTACCTGAAGCGCTGCCCGTTCGTTATTGATACGCTGATCGACATGGCGCAGCGCAGTCGCCGCCGCCTGATGATCCGCCTGGTGAAAGGCGCCTACTGGGACAGCGAAATCAAGCGAGCGCAGATGGAAGGGCTGGAAGGCTATCCGGTTTACACCCGCAAAGTGTATACCGACATCTCGTACCTGGCCTGCGCGCGCAAGCTGCTGGCGGTGCCGAACCTGATCTATCCGCAGTTCGCTACCCACAACGCCCATACGCTATCGGCCATCTATCAGATGGCAGGCAATAACTACTATCCGGGGCAGTATGAGTTTCAGTGCCTGCACGGTATGGGCGAACCGCTTTACGAGCAGGTTGTCGGCAAAGTCGCCGAAGGCAAGCTGAACCGCCCCTGTCGCATTTATGCACCGGTGGGCACCCACGAAACGCTGCTGGCCTATCTGGTGCGGCGTCTGCTGGAAAACGGCGCCAATACCTCGTTTGTGAACCGCATTGCCGATGCCACCTTGCCGATCGACGATCTGGTTGCCGATCCGGTGAGCGAGGTGGAAAAACTGGCGCGCCGCGAAGGCGTGGTCGGACTGCCGCATCCTAAGATCCCGCTGCCGCGCGATCTCTACGGCAGCGAGCGTGTGAACTCATCAGGCCTGGATCTGGCTAATGAGCATCGCCTCGCCTCGCTCTCCAGCGCGCTGTTGAACGGCGCCATGCAGCCGTGGCAGGCTGCACCGGTTATTGATGGCGAACGGCAGGAAGGCGAACGTCTGCCGGTTGTTAATCCCGCCGAGCCTGGCGATGTGGTTGGCTACGTCCAGTACGCCAGCGAAGCCGATGTTTCCCGCGCGCTGGAAGCCGCGATTAACGCCGGGCCAATCTGGTTCGCCACGCCGCCGCAGGAGCGCGCGGCGATCCTCCTGCGTGCGGCCGTATTAATGGACGGACAGATGCAGCGGCTGATCGGCTTACTGGTGCGCGAAGCAGGTAAAACCTTCAGCAACGCCATTGCTGAGGTGCGGGAAGCCGTCGATTTTCTCTACTATTACGCCGGACAGGTGCGTGGCGATTTTGATAACGAGACGCATCGCCCGCTGGGGCCGGTCGTCTGCATCAGTCCCTGGAACTTCCCACTGGCGATCTTTACCGGTCAGATCGCCGCCGCGCTGGCGGCAGGCAACAGCGTGCTGGCAAAACCGGCCGAACAGACCTCGCTGATTGCAGCCGAAGGCGTGGCGCTGCTGCATGAAGCGGGCGTGCCGGTCGCTGCTCTCCAGCTGCTTCCCGGCCCGGGTGAAACGGTGGGCGCGCAACTTACTCAGGATCCACGCGTGCGCGGCATCATGTTCACCGGCTCCACCGCCGTCGCCACGCTGCTTCAGCGCGGACTGGCAGGTCGGCTGGACCCGCAGGGACGCCCGACGCCGCTGATTGCGGAAACCGGCGGAATGAACGCCATGATCGTTGACTCCTCGGCGCTGACTGAACAGGTAGTGATTGATATTGTCGCCTCCGCCTTCGACAGCGCCGGTCAGCGCTGCTCTGCCCTGCGCCTGCTCTGCATTCAGGAAGATGTGGCGGAGCATACGCTGCAAATGCTGCGCGGCGCGATGGCCGAATGTCGGATGGGTAATCCGGAGCGTCTTTCAACCGATATCGGGCCGGTGATTGATAAAGAAGCCAAAGAGAATATCGATAAGCATATTCAGGCGATGCGTAGTAAAGGCATGAAGGTATATCAGGCTGCCTTCTCCCATCCGCAGGACAGTAAAGAGTGGCAGACCGGCACCTTTGTGATGCCGACGCTGATTGAACTGAATGCGGTGGCGGAGCTGGATAAAGAAATTTTTGGCCCGGTTCTGCACGTGGTGCGTTTCAAACGCAGTGAACTGCCGACGATTGTCGAACAGGTCAATGCCTCCGGTTATGGTTTGACGCTGGGTGTGCATACGCGTATTGACGAAACAATCAATCAGGTTACCGGCAGCGCGCGGGTGGGCAATTTATATGTAAACCGCAATATGGTCGGCGCAGTGGTTGGCGTGCAGCCGTTTGGCGGCGAAGGGCTTTCCGGCACCGGGCCGAAAGCAGGCGGACCGCTCTATCTTTATCGCCTGCTCTCTTCGCGCCCCGACGATGCGTTGCGTGTGACGCTCGACAGGCACGACGGCGAGCGCCCGGTGGAAAGCACGCTGCGCACCGCCCTGCTGTCGCCGCATCGGGCGCTGAGCGACTGGGCGCAGGACAGACCGCAGCTTGCTGACGTGTGCGACCGTTTCGCCAGCCTGACGCAGAGCGGCACGGTTCGTCTGTTACCCGGCCCAACGGGCGAGCGCAATACGTTTACCCTGCTGCCGCGCGAACGCGTGCTGTGTCTGGCGGACAACGAAGAGGATGCGCTGGTCCAGCTTGCTGCGGTGACCTCATCGGGCAGCCGGGCGCTGTGGGCCGATGACGATCTGCATCGCGCGCTGCATACATCGCTTCCCGCTGAGGTGCAAAAGCGGATCGATTTCGCCGCGCAGCCGTTGGACGCGCAACACGACTTTGATGCGGTAATCTACCATGGCGATGCCGATCGGCTGCGCGAAGTCTGTGAAACGGTTGCGTTACGGGATGGCGCGATTGTGTCGGTGCAGGGTTTTGCGCACGGGGAAACCAATCTGCTGCTGGAGCGTCTGCTGCTGGAGCGTTCGCTGAGTATCAATACCGCCGCAGCGGGCGGGAACGCAAGTCTGATGACGATTGGCTGAGACAGGTTTGAAAGCAAAACCTGAGACCTGCTACGTGAAAGACGTCCTTAAGGTTGATCACCGGGGCGCCTTCCCCGGCGGCTTCGCTGTCGCATCCCTGCGGCAGCGATCCGGCTCGTCGGAAACCTTAATGTCGCCCGTCTGGAACAGCGTTGCCTGTGAAATTTTGCACCACGCGCATGTATGCGATGAAGCGTCACTCTTGACTGATATCAGCCATGCAGCTTCATTCGCAGCAGTCTGGGATAGATAAACAGCCCTTTACCCGGCCCATGATTCAGTAGCGTCCAGACCGCCACGGAGCAGCCAATACACACGCCGACCATCACGACAGGGAAAGCCACCGCCCAGAGCATTGAAAACGCCTGGCTGGAAAAAAGGTCGTGCCCGGTCGCAAACAGAATGGTGGACATACCAAAAAACTCAATAAAAATACGATGCAGCACGTAAATTTGCAGCGTGTTCTTACCTGTCCAGTTCAGCCAGCGCAGGGTGAACAGCCGATTCAACAGCCGGCAGGCCGCAATGCAAAACAGAATGGCAAGCGTGCACATAAAGATGCTTTCAGGTAGCCCGAGCAGCGCGTGAACGGCGGCCAGCGCAATCAACGTAGCCCAGCGCCATCCGTTACCGCGATGCCATTCACTCCAGCGTATCAGCGTACTGCTATAAAACACGCCAAAAAGGAAGAAAACAAAATATTGCGACAGGCTCTCCGGCCCCCAGCCAGGGATCACGTTGCAGATAGCGGCATAGTTCAATCCTACTGCCATCAGCATCAGCGCGGGTTTGAAACGGTGAAAAAGTTTGGCAAACACGAAAAACAGCGCCAGCGCGTACAAATACCACGACGAGCTCATCGCCAGCAGCATCAGCTTAATAAATTCAGCCGGTGTTGCGGCCCAGGCGGCGTTGAGATTACCGGAAAGCTGCTTGCCCATGATTTCGCCAGAGACGCCGTCAATCATCAGCCACTGGATCAGACCCCAGAGAAAATAGAGATAAAAAAGATTGGTGACCCGGCTGGTAAAAACCTGTTTCCACTGGCGATTGATTATCGCATTAGACGCTAAGAGTCCGGAAACAAAAAAGAAAGCGGGCATACGCAATGGCGAGAGCGTGTCATTAAACGCGATCCATATCTTTGCCGGAAGCGTTCCCGCAGTAAGATAGTCAATGGTATTTGCATAGCCGGGGAGTACAACATGATAGAGCACGACCAGAATTATACAGCCGCCTTTCAGGCTGTTAATCCAGGCTATCTCTTTATTATTTTCTGGCTTCATTAAATGACTCCTGCTGATGTGTCATAAAAAGGATGAAGAATAAAGTCATTAATTTTTTTATTATTTACTGGTACAAAACAGCGGATATAAAAATAATCAGGGCCGATGTTATCGGCCCTGTAAAGGAGTGTTTAGTGATTGCCGGGAGCCTCTGTCACCGGCTGCGGCTTTTTCATCAGGCGCGGATACAGGAACAGCGCCCGCCCGGGCCCACGATTCAGCAGCATCCAGACCATCAGCGAAATCACCGTACAGAACGCGACGGCCAGCACCGGCAGCGTCAGCGCCCAGGCAACAGAGAAGGCGGTATTGCTGAACAGCTCGTATTTTATTGCCAGCGTCAGCATCGTCAGGCCAAGCAGCTCGATAAAAATGCGATGCAGCACATAAATTTGCAGCGTATTGCGGCCGATCCAGTTGAGCCAGCCCATATTAAAGCGGTTGTTCAACGCACGGCACACAACAATGCCAAATACGATGGAGAGCAGACAGTAGAACAGGTTCTTATTCAGTCCCAGCCCCACATGGTGAACAAGCCCCAGAACAAAGAACGACCCCAGAATCAGGGCATTTCTGCGTGTCAGGAAGCTCAGTTCAACCAGCTGATGGCTCAGGAAGGCGCCGGTCAGGAAGTAAATGAAATTCTGCGAGACGCTGGCCGGGCCCCAGCCCGGAATCAGGCTAAACTGCGTGGCATAATTCACCGCAACGGCAGCCAGCAACAGCGCATATTTCTGCCGGTGAAACAGTTTTGCAATCACAAAATAACCTGCCAATGCATAGAGATACCACAGGCTGGTCATCGACATTACCAGAAGTTTAATAAACTCCACGGGTGATTCAGCATAGGCTGCATTTTTTGCCGAGGAGAGCTTTTCACCAATCAGATTGGCAGAAATATTATGAATGCTCACCCACTGAATAACGCCCCATAAAATATAGAGATAAAGAATATTACTGAACTTTTTAGTAAATACCTCACTCCATGACTTTTTAGTAATGGCGCTGGCGGCCAGCAAACCGGAAACAAAAAAGAAAGCTGGCATACGTAATGGTGAGAGGTGTTTATTAAAGGCCACCCACATTTCGGCGGGCATAATGCCTGCGGTAAGATGCTGAATTGAAGGGGCGAATGTCGTAATAATAGTGTGGTGCAGCACCACCAGTAATATACACCCGCCCTTCAGCGTATTAATCCATAGAACTTCTTTTTTTTCGGCAGACGCCATATGTTTAACCCAGTAGACATGACAAAATTTAACGAATTATTTCCTTTTGCGGGAAAAAACACTATGAGGTTACTCTTAAAGAAGCAGTAATGCTGAGGGAGAGCGCCGGGGAAACCGGCGTTATTATTATTCAGGCGTTAAGGAATTTTTCCAGAAACTGACGGGTTCGCGGCTGCTGCGGCGCGGCAAAAAGCGTTTTTGCATCGCCCTGCTCCACAATGCGTCCCTGGTCCATGAAAATGGCCCGATCGGCCACGTCGCGAGCGAAGCTCATCTCATGCGTCACGATAACCATCGTGCGCTTCTCTTCTGCCAGCGCGCGGATGGTATTCAGTACTTCACCCACCAGCTCAGGATCAAGCGCGGAGGTTGGCTCATCGAACAGGATCACCTCCGGACGCATAGCCAGCGCACGGGCGATGGCGACACGCTGCTGCTGACCACCTGAGAGACGACGCGGGTAGCTCTCTTCTTTACCGTGCAGTCCCACTTTCTCCAGCAGCTGACGCGCGCGCGCGACAGCTTCACTTTTTGGCTCTCGCTTAACGATGGTTGGCCCTTCAATAATGTTCTCCATTACTGAACGATGGGGAAACAAATTAAAGTTCTGGAATACAAAGCCAACCTGCTGACGCAAACGGCGTACCTGCTCTTTTTGACGCTGCATGCCCAGCGCCGCATCTATGGTGATGTCACCCACCTTTATGGTGCCGCTGTCCGGCTCCTCAAGCAGGTTGATACTGCGCAACAGCGTGGTTTTACCAGAGCCACTCGGGCCGATAATCGCCACCACTTCGCCGGCCTTCACCTCAAGATCGATTCCATGCAGCACCGTCTGTCCGTTAAACTGCTTAACCAGGTTGTTAACTTCAATGGTACTCATTTCGACTCCCGATCCTGACGGTTAACGCGGTCTTCCAGCCTGCTTTGCAGCATCGACAGGAGCGTAGCCATTACCCAGTAAATCAGCGAAGCAGCCAGATACATGGTGAAAACTTCCAGCGTGCGCGAGGTGATCAACTGCGCCTGACGAAACAGCTCAGGCACCTGAATGGTTGCCGCCAGCGAGGTATCCTTTACCAGACTGATAAAGCTGTTGCCGAGCGGTGGCAGCGCCGTTCTGGCCGCCTGTGGCAGGATCACGCGGCGCAGCGTCTGCCAGCGGGTCATCCCGATGCTTGCCGCCGCTTCCCACTGCCCGCGCTCAATGGCCGCAATGGCACCGCGCAGGGATTCGGACGCATAGGCCGCCGTATTCAGCGACAGGCCGATCATGGCGGAGGGAATGGGGTCCAGCTCGATGCCAAACTGCGGCAGGCCGTAGTAAATCATAAACAGTTGCGCAATCAGCGGCGTACCGCGAAAAATCGAGACGTAGATGCGTGACAGCCACGCCACAGGCCAGAAAGATGAAAGGCGCATCATTGCCAGTAAAAAGCCCAGCAGCAGCCCGAAAAACATGCCGCCGATACTGAGCTGAAGCGTGAAGAGCGCCCCTTTCAATAAAAATGGTGCTGAATCCAGCACCAGTTGCAAACTTTCCTGCATTATTTCGTTACGTCCGCGCCAAACCATTTCTCAGACAGCTTCGCCATCGTACCGTCTTTCTGCATCTCCGCGATGGCCTTATTAATGGCTTCCAGCAACTGCGTATTGCCTTTACGCAGCGCCACGCCGGCTTCCTGACGCGAGAAAGCGTCGCCCGCAGCGGCCAGGGTATTACCGGTTTTCTTCACCAGGTCCAGCGCCGCCAGACGGTCAACCAGAATGGCGTCGGTACGGCCGATGCGCAGATCCTGATATTTGGTCGGGTCATCATCATAAGTACGGATATCCACGCCCTTCACGTTTTCACGCAGCCACTGCTCATAGTTGGAACCCAGACCTACACCGACTTTTTTTCCTGTCAGATCGGCAGGTTTAGTGATACTGGCAGCATTCTCTTTTTTAGTCAGCGCCTGAATACCGGAAATGGTATACGGCGTGGAGAAGTCATATTTCTTCTTGCGTTCGTCCGAAATCGTTACCTGATTGATCACTACGTCAATACGTTTTGAATCCAGCGAAGCCAGCATGCCGTCCCATTTGGTCGGTTTCAGGCTGGCCTTAACGCCGAGATGCTGCGCCAGCGCCTGGGCGAACTCAACTTCGAAACCGGTCAGCTTGCCGCTTTCGTCCTGGAAGCTGAACGGGGGATAGGTGCCTTCCAGACCAACCAGCAGCGAACCACGTTCCTTCACTTTATTCAGCAGGTTTTCATCTGCGGCAAAACTGTGTCCAGAAAAACCAGCGACCAGCGCCAGAGACATAACGCCCATCACCAGTTGGCGACGCACCAAAGAAAAATTCATAATGGCTCCACGGTATTATTTGTTATTTGGAACACGGCGGTTCCGTCTGTGTCAGTGCCGGAAAGAAACGATCGCTTCACGGCAATACGTTGTCGACACGAAGAATCTATTCGACCCTCTGAGTTTATACCAGATGCCACTGTCATCTTTTTAGTTCTTATTTATACCGAATGATGATAAGCAAATAACGCCGGCGCGCCGCCGGTGTGAATAAAAGCGATGGGCCCGTCGCGACGGAAGCGCTTCTGCGTAATACCGTCAAGCAGGCCAGCCATCGCTTTGCCGCTGTATACAGGATCGAGAAAAATACCTTCAAGCCGCGCCAGCAGCTTAATGGCTTCCATGCCTTCTTCATTCGGCATGCCGTATTGCGGGGCATAATAGTCATCCCAGAGCGTGACCGGCGCGGCGGTGGTGAGGGCAAGCGAGGCGGCCAGCGCCTGCTGAATGGCGACGACTTTTGGCTGCTGATCCGCCACGCTGCGCGACACCGTGACGCCGACCAGTTCGGTATCGGGCAGCAACTGCTCAAGACCCACGGCCAGCCCCGCATGGGTTCCTGCGCTGCCGGAAGCGACCACTACCGCCGCGAAATCCACCACGCCCTCGCTTTGATGCGCGATCTCCTGCGCACACTCCACGTAGCCCAGCGCACCCAGCGCGTTGGAACCGCCAACCGGCACGATATAGGGACGGAATCCCTGCGCTTCAAGGCGTGACGCCTGCTCTTCCAGCTGCGCATCGGGCGCGTGCAGCGCATCGACCATAATCACTTCCGCATCGAGCAGATCGAGCAGCAGACGGTTGCCGTTAGTCAGGTAGTTGTCGGCAGCGGTGGCAAGGGGGTTTTCCAACAGCGCCACGCACTTCAGGCCCAGCTTTGCCGCGACGGCCGCCGTCTGACGAACGTGGTTCGATTGAATGGCGCCGGCGGTGAGCAGAACGTCCGCGCCCTGACGCAGCGCGTCAGCGGCAAGAAACTCCAGCTTTCTGAGCTTATTACCGCCGAAGGCAACCGGCGTCAGATCGTCACGTTTGATAAAGATGTCGCGCCCCAGATAGTCGGACAGACGCGGAAGATGCTCCAGCGGCGTTGGCGCGCCGAGCAGTTCAACTTTTGCAAAAGAGTGTAAGAGATGTAAGGACAATGTGGCCTCCCGAAAAGGGCAACGAATTATCCTTACAGTTTTACAGTAAGAGAGGCAAAAAAGTAACGAAAAAGGTCTTCACCCACGCAGGCCTATGCCTGTTGCCAACCCAAAAACTGATCGTACTTCCGCAGCGCAATGCGGTAGTTATTGTTTCCCGCATCCGGCAGATCGTCTTGCAGGCGCTCATGCCAGCTACCGCCGCGCAGCTTCTCCAGCGGATAGTTTTTCGCGGAGAGCATATCGTCCAGCCGACGCAGCCGCACCACGTATTCGCGAATGGTGCTGTGGCTCATTTCGGTCTGTTCAAACAGATACTGTTTAAACGCCATAATATCGAAGTAATTCGGATGTGTGTTGCAGAAAATATCGCTACAGAAGCGGCAAAGCGCCGTCAGCTCATTCTGAAGTTTTAACCAGACCTGATCGTCGATCAGCTGATCCATCCGGGCAATAGCCTCTTTATTTATTATCTGACCACGAAACACCAGCGCCATACGATCCAGCACTTTGCCGCAGTGCGAACAGTTACTCTGGCTGTGTTTGTAGTCTTTCAAATAACGGCTCAGTGGCCTCATTTTTGTTTTGGATCCCATTTTTGAGTCCCCGGTTGGTGTTGAGAGTGCAAAGCTGACTCCGTCAGCGCGCTCCCGTTAACCGGGCGCGCAGGCGTTTAATCGCCTGACTGTGCAGCTGGCTGACGCGGGATTCCCCCACCTCCAGCACTGCGCCAATCTCTTTCAGATTCAGCTCTTCCTGGTAATAAAGCGTCAGCACCATTTTTTCGCGGTCGGGCAAGGCCTCAATCGCTTCAATGACGCGTTCGCGCAGATTCCCTTCCATAAGCTGGTGTAATGGATTCGCCTCTTCATGGCCTTCCGTTACCAGCTCGGCGCTGTCGCCGTGTTCTTCACGAAATTCGTCGTAGGAGAACAGCTGGCTGTTATTGGTATCCAGCAGGATCTGCCGGTACTCCTCTAACGAAACCTTTAACTGTGTCGCCACTTCCTGCTCGGTCGCGGTGCGTCCCAGCGACTGTTCGACCTGATGCATCGCACCAGCCACCTCACGCGCGTTACGTCGCACGCTGCGAGGCGCCCAGTCACGGCTGCGCAGTTCATCCAGCATCGCGCCCCGGATTCGCTGTACGGCGTAGGTGGTAAAGGCCGTGCCCTGAAGTGCATCGAAGCGTTCCACGGCGTTCAGCAGCCCTATTCCTCCAGCCTGTAGCAAATCATCCAGCTCAACGCTGGCAGGCAATCTGACCTGTAGGCGAAGCGCTTCATGACGTACCAGCGGTACGTAGCGCTGCCACAGCGTGTTTTTGTCCATCACCCCATCGGCGGTATAGAGATCGTTCACTCTGTCTACCCTGCGTTAGTTAAGTTATCGGCACGATTATCTGTTTCTATAGGGACTTTTGATTGGGGGAATAGCGCTAAAAAAGGCGGTTTATTTCATTTTGTTTAAGTAAGACGGCGCATCGCGCCGTTGGAGACGGGATTTAAAGCAAAAAGCGCAGTTTCTCTCTGGTGGCCTGCGGCACCTGTGGCCAGAGCGCGCAAACTTTTCCGGTGATGTGCTGATAGGAAACGCTGAGATCTTCTGCCAACGGCATGCCCTGCCGCAGCTGTACGACCCCGCTATCGCTATCGATCGTCAACAGGCGGTTGATAAAAAGACGCAGCAGATCGCTGCGTAAAAAGAGGCCGTTATCCACGCCGTTGTCGTGCAGAAAACCGTCTTCATTTTCCGTTGTATCAATGTGACAGGCTTCCACCCAGGGATGCGGCGCATTTTCTGCCAGCGGCGTGCCGGTGATAACGCAGCCGCCGTAGCGTGCCTTAACCGCCGCCGCAAACTCCGCCTGGCTGGCGCGCTGCCAGACCCGCGTTTTCACCTGCCTGCCCACCTGCGTACCGGCGATAACGCCCGCAGGCACACTATGCAGCGGGCTGGTCAGCACCACGATAAACTGGATGCGGCGCGAAACAGTGAAGCAGGCGTGCGCCTGCGGGTCGAAGAGTTGCCACAGCCCCTCCTCGCCTTCCTGACGCATCAATGCAAGCCGGTAACCGCGGCTGTTGATCAAATTTTGCGCGGCAGCCGACGCGGGATCGAGCATGGCGTAAACGCGGCTCTCGCCCATGACCTTCCAGCGATTTTCCAGCTTTGCCTGCTCAGTGCGGCGAAAATAGAAAAACGGCAGTTGCAGTTTGAGGTAATGTTCCATGCGTCGCAGGTAATTTTTGCGTTCGTTATCATTAGAGATAAACAGCAAGTCTTCCAGCGGACTGTTGGTTTCGTCGTTGGCGAAGACGGCGCGGATCACCAGATTACGGTAGCTGGTGGACGGACTTAGCAGCGCGCGCGCCGTCAGCTCTTTCTCTTCAGGGAACTTGATCGCATAGCGCCGGGCAATCTCTTCAAAGCTCAGCAGATCGCCCGGTATCAAATCAACGTTGAAGCGCATCGGGATACTCCAGAAATTATCAGTTTTATGCTCACTGGAGCACGATCGAAAGTTATTCATTCGTTATCGGCAATGTGCGGAGATCCTATACGTTATTTAAGTAGGATTAAGTAATAAAGGTGCAAATCCTCTTCACTATTCTACAAGTTGCTCCCGGTAAAAGGCTTGCAGGCAAGCAGCTTTTAAATGCGCGATCCGCGTCAAAGAAAGTTATTTCCAGTAATCTGTTAAAAAAAATGGTGAGCATGCTCACCATTTTCCCTTTTAAGGTAGCCAGATTTTAGCCCATCGCTCAAGTGGCTCGCCTGTCAACATCCACTGACTAAGCACCAGCTCTTTTAACGCATCACCCGTTCGCCATGATGTTTCGCGATCGTCCAGATGCATTTCAATTGCATCTGCCCAGTCTTTAAATCTGTTGCGGACGCGAGTCACAGGCATGTCATAACGATAGCATTCAATATCACTACAAATAACCGGGTAGCCGCATGCTCCGTATTCAAGTAGCCGTAAATTACTTTTACAGCGGTTGAATTCGTTATCTTCTACGGGCGCTAATGCCAAATCCAGATTAAGTGAGGCAAGTTTAGCGGGGTAATCATCAATACTCACACCCGGATGGTATTCATGTATATAAGGCATGAGTTTAGGCGGGCACATTCCCATAAATACCCATTCCACCCGATTGGCAAAAGCTTTAACCACATCGACGATCATCTCAAGATCGCCAGTATGACTCACGCCCCCGGCCCAGCCAACCCGCGGTTTACGACCTTGTCCGCGCAGACTGACAAGATTGCTCCACTTATCGCAAGGCAGACGGTTTTCAACAATTTGAATATCGTGATGCGCTCCATCGAATCTGTTAGCCAACGCGGCCGTCGATACAACAAATCGGTCCATCATGCTCAAACTTTTACGGATAGATTTAAGAATATCCTTCGGCATATCGGCACGATGCACGCTCTTGACCGGTAAATTTGGCAGATAATCATCTAATTCAAATACCTTGAAAGATTTTATGAATTTAGCAACCCTCGCGGCCCATTCATGAAACTCCGGGGTAATTTGACGTTGCAAAACCAAACTATCAGCATCTAAATGAGAAAGTTGAGGTATGTTAATTAAATATTGAGAGAGATTGCCCTGGATAAGGCCCGCATCACGCATTGCTTCAAAGGGTTTTATGATACGGTAATTACCGCAACCAGTAAGGTCAGCCATAGTTGCCACGACCTGGGGTGCAGGTTTCCAGAACACAGGACGCCATGTAAAAAGGCTGTCTGACATGAGTTCAAAACCCTCGCCAGATAATGACAGGCAATTATTGTATGCAGGATCGTTGGCTATCAACGGTAACCATTTTTCATACATAGCATCCTGCTCACTGGTAAAACGTTTATGTTTTACTTCAACCGTTGCAGAGTCAACTTTTTTCTGACTTACGCTGCCTTCATGCATTACATGTGCATAGGGAGTCCAGACAGTTAAATACCCTCTCTCTCTGACTTTCAGACAGAAATCAATATCATTATATGAAACACGGAAATTAATTTCGTCCAGTCCACCCACTTCTTCATAGATATCTTTACGCACCATCATACATGCCGCTGTAACAGCGGTATAATTTTGATCTGCAACCAGGCGATAAAGATACCCTGTTTCGTCACCCGATCTCCCGATGAAAGGATGTTCCGCAGGCCCGCGAAGACCCAGCACTACGCCAGCATGCTGAATACGACCGTTAGGATAGAAGAGTTTTGCGCCAACAATACCCACTTCCGGGCGCATAGCATGATTAAGCATATTCTGTAACCAATCATTCTGGATGATTGCTGTATCATTATTGAGTAGAACCAAATACTCACCCAGTGCTTGCTGTGCCGCCATATTATTCATTGCTGAATAATTAAAGGGTTTTGGATATGGGATCACACGTATGCGGCGTGGATCTATTTCAGAAATACCTTTTAACCATGCCAACGTTTCAGGCAGTTCGCTGTTGTTATCAACAATCAAAATCTCGTAATTTAGGTAACTTGTTTTTTCCATTAACGTTGTAATACATGTTATTAATAATGGAAGTTGGTCCTTGGTTGGGATGATAATGGAAACCAAAGGATTTTGCTGAACATTATAATGCAAACGCCACACGCCAGGCATATCTGAAGTAATACTGGCATCAGTAAAACCTCTGTTATTAAGATGTTTTTTTATGACAGACTTTTGATCATCATTATTCTTTAACGTATAGGATTCGCGCTTAAATGTAGGTTCTTCTAAATGTCCAATAGTCTGAATTCCGTAATATTCAATAAGCCGTGTAATATATTCAAACTGCATAGCCTGAGGATAGTCAGCAGTGAACCCTCCCAGTGAAATAAATACCTCTCGTTTAAAAATCCAATTCTCAGCCATAATGGAAGGCAGGCTAAGTAAGAGGTCGAGATTGAATTCAGGATGCAAGGCGACACTGGTCATGCCATCATTATCATTTAATAGCATATCAGTAAAAATTGCCGCACAATTATTTGCCAATGGCAATTGCAACTCTGCGACCAATGCACCGCTTTGAGTGAAAGACTCCCCGGCATTCATTACGGTAAACCAACCACATTCACTATCCTGAATTAATTGATTGATACTATTGGCAATCGCATCAGGATGAACATTCATTATGTCCACTGACTCATCATTCAGGTCAGAACCATTAGTATTAATTACAAAAGGGATCAGCTTAAGCATTTGGTTCTGATCGTTATGTAATGCGATATTTTTTAGCGTCTCATCATAAGCCAGCTTTTTATCATCGACTAAAATTACACAAACAACTGACGTTACAGTAGTGTTTTTAGACTGGTAGTCTTCGACAAATTTTTCCTGAATTGCACTGAGCGTTCTTTTTTCCAACCATGCCTCAATACCCCTGTCCGTTTCATCAACTTCATTGATATTGATATTTTCTGTACGCATAAAAAAGGAAATGTTTTCTGTAATATCTCTCATTTCATGCGTACGGCCATCACTGACAACTTTTATATTAGTTTGACCATCACTATCAGGATGAAAAGGAAGAGTTAGCTCGCGATTAAAAACGCTATCGATAACTAATTTCTTTACCGGTATATCATTAATGAATACAGTCGTGTTAAATGGGAAGTTATCATACTGCTGACGTTCAAGCACAGAGAGATTTAATCTTAGAAAAGAATCCCCGGGTTTTACATCATCAATTGATGCGTTCATTGTAAAACAAGCACTGTCGCTCATCATAAACCAGTCTTTTCCGGGATTTCGTACCACTCCCCTGGCCGGAGTAACGTTAAGTGCATCTGATGTCCACAGGGTTTCACCATTAGCCTTATTATTCAATGAGTTTTGAATAAATGCATCTACATCATTATACTTAAGCAACGAAAGAGCCGCTCTCTCTCCCGCACGCAAAACCATGCAGCCAATTTCGTTTCTGGCCAATTTTTTTATTGCGCGTGAGATCTGATGAGCACTGCCCGGCAATTTTCCCTGATCTGCATCAATCAGTAATGTGACTCTGTGACGTGCGGAAACATTCGCTGCTCCAGACTGCCAGTGTTGCCAATCCACATACTCGTTTCCGACAGTCTGACCGCTCAACGTATTATCGATGATTGAAAGCCGACAGAAAGAAAACCTCTTCTGCATTTTCGAAAAAATATTACGCTTCTCTTCAACAGACGTTTTCTGACCAAAAATGACAATATCAAGTTTGGGCTGTTTAGAAATAGCATCGGCAACGCGATTAATTGACTTACCATCCTGGTAAATGCCGTGTAAAAATTTTGTACGTTCTTTCTGAGCTATTTTGCAGCAATCTTCATGACGTTTAAAAGCATGGCGTATGTGATTTAAAAATGTTTTATCATCGCTAAACTCTAATCCAATATCACGCCAGGCATTTCCAGGAGCATCAGGATTATAATCCCAATGAGATACCTTTTCTGTGGCAGAATAAAGAATAATTGGGCGATCAAGCGTCATAAACTCATAAATCAGTGAGGAAGCATCAGCTATCAAAATATCTGCTTCTACAAAACTTTCAGCGATACTGGCCTCAGGATTATCAATAAGTTCAATCAATGGATCGTCAGCACACTGTTCGCGCCACTGTTGCATAAGCTGACGGAAGATATCCTTATTGACAACAAAGCCGTGCTCATGTTGGACAATGGCTGGATGAGGTTTGATGATAATTTTGGATTCAGGATATACAGAACGTACCAGTGAAACAACACGCTCACCAAAGAACACTGCTGAGCTAATTTCAGGATTATATGTGGGTGCAAAAAGAAAAGTTGGATTAAGTTTATCCGCAACTTTTTTCTCAATTTGAAAAACCTGGTCAACCCATGAGTTTCCGGTTATCAGAAATCCTTTACGCGGCTGGACATCAGAAAGCAAAGTATCTTCAATATCCCAGGGGCTTCCACACATATAATCTGCAAAATTATATTGACTTTCGGCAAAGCCATAACGTGTAACCGACCCATGACGCATTCCAATAAGCAGCACGTTATTTGCATCACAATAGTCGCGCCAGTATTCAACGGACCAGCCATCAGCTACTGCAATAACATCCGGACGCCATGATATAACCTCATCAACTGATAAAGTTACTATGCTATTTTCAAATAATTCTGAAAGTGGCTTCAGGGAACGAAAATGAAATGGCATACTACCAAAACATGCCAGCTTTAATGTGCTATTTTTCTTTGGATGAGCACTCCATACAGGCAAATTAAAGGTTAGAAAATATTTTTCATCTGCACTTTCTTCGACCTTCCCCGTATAACTTCCTTTGTATTCAAGCCCAAGCATTTCTGACAATGAAATATCACCTGAGCGTTTTTCTTCATCAGAGACAACAACCAACATGCCATCTTTTTTAAGTAATTTTGTTGCTTTTAGAATAGCTCTAAGTTGTTTTTTTTGACTATTAAATCCCTTTAACCCATCAGAAAATAAGACACAGTCATAGGTATCTTCACATTCGAAATGGAAAAAATCATTATTCACTAATGAAACATTATTGACATTATTTATAGAAATTTTTTCTTGCACATGGCTTAAACATGGCAAACGACTATCCAATCCCACAACATGCTCAAAAATAGCTGAAGCGGTGATGCAATTGTCACCATACCCTATATTTATATCAAGAATGTTTTCTTTCGCACACTTAAGGACGTTGAATATAGTTGATAGCGTCAAGCAGGAATCTTCATCAATGCTTTTCGAAACTTGAGTGTCAATATAGCCATTAGTTAATGAATGCATTGTTCCTCCAACCATCATTCATGATTTTTTTCGCCATATCCAAATCCTGAATAGTATCAATATCAAACGCATTGATATTGCACAGTGGAATAGGTAAAAAATCATTTAAGGACTGATATACAAAAATCTGTTCATTAACAACCATATTCGTTCCAATAATAGCAATACCAGTCCATTCCAAGTTAAATGAGGTGTCACGAGTAAAACCAGTGACATTCATACCTTGTGAATCAACATTAACACGTACGCCATCGCTGGTTGTAAATGATGATACGCCTATAAGATGCTCAAAATCACTTGTTGCAGCCATAAACTTATTAAAACTTTCATCTTCGATAAGTGTATCAGCATCAATGATTAAAAATCTCTCTTTCAGATGCTTTGAAACCCGCCAGATACTTTGCAATGTATTAGTTTTCATGTAGTCCGGATTACGGACAATTATACAATCTGGACGTATTTTAATTGCTTCCTCGATCACATCCTCTTCCTGAAACCCTACCACAACCCAAACATTTTCAACGTCTGACAGTCTTTCCAGGTGATAACTTAGCAATGTTTTTCCAGCAACTTCTATAAGACACTTGGAGCGATTAAGCCCCAATCTGGAACCAATTCCAGCCGCGCTGATTACAACGTTTTTAATAGGCGACATAATGAGCCCTCATCGTAAACGATAAAATCACTGAGTTTGCAAAGTATATTGTTGGGTTTATGCGTCGCCCCGAAGGCAATTCGCCAGTCTGATTCTTCAAACATCGGCACGTCGTTCATGCCTTCGCCTACAGCAACAATACGGTCGAAATTTTCACGTAAGCTTCTTACCGCATCAGATTTGTTAAGAATATGGCTTATACCGCATAACTCTCCTGCTTCATTTAATCGGGCAGTAGAAGTAAAAGCGTTGATACCCAGCTTTTCCAGAAGTGGTTTAACCCAAATATCAAGGTTGCCTGTAACAACAAAGCATTGCCCTGGGCGCTTAATTATGAAATCTAATATTTTCGTCTGAAAATTCACTTCCTTTTCCAAAACTTCATGAATCCAATCAATATTAGCATCTTTTAACAATCTTACGCGCAGCTTAAATGATTTTTCAAAAGGTAAGATCCCGGCAATAGTTGCCTGAGTCAAAGCAGATATTTCATCATCAAGCCCAACCGAGGTAGCTATCAAAGGTAATAGCTCCTGTTTAGTTAATGTGCCATCAAGGTCAAAGCAATAAGCCGTCTTCATAGCGTCTCACTCCTGCATAGCAGACTATATTTTTGTCGAGTCTCTTTACGTTTTTCCAAATCATCGGAAAATAATTTCTTCCAGGGTTGCATGTAAAAAACATCATCAGCACATGCTTTTTTTATAATTTCATTCAACTCATCTTCAGTGCGGTAAATTGCGGAGTAGTTATAATTAAGTTCTTCTGAAAAAACATCCTGAAGTGTTAACCTGACACTTATTGCAAGCGGCTCTCTTAAATAAATTCTTCCATTTTTCGCGCAAAGACTAACCGCTTTTTTTAAAACTTGCAGACAATCATTATCGTTAAGGTACATTAACACCCCAGAAATAATCACAAATTCATAAGGTGGCGGAACAATTAACTTCTTCTCTTCAAGCTCGGTTACAGACATAACTTGAAAATGTGTCTTTTTCCCGTTTTTAACGTTAATTTTTTTTGCTTTTTCGATTAATGATGCGGAAAAGTCTATCCCCAGATAGACGGGTGGTTGCGTTTGATCAGCAAAGAATTTTGCCCAACGTCCAATTCCACATCCCATGTCTAACACGCTTTCCACGCAGGAAATTCCCGGGAAAGAAGCAAGGGTTGCTTTTTCGGCAACATCTCGCTTTTCAACCAGTTCGGGCTGTTCATCCTGATACATGGTTGCACTTAAGGGATTGATATATGAACCCAGTCCTCGAGCATCGAAAAAAGCCTGCGTTGACTTATAGTCGATATCGACTGCTTCTTCATTAACCCTTCTACCCTTCGTCATAGTAAAGCCCTTTAGAAACTCTATTGATGGAATTCTATGCGCACATACGTTTCACCAATGACTTGATAACAGGCTTTCTTTATGGGTAATTAAGTCAATTAAGCAAAAAAATCCACTGCACAACAGGGATGCTTGTCAGTTGAGCTTTTCGGAACGCCGCGCGGGCTGAGGACAATATCAAGATGTGAGACGAGCTGATTCATGGAAAGAGAACAGAAGAACGCCTGCCGGTAACGGCCAAAACCATCATTTCCATGGGCAGGCGGCGTTTACGTATCTTAACGACCCCGTTATCAGCCAGACACTCATCAACGAGTTCAGGCGAATGCAGGTCAGAGAGAGAGGAGAACTCTTTCGGTGAGAACTTGAGAACAGCGTCGAGGGCCTGGCTGAGCAGCATAAAAAAATCCGTAATCCTCTATGAGAGATTACGGATTTCACACAGCCACTGAATCGTTCAATCGATCTTTTAGTCTTAACTGATCGCTATTACTGCATAGTAGTGACTTTTATCTTGACTGAAATTGAAAAATTAACGCAGCAGGGACAGCATGGTCTGCGGAACCTGGTTGGCCTGAGCCAGTACGGACGAGCCGGCCTGCTGGAGGATCTGCGCACGTGACATGTTCGACACTTCCGTCGCGTAATCCGAGTCCTGAATACGGCTGCGGGCTGACGACAGGTTGTCCACCGTGTTGTTCAGGTTGGTGATGGTTGATTCAAAACGGTTCTGCGACGCACCCAGCAGGCTGCGCTGTGAGTCAACCGATTTGATGGCCGCATCGATATCGGCCAGCGGCGTGCTGCCTGATGCCGTACCGGATGCGCCACCGGTGACCTTGCCTTTCAGCACGTCAAAGCCGACCGCTTCAGTGGTACGTGCGTTGCCGTTAACCGTGTCGGTGCCTGACGCCATGGCTTTGGTGTTCAGTGCCGTGCCGCTGCTGAGACCGGCTGCCGCCAGGTTGTAGCTGTCGCTTTTGCTGATGGTGATGGCGATCTTCTCGCCGTCTTTTGAACCCACCTGGAAGTTGTAGTCGGTTGAGCCCGAACCGGTGTTCAGCACCTTGATGCCGTTAAAGTCGGTCTGCTTGGTCACGCGGTTGATCTCTTCCATACGCTGGTTAACTTCAGCCTGGATGGAGTCAATATCGGATGCAGAGTTGGAGCTGTTCTGTGCCTGAACGGTCAGGTCACGCACGCGCTGTAAGTTGTTGTTGATTTCTGACAGTGCGCCTTCAGCGGTCTGTGCCAGCGAGATACCGTCATTGGCGTTACGCGCCGCCACGGTCAGGCCGTTGATGTTGGAGGTGAAGCGGTTGGCAATGGCCTGGCCCGCTGCATCATCCTTCGCGCTGTTGATACGCAGACCGGAAGAAAGACGCTCGATCGCAGAGCCCAGTGAAGCCTGAGATTTGTTCAGGTTGTTCTGTGTGGTCAGAGACAGGGTGTTAGTGTTGATCACTGCCATGATAAAATTCCTTAAAAGGTTGGGTATGGGTCAGGTTTCTGGCTCATGGCCGTACCGCCTTCAATAAAATTATCGTCACGGCGAAAAAGATCTTTAGGGGTAAACAGCAGAATTTACGGGAATAATGCCGGAAATAACCGGCGCCGGCGTCATGCACTTTTCGGAGGGACATCAGCGGGCGCCCTTGCGGCAGCCGGTATGCGTATAAAAAAAAAGAGCCTCATGATGAGGCTCTTTTTGCGAATCACGCGTATTAACGCAGCAGGGACAGCATGGTCTGCGGAACCTGGTTGGCCTGAGCCAGTACGGACGAGCCGGCCTGCTGGAGGATCTGCGCACGTGACATGTTCGACACTTCCGTCGCGTAATCCGAGTCCTGGATACGGCTGCGGGCTGACGACAGGTTGTCCACCGTGTTGTTCAGGTTGGTGATGGTTGATTCAAAACGGTTCTGCGACGCACCCAGCAGGCTGCGCTGTGAGTCAACCGATTTGATGGCCGCATCGATATCGGCCAGCGGCGTGGTGCCTGACGCCGTACCGGATGCGCCACCGGTGACCTTGCCTTTCAGCACGTCAAAGCCGACCGCTTCAGTGGTACGTGCGTTGCCGTTAACCGTGTCGGTGCCTGACGCCATGGCTTTGGTGTTCAGTGCCGTGCCGCTGCTGATACCGGCTGCCGCCAGGTTGTAGCTGTCGCTTTTGCTGATGGTGATGGCGATCTTCTCACCGTCTTTTGAACCCACCTGGAAGTTGTAGTCGGTTGAGCCCGAACCGGTGTTCAGCACCTTGATGCCGTTAAAGTCGGTCTGCTTGGTCACGCGGTTGATCTCTTCCATACGCTGGTTAACTTCAGACTGGATGGAGTCAATGTCGGATGCAGAGTTGGAGCTGTTCTGTGCCTGAACGGTCAGGTCACGCACGCGCTGTAAGTTGTTGTTGATTTCTGACAGCGCGCCTTCAGCGGTCTGTGCCAGCGAGATACCGTCATTGGCGTTACGCGCCGCCACGGTCAGGCCGTTGATGTTGGAGGTGAAGCGGTTGGCAATGGCCTGGCCCGCTGCATCATCCTTCGCGCTGTTGATACGCAGACCGGAAGAAAGACGCTCGATCGCAGAGCCCAGCGATGCCTGAGATTTGTTCAGGTTGTTCTGTGTGGTCAGAGACAGGGTGTTAGTGTTAATTACGGCCATGATAAAATTCCTTAAAAGGTTGGGTATGGGTCAGGTTTCTGGCTCATGGCCGTACCGCCTTCAATAAAGTTATCGTCACGGTGCAAAAGATCTTTAGGGGTAAACAGCAGAATTTGCGGGAATAACGCCGGAAATAACCGGCGCCGGCATCATGCACTTTTCGGAGAGACATCAGCGGGCGCCCTTGCGGCAGCCGGTATGCGTATAAAAAAAAAGAGCCTCATGATGAGGCTCTTTTTGCGAATCACGCGTATTAACGCAGCAGGGACAGCATGGTCTGCGGAACCTGGTTAGCCTGTGCCAGCACGGACGAGCCGGCCTGCTGGAGGATCTGCGCACGTGACATGTTCGACACTTCCGTCGCGTAATCCGAGTCCTGGATACGGCTGCGGACTGACGACAGGTTGTCCACCGTGTTGTTCAGGTTGGTGATGGTTGATTCAAAACGGTTCTGCGACGCACCCAGCAGGCTGCGCTGTGAGTCAACCGATTTGATGGCCGCATCGATATCGGCCAGCGGCGTGGTGCCTGATGCCGTACCGGATGCGCCGCCGGTGACCTTGCCTTTCAGCACGTCAAAGCCGACCGCTTCAGTGGTGCGTGCGTTGCCGTTAACCGTGTCGGTGCCTGACGCCATGGCTTTGGTGTTCAGTGCCGTGCCGCTGCTGATACCGGCTGCCGCCAGGTTGTAGCTGTCGCTTTTGCTGATGGTGATGGCGATCTTCTCGCCGTCTTTTGAACCCACCTGGAAGTTGTAGTCGGTTGAGCCCGAACCGGTGTTCAGCACCTTGATGCCGTTAAAGTCGGTCTGCTTGGTCACGCGGTTGATCTCTTCCATACGCTGGTTAACTTCAGCCTGGATGGAGTCAATATCGGATGCAGAGTTGGAGCTGTTCTGTGCCTGAACGGTCAGGTCACGCACGCGCTGTAAGTTGTTGTTGATTTCTGACAGCGCGCCTTCAGCGGTCTGTGCCAGCGAGATACCGTCATTGGCGTTACGCGCCGCCACGGTCAGGCCGTTGATGTTGGAGGTGAAGCGGTTGGCAATGGCCTGGCCCGCGGCATCATCCTTCGCGCTGTTGATGCGCAGACCGGAAGAAAGACGCTCGATCGCAGAGCCCAGTGAAGCCTGAGATTTGTTCAGGTTGTTCTGTGTGGTCAGAGACAGGGTGTTAGTGTTAATTACGGCCATGATGTGTTCCTTATAAATGAAGAGTGACCCGGGCTGCTGGCCCAGGGCCATTAACCGTTAACCAGGTTATCGCCTCATTTCGAGGAAACTTTATTTTTTATTTTTAGCAAAGCGTCTAACTAGACCCTTTTCTCACGTCTGTTTGCCCCATTGTTTTTTTTAAATGCCCCTAAGATTTACTCAGTCACTGCCGATACTACTTGCAATGATGGTGAACGAACTAAGGATTATCTATGGCAAGTGTAAGCTCACTCGGTGTTGGAACCAGTCTTGATCTCAGCTCGCTTTATGACAGTTTGGAAACAGCGGAAAAGACCCGTCTGACGCCTATTACCACGCAACAGACTTCATATAAGGCTAAACTGACTGCCTGGGGCGTTGTACAAACTTCATTAGCTAAGGTTCAGACCGCAGCGGCGGCCCTGAAAGATACCTCGTCAATTGCCTCAACAAAGGTGACCAGTACTAACACCGCGTTTAGTGCTTCACTGGCAACCACGGCAACTGCCGGCAGCTATTCAATTGAGGTTTCACAATTAGCGAAAGCACAGTCGTTGCTATCCAAATCAGCGACAAGCAGCTCTGCGGATCTTGGTGATTCCAGCCTGAGCTCACGTACGATTACTATTGCTCAAACCGGCCAATCTACTCCTCTTGAAGTAACATTGACCAGCGACCAAACCAGCCTGTCGGATATTCGCGATGCGATTAATAAACAGCAGGGTAGCGTCACTGCGAGCATAATCAAGTCGGATGACAATACTTATTATTTGTCGCTGACCTCGCGTGATACTGGCACCGCGAACGCCATGACCGTCACAACAACGGATAGCGCGCTTTCAGCTTATATCAGCTATGACGGAAATGCTTCAAACACCAGCAATGGTATGACACAAAAAGTCGCGGCCGCTGATGCTAAGCTCAATATTAATGGCGTAGATATTACCCGCAGCAGCAATACCATTACCGATGCGCCAGAAGGCGTAACATTGTCGCTGACTGCAACGACTGCGACAGATAAACCGGAAACGTTAACGGTAACAAAAGATAATTCGCCAATGACAACGGCGGTGCAGGCGTTTGTGGATGCGTATAATTCGTTGCAGACCACGATCTCGTCACAGACGAAATATACCGCTGTCGATCAGGGAAGTACCACACAAAACACCAGCAATGGCGACCTGTTGGGTGATGGCACACTGCGAAATATTCAAACGAGCCTGCGCTCAATGCTGTCAACCAGCCAAAGCGGCGGTGACTATACGCTTTTATCACAGATAGGTATCACACAGGACGTCGATGGCAAATTAACTGTGGATAGCACTAAGTTAAATAAAGCGCTGGACGAAAAACAATCAAGCGTCATCAGTTTTTTGTCCGGCGATGGAAAAACAACCGGATTTGCCACACAAACAAGTAATTTGCTCGACAAGATTCTGGGCAGCGATGGGGCAATTCAAAATGCGCAAGATGGTATAAATAGTTCACTGAAACAGCTGAGTGAGCGCTCGACGGCGATTACTGCGAGCATTACAGCGACGATGGCCCGTTACAAAACACAGTTTACTAATTTAAGTACGTTGGTATCGTCGTTGAACACGACTGCTGCTTATTTGACGCAACAGTTTAGTTCGTCAAGCTCATAGTTGAGGAAGAGATATGTACGCGAAGACAGGAATCCAGGCCTATGCCCAGGTGAGCGTGGAAAGCGCGGTATTAAGTGCAACCCCTCATCAACTGGTGGTGCTTTTGTTCGATGGCGCGCACAGCGCCATGAAAAAAGCGGCCATTTTGATTGAGCAGGGAGATATTCAGGGCAAAGGGCAGGCTATTTCCAAAGCGATTAATATTATTTCTAACGGGCTGCGCGCAGGCCTGAACCATGAAGCGGGTGGTGAGATCGCGGGGAATCTTGACGATCTTTACGAATACATGACGCGACGCCTGCTGCACGCCAACTTGCATAATGATTTGAATGCGATTACCGAAGTTGATTCGCTACTGGCAAATATTTCTGACGCATGGAAAGAAATTAGCCCTACTCCTTAACCTTTGCAGGATACATTCTGATGAATGGTAATGTCGAAATGCTTGTAAACTATCAACAGCTTTTGAATATGAGCAAGTCTATGCTCTCTCTGGCCATTGAAGGTAAATGGAACGATCTCATTGATTGTGAAGTTGATTATCTTCAGACCGTTGAAAAAGTGACGCATAATGAACTGCCTGCTTCCCTGCCGCAGGGTTTGCAAAGCCAAATTCGACTTGCCGTCAAAGAAATTCTTGCAAATGAAAGTCAGCTGAAAACGCTATTAACCGGGCGAATGGATGAGCTACGCGGTCTGGTTGCCAGCAGCTCGCACCAGCGTAATATCAGTACCACCTACGGAAGAATATCCGGCAACGTTCTGTTTCCCGAATGATTTAACGCGTTACCCCGCCTTTCGGGCCGAGAAGAAAAATATTTTTCGTCGGCCCGCGCTTTTTCCCGCCCCTGCTCCATACTTCAGATCCCGTTAATTGCTGGAGCCTGGACGCATGCATAACCCCACGTTATTACAGTTTTTTCACTGGTATTACCCGGACGGCGGCAAACTCTGGCCGGAAGTGGCTGAACGCGCCGCGTGGCTCGCGGAAACCGGCATCACTGACGTGTGGTTGCCGCCCGCCTATAAAGGTGAATCCGGCGGTTACTCGGTGGGTTATGACACTTACGATCTGTTTGACCTTGGGGAGTTTGACCAGAAAGGCTCCCGCGCCACCAAATACGGCGATAAACAGCAGTTATTAGCAGCGGTCGATGCGCTTAAAGCGCAGCAGATTGGGGTGATTCTGGATGTCGTCCTCAATCATAAAATGGGCGCCGATGAGAAAGAGCGGATGTTAGTTAATCGGGTAAATCCGGACAACCGCGAAGAGATTGCAGAAGAGGTGATCGAAGCCGAGGCCTGGACACGTTTCACCTTCCCGGTGCGGGACGGTAAATACTCCAGATTCGTGTGGGATTATAAGTGCTTCAGCGGCGTCGATCACATCGAAAATCCGGATGAAAACGGCGTGTTTAAAATCGTCAATGACTATACCGGTGAAGGCTGGAACGATCAGGTCGATGACGAACTGGGCAATTTTGACTATCTGATGGGCGCCAACATCGATTTCCGTAATAAAGCGGTTACCGAAGAACTTAAATACTGGGCGCGCTGGGTAATGAACGAAGTGCACTGCACCGGTTTTCGACTTGATGCCGTTAAGCACATTCCTGCCTGGTTCTATAAACAGTGGATCGATCACATTCAGGAAGTTGCCGAGAAGCCAATGTTTATCGTGGCGGAGTACTGGGCGCATGAAGTGGATAAACTTCAGCACTATATTCACCAGGTCGACGGCAAAACCATGCTGTTTGACGCGCCGTTGCAGATGAACTTCCATATCGCCTCGCAGGAAGGCGCGGGTTACGACCTGAGCCAGATTTTTCACAACACGCTGGTGGAAAAGGATCCGTGGCACGCGGTAACCCTCGTCGCCAACCACGATACGCAGCCGCTTCAGGCGCTGGAAGCACCGGTCGACGCCTGGTTTAAGCCCCTCGCCTACGCGCTGATTTTGCTGCGCGAACAGGGCGTACCGACTGTTTTCTATCCCGATCTGTTTGGCGCCAGCTATCAGGACAGCGGCAGCGATGGCGAAAACTGTCAGATTGAGATGCCTGCGATCCCGGCGCTTGAAGCCCTGATCCAGGCGCGTCAGCGTTACGCGCACGGCGTGCAGACCGACTGGTTCGATCATCCTGACTGCGTGGCCTTCGCCCGCAGCGGCACGGAATCGCTGCCGGGCTGCGTGGTGATCATGTCGAACGGCGACGAAGGCGAAAAAACGCTGCCACTCGGATCGGATCTGGCCGGGAAAACCTGGTGCGACCTGTTGGGACATCGGCAGGAAACGGTGACCGCCGACGCGGAAGGCAACGCGCTGTTCCGCTGCAACGGCGGCAGCGTCAGCGTTTGGGTGATTCAGGCATAAAAAAAGCCCGCGCTTGCATGCGCGGGCGTTTTACATTTAACGGATCAGGATTTCTGATTTTTTCTCATCGCCTTCGGGTGCGATTTTTTGTTTTTCACCGTCGGTTGCGCGTCTGCCTTTGGTGCGTTGTTGATGTCATCCAGCGCCGTCTGACACTCTGACGTGGGCTGCGACACTTTTTCAAGCACCAGCTTATCGTAATGCAGCATGCCGCCTTCCAGTTCCAGCGGCATCACGCGCACCTGATTGTTGACATTGACCCACTCGTCATCCAGGCGCGTCACCTTGCCCGGCTTGGCAATCACCCGCTGCCATTGACGGCAGTCAAGCGTATCGCCCGCCGGGGTAATAATCAGTGAGGCGATCGCTTCGCTGCTGACCAACCCTTTCTGCGGCCCTTTGCTTTGCCAGTTTCCGACAAGCGCCGCAGGCGGCGGCGTTTTTACCGCGCTTTGATAATTTGGTATCTGCGCGCAGCCCGACAGCGCAACCGCTGCGGCGGTCATAGCAATCCACTTTTTCATTTTCAGTTCCTGACTCATCCACCAGGCGCTACGTTATAATGTCTGCCTGCGTACCGCAAGCGGCACCGCAACAGCCAGGACTATCCTGTTGAGCACGCTTCAATATTTCCGCGCCGTCTAAAGTTCACCACCCCATTTGCCGATAACCAGTTGCAAAGCAAAAAAATAGCGACGGTGAATATTAACGCACCGTAATTATCGATAACCGGGGAAGTATCTATGCGTCTGACCATTCGCGCCCGCCTGATTGGCATCGTGGGCCTGCTGTGCGTTCTCCTTATTGTTTCCGCCGTTTGGGGAATTATCGGCCTGCGCGCCGCCGACCAGCGCGCTGCCACCACCTACCGTACCGAACTGTTGCCCTTACAAACCACCTCACGGCTGTTTCGCACCGCTCAGCTTCAGTCCGCCACGCTTTTTGAGGCGCTGCGCTACTGGACAGATCCCGCTGAAGTCGATAAACGTCTGGAAAAAATCAGCCGTTACGCCGACCAGATCGCTCAGGATCGCACTCGCCTGAATGCAATGCCGCGCATTCCCGGCACCGAAGCGCTCAGTGCGAAGCTGCTGGATGAACTGAATGTTTACCAGGCTGCGCTGACGGAAGCGGGCAAGCTGCTCAAAGCGGGCAACCCTTCCGGCGCGCTGGTCATTATTGAAACGCAACTGCGCAGCGGCAGCGAAGCGCTACAGGCGGATATGGACAGGCTTGATGCACAGATGCGTCAGCATGCCGGAAAAAACTACGAGGAGAGCGCCAGTTCTTATGCGCTGGCGCGTAACAGCCTGATTGCTATCCTTGCCATCGGCCTTTGCCTGGCGCTGGTGGCCGGCTGGATGCTGATCCGCTCCATTGCGCGGGCGATTACCGCTGCGCGTCGCTTTGCGGAGTCAATCGCCGAAGGCCAGCTCAATCACCACGTCACCCATTTCTCTTCCGATGAGATGGGCGAGCTGATGCGCTCTCTGGCGACCATGGACGTCAGGCTTGCAGAGATTGTCCGCGAGGTGGGCGAAAGTGCCGGGGCGCTGAATGATGCAGCCCGCCAGATGGCGGCGGGCAATGATGACCTCTCCGAGCGCACCCATTCTCAGGCCAGCTCGCTGGAGCAGACGGCGGCCAGCATGGAGCAGATGACGGCGACGGTAAAACATAATGCCGATAACGCCGCGCAGGCCAATGAGCTGGCGGTAACGGTGCGTGAACAGGCGCAGCGCGGCAGCAACGTATTGCAGGAGGCGGTGGGCGCCATGCAGGAGATCGAATCCTCCAGCAAGCGCATTGCGGATATCAACCGGGTGATCGATGAAATCGCCTTCCAGACCAACCTGCTGGCGCTGAATGCGGCAGTGGAAGCGGCGCGTGCCGGCGAGCAGGGCCGCGGCTTTGCCGTGGTCGCCTCCGAGGTGCGCCAGCTGGCGCAGCGTTCTTCAAAGGCCGCGCAGGAGATCAAAGAGCTGATTCAGGCGAGCGTCAGCAAAGTGGATACCGGCAGTTCACTGGTGATGCGCTCCGGCGAGATGCTTATGGAGATCAACAACGGCGTTGCCCGCGTGGTGGATATTGTCGGTGAAATCGCCATTGCCAGCCGCGAACAGTCAAGCGGTATCGATCAGGTGAACATTGCGGTAACCCAGATGGACAGCGCCACGCAGCAGAATGCGTCGCTGGTGCAGGAAGCCACCGCCGCCAGCCAGACGGTGAGCGAACACGCCGGACTGCTGGTTGAGAAGATGTCATTCTTCCGCCTTCAGGAAGGCGTGCCGCAGGCCGCTGAAGCGCATGCGATCCACGCAACGCTCACCCCGGCGTGGAAATAAGGAGCGGACATGCGTAAAACTACCCTGCTCGCCCTGATGCTGTCGCTGCCGCTGGCGGCGGCGGCAGATACCACCCTGACCATCGCCACCATCGCCAATGGCGATATGACTATCATGCAGCAGATCGCCTCGCGCTATGAGCAGAGCCATCCGGGCATACACCTGCAATGGAAAATCATGAGCGATGCCGAGCTGCGTAAAGAGAACCTGGCCGCGATGAGCAGCGGTCAGGCCGGTTTCGACGTTATCACCGTTGGCACCTATGAAGCGCCGCTGTGGGGACAAAAAGGCTGGCTGACGCCGCTCAACGCACTGCCCGCGGACTACGATGCAGACGATCTGTTGAAACCGGTGCGCAAAGCGCTGTCATCGAATAACACGCTTTACGCCCTGCCCTTTTATGGCGAAAGCAGTATGACCTACTACCGCAAAGATCTCTTTGCGGCAAAGAACCTCACCATGCCTGACGATCCCTCGTGGAGCGATATCAACCGACTCGCCGCAAAGCTGACCGATCGGGCAAAAGGCATTAACGGGCTCTGCCTGCGCGGCAGCGCGGGCTGGGGCGACAACGTGGCGCTGATCACCACGATGGCCAATGGCTACGGCGCACAGTGGTTTGACGATCGGTGGCAACCCATGCTCAACAGCCCCGAATGGCGCGAAGTATTGCAGGATTATGTGCAGATGGTGCGTGACTACGGGCCGTCGGATACGGTTAAAAACAGCTTCGGCGAAATTCTTCGCCTGGTGGCGCAGGGGAAATGTGCGATGTGGGTGGACAGCACCGTTGCCGCTGGCATGCTGGTGAATCCGCAGATTTCGATGGTGGCGGACAAAATAGACTTTGCACCCGCGCCGGGCGAGCTGACCCGCAACGGATCAAACTGGCTATGGGCCTGGGCGCTGGCGGTACCGACTAACGCGCCCAACAAGCAACAGGCGGTTGAGTTTATCAGTTGGGCCACCTCGCGCGCCTATATTAAGCAGGTTGCGGAAACCGTGGGCTGGGGTGCGGTGCCGCCGGGTAGCCGTAACTCCACCTATGAACAGGCTGACTACATCAGACTGGCGCCCTACGCCAAACGCGTGAAGGCAGCAGTAGAGAGTGCGTCCGTTGAGCAACCCACGCTGGGGCCGGTGCCTTATCAGGGCGTGCAGTACGTCAGCATTCCCGGCTTCGATCGCATGGGCAATGCGGTTGGCGAAAATATTGCCGCGCTGCTGGCGGGTAAGCTGACGCTGGATGAAACGCTGACGCGCAATCAGCAAGCGGTCACGCAGATTTACGCCGAAACGGCGCGTTAAGCCGACTGCCGGACGTCCGCGACGCGTCCGGCATTTCAACCCGGCTTTTCAGCGTGTAAACTGACGCCTTTTCTCCTGTCAGGTTCCATGATGAAAACCATTGAAGAGTATTACACCCTTGCCAAGGCGCTGTTTCTTGAGGCGTGCCCGGAGATTAAAAGCGCGATAGGCGCTCTCACTGAAGCAGACGCCGCACGCGCAGGCCTGACGCTTGCTCAGCTCCGCGCGCTGCAAACCGATCGTGCCTGGGCCGCCTGGACCCGTGAAAGAAAACTCGACGGCATGCTCTTCGCTATTCAGTTGGCTGAGCCGGACAAGGCCGTAGCCGCCGAAGCGATTGAAGCCTATTTACGCAGTCACGCAGAGGCGTTGGGTATGAGTTGGGAAGCATTCTGCATCAAAAACGAACTTTAACCTTGTGCGTTTTATTACCGGGCATCCGGGTTAAGAATGCTCCCAAAGCCAAATTCGCGATAAATTAGTGTTCGATAAGCCCCTGGATTTGCGATATACATTGGCAAAAAAATTTTTTGCGGGCGCACGATTAATTATCGATCAGCCGAAGTTAAATTAATTCATCGCAGTCATATTGGCCCGTTTTGCGGGGTGATATCGCGCCGTCATATTTCAGGCGGCATGGCTCTTAAGCATATCGAACCTTAACAATGCCTCATGATAAATACAGAGTTAGCACCATCGTATTGTTTCTTCTTGCGTTTGGTTTCGCTGCCTTAGGTATCTGGTGCCGTAGCTATAACGCCCTTTCTCTGTTCTGGCCCTGTAATGCCATCATGGCTGGCCTGCTGATACGCTTTCCCTGTTTTAATCACAGGCTCAGCTTCCCGATCATTTATAGTGCGATGGTAATTGCCGATCTTATGTCCGGAAGTTCGCTGATGATTTCGCTGGGCATGACGGCAGCCAATGTGGTTTTCATGGTTATCGCCAAAAACGTGCTGCTTTCAAACTCGTTTAATCACGCCTTCTCTCAGCATCTGCAAACCCTTCTGCGCGTGTTTCCGGCCTCCCTTCTCGCCGCAGCGGGCTGCGCGGCGGTGGGCTCACTGGCCAGCCAGCACTATTTTCACGAGGATTTTGTCAAAGGCTGGATCTCGTGGTTCTGCGAGCAGGTTTCCACCTCGCTACTGATTTTGCCGCTTTTTATTACGCTGCCGCGCCGGGCCGAACTTCCGCAGTTGGGTAGCGAGATGCGGCAAAGCTCCCTGCTGCCGCTGGTTGCGCTGGTGGTGTCGACACTGACCGGTATTGGTGTTGGCGGCGGCGGCAGTCTGATCTTCCCGCTGCCTGCCCTGGTCTGGTGCGCCATCAGCTACCCGGTTTTTTTTACCTGCCTGCTCACGCTTGCCACCGGCATTACGGAAATTGTTCTTGTTGCCAGTGATATGCTGAATATTCAGGGCACGGATGACTTTTTTCGTATCGATAGCCTGGCGTCTGCACGGCTTGGCGTTGCCGCGATGATTGTCAGTCCGCTCATCGTTGCGCTCAGCACCAGTGCGAATAAACGGCTGCTGGCGCGCATCACTCAACGCGCCGACTATGACTACCTGACCGGTGCGCTGACGCGAAGCGGCCTGGCGGCAAGGCTGGATGCGTTAACCCAGGGCAAAGGCAGGCAGCATGTTTTTTTTGGGGCAGTGCTGGTGATTGATATCGACCGTTTTAAAAGCATCAATGATACCTGGGGCCATGCGGCCGGAGATATCGTGCTGGCCAAAACCGCAGAGCGTCTTCAGCAATCCTTATTACAAAAAGCGATGATCAGTCGAATGGGCGGTGAGGAGTTTTTGATTTTGATTGAGGGAATTTCACAACCGCGCGCGCTACTGCTGGCTGAACGTCTGCGTCAAAGTGTGGAACGTAACACGATTATGTTTAATGAGCATGATCTCAGCGTAACCATCAGCATCGGCGTCAGCAGGCTGACGCTCACCCATCCCGGCAGTCTTGATGAATCGATCAAAACTGCCGATGAGCAGCTCTACATTGCTAAATCCAGCGGGCGCAACCGCGTCAGCCCGCAGTTTGTTCTGTAAATAAAAAAGCCCGCCATGAAGGCGGGCTGATTTTACTGCTGTGAACCGTCAGGCTTCGTTTTCGATGCGGTTAACGTCGATTTCGAGATCCTGGATAAATTTATCCAGCTCGTCGAGTAAGCCGCCCTGCCGGGTCAGTAAATCATTAATTCGCTCAGCGAACGCCGGATTTTTATACTCTCCCTGGTCGAAAGCCAGCCAGTGGGTCGAGAGCATTTCCGTGTTGGTCTGCGCATAATGGCGCATCTCTTTTAACTGCGAAGTGACGTCACGCAGGTGATCGGTCGGCAACTTAGTTTCTTCATTATCACTCATGCATATATCCTTCTTTAGTTAACGCGTACAGGTTCTGACTGCTCCGTTTTCCTAAAGTTCCTTAACATTTCCATAACCAGTTCATTCGGCATAAAAAACCGCCTTCCCTGGCGGCGATCGCCTAGTAGTAAGCGACTTTGCGGTCCGTGCCGTTAATGTTAAGCGTGATATAGCCTGTCGGCGTGGTTGCGCCGGGCGCGACCGCCGTCGCCGTGGCCAGTGTCAGCACGCCCTTCTCATTCGCACCGAAACCGGCCAGCCCGTTATGGAAGCTCATCCGCGCATTTGGCGAGGTGGTGCCGATAGTGGACGTATCGGTCACTTCGCTCAGGTCAACGGTGAACAGGTTACAGACGCCGGCATCAAAGCGCGTCGGGCCGGTCGAAGTGAGGTTAAACACCGTATCGCCGCTGGACGCCTTGAGCTTCACCCAGACCTCAACGTAGGTCAGGCCAATCCTGTTGAGCTTCACGTCTAATACCGCCGGAAAACCTTTATGCTGAATATCAGCATAAATTGCATTGGCACAGCGCGAGATGTTCAGCCACGTCAGACAGGACGCCATCGTGGTCACCGGATTCCCTGCCGTGCCGCTCAGCGAATCATTGGTGCCTTTGCTGATGATCTCAACCACCCACTGCTGGTTATCGTTTGGCATGGTCAGCTTACCCAGCCGATACCATTTGTCGCTGCCGGACGTGTTGGTTATCCGGTAGCCACTGTACCAGCCTGCCTTCATTGAGCCGGTCATGGTCGTGCCAAAGCTTTCGTCCCTGCGCCAGCCGTACTCGTAGCCTGAAAGCCAGCGCGTGGTGAGATTCGCATCCATGTTCATCGTCGCCCCTGCCTGAAGATTGAGCTGGCGAAGCTGCACGCGGCTGTTGGTCAAATCCAGCGGCGTGGCGCAGTCTTCAAGGCTCAGCGCTTCAATCAGCCACTGTCCCTCACTCAGATTACCCGGATAGCGCGTATGCTCAATCCATATATTGCGCAGCAGCCCCTGGGTCACACGCGGCATATAAAGCGTGGCGTCGCCGTAGCCGGTCTGGAAGTTACAGTTGGAGATCTCGATAGCGGTTGAGTGATCCCACACGCCCGTCGCCGTGCCCGACCAGCCGACGTCCAGAACCCTTGCGAAGGTGTTGAGGGTGTAAACCTGATCGAATTTTGTATCCAGCGTATCCTGAATTTTGATAACCGTACCGCCATTGTTTTGCGCACGGAAGCTGGTAACCAGCACCGATTGACCCGCAGTGGTGGTATTGACAAAAAACGGCTGCTGATTGGAACACATTGTCGGAGCAATCGCTGCTGTATTGGCAACGATATCCGCATTGGACTGGCCGTTCCAGGTGATGCCCTGAATGACCGTCCGGCGGGCTTTCACCAAAAAAACCGGATTAGTGGATTTATCGGAGATGATGGTGGTTCGTGGCATGGCGCCATGCGGGTTGTAATCCCCCTGAATGTAGAAGAACGCCATTTCCGTTGCCGACAGATCCATCGGGCTCAGCAGGAATTTCCCGGCCGGGAAACGTACCCCGAGATCCTTTATATTGCTGTTGTACTTCTGCGACCATGCCAGCATCAGTTTGAACGCCGGACTGTCGTCAGTGACGCCATCGCCCTTCGCGCCAAAGTGATAGAGATTGAGCTCGTCCGGGTCGTTAATAATACGCTTCCAGTAAAAACCGTTGCCGGTCGCGACCGTACCGGCATCATCGGTCAGCGTGGTGGCAGAGACAAACCCGACAAAGTCGCCGCCGCCGTGAAAGGTGGCGTCTTTATCGTAATAGCGTTTGAGTGACGCAATATCACCTGATTTAGCAGGTGCGGTGGTTCTCAGCTCAGCAAAAGAATTAACTTCAATCATAATAGCCTCCACGGTGACAAGCATTGACCAGTCACCTTTACTTAATAATTAAGGGAATAAAACATCTAAAAGAGGGAAACATCTTAAATGAATGGCATCCGTTATTTATTAACCTGTCTTTTTCCACAGACAGTTGGTGCGTATTATTTATTTACGCTGACTTTCTGCACAGATTTTATCCCACATATCATTGTGAGCATTAATTTCTCTGATGGTTCTTATATCTAACAACTGCCAGTCGTTACCGTAAGTTTTAATGGGTGAGAAAAAAGTACAGGATGAGTCCGTTGATATCTGCGGACTACTTGTCACTGTTCCAGGATGATTCACGCAGCTTGTTACGAGCAGCATCATCACTGAGAGCGTTATTATTTGCCTGAACATTTTTGGCCTCCTCACTGTTTTCCGCCTGTTTTTTTGCTACGGCGGAAATGCGTGATAGTTCATTTTTCGTTTCACTGACTTCCGCGCGGGCTTTTTCTTCAACCCGCCCGGTTTTCTTTCCGCCAAACCAACTGGCGGCCAGCGCCATAATCACCACGCCGATGCCCGCCAGCAGATGCCAGCTTCCTGAAAAAAGAGAGAGAAGTAAGCTCATGCTTTCTGCCCCTCATTGCTGGTGTTCTGATCCGCTTCGACAGTGTGTTGCGCCAGCAGCTTTTTCTGCCGGACAAACTGCGCTATCACCGCCATGGCCACCATGAAGGAGGCAATAAAGCCAAGGTAATGCTGGGGAAGCACCGTTTTCACATCCTCCGGCAGGCCGGTCCATGCGGTGATGGCTGAAGAGGGAAAGGATTGCGCCCAGGCGCCCATGGCCGAACCGATTGACGCCAGCCACACCGACCACGTTCTGGAAAGAAGATGCGCATGCGCAACCATTTCTATTTTGCCGCGACGGAATGCCACCCACGTAATACAAACCGCCACGATAATAACAGCGACAAACAGGATGAATTTCATATAACCCCCTGATAACATTGATAAGAACCTGTACGCATTACTTGTGCATGGCGCCTCGCTCTCGCCGGTGTTTGCTTTGCCCAACGGCTGTTCAGCATCGCATCAGCCGCCCCGTCAAAATTTCCTTCAGATACCATTACCAGCATATTTTTAAATGCGCACAGTCCTGATACGCCCAACTGGTAAGCCATGCTATAAAGCACATCCGCACGCGCCTCGTTACACTTATTCAGCGCGGCCCGCAACGACGGCTGGCTGTTTATTTCAGCTATTTTTTGATCAATTATTTTTTGCATCCAGACATCTCCCACGTTTCGGGGGATGTTAAAAACATAATTTTCCAATGGTGCATTTTTAGGACCAATAACGATACCGCATCCAATTGTCGGATAGCCTTCAGTATCAATATAAGCGCGCTCTTTATAGCCTTCTTCATAGGCGAGAATTGAAATTATTTTGCTCATAGCCTGCTCCCAAAATGTATTACCGCGAGGCTCACTGGCCGTCCCGATAAATATTGATGGACACTGAATTGTCAGACGTTAAGAAAATAAGGCACAAAAAGGAATAAAACCTGAGGCAATCAAAGAATATCAATCTGATAATTCACACCGCTTTTCAAATTCCAGCCTGCTGTCCATAGCGCAAAGCATGCCTTCAATAAATCCTTCGGCCGTTTGTAGTTGTTTTCGCAATGTACCGTCTGCGCAGTGCAATCGCCGCGCAAGCGCGCGTAAAGAGACACGATAGTGGTAATGCGCGACCAACAGGCGATGTTCATCAGGATGATATTTCTTCAGCCTGCTGATGCAGGCATCAAGGATCATGCCGTCATGGTCACTGCAAATCGGACGCGTGGCCGGTGGAGAGGTGATCAGGCCGCGAAAGCCTGCGGCAATATGTGAATAACTTACGCCGCTGTAGTCGGTCGCCGCCCAGCCTCCCCACGCTTCCAGTAACAATTTTATATCCCGCATTGGAACCCCCTTAACGAGTGCACAATGTAATATTGAGATAAGATCTTGCGCTGATGACAACGCATTAAGCGTAAGTGCGGCGACACCGCATTCGGTAAAACGACAGGCATTGGAATGCGCTGTAGGGTTTCCAACGATTAGGCTGGACGGCCATGTTGTCAAAGAGCGGCGTGATAGTTCCCGAAAGCAACTTCTTAATCCCTTTCGCTATCACTTGAGATAATTAATAGCATAGAGTATTGAATGATGCAATAGCAAAGCGTGTTTGACGAAAAATACGCGTCGCTATAAATTCTGTCATATGAAACCTAATACTCTTGCCTCGCGGCTGAACATAGCCATGTCTACGATGGGATTTACGCAGGGAGCTTTAGCTAAAGCTTCTGGCGTGTCTCAACCTACAATCTGGCGTTTGACGAAAGGAGAAGCGGAGGGATCGCGTAAGCTTGTCGATATTGCTCGTGCACTTGAAGTCAATGTTGAATGGCTGGCAAACGGTGAAGGAGAAATGCGCGGTCCGGCGGGATTAAACAACGTTGATAAAGTAAAAAATGGTACAACTGTCGCGGTATGGGGCCCCGAGGGCAAAACCAGCGAAATGGTGTCTACGCCCAATGGGGTGAAATCCAAAAAAACCTGGCGCGCCTACATTCTTGAGAGAAACAGCGGTTGTAACGAAGCCACCGCCGGCACCATCGTTATTGTTGACACAGACGTACCAGCTGAATCTGGAGATCTGGTCATCGCTCAGGTGCATTCCCGCATATCAGTTTATCGCTATCTTGAAGGCCCAACTAACGGTTTTTTAACCGTTGACGATCCGCGTCTGCCCGCCGTTGAACTCTCAAATGACTCAGCGTTAATAGGCGTCGCAATTTTTCTAATCCGTGATTTAAGGCGGTAAGAACTCATATCCTGCCCTTGCAGAATTGTTTCCTTGTAGCAGCCTGGGGAAACTCTGTATAGCACAGATATCATCACTTTACCCTCGCTAAAACCGCCCTCTGAAACAGATTAGCCTCAGAGGGACTTTGGCGCATTGTCTTAAATGAATAGATTAGTAAAGCTTTTCACCAAATCGCCACAAAAACGCGTAAAAAAAAGCTTGAAAAAACAATAAATACTTTTAAATCAAAAGGTTGAACCAATAGCGAAAATTAATCACCTAATAACCATTGATATTAATAATAACAATAGCTATTGTTTTATTAACAGAAAGCTTGCTGTTATTCAAGCAGCCCTGAAGTGTCAGTCTGTTTATCTGCTCACCCTGTGGAGATGCACTTATGACTACCATTATCTGGTTAACCGCTCGTGAAAATGGCACCTGTAAAAGTCGTTATAAAAAGCGCAGGCAGCAAAACGTGCAGATAAAACGGCAGGAAAAACTTCTGATAAAAAAAATTGCCTGTGTGCTATCGGGATGCAATGAACGCGTTTTAAAAACATCAGGAAAATGAGCATCGTTAAGCGCCTCTGATTAGTACTGTTTATACATACAGTATTTTCTTTATTCGCAACGATCAACTCTTTTCAGCAGCCTGAAAAGCAGGTTGCTGTACAACAAGGAAATTTAGCGCTAATTAACGTGCCGCTGGTTGAGTAGATTTTACGGTCAAGGCCTGCCAGAAGCCGCTTCGGTGGGGAATGGAGAGATAAAAAGGCGCGCAGATAAGTGACGAGTGAAGTGTACAATTATGAAAAACACCCTGCGCGTAATTGTACAAACCTAAGAATGTTGTATAAGTTTATCTCCAGACACCGCTTGCACCTTACAGTAATCGCCGGGCCAGAATTATTGAGTCGGGCGCATCAACGCCTGGAGAAAATGATGCTACAACAACACTGTTCAACGGATTCATTAATACCTGATGATTTTCAGTTCGCGCGTGAGTTGCACCGCAGTGAATCCGACGTTATTACCGCGATTATTCACGAGCTTTCCGCCACTGAGGGATTCGTTTCCCATAAAGCAATCATTTTTAAGCTGTTAGAAAAGCTTGAGACGGAGAAGGACGTGGTTCAGCTTGATATTTACCGACATGCGTTGGAGTTTGTCATACAGCGCACGCCGGGCGAACTGTAAGGCGTTAAAAAAGCCACTGATGTGGCTTTTTTATGGCCCGGTATCAGGCCACCGCTTCTTCCAGCACCTTGTGAATAATGGCGGAAAGCTGGTTAATTTCGAATTTCGCCACGTAGCCATTGGCGCCTACTTTACGTACATGGTCTTCGTTTGCGCTGCCCGACAGCGAAGAGTGGATAACCACCGGAATACTTTTAAGATTTTGATCGGTCTTAATATTGCGCGTCAGGGTAAAACCATCCATTTCCGGCATCTCAAGATCCGTTAGCACCAGCCCGATTTTGTCCCGTATCGACACGCCCTCTTCGGCCGCCTGGCGCGCCATCACCTTGATCTGCTCCCAGGCCTCCAGCCCGGTAGTATGCATCATGGCCGGAATGCCCATCGCTTTCAGTCCCTGCTCAAGCATCGAGCGGGCTACTTTTGAATCTTCAGCAACAATCGCCACGGCGCCCGGTTTAATCTGGAAGTTTTTCAGGCTGATATCACCCTCTTTCACCTCGCGTACCGACGGAATAACGTCATGCAGGATCTGTTCAACATCCAGCACCAGCGCCATAGCATTCTCCTGCTGGGTGCCTTCCAGCAGCGCGATGCTGGTGATATTACGGCTGCCCACCCCGGATTCTGCGGTATGCACCTGGCTCCAGTTAAGGCGGACGATATCCTCCACCGACTCGACAGCAAAGGCCTGCGTGCTGCGTGCATATTCAGTGACCAGCAACAGATTAAGGCCGGTGGTCGGCGTACAGCCAGCGACGGCAGGCAGATCGATAACCGGGATCAGCTGGCCGCGAATATTAGCCATCCCCAGCAGCGGCGACTGCATCCCGGCCGCTTTAGTTATGGTCGGCATCGGCACGATTTCACGCAGCTTGAATACGTTTATCCCGTACAGTTCAGACTTTTCATCCGCCGCATCGGCGCCCAGTCTGAACAGCAACAGTTCAAACTTATTGGATAATGCAAGGTTCGCTCGCTCATCAATTTCTTTCTGAAAATTATCCACGTGAAATCCCCTACGTTGTTATTGTCGTTGGTCAACGGTATTAGCGAGCCGCCGGAGTTGTGTCGCGTTGTTCGTTTTCACGTATCAAGCATTAGCGCAGCTAAATTGACTCAGAGAAGTTATCGGCAGGAGGGAGAAAAAGTACAGAAGGTTTTTTAATTATCGGGCCGCATTTCGCGAACCCGATAATAATGCGAGGATCAGGACTGTTTAAAAGGATCTTTTTTATGATGTTCGCTGTCATCACGCGTGCGGGGAACCTCGCCGTGCTCCTGCGGGCTGTCTTTTGCCGGGTAATCATCTTCTTCATAAGCATTACCAACATCAGGCGCGTTCTCCGGCAACCCTTTATGTACATCGCCTTCATGCTTGCGGTGGGTATTTTGTTTTTTATCTGACATAGTGCTCTCCTAAAGCTCCAGAAGATCTGAGTGTAGTCGAGCACCTGTAAAGCGTGGAAGTTTCAGGGCAGTCTGTGCGGTTAACACTATTTGATATAACGCAATATTTTTATACAATGCAGTGGTAATATTGCCTGCGCATCGGGTCGTTAGCTCAGCTGGTAGAGCAGTTGACTCTTAATCAATTGGTCGCAGGTTCGAACCCTGCACGACCCACCATGCACATCGCGGAAGCAGCGCTGCTTTTCGGCAGCGCCATTCAGGCTTCTAAACCTGCATATTCATGATATCGGTATAGGCGCTGACCAGTTTATTACGTACCTGAATCCCCATCTGCATTGAAACGGACGATTTCTGTAAGTCGATCATGACATCGTTCAGATTCACACCGGCTTTGCCCATCTCAAAATCCTGCGCCTGCGTGCGTGCCGCATTCTGCGTGTCGCTGATTTTATTCAGCGCCGCTTTCAGTTCGCCCGCAAAGTCGGCGTGATTCGCCGCATCAGAACGCCCGCCAGCCGCCTGCACTGCCGTGGCCTGAAGCTGCTGCATTACACTCTCAATACCCTGAATTGCCATCATTTTCTCCGGTAAGATTCCAGTAGCGGATTTTGCTGTCATTAAACTTATCACAATGTCAATGAGACAAAGGCTCTAAATGAACGCATAAAACGTGGCTTATCCAGCCATCGAAATTTTGATTTCAGAAAATAATGGCAGCCATCAGAAGTGGAAATATCAAGCCAGCGCTTCAGGGAGTCAGTCTTGTTATCACATAACACGAAACGGTCAGGCAGGAACGAGTCATGAATGCAACTGTCACGCAGGATCAACCAGAGAAGAAAGGTCTGAACGACCTTTTCGCTCGACTACGCGCAAATCCTCGCCTACCGATCCTTTTGGCAGCGGCGGCGGTGATCGCCATCGTGGTCGCCATGGTGCTGTGGGCTAAGCAGCCAGAATATCGTGTCCTTTATAACAATCTCAGCGATGAGGATGGCGGCGCCATCATCACTCAACTGACCCAGATGAACATCCCTTATCAGTTTGACGATAAAGGTGGTGCGCTGATGGTTCCGGCTGAGAAAGTTCACGAGCTGCGTCTTCGCCTGGCCGAACAGGGTCTGCCGAAAGGCGGTGCGGTTGGCTTTGAGCTGCTGGATAAAGAAAAATTCGGCATCAGCCAGTTCAGCGAGCAGGTCAACTACCAGCGCGCACTGGAAGGCGAACTGGCCCGCACCATCGAAACGCTGGGTCCGGTTAAAAACGTTCGCGTTCATCTGGCAATGCCGAAGCCATCGCTGTTTGTGCGTGAGCAGAAAGCGCCTTCTGCTTCCGTTACCTTAATGCTGCAACCTGGTCGCGCGCTGGATCAGGGACAGATCAATGCCATTACCCATATGGTTTCCAGTAGCGTGGCTGGCCTGCCGCCGGGCAACGTGACCGTGGTCGATCAGGCCGGTCATTTGCTTACCCAGTCTGACAATGCCGGTCGCGACCTTAACGACGCGCAGTTGAAATATGCCAGCGACGTTGAAAACCGCTATCAGCAGCGTATTGAAGCCATTCTGAACCCGATTCTCGGTAACGGTAACGTGCATGCCCAGGTCACGGCGCAGATTGACTTCAACGCCCGTGAACAAACGGACGAGCAGTTCAAACCTAACAGCGATCCGGCGAATCAGGCGATCCGTTCTCGTCAGATGAGCGACAGCGAGCAGCTCGGCGGCCAGTATCCTGGCGGCGTACCGGGCGCGCTGTCGAACCAGCCGGCGCCGGCGAACCAGGCACCCATTACCACGCCTGCTAACGGTGCGAACGCAGCAAACGGCCAGAACGGCCAGAACAATGCCAACGCGGCAGCCAACGGCACAGCGAATCAGGCGGGCTCAACCAGTACAGCCGCCAGCGCAATGCCATCGAATACACGTCGCGATAACACCACTAACTTCGAAGTGGATCGCACCATCCTCCACACCAAAATGAACGTGGGTGAAGTGCAGCGTCTTTCCGTTGCCGTGGTAGTGAACTACAAGGCTGACGCTGCCGGTAAGCCGATTGCGCTGACTGACGCACAGATCAAACAGATTGAAAACCTGACGCGTGAAGCGATGGGCTATTCCGACAAGCGCGGCGACAGCCTGAATGTGGTGAACTCACCGTTTACCGAAAGCGCGCAGGACACCGGCGGCGACCTGCCGTTCTGGCAGCAGCAGTCCTTCATCGACCAGATGATGGAAGCAGGACGCTGGTTGCTGGTGCTGATTGTGGCCTGGATACTCTATCGCAAGCTGGTTCGTCCGCAGCTGCGTCGCAAGGCAGAGCAGGAAAAAGCGGTTGCCGAAGCGAGAGCGCTGGCCAGTCAGCAGCGTGATGATGATGATGCCGTCTCCGTCAGCCTGTCGAAAGATGAGGCCGATCAGGAACGTAAATCTCAGCACCGCTTAAGTGCTGAGGCAATGAGCCAGCGAATTCGTGAAATGTCAGAAAACGATCCGCGCGTTGTGGCTCTGGTCATTCGCCAGTGGATGAAGGAAGAACTATGAGTCTCACCGGAACTGAAAAAAGCGCCATCCTGATGATGACGATTGGCGAAGACCGTGCCGCCGAAGTGTTTAAGCACCTGGATTCACGCGAGGTACAGCACCTCAGCACCGCCATTTCCAATATGCGCCAGGTTTCGCACAAGCAACTGACCGATGTGCTGCGTGAATTTGAAACGGACGCCGAGCAGTTTGCCGCGCTCAGCCTCAATTCAAACGAATACCTGCGTTCGGTGCTGATTAAAGCGATGGGCGAAGAACGTGCCTCCAGCCTGCTGGAAGACATTCTTGAAACCCGTGAAACCACCTCCGGCATGGAAACGCTCAACTTTATGGAACCGCAGGCTGCGGCCGACCTGATCCGCGACGAGCATCCGCAGATTATCGCCACCATTCTGGTGCACCTGAAACGTGCGCAGGCTGCCGATATTGTTGCGCAGTTTGACGAACGCCTGCGTCATGACGTCATGCTGCGTATCGCCACCTTTGGCGGCGTACAGCCTGCGGCGCTGGCAGAGCTGACCGAAGTGCTGAACGGACTGCTGCACGGTCAGAACCTCAAGCGTGCGAAGATGGGCGGCGTGAGAACCGCAGCAGAAATTATCAACCTGATGAAGTCGCAGCAGGAAGAGGCGGTCATCGGTGCGGTTCGCGAGTTCGACGGCGAACTGGCGCAGAAAATTATCGACGAAATGTTCCTGTTCGAAAACCTGGTGGACGTGGACGACCGCAGCATCCAGCGCCTGCTCCAGGAAGTGGAGTCCGAATCGCTGCTGGTGGCGCTGAAAGGTTCCGAGCAGCCGCTGCGCGAGAAGTTCCTGCGCAATATGTCCCAGCGTGCAGCCGATATTCTGCGCGACGATCTCTCCAACCGTGGCCCGATGCGTATGTCTGCGGTCGAAAACGAGCAGAAAGCCATTCTGCTTATCGTTCGCCGTCTGGCGGAGAGCGGCGAGATGGTGATTGGCGGCGGCGAGGAACAGTATGTCTGATAAGTCCACTCTGGCCTGGCAGCGCTGGCAGCCCAACGACCTGGCTCAGCTTAATAAGCCGTCCGTTATCGAGCGGATGGAGCCGGTCGTCGATGAGGAAGAACCGTTTGATCAGCAACAGTTCGCGCTGGAGCAGTTGCAAAGCCAGGTGCGCACCGAGGCCCAGGGTCTTGGCTACGCCGAAGGTCATCAGCAAGGCTTCAGCGAAGGGCAGAAAGCGGGCTATGACGCCGGTTTCCAGCAGGGTCTGGCGGAAGCACAGCAGCAGCAGGCGCCGCTTCAGGCGCGCATGCAGCAGTTGGTTTCCGAGTTTCATCACACGCTGGAGGCGCTGGACAGCGTCATCGCCGCACGCCTGATGCAGCTGGCGCTGGAAGCCGCGCGGCAGGTCATCGGCCAGGCGCCGCACGTCGACGGCACCGCCCTGCTTCGCCAGATTCAGGGGATGATCCAGCAGGAACCGATGTTCAGCGGCAAACCGACCCTGCGCGTGCATCCGGATGATTTACAGCGCGTTGAACAGACGCTGGGCGCCACGCTCAGCCTGCATGGCTGGCGCCTGATGGCGGACAGCACCATCCATCCCGGCGGCTGTAAGGTCAGCGCCGAAGATGGCGATCTGGATGCCAGCATTGCCACGCGCTGGCATGAACTTTGCCGTCTGGCCGCGCCCGGAGAACTCTGATGAGCACTCGCCTTTCGCGCTGGCTTGGCGCGCTTGATTCGTTCGAAAACCGCCTGACCCAGGTGCCGGATGTGCGCCGCTACGGCCGCCTGACCCGCGCCACCGGTCTGGTGCTTGAGGCAACCGGCCTACAGCTTCCGCTGGGCGCCACCTGCGTGATTGAGCGCCTGGACGGTCAAAACGTGTCCGAAGTGGAAAGCGAAGTGGTCGGCTTTAACGGACAGCGGCTGTTCCTGATGCCGCTGGAAGAAGTGGAAGGCATTTTACCCGGCGCGCGCGTTTATGCACGCGTTGCGGGCGACAGCCAGCACAGTGGTAAACAGTTAATGCTCGGCCCGGAATTGTTGGGCCGCGTACTGGATGGCAGCGGGCGTCCGCTGGACGGCCTGCCCGCGCCGGAAACCGGCTACCGCGCGCCGCTGATCACCCCGCCCTTTAACCCACTGCAACGCACGCCGATTACCGACGTACTGGACACCGGCGTTCGCGCGATCAACGCGCTGCTGACCGTCGGACGCGGCCAGCGCATGGGCCTGTTCGCCGGCTCCGGCGTGGGCAAAAGCGTGCTGCTCGGCATGATGGCGCGTTATACCAAAGCGGACGTGATTGTGGTCGGGCTGATCGGCGAACGCGGGCGTGAAGTAAAAGACTTTATCGAGAACATTCTGGGTGCGGAAGGACGCGCGCGCGCGGTGGTGATTGCGGCGCCGGCGGATGTGTCGCCGCTGTTGCGCATGCAGGGCGCGGCGTACGCCACCCGCATCGCCGAAGATTTCCGCGACCGTGGCCAGCACGTGCTGCTGATTATGGACTCCCTGACCCGCTATGCTATGGCGCAGCGTGAGATCGCCCTGGCTATCGGCGAACCGCCCGCAACCAAAGGCTATCCGCCTTCAGTATTCGCCAAGCTGCCCGCGCTGGTTGAGCGCGCCGGTAACGGCATCGACGGCGGCGGTTCGATTACCGCCTTCTATACCGTCCTGACGGAAGGCGACGATCAGCAGGACCCGATTGCCGATTCGGCGCGCGCCATTCTTGACGGCCACATTGTGCTGTCGCGCCGCCTGGCGGAATCAGGCCACTATCCGGCCATTGATATTGAAGCCTCAATCAGCCGCGTAATGGCGCATCTGATTGATGAGACACACTACGCGCGCGTTCGCCAGTTTAAGCAGTTGCTCTCCAGCTACCAGCGTAACCGCGATCTGGTCAGCGTGGGCGCCTATGCGGCGGGCAGCGACCCGATGCTGGATAAAGCGATCAAACTCTATCCTGAGCTGGAAACCTTCCTGCAACAGGGCATGTTCGAACGCAGCACCTTTGACGACGCCTGCCTGCATCTACAGGCCATTTTTGGTTAACGTTCGGGAGAGGTTATGGCTAAACAAGCATCGCCCATCGATACCCTGTGCGATCTGGCGCAGAAAGACCTCGAAAAGGCCGCCATCCAGCTTGGCGACGTACGGCGCGCTCAGAAACAGGCCGATGAGCAGTTATTAATGCTGCTCAACTATCAGGATGAGTATCGTAAATCTCTGAACAATACGATGGCGGAAGGGATTGCCAGCACCCGCTGGTACAACTATCACCAGTTTATCGAAACGCTGGAAAAAGCGATTGAACAGCACCGCCAGCAGCTTGCGCACTGGAACAGTCGGGTAGAAAACGCGTTGAACTTCTGGCGCGACAAACAGCAGCGGCTGCACGCCTATGAAACCCTTCAGGCACGTGCGCAGGCTAACGCACTCTTACAAGAAAACCGTCTCGATCAGAAACGGATGGATGAATTTGCCCAGCGGGCATCATTGAGGAAAGGCGAATGATTACGTTGCCAGGTGTGACTTCCGGAACTAAACCCAGCGCGAACCACGGCAAAGCTGACGCCGCCCAGGCCGATGCCGCTGCTGATATCGCTGGCGCAGGCGACAGCGTCGACGGCGCGCAGGGCAAAGCGTCTCAGGGTTTTGTCGCCCTGCTCGGTAATAAACTGCTGTCGCTGGCGAAACAGAGTGATTCTGCCGGTCAGGCAACTGACGCGGCCCAAACCGCCGACACCGGCCAGGCCTCAAAAGAGAAACTGAACGCGTTGCTGATGTCGCTTGATAAGCCGGAAACGCTGAACGCGCTGCTTACCCGGCAGCCGGGCGGTAAAGACGCGGTGAAAACCGTCAGTGATGAGAAAGAAGATGAGCAGCATCCGGCTGTCTCACTCAGCGACAGCGATATGCAAACCCTTCAGGCGCTTTTCGCCATGCTGCCGCCAACGGCGACCCAGCCGACCGGCAGCGCGCTGAAAAGCGGCGAGGCGGTAACGGAGTCCGTACAGGATAAAGTGGGCAAACAGAGCACGATCGGCGCGATGCTGACCGGCGATACGCCAGCCTCTGCCGACAAAACGGGTAAAAGCCTGACCGCCAGCCTTAATCAGAGCGCGGCACATGCACCGGATGCGCCTGTGGATGTTGCCTCACAAACCAACACGTTTCAGCAGGTAATGAGCCAGGTCGGTAAAGAAGCCGATAAAGACAATTCCGTTGCCGCGCCTGCTGCTGCGACCAGCAATACGCTGCTCGGCGCAACGTCGGCCGCCGTTACGCCTGCCGCCGTCTCACCGTTTGCCGCCACGGCAGCCACGCCGCAGCTTACCTCACAGTTGGGAAGTGAGGAGTGGCAACAGGCGCTGGGACAGCAGATCCTTATGTTCAGCCGCAACGGCCAGCAGAGCGCCGAGCTGCATTTGCATCCACAGGATCTTGGCAGCATCCAGATCAGCCTGAAACTGGATAACGATCAGGCGCAGCTCAGCATGGTTTCCAGTCACAGTCATGTGCGTGCCGCGCTTGAAGCCGCGCTTCCGCAGCTGCGCACCGCCCTGGCGGAAAACGGCATCAGTCTGGGCCAAAGCAACGTCAGCAGTGACGCGTTTCAACAGGGACAAAGCTTTAACGGACAGCAGCAACAGCCGCGTAACAGCGGCGGCAATACCTTCAGCCTCACCGCTGACGGCGACGCCGATGTGACGCCGCTGGCGGTGCCTGCCTCGCTCCAGGCGCGCGCTTCCGGCAACAGCGCCGTCGATATTTTTGCCTGATAAAGACAAACGCCTAAGCTAGCGGCAAAATCCGCGTCTTTTCTGCCTATTGTTTGGCGCAAGACGCGGGATAATCTGCCCATAAAGCCGGAGGAAATAAGAACGACGTTGTTCAAAACCTCCTACATCATCACAGGAAGTCATAGCTCATATGTCTGATAAAAAAGCCAAAAGCGGAAAACGCAAGCTCCTGCTGCCGATAATACTGGTGGTGACTCTGGTCGCTTGTAGCGTGGCGGGCTATATAGTCTGGCGCATGAAGAGCACTTCCGCCGATGCCGCTCAGGCCCACAAGCCGGAGCCGCCTCCCGCGCCGGTGTTTTTTGCGATGGATACTTTTACGGTTAACCTGATCAATCCTGATAACGATCCCGATCGCGTGCTGTACGTGGGCTTTACGCTCCGTCTGCCCGATGAAGAGACGCGTCGTCGCATGAACGATTTTCTGCCGGAAGTGCGCAGCCGTTTACTGCTGCTGCTTTCACGTCAGAATGCCGCTTCGTTGGCCAACGAACAGGGCAAACAGGCGCTGGTGTCAGAAATTAAAGCTGTACTGGCACCGCCGCTGGTACCCGGTCAGCCTCAGCAGGTAGTGAGCGACGTGCTCTTTACTGCGTTTATCCTGAGGTAATAACATGGGCGACAGCATTCTTTCTCAGGCGGAAATTGACGCGCTGCTCAATGGCGACAGCGACAGCGCGGCAGAAGAGAACGTCAACAACGCTGGCGATGGTGATATTCGTCCTTACGATCCCAATACCCAGCGTCGCATGGTTCGCGAACGTTTACAGGCGCTGGAGATCATTAACGAACGTTTTGCACGCTCGTATCGTATGGCACTGTTTAATCTGCTGCGCCGCAGCCCGGATATCACCGTCGGCGCAATCAAGATCCAGCCATACCATGAGTTTGCGCGCAACCTGCCGGTGCCAACCAACCTGAACCTGATTCAGCTTAAGCCGCTGCGCGGGACGGCACTGGTGGTATTTTCGCCAAGCCTGGTGTTTATTGCTGTTGATAACCTGTTTGGTGGCGACGGTCGTTTTCCGACCAAAGTGGAAGGCCGCGAGTTCACCGCCACCGAGCAACGTGTGATCCGTCGCATGCTCAAACTGGCGCTTGAAGGCTATAGTGAAGCATGGAAGCCTATCTATCCGATTGAAGTGGAATATGTTCGCTCGGAAATGCAGGTGAAGTTTACCAACATCACCACTTCCCCGAACGATATCGTGATCACCACGCCGTTCCACGTTGAGATCGGCAACCTGGTAGGCGAATTTACTATCTGCATTCCGTTCGCCATGATCGAACCGCTGCGTGAAACGCTGGTCAACCCGCCGCTGGAGAACTCGCGTCAGGAAGATCATCAGTGGCGCGAGACGCTGGTTAAGCAGGTTCAGCACTCCGAACTGGAGCTGGTTGCTAACTTTGCCGACGTGTCGATGCGCATTTCACGCCTGCTGGCGCTGAAGCCTGGCGATGTATTACCGATTGATAAACCGGATCGCATTATCGCGCACGTTGATGGCGTCCCGGTATTAACCAGCCAGTACGGTACCCTGAACGGACAGTACGCGCTGCGCGTTGAACATCTGATTAACCCGATTTTGCACTCGATGAATGAGGAACAGCCCGATGAGTGATACCAATAAGCCGTCCGAAGACGACATCTCCGCGGACGACCTGTGGGCTGACGCGATGAATGAGCAGGCCAGCACCACCCCAACGGAAAGCGTCTTTAAAAGCTTTGAAAGCAATGACGTTGCCGGTTCGCTCCAGGATATCGATCTGATTATGGATATCCCGGTCAAGCTGACCGTTGAATTGGGCCGTACCAAAATGACCATTAAAGAGCTGCTGCGCCTGACGCAGGGTTCCGTGGTCGCGCTGGAAGGTCTGGCGGGCGAGCCGCTGGATATTCTCATCAACGGCTACCTGATCGCGCAGGGCGAAGTGGTGGTGGTTGCTGATAAATACGGCGTGCGTATTACCGATATCATTACGCCGTCTGAACGTATGCGTCGTCTGAGCCGCTAATGAACGAAAAAACAACCCAGGTACAGCATCAGCCGGTTGGTCAGCCGGCCATCTCTACCGGTTCGATGCTGACGCAGGTCAGCACCGTTCTGGCCGTGATTATTCTGTTGATCCTCGCCTGCGCGTGGCTGGCGAAGCGCTTTGGCTTTGCGCCTAAACGCGGCGTCCGTGGGCAGAAAAGCCTTTCGGTCAGCGCAAGCTGTCAGGTAGGACAGCGCGAGCGCGTGGTAATTGTCAACGTGGAAAATGCTCGCCTGGTTCTCGGCGTAACCAGCCAGCAGATTACCCATCTGCACACGCTGCCGCCCGCCCCGGAAGAAGAAAATGTGGAACCTCCGGCTGCTCCGGCAGACTTCCGTCAGGTTTTGCAGACGTTAATCAAACGCCCCGGAAAGCCATAATGAAACGCACTCTGTCTCTGCTGGCGCTGCTTTTACTGCTGGCGCCGGGCGCTCACGCGCAGCTTCCTGGCCTGATTAGTCAACCAATGTCTAACGGCGGACAGAGCTGGTCCTTGCCGGTGCAGACGCTGGTTTTTATTACCTCGTTGACTTTTCTTCCGGCCATTTTGCTGATGATGACCAGCTTTACCCGCATCATTATCGTATTTGGTTTGCTGCGCAACGCGCTTGGTACGCCCTCTGCGCCGCCTAACCAGGTTCTGCTTGGCCTGGCGCTGTTCCTGACATTCTTCATTATGGGCCCGGTGTTCGACAAGATTTACGATGAAGCCTACCTGCCGTTCAGCCAGGACAAAATCAGCATGCAGGTGGCGATTGATAAAGGCGCTCAGCCGCTGCGTGAGTTTATGCTGCGTCAGACGCGTGAAGCCGACCTGGCACTTTTCGCCCGCCTCGCCAACACGCCGCCGTTGCAGGGACCGGAAGCCGTGCCGATGCGTATTCTTCTGCCCGCTTACGTTACCAGCGAGCTGAAAACAGCCTTCCAGATTGGTTTTACCGTTTTCATTCCGTTTCTGATTATTGACCTGGTCGTTGCCAGCGTACTGATGGCGCTGGGGATGATGATGGTGCCACCGGCGACCATTTCGCTGCCCTTTAAGCTGATGCTTTTTGTTCTGGTGGATGGCTGGCAATTGCTGGTGGGATCGCTGGCGCAGAGCTTTTATTCGTAACGTCCGGCGAACCCGGCCTTTAGGTCTTTTGGAGTCACTATGACACCTGAATCGGTGATGGTTATTGGTCACGATGCCATGCAGGTTGCGCTGGCCCTGGCCGCCCCTCTGCTGTTGGCCGCGCTGCTCAGCGGTCTGGTTATCAGCCTGCTTCAGGCGGCAACGCAGATTAATGAACAAACGTTGTCGTTCATTCCTAAAATTCTGGCCGTTGTGACCACTATCGTGGTGGCAGGCCCGTGGATGCTGAATCTGGTGCTGGACTATATGCGCACCCTGTTTAGCAATCTGCCTTATATGATCGGTTAATGATTACCTTCGACAGCAGTCAGCTCATTGCGTGGACCAGCCAGCTTTTCTGGCCGCTGGCCCGCGTGCTGGCATTGATCATGACCGCGCCGCTGCTCAGCGAAAAAGCCATCAGCCGAAAAGTGAAGCTGGGGCTGGGCGTGATGATCACCTGGGTATTAATCCCCTCGCTGCCGCCGGTAAATATGACGCTGTTCTCAGTTGGCGGCTTCTGGCTGCTGATTCAGCAAATTCTTATAGGCATCGCGATAGGTTTTACGATGCAATTCGCTTTCGCTGCGGTACGGACTGCCGGAGAAGTGATTGGTTTGCAAATGGGGTTGTCCTTCGCCACCTTCTTTGATCCTGCCAGCCGCCTGAATATGCCAGTGCTGGCTCGCTTTATGGATTTGCTGGTCATGCTGCTGTTTTTAACCTTCAACGGCCATCTCTGGCTGATTTCGATGGTCGCCGACAGTTTTCATACCCTGCCTATCGGCGGCGAACCCGTTAACGCAAACGCGTTTATGGCGCTGACGAAAGCGGCAAGTCTGATTTTCCTTAATGGCCTGCGATTAGCGCTGCCGTTGATTACTCTGCTGCTCACGCTTAACCTGGCCCTGGGTTTGTTAAACCGCGTTGCACCTCAGCTCTCTGTTTTCGCCATTGGCTTTCCCGTTACCTTATCATTGGGCATTGTTTTCCTGAGCCTGATGATGCCCCTCATAGCGCCTTTCAGTGAACATTTGTTCAGTGAGGTGTTCGATCTACTCTCCTCTATTTTGTCTGAAATGCCAGGTAAGTAATCTTAACTATTTCCTGGTAATGAGATAAGCATTGTTAAGCGTTGAAAATGTATAGCTGCATTTTCCGATCCATATTTATCAGAATTTCATTAAGGAAATTCTGATAAGAAGAGTGCGCCAGTGAAAATAATTCTTATCAAGCCGGATATGACGTATTTTATGAAGGGTAAAATGTGTATCATTGCGCGGTACGGAGTCGCACCGCTTCCATCAACCTGCTGATTTTTAATAACTTTTTTAATTATTCAGGCTTTGATGCATTGATGACTATGCAAAAGATGATGTCAACGCTTTTTTCACAGGCATTCATTCGAAAAATGAATGTTTTTTAGGATTCGTCCTATCAGAATTTTCTGCGATCTGCGCGATAGTGTCGTGGATCACAAAAATGACTTTCAACACTGTACATTGATAATTTAGTCAGAGAACCCATAAAAAATGAGCAATTTCAGTAACCTGGTTAACTGAGAAACGCTTTGCTTTAAAACAGATGGGCAGGATGAATGCGGCTTATCAACCGCCTTTGACAGTTTAAGAAAGAAATAATAATGAGATCACCATTCAGCATTTAATTAGTACTACACAGTTACTACACAAACGCGTAATTCATCGTTGATTTAAACGGATAACAATTTGGTGAGGGTCACTATTATGCCAACGATTATAATGGATTCATGCAACTACACACGGCTTGGGCTCATGGACTATATGTCAGTTAAAGGGGTGAAAAAGAAAAATATTACCTCCGTTAGCGACATTGAACAGCTACAAACAAAATGTCAGCAGCTTCAGCCGGGCGTGGTTTTTATTAATGAAGATTGTTTCATTCATGAAGCTGACGCCAGCCAGCGCATCAGAACCATTATCATGCACCACCCTGATACACTGTTTTTTATTTTTATGGCTATTTCTAATATTCATTTCGAGGAGTATCTGTACGTTCGTAAGAACCTGATTATTACCTCAAAAGCGATTAAGCCTGCAACACTGGATAGTTTATTACTGGCGTATTTTCAGAAAAATAATAATATATCTTCACGCTACTCAGCCAGCAGTGAGATTCATCCTTTGACGCTCAGTCAGACTGAATCAAACATGCTTAAAATGTGGATGTCTGGCCACGATACCATACAGATATCGGATAAAATGCAAATTAAGGCCAAGACGGTTTCTTCCCATAAAGGCAATATTAAGCGTAAAATCAAAACACACAACAAGCAGGTTATTTACCATGTGGTCCGCCTGACCGATAACGTGACCAGCGGTATCTACGTCAACGTCAGGTGACAGTGACCCGAAAGCCGGCGCCAGCCGGCTTTTTTTTGCTCTTCTTTCTCATTATGTTATCTGGATCTCATTTCCCGTCTCACCCTTTTTCCTTCTCTGCCGATGTTCTTAAGCGACTTCTACAACACCTCGCATTGATCATCCTTACAGAGAGCAAATGGACATGAAATCATTACAGCTTAGTGCCGAACCGAATGGGATTAGCTTCTGGCAACATCTGCGCCTCGTTCCCTTATTTACCGTTATCCTTGGCGGCATTCTCTTGTTATTCGCCTTGTGTATCGGCCTCGCCAGCTACTTTCTGACCCACAGTAATCAGTCATTGAAGGATGTTACCGAAGAGATTCAGGTACGCATGGCGGTTTCTAACAGTTCTAATAACCTGCGTACCGCCCGACTCAACATTATCCAGGCAGGTGCGTCAGCGCGCATTGGCGAAATGGACGCTTTCGAAGCCGCCATGAAGCAGACGGACAAACGTATCCGGCAGGCCAGCGACAGCTTCACCAGCTATCTCAATCGTCGGGTGAAAACGCCTGCCGATGCGGCCATGGATGACGATCTGAAAACACGCTTTGAGGCCTATCTGAATCAGGGGCTGCTGCCGATGGTTAAGGCCGCGAAAGACGGCAGCTTTGAAGGGGTGATTTCGCAGGAGACCGAGACCACACGCAAGCTGGACGATGCTTATAACGCCATCCTGCTGAAAGCCATTCAAATCCGCACTGCACGCGCCAGCGCGATCAACGCCGAAGCGCAGCGGGAGACACGTCTGAGCTTTATTATGATGGCCTGCGCCTTTGCCGCCGCGCTGCTGCTCACCCTGACCACCTTCATCTTCCTGCGTCGGGTGGTGATTACGCCACTGCATCAGGCGGTAGAGCGTATAGAGCGGATATCGCAGGGCGATCTCACTGCACCGATACAGCAGTGGGGGCGCGGCGAGATCGGCATGCTGGGCAGTAATTTGCAAATTATGCAGCAGTCGCTGGTTCAGACGGTTGGCGTGGTTCGCGAAGGGGCGGTGGCTATTTACCAGGGCTCCAGCGAGATCACCGCAGGTAATACCGATCTCTCGTCGCGTACCGAACAACAGGCCGCCGCGCTTGAGCAGACGGCCGCCAGCATGGAGCAACTGACCGCCACGGTGAAACAGAACGCCGAGAATGCGCATCACGCCAGCCAACTGGCCGCAGATGCGTCAGGCAAAGCGCATCAGGGCGGCAGTATTGTCTCCGGCGTGATCGCTACCATGAACAACATTTCCGGCAGCTCGAAGAAAATTGCCGAAATCACCACCGTGATCAACAGCATTGCATTTCAGACCAACATTCTGGCACTTAATGCGGCGGTAGAAGCGGCCAGAGCGGGCGAGCAGGGTCGCGGTTTTGCCGTGGTGGCGAGCGAGGTACGTAATCTGGCGCAGCGCAGCGCCGGTGCGGCAAAAGAGATTGAGGGGTTGATTGCCGAGTCGGTGTCACTTATCGATAAAGGTTCCTCTGAGGTGAGCCATGCCGGCGAAACCATGACCGATATTGTCGGCGCCGTAGGCCGGGTAACGGATATCATGGCGGAGATCGCCGCCGCCTCGGATGAGCAGAGTCGCGGCATTCAGCAGGTCAGCGTAGCCGTTACCGAAATGGATAACGTCACGCAGCAGAACGCCTCGCTGGTTGAAGAAGCGACGGCCGCCGCCTCGTCGCTGGAAGAACAGGCTTCGCGTCTGACTCAGGCCGTTGCAGCCTTTCAACTCCGCGAGAGCGCATCGCGCGCCGCCGCGTCGGTGGTGCCAGCCCCGACAACGTTGAAGACGCCTGCCCTGCCCGCTCGCCCTGCGCTGGCGGAAGGCAATAACTGGGAAACGTTTTGAGTCAATGCAGCATGCAGCGGCGAAAGCCGCTGCACGTCAGAAACCGTTATCCTGCCGGATGCGGTTCGACAAAAATGCCATCGGTATGGCCAACTTCGTTAAAGAACCAGATCCCCATTGGATAGTCTTCCAGCGAAACAAGAAACATCGTCCCTTCGCTGAACTCTTCCACCGCCAGCACTTTGCCCGGACGCCGTTCGCCGCCATCCGTTTTAACCGTAACGTGATCGTTGACCTTCATCGCATTCCCTCCCGTGTGTGCGCTAAGTTTATCTGAAATTCCTGCACGGCGCAGCGCGAGCGGTTAACGGCGCGCGATGACCCAGACGGCGTGCACGATGCCGGGAATGTAGCCACAAATCGTCAACAGAATATTAAGCCAGAAGGCGCCGCCAAAGCCGACCTGCATGAAAACGCCCAAAGGCGGCAGAAGAATGGCAATAACAATGCGTAAAAAATCCATAAACGATCCTTTTTTAAAAGAGTAGCTCTTATAATTGATTGATAAGCTTAGCCGTTTATCACCGCTTTGCCTTACCTCTAACGTAAAGCATCGTAATCCTCTTTTTCACTTTCTTAACGTTTCCTGACGAGATTTATAACAGCGTAAAATCTTACACTTCTTTCACTGCTCCACCCAAAGGCGCAGACGTAACAAGGATTTTGCCCGCGCAGCGCGGGCTTTTTTTTTGCCCGTTAAAAATAAAAAAACCCGGCCAGTGGCCGGGTATGAAAGTTCATAAATAAAATTCGTTACACAGGAAATTCTTAGACAAACAAAGCGTAGCGCAACTCAAGACTAAGACAAGTCTTAAGTTCAACGCTTATCTCCCTGACTTTGCAGCCTGTTTTTAAACCACTCCCTCGTGATGCCAGTGCTGACGCCGCCTGCTAAAACGCAAACTTGTTTCCTGGGTGATTATCAGCCCGCTATCTTTTGAGAAAATTCCTGGTTTTCCCTGCACCGTTCCCTTTTCGGCGGGTAAAGAAGCCTCTACCAAAGAGCAGTAAGTCTATACTCCATGATAATGCAGCACTTTTGCCGCACAGATGAGGAATGCCAATATGCCAACGGTGCAGGATCCTTTAATGATAGTGACCGACCTGGATGGTTCACTGCTTGATCATCACACTTACGGCTGGGAGCCTGCTCAATCATGGCTCGACAGGCTGAATGCCGCCGACGTGCCAGTCGTGATCTGTTCCAGCAAGACGGCTGCGGAGATCGTGCCGCTTCAGCAGGCGCTGGGCATTTCCGGCGCGCCCTGGATTGGCGAAAACGGCGCGGTAGTTAACGGCGGCGATGTCAGCGAGGTGCCGCCGCTCATCCCTGATGGCAAGGACTATCCCGCCATTTGCCAAACCCTGGCGCAGTTACGCAATCAGCAGGGCTTCAAATTCATTGGTTTTGCCGACGTCACGGAAAAAGAAGTTTCGGAGTGGACGGGCCTGACGCCGGCCGATGCGGCGCTGGCGAAAGATCGTCAGGGTTCAGAGAGCATCATCTGGCGTGACAGCCAGGAGAACTTTGATCGTTTTCAGCAGGCGCTGAAAGAACAACGCCTGGCGCTGATTCAGGGCGGGCGCTTCTGGCACGTGATGAATGAAGGCAGCGGCAAAGCCACGGCGCTGGCGTGGCTGCTGAAGCATATCCCCTCGCGCGCCGGGCAGCCCTGGATTACGTTAGGGCTGGGCGACGGGCCGAATGATGCGCCCATGCTGGACAGCACGGATTATGCCGTTGTCATTAAAGGCTATAACAACACGCCCGTTACGCTTTCACGTCGCGATGAAGCGCGGATCTACCGCTGCGCGCTTTATGGCCCCGAAGGCTGGAGCGAAGGCCTGACCTGGTTTTTAGCGCAGGAGTAGCGCTTTTTTTCGCAAGATAATTCGATTAAGGGGAATGTAATGAGTGATTTTTTTCAGAATGGCGTGATAACAAATTTCCATAATTTAACCGGACGTTCCGTTGAAACGCTTGAGGAAGATCTGGTTCGCTTCTCTGAAAAGCGCAAAATGGCGTTGATCCTTCCCTCGCTCTTCTCCGAACTGGAAGGCCCGGCGCTCGGTAAAATTGTCGATGAACTGGCGAAGGTGCCCTATCTCGAAGAGATTGTGATTGGTCTCGATCGTGCCGACCGCGAACAGTTTTTATTCGCGCGGGAGTTCTTTTCGCGGCTGCCGCAGCGTCACCGTATCCTGTGGAACGACGGCCCGAGACTGAAAGCACTGGACGCCGAGCTGGATAAAGAGGGACTGTCGCCTTCTCAACCGGGTAAAGGCCGCAACGTCTGGTTCTGCACTGGCTACACGCTGGCATCAGACCGCTCCTCCTGCGTGGCGCTGCACGACTGCGATATCGTCACCTATGAGCGAGGCATGCTGGCGCGACTGCTCTACCCGCTGGCCAACCCTGCGTTTCAGTATGAGTTCTGTAAGGGATTCTACGCTCGCGTCGCCGACGGCAAACTGAATGGCCGCGTAGGCCGATTGCTGGTTGGGCCGCTGCTGCGTTCGCTACAAAAGGTTTACGGGCACTCGGAGTATCTCGACTACCTGAGCAGCTTCCGCTATCCGCTGTCGGGCGAATTTGCCATGCGCACCCACGTGCTCAACGGCATCAAGCTGCCGGGCGACTGGGGACTGGAGATCGGCGTGTTATCGGAAATTTATCGTAACTACACCACGCGACAGAGCTGTCAGGTGGAGATCGCCGATAACTACGACCACAAACATCAACCGCTCTCCGAAGAGGACGGCACGGGCGGATTGCGCCGGATGAGCAACGATATCGTGCAGTCACTGCTGCGTAAGATGGCAACCATGGGTGTGAATATCACCAGCGACTCTTTCCGCGTGCTGAAGGCCACCTATTATCGTAACGCGCTCGATATGATGGAAACCTACAGCCATGAGGCGACGATGAACGGCCTGAAGTTCGATCAGCATGCCGAAGAGGCAGCGGTTGAAATGTTTACTCAGGCGATCCTTGATGCAGGCCAGTCGTTTATCGAGCGCCCGAACGAAAAGCCGTTTATACCGAGCTGGAGCCGCGTGCAGTCTGCGTTTCCGGATATCCTGCAACGCATCTATAAAGCCGTAGAAGAGGATAACGAAGGGAACGTGTAACGTTTCCGGCGACGGCGAAACGTAAAAAAAGCGGGTGAATTCACCCGCTTTTTGTTTGCGCCCTGGTCAGATTTTACAGCCTTCGCAGTCCGCTTCGTCACTGAGATCCTGCGGCACTTCGCGGGCTTTCTCTTCTGCTCTGGCTTCTGCCTGCTCTAACTGAGCATCAATATCAAATTCGAAAATATCGTCTTCCATCGTCACTCCTGCGTAGTCTGAATGCACATCGTCTGCTTTTATACTGATTTACCCCGCACTTTGGCAATCAGATTGACCACCAACAGCACAATCGCACCCACTATCAGCCCCGCCACCAGGTTTGCCAGGTTGACGATAATCGAGCCGCTGACGCCGCCATACCCCGCCGTGAAATGCTCAATTGCATGGTGAAGGGCAGGCACACCGTGAACAACAATACCGCCGCCGACCAGAAACATCGCCAGCGTGCCGACCACCGACAGAATCTTCATCATCCACGGCGCCATCGCCAGCAGCGCGCCGCCGATGCTTTTCGCTACCGCAGAAGATTTTTCCTGCAACCACATGCCTAAATCGTCAATTTTAACAATGCCGGCCACGATGCCATAGACCCCCACGGTCACCAGGATCGCGATGCCGGAAAGGATCAGCACCTGGTTGAGCAGCGGCGCCTCGGCAACAATCCCCAGGGTAATGGCCACGATTTCAGCGGAGAGAATAAAATCGGTACGCACCGCGCCCTTGATTTTTTTCTTCTCGAATTCCGCCGCATTCTCCTTGCCCAGGCTTTGTAGCCGCTTTTCGCGCGCCTCCGGCGTTTTCTCTGATTTGTCCTTGTGGACGCTGTGCAGCACCTTTTCCATGCCTTCATAGCAAAGGTAAGCGCCGCCAATCATCAACAGCGGCGTAATCGCCCACGGCGCCAGCGCGCTGATCACCAGCGCCAGCGGCACCAGGATCAGCTTGTTAATAAACGAACCTTTTGCCACGCCCCACACTACCGGCAGTTCACGGTTGGCTTTCACTCCGCTTACCTGCTGCGCGTTCAGCGAAAGATCGTCTCCCAGCACACCTGCGGTTTTTTTTGCCGCAATCTTTCCCATTACCGAAATATCATCCAGCAGCGTGGTGATATCATCTAACAGCGTCAGTAAGCTACTTCCGGCCAAAATGCGTTTCCTTATTCCAGTTCATTATGCTGACAGCAGGGACAAACCTGCACTTCAACCACAGCCATATCGGCAATACCGTCACACTCCCATTCCACTCTCACCGGCTGACCCTGCGCTTCGGTATGATGCAGAAATTTACTGACCGGACTTTCGGTCATGCCTGTAATCTCTTCGGTTACCACCCGTTTCTCACCCACGTAAACATGCGCCGTCGCCTGCGCATTCACCATGCGTTCGCCGCTGAGTTTATAGAGCCGTTTTACCGTGAGTTTGATACTGTTCATGGTTCACCGTGAGAATGTTAACAAATGCGATCTTCATCAATTATGCACCAGCCACGTCGTTTATGGGATCACAATCCTTAGCCAGCGAAAAAATCCGCTTTTTCATTTGGTTGTGAGGCGGGTTTGAGGTTAAGTTAACGCAACGTTAATTAAAAAATAAGTGAATTATGTTACGCCGCGCCTCCTCTCTGCCCACCCTTATTGCCGCGCTGTTTGCCCTCTACTTTATTTGGGGTTCAACCTATTTTGTGATTCGCCTCGGCGTGGAGAGCTGGCCGCCTATGTTGCTGGCCGGGCTGCGTTTTTTAATGGCGGGTATAGTCCTGATGACTTTTTTGCTGCTGCGCGGTGAGAAATTGCCCTCCTGGCGCGCGGCCGGGAATGCGGCGCTGGTCGGCATTATGCTGCTGGCCGTCGGCAACGGCGCGGTAACGGTGGCCGAGCATCAAAACGTGCCGTCCGGCATTGCGGCCGTGATGGTGGCAACCGTGCCGCTGTTCGCCATGTGCTTCAGCCGCCTGTTTGGCATCCAGACCCGCTGGATTGAGTGGGTCGGAATCGCCGTCGGCCTGGTCGGCATTATTTTACTGAACAGCGGCGGCCATTTAGGCGGCAATCCCTGGGGGGCCGTGATGATTCTGATTGGTTCGCTTAGTTGGGCATTCGGTTCAGTATGGGGATCGCGCATTACGCTGCCGTCGGGCATGATGGCGGGTGCGGTCGAAATGCTGACGGCGGGCGCAGTGCTGCTTGTCGCCAGCGCGTTAAGCGGTGAAAAGCTGACGGCGGCGCCTACCTTGCAGGGCTTTCTTGCTCTGGGCTACCTGAGCCTGTTTGGTTCCGTTATCGCTATTAACGCCTATATGTATCTGATCCGCAACGTCACGCCCGCCATTGCCACCAGCTATGCCTACGTGAATCCGGTGGTGGCGGTGCTGCTCGGCATCAGCTTTGGCGGTGAGAGCCTGACGTCCCGCGAGTGGCTGGCGCTCGGCGTCATTATTCTGGCGGTGGTGCTGGTGACGCTGGGGAAATACCTGTTCCCTGCACCGCCTGACGTTAAACCCTGTCAGTGAGGGAGCCATGCGCAGCCTCGTCCGCTGACATGGAGCGGGGATGAAAATTTGCAGCTTCAGCAACAGCGCTACGACTGGTGGATGCCTTTTACATTAATCTCCGCGTTGCCGCTGCCGGCAAATATCCACTCTTCGAGGCGTGAACTCAGCGCCTCGTTGTCCAGCTTCATCTTTCCGCGTAACGCGCATTCCCAGACAATCAGCACCCGCCAGCCTGCGGCGGTGAGTTCGCCGGTAAAACGTTGATCACGCGCGACGTTGCCGGCAATTTTTTCCATCCAGAACGTGGTGCGCGTCGCCGGCACTTTAAACAGATGGCAGTCATGGTGATGCCAGAAACAGCCGTGGACAAAAACAATAGCCTGATGCTGGCGCAGAACAAAGTCAGGACGGCCGGGCAGCGTTTTATCCTGCACCTCATAGCTCAGCCCCAGCTCGGCCAGCAGCGTTGCCAGCCGGTTTTCAATCGCCGTATCGCGGGTGCGAATGGCGCGCATATTTTTACTGCGGATTTCAGAAGAGTGTACGTCAGCCATAATATTGTCCGTGTACGCCAGCACGTTTAATCGTCGTGATCTGTCGAAGAGACAGGACACCGGAATATTTTCCCAAACGTAATCTCTATGGCGCAGCCAGCGTTGAATATGGCGAGTGAAGCGCCATCAGCAGCACGTCTTCATATCTGCCGTGACGTAACGCCGCGCCGCGCTTCAGCCCCTCTTCGGTAAAACCAAACTTTCGGTAAAGGCTAATCGCTTTTTCATTGTCGCTAAAGACTTCCAGTTCGATTTTTCTTGCGCCCAGCCAGTCAAAAGAATAACGGATTGCCTGGCGCATTAACTCAGATCCCACCCCTTTCCCGGAGAAATCCGTATCGACACCAAGACCCAAGCTGACGACATGTTTCAGACGAGAATTAGCATTCGTGAAAATCGTGACTTCGCCTGCCACAATGCCATCCAGCATGGCAACAAAACCATATTTCCCCTGTCTGGCATAGGCAGATAGTTTCTCTTTCCAGCTATCAAGCGAAGGATAAGGGAGTTGCAGCGTATTTTCCTGAACCTCTTTTTTACCAAAAATTCGCTGATAATCTTTCGCATCATCTTGCTCTGTACTACGAATGGTTATGCTCATCCCCTTCTCCTGTTTACTAAAATCGGTAATGGTCGCGGATACATGGCGAAGGCTTGCTTGGTGCATTACGCGCGCATCTTCACCGCCTGCTTAATCCACGGGAGCAGCAGCGTTGCCACTGCGGCAAAAGCGGGCACCACCACCGAATTGCCGAACTGGCGATAGGCCTGTGTATCAGAAACCGGCTGACGGAAGCGCGGCCCGCCAGGTTGTTCAAAACCCATCAGGCGAGCGCATTCACGCGGCGTCAGGCGACGCGGGCGGCGCTGCTGATTGGCTTCATCGTCAAAATCACGTTCTCCCAGCGCACGATCCCAACCGCGATCGATCAGAATTTCCGAGCCATCCTTGTGATAGCGCGCGGAGAGCGTACGCACCACGCCGTTTTCAAGCAGAGGATCAACTAACCCGTAGCCAAATCCGTTGCCTTTGGCCTGGTGTTTTTTAGCGTACTGGTAAAGGTATTTCCACAGCGTGGGCGTGAGGATATATTTCGCGTCCACCGCCGGTTCCAGCAGTTCGCGCAACGGCGTACGGCGCGCGGGGTAGTGGCTGGCAAGCGCGCGCAGGCTGAAGGCGGGCAGTTGCAGATCCCGCCGAAACCCCACCAGCACGATGCGCTCCCGATGCTGGGGTAAAAAATGTTTGCCATCGATGATTTTAGGATCGCTGGCGCCGCTGGCCTCCGCGTCAGCCACGTCATAGCCCAGCTCGTCCAGCGTCTCCATGATGATACGGAACGTCTTCCCTTTATCATGACTCTTCAGATTCTTAACGTTTTCCAGCACAAAAATGGCCGGTCGCCTGGCGGTGATAATGCGCGCCACGTCAAAAAACAGCGTACCCTGCGCCTCGCACTCAAACCCGTGCGCGCGGCCCAGCGCATTTTTCTTTGAGACGCCCGCCAGAGAAAATGGCTGGCAGGGAAAGCCCGCCAGCAGAACGTCATGTTCCGGGATGGTGCGCACGATATGTTCGCTGGCCTGCGCCGGAGTGACCGCCGGGTTGCCGCTCAGGGTAACGTCGCGAATATCCTGATTGAAAGTGTGCCGTTCAGGATCGCAATACCAGTTCGCTTTATAGGTGCGCACGGCATATTTATTCCACTCGCTGGTAAAAACGCACTCGCCGCCCGCTGCCTCAAAACCGCTGCGCAGGCCGCCGATACCGGCAAAGAGATCGATAAAGCGAAAGGCATAATCAGGGTGATGCGGCGGCGGCGAAGGGAGAAGCTGCCTGAGTTGGGCGATCTCCGCTTCATTGAGCGCCGCTTGCGAACCTTTACCGCTGAGCCAGCGGTTCAGCCCGTCGCGCGTCCATGCGCGATTGCCGAGCGTGGCCAGTACGGTTTTGATGTCGTAAATGTCCAGCACCTGGCGCATCAGCTGACGATCCTGCTCCCACTTCTCCGCCTGAGGCTCTTTCGCCGTCACGTTCTCACGCTCGCTCATGATTGTCCGGTTATCAGAAAAAACGGCGGTCAGTTTATCACTTACTCTGCGCGATGCCAGGCACACGGGCTATTTTTGCCGCCGCCACGCCGTGACATTGCGCGCCACGCCGCCTAAACTGGCGCTTATCAGAAAAAAAAGGAGCCCCTGCCGCCATGCAAGACATTAATCGCCCCCCGCTTCAGTTGCCAAACGGCGCAAAAAAACTGCTTCTGCACTCCTGCTGCGCACCCTGCTCCGGCGAGGTGATGGAAGCCATTCAGGCCGCTGGCATCGATTACACCATTTTCTTCTATAACCCGAATATTCATCCGCAAAAAGAGTATTTGCTGCGTAAAGAGGAGAACATCCGCTTTGCGGAGAAGCACGGCGTTCCGTTTGTCGATGCCGACTACGATACCGATAACTGGTTTTCGCGAGCGAAGGGCATGGAGTGGGAGCCGGAGCGCGGCGCGCGCTGCACCATGTGTTTCGACATGCGCTTTGAACGCACCGCGCTTTATGCGCACGAGCACGGTTTCCAGGCGATTTCCAGTTCGCTCGGCATTTCACGCTGGAAGAATATGCAACAGATCAACGACTGCGGCGTGCGTGCGGCAGCACCCTATCCCGATATGGTTTACTGGGAGTATAACTGGCGTAAAAAAGGCGGTTCAGCGCGAATGATTGAAATAAGCAAGCGTGAGCGCTTTTATCAGCAGGAGTACTGCGGCTGTGTTTACTCATTGCGCGACAGCAATCTCCACCGTAAAAACCAGGGCCGGCCGCTGATCAAGCTCGGCGTACTTTACTATGGCGATGAAGAGCAGTAGCAGCGGCTTGCCTCAGCCAGTTTGTGCTCTGAGACAATAAAGCCCCTGGCTGGCAGGGGCTCCGATGAGCATCGTTACTTCTTCTTTTTTGTCTTTTTCAGCAGCGCGCGCACTTTTTTGATTTCGTCGAGGCTCAGCGGCGCATCCACGTCTTCGATGACGCCCTGATTGTCTACCGCCGGATGTTGAAAGGTGTTCAGGCTGTCCTGCAAACGCTGGCTGACTTCCTGGCTGAGTGTAATCTGGTTTTCAAGGGCAAAGGATTTGAGCATTTCCTTTAAAGCAGGATCGATCTTAATGGTTAAGCTCACGGTATCGTTCATGGCTGATTCTCCTGAAGAATTCACCGATACCGTAGCCCAAAGCGCCTTCATAACCTATACAGTCACAAAAATTTAATATTTCTCATTGATGGCGCTGAACTCACGCAGCACCTCTTCATCCAACGAGCAAAAGTCCCCTTTCAGTTCAGCGCACAGCTTGGCCATATAGGTCACCAGAAAGCTGGCGTTGTGTTCTGCCATCTGCCTGCCCTCTGCGGTTTGCATGGTTTGCGGCAGCGTGAGCAGCTTTTTCTGGAAGTGATCGAGCGCCCATTCGGTGTCATTCAGCGGCCTGGCGCGGCCAAGCGGATCAACACTGTCGAACATCGGTCGCCCCAGGGCGCCGGAGACGTAAAAGACGCGAGCCAGACCAATGGCGCCCAGCGACTCCAGGCGGTCGGCATCCTGCACAATTTTGGCTTCCAGCGTTTCGGCCGCCACACCTGCGCTGAAGCTGTGCGCATGCACCGCATGGGCGACAGCATCAAATTTCTCTTGCGGAAAGTCCGGGAAGACGGTGAGAAGAATACGCCGCGTTTCCGCCGCTGCCTGAGCTGACGCAAGATGACGTTCCGGATGGTTCTTCGGCAGGTTTACAACGTCGTGAAAATAGCAGGCGGTCAGCACCACCAGTTCATCGACATCATGTGCCGCCATAATGCGCTGCGCCGTTTGCCAGACGCGACGCAAATGCGCCACATCGTGCGCTTTGTCGTCCTGCGGCCAGGTTTCATGGAGCCAGTTCTCAAACCGCGATTGCCAGTGAATTAATGTCACCGCTTCCTCCTTGCTGATTTAGCCCGTGGGCCGTTTTATACCAGGCTGAACCGCAGCGAATAACCTGCTGAATCAGGCCGGTAAAATGGGATCCATGTCATGTTTATAGCGCTAATTTTCAGGATTTCACACTATTTTTCACTATTTAAGCATTTCGCTATTCAGAAAAAGTAATTGGTTTTCAGGTAAATGATTAAACCCGGATAGCGGAAAGATTGAAACGAATGTGCTGCTGATTGAGCGATATTGAGGTAGAATTGGGCCTGTGCCATATCGGGGCCGGGGCGCGCTGAGTCCTGTAAACCACACTGCTATGCCTGGTGTAAGGGACTGTAAAGAAAACAGATGTCAGAAAGATGACAGGCGAGTGGCGCCTCAGGACGTGCCTGGCCGTCGTAAAGCTAAGCATGATAACGCAATCGTTTACGTTTCTTGTTTTTTTCGTTGCATATTTAAAAGCACAGCTAATGTATATAATAAATTGTTCCCGCTGACGCGCCTCCCGGCGCTAACGTTCAGACATGCTCATATGATGTTTTTCATTACGGCGTCAGCGTGTCAGCAACCGAGGTGAATTATGAAAGAACGCCCGATTTTATTTAGCGATCAGCGGGTGCGTGCGCTGCTTTCAGGGCAGCAGACTCAAACCCGTCGTATCATGAAATCTCAGCTTATGGGTCCGGGACAGGACAATCATGAAGGCTGTTATGGCATTGACGTTATCAATAATCACCTTCAGGGTAATCGGGTTATGGGGATGGAAAACTTAAGTTATCATTGCCCGTATGGACAGCCGGGCGACAGATTATGGGTACGCGAAACGTGGCGCGGCCCGATTATCGACGCCAATGAGGTGAGCGATTACGAACGCTCGCCAACGCGGTTTAAAAACCCGCGCTATTGTCAGTATCGAGCCGACACCAGTCACTTTGTCGATCGGGCGGATCAGGAAGATCAGTCGGGATGGCAGGCGGGCATTCATATGCCGCGTTGGGCAAGCCGCATCGATCTGGAAATAGTCCGTATTCGCGTCGAAAAGATTCAGGACATCAGTGAAGATGATGTGATGGCGGAAGGCGTGCAGACCGACTCCCATTTTTTGAATAACTTTTTTACCATGCATAATGAGCCTGTTTCCGCGAAGGACGCTTATCGCAAGCAGTGGGCGCTGCAATATGGCGGTACCAGTTGGGAAGTGAATCCGTGGGTATGGGTAATTGATTTTACCCGCGTCGACGCATAAAACGCGCCTGCGGCGCAGGTTAACCTCACCCTGTAAAACTGAGCGGCAACATGATCAAATGGCCCTGGAAAACCCGTGAATCCGCTCCTTCCGCGCTGCCCTGGTCGGAAGCGCTCATGCTGCCCGTGCTGAGCGGGCTTAGTGAGGAAGAGCGGCGCTCTCTTATCCAGCTTGCCGAACGTTTTCTGCAACAGAAAAGCCTGGTGCCGTTACAGAACCTCCAGCTTGATGCATTAAAACGCGCGCGGCTGGCGCTGCTCTTTTGCCTGCCGGTGATGCAGCTGGGCTTTGAATGGCTGGATGGCTTCCACGAGGTGCTGATCTACCCTTCGCCTTTTATCGTTGATGATGAGTGGGAAGATGAATTTGGCCTGATACATGCCGGGCGCGCCGTTCATGCCGGGCAGAGCTGGCAGCAAGGGCCGATCGTGCTGAACTGGCTGGACGTACAGGACTCTTTCGATCTCTCCGGTTTTAACCTTATCGTCCATGAAGTAGCTCATAAACTGGATTCTCGCGGCGGTTACGCCAACGGCGTACCGCCGATTGCCCTGCGTGACGTTGCGGGCTGGGAGCAGGATCTGCACGGCGCAATGGCGCAAATTCAGGAAGAAATTGATTTAGTGGGCGAAAATGCAGCCAGCATTGATGCCTATGCGGCAACGGACCCGGCAGAGTGTTTTGCGGTACTGTCAGAGTATTTTTTTAGCGCACCGGCGCTTTTTAAAGCCCGTTTTGCCACGCTTTATCAGCGCTTCACGCAGTTTTATCAGCAAGACCCCTGTCAGCGTTTATCTGATGGCGATCCGGCCGTGACTGCTGCGGAAACTGATTACTAAAACGTCGGGTTGTTTTAATCGTAGTCAATTGAAAGCCTGACGCTTTTTTGCTGTTGACAGTGCTCTGCGCCCTCGCTAATATGCGCCCCATCGAAACCGATTCCTCTGTAGTTCAGTCGGTAGAACGGCGGACTGTTAATCCGTATGTCACTGGTTCGAGTCCAGTCAGAGGAGCCAAATTTAAGAAGCCTGCTCACCCGAGCGGGCTTTTTTTGTCATCACAACGGCCCTGAATAAGTTTTCAGAACCAGGCCTGTTCATTCCCGGTTAACCGCAGCATTTCTTAAATTTCTTACCGCTCCCACAGGAACAGGGCGCATTCCGGCCTGTTTCTTTCCCTGCCTTACGCTTCTCAACCGCCAGCCATTGCATAATCGCAGGCACCGGATAACCCTGATTGAGCATCTCTCGCCATGCGTTCATCACCGGCGTGATGTGCTGAAAAAAATGTTGATAGCCCGCGCAAAGATAGCTGTGGCCGGGATGACCGGAGGGCGACACGGCGAAGCGATGTTTCGGGCAGCCGCCGTGGCAAACAAAACGGTAATCGCAACAGCGACATTCGGCAGTTAACGTTTTGCGTTTCGCTTCGCCAAAGGCCATCGCCCGTTCGCTGTTATTCAGCGACTGAATGCTGTGCTGATGAATATTGCCCAGCAGGTGTTCCGGGTAGACAAAATGATCGCAATTATAGAGATCGCCGTTTGACTCCAGCGCAAACGCATGTCCGCAGGTTTCGGCATGAACGCAGAGAACAGGCGGCTGCCCCATCCAGGCCGCCAGCGCGACGGCAAACATCTGTACGTAGACGTTGTCCACGTCGCGCCGTACCCAGATATCAAAAATCTGGCTGAGAAACTGGCCATATTGCCATGACGGCACGGTCCACGGCGCCAGCGTCGCGGCGCTCTCACCGGGCATCACCAGGTTCAACGTGCTGGTCACGTCACTACTCATCCGTTCCACCAGCGGGATGAACTGGATATAGCGCGAACCGGCCGCCAGAAGAAATTCATACACTTCCCGCGCATGATCCACGTTATGTCTGCCGATCACCGTTAACGTGTTGAACTCAACCCTGTGGGCTTTCAGCAATGCCAGCGCGGCCATGACCTGGTCATGCGTCCCCTTCCCGGCGCGATTGACGCGATACTGGTTATGCAGATGCGCCGGGCCGTCGATCGACAGTCCCACCAGGAACCCGTGTTCCGCAAAGAAGCGGGCCCACTCATCATTTAACAGCAGGCCGTTGGTTTGCAGAGCATGTTCTGTTTTTTTGCCGTTAGCGTATTTATCACACAGCGCAATGACCCGTCGAAAAAACGGCAATCCCATCATGGTGGGCTCGCCGCCCTGCCAGGCGAAATTAACGCAATCGCTGCTTTGTGCCGCGATATGCTGGCGAATGAACGCTTCGAGCGTCTCATCTGACATGCGCCAGTTGTTATGACGCTCAGGGTACAACGCCTCCTTTTCAAGATAGAAACAGTAGGTGCAATCAATATTGCAGACCGATCCGCCCGGTTTCGCCATTACGTGGCAACCCGCTAACGCCATGTCAGCCCTCTCCTTTCATTAAATTGAGCAATGCTGGCAGCGCAAATGACAGCGACACCAGACAAAGCGCTGCGCTGATCAATCCTTTAGCCAGCGCCGATGAGAGCGTCGACAGGTCTGTTCGATTGATAAGGGTTTGCTGGCGACGATAAGAGATAGCCATCATCAGCAACAGGATGATGCCAGCACCACTGAGTGCGCCGGAGACAATATCACCACGGGAAAGCGCCACGCGAACCGCCGCCAGAGAGAAAATCAGTACGGTGAAAACGGTTCTTTGCCAGGCCAGCGCGGTGCGTTCCGGTTGCAATCCCGCATCGCCGGGGCGAACGTTTTTGCTCATAACAGCATCAACGCGGCCAGCGTCAGTAAAATCCCCGTTGCCAGACCGCCGCTCAGCCAGACAAGTATGTGCGGTAAGGTCAGTTCGGCGTCATTACGCATGGCGCGTTCATTGAGCACCCAACGTCGCCAGGCATACCAGGCCAGCAGCGCTGCCGTGATGCCCAGTGCGGCAACCAGCCCTTCACGCAGTTGGGACGGCGCCAGATCGGGCGCAAGCTGATCGATGCCAATGGCGGCGGCCATAAACGCCAGCGCGGTGCGGATCCAGGCAAGAAACGTCCGCTCATTCGCCAGTGAGAAACGATAATCCGGCGATTTTCCCTGCGTTCGCCAGCTCACTGGCTTTCTTCTGTAATGGGCGGGCAGCCGTTGATAAGCTGCCCTGCTGAACTGAACGCTCTCCCTGTTTTCATCAACGTCTCCTTTTCCCTGTGATCAACGCGTCACTGCAACAGCAGATAGCTGCTTCTGATCACGATATAGTAAGGCGTCCGGCAAACAGATTGCGCCAGATCATTGATACAGAAAGTTTTGAGCTATTTTTCAGCCTTGTGTGCGCTGCATCCCTCTGACGGCGCCATCTTTTCTCCAGACTTGCCTGGCACTGAAACGCCTGCGCATTCTCCTGAAAACGGTCGGTAAGAAGAATTCAGGCACATTTACTGTGTCATACTGAGCCTTCTTTACAGGGCGAGATTGCCCGCAGCCCTTTCCCGACAACGAGATTTTTCATGTGTAATTTCCTCACGCCCGCTGCCGCTTACCTCAACCGACGCAATGAACTGCTGGCAGAACGCTCGGTGGTGGCTTCCTCGGCAGAGATCCATTTAATTAACAAAGCGCTGATGGCCAGTGAAATTGCAATGTCGACGCTGCACGAACTGGAAGGTCTGAAAACGCTTCAGCAGCGTAAAGCCCGGCTGATCGATGCTGAGGATGAACAAAGCCAGTCTGAGCTTCAGCGTTTTGAACTCGCCAGCAATCAACTGCCTCAGGTTGACGACAGCGACAGCCTTGCATTCGGTGCTTACCAGAGTGCTTTTTTTGAGCTGATTAGCCGGTTTAACTGGCAACACGCCAGCCTGGAGATGGCACAAAACGAGCTGTTTAATACCACGCTGGTTCTGTGGCTGGAAACGCTGGAAGAGCTGTTTGCTTCTGCTCATCGGCGACTGCTGTTTATTCGCGTGGAGAAAATGCTGGCCTTTTCCATTGGCAAAATGCCGGTGCTGGGCGATGCGCCAGATGTTTGTCGCCTGCTGGTTTCCGCTATGCAAACCAGCCGTCAAAACGCGCAGGGCGATGAAATCTATTTGCAATCGCTGGAAAGCTATACCGACGTGACCAACCTTTGCAGCCGCAGCATTTTAATTTTTTGCTTTACCACTGAGGCTCTGCTGCGCGGAAAGCCGCTGCCCGATCAGGCCGAACTCAATGCAAAAATAGACACGCACTTCGCGAGCGTGGTCGATGGTACGCACACGTTAACTGACCATCGTCATTAGTAAATTTTCTATTCCCTTCCCTTCTTCCTTGCATAAAAATCTGTACAATACATCTACCACCTGTACAGATTTTTTAACGTGAAATTTTTTTTTTGCCGCAACTCATCTACGCTTAACGGTGTCTGAAACAAAATAACCGTGACGACTCACACATTTCAGATCGATAAATTTTTTCTTCATTTAAAAGGAGCTCCAGATGGCAAGCGATTATGCCGGATACCCACGCCGTGAAACCGACCCCGGCACAGATCACTCTCAGGTATGGAACTGGGCCCGGAACGAAACACTGGGTAAAAAACGTATTGTTGTTGCGCCGCAAAATGAGGCAGAGCTTCAGTCGGTTGTGGCAGCGTGTGGCGGTAACGTGCGCATAATGGGCAGCAAGATGTCGTCGGGGCGAATGCTGAAGCTGACCGCGCCGGACGATATGCTGGTGGATCTTCAACACCTCAGCGGACTTATCGCACTGACCGAAGACAGCGCCACGTTTGCCGGCGGCACGCCGCTGCATGAGGTTTACGAAGTGCTGGCTGGCGTGGGGCGTATGCTTCCCTCCTCGCCGGGCGTTATCGCCTCGCAGTCGCTGGCCGGTGCGCTGGCAACAGGGACACACGGACAAGGATTGCGCCAGAGTTCGATTGCCGATGAAGCATCAGAAATTCGCATGGTGTTGGCAGATGGCAGCGTCGCCACCTTCGATCGCGATCACCCCTGGTTTCACGCCGTACAGCTTGGATTAGGCGCGCTTGGCGTGGTGACACAGGTCATCCTGCGCACGCAGCCTCTGCAAATTTACACCTGTTTCAAGAACGCCGTCAGCGCCGACACGCTTGAAGAGGATCTCCTGCACTGGAATCGCGATTTTGCGCTAAGTAAAGCGTGGTGGTTCCCGAATGAAAATCAGGTGCACGTCTGGGCGGCACGTGAAGCGAGCGAAGAAGAGATCCAGCAGTATCGCGACAATAACGAAGAGCTGGTCACACAGGAAGCGACCAGCGATGCCATGAACGACACGGTGGAGCAGACGCTGGAACATATGCGCAGCGATACTAAAATCGTTGATGAAAACGGCAAACCGTTTCGTACCGTCACCCGCTTTAAAGACTTCTCCGACGTAACCGGCGACGTTTATCAGGTCTTTTGCCGCGGCATCGCCACACCGCAGATCAATGTTGAAATCGGTATTCCACTGGCCCGTACGGCAGCGGTAATAAAAAAAATCAAAGCGTGGCATCAGGAAACGCAACCGCATATGCACTATCCGATTATCCTGCGCTGCACCGGCGGTTCTTCTGCCTGGCTCAGCCCGGCAGCCGGCGAGGAAACCTGCTTCTTTGGCTTTGTGGTCTACTACGCTGAGGACGGTTCACTTTCTGAAGAAGGCGTAAATTTCCTGCTGGCCGTCGAAAAACTGCTGGCGGAAGAAGGCGGAAAACCGCACTGGGGCAAATATTTTGATGCTTCGCTATATGACTGGGCTGCAATCTATCCACAGTGGGCGGCCTTTAAGAAGGTCAGAGAGGCGCTCGATCCGCAGCATAAATTCGCTAATGCGTTTATTGATGGATTATTGAAGGAGGCGCAACGATGAAAGCATGGGCTACGCTGCTGACGCAGCCGGGGTACGCCACTGGCGTCCGCACGCTTTTCGCCTCATTAAAAAAAGTGAACAGCGCCTACCCGCTGGTGGTGATGGTGACGGCAAATATCGGTGCCGATATCAGAAAGCCGCTGGAAGAAGCCGGTTGCCTGCTGAAAAACGTCGAGCCGGTCAGCCCCGACAGCCGCCTTCAGAGCAACTACGCCAATGCACGGTTTTCAGAGGTGTGGACCAAGCTGGCCGCCTGGACGCTAACGGATTATCAGCGCATCGTTTTTCTTGATGCCGACATGCTGGTTACGCAAAATATGGATGAGCTGTTTGAGCTTCCGCTGGCGGAAGATGAGATCGCTGCCTGCCACGCCTGCCGCTGCAATCCCAATAAAATCCGCAGCTATCCGAAAAGCTGGACGCCGGAAAACTGTTTTTACAGCTACTGCCGTGGACGCGATCACACCTCTGCGCCGGACGAGGTGGACAACTACCTTAACAGCGGTTTTCTGGTGCTGACACCGGACAAGGCCGTTTTCGACGATATGATGCATGAGCTGGCCGCGCTGGGGGACCTTTCCCGCTATCTGTTCCCGGAACAGGATTTTCTCAATGACTACTATCATCAGCGCTGGCGTCCGCTGCCCTACATCTATAACGCGCTGAAAACGCTGCCGCATCAGCATCCGGCACTGTGGGATGACTCTGCGGTAAAAAACATTCACTTTATTCTCGATAAACCGTGGGATAAACCGCTGGATCCCACCGACCGCTATTACGCGCTGAATAAGCAGTGGTGGGACGTGGCCGGATAGATAGCACGTCCGGCACGCTTGCCGGACGTTATGGGCTAAGATACGACGCTGCTCTCCAGCCCAACCGCCAGTAATTTCTCCGCCGCCTTCCTGCCCGCCAGAAACGCATGGTCGGAATTATAATATTCCCACTCGCTGTAGCGTCCGGCCAGCGTGATGCCAAAGTGACTCAGCCAGTGACGAATAAGCGTCACGTTTCTCTCCCGGGCATGGTCATAAATAACATAGGCACACGGGATATCGATTTGCGTGGCGGTAAGCACCTCATCTTCATCGGTAAACAGCCCCACCTCAATACACTCGCGGATGCAGCGTTCATTCAGCGCATCCCCTTCCAGCGGCAGCGGCGACGCCTGCGAATAGCTGATCTCACAGGTCAGGCCAAAACCACCGGGGGGATTGCAGTGCGGGCTGGCATTCCCCTGCATAAAGATGCGATGAAACAGCGTGTTTTCCGGATAGTACACCCAGTGTTTATCAGTCAGATTCGCGCGGTTAATGCCTAAATTCACACAGCGAATCGAGGTATGGCGCAGCTGACCGGCGGCGTTTCTGATCTCCTCAGGGGCCTGATCGCCAATCATCTTTATCAGCGCGGGCAGCGGTAACGTGCTGATAAGCTGCTCGTATTGATAGTGACGCCCGTCTGCAAGCGCAACAAGATGCTGGCTCGGTAGCACGCGAACGATCTCCGCTTCTGTTTCAAGCGTGCCCTTGAGCAACGGCAGGAAACCGGACATCAGCGCCTCAAAACCACCTTTTAACGGGTAACCAAAACGGGCGTTCGGACCGACGGGTTGAGACACAGGCGCCAGCGCCCCTGAAATAATCTGCCGGAGATCGGGCAGCGGAACGCGTCCGCCCAGCCATGACGTCTCCATCTCAGCCAACGGCACCTTCCATATTTTTTTGTTGTAGGGCACGGCGAAGTGCTTCGCTATTCCGCTTCCCCAGGTGCGATAGATAAACTGCTCAAAGTTTTTCGCCTCTTTATCGCGCCGGGTGAGCGTACAGTCGTCGGTGGCAGGCGTGCCGCCATCAGCGCAGCAATCTTCCACCTTAATTATGCCCGGTTCATACTCATCGGTTTCGTAACGTGCTTCTATTGCGCCCATTACGCACTCGGTGATCACCCCGGCGGGCAGCCCAAACAGCGCGCCCTGAAAAGGATAGCGGGTGTAGGTTTGGTGTGACCAGACCCAGGCTTCACGGTTTTGCCAGTGGAGATTGTCGCCAAGCAGGCGCTGATACATCTCCAGCACCCAGGGATCGGCGGAAAACATAATGTGTCCGGCGTAGTCAAAGGTAAATCCGTCATGTTGTTCCGAACGGCACCAGCCGCCCACGCTGCTGTTCCTCTCCAGCAGCACTGCGTCTTTTCCCAGACACTCGGCGGCGCTCAGGCCGGTCGGCCCTGCGCCGAGGATCAGGTATTTTGCCTTCAACGCCGCCGGATTACGCGGCATGATGTCGGGTTCGGCCAGCGGCTGGCCCACGTCCTCAATGCATACAGTCGGCATGAAAGGGTTATCGATCAGCGCCTTCATCTTTTGCACGGTGCTGTCCCACGAGGTTGCGCTGACGATTGCCCGCATGCGTTCCCCGGTGCGCAGACGCTCTGCGTCCGACAGCGACAGCGCCCGCGCGCAATCAGTGATAAACGCCTGTTTGTCGCGGGCAATGAACACCACGTCGTCGTAGCCTGCCACCACGTCGGCAATCGCCGTGCTGACAACGGGCAGTTCCGCTGCCATGTACTCCAGCACTTTAGTCGGACTGATAAAACGCGTGGCGTCATTCAGCGCAAACGGCATCAGGCAGACGTCCCACCCCGCCAGAAACTGCGGCAGCGCCTGATAAGGCTGCTGACCGAAATAATGAATATTACCCCGCACCGGCAGCGTGGCGGGATCGATCTTCACCACCGGTCCGACAAAAATGAGCTGCCAGTCATTGTGCGCGTCAGCCAGCGCAGCAATCATTTCGAGGTCCAGCCGCTCGTCGATCACGCCGTAATAGCCAAGACGCGGATGCGGTATAGCATTCTGCAACGGATGACCGTTGCTGCGATCCAGCGCCTGCTCGAAATGGATGGCGTCCACGCTGCTGCTGAAACAGTGCACGGCCGGATGCCGCGTTTTTTTCGAGGCGTAGAGGCTTGGGCCGCCGGTAAAGACCAAATCGACGCGTTTCAACAGCGCGGACTCACGCTGTAAGAGCTGGCGCGGGGCCTGCTGGAAAGCGGAAAGTTCATCCATACAGTCGTAAATCACCCGCGACGGCGTGAACTGCGTTAACAGCGGCAGCGCCATCGGCGTATAAAACCACACCACGGGTTTCGCCTCTGGCGAGCACAGCTCGCCCATCAGCGGCTTAAGCTCTGCGAGCTGATCGTCATGAAACCCCGGCTGCTGCACGCTGGTATGCGGCCGCGCAACGGTGATATTGGCTGCCGGCCAGCTATAGTCAAACCCGGCTTCGCCGGCGCGAAAAACCGGCTCCTCGACAAACACAATGCGGTAATACCCGGCGAGCCGCGTCAGCAAATGCTGCGGACGTTGAAACACAAAATCCCAGCGCAAGTGGCTGAAAACGATCATTTCAGGCATATTCATAGGTGTTTTCTCTCTTATGTTGAGCTTCACATTGAAAAGGCGAAGCGATGCCTGCGCGGCCTCAAGCGCCCTGGCGAACGGGTGATTGAGCGTGCGGGTAAAAGGGTCATGGTGGGTGGCGGCGACATCCCATAATCCGCTGTGATGCCAGGTGCCGTGATCCCAGTCGGGCCGATCAACCACCGGATAGAGACAAATGCCCGTCAGGCTGACACCATCAAGCAATGCCTGCGCGACTTCATCAGCAATGTGCTTTATCCATGCGCCTCTGCCGCTGCCCACGTGGCTGGTCTCCGCCAGCAGCACGGGCCGACCGTAGCGCTGATGTAATTTTTGCAGCATCTGGTGCAGCGGGATGCGTCGTGGGTCGCCAAGGTGCCAGCCGAGCCGCTGGTTGGAGAGGAATTCCCACTGATTGTCGTGATAATAATTTGCGCCGATCAGATCGAGATAACGCGGCGCGCCGCCCAACTCCGGGGCCAGCCTGCCGGCGATCATGTCCCACGCCTGATACTGCGCCTCGCACGCGGCGTTCACCTGCGCGCGATCGACAGCCATCTCAGGTGGCGCAACAAGATGGATTATCGGATCGCAGTGCAGAAAACGCGCGCGGGGATCGGCCTGCCAGATGGCGTCGCAGCCCGCTAACAGTGCGCTGACCAGCTGGCGCTTGCAGCGTTCCCCCGCGCCGTCGGCGGGTGCACAGGAAGAGGGGAAATAGCCTTCCCCCAGCGCCCAACTGGTGAATGAGATCTCATTTACCGGCGAATAAATGGGGGGCTGCTGGTCATAGAAAGGCGCCAGAAAGCGTGCCAGCGCGCCGCAAAACATGGCAAAACGGTGGACAAAGCGTCGGTCAAAAATATCGGTTTCTTCCGGCCAGCCGTAGTGCATAACCGTCCAGCATACCTGTACGCCAGTCTCCTGTGCCGCCAGCATGCGGACCTTAACGCTGCTGAAGTCATAGCCCTCGGGAAAATCGCAAAGCCGCCAGCCGACGCTTTCACGCACTGTTGCCATTCCCTGCGCACGCAGCGCCCGGTAGTCCTCCACAACCTTCTGTAAATGGCCGTTAGCCGTGATCATCGCGAGCGGCGCGCCCTGTCGCGTCACGTGATCGGCCCCTTCAAAACCCGCCTGCCAGAATGAAGCAAACTCCGCCATACACCGTCTCCGTCTGTGAAACACGAGGCACGCCTGAACGGACGCGAAAAAATCGCGCCGCCCGAAAGAGGAACTGACTCTGCAAGGAATGCAGTGAGAGGGAATTAGCATCTGGCGCTATCGCGGCGCGATAACGGAGGGGCTAAGGAAAAGGAAAGTCGCTTGTTATTATTGGGTTCAGGCAGGGCCTGGTGCACTTTCCTGTTTCAGTGTAGGCGTAACCGGACAGAGCTGCGCAGATTTTAAACAAAAAGTGAGCCAGCGCAATATGGCCCTCCTTTCCGTGAGAAGGGCCTGCGAGGTTACTGCGGAAAATCCGTACCAAGCGTGGTTTCTTTCCAGGCTTCAACCTGCTCAAGACGCTCTTTGAGTTTTTTGCTCACCGCGTCAAAACCGAAGGCGCCCATTACCAGATGACGCGGTGGATTTGCGCTTTCGGTGAGGGCAATCATCGCCTGCGCCGCCCGCACCGGATCGCCGGGCTGAGTGCCGCTGTAGCCAGAGGTGGTTTTCATGCGGGCAGCGGCGGTTTCTGCATAGTCATCGATGTGGCTGGCGGTCTGTCGCAGTGAACGGCCCGCCCAGTCGGTTCGAAACGGCCCCGGCTCCACGCAGGTGACATTAATGCCCAGCGGCGACACTTCCGCCAGCAACGAGTCAGACCACCCTTCAACGGCATGTTTACTGGCTGAGTAGTAGCCGGAAGAGGGAAAACCGATCAGACCCGCTACGGAGGTGATATTGATAATGTGACCGCTTTTCGCCTGGCGCATCACCGGCAGCACCGCGCGGGTCATCGCAAACAGGCCAAAGACGTTGGCATCGAACTGCGCACGAATCTCCGCCTCGTCGCCCTCTTCCACCGAGGACTGATAGCCATAGCCTGCATTATTGACCAGCACATCAATGGTGCCGAATTTTTCCTGCGCCGCCCTGACCGCCTCATCAATCTGCTCGCTGCGCGTCACATCCAGCGTTAACGCCAGAGCGCGCTCGTCTGATCCCGCAACAATATCGGCGATTTTTGCTTTGTCACGGGCGGTCGCCACCAGACGATAGCCTTTTTTCAGTACCTCTTTTGCCAGCTCGCGGCCGAAGCCGGTGGAGCAGCCGGTAATAAACCAGACCGGTTTTTTATCTGTCGTCATCTTTTTTTCCTCATATTTACTGCGTACTTAAGCAGAGAACCCGCCACGAATGCGGCGGGGAAGATCGAATAAACTACGACTTGCCGGGCAGCACGCCGTTAATAATCTGGCTGGCGGTATCGGCAAGCACCTTTCCGGCGCCGCGATCGCCCTTCGCCATCGACGCCATAAAGGCTTTGGCCTGCTTGAAGGTAATATGCGGCGGCAGCGGCGCGACTTCCGGGTCGGTTTTCACTTCCAGCACCACCGGACGGTCCGCCGCCAGCGCTTCTGCCCATGCGGCGCTCAGCTTTTCAGGATCGTCAATATAGATGCCCTTCAGGCCCAGCGACTCGGCAAACTGCGCATAGGCAACATTGGGAAGCTGCTGTGTCGCCTCAAAGCGCGGATTGCCCTCCATGACGCGCTGCTCCCAGGTGACCTGGTTGAGATCCTGGTTATTAAACACGCAGACAATAAGCTGCGGCGTCGCCCACTGTTGCCAGTATTTCTGAATGGTGATCAGCTCCGCCATGTTATTCATCTGCATGGCGCCGTCACCGACCAGCGCCACGACGGGTTTTTCAGGCTCGGCGAATTTTGCCGCAATGGCGTAAGGCACCGCCGCACCCATGCACGCCAGGCCGCCGGAAAGCGTGGCCCGCTGCCCCTGTTTGACCCGGTAGTCGCGGGCAAACCAGTTGGCGCATGAACCGGAATCCGACGTCACGATAGCGTTATCCGGCAGCAACGGCGACATTTCCCACACCACGCGCTGCGGGTTTACCGGGCTGGCCGGCGCCTTCGCCCGATCTTCCATCAGTTCCCACCATGACTGCACCTGGCGCGCAATATCCTCCTGCCAGTGGCGATCGTCTTTATGCCTGAGCAGCGGCAGCAGCGCGCGCAGCGTTTCGGCCGCGTCGCCGTGCAGATTGATCTCCGTTGGGTAGCGCAGGCCCAGCATGGCCGGATCGATATCAATCTGCACCGCGCGCGCCTGGCCCTCTTCCGGCAGAAACTCTGTCCACGGGAAGCCGGAGCCGATCATCAGCAGCGTGTCGCAGGATTTCATCATCTCAGCGGACGGCTTCGTACCCAACAGACCGATCGAACCGGTAACAAAGGGCGCGTCATCCGGCAATACGTCCTTACCCAGCAGCGCTTTGGCAACGCCTGCGCCAAGCAGATTGGCCGCCTGAACCACTTCCACCGCCGCATCGCGCGCGCCGGAGCCAATCAGGATGGCCACTTTCTTCCCGGCATTGAGGATTTCCGCCGCTTTTTGCAGATCTTCCGCGTAAGGGACGACTTTTGGCCGCTGATAGCCCACGCCGGAATGGGTAAAGCCATGCGCATGCGCCGGCGCTTCCCAGGGTTCATCCTGCACGTCTTTAGGGATGATCAACACCGCCACGCCATTTTGCGCTTTTGCCAGGCGCACGCCGCGATCGACCAGATGGCGCAGCTGCGCGGGCGTGGCGGTTTCCTGCACAAAGTTCGCCACGTCGGCAAAGACGCGGTCAAGATTCATCTCCTGCTGATAGCTGGCTCCGCGTGCGGTGGTTTCCGCCTGTCCGGCTATCGCCAGTACCGGCGCGTGATCCATTTTTGCATCGTACAGGCCGGTCAGCAGATGCGTCGCGCCCGGCCCACCGGTTGAAAGGCAAACCCCCATTTCACCGGTGAACTTTGCGTGGCCCACCGCCATGAAGGCCGCCATCTCTTCATGCCGAACCTGGATAAATTCAATGCCTTCGCCGCGTTTGTTGGCACGCTGGATCGCGCCCAGCACACCGTTTATTCCATCGCCCGGATAACCGTAAATGCGCGTCACGCCCCAGGCTTTAAGGCGCTCGACGAAAAAATCACTGGTTTTGGTGCTCATTATCAGCCTCACCTTTTTTATGTATGGGCTGTTAATAATAGTTGAGGATTGAGGGTAAGCAGGAAAAGCGCGGCGCGTCAGCCCATTGCCTGGCTGACCAGCGCGAACGGCCGCACACCGTCTGGCGTCCAGGGCTCGCCGCGGATCATGGCCAGCGTTTCGTCCTTCTGCGTCAGGCCAGAGCTGGTGAGCCAGTCGGCAAGGCCGGTGCCGGCGCAGGCATCCACGCGCACAAACTCGCCGCAACGTTCAGCGACAAGCGAAGCGATAAGCCGTTTTGCCGCGGCAAGATCGCCACAAATAACCGGGCCGATATAACAGCCACGGCCAAAATGGCGCAGCGCGGCAAAACCGCTTATTTTACCCTGCTCTTCCAGCACGTTTATCTGGCTGTCAAGCAGCCAGCGGATCAGTTCTGGTCGATATTGTCCGTGCGCCTGACAATCAAGCTTCGTTAAGGCGGTGTGATCCTGCGGCCCTGCCCGACGCAGGGTTTGTCCCGGGGAGGCGAACGATGGCGATAAAGGATGCGTAAGCACGCCCTGATACTGCTCAACGCGCCCGTCAGGCATGAATCCATACTTCAGGTAAAGGGCTTTTCCCTCTGCGGTAGCGTGGAGGCGGACGTTTACCTCCGGCAGCCTTGCCAGCGCCGCGCGCATGAGCTGGCTACCCAGGCCTTTGCCCTGCATGTGCGCGCTGACGATCACCAGCCCGATTGACGCGTAGCGCTCGCCCCACGGCCAGAACATCGTGGTGCCCAACAGATGCCCTTCGCTTTCAGCTACCACGCCCTTTCCCAGCTTCAGCATCTGCTGCCAGTCCTCAAGGCGATGTGGCCAGCCCACCTGCTGAGTCAGCTGAAACGCCGCGGCAAGATGCTTTTCCTGCATGGTATTGATGTTCATGGTCTGCGTCCTTTATGCTGCTGAAATATGCAGCATAAACGGCTCAGATTTGAAAATCGATAACGGGTTCTTCTTCATCAACCGCAAGCGCCTGCCGCTTGATCTCTTCCAGCGAGAGATTGGCGTTGCAGAGTTCAAGGAACTGCCACACATAGTTGCGCTGTAGCTGACCGCGTTTCAGGCCGAGCCAGACGGTATTTGACTCAAACAGATGCTTTGCATCCAGACGCGTCAGTCCGGACTGCTCGTCAAGCTGGCATGCCTGATCGGCCAGCACGCCCACCCCCAGCCCGAGCTCGACGTAGGTTTTCACCACGTCGGAGTCCTGCGCGCTCAACACGATATCCGGTTTGAGGCTGGCAGCATGGAAGGCGCGGTCAACGCGCGAACGGCCGGTGATGCCCTGACGATAGGTGATCAGCGGATGGCGGCTCAACGCCTCCAGCGAGACCGGCTGCTGTTGTTCGAGCTCATGCCCTTTCGGCACCAGCAAGGCGTGATGCCAGCTAAACCAGGGGAAGGCCGCTACTGAAGGATTGTTAATAACCTGTTCACTGGCGATACCAATATCGGCTTCACCCGCCACCAGCATGGCGACGATCTCCTGCGGCGTTCCCTGATTGAGTTCAAGGCGCACGTCGGGATAGAGCACGCGAAAGGCTTTAATTACGCGCGGAAGGCTGTAACGCGCCTGGGTATGGGTGGTGGCGATGGTCAGCACACCGCTGGATTCATTGGTAAAGACGTCCGCCAGCCTGCGTACCTTGCCTGCTTCATCGAGGATGCGCTCGGCGATGGTCAGCAGCGCCTTGCCGGGCTCGGTCATGCCAAGCAGGCGCTTGCCACGACGAATAAAAATTTCCACGCCCAGTTCATCTTCCAGATCGCGAATATGGCGACTGACTCCCGACTGCGACGTAAACAGCGCGTTGGCGACCTCGGTAAGATTAAATTCGCAGCGCGCCGCTTCTTTAATTATTTTAAGTTGCTGAAAATTCACGCCCTTCTCCTTAACCGGTTTTGGTATATGCAAACCATGTTAAGGAGGAGTATCCATAGCAACAAATAATAAAAAAACTTTTTATATGCATTTGAGTACTAAGCACCCGGGCGTGTTTTCTGTTATCAGCCGACCAGCATCAGTTCGCGATCTTCTGACACCGGCTTGCTGAGTATTGACAGCAAAATATCCTTCACCGCCTGCGCAGATGGCGTGAGCGGCAGGCGCGAAGAGGTGTTCAGCGAAAGTGGCAGACTCAGCGACGGACTGCAAATGCGCGACATCCATGCATCCGTTGAGTTACTCAGCGCACGCGCAGCCGATTCAGGCAGTACGGTTACGCCCATTCCACTGGAAATGGCGGCGGTGAGCGTGGCGATGGATTCGATCTCGCCAATGATGCGCGCGCTCAGCCGACGCAGCGTGAAGGCCTCATCGACGCGTTTACGCACCGCGCTGTAATCGCGTGGCAGAAACAGATTCATTTGCGCCACGGCGGTGAGTTCGACGCTGGCGCCGGGGAAGTCCGTAGTGCCGACCAGATAAAGCTCTTCTTTCATTAAGGGCTGACTGGTGATGCCCGCCGTGGGCGCACGATCGTAAAGCACCGCCATATCCAGCTGCCCGTTCATCACTTTCTCATTGAGCAGGCTGCCGCTGTTTTCATGCAGATAGACCAGCACCTCCGGGAACTGCTCCCGCACGGTTTGCAGCAGCGGCATGGTCAGCGATGACGCAGCGGCGCCTGGCGCAAGACCGATGGAAACCTGCCCGCTCAGCGCCTGACCAGCGTTAATCACCGCCGCCTGCGCCTGCTCGCACTGGCGAAGGATGGTGCGGGCATGGGTATAAAGAATTTTGCCCGCCTCGGTAGGTGTCACACCGCGTTTGGTACGGATAAGCAGCTGTTGATCCAGCTCACCTTCGAGCGTCGCCACCTGCTGACTGAGCGCGGGCTGCGCGATATGCAGCACTTCTGCTGCGCGGGTCAGGCTGCCGATATCGACGATTTTCACAAAGTACTTCAGTCGTCTTAAGTTCATATTGCCTCCGTCACATTCCCCGAATACCGCCATTGCTGGCGCGTAAAATTATCTTTGCCTGAGCATGAGGAAATAACTGCAAGTGCCGTGCCAAATACTCAGGGTGTTCCTGCCATGCATGTCAGCTTATGACTAAGCGTCGGTAAAATAAGAGAATCTGATTGCTAACGGAGGGGCGATAAAAATTACTCATGAGTGAGGAAGCGCTACGATGAGTGAGAATGCACTGCCGGAGTGCAGCAAATGCAAGCGGGCTGTGCATGTAACCGGTTTCAAACCCGGCCGGATGGAGGTGATGGATGACTGTGACTGCGACCGCTAATGGAAAATAATAAGACGTTGCGAGGGACATATTGAGTGAAGAATGCGCGTGCTGATGAGTTATGATCACACTGGCGACGATTTTAGCAGCAGTTAATTCCATAAAACCGCTCTGGCCTTTGACATTTCTCTCATCCGTCGATACCATGCGCCCGTTCAAACGATTCCTCTGTAGTTCAGTCGGTAGAACGGCGGACTGTTAATCCGTATGTCACTGGTTCGAGTCCAGTCAGAGGAGCCATCTTCAGGTCAGCAGACCTTTCATAACGTCTGCTTTCCGCTTTCTGGTCAGGCAGTTTTCCTCTCCCCACATGTTCGACAACGTCCTTCAAAGACGGCACCAGCCATCCGCATTTAATGGTATATATGCTGGCATATCCGGTTTGTACCATCAGACGGAGGGCTGTCCTGTGGCACTCACTGATATAAAAATAATAAATACGAAACCTTCCGGGAAATCCGTCAAGCTAACGGATGGTTTTGGTATGTATCTCCCTGTTCATCCCAACGGCTCAGAATACTGGCTTTTGAGTTAATGAAAATCCCGTTGCGAATATAGCCAGTGGGCATACCCTGTGGCAAACTTACGTTTTCTCAGGCAAAGGAATCTGCCCAATGTCCCAAAGCCACGCTATCTGTCTGTTCAGCGAAGGCCGGATAACGCTTCCTGACCAGTATCAGGATCGCACGGTTAATGTCTTTACCCTTTCTGGCGAGAACGCCCCCGCCTTTAACATATCCCGCGATACCCTCAATAATGGAGAGGCGCTGACGGACTACATCAGTCGCCAGTCAGCGCTCATGGATAAGCATCTTAAAGGATGGAAACTGTCGCTGCGTGAAGCCGCTGTGCTGGGGGAGAATCTTATCCACGGTGAATGTATTCATGCCAGCTACCTTCGTGACAACCAGCGGGTCTTTCAGCAGCAGGCAGTCTTTAATACAGCGAATAAGCATATTCTGGTGTTCACCATGACCCGTGCGGAAAAAATCAGGGACACGGACAGCCAGCATTTTCAGACCCTGCTCGCCAGTTTTCAGTTTAACGCTTAACAATTAAGGAAGGTTGTTATGTTTGAGGCGGCATGCGTGGGTGATGATATCGGTCATTCCCATGCACTGGCAGGGATGATTGCCGGAACGATTGTCGGTGGACTGATTGCCGCAGCAGGGGGTATCGCCGCCGGGGCACTGATGATTGCCGGTATCGGGGCGTCATGTCTGGGTATTGGCGTACTGCTGGTCGGGGCCAGCCTGGCGGTGGGGTATTTTACTGGCGAACTGGCAACGGCGGCACGCGACGGTATTGCGGATGCCGGGGTCGCCAGTATGGAGAAGGAAGGCGTTATCGCCACCGGCTCTCATAACGTGTTCATTAATGGCAAACCTGCCGCCCTTGCCACCGACAGCATGGTGGAATGCGCCAGAGATGCCGGCTCACAGCAGCTGGCCGAAGGCTCCTCACGCGTTTACATCAACGGCCTGCCTGCCGTTCGTACCGGTGACCAGACCACCTGTGGCGGAAAGGTCATGACCGGTTCCGGAGACGTTATGACTGGCGGTGAGCCGGAACAGACACTGCCGATACAGTCTGAAGTCCCGGAATCACTGTATAAAGCGTCTGACCTGACGCTGCTTTTTGCCGGACTGCTCGGCGGCGCGGGTGGAGCCGCGAAAGCCGGGGCGCTGGCGAAGCTGTTCAGTAAAATTCCCGGCATTAATAAGCTGGCCCGTATCGCCTGCCGCGCTGGCGCGCTGATGACGGGTGCGGCTGCCGTGGGCATCATCGCTCGCCCGGTCGATATTATCAGCGGCCAGAAGTTTCTCTCCGGTGACGACGATCTGGACTTTGTCTTACCCTCCCGTCTGCCGGTTGTCTGGCAGCGTTACTGGCGCAGTGGCAATCCCGGCGACAGCGTACTGGGCCGTGGCTGGTCACTTTTCTGGGAAACCCGACTGGAAAAATATCAGGACGGGCTGGTGTGGCGTGCACCGTCCGGCGATTATGTGTCCTTTCCTCTCGTGCCAAAAGGACAGCGAACCTTCTGTGAACCGGAGAAGCGCTGGCTGGAACATCATCAGGACGACAGCTGGTCAGTATATGACATCCGCGGCGAGCGCTGGCATTATCAGTCGTTGCAGGACAATTCCCCTTCCCTGCCGCAGCGACTCACCGAACCCTGTGGTAACGATATTGTGTTTGCGTGGAACGATGACAACACGCTGCATTCACTCGCCGACAGTGCGGGGAAAAGTGTGGTATGCCGCTACACAACTCTCAGTGGAAATGTCCGACTTAGCGGAGCCTGGCTGGATGATGAAATCTGCCTGGTCAGCTACGGCTACGATGATGAGGCCAGGTTGATTAGCGTCACCGGACGTGGTGGTCAGGTACGCCGCCGTTTCAGCTGGCATGACGGCCGGCACGGCACGGATTTACTGCGCAGCCATGAGGACAGCAACGGGCTTCTGAATGAATACCTGTGGCGGAACATTGATGGCCTGCCGCGCGTGGTGGCATACCGCAACAGCGCGGGTGAGCAGCTTGATTTTGAATACGATTTTAATAACGGTATACGGCGTGCCGTTCGTGATGACGGTGCTCAGGCAAACTGGCTGGTTGAGGATGATGACAATGTCGCCCGCTTTACAGATTATGACGGTCGCCAGACCAGCTTCGTTTACCGCGACGGTGAGTTATGCGACGTTATCCTGCCTGACGGCGCCATGCGGCGCAGCCAGTGGGATCGTTATGGCCGCCTGACGACCGAAACCGACCCGGCAGGCCGCACCACAGAGTATTACTGGTTTCGCAACACTGACCGCATTGCCCGCACGGTTTTTCCGGATTCAACAGCCACACAGTCAACGTATGATTTAAACGGTCGCCTGCTGTCGGAAAGCGACGCACTCAGTCACATAACCACGTACCACTATTTTGATGAAGAAGAAACGCTGCCGGAACGCATCACCGATGCCGGTGGCGGTGACGTGATACTTGAATGGAACCATCAGGGACTGTTGACGCAGCGTACCGACTGCTCTGGTAGCATCACCCGCTATGCGTATGACCGGTTCGGTCAGCTTATTACCAGCGAGGACGCAGAAGGCAACATCACACGCCGCGAATGGAACGATGCAGGCCAGCTTACCGCCGTTATTCGTGCCGATGGCAATCGGGAAACGCTGAGGTGGAACGAACACGGGCAACTCACTGCCTGGCGTGACCCGCTGGAAAGCGAAGTGCTCTGGACGTATAACCGCCTGGGGCAGCCGCTCAGTCAGACTGACCGCAATGGTATCATCCGCCGCTGGCACTATGACCCGAGAGGCAATTTGCTGCGTCTGGAAAACGGCAACGGTGGCGAGTACCGGTTTACGTATGACCCGACAGGCCGTCCACTGAGCGAAGTCCGCCCGGACGACACAATCCGGCAAATGGAATGGAACGAACGGGGACTGCTCACCACCCTGCTGGAAAGCGGCAGACCGGATAATGACGGCGGCATTCCCCGGCGTATGCAGACGTTCAGCTATGACAGCAGCGGCCTGCTGACCACCCGAACAACCTGCGATGCTCAATACCATTTGCGGCGTAACAACAGCGGGCAACTTACCGGCCTGACGCGCACACCAACCACCGATGGCATGGCGCCTGGAATGGAACCGGATGAGATTCAGTTTTGCTTTGATGCAGCAGGAAAACTGCTCGGTGAGCGGGGCATTAATGGTGAGCTGCATTACGACTATGACGCCCTGGACAACCTCACCGCGTTGACCCTGCCCGGCGGGCAGCACATAAGCTGGCTGCATTACGGTTCCGGCCACGTCAGTGCCATCCGGTTCGGTCAGCAAATCATCTCTGAATTTATCCGCGACCGCCTCCACAGGGAGGTGTCCCGCACTCAGGGAACCCGTGAACAGACCCGCCAGTATGACAGTCCGGGCCGACGTACCCGGCAACGCAGCTTCGCACCCGACCTGCCGGAACAGGCAATCTTCGAACGCGCCTTCAACTACACCGGGCGGGGAGAACTGTCAGACGTCAGTGACACGCTGCGTGGCAACACCATTTATGGCTATGATGAGGAAGGTCGTCTTCTCAGGCACTACGAAGCCCGTCCGGGTCACAGTACCCGGACGTTCCGCTACGACGCAGCAGACAACCTGCTGCCGGATGATAAGCTGCCCGCCCTGCCGCTGACGGATAACCGCCTCACGCACTGGCAGAACCTGTTTATGAAATACGACGGGTGGGGGAACCTGGTCAGTCGCCGAAGCGGCCTGTATGAACAGCACTACCAGTACGATGCGGAAAACCGGCTGATACAGGCCGAAGGCAGCGGGCCGCAAGGCCACTTTACGGTACGCTATCACTATGACGCCCTGGGTCGTCGCACACGGAAAGCCGTTACCACGCAGCGCGGCACCACCGAGACCCGCTTCCTGTGGCAGGGCTACCGGCTGTTGCAGGAGCAGCAACATAAACATCAGTGCATAACTTATATTTACGACCCGAACGAGGCATACAGCCCGCTGGCGCGTGTTGACCATTTACGCGACGACAGCCGCGGAGAGATTCTCTGGTTCAGCACCGATCTGAACGGTGCACCGCTGGATATCACTGATGAACAGGGACAGCTTCGCTGGAGCGGACACTACGGGAGTTTTGGTGAGGTTACCCGGCAGACGGAAGGTTTTCACAGACTCACGCAGCGAACGGCCCTGACTCACCAGCCGCTTCGCTATGCCGGGCAGTACGCTGACAGTGAAACCGGGCTGCACTATAATCTTTTCAGGTATTACGATCCGCAGGTTGGACGTTTTACGGTGCAGGACCCGATTGGGCTTGTGGGCGGATGGAATCTGTATGCTTATGCGCCGAATCCGTTAACGTGGATAGATCCTCTGGGGTTGTATAATGGCGAAGGTGAACGTGACTTAGGAAAATATCATGTGTTTCATGAGCACACCCTAAATCCTGATGAATATACAATGACGGATAAAGAGCATTTCAGCCGAGCTAACAAATCAGTTTTTGAAAGGCTCCAAACTGATCTGGATTTTAAACGTGAGTTACAAACAAAATATCCTGGCGTCGTCGAACATGTACAACCAATGAAAAATGGTAATTTCAGAGGGGCATCACCCAAAAACATGACTTGGCATCATGGCGATGATCCAGGATCACTACAACTAGCTGATTTTAAAGACCACAAAAACTACCACAAAATTTATCACCCCGATGGCACAGGCGGGCGAAATAAATGGGGCGGTGGAACCACATGTAGAAAATGAGGTGCTAAATGATTTTAATCGATGGCTTTGAAGAACTCCTTGAAAAATGCGGTAGCTTGCCTGACGTTGGGTGGTTATATGTTGAAGAGTCGTTTAATTTAAACTCTATCGAAGATATAAAAAAAAGGAAATATTATATCGTAGAAAATGAAGACGAAGAAATTGATTGTGAGGAGAACTATGGCACTTTTCTCGAAGCACCGATATTTAAAGCAATCATTGAAAATAAATTGGAGCATCATCCTAATTCAGATAAAAATGAATTACTAAATGCAGTAATTTATTACCTCGAAAATGACGATTTCTTGGACTGATTTCATCTGGCTAGCCTACTAATCCACAAGTTTGGCTAGTCAAATCAATCTACAAAAGAAGGTAATAGAAACCATCTATACTAATATACTCGATGATTATCTCAGTTCGTCCTATAATCAATTTTCCTGTACTAAAATAACCCATAACATCTCGTGATGAAATTTAAAACGATGAAGTTGTCTTTTATAAAAAAAGGGAAAATTCCTGTGGCAGGGCTACCAGTCGCTACATGAACAGCAGCAGAGCGGACAATACCAGATATATGTTTACGACCCCGAACGAGGCATACAGCCCGCTGGCGCGTATTGACCATTTACGGGACGACAGCCAAGATGAAATCTTCTTGTTCAGCACCGATTTTAATGGTGCACCGCTGGATATGACCGCCGTAATGACGAACGGCTCAGGAACGGCCAGTACGAATCATTAATTTGAGTAGTGAACCAGCTTCAGATCATCGCTGTTGGATAGAGAGGGCATTCTGATGGACCTGACAAGGAATAAATTTAATTACCCATCAGGCAGTTAATGGCAAAGGCGATTCCAGTCAGGCGAACCAAAAGCATGGAGCCCACCAGGGACGGACTCCCCGGACGGTCTTCATACTTTTAGTGGTCTGTGGAAAATGAATGCTAAACGGCTTTCAAAATAGCCTCTGCCTGAATTCTGGCCGTTGCATAGCGCAGGATTTCAGCACCAAAACGGTCGGAATGACTTCAGACCTTAAGCAGTTTTACCGTGGAATCAATGTCTATCTCATCTTCCGAGAAGATCAACGTTGTTCCCTGGAAGGTGGTAATCGCCAGTTTTTTCAGCGAACGCACCTCGTCTGGCTTATCGGCTTTTTTCGGCCTGATGCTGCTCATCAGCACCCCAACCGACAGCACCGCATTTTCTTTATCAATACGTGTTACGGCAGGCACTTCTTCGCGGTAAACCAGGTAAGATTTGATCGAGGTGAGCTTAAGGCGCTCGCCAGCAATATAGATGTATTTGCTTTCCGCCTGCACTTTTACACCATAAGCGGACAAACCCTTGTTATTGGTAGTGGGTTCGAAAGTCACCGATGCATCTTTTTTTATCAGTTCAGGATTGGCGACCTTAATCACATGAAAGTAACGGTTTTCACCGTTTTCATCTTTGATAAATCCAAAACCTTTATCCTGAAACCAGGTTGTGATCGTTCCGTTCATTGCTTTTATCGCCTGTTTACTCGTTTATCTGCTCAGTTTTTCCAGCGCGCAGTGTAAAACACTCTGTGCGCACAGACTATGCCTTCAGGTTAAGTCTGGACGATAAATCTCTGACAGGCGAAGAGTCGGCCGTGAAACTGCCCTGCACAGGTACCTGCCTCATGGCAACGTGACTCCTGCACAGCGACAGTGCGATGGTGCACTCTTTACGGCCACTGTTCCTGCTCCGCGCATCGCCTTCTGTGCCTCTCTTTCGGCCTGATGAAAAATAATCGACATTAATTCAAGAACTTAATCACAAAAAATCTGAACCGATGTGCCGCGCAGCCGGCATGGCACGTTTCATGCTTCTGTCATATTTGTCAAGTTACTTGAATTACCTTCAAATCACTTTCACCGGGGCGACGAACATGACACGACACAAGCAGGCACTCTCTCTCGGCTGGGCGCTACTCGGCGCAGCCACCATTTTTTCAACGGCGGCGCACAGTGCCGATCAGTTGGATCGTATCAAAGCCAGCAAAACCATCACTATCGCCACCGAGGCGCGTTACGCGCCCTTTGAGTCAGTAGAGAATGGCAAGATTATTGGCTATGACGTGGATTTGATGAACCATATTCTTGAAAAAAAACTGCCTGGCGTGAAAGTGAAGCAGCTTGATCTGCCGTTTCAGGGCATTCTGCCTGGCCTTGATGCTCAGAAGTTTGATTTCGTGGTCACCGCCGTCACCGTCAACAAGCAGCGCGTTGAGCATTTTGCCTTCACCGTGCCGATTGCCGAATCCACCGTGGCGCTGCTTAAACGCGACGGCGACGACTCTCTCAACAGCCTTGACGACCTCAGCGGTAAGGTCGTGGGATCGCAGGCCGGTTCCGGGCAGCTTCAGGTTCTCCAGGCATTTGATCAAAAGCTCAGGGCCAGCGGCAAGCCCGGCATAAAAGAGATCAAACAGTACGTCTCTTTTGATGAAGCCTATGCCGATTTAGCCAACAAGCGTCTTGATGGCGTGGCGCAGTCACTGGCTAACCTCGGCCCGCTCATTAAGGCGCGTCCGGGGATTTTTACCACTCTGAAGCCGATGCTCGGCCCGACGACCTATTTTGGCTGGGTGGGACGTAAAGGCGATGACAGCGCGCAACTGGTGAAGCTTTTCAGCGACGGCATTAGCGAAGCCAATCACGATGGCACCATGAAGGCGCTACAGCAGAAGTGGTTCGGTTTCGTCATGGACGTGCCGGCAGACCAGATGCCGGCTCCGGCGCTGTAACAGGAGTGATGATGGGCGACTATCTGCTACTACTGGGTGGCTGGCTGCCGATGCTGGCGGACGGCGCGATGACCACCGCCTCACTCTGTATCGTCGCCATTGCGGCCGGTTTTTTTGTCGCCGTGGTTATCTGTCTGATGCAAAACGGCCGCTCACGCGTTGGCAGAGGCGTCGCCCATTTCGCTGTCAGCCTGTTGCGCGGTACGCCGGTGCTGGCACAGGTGCTGCTCTGCTACTACCTGCCCGGTGAACTGAATCTGTCGTTACCTGGCTATCTGGCGGCGGTGCTGGCGCTGACCCTGAATACCGCCGCCTACCAGTCACAGATCCTGCGCAGCGGATTTGCTGCCATTCCGCCCGGCCAACTGGAAGCCGCAGACGTATGCGGGTTAAGTCCACGCCAGGCCCTGTGGCATATCCAAATCCCGCAGGTGCTGCGATTGACGCTGCCGTCGCTGATTTCCGAACTGATCGATGTGATTAAAGCGTCGGCTGTCGTGTCGGTGATTGCGATTACCGACCTGATGCGCGTCGGTCAACAGCTTGCCTCCGCCACCTACCGGCCATTAGAGGTTTACATTGCCATTGCGCTGTCCTACCTGTTACTGACCAGCCTGCTCGCCCTGCTGGGCAACTATGTTGAACGTCGCTGGCACAAGGAGAGCCGATGAACGAATTTCTGCTCTATCTGCCCGATTTTGCCCGCGCGCTGGGCGTTACGCTGGGCGTGAGCCTCAGTGCTGCGCTGTGTGGCGCCTGCGGCGGATTTCTTCTGCATGCCCTGTGCCGCAGCAACGCGTGGCTGTTCGGGATCTGGCGCGTCTGGGTATGGCTTATTCGTGGCACTCCCTATCTGGCGCAGCTTGCCGTGTTCTACTTTGGGCTACCCGCCCTGGGGCTGACGCTGAGCGCCGTAGAAGCCACGGTGATGTCGCTGGCTCTCTACAGCGCTGCCTACTTCGGTGAAATCTTCCGCACGGCGTGGAAGAGTATCGGGCAAGGCCAGCTTGAAGCGGCACAGGTTCATGATATCTCCGCGTGGCAAAGCTTCTGGTTTATCCAGACGCCGCAGGCGCTGCGATTCAGCCTGCCTTTACTGGGCAACCAGTGCATTTTAGTCATCAAAGAAAGTGCGGTGGCCTCGGTGATAACCGTTCCTGAGCTGACCATGACCACCGGGCAAATCGTTGCCACCACCTACACCTATATCGTGCCTTACACCCTGCTCATCATCAGTTACTGGCTGCTGGCGCAGGGGATCAGTCTCAGCGTGCGTCTGCTCAGCCGCCAGGTTACAGAGGGATAACTTAATGCATCACGAACCCATTATTCAGTTACGCAACGTCGGCAAGTCGTTCGCGGCACATCGCGTACTTAAGGGTATCAGCCTGACAGTCAGCGCTGGTGAAATCGTCACGCTTATCGGGCCGTCCGGGTCAGGAAAAACCACAGCGCTGCGCTGCATGAACTTTCTTGAAGCCTATGATGAAGGCGAGGTGCTGATCAAAGGGCAACTTCTTGGCTACAGCGGCCTTGGCCGCGAGGCGAAACATCGCGACAGCGCCGCGCTGATCGCCGAAGTACGTCGCCCGCTGGCGATGGTCTTTCAGCAGTTTAATTTGTGGCCGCACATGACGGTGCTGGAAAACGTCTGCGCCCCGCTGCTGCTTGGCAAAAAATTACCGCGCGACGAGGCGCGTAAAAAAGCGGCAGCGGCGTTGGCGCAGGTCGGGATGTCGGACAAAGCAGAGTCACGCCCGGCACGCCTCTCCGGCGGACAGCAGCAACGCGTGGGCATCGCTCGCGCCCTGGCGCTCGGGCCGGAACTGATGCTGCTGGACGAGCCTACGTCCGCGCTCGATCCGGAACGTGTGGAAGAGGTGCAGGATGTCATTAAAACGCTGGCCAATGGCGGTATGACGATGGTGATGGTCACGCATGAGATGTCTTTCGCGGCCAGTATCTCCTCACGGGTGGTCTTTATGGCCGATGGCATGCTGGTCGAAAGCGGCGCACCAGCTTCTCTTTTCCGCCAGCCGCAAACGGAGCGACTGAAAACGTTTCTGGCACCGTGGTTCAGGCGCCCCCTGCAACCGGACGATGCGGAGCGCTTACATGGCTGAGAAAACGGCTCTGAAGGTCGCGGGTTTTGTCAGCCAGCAACGCCTGTTGGACAGGCTGGCAGAACTGGCCTGCTTTGGCGCGCTGGATAACGGCGGCGTTGATCGCCAGGCGCTTTCTGACGTTGAGTTAACCGCCAGAGCGTGGCTGATTGAGTGGGCGCGCGCGCTGGGCTGCACGGTAATGACCGATGACTGCGCCAATCTTTTTATCCGTCGTGCCGGGCGTGAAGATTTGCCGCCGATCGTGACCGGCAGCCACATTGATACGCAGCCCGGCGGCGGTAACCTCGACGGCTGCTATGGCGTTATGGCCGGTATGGAGTGCCTGAGCGCGCTGAATGACGCAGCCGTTATTACGCGGCGACCGATTGAAGTCGTCGTGTGGACAAACGAAGAAGGCAGCCGTTTTTCTCCCGGCGCGATGGGATCAAGCGCGTTTGTCCATCCGTCAAGGCTGGCAGACTACCTGCCGCATCAGGATGCGCAGGGTATCACGCTTGCGCAAGCGCTCAGCCGCTGTCATCAACGTTTTTCAGGGCTGCCGCGCCGCGCCGCTGTACCGATGGCAGCCTTTATTGAGTTACATATCGAACAGGGCCCGGTGCTGCAACAGGCCGGACTGCCGCTGGCGCTGGTGGGCGGGATTCAGGGCGTGCGCTGGTATCAGGTCTGCTGCCACGGAACTCCCGCACACGCAGGTACCACGCCGATGGCCGACCGCCAGGATGCCATGACTCTGGCGCGCCGCATAATGCAGCAGCTGGAGCAGCGTGCTGCAACGCTCCCGGCAGACGAACTTCGCCTGACTTTTGGCCGCTGGCACGTCGAGCCTAATGCAATCAACACCATCGCCGGTCGGGTGACGTTCACGCTTGATTTTCGTCATCCCGATGCGGCGGTTCTGGCCCGTTTTGACGCCTGGATGCAGCAGCTTGCCGCAGAGAATGTTGCGGTTGCGTGCGTGTTCAGTCAGGCGCCGGTCGCTTTCGATCCGACGCTGCTTGACGCGCAGTTTGCCTGTACACAAGCCTTACAGATTGAGACTACCACGCTCATTTCGGGTGCCTTTCACGACGCCATGCACCTGGCCAGCCACTGCCCGACCAGTATGTTTTTTGTTCCCAGTCATAACGGCATCAGCCATAACCCGGCTGAGTATACCGATCCTCAGTATCTGTATCTCGGCGCAAAGGCACTGGCCTGTTGCCTGACAGAGCTGGCAAATCAACCGACAGGAGTTAACCATGAGCACTCTCACCTATCCTCACTGCTGTGACCACGACAATGGCGACGCACTGGGCACGAATGCAACTCTTTCCGAGCCCATCTCTGTTGACGGCACCCCGATCCCCGGAGAGCGGTATACCATCCCGGCACGTTGCGGCCGCGCCGTGCGTTTACGTCAGGGCCAGGTGATCCGTATCATTAACACGCCCGGCAGCCAGGTATGTGATACCTGGCTGTTCAACAGCGCCGACTTAAGTGAGTTCTCTTCAATGGAGCATACCCGCGCCTATATCGATAAAATCATTCCGCAGGAAGGCGATGCGCTGGTGACCAACCAGCGCCGTCCGATCGGCACGCTGCTGAAGGACACGTCGCCGGGCGTGCACGACACGCTGATTGCCGCCTGCGATCTGTTTCGTTATACCAATCTGGGCGTGGAGGGTTACCATGACAGCTGTGCTGATAATATGCGTCTGGCGCTTAACGCCATCGGTTTGCGCGCGCGTGAGGTTCCCCAGCCTTTAAACCTGTGGATGAACATTCCGGTCAGGGCTGATAACAGCATTGCCTGGTTACCCACGGTGAGCAAAGCCGGGGACTACGTTGAGATCCGCGCCGAGCTTGACTGCATTGTGGTGATGTCGGCCTGCCCGCAGGATATTGTGCCGATCAACGGCTGCGATCCGCAGGCCGTCCATTTCAGCGTCATCGGCTAAGCGGTTTTAACGCTTATCCCGTCGCGCCCGTGCCCGGCAATGTTCTGCCGGGTTTTTCGTCTCTTTCACACCCGAAGTTAATTTATGAAAAAAAACGATGTGACTGACAGTCAGGCCATACCGGCACTGGGAATGCGCCTGCGACATGCTCGACTGGCTCAGGAGATAACGCTCAAACAGCTGGCGCTGAAAGTGGGCTGTTCAGAGAGTCTGCTCTCTAAACTGGAAAACGACGTTGCCTCTCCCTCGCTGGCAATGCTGCACCGCCTTGCCAACGCGCTGGAAACCAACATCTCCGATCTGATGGCAAAAACCTGGGCGGCGGACGCGCCGGTACTGAAGTCCGGCCAGCGCCCCCGCAAACGCTTTGTGCATCGGAATAAAAAAGGCGGTATTGAACTGGAGAATCTGACCAGCCCTCACAAGGGAAATTTGCTTCAGGGCAACATTCATATTATTGAGCCAGGCATTGCCAGCGACGGGCAGATAGAGCATCACGGTGAAGAGATGGGTTACGTGCTGGAAGGGGAAATCGCGCTTTACCTTGGGGAGGAGACGTGGAGCCTCAGCGCGGGTGATTCTTTCTATTTCCCGAGCAACGTGCCGCATGGCTATCGCAATACGGGCGACTGCGTGGCGAAGGTGCTGTGGGTGAATACGCCGGTGACGTTCTGATGGCGCCCACGGTGACGCTGAAGAGGCGTTTATGCTTCCAGCCTGTCGGTGACGACAAGAAGACACTCTTTCAGGTGGCGGCGGTTTAACGAAAACCGGCTCCCTACAACTGGAGCCTGCCAAATGCCGCCGTCCAGTCCTGATCAAAACGCTGAAGCGCGCTGTCGACGGCGGGGTCCAGAAGAAAAAGCTCCGCCACGCCGGGCTCGACCGTGATCGCCTGACAGCCTGCTAACATGCAATCCAGTACCTGCCGCGGCGTGCGAAAACTGGCAGCCAGTACTTTGCTTTCGGGAAGGTGGAGATCGAGCAGCGTCTGTAACTCTTTCACCAGCGCAACGCCATCGCCGCCCTGAGCATCAATCCGATTGACATAGGGTGCAATGTAACGCGCGCCCGCCATTGCCGCATAAAGCCCCTGCCCGGCGCCGTAAACCGCCGTTCCCAGCGTCGGAATTTTTTGTTGCGTCAGCGCCTTAATAGCAACCAAACCGTTATGCGTGACGGGGATCTTCACCACCAGATTGGGGACACTCTCACGAAGCTGATGTGCCTCCTCAATCATGGCTTCCGGGTCGCGGGAGAGCACCTGAGCAAAGAGCGTATTATCCGCAGGCAGAAGTGATGCTAACTCCTGCAAAACGTCGGCGATCCGCCGCTTTCCGCGCGAAACAATGCTCGGGTTGGTGGTCACGCCCTTGATGGGCAGTACAGGCGCGAGACGCCTTACACTCTCCACATCGGCCGTATCAAGATAAAACTCCATTCATTCCTCCTGCGTGTCAAAACAGATAACCGGAAGCGTCGTCATAAAACATAAACGGCGACTCATACTTGCAGAGCCGCCGGTTGGCTTAACGGACGCCCAGTCCCAAAAGAATACCCACTGCGCCAAGGTCGGAATCACTGAAAGTAGTATTTGCCAGTCCAATGCTTCCCAGCACCGGTAGCAGAAAAACAGGAATGAAGGTGATGAGCAATCCATTGGCGAACGCGCCAAGCACGGCTCCCCGCCGTCCGCCGGTGGCATTTCCAAATACTCCGGCCGCTGCGCCCACGAAGAAGTGCGGAACCACCCCCGGAATAATCACCGTCATGTTCAGTGCGTACAGAAGAACCATGCCTGATACACCGGCGGCAAAACTGCTCAGAAAACCAACCAGTACCGCGTTGGGCGCATAAGGGAACACTACCGGGCAATCCAGTGCAGGCCTGGCATCAGGAACCAGTTTGTCCGAGATCCCTTTAAATGCAGGGACAATCTCGGCAATGACCATGCGGATGCCCTGGAGGACGATGAAAACCCCGGCGGCAAAGGTAATCGACTGCATCAATGAGAACATAAACCAGTTTTTACCGCCTGCATTCATGCTTTTGACTGATTCCGGGCCGGCGACAAGGCAGGTAAAAATGAAGATAAAAAACATCGTAAAGGCTATCGCTACCGGCGTATCGCGCAGAAACAGCAGGCTTCTCGGCACTTCCATGTCCTCTGTGGACTTTTCCTTGTTGCCAAACCGGCTGCCAATAAAGGCGGCTAGCAGTTGAGAGAGCGCGGAAAAGTGTCCATAGGCCACCTCATCGGAACCGGTAACTTTTTTCATATAGGGATGCACGATAGCCGGGAAAAACACCATCGATACCCCCACCACCAGCGCCCCTACTGCGATCAACACTGTGCCCTGAAGACCGGCGGTTGCGAGGATCACCGCCACCATCATTGACATAAACAGCGTGTGATGGCCGGTAAGAAAAATGTATTTCCACGGCGTAAAACGCGCAATGGCAATGTTAATGACCATGGCGAAAAACATGATCATCGCCATCTCGGTGCCAAAACTTTTCTGTGCCACGGCAACAATGGCTTCATTGTTTGGTACAACGCCGGCAATGCCAAACGCATGGTGAAATATGGCTGAGAAATCGCTCAACGATGAAACGATAAGACCGGCGCCCGCCCCTAATATCAGGAAACCCATGACGGTTTTTACCGTGCCTTTGATCACTTCCGTGGCAGGTTTTTTTTGCGCAATCAAACCAATTAAGGCGATCAATCCCACCAGTATCGACGGTTCAGACAGTACATCACTCATTAAAAAACGGAAGAAATCCATTTTGAGCTCCTGATTACAATGCGCCGAGTTCTGTCAGCGCAGCAGAGATGCGCTCTTTCATGGCGGCTTTATCCACCATGTTTTTTAACGACACGATTTTCCCCTCCACTTTTTGCGCATGGAGCTGCTCGGCAATATCGGACGTTCCCACAAAAATATCGCTGGCAGTGCTTTTTGCTGAACCTAAATCGACATGGTCGACGTCAGCCGCAACGCCTAACTCTTTAATAATGTTCTTAATACTCATTTCCATCATTAAGCTTGTGCCCAGGCCATTGCCACATACGACGGTAATTTTCATCTGTTTTTTTCTCTTAAGGTTGCTTAGTAACGTGAAAGGATGGCGTGAATGTCCGCAACGTTTTTTGCTGCAATCAACGACGCGGTATCGTCCGGGTTATCGAACAGCGCTGCCAGCGATGAGATGATGCCGATATGGCTGTTACTGTCAGAAGCCGCCAGCACGATCACCAGGTGAACGGGGTCATTCCCTGCCGAACCGAAGTTAACGCCCTGCTGAATAATAGTCAGGCTGATGCCCGTTTTATTCGCACCCTCTTCGGGGCGGGCATGAGGCATAGCGATCCCCGGCCCGACAACATAATAAGGGCCGATTTCCTCATGAGAGCGAAATATGGCTTCTACATATCTGCCTTCAATGGTGCGATTGTCCTGAAGCGGTTGGCACGCCAACGAAATCGCCTGCCGCCAGTCTTCGCAAGCGGGAATAATTTGAATAACATCGGGTGTTAATAATTCATTAATCATTTAGGATCACCTTGGCATTTCGTTCCGGCAGAGTAGTGTGCCGGACGTCACAAAGATGTGATGCATATCTCATAAGTTAGCGCTAACTGTTAAAGTTATCATTTAATGTGATCGGCTTATCATTAAACGGTTAACATCTGGTGGGTCTTTACCGGATTAGCGTCCCTTTTTAATCGATAGTGGAAGGAGAGCCCGCGTGGGAAAACGGCGGAGCAGTGGTCGGGTTACGCTCCAGGATGTAGCCAACTATGTCGGTGTCGGGATCATGACGGTTTCGCGGGTGATGCGAACGCCCGAATTAGTGTCGGATAAGGTTCGCCAGCAGGTACAGCAGGCGGTTGACACGCTGGGTTACGAGGCCAATGTCCAGGCCAGCCATCTCGCCGGGCATCCTTCAACACGTACGACGTTGCAGGATGTCGCCCGTCATGCGGGCGTGGGGCCGATGACCGTCTCCCGCGCGTTACGAGAACCAGAACTGGTATCAGAGGCGTCGCTAAAAAAGATCCATCAGGCCGTGGCCGAACTGGGATATGTTCCTCATCAGGCGGCGGCAACGCTGGCATCGACTCAACTGCACACCGTGGCGGTGCTGTACCCTTTCCAGCACGACCGCGCCAGCAACCGTTTTATCCAGTCATTGCAGCAGTCTCTGAATAATCAGCCGTTCCGGCTTATTATGGCCTGCCATGAATACCATCAGTATGGTGAGACACCGCTGGTAGAAAAGCTTTTACAAATGCGGCCGGCGGCGTTGGTGCTTTTCAGTGCGCAACTGTCGCAGAAAACCTGCAAACTGATTGAGTCCGCTGACATCGTCACCGCGAACATCGGCGGTGCCGGGCACCTCCCTGCCGACATCACGTTTAATATCGCGATCGGCGAAGCGGCTGAAACATTGACGCACGCCTTGCTGGAAAAAGGTTACCAGCGCATTGCCTTTCTGGGCGCGCATACCGATAACCGCCTTCACAAACAACAGCTAAACGGCTGGCATAAAGCCATGATGTCCCACTATCAAAATGCTGATTTGATGATCACGGTACCCGATGCCCCTTCGCTGGAATTTGGTCGCTATGCGCTTTGCCAGCTGTTACAAAATCAGCCAGATTTGGATGCTGTGATCTGTAGCCATGAAGAAATTGCCCTGGGCGTTATGTATGAATGCCAGCGCAGACTACTCAAGATCCCCTATAACCTCGCCGTGGCCTGTCTTAATGGTTCCAACAACTGTGACCACACCTTTCCGGTGCTGACCTCAATGAGGCTGGATTATGAAAAACTGGGTCAAACGGTCGGGGAGAAATTGCTGATGATGCTTGATGATTCACCGCATGCTGTGGAAGAGGATCTCAAGTTTGTCCTTCATATCGGTGACAGCAGTTAATCCCTCTGCCGGGCCTGAAACCGTGGCGTTATTCTGTGAACGGGTGGGTTGTCCGGCGGATTTATCCCCTTTCCCACCTCACGGCGGTTACACAGCCGGATGCGCCACAGAAAAACCTCGCATAGCGACCAAAACAGGCAAAAGTTGCCTGCCCATTTCTGAGAGCTGATATTCCACCCGCAAAGGCTTTTCCATGAAATCAATGCGATCGACAAGACCATCTTCTGCCAGTTCGCGCAGGTGTTGCGTCAGCATTTTTTGTGAAATACCTGCAATCTCCCGCTTCAGTTGAGAGGTTCGCAGAGCAGGATCGGCATAAAGCCTGAAAAGTATTGGCAGTTTCCAGCGCCCCTGTAACATGCGCATGACTCTGGTTACGTGCGCAACCGAGCCGTCAGGGCCCAGGCAGAGGGCTTTCTCTTCCGGGTCGATGGGCACAAAAAAGTGCCTGATTGTGTCGTTTTGCATCCGCCTTTACCTTGTTAAAACATACTCATTCCACGATAGGTTTCCAGAGATGAATTTGCAATTAGAGGGTAAAAAAGCGCTGATCACCGGCAGCAGTAAGGGTATTGGCGAAGCCATCGCCAGACGGCTCGCAATTGAAAAAGCCGTTGTTATCGTTCATGGACGGGATCGTGCGCAGACAGAGAAAGTAGCCAGTGCGATCGTCGCTGAAGGCGGAAAAGCTTTCTTTGTAACGGGCGATCTGACCAGTAATGATGACGTGCAGCAGCTGGTTGATGAGGCAGAAAAACTCGCTGGCGGTATTGATATCCTTGTCAATAATGCCGGTGGCTCGGGTGGCATTAAGGAAAGCTGGTCTGAAACGCAAATCGCCTCCTGGACGTCCACTTACGATCGTAACGTGCTGGCGGCACTTCGCGTCACCACCCGTCTTTTGTCTGCCATGAGGCAAAACCAGTGGGGCCGCATCATCAATATATCCAGCATTGCGGCCATTATGCCTCCGCCCTCTGCGCCCGATTATTCAGCGTCTAAAGCGGCGATGAACGCGATGACCGTCTCGCTGGCAAAGGCGGTGGCCGCAGAGGGCGTTACGGTCAATAGCGTTTCTCCCGGCACCGTTCACAGCACAACGCTTGAGGCGCGTTTTCGCGAGGTGGCGCAGCAGCAAAAACTGCTGGATAAAGAGGCTCCCTGGAACGATATTGAGCGGGTTGTATTACCGTTATTTGCTCAGGTACCCGCAGGGCGCGTTGGGAAACCGGATGATATTGCGCAGGCCGTCGCCTTTCTCGCCAGTCCGCTCGCCGGTTACATTACAGGCATAAACTTGCGGATTGACGGTGCAATGTCGGCCGGTCTATAACTGTTGTCCGCGTTGTCTTTTACAGTGAGATCTTAGTCACAATTTTCAGGCGGTTAGCCTCCGTCTGAAACCGCTTATGCCTGCCACCTGACCGCTTATGCGCGCATACAACCGCTCAATGAATTATCCCCCTTCTCCCGCCGGAAATTCGTCAACATATCCTGTGTAAAAAAACTTGCCTCTTATTACCTTACCCACGTTGTAATAATCGGACTCATGATGAATAAACATAAAATTTTTAAGCACATACCATGGATACTTCTGGGGTTCATCGGTGCCTGCTGTCTGGCGGTGGTGGCACTGCGGCGCGGAGAACATATCAGCGCACTGTGGATCGTGGTTGCTTCAGTATCGGTCTATTTAGTGGCCTATCGTTATTACAGCCTCTATATCGCGCAAAAAGTGATGAGGCTTGATCCCACCCGCGCAACCCCTGCGGTGGTTAATAACGATGGCCTGAACTACGTGCCCACCAACCGCAACGTGCTGTTTGGTCATCATTTTGCGGCTATCGCCGGTGCCGGGCCGCTGGTCGGGCCGGTATTGGCGGCGCAAATGGGTTACCTGCCCGGCGTGTTGTGGCTGCTGGCGGGCGTGGTGCTGGCTGGCGCGGTGCAAGACTTTATGGTGCTGTTCATCTCATCGCGCCGCAACGGCGAGTCGCTCGGCGAGATGATCAAGAAAGAGATGGGATTTGTTCCCGGCACCATCGCGCTTTTTGGCTGCTTCCTGATCATGATCATCATCCTCGCGGTGCTGGCGCTGATTGTGGTGAAGGCACTGGCGGAGAGCCCGTGGGGCGTATTTACCGTCTGTTCGACGGTGCCGATTGCGCTGTTTATGGGTATCTACATGCGCTTTATTCGTCCGGGCCGCGTGGGTGAAATTTCCGTGATTGGCGTGGTGCTGCTGGTTGCTTCTATCTGGTTCGGCGGCGTCATCGCTCACGATCCTTACTGGGGCCCGGCGCTGACGTTCAAAGACACCACCATCACCTTCACCCTGATTGGCTACGCATTTGTCTCTGCGCTGCTGCCGGTGTGGCTGATTCTGGCGCCGCGTGATTACCTGGCTACCTTCCTGAAGATTGGGGTAATTGTTGGTCTGGCAATAGGCATTGTGATCCTGAATCCTGAACTCAAAATGCCTGCGCTGACGCAGTATATTGATGGCACGGGCCCGCTGTGGAAAGGCGCGCTCTTCCCGTTCCTGTTTATCACTATCGCCTGCGGTGCCGTCTCTGGCTTCCATGCGCTGATTGCCTCCGGTACCACGCCTAAACTGCTGGCCTGCGAAACCGACGCGCGTTTTATCGGCTATGGCGCAATGCTGATGGAGTCGTTTGTGGCGGTGATGGCGCTGGTGGCTGCATCTATTATCGAACCCGGTCTTTATTTCGCGATGAACACGCCACCGGCTGGCCTGGGCATTACCATGCCTAACCTCCACGAACTGGGCGGCGCGAACGCGCCAATGATCATGGCGCAGTTACAGGATGTCACTGCCCATGCGGCGGCAACCGTCAGCTCGTGGGGTTTTGTTATCTCTCCTGAGCAGATCCTGCAAACCGCGAAAGATATTGGTGAACCCTCGGTGCTGAACCGTGCCGGCGGCGCGCCTACCCTTGCCGTCGGGATCGCGCACGTGTTCGACAAAATTATGCCGATCGCCGATATGGGCTTCTGGTATCACTTTGGCATTCTGTTCGAAGCGCTGTTTATTCTCACCGCGCTGGATGCCGGGACGCGCTCCGGGCGCTTTATGCTCCAGGATCTGCTGGGCAACTTCGTGCCATTCCTGAAAAAAACCGACTCGCTGCTGGCGGGTGTTATCGGCACCGCAGGCTGCGTCGGATTGTGGGGCTATCTGCTTTACCAGGGCGTGGTTGATCCGCTGGGCGGCGTGAAAAGCTTGTGGCCGCTGTTTGGCATCTCAAACCAGATGCTGGCTGCCGTCGCGCTGGTGCTGGCAACCGTGGTGCTGGTTAAGATGAAGCGCACGCAGTACGTTTGGGTAACCTTGCTCCCTGCCGTCTGGCTGCTGATCTGCACCACGTGGGCGCTGAGCCTGAAACTGTTCAGCGATAACCCACAAATGGAAGGTTTCTTCTATATGGCGCGCCAATACAAAGCGAAAGTGGCGACGGGAGGGGCCGATCTTACCGCTCAGCAGGTTGCCAATATGAATCATATTGTGATCAACAACTACACTAACGCAGGTTTGAGTATTCTGTTTCTGCTGGTGGTGTACAGTATTATTTTCTACGGCATCAAAGCCTGGCTGAAGGCACGTCAGTCAGACACCCCAACGGACACCGAAACGCCTTATGTGGCAGTGCCGAAGGAAGGAATAAAAATTTCTTCGGGTCATTGATAACGTTACATCCTGGCCCTGCTTCTGCGGGGCCAGCTCAGTCGGGAGCAAGTTATGTTTGATAATCTGGGCGCGGCAAAAAAGTATCTCGGCCAGGCCGCCCGCATGCTGGTCGGCATTCCCGATTACGATACCTATGTTCTGCACATGCAGACTAATCATCCCGATACGCCGATGATGACCTATAAAGAATTTTTCCGCGAGCGACAGCAGGCGCGCTACGGCGGAGACGGCAAAGGCGGTATGCGCTGCTGCTGACAGTAATAAAGGAATACACTCTATGACACCGATTGCTGTTACGGTACTGACCGGTTTTCTCGGCGCAGGAAAAACCACCCTGCTGCGCCATATTCTGCATGAACAGCACGATTACAAAATCGCCGTTATCGAGAACGAATTTGGCGCCGTTGCCGTCGATGACCAGCTGCTCGGCGACCACGCGACGCAAATTAAAACGCTGACTAACGGCTGTATCTGCTGCACTCGTTCAGGCGAACTGGAAGTCGCCCTGCTGGATCTGCTGGAGAGTCTTGATAACGGCGACATCACCTTCGATCGCTTAATCATTGAATGTACCGGCATGGCCGATCCCGGCCCGATTATTCAGACTTTTTTTTCTCATGAGATCCTCTGCCAGCGCTATCTGCTGGATGGCGTCATAGCATTAGTCGATGCGGTTCACGCCGGGCAGCAGATGGATCAGTTTACCCTTGCGCAATCGCAGGTTGGCTATGCCGATCGCATTCTGTTGACCAAAACAGATATCGCCGGGGAGCCACCCGAACTGCTGGCGCGGCTTCAGCGCATCAACGCGCGCGCGCCCCTTTACCCGGTGATTAACGGTAATATTGACCTGGCGCTGCTGTTTGATACCCGCGGTTTTATGCTGGAAGAGTCGATTATTTCAGTCAGCCCCCTTTTCCGCTTTATGCCTGATAAACAAAATGAGATCTCATCGGTTGTTGTGGATCTGGATTACCCGGTGGCGCTGGACGCAGTTTCTGGCGTTATGGAAAATCTGCTGGCAGGCTTTGCGGATAAGCTGCTGCGTTACAAAGGAATGTTGTGGATTGAAAATCAGCCTTGTCGCCTGCTGTTTCAGGGCGTGCAGCGCCTTTACAGTGCGGACTGGGATCGGGAATGGCAGCCCGATGAACAACCCGCCAGCACGCTGGTTTTTATCGGTATCCGGCTCCCGGAAACTGAAATTCGCGACGCCTTTGCCTCGCTGAAAAGAGCCTGACGCACCTACAATCCCACGACTTCTTTCAGGCTTTTCAGATAGCGGCGGCTCACCGGTACGGTGTGCCCGTCGCGCAGCAGCAGCTCGGCCTGGCCGTTATCTTCCAGACGTATCTCTTTCAGGTGCGCCATATTCACCAGAAACTGGCGATGGCATCGCAGGAGCGGCGTGCGGTTTTCCAGGGTGCGTAACGTCAGTTCAGTAAAACCCTCTTTGCCATCCTGACTGGTGACGTACACGCCGCTCAGGCGGCTGCTGACAAACATCACCTCATCCATCTGCAACAGATAAATACGGCTCAGACCGCTACAGGGAATAAACTTCAAATGCTGCTGACTCTCCGGTAACACCGAGATATCCTGCTCCTGGCGGTTCAGGCGCAAACGCGCCAGCGTTTTGCCGAGCCGGGGCGCCTCCACCGGTTTCAGCAGATAGTCAAAGGCGTGCTCCTCAAATGCCTGTAAAGCAAACTCATCGAAGGCGGTAAGAAACACAACCCACGGACGATCCTGCGGGTCGAGCATGCTGACCATCTCAAGACCGCTGATGCGCGGCATCTGGATGTCCAGAAACAGCACGTCAGGACGCAATTTATGCACCATGCCAATGGCTTCGATGGCGTTGCTGCACTCGCCAACGATATCGATATCCGTCTCTTTTTGCAGCATGATGCGCAGGTTCTCGCGCGCCATGGGTTCATCATCCACGATCAGTACGCTTAACATACACGTTCCTCCAGCGGTAGCCGCAGGGTAATACGGGTAAGGCAGTCAGGCTCGCAGGCAACGGTGATGCCGTAGGTATCGCCATAACGCACGCGCAGACGCTTATCCACCAGGCTCATTCCCAACCCGCCGCCGCTGTTTTTGGGTTGATACAGTCCGGCATTGTCTTCGATATCCAGAATAAGATGCTGCCCGTCGCGGCTGGCCTGAATAGTAATTTCACCTGTTCCTAATAGCTGCGACGTGCCGTGCTTAATGGCATTTTCCACGATAGGTTGCAGCGTAAAAGCCGGGAGCTGATGATGGGCCAGCTCTTCCGGTATGCGTAAATGTATATTCAGCCGGGACTGAAAACGCGCCTGCTCTATTTGCAAATAGGCATTCACATGCTCTATCTCATTCGCCAGCGTGACAATTTCTGAAGGTCGCTTCAAATTTTTACGGAAAAAGGTAGAGAGATAGTGCACCAGCTGCCCTGCTTTTTCACTGTCGTGGCGGATCACCGCCATCAATGTATTCAATGCGTTGAACAGAAAATGCGGGTTTACCTGCGCATGCAGCAGTTTGATTTCCGACTGCGCCAACAGCGCAGTCTGACGCTCATACTGCCCGGCGAGGATCTGCGTTGACAGCAGTTGCGCAATGCCTTCGCCCAGCGTGCGGTTAATAGAGCTGAACAGGCGATTACGCGGCTCATACAGTTTGATTGTGCCGATCACGCGCTGATTCTCACCACGCAGCGGAATAACCAGCGTGGAACCGAGCTTGCAGTCAGGATGCAGCGAACAGCGATAAGGGATTTCGTTGCCGTCAGCGTAGACGACTTCCCCACTCTCGATGGCCCGCCAGGTATAGCTGGATGAGACAGGTTTTCCCGGCAGATGGTGGTCATCGCCGGTACCGGTAAACGCCAGCAGTTTTTCACGATCGGTAATGGCCACCGCCCCGATATCCAGCTCTTTATAGAGTACCAGCGCCACTTTCATGCTGTTTTCTTCGTTAAAGCCCTGGCGAAGAATGCCTTCGGTTGACGCTGCGACCTTCAGTGCTTTCGCCGAGAACGCAGTGGTGTATTTTTCAAACATTGCTCGCTTATCAAGCAGGATGCGCATAAACATCGCTGCGCCGACGGTGTTGGTGATCATCATCGGTGCCGCGATATTCTGCACCAGATGCAATGCATCCTGAAACGGACGCGCAATCAGCAGGATAATCGCCATCTGCACCAGTTCGGCAATAAAGGTGATCACGCCAGCCGTTAACGGGCTGAAGACTTTATCGCTGCGCCCGCGCGCAATCAGAATACTGTGCATCAGGCCGCCCAGCAGCCCTTCGGCAATGGTTGATATCATGCAGCTCAGTGCGGTCATGCCGCCCAGTGAGTAACGATGGAGCCCGCCGGTCAGGCCCACCAGGCCCCGACCACCGGCCCGCCGAGCAGGCCGCCCATTACCGCGCCAATGGCACGGGTGTTGGCGATGGAATCTTCAATATGCAGGCCGAAATAGGTGCCCATAATGCAGAAAATTGAGAAGGTGACATAGCACAGTAGCTTGTGCGGCAGGCGCACCGTGACCTGCATTAAGGGAATAAACAGGCGCGTTTTACTCATCAGCCAGGCGATGACCAGAAAGACACACATCTGCTGTAACAACAGTAAAATCAACGTAAATTCGTACATACCTTGTCGCCCCTGTTCTCCGCTGCGAGCAACATACACCGGACCGGGCGATCTTTCCCGGCATCAAACGCTAAAATGCGAAGTTGTTCTGAATAATTCATGATAACGACGCGTCGCCTGCGATGACGTCTTACCGCCAATCCTAAAAACTGTCATGTGAACATGTTAAACCTTTCTGCGCCAGGCGCTTATTGCTGACTTCGGCTACCATGCTGTTATGTAAACAATAATCACAGGAAGAAGAGATGACCCAACCTTTTGCTCCGCAGGGACTCACCGTTGAAGAGACGCTGAATAAACTGGATACCCTGTATGAGGATGCCGTAAACGCACTGCGCGGAGCCATCACCGACTATATTGATAATGGCACGCTGCCCGACCCGGTTCTGCGATCCAACGGACTTTTTGTCTATCCTGAGCTGCGCGTGAGCTGGCAGGGCGATGCGGCAAAGCATCATCTGTCACGCGCCTTTGGCCGTTTCACCCGCCCCGGCAGCTACGCAACCACCATCACGCGCCCGTCACTGTTCCGTCACTACCTTTCCGAACAGCTGGAGATGCTGGCGGGCGAATACCCGGTGACCTTCAGCGTCAGGCCCTCCAGCCAGGAAATCCCCTTCCCGTATGTGATTGACGGTTCCGACCTGGCGCTGGATCGCACCATGAGCGCCGGGCTGGCGTCCCATTTCCCCACCACCGAGCTGGCGCAAATTGGCGATGAGAACGCCGATGGTCTTTATCAGCCAGGGGAAGCGTTTCCGCTGTCGCACTTTGACGCGCTGCGCACTGACTTCTCGCTGGCCCGCCTTCGCCACTACACCGGCACGCCGGTGGAACATTTCCAGTCGTATGTGCTGTTCACCAACTATACGCGCTATGTTGATGAGTTCGTCCGCTGGAGCTGTGAGCAGATTGCCGACCCGAATTCGCCTTACGAGGCGCTCTCCTGCGCGGGCAGCATTTATCTGACCGCGGACACGCCAAACCCGCAGGAAACCCTCTCCGGTCTGGCGTGGAAAAACCATCAGATGCCTGCCTGGCATCTGATCGCCAAAGAGGGCCAGGGCATCACGTTGATTAACATCGGCGTGGGGCCGTCTAACGCCAAAACTATTTGCGATCATCTGGCAGTACTGCGTCCGCATACATGGCTGATGATTGGCCACTGCGGCGGCCTGCGCGAGAGTCAGTCGATTGGCGATTACGTGCTGGCGCACGCCTACCTGCGCGACGATCACGTCCTTGACGCCGTTCTGCCGCCGGATATCCCTGTGCCGAGCATTGCCGAAGTGCAGCGCGCGCTTTACGACGCCACACGTCAGGTGAGCGGCCGGCCGGGTGAAGAGATCAAACAGCGGCTGCGTACCGGCACCGTCGTCACCACCGACGATCGCAACTGGGAGCTGCGCTATGCCGCCTCGGCTCTGCGCTTCAACCTGAGCCGCGCAGTGGCGGTAGATATGGAAAGTGCCACCATCGCCGCGCAGGGTTACCGTTTTCGCGTCCCCTACGGAACGCTGCTGTGCGTTTCCGACAAGCCACTGCACGGCGAAATCAAGCTGCCGGGCCAGGCGAATCGCTTTTATGAAGGCGCCATCTCCGAGCATCTGCAAATTGGCATCTGCGCCATCGACCTGCTGCGCGCCGAAGGCGACCGTCTGCATTCGCGCAAGCTGCGCACCTTCAACGAGCCGCCATTCCGGTAATGCGCGCCATTGGCGGCGGCGTAAATGCCGCTGCCAGAGCCGCCGGTCGCCGTTTTGCTGTTTTATGCAGCAGTCGACAAAAAAGGTGAAAACAGCCTTTGACATCCGAAAGCGTGCTGGATATGATGCGCCCCGTTCCAACAATTCCTCTGTAGTTCAGTCGGTAGAACGGCGGACTGTTAATCCGTATGTCACTGGTTCGAGTCCAGTCAGAGGAGCCAAATTTGAGAAGCCTGCTCACCCGAGCGGGCTTTTTGTTTTTTCGATTCCTGAAACGTTTATCTTTTCGGCCAGCCGTGAACGCCGCGCCGTCTCTGCCCGTTAAAAAAACCCGCCTCGGTTGCCCGGGCGGGTTTATTGCTGACTCAGAGACTATTTTCAGAGATCGAATCGGTCAAGATCCATCACTTTACTCCATGCGGCGACGAAGTCTTTGACAAACTTCTGCTGCGCATCGCTGCTGGCATAAACTTCGGCTGAAGCGCGTAAAACGGCGTTCGAACCAAATACCAGGTCAGCGCGAGTGGCGCTGAAGCGCGGCTGCCCGTTCAGGCGGTCACGGCCTTCAAAGCGTTCCCCGCTCTCGTCAGTGGCTTTCCATTCGGTGCGCATGTCCAGCAGGTTGACGAAAAAGTCGGTGTTGAGTTCACCCACTTTATCGGTAAAAACGCCGTGCTGGCTGCCGTCAAAGTTGATCCCTAATACGCGCAGCCCACCAATAAGCACCGTTAATTCAGGTACGGTCAGCGTCAGCTGCTGCGCTTTGTCGATCAACAAGTTCTCGGTCGACGTGCGGCCCGCCGCTGCGCGATAGTTACGAAAACCATCCGCTTTCGGCTTCAGCAGTTCAAACGACTCGATATCCGTCTGATCCTGACGCGCATCCACACGGCCAGCCGTGAACGGCACTTTAATATCAACATTAACCGCTTTCGCCGCCTGTTCGACACCGACCACCCCGGCCAGCACGATGATATCCGCCAGCGACGCTTTCTGCTCGGTCTTCTGGATCGCTTCCAGCACTGGCAGCACGCGTGCAGCCACGGCGTTCACTTCCCACTCACGCTGCGGCCGCAGCGCCAGACGAGCACCGTTTGCCCCGCCGCGTTTGTCACCGCCGCGGAAGGTCGACGCTGACGCCCATGCCACCGACGTCAGTTCAGTCACCGACAGGCCCGACGCGGCAATTTTTTCTTTCAGCAACGCGATGTCATAAGTGGTCGGGTGATAGATCGGCTGCGGCAGCGGATCCTGCCAGATGAGATCTTCCTTTGGCACTTCCGGGCCGATGTAGCGCGCTTTAGGCCCCATATCGCGGTGGGTCAGTTTGTACCAGGCGCGGGCAAAGGCTTCGTTAAACGCCTGAGGATCGTTGAGGAAACGGCGTGAGATCTTCTCAAACTCCGGGTCGAAACGCAGCGTCAGATCGGTCACCAGCATGGTTGGTTTATGCTTTTTCGCCGTGTCAAAGGCATCGGGAATAATCTCGGCTGCTTCGACCGCTTCAAACTGGATCGCACCCGCCGGGCTGCGCGTCTGCACCCACTCATACCTGAACAGGTTCTCGAAGAAGTAGTGGCTCCACTGCGTGGGCGTCTGTGACCAGATCACTTCCAGGCCGGAAGTGATGGCATCCGCGCCGACCCCCGTGCCGTGGCTGCTGGCCCAGCCCAGGCCCTGCGCTTCAATCGGCGCGGTTTCCGGGTCGACACCAACATGTTTGGCATCTGCCGCGCCGTGGGTTTTACCAAGCGTATGACCGCCGGCAATCAGGGCCACGATCTCTTCGTCGTTCATTCCCATATTGCCAAAAGTGGCGCGAATAGCCGGTGCGGCTGAAGCGGGATCGCCGCTGTGTTCCGGGCCTTCCGGGTTGACGTAAATCAGGCCCATTTCTGTGGCACCGAGCGGCGAGTTAGCCAGCGATTCAGGGTGGCGGTGTTCCAGCCAGGTGGTTTCATCGCCCCAGTTCACATCAAGATCCGGTTCCCACACGTCTTCACGCCCGGCACCAAAGCCAAAGGTGCGGAAGCCGGAATTTTCCAGCGCGACGTTGCCCGCCAGGATATAGAGGTCGGCCCAGGAAATTTTCTGACCATACTTTTGCTTTACCGGCCACAACAGACGACGTGCTTTGTCGAGGCTGACGTTATCCGGCCAGGAGTTGAGCGGTGCGAAACGCTGCTGACCACGACCCGAACCGCCGCGCCCGTCTGTGGAGCGATAGGTTCCGGCGCTGTGCCACGCCATGCGGATAAACAGACCAATATAGCTCCCCCAGTCGGCGGGCCACCACGGTTGTGATTCACTCAGCAACGCTCTGAGGTCGCCTTTCAGCGCAGAATAGTCAAGTTTGGCGAACTCCTGTCGGTAATCGAAGGTTTCATCCAGTGGGTTAGAACGGTTGGAATGTTGGTTAAGCAGGTCAACCCTGAGCTGCTGTGGCCACCAGTCGCGGTTAGTGGTACCGCCGCCGGAGGCTTTATTTGATGCGCCCGCATGGAAAGGACATTTACCGGCAGAGGCTTCCCTTTCTGCTTCAACAATGGGTTCGGCACTATTGGCTTCATTATCAACAGAATTGCTCACAATCTTTCTCCTTTAGCGGTTATCAACATCACTTTATACCCGGCATTCAATAGGTGAAACCTGCATCCCTCTATGTATTTGATAGACCTTTCCTTGTGTTTACGGCGCGACTTTGTCAGGTTCTCCCACCCGGATCATTAATTTTTATGCGCACCGCGCAACCCGCCTGTTTCTGAGGGGTTCTTCACCACGCAGAATACAAAAAGCCCGCTTACTTATCCTTAAGCGGGCTTTTTGTGTTCACTCATTCAGAGGGCTGATTTAAGCAAAGAGCGGCCTGAGCAGGCAGAAGCGGATTGATGCTTTCGCAACCATGTCCTGCCGTTTCTGACAAGGGATGCTTTAAGGTGATTCAGGTTAAAGGGTAATATCTACATTACGGCTCTATTTAAAGTAAGGAGGCAATATGAGCAATAACCGGATATATGTCGGCACTGATATTAACAACCGTCAATGGTTGATCCTGACCCAAAATCCCGCTCCTTTCAGAAACGGAATTTCGGCATGATAACATCATTCTGTTTCACTCAACGGGCGGCAGGTCAATGTCATTTTCAATGCCGAGTGTATGCAAATTCCCTTCGTAGAAAATATCACCTAAAGGTATTTGCTGCGCAGCCAGCTACTGCGGGTAACCGACTACGTGTCTTGCTTTATAAGGTCGGAAAATCCCCTTTTACTTCAGTATACTGTTCGTTTATTTTGGTTTTCCTGCCTCACTGGACTACAGCATGACGGCGCATCAACTCCTTTTGCCCTGAAGGGAATTTTCCGAATTGGCATTTATGGTGCGTAAAGAAGAGTAGACCCTACCGATAAAGTGTTATAAATTATTTCCTGGTGATGAAAAACAGGAATAATTGAGTAACCAATTGATATTAAAGGTATTAATTTTTCAGCTGCGTTGAGTAAGCACATTGCTGATATGCAAAACTTCTGACAATCTTGCTGCCTTGAAGCCGTGGAACCCGGCTTAACCCTGAAAGTCCGTTTTGTATCAGAATTTTCAATCAAAAAGTTATATGTGATCGCACTCATCCTCTGGGAGTGAAGCAGTAATAAAAGAGTTTAACTATTTTTCAGAAGGAGTCTCCTGCTATGAGAAGAAATCAATTATTATCAACGCTCGCGCTGCTATTTGTTATTACTCAATTATCCGGGTGCGCTCACATAGGTATGGAACTTTACGGCCGTTTAAAAGGTCCTCCCTCCACAGAAGAAGTCCGGAAAAGCTTCGCTCAGTCGATGAACGTGGCCCCAGAAAAGGTAACTATAAGCAATATTAAAGAACGCGAAGGTAACGGAAACGTTCTCGCCGGTTCTGGCTCAAAAGACTATACGTTTGATGCAGCTATAGGCGGAAAAACCAAAAATTGCTCGTTAAAAAAATTAAGCACCGATGAAATTTATTTTACCGGCTGCACAGTTAAGGACGCAGCATTGACTAACTGGTGATCAGAATAAGCCTTAGTCATTTCATACAGTACGAATATCAGAGGATGTTCATAACGCAGAAGCAACTTTATACAAAAGTTGTTTCTGCGAAGTCTGCCTGCAGTTGCGTGTTAGCCAGCCCCTGTCCGGTATAAAAGCGCACTTCCTTCTGTTTTGCTGGTCATTTCTAATCTTACCGGTCTGTCATCGCTCAGCGCAGGCCGTTCATTATCTGCTGGAGGCTGACCTGACGGAGCCTCCTGTCGGCCGACTCGGCGACAATTAACCTGGGAGGTACGGTTTTTATGTTTCATCATCATATTAAGTCAGTGCGCTTTTTTTCTGCATAACTTTAGCCATGTAATTTATACTACTGAATCTTCCCCTCCAGCCTTTTTTCGAATGCTCAACTGTGATTAGCGCCTCTTTTATTTGTCAAATCCGGCAGATCCGGAAAAGTACAGAAACAGGCGTGCGTATTTTACTGGTGCTAATGAATAACATACCGATACCTTGCTAACTGTGTTGTAACAAAAAATGCCGGAGTTCAGCTGTGACTTCTTCTGGGGCTTCTTCAGCCATATGGTGACCGCTGGCTATTGCTTTACCCTGAAGATGCTGCGCCCAGGTTTTCCAGATACCCACTACATCGCCATATATATCTTCCAGATCATCATATTTTGACCATAAGCAGAGCGTCGGGCATTTAATCAGCCTTCCGTTCTGACGATCCTGGAGCTCGTGATTTTTATCTATGCCAAGACCGGCACGATAGAGTGGAACAAAAATTGACGCCAGGCAGTATCCTCCTCCTCAGCAGACTTTTTAATGACCACAGGCGCTCCGGACAGAAATGCAGTGAGGTCACTTCACAGAAAAGGGAGCGGAGCAACCGGGACAGCCCGGCATTGCCCGCTCCGCGATGTATAAAATTCCGGACAGCGAGAAGGGACTATGATGACAGAAAAGTATGAATATCATCTACGGCTCGGAAGTGTCTAAATTATCCGTGGCGATTCAGTCAGCTTCCCTGACAAATTGTCGTCGTCTGGCAAGGGTCTTGAGGGATACCGCTGCCCTGACAAACCGCAGATATCTGGCACGGGTCATCGGCAAAACTTGCACCTGTGACTGCCATCAGGCTGGCGAAAATCATTGCGTTAATTTTTTTCATGTTTTTACTCCTCTGAGAAAATCGATACGTGCAGGGATAACAAAGCTGCTACTAAAACTGAGTGGCGCAGGGGGTAATTCAGTTCCATGAACAGAATCGGTTGTTATTGTTCAGAAACCGGGAAGGCTGCCGGGCAATGCGCAGCCGGCCCTGTGATACCGCGCAGCGGCATGAAGGCCCCCACAGTTGCTACAGAGAACGCAGCAGCTCACCGGCACCAGTAACCCGGCGAAGCCGCCTCGATTTAACAGATTGCCTCACTCCCCACTCTTTGTATCTGACAGTATGCGGTAATTAGCTATCACCGCACGAAGCGGAGTGAGTCCGGCCCTTCCATCATGAATATCTTTCATGTTTGATGAAATTAAATCACTTTTACTCAATCAGTCATTCAGGCATAAAATATACCTTATTAATAACTTTAGATAATATAAAGGCTGCCAAATGAGAAAAACTGAAAAGAGAACCGGGAATCTCTGAAAAGCAACAAATAAGATCACATTTTCACATCAAAATTTAGGATGCCAGATCCCGATGAATACAGAGCTTACCTTCACCATTAAGAGCATTCGTTTCGACGAAAACTATAACCCCTCTGAAAATACGCGTATCACGACTAACTTTGCTAATCTGGCCAGAGGTGAGAAGCGCCAGGAGAACCTGCGTAACGCGCTGGTCATGATCGACAATCGTTTCAATTCCCTGGCGCACTGGGATAATGCCAGGGGAGACCGTTATTCAGTTGAGCTGGAAATTATTTCAGTTGCGTTAAATATCAATGCGGAAAGCAATGATATTACCTTTCCGGTCATTGAAATTTTAAAAACAAATATTATTGATAAGAAAAATAATGAACGTATTGAAGGCATTGTCGGCAATAATTTTTCTTCCTATGTTCGCGACTATGATTTTAGCGTAGTACTGCCAGAACATAATAAGAATAAATCAGACTTTACGATCCCTGATAATTTTGGCGATTTGCATGGCAGCATTTTTGAAAGCTTTGTTAACTCAACTGACTATAAAAACCACTTTGAAAAATCACCTGTAATATGCCTGAGCGTTTCAAGTAAAAATGTCTATCAGCGGACTGACAATCAACATCCAGTGCTCGGAATCGAGTATCAGCAAGATGAACTTTCTCTGACCGATCACTATTTCGCCAAAATGGGGCTGCATGCTCGCTATTTTATGCCGCCCAACAGCGTTGCGCCTTTAGCTTTTTATTTCCATGGCGATTTGCTTCGTGACTACACTAACCTTGAGCTTATTAGCACCATCAGTACGATGGAAGCTTTTCAAAAAATTTACCGGCCTGAAATTTACAATGCGAATTCCACAGCAGGAAAATACTATCAACCAAATCTGAACCATCAGGATTATTCTTTAACTCAGATTGTTTATGATCGGGAAGAACGCAGCCAGTTGGCTGTTGAGCAGGGGAAGTTTACTGAGAAGCACTTCATTAAGCCATACCAAACTATTCTTGAGCAATTGTTCACTACTTCTGCTCGCTGATTAAACGAAAACGTAAGGTCATCAATAATGAAAAAGCTATTACCCACGTCGACTGCTGGCAGTTTACCCAAACCTTCCTGGCTTGCGCAACCTGAGACGCTCTGGTCACCCTGGAAATTGCAGAATGAAGAATTGGTTGAGGGTAAACAAGATGCTCTGCGTCTGTGCCTGGAAGATCAACGTCAGGCAGGTATTGATATTGTCAGTGATGGTGAGCAAACACGCCAGCATTTTGTCACGACGTTTATTGAGCATCTGAGCGGCGTTGATTTTGAGAAACGCCAGACCGTCAAAATTCGCGATCGCTATGATGCGAGTGTACCTACCGTTGTGGGTGAGGTGACTCGTCAAAAACCCGTTTTTGTGGAAGATGCCAAATTTTTACGTCAGCAAACCCGTCAACCCATTAAATGGGCGCTGCCGGGTCCGATGACGATGATTGATACACTCTATGATAGCCATTATAAGAGTCGCGAAAAGCTGGCCTGGGAATTCGCTAAAATTCTTAATCAGGAAGCCCGAGAATTAGAGGCGGCGGGTGTCGATATTATTCAGTTTGATGAACCCGCCTTTAATGTCTTTTTTGATGAGGTGAATGACTGGGGAATTGCTGCTTTAGAAAAAGCCATTGAAGGGCTTAAATGTGAAACAGCCGTACATATTTGCTATGGTTATGGCATTAAAGCCAATACGGACTGGAAAAAGACGCTGGGATCAGAATGGCGACAATATGAAGAAGTTTTTCCTAAGCTACAAACATCTGGTATTGATATAATTTCGTTAGAGTGTCAAAACTCGCGTGTTCCGATGGATCTCATCGAGCTCATTCGGGGTAAAAAAGTGATGGTCGGCGCCATTGATGTGGCAACCAACATCATTGAGACACCAGAGGAAGTGGCTGATACGCTGCGCAAAGCACTTAATTTTGTCGATGCCGACAAGCTTTACCCTTCAACCAACTGTGGCATGGTTCCCTTATCTCGTCGGGTAGCAAGAGGCAAGTTAAGTGCTTTAAGCGCAGGCGCAGAAATTGTGCGAAGAGAAATCCTGTCTGAATAACTCAATACCTGAAGGGAACCCAGTCCGGGTTGAACAATTGGTTCAATTGCCAACGATAAACCGGACTGGGTGATAATGCTCATAACAGCACTCACTGCTGAATTATTCTGACCAGAAGAGCATTAGCCTGTCTGGTTCTGGCATGAAGGTCGTCAGCAAGAGACTTCAGTAATCATATTTTTAGCCATCGCCAACAGGAAAGCGGCTACGGACGTCGCGTCGGTGATTTCACCATCAACTATCAGCCTGGTGAAATCACTGATTTTGATTTTTTTTACCGTCAGGCCATATTCCTCTTCATCCAGCTGTTGTCCGGTGAAGGTGAGCTGCGAGGCAAGGTAAATATGATAGCCCTGTGCTGAATAGCCCTGCGCGAGCTTCTGATAGCCGACATACTCCATTTTTCCGGCGCTCAGACCGGTTTCTTCTTTCAGCTCGCCTGCGGCAACGTCTTCAGGGGCGGCATCGGGGTAACACTCCCAGCTTCCCTGTGGAAGCTCCGTGGTTCTCAGGCCCAGCGGATAACGGTACTGCTCAACCACGCAGATCTCATCCTGATCAACAGGGATGATGACCACAAAATCATTTTTTTCTATAACGGAATAGATCCCTTCGCTGCCATCGGCTCGCTGGATCCGGTCTTCCTTAAGCGACATCCAGCGGTTACGATAAATCTCTTTCGATGCGAGTGTTTTTATTTCCACGCTCACAGTAGCCTCCTTATTTCTTTGCCTGATGATCTGCCACGATGACGTTAACACCTTCGCCCCTGAATAATGCAATTGAGTCAGCCGGCGCATCGCCATCGGTGATGATATCGTTTATTTCACCGGGCGTTGCATAAGAGAAAGGGGAATGTTTCCCCAGCTTCTCTCCCGACATCACACAAACGCTACGCGCGGCCGCTTCCGTCAGCGCCCGCTTAACCTGATTAAATTACTGAATGAATTTTTGCCAATACATGGCAGGCTACCTTAAAAAACTTTGCTCAATATCTTTCAGAAGTCCGTCATGAGAAGGATGCCAGGGGATACGCTGCCGTGTCAGTGCACTTGATGCCCGCATATCCATTTCAGCAAACATTGCTAACCAGCCAAAATGTGCTTTAGCGGCCTCAGATGAAAGGCTCACGAGCGGAATATTCAGGCCGACGCTAATCGCTTTCGCTATGCTGTACAGGGAAATGCCTTCTTCTGCTACTGCATGGTAACGCAGTCCGGCTCGCGGCTTCTCTACCACAAGTCTGTAAAGTCTTGCGACATCAAGGAGATGAGCGGCAGCCCACTGATTCGTTCCTTCAGCAACATAAGCGGAAATGCCTTTATCAGCAGCAAGCTTGATAAGTGCGGTAATAAACCCTTGTTTGATCTCATTATGAACCTGAGGAAGTCGCACAACCGATACATTTACTCCGCTATCCCCTACGCGGGCTGCGGCGATTTCAGTTGACCTGCGCGGATTATGCGTCCTGGGATCATAAAAATCTTCGGTAGCCCGTTTACCTGGTACTGCACACCCCATGCCGACGACGGAGGTAACGATCAGGGGCCGCGACGACCCATGAAGGCCTTGACCGAGCGCTTCAATCGCCTGAGTTTCTTTTTTTGCGGTTTCCTCTAAATTGGAAAAAGAGTGGTCGTAGGCGCAGTGAATGACCGTATCGGCACTTTTCGCGCCATCGATCAGACCCGATAAATTTTCCAGCGCTCCCGGATGGGATTCTGCGCCGATAGTAGTGAGAAGTTGTGCACTTTTATCTGAGCGCGCCAGTCCCGTCACCTGATGGCCCGCCCTAATCAGTTCTGCTGTAATGGCGAAACCGATAAAACCGGTGGCGCCGGTTATAAATATCTTCATTCTTTCTCCTCTTATGAGTTGTCCGGACTTAACTGCTTTTTTGCAGTGTAGGGTAGGAATGTCGGCACGGTCTCTGCTATAAGTATGCCATTCTATGCAGATCGTACGGTTTTCAATGGATCCGCTTTCCGAAGTCCTGTCATTGCTAAAGCTGGAGGGATTTATTTCCGGCGGTTTTTCAATTCCGGCCAGGACCGGTTTCGACTTCAAACAGCATTCTGGTATCAAATGCTATGCCGTCGTTGAGGGCAGTTGTTGGGTCTCGGTTAAGGGGGATGCGCAGCCGATTTTTCTTAACGCTGGTGACTGTGTTTTTCTGCCCTCCGGGGATCCTTTTTGCCTGGCGACAGCCTTATCATGTCCGCATCAGCCTTTTCTTCCACCGGATCCACAAACAGGCGCGAACCTGGTAATGAATGCGCCGCAGGACGGAGCTTTTATTCTTGGTGGTCGTTTCACGTTCAGCAGCAGCTATGCTGATACCCTGCTTCATTCTTTACCGTCGAGGGTGCATATCGCCGAAGGGACTGGCAAAAACATCATGCGCAGTGCCATGGAGTGTCTGCGAGAGGAACTTCATACCTCTCAGCCAGGCGGGGCTCTCATCGCACAGCAACTGGTGCACATTATGCTGGTCCAGGCACTGAGGATATTTCTTCAGCAAGAGGGGGAGGAACGTGTCGGCTGGCTCTTTGCTCTTGCAGATCCACAGTTAAAATCAGCGCTTATCTGTATGCACGCTGATCCTGCCTTTCCATGGACATTGCAGGAACTGGCGAATCGCGTGGGCATGTCACGAACCGTTTTTACCAAGAAATTTAAACGTAAAGTGGGCAACACGCCGATGAAATATCTGGCGAGATGGAGAATGCTGCTGGCCGGCGAACGCCTCAGAAATTCTCAGGATTCGATTACTCAAATCTCATTTTCCGTCGGCTATGATACCGATAGCGCATTTGGTCGGGCTTTTAAAAAAGAGTGGGGATGTTCTCCGCGAGAGCATCGCAAACGGCAGCCATAGAAAACCGCTTTCGCCGCAAAAAGTTATCGGCTTAATATGGCTGGCGGTCACTTATTCTGACGTAACGCGATCGTTAAATGCCTGGTAAAAAGCGGGGTAGTCACCGCGTTCAGCAAAACGCTGCGGCTTAACTTTCTCAACCAGTACTTCGTTTATATCAGGCCGGGCATGGAGGATACTCATCGTTTGGCGTATAAAGTCCGCCAGTGGCAGGGCAGCAGGATTGGTGGCATGCTTTTTACCCATTAACTCTGTTTGCACTAAAGGAGGAATAAGTTCAGTTACCTGTACGCAGGTATCCCGTAACTGATAACGTAAACTCTGGGTCCAGGAGTGAATAGCCGCTTTGGTTGCACAATACGTTGGTGTCAGCGACAACGGTACAAACGCCAGACCGGACGATACCGTCAGGATGGCGGCATGGGGTTGTTGCAGTAAATGTTCGATCAATGCCGCCGTGAGCCGAATGGGCCCTAAAAGGTTGGTGGTAATTTCAGCTTCAGCAACGGAGACATCCCCACTTTTCAGGTTTTCCGGACGCATGATCCCCGCATTATGTAAAACAACATTCAACCCTGGCCAGCGTCTTTTCAACATTGCGGCGCTGGTAACAATTGACGCCTGACTGTCGATATCCATTACGACGGCATGCATGCCAGGATTCGCTGCGACGGTATCATCCAACGCTTCTTTTCGCCGTGAGGCAATAATCACCTCATTGCCTTCGGCATGAAGAGCTTCGGCCAGTGCCCGGCCAATGCCTGAGCCGCCGCCAGTGATCAGAATCGTATTGCCGGTTAATTTCATAATTTCTTCTTTTCAGATAAATGAGCATGGGCTGCTCGCGGGTAATAAGAGAAAGAAGTATAGGAATATGGCGCACGCAATACTCGTCAGAAAGTACGTAAAACTATGCCGATAATAATAAAACTCGCCCAAGACCAGACGCGTAGCAGCCCATGGAAGTACTGTCCCGATCGGATGATGTTGCCAGGCGACCAACTGTGGATAGCAGAAGAAATGTTCCAAACGCGCCTGAGAAACTGCCGTTTTATGATGCCCTCTTACATGAAAAGGGCTTCCCGGAAAAGCGCCTTAAAACTGTCTGAGGCAGGCTTTTTTGTTTTATTCCCCTGCGCCAATTTCCCACGCCATATTGATACCGGTTACCGCAAAACCCGACTTCTGGTAAAGATGAAGAGCAGCATTGTTATCAGGCGCCACACGCAGTTTCACCGATAAAATATTCAACGCCTGAAGCTTTTCAGAAAGTGCCTGCAAGGCTTCACCCCCCAGCTTCTTATTACGCCACTCAGGAAAGATAAAAAAATCCATAATGAAGGCAGAATGGTCACCTGGTGAGACCTGTATCCAGAAATAACCGACATGGCATTTTCCGGTATCATTCTGTGTATGAAAGCTGAAAAGGAGATAGTTTTCTGCCGCCTTTTCGCCGGGAAAAGAAGCGGCGATTAAATCTGCGGCTTTTTGATGCGCCTGCGGCTGCGGCAGGCGGTGGTTTTTTATCAGATCGTTGGTGTACTCATTAATGAAGATCGTAAAATATAAATTACGCTCTTCGTCGAGACATTCAGCTAATGTAACCAAAGCAGGTTCCTTTTGATCGGTTTAATATTAAAAAGGAAGAGACTGGCTTACGTTACCCTTATCAGCAGACAATGAATATTTTCACGTCAACCGCTGCGTCTGACCTGCGACCAGATAATTATTGCCCGTCGCCGGCAACAAGCCGACCGCAGGCCGCTGCGATGCGCCGCCCCGCTTCCTCGACCGTGGCGATGTCGGTGGCGATGGAGAGGCGAAAACAGGGCGACAGACCGTAGGCGCTACCGCCCACCCCCGACACGCCGTTTTCCAGCAGATAATCCAGTACGTCGTCTTCGCATGTCAGGGCATTGCCGTCCGGCCGCCGCCGTCCGATAAGTCCGGCGCAGCGACAGAAAATAAAAAAACCGCCCTGCGGCGTCAGCAGTTCAAGCCCTTCCACAGCAGAAAGTCGCGCCACAAGGGTATCGCGTCTTTGCTGATAAGCCGCCACCTGTGGCTTCAGAAAATCCAGTCCGCCGTTGAAGGCCGCCAGCGCTGCCGCCTGGCTTACCGAGCCGGCACCGGAGCTGATTTGCGACTGAACAACAGTCATGGCGGTTATTAACGTTTTCGGCCCGGCACCATATCCAATGCGCCACCCCGTCATCGCATAGGTTTTGGAAACGCCGCCCACCAGCAGGCTGCGCTCGTGAAAGTCCGCCGCCACGTTGAGCAGATTATGATGCTCGCGCCCGTCAAACAGAATATGTTCATAAAGTTCATCCAGCAGCACTATCACCTGTGGATGCTGCCGTAGCACATCCGCCAGCGCCAGCAGCGCCTGCCGCGAGTAAACGGCGCCGCTCGGATTTCCCGGATGATTCAGCACCAGCCAGCGCGTGCGCGGCGTGATGCTGGCGGCCAGCGCCTCCGGCGTCAACCGATAGCCCTGCTCAAGCGGGCATTCCACCAACACCGGCCTGCCGCCGTTAAAGCGCACGCTGTCAGGGAACGTTGGCCAGTACGGCACCGGCACAATCACCTCGTCGCCTTCATTCAGCGTCGCGGCAAAGGCGTTAAAGATTATCTGTTTGGCGCCGTTGGCGATAATGATGTTCTCTGTTTCAAACGCCAGCTGGTTTTCACGGAGGAGCTTCTGCCGCACCGCCTCACGCAGCGGTTTCGTCCCCGCCGTCGGCGTATATTTGGTTTCGCCCCGGTTCATCGCTTCATACGCGGCCTGCCTGATATGCATGGGCGTATCAAAATCGGGTTCGCCGGTGGTTAAATCCAGAATATCCACCCCGGCCTGTTTCAGACTGACCGTGCGCTGTTTTGCCGCCGCGTTAGCGGAAAGCGAGACGCGCTGTACGCGTTCTGACAAAGAAATAGCCATGGATTACGCCTCCTGCTGCATGTCAGGCGCGGGCAGGCCGAGGTTCTCGCGCAGCGTGCTGAACGCATACTCCTCCCGGAAGAGGCCGCGACGCTGAAGTTCAGGGATCACTAATTCAATAAACAGCGACAGCTGCTCCGGCATCACCGCAGGCATGATATTGAAGCCGTCGGCGCCGCGCTGCTCCAGCCATAACTGGAAGTCATCGGCAATATCCTCCGCCGTCCCGACCAGCACCCGGTGCCCGCGCGATCCGGCTGCAATGGCGGCCAGTTCGCGCAGTGTCAGATTCTCGCGAAACGCCAGCTCGGTCAGCAGCTTCACGCGGCTTTGACCGCCTTCACCTGCGGGTACGTCCGGCACCGGGCCATCAAGCGGAAACTGGCTGAGATCCATCTCAAAGCGTGTGGAAAGCTGGCGAATACCGTTATCAATATCGACCAGCTCATTTAAACGACGCCACGTTTCACGCGCCTCTTCGCGCGTGCGGCCAACAATCGGCATCACGCCGGGGAGGATCAGCAGACGATCGGGGTTTCGCCCTGCGTCAGTGACCTGCTGTTTCTGGCTGCGATAGAAACGCTGCGCATCGTCCAGCGTGGCGGCGGCGGTAAACACCACTTCGGCGGTGGCGGCGGCCAGCTTCTGACCATCGGCAGACGACCCCGCTTCGATAATCACCGGTCGCCCCTGCGGCGAACGCGTGATATTCAGCGGCCCCTGCACCTGAAAGTGCTCACCCTGATGGTTAATCGGCTGAATTTTTTCATTCACGAAATACTGCCCGCTCTCTTTGTCGGGCCGGACCGCGCCCTCCTGCCAGCCTTCCCACAGTTTGAACGTCACCTCAAGAAACTCATGTGCGCGGGCGTAGCGTTGTGCATGCGTGGGAATATCGCTGCGACTGAAATTGCGCGCCACGTCGTCCGAAAACGAGGTGACGACGTTCCAGGCCGCGCGCCCGCGGCTGATGTGATCCAGGGAAGCGAAACTGCGTGCGAGATTGAACGGATCGGTGAAGGTGGTGGAGGCCGTTGCCGCCAGGCCGATATGCCGCGTGTTCACCGCCAGCGCCGACAGCAGCGTCAGCGGCTCCAGTCGTGCCATGGTCGACGGCAGGCGATAGACGCTGGTCGCCAGCGCGTCACCAATGAAAAACAGGTCGAACCGCCCTGCTTCCGCCATTTTGGCAATCCGGATAAGCCAGTCAATATCGGTTGGTGAGCCGAGCTCTTCGGTCAAACGCCAGCCGCTGACGTGATGCCCCAGCGGTTGGACAAAAAGGCCGAGCCGAAGCTGCCGTGGGGAGTCTGTCGTTGTGGACATCGCTATTCCTTTCCAGGTGTTCTGTATCAAAAACCGTGTTCAGTCGCCATCAGCGCGCGTTCAATTTTTTCCGCCGCCAGCGAAAATGGCAGCCGCGCCGCGCCTGATGCCGGAAACTTAACTTCGCGGGCAATGGCAGCCATAGTCGCCGCGCGATCGCCCGACAGCGGTGCGAGCGTCAGCGGCGCATCATACTGGCGCAGCAGCGCCAGCAGCTGTGCGTCGGGCTGGCCGGTTTCGCTTTCCATCAACGACTGCACAAGCAAACCAAAACCGACCTTCTCGCCATGCAGCCAGTCATGCAGTTCTGGCTGATGAGTTAACCGGTTATGAATGGCGTGCGCGACACCCGGCGCAGGCGTGGCGTCGCGCATGCTGTTTGCCATGCCAGCCACCGCGATGTTCGCATCAATGACCTTTATCAGGGCGGGCGTCACTGCATGGCGCTCGTTGTCGCGCACGGCCTCAGCGCCGTATTTTTCAAAAATGTCGACGGCGAGTCGCGCGGCCTGCACCTTCAGATTCAGCGCCAGGCTGTCGTCGCTTTTCTGTTTATAAGGGCGAAACTCGTACCATTTTGCCAGCGCATCGACGATGCCCGCCTTCAGGTAACGAACGTCGTTCTGCGCGATGATTTCGCTGTCCACCAGCACCATCAACGGCATCGTTGAAAGCGGCTGGCTGCGTACATGCCCACCGCGTTCATTATAAATAATGCTCACCGGCGACCAGGCGGCGCAGGTGGCGGCGACGGTTGGCATCGTCACCAGTACGCCGTCGCCCAGTCCGTCAGCGACCGCTTTGGCGCAGTCGAGCGCGCGGCCGCCGCCGATGCCTAAAATAAGCGATGCTCCCTGCTGCTGAACGGCAGCAAGATGTGATGCGATAGCGACATCGGTGCATTCCGTGGTCAGAAAATGGCATTGATAGCGAATATTTTCCGCCTCAAGACTCTCTCTGAGCTGCGGATTGACCGCCTTCCACGCCTGCGGGCTGGTGATAATTGCAACATGACTGGCATGGGCGGAGAGGATCTCCCCCACGCGGGCGCGAAGTCCCGCCTGGTTGAGGTAGTGCTGCGGCGATTTAATGGCAAACACAATATTGGCCTTATTCTTCTGGCGATAATATTCAGCGAAAATAAATTCATTCACCCTGCGGAAAAATTATTTTCCGCCGGACGGACAAGTGAAACAGGTTTTTCGATCGCGATCTTATCGATAATACGTAAATCAACGCTGTCAGCAAGCCGTTGATTACGTTTCCTTATTCTCTTATTCGCAAATAAACAGATGAAATTCAGCTAAAGAAGTAAATCCCTTGCATCCTCCCCTGATGAAGGGAAATGATGAGATGAAATAACGCGATGAGAATATTATGTCATCACATCCCATTGATTATCTTTTGCTGGGCGATAATTTCGGCACGCCAGAAATGCGTGATATCTGGTCAGAGCAAAATCGCCTGACGCGGCAAACAGAAGTGGAAGTGGCGCTGGCGATTACCGAAGGCGAACTTGGGGTTATTCCACGCGCGGCGGCACGGGAGATCGCGGCAAAGGCCGACCCGGGCCGCCTCAATATCCGCGATATCGCCCTGTCCGGCGTAAAAATGAAGCATTCGCTGATGCCGATGATCGCCGCGCTACAGCAGCAGTGCGGTGAAGCGGGCGAGTTTATTCACTACGGCGTCACCACGCAGGATATCGTTGACACTGCCACCGTCCTGCAACTTCGCCAAACGCTGGACGTTATCCGGCGCGACTGCGTGGCCATTGCCGACGCGCTGAAAACGCTGGCCCGGAAGCATCAGCACACGCTGATGGCGGGCCGCACGCACGGAATGCAGGCGCTTCCTGTCACCTTTGGTTTTAAGGCCGCCGTCTGGCTGGATGAGTTTGTGCGGCATCTCGACAGACTGGCGGCGCTGCGCCCTCGCCTGCTCACCGGCAATCTCAGCGGTGCCGTCAGCACCTATGCGGCGCTGGGCGAGATCGGGCCGGAAGTTGAACGCCAGACGCTGACGCGACTGGGTCTGAACACGCCCGCTATCGGCTGGCAGTCGGCGCGCGATCGCTTCTCGGAATATGCCTCGGTGGCGGTGATGATCAGCGGCACGCTGGGCAAAATCGGCAACGAGCTTTATAACCTGATGCGCACCGAGATCGGCGAGGTGGAAGAACCGTTCAGCGCAGGGAAAATCGGCTCCTCCACCATGCCGCACAAGCGCAATCCTGCCGCGCTGGAAGGCCTTGCCAGCCTGACCGCGCCGCTGCTGCACAGCGCCTCGCTGATTTATCATTCAATGCACGTTGAACATGAACGCGACGCGATGAGCTGGCGCGCCGAATGGATCGCGCTGCCTCAGATCTCTGTTTATCTCGCCGCGCAGTTAAAAAACGCCCTTGAAATCCTCTCCGGCCTGACGGTGAATAAAGCGCGCATGCTGGCGAATCTGCAACTGCTGGATGGCCTGTTGCTCTCTGAGAAAGTAATGTTTGAAACGGGAAAACGGCTGGGCAAGCAGACGGCGCATCATCTGGTTTATGAGTGCGCCATGACGGCATATGAGCAGCGGCTGTCATTCCGCGATCTCCTGCTGGCCCACCCGGTACTCGCCGCGCACATTACGCCGGAGGACCTGGATAGCTGGCTTGACCCGGCCAACTATACCGGCTGCGCCTCGCAAAAGGTGGATGAAGCCATCCGCTTTGCCGAACAATCCGGCCATCTCACTCACGTAAAGGAGACTGAACGGTGACGCTGCACTACAAACGTCTCACGGTCGCCGATCGGGAAGAGTATCTGATCCTGATGCAGGCGGCCTATGCGCCCATCCGCGCGCTGGGTATCCATTTTGACGCCGCCAGCGCCGACCTGCAAAAAGTGACGCAACACCTTGAACATCATGCCGTTTACGCCGCGCTCAGCGATCACAGGCTGGCGGCCTCCGTAACGGTGCGTTTTCCCTGGGGGCCGCTACCAGGCCCCTTCGGTCTGCCGCATATCGGCTGGTTTGGCGTCCATCCCGATTTCAAAGGCCAAAACCTTGGCGCCACGCTGCTTGGCTGGCTGGAGCAGGAGGTGCTTCTGGCGGAGCTCAGGGCGCCCGCCGTCTCGCTGGGCACTGCTATCAGCCATCCGTGGCTGCGCGCGATGTATCAGAAGTTGGGCTTTGAAGCGATGCACGAAACCGATCTCGGTAAAGGCCATATCACCCTCTATATGAAAAAAGTGCTCGATGAATCGCTCCATGCACAGTGGCTGGCGCGCAGAACGCCGCCGCCGTTAACGTCAACGGAAAAACAATGACCGTATCTTATTCCTCCTCTCTGGCCCGCTCGCTGGCGGCGGCGATTGTCGGTTCCACGCCCTCCTCCGCCGCGCGGGAAAAAGCACGAGGCGGATTACTGGATTTTCTGGCGGTCACGCTGCCGGTCGTTCGCGGTGACATTGCGGATTCGGGCCTGCGCAGCCTGCGGCAGGTTTATCCGTCCGACGATGCACAGAGCCGCGCGCTGCTGCTCGGCTACGCCGGACACGCGCTCGACTTTGATGATTTTCATCCGGATTTTCGCGGACACCCCACCACCGTGATCGTGCCCGCGCTCCTCGCACTGGCAGCGGAGGACGACAGCGAAAGATTTCTGGATGCCTGTGTGATTGGCGTGGAGACCGCCGGTCGTCTGGGGCTGGCTGCGGGCCCGCAGCATTATGGGCTGGGTTTTCATAATACCGCCACGCTCGGCACGATCGCCGCCGCTGCCGCCTGCGCCCGTCTGGTCAACGCCAGCCCGTCTCAGGTCGCGATGATCATCGGCGTTGCCGCGACGCAGGCCAGCGGGCTTCGCGCGCAGTTTGGTAGCGCGGTGAAACCGCTGCACGCCGGGCTGGCCGCACGCGCTGCCGTTGCCGCCACGCAGCTGGTGCTGGCAGGATTTGAGGGGCAGCCTGACAACGTGCTGGAAGCCTTCCTTCACGCCTTCGGTGGCGGCGGGCAGCAGCCAGAAAAGCTCACGCAGAACTGGGGATCGCCGTGGCGCATCGTGGCGCCAGGTCTGGAGTTTAAACCCTGGCCGACCTGCGGCGGCACTCACGGCGCAATTGATGCAGCAAAGGCGATACGTCACGCCTGGCAGGCGGCGGGAAAAAGCATCGCCATGCTGAACGCGCAGATTGCACACATTGAGGTGTCATTCCCGCCCGGCGGCGATATTGCCGCTTCGGTACGCCAGCCCGTTAACGGTATCGAGGCGCGTTTCAGTCTGGAGTACGTCATTGCTGCCAGCCTCTTGCGCGACACGCTGCGCTTGCAGGATTTTTCTGAAGCGCCGGTCGACCCGGAGCTGGCTGAACTGGCGATGAAGGTGTCACGCTGCCCGGACGCCAGCGCACCGCCGGATGCACTTGACCCCACCGCACGTTTTCATCAGGTTACGCTGTTTCTGCATAATGGGGAGACGCTGCAACAGCGCTTCACCCGTCAGCAAAGCCTGGCGCAGCCGCTGGATCTGACTGAAAAGCTGCGCGGCTGTTTGCCTGCCGCCAGCGAAGCGCAACGCGCTGATATCATTGCGCACAGCCGCCTGGAGACGGCGGAGAGCCTGTCGCAGCTTAGCCGCTGGCTCTTTGCGCGCTGAAGACTCAAAGCACGGTTGACAGGAAATTCTTCACCCGAACGTTGCTGGCATCGTCAAGGACGGCTTTACCCGGCCCGGAAGCGACGATTTTACCGGCTTCCATAAAGATGATGTTGTCGGCCACTTCACGCGCGAAACCAACTTCATGCGTCACGATCACCATAGTGATGCCGGAGTGCGCCAGTTTTTTAATCACCTGAAGCACTTCCCCCACCAGTTCAGGATCGAGCGCCGAGGTTGGCTCATCAAACAGCATAACCTCAGGATCCATCGCCAGCGCGCGTGCAATCGCCACCCGCTGTTGCTGTCCGCCTGAAAGCTGTTGCGGCCAGTCGTCCGCGCGATCGGCCAGCCCTACCTGTTGTAACAGCTGCCGCGCCTTTGCCGTCGCCTGTCGGCGATTTTGCTTTTTCACGCGAAGCGGCGCATCAATGATGTTCTGTAGCACCGTTCGGTGCGGAAAAAGATTGAACTGCTGAAACACCATGCCGATGCGGCTGCGTTGTGCGGCGATCCTGGTGCTACTCAGCTCGTGGAGCGCCTGCCCCTTCTGCTGATAGCCCACCAGTTCGCCACCGATACGTATTGTGCCGCCATCCAGTTTTTCCAGATGATTAATGCAGCGTAAAAGCGTGGATTTCCCGGAGCCGGACGGGCCAAGGATCACCGTGACCGAGCCGGCCGGAATATCCAGATCGATCTGATCCAGTACCGTATTGCCGGAAAAATGTTTGCTGACCTGACGAAAGGCAATGGCTTCACCCATGGCTGGTTTCTCCTGCATTCATGCTGCGGTGCAGCGCGGGTTCCGCCGCTGGGCGTTTACGTTTGACCTGACGATAGCTGCTGCGGCTGAAGTAGCGTTCGACATAATACTGCCCCACCGACAGCAGCGAGGTCAGCACCAGATACCAGAGCGTGGCGACCAGCAGCAGCGGGATGACCTCGTAGGTACGCTGATAGATAATCTGCGCTGAAAAGAGCACATCCTGTAGCGAGATAACCGACACCACCGCCGTGGTTTTAAGCTGGCCGATCACCTCATTGCCGGCGGGCGGCAGAATAGCGCGCATGGCCTGCGGCAATATGGTATGGCGAAAAATTTGCGCCGGACGATAGCCCAGCGCGCGCGCCGCCTCGATTTGTCCGGCGCCAACGCTCTGAATGCCTGCGCGAATAATCTCCGCCGCATAGGCTGACTGGTGCATCACCAGCGCGATAACGGCCGCGCTGAAGGGGCTGATCAGGGCGTTGGCGGGCGCGCTCCAGATTTCGCCGATCCACGGCAGCGAGAGAGAGAGCGTCGGATAGAGCGCGGCCACGTTGTACCAGAGAAAAAGCTGAACCAGCATCGGCACGCCACGGAAAAACCAGGTATAGCTCCAGCTCACCGCCACCAGCACCGGATTGGACGACAGACGCATCAGCGCCAGCACCGTACCGCCAGCGAAACCAACAATCACCGAGATGGCGGTCAGTTGCAGGGTCATCAGCACGCCCTGAATGATCGAAGGAGCGGTAAAGTTTTCCGCAATCACCGCCCATTCGAAACGTGGATTATTCAGCATTGAATGCCCTGCCGCCAGCAGCAGCAGGGCAACAATCAGGGCGCTTATCCAGCGGCCGACATATTTTTTACTGACGATGCGCAGCCCGTCGACAGTCGCGCCGTCCTGATAGTGGCTCATCCAAAGATCTCTTCGTTACGTTTAGACTCTTTTACCGCACCGAAGCCAATCGACCATTTATCAAGGATTTTCTGGTAGGTGCCATCTTTAATCAGCGAGTTAAGCGAAGCCTGAATCGCCTCTTCCAGAGGTGACTGCTTGGGCAGCGCAATGGAGACCGGTGCATCATCAACGTGGATTTGTCCGCTCATCGTCAGCGGCTTCACCTGACTGACCTGATACGTCAGCCCTTCGTACGGGCCGAAGAACAGCGGCACGCGGCCGCTTACCACCGCCTGCACACCGGATGGCCGGTCAGGGAAGACGGCAATTTTGACAGGCTTTTTGCCCGCGTCGGTACAGTTTTTACTGGCTGCTTCCAGGCGACCGATCTGCGTGGTGCCCGCACCCGCCCCAATCTCCTGGCCGCAAACCGCGTCGAAAGAGGTAAATGGCGCAATGTTGGCATCTTTACGAGAGATCACGCCGAGACGAGAGGCATCGTAATAGCTGATGAAATCAACCTGCTCCAGACGCTTTTTGGTGGCGTTAATATTCGACAACGCGACGTCATAGCGGCCCGATTTCAGACCAGGAATAATATTGTCGAAACCGCCGGTGTCCTGCCAGCGTACGTCGACGCCCAGCCGTGCGGCCACGGCGTTCATGATGTCTATCTCACGTCCTGCCAGCGTCTTGTTGTCTTCTTTAAAAAAGGTGGTGGGCGGCGTATTCGGATTGGTGCCTGCCACAATGTAACCTCGCTTGCTGATATCCGCAGGAAGTTTCCCTTGCAGCGACGCGTCTGGCGAAACCGTAAAGGTCGACGACGCCGGAACGTTCTGCTCTGCTGCCCATACCGAAGATACATTTCCCGCCATCAGCAGCGGGATCAATACGTTAGCCAGCTTCATCATGAACCTTTTCCTGATTAAATCGTTAATAACTGTCGCGCTGTCACGAGACATAAGCGTTAACGTCCGACGATTTTTATAACGTTCTGATCTGAGAAACGCTGCCGGAGCGAAGTTTGATTTTGCGTGCAGCGACCGTTTGTTTACAAATGAGAAAAAAATCTAAGCTATCCACAATCGTTGCTAACTTATTACGCTCTTTTTGTACCGCCCCGGCGCATGGCATTACCCAAAACCGTTGATGAGAACTATTATCACGTATGGGTTGTTTACAGAGAGAGAGGCAGGTGACAGAGACGATTTCGTTATCGGCGGCATGCTGTATTGTGGGCGGCGGCCCGGCAGGCATGATGCTTGGCTATCTGCTGGCACGGGCAGGCGTGCGCGTGATTGTTGTCGAGAAACACGCCGACTTCCTGCGCGATTTTCGCGGCGACACCGTGCACCCTTCCACGTTGCAAATCATGCACCAGCTTGGCCTGCTTGACGAACTGCTGACGCTGCCCCACCAGCGCGCCGGGAAGCTTCATGCCGAAATGAATGGAAAAGACGTCACCATGGCGGACTTCTCCCTTCTGCCGGTAAAATGCCGCTTTATTGCCTTTATGCCACAGTGGGATTTCCTCAATTTCCTTGCCAGGAAAGCCGCTGCCCTGCCTGACTTTACGCTGCTCCGGTCTGCCCGTTTTGAGGACTTCCTCGTTGAGGAAGGCCGGATCTGCGGCGTAAGGGCGCTGACCCCAAACGGGCCGGTTACGATCCGATCGCCGCTGGTGGTGGGCGCCGATGGCCGCCAGTCTCAGGTAAGAGAAAAGGCCGCGCTGACCGGACGCGCCTTTGGCGCACCGCGCGATGTGCTGTGGTTCCGACTGGCAAAACGGCCTGACGATCCTGCGTGGAGCATGGGCCATACCGGGCCGAAGCAAAATTTTATTCTGATTGACCGGGGCGACTTCTGGCAGTGCGGTTTGTCCATCGCCAAAGGCGACTATCAGGCGATAGTGGATGCCGGACTGGAGGCGCTAAAGCAGCAGATTGCGCAGGTATCGCAATTTGACGCCGGGCGGCTGGCGGAACTCCGCGACTGGGATGAGGTTAAGCTGCTCAAAATTCGTATCGACCGGCTGGATGCCTGGGCGAAGCCCGGCGTGCTCTGCATTGGCGATGCGGCGCATGCCATGTCGCCGGTGGGCGGCGTAGGGGTGAATCTGGCGATTCAGGACGCGGTGGCCGCCGCAAACGTGCTGACGCTGCCCTTGCGTAATAACACGCTGACGCTGAACGATCTGCACAAAGTACAGCGGCGACGAGACTTCCCTACCCGCGCCACACAGTTTTTACAGATTAAAATGAGCGGTAAAAAGCGGCGTAAAAAAAGCAGCGCAATGCCGAAACTGGTTCGACGGCTGCCTTTTTTGCCGCACGTATTCGGCTGGATCATCGGGCTTGGCTTTCGCCGCGAACGCCCGCGGGATTTTAACCGTTAGCTACGTTTCATTATGCAGACGCTGGCGCCGCCGCAATCCGGGGAATAACGCCATCCACAGCCCGACCACGATCAGCGTGCCCACGCCACCCACCAGCGCAGCGGGCGCCGCGCCTAACCACGCCGCCAGCATGCCGGATTCAAATTCGCCAAGCTGGTTCGAGGTATTAATAAAGATGGAGTTGACCGCGCTGACGCGCCCGCGCATCTCGTCGGGCGTATCAAGCTGAACCAGCGAACCGCGAATGACCACGCTGACCATATCAAATCCGCCGAGCAGAAACAGCGCCAGCAGCGACAGCCCCAGGTGAGTGGACAGCGCAAAAGCCACCGTCGCCACGCCAAATCCCGCCACTGACGCAAACATGATCATCCCCACGTTGCGCTCCAGCGTACGGCGGCTGAGCCAGAAGCCGACCAGTAGCCCACCGACCGCTGGCGCGCCGCGCAGCAGTCCCAGCCCCCAGGGGCCGGTATGCAAAATATCTTTAGCAAAAATCGGCAGCAGCGCCGTAGCGCCCCCAAGCAGTACGGCAAAGAGATCGAGTGATATCACGCCCAGCACATCGGGCCGGTTGCGGATAAATTTCACCCCGGCAAACACCGTGGCAAAGGTGGCAGGCGCGCGCGGCGGCGGTGCCTTTTCGTAACGCAGGCGGCTGACCATCAGCACGGAAATGAGGTAAAGCGCGCCGGTAGTCAGGTAAACCACGCCCGGCCCGGCGACATAGAGAAAACCGCCCAGCGCCGGGCCCAGCATCGATGCGGTCTGCATCGACGCGCCGTTGGCCGCCGTGGCGCGTGAGAGCAGTGACAGCGGCACCAGCGCGGGCAGCATTGACTGCAACGACGGCGCTTCCAGCGTGCGCGCTACCGAAATGATAAAAATCAGACCGAGGATCACCGCCTCATCGGTACGGTGAGCGAGCGTCAGGCCCGCCAGCGCCATAATCGCCACCCATTCCGTGATCTGCCCGAACAGTACCACGCGGCGGCGGTCGAACTGGTCGGCGATGTGTCCGGCGGGAAGCGCCAGCAGCACCGCAGGCAGAAACTGCGCCAGCCCTATCAGCCCCAGATCCAACGCGCGGCCGGTCACCGCGTAGATCTGCCAGCCGACGGCGATGGAGAGCATCTGGAAAGCAAAGCTGGAGGTGGTGCGAGCCAGCCAGAACGCCACAAACGAACGATGTTGAAACAGCGATTCCGCCGCAGCGGAGGAAGAAGACGGCATAACGTTTCCCGTGCAGGTCAGGTGAATATTTTTATTTTTTTACGGCAGCTTCGCCGGTTTAGCATACTTCCACAGCCAGCGACCGCTGACCAGTCTGCGATAGAAGAACAGCGCGCGTACGATCCAGTCCAGGAACATGCCCATCCAGATGCCGACCACGCCAAATCCCAGCATTACGCCAAGCGTGTAACCTGCCACAATGCGGCAGCCCCACATGCCAAGCAGCGACACCCACATGGTGAATCGGGCATCCCGCGCGCCTTTCAGGCCCGCAGGCAGTACCCAGGAGGCGGCCCAAAACGGCATAAAGGCGGCGTTCAGCCAGACCAGCATTTTAACCACGTGAATAACTTCCGGGTCGCGCGTGTAGAAAGACGCGAGGATGCCGGCAAACGGCACCGTCAGTGCCGACACGATGCACAGCCCAACCGTAGACAGCATGAAAATATTGTGTAGCTGCCGTTCCGGCTGGAGAAGCTGCCCTTTGCCCAGCCGCGTGCCGACGATGATGGTTGACGCCGATCCCAGCGAGTTGCCCGGCAGATTGATCATGGAGGCGATGGAAAAGGCGATAAAGTTACCGGCAATCACGTCGGTGCCCATCCCGGCGACAAAAACCTGGGTGAGCAGCTTGCCGCCGTTGAACAGAACAGATTCAATGCTCGCCGGTACGCCGATGCCCAGTACTTCTTTCAGAATGCCAATATCCAGCTTACGGAAGTAGCTTTTCAGCGAAATTTTCAGCTGTGGCGTAAAGCCAGTCATCAGCACGTAAATCACCGCAATCGCGCCGACGTAGCGAGAAATCGTCAGTCCGACGCCTGCGCCGGCAAAGCCCATCCCTTTCCATGAGAAGCAGCCGTAGATCAGCACTGTACTGAAAATGATATTGAGGATATTCATGCCGCCGTTGATCAGCATGGGGATTTTGGCATTGCCCGCGCCGCGCAGCGCGCCGCAGCCGATCAGGGCAATCGCCGCCGCCGGATAGCTCCACGCGGTAATTTGCAGATAGACCAGTGCCAGCGCTTTCACTTCGGGTTCGGCGCTCCCTGCAATAACGTCAATAATCGCTTCGCCAAACAGGGCGATCAGCAGCGCCAGCGCCACGGCAAACAGCGTCATCAGCACCAGCGACTGACGCGCGGCGGCCTGCGCCCGTTCGCGGTTGAGTTTGCCCAGGCTGAAAGCCACCACCACGGTTGTGCCCAGATCGATAGCGGCAAAGAAGGCGATGATCACCATATTGAAACTGTCGGCCAGCCCGACGCCCGCCATGGCCTCTTTACCCAGCCAGCTGACCAGGAAGGTGCTGAGCACGCCCATCAGCAGTACGCAGAGATTTTCGAAAAAGATTGGCACCGCCAGCGGTGTAATTTCCCGCCAGAAAAGTACGCGTCTTGAGCGCCGTCGGGTGTACCACATCGAATTTTTGAAAGTTTGAAGCAGAGAAGCGCTGAAGTATTGCAAGGTCATTCCAGCCGGAAAAGGGAAAAGGCTTTAGTGATGATGATTACTGGCGACGATTTATGCAAAGTTTTTTATTAGCAAAAAATGTGATAGGCGGCGGGCGTCGGGGAAAAGAGAGAGAAAGGCAGGAAAACCGGGGCAACGGCCCCGGTGGCGGAGCTTATTGCGCTTTGGGTTCACCCATCGCCTTCAGCTTTTTAGAGAGTTCACGACGCTCTTTCGACAGGTCAGCGTTTTTGATGATGTAATCATCAACGCGATCTTCATAGTCACTGCGCATGCTGGCGATAATCTCCTGGATGGCCTCGACGCTCATGCCTGGTTTGATGTATTCACTGAGGTTGTCGAGCAGCAGCACGCGTTTCTGGTTGTCGCGAATTTTCTTTTCAATATCGTGGATTTCGCGCTGAAGCTTATTTTTGCGACGAAACATCCGTACGAATTCCAGCACGTTCTGGAATGACTGTTTTGCATTTTCCATGAAGCCACCTTTTATTCAGGCCTGTTAGTACAGGCACCATTATCATAGCCATCAGCTTAGCGGTTTGCCGCCCCTGATGGCAATTTTCAGATTGCAGAATAAGACCTGCGCTCATCTTATCGTGAAGCGCTCTTTCGCGCAGTAAGTTGTTGCAAATCGCTTATTTACGCAGCGCCATGCGGATCAGATCGGACAATCTTTCCAGCTGTCCTGCCATCTCCAGACTGAGCCAGACATAGCCATGAATCGGCGTTTCAACCTGTACGCTGCTGTTGGACGCGGAAATTAACTCCCGCAGTTCACGGCTGATTTCCGCCAGCTCGTCGCTGTTGGCGTCGATTTTGCCCGCGTTGCCCTCCACCACCGCCGTCGACAGCGCGCGGAGCGTCTTCTCGGTCATCTGCTGCGTGCGCCGCAGCGTTGGCGCGTTCAGCATGATCAGGTGGCTTTCGCGCAGCGCCCACCAGGCATTGATCTGAAGCTCAAGCGTGCAAACCATATTGCGATTCAGCGTCTGAATCCCTTCAAATACCGAGCGCGGCGTGCGCGTCTCTTTGCTGGCGGGATCGAGCATTGCCCGCATTTTCACCACGCCGGTGAGTAAACGCTGAAGAGGCTGCGTCAGGCGCGGTTTATCCACCAGATTCGGTGAAAAGCCCGCATGGTAAATCTTTGCGGTCTCCAGCAGCGAGTCTGAGAGCTTAATGCGCCAGTGCGTGTAGGCTTTTTGCGGATAGATGCTGGTAAAGAGCAGCGCCAGCAGTGAACCGAAAATCACATCGCCTCCCCGCCACAGCGCCGTGGTCATGTCTCCCGGCGGCGCGCCGCAAATCACCGCCAGCGTAATGCCGATAAGCAGCGCCATATAGGGATGTTTGCCAAGCGTCAGAAAGCCGCAGAGAAACATGACCACCGTGCACCAGAGCAGCATCACCGGCAGCGAAAGCAGCTCCAGCTTCAGCGCTATCAGCCCGGAAACCGAACCGAAAATGGTGCCGCCAATCCGCTGCACCGCGCGCGGAAAAACGTTTCCCCACGACGAAACCGGCCCCATCACCACCACCAGCGTGATCAGCGGCCAGCTCCCTTCCGGGATCTGAAGCAGCCGGACCAGCAGAAAGGTCAGCACAAACGCCAGCGCAATGCGGGCGCCGTGTACGATGCGATAGTTACGGTAAAGCGTGAACTCGAAGGGTGAAAGCGGCTTGTCGGGACGCACTACGTTCTCCAGAAACTCAATCGTCGCCCCGCAGCATAGCGCATCGGCCCCGCGCCGTAATTGATTCGGGTCGTTTTCTTGCCCACTTTTAACCTGTTGGCTTCGAACTTCCCATCAAATGCTCTACCATAAGGGGAATTTTCCCTGACTGGATACGAGCCGAGTGAAACAAGACGCCCCACAACCCACCTTCCTGTTCCACGACTACGAAACCTTCGGCAAGAGCCCGTCGCTGGACAGGCCCGCCCAGTTTGCCGGGGTGCGTACCGATATGGATTTCAATATTATTGGTGAACCGGAGGTGTTTTACTGCCGTCCTGCGGATGACTATTTACCGCAGCCGGAAGCCGTGATGATCACCGGCATCACGCCGCAGGTGGCGCAGGAAAAAGGGGTTGATGAAGCCGCGTTTGCCGGTCGTATCCACCGGCTGTTCAGCGAGCCCAATACCTGCGTGGTTGGCTATAACAATGTGCGTTTTGATGATGAAGTCACGCGGAATCTGTTTTACCGCAACTTTTACGATCCCTACGGCTGGAGCTGGCAAAACGGCAACAGCCGCTGGGATCTGCTTGACGTTATGCGCGCCTGCTACGCGCTACGCCCCCAGGGCATTACGTGGCCTGAGAACGATGACGGCTTTCCCAGCTTTCGCCTGGAACACCTGACCAAAGCCAACGGTGTGGCGCATGAAAACGCGCACGATGCGATGTCCGACGTTTACGCCACCATTGCGATGGCAAAACGGGTGAAAGAGAAGCAGCCCCGCCTGTATGACTTTCTGTTCAGCCATCGTAACAAGCAGAAGATCGTTACGCTGGTTGATATTCCGCAGATGAAGCCATTGCTGCATATTTCCGGCATGTTCGGCGCATTTCGCGGCAATACCAGCTGGATTGCACCGCTCGCCTGGCATCCGGAGAATAAAAATGCGCTGATCGTATGCGATTTGGCCGGCGATATCACGCCGCTGCGCGAGCTGGATGCGGAGGCGTTGCGCGAGCGCCTTTACACGCGACGCAACGATCTGGGCGACGCTGCGCCGGTGCCGCTCAAGTTACTGCATATTAACAAGTGTCCGGTGGTGGCCCCGGCGAATACGCTGCGCCCGGAGGATGCCGAGCGCCTCGGTATCGATCGCCAACGCTGCCTGGATAACCTCGCCCTGCTGCGTCAACTGCCTGACGTTCGTGAAAAAGTGGTGGCGCTGTTCGCGGAAGCTGAACCCTTCCCCCCTTCTGATGATGTGGATGCACAACTGTATGACGGTTTTTTCAGCGATGCTGACCGTTCGGCGATGCGCATTCTTCAACAGACCACGCCGGAAAATCTCCCGGCGCTGGATCTCACCTTTAACGATGCCAGAATCAATAAGCTGCTGTTCCGCTATCGCGCGCGCAACTTCCCCGGCACGCTGGATGAAGCCGAGCAAAAACGTTGGCTTGAGCACCGCCGTGACGCGCTGAACCCTGAACGGGTGCGAAATTATGTGCAGGAACTGGAGATGTTATTGAATCAGTACGAGGGCGACCAGGAGAAGATGAAGCAGTTGAAGGCGCTGTTTGACTATGCACGCGAGCTGACGTCGTAAGTCTGCTTCGCGCAGCAAAAAGGGCGCCGGGGCGCCCTTTTTTATCTCACCGTTACATCGGCTCTTCAGTACACTGCGGCACCGGATTGCGGAAGCTGCGCGTCACCCAGGCCAGATAAATCAGACCAATAGTGCCCCACACCAGCCCCAAAATCATAGAGCTCTCTTCAAGATTGATCCACAGTGCGCCTACCGTCAGCGCGCCGCACAGCGGCAACAGTAAAAAGTTAATGTTGTCTTTCAGCGTCTTGTTGCGCTTCTCGCGGATCCAGAACTGCGAAATCACCGACAGATTCACAAAGGTAAAGGCAACCAGCGCGCCAAAGTTGATCAGCGCCGTGGCGGTCACCAGATCGAAGGTGACTGATGAAAGCGCGATCGCCCCCACCAGCAGCACGTTCAGCGCTGGCGTACGCCATTTCGGATGGATATAGCCAAAGAAGCGCTCAGGAAAGACGCCGTCGCGGCCCATCACGTACATCAGGCGCGAGACGCCCGCATGCGCCGCCATACCGGACGCCAGCACGGTGACGCACGAGAAAATCAGGATGCCGAACTGGAAGGCTTTACCCGCCACGTACAACATGATCTCCGGCTGTGAGGCATCGGGATCTTTAAAGCGCGAGATGTCCGGGAAATAGAGTTGCAGGAAATAGGACACCACAATAAAGATCACGCCGCCAATCAGTGCGGTAAGAAAAATCGCTTTTGGTATTACGCGACCGGCGTCTTTAGTCTCTTCCGACAGCGAACTGATGCCGTCAAAGCCAAGAAATGAGAAGCAAAGAATGGTCGCACCGGTAATCATCGGCACAACGTGCGCGTTTTCCGACCAGAACGGACGCGGGCTGACCAGCGTGCCGGCGCCTTCGCCATGCGCAACGCCGTAAATCACCATGCCCATGATAACCACCATTACCGCGACCTGAAGCACAACAATAACGCTGTTGAAATTGGCGACGGTTTTGATGCCTTTCAGGTTAGAAAGGGTCATAAAACCGACCAGCAGTACCACAAAGAGCGATGACGGAATGCCCGGCACCAGCGCTTCAAAATAGATTTTTGCCAACAGGATGTTGATCATCGGCATGAACAAATAGTCGAGCAGCGATGACCAGCCGACCATAAAACCCACGTGCGGGCTGATGGCTTTTTGCGCGTAGGTATAGGCCGATCCGGCGGAGGGGAAACGGCGAACCAGCTTTCCGTAGCTCAACGCGGTAAACAAAATCGCGATCAGCGCGAAAGCGTAGGCGGTGGCGACATGGCCGTCGGTCAGGCCGGAAACAATGCCAAAGGTATCGAACAGGGTCATAGGCTGCATGTAGGCAAGGCCCATCATGACCACCGGCATCAGCGTCAGCGTTTTTTTCAGGTGCGCGCGCGGCGCAGCAGCAGCAGCGGTCGGCTTATCAAGCGACATGATTCAGCCTCCCCATAGCGCCAACCTTTTCAGGCTGAACCACAGGGAAACTTCGCGTTATGCGTAAGCGCTTCTTCAGAGGAGAAAGGGAGTGGCAGGAACAGAGAGACGTGGAACCTGCTGCGGCACCGTAATCATCCCGCAGTCGGTTTCCAGCGTAAGCCGGTGTAAATAAGTGAAGCCCCATTTTTCTTTTTCCTCAACGCGCGTGTAAATGACGAATATCTATCCGGGCTGGCCCGGCCTCTTAAATGCGATTAGGTTTCTGCAAAAAAATAACCGGCGCGGTGAGCGTCGGCTATCAATGCGATTTTGCAGGGCGCATATTTTGCCTGGTCGCCGGTCAGAAGACAAGACATTACGACCGTGAGTGACGCTTTCTTTATTTACGATCAACGCAGTCTGTGTTGCTTCAGCTATTTTTCAGCGTCAGGTCAATCCTGCTGACGCTCACCAGCCGTTCAACCTGCATCTGCGCGTGTTTTTTGCGGTGTGCCAGACGAAGCCGAAGCGTTCTTCCGCCAGTGGACGCAGGGATCAACGCTGCGCAGCTTCTCGCAGCGCGTCGCGTCGGGGAAGCGCAGAATCGCTGCCATCCACCGGCCTGCATTTCAGCCATGCGTGGTTCAAAAAAACGCCAGGAGAGTTGCCATAGACCTGACGCGAATTATGGGCAAATATTACAGTAGCCGTCACGCATGGCCAAAAAAATAAACAGGATGGTGGGATGGAACATGTTAACAGCTACTACGTCGCAACGGTGAACCCTCACTCTTCCTGGCCGCCGCTTCAGGACGCTATTCTCTGTGATGTCTGTATCATCGGTGCCGGTTTTGCCGGACTCTCCGCCGCGCTGCATCTGACTGAAGCAGGCTACGACGTGGTGGTGCTGGAAGCCGCGAAAGTGGGCTTTGGCGCCAGCGGCCGCAGCGGCGGGCAGATGGTGAACTCCTACAGCCGGGATGTGGATGTGATTGAACAACGCTACGGGCAGGAGAGCGCGAGGCTGCTGGGCAGTATGATGTTTGAAGGCGCAGGCGTGATCCGCGACCGCATCGATCGTTACGCCATCGCCTGCGATTACCGGCCGGGCGGCATTTTTGCTGCGCAGAATAAACGTCAGCTCAACGCTCTGCGCGCGCAGCGCAAACGCTGGCAGCAGTTTGGTAACAGCGAGCTGGAAATGCTGAGTGAAACGGGTATCCGCCGCGAAATTGCCAGCGAGCGCTATAAGGGCGGCCTGCTCGATCATCGCGGTGGCCATCTTCACCCGCTCAATCTGGCGCTGGGCGAAGCCGAGGCAATCCGCCGTCACGGCGGCAGGATCTATGAACAGTCGGAAGTGATTTCCGTGACCTATGGCATACCGCACGTCATCAAAACGGCACGGGGAAGCGTGACGGCGAAAATCGTGATTTTCGCGGGTAACGCCTACCTTGCGCCCCATCTGGAGCCACGTCTGACAGGAAACAGCATTCCCTGTAGTTCGCACATTGTTACCACAGAACCGCTCTCCGCCGACAGGGCGCTGTCGCTGTTACCCAATAATCGCTGCGTCGAGGACGTCAACTATCTGCCGGACTACTTTCGCCTGACCGCCGACAACCGGCTGCTATACGGCGGCGGCGTCGTCTATGGCGCAAGGGAACCCGGCGATGTCGCGTCGATCCTCCGCCCAAAACTGTTGAAAACCTTTCCGCAGCTCGCCGGCGTGAACATCGATTATGCCTGGAGCGGCAACTTCCTGCTGACGCTCTCCCGCCTGCCGCAGATCGGCAGGCTGGATAACAGCGTGTTTTATATGCAGGGCGACAGCGGTCACGGCGTCACTCTGACGCACCTGGCCGGAAAGCTGGTGAGGGAAGCGATTGGCGGACGTCCGCAGCGCTTCGACGCGTTTGCCCGGCTGCCGCATCTGCCGTTTCCGGGCGGCCGGCGCCTGCGCGTGCCGCTGACCGCCATCGGCGCGGCGTGGTATTCGTTAAGGGACAGGCTGGGCGTGTAACTCAGCCCAACGGCATCGTCGACGGGTCCGGATAGCGATACTCGAAACCCAGCTCGCGACAAATTTTCCCTCCATCAATAACTTTACCTTTATCACCGCTTTCGTCTGGCAAAAAGGTGGGCGGCGCGAGGTTAAGCTGCCGCGCAACCGCAGGATAAAAATCGCGGCGTGCCGGATGTGCCGGCGCGCACAGATTGTAAATGTGTCCGCCCTTTGGCGTTTGCAACAGCAGCGTAATCGCGTCGATCACGTCTTCCAGGTGCACCAGATTGACGCCGTGCGCGCCATCACTCAGCCCGCTTTTTCCCGCCAGGAAGCGTCCCGGATGACGATCCGGCCCCACCAGTCCGCCGAGTCGGAGGATATCCACCGAGGTGCCGGGCAGATGATGCAACCACTCCTCAAGCTCTTTCAGCGTGCGGCCAGCCACCGTTGTCGCCTCCAGCGGACTGTTCTCTTTCATCACGCCCGACCCGTTGCCGTAAACCGAGGTGGAACTGGTGAAAATGATACGCGGAATATGATAAGCCAGCGCGCTGTCTACCATCTGCTGCACGGCAAGCAGGTAGTTTTCGCCGCCCGCTGCCGTACGACTGGCCGGCAGCGTAACAATCAGCGCTTCGACATTCATCAGCGCCGCCAGGTCGTCCGGCTCGCAGATCAGCGCCGGTGTCAGTTCCAGCAGGCAGCTCTCTATGCCGCACATGCGTGCAGCCTCCACGCCATCCGGGGTCGTTTTCGTGCCTTTCACCTGCCAGCCATGTGCCGTTAATGAAAGCCCCAGCGGCATGCCGAGCCATCCTAATCCAACAATCGCAACGCTTTTCATGCCGTGGCTCCTGATAATTCCGTTAATTTCCGTTTACGCTACGCCAGCCGTACGTCGATGACAATCCACATTGTGTTGCTTTTCAGGTAAAAAAGGGTTGCGCGCGGCCGTTATCCCGGTTAGGTTAATCGTTACCGAATGAATAGACATTCATCCAAGAGAATTTTATGACACGCGTTCAGTTTACTCACCGCCATCACCATCATCCTGACTAGTCTTTCAGGCGATGTGTGCTGGAAGACATTTGATCTTCCAGCGGTGCAGAACGCAAGATGAGCCCCCGGAAGATCGCCTTCCGGGGGCTTTTTTTTGAGCCGGGTTTGGACGAAGCGCAAACGAAATTTGGTCGAAGCAGACAGGAAAAGAGGATAAGCACCGATGTTAGATAACTCCCGTTTACGCATAGCTATGCAGAAATCAGGCCGTTTAAGCGACGAATCACGCGAACTGCTGGCCCGCTGCGGTATTAAGATTAATCTTCAGCAACAGCGGCTGATCGCCTTTGCCGAGAACATGCCCATTGATATTCTGCGCGTGCGTGACGACGATATTCCGGGGCTGGTTATGGACGGCGTGGTTGATCTCGGCATTATCGGCGAGAACGTGCTGGAAGAGGAGCTGCTGACGCGCCGCGCACAGGGCGAAGATCCGCGTTACTTCACCCTGCGACGCCTCGATTTCGGCGGCTGCCGCCTGTCGCTGGCAATGCCGGTTGACGATGAATACAGCGGCCCGCAGTGTTTACAGAACGCCCGTATCGCCACCTCCTATCCTCACCTGCTGAAAAAATACCTCGACAAACAGGGCATTGCCTTTAAATCCTGCCTGCTTAACGGCTCCGTCGAAGTGGCGCCGCGTGCCGGTCTGGCCGACGCGATTTGTGACCTGGTCTCCACCGGCGCCACGCTGGAAGCCAACGGCCTGCGCGAAGTCGAAGTCATTTATCGCTCCAAAGCCTGCCTGATCCAGCGCGACGGTGAACTGCCGGCCGCCAAGCAGGCGCTGATCGACAAGCTGATGACGCGCATTCAGGGCGTGATTCAGGCTCGCGAGTCAAAATACATTATGCTGCACGCGCCGAGCGAGCGGCTGGAGGACATCATTTCGCTGCTGCCGGGCGCCGAGCGCCCAACCGTCCTGCCGCTTGCGGGCGATAAGAGCCGCGTGGCAATGCACATGGTCAGCACCGAAACGCTGTTCTGGGAAACCATGGAGAAGCTGAAAGCCTTGGGCGCCAGCTCAATTTTAGTTCTGCCTATTGAAAAAATGATGGAGTAGACCATGGCTGATTTCGCAACCCCCATTGACTGGCAGACATGCAGCGCGGCGCAGCAACAAGCGCTGCTGATGCGTCCGGCAATGTCCGCATCGGAGAACATTACCGCCACCGTTCGCACCATTCTCGATCGGGTAAAAAACGACGGAGACGCGGCGCTGCGTGAGTACAGTGCAACCTTCGATAAAACGCAGGTTGACGCGCTGCGCGTCACCCCGGAGCAGATTGATGCTGCCGCCGGCCGGTTAAGTGACGAGCTGAAACAGGCGATGGTGCTCGCCCTCGGAAATATTGAAACGTTTCATCTGGCGCAGCGGTTGCCGGAAGTGGACGTCGACACGCTGCCGGGCGTTCGCTGCCAGCAGCTCACCCGCCCGGTAGCCTCGGTAGGATTGTATATTCCGGGCGGCTCCGCGCCGCTGTTTTCCACCGTACTGATGCTGGCGACGCCGGCGCGCATTGCCGGATGTCAGCGCGTCGCGCTCTGCTCGCCGCCGCCGATTGCCGATGAAATTCTTTATGCGGCGCAGCTGTGCGGCGTGAACGAGGTCTATCAGGCCGGGGGCGCGCAGGCCATTGCTGCCCTCGCCTTCGGCACCGAATCCGTGCCGAAAGTTGATAAAATTTTCGGCCCGGGCAACGCGTATGTCACCGAAGCCAAGCGGCAGGTCAGCCAGCGGCTCGACGGCGCGGCCATCGACATGCCTGCCGGCCCGTCTGAAGTATTGGTGATTGCCGATGAGCAGGCCAATCCTGCTTTCGTCGCGTCTGATTTGCTGTCGCAGGCGGAACACGGCCCCGATTCGCAGGTCATTTTGCTGACGCCATCAGCCGCCATGGCCGCTGCGGTGGCGGAGGCGGTTGACGCCCAGCTTGCCGCTCTGCCGCGCGCGGAAACGGCGCGTCAGGCGCTGGCGAGCAGCCGCCTGATTGTGGCGCGCGATCTTAAACAGTGCATTGAGATAAGTAATCGCTACGGGCCGGAGCACCTGATTATTCAGACGCGCCAGGCCCGCGATCTGGTCGCCGATATCACCAGCGCCGGATCGGTTTTTCTTGGCGACTGGTCGCCGGAGTCGGCGGGCGATTACGCCTCCGGCACTAACCATGTTCTGCCAACTTATGGCTACACCGCCACCTGCTCCAGCCTGGGCCTGGCGGATTTTCAGAAACGCATGACGGTGCAGGAACTGACGCCCGCCGGCTTTCTTTCGCTGGCACCCACTATTGAGATCCTCGCCGCGGCGGAGCAGCTTGCCGCCCATAAAAATGCCGTAACGCTGCGCGTTTCCGCGCTGAAGGAGAAGCCATGAGCAACAGTATCGACGCGCTGGCCCGCGCCAACGTTCGCGCCCTGACGCCTTATATGTCCGCTCGTCGCCTTGGCGGCAACGGCGACGTCTGGCTCAATGCCAATGAGTATCCGCTGGCGGTGCCGTTTGAGCTGAGCCAGCAGACGCTGAATCGCTATCCTGAGTGCCAGCCGAAGCTGGTTATTGAGCGTTACGCCGCCTATGCGGGCGTGTCAGCGGAGCAGGTGCTGGTAAGCCGCGGCGCAGATGAAGGTATCGAGCTGCTGATCCGCGCCTTCTGCGAGCCGGGAAAAGATGCGGTACTGTTTTGTCCGCCGACTTACGGCATGTACAGCGTCAGTGCCGAGACGTTTGGCGTCGAATATCGCACGGTTTCCGCGCGGGAAGAATGGCAGCTTAACCTGCCCGCCATTGCGGACCAGCTCGACGGCGTCAAGCTGGTCTATATTTGTAGTCCAAATAACCCGACCGGCAACCTGCTGAACCCGGAAGACATCCGGCAGCTGCTGGAGATGACGCGCGGCAAAGCGCTGGTGGTGGCCGATGAGGCCTATATCGATTTTTGCCCGCAAGCCTCGCTGGCTGGCTGGCTGAAAGACTACCCGCATCTGGTGATATTGCGCACGCTCTCTAAAGCTTTTGCGCTCGCCGGGCTGCGCTGCGGGTTTACGCTGGCCAACCAGGACGTGATCGCCCTGCTGTTGAAGGTGATTGCGCCTTATCCCCTTGCCACGCCGGTCGCCGATGTGGCAGGCCAGGCGCTGAGCGACGAGGGGTTACGTATCATGCGCGACCACGTGCGCGAGCTTGTCGCCACGCGGGAAAACCTGATTGAGCAGCTGCGTAACTGCGACGGCGTGGAAGCGGTGTTCCCCAGCAATGCCAACTACGTGCTGGCCCGCTTTACCCATGCCAGCACCGTGTTTAAAACGCTGTGGGATCGCGGCATTATTTTACGCGATCAGAGCAAGCAGCCGGGCCTGACAAACTGTCTTCGTATTTCCATCGGCACGCGAGAAGAGTGTGACCGCGTAATTAACGCGCTGAAAACGTTAAGCGCCTCTGACGCTCCGGAGCAAGCATGAGTCAGAAAGTTCTTTTTATCGATCGTGACGGCACCATAATTACCGAGCCGCCGGAAGATTTTCAGGTGGATCGTCTCAACAAGCTGGCCTTCGAACCAGGCGTGATCCCGGCGCTGCTGGCGCTTCAGGAGGCGGGCTACCGCCTGGTGATGATCACCAACCAGGATGGACTCGGCACCGACAGCTTCCCTCAGGCGGACTTCGACGGCCCGCACAACGTGATGATGCAGGTGCTCAGCTCGCAGGGCGTACGTTTCGACGACGTGCTGATCTGCCCCCACAAGCCGGAAGACGGCTGTGACTGCCGCAAGCCGAAGACAAAAATGGTTGAAGCCTGGCTGGCCGACGGCGCGCTGGATGCGGAAAACAGCTACGTCATCGGCGACCGGGCGACCGATATCGAGCTGGCGGAAAATATGGGCATCGGCGGCCTGCGTTACCATCCACGCGATCTGAACTGGCAAAATATCGCTGAGAAGTTGACGCATCGCGATCGCCACGCGCTGGTGAGCCGTAAGACCAAAGAGACGCAGATAGAGGTCGAAGTGTGGTTGGATCGCGAAGGAGAGAGCCAGTTTAACACCGGCGTGGGTTTCTTCGACCACATGCTTGATCAAATCGCCACGCACGGCGGTTTCCGTATGAACGTTCTGGCGAAGGGCGATCTGCATATTGACGATCACCATACGGTCGAAGATACCGGCCTGGCGCTGGGCGAAGCCTTGCTTAAGGCGCTGGGAGACAAGCGCGGCATCGGTCGTTTTGGATTTGTGCTGCCAATGGATGAGTGCCTGGCGCGCTGTGCGCTGGACATTTCCGGACGGCCACACCTTGAGTTTAAGGCCGAGTTTTCTCATCAGCGCGTGGGCGATCTGAGCACCGAAATGGTCGAGCACTTTTTCCGCTCCCTCTCCTACGCAATGGCCAGCACGCTACATTTAAAAACCAAAGGCAAAAACGATCATCACCGCGTGGAAAGCCTGTTTAAAGCCTTCGGGCGCACCCTGCGCCAGGCCATCCGCGTAGACGGTAACACCCTGCCCAGTTCAAAAGGAGTGCTGTGATGGAGGTGGTGATTCTGGATACCGGCTGCGCCAATCTCTCTTCGGTTAAGTGGGCAGTGCAACGCCTGGGTTACGATCCCCTCGTCAGTCGCGAATCGGACATTGTGCTTCAGTCCGACAAGCTGCTGCTGCCGGGCGTAGGAACCGCACAGGCGGCGATGGATCAGCTCCGCGAGCGTGAACTCATTGAGTTAATTAAAGCCTGTACGCAGCCCGTATTGGGCATCTGCCTTGGCATGCAGTTGCTGGGCGCTGAAAGCGACGAAAGCGGCGGCGTCAAAACGCTGGGAATTATCGATACGCCGGTACAGCACATGACCGATCACGGCCTGCCGCTGCCGCATATGGGCTGGAACAGGATCGTTCCGCAGGCAGGAAATCACCTGTTTCGCGGCATTCCCGACGGTTCGTACTTCTATTTTGTACATAGCTACGCCATGCCGGTTAATGAATACACCATCGCCCAGTGTCAGTATGGTGAAGCGTTCAGCGCAGCGATACAGAAAGATAACTTTTACGGCGTGCAGTTTCATCCGGAACGCTCCGGCGCGGCGGGCGCACAGCTGCTGAAAAATTTCCTGGAGATGTAAAGGTCATGATTATTCCTGCGTTAGATTTAATTGAGGGCAAGGTGGTACGCCTTCATCAGGGCGATTACGGCCAGCAACGCGATTACGGCAGCGATCCGCTGCCGCGCCTTCAGGACTACGAAGCACAAGGCGCCAGCGTACTGCACCTCGTCGATTTGACTGGTGCGAAAGATCCCGCCGCGCGTCAGATCCCCTTGCTGAAAAAGCTGCTGGCGGGCGTCAGCGTGCCGGTACAGGTTGGCGGCGGCATTCGTACCGCGCAGGATGTTGAAGCGCTGCTTGAGGCGGGCGCGCGCCGTGTGGTGGTTGGCTCCACGGCGGTGAAACAGCCTGAAGAGGTGCAGCGCTGGTTTCAAAAATACGGCCCGGAGGCTATTGTCCTGGCGCTCGACGTGCGTATTGACAGCCGCAACCGTAAAGAGGTGGCGATCAGCGGCTGGCAGGAAGCGGCAGGAGTGACGCTGGAGCAGGTGATTGAACAGTTTTCACCTTCGGGACTGAAGCATGTGCTGTGTACGGATATCTCGCGCGACGGCACGCTCAGCGGATCGAACGTCGCGCTTTATCAGGACGTGTCGTCGCGTTTCCCGTCGATTGCTTTCCAGTCATCCGGCGGTATCGGCTCGCTGAATGATATCAGCGCGCTGCGCGGCAGCGGCGTACAGGGCGTTATCGTTGGCCGCGCGCTGTTGGAAGATAAATTCACCGTTAAGGAGGCCATTTCATGCTGGCAAAACGGATAATTCCCTGTCTCGACGTACGCGAGGGTCAGGTGGTAAAAGGCGTGCAGTTTCGCAATCATGAAATTATTGGCGATATCGTGCCGCTGGCGCAGCGCTACGCGCAGGAAGGCGCCGACGAGCTGGTCTTTTATGACATCACGGCCTCCTCTGACGGCCGCGTGGTGGATAAAAGCTGGGTATCCCGCGTGGCGGAAGTGATCGATATCCCCTTCTGTGTGGCAGGTGGTATCAAAACGCCGGAAGATGCCGCACAAATTTTGTCATTCGGCGCCGACAAGATCTCCATTAACTCCCCTGCCCTGGCCGATCCCGATCTGATTACGCGTCTGGCGGATCGTTTTGGCGTGCAGTGCATCGTGGTGGGCATCGATACCTGGTTTGACAGTGAAAGCGGTAAGTATCACGTTAATCAGTACACCGGCGATGAAAGCCATACAAAAGTAACGTCGTGGGAAACGGTGGCGTGGGTGCAGGAAGTACAGCGGCGCGGCGCGGGCGAGATCGTACTGAATATGATGAATCAGGATGGCGTGCGCAACGGTTACGATCTCACCCAGCTACAAAAGGTGCGGGAAGTGTGTAAAGTGCCGCTGATCGCCTCCGGCGGCGCGGGTACAATGGCGCATTTCCATGAGGCTTTTCGTGATGCCGACGTAGACGGCGCGCTGGCCGCTTCCGTATTCCATAAACAAATTATTAATATTGGTGAGCTGAAACGTTACCTGATTGAGAAAGGTGTGGAGATTCGCGCGTGTTAACACAACAACAGCAAGACCAGCTCGACTGGAAAAAAACCGACGGCATGATGCCTGCTATCGTTCAGCACGCCGTTTCGGGCGAAGTGCTGATGCATGGTTATATGAACCCGGCCGCGCTGGAGAAAACGCTGGCAAGCGGTCAGGTCACCTTCTGGTCGCGCACGAAGCAGCGCCTGTGGACCAAGGGTGAAACGTCAGAAAACTTTCTGAACGTGGTCAGCATTACGCCGGACTGCGACAATGATACGCTGCTGATCCTGGTAAACCCGATTGGGCCAACCTGTCACCTTGGAACATCAAGCTGTTTCTCTCCTGCCGCCCCAGACTGGACGTTTCTCTATAAACTGGAGCAGCTACTGGCAGAGCGCAAGCATGCCGATCCTGAAAGCTCATATACCGCCAGCCTGTATGCCAGCGGCACCAAGCGCATCGCGCAGAAGGTGGGTGAAGAAGGTGTGGAAACCGCACTGGCCGCAACGGTAAATGACCGGGAAGAGTTGAAGAATGAGGCTTCCGATCTGGTTTATCATCTGCTGGTGCTGTTGCAGGATCAGGAACTGGATTTGAGTGCGGTGATAGGGAATTTACGGGAAAGGCATAAGTAAATTAATGCAAAAAACGGGCGTCGTAAACTCAGGCGCCCGTTTTTTTAGCCAACGATTTTATACTTTCTGTTTATGCTTAAGCAGCGCATTGCGACCGAGCACAATTCCCCCGCCCACAATACCGCCTAATAGCAGAGCCAGCATCATCGTTACAGCGCGCTTTGGACTATCGCGACGGAACGGCAATGTTGGCTTCATCACATAGCGGTATGCATGAAAGTTAGTGACTATCGAGTTATTATTACTATTAGTGGTCGTCACTAAATTATTGACATCCAGTAGCCGCTGGCGAACCTGATAATAGCTGTCCGGAAAGGTAAGTGGGCGAGTCGCCTCGTTTTTCACCATTGATGATAACGCATCGCTCCCCAGCATGAACATTGTGTCCTGGGATACCTGCTCTGCCTGTTGGACCTGCGGAGTTTTGATTTTAGCCTGCTCGGCTATTGTCAGCGCCTGAGCAATCTGCGCAATGCGCAGCGCTTTCTGTTCAGTAGCCACTTTCTCACTACTCACTAATAATTGTTCCAGTTCGCTTTTGCGAGAAATGATGCTGGAGTTAAGATCTGCTTTAACCGCGTTTACCACGTCGTCATCAATCTGCTGAATATACTGCGCCAGAATTTTCTGTGCTTGTTCCGCAGAATTTGCAACATATGAGACACGCAAAGGCAAATTCTGCCCTTTAATTGCAGCTTCTACATTAAGTCTTTCTGGTTTTTCCTGATTGTCCAGTTTTTCTGATAACGCCGAGAAAGACGAGTTAAAATGTGAAATAAGATTCTGCTGAATAGTGGTGATTGTCGGCGCGTTAGTATCATACAGAATGTTCATAGCATTAGCGTAACTGGAGACCTGACCAGAATCAGGCTGAGTAATCAGCGCCGTTGATGTCCATTTTTCTTTAGCGAAAAATAAATAACTCGTTGCGAGTAAAATAGCCACAATCATGCACACGATAACAGTGAGCTTTCCATGCCAGATCTGTATACCCAAATCAATCAGGTCGACCTGCTCAGGTTCACTGTAGCGAGCGGTACTGCTGTTATTATTATCCTGTATCATATAAACCTTAACAACATGTTATAAGAGAATGCATACCATGAACGATAGTTTACCTGGACGCATGAGAATTGCTACCAATCTAATGGCTGATTTTTGCATGAAGTCCGAAATATAATTCAAATCCGCCACTGTTAAAACCGGCAGGCATCAGAGAAGGTCCGTTAAAGATAACAATTTTCATTATATAAACCTTACTTATAAGGGTTTACATACAGTAAGATAGTGTAATTTTCAGAAAGGCTTAAGATTCAAAGATGACATACTCTTCTTATCACACAGTACACTACCTTATAGCCTGATATTTTCTGGATCATGAAGACGCACTTCTGAGTAACTTCCTACGCAGCATTATTTATAGCATTGCGTATTATAAAAAATCACATTCAGCTTGTAATAGGAGTGCTTCAGATCGCAGAGCCCTTTTTTAATTTAAAATAATAGTATGCGAATAGAGATGCAAATAGTAGCCTTGCCATTAAGAGCATCAAAATTGCACCATAAGCATGGTAAATTTGAATTAAAGGGTAGCAAACTACAGCGGGAAGAATTGAAGATATTATTGAAATTCTTTTAAAATGTGTATCCAGCCTTTGCGGCAAGAAAAAACCATAGGAAAAAGAGCACAGAATTGAATATAAAAAAATACCTGGCGAACACAACAGTAAATATTTTTGGGCCAATTCATATCCCTGGCCTAAAAACAGATAGATAATTTCTTTTCTGAAGAGAATAATAGCTATAAAAGGAATTGCTGAAAGCGATAAATTTATTAACAACAAAGCCTTCAACGTAGACTTTCCTTTTACGACCATAGGATACACGGATTTCGCTGCGATAGCCTGAAAACTTCCCGCAATGTTTATAATCCTCAATGCAATTGAATAACAGGCAAAAACCATTGGACTAACAATTGCACCAATAACCAAAGGCGGTATATTACTATAGAGATTCGGTGCAAACTCGCCTATAAATGCATCAAGGCCTTCTTTAAAATCTTTACCTATAGAGTTCGTATTACTTATTTTTTTAACTTTGATCCGATGAAGTCGATAGATATACATTATAACGCCAGCTATCAGGAAAGCATATGCATTTAACCTGACAGCCGATGACACTGAATCATGATCCTTAACAAATACAAAAATCAGTAATAACTGTAAAATTCGTGTTGCGACTGTTACAAGGGAAAAGAATTTCAGTGTGGACGTACCTTGATGGAACCATGGCGCTGACAAATAATATCCAACCGCCGAAGCCACCATCACTTCGAAATAAAAAAGCAAACTAAAGCCAGGAATAAAAAAATGACAATATATAAGGGATAAAGGAATAAAAAGCAGAGTTAATAAAAAACGAAGCCGTTGATATCTTGAGTAAACATAGTTCAGTGCCTCTTTATCACCTTTTTTTTCAGCAGCGTCTCTCACCCCTGTAATATTTGTACTGTAGTCTATGATAATAAGCATAAATATAGACAGTGTACTAAAAAGTAAAACTGTACCATATCCATTTACACCAAGTACCCGGGAAAGGTAAGGCATTGTTATGATAGGAATCAACATTCCAATAATATTTATCGATGATAATCCGATAAAATTACTGAGAAACTCTTTATTGAAAAACTTTAACATTCACGAAGCCTGTTCAGAAGATTTATTTTCATTATATTTTTCCTCATAGTCATCATTCCAAAGCTCTCCCCATATATCATTATACTTTTCCGGATTAAAGGTTTCACCTGCACAACCATGGGTCAAAGTTATCTCACCGAACAGAGGCTTATTGTTAACAATATACCAATCAATGCGCACATAGGCTAATCCTTCGCTGAGTTTCTTTGATAGTGATAATAACTCATCAAGTTTATTTGGTTTTTCAGCAGGTATCGTGGAATTGGGATGATCCAGGGTAAAAGGTATAAAATTCCAGTCCTCATCGAAAAAATCACGAGTATGCGCATCGCCATTATCTTCAAACCTGTCATAATCAACCTGGATGAAAAATTTAGGCCCTTGTTTAGAATTAAAACAGTGCACCTTATAATCATAAGGAATTTTGCCGTCATCAGAAACAAGTAGTTGTTCAACCATAAGACGAGGCTTTATATATTTATAATGCTTTTCGAAATTTATTCGACTGAAATCCATTTCAAGCCAGCTATTAGTCAACGATAAAACATCGCTAAAGGCATGTTCAGCTTTCGATGTAACAATTAAATTTGTTCCACTGGCATGATTAGCTTTAATAACAAATGATTGAGGAAAGTGGTTCCAGTCATTTATAGTGAGTTTATCGCCTTGCCACAACAGAGGGATTAAATAATCCGGACCAATACGGTTTTTAATATATTCACGAACAGCTAATTTATCAGCCAATAATGCATAAAACTGCTTAGGCCTACGCATTCTTAAAGCAATTTTCTCATTAAATTTTTTCGGATGAATTATATTGGGAAGAACACCATGATGAAAATAATAACGATAAAGTGAATGAATTGAATCAGGGATCAATTTTTTAATTAGACGTTTCATTTCAAGAATTCTTCTGAAGAGTTGGAGTTAAGATTGTGGAATCTGATTTTAGAATCTCACTAATGCAATATTCTTATTAATAACAGGTGAAGTTTTCCTCAAGCCATATAACCTTCGCGGGTTACCTCCAACAATTATCATCGGCGGCACATCAGCTTAATGCAGTAGAATAATTATTGCTAAAACACGTAATTAATAAAAAACCCGGAAAAGTTTCCGGGTCTTATACAGATAAAAAGAAAACGATTAATTCATCCAGTCAGTGTGAAATACACCTTCTTTATCGGTACGTTTATATGTATGCGCACCGAAATAATCACGTTGAGCCTGTATTAAGTTTGCTGGCAGTTTTTCTGAACGATAGCTATCGTAATAGGCGATTGCAGCAGAGAACGTCGGAACCGGAATACCATTTTGCACGGCATAAGCCACTACATCGCGTAGCGCCTGCTGATAGTTGTCAGCGATTTGCTTAAAGTATGGTGCCAGCAAAAGGTTTGCAATGCCCGAGTTTTCTACGTAAGCATTGGTGATTTTTTGTAGGAACTGAGCACGAATGATACAGCCTGCGCGGAAAATTTTCGCGATCTCACCGTAATTGAGATCCCAATTGTTTTCATCAGAAGCCGCACGTAATTGAGAGAAGCCCTGTGCATAAGAAACAATTTTACCCAGATAGAGCGCACGGCGTACTTTTTCAATAAACTCTTTCTTATCATCAGCGGGTTTGGATTGTGGACCACTCAATACTTTTGAAGCGGCGACACGCTGGTCTTTCAGAGATGAGATATAGCGTGCAAAAACAGATTCAGTGATTAAGGATAGCGGCTCGCCAAGATCAAGAGAACTCTGGCTAGTCCATTTTCCTGTTCCTTTATTAGCGGCTTCATCCAGAATAACGTCAACCAGATATTTACCGTCTTCATCCTTTTTATTAAAGATATCTTTAGTGATATCGATTAAGTAGCTACTTAACTCGCCACCATTCCACTCGGTAAAAGTCTGTGCCAACTCTTCATTTGAAAGATTCAGACCGCCTTTAAGCAGAGCATAGCTTTCTGAAATTAACTGCATATCTCCGTATTCGATACCATTATGAACCATTTTGACATAGTGTCCTGCTCCGTCCGGACCTATATATGACACGCAAGGTTCGCCATCCTCTGCAACAGCGGCAATTTTTGTCAAAATGGGTGCAACCAGTTCATAAGCATCCTTTTGACCACCAGGCATTATTGAAGGCCCTTTCAAAGCCCCCTCTTCGCCACCGGAGACGCCCGTACCGATGAAGTTGAAACCCTCTTCCGAAAGTTCCCGATTACGGCGAATTGTGTCATGATAGAAAGTGTTACCCCCGTCGATAATGATGTCGCCTTTATCAAGGTAGGGTTTGAGGGAATCGATTGCTGCGTCAGTACCAGTGCCCGCTTTTACCATTAACAGGATACGCCGTGGCGTTTCGAGAGACTCAATAAATTCCTGTACTGTATAATAAGGAACGAGTTTTTTTCCCGGATTCTGCGTGACAACTTCTTCAGTTTTTTCGCGGGAACGGTTAAAGACGGAAACAGTATAACCACGGCTCTCGATGTTGAGCGCCAGGTTGCGCCCCATGACTGCCATACCGATGACGCCGATCTGTTGCTTGGACATTATATACTCCTGTCTGGTGTATCACCGCGAGCTAAGTTCGCGGATTAGTAATAATTTTAATATTACTCTTTCTGACAATACAATCTGTTGAAGTATTGCAATGAGATCGCTAATCACACTAATTCTGTTCAAAATGAGAGCAAGCGATATGGCTCAATAATGGCTGCCTTATTGTAAGTTAAATATAATTGTAAAGCAGAAAATATAAATAAAATTGAAATATACATCCATCGCTGATCGTTTCTGATAAATTTTGTAGTATTGGCTAACAGAACAATCTGATAAATTAAGAAAAATTCGCTTATCCTGAAACTCAATACAGGAAAATCAATAAATACGTAAAATGAAATAATGGAAATACCGTAAAGTTTAAAAGCCACATTCATTTTTGAATCAACAAATGCCTTCTTGAAAAAACAATAGGTAACAAAAATAGCCACATTAAGAACTGCTAATACGTTTAAGGGATTAACGGTTGAATTATTAGCGTTATCAATATAAGTCAGGTAGTTAAGAGGTAAATGTAAGTATATCATTGAAATATAAAGATAATACTTAATATTAATAAAAGAAAACCCTAACCCGCATAATAATGCAACAAGCCAGAATGTCGCATTCGGCTTTTTTCGATTAACAAAAAATATGACGATAAACATTATTGAGCTTAGATGAAAACAAAATGCAAGTATTATATATATGAATGCCATTACTTTTTTGTTTTTTATATAAGCATCGAATGACAAAAGACATACAGATACAGCAACAGCCGCTCGCACTTGCGTCAGGTCTAAAAGTAAAAATAGCTTTCCAAAATACACTAAGAAAAAGAGACTAACAGGTAATGATAATCGTCGCAGAGCTTTAATCTTTAGAACCGTCGCCAAAAAAGCCAAAATTATAAAACTAACTGCTATAGGCAACGAAAAATGCTGAGCGCCACTAAATATTAAACTGGATATTGGTTCAGGAAAATATCTGGGTTGAGCTAAATAATATCCGTTATAATAGTTTTGGAAATCATGACTTACCTCTGGAGCAATGAAACCCGCCATAACAAATAAAGCAACTAAAACTAAAGCAATTAAATAATTATTACGCGCAAGGGTGCTGATAAAAAGAATAAAAAGTACCACCCAATAAGCCATAATTTCAATTTCCAATATTAATATTTAGCAAAAAAGCAATATCTAAATACACTTTTAATATGCCATAAAAAATGTTTAGAGAGGATATTTCTATTGTTATGCGCTGCGAGGTGAAGCGCTTCTATTCCAGGAATGTACAGAACACGTTGATTAGTGAGCGAATAAATCCTACGACATATATCAAGGTCTTCACAATACATAAAGAACTTCTCATCAAAGCCATTGACCTTGTCATACAAACTACTTTTTATAAGTAAAAAAGATCCTGAAGCCCAATCTACGTGGCATGGTTCTTTTATTTTAGATTTATCAATTATTGTCTCATTTTTATTTAAAAGAAAAGATTCAATAAAATGCTTGATAGTAGGGAAATTCCGTATATTAGCATCCCGTTCAGTTTCTGTTTTTACCAAATCTATTGTCGCAATGTTAGCTGAGTATACTTTCATTTCATTCATTGCATCTATTAATATTTCGGTAGTGACACTAACATCTGGATTAAGCACCAGAAATAAATCATCAGGTTGCAGATTCAGAATATCTTTCGCATATCTATAATTTTGGTTGTTATTTTCGCCAAAGCCTTTTTTTTTACTATTTTTAATATAATGTAATTTATGCCGAAGGCAATAATTTTCTAATTCGCTCTCACCGACATTATCGGTCACAATTACAGGGAAGTTTTGAGCTAATTTCAGTAATGTTCCAAGTTTTTTTATTAATGAGTAATGCCCATGAGACACTATTGAAATAAAAATCATTTACCTTTGCCTTTAAATATAATTAAATATGTTCCGACAGTTTTTAGAATCGAACTTTTCTTTAAGTTTACTTTTAATGCTGCGTATACTCTTTTTATTTTAGACGATTTCGCATCGACATATAAAGATAAAGCATCAATATAAGCTAAGCTTTCATCTGGAAGATCATTTAAATAACGTAGTTTAATATCCAGCATTTGCTGAATAGTGCGTTCATAATTACGACTTGCAGAATAAAATGATTTTTTAAAGTTGAAAAATGCATTTAAAAAACTATTACTCTTTGCCCCTACTTGATTGTTGGCATGTTGCCGGTATTTAATAAATGTCTCATTGCTGATAAATCGAATCTCTCCATATATTTTACAGACTACTATGAGCCACCAATCATGCATCAGACATTTGTCTGGTAATGGAAAACTCTTTTGAATTAGTTTCTGATTGAACATTATAGTACATCCTGGAGAAAGATTTTGAATCAAAAGATTATTGATATTATTCACCCAGGACTCTTTGATCGATTGATAATGCAGAAATGATTTATCGACCAAACGTAAATCAGAATCAACAACTTCCAGATCGCTAAATATTAGCAATGGCAGGTTTTTGTTACACTTCTCTGCTTCTTTAATATATGCAATAATTTTATTCGGCATCCAGATGTCATCCTGATCAGACAGCATAATAAATTCGCTGTTTGCCAATCTGATGCCTCGTTCAAAATTTTTTGCGGGGCCATAAGGCTTTCCCTGGTCATTTTTAACTAATATTAATTTATTGGGAGGAATTGTCCTGGCAATAATATCTAGTGTATGGTCCGTCGAGTTATCATCGCAAACAATGATTTTATTAATTATTTCGTCGAAACTATGCATTGCGAGAATAGAATTAAGTTGTTCGGATAAATACTTCTCTCCATTATATGTTGCCAACACAATATCTATCTTTCCTGACACGTCATACATTAAATAGACTTCCTATTGTTCTGTTAATAATTTTCTTAAATTTTGTCTCTAATGTTTTGTGTCTGTTATTTGCATGCCCCATATAACGGAAATATTTATTCTCATATCTGGCATCGCTAGGCCCCATATTATTAACACGGAATTCCGTTCTCCATATTACATAGGGTAATGCAAGTTGATCTCTCTTTGCATTGAATTTATCTATATATTCCAGCCACCATTTTTCCATCAACTCGATGACTTTAGGTTCATTATGTGAACGCAATAATATGTTCGCTTCATATAATGCATCATGGCAGAAATTCTCTTTCTTGTATTTCCGTAATTGCCTGTTAATAATCCAGAAATAATCCGTCCCTATGAAAGAGCAAATTTTACCTTCATCAAAAATATTATTTCTTTCAGGGTGCGAAAAAATTGAGAAATCAGACTTAGAAAGTTGACTGGAACTCCACTCAAATATATCTCCACACAGTAAAATATTCCCATCAATATAGAGGGAATATTTGTAATCAGGAAATACAAGATGAGGATTTAATTTATAAAAACGGTTAAAATCTTTATTATTAAGATTTTTTTTAGGTGGTGTCAGCAATTTCCATGGGGCAGGCAGGTCAATATTTTCATTACTGATGATAAAATAGTCGCATCGTTCATCTATTGATTTAACCGGCAATATCTGATCGTAACCACCCGTGATGACACTATAAACTGCAAGCTCTTTGGTTTTAACTTCTTTAATTTTCATAGCGTTTCAATATAAATTGAATATATATTTCAAATACAATGCAATAATCTTGCATTCATTGAAATATTTCAGCCTGGCCAAGTGTTGGTTGCTTGCTATCTTTAGTAGAAAGAATTTTTTCCGAAATCTTTGGCCAATCGATACCAATATCAGGATCATTCCAAAAAATTCCGCGATCGCTTGCAGGATGATAATAATTTGTAGTTTTGTATACAAATTCAGCAGTATCACTTAGTACTAAAAATCCGTGCGCGAATCCTTCTGGGATCCACAGCTGTCGTTTATTTTCAGCAGATAAATGTACGCCGACCCATGCTCCAAATGTAGGAGAAAATCGTCGGATATCTACTGCTACATCAAACACTTCGCCAACTACGCAACGTACTAGTTTACCCTGAGCGTGCGGAGCGAGCTGATAATGAAGCCCTCGCAATACTCCTTTAGCGGACTTTGAATGGTTGTCTTGAACAAATTCGATTTTTCGTCCAACTGCTTCTTCGAAAACTTTCTGACTGAAGCTTTCAAAGAAGAATCCGCGTTCATCGCCAAATACATTCGGCTCGAAAATGAGCACATCAGGTATATCAGTCTTTATAACATTCACAGGCTAGTACCCTTTCACCATCTTGAGCAAATACTGCCCATATTCGTTTTTTGCCAGAGGCGCTGCTAATTTTTTTACCTGATCGACATCAATGAAGCCTTTACGATATGCAATTTCCTCTGGACAAGAAACTTTTAAACCCTGACGCTGCTCTATGGTCTGGATAAAGTTGCTTGCTTCAATCAGACTATGATGAGTTCCCGTGTCCAGCCATGCATAGCCACGTCCCATCATCGCGACGGAGAGATTGCCCTCCTCCATATACAGGCGATTGATATCGGTAATTTCCAATTCACCACGCGGTGAGGGCTTAAGTTTTTTCGCCATTTCCACTACGCGATTATCGTAGAAATAGAGACCTGTAACTGCGTAATTGCTTTTAGGCTTCAACGGCTTTTCTTCAAGGGATACAGCTATACCATTTTCATCAAATTCAACCACGCCGTAACGTTCAGGGTCATTAACGTGATAAGCAAATACAGTTGCCCCGGTAGTTTGATTCACGGCTGCCTGAAGCTCTTTAGGTAAATCGTGCCCATAAAAAATATTGTCACCTAAAACCAGAGCACAGTTATCATTACCGATAAACTCTTCACCAATAATAAAAGCCTGGGCCAGACCATCAGGATTGTTCTGTACCTTATAGGTAAGATTCAGCCCCCACTGGCTTCCATCACCAAGTAGTTGCTCGAAGCGTGGCGTATCCTGCGGAGTGCTGATAATCAAAATATCGCGAATACCCGCGAGCATCAGCGTGCTAATCGGATAGTAAATCATGGGTTTATCATAGATTGGCAGCAGTTGCTTACTTACTGCCATGGTCACCGGATACAGACGGGTACCCGAACCACCAGCCAGAATAATGCCTTTACGTGTCATGCTATCTCTCTAATTTTTTGATATTCAGAATATCTTTCCTGCAAGATTATATTGCCCGCAAGGCGATCAATTCTTCAAGCATGCGCCTCACACCATACTGCCAGCCAGGAAGCGTCAGCCCAAAGGTCTGACGAAATTTCTGCGTATCCAGTCGGGAGTTACCAGGCCGACGGGCAGGTGTTGGATAGCTGCTGGACGATACCGAATGAACCGTATTCAGCGCCAGCTCAATTCCAGCACTCTCAGCCTGTGCGAACACAAGGTTTGCATAATCGAACCATGTTGTTGTACCCGCCGCCGCCAGATGGTAAAGACCGGCAACCTCTGGCTTTTGTTGCGCCATCAATAAGGCATGAGCAGTGGCGTCGGCGAGTAAGTCTGCGCCCGTTGGTGCTCCGAACTGATCGTTGATAATCGATAATTCTTCACGAGCCTTTGCCAGATTCAGCATGGTCTTCGCAAAATTATTCCCTTTAGTCGCATAAACCCAACTGGTGCGAAAGATCAGATGCTTCGTGCAATATTGCTGTATTGCCTGCTCGCCCGCCAGTTTGCTTGCGCCATAGCTGTTCAACGGCCCGGTAGCATCATCCTCATTCCAGGGTCGATCTCCGTTTCCCGGAAAAACATAATCGGTAGAATAATGTACCAACCAGGCATTTAAACGCTGGGCTTCTTTAGCGATAGCGCCAACCGTCACAGCATTAATCTGCCGCGCCAGTTCTGATTCACTTTCAGCTTTATCCACTGCGGTATAGGCTGCCGCATTGACGATAATTTCCGGTTTAAGATGTCTGATAGTCGCAATAATGCCGTCGGTGTCAGTGAAATCGCCACAGTAGTCTTGAGAACAGGTAGCCAGTGCAGTCACCTCGCCCAGTGGTGCAAGTGCTCGTTGTAAAGCCCACCCAACCTGGCCATTTTTACCAAAAAGCAGAATATTCATGGCTGGCGTTCGCTATAATTTTGTTTGATCCACGCCTGATATGCGCCGCTCTTAACGTTTTTTACCCACTGGCTGTTTTCAAGATACCAGTGAACGGTTTTTCGGATGCCGCTTTCAAAAGTTTCAACGGGTTTCCAGTTAAGTTCTTTGCTAATTTTTTCTGCATCAATGGCGTAGCGGCGATCATGGCCGGGTCGGTCTTTTACATAGGTAATCTGACGATGATAACTGTCATCTTTTGGCACCAGCTCATCCAACAGATCACAAATAGTCTCCACTACCTGTAGATTCTGTTTTTCATTATGACCGCCAATATTATAAGTTTCACCCACCTTCCCTTGGGTAACCACGGTATAAAGCGCGCGTGCGTGATCTTCTACATATAACCAATCACGAATTTGATCTCCCTTGCCGTACACCGGTAGTGGTTTTCCTTCAAGTGCATTAAGTATGACCAGTGGGATGAGTTTTTCGGGGAAATGATAAGGGCCATAGTTGTTGGAGCAGTTAGTAACAATCGTTGGGAAGCCATAGGTGCGCAACCAGGCACGAACTAAATGGTCACTGGACGCTTTTGACGCTGAGTAAGGGCTGCTGGGGGCGTAACTCGTTTTTTCAGTAAAGAGAGGTAGTGGCGCCCCTCCCTTGACTTCATCAGGATGCGGCAGGTCGCCGTACACTTCATCGGTGGAGATGTGGTGAAAACGAAAAGCGGATTTACGGGCCGCATCCAAATTTTGCCAATAGGCGCGGGCCGCTTCGAGCAATACATACGTGCCGACAATGTTTGTTTCAATAAAATCTGCTGGCCCGGTGATAGAGCGATCGACGTGACTTTCAGCGGCCAGATGCATTACCGCATCAGGCTGATGCTCAGCAAAAATTGCGTTAATCGCAGCTTTATCACAGATATCTGCCTTCACAAAAGCATATCGCGGGTCCTTACTCACCGCCGCAAGCGATTCTACATTGCCTGCATAGGTTAATTTATCAACATTGATTACGCTATCTGACGTAGACGTAATAATATGACGCACCACTGCTGAACCGATGAAACCCGCTCCGCCTGTCACTAAAATTTTCACGCAAAATTTCTCTCTTGTCTGTTCACCCGGTATTTTGACACGCTACCGCCCCTGGCTTTTGCTACCAGTTGCAATGAATCGTCTTAAGGCCCGATTTTCATAATTGTTAACGTGATTAACATCTCCGGGGCTGCAATCTCACTGCGGCCCGGGTTAGCAAAAACGCTACAATTCTCGTACGATCCCCGTTTTCATACAAGACATAACCTGCACTAAATGCCTAAGCGCAGATAAAAATTGTTAAGAAAGCTGCATCATGATGAAAAAATAACTGAAAGGGATACTTAATTTTGAAGTGTTATCAGAGAGGCGCTTAATTTTTAAGCTATTACATATTGATTGAAAACAAAAAACTCCCCTCGGGGAGTTTGTCAGCTGGGTATGTCTAACGATATCCGTTAGGATTCTGGCTCTGCCATTTCCAGGTATCGCGCATCATCTCATCAATACCGCGTGATACGCGCCAGTCCAGTTCTTTATCCGCCAGGGAGGCATCGGCCCAGAATGCGGCCAGGTCGCCATCGCGGCGTGGTGAAACCTGATAAGGGACAGAACGGCCTGAGGCCTGCTCAAAGGATTTCACCATTTCCAGCACTGAATACCCTTCACCCGCGCCAAGGTTATATGCTTTATAACCCTGAATCGCCGGTAAATGATCCAGCGCTTTCAGATGCCCTTCGGCTAAGTCCATCACGTGTATATAATCGCGTACGCCGGTACCATCTTTGGTGGGATAGTCATCACCAAACACGCCCAGCTTCTCAAGGCGACCAATGGCAACCTGCGCAATGTAAGGCAGCAGATTGTTTGGCGTACCGTTTGGATCTTCGCCAATCTGGCCGGATTCGTGCGCGCCAACCGGGTTGAAGTAACGCAACGCAATGGTTTTAAAATCAGGATTGGCTTTGGCGTAGTCACGCAGGATGAATTCAACCATCAGCTTTGAGGTGCCGTAGGGGCTGGTCGTCCCGCCGATTGGCGTGGTTTCCACATACGGAACCGGCGCATCCGCCCCGTAAACCGTGGCAGAAGAGCTGAATATAAACTGATTGACGCCCGCTGAACGCATCTCTTCCAGCAGCACGAGTGTGCCGGTAACGTTATTCTGATAATACTCCAGCGGCATGCGGGTAGACTCGCCCACCGCTTTCAGGCCGGCAAAGTGTATTACCGCAGTAATATCGTGCTGTGCGAACAGATCGCGCAGGCAGGCGCGATCAAGAATATCGCCTTCGCAAAAAACGGCTTTTTTACCGGTTAGCTGCTCAACACGCGTGAGAGATTCACGTGAAGCATTGCTCAGGTTATCCAGCACCACCACGTCATCGCCGCGCTCAAGCAGCGTCAGAACCGTATGAGAACCAATATATCCGGCGCCGCCCGTTACTAAAATAGCCATGTGGACTCCTTGCTACCGCGCACGCTGGCGCGATCGAATTCGAAAGTAATTACTTCGCTAAGATGGTTTGGATCGCTTCGCGGAAATCACGGCCCTGAGCATTGCTACGTAAGCCCCATGAGACAAACGCTTTCATATAACCCAGCTTGCGTCCACAGTCAAAGCTTGCACCCGAGAGTTGGTGAGCGTCAACCGGCTGTTTTTTAGCCAGGTTAGCAATAGCATCGGTCAGTTGATAGCGGCCCCATGCGCCAGGCTCCAGGTTTTCCAGTTCCTGCCAGATGTCGGCGGCCAGAACATAACGGCCCACGGCAGCCAGATCGGACTGAAGCGACTGAACGTTTTCCGGTTTTTCGATAAAGTCGACAATTTCGCTGACCTGACCTGGATTATCCATCACTTCTTTCGTCTTAATAACCGAGTATTCAGAAAGTTCGGCTTCAGGCATGTGGTGAGCCAGCACCTGACTGCGTCCGGTCTCTTCAAAGCGCGCTACCATCGCCGCAAGGTTGTAACGCAGCGGATCGGCCGTAGAATCATCCAGCAGAATGTCCGGCAATACCACGACAAAGGCTTCATCGTGCAGCATTGGACGCGCGCACAAAATTGAGTTAGCCAGGCCCAGCGGTTGTGGCTGACGCACGTTCATAATCGTCACGCCGGGCGGGCAGATTGACTGGACTTCGCTCAGCAGTGAACGCTTAACGCGTGCTTCGAGCAGCGCTTCCAGCTCATAAGAGGTATCAAAATGGTTTTCAACCGCATTCTTGGATGCGTGAGTGACCAGAACAATTTCCTTGATGCCAGCCGCAACGCATTCATCAATGATGTACTGGATCATTGGCTTGTCGACGATGGGTAACATCTCTTTAGGAATGGCTTTTGTAGCAGGGAGCATATGCATACCCAGACCCGCAACGGGGATTACTGCTTTAAGCTTGGTCATATTTTTTCCATATAAATGAAGTAAAAAACGTTCAGCGATTATGCAATAAAGTCATGATCGCTAAGTATAATCTTTATCTGAAAATTTTCCGCTCGGCCTGAGTAAATTAAGCGATAAGCGTATCAGTCAATTCTGTTAATTAAAAAAAAGGTAACCGCTTAAGGGTTACCTTTTGCAATGCCTGATAATTTGATTTAAAACAAGCCGCTAAACCATTCAGGCCGGATAAATAAATTGAAATGCGCGACCAGCGCCATTATCCCGACAAACACCAGCGATACGGAAACCCACTGTCTGGCGTAAGGAATAAAGCCAATGCCAATCACCGGCTTAATGAAGAACGGATGAGCAAAGGCAGAGATCAGGGCTTGTGACAGCGACAGCGTCAGCGCCACATACCACACCTGCGGATAGAACCACGTTGTCGCCAGCACCAGCACCACAATAATGCTTGCCACGATATTCCACCAAAACTCAACGTTGGTTCGTCCGTTCGCCTGCGAGATTGCGCCTGTCAGGCCGCCCATCGGCCGCAGCATTCCAAACAGCAACATCAATGGAATAAGCTGTCCGACTGCCTCATGCGCCGTACCGTACAGCACGCGAACGATCACTGGCGACATGATGCCAATAGCCAGATACAGCAGACTACTGAAGAGCATGATAACCAGCGTTCCTTTGAGGAACAGTTTTTGCAACTGTGCGGGCTCATGCTGCTTTTCCGCAAAGCGCGGTAGCGCAAGGCGATTAATGACCGGCGTGACAAGTTTAAGCGGCTGGAGCACCAGCTCTTTCGCCAGCGAATAAACACCGAGCATTTCCGCGCCCATCACTTTCCCGACGATCAATGAATCAGCCTGCGTCCGTAACTGGTTAACGGTTTGCGAACCGAGCTGATAAACGCCATATTTTAACGAACTGAAAAAAGTACTTTTATCGAATTCGAACGTAGGCCGCCAGGATTTTTCGCCCAGCCAGATCATGCAAAGTACCCGCAATGCAGCATTCGCAAACAGGCCTAAAATAACGGCGGAAACGTTCAGCGGAGAGAAATAGAGCAGCGCAACGGTAAATATAAAGGCCAGCAGCTTGGTGACCATTTCTATCTGCGCCAGCAGCACCATTCTTTTGGCTTTAATAAAATGCGCCTGATATTGCGACAACGAGCCTAATATCAGAAAGTTAAGGCTGGTCAACATTATCAGCCCGGTCAACTGCGGTATATGGTAGAAATACGCAATCGGCCAGGCGATGGCGATCAATATCAGACCGGTAATCAGACTTAAAGTAACGTTGACCCAGTAAATGGTGCTCTGCTCCCGACGGGTGATGTCCTGGCGATGAACGATATAGCTGCTCATCCCCATATCCTGAAGCACCATGGCAACGGCCAGAATCGCATTGATGATGGCCAGAATGCCCAGCTCGTGCGTTTCAAGCTTGCGGGCAAGAACCCCCAGTTGCACCACCTGTAATGCAGCGGCAAAACAGGTGCCGCCAAACAGCCAAACGGCCTGGTTTTTAAAACTACTCACGCCAGCCGCTCCAGAAGCTGAGCCAGCTCGCGATAGGCGATGTGTTGGTTAAATTCCGTTTCAACTTTTTGACGCGCAGCCGCAACGACAGGCGCAACATCAATATTGCCGTTTGCCAGCCTGAATAAAATTTCGCTAAGCGCTTTCGCATCGCCTTCTGGCGCAAGCCAGCCGGAAACGTTGTTTTCAATCAGTTCCGGGATACCGCTGTGCTCGGTTGATACCACCGGCAGACCAACCGCCATCGCTTCCATCAGCGCGACAGGAATGCCTTCCATATCGCCATCCGCCGCGGTCAGCGAAGGCAGCAGGAAGATATCAGCCTCATCAAGATAGCGCTTAATCTCTTCCTGTGGCTTAAAGCCCACCAGCTTCACGCAATCTTCAAGGTTTGCATTGCGAATACTTTGCAGCAGTTCGTCTTCCAGATCGCCGTTACCGACGATGGTGTACTCAAAATTGGCGCCCTGCTCTTTCAGATAGCGACAGGCCTCAACGGCGGTGCCTAACCCTTTTTTCTCCGTCAGGCGCGCGACAGAGAGAATGCGCAGCGGCGAATGCAGCGTATCACGCGCTTTGAGATTGAATTTTTCCGGTTCAATACCCATTCGCGTTACGTGAATTTTCTCCGGCGGACACCCAAGCGAAATCAGTTTGTTCTTCCAAAGATGACTGATCGGCAGCACCAGTTCGGTCTGTTTGAACAGGTTTACGTAATCCTGCTTATGTTCTTCCAGAATATGACGACGCGAAACATCGGCGCCGTGGAAAACGGTAACCTGTTTGCCCTTGAGAATATTCAGCTCGCGCAGTTTATTGGCCAGCGCGCCCGCATAGCCAAAGTGAACCAGAAAAATATCGGCGGTCCAGGTTTGCTTCGCATGCGCCACAATGGCCGGCAGCAGCAGCTTCATCGACTGCGCGCCATAACGGCCAACGTTGAACGATTTCAGCGTGGTTGGGCTGAGGATTTTCGGCAGCACAATTTTCAGGCGCTCCTTGAGTTTTGCCGCGCCGGAGTCCTGATCCTCCGGCAGCAGATAGTGAATCCTGTCGGCAAGATTGTAGCTGTCGAAAGCGCCGTGGCGGTTAACGTGGTCACCCGGAAAAACCGAAATAATCTCCACGTCGTAGCCGATATCAATAAAATGGGTGACCTGATTCAGTACAAACGTTTCAGACGAAACGGGAAACCGCATTGTAAAAAAAGTAAGTTTCATTCATTTACCCCAGAACCCGGACGACATCTTCGGTAATTTTATTGCCCAGAATCCTTTCCTGCTCAACCGCAAGGTCAACCTGCTGTTTAACGCTCTCGTAGTTGTCGAGAATGCCGTTAACTTTCGCAATGATGCTGCCATCCATCAGGCTTTTCACATCGCTTGCCATATCAGGCAGGCCGAGCTGGTTCATCACGCCCAGCGATTTGTGTTCATAGTTGATGGCTACCGCAGGCGTACCGAAGTTCATTGAAATAATGGCGGAATGCAGACGCGTACCAATCGTCAGATGAGACTCACCCAGCAGGATACCCAACTCAAGATCGTTAAACTCATCCATAATCACGTGATAGCGATCTTTTTGCGCAACGTGGTCGCGCAGCATCATCGCGACCATGCGGTCGTCTTTATGGTAGCTGTCGATGCCGGTACAGGTTGACATCGCCACCACCTGGTAACCTCTGTCGATAACGGCATTAATCACCCGACCAAACGCCGCTTCGTATTCCTGCTGCGTCACGCCCAGGCGCTTGTCGAACGGTGCCAGTTCGCGAACGGTGATCGCCACGGTTTTGGTTTCAGCAATTTTTTTCTGCCAGTGCACAAGATTATGGCTTGGTTCGGCAACATGCCGCTCACGCACCAGAAAAGCGGTATCAGCGCCTGACACCACTTTTGCAGTAGTGATACCCGCAGCTTTCATCATGTCCAGACTGACGCTTTCGCGCAGCACCAGACTGTTAACGCGTGCGAAAACGAAATTCGCAATCTGATTAAAGCGCTCTTTCTGGAATGGCCCGACGCTGTGACCAATCAGGTAAATCGGTTTTTTCGCTAACAGCGCGCACAGGCAATGCTCAAACTGAAGCGGACCGTAAAGATCGACGAAGAAGGAGCCGCCAACCTGAATGACTGCGTCATACTGCTTCAGCTTGTCGGTAAACGCCTGAAGATATTTTGGCACGGCAAAGACTTTGAACGGGCCGCTGCCGCTAATGTGCGCCATCATGATTTTTGGCATCAGACGGCGTTTAACCTTATCAATCAGCTTGTTGGTCTTTTTCGATTCCAGGAATAACTCATCCGGCATAACGTCCTGCTGTAACAGGTAGCCGGAGCTGGTTGGATAGCGGCTGATTACGTCTATTTCGAGATCGTTTTTGGCAAGTTTGAGTGAATCAATGATCCCACGCAAGATAGCGCCATCGCCCCGGTTACCACATGTGTGATTACCAACCAACAAAATCTTCATAATACCCCACAAGTTTTTTTGTAATTTTACAATTTATTATTAATCAGAGCGTGTGAATAAATAAGTGCAGTTATCCGAAAAATCAACAAAGTAACCGCTCACGTGTGAAAAATTGTAAACGATTCAGCACACGAGCGGTTATGGCCCTTATTGCTTAAGCGCAAAGTAAGGGATAGCCACCTGTTGACCGTTAACCACCATTGAGAGGTAGCCTTCGGCTTTTGACGTATCAACCTGGTCGGCGTTGAGGCGACGCGACTGCAACAGCAGATCGCCCTCTTCGTTCGCGCCGATCCCGGCTTTACCGTTATGGAGCGAGAAGCGACGGACGGCACGGTGAACATTGTCGCCCTGTGGCGGGTTTTCGAAACGCATCCGGCTGTCGAAGCGCGCGCACTGGCCTGTTGCAAAGCGATCTTTTGCAGTCGTTTTCATCATCACGCCAGCCGCACCTATCCAGCCCGCCAGCTTGATATAAACCTGCGTGTTGGCGTCCTGATTGGTGGTGTACATGACGTCCACAATCGGGCTGCTCCCTTCCAGATGCCAGCTTCCTTCAAAACCCTTCGTCTTACGTTGCAGGCTGATCATTGCCCTGCCGCCGGTGTTGCGGTCATTGACCACATTTTTCAGCGCGTTTTTGTCGGTGCCGTTGCTGAACTGCGTCTGACCGAAAACCTCGATCTCCCAGCTGTCGCCGACGTCAGGCGTGTGGATATTGCCCAGCAGATACCATTTCTCCTGATCGCTGTGGTTTTCAATGCGAAAACGCGATGAGAGATAGTTATATTTCATGCTGCCGTCAACGGCGATGCCATAAGACTCCACGCGGGTGGAACCGCGCTCAAAAGAGCTGAGCCATTCGTCGTCGCCAAGAGAATTATCAATCCAGCTACCGGACTGAAGGTTGGTCTGACGCATGTTGAGACGTGAACAGTGCGCGTTAAGCGGGTTTTTACAGGCTTCCAGGCTCAGCGCGTCAACAATCCACTGCCCGTTCGACAGATCGCCGGGGAATTCGCTGTGTTCAATCCAGCCGTTATGAATAATGGACTGGGTACAGCGCGGCAGGTTGAGCACCTTACCTTTTGTGCAGTACTGAACGTTAAAATTAGAAAGCTCAATGGCGGTGCTGTGATCCCAGTTACCTTTTTTGGTATTGGTCCAGGCGGCCTTGATCACGTCGCCGGTACACTTGTTGGCATACCACTGATCGATTTTACAATCGAGCGTATCCAGCAGGCTGAGCGAAACGCCGCCCACGTTAATAAAGCGCAGGCACGAGCCACGGAAATATTGTCCTGCCGGGCAGGCATTGTGAAAAAAGCCCTGGGTATTGGGCTGCTTGTCGATACCGCCCTCAAAACTGATATTGCTGACTTCAACCCAACGCGCGTTAATTTTAAAAAGAAAATCGGATTTGCCATCCGAAACCAGCGTGGTGGCCGGGAAGTAACCAAAATTAACCGTAGCGCCCGACAGGCGGAAAAAGCGGATATATTTTTCTGAGATATCTAACGAAGAGATAAAGAAACGGCCGGCCGGGAACAGTATTGACAGCTTTTGATTATTTTTCTGCGCCCAGTGGTACATGGCAGTAACGGCCGGGAGCGTATCGGTTTTACCATCGGCGATGGCGCCGAAGTCAAACAGCGTGATGCTGTTCAGATCGTCATTTGCGCGACGCCAGTGAAAGTCCTTGCCGGAAGAGGCAATATAACCGCCATCGTCCTCGCCTGCGCTGAGTTCGCCAATGAACTCACCGCCGCCTGCTTCCACATTCGCATGCCAGCTTTTCAGGCGAACCTTTGCACCGGAGAACAGCGGGCGGGTCTGGCGCAGCTCCTCATAAGAGGGAATTTCGCCGATGAGCTGATAGCCTGCTGGCTGCGCAAGGCGGCGACTGAATTCGGAGACGCCATTGTTTTTGACATCAGGCACGTAGAACAACTGCTCGCCGTTTTCGTTGTGCAGCGCCATTGAATATTCGCTGCCGGACCAGAGCGAGCCTTTCATCGCAACAAATTTTTTCAGCGTATCGCTGTTGAGCGTGATGGGCTGCTGCAACAGGGCAACGTCGCCGTTGGCATTTTTAAAAAAGACGTCAATGAGGTTCTGCGACTGCGTAGGATCGGCACCGGCCTTACCGATATAGAGCTTGCCGGTAAAGTCATGCCAGAACTGATCCGGCATGGTAAAGACATCATCGGGCGTAACAATCGGCACGTCATTCTTTGGGATAGCGTTGGCTGGCACTTTCTTCAGCTCAACCTGACCCGGCTCCCCTGCACGTGCGGAAAAGGAGCCCAGTGCCGCTGTCGCCACGACGGATGAAAAAGCGGTTCGGATCAAATCTCTGCGTTTCATAAAAATCCCGTGTTTAAAGAGTGTGTGGTTACTGCGTCACCCAGACGTATTCTTAAAAGCGATAACTGCGCACACTGATTTAACCTTTACGGTCTTTCTCATAAAGAAATTGCATGACCTTAACAGGCATAACACGCGTGGAGGTGCGGATCAAAAAATAGATGATGCCGTTAATCGGGTTGGTCTGTTTCAACTTCATTTTCAGCGAAAAGAGCTGCATTTCACTTTTGATATAGACCCATCCACGTCGTTTATTCACCATGTCGCTGCCAGCTCTCACCTTCATCAGCACATCGTGTAAATTAGCCACCTGGTATCCCTGAGCGATCATTCGAAGCCAGAGATTGTAGTCTTCCATAAACAGGTGATGCTGATAGCTTCCCGCCGCAATAACTTTCTCTTTGCGGAACACCACGCACATATGATTAAAGGGGTTTTTCATGCGCGCGAAATGTTTGATTTCATCATTGCCCAGCGGCAAACGCTTCAGTCGCTCCCTGCCATGCTCATCAAACTCAATAACCGCAGCGCCCAGCAGCGCCACGTCGGGATGCGCCTCCATGTAGGGAATCTGTTTTTCAAAACGGTCCGGCTGGCAGATATCATCGGTATCCATACGCGCAACAATAGAGTGCTGGCAATGATCCAGCCCTGCGTTAAGCGCTTTACCGAGGCCAACATTTTTTTCCAGTGGCACAATTTTTAACGGCAACGAAGCGGTGTAGCGGTCAACAACGGCCTTCAGCGCATCGCTTACCGGGCCGTCATAGACAATAACGATTTCATTGGCCGGCAGCGTTTGCTGTCGGAGGCTTTCAAGGCACTGATCCAGATTCTCTGGCTTTTCTCTGTTATAAAGTGAAATAAGGACTGAAAACATAATACCTTCTTATTAGTTCAGAATTTGATTCCATTTTTCAAGGATCAGCGTCGGGCCGTAATTATCTGAATTCCGCCATGCCGCCTGTGCAAATGCATTTCTTTTCTCTTCGTCAGCGATCGTTTCATTCAGCCGGTTTACGAACGCATCGTTATTATCATACTCAACGACATAACCATCATCGCTGATGATTTCCGACGGCCCGGTTTTACAATCAAAGGCAATGGCAGGCAGCGCGAAATTTTTTGCCTCAATCAGCACCATCGGCAACCCTTCATAACGGGAGGTCATAATAATTATTCCGGCAGCGCGGTAATATTCATCTACCTGCTTGCTTGGGCTGACAATTTCTGTGCTGTCCTGAAGCTGATAACTTTTGATTTTTTGCAGCAGCGCCTCGCGATCTTCGCCATTCCCAACGATTTGCAGCGTCCAGCCCTGCTTATTTACCTTCTTCCACACATCAAGCATACGATCGAAGTTTTTCTGATAGGTTAATCGCCCGATAGCCAGCACTCTGTTTTGTTTGCCTGCCATCAACGCAGGAAACGTCGTGTTATTTTTTTCCGTATAGAATGGCGAAATATTTCGTACTACGTGAACGTTTTTCAGTGCGTAGTGTGTTTCAAGATGGTATTTGTCATGGTCGGTCAAAACGACAACTTGATCGGCAAGCCGGTAGCAGAATACTTTCAGCTTGCGGATTGGCGTTTTAAACGACTCAATTGACACGTGGTCGCAGCAAATAATTTTTGCTTTCACGCCAAAAAGTTTTAAAGCAAGAATAGACTGTACCGACAGCTTGCCCATTGAAATAATCATGATGCCGTCGGGATGATTTGCCCGTGCAAAGCGAACAAATTCATGTATTTTTGCGAGTCGCGCAGAGGCACGCGCATACTGGATTTTCACTTTAGCATCGACGGGATAATAAGGGGCGCCCGCTTCAAGCGAAAACAGTGTGACATCATAATTATCATTTGAGAGCAGGCTGGAGAGCGTGCTGGCAACGCGATCCGTGCCGCCGCTGTTCGAAATTCTGTCAATAAGAATCAGCAATTTGTACATATTATTCATCCTGTCAATCGGCCCGGCCGGACGGTAGCTTTCTTTTAACCGGGCCTTCCATCGGGTTTGAACAACCCGTAATTAAAAGGCTATTTCTCGCGCTTTACAGGTCCAGGTCAGCCAAATATTCTGAACAGCGGAGAGACGCTGTAACCGCTTATCGACTGCACCGAAAGGATCGTATTGTAATAGAGGTAGTAAGAAGACATAAAAAACAGCAGCGCGAAATTAAGCATCAAATTCCTGACGCGCATCATCAGGAAAGCGAAAAGGATGGGTTCCGCATGGAGGAACAGGTTACCTACCCTGCCGCCGAAGATACTGAAGTCCGAGAAAGTAATACGTACCGCTGCGCCCACGCTGTAGGCAATCAGCAGAATATAGACCAGACGGTCCTCTTTCATAATGCCGTTACGGAAGTAATAAACGGTGAAACCGGCAATGAAAAGAATATTCTTCAGGTTCGCGAGGCCAAACACCGGCGTGGCGGTATCGAAGTTGGTGCCGCTGTAACTTGCGGCGCGTTCCCCCAGAACCGGAACGATGCCGAGAGAATCAAGGAACAGCTTTTTACCACCGATAATCCCTAACGGAAGGGAAACAAGCACCACCAGCAACGGCAGATATTTACGCTCACGCAGCAGCAGGAACGGCAGGATCAGCAGCACCGTGTAGCCGGTTGAGTGCGATTGCGTACTCAGCACCAAAAACAGCACCGACAGTAAATATTTGCGCGTTGCCAGCGAACAGATAAAAGCGATGGCAAACGCGCTGGATAATCCAAAGCGGATTTGGTTCATGTCTTTATTTATAAACAGGTGCGTTGAGTATAAACAAAGCGAGCAAAGCATCAGTGGCGAATATTTTTTATAACAATAAGCATTAGTCGTGACAGCGATCAAACAAATAAAAAACAGAAAGTAGTAACTTTCTTTGGTGAATAATGAAAAGAACCAGGCCAACAGCATAAAGAACTTTTCATAACGATAAATATCGGTGATGGCATCATAATTGGTAATCTTCAACTGAGAAGAAAAATTATGGAAGAAATCAAGATATTGGCTATCGTCCAGCCCGCTATGTAAACCGCGTATACCACCAAAAAATATCAGTGACATGGTACAGACAAACATCAGCCAGGCGACGACATGTTTAACTCTGGTGTCCTGTAAATTATTTATTGCTGCCAGCTCAAAGATACAGCAGGCCAATATGCTGTAGCTGATTATCCAATATATTGCCATTCGTTTTTTTCCGCCGTTTTATTATAATTGAGGCTATTTTTTTGATACGCGCTCAGAAAGCTTCTGCTTAACACGGCCTATAAAGTAGTTGCGATTCCCCTTATTCGTCAGCAGAAAATACTGCGCGAAACTCAGGCTCGCCTGAAGAACTTTGCCATCCATTTTATAGCGAATCGGCAGTTTGTAGGCTTTGTAGGTATAAACGTCCCGCTTGCTCAGATAAGGACTCATGCTTTGCAGCCAGAATGTTGAGTACTTAACCGACTCACCTTTATGGCTGGAGTTAAAGGTGGTGACCATATGATAGCTGGCCAGCGGTTTGGCGATCAGGTTGAATTCAAAGCCGCTCTTATCGGCACGAATACAGAAATCGTAGTCCTGATGGCGAATGAAGCGTTCGTCAAAGCGGATCTCCGCCGCGTGCTCGCGCTTCAGAACAATGGTGCTGGTCTGAATAAAGCCGTAACAGCCAAAAAGGTATTCTGCAATGCTTTCATCGCGCGCGGGCGGAATTAACGGCATGACCTTCAGGAAGCTGCCGTCCTCAATGATGTTGACCTGACTGTAGATAACAAAGCGATCTTTGCCCTGAGCGGTCAGCTCTTCAATGCGCGTCAGGGTGTCCTTCAGTTTGTCCTGATGCCATTCGTCGTCAGCATCAAGGAAGCAGACATAGTCACCGGTAGAGAGATCGATACCGCGATTCCTCGCCCCGGCGCCGTTCAGCTTAACGTCGGAGAGCACCAGGTTAATTTTCAGCGCGCTGTAGCGCTCGCTGTTAACCACTTCCGCCAGCTTTGCCGCATCGGCAGATTTATCATCAACGATAGTGACTTCAAAATTTTGATAGCTTTGCGCTTTCACACAATCAAGCGTGGTGATGATGGATTCTGACGCGTTATAGGCTGGAATAACGATCGAGAAAAAGATTTCCTTCATGGCAAGGCACCTTATAAACGTTCTTCAAAAACGACCTGGCTGGCACAAAAACAAAGAGGAAACTTCCAGATATGATCTGAAAGCTTCCTCCGTTCAGACGTCAGCTTTTGGCGTCGCCCTTGTAGCTGTAATCATAATAGTCGTAGCCATAGCCGTAAGCGTTAGCGGCTTTACGCACCACGGCGTTGAGGATCACGCCTTTGATCTCAATGCCATTCTGCGCAAAGCGCTTATAGCTGACGTCGATTTCTTTCAGGGTGTTGGCTTCAAAACGCGCAACCATCAGCGACGTTCCTGCCAGTTTCCCGATAATCGACGCATCGGTAACGGCCAGAATTGGCGGCGTATCGATAAGCACCAGGTCATAGTTTTTGCTTGCCCAGTCCAGCAGTTGCCCCATGCGATCGTGCATCAGCAGCTCGGAAGGATTTGGCGGAACCTGACCGCGCGGCAGGAAATCAAAACCGTACTCGCCGCGCTGGATCATGTCAGGCGTGAACGCTGTTTTACCCGACAGCACGTTAGAGAGACCGATTTTACCGCTGGCGCCCAGCATTTCATGCGTGTAACCGCGGCGCATATCACCATCAATCAGCAAAACTTTTTGATCCGCTTTCGCAATCAGCGTCGCCAGGTTAGAACAGATGAAGGTTTTACCGATGCCAGGGCTTGCGCCGGTGATCATCAGAATGTTGTTTTTCGCTTCCATCATCGCGAAGTGCAGGCTGGTACGCAGGCTGCGAATCGCTTCAATAGAGAGATCGGTAGGATTACCCAACGCCAGCAGCGTATTGTGCGGATTCACCTTCTCTTTAATGCCGCGTTTCGCCAGTGCTTCGGCATCCTTCTTACGCTGCCATTCAGAGAGCGGCACGCTGGCGTATACGTTGATGCCGTTTTCTTCCAGCTGCTCAGGATTTTCGATACCGTGGTGGAACAGCGCTTTAAGCAGAATATAACCCACGGAAGCCAACAGCCCCAGGATCATGCTCGCCAGAATGATTAACATCTTCTTCGGCGCGACAGGCTTGCTCGCGGTTTCCGCGTTATCAACAATACGCACGTCGCCAACAGTGCTGGCTTTGCTGATGTTCAGCTCCTGCTGACGATTCAGCAGCTGCATGTAGATTTCCTGACCTGCCTGCACATCACGCGTCAGACGAACAATCTCCTGCTGCGTCTGCGGCATCTTGCCAATTTTATCATTCAGCTTCTTCTGCTCGTTTTCCAGCGTCTGGCGTTTCTCAAGCAGCGCACGATAGGTCGGATGGCCTTTCGTAAACAGCTGAGAAACCTCGGCTTCACGGAAGGTCAGTTCGTTCAGCTGGCTCTGAATACTGACGGAGGAGTCCAGCGCCGATTTCGCCTCCAGTGACATATCCACGGAGTCATTTTGACGGCGGTAGATATTCAATTTGTCTTCGGCAGCGTCAAGCTTGGCGCGTACTTCCGGCAGCTGGTTTTTCAGGAACAACAGGCTTTTTTGCGCTTCAGCAGATTTGCGGTCAACGTTCTGACCCACGTAGTTTTCGATAATCTGATTGAGCACTTTACTGATTAACACCGGATCTTCACCGGTATAGGTCAGACCCAGCACGCCGGTATCCTTACCTTTATCAGCAACGGCCAGGTTATCGGTTATCATGCGGATCGCCTGAAGATTACTCAGTTTGGTCACGGTAAAGCTGGTGCCGGGATCCACCTGGTCGATGCTTTTAACCAGAATGCTCACACCTTTCTGGTCGACGCGCTGGCCAACTTTGCCTTTAAACAGCTCATCGCCGTCTTTGGTTACGGTATAGCTGTCCGGGCCGTTAACTTCGACTTCAACCTGGCGCTCGTCCCATGCGGTTGGCACGGTCAGTTCAGGAATATCGATCTGACCGGGTTTGTTGCCGCTCAGGCGAGACAGACCGGCGCCGATGACCGGCAGATAATTCTGCTCAACCATCACGTCCAGTCCCAGATCCTTGACCGTCTTGCCAATCACCATCCGCGACGCCACAATTTCAACCTCGGCGGCGGAAGCAGGGGCCGGGCCGCCCATTTCGGTCAGATCGGTAAGCACGGTGTTTGGATTTTTGCTTTCTACCTGCACCAGCGCGTCAGCGCTGTAGATCGGCGTGGCAAACAGGCTATATAACGTGCCCAGCAGCATGAAAAGCGCCGTGACAGCTACAATTACCCATCGATGGTCAATAAGTTGCCCCACAAGATGCGTCAAATCAAACCACTTTGATTCCTCTTTCGACGCTGACGGTATCTTACTTTTTATATTCATGGATAATCTCAACTATCGGCTTAATGCGTTGACCCATTTCTGGGCAGCGTTTTCGAGTAGTCCGTACACGGCTTCAAAGGCTTCGCGGCTTTTCTTATAGGGATCCGCTATTTCCTGCTGGTTGAGCCAGTGACCAAACAACATGGTCTTACCGCGTACGGAAGGGTTGATGCGGGTGACCAGGTCGACATGTTTTTTTTCCATCACCAGGATCAGGTCGTACTGCTGACACATCGCCGAGGTCAGCTGTTGAGCAACGTGGCCCTCCAGCGACAGGCTGTGTTCAGCGGCGACGCTGCTGGCGGTGGCGTCGGCCGCATAGCCGGTCATCGCACTCAGTCCCGCGGAGTCAATCTTTTTATCGGGCAGTGCTTTTCGGAGCAGTCGCTCCCCTGTCGGGGAGCGGCAGATATTTCCGACGCAGACCACTAAGACTGAATTGATCATATGTTTCGGATTACCAGTTATGAATTATCTGTACGTTACGCGTCGCGTCGTAGAGACCATTGATGGTTGGTACCAGCTGTGAAATCACACGGTTCCAACGGGTCAGCGGCGTTGAGGTCACGTAGACAATGTCGTAAGGCTGCAACTGGAATTCAGAACCCATCACCATCGCGGAAGCGTCTTTCGTATTCAGCTGATAGATGTTGGCGATCTTGGTGCGGTTTTGACCTTTGATCTGACGAATAACAAACACCCCGGTCGCATCCGCCACGGTCTGATCCATACCCTGCGCATTCCCCAGTGCCTCGGCCAGCGTCATACCGCTGCGATCCATCTTCAGCGTTGACTGCTGACGCACTTCGCCCATCACGAACACTTTCAGATCGTCATTACGCGGCACGTAGAGGATATCGCCCGGATAGAGCAGATGGTTTTGGGACAGATCGCCGTTTTGCATCAGCGCCTGAAGAGAGATTGGGATTTCTTTACCGTTATGAGTCAGCACCACGTTGCGCCAGTCGGCGTTTTCCGCCAGGCCACCCGCTGCGTTGACCGCATCCAGGATAGTCAGTGGAACGTTAGTGATAGGCTGCTGACCGGAGGTGGTGACCTCACCGGTAATATAGGCTTTTTGCGATTTGAACGAGGCGACGCTCACGTCAACCTGCGGGCTTTCAATGAACTGCGCCAGGCGTCTGGACACTTCATCACGTACTTCCTGTACGGTACGGTTAACCACGCGGACGCGGCCGATATAGGGATAATAGATGGTGCCGTCAGAGTGCACCCAGTTGCCCGTATCGCTGGCGCTGCGGTACTGGCCCGCTGGCGTAGTCAGTTCCGGGTGATCCCAGACGGTCACGGTCAGCACATCGCCTACACCGATACGATACTGGTAATTTTGCAGTTCAGTTTCCAGCGATTTATTAGGCTGAGCCACCACCGGGCGCGGACGTAACTGCTCCACCAGGCCTGGGGTCATTGGAAATACGTTGACGTATTTATCAATGTCAAAATCGCTGTCTTGTTGTTCAATAACATCTTTTCCGCTGGTGGAGAGATGCGATCCGGGCCCGATGGTACACCCGGAGAGAATGGCTGCTGATACCATCAGGGGTATCAATTTCGTTTTCATTGTAATCATCTATATCATCGCTATCAGTGATTTAATTGATAGTGGCGAATCCGCCGCTGTGTAGCGTCATGCAAAAGTAATAAGGCGAACCGCCTTTTCAGGCACAGTAACTGTTGCTCATCATGTTTTACTCCCTATCCCTTTTATCTCTTGCCGGTATCATTAAAGCCGACGCCTGGAATTCGTCAAAAATTTTATCGTTTTATATCCGACGAATGTTAATCGGCCAGATATCGCATAACCTGAAGAGAAAGATGTCACTCGCTCCCCAGGCGAGGCGGTTAGTATGCGCCATCTCGCTTCAAAACCACGCCTACTGTTTTAAATAAAATGGCAATATCGTTCCAGAGTGACCAGTTTTTAACGTACCAGGAGTCAAAGTAAACGCGCGTTTCATAATCCACATCGTTACGACCGCTAACCTGCCAGAGCCCGGTCATCCCTGGTTTAGCCATCAGGTAATAATCAACGTCACCTGCATAGCGCTCAAGTTCATCTTCAATAACAGGACGCGGCCCGACAAGGCTCATTTCACCGCGCACGACGTTCCAGAGCTGCGGCAGCTCATCAAGGCTGGTTTTACGAATGAAATGGCCGATGCGGGTAATGCGCGGATCGTTTTTCAGTTTAAAGTCTTTGTCCCATTCGGCGCGCGCAACAGGATCGGTACGCAATACCTCTTCCAGCACTTCTTTGGAGTTGACCACCATCGAGCGGAATTTCAGGCACTTAAATTTGCGACCGTTCATTCCCACGCGTTCATGACCATAAATAGGGGCACCACCGTCGCGGGAAACCATAAAGATCAATGCCGCCAGCGCAGGCATCAGCATGGTGATAATACTCAGTGCGCCGATGATATCGAACGCGCGTTTCAGCACGCGCGATGTTCTTTTTGCCAGATTATTACTGACGCGAAGAATCATCACTTCATGACTAAAAATATACGCCATGTCGGTGCCGTACAGCGGCACGCCACGCAGTGAAGGAATAACGGAAATAGAACGGCATTTATGTTTTGCCAGACTTTTCAGCCAAAGGTCACGATACTGGCTCTGCTCATATTCAACCGCCACAATAAATTGTGTTTCGCTGTTAACGAGCTGCCATAACGATTCTTCTTCCCGTAAAACGGGAATCCCGAAAAGTGCAGGCGCTGGCGTCGTATTATCAACATCATAAAAGCCGATAACGTCAAAACCCATCACCTCTTCACTCTGCAAGGCCAGATAAGCCTCTTCGGCGTTTTTGCCGCTGCCGATAATGATCGACTGCTTCTTCCACAGACCGTAATTATTCAGCACGCGTTTTACAATTGACCGCCCAACGGGGATGGAGATCATTGCCAGTAACCAGGTCAGCGCCCAAATCCAACGGGACATATCCCATTTAGAGAGCGCGGTAATCGACAGGTCAATCACTGAGAAAATCAGGATGCTGCGTAACACCTCTTTTAATTCAAACCAAAAAGGTTTGCGATAGGTGTAGTGACGCAGACGCACCCAGAACCAACCAATACAGATAACTGAGAGAATAATGTGTGTAGCAATTTTTAACTTAAGATCATGCGTAGAAATATCGTCCAGAAAATTACCCGGAAGCATATTGATCAGCAGGATCGCAATAAATAAAGAGGCATTAAATAAAATGAAATCTGAAAGGGCCAGTGACAATTTTATTAATAACCCTTTGAAGGTAAATTCTATATCGCGCATAGTTAACTCTTATTTTTCTTCGCCTGTGATTTATTAATTTTCATCATTGAAAATTATTGATTATTTTTTAATCACATCATTAATTACACATCAACATATTCCGTTTGGTGTAACCCTGTCATTGTTATACGCAGAATAACGGGAGAATTGACAGGTAAAATCAACAATGCGAACGACGACTTCCCTAACCTCTTTATGTGCCGCTCTCTCCGGATATACACGCTACCGCCCCTGGCTTGTGGCTGCCAATACGCGCTAATGCTTCCAAATATTGTTGGTTTTATCCTGTCCTCTCCGATCAACTGCCACCGCATTTTTTCATGATACGCAATTCAGCATTCATGAAAAAGACATTAAAAGGACGCCCGTCGCAAATAGCGAGATTAACGCGGTCGTCTACTTACCCGTTGCTATACTAGTTATAAATGGCCTCTTTACAAGACCAGGAGGCAGCCCGCCTGCCCTTTTAGGAATAAGACTACCTTTCATCCCGGACCACCAGAGTCGATCCTCTTTTTTCACTAAGATTAAGCTCAGATTCACCACAATTTTGATTCAGATTAGTCCTGAACGATTTCAGGATGCGTTCACGCCAGCCGCAAAATAATTTTCCCGGCTATGCGAATAACTCTGAAACTTTTACCGCAATATTGGTTTACCTCGCAGGTAATTTTCATTTCACTTCCCCCTACTCTTTCTGGCGATAATCTGAAAGTTGCGCGCTTAAAATGCCAGATTATTTGTTGTATGAATGAATATTCTCTATGATCAGCAAAATCTCATCATCTTGCGAGTATGTAATGTTCGAATGGATCGTTGATCCGTCAATCTGGGCTGGCCTGGTCACGCTTATCGTTTTAGAGCTGGTGCTGGGCATCGACAACCTCGTTTTTATCGCCATTCTTGCTGAAAAGCTGCCTGTCGCACTGCGCGACCGGGCCCGTATCACCGGGCTGCTGCTGGCGCTGATGATGCGCCTGGTGCTGCTGGCCTCTATCTCCTGGCTCTCCTCATTAACGGCCCCGTTGTTCAACATTGCCGGGCATTTTTTCAGTGCGCGCGATGTCATTATGCTGACGGGAGGCCTTTTCCTGCTGTTCAAAGCCACCATGGAGCTGAACGAGCGTCTGGAAGGAAAAGACGAGGAGGAGGATCCCCAAAAGCGCGGCGCAAAATTCTGGCCAGTGGTTGCCCAGATAGTGGTGCTTGACGCGGTATTCTCGCTGGATTCTGTTATTACCGCCGTTGGCATGGTCGATCATCTGGCGGTAATGATGGCGGCAGTGATTATCGCCATCCTGCTGATGCTGCTGGCCAGTAAACCGTTAACGCGATTCGTTAATGCACACCCCACCATTGTCATTCTCTGCCTGAGCTTTTTGCTCATGATTGGCTTCAGCCTGGTGGCTGACGGATTCGGCTATAACATTCCCAAAGGTTATCTTTACGCGGCGATCGGCTTTTCAGTGATTATTGAGGCGCTCAATCAGCTGGCGCAGTTCAACCGCCGCCGTTTTCTTTCGTCGAAAGGGCCGCTGCGTAAACGCACCGCTGAGGCGGTGCTGCGTTTACTCCGTGGCAATCATGAACCGGCGGAGCTGGATAGCGACACCTCTTCACTGGTCGCCGACCGTCTGGAAAGTCAGGCCATTTTTAATCGTCAGGAGCGGATGATGATTGCGCGCGTGCTGGGAATGGGCCAGCGCACGGTGAGCAGCATCATGACGTCGCGCCATGATATTGAACATATCGATCTCGCGGAGTCGCCGGAGAAGATCATGGCGCTGCTCGACAGCAACCAGCACACGCGGTTGGTGGTCACGGAGAACAGCGACGAACCGCTTGGGGTGGTGCATGTTATCGATCTGCTCCAGCAGGCGCTGCATGGCGACAGCCTGGATATTCGCGCGCTCATTCGCCAGCCGCTGGTGTTTCCGGAGCAGCTCAACCTGTTGCCGGCGCTGGAGCAGTTCCGCACCGCACGCACGCATTTCGCCTTTGTGGTCGATGAGTTTGGTTCGGTGGAAGGCGTCGTGACGCTCAGCGATTTAATGGAAACCATTGCGGGCAATCTGCCAAACGAAGGCGGAGAGGTCGATCCGCGATACGATATTCAGCAGAACGCCGACGGAAGCTGGACGGCGAATGGACACATGCCGCTGGATGATTTGATTATGTACGTGGCGCTGCCGCTGGACGAAAAACGCGACTATAACACGCTCGCGGGGCTGTTGATGGAGCATACCCAGCAGGTTCCGGAGGAGGGTGAAGAGATCTGCATTGCTGATTATCTGTTCCGCACGCTTCAGGTTGAAAGCCATCGCGTACAGAAAGTGCAGATTGTTCCTTTACGTCAGGACAACGGCAGATAATCCGGGCGGCGCTGGCCGCCGCCCTACAGATCTTTAATCAGCTTTTGCACCGAGCTGTCGCCGTTTCGATTACGATCTGCCCAGTCCTTCAACCGTTTTTTCGCTTCATCCTGCAACTGCTGGCGCAACACCTGATCGACCTGTAACGAGTAGTTCAGCGCCGACCACGGGCCATAGATACGCAACGGCACCGGCGTTTGCTGTAACCTTTTCACCAGTTCATCATCGCCCTGCCAGCCTTTGGTGACGGTCACGCCAAACGTGATATCCGCAAGCTGTTGCGGCAGATTTACCCTGCCCTGCCCGCCGTAGTTGAGTACCGGCGAACTGCCTTTCAGTTCATTGAAGGTCAGCAGACCGTTATCCAGCGTAGCGCCACCTTTGATTTGCTGAAGATCGTTTTTTGCTGCCGCGTTATCTGTTCCTTTTACCCGGCTGTTCGAGCGCTCAACGGCATGCTGGATCATCTGCTGGAAGTTAAGTCCGGCAATTTGCGCATTCTCCAGGTTCAGCATCGCGCTGCCCTGCCAGGTACGTTTAAAAGCAGCAACGGTTAAGCCGGTGCCGGTAAAATTCCCTTTCAGCGACAGATCGCCGCTGAGCGAGGCCGGTAAACTAAACGCTTTTAGCAGCGCCGCAACATCAATGGCGCTGATTTCTGGCTGTAACGCCACCGCCGTTTGCGCCGCGCGAACGTCGATACTGCCCGGCAGTGAAAAACTGCCGTTCCCCGCTTTGCCGCTGAATCTGGCAAGCTGCATTACCCCTTCGCGGCTGCTGGCGTCAAGTGCGACCTGGCTAAAGTCCATCCCTCGCCAGCGCAGCGTGTCAACGGCCAGCTTCACCTTGCCGTCGATCGCGTTAAGCGGCGAATCACTGTTATCATGCTCTGCGCGCTGGGCGATAACCGGTGCGGCACCCGCGCGCTGCGACTGTGCCTGCTGTCCATCGCTGCTGCCGTCTGCCAGTCCCAACAGGGAATCCATATTCAGCATCGGAGCGCGCAGATCGATATCTAACTGCGGACGGCCCGTCAGCGTACCGCTGACGTTGCCGCTGAGCTGGCTGTCGTTGGCGTTAAGGGCGATCTCTTTCAGGCTGAACGCCTGCCGATCGCCCAGCCATGAGAACTGCATTTTCGCCTGGCCTTTCACCCCTTCCTGCGGAAGATCGGCGCCGGTGAGCTGATAATCAAGCTGGTTGATCAATGCATTGAGCTGTTGGGGGTAGCGGTTAACATCCATGTCGGCGTTGAGGTTCATCACCAGTTCGCGCTGGTCGCGGCTGATGCGGCTGCTTAACTCAACGTGGGCCTGACGGTGGCTGTCCTGAGAAAGCTGTAGATTAACATCGCGCACGTTAATCTGTTCGCCGTTGCTCTGCTGCCAGATAAGCAGGCTGTCGGCCACGCGCAGTTCGCCAATATCAAACGTCCAGCCCTGGGTAATTTCCGATGAGCCTGAACGACCTGGCGCCACCGGCGCATTTTGCGGGCGCTGACTGTCGCTTTCCGGCGTCAGGCGCACCACCGCGCCTTTCAGCATCACCTGTTTTACCGAAAGCTGATGAGAGAGAAGAGGAAGCAGGCGAACGTCCAGACGCATATTCTCAGCGCTCACCACCGGCTGCTGCGCGCCGGGCGCGGTGAGCGTCATCGGCCCGGAGAGAATGCTGAGCTGGGGCCAGACGTGCCAGCGAAGATCGCCGTTCAGCGCCAGCGTATAACCGCTGCGCTGCTCAACCTGACGGGCCATATAGGCGCGGAAATCGTTGGGATTCACCAATAAAACCAGCGCCATCATTCCCGCCACAATCACCACCAGCAAAATGGCCAGAGTGGTAATAAATCTTCTCATGCCTTCCCCTTGTTAACGCAATCTTAACCCGCAGACAGGCTGCCGGGCCGTTAATCCTGGCAGGCTTTAAAGAATTTGCCCGGCGAAAACGCCCTGCCGGAGCTGTCCGACAGACGCTAATCTTTATCTATTCTGCTGGCGTCGGCGCCCTGCTGGCCTTTGTATTTTGCATCCTGCCTGCGGTTATAGGGCCGTGCGGCAGGCCCGGAAAGTGGTTCAAAGCTCAATGCGCCAATCAACATGCCGGGACGGAGCGCCAGCGGTAGCTTACCTGAATTATAGAACTCCAGCACAATTCGGCCCTGCCAGCCCGGATCGATTCGGTGCGCGGTGACGTGAACCATCAGCCCGAGACGCGCCAGCGATGAACGTCCGTCCAGCCAGCCGACCAGGTTATCAGGCAGCGTGACGGATTCGAATGTCACCGCCAGCGCCAGTTCGCCCGGATGGAGGAAAAACGCGTCGCCTTCAGCCAGCACGATCTCATCGCTCATGACGCGATCCAGCGCGTCGCTCACCTCGTCTTTAGGGCCGCTCAGATCGATAAACGCGGCGGTATGACCGCGAAAAGTTCGAAACAGGTTACCGAGACGAACATCAACGGTGGCGCCGTTGATGCGCTCAACGGGAGGACGAGGAGAAATGTCGAGCCGCCCGTCATCCAGCCAGGCTTCAATATCGCGATCGCATAATCTCATCGGAAACGCCCTTTATTCAAAGAATTGATTAATTTTTGCCTTCAGAATATCAATGGCAATACGGTTTTTACCACCGCGTGGCACGATGATATCGGCGTACTGCTTCGAGGGTTCGATAAATTGCAGGAACATCGGTCGAACGGTTTTCTGATACTGCGACATCACCGAATCCATGGAGCGGCCGCGCTCGTTAACGTCGCGTTTCATGCGGCGCATCAGGCAAATATCCAGCGGCGTATCAACAAAAATCGAGAAATTCATCTCCTGACGCAGACGCACATCGGTCAGCAGCAGAATCCCCTCAAGAATGATGACCTTTTTAGGTTTGAGTTGCACGGTTTGCGCGGTGCGGGTGTGCTCAACATAACTGTACACCGGTAGATCGATGGCCTTGCCCGCTTTCAGCATCTGCAAATGTTGGAACAGCAGGCTGTGATCCATCGCGCTGGGATGATCGTAGTTGGTTTTCACCCGCTCATCCATCGTCAAATGGCTCTGGTCTTTGTAGTAGGCATCCTCAGGGATTACGCCTATATTTTCATCGCCAACCCGCTCGCGGACTTCACGATACAGGGTACTGGCGATAAGACTTTTTCCTGAGGCAGAGGCGCCGGCAATACCTACGATGACGCACTGATGTGACTTGTCAGTCATAAATTAAAGACCTGATTACTGATTGTCAGAGACAATGGGGAGGAGGATTTCGCGCGCAATTATAAGGATTTCACCAGGTTGACGCCAGTAAAATGCGCCGGATGCCTTTTCAGATTTTACCCTTAGCCAAGGTTACGCTTCACCCGTAAACTGAAATTAATGAGATCAACTTCACATTTCGAGCCAGGAGACGGCAGGCTTTCGGCTGCATTGCCGATAAGTACTGATTGCCCCGTTAATTGCTGTCCCGGCTTCAGACAATAAAAAGGAAACAGAGTGATTTGGCATATCGTTCATATTTTGACCTACTTCGGCGACAGCATGTTACTGATCCCAACTGCCGTTATTGTGGCGATTGCCATCAAATTAAAAAGTAGCGATCCCCGTGCGGTCTGGTACTGGATAGCGGCCTTCTGTACCGCAGGCGCGGTAGTCAGCCTGTCAAAAATCGCTTTTATGGGCTTCGGGATCGGCAATGCCCGCTTCAATTTTACCGGCTTCAGTGGCCACAGCGCGATGTCCGCCACGCTCTGGCCGGTCCTTCTCTGGTTGCTCAGCGGCGGGCTTAGCAGTTTCTGGCGCGGCGTCGCCTGCGCGGTGGGCTATTTTATTCCGCTGATTGTCGGCGCCTCCCGTCTGCTGCTGCACTACCACTCAACCAGTGAAGTGGTCACAGGCCTGACGTTGGGTTTCATACTCAGCACCGTGTTTTTGTTCAGCCAGCGCGGGCGCTTACCTCAGCCTTTCGCCTTCTGGCAGGTTTGTCTCACCCTACTGCTTCCTGTATTACTCTTAGGCCACGGACGGATCGCCACCACCCAGCAGTTCCTCCAGCGGCTGTCGGTCCAACTTGCCGGAATCGATCACGCATGGACGCGTGAAGAGTTGTTAAAATTACGTCATGAGGTTGCTGTCATACAAAAACAGTTGTTCTGAGCGGTTAAATTTACGTAAGGCATTAGAAAGCGTTATATTAGTTAGTCTCAGATGACGTTGCTTGCACAACAGGGTGGTCTTGCTCCATGCTGGATAAGTAAATGACAATAAACGCTTTTTTAAGCACCGATCGCCTTTCGCCAATAAAACGCGCGCTTTTGCCTGGCGTACTTTCCTTCGGCTTAACGCTTTTCTGCCTTCAACTGATTAAGATCAGCGGGCATATCTCCCCGCTATGGTTCGCCACCGCGCTGATGACGGTGATGACCTATCGTCTGACGCCGCGCGCGCTGCCTGCCCCGCTGTTCTGCTGTATGGCAGGGGTCATCGGCGCCAACGCGCTGGTGTTTGGTCTTTCTTTCGCAAACGTTACCTTTACGTTGATTAATCTGCTTCACGCGCTGGCCGGCGGCGCGCTGCTGCGATGGCTGTTTAAAGATAGCGCCCCGCTGGCGTCGCTAAAGAACTGGGGCAAAATGCTCCTGTCAGTGGGGCTGCTTATGCCGCTGGTAAGCGGCCTGGTGGCCTGTCTGCTTAAGGGCGACACCGCTTCATTTCAATTTTTTTCAACCTGGGTCATGTCGGAAGTGGTGGGGATGCTGGCGCTCGGGCCGGTTTGTCTGCTGTGGAACAGCGATCCTGCCGCTAAAAACGTTAACCAGCATGCCCTGCCCGAAACGTTAATCACGCTGGTGGGCACGCTGTTATTAAACTATATCGCATTGCGCTATCTGCCCTGGCCTTTCACCGTGGTCATCGTTGTGCTGTTTTACAGCGCGGTTCGCCTGCCGCGCTTTGAGGCGTTCGTGGTGTTTCTTGCTTCCCTTTCAATGATGACCATGCTGCTGGCGCTGCATCAACTCAACAACCTGGTTGTCGTGACCAGTTTTATGACCCGCGCGCCCTGGCTGCCCTTTTTGATGGCCATTATTCCCAGCCACGTCATGGCGCTGGTAATGCACTCTTTCCGCGAAGAAAAGAAACATATTCAGGAGAGCGAAACCCGCTTTCGCCACGCAATCGAATTCTCTGCCATCGGCATGGCGTTAGTGTCTCCGGAAGGGCAGTGGCTACAGGTCAATAAAGCGCTCTGTCACCTGCTGGGTTATGAACCGGAAGAGCTGAAAAAGTTAACCTTTCAGACCCTGACCCACCCGGACGATTTAAACAATGACCTTGCTTTACGGGATGCCGTATTAAAGGGTGATATCGAAACCTACAGCCTGGAGAAGCGATATTTCCGCAAGGACGGCCAAATCGTCTGGGCGCAGCTGGCGGTATCGCTGGTGCGTGACAACGAAAACCTGCCGCTCTACTTTATCTCGCAGATCAAAGATGTTACCGATCTGAAAAACAGTGAAGAAGAAAACCGCAGCCTGATGCAGCGTATTACCCTGGCGAACGAAGCGGGCGGCATTGGCGTCTGGGACTGGAACCTGAAAACCGGGGAAATGAACTGGGACAAAAGGATGTTCGAGATCTACGATCTGCCTGCCGCAGGGAAAGCAACCTACCTTACCTGGGCCAATAGTCTGCTGCCTGACGATCGTCAGACAGCCATTGATGCCTTCGACCAGGCCGTCAGAAATGCCACGCCGATTGATATTCAGTTTCGTATTCATACCGAGAGCGGCATTCGGTTTGTTCGCAGCCAGTCCACGCTGGTGCTGGATGAAAAAGGCGGGTTGGACAGGATGCTGGGCGTCAATCAGGACGTCAGCACCATGCAGCGGCTCACCGATGCGCTGTACCAGGAAAAAGAGCGGATGCATATCACGCTGGATGCCATCGGCGAAGCGGTGATCAGTACCGACCAGGCGATGCGGGTGATGTTTATGAATCCGGTGGCGGAAGCGATGACGGGTTGGGCGCAGGAGCAGGCGGAAGGCCGGCCGGTTAATGATATTTTGCGCATCACGCCTGACAGTGATGGCCCGCCCATTGATAATCTGCTGCTTTTTGAACAGCATGACAACCGATCGGCGGCGGGTATCGATCAGGAAATGGTGTTGCACAATGTCGCCGGTGACAAATTCGACATCCACTACAGCATCATGCCGCTGAAAACGCAGGCGGGAGAAGATATTGGCTATGTGCTCGTTATTCAGGACGTCAGCGAATCGCGAGAAATGCTGCGCCGCCTGAGCTACAGCGCTTCACATGACATGTTGACACACCTGCCTAACCGCGTGAGCTTTGAACAACAGCTGAAGCAAATGCTGACAACCGCCAGCGACCAGCATCTTGAGCACGCGCTGGCCTTTATCGATCTCGATCGCTTCAAAGCGGTCAACGACACCGCAGGACACGCGGCTGGCGATGCACTGTTGCGGGAAGTTGCCAGCGTAATGAAACACCATCTTCGCGGCTCGGACTTTCTGGCGCGCCTGGGCGGTGATGAGTTCGGCGTGCTGCTTCACAGTTGCCCACCGGATAAAGCGCGCGAAATCATCTCCCGCATTATTGCCGCCGTAAACGACTATCGCCTGCTGTGGGAGGGACGTCTGCATCGCGTCGGCGCCAGCGCCGGTATTACCATGTTCGATAAAGATAACGTGATGGCCAGTGAAATTATGGCGCAGGCCGATCTCGCCTGCTACAACGCCAAACATAACGGGCGCGGACAGCTATCCGTGTATGAACCGCAGTTCTTGAACACTCTCAAACCGCTGCTTTCACGGCCCGACATTGAACAGATCCTCGCTGACCAGCCGATGCGTCTCCTCGTCTGGCCGGTTGCGCCGCCGCGCAAAACGCAGTCGGTCAGCCTCTGTCTGGCTGAAATGCAGCTGTTCAGCGCGCAGGGCGAAGAAATAGAGGAAGCGAGCTTCCGCGCTGGCCTTCATGACGATGCGCTGTTTATCATGCTTGACCGAAAAATGGTCAGGGAGTTTTTTCAACACTACGCGTCCGGGATGGTCAATAAGGCGCTGTCGGTGGTGTTGCCGCTTTCACCCCAGGGACTGCGCGACGAGACGTTAATTGATGAAGTCATTAACAACATAGATCGCATTGACCTGCCGGCGCAGCTGCTGCACTTTTCCATTGGCGCAGAGGCGCTGCTGACGGATATCGATAAACTTTCGCCGCAGGTGGCGCGTCTGCGTGAGGCGGGCTGCGGCATCGTACTCAGCGACGTTGGGCGAAACCTCGACGCCTTTAATCAGATGCCCGGGGAGATGATTGATTATCTGATCCTCAATCCGCAAATGACCGCCAACGTACACTTCAACCTGATGGATGAAATGATGGTGTCCATTATTCAGGGTCACGCGCAGCGCATGCACATACTGACCATTGCTGGCCCCATTGAGCTGCCCGTCGCGCTGAACACCCTGGCGAATATCGGCGTCGATCACGCCTGGGGCGAAGCAATAATGCCGCGTGAGCCGCTGAATGCGCTGCTTAATACCGGCTATTTTGCAATAAAATAGGTTGCTCTCACTGACCTCCCGGCCTAAAGTCCCTCCCTTTTTTAATGCTAACGGGGGAAATATGTATATCGGTTTTGATTACGGAACGGCCAACTGCTCGGTTGCAGTGATGAAAGAAGGCGTCCCGACCGCCCTTCCCCTTGAGCAAAACGCCGCGCTGCTGCCTTCCATGCTCTGCGCGCCCACGCGCGAATCGGTCAGCGAATGGCTGTTTCGCCACCACCAGGTCCCGACGCCAGATGCCGAAAATCAGGCGCTGCTGCGCCGCGCGTTGAGCGCCAATCGTGAAGAGGATATCGACGTTACGCCGGGGAGCGTGCGCTTTGGTCTTGACGCGCTGGCTCACTATATGGCCGATCCCGAAGACGTCTGGTTTGTAAAATCCCCCAAGTCGTTTCTTGGCGCGAACGGGCTGAAACCGCAGCAGATCGCCTTTTTTGAGGATCTGGTCTGCGCCACGATGCTGCACATCCGCCAGACGGCGGAGCGCCAGCTTGATGACGTCATCGATCAGGCGGTGATCGGCCGGCCGATAAACTTTCAGGGACTGGGCGGCGACGAAGCAAACCGTCAGGCGCAGGGTATTCTGGCGCGCGCGGCGGGACGGGCAGGCTTTCGTGATATTGAATTTCAGTACGAACCGGTGGCGGCCGGGCTGGATTTCGAAGCAACGCTACAAAAAGAGACGCGGGTACTGGTGGTGGACATTGGCGGCGGCACCACTGACTGTTCGATGCTGTTAATGGGCCCGGCCTGGCACGGCAAATCCGACCGCAGCGGCAGTCTGCTGGGCCACAGCGGCTGCCGGGTTGGCGGCAACGATCTGGATATCATGTTGGCATTTAAAGAGCTGATGCCGCTGCTCGGCTGCGGCGGCGTCACGGAAAAAGGCACCGCCCTGCCGGTACTGCCGTGGTGGAACGCCGTGGCTGTTAATGACGTTCCGGCGCAGAGCGAATTTTACGCTGCCGCCAGCCGCCGGCTGATTGAAACGCTGATCCGCGACGCCGCCGCCCCTGAACAGGTCAGGCGGCTGCTCAGGGTCTGGCAACAGAAGCTGAGTTATCGCCTCGTGCGCGCCGCAGAAGAGAGTAAAATCGCCCTCTCCGAACAGCATCAGGTCGGCAGCTCGCTGGCGTTCGTCGAGCAGGCGCTTTATGCAACCATTGACCTGCCGATGCTTGAGGCGGCGATTGCCCAACCGCTTGAACGTATTCAGGAGCAGGTGCAACTGGCGCTTGACGCCAGCGCCACGCGGCCTGACGTGGTCTATCTTACCGGCGGCAGCGCCCGCTCTCCGCTACTGCGGCAGGCGATTTCGGCGCAATTGCCGGCGATTCCGCTGGCGAGCGGCGATGATTTCGGCTCGGTGACCGCCGGACTGGCGCGCTGGGCGCAGGTGATGTTTCGCTGATTCGCTTTCTGAGCGGCGCTGAACGGCCATACTTACACCGGTTGAACAGTTATTCTTAATTCCTCCATTTTTGACTTGTTGAAAGCCGCTAAAATAGAGGACTTGCGGGTCACGTTGACCCACAGCGCGAAAATTTGCTATCGGAGAGCACATAACAATATGAATGCCGGGCGTCGTCCTCTGAAAATAATCCTTGTTCTCATCGTCTTTGCCTGTCTGGCTGGCGGTTACGCCTGGTGGCACAGCAGCCAGCCGTCGGAAAAAACCACCGAAGCGCCACGCGGCAAAGGCGGAAAAAGTGGCGGCCGACGCGGTGCGACGGGCGCCACGGTGCCGGTGCAGGCCAGCGCCGCCGTACGGCAGAGCGTGCCGGTCTTTCTCACCGGCCTGGGAACGGTGACCGCCGCCAATACGGTGACCGTGCGCAGCCGCGTGGATGGCGAGCTGATGGCCGTCCACTTCACCGAAGGCGAAGAGGTCAAGGCAGGCCAACTGCTGGCAGAGATCGATCCACGTCCTTACGAGGTGGCGTTGACGCAGGCGCAGGGTCAGCAGGCGAAAGATCAGGCCACGCTGGCCAACGCCCGCCGCGATCTGACCCGCTATGAAAAACTGGCGAAAACCAATCTGGTTTCACAACAGGAGCTGGATAATCAACGCTCGCTGGTTAATGAAACGCTCGGCACGCTGAAAGCCGACGAAGGCAGCGTCGCCAGCGCCCGACTCAATCTAACCTACAGTCGCATTATTGCGCCGGTCGCGGGCCGCGTTGGCCTGCGGCAGGTGGACGTGGGCAACTACGTGACCAGCGGCGACAGCAATGGCCTGGTCATTATCACGCAAACGCATCCGATTGATGTGGTATTCAGCCTGCCTGAAAATGATATCGCCACCCTGGTTGCCGCCAGAAAAAGCGGTCAACCGGTGCCGGTCGAGGCCTGGGATCGCGGCAACAGCACGCTGATCGCCAGCGGCGCGCTGTTAAGCATGGATAATCAGATCGACACCACCACCGGCACACTCAGGCTCAAAGCGCGGTTCAGCAATACCGACGACGCGCTTTTCCCCAACCAGTTTGTTAACGCACGATTAAAGGCCAGCACGCTGAACGACGCAATCGTTGTTCCGGCGGCCGCGCTGCAAATGGGCAGTGAAGGCCACTTTGTCTGGGTGGTGAACGCCGAAAACAAAGTCAGTAAAAAATTGATCACCGTGGGTATGCAGGACAGCGAGAAAGCCGTGGTCAACGCCGGACTGAACGTCGGCGAACGCGTCGTCACCGATGGCACCGACCGCCTGACCGACGGCGCGACGGTTGAGGTTGTCGCGCCGCAGTCCATCCAGCCGGATGCCCGCGTGCAGCCAGCGAAAGGAGCACGTTCCTGATGCAGGTGAGCGCCGACGGCGGGCCGTCCCGCCAGTTTATTTTACGTCCGGTTGCCACCACGCTGCTGATGATCGCCATTCTGCTGGCGGGCTTTCTTGGCTACCGTGCGCTGCCCGTATCCGCCCTGCCGGAAGTGGACTATCCGACCATTCAGGTGGTCACGCTCTACCCCGGCGCCAGCCCGGATGTCATCACCTCGGCCATTACCGCGCCGCTTGAACGCCAGTTCGGGCAGATGTCCGGCCTCAAACAGATGGCCTCGCAAAGCGCCGGTGGCGCATCGGTGGTGACGCTACAGTTTCAGCTGACGCTGCCGCTTGACGTGGCCGAGCAGGAAGTGCAGGCGGCGATCAACGCGGCGACGAATCTGCTCCCCTCCGACCTGCCCAATCCGCCCGTATACAGCAAGGTCAACCCGGCGGACCCGCCGATCATGACCCTGGCGGTCACCACCACCAGCATGCCGATGACGCAGGTTCACGACATGGTGGAAACGCGCGTGGCGCAAAAGATTTCTCAGGTCACGGGCGTCGGGCTGGTGACGCTTTCCGGCGGCCAGCGCCCCGCCGTCCGCGTGAAGCTGAACGCGCAGGCGCTGGCTGCGCTCGGCCTCGACAGCGAAACAGTGCGCACCGCCATCAGTAACGCCAACGTTAATTCGGCCAAAGGCAGCCTGGACGGCCCGCAGCGCTCCATCACGCTCTCGGCCAACGATCAGATGAAATCCGCCGAGGACTATCGCCAGCTCATCGTTGCCTGGCAGAACGGCGCGCCGGTTCGCCTGCGCGACGTGGCGACCATCGAACAGGGCGCCGAAAACGAGTGGCTGGGCGCGTGGGCCAACCGCCAGCCCGCCATCGTGCTCAATATTCAGCGTCAGCCGGGTGCGAACATTATTACCACCGCCGACAATATTCGTCAGATGCTGCCCGCCCTTACCGCTTCGCTGCCGAAGTCGGTCGAGGTGAAAATGCTCACCGACCGCACGACCAACATCCGCGCCTCCGTGCACGACGTGCAGTTTGAGCTGATGCTCTCTATCGCGCTGGTGGTGATGATCATCTATCTGTTTCTGCGCAACGTGCCTGCGACGATCATTCCTGCCGTGGCGGTGCCGCTGTCGCTGGTCGGCACCTTTGCGGTGATCTATTTCCTTGGGTTTTCCATCAACAACCTGACGCTGATGGCGCTGACCATCGCCACCGGTTTTGTGGTCGATGACGCCATCGTGGTGATCGAGAACATCTCGCGCTATATCGAAAAAGGCGAAAAACCGATGGCCGCCGCGTTGAAAGGCGCAGGTGAAATCGGCTTTACCATTATTTCCCTCACCTTCTCACTGATCGCAGTGCTGATCCCGCTGCTGTTTATGGGCGATATCGTCGGCAGGCTGTTTCGTGAGTTCGCGGTGACGTTGGCCATTTCGATTCTGATCTCCGCCGTGGTGTCGCTTACCCTGACGCCGATGATGTGCGCACGGATGCTCAGTGTGGAGTCGCTGCGCAAGCAAAACCGTTTCTCCCGTGCCAGCGAAGCGATGTTTTCACGCATTATTGCCGGTTACGGTCGTATTCTGCGCCGCGTCCTTAATCATCCGTGGCTGACGCTCGGCGTGGCGCTGACCACCCTGGTCATTACCGTACTGCTGTGGATTGCCATTCCAAAAGGTTTCTTCCCGCTTCAGGACAACGGCATCATTCAGGGCACGCTTCAGGCGCCGCAGTCCGTCTCCTATGCCAGCATGGCGCAGCGCCAGCAGCAGGTGGCGTCGATCATTATGAAAGATCCAGCGGTGCAGAGCCTGACCTCATTTGTTGGCGTCGACGGCACCAATCCGGCGCTGAACAGCGGGCGACTGCAAATTAATCTTAAGCCGCTTGATCAGCGTGAAGATCGTATCCCGACGGTGATTGCGCGCCTGCAATCCGCCGTAGACAACGTGCCCGGCGTCAGTCTCTATCTTCAGCCGGTGCAGGATTTAACTATTGATACCCAGCTCAGCCGAACGCAGTATCAGTTTACGCTTCAGACCAGTTCCCTTGATTCGCTGAGCCTGTGGGTGCCGCAGTTGACCAGCAAACTGGCGACCCTGCCCGCCCTGAAAAACGTCAGCAGCGACTGGCAGGATCGCGGGCTGGAAGCCTGGGTTAACGTCAACCGCGACAGCGCCAGCAGGCTGGGCATCTCAATGGCGGACGTGGACAACGCGCTCTACAACGCCTTCGGCCAGCGGCTTATTTCTACCATTTATACCCAGGCCAGCCAGTATCGCGTGGTGCTGGAACACGACACCACTACCACGCCGGGCCTGCAAAGCCTGGACGGCATCCGCCTGAAAGGCAGCGACGGCGCGGTGGTGCCGCTCAGCGCCATCGCCACCATCGGGCAGCGCTACGGCGCGCTGGGTATCAGCCATCTTGATCAGTTCCCGTCGACCACCTTCTCTTTCGACGTCAGCGACGGCTATTCGCTGGAGCAGGCGGTTAACGCCATCAGTCAGGCGGAAAAGGATCTGTCGATGCCGACGGAGATCATGACGCGCTTTCAGGGCAGCACGCTGGCTTTTCAGGCCGCGCTCTCCAGCACCGTCTGGCTGATCGTGGCCGCCGTGGTGGCGATGTATATCGTTCTGGGCGTGCTGTATGAGAGCTTTATTCATCCCATTACCATTCTCTCCACGCTGCCGACCGCAGGCGTTGGCGCGCTGCTGGCGCTGATGCTGAGCGGCAATGAACTGGATGTGATCGCCATTATCGGCATTATTTTGCTTATCGGCATTGTGAAAAAGAACGCCATCATGATGATTGATTTTGCGCTGGCGGCGGAGCGGGAACAGGGCATGACGCCTTACGATGCTATCTATCAGGCCTGCCTGCTGCGCTTTCGGCCGATTTTAATGACCACGCTGGCGGCGCTGCTCGGTGCGCTGCCGCTGATGCTAAGCCAGGGCGTCGGGGCGGAACTGCGTCAACCGCTCGGTATTGCGATGGTCGGCGGGCTGATCGTCAGTCAGGTGCTGACGCTGTTTACCACGCCGGTTATCTATCTCCTGTTTGACCGCCTCGCGCATGCCACCCGCCGTCGCTTCAGCCAGGGGGCGCCGCAGTGAGATTTTTTGCGCTTTTTATTCACCGGCCCGTCGGCACTATTTTGCTGACGCTTGCCATCACCCTGGCGGGCGTGCTGGGTTTTCGTCTGCTGCCGGTGGCGCCGCTGCCGCAGGTGGATTTCCCGGTGATTGTTATTTCCGCCTCGCTACCCGGCGCCTCGCCGGAAATCATGGCATCATCGGTCGCCACGCCGCTGGAGCGCGCGCTGGGGCGTATTTCCGGCGTCAGCGAAATGACCTCCACCAGCTCGCTGGGCAGCACGCGCATCATTCTTGTTTTTGATTTTGACCGCGACATCAACGGCGCGGCGCGTGACGTGCAGGGCGCGATCAACGCCTCGCAAAGCCTGCTGCCCACCGGCATGCCCGACCGCCCGAAATGGCGAAAAATCAATCCCTCCGACGCGCCGATAGCCATCATCAGCCTCACTTCGGATAGCTGGACGCCAGGTCAGATGTACGATTACGCCTCCACGCAGCTGTCGCAAAAGCTGGCGCAGATTGAAGGCGTGGGCGACGTCACGGTCGGCGGCAGTTCGCTCCCGGCGGTGCGCGTGGCGCTGAATCCGCAGGCGTTATTTAACCAGGGCGTCTCGCTGGACGCAGTACGCGAAACCATTGCTAACGCCAACCAGCGCAGGCCGCAGGGCGCCATTGAAGATCAGCAGCAGCGCTGGCAGGTGAAAACCAACGACGAGTTGAAAACCGCGGCGGAATATCAGCCGCTGGTCATTCATCACAGCAACGGCGCGGCGGTACGGCTGAAGGACGTCGCGACGGTAACGGACTCGGTGGAAGACGTGCGCAACGCCGGGATGGCAAACGCCAGGCCCGCGATCCTGATGCTGATCCGTAAGCTGCCCGAAGCCAATATCATCGATACCATCGATCGCATTCGCCAACAGTTGCCCGAGCTGCGCGCAGGCATGCCTGCCGCCATCAACCTTGAGGTTTCACAGGATCGCTCACCCACCATCCGCGCTTCGCTGGAGGAAGTGGAGCAGTCGCTGGCTATCGCCGTGGGGCTGGTGATCGCCGTGGTTTTTCTTTTCCTGCGCTCGGGCCACGCCACGCTGATCCCCGCCGTGGCAGTACCGGTATCGCTTATCGGCACCTTTGCCGCCATGTACCTGTGCGATTTCAGCCTCAATAACCTGTCGCTGATGGCGCTGACCGTGGCGACCGGCTTCGTGGTGGATGATGCGATCGTGGTGCTGGAGAATATTTCGCGCCATGTCGAAGCCGGAATGAAACCGCTTCAGGCATCGTTGCAGGGCGTACGTGAAGTGGGCTTTACCGTGCTGTCGATGAGCATTTCGCTGGTGGCGGTATTCCTGCCGCTGCTGATGCTCGGCGGGCTGATAGGACGCTTCTTTAAAGAGTTTGCCGTCACCCTCTCTGTCTCCATACTGATTTCACTGGTTGTCTCACTGACGCTGACGCCGATGATGTGCGCACGGCTGTTGCGCGCGCGGCCTGCCTCTGCACAGCCGCGCAAGCGGCGCATCGGCAGCGTGCTGAACGGGCTACAGCACGCTTACGGCCGGTCGCTGAAGCAGGTGTTAAATCACTCGCGCTGGACGCTGCTGCTGTTCCTCGGCACCATCGGCCTGACCCTGTATCTTTACGTGGCCATTCCGAAAACCTTCATGCCGGAGCAGGATACCGGACGGCTGATGGGCTTTATTCAGGCGGATCAAAGCATCTCGTTCCAGTCGATGCGCAGCAAGCTGGAAGACTTTATGAAGATCGTACGCAGCGATCCGGCCGTAGAGAGCGTGGTGGGCTTTACCGGCGGTTCACGCACCAACAGCGGCTCAATGTTTATTTCGCTGAAGCCGCTCGGCCAGCGCAGCGAGAGCGCGCAGCAGGTTATCGCCCGGCTGCGGGTGAAACTGGCGAAAGAGCCGGGTGCTAATCTTTTCCTGATGGCGGTGCAGGATCTGCGCGCGGGTGGACGCGAGTCCAGCGCCAGCTATCAGTACACGTTGCTGTCGGACAACCTTGACGATCTGCGCCTGTGGGAACCGAAGATCCGCAAAGCGTTCGCCACTCTGCCTGAACTGGCCGATATCAACTCCGATCAGCAGGACAATGGCGCAGAGCTGGCACTCACCTACGATCGCGCAACCATGTCGCGGTTAGGGATCAGCGTTTCAGATATCAACAACCTGCTGAATGACGCGTTCGGGCAGCGGCAGATATCCACCATTTATCAGCCGCTGAATCAGTATAAGGTGGTGATGGAGGTGGATCCGCGCTATACCCAGGACGTCAGCGCGCTGGATTTGATGTATGTCCTTAACAGCGACGGCAAGGCCATTCCGCTGTCGTACTTTGCCCGCTGGCAACCGGCCAACGCGCCGATTTCAGTCAACCATCAGGGGCTTTCCGCTGCGTCGACCATTTCCTTCAACCTGCCGGAAGGCGTCTCGCTATCTCAGGCCTCGACCGCTATCGATCGCAGCATGACCGCGCTCGGCGTGCCGAACAGCGTACGCGGCAGCTTCGCCGGCACCGCGCAGCTTTTTCAGCAGTCGCAGGGCAGTCAGATCTGGCTGATCCTGGGCGCTATCGCCACGGTCTATATCGTGCTCGGCATGCTGTATGAGAGCTACGTGCATCCGCTGACCATCCTCTCGACCCTGCCCTCGGCAGGCGTCGGCGCGCTGCTGGCGCTGGAGCTGTTTGGCACGCCGTTCAGCCTGATTGCGCTGATTGGCATTCTGCTGCTGATTGGCATCGTGAAAAAGAATGCGATTATGATGGTGGACTTCGCGCTGCATGCGCAGCGCAGCGGCCATCTCAGCGCGCGCGAGGCGATTTTTGAAGCCAGCCTGATGCGCTTCCGGCCCATTATGATGACCACCCTGGCCGCGCTGTTTGGCGCGCTGCCGCTGGTGCTGGCCAGCGGCGACGGTGCCGAGCTGCGTCAACCGCTCGGCATCACTATCGCTGGCGGCCTGGTGATGAGCCAGCTATTAACCCTTTACACCACGCCCGTGGTTTATCTGTATATGGATAAGCTGCGCCGCAAAAGAGGAATGGAGACTGTTAGCTGATGAATACGCTCCCCGCCACCGTGCGCTGGCAACTGTGGATCGTCGCCTTCGGTTTCTTTATGCAGACGCTGGATACCACCATCGTCAACACCGCCCTGCCCTCTATGGCCGCCAGCCTGAACGAAAGCCCGCTGAATATGCACTCGGTGATCGTCTCCTATGTGCTGACGGTGGCGGTGATGCTGCCGGTCAGCGGCTGGCTGGCCGACCGTTTTGGCGTACGCAATATCTTTTGTAGCGCGATTATTCTGTTCAGCATCGGCTCGCTGTTCTGTGCGATGTCGACCTCACTGGATCAGCTCATCGCCGCGCGCGTAGTGCAGGGCATCGGCGGCGCGATGATGGTGCCGGTGGGCCGCCTGACGGTGATGAAACTGGTGCCGCGCACGCAGTATATGGCGGCGATGACTTTTGTTACCCTGCCCGGCCAGATCGGCCCGCTGCTTGGCCCGGCGCTGGGCGGCGTGCTGGTCGAGTACGCCAGCTGGCACTGGATCTTCCTGATTAATCTGCCGGTCGGGCTGGCGGGCGCCGTGGCGACGATTATGCTGATGCAGAATCTGTCGCTGCCGCCGAAACGCTTCGATTTTCTGGGTTTCCTGCTGCTGGCGGCGGGCATGGCGACGCTGACGCTGGCGCTGGATGGTCAGCGCGGCTCAGGCATTCCACCGCTGCTGCTCTGTCTGCTGATCCTGACGGGCGTCTTTTCCCTGCTGTTCTATCTGCTGCATGCGCGCGGCAATGAAAAAGCGCTGTTCAGCCTGCGGCTGTTCGACAACCGGGTTTACACGCTGGGGCTGCTGGGCAGCCTGGCGGGACGTATCGGCAGCGGTATGCTGCCGTTTATGACACCGATTTTCCTGCAAATTGGCATGGGCTATTCGCCGTTTCACGCCGGATTGATGATGATCCCTATGGTGCTGGGCAACATGGGCATGAAGCGCATCGTGGTGCAAATCGTTAACCGTTTTGGCTACCGTAACGTGCTGACCGGCTCAACGTTTGCGCTGGCGGCGGTCGTGCTGCTGCTGCTGTTCGTGGCGATGATGGGCTGGAACCTGCTGCTGCCGGTGGTGCTCTTTTTCCAGGGGATGGTGAACGCCATTCGTTTTTCGGCGATGAATACGCTGACGTTAAAAGAACTGCCTGACGACCTGGCGAGCAGCGGCAACAGCCTGCTGTCGATGGTGATGCAGTTATCAATGAGTATCGGCGTGACCGTCGCTGGCCTGCTGCTCGGCACCTTTGGTCAGCCGACACAGTCCGATGGCCTTCACCAGGCCTTTATCTACACCTGGTTATGTATCGCGCTGATTATCGCGCTGCCGGCGCTGATCTTCTTGCGGGTGCCCAATGATATCAGTAAGAACGTCGTGCTCAGGCGCAGGAGGAAACCCTGATGTTTGCAAAGCTGCGCATTGGCATTACCGCCAAGCTCTTCGCCGCCATATTCTCCACCTGCATGCTGGTGCTGATCACCATGCACTGGGGCGTACGCTTAAGCTTTGAGCATGGCTTTATTGACTACATCAAGAAGGGAAACGAGCAGCGGCTGAATATGCTCAGCGACGCGCTGGCCGATCAGTACGAGCAGCACGGCAACTGGGATTTTTTGCGCCACAATAACAAACTGGTGTTTCAGATCCTGCGCTCGCTGGAACAGAATCCCGATGCCAATAATCAGCTGCCGCCGCACGGCTGGCGCACGGCATTTTGGGTACTCGATCAGCGTTTCCATGTGATGATCGGCCCGCGCGATCCAATACCGCCGGAAGGGTCGCGGCGCAATATCACCCTCAGCGATGGGCGCGTGGTCGGCTGGGTGATCGGTTCACCGCCGGAGCGACTGACGCGCAGCGCCGATATTAACTTCGATCAGCAGCAGCGCAGAACCAGCTGGATCATCGTGGGCCTGACCATGCTGTTGGCGGCGCTGGTCACCTGGCTGATGTCGCGCGGCCTGCTGGCGCCGGTGAAACGGCTGGTCGAAGGCACGCACCGCCTGGCGGCGGGCGAATTCACCAGCCGGGTGCAGGCCAACAGCCGCGACGAACTGGGCAGGCTGGGGCAGGATTTTAATCGTCTTGCCAGCACGCTGGAAAAAAATGAGAGCATGCGCCGCGCGTTTATGGCGGATATTTCTCACGAGCTGCGCACGCCGCTGGCGATCCTGCGCGGCGAACTGGAGGCGATTCAGGATGGCGTGCGCAAACTGACGCCTGAGTCCATCGTCTCGCTTCAGGGCGAGGTGGCGACACTGACCAAGCTGGTGGATGATGTGCATCAGCTCTCGCTTTCCGACGAGGGCGCGCTCGCCTACCGTAAAAGCAATACCGATCTGGTGCCGCTGCTGGAGCTGGTCGCCGGAAACTTTACCGGGCGCTTCGCCGCTCACGGCCTGACGCTGACGCTGAGGCTGCCGGAGCGTGCTGATATGTTTGGCGATCCCGATCGCCTGATGCAGCTCTTCACTAACCTGATGGAAAACAGCCTGCGTTATACCGATGCCGGCGGCGGCCTGGTTGTCACCCTGCTTTCACGGCCTGACAGCCTTATCATACAGTTTGACGACAGCGCGCCCGGCATTACCGACGCGCAGCGCCAGCAAATTTTTGAGCGTTTTTATCGCGCGGAAAGCTCGCGCAACCGCGCCAGCGGAGGTTCCGGTCTGGGGCTGGCCATTTGTCAGAATATCGTTGAGGCGCACGACGGCACTATCACTGCGCATCACGCTGATGCGGGCGGCCTGCAAATTGCGGTAAACTTACCGCTCAAGCATAACTGAAGCAGAGCGCTATGAACGAAACGCATGAACCGCTGATCCTTATCGTGGAAGACGAACCTAAGCTTGGCCAGCTGCTGGTGGACTATCTTCAGGCAGCAAACTATCGCACGCATCACCTGCTGCGCGGCGACGAAGTGCTGGCGTGGGTTCAGCAGACGCCACCCGACCTGATCCTGCTCGATTTAATGCTGCCGGGCATGGACGGTCTGTCGCTGTGCCGCGAAATCCGCCGTACCAGCGAGGTGCCGATCGTGATGGTCACGGCGAAAACTGAAGAGATCGATCGCCTGCTGGGGTTGGAAATTGGCGCCGACGACTACATCTGCAAGCCGTTCAGCCCGCGTGAAGTGGTCGCCCGCGTCAAAACCATTCTCAAACGCTGCCTGCGCTCACCGGAAGAAGCACAAAAAAGCTCGCGACTGGTGGTGGATGAAGGCCGCTTTCAGGCAAGCTGGGAAGGCGACGCGCTGGATCTCACGCCCGCCGAGTTTCGCATGCTGAAAACGCTCGCGCAGGAGCCGGGAAAAGTATTCTCACGCGAGCAGTTGCTCAACCACCTTTATGATGATTATCGCGTGGTGACCGATCGCACTATTGACAGCCATATCAAGAACCTGCGGCGCAAGCTGGAGTCCCTTGATGCCGATCAGCCCTTTATCCGCGCGGTTTACGGCATGGGCTACCGCTGGGAAGCAGATGTGTGCCGCTTGATCTAGCGCAATTTACATTCTTTCGGGCAACTTCTACAATTCCCGCTCTTTTGCGAGGTTGCCCGTTCACACCGAGATACTCATGTTTAAACCCGAACTTCTCTCCCCGGCAGGTACGCTGAAAAATATGCGTTTCGCCTTCGCCTACGGCGCTGACGCGGTATACGCGGGCCAGCCCCGCTACAGCCTGCGCGTGCGTAACAACGAATTTAACCACGAGAACCTGGCGACCGGCATCAATGAAGCCCACGCGCTGGGTAAAAAGTTTTACGTCGTGGTGAATATCGCGCCGCATAACGCCAAGCTGAAAACCTTTATTCGCGATCTGCAACCCGTGGTAGAGATGGGGCCGGACGCGCTGATCATGTCCGATCCGGGCCTGATCATGATGGTTCGCGAGGCGTTCCCGCAGATGGATATCCATCTGTCAGTGCAGGCCAACGCGGTAAACTGGGCAACGGTGAAATTCTGGCAGCAGATGGGATTAACCCGCGTCATTTTATCGCGTGAACTTTCGCTCGAAGAGATTGCTGAAATTCGTCAGCAGGTGCCGGACATGGAACTGGAGATCTTCGTGCACGGCGCGCTGTGCATGGCCTATTCCGGGCGCTGCCTGCTCTCTGGCTACATCAACAAACGCGATCCTAACCAGGGCACCTGCACCAACGCCTGCCGCTGGCAATATAACGTGCAGGAAGGCAAGGAAGATACGCTGGGAAATATCGTGCACCAGCAGCAGCCGATTCCGGTGCGCCACGTTGAGCCCGTACTTGGCGAAGGTCAGCCCACCGACAGCGTATTTATGATTGAAGAAGCGTCGCGCCCCGGCGAATACATGACGGCTTTTGAAGACGAGCACGGCACCTATATCATGAATTCGAAGGATCTGCGCGCGGTCGCACACGTCGGGCAGCTGACGAAAATGGGCGTCCATTCGCTGAAAATCGAAGGCCGTACCAAATCTCACTACTACTGCGCCCGCACCGCGCAAGTGTATCGCCGCGCGATTGACGATGCGGCAGCGGGCAAGCCGTTCGACGCTTCGCTGCTTGAGACGCTGGAGTGCCTGGCCCATCGCGGCTATACCGAGGGCTTCCTGCGCCGCCACACGCACGACAGCTATCAGAATTATGAACGCAGCCACTCCGCCTCGGACAGCCAGCAGTTTGTGGGTGAGTTTACCGGCGAGCGTCGCGGGCATCTGGCGCAGGTTGAAGTAAAGAACAAGTTCAGCGTCGGCGACAGTCTGGAAATGATGACGCCGCAGGGCAACGTGACCTTTCATCTGGCTGAGATGGAAAACAATAAAGGTCAGGCTGCACAGGTGGCGCCGGGCAACGGCCATATCGTCTGGATCCCGGTGCCGGAAGAGATTGATCTGGCCTTTGCGCTGCTGATGCGTAATTTCCCGGTCAGCCCCGCGCAGACTGATGGAAATGCCGCATTGGGACACCGCGTCTCATAATGTGACGGATATTAGAATTCGATCACACTCCGTACGCCGTTTTCTCGTTATCATGCTGCCTGCTTACAACGAGTAATTCTAAACAGCAGCGTAATCTCGTACCACCTCCTTGGCCCGACCGGCTCCCCCGGTCGGGCTTTTCTTTTTCCGGTTTCGTCCATGCCTTAACCGGATGCTTTCAAATATGCTATAAATGATGCACCTCAGGCTCGTGCGGCCTGCACTAACCGGACAGACTCTATGGATAAACATTCGCTCACGCTGCTCATTCTGAACGGCAAAGGAGCAGGGAATGAAGCCCTGCGCGAGGCCATTGTCACGCTGCGCAGGGAAGGTTTGCCCATTGAAGTTCGGGTAACCTGGGAATATGGCGACGGCGAGCGCTATGTGAACGAGGCCGTAGCGTTACAGGCCACAACGGTCGTGGCGGGCGGCGGCGATGGCACCATCAACGAAGTGGCCACCGCGCTGGCGGGACTGCCTGAAGGACAGCGGCCGGTGCTGGGCATTATCCCACTCGGCACCGCCAATGACTTTGCCACCAGCGCGGGTATCCCTGAAACGATGGATGCGGCTCTGCGTCTGGCGGTGTTTGGCAAGGCACAGCCCATTGATTTAGCGCGCGTCAACCAGACGCGCTATTTTATCAATATGGCGACCGGAGGATTCGGCACCCGTATCACCACCGAAACGCCGGAGAAGTTAAAGTCCGCGCTTGGTGGTGTTTCCTATTTTATTCACGGCCTGATACGCATGGATGCGCTGAAAGCTGATAGCTGTGAACTAAGCGGCCCTGATTTTTCCTGGCAGGGCGACGCGCTGGTGATCGGTATCGGCAACGGCCGCCAGGCGGGCGGTGGTCAGCGGCTTTGTCCGGCCGCGCTGATCAACGACGGTCATTTAGAGGTCAGCATCGTGACCTCCAGAGAGCTTCTGCCGGCGCTGTTCAATTCAGTGATTGGCGGCGACGATGACAATCCCAATATTGTCCGTGCTTCGTTGCCGTGGCTTGAAATCCGCGCGCCTCATGAAATGACCTTCAACCTCGACGGCGAACCGCTCAGCGGCACTTCGTTCCACATTGAAGTGATCCCTGCCGCGCTCGCCTGCCGTTTGCCGCCCTCCTGTCCCCTGCTCGCTTAATTCCCTTATTCTCAGGGCCGTTCTTTAGCGGCCCTCACCCGTGACCAGGGCTGCATCAGCGCCACATTAAACATTAATTTAACAATCAACCTTTCTGACCAACAAATGTGATCGCCGTCGAACATTCAATACGCCTTACTTGTATGGTAGTACGTCAAAGCGTAGGTTTATTTCATTGCTTCATATAAGGATCAAAGAGATGAAAATTACCCACGCTGAAGTCTTTGTCACCTGCCCCGGCAGGAATTTCGTGACGGTTAAAATCACCACCGACCAGGGTTTAACCGGTATTGGCGACGCCACGCTGAACGGCCGCGAGCTGCCGGTCGCTTCCTACCTGAAAGATCACGTTTGCCCACAGCTGATTGGCCGCGATGCCCATCAGATTGAGGACATCTGGCAGTTCTTCTACAAGGGCGCCTACTGGCGGCGCGGGCCGGTGACCATGTCCGCCATTTCGGCGGTGGATCAGGCGCTGTGGGACATCAAAGGTAAAGCGGCCAATATGCCGGTTTACCAGCTTCTGGGCGGCGCCTCGCGTACCGGCGTGATGGTTTACTGTCATACCACCGGCCACAGCGTGGATGAAGTTATTGACGACTACGCCAGACACAAAGAGATGGGATTTAAGGCCATTCGTGCGCAATGCGGCGTACCGGGCATGAAAACCACCTACGGCATGGCGAAGGGTAAAGGCCTGGCCTACGAACCCGCTACGAAAGGCAACTGGCCGGAAGAACAGCTCTGGTCAACAGAGAAGTATCTCGACTTCACGCCGAAGCTGTTTGAAAAAATCCGCGACAGGTTCGGCTTCGAAGAACATCTGCTGCACGATATGCACCATCGCCTGACGCCGATTGAGGCGGCACGCTTTGGTAAAAGCATCGAGGATTCACGCCTGTTCTGGATGGAAGATCCCACGCCTGCCGAAAATCAGGAGTGCTTCCGTCTGATCCGTCAGCACACCGTCACGCCGATTGCCGTTGGCGAAGTATTCAACAGCATCTGGGACTGTAAGCAGCTGATCGAAGAGCAGCTGATCGACTATATCCGCACCACCATTACTCACGCTGGCGGCATTACCGGCATGCGCCGTATCGCCGATTTCGCGTCGCTTTACCAGGTGCGCACCGGCTCTCACGGCCCGTCCGATCTTTCGCCGATTTGTATGGCCGCCGCGCTGCATTTTGATCTCTGGGTGCCAAACTTCGGCGTGCAGGAATATATGGGCTACTCCGAGCAGATGATGGAAGTCTTCCGGCACAACTGGACATTCGATAACGGCTACATGCATCCTGGCGACAAGCCAGGCCTTGGCATTGAGTTCGATGAGAAACTGGCGGCGAAGTATCCCTACGAGCCTGCCTACCTCCCGGTTGCGCGCCTTGAAGACGGCACGCTGTGGAACTGGTAAACGGACGAGGAGACGCTATGAAAAGTGTGGTAATTGAATGTCCCGGCACGCTGACGCTTCAGGAGCGTCCGCTGCCTGAGCCGACAGCAGGTGAGGTGCGGGTGAAAGTTCACTATGCCAGCATCTGCGGTTCCGACGTGCATATCTGGCATGGACACAACCCGTTTGCGCGCTATCCGCGCGTTATCGGCCATGAGTTTTTTGGCCTGATTGATGCGGTGGGCGAAGGCGTTTCCCCGGCGCGCATCGGTGAGCGCGTCGCGGTCGATCCGGTCGTGAGCTGCGGTCACTGCTACCCCTGCTCCGTTGGCCGCCCTAACGTCTGTAGCGAGCTTCAGGTGATTGGCGTGCATCGCGACGGCGGCTTCAGCGAATACGCCGTCGCGCCCGCCGCCAACGCGTATCGCCTGCCGGAGAGCATTCCTGACCACTTCGCCAGCCTGGTGGAGCCGTTTACCATTGCGGCCAATATCACCGCCTTTCTTAAGCCGCAGCCCAATGACGTGGCGCTGATTTATGGCGCCGGGCCGATGGGCCTGACCGCCATTCAGGTGCTGAAAGGTGTCTACAACGTTCGTGAAGTGATTGTTGTCGATCGCCTCAGCGAACGGCTGGCGCTGGCGAAAGACAATGGTGCGGACCGGGTATTGGATAACAGTGAAATCCCGCTGGCGGCGCAGCTTGAAGGCATAAAGCCTACCATCATCATCGACGCCGCCTGCCATCCTTCTATTTTGAGCGAGGCCGCGGCCATCGCCTCACCGGCCGGACGCATCGGCCTGCTCGGTTTTTCCGGCGATGCCTGCACCATCACACAGCAGAGCCTGACCAGTAAAGAGCTGTCGCTGTTTACTTCCCGTCTCAACAGCCATCGCTTCCCGGCCGTGATTGAGTGGATGGAAAAAGGGCTGATCCACCCGGAAAAACTGGTAACCCACACCCTGCCGTTGAACGAGATTGAGCAGGCGATGACGCTGTTTGAAAAAGATCCCCGACGCTGCTGCAAGGTTATTTTAGCCATTAGTTAACACCAGACGCGCCGGCCTGCACGGCGCATAATTCCTTACCTCCTACGATAAATATAACGAGGCATAACTATGTTTAAGAACCTCCGCTGGACAATAGTACTGCTGCTGTTTTTCGTCTACATGATCAACTATCTCGATCGCGTCGCGCTGTCGCTGACCGTACCGATGATCGAGAAAGATTTAATGCTTAACGCCGAACAGTTCGGTCTGATCTTCGGTAGTTTCTTCTTCGGCTATGCGCTGTTTAACTTTATCGGTGGCCTGGCAACGGACAAATTCGGCCCGACCATCGTCATGGGTGTCGCGGTGGGCATGTGGTCGCTGATGTGCGGCTTTACCGCGCTGGCTACCGGTTTCTGGTCGATGTTGATCCTCCGCGTAATGTTCGGCATGGCGGAAGGGCCGATCTGCGCCTCGGCAAACAAAGCCATCAACGGTTGGTTCCCGAAAAAACAGGCGGCTACCGCAATGGGCTTCCTCAGTGCCGGTTCACCGCTGGGCGGCGCCGTTGCCGGTCCGATTATAGGTTACCTCGCCCTCGCCTTCGGCTGGCGTCCGGCGTTTGTGATCATCTGCGCAATCGGTATCGTCTGGATGGTGATTTGGTTCTTTATCGCGTCGGATAATCCACTGAAAAGCCGTCGCGTCAGCGAAGAAGAGCGCACGCTGATTGCATCATTGAAAGAAGAGCAGACCAGCCCTGAGGAAGAACTGTCCCATGCCGCACATGGACTTGGCTACTACCTGCGTCAGCCGATCATCCTGGTGACCGCTTTCGCCTTCTTCTGTTACAACTACATCCTGTTCTTTTTCCTGAGCTGGTTCCCGGCCTATCTGGTACAGGCGCATAACCTTGATATTAAATCGATGAGTATGACGACCATGATCCCCTGGATCGTCGGTTTCGTCGGTCTGGCGCTGGGCGGCTGGATTTCAGACAAAATATTCAACATTACCGGCAAACTGCTGCTGTCGCGCAAAATCGTGCTGGTGACCTCGCTGCTGGCGGCGGCGATATGCGTCGCGCTGGCGGGATCGGTAAAAGGTGTCTATCCAGCGGTGATTTTAATGTCGGTGTCCATCTTCTTCCTCTATATCACCGGCGCAATTTACTGGGCTATTATTCAGGACGTAGTACACAAAAGCCGCGTTGGCGGCATCAGCGGTTTTATTCATCTGATCGGCAGTGTTTCAGGTATTGTCGGCCCCATCGTGACCGGCTACATCGTGCATCATACCGGCAAGTTTGACAGCGCCTTTGTACTGGCGGGTGTTGTTGCCGCGCTGGGCGCGCTGCTGGTGCTGTTTGTTATTAAAAATCCGAAAACGCAAAACAAAGCGGTTTCAGTTTGAACATCACAGGGCGCGGCAGTCCGCGCCCTGGCTGAGAAAGGACACACTATGCTCTCATCTGAATACCCCGGTAACATTATTCGTCCCGATTATGACCGCAGCAAACTGCGCACTCGCATGGTGCACATCGGTTTCGGCGCTTTTCATCGCGCTCATCAGGCACTCTGCACTGATAAACTGGCCAGCGCGCATCAGAGCGACTGGGGCTACTGCGAAGTCAATCTCAACAGCGGCGAACTGATTCAGGCACTGAAGCAGCAGAACTACTGTTATTCCGTGGCGGAAATGGCCGATGAGCAGATATTACTCCGCGTTGTTGGCGTGATCACCGCCGCCCTGCATGGACGCTCAGACGGCATTGATGCGGTGATTGACGCGATGAGCCAGCCGGATATCGCCATCGTTTCCATGACCGTCACGGAAAAAGCCTACTGCCATGAGCCGTCGAGCGGCAGACTGAACCTGACACATCCCGCTATCGCGCATGATATTGCCCACCCCGATGCCCCTGATTCCCTGCCGGGTTTGATCGTCGCCGCGCTGCGTCGTCGTCGGGAGCGCGGGCTGCCGCCGTTTAGCGTCATGTCCTGCGATAACATGCCGGAAAATGGTCATGTGACCCGCAACGTGGTGATCGCTCTGGCAAAGCAACAGGATACAGATCTGGCCGACTGGATCGGTGAAAATGTCACCTTCCCTTCCACGATGGTGGACCGCATCGTCCCGGCCATGACCGGGGAAACGCACGCGGTGCTGCGTGACAGACTGGGCTGCAACGATCCGGTTGGCGTGGCCTGCGAGCCTTTTTTTCAGTGGGTAATTGAGGACAACTTTGTCAGCGGCCGCCCCGCGTGGGAAAAAGCCGGTGCGGAGTTGGTCAGCGACGTGCTGCCGTATGAAGAGATGAAGCTGCGCATGTTGAACGGCAGCCACTCTTTTCTCGCCTACCTTGGCAATCTTGCTGGTTACCAGCACATCAGCGATTGTATGGCCGACACCCATTTTCGCACGGCGGCGCGTAAGCTGATGATGGCTGAGCAGGCACCCACGCTGCATACGCCCGATGTTGATTTGGCAGCCTATGCCGATTCGCTGATCGCCCGCTATGAAAATCGCGCCATTAAGCATCGCACCGCGCAAATCGCCAATGATGGCTCGCAAAAGCTGCCGCAGCGCTGGCTGGACAGCATCCGCTGGCATCTGCGAAACGGCTCTGACTTTACGCTGCTGGCACTGGGCGTGGCGGGCTGGATGCGATACGTCAGCGGCGTGGACGAACGCGGTGAACCGATTGAGATTAACGATCCTATGCGTGACAGGCTGGCGCAGATCGTTGCTGAGACGTCGTCAAATCAATCACGCGTGGCGGGTTTGCTGGCAGTGAATGCAATATTTGGTGAAGACTTGCCCACCGAGGGTAAATTTGTCGCCCGCGTTAATGATTTTTATCAGCAACTCACCACGCTTGGCGCAAAAGAAACGGTGAAACAGGCGCTATCGGCTGCCTGAGTCAATAAGCGCTGGCGCGCAGCCAGCGCGCTGTTTAGACTGAGGCTTTTATGCATTGTGCGGCTGGCTCAGGCCATCCGCTATACGGATATCGCCCAATGTCGATTGCCTATGTTATTACCGCTACCGAGCCGGTAAATCAGCAGATTTATCGCTTCCTGCGACAGGATATTGTGACCTGCGCTATTCCGCCCGGCTCGCTGCTGTCAGAAAAAGAGGTTTCCTCACGGTTCAGCGTATCGCGCCAGCCGGTGAGAGAAGCCTTTATCAAGCTGGCGGAAGCCGGACTGGTGCAGGTGCTGCCGCAGCGTGGCACCTTTGTGCGTAAGATCTCCGCGCAGCGCGTGGCGGATGGCCGTTTTATACGCGAAGCCGTCGAGGTGGCGGTAATACGTCGCGCTGCGCTGGAGGCAGGCGCAGACTCGCTTGCCAGCCTCGAGCATAATCTTCAGCTTCAGCGAATGGCCGCATCGCGTCACGACAGTCAGGCTTTTCTGCTGCTGGATGACGACTACCATCGGCTGATTGCGCAAAGCATCAACTGCGAACTGGCGTGGGAGACGGTGGAGAACATTAAAGCGGCAATGGATCGGGTGCGCTTTTTGACCCTGAGTAAAGTTTCTCCGCCGGAGAGTCTGATTCAGCAGCATGAAGAGATTTATCATGCGCTGCTCGCCAGAGATGCCGATGCGGCTGAACAGGCACTGCGGCGCCATCTTCAGGAGATGATTTTCTCCATTACCCCTATTGCCGAGCAAAACAGCGAATGGTTTGAGCAGTCCTGACCTGCTCCCGGTGAGAAGCAGGTCAGCGACCGTCAGACAACGGTGGCGACTTTGGCTATCAGCCTCACGCATGATGCAAACCGCTGACTCTATTTTGCAGAGCGTTCCCGGCTGAAAAAGTGTCGCTACCACCATTGCCAGAAATGGTGAACCGGGCCGATGCCGCTGCCGACTTCCAGCGAATCCGCCTGCGTCAGCGCGCCCTGTAGCCAGGTTTTTGCCTCCTGCACCGTCGATTCCCAGTCGCTGTGGCGGGGACGCAGCGCCGCCAGCGCCGCAGAGAGCGTACAGCCGGTGCCGTGGGTGTTATTTGTCGGCACGCGCGGCGCGCTGAAACGCTGCTCCCTGTCATGCGTAAACAGCCAGTCGGGGCTTTCTGCATCGCTCAGGTGGCCGCCCTTCATCAGCACCGCCTGGCAGCCCAGCCGGAGCAGCGCGTTGCCCTGTTGACGCATCTCCTTTTCATTCTGTGCCGGTGAACAGCCCAGCAGCGTGGCGGCTTCAGGCAGATTTGGCGTAATCAGTGAAACCATCGGCAACAGCGTGTCACGCAGCGTCGCCACGGCGCGCGGAGAAAGTAACGCATCGCCGCTTTTTGCCAGCATCACCGTATCCAGCACGATCCACGGCACCGCCGCGCTTTCGAGGCTTGCTGCCACCGTTTCAACGATGCCGCTCTCCGCCAGCATGCCGATTTTAATGCTGTCGATACGCACGTCATCCAGCACCGAGGCGAGCTGCGCCGCCACGAATTCGGCATCGATATGATGCACTGCCTGTACGCCGTGGGTATTTTGCGCCACCAGTGCCGTTACCACGCTGGCGCCATAGGCGCCGAGCGCGGAAAACGTTTTCAGATCCGCCTGAATGCCCGCGCCGCCGCTGGGATCGGTTCCGGCGATGGTCAATGCATTGATACGTTTCATCGCGTTACCTCCATGCGCAGCGTGCAGAGGAATGCCAGAGAGAAAGCGTAAGATGTTAGTAACCGGTTGTCGGTAAAGGTCTGCATTACGTCACGGGTCAGGGAACGTTGATGATACTGCGCGAGAGAGGCGGCGGCGTCAGCCGCAAGAACGGTGTGAGGTTGGATCATACATACTCCCAACCGGCGATCAAGAAGGCGATGCGCTCAGGCATCTGACTTCCCTACGCTGGCATTATCCAGTTCAGGTTCAACGGGTATTTCTCAGCCTTCGCGTGGAAGGGCACCCCGAGTCAGGTGGTAAACAGACTACTGGTCTGCTCGCCAGACAGTAAAGCAGATTGCAGAACGCGTTGTACAGCACTGCACCGTCGCCTGCTGCTAATTTTTACTATCCTCTGCCAATCCGCTACCCTGTTCAGCATCAGGCCGAAAGCGAAGCCGATGGAAGAAACGATGATAAGACCTCTTAACGAACAGTACGGCATCAGCCTGGCCGCGCTACGCATGCTGCACTATCTGGAACAGATCGCCCGCGGCGATCGCACATTTTCGATTCGTGATAGCACGCTGAATCACCGTTGCAACGTGACGCCGCCGGATAACTTTGCCTTACTGGATCAGCTATTTGAAGCCGGTAAGATCGATTATGACTATCGCGGCACCGGCATTGATGGTGAGCGCTACGTCATGCTGGTGGGATAAACGATGCACATTCGCCGCTTTACCGAAGACGACCGCCCTTTTCTGCGCACGCTTTTTCTGGCCTCGCGCAAAGCGAACTGGCGCTGGCTCGATGACAGCGACTGGCGGCTGGAAGACTTTGACCGGGTGACGCTGGGGGAGCGGGTCTGGGTGGCCGAGCAGGACGGCCGCCGTCTTGGCTTTGCCGCCGTGCTGCCTAATGATAATTTTCTGCACAGCCTGTTTATCGATCCTGACTGTCAGCGCCAGGGCGTTGGCAGCGCGCTGCTGAATGCAGTGCAGGAAAAATTTACCTCAACGGGCGCGCTGAAGTGCCTCAAAGCCAATGAGGCCGCGACCGCGTTCTATCAGCGCCACGGTTGGGAGATTGTTTCCGATGGCGAAGCCGAACACGGCGCGTACTGGCTGATGCACTTTGTGCGTTAACTCCCGGTTTAAAAGTGATATTTCAGCCAGGCGAAAAAGACGTTTCCATTATTGTAAGTGCCCGGAATATAGGTCATTTGCAAATCCAGATTGCCGTATCCCACCGCTGCCAGCGGCAGTACAGCGGACACAGGAATGTATTTCCAGTTATCGCGCGCGGTAAAACCGGCGGTATAGCCTGCTCCCCAGTGAAATTTGTCATCCGCTAACGGCCGCCAGGTGGCCACCCAGCCGTAACCACCAAAGGGCTCCCACTTGTTGAAAGAGTCTTTAAACGCCATCAGATAGAGACCATGCCAGTTACCTTTCTGGTCGTAGCGCGAAACGCCGCCACCGGCTCCCCAGGGGCGCTCGTTATATTTTTCGATATGTTCGTCATCGTAAGTCCAGCGGTTATGCCAGGTGATCGCCGGCAGGTAGATGTCGCCGCCGTCAGACTGTTGCCAGGTTTGCGCAACGTTATCGCTGAACGTATTCCAACTGTTTTTAATCTTTTGTGAAACGGTGGCTGAATGCGCAGAAAATGTCCCGCTGATCAGAAGCGCAATTGAAAGCGCGAAACCACGCTGCGCATCTCTTACCCTCTTCTCATGGAGGATGTGCGGCGCAAAACGCCTCAATCTTGCCGCTGTCATGAATATGTATCCCCGGATATTTTAAAGCGGCTGATAATAAGGACCGAAGTATAAATATTCAATGAACGACACGGTGGTCAGCGCAGGCAGAGGATAAAAAAGGAAGCTGGCCGCCGCGATTGGGCGGCCTGAAGACGGGAACGATCAACGATCCCGTTTTTCATACTAAAGCGCGCGGAAGGAGATATCGTCCGGGATCACCTCACCCTGCCAGTAGATCTGCGCGGCGACCGCACCTGCCAGATCGCGGTAAAGCTGAGTAAACTCGCTCTCCGGGCGACGCACCACCGTCGGCTGCCCGTCGTCCAGATCTTCCCGTACGGTAATGTGTAACGGAAGCTGCCCCAGCAGACGCGTATTATATTGCTGAGCAAGTTTCACTGCCCCGCCGCTGCCGAAAATCGGTTCGTGATGTCCACAGTTGCTGCAAATATGCATGCTCATGTTCTCTACAATCCCCAGCACCGGCACGCTGACCTTTTCAAACATTACGATGCCTTTGCGGGCGTCAACCAGCGCAATGTCCTGCGGCGTGGTCACCACCAGCGCGCCGGTGACCGGTACGTTCTGCGACAGCGTGAGCTGGATATCGCCGGTGCCCGGCGGCATATCCAACACCAGATAGTCCAGGTCCGGCCACAGCGTTTCGTTAAGCAGCTGCATCAGCGCTTTGCTGGCCATCGGGCCGCGCCAGACCATGGCGTTATCATCGGTCACCAGATAGCCGATAGAGTTGGTCGCCAGGCCGTGCGACATAATCGGTGCCATGTGCGTGCCGTCCGGCGAACTCGGGCGCTCACTCCGCGTACCGAGCATGTCCGGGATCGAAGGGCCATAGATATCCGCATCCAGCAGGCCGACCTTCGCGCCTTCAGCCACCAGCGCCAGCGCAAGATTCACAGCTGTGCTGGATTTTCCTACGCCGCCTTTGCCTGAACTGACTGCGATGATGTTTTTTACGCCGTTTACGCCGGGCTGATTTTTTACGCGCTTCATGGTCGCCACATCGTGGTTAAGGCGCCAGCTGATGGCCGTGGCGTGGGTTAAACGCAACAGTTCGGCGCTGGTCGCTTCCTTCAGCGCCTCAAAGCCGCTGCGCCAGACAAACGGCATCATCAGGTCGATATGCAGCGTATTATCCATCATGGCGCAGTGATGCAGCGACTTCAGCGTGGTCAGATTGTGCTTCAGCGTGGGATGTTCAAACGTGGTCAACACGCCCATCACCATAGCGCGCAGCGCTTCCGGCGAATGTTGCCCGGCAGAGTGAGAGGTCATCCTGGCTCCTTCTTTTTTCGATAAGTTCTGTACCGCACAGCATATCAGATGCGGCGGCGGCCGGATGCGAAAATCAACAGTAGAACATTTACCCGGACAGCACACTCGGTTACCATCTAGACCCTTTCTTTAACAGGTATGAGCTAAGTCTTACTATGACTCAAGTCGCGAAAAAAATATTGGTAACGTGCGCACTGCCGTACGCAAACGGCCCTATCCATCTCGGTCACATGCTTGAACACATCCAGGCGGACATATGGGTGCGTTACCAGCGAATGCGCGGCAACCAGGTTTACTTCATCTGCGCGGATGACGCCCACGGCACGCCGATTATGCTGAAAGCTCAGCAGTCCGGCATTGCCCCCGAGCAGATGATTGCCGAAATGAGTCAGGAGCATCAGACCGACTTTGCTGGCTTTAATATCAGTTATGACAACTATCACTCAACGCACAGCGATGAAAATCGCGAGCTGTCCGGGCTGATCTACACGCGCCTGAAAGAGAACGGTTTTATTAAAAACCGCACCATCTCTCAGCTTTACGATCCTGAAAAAGGCATGTTTCTGCCGGATCGCTTTGTGAAGGGCACCTGTCCGAAATGCAAATCCGCCGACCAGTATGGCGATAACTGTGAAGTGTGCGGCGCGACCTACAGCCCGACTGAGCTGATCGAACCCAAATCGGTGGTATCCGGCGCCACGCCGGTGATGCGCGAGTCGGAGCACTTTTTCTTCGACCTGCCAGCCTTCAGCGACATGCTGCAAGCCTGGACCCGCTCCGGTGCCCTACAGGAGCAGGTGGCGAACAAGATGCAGGAGTGGTTTGAGTCGGGCCTGCAACAGTGGGATATTTCCCGCGATGCGCCCTACTTCGGCTTTGAAATTCCGAACGCGCCGGGCAAGTATTTTTACGTCTGGCTGGACGCGCCAATCGGCTACATGGGCTCATTTAAAAATCTGTGCGATAAGCGCGGTGACATTGATTTTGACGCCTTCTGGCAGAAAGATTCTGATGCCGACCTTTACCACTTCATCGGCAAAGATATCGTCTACTTCCACAGCCTGTTCTGGCCGGCGATGCTGGAAGGCAGTAATTTCCGTAAGCCGACCAATCTGTTTGTACACGGGTATGTGACGGTGAACGGAGCCAAAATGTCGAAATCGCGCGGCACCTTTATTAAAGCCAGCACCTGGCTTAATCATCTGGACGCCGACAGCCTTCGTTATTACTACGCCGCCAAGCTCTCCTCACGCATTGATGATATCGACCTGAACCTGGAAGATTTCGTGCAGCGCGTGAACGCCGATATCGTAAACAAAGTGGTGAACCTTGCCTCACGTAACGCCGGTTTCATCACCAAACGCTTCGACGGAAAACTTTCTGCCGAACTGGCCGATCCGGCGCTGTATAAAACCTTCACCGACGCCGCAGCCGGTATCGGCGAAGCCTGGAGCAACCGTGAATTCAGCCGCGCGGTGCGCGAAATCATGGCGCTGGCCGATGTGGCCAACCGCTACGTTGACGAGCAGGCGCCGTGGGTCGTGGCGAAGCAGGAAGGCCGCGACGCCGATCTTCAGGCAATTTGTACCATGGGTATCAACCTGTTCCGCGTGCTGATGACCTGGCTGAAGCCGGTGTTGCCGAGCCTGAGCGAACGCGCTGAAGCATTCCTGAATCAGCCGCTACGCTGGGACGAGATTGAACAGCCGCTGCTGAACCACACGCTTTCTCCTTTCAAAGCGCTGTATAACCGTATTGAGATGGATAAGGTTAATGCGCTGGTTGCCACCTCCAAAGAGGACGCCGCTGCCGCGAACAAACCGGCCCTGACCGGCCCGCTGGCCGACGATCCGATTCAGGAAACCATTACCTTTGATGACTTCGCCAAAGTGGATATGCGTATCGCGCTGATCCAGAACGCCACCTTTGTGGACGGCTCCGATAAGCTGCTGAAGCTGACGTTGGATTTAGGGGGCGAAACGCGCCAGGTATTCTCCGGCATTCGTTCTGCCTACCCGGACCCGGCGGTGCTGATTGGCCGTCACACGGTAATGGTGGCAAATCTCGCGCCGCGCAAAATGCGCTTTGGACTGTCAGAAGGCATGGTGATGGCGGCGGGCCCTGGCGGTAAAGACATTTTCCTGCTCAGCCCGGACAGCGGTGCACAGCCGGGTATGCAGGTAAAATAACCGGCGACATCAAAAAAACAGGGCGACTTTCGCCCTGTTTTTTATCGTGAAATGTGACACACAACACGTCCCGACGTATGATTAGCATTCAGCAAACAGGAGCTTATCATGCGTACCGCGCTGTCGGTTCTCTGGCGCTATCTTCGCGCCTTTATCATTATTTATCTCGCGCTTTTTGTCGGTAACGGCCTGGCGGCCCTGCTGCCGGTGACCATCCCCGGTAGTATTCTCGGTATGCTTATTCTTTTTATCCTGCTGGCGATACGCATCATTCCCGCGCAGTGGGTGAAGCCCGGCAGTCATCTGTTGATCCGCTATATGGCGCTGCTTTTTGTGCCGATAAGCGTTGGCGTAATGAGCTATGTGGACGTGCTGACCGCCCAGTTTGGCCCGATTGTCGTCTCCTGCACCGTCAGCACGCTTATTGTGCTGGTCACCGTCGGTTTCTGTTCTCAACGACTGCACGGCGGACTGCCTTCAGGAGCGAAAGATGAGTGATATCTGGTGGTCGCTGCCGCTGACGGTCGCGGTTTTTTTTGCCGCCCGGCGGCTGGCGGCAAAGGTGAAAATTTCGCTGCTTAATCCGCTGCTGATTTCAATGGCGGTAATTATTCCGCTGCTTCTGCTGCTCAACCTGCCCTACGCGCGCTATTTTCAGGGCAGCGCAATGCTTAATCAGCTCCTTCAGCCCGCGGTAGTGGCGCTGGCGCTGCCGCTCTATGAGCAGATGCATCAGATCCGCGCGCGCTGGAAATCAATTATCGGCGTCTGCTTTATCGGCAGTCTGACGGCGATGGTATCCGGCACCGCCATTGCGTTGTGGATGGGCGCAACGCCGCAAATCGCCGCGACCATTTTGCCCAAATCGGTCACCACGCCGATTGCTATGGCCGTCTCCGCCACGCTGGGCGGCGTACCGGCGATCAGCGCAATCTGTGTGCTGATCGCGGGCGTACTGGGCGCGGTCTTTGGTCATATGCTGTTAAATTTACTGAAAATTCGGGCAAGGGCTGCGCGCGGTCTGGCGATCGGCAATGCCTCGCATGCGCTGGGCACCGCGCGCTGTGCGGAGATCGATCTTCAGGAGGGCGCGTGGAGTTCGCTGGCGCTGGTGCTTTGCGGCATTATCACTTCACTGCTGGCGCCGTTTGTTTTTCCATTGCTGCTTCAGCTCTTGGGCTGAACTTGCGATAAGTCGCGCAATGTTTGCATCTCTTTCATGAATTGCACTGCTAATGTGATTAAAATCACATACAACCGTGACACGGGCCGCCAGAATAGGCGGCCGAACATGCCAGAGAGGCCAATATGCACCCACGTTTTCAACCGGCGTTTACCACGCTGCCCGCGCCGTTGCAGAGTGCGCTGCATCCGATAGTGGATGCCGATGACTTTCCCGCTTTTTTTTCTCCTGAGCAGGTAGATGCTCTTCAGAAGGCCACCGGCCTTGACGTGCATGCGTTGTCCTTTGCGCTGCTGCCGCTGGCCGCAGCCTGTGCGGTTGCGCCGCTCTCTGGTTTTAACGTCGGCGCGCTGGCGCTCGGCAAAAGCGGACGCCTCTATTTTGGCGCTAATATGGAGTTCTCCGGCGCCACCATGCAGCAAACGATACATGCTGAACAAAGCGCGATAACCCATGCGTGGCTGCGCGGTGAGCCCTCGCTGACGTCCATTACCGTTAACTACACACCCTGCGGCCACTGCCGCCAGTTTATGAACGAACTGAACAGCGGCACCGCGCTCGGCATTCATCTTCCGGGCCGTAAACCCGCCACGCTGGGCGATTATCTGCCGGACGCCTTCGGCCCGCGCGATCTGGCCATTGAGACATTACTGTTGGACAACGTCGATCATGGCGTGCCTCTCAGAGGCGATGCGCTGACACGCGCGGCGCTTCAGGCCGCGAACCGCAGCCACGCCCCGTATACCCAGGCATGGAGCGGGGTGGCGCTTCAGGCAGAAAACGGCGACATTTTCGCCGGTTCCTACGCGGAGAACGCCGCGTTCAACCCCAGTCTGCCGCCGCTTCAGGCCGCGCTGATCCTGCTCAACCTGACGGGGCATAATTTGTTCACCCTTCAACGCGCCGTGCTGGCGGAAGCGCCGGAGGGCAAAGTGGTGCAGCGCCAGGCCACCGTCGCCACACTTCAGGCGCTGGGCTGCGGCAATATCACCACCGTTCCGCTGGTTTAAATAGTTACATTACCTCCGCTTTTCAACGAAGATCCCAGCTTTTGTTATAGCTTGTTAACAAAAGCTGTACTTTCAGACGATTTATTTTAGGATTGCCACACGACATCCCGCTTCGAATGAGTATTGACCGCATGGAACTCGAATACGAAAGTAAACGATCGCTCTATATCCCTTACGCTGGCCCTATCCTGCTGGAATTTCCGCTGTTGAATAAAGGCAGCGCTTTCTCCGTGGAAGAGCGTAATGATTTCAACCTTAATGGCCTGCTGCCCGAAACCGTGGAAACCATTGAAGAGCAGGCCCAGCGCGCATGGCGTCAGTTCCAGGAATTCAAAAACGATAACGACAAACACGTTTACCTGCGAAACATTCAGGACACCAACGAGACGCTGTTTTACCGCCTGCTGGATAATCACCTTGAAGAGATGATGCCGATTATCTACACCCCAACCGTGGGTGCGGCGTGCGAGCATTTCTCGGAGATCTATCGCCGTGCGCGCGGTCTGTTTATCTCCTATCCGAATCGCGCAAACATTGAAGACATGCTGCAAAACGCCACCAAACAAAACGTTAAAGTTATCGTCGTGACCGATGGCGAACGTATTCTTGGCCTGGGCGATCAGGGCATTGGCGGCATGGGCATTCCCATCGGTAAGCTCTCGCTCTATACCGCCTGTGGCGGCATCAGCCCGGCCTATACCCTGCCGGTGGTGCTGGACGTCGGCACCAATAATCAGCAGTTGCTGAACGATCCGCTTTACATGGGCTGGCGTCACCCGCGTATTACCGGCGAAGAGTATGAAAGCTTCGTCAACGAATTTATTCAGGCGGTGAAAAGCCGCTGGCCAAACGTGCTGCTTCAGTTTGAAGATTTTGCACAGAAGAATGCGATGCCGATCCTGGAGCGCTATCGTGATGAAGTGTGCTGTTTTAACGATGATATTCAGGGCACGGCGGCCGTTACGCTCGGCACGCTGATTGCCGCCAGCCGCGCCGCAGGCAGCCTGCTGCGTGAACAGACAGTGGTCTTTCTTGGCGCGGGTTCCGCGGGCTGCGGCATCGCTGAACAGATTATCGCGCAGATGAAATCAGAAGGCCTGAGTGATGAAGAAGCACGCGCTCGCGTGTTTATGGTCGATCGTTTTGGTTTGCTGACCGATCGTCTGCCTAATCTGCTCAATTTCCAGAGCAGGCTGGTGCAGAAAAGTGAAAAGCTGGCGAACTGGGACGTTGAATCGGAATCCCTCTCCCTGCTTGATGTGGTGCGCAACGCACGCCCGGATATTCTGATCGGCGTCTCCGGCCAGCCGGGGCTGTTCAGTGAAGAGATCGTGCGTGAAATGCACAAGCACTGCGCACGCCCGATTGTGATGCCGCTTTCCAACCCCACATCGCGCGTTGAAGCCACGCCGCAGGACATTATGGCCTGGACCGACGGCGCGGCGCTGGTGGCAACCGGCAGTCCGTTCTCCCCGGCGCACTGGAAGGATAAAATTTATCCTATCGCGCAGTGCAACAACTCCTATATCTTCCCTGGTATCGGTCTTGGCGTCATTGCGTCCGGCGCCGTCCGCGTGACCGACAGCATGCTGATGGCCGCAAGCCGCGCGCTGGCCGACTGCTCGCCGCTGGTTAACGATGGCGCAGGCCCGGTATTGCCGGAGGTGAAAGATATTCAGGGCGTCTCAAAAATCATCGCGCTGGCAGTGGGCAAAGCCGCACAGCTGGCGGGCGTGGCCGTTGTTACCTCGGAAGATGTGCTCTCCGCATCGATTGCCGCCAACTTCTGGCTGCCGCAGTATCGCAACTATCGTCGTACATCAATTTGATGTGTGATTATCGGGCACTAAGGTGCCCGATACCTCCTTCTTCCTTCCCTCTCTTTTCCTGCGTGAAAAGCCGCCATCCGCGATGACTGCCGCTTGCTTCACCACGCCGGGTAAAGTAGCCTTGAGCCATCTTTTTTCTGCGAGTCTGAGCAGCATCCGGCATGATAAAACGCGTGATATCAGGGTTGATAATCATCATATTATTGATGATGGGGACCGCGCTTGCCCTTGATCGCTGGATCGGCTGGAAAACCGCGCCCTACGTTTATGATGATCTGAAGGCGCTGCCGCATCGTCAGGTCGGCGTTGTGCTTGGCACCGCTAAGTATTACCGCACCGGCGTGATCAATCAGTATTACCTCTATCGCATGCAGGGCGCGCTTAACGCCTATAACAGCGGGAAAATTAACTACCTGCTGCTGAGCGGCGACAATGCGCAGCAAAGCTATAACGAACCGATGACCATGCGACGCGATCTGATTGCGGCAGGCGTTGCGCCAGCGGATATCGTGCTCGACTATGCGGGTTTCCGCACGCTGGACTCTATCGTCCGTACCCGCAAAGTGTTTGATACCAACGACTTTATTATTATCACCCAGCGTTTTCACTGCGAGCGCGCGCTGTTTATCGCCCTGCATATGGGGATTCAGGCGCAGTGCTATGCCGTACCTTCGCCAAAAAACATGCTGAATATTCGTGTGCGTGAAGTGGGCGCGCGGTTAGGCGCGCTGGCGGATTTATATTTACGGAAACGTGAACCGCGTTTTCTCGGGCCGCTGGTGCCCATTCCCGCCAGTCAGTCGGTGCCGGAGGATGCGCAAAGCTATCCTGCGGTTACGCCGGAGCAGTTGCTTGAACTGCAACAGAAGCTGAAACCGCGCGACGCGCAATAAAAAAGGCCAGGCATTGCCTGGCCGCGATAACCACGAAAGCGTTATTTCTTACGTGCGTACTTCAGCGAATCCAGCGCCACGGCAAAGATAATGATGCCGCCCTTAATGATGTACTGCCAGTAAGGGTTCACCCCGATATAGGTCAGACCGTAGTTGATAACGGTGAAGATCAGCACCCCGGTCACCACGCCAGCCACCGTGCCCACGCCGCCGGCAAATGACACGCCGCCAACCACACAGGCGGCAATCGCATCCAGCTCGTACATAAAGCCCAGGTTGTTGGTTGCTGAGCCGATGCGGCCTGCTTCGAGCATCCCGCCAAAAGCGTAGAACACGCCGGACAGCGCATAGATCAGGATCAGGTTGAAGTTTACGTTCACGCCTGACACTTTCGCCGCTTCAGGGTTGCCGCCGATAGCAAAAATGTTTTTACCAAAGCGGGTTTTATTCCACAGCACCCAGACGAAAAATATCGCGATGGCGGCGTAGAAGGTGATGTAGGAGAGTTTGAAATCGCCAAGACGAATAAAGCCCTGGGCAAAGGTTGAGAACTTCTCATCAAAACCGGCAATAGGCGACGCGCCCACGTAGTCGTAATAGAGCGAGTTGATGCCATAAACGATGATCATGGTACCCAGCGTGGTGATAAACGGCGTCACCTTCAGGTAGGCGATGATCAGGCCGTTAACCAGGCCGATAATGCCGCCGATGATGCACACCGTCAGGATCACCAGTGGGATCGGCACGGTATTCATATCAGGAAAGACTTTGTTGGCATTGTCCATTGCCTGTAGCAGCGTGGCGGCAACCACCGCCGCCAGACCTACCTGGCGTCCCGCAGAAAGATCGGTGCCCTGGGTGACAATCAGTCCCGCCACGCCGAGCGCAATAATAATACGGACGGATGACTGGGTTAAAATATTACTTAAGTTCATCAAACTTAAAAAAGTGGGGTCCTGGAAGATAATGATTGCCAGCAGCACCAGCAATACAACGTATATCCCGCCCTCTTTTAACCAGGTGAGCGCATTCTTTTTATTTACAGCATTCATGGTAACAGCCCTTACCCTATTAAAGATGCAACGATGCCAAACGTAAGATTTCGTTCTGCGTAGTCGTTTTCGTTTCAACAATACCTGCAACCATGCCGTTACTCATTACCAGTATCCTGTCGGTAATACCTAAAAGCTCCGGCATCTCAGAAGAAATAATGATGATGCCTTTCTCTCTTTTCGCCAGCTCAGAAATTAACTGATAAATTTCAAACTTGGCGCCCACGTCAATGCCGCGCGTCGGTTCATCAAGCATCAGTATTTCAGGCTGGGTTAACAGCCAGCGACCAATAATCACTTTTTGCTGGTTGCCGCCCGACAGTGAGCCAATGGAGGTGCGATGTCCCGGTGTTTTAACCCGCATAGAATCGATAACCCATTGGGTATCGCTTTTCATCCGGCTGTTATCCAACAATCCGAGGCTGTTTTTATATTTACGAATATTGGAAATGAGCGAGTTAAAACCGATATCCAGAAACGCATAAATACCGGTCGCGCGGCGTTCTTCGGTCACCAGCGCAAAGCCGTGATTAATGGCTTCGTTGGCGCTGTGATTATTAATCGCTTTGCCGTGCAGCTTAATGGTGCCGCCAGACTTTTCACGAATGCCGAACAGCGTTTCCACAATATCGGTACGCTTCGCGCCCACCAGCCCTGCCACGCCGAGGATCTCGCCTTTACGCAGGTCAAACGAAATATCGCGTATCGACGGCTGGCGCAGTGAGGTTAAGTTGCGAACTTCAAGAATGGTTTCGCCCGGCACGTTGCTTTTATCCGGGAAGCGCTGATTCAGTGAACGCCCCACCATCATGGCGATGATCCTGTCCATATCCAGCCCTTCCAGCGGCTGGGTGGCGATCCACTGCCCGTCGCGCAAAATCGTAATTTCATCGCAGAGCTGGAATATTTCTTCCATCTTGTGCGAGATATAAACGATGCCGCAGCCGCGCTCTTTCAGTTTACGGATAATAGTGAACAGATGGTTCACCTCTTTTTCCGTTAATGAAGAGGTTGGCTCATCCATAATGACGATTTTCGCGTCATAGGAGAACGCCTTGGCTATTTCCACCATCTGCATTTGCGAAACCGACAGCGTAATAACTTTGTCACGCGGATCGATATCAATATCCAGCTCGTCAAAAATGGCTTTGGTATCGCGGTACATTTTGTCCTGATCGACAAAAAAACCTTTACGTGGATAACGTCCCAGCCACATGTTATCCATTACCGTGCGCTGTAAAACCAGGTTGAGTTCCTGATGCACCATTGATACGCCATTTTCCAGCGCTTCTTTGGAGCTTTTGAAATCAATCTCATTGCCCTGAAAAACAATGCTCCCCGCATCTTTACTGTAAATGCCAAACAGGCATTTTAATAACGTGGATTTACCCGCGCCGTTCTCGCCCATCAGGGCATGAACTGAGTGAGGGCGAATTTTTAAATTCACGTTGTCCAGCGCTTTAACGCCGGGAAATGACTTGCTGACGCCAGTCATCTCCAGCAGATATTCACGCTGAGTCTGCACTTTATCGCTGCCCATAATTCTACCTGGCTAAACGTGGCATATTATCGGGCCGCCCGCAGGCGGGCCCGTAAAGGGGCGCGATCGCGCCCATAAACATCGTAATTACTTAGGTAACTCAGACAGATTATCTTTATCCACCGGCACGTAGGCTACGCGTACCACTTTCCCGTCCAGTTTGTAGTCGGTGCCTTCGGTGGCAGGTTTACCGTCCGCCAGGTTTTTGGCCATCTGGAAAGTAGCGCGCGCCTGGTTTTTCGCATCATTCAGCACCGTACCGGCCATTGCGCCTGATTTCACCATCGCCAGCGCTTCTGGCAGCGCATCCACGCCAAACACCGGTACACTGGCTTTATTATGCGATTTCAGCGCTTCAACTGCGCCCATCGCCATGGCGTCGTTATTGGCGATAACCACTTCAATCTTGTTACCGTTCGGGCCAGACAACCACGCGTCGGTTTTATCTTTAGCCTGTGCGGTATCCCACATGGCGGTATCCATATGCAGCTGCTGAGTTTTGATACCGTCTTTGTTCAGGGTTTCGATAACATATTTGGTACGCGCTTCAGCATCAGGATGGCCCGGCTCGCCTTTCAGCAGCACGAACTGGATCACGCCGTCTTTATTCAGATCCCAGGCCGGCGTGGCTTTCCAGTGTTTTTCAATCAGCTCGCCCTGCTTAACGCCGGACTCTTTTGAATCGGTGCCGACGTAATAGGCTTTATCATAGCTGGCCAGCGCTTTCGCGGTCGGCTCTTTGTTGAAGAAGACAACAGGAATGTCGTTGGCTTTCGCTTTGCTGATCACCACCGCGGCGGCAGCCGGATCAACCAGGTTAATAGCCAGCGCCTTCACGCCTTTCGCGACCATAACGTCAACCTGATCGTTCTGGGTGGACTGGCTGTTTTGAGAGTCATTCATCAGCAGTTGAACGCCGCTGCTGTTTTTTGCTTCTTTCTCAATATCTTTACGCACAACGGACATAAAGTTGTCATCGTATTTATAGATGGTCACGCCGATACGGGTATCAGCGGCGTGAGCCGTTGCGCCAAAAATCATGCTGGCAGCCAGGGCAGTGAGCGTGAAAGCCTTCTTATTCATGGTATCTCCGGTTTTATGTAGGGTCGTACTCAGCGCCGCGCCCGTTGACCAGGCGAGACGCTAATTTACCGGCGAGGCAGTAAGGTTAAGATAACGTTACGCAAAGCCGTTTAATTGTTAAAACAATGCCCGACTTCCCTGTACGGTAACGCTTCCAGAATGCTGTGAAATAAACCGTTTCATGAGCAGTGCAACGGGCGGTTCAGGGGGGCTGAACGGCGTTACATCATGTTTCACCCTCATTGAGTCGCTGCAATCATAGAGAAGACGATGTTAATTAACTGTGAATTTACTCACAAATTGAAAACGGTTACACCGCAGAATCGCTTGGGTTAGTGACTGCCGCCACACTTTGGCAGATCGCCACGGAATGGCGGCGCACCAGCGTCGGCATAAAACAGTGCTGCGCGGTGTCATCAAGCAGCCCGGCAGCGCCCATTAATGCCAGCTCAGTCGCTGTTTTTGCCATTGAAACAATGGGATAGCGGACTGTCGTCAGTTGCGGGTCGGTATAGCGGGAAATGGGAATGTCATCAAAGCCAATGACGGACATTTGCTGCGGCACCGCAATGCCGTTGTCCTTCAGCGCCGCCAGCGCGCCCGCCGCCATGCTGTCGTTGTAGGCAAACACTGCGCTGAGGTGCAGATTACGCCCCAGCAGCTCAACCATCGCCGCCTCGCCGCCCTGCATATCGGGTTCGGCGCTGGCCGTCCAGCTTTCCGGCGGGTTAATGCCCTGCCCCACCAGCGCCTGCTTCCAGCCGCTGCGCCGCTGCTCCACGTCCTCAATCGGATGGCTGGATCCCAGAAAACCAATTCGCTGGTGTCCCTGCTGTTGCAGCATGCGCGTCGCCATCAGCGCACCGCTGATGTTATCCAGACAAACGCAGCGATGCGCGAAACCCGGAATGATACGGTTTATCAGTACCATGCCCGGCACCTGCTGCATCAGCGCGCTGAGTTCGCTATCACCCAGCGCCTTGGCATGCACCACCAGCGCGCTGCACCGTTGGCGGATCAGCACTTCGATGGCGTGACGCTCTTTATCCGCCTGATGATAGGAGTTGTTGATAAGCACATGTTTTTGCGCGAGCTGCGCAACGGTGTCCACCGCTTTGACCAGCGCGCCGAAGAAGGGATCGGAAACGTCCATGACCACCACGCCGATGGTATCGCTGACCTGCGTTGCCAGCGCCTGCGCGTTGGCGTTGGGCCGGTAGCCAAACGAGTCGACGATTTTCAGCACCATGTCACGCGTGTCCTGCGTCACGGCGGCGCTGTTGTTCAGCACGCGCGATACGGTTGCAACGGAAACGCCTGCGGCGCGGGCCACATCACGGATGGTAATCATCAGCGATTACCTTTGATTAAAATTTGCATAGCCCTTCCAGTCACACAGTGTCTGGCGGCTATTCTGGCAGGGGTTTGCAGGTTACTGCGTGAATCACGTCACAATCATGAAAACGGTTACATACAATTCTGCAACCTTTGTGATGCCGGTCATCTTCCGCCTGAGGCTGTTTCTGACGGTTTGCCGCCGCCCAGCACCGTCAGCCGGCGCCACAGCCACTCCACCGGGCCCTGACGAAAGTAGCGCAGCCAGAGCACGGAGAATAGCAGATTGATGGCCCAGACCAGCGGCACGACGGCCAGCAGTTGCAGGCGGCTCAGCGTATTAAACCAGCCGAAGACATTGAACAGCAGCGTACACAGCAACGTTTGCAGCAGATAGTTACTGAGCGCCATGCGTCCGACGCAGCTTACCGCACGGGTGATTTTGAACTGCGCCAGCGTTGGCCAGAAGCCAAAACAGAGCGCGGCATAGCCAATGGCCTGAAGCGGCGCGCTCAGCTCACGCGGCACCTGAAGGAAAAAGGCGCTCCAGCGGTAATCCCAGCCGGTGGCCCATTGCAGATAAATAGCAGGAATATTGATAATCCAGGCCAGCGGGATCAGCAGCGCTGCCGCGCGCCGGTAGTGCTGAATGCCCCAACTGCCGCGCAGCCAGCCGCTGCGCATCAGCGCGCCGCCGATCATCATCAGCCCTGCCAGTTGCCAGCCGTACTGTGCGGCCAGCCCCAGCAGGCCTGAGGAGAAGAGCTGTAAGCGATTTTGCACTGCCTGCCAGCCGCCCTGCGTCTTCCACAGGGTTTCGTACTGTACTTCAGCAAACCCGGGCTGCCAGGCGCTGTTCGCCTGATGGCCTGAAGAGAGCCCCAGCAGCAGCAGAACGGCGGTGCCGACCAGAAACAGTAACACGCCCGTGTTGAACAGCTGGCGGGAGGAAGGAACATCGCGGATCATCCGCCACGCCACCAGCCCAATCAGACCGTAGTCGAAGAGGATATCTCCTTCCCAGAAAAAAATGCCGTGCAGCAGGCCCAGCAGCACCAGCCAGGTCAGACGCGCCTGGAGCCAGCGTTTGCCGCGCGGCAGCAGCATCTGCAAACCCGCGCCAAACAGCAGCGCAAACAGGGAGAGGAATTTCAGTTGGGCAAGCAGATCGAGAACCGCCCACGTCAGGGCATCGGGCAGTGAGGCCGCGCCCTGCCAGGCGGGATTGAGATAGGCCGCGTGCGGCTGACCAAAGGCGACAATGTTGAGCAGCAAAATCCCGGTAATGGCCAGCCCGCGAATAAAATCCAGCGTATCAATGCGCGGCATCGGCGGCGATCAGACGTGACGAACCGCGCGTAAAAATTCCTGGCGCGTGTTCTGGCTCGACTTGAACAGCCCGCCCAGCGAGGTGGTGGTGGTGGCGCTGGTGGCGTCACGAATGCCGCGCGCCTTCACGCAGTAGTGCACCGCATCAATCGACACCGCCACGTTGTTGGTGCCAAGCAGCGTTTGAAGCGCCAGCAAAATTTGCTGGGTCAGACGCTCCTGCACCTGTGGGCGGGAGGAGAAAAACTGCACAATGCGGTTGATTTTTGACAGGCCAATCACCTTATCCTTCGGGATATAGGCAACGGTCGCCTTACCATCGATTATCACAAAATGGTGTTCGCAGGTGCTGGTCAGGGTGATGTCACGTACCGTCACCATCTCATCAACCTTCATTTTGTTTTCAATCAGGGTGATTTTTGGAAAGTTAGCGTAGTCGAGGCCGGAAAACACCTCATTCACGTACATTTTAGCGATACGATGCGGCGTTTCGGCCAGGCTGTCATCGTCCAGATCGAGGTTAAGCAGCTGCATGATTTCCGTCATGTGTTCAGCGATCAGGCGCTTACGGGTTTCATCATCCAGCTCGCGCGCGGGTGCGCGCAGCGGGGTTTCCAGCCCACGGGCGAGCAGCGCTTCGTGAACCAGTGCAGCTTCCTGACTTAACGTAGCCATGGCGATATTTTCTCCGGCAGGTGACACGCCCGTACTCATGGGAACGGGCAAAATTCTGAGGCGCTATTTTGGAACACAATCTGGCGTTAATCCAGTGAATCCCTGTCAATTGCCATGAAACAGTTTCACGCTGCCGCCGCATCGCGTCGCCAGACCAGCGCGCCCGCAACCACCAGCGCCGCGCCTGCAATCCACAGCGCCGGTTCAAGCCGGTGGGTCAATGCTGTTGAAATAGCAGACAGCATCGGCCCCACCAGTTGCCCTACCGCATAGCCGGTGGTCAGCAGGCCCGCCATGTAACGCGTGTGCAGCGGCGCCAGCTCGCGACCGTACAGCAGGGAAAGCTGTACCGCGCAGAGAAAGCCACCGCCGATCAGCGCCGCGCCCAGCGTCAGTCCGGCGATCCCCGGAATTATATCGGCGCAAAATACACCGAGGGCCTGCGCCCAAAGCACGATCGCCAGCCGCGTGTTGGCGTGACCGTAGTGCCGCGTCAGGATCACCAGACCGATGCCGATTACCGCCGCGCCGCCGAAAATCGGCCAGATAAACTGCGCAAAAAGACTGCCCGGAAAACGTTCGGCAGCCATTTGCGAAAGGAAAGTTGCGGGCAATATATAGCCAAAGCCCGCCAGACTGTAGCTCCAGACCAGTTTTTTCAGGCCCGGCGTCAGAACCAGCGGTTCCGGCGCGGTTTCGGGACGGTGAAGCTCGCCTTTGCGCGGGAGGTTGCGCGCGACCAGCGCGACCAGCGCCAGCGCCAACAGTCCGTAGGCACACCATGCCCACGCCGCGTTAATGCTGTACTTATGCAACAGCACCGCCAGCATTCCGCTAAGAAAAATACCGGTGCCCGGCCCGGCAAAGACCGCCGCGCTCATTTTTGTCCGCCCCAGCCGGTGCAGTTGTTCATTGCTCCAGGCGGCTACCAGCACCATTGCCCAGCCGCTGGCCCAGCCGATAAAAAAGCGGATGGCGCCATGCAGCCAGGGGCCGGAGGCTGCCGCCGACAGCAGCGTCAGCGCCACCGCGCCCCACAGACCGACCTGAAGCCGCCGCTCGACATGCCGCGTCGTGCGCATCGCATTCCATGAGCCGCAGAGATAGCCGAGGTAGTTAAACGCCGCCACCACGCCTGCGCTGGTCAGTGAAAGCTGATGCTCGCCGATCATCAGCGGCACCTGTGGCGTGAAGGCGAATCGTCCAATGCCCATTGCCACTACAAGGGTGATAAACGCGGTGAGCGCCACGCGAAAAGCCATAGTGATTTCCTTGTTTTTATAAGCAGGTGTTAACCAATCGTTGCCTCAATCATGGCGCATGGTTAAACTGACGAAAAGTGAATAATCAACAACACTTTATTCCCTGAAAGAGAATACATGGATCTGACTCAGCTAAAAATGTTCTGCGCAGTCGCCGAAACCGGCTCGGTGATCCGTGCGGCAACGCAGCTGCACCGCGTGCCCTCGAACCTCACCACGCGCCTGCGCCAGCTGGAGCAGGAGATGGGCTGCGACCTCTTTATTCGTGAGAAGCAGCGTCTGCGTCTTTCCCCGCTGGGCCATAACTTTCTTAACTATGCACGGCGCATTCTTGCGCTGAGCGAGGAAGCGCTGAGTATGGCGCACAGCGGCGAACCCGGCGGCCAGTTCGCGCTGGGTGCGATGGAGAGCACCGCCGCCGCCCGCCTGCCCGATCTGCTGGCCGCCTGCCATCAGCGCTATCCCACAATGGTCATCTCGCTGATTACGGATACCTCCAGAGAGCTTATCCAGCGCGTACGTCAGGGTTCGCTGGCAGCGGCGCTGGTGGACGGGCCGGTGCTGGCCGAAGAACTCAACAGCTGCATTGCGTTTCAGGAGCAGATGGTGCTTATCTCCAGCCCCGAGCGGCCGTCCATTGCACAGCCTGCCGACGCCGAAGGCTACACGCTGTTTGCCTTCAGGTCCGGTTGCTCTTACCGCCTGCGCCTTGAAAACTGGTTCCGCAGCAGCGGCGTCGAGCCGGGACCGGTCAGGGAAATTCAGTCTTATCATACCCTGCTTGCCTGTGTTGCCGGCGGCGCGGGACTCGCGTTATTACCCGAATCCGTGCTTGCGCTGATGCCGACGCAGGCGCGCTTTAAACGTCATGCCCTGCCCGATGACGTTAGTGAGGCAACCACCCGCCTCATCTGGCGCCGCGACGCGTTTACCCCCAACGTTGAAGCACTCAAATACCTGATCATTGCGCAACGCGACAATGAGCCAGTCAGTGAAACTGGTCCATAATGACTATTACCCCCCGAAACATGAAAGAGAAGACGATGGAAATGATTAAAACACGTGCCGCCGTGGCCTGGGCCGCCGGCGAACCCCTGAAGATTGAAGAAGTGGATTTAATGCCGCCGCAGAAAGGCGAAGTGCTGGTGCGCATTGTCGCCACCGGCGTGTGTCATACCGATGCCTATACGCTGTCAGGCAAAGATCCTGAAGGCGTTTTTCCGGCGATTCTGGGCCATGAAGGCGGCGGCGTGGTGGAAGCGGTCGGCGAAGGCGTGACCAGCGTGGCGGTCGGCGATCACGTGATTCCGCTCTACACGCCTGAATGCGGCAAATGTAAGTACTGTTTGTCTGGTAAAACCAACCTTTGTCAGGCGATCCGCACCACGCAGGGCAAAGGTCTGATGCCGGACGGCACCACGCGTTTCTTTAAGGACGGCAAGCCGATTTTCCACTATATGGGTACCTCCACCTTCTCGGAATACACCGTGGTACCGGAAATTTCGCTGGCAAAAATCAGCAAAGAAGCGCCGCTTGAAGAAGTTTGCCTGCTGGGCTGCGGCGTGACCACCGGCATGGGCGCGGTGATGAACACGGCAAAAGTGAAGGAAGGCGATACCGTGGCCATCTTCGGTCTGGGCGGCATCGGCCTTTCGGCAATCATTGGTGCGCGGATGGCAAAAGCCGGACGCATCATTGCCATTGATATCAATACCAGCAAGTTCGATCTCGCCACTAAACTGGGCGCCACCGATCTGGTGAATCCAAAAGATTACGATAAGCCGATTCAGGAGGTCATTGTCGACATGACCGACGGCGGCGTGGATTTCTCGTTTGAGTGCATCGGCAACGTCAACGTCATGCGTTCCGCGCTGGAGTGCTGCCATAAGGGCTGGGGCGAATCGGTAATTATTGGCGTGGCGGGCGCGGGCGAAGAGATTTCGACCCGTCCGTTCCAGCTGGTTACCGGTCGCGTCTGGCGCGGATCCGCATTTGGTGGCGTGAAGGGCCGCTCGCAGCTGCCTGGCATCGTTCAGCGCTATATGGACGGTGAATTCCAGCTTAATGATTTCATCACTCATAACCTGCCGCTGGAAGAGATTAATGACGCCTTCGACCTGATGCATGAAGGAAAGTCGATTCGCTCCGTGGTGCACTTCAACAAATAATCGGGAGGATGGATGGCATCATCGCTGGAACTTCTGGAAGAACATCGTCTGTTTGGCGGCTGGCAGCAGCGTTACCGTCACCGTGCAGACACGCTGAACTGCGATATGACGTTCAGTATTTTCCTGCCCGCACCAAAAAATGACACCCCGCCTGCGGTGGTGTGGTTTCTGGCGGGTTTGACCTGCACCGATGAAAATTTCGCCACCAAGTCCGGCGCGCAGCGCGTTGCTGCTGAGTTGGGGCTGGTGCTGGTAATGCCGGATACCAGCCCGCGCGGCGAAGGCGTGGCGAACGATGAGGGCTACGATCTCGGTCAGGGCGCGGGGTTTTATCTCAACGCCACCCGGGCACCGTGGGCTGCGCACTTTCACATGTATGACTACCTTAGCGAAGAGCTGCCGACGCTGATTGCGGATAACTTTCACGTCAGCGAGCGCCAGGCGATCATGGGACACTCAATGGGCGGTCACGGCGCGCTGATGCTGGCGCTGCGCGCGCCAGAGCGCTTTGTTTCCGCCTCGGCCTTTGCGCCCATCGTCAACCCGGCCGACGTGCCGTGGGGTCGTAAAGCGTTCAGCGCCTATCTGGGCGATTCAGTGGAAACCTGGCTGCCTTATGACAGCTGCTGGCTGATGCGTCAGGCGAAAGCAGCGGTGCCGATGCTGATCGATCAGGGCGACAGCGATCAGTTTCTTGCCGATCAGCTTCATCCTGAACGGCTGGAAGAGATTGCCAGAGAGAAAGGCTTTCCGCTCACCGTGCGTATTCAGCCAGGGTACGATCACAGCTACTTTTTTATTTCCAGCTTTGTGGAAGACCATCTCCGTTTCCATGCAGAACACCTTTCTGCTTAAAAAATTAAGGCCGGTTATCCGGCCTTTTTTATTCAGAAGCTGTAATCAACTGCCGCAAAATAGCGGCGACCGTCTTCATTAAAGCCATAGCTGTCGCGGTTCAGATCTTTGTCGCCGACATTCTGCACGCCCGCTCTTACCTTCACGGCTTTACTGGCCTGCCAGCTCCCTCCGCTATTCCACACCACGTAGCCGCCCGGCGTCAGACCATCGTCTTTCAGCGTACGGCGCTCGCCAGAATATTTCGCCTGAACGTAGAACGCCCAGTCTGCCAGCGGCGACCAGTCCAGCGTGCCGTTAGCGGTATGCAACGGCAGCGTCTCCAGCGGTTTATTGCCGCCGCCGCTGCGGTCGCGCCCATCGGCATAGGTATAGTTCAGCGTCAGTTTCCAGGCAGGAGAAATCGGAATTTTCAGCTCGGTTTCAACACCATTGATAAGCGCCCGGTTGACGTTGTAATAGTGAAATACCGGTTTGCCATTTTCAACGCCCACGAAGTTACTGTAACCCGGCGCGTCGGTAAGCGAGGCGGTGCGGGCGATATCAATGCGATCCTTTACCCTGGTCTGAAAGGCGGTAAGGCTGGCGATAACGCCGTCGAACGCGCCCTCGTCGCCATGATAGTAAAGGCCCAGTTCGACGCTTTCGCTGGTCTCCGGTTTAAGATCGCTATTACCGATGATTGTACAGGAACCGCGACAGGACGCCGTTTTCCAGTCAGGGCTCAGTTCCAGCAGCGACGGCGCCTTAAAGGCATTGGCCCAGCCGCCCTTCAGCGTGACAGTCTCACTGGCGTTATAGACCAGATAGGCGCGGGGGCTCCAGCGATCGCCGTAGGTTTCATGCTTGTCCATGCGCACGCCGCTGGTCAGCGACAGCGAATCCAGCATCTGCCACTCGTCTTCAACGAACAACGCATACTGGCTGGCCGATGCCCGCCCGCTGCCCTGAAGTTTCACCGAATCTGCCAGCCGATCGTGACGAAGCTCGCCGCCGACGATCAGCAGTTGACGAATGTCTCCCAGCGGCAGGATCAGCTTTCCGTCCAGCGACTGGTTGGTGGAAACCAGGTCGCCGTCACTGATGACGTTCTCAATGCGGTCGCCGTATAAGCGCAGTTCGGTCTGGCTCCAACCCCAGCGCCCGTTATGACTGAGCGAGTAGTTTTGGCGCTCAAGCCGGGTTTTATCCAGCGAGTCGGAATCGCGATCCTGACGGTCGAAGCCGTAGCCGACGGCGAAATCCTGCGTTTCCGAAGGCGTGAACGAGAATTCGACATCGGCGTTGCGCGCGCTGTAGCCCTCAATACGCGGCGTCCAGCCGGTGGCTGAGGTGGAAGACGACTGCTGCGCATCTTTACCGCGCCTGCCCAGACTGCCGTAAGTCTTGACGCTAAGCACATCATCTACCAAAGGCCCGCTGGCAAAAAAGTTACCGTTGTGGCTGTCGCCGCGGTCACGGTGCGACTGGAAGGTGGTGTCCGCACTCAACGTTCCGTGCCAGGCCTTGCCCGTTTGTCGGGTAATAATATTGATCACGCCGCCCAGCGCATCTGAGCCGTACAGCGATGACATCGGCCCACGCACCACTTCAATCCGCTCAATGGCGTCCACCGGCACCCAGTTAAGGTCGTAGTCGTTGTGGCGGAAAACGGCATGGCGGGAGTTGACCCTTTTGCCGTCGATAAGGATGAGGGTATAGCTGCTGTCCAGCCCGCGCAGGCCGACGCCTTTACGGTTATCGCCTTCGCTGATGAGCTGTACGCCCGGCACGTCTCGCAGTACATCCTTCAGATTTTGTACCGGTTTTCGTTTGAGATCTTCAGCGGTGATCACGCTGATGCTGGCGGGGGCGTCTTTCAGATTTACCTCTACTGCCGATGCGGTAACCACCAGCGTATCCTGCTGCCTCTCCTCAGCGTGAGCCGTTAAGACGAATAAAGAAACGGAGGTATAAAGACCATAGCGTACAAATGTGTTCAACCTGAACATACTCTCTCCTTGAGGCGCATTTATAGTTAAAGGGTATTTTGCCCACACTAAAACAGCAGAACGTTTTCTGCTTAATTAAACTGGATAATTATTCGGGCAGTATTGCGCTGCCCGTTAAGTTGTTATTTGACCGGATCAGAAAGTCGGTTCGGCAACCAGACCATCAATTAATACCTGGGGTTTCCCCTGCGAGCAGCGCTCAATGCGCCCCCGCACACCATAGACTTTCGCCAGCGTTTCCGGGGTAATCACGTTTTCCGGCTGGCCATCAGCAATGAGTTCTCCATTTTGCAGCATTAATACGTGGTCACCATGACGCAGAGCGATATTAATATCATGTACCACCACCACCGTAATAATATTGCGCTGCTGTGTTTCCCGTCGAATTAACGACATAACGTGAAACTGATAATTTAAATCCAGCGCGCTCAGCGGTTCATCAAGTAATAACAGCGACGGACGACGAATAAGCGATTGCGCCAGACCGACCAGCTGTTTTTGTCCGCCGGAGAGCTGATCGAGATAGCTCAGCGCCAGGTGCTCAATGCCGAGCCGCTTCAGCAGGGCCATAACGTCTGACTCGCTGCCCCGATTGCCCGACGCGCGCTGAGCGACAATAATTGATTCCAGCACGTGCAGGTGGACACCCGCAGGCAGCGACTGCGGCAGATACACCACGCGATCGGCGCGCTGCGCAAACGACAGCGACATCAGATCTTCGCCGTTGAGCCGCAGTTCGCCACGGCCACTATTCAGCCCGGCGATGGCACGCAACAGCGTCGACTTACCACAGCCGTTCGGCCCCAGCAGCACCGTTATTTTTCCGGCAGGCAGCAGAGGCACGTTAAGATCGCGGATCACCTCACGCTTCGGATAGCCTGCCTGGAAATGAGCAAGGGATAATCCTTCCATCAGACGCTCCCACGGTGGCGCAAAATAATGCTCAGAAAGAAAGGCACACCCACCAGCGAGGTGACGATGCCTACGGGGACGATAACGCCCGATACCAGATTTTTCGAGACGATAGAGGCCAATGACAGCACCAGCGCACCGGTCAGCGCGCTGGCGGGCAGATAGTAACGGTGATCTTCGCCGAAAATCAGACGGGCGATGTGCGGCGCAACCAGACCAATAAAGCCAATCGGGCCAACGAAGGCCACCGCCAGCGCGGAAAGAATGCTGATGCGCAACAGCGTGGCGAGACGCAGGCGACGCACGTCGATACCAAAGCTGAGCGCACGATCTTCGCCGAGCCGCAGCGCCGTAAGCTTCCACGAACTCATCATCGACAGCGGTGCCAGAATGGCGAACGCAATCAGCAGCACGCCCAGCTTCTCCCAGGAGGCGCGCGCCAGGCTGCCCATCGTCCAGAATACCAGCCCCTGCAAAGTATCTTCGCTGGCGATAAACTGCATCATTGATACCAGCGCGTTAAAGGTAAAGACCAGCGCGATGCCAAACAGCACCACGCCGGACGTTGCTACGCGCGTCCAGCGGGTGATGCCGTCGAGCATCAGCGCGGCGAACAGCGCAAAAACAAAGGCGTTGGCCGAAATAAACCACTGGTCGGCAATACCAGGAATGCCCAGCCCCAGCACAATGGCCAGCGCGGCGCCGAACGCCGCCGCCGACGAGACGCCGAGCGTAAACGGACTGGCCAGCGGGTTATTCAGAATGGTTTGCATCTCCGCGCCTGCCAGCCCCAGCACCAGCCCCACCATCACCGCCATCAGCGCATAAGGCAGGCGAATATCCCAGACGATCACCCGCGTTCCCGCGTCCACGCTCTCCGGCGAAAGCAGCGTCTGCCAGAGCGTACTGAGCGACAGGCCGGACGGACCCAGGGTAAAGTCCAGCACCAGCGAGGTAAAAATAGCCAGCAGCAGTACGCCGATCATCAGTAAGCGATAGCGCAGCAGCCGATGGTAACGCACCATAATGGATGCATCGCCGGTTGTCGCTGGCGGAGAAGAAACGTGCATGAGTAATACCTGCTGTTATTTTGCCGACATCCAGTATGTGCCCGTTGGCTCTACCGCCAGAAACTGCCGATAGAGCTGCGCTTCCGTTACGGCAGGATCGAGATCGGCGAATTTTTCGGGATAGAACCACGTGGCGAAGGCCTGGATCGCCAGGATGTTATAAGGCGAGTTGTAGAAATTATGCCATATTGCCCAGGCATGCCCCGCTTTTACCGCCTCCAGATCACGGATCCCCTGTCGTGAAAGCGCAATCGCCAGGCTTTGCTGCGCCTGCTGCGGCGTCACCTGCGCGCCCAGTTGAATCCCCGGCGCGGTGCCAGGTGCTTTACCGCCGCTGGCAATATACACATTTGGCTGGCTGGCGATAACTTTTTCGAGGTTTACCGTGCCCAACGGGCCAGGCAGCAGATCCCGCGCGATATTGTCGCCCCCGGCCAGATCGATAAAGTCGCCCATATTTCCTTTACCGGCAGAGCCGCAGCACTCGTCCCGCATCCCCGCGTGAAGTTCAATAAAGACCTTTGGCTTATCGGCGGCGGCAATCGCCTGAGTAATATCCGTCACCCGCCGGAGGTTTTGTTGATAAAAATCGATATAGCTTTCCGCCTGCTGCTCCCGGTGCAGGACTTTGCCCAGCAGGCGCATACTTGGTACGGTGTTTTTAAGCGGCGCCGTGCGAAAATCGACAAAAACCACCGGCACGCCGGCGCGCTCAAGTTGATTAACCAGCTCGCTGTGCCTGCCCGGCCCGTGTCCGGCCAGACCAAAGACGGCAATATCCGGATTGAGCGTTAACACTTTTTCCGGGCTGATGCTGTCGGCAGACGTGTGGCCGATGAGAGGAATATCATCAATTTTGGGGAATTTTTTGCGGTACTGCGCGTAGGTTTGCGTATCCAGCTTGCGGAAGTCGCCCTGCCAGCCAACGATACGATCCAGCGGCTTCTGCCCTTCCAGCAGCGAGAGGGCGTAAAACAGTCGTCCTTCTCCCAGCAGAATGCGATCCACCTTTTCAGGGACAGTCACCTCGCGTCCGGCAATATCGGTTACCGTGGCGGCCCAGCCGTTACTGATGGCGAGTGAGAAAAACACTAAAAGACATTTCACTATCGATCCGTTGAACATCGTTGCCTGCTCCATAGCGTCAAAAAGTCACGCCCGAGACAATAACGAAAGTGATAATAATTATCAATACTGTTTTCATAAAAAAGGCGCACGACGCGCGCCTTTCATTGCATCGGCTATTTTGTATCAGGAAACTGCATGTCCTGATATTTCACAAAACGGGATTTTTTAGTCAGCTTGTAGCCAAACCAGATGACTAAAAACAGCGGGATGCCGATGTAGGTGGCCGCTACCGCATACCAGTCAATGCGATCTTCAAGGAACGCCTGATAGTTCTGCCCAAGGGTGATGATCAGACAAAGAATGAAGGCGAAGATCGGGCCGAGCGGGAAGAAACCGGACTGATAAGGCAGGTCTGACAGATCGCGCCCCTGCGACACGTAACCGCGACGGAAACGATAGTGGCTGACCGCGATGCCCAGCCAGGCAATGAACCCGGTCATGCCGGAGGTATTCAGCAGCCACAGATAGACCGTCTGATTACCAAACATAGAACTGAGGAAACAGAGCGCCGCCACCACCGTGGTGGCATACAGCGCGTTGCGCGGAACGCCGCCTTTGGAAAGCTTGCCGAAGAGGCGTGGCGCTTTGCCTTCCCGCGCCAGGGTAAAGAGCATGCGGGTTGAGGCATACATGCCTGAGTTGCCTGCCGAGAGCACCGCGGTCAGGATCACCGCGTTCATCACCGCCGCAGCGGAGAGCAGTCCGGCATGCTGAAAGACCAGTGTGAAGGGGCTGACGCTGATATCTTTCACGTCATTACGCAGCAGGTTGCTATCGGTATAGGGAATAATCAGGCTGATCACCAGGATCGCAAAGACGTAAAACAGCAGGATGCGCCAGAACACCTGCCGCACCGCGCGAGGGATATTTTTTGCCGGCTCTTCCGACTCACCGGCGGCGATACCAATAAGCTCGGTGCCCTGGAAAGAGAAACCGACGATCATCGCCACGCCAATCATCGCGGAGAATCCTCCTGCAAACGGCGCGTCGCCGATCTGCCAGTTATGCCAGCCCGCACCTTCGCCGCCGCGCAAAATGCCGACGATCATCAGTACGCCCACGCCGATGAAGATAATGACCGTGACTACTTTAATCAGCGAGAACCAGTATTCCGCCTCGCCGAAGCCTTTTACTGAAATGTAGTTAAGCAGGAAAATCAGACAAAGAAACAGCGCGCTCCAGATCCAGCCGGGCGTGTCCGGGAACCAGTACGTCATCACCAGCTGCGAGGCGACGAGATCGACAGCGATGGTTACCGCCCAGTTGTACCAGTAGTTCCAGCCCAGCGCGAAGCCAAAACCTTCTTCAACATAGTTTGCGCCGTAGGTAGAAAACGAACCTGAAACGGGCATAAACGCCGCCAGTTCACCAAGGCTGGTCATCAGAAAATAGACCATCAAGCCGATCAATATATAAGAGAGCAGCGCGCCGCCCGGCCCCGCCTGAGAGATCGTCGCGCCGGAGGCGACGAACAGGCCCGTACCGATAGAGCCGCCAATGGCGATCATGGAGAGGTGGCGCGCCTTAAGCTCGCGTCGTAGCGCAGGCTGTTCTGTTGTTTTTGTGTCCTTAACCATCTTGAAATGCTGTGTCCTGGGTAAAATAAGGCGCGATTGTAGCAAACTGCTTCCTGACGGGTAGTGATTCCGCCCCGTTATAAGATAGCTTCATGATCGCCGCGCAATTATAAGTTTTGCGCCGTTATTCCGTGCAATAGCTAAGGAATCTCAGCAGAGATTTGGAGAGATGTTTCTGACGGTGGTGAATACGATAGAGCGTGCGTTTAAGCGGCGGCAGCGGGATGCGGACTTCGCGAAGCGTGCCTACCGCCAGTTGCTCCTCAATCACGCGGCGCGACAGGCAACTGATGCCCATGCCGTGCCGCACAGCGTGTTTAATGGCTTCCGAGTTGCCTAACTCCAGCGCCAGCCGAAACGGCGGCAGATGGGAAAGCAGCAAATAATCAACGATTTCACGCGTGCCGGAGCCGTGCTCGCGCAGGATCCACGACGCGGCGGCGAGGGAATCCAGCGTGACCGGCTGCCGGAAAATCGTTGCATCCGGCGCGGCAAAAACCACCAGTTCGTCCTCCAGCCACGGTTCGCTAATCAGCCCGGTCATATGGCTTGGCCCTTCGATCAGACCGATATCAACGCGAAAATCCGCTACCGCGTTAATCACGTCCTGGCTGTTGCCTACGCTTAATTCGAGCGGCAGTTCAGGAAAATCGCTGCGCCAGCGGGCAATCATGCCGGGCAGCAGATAGTTGCCGATGGTGCTGCTGGCGAACACGCGTAGCGCGCCGTTATCCTCACGGAAAAGCTGCTCGATCTCAGTGGCCTGTTCCAGTAACGCCACCGCGCGCGGATAGAGCAGCCGCCCGTGCTCGTTAACCATCAGCCGTTTACCTACGCGATCAAAAAGCTGTACGCCAAGCTGCCCTTCCAGATCCGCCAGCGCAGCGCTCACCGCCGACTGCGACAGTGACATAACCTGTGACGCCTGGGTGGTGGAGCCGCTTTTCAGCACTTCGCTGAACACCTCAAGCTGTCGTAACGTGATATGCATTGTTCTTGTACCTCACTAACGCCAGATAAGGTAAACGGTCAGCGCCAGCCACAGCAGGATAAATAAGCCCACCATCGTCAGCGGTGTAAAACGCCTGCCCTTTCCTGGCCGCCGCGTGGCCCGGGCCTCGCTGGCCCGCTTCACCTCCGCAGGCAGCAGCCGAATCAGCAGCGCGATGCCGCCTGGCACGATAACCGCATCATCCAGCAGACCGACAAACGGAATGACGTCGGGTATAAGATCGACAGGACTTACGGCATAGACGCCAAGTCCGGCGGAGAGCAGCTTGATCCAGCCCGGCGTAAGCGGGTTACGACAGGCATACCACAGCAGCAGCACGTTTTTATTAAAGAATCCCAGCCATCGACGCATTCGCCTGAACATGCCTTCTCCTATTACTTATTCTGGTTAATTATAAATATATAATCAATTTCACTTTTAAACCACCTCTACGCGTACTGCCAGCGCGACGCCGGGACGTTTGCTCTGAGCGGCGCTAAGCTTTGTTGTGATAAACACGCCGTTTATGGTTATCATTGCCGCTTACGTTCTGGTGCCCTGACAGGAGAAACGGCATGAAATACATTGGTGCTCACGTCAGCGCCGCAGGCGGCGTGGATCAGGCGGTGCTTCGCGCCCACGAGCTGGACGCCACGGCGTTTGCATTATTTACCAAAAATCAGCGACAGTGGCGCGCTGCCGATCTGAGCGACGCGGTGATTGACGCCTTCCGTACCGCCTGTGAAAAATATCATTATAACGCCGGACAAATTCTTCCCCATGACAGCTATCTGATCAACCTCGGCCATCCGGTCCGGGAGGCGCTGGACAAGTCGCGCGAGGCATTTCTTGATGAAATGCGCCGCTGCGAACAGCTTGGGCTGGCGCTGTTGAACTTCCATCCGGGCAGCCACCTGCATCAGATTGACGAAGATCAGTGCCTGAAACGTATCGCCGAGTCGATCAATATCGCGCTGGAGAAAACGCATGGCGTGACGGCGGTCATTGAGAATACCGCCGGACAGGGTAGCAACCTCGGCTTTCGCTTTGAGCATCTGGCCGCGATCATTGACGGCGTCGACGACAAGTCCCGCGTCGGCGTCTGCATTGATACCTGCCATGCGTTTGCCGCGGGTTACGATTTACGCAGTGCGGAAGCGTGCGAAAAAACCTTTGATGAGTTCTCGCGTATCGTGGGCTTTGACTACCTGCGCGGCATGCACCTTAACGATGCCAAAAGCGAATTTGCCAGCCGCGTCGATCGCCATCACAGCCTCGGCGAAGGCAATATCGGAAAAGCGGCGTTTAGCTGGCTGATGAAAGACCAGCGTTTTGACGGCATCCCGATGATTCTGGAAACGATAAATCCGGATATCTGGAAGGATGAGATAGCCTGGCTGAAGGCTGAGCAGGCATAAAAAAAGCGCGGGCAACCGCGCTTTTTTCTTTCTGACGTTATTTATGCTTTTACGGCTTCCACTTCGGGGCGTTTCAGTACGGCATAGGCAAGGCCCGCCACAACGGTTCCCACCACAATCGCCATCAGGTAACCCAGCACTGGCGTAATCGCGCCAGGGATCAGCAGGACGAACAGCCCGCCATGCGGCGCCATCAGCTTCGCGCCCACCGCCATCGAAATGGCGCCGGTCAGCGCACCGCCAATGATACAGCAGGGCAGAACGCGCATCGGATCGCGGGCGGCAAACGGAATTGCCCCTTCAGAGATAAAGCACAGGCCAAGCACCAGCGCCGCTTTGCCGCCTTCCTGCTGGCCTTTATTGAATTTCTTACGCGCCACCAGCGTCGCCAGTCCCATCGCCAGCGGAGGAACCATGCCCGCCGCCATGATCGCTGCCATCGGCGCGTAGGTTTGGGAACTCAGCAAGCCAACGCCAAACGCATACGCCACTTTATTGACCGGGCCACCCATGTCGGTACACATCATACCGCCGAGGATCGCGCCCAGCACTACCGCATTCGCCGTCCCCAGGTTAGCCAGCCAGTGTGTCAGCCATGTCATGATCCCGGCAACCGGTTTGCCGACCACGTAAATCATCAGCAGGCCGGTAATCAGGCTGGCCACCAGCGGAATAATCAGGATAGGTTTTAGCGCTTCCATACTTTGCGGCAGCCTGACCTTCGAGCCGATCAGCTTCGCAGCGTAACCGGCTATGAAGCCCGCAATGATACCGCCAAGAAAGCCGGCATTGATGCTGGTGGCGATCATACCGCCGATCAAACCCGGCGTCAGGCCGGGACGATCGGCAATGGAGAAAGCGATAAAGCCCGCCAGCACTGGCACCATCAGCGCAAAGGCGCTGCCGCCGCCGATCTGCATCAGCGCCGCGGCCAGCGTGCCCTGCTCTTTAAATGCCGTAATACCGAACGCGAAGGAGAGTGCAATGCTCAGACCGCCCGCCACCACCATCGGCAGCATGTACGATACGCCGGTCAGCAGATGACGATAGGCGCCAGACCCCTCTTTTTTCTCGCTGCCCTGCGGCTGGCTGCCGCCTTTCGGCTGATAAGGGCGCGCTTCCGCAACCGCTTTATCCAGCTCCTGCGCCGTTTTCTTCAGCGCCAGACCGGTTGAGGTGCGATACATCGGTTTACCGGCAAATTTCGCCAGATCCACGTCGATATCTGCCGCCACAATCACCAGATCGGCTTCCGCCACCTCTTCCGGCGTAATGGCATTGCCTGCGCCTACGGAGCCGCGGGTTTCAACTTTCACCCACCAGCCGCGTTTTTTGGCTTCAGCATCAATCGCTTCCGCCGCCATGAAGGTGTGCGCGACGCCCGTCGGGCAGGCGGTAACGGCGACGATGCGCTTCATCCCTGACGGCGCGGCCGCAGGGCTGGCAACCGCAGCCGTTGGCGCGGGTGCATGCCAGGGTTTCGCTTCGCTCTGTGCTTTCGACAGCACGGCATCGGGCTGGCGAAGAAGCTGTTCGATATCCGCCAGGTAAATTGCCTTACCGTTCAGGCTGGCATCGTTCGGCATATTTTTGCCTGCCACGATAACCTGATCGGCGTCAGCGACGTTGTCTGTAAGGGTGATGCCAAGGCCGCCCGCCGCCGCGGTAGCCATATTTTTTGCCAGATAGCCCGTTGCCAGCCCCAGCGAAGAATCTATTATCAGCAGCGTTTTCATTGTACCTCTCCTGCTGTCAGTTAAAGGGTTCCAGCTTGACGCGCGCCATCATTGCGGCCAACTGGGTACGATCGGTAACGCCTACGTTGCTCTGGCTGACCGCCAGGGCTGCCACAGCCGTGGCAAGTCGCAGCGTGTGCTCGCTGGACTCGCGCATCAGCAGGCCGTAAATCAGCCCGCCGACCATTGAATCCCCTGCGCCAACGGTGCTGACCACTTCGCATGCGGGAGGTTTGGCGATCCATTCACCTGAAGCGTTTACCCACAGCGCGCCTTCCGCGCCCAGTGAAATGACTACGTGGGCGATGCCCTGCTCGCGTAGCGCGTGTGCGGCCTCAATGACGTCCTGTAATGTGGGAAGTTTGCGACCGGCCCAGATTTCCAGCTCGCGGCGATTGGGTTTGACCAACCACGGCGCCGCCTTCAGACCCGCCACCAGCGCCTCGCGGCTGCTGTCAAAAATGATGCACGGGCAATGGGTTCGCAGCGCGCTCATCCATTCGGTGAACGCATCTGGCGCCACGCCTGCCGGAAGACTGCCGCTGACGCAGACCATGTCGAACTGACCGAGCCAGGTCAGCGAGTCGGTGGTGAAGCGTTCCCAGTCCTGACCGGTAACCTCAAAGCCGGAGAAATTCAGGTCGGTCACTTCGCCATCTTTTTCTGTCAGCTTAACGTTGATGCGGGTGCGTCCTTCAACCACCTGAAAGCGGTTGGCGATGCCCAGCTCGCTGAACAGATGCTGAAAGCCGTCCTGATTCTCTTTACCGAGAAATCCGCCAACGGTGACGTCGATGCCTAAATCTTTCAGCACCTTCGCCACGTTAATGCCTTTACCCGCCGCGTGAAGGCCGGTGGTTTTCACCAGGTTAACCTCACCGCGCTCGATTTCCGGCGTGTAACCTACCAGGTCGTAAGCCGGGTTTAGCGTAATGGTGGCAACGCGTCTGCTCATGCTGCCCCCTCGCCAAGACCGCTGGCGATGGCCGCGCCGATAGCGTCCAGCGCCGCGCGGGCATCCTCGCCGCTGGAGGTAAAGCGCAGGCGATGGCCTTTTTTCACGCCCAGCGCCACCACTTTCATCAGGCTGCGGCCGTTCGCCGGTTTGCCGCTACCGTCCAGATTGATGACGCTGACGTCGCAATTGAACTGCTTGATCACGCTGACCAGCGCCGTGCCCGGACGGGCATGCAGGCCATGTTCGTTGCGAATGGTGAACTCTTCCGTCAGCGTGTCGGCCTGTTCGGTAACCTCGCTGGTGAGCAGCGCCAGAATGCCTGCCGCATCGGCACTCAGCAGACGATCTGCCTGCTGATTGATCAGAAGATCGCTCAGGTAGTTGAGGACAGTCAGTGGACGATCGTCGGTGACCGAAACCGTGACCAGCAGCGCGGCTTTCTCGCCCTCAACCTCAAAAGGCGTTGCGCTGCGACTGACCGCCACCGCGCTGCCAAGATTGCCTTCGGTGCTGTCGCTCAGCCAGATGCCCTGCCCCAGATTGAGCGGACGTGAGGTAATCACGCGGCTGACAAACGCCGCATCGACCGCGCCCGCCTGCTGTAAACGGCCCGCGTTCAGCGCCTGAAGCGTCATCAGATCGCCGGCCGCAACGTCCGTTGCAATCAGCGACGTATCGAACTGAAATTCGCCGCCCTGTTTTTCGCCCATCAGCAGGCTGCGCAGCGTCTCGGCAGAGTCCGTGGTTTTCAGCGATTCGGCCACGCTGTCATCGCTGAGAACGTGCGTAAGCTGACGCAGCAGCGCGAGGTGCTCATCTGATTTTGCCGCAATACCGATGACCACATAAGCGGTCTGGTCGTCGCCCCAGGCAATACCCTGTGGAAACTGATAGACCTGTACGCCGGTTTTCAACACCAAATCACGGGTATCGGTGGTGCCGTGAGGAATAGCAATGCCGTTACCTAAATAGGTTGAGGTTTGCTGTTCGCGCGCAAGCATGCCGTTGACGTAGCCTTCGCCCACGTTACCGGCACGCGTTAGCGCGGCGGCAACCTGACGAATGGCATCCTCTTTGTTCCCGGCGGCTGCGCCAGGATGGATAGCGGATAATTCAAGCTGGAACATAGTTCTCCTCGCTGCCGAAATTGAATCGTTTCAGCTAAGTTGAGAAAAAAAGCGTCATCCGGTGCTGGCAGAGCCTGAGAGATAACGCTGAAACGTTTCAATTAGTGTGTTCCTGTTCCCTCTTCCGACGCAAGTTTTAGCGAAAACGGCGTAGTAAATTTTTGACGACACGCACACTTTGTCACGTTAAGCACATAAATTAACGGCTGAGCGGGTTCAATGCTGACGGGGCGCTGAAGGCGGATAAGGATGGCTTTATTGTGCTGAAAGCAGGTTCAGCGGATAACAGTTACGGGCACTCATAAGGCCGCCAGCCGTTGACTGGCTTAGTTAACGCTTCCGGGCGCCGTTTGACGTTCAAGATCGAGCAGATAGATCATTGCTGCCTGGCTGCTGGTGCCGCACATCTCCGCATCAGGCATCAGGCTGGCACAGACGGCGGGTCGCAGGGGTGATAAGAATATTTTGCAGCGGCGCTGCTCGTCGAGTTGAATACACGGCGTATTGGCAGGCTTGCCTTCAGGCATGCCGGGGATCGGTGTCGAGATTGAGGGCGCGATACAACAGGCACCGCAGGCCGCGCGGCATTCCATCTGGCTTACCTTTCATGGCAAAACGCGACAATAGCAGCCGGATTGATGAAATACTATCCTTATACTCTGGACATTTCCCTTGATGAACGCCGGACGTGCTTGCCTGACGTCCTGAGCAAGAGTAAGTTGTCGCGATGATTTTTCTGCCCTTCTAAATTTGAGAAACTTTTTATGCCAAGAGCAAACGAAATTAAAAAAGGTATGGCCGTCAGCTTCAACGGCAAACTGCTGCTGGTAAAGGATATCGACGTGCAAAGCCCCAGCGCGCGCGGCGCATCCACGCTGTATAAAATGCGCTTTACCGATATCCGCACCGGCCTGAAAGTTGAAGAGCGTTTTAAGGGCGACGACATTCTTGAGGCCATTTCCCTCAGCCGCCGTCAGGTGACATTTTCCTACGTTGACGGCGATGAATACGTCTTTATGGATGACGAAGACTATACGCCTTACGTCTTCAAAAAAGATCAGATTGAGGAAGAACTGCTGTTCATCCCCGACGGCGGCATTCCTGGCCTTCAGGTGCTGACGATGGACGGACAAATTCTGGCCCTTGAGCTGCCGCAAACGCTGGATATGGAAATTATTGAAACCACGCCGGGTATTAAAGGCGCTTCCGCCAGCGCGCGAACCAAACCCGCTACGATGAGTACGGGTCTGGTCATCCAGGTGCCTGAATATCTCAGTAACGGTGATAAAATTCGTATTCATATTCCGGAACGTCGTTACATGGGTCGTGCTGAATAACGTTCAGGTTGAAAAAAGGCGAAGCGGGTGCGCTTCGCCTTTTTTTGTTATAATATAACAATATCAGTTATAGCTGACGGTAACAATGGCGCGGCTTCGCTGGGGATTCAGCCAGCGTATTTGCTGTTGCGCGATATGACTTTGAAGCGTTTCTTCAGCGTAGGTCATCGTTCGTAGTGTACTGATACCATTGAGGTCGCATAAACTGATCATCTCGCTGGCCTGTTGCGAGACGCGACAGGTAGATTCAGTAATCTTTCCGGTAAAAGAAATGTTTTCCGAACTGTTAAAGGCCTCCGCCAACTCTGCCCGGGCACCGCTCATCCCTGAGGTTAAAAGCATAATGACCAGCGCCGTTTTGATGCCCTTCATATTAACCTCATTCTGTTAGTGACGATGGATGTCACCTTCTCAGATTATCGCCTGATGGTAAAAAAGTTAAATAAAACTTAATAATTTACAGAGAGTATTATGACACGCGTTAATTTAGTTACCGGTTTTCTTGGCAGCGGTAAAACCACAACGCTGCTTCATCTTCTTTCACAAAAGCCCGATAGCGAGAAATGGGCGGTGCTGGTCAACGAGTTTGGTGAAGTAGGGATTGACGGCGCCCTGCTGGCGGAGAGCGGCGCGGTGCTCAAAGAGATCCCCGGTGGCTGCATGTGCTGTGTGAACGGACTGCCGATGCAGGTAGGGCTGAACATGCTGCTAAAACAGACCGCGCCGGATCGCCTGCTGATTGAGCCTACCGGGCTTGGCCATCCTAAGCAGATCCTGGATATGCTTGGCGCTGACGTTTATCGTCCCTGGCTCGCGCTTGATGCCACATTCTGCCTGCTTGATCCGCGCCAGCTTAGTGACAGGCGCGTGGTGGAAAACGAAAATTTCCGCGACCAGCTTGCCGTGGCCGATATTATTATTGCTAATAAAGAAGACCGCTGGTCGGAGGCTGACCGTCTGGCGCTGGCGGCGTGGCAGGCGCAGGATGACTCCCGTCGCGACGTGGTTAACGTCAGTTACGGCAATATTGATGCGCAGTTATTGACTCGCCCGCGAAAAAATCATCGCGTGCTTCCAGATGCGAAGCATCATCATGCGCACGATGCCGGGCTGTCGGCGCTGGCTTTGACGCCTCATGCCCGCTGGCGTCGCGCGCTTAACGAAGGCCAGGGCTATTTTGCCTGCGGCTGGGTGTTCGATGCTGATACCGTTTTTGATACGGTTGGCCTGCTCGAATGGGTACGTCTTGCGCCCGTAACGCGAGTAAAAGGGGTTTTACGCATTCGGGAAGGGCTGGTAAGCGTGAACCGTCAGGGCGACGATTTTCACATTGAAACACGCCCCGCTCCCCCACCGGACAGTCGGGTTGAAATGATTAACGAATCATTAGCAAACTGGAACGAACTGCAAGCCAGTTTGTTGAAACTTCGTTTATGATAAGTAGCATAATCTTCGACGCTACAATTCTTCATATGATCTTAATGAAAATGACCTTTAACCGTTTATTGGCCATCCTGTTGTTGAATGCAGCGGGTCTGGCGCTGTTTTTTTCCTGGTATCTGCCTGCCAATCATGGCTTATGGTTTGTGCTGGATAAAAACATTTTCTACTGGTTCAACGATCGGCTTGTCACTAACAAAGCGCTGCTCTGGCTGCTGGCTGTGACTAATTTCCGCGCTTTTGATGGCGTCGCGTTACTGGCGATGGGCTATCTCTATTTGACCTTCTGGCGACGTGAAACGCCGGAGGGACGCCGCCGCCTGCTGGCCATTGGCGTAGCGATGCTGATTTCTGCTGTGGTGCTGAATCAGCTGTGTCGTCTGATCCCGGTCTCGCATCCCAGCCCAACCCGGTTCTTCCCGAACGTCAATCATGTGACACAGTTAACCGGCATTCCCGCCAAAGATGCGTCGACGAACAGCTTCCCCGGCGATCACGGTATGATGCTGATGATCTTTGCCTGCTTTATGCTGCGCTATTTTACGCGGCGAGCCTTCTTTATTGCCGTGGCGATCGTGCTGGTATTTGCCACGCCACGCATTATGATTGGCGCGCACTGGTTTACCGATGTGGTGGTTGGCTCGCTGAGTATTGTGCTGGTAGGAATGAGCTGGTGGTTAATAACCCCCGCCAGCGATTATCTGGTCAATGCGCTATATCGTTATCTGCCCGGTAAATATAAACCGGTGAACTGAGCCATTCATATTTGTGTATGATGTCGCCGTTATTTTCCCGCGAGTAAATAATGGCGAACAGATAATTAGCCTGCTAATCAAGTTAGTGACAAGCCTGTCGTATGACGTACAGCAGTGATTTACACTGTGAAGCGTAAATGTAAACACAGATTTGTCTCAGTTTACCCTTCTCTACACGTTTAACGTCTGAAATGCGCCACGGATATTCAAGCTTTTTCGGATTTTGTCGATAACGTGGCCGCTTTGTTACAATCTTATTTCATATCATTAAAACCTATAAAAAAGTCGCTAAAACCCCTCGCCATGCGGCCTCTAATCGGTTAACCTCAGTTTCGATTAGGCCCTATAGTAAAATATTTCCAGAATTTACACTTTAAAGTGTGCACTACAACACGTTTTGGGTATTCAGGAATTGTCTTACCTTGTCGCGCTAATTAACCTCGTTCCGTTTCGCATTATTCTGACGACTCTCGTCGTTAAGGACTTCAAGGGATCACAAACATAATGGTCAAGTCTCAACCGATATTGAGATATATCTCGCGGATTTTACCCGCTGTCGCCTTAGCGACGTTGTTGTCAGCATGTAGTTCAACGAATACCCATAACAATGCGCAAACTGATACGCGTGCAGTTAAAAACCAGGATAGTTTTTTACTTCAAGCGTCTCAGGATGAATTCGAAAAGCTGGTTCAGAACGTGGATGTTAAATCCCGCCTGATGGATCAGTATGCAGACTGGAAAGGCGTGCGTTATCGCCTGGGTGGCACCAACAAACGCGGCATTGACTGCTCTGCGTTTGTGCAAACCACCTTCCGCGAACAGTTTGGACTTGACCTGCCGCGTTCTACTTACGAGCAGGAAGGAACAGGAAAAAGCATTCAGCGTGCAAGGCTGCGCGCAGGGGATCTGGTTCTGTTTCGCGCCGGTTCAACGGGACGCCACGTAGGCATCTATCTCGGTAATGACAACTTTGTTCATGCATCAACCAGCAGTGGCGTGATGATCTCGAATCTGAACGACAGCTACTGGAAAAACCGCTACCGCGAAGCGCGGCGGGTTTTAGCAAACAAACAAAGCTGATGTCCTTCCCCTGAAGTCTGCGAAAACGAGAATGAAAAACGCCGCTTGCGGCGTTTTTTTTTGCCTCTCCTCTCCCTGACGTTTCAGATAAAACCGTCCTTTATCCCACCTTATGCCTCGTTCGCGACAGAATGTCATATTTATCATCTTAAATGCAGACACCCTTTCGCCAGCGTTATATTCTGGCGAACACCGGGAAACTGTTGCCGCAGTGAATAATAATAAAAGCGCTTTCGGGAGAGCCCATGCCACTCACCGCACTTATTGCGCGGCAGGTAAACAGCCCGCGCAAAATTTTTAGTCTGAGCGCCCTGTTCGGCCTGACCATTTGTGCCCTGTTTGTCGCCGTTACGCTGCTGATTATCTGGCAGCGGATCACCGATCAACACGATCGTTTTGCCCGTGCGGCGCAAGCCTCGGCTGAAGCCAGGCTGAATGGATTAACTCATGCGCTTGCGCCGTTGCGTAATCAGACCCAGGCGCATTGTGCTGATGTCAGTAACGAACTGACCCGCCGCGCGGCGTTTACCGGCAGCGTGCGGGCTATTTTGCTGGTTAACCAACACAACTCCTTTTGCTCGTCCGCTACGGGTGATATGCAGCTGGATATTTCACGTATTTCACCGACCACCCGGCTGGAAAATGACAAAGACATCCGGCTGATGTCAGGCACACCGCTGGCGCCCGGCCAGCCAGCCCTTGTTTTGTGGTTGAAAGATCCGCGCTTTGCCGCCAGCGGCGTACTTATTACGATGAATATTACGCTGCCGCCTGCGTTATTGCTTGCCGCCAGAGAGCATGAAGTGACCGGTATGGCCATCGTTGCAGGCGATAAGGCCTTTACCACCGCATCATCGGGCATTGTCGCCACGCGCGCGTTGACTGAACCGCCAGTCAGAAGCCTTCCCGTTAACGGTTATCCCCTCCGGATTCTGCTGTATGGCTCTCCTGTGCCGACCAACTATCTTGATATGACCCTGCTGGCCGGACTGGTGCTGGGGCTGTGTAGCGCCTTAGCCTGTTTTATGCTGCTGACCTTAAAAGCGCGGCAGGGCAAAGAGATCTTGATGGGTATTAAACGAGGCGAATTTCATGTTGAATATCAGCCTGTTGTGGAAGCCTCAACCGGAAAAACCGTCGCGCTGGAGGCCCTGATGCGCTGGACGCATCATACGCAGGGGCGTATTCCACCCGACGCGTTTATCAGCTACGCGGAACTGCAAAACCTGATGGCGCCGCTTACCCGCCACCTTTTTGAACTTGTAGCCCGGGATGCGCATGCCCTGATGCATGTCACGCCTGTTGGCACGCGCATGGCGTTAAATATTTCTCCGGCACATCTTGTCGATAACGATTTCCGTCAGGATGTGCTTAACTGGCTTGCAGCAATGCCTGCTAACCATTTTGACTATGTTTTCGAGTTAACCGAACGCACAATGGTCAGCGAGAAGAACGCTGCGCAAGAATTCAGATGGTTACAGCAGCAGGGCATCCGTATTGCTATTGATGATTTTGGTACCGGACACAGTGCGCTCATCTATCTGGAGAAATTCAATTTTGATTTTCTGAAGATCGATCGCGGATTCGTGCAGAGTATCGGGCTGGAAACCGTCACCTCACCCGTGCTGGATACGGTACTGACGCTGGCTGAGCGACTTGATTTAAATACGGTGGCGGAAGGTGTTGAAACCTGGGAACAGGCAGGGTGGCTGGTGGAACATGGCGTCACTTATTTGCAGGGCTACCTGTTTAGCCGTCCGTGCAACGTTTCGCATCTTATCGACTATTTTCATCGCGAGAATCAGCCCGCTGTTTGAAGACGGGTAAAAAACGTAAATAACTGTTTAAGCGCATTGCCTTCGTCTTTGGCCTGCTGTTAGGCTTGCCGTCATCGTCGGCCTCTTTCGCTGGAGTCAATTAACACCATGATATTTCGCTGGTTTGCCCTGTTAATGTGCATTTTTGCGACGCAATACGCGCAGGCAGAAACCGTTCATCAGGGCGATGCGTTTGCCCAACCCGGCGAACCCAAATATGGCTCCGGCTTCAGCCATTATGACTACGTGAATCCGAATGCGCCCAAAGGCGGCACGATCACGCTGTCGGCTATCGGTACTTATGACAATTTCAACCGTTTTGCTTCGCGAGGTAACCCCGGCGCGCGGACGGATGAGTTATACGACCGTCTGTTTACCAATTCTGAAGATGAGCCAAACAGCTATTATCCCCTTATTGCTGAATCTGCCCGCTATCCCGACAGCTATCATTGGGTGGAAATCACGCTCAATCCCAGGGCGCGATTTCATGACGGCAGCCCGATAACGGCCCGCGACGTTGCCTTCACTTTTCGCAAATTTATGACCGAAGGCGTGCCGCAATACCGCGTGGTCAATAAAGGCATTACTGCCAGGGTTATTTCTCCTCTCACCGTACGCTTTGAGATGCCGGATGGCGACAAAGACAAGATGCTGTCGATGCTCTCACTGCCGGTATTTCCTGAAAAATTCTGGCAGCATCACCGGCTTGATGAGCCACTGCGATCGCCACCACCTGGCAGCGGCCCCTATCGCATCAGCGCCTGGCGAGCAGGTCAGTATATTACCTGGTCGCGCGTGAAAGATTATTGGGCCGCCGATCTGCCTGTAAACAAAGGGAGATTCAATTTTGATACGGTGCGCTATGACTACTATCTGGATGATAACGTCGCCTTTGAGGCGTTCAAAGCGGGCGCGTTTGACTTCAGAACCGAAGGCTCAGCCAAAAAATGGGCAACCCAGTATCAGGGTAAAAACTTCGAAAACCAGCAGATTGTAAAGATGCAGAAGCCAAACGTCGTGGCGACGGATACGCAGTGGCTGGCATTAAACGTCAATAAGCCACAATTCAGCGATCGCCGGGTGCGGGAGGCGCTTGCACTGGCCTTTGATTTTGAATGGATGAATAAAGCATTGTTTTACGGCGCCTATAAGCGGACCAGCAGCTATTTCCAGAATACCGACTATGCCGCGCGGCAGCTTCCCGATGATAAAGAGTTGGCGATCCTCAATCCCCTGCGCGGGAAAATACCGGATGAGGTGTTTACCCGGGTTTATCAGCCGCCAGTTACCGACGGCAGCGGTTACGACCGCGGCAAACTGCTCAAGGCGCTGGATCTGCTGAAACAGGCGGGTTGGGTACTGAAAAATCAGAAGCTCATCAACGTAAAAACCGGCAAACCGCTCAGCATGGAACTGCTGTTGAACTCAGGCGGAAACGATCAGTGGGTTCTGCCGTTCAAACATAACCTGAGCCGGCTGGGCATTACGCTTTCAGTGCGTCAGGTGGACAGTTCACAGTACCTCGCGCGCAAACGCAAACGCGATTATGACATGCTGCCCACAGGCTATTATGCTTTTCCTGCACCCGACTCCTCTTTGCAAATTATTTGGGGATCGGCCTACCTGAATTCCAGCTATAACGCGTCCGGCGCCACCAGTAAGGTCATTGACGATCTGCTGGCGCAAATTATCGCTCATCAGGCCGATAAGCAGGCGCTGGTGCTGCTGGGACGTGCGCTGGATCGCGTACTGACCTGGAACTTTTACATGATACCCATGTGGTACGGCGCCGAAGATCGATATGCTTACTGGAATAAGTTTTCAATGCCTGCAACGTTACCCACCTACTCAGTCGGTTTTGACGGCTGGTGGTATGATGCCAACAAAGCCGCGCAGTTGCCGGCTCAGCGTCGTTAAGGAGTCTTGATTTGGGCGCTTACCTGCTACGCAGAGTGCTGCTGATTGTGCCTACCCTGTGGGCGATCATCACTATTAACTTTTTTATCGTGCAGATTGCGCCCGGCGGGCCGGTCGATCAGGCGCTGGCGAACATTGAATTCGGCCAGAGCAGCGGTGTTCCGGGCGGCGACGCCTCGGCCATTCACAATCGCAGTGCGCTTAACGCCCTCCCTGGCGACAGCCAGTACCGCGGCTCCCGTGGATTAGATCCGGAAGTTATCGCCGAAATCACCAAACGCTACGGCTTCGATAAACCGATCGGGCAGCGCTATCTGGACATGCTGTGGAACTATGCGCGCTTCAACTTTGGCGACAGCCTGTTTCGCAGCAGCTCGGTGATTGAACTGATAAAAGAGAGCCTGCCGGTATCGGTAACGCTCGGCCTGTGGAGCACGCTGATCATCTACCTGGTTTCAATTCCACTGGGTATCAAAAAAGCGGTACGCAACGGCAGCGCCTTTGATATCTGGAGCAGCTCGCTGATTATTATCGGCTACGCCGTGCCCTCGTTTTTGTTTGGTATTCTGCTGATTGTGCTGTTCGCGGGCGGCAGCTATCTCGACTGGTTCCCGCTGCGCGGACTGGTGTCCGCGCAGTTTGATTCCCTGCCCTGGTACGGGAAAATCGTTGATTACTTGTGGCACATCACGTTGCCGGTTCTCGCCACGGTGATTGGCGGCTTCGCCACGCTGACCATGTTGACCAAAAACGCCTTTATGGATGAAATTCGTAAACAGTACGTCGTTACCGCGCGCGCAAAAGGCCTCGGTGAAGAAAAAATCCTTTACCGACACGTTTTTCGTAATGCGATGCTGCTGGTGATCGCCGGTTTTCCGGCCACGTTTATCAGCATGTTTTTTACCGGATCGTTGCTGATTGAGGTGATGTTTTCGCTCAACGGCTTAGGCCTGCTGGGCTATGAAACCACCATCCAGCGCGACTATCCGGTGATGTTCGGCACGCTCTATATTTTCACTCTGATCGGTCTGCTGCTGAATATTCTCAGCGATATCACCTACACGCTGGTCGATCCACGCATTGATTTCGAGGGACGATAATGAGCCGTTTAAGCCCCGTGAATCAGGCGCGCTGGACGCGTTTTCGCCACAACCGTCGTGGCTACTGGTCGCTGTGGATATTTGCCGTGCTGTTTGTGCTTTGCCTGGGTGCAGAGCTGCTGGCGAACGAGAAGCCGCTGCTGGTCCACTATCAGGATCGCTGGTATTTCCCGCTGGTGGTGGACTATACCGAAACCGACTTCGGCGGCCCGCTGGCAACCGCGGCGGATTACCAGGATCCGTGGCTTAAATCCCGCCTGACCCACGATGGCTGGGCGATTTGGGCGCCGGTGCGCTTTGCCGACAGCACCATTAACTACGCCAGCACCCGCCCTTTCCCTTCTCCGCCGTCGTCGCAAAACTGGCTGGGCACCGATGCTAACGGCGGCGACGTGCTGGCACGTATTCTCTATGGCGCTCGTATTTCACTGCTGTTTGGCCTGATGCTGACGTTGATTTCCAGCGCCATCGGCATCGTCGCGGGCGCCGCGCAGGGTTATTACGGTGGCAGGATAGATTTATGGGGGCAGCGCTTTATTGAGGTGTGGTCAGGGATGCCGACGCTGTTTCTTATTATTCTGTTATCCAGCGTGATTCAGCCCGGTTTCTGGTGGCTGCTGGCCATAACGGTGCTGTTTGGCTGGATGCAGCTGGTCGGCGTGGTGCGCGCTGAATTTCTGCGTACGCGCAACTTCGATTATATCCGCGCCGCACAGGCGCTCGGCGTCAGCGACCGGCATATTATGCTGCGTCACATGTTGCCGAATGCGATGGTCGCCACCCTCACCTACCTGCCCTTTATACTGGGCGGATCGATTACCACGCTGACCTCGCTGGACTTTCTTGGTTTCGGTCTGCCGCTCGGTTCTCCGTCGCTGGGTGAGCTGCTGTTACAGGGTAAAAATAATCTCCAGGCGCCCTGGCTTGGCATCACTGCCTTTTTTTCGCTGGCGATCCTGCTGTCGCTGCTTATTTTTATCGGCGAAGCGGTTCGCGACGCTTTCGATCCCAGTAAGGTGCACTGATTATGTCGCTGCTAGATATCAAAGACCTGAGCATCGCTTTTCGCCAGGCAGGCAGTGAATCGCGGGTCGTCGAGTCGCTGTCATTTTCGGTTGAAGCCGGTGAAACCCGCGCGCTGGTGGGTGAATCAGGCTCCGGGAAAAGCGTGACGGCGCTGTCGGTGATGCGGCTGCTACCTTCGCCGCCGGTGGTTTACCCGCAGGGCGAGATCCTCTTTGCCGGAACAGACGTGCTGAAGGCCGATGAGCGTACGCTGCGCGGCCTGCGCGGCAATCGCATGGCCATGATCTTTCAGGAGCCCATGGTGTCGCTAAACCCGCTCCACACCATTGAAAAACAGCTTTACGAGGTGCTGTCGCTGCATCGTGGGATGCGGCGGGAAGCCGCGCGAGCCGAAATGCTGAGCTGTCTCGATCGCGTAGGCATCCGCAACGCGGTCAGGCGCCTGAGCGATTTTCCTCATCAGCTTTCCGGCGGCGAGCGCCAGCGCGTGATGATCGCCATGGCGCTACTAACCCAGCCTGAACTGTTGATTGCTGATGAACCGACGACCGCACTCGACGTCACCGTTCAGGCGCAGATCCTGACGCTGTTACAGGAGCTGAAGCGGGAGATGAATATGGGGCTGCTGTTTATCACTCACAACCTCAATATTGTCCGGCGACTGGCGGATAACGTCACGGTAATGCGCAACGGGCGCGGCGTGGAGAGCAACATCACGCGCGAACTGTTTACGCATCCGCGTCATGCCTACACCAAAACGCTGCTGGATGCGGAACCGGAAGGCTTTCCCGACCCGATTGACGCGTCACGTCCTCCGCTGCTTCGCGTAGAGGATTTGCAGGTAGCCTTTCCCATCAAACGCGGCCTGATGCGGCGTGTTACCGGTTATCATCATGCGCTGCGCTCGCTCAGCTTCACCTTACGGCCGGGAGAAAGCCTTGGTCTGGTCGGTGAATCAGGTTCGGGTAAAAGTACAACCGGCCTCGCACTCCTCCGTCTGCTTCGGTCACAGGGGGAGATCTGGTTTGACAATCAGCCGCTGCATCAGTGGGATCGCCGCAAAATGCTGCCGGTACGCCGTCAAATTCAGGTGGTGTTTCAGGACCCGAACTCTGCGTTGAACCCACGGCTCAGCGTGCTGCAAATTATTGCGGAAGGGCTGCGCGTTCACCATCCTGACCTCAGCGCGCCACAGCGTGAGCAACAGGTGATCGATGCCATGCAGGAAGTGGGGCTTGATGCGGAAACGCGCCACCGCTATCCCGCCGAGTTTTCCGGCGGTCAGCGCCAGCGCATCGCTATCGCCCGTGCGCTGATCCTGAAACCCCGGCTGATCATTCTGGACGAACCGACTTCTTCTCTCGATCGTTCCGTGCAGAAACAGATCCTGCTGCTGCTAAAACAGCTACAGCGAGAGCATCAGTTAGCCTATCTGTTCATCAGCCACGATTTGCAGGTGGTCAGGTCGCTGTGTCATCAGGTGGTGGTGCTGCGTCAGGGGGAAGTGGTCGAACAGGGCCAATGCGAGGCGATTTTTGCGCAACCCGCCGAGGAGTATACCCGGCAGCTGCTTTCGCTGGCTTAATCAGCTGCCCGTCAGGCGGAGCGGTGGCGGAAGGTTTCGGCAATACACACGCCGAAATTTTTCAGACGGCAGGTTGCAGCAGGCTCGTCGTGCCGCGCGACAAACAGGCAGGGCTGACCTTCCCACTCGACGACGCAACACTCCAGCTGAATTTCCGCCAGCGCCTCTTTGATGAACGTCATCACTTCCCACGCCTGCTCGCCCTGATGGCTCAGCAGGCACAGTCCCGTTAAGTCGTCCTCTGCGGCATTAATGCTGAGCATTACCGCCTCATTACCGCTTCGGCCTGAAGCCGTACCTTTGCGATAGCTGTGCGGCAAACGGTGCACCACTGAATGTTGTAACGTATTCACCTGAACTCCCCGGTTCTGCTGCTCCCCTTCCCGAAAGGCGGGTCGGGATTAAAAAGAGGATGTATCAACGCGCTCATGTTGTTTTTGCGCGTCAGATCTCATAATGATCCTATATTTACCGCGTCGCCGGAATAATCACAATCATTTTTGATGCATATTGTTAACTTCTAAAGCGCAATAGATTCACATAACCACAACATCTATGCAGGCGAGGGATCTGAGACGCCGGGTGAACGACGTCTCAAAACAGAGAAGAGATCAGGCTGGTGCGCCTTTGCGCGGGCGGGTAGCGTAGATGAACAACGATACAGAGCAGGTGGCGCAGAAAAAAATTGAGCCAACCATTGGCCAGGCGCTGTCGAAGGTAAAGGTGGAGAGCAGCGCGCCGACTAACGCGCCCACCCCGAAGCGCAGCGTCCCCGCGAGCGAAGACGCCGTGCCCGCCATATGCGGAAACTCTTCCAAAATGACCGCCATTGCATTGGAGGAGACCATCGACACGCAGCCGATAAACATCGCCACGCCAAAAACCAGCGGCAAAAAACCCAGATTGAACGCGCTGACGATCATCAGCCAGACGCCCATCGAGAACTGTATCAACAGCCCGAAGCGAAACATCGCCACCGGGCCAAAGCGCCTGACAAACCTGCTGTTCAGCAGCGTCATCAGGAACAAAAACACCACGTTCAGCGCAAAATAATAACCAAAGTTCTGCGGATTAATATGGTTCAGCTCAATATAAACGAACGGCCCGGCATTAAGAAAAGAGAACATCCCGGCAAACGAGAAGCCGCTGGCCAGCATGTAGCTGAAGACGCGCTTATGGCGGAACAGTGATAAAAAGTTGCCCATCGTGGTGCGCAGATGAAACTTCTGCCGTTTATCACGCGGCAGCGTCTCTTTGATTTGCGTGACCACCAGCACCGTGGTCACTACCGCCGCCAGCGAAATGGCCCAGAAAATAGCATGCCAGCTCCAGACCAGCAGCATCCAGCCGCCGACGATAGGCGCCAGCAGCGGCGCAATAGTGGTCACCAGCATGACAAAAGACATCATGCGCGAAAACTCCTCCTTCGAGTAGCTGTCGCGCATCAGGGCGCTGATCACCACGCTGCCAGCGGCCGCTGAGAGTCCATGCAGGGCGCGCATGAAGATGAGCTGATCGATAGTCTGCGCCATCGCGCAGGCCGCCGCCGCAACGGCGAAAACCAGCGTGCCGACGGCGATAACCGGTTTGCGACCAAAGCTGTCCGCCAGCGGGCCATAAACCAGCTGTCCGAGCGCAAAACCCAAAATGTAGAGGTTGAGGGTCATCTGCACGCTGCCCGCCGACACGCCAAATTCCTGGGCGATTTGCGGCAGCGCCGGCAGATACATATCGATCGACAGCGGCATTAACATTGCCAACAGGCCAAGGATCACCACCAGCCCCAGCGATGAGTTCTTTTCCTTGCGCATCTTCATGGTGTTTCGATTCTCACTATTTTCTGTTTAACTCTTTTGGCAGACCTACGCTGGCTATCTCATCCGCGCTGAGCGCACGGTATTCGCCCGGTTCAAGATCTTCATCAAGCACAATCTCGTCAATCCGCTCGCGATGCAGCGCCACCACATGGTTCCCCACGGCGGCAAACATGCGCTTCACCTGATGGTAACGCCCTTCGCTGATGGTCAGGCGCGCCTGCCGCTCGCTGACCTGCTCCAGCACGGCGGGTCTGGTGAGTTCTTTCTCATTGTTCAACTGAACGCCAGCGGCAAACTGTGCCGCAATATCATCGGCAACCGGTGACTCCAGCGTAACCAGATAGGTTTTTTCGCAGTGATGTTTCGGCGAGGTGATACGGTGCGACCACTGGCCATCGTCGGTCATCAGCACCAGGCCGGTGGTATCGATGTCCAATCGTCCTGCCGCATGAAGCTTATACGCGACCGGCTCTTCCAGAAAATAGAGAACGGTCGGATGGTCAGGATCGTCCGTTGAGCAGACGTAGCCCTGCGGCTTGTTCAGCATAAAGTAGCGCGGCCCCGTCTGCTGGGTGAGCGCGTTGCCATCGTATTCAACCTGGCTTTCCGCAGAAATCTTAAAGGCGCCTTCGCGCACCACTTCGCCATCTACCGTGACCTTACGTGCCCGCAGCTCGCGCGCCGCAATCGCGCGGCTGACTTCCAGCTGCTGAGACAAAAATTTATCAAGTCGCATTAAATCTGCATTGCCTGTGTAAAAGAGAGGGTTCGACATTGTCCGACGCACAGCGCCTGAAACGCGATCAAGGCAACCAGTATATAGAGAGTTGCCGGTCAGTCACAGTGGCTGGCGCGCGCGAAAGTGCCTTTCATGACATAATGCGGTTTTGCTTCCAGGTTATCTCATGTCGTTTACGCTGCGCCCCTATCAACAGGAAGCGGTTGACGCCACGCTCAGCTACTTCCGTCGTTCTCATCACCCGGCCGTGATCGTGCTGCCGACCGGTGCCGGCAAAAGTCTGGTGATCGCCGAGCTGGCCAGACTGGCGCGCGGACGCGTGCTGGTGCTGGCGCACGTTAAAGAGCTGGTGGCGCAAAACCACGCGAAATATCAGGCGTTAGGTTCTCAAGCCGATATTTTCGCTGCCGGACTTCAGCGCAAAGAGAGCCACAGCAAGGTTGTTTTCGGCAGCGTGCAGTCGGTGGCACGTAACCTGGCGCAGTTTGACAGCGCGTTTTCCTTACTGATCGTTGATGAGTGCCATCGCGTCAGCGATGAAGATGAGAGCCAGTATCAGCAAATTCTTGCCCATCTGCGCCAGCGCAATCCGCAGATGCGCCTGCTGGGACTGACCGCTACGCCCTATCGCCTGGGTAAAGGCTGGATTTATCAGTTCCACTATCACGGCATGGTCAGAGGCGACGAGCGGGCGCTGTTTCGTGACTGTATTTATGAGCTGCCGCTGCGCTATATGATCAAACATGGCTTTCTGGTGCCGCCGGAAAGGCTGGATATGCCGGTGGTGCAGTATGATTTCAGCCGCCTGACACCGCGGGAAAATGGCCTTTTCAGCGAAGCGGATCTGAACCGCGAACTGAAACAGCAGCAGCGCATCACACCGCATATCGTGCAGCAGATTGTTGAATTCGCCGCGCAACGTCAGGGCGTGATGATTTTTGCCGCGACGGTGGAACACGCAAAAGAGGTGCTGAACCTGCTGCCGACCAGTAAAGCGCTGATCAGTGCGGAAACGCCTGCCGCGCAGCGTGATGCCCTGATTAACGCCTTCAAGGCACGCGAGCTGCGTTATCTGGTCAACGTGGCGGTATTGACTACGGGCTTCGACGCGCCGCACGTCGATACCATTGCCATCCTGCGTCCTACCGAATCGGTCAGCCTTTATCAGCAAATTGTCGGACGCGGCCTGCGACTTTCACCAGGCAAAACCGACTGCCTGATCCTCGATTACGCGGGTAATCCGCACGATCTTTATACGCCGGAAGTGGGATCGCCAAAAGGAAAAAGCGACAACCAGCCGGTGCAGGTGTTCTGCCCCGCCTGCGGCTTTGCCAACACCTTTTGGGGGAAAACCACCGCTGACGGCACGCTCATCGAACACTTTGGGCGGCGCTGTCAGGGCGTGCTGGAAGACGACGACGGCGAGCGCGAACAGTGCGACTTTCGCTTTCGTTTCAAAAACTGTCCGCAGTGTAACGCAGAGAATGACATTGCTGCCCGTCGCTGCAATCAGTGTGACGCGGTGCTGGTTGACCCCGACGATATGTTAAAAGCGGCGCTGAAACTGAAAGACGCCCTGGTATTACGCTGCGCGGCCATGACGCTGGAGCGCGGCGGCGACGAAAAAGGCGAGTGGCTGAAGGTGCGCTACTACGATGAAGAAGCAACCGAAGTCAGCGAGCGCTTTCGGCTCTCGACGCCCGCGCAGCGCATGGCGTTTGAACAGGTTTTTTTGCGGCCTCACCAGCGCGCGCCCGGCGTACCGCTGGCCTGGAAAACCGCAGCGGATATTATTGCGCTCCAGCCGCTGCTGCGTTATCCCGACTTCATCGTGGCAAGAAAGCAGCGTCAGTTCTGGCAAATTCGGGAAAAAGTGTTCGATTACGCGGGCCGTTTTCGACGCGCTCACCCGCTTCGTTAGGCACAACGACGTTAATACATTGCTCAGCGCTGCCCTCCTGAGCTATAATGCGCCTCGCTTTTGCCTGGCAAAAGCTGAACACTCCCGCCTGCTGCTGGGTCGCCTGTAGCAGGATCATCAGATAAAGAGATTGAACAATGTTCACTATTAATGCAGTAGAACGTAAAGAGCAGGGAAAGGGTGCGAGCCGCCGCCTGCGTACAGCTAACAAATTCCCGGCCATCGTTTATGGCGGTAAAGAAGCAGCTGTATCTATCGAACTGGATCATGACGCCGTGATGAACATTCAGGTTAAGCCTGAGTTCTACAGCGACGTGCTGACCCTGGTTATCGATGGCAAAGAAGTGAAAGTTAAAGTTCAGGCTATGCAGCGTCACCCGTTCAAGCCAAAACTGCAACACATCGACTTCGTTCGCGTTTAATCGCGCACGATATCGAAAAAAACGCCGCGTAATGCGGCGTTTTTTTTGTCTGTTACTTACCGTTGCTGCGACGCTGGAGCTGATCGCGCAGGTTAGGCGGCGTGCCTTTAATGGTCAGCGTATCGGTGGTCGGATCCCAAAAGATGCGTTCGCCCAACAGCATCGCGTCGAAGTTCAACGTCACTCCTCCGCCGCTGCCTGAGAATTTGGTCAACTGACGCAGCGTGCTGCGATCCGCCGGAAAGGTCTCTTCCAGTTCGTAGCCCTGCTCCTGAGTAAATGCCTGGAAGGTTTTCTCGCCCAGCGGCGCAAGCTCCTGCGACAGATCGTTCAGGGCGATCTCTTCGCCCGCCTGAAGCTGCTCGTTACAGTAGCTGTACACCTGTTGACGGTAATGTTGTCGTTCGTTTTTATCCAGACTGGCATCCGCGCAGTAATCATCAACTGCCTGAAGCAGCCCGCGGTTTTGCGCTTTGGTATCAAGACCAACGCTGGCGCCAAGGAAATCCATAAAGAAGTCCGCCACTTTTCTTCCCACGCGACCGCGCAGAAACGTCAGGTAGCGCGTGGAGCCCGGATTGGTTTCCCATTCGGTCAAATCAATACGCGCTACGATATCAGCGTGGTTAATATCCAGGTAGTGCGTGGTGCTGATATCCAACTCATCGTTAACGTGCATGCTGTTCTGGCTGTTCAGCACCGCGATCAGCAGATATTCCACCGCCAGATAGCGATAGTGACCAAACAACACGATGCCGCCTTCCGCAAAGGTGTACTTTGCCAGCTCATCGCGCAGACGACCCGTCGCGGCACGACTGAAGGCGAGAAAATCGTCTTCGCCTTTGCGGCAGTTGCGCAGTGCGTCCGCCAGCTCGCTCTCTTCATTAAACAGGCCATAGGCTTTATTTTTGGCGCTGTAAACGCGATGCAGTTCTTCCATCATGGCGGTGACGGGGGCGTTAACAGGCAGCAGCGACTCCCGCAGAACCAGCTCCAGCGTCTGTTCGTCGCGCTTGATTAGCTGATGCAGGGCAATCTGCTCGATATCCAGACTCATGGTAAACTCTCCTTTTGGCCGAGGCGCATATTCAAACACCGAGCGCGTTGGCAATCAACAGATAACGGCCGATAAAAGTGCGGTAAAAATCGCGCTTTTACGGTAAGATACCGCCCTTTGCAGCCCACTAAATTAAATTCGACGTTATGCCACAATCATCCCGTTACAGTGACCAGCGCGTGGAAAAACTCCTCGCAGAAATGGTTAAGGTGCTTGAAAACGACAAGGCGCCCACCGATCTTTCCCTGATGGTTCTGGGAAATATGGTGACCAATTTGATTAATACCAGCGTGGCGCCAGCGCTGCGTGAGTCGCTGGCGCGCTCTTTCGCCGGGGCGCTTCAGGCCTCCGTGCGCGATGACAAAGCCCACTGATGTGATCCGCTATGGTAACTAACCGGCAGCGCTACCGAGAAAAAGTGTCCCAGATGATAAGCTGGGGGCACTGGTTCGCCCTGTTTAACATCATTGTTGCCTTCGTTTTAGGTAGCCGCTATCTGCTGATCTCCGACTGGCCAGCCTCACTGGCCGGGCGCATCTATGCCTTTACCAGCTGGATTGGTCATTTCAGCTTTATTGTTTTTGCCGCCTATCTGTTAATTATCTTTCCACTGACCTTTGTGGTGATGTCGCAGCGGCTGCTGCGTTTTCTGTCAGCGATAGTCGCCACGGCAGGGTTAACGCTGATCCTCGTTGACGGCACGGTGTTTAACCGTTTTCACCTGCACCTGAATCCGGTCGTCTGGGAACTGGTGGTCAACCCCGATCAGAGCGAGATGGCCCGCGACTGGCAGCTGATGTTTATCAGCGTGCCGGCCATTTTTCTGGTGGAGATGTTGTTTGCCACCTGGAGCTGGCAAAAGCTCCGCAGCCTCAATCGACGCAGCTTCGGTAAGCCGCTGGCGGTATTTTTCATGGCGGCTTTTTTTGCCAGCCATCTGATGTATATCTGGGCCGATGCAAACTTTTATCGTCCCATCACCATGCAGCGCGCCAACCTGCCGCTCTCTTATCCCATGACGGCTCGCCGTTTTCTGGAAAAACATGGCCTGCTTGATGCGCAGGCGTGGCAGCGACGTCTGGTAGAACAGGGCAACCCGGAAGCCGTTTCCGTTGCCTATCCGCTCGGCAATATTGATTTCCGCGATGCGGGTACCCGCAATAACCTGCTGATTGTGACCGTGGACGCGCTTGGCGCGACCAGCACCATGCCGGCACTGAAGCAGTTTGCTGATGAAAATGTTAATTTCACCCAGCACTTCAGCGCGGGTGCGCGCTCCGACAGCGGCCTGTTCGGCCTTTTTTACGGTATATCTGCCAGCTATATGGACGGCGTGCTCTCTTCCCGCATCCCTTCCGCGCTGATTGGCGCGCTGGCTAAGCAGGGCTACCAGTTCGGCCTGTTCGCCTCCGATGGCTTCAGCTCATCACTCTATCGCCAGGCCTTGCTGACCGACTTCTCTCTCTCTCCGGCGAAAAACCAGTCGGACAGGCAAACCACCGCGCAGTGGCAACGCTGGCTTGAATCGCAAAAAGAGAATAAATCGCCCTGGTTCTCGTATGTTTCGCTGGCCGGTGATACGGATCGCCATCATGCGCGCGGCACCGCATCGATAGATGGACAGCTAAAAATCATGCTGGATACGTTGAAAGAGCGTGGCTTACTGGATAATACCGTGGTGGTGATCACCGCTCAGCACGGCGTTACGCCAGATGCGGATAGCAGCGTGGGTAGCCGCGCAAGCCTGCACGTTCCTCTGGTGATCCACTGGCCTGACACACCTGCGCAGCAGGTCACCAAGCTGACCAGTCATAAAGATATCATGAGCACGCTGATGCAGCGTTTGTTGCATGTCAGCACGCCGCCGACCGACTACTCTCAGGGAGAAGATCTGTTCTCTGCCAGACGACGCCATGACTGGGTGGTGAGCAGCAATAACGGTCAGTTGGTGGTTACCACGCCGACACTGACGCTGGCGCTCGACAACAACGGCAGCTACGAAGCCTGGGACAGCCGCGGCAAGCGTTTAAAAGACTATAAGCCGCAGCTTGCCTTGCTGCTCCAGGTTTTAACGGAAGAGAAGCGCTTTATCGCCGATTAATCTGTATAAATTCAGAGCAGTCAACGTGTTAGCGCTTGCAATCGTCGTTAAATTCATTAGTATAGGCTCCCACGTGTCGGCACGTAGCGCAGCCTGGTAGCGCACTGTCATGGGGTGTCAGGGGTCGGAGGTTCAAATCCTCTCGTGCCGACCAAAATCTCCCAACGTTTTGTCTGGTGAAGTCCAGAGAGAACCATAAAAAACAGTTTAAACAGTAGGTTGTTGAAGCCTGCTGTTTTTCTGTTGTCTGGTGAAATCCTGATTGATACAGTGGAATCCACCTGACTTAGGCATACTCATAGGCATACGTTTCTAAGACTGCCTTTTGATATGCCTAAGCCTTCCGGGGAACAGAATGGAGACTGTCATGGGTAAGATCACCCGACGCTAACTCAGTTGTACGGGCATAGCTCGCAGGCGGTGACGCTGGCCTGTTGTGGAAGCAGGGGAAATGTTGTTTTACCAGGACATTTGAGAATGATGATTAGTTAACTTCCTGAGTCTTATCTTTAAATCTCTTTAGACCAATAATTGCCACAGGTGTGATTCCGAGAAAAACCTTGTCGATTACTTCATTTTTTTGATTTAGAGAATGAATATCAGGTGAAACACCTCTGATTATCGCGTAATAATCTTTATTTTCACTCCATAAAGTTTGCATCTCCTTTTCATCAAAGAAAATTTCGTACTTCCCAATGCGATCCGGGCATTGAGGACGAGCATTATTGAATGCGTATAAATAACCATCATTTTCCACGCTACCTGAATCGAACAGAGCACCACTCTTAGTTATCGCAAAATATTTATCAGTCATTTTTAGCCTTCTTAAAGAGATTTTCTGGTTTATAATTCCATTAAAATGAGCATTGTCTGTTCAGCACTGATTAATCATAAAGCCATTTTCCCGCTCTTGCTGACTCTGCGAACATTCGTACTGTCAAAGGCTTACTGCTTTGCCTAACAGGTTTACGGGTAAACCACTTTCTAAAAAACCATTCATCCTTCCAAGGGTAATAATGATTCATATCAATATCTGAAGTATTAACATTGAATTTTTCATCATATTTTTCTATTGCATAGATAAGTTCATCAATTTCAGAATAGCTTTGTAATGCTGTATCAAGTTCTAAAGGTATTTTTTTGAAAGTGATAGTTGCAAGCGTAGAAATCTCTTCACGGAAGAATTTCAGAACATCATTATCGCTAATCATATTTTATGCTCATAACTGACGATACGATTATATTCTACCATTGTAAAAAAGACGACCTGTGAAACGCCTTTTGCTAAAACTACCCACCCCACAACTGGAACAGCTCTCCCAACAAACACACCCAGATTATTTACCATCCTGAATTTAAAATGCTGAATGGATTTTTTTGTCAAAGTGGGAAGAATATTTCTTTTGAGCCTGATATTTAGCCATCTCCGGAAAAAAACAGATGCGTATGAAGTGCCTGGTGTTGCAGTCATCGGTTTGCCAGGCACATCGATAGAGTTATCACCCAAGAGTAAGGCTGTGATAGCAGCTAAATCCTGCACACCCAATTGTTTCTCAACATTTGTCACAAAAACCCAAAAAAGTAACTCATACGGCGATAGATTACTTATCCCTTTGTAGAAGTACGTCCCATTAAGTTGTTCAACTATATCCACAGGTGTGCGCTCCCTCTCACTATAACTAACTCCTGCTTAATATAGAGCCACAGTCAGTGGGGGCAGTCAAGATTACCACTCAACGAGTTACCTGGTTTCTCCGTAAAACCGTGAGGCTAAACAGCGGCTTATTTTGTCTCTGCCATCACACAAGTTTCAGCAATTCAAGTCCGGCTGTTGACAGCTGAACATCCCTTGCCTCGCCGTTTTAAGTTATATCGTACTGAAGGGAAATTGTCTTCTTCCTGAAATCGATCATATTCAGCCTGAGTGCCACGATCTCATTACGGCGCATCGCTGTTTCCCATGCCAATATAATGATCGGTATTGATTTGACACTGGCACGTTCCAAAATCATCTCATATTCATCGCGTTCAATGATCTTATCTTGTGGCTTATCTGGTTCGGGCAGTTTGACGCCAGCAACTACATCCTCGCACTCAATCCCCTTCTCACAGGGTCACCAGCGTAAGAAACGAGAAAGTAATTGCAGCTCCAGCCGTACGGTTGATCCTGAAACCTCTTTCAGTCGTTTGTTGCGGAAGCAGATAATTTGATCGCGCGTAAATCATTCCAGAAGCGGATCCGGGAAGTGGCGAGCCAATACAACCCAACGGAAATAAGCTGACTCATAACCGCCCCGTTTCTTACCGTCTCACTCCATAGCCTCTTTCATATATTGATGAGTCAAATGCTTGATAGGCCGCCCTTTGTTGGGAGGCAATATGCTGATTTGGTTGACCTTTTTTGTGTTTTCGCCCCAGCTTCAGCCTTTTCTCTGGTGAGGTCAAAGGATTAAGCGCAAGACTAACCCTTTGACTTTTTGTACCTTTCTGCATACGTGCAATAACATCATGCACACGCTTTTAAACCCTCTATGTCGTCTGCTTTCCATGACAGGACGTAATATCGCTGTGCTCCCTTCTGTCACCGTCCCGCATAATAGTCTCCCTGGATACTCATGCAGCCCCGGAGGAAATTTCTCTGCGTAAAGCCCGCTTTACCGATGTCACTGAAGGACACCATGGCCGACAAAGCGGCTGTCTGCTAAGAAGGATCAGGATTGCGAGTGAAGGCAACAACGTGACGGGTAAGACGGAACAGCGAGCTAAACATATAGCCCGCTGTTGTACCTATGGTTTTCTAAAGACCAGACTCACTCCGCCGATAATTGCCGCCATACCGATAATTCCTGATAACGGCAACCTGTTGCCGAGCAGCACGTAGTCAAGTATGGCAGTAATAACCGGAACCAGATAAAACAGGCTGGTAACATTAACGATATTTCCCGCATTCAATAAGCGATACAGGAGCAGTTGCGCGACAACGGAAATGAACACGCCAAGGAAAAGTACCGCCATCACAAATTCCCGGTTGAAGTTAATCCGGAACGAACTGAAAGGCACTAAGAAGAGGCAAAGCAGCAAACTCACGGCATATTGCACAGGTAAAACTTCAGCGGGAGAGTAAGGAAGCTTTTGCTGCAAAATTGCGCCAAACGTCATAAACAACAGGGCGGCGAGTGCAAACATGAGCCCCTGCCCCGACATCTGCGCCGCCGCAAGGCTGCGCCAGACCAGTAATATCAATCCACTTAACGCTATAATTAATCCGACCACCCGTCTGCCATTCATTTCCGGCTTAACGAGGCAAAGCGTTAACAGAGGTTGAATGCCCATAATAGTGGCAATTAAACCCGGCGTCACGCCGTGCGCCATCGCCTCAAAGTAGCATAGCGAATAGCCGCCAATTATCATCACACCGCTCAGAAGCACCTTTTTTCGTGCTATCGGTGGGGGTAGCAAGCGACCCCGGATAATACCCAGCGTCAGCAATACGATTAACGCGACGATAAACCGGCAGGCTATCAGCGCAAGCGGTGAGGCATTATCGAGCCCCAGACGGGTAAAAATAGCCGCGCTTCCCCACAGAAGAACGAACCCAGAAATAGCGCCCTGAGACGCAAGAAAAGATTTATCGAAACGCATGGATTAGCTCCAGTTTCCAGTCACTGCAATAGAATGATTAACGCGTAAACGCGTCAATAAATCAGGGAAATTACGCCCTGTAACAGGCAGTTGCAGAAGAAGGAGGCGGAGGCGGACAGAGGCAGGCAAAGAAACCGTGACGCAGCACCGCAGCGAACATCGGCGAGCCGATGATGTCACTGACAGGATAATAACAAATCGATGCGTTGTTCATGGTCACGGAAGTTAAGCGAATGATAGCTGTTAAGCTAGCATAGTTGATATCTGTTTCACAACTGTTCTTACGATTTGCGGCGCTGATTCCAAAGAAGAATAAGAGGAATTTATCAGGTAGCGTCATTCTGTTAGGATCGCTTTCGTTGCTACGGTGAGCAAACAAAAAATAACCAAATTTTTATTTTCAGTTCTTTTCCTCGGGAATGACAGGCCAAAATGATTTACGACTGTTTTTTATATTACGACGAAGACATGCTGTTAACGATCAGGCTGAATACCCTGGTAAACTGTGTCGACAAATTCGTTATTGTTGAGTCCACTCATACTTTTACGGGAAAACCTAAAAAATTAAACTTCGATCCTGAGAAGTTCAGCGCGTTCAGGGACAAAATCATCTATGTGGTTTTTGATCAGTTACCGCATGAAAACGCCTGGCAAAACGAAGCCGACACGCGAAATGCCATCATGCGCGGGCTGAGCGACGCCCATGGCAACGATCTTATTCTGATTTCTGATATCGATGAGATTTTTTCGCCAGCCGTTTTTAACAAGATCGATCCGCGCGCCCTGTGCACGGTAATTCACCAGAATTTTTATAATTACCAGTTTAATCTCCAGGTATTTAACGTCGATGGCACAGCGCGCCAGTGCAAGCTTCCTAAAGCCGTCAGGTTCAGGCATCTGGTCAATTTTTTTCACGGTGAGCCGGAAACCCTGCGTAATGTGAAACGGTCAGCCATCAAAAAGAACTGGCTCAAATGGCAGTGGCTTAAGCTACGTACCCGCACTGTTACAAACGGAGGATGGCATTTTTCATGGATAATGGATCCGCAACGGATCGCTGAAAAAATGTCCTCTATTTCGCATACCGAATATGACCTGCCGGAGTTTAATAACCCTGAGCATATCGCCAGAGTTATTCAACAGGCGGAAGATATTTGGGGACGTGACAGAAAACTGATAGCTCAACCGCTCATCAAGCCAGATTTCCCTGACTGGCTGGTGGACAATCGTGACGCCTTTCGCGAATTCATTAAGCACTGACCTGGACATAACAGATGACGCTGGCACTGAAAGCGATAGCACAAATCTTAAAGCGCCACGCTGAAATAAAACTGTCATCTGTTTAACACATTACAGCACTAATCTCTTACAGTACAACAAGATACTGTCATGGGCTTATGATGCCAACCATTAAAGCGAAAGATATTAAAGATGCAGATGACATGCTCGGGTCAGGCGTGCGTAAAGTGGCGCTACCGGAGAATATCGACAGCGACGATTTTTTTCGCCTTGCCAGCCACTGGTGCGAAAGAGGCGCGAAAGTCTCGCTCAAAGAGGGGCGATTTGTGGTTTCAATAAAAGGCATGGCTATCCCGCCTAACGACTGACTTGCTTTGCCATACAGACGTCAATCTGCTTAAATTGCCGTTTAAGCAGATTGCAGTCAGGTGCCGTGTGGATCAACTGTCCCTCTCTCTTTACCACGCCAACGGCCCGATAACTCTGGCACCGCCGCTGACGTCGCGCCATTTTTTGAGTGCCCTGCACTGCCACCCCCTTCCCGAAAAGCCCGCGGTTCTGCTCTTTCAGGCTCGCTACCATCCTGCGCGTTATCATCAAAACCTGCACGATCTGACGGGCATTCCTCTTCCTGCGCCGTTAGAAGCGGCGGTAAACAAGCGGCGGGCGGAATACCTGGCGAGCCGCGCTCTTGTCCGTCACGCGCTTGAAGTCTTCCATCTTTCAGATTTTTTGCTGGTCAACGATGCCGATCGCGCGCCCTGCTGGCCGGAAGGTATCGCCGGTTCGCTGTCGCATACCGACGGCTACGTGTGTCTGTTGCTTGCGCGTGCGCAGAACAATTTACTGGTTGGCGTGGACGTTGAGCAGATCATGCGTGATGAAACGGCGCATGAAATGGCGGATATGATTATTAACGCACAGGAAAAAGCGATCCTACAGCAAAGCGGCCTGCCCTTTGCCTCAGCGCTCACCGCGGCGTTTTCACTGAAAGAGAGTCTCTATAAAGCGCTGTTTCCAGGCCTGCGGCGCTTTATCGATTTTCATCAGGCGGAGATCGTTGCAGCAGAACCGCAGCTTGCCAGGGTTACGCTGCAACTGCCGCAGGCACTCTCTGCGCTTTTACCTGCGGGCAGATGCTTCAGCGGGCACGTAATTATCAGCGGCAGCGAGCTGCTCAGCCGCATCGTTACGTCGTGATGTCCGCCTGGCTCGCCACGTCGGTGCGTTTTACCGCGTCAAGCGTCGCCATTTCGCGCTCTTCGCCGGTCAGCTCGCAGAGCAGGCCGTTACGCATCTCCAGCAGCCGGTCGGCGTGCAGGAAGTAGTGATCGTCATGGCTGATTGCAAACACCGTTTTTCCCATCTCCTGGAGCCACGGCAGCAATTCGCGATAAAAAATACGGCGAAAATGCGGATCCTGATCGGCGGCCCACTCGTCAAGCAGCAGAATATCGCGCTGTTCCGCCGTCGCCAGCAGCAGCGCCAGCCGCTTGCTTTGTCCTTTTGACAGCTTCAGATTAAGCACTTTGTTACCATCCAGTTTGATTTTGTCCTGCATTTTCAAACGCTCAAGCCAGCTCTGCACTTGCAGCGGGTCGGCAGGCTCGCCGCGATGATCAATTAATCGATCAAACAGATGCACATCGGTAAAGACCGCAGAAAAGAGCGCGCGATAGCGTTCCATGTTCTCCGCCACAACGGGCTTGCCATCCAGCAGGATCTGCCCGGAAACGGGCTGATAAAGGCCGGTGAGCAGCATGGCAAGCGTAGACTTACCGCTGCCGTTGCCGCCGATCAGAAACACCAGCTCGCCGCGTTTCAGGGTCATATTTATCGGGCCAACCGCAAAGCCGCTATCGCCGTAACTGAACATCAGCTCGCGCAGTTCAAGCGTCTGCCAGGTCTGCGAGGCAACGGGCGGCGCAAAGTCGGGGCGCCAGGCGGTCAGTTTGAAGGTGTTCAGCTTATTAAAAGCCACCTGCGCACTGAGCAGCGTCGGCAGCGCGCCAACGGCGGAAAGCAGCGGCGTACGCAAGAAGAGCAGCGTCAGTGAATAGGTGGCGGCAACAGCCGTATCGGCCCAGCCAAGGCTGTTCGCCATAAAGAACACCAGACCAATCGCACCGAGCATCATAATGTTCGACCAGTTTACCGCGCTGAGATGGAAGGTGTCGGCACGCACGATATGATGGCGATAGGTGCGCGCGTTCTCCTGATAGACCGTTTCAAAAATCTGTTCGGCGCGCTGACGGTTGAGCGCCAGCTCCTTACGGCCTTCAATAATGGTGTGATAATCGGCGTAAAGCGCGTCTTCCGTTTCACGCAGCGTCGCCATGTGGCGATAGACTTTCGACACCAGCAGCCAGCCACCGATAATGGTTATGGCCACCCAGACGGCGGTGACAAACAGCATTTCAGGCGAGAGCCAGGCCAGATAAGCCGCAGAGCCGACGGTCAGAATAATGCCCTGAATCAGCTCCGGCAGACGCACAAAGGCGATAGTGATATTACGAACGTCGCTGGTCAGCCCGGCCAGCAACTGCGCGCTGCCAATCTGCTCAATGCGTTCAACCTGGGTGTCGAGAATACGCTTGATAAATTCGCCGCGCAGGCGATAAACAAAGTGATGACCGAGTTGGGTCAGCGCCAGCTGCGAGCCAAGCGTGACCGCCATCAGCAGTACCAGCAGCCCCAGAAACTCCGGCAGCACCATCAGCGACGTATTCACTGAGACGATCAGTTCACGGTTAATAAAGGCGATCAGCCCGATACCCAGCACGGCGCTGAGCAGGCTGAGAAGAATAACCGTAATGAAAGGCCAGCGGTACTGACGGTAAACGACGCGAAGCAACTCCATGACACCACCCGAATATACGTAATTGAGCATGCAGTTTAATGAGATGAAAGGCGATATCAATAATAATTCTCATCCGCCACCTAAACCGTCAGCGAAAAGCACGACGAAAGGTCAGATTGAAGCGAAACGCGCCGGCCAGTGGATGAACGCCCGGCTTCAGCGGCAGAATACCGTGATAACGCAGCCTCGACGGGCCGCCCCACACCACCACGTCGCCATGCTCCAGCAGCACCCGCTGCGTGGCGTCGCCGCGTTCAAAACCACCAAACTGAAAAACCGCCGGCAGTCCCAGCGAGACGGAAACGATCGGCGCCTTCAGATCCTGCTCGTCTTTATCCTGATGCAACGTCAGTTTCGCGCCCGGCTCATAGCGGTTTATCAGGCAGGCATCGGGACTAAAGCCCGTAAAACCGGCCTCCTGTGCGCAGCTCACGGCCAGCGCGCGAAAGCGATCCGGCATCGGTGGCCAGCGTTTGCCGGAGGCGCTGTCCTGCTCGCTGTAGCGGTAGCCGCGCGAATCGCTTGACCAGCCGAAATCGCCGCAGTTGGTCATCGCCACCGACATGCGGTGGCCGCCTGGCGTGATGCGGTGGTAAAACGGATTTTGCGCGGCAACGTCGTTGATCAACGTTATCAGCGCCTCGCTCTCATCGCGCGCGCGACGGCGCAGGATAACGGCCCCGTCCGCCAGCGGCTCTGACCAGGGCGCATCTTCACTAAAGAGATCCAACATGGTGATTCCTCTATGGTGATAAAACGAATGACCTGAACTGCGGCGACATCCAGCTAACAAACTCATCGCCCTGCCTGATGATCAGATAAACGGCAAGCTTCTCCCTCAGCGCCAGCGCCTTCGCCTTCTCTTCGCCAAGCACCATCAGTCCGGTATCCCAGCCGTCGGCCTCCAGCGCGGTAGTGGCGATCACCGTTGCCGAAACCAGCCTGTGCTGAATGGGCGCGCCGGTGGCGGGGTCAATAACGTGCGAAAGGCGTTTGCCGTCCAGTTCATAATAGTTGCGATAGCTGCCGGAGGTGCTGATTCCGTGCCCCTGAAGGTCAACCACCGCCTGCGCGGCGTTTTCCCGGTCGGTGGGTTTCTGAATCGCTACCTTCCAGGGTTCGCCCTGCGGGTTGAGCCCGCGGGTCAGCACCGCGCCACCGACAGAGACAAGATAGCGGGTGATGCCCTCTTTCTCCATCAGTCGTGCGAGATGATCGGTCGCAAAGCCCTCACCCACCGTGGACAAGTCCACATAGAGCGCAGGCAAGTCTTTTTGCAGATACGCGCCTTCCGCACGCTGAATAACGCGCAGGTGCGACAGTCCGGTTTTTGCCCGCGCCGCTTCAATCTGCGCCTGAGTTGGCGTTTTCACCGGCTGCTTGTCCGGCCCGAAGCCCCACAGGTTCACCAGCGGGCCGACGGTGATGTCCATTGCGCCGTCGGTTTTTTTACCGATGCGCAGCGCCTCCGTAACAATATCCGCCATGTCATCGCTAACCGGCTGCGGCTCGCTGCCGCGATAGCGATTGAAGCGTGACAGAACCGAGTCTGCTTTCCAGGTTGAGAGCGTGCGATCGTCGTCGTCGAGCTGCCGCTGCACGGCTTTTTGCAGGCTTTCTTTGCGCTCCGGCGCCACGCCAGCCAGGCTGACGCGCCAGAATGTTCCCATTGTGCTTCCCTGAAGGATCAGCGCGGAATCGGCGCGACTCTGGTTTTGATTGTCACAGCCCGAAATCATAATAAATGCTGCTAAACCAGCATAGTACAGACATTTGTTCTTCATTCTTCCCTGCATGCCTCCAGAAAATATTGGCCCGAAAAACGCTGTTTTTAGCGCTTTTCGCCGAAATTAGTTACTTGATATTGATCAAAAGGCCCATCAGGATAGGGATTGTACGCACCTCCTGAGGAGGTTGCCGTTATTAATCAGAGGAGATCCTGCATGATTTATTTCGTACTCCTTGCCGTATGCGTTGGGCTGATTATCTTTTCAGGCTACAAGCATTACAAGCAGACGCATAATAAGCAGCTCTATCGTCCTTATCGTCGGGTAAGATCGTAAAAGCGCAGAGAAAACGGCGGGCAGTCAGTAAGCCGGAGAGAAACGGGAGCGCGAACGCGCTCCCGACACATCAGAACTGGTAAACCAGGCCAACGCCTACGACGTCATCGGTATTGATACCTGCCGCATCGGTAAATTCGTTGTCATCCAACAGATTGATTTGGTAATCAACATAGGTCGACATGTTTTTGTTGAAGTAGTAAGTGGCGCCCACATCAACATATTTTTTCAGGTTCTGCGAGCCGTAGCCGTCAATATCGCTGGCGCGAGAGTTGACGAACGCCAGAGAAGGACGCAGGCCGAAGTCAAACTGATACTGCGCAACCAGCTCCCAGTTATCCGCTTTATCGGCATAGCCGTAAGCGTCTGAACCGCTGTCGCCAAAGCGATTCGCGTTATAAGAGCGGGTGTACATGGCTGCCAGATAGATGTTATTGGCGTCATATTTCAGGCCACCCGTATAGGCGGAAGCTTTATCACCGCGACCAATGATATCCGCCGAGCCCGGCGTGCCGCCGTTCTGACGATCGGTGCGATCGGAGCTGAACATCGCCGCGCCGACACCAAAGCCGGAACCAAGATCGTAGGTGGTTGACAGACCCCAACCGTCGCCGTTTTCGCCCAGCACGTCACGTCCGCCTGCCGATTCCGTTGGATTGTCGTTTTTGCCCTGGTACTGTACGGCAAAATTCAGGCCGTCAACCAAGCCGAAAAAGTTGCTATTACGGTAGGTCGCCATGCCATTGCCGCGCTGGAACAGATAGTTGTCCGCGCCATAGGTGTCGCCGCCGAACTCAGGCAGTACGTCGGTCCAGGAGCTCACATCATAGATTACGCCGTAGTTACGACCATAATCGAACGATCCTGCATCGCCGAACTTCACGCCAGCAAAGCCTACGCGGGTAAAGCTGTCGGCCGAGCCTTCTGCTTCGGAGGTATTCAGCGCCGCCTGATATTCCCACTGGCCATAGCCGGTCAGGTCGTTGCTGATTTGTGTTTCACCTTTGAAACCGAAACGCACATAGGACTGATCGCCGTCAGAGCCGTCATTGTCAGAGAAGTAGTGAAGACCATCTAATTTGCCAAAGAGATCAAGTTTATTGCCGTCTTTGTTGTAGATTTCCGCTGCGCCTGCCTGCCCGGCGATCAGCATCGCGGGAACCAGGAGGGAGAGTACACGAAGTTTCATCTTATTAGCCTCTTGTTATATGCCTTATTTGCCACTGCGTGCTGAACATTGATTATTCAGTCGGCAATTCATACTAAGACGCGAGACGTAATAAGCCATAAAGAAAATGCTACTAAATCTCCAAATATGTTTCTTTATGTAAGATGAATATTTCAAAAAGTAAATATCGCGGAACTTTCATTCAGCACGTATTGACAAAATATATAGCACGCATCGCTAAACAAATATCATTTTGTTTAAAATCATAGAGATAATTCAGAGCAATTTGCGGAGCACTCAATGATAAAAAAACAACGTCATCTGGTTATACAATGAATTCGCTATCATCATTTACTATTTATTATTACCTTCATTCACCCCGAATGAGTTGTTTTACCCCTTTTCCTGCCGGGCCTTGTGCCCGGTCTTTTTTTATCTTTTTTACGCCTTTCCCGCTATGTAAACATATTTCCCCGGCACGCCCGTCGCGGCAAATATTCCCGTGAGGATGGCCTTGCGCATCGTAAAATCCACACTAAATAAGCGGTAAACGAGTATGTTAATTAATCGCGCAAAATCTCAACGGCAAAGCGGCTTGTTTCATCGTTCCCGCATCGCTTCATTCACCTTATTTAGCGGCTTAATCAAATAATCCATTACCGATTTCTGACCGGTTTTTATCTCAACGCTGGCCACCATACCGGGCACAATGGGGAATTTTCGCCCTGACCTGCTGGTCAGCTCCGCGTTTTGCGTACGGACGTAGACGCGATAATAGTACTGATCGCGCTTGACCTCATCCTGAAGCGTGTCTGGCGAAACGGTTTCCACCTCGCCGGATAACGTGCCGTATATCGAGGAGTCATAGGCGGTGATCTTTACCGTTGCGGGCAGGCCGGGGCGGATCCACGCGATGTCGCGCGGGTTAATGCGCGTTTCAATCAGCAACTGATCCTCCAGCGGAACAATCTCCATCAGCTTGCCGCCCGGCTGGAGCACGCCGCCCACGGTAGTGACCTGAATGTCTTTGACAATGCCGCGTACCGGTGACCAGAGCGTGGCGCGCGTCAGCTGATCCTGCTTGCCGGTCAACACCTGAAGCTGCGCATCAAGATCGGCGTTATTTTTTACCTGCTCCTCTCGCGCCCTCACCGCATAGTCATTGTTTGCTTCATCAATTTTGCCACGCAGTTCGCTGATCTGCCGCCGCAGCCGAATCACCTCGACCTCGCCAGCGGCCCCCTTCGCCACCAGCGGCTCCGTCATGCGCAGTTCGTCCTGCACGAGCTTCATGGACTGCGTCAGGTTTCTCACCGTCTCCAGCAGCGTGCGGCGACGCGAGTCATAAAACTGCGTCTCGCGCGCGACCAGCGCGGGTTCTGCCAGCGTTTCCGCGCTGAACGCCAGCGGCGCGCCGGTCAGTTCAGCATGCAGACGCTCTGCCGACGCGCGCAGCGTCCGCACCCGCGCCGCCGCTTCGCCGAAGGTTGACTGAAAACGCGTGGGATCAAGCTTTGCCAGCACTTCGCCCTTTGTGACGATATCGCCCTCATGCACGTTGAGCTGGTTAACAATGCCGCCATCAAGACTTTCAATGACCTGTGCGCGGCTCGACGGTGTCACTTTGCCGGTGCCGACCGTCACTTCGTCCAGCTCGGCAAAGTGCGCCCAGATAATAAACAGCAGCAGCGCTGCGCTGCACAGCCAGATAATGGCGGAGGTGCGCCTCTCATTGCGTTTCAGAGTGCGATCGGTAATCAGCAGGCTCATGTCGCCTCTCCTTTTCCATTTTGCGCGGCGGTTCGCGCCGAGGCGGCACGCAGGATCTCATCGCGCGGGCCGTCTGCAACAATTCGCCCGTTATCCATGACGACAATGCGGTCCACCAGTTTCAGCAGTGCGGGGCGATGCGTCACCAGCACCAGCGTTCGCCCCGGCAGCCAGCTCTGCATCTGGTGAATAACGTGCGCTTCTAACTGCTCATCCATTGAAGCGGTGGGTTCGTCGAGCAACACCACCTGCGGCTGGCGCAGAATCATCCGGCTGAGCAGAACCATCTGGCGCTGGCCGCCGGACAATCCTCTGCCGCCTTCATTAATAATACGATCCAGACTGGCGGCATCCTGCTGCACCAGCGTCAGCGCGCCGCTGATGCGCAGCGCCTGTAGCATCTCCTGCTCGCTGGCGTGAGGATTCCCTAACATCAGGCTTTGCCGCAGCGTGCCAAAAAAAAGGCGTGAATCCTGCGACAGCCAGCCAAGCTGCCGACGCAGGTCGATGGGATCGATACGACGAATATCAACGCCGTCAATCAGTACCTTGCCCTGAGTGGCGGTGGCCTGCCCGGCCAGCATCCGCAATAGTGTGGATTTCCCTGCGCCCACTTTACCCAGCAGCGCCACGCGCTCGCCGGGTTTGATCTGAAGCTGACCGATGGTTACCACGCTCTGCACGCGCTCCTCATCGTAGCTGTACTGCACGCCGCGCAGGTCGTAGTGGCCGGTCATGGTAGGACAGTGCGCCAGTTCGCCCTCCTCGGGCTGATCGAGCGGCTTTTTCAGCAGCTCATCCAGCCCGGTCATGGCGCTTTTCGCGTGCTGCCAGCGGGAAAAAACCATCGTCAACTGCATCAGCGGCGCCAGCGTGCGCGACGACAGCATGCTGCTCGCCACCAACGTCCCGGTGGTGATCTCTCCCTTCAGCACCAGGTAGACGCCAAATACCAGCATGCTCGCATAGGTAAGCTGTTGCACCGTCGAGGCCCAGCCGGTGAGCCGCGCGCCCCACAGCCGCTGCTGCATGCCGACCGTGGCGCTCACCTCATGCGTTTGCTCCCACTGGCGCTGAAAGTACGGCTCCGCCTGGAGTGATTTAATGTCTTCGATACCCTCAATGGTTTCCACCAGCACCGCGTTGCGCAGCGCGCCCTCGCGCAATCCCTCTTTCGCCAGCCGCGCCATCGGGATCTGCACCAGCAGGCCGGGAATGACAATCAGCGGTATCGCCAGCAGCGGCACAATCACCAGCGGGCCGCCAATGAACGCCATAATGAACAGAAACAGGATAACAAACGGCATATCTGCCGCCGCGCCCACGGTGGTGGAGGTGAGCAGTTCACGCACCTGATCGATCTCGCGCAGTTGCGAAATAAACGAGCCGGTGGATTTGGGGCGCGCCTCGTTGCGGATGTTCATTGCACGGGCGAACAGCATTGAAGAGATGCGCAGATCGATGCGCTTGCCCATCAGATCGGAGACCTGCGTGCGCATCAGGCGGATCAGATATTCTACCGTCGCGGCAAGCAGCACGCCGCTGAACAGCACCCACAGCGTAGGCTCGGACTGTGCCGGGATCACCCGATCGTAAACCTGCATCGAAAACAGAATACCCGCCAGCGCCAGCACATTGCCAACCACCGACGCCAGCGAAATCTCGGCAATGCGCCGCCCCATGCCGCGAAAGTTCGACCAGAACCAGTGCTTTTTATAAGGCTGAACAAATTCGTCAATGCGCGCGTCGCGTCCGCGCGCGGCCACGCCAATAATGCCTACCTGCGGCTGACTGTCGTTCAGCAGCGCCGCCAGCTCGCTTTCGCGCACCACGTCACCGCCGTCGCTCAGCCAGTAGCGCGCGCGACCGTCGCCGTCGATGTCTTCAATCACTACCACGCTGCCGTTTTGCATCATCAGCACCACCGGCGTCACCTCCTGCCGCCAGCGGATTTTATCGCGCGGCAACAGCATCAGATGCAGGCCCATCAGCCCCGCCAGGCGCTCAAGCTGTTTTTCCGGCGGCAGATGTTCAAACCAGCGCATTTGCTGGCGCAGCGTGCTGCCGTCGGCAGGTTTGCCAAAGCGCGCCGCCACGCGCAGCATGGCGTCGATCCAGTTTTCCGTATTTGCGATCGGGTTGGTCATCATCAGGCCTTATTTTGTCTCTTCTGCGCTCAGAGCGATGGCAACGTTTGTCCGCTGGTGGCTTCACGATCGATGCCCAACATATCGAGCAGATTGTCCACGGCGGCGGCATAGCGCACCGTGGCGTCCCAGCCGTCGTAGAGCGCCATCAGCCGTCCGCTGTCGGCCTGAAACACATCCTGCTCGACGCTGAGTAAATCGTTGAGGCTGCGCTTATTGAGCTTGTATTCATCGGCATAGACCGCGCGGGTATGGTCGGCGCTGCCGTACTGCTGATCGCCTGCGGTCTGGCGCTGTTGGGCGCCAATCATGTCCGCATAGGCGGTTGAGGCGTGCTGATTGATGTCCAGTTTTGATTGCTGAATAGCGGCTTCGGCTGCCTGCCTGTCGCCCTCTGCCGCGCGGGTTTTGGCATTGACCAGACCGCCCTGATAAATCGGCGCTTCCACGCGGAGCTGAAGCTCATCATCCCAGTAAGAACGCCTGTCGTTCTCGTAACGGGTGCGTCCCGCTTCGACTCTGATGGTCGGCCAGTGGTTGGACTCCGCCTGACGCACGCGCTCCAGCGCGGCTTCCTGCTTTGCCTGCGCGCTGCGCACCGCCGCACTTTTCTCATAGGCGATTTTATCAAGAGTGATCTGCTGGTTGAGCAGCGACTGCGGCAGTTCCGGCAGCTCGTCTGAAACCACGCCGGTCAGTACCGTCAGCTGCGCCTGCGCCGAGCGCGCCTGTGCCCGATACTGCTCAAGCGTGGCGTTCATACCGGCAATGCGCGTGCCGGCCTGAAGCACGTCCGACTGCGAGCTGAGCCCGGCCTCCGCGCGCAGACGGGCGATCTCCTGCACCCGCCTGAGCGAGGCGAGATTAGTCCGCGCGGCATCAGCCAGCGCGCGGTAGCGTTTAACGTCAAGGTAAGCGCGCAGCGTGTCCTGCGCGACGGTAGTCATGGTGTCATAGAGCGCGTAGCGGTACGCCTCTGATAACTTATTTTGTTCATCAATGGCGCCGCCGGTACGGCCAAAGTCATAGAGGAGCTGGCTGAGGGTAATGCCGCCAGAGCCGCTGTTGTTCAGGCTGCCAGCCGAGTCGGTCTGCCGCGAGCGGCCGCCGGTCGCCTGGAGAGAAAGCTGTGGATACCAGGCGCTTTCTGCCGCATCCAGGTCCGCTACGCCGACGTGGATCTGCGCAGCGGCCTGATAAATTTTTGGGTTACGCGCAAAGGCGCGCAGTATCGCTTCGCGCAGCGTCAATGTTGCAATCTGCTCCTCGCGCGGCGCGGCGCGCCAGTTAAAAGCAGCGCGGGGTTCAGTGGCCGCTACGGCGTCGGTTATATGACATATCAAACCAAAACAGAGCGAGGCCCACACTTTTTTCATCGATGTACCACGGTCCTGAAGGTTGTTGTGGAAAAAAGCGCGGGCCGCAAGCCCGCGCCACGCGTTAAGCCGTATGTTGCTGAAGAGAGTGCTGCGCCAGCACGTCCGCCAGCGTATTGTCCTGCTGGATCGGGACATGCTGCACGTTGTCCTGATAATCAGCACGCTGTCCTGCATCCTGCCAGACACCCCCTTCCGGCGCGCTCAGCGTAACGGCATGTTCGGCCAGCACCTCGCCGCCGCTGTGGGCTGGCTTCTGTTCCGGAAGATGAGGCAGCGCCGTCGCGTCCTCCGCCTTGATCCCCAGCGCAGCGAGATCCAGCGTCGCGTGCTCCGCTTTGCTCTGCGTCACCGCGCCGTGCGTGCTGAGAACAGCACTGATGCTGTCGTCGGCAACGGCCTGGTCAACGCCTGCTATCGCGGCGACGCCGTCATCACCTGCCGGAGCATTGTCGACAGCGGCAAGACTGCTCCCGCCATCCAGATGCGTCTGAACGCTTTGTGGATGTTCAAACCAGTTGCCGCCAACATCCTTCACGCCAAACAGCATGGTGTTGTAGCCATCGGTAAACTGAAGATCGCTCTCTCTGATCTCCACCGTCCAGCTACGGTTTTCGCCAAACACAAGGTCGTAAAGTGGGTAATCATTGGGATTGACGCTGGCAGCGACAATCGGCACAGAGCCGTCGAGCGTGCCGGAGAGCGTGACCCACGAGTCCCCGTCGTGCCAGCTGACGTCGCTGGCGGTCACTTCATTGATTGTGAAATGCGGTTCGCTGCTGGCATGCGTCACCAGCCAGACATCGCGCGACGCGCTGGCCGTTGCACCGCTGGCATCGGTGGCGCTGAAATTCAGGGAATAAGAACCATCCTGAATAGCCGCCAGCTCTGTGGGGGAGACATTTACATGCCACGTACCGGCGCTGTCTTCCACCACGCCCTGCCAGGTTTTGCCGTCAAGCGTCAGCGTAACCAGTGAGCCAACCGCCAACTGAGACGATTTGCCGGCAATCTCCAGGCCAAACTGCCCTTCGTATATATTGATCGCATTATCACTGGTGACGGGATCAACGGTGAGTGTGGGGGCGACAGCAGGCGTACCTGCGCCACTGTGGGTCTCTGTATTGCTGCCGGGTTCGGACGCGGTTCCGTCCGTCGTTGCCGCTGGCGTGGTGGTTGCCGCTGGCGTGGTGGTTGGCTCTGGCGTGGTGGTTGTCTCTGGCGTGGTGGTTGTCTCTGGCGTAGTGGTCGCCACTGGCGTTGTGGTTGTCGCGGGTGTCACTTCGCCGGTGTCGGTTGTCGCAGCAGGCGCTGCCACGCTGTCTGAGGTGTCGGGTGCCGTTTCACCCACCGATGCCTGTGCGGCATCATCACCGCCGCCGCCACCGCCGCCGTGCGAAGCCGCAATGCCTGCGCCTGCGCCGATCAGGCCGAGCAGTCCCAAACCAACAGCGGTGTAGCTGTTATCGCTGGAGGCAACTGCCGCAGTGTGCAGATCATCCACGCTGTTCAGCGACTCATAACCCGGTGACAGGGCGACCACTGCCTGCGGATCGGTTTGGATCGCCTGTGAAAGCAGCATATGCTGCGGCGGATTGTCGCCATCAACAAACACCAGTTCGCTCTGTTCGCCCTCTTTCACGCTGAAAAAATGCTGGAAATGCCTCTCGGTGCCGTCGCGCATCTGTAAAATCAGGTCGTCTCCCTGTTGCTGCCAGGCCGACACCATTGAGCGATCGCCCTGAACGGTGATGATGCCCGGCTCGCTAAGCGAAACGGTCTGCGAGCTACCCGGCGACAGGTGCGCCAGCGTTTTACCTGCTGAACGAGACACAATATCTGTCTGGCCCTGGATTGAATGTGCCATTAACTTCCCCTTGCCACGAAAACTGTGAGTGAGTTATGCGCAATAAACTAAAGCAACGCTTTACTTTTCTTACGCATTTTCCAGCCAGCGCAACAGAAGGAATGGGAGTAATTCCTGAGATCTGATGAAGAACGGCCGATCTTGAACGTGAATTCAGGCTGAATTTTCAGCAAAATTGCGCTCATCTCATGAGCGCTCATTTACCATTAGTGCCAAAAAATGACTCAAGTTATTTTTCTCTTTAAGCCAAATCCTGACCGCATATTCAGCAAAAACCTTATTCAAATGCTCCGGTACATCAACGCTGGCAGAGAATAAGCTATGCCTCTCTCGTCGCCGTGACTATTGCCGAAAATCTGGAAAGTCGTTTACAGAAAGAAATTTTCTCATTAAAAAACCTGAATTTTATTTACAAAGACCTTACATATGTTTTATAGCTCAAAAGATCTGCACCGTCTGCTTTTTTACCTTTCAATTAGTTAATCATCACTAACCTTTTAACCTTTGGTTGCCTTCCGCTGGCGCAGGAGCGATCCCTCTTCTAGACGATATGCACCTGAAGGTTGTGTTGCACCAGCACATCGCCCAGCGTGTTGGTCGCGGCCAGCGCTGAATTGTGATAAATATCAAATGATTGCCCGTCTATGGTGCGATATCCCGCCATTGTCCATTCGCCGTCGTCACCGTTGGCCAGCGTCACGCGATTGCCGTCAGCGCCTTTGATCACCAAATCGTCATGTTGCGTATCGGTGATGTTCAGCGCTTCGTTAAGATCGAGCTTCACGCTGTTATTCCCTGCTTTGCCAAGATCGATGATTTCAATGTGTTCAACCCTGAGCCCTAACGACGTCAAATCCAGCGCCATATGATCGCCACTAAGAACCAGCGTGTCCGTGCCCGCACCGCCGCTGATATGGCTGAAATCCAGCGAGCTGAGGGTGAGCGTATCGTCGCCACTGCTTCCGCTGACCGCGTTGCCGGTCAGGCTTTGGCCGTCGGCAACGTCGATGGTCACACCCCCAATGGTATAGCCGTTTTCCTCAACTACCGGGGTCAACGGCGCGACGCTGCTTTCCGGTACCGTCGAACTGCTGTGGGTATCGCTTGCGGCTGCCGCATCATGCACCGCCGGCGTCAACGCCTGATGGTGAGCGCTGGCGGTGACGTCATCATCCGCCGCCACTGCAAGCAAAACCGTGGCGGACGTGGCGGCAGCAGGGAGCAGTGAGCCCACCACCAGCGTGTTGCTGGTCGAGGCGGGGTTGCCTGCCGCGTCTACCGCCGTCACCGTCACAACGCTGTTCAGACTCAGCGTCGAGAGCAGTCCACCGGTAAATTTCGCGCTGTAGCGGCCGAGCGCATCGGTGATGACCTGCTGCGTGCTGCCATTCAGGGTGATAGTAAGCCGGGTGCCCTGCGCCAGGTTGAGCGTGCCGCCGGAAACGGTCAGGCCGGTTACCAGCACGTTGACCAGACTGAGCACCGGGTCGACACCGATGGCGGGCAGGTTGTGCGTTACTGCCGTGAAGCTGTCGCTGGTGGTCGAGACGTTCCCCACCGCATCGGTTAAGGTGACCGTCACGCTATAGCTGCCGTCAGGAATGGCCTTCAGCGTCGCCGACGGCAGGCTGACGCTCCAGGTACCGTTCGCGCCCACCGTGGTGGTCAGGGTATTGCCTGCCAAAGTGACGGAAACCGTGCTGCCCACCGCATTGGCCGAGGTGCCGCTGATGGTCTTTGCCGCATTCGCTTCGCTGAGATTCAGGTAGTGGTCTCCGCCAAACACGCTGCTGGCGGTGAGCGCAACGGTGGGCAGGGTGTGCGTCCCGACCAGCACGCTGCCGGAGACGCTCGCCGCTCTGCCCGCCGCATTGGTGAGCGCGGCGGTAATGGTGTCCGTCCCGTCAGGCAGTGCGGCCAGCACCGTCGTCGGCACGGAGACGCTCCACGTGCCGTTCGCGCCCACCGTGGTGGTCAGCGTGCTGGCGCCCACGCGCACGGTGAGGGTAGAACCTTCCGCCTGGGTGGCGGTGCCGCTGATGATCTGCGTTGACTGCGCGTCTGCTGCATTGAGCAGGCCATCGCCGAAAATAGTGCTGATGCTCACCGTCGGTGGCGTCTGTGCGGTCACGTTCAGCGTGTTGCTGCCGGTGGCGATGTTGCCGTAGCTGTCCGTAACGCTGGCGCTGACCGTCAGCGTGCCGTTGGCTAACACCGCCAGATCGGCTTTCGGCACGCTGAGGCTCCATCCGCCGCCGCTGCTGACCGTAGCGGTATAGGTTTTGCCCGCCAGCGCCACGCTGACCAGCGATCCGGCAGCCACATTTGTCGTTACGCCACTGATGGTCTGAACCCCCAGCAGATCGCTGGCGCTGAGAACACCGTCGTCAAAAATCGTATTGACCGACAGAGTCGGTGCGGTATGAATGCCCACCTGAATACCCGTCGACACGCTGGCGACGTTGCCGACCACGTCGGTGACCGAGGCGCTGACGGTCAGGTTGCCGTCCAGCAGCGTGCTGAGCAGCGCGGGCGCAAGCTGCGCGCGGAAAGTGCCGTCCTGATTCACCGTCGCCGTTACCGTAGTGTTGCCAAGCGCAATCGTCACCACCGAACCTGCGGCGGCATTCGCCACCGTCCCGCTGATGGTTTGCGTCACCAGCGACTCCAACAGATTGAGTACGCCATCGCCAAACAGCGGGTTAAGCGAAATCACCGGCAGCGCATGGATCCCTACCACTGCCGTCGCCGAGGCGCTGTTGCTATTCCCTGCCGCATCAGTGACGCTGACGCCCACCGCCAGCGCACCGTCGCTCAGCCCCTGAAGCATCGCGGGCGTCAGCGCCAGGGTAAAAGCGCCGTTCGCCGCGGTGGTGGTGACAAACTGGCTGCTGCCAAACGAGACAGTCACTCTGGCACCGGCCTCTGCGCCGGTGATGGTGCCGCTCAGAATCTGCCCGGCGCGCGCATCAAGCGCGTTCAGCAGCCCGTCGCCAAACAGCGGATCGAGCGTGATCACCGGCGCGGTCACTTTTACCGTCGCATTCGCCGAGGCGCGGGCGGTGTTGCCCGCCGCATCGGTCAGACTGGCCGCCACGGTCAGCGTGCCGTTAACCAGCGAGCCCAATAATTCCGGTGAAACGGTGGCGGTGAACGCACCGCTCTGCCCCACCGTCGCCTGCACGGTGGCGCTGCCGAGGGTCAGGTTTACTACCGTACCGGCCGTCACGTTGGTGACCGTTCCTGCAATAGTCTGCGCGATTTTCGACTCGGCGATATTCAATATGCCGTCGCCAAAAATCGGCCCCAGCGTAATCGCAGGCTGTGCGGTGAAAACGTCGACATTCACCGCGCTGGCGGCGGTGTTGCCCGCCGGATCGACCACCTTCACGCCAAGCGTCAACGTGCCGCTGGCCAGCGTTGCTAAATCAGCGGGCAGCAGCGTTACGCTCCAGTTGCCGCCTGCGCCAACCTGGCTCTGCCATGACTTACCGCCCAGGGTGACGGTCACCGTGGAACCGACCACCGCGCTGACCGTGCCGCCGATGGTTTGTGCGACAGCGGCTTCGGCGATATTCAGCCGGTTGTCGCCGCCAAACAGTCCGTCCAGCGCGCTGAACACCGGCGTGTTCAGAATGGCGGTAACCGTGGACGGCAGCGTGCGGACGTTACCTGCCGCGTCGGTCAGCACCAGATTGACGGGGAATTCACCGTTACTCATCAGCGCCAGCACGTCCGGCGGCACCACCAGCGCGTAGCGGCCATCCTGTCCGACGGTCGTGCTCAGCGTCGTGCCGCCAAGGGTCAGAGAGACGGTTGCGCCGGTGCCGGCAGAGGTGGCAAGGCCGGTGATAGTTTGCGCGACGGCGGCTTCAGCAGCGTTGAGAAAGCCGTCGCCAAAGAGGGGATCAACCGCCAGGTTCAGGGCACTGTTTACTACTTTATTCACCGTCAGCGTGGCGTCGGTCTGATTACCCGCGCGGTCGCTGACGCGCAGTCCAAACACCAGCGCGCCATCGCTCAGGCTGCCAAGCACCTCCGGCGTCAGGTTGATGCGGAACGTGCCGTCGGCGTCAACAATCGCCGTGGCAATCGGGCTGCTGTCGCCGAGGTAAAGGCTGATGGTTTGCCCTTCCGCCCCGGCGGCGCGTCCGGTCAGCACCTGCGCTGTGGCGATATCCGCCGCGTTCAGCAGGTTGTCGCCCAACAGCGCATCCACCTGAAGCAGCGGCGCGGCGGTATCAACGGTGAAAGTGCGTTCCGCGCTGGCGGGGTTGCCCGCGGCGTCGGTGAGGGTGGCGGTCAGCGTCTGGCTGCCCTGAGCGAGCGCCTGAAGATCCCCCTCGGGCACCGCCACCGCCCAGCTTCCGTCCGCCTGCACGATCGCCGTCCAGCTTTTGCCGTTCAGGCTGAGGGTAACCGGACGTCCCACTTCCGTCACGCTGGCGGTGCCGCTGATGGTCTGGCTGCTCGCGGCTTCTGTGCCGTTCAGCCGATCGTCGCCTGCGAAGGCGTCGATGGTCAGATCGGGCGGAATACGATCGACAAGAAGCTGTTCGCTGGCGGTCAGCGTGTCGCCCTGGTCAGTGGTGAGCGTGGCGGTTACGGTCAGCGCGCCTTCCGGCAGGCTGGCGGTGGGCAACGTAATGCGCCAGCTGCCATTTTCGCTGTTTACCACCGCGCTCTCCGGCAGCGCTTCGCCGTTAACCATAACGGTCACTGAACCGCTGACCGCGCCGTTGGCGGCGTTGAGGTTGGCAAAGGTACCGCTGATGGTCAGCGTTGCGTCATCGCTGGCGTTAACAATGTTATCGCCCGATATCGGCGCCAGCGTAAGTAGCGGATCGGACGGTGGCGTCAGGTCAACGGTAACGGAGGCAGAGGTGCTGGCGATGTTGCCCGCCACGTCCGACACCGTCGCGGTCAGCGTACCGGTGCCGCTGTTGCCAAGTTGCGCCATCGCTTCCGGCGTCACGTTAACCGACCAGCTGCCATCCGCCTGCACCACCCCGCTCAGCGTCGCGCTGCCGATCGTCACCGTCACGACCTGGCCTGCACGCGCGCCGGTGGTGGTGCCACTCAGTAACTGGGTGGTCAGGCTCTCCACATAGGTCAATGTGTCGCCTACGAAAGAGACGATGGTAACGGCAGGCGGCAGCGTGTCCACGGTGAAATCGCCGGTGAGCGTGGTGGCGTTGCCGGCAACGTCGGTCGCCACCACCGTAATGCCTTGCGAGCCCTGCGTAAGTCCGCCGAGCACCGTCGGCGAGAGCGCCAGCGTCCAGGTTCCGTCGCCGTTTACCACCGCATCATAAGCAGTGCCGTTAAGGGTGACCGTTACCCGCTGCGCCGTGCCGGCATTCCCCGACAGCGATGCGCCCGCGCTCGCCTCCGTGCCGTTAAGGAAGCCGTCAATAAACGGCACGTTGATCGTGGGTTGCGGCGCGGTAAGCGACGCGACAAAATCCAGGCTCTGCGTATTGCTGTTGCCCGCGCCGTCGGTCACGGTGACGGTAATGCTGTGCTGACCATTACTCAGGCCGCCGAGCGCGCCTGCGGGCAGCGCAACCACCCAGTCGCCGTTATCATTTACCGTTCCCGTCCAGATGATGCCATCCACATCAATGCGTAACTGCACGTCCTGATTCAGGCCGCTGACGCCGGTGGTGCCGTTAAACACAATGGCGTTGTTCATTTCGCTGATATTCAGCACGCCATCGCCAAACGGCTGAACGATGGTGGGCACCGGCAGGCTGAGCCGGGCATTAAACGCCAGATCCGCGCTGTCCTGATTGCCCGCGCTGTCGGTGGCGGTAACCGTTAACTGATGCGTGCCGCTGCCCGGCGCGGTGAGCTGTTCGGGCGTGAGAGCAAGCGACCAGTCGCCGCTGGCGTTAACCGCAGCGCTGATTGCCGTACCGCCGTCAATGCTGACGGTGACCGTTTGCCCCGGCGCGACTTTACCGGTATTGCCGCTCAGTATTTGCCCGGCCGCCGCTTCCGCCACGTTGAGCTGACCGTCGCCGAATGGCAAATTGATGGTAACGTCGGGTAGCGAATGGATATCGACCCGCAGCATTCCGTTCGCCGTTTGCGCATTGCCCACGCCGTCCGTGACCTGCACCTCAACCGGCCAGTTGCCGTCCGGTAGCAGGTTCAGCACGCTGGCGGGCAGGTTGAAGTTCCAGTTGCCGGTGGCGCTGTCAACCTCTGCCTGATAGCGCGTGCCGTTAAGCGTGATGGTCACCGTTTGCGCGCCGGTGATACCGGTGGTGCCGGAAAGCGCGCCGCCCGCCGCCGCCTCTGCCGCGTTCAGTACGCCATCGGTAAACGGCGTTGCCAGCGTTGGCGCAGGGAGGCCGGTGATGATGGCGTCAAAACTCAGGCTGCCGCTGTCGCTGTTGCCTGCGCGATCGCTGACGGTCACCGTCAGCGTATGCGTTCCGTTGCCGATCTCCGCGAGCTGCGCGGGCGTCAGCGTCGCCTGCCAGTAGCCCTGCGCATCAACGGTGGTGATGAACGATCTGCCGTCGATCAGCAGCACAACCGTCTGCCCGTCGCCGGGGACGCCGGTGGTGCCGCTGATGATCTGCGTCTCGCCCGCCTCCAGCGCGTTAAGCAGGCCGTCACCAAACGGCGTGTTGATGCTGGCTTCCGGCGAGTTTTTCACCAGCAGTTCGACGCTGACCGCCGCGCTGGCAGGGTTGCCTGCCGCATCGGCGGCGCTGACGGCAAGCTGGAATGCGCCGTCATCCAGGGCGCTCAGGGCGCCGGCGGGGATCGTCACGCGCCAGTTGCTCTCCTCATCGACCACGCCGTTAAAGGACAGGCCGCCGATGGTAACAATAACCGCGGTGCCTGGCGCAAGATGGGTGGCCTGGCCAGTCAGGATCTGTTCTGCGGCGGCTTCGGCGGCATTGAGCAGACCATCAGTAAACGGCGTGGTCAGCGTCAGCAGCGGCAGCGTGTTGATGGCCACGTTGAGGTCGACCGGGCTGCTGGTTTGATTACCGCTGGCATCGCTTACCGTTACGCCAACCCTGGCGATGCCATCGGCCAGCAGCAGCAGTTCGCCGGCCGGGATGATCAGGCGCCATGCGCCGTCGCCGTCTGCCGAGACGCTCCATATTTTGCCGTTAAGCGTCACGCTGACCGTCAGGCCCGCCTCGGTGTTGCCGCTGACCGTCAGGCCGGCCAGCGCTTCCGCCATATTCAGCGTATCGCCTGCGCTCAGCGCGACATCAAGTACCGGCGCACGGGTATCCACATTGAACGTTCCGCTGGCGGTGGCAGGATTGCCCGCCACGTCGCTGCCGGACGCAGTAACGGTGTTGCTGCCCTGATCAAGCGCCTGCACATCCGCTGCGGGCACCGTGACCTGCCAGCTACCGCTGGCGTCCGCCGTCGTTTCATACGCTTTGCCGTTCAGTGTGACAACCACGGCGCTGCCCGGCGCAAGGCGCTGGCTGCCGCCGGTTATTTCAAGATCGCTGCCTGCTTCCTGGCTGTTAACGGTATCGTCGCTGGTGACAGGATTAATAGTGAGAGTGGGCTGGTTTGCCGCCTGGGCAACAACGGTAACCTGATGCGTGGCGCTGGCCGGATTGCCTACACTGTTGGATACCGCCGCGCTGAAAGTCTGTGCGCCGTCGCTCAGCGCGCCCACGCTGGCGGCCGGAACGGTCACGCGCCAGCTGCCGTCCTGCTCTACCGTCGCGAGCCAGCTTTCGCCATTCAGCGTCAGCGTAACCGTGCGCCCCGGCTCCGCGCTGGTCGAACCGGAGACAATCAGGTCGTCGCCCGCCTCGGCGCGATTGATGTAATCATCCAGCGAGACGGTATCGATCGTGAGCGTCGGCATGCTGGCAGGCGATGCCTCCACGTTGAGCGTCAGGTTTTGCTCGCTGCGGTTTCCCGCCCGATCGGTTAAGGTGACGCTGACCGGATAGCTGCCGTCCGCCAGATTCTGCGTGGCGCCGGCGGGCAGATCAAACTGCCAGCTGCCGTCGCCCCGCACCGTCTGCTGATACGTCTGGCCGTTAAAGATCAACGTTATCTGCTGGCCTGCATCCTCAGGCGACGCCGTTCCGCTGATGGAAACCGGCCGGGCGATCTCTGCCGCGTTGATCACGTTGTCGCCGGTAACCTCGTTGATGCGCAGATCGGGCGCGGTCAAATCGACAATGACGTTGCTGCTTACCGTGCCGCTGTTTCCCTCTGCATCGCGCACGGTAACGGTAATGGGATTGCCTCCCTGTTCCAGCCCCTGCATCATCGCCACGCTGACCGGCAGCGTCCAGTTACCGCTGGCGTCAACGGTGGCGCTGTAATCCGTACCCGCCAGGTTAACCGTCACCGTTTGTCCCGGCCCGCTGATGCCCGTCGTGCCATTCAGAGCCTGATCGCTGCCCGACTCGCTGATGTTCAGCCAGCCGTCACCAAACGGCGTCGCAAGCGTCGGCTGTAGCGTGACAATCGCCAGCCGCACCACCTCGCTGACGGTGGCGGTATTGCCCGCCGCATCGCTGAGGCTGACGGTGAGCGGATAGCTGCCGTCCGGCCTGTCAAGCAGCAGCCCCGCCGGAAGCTGAAGCCGCCAGCCACCCTCCTCGTCCACCGCCGTGGTGAAGCGCTGACCGTTGAACAAGACGGTCACGATCTCGCCCGCCTGCGCGTTACTGCCGCCGCTGACGGTGATCTCCCCCGCCGCTTCGCTGCTATTGATCACCCCGTCACCGGCTATGGCATTCAGCGACAGCTGCGGCGCAAGGGTGTCGACGTTTATCGTCACCGGCAGCGACCCGCTGTTGCCCGCCACGTCGCTTGCCGTCACGGTGAGGGTATTTTCACCCTGCGACAGCGCCTGCAACACCGGCGGCGTCAGCGACAGTTGCCAGTTGCCCGCGCTGTCCACCGTTGCGCGATAGTCGCTGCCGCCGACGTTGACCACCACCGTTTGGCCGTCGCCCACGATGCCGGTGCTGCCGCTCAGCGTTTGCACGGTTCCCGCTTCCGCACCGTTGAGCGTGCCGTCGGCGAACGGCGTTTGCATCGATGGCGCGGGCACGCTGGCGGTATGCACCTCCAGCGTGGCCTGATGAGTAACCGCCGTGCCGTTAACGCTGGCGGATGCCTGCTGTGGCCCTTCCGCCAGATTTTGCAGATCTTCCGACGGCACGGTCACCGACCAGCTTCCGTCAGCCGCAACGGTGGCCGTGTAAGTCTGCCCGCCAAGGGTGAAGGTGACAATGCTGCCTTCCGCGACGTTTACCGATGAGCCTTCAACCCGCAGATCGTTTTGCGCTTCGGCGGCATTGAGATAGCCGTCGCCGCTGAGCGGTTGCCAGGCAATCGCGCTGAGTGCGTCATTGACGCTGAACGTTTTATCCACCGCTGCGGCGTTACCCGCGCGATCGGTCACGCTGACGCTTAAGGTGTAGTCTCCGTCAACAAGCGTGGCGAAGGCCGATGCGGGCAGCGTTACCTGCCAGCCGCCGCCGGACTGTACGGTCGCGTACCAGGTTTCGCCGTTGAACGTGATGCTGAGCGTCTGGCCCGCTTCAACGTTGTCGGCGGTGCCGCTAAGGATCTGCTCCGTCTGTCGTTCCGCGCCGTCGATAACATTGTCTTCCGCCAGGTCGTGAAGGGTGATAACGGGCGCAGTTTTATCGACTATCAGCGACGTGCTCACCACGGTGCGATTACCGGCGAGGTCGCTGGCGGTGACGTTAACGGCGTAGCGGCCATCGCTCAGCGCGCTGACGACGTCTGCGGGCAGCGTCACCGACCACTGGCCGTTTTGATCGACGACCGTACGCCAGATGCCGTCATTGATTTCCAGCGTGATGGCGCTGCCGGCTTCGCCCGTTCCGTCAATCGTCAGCGGCTGAAGGCCTTCAACGCTGTTGAGATAGCCGTCGCCCGCCGCCTCGTTGACCGTAACCGACGGCGGCGTCAGATCGACCTCAAGCGTGCGCGACAGCGACGTGGCGTTGCCGGCGGCGTCCGTGCTGGTAACGATCACCTGATAGCGGCCGTCGGTAAGCGCCGCCAGCGCGTCGGGCGGCACATCAATACGCCAGTCGCCGTTTTCAGCCACCCGCGCAATATAATTGGCGCCGTTCAACATCACCACGATCGTTTCGCCCGGATCGCCGCTGCCGGTAAGCGTCAGCGTCTGGCTCTGAGCCGCCAGGTTCAGGCGATCGTTGTCTGAGAGTGTTTCCAGCGTCAGACGCGGTGCCAGCGTATCCACCACAACGCTGCCGGTGAGCGTGGCGGCGTTCCCCGCCAGATCGGTGACGTTCACGCTCACCGGATTCTGGCCCTGCGGCAGTGCCTGGAGCAGATCGGCGGGCAGCGACACGCGCCAGTTGCCGTCGGCGTCCACCGTTCCCTGTAAGGTGACGCCGTTCAGCACAACGCTCACCGTCTGCCCTTCACCGGTGACGCCGGTGCGCCCGGTCAGCGTCTGTCCGGCAATGACTTCCGCGCCGTTCAGCGTGCCGTCCGTGAAAGGAATATCGACGGTGAGAGCGAAATTGGGGTCAACCAACGTCATCAGGTTGTGAGTGACGGTAACCACATTGCCGTTCACGTCGTTCGCGGTGGCAGTGACCTCCATGCTGCTGTTTCCGAGGCCCGTCAGCGCACTGGCCGGTACGGTGATCTGCCATTCGCCGTTTTCGCCCGCCGTGGTGCTGTAGTCCACGCCGTTGAAGCGCACCAGAATCCGTGCCCCCGGCGCGACGAAGCGGCTGCTTCCTGCGATCGGCAGATCGTTTTGCGCCTCAACGGCATTAATCGTATTGTCATCGCTGATGACCCCGATAGCGATGGCGCTGAAGGCGTTGTCAACGTCAAAACGTCCGCTGGCGCTGGCCGCATTGCCTGCCGCATCGCTGACCGTGACCGTATAGTCCTGCGTGCCGTTAGCCAGCCCGGAAAACGCCTCCGCAGGGATCAGTACGCTCCAGTTGCCGTCGGCCTGCACGGCACCGCTCCAGCTTTCGCCATTCAACGTTACGGTAATCTGCTGTCCGGCTTCAACATTCAACACCGTGCCTGTCAGCAGTTGCGAAAGCTGCTTTTCGGCACCATCGAGCAGGTTGTCGCTGGTCAGCGAATGAAGTCTGATTTCCGGCATTGCGGTGGCGACAATCAGAGGCTGTGTGGCGATCGCCACGTTACCGGCGGGATCGCTCGCCTCAACGCTGACGGTATAGCGCCCGTCCGGCAAGGCGCTGACGACATCGGCGGGAATGGTCAGTTGCCAGTTGCCGTTGGCATCCGGTGTAACGGAGTAAGTCACGTTGTTAAGCGTGACGACAATCGCTGCCCCGCTCTCAGCCGAACCGTTCAGCGTGAGCGGCTGACCGTGCTCGGCTGCGTTCAGATAGCCATCGCCTGCTACGTCAGCCAGCGTGACGACGGGTGGCGTGACATCCACCACCAGCACGCCGGTTTGGGTCACGCTGTTGCCGATGGCATCGGTGGCGGTGACGGTGACGGGATAGCTGCCGTCGCCCATTTGCTGGAGATCGGCGGCCGGAATATCAATACGCCAGCTCCCGTCCGGGTTAACGCGGGTGACGTATGCCTCACCGTTCAGCGTAACGGTCACGCTTTCGCTGCCGCTGCTCTGCCCGACGAGCGTGACCGGCTGCATGACGTCGCTGCGGTTTAACGCCTCTTCCGGCAGAGAGAGGCTGAGCGGCGGCGGCGTGGTGGCCACGTTGACGGTGGTGACGGCGGTGGCGCTGTTGCCTGCCCGGTCGGTCACCACGATAGCGATCTCATTGCTGCCCTGCGGCAGCGCCTGCAACAGGTCTGGCGGCAGCGTGATCTGCCAGCTGCCGTCGCTGGCGACCGTGCCGCTGAGGCTGACGCCGCCGAGGGATACCGTTACCGTCTGGCCCGCGCCGGTGATGCCGGTCTGACCCACCAGGATTTGCGCAACACCGGTTTCAGGGCCGTTCAGTACGCCATCACCAAAGGGCAGGTCGATTGCCGCAGAAGGAGGAAGCGTACTGACAATCAGCGAGAGCCCCGGGATATTCTGTATGACGGTGCCGTCCGCCAGGGTAACGACGGCGGTAACCGGATTGGCGCCCTGCGGCAAAAGCTGAAGATCCGCCGCAGGAACGGTGGTTCGCCAACTGCCATCCGCATTGACCGTGGCCTGCCAGGTGCTTGCTCCCAGCGTAACCGACACGATGGCGGCCGCCGGGACGCCGCTGGTCACGCCTGACAGGGTGAGCGGAAGCTGCGCCTCAATGCCGTTAAGGTACCCATCGCCACTGAGCGGATCGAGCGAAAGAGAAGGCGGCGGCATCACCACTTCAATAGTATGGCTGGTGGAGACGATTGCCCCGGCTTGCGAATTGACGCTGGCCACGATCGCCAGCGTTCCCTGCGCCAGCACCTGAAGATGGATAACGGGAACCGTCACGCTCCAGCGCCCGTCGGCCCCCACTACGGCGATATAGGTATGCTCGCCCATATTTATCGCCACGCGCTGTCCCTGCTCGATGTTACGCGTTGTGCCGCTAACGATTTGACTGGCCTGCATCTCTTCAGGTTCAAGACGGTCATTTCCGGCAAAGGGATCGATATCAATGGCGGGCGAACCCGGTACGACCCCCGCGCTTTCGACCACAATGTTTTCGCTGGCGGACGCGGACGCGCCTGTGCCGGTGGTTACGCTGACGTTAATGGTGTTGCTGCCCGCAGAGAGCGCGAGCAGATCCGCTGTGGGCAGCGTCACGCGCCAGCCGCCGTCGCTGCCCACCGCCGTGGTATAGGTTTTACCGTTCAGCGTAATGGTCACCACGCTGCCTTCAGGCGCGTTTTGCGTGCTGCCGCTCAGGATTTGGTTGCTGCTTTTTTCCGCCACGCTCAGTACAGCATCACCGGTAAACAGATCGAGGGTGACGACAGGCGACGTGCCCGGTGCGGTGACGTTACCCCCATCATCATCGCTGCCGCTTCCACCGCCGCCACCGGCCGCCACCGCGCCTGCCGTCACGCCGACCAGGCCAAGTGCGCCCAGGCCCGCAGCGGTGATTACCCCGCCGGACGCGCCGGACCCCGCCAGCAGCAGCGGTTCAATGGAGCTGAGCGATTCATATTCAGGGGCCGCCGCCACCGCCGTCTGCGCCTCGGCGAATTCGTTGGTGACAGGAAACAGGGCGTGTTCCGGCACGCCTGAACCGTCGTCAAACACCAGTTCGCTGTGATCGCCATCAATATCGTCGAGGAAAAACTGCCGGTAGTGCACGATGCTGCCGTCGCGCATGTGCACGGTAAGATCGTTACCGTGCCGCTCGAATTCGGTCACCATCGCCCGCGTGCCGTGAATTTTCACCACGCTGGGCTGGTTGAGTACCACAGTATGAGAAGAGCCTGCACTGGCCCGGGAAAGAAGTTTGCCGTCATCGCGTGACAAAATTTCCGCGCGACCGTCGTTCAGCTGTGCCATTACCCACCTCACCGTTACCAGAACCGTTTTTTATTTGCGGCAAAAGGTGAAGGTGAACTTCACATTCAGCGCAAACTTTCGGGATTAAATACCGATAAAAAAATCAGTTTTCCTGGTAGGAAAGGGGTAACCAAGTCATAACAAAGAAGACAAAAGAGTAAAATGCCAAAATCACGGCGTAAAATTCTTATACAAACCGTAAGAGCGACGAGAATCAGCGCATTAATTAGCGTGCTCACTGGTAAGTATAATTAATTATATTTCGTATGTTATACATAAGCATCTTTTTAAAAATCCACCATTTTTTCCGAAAAATGCCAGCCGTCGCTCACAACAAATCAGCACGCAAAAAATGTTCGCGTGAGCAGAGCGCGGATTCAGAGCGCCCGGCACCGGAGCAACGCCGCACGCACGGCATTTTTCATCACAGGCGCGGCGATTTCTTTCATGACAACTATCGGTTATGCAGGTATTCTGACAGGCCCGGCGTGGTTGCTGTGTTGTTACTGGCTGTAGCCGCAAGCGCCCGGCTGATTACACGTTAACTGGGATATCACCTAACGTATGTTGCCCTACAAATTTCCGCTTACATCAGGCAATGTCACACGCTTTTTCGTGATTTTTATACTGGTATTACTGCTGGCGTCGGGTCTGATGGTTCGCAGCGCTGTGAACAGCTGGCTGACGGAAAAACGCTACGCGATGGCGGACATTGCTCATGCCATGCAAAAACGCATTGATACCTGGCGCTTCGCCACCTGGCAAATTTATGAAAATCTGTCGGCCAGCGCAGCGGGAACGCCGCCCAACAGCCTTCAGGAAACACGCCTGCGGCCTGACGTTTATTACCTTGAAAAGAACCGCCGCAAAACGGAAGCGCTGATATTTGGCTCGCACGACAGCAGTACGCTGGATATGACGCTGCGCATGTCCAACTATCTGGATACGCTGTGGGGCGCAGAAAACAGCACCTGGTCAATGTATTTTCTTAACGGCCAGGACAACAGCCTGATCCTGATCTCCACGCTGCCGCTGAAGGATATGGCGACACGCTATAAAGAGAGCGCAATCAGCGGCATCGTCGATACCCGGCGTGCCGAAATGCTCCAGCAGGCCAACGCCCTTGATGAGCGCGAAAGCTTTTCGCCGCTGCGTCGCTTCACCTGGCAAAACGACCACTACTTCACCGTTCGCACCACCTTTAATCAGCCGGGTCATCTGGCAACCGTGGTCGCTTTTGACCTACCGGTCAACGATTTGATCCCGCTGAATATGCCGCTGGAGAATTTTCAGCTTAAGCAGGATATGGCCGGCAGCGATAGCAGTGCCGCAGGTGAAAGCGACGACGAGGCGCAAAGCACGCGCGTCGATTTTGCGAACCCGAATGTTGAGATCGCCGCCTCGCTGAGCAGCACACCGCTTCAGCTTGTTTATCGCGTTCCCGTGATGGTGCTGGTGGCGGATACGTTGCGCAACCTGATGTGGCCGCTGTTAACGAACCTTGCGCTGTTTATTCTTTCGCTGAGCGGTTTGTTTATGCTGCGCCAGCAGTCGCTGCGCCCCAGCGAAAATCAGAGTGCGGAACTGGACTCGCTGCGCGTGCTGAATGAGGAGATCGTCGGCAGTCTGCCAGTGGGGCTGCTGGTGTACGACTTCGCCAATAATCGCACCATCATCAGTAACAAAATTGCCGAGCATCTTCTGCCGCATCTGAATCTGCAAAAGATTGTTAATATGTCCGATCAGCATCAGGGCGTGCTCCAGGCAACGATTAATAATGAGGTTTATGAGATCCGCCACGCCCGCAGCGTGCTTTCACCGCATACGCAGCTGTTTATGATGCGCGATCAGGATCGTGAACTGCTGGTCAATAAGAAATTGCAGAAGGCGCAGCAGGTTCTGGATAAAAACCATCAGACGCGACAGCAACTGCTGCAAAACCTCGGTCAGGCGCTTAATCGCCCGATTGGGCAACTGACCGGTCAGCTACAGTCGCTCAGCCACGCCCATCCTGCGGACGATATTGATGATGCGCTGGAAGCGTCTCAGGCGCTGAGCCGTCTGGTGGATGACATTGTGCTGCTGAATCGCCTTGAAACCCACGAGTGGGCACCCGACGCCGGGCCGTTTAATCTGCAAAGCCTGCTCGACGAACTGGTGCTGGAGGCCCTGCCTTCACTGCGCCGCAAAGGGCTGTCGCTGATTATCAGCAATCGCCTTGACGTGGATGAAATTCGCTTTGGCGACCGGCGCGCGCTGTATAAAATTCTCACCACGCTGTTGCACTACTCCATCACCAATACCACCTGGGGGCGCATCAGCATTGAGGTGAAACAGGCCGCCGATCGACCTGACCGACTCTCCATTGACATTGTGGATACCGGCGCGGGCCTGACCGTTGATGAACTGGGCAACAGCGATTTCCCCTTCCTTGGCGAAACCAGCCAGGACCGCTTTGGACAGGCTTCCGGGCTGGCGTTTTTCCTTTGCCGCCAGCTTTGTAAGCATTTGGGTGGTCAGGTGGATATTATCGCGCGAGCCGATATCGGTTCACGTTACAGCGTGCATCTGCACGCACCGCAGGAACATACGCAGGATCAGGATGAGAAGCTGCTGGAAGGGTTAACTACGTTGATTGATATTACCGTGGATGACGTACGGAAAATTGTGGTACATCAGCTGGAAGGTTGGGGCGCGAGCTGCATCACGCCGGATGAGCGCTTCTCTGGTCAGGATCACGACGTACTGATCACCGACGATCCTTCACGTCTGACGCCGTGGGCATTAATGCTTACGGATGATGAAGCCGGTTTCAGCGCGCTCTCTGAAAATCAGTTCAAAGTGAATTTTAATATCAGTAGCGCGATGCAGGATGCATTGTTGCAGCTTATCGAACTGCAACTGGCACAGGATGAGCCAGAGGAAGAAATGGTCGATGGACAGGATGCCGTACAGCTTTTCGCACCAGGTTATTTCCAGCTATTTGTTGATACAGTACCAGAAGATGTGAAGAGATTGTATAATGAGGCGTCGGACAGGGATTTGAATTCACTTGCTCAGACTGCGCATCGCCTGAAAGGCGTGTTTGCCATGTTAAATTTAACGCCTGGCAAGCAGCTTTGTGAAACGTTGGAAATGCTCATCAAAGAGCGTGACGATTCAAACATTAAAAATACCATCGGCGAGATTGACAGCTACGTCAATGACTTGCTGCAGCAAGGTAACCAATAAGATGAATAACTTGAATGTAATTATTGTCGACGACCATCCGATTGTCCTGTTCGGTATCCGTAAATCGCTCGAACAGATCGAATGGGTCAACGTAGTGGGTGAGTTTGAAGATTCCACAGCACTGATCAACAATCTCTCTAAACTTGATGCCAACGTGCTGATCACTGACCTCTCCATGCCGGGCGAAAAGTACGGTGATGGCATTACGCTGATCAAATACATTAAGCGCCACTATCCCGATCTGTCGATTATCGTTCTGACCATGAACAATAATCCGGCTATTCTCAGTGCGGTTCTCGATCTGGATATTGAAGGGATCGTACTGAAACAGGGCGCACCTACCGATCTGCCTAAGGCGCTGGCCGCCTTGCAGAAAGGCAAAAAGTATACCCCGGACAGCGTGGCTAAACTGCTGGAGAAAATCAGTGCAGGCGGCTACGGCGACAAGCGTCTTTCACCAAAAGAGAGCGAGGTTCTTCGCCTGTTTGCTGAAGGTTTCCTGGTGACGGAGATTGCCAAGAAGCTCAACCGCAGCATCAAAACCATCAGCAGCCAGAAAAAATCGGCCATGATGAAGCTGGGTGTGGAGAACGATATCGCGCTGTTGAACTATCTCTCCTCGGTCAGCACCTCGTCGGTCGAAAAAGAGTAGTCACGGCATTTTCTGATTTAAGGGTGGAACTGTTTTCCACCCTTTTTTACGTCTGGATCACCCTTCCCTGCTTTTGCGCACCCGCTCCGCATAAAATGCCAGCGTCTGTTGGAGCGTATCCAGCGTGACCGGTTTCGACAGGCAGTTATCCATGCCCGCTTCCATACAGCGCTGCTTCTCTTCGGCCAGCGCATTCGCCGTTACGCCGACCACCGGGAAAGTCAGCCCAAGCTGTCGCAGGCGCTGCGTCAGGCGATAACCATCCATGTTGGGCATATTCACGTCGGTCAGCACAATATCAATGTCGTTACGGCTGAGCACGCTCAACGCATCCACGCCGTCCTGCGCGGTTTTGACCCGATAACCCAGCGACCCCAACTGATCGGAAAGCAGCATACGGTTGATCGGATGATCGTCCACCACGAGGATCAGGATATCGTCATTGCTGATGCTGTGCTCTTCGGCGGCAGGCAGCGCGGCCTGTGCGTCCGGCATCTCCACCTCAACGCGATAGATGCGCCCCAGCAAGGCCGGCAGCTCGTGTGGCGTTGCGGTACCGTACACCCAGCGGCCTGCGCTTATTTCGACAGGGCCGTCATTGTGGGTGCCGTCGAAGCGAATAATCGCCCGAAGCGGCGTAGAGGTTTCAAAGTCATAATCGGTCACGATGACGTCATCGGATTCACAGCGCTCATCATTCAGCCGCTGTACCTCAATGCCATGTTCGCGTAGCAGCCTCTCCAGGAAGCTCGCCAGCGCTTCGTTGCGCATCTCAAGCCAGCAGCGCTTGCTCTGTAATCCGTCGTGCAGCACCGGCGACATCACGCGGCTGTTATAGAGCGGGATACGAACGATAAACTGGCTGCCCATGCCGGGTTCCGAATCCACTTCGATATCACCATCCATCATATTGATCAGCTTTTCACAGATGGCCAGACCCAACCCGGTTCCCTGGAAGTTTTGCTGAACGCCGGTTCCCACCTGGAAGAAGGGATCGAAAAGACGCGCGATCTCTTTTGGCGGAATGCCCACGCCGGTATCCCGTACGCGAAAGGCCAGATAGCCGTCTTTCACATAGGCGTGCAATATGATGCCGCCGGTATGGGTGAATTTAATGGCGTTGTTCAACAGGTTAGAGATCACCTGTTGCAGGCGCAGTGGATCGCCATCCAGCGTTACCGGCACGTCGTGATCGATAAACACCCACAGCGTCAGCCGCTTTTTCACCACCATGCCCATATAACATATAATTTGAAGCGATATGAGTGATGATCTCGCGCGGGGAAAAGGCGCGCGGTTCGATTTTAAGCTGTTCGGACTCGATTTTTGAGAAGTCGAGAATATCGCTGATAATTTTCAGCAGCAGTCCGGAGGAGTTATTCATCGCGGTGACCAGCGACTCAACGCCCTGCGGCAGCGACTTGGTTTGTAGCAGATCGAGGTTGCCAATAATGCCGTAGAGCGGCGTACGCAGTTCATGGCTGACGGTGGCAAGGAACATCGATTTCGCCTGGCTGGCCTGCTCGGCCGCCTGCGCCATCTCCTGGAGCGACTCCTCCATTTTGACGCGCGCGCTGACGTCAACCAGTACGCAAATCGCCACGTTTTCGTTGCGATAGCGCGAGTGGACAAAGCTGATTTGCAGGTTGGTATTGCTGCCGGTCAGCACATCGACAAAGTTCACCTGCTGCCCGCAGATGATCTCCGTGAGCCGCTGCCGGTCTTCCTGCGTCAGCATGCTCAGGTAGTTATGCGCCAGTTCGTTACTGAGGATGTTGGTGCCGTCGCGGGTGCGAAGGATACAGATGCCCACCGGCGCGGAGGCGACGATTTTGCGGTTAAACTGCTCATGCTCTTCCAGGCGGTGAGCGTTGTCCTCCGCAGGCAGAAACATCCGGCGTTCAAACAGCCACGCAAGCGTAAACAGGAAAATGCCGCTGATCACGTTAAGCAGCACGGCATTGACCATCAGCATTTTCAGCTTTTCAACCATCTCATTGGTCTGCACTGAATAGACCACGTTGAGCGTGGACGGCGTCAACGCCTTCTTCATCACCAACTGCTTATAGCCGTCGATATAGCCGAACCAGCCGTTTTCATCAGGCAATTCATCAAGTGAAATGCGTGTGGCGGAACGGGAAGAGGACATGACGCGCTGGTTGTCAGCATCCACGATGGTGGCGACAACCGGAAAGCTGCCTGGCATGACAAAATCTTCCACCCGGATGGTCTGTTCAACGCCCAGCAGCGCAGACATCTTGCCGGCAACGTATACCGGCGTGATCATGTAGTAGTAGCCAATGCCCGGCTGGTTGGACGGTGCAATCCAGTAGAAGCTGCTTTTGCGCTGCTGGTCGTTGCCGTTGCGGTATTTGATGATGCGCTCGCGCAACGATTTGAGCGCACGGTCACGATCGGCAGAGGCGTCCGCCACGCCGAAATCAGCCACGCACAAACTGTCGCCGCCGATGAAAAATACGCGATTCAGCTCGTAAGCGGATGAGAAGTTTTCTTTCCAGTAGTGCAGAAAGTAGCTTAACGACTCAACCGAGTTGCGCCAGGTGTTGCTCATTGCGCTACAGTCGGAATCAGCGGCCAGCGAGACGAACTGCGGCGCGGGCGCTTTGCCAGGTAAGACACCATTCATGGCATCCAGAGAGCTGGTCGTGGCGTTGAGCCGATTTTCCGCAATGTATTTCAGCTCGCGCGAGACGTCTGCCGCATGGCGCACGTACCACTGCGCCTGCTCGACGCTGGCATTAAGCTCCTGCCGCACCTGCGACTCTTTTTCGTGCAGCACGTTGATGATGTAAAAAGCGGTCAGCAGCGCGCCAAGCATCCAGAGCATAAGCGCCAGCGCCCGAAACAGGTAGCGGGAAATGCGTAACGTGGTTCTGAATGAGACAAGATATTTCAAGCGAAACGGCCGATGTTGGATGATGATTGCGGTGGCGTTACAGTACCGTTATGGCAAGTAAAAAGCCAGATCGGTTGAGAGGGTTTCTGACGGCGTGACGGGTTGCCTCGCCGGTGACACTCTGCCGCCCGGGAGGAAGCGAGTGGTATAAAAAAAGCCGCTTCAGATGAAGCGGCTTCATTATTAACGTGGGGAACGATTACTCGTCCTCATCGCCTTCCGGCGCGTCTTCATCATTTTCCACTTCCGGCGCGATATCGTCCTCGCCTTCCGCGACGCTGCCGTCGATGGCATCCAGCTCCTCGTCCGCCACCGGCTCAGCGACGCGTTGCAGGCCAACCACGCTTTCGTCTTCGGCGGTGCGGATCAGGATCACGCCCTGGGTGTTACGTCCCACTACGCTGACTTCCGATACGCGAGTACGCACCAGCGTGCCGGCATCGGTAATCATCATGATCTGATCGCTGTCGACCACCTGCACAGCGCCGATCACCGGCCCGTTACGCTCGGTGACTTTAATCGAGATCACGCCCTGCGTGGCGCGCGATTTGGTCGGGTATTCCGTGCTGGCGGTACGCTTACCGTAGCCGTTTTGGGTTACGGTCATGATTGCGCCCTCTTCCTGCGGCACAATCAGCGATACCACGCGATCGCCTTCCGCCAGCCTGATGCCGCGAACGCCGGAAGCGGTACGCCCCATCGCGCGGACGGCAGTTTCCGCAAAGCGAACAACCTTACCGCCAGCGGAGAAGAGCATTGCTTCGTCACTGCCGTTGGTCAGCGCCACGCCGATCAGCTCATCGTCCTCGCGCAGGTTGACGGCGATGATCCCGGCGCTGCGCGGACGGCTGAACTCAGTCAGAGCGGTTTTCTTCACCGTACCGCTCGCGGTTGCCATAAAGATGTTCCAGCCTTCCGCGTATTCACGCACCGGCAGAATGGCGGTGATGCGTTCGTTTGCTTCCAGAGGCAGGAGGTTGACGATAGGACGTCCGCGTGCGCCGCGACTGGCTTCCGGCAGTTGATAAACCTTCATCCAGTAGAGACGACCCCGGCTGGAGAAGCACAGAATCGTATCGTGCGTATTCGCCACCAGCAGGCGGTCGATAAAGTCTTCTTCTTTGATACGCGCGGCCGACTTGCCTTTGCCGCCGCGGCGCTGCGCTTCATAGTCGGTCAGCGGCTGATACTTCACGTAGCCCTGATGCGACAGCGTAACCACCACGTCTTCCTGGTTGATCAGATCTTCGATATTAATATCGGCGCTGTTGGCGGTGATCTCGGTACGGCGCTCGTCGCCAAACTGATCGCGGATCAGCTCCAGTTCTTCGCGGATCACTTCCATCAGGCGCTCTGAGCTTTCCAGAATACGCAGCAGTTCAGCGATCTGCTCCAGCAGCGCTTTGTACTCATCCAGCAGCTTCTCGTGCTCAAGGCCGGTCAGCTTTTGCAGACGCAGATCCAGAATCGCCTGAGCCTGCTGTTCGGTCAGATAGTACTGACCGTCGCGGATGCCGAACTCGTCTTCCAGCCATTCAGGGCGCGCGGCATTGTCGCCCGCGCGCTCCAGCATCGCCGAAACGTTGCCCAGCTCCCACGGACGGGCAACCAGACCCGCTTTAGCTTCTGCCGGGGTTGGCGCGCGACGGATCAGTTCGATAATCGGATCGATATTCGCCAGGGCAATGGCCAGCGCTTCAAGGATATGCGCACGATCGCGCGCTTTGCGCAGTTCGAAAATGGTACGGCGCGTCACCACTTCACGGCGGTGTCGCACAAACGCTTCCAGAATATCCTTCAGCGGCATAATTTTTGGCTGGCCCTGATGCAGGGCAACCATATTAATGCCGAAAGAGGTTTGCAGCTGTGTCAGTGAATAGAGGTTGTTCAGTACCACTTCGCCAACCGCATCGCGCTTGATCTCAATCACAATGCGCATGCCGTCTTTATCGGACTCATCGCGCAGCGCGCTGATGCCTTCAAGACGCTTCTCTTTGACTAACTCAGCCATCTTCTCGATCAGACGCGCTTTGTTAACCTGATAAGGAATTTCATGAATGATGATGGTTTCGCGGCCGGTCTTCGCATCCGTTTCCACTTCGCCGCGCGCGCGGATGTAAATTTTGCCGCGTCCGGTACGGTAAGCTTCTTCAATGCCGCGCCGACCGTTGATGATCGCCGCCGTGGGGAAGTCTGGCCCCGGGATATGCTCCATCAGCCCTTCAATGCTGATGTTCTCATCATCGATGTAGGCCAGGCAGCCGTTGATCACTTCCGTGAGGTTATGAGGAGGAATATTCGTCGCCATGCCAACCGCAATGCCGGACGAACCGTTAACCAGCAGGTTGGGGATTTTCGTCGGCATGACTTCCGGGATCTGCTCGGTGCCGTCGTAGTTTGGCACGAAGTCAACGGTCTCTTTTTCGAGATCCGACAGCAGCTCATGGGCAATTTTGGACATGCGAACTTCGGTATAACGCATTGCGGCGGCTGAGTCGCCGTCAACGGAACCGAAGTTGCCCTGACCATCTACCAGCATGTAGCGCAGCGAGAACGGCTGAGCCATACGCACAATGGTGTCGTAGACCGCGGTATCACCGTGAGGGTGATATTTACCGATAACGTCGCCGACAACGCGGGCAGATTTTTTGTACGGTTTGTTCCAGTCGTTGCCCAGAACATTCATAGCGTAGAGGACGCGGCGATGCACAGGCTTCAGGCCATCCCGTACATCCGGCAGTGCGCGGCCAACAATGACCGACATTGCGTAATCCAGATAAGAGTTCTTTAACTCTTCTTCAATATTGACCGGTGTGATTTCTCTGGCCAGGTCGCTCATGGAGGCGCTTTCCTTCTAAATTATTCCCGGATTCAAAGGTGCGAAAGTATATCACCTTTAGCGATGGCGGTGAACGGAAAGCGTGATTTTGCCCGCTTTAATGGTCGCCTGCACATGGCGTCAGAGAAAGAGGTATACTCTGTACAAACTTTACAGCCAGGAACGGAAATGAAGAGTGAAACAGGGGCAGTAGCCAACGTCGACAGCAGCGAAATTGCGAAATTTGAAGCGGTGGCGTCCCGCTGGTGGGATCTGGAAGGCGAGTTCAAGCCGCTGCACCGCATCAACCCGCTTCGCCTTGGCTATATTGCCCGGCACAGCGACGGCCTGTTTGGTAAAAAAGTGCTGGACGTTGGCTGCGGCGGCGGCATTCTCGCCGAGAGCATGGCGCGTGAAGGCGCGGAAGTTACCGGCCTGGATATGGGTGCCGAACCGCTGGAGGTCGCCCGCCTGCACGCGCTGGAGAGCGGCGTCAACGTCACTTACGTGCAGCAGACCGTGGAAGAGCATGCTGAGCAGTTTGCCGGTCAGTATGACGTGGTCACCTGCATGGAGATGCTGGAACACGTGCCCGATCCGCGCTCGGTAGTTCAGGCGTGTGCAAAACTGGTCAGGCCCGGCGGCGAGGTCTTTTTCTCGACGCTCAATCGCAACAGCAAATCGTGGCTGATGGCGATTGTCGGCGCAGAGTATATTCTGCGCATGGTGCCGCGCGGCACCCACGATATTAAAAAATTTATTCGTCCCGGCGAGCTGCTGGGCTGGGTGGATGAAACGTCGCTGCGTGAGCAGCATATTATCGGCCTGCATTACAATCCGCTGACTAACAGGTTCAAACTGGCGCCTGGCGTGGATGTGAATTATATGGTGCATACTCGCAACGCCGATTCTGCCCGATAAAAAATATAACGGGCCAGAAAACTGGCCCGTTTAACTTATCCTCCAACAATAGCAGTCACGTCTGTATCTAAATCGAGCACCGAGATGACCATTTTATTTTGTCCGGTAGCCTGTTGACCTGCTGAGACAGAAACAAGTTTAAACGGCTTTCCTTTTGAGTTAAAAATAACAAAACAGGGAGACCGGGCAACAGAGCCGACATCAGCAAAAGTTAACTTAGAAATTGTCTGACCAAATATGCCTGAACTGTCGTTCTCGTCTTCATTAACGATGCTCAACTCGCTTGATTCAAATTGCCAGGCATTCTGCTCTGATTTATAGCGATAACGGCAGTGAAAGGCGAGTAATTCTTCAGCATCGTAATCATTAAAGATAAAACAAAATTTGAAGCTGGCAATTTCACTGGATTTATTTCCTGACTGATAATGCGGCGTAAGCGTTCGGCTGGTTTCAGCATTCTGCGGAAGGATACCGCCATGGGCCATGGTATCGCCGCTGCTCGGTGACCCCAGTACAGGGATAGTGACAATATCTGATGAAAAATTAATAACAGATATATCCAGCCTTTTTTTCCTGCTTTCAGCCGCAGCAAGTGCCTGCTGCTGTTTTTGCTTAATGCTGTTAGCGAGTGCAGCACCACCATAAACAATAGAAGATATCGCCGACAGAAAACCAATCGTCAGCATAAAAATACGGGAGTTATCCGCATTGTCTTTTAAATTGCGAGTTTCAAGATCGCGCAATGCGATTTGTACTAAACGAAAATCCTCAGATATGCGCATAATATATTTATTTGGCACAGACCACCTCAAAAAAAATATTTAAAAGGGATAACAATCAAATTCTGATGAGATTGATTTGCACCAGCCCACCGTTACCAAATGCATTTCGATATGCATCGTAAGAGTCATAGTCATAGTGAACAAGAGGGCAAGAGATAACCAACAGAAAGTTTACGTTCAGGCGATGGATCTTAATCGCCATCATTTTCCCTCCTGGATAGTCCGTCCAGATATGGTCTAAATTATCCCAGTCTGACTGCGTGTTTTCGGTAATTTTATCCAAACTTAAAATATAATTCGCATTAACCATTATTGCGGAATGATTAATGCTTATTTCTTCCAGCCGAATAAGTGAAAATGTTTTATTTTTTGAAAGTGAATTTCGGCTACACTGAAATTTTAATTTGAATCCTAAAGGTTCTCCTATTTCTGAGTCTAAATCTGTTCGGACATCCTGCCAGGAAAAGCCAACTTCAAATGTATAGTATAAAAGAGGACGGTCGTTATTGTTTGAACTCAACCAGGTCACTTTAATCGCACCACTACTCCCCGGCTGGATAATGCCTTCATAAGGGATAGTATTATAACCCGCATGCGATGACTCCAGCACAGATGCATCGGTATGTACCAGTGTGCCGCCAGAATAGTTATTAATACGATATTTATCACCAAAGGTAGTCGTACCGGGGCCGGCTTCCATATCCATAAATAACGCAGCAAGCGAAAGGAAGCTTCCTGCCATTGAAACAACCGATGCACCGTTATTCATGATGTCAATCGGATTACTGGCTCGCAGGACAGAGGCTGACGCACTGTTTTTCCTGGTTTGATTGCTTAGCTGCATAAGCTGTTGTGCAATAAATGTTGCGCCATGATGTCTGTAATAGGGCGTTTCAATGTAAGTATCTTGCCCACCGGATTTATACATTTTCATTGTTTTTCTCCAAATATTGAACGGAAAATAATCACTTCATGAGCTTTGATTTATAACTCAAGCTCAGGTTATTTCCCGATTACTTAATAGCAATTGATCGATTATTTTTATCTCCTCAATGATAAAAATAATAAGCATGATAATTTACTCTTTATACAATAAAATTAATTTTTTAATGTCGCATTCCTCCTGTAAAACGTTTTGCTGGTCGCGTTTTATAAATTACCAGAGGCCCTGTTTTTTTCTATGCCGTTCCGTTGTGCTGTAAAAGGAACACGCTGTTTGCTGCCGACTGACCCTGAGCAGCACGAAAATCACAGACGGAGCGAGGCGGCGCAGCGTTCTGCTCCTCAGAAAGCGGTCAGCAATCAAATTTCAAAAAAAAATATCAACCGCTTGACTTCTCCCCGCCCCTTTAAGAACGCGGGCTTAAGAAAAAATCACCCCGCTGGACAGTAAAATCAACCGAAAATCAAGCCTTGTTAAGCGCCAATAAATTACTAAAATACTCACCATATTGTTACTCGCAGTTAACCTACCCCCTATATATAGTGTTTATCCACAGACTTACGCACATCCGGGCGCGCTGTGTATAAGCAGGGGATATTTTCGACTCACGGACAGGACACCACGCAACATGAATCAGAGTCTGCTTGTCACTAAACGCGATGGCCGCACCGAACGCATTAACCTCGATAAAATCCACCGCGTGCTTGACTGGGCTGCCGAAGGTCTGGAAAACGTCTCCGTTTCTCAGGTTGAGCTGCGTTCTCATATCCAGTTCTATGAAGGGATCAAAACCTCCGATATCCACGAAACCATTATCAAGTCAGCGGCGGATCTGATCTCCCGCGAGGCGCCTGACTATCAGTACATGGCCGCGCGCCTGGCGATTTTTCACCTGCGTAAACAGGCTTATGGCCAGTTTGAACCGCCGAAGCTCTACGACCAGGTGAAGCGTATGGTCGATCTCGGCAAGTACGATCGCCACCTGCTGGAAGATTACAGTGAGGACGAGTTCACCCAGATGGACGGCTTTATCGACCACTGGCGCGACATGAACTTCTCCTATGCGGCGGTAAAACAGCTTGAAGGCAAATACCTGGTGCAGAACCGCGTCACCGGTGATATCTACGAAAGCGCGCAGTTCCTCTATATTCTTGTGGCGGCCTGCCTGTTCTCTGGCTACCCGCGCGAGACGCGTCTTGACTACGTGAAGCGTTTCTACGACGCCATCTCTACCTTTAAAATTTCACTGCCGACGCCGATCATGTCCGGCGTGCGCACCCCAACCCGCCAGTTCAGCTCCTGCGTGCTCATCGAGTGCGGCGACAGCCTCGACTCGATCAACGCCACCTCCAGCGCTATCGTGAAATACGTTTCCCAACGCGCCGGGATCGGCATCAACGCCGGCCGCATTCGCGCACTGGGCAGCCCAATCCGCGGCGGCGAAGCGTTCCACACCGGCTGTATTCCTTTTTATAAGCATTTCCAGACGGCGGTGAAGTCCTGCTCGCAGGGCGGCGTGCGCGGCGGTGCGGCAACGCTGTTCTACCCGATGTGGCACCTGGAAGTAGAAAGCCTGCTGGTACTGAAAAATAACCGCGGCGTGGAAGGCAACCGCGTGCGTCATATGGACTATGGCGTGCAGATCAACAAGCTGATGTACCAGCGCCTGCTTAAAGGCGAAGACATCACCCTGTTCAGCCCGTCGGACGTGCCCGGCCTGTACGATGCTTTCTTCGCCGATCAGGATGAGTTTGAGCGCCTTTACACGAAATACGAGAAAGACGACAGCATTCGCAGACAGCGCGTGAAGGCGGTCGATCTCTTCTCGCTGATGATGCAGGAGCGCGCCTCGACGGGACGTATCTATATTCAGAACGTCGATCACTGCAACACCCACAGCCCTTTCGATGCGACCATCGCGCCGGTGCGCCAGTCAAACCTGTGTCTGGAAATCGCGCTGCCGACCAAACCGCTGATGGATGTGAACGACGAAAACGGTGAAATCGCGCTCTGTACGCTCTCCGCGTTCAACCTTGGCGTCATTGACAGCCTGGATGATTTGCAGGAGCTGGCGACCCTCGCCGTCCGCGCGCTGGACGCGCTGCTGGATTATCAGGACTATCCGATCCCGGCGGCGCAGCGCGGCGCAATGGGCCGCCGCACGCTGGGCATTGGCGTGATTAACTTCGCCTACTATCTGGCGAAGAACGGCGTGCGCTATTCGGACGGCAGCGCCAACAACCTGACCCACAAAACCTTTGAAGCCATTCAGTACTGGCTGCTAAAGGCTTCGAACGAACTGGCAAAAGAGCAAGGCGCCTGCCCGTGGTTCAATGAAACCACCTATGCGCAGGGCATCCTGCCGATCGACACCTACAAGAAAGATCTGGATGCTATCAGCGATGAGCCGCTGCATCTCGACTGGGAAGCGCTGCGTGAAGCGATCAAAACGCACGGTCTGCGCAACTCAACGCTGTCGGCCCTGATGCCGTCGGAAACCTCCTCGCAGATTTCGAATGCCACGAATGGCATTGAGCCGCCGCGCGGTCACATCAGCATCAAAGCCTCAAAGGACGGCATCCTGCGCCAGGTGGTGCCGGAGTACGAACGCCTGAAGGATAACTATGAGCTGCTGTGGGATATGCCGAACAACGACGGCTATCTGCAACTGGTTGGTCTGATGCAGAAGTTTATCGATCAGGCTATTTCCTCGAACACCAACTACGATCCCAAGCGCTTCGCCAACGGTCGCGTGCCGATGAAACAGCTGTTGAAAGACCTGCTGACCGCCTATAAATTCGGCGTAAAAACGCTCTACTATCAGAACACCCGTGACGGTGCGGAAGATGCACAGGACGACCTGGCGCCTTCCATTCAGGACGACGGCTGCGAAAGCGGCGCCTGCAAAATCTAATCCACAGGGGCAGCGCGTTTGCCCCTTGTTACTTTCTCCGGGCCGGTTTCCGGCCTGTGCCTGACGGATTGACGCTTATGGCTTACACCACTTTCTCACAGAACAAAAACGATCAGCTGAGTGAACCGATGTTTTTCGGCCAGCCGGTGAACGTTGCACGCTACGATCAGCAGAAATATGACATTTTTGAAAAGCTGATTGAGAAACAGCTCTCCTTCTTCTGGCGCCCGGAAGAAGTGGACGTGTCGCGCGATCGCATCGACTACCAGAAGCTGCCCGATCACGAAAAGCACATTTTCATCAGCAACCTGAAATATCAGACGCTGCTGGACTCTATCCAGGGCCGCAGCCCGAACGTGGCGCTGCTGCCGCTGATCTCCATTCCCGAACTGGAAACATGGGTGGAAACCTGGGCCTTTTCGGAAACCATCCATTCACGATCTTACACTCACATTATCCGCAACATCGTTAACGATCCGGCGGTGGTATTCGACGATATCGTCACTAACGAGCAGATCCTGTCGCGCGCGAAAGACATTTCCGGCTATTACGACGATCTGATTGAGATGACCAACTACTGGCATCTGCTGGGTGAAGGCACGCATCAGGTGAATGGCAAAACGGTTACCGTGAGCCTGCGCGAGCTGAAAAAGCAGCTCTACATCTGTCTGATGAGCGTCAACGCGCTGGAAGCGATCCGTTTCTACGTCAGCTTTGCCTGTTCCTTTGCTTTTGCGGAGCGCGAACTGATGGAAGGCAACGCGAAAATTATCCGCCTGATTGCGCGTGACGAGGCTTTGCACCTGACCGGCACCCAGCACATGCTCAATCTGCTGCGCAGCGGCGAGGACGATCCTGAAATGGCTGAGATTGCCCGTGAATGTCGTCAGCAGTGTTATGACCTGTTTGTACTTGCGGCGCAGCAGGAAAAAGAGTGGGCGGAATACCTGTTCCGCGACGGTTCGATGATCGGCCTGAATAAAGACATCCTCTGGCAGTACATTGAGTACATCACCAATATCCGCATGCAGGCGGTCGGACTCGATCTGCCCTTCCAGACGCGCTCCAACCCTATTCCGTGGATTAACTCCTGGCTGGTGTCGGACAACGTGCAGGTGGCGCCGCAGGAGGTGGAAGTCAGCTCTTATCTGGTGGGTCAGATTGACTCCGAAGTGGGCGAAAACGATTTCGACGACTTCCAGCTGTAAAATGGCAGATGCGATCATTACGCTGCGTGCTTCGGGCACGCAGCTTCACTGCAAGGAAGAGCATCGCTCGCTGCTTGACGCGCTGGAGTCACATAAAATCTGCGTTGAATATCAGTGTCGGGAAGGCTACTGCGGCTCCTGCCGTACCCGGCTGCTGAAGGGTGAAGTGTGCTACGCCGCAGCGCCGCTGGCGTTTATAGAGGATGGCGAGATATTGCCGTGCTGCTGCACGGCGAAAGGCGATATTGAAATTGAGATGTAGCTTTCTGCCCGTATTATCACCTGATGCCCTTGCCCGCACAGCCATTTGTCCACCGTGTAGCCAAAAGCCTGATGTTCAGATTTTCAGCGTTTCCACCACTTTCACCCAGCCGTGGCCGGTGGAGACTTCCATGCCGGACAAATAGCGACGCAGCATATTCAGCGCCATCATTGCTACCATCTCCTGACGTGTTTTCAGCGCATGGTGACTCACGTTGAATTTCACACGCTGCGCCCAGCAGCCGTCAGGCGTTTTCAGCGCAAAACCCAACTGCTCGTCATCAAGACCGCCCACCACCAGCGCCAGTTGCGACGGGATCTGCTGCGCGCGCGCGGCCAGCCCGGAAAGCGACTCCTGCTGCGTCGGCAATACCTCACCCGCAGCCAGCGGAGCCTGTTCCGAGGCAAGCTGCCAGTGAAGTAAACCGGCGGTAAACTGCTCGCTGATCGCCAGCGTCAGATTCTGCTCGTTGAGCCTGCGCGAAAGCTGTGCCGGCAGATTTTCGGTGCCTTCGAATATCACGCTTTCGCCGGCGATTTCCCGCACCTGCCGCCAGAACGCTTCCATTTCTTTCAGCTTTGAAGCCGGGCCGTTCAGCTTAAGCTCAATAATCGGCATGGAGGCGCGATAGCCCACCACCACGCCCTCAGGCGGCGTCAAAGGTTCGATATCGGCGGCCAGATCGCTTTCGCCGCGTCCAAACGTGGTCATGCGCAGGCAGACCGGCGGTTCCGGCAGTGAGAAACGCGCCTTCAGCCGCGGCAGGATCTGCTGTTCGACCATCATCCTGTATTCGGAAGGCACGCCGGGCGTGAAGAAGATCCAGCAACGGTTCAGCATCAGCGCAAAGCCGCAGGCGGTGCCGATGGGGTTGTCCAGCATCTCCGCACCCTGTGGGATCTCCGCCTGTTTACGGTTGCTGTCCGCCATTTTACGTCCGCGCCCGGCAAAAAAAGCCTCTATTTTCGCCAGCCACGCTTCCTGCATCACCAGCGGCACGCCCGCCGCGCGGGACGCCGCCAGCGCGCTCAGATCATCGCTGGTTGGCCCCAGGCCGCCATTGACGATCAGCACGTCGGCCACCCTGCTGCGTTCGGTCAATACCGTTACCAGCTCAGCAAGATCGTCGCCGGTGGTCTGTCGGCTGGTCATCGGCAGCCCGTTCTGAAACAGGACATCGGCCAGCCACGCCGCGTTGGTATCGACAATCTGTCCATGCAGCACTTCATCGCCCGTTGAGAGCATTTCCACTCGTATCACTGTCTTCTCCCACTCCGCGTAAGTGGATTAACTGTAGGAAGCGCGGGGAATAAATACAATACCGTTTTGCTCAGCCCGTTACCGTCGCCTGAGCCGCCACCCACTCGGCAAGCTGACGGCGTGAGATTTTGATGCCGCCCGCGTGCAGGGCGGGGAGCGGATACCACATCACCGGCCGCTGAAAACCGGCCAGGCGACGCGTTGCCCATTCGGCAATATCGGGCAGCGGCGCGTCGGCGGCCAGCAGCGCCACCGGGCGATGACCATATTCGCTGTCCGCCTTCGGCACCACAAATACCGACGAGACGGCAGGATGCGCCAGCAGAATTTTTTCAATCTGCTCGGGCTGGATGCCTTCTCCGCCTGAGAAGAACTGATTGTCCAGCCGCCCCACCACTTCCAGCTCCTCACCGTGCCAGCGTCCCCGATCGCCGGTTGAATACCAGCCTGCATCATCAGTCAGCGGCAACAGCTCGCCGTTTCGCCAGTAGCCGCAGCCCAGCGCCAGCGACCGCACCTGAATTTGTCCTTCATGCAGCCGGATACGATGCCCGTCGAGCGCTCGCCCGACGGTTGCGCCTGCCCCGGCGCGGCGCGCGACCAGGGTTGACGCCGTTTCTGTCATGCCATAGCCGCACCAGCAGGCCAGCCCGCGCGCCTCTGCCTGCGCGGTCAGTGCTTCAGGGATTGCGGCACCGCCCAGCAACACGGTGTGGAGCTTTTCCGGCAGCGCTGGCTGCTGAAGCAGCCGCCAGAGCTGCGTTGGCACCAGCGACGCAAAGCTCGCCGCCGCCAGCGCCTGAGGCAGGGGCCGTTCCCCCGACAAAACGAGGCAGCCGCCGCTCAGCAACCAGCGCCAGATAATGCCCTGACCGGAAACGTGAAACAGCGGTAGCGAAAGCAGCCAGCTTTCACCGGCGTGGAAGTTCAGGCAGGCCACCACGCCCGTCGCGCTGGCGAGATGGGCGCGAAACGTGTGCGCCACGGCCTTCGGCAGGCCGCTGGAGCCGGAGGTGAGCGTCAGCGTGGCGATGGCGTCCGGCTGCCACTGCAATGAAAGGCAGCCCGGCTGCGTCTGCATCTGCAAGGCGGGAACGGGGAAATCTGCCTCGCCTTCCAGCGTCAGCGCAAAATCCAGGTTGAGATCGGGCAGAATATTTATTAACTGCGTCGTCGGAAGCTGCGGATTAACGGGCAGTAATCGTGCGCCGCAGCGCAGCAGCGCCAGATAGGCCAGCAGCGCCGTTTCGCTGCTTTTCGCCTTGAGCATAACGCCCGCGCCCGGATGAACGCCCTGCTGGCTGAAACCCACGGCCAGCTGTTCAATGCGTTCAGCCAGCGTCTGCCAGCTAAGCGCGTTGCCCGCGCAGCGCAGCGCCACGGCATGCGCAGGATGCCGCAGCCACGGCCAGTCGCTCAGCGCTGCCATACGCTTTCCAGCGCGTCAGCGGTCACCCGCGGCAGCGTACAGCCCGGCCAGCGCCGAACAAGCTGCTGCTGCATTAAATCGAGCGTATCCAGCCCCGGCGGCGTTTCCGGCGTCAGCCAGCGGGCGATACGCGCCAGCTGCGTCAGGCCAAGGCTTGACTCCAGTGACGAGCCGATCACTACCGTCAGCCCCTTTTGCTGCGCGTTTTCGATAAGCTGCCTGACCTGCCTGAGACTGCCTGTCAGCATCGGTTTGATGACCACCGCCCGCAGGTGCGGTTCCGCCCTCAGCGTAAAATCCGGTTCGCGCAGGTGTTCGTCCCACGCGAGCGCCATCCCGGTTTCCTGCGCGAAGCAGCGGGACTCATCCGGCGTACGGCAAGGCTCCTCTATGAAGGCAATACGCCCATGCAGCGCAGGCGTAATAAAGCGTGCGAAGCGGCTGGCTTTCTCAAGGCTCCAGCAGCGATTGGCATCGAGCCGTAGCGTCAGATGCGGCAGCGCCTCCAGCAGCAGGTTCACCATCATACCGTCGCGAACCGGCTCATACAGGCCGACCTTCATTTTTGCCACCGGGGTTTGCTGTAGGTGCAGTTCTGCAACCAGCGCATCGGGATCGCCGGTGCAAAGTCGCGCGCTCACGACGTCGCCCGCTGCGGGCAGTTCAGCGGCTAATTCAGCCTGTGCGAGGCTGAGGCCAAAGGCCACCGAGGGCAGGCTGCTCTCTGCACGCATTTCACCCTCACACCAGGCGTCTGACAGCCGAATGGCTTCCGCCTGCGCTTCCGGTAGTGATTCCGCGCTGAAGCCGGGCAGCGGCGCGATTTCGCCCCAGCCTTCCCGCCCTGCCTCGCGTAGTCTGACCAACAGCCCGCAGCGGCTTTTTATTCGACGATCCCGCAGAACGGTGCCGGCCTCAAGCGGGATCTCATAATGAAACAGCGTCGCGTCGCGCATCAGGGATTTCGCTTAAATTTACTGAAGTCCGGCTGGCGCTTCTGATTAAAGGCATTGCGCCCCTCCTGCCCTTCTTCTGTCATATAGAACAGCATGGTGGCGTTGCCTGCCAGCTCCTGAAGCCCGGCCTGGCCGTCGCAGTCGGCGTTCAGCGCCGCCTTCAGGCAGCGCAGCGCCATCGGGCTGTTTTGCAGCATCTCGCGGCACCAGCGCACGGTTTCCCGCTCCAGGTCAGCCAGCGGCACGACGGTGTTGACCAGCCCCATCTCCAGCGCCTGCTGCGCGTTGTACATCCGGCAGAGAAACCAGATCTCCCGCGCTTTTTTCTGCCCGACGATGCGCGCCATATAGGCCGCGCCCCAACCACCGTCAAACGAGCCGACTTTTGGCCCGGTCTGGCCGAACTGCGCATTGTCAGCGGCAAGGGTCAGATCGCAGAGCATATGCAGAACGTGCCCGCCGCCGACCGCATAACCCGCCACCATCGCCACCACCGGTTTTGGACAGGTGCGGATCTGGCGCTGAAAATCCAGCACGTTGAGGTGGTGAACGCCCGCCTCATCGCGGTAGCCGCCGTAGTCGCCGCGAATTTTCTGGTCGCCACCGGCGCAGAACGCCTCATTGCCTTCGCCGGTAAGAATAATCACGCCGATGCGGTCGTCGTGGCGCGCATCGTCGAGCGCCGTCATCATCTCTTTCACCGTTCGCGGGCGAAAAGCATTGCGCACTTCCGGGCGGTTGAGGGTGATTTTAGCAATGCCGTCCGCGGATTTATGAAAGCGAATATCGCTGAAGTCTGCGCCGCAGTCGAACCATTCAACCGGCGCATAAAGCGTGTCAGAATCGGGATAGATCATCGGTTTTCCTCAACAGGAGAAAGGGCTCCGGCCAGATGGCGGGCAAAAGCCAGGGGATTGGCGCGGTGCGCGTTATGCCCCGCATGGGATACCAGAGCAACAGGCAGCGCGGCCTGCCGCGCCAGCCGCTGAAACTTGTGGTCATGTTCGCCGCAGAGATAAAGAAAAGGACAGGAAAGACGCGCCAGCGCGGGCTGTAAATCGGGCTGATGCGCGAGCGAGGTGGCGAGCAGCATCGCCGCCAGCCCGTCAGGATGGTTGTGCAAACGCAGGCGGATGAGAATCTGCCGTTGCGCCTCGCTGAGATCGGCAAAGACCGGCTGGCAATACCACGCGCGGAGCGTCGCACCGAGCGGCTGCTGGCGAAACCGCGCCGACCACTGCGTATCGTGCGCCAGGCGAAGTCGCCGTTCTTCATCGCTGCCGAGACCCGTATGCGCGCCTTCAACGGCTACCCCCGCCAGGTGGTTATCGCCATGACGACAGGCATGATAAAGCGCAACGCGACCGCCCAACGAATAGCCGATCAGCCAGTAGCGTTCGACATGATGAAAGCGAAGCGTGGCGGCAAGGCGTTGCGAAAGCGTTTCAAATCCGTCCACGCGCTGCGCGTAAGAGCCGCCGTGCCCCGGCAGATCGACGCTGAGCTGTGGCCAGTCGGTAAAGTGGTTCTGCACCGCCTGCCACTCTGCGCCGCTGCCGAGAAAACCGTGCAGCCAGACCAGCACCGGCCTGTTTTGGCGATGGCGGCCCTGCCAGCGCGCGTGAAGGATCATCGTCCGTTCGCCGCATCGGCCAGAAAACGCGCCCCGGCTTCATCGTCAACGCGCAGTTCAATCAGCGTTGCGCCCTGCTGCCAGGCCTCTTTTACCGCATCGGCAAGCGCATACCAGCTCTGCGGCTGAGCGTAACGCAGGCCGAACAGCCCGGCGGCGCAGGAAAAATCCGCCTGCTGCGGCAGTGAGAAAAAGCGCGCGCGCTCGGCTTCCGGCGTCGGCAACATTGAAAATATCTGCCCGCCGTTGTTGTTTACCACAATGAGCGCCACAGGCTGCTCACGCAGCAGTGCCAGGCTGTTGAGATCGTAAAGCGCAGAGAGATCGCCGACGATGGCCAGTAATGGTTTATCTCTGCCGCGCTGCACGCCCGCCGCCGTAGCTATCAGCCCGTCAATACCGCTGGCGCCGCGGTTTGCATAAACCGGATAACCGGCTGGCAGCTGCGCCAGCGCGTTCACCAGCCTGATGGTCAGGCTGTTGCCAAGAAACAGCGCGCCGCCCTCTGGCAACAGCGCGGGCAGCCGGTGCGCCAGCTGCGCTTCACCAAAGTCGCCTGAACGCTGGCCGAGCTTTTGCTGCGCGTCGCTGGCAAGCGACTGGAGCGTACCGTGCCAGGGCGCCTGCGGCACCGCCGGATGCTGCGCCAGCCACGGCAGGATCGCCGTGACCATCCGGCAGGCGCGATGGTGCGCCGGATCGCGTCGGCCCGGCATCGCTTCAATCAACCAGAACCTTTCAGGTTGCAGCGAGGTCAGCAGTCCCGTCAGCCGTTTACCGGTCAGATGACTGCCAAACTGTATGATGAACTCCACCGAGGCCAGCGCTTCGATAGCCTGCGGCTCGCGCAGCCAGAGCTCCGCGCAGGGTAACGGCTGGCCGGTCTGCGACTGGACATCCGCCAGCAGCGGCCAGCCCAGTTCGCGCGCCCAGTTCGCCAGCGCAGCGCCCTCTTCCGCGCTGACTTTTCCCACCACAATCAGCCCGCGTTTCTCACGCAGGCGCGGCCACTGTGGCTCAACAGGCACCGCCTGGCTGCTCATGGTGCTCAGCCACGGCTGCGCGCTCTGCCACCAGCTTCCCGCATCGTCATGCCATGCCCGGAACGCGGCGGGATCGCCGCCGTAAAGCGGTTCGGCAAAGGGGCAGTTAACATGAACCGCGCCGTGAGGATGTTCGCCGAGCAGCGAGTCGATAGCCGAAAGCAGCCAGCGGGCAGGCAGTTCCGGCGTGGGTCGCGGCAGGTTGAGCGCCCCGGCAGTCTGCCCGGCAAAGATACCCGGCTGGCTAATCGCCTGGTTGGCGCCGCAGTCGATCAGTTCAGGCGGACGATCGGCAGAAAGAATAATCAAGCGTTCGCCGGTCAGGCCCGCTTCGATAACGGCGGGATAAAGGTTTGCCACGGCCGTGCCGGAGGTGACGATAATGGCAATCGGCTGACGAACGGCTTTTGCCAGCCCCAGCGCAAAATGCCCGAGGCCGCGTTCGTCAAAGTGGGTATGACAGTGGAGTTTCTGATTAGCGGCAGCCGCCAGCGTCAGCGGCGCAGAACGCGATCCGGGTGCGATGCAGACGTGTCGCACGCCGTGCCGCGTCAGTGCTTCAAGTATGATCCCGGCCCAGCGGCGGTTGAATATGCTGTGTGACATAACCCATCCCGTTCAGCGTGCAGATGGGCAGTATAAAAGGCGTTGACGACGGCTATCTTGATTTAAGGCAGGATTATTGCGCTAAAGTTACGCCAAACAGAGCACCCAGACCTGCCACTTTATGGTTAATTTCCTGCCACTCCGTCTCAGGCTGCGATCCGGCGACGATCCCGGCGCCTGCATAGAGCCTGACCGTCTGGCCTTCCATGCGGGCGCAGCGCAGCGCCACGGCGAACTCGCTTTCAGCAACGGAGAGATAGCCCACCGAGCCTGCATACCACTCGCGGGAGAACGGCTCATTTTTAGCGATAAAGTCTCTGGCGACCTCTCTGGGTAAGCCGGCGACGGCGGCGGTGGGCTGGAGCCGCTCAAGGCACCGGCTATCGTCCGTCGTCAGCAGAGTGGCGGTGATGACCCGCCGGAGATGCTGCACGTTACGCAGCGAAACCACCTCAACCGGCTGCACTTCCCGGCATGTGGTGACGGATGCAAGCCGCTGGCAGATATCCTCTACCACCAACTGATTTTCATGGCGGTTTTTTTCATCATGCAACAGCGCGCTGGCAAGCTGTTGCGCACGTTGCCGATTTTCTGCGCCCGGACAGGTGCCCGCCAGCGCCTCGGTGACGAGCGCGGCAGACTGACGGTGATAGAGCCGCTCGGGGCTGGAGCCCAGAAACGCCCGCTGTGCAGTGAACGCCAGCAGATAATGAAAACAGCGTGGGTTGATTGCGCGGCTGGCCGCCAGTGCTGAGGCGGCTGAAACCGCCGTCGGAAACGCGCAGTCGGTTGCGCGAGCGAGCACGACTTTTTCCATATCGCCCCGCGCGATAGCATCAAGCGCGCGTTCAATCTGCCTGAACCAGCCGTCGCTGTCCGGCTGATGCCGAATATCCTGCACGCCGCCGGGCAGCGGCGCCAGCGGCCGGGCCTCGCTCAGCCCATCGATAAAGGCGATGGCGCGCTGTGCATCACGATGCAGTGCGAGGTCATCGTGCAGGAAAACACTCAGTCTGTCGTTCTGAATCAGCACTCTGGGGACAAACAGAAAGCTGTGCGCCAGCGCAAAATCGTTGGCGCCAACCAGCAGCCAGTCCGGCGGCAGCGTTACAAGCAGGCGGCTCGCCTCTTCGGGCGTGTCGGCGTGAAAGATGTCGCCGCAGGCGGTGATCGAAAGCGTGTTTTGTCGATGCTGCCAGTAAAATTGTGGCCAGACTGCCTGTGCGCCAAGCCATGCCAGCCCGTCGCAACCGGCCGGCAACGGCACGGTGAAGCGCGCAAAACCGGGTTGTTGATCGTTAACCTCAGCCAGTTGTTGACGCAGCTGTTTCAGGGCATTTGTGATAGTCAACGTCAGCGTCTCCGGTGAGTGATAGTCGAAGCCACTTTAGATGAGAGCAACGTCCATTACATTGATCCCGTACCGGCGTTAATAAAAAAGGCGCCCCGCAGGACGCCTCTTTATGCATGCTGAACGCTTAACGACGCGCCAGCAGCAGCCCAACGACCAGACCTAACGCAGCACCGGCGCCAACGCCCTGCCACGGCTTATCGTGAACGTATTCATCAGCGCGCGTGGCAACCTGCTTCGCGCGATAATAGTAAGTATCTGACGCATTGCTGACGCGAGCTTTCACTTCATTCAGCGATTTTTCAGCTTTCGCTTTCAGTTCAAGGTACTTCTGATCCGCCGGATCGCCGGATGATTTCAACACCTGCTCCAGCGTATCGGTCAGCAGCGTCAAATCGTCGTCCAGGCGGGTTTCTTGTGGTTCATTTGTTGTAGCCATACCATCTCCTTGTGCGAATAATGTTGTTGACTAACTATAGACACTTCCACGCGCTTTGCCGCCTCATCACACCAGGAATTGACTGAGAAATGCGGCAATTGCGTTCATAAAACAAAAACAGACGTCATGATGCCTTCTGTTAACGCCCGGCTCTGGCCTGATGCCAGATCTCTCTGCGTCAATGCTGGCGCGTCGGAAGAGGCTTAAAAAGCTTCTTTACACAGGAACGCACTGCTTTTATTGGATTTATCTGTTAAATTTTTTGTTAACTGAATTTTCCAATTCGCCGACTGTCCTACCGTGCTGTGACGCGGTTCACAATATGGGTGCACCTGACGTATTGCACGACAGTCACTTTACACTCCGTTCACCAAGGAAATGATTTCTGGCATGAATCGAAGAATGTTTATGAAAGCGTCGATGGCCTTTGCCACGATCGGCGGCCTCTCCGGCCTCTCTTCGCTGTTTGCGCAGGCCGCCTGGGCCGACAGTGATATTGCCGACGGGACAGCGAAAAAGTTCGATTTTGACGTGCTGAAAGCGATGGCCGCCGACCTGGCGAAAAAACCGTACGGCGGTGCGCCCGCTCCGCTACCGGATACGCTGGCGACCATGACGCCGCAGGCCTATAACGAAATTCAGTATGACGCTAACCATTCGCTGTGGAACGGCATTGCCGATCGCCAGCTTGACGTGCAGTTCTTCCACGTTGGTATGGGCTTTAAACGACGCCTGCGGATGTTTTCCGTTGATGCCGACAGCCGCGAGGCGCGCGAGATCCACTTCCGGCCTGAACTGTTTAATTACAACAACGCGAAGGTCGATACCAAACAGCTTGAAGGGAAAACCGACCTGGGTTTTGCCGGTTTCCGCGCCTTTAAAAAGCCGGAACTGGCCAGTAAAGATATCGTCTCTTTCCTCGGCGCCAGCTATTTCCGCGCCGTGGATGAAACCTATCAGTACGGTCTTTCCGCCCGCGGCGTAGCCATCAACTCCTTCAGCAACGGTAAGGAAGAGTTCCCGGACTTCACCGCTTTCTGGTTTGAAACACCGAACGCCGACGACACCACCTTTACCGTCTACACGCTGCTGGATGGCCCAAGCTGCACCGGCGCCTTTAAGTTCATTATCCACTGCGAAGAGAAACGCGTGGTGATGGAGGTGGAAAACCACCTTTATGCGCGTAAGGATATCGACCAACTCGGTATCGCACCGATGACCACGATGTTCAGCTGCGGCAATAACGAACGTCGCATGTGCGATACTATCCATCCGCAGATCCACGACTCCGATCGTCTGGCGATGTGGACCGGTAAAGGCGAGTGGATTTGTCGTCCGCTGAACAACCCGCAGCGCGTGACCTGGAACGCCTATCAGGACGAAAACCCGCGCGGCTTCGGTATGCTCCAGCTTAATCACAACTTCCAGGATTATCAGGATGTTATTGGCTGGTACAATAAACGGCCGAGCCTGTGGGTTGAGCCCGTCGGCAAATGGGGCAGCGGCGCCATCAATCTGATGGAGATCCCGACCACCGGGGAAACGCTGGATAACATCGTCTGTTTCTGGCGTCCGACCGAGGCGATCAAAGCGGGCAGCGAGCACAGCTTCAGCTACAAACTTTACTGGAGCGGACTGCCGCCGGTAAGCAGTGATTTGGCACGCGTGAGCGCTACCCGCAGCGGCATGGGCGCGTTTCCCGAAGGCTGGGCGCCAGGTGAGCACTACCCAGAAGTCTGGGCGCGTCGCTTTGCGGTTGATTTCGTTGGCGGCGATCTGAAAGCCGCTGCGCCAAAAGGCATTGAGCCGGTGATCACGGTCACCTCTGGCACCATCAAACAGGTTGAGATCCTCTACGTCGAACCGAATAACGGCTATCGTATTTTGTTCGACTGGTATCCCAACAGCGATGCGACCGATCCGGTAGACATGCGCCTGTTCCTGCGGACGAAAGATGAGACGCTGAGCGAAACCTGGCTTTACCAGTATTTTCCACCGCCGCCGGACAAGCGTAAGTATATTGACGATCGGCAGATGTAATGCTCATGTAAAAGGCTCCTTACGGAGCCTTTTTTAATTTTGCATGTCAACGTGCGGAATGTCGTCTTCAAGATAGGTTTCGCTGACGGCGGTAAAACCGAAGCGGCCATAAAACCGCTGCAAATGCGCCTGAGCGGAGAGGAAAATTTTATGCTGCGGCCAGTGGTCCTGGCAGCTGGCGACTGCCTGCTCCATCAGTTGATTACCCAGCTTCATGCCTCTCGCCTCGCCAGAGACAATCACTCTGCCGATTTTTGCAGGCCGATCTTCGCCTTGTGGCGCAAGCAGGCGCGCATAAGCCAGCAGTTTGTTATCCGACAGAGCCAGAATATGCCGGTTTTCGCCGTACAAATCCGCACCATCGATATCCTGATAGGGGCAAATTTGTTCAACAATGAAGACAGTATTACGTAGCGCCAGAATTTGATAAAGCTGCTGGGTGGTGAGTTCGCTATGATGCAGATCCTGCCAGTCCAACGCCATTTTCTTCTCCCCGAAAGCCAGTGGTAAAGAAATGAGTGTACCCGCAGTTATTTGTACAGGCTTCTTTTTTTAAACGAAGAGAAAGCCATTCATGCAGCATCCCGGTTGCATGAATGGCTTTCAGCGCAGGCTGTTTATTTTCAGTAGCTAATCGGGGATTTCGGCAGATTATTCAGTGCTGAATTTGCCTGAGCATCTTCAGGCTTGTCATTTTTAAAGGCGTCTTTCGCCATTTCCAGACCCTGGCCTGCTATTTCTTTACCCACGCCCTGCAAAACAGCACGTCCCGCCATACCGGCGGCACCAGCGACAATCGGTAACATAGTCATCTCCTCGTTTGAATGAAAGCGCTGCCGCATCATGCGGCAATCACTCAAGATGAGTGGCATTTGTGCCGTTCGGGTTCCCTGCTGCACGATAAAGGCATAAAAAAACGGGCCACATGAGCCCGTTTGTTTTATCGCCTGTCGCTTACATCAGCGGCTGCGCCATCTGAACCAGCGAGATCAGCGGCTGTGGGTAAACACCCAGCAGCAGTACCAGTATCGCGGAAATCAGCACGACGACGCCGCCAGCGGTAAACGCCCAGTTTGCTGGCGTATCACGCTGTAACAGTTCCGGCGGATTGAGGTACAGGCTCACGGTGACGCGCAGATAGTAATAAAGGCCAATTGCGCTGCCGACCACGACCGCGCCGGTCAGCCACCACAGGTGCGCGCCAACGCCAACCGCAATGACGTAGAACTTGCCGATAAAGCCCAGCGTCATCGGGATACCTGCCAGCGACAGCATCATCACCGTCATTACCGCCGAAAGGATCGGACGATGCCAGAACAGACCGCGATACGAGTAGAGCGAGTCCGCGTCCGGGCCACGATACGGGCTGGACATCAGGCTGACCACGCCGAATGCGCCAAGGCTGCTGAACAGGTAACCCGCCAGATACACGCCTGTTGTTTCCAGCGACAGCTGATGCGTCTGAATCGCGATCAGCGCCACCAGCAGATAGCCGAGGTGAGCGATGGAGGAATAGCCAAGCAGGCGCTTGATATTGCTCTGCGAAATCGCCATCAGGTTACCGAACAGAATGGAGGCGACGGCAATAATCGCCAGCACCAGCCGTACCGCTTCGCTGTCCGCCACCGGCGCGTAGAGGAACAGACGCATTACCACGCCGAAAATGGCAATCTTGCTGGCCGTTGCCAGAAAGGTTGATACCGGCGCAGGCGCGCCCTGGTAGACGTCCGGCGTCCACAGGTGGAACGGCACCAGCGACAGCTTAAAGCCCAGCCCGACGATCATCATGCCGAGGCCCGTCAGCAGCAGCGGCTGGCTCAGCAGACCATCATTCAGACTTTTGCCCAGCGCCATGAAGCTCAGGTTGCCGGACTCGGCGTAAATCAGCGCCATGCCGAACAACAGGAAAGACGAGGCGACCGCTGACATAATGGTGTACTTGATACTGGCTTCCAGCGAGCGCTTTTGCTGAAAGGCGTAACCCACCAGACCGAACAGCGGCAGGGAGATCAGCTCAATACCAAGAAACATTGAGGCCAGATGGTTGGCGCTCGCCAGCATGATGCCGCCTGCGGCTGCAATCAGCACCAGCAGGTAGAACTCTTCGCGATTGTCCGGATAGGTCGCCAGCCACGGATAGGCAAAGGTGCAGGTCGCCAGGCTGGCAAGGATCACCAGCCCGGTGTAGAGCATCGAATAACCATCGACGCGCAGCAGCGGCGTTACGTCCATCGGGCCGTTGTTCCCGACAAAAAACAGCGAGAGCAGCGCAACGTTCAGGCCGATCACCGCCAGCGTGGCATTGACGAAGTGGTTGCGTCGCCACGCAATGGAGAGCATCACCACCACCACCGCCAGGCCGACAATCAGCAGCGGTAGAAGCGCGATCAGGTGTTGAGAGGTTATTGTCATGGCGAATTACGGCCTTGTAGTTGAAATTGAAGCGGTAAACCACTGCTGAATATTGCTCATCGCAGTATGGGAAGTATCCAGAATCGGCTGCGGGTAAATGCCCAACAGCACCAACAGAACCACCAGCACCATGATGATCAGAAACTCGCGTGCGGACATACTACGCAGCGGCGTATCCGATTTTGGCGCGCCGTACCAGGCACGCTGCATCATAATCAGCGAATAAACGGAAGCGAATACCAGCCCAAAGGTGGCGATAACAATGATCGTCGGCACCGTCTGAAAGCTGCCGGTCAGGATCATAAATTCACCCACAAAGTTACCGGTTCCCGGCATCCCCAGGTTTGCCACCGCAAAGAACAGCGACAGCCCCGGCAGCCACTTAACGCGCGACCACAGGCCGCCCATCTGACGCATATCGCGGGTGTGCAGACGTTCGTAAAGCTGACCGCAGATAATGAACAGCGCGGCGGCGGACAAGCCGTGCGCAATCATCTGAATTACCGCGCCCTGGAAGGCCAGCTGGCTGCCGGTATAGATAGCAATCAGTACAAAGCCCATATGTGAGATAGAGGTATAGGCGATTAAACGCTTGATGTCATACTGTGAGAACGCCATCCATGCGCCATAGAAAATTCCGATAATCCCCAGCCACATGGCAATCGGGGCAAACTCGGCGGAGGCGTTCGGAAACAGCGGCAGCGCAAAGCGCAGCAGACCATAGGCTGCCGTTTTCAGCAGGATGCCGGCAAGGTCAACCGAACCGGCGGTTGGCGCCTGGCTGTGCGCGTCCGGCAGCCAGCCATGCAGCGGCACCACCGGCATTTTAACCGCAAAGGCAATAAAGAAGCCGAGCATCAGCATGTATTCAACGGTATGCGACATCGGCGTTTTAAGCAGCTCTTCGTAGTTGAATGTCCAGACGCCAGTGGCGTTGTAGTTCACGAAGACCAGCGCCAGAATCGCTATCAACATCACCAGGCCGCTGGCCTGGGTGTAGATAAAGAATTTTGTCGCTGCGGTAATACGCGTTTTCCCGTCCGATGCTTTGTGTCCCCAGAGCGCGATGAGGAAGTACATCGGCACCAGCATCATCTCCCAGAAGAAGAAGAACAGGAACATGTCGATAGCCAGGAAGACGCCAATCACGCCGCCCAGGATCCACAGCAGGTTCAGGTGGAAAAAGCCCTGCCATTTATCGATTTCGTTCCACGAGCACAGAATTGCCATCACGCCCAGCAGGCCGGTCAGCACCACCATCAGCAGCGACAGGCCGTCCAGCGCCAGATGTATGTTTATGCCAAAGCGCGGGATCCACGACAGCAGGAATTCAGACTGCCATTGCGGAAGGCCAGCGGCCTGCGTCAGGGTGTAACCGCCCTGCAACCACAGTTGCAGAGAGAGAGCCAGCGTCAGCCCCATCGCAATCAGCGCAATCCAGCGCGGCAATTTTGCGCCGAAGCGCTCTAACTGCCAGCACAGCAGACCACCGATAAACGGGATGAGTATTAGCCAGGGTAATAACATGGCGATTTGCTTCCCTTTTCCGATCCTGAATGGGCTATCTTGCTTGCCATTTTTGCCCCCGGCAGTGCTCGCAATCCTCACATACTTGAGTATGCTCCGGTTGCTGCGCGCTGGCGGTGACACAACTGACTGCGCCGATGACGCCCAGGCTTCAGGAAATTTTAAAAACCTATAACCGAGGGATGAGATATCACTCATCCCGCTCACAAACCTTTACATCACCAGCAGCAGCGCAAGCACCACCACGGCGCCGACGCTCATGGAGGCAACGTACCAGCGCAGATAACCGTTTTCGCTGACCACCAGGCCTCTGTTCGCCAGGCGAGAGAACAGCGCCGGCAGGCTCATCAGCCCGTTCAGCGGATCGCTTGACAATGCTTTCGCAATCAGCAGATACGGCTTAACGAAGACGTTGTCATACAGCCAGTCGAAGCCCCAGGCGGCGAACCACCACGTGCTGAAGAAACGGCCCGGCGCGCTGGCCGCAATCGTCTTCACCAGAGTGCGTTTACCCAGCCACAGCACCGCCGCCAGCAGAATGCCGATGATAGCCACCACGCCGGAGGTGATCTCCAGAGTCAGCACGCTGCCGTGCGCCAGCTCCGTCGTCTCTGGCAGCACGCCGCGCAGCGGGGGAACAATCATTGCGCCAATAAAGGTTGAAAGAACCAACAGCACCAGCAGCGGCAAATGATGCGTAATGCCTTTGCCTGCATGAGCATGAATTTTCTCTTCGCCATGAAAAGTGATAAAGATCATGCGGAAGGTGTAGAGCGACGTCATAAACGCCCCGACCAGGCCTGCCACCATCAGATTGATGTGACCATTAGCCAGCGCGCCGGCCAGGATCTCATCCTTACTGAAGAAGCCTGCGGTAATCAGCGGCAGCGCCGACAGCGCCGCGCCGCCTACCAGGAAGCAGACATAGACCAGTGGAATGCTTTTACGCAGGCCGCCCATTTTGAAAATGTTCTGCTCATGATGGCAGGCAAGGATCACCGAACCGGAAGAGAGGAACAGCAGCGCTTTGAAGAACGCATGGGTCATCAGATGGAAGATCGCCGCGTCCCAGGCCTGTACGCCCAGCGCGAGGAACATATAGCCAATCTGGCTCATGGTGGAGTAAGCCAGCACGCGCTTGATATCGGTTTGCACCAGCGCGGCAAAGCCTGCCAGCACCAGCGTCACCGCACCGACGATGCCCACCAGATGCAGCACCTCTGGCGTCATCAGGAACAGACCATGACTGCGCGCGATCAGGTAAACGCCCGCGGTCACCATGGTCGCGGCGTGGATCAACGCGGAAACCGGCGTCGGGCCTGCCATCGCATCGGCCAGCCAGGTTTGCAGAGGAAGCTGAGCCGATTTGCCTACCGCGCCGCCGAGCAGCGCCAGCGTTGCCCACTGCAACATGTGGTTATCTGCCGCAAAGTGCGCGGGCGCCAGTTCAACCATCTCTCTGAAGTTCAGCGTGCCCAGCTCGTTGTAGAGAATGAACAGTCCGAAGGCCAGGAAGACGTCGCCGACGCGGGTAATGATAAAAGCCTTCATTGCCGCTGCGCCGTTGTTCGGGTTGGTGTAGTAGAAGCCGATCAGCAGGTACGAGCAAAGCCCTACCCCTTCCCAGCCCAGATACATCAGCATCAGGTTGTCGGCCAGAACCAGTATCACCATGCTGGCAATAAACAGGTTGGTATAGGCGAAGAAGCGTGAATAGCCCTCTTCACCACGCATATACCACGAGGCGAACATGTGGATGAAGAAGCCTACGCCGGTCACCACCGACAGCATGGTCAGCGACAGGCCATCCAGCACCAGGCTGACCTGCATATTGAAGTTGCCAACGTGGATCCATGTCCACAGCATCTGGGTGAAGGCAGCCCGATCGTGATTGAAAAAATCAACGCCAACATAGAGCGTAACCAGCGCCGCCAGGCCTACTGAGCCCATTCCCACGGCGGCGGAAAGATTCTCTGACCAGCGTCCACGGGAAAAAGCCAGCAGCACAAAGCCGATAAGCGGAAAAAGAATAGTTAAATAGAGAAGGTTCATCCGCGCATCTCACTCACTTTATCAATGTTGAGGTTCTGGCTGCGACGGTGCAGTTGAAGCAGCAGCGCCAGACCGATACTGGCTTCGGCCGCTGCGAGGCTGATGGCCAGGATATACATCACCTGTCCGTCGGCCTGGCCCCAATAGCTTCCGGCGACAACAAAAGCCAGCGCGGCGGCGTTGATCATGATTTCAAGGCTGATCAACATAAAAAGCAGGTTACGACGAATAATGACGCCGGTCAGCCCAAGCACGAACAGAATGGCGGCCAGGATCAGGCCATGTTGCAGAGGGATCATGCGCGCTCCTCCTTATTGCTTTTTGCGGCATCTTCAGGGCGATTGCTGAGCACTTCGCCCACACGCTGTTCACGGCCAATGTGGTAAGCCACCACCAGACCTGCCAGTAGCAGCATCGACGCCAGTTCAACGGCCAGAACGTAAGGGCCAAACAGGCTGATACCCACGGCTTTCGCGTCGATCATCGTGCCATCAATGCCCTGATCGTTAACGGTCAGAATGGCGTACACCATCACCACCAGCAGCAGCAGTGAAAGCAGGCCCGGCCCCAGCCAGACGGCAGGCTTGAGCCATTCGCGCTCCTGGGCCTGTACGCTGTCGCCAAGGTTCAGCATCATCACCACAAACACGAACAGCACCATAATGGCGCCCGCATAAACGATAATCTCCAACGCACCGGCAAAGTAGGCGCCAAGGGTGAAGAACACCCCGGCCACCGCCAGTAAAGAGATAATAAGGTACAGCAGCGCATGCACCGGGTTGGTATGGGTAATGACGCGCAGCGTCGTCAACACCGCCACCACACCGCAAATATAAAACGCAAATTCCATGCCTGGCTCCTTAAGGTAACAAGCCCTTGACGTCGACAGGTTTGGCTTCATTGGCAGCCTCGCCTTTGTCTTTCCCGTCGATCGCCATACCCGCCATCCGGTAAAAATTGTATTCCGGGTATTTACCCGGACCGGAAATCAGCAGGTCTTCTTTTTCGTACACCAGATCCTGACGCTTAAACTCACCCAGTTCGAAATCTGGGGTAAGCTGAATCGCAGTGGTCGGGCAAGCCTCTTCACACAGGCCACAGAAAATGCAGCGCGAGAAGTTAATGCGGAAGAATTCCGGATACCAGCGACCATCCTGCATCTCGGCTTTTTGCAGCGAGATACAGCCAACCGGGCAGGCGACGGCGCACAGGTTGCAGGCTACGCAGCGCTCCTGTCCGTCGGGATCGCGCGTCAGCACGATGCGTCCGCGGTAGCGCGGCGGCAGATAAACCGGCTCTTCCGGGTACATCATGGTTTCACGCCTGGCGAACGCGTTCATCCCAATCAGAAAGATACTGCGTACCGTGGTGCCAAATCCCACCACAATGTCTTTTAATGTCATATTCTTAACCCCAACCTCACGCGTTGTACAGAATCACTGCGGCAGTCGCCAGCAGGTTCAACAGCGTCAACGGCAAACATACTTTCCAGCCGAACGACATCACCTGGTCGTAGCGCGGACGCGGTAACGCAGCACGAATCAGAATAAACATCATCATGAAGAACGCCGTTTTAATGGCGAACCAGAAGACGGGCGGCAGCCAGGGACCGTTCCATCCGCCGAAGAACAGCGTGACGATCAGCGAAGACACGGTCACGATCCCCACGTATTCACCAACGAAGAACAGGCCGAACTTCATCCCGGCGTATTCGATGTGGTAACCGTCGGCCAGTTCCTGCTCCGCTTCCGGCTGGTCGAAAGGATGACGGTGACATACCGCAACGCCCGCGATGGCGAAGGTCAAAAAGCCGAAGAACTGCGGAATGATGTTCCACAAGTGCGTCTGGCTGTTGACGATATCGACCATATTGAACGAACCGGCCTGCGCCACCACGCCCATCAGCGACAGGCCGAGAAACACTTCGTAGCTCAGGGTCTGTGCTGAAGCGCGCATGGCACCAAGCAGCGAGTATTTGTTGTTACTGGACCAGCCCGCAAACAGCACCGCGTAGACCGCCAGACCGGCCATCATCAGGAAAAACAGCAGCCCGATGTTGAGGTCTGCGCCCATCCACGTTGAGGTGACCGGCACAATCGCCATCGCCAGCAGCAGCGAGGTGAAGGCGATCATCGGCGCGAGGGTGAAAATAACGCGATCGGTAAACGGCGGCGTCCAGTCCTCTTTAAAGAACATTTTGATCATGTCAGCGACCAGCTGAAGCGAGCCGCCCCAGCCTACGCGGTTTGGCCCGTAGCGGTTCTGAAACAGACCAAGCAGGCGACGCTCGCCGAAGCTCATAAATGCGCCGCAGCCCACGACCACAAACAGAATGACCAGGGCTTTGCCTACCGCAATAAGAACGTCAATAACGTCCGGTGTCAGCCAGCTCATTGTGCCGCCTCCTGCATAGTCTCAATAGTGGCACCCAGCAGGAACGGCGGGACGCCCGGCAGGCCAACCGGCAGGCCAACCTGTCCTGCCTGCAACGTCTCAGAAAAACGCACCGGCAGACGCAGCGTTTCACCTGCGCAGGTGAAGGCAACGGTGGTGCCTGCGTTGACGCCAAGCTTCGCGGCATCGGTCGGATTGATCATCACGTAAGGCGCGGGCATGCGCTGCTGGAACACCGGCGACCGCTGCGTCATCTCTTCGCTGCCGAACAGGTGGAAATAAGGCGCCACCCGCCAGCCGTTTTCAGCATGGGTAAACGCTTCCGGCACCCCATCGAACCAGCCGAGCTGTGCGTCGCCTGCTTCAAACAGGCGCACGCCCGGATCGCCGTTACGTAGGTGACCGCCCACTTCGTCCTGGAACTTGTTCCAGGCCTGCGGGGAGTTCCAGCCCGGCGCCCAGGCAAACGGGATCTGCGAACGTGCCGCACCAGGCTGGTTGTTTCCTTCCATCGAGAAGGCAAACATCGTGTCATTATCCTGCGGCTGGCGCGGCTCGTGCACGCTGATATTGGCGCGCGCGGCGGTGCGTCCGCTGGCGCGAATAGGCGAACGTGCCAGCTTTTGACCACGAATGCGGAAACTTGCATCCGGCGCGGCCTCTTTAATACCGGCCAACTGCGGCAGCGCCGCCACGCAGGCGTCGATCACATGATCGAGCTGCGTCCAGTCCACTTCGCGATTGGTGATGGTGCTTTTCAGCGAATGCAGCCAGCGCCAGCTCTCCAGCATCGCGATGTTGTCGTGATAATAAGAGGGATCGTAAACCTGGAAGAAGCGCTGCGCGCGACCCTCCTGATTCACCACCGTGCCGTCGCTTTCCGCGAAGCTGGCGGTAGAGAGGATCAAACCCGCTTTGTCCATCGTGGCGGTGCGCTGGTGGTCGATAACAATGACGTTCGACGCATTGCTTAACGCCGCATCAACCTGCGCTTTTGGCGCATGGCGATAGAGGTCATTTTCCAGCACGATCAGCGCATCCGCCGCGCCGCTGGTCAGTGCATCCAGCGCCGACTCCAGGGGTTGACCGCCGATCATGCCCAGTCCGACGCTGTTTGCCGCGCCTGCCAGTAACGTAATGCCGACATCCGCGCCGCGTCCTTTCAGCGCCTTCGCCACGTTGGCCGCAGCCTGAATAATGGCTTCGCTACCGGCGTGCACGCCAGAAATAATCAGCGGTTTTTTCGCGCCGCTCAGCGCCTGAACCACCACATCGATTTTACCGTTCAGCGTGCTGTCGATGCCGCTGACCGCAGGTGCGCTTTCGTCCAGCGCGTTGGCGATGGCAAAGCCCAGCCGCGCCTGATCTTCAACCGGCGCCCGATAGCTCCACGCGGCGATGTCATCAAGGCGCGTTTGATCGACGTTGGTGACAAACAGCGGATGTTTGGCGTGCTGACCGATATTAAGGATGGCGGCAATCTGCCAGTCGGCGACTTTCTGCGCCGCCGCCAGCTCGCGCGCTTTACCTTTCACCGCCTGGCGCACCGACAGCGCCACGCGCGCGCCGGTTTGCGTCAGGTCTTCACCCAGCACCAGCACCGCGTCGTAGCTTTCAATTTCACGCAGGCCTGGCGTATGAATACCGCCTTCGCGCAGCACTTTCAGCATCAGTTCCAGCCGCGTCTGTTCAGCGGCAGGAATGCCGGTGGAGAAGTTTTCCGCGCCCACCAGATCGCGCAGCGCGTAATTGCTCTCAACGCTGGCGCGCGGCGAGCCGATGCCGATCACTTTTTTTGCCTGACGCAGCACGTCCGCCGCGCCCTGCATTGCCTGTTCGGCGTTCAGCGCGATCCAGTCGTTGCCGCGACGCTGCATCGGCTGACGCGGCCGGTCTTTCAGGTTCACATATCCATAGCCGAAACGGCCCCGATCGCAGAGAAAATACTGATTAACGGTGCCGTTGTAGCGGTTTTCAATACGACGCAGTTCACCGTAGCGCTCGCCGGGGCTGGTGTTACAGCCGACGCTGCACTGCTGGCAGATGCTTGGCGCATACTGCATGTCCCATTTACGGTTGTAGCGTTCGGAATGGGTTTTATCGGTGAACACACCGGTCGGACAAATTTCCACCAGGTTGCCGGAAAACTCGCTTTCCAGCGTGCCGTCCTGCGGACGACCGAAGTAAACGTTGTCGTGCGCGCCATAAACGCCCAGATCGGTGCCGTCGGCGTAGTCTTTGTAATAGCGCACGCAGCGGTAGCAGGCGATACAGCGGTTCATCTCGTGAGAGATAAACGGCCCAAGATCCTGATTGCGGTGGGTACGCTTGGTGAAGCGGTAGCGGCGGAAGCTGTGGCCGGTCATCACGGTCATGTCCTGAAGATGACAGTTACCGCCCTCTTCGCAGACCGGACAGTCGTGCGGGTGGTTGGTCATCAGCCACTCAACCACGCTTTCACGAAACTCTTTTGCTTCGCCATCATCAATCGAGATGAAGGTGCCGTCCGATGCGGGCGTCATGCAGGACATGACCAGGCGGCCGCGCGTATCTTCCGCATTCTGAAACTGCTTCACCGCGCACTGACGGCAGGCACCTACGCTTCCCAGCGCCGGATGCCAGCAGAAATAGGGAATATCAAGGCCAAGGGAGAGGCAAGCCTGTAACAGGTTGTCCGCTCCATCGACGTCATATTCTTTACCGTCTACATGTATTGTAGCCATAGTGAACTTGCTCAAGTAAGGCTCATCAGATGAGCGTTAAAACAAAAATTCCCTACCCATTATGTTTGGGTAAAACTTGTAATCTGGCGCTTACCAGCGCGCTTTAAGCAGGTTCGCCTGGATACCGGCGATGGCGTGTGCGTTGCTGAATACCTGCGTCGCAATGCCTGCTTCAAACTCTTCGCGGAAATATTTGATGGCGCTTTGCAGTGGCTCTACTGCACCTGGCGCATGGGCGCAAAACGTTTTGCCCGGCCCCAACTGGCGACAAAGCTGCAACAGCGTTTCGATGTCACCAGGCTGCCCTTCTTTGCGCTCCAGCGCGCGCAGGATTTTCACGCTCCACGGCAGGCCGTCACGGCACGGCGTACACCAGCCGCAGGACTCGCGCGCGAAGAACTCTTCCAGGTTGCGCACCAGCGAAACCATATTGATTTCGTGATCGACAGCCATCGCCAGCGCGGTGCCCAGACGGCTGCCCGCTTTGCCAATGCTGGCGAACTCCATCGGCAGATCGAGGTGTGCATCGGTCAGAAAGTCCGTGCCCGCGCCGCCCGGCTGCCAGGCTTTGAATTTCAGTCCGTCGCGCATGCCGCCGGCGTAGTCTTCCAGGATCTCGCGCGCGGTGGTGCCGAATGGCAGCTCCCAGACGCCCGGATTTTTCACGCGGCCGGAGAAGCCCATCATTTTCGTGCCGGTGTCTTCGCTGTTGGAGATGCTTTTGTACCACTCGACGCCGTTTGCCAGAATCGCCGGGACGTTGGACAGCGTTTCAACGTTGTTCACGCAGGTCGGCTTGCCCCATGCGCCTGCCGAGGCAGGAAACGGCGGTTTGGAGCGCGGGTTGGCGCGACGCCCTTCCAGCGAGTTGATCAGCGCGGTTTCTTCTCCGCAAATGTAGCGGCCTGCGCCGGTATGCACGATCAGTTCAAAGTCAAAACCGGTGCCGAGGATGTTTTTTCCCAGGTAGCCCGCTTCCGTCGCCTCGGCTATAGCGCGACGCAGGTTAACCGCGGCCTCGACATATTCACCGCGCAGGAAGATATAGCCACGATACGCTTTCAGGGCAAATGCGCTGATCAGCATGCCTTCCACCAGCTGGTGGGGTAACTGTTCCATCAGCAGGCGGTCTTTATAGGTGCCCGGCTCCATTTCATCAGCGTTACACAACAGGTAGCGGATGTTCATGGATTCGTCTTTTGGCATCAGGCTCCATTTCAGGCCGGTCGAAAAGCCTGCGCCGCCGCGCCCTTTCAGGCCGGAGTCTTTCACCGCTGCCACGATTTCGTCCTGCGACAGGGTCTTCAGGGCTTTGTCAGCACCGGCATAGCCGTTTTTACTGCGGTATTCGTCAAAGAAAACCGGCTGTTTGTCATCACGCAGACGCCAGGTCAGCGGATGCGTTTCCGCAGTACGAATGATCTGTTTGATTGTCATTGATACTGCTCCAGCAGGTTAACGATGTTTTCCGGCGTCAGATGAACGTGCGTATCTTCATCCACCATCATGGTCGGCCCTTTGTCGCAGTTGCCCAGGCAGCAGGTGGGCAGCAGCGTGAAGCGGCCGTCCGCCGTGGTCTGGCCCGGCTTGATATTGAGGTTCTCTTCCAGCGCCGCCTGAATGCCCTGAAAGCCGGTAATGTGGCACACCACGCTGTCGCAATAGCGAATCACGTGACGGCCCACCGGCTGGCGGAAGATCTGGCTGTAAAAGGTGGCAACGCCTTCGACGTCGCTGGCCGGAATGCCCAGCACCCCGGCAATAGCATCAATTGCGCCGTCAGGCACCCAGCCGCGCTGCTTCTGAACAATTTTCAGCGCTTCGATGGAGGCCGCGCGCGCGTCTTCATAATGGTGCTTTTCATGCTCGATAGCGTCGCGCTCTGCGGCGCTCAGCACAAAAGCTGCATTGTTGTCGATCGTTTCGATCGCGATTCGTTGTTCGTGCATAATTAGCGGTCCACGTCTGACATAACAAAATCGATACTACCCAGATATACGATCAGATCGGATACCAGACTGCCGTTGATCACCGACGGGATCTGTTGCAGGTGCGGGAAGCTTGGCGTGCGCACGCGGGTGCGGTAGCTCATGGTGCTGCCGTCGCTGGTCAGGTAGTAACTGTTGATCCCTTTGGTCGCCTCAATCATCTGGAACGATTCATTGGCGGGCATCACCGGTCCCCAGGACACCTGAAGGAAGTGGGTGATCAGGGTTTCGATATGCTGTAGCGTGCGCTCTTTTGGCGGCGGCGTCGTCAGCGGATGATCGGCCTTGAACGGGCCTTCCGGCATATTATTCAGGCACTGCTCAAGAATGCGCAGGCTCTGACGCATCTCTTCCATTTTCAGCATTACGCGGGTGTAAGCACAGCTTACGCCGTCGCCGACAGGCACCTCGAAATCAAAGTTTTCATAGCCGGAGTACGGACGCCATTTGCGCACGTCGAAGTCCAGGCCAGTGGCGCGCAGGCCTGCGCCCGTGGTGCCCCATGCCAGCGCTTCGTCCAGACCGTAGGCGGAAACGCCTTTGGCGCGGCCAATCAACACCGAGTTTTTCAGCGCGGTTTGCTCGTACGCTTTCAAACGCTTCGGCAGCCAGTTAATGAAGTCGCGCAGCAGGCGATCCCAGCCTTTCGGCAGATCGTGCGCCACGCCGCCAATGCGGAACCAGGCCGGATGCATACGGAAACCGGTAATGGCTTCCACCACGTCATAAATTTTCTGACGGTCGGTGAAGGCAAAAAATACCGGCGACATCGCGCCAACGTCCTGAATAAACGTTGAGATATAGAGCAGGTGGCTGTTAATGCGGAACAGTTCGGAAAGCATGACGCGGATCACGTCAACGCGTTCCGGCACTTTGATACCGGCCAGTTTTTCGACGGCCAGCACGTACGGCATTTCATTTACGCAGCCGCCCAGGTACTCAATGCGATCGGTATAAGGAATGTAGCTGTGCCATGACTGGCGCTCGCCCATTTTTTCGGCGCCGCGATGGTGATAGCCGACATCCGGCACGCAGTCGACGATCTCTTCGCCATCAAGCTGCAAAATGATGCGGAAAGCGCCGTGGGCTGACGGGTGGTTAGGGCCGAGGTTGAGAAACATAAAGTCTTCAGTGGCGGTACCGCGTTTCATCCCCCACTCTTCCGGCTTGAAGGTCATTGCCTCCATTTCCAGATCTTCTTTCTGCTTTGTCAGCTCAAACGGATCGAATTCCGTGGCGCGCGCGGGATAGTCTTTACGCAGCGGATGCCCTTCCCAGGTCTGCGGCATCATGATGCGCGTCAGATGAGGGTGGCCATCAAAGGTGATACCAAACATCTCCCAGGTTTCGCGCTCGTACCAGTTGGCATTCGGGAAAATCTTTGTGACCGTTGGCACGTGCAGGTCTTTTTCAGACAGCGCCACCTTGAGCATAATATCGCGATTACGCTCAATAGAGATGAAGTGGTAGAAAACGGAAAAATCCGCCGCAGGCAGGCCCGCACGGTGAGTACGCAGCCGCTCGTCCATGCCGTGAAGATCGTAGAGCATCACGTAGGGTTTCGGCAGTTTGCGCAGAAATTCAGTGACTTCCAGTAATTGTTCACGCTTCACCCATACCACCGGAATGCCGGTGCGGGTGGGCTGAACGGTAAAGGCATCAGGCCCAAAACGGTTACGCAGCTCGCCGATCACCGGATCGTCCTGGTGATCGCGGGTTTGCCATGCTGGCTGAGCGAGATCTTGCGTGGTCAAATCAGTCATAAGTCGGTCACCCTGTGGGCCTGTAGGCAGGCACTCAGTTTTGGCGTCAGAATGGGCCTGTACGTGTTGTATTTTTTTATACGCCGTGAGGCCAGGCCACATCCATAAATTGCAGTGCTCTTCTTAGCGCAGGCGGGCGATGAGGTTGTGGTTACCGACCGCTTCCTCAACCGCCGCGCCCGTCAAAGTCAGGCTATCCCTTAAACTTCGTCAGGCGTGCGCAGATTGGTTACGGCGATACGTTCGCCGTGCTTTCTTTCACGCTCGGACTGCATGTTGGCGCGATAGACGCCCTGATCGCCAACGACCCACGACAGCGGGCGGCGCTCTTTACCAATCGATTCTTGCAACAGCAACAGCGCCTGCATATAGGCTTCAGGACGCGGTGGGCAGCCAGGGATGTAAACGTCAACAGGCAGGAATTTATCCACGCCCTGCACCACGGAATAGATGTCATACATACCGCCGGAGTTTGCGCAGGCGCCCATCGAAATCACCCATTTTGGCTCAAGCATCTGATCGTAAAGACGCTGGATAACAGGTGCCATTTTCGTAAAAGGCGTACCGGCAACAACCATAAAGTCTGCCTGACGCGGCGAAGCGCGAATAACTTCCGAACCAAAGCGAGCAACGTCATGAACTGAGGTAAACGACGTGGTCATCTCGACATAACAGCATGAAAGACCGAAGTTAAACGGCCAGAGAGAATTTTTGCGTCCCCAGTTCACCATATCGTGCAGGGCGTGTTCCAGCTTGCCCATATAGACGCTCTGATGTACGTGCTTTTCCAGCGGATCGGATACGATCTCCTGTTTTTGCAGTGGGTAACGGTCATTCTCGCCGTTCGGGTCGGCGCGGGTGAGCGTATAATCCATCTTAAAGCCTCGCTGTTACTGCGTATGACGATTGGAGTGCGAAATGGTGGTTGGCTTAACCACGACGCGCCGCGCCGCAGGAGCCCAATCGAGCGCGCGAATACGCACCAGATAAACCAGACCAGCAAGCAGTACCAAAATGAAAATGGTGGCTTCTACAAAGCCGACCCATCCGCTTTCGCGAATGGCCGTCGACCATGCATATAAATAGAGGGCTTCAACGTCAAAGATGACGAAGAACATGGCGACCAGGTAGAATTTCGCCGACATGCGCAGCTTAGCCGTTCCGACCGCCGCAGCACCTGATTCAAAAGGCGTGTTGGTATAGCGCCCACGCGCTTTACCGCCCAGAAACCAGGCGCCCGCTAACATAGCGCAGCAAAGCCCAACGGCAACAATCAGAAATACGGCGAATGCCCAATGATGGGCGATGACATTAGTATTAGTAGACATGCTCTTTACTTACTCAGCCTGAGGCGGAAACGAACAACCTGCGCGGGTTGACGTACCATCTCGATTCACGGGAAAAATAAAAAACCTTATAAATTTTGCTGTCTTTTTTGATTAAGCAGCACTTTTATGGGGTTTTTTACTCCTTTCGATAACCTTTTGTCAACTTTCACAAAAGTATCCACACATTAATTTACACCCGCAGCATTTATTTAACACTTGATGCGCAACAATTAAGCTAAATCGAGTCAGTAACAGGGTGTGATGTAAGTTTAGCGGGTATTTCCCTGTATGTGTCGCGGATTTAACTTTTCCTATTCTGGCAGGATTTGACCACTTTTCCTGCCCCTTAATGAGGTTATTTTTTTGATCCAGGACACAGTTTTATCTTTTGTGAGGTGATTTTAGGCGGCGCAATTTGAGGGATATCAATCGCAAGTCACATTACAGACGGGTTAAAACAGGAAAAAATAGCGTTCGGAATGGGTAATTTTCAGCGCATATCTGGCGTAAATTTACCGTTGAAACCGATGGAAAAGATGAAGTTAACTTGGTAAAAAAAGCCTTCCGACTCATTAATAGCCGGAAGGCTCCATTTTACGCATTTTACTCTGTTTAACGCTTTCTCAAAAAATTACGATATCGATTGCGTCCGCGCTCATTCCTCTTCGTCATTTAAGACAGAGTCATCCTTCACCATGGTCGATAAATTATAAGGATCGTTACTGGACTCCATGGCATTAAAGATTGCCAGCGCCAGTTCATTTTCGCTTTCAGGATTGCGGCAAAGCAGGTATTCCGTGTCCGGCAGAACCGGCAGGCCTTCTGCCGCGCCCATGACGCGCAGCTCAGGGCTCATCATTTCAACCGGACGCGCCGTCACGCCAAGGCCGGCCTTCACCGCAGCGCGAACCGCCGCCAGCGTTGACGCAACATACGAGATGCGCCATGGAATGCCCGCTTCGTTAAGATGATCGATAGCCATGTCGCGATACGGGCTTGGCTCGTCCAGGAGAACCAGAGGAATGGCCTCCCCACGCTGAAAAATATAGTCAGCTGCACAATACCATAGCGTCGGGGACGTACGCAGCACCTGCCAGGTGAAGTTCATTGGACTGGAGGTGGTGACAACCAAATCCACTTCACCCTGATTCAGCATTTCCATCATGAATGGATTACGCTTTACGCGTACATCAATAGCGAGCTTCGGATAAACCGACGTCACGCGATTAAGAAGGAATGGCAGGATGGTATCAGAGGTATCGTCCGAGGCACCGATAGTCAGCACGCCCTGGATGTTGCTGTACATGAGAGAAGTACAGGCCTCATCATTGAAGCGCAGGATTTTTCTGGCGTAGCCAAGGAGTTGAATACCGTGCTCGGTGAGAAGCTTATTTCGGCCGTGTCTGGCAAACAGCTCTTTACCCACCAGCTGTTCCAGTCGCTGCATCTGCTGGCTGACCGCCGATTGCGTTCTGCACACTGCTGTGGCCGCTGCCGCGAAGGTGTTAAGATCGGCAACGGCGACAAAGGTTCTTAGCAGATCGAGGTCTAAATTAAGGATTGGACGATTTGCATTGGTCATTTTTTCTTCACTTTATAAGTTTTATACGAACAGCTTTCCTGGTGTTATTACCTTACGCATCAATGGGATGCTCAGGCATCATGCGCAATGTGCAGAAAAAAATTGTCCGCAACATTACTGGCCCTACAAATCACACGCTTCACTTCCGTTAGCGCTGTCTCAAACGAACCGATGACAGATGCTTCACGTTGATAAGTTGCCCCTGTGCCAAACAGGGATCGATAAGCATAAGGGCACGTGCTTCTGGATAAAATTTCGGTGCCGCAGGCTTAATCATTAAGCGAGGCGGTGCCGTGGCGTCCTGCTCGTTACTGCTCCTCCGTCTACGCATCAGCAGGGCATGCGTTCGGGAATCAATAAGAATTTTTTCACTGTTGATGCCACTAAAGAGGTATTTATATCACCGCTTCGGCCGGATTTTTCAGCGTAAAGTCTCCTGAATGCTATCCTGACATACTGCCGCTTAATTTTTAAGCCCCAAACTGACTATTCTTCCCGGTAAAATAAGATTTTATTGGCTATCCGTGCGCTTAGCCGTTTTTAACCACAAAAATTTATCATTTGCTTACATTATGTGCGGGTTAAACTCTCTGTGGCGCGGTCCCATGCGGATAAACTCGTAGGTTATACGCGCGGATACACTGTTCAAAATACAACCATTCAAATAAGCGTTTTTTGACAGTTACTGATATCATCAATCCATCTTTTTTAACCAGAACTCAACAGAAATGCACGCTGGATGATGCGAAATGAAGCGATTCCAGTAACAGAGCGCAATTGCAGGTTTAATAAACCAGAAAATTCTTTTAACGCAGCATTTTTACTGAGTAAATCGTTTGCGCATACTGTAGCTCTCCATACTCCCGGTAAAACCTTGCTAAACGTACTGAAGCCAGCGCACGCCCTTCTAAAGGGCAAGCGAGAAGAGTACATTGTGGAGGTTTTTCCACGGCAGGAACGCCGTCCTGAGAGTCTAAGGCGAGATAAATGAATCCGATTGATAAGTCCGGCAAGCTGGATAATGTGTGTTACGACATTCGCGGCCCGGTACTAAAAGAAGCAAAGCGTCTTGAAGAAGAAGGTAATAAAGTTCTTAAACTGAATATTGGCAACCCTGCCCCGTTTGGTTTTGAAGCGCCTGACGAGATACTGGTTGATGTTATTCGTAATCTGCCGGGCGCGCAGGGCTACTGCGATTCAAAGGGTCTCTATTCGGCGCGTAAGGCCATTGTGCAGCATTACCAGGCCCGCGGCATGCGCGAAATGACCGTCGAAGATGTCTATATCGGCAACGGCGTTTCCGAACTGATTGTGCAATCGATGCAGGCCTTGCTTAACAGCGGCGATGAGATGCTGGTGCCCGCCCCGGACTATCCGCTGTGGACCGCCGCCGTCTCGCTCTCCAGCGGCAAAGCGGTGCATTACCTCTGCGATGAATCAGCCGGTTGGTTTCCCGATCTCGACGACATTCGCAGTAAAATTACTCCGCGCACGCGCGGTATCGTAATTATTAACCCGAATAATCCAACGGGTGCGGTTTACAGCAAAGAGCTGCTGCTGGAAATTGTTGAGCTGGCGCGCCAGCACAACCTGATTATTTTTGCCGATGAGATCTACGACAAAATTCTTTATGATGCCGCCCGGCACCACTCGATTGCCGCGCTGGCGCCCGATCTGCTGACTATTACCTTTAACGGTTTATCGAAAACCTACCGTGTCGCGGGTTTCCGTCAGGGCTGGATGGTGCTTAACGGGCCCAAAGCCCACGCGAAAGGTTATATCGAAGGGCTGGAGATGCTGGCATCAATGCGCCTCTGCGCCAACGTGCCGGCTCAGCATGCTATCCAGACCGCTCTGGGCGGCTATCAGAGCATCAGCGAATTCATTGTGCCCGGCGGCAGGCTGTATGAGCAACGGCAGCGCGCGTGGGAGTTGATTAATGATATTCCGGGCGTAAGCTGCGTGAAGCCCGAAGGTGCGCTGTATATGTTCCCGCGCATCGACGCGAAGAAGTTTAACCTTCACGACGATCAGAAAATGGTGCTCGACTTCCTGCTCCAGGAGAAAGTGCTGCTGGTGCAAGGCACCGCCTTTAACTGGCCGTGGCCCGATCACGTGCGCATTGTTACCCTGCCCCACGTTAACGATCTGACCATGGCGATTGGAAAATTCGGCCGCTTTCTGGAAGGATATCGCCAATAGTTACGCTACGCTTGTGAGGAGCCGGAAGCATCCGGCTCCTGCTGTCAACGCACTGGAACCTGCCATGAATCAAAGCCATTTTTTCGCCCATCTTTCCCGTCTTAAATTAATTAACCGCTGGCCGCTGATGCGCAACGTGCGCACCGAAAACGTCTCTGAGCACAGCCTTCAGGTCGCAATGGTCGCCCACGCGCTGGCGATCATAAAGAACCAGAAATTTAACGGTAATCTTAACGCCGAGCGTATCGCCATGATGGCTATCTACCACGACGCCAGCGAGGTGTTGACCGGCGATCTCCCTACGCCAGTGAAGTATTACAATGCGCAAATCGCTTTTGAATATAAAAAAATTGAGAAAATCGCTCAGCAGAAACTGATTGAGATGCTGCCCGCAGAGCTACAGGCGGCTTACCGTCCACTGCTTGACGAACATCAGCACAGTGAGGACGAGAAGGCGATTGTGAAGCAGGCCGACGCGCTGTGCGCCTACCTCAAATGTCTGGAAGAACTCGCGGCGGGTAATCACGAATTCCAGCTGGCGAAAGCGCGCCTGGAGAAAACGCTGGCGGATCGTCACAGTCCTGAAATGGACTACTTTGTTGAGGTGTTTGTTCCCAGCTTTAACCTCTCTCTGGATGAGATCAGCGGCGATCTCTAAAAAGGAAACAGCACCGGTACCAGCACCACGCTGACCACCATAATCAGCAGGGTAAACGGCACGCCGACCTTCACGAAGTCGCCAAAGGTATAGCCGCCCGGGCCAAGAACGAGCGTGTTGACCGGTGATGACACCGGCGTCATAAAGGCCGCCGAGGCGGCGATCGCAACGATCAGCGTAAACGGATAGGGTGACAGGCCCATCTGCCCCGCCGCCGCCACGCCAACCGGCGCCATCAGCACCGCCGTAGCGGTATTTGAGATAAACAGCCCAATAGTTGCACAGAGTATAAACAGGCAAAGCAGCATGATATGCGGACTGTAGCCGCCGGCCAGCGCCGTCAGGCCATTGACTATCAGCGCGACGCCGCCCGTCTTTTGTAGCGCCAGCGCAAAGGGCATCATACCGACAATCAGGATGATGCTCGGCCAGTGAATGGATTTGTAGGCGTTTTCCATATCAATGCAGCGGAATTTTCCCATCAGCAGGCAGGCAACCAGCGCCGCAACAGGGTTAGGGATCTCATCGGTCAGCATCATCGCCACCATCAGCGCCAGGCTGAAAATCGCATGCGGCGCCTGGCTCTGCGCGGGGGCCACGTAGTCCGCTTCCTCCGGCAGATTAAGTACGATCATCTCGCGTGGATATTGCTTAAGATGAAGGATCTTTTTCCAGTCGCCAATGACCAGCAGGCTGTCGCCCAGCTCCAGCGAAACGTCTGTCAGCGCGCCTTCCAGTACCTCACCCCGCCTGCGCAGCCCGACAACGCTGGTGTCAAAGCGGGATCGAAAGGCGATCTCCCGCAGCGTTTTCCCTTGAAGCGCGGAATCAGGAACAATTAACACTTCCGCCATGCCGACGTCCTGCGCGCGGTCGGAGAAGTAGTCGCCGCGCAGGATCATAGGTTCCAGCATCTGCTCGCCGCAGAACTCACGCAGATCAATATCGGCATCCGACATATCAATCAGCAGCACGTCACGCGCGCGAAACACCGTTGTGCCCGTGACCGGCACCATCACCCGCCGAAACTTGCGCCAGCGCTCCAGGCCAACCACGTTGACGCTGTAGCGTTCACGCAGCTTTAAATCATCCAGCCGATAGCCAATAAGCGGCGATCCGCTGCGTACGGCCAGCCTTCTGGCACGTCCGGTGAGTTTGTAATCGCGGATCAAATCGCGCCAGGTGCGTCGTCCGAGCTTTTTCGTGCTGTTTTCGCCCTGCGGCGTGACCAGCCAGAAGCGCGCCAGCAGCATATAACCAATTCCCAGCAACAGTGCCACCAGACCAATCGGCGTCACATCAAAAAAACCGAACCCGGCCAGCCCTTCGCGCACCAGCTCGCTGTTCACCACCAGGTTAGGCGGCGTGGCGACCAGCGTCAGCATGCCGCTGATCAACCCGGCGAAGCTGAGCGGCATCATCAGCCGTCCCGGTGAGCTTTTCATTTTTGCCGCCACGCTGAGCACCACCGGTATGAATATCGCCACCACGCCGGTGGAGCTCATAAACGCGCCCAACCCCGCCACGGTCACCATCAGCAGCACCAGCATTTTTGTTTCGCTGCTGCCAGCCATTCTCATCAGCCAGTCACCCAGCCGCAGCGCCACGCCGGTACGGACCAGACCTTCGCCAATCACAAACAGCGCCGCAATAAGAATGACGTTAGGATCGCTGAAGCCGAGCGTCGCCTCCTGCAAGGTCAGCGTTCCGCTTAACACAAAAGCAATAATCACCAGCAGCGCCACAACGTCCATGCGCAGCCGACCGCTGACAAACAGCAGAATGGCAACGGCTAACAAACTGATAACCCAGAGAAGTTCTTTGTTCACGGTGACTCTCAGTGCGATGTTTTCACACAGGATGCCACAAAAAAAACCCCGCAATAGCGGGGTTACATCATGGCTTAGTGTTTTCGATCCACATTGACGGAACCGTCGGCGTTTTTCTGGATAATCAGCTCCTCCAGCGAGGAGAGCTGCATATCCACATCCTCAAGGCGAGGAGAGCTGGCCGGCGCGTTCACCGCGATCACATGGCAGCCTGCTGCCAGGCCGGAGAGAATACCCGCTGCGGCGTCTTCCACCACCACGCACTCTTCCGGCTCCAGTTGAAGGAGCTGTGCGCCAAGGAGATAAGCATCCGGCTCGGGCTTGCCATTCTGAACGCGCTCCGCCGTCACCATGGTTTCAGGTTCGGGCAGTTCTGCCGCCTGACGGCGCGCCGAAGCGACCGGCAGCGAACCCGAGGTGACAATCGCCCAGGGAATGTTCATCTCGCTGAGCATCGCCAGTAGCTGACGCGCGCCGGGCAGCGCGATGATCCCGTCCGTGTCTTCCGCTTCGGTCTTTTCCAGCAGCAGAAACTCGTCACGGATCTCGTCTTCAGAGGCACCAGGCATGAAATGACGCAGTGAAGTGATCGCCTGCTTGCCGTGGATAAAATTCAGCACCTCTTCGCCCGCAATGCCGCGTCGTGATGCCCAGCTCAGCCAGGCGCGTTCCACAACCGGCAGGGAGTCCACCAGCGTGCCGTCCAGATCAAACAGAAAACCTTTACACTTCACTGCGTTTTTCCTTTTCAGGCGTTAATAATTTGCGCGATCTCGTTCGCACTCAGATGATACTGCCGTGGACAAGTGTGCCATAAGGTCAGCATGCGTTGGTATTTTTCCCACATCGGCGTTTGCGCGTTGAAGCCGTGCGTGCCGGAGTCAAAATGCGTATAGCGCCCTTCCACATTGACCATAAAGCGCACGTAACCCAGATAACGCGCTTCCGTGGCCGCGTCAAAGCCGAGGAAATTCAGCCGACGCTCGTCGATGCCAGCGGGTGATTTCAGATTAGCCCATGAAACGTGCAGCGCGTGGTGCAGTTCCATAATATCGATGATAGTGCGGCAGACTGTTTCTGGTAGTTCGCCAAATTCGCGATCAAGCTCGCGCATTTGCAGGCCGTAGCCGCGTTCGACGATGGTTTGCTGGCGACGATAGCGCTCGGCGTTATCGGGATCGAGCATACTCATCATCTTATATTGATTAGAGAGAATTAAACGTTGCGCGTTGGTCATTTCCATCATTCACTCCTGCGTCACGGTGGACGAATTGCAATCTGAAAGGGATGACGCAAGAATGACATAAGCAGCGGCAATGCGGTACGGCAAGCCGCTGCTTCTTTGATTCAAACCGGGTTTTCGCTCCATTCAGGAAGCGAAAATTTCGCGCCGGGATCAAAGATCGTCAAGAAAGGTTTTATCGAGCTGCCTGAACGCACGACGCAACACGTCGGCCAGCGACTGATAGGTTGGTTTTCCTTCCAGAGGTGCGATCGCCTGTCCGGCAGCCTGGAGCTTTTCGCGCACCTCGTGAAACCAGTTCAGCAAGCCTGGCGGCAGCGGCGTGACGGAGCGTTTGCCGAGCCACCAAAGCCCCTGCATCGGCAGGCTACAGGCAAAGAGCGCGGTTGCCACCGCCGGGCCGAGCTGGCCGCCCAGCGCGATTTGCCAGGTCAGAGAGAAAACGGCAACCGGCGGCATAAAGCGAATTGCAAATCGCGTGGCGCGCGCCACTCTGTTTTCCGGGAACATAGCTGCCAGACGTTTATCAACCGGCCATGTTTTCATGTAGTGCTGTCCGCATTGAAACAGCTTTAACCAACCGACCGTACCGGATTCTTTAGCCATGGCTCCCCTCAACTTCATTAATAACATTTAAACAAAAAATACAAATAACCAACGTTAGCTTACAACTTTCAAAATATTTTGTTTTTGAACGGCAGTCTGGTTATCCTGTGCCCGTTTCTACAAGGTCAGCCGAAAGGGAGAACCTTTATGAACTCTTTTCAAAAGGCTGATATCAAAAATTTCTGCAATTTTTCTATTTTTTTTATGTCGGTGGTCAAAGTTTGCCACAAGCATGACATTCATCATTAATGTACCAGCTTTCATGCGCTACGCTGATAGTCTGACTGAGTTTTTTTTCGCCATTTTTAACCAATAGGGACCTTCCATGTCGAGTAAGTTAGTACTGGTTCTGAACTGCGGTAGTTCTTCACTTAAGTTTGCCATCATTGATCCTGCAAACGGTGAGGAGTATCTCTCCGGTTTATCCGAATGCTTCCACCTGCCCGAAGCCCGTATCAAATGGAAAATGGAAGGTAGCAAACAGGAAGCCGCCCTGGGTGCCGGCGCCGCGCACAGCGAAGCCCTCAATTTCATTGTTAAAACTATTCTGGCACAAAAACCTGAGCTTTCAGCACAAATTGCTGCAATCGGTCACCGCATCGTTCACGGCGGTGAAAAACTGACTCAGTCGGTGGTGATTGACGAAAACATCATTCAGAGCATTAAAGACGCGTCTTCTTTTGCTCCGCTGCACAATCCGGCGCACCTGATCGGTATTGATGAAGCGATGAAAAACTTCCCACACCTTTCTGATAAAAATGTGGCAGTTTTCGACACCGCTTTCCATCAGACTATGCCTGAAGAGTCCTATCTTTATGCGCTGCCTTATCATCTTTATAAGGAACACGGCGTTCGTCGCTACGGCGCGCACGGCACCAGCCACTACTACGTAATGCATGAAGCGGCAAAAGTGCTGAACAAGCCGGTTGAAGAGCTGAATATCATTACCTGCCATCTGGGTAACGGCGCATCCATTTCTGCCATCCGCAACGGCGAATGCGTGGATACCTCAATGGGTCTGACGCCGCTGGAAGGCCTGGTGATGGGCACCCGTTCCGGCGATATCGATCCGGCTATTATCTTCTTCCTGCACGACACGCTGGGCATGAGCGTTGACGCCATCAATAAGCTGCTGACCAAAGAGTCTGGTCTGCTTGGCCTGACCGGCGTCACCAGCGACTGCCGTTACGTTGAAGAAAACTACGAAACCAAAGAAGACGCGAAACGCGCGATGGACGTTTTCTGTCATCGTCTGGCGAAATACATCGGCTCGTACGCGGCGCTGATGGAAGGCCGTCTGGATGCGGTGATCTTCACCGGCGGCATCGGTGAAAACGCGGCAATGGTGCGTGAGCTGTCGCTGGCGAAGCTGTCGCTGCTCGGTTTTGAGGTGGATCATGAGCGTAACCTCGCGGCGCGCTTCGGCAACGCGGGCTTCATCAACAAAGAAGGCACGCGTCCGGCCGTGGTCATTCCCACCAACGAAGAGTTGGTTATCGCCCGCGACGCCAGCCGTCTGACCGCCTGAGCATTCTCCGCCGCCAGCTCAGGCTGGCGGCGTTGTTTTGACACCAACAAAGCGTACCCGCCGTTGCTTCAGCAGCGAGGAGTGGTACAGAGAGGTTTCCCGTGTCTCGTACTATTATGTTAATTCCAACCGGCACCAGCGTCGGCCTCACCAGTATCAGCCTTGGCGTGATCCGCGCCATGGAGCGCAAGGGCGTTCGCCTGAGCGTATTCAAACCTATCGCCCAGCCACGCGCGGGCGGCGACGCGCCGGATCAGACCACCAAGATCATTCGCTCCAACTCATCCATTCCTGCCGCCGAACCGCTGGCAATGAGCAGCGTGGAATCTCTGCTTGGTTCCAACCAGCAGGACGTGCTGATGGAAGAGATTATCAAGCGCTACCACGAAAACACCAAAGATGCCGAAGTGGTGCTGGTGGAAGGCCTGGTGCCGACCCGCAAGCATCAGTTTGCGTCAGCACTGAACTTTGAGATCGCCAAGACGCTGAATGCGGAAATCGTCTTTGTGATGTCGCTGGGCAATGATTCCGCCGCACAGTTAAAAGAGCGCATCGAACTGACGCAGAGCAGTTTCGGCGGTAGCAAGAATAAAAACATCACCGGCGTGATCATTAACAAACTGAATGCGCCCGTTGATGAGCAGGGCCGCACCCGCCCCGACCTCTCGGAGATTTTTGACGATTCGACCAAGGCCAGCATCGCCAATATCGATCCGAAGCAGCTTTTCGCCAACAGTCCGCTACCGGTGCTCGGCTGCGTGCCGTGGAGCTTCGATCTGATCGCCACGCGCGCGATTGATATGTGTCATCACCTGAAGGCGGATGTGATTAACGAAGGCGATATCAATACCCGCCGCGTGAAGTCCGTGACCTTCTGCGCGCGCAGCCTGCCGCACATGCTGGAGCACTTCCGCCCGGGTTCGCTGCTGGTGACCTCTGCCGACCGCCCTGACGTGCTGGTTGCCGCCTGCCTGGCGGCGATGAACGGCGTCGAGATTGGTGCGATCCTGCTGACCGGCGGATATCAGATCGACGAACCTATTCGTAAACTGTGCGAACGCGCTTTCGCCACCGGCCTGCCGGTCTTTATGGTGAAAACCAACACCTGGCAGACCTCGCTGAGCCTGCAAAGCTTTAATCTGGAAGTGCCGAGCGACGATACACAGCGCATTGAGCGCGTGCAGGAGTACGTGGCCAGCCACATCGACTCCGAATGGATCGACTCGCTGACCGCCACTTCCGAGCGCAGCCGTCGCCTCTCTCCGCCAGCGTTCCGTTATCAGCTCACTGAACTGGCGCGCCAGGCTCGCAAACGCATCGTGCTGCCGGAAGGCGACGAGCCGCGTACGGTGAAAGCCGCAGCCATCTGCGCCGAACGTGGTATCGCCACCTGCGTACTGCTGGGCAATCCGGAAGAGATCCAGCGCGTTGCCGCCGTTCAGGGTGTTGAATTGGGTAAAGGTATCGATATCGTCGATCCTGAAGTGGTGCGTGAAGAGTACGTTGCCCGCCTGGTTGAACTGCGTAAGAGCAAGGGCATGACCGAAGTAGTGGCGCGCGAGCAGCTGGAAGACAACGTAATGCTTGGCACCATGATGCTGGAGCGTAACGAAGTTGACGGTCTGGTATCCGGCGCGGTTCATACCACGGCCAATACTATTCGTCCGCCGTTGCAGCTGATCAAAACGGCGCCGGGCAGTTCTCTGGTTTCTTCCGTGTTCTTTATGCTGCTGCCTGAACAGGTGCTGGTCTATGGCGACTGCGCCATTAACCCGGACCCGAATCCGGAACAGCTGGCCGAAATCGCTATTCAGTCTGCGGATTCCGCCACCGCGTTTGGTATCGAACCGCGCGTGGCGATGATTTCGTACTCAACCGGCAACTCAGGCGCAGGCAGCGACGTGGAAAAAGTACGTGAAGCCACCCGCATCGCCAAAGAGAAACGTCCGGATCTGGTGATTGATGGCCCGCTTCAGTACGACGCGGCGATCATGGACGACGTGGCCAAATCCAAAGCGCCAAATTCACCCGTTGCCGGTCGCGCCACCGTGTTCATCTTCCCGGATTTGAACACCGGTAATACGACCTATAAAGCGGTGCAGCGCTCTGCCGACCTGATCTCCATCGGGCCAATGCTTCAGGGCATGCGCAAGCCGGTTAACGACCTTTCGCGCGGCGCGCTGGTAGACGATATCGTTTATACCATTGCACTGACGGCTATTCAGTCCAAGCAGGCCGAAAGCTAAACGCGCATTTTTTCAGCAAAAGCGGGCCTGCCGGCTCGCTTTTTTTTTATTTCATGACTTCCCTTTAAAAAGCGACATCACTTCCCCGGTGAGATATTTCAAAACCTGCCGGTTTATTCCCTTTAAAACACCTTTTTGCCCGCTGCAAGCAGTTGAAAAAATTAACTTACAGCAAATTCCCGCATTTTTTTTGGGCACAGTTTCATTCCCAGACTAATCTTATACAGGCAAGGAAATGGCAGGAACGCCTATAACGATATTTAAAAAATGTTTTTTTGACTTGATAAAGGGGTTTTTCAATGAGCGACATTCATACTCAACCGGTTTACAGCGAAATAAATAACGGCACTCCGTTAAAACGTATTTCCTGGAGTGCTATTTTTGCAGGCGTCATTATTTCAATCGTCATTTATTTATTGCTGTCCATATTAGGAACGGCGATAGGCGCAACCACTATCGATCCGCTTAAGGAACAGAATCCTCTGGATGGTTTAGGTAAAGGCGCATTAATCTGGACAGGCCTGAGCATGTTCATCTCCATAGCCGCGGGCGCCTTTATTACCGGCCGTCTCGCGCAGCGTGAGGGTGCGCTGCACGGATTGCTGATGTGGTCAGTGAATACGCTGGTCTGCGTATGGTTTGCCATCTCCCTTATTAGCAGTGCAGCAAGCGGAACGGCAAGCGTCATTGGTTCAGGCTTCAGCCTGTTGGGCAATGGCCTTTCATCGATTGCGCCTACGCTTACGCAAAAAGCGAAAGATACGCTGAAGGAGAATAATATCGATCTCGGCAATGTGCAGAATGAACTGGAGACGACGCTACGCCAAACCGGCAAGCCTGAACTTCAGCCAGAAAATATTCAGCAGAAAGCTGAAAAAGAAAGTAACAATGCACAAAATCAGGCAGAGAATACCGCAAACCATCCACAAACGGCGGATACTGATTTGGCGAACTGGTTCAAAGGCGTCGTCGAACGTAATGAGGACACGCTTCAGGCCGCCGATATCGATGCGCTGAAAAATATTATTAAGGCGCGTACCGGTAAAAGCGATCAGGAAGTCGATCAGATCGTTGAGCAGACGCAAAAAAGTTATCAACAGGCGCGTCAGAAATATCAGCAGTTAAAACAGGAAGCGGAGCAAAAAGCACGCGAAGCAGCAGATAAAGCGGCAGCGGCAACGGCGAAAGCCAGCTGGGCTGCGCTGATTGTGCTGATTATCGAAGCCGCTATCGCCGGCGCTATGGGCATGGTGGGCCGTCGTAACCAGCCACGTCCGGTTGTGGTGCGTTAATCGTTCATCCCTAAAAAGTAAAGCACCGCATCATGCGGTGCTTTTTTTATCGCCACAGCATTACGCCTGCGAAACGGCCTTCGATGTGCTCTGCTCACCATTACGGCTTAACCACAGCGACAGTGCTTTCAGCGAATCGTCGGTGAATTCATCACAACGGGCGGTGATCTCCTCCGGCGTCATCCAGAAAATCTCGTCCACTTCTTCTTCCTGCATGGCGAACGGGCCGTGCGTTACGCAACTGAACAGTCCGCCCCACACGCGGCAGTGTTGATCCTCAAAGTAAAACAGGCCATGTTCGGCGAAAGGCACGTCGGCAATCCCCAACTCCTCTTCCGCTTCACGCCTGGCCGACTCCAGCAGATCTTCACCGCTCTGCACCACGCCGCCAGCGGTGGCATCAAGCATGCCCGGCATGAAGTCTTTGGACTGCGTCCGACGCTGAACCAGAATATTCCCCATGCCGTCGTGTACCACAATGTAGGTCGCGCGGTGGCGCAGGCACTGTGCCCGCATCTGTGCGCGGCTGGCCTGTGCAACGACCTCGTTATCTTCACTAACGATATCCACCCACTCCATGCCGCTGTCTTGCTCGACCATCCGAAACCCTTATTAAGTCAGGCGCCTGAGCGCATTAATTGGCGTCCGCAATCACCATTACGGACGGTTTTATTGTCTTATCAGCACGCGCTTCTGGACGATTGCGTCAGCCAGAGCTGGACGGAAGCACGCTGCCACTGAAAATGCGCATAGTCTGCGATCGGTTGCGGCACGTCGTCGCCATGCATCACCAGGCGGTTGATCATCACGGCCAGATCGGTGTCGGCAATCGACCATTCGCCAAAAAGATTCTGTTGCCCGGCGGCAAGCAGTCGCGTTGCGCCAGCGATAAGCTTCTCAGCAGACGCTTTGCCGGCCTCACTGAGCGGGGCGAACGTTTTGCCGGCAAACAGCACGTCCGTTGGTCGCTCCTGACGCAGCGGCAAGAAATCGCTGCGCAGCCACGCCTGGATTTCCCGCGCCTTCGCGCGCTTTTCGATGTCGCGCGGGTAAAGGCGCTTAAAATCCGGGGCCGGAAAACGCTCCTCAAGGTACTCGGCGATGGCGGAAGACTCGGTCAGTACAAAATCATCAACGCCCAGCGCAGGCACGCGTCGGGTAAGCGCAACGGCGCCATAAGCGGGCGACAGGTGTTCTTCACGACGCAAATCAATCTGTCGGGTGGAGAACGGTACGCCTTTTTCAGTGAGCGCAACAAAAACAGACATCGCATACGGGCTGTAATAACAGCCGTCAGACCACAGTGTTATTTCCGGATAATTCATGCCGTTCTCCTTACAAGGCAGCGACTGCATCCTGTTTACCGATTTTTTCTGTTAAAGGCAATCACGGCGAGCGGTAAAGTCTAACAGGCGCGCAAGGCGTCCCCTTTTTGATGCACTAATAGGCACGATCTTCACGCTTCACCTAAGCTGAGAAGACGCGTTGGAATCGTGATCTTCTCATCAGGGACAAGCCTATGCACATCTTATTTACCGGCGGTACCGGGCTGATTGGCAGCCATTTGATCCCACGTTTACTGGCGCGGGGAGACAGCGTCAGCGTCGTCACGCGCAACGTGGCGAAGGCCCGTGAAAAACTGGGTGAAAACGTGGCGTTCTGGTCTGGTCTTAATCAGCAGCGCGATCTCAACGGCATTGATGCAGTTATCAATCTGGCGGGCGAGCCGATTGCCGATAAACGCTGGAGCGCGCGGCAAAAGCAGCTACTGTGTGAAAGCCGCTGGCGGATCACTGAACAGATCGCTTCGCTGATCAACGCCAGCAGCATGCCGCCGTCGGTGTTTATTTCGGGTTCAGCAACGGGCTTTTACGGCGACGCCGGTGAACTGGTGCTGACCGAGGACGATCCGGGCCAGACGGAGTTCACCCATCTGCTCTGTGACCGCTGGGAAACGCTCGCCCGGGCGGCCGAAAGCGAGCGCACCCGCGTCTGCCTGCTCCGCACCGGCGTGGTACTGGCGAAAAAAGGCGGCGCGCTGAGCAGAATGAAGCTGCCGTTTAAACTCGGCGTAGGCGGCCCGCTCGGTAGCGGCAGGCAGTATATGCCGTGGATCCATCTGGATGACATGCTCAACGCCATTCTCTGGCTGCTGGACACGCCGTCGCTGCGTGGCCCGTTCAATATGGTTGCGCCTTATGCAGTACGCAACGAGCAGTTTGCCGCCACGCTTGGCGAGGTGATGCACCGCCCGGCAGTGGTTCGCACGCCTGCCAGCGCCATTAAGCTGCTGATGGGCGAGTCGGCGGTACTGGTGCTCGGTGGCCAGCACGTCCTGCCTGGCCGGCTTGAGGCATCCGGCTTCCACTTCCGCTGGTATCAGCTGGATGAGGCGCTTCAGGACGTGGTCTGACCGCCTATTTCAGTGAGCCGGATAAAAACTGCTGAAGACGCGGGCTTTGCGGATTATCAAACAGCGCCTGCGGCGTGCCTTCCTCTTCAATTTTACCCTGATGCAGGAAAATCACGTGGCTGGAGACATGGCGCGCAAAGCCCATTTCGTGCGTGACCACGACCATGGTCTTCCCCTCTTCCGCCAGCTTCTGCATGATGCGCAGCACTTCCCCGACCAGTTCAGGATCGAGCGCTGACGTCGGCTCATCAAACAGCAGCACTTCCGGCTCCATCGCCAGCGCACGCGCAATGGAAACGCGCTGCTGCTGACCGCCCGACAGGTTGACCGGATATTTCGCGCGGGCGCGCTCATCAATGCCGACCTTGTCCAGATAACGCACGGCGCGCTCGCGCGCTTCCGCTTTACTCAGTCCCAAAACCTGCATCGGCGCTTCCATTACATTTTGCAGCACCGTCATGTGGCTCCACAGGTTGAAGTGTTGGAAAACCATTGTCAGGCTGGTGCGCAGCGCGCGCAGTTGCTCCTTATTGGCTACTTTGAGCTGGCCATCGGTGTCGCGCACCAGCGTAATCGGCTGATTATTAACGGAGATCGTGCCTTCGCTGGGTTTTTCAAGAAAGTTGATGCAGCGCAGAAAGGTACTTTTCCCGGAACCCGATGAACCGATAATGCTGATCACGTCGCCCGCGTTCGCCTTCAGCGAAACGCCCTTCAATACCTCATGTTCACCATAACGCTTGTGCAGTTCGGTAACGTTTAATTTGTTCTCTGCCATAGTTTCACTCAATGGTTCGATGAGGGTTTAACGTGCGCCAGCCAGCGTTTTTCCGCCAGGCGGAACAGACTAATCAACACATAAGAGATAATCAGATAGAGCACGGCGGCGATGCCGAAGGCGGTAAACGGCTGGTAGGTCGCCGAATTGATATCCCGCGCCACCTTCAGCAGATCCGGCACCGTGGCGGTAAACGCCAGCGCCGTCGAGTGCAGCATCAGAATCACTTCGTTACTGTAGGCAGGCAGCGCGGTACGCAGCGCCGAAGGCAGAATGATGCAGCGGTAAAGCCTGAAGGTTGAGAAGCCGTAGGCGCGGGCTGCTTCGATTTCGCCGTGCGGCACGCCGCGAATGGCGCCGGCGAAAATTTCTGTGGTATAGGCGCAGGTGTTCAGCGTCAGCGCCAACAGCGTACAGTTAAGCCCGCTGCGGAAGAAAGCGTTAAGCAGATCGCTGCCCTTCACCACCTCAAGCGTATACATGCCGGAGTAGAAGACCAGTAGCTGAACGTAAAGCGGCGTACCGCGAAACACGTAAGTAAACAGCCAGACCGGCAAGCGCACCGCTTTATACGGCGATACACGGGCAACGGCAAGCAGTACCGCGAGGCACCCGCCCAGAGCGACAGAAATCATCAGCAGCCAGAGGGTGATCGCCACGCCGGAAAAGCGGTAGCCGTCGCTCCACAGCAGCGCCTGCCAGTACTCCTGAAGGATCTCAATCATAGCTCTGCCCTTTTCACACCCACGGAATAGCGGCGTTCCAGCCACCACAGCACGCCGTTAGAGAGCGTGGTGAACACCAGATAGATAATCCCTGCGACGATAGCGAACCAGAAAGGCTGCCAGGTGCTTTTTCCCGCCAGCTGCGTGGCCTTGACCACATCCTCCAGCCCCAGCAGAGAAACCAGCGCCGTCGCTTTGAGAATAACCTGCCAGTTATTGCCGATACCGGGCAGCGCAAAGCGCATCATGCCGGGGAACAGGATGCGACGGAAAATTTGCGAATCGGTGAAGCCAAAAGCCGTGGCCGCCTCAATTTGCCCTTTCGGCACCGCCATATAGGCACCACGAAAGGTTTCGGTGAAGTAGGCGCCGTAAATAAAACCGAGCGTGATGATGCCGGCGACCATCGGGTCGATATCAAACTGGTTGATGCCCGCCAGGTCAGTGAGGGCGTTCAGCGCAATTTGCAAACCATAAAAGATCAGCAGCATTAATACCAGGTCGGGCACGCCGCGAATAAGCGTGGTATAGCCGCCTGCGATCAGGCGAAGCAGACGATTGCCCGACAGCCTGGCGCCCGCGCCGATCAGTCCAAGAATTACGGAGAGCAGCACTGAACTGAGCGCCAGCTCAAGCGTTACTAATGCGCCCCTGAAAATGACGTCCGAATAGCCATACAGCATAAGCGTGTCCTGTCTTTATCTTTTAACAACGGGGGCCGCGCGGCCCCCTGTGACAGGTTTTACTTAACCGCCATAAACGTCAAAGTCGAAATATTTTTTTGCCAGTTTATCGTAGGTGCCGTCTTTGCGGATTTCATCAAACGCTTTATCAATAGCCGCTTTCAGATCCTGATCGTCTTTGCGCAATCCCATACCGGTGCCGATACCAAAGATTTTATCGTCTTTAACCGCCGGGCCGGCGAAGGCGTAATCTTTACCGGCTGGCTGCTTGAGGAAACCTTCGCTGGCGGCGACTTCGTCCTGGAAGGCGGCATCGATACGTCCTGCGGTCAGATCCTGATACACCAGATCCTGATTCGCGTAAGGCGTGACGGTCACGCCCTTGGTGCGCCACTGCTGATTGGCGTAGGTTTCCTGGGTGGTGCCCTGAAGCAGACCAATGGTTTTACCCTTCAGCGAATCAATGTCAGGCAGGATTTTTGAGCCCTTCGGCGCAATCAGGCGCGCGTTGGCGGCGTAGAGTTTTTCGGAGAAGGCAATCTCCTGCTGACGTTTTTCAGTGATCGAAAGGGAAGAGATAATGGCGTCGATTTTCTTCGCCTTCAGGGAGGGGATCAGCGCGTCGAAGTCGCTTTCCACGTAAGTGCATTTGGCTGCCATACGTTTACAGATCTCGTTCGCCAGATCGATATCAAAACCCACCAGCTGTCCCTGCGCGTTTTTAGACTCAAACGGGGCATAGGTAGGATCGGTGCCGATACGCAGCGTTTTTGGCGCGGCTGCCAGCGCGCTGCCCGCAGAGGAGATCGCCAGGAGCAGAGAAAGAGCCAGGACCTGCTTTTTCATAGATTACCCTCGAAGTGTCTTTTATGATCTGATGTGTCAGCCTGTTGAATACTCTGTTCATTTGCAGCTTTCATGCCAGCTTGCGTTTATCCGGCAGGCCGGTGCCGATAACGGCGCTGAAAGTAGCAACATGATAAAAATATATAACAGGTTTGTGGAGACGAGGCGGTAACTATGTTGCATTTTGGTGCACTGCATGCACGAAATGCGATTCAGCGCGCGATTACGCACTTTTTTAGTGCATAACGCTGAGCGTTATGCACCTTGCCAGCGCGTAAAAAGATCCTGATCCAGTTCAATATCAAACTGGTCAAACACGCGATTAACGGTCTGGTCGACAATGTCCATCACGTATTGCGGGCGATGATAAAAGGCGGGAACGGGCGGCATAATGATGGCACCCATTTCGGCGGCGGTGGTCATGATGCGCAGATGCCCCAAATGCAACGGCGTCTCGCGCACGCAAAGCACCAGACAGCGACGCTCTTTCAGCACCACGTCCGCCGCTCTGGTCAGCAGCCCGTCGCTGTAGCTGTGAACGATACCAGAGAGGGTTTTCATTGAGCAGGGCAAAATCGCCATGCCGTCGGTTTTAAACGAGCCAGAGGAGATGCTGGCGGCGATGTCGCGCACGTCATGTACCACATCGGCCATCGCCTGAACGTCACGCAGGGCGTAGTCGCTCTCCAGCGCCAGCGTCTGTCGCGCTGCCTGGCTCATCACCAGATGCGTTTCCACATCTTTAACCTGCTGCAACACCTGGAGCGCGCGAATGCCATAGATAACGCCGCTGGCGCCCGTGATACCAATGATGAGTCGTTTCATGCATTACCTGCGTATGTCGATCGTGAAATAGCCGCTGCGCCAAAAAAAAGGGCCGGAATCGCTTCCGGCCCATCATACCTGCTGCTGCGCAACTTATTAACCTTCGTTGTGCATTTCCAGGTTTTCCACCTCATTCTGACGCGCCATGGCTTTTGCGTCGTCGTTGCGCAGCGATTGTAAATACTCAAGGTAGCGCTGATCGACATCTTTGGTGACGTACACGCCGTTAAAAACGGAACACTCAAACTGTGCGATGTCCGGGTTTTCTTCGCGTACCGCTTCAATCAGGTCGTCGAGATCCTGGAAAATCAGCGCATCTGCACCGATAAGCTGGCGGATCTCTTCCACTTCACGGCCGTGGGCAATCAGCTCTGTCGCACTGGGCATATCAATGCCATAGACGTTCGGGAAGCGAATTTCCGGTGCGGCCGAGGCGAGATACACTTTTTTCGCACCCGCTTCGCGCGCCATTTCGATAATCTGCTCCGAGGTGGTGCCGCGTACGATAGAATCATCCACCAGCAGCACGTTTTTGTCGCGGAACTCGGCGCGGTTGGCGTTCAGCTTGCGGCGAACGGCGCTGCGGCGCTGATGCTGTCCCGGCATGATAAAGGTGCGGCCCACGTAGCGGTTCTTCACAAAGCCCTGACGATAAGGCTTGTCGAGAATACGCGCCATCTCCAGCGCGATATCGCAGGAGGTTTCCGGGATGGGGATCACCACATCAATGTCCAGATCCTCCCACTCGCGGGCGATTTTCTCACCCAGCTTGGTGCCCATACGCACGCGTGCGCTGTAGACGGAAATTTTGTCGAGGAACGAATCCGGGCGGGCAAAATAAACATATTCAAACAGGCACGGATTAAACTTCGGATTCTCCGCGCACTGACGGGTGAACAGCTGCCCTTTTTCCGTGATGTAGACCGCTTCGCCCGGCGCCACATCGCGCAGGAACTCAAAGCCAAGCGTATCCAGCGCCACGCTCTCAGAGGCCACCATATATTCGTTGCGACCGTCCTGCATGGCGCGCTTGCCGATCACCAGCGGGCGAATGCCGTTAGGATCGCGGAAGGCGACCAGGCCATGACCGATAATCATTGCCACACAGGCATAAGCGCCGCGTACGTGCTGATGAACAGCGGTGACGGCGGCAAAAATGTTTTCGGCTTCCAGCGGATAATGCTGCGCGCGATCCAGTTCCTGAGCAAAAATATTGAGCAGGATCTCGGAATCAGAGGTGGTGTTAACGTGACGGCGGCCGCTTTCGAAAAGCTGCTTACGCAGCTCGTGCGCGTTAGTCAGATTGCCATTGTGCGCAAGGGTAATGCCGTAGGGCGAGTTGACATAGAAGGGCTGCGCTTCTGATGCACTGGAACTGCCGGCGGTGGGATAACGAACGTGGCCGATACCCATGTTGCCCTGCAAACGCTGCATATGGCGGGCTTCAAATACATCGCTGACCAGACCGTTCGCTTTACGCAGACGGAAGCACTTTAATGCATCAATGGTAACGATGCCTGCGGCATCCTGCCCACGGTGCTGTAGCACCGTTAACGCGTCATAAATCGACTGGTTGACCGGCATAAAACCGGCGATCCCGACAATACCGCACATGTGGTCATTTCCTCATAAGCCGCAACCCCGGCTCAATTACCGGGGTAAAAAACTCGACGTACTTTTCAGATAGTCGAAAAACCACCTGATGACGTAACTGAACTGGGGAACTAACTGCGACTGCTGCCAGTCCGCGCTTTTCGAGAAGCCGGTGAACGTATCAAGAAAGAACAGCATCGCTGACACGATCAGCACGCCGCGAAGCGCGCCGAAACAGACACCGAGCACTCTGTCCGTTCCCGACAGGCCGGTTTTCTCAACCAGCGAACCGATAACGTAGTTGACGATAGCGCCAACCAACAGGGTAGCGATGAAAAGCACCCCGATGGCAATGCCGTTTCGAACCAGTTCGTCTTCAAAGCCGGTAAACCAGACGGCAAGGAAAGAGTAGTAATGGCTGGCGACAAAAAATGCACAACCCCAGGTCACGAGCGACAAAGCCTCCCGAACAAACCCGCGGATCAGGCTGACCAGTGCCGAAAAACTAATAACACCAATAATGACGTAATCTATCCAGACCATGAACTCTTCCAGCGCAGATGCCCCGCATCCAGTTCGGGGCGAATTCTAACAGAAAAAGAAAACGTTTGCGTACGGTTTTCCTCAGCCATATTGATTAAACGGGCGCGCGTAAAAAAACGGCATTTTTACAGCGAAACGGCGCCTGAAATCAGGCAATCGGCACCGGCGGCCAATCGCCTGATTTGCGTCGATTAATTTACTTCCTGCGCCGCCTGAAGGCGCAAGAGCCGCCATGAATTCTCATTGACGCCCAAGGCACAGCCTCTCACAACGAAAGGCAGAAACGCGGGCTGCGCGTCTTTGTCAACGTGCACTGTAGGGTTTCACCACGCCGCTCAATCCGGAGATCCCCTGAAGCTGACCGACCGCCGCCTGCATTTTCGCTTTAGAGGCGTCCGGCCCGACGTAAATGCGGGTGATCTGCCCCTGTACTGGCGAAGACGGTACGGTAAAGGCGCGGTAACCAGACAGGCGCAGTTTCGCAACTATCTCATTCACCTTGCTGGCGTTTTTCAGCGCGCCGAGCTGAACGACGTAGGCCTGGCCGGACGGCGCGCTCTCCTGGGGCGCAACCTCTGGCGGCGGCGTTTGCGGTTGAGCCTTCTCAACCGGCTTCGGCGGCGTTTTCTCCACCGGCTTCGGCTGTGGTTTCGGCTTCTCAACCGGCACAGGTTTTGGCTGTTGGACCGGCGGCGGCGCCACAACCGTCGGCGGACTGTCGGTCTGCGGTGCGGTTGAGCCGCTCTCCGCCTGCGACCTGTTTTCGCCGTTGTTGCCGCTCACTGCCGATCCTGCACCTTCCGGCGGTTGCGCAGGCAGCGCCTGGGTTACCGGCGGCGCCATGTCGGTTTCCTGCTGGTCGCCCGGTTTCGGCACCAGCGGAATGGCCGCAAACTCTTCTTTATAGTGCTTTTTCTTTCCGTCCAACAATCCCGGCAGGATGATGACGCCCAGCGCCACGATGATCACCGTGCCGACTAAACGGTTCTGAAACTTACTTGCCACTGCCCTTCTCCGTTTCCAGCACTTCCATTACCTGCGCCACGGTGTGGAAAGAACCACACACCAGCACAATATCCTGTTCTGCGGCCTGTTCACGCGCCTGTTCAAACGCGGCGGCGACGCTCGGGAAAACCCGTCCGGCTGGCAGATGCGCGATAAGCTGTTCTGCCGTTGCGCCGCGCGGCCCTTCCAGCGGCGCGCAGAACCATTCATCCACCACCGGCGTCAGACAGGCCAGCGTACCGGCGATATCTTTATCGTGCAGCATGCCTGCCACCGCCAGCACTCTGCCGGCGTTCTGCAACGTGCGCAAACGATCGGCAAGGTAAGCCGCCGCATGCGGGTTGTGCGCGACGTCGAGGATCACCTTCGGCGCCTGCTGAACCGTCTGAAACCGTCCCGGCAGCATCGCTTTGTTAATCCATTCGCGCACGACGGCTTCGTCGACCGTGAGCGATGAGGCCCGCAGCGCCGCCAGCGCCGTCGCCGCATTCGCTAGCGGCACCTGCGGCAGCGGCAGGCCGCTCAGCGTGCCGTTTGCATCGCTAAACGTCCAGCTGTCGTCGGTTGCGCTGAACGACCAGTCGCGCCCGTGCCTGGCAAGGTGCGCGCCCAGAGCGTCGGCGACCTCCGCAATGCTTTGCGGCATCGCCGGTTCGCCTACCACGGCAGGTTTGTTACGGCGGAAAACGCCCGCTTTTTCACGGCCGATGCTTTCGCGATCCGGCCCCAGCCAGTCGGTATGATCGAGCGCGATGCTGGTGATCACCGCCACGTCAGCATTAACGATGTTTGTCGCATCCAGCCGCCCGCCCAGCCCCACTTCCAGGATTGCCACGTCAATTTTAGCGCGTCTGAACAGCCACAGCGCAGAAAGCGTGCCGTATTCAAAATAGGTAAGCGAGGTGTCGCCGCGGCCCGCTTCGATAGCGGCAAATGAGGCGGTATGATCGGCTTCTGCCAGCTCCTCCCCCTGAATGCGCACCCGTTCGGTATAGCGCAGCAGGTGCGGCGAACTGTAGACGCCAACGCGATAGCCCGCCGCCATCAGCAGCGTTTCCAGCGTCCGGCAGGCGGTGCCCTTGCCATTGGTGCCGGCGACGGTGAAAACGACCGGAGCGGGTATTAACAGATCGAGGGCGGTTGCGACGCGCTGAACACGCGTCAGACCCAGTTCAATAGCCTGAGTGTGTAAATTCTCAAGATAATGAAGCCACGTGACCAAAGGCGACGTGGCTTGAGGAAGATTATCCATGTGTCCCGTTCACTGCGTTACGGTGAATTGGGGGAAGAGCCGCTGCCCTTCCCGTCAGTATTCAGGCTTCAGGGCTGTCGGGGGTTTCTTCAACCACCTCTTTCAGGCTCTCTTCCTGCGGCGCAGGCAGGTTCATCATTTTCGCCAGGATGCTCGCCAGCTTAAAGCGCATCACCGGCCGACGGATGATCATGTCAATAGCGCCTTTTTCAATCAGGAACTCGCTGCGCTGGAAGCCCGGCGGCAGTTTTTCACGTACGGTCTGCTCAATAACGCGTGGACCGGCAAAGCCAATCAGCGCTTTCGGTTCAGCGATGTTCAGGTCGCCCAACATAGCAAAACTGGCGGAAACGCCGCCCATGGTGGGGTCGGTCAGTACGGAAATATAAGGCAGACCGCGCGCCTGCATTTTGGCCAGCGCGGCGCTGGTTTTCGCCATCTGCATCAGCGACATCAGCGCTTCCTGCATGCGCGCGCCGCCGGAGGCTGAGAAACAGATCATCGGGCAGTTATCTTCCAGCGCCTGTTCAACAGCGCGGACAAAACGAGCCCCTACGACTGACCCCATTGAGCCGCCCATAAAGGAAAACTCAAAGGCGGCGGCCACAACCGGCATGCCGTGCAGCGTGCCTTTCATCACAATCAGCGCGTCTTTCTCATTGGTTTCTTTCTGTGCCGCAGCCAGACGATCTTTATACTTCTTGGAGTCGCGGAACTTGAGCACGTCTTTAGGCTCCAGTTCGCTCCCCAGTTCGATCAGCGACCCCTCATCCAGCACGCTGTGCAGACGGTCACGACCGTGCATGCGCATGTGGTGATCGCATTTAGGGCAAACTTCAAGATTGCGCTCAAGCTCGGCGCGATAGAGGATCTGGCCGCAGCTGTCACATTTTGTCCAGACGCCTTCCGGGATACTGGCCTTGCGCGTTGTGGTGGTTGTACTCTTATTGAGGATGCGTTCAATCCAGCTCATTGATGACCTGTTATGTTGTTTATCGTGTTAAATCAATTAGTTAACACAGATTATCGTTTGAGAATTAAGCGACATTACATCATAAAACAGCGCACCGCGCTACACATTCATCAATGCATTACCGCGACATTTCGAGTGGTAAAACGGGAGCGGACGCCTTATATATCAGGGCTGCCGTTGTTGATGCGCGACCGGATGGAATGTCTATACTTAAACAGACCCCACCCCGTAAGCCTGTATAAAAAGGCGCGGAATGTAGATTGCCCCGTCGCCGGGGCTTTTTTATTTGTTAAATATGTTCCGGCGCATCGCGCGGCGCCGGAGAGTTCAACTCACGACTCCCGTTTCGCTTTGCTGCGGTGACGAATGATTTCAATCACGCCGGGCAGAATCGACACCAGTATTATCGCTACGATCAGGTAGTGAATATTTTGCTGAACGGCAGGCAGATTGCCAAAGAAATAGCCCGCATAGGAAAACAGGATCACCCACAGCAGGCCGCCTGCCACGTTATAGAGCGCAAAGTGACGATAGGACATTTTACCCATACCGGCCACGAACGGCGCGAAGGTGCGCACAATCGGCACGAAGCGCGCCAGAATGATGGTTTTGCCACCGTGGCGCTCGTAGAACTGATGGGTTTTTTCCAGGTAACTGCGGCGGAAAATTTTTGAATTGGGGTTGCTGAACAGCCTGTCGCCAAACAAGCGACCAATCGTATAGTTTACCGCGTCGCCCAGAATGGCCGCGATGCACAGCAGCAGCGCCATCAGATGAACGTTCAGCGCACTGTCGGGAATGGCGGCCAGCGCACCGGCCACAAACAGTAGCGAATCGCCCGGCAGGAACGGCGTCACCACCAGCCCCGTTTCACAGAACAGGATCAGAAACAAAATGGCGTAGATCCAGACGCCGTACTGGGCAACCATTGCCTGCAAATGAACATCAATATGCAGGATAAAATCGATCACGGTGTGAATCATTTCCATACGTGTTTCCTTCAATACGCCAGCAGGTTTAATCTTCCAGGAAGAGCGGCCCCATCGGTGGACGGGGTAAGTCATAACGTTCGGGATAATCGACCGCCACCAGGTACAGCCCTTCGGCTCTGGCGGTAGCGGCAGCCAGCGTGCGATCTTTCGCCGCCAGCAGCTCGGCCATCCAGCTCTCCTGCTGATTCCCACAGCCTATTTCCATCAGGCTGCCAACGATATTGCGCACCATATGATGCACAAAGGCATTGGCTTTGATGTCAACAATCACATATGCGCCTTTACGGCAGACGTTCAGGTGAATCACATTACGCCACGGCGTCCGCGACTGGCACTGCACCGCGCGAAACGACGTAAAATCATTTTCGCCCAGCAGCGCCTGTCCGGCACGCTGCATTTTCTCTGCATCCAGCGGGTGATAAAAATGGGTGACGCCGCCGTTAAGTATCGCCGGACGCAGCCGCCGGTTGTAAATGACGTAGCGATAACGCCGCGCCGTGGCGCTGAAGCGTGCGTGAAAATCCTCAGCGACGGCTTTCACCCAGCGCACGGCGATGTCGTCCGGCAGATTGGCATTCACGCCCAGCGTCCAGGCTGCATCCTTGCGTATTGACGTGGTTTCAAAGTGCACCACCTGCCCCGTGCCGTGCACGCCCGCATCGGTTCGGCCCGCGCAAAACACGCTGACCGGATGGTTCGCCACGCTCGCCAGCGCTTTTTCCAGCTTCTCCTGCACGCTGCGCACTTCCTGCTGACGCTGCCAGCCATAGTAGCGGCTGCCGTCATACTCAATGCCAAGCGCGACTTTCTGTCGCGGTTGCCCTTCTGACATCAGTACAGATACTCCTGAACCAGTTTTTCCGCCGTTTTAACGGCCATCAACGCGCCGCCGAAGCGCACGTTGTCCGCCACGGACCAGAACTGCAACATCTCCGGTACGCCGTAGTCATTGCGCACGCAGCCAAGACTGAGATGCGCGCTGCCTGAGGCATCGCCCACCTGGGTGGGATAACTGTCCTCTTCCGAGAGAGCGATATCCTCCTGCTGCTGAAAGGCGTCGCGCGCCTCTTCGGCCGACATCGGCCGCAGGTTTTCAATATGAACAATCTGCGCGTTGCCATAAAATACCGGCGCCTGCACCACCGAAACGGTGATCGGCAGCCCTTCATCCTGCATAACCTTGCGCGCCTGATCGACCAGACGTCGTTCGGCTAACACGCTCCCTTCACTGTCGGTCAACTGCGGCAGCATGTTAAACGCCAGCTGGCGACCGAAAAACGTCTCTTCCGCCGGCAGTCCATTAAGCAGACGCGCGCTTTCACCCGCCAGTGAATCCACCGCGGCTTTGCCATGCGCCGAGGCGGCGATCAGGCTGGTGACCTGAAGCCGCCCCAGACCGGCCACGTCGGTCAGCGGTTTGATAGCGCACAGCAGTTGGCTGACGGTGCTGTCCGCCACGCTGATAATGTTCCGATTGCGGTAGTCGCCCAGCGCCTGCGGATTAACATCAGGCACCACCAGCGGCACGTCCGGCTCCAGCGCAAAGAGATCGCTGGAATCAATCACCAGGCAGCCGCCGTTGGCCGCGTCTTCCGCATAGCGCGCCGAGGCTTCGCGCCCGGCGGCAAAAAACGCCAACTGCACGTTTGACCAGTCAAATTCAGCAGCGTCGGTCACCATTACCGACCGGCCTGCAAAGCGCAGCGTCTCGCCCGCGCTGCGTTCGCTCGCCAGCAAATACAGTTCACCAACCGGGAATTCACGCTCGGCCAGTAACTCCAGTAAAGCGCCCCCTACGGCACCTGTCGCGCCCAGTAGCGCAATATTCCAGCCGTCAGACATGTTGGTTTACTCCAGAGAAAAAAACAGGGCGGTGGAAAACCGCCTCAGGAATGTGGATGAAAGAGCGCGTTAAAACCCAGCTTCGCCAGCAGCGTTGCCGTCTCCTCGACGTCGCACTGCACCATCAGCGAAGACCATTCGCGTCGTTCAAGGTAATTTTTACGCAGGCGGTCAAATTCGCCCGGCGTGCCTGCCGCTTTACGAAGCGGAGCATCATCGCGGCGCACATCATACACCAGATGCACTAACCTTTTCAGCGTCGGCTGATCGAGCTCGCCATGCAGAGTGATGCGGCCAAACTCCGGCGCGGGCAGCAGCATCTCCAGCGCAACCTGCTGCGGCTGGCCAATAAACTGTGTCCAGGCTTCAAAGACCTGGGTGGTGCCGCGTGCCTTGCCTTCCAGCGTGTAACCCGCAATGTGCGCGGTGGCGATGTCAACCTTATTCAACAGCGGCAGGGAGAGATCCGGTTCCGGCTCCCAGACGTCAAGCACCACGCTGAGATCGCTGCGCTGTTGCAGCACGTTGAGCAGCGCGTCGTTATCGACCACCGCGCCACGGCAGGCGTTGATCAGGATGGCATTCGGCTTCAGCGCCTTTAACAGCGCCTCGTCGGCCAGGTGCAGCGTTTTGTATTCGCCCTGCTTAAACAGCGGCGTATGAAACGTGAGGATGTCCACCTCCGCCACCAGCTCAGCAAGCGGGCGGAAATCACCTTCGTCACCGCGATCGGCGCGAGGCGGATCGCACAGCAGCGTTCTGATACCCAGCGCCTCAAGGCGCGCCTGAAGACGACCGCCGACGTTGCCGACGCCGACGATACCAACGGTGCGGTCACGGAGCTGAAAACCGTCGCGTTCGGCGAGCAGCAGCAGCGCAGAGAAAACGTACTCAACAACCGCAATCGCGTTGCAGCCAGGCGCAGCGGAAAAGCCAATGCCCTGCGCTTTCAGAAAATCCTCATCAATATGATCGGTTCCGGCGGTGGCGGTGCCGACAAATTTTACCGTTTTTCCGCCGAGCAGTGCTGCATCCACTTTGGTGACTGAACGCACCATTAATGCATCGGCGTCGTTAAGCGCTTCCTGCGGTACCGGGCGTCCGGGCACCGCGACGACCGTACCGGTGCGGCTGAACAGCTCGCGCGCGTAAGGCATATTTTCATCAACGAGGATTTTCACAATCAGATTCCTGCTTTAGCACAGTGAGGCGCAATATTCTGCCACAAACCCGCAGGCGGGATAACCCTTGGAGGTGATGAGGAGACAAAACCCGCGTACACTCGCTGTCTCACAGAATAATTGAAAGAGCTAACTTCCTGCCATGAATGCCCTGTTTCCCTTGCTGGCCGTGCTTATCTGGTCGGTCAACGCCATCGTCAGTAAAATCTCCGCAGGCGCTATCGATCCGGCGGCGATCTCCTTTTATCGCTGGCTGTTGGCGCTGCTGACGCTGACGCCGTTCGTGCTGCCTGCCGTCTGGCGTAATCGTCAACAAATTGGTGCGGAATGGTGGAAGCTGTTGGTACTCGGCCTGCTCGGCATGGTGCTTTATCAGAGCCTGGCCTATTACGCCGCACACAGCGTCAGCGCGCTGTTTATGGGTATATTAAACGCGCTGATCCCGCTCCTGACGGTGCTGATTGGCCTGGTATTGTTACGGCTGGCGCCTACGTACGGCGTGGTGCTGGGTAGCCTGCTCTCCTTCAGCGGCCTGGTGTGGCTGGTCAGCCAGGGAAACCCTCAGCAACTGCTGACGCACGGCATGGGCAAAGGCGAACTGATGATGTTTGCCGCTTCCACCTCCTACGCGCTTTACGGCGTGCTGACCAAACGCTGGGCCATTGCCCTGCCGAACTGGCAGAGTTTGTATGTGCAAATTGTCTTTGGCGTGCTGTTGCTGACGCCCAACTTCCTGCTGGCGAAAGACGTCTCGCTTAACCTGAATAATATCCCGCTGGTGCTGTTTGCAGGCATTCCGGCATCGATCATCGCCCCGTTTATGTGGATTCAGGGCGTGATGCGAATGGGCGCCAACACCGCGTCGATTTTTATGAACCTGACGCCGATTTTCACCGCCATCATTGCGGTGCTGTTTCTGCATGAAGCGCTGCACAGCTATCACTATATCGGCGGCGGCGTGACCTTGTTGGGCGTGCTGCTGGCACAACGTCTGCGCACCCCGCTGCGCCTGAAAAGGAAAGCGCTGACGGAGGAGAGTGGCGAGCGGTAAAATTGCGGTAAAAAATAGCGTTTCTGTCCGGTCGACTACTACCTATCGCCGGGCGGGATTGCTATCATAGCGCAACTTTTTTCCGGCGCGCCCCGGATTCGCCCTTCAGTTAAGGATTCAGCCATGCAGCCTCTCAGTGGCCCCGGTGCGCCGATACCCGGCGATCGCACGACGATCGATACCCGCCCCGGTCAAAGCGGCCCCGGAGACCAGCCTCTTTCGCCGGCGCAGCGCACCACGCTCGAAAGACTGATTGTGAAAATTATGTCGCTCAGTTCGCTGAAATCGCCCGAGCTGTGGGCCGGACTGCGCCACGAAGTGGGCGTGAAAAACGATGCAGGGCTGCTGTCGCGCCACTTTCCGGCGGCGGAGCAGTTTCTTAATACGCGCCTTTCGCAGGTGCAGGACAGCCACGCCACGCGCCAACTGCTGCAACAGCTCACCGATCTGCTGCCACAGGGCAACAATCGCCAGGCGGTCAGCGATTTTATTCGTCAGCAGTTTGGTCATACCGTGCTCAGTTCGCTTAATCCCGATCAGCTCCGTCAGGTACTGACCATGCTGCAAAACGGTCAGATGACCATTCCTCAGCCGCAGCAAAACCGTATTACCGATCGCACGCTGCTGCCCGCCGAGCACCAGACGCTTAATCAGCAAATCGCGCGCCTTGCCGCCGCAACCGGCGAACAGCCGGTGAAGCTGTGGGCAACGGTGTTGAATATGGTGAATCTTCACAGTGGCGATCCCATTCCGTCGCGCGTTTTCCCGCTGCTGACGCAGTATCTCCAGGCCAGCCTGGCGCTCAGTCAGCACACTACGTCACCCGGCCTGCCGATGCTGCTGGCCTCGCTGAAAGTGCCGCCCGACCGCGACGAGCAGCGAATGCTGGAAGACGCCTGTCAGCAGCGTTTTCAGCAGCCAGCCTCCGCCCCGCTTACCCTATTACAGGCGCAGGATCTGCTCAATCTGCTGTTTGCCCGCCGCGCAGAGCGCCAGCGCGAACAGGCGCTGGCCGACAGCGAAATCAACCCACAGCCGATTGTCGCGCCCCTTTATGGCTATGTGCCGCCGGTGCTGCAACCTCTCGTCAACAGCCCGATGCTCAGCATCTTTGTCGCGCTGGTGGTGATTGGGTTCCTGCTGTGGATTTTTCTTTAACGTCAGTGAAAAGCCTAACAGCCGCACTCATGCGGTCTGGCCTGTAAAGGCCATTCTCCCGCTTCTTTCCCCTGCGTGACGGGATGACCATCGCGCAGCCAGAAATCCAGCCCGCCAATCAGCTCTTTGACCTTAAAACCGGCTTCCGCCAGCCTCAATGCGCCTTTGGTTGAGCCATTGCAGCCAATGCCATCGCAGTAAGTGATACAGACCTTTTCTCTGTCGAGTTGCGCCAGGCTTTCTGACGTCATCAGACGATGCGGAAAGCTTATCGCGCCGCAGATGTGTCCGGCCTGATATTGCTCGGGTGAACGTACGTCCACCACCACAATTTCAGCAACGTGGTTCGCCAGATCCGTGGCGACATCCCATGCGTCTGCATAATACGCGAGCTTCTCGCGCAGCCAGTTTTCGCTCTGGCCAGGTGACGGTGGAGGAAAAGCTAAAACAACCGATGTTGGCTTCATAAAAACTCCTTTAAGCAGATGTGGCTCAATGATAGGGTGAATCGGACCGGTCAATAATACCCATTTAACCCTGACAATAAGACCCATATGCCCTTAACATCACTCCCACTGATTTCACTTTTTGCTTCACAGAAAGGGCAAACCAAAGCCGAAAAAATGTGCGGTATGCTCAGACAATTAATTATTCGCGGCGCGCTTCGGCAGGGAGAACGTTTACCCTCATCACGGCTGTTGGCCAGCGACCTCTCGCTTTCACGCGTTACGGTTGAGGCTGCATACGGTCAGCTTGAGAGTGAAGGGTATTTGCGGCGTGAGATCGGACGCGGCACCTTTGTGGCCGTTGTGTTGCCTGACGGCGCCCTGAAGAAAAAAAGCGCCTGTGCGCTGTCGCCTCTCATTTCGGCGCGTGGCAGGCAAATTATTGCCACCGACGGCTGTCGCGAACCGCCCTTCCCGCAGGCATTTGCCGCTGGTTCACCCGACCTGAACGCCTTCCCGCATGTTATCTGGCGGCGACTAATGAATCAGCGATTGCGTAATACCCCTTCTGCGCTGCACTCATACGGCGATCCACAGGGGCACAGTGAACTGCGCGAGGCGGTGGCCCGCTATCTTGCGCTCTCTCGCGGCGTCCGCTGCGAGGCTGAGCAGGTGATGATCCTCACCAGTTCGCAACAGGCTCTGCACATGCTGGCTTTGCTGCTGTGCAACGACGGGGATGCTGTGTGGATGGAAGAACCGGGCTACAGAGGCGCCCGCAACGCGTTTCTCGTCGCCAATGCACAATTAGAGGCCCTGCCGGTTGATAACGAAGGCGCCCGGCTGCCTGCGGCTCCCACCGCTCGCCTCGCATATCTCACGCCGTCGCATCAGTACCCTTTAGGCATGACGATGACGCTGGCGCGACGTCTGCAATGGCTGGAATTCGCCCGCCGCCATAGCTGCTGGCTTATCGAAGATGATTATGACAGTGAATTTTATTATCACGATCGTCCTCTGCCTGCGCTTCAGGGGCTGGATGAACACAATCGCGTACTCTACCTTGGTACTTTTTCAAAAGTTCTTTTTCCCTCTCTCAGGCTGGCTTACCTGGTGGTGCCGCCCGCACTGATCGATCCGCTTTGCCGTTTGCGCAGCGTGATGGATGGGCACAGCGCCCAGTTGATGCAGGTTGTTACCGCAGACTTTATCAATAACGGTCACTTTCAGGCCCATCTGCGCCTGATGCGGCGCTTATATGGAAGCCGTCGTGAAACGCTGCTCAATGAGCTGAACATGAAACTCGGCGATAAACTGCTGATCGTGCCGCATGAGAGCGGGCTACAGCTGACCGTTACGCTGCCCGGCAACGACGAACAACAACTGACCCGCAGAGCCGGAGATTCAGGTTTGGTGCTGCCACGCCTGTCGCCCTTATACCATGGCGAACCGCAACGTCATGGCTGGCTGCTCGGTTTTTCCGCCCTGCGTAGCGCCGAGATCGTTAACGCGGTAGAGACGCTGGCGCGTTGTTTCCGGTGAGCGATTATGCAAAAACGCCAACACAATCATTATCAGCAGCGGCAGGAAAGAGAAATCAGTACAGGGGAAACATGATAAAACCCGGCCTTATGGTCGGTCGAAGGCGGGTTCAGTGGTATTCATTGACCTGTTTATCGGTGCCGCACAGCAGCACGGGTTGACCGGCAGTAATGCTGTCACAGTAGAGCTGATACCTGCTTTTACTGATACCTGCGCCGCACCACAGCAGATGGTGATCGTAATGGCGTTGTGACACGGCTGGCGTTTCGCTGACCTCCGAAGAAATCTCAACGCAAAAACCTTCACCCGTAAGCCGGATGGCCTCAAGCCATATTTCTGTAGTATCGGTAACGCTTATTGCTTCAAGAAAAAGCGGCGTCGCGCAGTTGCGATCCGCAGCGCGGTTGATGGAATAAAAATGAAGAATCACGCAGTGATGAAAACGTTCCAGACGCTGTTCAGCGCCCTGACGGCGGTCATCCCGCAGCCAGCGATTCAGCGGACGCATCAACAGATTGATAAAGTCCTCACTGGAGAAGTCCCCCGCCATATTTCTGACACTTCTGAGCAATGCCCGCTCTGAACCAAACTCCAGCAGCCACAGCAGATCGCCTTTTCGCGCGGGCCATCCGGTCAGACGATGTGACACAGCGTCTGTATGACTCCACTGGATCTCATTCAATGATGCGCCGCCCGCGGTATGCGCTTTAATCAGGTAAATCTCATCAAGCTGCGCATCGCTCCACCCTTCCCGGTGGTTTTCAGTAGAAATTAACCCACGCCGCTGCCAGCGGCGCAGATTGGCCTCGTGCGTTCCGGTAAGTGCGCAAACGGTTTCAGTTGTGTGAAAAATCATTACCTGCCCTCATGTGAGGGGAATGGCCGCCGATGGGATCGGGGATGAAGAATCATTGTGACCCTTTCAGAAATTAAAAGATACCGGGCAAATGCAATTTAGTGTGTATGCGTACAGCTTTATGTAAAAAAGACAGCACAGCCGCAGGAAGGCAGCAGCCATACCTTAGTACCTGCTTTTAACACCAGTTGGCAATGTCTGATGAATTTTGTCAAAAAACGTCATGTCCGCATGGGGATATGTAATAAAAAAAGGTAACTTAAAACATTAATTTCATTTGCCTGATCCGATTTTCAGATGACGAATGTTGTGCATTGTCACATTTTCGAATCTTTTTTAAGCGCTGCGCGATATTTCGCCGCAATGCCATAAAATAGAAAAGTTTATTTGTTAAAAAAAGAGTTTAACTGGTTAATTATTTAACATTTAATTTACATCAATGAAGCGGAAAATGTAGTAAAAATCCAACTATAATACAAAAATTAACTTAATTTTAACCTATAAATACTTAAAATTTAACAATAATGGGCATTAATCACATTTTGCTTACATAACTGCATGAGTCCTTCCCTTCGCTTGTTATCTTTCTGATGTGGCCATCGCCACGTCTTACCTGACGATAAGTCTGCCTCAAGCAGACAACATGGCGGTCAATCCGCATCCTACGAGAAAGGTATAGTTATGAAACTCAACCTCGCATTATACGCCTGTGTGGCTTCTGCCAGCATGCTGTTTACAACACCCACCTTTTCTGCTGAAAAACATGATATTGCCGTCGTGGCCAAAGTCACCGGCATTCCGTGGTTTACCCGTATGGAAGTGGGCGTGAAAGAAGCCGCGACCAAACTGGATGTGAATGCCTATCAGGTAGGCGGCTCAACGGCCGATCCGGCTCAGCAGGTGAAAGTCATTGAGGATCTGATCGCCAAAAAAGTGGATGCCATTATTGTGGTGCCAAACGATGCGAAAGTGCTGGAGCCGGTACTGAAAAAAGCCCGCAGCCAGGGCATTGTCGTACTGACGCATGAATCCCCCGACCAGCAAATTGGCGAGTGGGACGTGGAAACTATCGACAGCCAGAAATACGCTGAAAAGAACGTGGATGAGCTGGCCTCGGCGATGGGCGGCAAGGGTGGCTACGCCATCTATGTCGGCTCGCTGACCGTGCCGCTGCACAATGCCTGGGCCGATGCCGCTATTGCTTACCAGAAGAAAAAATATCCAGAGATGCACGAGGTGACGTCACGTCTGCCGGTGGCGGAAAGCATTGATAAATCCTATGCCACCACGCTTGATCTGATGCGTACCTATCCCGACCTGAAAGGCATCATTGGCTTTGGTTCCCTCGGCCCGATCGGTGCAGGTCAGGCGGTGAAAAGCAAACGTGCCAAAAACAAAATCGCCGTGGTCGGTATCGCCATGCCTGCACAGGCCGCACCTTACCTGGCCACCGGCGACGTAAAAAAAGCGTTGCTGTGGGATCCTAAAGATGCTGGTTTTGCGCTGGTCAGCCTGGCCGATCAGATCCTTGACGGTAAGCAGGTTACTGAAGATCTGACCATCGACGGCATCGGTAAAGCGGACGTGGACATGAAAACGCACGTGATCCGCTTTAACCGCATCCTTGAAGTGACAAAAGATAACGCTAAAACGCTCGGTTTTTAATTACGCCATACCAGGGAAAAGCCGGTTCCCCTTTGGAACCGGCGCCTGAACGCCCATCGCTTCGGACATCGATTATGTCGCAACCTTTTATCTCATTAGAAAAAATCAGCAAATCCTTTCCCGGCGTACGGGCGCTGGATAGTGTGACTCTGACCCTGAATAAAGGCGAAGTGCACTGCCTGGCCGGACAGAACGGCTGTGGGAAAAGCACGCTGATTAAAGTCATTTCCGGCGTTTATCATCCCGATAAAGGCGCACATATCGGCATCGACGGTAAACTGTTCACCCATCTTTCGCCTTCGCTGTCTGCTTATTATGGCGTACAGGTGATCTATCAGGATCTGTCGCTTTTTCCTAACCTGACGGTGGCGGAAAACATTGCGGTGCATCGCTATCTGCCGGGCGGCGGCTTCTGGGTACGTCGCCGCGCCATGCGCAAGCTGGCGGTGGACACCATGCAGCGCATTGGGGTGATGCTCGACGTGGATCGCAAAGTCGAAAAACTCTCCATCGCCGATCGCCAGCTCGTGGCTATCTGCCGGGCGCTGGCCGCCGACGCCAGCCTGGTGATCATGGATGAACCGACCGCCTCGCTTACCCGCCATGAGGTCAATGGCCTGCTGCGGGTAGTTAACGAGTTAAAGGCCGCGGGTATCTGCGTCGTGTTTGTCAGCCATAAGCTGGATGAAGTGATGGAGGTCGCCGACCGTATCAGCGTGATGCGTGACGGCAAGTTGGTTGGCACCTGGCCGGCCAGCGATCTTAACAGCGACGAACTGGCCTTCCTGATGACCGGACAGCGATTTGAATTCAGCCATTTACCGGCGCGCGCTGATAAAAGCGAAACGCCGCTGCTGGAAATCACTAACCTGACGCGAAAAGGTCAGTATCAGTCGGTTAACCTCAGCCTGCGCCGTGGAGAGATTACCTCGCTGGTCGGCCTGCTCGGCGCGGGACGCACCGAACTGTGCCTGTCGCTGTTTGGTATGACGCAGCCCGACAGCGGTGAAATCCGCATTGAAGGCAACGCGGTCAGGCTGCGCAACAATCGCGAAGCCATTCGTCATGGCATTGCCTACGTGTCTGAAGATCGCCAGACGCAGGGGCTGATTATGCAGCAGTCGATTTTTGACAATATGCTGGTGCCGGTGTTTGACCGTATTCGCAACCGCCTCGGCCTGCTCGATCACTGCAAGGCGCGGCATCAGGTCGCCGCTCTCATTCGCCAGTTGAATATTAAGGTGTCCGACAGCCAGCTGCCGGTGCAGACGCTTTCCGGCGGAAACGCCCAGCGCGTCGCTATCGGTAAATGGGTGGCGACCGATCCGCGCGTGCTGATCCTGGATTCGCCCACCGTCGGCGTGGATATCGCCAACAAAGAAGGAATTTATCGCATCGCGCGCGATCTGGCCGAGTCCGGCATGGCGGTATTGATGATCTGCGATGAGATCCCGGAAGCGTATTACAACAGTCACCGGGTGCTGGTGATGCGCAAAGGCGAGCTGGTTGCCAGCTTCGCGCCGCATCAATGTAAAGAAGAAGAGATTGCCGGAGTGGTCAATGAATAACAAGCTGCGACATATCATCAGCCACCATGAGTTCTGGCTTGGGATGCTGATCCTGCTGCTGGTGCTGGGCCTCAGCCTGCGCACTACGGAGTTTCTGACCCTCGGCAACCTGACCGATGTGGCAACCAGCTATGCCATTCTGGGTATTCTCGCCTGCGGGCTGTTTGTGGTGCTGATCGCAGGCGGCATCGATATCTCTTTCCCGGCGATGACCGCTATTGCTCAGTATGTGATGGCCAGTACTATGCTGGCGCACGGCGGCAACTTCCTGGTGGTATTTGCCATTGCCATGCTCTGCGGGCTGGCGCTCGGCCTGATTAACGGCGCGCTGGTCTATTACCTGCGCGTGCCGGCCATCATTATCACCATCGCCACGCTCAATCTCTTTTACGGACTGCTGGTCTGGTTCACCAACGGGACCTGGCTGTACGGTTTCCCCGACTGGTTTATGAACGGCATCAACTGGCTCTCATTCACGGCGGCGGATGGGTACGAATATGGCCTCACCCTGCCCCTGCTCTGCCTGCTGGCGGTATTTATCGTCACGGGCGTGCTGATGCGCTATACCCGACTGGGGCGGCAGATCTACGCCATGGGCGGCAATCGGGAATCCGCCTCGCGCCTGGGCATGAACCTGCTGACGCTGCATTTTTACGTTTACGGCTATATGGGCCTGCTGGCGGGCGTTGCCGCAGTGGTTCAGGCACAGACCACGCAGTCCGTTGCGCCGAACTCGCTGGTGGGCTACGAGCTGACCGTGCTGGCGGCGGTGGTGCTGGGCGGTACCAGCATGACCGGCGGGCGCGGTTCTCTCATCGGCACGCTGCTTAGCGTACTGCTGCTGGCCTTTTTGCAAAACGGACTGACGCTGCTGGCGGTCTCTTCGTACTGGCACATGGTGTTCAGCGGTCTGATTATTTTAATTAGCATCAGCGCCACCGCGTGGAATGAAAAACGCAAACTGGCGAAGGGAGTGTGAGATGGAGCGATTGATTAAAGCGTTACCCGGTGACCGCATTATTAAGCTCCAGGTGCTGATGATCGCGGTGGTGCTGGCGCTGTTTTCCTTCACGCTGGGCGGCCGGTTTTTCAGTATGGGGAACTTCCAGTCCATCGCCACGCAGCTCCCGGTTCTTGGGCTGCTGGCGCTGGGAATGGGGCTGACCATGCTCACCGGCGGCATCAATCTGTCGATTATTGCCAGCGCCAACGCCTGCTCGCTGCTGATGGCGTGGATCATTACCACCCATCCCGGCCCGCAGTATCTGCTGCTGGCGCTGCTGGCGGGTGCGCTGCTGGCGGTGGCAATTGGTACGCTCAACGGCTTGCTGATCGCGGTGGTTGGCGTGTCGCCGATCCTCGCCACGCTCGGCACCATGACGCTGATCGCCGGATTGAATATCCTGCTCTCTAACGGCGCGGTGATTTCGGGCTTTCCGCCCCTGATCCAGTACCTCGGCAATGGCGATCTGTTCGGCGTACCGGTTGCGCTATTCATTTTCCTGCTGGTGGCTTTTTTGCTGTGGGTGCTGCTGGAGCACACCACGCTCGGCCGCAGCATCTATCTGCTGGGTTCAAACGAAGAAGCGACGCGCTTCAGCGGCGTGAATACCGCGCGGGTACAGGTGACGGTTTATGTGCTTTCCGCGCTGCTGAGCTGGGGGGCGGCGCTGCTGATGATGTCCATGTTCAACTCCGCCAAGGCGGGCTACGGCGAATCCTGGCTGCTGGTGACCATTCTGGCTTCGGTGCTTGGCGGGGTGAATCCCGACGGCGGCTTTGGTCGGGTGGTCGGCCTGGTGCTGGCGCTGATCGTATTACAAATGCTGGAGAGCGGCCTCAATCTGCTGGGCGTGAGCAGTTACCTCACCATGGCGCTATGGGGCGGCGTTCTCATCCTGTTTATTGCATTACAGAATCGCAGAACCTGACGGACGAGGCTAACAATGACAAGTTACTATCTGGGTGTGGACGTGGGAACCGGCAGCGCGCGGGCAGGCATTTTTGATACCCAGGGCCGGATGATGGGCCAGGCCAGCCGTGAAATTGCGCTTTTCCGCCCACAGGCTGATTTTGTTGAACAGTCGTCAGATGATATCTGGCAGGCGGTTTGCGACTCTGTACGGGATGCGGTTAACCAGACCAATATCAATCCGGTACAGATCAAAGGCATTGGTTTTGACGCCACCTGTTCGCTGGTGGTGCTGGATAAAGAGGGCAAGCCGCTGACGGTAAGCCCGTCCGGGCGCAGCGAACAGAACATTATTGTGTGGATGGATCATCGCGCGATTACGCAGGCTGAACGCATCAACGCCGCGCAGCATCGCGTACTTGACTACGTTGGCGGCGTGATTTCGCCAGAGATGCAGACGCCCAAACTGCTGTGGCTGAAACAGCATATGCCCAACAGCTGGCAGAATATCGGTCACCTGTTTGATCTGCCGGACTTCCTGACCTGGCGCGCCACCCAGGACGAAACACGCTCGCTCTGCTCGCTGGTGTGTAAATGGACCTACATGGGTCATGAGAAACGCTGGGACGAGAGCTATTTCCGCCAGATTGGCCTGGAGGATCTGCTGGAACATGACGCGGCGAAAATTGGTCGCAGCGTGAAAACCATGGGCGAGCCGCTGGGCCACGGCCTGACGCAGCGTGCGGCGCAGGAGATGGGCCTGCTGCCCGGCACGGCGGTCAGCGTCTCGATAATTGACGCCCATGCGGGCAGCCTCGGCACGTTAGGCGCATCCGGGGCATCGGGCGAACATGCGGATTTCGACCGCCGTATCGCGCTGATCGGCGGCACCTCGACCGGCCACATGGCGATCTCCCGCGAGCCGCGTTTTATCAAAGGCGTCTGGGGGCCCTATTTCTCTGCCGCACTGCCGGATTTCTGGCTGAACGAAGGCGGACAGTCGGCCACCGGCGCGCTTATCGATCACATTATTCAGTCGCATCCGTGCTACAGCGCGCTGCGTGAACAGGGCAAATCGCAGGGTAAAACCATTTATGAAATGCTCAACGATTTGCTACGCAAAATGGCGGGCGAGCCGGAGAATATCGCCTTTCTGACCAAAGATATTCATATGCTGCCCTACTTCCACGGCAACCGCTCGCCGCGCGCCAATCCCCACCTTACCGGCGTGCTGACCGGCCTGAAGCTGTCACGTACGCCGGAAGATATGGCGCTGCATTATCTGGCGACGATTCAGGCTATCGCGCTGGGCACGCGGCATATTATCGAAACGATGAACAAAACCGGCTACAGCATCGATACCATTATGGCCAGCGGCGGCGGCACTAAAAATCCGGTGTTTGTGCAGGAACACGCCAACGCCACCGGCTGCGCCATGCTGCTGCCGGAAGAGAGCGAAGCGATGCTGCTTGGCAGCGCAATAATGGGCACCGTTGCGGCGGGCCTGTATGAGTCCCTGCCGGAAGCAATGAACGCCATGAGCCGCACCGGTAAAACCGTCACCCCGCAAACCAATGAGATCAAACGTTATTACGACCGTAAATACCGCGTCTTTCGCGAGCTGTATCACGATCACGTGAAATACCGTCAGATGATGCAGGAGGCATGATGAACGACGCAGAGGCCTGGCAGCAGGCGCAGGCTGGCTGGCAAACCTGGAGCCGCACGCTGGCGCGGCTGGAAGAGGATATCGATCGCCAACAGTGGCTGGCGGTGCTTAATCTGCTGGCTGACTGTCCGGGGAAAATTGCCGTTACCGGCATCGGCACCTCCGGCATTGCGGCGCGTAAAATCGCCCATATGCTGGCCTGCATCGAGCAACCGGCCATCTGGCTGAGCGCGGCGGATGCGGCCCACGGCGACATCGGTTTTCTTCGTGCGGACGACGTGTTGATCATGCTGTCGCGCGGCGGCAACTCCGACGAACTGACCCGCCTGCTGCCCACGGTGAAGGAGAAAGGCACGCGCGTGATCGCCGTGACTGAGAATCCCGACTCTCTGCTTGCCCGCGCAGCGGACTGCCTGCTGCTGACACCGCGCGTGGAGGAGATCGACCCGCTGAAGATGCTGGCAACCACCTCTGTCGTTGTAGTGCTGGCGCTGTTTGACGGCATGATTGCCGGACTGATGGCAAAGAGTGGTTTCGGCAGAGAGCAGTTGCTGGCGGTGCATCCCGCGGGGAATGTTGGCAAAGTGCTGCGCGGCGAGTAGGTCATATTGAGACAAAAAAAGGGATGGCCCTGCGGCGCATCCCTTTTTTAATAGCTAACGCTTACAGCTTGCGCATCACCAGCGTGGCGTTGGTGCCACCAAAGCCAAAGCTGTTCGACATGACGGTGGTCAGCGTCTGTTCGGTCGGTTTGGTGATGATATTCAGCCCTTCGGCGGCCGGATCCAGCTCATCAATATTGATGCTTGGCGCGATGAAACCGTGTTCCAGCATCAGCAGCGAATAGATGGCTTCCTGCACGCCCGCAGCGCCCAGCGAGTGACCGGTCATCGCTTTGGTGGCGGACATTGCTGGCACGGCGTCGTTAAACACTTCACGGATGGCGCCCAGCTCTTTCACGTCGCCCACCGGCGTGGAAGTGCCGTGGGTGTTCAGATAGTCAATTGGCGTATCCACGCCCTGCATCGCCAGACGCATACAGCGCATCGCGCCTTCGCCCGACGGCGCAACCATGTCGGCACCATCGGAGGTGGCGCCGTAGCCAACCACTTCCGCATAGATGTGCGCGCCGCGCGCCAGCGCGTGCTCAAGCTCTTCAACCACCACCATGCCGCCGCCGCCAGCGATAACAAAACCGTCGCGGCTGCTGTCATAGGTACGGGAAGCCTTCTCAGGCGACTCGTTATATTTGGTGGACAGCGCGCCCATGGCATCAAACTCGCAGGACATTTCCCAGCACAGCTCTTCACCGCCGCCGGCAAACACCACATCCTGTTTGCCCAGTTGGATCTGCTCAACTGCGTTACCGATGCAGTGCGCGGAGGTGGCGCAGGCAGAGCTGATCGAGTAGTTCACGCCGTGAATTTTAAACGGCGTAGCCAGACAGGCAGAAACGCCAGATGCCATGGCTTTGGTGACCATATACGGGCCGACGCCGCGCAGGCCTTTTGCGCGCATGCCGTCAACGCTGGCCACCTGGTTAATAGGCGACCCGCCGCCGGAACCGGCCACCAGGCCCACGCGCGGATTGTTTTGATACTGCTCAACGGTGAGGCCGGAATCTTTCACCGCTTCCAGCATAGAGATGTAGGCATAAATGGACGCGTCGCTCATAAAGCGCAGAACTTTACGATCGATCAGGCTGGTGATTTCATCTTTAGTAAGCTTAACGTTACCCCAGACGTGACTACGCATGCCGGAATCTTTCAGCTCCTGAGAGAAGGTAATGCCGGAGCGACCTTCACGCAGGGACGCCAGGACTTCTTCCTGGTTGTTACCAATGCTGGAAACGATTCCCAGGCCAGTAATCACTGCACGTTTCATTCAATACCTCATCACTTCTTTATTAGGATACGATTATCAAGATTCGAGGAGCACTTTAGCTTACAGTTGTACGCCGAACAAGTCCGATCAGCGGTTAGCTTGTGTAAATTTGCGTAGGTGAGATCACACCGTTACAATCGCGCCACCGCCTGATAACCGAGCTTCCGCCGTGAAAACCACGCCTGTTGAACATGCTGAGCTGAACTGGAATGAACAGGGTACACCTGTATCCCGAGCGTTTGGCGATGTGTACTTCTCTAATGAAAACGGCCCGCAGGAGACCGCCCACGTCTTCCTTGGCGGCAATCGGCTTCCTGCCAGGTTTAGCGACCATCCGCGCGATCTTTTTATTACCGCCGAGACAGGTTTCGGCACCGGCCTGAATTTTCTGATGCTGTGGCAGTGCTTTGATGTTTTCCGACAGCAGCAGCCTGAAGCCAGACTACAGCGTTTGCACTTCATCAGCTGTGAGAAATTTCCGCTTAGTCCGACCGATCTGGCTCGCGCCCACGCTCACTGGCCCGAGCTGGCCGACTATGCCGCTGCGCTACGCGCGCAGTGGCCGTCGGCAACGCCCGGCTGTCATCGGCTGCTGCTGGACGGCGGACGCGTGACGCTCGACCTGTGGCTGGGGGATATTAATGCGCTGACAGACAGTTTTGATGACAGCCTGAATCAGCAGGTCGACGCCTGGTTTCTGGATGGTTTTTCGCCGGCGAAAAACCCGGAGATGTGGACGCCTGGCCTGTTTGCATGCATGGCGCGACTGGCCCGCCAGGGCTGCACAATCGCTACCTTTACCGCCGCCGGTTTTGTGCGGCGTGGACTGATCGACGCCGGTTTCAGCATGGAGAAACGTAAAGGTTTCGGCCCCAAACGGGAGATGCTGGGCGGCGTGATGGCCCGGGCAGATGCGACGCCACCGCGAACGCCCTGGTATGCACGGCCGCAGGCGCAATGCGGTGAGATCACGCTAATTGGCGGCGGCATCAGCAGCGCCCTTCTCGCGCTTGCGCTGCTACGGCGCGGCAAAAAAGTGACGCTGTACAGCGCCGATGCGCAGCCTGCCGCGGGCGCATCGGGGAATCGTCAGGGCGCGCTCTATCCGCTGCTCAATCATCACGATCCGGCGCTGGCAACCTTTTTCCCCGCGGCCTTTACCTTTGCACGACGCCTGTTAGATCAGCTCGATGTCACGTTCGATCATCAGTGGTGCGGCGTTACGCAGCTTGCGTGGGATGAAAAAAGCGCCGGAAAAATTGCGAAAATGCTGACTATGCGCCTGCCGGAAGCGATCGCCCGCGCGGTGACGCAGGCGGAAGCGGAAGCGCTGTGCGGTGTTAAAACCGGCTGCGGCGGCATCACCTATCCCCTCGGCGGCTGGCTCTCTCCGGCGCAGTTGACGCCCGCGCTGTTCCGGCTGGCGCAGCAGCAGGGGCTGGTCACGCACTGGCAGCATCATCTGGACGGGCTGACCCGCCACGACGACCGCTGGAGGCTGAACTTTACCGGCAAGCCCGACGTTGACGCCACCACGCTGGTGCTGGCGACCGGCCATCAGTTAACCGCTTTTGCGCAAAGCAAAAAGCTGCCCGCCTACGCGGTGAGCGGGCAGGTCAGCCATCTGCCGACCACGCCTGGCCTGAGTAAACTGAAGCAGGTGCTCTGCTACGACGGCTATCTGACGCCGGTAAACCCGAATAACGGGCAGCACTGCATCGGTGCCAGCTATCATCGCGGCGACAGCACGACGGCCTATCGCGAAGACGATCAGCAGGAGAACCGCGCGCGTCTGATCCGCTGTCTGCCGGATACGTCCTGGCCGGAGGAAGTGGATGTCAGTGCGCGGCAGGCCCGCGTTGGCGTGCGCTGCGCCACGCGCGATCATCTGCCGATGGTCGGCCCGCTGCCTGACTACGACCGCCTGCTTGAGCAGTACGTCAGGCTGGCAGAAGAGCGGGCGCAGGCAGGCGAAACCCCGGTGCATTCCGGCGTATTTGTGCTGGGTGCGCTGGGTTCGCGCGGTTTATGCAGCGGCCCGCTGGCTGCCGAGGTGCTGGCTGCCGAACTGTGCGGCGAGCCGATACCGCTCGATCGCGATACGCTGGCCGCCATGCATCCGGGGCGTTACTGGATCAGGAAGCTGTTGAAGGGGAAAGCGGTCAGGACTTGAGAGCCTGTAAGTGGCCGTGCTGCTGACAGGTAACCATTTTCTGGCGTGCGGCCGTGAATACGCCTGAAGACTGGATTAGCGAATGGAAGTAAAAAGGCTCCTGCCTGAGGAGCCTTAATTATTATTCCGGTTTAAAACCTGGTTTGCCGTTTGCGGCGCGCCACTCTTTTACTTCCTGAACAACGCCTTCAGGACTGTCATCTCGTCCATCTTTCGGATGAAAAATTAAGCCGTTACGGTAAGGGTGCTCACATAATCGGTCAAATTCAACAACGGCTTGTGAATGTTCAGACTCCGTTTTGTAATCCACATCAAATATCTTACGAACAAACGCCAAAAATTCCGACTCAGTATAATCAGAAATACTATTTTTTTTCATTTCATATTCCTTTTGTTATGTAGTTTTATATGGTTTTTAGGTGTCAATACGTGAATATTATCAACATCGTAAACTGCACCGCCATTTTTTATATGTTCAATATGATGTAGTTCATATCGATTTCGCCCACCGACTTGTTCAGATGGCGTGGGGAATGGTGCATTACCTTTTCTAAGATTTCTTTTATTACTTTCTTTAAAATGGTTTATCAATTCGGGAGCCTGGCTCACCTCGCCCCAGAAAGCCCTGCGAAATGAGTCAAAACTTGCGAATTCCCGTCCACGCAATTTATCCGCTATCTGGCTGGGAATCGGCGCCCCTTCACCCTGGCCCGCGCCACTTAACCAGTTATCTCCTGGCGGCTGACCTTTACCCGTAACCGTGCCGGGCATATTCCGGGGGCTACGAAAAACAATATACATCGGATCTAATCCCGAACCATCAGGAAAGACCAGAATCAGATCGTTAAACTCTATGTCATCTGCCACTGGCGTAATGGTGACAGTGGCCTCCTGTGGCACCGTTACCGCGCCGCCGGTATGTACAATTTGCTCGGGTAAAGGCAGCGGGCCGGTCAGAATGGTTGAGCCGTCAACGCCAGGCGCATCAGCAGGACTAACAAGGATGGTCTGTTCAGGCACATCCGCTACCGCTGGAAGTTTATATCCCCAATAGCCAGTGATATCGTCCTGAATCGCACGGACCACTGGTACTTCACTGCTTATCGGGTTACGAACGAACTGCGTTTCCAACGTCCCGTCGTCCTGCATAACCAGTCGGCCCCTGACGGGCATATTTAATGACTGACCATGCTCCCATTTAGCCAGGAGTTCAGAAGTTTCTGGCAGGTTCATTATATTGTCATTAAACATCACACTGATATCTCTGCCGGGAACAATATCGCTGCCCACTCCAACTTTTTTTGAGTACAACAGTCCGGCAACCGTTGCTGCTACGGGTCCTGCCAGGCTCGCGCTGGCAATCCCACGCAATTCGACTATAACATTAAGAATACGCATTATCAGGGCATGAGAAAGCAAAGAATCGGGTCTGATGGCACCTACTGACGCAGCAGCCCAACCTATTGATTGTACGTTCGACATTCCGCGGGTTGCCTGCACATAAGGGGAATGAAGTCTCTCCATACCTGCCTGGCGTCGCTTTTGTGCCTCTGCTTCCGCCTTTGCTCTGGCCTCTGCTTCTGCCTTTGCTCTGGCCTCTGCTTCCGCCTTTGCTCTGGCCTCTGCTTCTGCCTTTGCTCTGGCCTCTGCTTCTGCCTTTGCTCTGGCCTCGGCTTCTGCCTTCGCTCTGGCCTCGGCTTCTGCCTTTGCTCTGGCCTCGGCTTCTGCCTTTGCTCTGGCCTCTGCTTCCGCCTTTGCTCTGGCCTCGGCTTCTGCCTTCGCTTTAGCCGCCGCGATTGCCTGAGTAACAGCAGCCTGTTGCTCACGAACAAAGTTAATCATCGCAAGCTCTGCTTTTGCAGCACGGGTTTTTTGTCGTGCCTGGGTAATCCTTTGTCCGGACTGCGTACTGTTTGCCCATAAGGCATTTTCCGAAATGACTTTTTCCAGTGAGGCTATGCGCGCAGCAGAAATATCCCCCTTATAAACTGCACCAATACTGTAGTTACCGCTGTAGATGTTTTTATCGTTAACTTTATCATTACTATCTTTATCGCGAAGTAAACTCTGCGGGGCAAGACCCAGGTCAACTCTACCGACAGAGAAATCCCCATTCAACCCAACGGATGAATTGGGATTTACGCCTAAAATATGGCCATCCCCATCTATATAATAAAAACTGAATATCTGTGGGTTAATACCGTGTGAGCGAGCCCGTGCATCGCCAGCGGTACGCAGCTCGTTTGATACGCTTCCTCCTTTATTCCCTCCTGAACCGCTATTGTCTCTGTTGCCAGCATTTCCCTGACTCCCACCGCCCGGAGCGGGTTCATTGCCTCTTTCTGAACTCCAGTTAGTTCCGTCTCCCGGGCCTCCACCGTAATTAAATCCGGCCATAACGTTCTCCTTTACGTTGTTAATGTAAATCCACTTGAGGACTTATTCTCAGTCCCTTCCTTTGAACATATCTGTTTTTTCCATAAGATAAAAAAGAAGTGACGGCGTGATATTAAACACTCACCGATATTGGCAGGATGACATAGCATGATGATGCGGAAATAAAAGACTAAACGACCATCAGTAAAACTCATCCGTGACTCTCTCTTCCTTTGTTACCCGGAGACAGGTTAAAGCGTTTTATAATATTTAACTCACCGGTTATCCATTCTCAGAGAAACGAATTGTGAAACCGGTCATATAACTGTTCCTTTCTGTTAGCATGGCTGGCGCACTTTGAGGAACAGGTTATCCCACTTGCCGATCACCAGCGTCTGAGCGTGCGGTGACAGCTCACCGGCCTGGATGGTGTTTTGCAGGCTGTCCTGGATCTGCAATGCTTCCGGCGTGTGTTCGCCGCGCTGTTCAATTTCCACCAGGGTCAGATGACCGCGCTCGTCGTCGCTGGCGTGTTCACTACGGCGAGCCAATGCTGCCTGACCGCGACACGCCGGTCACCATGCATCCGGGGCGTTATTGGATCAGGAAGTTTTCATTTCAGAAGTCTCACTTTCCACTCTGAATAAAAGAACCGTCACGTGATGCAATGGCAACGTTGCCCGAACGGAAATCACGGTAGGGTTCGATGGTTCGCATAAATGGCGGTAGCATACCCTTACGCGGTATGGCTTGCGGGAATCGTTCAGGATCGGGGAAAAGTATGGGCCGGAAGGTGTCGTTTTTAAATCGGCCAATTGCGCCGTAATAGTCCCAGCGTTTAAGCGCTTCTGCCTTACTGACAGGACGCAGCCTCGGAAAGGGGTTCTGGACAGACGTAACGCGATAAAAACCTAAAAGATCCGAGACCAAATCCTCTCCGCTAAAACCGCTGTCCGTTAAGAAACTGATCGGGGGTGTTGCCTGCAAGGCTTCGAATTTACGTGCCAGCGTCATCATCATTGCCAGCGCAATACTTTGGCGCTCATGCCACGGGCGACCATGCCGAATGCGCCAGGTGATAAATTTTCCGGTACGAACGAAATTATATGGACTGTTCATTCCTTGCGAGTAAGTGACGTCGTAAAATTTTTTTCCCTGAAGCTTCACCAGCATTGAACCGGTTCATGAGTAATTCAATATCCGTACCTTGCGCATGTCCCAGGTCTATCCAACCCAGAACTTCTGTATACACGAGTCCATATTTTGAATAAGTACTTTTACTACCATCAATTATCTCGCTTCGCTTGCTCATCCTTGAATCTCCATTTAATAAACAGCGATGTTCACTGGCGGGTTCTCTCCTGAATTTGCACCATTACTGTCTTATCCGTCGTAAATCTCCCTGTAGTTACCATATCTTTTGAGGCTGATGTGAGCCAGCAATCTGCTTCCACATCACATGTCGCCTGTCGCTTGTATCCTTTAGCAATCAGGTAAGTTTCAATATCATGGATGTCTTCAGTACCATAAAACGTTACTGTCCAGACAAACGTCGCTGGTCCGGCGATATTTGCAAAATCAAAATCATAGCGCGCAGATATTCGAGGCATACCTTTCAGCAGATCGTGGGTAAGCAATTTATACCGCCGCGAATCCTGCTCGGTGTAGTGAGCGCTGCCGTCAAAGCCAATTTCGATAACGGGCCAGAACCAGACCACGCCGGAAATGATGAGAGTAATGATGAATATGCCAGTAAGACCGATTATCTTTTTCATCGCGTCGGCTCGCATTTACCGTTTTGCATAAGAAAGCCATTGAGGACAGCGAAGCGACCAATATGATAAGGCGTATATGAGGTGTGAATTGGCGCAGGCGTCGCGCCGTTATGTGTTCTGTTATTCATCCCTGAACTTTCCATCCTGACTACGCAGACTCAATACGTTGTGTCTTTATAATCGTTCGGGCGTCGCTTCTCAATGCGGACGCGGCCAATCTGAGAACCGGTCATGGAAACAGCGCCCGGCCGCCGATCAGGATGGCTGGCGCGCTTTGAGGAACAGGTTATCCCACATGCCGATCACCAGCGCCTGATCGCGCGGTGACAGCTCACCGGCCTGGATGGCGTTTTGCAGGCTGTTCTGCACCTGGATCTGCAACGCTTCCGGCGTGTGTTCGCCGCTCTGTTCAATTTCCGCTACCGCCAGGGTCAGATGACCGCGCAGATAGCCGCTGGCAAACAGCTCGTCGTCGCTGGCGTGCTCAACCATATCGTCGATCAGGGCCAGGATCCGCGCTTCAAATTCATCGATCATATAATTCCTCTTCCATTCGTTCACCCGCCGTTCACAAATCTTCCGGCCAGGGAAACTGTGATGCCGTCAACGGGGGCATTGAGTAATAAGTGCGAAGTTCTGCAATAAAGCGCGCTGGCCGGGGCGGTATGCCCTGTTCCAGGTATGTCATCACCTGAGCATGAACCCTGCGTTGGAACGCAATGCGATCCGGCTCACAATCTCCACTGAGATTGTCACAACTTACGTTAAAGGGAAAGCCTGCCGCGACACAAAACATCCACTCCAGCGCCTGCGGCTTGATCTCCACTGATTCAAACTGGCTCTGCGTCTGCGCATCGCGCCCGTCAGGACAGTACCAGTAGCCAAAATCCACCTGTTTTCGCCGCTCCGCGCCGGCAATACACCAGTGGGAGATTTCGTGCAGCGCGCTGGCGTAGTAGCCATGCGCAAATACCACCCGATGGTAGTCAACGCTCTCGTCCGCAGGAAGATAAATCGGTTCGTCGTCGCCTTTAATCAGGCGGGTCTGAAAATCGTGGTAAAAGCAGCGATCAAAGATTTCAATGAGCTGCGGGTAGTTATGTTTCTGAGTCATATTTCTTCTTCTGGATAAATCAGGCCAACAGTCGATGGAACCAGGCCGCAATAGCCACGCCGTGACTGTCGTAAAGCAGTTTTGCGCTCATTACCGCTGAAACCACGACCACCATCGGGCGGATCAGCGTCTGCCCACGGCTGAGCACCATGCGCGCGCCAAGCCGCGCGCCGCAAATAGCACCAATCAGCATCACCAGTCCGGTGCCCCACACCACTTTGCCGCCGAACATAAAAAACAGCAGGCCGCCGAGGTTAGAGGTGAAGTTAAGCACCTTAGCGTGCGCGGTAGATTTCGCCAGGTTGTAACCGCACAGCGTGACGAAAGCCAGCGCGTAGAACGATCCGGCGCCCGGCCCAAAAAAGCCGTCGTAAAAGCCTACGCAGCCGCCCGCCACCAGCGCAAACGGCAGGCCATGCAGGCGACGATGCCTGTCCTCTTCGCCCACTTTCGGCATCAGCAGAAAGTAGAGACCGATGGCGATCAACAGTAGCGGCAGCACCTGGCGCAGCAGTTCGGCGTTGATATGCTGAATCAACACTGCGCCGCTCACTGAACCGATAAACGTCATGGCGATGTTCAGCTTCTGCTCGCGCAGATCCACCGCCCTGCGCCGGATAAAGTAGAGGCTGGCGGAGAAAGATCCGCCCACCGATTGCAGCTTATTGGTTGCCAGCGCCTGCGCCGGAGAGAGCCCCATCGCCAGCAGCGCGGGAACGGTCAGCAGACCGCCGCCGCCCGCGATGGAGTCAATAAACGCGGCCAGCACGGCGACGAAAAACAGCATGCCCACCAACAACGGGCTGACCACAAACCAATCCATTTCAGCCCCTTACAGAAGATGTTTATCCAACAGCGCCTGGCACATCGGCGGCAGCGGCGGCGGCTCACGCTTAACCGGGGCTGCGCCTGGCTTCGGCGGGGCAAACCAGCTTTGCAGCTCTGCGCCACAGCCGTCACCAGGCGGAGGTAACGGCTGATCCTGACACGCCGTGCTGCCTGCCGGACAACGCAGACGCACGTGCATATGGGCGCGATGGCCGAACCACGGACGCACTTTACGCAGCCAGTCGCGATCCTGTCCGGCATCGGCGCAAAGCTGCTTTTTAATTGCCGGATTGACGAAAATGCGTGTCACATCGCTGTCTTTCGCCGCCAGCTTAATCAGACTGTCGATCGCCGGTTGCCAGTGCCGCGCCACCACGTTTTTGCCGTCTGCCGCCACCAGATCGAGCGGCTGCGGTTTCAGCAGCATCTGTTCGCTCCAGCGGGTTTTCGGCAACTGGAGCCAGATATCCACATCCAGCCCGGACTGGTGACTGGCGTGACCGCTGCTGAAGCGTCCACCTGCCGCCATACCCATATCGCCGACCATCACTTCGCCAAGTTGCAGCGTGTGAACCTGGGTGCTGAGGCGCTGAATAAAGAGGATCAGATCCGGATGGCCAAAGTAGCGTCGCTGATCCTGACGCATCACCTGATACCCCTGCGCATTCAGCGGCAGCGGTTCAGCGCCAATAATGCAGCCGTTGGCAAACGCGCCAATCGACTGCGCGTCGCCGGGGATCGGCTGGCGAATAGATTGCCAGGGCGTGGCCGCCAGCGCGCCAGCGCTGAGCAGCAGGATACAGGCGGCGGTCAGAACTTTTTTCATGCGGCTACCAGCGTGGAATTGAGGTCTGGACATCGGCGTTCTGCGCGCGCTGGCGCAGCAGGTGATCCATCAGTACGATAGCCATCATCGCTTCGGCAATGGGCACGGCACGGATGCCAACGCAGGGATCGTGACGCCCTTTGGTTACCATCTCCACCTCTTCGCCCGCGCGGTTGATGGTTCTGCCTGGCACGGTAATGCTGGAAGTGGGCTTCATGGCGATGGTCGCCAGAATCGGCTGGCCGCTGCTGATGCCGCCAAGAATACCGCCCGAATGGTTGCTCTGGAAACCGTTGACGCGCAGCTCGTCGCGATGTTCGCTGCCGCGCTTGTTCACCACCGCGAAGCCGTCGCCAATTTCCACGCCCTTCACCGCGTTGATGCTCATCAGCGCGTGAGCGAGATCCGCATCCAGACGATCGAAGACCGGTTCGCCAAGGCCAGGCGGCACGTTTTCTGCCATCACCGCCACCTTCGCGCCGATGGAGTCGCCCTCTTTTTTCAGCTCGCGCATCAGCGCATCCAGCGCCTCGATTTTGTCCGGATCGGGACAGAAGAAAGGGTTCTGTTCTACCTGATCCCAGTCGCGCAGCTCGCAGGCGACGTCGCCAATCTGCGCCAGATAACCGCGCACGCGAACGCCATGCTTTATCTCAAGATATTTTTTGGCAATCGCGCCCGCGGCGACGCGCATCGCGGTTTCGCGCGCCGAAGAGCGTCCGCCGCCGCGATAGTCGCGCAGGCCGTATTTTTGCTCGTAGGTGTAGTCGGCGTGATTCGGGCGGAACACGTCTTTAATCGCGCCGTAGTCCTGCGAGCGCTGGTCGGTGTTTTCGATCAGCAAACCAATGCTGGTGCCGGTGGTGACGCCTTCAAAGACGCCGGAAAGGATCTTCACCCGATCGGGCTCGCGACGCTGGGTGGTGTAGCGCGACGTACCGGGACGACGTCGGTCGAGATCGTGCTGTAAATCCGCCTCCGTCAGGGGAATACCCGGCGGGACGCCGTCAACGATGCCGCCCAGCGCCGGCCCGTGGGATTCTCCAAAGGTGGTGACGCGAAAAACCTGTCCGATAGTGTTACCCGCCATGCTGGCTCCTGAATATTGGCTGACTTAATCTTTATAAAAGCTGAAGTGATGCTGCGCAGCGACGATCTGCTCGCGCGTCAGCATAAATACGCCGTCGCCGCCGTTGGCGAACTCCAGCCAGGTGAAGGGCACGTCCGGGTACTGCTCAATCATGTGCACCATGCTGTTGCCCACTTCACAAATCAAAACGCCCTCTTCGCTCAGATAATCCGGCGCGTTGGCTAAAATACGTCGCGCCAGCTTCAGCCCGTCGCTGCCTGCGGCCAGGCCCAGCTGCGGCTCGTGGCGGTACTCGCCCGGCAGGTCGCTCATGTCGTCCTCGTCCACATAGGGCGGATTGGTGACAATCAGATCGTATGGCGTGTTGGGCAGTTCACGGAACAGGTCGGCGCGGATGGGCGTGACGTTGTGCTGCATGCCGTGCGCCTCAATGTTCTGCTCGGCAACCGCCAGCGCGTCGGTGGAGATATCCACCGCGTCCACTTCCGCATTCGGGAAGGCATAAGCGCAGGCGATGGCGATACAACCGCTACCGGTGCACATATCCAGAATGTGTTTGGGTTCGTGCGGAAGCACGGCGGCAAAGCGTTCGTTGATCAGTTCGCCAATCGGTGAACGCGGCACCAGCACGCGCTCATCAACGTAAAACTCATGGCCGCAGAACCAGGCGCGATTGGTCAGATAGGCAACAGGAATGCGTTCGTTAATGCGGCGGATCACGCGCTCAACGATGCGATGGCGTTCGCTGGCGGTGAGGCGAGCAGTGCGCATATCTTCCGGGATATCGAGCGGCAAATAGAGCGTGGGCAGAACCAACTGGACGGCTTCGTCCCAGGGATTATCGGTGCCATGACCGTACCAGAGTTCGGCAGCGGAAAAGCGGCTGACCGACCAGCGCAGCATATCCTGGATAGTGTGCAGTTCGCTGACTGCCTCATCGACGAAAATTTTGTCCAAAGTGCCCTCCAGAGGCCTGACGTATACCTGGTCGCTAGTTTGCCATGAAGTGCAGGTAAATCCAGCGCAACAGCGTGAAAAAGCCGACATTTGTTTTTTGATGGATAAAGCCAGGGTAGACTGAGGGCAGAACGGACGGGAAGGAAGCGAAGCCCGTCCACCTGATAAAAACCGGAAATCCGATGACCAAAAAACAGAAGCTGAGCGCGGAAGAGCAGGCGCTGTTTCGCAGCCTGATGACCGGCACGCGCAGGCTGAGCCAGGACACCATCATCCACAAGCCGCAGCGTAAAAAGATCGGTGAAGTGCCGCAAAAACGCCTGCTTTCAGAGCAGCGCGATGCCAGCCACTACTTTTCTGATGAGTTTCAGCCGCTGCTGCCGGAAGAGGGAGCGGTACGCTACGTGCGCAGCGACGTCAGCCACTATGAGCTGAAAAAATTGCGGCGCGGCGACTATACGCCAGAGATTTTTCTGGATCTGCACGGGCTGACGCAAAAGCAGGCGAAAGAGGAGTTAGGCGCGCTGATCGCTGCCTGCCGTCGCGAACACATCTTTTGCGCCAGCGTGATGCACGGACACGGCAAGCATGTCCTGAAGCAGCAAACGCCGCTCTGGCTGGCCCAGCATCCGCTGGTGATGGCCTTTCATCAGGCGCCAAAACTGTTTGGCGGTGACGCCGCGCTGCTGGTGCTGATTGAAGTTGAAGAGTGGGTGCCGCCCGAACTGCCCTGAGCAGGCGGCATCCGTAAAGGAGTTACATCGCCTTCGCCAGTTTTGCCGGGCTGACGTGCCAGACCAGCCTGCCGCAGGCGCTGTCGGCATCATAATCAATGCAGGCAATAGCGGAAGTCGCAAACATCGGCGGCGCTTCCTGCGGGCAGAGTTCAGAAACCAGATAGCCCACCAGCGGCAGATGAGAAATGACCAGCGCAGACTTCACGCCCTCTTTCGCCAGCGCCTGAATGTAGCAGGCGGTCAGCGCGGGATCGCCGCCTGGCGTCAGCTCTGGCAGCACTTCCTGCCCGTCCGGCAGCGTCAGCGCTTCACGTACCGTTGCCAGCGTCTGCTGTGCCCGGAGATAGGGGCTGACCAGCACGCGGTCAATATCCACCGCCTGATCGTTCATCCACTTCGCCATCTGGCGCGACTCATCGCTGCCGCAATGAGTAAGAGGTCTTGCCGAATCACTAGCCGCATCCAGTGCCGCATCGCCGTGACGCATAATGAAAACTTGCATAATGCACCGCTATTGTTAAACAAAAACGCCAGGAAAACGCGTTTCCCGGCTCTTCATTCTGCGAATGAACGCTGTGTTTTACCCTAATGGTTGAAGTTAAGTCAACCTGTTGTTTAATCATTGAGCAGCCGCATTTGCGGCCTTTTGCATTTTTAAAAATCTAACCCGTTGAATCCGTGTGGCTGTTCAGGTTTACCCGCCGTTGATAAAAGGTTTCGCCACCGTGCGCCATTTGACGCAGCCGCTCGCATGGCGCAAAGCGCTCGCCGCAGGTGTGGGTCAACTGTTCCAGCGTATTCACGATCGCGTCTGCGCCCAGGCGATCCATATAGCGGAACGGCCCGCCGAGGAAAGGCGGAAAACCGATGCCAAACACCGCGCCGATATCACCATCGCGCGCGCTGCGGATCACCTTCTCATCCAGCGTTCGGGCCGCCTCATTCAGCATCATCATGACGCAACGCTGAGCGATCAGCTCACCGCTGAGGGACGTTCGCGGCGTTACGTTCAGCAAAGTGTAGATTGAGCTGTCGGCCTGCTTTTTTCTGCCCCAACGGCGCGTACCGTAAAGATAAAAACCCCGGCCATTTTTTCGCCCTTTACGATTATCGTTCAGCACCGCCTCAACCGCGTCAGGCGCTCTGAACCGCTCGCCCCACGCTTTCTGCAGCACCGGCAGAATGTGCGTGCCGATATCAATACCGACCTCATCCAGCAGTTGTAACGGCCCTACCGGAAAACCAAACTGCACCAGCGCCCGGTCAATGCTTTCGATGGTTTCGCCTGCCAGCAGGCAGCGCAGCGCCTCGTTAATATAAGGTGCGAGAATGCGGTTGACGTAAAATCCCGCGCGATCGGCCACCACAATCGGCGTTTTACCCAGCTTTTTCGCCAGCGCAACGGTGGTGGCAACGGTTCCGGCGGCGGTACCTGCGTGGGGGATCACCTCCACCAGCGGCATCTTATCGACCGGACTGAAGAAGTGCAGGCCAATCACCTGCCCAGGCCGCTGCGCCCGCGCGGCGATATCCGCAATGGGGAGCGACGAGGTGTTTGAGGCAAAAATCGTGTGCGGCGCGGCGTTGGCCTCCACGTCCGCCACCATCTGCTGCTTGAGCGCGAGGTTTTCGAATACCGCTTCGATCACCAGGTCGCGCTGGCGAAAACCGCTGAAATCGGTGGTGCCGGTAATCAGGCCCATTTGCTGTTGCCGCCCGGCGGCGGTGAGACGTTTACGCCTGACCTGTTTGCTTAACAGATCCCAGCTGTACTTCATCGCATGGTTAATGCCTTCTGGCCTGATATCTTTGATGCGCACCGGGAATGTGCCGCGCGTGGCGGCGACACTGGCGATGCCGCCGCCCATCAGCCCTCCGCCCAGCACGCCAATGGTATGCAGCTCACACGGCGCAGCGTCTGAGCCCGGATCTTTTTTCAGTTCCGTCGTGGCAAAAAAGAGGCTGCGCAGCGCGGCGGATTCCGGCGTCATCACCAGTTGACCAAAGGCTTTCGCCTCCGCATCGTAACCGGCGCTGCTGCCGCGCTCCAGGCCGGTGCGGATCACCGAAAGAATTTTCCCGGTGGCCGGATAGTTGCCCTTTGTTTTCGCCGCCGCCTGTCTGGCCGCCAGCGAGAACAGCAGATCGCGGCCGCCCGGCGCGTGTAAGACGCGCTCGCGGAGCGGCAGCGCTTTCTCAGGTTTCCTGCCTTCCAGCACCCTTTTGACCGCCGTTTCCAGCAGGATCGCCGGCGGAACGACCTCGTCTACCAGCCCCATATTCAGCGCCTGACGCGCGCGAAGCGTCTTCCCGGTGAGGATCAGATCCAGCGCCTTTGACGCGCCGATCAGGGCGGGCAGACGCTGCGTGCCGCCGGAGCCTGGCAGCAGGCCGAGTTGCACCTCCGGCAGACCGAGCCGGGTTTTCTCATCCAGCGTGCAGACCCGCTGATTGCAGGCCAGCGCCAGTTCAAGGCCGCCGCCCAGACAGGCACCGTGGATCGCCGCCACCACGGTGACCGGCATGGCGGCGATTTCCGCCATCACCCGCTGTCCTTCCTGCGCCAGCGCCTGCGCTTCCGCCGCGGTGGTACAGTTGTCGAGCATGGTGATATCCGCACCGGCGATAAACGAATCGGGTTTGCCGGAGATCAGTACCAGCCCGGCCAGACTGGCGTTCTGCCGCGCCCGCGCGATCGCATCGCGAATTTGCCCCACGAACGCCGCCTTAAGCGTATTCATCTTTTCATCCGGCACATCAATGGTGATAACGCCCACGTTATCCGGCCGCATAGTGAGAGTAAATGCTGAACGGTTTTCCATTATTCGGCCTCCAGAACCATTGCCGCACCCAGCCCGCCCGCCGCGCAGGCGGTGACCAGCCCCAGGCCGCCGCCGCGACGGCGCAGCTCATGGAGCGTTTGGGTGATCATGCGCGCGCCGGTGGCGGCAAACGGATGTCCGTATGCAATGGAGCCGCCGAGCACGTTGAATTTTTCCTCATCCACCTCGCCCAGAGCCTGCGGACGATTGAGCACTTCGCGCGCAAAACGCTCGTCGGCAAACATCTTCAGGTTAGCCAGCGTTTGCGCCGCGAAGGCTTCGTGCATATCAATGAGCGTCAGATCGCTTAAGGTAATGCCGGCGCGATCCAGCGCCAGCGGCGAAGCCCACGCCGGCCCAAGCAGCATATCGTGACGCACGTCGATGGCGGTAAAGGCATAGCTGCGCAGGAAGCCAAGCGGCGTGATCCCCAACGACCTGGCGCGTGATTCGGTCATCAGCACCACCGCGGCGGCGCCGTCGGTGAGCGGGGTACTGTTTGCCGCCGTCACGGTGCCGTGCCGCCGATCGAAGGCCGGACGCAATTTTGCGTAATCTTCCAGCCGCGACTGACCCCGCACGTTGTTGTCACGTTCGAAAGGGCTTTTCCACGGCGGAACGTACGCGGTCATCACCTCCGCGCTCAGCCTGCCCTCCTCCCATGCTTTTGCGGCACGCTGATGCGACCGATGCGCCAGTGCATCCTGTTGTTCGCGGGTGATCCCATGGCTTTTCGCCATCTGTTCAGCGGTATCGCCCATACGCAGGCCGGTGGAGTACTCCGCCACGGCGGGCGGAACGGGCAGTAAATCGCGAGGACGAAGCTGGCCGATCAGCGTGAGTTTTTGCGACAGGCTTTTTGCTTTACTGAGATCGACCAGCACGCGCCCCAGTTTTTTGCTGACGCCAATGGGCAACACGGAAGAGGAGTCAGCGCCACCGGCAATACCGGCCTGGATGTGGCCGGCCAGCAGGCTCTCGGTAACGTTCGCCACCGCCTGAAAACTGGTGGCGCAGGCGCGGCTGACGCTGTAAGCATCGGTATGCACGCCAAGGCCGCTGGCCAGCACAATTTCGCGCGCGATATTTGGCGCTTCCGGCATCTGCACCACCTGGCCAAATACCAGCTGCTCAATGATGTCGGCAGGCATCTCGCTGCGCGCCAGCAGCTCGCTGACCACCATCGTTCCGAGCTCCACCGCAGGAATGCCGTGCAGCGCCGTGGCCTGCTTAGCAAAAGGCGTACGTAATCCGTGAGTTATCGCGATGCGATCGCCCTGACGCGTGAGCAAAGGTAACGCTTTGGTCATTCTCATCCCCTGTAAAGTCAGTAACCGGCGTCATTGCCAGCAGGTCTGACCTGTAAGAGTAACGAATGTCGGGCGTTCTGCACGGGGAACAGAAGAAAAATGCGAGAAGAAACACGCTTTTGAAGCGCGACGGGCAGTAACCCATCGCGCGAAGAAGGATTAACGCAGGCCGAGCTGGAAAATCATCGTTTCCGCCTGACACGAAAAAGTGAAATCGATGTCCAGACGCACACCGTCGGCTTCTTCGGTAAAGCGGCTGTTGATTATGCAGGGTTCAGACTCAACCTGACGCGCTTTGTCGGTCAGCTGATTCAGACGTGTTTCTGCCTGCTGGCGATCGTCGCAGAGCTGGCTCCAGCTTGCGGTGCAGTCGGTGTTATCCATAATGGTGCCAACGTCAACGCAGCAGCAGGCTGCGGTTTCATTAGCGCTGCATTTATTAATGGAATGAGTCATGCGTTCTCCTGACGGGTCAAAGAATAGTTGCGCTTATTTTACTCTGCGATGATGCCGTTGTCCGGTTACCAATGAATTCAGCGTCGGTAAATGCATAGAATCAGAATGAAAGTTGATCTGCGACAATTCTCACCCTCTGAGGTGTTTTTCAACAGCACGATTTTGTTAAGCAGATCGCTTTTCTTAGATCATTTAAGAAATATTTATAAAACAATATTGCAACATGGATACAGGTCAGACCTATACTGCACTGGTCTGATTTGTCTGCCGTATCTCAGCCCGTAAAATCCGCCATCCCCTGTTACGCCATGTAACAGAATTTATAAAATCGAATAATGAGGTTGTGGTCATGAACCATAAATCCGTTTTTGCAAAGTCAGCGCTTGCAGTGGCAGTGGCAATTGTCTCATCAAATGTTTATGCAGCCGGCTTTCAACTGAATGAATTTTCCTCTATCGGCTTAGGTCGCGCCTACTCAGGCGAAGGCGCAATGGGCGATACCGCCGCCTCAGCCAGCCGAAACCCTGCCACCATGGCGCTGATGGACAGGCCCATGTTCTCCATTGGCGCGGTGTATATCGATCCTGATGTGAACATCGACGGTAACAGCTCGCTGTCCGGGCAGAGCCTGAACGCCAACAATATTGCGCCAACGCAGTGGGTGCCCAACCTGCACTACGTTCAGCCCATTAACGATCAATGGTGGGTGGGTGCATCCGCCACCTCTAACTATGGTCTGGCGACAGAATTTAATAACAATTACACCGCCGGGCCTTATGCAGGCAAAACCGATCTTCAGACCATGAATCTGAATCTGAGCACCGCGTACCGACTGAATGATAACTTCAGCTTCGGTGTCGGTTTTGACGCCGTTTATGCACGGGCGAAGATCGAACGTTATGCGGGTGAAACGGGCACGGCGTTGGGCTTACCGGCGGATACGCAGATAGTGCACCTCAAAGGTGACGAATGGGGTTACGGCTGGAACGCCGGTATTCTTTATGAAGTGGATGAGAACAACCGTTTCGGCTTTACCTATCGCTCAGAAGTGAAAATTGATTTTGACGGCGACTACAAAAGCAGCATTCCTTCCGCACTGAACCCGGCATTGCAGTCAAGCGGCTTATACGGCACCGATGGCAACACCATTCCCGGCGCGCTGACCCTGAATCTGCCTGAGATGTGGGAAGTGTCCGGCTACCATAAAGTGGCGCCGCAGTGGGCGGTACATTACAGTCTCGCTTATACCAGCTGGAGTCAGTTCCAGGAACTGAAAGCGACCGGTAGCAACGGTCAGACGCTGTTCTATAAAGATGAGAGCTATAAAGACGCTTACCGCATCGCATTGGGAACGTCGTATTTCTATGATGAAAACTGGACGTTCCGTACCGGTATCGCCTTTGATGACAGCCCGGTTCCTGCCGAACAGCGTTCAATCTCTATTCCTGACCAGGATCGTCTGTGGCTGAGCGCAGGCGCCTCGTATGCTTTCAATCAGGATGCGTCGGTCGATGTCGGCCTCTCTTATATGCACGGTCAGCATGTGACGGTGGAAGAAGGGCCGTACACCTTTAATTCAACCGGTAAAGCCTGGCTTTACGGCGCGAACTTTAACTATAAGTTCTGATAACCGAATGCCAAAAAAGCCTGTCTCGCGACAGGCTTTTTTTTGCGCATTATTCCGCGTCAATATCGTTGAGTTCATCCTGAATCGCCGCCGCGTTCGGGTTCTCCTGCGGGATCAGCTTGCCGTCGCTGGCAAGGAAGTCATGCCGCTGGAAGTAAGCCGCGCGCACAAAGGCATAAGGATCGTTGGAATTCCGCAGGATAGCATCGGAATCCAGCAGTTGAGCACGGGTTTCCACCCCTTCAAGCACCCATTTTCCGGCCGTCATTGGCCAGCTCAACCAGCTCAGCGGCGCGTAAAGCGTATCCACCACTCCGCCGACGTCTTCCCGCGGCGTAAAGCTGCCGTAGCCTGGCAGCTCGACATACGGGCCATAGCCCACGCCGTAATTGCCGAGCGTGCTGCCGAAGCGCCTCGGTTCTTCCTTCGCCAGTTTTGGGTTCGCCATACCGGCCACGTCGATAAATCCGCCCATGCCCAGCAGCGTGTTCAGGAAGAAACGGTTGAAGTGGATCATCGCCTTGTAAGGCTTGCCCTCAACAAAATAGTTCACCATTGTTGAGGGTTCGCTCAGGTTACCAAGAAAGTTGCTCAGCCCCGATCGCGCCGGTACAGGAACATAGTCGCGCCACGCCACCGCAACCGGACGCAGCACGTACGGATCAAGGATGTTGTAATTAAAATCGAACATGGTGCGGTTGAAGCCTTCAAACGGATCGGACCGGCCCTGCGGCTCATCTTCTGGCCCCGAACTGGCGCACCCTATCAGCAGTACGCTGGCCAGCGCGATGCCCGTCACACGGTAGGTCATAGCTGTCTCCCTGTAGTCAATTGTCAGTTGGCGCCTGGCGGGCGGCCGATTCAGAGCGGGCCTGCCCGATGCTACGGCGAATCATCTCCGCGCGCCTGTCCTCAGCCGGTAACAACTGTAACATCTTTTGCCAGATTACAATGGCCCGATCATAACGCTGTTGCGCGAAAGCATTAAATGCCAACTGGCTGAGCAGGCGAAGATTGTTGCCGTCGTGCTTCTCCATCGCTTCAAGCAGTTCGCCCGCCTGGCGCACGTCTCCCGGATCGTCCGAACGCGTCAGCACTTCAGCGTAGCTGAGCTGAACGTCCGGGTTATCCGGCGCGAGCTGCATGGCGCGGTGAAAAGCCTGCGTGGCCATGGCGGCATTGTTGAGCACCATGCCAATGCGGCCCAGCATCAGCCAGTCGCTGAGGCTGTGCGGGTTCTGTTGCAGTGACGTGCGTATGCCCAGTCCGAGCCGCGCCAGCGCCTCCGGCGATAAAGGTTTTGCCTGCGGATTCATCACCTGCGCACGCAGAGCAGGCAGATCGTCCTGTATCTGTCGCCACGCCACCACCTGCATGTAGCCACCGGTTTTGAAATAAAAACCCAGGCTCACCACCAGCAGCACCAGCGCGCCCGGCAGCAGAACCCGACGCCCTGCGCGGCGTTCATCTACCGGCGCGTTCTGCGGAATATCCAGCAGCAGCGTCTGCTGGAGCTCGCGCACCATTTCCGCACGACCGGCCACCACGCCCTGCGCCTCATCCTCTTCAAGTTCGCGCAGGCGCTGATGATAAAACTCAGTATTGAGCGCGTCGCGTCTGGTCGACGGCTGCGGCTTTCTTCCACCTGCCAGCAGCAGGCCAGCCGCCGCCGCCAGCAGCACGCATACCGTCATCCAGAATACCGTCATGGCTGCTTCCCGTTATCTTTCAACAACGTTTTCAGGCGCACTTCATCCACATCGGCGACGTCGAGCGGACGCCTTTTACTGCGCAAAATAATCACCAGCGCGCCAATAAAGACAAACAGCGCAGGCCCGGCCCACAGGATAACCGTAGAGGCCATCAGCGGCGGCGCGTAAGTGACGAAGTTGCCATAGCGCGCCACCATATAGGCTTTTATCTGTTCCGGCGTTTGTCCAGCCTGAAGCAGCTCATAAACCTTCAGGCGCATGTCGCCGGCAATCATCGCGTTTGAGTCAGCAATACTGTTGTTCTGACACTTTGGGCAACGCAGCGATTCGGTCAGATGACGGTACTGCTGCTCCTGTTCCACTGAGGAAAAATGCCAGGTATCAATGGGTTCTGCGTTTATCAGTGCGCTGAACATCAGCGCCGCCAATATGATAATCAGATGTTTCATGCGCCTGCCTCCTTGTTATATTTGTCCCACAGGGGTTTAACTTCCTTTGTCCAGACTTCGTCATTCATATCGCCCACGTGGCGATAGCGGATGATACCTTTTGCGTCGATCAAAAACGTTTCCGGCGCGCCATAAACGCCAAGATCCAGCCCCAGCATGCCGCTTCCATCATACAGGCTCAGGGCGTAAGGATTGCCAGAATTGTTCAGCCAGTCGATAGCTTTATGGCGATCGTCTTTATAGTTCAGTCCCACCAGCCGCACGCCCTGCGCCGCCAGGGCATTAAGATAGTGGTGCTCCACCCGGCAGGTGGGGCACCAGGTCGCCCAGACGTTAAGCAGCAGCGGCCTGCCGCCGACCAGCACGGTTCTGTCGTAGGTTTTCCCCTGATTATCAAGCGATTCCAGGGTAAACGACGGCACCGGTTTGCCGATCAGCGCCGATTCGAGCCGGGAAGGATCGTCGCCGTTGGCATTGCGCGATAGCTGCCACATCAGCGCAGCAGCCAACAGCAAAAAAAGCGCTAACGGTATATAGAAGATTTTTTTCGTCATCTCCGGGCCTGCTCTGTGTTTCTGCGGGAACGGTAGCGCGGATCGAGCAGGCAGAAGAGGCCACCCACTGCCATAAACGCGCCGCCGAACCATATCCACCGCACAAAGGGTTTGTAATAAATGCGCACGGCCCAGGCGCCGTCATCCAGCTTTTCGCCCAGCGCGGCGTAAAGATCGCGCGTCAGGCCACCGCTGATGGCGGCTTCGGTCATAATAGCATTCGCCACGCTGTAGTAGCGTTTTTCTGCTCTGAGCGTCGTCTCATGTTTGCCATTGCGGGTCACCTCAATGATGCCCGCGCCGCCGCTGTAGTTAGGGCCCTGCAACGGTTGAACGTCGCGGAAAATGAAATGATAGTTATGGATATCTACCGCTTCGCCGGCGCGCATACGCACGTCGCGTTCAACGCTGTAGTTCTGGCTGAAGGCGATACCGATGACCGTCACCGCCACGCCCAGATGACCGAGCACCATGCCCCAGTGGCTGCGCGAAAGGTGGCTGAGCCCGCGAAAAAAACCGTGGCGATGGGTGGCGCGCTCATGCAGCTCCATCAGCGTCAGTAAAATGACCCAAATCGCCATCAGCAGCCCCACCACCGTCATCGCCTCAACGCGATCCTGCATCAGCCAGGGCAGCGCAATGGAGAGGATCAGCGTAACCACCAGCGCAACCGACAGCCGTTTCCACAGCGTTTGCGGCGTGTCGCGTCGCCAGCGGATCAGCGGCCCAATCCCCATCATCAGCGCCAGCGGCGCCATCAGCCAGGTAAAAAGCATATTAAAGAAAGGTTCGCCAATTGAGATGCTGCCCAGACCAAGCTGCTTGTGCACCAGCGGCAGCAGCGTTCCCAGCAGCACCACCAGCATCGCCGCAATCAGCAGCACGTTGTTGCCAAGCAGGAAGGATTCACGCGACCAGGCCTCGTTCTGTACCCGGCTGCGTACCTTGCTGCCTTTTATGGCGTAAAGCAGCAGCGAGCTGCCAATAACGATCACCAGGAAAGCCAGAATGAACATGCCGCGCGCGGGATCGGACGCAAAGGAGTGAACGGAGATCAGCACGCCAGAGCGCACCAGAAACGTGCCGAGCAGGCTGAGCGAGAAGGCAGTGATGGCCAGCAGCACCGTCCATGCTTTGAAGGTGCCGCGCTTTTCGGTCACCGCCAGCGAGTGGATCAGCGCAGTGCCGACCAGCCAGGGCATAAAGGAGGCGTTTTCCACCGGATCCCAGAACCACCAGCCGCCCCAGCCAAGTTCGTAGTAGGCCCAGGCAGAGCCCAGCACGATGCCCACCGTCAGAAAAACCCAGGCGGCTATCGTCCACGGCCGCGACCAGCGCGCCCAGGCGGTATCCAGCCTGCCCGCCATCAGCGAGGCGATAGCGAAGGCAAATGCCACCGAGAAACCCACATAGCCCATATAGAGCAGCGGCGGATGGAAGATGAGGCCGATATCCTGCAACATCGGATTGAGATCGCTGCCGTCAATCGGGAAATCCGGCAGCGTTCGATTAAACGGATTCGACGTCAGGGTGATGAACAACAAAAAGCCAAGGTTGATCATGCCCATCACCGCCAGCACGCGCGCAATGGCGTCCCGGGGCAGTCGGCGGCTGAACAGCGCCACGGCGAGCGTCCAGCCGCTCAGTAGCAGCACCCAAAGCAGTAACGATCCTTCATGTGCGCCCCAGGTGGCGGCAACGCGATAATACACCGGCAGCAGCGTGTTTGAGTTGGCGGCGACGTAAGCCACACTGAAATCATTGACCACGAAAGCATGCACCAGCAGCGCAAACGCACCGGCGACACAGGCAAAAAGCCCGTAACTGAGCGGCCGCGCCAGCCCCATCAGACGCACGTCCTGCCGCGCGGCGCCCCACAGCGGATAAAAGCTCAACAGCAGGGAAAGCGCCAGCGCCAGGCAGAGCAGAAAGCTGCCGATCTCCGGGATCATGATGCGCCTCCCTGACCGCCTTCACGGTAAATCTCCGCCGGGCCGTGATGGTTTTTATTCATCGCGTCTTTAATTTCCGGCGGCGTATATTTTTCATCGTGCTTTGCCAGCACCTCTTTCGCATTGACGCAGTTGCCCGCCTCCAGCACGCCCTGCGCCACCACGCCCTGCCCTTCGCGGAAAAGATCCGGCAGGATGCCCTGATAGCTGACGTCAATGATCCCCTGCCCGTCGTAAAGGCGGAACGAAACCTGTAGCGTGGTGGGATCGCGTTTCACGCTGCCCGGCAGCACCATCCCACCCACCCGCAGGCGCTGCCCCGGCTCAGGTTTTTCGTGCTTATCGCCCTTGCCGTTAAGGATTTCGCCCGGCGTGTAAAAGAGATCGATATTTGAACGCAGCGCGTACATCACCAGCGAGGTGGCAACGCCAAGGCCCAGCAGCACCGCGAACACCGTCAATAACCGATTTCTGCGGCGGGGATTCATTGTACTCCTCCGGCAACCTGCTGCTGTTTTACCGCGCGGAGGCGACGCTCGCGCGACTGCCGCTGACGGATTGCCTTCAGTAATGCGCGACGCTGCATAACCGTATGCAGTATCAGGCCGGCCAGCGCGGCCAGCGTGCAGGCCACGGCCAGCCAGACGTAAAAGGCGTAACCGCCCATGGCGAAAAATTCCTGCCAGGAGGCGAATGCAGGCGTCATGCTTTCTGCCCTCCCTTTTCCACCAGCGCGGTGACCCACGGACGATGACGCTCGCTGGCAAGCAGCAGGTTACGCAGGCGCATCAGCGTCAGGGTGATAAAAAGCAGCAGGTAGCCCGCAATCGACCAGCGCAGCGGCGTGCGCATGGTGGGATCGATCGCCTGCTGAAGCATCCCGGACGAGCCCTGATGGAGCGTGTTCCACCACTGTACCGAGAAGTGAATAATCGGCAAATTGACCACGCCAACCAGGATCAGAATACCGGCGGCGCGGCCTGCCATACGCCGGTCGTCAAACGCATTGTAAAGCGCGATAACGCCCATGTAGAGGAACAGCAGCACCAGCTCAGAGGTGAGGCGCGCATCCCAAATCCACCAGGTGCCCCACATCGGTTTTCCCCAGACGGAGCCGGTAACCAGCGCGATAAAGGTAAATACGGCACCCACCGGTGCCATCGCCGCCGCGGCAAGATCGGCCGTTTTCCACTGCCACACCAGGCCGGTGAAGGCGGCGACAGCCATCGAGGCATAGATGCCCATCGACCACATAGCCGCAGGCACGTGCAGGTAAATAATGCGGTAGCTGTTGCCCTGCTGATAGTCGGCGGGTGCGAAACCAAAGCCCCAGATCCAGCCGGTGAAAAGTGCAATGATGCCCGATACCGCAAACCAGGGAGTAAGGCGACCGCAGAGCTGATAGAGCCGGTCGGGCCTGCCGAGCTGATGTATCCATTTCCACATTATTATTTTGCTCACATAAAGGTAAAACGTTCTGATATTTATTATGAAAATTACATCAGTGCATGCTCACCCGCAGCGCCGCTGCGGTAGCAAAAGGCGTCAGCGTGGCGCTGCCCGCCAGCATCGCGCCTAAAATCGCCAGATAGCCTTCTACAGGCAGGCCTTGTCCGGCAGCATCAATGGCCGCGCTGGCGAAGATCAGCACCGGCATCGCCAGCGGCAGGACCAGCACGCTGAGCAGTACGCCGCCGCGCCGCAACCCGACGGTCAGCGCGACGCCCACCGCGCCGAGAAAACTCAAGGTCGGCGTGCCCAGCAGCAGAGTAAGCGCAACGGCGCGCCAGCTGGCAAAATCCAGCGACAGCAGCAGCGCCGCCAGGGGAGAGAGCAGGATCAGCGGCACGCCGGTCACCACCCAGTGAGCGATCACTTTTCCTAATACCGTTAGCGGCAGCGGCGCGGGCAACAGCATGAGTTGCTCCAGCGAACCGTCGAGAAAGTCATCGCGAAACAGGCGCTCCAGCGCCAGCAGCGAGGAGAGCAGCGCCGCAACCCATACGATCCCCGGCGCGATACGCGCCAGCAGCCGTGGTTCCGGCCCTGTTGCCAGCGGAAACAAGGTGATGACGATGAGAAAAAACCACAGCGGGTTTATCACCTCCATGCCGCTGCGAAAAGCCACGCGCAGTTCGCGATTTAACACGCGCCACAGCATCAGGCTGGCTCCGTCATGGACAACGAGATTTTTCGTATGTCACGGCTGGACGCAGGCAGCGACTGATGGGTGGTTAGAATTATCGATCCGCCGTTGTCCGCATGCCGCGTAAAAAGCGCCATCAGGCTGGCGACGCCGTCAATATCAATCGCGGTGAGCGGTTCATCAAGGATCCACAGCGGTGCTGCCGTCAGCCACAGACGCGCCAGCGCGACGCGGCGCTGCTGGCCCGCAGAAAGCTGCCCGACCGCCACGTCGTCAAAGCCGGTCAGATTCACGGCATCCAGCGCGTCAAGAAGTGCCTCTTCCTGATGAGCAGGATGATAAAACCGGAGGTTTTCACCGGCGGTCAGGGTTGCTTTGATGCCCGGCTGGTGCCCAATCCACAGCATTGCGGCGTGGTAGTTTTCGCGCTGACGATGAATCGGTTGCTGTTGCCAGCAGACCTCGCCCTGCTCAGCGCGACTCAAACCGGCGAGGATCCGCAGCAACGACGTTTTGCCTGCGCCGTTCGCCCCGGCAATCTGTACGATATCACCAGCCGCTACCGTAAAATTCAGGTCGCGAAACAGCGTGCGTTCGCCGCGAATACAGGTCAGATGAGTAGCTTCCAGCATGGCAGACTATCAGGCTTATTAACATTGGGTGAAATAGTACCACAGTAAATCATCGCGTCGCAGCCTGCGGCGAACCCGGCTGTGATCCCTCTACGTTTCGCGGCAGTTAACCAAAAAAAAGTTGTAATGTTAAAGTCTTATTATCCACTTCATAACATTTAGCTACACTTTTATCAGCGAACTGGCCCGTCACACGCCACGGGCAACATTATCTCAGGCATCAGGAAACGTAACGTGACGACAAAAAACGACAGCTCAGAAGTTGAGAGTGAAGAGAGCGAACAGGGAGAATCTATCGAAGTTGATGAAGAGGCGCTTCCCTCCCGCGCCGCAGCGGTGCATGAGCAGATTCGTCAGGAAGGTGAAAAAGAGCTGGAACGCGACGGCATGGCGCTGCTGTTTTCCGCTATCGCCGCAGGCCTTTCGATGGGCGCATCGCTCATGGCAAAAGGCATCTTTCAGGCCAATCTTGAAGGCGTTCCCGGCGCTTTCCTGCTGGAGAACTTAGGCTATACCTTTGGCTTCGTTATTGTGATTATGGCGCGACAGCAACTGTTTACGGAGAATACCGTGACCGCCGTCTTGCCGATTATGCACAAGCCCACCGGCGGTAATTTTGTGCTGCTGTTCCGGCTCTGGGGCATTGTGCTGGGCGGCAATCTGATCGGCACCGCGATGGGCGCGCTGGCCTTTACCCACATGCCCATTTTTGATGATGCCACGCGCACTGCGTTTGTTTCCATCAGTCAGAAGGTGATGGAAAACACGCCTGCTGAGATGTTTGCTAACGCTATTGTTTCGGGTTGGATCATCGCCACTATGGTCTGGATGTTCCCCTCTGCCGGCGCGGCGAAGATCCAGGTTATCGTCCTGATGACCTGGCTGGTAGCGCTGGGCGATCTGGCGCACATCGTGGTGGGTTCAGTGGAGGTTCTTTATCTGGTATTCAACGGTTTGATCAGCTGGCATGACTTTTTCTGGCCTTTTGCGTTGCCGACGCTCGCCGGTAACATCATTGGCGGCACCTTTATTTTTGCGCTGATCAGCCATGCTCAAATCCGCAATGATATGAGCACTAAAGCAAAAACTGAGGCACAGTCAAAAGAGAAGCCGCGTGGCAAGGATGAGAAACAGAAGGAAAGCGCCCCCTCTGAGTGACAGGCATAAGGAAAAGTATCAGCCGTTTTTCGCGCCCCGCGGCGGCTGGTAATAACCGACGCCAGCTGGCGCGATGTTGCGGATATCTCTGCCCGCTAACGGCAACGAAAACGGGCCGATTGATGACAAAAACAGCAGTCGAACGGGTAAGTGGTTAATCTGCGTATAAAATCGCGCTATACTCCCGGCGCTGTCCCCTTAGTTAAATGGATATAACGAGCCCCTCCTAAGGGCTAGTTGTAGGTTCGATTCCTGCAGGGGACGCCATTTCTTTCCTCTCTCGCGTCAGCAAATTATTGGTTAGCATCAAGCAATTTTGCCGACGACGCGTGCTTTCTGGCGCGTTGTAGCGATAACATGGCCATAAAAATCAACAGGCCGCCGGTCACAATTAAAAACGCATAGCCGAGTAAGTTCCAGGCCAGAATGCCTGTCACGCCGCCAACGAAAAAGCCGAACAGCGTCAGTCCATGTAACTTCAGTCGTTCAATAAAAGGCGAAGCCTGCTTCGGTGATTCCCGACGCAGCACAATATCGATCATCATCGCCAGCTCGATACCAATGTCCGTTGCCGTTCCGGAGATATGTGTCGTGCGCACACGGGCGTTGGAGATACGCGTGACCACCGCGTTTTGCAATCCCATCAGCAGGCTGAGGCACATGATCAACACGATGCCCGGCGACGCGAGCGACACCGTTATTTCAACAGTGCCCAGTACAATCAGCGCCGTGGCCTCAATCAGGATCACAAAGGCATAAATTCCCCGCATGTTCCGTCTGCGCCCGGCATTGACGATGAGCGTGGCAAGGGTCGCGCCGGTGATAAACAGCAGCACAAGGGCTAAAAAGAAGCCTCCGCTACTCCATTTCACCTTCGCAAGATTGTCTGAAAGAGAAGAGAGATTGCCGGTCATGTTAGCGGAAAAAAAACCGACTATTTCAAACGCAGCGGTGTTTAATGCGCCCGCAACGGCGGCCAGCAGACAGGCCAGCCAGCTGTCTGCACCGGGCGTTCTGTCAGTATCAGTATGGATGAGCATAAGGAGAGTCAGGATTCTGGAAGCAGGTGTTTATATTCTGCCTGATATTGATGAAACTCAAGCGCAATAAAATAACCCTTCCTTCTCCCCTGTATTCCACCGATTGATTATTCCACAGGTAGCGTACATTAAGCGCAATTCACTACGCCTTACCGGAGTTGGTTATGCCAGATAAAGATCCCGTTGTTGAACGCCTTACCGTTGAAGTACTGGCCCTGCGCCAAATCGTGCAGATGTTAATTGCCTATGGCAACGTTCCTACCGGCGGTAAGCTCAACAAGTATCTGCAAAAGGTGGCGGACGATACCGAGCATCGCGACGAGCGCCAAAGCAGCAAAGCCATCGCAGATGCGATTCGCAGCTACATTCAGGGCTGATTCGCTCTCTGCTGCGGCTGAAAGTTAAGAAAAAAGCGCTTTCAGCCGCCTCTCTCTCCGGGGACGCTCAACCTTAACATCAACCGGATTTGATCCGGCGACCCGATGCGCGTTATCCTCCGCGCCAGCCATAGCAAATGGATTACCTTGTCGTTTGGGAACGTTTTTTAACAGGGAATAGAAACGGATGCACCACTACCTCCTTCAATGGCTCACCGCCATTAATCTGCCTTATGCCTCGCCGATTGCTGTCTTAGCGACTGTCGGCATTATTTTGCTTATTTCGCTTGTTGTTCACGCTTTGCTGCATCAGGTGATGCTGCCGCTGCTGACGCGCTTTGCCGGGCGTTCTTCGCGCCAGTGGCCAACGTCTGTTATTAAAAAGAATCTCTTCAGCCGCTTTGCCCTGCTGGTTCAGGGGTTTTTATTCCAGTTTCAGATTGAACTGTTCCTGAGCGGAAGCGATCCGCTGTTTACGGTGCTGATGGCCGTCAGCCAGGTTTGGGTGATGATTTTCAGCCTGCTGCTGTTTTTTTCGCTGCTGGACGTACTGCTTGAACTGTCGGAAAACAGCGTGATTGCGCGTCAGTTGCCGCTGCGTGGAATTTTCCAGAGCCTGAAGCTGATTGGCGCGCTGCTGGTTACGCTGATGATTATTTCAGTTCTGATTGGCAAATCCCCGCTGGTGCTGCTCACCGGCCTCGGTGCGATGACCGCGGTGCTGATGCTGGTCTTTAAAGATCCCATCCTGGGGCTGGTGGCAGGTATCCAGCTCTCTGCCAATAACATGCTTAAAATTGGTGACTGGCTGGAGATGCCGAAATATGGCGCGGACGGCGACGTGGTGGATATCAGCCTGACGACCGTGAAAGTGAGCAACTGGGACAAAACCATTACCACCATTCCTACCTATGCGCTGATTTCCGACTCGTTTAAAAACTGGCGCGGCATGACGGAATCCGGCGGACGCCGCATCAAGCGCAGCATCAATATTGATACCACCAGCATTCATTTTTTAACGGATGAAGATATCGACAAAATGATGGACGCTCAGCTGCTGACGCCATATCTGACGGGAAAACAGGTCGAAGTGGCAAAACATAACGCTGAACTCGGCTGCGACTTAAGCATGCCGCTCAACGGCCGCCGCATGACCAACATCGGCACGTTTCGCGCCTGGCTCGAAGCGTGGCTGAAGGCGCATCCGCACAGCCATAAAGGCATGACGCTGATGGTTCGCCAGCTTGCGCCCGGCCCGGATGGCCTGCCGGTTGAGGTCTATATGTTTACTGATACCACTGTCTGGCTGGAATATGAGAAAATTCAATCGGATATCTTTGACCATATCTTTGCGGTGCTGCCGGCGTTCGGGTTACGCGTGCATCAAACGCCTACCGGCAATGATATGAGAAATATTCGCATAGCCCGCGCGTAACCCCACAGCGGTTCCCTCCTGTCCGGTCATTCATGCCGTGCAGGAGGCATTTCATTCCGCGCGGGCGGCACTTCATGCCGTTATCGCCCCGCGCGCGTAAGCCCGGCCCTATCATGTGCTCAATAACTTACCGTTCGCCGGGAGCGTTTTATGAGCACACATACCGTCTGTCAAAACCACAACCGTACCCGTTGGTTGACCCTGATTGGCACAATTATCACGCAGTTTGCGCTGGGTTCGGTTTATACCTGGAGCCTGTTCAATGGTCAGCTTTCCCATAAACTGGACGCGCCTGTCGGTCAGATTGCCTTTTCTTTTGGTCTGTTAAGTCTGGGGCTGGCCATTGCTTCCTCGGTGGCCGGGAAGCTACAGGAGCGTTTTGGCGTACGCAACGTCACGATCGGCGCCGGTTTGCTGCTGGCAACGGGTTTTTATCTTACCGCCCACGCCGATAACCTGTTTATGCTCTACCTGAGCGCAGGCGTGCTGGTGGGCCTGGCCGATGGCGCGGGCTATCTGATGACATTATCGAACTGCGTTAAGTGGTTCCCGGAACGTAAGGGACTGATTTCCGCCTGCGCAATCGGCGCGTACGGGCTCGGTAGCCTGGGTTTTAAATTCATCTGTAGTTATTTACTGAGCAACAACGGTCTGGAGACAACCTTTATCATCTGGGGCGGACTGGCGATGGCGATGATTATTCCCGCTGCGCTGCTGATGAAAGATGCGCCACAGCAGCAGGTTACCGCACTCCATAACGAAAACCAGACGCGCGATTTTTCTCTGCCGGAAGCGGTGCGTATGCCACAGTACTGGCTGCTGGCGCTGATGTTTCTTACCGCCTGCATGAGCGGTCTCTACGTGATTGGCGTAGCGAAGGATATCGGTGAGAGCCTGGTGCATCTCTCCGCACAGACTGCCGCCAATGCGGTAACCATTATCGCTATCGCGAACCTGAGCGGTCGGCTGGTGCTGGGCGTATTGTCCGATAAAATTGCCCGCATCCGCGTTATCACTCTGGCACAGGTCGTCTCGCTGGTGGGAATGAGCATTCTGCTGTTTACTGCGATGAATGAAACCACTTTCTTTATTTCCATCGCCTGCGTCGCCTTCAGCTTTGGCGGCACCATCACCGTCTATCCTTCCCTGGTCAGTGACTTCTTCGGCCTGAACAATCTGACCAAAAATTATGGGCTGATTTACCTGGGATTTGGTATTGGCAGCGTGATGGGTTCGTTAATTGCCTCGCTGTTTGGCGGCTTCACCGTCACCTTCAGCCTGATTATGACGCTGCTGGTTATCTCGCTGATTGCCTCACTGGTCATCCGCCTGCCGCATCAGCGCAGCGAAGGAAAAAAAGCCTTGCAGCATGCCTGAATGCACATTGTCTGATTACAACCGGCCTTTTAGGCCGGATTTTTTATCGCTGTCGAAAGTGCGGTTCGGGCAGCCCTGCCACACCGACGCGTACCGCAAGCAGATCGCCAGACTGCGGGTAAGCAGCCAGCTCTTCTGCCGTGCGCCCTTCGCGGGAGCTGGTAATGTAGAGCGTTTTCAGATCGGGCCCGCCAAAGGCGATCATCGTTGGCCAACGCACCGGCAACGGAATTTCATCGACGATCTGCCCGTCAGCAGGATCCATGCGAACAACGCGCGAACCGTCGAACATGGCTGCCCAGTAAAATCCTTCACTGTCCACGGCTGCGCCGTCTGGTAATCCGCCCTGCGCCTGCGCAAATCGCCTTATCACCTCACGCGGGCCGATTTCGCCCTGCTCGTCCATCGGATAGCGATAGAGCACGCCGTTAGGCGTATCGGTGTGATACATCCAGCGGCTGTCGGGTGAAAAAGCGACGCCGTTGGAGATCATCACGTCCCCGGCCTGTACGGTGAGCTGCATGTTCTCATCCAGCCGACACAGCTTGCCGCCGTTACGATCCTGCGGCTCCCACAGGCTGCCGCACCAGAAGCGGCCAAAACGATCCACCCGCCCGTCGTTGAAACGGCTACGCGCCGCCTCGCCGGGGTTAGGAGCGATACGCTGCGTGACCTTTCCCTGTTGATCCAGCAGGCAAACGCCGCTGCGCAGTGCGGCGACAAATCCGCCTTTCTCATGCAGACCAAAACAGCCAATATGCTCTTCTACCGGCATTACCTGATGTTCGCCGCTTTGCGGATCGAAGCGATGCAGAGCGGGCGCAAGAATATCGACAAAGTAGAGCACCTGCTCGTCCACCGACCACAGCGGACACTCGCCTAATTCAGCCTGAGCGGCCAGCACATTTTTAATCTGATAAGGCATAATTTCTCCCGAATTTACTCACCCTGAGTCTAGGCCATAATTGCCGTTTCGGTTAAATTTGGGATAAAATGAATAATGACAGAAAGGAAGAAAAATTAAGAGCATTCTGTGAAAGCGTTTTTTCATCTTTATCTTATTTATCCTGATTGGTTTTTTGTTAATTATTCACATTCGAATTATTTTGTAATATATGTTTAATTAACTCTACACTGCTGGCATTATTTCTCCACTTTGTTTTTGTACAGTTGCTAATTACCGGAGCCAGCGCATGAGAAAACTTTTTTGCCTCGCTGGCGTGCGGGTTATGACCCGGTAGCGTCACGTATGAAAGGCACGGCGGCAGGCACAGGGCATCATTATCATTAAGGGTGGCTGTCGCTAAGAGATGAATTATAAGAGAATGAAAATTGTTCATTCTCAAGCGGGCAAAGCCTGCACACGGCAATATAAAAATAAAAATATGAAAAATATTGGGCGGGAAATTTCCGCCCATTTTTTTATTCAGCTTTTAATCGTGTAATTACACTGATACCAGGCTTTCATTAGTCCGGGCAGTCGACTTTCGTGCGGCTCAATAGGATCAACCTTATCAAATCCGCGCTCAGCGCAGTAGTTTTTCACGTCCTTTTCCATAGCGGTTTTATCGACCTTTTGCGGATTAAAACGATACTGAACGGTATTGGCTACCGGATCTTCATCGACCTTTTCAAAAGCGCCGGGCTTACCGGATGTACATCCTGCCAGCAGCAGCATGCTCAGCGCTGCGAAAACCGTTTTCTTCATATGAACTCTCCTCCGGTGCAGGATAGTATCAATCCCGCTACGCTTCGCCAGCGGGAAAAATCGTATTTGCACTTTTTTTACCGAGTAAGACAAATTTTTACCAATTGAATCGATTAAGAATACCGGCTGGCGCATGCGGGCGCTGAATGCGATGATGTCCCGACACACAGCAACAACAATAATGAGTTTTTTGTACTTATAACAATATGTTATGCCCGCGGCGAGCGGGCTTTTTTTTGCATGTCTTTATTTTGAAATCCAGAGCGGGTAAATTAGCGAACGGTTCCGCCATGAGCGTTTCGTGGCTAAATGAGATGTCCGGCTGATGCGCTGCCGGACAGAGTAATTCAGGAGTGGTTCGTGAAATATGCGTTGATGGGGATCTCTTTTATCCTGTTGGTCTGGGCAGGAACGTTTTATTTAATGCTGTAGGGTGACTGCAACAGGGCCAGGCCTCGCAGCCTGACCCCAACCGTTACGCTTCTTCTTCGCTGGCCTTTACCGTTCCGGGTAAAATGCCTTCCGCACGAAACATGGCCTTGATACCGCGAACCGCCTGACGAATGCGGTCGCTGTTCTCGATCAGCGCAAACCGAACGTGCGTATCGCCGTAATCCCCAAAGCCAATCCCCGGCGACACACAAACCTTAGCTTCCAGTAACATCTTTTTGGCGAACTCCAGCGAGCCGAGATGCGCGTAGTGATCCGGGATCTTCGCCCAGACATACATTGACGCTTTCGGCAGATCGACCATCCAGCCAGCTTCATGCAGCCCTTTTACCAGCACGTCGCGGCGCAGTTTGTACTGTTCGGCAATATCGCGTACGCATTGCTGATCGCCCTCAAGCGCGGCAATGGCCGCCACCTGGAGCGGCGTGAAGGTGCCGTAATCGTGATAGCTTTTAATACGCGCCAGTGCGGCAACCAGTTCTTTGTTGCCCACCATGAAACCGATGCGCCAGCCCGCCATGTTGTAGCTTTTCGAGAGGGTGAAAAATTCCACCGCCACGTCACGCGCGCCCGGCACCTGCATAATCGACGGTGCTTTCCAGCCATCGTAAACAATATCGGCATAGGCGAGGTCATGAATGACCAGCACGTTGTACTGTTTCGCCAGCGCGATAACCCGTTCGAAGAAGTCCAGCTCAACGCACTGCGCCGTTGGATTCGACGGGAAGCCTAAAATCATCATTTTTGGCTTGGGATAGCTTTCGCGGATGGCCCGCTCCAGTTCATTAAAGAAATCAACCCCCGCCACCAGCGGCACCGATCGTACCTGCGCACCGGCAATCACCGCACCATAGATATGAATGGGATAGCTGGGATTGGGCACCAGCACGGTATCGCCATGATCGAGCGTCGCCAGCATCAGATGCGCCAGGCCCTCTTTCGAACCGATCGTAACAATAGCTTCAGTTTCAGGATCGATATCAATGTCATAGCGGTCGGCATACCAGCGAGAGATCGCGCGGCGCAGGCGAGGAATACCGCGCGAGGTGGAGTAGCCGTGGGTGTCTTCACGCTGCGCCACCGCGCACAGTTTTTCAACAATGTGCGGCGGCGTCGGGCCATCGGGATTGCCCATACTGAAATCGATAATATCTTCACCGCGACGGCGTGCGGCCATTTTCAGTTCGGCGGTAATATTGAATACGTAAGGCGGAAGACGTTCGATACGGGAAAAATGCCGCAGGGGACTTGTCATAGAAACCTCTGATTTACGTTAGCGCCCGGACCGTCCGAGCGACGCTGACCACAATATGGTCGAGGAATGAACATAGCCTTTTAGCGATACCGCTGTCGAGAGGTCAGCACAAAATTTTATTTGCGGTCTGATTTCAGGCAGCCGAACATCCAGTCGTTTACCCAGCGGCCTCGCAGCAGATAATTATCCCGAAAAGTGCCCTCAAGCCTGAATCCGTTCTTCTCCAGCACCCGGCGCGAAGCCCAGTTTCCTTCTACCACTTCCGCCTTCAGCTTATGAAACTCGCAGTCGTTAAACAGAAAATCTGTCAGCGCCGAGAGCGCTTCGCTGCCGTACCCTTTACCGAAATGGGCGCTGAGCAAGGAATAACCCACTTCAGCCTGGCGAAACGGCGCCCATTCAGCATTTGCGCCGATAAATCCTACCGCTTCATCCGTTGCGGCCAGCCTGATCGTCAGGCAGAGCATATGAAAGCTGGTCACCTGCCAGGGCGCGAGGCGGTCGTTGAATCGCTGGCGAATTTCGGCATCCTGTCGCACTTCGCTAATGAATGCCATCGCGTTTTCATCCGTATGTACCTGATAAAAAATCGGCCAGTCTTCCGCTTGCAGACGCGTCAGCCGCAAACGCTCGGTAGAAAGCTGCATAGTTCTTCTCTGATAAGGGGAAATTTTAAAAGGCCCATTAAGTACGCTTCCGCTTTAATTTTTTCTTCGCGTATTTTACGACGATCTCACGGCCGTTATGAACAAAAAATAACCACAAAAATCCATTTTTTTAATCCTCTTTTTTCCACCAGGATTTCCGCATTTACTCTCCCGGCTGGCGTATCGCCCCCGCTTTACTTATCATAACGCTTTATTCTTCACCTCCGTCGAGGCGCCCGTGCACGCCACATTCAATATGCTGCTTGCGGTTTTAGATCGCGCCGCGCTGATGCTTATTTGCCTCTTCTTTATGACCCGCATCCGGCCATTCCGCCAGCTGTTGCAAAAGGATGAGCATTCACGTCAGGAACTGCTGGCCGTTACCGCCATTTTTTCGCTGTTTGCGCTGTTCGGCACCTGGAGCGGGATAAATGTGGAAGGATCGTTGGTGAACGTACGCACCATCGCCATTATGTCCGGCGGCATTCTGTTCGGCCCGTGGGTCGGCATTGCGACCGGCGTGATTGCCGGCCTGCACCGTTTTCTGATCGATGTTCACGGCGTCACCTCTGTTCCCTGTCTGATCACCAGTATCACCGCCGGTTTTGTCTCAGGCTGGATAAACCTGAAGGTGGCGAAAGAGAAGCGCTGGAGCGCAGGTATCGTCGGCGGCATGCTGTGCGAAGCGTTGACCATGCTGCTGATCGTTGCCTGGGCGAAACCCACCGCGCTTGGCCTCGACATCGTCAGTGAAATCGCCCTTCCGATGATCCTGGGCGCCGCCAGTATTGGCCTGATTGTCCTGCTGATCCAGAGCGTTGAGGGTGAAAAAGAGGCCGTCGCCGCGCGTCAGGCAAAGCTGGCGCTGGATATCGCCAATAAAACTCTGCCGCTTTTTCGTCAGGTAAACAGTGAGTCGCTGCGCAAAATTTGCGATATTATTCGCTGCGATATTAACGCAGATGCGGTGGCTATCACCAATAAAAACCAGATTCTGGCCTATGTCGGCGTGGGAGAAGAGAACTACCACGAAGGCGATGACCACATCAGTCCGACCACCGCCCGCGCCATTAACCACGGCGAAATCATCATCAGAAACAACGACGAAGCGCACCGTACGCCGCAAATTCACTCGATGATTGTGATTCCACTATGGGAAAAAGGGGAAGTAACGGGCACGCTGAAAATCTACTATCGCCATGCGCACCGCATCACCTGGTCGCTGAAAGAGATGGCGATTGGCCTGTCGCAAATTATCTCTACCCAGCTTGAAGTGTCCCGCGCTGAACAGCTCAGAGAGATGGCCAACAAAGCGGAGCTGCGCGCGCTTCAGAGCAAAATCAACCCACACTTTCTCTTCAATGCGTTGAACGCCATTTCGTCATCAATTCGCATCAATCCCGATACCGCTCGCCAGCTGATCAGCAACCTGTCGCGCTACCTGCGTTACAACCTGGAGCTGAATGACGATGAAATCATTGATATCAAAAAAGAGCTGTACCAGATCAAAGACTATATTGCCATTGAGCAGGCGCGTTTTGGCGATAAGCTGACGGTGATTTACGATATCGAAGAGGACGTGAGCTGCGCGCTGCCCAGTCTGCTGATCCAGCCGCTGGTGGAAAATGCCATTGTTCACGGCATCCACCCTTGCCGCGGCAAAGGCGTGGTGACTATCAGCGTGAAGGATCAGGGCGATCGTATTCGCATTGCGGTACGTGATACCGGCAACGGCATCAGCGAAGAGGTGATTGCGCGCGTTGAACGCAACGAGATGCCGGGCAATAAAATTGGCTTGCTGAACGTGCATCACCGCGTCAGGCTGCTTTACGGTCAGGGGCTGCACCTCACGCGCCTCTCACCGGGAACGGAAATCGCTTTTTACATCAGCAAAAACGGCGCCGTTCTGCCAGAGAAGCAGCGCGTCTCGTTAACCGCTTAACGCGTTATCATCAGGAAATATCAGTGAAAGCGATCATAGTAGAAGATGAATTCCTGGCGCAGCAGGAGCTGAGCTGGATGATCCAGCAGCACAGCGCACTGACCATTGAGGCCACCTTTGATGACGGCCTCGACGTGCTGAAATACCTGCAAACGCATCAGGTGGACGTCATCTTTCTGGATATCAACATTCCCTCGCTGGACGGCGTGCTGCTGGCGCAAAACATCAGCAAGTTCGCCCACAAGCCGCTGATCGTGTTTATCACCGCCTATAAAGAGCACGCGGTTGATGCCTTCGAGCTGGAAGCCTTCGACTACATCCTGAAGCCCTATCAGGAGATGCGCATCGTCACGATGCTGCGTAAGGTGGAAAACACCCTGGCGCAAAAGCTTCAGGGCGGTTCTGACGCCCCGCGCGCCGCGTCGCACACCATTAACCTGGTGAAAGACGAGCGGATAATCGTGACCGATATCAACGATATTTACTATGCCGAAGCGCACGAGAAGATGACCTTCGTCTATACGCGCCGCGAAGCCTATGTAATGTCGATGAATATTACCGAGTTTTGTAACCGGCTACCTGACGAGGCGTTTTTCCGCTGCCACCGCTCCTACTGCGTTAACCTCAGTAAAATCCGCGAAATTGAGCCGTGGTTCAATAACACCTATCTGCTTAAGCTGCACGATTTGGAGTTTCAGGTGCCGGTGAGTCGCAGCAGGGTGAAAGAATTTCGCCAGCTGATGCGTTTATAGCGCGTCAGCCGGCGGAAAAAATTACAGAATGGTGCCGAGCGTCTGACGCAGATGCGCGCCCGCGCCAAGCAGGCCTGGCTGGTCGTGGGTGATCAGATAAACTGGAATGCCCTGAACGTAGTCACGAAAGCGTCCTTTATCTTCAAACGCCGCGCGAAAGCCGGACGCTTTGAAAAACTCCAGAAAACGCGGAACGATGCCACCGGCAATGTAAACTCCGCCGAAAGTGCCCAGCGTCAGCGCAAGGTTTCCGCCGAAGCGTCCCATAATGACGCAGAACATCGCCAGCGCGCGGCGGCAGTCGGTACAGCTGTCGTCCAGCGCGCGCGCGGAAACGTCTTTTGGCTTCAGGTTTTCCGGCACGCGATTGTCGGATTTCACAATGGCGCGATAGAGATTGACCAACCCGGCGCCGGAGAGCACGCGCTCGGCGGAAACGTGGCCAAGTTCGGCGCGCAGCACTTCAAGGATCAGATCCTCTTCTTCGCTGTTGGCGGCCAGATCGACGTGTCCGCCCTCGCCCGGCAGGCTCACCCAGCGCTGGTCAACATGCACCAGATGCGCCACGCCAAGGCCGGTTCCGGCACCATACACGGCAACCGGCTTGTCCTTCACCGCCGCCGATCCGCCGAACTGCATTACATCCTGCTCCGACAGCATCGGAATAGCCATCGAAACGGCGGTGAAATCATTGATGATCTCAAGATGTTCGAAGCCGAGATTCGCCTTCATTTTGCTGGAGGAAAACGCCCAGTCGTGGTTGGTCATCTCTACCCAGTCGTCGGTGATCGGACAGGCAATCGCAATGCAACCGTCGGTAATATCCTGCTTCTGTTCATCAAGGTAAAAACGGATCACCGCTTCGAGACTGTCATAATCTGCTGTGGAAAACGTTTTGGCTTGTGAAATCGCACCGCTTTCAACGTCACACAGTGCCAGGCGCGCATTGGTGCCGCCCACATCACCTACCAAAGCATATTTAGTCATTATTGTTTTGCTCCGCTTACGTCATTTAAACACACTATAAATTTCCCCGACTCAAACAACAATGTCCGCCGACGCCTGTGAATTCATAAAGCCGCTTACCTTACCTGCCTGCGCGGCGCTTGCCCACGGGCATCATTCTGAATTCTGTCTGTATTGATACACAGTTTCTCTCATTGTAGCGGCGGCCCGGCGTTACGCTATCTCTCCCTGTTTTATCAGGGTTGCGATCTTCACCTCGCCACGCGTTGGTGTAACCGTATACACTGCGGGCATCATGGATCTCACACACAGGAGTTTACGATGATTTATCAGGCAGATGCACAGCGCTACAGCGCTATGGACTATCAGCGCTGCGGACGCAGTGGGCTCAGGCTTCCCGCCGTCTCGCTGGGGTTGTGGCACAACTTTGGCGATGTGACACAGGTGGCAACCAGCCGTTCACTGCTCCGGCACGCGTTTGATTGCGGCATCACCCATTTCGATCTGGCCAACAACTACGGGCCGCCGCCGGGATCGGCAGAAGAGAATTTTGGCCGCATCCTGCGTCAGGATTTTCTGCCCTATCGCGACGAGCTGATTATCTCTTCTAAAGCCGGCTACACCATGTGGGACGGCCCTTATGGCGACTGGGGTTCACGCAAGTATCTGATTGCCAGCCTGAATCAGAGCCTGAAGCGCATGAATCTCGATTACGTGGATATTTTCTATCATCATCGCCCTGATCCGGAAACGCCGCTGGAGGAGACGATGAGCGCACTGGATCATATCGTTCGCCAGGGTAAAGCGCTCTATATTGCTTTGTCGAACTATCCGGCGGAAAGAGCGGCCGAAGCCATCGCCATTCTCAAACAGTTGGGCACGCCGTGTCTTATCCATCAGCCGAAATATTCGATGCTGGAGCGTGGGCCAGAAAACGGACTGCTGGAGGTGTTAGGCAACGCAGGCGTCGGCTGCATTGGCTTCTCGCCGCTGGCGGGCGGCCTGCTGACCGATCGCTATCTGAACGGTATTCCTGACGATTCACGTATCGCCAGCGGCAGTCAGTTTTTAAGCCGCGATCGCTTAACGCCAGAGACGATGGCGAAGATCCAGCAACTGAATCAGCTGGCGCAGCAGCGCGGGCAGAAGCTGTCGCAAATGGCGCTGGCATGGGTGCTGCGCGATCCGCGCATGACTTCTGTTCTGATCGGCGCCAGTAAAATCAGCCAGATTGACGATGCGGTTGGCATGCTGGCTCGTCGCGATTTCACGCCGGCTGAACTGGATCAGATCGCTACGATTCTTGGATAGGTCACCGGCTGCGGAGAAGTCTCAAACCGCCCCGCCTGGCGCTTTTTTCGGATTGCGCCAGGCGAAACCTCACTGCCCATTTTATAATCTGCCTTAACGGTGCGCTGATGGTGCGCTGATAAGGAGTCATCATGAAACATCTCTTGCTTATTGCCGCGTTGCTGGCAAATTTCTCTCCCCTGGCGATGCACACAGCGCAGGCCGATAACACAGCGATTCCTCTTGCACCGGGCATATCGCTTCAGATTGGCGACAATTATTCGAATGGGCGGTACAACAATTATCGCTACGATGAAGGGCGCTGGCGACAGCATGAGCAGTGGCGACGTCAGCAGGAGAGGCGCCAGCGCTATGAATGGCAGCGTCAGTACCGGTGGCAGGGGTATGAACGCCAGCGGCAGTGGCAGCAGCGGGAGCGGCATCGCGAATGGCGTGAACGCGATCGCCACCGCGACTGGCAGCGACAAGAGCGTTTGCGCTACGACAATCGCCATCGCGGTTAAGACATAAAAAAAGCCGACGTCATGTCGGCTTTTTTATGCAGAAAGAATTAGCCCGTCACCATGGAAATCAGCAGGTAAAGATTGAGCGCAACCACGATGACCACGATGACGCGCCCCACGTTTTGCATCAGCCGTGAATTGGTTAAATCGCCCATCAGCTCACGATTGCCGGTGAACGACAGCAGCGGCAACAGCGCCAGCGCAATACCGAAGCTCAGCAGCACCTGGCTCATGATCAGAATGCGGGTGGGCTCCCAGCCCGCAAAAATCACAATAAATGAGGGCAGCATCGTCACTACCCGCCGCACCAGCAGCGGAATGTGAAAACGGATAAAGCCCTGCATCACCACCTGCCCCGCCATGGTGCCGACAACGGTTGAAGAGAGGCCAGCCGTCAGCAGACTGAGGCCGAACACCATCGCGGCGGCTTTGCCCAGCAGCGGATCCAGCGTCAGCCAGGCCTGATCCAGGTCGGCAATGCCGGTGTGTCCGCTGAAGTGAAAAGCCGCTGCGGCGGTCGCCATCATCGCCAGATTCACAAACCCGGCGATGGTCATGGCAATCGCCACATCCAGCCGCGTTGAGTTATAGCGCTCGCCGCGCGTTCCGCCGTCCGGGTTTTGCGTCAGCGAGGAGTGAAGATAGATAACGTGCGGCATGATGGTTGCGCCCAGCACGCCAGCCGCCAGCAGCACCGCGTCCGCCCCAGGCAACGATGGCACCGCCAGCCCCTGTACCAGATCTGCCACGTTTGGCTGCGAAAAGAACAGTTCAATGACGTAGGCGGCCGCGACAAACAGCAGCATGCCGCCAATCACCACTTCCAGCGGCTTTCTGCCCCGGTTTTGCAGCATCAAAATCAGGAAGGTCACCACGCCGGTCAGCACCGCGCCCTGTAACAGGCTGACGCCAAAAACCAGTTTGAATCCGATAGCCGCACCGATAAACTCCGCCAGATCCGTCGCCATGGCGATGATCTCCGCCTGCACCCAATAAAACCACACCACCGGGCGCGGATAGCGATCGCGAATATGTTCCGCCAGATTTTTACCGGTGGCGATGCCAAGTTTGGCGGACATCAGCTGGATAACCATCGCCATAATGTTCGCCCAGACCACCACCCAGAGTAATTTGTAGCCATAGGAGGCGCCAGCCTGGATATTAGTCGCAAAGTTGCCCGGATCGATATAGCCGATAGCCGCGATAAATGCAGGCCCCATCAGCGCAAACTTGATTTTTCGGGAACCGCGGGCAAGCTGCGTCGCGGTGCGACTTTCCAACATAGTATGACCTCTGTAAACACCTGATAAACGCATTGTCTTTTAAATGATAATGATTATCAAGTGCATTAATGGCAGGAAAAACTTATCAGTACAATAGCCAGAGCTAATAAGTATAGCCTTTGCTATAACACAGGCCACGTTACAGGTGTGTTAATTAATTAGCAACATTTTTCACTTTAGGCTATCAGCTATGACCTTACAAGTTATTGGGTGGTTTTTTAAACAGTATCAGGATGTGATCGGCGGAAGAATTCTTGCGCAGAAGGTAAAAGGTAATACTTATAATGCGGCCTGGATCTCGTTTTTCCGTTGCTTGTTACATAGAATACGCACCGCAATATAACAGCCTTCAAATTTGGAGCATACATGTCCCGCATTCTGCATTTTGCTTTGGCGCTGGTTGTGGTCGCCCTGCTTGCCCTGCTGGTAAGTAGCGATCGCAAAAATATCCGCGTCCGTTTTGTTATTCAACTTCTGGTGATCGAAGTCCTGCTGGCGTGGTTCTTCCTTAACTCAGAAGTCGGTCTGGGATTTGTTCAGGGGTTCGCAGGCCTGTTTGATAAACTTTTATCCTATGCCGCTCAGGGTACAAGCTTTGTCTTCGGCAATATGAACGATAAGGGACTGGCCTTCTTCTGGCTGAACGTGCTTTGCCCTATCGTTTTCATCTCCGCGCTTATCGGCATTCTTCAGCACTTCCGCATTCTGCCGATTGTCATTCGCGCGATTGGCACCGTGCTGTCGAAGGTGAATGGCATGGGTAAACTGGAGTCGTTTAACGCGGTAAGCTCGCTGATACTGGGACAGTCAGAAAACTTCATCGCCTATAAAGACATTCTTGGAAAAATGTCGCAGCGCCGCATGTACACTATGGCGGCTACCGCGATGTCCACCGTTTCGATGTCAATCGTTGGCGCCTACATGACCATGCTCCAGCCGAAATATGTCGTGGCGGCGCTGATCCTCAACATGTTCAGCACCTTTATCGTGCTCTCGCTGATCAACCCTTATCGCGTTGAAAGCGAAGAGGATCTGAAGCTGAACGATCTGCACAAAGGTCAGAGCTTCTTTGAGATGCTGGGTGAATACATTCTCGCCGGTTTCAAAGTGGCGGTGATTGTTGCAGCGATGCTGATTGGTTTTATCGCGCTGATTTCGGCGGTCAATGCGCTGTTTGACACCATTTTCGGCATCAGTTTCCAGGGCGTATTAGGCTATGTCTTCTATCCGTTTGCCTGGGTAATGGGCGTGCCGTCGGGCGAAGCCTTGCAGGTGGGCAGCATCATGGCCACCAAACTGGTATCGAATGAGTTTGTGGCGATGATGGATCTGCAAAAAATTGCCGGTTCGCTGTCGCCGCGCGGTGAAGGCATCCTTTCCGTCTTCCTCGTCTCCTTTGCTAACTTCTCCTCGATCGGCATCGTGGCGGGCGCGATCAAAGGCCTGCACGAAGAGCAGGGAAATGTGGTTTCCCGCTTCGGACTGAAGTTGCTGTACGGCTCAACGCTGGTCAGCGTGCTGTCGGCCTCAATCGCCGGTTTAGTGCTGCACTAAGTGTTAAGGGCGAACCCCTTGCGGGTTCGCCCTGACTATTCCAGCGGCACGTTAAGATGCTCGCGCAGCGTTGTCCCTGAATACGCTTTCCGAAACGCTCCCCGCGCCTGCAAAACGGGCACCACCTGGTCGGCAAAATCGTTCAGTGAAGCAGGCATATCCGCAGGCATCAGCACAAAACCATCGCACGCCCTGCTCTCAACCCATGCCATCATCTCGTCGGCTATCTCCTCCGCCGTTCCCGCCATGACCGGAAAAGAGGCGCTGGCCGCATAGCGTTTCGCCACCTCCGCCAGCGTTTTTCCCTGCCGCCGCGCTTCAGCGATCACATATTCAAAACGCCCTTTGCTGCCGCTGATGCGGTCGAATATGTCCGGGAACAGCGCGTCGGGATCGTGCTGAGAGAGATCGTAATTCATGCTCGCCGACATAAAACTCAGTCCGGCGAGCGGATCGACCAGCTCATCAAGCCGCGCGCGCTTCTCCTGCGCTTCCCGATGCGTTTTCCCCACAATCGGCATGACGCCCGGCAGGATCTTACAGGCGTCGGGCGCGCGCCCGATGGCGACCATATCCTCTTTGAACTGTTGGTAAAAGGCGCAGGCGCGCTCCCGTTCGGGATGGACGGTAAAAATTACTTCGCCCACGCGCATGGCGACCGCTTTGAAATCCGCCGAGACGCCCGCCAGAATCTGTACCGGCCTGCCTTGCGGTGGCGCCGCCACGGTAAGCGGCCCCTGAATATGGAAGTGTTCACCGTTGAAGCGCGTATAGCGGACTTTGCTGGCGTCGACGTAAATGCCGCTGGCTTTATCCACCACCCGCGCGCCCGGCTGCCAGCTGGCAAGAAGCTGATGTACGGCAGCGATAAATTCGTCCGCGCGCCGGTAGCGTTCGGCATGCCCCATGTGCTGCATCCGGCTGAAATTGCGCGCCTCGCCGTCGTTGGTGGAGGTCACCGCGTTCCAGGCCATGCGCCCGTGGCTGAAATGATCGAGCGTGGCCAGCGTTCGCGCGGCGTGAAAAGGCTCGCCGTAGGTGGTGGAGAGCGTCCCGCCCAGGCCAATGCGTTCCGTGCCCAGCGCCAGTGCGGTCAGCAGCGCCATCGGTTCAGGCCGCGCGTAGCCCGGCCGGTACTGTACGGTGGTGGCGATATCGCCGCCGTAGATGTCGTCAATGGAGAGTTTGTCGGCAACAAAAGCGAAATCAAACTTCGCCGCTTCGGCCTTTTTCACCAGCGTGAGCCAGGTGTCGAGCCGCATGGGATCGGGGTTTTCCGCCGCCGGATGTCGCCAGCCGCCAGCGTGCAGCCCGGTGTCGCTGAGATAGAGCGCCAGATGCATGCTATTTCCCCTGCGACAGGCTGAGATCGATAAAGGTTTTCGCCTCAATCGGTTTGGGGATCAGACCGTTTTTCAGATACAAATCTGCCGTATTTTGCTGAACCGCCAGCACCGCCTGCGTATCAGGTTCGACCTGATTGAGCTCGCGTTTCACCTTCAGCAGCGCCACCTCCTGCGGAATACGCAGCAGTCTGGCAATGGCGGTGGCGTACGCCTGCGGATGCTTCGCCGTCCAGCTGCGTGCGCGGATCAGCCGCTGGCTGAAGTCAGCCAGCGCCGTTTTTTTGTCGGCGATGGCTTTGTTACTGGCAACCAGATAGCTGAGTGCCGGATAGTCTTTGCCGTCAGCGATGATCTGCGCGCCGGACTGCTGCGTGGCGAACGACACGTAGGGTTCCCAGGTGGCGACGGCGTCAACGCCGCCCTGGTCGAGCACCAGCGTGGCTTCGGCTGGCGTAGTGAAGACGAAGGTGACGTCGGAAGGCTGAAGGCCCGCCTTGCCCAGCGCCTGCATGGCCAGGTTATGGCCGGAAGAGCCCTTCACCGTGGCGATTTTTTTGCCCTTCAGCTCACTTACGTTACGGATGGCGCTGCCCTTCTTAACGATTAGCGCGTTTCCGGCGTAGCGCGTCGCCAGAATGCCTTTCGCGTCCAGCCCCGCCGCCACGGCAAAGGTCAGCGGCGCGTCGCCTACCGACCCGGCATCCAGCGAACCGGCGCGCATCGCTTCCAGCAGCGGCGCGGCGTTGGCAAACTCATGCCATTCAATGGTGTAAGGAACATTGCTCAGCTCGCCCGAAGCTTCGAGGATGGCACGCGCATTGGCGCGCTGATCGCCAACCGACAGCGTGCCGGCGGCAAAGACGGACGAACTGAACAGTGCAAGTGCACAGATACTGAAGCGAAAGGTTTTCATCTGGTGTCTCAACAGGAGGAAAATTTCAGGCTAGCATCCGTTTTTTTATTCTCTAAATGCCTTTGCCGGGTAATGATTATGCAAAATTCTTCTAACACTTCGTTCACACTCTTTTGATGATTTTCAGCTTAACAACGCACAAATATGAATTTCACAGCCCGGGCGCCGGATCATAGGGTTTTCTTCATGTTGGTTTTATTACCCGCCTTCCCTGGAGAAAAAATTATGAGCATTCAGTTCCTTGGCATGATCGGTCACCGACTGGCCTCAGAAATCATTCCACCCGCTGGCCCGGTATTTAATAAGCAGTACATCGCTGATTTCGCCCGCGCCCATGAGCAGGCCGGTTTTGATCGCGTGCTGGTCGGCTACTGGTCCGATCAACCGGACGGTTTTCTGGTGACCGCCCACGCGGCAGCCAGCACCTCACGCATTAAGTTTTTGCTGGCGCACCGTCCCGGTTTTGTTTCGCCGACGCTGGCCGCCCGCAAACTCGCCACGCTCGATCAGCTCACCGATGGCCGCCTGGCGGTACATATCATCAGCGGCGGCAGCGATGCCGAGCAGCGTAAAGACGGCGACTTTTTGAATAAAACCCAGCGTTACGCCCGCACCGACGACTTTCTGGATGTGTTAACGCAAAGCCTCACCGCAGAGCAGCCTTACGATCACCACGGCGACTATTATCAGGCAGAGCAGGCCTTTGCCTCCGTGAAGCCGGTGCAGGCGAAACTGCCGATCTATTTCGGCGGATCGTCTCCGGAGGCTATTCAGGTTGCCGCCCGCCACGCCGATGTCTTCGCTCTGTGGGGCGAGCCGCTGGCCGGTGCCAGAGAGACCGTTCGAACCGTACGTGCGGCGGCGGCAAAACAGGGTCGGCAAATCAGCTTCAACATCTCTTTCCGGCCCATCATTGCCGCGACGGAAAAAGAGGCGTGGGAAAAAGCCGAGTATATTCGCGAGACGGCGCGCAAGAAGCTGGCCGAGGTGGGACATGATTTTGGCCTGCCCAAGCCGCAAAGCGTGGGCGCAGAGCGACTGATGGCGGCGGCCAGAGAAGGCGAACGGCTGGACCGAAATTTGTGGACCGGCATCGCTAAGCTGGTTGGCGGCGGCTATAACTCCACCTCGCTGGTGGGCACGCCGGATCAGGTTTCCGATTCGCTGCTCGACTATTACGATGCCGGTATTGAGAGCGTGCTGATCCGCGGTTTCGATCCGCTTAACGATGCGGTGGAGTATGGCAAAGCGCTGATCCCGCTGACGCGTGAGAAAGTAGCGGCACGCCGCATCGCGAGGAGTGCCTGATGCGTTTTGCTCTCTTAGCGGCTGCCCTGCTCTCTTCCCTTGCGCTTTGCGCCAGCGCGGCGGAAAAAACCACGCTGCGTCTGGGCGATGTGAAGGGCGATCGCTTTATCTCTCTGCGAGCGTCCGGCCAGCTTGATAATCTGCCATACGATCTCAAACTCACCTCGTTTGATTCGGGCGCGCCGGTTCAGGAAGCCCTGAACGCAGGCGCACTGGACGTCGGGTTTACCGGCGATTTGCCGTTTTTATTCGTCTTTGCTGCGGGCGCGCCGGTGAAAGCGGTGGGCGCCTGGCAAAACAATCCGGACAGCATCGCGCTGCTGACGCGCCCGGACAGCGGTATACGCAGCCTGAAGGATCTGAAGGGCAAGCAGATCGCCGTCAATCGCGGCGGCTGGGGCCACTATCTGCTGCTGGGTCTGCTTGAGCGCGCGGGTCTGAAGCCTGACGACGTGACGCTGCGTTTTCTCGGTCCGGTTGATGGTCACGCCGCGCTGGCCAGCCATTCGGTTGATGCCTGGGCGGCATGGGAACCTTATATCTCTTCCGCCATTGTCGTCGATAAAGACGTGCTGGTGCCGCAGGGCGGCGGCAACGGTATTCTCTCCGGCTACTCCTATGCGCTGGCGCGGGAAAGCGCGCTGGCGGACCCGGCAAAACGTGATGCCATCGCCGATCTGATGACGCGGCTGGCGAAAGCGCAGACGTGGGCGGCGCAGCATCCGCAGGAATTTTCCCACGCGCTGTCTGCATCGCTGGGTTTTCCTGAGCCGATCACCGCCCGCTGGATCACCAGCGCCCGCATTCGCCCGGTTGACTTCAATCCGCGGGTTGCCGCAACGCTCCAGCAATCTGCTGACTTCTTTTATGAAAAACGCGTGCTGCCCAAAAACGTCGATGTCAGCAAGGCGTTTGACTACAGCCTCTCACGCGGCGCAAACCAGGTCGCCGCCAGCGAAGGAGCGAAATAATGTCATTACAGCATCATCGGCTGCGTGAATTTGTCAGCCAGCTTGCCGCGTTGCTGGACACCCGACCGGCAGAAGCTGAAATATTACGTACCGGCAGCGCGCTGTTAGGCAGGCTGATCGAACATGACGACTGGCTTGCGCCTGAATTCACCCGGCCCGATCCTGCCCGTTATCAGCAATACCTGCTGTATGCCGACGCGCAGCAGCGCTTTTCAGTGGTCAGCTTCGTTTGGGGGCCGGGCCAGCGCACGCCGGTACACGATCATCGCGTCTGGGGCCTGATAGGCATGCTGCGCGGCGCCGAAGTGTCGCAGGGCTACCGGCGGGACGCGCACGGCCTGCATCCTGAAGGCGAACCAGTGCGGCTGGAACCGGGCAGCGTGGAGGCGGTTTCGCCGCAGGTGGGCGATATTCATCGCGTCAGTAATGCGTGGGACGATCGCATCTCCATCAGCATTCACGTTTACGGCGGCAACATTGGCGCGGTGAAGCGTGCTGTTTATCAGGAGGATGGCAGCGAGAAAACCTTTATCTCAGGCTATAACAATGCCTTTTTACCTAACATCTGGGATCTCTCTCATGGTTGATACTTCCTTTGCCGTTCGCCCCGCGAGCGACATCCGCCGCGCCCTGCTCCGGCAGGAAGAAGTTGCGCTGATCGACGTGCGCGAAGAGGCGGATTACGCCACGGGGCATCCTCTGTTTGCCGTCAATATCCCGCTGTCAAAACTGGAAATTGCTGTTCTGGATCGCGTACCGCGACTGACCTGCGCCGTCACCGTATATGATAATGGCGAAGGTCTGGCACAGGTCGCCGCCCGTCGTTTAGTGGCGATGGGCTACCGCGACGTTGCGCTGCTGGAGAACGGTTTACAGGGCTGGCGTGAGGCCGGCGGCGAGCTTTTCATCGACGTCAATTCGCCCAGTAAAGCGTTCGGTGAGCTGGTTGAGAGCCGGAGCCACACGCCTTCTCTGCCCGCAGAGGAGGTCAGCGCATTGCTGAGCAGCGGCAGGCCGGTAGTGGTGCTCGACAGCCGCCGCTTTGATGAATACCAGACCATGAGCATTCCCGGCGGCGTGAGCGTGCCGGGCGCCGAGCTGGTCTTGCGCGTGCGCGATCTGGCGCCCTCGCCGGAAACCACGGTGATCGTCAACTGCGCGGGCCGAACCCGCAGCATTATCGGCACTCAGTCGCTGGTCAATGCCGGGATCCGCAATCCGGTTTATGCCTTACGCAACGGCACCATCGGATGGACGCTGGCGGGCCTGGCGCTGGAGCATGGCCAGTCGCGGCGCTATGGCGACGTGAGCGAAACCGCGCACCGGCAGGCAGCGCGCAGCGCGCGTAACGTGGCCGATCGCGCGGGCGTAAAGCGTCTTTCACCGGCCGGGCTCGACGACTGGCAGGCGGATCATCAGCGTACGGTGTATCTGTTTGACGTGCGTGACGACAGTGAATATGTCGCCGGGCACCTGCCCGGCGCGCGCCATGTGCCGGGCGGGCAACTGGTGCAGGAAACCGATCACTACGCCAGCGTCAGAGGCGCGCGTATTGTGCTGGTCGATGATGACGGCGTGCGCGCCAATATGAGCGCGTCATGGCTGGCGCAAATGGGCTGGGACGTGGCGGTACTGGACCAGGCGGGCCAGCAGGATTTTAGCGAAAAAGGCAACCGGTCGCCCACGCTGCCTGCCCTGCCGACGCAGAACGAGGTCGCGCCCGCCGGGCTGGCGGACTGGCTGGATCAGGGCGATACCCAGGTGCTGGATTTTACCACCAGCGCAAATTACGTGAAGGGACACATTCCCGGCGCGGCGTGGTTGCAGCGTTCGCTGCTGACGCTGTCGGGCAGCACGGCGCTTCCCACGGCCTCGCGATATGTGGTGACCTGCGGCAGCAGCATGCTGGCACGCTTTGCGGTGGCAGAACTGGCGGCGCTGACCGGCAAACCGGTGTGGGTGCTGCAAGGCGGCAATGCCGCCTGGAAGGAGGCCGGTTTACCACTGGAGCAGGGCGAAACTCTGCTGCTTCAGTCGCGCAACGATCGCTATCGCCGTCCTTATGAGGGTACGGATGTTACGCCGGACGCAATGCAGGCTTATCTCGACTGGGAGTTTGGATTGATTGCACAACTGGACAAGGATGGCACGCACGGTTTCAACGTAGTCACGGGAAACGTCGCTTAGAGAGGTTATTGTTTGCTGTCAATCATAACAGCGAATGGTGGAGATAAGCGGGATCGAACCGCTGACCTCTTGCATGCCATGCAAGCGCTCTCCCAGCTGAGCTATACCCCCACATATAAAGATTGGTGTTTTCGGTTCAAATCTGCTGGTGAAGATTTGGTGGAGATAAGCGGGATCGAACCGCTGACCTCTTGCATGCCATGCAAGCGCTCTCCCAGCTGAGCTATACCCCCGTACCGAAAAACCTTGTCATCCTGACGGCGGGGATAATATGAAACAGCGTCGGTGGTGTCAACGGCAAATTGTTAATCTGTGGTCAATCGCTGAAAAAGCCGTCAACCCTGCTTATGCCACCGACGCATTATGCATTTCGTTATCACTGAGCCACTCATAGCCGCTTTTGATCGCGTGAAATCTCAAATTATTCACGATGTCGCCTGGCCTGTTCTGTTGCGGGCGCGTCGATTTTTTCCTCACATTCTTAAACTGTTAATGTTTCCTGTTAGTTGTCCAATGAATATTTTGCTGTAATATATTCCTGTTACATAAATAGCAAATAGGAATTGCATAATGAAAAAGGAATGGCTTACGCCAGAAGAACTGGCACAGGAAACAGGTTTCAGCAGGCAGACAATCAATAAGTGGGTCAAGCGAGAACAGTGGACAACCGCTCCCAAACCCGGCGTCCAGGGTGGAAAAGCACGGATGATTTACATCGATGAACGGGTAAAAACTTTTCTAAAGTCTACGCGTCATGCCGCTGAACCGACCGCAACCTATCGGGTAACGCATAACTCCCTCCCCGCTTTGTTATTAACGTCACTCCAGCAAATGAAAGCCGAAGAGCAGGAGCAGCTTTATTCATTGCTGCTGCGCGAAGGTATTCAGGGTTTACTCACCCGGCTGGAAATTGGTGACAGCGACAGCGAGAAGTAAATACGCCGGCCCCTGGCCGGCTTTTTTTGCTCTTACGTTAACATTATTACAGATTGGGGAAGGTGATATTGTTTCCCGGCGCTTCGCGATGCAGATGTACAAAGTTCAGATGGCGCTCATACTGATCGAGAATATCAATAATCACCTGCTCCTTGCTGTAATCCATCAGATCGTTCCCCTGGCTTCCCTCAAGCAGAAACGTTTCGAGGCGGTAGTAGGTCGATTTCCCGCTGCGGGCGCGATAGGTGAAGCCGGGTACTGAATACTGCTGCGGCCAGACCTGATAAACAAAATCCTGTTCCTCGCCAAGGTGAACGCGCAGGTCAAGATAGCCGATACTGTTGCTCTCTTCCGGCGGCATATTTTCCAGCGTGACATTGCCTCCCCGCAGTTCCAGCTCTTTTGCCACATCCTGCATCGCCGGGAAAACCACCGTTTCCATCATCTGCTGGGTGTAACGCGTTCCCGGATAGTTCATCAGTCGCGACAGACGTTTTTTCCAGCTCAGGCGATCGTGCCCGGTAACCAGATAAGGGGCGGTGTCACGCGTGGCGCTGGCGCGGCGATAGTCTTCCACCTTAAGAGATTTATAAAGCCCTGCCATCACAAAAAAGATCACAAAGCTGAAGGGCAGTCCCATGATCACCGTCGCGTTTTGCAGCGTGGTGATGCCGTCGGCCATCAGCATGCTCATGGTCAATATACCAATTGCCACCGACCAGAAAATGCGTAGCCAGCTGGGCGCGTCGCTGTTGATATCTTTAAGCTTTGAGGTGAAGTTACCCAGCACCAGCGACCCGGAATCCGCCGAAGTGACATAAAACAGCATACCGGTAATGGTTGCCACCGACGCGCTCAGTTTGAACGCCGGATACTGCGCCAGCAGGCTGTAAAAACCGCGTTCGGCATGGGCCATGACCTCTTCGGCGAAACCGGCATTGCCGTGAATGATTTCATACAGCGCCGCATTACCAAACACAGACAGCCACAGTAGCGTAAAGGTGAAAGGAATAACCAGCGTGCCCAGAACAAATTCACGAATGGTGCGACCTCGCGAGATCCGGGCCAGGAACAGGCCGACAAACGGTGACCATGCCACCCACCACGCCCAGAAAAACAGCGTCCAGCTGTTCATCCACTGCGTCGGGCGATTGAAAGCAAAGGTATTCATGGTCATGCCCATGAAACGATTAATATAGTCGCCGACATTCAGCACCAGCGCGTTGAGTAAGAAACTGGTGTGGCCAAAGAACAGCACAAACAGGATCAGCGCCAGCGCCAGCGCAACGTTCAGTTCGGAGAGAATACGGATGCCTTTGTCCACGCCAGAGGTCACGGAGATGGTGGCGATAATCACCGAAAGCACAATCAGCGCGGCCTGCGCGGTGAACCCTTCCGGCACGTCGAACAGCACTTTCAGGCCGTAATTGAGCTGAACCACACCAATTCCCAGCGTGGTGGCAATGCCAAAAATCGTCCCGACCACGGCGGCGATGTCCACCGTATGGCCGATGGGGCCGTTAATCCGCTTGCCGAAAATAGGATAGAGCGCGGACCTGATGGTCAACGGCAAATTGTAGCGGTAGCTGAAGTAGCCCAGCGCGATGCCCATCAGCGCGTACATCGACCAGCCGGTTAAGCCATAGTGGAAAAGCGTCCAGACCATCGCCTGGCGCGCAGCTTCATAGGTCTGCCCTGCGCCTTCCGGCGGCTGCATATACTGCGTGACCGGCTCAGCAACGGAGAAGAACATCAGATCGATGCCGATGCCCGCAGCAAAAAGCATTGCTGACCAGCTCAACACGCTGAACTCCGGTTTTGACTGCTCCGGCCCCAGCTTGATGGCGCCAAAACGTGAACAGGCCATAAAGAGCACAAAAACGATGTAGAGCGTGGCGGCCAGCATATAGTACCAGCCGAAGGTAGCCGACACCCAGTTCACCGCATGCAGGATCGCATCAGCGGCGCGTTTACCAAGAAGGACGGTCAGGAGTGAAAATAACAGAATCAGCCCGGCGGAGACGTAAAAAACCACGGGGTTGATTCTGTCTTTTTCACTGGCAGGTGGATTATTCATCAATTACCTCTGGTTGATTTTCTCTGGATACATTGCGGAAAAAGTCCGCAATAGCAGCGCAATCAAACCCTGAACGATGGGGTTTTCCTGATGGCGTTGATCACACGTTATTTCACTTTTTTAACAATTCAAGCCCGGCATACTAACAACTTTTCTTTTTATATTGAACATTCAATCAAAAAAAGATTTAATATTACTTCAAACGTTAATGGAGAAGTGACAATGCCAAAGGTAGGGATGCAGCCCATCAGACAGCGACAGCTTATTGATGCGACGCTGAGCACCATCAACGAAGTGGGAATCAACGATGCAACTATCGCCCAGATAGCCAGGCGGGCGGGCGTCTCTACCGGCATCATCAGTCATTACTTCAAAGACAAAAACGGCCTGCTGGAAGCGACGATGCGCGACATCACGCGTCAGCTACGTGAAGCGGTGATGGCGCGTTTACAGCCGCTGGCGGACGCCCCGGCTGAAACGCGCCTCTGCGCTATCGTGGCGGGCAATTTTGACGAAACGCAGATGCATAATGCTGCGACCAAAGCCTGGCTCGATTTCTGGGCCAGCAGCATGCACAAACCGCAGCTTAATCGGCTGGAGCGCGTCAGCAGCAGACGCCTTTTCTCATCGCTGGCGGTGGAGTTTCGCCGCGAGCTGCCGCGTGACAAAGCGCGCCTGGCCGCCCACGGTCTCGCTGCGTTGATTGACGGCCTGTGGCTACGTGCCGCGCTGGTCGACGGCCCGTTCGATCATCACGCCGTGCAAACGCTGACCACACAATTTATTCGCCAGCAGCTCGCTGGCGGGCAAGATTAACGACGAAGGAGAGAGCATGTCCCGATTCGCAGAGCAGAAGTTATATATCGACGGTGCGTACGTTGCGTCCGTCAAGGGTGAGACTTTTCAGACCATCAACCCCGCTAACGGCGAGGTGCTGGCTGAGGTTCACGCTGCCGGTCGCGAAGACGTGGAGCGCGCCGTCCTCGCCGCGCAGAAAGGCCAGAAAGTCTGGGCCGCCATGACCGCCATGGCGCGCTCACGCATTTTACGCCGCGCGGTAGATATTCTCCGCGCCCGCAACGATGAGCTTGCCGAACTGGAAACGCTGGATACCGGCAAGCCACTCAGCGAAACCACCAGCGTGGATATCGTTACCGGCACCGACGTGCTGGAATATTACGCCGGACTGATCCCCACGCTGGAAGGCCAGCAAATCCCGCTGCGCGATAGTTCGTTTGTCTATACGCGCCGCGAACCACTTGGCGTGGTGGCCGGTATCGGTGCCTGGAACTATCCCATTCAGATTGCCTTATGGAAGTCCGCGCCTGCGCTGGCTGCGGGCAATGCGATGATATTCAAACCCAGCGAAGTCACGCCGTTAACCGCACTGCGCCTGGCGGAGATCTACACCGAAGCCGGCGTGCCGGACGGCGTATTTAACGTACTGCCGGGGCCAGGCTCGGAAACCGGCCAGCTGCTGACGGCGCATCCCGGCATTGACAAAGTGTCCTTCACCGGCGGCGTGGCCAGCGGCAAAAAGGTTATGGCGAATGCGGCAGGCTCCACGCTGAAAGAGGTGACAATGGAGCTGGGCGGCAAGTCGCCGCTCATTATTTGTGATGATGCCGATCTCGATCTCGCGGCGGATATCGCCATGATGGCGAACTTCTACAGTTCCGGCCAGGTGTGCACCAACGGTACGCGCGTCTTTGTTCCTGCCGGACTGAAGGCGGAGTTTGAAGCGAAAATCGCCGAGCGCGTGGCGCGGATCCGTCCGGGCAATCTTCACCACCCGGACACCAATTTCGGTCCGCTGGTGAGCTTTGCCCATCGCGACAACGTGATGCGCTACATTGAAACCGGCATTCGCGAAGGCGCCCGCGTGCTATGCGGCGGCCAGCGCCTGACCGGCGACGGCTTTGACAACGGTGCCTGGGTTGCGCCTACGGTGTTCACCGACTGCCACGACGAGATGACTATCGTGCGCGAAGAGATCTTCGGGCCGGTGATGTCCATTCTGACTTATACCCACGAAGAAGAAGCGGTACGCCGCGCCAACGCCACTGAATTTGGCCTCGCGGCAGGCGTGGTGACCCGCGATCTCAATCGTGCGCACCGCATTATTCATCAGATCGAGGCAGGGATCTGCTGGATCAACACCTGGGGCGAGTCGGCGGCAGAAATGCCGGTCGGTGGCTATAAGCACTCCGGTGTCGGACGTGAAAACGGCCTGATGACGCTGCAAAACTACACGCAGGTGAAGTCGGTGCAGGTTGAGCTGGCGCCTTTTCAATCCGTATTTTAATCAGGGGAGCAACGCATGGACTATGACTACATCATTATTGGCGCCGGCTCCGCAGGCAACGTTCTGGCGACCCGTTTAACCGAAGAGCGTGACGTCAGCGTGCTGCTGCTTGAAGCCGGCGGCCGCGATTATCGGTTTGATTTCCGCACGCAGATGCCCGCCGCACTGGCTTACCCGCTTCAGGGCAAGCGCTACAACTGGGCATATGAAACCGATCCCGAACCGCATATGAACAATCGCCGCATGGAGTGCGGACGCGGCAAAGGGCTGGGTGGCTCGTCGTTGATCAACGGCATGTGCTACATACGCGGCAACGCGATGGATCTGGACGGCTGGGCGGCAGAGCCCGGCCTGGCGGCCTGGAGCTATCTGGACTGCCTGCCCTACTATCGCAAGGCCGAAACGCGCGATATCGGGCCCAACGATTTTCACGGCGGCGACGGCCCGGTCTGCGTCGCCACGCCCAAAGCGGGCAATAACGTGCTTTTCGAAGCGATGATCGAAGCAGGCGTGCAGGCAGGCTATCCACGGACTGACGATTTGAACGGCTACCAGCAGGAAGGCTTTGGGCCGATGGATCGTACCGTCACGCCGCAGGGCCGCCGTTCCAGCACGTCGCGCGGCTACCTTGACCAGGCGAAAGACCGACCAAACCTGACCATCGTCACCCACGCCACCACCGATCGCATTCTGTTCGATGGCAAGCGTGCTGTCGGCGTGGATTATCTGGTGGGCAACAGCAACACCGCCACTCACGCCCGCGCGCGTCGGGAAGTGTTGCTGTGCGCGGGCGCCATTGCTTCACCGCAGATCCTGCAACGCTCCGGCGTCGGCCCCGCCAGCCTGCTGGCACAGTTCGACATTCCGCTGGTACACGATCTGCCCGGCGTGGGTGAAAACCTTCAGGATCATCTGGAGATGTACCTGCAATATGAGTGCAAAGAGCCGGTGTCGCTCTATCCGGCCCTGAAGTGGTGGAATCAACCGAAAATCGGCGCCGAGTGGATGTTTAACGGCACCGGTATTGGCGCCAGCAACCAGTTTGAAGCGGGCGGTTTTATCCGCAGCCGCGAAGCGTTTACCTGGCCGAACATTCAGTATCACTTTTTGCCGGTGGCGATTAACTACAACGGCTCCAACGCGGTGGATGCACACGGTTTTCAGTGCCACGTTGGCTCGATGCGTTCGCCGAGTCGCGGCCGCGTTCGCCTCAAATCGCGCGATCCTCATGAGCATCCGTCCATCCTGTTTAACTACATGTCGTCGGAGCAGGACTGGCATGAGTTCCGCGATGCCATACGCATCACGCGTGAGATTATCAACCAGCCCGCGCTGGACAACTTTCGCGGTCGTGAAATCAGCCCCGGTCTTGATTGTCAGACGGATGAGCAGCTTGACGAGTTTGTACGCAATCACGGCGAAACGGCCTATCACCCGTGCGGCACCTGTAAAATGGGCAGTGACGAGATGGCGGTGGTTGACGGCGAAGGCCGCGTGCACGGCCTTGAAGGGCTGCGCGTGGTGGATGCTTCCATTATGCCGCTGATCGTTACCGGCAATCTGAACGCCACGACGATTATGATCGGTGAAAAAATTGCCGACTGCATTCGCGGACGCGAACCGCTGCCGCGCAGCACCGCCCGCTACTATGTGGCCGGTGACGCGCCGGTGCGTACCGAACCGCTGCGGTAATCGGTTGATACCATAAAAAAGCCGCCTGGCGCTTATCGCATCAGGCGGCTTTTTTTACGTTGAATCGCTTACTGCTGCGCTTCCCGCGCCGCAATATACGCCAGCGCTTTTTCAATACGCGCTACCACGCGCGCTTTGCCGATGGCGTGAACGGTAACATCCAGCGCCGGAGACTGCCCCGCGCCGGTTGCCGCCACGCGCAGCGGCATGCCGACTTTGCCCATGCCAACGTCCAGCTCATCGGCAGTCGCCTGAATGGCATGATGAACGTTTTCCGCCGTCCAGTCGCTGATGACGCTCAGCTTATCACGCACCACTTCAAGCGGCTGACGCGCAACAGGACGCAGATGCTTCTTCGCGGCATCCGCATCGAACTCGCTGAAATCCTCATAAAAATAACGACAGGACGCCGCCATCTCTTTCAGCGTTTTGCAACGTTCGCCCAGCAGCGTCACCAACTGCGCCAGTTCCGGGCCGGTGCGGGTATCGATTTTCTCCTGTTCGATGTGCCATTGCAGATGTGTCGCCACATACTCTGGTGCCAGCGAATTAATGTAGTGATGGTTCAGCCATTGCAGCTTTTCGGTATTGAACGCACTGGCGGATTTGCTGACCGCGTTCAGGTCGAACAGCGTCGTCATCTCTTCAATACTGAAGATCTCCTGATCGCCGTGCGACCAGCCAAGACGAACCAGATAGTTCAGCAGCGCTTCCGGCAGATAGCCGTCGTCGCGATACTGCATCACGCCAACCGCGCCATGACGTTTGGACAGCTTTTTACCATCATCGCCGAGGATCATCGACACATGCGCGTACACCGGCACCTCGGCGCCAATGGCTTTAAGAATATTGATTTGACGCGGCGTGTTGTTGATATGATCTTCACCACGAATAACGTGGGTGATTTTCATATCCCAGTCGTCGATAACCACACAGAAATTATAGGTCGGCGAGCCGTCGGTACGGCGAATGATCAGATCGTCCAGCTCCTGATTGCTGAATTCAATCGGCCCACGGATCTGGTCATCAAAAATGACTGAGCCCTCTTGCGGGTTGCGAAAGCGCACCACACAAGGCTCGTCGTCAGCATGATGCGCATGGCTGTCGCGGCAGCGGCCATCGTAGCGCGGCTTTTCGTTATTCGCCATCTGCTCTTCGCGCAGCGCCTCCAGCCGCTCTTTGGAGCAGTAGCATTTATAGGCCGTGCCCGCATCAAGCATCTGGTCAATCACCGCATTGTAGCGATCGAAACGTTTGGTTTGATAATACGGACCTTCGTCCCAGTCAAGGCTCAGCCAGTTCATGCCGTCCATGATGGCGTCTATGGCCTGCTGGGTTGAACGTTCCAGATCGGTATCTTCAATGCGCAGCACAAACTCACCGCCGCTGTTGCGGGCAAACAGCCAGGAATAGAGGGCGGTACGCGCACCGCCAACATGCAGATAACCTGTCGGGCTGGGTGCGAAGCGGGTTTTGATTTTCATTAACTGCTGCCTTTTTTACGCTAAAGCCGGCCGGAACCGGAAAGATGGGTGAGTGCTTAAAGTGACCAACATTCTATCATCTGAAGGGGAATCCTCAACGGCATTCCCCGCTTTCTCCATCCTGCTTTACCCTCAACGCCAATGCGCGCGGCTTTTTCTGCATAATTCACCAACATCTTGTTTAAATTTAAGACGAACGGTGTGTTTCGTTTTAAAAATCGTTGACTCATTTGACGCGTTCCCTATAATGCGACTCCACACAGCGGGGGTGATTAGCTCAGTTGGTAGAGCATCTCCTTTACACGGAGGGGGTCGGCGGTTCGAGCCCGTCATCACCCACCACTTACTCAGTGGCTCGTTGTGTCAGCAGTATCAGGAATTGGGTGATTAGCTCAGTTGGTAGAGCATCTCCTTTACACGGAGGGGGTCGGCGGTTCGAGCCCGTCATCACCCACCAATTCTTTTTATTGCCTGATTTGAAGTACCGAAATGGGTGATTAGCTCAGTTGGTAGAGCATCTCCTTTACACGGAGGGGGTCGGCGGTTCGAGCCCGTCATCACCCACCATTTCGGGTCGTTAGCTCAGTTGGTAGAGCAGTTGACTTTTAATCAATTGGTCGCAGGTTCGAATCCTGCACGACCCACCAGTGTAGAAAGGCGCCCTAAAGGCGCCTTTTTGCTGTGCAAAATCGAGCGGGGTTCGAACCTGCCGCAGGTTCGGGTCGAACGCAGTGAGACAACGTTGCCACCGGCAACGGCCCGAAGGGCAAGGCGAAGCCGGGTCATCCTGCACGACCCACCAGTGTAGAAAGGCGCCCTAAAGGCGCCTTTTTGCTGTGCAAAATCGAGCGGGGTTCGAACCTGCCGCTGTTCTTATCACTTTCTTATCACTTCTTTTACACTTCAGAATCTCAAGTTGCCGCTGTATTTTTCCGATAACCGTAATGATCTATTACACAGGAGAAAACCATGACAACGATTAGCACTACCACAAACACGGCCTCAACCACTGCCAGTAGCGGATCTGAGTCTAAAATCGACAGCCTGAACACCCAGTTGACGAAGCTGCAACAGCAGTTGAAAAACGTGACCAGTGACGACAGCCTGACTGCCGATCAAAAAACGGAAAAGCAACAGTTGCTCAAGAATCAGATTCAGGCACTGGAAGCGCAAATAGCGCAGCTTAAACAACAGGAAGCGCAAAAAGCTCAGCAGAAGCAGGAAAGCGCACAAAAGGAGTCAGGCAGCAAAGCGGCCGATGGTATTAATCGCCCGACTGATACAAACTCTGTTAACGTCTATATCTAAAACGCTGGTGACATCCGGCGCTGTTGCGTCAGCAAAATCGCCTGCTGACGCACCTCCTGCCAGACAGCGTCAGCCGCGGGCGTCAGTGAACGATTTCTACGCCTTACCAGCATAATAGTGCGATTGATTTCCGGCACCATGCGTCTCACCAGCAGCGGTCTGCCCTGTGGCAACGGCAGCGCCAGCGCGGGCAAAATGCTGATGCCAATGCCGGCTTCGACCATGGGATAAAGCGTCGCGGGATGGCCAATCTCCTGCACGATCTCAGCGTCCACCTTCTGCGCGCGCAGCGCTTCGTCAATCAGCACCCGACTGCCGGACGCATAGTCCTGAAGCACCAACGGCCGGTGATTGAGGCTTTGCCAGCCAATAACGTCGTCTTTCGCCAGCGGATCGTCCTGACGACACAGCAGCAGAAAAGGCTCATCCAGAATGGCCTCACATTCAAAATCTTCTACCGGCAGCGGTCCGATAACAATGCCGAAATCCACTTCAGCGTTACGAATGCTTTGCAATACCCACTGCTGCGGACGATCGCGCAGCATGATCCTGATCTCCGGAAAAAGCTGGCGGCTGGCGGCCAGGCACTGCGGCATCAGGTGGGCTGAAATGGTCTGACTGGCGGCCACGCGCACCGTGCCGCTGCGTTGCTGCCCGTAACTTCGCACCTCCAGCATCGTGGTATTCAGCTCTTCAAGCATGCGCTCAAGGCGACTGGCGAGCTGTTCGCCCGCTTCGGTCAGCAACACTTCACGCGTTGTACGATCCAGCAGACGGACACCGGTTTCGCTTTCAAGCTCCCGAATGCTGTGGCTTATTGCGGACTGACTCAGTCCGATCAGCTTTCCTGCCTGACTGAAACTGCCCTGCTGCGCAACGGCAACAAAGACGCGGAGTTGTTTAAGCGTGTAATTCATCGATTCTGTTCATATATGAATTAAATAAATCAATTTTATTTCTAAACCTAACCCGCGCACAATAGCGCTATTCGTTTATTTAACCAGGCGTTAACAATGAGCATCTTCCGCATCGATCCCCTGATGTTAAAACTGATTGTTGCCGTGCTGCTGGCAACTTTTCTGCCCGCGCGCGGCCACTTTGTTGAAGTATTTGAATGGCTGACGACCGCTGCCATCGCCCTGCTCTTTTTTATGCACGGTGCCAAGCTGTCGCGTGAAAAGATCATTGCGGGCGGCAGCCACTGGCGTCTTCACCTTTGGGTAATGTTCAGTACCTTTGTTCTCTTTCCCTGCCTGGGGTTGCTGCTGGTGTGGTGGCATCCTGTACCGGTCAGCGCGGAAATCTACACCGGCTTCCTCTACCTCTGTATTTTACCTGCCACGGTGCAGTCTGCTATCGCGCTCACCTCACTGGCGGGCGGAAACGTGGCGGCGGCCGTATGCAGCGCCTCGGCATCCAGCCTGCTCGGCGTTTTTGTTTCCCCCCTGTTGGTTGGCCTGCTGATGAACGTGCACAGCGACGCCGCAGGCGGCAGCCTGGCGCAAATCGGCAAGATTATGCTGCAACTGCTGGTGCCGTTCGTGCTCGGACATCTGTCGCGTCGCTGGATTGCCGGATGGGTTGAAAAGCATCGCGGCCTGATCGGTCAGACCGACCAGGCGTCAATACTGCTGGTGGTTTATTCCGCCTTCAGTGAAGCGGTGGTGAACGGCATCTGGCACCGCGTGGGCGTCAGTACGCTGCTCTACATTGTGGCCGTCAGCGTGGCGATTTTAGTCATCGTGCTGGTGGTGAATCTGCTGGCGGCGAAACTGTTTGGTTTTAACCATGCAGATAAAATTACCATTCTTTTTTGCGGTTCGAAGAAGAGCCTGGCGAACGGCGTGCCGATGGCAAACATTTTGTTCCCCTCGGCAGCGGTAGGGATTATTGTGCTGCCGCTGATGATTTTTCATCAGATACAGCTGATGATCTGCTCAATGCTGGCGCAGCGATATAAGAAGTCGGCGGAAAAGCAGGCTGCCGCTGTCAGCACGTCGCCGTGACGTTCAACTAGCCGCCTTTTTTCAGTGGCCTGACCAGCCCTTCCAACCCTTCAACTTTAATTGCCAGGGTGAGCTGCATCAGTTCACCCAGTTTGCCCTGTGGAAATTCGCCTTTGCGGGCGAACCACAGCAAATAAGGCTCCGGCAGATCAATTAACGTGCAGCCTTTATATTTCCCGAAGGGCATCGCGGTATTGGCAATCTCAATAAGCTGCTCTTTTTCCATATCATTCACCGAGTAGCCGGATCATTTCCGCTTCGTCAATGATCTCAATCCCCAGTTCCTGCGCCTTCGCGAGCTTAGATCCTGCCGCTTCGCCCGCAATCACCATATTGGTTTTTTTCGATACGCTGCCGCTCACTTTTGCTCCCAGCGCCGTCAGGCGATCTTTCGCCTCATCGCGCGACAAAACGCTGAGCGAACCGGTCAGCACCACGGTCTTTCCGGCAAACGGACTGTCAATCTCCTCCGGCCTGATCGGCGTCACCGCAGGCCAGGTGATGCCTTCTTCAATGAGCTGGCGAATAACGTCGCGATTGCTCTCCTCGTCCATAAAGTTTCGCACATGGCTTGCAACCACCTTACCGACGTCCTGCACGGCAATCAGCGCCTCGATATCGGCGTTAATAATCTCATCCAGCGAACCAAAATGTGCCGCCAGATTGGCCGCCGTCGCCTCGCCCACCTCGCTGATGCCAAGCGCATAGATGAAGCGCGCCAGCGTGGTATGTCTGGCTTTATCCAATGCCGCCGTCAGGTTTTGCGCTGATTTCGGCCCCATACGATCCAGACCGGTCAGCTTGCCTGCCGTGAGCCTGAAAAGATCGGCGGCGGTTTTTACATACTCTTTCTCAACCAGTTGATCGATAAGCTTATCGCCCATGCCATCGACATCCATTGCGCGACGTGACACAAAATGCTTCAGCGCGCCCTTGCGCTGTGCGCCGCAGATCAACCCCCCGGTACAGCGGGCGACCACTTCACCCTCAACGCGTTCAACGTCGGAACCGCAGATCGGGCACTGCGTTGGGAAGTCGACCTGGCGGGCATTATCAGGCCGTTCTGACTCAACCACGCCAACCACCTGCGGAATAACATCACCGGCGCGGCGAATAATGACCCGATCGCCAATGCGCAGGCCAAGTCGATCAATCTCATCCGCATTATGCAGCGTCGCGTTGCTGACGATGACGCCAGCCACTTTCACCGGCTCCAGCCGCGCAACCGGCGTAATGGCGCCGGTGCGCCCGACCTGAAATTCAACGTCGCGTACCGTGGTAAGCTGTTCCTGTGCCGGGAATTTAAAGGCAATGGCCCAGCGCGGCGCGCGCGCCACAAAGCCCAGCCGCTCCTGAAGATCCTGTGAATCTACTTTGATCACCACGCCGTCGATATCAAAACCCAGCGTGGCGCGATCCGCCTCCACCTGCCGATAAAAGGCCAGCACCTCTTCCGGCTTATGGCATAAACGAATCCGATCGCTTACCGGCAACCCCCACGCCTGAAGCTGTTGCAGGCGGGCGTGATGCGTACGTGGCATTTCGCCCCCTTCCAGCAGGCCAAAACCGTAGCAAAAGAAGGTAAGTGGACGTTTGGCGGTGATGCGTGGGTCGAGCTGGCGCAGCGATCCCGCCGCCGCGTTTCGCGGATTGGCAAAAACTTTGCTGCCGGTGCGGCGCGCCTCTTCGTTAAGCGTTTCAAAGCCCGCCTGCGGCATGAAAACTTCGCCGCGAACCTCAATGCGCGCCGGTATATTGTCGCCGTACAGCCGCAGCGGAATAGCGCGGATGGTGCGGACGTTTGCGGTGATATTTTCGCCCGTTGTACCGTCGCCGCGCGTGGCCGCGCTGACCAGCAGCCCGTTTTCATAGAGCAGACTTACGGCAACGCCGTCCAGCTTCAGCTCACAGCAGAAAGTGATATCGTCAGTGCTTTTCAGGCGATCCTGAACGCGCTTGTTAAACGCCAGATAACTTTCTTCATCAAAGGCGTTGTCCAGCGACAGCATCGGGATCTCATGGCGTACCTGCTCAAAAGCGCTAAGGGGCGCCGCGCCAACGCGCTGGGTGGGGGAATCCGGCGTAATAAGTTCGGGATGCGCCGCCTCAAGCGCCTTAAGTTCCTGCATGAGGCGGTCATACTCCGCATCGGGAACCTCCGGCGCATCCAGCACGTGATACAGATATTCATGATGGCGGAGCGTGGTATGCAGCGCGGTGATTTTGTCTTGTGGAGATTGCATAGCGGCACCATAACGATAAAAAACCCCCGACGGGCGGGGGTCTTGTCAAACAGGAGGCTTAAAACCGTGCGCGTATCAGGCGTTAGCCTCTGTCACTTCGCGAATACGGTTTTTATACGTTTCCAGCTTCTGCGGCGTCATCATACGGCGCTCGTCATCCAGCACTACGCCGCCGACGTCATCGGCAATACGCTGCGCTGACTGAAGCATCAGCTTGAAGTTCTGATTCGCGTCACCGTATGAGGGCACCATCATAAAGATCGAGATGCCGGGCGTGGCGAAATCAGACATTTCATCCGGGTCGAAAGAGCCCGGTTTTACCATATTAGCCAGGCTGAAGAGCACGGGGCCGCTGCCCGCCGGGCTGAGATGGCGATGGAAAATATTCATTTCACCAAACTGGAAGCCGGCCTGCAAAATGCCCTGGAGCAACGCTTCGCCATTGAGCATACCGCCCGCATGTGCGCCAACGTGCAGCACCAGTACCGTCTCTTTAAGCGGTTCTTTACGCAGCGGCGCGGCAGGCGTTTCTGGCGCCGTGGTGAATTCCGGCTCGTCATCAACCTCAGGCCGGGCCGGCTGGCTGGCTGGCGGCCTGACGTGACGAACAGGCTCCGGCTCAACCTCTGGCTCGGGCGCGTGAGGCAGTTCGCCGCCAAAGAGCGGATCGAGCTCTGGCTGTTCATCAATTTTTGGCGGCTGCGCGGGGGCGGGACGCGGCGCCTGCGGACGCGCAGGCGTCTCGTCGCGGGTCGGCGCGCCTGGAAAAGGCTCAAGCGGTTCTTCAATCTCATCTGACGTTGATTTGCGTGAGTGCGTCACACGCACTTTCCCCACGCCTTCTTCGACGTCGTCAAAAGATTCTTCTCTATCCTGTTTTAAACGCTTGTGGGGGCGATCGCGAAAAACGGATGAGCGCTCTTTACGGCTGGTCCACAGACCATGAAGAAGAAGCGCTATTATGGCGATCGCGCCAACAACGATTAATATCAGACGCAAATCCTGCATCATTGTATTCTCTGTTGTTCCAATACCTTGCCACCGCGGCAAACTTTATCCTCTAACTGTATTTGCCCTGGTTAACAAGTGCAAGTCCGTGCACTATTTTCTGACAAATAAGCGTACCCTGACACGGTTTTTTGCTGTTTTTTCATCCAAATTGCACGCTGGCAGCGAAAATGGCTGCGATATGATAGCGTGGCAGGGTCAAATTTAAGAGGAATATCAGGTAATGGCTTCATCACAAACCCGGAGGTCAGGCGCTTACTATTTTCAGCGCGGCTGGCAGCTTATCCATCTTTCAGGTATTCGGCGCTATGTCGTTATCCCGCTGCTGATTAACGTATTGCTGATGGGCAGCGCCTTTATCTGGCTTTTCTGGAAGCTCAATCAGTGGCTGCCGCTGATGATGTCTCACGTGCCGGAATGGCTCCAGTGGCTGAGCTATCTACTCTGGCCGCTGGCGGTTATTTCTATTCTTCTGGTCTTCAGCTACTTCTTTTCCACCCTGGCGAACTGGATCGCGGCCCCTTTTTGCGGCCTGCTTGCCGAACAGCTAGAAGCGAAGCTGACCGGAAAACCCCTTCCCGACAGCGGCTGGGCAGGGATTGTGAAGGATTTCCCCCGTATCATGAAGCGTGAATGGCAGAAATTCGCCTGGTACCTGCCACGCGCCATACTGCTGCTGCTGCTCTATTTCATTCCCGGTTTCGGCCAGACGGCGGCACCGGTGCTGTGGTTTCTGTTCACCGCCTGGATGCTTTGCGTACAGTATTGCGATTACCCTTTCGATAATCATAAAGTGAGCTTCCGACAAATGCGCGGCGCGCTGAAGCAGCACAGGTTTGACAACATGCAGTTTGGCGCGCTGATCAGCCTGTTCACGCTGGTGCCGATTCTGAATCTGGCCATCATGCCGGTCGCCGTTTGCGGTGCGACGGCAATGTGGGTTGACCGCTATCGCGAGCAATACAGCCCGCATAAGTAAAGCCTTATGCTTTTTCATTTATGCTTATTGCTGCAAAACATATCTATATACGATTTCTTCACTTCCTTGGAAAAATGAACGCGGTATGCTCTTAAGGTTTCCCAAATTTCATACAGTTAAGGACGGGCTATGAGTAAGATTTATGAAGACAACTCGTTAACAATTGGTCATACGCCACTGGTTCGCCTCAACCGCATCGGTAACGGCCGCATCCTGGCTAAGGTGGAATCGCGCAACCCCAGCTTCAGCGTTAAATGCCGTATCGGTGCCAACATGATTTGGGACGCAGAGAAAAAAGGCATTCTGAAACCCGGCATTGAGCTGGTCGAACCGACCAGCGGCAATACGGGCATTGCGCTGGCCTACGTTGCCGCTGCGCGCGGCTACAAGCTGACGTTGACCATGCCGGAAACCATGAGCGTGGAGCGCCGCAAGCTGCTGAAAGCGCTGGGCGCAAACCTGATTCTGACCGAAGGCGCCAAAGGCATGAAGGGCGCTATCGCCAAAGCGGAAGAGATCGTCGCCAGCGCGCCGGAAAAATTTGTTTTGCTTCAGCAGTTCAGCAATCCGGCAAACCCGGAAATCCATGAGAAAACCACCGGCCCGGAAATCTGGGAAGATACCGATGGTGAAGTGGACGTGTTCATAGCGGGCGTCGGCACCGGCGGCACGTTGACCGGCGTCAGCCGCTTCATCAAAAATACCAAAGGTAAAAAAGATCTGATCACCGTTGCGGTTGAGCCAACGGATTCGCCGGTTATCGCGCAGGCGCTGGCGGGCGAAGAGATCAAACCCGGCCCGCATAAAATTCAGGGCATCGGCGCCGGCTTTATCCCTGGCAATCTGGAACTGGACTTAATCGATCGCGTCGTCGCTATCACCAATGAAGAGTCAATATCAACCGCGCGTCGCCTGATGGAAGAAGAAGGTATTCTGGCGGGTATCTCTTCCGGCGCAGCCGTTGCGGCCGCACTGAAGCTGCTCGAAGACGACTCTTTCGCTAACAAAACCATCGTGGTTATCCTCCCCTCTTCCGGTGAACGCTATCTGAGTACAGCGCTTTTTGCGGATCTCTTCACGGAAAAAGAACTGCAACAGTGATGCCATTACGGCAGATTTGTCTAAAAAAGCGCCCTCAGGGGTGCTTTTTTGTGGAGTGCGTCAAACTTTTATCACTTCGAAGATTGATCTTCCCTGCCGCTCTTGGTATCTAAGCAACCAATTATTTCGATCCGAAAAATTAATCGGCGCATGAAATGGATCAAGCTGAATCGATTTACTGATTTGGCGTGATCGCCCGATTAGCGGCATAATGGTTTGAGAAACGCGTACACTGAATCTCAGATTTTGACGTGCGCCTTTCAAACTTAACATAGCGCATTTTTTGGCGCGTTTTATACGCCGGCCAGCGCGACACATCCAGGCTAAAGTTTTGTCGAAGGGCCAGACTTTAGATCAATAAAACCAAACCTAATTAAGTTGGGGAAACATAATGTTCCAGCAAGAAGTTACTATCACCGCGCCTAACGGTCTGCACACCCGCCCTGCTGCCCAGTTTGTTAAAGAAGCCAAAGCATTTGCTTCTGAAATCACCGTCACCTCTAACGGCAAATCCGCCAGCGCAAAAAGCCTGTTCAAATTACAGACGTTAGGTCTGACTCAGGGCACCGTTGTGACGCTGTCTGCTGAAGGTGAAGACGAGCAGAAAGCGGTAGAGCACCTGGTCAAACTGATGGCAGAGCTCGAATAAGACGCTGACTTACGTCTGGCGTTGCCTTATCAGGCAAAAAATAGTGCGAACAATTTGATCGCGGACAGCATGTCCGCGTTGTTGCTTCCGTAAACTCCTCCGGCTAAGCGACATCTTGTTCCCGTACGTTTTACGATGCCAGGCTCGCTGAGTGGATTCGCCAACGGTTTCCGGGTCGATCGCCTCAGGTGATTTTCAGATATAAAAAAAGGTAGGGTTATGATTTCAGGAATTTTAGCATCACCGGGTATCGCTTTTGGCAAAGCGCTTCTGCTTAAAGAAGATGAAATAGTCATTAACCGGAAGAAAATTTCTGCCGACCAGGTCGAGCAGGAAGTTCAGCGCTTTCTTGATGGTCGTCAGAAAGCTGCCACGCAGCTCGAAGCGATTAAAATTAAAGCCGGAGAGACCTTCGGTGAAGAGAAAGAGGCCATCTTCGAAGGGCATATCATGCTGCTGGAAGATGAAGAACTCGAGCAGGAAATCATAGCCCTGATTAAAGATGAGCTGGCTTCTGCCGACGCTGCCGCGTTCTCAGTCATTGACGGACAGGCAAAGGCGCTGGAAGAGCTGGACGACGAATATCTTAAAGAACGCGCGGCCGACGTACGCGATATCGGTAAACGTTTGCTGCAAAACATTCTGGGCCTGCACATTGTTGACCTGAGCGCTATCGCTGACGAAGTGCTGCTGGTCGCTAAAGACCTGACGCCGTCTGAAACGGCGCAGTTGAACCTCAACAAGGTGCTGGGCTTTATTACCGATCTGGGCGGTCGCACTTCGCACACCTCGATCATGGCGCGTTCGCTTGAGCTGCCTGCCATTGTCGGCACCGGCAACGTGACCTCAGAAGTAAAAAATGACGACTATCTGATTCTTGATGGCGTGAATAATGAAATTCACGTTAATCCGTCAGCAGAAAAAATCGACGAGCTGAAGGCGATTCAGGCACAGTACCTGAGCGAGAAAAACGATCTCGCCAAGCTGAAAGATCTGCCCGCCATTACGCTGGACGGTCATCAGGTTGAAGTGTGCGCTAACATCGGTACGGTGCGCGATGTCGCGGGTGCCGAGCGCAATGGCGCAGAAGGCGTTGGCCTCTATCGCACCGAGTTCCTGTTCATGGATCGCGAGGCGCTGCCAACCGAAGAAGAGCAGTTCCAGGCTTATAAAGCCGTGGCAGAAGCCGTTGGTTCGCAGGCGGTTATCGTTCGTACGATGGATATCGGCGGCGACAAAGATCTGCCGTACATGAACCTGCCGAAAGAGGACAACCCGTTCCTCGGCTGGCGCGCCATTCGCATCGCCATGGATCGCCCGGAAATTCTGCACGCGCAGCTTCGCGCTATCCTGCGCGCTTCCGCCTTCGGCAAGCTGCGTATTATGTTCCCGATGGTTATTTCCGTTGAGGAAGTTCGCACACTGAAGGCAGAGCTGGAGCTCCTTAAGTCTCAGCTGCGCGAAGAGAGCAAAGCCTTTGATGAAAGTATCGAAGTGGGCATTATGGTTGAAACGCCTGCTTCGGCGGCGATTGCCCATCATCTGGCGAAAGAGGTTGATTTCTTCAGCATCGGCACCAACGATCTGACCCAGTACACGCTGGCGGTTGACCGTGGTAACGACCTGATTTCACATTTGTATAACCCAATGACGCCTTCCGTGCTGACGCTTATCAAGCAGGTTATTGATGCATCTCATGTTGAAGGTAAATGGACAGGGATGTGTGGTGAGCTGGCTGGCGACGAACGTGCTACACTACTGTTATTGGGAATGGGGCTGGACGAATTCAGCATGAGTGCCATTTCTATCCCACGCATTAAGAAAATTATTCGTAATACGAATTTTGAAGATGCGAAGGCATTGGCAGAGCAGGCTCTGGCTCAACCAACAGCGGAAGAGTTAATGAACCTGGTCAACAAGTTCATTGAAGAAAAAACTCTTTGCTGATCCTGCGAGACGCTGGCCCAATATTACTGCTTAGGAGAAGATCATGGGTTTGTTTTCCAAACTTTTTGGCGATAAGTCAGATACCACTTCTGGCGCCATTGAGATCGTAGCACCGCTGTCAGGCGAAATCGTGAATATCGAAGACGTGCCGGATGTGGTGTTCGCGGAGAAAATTGTTGGCGACGGTATCGCAATCAAACCAGCCGGTAATAAAATGGTTGCACCGGTTGATGGCACCATCGGTAAAATTTTCGAAACCAATCATGCATTTTCCATTGAGTCAGACAACGGCATCGAGCTGTTTGTCCACTTCGGAATTGATACGGTTGAACTGAAAGGCGAAGGCTTTAAGCGTATCGCTGAAGAAGGCCAGAAAGTGAAGAAAGGTGACGTGGTCATCGAATTCGATCTGGCGCTGCTGGAAGAAAAAGCCAAATCAACGCTTACTCCGGTTGTCATCTCTAACATGGATGAGATCAAAGAGCTGGTTAAGCTGACGGGTAGCGTAGTCGTTGGCGAGACGCCGGTAATCCGCATTAAAAAATAGGGATTCTTGCCCCTGTTAAAGGCCTTCTGAGCAATCAGAGGGCTTTTTTATTGCCTGTAATCAGGCAGTCAGCGCCTGACGCAAATTTGATGCATCGTTGGCGGATTCGCTGAGATCCAGCTGTTGCTCAATAATCAGCAAGTGCTCTTCCATCACCGCCTGCGCACGCGGCACGTCCCCCGCTTTCAACGCCTCAAGGATCGCATCGTGTTCCGTACAGTGGCTGGCAGGCGTGCTGTTACGCTGATACAGCGCGACAATGAGCGAACTGCGCACCATCAGGTTGCTGAGAATTTCAGTCATCACGCTGTTGCCGCCGATTTTCGCCAGCATGATATGGAACAGGCTCATTTGCCTGACAAACTCGCGACGATCGTTACGAAGCATCGCCTGATGCTCGGCTTCATGCTGCTGAGCGATCGCCTCCTGGTGACAAAGAAGGCTGGCGGGCGTGATATCAGCAATGATGGCACGCTCAATAACACGGCGCGCGGCGAAAACCTCGGTTGCCTCCCGCGCTGGCGGCTGAGCCACCATTGCCCCACGGTGAGGTTCAATGGTGACGATATGCTGAAGTGCGAGACGCTGTAATGCGGTCTGTACATGGTTACGATTTGCCTTCAACACATCGACGATCTGCGCTTCTATCAGCCGCATGCCGGGCTTGAGGCGATGCTGTGCAATCGCAATGGAGATAGCATCCATGATCCGCAGGACTTCCTGTTGCTTGCCTGAAACAACTTTACTCATCATCAACCTCGACTGAAGTGAAGCAAACGATTTCGTGCGCCGATCATAGTACTGCGACAGTGGTATCTATGCCACCCAATGCGGCAAGCGGATCGTCAGCTCAAGCCCGCCTTCCCTGCCGTTCACCGCTTTGACCTCGCCGTGATGTGCTAATACCACCTTGCGCACAATCGACAATCCCAGGCCATAGCCCTTACCAGAAAGCGGAGAGTTAACGCGCACGAAAGGATCAAAAATGCTCGACAGCTTATCCGCTTCCACGCCGGGCCCCCGATCGCTGACCCTCACGTTCAGCCACTTCTCCTCGCGGTTAAGCGCAATTTTTACCTGCTGACCATACTGAGAGAAGCGCAGGGCATTGCGCACGACGTTTTCCAGCGCCGAGCGGATCAGCCGGGCATCGCCTCTGACCGTATAATCGGTGTCCTCGTCAGCCTGCAACAGGATCTCCACGCCGGTTGCCTGCGCCTCGAAGCGTGCGTCATTCGCCACCACATCCAGCAGCCCGAGCAGATCGAAATACTGCTCTTCCGTCAGGTTTTGATGTTCCGCGCGTGACAGCGTGAGCAGTTCACCGATCATTTTATCCAGTCGGCGCGCCTCTTCATCAATGCGATCCAAAGACTCACCGACAGAATGCGGCGTCTGGCGCGCCAGGCCCGTTGCCAGCTGAAGGCGCGCCAGCGGCGAACGAAGTTCGTGCGAAATATCATGCAGCAGCGCCTCGCGCGCGCTGACCAGCACCGACAGCCGTTCAACCATCGCATCAAAGTCCTGTGCCACCACCGACAGCTCGTCGTGACGGCGGCGCATTGTCGGGAACAGTCGTACGGAGAGATCGCCGCTGGATACGCGCTCAAAGCCCTGTCGGAGCTGACGCATCGGACGCGCCAGATTCCAGGCGAGATAGAGGCTGAACAGCAGTCCGCCAACGCCCGCGACGATCAGAAACGGGACGGGCACGTTCAGGAAATGCGCGGGCGGATGGCCCATGCTGCTGTCGTTACGTAATCCCTGCACATCGTAACGCAATTGATACTGCCTGCCGTCAGCGCCGGTGACCCATTCAATGACCTCTTTTGGAAACGCATCAGCCTGTAAGGTGCTGTTCAGATGCGCGCGCGGCTCCTCCTGCGGCGGATTTTCCATCACCTGCACTGAAAAAAAACGCCGATCGTTACCGGGCCAGTCAACCATCATCTCATTCAACGCCTCCATGCCGCCGCGCTGGAGCACCGAAACCGCCGAAGCCATTTGCAGGTTGACGATGCGCCGCACCGCCTGATTTTCAGGCGGCTCACGGTGTTTCCCGTACAGGGTAAATCCCAGCCACATAAGCTGGCTCATCAGCAGAAACGTCAGCCAGAAACCCAGCAGAATTTTCCAGAACAACAGGCCGCGTGACTTCATCGGATGCGATAGCCAATGCTGCGCACGGTTTCAATGGTGATGGTATCGTTGGTCAGTGCCGCCAGTTTCTGACGAATGTTGCTGATATGCACATCAACGCTACGATCGTACGCCTCACGCGGGCGGCCAAGCCCTTTTTCGGACAGCTCATCTTTAGACACCACGCGGTCCGGCGAGCGCAGCAGCAGATCCAGCAGGTTAAATTCCGACGCCGTCAGGTCAAAAGGCTGCTTTTTCCATTCGCTGATGCGGGTCGCCGGATTCAGCGTCAGCTCGCCCCAGCTTGCCAGCCCTTTGTTCTCGTTAACCACCGGCACCTCATCGATACGGCGCAGCACCGCGCGCAGGCGCGCCACCAGTTCGCGTGGATAGCACGGCTTAGGCATATAGTCATCGGCACCCATTTCCAGCCCGATAACGCGATCGATATTGTCGCCTTTCGCCGTCAGCATAATAACCGGCAGGCGGCTGTGCTGCCGCACCTGCCGCAGGACATCAATACCGCTCATATCCGGCAGCATAATATCGAGGATCATCGCGGCGTAGTTACCCGACATCGCGCCTTCGATTCCCGCTTTGCCGTTTAATACCAGTGAAGCGTCAAATCCTTCGGTGATCAGGTACTGGCTGAGCATGGTGCCCAGTTCCAGGTCATCGTCTACCAGTAAAATTTTCATGTGGGCTCTCTCTGTTTGCGACGCTATTTTGACCGCGTATTAGCACAATATCAGCAGGATTTACCCAATCCTTACAGTGTTATCGGCAGGCGGTCATTCGGAGAGTAGCAGGCGGGGGGAGAAAGGCCGAAATTTCAGGCCCAAAAATTACCAGACGCCGGTAGAGAGATAGCGGTCGCCGCGATCGCAGATAATGGCCACGATCAGACTGCCGGGCTGCGCGGTAGCGATACGGAGCGCGCCTGCAACCGCGCCGCCTGAGCTGACGCCGCAGAAAACGCCTTCGCGTGAGGCAAGCTGACGCATGGTTTCTTCAGCCTCCGACTGGGACATCTCTATGATGCTGTCAACCAGTTCAGGGCGATAAATTTTTGGCTGGTAGGCGTCTGACCAGCGGCGAATACCGGCAATGCTGCTGCCCGCTTCCGGTTGAAGACCAACAATATCAACGTGGCTGCTTTGCTCCTTGAGATAGGCGCCCACGCCGGTAATCGTACCGGTGGTGCCCATGCTGGAGACAAAATGGCTGAGTTTTCCGGCGGTTTGCCGCCAGATTTCCGGCCCGGTGGTGGTGTAGTGCGCGAGCGGATTATCCGGATTATTGAACTGATCGAGTACGCGGCCCTCGCCGCGCGCCTGCATAGCCAGAGCCTGGTCGCGTGCGCCTTCCATCCCCTCCTCGCGACTGATGAGGATCAGCTCAGCGCCATAAGCACGCATTGCGGCCTGACGTTCGCTACTCATATTCTCGGGCATCAGCAGCCGCAGTCGGTAGCCTTTCATGGCGGCGATCATCGCCAGCGCAATACCCGTATTGCCGCTGGTCGCTTCGATTAACCGATCGCCGGGACGGATGTCGCCGCGTCGCTCGGCCTGTTGAATCATGGACAACGCAGCGCGATCCTTCACTGAACCGGCAGGATTATTGCCTTCAAGCTTCAGCCAGATCTCACTGCCGTTGTCGGGCGTCAGGCGCTGTAGCCTGACCAGCGGGGTATTGCCGATGGTGCTTTCAAGGGTGGTCACGGCGTGTCTCCGGATAACAATGCGTCATGCAGCGCCTGAAAATATCAGGCGCTTTGCGCAAAGGCAACCTGGCGCAGCGGCGTTTCACCCTTATACAGACGCGCCTGTTGCAGACCGATGAACAGACGCTCCCCGCGCAGCGGCGCCGTCAGTTCGCCTTCAACGATGAGCGTGATGAAATCGCTGCCCCAGCCCGCAGGTTTCGCCACCACCTGCCAGAAATGGCCGCGCGGGCTGACTTCGAGCACCTGTACGGGGAGCGGCGTTTCCAGGCTGCTCTGACGGCTGACATCGATTTCCCACGGACGCAGGAACAGTTCGACAGCGCCCTGATGGGCCGGCGTGTAGCCCAGTGGCCAGCGATGCGCGCCAACGTGGAACTGCGAGCCGTGCACTTCACCCTCAAAGCGATTGACCTCGCCGAGGAATTCCAGCACAAAGCGGCTGGCCGGATCGCGCCACACCTCGTCCGGCGTGCCGACCTGCTCAATATTCCCCTGGCTCATCACCACCACGCGGTCAGCCACTTCCATCGCCTCTTCCTGATCGTGCGTCACGAACACGCTGGTAAACTTCAGCTCCTCATGCAGCTGACGTAGCCAGCGACGAAGCTCTTTACGCACCTGCGCATCCAGCGCGCCGAAAGGTTCGTCAAGCAGCAGGATCTGCGGCTCGACCGCCAGCGCGCGCGCCAGCGCCACACGCTGCTTCTGCCCACCAGAGAGCTGCGCCGGAAAACGATTTGCCAGATGACCGAGCTGCACCATTTCCAGCAGGCGGCTGACTTTCTCTTTGATTGCCGCCGTAGAGGGGCGTTTACGGCGGGGCAGCACCGTCAGGCCAAAAGCGATGTTGTCAAAAACCGTCATATGACGGAACAGTGCGTAATGCTGGAAAACGAATCCTACCTGACGATCGCGCGCGTGCACCTGGGTGACGTCTTTATCGTGAAAGCTGAGGCGACCGCTGCTCTGGCTTTCCAGCCCGGCAATAATGCGCAGCAGCGTGGTCTTACCCGACCCCGACGGCCCCAGCAGCGCCACCATCTGGCCGGAAGGGATATCCAGTGATATATCAGACAGAACCTGCGTTTTGCCAAAGGATTTATTGATGTTGCTGATTTCAATGCTCATGTTTCCCCTCCTGTTGCAGGCGTTTTTGCTGGTGCTCCAGCCGCCACTGCACCGCGCTTTTTATGAAAAGCGTTGCAATCGCCATCAGGGTCAACAGCCCGGCAGCGGTGAATGCGCCGACAATATTGTAATCCTGATGCAGTAATTCAACCTGAAGCGGCAGCGTATAGGTTTCGCCGCGTACCGATCCCGACACCACCGACACTGCGCCAAATTCGCCGATGGCGCGGGCGTTGGTCAGCACCAGGCCATACAGCAGCGCCCAGCGAATATTGGGCAGCGTGACCCGCCAGAACATTTTCCAGCCGGAAGCGCCAAGCAGCACCGCCGCCTCGTCTTCATGACTGCCCTGACTCAGCATGACCGGCACCAGTTCACGTACGACGAAAGGACAGGTAACGAAAATGGTCGCCAGCGCCATGCCGGGCCACGAAAACATCAGCTGGATATTGTGCGCATCCAGCCAGCCCCCTGCCGGGCCGTTAACGCCCCAGAACAGCAGGTACATCAGCCCTGCCACCACCGGCGAGACGGCAAAAGGAATATCGAACAGCGTCAGCAGCAGTTGACGTCCCGGAAAGTTAAAGCGGGTCACCAGCCATGCCAGCAGCGTGCCGAAAACAAGATTGACCGGCACGGTAATCAGCGCAATCAGTATCGTCAGCCAGATGGCGTGCAGCATGTCGCCGTCGGCGATATTACGGAAAATCGCTCCGATGCCTTCTGAAAAGGCGCTGGCAAAAATCGCGATCAGCGGCACAACCAGCAGTGCAAACGAAATAATCATGCCAAGGGCGATGAGCAACCATTTTGCCAGATTGGGGCGGCTGCGAACGTGGCTGGCAGAGATATCAGCCATTAGTGACCTCCCAGGCGACGGCCAAAGCGGCTTTGTAAGACATTGATGGCAAACAGCAGCAGCAGCGAGGCGGCGAGGATCACCGACGCAATGGCGCTGGCGGCCGGATAATCAAACTCCTGAAGCTTGACGAAAATCATCAGCGAGGTGACTTCTGTTTTCCAGGCGATGTTGCCCGCAATAAAGATGACCGCACCAAACTCGCCAAGGCTGCGGGTAAAAGAGAGCGCCGTACCGGCTAAAAGAGCCGGCGCCACCTCCGGCAGCACCACGCGGTGGAAGCTTTGCCACGGGCTGGCGCCCAGCGTTTCGGCGGCCTCTTCATATTCGGCGCCCAGCTCTTCCAGAACCGGCTGCACGGTACGTACAACGAACGGGATGCTGGTAAAGGCCATCGCCACCGCAATGCCGAGCCAGGTGTAAGAGACTTTAATACCGAACAGCGCCAGCCACTGACCATACCAGCCATTGACCGAGAACAGCCCGGCCAGCGTCAGGCCCGCTACCGCCGTCGGCAGCGCAAAGGGCAGATCCATCAGCCCATCCAGCAGCGCGCGGCCCGGGAAGCGGTAACGCGTGAGGATCCACGCCATCAGCATGCCGAACAGCGCGTTAAAAAGCGAGGCCACACCAGCCGAAATCAGCGTGACTTTATAGGCGGCAATCATCTGCGGATCGGTGACGATCTGCCAGTATTGCGCCAGCGTCATCTGCGACAGCTGCATGAGCAGCGCGCTGACCGGCAGCAATAAAATCAGGCAGGTAAAGAACAGGCTGCTGCCCAGGCTGAGGCCGAAACCCGGCAGCACGCGTTTTGTCGTCGTAAACATTACTGCCGCCCCGCTGCCAGCAGTTTGTCCAGCTCGCCGCCGCTGGCAAAGTGCGTTTTCATTACCTGCGGCCAGCCGCCGAATATCTCTTCCACGCGAAAGAGGTCGATTTGCGGGAAGCGATCTTTCTGCTGTGCCATCAGCGCAGGGTTATTTACCCGATAGTAATAGTGCGTAATAATTTCCTGCGCCTGTGGGCTGTAGAGGTAGTTCAGATAGCTTTTCGCCGCGCTCTCCGTATGGTTTGCCTTCACGTTTTTATCGATCCAGGTTACCGGGAACTCCGCCAGAATATTAGTTTTCGGCACGATGACCTCAAAGCCCTCTTTTTCGTACTGATTGCGGATATTATTGACCTCGGATTCAAAACTTATCAGCACATCGCCCAGCTTGCGCTCGACAAACGTGGTCGTTGCGCCGCGTCCGCCGGTATCAAATACCGCTACGTTTTTCAGAAATTGCGTCATCAGCGCTTCGGTTTTTGCGGGATCGTTGCCGTTCTCTTTTGCGGCGGCGCCCCACGCGGCAAGCCAGGTATAGCGGCCGTTTCCGGAGGTTTTAGGATTGGGGAAAATCAGCTTCACGTCGCTTTTTACCAGGTCGCGCCAGTCGTGAATATTCTTTGGATTCCCCTTACGAACCAGGAATGCCATCGTCGAATAGAACGGTGAACTGTTATTGGGTAGTCGCTGCTGCCAGTCAGCGGGGATCAGCCCGCCGCGGTCATGAAGGATCTGCACGTCGGTCACCTGATTGTAAGTCACCACGTCCGCCTTCAGCCCTTGTAGGATAGCCAGCGCCTGCTTTGAAGAGCCTGCGTGAGATTGCCTGATGGTCAGTTTGTCACCATGGTGCTGTGCGTCCCACTGCTGCTGATAAGGGGCGTTGAGCGCAGCAAACAGCTCCCGCGACACGTCGTAGGAGCTGTTTAACAATTCGGTAGCCTGCGCCTGGCCTGTCAGCAGCAGCGTAAAAGCGATGCCGCCCGCATTTTTTAACACCCTGGTTAACATTATCTGCATCCTGAAAATCTGAACCGGCTATAACGGCATTCAGTGTATTTATAACGCGGGAGAAAGCTGTAACGCTTTTATATACCGTTTAGCGATTTGCAATTGCTAAACGCTATATGCAATCAGGAAAGTTTATGCACCGGGTGGGAAAAGAAGGGGCTTCTTCGGGACCAACGTAGAAAAAAGACAAAGCCGGTGCCGGTAAAAGCATCATTAAGGCGCGGACAGGCGGTGACCTGTCCGCAGTGCGAAGGGGTTCTCAGGGGCTGATACTGCAACAGAACAGGATCGAAAAGCTCCTCCGTTATTCTTCACCGACGCCAGATAATTTTGCTCACGGTCCAGTTCTTCAGGGTATCGTCTGCTGGCATCAGCCCTTCCGGCCCGCGCCAGTCGCCGCTGAAAACGTAGCTGATATGCTGACTGCCCGGCGCCTTACACTCCACGCCGTTTCTGTCGCTGCCGCTGCCTTTCTGACAGGCGTTAAACGCTTTGGAATAGAGATCGCTGAACGGCGTGCCGATTTTCTTACCGTCGGCGGTCGCGATGCCGCTGTCCGTCACATCAATACGGCTGATGGTGGCTTCACCGGTGACCTCAATCTTGATCTGCTTATCTTTTACCGCCTGATAAAAGGTCACCACGCCGCCATTCTCACCACGCATACCTTTACGCACCTGATAATCGCCGCCCAGCCCGTCGCCGATCGCCTGTTCGTTCATTGCGGTGCTGCCGTTCAGCGTGCCAATGCCCTGCTCGGTCACCTCCAGCGACGAGCCAAACCAGTGCCAGGGCGCCAGGCTCGACCATGACCACTCCAGCGGATTCCACCAGCGGGCGCTGGTATCGCCTGAGCCCGTACTGGCGCAGCCCGCCAGAACCAGTGCAGCGACCAAAGACGCCATGCGAACAATTTTCATTGCAACTCCTGTCATCGTAACCAAACATGCGTGAAGTGATTGGAGTGCCAATCAACAGAAAAGTTTAACCGCCATTCAATGCCGGATCGAAACAGGCGCGTAGCCGTTCGCTGAGCCAGAGATACCCCAGCGCCAGCAGATCGCAGCCGCTCACCACGATCGACAGCGGCGAGAAGGCGTCATCATTCAGCAGAAACTGTAAAACCAGGGTGGCAATCAGCGTCAGTGCAAGCACTGTTCGCCACGCCTGCCAGAGGCGCGGCAGACGCTGACGATAGCCCGTCAGCAGCAGCCCGACGGCGGCAGGCAGGCCGAGCGCCAGACCGACCCAAAAGGTTGTTGAATCGGGATAGAACATTTCAAGTAGCGCAGCGCCCTGCTGCCGCGACGCGCCCGCCGCGACAAACAACACCCAGGTGCGCGCCTGAAGCAGCAAAATCAGCCAAAAAATCAGGGGCAATTTCAACTGCCCTTTCGCATCATAATCGTCAGGCGTGGCGGTCTGATTCATCATAACGATCGACCAGCCCCTTAATATTCCCGATCTTCAATCAGACGTTTACCGAGCAGCACGCTGTCCTGCATTTCATACTCCAGCTTTTCATAAAAGCCGAGCACCGCATCGTTCTCTTCGCGCACCATCACGTTGATTTTGGGGCAACCGCGTGCAATCAGCTTCTTTTCCAGCCGATTGATCAGCGCGTTAGCGAAGCCCCGGCCCTGATAATCGGGATGCACGCCAAGGTAGTAGGCCGAACCGCGATGGCCATCATAGCCGCCCATCAGCGTACCGACGATTTCGCCGCCCACCACCGCCACCAGAAACAGGTCAGGATCGTGGTTAAGCTTGCGCTCAATATCCATCTCAGGATCGTTCCAGGGGCGCAACAAATCACAGCGCTCCCACAGCGTGATCACCTCTTCGAAATCTTCCTGCCTGAATACGCGTATTTCCATGCCGTAGCCCCTGAAGTTAGTCATAATTCGCTGATTATCACGCATTCTTAAAGGCGTGCAAGTCCGCGTGAGAATTAAAGGTAAAAAAGCCGCCCGGCGCAGATGAGCCTGACGGGCAGAAATGGCGTATACTTCGCGACCTCTTTTTAAAAGCCAGGTGAACTTATGAACGCACCCGATATCGCCGACGTTAAGCAATTTCTGCTGCTGTTACAGGATCGCATTTGCCAGCAACTGGCAGAGGCCGACGGCGGCGGCGCCTTTAAAGAAGATAACTGGACGCGCGAGGAGGGCGGCGGCGGGCGCAGCCGTGTACTCCGCAACGGCGCGGTTTTCGAGCAGGCGGGCGTTAATTTCTCCCACGTTCACGGCGACCAGATGCCCGCTTCGGCCACCGCGCATCGCCCCGAACTGGCAGGCCGCAGCTTCGAGGCGATGGGCGTGTCGCTGGTGGTTCATCCTGAAAATCCCTACGTGCCGACCAGTCACGCCAACGTGCGCTTTTTTATTGCGGAAAAGCCGGGCGCGGCGCCGGTCTGGTGGTTCGGCGGCGGCTTTGATATGACGCCCTACTACGGCTTCACCGAGGACGCCGTGCACTGGCATCAGACGGCGTTTGATCTCTGTCGGCCCTTTGGCGATGACGTCTATCCACGCTATAAAAAATGGTGCGATGACTACTTTTTTATTAAGCACCGCAACGAGCAGCGCGGGATCGGCGGCCTGTTCTTTGACGATTTAAACACGCCTGATTTTGCCACGTCTTTCCGCTTCATACAGGCCGTTGGAGAAGGTTACCTGGACGCCTACCTGCCCATCGTTGCGCGACGTAAATTACAGCGCTGGGGCGAGCGCGAGCGGGAATTTCAGCTCTATCGCCGCGGACGTTACGTGGAATTCAACCTGGTGTGGGATCGCGGCACGCTGTTTGGTTTGCAGACCGGCGGCCGTACCGAGTCGATTTTGATGTCGATGCCGCCGAAGGTGGCGTGGGAATATAACTGGCAGCCGGAACCGGGATCGCCGGAAGCAGCGCTTTACAGCGATTTTTTGCCGGTTAAGGCATGGCTTTAAGCGCGTCTCATCAGCGATCCGACGTTATGCTGCACAGCTGCTACACTTTCAGATGCGGCTTTTTTTCACCTGCCGCACCTGACTATCGGGCGAACCCATTGCAACAATCAGAGAAAACGCATTTCCATTGTCGGTCGTCTGATGCAATGTTTGCCCTGAGAACAGATCACCGCGTCGCTATGCCTGTTGCCCCGACTTTATGTAAGTGCGGGGCTGACACCATTGGCTTTTCGGCTCAGCCCTGAGCGGAGCGCCTGTCGATGCGGTTTTATTTGTAGCACATCAAGGAGCCATGAGATGAACCAGCTTGACGCACTGAAACAGTACACCACAGTGGTGGCAGACAGTGGCGATATTGAATCGATTCGTAACTACAATCCTGAAGACGCCACGACCAACCCGTCTCTAATCCTTAAAGCGGCCGGCCTCGACTCCTATAAACACCTGATCACCGACGCTATCGACTACGCCAAAAAACAGGGCGGCAGCAAAGAAACGCAGATTATTAACGCCAGCGATAAAGTCGCCGTCAATCTGGGTATGGAAATTCTGAAAAGCGTGCCTGGCCGCGTCTCAACGGAAGTAGACGCGCGGCTCTCATTCGATCGCGGCATGTGCGTGACCAAAGCCGAAAAGCTGGTCAGAATGTATGAAGACAACGGCATCGATCGTTCGCGCATTTTGATTAAGCTTGCCTCCACCTGGGAAGGCATTCGCGCGGCGGAAGAGCTGGAAAAAAACGGCATCAACTGTAACCTGACGCTGCTGTTCTCCTTTGCCCAGGCACGTGCCTGTGCTGAAGCGGGCGTCTACCTGATCTCCCCGTTTGTTGGCCGTATTTACGACTGGTACAACACCCGTAAGCCGCTTGATCCGTACGTCGTGGACGAAGATCCGGGCGTGGTGTCCGTGCGCAATATCTACGAATACTATAAGCAGCATCGCTACAACACGGTGATCATGGGTGCCAGCTTCCGTAAAGTTGAGCAGATCCTGGCGCTGGCAGGCTGCGATCGCCTGACGATCTCTCCCGACCTGCTGAAAGAGCTTCAGGCCAGCGATGCGCCGGTTGAGCGCAAACTCACGCCGTCTACCGAAGGCTTCCACCATCCTGCGCCGCTTTCTGAATCTGAGTTCCGTTGGGAGCACAATCAGGACGCGATGGCAGTGGAAAAACTGTCTGATGGTATTCGCCAGTTCGCCGTCGACCAGCAGAAGCTGGAAGACGTGCTGGCAGCCAAACTGTAATCAAATCAGAAGTGGGCGGCGCCGCTTTCTTCATCGTCATGTCAGGGCGAATGCGTTCGCCCTCTGCGCGCGCCCTTTCCCACCCTCTTTCCCCGAAAACTCATGGAGAAACACATGTCTTCACGTAGAGAGCTCGCTAACGCCATTCGCGCGCTGAGTATGGATGCGGTACAGAAAGCGAACAGCGGCCACCCTGGTGCGCCAATGGGTATGGCTGATATTGCCGAAGTGCTGTGGCGCGACTTTATGCATCACAATCCCACCAACCCGACCTGGGCCAACCGCGACCGTTTCATTTTATCAAACGGTCATGGTTCCATGCTGCTGTACAGTCTGCTGCACCTTACCGGCTACGACCTGCCGATTACCGAACTGCAAAACTTCCGTCAGCTGCACTCTAAAACGCCGGGCCACCCGGAAATCGGCTATACGCCAGGCGTTGAAACCACAACCGGCCCGCTGGGCCAGGGTCTGGCGAACGCAGTTGGCCTGGCCATTGCCGAACGTACGCTGGGCGCGCAGTTTAACCGCCCGGGCCACGACGTTGTCGACCACCACACCTACGTCTTTATGGGCGATGGCTGCCTGATGGAAGGTATTTCCCATGAAGTCTGCTCGCTGGCCGGTACGCTGGGCCTGGGCAAACTGATCGGTTTTTACGACCATAACGGCATCTCTATTGATGGTGAAACCGAAGGCTGGTTCACCGACGATACCGCCAAACGTTTCGAAGCCTATAACTGGCACGTTATTCATGAAATCGACGGCCACGATCCTGATGCTGTGGCGAAAGCTATCAAAGAAGCGCAGAGCGTTACCGACAAGCCTTCCCTGATCATCTGTAAAACCGTTATCGGTTTTGGCTCGCCAAACAAAGCGGGTAAAGAGGAGTCGCACGGCGCGGCGTTGGGCGAAGAAGAAGTGGCGCTGACCCGTAAAGCGCTGGGCTGGAACTACCCGCCATTTGAAATCCCTGACGAAATCTATCAACAATGGGACGCGAAAGAAGCGGGTAAACAGGCCGAAAAAGCGTGGAACGACAAGTTCGCCGCCTATCAGTCTGCTTTCCCTGAACTCTCTGCCGAATATGCGCGCCGTATGGATGGCGGTATGCCGGAAAACTGGGAGCAGGAGACGCAGAAATTTATCGAAGAGCTTCAGGCCAACCCGCAGAAAATCGCCAGCCGTAAAGCGTCGCAAAACACGCTGGAAGCTTACGGTAAAATTTTGCCGGAGTTTCTGGGCGGCTCGGCTGACCTTGCACCGAGCAACCTCACTATCTGGTCTGGTTCGAAATCCATTAAAGAAGATCAGGCAGGCAACTATATTCACTATGGCGTGCGTGAATTCGGTATGACCGCTATCGCCAACGGTATCGCGCACCACGGCGGTTTTGTGCCATACACCGCCACGTTCCTGATGTTTGTCGAATATGCGCGTAACGCGGTGCGTATGGCTGCACTGATGAAGGCGCGTCAGATCATGGTGTATACCCATGACTCAATTGGTCTGGGCGAAGATGGCCCGACGCATCAGCCGGTTGAACAGATTGCCAGCCTGCGCGTCACGCCAAACCTCAGCGTATGGCGCCCGTGCGATCAGGTAGAAACCGCCGTGGCCTGGAAACACGCCGTGGAGCGTCATCATGGCCCGACAACGCTGATCCTTTCGCGTCAGAACCTGATGCAGCCTGAACGTACGAAACAGCAGGTGGAGAATATCTCCCGCGGCGCTTATGTGTTGAAAGACAGCGACGGCACGCCGGATGTGATCCTGATTGCCACCGGTTCTGAAGTGGAAATCACCCTGGGCGCGGCTGAAAAGCTGAACGCCAGCGGCCACAACGTGCGCGTAGTGTCGATGCCGTCTACCGATCTGTTCGATAAGCAGGATGCGGCATATCGTGAATCCGTGCTGCCTTCCGGCGTCACCGCACGCGTGGCGGTAGAAGCAGGCATCGCTGACTACTGGTACAAGTATGTGGGTCTGAACGGCGCTATCGTCGGCATGACCACGTTCGGCGAATCGGCTCCGGCCGGGAAACTGTTCAACGAATTCGGCTTTACCGTCGAGAACATTGTCAGCCACGCCGAATCGCTGTTGAAGCCTCACTAAGGCACTCAACAAAAAAACCGCCCTTCGGAACGTTGGGCGGTTTTTTTTATGGCGTCATTTCCACGTCGCCTGCTGGCGCATTTTTGCTGGTCCACAGCGTCGGCCAGTCATCACTGCCGTGCCAGGCGTCGCAGGTGCTCTCTTCCGCATACTCGGCCAGCACAAACTCACGTCCGTTATATTGCCAGCGAGAAGCCACCCCGCAGTCGCCCAAACCACGACCTTTGCCAAACGTCACCAGTTCCCCGCGATCGGGATCAAAGCGTGCATTGATCAGTTCCAACTGTTTTTCAGTCTGACGCGGCGGTGTGAACGGCAGCGTCAACGTAATGCCTTTCGCGACATAAGGCTGCGCACGCGTGACTTCGTAAGCAAGGGAGATCACGTTATAGGCGCCCATTTCACAACTCACCAACAGCAGGGCTTTTTCATCCGTAAGCGGCGACACGCTGACTTCTCTGCGCTGAGGGTCCAGCGAGCACTCATCGGTATCGATGCGCCAGGTGCCGAAATCAATCAGTCCCGTGGTTTCGTCCCGCGTCAGCGCCAACGGTGGACGTCGCGCAGGCGTGACTTCGGGCGCGACAGGCTCATCGGGGATTGGGATCTCAGGGCCGCGCTTTATCCAGGCGCTGGTGCTGTTCACTCTTCCCTGGACGTCATCCATTAATAATAATGCCGCCTTCAGCCCGCGCAGAGAGATGGTTGCGCCACGACGATACAGCAGTTGAATCGTGCCCGCCTCCATCACCTGCTGGAAAAACTCATCAATAGAGATGGTATGTGAGGTGGCAAAGTGGTGCGGCTCAACCGTCCAGTGCTTCAGATCCAGCCGCAGGCGCTTGCCGTCGAGCAGAAGATTATCTTTTAATGGCCCGCCCGTTAGCTCGCCGGAATAGCGGTTGCCATAATCAATCCGCAGCAGCGGACGATCGTTTACTCCCGCATGTCGACTGACCGTCATCACCAGACCATTTTCACCGGGTAAGTTGCGCGTCTCGCAATAGTTGAGGTTATTGCAGGTTATCTGCCAGTCGGAAAACGTCTTTTGTAGAGGCTCAGCGTGTCCCGACGCAGAAAACAGCAGCATAAAAATAAAACTGACTTTTATCCGATAAGGCATTTATAACGGGTATCCCAGATAATACGGCGCAATGAGCTTCTTTTGATGGTCGCTCATAACCCCTTTTTTTTCAATCCAATTGGCAAAATAACGCCGTAACGATCGTGCGTAAATTATTATAAATTGAGGTAATGCTTTAAAAACCATCCTCGCTTTTGATGAGGGCAATCTCAATCAGATTAGTCGGACAAGATGCAGGCTTAATGGCGGTACAGGCAATAGCGTCGCTGAAAAAACCTCTTTAAATTCTGTATATTGTGATTGATTTCACTTTTTTTATGAAATAAAAACCCGGGTTATTAATTTTTTGCAGACAACGTTCAACCGGCCTTATTTGAGACTGATTAATTAATTAGTTCTGGAGCGTTCAGGAATCATCAGCGATTATTAAAAAGTCGGCATCTTAATTATTTACCGTGCACGACTTTTTAATTTTTTAAGAGTTTGTGTTAAGCAAATTACGTTAAGGGTGCAGCCAGCCTTCAATCAGCGCATGTTGCAGCAACATAACGGTTTTGGCATCCTTGATTTTACCCTGTTTGACCATCGCCCACGCCTGGGGAAATGTCACTTCGATGACATCGATATCCTCATCCTCTACGCCGCCGCCTGCGTTGGCGCGTAACGCGTCGTGGTATTCCGCAGCAAAAAAATGCAGAAGTTCCGTCACGCCGCCTGGCGACATATACATTTCAAAAATTTTCTCAACCTCTCCGACCTCGTAGCCGGTCTCTTCAACGGCCTCTTTACGGATGCAGTCTTCCGGCGTGTCGTTGTCCAGCAGGCCGGCGCAGGTTTCAATCAAAAACCCGCTTTCATTACCGTTTACCCAGGTCGCGATGCGGAACTGGCGCGTGAGAATGACGCTGTTTTTTTCGCGGTTGTAGAGCAGGATAGTGGCGCCGTTGCCGCGATCGTATACTTCACGCTTGTGGCGCAGCGTTGAGCCGTCGCGGGTGGTGAGATCGTACGTAAAGTTGCGCAGGACGAACCAGTTTTCAGAGAGGATTTTATTTTTAACGACGGTAATTTTGTCCGACATACAGGCTCCAATGCATAATAACTGGTTTGCCATGATAAAAGCAGGCGAGCGGGAAAACTATCTGAATCTCAATGCTTTTCTGAAGGCAAAAAAAAGCGGCTCATTACTGAACCGCCTTCAAAACAATTATTCATCCTATTCAGGCAATTCGCTTTTAACCTGCTGATGTTCCGTTTCCGCCACGGTGGCAACCCGCTTGCGGACGCCGAACCAACCAAGGATCAGCAAAAGAGCAATAAGCGGCACAGCGGCAATGGTGTATGTTCCGTTCGGATAATCGAACGCCATCAGTACCAGCACGCTGGCAAGGAACAACAGCGTCAGCCACGAGGTGAAAGGCGCGCCGGGCAGCTTAAAGCTGACGTCCTCCGCTTTACCTTCCTTAATCGCTTTACGTAAGCGCATCTGGCAAACCACGATGAACGCCCACGAAGAGATAATGCCCAGCGAGGCGACGTTCAGCACGATCTCAAAGACGCGTGACGGCACGATGTAGTTCAGGTAAACGCCAATGATATAGACGCCAATGGTGACCAGAATGCCCATGTAAGGCACCTGCTGACCGCTCATTTTCGACATGAACTTCGGCGCGGAGCCCCCCATTGACATGGATCGCAGGATGCGGCCAGTCGAATAGAGTCCGGAGTTGAGGCTGGAAAGCGCCGCGCTCAGCACCACGATATTCATAATGCTGCCCACATAAGGCACGCCCAGTTTGGAGAAGAACGTCACGAATGGACTCTGCCCCGCCTGATACGCGTTCCACGGCAGCAGCAACACCAGCAGCACTACCGATCCGACGTAGAACAATCCAATACGCCAGATAACGCTGTTAATGGCTTTTGGCAGCATGGTTTTGGGATCTTTACATTCACCGGCTGCGGTGCCGACCAGTTCAATCGAGGCAAACGCAAATACCACGCCCTGCACCAGAACCAGCGCAGGCAGCAGACCGTGCGGGAAGAAGCCGCCGTTATCGCTGATAAGATGGAAGCCCGTCGCGTTACCGTCCAGCGGCTTGCCGCTGCCAAGGAAAACCACGCCGACAACGAGGAAAATTGCGATAGCCAGCACTTTGATCAGTGCAAACCAGAACTCCATTTCGGCAAACCACTTTACGCCGATCATGTTCATGGTGCCGACAATCGCCAGCGCGCCAAGGGCGAACACCCACTGCGGCACGTCACCAAACGCGCCCCAGTAGTGCATATACAGCGCCACGGCGGTGATATCGACAATACCGGTCATCGCCCAGTTAACAAAATACATCCAACCCGCGACGTAAGATGCTTTCTCACCGAGAAACTCACGGGCGTAGGACACAAAGCTGCCGCTGGAAGGACGGTGAAGAACCAGTTCGCCCAGCGCCCGCAGAATGAAGAAAGAGAAAATTCCGCATACCAGATAGACAATAGCCAACGCCGGCCCGGCTACCTGCAAGCGGGCACCTGCCCCAAGAAACAAACCCGTTCCTATTGCGCCGCCGATGGCAATCATCTGAACGTGACGATTATCCATCGCTTTGTGATAGCCGGAGTCGTGAGAATTTAACCAGCGTCTTCTGGCGGCACGTTTCTCCGCCCCTGTCTTTTTGTCAGCCTTCATTATCTGTCCTGTTATCCTGTCCAAACTGATAGTCAGTGCAGCACGCCGCACTGACTAAACGATTGCGCAGCAGAGCGTAGATGCCCCGCGCAACGCCGCTGTTTCTCTATTTATTGTTTAACGCATCAGGAAAAATTGCGGCGATGAATCCTAACCGTTCTCTAAAGCCGACGCAAAAATTCTGTTGGGATAATCATAACGTTGGGATGCAGGCATAAAAAAACCGACCGCAAAGGGCGGTCGGTCCGGTAAAATTACACAAAACTACACAGGGATGGTAAGGGTAAACAAGGGATTAGCGGTAGATCTCCGCAGTACCACTCCACAGGCTTGAATCGCCGGGGGTTTCAGCGCGGATAATGCGATAGTGGCTTGCGCCCATCTCTTCGGCCTTGGCTTTAAGCTGGCGGTTTGCATCGTCAAGCGAGCCGTTTACATTGCTGATGGTCACTGTTCCTGCCGCCTGAAGGTTTTGGCTCTGATCCTGATCGACCTGAGTGGCAGCCAGTGCGGAGAAAGAGGTTGCGGCCAGTACGGCAGCGGCAAAAAGCGCAGGTAATTTCATATTCATAATCATTCCTCGTCGCAGATGATTCGTTACGGAATTAATTATGAGCGATGCAATGAAAATCAGTGTCGACACAGCGTAAAGGCGTTAAGAGATTGTGAAAGAAGTGCAAGTCAGGAAAAAGAAGTGTCAATAATAGTTACATTTAGTTAACTATGTATCTGAATGTAAAGAAGAAAAAAGCACATTTTGTTAACGCAGCCACTATAACGAAACAAATGACTGAGAACAAGTGAGGCCGCGCACGTTTTATCGTATTGCGGAATCTGCCTTCCACTATTACGTCAGATCAGAAACTTAGCCTGCGTTTGGCGATATACTTGCTGCCATTATGCAAGGAATATCATTATGCTAAAACGCTCTGTGACCGGCAGTCTGGCGCGCGCGCTTTTTTCAATTGCCCTGCTTTCCGTGTTCTCAACGGGGCTGGCGCTGCTCACGCTTTCCGCCAGCCTGCGCGACGCCGAGGCGGTAAACATTGCCGGCTCGCTGCGTATGCAGAGCTACCGGCTGGTATGGGACGCCACCCACGATCCCGCAGGCCTGAGCCGCGACATCAGTCACTATCAGCAGTCCCTGGATGCGCCTGCCCTGAGCAAGCTCGACCGTCGTTACGTTCCCGCCAGCGTCCGCGACCGCTATCATGAGCTGCTTCAGTCGTGGCAGCGGCTTCAGCCCGATCTTCTGGCCGGAAAAACGCAGCATTATCAGCAGCATGTTTCGCATTACGTCGCGCAGATCGACAGTTTTGTGCTTTCTCTGCAACGCTGGGCGGAACTGAAAATGAAGATGGTTGCCGTGAGCAGCCTGTTGGGTTTTATGGCCATCATTGCGCTGGTGATGTGGACGCTGCGCTCGGTACGCCGCCAGGTGGTGATGCCGCTGAATCAGTTGGTGACTGCCAGTCAACAGATCGAGCAGGCACAGTTTTCCCACTCGCCGCTGGATACGCAGCTGGAAAACGAACTGGGCGTGCTGGCACGCGCTTTTACCAAAATGTCTCAGGAGCTTGAAAAACACTATCACTACCTGGAAGACGCAGTAAAAGAGAAAACGCGCGACCTGCGCCAGGCCAATCGTCGCCTGACGCTGTTGTACCGCTGCTCGGAAACGCTGAGCAGCCATTTTAACAGCGCCACAGCGCTCTCTCAGGTGCTGGAGCTGGTGCTCACGCGCGAGGGGCTGCGCTGCATTACCCTCGCCGCATCGCCTGAACGAGAGCTTACCGCAGGCACGCCAGACGAGACGCTGTCATGGCAAAGTATGCCGCTGGATGCCGCAGTGATTAAAGGAGGCGAGCTTCGCTGGCAGGCGCAGCACAGCGAAGCGCAACTGATGCAGGGACTGGCCTCTATGCTCTCCCGCGCGCTGGAACTGGAGCAGGCGCAACGGCAGGTTCAGCATCTGCTGCTGATGGAAGAGCGCGCCACCATTGCCCGCGAACTGCATGATTCGCTGGCGCAGTCGCTGGCCTATTTGCGCATCCAGCTTGCGCGTCTGAAGCGTGTGGTGGATGACAACGCCGGGCCGGCAAAGGCAATCGTCGGCGAGATCGATGAGGCGCTGAGCGAGGCAAACCGCCAGCTACGGGAACTGCTCACCACGTTTCGTCTCTCCATTGAACCCGCCGATCTCTCTACCGCGCTTCAGCAGGCGATTGCGCCGCTGCGTAAGCAAACCCGCGCCATCATCCTGCTCGAAGGCGAACCGGTTGACCCGCATCTGGCGTCGCAAAATCAGGTACACGTGCTGCAAATCGTGCGTGAAGCGTTGCTTAACGCCATTCGCCACGCTGACGCGTCGGAAATTCGCATCCGCTGTGAGCGTAATGCAGACAACAGTGCGACTATCGAAATCATTGATAACGGGCGCGGCATCACGCAACCCGACAGCCCACCGGGCCATTATGGCTTAACCATTATGCGCGAACGCGCCGCCAGCCTGGAAGGTCATCTGACTATCCGCGCGGTGGATGGCGGGGGCACTTCAGTATTGCTTCACTATCCTCTCAGGTGCGACTGAGGGCCCGCTATTCACCGGGGCGGCAGCATGATATTTTACATATTCTCCTCAATTTCTTCACGATTCCCTGCTGGCTGACGCGTAAAGTTGAGGCGAGATCTAAAACACGCCGATGGTGATTATTCGCACCAAAGATCGGATGGAATGCGGCCGACGCAGAAACCCTGAAAACAAACCTGGAGTTTACGTTCAATGGCGAATTTTTTTATCGATCGCCCGATTTTTGCGTGGGTCATCGCCATCCTGCTTTGCCTGACCGGCACGTTGGCTATTTTTTCCCTTCCCGTTGAGCAATATCCCAGCCTTGCACCACCAAACGTACGCATCACCGCCAACTATCCGGGCGCGTCGGCCAAAACGCTGGAAAACACAGTCACCCAGGTGATTGAACAGAATATGACCGGGATCGACAACATGATGTACATGTCCTCCCAGAGCAGCAACACCGGGCAGGCCACGATCACGCTGACTTTTCTGGCGGGCACCGATCCCAACGAAGCCAGACAGCAGGTACAAAATCAGCTTCAGACCGCGCTGCGAAAGCTCCCCCAGGCCGTGCAGTCGCAGGGTGTGACGGTCACCAAAACCGGCGACACAAATATTTTGATGGTGGCATTCGTTTCCACCGATGGCAGCATGAATAAACAGGATATCGCTGACTATGTCGCCAGTAACGTGCAGGACCCGCTCAGCCGAATCGAAGGCGTCGGCCAGGTAGATGCTTACGGTTCACAGTACGCCATGCGTATCTGGCTCGATCCGAACAAAATGATTAATTATGCGCTGACCACTTCGGACGTGGTCAGCGCGATTGAGTCGCAAAACAGCCAGGTGGCAGTCGGACAGCTGGGCGGCCTGCCCTCCGTTGATACGCAGGCGCTGAATGCCACCATCAATTCTCAGTCGCTGCTGACGACGCCAGAGCAGTTTAAAAATATCACGCTGCGCGTTAACAAAGACGGCTCAGAGGTCAAACTGGGCGACGTCGCTGACGTGGCGCTGGGCGCGGAGAAGTACGATTTTCTCAGCCAGTATAACGGCCAGGCCGCCTCAGGGCTGGGCATTAAACTGGCATCCGGCGCCAACGAACTCGATACCGATAAGCTGGTGCGTGCTCGCATCGACGAGCTTTCCCACTACTTCCCACAGGGGCTGAAGGCGGAAATCGCCTTTGAAACCACCCCGTTCGTCACGGCGTCCATTGAGGACGTGGTGAAAACGCTGGTGGAAGCGGTGATCCTGGTTTTCGTGGTGATGTACCTGTTTCTGCAAAATTTCCGCGCAACGCTTATTCCAACTATTGCCGTACCGGTAGTACTGCTCGGCACCTTCACCATTCTCTCCGCCTGCGGTTTTAGCATTAACACGCTGACGATGTTCGCCATGGTGCTGGCCATCGGTTTGCTGGTGGATGATGCCATCGTTGTCGTTGAAAACGTGGAGCGCATCATGAGCGAAGAGGGACTGTCGCCTAAAGACGCCACGCGTAAATCGATGGGGCAGATTCAGGGCGCGCTGGTCGGTATTGCGCTGGTGTTGTCAGCGGTGTTCGTGCCGATGGCATTTTTTGGCGGCACCACCGGCGCAATCTATCGCCAGTTCTCTATTACTATCGTATCGGCGATGGTGCTGTCAGTGCTGGTGGCGATGATCCTGACCCCTGCCCTCTGCGCCACGCTGCTGAAACCAACGGGCCAGCACCATGAACGCCGCGGCTTCTTCGGCTGGTTTAACCGCACCTTCAATAAGAACGCGGCGCGCTATGAGCGCGGCGTAGGAAAAATACTCGCCAAAGCGGGCCGCTGGCTGGTGCTTTACGTAGCGCTTATTGCGGGGATGGCCCTTCTTTTTATCCATCTGCCCACGTCGTTTTTACCGCTGGAAGATCGCGGCATATTTATGACGCAGGTACAACTGCCGCCTGGCTCCACGCTTCAGCAAACCAATCGCGTGGTGAACAAGGTGGAGCAGTATTATCTGACGAAAGAAAAAGAGAATGTGCTGTCGGTGTTTTCAACCATCGGTTCCGGGCCGGGCGGCAACGGTCAGAACGTGGCACGCATGTTTATCCGTTTGAAAGACTGGCAGTCGCGCGACAGCGCAGAACGTAGCTCATTTGCCATTATCGAACGCGCCACGAAAGCGTTCCGCCAGATCAGGGAGGCGCGAGTGATCGCCAGCAGTCCGCCCGCCATTACCGGCATGGGCAACTCGGCGGGTTTTGATATGTACTTACAGGACCATGCCGGCGCAGGCCATGACGCGCTGATGGCGGCGAGGGACAAGCTGCTGACGGCGGCGGAAGGCGATGCGACGCTGGCGCGCGTTCGCCACAACGGTCTGGACGACACGCCGCAGCTACGTATCAACATCGATCAGCGCAAAGCCCAGGCGCTGGGCGTGTCGATCGATGATATTAACAACACGCTTCAGACCGGCTGGGGATCAACCTATGTGAACGATTTCCTCGATCGCGGTCGCGTGAAGAAGGTTTACGTTCAGGCGGCCGCGCCGTTCCGCATGCTGCCGGACGATATTAACAAATGGTACGTGCGCAACAGCAGCGGCGGAATGGTGCCGTTTACCGCCTTTGCCACCTCCTCATGGGAAACGGGTTCGCCGCGCCTCGAACGCTATAACGGCTATTCATCCGTAGAGATCGTCGGCGAAGCCGCAACCGGCATCAGTACCGGCACCGCCATGACGGAAATGGAAAAAATTGTCAGTCAGTTACCCGGCAGCTTCGGATTGGAATGGACGGGCGCGTCATGGCAGGAGCGGCTAACCGGTTCGCAGGCGCCCGCCCTGTATGCGCTGTCACTGCTGGTGGTGTTTCTCTGTCTGGCCGCGCTGTATGAAAGCTGGTCAGTACCCTTCTCAGTGATGCTGGTGGTGCCGCTCGGGGTAGTGGGTGCGCTGGTGGCGACCTGGCTGCGCGGGCTGGAAAACGATGTCTACTTTCAGGTGGGGCTGCTCACCGTGATCGGACTGTCGGCCAAAAACGCAATTTTGATTGTTGAATTCGCCAACGAGATGAACGGCAAAGGCCGCGATCTGATCGAAGCCACGCTGGAAGCCTCACGGCAGCGGCTGAGGCCGATCCTGATGACCTCGCTGGCGTTTATATTTGGCGTGCTGCCGATGGTAATCAGCAACGGTGCAGGTTCTGGCAGCCAGCACGCGGTGGGCACGGGCGTGATGGGCGGAATGATCTCCGCCACGCTGCTGGCGATCTTCTTTGTACCGCTGTTCTTTGTGCTGGTACGGCAGCGATTTCCGCTCAAAACATCCGAATAACTGACTAAATTAAAGCTACCGCAACAAAGCATATCTTTTTATCGCCTGCGGTAGCACATCGGATCATATATGTGATCCCGCGGGCAGAACGGTTGGCAAAGATCCCTTTTAATGTGCCAGACGCGTTTACCAATGGTAACAGCGCAGGGATTCAGGACTTTTTTTAGCAATGATGCTAACAGGGAAGAAGTATGACACAGGACAGTTTTATCAAACTAAATGGAATTCATGGCAACTCTCAGGACGAAAGACATAAAGGCGCGATTGACATGCTCTGGTGGCGCTGGGGAGTACACAATTCTTCAAAAAATGGCCATTGCGGAAGATTCACCGTTAACGACCTGGTCTTCGACCACTACACCGACACTGCCAGCCCTGCCCTCCTTCGATACTGCGCATCAGGTAAACATCTGTCTGAGGCGGTAATAACTTTACGGAAACCCGGCAATCCACCGCTGGAATATATTCGCATTGTGCTTCAGGATATTATTATTACCCGCGTTCACACTGTCTGTTATAACACCATGCGCGCTCCGCGAGAAAAAGTCGGCTTATCCTTTTCACAATTCAGACTGGATTACAGGCTGCATAATTCGGCGGGCCTGGCAGCGGGCACCGCCTCCATGGGATATGACATTAAAACCCGTCAAATGGTTTAAGCACACCAGACATAAAAAGGGAATGTTATGTTATACATAGATGAAAAGGGTCACGTTGATGCTGCCCGCATTATCGTTAAAATATTTAAAACGATAGAGCGAGGAAAGCTGGATAAGGTAAATGGTATCGTGGTGCATCAAACGGACAGCCCAACCGCCCGCAGTACCTTTAACAGTTATCAAAATGCAGGCGCCAACGGCGCGCATTTTCTTATCGATAAGGACGGCACGATTTATCAGACGGCGTCCCTGTTCCGGATTACCTGGCATGTGGGGAAAATTAAATCCCGCTGTTTCATGACCCAAAAATGTGATCCTGCTGAATTCAAAAGAGTAGCAGAATTGGAAAAGTCGTGGAAAAATAGTGATAAAATTTCAAAGTCAGAACATGCAAAAAATTTCCCCAATCGTTTTCCGATCAATAGTGACAGTGTAGGCATTGAAATTGTAGGTCAATCAATAACAATGGTAAAAGGGCAAGAACGTGTCTACGAAAGAGTGAACTCTTTCCAGAATGAAGCACTGCGATGGCTGATCCATGAATTGGCAGACACCCTTCAGGTTACGATGAATGAAATATATCGTCATCCAGAGACGTCCAGAAAAACTTCTACAGAAGCCAGTACAGCACAATGGTAATTAAAAAATTATTCATTTTTTTATATTTTAGCTCTTTATTTTTAAGTTATGCTCAATGTCGAACTGTAGAGCGTATCGATATCGAAGCGGCAGGCATACAATATGAAGGCCTCAACGCGAACGATGAAAAAGAGGGATGCCAGGAATTCAGACCCTCTGAAAAGCAGTTAATCCATTTTTTCAAGGTAGCCAGAGAATCTGAAGAATCCGGTTCCTTGCTACATGAGTATTATTCGCCTTGTATTTCTTATGGAACCCTATTATTTGATGATGGTTCCTTCGGAGAATGGACGATACAGTCAAGTGGGTTAGCATATGTGACGTTAAAAAATGGAAAAACATGGGTATTTTTCCATAAAGATAACCCCTGGAACGATCCTTTTGCCTGCACTTATGGATTAGACGATGAACCTGAATGCTAACGCTGGCAGCCTTTGCAGTTCTGAAAGGCATCAGGTATGGGGATATTACTTCTGAGAAGCCTACTCCCCGGTCAAAAGTATGTTTCCGTTATTAACATAAAAAGGGAATGTTATGTTATACATTGATGAAAATGGCCACGTTGATGCTGCCCGCATTATTGTTAAAATATTTAAAACGATAGAGCGAGGAAAGCTGGATAAGGTAAATGGTATCGTGGTGCATCAAACGGACAGCCCAACCGCCCGCAGTACCTTTAACAGTTATCAAAATGCAGGCGCCAACGGCGCGCATTTTCTTATCGATAAGGACGGCACGATTTATCAGACGGCGTCCCTGTTCCGGATTACCTGGCACGTGGGGAAAAGTCAATCCAGATGTTTTTTAACAAAAAAGTGTGATCCTGCTGAGTTTAAAAAGATGGCAGTGCTCGAAATGGATTGGAAAAACTTCACTAAAATATCAAGAATCGAGCAAGAAAAAACATTTCCTGATAGGTTCCCGATTAATAGCGACAGCATTGGTATAGAAATAGTTGGGAAAGCAGGGAAAGGCGACAATCCAGTTTTTGAACATGTCAATTCTCTACAAAATGATGCCTTACAGTGGCTAATTAATGAACTAGCTGATACATTACAAGTGCCTTTAAATGAAATCTACCGACACCCTGAAATAGCCAGAAAAAATATCACAGAGGCGAGCACAGCAAAATGGTAAAATTAAAAAAATCGCCGCCTACTTTTTTTCTTTTTTTATGTTTAATGTCAGGATTTATACATGCAAAAAATGTAAGACACCTTGATATAGCGCAGGACGAAATACATAATAAAGGACGAGATAATGATAAAGATAATGAGGAAATAATTTGCAAATTGTTCAAACCAAATATAGAACAAATATCGCGTTTTTTCAGACTGGCAAAACAATCACAAGACTTTGGCCCTCTTGAAGTTAAGTACTCCTCACCTTGCATAGCAACAGGCGCTGTTGTTTTTCAGGATGGATCGGCGGGGGAGTGGATGATATATTCCAGCGGTTTAGGGTATGTTTTTTTCAAAAGTAAAGAATTAATCGTTTTTTTCCACAAACATAACGAGTGGATCGATCCTTTTGCCTGCACTTATGGATTAGGCGATAAACCTGAATGCTAAAAGATAATTCATAAGTCAATGCGTTGATGCTGCCGCCTCAGGCGTAAACGTAACCGAACCGTGCAGAGGCAATAAAAAAGGGCCGCAACGTTGTTCGCTGCGGCCCTCTTAAAAACGTTATCCGGTTTTGCGAACCGGACGCGTTGTCTGTTCTGCGTTGGAAAGGCCGGTCGGTGGGTTCTCCGCCATTTTCCTTTATGAGGATGTTACTTACGAGTCAACATCGCTTCGATAAAGTCTTTCCAGTTCCCCAGTTCTAAGTCGATCATAGGCACCTCTCTGTTATAGTGGGTTCATTATAAGATTATTCTTAATGCATGAAAAGCGATCTTACCCATCTATACTATCGGCAAAGCCTCTTAAAACTGTAATTTGTGGTAAATCTCACAGTTCTTGCGTGATGATTTCTAAGGAAATTAGTAGCGGGATCAGGGTGAGGAAACAATGAAATGATGAAGTTTTTCGTGGTACTGCCAGCGGCTGTCTCTGAACCCGTTCAATTAACAGGGATTTTATCAGAACGTACTGTCGGGGGCGGGAAGCGCCCCCGTACAGACGTTATTTAAGCACGATGACTTTATCGTAACCGCCGCTTTCGCTGTCAATATGCGTTACGGCTTCCGGGTGATCGGCCAGAACCGCCTCAACAACCTGTTTAAAGTCTTCACAGCGGCTTTTTTTCTTCCGCATGATAATTACCATCGACTGAGTTTCCTCGACCGTGTGTGCGGAAGACGCTTTCATATAATTCATGCTCTGCCTCCTGACCCTCAGTGAATGCCATCACTCCCTGCTACCCGACAGGCGCCTCCTCCAATGTCTGTTCGCCTGAACAGTATCGAATATAGCTGAAACCCATAAAAAATGAAGGGGAACAGTTAACGCTACTTTCTGCCCACGGGTTTGAGCGTCCGGTAGAGACCCTGAACGCGTTTCAGTGACTTAACCGTGCGCGCTGAGGTGGCCGATGCGACCGAAAGAATAAGCATCTCGAGGCAGACCAGAACCGTACCGTGTAATGGCATACGGCCATTCTCTTCCCCGCGCGGCACATTAATGACCACGTCTGCCTCACGAGCGAAAAAAGAGTCGGTCGCATTAGTCAGCAGGACCACCGGCATACCCAGTCGCTTTGCCTCTCGCAGCGTAGCGGTGCCCTCGCGATGCGCTGACTTTTGCGCCATCATGATCAGCACGTCTCCGCGTTGAAGAGCGAGCAGCTGTTCTGCCAGAGACGCACCGGTTCGGTTAAGCGCCACGGCAGGCAATCCGATGCGGTTAAACAATCGCGCGCTGTACTCCGCTAAAACACCGGAGGCGTTGATGCCAAACAGCGCCACCTGGCGCGCCTCAAGCAGCAGGGTGACCGCAGTGGTAATAGCGGCGCGATTGGCCGGCGCGGAGAGCGCATCGCACGCGCGTCGGTGCCCCTGCAAAACAAAATCGATGCCCAGATTAGTATCGCTGGTCAACTCTTTCACCGTTGTGGTCATTTTGTCTTCGGAGGTCAACACCAGCCCAAACCAGGCATCAAGCGTTTTTTTTAAATCACGCAGTCCGGCGAATCCCAATGCCTGCACGGCGCGAATCACGGTGGCGTCAGATGTCTGCGTCGCGGCGGCGATTTCCATTGCGGTGCTCTCTATGACCAGCCGGCGATTTTCATGGATATAGCGCACAACTGACTGTAAACGCGGTGAAAGTGACGATGCGCGAACGCGATAACGCTCGCCTAAGATATCCACACGATTTTTGCTTTTACTGTCTGTCACGACGTTAGCATCTCCTCTGGCTTACCGCTTTCACGATGCAAGCTTGTAGCATTTCGGCCAGTCTGACGTTGCTGCCCATGAACGATACGGTGAAGTAAAAATCAGCAGACCTCCTCTTTCCCTTTGATTTATAACTTAAAAAATTGCAATAAAATCTCATATGATTTTTTTATCGTGAACCAAATTCTGTAGTGTAAGCATCATCTTTCATGTTTACTACTACATTGTGACATGTTTGAATGATTCTCAATTCCATCTGCTGCAACGTATCTTGCCGCCGCTGTGATGCGACGACACGGCTTTCGTCGTGCGTAAAAAAGAGAAAACAGAAAAATATTTACTCCGGGAATTTTTCAACATGAACAACAACAGGCAGTCCCGTTTTAAAAAAAAATGTCATCCGGCGCTGCTGGTCGCGATTTACGGCCTGAGTGTCGTTGCACAAAAAGCCAGCTTCGCCTCGGAAGACGATACCCTCACGGTAACGGCAAGTGAAAGTGATACGCAGGGCTACAGTGAGCCAACCCGTAGCGTCGCCAGCAAAAAGCCGACGTCGCCGTTAAATGAGGCGCAATCGGTCAGCGTAGTAACACAAAAGCAGCTGGAAGATTTTCAGATCGACAGCCTGGCCGACGCCATGCGCTTTGTCAGCGGCGTAAGCGAAAGCAATACGTTGGCAGGAATGGAAGATGGCTTTACCCGCCGCGGCTTTGGGGGGAGCGCCGATGGATCCATCTATCGGGATGGCGTGCGCAGCAGTCAGGGGCTCAATCTGAATGCGGCCACCGAGCGGGTTGAGGTACTGAAAGGCTCCGCTTCCCTGCTTTATGGTATTCAGAATCCCGGCGGCGTGATTAATGTTGTCAGTAAAAAACCGCAATATGAATGGCACTCGCGAATGAGCGGGCGCTATGCCAGCGAAGGCGGCGGTGCCGGAACCGTTGACGTTACCGGCCCACTGGGCAACGGTTTTGCTTTTCGTATGATTGCTGAAAAGCAACATCAGGATTACTGGCGTAACTTTGGTAGCAACAGCCACACGCTGATTGCGCCGTCACTGCAATGGTTTGGTGAAAAAGCCAGTTTTTTAGTCAGTTATGAAGATTATCGCTACGATATCCCTTACGATCGCGGCACCGCTTTTATCAACGGTAAGCCCGTGGATATCGACTACAAAAAACGGCTGGACGATACCGCGAACCATGCCTGGGGCCATACAAAAACGCTGAACGCCTACTACGACTGGCAATTCAACGAAGCGTGGCGAACCCGATTCACCGTCGGGTGGAATCAACGTCTTTATGATAACAATGAAGTCAGGGTCACCGCCATTGACCCGTCCAGCGGCGTGGTGACCCGCCGCGCCGATGCGAACCGTGGCTTCAACCACAAAACCAAATATGTTTCCTGGGACGTACTCGGTTCGCAACAGCTGTTTGGCATGACGCACGATCTGGTGCTGGGAACGGATTACGAGATGAACCAGACCTACCGTGCCCGTCAGTATCAGGGTAAAGCGGACAAAAACTTTACCCTCAGCGATCCCGGCTACGACATGCTGACGCCAACCACCGATGATTCGACGGAAAACAGCGCCAATGCCAACAACCTCAACCGCATTCACAGCCGGTCACTTTATGCTAAAGACAGTATCTCACTGACCTCAGACTGGCTTGCCATCGTGGGCGGTCGCTATCAGCATTACGAGCAGCGCGCGTCGAAAGGCGTTGATCCCATCGTGCAGACGCTGGACAGCGAAGGCAATAAATTCCTGCCGCAGGCCGGACTGATTTATAAACTGACGCCGGATGTGTCGTTCTACGGCAGCGTCAGCAAGTCCTTTACGCCTTCAACTGACGTTGATGATGATGGCAGCGTCGGCAAACCAGAACAGGGCACCACCTGGGAAATCGGCAGCAAGTGGCAGATGACACCGCGTCTGTTCGCAACCGTGGCGCTGTACCGTATTGATGAAAAAGATATGTCGCTGAGCATCAATGGCACAACGCGAGCCATTAACAAGGCGCGCTCCAGCGGCGCTGAAGTCGAGGTGAACGGTGAAATTCTGCCTGAATGGGATCTCAGCGCCAACTACAGCTATGACAAAGCGGAGATCGTTGACGACGGCGTCAACGCTGACAACAACGGTAACCGGCTGCAAAATGCACCCCGCCATTCAGGCGCGCTCTATCTCAGCCACAATATCAACGTCCTTTCGCTGCCGGGCGATTTCCGCCTCGGCGGCGGCGCCCGCTACGTCGGTACGCGCGCGGGCGACCCGGAGAACAGCTTCACACTGCCGGATTACGTGGTGGCGGACAGCTTTATCGCCTGGAATCATCGACTGTTTGGCCAGAAAACCCAGCTTCGGCTGAACCTGAATAATATGTTTAATAAACACTACTACAGCTCCAGCGGCGGCAACCTGCGCGTGCGCGAGGGCGAAACCCGTAACGTGATGGTGCAGGCAAATGTTGAATTTTAAACGCGGGCGCATTGCGCAGGCAGCGCTCTTACTGATGCTGGCCTTCAGCCCGCTGCTGTCGGCAAAAACAATCACGGATATCGACGGTAACCACATTGCTATTCCGGATCGGCCGCAGCGGATTGTGCTCGGCGAGAGCCGCATGCTGTATACGCTGGCGATGCTTGAACCCGGCGATCCCTTTAAACGGATCGTTGGCTGGCCGCTGGATCTGAAAAAATACGACAGTCAGACATGGGCTGTTTTTGCCCGGCGCTTTCCGCAGATGCTGAAGATCACCCCAACAGGCCTGGGTGGCACCAACGATTTAAATCCGGAAAAAGTGCTGGCGCTGAAGCCTGACGTGGTTATTCTGCCAAGCCTTGCGCGCTATGACGACGCCGATCAACAGCTTCAGCTCATTCTGAAGGCGGCGAAAATACCCGTTGTCAGGGTCGATTTACGCGTACATTTACTCAAAAATACCACGCGAAGCGTGGAGATTTTGGGCGAGGTACTCAATCAGCAGCAGCGTGCCGGCGCGTTTACGCAGTTCTATGATCAGCATATGCATCGTATTCGCGATCGGCTTGCCGCCCACGCAGGGCCAAAACCGACGGTGTTGCTCCATTTCCACCTGGGTCGCCGCAACGAATGCTGCGTAACGGCGGTGAACGGCAGTCTGGGCGAACTGCTCGCGTTTGCCGGCGGCGATAATATTGCCGGAGGTAAAGTAAAGGGCGTATTTGGCCGACTCAGTGAAGAAACCGTGATTGCCTCGCAGCCTGATTACTACTTCGCTACCGGCATGGGTGATGCCAGCGATCGCAGCGCGTTGAGAATGGGGCCGGAGGTTTCGCCCGCCGTTGCACAACGCAGCCTGAAGGAACTTACGGCGAAGCAGAACGGCCTGCGTGAACTGAAAGCACTGCGGAACGGTCATTCGGCCGCTATATGGCACAACTTTTATCTCAGTCCGTGGCACGTTGCCGCCACGGAGTTTATGGCGAAAACGCTCTATCCCGACCTGTTCAGCGACGTAAACCCGGAACAAACGCTTCAGCAGTTCTTCCATCAGTTCCTGCCAGTCCCGTTCAGCGGCAGCTATTTTCTGCACGATCCCGGCTCCTGAAATCACCTTTCGCCGCCGCGACTGGATCGAAAGCGTCGGCTGGGGCATTATCTTCAAACGGGTTGATAATTCACACATTTGAAGCGTGCCGACGCAGGTGGTACGTAAAAGGGATACGGGTTAATGAAAGAGAGTTCGCTCACGCTCTACGGCATCAAAAACTGCGACACGGTAAAAAAGGCACGCAAATTTCTGCAAACAAACGGCGTGGCCTGCACGTTTCACGATTATCGCGTCGATGGTCTGGACGCGCTGATGCTGCAACGCTTTATCGATAAACTGGGCTGGGAGATCTTGCTCAATACACGCGGCACCACATGGCGTAAGCTCAGTGAAACGCAGCGCGCTGCGGTCACCGACGCTGACAGCGCGCGCGATCTGATGCTGGCGCACCCGGCAATCATCAAACGCCCATTGCTCTGCGGTGCAGACGGTTCTATGCTTCCGGGCTTCAGCGAAAGCGCCTATACGCAGTTTATTCAGGAGCAGCCGTAAATGTTTTGTCCCGTCATTGAGCTGACACAGCAGCTCATCCGCCGTCCTTCTCTCAGCCCTGATGACGCCGGCTGCCAGGCGATTATCATTGCCCGACTGGAAGCGCTGGGGTTCACCATCGAACCTATGCCGTTTGGCGATACGCTGAACTTCTGGGCCTGGCGCGGCCAGGGCGAGACGCTGGCGTTCGCCGGTCATACCGACGTGGTACCCGCGGGTGACGCCAGCCGCTGGATCAATCCACCGTTTGAGCCCTCCATCCGCGACGGCATGCTGTTCGGACGCGGCGCGGCAGACATGAAAGGCTCGCTGGCCGCGATGGTGGTCGCCGCCGAACGCTTTGTGAAAGCCTGCCCGAACCATCGTGGTCGACTGGCCTTTTTGATCACCTCCGATGAGGAAGCCAGCGCCACTAACGGCACGGTCAAAGTGGTCGAGACGCTGATGGCGCGCAATGAGCGGCTGGATTACTGTCTGGTGGGCGAACCGTCCAGCACCGAAACCGTCGGCGACGTGGTGAAAAACGGGCGTCGCGGATCGATGACCGCCAACCTGACGATCCACGGCGTGCAGGGACACGTCGCCTATCCGCACCTGGCGGACAATCCCGTGCATCGTGCGCTGCCCGCGCTGAACGAGCTGGTGGAGATTGAATGGGATCGCGGCAACGAATTTTTCCCGCCGACCAGCATGCAGATAGCCAATATGCAGGCGGGCACCGGCAGCAATAACGTCATTCCTGGCGACTTTTTTGTGCAGTTCAATTTCCGCTTCAGTACCGAACTGAGCGACGAGATGATTAAACAGCGGGTTCAGGCGCTGTTGGATAAGCATCAACTGCGCTATACGCTGACATGGAACGTTTCCGGCCAGCCCTTCCTGACCGCCACCGGAAACCTGGTGAATGCGGTAGTGAAAGCCGTTGCGCACTATAATGAAATCAGGCCAGCGTTGCAGACCACTGGCGGCACCTCCGACGGACGCTTTATCGCACGTATGGGCGCGCAGGTGGTTGAGCTGGGGCCGGTGAACGCCACCATTCATAAAATCAATGAGTGCGTGAAGGCCGCCGACCTGCAACTGCTGAGCCGGATGTACCAGCGGATTATGGAACAGTTGATCGCATAAGGGTAACTATATGGAATGGCTTAAAGAGTACTGGTGGATAATCGTTATTGTGTTGATGGTTGGCGTGCTGATGAACGTTTATAAAGATCTGAAGCGCATCGATCACAAGAAGTTCATGGCCAACAAGCCGGATTTGCCGCCGCATCGTGATTTCAACGATAAGTGGGATGACGACGACGACTGGCCGAAAAAGAAATAGTCAGCCGGGGCGCCTGCCGCCCCGCATTATTCTGCCGCATTGCTTTTCTCCCTCAGCGTCGCAATACGTAAGCGCCATTGCTCACTGCGCGCGCCGTCCAGGGTTTCCAGCGCGCGCTGCGTCTCCTGTCGGCATCCCGCCAGCAGCACCTTACGCCCGCTCATGCCAAACTGCCTGGCAAGCGAAGCACCGTCAGCGCCTTCCGCCACGGAACCGGAAAGCAGCGGCAGCGGCTGAGGAAAAACGCTGACCAGGCGCCCCAGCGCGCCAATGCCCGCCTCAAGCGGCCGCTGTGCCCAGGCGAAACCCGCCAGTTCCCGCCAGTCGTCGTCGTCGAGCGCCTCGTCATGCGCCGGAAACGTGAGACCGTCAATCTGCACAAACCGACGCAGCCACGGCCAGTCTCGCGCCAGACGCTGACTGGCACGCGCGCATAGCTGGCTGCCCTGTTCGCTTATCGGCAGGACAGCCATCGCCGCATAGCAGCCGCTGCTGGCTTCCTGCCGGGTGCCGATTCGTACCAGTTGAAATCCGCACGCGCGCCAGAATGCCCACAGCGCGTCGGTGTAGCCAAAACTGACCGAGAGGAAATCCAGCCCGCGCGCGCGTGTTATGCCGTGACGCACCATGTTACGCCCGATGCCGCACCGCCGCAGCGCAGGCGCTATCGCAATACGGCTGATACGACGTGAGTGAAGCTGCGCCGCCTCGGGAAAGCTGGCGTGTGCCGCAAGCGACTGCGCGACAAGGTTTCCGCGCGGACGGCGAAAACCAGCCCAGACCGCTTCGGCCAGCGACGCCGAAAGCCCCCCCTCTTCGACCAGCCATGCGGCGCCGCTCACCTGGTCACCCTGCAAGGCAGCGCTGAAGTGCATACCCGGCGCATCCATCATCCGTCTTAAATCAAGCGGCGAGGTGCGATAGTGAGCGCTCGCAAGAAGCTGATAAAGGGCGCAGAGCTGTGCTGGATGGGTTTGCCAGTCTGCCTGTTCAGGAAAAACATAGCGGACGTCCGCCTCGCTGCGCTCAGGCTGCGCCTCTTCAAACAGCAGCGTCCCATCGACAAAGCGCTCAAGCGGATCGTTTTTCGCCCAGCGCAGCGGTTCGTCAAGGCTCAATAGCGTGGCATTTGGCAGCCCGGCGCAAAACTTCAGCAGGAAGCCGCGCCCGGTTCCCTCAAAGCCCTGAAGCGTGGTGGTCAACAGCACACGAGGAAAAAGCGTGACCAGTTTTTCCAACAGCGGCGTGGGGATAGCCGCCGCTTCATCAATAATCAGCCAGTCGATTTTCTGCGCCTGGTAGTCAGCCTGTTCCGCCAGCAGGCGATCCGGGGCGATAAAACGGAATTTCTCGCCCGCAAAACGTGCCAGCACCTCGGTAGACACCTTCGCCGGAGCGGTGATGAGACATTCGCCAGGCCACTCTGCCGCCAACTGCCCGGCCAGCGCCGATTTACCTCTGCCGCGCGGCGAAATCAGCGCGTGGATCCCCGGTTCGCAGGCGAGCAGACGCGCAAGCAGTTGCCGCTGCGCGGTGTTATCGGGCTGCCACGCGGGCCCGTCGGGCAGCGGCGGCAGGCGCAACGGAGAGTGCTGGCGCAGCAGCGCGGCATCGCTGTCGGTCAGCACCCGTTGGCGGAATCGATGAAGGAAATTGGGCGTGGGGATGGCGGAAGGTTGTTCGCTCCAGCGTAGTGAATCGGTATCCGGCTGTGCCAGCCAGCGTTCCCACGCCGGCGCCAGAACCAGCAGCCAGCTGCCGGGTTTAAGCGTACCGGAGAGCGCGGCCAGCGCCTCTGCATTGAAGCCGTGTCGGGCGTCAAAAACCGCATGAAGAAATTCGCGGCCCAGTAGCGTGCGTGCCGCCGTCGCGGCGCAGGAGAGCGGGCTTTGCGGCGCATCGCCGAGCCACAGCCAGTCGCCGGGAAGCGCCGCCATCCACCGGGCGGCCTGCTGCTGGCACCACTCCTCCTCGCCGCTGATCACCAACAGACGGCGCCTGCCCTGCTGCTTCAGCGCCTCTGTATGTGTGATCAGGTCGCCGGGTTCAGCCACCGCTTAGCCTGCAAAGGTGTTGCACTGGCCAGGATTCCCGCTGTCGTAACCTTTTTTGAACCAGTCATAACGCTGTTGCGACGTGCCGTGCGTAAAACTGTCCGGCACCACGCGGCCCTGACTTTGCTGTTGCAGGCGATCGTCGCCGATCGCTTCGGCGGCGTTTAACGCCTCGTTCAGATCGCCCGGTTCAAGCACTTTTTCCTGCTGCATATAGTGGCCCCAGACGCCGGCAAAGCAGTCGGCCTGAAGCTCCATTTTCACCGAAAGCTGATTAACCTGCGTCTGGCTGGCGCCCTGCTGCATCTGGCGAACCTTCGATTCAATGCCCATCAGCCGCTGCACGTGGTGTCCAACTTCATGAGCAATCACGTAACCCTGCGCAAAATCGCCGTCTGCGCCGAGCTTGTTTTTCATCTCATCATAGAACGAGAGGTCGATATAAACCGTGCTGTCGGACGGACAATAGAACGGCCCCATCACCGACTGGCCGGTACCGCAACCGGTTCGCGTGGCACCGCGATACATCACCAGTTTCGGCGCGGTATAGGTTTTGCCCATCTGCTGGAAAATTTTCTGCCAGGTGTCTTCCGTCGTCGCCAGGATCACTTTAGTAAATTTCGCCGCCTCATCGTCCTGCTGCGGATCAACGCGCTGTTGCTGGACGGATTGCGATCCCCCCGTCTCGCCGGTTAACAGCGGCGTCAGGTCGTATCCATAGTAGCCCGCCACCATCACCACGATCAGCAGCACGATGCCGCCTTTACCGCGCGGAATACGCATCCGACCACCGCCGACGGTGCCCGGTTCATTTCGACGATCTTCGACATTGTCGCTTTCGCGGCGCCCTTGCCAACGCATACATTACTCCTTGTTGAGACCGCAAAGCGGCAGATGGGCTAATTTTAGACGTCGCGGGGTCACTGCACCAGCCCCGGCATGATAAAGGGGGATTTGAACAGGCAGGAAAAGGCGCTACGGCCGCGAGCCGTAGCGCAGAGGGTCAGTCCAGCTTCACGCCAAGACGAGTTGCTACTTCCTCATAGGCCTCGATCAGGCCGCCAAGGCTTTGGCGGTAGCGATCCTTATCCATCTTATTGAGCGTTGCTTTGTCCCAGAGACGCGCGCCATCCGGCGAGAACTCGTCACCCAGCACCACTTCGCCATTGAACAGGCCGAACTCCAGCTTGAAGTCGACGAGGATCAGACCGGCGTCATCAAAAAGCGCGCTTAACACCTCGTTGGCTTTGTAGGTCAGCTCGCGCATGCGCGCCAGATTCTCTTTACTCACCCAGCCGAAGGTCTCGCAGTAGGAGTCGTTGACCATCGGATCGTGTTTGGCATCGTCTTTCAGGAACAGATCGAACAGCGGCGGATTGAGCACCATGCCCTCTTCAACGCCCAGGCGCTTCACCAGCGAGCCTGCCGCGCGATTGCGCACCACGCACTCCACCGGCACCATATCCAGCTTTTTCACCAGCGCTTCGTTATCAGAAAGCAGCGCTTCCATCTGCGTGGGGATGCCCGCTTCCTGAAGTCTGGTCATAATAAAATAATTAAATTTATTATTAATCATTCCCTTGCGATCAAACTGTTCGATACGCTCACCGTCCAGCGCTGACGTATCGTTACGGAATTCGAGAACCAGCAGATCCGGGTTATCGGTGCTGTAAACGGTTTTCGCTTTACCGCGATACAACTCAGCTTGTTTTTTCATCTTCTTAAACTCCAAACATAAAATATTCTGCGTATTTCGCTTCGCCATCACGGCAACAAGAAGCAATCTGTCGAGGCGAATAGTCTATAATCTGCGGCGAAAAAACCGAAGCAATCGTTTACGCGTCAGAGAATAAAAAAGGCCGGAGATGCTCCGGCCTCTGATATTACTTACTGAAGGCGGCCTGGAATACGGCCACCAGCGCGTCGTTTTGCGACTGCGTAAGCGTATGACCTTTCGGGTCAAGGAATTGCAGGCTGCTGCGGTTATCCAGATCGCCGACCTGAAGTTTGTAGTCGCCGTTGACCAGTTCAGGATCTTTCGCACCCAGCTCGTCCCAGGTATCGCTACCCGGCGCTTTATAGGTCACGTTCAGGCTGCCCTGAGAACGGTTGCTGTCGGTCACCTCCATCCCCACGCGCGGCAGCGCCTGCGGCAGACGTTCCCAAACGGTGTTGAACGGCGCCCGCACGATCAGCGCAGGCAGACCGGTTTCATCAGCACCGCTCTGCACGTCAATCTGCGTGGCGCTGCGGTGTGCCGCGGCGTTTTCACGACTGGTCTCAATCTTATCCAGGCCGCTGCTCAGTTCATTCAACATCTGCGCGGTGTAGCGCTGAAGCTGAACCGGCGAAGTTACCGCACTGTTTTCCTGTTGCAGTTCCAGCAGCTTGACGCTCAGCGCCTGCTGATAACCCTGCTGCTGCACGTTGATTTGATAGCGTCCGCGATACTGATGATCTTCATCGGCGCGATTCCACTGCACCCAGTCCGTGGTCAGCGTCTGGCTGGCGTCAGTGCGGCTGGCAATGGGGTAGTTTCGTTGCTGTACCACATTAACTACCTGCGGCCACAAAGTGCCATTGCGAGCGTTATCCAGCAGCAGCACGCCTGAGTTACCGGCAAACTGAGTGCGCGCGCCGTTCATCAGCGCCAGCGGCTGAGCGGGCGGACGAATGTCTAACTGCTTGCCAACCGCGCCTTTGCTGTTAACGTCAGGAACGTCATATTCACCATTTTGCAGCGGAAGTACCATGCCCGCAGGGGCGTGTAGATCGCTAACGTCTGCGGCCTGAAGATAGGATTCGTCACCGCTGACCTGGCGCTTATAGCGCTGGTCGCTGGAACATGCCGCCAGCAGCATCACAACGGAAAGCCCTACCACCTTTGCGACAGCGGACTTTTGTACTGAGTAAGCCATTACTTCTCCCTAAATTTAAAGCAGGCCAGCTTTTTGGAGCGCCTGCTCAACAACCGGACGTCCCGCTGCTGTCAGCGGCGTCATAGGTAAACGCATCGTATCGGTTGCAATTAATCCTAACTGTTTAGCCGCCCATTTGACCGGTACAGGATTAGGCTCGATAAACAGCTTCTGATGGAGGTGCATCAGGCGCTGGTTCAGGCGACGTGCTTCCACAAAATTATGCTGTTGTGCCAGTTCGCAGAGCTGCGCCATCTCGCGTGCGGCAACGTTTGCCGTCACTGAGATAACGCCATGACCGCCTAACTGCATAAAGTCGAGGGCGGAAGCGTCGTCGCCGCTGACAAGAACGAATGTCTCATCAACCAGCTCTTGGATCTGACTAACCCGCGATAAGTTCCCGGTTGCCTCTTTAATACCGATAATATTTTTGATTTTTGACAGACGGCCAACGGTTTCCGGCAGCATGTCGCAGCCGGTGCGGGACGGCACATTATACAGCATCTGCGGCAGGTCGGTACTTTCGGCAATGGCTTTGAAGTGCTGATACAGCCCTTCCTGCGTGGGACGATTGTAGTAAGGCGTGACGGTCAGACAACCCACCACGCCGCTGTTTTCGAATCGTCTGGTCAGCGAGATGCCCTCGGCGGTGGCATTTGCACCGGTTCCGGCAATGACCGGGATGCGGCCATCGGCCAGCTCCAGCGTCATCATCACCACATCGCCATGTTCATCATGGCTTAACGTAGCGGATTCACCCGTTGTTCCTACCGAGACAATTGCTGCCGTTCCGCTGGCAACATGATAATCGATCAGTTTTTTTAAGCTCGCCCGGCAGACATACCCTTTCTCATCCATCGGCGTAACGAGTGCAACAATACTTCCCGTGAACATTAGCCATCCCCTCCACAAACAAGTGCTTCATGGTACGTTTGACGGCTATTGAAAAGCAAGCGGACAAGGCCGCGCGGCCCCTTGGCACAGGGTATTTTTTATGTTTACCTTAGCGTTATCATATTTGCTAATCATCATGACGGACAGGAAGCATCATTTTGCCGCAGTCAGAGCAACATCATTTGGTTATCACCGCGCTCGGCGTTGATCGTCCGGGTATTGTTAATACCATTACCCGTCATGTCAGCAGCTGCGGTTGTAATATTGAAGACAGCCGCCTCGCCATGCTCGGCGACGAATTCACCTTTATTATGCTGCTTTCCGGCAGTTGGAACGCCATCACGCTGATTGAATCAACGCTGCCGCTCAAGGGCGCCGAGCTGGAACTGCTGATTGTAATGAAGCGCACCGCCTTTCGCGAACGGCCGCCGATGCCCGCCACGGTGTGGGTGCAGGTTGAGGTAACCGACTCGCCACACATTATTGAACGCTTTACCGATCTGTTCGATTCGCACCAAATGAACGTTGCGGAACTGGTTTCTCGCACGCAACCGGCTGAAAATCAGCCTGCCTTGCTCTATATTCAAATAACGGCCCATAGCCCGGCTCGCCAGGATGCATCATTTATTGAGCAGGCGTTTAACGAGCTATGTACAGAACTGCATGCGCAAGGCACTATCAGCGTCGTTACGTATCCACAGCATGATGAAAAAATGGAGAGTTGTGATGAATCCACTGAAAGCCGGTGATGTTGCACCGAAATTTAGCTTGCCCGATCAGGATGGCGAACAGGTAAATTTAACCGACTTCCAGGGACAGCGCGTTTTGGTCTATTTCTATCCAAAAGCGATGACGCCGGGGTGCACCGTACAGGCGTGCGGCCTGCGCGACAGCATGGACGAGCTGAAAAAAGCAGGTGTTGAGGTGCTGGGCATCAGCACGGACAAGCCTGAAAAGCTTTCGCGCTTCGTTGAGAAAGAGCTGCTGAATTTCACCCTGCTCTCTGATGAAGATCATCAGGTCTGCGAGCAGTTTGGCATCTGGGGCGAAAAAACCTTTATGGGGAAAACCTACGATGGCATCCACCGTATCAGCTTTCTGATTGGCACGGATGGTAAAGTCGAGAAGGTGTTTGATGAATTCAAAACCAGCGATCACCACGATATCGTTATGGCCTGGCTACAGCAGGCATAATTCAGGAAGAAAGCGGGTTTAAAAAACCGCATAACGCTGCAATGGGCTTAACGGAGTAATCTGTTAAGCCTTTTTACGGACAACAACTTTTTAACGATACGTTTTTTGTTGCGGTATTTCTGGATAAATTTATATATAAAGCGACCAGACAATCAAAATATTAAACACCTGATGGTTATTATATTATTTTTTTAATAAAAACCTGGCCCAACATAGCCATTAGCTCAAAAAACTCACTAACCCCATTGAATTTGCATAAGAAACATACTCATCAGGTAAATAACAAAAAAATATGGCGTACCGTATTGCTATTAGATAGTACTGATTTATAATACTTGAAAATATCGAGAAAAAAGATTTTTTCCTCATAAGTGGACTGTTATTCAAAAGGATTTAAAAATGAAAAGAACCTCTCTTTTATTGTCTGTCGTTGCATTAACTTTTAGTACTTTCACCTATGCAGCCGAACATACTGCGATTTCCGTGGCAACCTGGTCTGCAACGGCCAAAAAAGATACTACCAGTAAACTGGTTGTTACGCCGGTGGGAAGCCTGACATTTGACTATGCGGCCGGCCTGGCAGGCTTTAACACGCAAAAAGGATTATTTGACGTTACTATTGAAGGCAATGCTGACGCGAAGGATTTTTCTCTTGAATCAAAAGTACTTTCCAGCACGTTAAGCTTTCTTGGTTCAGATCCCTCCACGCTGGAAGTTGGCGTTATGTGGAATGGTATAGCCCTTGATAAGGCTTCCTATACCACCATTCTTGATACAAAGAAGAATATCAACGGCGGCAACCTGTTTAATCTTGCCAGTATTTACAAAACGACTGGTCGCAGCAGCGCACAGGAAAATTTCACGTTCAATATTACCAGCGCCTCTGATGGTACGGCGCCCTTGACCAACATGGAAGAGTTACCTGATGGTGTATGGACCGGTGATGTTAAGGTAGAATTCCTGGCCACCTGGACCACCGCATAATTAATCATGGATACAGCGCTGCCTGACGACGGCAGCGTTTCCAAAGGAATGACATCGTGCTTCGCTATTTTTTTGTATTTTTTTTCTTTGTTATACCTTTCCCTTTAAAAGCAATAGACGTTGGAGAGGTAACCTCATTTATTTTTCCAACAACCCACGCGGTTGCCAAAGAGATAAAAAATACCGCGCATTCGGCACGTATGGTCAGTGTAGAAGTTGCACGACTCAGCTCCCCGCAAAAAGGAGGTAATATAATTCAAACAGAAACACCTGATGAATTATTAATGACGCCTTCGCGAATCTTATTGCAACCACAGTCAAGCGACATCGTTCGTTTTTATTATAATGGTCTAAATGATGACAAAGAGCGCTATTATAGAATTTACTGGACCGAGCAGGCTTTAACGGATGACAGTGTTTCATCTTCTCAAAAAAACGCAATTGCGACCACTTCGGTGCGAATTGGCACAATTCTGGTTGTTACGCCACGACAAGAAAATTTCTCCTGGAAATTCACCGGTGAAAAAGTTATCAATAACGGGAATGTCTCTTTCCGGTTAATTGCTTACGGCCCTTGCCTGCATCCAAAAAATGGACAGCATGAATGCAGAGAGAAACACAACATAATGCCTGGCGACAATCGTGCTTTCACTCGTGTTGATGTAAAAAGAAAACAATCGCGAATTGCTATATGGCACGGTAACGAGTTTATTTCTGTAAAGTAAATGTTACCTAAGTCATCACTTGCTAAGGGAATGCGGGCATGCTCAGGAATCAGTTTAATGTCTCTTATTTCCACTTAGTGATGGTGAGCTTGTCTGCCTGTATTCCCCTTAAGGGTAATACAGCGGCAAATAACGCTGCGATCGATCCGGTACGTATTAAAAACATTCTTATTCCCGGTGCGTTCCGACAGGCTTTACAGGAAGGGGTGGCGATCCCGGTGATGCTGTCTCTTGAAGGCAATCAAACAGAGAATAATCAGAAAGTCGCCAACGTCATGTTGGTGCTTCATAACGCTCAGTTTCGCATTGCACAGGTAGAAACCATTGAGAATCCGCAGGGTGCAAAGCTGACAGAGGAGATCACCACGCAGCTTGCCGCGCTGAAGAGCGTTGAATTTAACAACGACCTCAATATTGCCGTCGCCCCGGGCGCAACGCTTCATCTCGATCTGAAAAGTCTGACGATACGGCTTATTGTTCAAAAAAATGCCTTGAGCAGGCGGGAGCGCCCGCGTCACACTCTGCTTAATGCTGCTACCGTGCAAGATTTTACCGGTACAATCGCCTGGGACACGGGCCTGTACAATTCATGGCACAGCCATCAGCAATCAAATACCAATGGCTACCTTTCACTCAACAGCCTGCTAAGTAAGGGCGAAGATCATTTTAATGTGAATGGTTCGGTCTACGGCACGGATGATAAAAATTACGACGCCTTCCTTTCTCGCGCCATCTATGAACGCGACGTGGGTGGCTATCGCTTCGCAACCGGCATGGCCGATAGCTGGGATCTCCAGTCGCTGGGCAACGTGTCGGGCATCAACGGCGGTAAGGTTCTTGGTATCTCAATGGGTAATCACGCCGCGTCGCGTAACAGGATTGAAGGACAATCCCTGATACCGATTGAGGTTTTCCTGCCCGCTGCCGGCGAAGTGCATATTAAACGCGACGGAAAACTCCTCTCAATCCAGAATTTCCCGATGGGCAGTTTTGAGGTGGATACCCGTGCTCTGCCGTGGGGCGACTATGCCGTTGATGTTGAGATCATCGTTGACGGCAAACGGGTTTCCACCACCAGGCAGCAGCTCAAGAAACATTTTCTACGTCGCGGGATCGGCACACCTAAACTACTGTGGCAAACCTGGGGCGGGCTGCTAAAGCGTGAAGGCTGGCAGGACAGCAGCAGCAAAACCGACGACAAGACATGGATAGCCGGTGCTTCCGCCTCATCGCAATTGTCGCTGTGGCAGGTTATTGACTGGACGTTCAGCGCCTGGGGGTTTGCAAACGTCGGCGTAGCGGAAAGCACCCTTACGATGCCGCTGTATGAAAACGCCAGCATTACCATGCAAACGCTGAGCGCAACTGACCGCTCAACGCGCGCCATGCTTAGCGGTAATGTGTCCATTAACAGCCAGTTCAGCGTTTGGGCCAGCCATGAAAAAAGCACGCAGGGCAAATCGTTATCATTTGATGCCAGTAATGAGTTCGCCGTAGGCGGCACGCTGAATCTGCGCAGGCTGCTGCCGAAAGCAGGCGTTGTTAACGTCAGTTATCACCGCGACCGAAAGCATAACAATGCCTGGCATAATCTGGACTATAGCCAGTCTCTTTTCTCAGGCCGGTATGGCAACCTTTCAATGCGTATGGGAATGCAACACTACCGTTACCAAAACAGTGACAGTAGCGGGAAATACCTTGCCTTTGATTTCTCAATGCCGCTCGGTAAAGCCCTTGGCTTGGGCATGTCGCATCAAAACGGCTATACAACGGCCAATGTCAGCGCCAGCCAGACGCATAAAGAAGGCATTATTAACGCAACGGGTGTCAATATTGCCAGAGCGATCGGCGGTGATACCGGCCTCGATAAAACGCTGAGCGGCAGCGCCTATGCCAACTTTCAGGCGAAACAGGCCAGCGGCTCGCTGAACGTGAATAGTTCGGCGCGAGGTTATGTTAATACTAACCTTGTGGCCCACGGCGAAACGGCGTTCAGCGGCAAAAATTTTGCCATGAGCGGCGCCAACAGCGGGAGCGGTTCCGGCGTTATTGTCGAAACAGCTCTAACGGACGGTTCATTAACCGCACGCGTCAACGGACAACGTTTCAAAATCGACGGCATTAATAATTACATTCCGCTGTCGCCCTATCAGCATTATCAGGTTGAGTTGATGAACGATCGCAACTCAATGGCAAGTTATGACATCCTGAAGGGTCGCCAGCAGAGTTTTACGCTCTATCCCGGCAACGTAGTGGTGATGACCCCAGAGGTTAAACAGCGCGTGACGGTATTCGGTCGGCTGCGTTCGGCACAGGGGCAGTTGCTTGCCAACACGTCTGTCCATAATCACATCGGCAAAACCGTCACCGATGAACAGGGCGAGTTCAGTATTGATGTGGACAAACTTCACCCGTCAATTTTTATTTCAGATGCTTCAGAACGGCTTTGCGAATCGACATTAGATTTATCAGGCGCACAGGGCGTTAAGTGGATTGGGGAAATTATTTGTGAAAATAAGGCAAGCTAATATTAGACGGTTGGGTTTGATCGTTTTCACCATGTTGCTGTCATTGTGCATGGTATCGCCCGTATGGTCATTGACACCGGTTATTACCGCAGCCACCCATTCAAATTCATTTTTATTTGTCGAAAATAACCTCGACGACGACTACTTCATTACACCGATGAAAAGCCTTGACCCTCGCATGACCGGCTCAAGCAGTTGGACAATGTCGAAATGGCAGAGTGGTTCAATTGTTAACAAACAGCGGAGCCTTGGCTACATCAACAGCTATACGCACTACACGATCCCCAACAACCGAAACGTTGATATCTGGTTCGAGCAACCACCGGTCAACCGCGCCATTACCGGGCTGCGCTGCCTGATCGATTATGCAGGATGTCCGCCTGACAGCGGCGTAATTCCTGCGGCGTTGGTCGATAATGACGGTTTTTACAAAGCCAGAACCCCGTCCAGTGGTACGCGGTGGAATCACGGATTGATAAGCATGGCTTTTTATCAATTCCTGCGCGTTTTGCCCACCGGGGACACGTTCGAAATGATTATCAACAACTGCTGGACGGAAGAGGATTACGACGTTCATAACGGCGGCAGATGCAAAGACGCCACGCGGGGCTCCTGGTATCAGCAAAAGGTACAACACACGAAAAGCGCGCACCTGATTCTTAAGCCGACCAATTCGCTTTCAGAAGTGTTTATCGACTCTGAGGGTAACCCGACTATCGGCGAGGGCGGCGTGGAGTGTTTTAAGTACCGACAGTCGGGCGGCACGGCCTCAACGCGCGACGGCGTGGTATGCAAAATGCTGGATCTGTCCCTCACTATGGCAAACGGCAGCAGCAGCAGTTCTATTGCGTTTAGCCTCTCCGCAGAAGGATTAAGTTTCACCCCCAATAACGCTGCACTGCGACTTAGCTTCGACGGCAACAACTGGACGAACCTCAACGGCGATTTCAGCTTTTCGAAGCTGGCGTCATCAGGCAGTAAAGCGCTTTATATTTTTTTCTCAAACGCCTTTTTTAAAGAGCTGGCCGCAAGTGGTCTGAACTATATGGACAGCAGCCAGTTTCTTAAAATAAATATCACTAACAGCCTGACGCCTGAATCAGGTTTTTATGAGTTTCGACCATCGAATAAGATCCTTATTAAACCGAGAAACTTTGGCATCAGCATTATTTCCGATGCGTTCGCCATCTCTCCTCATAAAGATGGCCGCGTGGAATCAGGTGAGCCGCCGCTTGAGTTTGGCTACATCCTCACCACTAGCGGCAGAACGGAGGCGGACAAGGTTTCCGTGCAGGTCACCGGGCCTACCGGACGGGTTCTCAACAGCGATTACTGCCTGCTCAGCGCCAGGGACAATACCTTCCGCGTACCTTTCCCCGGCTTCCTGATCTTTACCCGTTCCGACGGTGCCGTTGAACGGCTGGCGCACAACTGCACCGAAAAATGGTTCGATATTACTCATGCGCTGTGGTCGCAAATCCCCTGGGATGACGTCAGCGGCGACACGGGTGTGATGAATAAAACCAGGCTGAAGCTGCAATTTCCAATGGATAATAGCGTTTCACAACGCACTACAGAGCTCGAATTTTGGGAAGGGATTGTTTCTGCATCGGGAGAAATTCGCGTTTCAGCCACCTGGCGGAATATAGAATGATGAGAAGGCTCAGCGCGACACTGCTGTTTCTCTGGCTCCCGGCGGAGGCCATCGCGATTGATATCGGCACGCTGACTTTTTCCATGCCGCCTGAAAAAAAATTCATCAGCAAACAGGTACATAATAATAATCACGCCTCGCGCGTTTATGCCATTTCCGTTACCGGCATTGACAGGCCGGGTAATAATGAAGTTAAAGTCCGGCCTGTCGATGGCGAGATAATGTATACGCCGCGCCGGCTGACGCTGGAAGCGGGACGAAGTGATAACGTGAGGTTTATTTACTCCGGCCCGCAGGATGATAAAGAGCGCTACTATCGCGTGACTTTCCGCGAAATACCGCTCGGCGTACTGATGACTGAACAGGTTACCCGTGGCGCAACGCTGGAACCGGTGGTGGCGCTGGAAGCGATTCTGGTTGTTCGCCCGCGCCAGATGCGCCTTAACTGGACCTACTCCGTCAGCGAAGGAACGTTGCTCAACAGCGGCAATACCTGGTTCAGGCTGATGGTGAAAAATGGCTGTAGCGGCAGCGATCAACTCGCTAAAAGCGTCTACCTGCGTCCGGGAGAAACTTTTCGCTCACCGTTGCTCAAGGGTAATAATAAAAAATTTATCGTCACTGAATCGCGCTTTATTCCGCTTGGCGCCGCCTGTTTTGATCAGGCGGCTCGCTGATTAATGCTGAACCGCTAAACGCGCTTCTGGCTGGCTGGTCACCACGCAGTTGCGACCGGCATTTTTGGCCTGATAAAGGGCATCATCAGCCAGTTTAAAGGCGCGCTCCAGCGGCATCTCATCCGCTGACCAGAACGCCACGCCAATTGAAATGGAAATATGCCCGATGGTTTCGAGCGTTAACTGCGCTATGTTTTCCCGCACGCGCTCGGCGATGTCCACCGCTCTGGCGCGATCGGCGCCGGGTAAAATGATTAAAAACTCTTCGCCGCCGTTACGGCATACGACGTCAGTCTGACGCGAACTTTTTGCAAGCTGCTGCGCCACGCTTTTGATCACGCTGTCGCCGATATCATGGCCCCAGGTGTCGTTGACCCGTTTGAAATGGTCGATATCCAGCGCCAGCACTGCAAAAGGCTGCCGCGTGGCGTTAAAGTACTCCAGCACCATATTCAGCCCGCGCCGGTTCAGCAGCGAGGTCATCGGGTCGGTTTGTACTTCAAATTTCAGGCGGCCAATTTTGTCCTGAAGCATGCCGATGCCGGTTAGCATCGCGCGCTTAATTTGTGACGCCTCATAGTACCAGGCGCGAATGCCGTTAATTTCTTTCGAGACGCCGGGCGCATCCATGTTGCTGGCTTTGCGTGCCAGCTGCCACAGCGGCAGCGCAATCAGTCGCGCCAGAATCCATGCGCACAGCAGCGTCAGCAGCGCAAAGGGAATCGAATGTTGGAGCACCTTCAACAGCAGGCTGCTGAGCGGCGCCAGCGTGGTCTGCGTCGGCTTGATTGCAACGATAGTCCAACCCGGCGTCGGCACCGTGGCATAACCGACCAGCGTCGATTCGCCGTCTGCCTGATCAATCTCACGCGAACCGTTGAGATCGCCAGGGGCGATACGATCGCCAATTATCGACGGAAGCTTTTCGCCGATCAGCTTGCCGTTCTGATGGTAGAGGACGCGATCGTTATCATCGACCACATAAAGCGACGAACCATCGCGATAGAACTGCTCGCCGAGCATTTCATTGACGATACTTTTTTTCTTTAAATAGATCGTGCCGCCAACGAACCCCAGATAGCTGCCGGTTTTTGACCAGACGGGCGTGGAAACGAGCACCACCAGATTTCTTGCCGCTGAGATATTGGGGCGGCTGATAAGCGGTTTACGCTGTGACAATGCCTGTTCGGACATGGGCGTACTTAACTGGATACCTTTCAGCCTCAGCGATTCAGGAGAGATCGCCCGGACCCAGCCGCTCGCATCGGCCACCACCACTGAATTGAAACTGTTGGTTTGCAGACGCAGGCGATCCACCTCGGCCTGAAGCGCCTGTTCATTATCCATCTCGCCGCTCAGCATTTTTGCGCTATAGCCCAACTGAGACTGGGCGAGCTGAAAAAACATTTCGGTGGTGGAGGCCAGCTTGGTGGCATAGACGCGATTGGACTCAAGCGTATTGGCAATCAGCACGTCGCGCTGTACCCGCCAGCTTGCATACAGCGAATTGGCCAGCGTAATCACAATGCTGGCAATGGCTAACAGCGTTATAAGCGTGCGCAAGTCCATTTTCAGGCGTTTACGCCTTAACATAGACTTACCTTATTTTGAATTATCATCATTCAGCGCCTTGCTATTGTTTATGCGCGTTTACTTTACAATGTCATGCCCTGGTAAAACACCTCCCGATTGTACACGTCTCGATAATTTTGGGAATATTCGGCCCTGTTTTGATCGCTAATAATTCGGCCCGCAAAGGCGGGCCGAAGAATTTATTGCAAGAAGCAGAAAAGCATTACATCGCGAGGAAGGCGTAACCTTTATTTTCAAGCGTTGCAACAGTCGTCGGGCTGGAGAGCGCATGCGTGACGGATTTATCAATCCAGTCATGCTGAAAATGGTGAAAAGCAACGGACTGGTCGCAGACCGATACGTCCACACCTTTCTCACGCAGTTCGCCAATCAGCTTAAGATTGGGATTATCGATACCGTAAATGCGTTTGTACTGCACGTTATTGAGCATGGCAGGCGTACCGTCTGCGGTCACTGAAACCACGAACTTGAGCTGGTCCACCGGCACGCCGGATGCCACATAGAGGTTAACCACGCGCGCAACACGCTCCAGACCCAGGTTGGGATCTTTCGGACTGTTTTCTGCACGGGTCACCTGAAAAACAATCTTGTTGCTGTCGCCCACCGCCGGTTTGTAAGCGGCATCCGCTTCGTAATGCGCTTTACCATAGCCTTCGATCGCTGGCGTGGTCCAGAATTCCTTAGGTTCTTCTTCAGGCTGGCTGCCTAAATGGTTGCTGATTTTTGCGACGACTTCTGGTGCCTGAGTAAAGCTTGCGCCGATAAAACCGGCTACGACTGCGATAAGAACATAGGTGACAACGGGACGCATATAACACTCTCCAAACGGTAAGCTGATAAAGGATTGGCCACACGAAGCGGCGAGGAGAGGATCTATATCACAGCAACGCGCGGTTGTTTCGCCTCTATTTTGCGTCAGTCGCTTCGTTAATTTCATAACGAAATTATTGATCACAATTAATATGTAGCTGCCCTGAATGCTGATTCAAAAGATATTTTTTGGTCAGTGCCATTTAAAAAAAATCGGAAGGGGTCAGAAGAGAAATTTGCGTTAAGAAATAACGGGTAAACGGCCTGCACAGCAGAAATTATTATATTCATACCCGGCCCTGGAACATTGGCAAAACTGATAAACCTGCCTGATGTAATTTACCCTTCGCAGCAGTACTTCATCCGGGGTCAATACGGCTTTTCAGACAATGCTTAATCAAAAAACATGCCAGAATCAATTTAATTGAATAAATTTACTAAACTTTAAAAAAATCTGTCGCTTATCCGGTTTTTATTTTTTCCAGAATGCCCGTCAACCGGTGCTTTACCCCACGTATATGCTAACGGGCGCCCTTTTTGTGGCCCCGCAAAACGTTCAGTTTTTTTAGCGTAAATCGCGTCAGCACGGCAATATCGCTCTTCACCCTCTTTCCCCTGGTGATTGCCCGCGGTTAAGATAAGGCGCGTCAACCGATCGACGCGGTTAAAACGCAGAACGTTATGGCCGGTTCCGGGTCAAAAGAGGAGTTGCTCACCGTGGGATCCCCGATGCTTAATCCATTAAAAAAAGGCGCCATCGCCTCACTGATCCTTTCTCTGCTGACCGCCTCGCTGCCGGTTTCTGCCGACCTGAGCGATAATCTGCCGGATATCGGCACGACGGCAGGCAATACGTTATCGGTTAATCAGGAACTGGCGATGGGCGATTTTTACGTTCGCCAACTACGCGGCAGCGCGCCGCTCATCAACGATCCTTTGCTGAATGATTACGTTAACCAGCTCGGCCAGCGCCTTGTCGCCCATGCCTGGTCGGTGAAGACGCCGTTTCACTTTTTCCTCATCAGTAATGATGAAATCAACGCCTTCGCCTTTTTCGGCGGCAACGTGGTGCTGCATTCCGCCCTGTTCCGCTATACCGAAAACGAAAGCCAGCTGGCATCGGTAATGGCGCATGAAATCTCTCACGTCACCCAGCGCCATCTGGCGCGCGCAATGGAGGCTCAACAGCGCAATGCGCCGCTGACCTGGGTTGGCGCGCTGGGTTCAATCCTGCTGGCAATGGCCAGCCCGCAGGCCGGCATGGCCGCGCTGAGCGGCACGATAGCCGGTACACAGCAGGGGATCATCAGCTTTACGCAGCAGAATGAGCAGGAGGCGGACCGCATCGGCATTCAGGTACTGCAACGCGCTGGTTTCGACCCGGAAGCGATGCCGAATTTCCTTCAGAAGCTGGCGGATCAGTCGCGCTTCTCCTCGAAGCCACCTGAAATGCTGCTTACCCACCCGCTGCCGGACAGTCGGCTTTCCGATGCGCGCAACCGCGCCAATCAGATGCCGCCCATCGTCGTGCAGTCCTCTCAGGATTTTTACATGGCGAAGGTGCGCATTCTCGGCATGTACGCCTCCGGCAGAAATCAACTTAGCGACGATCTGCTAGATACGCTGAGTAAAGGCAACAGCCGCGAGCAGACGGCGGCGCGCTACGGCAAGGCCGTGCAGTTTTTACAGGCCAAACGCTTTGACGAAGCAAAAAGAATTATCGCCCCGCTGCTGGCAAAACAGCCTGGCAACGTCTGGTATCTGGATCTGATGACCGATATCTGCATCGGCCTGAAGCAGCCGCGTGAAGCCATTACGCTGTTGCAGGCGGCGGGCGGTTCAAATCCGGTGGTACAGCTAAACCTGGCAAACGCCATGGTGGAAGCAAAACAGCCTGCCAGCGCCAGCAAGATACTTTATCGCTACACCTGGGCGCACAAGGACGATCCTAACGGCTGGGATCTGCTGGCGCAGGCGTCGCACGATCAGGGTCTTGGCGACGAAGAGCAGGCGGCCAGAGCGGAAAGCCTGGCGCTGAGCGGGAAGTTGGATCAGGCGATCCGTAGCCTGAGCGAGGCGAGCGCCGCCGTGCCGTTGGGCAGCCTGAAACAGGCGCGCTACGATGCGCGTATCGATCAGCTACGGGATCTGCAAAAACGCTTCCGCCCGTATCAGCGCTCATAAACGTCAGTAGAAGGCGTGATTTACTTCCCGTCACGTTGCACAAGCGCCACCAAACGCTAGAGCGCCAGCGCCTCTTTGACGAAGGGAATAGTCAGCTTGCGCTGTGCGCTAATCGAGGCGCGATCCAATTGATCGAGCGTGGCGAAAAGCTGACGCATCTCGCGGTCCACTCTTTTCAGCAGAAAGCGGCCCACGTCTTCCGGCAACTCAAAACCGCGCAGCTTCGCACGTAGCTGAAGCGCCTGCACTTTGTCGTCGTCAGAGAGCGGATGAAGACGATAAATCTGTCCCCAGTCGAGCCGCGAGGCGAGATCCGCTAATGTAAGATTCAGCTGGCGCGGCGGACGATCGCCGGTGATCAGCAACCGCGTACGTCCACTTTCAAGAATGCGATTGTAGAGGTCGAAAATCGCCATTTCCCAGGGATCGTCACCGGCAATGCATTCAATATTATCAATGCAGACCAGCGCCAGCTGCTCCATGCCGTCGAGCACTTCCGGCACAAACCAGGTGCGCTTATCCAGCGGCACATAGCCCACCGCTTCACCCCGCGCCGACAGCTCGGCGCAGGCAGCATGAAGCAGATGGCTACGCCCTCCGCCCTCTCGCGACCAGAAATAAAGATAACTGCCGTGCTGCTGGTGAAGCGCGCCCTGAAGCGCGGCAAGCAGGGATGGGTTTTCTCCCGGCCAGAAACTGGCGAAGGTTTCGTCATCGGGTAAATAGAGTGGCAGCGATAGCTGAGCCGGCGTGTTCAGAAGCACCTCGGTGTCGATCGGGCAAAATCCGGCAAAAGTTTACCACACCTTTGCCGGGAGATTAAACGACGTGTATTCAGCCGCGATCGTCAGGATCGAGCACGGTTTCTTCCGGCCTGAGCAGGCTGATAACCTTGAAGATCAGGCTCAGTGAAATACCGACAACGGTTGCCAGCGCCATGCCCTTCAGCTCGGCCGCACCAATATGTATGGTGGCACCACTGACGCCAATAATCAGGATCACCGAGGTCAGGATCAGGTTTTGCGCCTTGTTATAATCAACTTTGGATTCAATCAGGACGCGAATACCCGAGGCGGCAATAACGCCATACAGCAGCAGTGAAACCCCGCCCATCACCGGCACCGGCACCGCCTGGATCGCCGCCGCCAGCTTGCCCACGCAGGAGAGCAGAATAGCCAGCACCGCCGCGCCGCCAATCACCCAGGTGCTGTAAACGCGGGTAATGGCCATCACGCCGATATTCTCTCCGTAGGTTGTGTTAGGCGTTGAGCCAAATAAACCGGAAAAAACCGTTGAAATGCCGTTGGCAAACATGGAGCGATGCAGGCCCGGATCTTTCAGCAGATCTTTTTTGACGATATTCGCGGTAACCACCAGATGCCCGATGTGTTCCGCAATTACCACCAGCGCGGCGGGCAGCACGGTAAGCATGGCGAACCACTCAAAGCGCGGCGTGTAGAAGGTGGGCAGCGCGAACCAGTGCGCGGCGGTAACCGGCGCCCAGTTCACCATGCCCATGAACCACGAAAGCGCATAGCCCGCCAGCACGCCGATCAGGATTGGGATGATAGCCAGAAAACCGCGAAACAGCACCGAGCCGAAAACCGTGACCGCCAGCGTTATCATTGAGATCAAAATGGTTTTGCCATCCGCTGGCGCGCCGTTAGCAGGCAGCAGCCCTGCCATATTGGCCGCCACGCCCGCCAGTTCAAGGCCGATGACGGCAACGATGGCGCCCATCGCCGCCGGGGGAAACATCACGTCCAGCCAGCCCGTACCGGCCTTTTTCACAATCAGCGCCACCACGCAAAACAGCACGCCGCAAAGAATAAAGCCGCCCAGCGCCAGTTCATAGCCTAACGGCAGCAGCAGCAAAACCGGCGAAATAAAAGCGAAGCTCGAACCCAGATAAGCCGGGATTTTTCCCTTACAGATGAAGAGGTAGAGCAGTGTGCCAATGCCGTTAAACAGCAGCACCGTGGCCGGGTTGATATGAAATAAAATCGGCACCAGCACCGTTGCGCCAAACATCGCAAAAAGATGTTGAAAGCTGAGCGGAATCGTTTGCAGCAGCGGTGGTCTTTCGCTTACGCCAATTGCGCGACGCGTCATCGTATTCCCCTTATTGATTTACCCTGAACATTAAAAAGCCGACTCTTCGGTCGGCTTCCTTTTATTTTATTTCGTCCCGAAAATCTTATCGCCCGCGTCGCCCAGGCCGGGAATGATATAGCCTTTCTCGTTGAGGCCTTTATCGACCGAAGCGGTATACAGCTCCACGTCCGGGTGCGCTTTCTCCAGCGCGGCGATGCCCTCCGGCGCCGCAACCAGCACCAGCACTTTAATACTGACGCAACCGGCCTTTTTCAGCAGGTCGATGGTGGCGATCATTGAGCCGCCGGTTGCCAGCATCGGGTCAACCACCAGCGCCATGCGTTCTTCAATATTGGATACCAGCTTCTGAAAATAGGGCACCGGCTCCAGCGTTTCTTCATCGCGATAAACGCCCACAACGCTGATACGTGCGCTGGGTACGTGTTCCAGAACGCCCTCCATCATGCCGAGACCGGCGCGCAGAATCGGCACCACGGTAATTTTTTTACCTTTGATCTGCTCAATCTCCACCGGGCCATTCCAGCCTTCGATGGTGACTTTTTCAGTGGCTAAATCAGAAGTGGCTTCATAGGTCAGCAGGCTTCCCACTTCGGAGGCAAGTTCACGGAAACGCTTGGTGCTGACGTCATGTTCACGCATCAGGCCCAGTTTATGTTTGACCAGCGGGTGTTTGACTTCCACGATCTTCATTTTTTGTACTCCCCCGAGTAATAGGCTGCCAAAAAAAATCGCGAGATTATAGCGCCATTTTTCCGCTGCGCCCTATGACTTAATGTAAGTTATACGCGATCTTTTCCAAACTTCGCACGGTGATGAGGAAATTTTCATCGCCCAACGCAGGAGGACAGATGGCACTCGCAAACGTTTGCCTGCGCTGGTAGAATTGCCGCGCCTTATTTCTTTACCACCATCGCGGGGATTTCGCAGTGACCGACAACACCTCTCTCAGCTATAAAGACGCCGGCGTAGATATCGATGCGGGCAATGCGTTAGTCGATCGTATTAAAGGCGTGGTGAAAAAAACGCGCCGTCCGGAAGTGATGGGAGGGTTAGGCGGTTTTGGCGCACTTTGCGCGCTGCCGCAAAAATACCGCGAACCGATCCTGGTCTCCGGCACTGACGGCGTTGGCACCAAACTGCGCCTGGCGATGGATCTCAAACGTCACGACGCCATCGGGATCGATCTGGTCGCCATGTGCGTCAACGACCTGGTGGTACAGGGCGCCGAGCCGCTGTTTTTCCTGGATTACTACGCCACGGGCAAACTGGATGTTGATACCGCTGCCAGCGTGATTACCGGTATCGCCGAAGGCTGTTCGCAGTCCGGCTGTGCGCTGGTCGGCGGCGAAACGGCGGAAATGCCCGGCATGTATCACGGCGAAGACTACGACGTGGCGGGTTTTTGCGTCGGCGTGGTGGAAAAGTCAGAAATTATCGACGGCAGCAAAGTGCAGGACGGCGATGTGCTGATCGCGCTGGGCTCCAGCGGCCCGCACTCTAATGGCTATTCGCTGGTGCGTAAAATTCTTGAAGTCAGCAACACCGATCCTGAAACCACGCAGCTCGACGGTAAATCTCTGGCCGATCACCTGCTGGAGCCTACCCGTATTTATGTAAAAAACATCCTCAGCCTGATCGAGCAGGTGGACGTGCACGCCATTGCTCACCTGACCGGCGGCGGCTTCTGGGAGAATATTCCACGCGTGCTGCCGGACAACACCCAGGCAGTGCTGGAAGAGTCGAGCTGGCAGTGGCCGGCAGTGTTTAGCTGGATGCAGCAGGCGGGCAACGTCAGCCGCCATGAGATGTATCGCACCTTTAACTGCGGCGTCGGCATGCTGATCGCCCTCAGCCCTGACGAGGCGGATAAGGCAATCGCACTGATGACGCAGGCGGGTGAAAAGGCCTGGAAAATCGGCGTGATCAAGGCCTCTGATGCCGATGAGCGCGTGGTTATCAACGCATGATGCGGCTGGTTGTGCTGATTTCGGGCCAGGGCAGTAATCTTCAGGCTATTCTTGATGCGTGTCAGCAGGGTCGGGTGGCTGGCCGCGTGGCCGCCGTGTTCAGTAACAAAGCCGACGCCTTCGGGCTTGAGCGCGCGCGCGCGGCGGGCGTTGCGGCGCACGCGCTGTCCGCTGCGGAGTTCGCCGATCGCGAAGCCTTTGACCGGCAGCTGATGCAGGAGATCGACGCTTACGCGCCCGATCTGGTGGTACTGGCGGGCTACATGCGTATCCTCAGCCCGGCATTTGTTCAGCGCTATGCCGGGCGCATGCTCAACATCCACCCTTCCCTGCTGCCGAAATATCCGGGTCTGCACACTCATCGCCAGGCCATCGCCAACGGCGATGATGAGCACGGCACCTCGGTACATTTTGTCACCGACCAGCTTGATGGCGGCCCGGTGATCCTTCAGGCGAAGGTGCCGGTCTACCCGGATGATACGGAAGACGAAGTGAACGCACGCGTTCAGCATCAGGAGCACGCCATCTATCCGCTGGTGGTGGGCTGGTTTACGGAAGGACGCCTGGCGATGCGGAACGACGCCGCCTGGCTTGATGATAAGCGCCTGCCGCCGGAAGGCTACGCGTGGGAGTGAACGCACTGAAAGCGAATCGTTGATTCGCTTTTTTTTCAGCCGTAGCGCCCGGAAATATAGTCTTCCGTCCGACGCTGCCTGGGCGCGGTGAACAGCACGTCGGTTTCGCCCGCTTCCACCACGCTTCCCTGATGCATAAAGACGGTATAATCCGAGACGCGCGCGGCCTGCTGCATATTGTGGGTGACCAGGATCAGCGTGAACTGCTCTTTCAGCGTCTGCATCAGCTCCTCAATCACCAGCGTGGTGATGGGATCAAGCGCCGAAGTGGGTTCGTCAAGCAGCAGCACCGCAGGCGCAATGGCAATAGCCCGCGCAATCACCAGCCGCTGCTGTTGCCCTGCCGACAGCGTCATCGCGTTTTGCCACAGCTTATCTTTTACCTCCGGCCACAGGGCGGCAGCGCGCAGCGCCCGCTCCACCGTCTCGTCGAGCACGCGGCGATCGCGCACGCCCTGAAGGCGTAGCCCGTAGACCACGTTCTCATAAATCGTCTTCGGGAACGGATTCGGCCGCTGAAACACCATGCCAATCCGGCGGCGCAGTGCCGGAAGATCGAGGTTGTTTGCCATAATTGACTGCTGTTCGAGAAGGATATCCCCCTCAACGCGGCAGTCGACAATAGCGTCGTTCATACGGTTAAAACAGCGCAGAAGCGTGGATTTCCCGCAGCCGGAGGGGCCGATCAGTGCGGTAATGCGGTTCTTCGGTATCTGCAAGCTGATGGCGCTCAGCGCCTGCTTATCGCCATACCACAGCGACAGATTATCCAGCGTCAGGGCAATGTCCGGTTCGTTCAATCAGGCGCTCCTTCAGTTCATCAGCGTGCGGTAACGTTCGCGCAGACGGTGGCGCAGCACCATCGCCAGCAGATTCAGCGCAAGAATAATCACCACCAGCAACAGCGCGGTGGCGAAGACCAGCGGGCGATCTGCCTGCGCGTTGGGGCTTTGAAAAGCCAGATCGTAGATCTGAAAACCCAGATGCATAAACTTACGGTCCAGATGCAGCCACGGGAACACGGCGTCCACCGGCAGCTCCGGCACCATTTTCACCACGCCCACCAGCATCAGCGGTGCCGTTTCACCCGCCGCGCGCGCCACGGCGAGGATCAGGCCGGTCAGCATAGCCGGCACCGCCAGCGGCAGCGTCACTTTCCATAACGTCTCCGCCTGCGTCGCGCCCAGCGCCAGCGAGCCCTGCCGCAGGGAAACAGGAATACGCGACAATCCCTCTTCGGTGGCGACGATCACCACCGGCAATGTCAACAGCGCCAGCGTCAACGATGCCCAGAGCAGCCCCGGCGTACCGAAGGTTGGCGCGGGCAACGTAGCGGAGAAGAACAACCGATCCAGACTCCCGCCCACCAGCCAGACAAAAAAGCCGAGGCCAAACACGCCGTAGACAATCGAGGGCACGCCGGCCAGATTGACGACGGCAATACGCACCAGCCGCGTCATCAGGCCGTTCCCGGCGTATTCATGCAGCCAGATGGCGGCCACCACGCCAAGCGGCATTACCATTACCGACATCAGCAGCACCATCAATATGGTGCCGAAAATCGCCGGAAACACGCCGCCGTCGCCGAGACTGTCGCCGGGCGAGTCGCTGACGAAGTGCCAAATCTGCTGCCCGAAGTGCTGCCACTTTTCGCCATAGCTCATCGCGTTGGGATGCCAGGCCGCAAGAATTTGACTTAGCGGAATACGATGCTGTTGACCGTCGGCATCGCGCAGGATCAGCACGGTACTGTCGCTTTCGCGCTTGAGTTCCGCCAGCCGTTCGGCGCTGCGGGAAAACTGGCGCTTCAGCTCCGCGCTGTCGGCCTGATGAATCGACTCGTCCTGAGCCGTATACTGATTCGCTTTTTCCAACCGCTCACGCGCCTCGGCAAGCTGTTCAAGCTGGTTATTCACCTGCGCCATGCCAACGCGCCGGATCGCCTCCGCGCGCGATTGCCGCTCACGCGTTTCTCTGATGCGCTGCTGAAGCTCTGCCATCATGTCGGTCGCCACCAGCGGCTGACCATTTTCCAACAGCGCATCCAGCCAGCCGTAAGCCATCCCGCCCGTCCGACGCTGCAATACGATGGCGCCGGCAGGCTGCGTCTGGCGCAGGATTTGGCTGCTGGTCACGTTATGAAAGTCGACGCCGTCGATATCGCGGTTGCCGGTTTTGAGCAGATAGCGGATTTCCTGATGATCGTTTTGCTCCTGCTGCGCAATCTCGCCAAGCATCTGTACAATCCCGGCGGGCTGCTGCACGGTAAAAAGCGTGACGGGATGCGGCCAGAAGTAGCGCAGCCCCTGCCAGCCAAGCAGAAAAACCAGCAGCATAAAGGCCAGCAGGCAGACGGCCACCGCGCCGCCGGTCAGCCAGCGCCAGCGATGGTTATTCGTCATCGCGCTCATCCCTGCACCTCATAGCGCTTTCGCAACCGCTGACGGACAAGCTCCGCCAGCGTGTTCACAATCAGCGTAAACACCAGCAGCACCAGCGCGCTTAAAAACAGTACCCGGTAGTGGGCGCCGCCCGCCGCCGCCTCCGGCATCTCTATCGCCACGTTCGCCGCGAGGCTGCGCACGCCTTCGAGAATGCCGCCGTCGGTCACCGGCGTGTTACCGGTTGCCATCAACACGATCATCGTTTCGCCCATCGCGCGGCCAAAGCCAATCATCAGCGCGGCGAAGATCCCTGCCGCCGCGCCCGGCAGCACCACGCGCGTCAGCGTTTGCCACTGCGTCGCGCCAAGCGCCAGCGAACCCTGCCCCAGCGAGGCCGGCACGCTGAAAATGGCATCTTCCGCCAGGGTGAACACGATCGGCACCAGCGCAAATCCCATAGCCACGCCAGCCACCAGGACGTTGCGCTGCGGATAGTCGCCGCCAATGACGCTCGCGCCAAACAGCTGCTGCTCCAGCCACGGCACGGCAATCAGACAAAACAGCGCGGTAACCAACAGCACCGGCAGCAATATCCACACTTCACGGCCTTCCGCGCAAAACCGCGCTCGCCAGCTCGGCGGCAGGCGTACCGAAAGCCAACTGCACGCCAACAGTACGCCCGCCAGCAGCAGCGGTAGCAGCAAAACGCCGGAGAGCCTGTTCGCCAACTGCGGCGCCAGCCAGATGCCGGCCACCAGGCCAATCACCACGCCCGGCAGCGCGCCCATCATCTCAATGGCGGGTTTGACCCAGCGACGCAGCCCCGGCGCCATAAACCAGGCGGTGTACATGGCCGCCGCCAGCGCCAGCGGCGTGGCAAACAGCATCGCCAGCCCCGCCGCCTTCAGCGTGCCGGTGACCAGCGGCACAAGACTGTATTTGCCCTGATAGTTATCATCAGCGGAGGTGGACTGCCAGACGTAATCCGGCGAGGGATAGTGTTCGTACCATACTTTCTGCCACAGGCTGCGCAGGCTGATATCCGGCCAGGGATTTGACAGGGTCAGATGCTGCCAGCGGCCCTGCCGCTCAATAAGCATGCCGTCGCCGCGCGGGGCAAAAACCGCGCTCAGAATACCGGGCGTCAGCTGGCGGGAGAAAATCACGCCAGCCTGTTTACTGGCGAACAGGGAAAGCTCGCCATTGTGACCGAGCGTGGCGAAAACGCGCCGTTGTGATTCGCTGAACAGCAGCGGCTGCGCTTTGCTACCGTCAAAATAGCGAATTTTGTGCAGGCGCGGCCCGTTTTCGCCCGCGATATCAAACCACTGCGCCACGCCCTTATCGTCTGTCACCAGCAGGGAGCTGCCGCCGCTCAGCAGGCTGATATGCTGCGGCGCGGGCGACAGCGTATGCGCCTCGCGCAGCAGGATACCCGACGTACCGATTTGCCAGACGCGTAGTATGTTGCCGGAGAGCGTAAACAGCTGTCGTCCGTCCGGCGTCAGTAAAAGCTGGCGGGTGTCGGCGCTGTCCACGCTCCAGACGGTTGCGGGACGGTTGGGTTGAAACTGCTGAATGACCATGCGCTTGCTGTCCGCCTGCGCCACCAGCCAGCGCGCGGGTTCTGGATGCGCCACGCTGGTCAGCGCATCCGACGCCAGCGCCAGCGTAAGCGGTGTGTCGCCCAGCGGAAATTTCCAGCCAGGCTGGCGATCGTGGAAATCAGGCTCCACCACCACCATGCCGCGGGCATTTTGCAGCAGCACGCTCAGGTTATCGGCAGTGGTGACGGCGTGTTGTGCGTCGGGCAGCAGCGTGATCGGCGGCGCGGGCGGCTGTGCATCCAGCGGGATAAAGCGCCCCTGCCCCTGATTATCAATGCGCCACCCCCATTTCTGCTGTGCATCCATGCCCAGCGCCACAACGGGCCGCGCCTGCCAGAGCGCGATTTCGCCGCGACTGTAAAGCGTTGTCGAGGAGAACAGCGGCACAACCACCCATACCAGCCAGACAAACAGCAGCAGCATCACCGCCAGTACCAGCAACCCGCAGGCCATCACGCAGCGGCGCGTCAGACGGTCTGCCCATTGACGGCGGCGATCGTTAAACTGAGCGGGAATGGGGGTCGGGTTCATGCTTATTGTCGCTTTCCTGTGCGCTTTTAGGCGCTATGTTGCCCGTATGTGGTTAATAAGACAATCCATAATGTCCATTGGACATTGTTGCCATACTCTCGCCATAATTGAGCGAGACAATGGGCGGTCTTAAGCGCGTTGCATCTGCGAATGGAGTAAAAATGGGTCAGGAAAAGCTGTATATCGAAAAAGAGTTGAGCTGGTTATCCTTTAATGAACGCGTGTTGCAGGAAGCCGCTGATAAAACCAATCCGCTGATTGAACGCATGCGTTTTCTCGGCATTTATTCCAATAATCTGGAAGAGTTTTATAAGGTTCGCTTCGCCGATTTAAAACGCCGTATCCTGATTGGCGAAGAACAGGGTACGCCTAACCCACCGCGTCATTTGCTCAAAAAGATTCAGGCGCGGGTGCTGAAGGCCGACCAGGAGTTCGACGGGCTGTATAACGATCTGCTGCTGGAGATGGCGCGTAATCAGATCTTCCTGATCAACGAACGACAGCTCTCGCCCAATCAGCAAAGCTGGCTGCGACACTATTTCAAACATCACCTGCGCCAGCATGTCACGCCCATTTTAGTGAATCACGACACGGACCTGATTGAATTCCTGAAGGATGACTACACCTATCTTGCCGTCGAAATTATCAGCGCTGATACCATTAGCTACGCGCTACTGGAAATTCCGTCCGATAAGGTGCCGCGCTTCGTCAATTTGCCGCCGGAAACGCCGCGCCGCCGCAAACCGATGATCCTGCTCGATAATATCCTTCGCTACTGCCTCGGCGACATTTTCCGCGGCTTCTTCGATTACGACGCGTTGAATGCCTATTCAATGAAGATGACCCGCGATGCGGAATACGATCTGGTGACCGAGATGGAATCCAGCCTGCTTGAGCTGATGTCGTCCAGCCTGAAACAGCGCCTGACCGCCGAGCCGGTGCGCTTTGTTTACCAGCGCGATATGCCGGATGCGATGGTGGAAATGTTGCGTAAAAAGCTGAACATTTCTAACTATGATTCCATTGTTTCAGGCGGCCGCTATCACAATTTCAAAGACTTCATCACCTTTCCGAACGTCGGCAAAGCTAACCTGGTGAATAAACCGCTGCCGCAGCTGCGCCACATCTGGTTTGACCGCTTCCGCAACGGCTTTGACGCCATTCGCAACCGCGACGTGCTGCTCTACTATCCTTATCACACCTTTGAACACGTGCTGGAACTGCTGCGTCAGGCGTCATTCGATCCCGCCGTACTGGCGATAAAAATCAATATCTACCGCGTGGCGAAAAACTCACGCATTATCGATGCGATGATCCACGCCGCCTATAATGGCAAAAAAGTGACGGTGGTGGTCGAGCTTCAGGCCCGGTTCGATGAAGAAGCAAATATTCACTGGGCCAAGCGGCTGACCGAAGCGGGCGTGCACGTCATTTTCTCTGCGCCGGGCCTGAAGATCCACGCCAAGCTGTTCTTAATTTCACGTCGTGAAAACGGTGAAATCAATCGCTATGCGCACATTGGCACCGGCAATTTCAATGAGAAAACCGCCCGCCTCTATACCGACTATTCACTGCTGACCGCCGACGCGCGCATCACCAACGAGGTGCGGCGCGTGTTTAACTTTATTGAAAACCCGTATCGCCCGGTTTCTTTTGAGCACCTGATGGTGTCGCCGCAAAACTCGCGGCAGATGCTTTATCAACTGATCGATAATGAGATCGCTAACGTGCAGCAGGGCATTCCGGCGGGCATTACGTTGAAGATCAATAACCTGGTGGATAAAGGCCTGGTGGATCGTCTTTATGCCGCGTCAAGCGTGGGCGTGAAGGTGAATTTGCTGGTGCGCGGAATGTGTTCGCTGATCCCCAATCTTGAAGGCATCAGCGACAACATTCGGGTGATCAGCATCGTGGATCGCTATCTCGAACACGACCGCGTTTACATTTTCGATAACGGCGGCGACAAAAAAGTCTTCCTCTCTTCCGCCGACTGGATGACCCGCAACATCGATTACCGCATTGAAGTGGCGGTGTCCATCCTCGACCCGATTCTGAAACAGCGGGTGCTGGATATCATTGCGATCCTGTTCAGTGATACGATCAAGTCGCGCTTTATTGATAAAGAGTTGAGCAATCGTTACGTTCCGCGCGGCAACCGCCGCAAGGTGCGCGCCCAAATGGCTATCTACGATTACGTTAAAACGCTGGAACAACCTGAATAATATTATGCCAATATCCCAAAAGAGTTCGCCGAAACCCCAGGAGTTTGCGGCCATTGATTTAGGCTCCAACAGCTTCCATATGGTGATTGCCCGCGTGGTGGACGGCGCCATGCAGGTGCTCGGCAGGTTGAAACAGCGCGTACATCTGGCCGACGGGCTGGATCACAATAATATCCTTAGCGAAGAGGCGATTCAGCGCGGGCTGAACTGTCTGGCGATGTTTGCCGAACGCCTTCAGGGCTTCAGTCCGGCCAACGTGACCATCGTCGGCACCCACACGCTGCGCCAGGCGATTAACGCTGAGGATTTTCTCCAGCGCGCCGCCGACGTCATCCCCTACCCGATTGAGGTGATCTCCGGTAACGAAGAGGCCCGCCTGATTTTTATGGGCGTTGAGCACACACAGCCGGAGAAAGGCCGCAAGCTGGTAATTGATATCGGCGGCGGTTCAACGGAGCTGGTGATTGGCGAAGACTTTGAGCCAAAGCTGGTTGAAAGTCGGCGGATGGGCTGCGTCAGCTTTGCCAATCTCTACTTTCCCGGCGGCGTTATCAGCGCAGAAAATTTCCGCCGCGCGCGTCTGGCGGCGGTGCAAAAACTGGAAACGCTGGCATGGCAGTATCGGCTGGCGGGCTGGCAGTTCGCGCTGGGCGCGTCCGGTACGATTAAGGCCGCCTGCGAAGTGCTGCTGGCCATGGGCGAAAAAGAGAAGTTCATCAACCCGGAACGCCTGGAGATGCTGTATCAGGAGGTGATTCGCTATAAATCCTTTGATGCGCTGACGCTGCCCGGCCTTTCTGATGAGCGAAAAGCGGTGTTCGTACCCGGCCTGGCCATTCTTTGCGGCGTGTTCGATGCGCTTGCGATTCGCGAACTGCGCCTGTCGGACGGTGCGCTGCGTGAAGGCGTGCTGTATGAAATGGAAGGACGCTTTCGCCATCAGGATATTCGCAGCCGTACCGCGCAAAGCCTGGCGAACCACTACGCCATCGACAGCGATCAGGCAAAGCGCGTGCTTGAGACCACCGAGCGGCTTTATGAGCAGTGGCGTGAACAAAACCAAAAACAGGCCAATCCGCAGCTCGCCGCGCTGCTGAAATGGGCGGCCATGCTGCATGAAGTGGGACTGAGCATTAATCACAGCGGGCTTCAACGCCACTCCTCCTACATCCTGCAAAACACCAACCTGCCCGGTTTTAATCAGGATCAACAAACGCTGCTGGCCACGCTGGTACGCTTTCACCGTAAGGCGGTAAAGGTGGAAGAGATGCCGCGCCTGACGCTGTTCAAGAAAAAGCAGTTCCTGCCGCTGGTTTTTTTATTGCGGCTTGGCGCGCTGCTGAACAATCAGCGCCAGGCCACCTCAAGACCGGATACGCTGAAACTGGACACTGACGACGGTCACTGGACGCTGACGTTTCCGCATGACTATTTCAGTCAGAACACGCTGGCGCAGCTCGATCTGGAGCGCGAACAGATCTACTGGAAAGACGTTACCGGCTGGCAGCTCACTATTGAAGAAGCAGTAAATTAATGGCTATTTTACGACCCGATAATTATTACACCGAACGGTATCAGCTCACCGCCACCCATTCAGAGGTAGTGGAAGCGGTACAAAAAATCGCGCCGGGACACGCGCTGGATTTGGGCTGCGGCAACGGCCGTAACGCGCTCTATCTCAATCTGAAGGGCTTTGACGTGACCGCGTGGGATCGTAACGCGGCCAGCCTGGCGCGGCTCAATCAGATTATTCATGAGGAAGGTCTTACGGGCATTCAAACCGCGGAGAAGGATCTCAACACCCTGCGCTTTATCGGCGAATACGATTTTGTGCTCTCCACCGTGGTTATGATGTTTCTTCAGCCGGAGGCTGTGCCGCAGCTGATCGCCGATATGCAGGCCAGTACGGTGAAAAACGGCTTCAACCTGATTGTGGCGGCCATGGATACGGAAGATTACCCGTGCAATGCAGGTTTTCCGTTTGCGTTTAAATCCGGCGAGCTGAGCGCTTACTACCGTAAATGGCACATCATTAAATACAACGAAAACGTGGGCGAACTGCACCGTACCGATGAGCATGGCAAACGCATTTCGCTGCGTTTTGCCACGCTTCTGGCGCAAAAATCGCAGGTTAAAGCGTGATGCTCTCCGCTACCTGATTATCGGCAAAGGGCAGCGTAGCGAGATGACAGGGCTGGCTGATGAACTCTCCCTGAAGAAAATCCACGCCAAGTCGGCGCAGCAGCTGCGCCGTTTCTTCGGACTCAACGCCCTCAGCAATAATCTGCATACGTTTGAGTCTGGCTACAGCGCAAATGGATTCAATAATCTGATAGTCCAGGCTGCTTTTGTGCATGTTATCGACAAATTGTCTGTCGATTTTCAGCATGTCGGCCTGCACCTCTTTCAGCCGCGTATAGCTGGACCACGCGCTGCCGAAATCATTAATCGCGACGCGAAGTCCGAGTTGTCGAAGCTGCGCAAGAGAGCGATTTCCACCGCTGTAGTCTCTCAGCAACGATGACTCATCCACCTGAAGAATCATCTGCCACGGCTCAACATGATAACGGCTGAGGTACTCACCAAGCTCTTTCGCCAGACGCGGTCGCGCAAGGCTGGTGGTAAACAGACTGATGGCAAATCTTGCGGCGGGCAGGGTCTCACGATTCTCACAAACGAACGCCAGCGTTCTGACAATCACCAGCCGATCCACTTCCCAGGCCAGGCCAAACTCGTTGACGATGGCGGAAAACCGCTCAAACGGCACAAGTTCGCCGTCTCTGTCGCTCATTTGCAGAGAGATTGCGTAATACGCGTCGCCGCGAATGCCGCAGATTTTTTGCGCTATCAGCGTGATGTCGCCCGTTTCCAGTAACGCTTGTACATCTTCCAGCAGCGCGATTTTTTCTGTCAGGCTGCGCTGGATTGTCTTGCCTCTGTTGTGATGAAGATTTTCCGCCACGCCGCTGCGCAGTGAAACCTCAGCCTGCGCGCTCATCTCACCCAGTAGTTGGTACAGATGCGTGACCGGCGGTCGCACGGTGCAGTAGCTGAGGCCGACGGCCGTATAAACGGGCATTCCTTCCCACATCAGATGGTAATCTTTCAGACGTGCTTCGATATTTTCAATGCGTTCCAGATGGCTGACATAGTCGAGCCGCATGACCAGATCGAACCCCGGCAGTTGATAAACGTACTCGCCGGCGAGCAGTTCCGACATCAGATGATTCGCCAGGCTTCGCTTGTACTGAATTCGCATTTGCAGCCCGTAAATGCGGCTTAACTTGTCCAGATCGGGGATGCGCAGAAAGCAGAGCGTTGAGCGTGGCTGAGCGGCCAGATCGTCAACCAGCGCGCGCAGATTCGGCAATCCGACGATCGGGTCACTCAACGCGGCCAGCTTGATCCTCTCCATCGCAAATCGCTGTCGCGTGGTGATGGCAGCCATTAACAGGATGGTCAGCGTGAAAACCAGCAGATTCGCTGACATCACGGCCAGATGATAAGGCTCCGTCGCCGCCCCAAGGAAACGATCGCGTAGCTGGTACAGCGCCAGCAGCAGCACCGCCCAGCTTAAAGAAGTAAAAATATAGCCAAAGCGCACGGCAGACCACAGCATCAGCGGCAGCAGCAGTGGCAGACCATAATCGGTGGTGAGCAGGTTGTACTTCCCTTTCTGGAAAATCAGCAGCATGGCCATTAAAAAAATTAACAGACTGCTCCAGGTGAAGAACTCAGTCTTTTTTACCTCGTGTGCCGCCTGGCGCCTGGCGCGTCGGTAAATCAGGCGTATAAACGTCGGATTACGCAGTGAGCGAATCGCTAAATAGCTGATGGGCATCATCGCCATACAGGAAAGCAGCACAGACTGATAATTAAGCAGCGTATGGAGCGAAAACAGTTCCCGGGAAAAAATGGAGCGCTGAGCGGGCACAAAACCCACAGCCAACATCAGTTGCATACCCACGCTAAACAGCGTGGGCACCATAAAGGCCAGCCAGAAAAGCCTGATTGGCATCAGTCGCAGTTCGCTGAAATCGACGCTCCAGCGTTTACGCGCATGGAGCTTATAGCCTGTCCAGCAAATGACTAACGTTGCCAAAAAAATGCCGGTCACCACCCAGGCTGCCAATAACTGATGCTGATAGCGCTGAAAATAGTAGACGATCAGCGACAGCGCGATACCCGGAAACGCGGCCCAGTCATAGACCATCAGCATAGCGACCATCACCGCCAGCGGCAGATAGATCAGATAGACGTAGCCCTGCGGCAGGAACAGCCGAACCGACAGCTGCGTACTTAACGGCATCAGGATCACAGGCAGCAGCAAGGGTAAGCCCCACATGCTTTTGTTAAAGTTTTTAAAAATATTATTAATTATCATTGTGATACTTTTGACGCCTGGTGCTAAATATGACAAATAAGGAGGATCTAAAAAAATGGCATTCTGTGCGCTATTTCAATTAAAAACAACATAATAAATTGACTTTTATCAACCTATTGCTTTTTTCAGGCGGTTCTTTTTCTTATCTAAAAGAGATCCAAAAATTAATGTAAAAAAATTTAAGTTTCAGTCTGGCTGGTCGTTATTGCAGCATAGTGCATTGCTATTCTCCTCTTCCTGTGACTAAATAACAGCATCGCCTACGGGCTTAACTCAGGACAACGTGCGTGAACAGCGCTATCCCTTTTCATCGTCGTAAAAAATCCAGCCGAATGACCCGCATCGTCTTATTCGTCAGCTTCTTCCTTCTTGCGGGCAGATTAATCTATGTGCTTCCCGGCGCAATCGAACACAGCCAGCAAAAGAAACAGGATGTCTCAACGTCTGTCGCAAAATAGCGCAACCGATCGTTTTTCCTGTCAGTTCGCCTGAAAGAGCGCGGCTTTTCCCCTGATTTGAGCAATACTTACCTCTTTGTTGCCTTTTATCAGACACAAGGGAATTTTTATGTCTGTCGCCTTATCCCATGCTCAACAACTTTCTGAAATACGTAGCCGCATTCTCACTCTTCTCCTTAACGATCGCGGCCTGGTGGAAGCACTTCTTGAACGCCCCGTAAAGAAAAATGCAGACGACACCCGCGTTCATCAGGAACAGACACGTGAGATTGAGCACTATATTCCACTGCTGCATGCGGCAGATATCGCCGATTTACTTGAAGCTCTGCCGGAAGATGAACGACTGGCGCTGTGGCGGCTAATCGGCACCGAGCGGCGCGGCAGAGTGCTGGTTGAAGCGTCTGAAAGCGTATGGGAAAGCCTGATTGAGGAGATGAGCGATCGCGACCTGCTGCGCGCTATCGAACCGCTGGATATTGATGACCAGGCTTACCTCGCCAGGTATCTTTCACGCGATTTAACCGGCCGTCTGCTCACCTCGCTGGAGCCTGAACTGCGTTCGCGCGTGTTATCGGTAATGGATTTTGACCGCGACCGCGTCGGCCGCATTATGGACTTTAAGCTGATCACCGTTACGGCGGATGTCACGCTGGCCACGGTGCAGCGTTTTTTGCGACGCAAGAAAATCATTCCCGATGGCACCGATAAACTGTTTATTACGGACGAAAAAAATACGCTGCTGGGCGAACTGACCCTGACGGATATCCTGCTCAACAAGCCTGATAAGCAGGTTTTTGAGGTGATGAACGCCAGCCCGACCACGTTTCTTATCAACGATAAAGCAGGCGATGCGGCAGGCGCGTTTGAACGTTACAACCTCATTTCCGCGGCGGTTATTGATACCAAAGGCAAGCTGATGGGGCGCGTCACCGTTGAGGATGTTATTGACCTGGTCAATGAGGAAAACGACAGCCATATCCGCAAGATGGGCGGCGTTAACCCGGATGAGGACGTTTTCGCGCCGGTGCGAAAGGCCGTGCGTACCCGCTGGGCGTGGCTGGCCATTAACCTTTGTACCGCATTTATCGCCTCGCGGGTGATTGGCCTGTTTGAACAGACGATTTCACAGCTGGTCGCGCTGGCGGCGCTGATGCCTGTCGTTGCCGGTATTGGCGGCAATACCGGCAATCAAACCATTACCATGATCGTCAGAGCGCTGGCGCTGCATCAGGTTGAACCGGGTAACTTTACCTTTTTGATTGGACGCGAGCTTGGCGTGGCGTTGATAAACGGCCTGTGCTGGGGCGGAATTATGGGCGGCGTAACCTGGGCGATGTACGGCAATCCGGCGCTCGGCGGCGTCATGATGCTGGCGATGACGCTGAACCTGTTGCTGGCGGCGTTGATGGGCGTGCTGATCCCGCTGGTGATGATCAAGATGAAGCGCGATCCCGCCGTGGGCTCCAGCGTGTTGATCACCGCCCTGACCGACACCGGCGGATTTTTTATATTTCTGGGGCTGGCGACGCTGTTTTTACTGCCCTGATCGCTTGCCGTTGATGCTCACGCCCGACGTAAAAAATAATCCCCCGGCAGATCTTCATGATACCGGGCCGTTTATGGGACGAAAGGCCGGCTTCAACGCTGCGCCGTCGAGTGGCGGAGTTCGGAGGGCTGAAGGGCTGCTCCTGGAGAAGCGGCTTATACGGATGGCTTCAGCTGAAAATGACAAACGTGCCATTACGCGGAATTGACAGCGGCATGCCGGGAATGACAGTAGAGATATCTTATGGCAACCGGCATACGCTGGATGCGCCCCTTACGCCCGGCGCCCTGGTTATCCGGCGCTGTTAAGCGCCATTTAGCCTGATAATTAACTCTCTGAGCCAGCGATGGCCCGCATGTCCGTGGCTGCGCTCATGCCAGATAAGACTTACCTCAAAATACTCCCTGAGCCAGGGTAGCTCCAGAACTGTGAGTTGATGAAAGGGTTGCTGTATCAGTCGTCGCGGGACGAGCGCGACCAAATCACTCATTGCCACCATCCCCGGCACGAACAGGAACGAAGCCGCAGACATTACGACCTGCCGTCGCAGCCCGGATGCGGCCAGAACGCTGTCAACGGGCGTGGTGAATTCCCCACCGGCAGGTGAAACGATAATGTGTTTCTGCTTTGAAAACTCATCCATGGTCAGCGAGCCTGATAATTCAGGATGGCCTGCGCGTCCGACCAGCACATAGGTTTCATTAAACAAATGATGAACTTTCAGGTTCGTTTGCGCCGCGTCCGGCGTGGCAATGACCGCATCGATTTGGCCCGTCCTCAGCTGATGCTCTGACTGATTCGGATCGTAGTGACGGACAGCAATGCGCGCGCCTGGCGCGAGTTTTTGCAGGGCCACTACCAGCGGCATGATAACCGCAGCCTGTATGTAATCCGTACAGGCGATCGTTACGGTCAACGACGCGCTTTGCGGATCAAAACGCTCATGAGACTGCACGGTTTGACGGAGTATTGCCAGGGCGTTACTGAGCGGCGTCATCAGCTCAAGCGCTTTCGCCGTTGGCGTCATGCCCCGCCGTCCGGGTATGAGCAGAGGATCGTGAAAGATCTCCCGCAGTCGGTTGAGCTGTGCGCTCACGGCGGGCTGGCTGAGATGAAGCTGCATGGCAGCTTTTGTGACGTTCTGTTCAGTCAGCAGGGTTTCCAGCGTCAGCAGCAGGTTCAGGTCAATTTTTCTGGTATCCATTCAGTGGATTTCTTGATATAAAAAAATCGATTTCACTTATCCCTCATCCGTTTTGATAATGCAACCACGTCTTATCTGAGGATGGAAAGTGAAAATGATATCGTCCAGACCGCTAATAGTCGTTTTCGGCGCCATGAGTAAACAGGGACGTAGCGTGACCCGGACGCTCCTGGAAAGTCAGCGCTACCGCGTGCGGGCGTTAACCCGCGATACCACTTCTTCAACGGCACAGGAACTGGCACGCCTCGGTGCAGAACTGAAAGACGTGTCCCTGGCGCCCGATAAAGAACATTGCCTGGTTGAGGCATTCAGGGATGCTTTCGGCGTGTTTTTAATGACGCCCGGCATTGCCCCCGCATCACGTCTGGCTGACACGCACGAGACAGCCCTGGGCCGCCAGCTCGCGGATGCTGCCGTAACGGCGGGCGCGGAACATATTGTTTTCAGCAGTCTGGAAAACGTTGAGAAAATCTCTGAAGGGCAATTGTGGGTTCCACATTTCACTGATAAAGCGAAGATTGAGGACTATATCCGTACATTGCCCGTTACCTGCTCGTTTATTCAGATGGCATTTTTCTATACCAACCTGGCCGAGTACTACCCGCCGCGCAGAGAAGGCGACCAGCTGATTTTCCCCGTTTATCTGCCGGAGGATTTTCGCGCGCCTTTTGTCGATCCGCTTACCGCCACCGGGCCGGCAGTGCTGGAGATATTGGATCACCGCGAACAGTATGCAGGACGAACGCTCCCGGTGATCGGAGAGTTTCTTTCGCCCCGTGAGATGGTAGAAACCTTCACGCGCATAACGGGTAAAAAAGCGGTTTACCGCTCAGCCTTCACACGGGAAGAATTATTGCACCATTTTCCTTCGTTTTCCGGGCAAGACGGCGTGGTTGATGAGATTACCGGCATGACTGAATACGCGGTGAAATACGGTTATTTCACGCCAGATCGTGATGTACTGTGGAGCAGGAGAATTGATCCGTCCAGCCTGACATGGGAAGCATTTCTGAGAAATACCGGCTGGCAGGGAGACGAACACACTTTCTGAGTGTGCTGCCAGGGGTGAACGGATGGGCTGGAGGCATTACTTGTAATTGCACTAGTGTCCGCATGTTGAGCATCAGACTTACCGGCGCGGCATTCAGGCGCTATCACCATTGCAGAAAGCCCGCAGTTACGCGGGCTTCGTTGTTGTGACCTGATGCTTTTACCTGTTGGCAGGTGCCAGACGCGAAATCATTCCCACTCAATCGTCGCCGGTGGCTTGCCGGAAATATCGTAAACCACGCGGGAAATACCGTCGATCTCGTTGATAATGCGGTTGGAGACGCGGCCCAGGAACTCGTAAGGCAGATGTGCCCAGTGCGCGGTCATAAAGTCGATGGTTTCCACCGCGCGCAGTGAAACAACCCAGTCGTACTTGCGACCGTCGCCCATTACGCCGACCGAACGAACCGGCAGGAATACGGTAAAGGCCTGGCTCACCTTGTTATAGAGATCGGCTTTACGCAGTTCGTCGATAAAGATCGCATCGGCGCGACGCAGCAGATCGCAATACTCTTTTTTCACTTCGCCAAGCACACGCACGCCAAGGCCCGGACCCGGGAACGGATGGCGGTAAAGCATGTCATACGGCAGCCCCAGTTCCAGACCGATTTTGCGCACTTCGTCTTTGAACAGCTCTTTCAGCGGCTCAACCAGCCCCAGCTTCATCTCTTTTGGCAGGCCGCCAACGTTGTGGTGAGATTTGATGACGTGCGCTTTGCCGGTGGCGGACGCAGCAGATTCAATCACGTCAGGGTAGATGGTGCCCTGCGCCAGCCACGAGACGTCGGTGACGCGGGTTGCCTGCTCGTCAAACACCTCGACGAAAACGCGACCGATGGTTTTACGCTTCGCTTCCGGCTCGTCGATGCCGGCCAGCGCGTCAAGAAAGCGATCCTCGGCGGCCACGTGAACAATATTCAGGCCGAAGTGGTCGCCGAACATCTCCAGCACCTGCTCGGCTTCATTCAGGCGCAGCAGGCCGTTATCGACAAATACGCAGGTCAGACGATCGCCGATGGCACGATGCAGCAGCATCGCCGTCACCGATGAATCGACGCCGCCGGAAAGGCCCAGGATCACCTTATCGCTACCTATCTGGGTGCGCAGGCGCTCAACGGCGTCTTCAATAATTTTTGCCGGTGTCCACAGCGCTTCGCACTGGCAGATCTCCAGCACAAAGCGTTCAAGCAGGCGCAGCCCCTGGCGAGTGTGGGTCACTTCCGGGTGGAACTGCACGCCGTACAGACGTTTTTCTTCGTTCGCAATGATGGCGAACGGACAGGTTTCAGTGCTGGCAACGGTAGTAAAATCAGCCGGAATGGCGGTGACCTTGTCGCCGTGGCTCATCCAGACATCCAGCAGCGGCTTACCGGAAGCGCTGATGGCGTCTTCAATGCCGCGGATCAGGGCGCTTTCCACGCCCACTTCCACCTGCGCATAACCGAACTCGCGCTCGCTGGAACCCTCTACGTTGCCGCCGAGCTGTAGCGCCATGGTCTGCATGCCGTAGCAGACGCCCAACACGGGAACGCCTGCGCTGAAGACGTATTCAGGCGCGCGCGGGCTGTTATGCCCGGTGGTGCTTTCCGGCCCGCCGGAGAGAATAATGCCGTTCGGATTGAACTGGCGGATCTGATCTTCGCTGACGTCCCAGGCCCAGAGTTCACAGTAGACGCCCAGCTCACGCACGCGGCGCGCAACCAGTTGCGTATACTGCGAGCCAAAATCAAGGATCAGTATGCGATGTTTATGGATATTTTCCGTCGTCATTTAAGGCGTTTTCCGGCAAAAGAAGTGAAAAAAAGCGTAAGGCGGGCCGCGCGTGGCGGCCCGTTGAAATCAGGAACCCATGCGGTAGTTCGGGGACTCTTTGGTAATAGTGACGTCGTGCACATGGCTTTCAGAAATCCCGGCGCCGCTGATGCGGACAAATTCCGCTTTGGTACGCAGGTCGTCGATAGTACCACAGCCGGTCAGGCCCATACAGGAACGCAGGCCGCCCATCTGCTGATGAACGATCTCTTTCAGGCGACCTTTGTAGGCCACGCGGCCTTCAATTCCTTCCGGCACCAGTTTGTCAGCCGCATTGTCGGTCTGGAAATAGCGATCGGAGGAGCCTTTCGACATCGCGCCCAGCGAACCCATTCCACGATAGGATTTGAACGAGCGCCCCTGGTAGAGTTCGATCTCGCCCGGCGACTCTTCCGTTCCGGCCAGCATTGAGCCGACCATCACCGCTGAGGCGCCTGCGGCAATGGCCTTGGCGATGTCGCCGGAGAAGCGGATACCGCCATCGGCGATAACAGGAATACCGGTGCCTTCCAGCGCCTCAACGGCGTCAGAAACGGCGGTGATCTGCGGTACGCCCACGCCGGTGACGATGCGGGTGGTGCAGATTGAGCCAGGGCCGATGCCCACTTTCACCGCACTGACGCCCGCCTCCACCAGCGCCAGCGCGCCGGCGCCGGTCGCCACGTTGCCGCCAACGATCTGCAAATCAGGGTATTTTGCGCGGGTTTCACGAATGCGCTGAAGCACGCCTTCAGAATGGCCGTGGGAGGAGTCAATCAGCAGCACATCAACGCCTGCCGCAACCAGCGCGTCCACACGCTCTTCGTTGCCGGCGCCGGCGCCAACCGCCGCGCCAACGCGCAGACGGCCGTGCTCGTCTTTACAGGCATTAGGTTTACGTTCTGCTTTCTGGAAATCTTTTACGGTGATCATACCGAGCAAATGGAAGCTTTCGTCAACCACCAGCGCCTTTTCAACGCGTTTTTCGTGCATTTTTTGCAGCACCACGTCACGGGCTTCGCCTTCCCGCACGGTAACCAGACGCTCTTTTGGCGTCATAACTGCGGTAACCGGCAGGTTCATATCCGTGACAAAACGTACGTCGCGACCGGTGATGATGCCGACCAGTTCGTTATCGTTATTCACCACCGGATACCCGGCAAAACCATTACGTTCGGTAAGGATTTTCACGTCCTTAAGCGGCGTTGTCGGCAGCACGGTTTGCGGATCGGTGACCACGCCGCTTTCATGTTTTTTCACCCGGCGAACTTCTTCCGCCTGGCGCTCAATGGACATATTTTTATGAATAAAACCCAGACCGCCTTCCTGCGCCAGCGCAATCGCCAGGCCCGCTTCGGTCACGGTGTCCATCGCAGCGGAGAGCATAGGAATGTTTAAACGGATAGTTTTGGTGAGCTGGGTGCTGAGGTCGGCCGTATTCGGCAGTACAGACGAATGGGCAGGAACGAGCAGAACGTCGTCGAAAGTCAGGGCTTCTTTAGCAATTCTTAGCATGGCAATATCTCAACCTCAGGGTGAATGAGAACGTATAAAATATTGCCGCGGCATTATACAGGCCGTAATGGATTGCCTCCAGCATTTTTTCACTAAAGAGCTTGATCCGCTGAGCGAGGCATGTAGTATCAGTTGATTAACTTTCTGATTTAAAGTTTGATCTTCCTCACATGTCGCTACCGCCATCCGCCAATATTTTTACCGTCAGCCGCCTCAATACCACGGTGCGTCTGCTGCTGGAAAGAGAAATGGGGCAGATTTGGCTGAGCGCCGAAATCTCCAACTTCTCGCAGCCCTCTTCCGGGCACTGGTACTTCACGCTGAAGGATGACAGCGCCCAGGTACGCTGTGCGATGTTTCGTAACAGCAACCGCCGGGTGACTTTTCGTCCGCAAAACGGGCAACAGGTGCTGGTCAGGGCGAATATCACCCTGTATGAACCGCGCGGCGACTACCAGTTGATTGCAGAAAGCATGCAGCCCGCGGGCGATGGCCTGTTGCAGCAGCAGTTTGAGCAGCTTAAGCAGAAGCTGACCGGCGAAGGGCTTTTCGAACAGCGTCATAAACAGCCGCTGCCGGAACCGGCGCGTCAGGTTGGCGTCATTACCTCAGCAACCGGCGCGGCCCTGCATGATGTTTTACGCGTGCTGCATCGCCGCGATCCGTCGCTGCCGGTCATCATCTATCCAACGCCCGTGCAGGGCGTTGACGCGCCCGCGCGCATTGTGCGCGCAATCGAAATGGCCAACCAGCGCGGCGAGTGCGACGTGCTGATTGTCGGACGCGGCGGCGGTTCGCTGGAGGATTTATGGAGCTTTAACGATGAGCGTGTGGCGCGGGCGATTTTCGCCAGCCGCATTCCCATCGTTAGCGCGGTGGGCCATGAAACGGACGTCACCATCGCCGATTTCGTTGCCGATCTGCGCGCGCCAACGCCCTCTGCGGCGGCGGAACTGGTGAGCCGCAATCAGTTGGAACTGCTGCGCCAGTTACAAAATCAGCAGCAGCGGCTGGAAATGGCAATGGATTACTATCTTGCCCGGCAGAACCGCACTTTTACCCGCCTGCATCATCGTCTCCAGCAGCAGCATCCGCAGCTGCGGCTGGCGCGTCAGCAGACCAGCCTGATGCAGCTCCGACGTCGCCTGGACGATGCCATGCAGCTGCGTTTGCGCCAGGCGACGCGCCAGCAGGAGCGCGTCGGGCAGCGGCTGATCGCCTTTCAGCCGCAGAGCCGCCTCCACCGCGCGCAGCAGCAGGTGCAACAGGTGCACTATCGTCTGCAACGGGCGATGCTCGGGCAGTTAAACGGCGGCAAACAGCGCTTCGCCACCCTCGCCGCGCAGCTTGAAGGCGTCAGCCCGCTGGCCACGCTGGCGCGCGGCTTCAGCGTTACCACCTCTGCGCAGGGCGAAGTGATTAAAAAAATCACCCAGCTTCACCCCGGCGACCGCCTGAAAACCCGTCTGGACGACGGCTGGGTTGAAAGCGACGTTACCACCGTCACGCCCCAAAAGCCGCGCAAGCCGCGCGCCTCCTGAACGCTCGTTCTCTGAGCAAAACCGTCACGCCTCCGGGCATGGCGGCTATACTTTCCAGACAATCACAGTCGAACGGGGAGTCAGATATGCACTACGGGGTCATTCCTCCTTACATGCTTCGGAGAATTATCGATAACGGTTCCGGGACGCAGCAAAACTGCGCACGGCAAACGTTAGCCCATGTACAAACGCTGATGGCGGAAAGCTGGACGAAACCCGAGGAAGATGCGTCGCCGGTACAGGACAACGTCCGTCGTGAAATTTACGATACGGCAAATACTCAAACGCTGCCCGGCAAGCTGGTACGCGATGAAGGCCAGTCCGACAACGGCGACGTTGCCGTACGTGAAGCCTATGACTACCTTGGCGATACGTGGAACTTCTTTAAGACAGCGTATCAGCGCAACTCACTGGACAACAAAGGCCTGACCCTGAAGGGCACCGTGCACTATGGCCAGAACTACCAGAACGCCTTCTGGAACGGCCAGCAGATGGTGTTCGGCGATGGCGACGGTGAAATATTTAACCGCTTCACCATTGCGCTGGACGTGATAGGCCATGAATTAACGCACGGCGTGACGGAAACGGAAGCCGGACTGATCTACTTCGGCCAGGCGGGTGCGCTGAACGAATCGCTCTCGGACGTTTTTGGCTCGCTGGTGAAGCAGTTTCACCTGAAACAGACGGCGGATCAGGCGGACTGGATCATCGGCGAAGGGCTGCTGGCGAAAGGCATCAACGGCAAAGGGCTGCGTTCGATGTCTCAACCCGGAACGGCCTATGACGATCCGCTGCTGGGCAAAGATCCGCAGCCGGCCACTATGCAGGACTACGTGCAAACCCGCGATGATAACGGCGGCGTGCATCTCAACTCCGGTATTCCCAATCGTGCCTTTTATCTGGCCGCCAAAGCGCTGGGCGGCAACGCGTGGGAAAAGGCGGGCTATGCCTGGTACGATACGGTCTGTGACCGCACACTGCCACAGGATGCCGATTTTGCCACCTTTGCGCGCTTTACCATGCAGCACGGTCAGAAGCGCTTTGATCAATCGGTAAGTCAGGCTATTGAATCAGCATGGAAAGAGGTTGGCATAGCGCTATGAACTCGCTGCCGGAATTGAACGACGATGCGATTATTGATGTTGCGCGCGAAGGCGGTTTGGCTTTCATTCCAAAACTCTCCGGCCCGCGACGCATCGCGCTGGCGCAGCTGGATGGCGTGGAGCGGGAACATGTCTGTAGCGTGCTGCGTCACGCATTGCCGCTTGGCACGCCGCCGGAAGCCGGGCGCGTCGGGCAAGGCGATCGACGCTATTTTCGCGTTGAGGTCAGCTATGCCACGCGGCAGGAAACAGGCAGCATTGTATTATTGATACCGGAAGAGCAGGCGTCGCCGGAGCTGGTACAGCTCTGGCAGGAGGGGCGTTAACAAAAAACCCTCCGTTTTCAGGCGGAGGGTTTTGCGGGCTTGCGCTAGTTATCCAGCGCGTAAGCGATAACGTAATCGCCGCGATCCGGCGACTGACGCGCGCCACCGGCCGAAATCAGGATGTACTGCTTGCCTGTTTTCGGCGATTTGTAACTGATGGGGCCGCCCTGGCTTCCTACAGGAAGACGCGCTTTCCACACTTCCTTACCGGTTGACGAATCAAACGCCCGCAGATAGTAATCCTGCGTTCCGGCAATAAACACCAGCCCGCCCTGCGTCGCCAGGGTGCCGCCAAGCGTTGGCATACCCACAGGCATCTGCGCATGCATTTTAATACCGAACGGCCCGGTATCCTGCACCGTCCCGACCGGCACCTGCCACACAATTTTTTGCGTTTTCAGATCGACCGCGGAAAGCGTGCCGAACGGCGGGCGCTGGCAGGGAATGCCCAGCGGTGACATGAAGCGGTTTTTATTCACGGCGTAAGGCGTACCTTTCAGCGGCACCGCGCCCATACCGGTATTAATCGCTTCACCGCCGTTGCTGCCGCGTGAAATCTTATCGGTATTGGCCGGGATCATCTGAACCCACAGACCCAGGCGCATATCGTTCACAAAAATATAGTGGCTGTTGGGATCGGACGAGAGGCTGCCCCAGTTCATACCGCCCAGCGAGCCGGGAAAGCTTAACGATTTATCAGTTCCGGGCACGGTATAAAGGCCATCGTACCGCATCGATTTAAAGCCAATACGGCAAACCAGCTGATCGAACGGTGTTGCGCCCCACATATCCGACTCTTTCAGCGTGTCAGCGCCAATCTGCGGCATACCTACCGACCTTGGCTGCGTCGACGTGTACTGCTCGTCCGGAATATTGCCTTTTTTAACCGGCACCTCTTTCACTTCAGTGAGCGGTTTTCCGGTCAGGCGATCCAGCACGTAAATCTGACCGGCTTTGGTGCCAATCACGACGGCAGGCTTCCGCGAGCCATCCTTCATTGGAAAATCGATCAGGCTCGGCTGCATCGGCAGATCGAAGTCCCACAGATCGTTATGTACGGTCTGGTAGACCCACTTTTCTTTACCGGTGGTGGCATCAACCGCCAGAATCGACGCGCCATATTTATGGTTCAGTGCCGTTCGTGTTGCGCCCCACAGATCCACCGACGAGCTGCCCATCGGCATGAAGACGGTGTTCATAGCCGGATCGTACGACATCGGCGCCCATGAGTTCGGCGTACTGCGCACGTAGTTTTCACCTGGCTTCAGCGCCGCGTTAGGATCTTCTTTGCCTGAGTCAAACGCCCAACGCATTTCACCGGAGATCACATCAAAGCCGCGGATCACGCCGCCGGGCATGTCGGTCTGCACGTTGTCCGCCACGCGACCGCCGACCACCACGGTTGTGCCGGCAACGGTGGGTGCCGAGGTTAGCTGATATTTTGGATCCTGCGCATCGCCCAGACCGGCTTTGAGATCGACCACGCCGTTCTTGCCAAAGTGCTCGCAAAGCTCGCCGTTATCCGCATTAATGGCAATCAGGCGCGCATCGATGGTATTCATCAACAGGCGGCGCTGGCAGCTATCCCCTGCGGCCAGCTGAGGCTGTGGAACCGGCACAGAGCCGGGCACAGAAGGCTGACTGACCGGTTTGGTCGCGTCGAACCACGCCAGACCACGGCAGCGATTCCAGACTTCCGCTCTGGCGTTAACCACGTGCTTCCACTTTTCTTTCCCGCTGTCCGCATCTACCGCGATGACGTTGTTGTGTGGCGTACAGAGGTAGAGCGTATCGCCAATCTGTAACGGCGTCTGCTGATCTTCCGCGCCATTGCCCGTTGGGCTGTCGGGAATATCACCGGTGTGGAAGGTCCAGGCGACTTTGAGATCGCGAACGTTATCGCGGGTAATCTGGTCCAGCGCCACAAACCGGCTACCGCCCGGCGTATTGCCGTAGTTTTCCCAGTTTTTCTGCTCGCTCGCCTTATCAACCGGCGTCAGCGGCAGCGTTGTGCCGTCGGTTACCGGCGAGTGGGGCTGAAACATCTGCACGAACGTGGCGACCATACCGACCACCACCACGGCAGAGAGCGGCCACGCCACTTTTGCCGCAGAGGGCTTGCCTTCACGGCGGCGCAGCGCGGGCAGCGTGAGCAAAGCCAATAGCAGAAAACCCGCCGGCACCATCAGGCGTGAAACCAGCGGCCAGAAGTTAACGCCAGCATCCTGCAAAGCCCAGATAACCGAGGCGATAAAGACCAGCGCAAATATCGTCACGGCGGAGGATCTACGGCGAAATAACTGAAGGGCCGACAGCAAAATAAAGACACCCGCGACGGCAAAATAAGCGCTGCCTCCCAGCATCAACAGCTTTACGCCGCCAATAACAAAAAACAGGCCGGTGGCGAGGAAAAGTATTCCCAGCACCGCGCACCATAGTCCCAGCCAGGCAGACGACCGGGGAGTATTTTCAGACATGATTAAACGACTCCTGAAGGAAACAGAGCGCAAAGACTCTCTGTATTTCTTCTTTTCCGACAACAGGCTGAAGGGATCTGCAAGAAATACAGACAGTTGATTACGCGCAAAACGAAAGATGGAACGGGTTTAAACTGTCACGCTAAAACGCTTCAGCGTAATAACAAATTTTACCTTTTGGTCTTACCGGACGAACGTAAAATTAACAAATTATGCGCCTGGCATAAACAGGAAATGAAAATGATTTTCATTTCCATAGTAAATTACAGGGATTTAAACAGGTGGGATTCAGGGAAGCGGGACAAACACAACGCGTTTTTTTGAAATCAATCCATGCCCGTTTGGGCAGAAGTAATCCGTCGCGCCGCAGGCTTTTAATACCTGAAGCGGCTGGTTGCAGTCGGGGCAAAGCGCCTGCTGCGCATAATCTCTTGCGCAGGCGTCACAATGAAAGTGCCCTTCTGCGAAACGTAACGGCTGCTGGCACTGCGGGCAAACGACGTTCATTTTCTTCTCCAATAATAAGGGAGCCAAAAGGCTCCCTCTCTGTCAGCGTTTATTCTTTTTCAGATGGCTCATCAGGCGTTTACGCTTGCGCTGCTGATTCGGCGTCAGCAGGTTGCGCTTGCCGGCAAACGGGTTTTCGCCTTCTTTAAACTGAATGCGGATCGGCGTACCCATCACCTCCAGCGAACGGCGGAAATAGTTCATCAGATAGCGTTTGTAGGAGTCCGGCAGATCCTTAACCTGATTACCGTGGATCACCACAATCGGCGGGTTGTAGCCGCCCGCATGCGCATACTTAAGTTTCACGCGGCGCCCGCGCACCAGCGGCGGCTGATGGTCGTCAGCGGCCATATTCATGATGCGGGTCAGCATTGAGGTATTCACGCGACGCGTTGAGCAGTCATACGCTTCGGTAACCGATTCGAACAGATTACCCACGCCGCTGCCGTGCAGAGCGGAAATAAAATGCACGCGGGCGAAGTCGATAAAGCCCAGACGGAAGTCGAGCGTCTCTTTAACCTCATCACGAACTTCCTGTGACAGGCCATCCCACTTATTCACGACGATCACCAGCGAGCGACCGCTATTCAGAATAAAGCCCAGCAGTGAAAGATCCTGATCGGAGATGCCTTCACGCGCATCAATAATCAACATCACCACGTTGGCGTCTTCAATGGCCTGAAGCGTTTTGATGACGGAAAATTTCTCAACGGTATCAGTGATTTTACCGCGCTTGCGCACGCCTGCGGTATCGATCAGGATGTATTCGCGGCCATCACGCTCCATTGGAATGTAGATGCTGTCTCGCGTGGTGCCTGGCATATCGTAAACCACCACGCGATCTTCGCCGAGGATGCGATTGGTAAGCGTTGACTTACCAACGTTAGGACGACCAACAATCGCCAGCTTGATGGGCAGATCGAGCGGATTGAAGTCATCTTCTTCTTCCACTGCCTGCTCTTCACCGCTCTCTTTCGCCGCCAGCGCTGCCCAGTAGGCTTCGTTTTCGTCCTCTTCCGTCACTTCCTGCGGTGCCACTTCGTCCATCCAGGGCAGCAGCACCATTTCTAACAGCGTGGTGACGCCGCGCCCGTGAGAAGCGGCAATGGGGTGAATGTCGCCCAGACCCAACGAGAAAAAGTCGCCCACCGCCGAATCGGCATCGAGCCCGTCGGTTTTGTTTGCCACCAGGAAGGTAGGTTTTTTACGCGAGCGCAAATGTTTAGCGATAGCGTTATCGGCAGGCATCAGGCCCGCACGCGCATCCACCATAAACAGCACCACGTCGGCTTCTTCAATCGCCAGCAGCGACTGCTCAGCCATGCGCGTTTCCACGCCCTCTTCATTGCCATCAATACCGCCGGTATCAATGCAGATGAACTCCCGCCCTTCCACCTCGGCACGACCGTATTTGCGATCGCGCGTAAGGCCTGGAAAATCCGCCACCAGCGCATCTCTTGTGCGCGTCAGACGATTAAACAGGGTGGATTTTCCCACGTTGGGACGCCCGACCAGCGCGACCACAGGTACCATATTGAAGCCTCATTACTAAAAAATTAAGCCTGTAACAGAAACAGGCCGACGCCGCAGGGGCATGAATTGCGTAAAGGATACCACGCCCGGCGTAAAACGAAACGGCCCCTGACGAATCAGGAGCCGTTATGCAGTGTTAGTCAGCAGACGATGTTAGCGGGTAAATGCGTAAACCTTACCGTCTTTCGACTGAATTAACAGCTTGTCACTGGCCACAACCGGCTCGGTCTGGAAACCGGAGCTGTCAACTTCCTGCTGCGCAACGAAGCGGCCATCATCGGTGTTCAGCCAGTGCAGATAGCCTTCGCTGTCTCCCACCACCAGATAGCCATTATAGAGCACCGGCGAGGTCAGGTTGCGATGCAGCAGATCGCTTTGACGCCAGACCGAAACGCCGCCTTCGGTGCTCAGGGCAATAACGCGATCGTCCTGATCGACCAGATAAATACGTCCGCCGTCAACAATCATGTCATGCACGGAGCCGATCTCACGCTTCCACATGATCTGACCGGAACGCAAATCCAGCGCGGTAAGATTACCGTTATAGGCCAGGGCATAGACCACGCCGTTGACCACGATTGGCGTGGTGTCGACATCGGCAAGGCGGTCAATCTCGGTTGCGCCAGACGGCTGCGAAATACGCTGCTGCCAGATGATTTGGCCCTGGTTCAGGATAACCGCGCTGACGCGTCCGTTATCGCCGCCTACAATTGCCGCGCCGAAGGCGGTAGCAGGCGCTGATTCACCGCGCAGCGACAGCGCCGGCACGTCGAGGTTAACCGACCATTTGACCACGCCGCTGCTCTGATCGAGCCCCTGCAACATGCCGTTGCTGGTATGCACCAACACCAGGCCATCGCTGACCACCGGGCGAGAAAGCACTTCGCCTGCGGCTTTGGTCTGCCAGGCAATGCTGCCGTCGTTGCTGTTCAGGGCATAAACCTGCGCGCGTTCGCTGCCAAGGTAAACATGGCCGCCGTCAACGGTAACGCCGCCGGAAAGCAGCGCGGGACGATTGCGTGAGAAGAAGCCGGTTTTTTCCGACAGATCCACTTTCCACTGCTCTTCGCCGTCGCCGGCATTCAGCGCCTTAACGATACCAAAGCGGTCGGCGGCATAGACGGTACTGTCAGCCCAGGCAGGATGAAGATTGGAGTAGAAGTCACCGATCCCGTCACCGACAGAAGTGCTCCAGACCTTTTCCGGCGTGAACTGGTTCTCCACCTTTGGCAACGGCGACATTTTGACCACGTCTTCTTCACCGCTGAACCATGAACATCCGCTAAGCAAGGTGACTGAAATCAGCCCCGGCAGAAGTAACTTACGCAATTCCATGAAATCCCTCTTGAGCCTCCGGGAGGCAATCTTTGACCACCGGCAATCAGCCCGGCAGATTATTCATTTTCATTTGCAGCATCTCTTTCAGCGCCGGAGACGCATCCGAGGCAATGCCTTTGCTCCACGCACCGCGAGCGCCGCTGGTATCGCCTTTGCTGAGCAGCGCTTCACCGCGCACGTCGGCCACGATCGCCGTCCAGCCATCACCTTTAACGGCATCAAGCGTTTTCAGCGCCTCATCGGCTTTTTTCTGCTGAAGCTGGATGCGCGCGATGCGCAGATTGATCACCGCCTGAAGATTGGCGTCTTTGACGTCCTTCAGGCCGTTTTGCAACCGGGCAACCGCTTTATCGAGCTGGTTGGCGTCAACGTAGCGTTTTGCCAGATCCATTGAAGCGATGGCGCCGTAGGTGTTGCTGTTCTCTTCGGCAAACTTCGCCGCCGCAGTCAGCGTTTCCGGCTTGCTGCTGTCCAGCGCGGTGGAAATCTGCTGGTATGCCGCTGACGTTTCACGGCCGCTGTCGTCCTGATGATTGCTCCAGTAGCGCCAGCCAGCCAGCGCGCCGATGCCGATAACCACACCAATGACCAGCGCTTTGCCATTCTGAGCAAAGAAATTCTTCAGCGCATCGACCTGTTCGTTTTCATTGCTGTACACTTCCACTGACATCTTCTCCTTTAAATCGCCGTCAGTTTCAACAGCGCTGCGGCAGCGTCATGCTGCGCCAGCGTTTGCTGTTCGCCGTTGCGCAAATCTTTAATCACTACCTGACCTCTGGCGACTTCGTCTTCGCCGAGCACCAGCGCAACGCGGGCGCCCCATTTGTCGGCGCGGGCAAACTGCTTTTTAAAGTTTCCGCCGCCAAAATTTGTCATCAGCCTGAGCGACGGGTCAGCATCTCTCAGTTGCTCAGCCAGCTGCATCGCGGCTGGCTGCACGCCCTGCCCCGAAGCGATAAGATAGACATCAACAATGCGCGTCGGTTCAAATTCCGGATTTACCGCCTGCACCAGCAGCACCAGGCGCTCCAGCCCCATCGCAAAGCCAACGCCCGGCGTGGCGCGACCGCCAAGCTGTTCAACCAGGCCGTCGTAGCGACCGCCACCGCAAACCGTGCCCTGCGCGCCGAGGCTTTCGGTCACCCACTCAAACACGGTGCGGTTGTAATAATCCAGGCCACGCACCAACCGCTGATTCACGGTGTAAGCAATGCCCGCCGCCTTCAGCAGGCCGCACAGCGTTTCAAAATGTTCGCGGGATTCTGCATCAAGATAGTCATGCAGCGCAGGCGCGCTGTTCAGCAGCGCCTGCACCTCCGGGTTTTTGCTGTCCAGCACGCGCAGCGGATTCGAATACATGCGGCGCTTGCAGTCTTCATCCAGCGTCTCTTTGTGCTGCTCCAGAAAAGCCACCAGAGCCTCACGATAGCGCGCGCGTGCCTCCAGTGAACCAATTGAGTTCAGTTCAAGACGCACGTGGTCGGCAATGCCTAACGCCTTCCACCAGCGCGCGGTCATCATGATCAGTTCGGCATCCACGTCCGGCCCCTGAAGACCAAACACCTCTGCGCCAATCTGATGAAACTGACGGTAGCGCCCTTTCTGCGGACGCTCGTAGCGGAACATCGGGCCCATATACCACAGCCGCTGTTCCTGATTGTAGAGCAGACCATGTTCGATACCGGCACGCACGCAGCCTGCGGTGCCTTCCGGGCGCAGCGTCAGGCTTTCGCCATTGCGGTCATCAAAGGTGTACATCTCTTTTTCAACCACGTCGGTCACTTCACCGATAGCGCGTTTGAACAAGGGGGTCTGCTCGACAATCGGCATGCGGATTTCGCTGTAGCCATAGCTGGCCAGCACCTGTTTCAGGATCTGCTCAATGCGCTGCCACACGGCGGTGTCGGCGGGCAGGAAATCGTTCATTCCGCGCACGGCCTGGATATTCTTTGCCACTACGTTACTCTCATTATTCAGTTTGCGTATCAGACCGCCTCCCGCTACGCGAGAAAAGCCGTCCGGCGCATGAGTTTATTTTTCTACCTGCTGGATGCTGATACGGCGCGACTCATCCATCATTGCCGCTTTGGCGCGAATGCGTGCCTCAAGCTGATCGATCATGTCGTTGTTGTCCAGTCGTTCACGCAAACGCACGCCATCCTCATAGAACCCGCTCTTCTTGTTACTGCCGGTGACGCCCAGGGTTGATACCAGCGCTTCGCCTGGCCCGTTGACCACGCAGCCGATAATCGAGACATCCATTGGCGTGATAATATCTTCAAGCCGCTCTTCAAGCGCGTTAACCGTGCCGATAACGTCAAACTCCTGACGCGAACAGGTTGGGCAGGCAATAAAGTTAATGCCGCGCGAGCGAATGCGCAGCGACTTCAGAATGTCAAAGCCAACCTTAACTTCTTCCACAGGATCGGCCGCCAGCGAAATACGCAGCGTGTCGCCAATGCCTTCGGCCAGCAACAGTCCCAGACCGATTGCCGATTTCACCGCACCGGCGCGCGCGCCGCCTGCTTCGGTGATCCCTAAGTGCAGCGGCTGCTCAATTTGCTTCGCCAGCAAACGATAAGATTCCACGGCGAGGAACACGTCAGAGGCTTTTACGCTGACTTTGAACTGGTCAAAGTTAAGGCGATCGAGATGATCGACGTGGCGCATAGCGGATTCCAACAGCGCCTGCGGCGTCGGCTCACCATATTTTTCCTGAAGATCCTTCTCCAGAGAACCCGCGTTCACGCCGATACGAATAGGAATATTGTGATGACGGGCGCAGTCAACAACCTGGCGAATACGCTCTTCGTTGCCGATGTTACCAGGGTTGATGCGCAGGCAGTCAACGCCGTATTCGGCAACCTTCAGCGCGATGCGGTAATCAAAGTGGATATCGGCCACCAGCGGAACGTTCACCTGCTGCTTGATCAGGCGAAACGCTTCGGCTGCGTCCATGGTGGGAACAGAGATGCGAACGATGTCCACACCCACGCGCTCAAGCGCTTTTATTTGATTGACCGTTGCCGCCACGTCCGTGGTACGGGTGTTGGTCATTGACTGGACGGCGATGGGCGCGCCATCGCCTACCGGCACCTTGCCGACGTAAATACGCTTAGATTTACGACGGATAATGGGTGCTTCGTTATGCATAATAGTGTTTCTCCACAATTACTCGCGACCGCGGCTGCGTCAGGACGCACCCACGGACAGGCGAGCAACCTGGTTTGAACGGATAAAACGACTCAGGTCGACTGGCTGCCCCTGATACTGGATCTGGACTGCACCCGGCGCGCCGATTTTCAGGCGATATGGCGCAGTACCTGAAAGACTGAGTTTACCACCGCTGCGCTGCATACCGCTGAACAGTTTTTTACCGGCAGCATCGGTCACTTCAAGCCAGCAATCCTGGCTAAAATTCATTACCAGCGCGTTAGGATCGGCGGCTGGCGCGCCAACGTCGGCAGCGCCGGTCGGCATCTGGCCGTTGGTGGCATTATTATCAACGTTAGCCTGTGAGGGCGAAACGGCAACCGGCTGGCGGCTGGCATCAGGTGCCGCCGCTGGCGCAGGCTGCGCACTGTTAGCTGCCGCGTCATTTGCCGGTGCGTTGTTCACGGCGGGTTCGGACGGCGTGGGCGCGGAAGGCGCCTGAGCGGTCGCGCTGTCAACGGGTTGAGCGCTGTCAGGCGTGCCGTTTTCCAGCGGGATCGACTGACCGTCGCCGCTGCCGCTGGAGGCATTTTGATCGGCCATTGACACCAAATCGTCCTGCGCGGCCTTGTGATTTTGCCACCACCATGCGCCCGTCAGCCCGACCACGACAAACAGCACCAGCCAGGTGAAAATCATCAGCCAGCCGTCGCGTTTTTTACGCCGTTTACCCAGAGAGAAACTCTGCATTGGCTCAACTTTCGCCGCGCGGACGGGGGCCTGCTTAGCCATCATTGGCAGCAGTTCCTCTTCCGGCACGTGCACCAGCCGCGCATAGGAACGAATGTAACCACGCAGGAAGGTAGACGCCAAATCGGCGGGTGATTTGTCCTCTTCAAGGTCGCGAACGGTGGTCAGTTTCAGACACAGACGCTCGGCAACGTTCTGCTGAGTCAGCCCCATCTGCTCACGGGCTTCACGCAGGCGGGCGCCCGTTGAATTTACTGCTGATTTTTCTTGAGTGGCTTCAGTATTCATTAGCTAAAAAATGCAGGTGCTGTTTCGATTGTGGAAAATTTCGCGCCAGTTCGTCTCCGGCAGAGGCAATGCCTTCCGGTTGCTGCGCCAGCGCGGCGAAGCGAATCTCTAGCCACAGACTTTGTGCCGAAGCCGCAAAGCTGCGTTGATAAACGTCTAACAGAAGCCGCGACGCGTCACGCTCCCTCTTGTCAATTCGCCTTTCGGCTTCAGCCAGCAGTGCCAGACCTTTGTCAGGAACCTGCATTACTGCTTCATCAAACGAGGCGGCTGCTTGCTGCCATTCGCCCTGGGCGAGATAGCAGTAACCGGCATTTTCTGCCGCATCCGCCCGGCTGATGTTTCCAGATAATTCAGCGGCTTTGCTGAAATAGTGCCGGGCCGTCTCATACTGCCTTAAACGACACAGAAACGCACCGTAATTATTGAAGACGCTGCCGTTTTGTGGCGCGAGCTTCAGCGCCGTCTGGTAGGCACGCATCGCATTTTTTTCATCCAAAGCCTGCTGGTGATAGCGTGCTATCGCCAGATGCGCGCGATAGTCCTCAGGCGCCAGCGCAACCGCCTGTCGCAGGTTGCGCTGTGCGGCGGCAAGGTCGTTCACCGCCAGGTATTCAAGCCCTAACTGTAGCCGCGTCTGCGCCAGCTCGCTATGCGGATGTGGCATCGCGCATCCTGTGAGCAGCACAGCAAGCAAACACGCCGGTATTCCTTTACCCATATGGCCTCCAGACTTTCCTGTCAGCGCATTATCTTACGCCCATCATGGCGGCAGGGACAATGGTGTCGCCTTATTTCAGAGCGCTTTCACAGAAATGGCGTCACCGGCCATTTTTTTCCGCAGCGTGCGCTTGGTGCGGTCAACCACTTCCCCCGCCAGCTGTCCGCAGGCCGCATCGATATCATCGCCGCGCGTCTTACGAACAATGGTGGTAAAGCCGTACTCCATCAATACCTTAGAAAAGCGATCGATGCGGCTGTTTGAGCTACGACCATAAGGCGCGCCAGGGAAGGGATTCCACGGGATCAGGTTGATTTTGCACGGCGTATCTTTCAACAATGCGGCCAGCTCGTGAGCGTTATCGGTGCTGTCATTGATGTGATCGAGCATCACGTACTCAATGGTTACCCGGCCCTGATTGGCGTTTGATTTTGAAATATAACGGCTGACGGCGCCGAGGAACGTTTCAATATTGTACTTTTTATTTATCGGAACAATTTCGTCACGAATCCGATCGTTTGGCGCGTGCAGGGATATCGCCAGCGCCACGTCAATCATATCGCCCAGCTTATCCAGGGCAGGCACCACGCCGGAGGTGGAAAGCGTCACGCGGCGTTTCGACAGCCCGAAACCAAAGTCGTCGAGCATGATTTCCATTGCCGGAACAACATTATTGAGGTTCAGCAGCGGCTCGCCCATACCCATCATCACCACGTTCGTGACAGGACGCTGCCCGGTCACTTTTGAGGCGCCAATAATTTTCGCAGCGCGCCAGACCTGACCAATAATTTCCGAAACGCGCAGATTGCGGTTGAAACCCTGCTGCGCGGTCGAACAGAATTTGCATTCAAGCGCGCAACCCACCTGCGAAGAGACGCACAGCGTGGCGCGATCTTTTTCAGGAATATAGACGGTTTCGACCTGCTGACCGCCAACGGTGATGGCCCATTTGATGGTGCCGTCGCTGGAGCGCTGCTCTTCGGCGACTTCCGGCGCGCGGATTTCGGCCAGCGTTTTCAGCTTGCCGCGAAACACTTTGTTGATGTCGGTCATCTGATCGAAATCATCGCAGCAGTAGTGGTAAATCCACTTCATGACCTGATCGGCACGGAAGGGTTTTTCGCCGAGGCTGGCAAAAAATGCGCGCATTTCCTTGCGATTGAGATCGAGCAGGTTCACTTTCTGGTTGACAGGCGCGTCGGCAAGGGTGACGGCAGATGACGGAGTGACAATAGATTCGGACATAATATTCTCTGGCCTCGTTGTTACACGTTATGGCGCTGGGGTAGATAGTAGATAAAAGAAACGCCCCTGCGGAGTGCAGGGGCGCGTATTGTACAGGCCGACGACGACAGGTTCAAAGGGCGTGAGTCAAATAAATTGTAAACGCCCTTTTACATCATATTAACGCGTGCGCGGGCAAATCTCGTTTTCGCCAAAAAACCAGGCGATTTCGCGGGCAGCCGATTCCGCGGAATCAGAACCGTGCGTGGCGTTTTCGGTGAAGCTGTCAGCAAAGTCGGCGCGCAGCGTGCCTGCCAGCGCATTGGCCGGGTTGGTCGCGCCCATCAGATCGCGATGGCGCTGAACGGCGTTTTCGCCTTCCAGCACGGAAACCACGACCGGGCCAGAGGTCATGAACTCAACCAGGCCGTCGAAAAAAGGCTTGCCCTGATGTTCCGCGTAAAATCCCTCGGCCTGCTCTTTGCTCAGGTGCAGCATTTTGCTGCCGACAATTTTAAAGCCAGCGCTCTCAAAACGGTTGAAAATGGCACCAATTACGTTTTTTGCCACCGCGTTAGGTTTTACGATGGAAAATGTACGTTCAACAGTCATACGGACCCCTTTTTTGATATCGAATTGTGTGGCGTAAAGCCTTCCCGTAAACGGCGCTGATTATAGGAGGCATCGCCAGCCTTGCCTATCGGATAAACAACAATTTATTAAAAAAATTCGATCCCGGTTTCTACAATTTTCCAACTTCGGTCACCATTAATAACGCACGCGCAGAGAACATCTTGAGATGGCGTTAAAGATAGCCGACACTGATTTCTTTATTATTTATCACGAGGCCGCTATGACTCGCTCCTTTTTTGTTACCGCCGAATGGCTGGCGGAACATCTTTCAGATAATGCCGTGCAGGTGATTGATGCCCGTATGCTGCCACCGGGTCAGGAACTGGTGCGCGATATCACGGAGGAATATCTGGCGAAGCATCTGCCCGATGCGCCTTTTTTTGATATCGAAGCCCTGTCCGATCACACCAGTCCGTTTCCGCACATGCTGCCCAGAGCAGAGCGGTTCGCGGTCGCCATGCGCGAGCTGGGCGTCAACAGCGACAGGCATCTGGTGGTTTATGATGAGGGGAACCTCTTCTCCGCGCCCCGTGCCTGGTGGATGCTGCGCCAGTTCGGCGCAGAGCAGGTGTCGATTCTGGCGGGCGGCCTGAAAGGTTGGGAGGCGGCGCAGTTCCCGCTGGTCAGCGGGCCGGTTTCGCTACCCGAAGCGGAATTCGACGCCAGTTTCGATCCTGACGTGGTGCTGCGCCTGACCGACGTGCTGTTGCTGAGCCATGAAGGCGGCGCGCAGATTGTCGATGCGCGCGCCGCCAATCGCTTCAGGGGCGAAGTGGATGAGCCGCGTCCGGGGCTGCGTCGCGGCAGAATTCCGGGCAGCCTGAACGTGCCCTGGAACGATCTGGTGGAGAACGGCGAGCTAAAGTCAGAGGATGCGCTGAGGGCGATTTTCCGGCAGCAGGGCGTAAATCTTGCCGGGCCGATTGTCGCCAGCTGCGGGTCGGGCGTCACGGCGGTGGTGGTGATGCTGGCCCTGAGCAGCCTGGGCGTGCAGCAGGTGCGCCTCTACGACGGATCGTGGGGCGAATGGGGAAGCCGGGACGATCTGCCCGTGGCGCTGGGCTGAAGCGGATAATGCAGGCGGCGGGCGCCGCCTGCATATACATGTCAGGCAGGAAGATTGGTGACCTTAAATTCGCGCAGAAAACTGCCCCACCTGCGCTCGTAAAACGGCGTGATGTGCGCGGTGAAAAAGTGGCTGATGCCTTTTTCGTTTTCCACCACCTGGCAAATATCAACCGGCTCGTCTTCCAGCAGCGTATCGGTCGCCACATCACCGGCCGCCTGAATAATGGCGTCAATGTTGCTGTCCGCTTCAATGCCAATTAACAGATTTGGACGATCGTCCGCCGCTTCCTTGATGTGCGCAATATAGGCGCGCCGTACCTGCTTATATTTGGCAAAAAGCTGAGTCAGCGAGGCAATTGTCTGCGCCGGTGGTTCAGCAATTTCCGACAGCAGCAGCGATGTGCCACCCTCAATCACCGTCTGCTGGCTCAGCGCGTTGCCGCCTTCGCCCAGCAGGCTGGCTATCTCTCGCGGCGTAAACTCTTTACCGGAAGGCAGCCTGGGATTGAGAAACAGCGTTTCGCCCAGCGTCATTTCAAACAGTGTTTTTACCGGCATCACCAGAAAGGGCTGCGGCGTGGTGATCGCCTGTTCCATGGCGTTAACGGAGGAGAAAAAAGGAATAACGCTGGTGCCGTCCTCTTTTTCCCAGTGAAGCAGATCGGCCTGCGCGGCATCCTGCTCCGCGCTTTCGCCGGGAACCCAGACGCTCGCCGCCAGCAAAAGGGAGAAAAATTCCGGGCGGTGCGCCGGTTCCGTCGCCGCCAGGGCAAGCACCTCTTCGAGGCGCTGATTTGTTTCATTCATAACGGGTTCCAGAGATAAAGCGGGCGGCCGGCTCGCCGCCTCACGGTGTCGTTCGGGTTACTCACGGCTTATTTCAACAGCAGATTCGCCACGCTGCGAACGCCAAGACCGGTCGCGCCAGCGGACCACTGATCCACCGCGCCTTTACGGTAGGTCGCCGAACAGTCAATGTGTAACCAACCTTTCTGATAGCTTTTCACAAAATGCGAGAGAAACGCTGCTGCGGAACTGGCACCGGCGGTATGCGACGGCGCCGCAATATTGTTCAGATCGGCAAAGTTGGACGGCAGATGGTTACGGTGGAACTCCGCCAGCGGCAGCCGCCAGAACGGTTCATTTTCACCGGCGGCGCTCTCCAGCAGCGACTGCGCCAGCGCATCATCAAAACTGAACAGCGCGTGGTAATCATTGCCCAGTGCGGTTTTCGCCGCGCCGGTGAGAGTGGCCGCGTCAATCAGCAGTTCAGGGTTCTGTTCGCTGGCATCAATCAGACCATCCGCCAGTACCAGGCGGCCTTCGGCATCGGTGTTCATCACCTCAACGGTTTTGCCATTACGATATCTGATAATATCACCAAGGCGGAACGCGTTGCCGCTGACCATATTGTCGGCACAGCACAGCCAGAGCTTCACGCGCTTTTTCAGCCCGCGGGCGATCGCCAGCGCCAGCGAACCGGTCAGCGTGGCCGCGCCGCCCATATCGGACTTCATCGAATCCATTGAGCTGCTCGGTTTCAGGCTGTAGCCGCCGGTATCAAAGGTGATGCCTTTACCGACCAGGCAGGCAAACACGGGCGCATTGTCATCGCCGGTCGGATTGTAATCCAGCGCCAGCAGCGCAGGACTGCGCGTTGAACCGCGCCCAACGGTGTGCAGCCCCATATAGCCCTGTTCGCGCAGGTCATCACCTTTGGTAATGCGATAGCTGACTTTGTCACCGCCGATATCTTTCAGCAAATCCACAGCGCGTCGGGTGAGTTGCTCAGGACTGAGATCTTCCGCAGGCAAATTAATCGTATCGCGCACCCAGTCGATGATCTTCAGGCGATGGGTAAACTCGCGGCCGTCGGCATCGTTAAGCTCCGCCCAGTCAACGGTACGCTCGCCTTTCGGGCCGCGGTATCCCTGCCAGAACGCCCAGCTTTTTTCCAGATCCCACTCGCCGCGCAGGCTGACATGACGAATGCCCTGCCCGTCAATTTTGCGCGCGGCACGCTGAATGATGGCTAAAGGATCGCCGCCGTTAAGATGAATAGTTAAACCGCTGTCGTTGCTGGTCAGGATAGCTTTTTCACCCCAACGCGCGTCCGCCGCTGCCGTTGACAGGGTTATATTCATAGGCGTGGTTGTCATCGCATGGCTCCTTATCAATGTTGTTAGTCCGTTTTCAAAACGGTTGGTCATAACAATAAACCTTTATTTGCCTTCGTCTAACCCGTCAGAAGAATTAAACGTAAAACGGGCCGAATCAACATTCGGCCCGTCGGTTTGAAGCAATAATAGCAACGGCTGCTCAGCGGCGCACGGATTCACTGCCCTGCTGCTGAAAAGCCTGCCATTCCGGTGAGGTTTCACGCAGGCGGGTGACCGACTGACGGATCAGCTGAATGGCATAATCCACCTCTTCTTCCGAAGTGAAACGCCCCAGTGAAAAACGCAGCGAACTGTGTGCCAGCGCCTCCGGCAGGCCCATCGCACGCAGCACGTAAGAGGGTTCAAGGCTGGCCGAGGTGCAGGCTGAACCGGAAGAGACCGCCAGATCCTTCAGCACCATGATCAGCGACTCGCCATCAACGTAATCGAAACTGATATTAAGAATATTCGACGCGCCGCCCGCTAAATCGCCATTCACCTGTAGCGCGCCGATATCGCTGATGCCGTTCCACAGGCGCAATCTGAGCTCGCCCAGCCGCGCCATTTCCGCGTGCATCTCTTCCCTGGCGATACGAAAAGCTTCGCCCATACCAACAATCTGATGAACCGGCAGCGTGCCGGAACGCATGCCGCGCTCGTGGCCGCCGCCGTGGATCTGCGCCTCGATACGTATTCGCGGCTGGCGTCGCACATAAAGCCCACCCATGCCTTTCGGACCGTAGAGTTTATGCGCGGAGAAGGACATCAGGTCGACCGGCAACTGCGTGAGATCGATTGGCAATTTACCGACGCTCTGCGTGGCATCAACATGGAAAATAATGCCGCGCGCGCGGCACAACTCACCCACCGCAGCGATATTCTGCACCACGCCGGTTTCGTTGTTGACGTGCATGAGGGAAACCAGAGTGGTGTCGTCGCGCAGGGCGGCTTCCAGCGTGTGGAGACCGATTATTCCGTTGGATTGCGGCGCGAGGAACGTGACGTCAAATCCTTCACGCTCAAGCTGCGCACAGGCGTCCAGCACGGCTTTGTGCTCGGTCTGGCTGGTGATGATGTGCCTGCCCTTCTCCTGCGCGCTGTGTGCTGCGCCCTTGATGGCCAGGTTGTCGGACTCGGTGGCGCCGGAAGTGAAGACGATTTCACGGGGATCGGCGCCAATCAGTTCCGCAATCTGATTGCGGGCAACGTCTACCGCTTCTTCCGCCTGCCAGCCAAAACGATGCGAACGCGAAGCCGGATTACCAAAGGTTCCGTCGCGCGTGAGAAACTGCATCATCTTCTCTGCCACGCGCGGATCGGCGGGCGTGGTGGCGGCATAATCGAGGTAAATCGGTAACTTCATTGCGTTGGTGCTCCGTACGGCGCGATTGCGCGAAAATCGTGACACCGATTATCGCGCAGCGCCCGCCGTGGCTACAACGGGCTTTCGCAATAATCAGGCACGCAGATTGATGTTAATCGTTTCATGCACACGGCCAACCGGCACGCGATTTTTCTCAACGCTGTTCTGACGATCCGCCACGTCGAGGATCTCCTGGTTGTTAACCAGTTCGGCCAGAGAAATGTTGTTTAAAAAGTCGCTGATGCGTTCGCTCAGATCGCGCCAGAGAACGTGAGTGAGGCAACGCTCGCCGCCCTGACAGCCCTCTTTACCCAGACATTTGGTCGCGTCCACCGACTCGTCAACCGCCGTAATCACTGCGCCAACGGCAATAGCGCTCGCATCTTTGCCCAGCAGGTAACCGCCGCCAGGACCGCGTACGCTCGACACCAAACCATTTTTACGCAGGCGGGAGAATAGCTGCTCCAGATAAGAGAGGGAGATGCCCTGGCGTTCAGAAATATCAGCCAGCGGCACCGGCCCTTCGTGGGAGTGCAGTGCAACGTCCAGCATAGCGGTAACGGCATAACGGCCTTTGGATGTCAGTCTCATGGCGTAACGACCTCGGTTGTACCCGATAAGGGTTTTAACAAAAAGATGGCGCCAGTCTGACATTCCTGAGTGTTTTGGTCAACTATTTAACCAGGTAAAACACTCAAGTATTTAACTTACTGTTTATTCTCAGAACCTTCCGTTTTACCGGCGGACTTTGCCTGCTGTTTATCCGTTTTTGGCTTCTCCAGCGAGGAGAGCATCCCGCGTAAAATGTTTAATTCGTCGCGTTCAGGACGCGCGCGCGTGTACAAACGACGCAGCTTGCTCATCACCTGGCCGGGGCTGCCTTCGCGAATAAAACCGCTGGACAGCATCATCTGCTCCATGTGCTGATAGAAGCGTTCCAGATCGTCCACCAGCGGATAAGGCGAGGCCTCGTACTGCGGTTCAGGCATTACCTGAGACTGCAAAAACGCCATGCGTACTTCGTAAGCAATGATCTGCACCGCCATCGCCAAATTCAGCGAGCTGTAGTCAGGATTGGCAGCGATCGCCACATGATAGTGGCACTTTTGCAGTTCGTCGTTAGTCAGGCCGACGCGCTCGCGGCCAAAGACCAACGCAACCGGTGCCTGCTGGCCCTCTTCAACGCTTTTAATGCCGCACTCGCGCGGGTCAAGCATCGGCCAGGGCAGCGAACGTGAACGCGCGCTGGTGCCAACCACCAGACTACATCCGGCAAGCGCCTCGTCGAGCGTGTCAACAATATGGGCGTCCCCAATGACGTCGCTGGCGCCGGCGGCCAACGCAATTGCCTGCGAGTCGGGTTTAACCAGCGGATTGACCAGATAAAGATTAGTCAGCCCCATGGTTTTCATCGCGCGGGCGACGGAACCCATGTTGCCGGTGTGGGAGGTTTCCACCAGTACGATTCGGATATTTTGCAGCATAGAAAGTCTGACTCAGGAGATAATTTGCGAATGCTATCATATTTTCAGGACATTTTACGAACCCCCTGCTATAATCCGCGCCGTTTTCCCGTTCTTTAACATCCAGTGAGAGAGACCGATGCATCCGATGCTCAACATCGCCGTGCGCGCTGCGCGCAAGGCCGGTAATGTAATTGCCAAAAACTATGAAACCCCTGACGCCGTTGAAGCCAGCCAGAAAGGCAGCAACGATTTCGTTACCAATGTTGATCGCGAGGCGGAGCGCCAGATTATTGAGGTGATCCGTAAATCTTATCCGAAGCACACCATTATCACTGAAGAGAGTGGTGAACTGCCCGGCGAAGATCAGGATGTGCAATGGGTTATCGATCCGCTGGATGGCACCACCAACTTCATCAAACGTCTTCCTCACTTCGCTGTATCCATCGCCGTGCGCCTGAAGGGCCGCACCGAAGTCGCCGTGGTTTACGATCCTATGCGTAACGAACTGTTCAGCGCAGTGCGCGGCCAGGGCGCGCAGCTTAATGGCTATCGCCTGCGCGGCAGCACCGCCCGCGATCTGGACGGCACCATTCTGGCGACCGGTTTCCCGTTCAAAATGAAACAGCACGCCACGCCTTACATCAATATTGTTGGCAAGCTGTTTACCCAGTGCGCTGATTTCCGCCGTACCGGCTCCGCCGCGCTGGATCTGGCCTATGCGGCTGCCGGTCGCGTGGATGGCTATTTTGAGATTGGCCTGAAGCCGTGGGATTTCGCTGCCGGTGAGCTGCTGGTGCGCGAAGCGGGCGGTCTGGTCACCGATTTTACCGGCGGTCACGGCTACCTGACCTCCGGCAATATCGTGGCCGGCAATCCGCGCGTGGTGAAAGCGATGCTGGGCAGCATGCGCGATGAGCTGAGTGAAGCGCTGAAACGCTGACGTTCTGGCCGCACCGTCGCCGGTGCGGCTGATTCAGGGTCAAAATAGTGGGCGGATGCCGCCGGACATCATCGGCGTGGCGCTCAGCCACAGCATAACGCCCGCAACAATCAGCAGCAGGCCGCCGCAAAGCGACAGACACAACACGCCCCTCTTCTGCCAGCCCGGCGCAGAATCTGTCCGACACAGCTTCAGCGCCAGCGCACGCGACATCTGCACCAACAGCGCCATCAGCGAAACGGTCAGCGCCGTTCCCAACGCCATCACCAGCGCGGAAAGCACGCCCCATCCGTAAACGCCAATCACTTTGGAAAAAAGCAGCATCATTATGGCGCCTGAACAGGGCCGCAGCCCCATCGACAGAACCACCATAACCTGCGTTTTCAGGCTGACTGCCTGCGCGAGCGCTGCGTCGTCCGGCACGTGCTGATGACCGCAGCCACATCCCGCATGATGCTGATGATCCACAGGCAACATACGTTTATACACCGGTGGTCGCAGCGTCTGCCGGAGGTTTTTTACCGCGCGCCAGCACACCGACAGCCCAAGCGCTACCACCAGCAGATAGCTGCCTTTTTCCAGCCAGAAGCTGCTGAGATGGAGCTGACGTGACGACAGGCCCAGCGCGCCCAGCAACACCGTCACCAGGCCAATCGCCACCAGGCCCTGAACAACGGCGGCGGCAAGCGTCAGCCGCAGGCTGGTTTTGACGCGTGTGGGATGCGTAGCCAGAAACGTGGCGATCACCACCTTGCCGTGCCCCGGCCCCGCCGCATGCAGCACGCCGTAGATCAGGCTGAACGCCATCAGCGCCAGACCTGCCTGATGCGGTGCGGCGGCAACCTGTTGCAGCAACAGGGTCATCTGCTGGTGCAGCGTTTTTTGCCAGAGCGTGCTTTGCAGCAGCAGGCGGGGCCAGCTCAGCCAGAGCAGCAACCCGCCGCCGGAAATGATCACGGCCAGCGCCAACAGCGGCCAGACGCGTCGCGTGATGGCAACGGTTGGATTTACCGACACGTCAGCGTGACCGTTTGTGCAAACTGCCGACCAAGATCCATCTCCTCGGGCGGCGCGTCGGCTTTATCGAGCGACAGCGCATACGCCTTCATTGAGGCGTCCGGCGCGGGCGTGTTCAGTGAGAGTTGACACTTACCCGCTAATGACGGCGGCAGATGCAGTGATTTTTCAGAATCGTAGGTCATATCCACAAAATAAGTTGGATCGAAGGTTGAAAATACGTAACGCTGGCTCGCCAGCGGCTGCGGTTTATCCAGCGGCAGCACGAACGTCAGCGCCGCCTTTGCGCCCTGTCGGGAAAGATGATACTCCGGCGGCAGATTGCCAAATTTCACCGGTTTTCCCTCGTGTCTGAACTCGCTGAAATAGTGTTGGCCGAGCACGTTCGCCATCACTTCCGCCGCCAGCTTTTTCCAGATTTCGCTGTCGGGTTTGGCCTTGCCCGCATCATAAAGCAGATCGGCAGAGGTGATTTCATCCATCACCCAGACCATTTTCAGTCCGGTAAGCTGGCTGTCTTTCTCCACCGGCGTCACCTGCATCGCAATAAAGCTGTGAGGATGTGACCAGGCCACCGGGCAGGCCGCAAGGGCGACGGCGAAAAAAGTGATCTTAGCAAAAACGTTATAACGTAACAAATTCAATTCTTTTCCCTTTGTGAATAATTATTCTGTGATCCACCTAAAAACCTGTAAAAAAAAGTGGCCCGTTTGCGCTGTCGCAGAATTTTGCAGGCTACGCTTAGCGGTAACTCTTTTTACGGAATGGCAGACGATGAGCTCACCCTCACCCACTTCTTCTGCATTTTCCAGCCCGCAGCGTCACTGCCACCTGATGTTGATGTTTTATCTCCCGGAAACGGTTGTCACCCTGGATTCACTCAGCCAGCTCAACGGTGTCGATCGGTCTGTTACCCGGCAAGATATAGCGAAGGTTGACGCGGAAATCCAGCGCTATCACCGGCTCGGTCTTGTTGAGGATGCCGATGGCAGCTACCGGATGGCCGGTGCGGAGTTGGATCAACGACTGTGCCTGTTTCACTGGCTGAGACGGGCGTTGCGGCTTGCGCCTGATTTCGTACAGGAGCGCTTCACCCCTGCGCTCAGGCGACAGCTTAAAGCACGGCGTGTTAATACCGCGCTTTATGATGAACGCAACCTTAGCGCATTGATCCTGCACTGCGCGCAGGGGCTTTCCCGGGAATTCACCCCGCGCAATCGCCTGTTTCTCCAGCTTTTTATGCAGCATTCTCTTTGCCGGGATGTCTGCGCGACGTTCAGCTCGCCGCAGCGTAGCTGGCTGGTCGGACGGCAGGAGTACCCTGTCGCGGAGAGAGTTATTCGCCACTGGCAAAAACGCTGCGATCCGGCGCCCGACCTCAGCCAGGCCTGGCTTTTTGCGCTGCTGTTCAGCCAGCTCCATGTCCCGTCAATGGCGGCGGCGAAACATGAACACGAGCAGCAGGTGCTGGAGCAGGTCAGGGAAACCATCGCGCGTTTCGAATCGCTTTCAGAGATGCAGTTCAGCGACCGAGAAGGTCTGTGCAGCCAGCTTTATACCCATCTGGCGCAGGCGATGGAGCGATCGCTGTTCGGTATCGGCATTGATAACAGCCTGACGGAAGAGGTCGCCCGCCTCTACCCGCGCCTGTTGCGAACCACGCAAACGGCGGTGGAAGCGTGCGAACAGCGTTACGGCCTGCGTTTTTCGCAGGAGGAGCTGGCGCTGATTGCCATTATTTTTGGTGCCTGGCTGATGCAGGACAACGTGCTCCAGGAGAAGCAGGTGCTGCTGCTGACCGCGCATGACAAGGCGCTGGAGCAGCAGGTTGAGCAGCAGCTCAGAGAGCTGACGCTACTACCCCTGACCATTAAATACCTCAGCGTTGGCGATTTTCAGCGTGACAGCGCGCCAAAAGGCACCGCGCTGGTCATCACGCCTTACGCCACGCCGCTGCCGCTCTATTCGCCGCCGCTCATCCATGCCGAGCTTCCTCTCCAGGCGCATCAGCAACAGCGCATCCGGCTGCTGCTGGAGTCCTGATGTGCAAAAAAAAGCCGGGGCGCTGTGGCCCCGGCGAGAGTCGTTGAAGCAAAAAATCAGGCGTAAACCGGGAAGCGTGCGCAAACTTCCAGCACCTGCTTCTTCACGCGCTCAATGGTGCCTTCGTCGTTGATATTGTCGAGAATATCGCTGATCCAGCCGGCAAGTTCACGAACTTCCGCTTCTTTAAAGCCACGACGGGTAACCGCAGGCGAACCAATACGCACCCCGGAGGTGACGAACGGACTTTTTGGATCGTTCGGCACGCTGTTTTTATTAACGGTGATATTGGCACGTCCCAGCGCCGCATCGGCTTCTTTGCCGGTCAGGTTTTTCTCAACCAGATCCAGCAGGAACAGGTGATTGTGCGTACCGCCGGAAACCACGTTATAACCGCGCTCCAGGAATACGTCGACCATCGCCTTGGCATTTTTCGCAACCTGCTGCTGGTAGACTTTAAATTCAGGCTCCATTGCTTCTTTCAGCGCGACGGCTTTACCGGCGATGACGTGCATCAGCGGGCCGCCCTGTCCGCCCGGGAACACCGCAGAATTGAGTTTCTTGTACAGCTCCTCGTCGCCGCCTTTTGCCAGGATCAGACCGCCGCGCGGACCAGCCAGCGTCTTGTGCGTGGTGGTGGTGACGATGTGCGCGTGTGGCACCGGATTCGGATAAACGTCTGCGGCAATCAGGCCGGCAACGTGCGCCATATCAACAAACAGCCATGCACCAATGCTGTCGGCGATTTCACGCATTTTTGCCCAGTCGCAGATGCCGGAGTAGGCAGAGAAACCACCGATGATCATTTTCGGCTGGTGCTTCTGCGCCTGCGCGGCCAGATCGTCGTAGTCGATTTTGCCGGTTTCGTCGATGCCATAAGGCACCACGTTGTAGAGCTTACCGGAAAGGTTGACTGGCGAGCCGTGCGTCAGGTGGCCGCCGTGCGCCAGGTTCATACCTAAAATGGTGTCGCCGGGCTTGAGCAGCGCGGTATAGACGGCGAAGTTGGCCTGTGAGCCAGAGTGTGGCTGTACGTTGGCGTAATCCGCGCCGAACAGTGCTTTGGCGCGATCGATAGCAAGCTGTTCCACAATATCGACATATTCGCACCCGCCGTAATAGCGTTTGCCCGGATAGCCTTCCGCGTACTTGTTGGTCAACTGAGAACCCTGAGCCTGCATCACGCGCGGACTGGTATAGTTTTCTGAAGCAATCAGTTCAATGTGCTCTTCCTGACGCACTTTTTCCTGCTCCATTGCCTGCCATAATTCGGCATCATAATCGGCAATATTCATCTCACGCTTTAACATCCGCATCTCCTGAATCAGCTAACTTTAATCGGCGATAAACCGCCCGTCCGGGCAGGGGCACCAGTGTAAACTTTTTTGCCTGTTGAGGGATAGCCTAAAACGCGCTTTTAACGCAAACGATTGCACGCGCCGCTGTAAGGCGTTTTTGTTCATTTCTGGCAGGTAAAAGCATCCGGAAATTTCTTCATTCCCCGGATGAATTTTTCGCGCCATCAAAGGTGACATCGACAAAAAAGCCGTCCTGACAGGACGGCTTTTTCAAATTCAACCAGAGGAGATCAGATCGCTTCTTCGTCTTCTTCACCGGTACGGATACGCACCACGCGGGCAACATCGTAGACAAAAATTTTACCGTCACCGATTTTGCCGGTTTGCGCCGTGCGCATAATGGTATCCACGCAGGTGTCGACGATATCATCGGCAATGACGATCTCAATTTTTACCTTCGGCAAAAAATCAACCATATACTCCGCGCCGCGATACAGTTCGGTATGGCCTTTCTGGCGACCGAATCCCTTCACTTCAGTGACGGTCATACCGGTGATACCCACCTCGGCAAGCGCTTCGCGCACGTCATCGAGCTTGAATGGTTTGATTATTGCGTCAATTTTTTTCATGGCAGGCCCTTCCTCCGTCGGAGGCTAAATCCGATCGTCAATTGAGCAGCGGTCATCCCGATCCGCTGCGCTCAGGTGGATAAATTAGCATATCCCGTCAGATAAACCGCACGGAAAATTATGCTTTAAAATCTGATGCATCCAGTTCGTGCCGCGACAGCAGCTTATAAAACTCGGTGCGGTTGCGTCCGGCCAGACGCGCCGCGTGCGTCACGTTGCCTTTGGTCATCTGGAGCAGCTTGCGTAAATAGTTTAACTCAAACTGATTCCTCGCCTCGGCAAAGGTGGGCAAAACGGTATTCTCTCCCGCCAGCGCCTGCTCGATCAGCGCTTCGCCAATCACCGGCGAAGAGGTCAGCGCCACGCACTGTTCAATCACGTTGACCAGCTGACGCACGTTGCCCGGCCAGCTGGCGGTCATCAGCCGTTTCATGGCGTCGGTAGAGAAGCTGCGTACGAAAGGTTTGTGCCGTTCGGCCGAGAGCCTGAGCAGATAGTTTGCCAGCAGCGGAATATCTTCTGAACGCTCGTGCAGGGCGGGAAGCTTCAGGTTCACCACGTTCAGGCGGTAGTAGAGATCTTCACGGAACTCGTTTTTCTCCATCGCTTTCGGCAGGTCGCGGTGCGTGGCGGAAATGATCCGCACGTCAATCTCCAGATCGTGATTGCTGCCCAGCGGACGCACTTTTCGCTCCTGCAAAACGCGCAACAGCTTAACCTGTAGCGCCTGCGGCATATCACCGATCTCATCCAGAAACAGCGTGCCGCCTTCGGCGGTTTGCAGCAGGCCTTCCCGGCTGCTGACCGCGCCGGTAAAAGCGCCTTTCGCATGGCCGAACAGTTCCGACTCCAACAGCTGCTCCGGTAGCGCGCCGCAGTTGATCGCCACAAACGGCTGACCCGCACGCGGGCTGGCGGCATGAATCGCCTTCGCCAACACCTCTTTACCGGTGCCGCTTTGCCCGTTAATCAGCACGCTGACGTCGGACTGGGCAACCATTCGCGCCTGTTCAAGCAGACGGAGCATCAGCGGGCTGCGGGTAACAATATTTTCCCGCCAGCTCTCATCGCTGGCCGGCGCGCGATGCGCCAGCGCCTGGTCGATGGCGCTGTAAAGCGCATCGCGGTCAACCGGCTTGGTCAGAAAGCTGAAAACGCCCTGCTGCGTGGCGGAAACCGCCTCCGGGATTGAACCGTGCGCGGTGAGGATGATAACCGGCATACCCGGCTGCTGCCGCTGGATTTCGCCAAACAGCGCCAGCCCATCCATCTCATCCATACGCAGATCGCTGATCACCAGATCGATCTTGTCGCGCGTCAGCGTTTTCAATGCTTCCGGGCCGCTATGCGCCGTCTGCACGTTAAAACCTTCACTGGCCAGGCGCATGCCGAGTAGCTTCAGCAGGCTGGGATCGTCATCAACCAGCAGTAAATTGGCGGATTTTTTCATCATGGCTGCGTGGCGTCCTGTGTCGCATTTTCCGGTGTGTTGCCGTTCCCTTCCGCTGGAGCGGCGTTATTGTCGCCGTGACCGCTGTCGCTGGCATCCGGCGAGCGGCGCGATGACAGCTGTCGCTCAATATCGGTCAACGTTTCAAGCTTGCGCCGCGTGAGATCCAGTTCGCGGGTCTGGGCGCGCTGCTGCTGTCGCAGCGCATCCAGTTGCGCATCGCTGCTTTGCTGGAGATGATGATAGCGCGTGCGCTCCTCGGAGAGTTGCAGCAGATTAACCTGATTATCGCGCCAGAGCTGGATCAGCGGCCTGATCGATGCCGGATAGTCGCTGATAAACGCATCCAGCCTGAGCAGATATTGTCGGCGCTCTGCCGGCGTGACGTTGCCGTTTGCCAGCAGCACGCCCTGTTTGAGCGCGCCATACCAATGGGTCGCGGGCCAGCGGCGCGCTTCAGCTCTCGCCTCGGCGGGCGACAGCCGCACGGCGCAGTCTATTGCCCGCTGCCAGTACAGACCGCTCTGCATCTCTTTTTCATCGTTGATTTGCCAGATCTGCGGGCATTCGGTTTGCGGGTAGTTCACCATATTGATTTCAGGTTCAACCGCTTTGTGGCTGCCGTGCGCGCCAGGGCCGGGTTTTGTTGTCGTACAGGCCACCAGCATCGTCGACAGGATACCTATCGCCGCCGTGCGCATCGCGGAAAAAATCATTTCTGTGCTCATTATTATTCAGCCCCGGCGATGTCATTAAGTTCAATACGAAAGCAGACGGCGGCCTCGTCGTCGGTCACCAGCCGGAGTTCGCCCTGCAAACGGTGGATACAGTCTTTGGCGATACTCAACCCAAGGCCGCTTCCCTTTACCGCGCCTTTGCGCTGCTGGCTTCCCTGAAAGAAAGGTTCGAAGATCATCGCCTGCTCGGCCGCAGGTACGGGCGTGCCGCTGTTCGCCACGTCGATAATAATCTTACGGCCCATGCGACGGCTGCGGATCCAGACGGTGCCGGACTCACCGCCGTAATGTATTGCATTAGAGTAAAGGTTATCGATAGCCCGCGCCAGTAGCTCAGGTTCGGCGTGACAGACGGTTTCTGCCAGCGAAATCTCTGTTTGCATTGATTTGGCGCGCGCCGTCAGGCTGTGCGTGGCAACAATCGAATCCACCAGCGGCGGCAACCTCACCGGCTCCCGCGCGACCGCGCTGTCGGAGAGCTTGCGATTGTAGTCCAGAAGTTGCTCAATCAGCCGTTGCAGATGGCGGCTGCTGTCATCAAGGATGTTAACCACCTCAAGCTGATCGGCGGTAAGCGGCCCGACCACTTCGTCCGCCAGCAGCGCGGTGCCTTCACGCATACTGGCCAGCGGCGTTTTCAGTTCGTGCGAAATGTGTCGCAGAAATTCATGGCGCTGCGACTCCAGCCAGGCCAGCCGCTCGCTCAGCCACAGGATGCGCTGCCCTAGCGAACGCAGCTCGCGCGGCCCTCTGGCGGCAAGATTGTGCCCGGACGGCCTGCCTTCACCCAGGCGATTGATCATCCGTTCAATGGCGTTCACCGGCCCGATGATCATGCGGGTGAACAGCAGCACCAGCCCAAGACTGAGCAGAAAGAGGATCAGCGCCTGCCAGCCGAAATACTGGCCGCGGGCGGCAATTTCACGCTGAAGCTGTAAACCACGCGCAAACGCCACTTCACGCGTCAACTGTACCAGGCGGCCGTTGGCGGAAGAAAAGACGTCCAGCTCACTGCCGGCGGCGGCAACGGGACTGCTGTTTTCGCAGGCGATTTTTGTCAACTGCGACAGCGACTGGCGCAGCGAGGCCCCGACGGCGGCATCGGGCAGTACGCCGTCATGCGCATCCAGCATCTGCGCATATTTCACGCGCTGCGTTTGGTAAAGCCTGGCGAGCATCGGATCGTCCAGCACGCAATACTGCCGGTAGCTACGCTCCAGTTCCAGCGCCGTGCGCGCCATCGCTTCGCTGCGGCGAACGTCGGTCAGCGTGGTGCGATTGGTCTCCGCCGCCCGGTCGCTCAGCGCGGAAAGGCTCTCCCAGGCCTGCCAGGCCAGCACCAACAGCGGCAGCAGCACCAGCAAAAAGGCCATCAGCACCAGCTGGCGCAGGGAACGGGGAAACAGACGCCATTTTTTCACGGTTTGCTCTCATCTTTTCTGTTGCAGCAGATGCTAGCCGAGTGAGGAGAGAGAAGGAAGCCCTGTGCTGAAACGAAAAATGGCAGATTCAGAGAATCTGCCATTCGCCCGTGCATCACGGAAAATTAGGTGGTGCCTTACTCAACGTTGCGTCCGATGCTTGATAAAGCCACAGCGTGGACTGTTATCGGTGAGGTGGACGGCAGGCACCGTATTGTGCGTCATTCAAAGTGTTATGAAGCGCTTGTCCGCTTGCGCAGGGCTGTCATAGCGAGGCGAATGAGCCACTGAATATAAGATAGCAATAACTATGCCACATGCACGAAATAATTTTAATCTATTGATATTGTTGATTTTATATTTTTATGACGCATTCCATATTAACGGAATATGCCGCCGCAGCGTTAAAGCTGTCGCCTGATGGCAACAGTCAGGCGCGGATTAATTTTTTTGCTGAGAAATCAATGTGCTATATGTCTCCGAACAGAGACGGCGGAAAACGCTGCTGTTGCCAGTATGCAACACTGCCTTAAAAAAAGAGCAACCGCGCCGGGTTGCTCTTTCGTTTAACGGCTCATTCAGCCCAGCTGCCGACGCGCATTGCGGAAAATGCGCATCCACGGGCTGTCTTCGCCCCACTCCGCCGGATGCCAGGAATTGCTGACGGTCCGGAACACGCGCTCAGGATGCGGCATCATAATGGTGACCCGGCCGCTCTCGTTAGTGACGGCGGTGATGCCGTTTGGCGAACCGTTCGGGTTCGCGGGATAGTGCTGCGTCACCTTACCGAGGTTATCCACATAGCGCAGCGCCACCAGTCCTTTGTGCTCAAGCGTTGCCAGATGCGTCTCATCGCGCACCTCAACAAAGCCTTCGCCGTGAGAAACGGCAATCGGCATGCGGGAGCCGGTCATGCCAGCCATCAGCAGCGACGGACTGGCCGACACCTCCACCAGACTGAAGCGTGCTTCAAACCGCTCGGACTGATTGCGCACAAAACGCGGCCAGGCCTCGCTACCGGGGATCAGCTCGCGCAGATTCGACATCATCTGGCAGCCGTTACACACGCCAAGCGCCAGCGTCTGCGGGCGATGGAAGAAGGTTTCAAACTCGTCGCGTACGCGACTGTTGAACAGTATCGATTTCGCCCAGCCTTCACCGGCGCCCAGCACGTCACCGTAGGAGAAGCCGCCGCAGGCAACCAGCGTGTGGAAATCCGTCAGGTCGCGACGACCCGCCAGCAGATCGCTCATGTGTACGTCGATAGCATCAAACCCGGCGCGGTGGAAGGCCGCCGCCATTTCAACATGCGAGTTCACGCCCTGCTCGCGCAGTACGGCAACTTTTGGCCGCGCTCCGGTCGCAATGAACGGCGCCGCCACATCCTCTTCCGGACGGAAGGTCAGCGACACGTTCAGTCCCGGATCGGCGTCGTTTTTCTTCGCCTCATGCTCCTGATCGGCACACGCCGGGTTGTCGCGCAGGCGCTGCATCTGCCAGGTGGTTTCCGCCCACCAGGTGCGCAGCGTGGTACGGCTTTCGCTGTAAACCGTCGAGTCGCCGGCGGTGATGACAAAGCGATCGCCTGGCTGCGCATGGCCCAATACGTGCAGGCAGTCGGTAAGGCCGTTATCGGCAAAGATCTGTTTCACGCGATCGCGATCGGCTTCGGCAATCTGGATAACCGCGCCCAGCTCTTCATTGAACAGCGCCGCCAGCGCATCGCTCCCCAGCGCGGCGATATCCACCTCAATGCCGCAGTGGCCTGCGAAGGCCATTTCCGCCAGCGTCACCAGCAGGCCGCCGTCTGAACGGTCGTGGTAAGCTAACAGCGTCTCTTCTGCCACCAGCGTCTGGATTGCCGTGAAGAAGCCTGCAAGCTGCTGCGCATCGTGCACGTCAGCGGTTTTATCGCCCAGTTGACGATAAACCTGCGCCAGCGCCGTGGCGCCCAGCGCGTTCGCCCCGCCGCCCAGATCAACCAGCAACAGCGCATTATCGCCGCCGGTTTTCAGTTCCGGCGTGACGGTGCGGCGCACGTCCTCCACACGGGCAAAGGCGGTGATCACCAGCGACAGCGGCGAGGTCATTTCGCGCTGTTCAATGCCCTGCTGCCAGCGGGTTTTCATCGACATGGAATCCTTGCCCACCGGGATGGTAATGCCCAGCGCCGGACACAGTTCTTCGCCCACGGCTTTCACCGCCTCATACAAACCGGCGTCTTCGCCCGGATGCCCGGCAGCCGCCATCCAGTTTGCCGAGAGTTTAATGCGCTTCAGCGAGCCAATCTGCGTGGCGGCGATATTGGTGATCGCCTCGCCCACCGCCAGACGCGCGGACGCAGCGAAATCAAGCAGCGCCACCGGCGCACGTTCGCCCAGCGCCATCGCCTCACCGTAGTAGCTGTCGAGGCTGGCGGTGGTCACCGCGCAGTCGGCTACCGGCACCTGCCACGGCCCGACCATCTGATCGCGCGCCACCATGCCGGTTACTGAGCGATCGCCGATGGTGATGAGAAACGTTTTTTCCGCCACCGTCGGCAAATGGAGCACGCGCTTCACCGCGTCCGCCAGGGTAATCTCATCGCGCACCAGCGGTTCGCCCTGCGCCTGTAGCGTGCTGACGTCGCGGGTCATTTTTGGCGTTTTACCCAGCAGCACGTCCAGCGGCATATCGATTGGTTTATTGTCGAAATGGCTGTCGGCGAGCGAAAGGTGCAGCTCTTCTGTCGCTTCGCCAATCACCGCATAGGGCGCGCGTTCGCGCTGGCAAAGGGCATCAAACTGCGCCAGTTTTGACGGCGCAATGGCCAGTACGTAGCGTTCCTGCGATTCATTACACCAGACTTCCAGCGGACTCATGCCTGGCTCATCGCTGAGAATATCGCGCAGGTTGAAGCGGCCGCCGCGCTCGCCATCGCTGACCAGCTCCGGCATCGCGTTGGATAAACCGCCCGCGCCCACGTCGTGAATAAACAGGATCGGATTCTCTTCGCCCAGTTGCCAGCAGCGATCGATCACTTCCTGGCAGCGGCGCTCCATTTCAGGGTTGTCGCGCTGTACCGACGCGAAGTCCAGATCGGCATCCGACTGTCCCGATGCCATTGATGAGGCCGCGCCGCCGCCCAGGCCGATATTCATCGCCGGGCCGCCGAGCACGATCAGCTTCGCGCCGATGCTGATTTCACCTTTCTGCACATGATCGGCGCGAATGTTGCCGATACCGCCTGCCAGCATCACCGGTTTGTGATAGCCGCGCAGTTCAACGCCGTTATGGCTGTTGACCTGTTCTTCATAGGTGCGGAAGTAGCCGGTGAGCGCCGGACGGCCAAATTCGTTGTTAAAAGCGGCGCCGCCAAGCGGCCCGTCGGTCATGATGTCCAGCGCGCTGACGATGCGTGCCGGTTTGCCAAAATCCTCTTCCCACGGCTGTTCAAAGCCGGGAATGCGCAGGTTGGAGACGGAAAAACCCACCAGCCCGGCTTTTGGTTTGGCACCGCGACCGGTTGCGCCTTCATCGCGGATCTCGCCGCCGGAGCCGGTTGCGGCGCCCGGCCACGGTGAAATCGCCGTCGGGTGGTTGTGCGTTTCCACCTTCATCAGAATATGCGCCTGCTCCTGATGGAAATCGTACTGCGCCTTGTCGTCGGCATAAAAGCGCCCAACCTGCGAGCCCTCCATCACCGCCGCGTTGTCTTTGTACGCTGACAACACGTGATCCGGCGTTTTTTCAAAGGTGTTTTTGATCATTTTGAACAGCGACTTCGGCTGCTGTTTACCGTCGATAATCCAGTCGGCGTTAAAGATTTTGTGACGACAGTGCTCCGAGTTCGCCTGGGCAAACATATAGAGTTCAATGTCATTCGGATTGCGTCCGAGCTTTTGAAACGCGGCCAGCAGATAGTCGATTTCATCGTCGGCCAGCGCCAGCCCGAGCCGCCGGTTGGCCTGCTCCAGCGCGCTGCGGCCTTCGCCCAGCATGTCGACGCTTTGCAGCGGCGCGGGTGGGTGATGAGCAAAAAGCTGCGAGGCCTGCTGAAGATCGGTCAGCACGGTTTCCATCATCCGATCGTGCAGCAGCGCCGCGAGCTGCGTCCACTGCGCGTCCGTCAACTGTGGCGCCGTCACGTAAAAGGCCAGGCCGCGCTCAAGGCGCTTCACCTGCGGCAGATCGCAGTTATGCGCAATATCGGTCGCTTTAGATGACCAGGGCGAAATGGTGCCAGGGCGCGGCGTTACCAGCAGCAGACGCCCTTCAGGCGCGTGTCCGGCAAGAGAGGGGCCATATTGAAGCAGCCGCTCAAGGCGCGCTTTTTCATCGGCGCTGAGCGGCGTGCTGACATCGGCGAAATGGACATACTCGGCGTATATATCGCTCACGGAAAGGTGAGCGTCCTGAAAGCGGGCCAGCAGTTTGGTTACACGAAATGCTGACAGAGCGGGCGAACCACGCAGAATTTCCATTATCAGAGATCTCTCTTTTGCGAAGCGCCGGACGACGCTTCTGGGCGCAACGGGGAAAACGGGCGCTATTATAGAGAATCCACACCGGTTACGAAACCGTTTGCGCAGAATTTATCGGGCCTGGAAACTGGCTGAAAAACACGCAATTCCGGATGATTTAAGTTGCAGAGGCGTGTTGAGTTGCGCAAAATGCCCCACGCTCAGGATCAATTAAAGACAATAAATACTGCCGTTACAGACAGAGACCTGCGCAAAATCGAGAGATAACTATTTGAAACGCCTTAAATTTAATTATCTTTTTATCGGGCTTGTCACCGTGCTGCTCGCGCTGGCGCTGTGGCCGTCGATCCCCTGGTATGGCGGATCGCAGGACCAGATAGAACAGATAAAATCGCGGGGAGTTCTGCGCGTGAGTACGCTGACCTCCCCGCTGACTTACTACACCGTCAACAAAGCACCGGCTGGTATGGATTACGAGCTGGCGAAGCGTTTCGCCGATTATTTGGGCGTAAAGCTGGAAATCACCCTGCGTCATAATCTTAACGAGCTGTTTGACGATCTGGAAGACGATAAAGCCGACGTGCTGGCCGCCGGATTGATTTACAACACCGATCGGCTGAGGCGCTTTCGTGCCGGGCCTACTTACTATTCCGTTTCGCAGCAACTGGTCTACAGAATGGGTAAGGCGAGGCCGAAAAACCTGGGCGATTTACGCGGTCGCTTAACGGTTGCCTCCGGCTCCGCTTATCTCTCCACGCTGCGTACGGTGAAACAGAATCAGTATCCCGATCTGGACTGGGCTATCGCCACCGACCAAAGCCCTAACGCGCTGCTTGAAGCCGTTGCCGATGGCAAGCTCGACTACACGGTAGGCGATTCCATCTCCATCGCGCTGCTCCAGCGTATTCATCCGCAGCTGGCGGTGGCGTTCGATATTACCGATGAAGAGCCGGTCACCTGGTACATGCAGCGCGATGAAGACGACAGCCTTTACGCCGCGCTGCTGGATTATTTCAACCAGATGGGCGAACAGGGCGCTATGGCGCGGCTGGATGAAAAGTATCTCGGGCATGTGGGCACCTTCGACTACGTGGACACGCGCACCTTTCTGCGCTCAATTGACAGCATTTTGCCTGGCGTTCAACCGCTGTTCGAGCGCTACGCCACCGCCATCGACTGGCGACTGCTGGCCGCCATCGCTTATCAGGAATCCCACTGGAACCCGCAGGCCACATCGCCTACCGGCGTGCGCGGCATAATGATGCTGACGCGTAATACCGCGGAGAGCCTCAGCGTGCGCGATCGTACCGATCCTGAACAGAGCATTCGCGGCGGCAGCGAATATCTTCGCCGTCTGATGGATAAGGTGCCGCAGACCATACCTGAAGACGAGCGCATCTGGTTTGCGCTGGCCGCCTATAACATGGGGTTTGCGCACATGCTGGACGCGCGCAAATTAACGGAAAAACAGAAGGGAAACCCGGACAGCTGGGCCGACGTCAAACAGCGGCTGCCGATGCTGAGCCAGAGACGTTATTACAGCCAGACCACCTACGGCTACGCGCGCGGGCAGGAAGCCTATAACTATGTGGAAAACATCCGTATTTATCATCTGAGCCTGGTGGGTTATTTGCAGGATCAGGAGCGCAAGCTGGCGCAAAAAGCGGCGGCGGAAGCCGCTCTGGGCGCGGGTTATCCCACGGTGGAACCGCAGGTGGCGCTGAACTGATGCGCTACATCCCGCGCTGTTGCTGCCGCAGCGCCTTTTTCTCGGCGCGGCGGTGGCGAAAAAAATCGCTCAGCATCGCGGCACACTCTTCCGCCAGCACGCCTTCCGTAAACGCCACCTGGTGATTCATGCCCGGATGCCCTAAAACATCCAGCAGCGATCCCACCGCCCCGGTTTTCTCATCCCGCGCGCCAAACACCAGCCGTCCGATACGACTGTGTACCATCGCACCGGCGCACATCACGCAGGGCTCAAGCGTGACGTAAAGCGTGGTATCCAGCAGACGATAGTTTTCCAGCACCGCGCCCCCCTGGCGCAGCGCCATGATTTCCGCATGGGCGGTAGGATCATGATGGCCTATCGGCCGGTTCCAGCCTTCGCCGATCGCGCGTTCGCCCTGCACCAGTACGGCGCCGACGGGCACTTCGCCCTCTTCCCAGGCACGGCGGGCCAGCATCAGCGCGTGGCGCATCCAGACTTCATCGGTCGCTGTGGTGTTCACCTGAGTCTCCAGCAAAAAAAACGCCGGGCATTATAGCCACGGCGCAGGTAAAGACGAAACAACTGATGCTACTCCAACTGCTGTAGCTGACCGCGCGGCGTCACCCGCCAGCGATGCTGGCAGAAAAACAGCAGCGGGTTGTCCTGTTTGCTGTCGCTGTAGCCGCTGTAAAGCTGGAGCGGCGTGCCAATCTTCTCCTCAAGCTGCGCAACCTTTTCGTGCCCCAGACAGCGCATCGCCAGCAGGCGTCCGCCATAGCCGCGCCGCATCTGGCTGGCGATCAGCTTCACACGCGGCAAAAAGGCGGAGTCGAAATAGACCTGTTCCACCAGCGGCTGCGGCGATCCGGTAATCAGCCAGACATCGGCATCGGCGCTGTTGAGATAGTCAATCATACGCTGCTGAACCACGGGAAAAGCGGTTACGCGCTGGCGAAACCACACGGCAAATGCCGCCTCGCGCTTTCTGAGCGCCGTTTCGCTGTGCCCGAAGGTTATCGCCCACAGCAGCAGGCTCATCGGCCAGCGAGCGGCTCGCCCCTTAATCAGCAGGCCCGCGCCGATAACCGGCAGCAGCGGCGCCACCAGTAGCAGGTTCAACGGCTGACGCCATAACAGATAGCGCATAAAGGTGCCAAACATGTCCTGCTGGTGCAGCGTGCCGTCCAGATCGAAAAACACCACGCGTCGCGCCTGACCGGTTGTCAAATATTACTCCTCAGGGTCATTAAATCCCATAAACCACGTAAATATGAAGCCGCCGATCACGGCGGCCAGACAGCCTGCCAGATAGAGCATCACTTTCCCGGAAACAATGGTCAGCGCCAGCGGCAGGCCGGAAAGTCCGAAGGTGATCACGGCGGCGACCTTGCCCGAGCTTATCAACGCGCCGCCAACGGCGCCACCCAGGCAGGCCGCGATGAACGGTTTGCCCAGCGGCAGCGTCACGCCAAAGATCAGCGGCTCGCCGATACCCAAAATACCGACCGGCAGCGCGCCTTTAATCAATTTTTTCAGCCTGTCGCTGCGCGTTTTCATCAGCACCGCAATGGAAGCACCGACCTGCCCCATGCCCGCCATGGCGAGAATCGGCAGCAGCGCGTTAAAACCGTGCGCCTGCACCAACTCCACATGAATGGGTACCAGGCCCTGATGCAGACCGGTCAGCACCAGCGGCAGAAAGGTGCCTGCCAGAACCGCGCCAACCAGCATGCCGCCGCGATCGATCGCCAGCGTGGCGCCGTGCGCTATCGCATCAGAGATCACTCCGCCCAGCGGCTGAAGCACAACTATAGCTATCGTTGCAGTAATAAGTGTAGTCAGAAGCGGATTAAGGATCAGCTCAACGGATTCCGGCAGCCATTCACGCAGCCGTTTTTCAATCCAGCACATCATCACCACCACGAGTAAAACGGCGATCACACCGCCTCTTCCCGGCTGTAGCGCTTCGCCAAACAGCGTAATTTGCGCAAGCTGCGGGCTGGACAAAATCCCTGCCATCACGCCGCCCATCGCGGTAGAGCCGCCGAAAACGCGCGCGGCGTTGACCCCCACAAGGATGTTCATGATCGCAAAAATGGCGGTGCCGAAAATGCCCGCCAGGCCAAGCAGGTTGGGATACTGACTGGCGAAATCGCCGACAACATCCGGACGTTTCAAAATGTTAATGATGCCCACAATCAGCCCGGACGCAATAAAAGCCGGAATTAGCGGAATAAACACGTTCGCTAACTGGCGTAAGGCGTCGCTCATCGGCGCTTTGTATTTTTTCTTCGCCTGCGCCCTGGCGCTGACAGGGTTTGATGTCGCGTCCGGCATCTGCCCGGTCATCAGGCCGCGCATCGCCTCCACCACTTTGGCCGACGCGCCCGGCCCGACGATAAACTGATGCTGTTGCCCCTGGCGGACATAGCCTTTAACGCCGTCCAGCTTGCGTAACGTCGGCAGGTCAACCTGCGCGTCATCGTTAACCTCAACGCGCACGCGCGTCATGCAGTTTTCCAGTTTATTAATATTTCCTGCGCCGCCCATTCCCTGTAATAGTTCGCCTGCAAGACGTTTAGCCTTTTCCATGACCTGATTCCTTTTCTTCCAGCGCCGCGCGCAAAAATCCGTTATGTTTTGCCAGCAGCTCGCCGGCCTGCTCAGCGGTAACGCCGCTCAGCAGCATCAGTATGGCATTCTTCACGTGGAAGTGGCTCTGACGCAACGCCGCTTCCGCGTCTTCGACGGCGCAGCCTGTCGCTTCACACACCATACGGCAGGCGCGATCCACCAGTTTGACGTTGGTCGCCTGCATATCCACCATCAGGTTTTGATAAACCTTCCCGATTTTGACCATCGCCCCGGTTGAGATCATATTCAGCACCAGTTTTTGTGCGGTGCCGGACTTCAGCCGGGTTGAGCCGGTTAACGCTTCGGGGCCGACCACGGGCGAGATAGCAATATCAGCCTCCTGCGCAATCGGCGAGGCCGGGTTGCAGGAGATGGCGGCGGTGCGGCAGCCGAAAGCGCGGGCATAGCGCAGCGCGCCAATCACATACGGCGTGCGACCGGAAGCAGCAAGGCCGATCACCATATCGTTTTTGGTCAGGCCAAGCTGGCGGAGATCCTGCTCGCCCAGTTGCGCATTGTCTTCGGCCCCCTCCACCGCTTTCAGCAACGCGCCGGGGCCGCCCGCGATCAGTCCTACAATCAGGCCGTGCGGCACGCCGAAGGTCGGCGGGCATTCCGCCGCGTCCAGCACGCCCAGACGACCACTGGTGCCCGCGCCCATGTAAATCACTCTGCCGCCAGCCGTCAGTGAAGCCGCAGCGGCATCGACCGCTTTCGCCACCTCAGGCAGCGTCTGGCAAACCGCTTCCGCGACCGTGGCATCCTGCTGATTAAATTTTGTGACCATCGCAAGCGTAGTCAGACCGTCCAGGTTCATCGTATCGGCGTTGCGCGTTTCAGAAATAAGCGAACCAAGGTTCATGTAACGTCTCCAGTGAATATAAAATTCAATATAAATAAATCAATAAGGAATATTATATTCCTTCCCGGCGGCATTTTATCTTACTTTGCCCGTGAAATGTGACTCAGCTATCGATAAACTTAGCGCGATGTCGTTGGCAGGCTATGATCACACGTGTCCGTTGGCATCGCTATCAGGAGATATGAATCAATGAGTTCACTGCTGCGTATTCGTCAGCTCTACCCTACCCTGGCGTTAAATGAGCGTCGCCTGGCTGACTTTCTGCTGTCGCAGCCGGATCGCGCGCGGCACCTCAGTTCACAAAAGCTGGCGGAAGAAACGGGCGTCAGCCAGTCAAGCGTGGTGAAATTTGCGCAAAAACTGGGCTATAAGGGTTTTCCGGCGCTCAAGCTGGCCCTGAGTGAATCGCTGGCGGACAGAGATGCCATTACCGTTCACAATCTCATTCTGAGTGACGATCCGCTAAAAATTGTGGGTGAGAAGCTGCTGACGGAAAAGCTGTCGGCTATTCGCGCCACGCTGGATATTAACAGCGAAGAGATGCTGATGGAGACGCTGCGGCTGCTGCGGCAGGCCCGTCGCATTGTGCTGGTCGGCATTGGCGCGTCCGGTCTGGTGGCGAAGGATTTTTCGTGGAAGCTGATGAAAATCGGCATGAGCGCCGTTGCCGAACAGGATATGCATGCGCTGCTGGCCAGCGTTCAGGCGCTGGACGTGGGCGATCTGCTGCTGGCCATCTCCTATACCGGCGAGCGCCGCGAAATCAATCTTGCCGCGCAGGAAGCGCAGCGCGCAGGTGCCAACGTGCTGGCCTTTACTGGTTTTACGCCGAATACGCTGCAACAGTGCGCCACCCACTGTCTGTATACGGTCGCAGAAGAGCAGACCACGCGCAGCGCGGCGATCTCTTCGACCAGCGCCCAGCTGGCGCTTACCGATCTGCTGTTTATGGCGCTGGTGCAGCGCGATCCTGAACGCGCCTCAAGCCATATTCGTCACAGCGAAGCGTTGGTAAAAAAGTTGGTTTAGGTGGTCTGTATACATTAAGCGCCGATGGCAGCTTGCTGCCTTTAAACTCCCCGGCCGTCGGCGGTTTTTACTGCGTCACTGCATTATAATTTGACTATTGACGTTGATAATATTGATCCACACGGCTTGCTGCGGTTGAAAATCATCAGAATGTGCGCGCCGAAACAGATCCCTGGCATTAATCCGTTTTCATAAACTTACGACACCTCGTTAAACAGCCTTCCGCTGAATCAACACTTTTCCGCAAGGCATATTGCGACAGGTAATTCATCAGGCTGCCGTATTGATCGCCTGGGATACGTTGTTTCAATAAATAGAGAAGGCGCACAAAGAAGTTTGCCAGTTTATTTACGCACATCAGGGAATATCTCTTATAAGGCGGTCAACAAGACATTGGGAGCAGCGAGGGTCTGTGTTAAAATCCGCGCAACGCGCCGATCTTAATTGTTCTGATGATAATTGATTAAAATGGCTTTATTAATTACAAAACGCTGTATTAACTGCGATATGTGCGAGCCGGAGTGCCCGAACGAGGCGATCTTTATGGGCGACGACATCTATCAAATCGATGCCGATCGCTGCACGGAGTGCGTCGGTCATTACGATTCGCCGACCTGCCAGCAGGTCTGCCCGATCGATCACACCATCATCACCGATCCTTCACGTCCGGAGAGCCGTGATGAGCTGTGGGAAAAGTTTGTGGTGCTTGCCGCGTCGTAGCCTCAGCTTTCGATGATCACCGTCGCGCAGGCATAGTTGCGTTCGTCGGCCAGCGTAACGTGCACGTGCGCCACACCCAGTTTTTTTGCCACCTCCGCCGCATGGTCGAAGAAGCGCAGGCCCGGCTTTCCCAGCTCATCGTTGTACACTTCAAACTGATTAAACGCTAAACCACCACGAATGCCGGTGCCAAATGCCTTGGCCGCCGCCTCCTTTACCGCAAATCGTTTGGCAAGGAAGCGCACCGGCTGCCGATGCGCCTGGTACTGTCGCCATTCGTTTTCACTCAGTACGCGCTGTGCCAGACGCTGGCCTGAGCGGGCGATCACCCCTTCGATACGGGCGATCTCCACAATATCCGTTCCCAGTCCCAGAATCGCCATCAGCGGCGCGCTTCCCGCATCAGATCTTTCATTTCTTTTACCGCCTCTGCCAGCCCGCTCATCACCGCGCGCCCGATAATGGCGTGGCCGATATTGAGTTCGTGCATTTGCGGCAGCGCAGCGATGGGCTGCACGTTGTGGTAGGTCAGGCCGTGCCCGGCGTTAACCTTCAGCCCTTTGCTGTGCGCCCAGGCGGCCGCATCTTTGATCCGCCTGAACTCAGCGTCACGCGCCCGGCCCTCTTCCGCGTCGGCGTAGGCGCCGGTATGTATTTCTATGTAAGGCGCGCCGGTCGCCAGCGCCGCGTCGATCTGCTGATGATCGGCATCGATAAACAGTGAAACAGTAATACCGGCTTCTTTCAGGCGTGAAACCGCCAGGCTGATTTTTTCGACCTGACCGGCCACGTCCAGCCCGCCTTCCGTGGTCACCTCTTCGCGTTTTTCCGGCACCAGACAGCAGAAATGCGGTTTGAGCTCGCAGGCGATATCCACCATTTCATCCGTTACCGCCATTTCCAGGTTCATACGCGTCTGAATGGTCTGCCGCAGAATGCGCACGTCACGATCGGTAATATGGCGGCGGTCTTCGCGTAAATGAACGGTAATGCCGTCCGCGCCAGCCTGCTCGGCAACAAAAGCCGCCTGAACCGGATCGGGATAATGCGTGCCGCGCGCGTTGCGTACGGTGGCGATGTGATCGATGTTGACACCTAAAAGAAGTTCAGCCATGACGTTCCCCGGAAAATGCGTGATTGCGTATTATATCCTGTGCCGGACATCTGCCAAGACACCCGTTTTGCTATTGCGTGTCGGGCGGCGTGATGTCGCGTTTTTTTGGTGTGAACTGACGAAATAGCTCCTGACTTTTAAGCGGCTTGCCGCCCAGATAGGGCCGCAGCGCCATCCGCGTGAAACGTTTGGCAGCGCGCAGCGTGTCCCGATCGGGAAAGCTACGCTCACTGAGCGCCCGCAGCTCGCGGCCGGTAAAGGTTTTGTTGCCCATTACCAGGCTGGCGATAAATCCTCTCTCTTCGCGGTACGTATAGGTCATCGCGTCCGTGACTTCTTCTCCGCTGCCCGCGCAGTGCAGGAAATCAATGCCGTAACCAAGATGGCCGAGCATTGCCAGCTCGAAGCGGCGCAGGGCAGGCTCCGGGGAGCCGCTGGCAGAGGCCAGCGCCTGAAGACAGTGAAGGTAATCGTAGAAGAGTTCGGTAAAGGCGGTTTCCTGCTCCAGCACCCGTGACAGCAGTTCATTCACGTACAGACCGCAGTAGAGAGTCATACCAGAGAGAGGCAGCGCCAGCGAGATTGGCTCCGCGCCGCGCAGCGTTTTAACTTCACCACGGCCGCCCCAGCGCACCAGCAGCGGCGTAAAGGGCTGAAGCGCGCCTTTCAGGCTGGAGCGTTTGGCCCGCGCGCCTTTGGCAACCACGCGTATACGACCGTAGTTCTCCGAAAAAAGATCGAGCATAAGGCTGGTTTCGCTCCACGGACGTCCATGCAGGACAAATGCGCGCTGCCAGCCTTCCATCGGATCAGAGGTCGTCTATGTAGCCCAGACTGCGCAACGCCCGTTCGTCGTCCGCCCAGCCAGACTTCACTTTCACCCAAAGCTCCAGGTGAACCTTCGCCTCAAACATCTCTTCCATGTCCTTACGCGCTTCGATACCGATGGTTTTAATTTTGGCGCCTTTATTGCCAATGACCATCTTTTTCTGACCTTCGCGTTCCACAAGGATCAGGCCATGAATATCGTAACCGCCGCGTTCGTTGGTAACGAACTGCTCAATTTCAACGGTCACCGAGTAAGGCAGCTCCGCGCCAAGGAAACGCATCAGCTTTTCACGAATGATCTCTGACGCCATAAAGCGCTGGGAGCGATCGGTAATGTAGTCTTCCGGAAAATGGTGTTCGGCTTCCGGCAGGCATTTACGCGCAATGCTGGCAATGGTATCGACGTTTTTCCCGCTTTCGGCGGAGATCGGCACTATGTCCATAAAATTCATCTGCTGGCTGAGGAATTGCAGATGCGGCAGCAGAATACTTTTGTCAGTGATGTTATCGACTTTATTGATCGCCAGCAGCACCGGCACTTTGCCGTCTTTCAGCTTATTCAGCACCATTTCGTCGTCGGCCGTCCAGCGGGTGCCTTCCACAACGAAAACAACCAGCTCAACATCACCGATTGAGCTGCTCGCCGCACGGTTCATCAGGCGATTGATCGCCCTTTTCTCTTCGATGTGCAGGCCTGGCGTGTCCACGTAGATAGCCTGATACGCACCTTCGGTATGAATACCCATGATGCGGTGGCGCGTGGTTTGCGGCTTGCGCGAGGTAATAGAAACTTTCTGCCCCAGAAGCTGGTTCAGTAAGGTGGATTTTCCGACGTTCGGACGGCCTACAATCGCAATAAAGCCGCATCGGGTAGTTTGTTCGCTCATTCGAGTCCTAACTTGATCAGCGCCTGTTCGGCCGCTGCCTGCTCAGCTTTGCGACGGCTGGAGCCGGTTCCTACAACCGGTTCAGTCATGCCGCTCACCTGGCAGTGAATGGTAAATTCCTGATCGTGCGCTTCGCCCCGCACCTGCACTACCAGATAAGATGGCAGCGGCAGATGGCGACCCTGCAAATACTCCTGCAAACGCGTTTTTGGATCTTTCTGCTTATCGCCGGGACTGATCTGATCCAGACGACTGGTGTACCAGTAGAGGATCAGCTTTTCGACCGTCTGAATGTCACTGTCGAGAAATACGCCGCCAATCAGCGCCTCAACGGTATCGGCCAGGATCGACTCACGACGATAGCCGCCGCTTTTCAGCTCGCCCGGCCCCAGGCGAAGACATTCGCCGAGGTCAAACTCACGCGCCATCTCCGCCAGCGTATTGCCGCGTACCAGCGTGGCGCGCATGCGGCTCATATCGCCTTCATCAACGCGCGGAAAGCGGTGATAGAGCGCGTTGGCAATCACATAGCTGAGAATCGAATCACCAAGGAACTCAAGCCGCTCATTGTGCTTGCTGCTCGCGCTGCGGTGAGTAAGCGCTTGCTGTAACAGTTCCTGATGAGTAAAAGTGTAGCCCAGCTTGCGCTGAAGCCTGTTAATTACGATGGGATTCATGTGTTACCAGTGTCTGAATGCGTCAAAAATCTGCACACGGAACAGGGCTGGACGAACCAACACGAAACTGTTTCGTGTGCAGTGGCTTCCGGTCAGAAGCCACCCCCTTTATCACGCCGCCCGCAGGACGACGTTAATGAATACCGCCAATACGGCTCAGACGGACGCCGGTAGGCCACTCGCCTTCCTGCTTCTCAAAGCTCATCCAGATAGCAGTGGCTTTACCGACCAGATTCCGTTCAGGTACAAAACCCCAGTAACGGCTGTCCGCGCTGTTATCGCGGTTGTCGCCCATCATAAAGTACATGCCTTCCGGCACTACCCATGACGACTGCGGCTGACCCGGCTGCTGATAGTAAGAGCTTGCCTGGCTCTGCGCCTGGGTCACCAGCAGAATATTATGCGTCACCTTGTCCAGCGTTTCGCTACGCGCCGCCAGCCGCAGCCCGCCACGCATTGATTGCTCTTTCGGCACCTGATAAAAACCGTTGCCCACTTCATTGCCGTCAAAGCCGCTGAAGGTTTGAATGAAGTCGCCCGGCTGCACGTCAGAATAGGCGATCGGCAGCGCTTTTTCACAGTGCTGGCTCTCCGCGCAGGCAGGGTTGATCGTCACCGTTTTGCTGTTGGGATCGTAGCTGACGCGGTCACCCGGCAGACCGATTACGCGCTTAATGTAATCCATGCTGGGATCTTTCGGGTATTTAAATACCGCGATGTCGCCACGCTTTGGATGGCCGGTCGGGATCAGCGTCGTTTGGGTAATCGGATCTTTGATTCCGTAGGCAAACTTCTCAACCAGAATGAAATCGCCAATCAGCAGGGTTGGCATCATCGAACCGGACGGGATTTGAAACGGTTCGTAGATAAAAGAGCGCACCACGAATACCAGCAGCAGCACCGGAAACACCGACGCGGCGGTTTCGATCCAGCCCGGCTGTTTCGCCACAACCTTCTGCCCGTTTGCTCCTGCATCCGCCTCGGCGGCCGCAGCGGCGGCACGGCGGGCCGGCGCCCATTTGTAGCGGTCAATACACCAGATGATTCCGGTTACCAACGTTGCAATCGCCAAAATCAGGGCGAACATATTAGCCATTCCAGTTCCCTCGAAGCCCGCGGCCCTTATTTACTGTCTTTACCGACGTGGAGAATGGCAAGGAACGCCTCCTGAGGCAGCTCGACGTTACCGACCTGTTTCATGCGTTTCTTACCCTCTTTCTGTTTCTGTAACAGCTTTTTCTTACGGCTGACGTCGCCGCCGTAGCACTTCGCCAGCACGTTTTTACGCAGCTGTTTCACGGTTGAACGGGCAATGATGTGGTTGCCGATAGCGGCCTGAATCGCGATATCAAACTGCTGACGAGGAATAAGCTCCTTCATCTTTTCAACCAGATCGCGACCGCGGTAAGGCGCATTATCGCGATGGGTGATCAGCGCCAGTGCATCAACGCGTTCGCCGTTAATCAGCACGTCCACGCGCACCATATCGGACGCCTGGAAACGCTTGAAGTTGTAATCCAGCGAGGCGTATCCGCGCGACGTTGATTTCAGGCGGTCAAAGAAGTCCAGCACCACTTCGGCCATCGGGATTTCATAAGTCAGCGCAACCTGGTTGCCGTGATAAACCATGTTGGTCTGCACGCCGCGCTTTTCGATGCAGAGCGTGATGACGTTGCCGAGGTACTCCTGCGGCAGCAGCATATGACACTCGGCGACAGGTTCGCGCAGTTCTTCAATATTGTTCAGTGCTGGCAGCTTGGACGGGCTGTCAACATAGACCGTTTCACCTGCGGTAGTCAGCACTTCATAAACAACGGTGGGCGCCGTGGTGATCAGATCGAGATCGTACTCACGCTCCAGACGCTCCTGAATGATCTCCATATGCAGCAGACCAAGGAAGCCGCAGCGGAAACCGAAGCCCAGCGCCGTCGAGCTTTCCGGCTCGTAAAACAGCGAGGCGTCGTTGAGGCTCAGTTTGCCCAGCGCGTCGCGAAAGCCTTCATAGTCATCTGAGCTGATCGGGAAGAGGCCGGCGTAAACCTGCGGCTTCACTTTTTTAAAGCCCGGCAGCGATTTTTCGGCAGGATTGCGCGAAAGCGTTAGCGTATCGCCAACCGGCGCGCCAAGAATGTCTTTGATCGCACAAACCAGCCAGCCTACTTCGCCGCACTTCAGCACGTCGCGATCGACGCGTTTCGGGGTGAAAATGCCCAGACGGTCGGCGTTATATACCTGGCCGGTGCTCATCACCTTCACTTTTTCGCCTTTGCGCAGGCTGCCGTTTTTAATACGGATCAGCGAAACCACGCCAAGGTAGTTATCAAACCATGAGTCAATGATCAGCGCCTGTAAGGGGCCGTCAGGATCGCCTTCCGGCGCAGGGATATCGCGCACCAGGCGCTCCAGCACCTCCGGCACGCCCACGCCGGTTTTCGCGGAACAGCGCACGGCGTCGGTGGCGTCAATACCCACAATGTCTTCAATTTCCTGCGAAACGCGATCGGGATCGGCGGCAGGCAAATCGATTTTGTTCAGAACCGGTACAACTTCCAGATCCATTTCCATGGCGGTGTAGCAGTTGGCCAGCGTTTGCGCCTCAACGCCCTGCCCGGCGTCAACCACCAGCAGCGCGCCTTCACAGGCCGCAAGCGAACGGGAGACCTCATAGGAGAAGTCGACGTGGCCGGGCGTGTCGATAAAATTGAGCTGGTAAGTTTCACCGTCTTGCGCGTGGTAATCGAGCGTAACGCTTTGCGCTTTAATGGTAATGCCGCGCTCACGTTCAAGATCCATGGAGTCCAGAACCTGCGCAGCCATCTCACGTTCAGTCAGCCCGCCGCAAATCTGGATCAGGCGGTCGGAAAGCGTTGATTTGCCGTGGTCGATGTGAGCGATGATAGAAAAGTTTCTTATGTGCTTCATTATAGAGGTTTTTCTGCCTTACAAATGCTGGAACCATACCGGCTGGCGCCGACGGAGCGTGATATTACAGGCAGCGCTTTGCCCGAAAAAGTGCATTCTACACTACATATCAGGGTGGTGGAATCATCGCAGGCGGGCAATAATCCGCGGAAAAAAACTGTACGAGGGGATCGGGCTGGTTTTGCGGTAAAAATAGCGCATTTTGCAGGGAAACGTGCGCCGTCGCGGCGCGTTTCAGGCATCGCTCTCGACGCGCAACGCGTCAGGTGGAAGTGCAACGCTTAAAATTACCGGCTGATACGCGGCGCTTTTACCCAGATAGCTGGAAAGCCCCTTCGCGATGATGAAGCCGCCGACGCCGCCGAGCAGTGCGCCCGCCGCCGCCGCCAGATCGCTGTGAAACAGCATCTGAAACAGGCCGGCAAGAAGAAACAATCCCAGCAGCGGCGTCATATAGACTAACAGCGCGGAACTGAGCAGGCTTTTTTCTGCGATACCAAGCTCGATACGCTGACCGACCTTGAGCGGTTCAGCGCTCGCCACCTTCATCACGTGCGCGTTCTTCGGGCCCAGCTTATTCAGCATGTGGCTGCCGCATCCCTTGCGGGCCGAACAGCTGCTGCATGACGTTTTCATTTCTGAATGCAGCGTGGCGACGCCGTCCTGCCACGCAACGACCGTGGCCCATTCTCTCATCATCGCGCGGCTCCTGTATTAACGCTTTCAGCGATACGTTTAGCGGTTGACGGCGGCAGCTCACCCACCACCGTAATCTCTCTGTTATTGCGCACTTCCGTCTGTACGGTACGGCGTCCTGTGCGCAGGAGCTGCGCGGCGCTGTTTTTATCCGCTGCGCTGACGTTAACGGAGAAGCTGAACATACCATCGGAATAGAGGCGTGACTCTACCGGTTTGTTCAGCGACGGGATCTGTCTGCGGCTTTGCGTGATCTCTTTCATACCTGCCGGGAGCCAGCCTGGCCGCCAGTCAAAGGTCGCGTTTTCACTCACCGGCACGGAGAGCGACGGCGGCAGCTCCGCTTTTTCCAGCCCCTGCATCATGTTGCGGACGCCTTCATCGACGGCAAAACTCACCACGCGAAACTGTTCCAGCGTGTCGCCGTCGCGGTCGAGCAGGTCAATGCGCAGCGGCAGACGGGTGTCGCTGTCCAGCCAGACAATGTAACTGTAGCGGGTGCCGTCTCGCGCCACAATACGTATGACTTCACACATTTGATCGGCAATGCGCGCGCGCCCAACCGGTACAAAATCATAGTCTGCGGAAATCTGCTGAAAGTCAGCGTAGACCAGCGAAGGCAGCGCATCGACGATGTGGTCGCCCGCGAGGGTGAACGGCTCAAGGCCCGGTTCGAAATAGCTCACCTCTTTGCCACGCTGAATAATTTCACGGCGCGGCCCGTCCATTTGCAGCAGCTGCGCATAGACTTTCTCGTTCAGCACCGCATGGCGGTAACGCAGAGACTCAATGCCAAGCCTGGAAACGTTGATATAGGCGAGTTCATAGTTGAGGGACTGGCTGGCCTGCTCCATCTGTTGCAAGAGCGCCCCGGAGGTGGTTTCCGCCGGGGCGACGCTGGAGTATATCAGGCTGCCAGCCATAAGGCTGACGGCGTACCAGATTTGCTTCATTACTGCTGCTGAATTCCTAACGACTGATTACCCGGAACCTGAACGGCCGCCTGCTGCGCAGGATTTTGCTCTAACTGGAGCCTGTCCGCGTGCAGACGACGTTGCAACTCATAGTCCTGCAACATGGCATTGACCCGGCGACGCTGATCCTGCACCTGCTGCGTCGCGTTGTTGTTAGTCGCGCTTTCAGACGGCACGCCGAGACTTACCGGCGAGGCCTGGCCCATCATCGGCAGCGTGTTGAATACCGGCGAATCCGATTCGACCTGAGCGCCTTCCGGCTGGTTGTAGTGCTGCACGCCGACAATAACAGCCAGTGATACGCAGGCTGCCACGCCGACCTGGACGATCTGCGCCGCCCAGGGACGCGCTTTATGCCAGAAAGGCATATGCCGATACTGCTCAGGTTCGGGCTGCGCTTCCGGTATCAGCGGAGCGATATTTCTTACCGGCTCGTTTGCAATTGCAGAGGCGACGCGCGCAGCGATATCAAAATGAACGTGCTGCCCCACATCTCCACGCAGCGTATCGCGAATGAGATGATAGCTCTCCCACTCCCTCTGGAGCGATGCATCTTCAGACAGTGCGGTTAAAACTTCAGCGTTCGAAGTTTCTCCATCCATTAAAGCGGAAAGTTGTTCTTTCTGCATGCCTCAGTACCCTTCGTGTATCCGCCGTAACTAGCGTTGGATCAGCGGTTGGATTTTACTGTCGATAGCCTCGCGCGCCCGAAATATTCGGGAGCGGACTGTACCGACGGGACACTCCATAATGGCGGCTATTTCTTCATAGCTTAGACCATCCAGCTCCCGCAACGTGATAGCCATTCTTAAATCGTCGGGAAGCGTTTCGATGGTACGAAAAACGGTTTGTCGCAACTCTTCTGACAACATTAAGTTCTCAGGGTTCGAAATTTCTTTCAGCGCGCCTGCGCTTTCAAAGTTTTCTGCGTCAATGGCATCAACGTCGCTGGAAGGCGGACGGCGCCCCTGAGCCACCAGATAATTTTTCGCCGTGTTCACGGCTATCCGGTAAAGCCAGGTATAAAAGGCGCTGTCGCCGCGAAACGATTCCAGCGCGCGATACGCTTTAATAAAGGTTTCCTGCGCCACGTCAGGCACGTCTCCTGAAGGCACATAGCGGGAAACCAGACTCGCCACTTTATGCTGGTAGCGAATTACCAGTAAATTGAATGCTTTCTGATCTCCCTTCTGCACTCGTTCAACGAGAACCTGATCCGTTATCTGCTCGCTCATCCGAGGTAATGTCTCCCCAAACTCTGTGCCATGCGTTCCTGAACGACTCGCAAAAATTCATACTTTTCGAACAAGCTTTCGCTTTGATTAATCGCCATGAGTAAAGTTCCATTACGCCATTATATTTATGATGGAGGGCAGAAAACGTACGACCAGCGATGGTTTTTTTACTTTCTGTCTGGTCGAACAGCCACTACACTTTCTTCGTTACTTTTTCTGTAACCAGCCCCGCCACGCCGCAGAGTACCCCATGAAGCATGCTTTTTCATCTTTAAATCATGGCATTTCGTGACAGTTCGCCATAGTAAACGCTTTCTGTTTTGCTGTGTCTTTTTGCCGATCGCCTTATGGCGACGAACCGCGCGCAGATCCGCGAGTCAGTAGCAACAGAATGAAAAAAAGCATGTTGCATTACCTACAGGAGTGCTAAGCTCGGCAGACCCCTTGTTTAGTAAATTAAACATCATGATCTCTACTCCTGATTATTCATGCGATGTCCTTATCATTGGCAGCGGCGCGGCGGGTCTTTCTCTTGCGCTGCGGTTGGCCGACGCAAACCAGGTCACCGTATTGAGCAAAGGACCGCTCAGTGAAGGCTCAACCTTTTATGCGCAGGGCGGCATCGCCGCCGTTTTCGATGAAACCGACAGTATTGAGTCGCACGTTGACGATACGCTGATTGCCGGCGGTGGTCTTTGCGATCGCGAAGCGGTCGCTTTTATCGCCAGCAACGCGCGGCACTGCGTTCAGTGGCTGATCGATAAAGGCATGATGTTTGACAGGGACAAGCCGGATGAACGCTACCATTTAACGCGCGAAGGTGGCCACAGTCACCGCCGTATCCTGCACTGCGCTGACGCTACCGGGCGCGCGGTGGAAAACACGCTGGTAAGCCAGGCGATGGCCCATCCGAATATTCGGCTCATTGAGCGCAGCAACGCTGTCGATTTGATCGTTTCTGACCGGATAAATCTGCCAGGCGAACGTCGCGTGGTCGGTGCATATATCTGGAATCGCAACTCAGAGCGCGTGGAAACCTGCCGCGCGCGCGCCGTGGTACTGGCGACCGGCGGCGCGGCCAGAGTGTATCAATACAGCACCAATCCTGACGTGGCGTCCGGCGACGGCATCGCGATGGCGTGGCGCGCGGGCTGCCGCGTTGCCAACATGGAGTTCAATCAGTTCCATCCCACCTGTCTGTTTCACCCTGAAGCGAAAAACTTCCTGCTGACCGAAGCGCTGCGTGGCGAAGGCGCGGTGCTCAGGCGCCCCGACGGCACGCGCTTTATGCCTGATTTCGACCCGCGCGCAGAACTGGCGCCGCGCGATATTGTGGCGCGCGCGATCGATCATGAAATGAAGCGCCTTGGCGCGGCGTGCATGTATCTGGATATCAGCCATCAGCCCGCTGAGTTTATTCGTGCTCACTTCCCCATGATCGACGAAAAGCTGCAAACGCTGGGCTTCGACCTGACGAAAGAGCCCATTCCCATTGTGCCCGCTGCGCACTATACCTGCGGTGGCGTGATGGTCGATCACCACGGGCGAACCGACCTTAACGGCCTTTATGCCATTGGCGAAGTCAGCTATACGGGCCTGCACGGCGCGAATCGTCTGGCATCAAACTCGCTGCTGGAGTGTCTGGTGTATGGCTGGTCGGCGGCGGAAGATATCAGGGAGCATTTGCACGCCGCCGATCTGGTTGCAACCTTGCCGCAATGGGATGAGAGCCGGGTGGATGACTCGGACGAACGGGTGGTTATTCAGCATAACTGGCACGAACTGCGCCTGTTTATGTGGGATTACGTCGGCATCGTGCGCACCACGCGACGCCTTGAGCGCGCGCTGCGCCGTATCCGGATGCTGCAACAGGAAATCGATGAGTACTACGCGCAGTTTCGTATCTCCAATAACCTGCTCGAGCTGCGCAATCTGGTACAGGTGGCCGAACTGATTGTTCGCTGCGCAATGGCGCGTAAGGAGAGTCGTGGGCTGCACTTCACGCTGGACTACCCCGAGCCGCTCGACGTCGCCGCGCCGACCATTCTGTCGCCCTGATCAGCGGAACAGATAAAAATCCCGCGTCAGGCTGCAATGTGCATCAGAATAGCGCTGGTCGGGGCCGCGAATGGTCATCCTGTCGAGAAACTGCTCGCCCGGCGCCGGAGAGAGCGCCAGCAGCACGCGGTTCGGCGGGCGCGTCTCGTTGTCTGAAATATCAGTACGCGAACGCAAATGCCAGCCGCGCGACTGCGCCAGCGCCGCCAGCGCATTGCCCGCCTCCGCTGGCAGAATAACGCAGAAAAAGCCGTCTTCAGTGATCAGCGTTTCCGCGCAGGTCAGCAGCATATCGTGCGTCAAATCCGTGGTGTGGCGCGCCGAGGCGCGGGCAGCACTGGCGCATTCGGAGCCGGGCGAGAAATAAGGCGGATTGCTGACGATAAGGCTGTAACGCTGCTCGCAGCGCTGCGACCAGTGCAGGATATCGTCCTGCCAGATATGGATTCGGTTCGCCCACGGCGAGGCCTGAACATTTTCCTGCGCCTGCGCAGCGGCGTCAGCGTCAAGCTCAACGGCATCAATCGTGACGTCCTGAGCGGTTCGCTGCGCCAGCATCAGCGCGATCAAACCGCTGCCGCTGCCAATGTCCAGCGCGCGCCGGGCGCCGGCGACCGGTGCCCAGGCACCGAGCAGCACGCCATCCGTCCCCACTTTCATCGCACAGCGATCGTGCGCGACAAAAAACTGCTTGAAGGTAAAGCCGTTGGCACGTAAAACCGCTTTCTGTTGAGACATTTGATCGATCCGAAAAAGAAACGCCGCCAGCATAGGACAAAGTCAGCGCAAGGAAAAGTCATAAAGGCCACACAAACAGATGAAGATCGTGTTCAATCTGTCTATAATCAGCGCCCCAAACTGAGGTAGACCATGACTGTAACCACTTTTTCCGAACTCGAACTTGATGAAAGCCTGCTGGAAGCCCTGAGCGAGAAGGGGTTCAAGCGCCCGACCGCTATCCAGTCTGCTGCGATTCCGCCTGCGCTGGAGGGTCGTGACGTTCTGGGTTCGGCACCAACCGGTACAGGCAAAACGGCGGCCTATCTGCTGCCCGCTCTTCAGCATCTTCTTGATTTTCCCAGAAAGAAATCAGGCCCGCCGCGTATTCTCATTCTGACGCCCACGCGCGAGCTGGCGATGCAGGTGGCGGATCACGCGCGTGAACTGGCAAAGCACACGCATCTGGACATTGCGACCATCACCGGCGGCGTGGCGTATATGAACCATGCTGAAGTGTTCAGTGAAAACCAGGACATCGTGGTGGCTACCACCGGTCGTCTGCTGCAATACATCAAAGAAGAGAACTTCGACTGCCGCGCGGTTGAGACGCTGATCCTTGATGAAGCCGACCGCATGCTGGATATGGGTTTCGCGCAGGATATTGAAACCATTTCCGGTGAAACCCGCTGGCGTAAGCAAACCCTGCTGTTTTCCGCCACGCTGGAAGGTGAAGCGATTAAAGATTTCTCCGAGCGGCTGCTTAATGAACCAGTGGAGATTGAATCCGATCCGGCGCGCAGCGAGCGCAAGAAAATTCAGCAGTGGTACTATCGCGCTGATGATATTAAGCACAAAACCGCCATGCTGATTCATCTGCTCCGGCAGCCTGAAGTGACCCGCTCTGTGGTGTTTGTGCGTAAGCGCGAACGCGTTCATGAACTGTGCGGCTGGCTGCGTGACGCAGGCATCAATACCAGCTATCTGGAAGGCGAACTTGAGCAGTTTAAGCGGAACGAAGCGATCAAACGCGTTGTCGACGGCCGCGTCAACGTGCTGGTGGCCACGGACATCGCGGCTCGCGGCATTGATATTGACGACGTCAGCCACGTTTTCAACTTCGATCTGCCCCGCACCACGGATATCTATCTGCACCGTATTGGCCGCACCGCAAGGGCCGGTAAAAAAGGCACGGCGATTTCGCTGGTAGAAGCGCACGATCATCTGTTGCTGGGCAAAATCAGCCGCTACATTCAGGAGCCGTTGAAGGCGCGCACCATTGACGAAATGAAGCCGGTCACCCGTCCGCCTAATGAAAAGCTGAATGGTAAGCCGTCCAAAAAAGTGCTGGCGAAGCGTAAAGAGAAAAAAGAGAGCGAAGCAACCAGGCCACGCGTTAAACAACGCCATCGCGATACGAAAAATATCGGCAAACGCCGTAAACCCAGCGCGGCGCTGAAAACCGACGGCGATGAATAAATACGCGCCACAATAAAAAACCGCTCGATTTGAGCGGTTTTTTTATGGCAGTGACGCAAACAAATGCGGTTTTCAATGCAGAAAGCGGCGCAATCGCCTTAAAGTGACGCTTACAGGCTTTCAGTGAAGGTGCGTGCAATTACGTCGCGCTGTTGCTCAGGCGTCAGCGAGTTGAAACGTACGGCATAACCTGAAACGCGAATGGTGAGCTGCGGATATTTTTCAGGGTTTTTAACCGCATCTTCCAGCGTTTCACGACGCAACACGTTTACGTTGAGATGTTGACCGCCCTCAACGCGCACCTCAGGTTTAACCTCCAGCGGCACTTCGCGGTATTCGATGTCGCCCAGATCGGTGACGGCAACAATCTGATCTTCGCTATACTCTGCTTTGGCGCAAACGCAACGCGCTTCGTTTTTTTCGTCGTCCAGCAGCCAGAATGAATTTAACAGCGCGTTGTTGCTTGCTTTAGTGATCTGAATTCCGGTAATCATAAATTGCCTCCCAGGCAGTGCAGGCTGAGCATATCAGCACGGGTTAACGGGTAATTTTTTTCCGCAATGTGTGTTGTATATCAGCCCGCGCCCCTGCGCACCTTGATTCACATCAAAAAATGCCACTGACCAAAACGGCCATTGCGCTCAACTTTATGATTTATATCAAATTTAACCCACTCTCTTTTTCATATTTTTTTGTAAATATTCAAATAATTTTTAATTTTGCCTTTATTGCCGTGCACGTTAAGCTACTCCCAATACTTAAAGGAGGCAAAAATGGCCAATGCGCTGACCTGGCACGACGTGCTGGCAGAGGAAAAAAATAAACCTTATTTCACCGAAACCCTGACCGTCGTCGCTAACGAGCGCGCGGCAGGCAAAGTGGTTTATCCACCGCAGAAGGATGTGTTTAACGCTTTTCGCTTTACCGAACTCAGCGATGTTAACGTTGTGATCCTCGGGCAGGATCCTTATCACGGCCCCAATCAGGCACATGGCCTCTCTTTTTCCGTACGTCCCGGCGTTGCTATACCGCCCTCGTTAATGAATATGTATAAAGAGCTGGAAGCAGAGATCCCCGGTTTCGTCCGGCCAAATCACGGTTATCTGGAAAGCTGGGCGCGTCAGGGCGTATTGCTGCTCAATACCGTACTGACGGTGGAGGCGGGTCAGGCGCATTCTCACGCGCGCTTAGGCTGGGAAGCCTTTACCGACCGGGTGATCGCATTGATTAATGAACATCGGGAGGGCGTTGTCTTTTTGCTGTGGGGTTCACACGCGCAGAAAAAGGGCAGTATCATCGACAGGCAACGTCATCACGTACTTCAGGCGCCGCATCCGTCACCGCTTTCAGCACACCGCGGCTTTTTTGGCTGCGGGCATTTCGTTAAGGCGAATGCGTGGCTGGAAGAGCACGGCAAAAAGCCCATCGACTGGACGCCGCGGCTCCCTGAGTAAGCAAAAAAAAAGCACCGATGACGGTGCTTTCTTCCAGTCAGGATTTTGCTTTAGCCACCGCGACCATCGCCGGACGAAGCAGACGCCCGTTCAGCGTATAGCCACGCTGCATCACCATCATTACATGGTTTGGCGCAACGTCTTCGGATTCCATCATCGACATAGCCTGATGGATCTCAGGGTTGAACGGGACATTCACGTCACCCACCACTTCCACGCCAAACTTGCGCACCGCGCCCAACAGAGACTTCAGCGTCAGGTCGATACCTTCAACCATTGCCGTCAGTTCCGGATTGTCTTTATCGGTCATCTCCAGCGCGCGCTCAAGACTGTCGATAACGGGCAGCAGCTCATTAGCAAATTTTTCCAGCGCAAACTTGTGCGCCTTTTCAACATCCTGTTCCGCACGACGGCGAATATTTTCGATTTCCGCCTGCGCACGCAGCTGGGCTTCGCGAACACCGCCCTGTGATTCGGTCAACTGCGCCTCCAGTTCGGCAATGCGTTCATCACGCGGATCCACGCCTGCTGCCGTCTCTGCGTCCTGAGTGTGTGCCTGCTCCATCCCGATATCATCTGAGACTTGCTCGTTTGGTGTGTTCTGTTCTTTACTACTCATGAATTTCTCCGCGTTTATGCACATTCGTCTCGCTGGTTCGCTTATTATGGGGATCAGAATAACGGTTTCAAGGGAACCCGTCACATTGTCTGAAGGAGCAGGCCTCATGAGGAACGTCAGCAACATGAACAAGCACTTTAACTGCATTGGAATTGTAGGCCATCCGCGCCACCCAACCGCGCTGACCACGCACGAAACGCTTTGTCGCTGGCTGACGGCAAAAGGCTATGACGTCATTATCGAGCAACAAATTGCCCATGAGCTGAAGCTGGACGGTGTGGCGACGGGTACGCTCGCTGAAATTGGCAAACGGGCCGATCTTGCCGTGGTGGTGGGCGGCGATGGCAACATGCTGGGCGCGGCGCGGGGACTGGCTCGCTACGATATTAAGGTGATTGGCATCAACCGCGGCAACCTCGGATTCCTGACCGATCTGGACCCGGACAACGCTCAGCAGCAGCTGGACGACGTGCTGGAGGGAAAATATATTACCGAGAGCCGCTTTCTGTTGGAGGCGCAGGTATGTCGTCAGGGCTGCGAACCGCGCATCGGCACCGCCATTAATGAAGTGGTGCTGCATCCGGGGAAGGTGGCGCACATGATCGAATTCGAAGTGTATATTGATGAAACCTTTGCTTTTTCACAGCGCTCCGACGGGTTAATCATCTCGACGCCCACCGGTTCAACCGCTTATTCGCTCTCTGCTGGCGGCCCGATCCTGACGCCCTCTCTCGACGCCATCGCTATTGTACCGATGTTCCCGCATACGCTTTCTGCCAGGCCGCTGGTTATTAACAGCAGCAGCACCATTCGCCTGCGCTTTTCCAACATGCGCAGCGACCTTGAAGTCAGCTGCGACAGCCAGATTGCCCTGCCCATCCAGGAGGGCGAAGACGTGTTAATCCGTCGGAATGAGGATCATCTGAACCTGATCCATCCACAAAATTACAATTACTTCAATACGCTAAGTTCCAAGCTCGGCTGGTCAAAAAAATTGTTCTGAAATGCATCACGCCTCTTTACTGGTTATAAAACCAGTATATACTGTATGAAAAACCATATCTGTGTTTTCATACAGGAACGATAACTATGCTGGCACAACTGACCATCAGTAATTTTGCGATTGTTCGTGAGCTGGAAATCGATTTTCAACGTGGCATGACCGCTATAACCGGCGAAACCGGTGCGGGTAAATCTATTGCTATTGATGCGCTGAGCCTGTGCCTGGGCGGCCGTGCCGAAGCAGATATGGTGCGCCAGGGCGCGACGCGTGCTGATATCTGCGCCCGTTTCTCACTGAAAGATACGCCTTCCGCCCTTGCCTGGCTGACGGAAAATCAGCTTGATGAAGGGCATGAGTGCCTGCTGCGTCGCGTCATCAGCAGCGACGGTCGCTCACGTGGCTTTATCAACGGCACTGCCGTTCCCCTTTCTCAACTGCGTGATTTGGGTCAGTTATTGATTCAAATTCATGGTCAGCATGCCCACCAACTGTTGTTGAAGCCTGAACATCAGAAAACCCTGCTGGACGCCTATGCGGGTGAAAACGCGCTGATGCAGCAGATGGCGAACAGCTATCGCCAGTGGAACCAAAGCTGCCGCTCGCTGGCTAAACATCAGCAGCAGTCACAGGAGCGTGAGGCGCGCCGCGAACTGCTGCAATATCAGCTAAAAGAGCTGAATGAGTTTGCGCCTGTTGCCGGTGAATATGAAAACATTGATGAAGAGTACAAACGGCTGGCGAACAGCGGGCAGCTTCTTTCGACGAGCCAGCAGGCGTTAATGCTGCTGGCGGACGGCGAAGAGGCCACGCTGCAAAATCAACTCTATTCTGCACAGCAGCTGATTAATGAACTGCTGACGATGGATGACCGACTCAATGGCGTCAGTATGCTTCTCGATGAGGCCGCGATCCAGCTCAGCGAGGCCAGCGATGAGCTGCGCCACTATTGTGAAAAGCTGGAACTCGATCCTAACCGCCTGCATGACCTGGAGCAGCGCCTTTCCCGGCAGATTGCGCTGGCGCGTAAGCATCATATTTCACCGGAAGATCTCCCCGTTTTTCATCAGCAGCTGCTGGAAGAGCAGTCGCAGCTGGACAAACAGGAGAGCGATCAGGACGAACTGGCGCAGGCCGTCGCCACGCACCATCGGCTGGCGATGACCTGTGCGGAACAGCTTCACCAGCGACGCGCTCACTTTGCTCAGGAGCTGAGCGAGCTGATCACTGAAAGCATGCATACGCTCTCTATGCCACATGGCAAGCTGAGTATCGAGGTGCAGTTCAATGCCGATCATCTCACTGCCGAAGGCGCAGACCGCATTGATTTCCGCGTCAGCACCAACCCCGGTCAGTCTTTGCAGCCGCTCTCTAAAGTGGCTTCCGGCGGCGAACTGTCACGTATTGCGTTGGCCATTCAGGTGATTACTGCACGTAAAATGGATACGCCAGCGCTGATTTTCGATGAGGTCGATGTAGGCATCAGCGGACCGACAGCGGCAGTGGTGGGCAAAATGCTGCGTCAGTTGGGCGAATCGACGCAGGTTATGTGCGTGACCCATCTTCCGCAGGTCGCGGGCTGCGGCAACCATCATTTCTATGTCAGCAAAGAGACCGATGGCGCAATGACTGAAACGCATATGCAGCCGCTCGACAAACGCGCCCGCTTACAGGAGCTGGCCCGTCTGCTGGGCGGTAGTGAAGTGACGCGCAATACGCTGGCGAACGCAAAAGATCTTCTGGCGGCCTGATCGCCGCACTTTTTGGGGCAGCCGTGGTCATAACCGTGGTTCGTAGAGGTTTCAAACTGCGAAAAGGTTTATTATCATCACCTTCCTGGCGCCGTAACGGGCGTAATTACCAGAAGCAGATGATTGATGCTCAGGGCATCTGGCGCTATTGTTACAGCCACGCTGAACCTGAAGATTGCCTCACAGGGAAAATGACTCTTCCCTGCGTCAGACAATCAAGCTCAGGTTCAACCGGCAAATAAAACAGCCAGATGCCGAAGGTGTTGGCCCGAAAAGGAATAAAGAGACTTATGCGCTGTAAAACGCTGACTGCTGCGGCAGTGGTTGTTCTGATGATGGCAACCGCTGGATGTTCCACCCTGGGGCGCGTGGTTTATCGTCCGGATATTAATCAGGGCAACTACCTCGTTGCTACCGATGTTTCAAAAATTCACACAGGCATGACCCAGCAACAGGTTGCCTACACGCTTGGCACGCCGATGATGCGCGATCCGTTTGGCAGCAACGTCTGGTATTACGTATTCCGTCAGGAACCCGGCCATGAGCCTGTCACGCAGCAAACGCTGACATTAACCTTTGATGGCAATGGCGTTCTGACCCATATCGATAATAAACCTGCGCTGACAGACAAAAGGAAGTAACAGGAAGCATTCAGGCAGGAAGCCTGATGGTGGACATGCACCCCGGCGTCCTGCCGGGGAAAGTGCACAAATTAGCGCTATTTTTTAGCGGCACGCTCTGCACGTTGACGACGTAACTCTTTCGGATCGGCTAACAGCGGGCGATAGATTTCAATGCGGTCTCCGGCTTTCACCTCATCAGGCAGTTTGACCGGACGACTGAAAATACCGACCTTGTTCTGAGTCAGATCGATATCGCTGCGTATTTCAAGAATACCTGAGGCTTTAATCGCCTGCTCGACGGTACTCCCCTCTTCTACGTTGACCGTATAAAGATACTGCTTATCTGGCAGCGCATAGACGACTTCTACCGCGATATCAGGCACCGTAAACCTCTTTCGCCCGATGCGTAAAGGCCTGAACCATACTGCCGGCCAGCTCTTTAAAGATGCGACCAAAAGCCAGCTCAACCAGCATATTTGAAAATTCAAAATCAAGATTGAGCTCGACCTTGCAGGCATCCTCGCTGAGCGGCGTGAACTGCCAGCCGCCGGAAAGCTTGCGGAACGGGCCATCAACCAGTTGCATGTTAATACGTTGATTTTCCGTTAGTGTGTTACGGGTTACAAAGGTCTTACTTATCCCCGCTTTGGAAACGTCAACCGATGCAGTCATCTGCTGCTCGCTGGAATCAATAATTCGACTACCAGTGCACCCTGGAAGAAATTCCGGATAGGCATCAACATTGTTGACCAACCGGAACATTTTCTCTGCACTGTAGGGCACCAGCGCAGAACGACTGATTTGGGACATAGCGTTTCCTGTTAATTTTCAACCTGTAAATCATACCATCGCTGGCGGGCAAACAAAAATTCTCAGCCGCCTGGCTTCTGCTAGAATAGTTCGTCTCCCCCGCTTCGATGTGACAGGGGATGCCATTAATCCTTGCTTCATGTAAACTAAGTAGCACTATGACAAAGAAAAAACACAAACCCGGCTCTGCTACCATTGCCATGAATAAGCGGGCTCGCCACGAATACTTTATTGAAGAAGAGTTCGAAGCGGGTCTTTCGCTCCAGGGATGGGAAGTCAAGGCTCTCCGTGCCGGCAAGGCAAATATCAGCGACAGCTACATTCTGCTGCGTGATGGTGAAGCCTTTCTTTTCGGCTCGACTTTTCAGGCGCTCAGCGTGGCTTCATCGCACGTGGTTTGCGATCCAACACGCAGCCGCAAGCTTTTGCTAAAGCAGCGTGAGCTGGATACGCTCTACGGCAGAGCAAATCGTGATGGTTATACAATCGTTGCGCTCTCGATGTACTGGAAAAACGCCTGGGCCAAACTCAAAATCGGCGTAGCGAAAGGTAAGAAAGAGCACGATAAGCGCGATGACATCAAAGACCGTGAGTGGAAACTCGATAAAGCGCGCATTATGAAGCACGCAAATCGTTAAGTATCTGGCGCTATAGCAGGTTTTTCTGTTATACTGCCCGACAGTACTTGGGGCTGATTCTGGATTCGACAGGATTTGCGAAGCCCAAGGAGCATGCCGAGGGGCGGTTGGCCTCGTTAAAAGCCGCAAAAAAATAGTCGCAAACGACGAAAACTACGCCCTAGCAGCTTAATAACCTGCTCAGAGCCCTCTCTCCCTAGCCTCCGCTCTTAGGACGGGGATCAAGAGAGGTCAAACCTAAAAGAGATCGCGTGGATGCCTTGCCTGGGGTTGAAGCGTTAAATCCAATCAGGCTAGTTTGTTAGTAGCGTGTCCGTTCGCAGCTAACAGGCGAATGTAAAGACTGGACTAAGCATGTAGTGCCGACGGTGTAGTAATTCTGGACGCGGGTTCAACTCCCGCCAGCTCCACCAAATTCTTGATCGATGGCTACCAGAACCATCCGATGAAGTCCTGAGAGCCTGCAAGGCGTAAGCCCTGCGGGCTTTTTTGTATCTGTAACCTTCCGAATGGATCCGCCTGAATCCAGTGATAATTGGTACACGAATTGGTACACGTTATAATGTGGGCCAAAAACGTGTACCAATTATGGACGGAAACCAGTCATGCCGCGGATGACACGCCCCCTCACCAATAACGAAATCCTCAAAGCTAAGCCTCAAGAGAAAGACTTCACACTGCATGATGGCGATGGACTTTTCCTGCTCGTCAAAACATCAGGTAAGAAGCTGTGGCGTTTTCGCTACCAGCGACCAAATAGTAGTAGCCGCACAAATCTGAGCCTAGGCTCTTACCCTGCCCTGACGCTCGCTGTAGCATGCCAGATGCGTGACCAGTATCTGTCGCTACTTGCGCAAGGGATCGACCCGCAAAAACAGCAAGAGGAAGTATCAGAGCAACGACAAATTGAGCTGGATAGCATTTTTTCAGTTGTGGCCGGAAGGTGGTTCCAGCTCAAAAGCAAAAGCGTCACTGTGGATTACGCGAAGGATATTTGGCGATCGCTGGAAAAGGATGTCTTTCCCGCTATTGGTGAAATTCCTGTCCAACAACTTAAAGCTAGAACGATAGTAGAATCGCTTGAGCCTATCAAAGCGCGCGGAGCGCTTGAGACAGTTCGCCGGTTAGTGCAGCGCATCAACGAGATCATGATTTATGCAGTCAACACGGGGTTGATTGATGCGAACCCTGCTTCGGGCGTTGGTATGGCTTTTGAAAAACCAAAAAAACAAAAAATGCCAACACTACGACCGGAAGAACTGCCAAAGCTAATGCGCTCGTTAGTAATGTCCAATCTATCAATCACCACCCGATGTTTAATCGAATGGCAACTACTTATTCTTGTACGACCGTCAGAGGCCTCTGGAACACAGTGGGCAGAGATCGACTTGGATTTAAACCTTTGGGTTATTCCAGCGGAGCGCATGAAGGCTAAGCGCGAACATGTCGTTCCTTTATCGAAACAAGCTCTCGATATTCTTGAGGTTATGCTGTAGTGGTCAAGCAAAACTGGCCACGGCTTTAGAGTTTTTCCAGAACAATCGCTCTGATTCATTCGGCGTCAAACCACCATTATATTGATGAGGTCTGAGCTGGCTGTAATATCCTGTGATGTAATTCGTTATTGCCGTGCTGGCTTCGCTAAAATTCACGTAGCCGTTATCCGGTACCCACTCTGTTTTCAGGCTTCTGAAGAACCGTTCCATTGGGCTGTTATCCCAGCAATTCCCCCGGCGACTCAGGCTTTGCTTTATCTGACACCTCCACAGTAACTGCCTGAAATTCCTGCTGGTATAGTGGCTGCCTTGGTCCGAGTGATACAGTAAATTAGCCGGCTTTCCTCGCGCTTCCCAGGCCATTGACAGCGCTTTAGCTGTCAATGCAGAATCCGGGGAAAATGACATCGCCCAGCCAACCGGTTTACGGGAAAACAAATCGAGTACAACAGCCAGATAAGCCCAGCGTTTTCCCGTCCAGATATAAGTCACATCACCGCACCAGGCCTGATTAGGCTCGGTAACAGCAAACTGGCGATCCAGATAATTGGGGATCTCAATGTGTTCCTTAGACGCCTTCTTATAACGATGGCCAGGTTGCTGACAGCTGATAATATTGAGCGCTTTCATCAGCTTTGTTGCCCGCCAGCGGCTCAGTTTTATACCTTTGGTGGTGACCATCGCGGCAATGCTTCGCGCTCCTGCTGAGCCGTTACTTTCGCGATAAACTTCACGCACAAGGCTCAGTAATGCCACTCTTGTAGCGTCAGGCCTCTTTGGCTGCCGCCAGTATTTATAGCTGCTGCGATGAACCCCAAACACGTTGCACACAACGGCAACAGGAAACCGCGCCCTGAGTTTCTCAACTAATGAGAACTGTTCAGGGAGTCTGACATCAAGAGCGCGGTAGCCTTTTTTAATATATCCCTTTCCATTTCAACGCGTTGAAGTCTTTTCTTCAACTCACGTATCTCAATCTGCTCAGGTGTAATGGGTGACGCTACGGGTGATTTTCCCGCTCCCTCTTCTCTCAGTTGTCGAACCCATTTGTCCATCGTGGATTTGCCGACATTCATCGCAGTGGCAGCGGCGGCAACGGTGTAGTGCTGATCGAGTACAAGCTGGGCAGCTTCGAGGCGAAACTCGGGGCTAAAATTGCGCCTTTTACGTCCGGTCATAATGTCACCTGTTTTGACTATGAGGTGATGATATCACCTCTATTCAGGTGGCCAAATTCACTATGCCACTACATTATTAATGCAAAAGTTACATATCTAAGTTAAGAGAAAAGGACATTTCGAGAATGCGTCTTGTTGTGATAGATGCCAACTTAAGGCTAGACAGAACAGCCCCTAGTGCTATAGTAGGGCAAATTAAACAAAAATATGTCTAAGTGGGCTCAGTATGATTAAATGGTATAAATTCAAAAATTTTTACTCCTTCAAAGATGAGCAGTTTGTAGACCTGACTCTAAAGGCAAATTCATCTGAATCAAGCATGGATCTGCAATGGATAGATTGTCGTATAGCTAAAGTTCTGGCCGTCATGGGTCCAAATGGCTCGGGTAAGTCAAATCTATTGAAGCCTTTAGCTTTCTTGAGCTGGTTTTGTAGTGAGTCATTTAAATCCATGGACAATTCGGATGCATTACCATTTTATACACACATCTGTAACAAGGAATTACCTGCAGAGCTGGAAATTTGTTTTGTAGATTCAACAACAGTTGATGATAAAACTTTTACAGTCGAATTCAAATACATATTAAAACTTAAAAGAAACCTCATCCTTCATGAGGAAATAAAATATAAAACCAGCCGTTTATTCTCATCTATTTTCTATAGAAAATACGATGAAAAAACTCAGGAATATAAAGTAAGAAGCCATCCAGACTATACTGGAGAAAATGATTTCCCGGAAAAGGAACTCAAGACGCTACCAAAAAATGCTTCTGCCATTTCATATTTCAGGAGAAAGGATGACAACATTGTGGCTAATGCAATGCATAGTATTTTCTATAGCATCGAGAACAATTTAAATGTATTTGGAAAATCCAACTTCAGTTATGATAAAGTCCTAGAAGCAACAGAATATTACAATGATAACCCCGAAGTATTTGAAAAGGCAAAAAAATATTTAACACGCATGGATTTTGGCCTGGACGATATATTACTTAAGACTGAGGATATTATAGATAAAAAAACAGGTGAACATGAAACCAGAGTCATTCCCTATGGTGTTCACTCCCATAATGAAAATGAATTTAAGGTTCCATTCATTATGGAGTCGACGGGTTCGCAAGCTTGTTTTTACTTTATTTATAAATTACTAACTGCACTTCATTTTGGTGGAGTCGCAGTAATTGACGAACTTGATAGTGACCTTCACCCTTATATGATGAATGAGCTATTGGATATGTTTGCTAATGATGGAATCAACCGCCAACATTCCCAGCTCATATTTAGCTGTCATACACCTGAAATATTAAAAAAACTAAATAAGCACAATGTATATCTCGTAGAAAAAAATGATAGTGTAAGTGAAGCATGGAGACTCGATGATGTCCAAGGCTTAAGAAGTCAAGATAATCTTTACGCAAAATACATCACCGGTGCATTAGGTGGCGTACCAAATATTTGTATCTAAGGGATGTTAAAATGGCAAAGAAACAAAGCCTACGCCGCACAATGTGTAGAACTCTTCTTTTGGTTGGAGAAGGTTATGCGGAAAAAGCCTTTTTGTCGCACTTGAGATCCCTTTTCGCAAATGGCTCATTTAAAATTAGCATAGTAACCGCTGGAGGTAAGGGACCCGAGAATGTGATTGACCACGCATTAGGTTGTAAAAAATGTGATGGATACGATTTCGTCGTTGTTCTTATGGACACAGACTTAGTTTGCCCACCAATTTATGTTAAAAAGGCGTTGAGAGCAGGCCTAAATTTGGTGGGTTCAACACCATGCCTTGAGGGCTTGCTATTAGAAATCCTAGGCAAGAAGAAAAAAAGTTCCAACAATGGATGCAAGGATTTATTACATCCCTTATTAAGCGGTTCTTGCACAGATCGTGACAGTTACGCAGGGGTTTTTCCGCTCGAAATATTATCTTCCAGCAAAAATGAAAAGTTAATTTTCTTGATCGATTTTCTAAAAGGCAATGAAAGTAAATCAGTTAATTTACTATGATAATAGGGTCACCTTTTATTTATCATATGATTTTTTCTAAGGGGCATACCACTTAAAGTGGTATAAATCGCTACGGTTGTATTAAAGTATTTTTATATTAACTTCCGAAATGATATTTTATATCCATGGATATATTTTTGCCCCCATCCAAAATCATAACAGCCTTACAGTATGCGGCTATCTTAACTTATAAATCTGCGCATGCCACATTTGTCTACATAATTTTAAAACGTCCGCTTTTGGCTAAGGTGATCACCTATAGTGCACACTAATGCACATCCACCCTCAAATCATTCACCATATAAGCCTATGAATATAATACATAAAAATTAAAAGTGAACAGTGTGAACACTTTTCCCAGAAATCATTTTATTTTGGATTTAGCGCCGTGCATCCGGTATCCTAGCGCAGCCGTTCCGGGGTATGATCCAATAATTGGTACACGTTTAGGTACACGGCGCAAAGTTGAATTAACGAAAAACACTTAATTTCAAGAAGTTGCGAAAATTATTCAGACTCCGCCAGCTTTTAAAACAGCCACTTAGGGACGCAGACCAGACTAACATCTGTCTCGACAAAGAAAAAATGCACGTGCAATTTGATAAACCCCGGCTTTGTGAGTTCGGGATTTTTCTTTCATATAACTGACCGGTCGTCTTCGCGTAATGTTTGAATCTTTAATGCCGCAACATCAACGGTCAGATTCGTTTCTCGCTGCGTATGCGAACGTCGCGGCCACACTGCATACCGTTGCTGACGCCGGTGGTGTTAGTGGACGCCTCGTTGATCGAACAGATTTCAGCGGCAGGTGCCCTTTTCTCTGAATCGGCCGTCACTCGCAGGCTTATATCTGCCTATGTGTAGAATAGAAAATAACTTCATCTGAAAGCCAGCTGTCGCACAGGTAACAGCGGCGCCTCAAGCTGATTTTAGTTTCGCTTCGCCACCGACTTTGCATTGCCAAAGCTCTGATTGAGCGGGCTTGAGAACCAGGTCATCCTCGTCATCAAAATCATCATCGCTATCATCATTGTTGGAAGCAAAGCCATAATTTCGCTCAAAGCTGTCAGCAACTGACGCATTAAGTGGCGACACTGTAAGCTTTCCGTGCTGACTATGCGCTATTGCCATGCTTGCAGCTTGTTGCATCATGGCTTTGGCTGTCCCGGGGTAATCACTGTCAGCGACGACATGATGAATATAAACCTCTTTACGATCCATCCTTTCTACAACCATTAAACCAATCGGCTTTTGGCCCTGGCTACAGGTCATAAAATGAAAGTTATTGCTATGGTTATGATCATCTTTCACCAGGCGCAGGATGCCAACAGCATCAGCTGCACGTGGGTCAGAAGTTGGTTTTGAACGCAGATTTCCCAGCATCTTCTTGATGAAATTTTCGATACTGGCATCACGACCAGAACTAATATTGAGAAGGCATTGAACACCCTGGTTTTGTCCATGGGTTATCGAATAAGGAATGGATCCATTTCCCCCTGCCAGAGACGCGTTTTGGGGGAGCATCCATACGGGCTCGCCCTTCTCAAGCTGGGTGCGTTTGAGTACAGCATATGAGTTTCCATCCTTGTTTTTAACCTCAAAACGCAGTGAATCCCCTTTTACATAATTGCCCACCACTTTTGCTTTTTCGCCCTGAGACGTCAAAAACGGCACGATGTACAAAGCGTTTTGCCAGGCGGCATCCGGGTCCCGTCGGGAGTGAGCAAGTATACTTGTTTCATCGGCACGGCAGGCCACTTCCCCTGCATCGGCGCTGTCTGCGGTTGCGGCCGATCGAGGGTGACCTAACGTCAGCAAAGGTTTGCCTTGTTTATCATTGATACTTAAAAAACCTACTGTATCCGGCGCTGATCCCTCGCGCTGATAGTGTATGTTGGATGCCCCATAGCAGGGGCGGGCCAGAGCGAAATGTCCGCCCAGTTCGTCTTGCGAGATATCACTGACCGCTTCCCGGCCATCCAGTGCGCCCAGAACGACATCCAATAGCTGCAACTGGGCTGAAGTGAATCGCACTTTTTGCGGGTTCAGCCAGCTGCCGGTAAGGCGTAAAGCACTGCCCTTGTTCAGATGGCTGCTGACAGTAATGTCTTGCGGGACTGATGTGCGAGGTTTTTCGGCGAGAGACAGGTGGAGCTGAGCTGGTGATAAGCCCGAAACAGACAGCGGCATGAGATCGTCCTGAACAAATCGAAAAATACCTGTGTGGGCTTTACGGGCAAAGGGTTCCGGACAACCACTGCTTTCTCCAGGCGTTCTGAAAGCCCGCAAGAGATAAGTCCTGCGGGCTTTAATTTCCCCAGGTCTGAGACTGTCTCATTAAACGCGAACCTCTTAGACGTTTCACGAAGCATTATTATTTTACAGTGGCCACAACACCGTGACACGTCTACAAAAACCAGTTAAGCAGTTGACGGTACCTTCGTTCACACCCCTGACGCGCTCTCATTTTTATATTTTCTTTATATCCCTCCCCGGAGTCTTTACGACATTTATATTCACGCTTATTTAAAATCTCAACGTATTCACCCATAGCGGAGAGATGAAAAATGAGTACAGGCGGAATAACCGGCGTGGTGCTGGTATTGCTGTTGCTGGGCTATCTGTTTTATGCCCTTTTCAGAGCGGAGGCGTTCTGATGGCTACGGAAGGATTTTTACTACTGGCCTGTTTTATGGCGGTTTTACTGCTGCTGGCGAAACCGGTTGGCGATTACATGACCGTTATCGCACTCGATCGCCCCTTTAAAGGAGTGCAGAAAATTGAGCGCGCGGTATGGCGACTGTGCGGTATTTCGTCAGAAGAGATGAACTGGCGGCAATATCTTATCGCCCTGTTACTGTTTAATTCTCTGGGCTTCGCTTTTCTGTATTGCCTGCTTCTTATTCAACATCTGCTGCCGCTTAATCCACAGGCGCTGCCTGGTCTTTCATGGCATCTGGCGCTGAATACGGCGATCAGTTTTGTCACCAATACCAACTGGCAATCCTATGCGGGCGAAACCACCATCAGCACCTTCAGCACGATGGTCGGCCTCACCGTACAAAACTTTCTCTCCGCCGCAACCGGCATCGCCCTGCTTTTTGCGCTGATACGCGGTTTCTCGCGACACTCCACGCAAAACCTGGGCAATGCGTGGCGCGATATTACGCGCATCACGCTGTTTTTACTGCTGCCACTGGCGTTGACGATGGCGCTTTTTTTGGTCAGCCAGGGCGTTGTCCAGAACTTTGATGCTCCCGTTACAATCACCACGCTGGAAGGCGCACGGCAGACGCTGCCAATGGGCCCGGTGGCCTCGCAGGAAGCGATTAAAATGCTGGGCACCAACGGCGGCGGCCTGTTTAACGCTAACTCTGCCCATCCGTTTGAAAACCCAACCGCGCTGACGAATTTCATTCAGATGCTGGCGATCTTTCTGATCCCGGCCGCGCTCTGCTTTACCTTTGGTAACGTTGTCCGCGACAGGCGTCAGGGCACAACGCTGCTGTGGGCGATGAGCATCCTGTTTCTGCTCGCCGCCGCCGTGGTGATGCAGGCAGAACTGCGCGGCAATCCTCACTTTATTTCGCTCGGCGCAGATTCCGCCGCCAACTGGGAAGGGAAAGAGTCGCGCTTCGGCATTCTCACTTCAGCCCTGTTCGCCGTGGTCACCACCGCCGCCTCCTGCGGGGCGGTAAACGCCATGCATGACTCTTTTACCGCGCTCGGCGGCATGATCCCGATGTGGCTGATCCAACTGGGCGAAGTGGTGTTTGGCGGCGTGGGCGCTGGCTTGTACGGCATGCTGATGAATGTGGTGCTGGCGGTGTTTATTGCCGGACTGATGATTGGCCGCACGCCCGAATATCTGGGCAAAAAAATCGGCGTCAAAGAGATGAAGATGGCGGCGATTTACATTTTGATCACGCCGCTGCTGGTGCTGTCCGGCACCGCGCTGGCGATGATGACCGACGCCGGGCGCGCCGGGTTACTGAACCCCGGCCCGCATGGTTTCAGCGAAGCGCTCTATGCGCTCTCCTCGGCGGCAAACAATAACGGCAGCGCCTTTGCCGGCTTGTCGGCCAATACGCCGTTCTGGAATCTGCTGCTGGGTGCGGCGATGCTGCTGGGCCGCTTTCTTCCGTTCATTCCGCTGATGATCATTGCGGGCGCGCTGGCGGAACGAAAAACACAGCCCGCCAGCCCCGGCACGCTGCCCACCTACGGGCCGCTGTTCATCGCGCTGGTTATCGGCACCCTTCTGTTGGTGGGCGCGCTCACGTTTATTCCTGCGCTGGCGCTCGGCCCCGTTATCGAACATCTGCAACTGTTGGCGCATTAATCGCCGGAGAACACCTGTATGTCATCTCAGCATCTTTCCCGGGGGCGCAGCGGCATCATACGCACGGCGCTGCTGAACGCGTTGAAAAAACTGGATCCCCGCGTGCAGTTCCGCAATCCGGTGATGTTTGTCGTCTGGCTCGGCAGCGTGCTGACTACCCTGCTCGCCTGCGGCGTGTTCGGTGAAACCGATCGTTCAGGCTTCACCGCAGCCATCAGCGCCTGGTTGTGGTTTACCGTGCTGTTCGCTAACGTTGCGGAGGCTCTTGCGGAGGGAAGAAGCAAGGCGCAGGCCGAAAGTTTGAAAGGGATTACGCGCACCAGCCGGGCAAAAAAACTCTCGTCGCCAGAGCAGAGCGCGTTGCAGGAAAAGGTGGCCGCCGACAGCCTGCGCAAAGGTGATTATGTGCTGGTTGAAGCGGGCGACATTATTCCCTGCGACGGTGAAGTGCTGGCTGGCGGGGCCTCGGTGGACGAAAGCGCCATCACCGGCGAATCGGCGCCGGTGATCCGCGAGGCGGGCGGCGATTTCGCGTCGGTGACCGGCGGAACGCGCATTCTGTCCGACTGGCTGGTTCTCCGGTGCAGCGTCAATCCCGGCGAAACCTTTCTGGATCGCATGATTGCGATGGTAGAAGGCGCCAGCCGCCGTAAAACGCCAAATGAGGTCGCGCTCAACATTCTGCTGGTTTCGTTAACCATCATCTTTTTACTGGCGACCGCCACGCTCTACCCGTTCACGGCCTGGAGCGGCACACCGGTCAGCCTGACGGTGCTGGTGGCGCTGCTGGTCTGCCTGATCCCAACCACCATTGGCGCATTGCTTTCGGCCATCGGCATCGCCGGAATGAGCCGGATGCTTGGCGCGAACGTTATCGCCACCAGCGGACGCGCGGTGGAAGCGGCGGGCGATGTGGATGTACTGCTGCTGGACAAAACCGGCACGATCACCCTCGGCAACCGGCAGGCCACGCAGTTTTTACCGGCAAAAGGCATTACCGAAGAGGCGCTGGCCGATGCGGCGCAGCTCGCCTCGCTGGCCGATGAAACGCCGGAAGGCCGCAGCATTGTGGTGCTGGCCAAGCAGAAATTTAATCTGCGCGAGCGCGACCTGCAAAGCCTGTCGGCAACCTTCATTCCCTTTTCCGCCCAGACGCGCATGAGCGGCGTGAATACCGGGCAAACCCTGCTGCGTAAAGGCGCGGTGGACGCCATTCGCCGCCATGTCGAAAGCAATGGCGGCACTTTCCCGCCCGATGTGGAGGAGCAGGTATCGGCCGTAGCGCGCAAAGGCGGCACGCCGCTGGTGGTAGCCAGAGACAACATCGTAATGGGGGTGGTGGCGCTGAAAGATATCGTCAAGGGCGGCATTCGTGAGCGTTTCGCCGAACTGCGCAAAATGGGCATCAAAACGGTGATGGTGACCGGCGACAATCCGTTGACGGCGGCGGCAATTGCGGCGGAAGCCGGGGTGGATGATTTTTTGTCGGAGGCGACGCCGGAAGCCAAGCTGGCGCTGATCCGTCAGTATCAGGCGGAAGGCCGCATGGTAGCCATGACCGGCGACGGCACTAACGATGCGCCGGCGCTGGCACAGGCCGACGTGGCCGTGGCGATGAATTCAGGCACCCAGGCGGCGAAAGAGGCCGGGAATATGGTCGATCTTGATTCCAACCCGACCAAGCTGCTGGAGGTGGTGCATATCGGCAAACAGATGTTGATGACGCGCGGTTCGCTCACCACCTTCAGCATCGCCAACGATATCGCCAAGTACTTTGCCATCATTCCAGCGGCTTTTGCGGCCACCTGGCCGCAGTTAAACACGCTGAACGTCATGGCGCTGCATTCGCCCGCGTCAGCCATTCTGTCGGCGGTGATTTTCAACGCGCTGATCATCGTGCTGCTGATCCCGCTGGCGCTGAAGGGCGTGAGCTATCGCCCGATGCCCGCCGCGTCGCTGCTGCGTCGCAATCTGTGGCTTTACGGTGTCGGCGGCCTTATCGTGCCTTTTGCGGGCATCAAGCTTATCGATATGTTGCTGACCGTATCAGGTCTGGTCTGAGGTAATATCAATGAACGTATTTCGTCCCGCTGTTTCTCTTTTTCTTCTGCTGACGCTGATAACCGGCGTCGCCATGCCGCTGATGACGACCGGGCTGGCGCAGATAGGGTTTCCGGCTGCGGCAAAGGGTTCGCTGTTGCGCGCCGACGGCCAGGTGCGCGGTTCCGCGCTTATCGGGCAACATTTTACCCGCCCTGACTATTTTCAGGGGCGTCCCTCGGCCACGGCGGAAACGCCCTATAATGCGCTTGCGTCGGGCGGCAGCAACCTGGCGGGCAGCAATCCCGCGCTTGATGAAGCCGTCAGGCAGCGTGTAGCCGACCTGCGCCGCGCCAATCCGCAGGCCGGCGCGCGCGTGCCGACGGAGCTGGTGACCGCCTCCGGCAGCGGACTGGACCCGCATCTCTCCCCCGCCGCCGCGCGCTGGCAAATTCCACGCGTGGCGCAGGCGCGGCATCTGACGCAGGCGGAGACAGAACGTCTGGTCGCTGCGCATACCACGCGTCCGCTGTTATATTTTATCGGCGAGCCGGTTGTGAACGTACTCGAACTGAACCTGGCGCTGGATGCTCAGCGCAAGCCTTAAGGAAACGCTATGACGGACGATCCGCACCGCCCCAGCCCCGATGCGCTGTTGCTTCAGGCGGACAGCGCCAGCCGCGGCAGGCTGAAAATCTATTTCGGCGCCTGCGCGGGCGTGGGCAAAACCTGGGCGATGCTTCAGGAAGCGCGCCGTTTAAGGGCGCAGGGGCTGGACGTGCTGGTCGGCGTGGTGGAGACGCACGGTCGCGAGGAAACCGCCGCGCTGCTTGACGGGCTGGAGATTATTCCCCGCCGGGTTACCGACCGTAGCCGCCATCACGCGTTCGATCTCGACGCGGCGCTGGCGCGTCGGCCCGCTGTGATCTTAATGGATGAGTTAGCACATTCAAACGCGCAGGACGCGCGGCATCCCAAACGCTGGCAGGACATCGAAGAGCTGCTGAACGCCGGTATCGACGTACTGACCACCGTGAACGTACAGCATCTTGAGAGCCTGAATGACGTGGTCAGCGGCGTGACGGGCGTGCGCGTCAGGGAAACGGTGCCAGACCCTTTTTTCGATGCGGCAACCGACGTGGTGCTGGTGGATCTCCCGCCTGACGATCTGCGCCAGCGGCTGAAAGAAGGTAAGGTTTACGTGGGCGACCGCGCCGAGCGCGCCATCGAAAACTTCTTCCGCAAAGGCAATCTGTATGCCCTGCGCGAGCTGGCGCTCAGGCGCACCGCCGATCGCGTGGACGACCAGATGCGCGCGTGGCGCGACGCCAGCGGGCAGGATGAAAAAGTCTGGCATACCCGCGATGCGGTACTGCTGTGCATCGGCGCCACGACGGGCAGTGAAAAGCTGGTGCGCACCGCCGCCAGGCTTGCAGGCCGACTGGGCAGCGAATGGCACGCGCTCACCGTCGAAACACCGTCGATGTACCGAAAAGGCGTGGCGCGGCGGCGCACCGTTTTACACACGCTCCAGCTGGCGCAAAATATGGGCGCGGTCACGGCCACCCTCTCCGATCCTGATGAGGCGCAGGCCGTCCTGCGCTACGCCCGCGAACACAATTTAGGCAAAATTATTATCGGGCGGCCCACGCCCTCGCGCTGGATCTTTCGCCACTGGCTTTCCGGTCGTTTTGCCCGTCGCCTGAGCCTGCTGGCGCCCGATCTGGATCTGATCGTTGTCGCGCCTGATGACGCTTACCCCCCCAACAAAGGCGCTGTCGCTGAGGGGCGGGCAATCCATGAAAAGTGGCGGCAAAGGCTGCATGGTTGCCTGGCGGCAACCGCGGCCTGTACGTTTATTACGCTGTTCAGCAAAGTCTTCCTGCCCGGCTTTTCGCCCATAAACCTGGTCATGCTCTATCTGCTCGGCGTGGTGCTGATTGCCATGCGCTTTGGCAGACTGCCCTCCATTGTGGCGGCGGTGGTGAATATTGTGGCGTTCGACCTCTTTTTTGTGGCTCCGGAAGGGCAGTTCGCGGTGACCGATGCGCAGTACCTGGTGACGTTTTCCGTGATGCTGGTCGTCGGGGTGATAACGGGGAATCTGACCGCCGGTATGCGCTATCAGGCGAAGGTGGCGCGGCACCGTGAACAGCGCTCGCGCTATTTGTCGGAGCTTTCCGGCGGCCTGAGCCGTGCGCGCCTGCCTGCCGATATTGCGCAAATCTGTCAGCCGGTGGTCGGCGCGGCGCTTTTTTCCCGCTGTGAAATCTGGCTTCTGGATCACCAGGGCACGCCGGTTGCCCCGGAAAGCAGAACCCTCAGCACGCTGCCGGACGCCGGCATTATGAAATGGAGCGTTGATAAAGGACAGATTGCCGGTGCGGGAAGCGACACGCTTCCGGGCCTGCCTTATAAGATCGTACCGTTGCGCGCTTCCGCCGCCACGCTTGGGCTGATGATCATTGAGCCGGATAATCTGCGCCATCTGATGATCCCGGAGCAGCAGCGCCTGCTGGCTATGTTTGCCATGCTGATTACCGGCGCGCTGGAGCGCCTTGAACTGACCCGACGCGAACAGGCCTCGCGCGTAACGGCAGAGCGCGAGGAGCTGAGAAACGCCATCCTTGCTGCGCTGTCGCACGACCTGCGCACACCCTTAACCGTGCTGTTTGGCCAGTCTGAGATCCTGACGCTCGATCTCTCGGCTGAGGGATCGAAATATGCGTCGCAGGCCAGCGAAATCCGCCTGCAAACGCTGAGCACCATCCGTCTGGTGAATAATATGCTGGATATGGCGCGCATCGAGTCGGACGGATTTCGCCTGCGCACCGACTGGGTGGCGCTGGACGACGTGATTGCCAGCGCGCTGAAATCGCTTGAGGCCATACTGCCCGCGGAAAATGTCAGCCTGGATCTGCCGTCGCAGATGATTTTGCTTCAGGCGGACGGCCCGTTACTGGAGCGCGTCTTCGTCAATCTGCTGGAGAACGCCTGTAAATACGCCGGGCAGGCGGTGGGAATTACCGCTACGCGATGGCAGGATAAGGTTAAGATTGACGTGTGGGATAGCGGCCCGGGGGTTCCTGTCGGTATGGAGCAGCAAATTTTTGAGAAATTCACCCGTGGGCATGCAGAATCCGCCACGCCGGGCGTCGGCATGGGGCTGGCCATTTGTCGCACCCTTATTGAGATGCACGACGGCAAAATAGCGGCAGCGAATCGCCCTGAGGGCGGCGCCTGCTTCAGCATTACGCTTCCCCTGCCGCCGCTACCTGCCCTGGGCGAAGAACCGGATAATACGTAATGAAAAGTCTGCTGATCATTGATGACGAAAAACAGATCTGCCGCTTTTTGCGCACCGCGCTGGAAAGCGATGAAATAAAAGTGTTTGAGGCCCAGACGCTGGCGCGCGGACTGACCACCGCCGCCGCGCGCCAGCCTGACCTGGTGATCCTGGATTTGGGCCTGCCGGACGGCGACGGCGTCCGTTTTATCAGGGAGTTCCGTCAGTGGAGCGATAACCCGATTATCGTGCTGTCGGCGCGCACCGGGGAAGAGGACAAAATCGAGGCGCTGGACGCCGGTGCAAATGATTTTTTATCCAAGCCCTTTGGCGTCGGCGAGCTTCAGGCGCGGGTCAGAGTCGCCTTAAGGCGAAATCATGCCACCCGCGAGCAGGTGGTCAGCTTTGCCGATGTGGTGGTTAATCTGAGCGCGCATCAGGTGTCGCGCGCCGGCGCGCTGGTGCATCTGACGCCGATCGAATTTAAGCTGCTGGCGCTGCTGGTTAACAATCCCGGCAAGCTGTTGACCCAGGCGCAGATCCTGAAACAGGTTTGGGGGCCGAACGCTGACAACAGCCAGTACCTGCGTATTTATATGGGGCATCTGCGGCAGAAGCTGGAGCACGTTCCGGCGCGGCCCGAACACTTTATTACCGAAAACGGCATCGGATATCGTTTTGTTGAGTGACGCGTTGCCTGCCCGCCATAAACGCGCTATTCCCGCCGATCGTAGGCATCTTGCGCCCGTTCGATACTTCCGCCATGTGTCTGCGCCCATGAAATCAACGCCTTAAAAGGCTGCTGGAGCGTCTTTCCTAACGGTGTGATGGCATATTCTACGGCGATGGGCGACGACGTTATTACGCGCCGTGTGACTAACCCGTTTCTTTCCAGTCGCCTGAGCGCCTCCGTCAACGCTTTATGCGTAATAGGATTGAGCCGCCGCTTAATTGCGTTAAATCGTGCGGGTTCAGTACAGACTACGGTAAGGATCAGCACCGACCATTTGTTGGCAACCTGCTCAAGAATCGGTCGTGTCGCATTGATATCATTAAGTAAAGTTTCAACAGACTGCATCGTAACGGTTTCCTTCTGTATATCTGAGATATATCTGGTGCGTAATTGACATCAGATATACAGAATGTATTTTCTGAAGTCCATATCAGAGACATCAGAGGGCAGTAAAATGCAAAAATTAACAGGTAAAACAGCGGTTGTGACCGGTGGCGGCAGTGGGATCGGGCTGGCGATCGCTCAGCGCTTTGCCCGCGAAGGCGCGCACGTTTTTATTACCGGTCGTCGCCAGGCAGAACTTGATAACGCGGTGAAGCAGGCGGAAGGATCGATCACCGCTGTTCAGGGCGATATGACGAAAGAGGCGGATCTGGCCCGACTCTTTACCGCGGTTAAAGCACACAAGGGAACACTTGATATCCTTGTGACAAATGCCGGCGTCTCAGAACCCGCGATGCTGCATACGATTACGCCCGCCCACTACGACAAAATATTTAATCTGAACGCCCGCGCCACGCTCTTCACCGTCCAGGGCGCATTACCGCTGATGCCGCACGGCAGCGCAGTGGTACTCATCGGATCTATTGCAGGTTTTATCGGCACGCCCGGTTATGGTGTTTATGGGGCGTCGAAAGCCGCCACGCGTGCATTTTCACGTACCTGGACAAAAGAGCTTGCCGACCGTGGCGTTCGCGTAAATACGCTCAGTCCGGGGCCCATTGATACGCCAATGTTTGATGAAGTGACCGATGAGATGCGCAAAGCGTTAACCGACATGATCCCGTTGGGTCGCCTGGGTAAACCAGAAGAAGTGGCGGCGGCGGCGCTCTTTCTGGCGTCTGATGAAAGCAGCTACATCGCCGGCGCCGAATTATGCATCGACGGCGGGATGGCGCAGGTGTAATCACGCCGCATGGATAAAGTGAATGCCGCAGGGAGGCGGCGGTATAACCATAAGCTGCACTTATTGCTGTTCCCCCTGCCCTGTTCACCGTGCGCTGTTCTTTTTTTTGCGAGCGCTTATCGGTCTGCGCAAACCATTTCGACCGGCTGTGAAATATTTTTCCGTGTGGACATAAACACATCCCAATAAAACGTGATTTATATCACGTTTTCCCTTTTATTAAATGAAACAGAGTTTGACAAGTGTGAGCAATATCTATTTCCTAATGCGCGAATAACGGCACACTTGCCGCGTTCTTCACGGGTGCTTCCTGCTGACTATCAGCCACCCTTTCTCCCGACTGAAACTTAATAAGACCCGCGCAGTGGCGGCAGAACAGGGTCGTTAAGTATGTGGTAAAAAATAAAATGAAATATAAATTTCTGATGGCTGGCGCACTTGCGGCGCTCTCTTATAGCGTCTCGTCAACCGCTGCTTCTGAAGGCCCGGAGTTCGCCTCCGACTGGTGGCATCAGAGCGTGAACGTGGTGGGCAGTTATCACACGCGTTTCGGGCCGCAGTTTAACAATGATGTTTACCTCGAATATGAAGCCTTCGCCAAAAAAGACTGGTTCGATTTTTATGGCTATCTCGATCTGACCAACTTCTTTGGCACAGGCAACTCAAATGCTAACGGCATTTTCGATCACGGTTCACCCATGTTTATGGAGATCGAACCGCGTTTTTCCATCGACAAACTGACCAATACCGATCTGAGCTTCGGGCCATTTAAAGAGTGGTACTTCGCTAACAACTATATCTACGATATGGGCCGCAACAGCGATAACCGCCAGAACACCTGGTTTATGGGTCTGGGCACCGATATCGATACGCATTCAGACATCGGGCTGTCGCTGAACGTTTATGCGAAGTATCAGTGGGAAAACTACGGCGCCGCCAATGAAAACAGCTGGGATGGCTATCGCTTCAAGGTGAAATACTTCGTGCCGATCACCACCCTGTGGGGCGGTAACCTCGGCTACGTTGGCTTTACCAACTTCGACTGGGGTTCCGATCTGCGTGATAAAACTGACGCATCGCGCACCAGCAACTCCATCGCCTCCAGCCATATCCTGTCGCTGGGCTATGACCACTGGCATTATTCGGTGGTGGCGCGTTATTTCCATAATGGCGGCCAGTGGGCAGATGGTCAGGAGCTGAATTTCGGACGCGGTCCGTTTGAGGTGAAATCGACCGGCTGGGGTTATTACCTGGTGGTGGGCTATAACTTCTGATCCCCCTGCTTCCACGTCAGCGCAACCGCTGGCGTGGTTCTTTCCCCCGTTCATGACTGCTTTTTATTGCCCTCCGACGTATACTTCCTCAGAAAATATTATTTTTATGGAAGGTATTTATGTCAGCCATGCCTGTCGGAGACGGCGTAAAGCTTCGCCCCCTGGAACGCGAGGATTTACCTTTCGTTCATCAGCTTGATAATAACGCCAGCGTCATGCGCTACTGGTTCGAAGAGCCGTATGAGGCGTTTGTTGAACTGTCAGATCTTTATGATAAACACATTCACGATCAGAGCGAACGCCGGTTCGTGGTTGAACATGAAGGCAGCAAGGCCGGGCTGGTTGAACTGGTCGAGATTAACCACATTCACCGCCGCGCCGAATTTCAAATTATTATTGATCCTAACCATCAGGGTAAAGGACTCGGCAGCAAAGCGGCCCGTCTGGCGATGGAATACGGTTTTTCCGTGCTCAATCTTTATAAGCTGTATCTGATTGTTGATAAGGAAAACGAGAAAGCGATTCACATCTATACGCGCCTTGGATTTAAAATCGAAGGGGAGCTGATCCACGAATTCTTTATTAACGGTGAATATCGCAATACCATCCGCATGTGTATTTTCCAGCATCAATACCTGGAACATACCAAACCCACGCACGCTATGGTAAAACCGACCGCGCAATAGCGCATCAGGGCGGCCTGGCCGCCCCGTTTCTGTTATCAGCCGCGTGCGCCAACCGGATTCATAATGGTATGGACGTTTTCCGGCTCAATGTTGTACATGCCGCCGTTAAACGGATCGATAATCAACCAGCCGGGAACGCCGCCCAAAGGTATATTGCCAAAGATGTACCAGAGATTCGGGTGCTCCTGAAGCGGAATGGTTTTTGACACGTAGCCTTCCCGCTCAAGCATCAACAGATACTTCTTCTTACCAAAATAGGTGCCGTCGGATTTCAGCAGCGTTACGGTTTGCGGTGTTAAACCTTCGGCAACCGCCCGGCCCGTTTCATCCTGCACCACAAACTTCACGCCCGGCGGCCAGGTCTGAACAGACACATCCTGCGTTTTATCGCCAACGATGGTTGCGCAGCCGCTCAGTAACCATGCTGACGCCAGCACCAGTAACAGCTTTTTCATAAGGTTTCCTGCGTCCTGAAAGAGTTAAAAACAGTCTAAGCGTAAAGCGGCAGGTTTTCATTATTTCCGCCCGATAAGAGCAGGCGTAATAAGGGAAATTTTTAGCGGGTTATGGCGAATATCAGGACGAGGCAGGCGCGCGACGAATCGCCGCACGATAGGTTAGTCAAACATCTGCTTCAGGTAGCGCTCCAGCGCCGCACGCGAGCTGAAACCGTGAGGGATGCCGTAGTGATGCTGGCTGTCGTCGTTCAGATACATGGGAAACTGTACGTAATGTTCGCAGGTTTTGAGATCGGACGCGGGGTGGGCGAAATCATGGCTTTTTTCCTTCAGCACCGGGTGAATGATCAACGCCGTGCGACCCATTCGTGCTTCACGATTCACGTATACATAATCCTCACCGCGACGATATCCGTAGACTTTAGTCGTGACGGCGTCCCTCTCAAACCCCGCCTTTTCCAGTACGCGAGCAACCTCATCAGGGCGTAAATACATGCTTATTCCTCTACTAAACTGTCTGACCCGGCCACACCACGTTGTGCCCGGCAACCGCACGCAGTAGCGCACAATTGCGGGACACAGCCTACAACAGCGTGAAGGGCGGTCGCATTCGGATTAATCCATAAACGCGCCCTTTTATGCCCCGCTTCGCTAAAAGCGTGAAGGATAGTCTACAGTTAAGAGTGTGTTTCATTTCAAAGGGAAAGCATTATGTTTAACCGTGCGAGCAAGAAAGAAGACCTCGACATTGATATTAATCAGGACGTCACTGAGCTGGCCGACACCCTTGATGCATTATTAAAATCCTACGGCAGCAAGACGAAAGATGAAGTTGACGATGCCCGTTCGCGTGCCGAGACGCTGCTGAAGCAGACGCGCGCAAAATTAGGCGGCAGCAATCGTGTGACGAAAGTCGCGAAGGACGCGGGCGTGCAGGTTGACAGCTACGTTCGTGATAACCCGTGGTATGGCGTCGGTATCGGTGCCGCGCTGGGGGTATTTCTCGGCGCACTGATTGCGACAACCACGCAGTCACGCTACTAGTTCCTGACGTTTGTCTCAATCATCCCTGCGGCGAAAGCCGTGGGGATTTTTTTTTGCTGTCTGAATCCGCTTCCTGCCTGGCTTCCCCGCCTGACGGCTAAGAAAAGATTAAAATCCTTCAATGTGTAAGGTTGCATTTCACGACCACTATATCTAGTATTCAGATATCACATCAGCCACTACATATGGCGAAACGGCGGCGCGAGAAGCCAGAAGTCAACGCGTCAGAGCACGATAAAACCGGCCAACAAGGTGAATACGAATCATGCGCATTATTATTTACACAAAAGATAACTGTGTCCAGTGCAACGCCACGAAAAATGCAATGGATAAAAAAGGCATTGCTTATCAGGTGGTTAACCTTGACCAGCAGCCTGATGAGATTGAAGCGCTGCGCGCGCTCGGCTATCGTCAGGTGCCGGTGGTGATGAACGGGCAGGATCACTGGAGCGGTTTCCGCCCGGACAAGATCTCTGCGCTGAGTCAGACTGCCGCAGTTGCCTGATCGTGCTGGTCTACTTCTCCAGCCAGTCAGAGAACACGCACCGTTTTGTGCTGCGTACCGGCCTGCCTGCCCGCCGCATTCCGCTTGATCATGCGCAGCGGCTACGCATCGACCAGCCTTATGTGCTGGTGGTGCCCAGCTACGGCGGCGGTTCAAGCCGTGGCGCCGTGCCGAAGCAGGTGATCCAGTTTCTGAACGACGTTCATAACCGTGCGCTGATCCGGGGTGTTATCGCTTCCGGTAATCGAAACTTTGGCGAGGCCTACTGCCTTGCGGGCAGCATCATTGCGCAAAAGTGCGCCGTCCCCTGCCTCTATCGCTTCGAACTGCTGGGCACCGCCGACGACGTCGCAAACGTATATCAGGGAGTAACTGAATTTTGGCAGCGACAGAAAGTACACTCATGAATGCCCCAGCCGCGCTGGATTACCACTCGCTTAATGCGATGCTCAATCTTTATGACGCCGACGGCAACATCCAGTTTGAGAAAGATCGCGAAGCCACGCGCCACTATTTTATTCAGCACGTGCTGCCGAACAGCGTACAGTTTGCCTCCGTTGAAGAACGCCTGCGCTATCTTGTCGCGGAAGGTTATTACGAGGCCGGCGTGCTGAACGCGTACCCGTTCACTTTTGTTACCTCGCTTTTCGCGCAGGCGTATCAACGCCGCTTCCGCTTCCAGACCTTCCTCGGCGCCTGGAAGTTTTATACCAGCTATACGCTGAAAACCTTCGACGGTAAGCGCTACCTGGAAGGTTTTACCGAGCGCGTCTGTATGGTGGCGCTGACGCTGGCGAAAGGCGATCAGCCGCTGGCGCTGGCGCTGATGGAAGAGATGCTCTCCGGCCGTTTCCAGCCCGCCACGCCGACGTTCCTCAACTGCGGCAAACAGCAGCGCGGCGAACTGGTGTCGTGCTTCCTGCTGCGTATTGAAGACAATATGGAGTCGATTGGCCGGGCGGTGAACTCCGCGCTTCAGCTCTCTAAACGCGGCGGCGGCGTGGCGTTTTTGCTCTCCAACCTGCGGGAAGCGGGCGCGCCGATCAAGCGCATTGAAAATCAGTCCTCTGGCGTGATCCCGGTGATGAAAATGCTGGAAGATGCTTTCTCGTACGCCAACCAGCTTGGCGCGCGTCAGGGCGCGGGTGCCGTGTATCTGCACGCGCACCATCCCGACATCCTGCGCTTTCTGGATACCAAACGCGAAAACGCCGACGAGAAGATCCGCATCAAAACGCTGTCGCTGGGCGTGGTGATCCCCGATATCACTTTCCATCTGGCAAAAAGCAATCAGCCGATGGCGCTGTTTTCGCCTTACGACGTGGAACGCCTTTACGGCCTGCCGTTCGCCGATATCAGCGTCAGCGAAAAGTATGAAGAGATGCTCGCCGACGAGCGCATCCGCAAAACCTTTATCAATCCACGCGAGTTTTTCCAGACGCTGGCGGAGATCCAGTTCGAGTCCGGCTATCCCTACATCATGTTTGAAGACACGGTAAACCGCGCAAATCCAATTGCTGGCCGCATCAATATGAGCAATCTCTGCTCCGAGATCCTCCAGGTGAATACGCCAACCGACTATAACGACGATCTGAGCTATCGCCACATCGGTAAAGATATCTCCTGTAACCTCGGCTCGCTCAATATTGCCCACACCATGGATTCGCCGGATTTAGGGCGCACGGTAGAGATTGCCATCCGCGGCCTGACCGCCGTTTCCGATCAGAGCCATATCGTTTCCGTGCCGTCTGTCGAACGCGGAAATGCGCTGTCGCACGCCATCGGCCTCGGGCAGATGAACCTGCACGGCTACCTGGCGCGTGAGGGCATTCAGTACGGTTCTGAGGCGGCGCTGGATTTCACTAATCTCTATTTCTATACCGTTACCTTTCACGCACTGCGTACCTCAAACCTGATTGCCCTCGAACGCGGTGAGCGCTTTGCCGGATTTGAGGCATCCCGCTACGCCAGCGGCGACTATTTTGAGCAGTATGTGTCGCAAACGTGGCAACCGCGCACCGCCGAAGTCGCGGCGCTGTTTGCCCGCGCGGGCCTGACGCTGCCGACGCAGGATGACTGGCGCAGGCTGCGCGAGGCGGTAATGGAATTCGGCATCTATAACCAGAATCTTCAGGCGATCCCGCCGACCGGATCGATTTCCTATATCAATCACGCGACGTCCAGTATTCATCCGATCGTCTCGCGCATTGAGATCCGCAAAGAGGGCAAAACCGGACGCGTTTACTATCCCGCTCCCTTTATGAATAACGAAAATCAGGCATTTTATCAGGATGCTTACGATATCGGGCCGGAAGCGATTATCGATACCTACGCAGAAGCGACCCGCCATGTCGATCAGGGACTGTCGCTGACGCTGTTTTTCCGTGATACCGCCACCACGCGCGATATCAACCGGGCGCAGATCTACGCCTGGAAGAAAGGCATCAAAACGCTCTATTACATTCGCCTGCGCCAGATGGCGCTGTCAGGAACCGAAGTCGAAGGCTGCGTCTCCTGCTCGCTCTGACATGATAAAAGGCCAAAAAATACCATGACTTTACAACGCGTCCACGCCATAAACTGGAACCAGATTCAGGACGAAAAGGATCTGGAAGTCTGGAACCGCCTGACGGCCAATTTCTGGCTGCCGGAAAAAGTGCCGCTTTCCAATGATATTCCCTCATGGAACAGCCTGAGCGGCGAAGAACAACAGCTTACCATTCGCGTTTTTACCGGACTGACGCTGCTGGATACCATTCAGAATACCGTCGGCGCACCGGCGCTGATGGCGGATGCGCTGACGCCGCATGAAGAAGCGGTGATGTCCAATGTCAGCTTTATGGAAGCGGTACACGCGCGCTCGTACAGCTCCATCTTTTCCACCCTGTGCCATACCACCGATGTGGATGCCGCCTATGCCTGGAGCGAAGCGAACGCGCCGCTTCAGCGCAAGGCGGACATTATTCTTGCGCATTATCACCACGATGATGCGCTGAAGAAGAAAATCGCCAGCGTTTTCCTGGAGTCTTTCCTTTTTTATTCAGGCTTTTACCTGCCCATGTACTGGTCCAGCCGTGGCAAGTTGACCAACACCGCCGACCTGATCCGTCTGATTATCAAAGACGAGGCGGTGCATGGTTACTACATTGGCTATAAGTATCAGAAAGCGCTGGAGAAAGAACCACCCGAACGCAAGGAAGAGCTACAGCAGTTTGCAACAGAACTGCTGCTGGCGCTGTATGAAAACGAGGTCGAGTACACCGACGCGCTATACGGTGGGCTGGGCTGGGCGGAAGAGGTGAAAAAGTTTCTGCATTACAACGCCAATAAGGCTCTGATGAATCTGGGGTACGAGGCGCTTTTCCCGGCTGAGATTGCCAACGTCAATCCTGCCATCCTCGCGGCGTTATCGCCCGGCGCCGATGAAAACCACGACTTTTTCTCCGGCTCCGGCTCGTCTTATGTCATGGGGAAAGCCGTCGATACGGAAGACGAAGACTGGAACTTTTAACCCTTCCGCAGGCGGCTGAAAACATCAGTCGCCTTTATCCGTTTTGCAGGGAATAATAACACGTTGTTCCGCTGGCTGTTGTGAAAATAAATGGCGCTGTCCGCCTGCTTATTACTCGCATATTTTCTCTCCTGTTGTCAGGAATTCACCGCGTTGACGGCTTTTCCTCGCCGAAATATTCTTTTTTTTTCGTTGCCTCAAATCCGCCGTAATCCCTTACCCGCCCTGACTTTTTCGGGATACTCATCTCAAATACTACTTTCAGAAATTTCCATAAGGGTTGTCTCAGAATCTGAGTGTGCTAGGGTATAGGCCGCTAATATTCAGTCAGGGCTATTGAAAAATATAAGATATTCAAACAACCAGGAAACTAATTAATGCATGGCCATTAAACTTGAAGTAAAAAATTTATATAAAGTTTTTGGAGAAAATCCCGACCGCGCTTTTAAATATATTGATAAAGGAATAAGTAAAGAGGCGCTTCTTGAGAAAACAGGACTTTCTCTTGGGGTAAAAGATGCCAGTCTGGCCATTGAAGAAGGCGAGATATTTGTGATCATGGGGCTGTCCGGTTCCGGCAAGTCCACCATGGTTCGCCTTCTCAATCGTCTGATAGAACCCACCCGCGGCCAGGTCATTATTGACGGCGTCGATATCGCGAAAATATCTGAAAGCGAGCTGCGTCAGGTTCGGCGAAATAAGATCAGCATGGTATTCCAGTCATTTGCACTGATGCCTCACATGACGGTCTTAAATAATACCGCCTTCGGCATGGAATTAGCCGGTGTACCACTGGAAGAACGTCAGGAAAAAGCCATTGACGCGCTGCGTCAGGTGGGGCTGGATAATTATTCTCATGCCTATCCGGATGAATTATCGGGCGGCATGCGCCAGCGCGTAGGATTAGCGCGTGCCCTGGCCATCAACCCCGATATATTATTGATGGATGAAGCTTTCTCGGCGCTCGATCCCTTAATCCGCACCGAAATGCAGGATGAACTGGTTAAACTCCAGTCGCGACATCAGCGTACCATCGTCTTTATTTCACACGATCTGGATGAAGCCATGCGCATCGGCGACCGTATCGCCATTATGCAGGGCGGTGAGGTCATTCAGGTCGGCACGCCGGATGAGATCCTGAATAATCCTGCCAATGATTATGTGCGCACCTTCTTTCGCGGCGTGGATATCAGCCACGTGTTCAGCGCGAAGGATATTGCCCGTCGTAGCGCTGGCTCGTTGATGCGTAAGGCGCCGGGTTTCGGCCCGCGTTCGGCCATCAAGCTGCTTCAGGATGAAGACCGCGAATATGGCTACGTGCTGGAAAAACAGAAGTTTATCGGCGTGGTGTCAACCGATTCGCTGAAGGCGGCGTTGGCCGCGGGCGAAGGTCTGGAAGGGGCGCTGCTCTCCGCGCCCGTCGCCGTACCTGGCGATACCTCGCTGAACGATCTGCTGTCGCACGTTGCCGGGGCGCCCTGCGCGGTACCGGTGGTTGGCGAAGACAACCAGTACATCGGCATCATCTCTAAAGGCATGTTATTAAGGGCGCTGGACCGCGAGGGAGCAAGCAATGACTAAGCAATCAACCGATCCATGGGCTGCGGCTTCGGCGCAGCCTGACACAACACAGGCAGCCCCCGCTGCTGATGCCTCGCAAAATGCGGCGAGCAGCGATCCCTGGGCAACCGCGCCCGCCGACGGCGCATCGTCCGCGCCCGCTGATGCAGCAGGCGGCGGAGGCGACGCGTGGGGCTCGCCAGCAGGCGGCGGACACGACGCGGCAGCGAGCAGCGACTGGCTGAGCAGCGCGCCCGCGCCGCAGCCTGAACACTTCAATATTCTCGATCCGTTTCATAAAACGCTGATCCCGCTCGACAGTTGGGTCACCACCGGTATTGACTGGATCGTTACGCATTTTCGCCCGGTGTTTCAGGGCATTCGCGTGCCGATCGACTACATCCTCAGCGCCTTCCAGCATTTCCTCACCGGCATGCCTGCGCCGGTGGCGATTGTACTGTTCGCGCTGATTGCCTGGCAGCTCTCCAGCTTCAGCATGGGCGTTGCGACGCTGGTGTCGCTGATCGTGATTGGCGCGATTGGCGCCTGGTCGCAGGCGATGGTCACGCTGGCGCTGGTGCTGACCGCCCTGCTGTTCTGCGTAATTATCGGGTTGCCGATGGGCATCTGGCTGGCGCGCAGCGAGCGGGCGGCGAAGTTTATTCGACCGCTACTGGATGCGATGCAGACCACGCCGGCCTTTGTCTATCTGGTGCCGATTGTGATGCTGTTTGGTATCGGAAACGTACCGGGCGTGGTGGTGACGATAATCTTTGCCCTGCCGCCGATTATCCGCCTGACCATCCTTGGCATCCGCCAGGTACCGGCGGACCTGATTGAAGCGGCGGAATCTTTCGGCGCCAGTCCGCGCCAGATGCTGTTTAAAGTGCAGCTGCCGCTGGCCATGCCAACCATTATGGCGGGCGTGAACCAGACACTGATGCTCGCGCTGTCGATGGTGGTGATCGCCTCAATGATCGCCGTGGGCGGTCTGGGTCAGATGGTTCTGCGCGGCATTGGCCGGCTGGATATGGGTCTGGCGACCGTAGGCGGCGTTGGGATTGTGATCCTGGCGATTATTCTTGACCGCCTGACGCAGTCGGTTGGACGTGACAGCCGCACCCGTGGCCCGCGCCGCTGGTATGCGAGTGGCCCTCTGGGGCTGCTGATCCGGCCCTTCATCAAATAATTCCTCTCTTCTCGGCGGCGTGCCCGCACGCCGCCAGTGACGAAACATCAATAAGGACTCACTATGCGTAAGACAATACTTCTCGCCGCCACGTTAACCGCGCTGGCCGCCACCCAGGTTTCTGCTGCCGATCTGCCCGGCAAAGGCGTTACCGTAAAACCGGTGCAGAGCACCATTTCCGAAGAGACTTTCCAGACGCTGTTAGTGAGCCGCGCGCTGGAAAAACTTGGTTACACCGTTGAGCAGACCAATGAGGTCGATTACAACGTAGGCTACACCACTATCGCTGCGGGCGACGCCACCTTCATTGCCACCAACTGGAAGCCGCTGCATGACGATATGTATAAAGCCGCAGGCGGCGACGCGAAATTCTACCGGGCAGGCACTTACGTGCAGGGCGCCGCGCAGGGTTATCTGATCGACAAGAAAACCGCAGAAAAATACCACATCACCCGCATCGATCAGCTTAAAGATCCCAGGCTCGCGAAGCTGTTTGACAGCAACGGCGACGGCAAAGCGGACATGACCGGCTGTACGCCTGGCTGGGGCTGTGAAGCGGTGATCAACCACCAGATCAAAGCCTTTGAACTGAGCAACACCGTTGAGCACAATCAGGGCAACTATGCAGCGATGATGGCCGACACCATCAGCCGCTTTAAAGCGGGCAAACCGGTGCTCTATTACACCTGGACGCCGTACTGGGTGAGCGATGTACTGGTGCCGGGCCGTGATGTTGTCTGGTTACAGGTGCCGTTCACCTCCATGCCAGGCGAGCAGAAAAATGTGGAAACCAAACTGCCTAACGGTGCCAACTATGGCTTCCCGGTTAACTCTATGCACATTGTTGCCAATAAGGCATGGGCGGAGAAAAACCCGGCGGCGGCGAAGCTGTTCTCTGAGATGAAGCTACCGATTGCGGATATCAACGCGCAGAATTCCCGTATGCATCAGGGACAGTCTTCAGAAGACGCCATCAATGCGCACGTTGATGGCTGGATCAAAGCGCACCAGGCAGAATTTGACGGCTGGATAAAAGACGCGATGGCGGCGGCAAAATAATTCACGCCCTGCTGATCTGAGGCGGCCTGCGGGCCGCTTTTTTTATGGCAGCGCCGGGAAATTATCTTATGAATGAAATAGTTTTTTAGGTTATTATTCACCTTATTGCTATTTCCTGACCCTGTTGAGTACGATGAAATCTGTTCAGCCCGGACTAAATCCCGCTCTGGTTGCCCTGATGTCGCTGGCAACCGGCCTCGCCGTCGCCTGTAACTACTACGTCCAGCCGCTGCTGGCAACCGTTGCACATACCTTCGATCTCTCCGTCAATCAGGCAGGATTTATCGTGACCACCGCGCAGCTCGGTTACGCCGCCGGGCTGCTGTTGCTGGTGCCGCTGGGCGATATGCTGGAGCGCCGGGGGCTGATCGTGGTGATGACCCTGCTGGCGGCAGGCGGTATGGTGATTACTGCCCTCTCGCCCACGCTGCCGCTGATGCTGCTGGGCACTGCGCTGACAGGTCTGTTTTCCGTGGTGGCGCAGATTCTGGTGCCGCTTGCCGCGACGCTGGCCGAGCCGGCGAAACGCGGCAAAGTGGTCGGCACGGTGATGAGCGGGCTGCTGCTGGGCATCCTGCTGGCCCGCACCGTTGCGGGCGGACTGGCGCAGCTTGGCGGCTGGCGCACTGTTTACTGGGTCGCCAGCGTGCTGATGGCGTTGATGGCACTGGCGCTCTGGCGCTATTTGCCCCGTTATAAGCAGGCGGTCTCCCTCAACTATGGGCAGCTTCTTGGTTCCATTTTTACGCTGTTCATCTCCTCACCGCTGCTGAGAACACGGGCGCTAACCGGCTGCCTGGCCTTCGCTAACTTCAGCATACTGTGGACATCAATGGCCTTTCTGCTGGCCGCTGAGCCTTATCACTATTCCGAAGGCGCCATTGGTCTGCTGGGCCTGGTTGGCGCTGCGGGTGCGCTGGCCGCGCGTCAGGCCGGTTCACTGGCGGACAGCGGCAAAGCGAAGATCACCACTACCGTCGGGCTACTGATCATGCTGCTTTCGTGGCTGTTCACCGCGCTGGGCGGCCATTCGCTGATCGCATTGATCGTTGGCATTATCCTGCTGGATCTGGCGGTACAGGGCGTGCATATCACTAATCAAAGCGTTATCTATCGCGAGATGCCTGAAGCGCGCAACCGGCTTACCGCAGGCTACATGACCAGCTATTTCATCGGTGGCGCGGCAGGCTCATTGATCTCCGCCAGCGCCTATCATTTCGCAGGCTGGACGGGCGTCTGTGTGGCGGGCGTTATTTTAAACGTATTGAATTTACTGCAATGGTGGCGCGGCGCACATCATGAAGCGGTGAATTATTAGGCCGCATATAGTAAATATCAGAAATTTCTGCCTTATCGACCTGTTAAGCGGCTGGACACTTTGATAAGGTAAGGCTGTGGTTATGATCAGGCTCATATTTACGCGCGTAATTATAAGATGGGAAAACAGCCCCCGCCTCAGGCGCGCAATACTTATGGGATCTGACCACCCTTTTTAGCTTATCAAATTTTCCATTGATAGCACCCGCATCGACTTTCCGATGCTGTTCACCTTCCAGGTGACGGAGCAACCTGGACACGATTGACGGCGTCACCGCCCGCCGCCGTCATTATATTACTCGTTGCAAATTGTGAGGTTTTACCAAATGGAAAGTTCGTTTACTCCCATTGAACAGATGCTACATTTTCGCGCTAACCGTCACAAAGATTTTCCTTTGCAGGAGATCTTACTGACGCGTCTCTGTATGCATATGCAGAGCAAGCTGCTGGAAAATCGCAATAAGATGCTGAAAGCTCAGGGGATTAACGAGACGCTGTTTATGGCGCTGATCACGCTGGATGCACAGGAAGATCACAGTATTCAGCCTTCGGAGCTGAGTTCCGCGCTCGGTTCGTCACGCACCAACGCCACCCGTATTGCCGATGAGCTGGAAAAGCGTGGTTGGATCGAGCGTCGCGAAAGCGATAACGATCGCCGTTGCCTGCACCTGCATCTGACCGAAAAGGGTAAAGAGTTTCTTCGACAGCTTTTGCCGCCTCAGCATCAGAGCCTGCAACTTCTGTGGTCTTCTCTCTCCGCCGCTGAAAAAACACAGCTTGAAGAGATTACGCGTAAGCTACTGACCAGACTGGATAAAATGGATGAAGAGCAGGTGATTTCTTCACTCTCTCGCCAGAATTTGAAGCAATAGCATATTGTGCGACAACCGCGACGCCAGATATCGCTATTTTAGTGCACCCATTTTCGACCCATGCCAGCGCCAGTGCGCTGGCATTTTTGACTTCGGGCCTGACAAACCAGGCAGGCCCGTGATAGCAGATTAAAACGTGGAGAAAACCATGAGTGCAAATGCGGAGACGCAGAACCCGCAACAGCCGGCCAATAAAAAGAAAAAACGTAAAGGTGCGTTGCTTCTGCTGGCTGCGGTGTTGATTGTCATTGGCGTCGCCTGGCTGATTTACTGGTTCCTGGTGCTGCGTCATTATCAGGAGACCGATGATGCCTACGTGGCGGGGAATCAGGCGCAGATCATGGCGCAGGTTTCCGGTAGCGTGAACAAGGTCTGGTTCGACAATACCGACTACGTCAAAAAGGGTCAGGTGCTGCTGACGCTGGATAAAACGGATGCCGAACAGGCGTTTGAAAAGGCGCAGACCGCACTCGCCACCAGCGTGCGTCAGACGCATCAGATGATCATCAACGGCAGGCAGTATCAGGCCACCATCGAACTGCAAAAAACGGCGCTTGAACAGGCGCAGGCTGACCTGAAACGTCGTGAGCCGTTGGGCGCCGCCAATTTGATTGGCCGTGAAGATCTGCAACATGCGCGCAATGCCGTTGCGACCGCGAAGGCCCAGCTTGACGTGGCGATGCAGCAGTACAACGCCAATCAGGCAATGGTTCTGAATACCTCGCTGGAAAACCAGCCTGCGGTAAAACAGAGCGCCGCAGAACTGCGCGACGCCTGGCTGGCGCTGAAGCGCACCGAAGTGGTCAGCCCGATTGACGGCTTCGTTTCGCGCCGCAGCGTGCAGGTTGGCTCGCAGATCACCTCCACTACGCCGCTGATGGCGATTGTGCCCGCTAACAACCTGTGGGTGGACGCCAACTTCAAGGAAACCCAACTGGCGGGCGTGCGAATCGGCCAGACCGCGACCGTGGTCAGCGATATCTACGGCGACGATGTGACCTATCACGGCAAGGTGGTCGGCCTGGATATGGGCACCGGCAGCGCCTTCTCGCTGCTGCCCGCGCAGAACGCCACCGGCAACTGGATTAAGGTTGTTCAGCGCCTGCCGGTGCGTATCGAACTCGATCCGCAGGAAGTGGAAAAGCATCCGCTGCGCATTGGTCTTTCCACCCTGGTAACAGTGGATACCAGCAACGCGGACGGTGCCGTGTTGGCTACCAGCGCTCGCCAGACGCCCGCCTATCAAAGCGATGCGCTGGCGCTGGATCTGGCACCGGCCAACCAGATGATTGCTGAGATCATTCGTGCCAATGCGAACTGAGAAAGCGGGAGGCTGTTATGGCGCAAAAACCGCTTGAAGGCATGCCGCTGGTTCTGATGACCATCGCGCTGTCGCTGGCCACCTTTATGCAGGTGCTTGACTCAACCATCGCCAACGTGGCGATACCGACGATTGCCGGTAACCTTGGCGCGTCGAACTCGCAGGGCACCTGGGTTATCACCTCGTTTGGCGTGGCGAACGCCATTTCGATTCCGATAACCGGGTGGCTGGCGAAGCGCGTCGGTGAAGTGAAGCTCTTTGTCTGGGCCACGGCGGCGTTCGCCGTGGCTTCCTGGCTGTGCGGCATGTCAGAAAGCCTTTCCATGCTGATCTTCTTTCGCGTTATCCAGGGCGTGGTGGCCGGGCCGCTGATCCCGCTGTCGCAAAGCCTGCTGCTCAGTAACTATCCGCCCGCCAAACGCAGCATCGCGCTCTCATTATGGGCGATGACGGTAATCGTTGCGCCTATCTGCGGCCCGATCCTTGGCGGCTGGATCAGTGATAACTATCACTGGGGCTGGATCTTCTTCATCAACGTGCCGATTGGCGTCGTGGTGGTGATGCTGACGCTTCAGACGCTGCGCAATCGCGAAACTGCCACGGTGGTGCGTCCCATTGATATTGTCGGGCTGACGCTGCTGGTGGTGGGCATTGGCTCTTTGCAGGTAATGCTCGATCGCGGCAAAGAACTGGACTGGTTCAGCTCACAGGAGATCATCACCTTAACCATTGTGGCGGTGATTGCCCTGGCGGTACTGTTGATCTGGGAGCTGACGGACGACCATCCGATCGTCGATCTGTCGCTGTTTAAGTCGCGTAACTTCACCATCGGTTGTCTGTCGATAAGCCTGGCGTACATGCTCTACTTCGGCTCCATCGTGCTGTTGCCGCAGTTGTTGCAGGAGGTCTATGGCTACACGGCCACATGGGCCGGACTGGCCTCGGCGCCGGTAGGGATCATCCCGGTTATTCTGTCGCCGATTATTGGCCGTTTCGCCCATCGCCTTGATATGCGCAAGCTGGTGACCTTCAGCTTTATCATGTACGCCATTTGCTTTTACTGGCGCGCCTACACCTTTGAACCGGGAATGGATTTCGGCGCCTCCGCGTGGCCGCAGTTTATTCAGGGCTTCGCCGTGGCCTGCTTCTTTATGCCGTTGACCACCATTACCCTCTCCGGTTTGCCGCCGGAACGGCTGGCGGCGGCATCAAGCCTGTCGAACTTTACGCGAACGCTGGCGGGCTCCATCGGCACCTCGATCACCACCACCCTGTGGTCGAACCGGGAATCAATGCACCACAGCCAGCTTAGCGAGTCAGTGAATGCTTACAACGTGAATTCGCAGGAGATGTACCGCAAGCTGGAAGGGATGGGGATGAGCCACGATCAGGCGTCCTCATGGATAGCGCAGCAGATCACCAACCAGGGGTTGATTATTTCCGCTAACGAAATTTTCTGGGTATCGGCCGGGATATTCATTTTGCTGCTGGTGTTGATCTGGTTTGCTCGTCCGCCGTTCAGTTCCGGCGGTGGCGGCGGCGGCGCGCACTGACGTACCCTGATGCCAGTCAGCGAACCTGACTGGCATTTTTTATGGGTGATTAATCCTGCAACTGGAGGTAAGCAACGTGCGTCTGGAGATACTCCTCCAGCCCGTGACGCCCGTCCGCACCGCCGATGCCGGATTTGCGCCAGCCCGCGTGAAAGCCCTGCATCGCTTCAAAGTTCTCACGGTTGACGTAGGTTTCGCCAAATTTCAGCTTGCGCAGCGCAATGAAGGTGTTGTTGAGATCCCGCGTATAGAGCGATGAGGTCAGGCCATATTCGCAGTCGTTTGCCAGCGCGATCGCCTCATCCAGCGTTGTAAAGCTCATCACCGGCAGCACCGGCCCGAAAATCTCGTCCCGCACGATCTCCATATCCTGCCGCACATCGGTGATGATGGTCGGTTCAAAAAAGAAACCTTTAGTGCCAACGCGTTTACCGCCGAGCACCACTCTGCCGCCCTGTGCCACGGCGGTGGCAACCTTCTCCTCAACGCGTGCCAGCGCGGCGGCGGTGATCAGCGGCCCCATATCGATTTCCGCCTGCTCTGCCGGATCGCCAAATTTTACCGCTTTGAAAGCGGCGATCAGCGCAGTCATAAACCGATCGTAAATACCCGCCTGCACGTAGACGCGCTCGGCACAGTTACACACCTGACCGGTATTGATCACCCGCGAACTGACAATCGCCTTTACCGCTACGTCGATATCGGCATCGTCCATGACAATCGCGGGCGCTTTACCGCCTAACTCGAGGGAGACTTTTGTTACGTTTTTTGCCGCCGCCGTCATCGTCGCAATACCTGCGCCCACGCTGCCGGTCAGGCTGACCAGACCGACTTTCGGGTTGGATGCCAACGCCTGCCCCACTTCCGGCCCGTAACCATAGACCAGATTCAGCACGCCTTTTGGCAAGCCGACCTGATGCACGATTTCAGCAAAGATCCCGGCATTGTTTGGCGTCAGCTCGCTCGGTTTAATCACGATTGTGTTGCCGGTCACCAGCGCAGGCGCGGCTTTACGGGCAATCAGGAAAAACGGAAAGTTCCACGGCAAAATGCCGGTGGTCACGCCAATCGCCTTTTTGAAAACAAAGATGTTTTCATTGGCGCGGTCGCTGTTGACGATAGCGCCTTCGTAGCGCCGCGCCCACTCGGCCATGTAATCGAAATAGTCTGCGGTGAACATCACCTCGGTATGCGCCAGCGCGTGGGTTTTACCGCCTTCGGCCACCAGAGCGTTGGTCAGATCGGCCACACGCTCGCGGATGGCGCTGGCGAGCTTACGCAGCCAGCGACCGCGTTCTACGGCAGGCAACGCTTCCCAGGCCGGCTGTGCTGCATCGGCGGCGTTGATGGCCCGGTTGGCCTCCTGCGCGGTGCCCTGAGGGATACGCGACAGCAGCACTTCCGTTGCCGGGTTGATGACATCGATCCAGGTTTCTTCAGAATGAGCGACAAAGTCGCCGTTAATATAGTGCTGTAGATATGTTGTCATTTGCAAAATCTCCGATGCCATTTTGTTAAAACAATGTTTTTTGCAAATGCAGCGTGCAATGGTTCGTCATGTCACGCCTTCTTCCTGTTGCCACCTTCGACATCGGGCTGGCAGTGAGCTGAAGTTCGGCATGACAGAAACGACAAAACGAGGTGTTTATGGCAGGGAAGAGAGAGGTAAAAAAAATGCCAGTCAGCATTGACTGACTGGCACAGGCCTGGGTTTATACGTTATGCGTTCTGACGCCACCACTCCGCAAGCAGAATGCCGGTGGCCACCGACACATTCAGGCTCTCGACGTTGCCGGTACCGCCAATCGACACGTTCATATCGCCCTGATGCCAGATGCTTTCAGAAAGGCCGTCGCGCTCCTGCCCCAGCACCAGCACCATCTTCGCTGGCAGTTCCGCCTGCGCCAACGGCGTGCCTTTGTGGCTTGAGGTGGTCACGATGGTGTAGCCCGCCTTGCGGAATTCATCCAGTGCGCCGGCAAAGGTTTCGCCGCCGATCGCCTGTACGTGCTCCGCGCCGCCTTCTGCCGTGCGCACTGCCGCGCCCGACTCCAGCTGCCCGGCATCGTCCACCAGCAGCCCTTTAATGCCAAAGTGCGCGCAGCTGCGCATCATGCCGCCAAGGTTGTGCGGATTGCCGATGTCTTCCAGCGCCAGCACGCAGTCTTTCTGCTCCGCTCTGGCCAGCCAGTCTGTCACCGGCATTCCCATGCGTTTTTTAATCAGGAAGCAGACGCCGCCGTGGTGCTCCGTACCGGACGCTTTTTCCAACTCGTCCTCTTCCACAACGTGGTAAGCCTTGCGGTTGGCCGCCATCCACTTCAGTGCTTCGCGAAAACGCGGCGTGACGCTCTGAATGAACCACGCACGCACAATGCACTCCGGGCGGCTCTGGAACAGCGCCTGACAGGCATTTTCGCCATAAACGCGCGTTTCTTCCATGCGCTGACGACGGATCTGCGCCGGATCAATGAAGCTTTTACCGCTGATGCCGCCGTGATCGGGTTTATTTTCATCACTCCCGACCGGGGCCCGGGATACCGTGCGCCACGGCGAACCGCCCGCAAAATCGTCGTCGCGATCGCGCCCGCCGCGCGGTTTGCTTTCTGTGAAACGCGCCGGACGACGATCGTTGTCCTGACGCGATCCACCCTTACCGGTGCGAGGATTATGGCCGCGTTTTGGGCTTTCATCATCGCTGCGGACGTACATCACTTTGACTTTTCCGCTTTTACCTTTAAATTCGTCGTTCATTTTTCCTCCACCTGGCTGAGCGCGACGCGCGCAGGTTACCTGATGTAGCGGCGCTTAGCTATTAACTTCAGCGAAAGCGCGTTGCAAGTTTGCGACTATTATACCTATCGAACAAATCACTTTGTTGTCCTGAAACCTGAGAATCATACTTGAGACAACGTTATGTCAGGTTTGAGGTGAAGAATGAATACGGTTTGTGCATCATGCCAGGCAACCAATCGCCTGCCGCAGGAACGCGCAGAAGATGGCGCAAAATGCGGCCGCTGTGGCAGCCCGCTGTTTACCGGCGAAGTCATTAATGCCACCAGCGCGACGCTGGACAAATATCTTCAGGACGATCTGCCGGTGGTTATCGATTTCTGGGCGCCATGGTGCGGCCCCTGCGTTAACTTCGCGCCGATCTATAAAGAAGTGGCGGCCGAGCGCGGCGGCAAAGTTCGCTTTATCAAAGTGGATACCGAGGCAGAACCCGCGCTGAGCAACCGCTTTCGTATCCGAAGCATTCCTTCCATCATGTTATTTAAAGAGGGCCAGATGGTGGATATGCTGAGCGGCGCCATGCCTAAAGCGCCGTTTAACGCATGGCTGGACGAAACGCTTTAATGCTGCCTGACAGCCAGCGCCGCTGGCTGTGGCTGCCCTCTTTCCGCTAGAATGGCGTTTTCCTTCGATAACACTCTATGACTGAAAACGCCGTCCTCCGCCTGCGCGCCGAGCGCCTCGCCCGTGCCACCCGCCCCTTTCTGGCGCGCGGCAACCGCATTTTACGCTGTCAGCGCTGCCTGCTGCCGGAGAAAAACTGTCTGTGCGCCACGCTTCAGCCTCAGCAGGCGCGTAGCCGGTTCTGCCTGGTGATGTTTGACACTGAGCCGATGAAACCCAGCAATACCGGCCGTCTGATCGCCGACATTTTGCCGGATACGCAGGCGTTCGGCTGGTCGCGCACCGAACCCGATCCCGCGCTGCTTGCTGCGGTCAGAAACCCGGACGTGCAGCCGATGGTCGTCTTTCCCGCGTCCTACGCCGATGCGGACCGCCGTGTCGAAACCGCTCCGCCACAGGGCGGTAAGCCGCCGCTGTTTATCATGCTGGACGGCACCTGGACCGAGGCGCGCAAGATGTTCCGGAAAAGCCCGTGGCTGGATGCGCTGCCGGTCATGTCGCTCACGCTGACCACGCCCTCGCGCTACCAGCTACGCGAAGCGCACGGCGAGGGCCAGCACTGCACGGCAGAGGTAGCGGCAGAGCTGCTGATGCAGGCCGGCGACGACGCCGCCGGTAGCGCGCTATTTCATCACTTCGATCTTTTTCGACGCCGCTATCTGGCCGGCAAACCGTATCATCCTGCTTATCAGGCTGATTTAAAAATATAAGTGCTATGCCCGACTATCCTCTGTAAAAGCGTTTAGAATCGACCTGAAGGATCTCTTTGGGAGAAGAAAATGAGCCAACGTGGGTTAGAAGGGTTGTTAAAACCAGCGTCGATAGCGGTCATCGGCGCCTCAACACGTTCCGGTCGCGCCGGTTATCTGATGATGCGCAACCTGCTGGCAGGCGGCTTCAGCGGCCCCATTCTCCCGGTCACGCCGAAATATAAAGCCGTGTGCGGCGTACTGGCCTGGCGCGATATCGCCAGCCTGCCGCTGTCGCCCGATCTCGCGGTGATCTGTACACATGCCGATCGCAATCTCGAACTGCTCAACGCCCTGGGCGAACGCGGCTGCAAAGCCTGCATTATTCTTTCCGCGCCTGAAAGCCAGCTTGATGCACTGAAAAAGTGCGCCAGCGCGTGGCAAATCCGCCTGCTTGGCCCCAACAGCCTTGGCCTGCTCGCGCCCTGGCAGGGGCTGAACGCCAGCTTTTCGCCGGTGCCGATCGCCCGCGGCAAGCTCGCTTTTATTTCTCAGTCTGCGGCGGTCTCTAATACCATTCTGGACTGGGCGCAGCAGCGGCAGCTCGGCTTCTCCTGGTTTATCGCGCTGGGCGACAGTCTGGATATTGATGTCGACGACCTTCTCGATTTTCTGGCGCGCGACGGCAAAACCAGCGCCATTCTGCTCTACCTCGAACACCTGAGCGACGCGCGCCGTTTCGTTTCCGCCGCACGCAGCGCCGCGCGCAACAAGCCCATTCTGGTGATTAAAAGCGGCCGCAGCCCGCAGGCGCAACGGCTGCTGAAAACGCATGCGGGACTGGATGCGGCATGGGATGCGGCAATACAGCGCGCTGGCCTGCTGCGCGTACACGATACGCATGAACTTTTCTCCGCCGTAGAGACGCTGAGCTATATGCGGCCGCTGCGGGGCGAGCGATTGATGATCGTCAGCAACGGTGCCGCGCCTGCCGCGCTGGCGCTGGATCAACTGGATGCGCGTAACGGCAAGCTGGCGACGCTGAGCGATGAGATGCTCGCCACTCTGCTGCCTGCGGCAGCCGATGCGGGTAATCCACTCGATCTGAAAGACGACGCCACCGTGGAACGCTATCTGCAAACGGTGAGCCGCCTGATGGACAGCCAGGAGATTGACGCGCTGCTGATTATTCACGCGCCCAGCGCGGTGGCGCCCGCGACGGAAACGGCCCGACAGCTTATTGAAGCGATTGCACAGCATCCCCGCGCCCGACAGATGACGTTGCTCACCAACTGGTGCGGTGAATTTTCGTCGCAGGAGGCGCGACGGCTGTTCAGCGACGCGGGTATTCCTACCTACCGCACGCCGGAAGGCGCGGTAACCGCGTTCATGCATATGGTTGAGTATCGCCGCAATCAGAAACAGCTGCGCGAAACGCCTGCGCTGCCGGTTAATCTCACGGCCAATACCACCGATGCGCATCGTCTGATCCAGCAGGCGCTGGATGAGGGCGCGAACCGGCTGGATACGCATGAAGTGCAGGATATTCTGCGCGCCTATGGCTTAAATACGCTACCCACATGGATAGCCAGCGACAGCGCTGAAGCCGTGCACATTGCCGGTCAGACAGGCTACCCGGTGGCGCTGAAGCTGCGTTCGCCGGACATTCCGCACAAATCAGACGTTCAGGGCGTGATGCTCTATTTGCGGACGGCCAGTGAGGTGCAGCAGGCGGCGGATGCGATTATCGATCGCGTCAGGCTCACGTGGCCACAGGCACGCGTGCACGGCCTGCTGGTTCAGAGCATGGCGAACCGCGCGGGCGCGCAGGAGCTGCGCGTACTGGTGGAGCAGGATCCGGTGTTTGGGCCGGTTATCCTGCTGGGTGAGGGCGGCATTGAGTGGCAGACGGACAGACAAGCCGTAGTGGCGCTGCCGCCGCTGAATATGACCCTGGCGCGTTATCTGGTGATTCAGGCCTTAAAGAGCGGAAAAATTCGCAGCCGCAGCGCGCAGCAGCCGCTCGACGTCACGGGTATCAGCGAAGTGCTGGTTCGGGTATCCAACCTGATCGTTGACTGCCCGCAAATCGTCCGACTTGATATCCATCCTCTTCTCGCCGCCGGTAGCGAATTTTCTCTGTTGGACGTCAATATGCAACTGGCCGCGTTCAGCGGAGAGGCTGAAAGCCGCCTGGCTATCCGCCCTTATCCACACGCGCTTGAGGAGCGGATTACGCTGAAGAACGGCGAACGCTGCCTGTTTCGTCCAATATTGCCGGAAGATGAGCCGCTGCTGCGCGCGTTTATCGCGCAGGTGACAAAGGAAGACCTTTATTATCGCTACTTCAGTGAGATCAACGAGTTCACGCATGAGGATTTGGCGAACATGACGCAGATCGACTACGATCGTGAAATGGCGCTCGTTGCGGTTCGGCCGTTTCAGGGCGCGGATGAGATAATAGGCGTGACGCGGGCGATTTCCGATGCGGACAACATCGATGCCGAGTTTTCGGTGCTGGTTCGCTCAGATCTGAAAGGCCTGGGACTGGGGCGACGCCTGCTGGAGAAGATGATTGATTATACCCGACAGCACGGCCTTAACCAGCTCAATGGTATTACCATGCCCGGCAATCGCGGAATGATTACGCTGGCGCGCAAGCTTGGTTTTGCGGTTGACGTTCAGCTTGAAGACGGCATCGTCACTCTTTCATTGCCGCTTTCCGCACCGGCTGAATAACGTCTGGAAACGTAAAACTGGCCCACTTCGGCCTGACTGATGGTATTATTGCCAGTCAACGTGATGAATTTATGGCAAAAGCCATTCTATAAACAGAGAAGATACGCACTGTGATGTTGTCAAAATTTAAACGTAATAAACACCAACAGCACCTTGCGCAACTGCCAAAATTGTCTCAGTCGGTTGCCGACTACACCACGCTTTACTCTCCGGCCGATTTTCGTAAAACGCTCCTCGAAAAAATCGCTACCGCCACCCGCCGGATCTGTCTTGTCGCTCTCTATCTTGAAAACGATGACGCCGGACGCGCCGTTCTCTCCGCGCTTTATGAGGCGAAACGGCTGCGACCCGATCTGGAGGTGCGCATTCTTGTCGACTGGCATCGTGCGCAGCGTGGTCGCATTGGCGCAGCGCGCGGCGCAACCAATGCCGACTGGTATTGCGAAATGGCAGATCGGCATGCTGATATCGCGATCCCAATTTATGGCGTGCCGGTGAACACGCGCGAAGCACTGGGCGTGCTACATCTTAAAGGCTCAATCATCGACGATACGCTGTTCTACACCGGCGCCAGTCTGAACGACGTCTATCTGCATCAGCATGATAAATACCGCTACGATCGCTACCAGCTGATCCGCAATGTCTCGCTGGCGGAAACCATGATGCACTGGATCGATAAGAATTTGATCCAGGCAGAGGCCGTTCACCGTCTGGATCAGCATGAGCGCCCGAAAAGCCCGGAAATCAAAAACGAAACTCGTCAGTTCCGTCAGGAGCTTCGCGGCTTCGATTATGAATTTGTTGGCGACGCCAACAATGAACAACTGGCGGTAACGCCGCTGGTGGGCCTCGGCAGGCGTAGTCTGTTGAATAAAACCATCTACCATCTGATGCCCTGCGCCGAGCAGAAGCTGACCCTGTGTACGCCCTATTTCAATCTGCCCGCCATTCTGGTTCGGAATATTATCTGGCTGTTGCGTCGCGGACGAACGGTTGAGATCATCGTCGGTGATAAAACGGCCAACGATTTTTATATTCCGCAGGATCAGCCCTTTAAGGTGATCGGCGCGCTGCCTTATTTGTACGAAATTAACCTGCGCCGCTTCCTCAGCCGTTTACAATATTTTGTGAATAACGGCCAGCTTCAGGTTCGCCTGTGGAAAGACGGTGAAAACAGCTACCACCTGAAGGGCGTGTGGGTCGATGACGAATGGATGCTGATTACCGGTAATAACCTGAATCCCAGAGCCTGGCGGTTGGATCTCGAGAATGCGGTACTGATCCACGATCCCCTTCATCAGCTCACGGAACAGAGTGCGCATGAATTGGATCTGATCCGTCAACACACCACGGTAGTCCAGCACTTCCGCGATTTGGAAAGTATCGCCGACTATCCCCTCAAGGTGCGCAAACTGATCCGTCGCCTGCGCCGTATCCGCATCGACAGGTTGATCAGCCGCATTCTTTAACCTCAGGAGAGCCAATGCGTAAGCTGCTGCTACTGTTGACGCTGTGCTGCACCGGCTGTACCCATATGGCGCAGGACAGCTGGACCGGTCAGGACAAAGCTCAGCATTTCCTCTCCTCCGCATTTTTGACCGCTGCGGGCAGCAGCTACGGTGAACATCAGAACTGGCGCGAGCATCGCAGCGCCAGCTTCGGCGTGATGTTTTCTCTTGGCCCTGGCGCGATGAAAGAACTTTATGACAGCCGTGAAGGCGGTACCGGCTGGAGCTGGAAAGATTTTAGCTGGGATTTAGCCGGCGCTGCCACCGGCTATACGCTATGGAACCTGGGCCAATAATCAGAGCTGAATGCCCTTTCCTTTCCGATGTAATAACAACGAAACCAGAAATGCGACCGCGCCCATGGCTGACACATACCAGAAGAAGCTGGTTTCACTTCCTACCGATTTAAGCGACAGCGCCACGTATTCTGCTGAACCGCCAAATATTGCGTTCGCCACAGCATAGGAAAGCCCAACGCCCAGCGCACGAACCTCCGGCGGGAACATCTCCGCTTTCAGTATGCCGCTGATCGAGGTGTAAAAACTGGTGATTATCAGCGAAAGCATCACCAGCAAAAAAGCGATCCACGGGCTGGTGACGCTCTGCAACAGCGTCAATACGGGTACGGTACAAATTGCTGCAAACCCGCCGAAAATAAGCATAGAGCTGCGACGCCCAATCTTATCTGACAGACTGCCGATGACAGGTTGGATCAGCATGAAAATAAACAGCGCAGCGGTCATTATTGCGCTGGCCATTTTCGTGTCCATTCCCGAAGTATTAACGAGGTATTTCTGCATATAGGTAGTGAAGGTATAAAAACTCAGCGAACCGCCCGCGGTAAATCCCAGCACCATGATGAACGCTCGGCGGTTTTTCCAGATACCTTTCAGCGAGCCGGCGTCTTCATGTTCGCGTGTTTTACGGTCTGACGTCTCGTTAAGCGATCGGCGTAAATAGAGCGCAACAATGGCCAGCGCGGCACCCAGAGCAAACGGAATGCGCCATCCCCACGCGCGCAGCGCCTCTTCGCTCAGCACCTGTTGCAGCACCACCACGGTCAGCAGCGCCATCAACTGTCCACCAATGAGCGTAACGTACTGAAAAGAAGCATAGAAGCCCTTCTTACCTTCAATCGCGACTTCGCTCATATAAGTGGCGCTGGTGCCATATTCGCCGCCAACAGACAGTCCCTGAAACAGCCGTGCAAGCAGCAGAAGCGCGGGGGCCCAAATACCAATGGCATCGTAACCCGGCAGGCAGGCTATCACCAGCGAACCAAAACACATCATGCACACAGAAATGAGCATCGACTTTTTACGGCCGTGCCTGTCGCCAATATAGCCAAATAACCAACCGCCAATAGGCCTCATCAAAAAGCCTGCGGCGAATACACCTGCGGTTTGCAGCAGTTGGGTTGTGGTGTTGCCGGAAGGAAAGAAAACGTGGGCGAAGTAGAGCGAACAGAAAGAGTAGACGTAGAAGTCAAACCATTCGACCAGGTTCCCCGATGATGCCCCCACGATAGCCCAGATTCGCTGGCGTGTACTGACGTCGTGCTCTCCCGACTGCATGCCAGATTTATGATTATCCATTTTGATCCTTGCTGGAAATTGGCGATAAGAAAGAAACAGCAAGCAGCAGTAAACCGCATTAGCAGGATGTGAATAAATTGTTTTAATGTTCAGACTTCAGAAAATGTGAAGTTCGTTGGATTATAAGCCGGGTGTGCGAAGCGATCGTAACAGATTCAGGCAGGATAATTAATGTGAATGGGTTTCGTTTTTTCTCGTTTCTCGATGCATAAACGAAAAAAGCCTCATGCTTTCGCATGAGGCTTTTCCGTCTGTATGATGCCTGGCAGTTCCCTACTCTCACATGGGGAGACCCCACACTACCATCGGCGCTACGGCGTTTCACTTCTGAGTTCGGCATGGGGTCAGGTGGGACCACCGCGCTAAAGCCGCCAGGCAAATTCTGTTATCCGGAACATCCGCTGAAAATTCGTCTTCGTCTCTCAATACCACCAGAACGCTTCTGGCGTTGTAAGGTTAAGCCTCTCGGGTCATTAGTACCGGTCAGCTCAACGCATCGCTGCGCTTACACATCCGGCCTATCAACGTCGTCGTCTTCAACGTCCCTTCAGGAGTCGCAAGGACTCAGGGAGAACTCATCTCGAGGCTGGTTTCGCGCTTAGATGCTTTCAGCGCTTATCCGTTCCGCACTTAGCTACCGGGCAGTGCCATTGGCATGACAACCCGTACACCAGTGGTGCGTTCACTCCGGTCCTCTCGTACTGGGAGCAAACCCTCTCAATTCTCCAGCGCCCACGGCAGATAGGGACCGAACTGTCTCACGACGTTCTAAACCCAGCTCGCGTACCACTTTAAACGGCGAACAGCCGTACCCTTGGGACCTGCTACAGCCCCAGGATGTGATGAGCCGACATCGAGGTGCCAAACACCGCCGTCGATATGAACTCTTGGGCGGTATCAGCCTGTTATCCCCGGAGTACCTTTTATCCGTTGAGCGATGGCCCTTCCATTCAGAACCACCGGATCACTAAGACCTGCTTTCGCACCTGCTCGAGCCGTCACTCTCGCAGTCAAACTGGCTTATGCCTTTGCACTAACCTCACGATGTCCGACCGTGATTAGCCAATCTTCGTGCTCCTCCGTTACGCTTTGGGAGGAGACCGCCCCAGTCAAACTACCCACCAGACACTGTCCCCGCGCCGGATCACGGCGCAAGGTTAGAACACCAAACATTAAAGGGTGGTATTTCAAGGATGGCTCCGCGCAGACTGGCGTCCACGCTTCAAAGCCTCCCACCTATCCTGCACATCAAGGCTCAGTGTTCAGTGTCAAGCTGTAGTAAAGGTTCACGGGGTCTTTCCGTCTTGCCGCGGGTACACTGCATCTTCACAGCGAGTTCAATTTCACTGAGTCCCGGGTGGAGACAGCCTGGCCATCATTACGCCATTCGTGCAGGTCGGAACTTACCCGACAAGGAATTTCGCTACCTTAGGACCGTTATAGTTACGGCCGCCGTTTACCGGGGCTTCGATCAAAAGCTTCTCCTTACGGATAACCTCATCAATTAACCTTCCGGCACCGGGCAGGCGTCACACCGTATACGTCCACTTTCGTGTTTGCACAGTGCTGTGTTTTTAATAAACAGTTGCAGCCAGCTGGTATCTTCGACTGGCTTCAGCTCCGTCAGCAAGTGACTTCACCTACGCACCAGCGTGCCTTCTCCCGAAGTTACGGCACCATTTTGCCTAGTTCCTTCACCCGGGTTCTCTCAAGCGCCTTGGTATTCTCTACCTGACCACCTGTGTCGGTTTGGGGTACGATTCTGTGTTACCTGATGCTTAGAGGCTTTTCCTGGAAGCAGGGCATTTGTTGCTTCAGCACCGTGGTGCCTCGTCATCACGCCTCAGTGTAAAGTGAACCGGATTTGCCTGGAACACACACCTACACGCTTAAACCGGGACTACCGTCGCCCGGCCAACATAGCCTTCTCCGTCCCCCCTTCGCAGTAACACCGAGTACAGGAATATTAACCTGTTTCCCATCGACTACGCCTTTCGGCCTCGCCTTAGGGGTCGACTCACCCTGCCCCGATTAACGTTGGACAGGAACCCTTGGTCTTCCGGCGAGCGGGCTTTTCACCCGCTTTATCGTTACTTATGTCAGCATTCGCACTTCTGATACCTCCAGCAGACCTCACAGTCCACCTTCGACGGCTTACAGAACGCTCCCCTACCCAACAACGCATTCACGTCGCTGCCGCAGCTTCGGTGCATGGTTTAGCCCCGTTACATCTTCCGCGCAGGCCGACTCGACCAGTGAGCTATTACGCTTTCTTTAAATGATGGCTGCTTCTAAGCCAACATCCTGGCTGTCTGGGCCTTCCCACATCGTTTCCCACTTAACCATGACTTTGGGACCTTAGCTGGCGGTCTGGGTTGTTTCCCTCTTCACGACGGACGTTAGCACCCGCCGTGTGTCTCCCGTGATAACATTCTCCGGTATTCGCAGTTTGCATCGGGTTGGTAAGCCGGGATGGCCCCCTAGCCGAAACAGTGCTCTACCCCCGGAGATGAATTCACGAGGCGCTACCTAAATAGCTTTCGGGGAGAACCAGCTATCTCCCGGTTTGATTGGCCTTTCACCCCCAGCCACAGGTCATCCGCTGATTTTTCAACATCAGTCGGTTCGGTCCTCCAGTTAGTGTTACCCAACCTTCAACCTGCCCATGGCTAGATCACCGGGTTTCGGGTCTGTACCCTGCAACTTAACGCCCGGTTAAGACTCGGTTTCCCTTCGGCTCCCCTATACGGTTAACCTTGCTACAGAATACAAGTCGCTGACCCATTATACAAAAGGTACGCAGTCACCCCATAAATGAGGCTCCCACTGCTTGTACGTACACGGTTTCAGGTTCTGTTTCACTCCCCTCGCCGGGGTTCTTTTCGCCTTTCCCTCACGGTACTGGTTCACTATCGGTCAGTCAGGAGTATTTAGCCTTGGAGGATGGTCCCCCCATATTCAGACAGGATACCACGTGTCCCGCCCTACTCTTCGAACTCACAACGGCTGCATCTTCGTGTACGGGACTTTCACCCTGTATCGTGCGACTTTCCAGACGCTTCCACTGACGCAACCGCTGATGATGGTTCCGGGCTCCTCCCCGTTCGCTCGCCGCTACTGGGGGAATCTCGGTTGATTTCTTTTCCTCGGGGTACTTAGATGTTTCAGTTCCCCCGGTTCGCCTCGCAACACTATGTATTCATGTTGCGATGATGCAACGGATTGCACCGGGTTTCCCCATTCGGGTATCGTCGGGTATAACGGTTCATATCACCTTACCGACGCTTATCGCAGATTAGCACGCCCTTCATCGCCTCTGACTGCCAGGGCATCCACCGTGTACGCTTCGTCACTTAACCTCACAACCCACAAGCGTCCCGGAGGACACATGCTGTTGCAGGCATTTGAGAGACCCGACCATAGTGTTTGCGCCACTCTATACGCAGAGTGACCCACTATGTCGTTTTCAAATTTTCAGCTTGTTCCGGATTGTTAAAGAGCAAATATCACAAAGCCGACTTGATTAAGTCAGTTTTGGGATACTGAGTGATAACGTCTTTCACGCGTTATCGGAGATGGCGTCCCCAAGGGGATTCGAACCCCTGTTACAGCCGTGAAAGGGCAGTGTCCTGGGCCTCTAGACGATGGGGACTCTGATACTGTTGCTCATTACTTCTATCAGACAATCTGTTGTGGACACTGCGCAAAAAAGTATCTTCTGGTAAGGAGGTGATCCAACCGCAGGTTCCCCTACGGTTACCTTGTTACGACTTCACCCCAGTCATGAATCACAAAGTGGTAAGCGCCCTCCCGAAGGTTAAGCTACCTACTTCTTTTGCAACCCACTCCCATGGTGTGACGGGCGGTGTGTACAAGGCCCGGGAACGTATTCACCGTGGCATTCTGATCCACGATTACTAGCGATTCCGACTTCACGGAGTCGGGTTGCAGACTCCGATCCGGACTACGACGCACTTTATGAGGTCCGCTTGCTCTCGCGAGGTCGCTTCTCTTTGTATGCGCCATTGTAGCACGTGTGTAGCCCTGGTCGTAAGGGCCATGATGACTTGACGTCATCCCCACCTTCCTCCGGTTTATCACCGGCAGTCTCCTTTGAGTTCCCGACCGAATCGCTGGCAACAAAGGATAAGGGTTGCGCTCGTTGCGGGACTTAACCCAACATTTCACAACACGAGCTGACGACAGCCATGCAGCACCTGTCTCACGGCTCCCGAAGGCACTCAGGCATCTCTGCCCGATTCCGTGGATGTCAAGACCAGGTAAGGTTCTTCGCGTTGCATCGAATTAAACCACATGCTCCACCGCTTGTGCGGGCCCCCGTCAATTCATTTGAGTTTTAACCTTGCGGCCGTACTCCCCAGGCGGTCGATTTAACGCGTTAGCTACGGAAGCCACGAGTCAAGCTCACAGCCTCCAAATCGACATCGTTTACGGCGTGGACTACCAGGGTATCTAATCCTGTTTGCTCCCCACGCTTTCGCACCTGAGCGTCAGTCTTCGTCCAGGGGGCCGCCTTCGCCACCGGTATTCCTCCAGATCTCTACGCATTTCACCGCTACACCTGGAATTCCACCCCCCTCTACGAGACTCAAGCCTGCCAGTTTCAAATGCAGTTCCCGGGTTGAGCCCGGGGATTTCACATCTGACTTAACAGACCGCCTGCGTGCGCTTTACGCCCAGTAATTCCGATTAACGCTTGCACCCTCCGTATTACCGCGGCTGCTGGCACGGAGTTAGCCGGTGCTTCTTCTGCGGGTAACGTCAATGTGAAAAGTTATTCGCTCTTCACCCTTCCTCCCCGCTGAAAGTACTTTACAACCCGAAGGCCTTCTTCATACACGCGGCATGGCTGCATCAGGCTTGCGCCCATTGTGCAATATTCCCCACTGCTGCCTCCCGTAGGAGTCTGGACCGTGTCTCAGTTCCAGTGTGGCTGGTCATCCTCTCAGACCAGCTAGGGATCGTCGCCCTGGTGAGCCGTTACCTCACCAGCTGGCTAATCCCATCTGGGTTCATCCGGTAGTGTGAGGCCCGAAGGTCCCCCACTTTGCTCTTGCGAGATTATGCGGTATTAGCCACCGTTTCCAGTGGTTATCCCCCTCTACCGGGCAGATCCCCAGACATTACTCACCCGTCCGCCACTCGTCACCCGAGGAGCAAGCTCCTCTGTGCTACCGTTCGACTTGCATGTGTTAGGCCTGCCGCCAGCGTTCAATCTGAGCCATGATCAAACTCTTCAATTAAAGTCTGATTTGCCATCACATGGATGGCGATGCTCTGTGAATTAAAACGTCGTAATGAATTACGTGTTCACTCAACAAAGACTTGATAGTTCATCTGCCCGAAGGCTGTGATATCAATCCTGCGAGTGCCCACACAGATTGTCTGATAAATTGTTAAAGAGCAGTGCGAACGCGGCTTAACCGGCGGTTCGCGAGGTGGCGTATATTACGCTTTCCTCTTGCAGAGTCAACCCTGTTTTACAGAATTTTCTCTTCATCATCCAGCGCCGGGCGTCTGCCCTGCTGCCGTTCGATGGAGGCGCATTATAGGGATGCCTCCGGGGAAGGCAAGCGCTGATTTTAGAAAAACATACCGAACGCTTATTTTTTGCGCTGAAACAGGCGAATCCAGAGTTTTCAGGGGAATTAACCAACAAAAATGGGCCTTTCGGCCCACTTTGTTCACTAAAAATGTTTACTGGTGCGTAACAATTACACCTTCTTTCACATCCATTTCGATTGTTTTGCCCGGCACCAGTTCACCAGAAAGAATCTGCTGCGCCAGCGGATTTTCAATCTGTTGCTGAATCGCACGCTTGAGCGGCCTTGCGCCGTATACCGGATCGTATCCATTCTCGCCCAGTAATTGCAGTGCGGCATCGGTAATATGTAACGTATAGCCTTTGTCGGCCAGACGATCATAGAGCCGCTGAAGCTGAATTTTTGCAATAGAGGCAATATGCTGTTCGCCCAGCGGATGGAAAACCACCAGCTCATCAATACGGTTAATAAACTCCGGACGGAAGTGGTGCCCGACAACGGTCATCACCATATCCTTCATTTCCGGGTAGCTCAACGCCCCAAAGCGCTCCTGAATCAGGTCGGATCCAAGGTTAGACGTCATGATCACCACCGTATTACGGAAGTCGACGGTTCTGCCCTGTCCGTCGGTGAGCCGTCCGTCATCCAGTACCTGAAGCAGAATATTGAACACATCCGGGTGTGCTTTTTCCACTTCATCCAACAGGATCACCGAATAGGGTCGGCGTCGTACGGCTTCGGTAAGATAGCCGCCCTCTTCGTAACCCACATAGCCGGGCGGTGCGCCGACCAGACGCGACACCGCATGTTTTTCCATAAATTCAGACATATCAAGGCGCACCATCGCGTCGTCGCTGTCAAACATAAAGTTTGCCAGCGCTTTACACAGCTCAGTTTTACCCACGCCGGTTGGCCCCAGGAACAGGAACGAGCCGATGGGACGATTAGGGTCGGCCAGGCCAGCGCGACTGCGCCGAATTGCGTTAGAAACCGCCTCAACCGCTTCATTCTGCCCGATTACGCGCTGATGAAGTTCCTGTTCCATGCGGAGCAGTTTGTCACGCTCGCCTTCCATCATGCGGTCAACGGGAATGCCGGTCCAGCGCGCCAGCACGTCCGCAATCTCTACGTCGGTGACCCGGTTACGCAACAGCCGCATGGTTTTGCCTTCTGCTTGCGTAGCGGATGCGAGCTGCTTCTCAAGCTCGGGAATTTTGCCATATTGCAGTTCTGACATCTGCGCCAGATCGCCGGAGCGCCGTGCCTGCTCCATTGAAAGTTTTGCCTGCTCCAACTGCGATTTTATGGTTTGCGTGCCTGAAAGAGAGGCTTTTTCCGCTTTCCACTCCTCTTCAAGCTCGGAATATTCACTCTCTTTTTGGCCCAGCTCATTCTCCAGCATCTCCAGGCGCTTGATGCTGGCGTCGTCAGATTCCTTTTTCAGTGCCTGCTGCTCCAGCTTGAGCTGAATAATACGCCGCTCCAGGCGGTCAAGCGATTCCGGTTTGGAGTCGATCTGCATACGGATGCTGGACGCGGCCTCGTCAATCAGGTCGATGGCTTTATCGGGAAGCTGCCGATCGGCAATATAACGATGCGAGAGCGTGGCGGCAGCGACGATAGCCGGATCGGTGATCTGCACATGGTGATGCAGCTCATAGCGCTCTTTCAGGCCGCGCAAAATCGCGATGGTGTCCTCAACGCTCGGCTCGGCGACAAACACCTTCTGGAAACGACGCTCCAGTGCGGCGTCCTTTTCGATATACTGCCGGTACTCGTCCAGCGTGGTCGCGCCGACGCAGTGCAGTTCGCCGCGCGCCAGCGCGGGTTTGAGCATGTTACCGGCGTCCATAGCGCCATCCGCTTTACCGGCGCCGACCATGGTATGCAATTCATCAATAAAAAGAATGACGTTGCCTTCGTGTTTGGCGAGATCGTTAAGCACGCCTTTCAGCCGCTCTTCGAATTCGCCGCGATATTTCGCACCCGCTACCAGCGCGCCCATATCCAGCGCCAGTACGCGGCGCCCCTTCAGCCCTTCCGGCACTTCGCCATTAATAATGCGCTGCGCCAGCCCTTCGACAATGGCGGTTTTACCCACGCCAGGCTCGCCGATGAGCACCGGATTATTTTTCGTGCGGCGCTGTAGCACCTGAATTGTCCGGCGGATCTCTTCATCGCGCCCGATAACCGGATCGAGCTTGCCCTGCTCGGCGCGCTCGGTCAGATCGATGGTGTATTTTTTCAAAGCCTGGCGCTGGTCTTCAGCTCCCTGGTCGTTCACGTTCTCTCCTCCACGCATTTGCTCAATGGCCTGCGATAATTTATCGCTGCTGGCGCCGGCGGATTTAAGTAAATCAGCCAGTGAACCGCGTGAGTCCAGTGCAGCTAATACGAACAGTTCAGATGAAATAAAGTTGTCGGCGCGTTTTTGCGCCAGCTTGTCGCACAGGTTGAGTACACGGACAAGATCCGCCGACGGCTGCACGTCTCCGTCAGCGCCCTCGACCTGCGGAAGCCGTCCAATCGCCTGCTCTACACTGCTTTGCAGCGTTGAAACATTAACGCCCGCGGCGGTCAGTAAAGGACGAACGGAACCGCCCTCCTGATTGAGCAGGGCGCTCATCAGATGGAGTGGTTCGATAAATTGATTGTCGCGCCCGAGTGCTAAAGACTGGGCGTCGGCGAGAGCAAGCTGGAATTTGTTAGTAAGACGATCCAGGCGCATATTTCCCCCATTCAGGCCAAATTGCTACTGGAGATTAAATGAGGTCATCCCTCAAATTTTCAAGTTAATGGCCCAAATATTTTGGCGAAAAAAACAACAGCATGGATCGTCTTAGGGCGCCAGGTTACACCAACCAGATCAAACTTACCATACGGCCGGTGACGCCATCGCGTCGGAAGGAGAAAAATTGCTCAGTTGCGGAGAAGGTGCACAGCCCGCCGCCAGAGATATCACGGACACCTTTTCGCGCCAGACGCAAGCGTGCGAGCTGCCAGATATCGGCGAAATATTTGCGGCCTGAAGGGCGAAAAGCGACGCCGTCGTGGCGATGCTGCGCCATAAACGCCTCGCGGACTTCAGGCCCGACTTCGAAAGCATCCGGGCCAATAGCCGGCCCCAGCCAGGCGATAATCTCTTCCGGCGGACACGTAAAGGCATCTATCGTATTTTCAAGCACGCCCGCGCACAATCCGCGCCAGCCTGCGTGCGCCGCCGCCACCTCTTTGCCGTCCTGCGAGCAAAACAGCACCGGCAAACAGTCAGCGGTCATCGCCGCGCAGACCATGCCGCGCCGATCGCTCCAGGCTGCATCCGCCTCCCCTTCCTGCCTCTCACCCGTCAGGCGCAAAACGCGCGTACCGTGAACCTGGGTCAGCCACGCAGGCATGGCGGGAAGATCGGCGACGGTCGCCAGACGTTCGCGGTTAATCTGCACATCATGCGGGCTGTCGCCCACGTGATCGCCAACGTTGAGCGACGACCAGGGCGCCTGGCTGATGCCGCCAGCGCGCGTGGTGGAACAGGCACGCACGCTGGCGGGCGCGGGCCAGTCAGGAAAAATCAAAGACATTACCAGTCCATCTGATCTTTAAACTGTTCGGTATCATCCTTTAACGCGGCGATCAGATCGACCATATCCTGTGGAATTGGCGCATGCCACTCCATTTCGATACCGCTGATAGGATGGTACAGGCGCAGCATAGTCGCATGCAGCGCCTGACGATCGAACTGACGCAGCGTGGCAATGAAGGCGTCGGAAGCGCCTTTCGGCGGACGCGGGCGGCCACCATAAAGCGGGTCGCCAACCAGCGGATGGTTGATATGTGACATATGCACGCGGATCTGGTGCGTACGGCCGGTTTCAAGACGCAGGCGCAGACGCGTATGCGCGCGAAAGTGTTCCATGATGCGGTAGTGCGTGGTGGCCGGCTTGCCCATCGGATGCACCGCCATGTGCGTACGTTTGGTTGAATGACGGCTGATGGGCTCGTTCACTGTGCCGCCGGCGGTCATGCGGCCAATGGCAACGGCTTCATACTCGCGGGTTATCTCCCTCAACTGAAGCGTTTCCACCAGATGCGTCTGCGCAGGAACCGTTTTAGCGACCACCATCAGGCCGGTTGTGTCCTTATCAAGACGGTGTACGATACCGGCGCGAGGCACATCCATAATGGCAGGATAGTGATGCAGCAGCGCATTCAGCACCGTGCCATCGGGATTTCCGGCGCCGGGATGCACAACCAGATCGCGCGGTTTATTGATCACCAGAATATCGTCATCTTCATAAACGATATCGAGCGGAATGTCTTGTGCCTCCCACCGGGCGTCCTCTTCGATTTCTGCATCAAGAGTGATTTGTTCGCCACCCAGCACTTTTTCTTTGGGTTTGTCGATAATTACGCCGTTGACAGCGATACGACGGTCGAGAATCCACTCTTTTATGCGAGATCGGGAATAGTCAGGGAACAATTCGGCCAAAGCCTGATCTAAGCGTTGTCCGAGTTGCGATTCGGAGACCGTTGCGTTGAGTTTTACTTGTTGTGCCATAAACAGCTTCTTCGTTAACGTTGGGTTTTCACGGCGATGCCGTTTAATATAATGTGCTATCGTACTGGTCACTATCGGGAGCTTAATGGACAGCTTCCTGAATAACACTCTGAGGATAATCAAATCGTCATGACGCGTATGAAATATCTGGTGGTTGCAGCCACGTTGAGCCTGGTATTAGCGGGTTGTTCCGGCTCGAAAGAGACGGTGCCTGACAACCCGCCTTCCGAGATTTATGCTACAGCCCAGCAAAAACTCCAGGACGGTAACTTTAAAGGCGCCATAACGCAACTGGAAGCGCTGGATAATCGCTATCCATTCGGGCCTTACTCTCAGCAGGTTCAGCTTGATCTGATCTACGCTTACTACAAAAATGCCGATTTGCCGCTGGCGCAGGCCGCCATTGACCGCTTTATGCGTCTTAATCCAACGCATCCGAATATTGATTACGTGATTTATATGCGTGGTCTGACGGACATGGCGCTTGACGACAGCGCATTGCAGGGCTTTTTCGGCATCGATCGCTCCGACCGCGATCCCACGCATGCGCGCGACGCGTTCCATGACTTCTCTCAGCTGCTGCGGGGTTACCCAAACAGCCAGTACGCGACCGATGCCAGAAAGCGTCTCGTGTATCTGAAAGATCGTCTGGCTAAATATGAACTATCCGTGGCGCAATTCTACACTAAGCGCGAGGCGTATGTCGCTGTTGTTAACCGCGTAGAGCAAATGATGAAGGACTATCCTGATACGCAGTCAACGCGTACGGCGCTGCCGCTGATGGAAAACGCCTATCGTCATCTGCAACTGAATGCAGAAGCGGAGAAAGTCGCGAAGATTATCGCGGCCAATCCTGCGTAACTCTCAATGACGAAAAAGGCAGCCCGCGGGCTGCCTTTTTTATTCTTAAAGCTCGGGGTTCTGCGCGAACCCGCTGGGTTATCTCATCAATAATGCCCATCTTACTGGCTTGCAGCAACCTCATTTTGCAGGTTTACCGTGATGTCTCACAAATTTGTCATGATTGACAAAAAGTGACAAAAAAACACGATCTCAATCACCTGCCAGGGGCTTTTTAGGGTTATGCTAAATCTACATTCGACGGAAATGACAGAGAGGTAAGTACTATGGTTCTGAACATTACCAGCAAGCACATGGAGATCACCCCGGCGATCCGCCAACATGTCGAAGACCGTCTTGCCAAACTTGAAAAGTGGCAAACCCATCTGATTAACCCGCATATCATTCTTTCAAAGGAGCCGAAGGAATTCGTCGCCGATGCAACAATCAATACGCCGAATGGCCCGCTGGTCGCCAGCGCCAAGCATGATGATATGTATGTCGCCATTAATGAACTTATCAATAAGCTGGAGCGACAGCTGAATAAAGTTCAGCATAAAGGTGAAGCGCGCCGCGCGAACGCCAGCGTGAAAGACCTTAGCATCATTGATGAAGAGTAGAACGGCAAAACGACGCGCCTCAGGGCGCGTTTTTTATTGACAGAAATAAATTGCAGCGGTTACTTTACCCTTTCGACCATGCCGGACATGACGATGACCAGATTCCCGTTTTTCTTCGCATTCTTTTTTACCTTCCCCCGATCGGGAGGCCATTCGTCGTGTAAGAAGCCATGCGAAGACGAACAATAAAGCCTCCCGAAAAGGGAGGTTTTTTTTTGCATACCAGACAGGAAAGACTATGACCACTGACAATCCCTTGCTGGCTCTGCGCGATAAAATCACCGCGCTGGATGAAGAGCTGTTGAGTCTGCTTGCTCGCCGCCGTGAACTGGCGATCGACGTTGCTAAAACTAAAATGAACACACGCCGTCCCATTCGCGATATCGATCGCGAGCGCGACCTGCTTGAACGCCTGATTGCCTCCGGGAAAAATCACAAGCTGGACGGCCATTTCATTACCCGCGTTTTTCAACTTATTATTGAAGATTCCGTGCTGACTCAACAGGCGCTGCTGCAAAAACATCTCAACAATACCAGCGCTCAGTCGGCCCGTATCGCGTTTTTAGGGCCAAAAGGCTCCTATTCACATCTGGCAGCGCGCCGCTACGCCGCCCGTCATTTCGACAATTTTATTGAAAGCGGCTGTCAGAAGTTCCATGAGATTTTTCAACAGGTTGAAAGCGGGCAGGCAGACTATGCGGTGGTGCCGATTGAAAACACCAGCTCCGGCTCCATCAATGATGTTTACGATCTGTTGCAGCAAACCAGCCTCTCTATTGTTGGCGAAATGACGCTGCCCATCGATCACTGCGTGCTGGTGACCGGCACCACCGATCTGCAAAAAATTAAAACGGTTTACAGCCATCCGCAGCCTTTTCAGCAGTGCAGCCACTTCCTTCAGCGCTATCCGCACTGGAAAATCGAGTACACCGAAAGTACCGCGGCAGCAATGGAGAAAGTAGCCGCGCTCAATTCACCGGAAGCTGCCGCGCTGGGAAGCGAAGCAGGCGGCGCGCTGTATGGATTACAGGTTCTTGAACGTAACCTGGCAAATCAGCAGCAAAACATCACCCGTTTCATCATTCTTGCCCGCAAAGCGGTGGAGGTGACGCTTCAGGTGCCGGCTAAAACCACGCTGATTATGGCAACCGGCCAGCAGGCTGGCGCGCTGGTGGAAGCGCTGTTGGTGCTGCGTAAGCACAATCTGGTAATGAGCAAACTGGAATCGCGTCCCATTAACGGCAATCCCTGGGAAGAGATGTTTTATATTGATTTTCAGGGCAATCTTCGCGCCGAAGAGGTTGAGCAGGCCCTGCACGAGTTGATGCCTATTACGCGTTCGCTGAAAGTGCTGGGCTGCTATCCCAGCGAAAATATCGTGCCGGTAATACCGGAGTAGTCCCGCGCCCGGCAGACGGCCGGGCGTCATCTACCTCTTGAGAGTCATTCCCATGGAAACGCCATCGTTATATCATAAGGTATATAACGATATTTCAGAGGTTCTCTATGCGCGTTTTTTCCAGGGTGTGCTCGTCTGCTCTCTTTGCTTTACTCCTTCCTTTTGCCGCCCACGCCGACCGGCAGGTGACTGACCAGCTTGGCCGGCAGGTTACCGTTCCCGATCGCGTGGATCGCGTGGTTGTTCTTCAGCATCAGACCCTGAATTTACTGGTACAGCTTGATGCCACTGATACGATGGTGGGCGTTATGGCTAACTGGAAACAGCAATTGGGCGAGGGCTATGCGCGCCTGGTTCCTCAACTCAACAACATCGCTACGCTCGGTGACCTCACCCACGTCGACCTGGAAAAGCTGGTTGCGCTGCATCCACAGGTGGTTTTCGTCACCAATTATGCGCCGCAGGCGATGATCGATCAGATCCAGCATCTCGGCATCGCGGTGATTGCCATTTCCCTGCGTGCCGGTGATAAAGAACAGCAGAACAAACTCAACCCCGATCTGATTAGCGAAGAGCAGGCCTACAACCAGGGGCTGAAAGAGGGCATTCGTCTGATAGGCAACGTCGTGAATCATCAGAAGCAGGCAGAAACGCTGATTGAGGCAACGTTCCGGCAGCGCGCGCTTACCGAAGCGCGTCTGAAGTCGCTGCCTGACGCACAGCGCGTTCGGGCATATATGGCAAATCCCGATCTTACCACCTACGGCTCAGGTAAATACACGGGCCTGATGATGGCGCATGCGGGCGCGCTCAACGTTGCGGCGGCAACGGTAAAAGGCTTTAAGCAGGTGTCGATGGAACAGATCCTTGCCTGGGATCCTCAGGTAATATTTGTACAGGATCGCTACCCGCAGGTCATCGCCGAAATCAATCAGCAACCCGCCTGGCAGGCCGTGGACGCCGTACGGCACCATCGCGTTTACCTGATGCCTGAATACGCCAAGGCATGGGGTTATCCGATGCCGGAAGCAATGGCCCTTGGCGAACTGTGGATGGCGAAAAAGCTGTATCCTGAAAAATTCAGCGATATCGATATGCAGAAAAAAGCTGATGCGTGGTATCAGCAGTTTTACCGCACGCACTATGTCGGGGGAGCAAATGAATAAGATCCGCGTGCTGGCTGCCGGAAGCTTGCGGCTGGTCTGGCCCGTTCTGGTCGACGCGTTCGAAAAACAGCATCCTCCGCTGACCGTTGAGACGCTGTTTGGCCCGGCGGGGCTGTTGCGGCAGCGCTTTGAACAGGGCGAGCGCTGCGATCTTTTCGCTTCCGCCAATGTTGCTCATCCGCACACGCTGCTTCAGGAGGGCAACGCACTGAGCGTCAGCGTTTTTACCTGTAACCGGCTTTGCCTCACGCTGCTGCCGCACCTGAAGGCGCGATCACCGTTGGATCTGCTGAGCGATCCGAGCCTGCGTATTGCAACCTCCACGCCGCTCAGCGATCCCTCCGGTGACTACACCTGGCAGCTTTTCGACCGCGTTGAGCAGCAGCATCCGGGGATGGGAAACGGGCTGAAAAAGCGTGCATTGCAACTGGTCGGCGGTGCACAGAGTTCCCCGGTTCCGCCCGACGAGGTGGCCGGTTGCTGGCTGCTCAAAACTGGCCAGGCGGATATATTTATTGGCTACCGAAGCTATGCGCAGCGGGTAGAACAAGATCGGGCGTTTGCCCTCGTTGATCTTCCTGAATCGTGGCAGATCCGCGCAGATTATGCGTTCGCGATGTGCGAAGCGAAAGCCCGACCGCTGGCGAATTTTTTGTTATCGCCTCGCGCACAGGAAATTTTACAGGCAAGCGGTTTTGATCAGATAAGGAAAGGCCATCCGTTGGCCTTATGAATCAGATTAACGACGACTGTCGTTGGCCTGTCGCAGCAGGGCGCGGCTCTCTAACATGAAACGCTCAGCATAATCGCCAAACCAGTGCTCCACTTTACGAAAGCTGTCGATAAAGGCCTGTTTATCGCCCTGTTCCAACAAGGCAATGGCTTCACCAAAACGCTGGTAGTAACGCTTAATGAGCGCCAGATTGCTTTCAGAGGACATAATGATGTCCGCGTACAACTGCGGGTCCTGCGCAAACAGCCGCCCCACCATCGCCAGCTCCAGCCGATAAATTGGAGAAGAGAGCGCCAGCAGTTGCTCAAGCTGGACGTTTTCTTCAGCAAGATGCAGGCCGTAAGCGAAGGTGGCAAAATGGCGAAGCGCCTGAATAAACGCCATATTTTGATCGTGCTCCACCGCGCTGATGCGATGCAGCCGCGCACCCCAAACCTGAATCTGCTCAAGAAACCACTGATAGGCTTCCGGTTGACGCCCGTCGCACCACACCACCACCTGTTTCGCCAGGCTGCCGCTGTCCGGCCCAAACATCGGATGCAGGCCCAGTACCGGGCCGTGATGCGCCGCCAGCATCGCCTGAAGCGGCGAATTTTTCACCGACGCAATGTCAACCAGAATGCAGTCTTCCGGCAGTGGAGGCAGCTCCCTTATCACCTTTTCAGTCAGGTGGATCGGCACGCTGATGATGACCATTCCGGCATCGGAGAGCAGGCTCTCCGCCTCAGACCACTCCTCTTTATCGAGGATCTTCACCTGATAGCCGGAAAGCGTAAGCATTTTTTCGAACAGGCGCCCCATCTGCCCCTTACCGCCAACAATTACTATCGGCCGCAGCGTCGGGCAAAGCGTTTTAAAGCCCTTGTCGTTTTCGCTGGAATAGGATTCGCGCATTACCCGGCGCAAAACGTCTTCGATCAGGTCGGGCGGAACGCCCAGCTGCTCTGCTTCTTCGCGTCGCGAGGCCAACATTGAGGCTTCACGCTCGGGCACGTAGATCGGCAGCCCGTAACGACTTTTAACCTCGCCAACTTCAGCAACCAGATTCAGACGCCGCGCCAGAAGGTCGAGCAGCGCTTTATCCACTTCATCAATTTGATCGCGCAATGCGGTCAGTTCAGCCACCATAATCAGTCCTTACGTGAAGCCAGTACGCCGTCCAGATCCTGATGTATTTCACGCAGCAGCGTTTCGGTCGTTTCCCAGTTGATGCAGGCATCGGTGACGGAAACGCCGTAGCGCATCTCGCGCTTTGGCTGCTCGGAAGACTGGTTGCCCTCGTTCAGATGGCTTTCCAGCATCAGGCCGATAATTGAACGGTTGCCGTCTTTGATCTGCGCAATGGCAGATTCAGCGACGCCAGGCTGGCGGCGATAGTCTTTGTTCGAATTACCATGGCTGCAATCTATCATCAGTGACGGACGGAGTCCTGCCTGGCGCATCTCTTTTTCGCACTGCGCCACATCTTCCGGGCCATAGTTCGGATTTTTTCCACCGCGCAGGATCACATGACCATCCGGGTTGCCCTGCGTTTGCAGCAGACAAACCTGACCGCCCTGGTTAATACCCACAAACCGGTGAGGCATGGCGGCGGCGCGCATGGCATTGATGGCCGTTGCCAGGCTGCCATCGGTGCCGTTTTTGAAACCGACAGGCATAGAGAGACCAGAGGCCATTTCCCGGTGCGTCTGCGATTCCGTGGTTCTGGCGCCGATTGCTGACCAGCTGAACAGATCGCCCAGGTATTGCGGGCTATTGGGATCGAGCGCTTCGGTCGCCAGCGGCAGGCCCATTGCAACCAGATCGAGTAACAAACGACGGGCAATATGCAACCCTGCTTCCATATCGAACGAGTTATCCATATGCGGATCGTTGATCAGACCTTTCCAGCCAACAGTGGTGCGGGGTTTCTCAAAATAGACGCGCATAACGATATACAGCCGATCCTTCAGCTGTTCTGAGAGCGTTTTCAGGTGGCGGGCATAGTCCAGAGCGGCTTCAGTGTCATGAATCGAGCAAGGGCCACAGACAATAAGCAGGCGCGGATCTTTACCACTGATGATATTGGAAATCGTCTCACGCGAAGCAGCAACCTGCTGCTCTAAGGCAGCGTTAAGCGGAAACTGCTTTTTCAGCTCTTCCGGCGTGATTAAGATTTGTTCATCAGCGATATGTACGTTATTCAGCGCGTCTTTTTGCATGGTCGTATCCCTTAGCTCTCATTATGCTCGTTTCAGTCTTCGTTAAGATGAGGAGTAATGTATCATAATGCGTACAATACTCAAAGCCATCCTGTACATATATTATTACCACCATTAATGGCCTAAAAATATATTATATAAATCAAATGATTAATTTTTAGAACAAAGGCGAAACACTCATCAAGTGTAAATATAATATTACAGTAAAGATTTTCTTGTGATGCGCAAGCGCCATTTTCCTCTGATATAAACGAATTGGGTTTACGTCATAAGGTAACTTCGCGCAATTGAACATCGCGTAAAATCCCGATATAAATCAAGGTAACCCAGCGTAAAGATTGTCCGGAGAGATAATATGGAAATAGTGCTTCGTCCTTACCGCGAGGAAGACGCAACAGCCTTTACCCACGCAGTCCACGAATCGTTAGATACCCTTACTCCCTGGATGACCTGGGCACATGCTGATTTCACCGAGCAGGAAGCTCGTTGCTGGTTTGCCGTGACCCGACTGATGCGCGAAAAAGGCAGCGCGGACGAGCTTGGGCTGTTCGCGAAGGATGGCCGTCTGCTGGGCGGCGCGGGGCTGCGCTTTTCGCCCGAAGAACCTCATCTCTGCTCTATTGGCTACTGGGTGCGCAGCAGTGAACAACGGAAAGGGATTGCCAGCGAAGCGGTGCGACGGCTGGTCGCGCTGGCCTGGCAAACACCGAACCGTGACACCGTCGAAATTCTGGCGGCAGAGGATAACGTTGCCAGCCGTGGCGTTGCGGTGCGAAGCGGCGCGAAGTTTATGGGTATTCTGTACGGACTGGTGGTGTTAGACAGCGGGCCGGTCAATACCGCCGTTTACCATTTCCTGCGTCCTGAACGGTAAATGCAGCCTTCGTAAACTGCTCTCGCTCTGCCGTTGCAAAAATGGCGTGACCTGTAACTTAAAAAAAAGGGCTGACCCTGCGGTCAGCCCTCATGCTATTAACTTTCAGATGTCGCGTTAGCGAAACCTTAGTTAAGACGCTCTTTGATACGAGCAGACTTACCGGTACGCTCACGCAGGTAGTACAGTTTGGCTTTACGCACGGCACCACGACGTTTCACAGTAATGCTGTCGATTACCGGAGAGTGAGTCTGGAATACACGCTCAACGCCTTCGCCGTTAGAAATTTTACGAACAGTGAATGCAGAGTGCAGACCGCGGTTACGAATAGCGATAACCACGCCCTCGAATGCCTGCAGACGTTTCTTGGAGCCTTCAACGACCCATACTTTCACTTCCAGGGTATCACCCGGGCGGAAGGAAGGTACGTCCTGCTTCATCTGCTCTTGTTCAATTTGCTTGATAATGTTGCTCATAATTTAATCTCTTATCCTGGGTAAACTGATATTCAGGCGCCGCGGCCGTAGCCATCGTGCCCATCATCGTTATGTTGCTGTTTACATTCCTGCTGGAACTCTTTCAGCAACCTTGCTTGCTCTTCAGTCAGAGCCAGGTTTTCCAGAAGTTCAGGTCTTCTAAGCCAGGTGCGGCCCAGCGACTGTTTCAGACGCCACCGGCGAATTTCAGCATGGTTGCCCGACAGCAGAACTGGCGGTACTTCCATCCCCTCTAACACTTCAGGTCGGGTATAGTGCGGACAATCCAGCAACCCCTCGGAGAATGAATCCTCTTCGGCCGACGCCTGTTTGCCCAGCACGCCAGGTATAAACCGGGCGACGGAGTCAATCAACGTCATTGCTGGCAGCTCGCCACCACTGAGAACGTAATCACCAATCGACCATTCTTCATCGATTTCGGTTTTGATTACGCGCTCGTCAATCCCTTCATAGCGACCACAAACCAGAATTAACTTCTCGCTGGTCGCCAGTTCGCACACGCCCGATTGATCGAGCCTGCGACCCTGAGGTGACAGATAAATCACCTTCGCGCCTTCTCCTGCCGCCGCTTTTGCTGCGTGGATGGCGTCCCGTAAAGGTTGCACCATCATTAGCATTCCCGGTCCGCCGCCGTAAGGACGTTCGTCCACGGTGCGGTGCCGATCATGAGTGAAGTCACGAGGACTCCAGCTCTGAATGCTGAGCAGGCCATTTTTTACTGCCCGGCCGGTGACTCCGTAATCGGTAACAGCGCGAAACATCTCCGGGAAAAGGCTGATAATGCCAATCCACATCGATTTTGCCGGTGCCGTACCGCTCAGTTCGGAGCTCAAAAACCAGGATCCCAATCTACTTCGACGATGCGAGTAGTGAGATCGACATTCTTGATAACCTGTCCATCAAGGAACGGAACCAGCCGCTCCTTCGCACCAAATGCATCCTTCAGGTTTGCCTTTACGACGAGGACGTCGTTCGAACCGGTTTCCATCAGCTCAGTGATTTTCCCCAGATTGTAGCCTTCAGTGGTGATGACCTGGCAACCAATAAGGTCTTTCCAGTAATAATCACCGCTTTCCAGCTCAGGCAGCTGCTCAGAATCCACGACAATTTCGCAATTAGTCAGCAGACCGGCAACTTCGCGATCGTCAAAGCCTTTGACCTTGATGATCAGATCCTGATTGTGGCGCTTCCAGCCTTCCAGCTCGACAAGCTGCCATTGACCTGCGCGTTGAATAAACCACGGCTGATAGTCAAAAATGCTTTCGGCATCTTCGGTGGAGGAAAACACTTTGAGCCAACCACGGATGCCGTAGGCCGATCCCATCTTCCCTACGGTAATAGGGTTAGCAGGGGGCTGCGCGGCGAGTTGCTTGCTCATTTTCACCACCGTGACAGATTAAGCTGCTTTCTTAGCTTCTTTGATCAGCGCGCCAACGCGATCAGAGAGAGTAGCGCCCTGGCCAACCCAGTGCTCGATGCGATCCAGATCCAGACGCAGTGATTCAGCCTGACCTGATGCGATCGGGTTGAAGAAACCTACGCGCTCGATAAAGCGACCGTTACGTGCATTACGGCTGTCAGTAACGACTACCTGATAAAACGGACGCTTTTTAGCGCCGTGACGTGCCAAACGAATTGTTACCATAACATCCTCTTTAGTTAATAAAACAACCGGGCCCCATTGAGGGAACGGGGCCCGGATGCAATATAAAAAGCCCGAAAATTTTACTCATTTTGGCGTAAAAAGCAATCTAATTCGCCCTGAACCTTTTCGGCTGACTTAACGACCCGGGAAGCCAGGCGGCATCATACCCTTCATGCCGCGCATCATCTTCGCCATGCCACCCTTTTTCATCTTCTTCATCATGCGTTGCATGTCGTCAAACTGCTTGAGCAGGCGGTTAACATCCTGCACCTGTAAACCGGAACCGGTCGCAATGCGGCGCTTGCGGGAACCTTTAATAATTTCAGGCTTTTCGCGCTCTTTGCGGGTCATGGAGTTGATCATCGCTTCCATGCGCACCAGCACCTTATCGTCCATCTGTGACTTCACGTTGTCCGGTATCTGTCCCATGCCGGGCAGCTTGCCCATCAGGCTGGCCATGCCGCCCATGTTGCGCATCTGCTTGAGCTGGTCCAGGAAGTCATTGAGATCGAAGCCGTCGCCTTTTTTCAGCTTGCCGGCCAGTTTTTCAGCCTGCGCGCGATCGACTTTGCTTTCGATATCCTCAATCAGCGACAGCATATCGCCCATGCCTAAAATGCGTGAGGCGATACGGTCAGGATAGAACGGCTCCAGCGCTTCGGTCTTCTCGCCGACGCCCATAAATTTGATGGGCTTGCCGGTAATGTGACGAATGGAGAGCGCCGCACCGCCGCGCGCATCGCCGTCCACCTTGGTCAGCACCACACCGGTCAACGGCAGCGCTTCATTAAACGCCTTCGCCGTGTTGGCGGCGTCCTGACCGGTCATGGCATCGACCACAAACAGCGTTTCAACCGGATTGATGGCGGCATGAACCTGCTTGATTTCGTCCATCATCGCTTCGTCAACGTGCAGACGACCGGCAGTATCCACCAGCAGCACGTCATAAAACTTCAGCTTCGCCTGCTGTAATGCGTTTTTAACAATATCAACCGGCTTCTGACTGAGATCGGACGGACAAAAATCGACGCTGACCTGCTCGGCAAGCGTTTCAAGCTGCCGGATGGCCGCCGGACGGTAGACGTCGGCAGACACCACCAGCACCTTTTTCTTATGCTTTTCACGCAGGAATTTACCAAGCTTGGCGACGCTGGTGGTTTTACCGGCGCCTTGCAGGCCCGCCATCAGCACCACGGCGGGCGGTTGGGCAGCCAGATTGAGCGTATTGTTTTCCGCGCCCATCGCCGCGACCAGCTCGCTCTGCACGATCTTGATGAACTCCTGACCCGGCGTCAGGCTTTTATTAACGTCCTGCCCGACCGCACGATCTTTCACGCGGCCAATAAAATCACGCACCACCGGCAGCGCGACATCCGCTTCGAGCAGCGCCATGCGCACTTCGCGCAGGGTGTCTTTGATATTGTCTTCGGTCAGCCGTCCGCGACCGCTGACGTTTCGGAGGGTTTTCGACAGTCTGTCAGTTAAATTATCAAACATCGTCTCTCGCTCTGCGTAATGAGAGGTCGCCAGGCGACACAATGGCGCGGATTATAACAGAAGCAGCCTGGCTTGTGACCCGCAATTGAAAGCGAACCTTGCACAAACCTGAAACCCCGTTGAGATCGTTTGGAGCCAGGCGTCGCTGGCGCTATACTGCTCTTTTCCCGGACCGGCGGTACTGACACCTATATGTCTGTTTTTGCGATTCTGGCGCTGTTCGCCTACTCTTTCAGCCTTGCTCTGATTATTCCCAGCCTGCTGCGCAAACAGAGCGCGTGGCGTCGTCTGGCTATCCTTTCTGCGATTATCGCGCTTGTCTGTCACGCCGTGGCGCTGCAACAGCGCATCTTCGCCATGGACAGCGGACAAAACCTCAGCCTGCTGAATATCGGCTCACTGGTGAGCCTGCTGATTTGCATCATTATGACCATTGTGGCGTCGCGCAACCGCGGTTGGATACTGTTGCCAATCGTTTACAGTTTTGCCTTGATCAATCTGGCGTTTGCCACCTTTGTGCCCAATGCGTTCATCACGCATCTTGAAACGGCACCTGGCATGATGGTGCATATTGGGCTGGCGCTGTTTGCCTATGCAACGCTGATTATTGCAGCGCTCTATGCGCTTCAGCTGGCGTGGATTGACTATCTTCTCAAACATAAAAAGCTGGCGTTCAGCAGCGATATTCCTCCGCTGATGACCATTGAGCGCAAGATGTTCCACATTACCCAGGTTGGCGTGGTGCTGCTGACGCTGGTGCTCTGCACCGGCCTGTTTTATATGCAGGATCTCTTCACTCGCGAAAACGTTGATAAGGCGGTTTTGTCTATTCTCGCCTGGTTTGTCTATATTGTTCTGTTGTGGGGACACTATCACGAAGGCTGGCGTGGACGCCGCGTGGTCTGGTTCAACTGTGGCGGCGCCTTTTTGCTGACCATGGCCTACTTTGGCAGCCGGACGCTGCAACATTTCCTGACCTCCTGATCCCTGACTACAAGGAACTTCCTCGTTGGAACATGTTTCAACCACTGCCCTGATCATCACCCTGTTCATCATGATTATTGTTTCCGCCTGGTTCGCCGGTTCAGAAACCAGCATGATGACGCTGAATCGCTATAAGCTGCGCCACCTGGCGAAAAACGGCAACCGCGCCGCCCGTCGCGTAGAAAAACTGCTACGTCGCCCCGATCGGCTGATAAGCCTGGTGCTGATCGGCAACAACCTTGTCAATATTCTCGCCTCCTCGTTAGCTACCATTGTGGGTATCCGTCTGTACGGCAATGCGGGCGTGGCGATTGCCACCGGCATCCTGACCTTTGCCGTGCTGGTTTTCGCCGAGGTATTGCCTAAAACCATCGCCGCGCTCTACCCGGAAAAGGTTGCCTATCCCAGCAGCTTTCTGCTTGGGCCATTGCAGATAGTGATGATGCCGCTGGTTTGGCTGCTGAATACCATCGCGCGCATGCTGATGCGGATGGTCGGTATTAAAACCGAAGGCGCAATCAGTGCGGCGCTCAGTAAAGAAGAACTACGCACCATCGTTTATGAGTCGCGTTCGCTGATGTCGCGCCGCAATCAGGATATGCTGCTCTCGGTGCTGGATCTGGAAAAGGTCAACGTTGACGACATCATGGTGCCGCGCAATGAGATTGTCGGCATCAATATCAACGATGACTGGAAATCCATTGTTCGCCAGCTCACCCACTCTCCTCACGGGCGCATCGTTTTGCACCGCGACTCGCTTGACGACGCCATCAGTATGCTGCGCGTGCGTGAAGCTTATCGCCTGATGACCGAAAAGAAAGAGTTTACCAAAGAGGTGATGCTGCGCGCGGCCGATGAAATCTATTACGTGCCGGAGGGCACGCCGCTGAATGTGCAACTGGTAAAATTTCAGCGCAATAAGAAAAAGGTGGGACTGGTCGTTGATGAATATGGCGATATCAAAGGCCTGGTGACCATCGACGACATCCTTGAGGAGATCGTTGGCGATTTCACTACCTCCATGTCGCCCACGCTGGCAGAAGAAGTTATGCCGCAGAACGATGGTTCGGTATTGATTGAGGGCAGCGCCAACGTACGCGAGCTGAATAAAGCCTTCAACTGGACGCTGCCGGAAGAAGAAGCGCGTACGGTTAACGGCATGATACTGGAAGTATTAGAAGATATTCCGCTGCCGGATACCACCGTGCGTATTGGTCATTACGCGGTGGATATTCTCGCCGTGCAGGAAAACATGATTAAACAGGTGAGAATTACGCCGCAGACCTCGCTGAAGGATTCAGTGGGTTCGTGAAGGATATAGCGGGCGAACGCGCCGCCCGCTGTGGCATCGACTAAATGTGCAGCTCTTGCAGTTTTTCCTGCGGTAGCGCCAGCTCATCGTTACGATTGACACGAATATCATTACCAATAATATGACGCGCGATATCCTGCGCTTCATCCAGCGAATGCATCTGATACGTACCGCACTGATACTCGTTCAGTTCCGGGATCTTGTTCTGATCGCTCACTTTCAACACGTCCTGCATGGCTTCTTTCCACGCTTTCGCCACGCGCGCTTCGTCAGGCGTGCCAATCAGGCTCATATAAAAGCCGGTGCGGCATCCCATTGGGGAAATATCAATAATTTCAACGCCGTCGCCGTTCAGGTGATTACGCATGAAGCCAGCAAACAGGTGCTCAAGCGTATGAATTCCCCGCTCAGGCATCACTTCTTTATTGGGTTTACAGAAGCGCAGGTCGAACACGGTCAGCGTGTCGCCATGAGGCGTTTTCATGGTCTTGGCAACGCGCACAGCAGGCGCTGCCATGATTGTATGATCAACGGTAAAGCTATCCAGCAATGGCATATGGTTACCTCAACTTAAGAATTTATTTGTACGTCGGTGAAACTTTTTCTGTGGTGGCCGGTCTGAATTAATGAAAGACGCGCATTTTGTTATCATCATCCCTGACAACACAGAGATGTTACTTGGGCCACAGTGACGTGGCCTTTTTCTTTTCAGCTTCGGCTCTTCAGAAAATCTTCAAAACTAAGCGTATCACTCTCTTCAATTTCCTGCTGATTAACCTTCGAGCGTACGGCTTCCTGCATGAGCTGTGATTCATTGAGGATCTCCAGCGATTCTTCCGTAAGCTGATGACGATATTGCTCCGCCAGCGCCAGGCCGGTTCCGCAGAGACCATGCTCTTTCATCTGCGCCAGAATGCGCGCCGAGTAGGTTAATTCCGGATCGTCAAACGAAGCGACCAGCCGATCGCACACGTCCTGATAGTGACGTTCGCCCTGCTGACCGTCGAGCGTTTCAGCCACGCGACGCAGATCCTTAAACAGCAGCTTGCCTGTATCTGCCAGCAGCGTCTGCGCTTCACCGCAGCCAACGCCCAGCAGCAGACCCGGCTTGCGCCCTTCCAGAATCACGCGGTTCCAGTTTGCGCGGGTACAGAGCAGTTCGTCGCTGCTCATCTCCGGCGCCTCCGCCAGCGCGCACCAAATCAGGAACAGATCGAGAAAACGAACCTGGTTGGCATCCACGCCCGTTGCTGAGAACGGGTTAATATCCAAAGAGCGCACTTCAATATACTCAATGCCGCCGCGCAGCAGCGCATCGGAAGGATTTTCGCCAGAGCGGGTGACGCGCTTAGGGCGAATTGGCGCATACAGTTCATTTTCAATCTGCAAAACGTTGGTATTAAGCTGGAGCCAGTTGCCCTGCGCATCTTTGGTTCCCATGCGGGCATACTCTTCCGACGGCGTTTTTATTGCCGCCTTCAGGGCTTCCACATAGCCCGCCAGGCTGTTAAAGGTGATCCCAAGGCCGCTTTGCGACTTGTTGGTGTAGCCCAGATCGCTCAGGCGCAGTGAGGTTGCCCACGGCAGATACAATGTGCCGTTTTCGGTGCGTTCGAAAGGCAGTCTGGTCTCTTTTCCCTGCAAAAAAGAGGAACAGATGGCAGGCGACGCACCAAATAAATAGGGAATAATCCAGCCGAACCGATAGTAGTTACGGATCAGGCGCAAATAGCCGTCTGAGATCGCTTCCTGACCGCTTTTTTCGTCTTCCACGCCGGCCCAGGCCTGCCAGAACGTTAGCGGAAGAGAAAAGTTATAATGCACGCCGGATATAACCTGCATCAGCGCGCCATAGCGATTCTTTAAGCCTTCGCGATAGAGCGTTTTCATCCGGCCGATATTCGATTTGCCGTATTGCGCCAGTTGAATAGTCGCGCTGTCTTCAATCATGCACGGCATACTCATTGGCCACATATACTCTTCGCCCAGCTCGCGCGCCGTGTGACGATGAATATCGCGTAAAAAAACCAGCAAACGATCGATATCGTCATTTACCGGCGTAATAAACTCCAGCAGCGTTTCAGCAAAATCGGTGGTGATCCACTTGTGCGTTAACGCAGAACCAAGAGATTCAGGGTGCCCGGTCGTGGCCAGATGGCCATCGGGTCTGACGCGCAGGGTTTCGCGCTCAATGCCGCGACCAATGCCTTTTAATGCGTCAGGATGCGCTTCCAGCCAGGATAGCGCTTGTGATACGTCCGGGATCAAATTGACCTCCCGCTCGGAGATTGATTTATTATTGTTAAGCATAATGTTAATCGCAGCGCCGATTATTCGCGAATCATTGCCGCTTTTCCATGCCATAAGTGTATCAGCCATTAAGCTGTTGCTGTGTTGTGCCATCGCTCCCGCCATCTGCGGCAGAGAGCGGGCAATGATAATATGAGTCAGAAAGCCGGGCGTGGTATGACGTGCGGTCTCCAGCCTAACGCAGGCGAACATCCACAAAATCCATCCCTGCCGCCTGCGCTGCCTGAATGCCGAAATCCGCGTCTTCAAAAACGATGCAGCGCTGCGGAGCAACATTCATCAGTTCGGCGCAGCGCAAAAACGTTTCAGGCTCTGGCTTGTGGTGGGTGACATCATCTGCGCCGACGATAGCGTCAAAGTAGTCGCGCAGGCCGAGATGTCTGAGCAACGCATCCGCCATGGCGTGTTCGCTACCTGTGCCTACAGCCATTGGCCTGCGGCCTTTATAGGCCTTGACCACATCAATTAACGGCAAAGGGCGCACAGAATCGCCATCAAGCAGCATCTCTTTTACCGTCGCCGTTTTTTCCGCAGCCAGCGCTTTCGGATCGAGATCGGATTGATAGCCAGCGATCAGTACCTGAGCGATGCGCCAGCTTGGCGAGCCGTTCAGGCCGATAATGGCGTTTTTATCAAACGCCATGCCATTGCGTCCTAAAACAATATGCCAGGCTTCACGATGCGTCGGTTCGGTATCGAGGATGGTGCCATCCATATCAAATATCAGGCCTTCATAGCCATCGTACATAGTCTACTCCACCCTTGATTCAGGAAACCGATACTTTAGCGCAAAGAGCGCCCGTTGTCGCGGTCAGCGGACTAGCGTAAATCCCTTGAAATACAAAGGTATTTTTATTATCAGAATTTGGCGACGGTTAAACCGCAGGCAAAAAGAGAAGGTTAAACATAAGAATGAGTGTTGAAAGGCGGCGGGCGTAAAAAAGAGGAGAAAGGTAACGGACCTGTTGCGACAGTAAATACAGGGCGCGTCCGGGAGATGATTGGGCTGAAGTGTCCGTTGCTGTGGCAACGTTATCCGCCTGAGCTGGCTGTATCATTAACGTCGTTGCCAGTCCGGTGGTGCTATTGGTATTACAAAACATGGTGCATCCGGGAGGATTCGAACCTCCGACCGCTCGGTTCGTAGCCGAGTACTCTATCCAGCTGAGCTACGGATGCATTGGAAATGCTGAAGGGGTAGTGCGTAAAAACCGGGAAAAAAAAACAGGATGGGCTGTGCCTTACCCTTGCGGGCCGTTGCTGAAGCAACGTTATTCTCCCTGCTGCTGGCTGTACTACAACCTCTTTGCCAGCCGCCTTGCAAAATATGGTGCATCCGGGAGGATTCGAACCTCCGACCGCTCGGTTCGTAGCCGAGTACTCTATCCAGCTGAGCTACGGATGCAGTGTAAATTCTGCGATGACGCCAGGTGCCGACTGCTCACCGTTGATACAGGCTGCTAACGCTGCATCGTACTAAAAATATGGTGCATCCGGGAGGATTCGAACCTCCGACCGCTCGGTTCGTAGCCGAGTACTCTATCCAGCTGAGCTACGGATGCAAATGGCGGTGAGGCGGGGATTCGAACCCCGGATGCAGCTTTTGACCGCATACTCCCTTAGCAGGGGAGCGCCTTCAGCCTCTCGGCCACCTCACCATACGCACTCTTACGAGCTGTGCCTCTGAACGTTTCTGCTCATCGGTACTGCGTGGCGCACATATTACTTTGGCGGACTTATAAGTCAAACAATTTTTCCCCTTACGTGTTTGATTGCACAATTCCCACGCAATCCGGATGTTTCAGCGACAAAAAGGGTGATTTATCAACAATGAGAGTTTCATCAACGTGCAGAAAAGTGGGTAAGAAAACGTGAGCAAAAAGGGAGGAAACAGCGAAAAGCGGGAAAATCGAAGGGTGCGGGACAAAACCGGTAGCGCCTCGCTAAAAACAGCGAGACGCCTGATCCGTTAGTAACTCGTTGGCTGAGTTTTTTCGGCCTGAATACGCTGATAAATTTCTTCACGATGGACCGATACTTCTTTAGGGGCGTTCACACCAATGCGAACCTGGTTCCCTTTAACTCCCAGCACCGTTACAGTCACCTCATCACCGATCATGAGGGTTTCACCAACTCGACGAGTTAGAATAAGCATTCTTTGCTCCTTGAAAGATTAAAAGAGTCGGGTTAACTGTCTCCCGGCATTATCCATCATATAACGCTAAATGTAGACTATGACAATTACATCACAACTGCACCATCATACTCATACATTCTGCTGATAGTTAGTTTAGCCGAAATACACACCGCCAACCTGACTTTATGTTTATAGAGGCGCATCAATACAAGAAACGCCGCGGAGAACGCTCCTGCGGCGCCTTCTGAGACGCATTTTTATAGTCTTACAGTTTTGTATCAACCCATGACGCAACGCTGGACAGGGCCGCAGGCAGCGCCTGCGCATCGGTTCCTCCGGCCTGAGCCATATCAGGACGGCCTCCGCCTTTACCCCCGACCTGACGGGCAAGTTCGCCCACCAGCTCGCCCGCTTTGACGCGATCGGTTAAGTCTTTTGTAACCCCGGCAATCAGTGAAACTTTTCCGTCTGCGACGGTTGCCAGCACAATAATGGCGGACTTCAACTGGTTTTTCAGTTCATCCACCATCGTGCGCAGCATTTTTGGTTCTACATTGGCAAGCTCGCTCACCAGCAGCTTCACGCCGCGAACGTCAACGGCCTTGCTGCTTAACGATGCGCTCTCCTGCGCCGCCTGCTGATCCTTCAACTGCTGTAGTTCTTTTTCCAGCCCGCGCACCTGCTCAAGCATGGCGCGGACTTTCTCATTCAGATTGCTGCTGTTCGCCTTGATCAGGTGCGCAATGTCCTGAAGCTGTTCGCTTTGCGCATAGATCTGCGTCAGTGCGCCTTCGCCGGTTACGGCTTCGATACGGCGTACGCCTGCCGCAGTACCTGACTCAGAAAGGATACGGAACAGGCCAATGTCGCCTGTGCGACTGGCATGCGTACCGCCGCACAGCTCGGTGGAAAAATCGCCCATCGTCAGCACGCGTACACGGTCGTCGTACTTTTCGCCAAACAGCGCCATTGCGCCCTGCGCCTTCGCGGTGTCGAGATCCATAATGGTGGTTTCAACAGGAAGGTTGCGACGGATCTGCGCGTTGACGATCTCTTCAACCTGACGAATTTCCTGTGGCTTCATCGCTTCAAAATGTGAGAAGTCGAAACGAAGATACTTGTCGTTAACCAGTGAGCCTTTCTGCGCCACATGATGGCCCAGCACCTGACGCAGCGCGGCGTGCAGCAGGTGCGTGGCGGAGTGGTTCAGACGAATGCGATCGCGGCGGGCCTGGTTGACCTCAGCGGCAAGCCGCTCGCCAACGCGAACATGGCCGGAGGTCAGGCTGCCAATATGCCCTATCGCCTGCCCGTATTTTTGCGTATCGGTGACGGCAAAGCTCGCCGTTTTGCTTTTCAGCTCGCCGGTATCACCGACCTGACCGCCTGACTCGCCGTAAAATGGCGTTTCATCAAGCACGATGACGCCTTCCTGACCGGCAGCGATTTCACTGGCCGCCTGGCCGTTAACGAAAATCGCCTTCACCGTCGCGTTCAGTTCAAGCTGCTCATAGCCTTTAAAGCCTGACGCCTGATCAATGCGGATCACATTATTGTAATCGGTGCCAAAACCGCTGGCGTCGCGCGCGCGCTGACGCTGCTGCTCCATTGCCTGCTCAAAACCTGCTTCATCGATTTTCAGATCCCGTTCGCGGCAGACATCCGCCGTCAAATCAACCGGGAAACCGAAGGTGTCATAAAGGCGGAAAACGGTTTCGCCGTCGAGCGTGTCGCCCTTCAGATTATTCAGTTCTTCATCCAGCAGCGCCAGTCCGCGCTCAAGCGTTCTGGCGAACTGCTCTTCTTCGGTTTTCAATACCTGCTCGACCTGAGACTGCTGCCGCGCCAGCTCTTCACCGGCGGCACCCATCACCTCAATCAGCGGCGCAACCAGCTTCCAGAAAAACGTACCTTGCGCGCCAAGCATGTTTCCATGTCGAACCGCGCGACGAATAATACGGCGCAGCACGTAACCACGGTTTTCGTTGGATGGAATCACGCCATCCGCCACCAGGAAGGCGCAGGAGCGGATATGATCGGCAATGACGCGCAGCGATTTACTGGTCAAATCCGTTGCACCGGTGACGGCAGCAACAGACGCAATCAGCTTCTGAAAGAGATCGATTTCGTAGTTGGAATTAACATGTTGCAGTACTGCCGTAATACGCTCCAGCCCCATACCGGTATCAACAGAAGGCTTGGGCAGCGGCAGCATCGTGCCGTCGGATTGACGGTTGAACTGCATAAAGACGATATTCCAGATCTCAATATAGCGATCGCCGTCCTCTTCCGGACTGCCCGGAGGGCCGCCCCAGATGTGCTCGCCGTGATCGTAAAAAATTTCGGAGCATGGGCCGCACGGACCGGTGTCTCCCATCTGCCAGAAGTTATCGGAAGCGTAAGCGCTGCCTTTGTTGTCGCCGATGCGAATAATGCGCTCGCGCGGCACGCCGACTTCGTTTGCCCAGATATCAAACGCTTCATCATCGGTTTCATAAACCGTCACCCACAGTTTTTCTGCGGGCAGGTTGAACCACTGCGCACCGGTCAGCAGTTCCCACGCAAAGCCAATCGCTTCGCGCTTGAAATAGTCGCCGAAGCTGAAGTTACCCAGCATTTCGAAGAAGGTATGATGACGCGCGGTATAGCCGACATTCTCCAAATCGTTGTGCTTGCCGCCTGCGCGCACGCAGCGCTGCGAGGTGGTCGCGCGCGTGTAGTTGCGCTTGTCGCCGCCGAGGAAAACGTCTTTAAACTGGTTCATCCCTGCGTTGGTGAACAGCAGCGTCGGGTCATTGGTCGGGACAAGGGAGCTACTCGCTACAACCTGATGTCCTTTACTATGAAAAAAGTCGAGAAACGTCTGGCGAATCTCCGCCGTGCTCTTGCTCATAATTATCCTGGAATCTCGCTAACGGACGTCTCGTGCGTTTACTCCACCGGCAGAAAAGTGCTCCCTGCGGCGACACACGAACAAAAAGTGGTGAATAAGATAAATTTTCTTCAGTGGGAAGTAAAATCCCAATGGCGGTCATTCGTCAAAATTTGAGAAAATCTCGCGAATATCTTCAGAAAAGAAGCCCTTGCTCATTAAATAACGCTGCACTTTTGCTTTTTCTTTCCACTCCGTGGGGAAAGGCAGGCCGAACTTACGTTCCGCCACCTCAAAAGCGCGTTTTGCCCAGTCGATGTCTGCTTCATTAAGCGCCTGGTCGGCCAGCGCTTTATCCACCCCTTTTTGACCCAGCTCCATACGAATGCGCTGCGGCCCGTAACCTTTGCGGCTACGGCTGACCACGAACCGCCCGGTAAATCTCGCATCGTCCAGATAGTGATTTTCATAGCACCAGGCAACAACGCGCTCAAGCAGTTCTGGTGAGAGCGGTTCTGGTTCGCGCGACTGCGTTTTCGCAAAGGTGGCGGCGCGTTCAGCCGATAGCGACAGCTTGCGCCGAAGCTCTGCCTCGCTGTGATCACGCATAGCGAGAATACGTATCGCCCTGTCAAGAAAGCGCGAAAACTGGCTACGTTCAGTGATGTCTGACATTCAACTCCCTGCGTTTATGCTGCAAGCAGATTAAGGGTAGCGGGAAGAGATAAAAGAAGGAATAAAAAAAGAGCGGCTTTCAGGCCGCTCTGTCGTGTTAGTGCATTCATCGGCCGATAGTCTACGACCTGCGAACTCAGAAGTTTTCGTCAGCTTCGCTGGGTTCGTGAGCTTCCGCTTCAGTTGGGGTGAAATCGGGTTTGCTGTCTGCGCTGTTCAGCAGCGTAGCACGTAATTTGGTATCGATTTCGTTCGCAATCGCCGGATTTTCCTTCAGGAAATTACCGGCATTGGCTTTACCCTGACCGATTTTGTCGCCGTTGTAACTGTACCAGGCACCCGCTTTTTCAATCAGCTTATGCTTCACGCCCAGGTCGACCAGTTCACCGTAAATATTGATGCCCTCGCCGTACATAATCTGGAACTCGGCCTGCTTAAACGGCGCCGCGACTTTGTTTTTCACGACTTTGACGCGGGTTTCACTACCAACCACTTCGTCGCCTTCTTTGATCGCACCGATGCGGCGGATATCCAGGCGGACGGAGGCATAAAACTTCAGCGCGTTACCGCCGGTCGTTGTTTCCGGGTTACCAAACATAACGCCAATTTTCATACGGATCTGGTTGATGAAGATCAGCAGCGTGCCGGAGTTCTTAAGGTTACCCGCCAGTTTACGCATCGCCTGACTCATCATACGTGCCGCCAGGCCCATATGTGAATCACCGATCTCACCTTCAATTTCCGCTTTCGGCGTCAGCGCTGCAACGGAGTCGACGATAATAACGTCCACCGCACCGGAACGCGCCAGCGCGTCACAAATCTCCAGCGCCTGCTCACCCGTATCAGGCTGAGAGCAAAGCAGGTTATCAATATCCACGCCCAGTTTCTTGGCGTAGACCGGATCCAGCGCATGCTCGGCATCGATAAACGCACAGGTTTTGCCTTTGCGCTGCGCTGAAGCGATGACCTGCAACGTCAGCGTCGTTTTACCGGATGATTCCGGGCCGTAGATTTCGACAATACGCCCCATTGGCAGGCCGCCAGCGCCCAGCGCGATATCCAGAGAGAGCGAGCCGGTGGAGATAGTTTCCACATCCATGGTACGGTCTTCACCCAGACGCATGATAGAGCCTTTACCAAATTGCTTTTCAATCTGGCCCAGCGCTGCTGCCAGTGCTTTTTGCTTGTTTTCATCAATAGCCATTTCAACTCCTAATCAGGCGGGTAAAGCGTTCGCGGCTTTATTCGGTTAACTGAAAGCAATTATACTGTATAGCCATACAGTATCAAGTTTATTTTTTAAGAAAAAGGTCACGCAGCCTCAGGAGCGCGCAGGCCGTGGCCTGACGGCGAACCGATTCGCGGTCACCGGTGAAAATTTTGCACATGGCCTGCGTTGGCGATGTCTTGCAGGCGAAGCCAAACCAGACCGTGCCAACCGGTTTTTCCGCTGAACCACCTTCCGGCCCGGCGATACCGCTGACCGAAACGGCAAAGTGCGCATTTGCTTTTTGCCGCGCGCCTTCCGCCATTTCCCGCACCACCTGTTCGCTGACGGCGCCATAAGCCTCAAGCGAAGCCGTCGCGACGTTAACCAGTTCCTGTTTGGCGTCGTTGCTGTAGGTCACGAAGCCGCGCTCAAACCAGCCTGAGCTGCCGGGAACGTCGGTAAGCACTTTAGCAATCCAACCGCCGGTACAGGACTCCGCCGTGGTGACGGTCGCCCCGCCAGCTTGCAGAAGCGTGCCAATTTCAGTGCTGAGCTGCATGAGTTCTGCATCTGTCATGGGTGTTCCTTATTTCTTCAGGTAGGGCGGCCAAGCCTATCACCTTTCGCCGTCGGATCACGCTACAGGCAGCTGTTTTGCGAGCCTTTTCCCAATATCGCCCTTCATAAAGCGGTCAGGCGAACACCTTATAAACTGTCTTTCGCTTCACGTACCGCCAGCCCCAACTGCCAGACGGCCATCGCATAGTGGTTGCTGTGATTATAGCGGGTTATGGCATAGAAGTTCGGCAGCCCGAACCAGTACTGATAGTCAGTGCCCATATCGAAACGCAGCAGGCTGACCTGCTGGTCGCCAGCCAGTTTCACCTGCGGCGTAAAGCCTTCTGATGCCAGCGAAGCAACGGTGTAGCGCGTTTTAAAACCGGTTTCGCGCGTGGTGGCGAAGCCAGTCACCGGCACCGCGACCGTGCCGTTTTTCTGCCAGCCGTGCGCGTTAAAGTAGTGGGCCACGCTGCCAATCGCATCAACCGGATCCCACAGGTTAATGTGACCATCGCCGTTAAAATCAACCGCATAGCTTTTGAAAGAGGACGGCATAAACTGCCCGTAGCCCATGGCGCCCGCGTAGGAGCCGCGAAGATCGAGCGGATCGTCGCCCTCTTCCCTCGCCATCAGCAGGAAAGTTTCCAGTTCGGCACTGAAGAAGTCGGCGCGGCGCGGGTAGTTAAAGGCCAGCGTGGCAAGCGCGTCGATAATGCGCGTTTTGCCCATCACCCGTCCCCAACGGGTTTCCACGCCAATAATGCCGACAATGATTTCAGGCGGTACGCCGTAGATCTGATAAGCGCGCTGGAGAGCATCCTGATACTGATTCCAGAACGCTACGCCGTTTTGCACGTTTGAAGGCGTGATGAATTTACTGCGGTAGCGTATCCAGGCACCGTTCGGGCCGATCGGCCCCTGAACGACGGGCGCCTGCCTGTCCATCAGCCGGATCACCCAGTCGAGGTTTTTGGCCTGTGCAAGCACGTCGTGGAGCTGCTGGCGCTGAAAGCCATGCTCGCGCACCATCTTATCGATGAACTGCTCCGTCGAGGAGTTGTTGGCAAAATCGCCCGTCAGAGGGTGGTAATCGTGAGTAGGTTCAAGCTGAAAGCCGCCGCCAAACGGATTGCCCTGCGGCTCAACGGCCTGAGGCGGCTGAGGCTTGCTGCTACAGGCGGCAAGCATCAGCACGGCGGGAAAAATGAAAGCCAGATAGCGCATTGAATATCTCTGATGCGATGCGAAAAAGTAGTCGTCATGTTAATTGATTGAATAAGCAGAAGGAACGGGACACAGAAGATATTAGTGATTTTCGTTACTTTTTAACGCGCCGCAGCGTCAGAGAGAAACTTACAGAGGATAAGAACGGAAAAGGCCGGATTTCTCCGGCCTCAGGCTTACTGTTTCTGACCGCTAGCGACGATTACGCACCAGTTGATAGCGACGCGTAAGATACTCCACCGGCGCGCTCCAGATATGCACCAGGCGGCAGAACGGGAAGAGCAGGAACAGCGTCATGCCCAGTACCATATGCACGCGGTAAATCAGCGCCACGCCCTCAAGGTGCGCGGAAGCGCCGCCCTGGAAGGTGACCACCGCCTGCGCCCATCCCACCAGCTTCATCATTTCGCTACCGTCCATATGGTGGGCGGAGAAAGGAATGGTTAACAGCCCGAGGAGTGCCTGCGTCACCAACAGCACCATGATCAGAATGTCTCCGACGCTGCTGGTTGCCCGCACGCGTGGATTGGTCAGACGGCGCTTGAGCAGCAGCAGCCCGCCCGCCAGCGTCATCAGCCCGCACACGCCGCCGGCAATCATCGCCAGCTTCTGCTTCACGTCGATCGGCAGGAAAGATTCGTACATCCAGTGCGGCGTCAGCAGGCCGACGAGGTGACCAAAAAAGATACCGATGATGCCGATATGAAACAGGTTCGACGCCAGCCGCATCCCTTTTTTGTCCAGCATCTGGCTGGAGCCGGCGCGCCAGCTGTACTGACCGTAGTCGTAGCGTAACCAGCTACCGATCAGGAACACCGATCCCGCGATGTAAGGATAGATATCGAAGAATAAGCGAGAGAGAAATTGCATAATTAGTTTCCTGTAGATCGCGTTGTGGCCTGTGCCACGTCGAGATACTGTGGCGCAACCGCCCCGGCAAAGCGGCGCTGATGCGCGGCCTGCTGAGCAGATGCGCAGCCCTGTTCGCCAAGGAACTTAACCTGTTCCTCTTCCCAAACGGCATCCAGCGCCGCCGGCGTGTCGTCGCGGGCCTCTTTCGCCACCTGCGGTTGCAGGCTGGCGGCGTCCACGTCGGCGCCGGAGAGCGACACCAGCGCATCGAACAGCCCGGCGTACGGGCTTTGACGCTGCTGCAACCGGGCCGCTAACAGCGCGAGGATCGGCGCAATATCCTGCAATCCGCCGCGTGCGCGGTCAGCGCTGCCGCTGGAGAGGTACTCCAGATAGAGCGGCAGAAAGTCCGGCAGCTCTTTAGAATCAAGCTCCAGGCCATCTTCCCGATACTGATTGAGCAGATCGACCATCGCCTGTCCGCGATCGCGTGATTCACCGTGGACGTGCTCAAACAGCAAAAGCGACGTGGCGCGTCCACGATCGAACAGCTCGCAGTATTCCGCCTGCACGTCCAGCAGCGGACGTGCGCAAAACGTGTTGATAAAAGCAATCAGGCGGGCACAGTGCCGCGTCTCGAGCTCGCTGGCGGACGCCAGCGCGGCGATCAGTTCCCGGTGATTGTCGAACAACGCCCGATCGGGATAGTCGAGCAGCCGTGCGATAACGCGAAGTGCGATCATGACGCATCCTCCTGACGCGGAGTTCTGACCGTCACGTCGATAGCATCGATACGGCGGCTGTTGAACAGGTTGAACGTTGAATCACTGCCGCGACAGCCGTCGCCGAAACTGAAGCCACAGCTTTTGCTTTCCGGGAAGGCTTCACGCGCCAGTTCACGATGGCTTGACGGCACCACGAAGCGATCCTCGTAGTTGGCAATGGCGAGATAACGATACATCTCCTGCGCCTGTGCTTCGCTCAATCCCACCTGCTCCAGCGCGGTGGTATCCACTTTGCCGTCAACGGTTTCGGCGCGTTTGTAGTGACGCATCGCCAGCATGCGCTTCAGCGCCAGCAGTACCGGCGCGGTATCGCCCGCGGTCAACAGGTTTGCCAGATACTGCACAGGAATGCGCAGGCTTTCGACGTCGGGCAGCACGCCGGTGTGCGCCAGCGCGCCCGCATCCGCCGCAGACTGAATCGGCGACAATGGCGGCACGTACCACACCATCGGTAGCGTGCGGTATTCCGGGTGCAGCGGCAGCGCCAGCTTCCAGTCCATCGCCATTTTGTAAACCGGCGAACGCTGCGCGGCGTCAATGACGCTTTGCGGCACGCCGTCTTTCAACGCCTGCTCAATTACCGCCGGATCGTTGGGATCGAGGAAGATGTCCATCTGGCTCTGATAGAGATCTTTTTCGTTTTCTGTCGATGCCGCCGCTTCAATGCGGTCGGCGTCATAGAGCAGCACGCCGAGGTAGCGAATGCGACCGACGCAGGTTTCTGAGCAGACGGTAGGCTGGCCCGCTTCGATGCGCGGGTAGCAGAAGATGCACTTCTCAGATTTACCGCTCTTCCAGTTAAAGTAGATTTTTTTGTACGGACAGCCGGTCAGGCACATCCGCCAGCCACGGCATTTGTCCTGATCGATCAGCACGATGCCGTCTTCGCCGCGTTTGTAAATCGCGCCGCTCGGACAGGTCGCCACGCACGCCGGGTTGAGACAGTGCTCACACAGGCGCGGCAGGTACATCATGAAAGTGTTCTCGAACTGGCCGTACATCTCTTTCTGGATGTTGTCGAAGTTCTTATCCTTCGAACGTTTTTCGAACTCGCCGCCCAGAATCTCTTCCCAGTTCGGCCCGTTCTCAATTTTCTTCATCCGCTGGCCGGTGATCAGCGAGCGCGGACGCGCAATCGGCTGATGCTTGCCTTCCGGCGCGTTGTGCAGATTCTGATAGTCGTAGTCAAACGGCTCGTAGTAGTCATCCAGCGCGGGAACGTCCGGGTTGGCGAATATTTTTGCCAGCAGGCCGACGCGGCCGCCCATGCGCGGTTCCAGCTTGCCGTTGATTTTACGGATCCAGCCGCCCTTCCACTTCTCCTGATCCTCCCAGGCGTGGGGATACCCGACGCCGGGTTTACTTTCGACGTTATTGAACCAGGCGTACTCCATGCCTTCACGGCTGGTCCAGACGTTTTTACAGGTAACCGAACAGGTATGGCATCCGATGCATTTGTCCAGGTTCAGCACCATGCCGACTTGCGAACGAATTTTCATTGGTTTTTCTCCTGCTGGCTGCCCTGGCAATCGTCGGTGCCTTCGCCGTCTAACCAGTTAATGTTATTCATTTTTCTTACCACCACGAACTCATCGCGGTTAGAACCGACGGTGCCGTAATAGTTAAAGCCGTAAGAGAGCTGTGCGTAGCCGCCGATCATGTGGGTTGGCTTCGGACAGGTGCGCGTCACCGAGTTATGGATACCGCCGCGCTGGCTGGTAATTTCCGAACCGGGAATGTTCACGATGCGTTCCTGCGCGTGGTACATCATGGTCATACCGGCCGGCACGCGCTGGCTGACCACGGCGCGCGCGGTTAATGCGCCATTGGCGTTAAAGACCTCGATCCAGTCGTTATCAACGATGCCCAGTTCACGCGCGTCGTCTTCACTCATCCACACAATCGGGCCGCCGCGCGACAGCGTCAGCATCAGCAGGTTGTCGCTGTAGGTGGAGTGAATGCCCCATTTCTGGTGCGGCGTCAGGAAGTTGAGCGCCTTCTCCGGGTTGCCGTTCGGTTTTTTGTTCAGCAGCGGTTTGGCCGCGCGGGTATCAATCGGCGGACGATAAACCAGCAGGCTTTCGCCAAAGGCACGCATCCACTCATGATCCTGATAAAGCTGCTGACGGCCGCTCAGCGTACGCCACGGGATCAGCTCATGAACGTTGGTGTAGCAGGCGTTATAGGAGACGTGCTCATCTTCCAGGCCTGACCAGGTCGGGCTGGAGATGATTTTGCGCGGCTGCGCCTGGATATCGCGGAAGCGAATTTTCTCGTCTTCTTTGTTCAGGGCCAGGTGCGTATGGTCGCGTCCGGTAATGTCGCTCAGCGCCTGCCAGGCCTTAACGGCGACCTGACCATTGGTTTCCGGCGCCAGCGCCAGAATGACCTCGGCGGCGTCGATAGCGCTCTCAATTTTTGGCCGACCGGCTGCCGGACCTTCCGCTTTGGTGTAGTTAAGCTGTCCGAGGAAATCGACCTCTTTCTGGGTGTTCCAGCTGATGCCTTTACCGCCGTTGCCCAGTTTGTCCATCAGCGGGCCAAGCGAGGTGAAGCGATCCCAGGTGGCCGGGTAGTCGCGCTCAACCGCGATAATATGCGGCGCCGTTTTGCCCGGAATCAGTTCACATTCGCCTTTTTTCCAGTCTTTCACGTCGAAAGGCTGGCCCAGTTCGGCAGGCGAATCGTGCTGAATCGGCAGCGTAACGACGTCGGTTTCCACGCCAAGGTGGCCCACGCACAGTTCAGAGAACGATTTGGCAATGCCTTTGTAAATTTCCCAGTCGCTTTTGGACTCCCAGGCGGGATCGACAGCGGCTGAGAGCGGATGAATAAACGGATGCATATCCGAGGTATTCATGTCGTCTTTTTCATACCAGGTTGCCGTTGGCAGCACGATATCGGAGTAGAGACAGGTGCTGGACATGCGGAAATCAAGCGTCACCACCAGATCCAGCTTGCCTTCGCCGCCCTGGTCGAGCCACTCAACCTCTTCCGGCTTCATGTCGCCCTGCTGGCCAAGATCTTTACCCTGAATGCCGTTCTCCGTGCCCAGCAGGTACTTCAGCATGTACTCATGCCCTTTACCCGAAGAGCCGAGCAGGTTGGAGCGCCAGACGAACAGGTTACGCGGGAAGTTTTGCGGGTCGTCCGGCTGTTCGGCGGCAAAGCGCAGCGAGCCCTGCTTCAGGCTCTCCACCGTAAAATCAACCGGCGACTGGCCTGCGGCCTTCGCCTGCGCGGCGAGATGGAGCGGATTCACGTTCAGCTGTGGCGCAGAAGGCAGCCAGCCCATCCGTTCGGAACGTACGTTAAAGTCGATCAGGCTGCCGCTGAAGCGGGATTTGTCCGCCAGCGGAGAAAGCAGGTCGGCCGGTGACGTTTTTTCGTAGCGCCACTGACTTGAGTGGTTATAGAAAAAGGACGTGCCGTTCATGTGACGCGGCGGACGCTGCCAGTCAAGCGCGAACGCCAGCGGCGTCCAGCCGGTTTGCGGACGCAGTTTTTCCTGACCAACGTAGTGCGCCCAGCCGCCGCCGCTCTGGCCGACGCAGCCGCAGAAGATCAGCATATTGATCAGGCCGCGATAGTTCATGTCCATGTGGTACCAGTGGTTCATACCGGCACCGACGATGATCATCGAGCGACCACGGGTTTTTTCGGCGTTTTCTGCAAATTCACGCGCAATGCGGATGATGTTCTGACGCGATACGCCGGTGATCTGCTCCGCCCACGCCGGGCTGTAGGCTTTCACATCGTCATAGCTGCTGGCGCTGTTGGCATCGTCCAGACCGCGCTCCAGGCCGTAGTTGGCCAGCGTCAGATCGTAAACGCTGGTGACCAGCGCTTCGCTGCCGTCGGCCAGTTGCAGGCGTTTTGCCGGCAGCTTGTGCAACAGGATCTCTTCCAGCGCTACGTTGGTGAAGTTTTCATTAACGATGCCGCCGAAATACGGGAAGCCAACCTCAGCCACCTCGTCGTGGCTGCCGAGCAGGCTGAGCTGAAGCTCAACATCCTGCTGCGTCTGGCCGTCGCGCTGCTCCAGATTCCACTTCCCTTTCTCGCCCCAGCGATAACCGATTGACCCCTGCGGCGCGACCAGTTCGCCATTTTGCTGATTAATGGCGATCGTTTTCCACTCGGGGTTGTTTTCCTGGCCCAGCCCGTCAACAAGATCGCTGGCGCGCAGCATGCGGCCTGCGGCGTAGTGACCGCCTTCACGCGGTTCCAGCAGAACCAGCATCGGCATGTCGGTATAGCGGCGGACGTAGTCGGCGAAGTAGCTCACCTCACGACTCAGGTGGAACTCTTTCAGAATCACGTGGCCCATCGCCAGCGCCATGGCGGCATCGGTGCCCTGTTTTGGATTCAGCCACTGATCGCACAGCTTGGCGACTTCAGAGTAGTCCGGGGTCACGGCGACAGTTTTGGTGCCTTTATAGCGTACTTCAGTGAAAAAATGCGCGTCTGGCGTACGGGTCTGCGGCACGTTAGAGCCCCAGGCCATAATATAAGAGGAGTTGTACCAGTCGGCGGATTCCGGCACGTCGGTCTGCTCGCCCCAGGTCATTGGCGAGGCAGGTGGCAGGTCGCAATACCAGTCGTAGAAACTCAGGCAGGTGCCGCCGATCAGCGAGAGATAGCGCGCGCCGGACGCATAAGAGACCATCGACATCGCCGGGATCGGCGAGAAACCCACGATGCGATCCGGGCCGAAGGTTTTTGCCGTATAAATGTTGGACGCGGCGATCAGTTCGTTGATCTCCTGCCAGCTTGAGCGAACAAAGCCGCCGCGACCGCGCGCGACTTTATAGCTTTTCGATTTTTCAGCATCGCTGACGATAGAACCCCACGCCTCAACCGGATCGCTGTGCAGCGCTTTTGCTTCACGCCACAGTTTGATCAGACGCTTACGCATCAATGGATATTTCAGGCGGTTCGCGCTGTAGAGATACCATGAATAACTGGCGCCGCGCGGGCAGCCGCGCGGTTCATGGTTCGGCAGGTCAGGACGGGTACGCGGATAGTCGGTCTGCTGGGTTTCCCAGGTGACCAGGCCGTTTTTAACGTAGATTTTCCAGCTACAGGAACCGGTGCAGTTAACGCCATGCGTCGAGCGCACGATTTTATCGTGCTGCCAGCGGCTGCGGTAGCCATCCTCCCAGTCGCGGTTGGTATTCAGTGTCTGGCCGTGATTGCCAGAAAAAGGTGTCGCACCCTGTTTAAAGTAGCGAAACCGTTCGAGAAACTTGCTCATCCGGAGTTCTCCTGAAGGCTCTGTTGTTATAAGTGAAGCCTGGTGACATTGCTTAATCTGTGCGCAAGCGTACTGACGCCTGTACCGGTGCAGATTGACGGCGATCAACTGTTGCGGGTTGTAAAACCGAGGGATTTAGTCGGATTACCACTTCAGTGGTATAAAGCCAATCGACAATAACCACATGAAAAATAAGTGAAAAAATCAGCATTCATTGTGGGTTTCCGCTTATCACTCCTCACCCGGTTATTTAGGGGTAGAAGCCGATCGGCACGCTTTTCGCTGCCGATCGGTTTATCAATCAGCGGGTCTTTTTACGGCCATAGGCCAGCCAGGTGATCGCCACGCAGAGCAGGTAGAAGGCCAGGAACACCTTCATCGCATCGGCAGGCGAGCCGGTTAACGCCAGCGACATACCAAAGGTCTGCGGAATAAAGAAACCGCCGAGCGCGCCGATGGCAGAGATAAAGCCCAGCGCCGCAGAGGTTTCCGTCACGGCTTCATGCTGCGCGGTTTTGTCGCTGCCGCCGGCGGCTTTAACCCGCTCGATCGTCTGCTTACGGAAGATCGCCGCAATCATCTGGAAGGTTGAACCGCTGCCCAAACCGGCGTTAATGAACAGCACCATGAAGACGCTGTAGAAGGCGATAAATGAGCCAGGCTGGCCCTCGCCCGGCAGCGTGGTGAACAGCAGCGCGGTGAAGATCGCCATCACGATGAAGTTGAGCAGCGTCACGCGCACGCCGCCGAAGCGGTCAGAGAGCATGCCGCCTGCCGAACGCGCCAGCGCGCCGAGTAGCGGGCCGAAAAACGCATAGCGAAGAATGACCACGTCAGGAAACTGCGTTTTGGAGAGCATGGCGAACCCGGCGGCGAAGCCGATAAACGAGCCGAACGTTGCCAGATAGAGCACCGCCATGATCCACAGGTGAACCCGCGTCAATACGGGCAACTGCTCACGCAGGGAGGATTTCGCCGCAGAGAGATCGTTCATGCCGAACCAGGCGGCCAGCGTAGCCACAATCAGAAACGGCACCCAGATCCACGCCGCGTTTTCCAGCCAGATCGCCTCGCCGTCGCCAATATCCTGCGATGTACCACCGAAAAAGCCGAATACAGCAAAGGAGATAGCCAGCGGCGCAAAGAACTGCATTACGCTGACGCCAAGGTTGCCCAGACCGCCGTTGATGCCAAGCGCGCCGCCCTGCTTCTCTTTAGGAAAGAAGAAGCTGATGTTGCCCATGCTTGACGCAAAGTTCGCACCGGCAAAACCACACAGCAGTGCGATGATGACGAAGGTCTGGAACGAGGTGCCGGTATCCTGTACGGCAAAACCCAGCCACAGGCAGGGAATAAGCAGAATACCGGTGCTGAACGCGGTCCAACGGCGGCCGCCGAAAACCGGGATCACAAAAGAGTAAGGCACGCGTAACAGCGCGCCGGAAACGGCAGGCAACGCGGTCAGCAGAAAAAGCTGATCGGTGGTAAAGGTGAAACCGACTCTGGAAAGGTTAACCGCAACGGCACTGAACAGCATCCAGACGCAGAACGAAAGCAGCAGACAAAATACGGAGATCCATAAGTTGCGACGGGCAATACGTTTGCCGCGATGCTGCCAGAAGTCGGCATCTTCAGGCTGCCAGTCGGTCAGCACCGCGCCATTTTCAGGGCGTCGGGAGGGAGCAAGTTGTGACATAATCTTCTCATGAGTAAGGGAGTATTTGCCCACATCCTGCTTATCGCGTCCTGCACGCAGGTTGATGTAAATCAACGCGCTTGCAGGTAATTTTGCCGTGGTTTATGCCAGTTAACACCTGATAGGTAGAGGGTAATGATCGAGGATAGTGATGACTTTCATAACCTTACTAACGTCATTGCTTTTTCCGGAACCGCTCTCCCCTTTCAAATGAAATTAATGATTAACCCTTTAGTGGTATAGGGTTGGCTGCCGTTATGCGTAAAATAACGCCTCTTACTTTTTCCCCGCCCGGCTCGCCGTGGCACAGACCTGACGGAGAGCCGCCGTGAAAGAAGATGCCGCTACCATCTTACTGATTGACGATCACCCTATGCTGCGCAACGGCGTCAAGCAGCTGATTGGGCTGGACGATCGCCTGGAGGTGATTGGCGAAGCCAGCACCGGCGAACAGGGCGTCGCGCTGGCGGAAGAGCACGATCCCGATCTGATCCTGCTTGATTTGAACATGCCGGGAATGAACGGTCTGGACACCCTGTTGCAACTGCGTATGCTTGAGCTTTCCGGCCGTATCGTGGTGTTCAGCGTCTCTAATCATGAAGACGATGTGGTGAACGCGCTCAAACGTGGCGCGGATGGCTATCTGTTAAAGGATATGGAGCCGGAAGAGCTGCTAAAATCGCTGCATCAGGCCGCTGCCGGACAGATGGTGCTGAGCGAGACGCTGACCAACGTGCTGATTGCCAGCCTGCGGGAAAACCGTCCGGCTGAAGAGCGCGATATTGAGCAGTTGACCCGACGCGAGCGCGATATTCTTAAGCTTATCGCTCAGGGCATGACCAACAAGGCGATTGCGCGCCGCCTGTCGATCACGGAAAGCACGGTCAAAGTACACGTTAAACACATGTTGAAGAAAATGAAGCTTAAATCCCGCGTGGAAGCTGCGGTGTGGGCGTTGCAGAGCGGAAACGATTAACGGTCTTGCGGAGGCCAAATGGGCGAGACAGAGCAGTCATGGACGGTGCGCAAGCGCCCGATGAAACTCAGCACCAGCGTTTTTTTAATGGTCAGCTCGGTAATTATTTTAGTGCTGCTGAGCGTCCATTTACTCTACTTCTTTCAGGTCAGCGACATTGCTCGCGACAGCGTAAAAGATAAGGCGCTGGCGGTGGCGCGCACGCTGGCCACGTCCACTGAAATCCAGCGCGCGCTCACGCGGCCCCCGTCTGACAATATCATCCAGCCTGTCGCCACCGCGGTGCAAAAAAACAACAATCTGCTGTTTGTGGTGGTCACCAGCATGGACGGCATTCGCTATTCGCATCCCAATCAGCGTGCTATCAACCAGCATTTCATCGGTGATGATATTGATGCGGCGCTGAAGGGAAAAGAGAATGTCGCCATCAACCAGGGCATGCTGGACAAAGCGCTGCGCGTCTTTACGCCGGTTTATAATGCGCAGCGTCAGCAGATTGGCGTGATCGCCATCGGCATTTCACTGAGTAAAGTCACCCAGCAGATCAACCATACGCGCTGGAGTATCCTCTGGACGGCGCTGTTCGGCGCGATCGTGGGCGCGCTGGGTACGGTTTGTCTGGTGAAGATCCTGAAGCGCATTCTCTTCGGGCTGGAGCCCTACGAAATATCCACGCTGTTTGAGCAGCGCCAGGCGATGCTGGAATCAATTAAAGAAGGCGTGATCGCCGTTGACGATCGCGGCCACGTCACGCTGGTGAATCATCAGGCGCGGCGACTGTTTGAAAGCATGGACGATGACGACAGCGTCGGCATCATGCAGCGACGCGCCTCCGGCCCGCTACTGGATAACCTTTGCGACGTGCTGCGCACCGGTAAGCCACGGCGGGATGAAGAGATCAGTTTCAACGGCAGGCTGCTGCTCAGTAACACCGTGCCGGTGCGCAGCAACGGGCTGCTGCTGGGCGCGATTTGCACCTTCAGGGACAAAACGGAAATCAGCCAGTTGATGCAGCGCCTGAGCGGCATGGTGAATTACGTTGATGCCCTGCGCGAGCACTCCCACGAGTTTATGAACAAGCTGCACGTCATCCTGGGTTTACTGCATTTACAAAGCTATGAGAAACTGGAAGAGTACATTCTCAAAACCGCCAATAATTACCAGACGGAAACGGGATCGCTGCTTCAGCGCATTAAGTCGCCGGTCATCGCCGGTTTTCTGCTGAGCAAGATCAATCGCGCATCGGATAACGGGCTGCGGCTGCTCTTCAGTGACGACAGTTTTCTGCCTGACAGCGGCAATGAGCAGCAGGTTACCGGGCTTATCACGATCCTGGGCAACCTGATTGAAAATGCGTTTGATGCGCTCGGCCAGCAGCCGGACGGGGAAGTCAGCGTGCTGCTGCACTACCAAAACGGCTGGCTGTCCTGCGAAGTGAGCGACGACGGCCCCGGTATTCCGGAGGAAAATCTGGAAGCGATATTTGAAAAAGGGTTCTCATCGAAGGGAGAGCTGCGCGGCGTAGGGCTGTTCCTTACCCACCAGCAGATTCAAAACCTTGGCGGTAAAATTATGGTCGAATCTGAACCGGGCATTTATACCCAGTTCTTTGTGCAACTCCCCTGGGATGGAGGTAACGTAAGCGGATGATTAATGTGTTAGTGGTCGATGATGATGCCATGGTTGCCGAGCTGAATCGCTGCTATGTGGAGCAGATTTCGGGCTTTACCTGCTGCGGCACCGCCTCGACGCTACAGCAGGCAAAAGATATCGTGCTGAACGGTCAGCGAAGCGTCGATCTGATCCTGCTTGATGTCTATATGCAACAGGATAGCGGGCTGGACCTGCTGCCTGCGCTGCGCAATGCGCGTCGCGCTGTCGACGTTATCATCATCTCTTCTGCGGCAGACGCCGCAACCATCCAGCAGTCGCTGCACTATGGCGTGGTGGACTATCTGATTAAGCCGTTTCAGTTTTCCCGGTTTGAAGAGGCGCTCACCGGCTGGCGTCATAAGAGATCGCTGACGGAAGGCCAGCAGTATTTCGAGCAGGCCGACCTCGACGCGCTTTTACACGGCGCGCCCGTGCAAAGCAGCGCGGATTCCCAGCGGCTACCAAAAGGACTGACGCCGCAAACGCTGCGCACGCTGTGCCAGTGGATTGATGCGCATCCGGGCAGCGAGTTCTCAACGGATGAGCTGGCGGCGGCGGTAAACATCTCGCGCGTTTCCTGCCGGAAGTACCTGATCTGGCTGGCGAAATGCAATATTCTTTCCACCAACCTGCACTATGGACTGACGGGGCGGCCGGTGTATCGCTATCGCCTACAGGCGGAATATCAGGATCTGCTCAGGCAGTTTTGTCAGTAAACGCTCAGGCTGTAGTGGTTGTCGAGTTGAGTAAAGGTAAACTGCCGGGGCGAAGAGAAAACAATCCTGCCGTCTTTGGTAACAAAGATGGCTTCAATGTGCGGAACGTCAGCGAGATAAGCCAGGCCCTTCTCCACGCCCAGCCCGTAAATCAATGTGGTCCAGATATCGCCATCAAGCGAACGGTCGGAAACGATGGTCACGCTGTCGAGTTCGTTATCAAGCGGATAGCCGGTTTGCGGATCAAGAATGTGATGATAGCGACGTCCGTCATGCTCAAAGTAGCGTTCGTAGGTGCCGGACGTCACCACGGATTTGTTGTTAACGCGAATGATACCAAGCAGCGCGTCGTTGTCGTTGAAGGGCTTTTTCAAACCCACCGCCCATCCTTCGCCGCCCGCATCACCAAGCGTCTGCACGTTGCCGCCCAGGTTGATTAACGCGCTGGCGACCTGCTGCTGCGCCAGATACTTCCGCACCAGATCGGCGATATAACCCTTGGCGATGGCACCCAGATCGATCTCCATACCCGCCTGCTGAAGAAAAACCGACTGCGCATCGTCGTCGAGCACCACCTGATGCGGGTCGGTCAACGCCAGCAGCGCGATGATCTCGTCAGCGGGAGGAACCGTACTGCCCTGAAAACCGATTTTCCAGCGTTTCACCAGCGGGCCAATCGTGAAGTTAAAGCAGCTGCCCGGCAGTACGCTCACCTGCCGGGCCTGTTTGATCAAGGCAAAGACGGCAGGCGAGACGCGGACGGGATGCCGACCGGCGGCATGGTTAACCGCCATGACTTCGGAGTGAGCCCGGTTAACCGTTAACAGATCTTCCTGCTGCTTGATCAGACGAAAAACGCGCGCCGCGAGCTTTTCATCATGTTCAAACAGCTTAAGAAGGACAGGCGATCCCATCAGTACGGCGGAATAAGCATAAACGCCCTGCTCTGCGGTCATGATGCTTCTCAATCAGTTAAAGCGTCGGGCCCGAGGGCCCGACGATTAGCGCCGTGCCAGGGCAGCAGCGTTGCGGCCTGCCAGAATACCAAAGATGATGATATCCGCCACCGCATTCCCGCCGATGCGGTTCGCGCCGTGGATGCCGCCAACCACTTCACCCGCTGCCCAGGCGCCGGTGATCACCTGTTTCTGCGCATCGAGAACCGCCGTATCGGTATTGATCGTGACACCGCCCATAGTATGGTGCACGCCGGGCGCAATGCGGATGGCGTAGAACGGGCCTTCGCTCAGCGGATGACGCAGCGCGGTTTTGCGGCCAAAGTCTTCATCATTCTGATAGCGCACGAAATGGTTGTAGCGATCCAGCGTAGCGGTCAGCGCCTGCTGATCCATATTCAGCTTCACCGCCAGCTCTTCCGGCGTTGGCGCAACCTGAACAAAGCCTTTTGCGATATACTCATCGGCTGCTTTGTTGGCGGCGCGAACCTGATCGTCAAACACCACCCAGGCGCTTTTTTCCGGTAGCGCGATGATTTCTGCCGAAACCTTATCGCGGGTTTCCATTTCATTAAAGAAGCGCTGACCGGCCTGGCTGACCAGAATCGCCCCGCCGCCGCGAATGGCTTCAGAAATCAGGTAAGAGGTGGTCTGTTCCACGGTCGGGTGAATCTGAATCTCTCCCATATCTACCGTGTCTGCGCCCAGTTTCTGCAACATCGCAATGCCGCTACCGGTTGCGCCTTTGTGGTTAGTGGTCACAAAACCGTCCAGTTCAGGGCGATATTTCACCACCATTTCACGGTTGGCGCTGAAGCCGCCGGTGGCAACAATCACGCTTTTCGCATTCAGAATGCGGCTGTCATTGTATTCGTCCACCACTCTGACACCGGTTACCGCGCCGTTTTCATACAGGATTTCGTCAACGGCGGTTTCCAACAGCACTTCAATGTTGCGCTTGTTGATATTTTTCACCAGCCCGCTGATCAGGAAGCCGCCGACCGCGGAGCGATCCGCCGGACGGTGGGTGCGGTCGATGCTCATGCCGCCGGTGATGGTGATGTCGTTCAGTTCGATATCATGACTTGCCAGCCACTCAATGGCTTCGGGCGCCAGTTCAACAAACTCCTTCAGCAGCACAGGATTGTTTTTAAATTTACCGCCCTTCAGCGTCTCTTCGTAGAACAGCTCTTTGCTGTCATTGATGCCTTTCAGCTTCTGGAAGCGCGTTTCGGCGGCGTTCATGCCCACCGAGGCCTTAATGGTGTTGCCGCCAATGGTTGGCATCTTCTCGATGATCACCACGCGCGCGCCTTCGTCACAGGCCTGAATCGCAGCGGCCAGACCGGCGCCGCCGCTGCCTACCACCACCACATCGTAATTTTGCGGCGCCATCGGGTTGCCGCCTTCGTCAATCACATGCTCTTTACTGGAGGTGGCCAGCGCGCGCGATACCGCTTTTTTCAGCGCCTCGCTCTGGGTGGTGGCGCCGGTGATGGCATCAACGTGCGGGCTGTTTGCCACCAGAATGCGCGTACGCAGGCTTTCAAAGGTGGTGGTAAAGTCCACGTCGAGCGTATCGTCTGGCACCAGCATGATATCGGTGATGCGGTCGGTATCCAGAGTAACGTTGATTTTCAGCTTCAGCGCTTCGGCTTCAACTTTTTCCTGATAGACGCCGGCTTTGTATTTACGTCCGGCGGTGCTCATATCGCGGATCATGGCGTCAACCAGCGAGAAACGCCACAGCGGTTCAGGGATGTTCAGCGCTTCGCGTTTGGTGCTGTCAATAAACAGGTCGAGATGATCGTTATTAATGATGCGATCGGCCCAGTCCGGGTAGGCAATGCAGGCTTTACCAACGGCGATCAGGTCGAAGCCTTTTTCCAGCCCCAGTTCCGCATCAGCCTTGTTCACCACGCCGCCAACGCCGATGACCGGCACTTTCGCCAGCGTCTCTGAACGCATGGCGCGATATTTCTCAATCAGCGGCGTCGGGTCGTCACGATCGACGATTGAAGAACGCAGCAGCTGACCCACGGAGAAGTGCACGTAGTCCAGCCCGCGCGCGGCAAGTTTTTCCAGCAGGTACATGGTGTCGTCGAAGCGGATGCCGGGAACTTCAATCTCTTCCGGCGAAAAGCGGTAACCAATAATAAAGGTATCATCAGCAAAGCGCTCCGCCATTTTATGGGTGATTTCGAGCACTTCCAGCGGGAAACGGGCGCGGTTATCGCGGCTGCCGCCCCATTTGTCGTCGCGCTGGTTAGAGTTAGGTGAATAAAACTGCTGGATCAGATAGGTGTTCGCGCCGTGGATCTCCACGCCGTCGAATCCGGCTTTGATCGCACGGTTTACCGCATCGCCGAATTTGGTGATCATCACGTCAACTTCTTCAGCGGTAAGAGCTTTCGGCGTGGTGGCGCCTTCGCGCGGCGCGGCAATAGCGCTTGGCGCAACCGGCGTTCTGCCGCCGATCAGCTGCGGCTCAACCATCCTGCCGCCGTGATAGATCTGCAAAATCGCTTTCGACCCTTCGGATTTAATCGCCTCAGCGATTTTCGCCAGTCCGGAAATTTTGTTATCGCTGTCGATGGCGATAGCGCCAGGAAAGGCCGGGCCCAGCGGATCGATGAAGCAGCATTCAACGATCACCGTACCGATACTGCCCGCGCGATCGCGATAGTATTCAACCAGTTCGCTGGTGACGGTACCGTCGTAAAAGCCTGTGCAGGTGGTCATAGGCGCCATCAGCAGTCGATTTTTCAATACGGCGCCGTTTGGCAACGTAAGGGGATTGAGAATTGGCGTGAGCGTATTCATAAGATTAACTCCAAATATTAAAAGCCGGAATTCTTTATCGGTTTCATCTGTTATTCGTTTTTATTTAAAACCGATGACATGGGGTTAATATAACGGTGTTTTTAGTTTCAAAACCTGCAACTTTAGTTAATTAACTAATTAACCCCTTAATTTGAATTAATACCCCTTATGGGATAAATTTTAGTTTACTAGCTGTTAAATTAATAACGTTTTTTAGTAACATTTTATTTACCTCGATTTTAACAGGTAATACCCATATGTTACAGCCATGCAAAAAACCTATGTCAATCGCACCGTTAGAGCACATTTCATCCCAAAATAAGACGCCAGCCTGCAACATTTTTAACGTAACGGTGCGCTTTTTTCTAAATTAAAATCCGCCGCTTTCGAGCTTGATTCAGATCAAAATTTGCTGCAAAGAAAGGCGCATTATGTAATCATTAATGAGTAGCAGATGATTTATCTCTTTTTTAATAAAGAATCATCTACAGTTTGCCGATAATGCGCCTAAATAGAATTAAACGAATACGCGTTATTCCGCTCATCGCCGAATTTTCTTAACTACAAAAGACCAAGACTATGAAACAAATATCAACACCCACCGCTCCCGGAAAAGCGCCAGATGCGCCGAAAGGGAAAAAGAATGCACTGATATTTATGTTGCTCCCGATAGTGGTATCCGTACTGCTGCTGTTGATCCCGGTTCCTGAAGGTCTGGAACCCTATGCCTGGCACTTTTTTGCTATCTTTGTCGGCGTCATCGTTGGCCTGATCTTCGAACCGCTGCCCGGCGCCGTGATCGGTCTGACCGGCGTGGTGGTCATTGCGCTCTTCAGCCAGTGGCTGCTGTTCAGCCCGGCAGAGATTGCCGATCCGAAGTTCAAAATGGCCGCACAGTCTTTTAAATGGGCGGTGAGCGGCTTCGGTAACTCGACCGTCTGGCTGATCTTCGGCGCCTTTATGTTCGCTGCGGGCTACGACAAAACGCAGTTTGGCCGCCGACTGGCGCTGGTTCTGGTGAAGTATCTTGGCCGCCGCAGCCTCACGCTGGGCTATGCCATCACCTTCGCCGATCTGCTGCTCGCACCGTTCACCCCGTCTAACACCGCGCGAAGCGGCGGCACCATCTACCCGATTATCGCCAACCTGCCGCCGCTGTATGGCTCAAAGCCCAACGATCCCAGCGCGCGCAAAATTGGCTCGTACCTGATGTGGGTCGCCATTACCGCAACCTGTATTACCAGTTCAATGTTCTTGTCCGCGCTGGCACCGAACCTGCTGGCGCTGGCGCTGGTGAAAAGCATCGTGGGCTTTGACATCTCCTGGGGAAGCTGGTTTATCGCCTTCCTGCCGCTGGGCGTGCTGCTGATCCTGACTATGCCGCTGCTGGCCTACTGGTTCTATCCGCCAGAAGTGAAAGTGAACGACGAAGTACCGCGTTGGGCGAGCAGTGAACTGGAGAAGCTGGGCCGCCTTTCACGTAACGAAATTCTGCTGCTGGTGTTTGTCTGCTGCGCGCTGCTGATGTGGATTTTTGCCACCGCCTGGATTGAACCGGCGATGGCTGCGCTGCTGGTGATTGTGCTGATGCTGTGGACCGGCGTGCTGAACTGGAACGACATTACCAGCAACAAACCGGCCTGGAACACTTTCGCCTGGTTTGCCACCCTGGTGGCGTTGGCAGATGGTCTGGCGCGCGTTGGCTTTATCGCCTGGCTGGGTAAAGAGGGCGGCTCGCTGCTGACCGGTATTCAGCCGAACGTGGCGGCGGTGATGCTGCTGGTGGCGTTCTTCCTGCTGCACTATCTGTTTGCCAGCACCACGGCGCACACCACCGCGCTGCTGCCTGCCATGCTGACCATTGCGGCTTCCATACCCGGCATCAACATGCCCGTTTTCTGCCTGATGATGTGTACGTCGCTGGGCGTGATGGGCATCATCACGCCGTACGGCACCGGCCCAAGCCCGATTTACTACGGCAGCGGCTATCTGCCTACCAAAGACTACTGGCGGCTGGGCACCATCTTCGGCGGCATCTTCCTGCTCGCCATGATGCTGATTGCCTATCCGTGGATGGTAATGATGTTCTGATCCCGCAGTGGAATGAACGGTAATACTCCTTCACCTGTCGGCCCTGAAGGGTCGGCAGGACAACAACAAAAATGTCGCCGTGATGTTGTCCGGCCAGAAGCGCGGGCAACCTGTCATTAAGTGAGAGCACAATGTCGAACAAGCCGTTTTACTATCAAAATCCCTTCCCGCTACACCATGATGATACCGAATACTACCTGCTGAGCAGCGAGCATGTTTCCATCGCTGATTTTGACGGCCAGGAGATCCTGAAAGTTGAACCTGAAGCGCTGACGCTGCTGGCGCAGCAGGCTTTCCACGATGCATCCTTTATGTTGCGCCCCGCGCATCAGCAGCAGGTTGCCGATATTCTCAGCGATGCAGACGCCAGCGAAAACGATAAATACGTTGCCCTACAGTTTTTAAGAAACTCAGAGATCGCCGCCAAAGGCATTTTGCCAACCTGCCAGGATACCGGCACGGCCATCATTATGGGCAAAAAAGGCCAGCGCGTCTGGACCGGCGGCGGTGATGAAGCGGCCCTTTCTCAGGGCGTGTACAACACCTTTACAGAAGACAACCTGCGCTATTCGCAGAATGCCGCGCTGGATATGTACAAAGAGGTCAACACCGGCACTAACCTGCCCGCGCAGATCGATCTCTACAGCGTGGACGGCGACGAGTACAAGTTCCTGTGCATCGCCAAAGGCGGCGGCTCAGCCAATAAAACCTACCTTTATCAGGAAACCAAGGCGCTGCTCAGCCCCGGTAAGTTGCAAAGTTACCTGGTGGAGAAAATGCGTTCGCTGGGTACGGCCGCTTGCCCGCCTTACCATATCGCCTTTGTGATTGGCGGAACCTCCGCCGAAAGCACGCTGAAAACCGTTAAGCTGGCCTCCACCCACTACTACGACACGCTGCCTACCGAAGGCAACGAGCACGGACAGGCATTCCGTGACGTTGCGCTGGAGCAGGAACTGCTGGCTGAAGCGCAAAATCTGGGGCTGGGCGCGCAGTTTGGCGGCAAATACTTTGCCCATGATATCCGTGTGATCCGCCTGCCGCGCCACGGCGCTTCCTGCCCGGTCGGCATGGGCGTTTCCTGCTCGGCGGATCGCAACATCAAAGCGAAAATCAACCGCAGCGGCATCTGGATTGAAAAGCTTGAGGCCAATCCGGGTCGTTACATTCCTGCCGAACTGCGCCAGCAGGGCGAAGGCAATGCGATACAGGTCAATCTGAATCGCCCGATGCCGGAGATCCTCGCACAGCTTTCGCAGTATCCGGTATCAACTCGTCTGTCGCTGAGCGGCACTATCATTGTGGGTCGCGACATTGCTCATGCCAAACTGAAAGAGCGCATCGATCGTGGTGAAGGGCTGCCGCAGTACGTGAAGGATCATCCGATTTACTACGCCGGACCGGCCAAAACGCCGGAAGGTTACGCGTCAGGATCGCTTGGCCCGACAACAGCAGGCCGCATGGACTCCTACGTTGATTTGCTACAGGCCAATGGCGGCAGCATGATCATGTTGGCGAAGGGCAACCGCAGCCGTCAGGTTACGGATGCCTGTCATAAACACGGTGGATTCTATCTGGGCAGCATTGGTGGCCCGGCAGCCGTGCTGGCGCAGCAGAGTATTAAAAGCCTTGAATGCGTGGAATACCCGGAACTGGGAATGGAAGCTATCTGGAAAATCGAAGTTGAAAACTTCCCGGCGTTCATTCTGGTGGACGACAAAGGCAACGACTTCTTTGAGAAGATCCAGCAGAACCAGTGCGCGAAGTGCGTGAAGTAACCCTTCTCCCCTCCCGTTAGCGGGAGGGGTTTTTCCTCTTTTTATCTCACGCCCGCATAGCGCAGTCCTGCCGTCACCCGCGCGGCGCGGCGTATCCGTCTGCTGCGACAGGCCGACCAGCCCATCTGCCAGGCAAACCAGCACACTGCCTTTAACAACGCCCCTGCTCAAACACGCGTGTCTGAAAAGCATAAACACACCCACCTTCACTGCCGCGCCTGGCACCTTAACGGTAAGAGTCTGAAAAGCAAATCGAAGACGCTATTTTTGCTGCTGCCGGAAGCGGCTGACCTTGGCACGATTTCCACACAGCGCCATGCTGCACCAGCGGCGGCGATGCGCTTTGGTTCGATCATAAAACCACAGCGTGCATTCCGGATGTTCACAACGCCGCACCAGTTCAAAACGATTTTCGGCCAGCAGCGAGGCGGCAAGTTCAGCAACGGGCGCTAACAATGCTTCCGGCGAAGGCGTGCTATAACGGCGCTCCGTATGCAGCTCGCCATCGTCATCAGCCACTAATTGTTGATAGCTGCGGGCCGAGGCCAGAAAGCCGTTCAGCGTTGCAACATCCACCGCTGCGCCGGTTTTTTTCTTTTCCACCCCCTCCCTGATCGTCTCCCGCAGCCGTCGCGCCTGATGCAAAAGTTCACCCGGTTCAAATTCTGCTCTGCCAGCCGACACCTTCAGCGCCCGCGCCAGCCAGGTCAGAACATCCTGATCCGATTGCCAGAAGTCATAAGGCTGTCCTTCAACCTGCGCAACCGTATTCAGGAAATCGAGCGCCGGGTGATCCGCCACCAGCAGCGGCCCGCCAGCCTGTACGTGTGAATGAGAAGTCATGTCGTCTCCTGCCTGATCTGTTAATACGAATTGTAACCGATAAAAATTAAATTAAACAGTTACAAAGTTGAAACAGATAACCTGCTGAAAAATGAAAGTTTTCACGCGCCGCACGGCGGTAAGCAGCTGGCGCCCAGTGTGTAACCCTTAAAAACATATTTGAAAGGTTACATAATTCAGTTAGGCTGTAACTGTTAAATAATAACTTTATCAGTTACCAAAAAGGCGAAATGATGACCATAAATACTCACTATCCGGTTCACTACCGCGCTGTTGAAGCCGACAACCTTCAGGTTTTCTATCGTGAAGCAGGCGAGCCAACTCATCCCACGCTGCTGCTGCTGCATGGCTTTGGCGCGTCATCTCACCAGTTCCGCGAACTTATCCCGTTGCTGGCCGACAAATTTCATCTGATCGCGCCCGATCTGCCGGGTTTTGGTTTTACCGACGTGCCGGCTGAGCGTGATTATCACTACAGCTTTGACGCGCTTGGCCAGACGCTGACGCATTTTGTCGATGCGCTGGCGCTGAAACATTACGCACTTTATGTTTTTGATTACGGCGCGCCTGCCGGTTTACGCCTCGCGCTCAATTATCCCGACCGCGTCACCGGGCTGATTTCGCAAAACGGTAATGCCTATCTGGAAGGTCTGGGCGAGGCATGGGAGCCCGTTCGCGCTTACTGGGCCGATCCCTCTGCGGAGAATCGCAGCGTCGTTAATGATGCAGTGCTGAATCTGGAAGGTATTCGCTGGCAGTATCTGCACGGCGTGAAAGAGGCGGAGCGCGTGGCGCCGGAAACCTGGCATCTCGCCACCCGGTTTGTTGAACAGGCAGACAACAGGGATATTCAGCTGGATCTGTTTCTCGATTATGCCAATAACCTGAAGCGCTACCCTGACTTTCAGGCTTTCTTCCGAGAAACACAGTTGCCCACGCTGGTTATCTGGGGCAAGCACGATCCCTTTTTCATACCGGCCGGCGCAGAGGCGTATAAACGGGATAATCCCAACGCCGTCGTTGAATTACTGGATACCGGACACTTTGCGCTGGAAACGCACGTGGCGCAGATAGCCACGCGCATCCGCGAGGTACTGGACAACTAAGAAGGATTAAGGGTCTTCAGGCCCGTGGCGTTTGGTTTTTTTGTTCGCCGCGGGCCTGAAGAGGTGAGCTTTAATGAAATGAATTTCCCTGGTGCTGGTGTTGAAAAAATTCCCCGGTGCTGACATGCAATAACAAATAAAGAACGCTTTTATCGTGTGCGATTTAATTAATATCGCTTTTGTTAAGATTGATTCTGGCAGCAATTTTATTAAATGAACAGCGCTTATCGATTGCCATTTCCTATCGACATAACGAAATAAATTGATTAAAGGAAAAAGAAATATACACATCTCTATGTTTATTAATATATTTCACTGAATGCATTAAATTAATCACTTTTCCCTCTCGTTGAGATAGTGTTTATCACGCTCTTTACCGCAATAAAGCTTCCCTTTTTTATTTCATAACGAAATCACTGGTCAGAGGTTTTTTCGATTACCCGTTTTTTTTATAATTTGATAAAACAGATACTGACTTTGCCATCGCTAACGAGGTTCCGATGTTCTTGATCAGAGAAGATGATTTGTCAGGTGAAGACGTTCGCGCTCTTCTGGCACTGCATCTTGAAGGCATGCAGGCCAGTTCACCGCCAGAAAACGTCTTCGCGCTCGATCTGTCTGGCCTGCAAGTGCCAGAAATCACCCTCTGGTCTGCGTGGCAAGGCAGCGACCTTGCCGCTCTGGGCGCATTGAAGATGCTGCCGGATGGCAATGGCGAGGTGAAATCAATGCGCACCCACCCGGATTTCATCCGCAGAGGGGCGGCTAACGCTATTCTTAACACGATTATTGCCTCCGCAAAGGCAAAGGGCGCCCGGCGACTGAGCCTGGAAACCGGCCACGGCGAATACTTTGAACCTGCACTTGCCCTCTATCGTCGGCAGGGTTTCAAAGACGGTGCGCCCTTCTCACATTATGAACCCAACCCGTTCAGCCAGTTCCTCCATCTTGAGCTGACTTAAGCTCCGCACGGCGCGCTTCGCAGGGCGCAAAAAATCTCCTGTCATCTACAGCCGCAAGAGGTTGTCAGGCATGCCCTTCAGCCTGCCCCGGCACCTCACCTTGCTATCAGAAAAGTCTCCCCCTCTCTGCACGTGCCGGCTCGGGCAATCTTCTTCTGAATTAAGCGTTAACAATACTTATAAGAAAAAGTTACAACAATCCTATTGAATGATAATGATTGCTATTTATAATAGCATTCTCACAACAAACACCCGAGAATATACGTAAAAACCACACTAAATGAGTATATTTTAACGTTATGCAGCTAATTACTCTCATTTAATGAGGGTTTAGCGTTTTTCCGCTGGGAACGGAAGTTAGAAAAATTTAACTGTCGATCTTTCGCCAGATGTTCACGCTGCCATTTTTCTGTGGCGGCAGGGCCGCTTACGTCTTCAATAAAGGAACAGGATATGGTCTTACGTTCGCAAATTCAGCCGGCGCCTCGCCTGCATCTTTCTCATCAGGCTACCAAAGCTGAAGATTATATTTTCAGCGACCGGCAGTTGTCGGCATGGACGCAGCAGACGCAGGAAGCGCTGGCGCTGATGACCCACACGCTGAAAAGCGTTGAGAAACCCTTCAGCGGCATTCTTCCCCACGAGCTTGCCAGCCAGTTTAGCGAAGTGGATCTCGACAGCCCGCTGGGCAGCAACGATGCGGCGCTGGAGGAGTTGAAAACGCTCTACCTTCGCGACGCGGTCTGGTTCCATCATCCTAAATATGTCGCGCACCTGAACTGCCCGGTCGTGCTGCCTTCCCTGTTGGCTGAGCAGATTATGGCTGCGGTGAACAGTTCGGTGGATACCTGGGATCAGAGCGCCGGCGGCACGCTCATTGAACAAAAGGTGATTGACTGGACGCTCCAACGGATTGGTCTGCCTGCTTCTGCCGATGGAATTTTCACCAGCGGCGGCACCCAGTCCAACCTGATGGCAATGCTGCTGGCGCGCGATAGCTGGTGCGCATCTCACCATCCGGGTCACCTGATTAAACACCAGGGGCTGCCGCCGGATGCCGCGAAATGGCGCGTCTTTACCTCAAAACTCAGCCACTTCAGCATTCAGAAATCGATGGCGATTCTTGGGCTGGGCTACGATGCAGTCATCGCGGTGGATCACGACGAGCATTACCGCATGGATGCATATCAGCTGGAGCAGGAGATCCAGCGCTGTTATCGCGAAGGGCTGATCCCGATTGCGGTCGTCGCCACCAGCGGCACCACCGATTTCGGCAGCATCGATCCGCTTGAAGCCATCTCGACGCTGTGTCGGCATTACGGCCTGTGGATGCACGTTGACGCCGCTTATGGCTGCGGTCTGCTGGTGTCGGAAAATCACCGTCAGCGCCTTTCCGGCATTGAACGCGCAGATTCGGTCACCGTGGATTACCACAAGTCGTTCTTTCAAACCGTCAGCTGCGGCGCATTTTTCGTCCGTGACAAGCAAAACCTGAAGCATGTGACTCACCATGCCGATTATCTCAACCCGCTCAGCGCACAGCAGGATGGGACGCCAAACCTGGTGAATAAAAGCATTCAAACCACGCGCCGTTTTGACGCGCTGAAAATGTGGCTGACGCTGCGCATCATGGGCCCGGCCGCGCTGGGTGAAGCGTTTGACAACATTCTCAGCCTGACGCAGACCGTTCATCAGATGTTAAGCGAACATCCGTCGATTGAGGTGCTCCATGCCCCCGAACTGACCACGCAGATTTTCCGTTACCTTCCCCGACAGGGCATGAACGAGGCACAGGTCGATGAGATCAACGCCAACATTCGCAAGGCGCTGTTCCGCTCCGGCAACGCCGTGATTGCCGGTACGAAAGTGGACGGTCGCCAGTATCTGAAATTTACCCTGCTGAATCCCACCACCACGGCTGCCGACGTTGAAGACGTCATCAGCCTGATTGTGCACTACGGCCGTGAACAGGTCCGGGCCGCTGCGCTGAACCAGCGAGAAATGCGTTATGAATAATACTCTCTATGATTTTATCGGCATTGGTATCGGCCCGTTCAATCTGGGCCTGGCCTGCCTGAGCGAACCGGTCGACGGGTTAAACGGCGTTTTCCTTGACCAGAATGCCGGCTTTGACTGGCATACGGGCATGATGCTGGAAAGCGCGCATTTGCAAACGCCCTTCATGGCGGATCTGGTAACGCTGGCCGATCCTACCAGCCCTTACAGTCTGCTTAACTACATGAAGGTGACCGGGAAAATATACTCTTTCTACATCCGTGAAAACTTTTTCCTGATGCGTAAAGAGTATAACCAGTACTGCCAGTGGGCCTGTTCACGGCTCAGCAATCTGCGCTGGAACACCCGGGTGGAGTACGTCAGCTACGACGCGGAGCTGGAATGCTATCGCGTCCGCGCGGTGGATACGATGAGCGGCAGGCAGCAAACATGGCTGGGAAAACGTCTGGTCCTTGGCACCGGCCCCAGCGCATGGATGCCCGCCTGTAGTCGTCCGCACCGCGAACACCTCACCCATTCCAGCCAGTACCTGGTCAATAAGGCGGAATTGCAGAAGAAACGCTCGATTACCGTGCTGGGAAGCGGCCAGAGCGCGGCCGAGATCTATTACGATCTGTTAGGCGATATCGATCGTTTCGGTTATCAGCTGAACTGGATAACGCGCGCGCCGCGCTTCTATCCGCTTGAGTACACCAAGTTGACGCTGGAGATGACCTCACCGGAGTGGATCGACTACTTTCACAGTCTGCCAGCGGCAAAACGCGATGAGCTTAATGCGCGTCATAAGAATCTCTATAAAGGGATTAACAGCACGCTGATCAATGACATCTATGACCTGATGTATGTGAAACAGCTTGACGGCGAACTCGACGTTAATCTGTTCACGCACGCCGAACTGACCGCTATGCGCTGGCTGCCGGAGGGCGAGTTTGAACTGTCGCTGCATCACCAGGAGCAGGATCGCGCCTTCACCCGCCGCAGTGAAGGCATCGTGATGGCGACGGGTTATCACTATTCTCCGCCGATGTTCCTGGAAGGGATTGCTCAGCGTCTGCGCTGGGATGAGAAAGGCCGTTACGATGTGCAGCGTAACTACAGCATCGATCACCACAATCAGATCTTCGTGCAGAACGCCGAACTGCACACGCACGGCTTCGTCACCCCGGATTTGGGTATGGCCTGCTACCGCAACGCCGTTTTACTCCGCGAGATGACCGGACGCGAGGTCTATCCTGTCGAACGCCAGATCGCCTTCCAAACCTTTCCCGCAAAATCGGAGCGTTAAGATGTCACCACTCCCCCTTTTCAGCACCTCACGGCCGGCGGGCCGGTTTACGCTCCGGCCCATGCGGGCGGACGACGCCTCGCTGATTCACAGCTGGGTTACCCGCGACTACGCCCGCTTCTGGGGCATGCAGAACGACAGCCTCGATCAGGTTACCGACTTTTATCAACGGCTGACCGCTGATAATCCCCACGCCGCGCTGATTGGCTGCTGCAACGATCGACCGGCTTTCCTGATGGAGTTTTATCGCGCCAGCGAGGATGAGATCGGTAAGTTTTATTCGGCCCGGCCGGATGATTACGGCATGCACATTCTGATTGCGCCCGCCAGCACGCCAGTGAAGCAGTTCAGCTGGCAGGTCTTCACCGTAGTGATGGACTACATGTTCAGCCTGCCTGAGGTGAAGCGCGTGGTGGTTGAACCGGACGTGCGCAATAACAAAATTCACCCGCTCAACAAGCGCGCTGGCTTTCGCTACCAGCACACCATTGATATGGGCCACAAAACCGCGTGGCTGGCCTTTTGCCAGCGCGACGATTATCAACACGCCTTGCTACAGGAATCTCTGACGATGAACCAGACAACGCCACTGCTTACCGGCACCCACCTCTCCGGTGACAACTGGGCGCAGGCGAACCGCCTGCTGATCCGCAAAGCCATTGCCGAATTCAGCCATGAAAAGATCCTCGCGCCAGCCGATTTAGGCGTGGGTCGCTATGCGCTGGCCGTGCCGGGCGGTGAAGCCGAATACCACTTCAGCGCCCGGCGACTGGCGCTGGATCACTGGGAAATTGACGCCGCTTCGCTCGGCAAACAGGAAAACGGTCGCGCCCTGCCGCTGGATGCGTTGCAGTTCATCGTCGAATTCAATGAGCAGGCAGGCATTTCACAGGCGCTGCTGGCGACCTACATGGAAGAGATCAGCAGCACGCTGTGCAGCAGCGTATTTAAGCTGCAAAAAGACAATCCGGACAGCCAGGCGCTGGTGAAAGCGGACTTCCAGACCGTCGAAGCCTCAATGACCGAGGGCCATCCATGCTTTGTTGCCAACAACGGTCGTATCGGCTTTGATGCACGCGACTATCTGGCTTTTGCACCGGAAGCAGCCGCACCAATCGCTCTGGTCTGGGTGGCGGTTCACCAGCGCAATGCGCACTTCTCCAGCCTCAGCGATCTTGAGTACGAACAACTTATGCGTGAGGAACTGGGCCAGTCCGCCGTTGACCAGTTCAATGAGCGGCTGGTCGAGAAAGGGCTTCAGCCGAAAGAGTACCTCCTGATGCCGGTTCACCCGTGGCAGTGGCAGAACAAGTTGTTAACCGTCTTCGCGGCGGACATTGCCAATAACGACATTGTTTACCTGGGCACCGGTGACGACCGCTACCAGGCCCAGCAGTCAATTCGCACCTTTTTCAACCGCAGCCAGCCTGAAAAGCGTTACGTAAAAACGGCGTTGTCGGTACTGAACATGGGCTTTATGCGCGGGCTGTCTCCGTATTATATGGCCACCACGCCAGCGATTAACGAATGGCTTGAGGATCTGGTCAAAAAGGATACCTGGCTACAGCGCTGCGGCTTCCGCATTCTGCGCGAGGTGGCGGCCATTGGCTATCATAACCGCTACTATGAAAAAGCCGTTAAGGGCGACTCCGCCTATAAAAAAATGTTTGCCGCGCTGTGGCGCGATAACCCGGTTTCCGACCTCAAACCCGGCCAGCGCCTGATGACTATGGCCTCTTTTCTTCACCTTGATCGGCATCAGAACGCGCTGCTGCCCGCCCTGATTGCTGATTCCGGTTTACCGGCGGAACAGTGGATAGCACGTTACCTCACCTGCTATCTCAGCCCGCTGCTGCACTGTTTTTATCAGTACGATCTGGTGTTCATGCCGCACGGCGAAAATCTGATCCTGTTGCTGGAAAACAACGTGCCGGTCAGCGCATATATGAAAGATATTGGTGAAGAAATTGCCGTGATGAATCCGGATGCCGAACTGCCAGAAAGAGTACAGCGTCTGGCGGTAGACGTGCCGGAAAACCTCAAGCTGCTGTCGATTTTCACCGACGTTTTCGACTGTATTTTCCGTTTTGTCGGGGCGATCCTCGATCAATCCGGCACGCTGCCTGAGGAGAAATTCTGGCAGGCCGTCGCCCATTGCGTGAAGGAATATCAGCAGGCGCATCCGCAGTTTGCCGGTAAGTTTTCCCGCTACGATCTCTTTACGCCTGAGTTCAGCCGCTCCTGCCTGAACCGCCTGCAACTGGCCAATAATCAGCAGATGATCAATCTGTCCGATCCGGCTGAAAACCTGAAATTTGCCGGCACATTAGCCAATCCCATTGCCGGATGGCGTTAAAATTTCAGTAATGCGCACGTGATATGCTGTATGTTGGCGCGGCCGCTTTTCCGGCCGCGTTTTTGATCGTTTCACCTTCGGAAAAGGATCCCCAATGGCTTTTTTTGTACCCGTGTCGACCCTGACGCGACGACACTTACTTTTTCCGCTGTCGCTGGTGCTGTTTGAATTCGCAACCTATATCGCACACGACATGATCCAGCCCGGCATGCTGTTGGTCACGCAGGAGTTTCACGTCGGCCCTGAATGGGTTTCTGCTTCACTGACGGCCTACCTGACCGGCGGCATCGTGTTGCAGTGGCTGCTCGGCCCGCTCTCCGACCGGTTTGGCCGTCGTCCGGTGATGCTCTCCGGCGTGGCGTTTTTTATGCTGAGCTGCCTGGCAACGCACTGGGTACAAAGCATCGAGCAGTTCGTTTTACTGCGCTTTCTTCAGGGGATAAGCCTGTGTTTTATTGGCGCGGTGGGCTACGCGGCCATTCAGGAAGCGTTCAATGAATCGCTCAGCGTAAAAATAATGGCGCTGATGGCTAACGTGGCGCTACTGGCGCCGCTGGCTGGCCCGCTTGCCGGGGCGGCCTTTCTGACCGTTGGCGACTGGCGCACCATGTTTTGGTTATTTGCCGCCGTCTCGGCGCTGGCCCTGCTGGGACTCTGGCGCGCCATGCCCGAAACGGCAGGAGACAGCACCAGCTCGCTCTCGCTCAGCTCGCTGGGTAAAGGCTACTACGCGCTGCTGAAAGATCGCCAGGTGATTAGCGGCTCGCTGGCGATTGGCCTGGTCACCATTCCCTGTCTCGCATGGGTTGCTTTATCACCGGTGATCCTGATCCGCGACGAGGGGCTGAGCCGCATGGACTATGCGCTGCTTCAGCTTCCCGTTTTTCTGGCGATGATCGCAGGCAACCTGACGCTGGGCCATCTCGCCAGCCGCCTTCCCGTTGAACAGCCGCTGCGGCTGGGCGCCTGGCCGATCATTATCGGGCTGGGCATCGCCGCTGTCGCCGCCACCATCAATGCGCACAGCTACCTGTGGCTGACCGCCGGGCTGAGCATTTATGGTTTTGGCACCGGACTGGTCACTGCCGGGCTTTATCGTCTGACGCTGTTTTCAAGCAGCGCCGGGAAAGGAAGCGTGGCGGCGATGTTGGGGATGATCAGCATTGTGGTCTTCGCGCTGGGTATTGAAGCAGCCAAAGCCGCCTACTTTAGCGCAGGCAGCGGCGGATTCAGTCTGGTGAATGCCGCCTGTGGTTTACTCTGGCTGTGGCTGGTGCGGGCGTTTCTGCGCGAAAGCCAGCGCCGCATGCATGAAAAAACAATCTTATAACCGCTTTACCGCATTCTGCCTTCCTCAGGGCAGAATGCGGTCGTCAAAAACGCGATAACCCTACACTTTCTGTATGAAAATCCAGCACATTCATCACTTGAAATACATTGTTATAAAGATAATAATTCTCATTGCTATTAACACTCTCGTTTGCATCGCATGCCCGGATGTCCAACTGTTCTCCCCTACGCACGGAGAACAACCAAACTGATTTTTGTGAAGGAACTGATAATGAGAATGCCTTTTACCCTGAAGCGTTCTGTTCTGCTTTGCGCTTTCGCGCTTTCCGCCCCCGCGCTGACCTTTGCGGCGGACACGCTGGTAGTGACCGCTCAACCCGCTGAAACCGCCACCACGCCGACGGAAGGCTATACGGCAAAAACCAGCCAGGGCGCTACCAAAACCGATCGCCCGCTGATCACCACCGGCCAGTCGGTTTCCGTGGTGACGCGTCAGCAGATGGAAGACCAGGGCGCGATGGATGTTAACCAGGCGTTGAACTATACCGCCGGCGCCTTCACAAACTTCGCCGGGGCGGCCACGCGTTACGATACGGTTTCGCTGCGCGGCTTTCACGGTGGCGATGTGGATAACATCTTCCTCGACGGCCTGCGCCTGATGAGCGATCCGGGCAGCTACAACGTCCTTCAGGTCGATCCGTGGTTTTTAGAACGTATCGATGTGATCAAAGGCCCCTCCTCCGCCCTGTACGGCCAGACGGTGCCCGGCGGGCTGGTCATGGAAACGTCGAAGCGGCCGCAGTTCGCTCCCGAAGGCCATTTCCGCCTTTCGACCGGCACCAACAGCACCAACAGCGCGGCCTTCGATTACACCAACGCCATTAACGATCGGTGGGCGTTCCGCCTGACCGGCATCACCCGCAACAGCGATACGCAATACGACCACACCCGCGAAGAAAAATATGCGATTTCCCCGTCTCTGCTCTGGCAGCCGGATGAAGACACGTCGCTGCTGATGCGCGCCTATTTGCAAAAAGATCCCTCCGGCGGCTATCACAGCGCGGTGCCAGGTGACGGCAGCATTACCGAACACAACGGCCGCAAACTGAGCAACGGTTTTTATGATGGCGACAGTTCACTGGATCAGTTCAAACGTAACGAACAAATCTACAGCGCTGAATTTTCGCATCGCTTTAACGACACCTGGGCGTTTCGTTCCAACGCCAGCTATTCGCACTCCAATGTCGATCTCGACCAGGTGTACCAGATTGGCTGGGATACCACCGATCCTGACCTGCTGAATCGCTACTACTCCGGCTCACGATCCTCGCTGGACGCCTTCGCTATTGATAATCAGTTAGAGGCCGATTTCGCCACCGGTGAAGTCGACCACAAAGTGGTGCTGGGCGCGGAATATCATCAGTATAAAAACGACCTGTATGATGCTTCCGGTTTTGCCAGCCAGCTGAATGCCGTTACCGGAGAAGCCGTCGGCGTGAATCCCGCTTACGCGTTCTCCGCCTCGCAGCGCCGCTACTATCAGACCGGGGTTTATTTACAGGATGAGATGATCTGGAATAAATGGCATCTGGATCTCTCTGGTCGTTACGATCGTATTGTTTCCCAGACTGAAAACTACGATGTGAACAGCAAGTACCGTCGTCAGGACGACCATATTGGCGGCCGCGCGGCGCTGCTTTATGCCTTCGATAACGGCATTTCGCCCTATGCCAGCTACAGCCAGGCCATTACGCCGCAGTCACTCTCCGGTCAGGACGGTAACCTGCTCAAGCCGACCACCTCAGAGCAGTATGAGGCAGGCGTGAAATATCAGCCGGTGGGCACCTCCGATCTCTATTCAGTGGCCGTGTACGATCTGACGCAAAAAGATGTCGGCAACCGCGTCGTGGTCGGTTCCTACTATGAACCGGCAGGAAAAGTGCATTCACAGGGCCTTGAACTGGAAGCGCATAACCAACTCACGCCGCGTCTCAGCACCATCGCCAGCTATACGCTGAACCGCGTACGCTTTAAGGATTCCGTTGATGGCAATGATGGCCATACGCCGTACGTCACGCCAAATTCTATGGCATCGGCATGGGCGAAATATCAGTTTGACTATGGCCTGAGCGTCGGCGCTGGCGTGCGCTACATTGGCAAGCAGTGGGCGGATAACGAAAACACCACGCGTCTGCCTTCAGCGACACTGTTTGATGCGTCCGTCCGCGCCGACCTGGGGGCGTGGAACAGCAGCCTGAAAGGCGCCTTCGTACAGGTTAACGCCAACAATCTGACCGATCGTGACTATGTGTCCGCCTGTTACGGAACCGGTTATTGCTATTGGGGCGCGGAGCGTACCATCGTGGCCACCGTCGGCTACGACTTCTGACAGACAAAGGCCCGCCAGCGGGCCTTTCCCCTTATTTTCCCGTCAGACTGTGCGACTCGAACCGGCTGCTATTTTTATCGGATAACACGTCCGTTTTAACCCGCCGCAGCATCACCGGCACGGCACACAAGGCTGCATCAGCCCTGCGCCCAGACGCGCGGCCCTTCTATCTCCTGATTGCCTGTTGCGGCTGTTTTGGCAGCATCGGCGGCCTGATGAGCGCCCTCTTTCACGCCCTCCTTCACCGCTTCCTTCGCGCCCTGTTTCACACCCTCTTTTACCGCCGCAGTGACGGCAGCGCGCCCTGCCGTTGCCGCCAGGCCAGCCGCGCCGGCGCCTGGTATCAGCATCGACAGGCCGGTCGCCACGTAACTCAGAATATCAAGCAGCTTGAAGATGCCGCCGCCCTTCTCTTTTTTCGCGTCGGGCTGCGTCTCCTGACCCGTAGCCATATCCTGCTGCGCGGTCAGCTCATCAATGGTTTTCGGTGCGCCAGAAAGCCGATCCGGCTCGGCCACCTGATTGCTGCCTTTGCGAATAAAGGCGTCCAGATCGCCCTTGCCGATATTTTTATCATTCGCCTTATTGAAGAAGTTACCGCCCGCCCCGTGTTTACCGTTGTCCAGCATTGAAAACAGCATCGAGTTTGGCTGGCTGAGCAGGTTGGCCGCATCGCGCACCTCCTGGCTGTTTTTCGGATCGTTGGCGATTTTAGTCAGTTTATCCTGCTTGATGCCGCCACCTTTAAAGAAGATGTCTTCATTATTTTTAAGGGTGTCGACAGCCTTGCTCTCCTGCGGCGAAAGCTTGACGTTATAAGCCGCAAGGTCGCACAGCCGATCGCGGGATACGCTGGCGTTAGCATCCTGTTTGCCGGTGAGCTGCTGCCACTGGTCAGGGTGCTGCGTGAAATATTTTGCGGCAGCAGCCACCTGCGGCGGACATTTGCCCATATCCTGCGAACCGTCGGCAATCTTCTGTAAATTCTCCAGGTTCATCTTTTTCGGCAGGCTTTCTGAGTAGAGATACAGTTCACGCATGGCGTCATTGGACGACATCTCACGAGGAGGCGAGCCCGGTTTTGCATCGGACGGCACATAATCGTGCGTGTAGGTTTCTGCTTTCGCGTCGGCATATTGCTTAACGGCCGGGTTATCCTGCCACTGCCGGATGTCTTTTGAACTGATTTTGCCATCGCTCTTACCGTTTTTGGCCGGATCGATCGCGGCGAACATCTCCGGATCGTTGAGCAGCGTATCCAGCGCCTCTTTTGCGTCCGATGGCGTGGAAGGATCGTCACGCAGCTTCTCCAACCCTTCGCGGTCGTGCGGTTTTTTCAGCAGATCTTCATGCCGCCCCAGCGTCGTCACCACCTGCTCGAACGGCATCTTACCGCTTTCACCCTGCGTCGCGCTGGCATCGCCTCCGGCATCGCTCTGCGGCAGCGCAGCGGGATCCGCCATCATTGCGCCTGCGTTGCCAGAAAGCAGTCCCAGCACCGATGACATAATCTGGCTCATCAGCGTGTCGAGTGACTGTTTTCCACCCTGATTTTGTGGCAGAACGTCGTTATTATTCGGTGAGTCCGTCGTCCCGGTGCCGCCCGTTATCTGGGATGAGGTAAAAGAGATGACGCTGTTTTTCCCGGCGGCAACCGACGAAGGCGGCTGGCCGACAGTTTGCTGTCCCTGCGCGCCTTTTGGCGTGGTGAAACTGGAGGGTGAAAAACCGGACAGGCGCATAACATTAGCTCCGCATAAAGAATCGTCTCGCTGTGTGGCATTTGCCGGACAAAAGTTCCGCGCAGTCCGCCCGGCTTTGTCAATCTTTGCGAGTCGCCTTCCGGTTTTACAGGTGTCGCTTCCCCCTGCGCTGCGATAGACTAGCCTGCGTCAGACCCGATGCCAGACGCTGGCTGACTGTATAAAAAAACAAACGCAGAGATTTTACTTCTTCTTCGATGGAACGGATAAAAACCGCATGAACGATACCAGTAAATTCGCCGCCCACACGCCGATGATGCAGCAGTACCTGCGTCTTAAAGCCGAACATCCTGACATCCTGCTGTTCTATCGTATGGGCGACTTCTACGAGCTGTTTTACGACGACGCCAAACGCGCCGCGCAGCTGATGGATATCTCGCTGACCAAACGCGGCGCGTCGGCGGGCGAACCGATACCGATGGCGGGCGTTCCCTATCATGCGGTGGAGAACTATCTGGCAAAGCTGGTGCAGCTGGGCGAATCGGTAGCCATCTGTGAGCAGATTGGCGATCCGGCGCTGAGCAAAGGCCCGGTCGAGCGTAAAGTCGTGCGTATCGTCACGCCGGGCACCATCAGCGATGAAGCCTTGTTGCAGGAGCGCCAGGACAATTTGCTGGCGGCTATCTGGCAGGGTGCAGACGGCTTTGGTTATGCCACGCTGGATATCAGCTCCGGTCGCTTCCGCCTCGCAGAGCCAGAGGACGCGGAGACGATGGCGGCGGAGCTTCAGCGCACCCATCCTGCCGAACTGCTTTACGCCGAAGATTTTGCGGCAATGACGCTGATTGAGCATCGGCGTGGGCTGCGGCGTCGTCCGGTGTGGGAATTTGAAGTTGATACCGCGCGTCAGCAGCTCACGATGCAATTCGGCACGCGCGACCTTAGCGGTTTTGGCGTCGAGCAGGCGCCACGCGCGCTGCGCGCTGCGGGCTGTCTGCTGCAATATGTGAAAGACACCCAGCGCACCACGCTGCCTCACATCCGCTCGCTGACGATGGAACGGCAGCAGGACGGCATCATTATGGATGCCGCCACGCGGCGAAATCTGGAGATCACCCAGAATCTGGCCGGCGGTATCGAAAACACCCTGGCGTCCGTGCTGGACAAAACCGTCACGCCGATGGGCAGCCGCATGCTCAAGCGCTGGCTGCACATGCCCATTCGCAACGTTGAGGTGCTGACCCACCGCCAGCAAAGCATTGCCGCACTTCAGGATCTTAATGCGGAGGTTTCGCCGCTTCTGCGTCAGGTTGGCGATCTGGAGCGTATTCTTGCCCGGCTGGCGCTGCGTACCGCCAGGCCACGCGATCTGGCCCGCATGCGCCACGCTTTTCAGCAACTACCGCAGCTTGATTCACTGCTGGCGGACTCCGCCACGCCGCATCTGCAAACGCTTCGCGCGCAGATGGGGCAGTTCGATGAACTGCGCGAACTGCTGGAGCGCGCCATCATTGAAACGCCGCCGGTGCTAGTACGCGACGGCGGCGTGATAGCGCCAGGCTACGATGCAGAACTTGATGAGTGGCGCGCGCTGGCGGACGGCGCAACGGACTATCTGGATCGTCTGGAGGTGCGTGAGCGCGAAAAACTGGGACTGGATACGCTCAAGGTCGGGTTTAACGGCGTACATGGTTATTACATTCAGGTCAGCCGCGGGCAGAGCCATCTGGTGCCGATACACTACGTACGTCGCCAGACGTTGAAAAACGCCGAGCGCTACATCATTCCCGAACTCAAAGAGTATGAAGACAAGGTCCTGACCTCCAAAGGGAAAGCGCTGGCGCTGGAGAAGGCGCTCTACGAGCAGCTGTTCGACCTGCTGCTGCCGCATCTTGAGGCATTGCAACTGAGCGCCGCCGCGCTGGCCGAACTGGATGTGCTGGCCAACCTCGCCGAGCGCGCGTGGACGTTAAACTACGCCTGTCCAACCTTTAGCGACAAGCCGGGCATTCGCCTTGGCGAGGCGCGACATCCGGTGGTTGAACAGGTGTTGAAAGAGCCCTTTATTGCTAACCCGCTTTCGCTTTCCCCGCAGCGACGTATGCTGGTGATCACCGGCCCCAATATGGGCGGTAAAAGCACCTACATGCGCCAGGCGGCATTGATTGTACTGATGGCTTACATCGGCAGCTTTGTTCCGGCGGCGGAGGCGGAAATCGGGCCGGTGGATCGTATCTTTACCCGCGTAGGTGCGGCGGACGATCTGGCTTCAGGGCGTTCAACCTTTATGGTGGAGATGACCGAAACGGCCAATATTCTGCATAATGCCACCGGGCACAGTCTGGTACTGATGGATGAAATCGGGCGCGGTACCTCGACCTATGACGGCCTGTCGCTTGCGTGGGCCTGCGCCGAAAGTCTGGCAAGCCGCATTAAAGCAATGACGCTGTTCGCCACGCACTACTTTGAGCTGACCACGCTGGCTGAGCAGATGGAGGGTGTGACCAATGTGCATCTCGACGCCATTGAACACGGTGACACCATTGCCTTTATGCACAGCGTGCAGGATGGCGCCGCCAGCAAGAGCTACGGACTGGCCGTGGCGGCGCTGGCAGGTGTGCCGAAAGAGGTGATCAAACGCGCGCGTCAAAAGCTTAAAGAGCTTGAAAAGATGTCCGTCAATGCGGCCACAACGCAGGTCGATGGCGCACAGCTTCCGCTGCTGGTTGAGGAAACCTCTCCGGCGGTTGAAGCGCTCGAGGCGCTCGATCCTGATTCACTCTCGCCGCGTCAGGCGCTGGAGTGGATATACCGGCTTAAAGCGCTGGTCTGACCGTCGCCCGCCTTAACGGCGGGCTTTTTATTAACGTTCATCCGGTTGATCTCCCACTCATATTCACTATTCCTTTCCCTGACATGGAACATTCCCCTCTCGCCTCCCACGAAATGACAGTGATGAAGCGTTCATACAGGTTGCATTGCTTGCTGCTCTCTCCTTAATGAGCCGGGCGGTGTCAGGCCGTTTTATCTCTGTTGTTTATCCTAAACTAGTGGAGAACGTCATGAATATGAGAGTCAGTACGGGTGCATCATTTAAAGATGCTGCAAACCTCAGCGATTTCAATTCGCTTACCACGTTGCAAGGCGGTAAGAAGAGCGAGTCGCCTCTACCAGGAAAATTCGGCCCATTTATGTATAGCGGCGGCAGTGAAAAACCGAACCTTCAATCATTCGCATCGGAATATGATTCGCTTATTGATAAGCTGATGAAACAGGGTCAGGAAGAGTTAAAAAGAATGAAAGAGGAGCTGTCACAGCCGTCCTCTGAAGGTGAACAAGCTCCGTCGCCTGCTGCCTTTAACGACAATACCAGCGCCAGTGGAACCCAGAATACGATGAAGCAGTTGCAGGCGCTGCTTGAGAGCATCACGAAATTTATTCAGCAAAGCCAGCAATCTTCCGGCACCAGTAATCCATCCAGCACCGGTAATTCATCCGAGGCGCAACTCAGTAGTGCGCTGTCACAGCTGAAAGAGATACTTTCAGCTGCTGGCGCATCAGCAACCTCCGGCACGACCGAAACGGCCGCCACCGGCACGGAAAACAGCGGCCCTGCCATGCCGAAAGATGAGAAAGACACCAGCGTGCCCCCTTCCAGCAGTACCCTGTTCAAGAACATGGATGGTGATAACCGCTCTGCCGATCAAATTATCAATGACAACCCGGTGTTGAAAAATCTGGGTAATCAAAAAGATATCAAACAGGATAAATTAAAGGAGCAGTTTGGCGACTGGACCTCTGCTAATCCGGATGAGAAAAGCCGCGCGCTGGCGGCCAAAAACATGTCCTACTTCCTCAACGGCGTAAAAGGACTGAGCAACCGTGAAGGCGGCGATCGCGGCGATATACATAATAACGGTAAGATTGAAGGGTTAACCAAAGACGGCGATGCGCGTCACGGTACGGAAGCCGCGATCGTGAAAGACGTTGCCGAGCAGGGGCTGGATAAGATGTTCCCAAAAGATGGCAAGCTTACCCAGACCAATGACAAAATGGTTAACCTGAACGGCACCAACAAAAGCGGTTTCCAGGGCGTTATGCTCACATTAGGTAAAATATTTGCATTCTTCCCACCGCTGAGCAATTTCATGACCGGTATGGGCAAATCAGAAAGCTCCAATTTTGGCGATATGCTTAAAGAAGGGTTTAAAGGCTACGGCAAAACGTTACTTGATGGACTCAAAGGTATTGTTGAGGGGCTGAAGCGTGGCAAAATCAATCCTATCCAACTGGCACTGAGCGCTTACAAAGGCGAAGTGACCAATACATACGTTGCAAATGACGTTAAATCAGATGTTAAAGATAAATTTAAAGAGATAGTTTAATCAAATCTTAAGCAAAAAAAAGCGGTGGCAAATGCCACCGCTCTTCACATTACCTGATTATTCACGGAACAACGCTTCGATGCTCAATCCCTGACCCTGCAAAATTTCCCGCAGGCGGCGCAGACCTTCAACCTGGATCTGACGAACGCGTTCGCGGGTCAGACCGATTTCACGGCCAACGTCTTCCAGGGTTGCGGCTTCATAGCCCAGCAAACCGAAACGACGCGCCAGCACTTCACGCTGTTTGGCGTTCAGTTCGAACAGCCATTTAACGATGCTTTGTTTCATGTCATCGTCCTGCGTGGTGTCTTCCGGGCCGTTGTCTTTTTCGTCGGCCAGGATGTCCAGCAGCGCTTTTTCAGAATCCCCGCCCAGCGGCGTGTCAACTGAGGTAATGCGCTCGTTGAGGCGCAGCATACGGCTGACATCATCAACAGGCTTATCAAGCTGTTCGGCAATCTCTTCCGCACTTGGCTCGTGATCAAGCTTATGGGCAAGCTCACGCGCGGTACGCAGGTATACGTTCAGCTCTTTAACGATGTGAATCGGCAGGCGGATTGTGCGGGTGTTTGATTCATGATCGCCCGTTCAATCGTCTGACGAATCCACCAGGTGGCGTAGGTAGAGAAACGGAACCCTCTTTCCGGGTCAAACTTTTCTACCGCGCGGATCAGGCCGAGGTTACCTTCTTCAATCAGATCCAGCAGCGCCAGACCACGATTGCTGTAACGACGGGCAATCTTCACCACCAGACGTAAATTACTTTCAATCATACGACGACGCGATGGCACATCACCACGAAGCGCACGACGGGCGAAGAAAACTTCTTCTTCAGCCGTTAAGAGAGGAGAATATCCGATTTCTCCCAGATAAAGCTGCGTCGCATCAAGCACGCGCTGCGTGGCGCCCTGTGAAAGCAGCTCTTCTTCAGCTAATTCAGAGTCAGCAGGTTCGTTTCCGACAAGAGCTTTCTCATCAAAAATCTCAGCTCCGTTTTCATCCAATTCCGCGTCGTCATTTAAATCATTAACTTTCAGCGTATTCTGGTTCATAAGCGGCTCCTACCCGTGATCCCAAGGCAGAACGGCTTCGTTCTGCCAGTTTATCGCTGCGGTAAATAACGCAACGGGTTGACGGATTTCCCCTTGTAACGAATTTCAAAATGCAGTCGTACCGAACTGGTGCCGGTACTGCCCATGGTCGCAATCTTCTGGCCCGCTTTAACTTCTTGTTGCTCGCGAACCAGCATTGTATCGTTGTGAGCATAGGCACTCAGATAGTCATCATTATGTTTAATGATAATCAAATTACCGTAGCCGCGAAGCGCATTGCCTGCGTAAACAACACGCCCTGAGGCGGTCGAAACAATGGCCTGACCTCGCGATCCCGCGATATCGACGCCTTTATTGCCCCCTTCAGAGGCAGAGAAGTTGTCGATAATCTTACCGTCTGTCGGCCAACGCCATGTGCCCACCGGAGTGGAGCTGTTCGTTGTACTGCTAACGGTTGGGGCGGTAACCGGCGCTGTCGTCGTTGCGACAGTTTGTGTACCGGATGATGGCAACATTTTGCCTTCACTTGGTTTACCCGAATCCTCAGAATACGTAATAACTGGCTGATGTGCAACCGTTCCTCCAGCAACCTGTGTAGAGGTCGGCGGGGTCGGTACGCCGCCTGCCGTGGCGTCAGCGGCGGTGATGGCATTACCGCCGGTAATGGTGCCACCGGAGCCGTTACTAACCTGCAACTGCTGGCCCACATTGAGACCATAGGGGGCGGCCACGTTATTGCGCTGTGCTAAATCGCGAAAATCATTGCCGGTAATCCAGGCAATATAGAACAGCGTATCGCCTCGCTTGACCGTATACGTCTGACCGCTGTAGCTACCTTTAGGAATATTCCCATACGAGCGGTTGTAAACAATGCGTCCATTTTGGGTAGCAACGTTGCTTTCCGGTGTGGAATTCGTCATGACAGGCGCGCTGACCGGTGCCTGAACAGGCGCATTGGTCGAAATAGAAGCAGGACGATTAATCAACCCGCCGCCGCCCTCGCTACCGGCGGTACTCGCGCCAGCGGTGCTCATGTCTTCACCGCTGCGGCTGCCAACGGAACTGATCGGTGCCTGTGTGTTATCGCTTGAACAGCCTGTCAGGCAAAAGCCCACAAGCGAAACGGCCGCAATCCGGCGTAGTGTAAAAATTGGGCTTCCCGTGCTCATTCAAATCCCCCGTTACGGCAAAACTGTGACGGCTTCACGGCCTTGCCGGACGCCTGTTTACATAAAAGTTAAATTTTTGAGATAGTAACAACTTCGCCGTCCGCCTGCTATTCACAGATGTATGCAATTGCGTACGCAGGCGATCAGGCCAGATCGCCCTTGACCAACGGCACAAAACGCACGGCTTCGATAGTATTGACGGTAAAATCACCACCGCGGCGGCGAATGCGCTTCAGCTGCTGCTGCTCTTCGCCGACCGGCAAAACCAGAATTCCGCCGTCACTGAGCTGCGATATCAGCTCAATGGGGATCTCAGGGGGCGCCGCCGTAACGATAATCGCCTCAAAGGGGCCGCGCGACGGCCATCCCTGCCAGCCGTCGCCGTGGCGCGTGGAAACGTTGTGCAGATCCAACTGCTTCAGCCGACGTTTGGCCTGCCATTGCAGCCCTTTAATACGCTCAACAGAATAGACGTGTTCAACAAGGTGGGCCAGTATGGCAGTCTGATAACCTGAACCGGTGCCAATCTCCAGCACGCGCGATTCAGGCGTCAGCTCCAGCAGCGAGGTCATTTTGGCTACCATATAAGGCTGCGAAATGGTCTGACCGGAACCGATAGGCAGGGCGGTATTTTCCCAGGCCTTATGCTCAAAGGCTTCGTCGACGAATCGCTCGCGCGGCACCTCTTCGATGGCTTTCAGCAGCCGTTCGTCGTCAATTCCCTGCTGGCGGAGCTGGGCCAGCAGCGTATCAATGCGTCTGCTCACCATTCGAGGCTGACTCCGGCCGTTTCTAACCAGTCCGCCACCACGTCCTGCGCGCCGTGCGCGGTCAAATCCACATGCAGAGCGGTAACGGACACATAGCCTTCGTCAACGGCGGCAAAATCGGTATCCGGGCCGGCGTCAAACTTTTCACCCGGCGGCCCAATCCAGTAGAGCGTATTGCCGCGCGGATCCTGCTGTGGAATGACCTGGTCGCTGGGATGGCGGCTACCGCAGCGGGTCACGCGGATGCCTTTGATCTCAGACAGCGGCAGATCCGGTACGTTGATATTCAGGATACGACCGGTGCGCAACGGTTCTTTAAGCAGCGCGCGCAGAACAGAGCAGGTCACGGCGGCGGCGGTGTCATAGTGCAGATGTCCGTCGAGTGAAACCGCCAGCGCGGGCAGGCCAAGATGGCGGCCTTCCATCGCCGCGGCGACCGTGCCGGAGTAGATCACGTCATCGCCGAGGTTTGGCCCTGCATTAATGCCTGAAACCACAATATCCGGCTTCGGGCGCATCAACGCGTTGACGCCCAGGTAGACGCAGTCGGTCGGCGTGCCCATCTGCACAGCGATATCGCCGTTGGGGTAATGGAAGGTGCGAAGCGGCGTTTCCAGCGTCAGTGAATTAGAGGCGCCGCTGCGATTGCGATCCGGCGCAACAACCTGCACCTCTGCGAATTCCCGCAGTGCCGTCGCCAGCGCCTGAATGCCCGGCGCCTGAATACCGTCATCATTACTCAGCAATATGCGCATTTGCAGCTTAACCCTTTGATATTATCAGACCTGAAGCGGAAGCTCTGAACTTCATATCCGCTCAGGGTTCTGCCGGTCCTGGCGATCTGTTTCTCTGTGTTTGACTGAAGCATTCTAGCCGCAAGGCGCGGCCAGTGGTAGGGGCAAATGTTTAAACGATGCAGAGCGCCCTGACGACAACCTGCGGTGAGTTTACTCACCCTGCCTGCGGGGAGCGCCGCGAACGGCAGGCATAAAGGCTATTCGGCAATATCGATATTATCGCCCTGATCGGTAAGGACTTCACGCACCAGGCTGGTGGCAAAGCTGCCGGCGGGTAGCCAGAAACTCAGTTCGACGGTCGCCTCGTCCTGCCAGTGCCAGCGCAGGTCGCGCGGAACGACCAACTGTGCCCGGCGGGCGGCATCCACGCGCTCGCGCTCAAGCAGGGCGATCAGCGACGCTTCCGCGTTAAGGCTCTGCTGCTCAAACGCCAGTGCGGCGGACTGCGTGCCCCACGCGCCGCTGCCCGGTAGCGGCGCCGTGACCCGCAGCTCGCCGTTATCAACGCGTGACTGGAGCGTTTCCAGCTCCGCTTCATCCGCAACAAACCAGCTACCGCGCCCGGCGAGCTGTAGCGCATCGCCTGCCATCACCCTGCTCAGCGAGCCGTGCAGCGCCAGTCGGTCGCTCACGATCTGGTTAAACAACGCGCTGCGCGCCGCCGAGAGCAGGAAGCTGCGTTTATTGCGCTCACGGACGCGGATCTCATCTGCTGCCCAGCGGCGAGCCAGCGTCAGGTTGTTGCCCGCATGGCCGAAACGCTGTTCGCCGAAGTAGTTCGGCACGCCGCACGTGGCGATTTGCGTCAGACGCTGCGTAACGGTTTCGCGATCGGAAACGGCTCTTAACACCAGCCTGAAGGCATTGCCCTGCAAGGCGCCGGTGCGCAGTTTGCGGCGATGGCGCGCGCTCTCCAGTACCTCGCAGCCTTCAATATTAAAGGCTGAGAAATCCGGCGTCTCTTTGCCCGGAATGCGCAGGCAGAACCACTGTTCGGTGACGGCATGGCGATCTTTCATGCCGGCGAAACTGACGTCGCGCGGCGGGATACCGGCGAATTTCGCCAGCGCCTCGGCCACGAAGCGGGTATTGCAGCCGGTCTTGCGCAGGCGCACCAGCACCTGCTCCCCGTCGCCGTCCGGCCGGTAGCCGAGATCTTCAATGACCACAAAATCTTCCGGACTGGCCTTAACCACGCCGGTTGCCGCTGGCCGACCGTGCAGCCAGCTCAGCTCCTCTGCCCCCATCAGTCCGCCGCCCTGATCAACAGCGCCACCGCCTCGCAGGCAATGCCCTCGCCGCGTCCGGTAAAGCCCAGTTTTTCGGTAGTGGTGGCCTTAACGTTCACTTCATCCATATGGATACCCAGATCTTCTGCAATATGGATGCGCATCTGCGGAACGTGCGGCAGCATTTTCGGTGCCTGCGCGATGAGGGTGACGTCGACGTTGCCCACGCGGTAGCCTTTTTTTGCAATCTGACGCCAGGCCTCACGCAGCAGCTCACGGCTGTCGGCGCCTTTCCAGGCGGCGTCGGTGTCCGGGAACAGTTTGCCGATATCGCCAAGCGCGGCGGCGCCAAGCAGGGCGTCGGTCAGCGCATGGAGCGCCACGTCGCCGTCGGAATGCGCCAGCAGCCCTTTTTCATAAGGAATGCGTACGCCGCCGATGATGAGCGGGCCTTCGCCGCCAAATGCATGTACGTCAAAACCGTGTCCGATACGCATTACGCGCTCTCCTTATTATGTAATTGAGTCAGGTAGAAGGCGGCCAGCGCCAAATCTTCCGGCCGCGTTACCTTGATATTGTCGCTGCGGCCAGCGATCAGTTCGGGATGATAGCCGCAGTGCTCCAGCGCCGAGGCCTCATCGGTGATGGTCGCGCCTTCGTTCAGCGCCCGCTCAAGGCAGGCGCGCAGCAGGTCGGTGGGGAAAAACTGCGGCGTCAGCGCATGCCAGAGATCGTTACGATCCACGGTGTGGGCAATGCGATTTTTTCCCGGTTCGCCGCGCTTCATGGTGTCGCGAACCGGCGCGGCGAGGAGGCCGCCAACCCGGCTGGTGCGGGCAAGGGAGAGCAGTCGCGAGAGATCGTCGAGGTGCAGACAGGGCCTTGCCGCATCGTGTACCAGCACCCAGGACGAAGCGGTAACCGCCTGCAATCCGGCCAGCACTGAATCCGCACGCTCTGAACCGCCGGTGACGCGGGTCACGCGCGGATCGCGGGCCACCGGCAACGCGGAGAAATAAGGATCGCCCGCGCTGACGGCCACTACCACGCGGCCGATTGACGGATGCGCCAGCAGCCCCGCAATAGCGTGCTCAAGAAGGGTTTTATCGCCAATGGTGAGATACTGCTTAGGACGTTCCGCTTGCATGCGGCTGCCGATGCCGGCAGCGGGCACAATGGCTGTAATGCTGTTCATGGCTTATCGTTGCTGAGCACTGCGGCGGTTCTGATCCGGCACAAGCCGATAGAACGTTTCGCCGGGTTTGATCATTCCCAGCTCGTTACGTGCGCGCTCCTCAATTGCTTCAGAACCGCCGTTAAGATCGTCGATTTCTGCAAACAGCTGATCGTTTCGCGCTTTGAGTTTCGCATTATTGCCCTGTTGCACCGCAACATCTTCATTAACACGTGTGTAGTCGTGTATGCCGTTCTTGCCCAGCCAGAGCGAATATTGCAGCCAGCCGAGTAAGACAAGTAACAGCAGCGTAAGTTTTCCCATCCCCGCCCCCTGAAAAACGGCTCAATCATCCCATAACTTTCCGCCGGACTCCACCAGGCAAATGAAATTAAGCCAACAGTCCGCTAACACCTGCATCACTACGGCAAACAAAACTTGCCAGCCATCGCCGCAAAATGTATTTTTATGCACTTAAAATGCATAAATTTGAGTACCATTTCACTGCCAGGAGAAATCATGTTAAGAAAAATCGCTTTTATCGGCGTGGCGCTGTCGCTGTTTGTCGGCAGCGTGCAGGCTGAAACTTACGTCGTCGGTTCCGGCGGCACCTATCGCCCCTTTGAATACGAAAACAGTCAAAAACAGCTTGAAGGTTTTGATATCGACATCATCAAGGCCGTCGCCAAAGCAGAGAATTTTGACATCAGGCTGGTTAACACGCCGTGGGAAGGCATTTTCGCCACGTTAAATTCCGGCGATCGCGATATTATTATTTCCGGCATCACCATTACCGACAAACGTCAAAAAATGGTCGATTTCTCCGCGCCCTACTTCCCGGCCGAGCAGTCCATCGTTGTGCCTGCCAGCTCAACGATCAATTCCCTGGCCGCACTGAAAACGCATAAGGTCGGCGTGGTGAACTCCAGCACCGGCGATATCGTAGTTTCCGACGTGCTGGGAAAAAACAGCACCGATATCAAACGGTTCGACAACACGCCGCTGATGCTTCAGGAGCTGTATGAAGACGGCATCTCGGCGGCGGTCGGCGACGTTGGCGTCGTGAAATACTACATAAAAACCCATCCGGAGAAGAAGTTCACGCTGGTGCCTGATGCGAAGTTCGAACGTCAGTATTTCGGCATCGCCGTCGCAAAAGGCAACGATGCGCTGCGCGATAAGATCAACGCCGGTCTGAAGAAAATCATCGCCGACGGCACCTACGCAAAAATCTACAGCACCTGGTTCGATAACAACGTCCCCACGCTGCCCGCCCAATAAGTTACCCGACGCCATGTCACGTGGCGTCCACCTCACAGGATTGCTGTATGTCAGGATTTCGTTGGGAAATCATTCAGGAATATTTGCCGCTGTTTATCGACGGCGCGATCATGACTTTAAAATGCACCCTGATTTGCGTGATAACCGGTACGCTCTGGGGGCTGACGCTGGGACTGGGCCGTCTGGCGCAGGCGCCGCATGGCCCGTGGAAGCAGGTTTTACGTTATGCGGTGCAGCTTCCGGTTCGCATCTATATCAGCGCCTTTCGCGGTACGCCGCTGTTTGTGCAGATTATGGTGGTGCACTTCGCGCTAATCCCGCTGTTTATTAACCCGCGCGATGGCGTGCTGGTCAGCGGTGGGCTGATGTCCGCTGAGTTCGCGCGCGCGCTGCGATCCGATTACGGTGCTTTTCTCTCCTGCATTGTGGCGATCACCCTGAACGCTGGCGCTTACGTATCAGAAATATTCCGCGCCGGCATTCAGTCTATCGACAGCGGTCAGATGGAGGCGTCGCGCTCGCTGGGGATGACCTGGGGACGCACCATGCGCAAAGTTATCCTGCCGCAGGCGTTTCGCCGCATGCTGCCGCCGCTGGGCAACAATGCGATTGCCATTGTGAAAGACTCGTCGCTTGCTTCCGCCATCGGGCTGGCCGATCTGGCCTATGCAGCGCGTACCGTGTCCGGCGCTTACGCCACCTATTGGGAACCCTACCTGGTGATTTCGCTGGTGTACTGGGTATTTACCTTCCTGCTGTCGCTGCTGGTTCAATTACTGGAAAAGAGGTTTGGCAAAAGTGATTCACGTTGAAAATTTACAGAAAAACTTTGGCGATACCCACGTCCTGCGCGGCATCAGCTGCGATATACAGCCGCAGGAGGTGGTGTGCGTCATCGGCCCGTCCGGTTCCGGAAAAAGTACGTTTCTGCGCTGCCTGAACGGGCTGGAGAGCATTGACGGCGGCCACGCGGAAGTTAACGGCTTCGCGCTGGCGGATCCAAAAACCAATATCAACAGGCTGCGCGAATCGGTCGGCATGGTGTTTCAGCGCTTTAATCTGTTTCCGCACATGACGGTGATGCAAAACCTGATGATGGCGCCGATGGACGTGCTGAAGCTTTCACGCCGTCAGGCCCAGGCGCGCGCAACGGCGCTGCTTGAGAAGGTTGGCCTGAGCGACAAGCTCAACGCCTGGCCGAACAGCCTCTCCGGTGGTCAGCAGCAGCGTGTTGCTATCGCCCGTGCGCTGGCGATGGAGCCGAAGATCATGCTGTTTGACGAACCGACCTCGGCACTCGATCCTGAGCTGGTCGGCGAAGTGCTGGCGGTAATGAAAACGCTGGCCCAAGAAGGCATGACCATGGTTATCGTCACCCATGAAATGGCCTTCGCGCGCGAGGTCAGCGATCGGGTGATGTTTATTGATCAGGGGATCATTCAGGAGATGGGTTCGCCGGAGCAGCTTTTTACCGCGCCGCAAAACCCACGGACGGCGGCATTTTTAAGCAAAGTGCTGTAACCGCTTACCAGCCGCTCAGGAATGAAAACAGCAGCCAGAACAGGCAGATCACCATCGCCAGCGTCACGACGAGGGTCAGCAACAGGTGGCTGCGCAGCACAACGCTGGTGCCGATGCCAATCAGTACCGACACCGGCAGCAGTGCCAGAAACAGCGGCCAGGTATAGAGGAAGAAAAAAAGCGTGTTGGCGCCGTAAAGCACAAACGGGATCGCCAGCGCGAACCAGTACGAGGCGAAACCCACCACGCCTCCGGGGAATGACCAGGAGGGCTCCCGATCGCGATCGTCTTTACGGGCCAGCATCGGCGTCACGTTTTGCATAGGTGTCCTGTTGGCTTACGGCCCCGCATCTTCGACGGTTCGCCGTGGAGTCTCAGGCTTTGATGATATCGCGCTCGCGCAGCAGATCTAACACTTGAACCAGCAATTTTGTTACCAATTGTTCGCCATCCAGATGAATCTCCGCCCGTTCAGGCGCTTCATAGACGGCGTCAATGCCGGTGAAATTGCGCAGTTCGCCCGCCCTGGCTTTTTTATACAGCCCTTTTGGGTCTCGCGCTTCGCAAACGGCCAGCGGCGTATCAACAAAAACTTCGATAAACCCGCCTTCGCCCTGCATATCGCGCACCATCTGCCGCTCCGTGCGATGCGGCGAGATAAAGGCGCTGAGCACCACCAGTCCCGCGTCCACCATCAGCTTTGCGACTTCACCCACGCGGCGAATATTTTCTTTGCGATCGTCATCGCTGAAGCCCAGGTCGCGACAGAGACCATGGCGGACGTTGTCACCGTCCAGCAGATAGGTGCTGATGCCAAGATCGTGCAGCGCCTTCTCCAGCGCGCCCGCTACCGTGGATTTACCTGAGCCGGAAAGCCCGGTAAACCACAGCACCACGCCGCGATGGCCGTGCTGCTGTTCGCGCTCCGCACGCGTTACCGCGTGCGAATGCCAGATAACGTTTTCATCATGCTCAGCGGCCATATTATTTACCGCCCAGCAGATCGCGTGCGCCCCAGTGTGGGAAGTGCCGACGAACCAGCGCATTCAGCTCCAGTTCAAACGCGCTGAAATCGCCGCGTACCTGAACGCTCGCTTCCTGCGGTTCGCGGATCAGTCCGGCGCCGACGGTCACGTTGCTCAGGCGATCGATGAAAATCATGCCGCCGGTCACCGGGTTCTGCTGATAACTGTCCAGCACCACCGGCTCGTCGAAGGTGACATCGACCAGGCCGATACCGTTAAGCGGCAGGCTTTCCACGCTGTGCTGCGTCAGATTATTGATTTCAACCTGATGGCGCACCGCCTCGACGCGCGCTCGCGTTTTCTTACCGGCAATTTTCACGTCGAAGCTCTGGCCCGGCGACAGCGGCTGTTCGGCCATCCACACCACGTCAACGCTGGCCGCCTGCACGGGTTTCAGATCCGCGTCTGCCTCCACCAGCAAATCGCCGCGGCTGATATCAATTTCATCTTTCAGCACCAGAGTAATGGCTTCGCCCGCCTGCGCCTGCTGAAGATCGCCGTCGAAGGTGACGATGCGCGCCACCGACGACTCCACGCCGGACGGCAGCACCTTGACGCGCTGACCGACCGCTATCGCGCCCGACGCCAGCGTCCCGGCGTACCCACGGAAATCCAGGTTCGGACGGTTCACGTACTGCACCGGAAAACGCATCGGCTGCTGTTCAACAATGCGCTGCACCTCGACGGTTTCCAGCACGTCCAGCAGCGTCGGGCCGCTGTACCAGGCCATGGTTGCGCTCGGCGTCGCCACGTTTTCGCCTTCCAGCGCCGACAGCGGCACGAAGCGGATATCCAGATCGCCCGGCAGCTGTTCGGCAAAATCCAGGTAATCCTGTTTGATCTGCTCAAAGGTGTCCTGCGCGTAATCCACCAGATCCATTTTATTCACTGCGACAATCAGATGCTTAATACCGAGCAGCGTGGAGATAAAGCTGTGTCGCCGGGTCTGATCCAGCACGCCTTTGCGCGCGTCAATCAGCAGGATCGCCAGATCGCAGGTCGAGGCGCCGGTCGCCATGTTGCGGGTGTACTGCTCGTGCCCCGGCGTATCGGCAATGATAAATTTACGTTTCTCGGTGGAGAAGTAGCGGTAGGCCACGTCAATAGTGATGCCCTGCTCGCGCTCCGCCTGGAGGCCATCCACCAGCAGCGCCAAATCCAGCTTGTCGCCCTGGGTACCGTGACGTTTACTGTCGTTATGCAGCGAAGAGAGCTGATCTTCGTAGATCTGACGGGTGTCGTGCAGCAGACGCCCAATCAACGTACTTTTACCGTCATCGACGCTGCCGCAGGTCAGGAAGCGCAGCAGGCTTTTGTGCTGTTGGGCATGCAGCCAGGCTTCCACGCCGCCCTGGTCGGCAATTTGTTGTGCAATTGCGTTATTCATAACGGCTCCTCAGAAATAGCCCTGGCGTTTCTTCAGCTCCATCGAGCCTGACTGATCGCGGTCGATAACCCGCCCCTGACGCTCGCTGGTGGTCGATACCAGCATCTCTTCGATGATTTCCGGCAGCGTCTGCGCTTCCGACTCCACCGCGCCGGTCAGCGGCCAGCAGCCCAGCGTGCGAAACCGCACCTTGCGCTGCTTAATCACTTCACCAGGCTGGAGGTTGATGCGATCGTCATCAATCATCATCAGCATGCCGTCGCGCTCCAGCACCGGCCGTTCGGCGGCCAGATAGAGCGGCACGATCTCGATGTTTTCCAGGAAAATGTACTGCCAGATATCCAGCTCGGTCCAGTTGGAGAGCGGAAAGACGCGAATGCTCTCGCCTTTGTTGATCTGGCCGTTGTAGTTATGCCACAGCTCCGGGCGCTGGTTTTTGGGATCCCAGCGGTGGAAGCGGTCGCGGAAGGAGTAAATACGCTCCTTGGCGCGGGACTTCTCTTCATCCCGACGCGCGCCGCCAAACGCGGCATCAAAGCCGTACTTGTTCAGCGCCTGCTTTAACCCTTCAGTCTTCATGATGTCGGTGTGCTTCGCACTGCCGTGGACAAACGGGTTGATCCCCATCGCCACGCCTTCCGGGTTGCGGTGAACCAGCAGTTCGGCGCCGATTGCTTTTACCGTGCGGTCGCGGAAGTCATACATTTCGCGAAATTTCCAGCCGGTGTCGACGTGCAGCAGCGGAAACGGCAGCGTGCCAGGATAGAAGGCTTTGCGCGCCAGATGCAGCATCACGGAGGAGTCTTTGCCGATAGAGTACATCATTACCGGATTGCCAAACTCCGCCGCCACTTCACGGATGATATGGATACTTTCCGCTTCCAGTTGACGCAGGTGGGTGAGTCGTTGTTGATCCATTATCTTTCCTCAAGCCAAATTCACCACGGCGGAGTCCCGCCGTGCAGCATGTTGAAACCACGCCAGTTGCTGATGCAGATTGACCACTTCGCCAATCACCAGAAGCGCGGGCGTTGGCGCGCGATGCGCGAGTTCTTCGAGTTTTGCCAGCGTGCCGGTCAGCACCTGCTGGTCAGGGCGCGTACCGCGCCCAATCACGGCCACCGGCGTCGCCGCGTCGCGGCCATGACGGATAAGCTGTGCGGCGATCTCCGCCGCTTTAACCGTGCCCATATAAACCACCAGCGTCTGCCGCGCGCGGGCCAGCGACGGCCAGTCCATCCCGTCGCCATCGGCACGGCAGTGACCGGTGATAAACAGGGCGCTTTGCGCATGGTCGCGATGCGTCAGCGGAATGCCCGCGTAGGCGGTAGCGCCCGCCGCCGCCGTGATGCCGGGCACCACCTGAAAAGGAATGCCCGCCTCTACAGCGGCCTGAAGCTCTTCGCCGCCGCGACCGAAAATAAAGGGATCGCCGCCCTTAAGACGCACCACCCGCTTGCCCTTTTTCGCCAGTTCAACCAACAGGCGATTAGTCTCTTCCTGCGGAACGCTGTGCGCGCTGGCGCGTTTGCCCACGCAGATGCGGTCGGCGTCGCGACGAACCAAATCCAGTACCTCGTCACTGACCAGATGATCATAAAGCACTACGTCCGCCTGCTGCATCACCTGAAGGCCGCGAAGCGTCAACAGGCCCGGATCGCCCGGCCCTGCGCCAACCAGAATGATTTCACCCTGATTTTCTTGCGTATCGTTTAACTGCCTGTCGAGCGTCTGTTTCGCGCCCTCCAGATTGCCGGAAGCCACCTGGCTGGCGAACAGGCCACTGAAGGCGGCTTCCCAGAAACGGCGGCGATCCGACATTTTGCGATAGCGCAGCTTCACTTTGTCACGCCATGCCCCGGCGATCCCGGCCATCTGCCCCAGACTGGCCGGCAGCAGCGCCTCCAGTTTTTCGCGCAGCAAACGCGCCAGTACCGGCGCTGTTCCGCTGGAAGAGATGGCTACCACCAACGGCGAGCGATCGACGATAGAAGGAAAAATAAAGGAGCACCTGGGCTGATCGTCAACCACGTTGGCCAGCAGGTGACGATGCTGCGCGTCGTCGAAAACACGGGCGTTCAGTTCGCCGTCGTCAGTGGCGGCAATCACCAGCAGCACCCCATCGAGCTGCCCGCGTTGATATGCGGTGGCAATCCATTCGACTTCGCCGTTTTGCTCCAGGGCCGACAGCTCCTCACACAGCGCCCGCGCGGCAATCTGCACCCGTGCGCCAGCGCGGCGCAGCAGGACGATTTTGCGCGCGGCTATATCACCACCGCCCACCACCAGCACCGGTTTGTTTCGGATATCCGCAAAGATTGGGAGATAGTCCACGTCAGCCTTGTCGTAATAACAAATAGTTAACGCGACTATACGACTGCGCGCTGAGCCTTATGAAATTACTAATTGGAATGAGTAGTTACCGAATGGAATAACGTACCGGCAAAGCTAACAACAAAATGTGCTTAACGGATGATATTTCGGGAGTTTACCTGGCAACCGGCGTGACGAGCCCGCAACGGGCGGCGGCACCAGCGCCGAAAATATTTTCTGCCGGTGCCACATGAGGGTTACGCCGACTGGTTGGACATGGCATAGCGATACAGTGCATCTCGCGCGAGATTTTTCATTTTTACCTCGCACATGATGTCAAAGCCTGTAAAAGAGAGCGCCCAGTCGTTCAGCGTCGGGTTGAAGTAAAAGTCAGAATGCGCCCGCAGCTTGCTTTTCGGCACGCCCAGCATGGTTTGATCCGGGAAACCCGCGTCAGGAATGATCCCCTCCTGAGAAATGGAGTAGTGCAGCACCGGCGTTACGCCGCGCCACGAGTCTTTGATCTGCTGAAGACGCGGATCGTCGGGCCGAATAAATTCATTCTCTTTCACCCAATGGTGGTGAATATCCGGCACAACCGCACAGAGCGTGCCAGCCTGCAAAACATCGTCCAGCGAGCAGGAGATCTCATCGTTTTCTACCGTCAGCATTCGTCTCGCTTCCGGACTGAGCATGCCGAAGGCCTTTTTGAATCCGGCAAAACCCGCCTTCCCGTTCATATGGATATTGATTTTGAAATCCTGGAAAGATTTGCCGTATCCCATCAGCGTGGCGCAGGTGGTGTGGTATTCCACATCAATAATGGCCCGATCCACTACCGCCGGATTATCTGACGCCAGCACTGAATACTGCCCCGGATGAAAAGAGAGCCGGATAGCGTTGGCCCTGGCGAATTCACCGCATTCTGCAAACAGCGGATGGAGTTCCGCTAAAAACGCTTTATACAGCGGCATGGCTTCTGGCACGGTATAGAGCGGCAGCAGATCGCTGCCGATGCGCATCATGCGCAGCGCGGGCGGCAGGCGTGACAGCGCAATAAACGTCTGATAAAGGTTGTTCAGATTGGCAGTGGAAAGCGCATAAATCAGCTTCACCCTCTCTTCGTTATTCAGACTCAGAAATCGCGTGCGGGTGGTGGCTTTAAAGGGAAAAGGCTGTCTGAATTCCGAATCCAGAAACTTACAGGCGAAGCCTAATTTCATGTGTCCTCCGAATGAATGCTTCCCGCAAGTGTAGCAGTTCCCTTTCGTCTGCGGACAGCGCCTCGCGCATTGCCTGCCCGGCAGAAAACAAGACTGATTCGGCTAAAAATGTCCAAAAAAAAGCGGCATCGCTGCCGCTTTTCCCATTTTGATTTGCGCTATTCGTGCAGGCCGCACTCGCGCTTGAGTCCGAAGAAACGCGTCTCCTCTTCGGCCATACCCGGCTCCCATTTGCGGGTCGTATGGGTGTCGCCCACTGACAGATAGCCCTGATCCCACAGAGGATGGTAACCGAGGTCATTGTCCTTCAGGTACTGATAGACCTGACGGTTGTCCCAGTCGATAATCGGCAGGATCTTGAACACGCCGCGCTGAATAGCCAGCACCGGCAGGCTGGCGCGGCTCCCGGACTGCTCGCGGCGTAAACCCGCGAACCAGCTCTGCACGTTCAGCTCTTTCAATGCGCGGTTCATCGGCTCAACTTTGTTGATGTCGTTGTAGCGCTCAATGCCTTCCACACCCTGCTCCCACAGCTTGCCGTAGCGCGCCTCCTGCCAGGCAGGACTCTGCACCGCGCGGTATACCTTCAGGTTGAGATCGAGTTTCCCGGTAAGGTGATCGATAAACTGATAGGTTTCAGGAAACAGGTAGCCCGTGTCGGTGAGGATCACCGGGATGCCCGGCTTCGCCTGGTTCACCAGATGCAGGCTGACCGCGGCCTGGATACCAAAACTGGAGGAGAGCGCTGCCTCGCCGGGAAGATTTTCCAACGCCCACAGCACGCGCTCCTGCGCCGACAGCCTTTCCAGTTTTGCGTTGATTTCCGCCAGCGCCATGATGCGTTCAACTTTAGGCAGGTCGTTCAGAGCAGAGAGATCGAGTACAGACATATCACGCCTCCGTTATTCCCAAAAATCGCGGGCCGGGTCAAGCACCGGTTTGATAATGCCGGCGCGAATAGTGAAGTCGCCGAAGCCTTCATCTGCCTCACGCTCTTTCGCCCAGCGGCCCGTCAGTTCATCAAGGGTAGACAAAATTTCGTCTTCGGTGATGTTCTCCCGGTACATGCGTGGAATACGCGTACCGATGCGGTTGCCGCCGAGATGCAGGTTGTAACGCCCCGGAGCCTTGCCCACCAGGCCTATCTCGGCCAGCAGCGCTCGTCCGCAGCCGTTCGGACAGCCAGTGACGCGCAGCACGATGTGCTCATCACCGACGCCGTTGCGGGTCATGATCTCCTCAACGCGCGTAACAAACTGCGGCAGGAAACGTTCGGCTTCCGCCATCGCCAATGGGCAGGTGGGAAATGACACGCAGGCCATTGAGTTCTCGCGCTGCACGGTGACGCTTTCCATCAGGCCATGCTCGCGCGCCAGCGCCTCAATGGCCGGTTTTTCGGCTTCGGGCACGCCCGCCACGATCAGGTTCTGATTGGCAGTAAGGCGGAAATCGCCCTGATGCACTTTCGCAATTTCGGCGATGCCGGTTTTCAGCGGGCGGCCCGGATAGTCAAGCAGACGGCCATTTTCAATAAACAGCGTCAGATGCCATTTATTATCAATGCCTTTCACCCAGCCGATACGGTCGCCGCGCGTGGTAAATTCATAAGGGCGAATCGGCTCAAAGGTCAGACCGGCGCGGCGTTCCACTTCCGCTTTAAAGGTTTCCACGCCCACCCGTTCCAGGGTGTATTTGGTTTTGGCGTTTTTACGATCGGTACGATTACCCCAGTCGCGCTGCGTGGTGACCACCGCCTCCGCCACGGCCAGCGTTTTATCCAGCGGCAGATAGCCAAACTCGCTGGCGGTGCGTGCATAGGTGGCTTTGTTGCCGTGATCGATAGACAGCCCGCCGCCGACCAGCAGGTTAAAGCCAACTAATTTGCCGTTTTCGGCAATGGCAACAAAATTGAGATCGTTAGCATGCAGATCGACATCGTTATGCGGCGGCACCACCACGGTGGTTTTGAATTTACGCGGCAGATAGGTTTCACCGAGGATCGGTTCTTTATCAGTGGTCGCGACTTTTTCTTTATCCAGCCAGATCTCCGCATAGGCGCGGGTCTGCGGCAGCAGGTGCTCGGAGAGTTTTTTCGCCCACTCGTACGCCTCCTGATGCAGTTCAGACTCTACCGGATTGGACGAACACAGCACGTTACGGTTTACGTCGTTGGCGGTCGCCAGCGAATCAAGCCCCACTTCATTCAGCATCTGATGCGCAGGCTTCACGTTTCCTTTCAGAATGCCGTGAAACTGAAAGGTCTGGCGATTGGTCAGGCGAATACTGCCGTAAATCGTGTTGTCGGCGGCGAACTTATCGATGCCGAGCCACTGTTTCGGCGTGATGATGCCGCCAGGCAAGCGGCAGCGTAGCATCATCGCATGGCGCGGCTCCAGCTTCTGCTCGGCGCGCTCGGCGCGAATATCGCGGTCGTCCTGCTGATACATGCCGTGAAAACGGATCAGCAGAAAGTTGTCGCCGGTAAAGCCGCCGGTCAGGCCGTCCTGCAAATCGTCAGCAATGGTGCCGCGCAGAAAGTTACTCTCTTTCTTCAGGCGTTCGGCGTCGGTAAGTTTGCCTTCAACCACCAGCGGTCCAGGATGTTTTTCAGTCATTAGTACACGTCTCGCTGATAACGGCGCTCAATGCGCAGCTCACTTAAAAATTCGTCGGCGGTGTCAAGATCCATGCCGCCGTGCCCGGCCACGATCTCAAGCAGCGCCTGCTCAACATCTTTAGCCATTCGGTTTGCATCGCCGCAGACATAAATATGCGCACCCTGTTCAATCCAGCGCCATACCTCTTCACCCCGCTCGCGCAGCTTATCCTGCACGTAGACCTTGTGCTGCTGATCGCGTGACCAGGCCAGATCGATGTTGGTCAGCAGGCCATCTTTCACATAGCGCTGCCACTCAACCTGGTAGAGGAAATCTTCCGTAAAGTGCGGATTGCCGAAGAACAGCCAGTTCTTACCGGATGCGCCGTCGTTGTCGCGCTGCTGCATAAAGGCGCGGAACGGCGCGATGCCGGTGCCCGGCCCGATCATAATTACCGGCGCATCAGGATTTTCCGGCAGGCGGAAATTATCGTTGTGCTCAATGAAAATGCGCACTTCGCCGTCTTCTTCAAGCCGATCGGCAAGGTAACCGGAAGCGCCGCCCGCACGCTGGCGTCCGTCAATTTCATAGCGCACCACGCTGACGGTAATGTGCACTTCGCTTTCGCTTTCCGCCTGCGAAGAGGCGATGGAGTAGAGACGCGGCGTCAGCGGACGCAGCAGCGCGATCAGCTGTTCCGCATTGAGCTCAACCGGCGCCTGCCGCACCATATCCACGATCGGCGTGGTTTGCGCATAGTGCTGCAACGTCGCCTTTTCACCGATCAGCGACAGCAGCGTCTCATCGCGGCACAGCTTACCGTACGCTTCAACGATCTGCGGCGTGTTGACCGTCAACTCAAAGCGCTGTTGCAGCGCAGCGGCGAGCGGCAGCGTCTGGCCGTTAACCTCAACGCTCTCGTCGCCCTTCAGCCACAGCAGTTCAAGCAGTTCGGCCACCAGTGCAGGATCGTTTTCATACCAGACGCCCAGCGCGTCGCCGGGCTGATAGCGCAGGCCGGACTCGCCGAGGTCGATTTCAATATGGCGGACGTCTTTGTCAGAGTTGCGGCCGGTAATTTTCTGGTTCAGCGCGAAGCTGGCGGTGAGCGGCTCCTCTTTGGTGTAAGGGCTGCTGAAGACTTCGTTCACGCTTCCGGCCGCAGTTACCGCCGCCTGCACCGGTGTCTCGGCAGGCACGCGCGCTTTAAGGATGTCGGTTATCTGTTTGCGCCAGTGTTCGGCGTCGGCGGCATATTCCACGTCGGCGTCCACGCGATCGAGCAGGCGTTCGCCGCCCAGCTCGCCCAGCCTGCCGTCAAAGTCTTTACCGGCCTTGCTGAAGAATTCGTAGGAGGTGTCGCCCAGGCCAAAGACCGCAAACGCCGTGCCGTCCAGCTTCGGCGCTTTTTTCGACAGCAGAAACTTATGCAGCGCAACGGCTTCTTCCGGCGGATCGCCCTCGCCCTGCGTTGAGGCCACCACGATCAGCAGCTTTTCCTGTGCAATCTGCTTGAACTTGTAGTCTCCGGCATTCACCAGGTTGACGTTCAGCTTCGCCGCCAGCAGGTCATCGCGTAGCTGTTCAGCCAGACGGCGCGCGTTACCGGTCTGGGAAGCCGAGAGCACGGTAATCGTGGAGCTTGCCGCCGGGGCGGGCGCGCTTGCCTGGGCGGTGCCGGGGTGCTGATTAACCACGCCCCAAAAGTAGCCGGAAAGCCAGGCCAGTTGGGTGGTTGAAAAATCGCCGGTCGCCGCCTGTAACCGCGCGAGCTGCTCCGGGCTGAGCGGAAGCAGTGAGCCTGAAGGTGCCTGAGTTGTCATTATGTCGGAAGTTCCATTATCGGGCCGGGCCGTAAAAACAGCATGTTGAGCACAGGGTAACGACAACGATAATAACCATTAAATAAGGGTTGGTAATAATAAATAACTAAAATGACTTAACGATTTTATGGGTAATATCTAGTGGCAAAAACGGTTAATTAATTTGCTTCCTTTCAACAGGTTATAAAAAACGAGAGTTCGAAAATCGCCTGAAAGCGCCCTTAGCGGAGAAAACCGTGTGTGCGAAACGATTTTCCTGTAAACTTCGCCGGTTTTTTTGTGATGAAGTTGAGACTGTTTTATGGCCACCACGCTGTTTAAAGATTTCCAGTTCGAAGCGGCTCACCATCTGCCGAACGTCCCTGCTGGCCACAAGTGCGGCCGCCTGCACGGTCATTCATTTCTGGTGCGGCTTGAGATTACCGGCGAAGTGGATGCGCACACCGGCTGGATTATGGATTTTGCCGAACTGAAAGCGGCATTCAGGCCGATTTACGACCAGCTGGATCACTACTATCTGAATGAGATCCCAGGGCTTGAAAACCCCACCAGCGAAGTGCTGGCGAAGTGGATTTGGGATCGGATGAAACCTGCACTGCCGCTGCTCAGCGCGGTGATGGTGAAAGAGACCTGCACGGCAGGCTGCGTCTATAAAGGCTAAACCAGCACGGTCGCTCTGGCGACCACGCTGTCAGCTCGCAAAGTGCCCCGTTTCATCTGAAATAATACTTCTCAGGATATCGATCAGCGCCTTTTCTGACGTTGCCGTCGTGGCGCGCTCTTTCCCCACGCACTGCCTTCCCCATATCGCCACATTTTCTCCGCTAAAACTGGTGGAAATGTAATACATATCAACCGTAGTATCTTTTGTTTGCGCGCGTGCGATCAGCCCTTCTTTAATTTTCCCACAAACGTTCTTCTCCTTCAGTAACTCCTGAGTGACGCCATCCCAGCCGCCATGCTGCCCGTCATGCAGAAGAATAAACACTTTCCGTCTGTTTTTACCTTTTGCCATCACCGGCACCGAGCGGAGCAGGCCGCTGGAAATTTGCGCTTTGCCCGCCTGCGTCATCGTCTGCAAGCTTTCAAGGCGCTGCAAATCATTGGTTAACTCAATCATCCACGATTTTGGCTGCGCATGGGCCATATCGCCTGAGTTCATACTCCAGCCGCCGCTTTGACACATATTGTCAAAGGTACGGTAATAATAACGAAGTGGCGTCCAGGGCAGAGGCAGATTAATTATCGCCTCCTCGGTAAACATCTTTTCAAGCATTGCGTCAAGGTCGGCTGATGCCTGATGCATAATCGTCATAAGGGCATTGTGCCGGGACCACGCATGAAACGCTTTTTGATACTCCTCTTTAATAATTTTCGATGAATCTTCAGAAAAAATATCGCTGTAAGGTTCGTCGGCTGTTTTACAGGAATGATGATACTGGCCTACCGTTCTGCCGCTTTCGCTATTAGCTTTACACCAACGCTGCTGCATTTGCGTTTCCGCTATAACCGGCGTGGCCGTTCTGACAATCTCGTTATAATACTGATAGCGATAACGGTCCATTTCATACATTCTGGCATTCCAGTCAGAGCTGGTGATCAGGTTTTTATCAGCCCAGAATGCATAATTAATGGCGTATTCAGGGGTTGGGACAAACAAAATTGAGCAGGCAATTTTGCGGCCGCCCCGCTCATTGGTTTCATTCAACAACACCGGCACGCCAACGCTGAAGGGAATATAGGCTATTCTGGAGTCGGGATTATTATCAATAACCTCATGGCTGATTTGCTTTACCACACGTTTCAGCCCATCCATTTGCAAGCCGCTTTGTTTGTCAGAAAAGTCCATGACAAACACATAATCCGTCGCGATTGAACTGAATTTTCTGATTTTCAGTTCACTGATACCCAACGTCACCTCCCGATTTAAACCGGGAATAGCGCGAAACAGCAAAGGAACATTGACCCGCACCGCGAAATGGTAATTCAGCGAGTTCAAATCATACTCATTTTCCGCATCTGTACTCGTTACTATGTTTATTTCTGGCTTACCGATCATCGCCGGTATGTAATAGCGCAGATAGTTATCAATCAGCGCGTTGGTTTCCTGACTCTCCCCGGCCGTCATTTCCGTTTTCCCGGCGGCGGCCACGCCCATCGACGCTTCCGCCATCGCAGTGGAAAGGCGGGCGCGCTGCGACATCGCGTTGGAACCGTCAATACCTAACGACAGCATGCCGAGCAGCACCGGCAGTAAAACCGCAAACGCGGGTGCCAGTGCGCCCGTTGTGCCGCAAATAACCTTGCGCAAGCGCCGTTTGATCATAAACACGATCTTATCTCCCTGGCCGAAGCCATTTTTATATAAACCGTTTTTTTCCCCTTCAGACAAAAAAGCGAGGGCGTCTCCGCCGGGCGATACTTTTCCGCCCAGATCCCCTGCCGGTCTTTTATATATCCGGCCGGCCCTGACAGGCTTTCCCCCTGGGGATTAATGTCGATAATGGTTACGCTTAATCTGCGCTGAAGCTGCTGACTGAAATAGAGCTGGTGCTGGATCTCCCGCACCAGCTTATTATCTTCCGGCTGAGTAGAGTTGACAAAAACAACAATGCTCACCGGTATTGCCGCCTGCGCCCGGATAATAGATAACGCGCCAAGCAGTATAAGAACAGAACTGAGTGGGTAACCCATAACGATCCTTGTCGTTAACGACGAATAACAATGCTTGCAGCGTTAATGTCGTCAGGGAGCAGAGTAAGCGTTTGCAGACTACTTTTTCGGGCCGGTACGCTGAGGGTGAGTTGGTAGAGCGGGATCCAACGCTGCCGGTTACTCCAGACCGACAGGTCGGTTAAATCGGAAAGCAGCGTTGCCGGACGCGTGCTATTGCACTGAGCCATGCCGCTATTATAACGACGATAATCCTCCACCGCTCTCTCTTCGCCAGCCCGAAACGTCATTGATTCCACGCTGAGACAGAAGTTTGCCGCTTCCGGATGGTCAAGAAGCGTTGCCGCGAGGGCTGCCAGCTGATCGACATCTGCCTGAGTAATGATTTCCCGATCGTCATAGAGATGTTTACGTTCGCGTAAAACCGAGGCCAGGGAGTAACTCACGCTTTCTGTACGCCCTCTTTGAGCGATAAAACCGCCATAATCAATGGCGCCGACACAGAGCGATACCAGTACCGTGAATATAAAGGCCGCTTCGGTAAGAATCGATCCGGCGACTGCGTCTGAAAAGTCGCGAACTACCGTTTTAAGATTGATCATCCCTGAAAACCTCCTCTCTTTCGTACTCCTGCACCAATACCAGCCGCCGGGTTAGGGAACTTTTTAATGCGCTGATTAATTTTTCCGAGCCCGCTACCGCGCCGTTAAAAAGCAGTGGTTGATAATCGTATTGAACCTGATAAATAGCCAGGGCCTTACCGGCAGCCTCATTTTTATTACATTCACCATTGACTGCCTGGGCGATTGAGTGACAATACAAAATTGTAACGTGGTAATTGCCTCCATCAATAAACGTTGACCAGAGACGGCTTTGCTCAGCAACGACATGGTGAAAAATGGCCGCATAATCGGCCTTTTTTTGTAATCGCGATGACGTTATTCTGGCCGATTCTGCCAGCGTCAAATCTATTGCGGACGAGACAAACATATAACGGCTGATTTCGAAAATAAAAAAGGTAAAAAATATAAAAACGATAATAACCAGAGAAAACTCTATTGCGGCTATCCCTTTTTTATCACGATAAAAATGCGTTAATCGTTGAAAAAGTAATCTCATTTGTCTTTCTCACTTCAGATGTCGCGCTACAGCGGCGCCATATTACTTTCCACTTCAAACAGTGCGGACACCAGCGTATCGGGATAGCGTGAAAGATTTTCCCGCTTGATGATCTCCTTCGCATAACGCAGATCGCCATCCTTAACCAGCGCAAAAATCAGATTATGGGTGAAATGGTTATCACGATAGCCGCGCAGGTAAACGGGCAGCAGCATCTGTATAGCCTGCGAATAACGACGTTCGGCTATATGCACCAGTGCCATGTTATTCATGACCTTTTCTTCCGGATAGAAAGCATTGCGCGCCTGTTCAAACGCGCTCATGGCCGTTTTCAGCTCTCCTTTATTGGCCAGAATAACGCCGCGCAGATTCAGTGCTTCGGCATTGCCCGGTTCACGCTGAACAGCCATATTGATAAATTTCAGCGCGCTGTCGTAATTTCGCTGCGCGATCAGGTTTTTTCCCTGAAGAAGATAGACACGAGCAGCGGGTGATTTAAGCAGCGACTCTTTTAAATAGTGCAGCGAGGAGTTGTAATTACCGGCCAGATAGTAATATTCCGCCAGGCGGAAGCGGACGTCAGGATCTTCTTTCTTTTTAAGCAGCTCACGATTCGATTCAATAAGCGTTTCGTAATTCTGCGTTTTAAGTAGAATCCGCTCTTTTTCGGCAATTTTCCTCGCCTCTCCACCGCGACTGCCGTCGATGCGATAAGGCGTTTGCGAACAGCCCGTAAGCATTAATACCAGTACGGCGAGAACAGGCAGCACTTTTTTATCCATTTGACAGCACCCTCATAACGCCCGGAACAGCGACAACCACCACCACCGGGAACATAAAAAACAGAATAAGCGGCACGCTCATTTTTGCGCCCAGCTTGCCAATCTTTTCCTCAACGGCGAGGAGCTGAACCTCGCGGATATCACGCGACAGGTTAATCAACTGCTCATAGAGCGATGAGCCGTATTGCAGGCTTTGTTCAAGCGTGGCGCACAACATGCGGTTTTCCTGAGAGGGCAGCTCCAGGTAGAAACGCTTCAGGGCATCGCTCATGCCGCTGACCTCGGTTCTTTTGACCAGACGCTCAAGGAATGGCGTGAAGTCCGGATTGATGCCGGCCATTTTTTCACTGAGGAAACGGAAAGACGCCTCCGGACTCATGCCGCACTGTACGCAGACCGCCAGCAGATCCACCAGCCAGGGAATTTCACTGCTCATTTTTTTCACCCGGCGATGAACAATCATGCCGCGTATTTTGCCCGGCAGAACAATGGCAATGACCATCACGATAACGGCGCTTAATACCAGGCTGGAATCATCCATTTCAAGCGACAGCAGAAAATTAGCAAGACAGATAACCGTAATGCAGACCGCCGTCAGCCCGGCTTTCCAGCTCATATTACTGTCGAGCCTGCGCGCCATGCCGAGCAGAATATTCTTTTTCTCCAGAATCATTTCGGCTTCATGATTATTTTTTAGCTGCTGTATTTTGTTCTCTTTCTTCTCTTCGGCAATAAAATTGATCAGGGCGGAAAGCCGCTTTATTCTTTGTTGCCGATAAAACATGATCGCCAGCAGCGCGACGCTGATGAATATCAACAGAGCCAGAACAATTTTCATTACTCAAATCCCCCTCATCAGGAACTTAAGGATGGCTGCACCGGTCGCGACGCTGCCGAGCAGATAATAAAGAATCGCTTTTCCTTCCTCGTGATAAATGACGTACTCAAAGTCCTGTGGATTGATAAACTTCAATATCAGCAGAAAAATAAATGGGATCGCGCCGGTGATTTTCGACGCCATGCGCATCTCTGAGGTCATCGACAGCATCTTTTTTTCCATTGCCACGCCGGTGGCAATGGAGCGCTGTAGTTTGAGCAACACCTCTTTTAAGCGTCCGCCGCCGCGCACGTTGAGCAGGATGGCCACAATAAAAAAGTAATATTCGCGGTAGGGATAGTTCTGCCAGGAGTCATGAAACACCTGATCGGCATTCTCCCCCATATTCAGCCGTCGGCTGATCACGCCAAACTCATGGGCAAGCTTGCTGTCGCTGATCAGTGCGTAATCCGCCATTGCCTGGAGAAACGTTCGCCCCGATGAGATCGCACCATTGAGCGTGGTCAACGCCTCGGAGAAATTGAGGTTGAACTCTTTACGTCTGCGTTTGCTGAGCATAGCGAAGAACACCGTATAAGCCGTGACGGCGCCCGCCGGGGCCACCCACATAAGCGGTAAGCCGACAAATTTGCTGTTAACCATGACCACCCCGACCGCGCCAGCCGCCGGAATAAGAAGGTTGCGAACAAACACCTTTTTATCTTTGAAATCCAGCACATTAAGCAGCGTATAAAGCCGGTCGGCTATCGTCCGGCGCAGCCTGTCCAGCACCACGTCAGACCGCTCCTGCTGCTGGTGGCTGAGCACCATTTTTAACGATCTGACGCGTCTGCCCTGCCATGAGGTAGCCTTCTGCGTCAGATGACGACGCTGAAAAAGCACAAAAATGCAGAGAAAACCAAAAATGAGGATCAGAACAAAGAGGTTTCTCATCATGGCTCAGCCAAATATCGCTTTAAGATACCCTTCACAACCGTGCTCCACCGCCTTGCGGTAGACGGCCGATCGGCTTGAAAGGCCGGGCGTCACGAACTTACCGGCTATCTTGCCGCCGGATCCGGCGCTGTTATCCAGCTCATAAGTGAAAATATCCTGAAGCACGATGGTTTCCCCTTCCTGGCCCATAATTTCACTGATATGGGTGATTTTTCGTGAGCCGTCATGCAGACGCGATGCCTGCACAATCAGGTTCACCGCCGAACTGATATTGCGGCGGATCGCTTCCATCGGCAGGCTGAGATTCGCCATCATCACCATGTTTTCCATACGTGACAGCGCGTCGCGCGGCGTATTGGCATGCAGCGTGGTCATTGAGCCGTCGTGGCCGGTGTTCATCGCCTGAAGCATTTCAAAGGTTTCGCCGCCGCGACACTCGCCAACGATGATCCTGTCCGGGCGCATACGCAGGGTGTTGATCATCAGCTCGCGCATGCTCACCATGCCGCTGTTTTCCACGCCCGCCATGCGCGTTTCCAGACGCACCACGTGCGGCTGCTGTAGCTTGAGTTCTGCCGCATCTTCCAGCGTGATAATGCGTTCATCGTTGCCGATATGCTGGGAAAGCGCATTAAGCAGCGTGGTTTTACCTGAACCGGTTCCGCCTGAGATAACAATATTTACCTGGCAGCGCGCCGCAACGGAGAGGAAGTTGGCCATCCGCTCATCCATTGAGCCCCATGCCACCAGATCATGAAAGGTGCGCGACACTTTGCTGAACTTACGAATCGAAATTGAGGTGCCGTCCAGTGCGATGGGAGCGATAACCACGTTCAGACGGCTGCCGTCGATCATACGTGCGTCAACCAGAGGCTGGGATTCGTCGATACGTCGCCCGACGCGCGCGACCAGCCGTTTGGCGATTTCAGTGAGCTGATCGTTGTCGATAAAGCGTTTGTTGGTTTTCACCAGCTTGCCGCCGGTTTCCACAAAAATATTGTCCGGCCCGTTAACCAGCACGTCGCTGATGCTGCTGTCTTCCATCAGTTCACGCAGCGGCCCAACGCCAGTAATTTCATCAGCGATAGCCGTTGCGAGTATCTGCATCTCTTCTGACGGCAGATAGCGGTTAGTTTCCAGTCCGACCTGCTGGATGACGCCAGCCACCTCTTTTACCAGCGCGGTACGATCCGTAAGCAGACGATCGATCATATCCAAATCGAGGCGCGGCAACACCGCCGCGCGCATGCCGCGCATTAACTCATCATACTGACTTTTCATCGATTATCGCTTCCTGCGGATCAGACTGAATAAACTGCGGGCACTGCCCGCCTGAGGACTATTTCCCCTGCGCCCCAGGGCGAGATGGGTTAACTGTTCGATCAACCCGCTGTTTTTGCCGCTGAATTCCAGCGGGCTGGCCGGATCGCCATTTTTTTTAATCCACGGAATGGCGATATCCACCGGCTGTCCGATCAGGCTGCCGGCTTCCTGAGCGGTGATGGCGCCTGTAATACGCGGTTGCGCTTCGTTAAAACAGACAAAAATTTTCTTCACGCCGCTTCCGTTGTTCTGCAAATGCTGGTTGTAATCGACAACCTTTTTCGCATTCCGCACAGAGGCCAGGTCGTGATTACAGACCAGGATCACGCAGTGCGTGTGGTTCAGCGCGTGCTCTATTTCATTCACTTCCGCATTGTGAACGGTGTGGTCAAAGAGCACGAAATCATAGGTTTCGTACAAAGGCAGCGTGAAATCCCAGCGATGCTCGCGCTGCTCGTACAGCGCAAAGAGATTCTCCTGAAGTTTGATGACGTCGCTGGCAATATCGCCGCGCGCGATAAGATCGAGATTGCGCGTGCCGCCCGCGCCCTGCACCAGCAGCAGCGAGTGTTGTCGCACCTGCACCAGCTTTTTTGCCAGATGGTAGCTCAGCGTCGAATTTCCCACGCCGCCTTTACAGGCCAGCATGCTTATTTTCAACGACGAACGGTTCCACTGCATGCGGTCGGTTTGCCTGTCGAGAATTTGTCCCAGCTTCGGCATCTGATCGGGATGGTAAAAAATGTAGTAGATGCCTTTAGCCTGTAGGGCGGACGCCAACAGCAACGAATCGATATTGCCTATTGCAATGCAGCAGGTCTCTTTGGATAACAGCAGCTCAATTCTGTCGAGAAACCGCTCGCACTCCTCTGCGCTCTGTACGTCAAAAATAAAATAGCTGATTTCACCGCTGAGCATTTTCGTATCAAAGGCGTCAGGGCCGATCTGATACTTATCCAGTCGGCCCGCGCCGCGCATCTCAAACTGCGTGGTGACGCTGTCGATCACTTCGCTACGGGGAGAGATCAGAACAGAGATCGGCTCTTCTTTGTCGCTCTTATCTTTTGCCGTTTGAAAAAGCAGCATGACGTCGTTCCCTCAACGTTAAAAAACAACTTTCTGCCGGTCGCGTAGTGACATAAAAAGATTATTTTCACTGGCGCAGCCCACTGCTTCATCCGCATCAAAGGCGTAGTACTGACGATGGTAATCACAGGTATAAGGAAATCTGGCCCGCTCCAGCGAGACAACAATCAGCGCGCCCGCCTCTCTTTTTCCGCCCGGATACTGTTTATCCATAATAATATCGCTGGCCGCCACGCCTGCTTTAATCAACGCTTGTTTAAGCTGACTGGCTAAATTATCCGCCTCGTTGCGCAGCCATGACACGCGTACGGTTCCACTGAGAAACTGATACTGGCTCACCACCTCGGCGGAAAGTATTTCCCGATCGATATCGTTGCGGCTGTAGAGCATAAATTCGCTGACGTTACCGGCATTCGTCGTAACCGCCCACAGCAGCGTAGTGATAAAAATGACTATTTTTTGCATGGTGGTTATTCCTTAATAAATGAACCCACTCTCTTCCATGAACTGAACCACCTCGCGGTGCCCTTTATTTTTAACCAGTGCGTTAATATTAAAGAAGCGCTCAAGCAGGGAGCTGCGAACGTAGCCCGGCAGCATCACGTTGCGCGGAGAAACCGGCCTGACCAGATTTACCGTGGCGATCATCACCAGTTCGGTACGCTCGCGCTGGGATTCGGTGTGGCGAAAGAGCGCGCCGAGGATGGGCACATCGCCAATAAAAGGTATTTTCGACAACGACTCCCTTTCCGATTCGCTGAGCAGGCCGCCCAAAACAAAGCTTTCGCCATCGGCCAGTTCTATCGTGGTGCGCGCCTTACGCGATCGCAGCGTGGGTACGCTGAGGATTTGCCCGTCAACAGAGCTGACTTCCTGCGCCAGGGTGAGCTTAACTTTCTGACTGCTTTCAACCTTCGCGGCGACAAACATTTTCACGCCGAACTCTTTATAGGTGACTTCGGTGCCGTTATCGGTGCGGGTAATAATCGGCAGCTCGCCGCCTACCAGAAAATCTGCCGTTTCGCCTGATAAAACCGAGAGGTTAGGTTCAGCCAGGACGCGGGCGAGCGATTCGTTGCCGATAGCATGAATAACGCTTATCAGGCTGTTAGCATCAAACTTAAATTTGCCGAGCAGAAACTCGCCCACCTGTGAGGACGCTTTCCAGTCAATACCAAGGTTGTCCGCATAGGATTTATTCATTTCAACCAGGGTGATTTTGACATTAACCTGATTCGCAACGGGCAGCCTCATGCGATTTTGCAGCTTCTTAAAGCTGATATAGTCGATGTATTTCAAATCGACATTGATATTAAAACCAGAAGGATCGTTGTTTTTAAGCTGCGTCTTGAGAGTTTCACGCTCCAGGTCGAGCGCTTCGCCCACCATCAGATGAATGGCATCACGGCTCTCTTCATCGGCTGCCGTCCCGCCCAGAATATAGTTATTACCCACCTTTTTTAATTCAATCTGGCTGCCGGGAAATTCATCCTGTACCTGTTGGGCAAGGCGGCCAATTAATGGATCAACCAGAATCGTGATGCTACGGCTTTTACCCGACTGAATGAGCAACAGTTCTCCGCGTCCGTTAGCCACGCCGTAAACCACCACTTCGCGATCGCCAATGACCTGATAATCGACCACGTCCGGGTTGGAGGTAAATACGGTATCAATGCTCTCACTGACTTTGACCGTTCTCGCCCCGCCCTTTTCAAGATAAATGGTTTCGGCATGAACCAACCCGCTGGCAACCATCAGCAGCAGCCCACTCAGGAGCAATAATCCATTAAGCTTAAGGCACATTCTCATCCTGCATTTCTCCCGCGAATTTCTGTGATCGTTTCAGGGATAGAGACGCGACTGGTTACGGCGGTGACCGGCGTGTTTGCCGGATAAGCCAGCAGTTCGCCCATATGGCTGAGCGTTTGTAAGGTGGATTTGTCTTCACTGTTCAGCTCGATGGAGAGCTGGACGCGGGCGCTGCCTTTGCCGTTGAGCACGCCGCCAATGTCGCCTTGCGTGAGGGCGTTAAAGCGTTTATTGCTTAACAGCTTAATGACTTTGACCACGGATTTTGCGATGGGCTTCCCTTCGCGATCGACAAGGCTTTTACTCTGTCCCCGGCCGTCTTTGAGAATGTAATAGCGTAAATAGATATCAATCAGCTCACCCTTATTCAGTTCAGCTATCGGCAGGCTGTCTTCCTGATTGAGGACGATCTGATAAAGAAAATGATCCTGCCGTTTTTCAAAGTTAACCGGCGCTGGTAACGAAATAGCGTTCAGCGTTATCACCGCGCCCTGTGCAATATCCTCAGCGGCAACGTAACCCTCCAGGCTTTCCGGCATTCTTTCCGGGGTTTCATTACTGTCCGGCGTTTTAGTGGCGCGCGTCCAGTTTTCCGGGGTCAGCGCCTCGCCTTTTTTCAGCGTTTTGCTGGCGGTGTAAACGGTCACGGTTTGCGCTTCCTGAACCTCTTCACCCGAAAAGAGCAGCAGTCCGCATACGCCCACGACCAGCAGCAAAACGGCAATAATCATTAATAATCTCTGGTTCATGCTGGCACCCTGAGCAAAAGAGACGTCGCCAGGTATCCGCTTACGATAGCGATCCCATACGGGAGGTTTTTCTTATTTTTTCTGCCGTAAAAGCGTGATGAACAATAATTGATGATAAAAATCACCAAAATAAGCGGCAGTCCGGCCAACGCGGTGGCAAACAAAAAGGCCAGCGTGGTTTCCGTGTCGAAAGAGAGCGCAAGCGCGGCCATTAGCTTAATATCTCCGGCGCCGATAATATTAAAAAGACTCAGAAAAAACCCTCCCAATAATATGCACAGGGCGGGTAGCCAGAAAAAACCGGCGGGTGAAAAAAGACTGTCTCCGGCACAGAGAATAGCAACGAGTAGCGTGGTGTGATTTCTGATTATTCTGTAACGCGCATCGGTGTAACACACATCAATCAATAACGGAACCAGTAAGATGAAAAGCCATCCTGCCATATAAAATCCACCACGCTCAGAGAAGTAATTACTGCTTATTTTTTCGAGCCTGTACCGTTCAAAGCATCAGTAAGAGAATCGAACTTGGACTTAAGCGCCGAGGTGAAATTGCCCTCATCACCAAAGATCGACATCAGCGCAGCGGTTACCGCAACGGCGATAACCGCATATTCAATCGCCGTAACGCCATCCTGCTTATTGATAAAGTTCACTACGCGCTGGCGCGCGCCGGAGATAAGATTTGATGTACTCACGCATGACAGAAGGATCATGTCTTTCATAATAATTTCCTTATCAGTTTGTTAAAAATAAATGCCACATATTCAATGAGGAACGCATCCTGCTCACAACTTTGTCGTGTCAGATAGTACACAGGAACGGAAACAGGGCAAAGATACAGCACAGAAAAATATTTCAGACACAATAAAACGTCAGGCGTGACAGTAATAACATTAATGTCAATGGCACCGTAAAATTAAATACATAAAAACGTTACGCGAAATACTCATTAAGTAAATGTGCTAATAAGAATGTATTGCCATCGATAATTTTAAAAGACAAAATCCGTAAAAACGGGAGGCATAATAAATGATTATTGAAACAACTAATACGACCGGCGCCAGGAACAGCATTGTCGAAAACATTACCAGCATGATCATTAACGGACAATTAAGTAAACAAGACGTTCTTCCGTCAATTCGTATTATGAGTCAGCGTTACGGCGTTTCACGCAGCACGGTGGTATTGGCCTATAAGGAGTTGGAAAGTCTCGGTTATATCCAAGGCAGGGAGCGAAGCTGCTATGTTGTGCTGCGCAGCGGTATGGCGGGGCACAGCAGCGATGCTCCGGCACAACTTACCGTTGATTTCCCCTTACCTGCCGACGATGCCAACCTGCTCACAATTGCCGAGCGGCTTTCCCGACATGATAACGCCATGCTGCCTCCCCATTTCATCAGAAAATGGTGCAAAGATCTCAGCTACGTGAATGACGCCTGGTGGAGCGGAAGGGAAAAACATAAGCACGCCGCCGCGTTGAAACATAATTTTGTTCGCTACCTTAAAATTACCCGCGGCATTGAGGCGCGGCATGACAATATGCTGTTTATGCAGGGGCCACAGGAGGCGCTGGCCGCCATCGCCTGGTACGGTAAAATGCGTAATCCCCGCCCGACCGTCGTTCTGGAAGATCCCTGTTCCCCTCAGGCGTATCAGCTTTTTAGCGCGCTTGATTATGAGATTATTTCTGTCAGGAGCGGTGATGCAGGACTGGAGGTGAGCGCTCTGCCGACACAGCCGGTTGATTTCGTCTGTGTCTCACCGGCGAACCATTTTCCCTCGGGCGCGCGTATGAGCATGAGCAATCGGGAAGCCTTGCTGGCATGGAGTCGCCGCTATAACACCCTGATCGTTGAGAGCGATGCCAGCTTTACGTTTGGTTTTACACAGGAGGCGATCCCGCCGCTCTGCGCCCACTATCCCGCTGATAATGTAATCTATCTGCACAGCTTCGCCGAACTGACGGGTTACAGCACCAGCCTGAGCCTGGTGCTTGCGCCAACGCATTTACTGCATCCGCTGGACGAGGTAAAGGCGCTGCTGAGCAGCGATGCGCCCTGGCTGGGCATTAATATGATTGGCGCGTTCTCAGGTTCACCCCATTTGATGAAGTACCTGGCGTCCACGCTTCAGCTACGAAAGGAAAAGTATATGCTGGCGCGTGAAGGCCTGACGCAGTTACTACCGCGCCCCGATCCCTGGGGCCTGATACACGCCGGCTACTTCAGTTTCGCGGCGGAAAGGGGAACGGAAGCGCTGCTGAACACGTTTTGTTATCCGCTGGCGCTGTTTTGTCGGCAGCTGCCACAGCAGGCTGAGCCGCTGCGCTACGTCTATCCCGTCGGCACCCTGACGGTGCAGGAAATTGAAAAAATAAATACGCGGCTCAGGCAATATTGAGGTATTTGTGCGTCTGCATGGAGAGACGCCAGTTGCGCGCGATACAGGTTTCAATGCACAGCCGCGTCGCCTCATCTTTCTGGCTGATGGGCTGTAGGGCGATAATGCGTTTTTTATCGTCCTGCAACGTTGCCAGCAGCGCATCAAGCGCCTCCACGTCACGCTGTCGCGCCACGGGATGTTTGACCTCATCGGCCCGCACCAGCGCCTGATTGAGGACGTCATAGCCGCCGCGCATATTCACCTTCGGCGAAACCGTCACCCAGGTGCTGTCGCTGCAAAGCACATCGTGCGTGCCGCTGGTTTCAATCTGGCAGCCGTAGCCGTTCTGCTCCAGCTTCTGCGTTAACGGCGTCAGATCGTGAATGCACGGTTCGCCGCCGGTAATCACCACATGCTTTGCCGTCCAGCCCTGCTGCACAATAATCGTCAGCAGCGCTTCTGCATCCGCCGCGCCCCAGAAATCACTCTCTGCGGTCTTGACTAAAATATCCCCCAGCGAGGTTTCCCGATCGGCCAGCTTATCCCAGGTGTGTTTGGTATCACACCAGCTACAGCCTACCGGACAGCCTTGCAGGCGGATAAAGATTGCCGGTACGCCGGTGTAAAAACCTTCGCCCTGCAACGTCTGGAACATTTCATTTATCGGGTACTGCATCACTTCTCTCTGGGTGGTTGAATTTAAGGGCGCAGATTATCGCAGATCGGCGACGCTTCGCCTAATCGCATTGTGCTGGAAGTCTGCCATCATCCTGACAAAAAAAATCAGGCCCGGACTGGCCGGGCCTGATTGCTTTTATCGCTTGCCGGACGCTGTCGCCCGGCAAAAGTCAGATTACTGACCTTTAACTTCTTTCAGACCATTGAATGGCGCACGGCTGCCCAGCGCTTCTTCGATACGGATCAGCTGGTTGTATTTCGCCACGCGGTCAGAACGGCTCATTGAACCGGTTTTGATCTGACCCGCTGCCGTACCCACCGCCAGGTCAGCGATGGTAGCGTCTTCGGTTTCGCCTGAACGGTGAGAGATCACGGCAGTATAGCCCGCGTCTTTCGCCATTTTAATAGCAGCCAGCGTTTCGGTCAGTGAACCGATCTGGTTGAATTTAATCAGGATCGAGTTAGCGATACCTTTATCGATACCTTCCTTCAGGATTTTGGTATTGGTAACGAACAGATCGTCGCCAACCAGCTGAATTTTATTGCCCAGCACTTTCGTCTGATAAGCAAAGCCTTCCCAGTCAGATTCGTCCAGACCGTCTTCAATAGAAACGATTGGATACTGTTTGGTCAGGTCTTCCAGGAAGTGGGTGAACTCTTCAGAGGTGAACGCTTTGTTGCCTTCGCCGGCCAGAACGTATTTACCGTCTTTGTAGAATTCAGACGCCGCGCAGTCCATCGCCAGGGTGATGTCTTTGCCCAGCTCGTAACCTGCTGCTTTTACCGCTTCAGCGATAACCGCCAGCGCTTCGGCATTGGAGCCGAGGTTAGGCGCGTAGCCGCCTTCATCACCAACGGCGGTGCCCATGCCTTTGGACTTCAGCACTTTCGCCAGGGTGTGGAACACTTCAGAACCCATACGAATGGCTTCTTTCAGCGTTTTCGCGCCAACCGGCTGGATCATGAATTCCTGAATGTCGACGTTGTTGTCGGCGTGCTCACCACCGTTGATGATGTTCATCATAGGCAGCGGCATAGAGAATTTGCCTGGGGTGCCGTTCAGTTCAGCGATGTGCTCATACAGCGGCATACCTTTCGCAGCGGCGGCGGCTTTAGCGGCTGCCAGAGAAACGGCCAGAATAGCGTTGGCGCCGAATTTGGATTTGTTCTCAGTACCGTCAAGATCGATCATGATCTTGTCGATGTTCGCCTGATCTTTGGCGTCTTTACCGGTTACCGCATCGGCAATTGGGCCATTAACAGCAGCAACGGCTTTGGTAACGCCTTTGCCAAGGAAACGTGATTTGTCACCGTCACGCAGTTCCAGTGCTTCGCGAGAACCGGTAGACGCGCCTGATGGTGCCGCAGCCATACCAACGAAACCGCCTTCCAGATGCACTTCTGCTTCAACGGTCGGGTTTCCGCGTGAGTCGATGATTTCACGACCGATGACTTTAACGATTTTAGACATTAGTTTTTCCTCAGTACAAGTTATCAAAACTATAAACTCAGACAAACAACGCGCGAAAAGTTCGCGCGTTGTTATAAAACACTATTTTGCCAAACGCTTCTGATACTCGCTGGCCGCTTTCACAAATCCGGCGAACAGCGGATGGCCATCACGCGGCGTCGAGGTGAATTCCGGGTGGAACTGACACGCGACAAACCACGGATGCTCCGGGTTTTCGATAATTTCTACCAGCTGATCGTCGCCGGAACGACCCGCTATGCGAAGCCCCGCGGCTTCAATCTGCTTAAGCAGCATATTATTCACTTCATAGCGGTGGCGATGACGCTCAACAATAGTGTCAGAACCATACATCTGCTGAACCAGGCTGTTATCGGTCAGCTGGCACTGTTGACTGCCAAGGCGCATGGTGCCACCAAGATCGCTATGCGCTGAGCGAACTTCAACATTGCCTTCTTCATCGCGCCATTCGGTGATCAACGCCACCACCGGGTATTTACAGTCTGGCACAAATTCGGTGGAGTTGGCGTCCTGCATTCCGGCCGCGTGACGGGCAAATTCAATCAGCGCAACCTGCATACCCAGGCAGATGCCGAGGTAAGGAATGTGATTTTCACGCGCATAGCGCGCGGTCATGATCATCCCTTCCACGCCACGGTAGCCGAAGCCGCCGGGCACCAGGATTGCATCCAGGTTTTTCAGCACATCGACGCCGCGACTTTCCACGTCCTGCGAGTCGATCAGCCTGATGTTTACCGTTACGCGTTTCTTCAGACCGCCATGCTTTAACGCTTCAATCACCGATTTATAGGCGTCCGGCAGCTCAATGTACTTGCCCACCATGCCAATGGTGACTTCACCGCCGGGATTGGCCTCTTCATAGATAACCTGTTCCCATTCGGCAAGATCCGCTTCCGGCGCATTGAGGTTAAAGCGCTTACAAATATAGTCGTCCAGCCCCTGAGATTTCAACATGCCAGGGATTTTATAAATGGAATCAACGTCTTTCAGTGAGATGACCGCTTTTTCCGGCACGTTACAGAACAGCGCGATTTTTGCACGTTCGTTAGCCGGTACGGCGCGATCGGAGCGGCAGATCAGCACGTCAGGCTGGATACCGATTGAAAGCAGTTCTTTCACTGAGTGCTGAGTAGGTTTGGTTTTGACTTCGCCAGCCGCGGCCATGTAAGGCACCAGCGTCAGGTGCATATACATGGTGTGCTCGCGGCCAACGTCAACGGCCATCTGACGAATTGCCTCAAGGAACGGCAGCGATTCGATATCGCCGACGGTGCCGCCGATTTCAACCAGCACCACGTCGTGACCTTCGCCGCCTTCAATAATGCGCTCTTTAATGGCATTGGTGATGTGCGGGATAACCTGAATGGTGGCGCCCAGATAGTCGCCGCGACGCTCTTTGCGCAGCACGTCTGAATAGATACGGCCGGTAGTGAAGTTGTTTCGACGACTCATTCGCGTGCGGATGAAACGCTCATAGTGGCCTAAATCAAGATCGGTTTCTGCGCCGTCATCGGTCACAAAAACTTCACCGTGCTGAGTCGGACTCATGGTGCCCGGATCGACGTTGATATACGGGTCCAGCTTCATGATAGTCACGTTGAGGCCACGCGCTTCAAGAATAGCGGCCAGGGAGGCTGCGGCAATGCCTTTACCCAGAGAGGAGACGACCCCGCCGGTCACAAAAATATAGTTCGTTGTCATGCTGAACCTGAGAAAGTAGGTTTAAAGACGATGGAATAACCAGGACGGGAAAACAGTATACGGGATTCCCCGGCATGCCACAATTGCTCGTTTCGGGTTATGTGCCTGCCATCGCATTGACCACCCAGAGCGTACCGGACAACGCTCAGGCGTGGATTGACGCAAATCACACTTTTGTTGAATCGAGTCAGCTGTTTATTCCCGGGACTTCACCTGCTGCCACGCCGCTTCCATCTGCGCCAGCGAGGCGCTCTGCATCTCAAGCCCCTGCCCGGCAATGATGCTCTCGACCTGACGAAAACGCCGTTCGAATTTATCATTGGCTTTTTGCAGCGCGGTTTCCGCTTTGCTGCCGAGATGACGCGAGAAATTAACGGTAGCAAACAGCAGATCGCCAATCTCTTCTTCCAGCTTCTGCTCATCGATGACGGCCTGCTGCGCTTCGTGCATCACTTCGTCGATCTCTTCGTGTACTTTATCCAGCACCGGCCCAAGGGTGTGCCAGTCAAAACCAACGGCGCTGCATCGCTTCTGGATTTTGTGCGCACGCATCAGCGCGGGCAGCGCGCGGGGAATATCATCAAGCGCGGAATGCTGAGCTTTTTCCGCCCGCTCGCTGCGCTTAATGCGCTCCCAGTTGGCCAGCACCGTTGCGCTGTCGTGCGCCTCAGCGTTGCCGAAAATATGCGGATGACGTCGCTCAAGTTTATCGCTGATGGCGTTACAGATATCATCAAAGTTAAAGCGCCCTTCTTCACTCGCCATCTGCGCGTAAAACACCACCTGAAACAGCAGGTCGCCGAGCTCGCCGCGCAGATCGTCGAAGTCTTCCCGGCTGATAGCGTCCAGTACTTCATAGGTTTCTTCCAGCGTGTAGGGCGCGATGCTGGCGAAGGTCTGCTCGCGATCCCACGGGCAGCCCTGCTGCGGATCGCGCAGCGTTTTCATGATGCCCAGCAGGCGGTCGAGTGCGTTCATAGTCAATTTCCGAGCCTTAATTAATGTAATCTCTTCGCATCGATAATATCCGGCAGTTGGTTGAGCCGCGCCAGCACCCTGCCCAGCACCTGCTGGTTATAAATTTCGATATCCATATCAATGGTGGCAAGCTGCTTTTTGGTATCGCTGCGGCTGGATACGCCCAGCACGTTAACCTTTTCATTCGCCAGAATGGTGGTGATATCACGCAACAGGCCGCTGCGATCGTTGGCCGTCACCCTCACCACCAGCGAATAGCCGCTGGAGTAGCTCTCGCCCCATACGGCATCCACGATGCGCTCCGGCGCGTGTGAAATCAGCTCGCTCAGCTGATCGCAGTCGGCGCGATGGATCGAGATACCGCGCCCCTGGGTTATAAACCCAACGATATCGTCGCCGGGGATTGGCTGGCAGCAGCGGGCAATATGATGCATCAGGTTGCCGACGCCTTCGACCACCACCTCCCCACTCTCTTTGCTGCGCGGCGCATAGGATTTCTGCGTAAGCTGGCGCAGCGCTTCGCGATCTTCCTCTTCCGCGCTGGGCTTGTTCAGCTTTGCCTGGAGGAAGTTGCTCATCTGGTTAAGACGGATATCGCCGCCGCCAATGGCCGCCAGCAGCTCATCCAGCGAGTTGACGTTGTAGCGCGGCAGCAGCAGCTTTTCCGCCTCTTTCAGGTTGATATCGAGATGATCCAACTCGCTGTCGAGGATCTGACGTCCCGCGGCGATGTTTTTATCGCGATCCTGCTTGCGGAACCAGGCGTGAATTTTTGAGCGCCCGCGACTGGTGGTGACGTAACCGAGGCTTGGGTTCAGCCAGTCACGGCTTGGGTTCGGCTGTTTCTGGGTGATGATATCGATCTGATCGCCCATCTGGAGCTGATAGGTAAAGGGCACAATGCGCCCGCCGATCTTCGCGCCGATGCAGCGATGACCGATATCACTGTGAATATGATAGGCAAAGTCGAGCGGCGTCGATCCGGCAGGCAGATCGACCACGTCGCCTTTTGGCGTAAACACATAAACCCTGTCGTCAAAGACCTGGCTGCGCACTTCGTCCAGCATTTCGCCGGAGTCAGCCATCTCTTCCTGCCACGCGATAAGCTTACGCAGCCAGGCGATGCGTTCTTCGTGGCCGGACGCGCCACGCGCGCTGCCGGTGGTGGTGCCCTCTTTGTACTTCCAGTGCGCGGCAACCCCCAGCTCGGCGTCTTCATGCATCTGCCGGGTGCGGATCTGAATTTCAACGGTTTGACCTTTCGGCCCCAGCACCACGGTGTGAATCGACTGATAGCCGTTAGGCTTGGGATTGGCGACGTAGTCGTCAAATTCGCTCGGCAGATGGCGGTAGAGCGTATGCACAATTCCCAGCGCGCCATAACAGTCCTGTAGGCGCTCAGCAACGATGCGCACCGCGCGCACGTCGAACAGCTCGTCAAAGGTCAGCGATTTTTTCTGCATCTTGCGCCAGATGCTGTAGATATGTTTCGGACGGCCGTACACTTCCGCCTTGACGCCCTCTTTCACCATCTCCGTGCGCAGGGAGGTAACAAAGGTTTCAATATACTGTTCGCGATCGATGCGGCGCTCATGCAGCAGTTTGGCAATGCGCTTATATTCGTCCGGGTGCAGGTAGCGGAAGCAGAAATCTTCCAGTTCCCACTTCAGCTGACCAATTCCCAGGCGATTCGCCAACGGCGCGTAGATGTTGGTACACTCTTTCGCTGCCAGAACCCGCTCGTCTTCCGGCGCGTCTTTGACTTCGCGGAGGTGGGCAATGCGTTCGGCCAGCTTGATCACCACACAGCGAAAGTCTTCAACCATCGCCAGCAACATCCGGCGAACGTTATCAACCTGCTCGGAAGCCATAGAATCGTTGTGGGTGGCCTTTAACTGACGAATGGCGTCCATATCACGCACGCCGTGAACCAGCGAGACAATCGGCTTGCCAAACTTCTCTTCCAGTACCGTTTCGGAAACGACATCGCTGTTGGCCAGCGGAAAAAGCAGTGCCGCGCGCAGGCTTTCGCTGTCCATACTGAGCATGGAGAGGATCTCCACCATCTCCACGCCGCGCCACAGCAGCAGCGGCGCATCAGAATGATGGCGCGTGGCCTCTTCACAATAGCGCCAGGTATCGGCCAGTTGCTCACATGACTGCGGGCTTGATATGCCCAAACGGGCAATCCATTGGTCGAGCGCAAACTCGCCAGCCGTATTCAGATGTGCACTTCTTACCGCAACCATATTTTCTCCTGCGTCGTTCCCGGCGGGAAACTTATTGTCGGCTGAACAGCACCATTGATTCGACATGCCCGGTGTGGGGGAACATATCAAGCAGCGCGACCCGCTCCAGCCGATAGCCCTCTGCCAGCAGCGTCTGGCAGTCACGGGCAAGTGTAGTCGGATTACAGGAAACATAGACCACGCGTTCGGGAGCAAGTTTAATAATATGCTGCATAACGCCTGCCGCGCCGGCGCGAGCCGGATCCAGTAATACCTTGTTGAAACCCTCCGCCGCCCATGGCTGAAGGGTGACATCTTCTTCCAGATTATGCTGATAAAAGAAGAGATTATTCATATTATTTAACGCTGCATTGTACGCACCCTTTGCAACTAATGCTGCAACCCCTTCGACACCCGTGACGTTTTCTGCAAGCGCTGCCGCTGGAAGCGAAAAATTTCCCATGCCGCAAAACAGATCCAGCAGCCGGTCATGAGGTTGTAAATCCAGCCACTGCAACGCCTGATGCACCATGCGCTGATTTAAAGCACCATTAACCTGAATAAAATCACGCGGGCTGAAGGTCAGTTTTATGTCATCCAGCATATAAAATGGCATATCGCCACTGACCTGCTCAAGCGTATCACTGTCCGGCGCCAGCCAAAGCGCAACGTGATGATTATGCGAAAAACGTTCCAGTTTTTGTCGATCTGGCTGACTTAACGGAGCAAGATGGCGCAGCACCAGCAGCGGCCCGTTTTCTGCCTGTACCAGCTCGATGTGGCCCAGCCGCCGCACCGCCTCTAATTCGCTCAGCACCTGATGCAATGCGGGGATCAGCGCATTAAGTTCGGGCATCAAAACGGGGCACTGGGTAACAGAAACCAGATCGTTTGAGGCCGCCTGGCGAAAGCCCATTTGTAGCGTCTGGTGACGATAGTTCAGCCCCAGCCGCGCACGGCGGCGGTAACCGTAAGGTTCGCCAGAAATAACGTCCGTCACCTGAGCGGCTCCGCCGAGCAGTCGCTCCAGCGCGTTAACCTTACTCTGCCGCTGAAGCGCGGGCGCTATGTGCTGCTGCTGACAGCCGCCGCACAGGGAAAAATGCGGGCAAACGGGCGTGACGCGCTGGTGGCTCACCGAAAGCAGCCGTTTAACGTTGGCGCGGGCAAAGCCGCGTTTCTCTTCTGTCAGTTCAATCTCTGCCCGCTCACCCGGCAGCGCGCCGCTGATAAATATCACTTTTCCATTGTGCCGTGCGACACCCTGACCCGCGCCGTCAAGGTCATTAACCGTCACAGTCATGATCTGGCGCGTCGTCACGCGCTTTTTTGCAGAGTAGAATTGCGCCATTATTCCGTTTGAACCCGTTCATTAAGAAAAACGCGCGTAGCCTACACCAGCGCTGGCATTAATTCGATACGAATAAGCGTGCAGGCTACGCATGCTTCAGGACGACTATGACCAAATATAGCCTGCGGGCACGAATGATGGTGTTGATTGTGGCGCCGACATTAATGATAGGGCTGCTGCTGAGTACTTTCTTTGTGGTACATCGCTATACCGAGCTACGCCATCAGTTGGTGGATGCGGGAGCAAATATTATCGAACCGCTGGCCGTTTCCAGCGAATATGGCATGACCTTTCACAATCGAACATCGATTCGTCAGCTTGTCAGCCTGCTGCATCGCCGCCATTCTGACATCGTACGGGCCATTACCGTTTTTGATGTACAGAATCAGCTGTTCGTCACCTCAAACTATCATATCAGTCAGCAACGGTTGAGCCTGCATAAAGGCGAGGTAATACCCACCGCACTGACGGTTGAGCGGAAAGGCAATGCGATCATCCTGCGCACGCCTGTCATCCCGGAGAGCTATTTACCGGATGAGTCGCCGGGCGAAGATGCCAAACCAGGCGGTAATCCGCTGGGTTACGTGGCGATTGAGCTGGATTTACAGTCGATGCGCCTGCAACAGTATAAAGAAGTGTTTATCGCCACTATGCTGCTGCTGTTATGCCTGTGTATCGCCATTCTGTTCGCTTACCGACTGATGCGCGATGTGATCGGGCCGGTGCGGGATATGGTCAGCACCGTTGATCGTATCCGACGCGGCCAGCTTGACAGCCGCGTGGCGGGCCAGATGCCGGGCGAGCTGAATATGCTGAAAAACGGCATTAACTCGATGGCGATGTCGCTCACCGCCTATCACGAAGAGATGCAGCAGAATATCGACCAGGCGACGTCGGATCTGCGCGAAACCCTGGAGCAGATGGAGATCCAGAACGTCGAGCTGGATTTGGCGAAAAAACGCGCGCAGGAGGCGGCGCGCATTAAATCTGAGTTCCTGGCGAACATGTCTCACGAGCTGCGTACGCCGCTCAACGGCGTTATCGGCTTTACCCGTCAGACGCTGAAAACGTCGCTGAATGTGACCCAGCAGGATTACCTGCGCACCATAGAGCGTTCGGCGAATAATCTGTTAAGCATCATCAACGACGTACTCGACTTCTCTAAACTGGAAGCCGGAAAGCTGGTGCTGGAGAGTATTCCTTTCCCCTTACGCGCAACGCTGGATGAAGTTGTGGTGCTGCTGGCGCAGTCGGCGCATGAAAAAGGGCTGGAGCTGACCATCAGCTTTGCGCAGGGCGTGCCCGATAACGTGATTGGCGATCCGCTGCGCATGCAGCAGATTGTCGTCAACCTGCTGGGCAACGCGATCAAATTTACCGAGCAGGGCAATATTGATATTCGTGTTGAAAAACGCTCGCTGAGCAATAATCACGTAGAGCTTGAGGTGCAGATCCACGATACCGGCATTGGCATCTCGGAAAAACAACAGTCGCAGCTGTTTCAGGCGTTCCGCCAGGCCGACGCCAGCATCTCACGCCGCCACGGCGGCACCGGCCTCGGGCTGGTGATCACTCAGAAGCTGGTGAATGAGATGGGCGGTGAAATCTCGTTCCACAGCCGCCAGAACCACGGCTCGACCTTCTGGTTCACCATCAATCTTTCGCTGAACCCGAACGCGGCCCACGATCCGCGCGCAATGGCCTGTCTGCATGGCAAACGCCTGGCCTACGTTGAAACCAACGAGGCCGCCGCGAAGGCCACGCTGGAAATTCTCAGCGCGACGCCGATGGTTGTCAGCTACAGCACCACGCTCGCTGACCTGCCGGAAGAGAACTACGATGCGCTGCTGGTAGGCCTGCCGGTGGTCAATGCCTCAGAACGGGAGGTCACCGCAGAGGAGCTGCTTCCTGCCCTGAAACGCGCTGACAACGTCATTCTGGCGCTACCGTGCCAGATGCAGGTTCATGCGGAAGCGCTCAAGGCGCGCGGCGTCAGCGCCTGCCTGATCAAACCGGTTTCACTGACCCGTCTGCTGCCGGTACTGATTGAGAATCATACGCGGGAAGCGGACGGCGCTCCGCTCCGGCAGCGTCTGCCGCTGACGGTGATGGCGGTGGACGATAATCCGGCGAACCTCAAGCTGATCGGCGCGCTGCTGGAGGAGCAGGTGGAAAATATTGTGCTGTGCGACAGCGGCAAAGCGGCTATTGAGCAGGCGAAAGCGCGGGATCTGGATATTATTTTGATGGATATTCAGATGCCGGAAATCGATGGTATCCGCGCCAGCGAAATGATTCGTGCGTTTTCACATCACGTCACCACGCCGATTGTCGCCGTGACGGCGCATGCGCTGGACGGTGAGAAAGAGAAACTGATTAAAGCCGGGATGAATGACTATCTGGCGAAGCCGATTGATGAAGCAAAACTGGGCCATCTGCTGGCGCGTTATCTGCCCGGCGTCAGGCCCATCACGGTAAAAACACCCGACCTTTCCGCCTCGCTGGACTGGGATTTGGCGCTGCGCCAGGCCGCCAATAAACCTGATCTGGCGCGGGATCTGTTACAGATGCTGGTTGATTTCCTGCCTGAAGTCCGTGCCCTTGTTGAGCGCTATATTGCGGAAGACGACGCCATCGGCCTGCGTGACATCATTCACAAACTTCACGGCAGCGCCAGCTACAGCGGCGTACCGCGCATGAAGCAACTGTGTCAGCAGTTGGATCAAAGCCTGCGAATGAATGCGCAGATTGCGGACAGCGAACCGGAGCTTTTCGAGCTGCTTGATGAGATGGAAAATGTCGCCAGGCTGGCGAAGGAGAGGCTGCGTTGCTAGCGGGCATTGCGCCCGCCGTTTTCATTATTTCAGCGACCGGCCGATGGACAGCGACGCGGCGATATTACGTGCGGTCATGCGGACGTTTTCGCCGGCATTTTCCAGCGCCTCTTCCAGCGTACAGATGCTGTAGATCACGCTGAACACCGCGTCAAGCCCGTGCTGATGCACCACCGCCACATCGTCAGTGAGGCTGCCGGCAATACCGATAACCGGCACGCCGTAACGCTTCGCCACCTTCGCCACGCCGATAGGCACCTTGCCGTGAATGGTCTGGCTGTCGATGCGCCCTTCGCCAGTGATCACCAGCGAGGCGTCTTTCACCAGCTCATCCAGCCCCAGCGCTTCGGTGACGATCTCAATGCCGCGTCGCAGTTCAGCATGGCAAAATGCATGCAGCGCCACGCCCATTCCGCCGGCCGCGCCGCCGCCAGGAACCGACAGCACGTCGATATCCAGATCGCGACGGATCACTGCGGCATAATGTGCAAGCGCATCGTCAAGCTGCTTCACCCGTTCCGGCGACGCCCCTTTTTGCGGGCCGAAAACGGCGGAAGCGCCCTCTTTACCCAACAGCGGGTTGGTAACATCGCAGGCCACCTCAAACCGGCAGTGCGTGATGCGTGGATCAAACTCGCTGAGATCGATACTCTCCAGCTGCGGCAGCGCGCCGCCGCCGTAGCCAATCTGGCTGCCCTGCTTGTCCAGCAGCTTTGCGCCGAGCGCCTGCACCATGCCCGCGCCGCCGTCGTTAGTGGCGCTGCCGCCAATGCCGATAATAAAGTGCTCCACGCCCTTATCCAGCGCGTCGCGGATCAGTTCGCCGGTGCCCCAGGAGGTGGTGATTTGTGGATCGCGGCGCGAAGCAGGAACCAGCTCCAGCCCGCTTGCCGCCGCCATCTCAATAAACGCGCAGCTTTTATCACCGGACAGACCGTAAAAAGCGTCCACCGGTTCGCCCAGCGGGCCGGTCACGCTGAGTCGCACCTGCGTGCCGCCAGTCGCGGCCACCATCGCTTCCACCGTTCCCTCGCCGCCGTCCGCCACCGGAAGCCGGACGTACTGTGCATCGGGAAAGATCTCACGAAAACCCTGTTCAATCTGTGCGGCGACCTGCTGCGCAGACAAACTTTCTTTATATGAATCCGGGGCGATCACTATTTTCATACATTATCCGGGCGCTGTTGACCGGTCTGGGCCGGTGATGCAGAGTCCGGCCCGGACGGGCCGGAACACGGAACTATCTGGTGATATCGATTTTGGCTAATTTTTCATAATAGCAAGCCAGCGCACTGTGATCCGCCGACCCTAATCCATCAGCCCGCAGCGCCTGCATCATCTCCATTACCGCCGCCGTCAACGGCAGCTGCGCGCCGACGCCGTGCGAGGTATCCAGCGCGTTAGCCAGATCTTTAATATGCAGATCGATACGGAAACCGGGCTTGAAATTCCGATCCATCACCATCGGCGCTTTGGCATCCAGTACAGTACTGCCGGCCAGGCCGCCGCGAATGGCCTGATAAACCAGATCCGGGTTAACGCCCGCTTTCGTCGCCAGCGTCAGCGCTTCGGACATGGCGGCAATGTTCAACGCCACGATCACCTGATTAGCCAGCTTGGTAACGTTACCCGCACCGATATCGCCAGTGTGAACGACCGATCCCGCCATCGATTTCATGATGTCATAACACTTATCGAACAGTTCTTTGTCGCCGCCCACCATCACCGACAGCGTACCGTCAACGGCCTTGGGTTCGCCGCCGCTCACTGGCGCATCCAGCAAACCCACATTCTTTTTCGCCAGTTCCGCATGAATTTCGCGGCTGGCCAGCGGCGCAATAGAACTCATATCAATGACAATAGTACCCGGCTTCGCGCCGTCGATAACACCGTTTTCACCCAGCACCACCTCTTTCACCTGCGGCGAATTGGGCAGCATGGTGATGATAATATCGCTCTGCTCTGCCACGGCTTTTGCGCTGTCGGCAGCAATCGCGCCAGCGCTGACCAGTTCTGCCACGCTCTCCGGATTGTGGTCGCGCACCACTAATGAGTAGCCCGCTTTAATCAGATTTTTACTCATGGGTTTGCCCATGATGCCAAGGCCAATAAAACCAATTTTCATCCTGTCTCTCCAGTCATAGTTGCGAATTATTTTTTGAATCGATCGCACAGCGTTTGGGTGGCGTTGCGGAAAACGCCCAGATCGCTGCCGACGGCGACAAAACCCGCGCCCCATTCAAGGTAACGGCGGGCATCGGCTTCAACCGGGGCGAGGATGCCGCTCGGCTTACCGGCGGCTTTCGCGCGTTCAAAAATGTACTGGATCACCTTCAGTACTTCAGGATGCGCCGGCTGGCCCAGGTAGCCCAGTGCGGCAGAAAGATCGCCAGGGCCGACAAAAATGCCGTCCACGCCCTCAACCGCGGCGATAGCGTCGATGTTATCGACGGCTTGCTGCGTTTCGATCTGCACCAGCACGGTGATGTTGTCGTTAACGGTGCCGTTATAGTCAGGCACGGTGCCGTACATATTGCTGCGATGCGACACGGAAACGCCGCGAATGCCCAATGGCGGATAGCGGGTTGATGCGACGGCGCGTACGGCTTCCTCTTCCGTTTCAACGAACGGGATCAGGAAGTTTGAAAAACCGATATCCAGCAGACGCTTGATGATCACCGGTTCGTTGGTCGGCGGACGTACTACCGGCGCGCTGACGCTGCCCTTCAGCGCCATCAGCTGCGGCAGAAAGGTGGTGATATCGTTCGGCGCGTGCTCGCCGTCGAGAACAAGCCAGTCAAATCCGGCCAGCCCCAGGACTTCAGTAGTGATCGGATTTGCCAGCGCACACCAGCTCCCGATCAGCGTTTCTCCGGCCAGCAGGCGCTGGCGAAAGCTGTTTGGATTACTTACATAGCTCATCAGTGACTCCTAAAAAATTAGCGCACCAGACATGGGCGTTTATTGTCGAAGGTCCAGTTCGGCACCAGAAACTGCATGGCCTGCGCGTCATCGCGCGCGCCAAGCCCGTGCTGTTGATAGAGCTGGTTGGCTTTCATCACCTGATCCATATCCAGCTCAACGCCCAGCCCGGGTTTCTGCGGCACCTGTACCATGCCGCCTTTAATTTGCAGCGGCTCGCGGGTCAGGCGCTGATTACCCTCCTGCCAGATCCAGTGCGTATCGATAGCGGTGATATCGCCTGGCGCAGCGGCGGCAACGTGGGTAAACATCGCCAGTGAAATATCGAAATGGTTATTGGAGTGCGAGCCCCAGGTGAGACCGAACGCGTGACACATCTGCGCCACGCGAACGGAGCCCTGCATGGTCCAGAAATGCGGATCCGCCAGCGGAATGTCGACGGACTGTAGAGATAAAGTATGGCCCATCTGCCGCCAGTCGGTGGCAATCATATTGGTGGCGGTTGGCAGGCCGGTTGCCCGGCGAAACTCGGCCATCACCTCGCGGCCGGAGTAGCCCTGCTCGGCGCCGCACGGATCTTCTGCGTAGGCCAGCACGCCTTTCAGCTGTTTGCCCAGTCCGATCGCCTCTTCCAGCGACCACGCGCCGTTAGGATCGAGCGTCACGCGCGCCTGTGGGAAACGCTTCGCCAGCGCGGTCACGGCTTCCGCCTCTTCGCTGCCGGCCAGCACGCCACCTTTCAGTTTGAAATCGTTGAAGCCGTATTTTTCGTAAGCCGCTTCCGCCAGCCGCACCACCGCCTCCGGCGTCAGCGCTTCTTCATGGCGCAGGCGATACCAGTCGCAGGCCTCGTCCGGCTGGCTTTGGTATTCAAGCGACGTTTTGCGACGGTCGCCCACATAGAAGAGATAACCGAGCATTTCCACGCGATCGCGCTGTTGTCCATCGCCCAGCAGCGAGGCCACGTTGACGCCAAGATGCTGCCCGAGCAGATCCAGCAGCGCCGCTTCGATGCCGGTCACCACGTGAATGGTGGTGCGTAAGTCGAATGTCTGGGTGCCGCGTCCACCCGCGTCGCGGTCAGCAAAGGAGGCCCGCACGTGGTTGAGCAGGTTCTTATATTCACCCAGCGAATGGCCGACAATCAGCAAGGCCGCCTCCTCAAGCGTTTTGCGGATCTTCTCGCCGCCGGGTATCTCACCAACGCCGGTGTGGCCTGAGTTGTCTTTAATCATTACGATATTGCGGGTGAAGAATGGCGCATGCGCGCCGCTGAGGTTAAGCAACATACTGTCGCGGCCCGCAACGGGAATGACCTGCATTTCTGTGACCTTCGGGGTGGAACTTGTCTGACTCATGATTTTTTCCTTATATCCTGTGGGTCAGCGTCCGAAAGCTGGCCGTCTGCGATCGAATGTCCAGCCGGGAACGAGGTACTGCATCGCCGTCGCGTCGTTCCGCGAGCCGCCGGGCAACGTTTTGTAAAGCGCATGCGCCTGTTCAATCCGCTCCCAGTCCAGCTCCACGCCCAGCCCCGACGCGTCGGGCACGGCGATCTTGCCGTTGCGGATTTGCAGCGGTTCGCGGGTCAGGCGCTGATCGCCCTCCTGCCAGATCCAGTGCGTATCAATCGCCGTTGGCTTGCCCGGTGCGGCGGCGCCAACGTGGGTAAACATCGCCAGCGAGATATCGAAATGGTTATTGGAGTGGCATCCCCATGTCAGCCCCCAGTCATCACACAGCTGTGCCACGCGCACCGCGCCGCTCAGCGTCCAGAAGTGCGGGTCAGCCAGCGGAATATCGACGGCGTTGAGCATCACCGCATGGTTCATTTCCCGCCAGTTGGTGGCGATCATATTGGTGGCGACCGGCAGGCCGGTTGCGCGGCGAAATTCGGCCATGACTTCGCGTCCCGAATAGCCCTGTTCGGCACCGCACGGATCTTCGGCGTAGGTCAATACGCCATGCAGGTCTTTGCAGAGGGCGATCGCTTCATCCAGATGCCAGGCGCCGTTAGGATCGACGGTGATGCGCGCGTCCGGGAAGCGTTTCTTCAGCGCCTTCGCCGCATCAATCTCCTGCTCGCCCGGCAGCACGCCGCCTTTGAGTTTAAAGTCTTTGAAGCCGTATTTATCCTGCGCCGCCTCGGCCAGACGAACCACCGCCGCGCTGTCCATCGCCTTTTGATGGCGCAGGTGGTACCAGTCGTGCGTCGCCGCTTCGCCCGTCAGATAGGGCAGATCGGTTTTTTCGCGATCGCCGATGTAGAACAGGTAGCCGAGCACCGTCACCTCATCGCGCTGCTTGCCGGGGCCGAGCAGTTCAGCCACCGGCACATTCAGGCACTGGCCCAGCAGGTCAAGCAGCGCCGCTTCCAGCGCGGCCACGGCGTTCACCCGCAGTTCGAAAGTCCAGGCGCCTTTGCCGAAGGTATCGAAATCGGCAGACTGATTTCCCTTATGCACCGTCTGCACCAGCCGGTTCATGCGGGCAATCTCCTGCCCCTTCACCTGCGGAACAGCCTCCGTCAGCGTGCGGTAGATGGTTTCGCCACCCGGCGCTTCGCCCACCCCGGTATGCCCGGCGCTGTCCGTCAGCACCACGATATTGCGGGTGAAATACGCGCCGTGTGCACCGCCGATATTCAGCAGCATGCTATCGTGCCCGGCTACCGGAATGACCTTCATATCGGTGATAACCGGACTGCTTTGCGTCGTCATAACTCGTCCTTACAGAGATTTCAGTTCGATACGTTTGATGTCACGCACCAGCACCAGGTAGCTCAGTACGGCAACGAACGCGTGAATACCCACGTAGATCAACGCCCCGTTATAAGAACCTGTTGTCGCAATGATGTAGCCGATAGCGATGGGCGTGATGATGCCGGAAGCATTACCAAACATGTTGAACAGACCGCCGCTGAGGCCGCTGATCTCTTTGGGCGCCGTATCGGCCATCACCGCCCAGCCCAGCGCGCCGATGCCCTTACCGAAGAAGGCCAGCGCCATAAAGAACACCACCACCCATTCGGTATCAACGTAGTTACATACCACCATGGAGATGGAGAGCAGCATACCCAGCACAATCGGCGTTTTACGGGCGATATTCAGCGAGCCGGTTTTACGCATCAGCCAGTCGGAGATAACGCCGCCCAACACACCGCCGAGGAAACCGCAGACGGCCGGGATCGACGCAACAAATCCCGCTTTCAGGATCGACATGCCGCGCGCCTGCACCAGGTAAACCGGAAACCAGGTGATAAAGAAGTACGTCAACGCATTAATGCAGTACTGACCCAAATAGATGCCCAGCATCATGCGTGAACTGACCAGCTGTTTGATCTGATGAATCCTTTCGCCCCAGCCTGTTTTGCGCTCTTCCGCCTTGCGCTGATCCATATTGATCAGGGCGCCGCCCTGCTCCATGTACTCCAGCTCGGCCTGATTGACACCGGGATGGTCGTTTGGATCGTGAATGGCCTTCAGCCAGATAAAACTGATGATGATGCCCAGGCCGCCCATGAACCAGAAGACGTGCGCCCAGCCCACGGCGGAGGTCAGCCAGCCCATGATGGGCGCGAAAATAACCGTGGCGAAGTATTGTGCGGAGTTGAAGATTGCCACGGCGGTGCCGCGCTCCTGCGCCGGAAACCAGGCGGCAACAATGCGGCTGTTACCGGGGAAGGAAGGCGCTTCGGCCAGGCCGACGAGGAATCGCAGCATAAACAGCACGGCAACGATGGTGAAACCTTCGAAAAGGTCGACAAATCCCTGTAACAGCGTAAACAGCGACCAGAGGAAGATGCTCCAGAAATAGACGCGTTTGGAGCCGAAGCGGTCGAGCAGCCAGCCTCCGGGGATCTGCCCTATCACGTAGGCCCATGAGAATGCAGAAAAGATATAGCCAAGCCCTACCGGGTCAAGACCTATCTCTTTGGACATCGCGGAGCCGGCGATAGCGATAGTCGCGCGATCGCCGTAGTTGAAAGAGGTGACGATAAATAACATCACCACTATCCAGTAGCGAGCATTAGTTTTTTTTTGCACGGCGCTCGCGGCACTGCTGGTTGAATTCATGATGCACTCCTGAAATATAGCGGTCAGCTATTTTCACTCTGAACTGCATACACATCGCGTTGGGTATCAGAATGACATAGGGTTAAACACAGCGATTATTTTGCAGAATAGTCGTTACGCCACGTGGAATAACTTATCGTTCCGTTCGTTAAAAAGTATAAAAACCGTCGCATGCAATGGCATCGGAAAATAGCCCTATATATCCGCTCACTTAGCCGCAATTTTATGGCATATGCACATGACATTGCGTACTGGCTCACGCTTCGCCAGTGTTCTGTGGCAAGGGTCACACTCTTTTCGCTTATCCCTCTTCTTTGTGAGCACTCTCACTAATAACTGGTCGTATGCCACAAAAGATACTTTATCAGCCAGTTGATATCAGACAATTGCATAATGTGTTTGCCCCTGCCGCCTTCTATACTGATCCCAGCAGAACACGTCATTACATCACAATAATTAAAATGCTTTCGTTATTCAGAAAAACGTCCCTTTCTATCATTCAGTCAGGACATAGTGAGCAATGAACACTCCCGGAAACGATTCACCTCTGTATATAAAGGTGCATGAAAACGATAACGTCGCCATTGTCGTAAATAATAATGGGCTGACGGCGGGCACAGCATTTTCATGTGGTCTGGTATTAAAAGAGCATATTCCCCAGGGGCACAAAGTTGCCTTATCTGATATAGCTAAAGGCGCCGATATTATTCGCTACGGCGAAGTTATTGGTTACGCGCTGCGCGATATTGCGCGTGGTTGCTGGATTGACGAATCTCTGGTTATTTTGCCGGAAGCGCCCGATTTGGCCAGCCTGCCGCTGGCAACTGCCGTTCCGCCCGCGCTTGAGCCGCTGAAAGGCTATACCTTTGAGGGCTATCGCAACGCCGACGGCAGCGTCGGCACGCGAAATCTGCTGGCGATCACCACCAGCGTGCACTGTGTGGCGGGCGTGGTCGATCACGTGGTGAAAATCATTGAACGCCAACTGCTGCCCAACTATCCCAACGTGGACGGCGTAGTGGCGCTGAACCATCTCTACGGCTGTGGCGTGGCGATCAACGCGCCTGCCGCCGTGGTGCCTATCCGCACCATTCATAATCTTGCGCTGAACCCCAATTTTGGCGGTGAAGTGATGGTGGTCGGTTTGGGCTGTGAAAAACTCCAGCCGGAACGGCTGCTGGAAGGCACGCCTGACGTGCAGGCTATTTCGCTGGACGACAGCGATATCGTGCGTCTTCAGGATGAAAAACACGTCGGTTTTGAGTCGATGATCGTCGATATTCTTCAGGTCGCCGAACGTCATCTTCAGCGTCTTAATCAGCGTAAACGCGAAACGGTGCCCGCCTCGGAACTCGTTGTCGGTATGCAGTGCGGCGGCAGCGACGCATTCTCCGGCGTGACCGCCAATCCTGCCGTTGGCTTCGCCTCGGATCTGCTGGTGCGCTGCGGCGCCACGGTGATGTTTTCAGAGGTAACGGAGGTGCGCGATGCGGTGCACCTGCTGACGCCGCGCGTGGTGGACGAAGCAACCGGCAAACGGCTGCTGGAAGAGATGGCCTGGTATGACGACTATCTGAACATGGGTAAAACCGACCGCAGCGCCAATCCGTCGCCGGGAAACAAGAAAGGCGGACTGGCGAACGTGGTGGAGAAAGCGCTGGGTTCAATTGCCAAGTCCGGCCGCAGCGCCATTGCGGAAGTGCTTTCGCCCGGTCAACGCCCGACAAAACGTGGGCTGATATACGCCGCCACCCCCGCCAGCGATTTTGTCTGCGGTACGCAGCAGATGGCCTCTGGCATTACGCTCCAGGTATTCACTACCGGGCGCGGAACGCCTTATGGCCTGGCGGCCATTCCGGTAATTAAAATGGCGACGCGCAGCGCGCTGGCCGATCGCTGGCACGATCTGATGGATATCAATGCGGGCACCATCGCCACCGGCGAGGAGACGATTGAGCAGGTTGGCTGGCGGTTGTTTGAGCTGATTCTGGATATTGCCAGCGCCCGTAAGGAGACCTGGTCCGATCGCTGGGGGATTCATAACGCGCTGGCGGTGTTCAATCCGGCGCCCGTCACCTGATAAACCGCCGCCCCGACGACAACCTCGGGGCGGCCTGTTTCACTCTAACAGCGTCGCCCACGCTTCTATCCAGGGTGAGGTGACCTCTTCCGGCTCCGGGTTTTCCGCCGCATCCACCGTTAATACGTCGCCCAGGCGCGTGGCGCCGTGTTCCTGAAGCAGCGCATCGAATTTTTTACCGCCGCCGCAAAAGTGATCGTAGCTGCTGTCGCCAAGCGCGATGACGCCGTAGCGCAGCGTCGGCTGATGACCCAGTTTGTCATGAATATCGCGAAACAGCGGCGCAATGCTGTCCGGCAGTTCGCCCTGCCCGGTGGTTGATGTGACCACCAGCGCAACGTGTTGGGCATAGCGTTGCCAGTCATCAAGCGTTGGATCTTCAAAAATTTTTACCTGATGTCCCCGATCTGCCAGCAGCGGCTCCGCTTCTTCTGCAACCAGCAGCGCGTTGCCGTACATTGTGCCAACAAATATGCCTACCTGAGCCATTACCTTTCCTCTTCAACCTACGCGTTTACCGATGCACTATCCTGAATGCTGTCTGACGCAAACTCAACCCCGGCAACATCAGGGAGAACGTGCCGCCAGCCAAACTGCGCGATCGCATTCTGCCATACGGCGTCCATTCCGGCGCGAAGGACCAGCGGCTCGCCGGTGACCGGATGGTTGAGCCGCAGCTCGCTGGCATGCAGCATCAGTCGATCCATGCCAAAATTTGCCGCCGCGCTGCGGTTCTGGCGCAGATCGCCGTGCGCACTGTCGCCGATAATCGGGTGGCGGAGATGCGACATATGACGGCGCAGCTGGTGCTTGCGGCCCGTTTCCGGCTCAAGCGCCATCAGCGTAAAGCGTGATGTGTCGTAACGGCTCACCGCAACGGGAAGCTCCGCCGTCGCCAGCGAACGCCAGCGCGTGACCGCTGGCTGCGGTGCTTTTTCCGGCTGGCTGAATTTGTCTGCGATTTTATCCAGCTCTTCGGTCAGATCGTATGAGAGCCGCTCCTCGCCGCTGAGCCAGCCTCTGACCACCGCGTGATAGGTTTTTTGCAGCTGATGCTGCTCAAACTGCGTGGAGAGCAGACGCGCGACTTCGCCCGACAAGCCCATCAGCAGCACGCCGGAGGTGGGACGATCGAGCCGGTGAACGGTGAAAACGTGTTGACCTATCTGGTCGCGTACCGTCTGCATTACAAAGACTTTTTCGTGGCGATCCAGCCAGCTACGATGCACCAGCCACCCAGAGGGCTTATTCACCGCTACCAGCCAGCGATCCTGATAAATGATTTCCAGCATCAGCCGTTCGACTCAAAGAGCTGGTCGAGTTGATTCAGCGCGTGCAGCAGCTTTGCGCGTCCGGGCACGGCGCCTTCCAGCGCCATTTCATAGTAGGGGGCGATGGCGAGTTTTTCAGGCAGGGGCGAGCCCGCATCCAGCAGCGCCTGCATTCGTGGCAGAAAAACCCATTGCAGCCACTGCTCTGGCATCATGGTATCCACGCAAAAAGGCTCCTGACTTTCAAAGGCCGTGCTGCCAGGTGCGCAGGATTGCCAGAGGCCCGTGTCGTGCAGCACCTCTGCAATCGCCAGTAAGCGCGTCTGTACCTCTTCTGTGCGGATCATCAGATGTCTCCTGTTTCAGGTGTAGTAACGGTCACAAGCATAACATTCGCGGATGGCGCTGAGAAAAGTATGCACGAAAAAAGGGAGCACTGTGAAAACAGTGCTCCCGGTTCGTTTGCAGCTATCCGGCTACGTTAGTGCTCCCTGCTCGTCCTTGATAACTTTGTCCCTTGCGTCTTCCTTACAATTTCGCCATCCTGGCGAAGTCCCTGGCGTCCTGGCTCGCTGCCTATACTGGCAACTCTCATTCTCCATCCTGGAGGTGTCCCTGATCTCTTCCTGAGATATCCTTGCTTCTTCCTGAAGCCTGTCCCTGAATCATCTTCCCGATGTGTCCTGACTCATTCCATAAGTCACAGCATCCTTTCCGATGTCGCCTATTTTGACGGAAACGCATAACGAAACAATATAGCCGGGCAACGTAAAATGCGTAGTCACAGGTTTAGTGCACTGGCCAGAAATATAATTTTTTGATTCATATCACATTTATCATTTTGGCTTACGCTATGTCCGATCGTTTAAAAGCGATCTCTTACAGTCTATGTAAGAGATGTCTCACAAAAAGCGCAGGTTAAAATCTTACGTCGCCCGCTGATGGCGTGAGCTCATGCAGGAAAACGTCGGTCGTCGCCGCCAGAACGCTTCTTCTGTTGGTTCCCAGCGTTTCCTTAATCACCTCGCCGCTCAGATTACATACTGAGACAACATCCAGTTCAGACGATAGCGTGCCGATAAAAAGCGTCGGTGAGTGTTTGAGCCGGCGCTTCATCAGCAGGTGCCCAATCAGATTTTCCTGCACGCGGACAAAGTCCTCTTCGCTCCAGGTTTGCAGCAGCGTCACTCTCTCTCCGGCCAGCTCAGCATGCATGTCACCGGCAAACTGCGTCGTGTACCAGGCCACAACCGAAGGCTGAAGGCGTATATCAAGCGCGCGCTCAACCGCATCCAGATTTTTTGCCAGCGTAAAAGGCTGCGGAAGCCAGTAAATCTCATCGGTCGTGGTGCTTTCAATACAGGGCGAAGGCACGCCAAAAAGTTCGCTGCTGGCAGGCGGATGCGCGCGCTCATGCTGCCATGCATCACAGTAGCGGCGGGTAAAATCGCTAAGGGCCTGAGCCGTTTCATCAATCATTATTTTTTCACTCTCTGCTGCCTGAGTTACACTAGGTTTACGCCAGACCGGGACAGCACCGCCGGTCTGCCCTTTTTTTTGCCAGGCCCAGGCTGGCCATAAGAGAATACGATGTCTTCACAGAATTCGCATCAGGCGTTAAGCGGCCTGACGTTGGGAAAACCCACCGAATATCACGATACCTACCAACCCTCTTTACTCCAGGCGGTGCCGCGCAGCATGAATCGCGAGCCGCTTGGGCTTTTCCCGGAGAGCCTGCCGTTCCACGGCGCCGATATCTGGACCCTGTATGAACTCTCCTGGCTGAATGCCAACGGCCTGCCACAGGTCGCCCTGGGCGAAGTGACTCTGGATGCCAGCAGCCAGAATTTGATCGAATCAAAAAGCTTCAAGCTCTATCTTAACAGCTTTAACCAGACTCGTTTTGCCCATTGGGACGAGGTGCGCGCCACGCTGGAGCGTGACCTCCGCGCTTGTGCGCAGGGCGACATTAACGTTGAGCTGTTCTCTTTGCAGACGATCGAGGGGCAGCCCGTGGGCCATTTCGCCGGTCACTGTATTGACGCGCAGGATATCGCGATTGATAACTATCACTTCACCACCGACTATCTGGTTAACGCCACCCACCCGGAAAAGGTGGAAGAGCAACTGGTGAGCCACCTGCTAAAATCCAACTGCCTGATCACCAACCAGCCGGACTGGGGTTCGGTGCAAATTAGCTACAGCGGGCCGCGTATCGATCGCGAAGCGCTGCTGCGCTATCTGGTGTCGTTTCGGCATCACAATGAGTTTCATGAGCAGTGCGTGGAGCGGATTTTTAATGATATCCAGCGTTTCTGCCAGCCGGAGAGCCTCAGCGTTTATGCGCGTTACACGCGTCGCGGCGGCCTGGATATTAACCCCTGGCGCAGCAACGGCGAGTTCAGCCCTGCGCGCTCGCGCCTGGCGCGTCAGTAAACGGGGCGTTTTTGCGTAGCGCTACGCATTGTTTATCACATCTGATATCTAATCTCGCTAAACACAACTATTCTGAGGACGGTTTATCCCGTCTCAGGGACATTTTCTCTTCACGGCTTTTGCATCCGCCAGCCGTGAAGCGCCGCCCGGAGGGGCGTAAAGGAGTAGATTTGATTACACATATCAGCCCGCTGGGCTCAATGGATCTGCTTTCGCAGCTTGAAGTGGACATGCTTAAGCAAACGGCCAGCAGCGATCTGTACCAGCTTTTCCGTAACTGTTCTCTTGCCGTACTCAACTCCGGCAGCCAGACCGACAGCAGCCACGAGCTGCTTGCGCGCTACAAAAATTTTGACATCAACGTGCTGCGCCGCGAGCGCGGCGTTAAGCTTGAGCTGATCAATCCACCGGAAGAGGCATTCGTTGACGGGCGCATTATCCGCTCGCTTCAGGCGAACCTGTTCGCAGTGCTGCGCGATATTCTGTTCGTGAATGGAAAGCTGAACGGCGCCAGCCAGGCGACGCACCTGAGCAGCGATGATTCAGTGCATATCACCAATCAGGTATTTTCCATTTTACGTAACGCGCGCGCGCTTCACGTTGGTGAAGAGCCCAACACCGTGGTGTGCTGGGGCGGTCACTCCATCAACCCCGTGGAGTATCAGTACTGTCGTAACGTGGGTTCGCAGCTTGGCCTGCGCGAGCTGAATATCTGCACCGGCTGCGGGCCGGGCGTGATGGAAGCCCCCATGAAAGGCGCCGCCGTAGGTCATGCGCAGCAGCGCTATAAAGAAGGCCGCTTTATCGGTCTGACCGAGCCATCAATCATCGCGGCAGAACCGCCGAATCCGCTGGTGAATGAGCTGATTATCATGCCGGATATTGAAAAGCGACTGGAAGCCTTTGTGCGCATCGCTCACGGCATTCTCATTTTCCCTGGCGGCGTCGGCACGGCGGAGGAACTGCTCTACCTGCTCGGCATTCTGATGAATCCACACAATAAGAATCAGGTGCTGCCGCTGATCCTTACCGGCCCGAAAGAGAGCGCTGACTACTTCCGCGTGATGGACGAGTTTATTGTGAGTACGCTGGGCGAAGCGGCGCGCAAGCATTACACCATCATCATTGACGACGCGGCAGAAGTGGCGCGGCTGATGAAAGACGCGATGCCGCGCGTAAAAGAGCATCGGCGGCAAACCGAGGACGCCTACAGCTTCAACTGGTCTATACGTATTTCGCCCGATCTCCAGATGCCATTTGTGCCAACGCATGAAAATATGGCTGACCTGAACCTTTATCCAAACCAGCCAGCGGAACGGCTTGCCGCCTCGCTGCGCAGGGCTTTTTCAGGCATCGTGGCCGGAAACGTGAAGGATGTCGGTATCAAAGCCATCAAAGAAAAAGGCCCTTACCAGCTGCACGGCGACTCTGACATGATGCGCCGCATGGACGATTTGCTACAGGGATTTGTCGCTCAGCATCGTATGAAGCTGCCGGGCACCGCGTATATTCCCTGCTACAAAATCATCAAGTAACCCTAACGGAGCGGCCAGCCGCTCCTTATCAGACGCTGCTTATGACTCTTCACCTGCTGATTGTTGATGCTCTTAATCTTATTCGCCGCATTCATGCGGTTCAGGGATCGCCCTGCCAACAGGCATGCGTGCATGCGCTACAGCAGTTGCTGATGCACAGCCAGCCCACCCACGCTGTGGCGGTATTTGACGACGAGGAACGTCGCGAAGGCTGGCGGCATCGGCTGCTGCCTGACTACAAGGCCGGGCGAACGCCAATGCCCGATTCGCTGCAACAGGAGATGCCCGCGCTGCGCACTGCGTTTGAAAGCGCGGGCGTGCGCTGCTGGCACAATGCCGGCGAAGAAGCGGACGATTTAGCCGCTACGCTGGCGACGAAGGTGGCGGAGAGCGGTCATCAGGCCACTATCGTTTCTACGGATAAGGGATATTGTCAGCTTCTGGCGCCGCAAATTCTGATCCGCGACTACTTTCAGAAACGCTGGCTGGACGTGCCTTTTATCGCCAGCGAATTTGGCGTGACGCCCGCACAGCTGCCGGACTTTTGGGGACTGGCGGGCATCAGCAGCAGTAAAGTTCCCGGCGTGCCGGGCATCGGCGCAAAAAGTGCTGCGGAGCTGCTGCAATCCTTTGAGTCGATTGAGGGTATTTACAAAAATATCCAGTCCGTACCAGAGAAATGGCGTAAGAAGCTGGAGCAGCATCGCGATGCGGCGCAGATCTGTCGGCAGGTCGCCACCCTAAAAACCGACCTGGCGCTGGAAGGAAACCTGAAGGATTTAAGATTGCCGCCCCCGCCCGCCGATCGAACGGGTTTACCGGACTAGTCGCGACGACCCGGCGAGGCGCTCCAGATGCGGCGGATATGCACCGTCACCTCTTCACGATCGTGATAGAGCTGCCGCGCCTGGATCTGCGCGTTGATGCCGTTGGCTTTCAGCTTCTCGTCGATCATCGCCAGGTTCTGTGAAACCTCTTCATAGCGCTTTTTCATCGGCAGCTTGAGATTGAAAATGGTTTCGCGGCACCAGCCGTTTACCAGCCAGTCCGCCATCAGATTAGCCACGCGAACCGGTTTTTCCACCATATCGCACACCAGCCAGTAGATGTTGCTGCGCGTCGGACGGTATCTGAAACCATCTTCACGGTGATGGAAAACCTGCCCGGTATCCATCAGGCTCGGCGCCATCGGGCCGTTATCCACCGCGTGAACCATCATGCTGCGCTTCACTAACTGATAGGTCCAGCCGCCGGGGCAGGCACCCAGATCCACCGCATACAGACCGCTGCCGAGGCGCTCTTCCCACTCATCGGCAGGCACAAAAACGTGAAAGGCTTCTTCCAGCTTCAGCGTGGATCGGCTTGGCGCATCGGCCGGGAATTTTAATCGCGGTATGCCCATAAAGAATGGCGAATTGTTTTGCGGCAGCGAGTAGCCCACATAGCAGTGGCCGGGAGCGATGAAAAAGACATGCACCACCGGGCGCTTATTGCTCTCATAGTTGAGCAGAATACCCGTCGAACGCAAGCTGGCCCGCAGCGGAACGGTGAATTTACGGCAGAACTTCAGCAGCTCTTTACTTTCATTGGTGTCCGGCACCTCAACGCGCAGTTCACCGCCCTTCTCTACCGCCCCGGTAAGCATCGCCACCACCGGCGTAATGCGATCCTCAGAAGGAAGATCGCGCAGCAGTTCGCCCACCACCAGCATCTGACGAGAAAAAATAAGCTGGCTGAACGGCAGCGTGGCAATCAGCTTTTCCGCCTCGCCGGGCTGATAACACTCAAAAAGCACATAGCCGGAATCGTCTTTAACACGCGTAAAACCGAAGATTTCCAGAGCGGCGGCACGGGCGGTAATTTCCGCCGCGCACTCTTTCTCAAAACCCTGGCGGCAATAGAGTAAAACCTTATTCATGACGTTCTGCCTTCTTTTTCAGACGCAGCGCGCCAACTAACATTAACAGCCAGCCCACCAGGAAACAGGTGCCGCCGACGGGTGTTACGTACACCCACAATTTAAGATGCGACAGCGCCAGACAATAAAGGCTGCCGCTAAAAAGCACCGTTCCCAGCGCAAGCAGCGCGCTGCTCCAGTAAAACCAGATATTGGCGCGCCGCAGCATGGCGGCAGCCAGCCCGATAATCGCCAGCGTATGGAAGCCCTGATAGTCCAGACCGGTTTTCAACCAGGCCATCTCAGTTGGCCCCAGAGACTTACTCAGTACATGAGCGCCAAACGCGCCCAGCATGACAAACACCAGCCCGCTAATCGCTGAAAAAACCAGCATTGCACGACTCGACATCACCGTCATCCTCTATGGTGGTACGCGCCGCCTCGGCCACGCGTAATAAATTCATTACTCAGCTTTCATAACGAAAGCGAAACTTTTCCTGCTCGCTGGCCGCTTTTGCCAGAATCCACTGCCGGAAGGCGGCTATTTTACCCAGTTCTGCCTGGCTGTCATGACAAACCAGATAAAAAGCATGTTTACTGACTAAAACGTCGTTAAACGGGCAGACCAGACGCCCCGCTTCGATCTCCGTTTGCGCCATCACGTTATTGGCTAATGCAATGCCCTGACCGTGGATCGCCGCCTGCAACACCATCGCGCTGTGGCTGAAAATCGGCCCCTGCTGAACGTTAATATGCGCCACGCCCAGCTGGCGGGTATAGGACTGCCAGTCGCGCCGTGACGCGTCATGCAACAGCGTGTGGTTAGCCAGATCTGCCGGCGTTTTTAGTGGGCGATCGCCGGTCAGCAGCAGCGGCGAGCAGACGGGCAAGAGATACTCGGCATAGAGTTTTTCCACCCGAAGGCCAGGCCAGTTGCCGCGCCCGTAAAAAATCGCCACATCGACATCGTCGGCCAGTTTCTCTTCATCGCGGTCAACGGCCTGAATGCGTACGTCGATCCCCGGATAAGCTGTATTAAAGCTGGAAAGGCGAGGCACCAGCCACTGGATCGCAAAGCTCGGCAGCAGGCTGACGGTCAGCGCGCCCTTGGCGCTGCGTGCCTGAAGCCTGCGCGTGGCGTCATTGAGCGCGGTAAAAATGTCTTTGATATCGAGAGAGTAACTTTGCCCCTCTTCCGTGAGCAGCAGTGAGCGATTACGGCGTCGGAACAGCTTCAGGCCAAGGAAATCTTCCAGCGATTTAATCTGATGACTGACCGCGGCCTGGGTCACGAACAGCTCCTCAGCGGCTTTGGTAAAGCTGAGATGACGCGCGGCAGCATCGAAAACGCGTAGCGCATTGAGTGGAGGAAGACGTTTGGACATGTTTACCGGATACGTGAGTCAGCGAGTCAGACGCAAGGCGCCTTGTGGCACATTACGTATTAGTTTTTTTTATCCGAAGCATTATAAATTGTCCGTTGAGGATGCGCCAGCAAATACCTATAGTTGCCGCACTTCCAGAGCCGGAACGAAAAACGGTTTAAAGTTTGAGTTGTTACGCAGATTTTAGCGGTTTTTGGCTTGTGGTCGTGATGTTGTGTTTGCAATTGATCTGACGATTTTCAGATCCGGTAGCGTCGCTACCTTTTAACGTAAGATTTACCTGTCTGTCCAAAACGATTTAACAGCACCGCAAATTGCGGTGCTTTTTTTTATCTGGAACTTACTGGCCCATCTCTACCATCTCTTTAACATCAGAGCGGTTAATTTGCTGTTTGTTACCATTGGCATCCTTATAGCTAATCATACCGGTATCATCATCAACGACAGGTTTGCCGTCGGCAACGATAGTGCGACCATCATTGGTATGCATAACATAGTTGCTGGAACACGCAGCCAGGGTAAAGGTCATGGCGCAGGCGGCCATAATAGCAGCTAATTTTTTCATCTTTATATCTCCTTGCAGATAGAAGTGCGATAAACCACCCTAAGAGCGTAGCCTGAAAGTAAAACACAGCCAGCCGGAAGGTCTCTTATTTGCGGGTAATAGTCTAAACCTTGCATAATCCAGCATAACGCGCTTTGGCAACATTGCCAGAAAATGGCCTGTAATTCAGTCTGGTCCTGAACAATACCGCACTTATTCATTAATGATGCAGAGAAGAAAATGACTCTATTTAACGTCACCGACTTTCGTCAGCAGTTCCCCGCGCTGAACGATGCAGGCGTTTACCTCGACAGCGCCGCCACCACGCTGAAGCCGCTGGCGGTGATTGACGCAACGCGCCAGTTTTACAGTCTCAGCGCCGGTACGGTGCACCGCAGTCAGTTCGCTGAAGCGCAGGCGCTGACGGAACGCTACGAGCACGCCAGAAGCCAGGTCGCTGGTCTGTTGAACGCGCCTGACGCAAAAAATATTGTCTGGACTAAAGGCACCACCGAAGCCATCAATCTGGTGGCGCAGGGCTACTTTCGTCCCCGCTTACGGCCGGGCGATGAGATTGTGGTCAGCGAGGCCGAGCACCACGCAAACCTGGTGCCCTGGCTGATGGTTGCGGCGCAGACCGGCGCGAAGGTAATAAAGTGGCCGCTTGGCGACGATCGCCTTCCTGATATCAACCAGCTCCCGGCGCTGCTCTCAGTGCGAACAAAAGTGCTGGCGCTGGGGCAGATGTCGAACGTTACCGGCGGTTGTCCGGATATTGCGCGCGCCATTTCGCTGGCGCATCAGGCTGGCGCAAAGGTGATGATCGACGGCGCGCAGGGCGTGGTTCACGCGCCGCCGGATGTGACGGCGCTGGATATCGACTTTTACGCTTTTTCCGCCCATAAGCTCTATGGCCCGATGGGAACTGGCGTGCTGTATGGCAAAACGGCGCTGCTGGAAGAGATGCAGCCCTGGCAGGGCGGCGGCAAGATGCTGAGCGTCGTGAGCTTTGACGGCTTTACGCCGCAGCCGGTTCCATGGCGCTTTGAAGCGGGCACGCCAAACGTGGCGGGCGTAATCGGCCTGAGCGCCGCGCTCTCCTGGCTTGAAACGTGCGATATGACGGCGGCAGAGAGCTGGAGCCGCGAACTGACCGACCGGGCTGAAGAACGCCTCGCCGCCCTGCCTGGTTTCCGCAGCTTTCGCACCAGCGGCGCCAGCCTGCTCTCCTTCGATATTAAAGGTCTGCATCACAGCGATGTGGTCACGCTACTGGCGGAAAGCGGCATTTGTTTGCGTGCGGGGCAGCACTGTGCGCAGCCGCTGATCCAGGCGCTGGGCGTCAGCGGCACGCTACGCGCCTCCTTTGCCCCATATAATACGCACGCGGACGTCGAGGCGCTGGTCAGCGGCCTGGCCACCGCCGTTGATCTTCTGGGAGAGTCATGATGAGTAACGAACTGCTCGCCCCGCATCCCTTTGGCGACCTGATTACCATCGATAGCCTGAAGCTGAAATTTTCCGCCTTTACGCAGTGGGAAGAGCGCTATCGTCAGCTTATTCTGTTGGGTAAGCAATTGCCGCCGCTGCCGGAAGCGCTGAAGGTGGCTGAGATTGAGCTAAGCGGCTGTGAAAATCGCGTCTGGCTGGGGCATCAGACGCTGGCGGACGGCAGGCTGCATTTCTATGGCGACAGCGAAGGCCGTATCGTTCGCGGGTTGCTGGCGGTGCTGCTCACCGCCGTAGAGGGCCAGCACGCGGAAACATTGAAGAACAGCGATCCGCTGGCGTTATTTGAAGCGCTGGGATTACGCAATCAGCTCAGCGCTTCGCGCAGCGCCGGACTGAACGCGCTGGCCGCCGCCGTTACCCGCGCAGCGAATTCATGATCGCGCGGCTTTCGCCAGCATTTTTTTCAGGACGTGAGAGACGGCGACAAAACCAAAGGTTGCCGTCACCATCGTCGCCGCACCGAAGCCAGAGGCGCAGTCCATCCTCTTCGGCCCTTCCGCCGTGCTGCGCGAGGCGCACACCGAACCGTCCGGCTGCGGATAAACCAGCGCTTCGGTAGAGAACACGCAGTCGATACCCAACTTACCTTTACTATTCTTCACGATGGCAAAATCGTGCTTCAACCGCTCGCGCAGTTTCGCCGCCAGCGGGTCCTGAATGGTTTTCGCCAGGTCAGCGACCATGATCTGCGTGGGATCGATCTGCCCGCCCGCGCCGCCGGTGGTCACCAGCGGGATCTTATTGCGCCGGCACCAGGCCAGCAGCGCCGCCTTTGGCCGCACGCTATCAATGGCGTCGATCACCCAGGTGAAATCTTTTGTGATCAGCCCGGCCACGTTATCGGCAGTGATAAAATCATCGACGCAGGTTACGCGACATTCGGGATTGATTGCCAGAATCCGCGCCGCCATGATCTCCGTTTTCGCCTGTCCCACCGTCTCTTTCATGGCATGGATTTGGCGGTTGGTGTTGGTGATGCAGACATCATCCATATCAATCAGCGTGATGGCGCCGATGCCGGTGCGTGCCAGCGCTTCGGCGGCCCAGGAGCCCACGCCGCCGATGCCGACAACACAGATATGCGCATCGGCGAACAGGCGCAGCGCGTCCTGCCCGTACAGCCGTGCCGTACCACCAAAGCGCTGAAGCCAGGCGTCAGAAAGAGAAGTCATTTTTACCTCAGAAATAGTGCGGGCCGCGCTTGCAGCCCGCAAAGGGCTACTGGCTGAACGGCGAACTGTTTTGCGCGGTCGAGAACAGCGGCGTTCCGGCGCCGGGCGCGGCGTTCAGCACCCAGACGCGGCCATAATGGTTAAACCAGCCGGCCATATGCCCGGCCTGATCGCCGATGCCCTGATAAATATCGAAGTGCTGTCCTTTAATGGCGCCGCCCACGTCGAGGGACACCATCATGCGCATCTCATATTTTCCGGTAAATTTACCGTTGTTGTCCAGCAGCGGAACTTCCGCCAGCAGCGCCGTACCCGGCGGGATGAGCGCGCGATCGGATGCAACAGAAGCTTTGGCGATCAGCGGAACGGCGCTGGCACCGCGCACCGGCGCGAAATCCTCTGGCTTGAAGAAAACAAAGGACGGATTCTGTTCCAGCAGTTCGCGCACTTCGGCCGGGCTGTGCTCCTCGCCCCATTTGCGGATAGCCTGCATCGACATATCTTCCCGCTTCACTTCGCCCCGGTCGATCAATACTTTGCCGATGCTGCGATAAGCATGGCCGTTTTTGCCGCCGTAGCCGAAGAACATCAGCGGACGACCATCACCGTAGTCAACGTAGCCGCTGCCCTGCACGTCCATAATAAAGTTGTCCATCAGCGAATTGCTGTAGCCGATGACGTAACGTTCGCTCAGCGCGCCGCTGTAAATCTCTGCGCGGCTGGGCAGGCGTCCGCCACGGCTGCGCGGCGGCATACGATAAAGCGGATACTGGAACTCGCCCTGACGGGTGTAGCGCGCCTGAATAACCGGCGTGTAGTAGCCGGTAAACTGCACGTTGCCATAGTTATCCGTACCTTCCATCTGGTAAGCATTCAAACCAAACTGGCGAAGCTGTCGCGTGTCGCCGCCGGCCATCAGCCAGCTTTGCAGCGCGTTGTAGGTGCTGGTATGACGTGAATAGAGCGCGGAGGAGGCATATCGCACCTCCATCAGCTGATCGACAAAATCTTTTCCGTTTACCGGTCGGCCTTTCGCATTAGGCTGGTTCACCAGGCCCAGCGGCGCTTCCAGCTTGCCGTCTTTATATTGCTGCCCACGATCGGTCGGTTTTGATGAACACCCGGCCAGCACGGCGATTACCAGGCCGGTGACCGCATACTTTGCCCAATTTCCTTTCATTCTTCTTTTTACCTTTTTACGCCATTCGCGACCGAAGATAGCAAAGCGTCTGACAGAATTAAACGTGCTCGCTGAAATGTTGTCCAAACAAGGATAACAATGCGGCAACATGCGGAGAAATTAGGCAATTAGCGCTATTTTATCCACTTTATTGCAAAAGGGGGTTGCATCAAAAACGAGGCAGCGTATAGTGCGCATCCACGGACGCGGGATGGAGCAGCCTGGTAGCTCGTCGGGCTCATAACCCGAAGGTCGTCGGTTCAAATCCGGCTCCCGCAACCAATCTCTCGTTGAGAGAAGCAGTAGAAATCGTTGTCGTGATGGAAGCGGCAACCCGTAGTAGACGGACGCGGGATGGAGCAGCCTGGTAGCTCGTCGGGCTCATAACCCGAAGGTCGTCGGTTCAAATCCGGCTCCCGCAACCACTTAAACACCTTAACGGGTGTTTTTTTGTTTCTGAATTTCCCCGATTGCCACCTCCCTGTGACAACGCTTCTGCTATTTTCGCGGCGCCAGCGGCGCGCCGTTGGCGAAATAGGCTTTAATACCTGCCAGAATGGAATCCGCCACCTGATGCTGAAAGCGCGTGGTACGCAACTTGCGCTCCTCATCCAGATTACTGATAAACGCCGTTTCCACCAGAATCGACGGGATATCCGGCGCCTTCAACACGGCAAAACCGGCCTGATCGATCGTTTTTTTATGCAGATGATTTACCTTGCCCAGCCTTGAGAGCACTTCCCGGCCAAATTTCAGGCTGTCGTTAATGGTCAGGCTCTGCACCATATCGAACATGGTGTGATCGAGGTAGCGATCGCCGCTGCGGCTGACGCCGCCGATCAGGTCAGATTCGTTTTGCGTCTGCGCCAGATAGCGCGCGGCGGTGCTGGTTGCGCCGCTGGTCGACAGTGCGAAAACGGACGAACCACGCGCGGCGCGGCTGGTAAAGGCGTCGGCGTGAATGGAAACAAACAGATCTGCGCGCTGCTTACGCGCTTTCGCCACCCGCACTTTTAAAGGAATAAACACGTCTTCGTTGCGCGTCATCCAGGCGCGCATATTGGGCTCTTTATCAATCAACGTTTTCAGACGGCGGGCAATTTTCAGCACGATGTCCTTTTCTCGCGTCTTGTTTTTACCCACGGCGCCAGAGTCCTCGCCGCCGTGACCGGGATCGAGCATGATCACAATTGGTCTGTCCCGTCCGGCCTTGCCTGGCAGCGCCGCCTCCGCTGGCTGGCTGCTCTCCAGATCGCCCTTGTTATACTCCTCCAACAGCGCCAGCAGCGGATCGTCCTGATGATTGCTGCTGCGGTTGCTGGCCGGATAGAGATCCAGCACCAGGCGATGACGGATCCCGGCCACGGGTTCAAGCGTAAAGACTTTTGGCGTGACGTTTTGCTTCAGCTCAATCACCAGCCGTACCGTATCGCGATCGAACTGTCCGACGCGCGCGTTCTTTATATAGGGATCGTCGCTGCGCACCAGGTTGCCCACGTTCCTGAGCACATGATTAAGGTTTATGTTTTTAATATCCACCACGATCCGCTGAGGATTGCTTAATGCAAACTGCTTATAACGGAGTGATGTGCCGGATTCGAGGGTAAGTCGCGAGTAGGTCGATGAGGGCCAGATGCGTATCGCAACAATATTTTGCGCAGCCAGGCCAACTTTACTGACGCTGAGCAACAGCACAGCGCCCGCGCTCTTTAGCCATCGCCGTCTGCCCGGAGAAGATAAATCGGTCATACTGTCCCAGTCTGCTGTGGTATGTACAAAAAAAAGCCAAATGATGACAATGGTGAAAAACTTTAGCGAATCAGGCGGACGGTGTCATCAATAAACCGGCTGATGAAGAGAAACTTTACGCGCTATTGGTTGAAAACAGATAATAATTGTTACTTGCATCAAACGGGTAAAAAGAATAAAAATACAGTTTTGACGAATAAAAATTCACAGAGGAGTTGACGTGAAGGAACGGAGTACCGAGCTGGTTCAGGGGTTTCGCCATACGGTTCCCTATATCAATGCCCACCGTGGTAAAACGTTTGTCATTATGCTGGGTGGCGAGGCCATTGAGCATGATAACTTTTCCGGCATCGTCAACGATATTGGCTTGCTACACAGTCTCGGCATACGCCTGGTGGTGGTGTATGGCGCGCGTCCGCAGATTGATGCTAACCTCGCCGGACACCAGCTCGAACCGCTTTATCATAAGCATATCCGCGTGACCGATGCGCACGCCCTTGAGCTGATCAAGCAGGCGGCCGGGCGTCTCCAGTTGGATATTACCGCCCGTCTGTCGATGAGCCTGAGCAACACGCCGTTGCAGGGTGCGCATATCAACGTGGTGAGCGGCAACTTTATTATTGCGCAGCCGCTGGGCGTTGATGACGGCGTGGACTACTGCCACAGCGGCCGCATCCGTCGTATTGATGAAGAGGCGATCCACCGTCAGCTCGACAGCGGCGCCATCGTGCTGCTTGGCCCGGTGGCGGTTTCCGTTACCGGTGAAAGCTTTAACCTCACCTCCGAAGAAGTTGCCACGCAGTTGGCGATCAAGCTGAAGGCCGAAAAAATGATTGGCTTCTGCTCTGAACAAGGCGCGATCGACAGCGAAGGCAATATCGTCTCCGAACTCTTCCCCAATGAGGCGCAGCAGCGCATTGACCAGATGGAAAATGAAGGCGATTTCCTTTCGGGCACCGTGCGTTTCCTGCGCGGTGCGGTCAAAGCCTGCCGCAGCGGCGTTCGCCGCAGCCACCTGATCAGCTACCGTGAAGACGGCGCGCTGCTCCAGGAGCTGTTTTCCCGCGACGGTATCGGTACGCAAATTGTTATGGAGAGCGCTGAGCAGATCCGCCGCGCCACGATCAATGATATCGGCGGCATTCTGGAACTGATCCGTCCGCTTGAGCAGCAGGGAATTCTGGTTCGCCGCTCGCGCGAGCAGTTAGAAATGGAGATTGATAAGTTCACCATTATTGAACGCGATAACCTGACTATTGCCTGTGCGGCGCTTTATACCTTCCCGGAAGAGGAGATCGGCGAGATGGCCTGCGTGGCTGTGCATCCCGACTACCGCAGTTCGTCCAGAGGCGAAGCGCTGCTGGAACGGGTGGCGCTTCAGGCGCGTCAGATGGGGCTGAAAAAACTGTTTGTGCTCACCACGCGCAGCATTCACTGGTTTCAGGAGCGCGGCTTCACGCCGGTTGATGTGGATATGCTGCCTGAAAGCAAAAAGCAGATGTACAACTATCAGCGCCGCTCCAAGGTGTTGATGGCTGATTTACGCCACGCCAGACAGGCTTGACGCGTCGGCCAGCCGCTCCACCAGACCGCTGCGACGCCGCGTGCGCAGTTTTACCGCCTCATGCAGAACGCCGCTATCAGCATAAAGCGTCAGACGATTTCTGGCGCGCGTGATAGCGGTGTAGACCAGTTCGCGCGTCAGTATCGGCGTAAACGGGTTGGGTAACACCAACAGCGTATGGTTAAATTCCGAGCCCTGCGATTTATGCACCGTCATGGCGAAAGCGGTGTCATAGGGCGGCAGGCGACTGGGCTGCACCGCGCGAAGGGTGCCGTCAGACAACGGGAAAAACACCTTCAGCACGCCCTCATCATCATTCATGGCAATGCCAACATCACCGTTAAAAAGCCCCAGCGCGCTGTCGTTACGGGCAATCATTATCGGGCGTCCAACGTACCACTTGCTGCTGGCACCGGACGGCCGCCTGATCAACCCTTTTTGCCTCAGCGAAGCCTCTATCCGCTCGTTCAGCCCTGACACGCCAAACGGCCCTTCCCTCAACGCACAAAGAAGCTGAAAGCGGCCAAAAGCATCGATGACCTCGCGCGCGCTCGCGCCGCTGGCCAGTCGCTCAAGGTAGTGACTATAGCCCTCCACGCAGGCATGAAGCAGATGCTGATACTCTTCGCGGCTATGCAGCGGGAAACGTTCAAGATCGGGAAAACCGGAGGTAAAAACCTTTTCCACACGTCGTGTATCTCCGGCATTGACGGCCAGCGCCAGTTGACCAATGCCGGATGAGGCGTCAAAACGGTAGCTTTTACGCAGCAGGCAGATGCTGTCGCGCACCTGCGGCGCGGATGCGTTATCCACGCCGTCAATGTCGCAGCCGGTCAGGCGTACTAACTGCGCGGCGCGCGCCAGACTGTAGCCCGATTCAGCGCAACGACAGATGTCGCCAAGCACCGCACCCGCCTCGACGGAAGCGAGCTGATCGCGGTCGCCCAGGAAAATAACTTTTGCCTGTTGCGGCAGCGCAGCGATCAGGTTCGCCATCATCGGCAGATCGACCATTGACGCCTCATCCACAACCAGCACGTCTAGATGCAGCGGGTTACCCGCGTGATAGCGCATGCGCTGGCTACCGGGCATCGCACCGAGCAGGCGATGCAGCGTGGTGGCCTCTGCGGGAAAGCGCTGTTTTTCTTCTTCACTTATTGCCAGTTGCGCAAGCGCCTTGCCCAGCGACTCGGTCAAACGCGCGGCGGCCTTGCCGGTCGGCGCCGCAAGCCGGACGCGCAGCGTGCCGCCCGACAGTTCCAACAGCGTCGCCAGCAAGCGGGCGACAGTGGTGGTCTTACCGGTGCCCGGCCCACCTGAAATCACCGACACCTGGCGGGTAAGGGCCACTGCGGCGGCAATCTTCTGCCAGTCATCGGGTTGCTGGCCGAAGTGACGATCGAGCGCCGTGCGCAGGCGCGTTTCGTCAAAGATGTCCTGCGGCGTCTGACGCAGAATAAAGCGCGCGACATGGCCTTCGGCTTGCCACATACGATGCAGATAGAGACGCTGCTGATGCAGTACCAGCGGCGTTGCCGTGCTGCCGTCTCCCACCGCCGCCTCCGAGGCCAGCAGCGTCTGCCAGTCGGGTGTGTCAGCTGCCTGCCAAAGCTGCCGGGCCAGTTCCGGGTGACGCCCCTCAAACAGCGCCTCCTCGGTAAACGACGCCAGCGGCAGGCAGACATGCCCCTCTCCCGCTTCAGCGCTGACACAGGCCGCCGCCAGCATCAGCGCTGGCTGCGCCTCACTGGCCACCATCTGCGCAAACTGCACGTCCAGCGAGCGCAGCAGTTTCTGCCAGCAGGCCTCCAGCAGCAGTTGGACGATATTACTCATGACGGTTTCTCTCCGGCGAACAGCGCGTCCAGCGCAGCAATAAATTCCGCGTCAGGCCGTGTGCGAAACAACCCGCTATCGTCGGATGCGCCATCGACGCCGCGCAAGAAAAGGTAGATAACGCCGCCAAAATGTTGCTCATAATCATAATCAGCCAGCCGGTGCCGCAGGTAACGATGCAGCGCCAGCGTATAGAGTTGATACTGCAAATCATAACGGTGTGCCTGCATGGCCAGCGCCATCGCCTGCGGCGTATAGGCTTCGCCTGAGTCACCCAGCCAGTTGGACTTGTAGTCCAGCAGGTAGTACTTCCCCTGCCAGACAAAAACCAGATCGATAAAGCCTTTCAGCATACCCTGTACCTGCTGAAAGTTGAGCGGCGGGCAGCCGGCGGAGAGCGGATCGTAATGACGCATAAGGCGATCGAGGCGATCTGCGCGCAGCATCTGCTGCACCGGCAGCCAGAACTGTAATTCAACCTGTCGTTTATCAGATGCCAGCTGGCTCAGGCTGACGCCGGTATCATTGAGCGGCGTATGCAAAACGCGAGTCAGCCACTGCTGCATAACCGGCAGCCAGGCTTCATCGTGGCCCTGCCCGGCCAGACGCGCCGCCATCCACGCTTCATCCGGCGGTTGAGTGAAATCGATATTTTCAAACAGCCCGTGCAAAAATGTGCCCGGCGCGGCACCGCGCGGAAAGGTGTGCGGCGTCCGCTGCGACGCCGTCTGCGGGCTCGCCTCACCCGCGGCATCAACGTCCAGCCTGGGCAGCAGTTCAAACGTTACCGGGTGACCATGCTGCTGCAACCCGGAGTAGCTGGTTACCCGCCAGTCATCATTTAGCTGACGGGCAATACGCAGGCTACGCAGTTCACCGGGCGCATCCTGCTGTGGCTGCCAGGGGATTTCGGACGGAACCTCTGCGTTCACAATCTCAATCGCATCGCTTTGTAATTCGGCAAGCCGCGTGCGCAGCATCGCAGCATCGCCTTCTTCCCCTTTTTGCAGCAAAAAACCAATGGCGCTGCGGTGAACGTCGCTGGTGCCCTCCTTTTTACGGCTGCCCTTTACCAGCGGCGCGATGCCCACGCTACAGTGCCAGACCGAACGGGTCAGAGCGACGTAAAGTAAACGCAGGTCTTCTGCCAGCCGCTCCTCTTCCGCCAGCTCGATGCTCTCGGCGTCTTCGCGCAGATCCAGCAGCGCCTGCCACGTCTGACGATCGTGATACACCCCGGCGCGCGCTTCGCGATAGTTGGCGGCAAACGGTAGCCACACCAGCGGATACTCCAGTCCTTTCGATTTATGAACGGTGACGATCTGCACCAGGTGGCGATCGCTCTCCAGCCGCAGCTGCTGGCTGGCAGACTGCCCGTTTGGCCGGGCGATCTCCTGCGCCAGCCAGCGCACCAGCGCATGCGGGCTGTCCAACTGCGCGGAGGCTTCCTGTAACAGCTCGCCCAGATGCAGCAGATCGGTCAACCTGCGCTCGCCGCTTTCGGAAACCAGCAGGTTTTCGGCGATCTGCCGGTTTGTCATCATTTCACGCAGCATCGGCAGGACGCCGCGCGTCAGCCAGCGCTGACGGTAGCGATCGAACTCATCCACCAGCGCATCCCAGGCGCGCTCGTCCTGGCTCAACGCATCCAGCACAGGCGCGTCCAGCCCGAAAATACTGGTAGCCAACGCGCTGCGCAACACACGCTCCTGCTCCGGCGCCAGCACGGCCTGAAGCAGCCACAGCATTTCGCGCGCTTCCGGCGTCGTGAATACGCTGTCGCGATTGGAAAGGTATACGGAAGGAATATTTAAACCGTTAAGCGCTTCACGTACGATAGCCGCTTCGCTGCGGCTTCGTACCAGCACGGTGATATCTGACGCCGCCACCGGACGCTGGTCTTCGCCGTTGCCAATCAGCGCACGTCCCTGCTGTCCGGCCGTCAGCCAGCGACAAATATCCGCCGCGCAATGGCGAGCCATAAACTGTTGGTAATCGCTTACTCCAACCCCATTGCCGGGCTGTAGCCACAGCCGTAATGCAGGCTGGACTTCTCCCTCAACCGTAAAGCTGAGCGCGCTATTTTTTGCAGCGGGCTTCACTGCAAGAAAAGGAATGTCGCTGAAGAGAAACGGATTATCTAGCTGTGAGAAGAGCCGGTTCACGCTGTTGATCATGGCGGGTGAAGAGCGCCAGTTTGTATCAAGCGTATAGTGAGCGCTGACTTCGTTTCGCGCTTTCATATAGGTGAAGATATCTGCACCGCGGAAAGCATAAATCGCCTGCTTTGGATCGCCAATTAATAGCAGCGTCCCCTGCTGCTGACCATAAAGACGGTGGAAAATACGGTACTGCTGCGGATCGGTATCCTGGAACTCATCAATCAGCGCTACCGGATAGCGGTTATAAATAGCCTGCGCCAGTGCTTCACCCGACGGCTGTTGAAGCGCGCTGTCGAGTCGTCCCAGTAAATCGTCAAATCCCAGTTGCGCATGCAGCCGCTTCTCTTTTTGCGTGGCAAAGCGGATTTCACTGAGCGCGCGGGCAATCACCAACTCGCGAAGCGAAAGCGGTTCGGCAAGGAAGCGATCGATTTCGTCAAAAAGTGGATGGCGCGGCGCTTCGCCTTTTTTCGTCTTATCAAAAAGAATACGCTGCCCAAACCGCTCAAGGTCTTTCGGAATGGCGTAGTCTTCAGTAGGTTCAGCCGCCCACAGAGTAATTTTTTCCAGCCAATTTGGTAAGTGCTTACTACTATAACTGCGCTTGTCCACGCCAGACTGCGCAATAAGATCATGCAAACTGCCTGCCGCCAGCCAGGCCGATTTCATTGCTTCAATTCTGGCGATGATTTTTTCATGACGGTCAGTAAGGGTTTCCTGCACATCAGCCGGATATTTGAAAGCGGGTGCTTCGCCGTTCAGCCAGGGAGATAACGTGGCCAGCAGCTGTTCCGGCCCCTGCCAGAGCTGCGTCATCACTTTCGCTATGGGCAGCGGTAAAGGGTAGCAGTTGCGTCGCCAGAAGTCGGCCGTGGCCTGGCGACGCAAAGGATATTCGTCTTCAATGAGCTGTTGCTCAAACAGCATGCCAGACTCAAACGCATTAAGATTTAGCATGCGCTGACAGAAGCTGTGAATGGTGAAGATACCCGCATCATCCATCTGCCGCTCAGCAGCAAGCAGCGCGGCAGCAGCCTGAGCAGGATCGGCGATCTGTGCCATCAGCGCCGCCAGCATGGCATCCGACGTGTAGCCACGCAGGCAGGCAATACGTAACTGGTGAATATTGGCGCGAATACGGCCCCGCAGCTCGGCCGTTGCCGCCTCGGTAAAGGTCACAACCAGGATCTCTTCAACCGAAAGCGGCCTGCTTCTGCCCAGCCCTAACAGCAGGCGCAGATAGAGCAGCCCGATAGTAAACGTTTTGCCCGTTCCCGCCGAGGCTTCAATGAGCCTTACGCCATCCAGCGGCAGCGTAAGGGGGTCAAGACGTTGGGCTTCTGGCTTCATGGCTTATCGCTTTTAACCGGAAACGACTGTTGCAGCGTTGAGACCTCCTGCCAGGTAGTGAAGCCGGAAGGTTTTGCATAGTCCGCGCTGCCGTGGCGATCGCCGGAAACCTGTGAAAGCAGGGTCAACCCCTGCGGTTCGATTACTGCCCTATGGAAGAAATCCGCCAGCGAGGTCGGCGTCAGCGCCGCAATACGCTCAATAACCTTCTCCCGCGTATCAAACTGATAGTTGCCGCGGTCAAAATCTTTACTGAAGCGCCCCGCCTCCTCATCCAGCGTCTGCGGTCGCTGTTTCAGTTCGTTAATCATGGCTTTCTGGTACTGGGCAAAATCCTCGTTGCTCAATGCGCGCAGTCGTTTTTCAGCCGTGGGATAAAACGCCTGAAAGCGCGAAAGCAGGTAAGCGGGTTGCTTCGTGTTGCTTTGCAGCAGGAAGCCGATACCCCACTGGCGACCAATCGGCATCTGGAAAGAGAAAACCGCATAACCCAGTTGTTCTTCCGTACGAAGCTGATTATAGAACCAGGGCTGAACGATCTGGCTGAGCATCGAACTGCTGGCGATACTGTCATACTCATCAATGCCGAGCGGAACATACAGCGCCGCCAGCGCGGAGTCAGTGCTGCTGCCTTTGCGCTGAAGGTTTGCGGACGTTTTCTTATCTATCGCCAGATACTGACTGTGCCACCACTCTTGACCCGCGCACGCCAGTTGGGTTTTAAGCTCTGTTCCCAGGGTTTTAACGCTTTCGGCGCTCATATTACCGATGACCACCAGTTCAGGCGTGGCATTCTCAAGCAGCATTTTGCGATAGGTTTTAAGGTCGTCAAGCGTGACCTGTGGCACTAGCTTTCGCCGCTCGTTGCGCTGCGTGTAGGGGATCTGCGACAGCATTTGCGCGGGCTGGATCGCCAGCTCATAGGCTTTGCCTTTATCAGCCGCGTCCAGTCTTTCAAGATACCAGGACTTCGCCTGTTCAAGCTGCTGCGCGTCGGGCTGGAAGGTGGCATAGCGCGACAGTAGCGTTTTCATCAAATCAGGCAGGCGCTGCGTGAAACCGCTGGCGTTGAATGAGGCGCCGCCGTTTTCGCTGGTTGAGAAGCTGATGCCGCCAACCGAGGCCTGAGAGTTCAGCTCGTCCAGCGCAAGCCCGGCAAGATAATCATTGAGCGCAAACAGCACCTGATTTTTTGCCGTACCGACAGCGGCCTTGTTACGCAGGGTCAGCGTAATATTCGCTTTGGGATCGTCGGCGTGGAACTGGCTTGGCATATAAAACACTCTCAGCCCCGGCTGGTTTACTAACTCTTCAGGGTGGGCATACTTTTTACCGGGTTTAATCAGCGTGAAATCATCAGGGATATAGGGATTCAGCACCGGCAGCGAAAGCGCAATTTTGGCGCTGGCGGCCTGCCAGTCGGAAAACTGCTTCGCGCTGATTTTGTCGACCTGATAAGGTGCATTAACAAAATAGGCCGTTTTGTTATGTGGCTCATTTGGGCTGATATACCAGATGCGCGCTGACTGCGGCGTCATACCGTCAAGTCGTGCCTGAATAGCTTGCGGATCGTAGCGATCGGCGCGATATGGCGCATCAAGCGTATCGGCAACCGGAACACGTAGCATCATGTCGGCGAGCCACTCAATATAGTCCATGTCGCGGGTAATAGAGGGATAGCGGAAATCCAGCGCCAGTACGTTAGCTACTTCGTCGAAATAGCGTTTATCAATACCGTCGCTCCGCAGCTTGTTCAGATAGCTGAAAATGGCAGCGATAACCCGATCGCGTTCGGCAAGCCCTTTGTCGGTAAGCGAAACGGAAATAGAAAAGACGCCGCCGTTGCGGTCAACAACCGGATCGGCGCCCGCATCGATTGAATCCGCCAGGCCATTGCTTTGCAGCCAGTCGGACAAGGTGTTTTTGCTTCGGTCGCCAATCAGATAGGCGATGAGCGTATCGGTTTTACTACGGAATTTGTCACTGTTGTTTTCAATACGAAACTCCACTTTAAGCTGCTTGCGCGGCTGGGCGGGCACATAATGAATAATGATGCCTTTTTGCTTATCGGTAACCACTGGCACGGTAATATCAGGCACCGTGGCATCGTGATTTTCAACACGCCCAAACGTCGATGTGGCAATTTTTTGCAGTTCATCCATTGGTTTGCTGCTGTAGATAACCGCTTTCATCAGGTTGGCGGAGTAGTAGCGCTGATAAAAAG
```
