## Supplementary File 5 for "Comparative genomics of a novel *Erwinia* species associated with the Highland midge (*Culicoides impunctatus*)": gnlXPLKPLKMK_1_c1.txt

```
ClusterBlast scores for gnlXPLKPLKMK_1

Table of genes, locations, strands and annotations of query cluster:
ctg1_851	884002	884212	-		
ctg1_852	884231	884528	-		
ctg1_853	884833	885343	+		
ctg1_854	885268	885721	-		
ctg1_855	885720	886635	-		
ctg1_856	886745	887603	-		
ctg1_857	887680	888454	-		
ctg1_858	888485	889142	-		
ctg1_859	889232	889766	+		
ctg1_860	889762	892180	+		
ctg1_861	892360	893020	+		
ctg1_862	892981	893725	-		
ctg1_863	894096	895188	-		
ctg1_864	895184	895694	-		
ctg1_865	895849	896575	-		
ctg1_866	896574	897069	-		
ctg1_867	897290	898676	+		
ctg1_868	898717	898930	-		
ctg1_869	898929	899796	-		
ctg1_870	900072	901236	-		
ctg1_871	901499	902051	-		
ctg1_872	902047	902272	-		
ctg1_873	902255	902579	-		
ctg1_874	902575	902785	-		


Significant hits: 


Details:
```
