## Supplementary File 5 for "Comparative genomics of a novel *Erwinia* species associated with the Highland midge (*Culicoides impunctatus*)": gnlXPLKPLKMK_1_c2.txt

```
ClusterBlast scores for gnlXPLKPLKMK_1

Table of genes, locations, strands and annotations of query cluster:
ctg1_952	958822	959122	+		
ctg1_953	959316	959448	-		
ctg1_954	959627	960203	-		
ctg1_955	961164	961443	-		
ctg1_956	961551	961980	+		
ctg1_957	962087	962714	+		
ctg1_958	963048	963315	+		
ctg1_959	963347	964157	+		
ctg1_960	964209	964413	+		
ctg1_961	964841	965420	-		
ctg1_962	965508	965664	-		
ctg1_963	965793	966090	-		
ctg1_964	967268	968438	+		
ctg1_965	968422	969433	+		
ctg1_966	969429	970497	+		
ctg1_967	970486	971467	+		
ctg1_968	971487	972339	+		
ctg1_969	972448	974608	+		
ctg1_970	974665	975964	+		
ctg1_971	975960	977046	+		
ctg1_972	977035	978253	+		
ctg1_973	978257	981197	+		
ctg1_974	981202	981790	+		
ctg1_975	982482	982632	-		
ctg1_976	982721	982958	+		
ctg1_977	983082	984126	+		
ctg1_978	984470	984641	+		
ctg1_979	984703	985699	-		
ctg1_980	986384	987260	+		
ctg1_981	987562	988783	-		
ctg1_982	988757	989201	-		
ctg1_983	989193	990111	-		
ctg1_984	991379	992795	+		
ctg1_985	992809	994183	+		
ctg1_986	994187	994988	+		
ctg1_987	994987	996211	+		
ctg1_988	996207	997359	+		
ctg1_989	997361	1000454	+		


Significant hits: 
1. BGC0000799	colanic acid
2. BGC0000777	lipopolysaccharide
3. BGC0000787	O-antigen
4. BGC0000788	O-antigen
5. BGC0000773	lipopolysaccharide
6. BGC0000774	lipopolysaccharide
7. BGC0000795	S-layer glycan
8. BGC0000785	O-antigen


Details:

>>
1. BGC0000799
Source: colanic acid
Type: Saccharide
Number of proteins with BLAST hits to this cluster: 2
Cumulative BLAST score: 1276.0

Table of genes, locations, strands and annotations of subject cluster:
AAC77833.1	AAC77833.1	1	870	+	putative_outer_membrane_lipoprotein
AAC77834.1	AAC77834.1	876	1319	+	putative_acid_phosphatase
AAC77835.1	AAC77835.1	1322	3484	+	putative_membrane-associated_ATP-hydrolase
AAC77836.1	AAC77836.1	3576	4415	+	putative_glycosyl_transferase
AAC77837.1	AAC77837.1	4418	4906	+	putative_acetyl_transferase
AAC77838.1	AAC77838.1	4903	6120	+	putative_glycosyltransferase
AAC77839.1	AAC77839.1	6095	7312	+	putative_colanic_acid_polymerase
AAC77840.1	AAC77840.1	7323	8069	+	putative_glycosyl_transferase
AAC77841.1	AAC77841.1	8085	8633	+	putative_acetyl_transferase
AAC77842.1	AAC77842.1	8659	9780	+	GDP-D-mannose_dehydratase
AAC77843.1	AAC77843.1	9783	10748	+	GDP-L-fucose_synthetase
AAC77844.1	AAC77844.1	10748	11230	+	GDP-mannose_mannosyl_hydrolase
AAC77845.1	AAC77845.1	11227	12450	+	putative_glycosyl_transferase
AAC77846.1	AAC77846.1	12453	13889	+	mannose-1-P_guanosyltransferase
AAC77847.1	AAC77847.1	13994	15364	+	phosphomannomutase
AAC77848.1	AAC77848.1	15419	16813	+	putative_UDP-glucose_lipid_carrier_transferase
AAC77849.1	AAC77849.1	16815	18293	+	putative_export_protein
AAC77850.1	AAC77850.1	18569	19849	+	unknown
AAC77851.1	AAC77851.1	19846	21066	+	putative_glycosyl_transferase
AAC77852.1	AAC77852.1	21077	22471	+	unknown
AAC77853.1	AAC77853.1	22646	23539	+	possible_glucose-1-P_uridylyl_transferase_isozyme

Table of Blast hits (query gene, subject gene, %identity, blast score, %coverage, e-value):
ctg1_984	AAC77846.1	60	570	98.51380042462846	1.97e-202
ctg1_985	AAC77847.1	74	706	100.0	1.1e-256


>>
2. BGC0000777
Source: lipopolysaccharide
Type: Saccharide
Number of proteins with BLAST hits to this cluster: 2
Cumulative BLAST score: 1262.0

Table of genes, locations, strands and annotations of subject cluster:
CAD19791.1	CAD19791.1	357	1613	+	putative_O_antigen_flippase
wzy	wzy	1613	2956	+	
CAD19793.1	CAD19793.1	2962	3822	+	putative_glycosyltransferase
CAD19794.1	CAD19794.1	3819	4850	+	putative_glycosyltransferase
CAD19795.1	CAD19795.1	4837	5982	+	putative_glycosyltransferase
CAD19796.1	CAD19796.1	5999	7006	+	putative_epimerase
CAD19797.1	CAD19797.1	7027	8232	+	putative_glycosyltransferase
CAD19798.1	CAD19798.1	8210	9661	+	putative_mannose-1-phosphate_guanosyltransferase
CAD19799.1	CAD19799.1	9744	11114	+	putative_phosphomannomutase

Table of Blast hits (query gene, subject gene, %identity, blast score, %coverage, e-value):
ctg1_984	CAD19798.1	60	570	98.08917197452229	1.66e-202
ctg1_985	CAD19799.1	72	692	100.0	1.65e-251


>>
3. BGC0000787
Source: O-antigen
Type: Saccharide
Number of proteins with BLAST hits to this cluster: 2
Cumulative BLAST score: 1233.0

Table of genes, locations, strands and annotations of subject cluster:
AAR90882.1	AAR90882.1	1	894	+	UDP-glucose_pyrophosphorylase
AAR90883.1	AAR90883.1	1204	2223	+	UDP-glucose_C4-epimerase
AAR90884.1	AAR90884.1	2242	3258	+	putative_glycosyltransferase
AAR90885.1	AAR90885.1	3285	4406	+	GDP-mannose_4,6-dehydratase
AAR90886.1	AAR90886.1	4409	5266	+	GDP-fucose_synthetase
AAR90887.1	AAR90887.1	5382	5882	+	GDP-mannose_mannosyl_hydrolase
AAR90888.1	AAR90888.1	5875	7323	+	GDP-mannose_pyrophosphorylase
AAR90889.1	AAR90889.1	7327	8700	+	phosphomannomutase
AAR90890.1	AAR90890.1	8712	9983	+	O-antigen_flippase
AAR90891.1	AAR90891.1	10232	10633	+	putative_O-acetyltransferase
AAR90892.1	AAR90892.1	10641	11807	+	O-antigen_polymerase
AAR90893.1	AAR90893.1	11808	12545	+	putative_glycosyltransferase
AAR90894.1	AAR90894.1	12553	13452	+	putative_fucosyltransferase

Table of Blast hits (query gene, subject gene, %identity, blast score, %coverage, e-value):
ctg1_984	AAR90888.1	56	540	100.0	1.1e-190
ctg1_985	AAR90889.1	72	693	100.0	1.21e-251


>>
4. BGC0000788
Source: O-antigen
Type: Saccharide
Number of proteins with BLAST hits to this cluster: 2
Cumulative BLAST score: 1213.0

Table of genes, locations, strands and annotations of subject cluster:
AAV34516.1	AAV34516.1	205	1200	+	UDP-GlcNAc_4-epimerase
AAV34517.1	AAV34517.1	1443	2336	+	UDP-glucose_pyrophosporylase
AAV34518.1	AAV34518.1	2732	3847	+	glycosyltransferase
AAV34519.1	AAV34519.1	3869	4987	+	GDP-mannose_dehydratase
AAV34520.1	AAV34520.1	5187	5903	+	fucose_synthetase
AAV34521.1	AAV34521.1	5906	6406	+	GDP-mannose_mannosylhydrolase
AAG41692.2	AAG41692.2	6399	7847	+	mannose-1-P_guanosyltransferase
AAG41691.1	AAG41691.1	7851	9233	+	phosphomannomutase
AAV34522.1	AAV34522.1	9230	10096	+	glycosyltransferase
AAV34523.1	AAV34523.1	10108	11085	+	O-antigen_polymerase
AAV34524.1	AAV34524.1	11106	12377	+	O-antigen_flippase
AAV34525.1	AAV34525.1	12371	13165	+	glycosyltransferase
AAV34526.1	AAV34526.1	13368	13931	+	glycosyltransferase
AAV34527.1	AAV34527.1	14004	15410	+	6-phosphogluconate_dehydrogenase
AAV34528.1	AAV34528.1	15527	16450	+	putative_GDP-colitose_biosynthetic_protein
AAV34529.1	AAV34529.1	16447	17613	+	putative_GDP-colitose_biosynthetic_protein
AAV34530.1	AAV34530.1	18691	19857	+	UDP-glucose-6-dehydrogenase
AAV34531.1	AAV34531.1	20000	20872	+	O-antigen_chain_length_determinant
AAV34532.1	AAV34532.1	21086	21355	+	phosphoribosyl-AMP_cyclohydrolase

Table of Blast hits (query gene, subject gene, %identity, blast score, %coverage, e-value):
ctg1_984	AAG41692.2	55	530	100.0	9.72e-187
ctg1_985	AAG41691.1	72	683	100.0	8.59e-248


>>
5. BGC0000773
Source: lipopolysaccharide
Type: Saccharide
Number of proteins with BLAST hits to this cluster: 2
Cumulative BLAST score: 1178.0

Table of genes, locations, strands and annotations of subject cluster:
AAC63611.1	AAC63611.1	22	930	+	GalF
AAC63612.1	AAC63612.1	1298	2383	+	RmlB
AAC63613.1	AAC63613.1	2383	3288	+	RmlD
AAC63614.1	AAC63614.1	3347	4228	+	RmlA
AAC63615.1	AAC63615.1	4233	4784	+	RmlC
AAD44153.1	AAD44153.1	4788	6218	+	Wzx
AAD44154.1	AAD44154.1	6221	7336	+	VioA
AAD44155.1	AAD44155.1	7338	7916	+	VioB
AAD44156.1	AAD44156.1	7913	8659	+	WbbA
AAD44157.1	AAD44157.1	8659	9321	+	WbbB
AAD44158.1	AAD44158.1	9478	10629	+	Wzy
AAD44159.1	AAD44159.1	10700	11746	+	WbbC
AAC27537.1	AAC27537.1	11761	12588	+	WbbD
AAC27538.1	AAC27538.1	12585	14009	+	ManC
AAC27539.1	AAC27539.1	14043	15404	+	ManB
AAC27540.1	AAC27540.1	15568	15943	+	Gnd

Table of Blast hits (query gene, subject gene, %identity, blast score, %coverage, e-value):
ctg1_984	AAC27538.1	52	490	99.36305732484077	3.04e-171
ctg1_985	AAC27539.1	73	688	99.34354485776805	6.98e-250


>>
6. BGC0000774
Source: lipopolysaccharide
Type: Saccharide:Lipopolysaccharide
Number of proteins with BLAST hits to this cluster: 2
Cumulative BLAST score: 1039.0

Table of genes, locations, strands and annotations of subject cluster:
AAK53494.1	AAK53494.1	134	772	+	conserved_protein_involved_in_carbohydrate_biosynthesis
AAK53493.1	AAK53493.1	1054	1692	-	beta-subunit_of_putative_3-oxoacid_CoA-transferase
AAK53462.1	AAK53462.1	1692	2420	-	alpha_subunit_of_putative_3-oxoacid_CoA-transferase
AAA27610.1	AAA27610.1	2555	3901	+	phosphoglucomutase_/_phosphomannomutase
AAK53463.1	AAK53463.1	3947	5350	+	phosphomannose_isomerase_/_GDP-mannose_pyrophosphorylase
AAK53464.1	AAK53464.1	5472	6380	-	dTDP-4-dehydrorhamnose_reductase
AAK53465.1	AAK53465.1	6377	6934	-	dTDP-4-dehydrorhamnose_3,5-epimerase
AAA16191.1	AAA16191.1	6931	7818	-	glucose-1-phosphate_thymidylyltransferase
AAK53466.1	AAK53466.1	7882	8937	-	dTDP-glucose_4,6-dehydratase
AAK53467.1	AAK53467.1	9166	9912	+	putative_electron-transferring_flavoprotein_beta_subunit
AAK53468.1	AAK53468.1	9912	10856	+	putative_electron-transferring_flavoprotein_alpha_subunit
AAK53469.1	AAK53469.1	10916	11263	+	WxcH
AAK53470.1	AAK53470.1	11312	12415	+	nucleotide_sugar_aminotransferase
AAK53471.1	AAK53471.1	12400	13371	+	glycosyltransferase
AAK53472.1	AAK53472.1	13368	14297	+	bifunctional_nucleotide_hexosamine_acetyltransferase_/_isomerase
AAK53473.1	AAK53473.1	14284	14724	+	putative_integral_membrane_protein_WxcN
AAK53474.1	AAK53474.1	14794	17046	+	integral_membrane_protein
AAK53475.1	AAK53475.1	17188	18126	-	GDP-4-dehydro-D-rhamnose_reductase
AAK53476.1	AAK53476.1	18110	19144	-	GDP-mannose_4,6-dehydratase
AAK53477.1	AAK53477.1	19222	19857	-	Unknown
AAK53478.1	AAK53478.1	19857	21602	-	putative_glycosyltransferase
AAK53479.1	AAK53479.1	21623	22684	-	glycosyltransferase
AAK53480.1	AAK53480.1	22734	25022	-	putative_protein_kinase
AAK53481.1	AAK53481.1	25062	26348	-	ATP-binding_component_of_an_ABC-type_polysaccharide_exporter
AAK53482.1	AAK53482.1	26345	27130	-	permease_protein_of_an_ABC-type_polysaccaharide_exporter
AAK53483.1	AAK53483.1	27214	28599	-	glycosyltransferase
AAK53484.1	AAK53484.1	28596	29795	-	cystathionine_gamma-synthase
AAK53485.1	AAK53485.1	29889	31259	-	cystathionine_beta-lyase
AAK53486.1	AAK53486.1	31491	31985	-	UptF
AAK53487.1	AAK53487.1	32051	32941	-	putative_outer_membrane_protein_UptE_precursor
AAK53488.1	AAK53488.1	32938	33321	-	putative_outer_membrane_protein_UptD_precursor
AAK53489.1	AAK53489.1	33420	34553	+	type_II_secretion_system_protein-like_protein
AAK53490.1	AAK53490.1	35073	35735	-	putative_maleylacetoacetate_isomerase
AAK53491.1	AAK53491.1	35779	36768	-	putative_dioxygenase
AAK53492.1	AAK53492.1	37148	37753	+	putative_ATP-dependent_RNA_helicase

Table of Blast hits (query gene, subject gene, %identity, blast score, %coverage, e-value):
ctg1_984	AAK53463.1	58	538	97.66454352441613	5.31e-190
ctg1_985	AAA27610.1	56	501	96.71772428884027	4.21e-176


>>
7. BGC0000795
Source: S-layer glycan
Type: Saccharide
Number of proteins with BLAST hits to this cluster: 2
Cumulative BLAST score: 689.0

Table of genes, locations, strands and annotations of subject cluster:
AAS55709.1	AAS55709.1	2266	4917	+	putative_S-layer_associated_protein
AAS55710.1	AAS55710.1	5108	5674	+	putative_transcriptional_regulator
AAS55711.1	AAS55711.1	5742	6713	+	GDP-mannose_4,6-dehydratase
AAS55712.1	AAS55712.1	6734	7663	+	GDP-6-deoxy-D-lyxo-4-hexulose_reductase
AAS55713.1	AAS55713.1	7679	8464	+	ABC-transporter_protein
AAS55714.1	AAS55714.1	8464	9690	+	ATP-binding_protein
AAS55715.1	AAS55715.1	9690	11093	+	putative_methyltransferase
AAS55716.1	AAS55716.1	11101	12162	+	putative_glycosyltransferase
AAS55717.1	AAS55717.1	12179	13360	+	putative_hexosyltransferase
AAS55718.1	AAS55718.1	13523	13834	+	putative_transposase
AAS55719.1	AAS55719.1	14649	16850	+	putative_integral_membrane_protein
AAS55720.1	AAS55720.1	16885	17304	+	dTDP-6-deoxy-3,4-keto-hexulose_isomerase
AAS55721.1	AAS55721.1	17367	17945	+	dTDP-D-Fucp3N_acetylase
AAS55722.1	AAS55722.1	17964	19055	+	dTDP-6-deoxy-D-xylo-hex-3-ulose_aminase
AAS55723.1	AAS55723.1	19045	19977	+	putative_glycosyltransferase
AAS55724.1	AAS55724.1	19970	20329	+	putative_integral_membrane_GtrA-like_protein
AAS55725.1	AAS55725.1	20360	21277	+	glucose-1-phosphate_thymidyltransferase
AAS55726.1	AAS55726.1	21270	22301	+	dTDP-glucose_4,6-dehydratase
AAS55727.1	AAS55727.1	22500	22898	-	putative_transposase
AAS55728.1	AAS55728.1	22891	23409	-	putative_transposase
AAS55729.1	AAS55729.1	23528	24922	+	mannose-1-phosphate_guanylyltransferase
AAS55730.1	AAS55730.1	24939	26108	+	putative_mannosyltransferase
AAS55731.1	AAS55731.1	26137	27270	+	putative_glycosyltransferase
AAS55732.1	AAS55732.1	27270	27605	+	putative_mannosyltransferase

Table of Blast hits (query gene, subject gene, %identity, blast score, %coverage, e-value):
ctg1_986	AAS55713.1	49	263	97.36842105263158	2.37e-88
ctg1_987	AAS55714.1	53	426	100.0	4.4e-148


>>
8. BGC0000785
Source: O-antigen
Type: Saccharide
Number of proteins with BLAST hits to this cluster: 2
Cumulative BLAST score: 230.0

Table of genes, locations, strands and annotations of subject cluster:
AAK27390.1	AAK27390.1	152	1000	-	putative_diadenosine_tetraphosphatase
AAK27391.1	AAK27391.1	1378	2439	+	putative_dTDP-D-glucose_4,_6-dehydratase
AAK27392.1	AAK27392.1	2451	3344	+	putative_glucose-1-phosphate_thymidyltransferase
AAK27393.1	AAK27393.1	3329	3880	+	putative_dTDP-4-keto-6-deoxy-D-glucose
AAK27394.1	AAK27394.1	3877	4773	+	putative_dTDP-4-keto-L-rhamnose_reductase
AAK27395.1	AAK27395.1	4800	5633	+	putative_ABC-2_transporter_integral_membrane_component
AAK27396.1	AAK27396.1	5623	7032	+	putative_ABC-2_transporter_hydrophilic_component
AAK27397.1	AAK27397.1	7029	8267	+	putative_O-antigen_acetylase
AAK27398.1	AAK27398.1	8267	9358	+	putative_epimerase/dehydratase
AAK27399.1	AAK27399.1	9379	10302	+	putative_glycosyl_transferase
AAK27400.1	AAK27400.1	10306	12030	+	putative_O-antigen_methyl_transferase
AAK27401.1	AAK27401.1	12082	13923	+	putative_glycosyl_transferase
AAK27402.1	AAK27402.1	13998	14828	+	putative_glycosyl_transferase
AAK27403.1	AAK27403.1	14825	15790	+	putative_epimerase/dehydratase
AAK27404.1	AAK27404.1	15808	16818	+	putative_undecaprenyl_phosphate_N-acetylglucosaminyltransferase
AAK27405.1	AAK27405.1	16825	18738	+	putative_epimerase/dehydratase
AAK27406.1	AAK27406.1	18858	19409	-	hypothetical_protein_1
AAK27407.1	AAK27407.1	19385	19669	+	hypothetical_protein_2
AAK27408.1	AAK27408.1	19611	19868	+	hypothetical_protein_3
AAK27409.1	AAK27409.1	19715	19916	-	hypothetical_protein_4

Table of Blast hits (query gene, subject gene, %identity, blast score, %coverage, e-value):
ctg1_958	AAK27409.1	52	65	68.18181818181817	2.45e-15
ctg1_959	AAK27406.1	48	165	57.99256505576208	1.08e-50
```
