## Supplementary File 5 for "Comparative genomics of a novel *Erwinia* species associated with the Highland midge (*Culicoides impunctatus*)": gnlXPLKPLKMK_1_c3.txt

```
ClusterBlast scores for gnlXPLKPLKMK_1

Table of genes, locations, strands and annotations of query cluster:
ctg1_1294	1323536	1324031	+		
ctg1_1295	1324150	1327432	+		
ctg1_1296	1327630	1328242	+		
ctg1_1297	1328249	1329593	+		
ctg1_1298	1329691	1330984	+		
ctg1_1299	1331241	1332432	+		
ctg1_1300	1332477	1333218	-		
ctg1_1301	1333375	1335658	-		
ctg1_1302	1335730	1336588	-		
ctg1_1303	1336933	1338691	-		
ctg1_1304	1338886	1339972	+		
ctg1_1305	1340051	1341338	+		
ctg1_1306	1341547	1342231	+		
ctg1_1307	1342362	1344036	+		
ctg1_1308	1344123	1344408	+		
ctg1_1309	1344619	1346884	+		
ctg1_1310	1346919	1348668	+		


Significant hits: 
1. BGC0000781	O-antigen


Details:

>>
1. BGC0000781
Source: O-antigen
Type: Saccharide
Number of proteins with BLAST hits to this cluster: 2
Cumulative BLAST score: 488.0

Table of genes, locations, strands and annotations of subject cluster:
AAF23994.1	AAF23994.1	1	805	+	RpsA
AAF23995.1	AAF23995.1	942	1226	+	Ihf-Beta
AAF23996.1	AAF23996.1	1954	2811	+	Wzz
AAF23997.1	AAF23997.1	3064	4332	+	WbpO
AAF23998.1	AAF23998.1	4370	5395	+	WbpP
AAF23999.1	AAF23999.1	5392	5589	+	WbpQ
AAF24000.1	AAF24000.1	5596	7020	+	Wzx
AAF24001.1	AAF24001.1	7142	8188	+	WbpR
AAF24002.1	AAF24002.1	8193	10076	+	WbpS
AAF23993.1	AAF23993.1	10073	11224	+	WbpT
AAF23992.1	AAF23992.1	11268	12398	+	WbpU
AAF23991.1	AAF23991.1	12395	13357	+	WbpV
AAF23990.1	AAF23990.1	13354	14394	+	WbpL
AAF23989.1	AAF23989.1	14592	16589	+	WbpM

Table of Blast hits (query gene, subject gene, %identity, blast score, %coverage, e-value):
ctg1_1307	AAF23994.1	71	351	43.98563734290844	2.41e-118
ctg1_1308	AAF23995.1	71	137	96.80851063829788	7.85e-44
```
