## Supplementary File 5 for "Comparative genomics of a novel *Erwinia* species associated with the Highland midge (*Culicoides impunctatus*)": gnlXPLKPLKMK_1_c5.txt

```
ClusterBlast scores for gnlXPLKPLKMK_1

Table of genes, locations, strands and annotations of query cluster:
ctg1_2733	2906788	2907250	+		
ctg1_2734	2907703	2909266	+		
ctg1_2735	2909258	2910551	+		
ctg1_2736	2910552	2912907	+		
ctg1_2737	2913001	2914237	+		
ctg1_2738	2914468	2916586	+		


Significant hits: 
1. BGC0001572	desferrioxamine E
2. BGC0001870	putrebactin/avaroferrin
3. BGC0002620	fulvivirgamide A2/fulvivirgamide B2/fulvivirgamide B3/fulvivirgamide B4
4. BGC0001478	desferrioxamine E
5. BGC0000941	desferrioxamin B
6. BGC0002305	legonoxamine A/desferrioxamine B/legonoxamine B
7. BGC0001453	desferrioxamine
8. BGC0000940	desferrioxamin B/desferrioxamine E
9. BGC0002690	FW0622
10. BGC0001531	bisucaberin B
11. BGC0002464	alcaligin


Details:

>>
1. BGC0001572
Source: desferrioxamine E
Type: Other
Number of proteins with BLAST hits to this cluster: 4
Cumulative BLAST score: 3638.0

Table of genes, locations, strands and annotations of subject cluster:
AWD37884.1	AWD37884.1	4378	5604	-	putative_siderophore_MFS_transporter_DfoS
AWD37885.1	AWD37885.1	5682	8036	-	putative_siderophore_biosynthesis_protein_DfoC
AWD37886.1	AWD37886.1	8038	9330	-	putative_lysine/ornithine_N-monooxygenase_DfoA
AWD37887.1	AWD37887.1	9341	10894	-	putative_pyridoxal-dependent_decarboxylase_DfoJ

Table of Blast hits (query gene, subject gene, %identity, blast score, %coverage, e-value):
ctg1_2734	AWD37887.1	83	867	98.65384615384616	1.46e-318
ctg1_2735	AWD37886.1	84	775	99.76744186046511	7.91e-285
ctg1_2736	AWD37885.1	82	1346	100.0	0.0
ctg1_2737	AWD37884.1	82	650	98.54014598540147	2.57e-236


>>
2. BGC0001870
Source: putrebactin/avaroferrin
Type: Other
Number of proteins with BLAST hits to this cluster: 3
Cumulative BLAST score: 2746.0

Table of genes, locations, strands and annotations of subject cluster:

Table of Blast hits (query gene, subject gene, %identity, blast score, %coverage, e-value):
ctg1_2734	Xbud_00368	60	613	92.11538461538461	5.11e-218
ctg1_2735	Xbud_00369	63	582	101.39534883720931	9.98e-209
ctg1_2736	Xbud_00370	55	894	99.23469387755102	0.0
ctg1_2736	Xbud_00361	55	657	74.48979591836735	3.41e-230


>>
3. BGC0002620
Source: fulvivirgamide A2/fulvivirgamide B2/fulvivirgamide B3/fulvivirgamide B4
Type: Other
Number of proteins with BLAST hits to this cluster: 3
Cumulative BLAST score: 1727.0

Table of genes, locations, strands and annotations of subject cluster:
QHG11726.1	QHG11726.1	1	1539	+	putative_pyridoxal-dependent_decarboxylase
QHG11727.1	QHG11727.1	1542	2882	+	putative_monooxygenase
QHG11728.1	QHG11728.1	2879	4054	+	putative_major_facilitator_superfamily_permease
QHG11729.1	QHG11729.1	4071	4670	+	putative_acyl_CoA_acyltransferase
QHG11730.1	QHG11730.1	4690	6510	+	putative_ATP-dependent_siderophore_synthetase
QHG11731.1	QHG11731.1	6556	7797	+	acyl_transferase

Table of Blast hits (query gene, subject gene, %identity, blast score, %coverage, e-value):
ctg1_2734	QHG11726.1	52	495	94.42307692307692	6.99e-172
ctg1_2735	QHG11727.1	58	528	99.06976744186046	3.41e-187
ctg1_2736	QHG11730.1	56	704	75.76530612244898	1.87e-248


>>
4. BGC0001478
Source: desferrioxamine E
Type: Other
Number of proteins with BLAST hits to this cluster: 3
Cumulative BLAST score: 1687.0

Table of genes, locations, strands and annotations of subject cluster:
AVV61969.1	AVV61969.1	101	1918	-	DesA
AVV61970.1	AVV61970.1	1915	2484	-	DesB
AVV61971.1	AVV61971.1	2481	3800	-	DesC
AVV61972.1	AVV61972.1	3836	5365	-	DesD

Table of Blast hits (query gene, subject gene, %identity, blast score, %coverage, e-value):
ctg1_2734	AVV61972.1	54	521	94.42307692307692	4.55e-182
ctg1_2735	AVV61971.1	59	508	98.37209302325581	2.97e-179
ctg1_2736	AVV61969.1	55	658	74.10714285714286	1.82e-230


>>
5. BGC0000941
Source: desferrioxamin B
Type: Other
Number of proteins with BLAST hits to this cluster: 3
Cumulative BLAST score: 1659.0

Table of genes, locations, strands and annotations of subject cluster:

Table of Blast hits (query gene, subject gene, %identity, blast score, %coverage, e-value):
ctg1_2734	SGR_4750	55	502	86.73076923076923	4.73e-175
ctg1_2735	SGR_4749	57	484	97.90697674418605	2.32e-170
ctg1_2736	SGR_4747	56	673	74.23469387755102	2.06e-236


>>
6. BGC0002305
Source: legonoxamine A/desferrioxamine B/legonoxamine B
Type: Other
Number of proteins with BLAST hits to this cluster: 3
Cumulative BLAST score: 1655.0

Table of genes, locations, strands and annotations of subject cluster:
QKS42875.1	QKS42875.1	1	1038	+	ABC_transporter_substrate-binding_protein
QKS42876.1	QKS42876.1	1046	1891	+	siderophore_interacting_protein
QKS42877.1	QKS42877.1	2190	3707	+	PLP_dependent_decarboxylase
QKS42878.1	QKS42878.1	3801	5099	+	FAD_dependent_amine_monooxygenase
QKS42879.1	QKS42879.1	5096	5674	+	acyl_transferase
QKS42880.1	QKS42880.1	5671	7452	+	LucA/LucC_family_siderophore_biosynthesis_protein

Table of Blast hits (query gene, subject gene, %identity, blast score, %coverage, e-value):
ctg1_2734	QKS42877.1	52	509	94.42307692307692	1.96e-177
ctg1_2735	QKS42878.1	56	475	98.83720930232558	1.3e-166
ctg1_2736	QKS42880.1	57	671	74.10714285714286	8.62e-236


>>
7. BGC0001453
Source: desferrioxamine
Type: Other
Number of proteins with BLAST hits to this cluster: 3
Cumulative BLAST score: 1635.0

Table of genes, locations, strands and annotations of subject cluster:
desaE	desaE	1	1050	+	ABC_transporter_substrate-binding_protein
desaF	desaF	1440	1997	+	siderophore-interacting_protein
desaA	desaA	2172	3614	+	pyridoxal_5-phosfate_(PLP)-dependen_lysine_decarboxylase
desaB	desaB	3598	4890	+	FAD-dependent_monooxygenase
desaC	desaC	4887	5438	+	N-acetyltransferase
desaD	desaD	5435	7234	+	NTP-dependent_siderophore_synthetase

Table of Blast hits (query gene, subject gene, %identity, blast score, %coverage, e-value):
ctg1_2734	desaA	53	521	92.5	1.67e-182
ctg1_2735	desaB	55	474	98.83720930232558	2.43e-166
ctg1_2736	desaD	53	640	75.25510204081633	1.32e-223


>>
8. BGC0000940
Source: desferrioxamin B/desferrioxamine E
Type: Other
Number of proteins with BLAST hits to this cluster: 3
Cumulative BLAST score: 1626.0

Table of genes, locations, strands and annotations of subject cluster:
CAB87217.1	CAB87217.1	1	1050	+	Ferric-siderophore_lipoprotein_receptor
CAB87218.1	CAB87218.1	1278	2123	+	Ferric-siderophore_hydrolase
CAB87219.1	CAB87219.1	2287	3729	+	putative_pyridoxal-dependent_decarboxylase
CAB87220.1	CAB87220.1	3752	4993	+	putative_monooxygenase
CAB87221.1	CAB87221.1	4990	5544	+	Acyl_CoA_acyl_transferase
CAB87222.1	CAB87222.1	5541	7328	+	ATP-dependent_siderophore_synthetase_(IucA-IucC_family)

Table of Blast hits (query gene, subject gene, %identity, blast score, %coverage, e-value):
ctg1_2734	CAB87219.1	53	519	92.5	1.36e-181
ctg1_2735	CAB87220.1	55	464	96.97674418604652	1.19e-162
ctg1_2736	CAB87222.1	54	643	74.74489795918367	1.01e-224


>>
9. BGC0002690
Source: FW0622
Type: Other
Number of proteins with BLAST hits to this cluster: 3
Cumulative BLAST score: 1565.0

Table of genes, locations, strands and annotations of subject cluster:

Table of Blast hits (query gene, subject gene, %identity, blast score, %coverage, e-value):
ctg1_2734	EG812_24975	52	491	95.38461538461539	1.92e-170
ctg1_2735	EG812_24970	53	451	97.90697674418605	2.66e-157
ctg1_2736	EG812_24960	51	623	74.87244897959184	1.31e-216


>>
10. BGC0001531
Source: bisucaberin B
Type: Other
Number of proteins with BLAST hits to this cluster: 2
Cumulative BLAST score: 1863.0

Table of genes, locations, strands and annotations of subject cluster:
BAX07665.1	BAX07665.1	1113	2621	+	pyridoxal-dependent_decarboxylase
BAX07666.1	BAX07666.1	2627	3949	+	lysine-6-monooxygenase
BAX07667.1	BAX07667.1	3936	5129	+	MFS_transporter
BAX07668.1	BAX07668.1	5133	7550	+	IucA/IucC
BAX07669.1	BAX07669.1	7553	8143	+	acetyltransferase
BAX07670.1	BAX07670.1	8133	9953	+	IucA/IucC

Table of Blast hits (query gene, subject gene, %identity, blast score, %coverage, e-value):
ctg1_2735	BAX07666.1	59	520	100.46511627906978	6.04e-184
ctg1_2736	BAX07668.1	47	736	99.87244897959184	5.21e-258
ctg1_2736	BAX07670.1	50	607	75.0	1.64e-210


>>
11. BGC0002464
Source: alcaligin
Type: Other
Number of proteins with BLAST hits to this cluster: 2
Cumulative BLAST score: 1105.0

Table of genes, locations, strands and annotations of subject cluster:

Table of Blast hits (query gene, subject gene, %identity, blast score, %coverage, e-value):
ctg1_2735	EQ877_RS12490	50	431	99.06976744186046	1.31e-148
ctg1_2736	EQ877_RS12500	55	674	76.91326530612244	2.57e-236
```
