## Supplementary File 5 for "Comparative genomics of a novel *Erwinia* species associated with the Highland midge (*Culicoides impunctatus*)": gnlXPLKPLKMK_1_c6.txt

```
ClusterBlast scores for gnlXPLKPLKMK_1

Table of genes, locations, strands and annotations of query cluster:
ctg1_2994	3194535	3195624	-		
ctg1_2995	3195935	3197600	-		
ctg1_2996	3197717	3199163	-		
ctg1_2997	3199518	3201093	-		
ctg1_2998	3201251	3202286	+		
ctg1_2999	3202585	3203497	+		
ctg1_3000	3203507	3204263	+		
ctg1_3001	3204262	3204547	+		
ctg1_3002	3204533	3205673	+		
ctg1_3003	3205672	3207991	+		
ctg1_3004	3208126	3209788	+		
ctg1_3005	3210054	3210558	+		
ctg1_3006	3210758	3211259	-		
ctg1_3007	3211272	3211713	-		
ctg1_3008	3211809	3213081	-		
ctg1_3009	3213269	3214208	+		
ctg1_3010	3214182	3215088	-		


Significant hits: 


Details:
```
