## Supplementary File 5 for "Comparative genomics of a novel *Erwinia* species associated with the Highland midge (*Culicoides impunctatus*)": gnlXPLKPLKMK_1_c8.txt

```
ClusterBlast scores for gnlXPLKPLKMK_1

Table of genes, locations, strands and annotations of query cluster:
ctg1_3534	3791817	3793380	-		
ctg1_3535	3793777	3794944	+		
ctg1_3536	3794966	3795290	+		
ctg1_3537	3795322	3795820	-		
ctg1_3538	3795946	3796501	+		
ctg1_3539	3796676	3797582	+		
ctg1_3540	3797609	3798653	+		
ctg1_3541	3798649	3799921	+		
ctg1_3542	3799917	3801081	+		
ctg1_3543	3801081	3802560	+		
ctg1_3544	3802556	3803480	+		
ctg1_3545	3803514	3804723	+		
ctg1_3546	3804736	3805243	-		
ctg1_3547	3805378	3806473	-		
ctg1_3548	3806472	3807477	-		
ctg1_3549	3807476	3809099	-		
ctg1_3550	3809095	3809950	-		
ctg1_3551	3809946	3810891	-		
ctg1_3552	3810903	3812529	-		
ctg1_3553	3812733	3813426	+		


Significant hits: 
1. BGC0000642	carotenoid
2. BGC0000641	carotenoid
3. BGC0000639	carotenoid
4. BGC0000638	carotenoid
5. BGC0000640	carotenoid
6. BGC0000634	carotenoid
7. BGC0000643	carotenoid
8. BGC0000635	carotenoid
9. BGC0000630	(2R,3S,3'S)-2-hydroxyastaxanthin
10. BGC0000656	zeaxanthin


Details:

>>
1. BGC0000642
Source: carotenoid
Type: Terpene
Number of proteins with BLAST hits to this cluster: 7
Cumulative BLAST score: 3238.0

Table of genes, locations, strands and annotations of subject cluster:
AAZ73145.1	AAZ73145.1	1772	2680	+	geranylgeranyl_pyrophosphate_synthase
AAZ73146.1	AAZ73146.1	2715	3749	+	isopentenyl_pyrophosphate_isomerase
AAZ73147.1	AAZ73147.1	3746	5035	+	zeaxanthin_glucosyl_transferase
AAZ73148.1	AAZ73148.1	5019	6182	+	lycopene_cyclase
AAZ73149.1	AAZ73149.1	6179	7660	+	phytoene_desaturase
AAZ73150.1	AAZ73150.1	7653	8582	+	phytoene_synthase
AAZ73151.1	AAZ73151.1	8521	9054	-	beta-carotene_hydroxylase

Table of Blast hits (query gene, subject gene, %identity, blast score, %coverage, e-value):
ctg1_3539	AAZ73145.1	64	352	96.01328903654485	4.37e-122
ctg1_3540	AAZ73146.1	70	426	97.98270893371757	1.04e-149
ctg1_3541	AAZ73147.1	60	469	98.10874704491725	2.41e-164
ctg1_3542	AAZ73148.1	59	458	99.48320413436691	3.68e-161
ctg1_3543	AAZ73149.1	83	843	99.79674796747967	7.66e-310
ctg1_3544	AAZ73150.1	72	422	100.0	1.52e-149
ctg1_3546	AAZ73151.1	77	268	97.02380952380952	4.98e-93


>>
2. BGC0000641
Source: carotenoid
Type: Terpene
Number of proteins with BLAST hits to this cluster: 6
Cumulative BLAST score: 2813.0

Table of genes, locations, strands and annotations of subject cluster:
AAZ73139.1	AAZ73139.1	1209	2114	+	geranylgeranyl_pyrophosphate_synthase
AAZ73140.1	AAZ73140.1	2129	3406	+	zeaxanthin_glucosyl_transferase
AAZ73141.1	AAZ73141.1	3406	4572	+	lycopene_cyclase
AAZ73142.1	AAZ73142.1	4572	6053	+	phytoene_desaturase
AAZ73143.1	AAZ73143.1	6050	6979	+	phytoene_synthase
AAZ73144.1	AAZ73144.1	6918	7454	-	beta-carotene_hydroxylase

Table of Blast hits (query gene, subject gene, %identity, blast score, %coverage, e-value):
ctg1_3539	AAZ73139.1	63	362	99.66777408637874	4.74e-126
ctg1_3541	AAZ73140.1	60	468	100.70921985815602	4.22e-164
ctg1_3542	AAZ73141.1	62	476	98.70801033591732	1.95e-168
ctg1_3543	AAZ73142.1	80	815	99.79674796747967	1.43e-298
ctg1_3544	AAZ73143.1	70	414	100.6514657980456	3.38e-146
ctg1_3546	AAZ73144.1	79	278	97.02380952380952	8.01e-97


>>
3. BGC0000639
Source: carotenoid
Type: Terpene
Number of proteins with BLAST hits to this cluster: 6
Cumulative BLAST score: 2809.0

Table of genes, locations, strands and annotations of subject cluster:
AAZ73127.1	AAZ73127.1	325	1230	+	geranylgeranyl_pyrophosphate_synthase
AAZ73128.1	AAZ73128.1	1245	2522	+	zeaxanthin_glucosyl_transferase
AAZ73129.1	AAZ73129.1	2522	3688	+	lycopene_cyclase
AAZ73130.1	AAZ73130.1	3685	5166	+	phytoene_desaturase
AAZ73131.1	AAZ73131.1	5163	6092	+	phytoene_synthase
AAZ73132.1	AAZ73132.1	6031	6564	-	beta-carotene_hydroxylase

Table of Blast hits (query gene, subject gene, %identity, blast score, %coverage, e-value):
ctg1_3539	AAZ73127.1	62	362	99.66777408637874	4.74e-126
ctg1_3541	AAZ73128.1	58	452	100.70921985815602	9.88e-158
ctg1_3542	AAZ73129.1	62	465	97.9328165374677	4.96e-164
ctg1_3543	AAZ73130.1	81	825	100.0	1.57e-302
ctg1_3544	AAZ73131.1	72	432	99.6742671009772	1.19e-153
ctg1_3546	AAZ73132.1	80	273	90.47619047619048	7.4e-95


>>
4. BGC0000638
Source: carotenoid
Type: Terpene
Number of proteins with BLAST hits to this cluster: 6
Cumulative BLAST score: 2809.0

Table of genes, locations, strands and annotations of subject cluster:
BAA14124.1	BAA14124.1	225	1133	+	
BAA14125.1	BAA14125.1	1143	2438	+	
BAA14126.1	BAA14126.1	2422	3570	+	
BAA14127.1	BAA14127.1	3582	5060	+	
BAA14128.2	BAA14128.2	5057	5986	+	
BAA14129.1	BAA14129.1	5925	6452	-	

Table of Blast hits (query gene, subject gene, %identity, blast score, %coverage, e-value):
ctg1_3539	BAA14124.1	61	349	99.66777408637874	7.16e-121
ctg1_3541	BAA14125.1	57	464	98.58156028368793	3.43e-162
ctg1_3542	BAA14126.1	58	450	96.89922480620154	3.36e-158
ctg1_3543	BAA14127.1	82	836	99.79674796747967	5.78e-307
ctg1_3544	BAA14128.2	71	426	100.6514657980456	4.59e-151
ctg1_3546	BAA14129.1	83	284	93.45238095238095	2.63e-99


>>
5. BGC0000640
Source: carotenoid
Type: Terpene
Number of proteins with BLAST hits to this cluster: 6
Cumulative BLAST score: 2926.0

Table of genes, locations, strands and annotations of subject cluster:
AAZ73133.1	AAZ73133.1	2400	3305	+	geranylgeranyl_pyrophosphate_synthase
AAZ73134.1	AAZ73134.1	3343	4392	+	isopentenyl_pyrophosphate_isomerase
AAZ73135.1	AAZ73135.1	4424	5593	+	lycopene_cyclase
AAZ73136.1	AAZ73136.1	5590	7068	+	phytoene_desaturase
AAZ73137.1	AAZ73137.1	7068	7994	+	phytoene_synthase
AAZ73138.1	AAZ73138.1	7909	8466	-	beta-carotene_hydroxylase

Table of Blast hits (query gene, subject gene, %identity, blast score, %coverage, e-value):
ctg1_3539	AAZ73133.1	71	409	96.01328903654485	1.35e-144
ctg1_3540	AAZ73134.1	76	481	100.0	2.25e-171
ctg1_3542	AAZ73135.1	65	513	99.74160206718346	1.05e-182
ctg1_3543	AAZ73136.1	82	836	100.0	4.07e-307
ctg1_3544	AAZ73137.1	72	431	100.3257328990228	3.28e-153
ctg1_3546	AAZ73138.1	74	256	97.02380952380952	3.44e-88


>>
6. BGC0000634
Source: carotenoid
Type: Terpene
Number of proteins with BLAST hits to this cluster: 5
Cumulative BLAST score: 1827.0

Table of genes, locations, strands and annotations of subject cluster:
BAD99405.1	BAD99405.1	1313	1648	-	hypothetical_protein
BAD99406.1	BAD99406.1	1753	2487	-	beta-carotene_ketolase
BAD99407.1	BAD99407.1	2567	3745	+	lycopene_beta-cyclase
BAD99408.1	BAD99408.1	3745	5226	+	phytoene_desaturase
BAD99409.1	BAD99409.1	5223	6155	+	phytoene_synthase
BAD99410.1	BAD99410.1	6162	7226	-	hypothetical_protein
BAD99411.1	BAD99411.1	7226	8173	-	hypothetical_protein
BAD99412.1	BAD99412.1	8133	9029	-	GGPP_synthase
BAD99413.1	BAD99413.1	9169	10221	+	IPP_isomerase
BAD99414.1	BAD99414.1	10188	10673	-	beta-carotene_C3-hydroxylase
BAD99415.1	BAD99415.1	10748	11521	+	carotenoid_C2-hydroxylase
BAD99416.1	BAD99416.1	11416	11784	-	hypothetical_protein

Table of Blast hits (query gene, subject gene, %identity, blast score, %coverage, e-value):
ctg1_3540	BAD99413.1	56	320	98.27089337175792	4.5e-108
ctg1_3542	BAD99407.1	53	389	97.67441860465115	6.15e-134
ctg1_3543	BAD99408.1	67	665	99.1869918699187	1.56e-239
ctg1_3544	BAD99409.1	55	304	100.3257328990228	6.53e-103
ctg1_3546	BAD99414.1	50	149	86.90476190476191	4.03e-46


>>
7. BGC0000643
Source: carotenoid
Type: Terpene
Number of proteins with BLAST hits to this cluster: 5
Cumulative BLAST score: 1802.0

Table of genes, locations, strands and annotations of subject cluster:
ABC50107.1	ABC50107.1	364	1113	-	2,2'-beta-ionone_ring_hydroxylase
ABC50108.1	ABC50108.1	1188	1673	+	beta-carotene_hydroxylase
ABC50109.1	ABC50109.1	1640	2683	-	isopentenyl_pyrophosphate_isomerase
ABC50110.1	ABC50110.1	2793	3689	+	geranylgeranyl_pyrophosphate_synthase
ABC50111.1	ABC50111.1	3745	4596	+	unknown
ABC50112.1	ABC50112.1	4596	5660	+	unknown
ABC50113.1	ABC50113.1	5664	6596	-	phytoene_synthase
ABC50114.1	ABC50114.1	6593	8077	-	phytoene_desaturase
ABC50115.1	ABC50115.1	8074	9240	-	lycopene_cyclase
ABC50116.1	ABC50116.1	9321	10046	+	beta-carotene_ketolase

Table of Blast hits (query gene, subject gene, %identity, blast score, %coverage, e-value):
ctg1_3540	ABC50109.1	55	307	96.54178674351584	5.64e-103
ctg1_3542	ABC50115.1	52	378	97.1576227390181	9.35e-130
ctg1_3543	ABC50114.1	66	667	99.59349593495935	2.81e-240
ctg1_3544	ABC50113.1	55	303	100.3257328990228	9.25e-103
ctg1_3546	ABC50108.1	51	147	86.90476190476191	1.15e-45


>>
8. BGC0000635
Source: carotenoid
Type: Terpene
Number of proteins with BLAST hits to this cluster: 5
Cumulative BLAST score: 1732.0

Table of genes, locations, strands and annotations of subject cluster:
BAE47464.1	BAE47464.1	631	1713	+	IPP_isomerase
BAE47465.1	BAE47465.1	1744	2472	+	beta-carotene_ketolase
BAE47466.1	BAE47466.1	2469	2957	+	beta-carotene_hydroxylase
BAE47467.1	BAE47467.1	2954	4114	+	lycopene_cyclase
BAE47468.1	BAE47468.1	4111	5616	+	phytoene_desaturase
BAE47469.1	BAE47469.1	5613	6527	+	phytoene_synthase
BAE47470.1	BAE47470.1	6524	7405	-	GGPP_synthase
BAE47471.1	BAE47471.1	7571	8818	-	carotenoid_glucosyltransferase

Table of Blast hits (query gene, subject gene, %identity, blast score, %coverage, e-value):
ctg1_3540	BAE47464.1	53	306	97.11815561959655	1.72e-102
ctg1_3542	BAE47467.1	50	329	97.1576227390181	1.98e-110
ctg1_3543	BAE47468.1	65	643	99.1869918699187	9.62e-231
ctg1_3544	BAE47469.1	51	265	97.06840390879479	1.46e-87
ctg1_3546	BAE47466.1	61	189	87.5	3.39e-62


>>
9. BGC0000630
Source: (2R,3S,3'S)-2-hydroxyastaxanthin
Type: Terpene
Number of proteins with BLAST hits to this cluster: 4
Cumulative BLAST score: 1433.0

Table of genes, locations, strands and annotations of subject cluster:
AAY28417.1	AAY28417.1	390	1118	+	beta-carotene_ketolase
AAY28418.1	AAY28418.1	1115	1603	+	beta-carotene_hydroxylase
AAY28419.1	AAY28419.1	1600	2760	+	lycopene_cyclase
AAY28420.1	AAY28420.1	2757	4262	+	phytoene_desaturase
AAY28421.1	AAY28421.1	4259	5173	+	phytoene_synthase
AAY28422.1	AAY28422.1	5170	6051	-	geranylgeranyl_diphosphate_synthase

Table of Blast hits (query gene, subject gene, %identity, blast score, %coverage, e-value):
ctg1_3542	AAY28419.1	50	329	97.1576227390181	1.98e-110
ctg1_3543	AAY28420.1	65	644	99.1869918699187	3.37e-231
ctg1_3544	AAY28421.1	51	271	97.06840390879479	3.93e-90
ctg1_3546	AAY28418.1	61	189	87.5	3.39e-62


>>
10. BGC0000656
Source: zeaxanthin
Type: Terpene
Number of proteins with BLAST hits to this cluster: 3
Cumulative BLAST score: 1343.0

Table of genes, locations, strands and annotations of subject cluster:
AAL01999.1	AAL01999.1	170	1327	+	lycopene_cyclase
AAL02000.1	AAL02000.1	1324	2838	+	phytoene_dehydrogenase
AAL02001.1	AAL02001.1	2835	3770	+	phytoene_synthase

Table of Blast hits (query gene, subject gene, %identity, blast score, %coverage, e-value):
ctg1_3542	AAL01999.1	50	365	97.1576227390181	1.18e-124
ctg1_3543	AAL02000.1	67	672	99.79674796747967	3.01e-242
ctg1_3544	AAL02001.1	56	306	95.11400651465797	5.87e-104
```
