## Supplementary File 5 for "Comparative genomics of a novel *Erwinia* species associated with the Highland midge (*Culicoides impunctatus*)": regions.js (part 1 of 2)

```
var recordData = [
 {
  "length": 4254300,
  "seq_id": "gnlXPLKPLKMK_1",
  "regions": [
   {
    "start": 884003,
    "end": 902785,
    "idx": 1,
    "orfs": [
     {
      "start": 884003,
      "end": 884212,
      "strand": -1,
      "locus_tag": "ctg1_851",
      "type": "other",
      "description": "<div class=\"focus-intro\">\n <strong><span class=\"serif\">ctg1_851</span></strong><br>\n \n <br>\n Locus tag: <span class=\"serif\">ctg1_851</span><br>\n Protein ID: <span class=\"serif\">None</span><br>\n Gene: <span class=\"serif\">None</span><br>\n \n Location: 884,003 - 884,212,\n (total: 210 nt)<br>\n <br>\n \n</div>\n<div class=\"focus-info\">\n \n\n \n\n \n\n\n \n</div>\n<div class=\"focus-urls\">\n <a class=\"wildcard-container\" data-wildcard-attrs=\"href\" href=\"http://blast.ncbi.nlm.nih.gov/Blast.cgi?PAGE=Proteins&PROGRAM=blastp&BLAST_PROGRAMS=blastp&QUERY=@!translation!@&LINK_LOC=protein&PAGE_TYPE=BlastSearch\" target=\"_blank\" data-locus=\"ctg1_851\">NCBI BlastP on this gene</a><br>\n <a href=\"http://www.ncbi.nlm.nih.gov/projects/sviewer/?Db=gene&amp;DbFrom=protein&amp;Cmd=Link&amp;noslider=1&amp;id=gnlXPLKPLKMK_1&amp;from=874003&amp;to=894212\" target=\"_new\">View genomic context</a><br>\n \n \n \n \n</div>\n<div class=\"focus-clipboard\">\n AA sequence: <span class=\"clipboard-copy wildcard-container\" data-locus=\"ctg1_851\" data-wildcard-attrs=\"data-seq\" data-seq=\"@!translation!@\">Copy to clipboard</span><br>\n Nucleotide sequence: <span class=\"clipboard-copy wildcard-container\" data-locus=\"ctg1_851\" data-wildcard-attrs=\"data-seq\" data-seq=\"@!dna!@\">Copy to clipboard</span><br>\n</div>",
      "dna": "ATGAGTCTCGCGATATTGCGGGACTTAATTTCAAAAACGTTAATAATAATTATTATAGGGAACGCCGATTTTACAGCAGCGATACGGGATAAAATATTGACCTTCCCGTTGATGGAAGGTTTATTCTGTATCACTACTGTAAAATACTTTCCGGGTTACCCCGGGATTGGGAGTCCTTATCATGTCACAGACGACCCTGCTTACGCTTGA",
      "translation": "MSLAILRDLISKTLIIIIIGNADFTAAIRDKILTFPLMEGLFCITTVKYFPGYPGIGSPYHVTDDPAYA",
      "product": ""
     },
     {
      "start": 884232,
      "end": 884528,
      "strand": -1,
      "locus_tag": "ctg1_852",
      "type": "other",
      "description": "<div class=\"focus-intro\">\n <strong><span class=\"serif\">ctg1_852</span></strong><br>\n \n <br>\n Locus tag: <span class=\"serif\">ctg1_852</span><br>\n Protein ID: <span class=\"serif\">None</span><br>\n Gene: <span class=\"serif\">None</span><br>\n \n Location: 884,232 - 884,528,\n (total: 297 nt)<br>\n <br>\n \n</div>\n<div class=\"focus-info\">\n \n\n \n\n \n\n\n \n</div>\n<div class=\"focus-urls\">\n <a class=\"wildcard-container\" data-wildcard-attrs=\"href\" href=\"http://blast.ncbi.nlm.nih.gov/Blast.cgi?PAGE=Proteins&PROGRAM=blastp&BLAST_PROGRAMS=blastp&QUERY=@!translation!@&LINK_LOC=protein&PAGE_TYPE=BlastSearch\" target=\"_blank\" data-locus=\"ctg1_852\">NCBI BlastP on this gene</a><br>\n <a href=\"http://www.ncbi.nlm.nih.gov/projects/sviewer/?Db=gene&amp;DbFrom=protein&amp;Cmd=Link&amp;noslider=1&amp;id=gnlXPLKPLKMK_1&amp;from=874232&amp;to=894528\" target=\"_new\">View genomic context</a><br>\n \n \n \n \n</div>\n<div class=\"focus-clipboard\">\n AA sequence: <span class=\"clipboard-copy wildcard-container\" data-locus=\"ctg1_852\" data-wildcard-attrs=\"data-seq\" data-seq=\"@!translation!@\">Copy to clipboard</span><br>\n Nucleotide sequence: <span class=\"clipboard-copy wildcard-container\" data-locus=\"ctg1_852\" data-wildcard-attrs=\"data-seq\" data-seq=\"@!dna!@\">Copy to clipboard</span><br>\n</div>",
      "dna": "ATGAGCAATATGGCTTTCTGCCGCGGCTGTGGAAAAGAGATTCATAAAGATGCGGCAGCCTGCCCCGGCTGTGGAGCGCCACAAAAAACAGCGGGCACAAAGAGTAAATTAACCGCAACGCTGTTGGCTTTCTTCTTTGGCGGTTTAGGTGCGCATAAATTTTATCTGGGTAAAACGGGCCAGGGTATACTCTATCTTCTGTTCTTCTGGACGTTTATCCCGGCTCTGATTGCTTTTGTCGAATTCATTATCTATCTCTGCACTTCCGAAGAAGATTTCGCCCGCAAGTTTGGTTAA",
      "translation": "MSNMAFCRGCGKEIHKDAAACPGCGAPQKTAGTKSKLTATLLAFFFGGLGAHKFYLGKTGQGILYLLFFWTFIPALIAFVEFIIYLCTSEEDFARKFG",
      "product": ""
     },
     {
      "start": 884834,
      "end": 885343,
      "strand": 1,
      "locus_tag": "ctg1_853",
      "type": "regulatory",
      "description": "<div class=\"focus-intro\">\n <strong><span class=\"serif\">ctg1_853</span></strong><br>\n \n <br>\n Locus tag: <span class=\"serif\">ctg1_853</span><br>\n Protein ID: <span class=\"serif\">None</span><br>\n Gene: <span class=\"serif\">None</span><br>\n \n Location: 884,834 - 885,343,\n (total: 510 nt)<br>\n <br>\n \n  regulatory (smcogs) SMCOG1171:transcriptional regulator, MerR family (Score: 112.6; E-value: 4.8e-34)<br>\n \n</div>\n<div class=\"focus-info\">\n \n\n \n\n \n\n\n \n</div>\n<div class=\"focus-urls\">\n <a class=\"wildcard-container\" data-wildcard-attrs=\"href\" href=\"http://blast.ncbi.nlm.nih.gov/Blast.cgi?PAGE=Proteins&PROGRAM=blastp&BLAST_PROGRAMS=blastp&QUERY=@!translation!@&LINK_LOC=protein&PAGE_TYPE=BlastSearch\" target=\"_blank\" data-locus=\"ctg1_853\">NCBI BlastP on this gene</a><br>\n <a href=\"http://www.ncbi.nlm.nih.gov/projects/sviewer/?Db=gene&amp;DbFrom=protein&amp;Cmd=Link&amp;noslider=1&amp;id=gnlXPLKPLKMK_1&amp;from=874834&amp;to=895343\" target=\"_new\">View genomic context</a><br>\n \n  <a href=\"knownclusterblast/region1/ctg1_853_mibig_hits.html\" target=\"_new\">MiBIG Hits</a><br>\n \n \n \n \n</div>\n<div class=\"focus-clipboard\">\n AA sequence: <span class=\"clipboard-copy wildcard-container\" data-locus=\"ctg1_853\" data-wildcard-attrs=\"data-seq\" data-seq=\"@!translation!@\">Copy to clipboard</span><br>\n Nucleotide sequence: <span class=\"clipboard-copy wildcard-container\" data-locus=\"ctg1_853\" data-wildcard-attrs=\"data-seq\" data-seq=\"@!dna!@\">Copy to clipboard</span><br>\n</div>",
      "dna": "ATGAACATCAGCGACGTCGCCCGAAAAACCGGCCTGACCAGCAAAGCTATTCGTTTTTACGAAGAAAAAGGGCTGGTTACCGCACCGCTACGCAGTGAAAACGGCTATCGGAGCTATACCGCCAGGCACCTTGAGGAGCTGACTTTATTGCGTCAGGCACGCCAGGTCGGCTTCAACCTCGAAGAGTGTCGCGAACTTATCGCGCTGTTTAATAATCCCCGGCGACACAGCGCGGACGTAAAAGCGCGCACGCTGGATAAAGTTGCGGAAATCGAGAACCATATTCGCGAACTCAGTGAAATGCGCGAACGGCTGCTGATGCTGGCGGAAAGCTGCCCTGGCGACGACAGCGCCGATTGTCCGATTATCAACAATCTCGCTGGCTGCTGCCGCGCCGGACATTCAGGCGGAGTACAGGCAGTCACTGCTCCTTGTTCAGCCGGTGCGCCTGATGATTTGCAGGGTGATCCCTTCCACCCCGACCACGGTAACGGGCGTTCCCGCCGGTAA",
      "translation": "MNISDVARKTGLTSKAIRFYEEKGLVTAPLRSENGYRSYTARHLEELTLLRQARQVGFNLEECRELIALFNNPRRHSADVKARTLDKVAEIENHIRELSEMRERLLMLAESCPGDDSADCPIINNLAGCCRAGHSGGVQAVTAPCSAGAPDDLQGDPFHPDHGNGRSRR",
      "product": ""
     },
     {
      "start": 885269,
      "end": 885721,
      "strand": -1,
      "locus_tag": "ctg1_854",
      "type": "other",
      "description": "<div class=\"focus-intro\">\n <strong><span class=\"serif\">ctg1_854</span></strong><br>\n \n <br>\n Locus tag: <span class=\"serif\">ctg1_854</span><br>\n Protein ID: <span class=\"serif\">None</span><br>\n Gene: <span class=\"serif\">None</span><br>\n \n Location: 885,269 - 885,721,\n (total: 453 nt)<br>\n <br>\n \n</div>\n<div class=\"focus-info\">\n \n\n \n\n \n\n\n \n</div>\n<div class=\"focus-urls\">\n <a class=\"wildcard-container\" data-wildcard-attrs=\"href\" href=\"http://blast.ncbi.nlm.nih.gov/Blast.cgi?PAGE=Proteins&PROGRAM=blastp&BLAST_PROGRAMS=blastp&QUERY=@!translation!@&LINK_LOC=protein&PAGE_TYPE=BlastSearch\" target=\"_blank\" data-locus=\"ctg1_854\">NCBI BlastP on this gene</a><br>\n <a href=\"http://www.ncbi.nlm.nih.gov/projects/sviewer/?Db=gene&amp;DbFrom=protein&amp;Cmd=Link&amp;noslider=1&amp;id=gnlXPLKPLKMK_1&amp;from=875269&amp;to=895721\" target=\"_new\">View genomic context</a><br>\n \n \n \n \n</div>\n<div class=\"focus-clipboard\">\n AA sequence: <span class=\"clipboard-copy wildcard-container\" data-locus=\"ctg1_854\" data-wildcard-attrs=\"data-seq\" data-seq=\"@!translation!@\">Copy to clipboard</span><br>\n Nucleotide sequence: <span class=\"clipboard-copy wildcard-container\" data-locus=\"ctg1_854\" data-wildcard-attrs=\"data-seq\" data-seq=\"@!dna!@\">Copy to clipboard</span><br>\n</div>",
      "dna": "ATGTTGAGCGACCTGCTAGCCAATCCCTGGCGGCTGTGGCTGACGCTCGGCGGCGCATTGCTGGCGGCAGAAATGCTGGGTGCCAGCGGTTATCTTTTGTGGAGCGGCATCGCGGCAATACTGGTGAGCCTGCTGGTCTGGCTGGTGCCGCTGCCGTGGGAGTGGCAAGGCCTCAGCTTCGCACTGTTAACGGTTTTGTCTGCGCTCTGGTGGTATCGCTGGCTTAAGGGCCGCGCCGGCAGGCAACCGCAGTCCATGCTTAATCAGCGCGGCAGCCAGCTTATCGGACAGCAGCTGACGCTGGATGAAACGCTGGTGGACGGTTTTGGCCGGGTGCGCATCGGTGACAGCGACTGGCGCGTTCAGGCCGCAGAGAACTTACCGGCGGGAACGCCCGTTACCGTGGTCGGGGTGGAAGGGATCACCCTGCAAATCATCAGGCGCACCGGCTGA",
      "translation": "MLSDLLANPWRLWLTLGGALLAAEMLGASGYLLWSGIAAILVSLLVWLVPLPWEWQGLSFALLTVLSALWWYRWLKGRAGRQPQSMLNQRGSQLIGQQLTLDETLVDGFGRVRIGDSDWRVQAAENLPAGTPVTVVGVEGITLQIIRRTG",
      "product": ""
     },
     {
      "start": 885721,
      "end": 886635,
      "strand": -1,
      "locus_tag": "ctg1_855",
      "type": "other",
      "description": "<div class=\"focus-intro\">\n <strong><span class=\"serif\">ctg1_855</span></strong><br>\n \n <br>\n Locus tag: <span class=\"serif\">ctg1_855</span><br>\n Protein ID: <span class=\"serif\">None</span><br>\n Gene: <span class=\"serif\">None</span><br>\n \n Location: 885,721 - 886,635,\n (total: 915 nt)<br>\n <br>\n \n</div>\n<div class=\"focus-info\">\n \n\n \n\n \n\n\n \n</div>\n<div class=\"focus-urls\">\n <a class=\"wildcard-container\" data-wildcard-attrs=\"href\" href=\"http://blast.ncbi.nlm.nih.gov/Blast.cgi?PAGE=Proteins&PROGRAM=blastp&BLAST_PROGRAMS=blastp&QUERY=@!translation!@&LINK_LOC=protein&PAGE_TYPE=BlastSearch\" target=\"_blank\" data-locus=\"ctg1_855\">NCBI BlastP on this gene</a><br>\n <a href=\"http://www.ncbi.nlm.nih.gov/projects/sviewer/?Db=gene&amp;DbFrom=protein&amp;Cmd=Link&amp;noslider=1&amp;id=gnlXPLKPLKMK_1&amp;from=875721&amp;to=896635\" target=\"_new\">View genomic context</a><br>\n \n \n \n \n</div>\n<div class=\"focus-clipboard\">\n AA sequence: <span class=\"clipboard-copy wildcard-container\" data-locus=\"ctg1_855\" data-wildcard-attrs=\"data-seq\" data-seq=\"@!translation!@\">Copy to clipboard</span><br>\n Nucleotide sequence: <span class=\"clipboard-copy wildcard-container\" data-locus=\"ctg1_855\" data-wildcard-attrs=\"data-seq\" data-seq=\"@!dna!@\">Copy to clipboard</span><br>\n</div>",
      "dna": "ATGCTCGCTGTGATACCGGTTATTATCGTTCTGGCCCTGATCGTCGTCTGGTCAGGCATAAAAATTGTTCCTCAGGGCTTTCAGTGGACGGTGGAGCGCTTTGGCCGCTATACCACCACCCTCCAGCCTGGCCTGAATCTTGTTGTGCCGTTTATGGATCGCGTGGGCCGCAAAATCAATATGATGGAGCGCGTGGTCGATATTCCCTCGCAGGAGATCATCTCTAAGGACAACGCCAGCGTCACCATCGACGCCGTCTGTTTTATTCAGGCCGTGGACGCCGCTCGCGCCGCCTATGAAGTCAGCAACCTTGAGCTGGCGATCATTAATCTGACGATGACCAATATGCGTACCGTACTCGGTTCAATGGAGCTGGATGAAATGCTGTCGCAGCGCGATAACATTAATTCGCGCCTGCTGCGTATCGTCGACGAGGCCACCAATCCATGGGGGGTGAAAATTACCCGTATTGAAATTCGCGATGTGCGTCCGCCCGCCGAGCTGATCGCCTCAATGAATGCGCAGATGAAAGCCGAACGAACCAAGCGTGCGGACATCCTGGAAGCAGAAGGCGTGCGTCAGGCAGCAATCCTGCGCGCAGAGGGCGAAAAGCAATCGCAGATCCTGAAAGCAGAAGGTGAACGCCAGTCGGCGTTTCTCCAGGCAGAAGCCCGTGAGCGAAGCGCGGAAGCCGAAGCCGCCGCAACCAGAATGGTTTCTGAGGCAATTGCCGCCGGTGACATTCAGGCCATTAACTACTTTGTGGCGCAAAACTATACTGAGGCGCTGAAGAAAATCGGTACAGCAAACAACAGCAAAATGGTGATGCTGCCGCTTGAGGCCAGTGGCCTGATGGGCTCCATTGCCGGTATTGCTGAGTTGCTGAACCAGTCCGGTAAAGAGCGGAGCCGCTAA",
      "translation": "MLAVIPVIIVLALIVVWSGIKIVPQGFQWTVERFGRYTTTLQPGLNLVVPFMDRVGRKINMMERVVDIPSQEIISKDNASVTIDAVCFIQAVDAARAAYEVSNLELAIINLTMTNMRTVLGSMELDEMLSQRDNINSRLLRIVDEATNPWGVKITRIEIRDVRPPAELIASMNAQMKAERTKRADILEAEGVRQAAILRAEGEKQSQILKAEGERQSAFLQAEARERSAEAEAAATRMVSEAIAAGDIQAINYFVAQNYTEALKKIGTANNSKMVMLPLEASGLMGSIAGIAELLNQSGKERSR",
      "product": ""
     },
     {
      "start": 886746,
      "end": 887603,
      "strand": -1,
      "locus_tag": "ctg1_856",
      "type": "other",
      "description": "<div class=\"focus-intro\">\n <strong><span class=\"serif\">ctg1_856</span></strong><br>\n \n <br>\n Locus tag: <span class=\"serif\">ctg1_856</span><br>\n Protein ID: <span class=\"serif\">None</span><br>\n Gene: <span class=\"serif\">None</span><br>\n \n Location: 886,746 - 887,603,\n (total: 858 nt)<br>\n <br>\n \n</div>\n<div class=\"focus-info\">\n \n\n \n\n \n\n\n \n</div>\n<div class=\"focus-urls\">\n <a class=\"wildcard-container\" data-wildcard-attrs=\"href\" href=\"http://blast.ncbi.nlm.nih.gov/Blast.cgi?PAGE=Proteins&PROGRAM=blastp&BLAST_PROGRAMS=blastp&QUERY=@!translation!@&LINK_LOC=protein&PAGE_TYPE=BlastSearch\" target=\"_blank\" data-locus=\"ctg1_856\">NCBI BlastP on this gene</a><br>\n <a href=\"http://www.ncbi.nlm.nih.gov/projects/sviewer/?Db=gene&amp;DbFrom=protein&amp;Cmd=Link&amp;noslider=1&amp;id=gnlXPLKPLKMK_1&amp;from=876746&amp;to=897603\" target=\"_new\">View genomic context</a><br>\n \n  <a href=\"knownclusterblast/region1/ctg1_856_mibig_hits.html\" target=\"_new\">MiBIG Hits</a><br>\n \n \n \n \n</div>\n<div class=\"focus-clipboard\">\n AA sequence: <span class=\"clipboard-copy wildcard-container\" data-locus=\"ctg1_856\" data-wildcard-attrs=\"data-seq\" data-seq=\"@!translation!@\">Copy to clipboard</span><br>\n Nucleotide sequence: <span class=\"clipboard-copy wildcard-container\" data-locus=\"ctg1_856\" data-wildcard-attrs=\"data-seq\" data-seq=\"@!dna!@\">Copy to clipboard</span><br>\n</div>",
      "dna": "ATGTCACCACAAGCTGCCATTATTACTATTGATGAAACCAACCTGCACGAGACGCTTGAGCAGTCCATGCAGGTGCCGGTCCTGTTCTATTTCTGGTCTGCACGCAGCCAGCACTGTCAGGAGCTGACGCCGGTACTTGAACGCCTGGCGCAGGAGTATGCCGGACAGTTCGTGCTTGCCGAGCTGGATTGCGACGCGCAACCGGCCGTTGCCCAGCAGTTTGGCCTGCGTTCAATCCCCACCGTCTATCTTTTCCAGAACGGTCAGCCTGTGGATGGTTTCCAGGGGCCGCAGCCAGAAGAGGCCATTCGCGCGCTTTTGCATAAGGTTCTGCCGAAAGAGGAAGAGCTGAAGGCGCAGGAGGGCATGAAACTGATGCAGGAAGGCAAGGTGCTGGATGCCCTGCCGCTACTGAAGGATGCCTGGACACTCAGCAACAAAAACAGCGAGATGGGCTTTCTTCTGGCAGAAGCGCTTATTGCCCTGAATCGCAGTGACGAAGCCGAAACCGTTCTGGCCGAGGTGCCGTTACAGGATAAAGATACGCGTTACCAGGGGCTGATTGCGCAGATCGATCTGTTAAAGCAGGCCGCGGATACGCCTGAAATCCAGCAGCTTCAGCAGCAGAGCGCAGCGGATCCGGAAAACGCGCAGCTTGCCACGCAGCTGGCGCTGCAACTGCATCAGGTTGGACGAAACGAAGAGGCGCTTGAGCTGCTGTTCAGTCACCTGAAAAAAGATCTTGCTGCGGCAAACGGCGATGCACGTAAAATGTTGCAGGAGATCCTTGCCGCGCTTGGCACCGGTGATGCGCTCGCTGCAAAATATCGTCGGCAGCTCTACTCGCTGCTTTATTAG",
      "translation": "MSPQAAIITIDETNLHETLEQSMQVPVLFYFWSARSQHCQELTPVLERLAQEYAGQFVLAELDCDAQPAVAQQFGLRSIPTVYLFQNGQPVDGFQGPQPEEAIRALLHKVLPKEEELKAQEGMKLMQEGKVLDALPLLKDAWTLSNKNSEMGFLLAEALIALNRSDEAETVLAEVPLQDKDTRYQGLIAQIDLLKQAADTPEIQQLQQQSAADPENAQLATQLALQLHQVGRNEEALELLFSHLKKDLAAANGDARKMLQEILAALGTGDALAAKYRRQLYSLLY",
      "product": ""
     },
     {
      "start": 887681,
      "end": 888454,
      "strand": -1,
      "locus_tag": "ctg1_857",
      "type": "biosynthetic-additional",
      "description": "<div class=\"focus-intro\">\n <strong><span class=\"serif\">ctg1_857</span></strong><br>\n \n <br>\n Locus tag: <span class=\"serif\">ctg1_857</span><br>\n Protein ID: <span class=\"serif\">None</span><br>\n Gene: <span class=\"serif\">None</span><br>\n \n Location: 887,681 - 888,454,\n (total: 774 nt)<br>\n <br>\n \n  biosynthetic-additional (smcogs) SMCOG1001:short-chain dehydrogenase/reductase SDR (Score: 170; E-value: 1.1e-51)<br>\n \n</div>\n<div class=\"focus-info\">\n \n\n \n\n \n\n\n \n</div>\n<div class=\"focus-urls\">\n <a class=\"wildcard-container\" data-wildcard-attrs=\"href\" href=\"http://blast.ncbi.nlm.nih.gov/Blast.cgi?PAGE=Proteins&PROGRAM=blastp&BLAST_PROGRAMS=blastp&QUERY=@!translation!@&LINK_LOC=protein&PAGE_TYPE=BlastSearch\" target=\"_blank\" data-locus=\"ctg1_857\">NCBI BlastP on this gene</a><br>\n <a href=\"http://www.ncbi.nlm.nih.gov/projects/sviewer/?Db=gene&amp;DbFrom=protein&amp;Cmd=Link&amp;noslider=1&amp;id=gnlXPLKPLKMK_1&amp;from=877681&amp;to=898454\" target=\"_new\">View genomic context</a><br>\n \n  <a href=\"knownclusterblast/region1/ctg1_857_mibig_hits.html\" target=\"_new\">MiBIG Hits</a><br>\n \n \n \n \n</div>\n<div class=\"focus-clipboard\">\n AA sequence: <span class=\"clipboard-copy wildcard-container\" data-locus=\"ctg1_857\" data-wildcard-attrs=\"data-seq\" data-seq=\"@!translation!@\">Copy to clipboard</span><br>\n Nucleotide sequence: <span class=\"clipboard-copy wildcard-container\" data-locus=\"ctg1_857\" data-wildcard-attrs=\"data-seq\" data-seq=\"@!dna!@\">Copy to clipboard</span><br>\n</div>",
      "dna": "ATGCAAAAAAATATTGTCATTACCGGCTGTTCGAGCGGAATTGGTCTGGTCGCCGCCAACGATCTGCTGCGTCGCGGCTATCGCGTCCTGGCCGCCTGTCGAAAACCGGAAGATGTTCAACGCATGAATGCGCTGGGCTTTACCGGCATCGAGCTGGATTTAAACGACAGCGCCAGCGTGGCGCGTGGCGCCGCAGCGATCCTCCGGCAGTGCGATAACCGCCTCTACGCGCTGTTCAATAACGGCGGCTATGGCGTTTATGGCCCGCTGGCGACGCTGTCACGCGAGCAGATGGAGCGGCAGTTTGCCACCAACGTTTTTGGCGCGCACCAGCTCACTATGCTGCTGCTTCCCGCCCTCAAAGCCAGCCCGCAGGCTCGAATTATTAACACCAGTTCGGTGCTGGGGCTGATTTCCACACCCGGTCGCGGCATGTACGCCGCCAGCAAATACGCGCTTGAGGCCTGGTCTGACGCGTTGCGTATGGAACTGCACGGCAGCGGCGTGCGGGTCAGTCTGATTGAGCCGGGCCCGATTAAAACCCGCTTCACCGATAACGTTAGCCAGGGCGAGCAGGATAAGCCAGTGAAGAATCCCGGCATCGCCGCACGTTTCACTCTGCCGCCTGAGGCAGTTTTGCCGAAATTACGCCATGCTTTAGAGAGTAAACATCCGCGATTGCGCTATCCCGTAACCCTCGTCGCCCATACGATGTCGATATTACGCCGTTTGCTTCCGGGCTGGATGCTGGATCGCATTTTGCGCGGGAAATAG",
      "translation": "MQKNIVITGCSSGIGLVAANDLLRRGYRVLAACRKPEDVQRMNALGFTGIELDLNDSASVARGAAAILRQCDNRLYALFNNGGYGVYGPLATLSREQMERQFATNVFGAHQLTMLLLPALKASPQARIINTSSVLGLISTPGRGMYAASKYALEAWSDALRMELHGSGVRVSLIEPGPIKTRFTDNVSQGEQDKPVKNPGIAARFTLPPEAVLPKLRHALESKHPRLRYPVTLVAHTMSILRRLLPGWMLDRILRGK",
      "product": ""
     },
     {
      "start": 888486,
      "end": 889142,
      "strand": -1,
      "locus_tag": "ctg1_858",
      "type": "other",
      "description": "<div class=\"focus-intro\">\n <strong><span class=\"serif\">ctg1_858</span></strong><br>\n \n <br>\n Locus tag: <span class=\"serif\">ctg1_858</span><br>\n Protein ID: <span class=\"serif\">None</span><br>\n Gene: <span class=\"serif\">None</span><br>\n \n Location: 888,486 - 889,142,\n (total: 657 nt)<br>\n <br>\n \n</div>\n<div class=\"focus-info\">\n \n\n \n\n \n\n\n \n</div>\n<div class=\"focus-urls\">\n <a class=\"wildcard-container\" data-wildcard-attrs=\"href\" href=\"http://blast.ncbi.nlm.nih.gov/Blast.cgi?PAGE=Proteins&PROGRAM=blastp&BLAST_PROGRAMS=blastp&QUERY=@!translation!@&LINK_LOC=protein&PAGE_TYPE=BlastSearch\" target=\"_blank\" data-locus=\"ctg1_858\">NCBI BlastP on this gene</a><br>\n <a href=\"http://www.ncbi.nlm.nih.gov/projects/sviewer/?Db=gene&amp;DbFrom=protein&amp;Cmd=Link&amp;noslider=1&amp;id=gnlXPLKPLKMK_1&amp;from=878486&amp;to=899142\" target=\"_new\">View genomic context</a><br>\n \n \n \n \n</div>\n<div class=\"focus-clipboard\">\n AA sequence: <span class=\"clipboard-copy wildcard-container\" data-locus=\"ctg1_858\" data-wildcard-attrs=\"data-seq\" data-seq=\"@!translation!@\">Copy to clipboard</span><br>\n Nucleotide sequence: <span class=\"clipboard-copy wildcard-container\" data-locus=\"ctg1_858\" data-wildcard-attrs=\"data-seq\" data-seq=\"@!dna!@\">Copy to clipboard</span><br>\n</div>",
      "dna": "ATGATCCCCCTGACCGACGGACTTACTAAGACGATGAACTTCAATACTGTTTTCCGCTGGCATTTTCCTTTCCTGTTATTATTGGCTCTGTTTACACTGCGTGTGGCGGCGGCTGATACGCTGCTGGTGCTGGGCGACAGCCTGAGCGCGGGGTATCGCATGTCCGCAACCGTGGCGTGGCCGGCATTACTGAATGATAAATGGCAAAAATCGCCGGTCATCGTCAATGGCAGCATTAGCGGCGATACGGCGACGCAGGGGCTGGCGCGTCTGCCTGCGCTGCTGAAGCAGCATCAGCCTCGTTGGGTGCTGATCGAGCTGGGCGGCAACGACGGTCTGCGCGGCTTCCCGCCGCAAAGCATTGAGAAAGATCTCAGCGCAATCATTACCCAGGTTAAGGCTGCGAACGCGCAGCCGCTGCTGATGCAGGTGCGTTTGCCAGTAAACTATGGCCGCCGCTATACGGAATCGTTCAGCGCCATGTACCCAAGGCTGGCAAAAACTTTTTCGATCCCGCTGCTGCCCTTTTTCATGGAGCAGGTCTATCAAAAACCGGAGTGGATGCAGCAGGATGGAATTCATCCGAATCCTGATGCACAACCGTTCATTGCCGACGTCATGGCAAAAGAACTGGCCCCTCTAGTTAAGCATGAGTGA",
      "translation": "MIPLTDGLTKTMNFNTVFRWHFPFLLLLALFTLRVAAADTLLVLGDSLSAGYRMSATVAWPALLNDKWQKSPVIVNGSISGDTATQGLARLPALLKQHQPRWVLIELGGNDGLRGFPPQSIEKDLSAIITQVKAANAQPLLMQVRLPVNYGRRYTESFSAMYPRLAKTFSIPLLPFFMEQVYQKPEWMQQDGIHPNPDAQPFIADVMAKELAPLVKHE",
      "product": ""
     },
     {
      "start": 889233,
      "end": 889766,
      "strand": 1,
      "locus_tag": "ctg1_859",
      "type": "transport",
      "description": "<div class=\"focus-intro\">\n <strong><span class=\"serif\">ctg1_859</span></strong><br>\n \n <br>\n Locus tag: <span class=\"serif\">ctg1_859</span><br>\n Protein ID: <span class=\"serif\">None</span><br>\n Gene: <span class=\"serif\">None</span><br>\n \n Location: 889,233 - 889,766,\n (total: 534 nt)<br>\n <br>\n \n  transport (smcogs) SMCOG1000:ABC transporter ATP-binding protein (Score: 147.8; E-value: 6.7e-45)<br>\n \n</div>\n<div class=\"focus-info\">\n \n\n \n\n \n\n\n \n</div>\n<div class=\"focus-urls\">\n <a class=\"wildcard-container\" data-wildcard-attrs=\"href\" href=\"http://blast.ncbi.nlm.nih.gov/Blast.cgi?PAGE=Proteins&PROGRAM=blastp&BLAST_PROGRAMS=blastp&QUERY=@!translation!@&LINK_LOC=protein&PAGE_TYPE=BlastSearch\" target=\"_blank\" data-locus=\"ctg1_859\">NCBI BlastP on this gene</a><br>\n <a href=\"http://www.ncbi.nlm.nih.gov/projects/sviewer/?Db=gene&amp;DbFrom=protein&amp;Cmd=Link&amp;noslider=1&amp;id=gnlXPLKPLKMK_1&amp;from=879233&amp;to=899766\" target=\"_new\">View genomic context</a><br>\n \n  <a href=\"knownclusterblast/region1/ctg1_859_mibig_hits.html\" target=\"_new\">MiBIG Hits</a><br>\n \n \n  <a href=\"http://blast.jcvi.org/er-blast/index.cgi?project=transporter;program=blastp;database=pub/transporter.pep;sequence=sequence%%0ALLGILAGLDDGSEGEVFLLGSPLHQMDEEQRANLRAQSVGFVFQSFMLVPTLNALENVQLPALLRGESDKQSRDQAKALLAQLGLAERLTHLPSQLSGGEQQRVALARAFSGRPALLFADEPTGNLDRKTGDRIADLLFSLNRDFATTLILVTHDEQLAARCDRRLRVRDGKLWEEA\" target=\"_new\">TransportDB BLAST on this gene</a><br>\n \n \n \n</div>\n<div class=\"focus-clipboard\">\n AA sequence: <span class=\"clipboard-copy wildcard-container\" data-locus=\"ctg1_859\" data-wildcard-attrs=\"data-seq\" data-seq=\"@!translation!@\">Copy to clipboard</span><br>\n Nucleotide sequence: <span class=\"clipboard-copy wildcard-container\" data-locus=\"ctg1_859\" data-wildcard-attrs=\"data-seq\" data-seq=\"@!dna!@\">Copy to clipboard</span><br>\n</div>",
      "dna": "TTGCTGGGTATTCTTGCCGGACTGGATGACGGGAGCGAAGGCGAGGTCTTTCTGCTCGGTTCACCGCTGCATCAGATGGATGAAGAACAGCGCGCGAATTTACGGGCGCAAAGCGTGGGATTTGTTTTTCAGTCTTTTATGCTGGTGCCAACGCTTAATGCGCTGGAAAACGTACAGCTCCCCGCGTTGCTGCGCGGCGAGAGTGATAAGCAGAGCCGCGACCAGGCAAAAGCGCTGTTGGCGCAGCTTGGTCTGGCAGAGCGTTTAACGCATTTACCTTCTCAGCTTTCAGGGGGCGAACAGCAGCGCGTGGCGCTGGCGCGCGCCTTCAGCGGCCGTCCTGCACTACTGTTTGCCGATGAGCCAACCGGCAACCTTGACCGCAAAACCGGCGATCGCATAGCCGATCTGCTGTTCTCCCTCAACAGAGACTTCGCCACCACGCTGATCCTGGTGACGCATGACGAGCAGCTGGCCGCGCGTTGCGACCGGCGGCTGCGGGTGCGTGACGGCAAGCTATGGGAGGAAGCATGA",
      "translation": "LLGILAGLDDGSEGEVFLLGSPLHQMDEEQRANLRAQSVGFVFQSFMLVPTLNALENVQLPALLRGESDKQSRDQAKALLAQLGLAERLTHLPSQLSGGEQQRVALARAFSGRPALLFADEPTGNLDRKTGDRIADLLFSLNRDFATTLILVTHDEQLAARCDRRLRVRDGKLWEEA",
      "product": ""
     },
     {
      "start": 889763,
      "end": 892180,
      "strand": 1,
      "locus_tag": "ctg1_860",
      "type": "other",
      "description": "<div class=\"focus-intro\">\n <strong><span class=\"serif\">ctg1_860</span></strong><br>\n \n <br>\n Locus tag: <span class=\"serif\">ctg1_860</span><br>\n Protein ID: <span class=\"serif\">None</span><br>\n Gene: <span class=\"serif\">None</span><br>\n \n Location: 889,763 - 892,180,\n (total: 2418 nt)<br>\n <br>\n \n</div>\n<div class=\"focus-info\">\n \n\n \n\n \n\n\n \n</div>\n<div class=\"focus-urls\">\n <a class=\"wildcard-container\" data-wildcard-attrs=\"href\" href=\"http://blast.ncbi.nlm.nih.gov/Blast.cgi?PAGE=Proteins&PROGRAM=blastp&BLAST_PROGRAMS=blastp&QUERY=@!translation!@&LINK_LOC=protein&PAGE_TYPE=BlastSearch\" target=\"_blank\" data-locus=\"ctg1_860\">NCBI BlastP on this gene</a><br>\n <a href=\"http://www.ncbi.nlm.nih.gov/projects/sviewer/?Db=gene&amp;DbFrom=protein&amp;Cmd=Link&amp;noslider=1&amp;id=gnlXPLKPLKMK_1&amp;from=879763&amp;to=902180\" target=\"_new\">View genomic context</a><br>\n \n \n \n \n</div>\n<div class=\"focus-clipboard\">\n AA sequence: <span class=\"clipboard-copy wildcard-container\" data-locus=\"ctg1_860\" data-wildcard-attrs=\"data-seq\" data-seq=\"@!translation!@\">Copy to clipboard</span><br>\n Nucleotide sequence: <span class=\"clipboard-copy wildcard-container\" data-locus=\"ctg1_860\" data-wildcard-attrs=\"data-seq\" data-seq=\"@!dna!@\">Copy to clipboard</span><br>\n</div>",
      "dna": "ATGATCTGGCGGTGGTTCTGGCGGGAGTGGCGATCGCCGTCACTGCTGATCGTCTGGCTGGCGCTGACGCTGGCGGTTGCCTGCGTGCTGGCGTTAGGGTCGCTCAGTGACCGCATGGAAAAAGGGCTGACGCAGCAGGGCCGCGACTATATGGCGGGCGACCGCACGTTACAAAGCTCGCGTGAGGTGCCGCAGGCATGGCTGGATGAAGCGCGGCAATCGGGGCTGACCGTAGCCAGACAGCTCACCTTTATGACCATGACCTTCGCGGGCGATACGCCGCAGCTGGCGTCGGTTAAAGCCGTAGACGACCTCTATCCGATGTTTGGTGCGCTGAGTACGGCGCCAGCGGGCCTGAAACCCAAAGCCGGAACGGTGCTGGCGGCGCCAAGGCTGCTGGCGCTGCTCAATCTTAAATCAGGCGGAAACCTCGACGTAGGCGATACCACGCTGCGAATCGCGGGCGAGGTTATTCAGGAGCCTGACGCCGGTTTTAATCCCTTTCAGACCGCGCCGCGGCTGCTGATGAACCTTGCCGATGTAGAAAAAACCGGTGCGATTCAGCCCGGCAGCCGCCTGACATGGCGCTATAAGTTTACCGGGACACCCGAACAGCTCGGCCGCTACGATAGTTTTATCGCCTCAAATATTAAACCGGATCAGCGTTGGATAAGCATTGAGAACTCCGAGGACGCGCTGGGCAAATCCATGCAGCGTGCCAGTCAGTTCCTGCTGCTGTCGGCGTTGCTGACGTTGATGCTGGCCATCGCGGCGGTGGCGGTGGCCATGAATCACTACTGCCGCAGCCGTTATGATTTGGTTGCGGTGCTGAAAACGCTGGGCGCGAACCGCGCCGCGCTGCGAAAGCTGATTGTCGGGCAGTGGCTGGCGGTGCTGCTGCTGGCAGCCACTTTTGGCAGCCTGTGCGGTAAGGGATTCGAAATTGTACTGCTGCATATGCTGAGGCCCGTCCTGCCCGGCGAGCTTCCGCCCGCCAGCGGCTGGCCATGGTTATGGGCGATCGGCTCGCTGTTTATTATTTCGCTGCTGGTGGGGTTGCGTCCTTATAAACTGCTGCTTGCCACACAGCCGCTGCGCGTGCTGCGACGGGACGCGGTTGCTAACGTCTGGCCGTTAAAGGTCTTTCTTCCGATAACGGCGCTGGTGATTGTCGCTCTGCTGGCGATGCTGGTCGGCGGCAGCAAAATGCTGTGGGTACTGATAGCGGGCATCGTACTGCTTTCGCTTCTGCTGGGCGGTTTGGGTTGGGGCGGGCTACTCATTTTGCGGCGGCTGGTGGTGCGCAACATGGCGTTTCGTCTGGCGGTAAATCGTCTGCTGCGCCAGCCGTGGACCACGCTCAGCCAGCTTGCGACTTTCTCTCTGTCCTTTATGCTACTGGCGCTGCTGCTGGTGATGCGTGGCGATCTGCTCGATCGTTGGCAACAGCAGCTTCCGCCGGAGAGCCCGAACTACTTTCTGCTTAATCTGACGCGCGAACAGGTGCCGCAGGTCAAAACTTTCCTTGAACAGCATCAGGTTGAGCCGCAAACCTTTTACCCGATCGCGCGCGTACGTTTAACCGAAATCAATCAACGGAAAGCCGATCCGTCGCTGGATAATGCGCTGCAACGCGAACTTAACCTCACCTGGCAGGCGCAGCGGCCGGAGCATAATCCGTTAACCGCAGGTAGCTGGCCGCCGAAACAGGGCGAGGTTTCGATGGAGGAAGCACTGGCCGACAGGCTGGGCGTGAAGCTGGGTGACACGCTGACTTTTACCGGTGATACGCAAACCTTTACTGCCAAAATCAGCAGCTTGCGTAAAGTGGACTGGGAAAGCCTGCGGCCTAACTTCTTCTTTATTTTCCCTCCCGGCGCGCTGGATGCGCAGCCGCAGACCTGGCTTACCAGCTTCCGGCTTGATGGCAACACGGCGCTGCTGGCTCAGCTCAATCGCGCTTTCCCGACGCTCAGCCTGCTTGATATTGGCAGCCTGTTGAAGCAAACGGGTCAGGTGATGGCGCAGGTCAGCCAGGCGCTGGAGGTCATGGTGGTGCTGGTGACCGCCTGCGGCGTACTGCTGTTGCTGGCGCAAATTCAGGTGGGAATGCGCCAGCGCAGGCAGGAACTGGTGGTCTACCGCACGCTGGGCGCCGGGAAGAAACTGCTGCGCGGCACCCTCTGGTGGGAGTTCATTCTGCTGGGCGGCGTATCCGGCCTGGCCGCTGCCGCCGGCGCAGAAGCGGCGCTGTGGGGGTTGCAGCGTAAAGTTTTCGATTTCCCCTGGCAGCCTGATTTTGTGTTATGGCTGGCATTGCCGTTAACCGGCGCAATACTGCTGTCGCTGTGCGGCGGCTGGCTGGGCGGGCGGCTGATCAAAGGCAAAGCGCTGTTCCGCAGCTATAACGCATCATAA",
      "translation": "MIWRWFWREWRSPSLLIVWLALTLAVACVLALGSLSDRMEKGLTQQGRDYMAGDRTLQSSREVPQAWLDEARQSGLTVARQLTFMTMTFAGDTPQLASVKAVDDLYPMFGALSTAPAGLKPKAGTVLAAPRLLALLNLKSGGNLDVGDTTLRIAGEVIQEPDAGFNPFQTAPRLLMNLADVEKTGAIQPGSRLTWRYKFTGTPEQLGRYDSFIASNIKPDQRWISIENSEDALGKSMQRASQFLLLSALLTLMLAIAAVAVAMNHYCRSRYDLVAVLKTLGANRAALRKLIVGQWLAVLLLAATFGSLCGKGFEIVLLHMLRPVLPGELPPASGWPWLWAIGSLFIISLLVGLRPYKLLLATQPLRVLRRDAVANVWPLKVFLPITALVIVALLAMLVGGSKMLWVLIAGIVLLSLLLGGLGWGGLLILRRLVVRNMAFRLAVNRLLRQPWTTLSQLATFSLSFMLLALLLVMRGDLLDRWQQQLPPESPNYFLLNLTREQVPQVKTFLEQHQVEPQTFYPIARVRLTEINQRKADPSLDNALQRELNLTWQAQRPEHNPLTAGSWPPKQGEVSMEEALADRLGVKLGDTLTFTGDTQTFTAKISSLRKVDWESLRPNFFFIFPPGALDAQPQTWLTSFRLDGNTALLAQLNRAFPTLSLLDIGSLLKQTGQVMAQVSQALEVMVVLVTACGVLLLLAQIQVGMRQRRQELVVYRTLGAGKKLLRGTLWWEFILLGGVSGLAAAAGAEAALWGLQRKVFDFPWQPDFVLWLALPLTGAILLSLCGGWLGGRLIKGKALFRSYNAS",
      "product": ""
     },
     {
      "start": 892361,
      "end": 893020,
      "strand": 1,
      "locus_tag": "ctg1_861",
      "type": "biosynthetic",
      "description": "<div class=\"focus-intro\">\n <strong><span class=\"serif\">ctg1_861</span></strong><br>\n \n <br>\n Locus tag: <span class=\"serif\">ctg1_861</span><br>\n Protein ID: <span class=\"serif\">None</span><br>\n Gene: <span class=\"serif\">None</span><br>\n \n Location: 892,361 - 893,020,\n (total: 660 nt)<br>\n <br>\n \n  biosynthetic (rule-based-clusters) hserlactone: Autoind_synth<br>\n \n</div>\n<div class=\"focus-info\">\n \n\n \n\n \n\n\n \n</div>\n<div class=\"focus-urls\">\n <a class=\"wildcard-container\" data-wildcard-attrs=\"href\" href=\"http://blast.ncbi.nlm.nih.gov/Blast.cgi?PAGE=Proteins&PROGRAM=blastp&BLAST_PROGRAMS=blastp&QUERY=@!translation!@&LINK_LOC=protein&PAGE_TYPE=BlastSearch\" target=\"_blank\" data-locus=\"ctg1_861\">NCBI BlastP on this gene</a><br>\n <a href=\"http://www.ncbi.nlm.nih.gov/projects/sviewer/?Db=gene&amp;DbFrom=protein&amp;Cmd=Link&amp;noslider=1&amp;id=gnlXPLKPLKMK_1&amp;from=882361&amp;to=903020\" target=\"_new\">View genomic context</a><br>\n \n \n \n \n</div>\n<div class=\"focus-clipboard\">\n AA sequence: <span class=\"clipboard-copy wildcard-container\" data-locus=\"ctg1_861\" data-wildcard-attrs=\"data-seq\" data-seq=\"@!translation!@\">Copy to clipboard</span><br>\n Nucleotide sequence: <span class=\"clipboard-copy wildcard-container\" data-locus=\"ctg1_861\" data-wildcard-attrs=\"data-seq\" data-seq=\"@!dna!@\">Copy to clipboard</span><br>\n</div>",
      "dna": "ATGCTTGAATTATTTGATGTAAATCATGGTTTATTATCTGAAGCAAGATCAAAAGAGCTATTTACATTAAGGAAGAAGGTATTCAAGGATCGTCTCAACTGGATTGTTAACAGTGAAAATAACATGGAATATGACGAATATGATAATTATCGTACAAATTATATTCTCGGGTTATACAACAATCTGTCCGTGTGCGGTGTAAGGTTCATTGAATTGCAGTTTAATAATATGATCCTTGGAACCTTCAAAAGCTATTTCAAAAAAATAGAACTGCCTGAAGGGAATTATGTTGAAGCCAGTCGTCTTTTTATTGATAAAGGAAGGATTAAGTCGCTTGCTTTACAGCATCAGCCGGTTAGCGCGCTGCTTTTTTTGTCAATGATAAATTACGCGCGCCATTTTGGTTATGAGGGCATTTACGCTATTGTCAGCCATCCGATGTATATTATTTTTAAACGCTCCGGCTGGGCGGTTTCAGAAGTTGAAGAGGGTCTTTCGGAGAAAGATCAAAAGATTCACCTTATCTTTATGCCGGTTGATGATGCCAACCAGCGTACGCTGATTGAGCTGGTTAAAGCCAGAGCATTACCGTGCAGCGCGAAACTTGATGGCTGGCCGCTCTCATTTCCCATCAAGAGGGACGGGTCTGATCAGCTGTAG",
      "translation": "MLELFDVNHGLLSEARSKELFTLRKKVFKDRLNWIVNSENNMEYDEYDNYRTNYILGLYNNLSVCGVRFIELQFNNMILGTFKSYFKKIELPEGNYVEASRLFIDKGRIKSLALQHQPVSALLFLSMINYARHFGYEGIYAIVSHPMYIIFKRSGWAVSEVEEGLSEKDQKIHLIFMPVDDANQRTLIELVKARALPCSAKLDGWPLSFPIKRDGSDQL",
      "product": ""
     },
     {
      "start": 892982,
      "end": 893725,
      "strand": -1,
      "locus_tag": "ctg1_862",
      "type": "regulatory",
      "description": "<div class=\"focus-intro\">\n <strong><span class=\"serif\">ctg1_862</span></strong><br>\n \n <br>\n Locus tag: <span class=\"serif\">ctg1_862</span><br>\n Protein ID: <span class=\"serif\">None</span><br>\n Gene: <span class=\"serif\">None</span><br>\n \n Location: 892,982 - 893,725,\n (total: 744 nt)<br>\n <br>\n \n  regulatory (smcogs) SMCOG1197:autoinducer-binding transcriptional regulator, (Score: 135.8; E-value: 2.5e-41)<br>\n \n</div>\n<div class=\"focus-info\">\n \n\n \n\n \n\n\n \n</div>\n<div class=\"focus-urls\">\n <a class=\"wildcard-container\" data-wildcard-attrs=\"href\" href=\"http://blast.ncbi.nlm.nih.gov/Blast.cgi?PAGE=Proteins&PROGRAM=blastp&BLAST_PROGRAMS=blastp&QUERY=@!translation!@&LINK_LOC=protein&PAGE_TYPE=BlastSearch\" target=\"_blank\" data-locus=\"ctg1_862\">NCBI BlastP on this gene</a><br>\n <a href=\"http://www.ncbi.nlm.nih.gov/projects/sviewer/?Db=gene&amp;DbFrom=protein&amp;Cmd=Link&amp;noslider=1&amp;id=gnlXPLKPLKMK_1&amp;from=882982&amp;to=903725\" target=\"_new\">View genomic context</a><br>\n \n  <a href=\"knownclusterblast/region1/ctg1_862_mibig_hits.html\" target=\"_new\">MiBIG Hits</a><br>\n \n \n \n \n</div>\n<div class=\"focus-clipboard\">\n AA sequence: <span class=\"clipboard-copy wildcard-container\" data-locus=\"ctg1_862\" data-wildcard-attrs=\"data-seq\" data-seq=\"@!translation!@\">Copy to clipboard</span><br>\n Nucleotide sequence: <span class=\"clipboard-copy wildcard-container\" data-locus=\"ctg1_862\" data-wildcard-attrs=\"data-seq\" data-seq=\"@!dna!@\">Copy to clipboard</span><br>\n</div>",
      "dna": "GTGTTGAAATCATTTTTTGCCGATAATGCAATCAATGCAGCGATAAAGGAGGATCTTGAAAGCGAACTGGCGACCTATCCGAACATCAAATATGCCTACGCCATTATGAATAAGCGTAATCCTGCTGATTTTTCTATTATTTCAAACAGAAAAGAGTGGTTTAAGGTTTACGTTGAGAACAACTTTCAGTTTATCGACCCTGTTTTGATTACTGCGCTTTATCGGTTAACGCCGTTTTCATGGGATGAAAACCTCCAGCTTAACCAGGGCGTTAAAGTGCCCAAACTTTTTGATATGGCAAGAAATCACGGCATTATCAATGGTTATACTTTTGTCGTGCATGATAATAATAATAATCTTGCCGTGCTTTCAATTATGCTGGATAAAGACTGCGATGATAATGCAGAAGAAACGATTAAAAGCCAGAAAGATCGTCTTCAGATGATATTAATCACCACGCATGAAAAACTGACGAAACACTATCAGGAACAAACCAGTAAAAAAGATTTTGAAGAGATGAATGCCAGAGAAATCTTCTCTAAACGTGAAAATGAAATTATTTACTGGGCGAGCCTGGGCAAATCCTATCAGGAGATTGCGATAATTCTTGGCATCAAGCTGACCACCGTGAAATTTCACGTTGGTAACGCCGTTAAAAAGCTGGGCGTTACCAATGCAAAACACGCGATACGGCTTGGCATTGAGCTACAGCTGATCAGACCCGTCCCTCTTGATGGGAAATGA",
      "translation": "VLKSFFADNAINAAIKEDLESELATYPNIKYAYAIMNKRNPADFSIISNRKEWFKVYVENNFQFIDPVLITALYRLTPFSWDENLQLNQGVKVPKLFDMARNHGIINGYTFVVHDNNNNLAVLSIMLDKDCDDNAEETIKSQKDRLQMILITTHEKLTKHYQEQTSKKDFEEMNAREIFSKRENEIIYWASLGKSYQEIAIILGIKLTTVKFHVGNAVKKLGVTNAKHAIRLGIELQLIRPVPLDGK",
      "product": ""
     },
     {
      "start": 894097,
      "end": 895188,
      "strand": -1,
      "locus_tag": "ctg1_863",
      "type": "biosynthetic-additional",
      "description": "<div class=\"focus-intro\">\n <strong><span class=\"serif\">ctg1_863</span></strong><br>\n \n <br>\n Locus tag: <span class=\"serif\">ctg1_863</span><br>\n Protein ID: <span class=\"serif\">None</span><br>\n Gene: <span class=\"serif\">None</span><br>\n \n Location: 894,097 - 895,188,\n (total: 1092 nt)<br>\n <br>\n \n  biosynthetic-additional (rule-based-clusters) ATP-grasp<br>\n \n</div>\n<div class=\"focus-info\">\n \n\n \n\n \n\n\n \n</div>\n<div class=\"focus-urls\">\n <a class=\"wildcard-container\" data-wildcard-attrs=\"href\" href=\"http://blast.ncbi.nlm.nih.gov/Blast.cgi?PAGE=Proteins&PROGRAM=blastp&BLAST_PROGRAMS=blastp&QUERY=@!translation!@&LINK_LOC=protein&PAGE_TYPE=BlastSearch\" target=\"_blank\" data-locus=\"ctg1_863\">NCBI BlastP on this gene</a><br>\n <a href=\"http://www.ncbi.nlm.nih.gov/projects/sviewer/?Db=gene&amp;DbFrom=protein&amp;Cmd=Link&amp;noslider=1&amp;id=gnlXPLKPLKMK_1&amp;from=884097&amp;to=905188\" target=\"_new\">View genomic context</a><br>\n \n \n \n \n</div>\n<div class=\"focus-clipboard\">\n AA sequence: <span class=\"clipboard-copy wildcard-container\" data-locus=\"ctg1_863\" data-wildcard-attrs=\"data-seq\" data-seq=\"@!translation!@\">Copy to clipboard</span><br>\n Nucleotide sequence: <span class=\"clipboard-copy wildcard-container\" data-locus=\"ctg1_863\" data-wildcard-attrs=\"data-seq\" data-seq=\"@!dna!@\">Copy to clipboard</span><br>\n</div>",
      "dna": "ATGAAGCCGGTTTGCGTATTAGGTAACGGTCAACTGGGGCGCATGCTGCGTCAGGCGGGCGAGCCGCTGGGCATCGCCGTTTACCCTGTCGGGCTGGATGCCGAGCCGCAGGCGCTGCCGATCCAACAAAGCGTGATAACAGCGGAGATCGAGCGCTGGCCCGAAACCGCTCTGACGCGCGAGCTGGCGAGCCACTCTGCCTTCGTTAATCGCGATATTTTTCCTCTTCTCGCCGATCGCCTGACGCAGAAGCAGCTTCTCGATCGGCTGGGTCTCGCCACCGCGCCGTGGCAATTGCTGGAAAATACGAGCCAGTGGCCGCAGGTTTTCGCCTCCCTCGGTGAGCTGGCTATCGTTAAACGCCGCACCGGCGGCTACGACGGCCGGGGCCAGTGGCGTCTGCACGTCAATGAAACCGAAACGCTTCCCGCCGACTGCTACGGCGAATGTATCGTTGAACAGGGAATTCATTTCTCTGGTGAGGTTTCGCTGGTTGGCGCACGCGCGCATGACGGCCGTACCGTCTTCTATCCGCTGACGCATAACCTGCACCAGGATGGCATCCTGCGTACCAGCGTAGCGTTGCCGGAGCCGGACAGCGCACGTCAGCGTCAGGCCGAAAAGATGCTGTCAGCCATTATGCATGAGCTTAATTACGTTGGCGTGATGGCGATGGAGTGTTTCATCGTCCCGGAAGGATTGCTGATCAATGAACTGGCGCCGCGCGTACACAATAGTGGACACTGGACGCAAAATGGCGCGTCGATTAGCCAGTTTGAACTGCACCTGCGTGCCATCCTTGATCTGCCGATGCCCAAACCTGTAGTGAGTTCCCCTGCGGTGATGATCAACTTAATCGGCACGGCGGTGAATTTGCAGTGGCTGGCACAACCGCTGGTCAACCTTCACTGGTATGAAAAAGAAGTTCGCCCCGGACGTAAGGTCGGTCACCTGAATCTTTGCGATCCGTCGGCAGACGCCATTACCCGGACGCTGGACGCGCTGGCAACCACCTTGCCAGCGGAATATCACCATGGTTTGCAATGGGCGCAGGCGCGTCTGCAAGAGGAAATGATAAATAAAAGTGCATAA",
      "translation": "MKPVCVLGNGQLGRMLRQAGEPLGIAVYPVGLDAEPQALPIQQSVITAEIERWPETALTRELASHSAFVNRDIFPLLADRLTQKQLLDRLGLATAPWQLLENTSQWPQVFASLGELAIVKRRTGGYDGRGQWRLHVNETETLPADCYGECIVEQGIHFSGEVSLVGARAHDGRTVFYPLTHNLHQDGILRTSVALPEPDSARQRQAEKMLSAIMHELNYVGVMAMECFIVPEGLLINELAPRVHNSGHWTQNGASISQFELHLRAILDLPMPKPVVSSPAVMINLIGTAVNLQWLAQPLVNLHWYEKEVRPGRKVGHLNLCDPSADAITRTLDALATTLPAEYHHGLQWAQARLQEEMINKSA",
      "product": ""
     },
     {
      "start": 895185,
      "end": 895694,
      "strand": -1,
      "locus_tag": "ctg1_864",
      "type": "other",
      "description": "<div class=\"focus-intro\">\n <strong><span class=\"serif\">ctg1_864</span></strong><br>\n \n <br>\n Locus tag: <span class=\"serif\">ctg1_864</span><br>\n Protein ID: <span class=\"serif\">None</span><br>\n Gene: <span class=\"serif\">None</span><br>\n \n Location: 895,185 - 895,694,\n (total: 510 nt)<br>\n <br>\n \n</div>\n<div class=\"focus-info\">\n \n\n \n\n \n\n\n \n</div>\n<div class=\"focus-urls\">\n <a class=\"wildcard-container\" data-wildcard-attrs=\"href\" href=\"http://blast.ncbi.nlm.nih.gov/Blast.cgi?PAGE=Proteins&PROGRAM=blastp&BLAST_PROGRAMS=blastp&QUERY=@!translation!@&LINK_LOC=protein&PAGE_TYPE=BlastSearch\" target=\"_blank\" data-locus=\"ctg1_864\">NCBI BlastP on this gene</a><br>\n <a href=\"http://www.ncbi.nlm.nih.gov/projects/sviewer/?Db=gene&amp;DbFrom=protein&amp;Cmd=Link&amp;noslider=1&amp;id=gnlXPLKPLKMK_1&amp;from=885185&amp;to=905694\" target=\"_new\">View genomic context</a><br>\n \n \n \n \n</div>\n<div class=\"focus-clipboard\">\n AA sequence: <span class=\"clipboard-copy wildcard-container\" data-locus=\"ctg1_864\" data-wildcard-attrs=\"data-seq\" data-seq=\"@!translation!@\">Copy to clipboard</span><br>\n Nucleotide sequence: <span class=\"clipboard-copy wildcard-container\" data-locus=\"ctg1_864\" data-wildcard-attrs=\"data-seq\" data-seq=\"@!dna!@\">Copy to clipboard</span><br>\n</div>",
      "dna": "ATGTCATCTACTGCCGCCCCGGCCCGAATTGCTATCGTTATGGGTTCCAAAAGTGACTGGGCAACCATGCAATTCGCCGCGGAAATCCTCAGCAGCCTGGCCGTGCCTTTTCACTGCGAGGTGGTTTCCGCACACCGCACGCCGGACAAGCTCTTCACCTTCGCTGAGGATGCCGAAAAAAACGGTTTTCAGGTGATTATCGCCGGTGCGGGCGGCGCGGCACATTTGCCGGGCATGCTGGCGGCAAAAACGCTGGTGCCGGTGCTTGGCGTTCCGGTGCAGAGCGCGGCGCTCAGCGGCGTTGACAGCCTTTACTCGATCGTCCAGATGCCGCGCGGCATCCCCGTCGGCACGCTGGCGATAGGCAAAGCGGGCGCGGCCAATGCGGCACTGCTGGCCGCCCAGATTCTGGCACTGCACGATACCGAGCTGGCGTCACGCCTGGCAGGCTGGCGACAGGCGCAAACTGATGACGTGCTGAATAATCCGAATCCGCAGGAGGAAGCATGA",
      "translation": "MSSTAAPARIAIVMGSKSDWATMQFAAEILSSLAVPFHCEVVSAHRTPDKLFTFAEDAEKNGFQVIIAGAGGAAHLPGMLAAKTLVPVLGVPVQSAALSGVDSLYSIVQMPRGIPVGTLAIGKAGAANAALLAAQILALHDTELASRLAGWRQAQTDDVLNNPNPQEEA",
      "product": ""
     },
     {
      "start": 895850,
      "end": 896575,
      "strand": -1,
      "locus_tag": "ctg1_865",
      "type": "biosynthetic-additional",
      "description": "<div class=\"focus-intro\">\n <strong><span class=\"serif\">ctg1_865</span></strong><br>\n \n <br>\n Locus tag: <span class=\"serif\">ctg1_865</span><br>\n Protein ID: <span class=\"serif\">None</span><br>\n Gene: <span class=\"serif\">None</span><br>\n \n Location: 895,850 - 896,575,\n (total: 726 nt)<br>\n <br>\n \n  biosynthetic-additional (rule-based-clusters) Metallophos_2<br>\n \n</div>\n<div class=\"focus-info\">\n \n\n \n\n \n\n\n \n</div>\n<div class=\"focus-urls\">\n <a class=\"wildcard-container\" data-wildcard-attrs=\"href\" href=\"http://blast.ncbi.nlm.nih.gov/Blast.cgi?PAGE=Proteins&PROGRAM=blastp&BLAST_PROGRAMS=blastp&QUERY=@!translation!@&LINK_LOC=protein&PAGE_TYPE=BlastSearch\" target=\"_blank\" data-locus=\"ctg1_865\">NCBI BlastP on this gene</a><br>\n <a href=\"http://www.ncbi.nlm.nih.gov/projects/sviewer/?Db=gene&amp;DbFrom=protein&amp;Cmd=Link&amp;noslider=1&amp;id=gnlXPLKPLKMK_1&amp;from=885850&amp;to=906575\" target=\"_new\">View genomic context</a><br>\n \n \n \n \n</div>\n<div class=\"focus-clipboard\">\n AA sequence: <span class=\"clipboard-copy wildcard-container\" data-locus=\"ctg1_865\" data-wildcard-attrs=\"data-seq\" data-seq=\"@!translation!@\">Copy to clipboard</span><br>\n Nucleotide sequence: <span class=\"clipboard-copy wildcard-container\" data-locus=\"ctg1_865\" data-wildcard-attrs=\"data-seq\" data-seq=\"@!dna!@\">Copy to clipboard</span><br>\n</div>",
      "dna": "ATGCCCCACACGCTGTTCATCGCGGACCTGCATCTGAGTACAACTGAACCGGCAATCACAGCCGGTTTTCTTGCTTTTTTGCGCCGTGATGCCCTGCACGCCGATGCACTTTATATTCTCGGCGATCTGTTCGAAGCGTGGATTGGCGACGACGATCCCACCCCGCTTCATGCGCAGGTTGCTGCCGCTCTGAACGATCTGCACCAGCATGGCGTTCCCTGCTATTTCATTCATGGTAACCGCGATTTTCTCCTCGGCAATCGCTTTGCCGCTGCCGCAGGCATGACGCTGCTGCCGGAAGAGCAGGTGCTGGAGCTGTATGGCCACCGCGTGTTGATTATGCACGGCGACACGCTCTGTACCGATGATGAAGCCTATCAGCAGTTTCGCCGTCGCGTTCATCAGCGCTGGCTGCAAAAACTGTTTCTCGCCCTGCCCCTCTCACTTCGCCAGAAGATTGCCGCGCGTATGCGTGCGGACAGCAGGCAGGCGAACAGCGGCAAATCGCTGACGATTATGGACGTTAACGATCACGCGGTGTACCAGGCCATGTCGCGTCAGCGCGTTCACTGTTTGATCCACGGTCATACGCATCGTCCTGCGGTTCATCAATGCAATCTCGACGGCCAGCGCGCCGAGCGGCTGGTGCTTGGCGCATGGCATGAGGAAGGCTCAATGATCCGCCTTGACGCCACCGGAGCGACGCTCATCACCTTTCCCTTCTGA",
      "translation": "MPHTLFIADLHLSTTEPAITAGFLAFLRRDALHADALYILGDLFEAWIGDDDPTPLHAQVAAALNDLHQHGVPCYFIHGNRDFLLGNRFAAAAGMTLLPEEQVLELYGHRVLIMHGDTLCTDDEAYQQFRRRVHQRWLQKLFLALPLSLRQKIAARMRADSRQANSGKSLTIMDVNDHAVYQAMSRQRVHCLIHGHTHRPAVHQCNLDGQRAERLVLGAWHEEGSMIRLDATGATLITFPF",
      "product": ""
     },
     {
      "start": 896575,
      "end": 897069,
      "strand": -1,
      "locus_tag": "ctg1_866",
      "type": "other",
      "description": "<div class=\"focus-intro\">\n <strong><span class=\"serif\">ctg1_866</span></strong><br>\n \n <br>\n Locus tag: <span class=\"serif\">ctg1_866</span><br>\n Protein ID: <span class=\"serif\">None</span><br>\n Gene: <span class=\"serif\">None</span><br>\n \n Location: 896,575 - 897,069,\n (total: 495 nt)<br>\n <br>\n \n</div>\n<div class=\"focus-info\">\n \n\n \n\n \n\n\n \n</div>\n<div class=\"focus-urls\">\n <a class=\"wildcard-container\" data-wildcard-attrs=\"href\" href=\"http://blast.ncbi.nlm.nih.gov/Blast.cgi?PAGE=Proteins&PROGRAM=blastp&BLAST_PROGRAMS=blastp&QUERY=@!translation!@&LINK_LOC=protein&PAGE_TYPE=BlastSearch\" target=\"_blank\" data-locus=\"ctg1_866\">NCBI BlastP on this gene</a><br>\n <a href=\"http://www.ncbi.nlm.nih.gov/projects/sviewer/?Db=gene&amp;DbFrom=protein&amp;Cmd=Link&amp;noslider=1&amp;id=gnlXPLKPLKMK_1&amp;from=886575&amp;to=907069\" target=\"_new\">View genomic context</a><br>\n \n  <a href=\"knownclusterblast/region1/ctg1_866_mibig_hits.html\" target=\"_new\">MiBIG Hits</a><br>\n \n \n \n \n</div>\n<div class=\"focus-clipboard\">\n AA sequence: <span class=\"clipboard-copy wildcard-container\" data-locus=\"ctg1_866\" data-wildcard-attrs=\"data-seq\" data-seq=\"@!translation!@\">Copy to clipboard</span><br>\n Nucleotide sequence: <span class=\"clipboard-copy wildcard-container\" data-locus=\"ctg1_866\" data-wildcard-attrs=\"data-seq\" data-seq=\"@!dna!@\">Copy to clipboard</span><br>\n</div>",
      "dna": "ATGGTCACTTTCCAGACTAATCATGGCGATATCGTCATTAAAACCTTTGACGACAAAGCGCCAGCAACCGTTAAAAATTTCCTGGATTACTGCCGTGAAGGCTTCTACGACAACACCATTTTTCACCGTGTGATCAACGGTTTTATGGTTCAGGGCGGCGGTTTCGAACCCGGCATGAATCAGAAAGCAACGAAAGAAGAGATTCGTAACGAAGCGAATAACGGTCTGAAAAACACCAAAGGCACGCTGGCGATGGCCCGCACCCAGGCTCCTCACTCGGCGACCGCGCAGTTCTTTATTAACGTTGCGGATAATGATTTTCTGAACTTCCGTGACGAAAGCCTGCAAGGCTGGGGCTACTGCGTGTTCGCTGAAGTGGTCGAAGGCATGGACGTGGTTGAGAAAATCAAAGCCGTTTCTACCGGCCGCAGCGGTATGCATCAGGACGTGCCAAAAGAAGACGTTATCATTCAGAAAGTGACCGTCAGCGAATAA",
      "translation": "MVTFQTNHGDIVIKTFDDKAPATVKNFLDYCREGFYDNTIFHRVINGFMVQGGGFEPGMNQKATKEEIRNEANNGLKNTKGTLAMARTQAPHSATAQFFINVADNDFLNFRDESLQGWGYCVFAEVVEGMDVVEKIKAVSTGRSGMHQDVPKEDVIIQKVTVSE",
      "product": ""
     },
     {
      "start": 897291,
      "end": 898676,
      "strand": 1,
      "locus_tag": "ctg1_867",
      "type": "other",
      "description": "<div class=\"focus-intro\">\n <strong><span class=\"serif\">ctg1_867</span></strong><br>\n \n <br>\n Locus tag: <span class=\"serif\">ctg1_867</span><br>\n Protein ID: <span class=\"serif\">None</span><br>\n Gene: <span class=\"serif\">None</span><br>\n \n Location: 897,291 - 898,676,\n (total: 1386 nt)<br>\n <br>\n \n</div>\n<div class=\"focus-info\">\n \n\n \n\n \n\n\n \n</div>\n<div class=\"focus-urls\">\n <a class=\"wildcard-container\" data-wildcard-attrs=\"href\" href=\"http://blast.ncbi.nlm.nih.gov/Blast.cgi?PAGE=Proteins&PROGRAM=blastp&BLAST_PROGRAMS=blastp&QUERY=@!translation!@&LINK_LOC=protein&PAGE_TYPE=BlastSearch\" target=\"_blank\" data-locus=\"ctg1_867\">NCBI BlastP on this gene</a><br>\n <a href=\"http://www.ncbi.nlm.nih.gov/projects/sviewer/?Db=gene&amp;DbFrom=protein&amp;Cmd=Link&amp;noslider=1&amp;id=gnlXPLKPLKMK_1&amp;from=887291&amp;to=908676\" target=\"_new\">View genomic context</a><br>\n \n \n \n \n</div>\n<div class=\"focus-clipboard\">\n AA sequence: <span class=\"clipboard-copy wildcard-container\" data-locus=\"ctg1_867\" data-wildcard-attrs=\"data-seq\" data-seq=\"@!translation!@\">Copy to clipboard</span><br>\n Nucleotide sequence: <span class=\"clipboard-copy wildcard-container\" data-locus=\"ctg1_867\" data-wildcard-attrs=\"data-seq\" data-seq=\"@!dna!@\">Copy to clipboard</span><br>\n</div>",
      "dna": "ATGCTTAAGATTTTCAACACCCTGAGTCGTCAAAAAGAGGAATTTAAACCTATTCATGCTGGTGAAATCGGCATGTACGTGTGCGGCATCACCGTTTATGACCTCTGTCACATTGGTCACGGCAGAACCTTCGTTGCTTTTGATGTCGTTGCGCGCTATCTGCGTTATCGCGGCTATACGCTGAAATATGTCCGCAATATTACCGATATTGACGACAAAATAATTAAACGCGCGCATGAAAACGGTGAGTCTATTGAGGCGCTGACCCAGCGTACCATCGCCGACATGCATGCTGACTTTGCCGCGCTGAACATTTTGCCTCCGGATCGGGAGCCGCGCGCGACGCATCATATTCCCGAAATTATTGAAATCGTCGAAAAACTCATTTCACGCCATCATGCTTATGTTGCCAGCAACGGCGACGTGATGTTTGCTGTCGACAGCGATCCCGAATACGGCAAGCTGTCGCGACAGGATCTTGAGCAGCTTCAGGCTGGCGCGCGCGTGGACGTGGTGGAAAACGTCAAGCGCAACCCGATGGATTTTGTGCTGTGGAAAATGTCAAAAGAGGGCGAGCCAGGCTGGCCGTCGCCGTGGGGCGTAGGGCGTCCTGGCTGGCATATTGAGTGTTCGGCCATGAACTGCAAGCAGTTGGGTGAGCACTTCGATATTCATGGCGGCGGTTCTGACCTGATGTTTCCGCATCATGAAAATGAGATCGCCCAGTCCAGCTGCGCGCACGACGGCCCGTACGTCAACTACTGGATGCACTCTGGTATGGTGATGATCGATCGGGAAAAGATGTCTAAATCGCTGAATAACTTTTTCACCGTTCGCGACGTGCTGGCGCATTACGATGCGGAAACGGTGCGCTATTTTCTGATGTCAGGTCACTATCGCAGCCAGTTGAATTACGGCGAAGACAACCTGAAGCAGGCGCGCGCCGCGCTGGAGCGCCTCTATATCGCTATCCGCAACACCGACGCTACCGCAGAGGCATCGGGGTTTGAGGCGTTTGAGACGCGTTTTTGCGAGGCGATGGACGACGATTTCAACACGCCTGAAGCCTATTCTGTGCTGTTTGATATGGCGCGGGAAATCAACCGCCTGAAGGCTGACGATATGACGGTGGCCAACGCGCTGGCGGCGACGCTGCGTAAACTGGCTGGCGTACTTGGCCTGCTGGAGCAGGATCCGGAACAATTCCTGCAAAGCGGCGCCCAGAGCGATGACGACGTGGCGGAAATTGAAGCGCTGGTGCAGATGCGTATTACGTCGCGCAAGGAGAAAAACTGGGCGCAGGCTGATATTGCGCGCGATAAGTTAAACGCGCTGGGGATTGTACTTGAGGATGGCCCGCAGGGAACAAGCTGGCGACGTAAATAA",
      "translation": "MLKIFNTLSRQKEEFKPIHAGEIGMYVCGITVYDLCHIGHGRTFVAFDVVARYLRYRGYTLKYVRNITDIDDKIIKRAHENGESIEALTQRTIADMHADFAALNILPPDREPRATHHIPEIIEIVEKLISRHHAYVASNGDVMFAVDSDPEYGKLSRQDLEQLQAGARVDVVENVKRNPMDFVLWKMSKEGEPGWPSPWGVGRPGWHIECSAMNCKQLGEHFDIHGGGSDLMFPHHENEIAQSSCAHDGPYVNYWMHSGMVMIDREKMSKSLNNFFTVRDVLAHYDAETVRYFLMSGHYRSQLNYGEDNLKQARAALERLYIAIRNTDATAEASGFEAFETRFCEAMDDDFNTPEAYSVLFDMAREINRLKADDMTVANALAATLRKLAGVLGLLEQDPEQFLQSGAQSDDDVAEIEALVQMRITSRKEKNWAQADIARDKLNALGIVLEDGPQGTSWRRK",
      "product": ""
     },
     {
      "start": 898718,
      "end": 898930,
      "strand": -1,
      "locus_tag": "ctg1_868",
      "type": "other",
      "description": "<div class=\"focus-intro\">\n <strong><span class=\"serif\">ctg1_868</span></strong><br>\n \n <br>\n Locus tag: <span class=\"serif\">ctg1_868</span><br>\n Protein ID: <span class=\"serif\">None</span><br>\n Gene: <span class=\"serif\">None</span><br>\n \n Location: 898,718 - 898,930,\n (total: 213 nt)<br>\n <br>\n \n</div>\n<div class=\"focus-info\">\n \n\n \n\n \n\n\n \n</div>\n<div class=\"focus-urls\">\n <a class=\"wildcard-container\" data-wildcard-attrs=\"href\" href=\"http://blast.ncbi.nlm.nih.gov/Blast.cgi?PAGE=Proteins&PROGRAM=blastp&BLAST_PROGRAMS=blastp&QUERY=@!translation!@&LINK_LOC=protein&PAGE_TYPE=BlastSearch\" target=\"_blank\" data-locus=\"ctg1_868\">NCBI BlastP on this gene</a><br>\n <a href=\"http://www.ncbi.nlm.nih.gov/projects/sviewer/?Db=gene&amp;DbFrom=protein&amp;Cmd=Link&amp;noslider=1&amp;id=gnlXPLKPLKMK_1&amp;from=888718&amp;to=908930\" target=\"_new\">View genomic context</a><br>\n \n \n \n \n</div>\n<div class=\"focus-clipboard\">\n AA sequence: <span class=\"clipboard-copy wildcard-container\" data-locus=\"ctg1_868\" data-wildcard-attrs=\"data-seq\" data-seq=\"@!translation!@\">Copy to clipboard</span><br>\n Nucleotide sequence: <span class=\"clipboard-copy wildcard-container\" data-locus=\"ctg1_868\" data-wildcard-attrs=\"data-seq\" data-seq=\"@!dna!@\">Copy to clipboard</span><br>\n</div>",
      "dna": "ATGGCAACGTTTTCTTTAGGTAAACATCCTCACGTCGATCTCTGCGATCTGCTTAAGCTGGAAGGCTGGGTGGAGAGCGGCGCAATGGCAAAATCGCTGATCGCGGAGGGGCTGGTCACGGTGGACGGTACGGTGGAAACCCGTAAACGCTGTAAAATCGTTATCGGGCAGACCGTTGTATTTGATGGCAACAGTATAAAAATCGTCGCCTGA",
      "translation": "MATFSLGKHPHVDLCDLLKLEGWVESGAMAKSLIAEGLVTVDGTVETRKRCKIVIGQTVVFDGNSIKIVA",
      "product": ""
     },
     {
      "start": 898930,
      "end": 899796,
      "strand": -1,
      "locus_tag": "ctg1_869",
      "type": "other",
      "description": "<div class=\"focus-intro\">\n <strong><span class=\"serif\">ctg1_869</span></strong><br>\n \n <br>\n Locus tag: <span class=\"serif\">ctg1_869</span><br>\n Protein ID: <span class=\"serif\">None</span><br>\n Gene: <span class=\"serif\">None</span><br>\n \n Location: 898,930 - 899,796,\n (total: 867 nt)<br>\n <br>\n \n</div>\n<div class=\"focus-info\">\n \n\n \n\n \n\n\n \n</div>\n<div class=\"focus-urls\">\n <a class=\"wildcard-container\" data-wildcard-attrs=\"href\" href=\"http://blast.ncbi.nlm.nih.gov/Blast.cgi?PAGE=Proteins&PROGRAM=blastp&BLAST_PROGRAMS=blastp&QUERY=@!translation!@&LINK_LOC=protein&PAGE_TYPE=BlastSearch\" target=\"_blank\" data-locus=\"ctg1_869\">NCBI BlastP on this gene</a><br>\n <a href=\"http://www.ncbi.nlm.nih.gov/projects/sviewer/?Db=gene&amp;DbFrom=protein&amp;Cmd=Link&amp;noslider=1&amp;id=gnlXPLKPLKMK_1&amp;from=888930&amp;to=909796\" target=\"_new\">View genomic context</a><br>\n \n  <a href=\"knownclusterblast/region1/ctg1_869_mibig_hits.html\" target=\"_new\">MiBIG Hits</a><br>\n \n \n \n \n</div>\n<div class=\"focus-clipboard\">\n AA sequence: <span class=\"clipboard-copy wildcard-container\" data-locus=\"ctg1_869\" data-wildcard-attrs=\"data-seq\" data-seq=\"@!translation!@\">Copy to clipboard</span><br>\n Nucleotide sequence: <span class=\"clipboard-copy wildcard-container\" data-locus=\"ctg1_869\" data-wildcard-attrs=\"data-seq\" data-seq=\"@!dna!@\">Copy to clipboard</span><br>\n</div>",
      "dna": "ATGGCAGCAAAAATTATTGACGGTAAAACGATTGCGCAGCAGGTACGGCAGGAAGTGGCTGCGAAGGTACAGCAGCGTCTGAGCGCCGGTAAACGCGCTCCCGGTCTGGCAGTGGTGCTGGTCGGGGAAAATCCGGCATCGCAAATTTATGTTGGCAGCAAACGCCGTGCCTGCGAAGAAGTGGGTTTTATCTCACGCTCTTACGATCTTCCCGCTACCACCAGCGAGGCCGAACTTCTTCAGCTTATTGATAAGCTGAACGGCGACGGCGAGATCGACGGCATTCTGGTGCAGCTACCGCTGCCGGCGGGCATCGACAACGTCAAGGTTCTGGAACGCATCGCCCCGTCTAAAGATGTGGATGGTTTCCATCCCTATAACGTCGGTCGCCTGTGCCAGCGTGCGCCCATGCTGCGCCCCTGTACGCCGCGCGGCATCGTCACGCTGCTGGAGCGTTACCATATCGACACCTACGGTTTGAACGCGGTCGTGGTGGGCGCCTCCAATATCGTGGGTCGACCAATGAGCATGGAACTGCTGCTGGCAGGCTGCACTACCACCGTCACTCACCGCTTCACTAAGGATCTGCGTCATCACGTTGAGCATGCCGATTTGCTGATCGTTGCCGTTGGTAAACCCGGCTTTATACCCGGCGAGTGGATAAAGCCGGGCGCAATCGTCATTGACGTTGGCATCAATCGCCTCGACAGCGGCAAAGTGGTGGGCGATGTGAATTTCGAAGAGGCGTCGTCTCGCGCCGCTTATATCACGCCGGTTCCCGGCGGCGTTGGCCCGATGACGGTCGCCACGCTGATACAAAATACCTTACAGGCATGTGAAGAATTTCATGATGGAGCGACAGGCTAA",
      "translation": "MAAKIIDGKTIAQQVRQEVAAKVQQRLSAGKRAPGLAVVLVGENPASQIYVGSKRRACEEVGFISRSYDLPATTSEAELLQLIDKLNGDGEIDGILVQLPLPAGIDNVKVLERIAPSKDVDGFHPYNVGRLCQRAPMLRPCTPRGIVTLLERYHIDTYGLNAVVVGASNIVGRPMSMELLLAGCTTTVTHRFTKDLRHHVEHADLLIVAVGKPGFIPGEWIKPGAIVIDVGINRLDSGKVVGDVNFEEASSRAAYITPVPGGVGPMTVATLIQNTLQACEEFHDGATG",
      "product": ""
     },
     {
      "start": 900073,
      "end": 901236,
      "strand": -1,
      "locus_tag": "ctg1_870",
      "type": "other",
      "description": "<div class=\"focus-intro\">\n <strong><span class=\"serif\">ctg1_870</span></strong><br>\n \n <br>\n Locus tag: <span class=\"serif\">ctg1_870</span><br>\n Protein ID: <span class=\"serif\">None</span><br>\n Gene: <span class=\"serif\">None</span><br>\n \n Location: 900,073 - 901,236,\n (total: 1164 nt)<br>\n <br>\n \n  other (smcogs) SMCOG1077:phage integrase family protein (Score: 131.3; E-value: 1e-39)<br>\n \n</div>\n<div class=\"focus-info\">\n \n\n \n\n \n\n\n \n</div>\n<div class=\"focus-urls\">\n <a class=\"wildcard-container\" data-wildcard-attrs=\"href\" href=\"http://blast.ncbi.nlm.nih.gov/Blast.cgi?PAGE=Proteins&PROGRAM=blastp&BLAST_PROGRAMS=blastp&QUERY=@!translation!@&LINK_LOC=protein&PAGE_TYPE=BlastSearch\" target=\"_blank\" data-locus=\"ctg1_870\">NCBI BlastP on this gene</a><br>\n <a href=\"http://www.ncbi.nlm.nih.gov/projects/sviewer/?Db=gene&amp;DbFrom=protein&amp;Cmd=Link&amp;noslider=1&amp;id=gnlXPLKPLKMK_1&amp;from=890073&amp;to=911236\" target=\"_new\">View genomic context</a><br>\n \n \n \n \n</div>\n<div class=\"focus-clipboard\">\n AA sequence: <span class=\"clipboard-copy wildcard-container\" data-locus=\"ctg1_870\" data-wildcard-attrs=\"data-seq\" data-seq=\"@!translation!@\">Copy to clipboard</span><br>\n Nucleotide sequence: <span class=\"clipboard-copy wildcard-container\" data-locus=\"ctg1_870\" data-wildcard-attrs=\"data-seq\" data-seq=\"@!dna!@\">Copy to clipboard</span><br>\n</div>",
      "dna": "ATGTCAATCACCCTCAGAGGCGGGGTATGGCACTGTCATTTCTTTACCCCGAATGGCAAAAGAGTTAGGCGATCGCTTGGCACCACGGACAAGAGGCAAGCGCAGGAGTTGCACGACAAACTGAAATCTGAAGCGTGGCGGGTGGAGGAGTTGGGCGACCTGCCGGGCAGATCATTTGAAGAGGCCTGCGTGCGCTGGCTGGATGAGAAAGAGCACAAGCGCAGCCTGGACGATGATAAGGTAAAAATTGAGTTCTTCCTGGGCCACTTCTCCGGACGAGACATTGCCACTATTACCGGTGAAGAAGTTCAGAAGATCGTCAGCAAAATGGTTAACAGGAATCACCGCAGAAAATGGGAGATACAACGCGAAGCGGCTCTGCGGGATGACAGGCCGGTCCCTTCGTTCAAAGATAAGCCGGTTAGCGCTGGCACCAGAAGCCATTACCTCTCTTTCATGCGCGGGCTGCTGCGCGCAGCTGCCAATGAGTGGGGATGGATTAAAATCGCGCCGGTGATAAAGACGAAAAAACCGTTGAGCAAAAGGATACGCTGGCTCACGCGTGAAGAAGCGGCCAGGCTCATTGACTGTACGCCGGTCAGTATCCGACCAGTGGTTATCTTCGCGCTTTCGACCGGGCTACGCCGTTCGAACATTCTGGATCTTGAATGGACGCAGGTGGATATGCAAAGGAAGGTCGCCTGGATAAATCCAGAGAACGCCAAAGCGGGCAAGGCTATTGGCGTGGCTCTGAATGATACAGCGTGCAAGGTGCTGAAGGCTCAGATAGGTAAGCATTCGCGCTGGGTGTTCGTTCACACCAAACCATCAACGCGACCGGACGGAACCAAAACGGCAGCAATCAGGAAGATGCGCTGTGATGATAACACAGCATGGCGGATCGGGCTTAAGCGGGCAGGCATTGAGGATTTTCGCTTTCATGATCTGCGACACACATGGGCAAGCTGGCTGATTCAGTCAGGTGTACCACTTTCCGCGCTTCAGGAGATGGGCGGCTGGGAGAGCATCGAAATGGTGCGCCGTTATGCGCATCTTGCGCCGAACCATCTGACGGAACATGCGCGTAAAATTGACTCGCTTTTGGGAGAGAGCGACACAAATACGACACAAAGAGAAAATCAGGTGGGGTTGAAGCTTGCGTAA",
      "translation": "MSITLRGGVWHCHFFTPNGKRVRRSLGTTDKRQAQELHDKLKSEAWRVEELGDLPGRSFEEACVRWLDEKEHKRSLDDDKVKIEFFLGHFSGRDIATITGEEVQKIVSKMVNRNHRRKWEIQREAALRDDRPVPSFKDKPVSAGTRSHYLSFMRGLLRAAANEWGWIKIAPVIKTKKPLSKRIRWLTREEAARLIDCTPVSIRPVVIFALSTGLRRSNILDLEWTQVDMQRKVAWINPENAKAGKAIGVALNDTACKVLKAQIGKHSRWVFVHTKPSTRPDGTKTAAIRKMRCDDNTAWRIGLKRAGIEDFRFHDLRHTWASWLIQSGVPLSALQEMGGWESIEMVRRYAHLAPNHLTEHARKIDSLLGESDTNTTQRENQVGLKLA",
      "product": ""
     },
     {
      "start": 901500,
      "end": 902051,
      "strand": -1,
      "locus_tag": "ctg1_871",
      "type": "other",
      "description": "<div class=\"focus-intro\">\n <strong><span class=\"serif\">ctg1_871</span></strong><br>\n \n <br>\n Locus tag: <span class=\"serif\">ctg1_871</span><br>\n Protein ID: <span class=\"serif\">None</span><br>\n Gene: <span class=\"serif\">None</span><br>\n \n Location: 901,500 - 902,051,\n (total: 552 nt)<br>\n <br>\n \n</div>\n<div class=\"focus-info\">\n \n\n \n\n \n\n\n \n</div>\n<div class=\"focus-urls\">\n <a class=\"wildcard-container\" data-wildcard-attrs=\"href\" href=\"http://blast.ncbi.nlm.nih.gov/Blast.cgi?PAGE=Proteins&PROGRAM=blastp&BLAST_PROGRAMS=blastp&QUERY=@!translation!@&LINK_LOC=protein&PAGE_TYPE=BlastSearch\" target=\"_blank\" data-locus=\"ctg1_871\">NCBI BlastP on this gene</a><br>\n <a href=\"http://www.ncbi.nlm.nih.gov/projects/sviewer/?Db=gene&amp;DbFrom=protein&amp;Cmd=Link&amp;noslider=1&amp;id=gnlXPLKPLKMK_1&amp;from=891500&amp;to=912051\" target=\"_new\">View genomic context</a><br>\n \n \n \n \n</div>\n<div class=\"focus-clipboard\">\n AA sequence: <span class=\"clipboard-copy wildcard-container\" data-locus=\"ctg1_871\" data-wildcard-attrs=\"data-seq\" data-seq=\"@!translation!@\">Copy to clipboard</span><br>\n Nucleotide sequence: <span class=\"clipboard-copy wildcard-container\" data-locus=\"ctg1_871\" data-wildcard-attrs=\"data-seq\" data-seq=\"@!dna!@\">Copy to clipboard</span><br>\n</div>",
      "dna": "ATGACTTTAGCGACTGGCAACAAACTCACGCCCGAAACATTTGCCGATTTTGTAAACCGACTGAAATACCACTGCGAGGGAGAAGGCGTTAGCGATCACTGTACTGCTGATGCGATTTTTATCGTTGAGCGCAGACGGCTGGTGAGCGGTATTGACCCCGACTATACGGATCAGCTGATGATTTATTGCGATGATAATCACTGGTTCAGTATCCAGGAATACTGGGATGATCTGGACTATGAATCACAGGTTGAACTTAATAAAAAATCTCAGGACTGGTGCGATAAACAGTTCATGAAGTCTGACGCCAGAGACCAGTGGTATGTGATAGGTGAACTGGAATACCACACCGTTACCGGGTATCAGTGGGAATGGGAGTACGTTAACAGCCATTTCACCCGCGAAGCTGCCGAAGCATTCATTAAGCGCAAGCAGCACGACTACCGTGATGGGCTGCGCATCTATGTTGACGCAAATATCTACTGTTGGGAGTTCAACGCAATCAAAGAAGCGTTGATGAATGGCGATTTAATCCTCCGCCCGCAGCAATAA",
      "translation": "MTLATGNKLTPETFADFVNRLKYHCEGEGVSDHCTADAIFIVERRRLVSGIDPDYTDQLMIYCDDNHWFSIQEYWDDLDYESQVELNKKSQDWCDKQFMKSDARDQWYVIGELEYHTVTGYQWEWEYVNSHFTREAAEAFIKRKQHDYRDGLRIYVDANIYCWEFNAIKEALMNGDLILRPQQ",
      "product": ""
     },
     {
      "start": 902048,
      "end": 902272,
      "strand": -1,
      "locus_tag": "ctg1_872",
      "type": "other",
      "description": "<div class=\"focus-intro\">\n <strong><span class=\"serif\">ctg1_872</span></strong><br>\n \n <br>\n Locus tag: <span class=\"serif\">ctg1_872</span><br>\n Protein ID: <span class=\"serif\">None</span><br>\n Gene: <span class=\"serif\">None</span><br>\n \n Location: 902,048 - 902,272,\n (total: 225 nt)<br>\n <br>\n \n</div>\n<div class=\"focus-info\">\n \n\n \n\n \n\n\n \n</div>\n<div class=\"focus-urls\">\n <a class=\"wildcard-container\" data-wildcard-attrs=\"href\" href=\"http://blast.ncbi.nlm.nih.gov/Blast.cgi?PAGE=Proteins&PROGRAM=blastp&BLAST_PROGRAMS=blastp&QUERY=@!translation!@&LINK_LOC=protein&PAGE_TYPE=BlastSearch\" target=\"_blank\" data-locus=\"ctg1_872\">NCBI BlastP on this gene</a><br>\n <a href=\"http://www.ncbi.nlm.nih.gov/projects/sviewer/?Db=gene&amp;DbFrom=protein&amp;Cmd=Link&amp;noslider=1&amp;id=gnlXPLKPLKMK_1&amp;from=892048&amp;to=912272\" target=\"_new\">View genomic context</a><br>\n \n \n \n \n</div>\n<div class=\"focus-clipboard\">\n AA sequence: <span class=\"clipboard-copy wildcard-container\" data-locus=\"ctg1_872\" data-wildcard-attrs=\"data-seq\" data-seq=\"@!translation!@\">Copy to clipboard</span><br>\n Nucleotide sequence: <span class=\"clipboard-copy wildcard-container\" data-locus=\"ctg1_872\" data-wildcard-attrs=\"data-seq\" data-seq=\"@!dna!@\">Copy to clipboard</span><br>\n</div>",
      "dna": "ATGACGCCGGAAGCTGAGAACGCGCTACGGTCAACGGCCAGAAAGTGCCGCGCCGAAATACTTAAAGCCACATCCGGGAAACCCAAATCAGAGCACGACCGTATTACCACCCTTCTGTTAGACAAATACACCAACCAAATAGCCGCCCTGCCGCCAGATAAATTTCCTGCCCGTCAGTGGCTGGTTTATTACGTGCGCGTGGTGGATAAGGAAATGAAAGCATGA",
      "translation": "MTPEAENALRSTARKCRAEILKATSGKPKSEHDRITTLLLDKYTNQIAALPPDKFPARQWLVYYVRVVDKEMKA",
      "product": ""
     },
     {
      "start": 902256,
      "end": 902579,
      "strand": -1,
      "locus_tag": "ctg1_873",
      "type": "other",
      "description": "<div class=\"focus-intro\">\n <strong><span class=\"serif\">ctg1_873</span></strong><br>\n \n <br>\n Locus tag: <span class=\"serif\">ctg1_873</span><br>\n Protein ID: <span class=\"serif\">None</span><br>\n Gene: <span class=\"serif\">None</span><br>\n \n Location: 902,256 - 902,579,\n (total: 324 nt)<br>\n <br>\n \n</div>\n<div class=\"focus-info\">\n \n\n \n\n \n\n\n \n</div>\n<div class=\"focus-urls\">\n <a class=\"wildcard-container\" data-wildcard-attrs=\"href\" href=\"http://blast.ncbi.nlm.nih.gov/Blast.cgi?PAGE=Proteins&PROGRAM=blastp&BLAST_PROGRAMS=blastp&QUERY=@!translation!@&LINK_LOC=protein&PAGE_TYPE=BlastSearch\" target=\"_blank\" data-locus=\"ctg1_873\">NCBI BlastP on this gene</a><br>\n <a href=\"http://www.ncbi.nlm.nih.gov/projects/sviewer/?Db=gene&amp;DbFrom=protein&amp;Cmd=Link&amp;noslider=1&amp;id=gnlXPLKPLKMK_1&amp;from=892256&amp;to=912579\" target=\"_new\">View genomic context</a><br>\n \n \n \n \n</div>\n<div class=\"focus-clipboard\">\n AA sequence: <span class=\"clipboard-copy wildcard-container\" data-locus=\"ctg1_873\" data-wildcard-attrs=\"data-seq\" data-seq=\"@!translation!@\">Copy to clipboard</span><br>\n Nucleotide sequence: <span class=\"clipboard-copy wildcard-container\" data-locus=\"ctg1_873\" data-wildcard-attrs=\"data-seq\" data-seq=\"@!dna!@\">Copy to clipboard</span><br>\n</div>",
      "dna": "ATGAATATTGAATGGAGCGGCGAAGGTTTCCCACCAGTAGGCGCAGAAATCAAATTTTGGGTTGATGAGCGCTCTGAATATAAAAAAGGGATTGTCGTTTATTCAGGAAAGAAAGGGGCGACGGTGGATATTGGTTACCTCGCCTCGTCAGGAGAAACAGGAGATTTCAGCCTTATCACTGCACAGGACAGGAAAGAAGAAGTCGCAATTGCGGCTATGAAGCAGTTGAATATCGGCGACTACAGCGACCCTCAGATAATCTATGATGCCATCGCTGCCGGTAAAATCCCCGGCATAAGGCTGACCGATGACGCCGGAAGCTGA",
      "translation": "MNIEWSGEGFPPVGAEIKFWVDERSEYKKGIVVYSGKKGATVDIGYLASSGETGDFSLITAQDRKEEVAIAAMKQLNIGDYSDPQIIYDAIAAGKIPGIRLTDDAGS",
      "product": ""
     },
     {
      "start": 902576,
      "end": 902785,
      "strand": -1,
      "locus_tag": "ctg1_874",
      "type": "other",
      "description": "<div class=\"focus-intro\">\n <strong><span class=\"serif\">ctg1_874</span></strong><br>\n \n <br>\n Locus tag: <span class=\"serif\">ctg1_874</span><br>\n Protein ID: <span class=\"serif\">None</span><br>\n Gene: <span class=\"serif\">None</span><br>\n \n Location: 902,576 - 902,785,\n (total: 210 nt)<br>\n <br>\n \n</div>\n<div class=\"focus-info\">\n \n\n \n\n \n\n\n \n</div>\n<div class=\"focus-urls\">\n <a class=\"wildcard-container\" data-wildcard-attrs=\"href\" href=\"http://blast.ncbi.nlm.nih.gov/Blast.cgi?PAGE=Proteins&PROGRAM=blastp&BLAST_PROGRAMS=blastp&QUERY=@!translation!@&LINK_LOC=protein&PAGE_TYPE=BlastSearch\" target=\"_blank\" data-locus=\"ctg1_874\">NCBI BlastP on this gene</a><br>\n <a href=\"http://www.ncbi.nlm.nih.gov/projects/sviewer/?Db=gene&amp;DbFrom=protein&amp;Cmd=Link&amp;noslider=1&amp;id=gnlXPLKPLKMK_1&amp;from=892576&amp;to=912785\" target=\"_new\">View genomic context</a><br>\n \n \n \n \n</div>\n<div class=\"focus-clipboard\">\n AA sequence: <span class=\"clipboard-copy wildcard-container\" data-locus=\"ctg1_874\" data-wildcard-attrs=\"data-seq\" data-seq=\"@!translation!@\">Copy to clipboard</span><br>\n Nucleotide sequence: <span class=\"clipboard-copy wildcard-container\" data-locus=\"ctg1_874\" data-wildcard-attrs=\"data-seq\" data-seq=\"@!dna!@\">Copy to clipboard</span><br>\n</div>",
      "dna": "ATGTATGCAGACCCAATTGACGAGGCCGCAGCGCGCTCGGAACAGATGATTGCCGTGGCGCTGGCGAACCGCACTAAGCCGCAGATGGTATTTACCGGCGACTGTCATTGGTGCGAAGAGCCAATCAGCAGCGGGCATTTTTGCAGCCCTGAGTGCCGTGAAGACCATGAGCGTATGGTGCGCGCAGAACAGCAGAGGAAATTATCATGA",
      "translation": "MYADPIDEAAARSEQMIAVALANRTKPQMVFTGDCHWCEEPISSGHFCSPECREDHERMVRAEQQRKLS",
      "product": ""
     }
    ],
    "clusters": [
     {
      "start": 892360,
      "end": 893020,
      "tool": "rule-based-clusters",
      "neighbouring_start": 884002,
      "neighbouring_end": 902785,
      "product": "hserlactone",
      "category": "other",
      "height": 2,
      "kind": "protocluster",
      "prefix": ""
     }
    ],
    "sites": {
     "ttaCodons": [],
     "bindingSites": [
      {
       "loc": 884484,
       "len": 15
      }
     ]
    },
    "type": "hserlactone",
    "products": [
     "hserlactone"
    ],
    "product_categories": [
     "other"
    ],
    "cssClass": "other hserlactone",
    "anchor": "r1c1"
   },
   {
    "start": 958258,
    "end": 1001197,
    "idx": 2,
    "orfs": [
     {
      "start": 958823,
      "end": 959122,
      "strand": 1,
      "locus_tag": "ctg1_952",
      "type": "other",
      "description": "<div class=\"focus-intro\">\n <strong><span class=\"serif\">ctg1_952</span></strong><br>\n \n <br>\n Locus tag: <span class=\"serif\">ctg1_952</span><br>\n Protein ID: <span class=\"serif\">None</span><br>\n Gene: <span class=\"serif\">None</span><br>\n \n Location: 958,823 - 959,122,\n (total: 300 nt)<br>\n <br>\n \n</div>\n<div class=\"focus-info\">\n \n\n \n\n \n\n\n \n</div>\n<div class=\"focus-urls\">\n <a class=\"wildcard-container\" data-wildcard-attrs=\"href\" href=\"http://blast.ncbi.nlm.nih.gov/Blast.cgi?PAGE=Proteins&PROGRAM=blastp&BLAST_PROGRAMS=blastp&QUERY=@!translation!@&LINK_LOC=protein&PAGE_TYPE=BlastSearch\" target=\"_blank\" data-locus=\"ctg1_952\">NCBI BlastP on this gene</a><br>\n <a href=\"http://www.ncbi.nlm.nih.gov/projects/sviewer/?Db=gene&amp;DbFrom=protein&amp;Cmd=Link&amp;noslider=1&amp;id=gnlXPLKPLKMK_1&amp;from=948823&amp;to=969122\" target=\"_new\">View genomic context</a><br>\n \n \n \n \n</div>\n<div class=\"focus-clipboard\">\n AA sequence: <span class=\"clipboard-copy wildcard-container\" data-locus=\"ctg1_952\" data-wildcard-attrs=\"data-seq\" data-seq=\"@!translation!@\">Copy to clipboard</span><br>\n Nucleotide sequence: <span class=\"clipboard-copy wildcard-container\" data-locus=\"ctg1_952\" data-wildcard-attrs=\"data-seq\" data-seq=\"@!dna!@\">Copy to clipboard</span><br>\n</div>",
      "dna": "GTGACATTTATTCATCATCCTTTAAATAAAATCATCCAGACTGGGGATGATTGCTTTCTCACAGAGCTGCACGGAGAACTGTGCATTGTCGATCGCACTATCCGGCCTGTCGATGGCTCCCGTGTTTTATTGGACATGTATGGAATCAATGACTGGGGTCGGGTGATATTACGACCTGAAAGGATCATTACAGATGATGGCCTTCTTCTTGAGGGCGACCTGCTCGACGGGGTGATCATTATTGGTGTCGTGACGCTGATGATTCAGAAAATGTGGGATGATGAGCGGCCAATAATTTGA",
      "translation": "VTFIHHPLNKIIQTGDDCFLTELHGELCIVDRTIRPVDGSRVLLDMYGINDWGRVILRPERIITDDGLLLEGDLLDGVIIIGVVTLMIQKMWDDERPII",
      "product": ""
     },
     {
      "start": 959317,
      "end": 959448,
      "strand": -1,
      "locus_tag": "ctg1_953",
      "type": "other",
      "description": "<div class=\"focus-intro\">\n <strong><span class=\"serif\">ctg1_953</span></strong><br>\n \n <br>\n Locus tag: <span class=\"serif\">ctg1_953</span><br>\n Protein ID: <span class=\"serif\">None</span><br>\n Gene: <span class=\"serif\">None</span><br>\n \n Location: 959,317 - 959,448,\n (total: 132 nt)<br>\n <br>\n \n</div>\n<div class=\"focus-info\">\n \n\n \n\n \n\n\n \n</div>\n<div class=\"focus-urls\">\n <a class=\"wildcard-container\" data-wildcard-attrs=\"href\" href=\"http://blast.ncbi.nlm.nih.gov/Blast.cgi?PAGE=Proteins&PROGRAM=blastp&BLAST_PROGRAMS=blastp&QUERY=@!translation!@&LINK_LOC=protein&PAGE_TYPE=BlastSearch\" target=\"_blank\" data-locus=\"ctg1_953\">NCBI BlastP on this gene</a><br>\n <a href=\"http://www.ncbi.nlm.nih.gov/projects/sviewer/?Db=gene&amp;DbFrom=protein&amp;Cmd=Link&amp;noslider=1&amp;id=gnlXPLKPLKMK_1&amp;from=949317&amp;to=969448\" target=\"_new\">View genomic context</a><br>\n \n \n \n \n</div>\n<div class=\"focus-clipboard\">\n AA sequence: <span class=\"clipboard-copy wildcard-container\" data-locus=\"ctg1_953\" data-wildcard-attrs=\"data-seq\" data-seq=\"@!translation!@\">Copy to clipboard</span><br>\n Nucleotide sequence: <span class=\"clipboard-copy wildcard-container\" data-locus=\"ctg1_953\" data-wildcard-attrs=\"data-seq\" data-seq=\"@!dna!@\">Copy to clipboard</span><br>\n</div>",
      "dna": "ATGGTGCGCCGTTATGCGCATCTTGCGCCGAACCATCTGACGGAACATGCGCGTAAAATTGACTCGCTTTTGGGAGAGAGCGACACAAATACGACACATAGAGAAAATCAGGTGGGGTTGAAGCTTGCGTAA",
      "translation": "MVRRYAHLAPNHLTEHARKIDSLLGESDTNTTHRENQVGLKLA",
      "product": ""
     },
     {
      "start": 959628,
      "end": 960203,
      "strand": -1,
      "locus_tag": "ctg1_954",
      "type": "other",
      "description": "<div class=\"focus-intro\">\n <strong><span class=\"serif\">ctg1_954</span></strong><br>\n \n <br>\n Locus tag: <span class=\"serif\">ctg1_954</span><br>\n Protein ID: <span class=\"serif\">None</span><br>\n Gene: <span class=\"serif\">None</span><br>\n \n Location: 959,628 - 960,203,\n (total: 576 nt)<br>\n <br>\n \n</div>\n<div class=\"focus-info\">\n \n\n \n\n \n\n\n \n</div>\n<div class=\"focus-urls\">\n <a class=\"wildcard-container\" data-wildcard-attrs=\"href\" href=\"http://blast.ncbi.nlm.nih.gov/Blast.cgi?PAGE=Proteins&PROGRAM=blastp&BLAST_PROGRAMS=blastp&QUERY=@!translation!@&LINK_LOC=protein&PAGE_TYPE=BlastSearch\" target=\"_blank\" data-locus=\"ctg1_954\">NCBI BlastP on this gene</a><br>\n <a href=\"http://www.ncbi.nlm.nih.gov/projects/sviewer/?Db=gene&amp;DbFrom=protein&amp;Cmd=Link&amp;noslider=1&amp;id=gnlXPLKPLKMK_1&amp;from=949628&amp;to=970203\" target=\"_new\">View genomic context</a><br>\n \n \n \n \n</div>\n<div class=\"focus-clipboard\">\n AA sequence: <span class=\"clipboard-copy wildcard-container\" data-locus=\"ctg1_954\" data-wildcard-attrs=\"data-seq\" data-seq=\"@!translation!@\">Copy to clipboard</span><br>\n Nucleotide sequence: <span class=\"clipboard-copy wildcard-container\" data-locus=\"ctg1_954\" data-wildcard-attrs=\"data-seq\" data-seq=\"@!dna!@\">Copy to clipboard</span><br>\n</div>",
      "dna": "ATGAATAGTAAAAGCATAGGAACTTCATTAGTATCTGCATCTGTCATCTTGGGGGTGGCGATATTTTTCTCAGCGATGGTAAAAAGTGGCCTTATTTTACAAAAAGAGAAGGTTCAACCCAAAGAAAACATCCTGACAACCACGGTAGGTCATGTGAATTTAGGCAAGGTATACAGTGAAAGTCGAGGAATGAACATTACTCTACATGATGCCTCAGAAAAGTCAGCAGCAGCATTAGATTTAACAAACGTTGACCCTAATAACTTCTCGAAAGAACTTCATGACGCCTTGTTCAAAATTGCCAGAGAAGTCAACGAGAGTCAGGGCCTCACTGGTGAGAAAGCATTAAAACCAGAGAGTTTGTCTGGTAAGGTGCCATTTGAATTAACTGTAAAAACATACATGAATTACAGATCTGAAAACATGCCAATGTATACTCTTATGATTAAAAATGAAAATTTCATCGTTGATAAGAACGAAGTTTTTGAGAGTCGGATTACTAACGAAGCTGAGAGAATAGCCAAGGAAAGCGCACCGGAATTTGCAGCCGCCAGCTTTATTAATGCGCCAATGTGA",
      "translation": "MNSKSIGTSLVSASVILGVAIFFSAMVKSGLILQKEKVQPKENILTTTVGHVNLGKVYSESRGMNITLHDASEKSAAALDLTNVDPNNFSKELHDALFKIAREVNESQGLTGEKALKPESLSGKVPFELTVKTYMNYRSENMPMYTLMIKNENFIVDKNEVFESRITNEAERIAKESAPEFAAASFINAPM",
      "product": ""
     },
     {
      "start": 961165,
      "end": 961443,
      "strand": -1,
      "locus_tag": "ctg1_955",
      "type": "other",
      "description": "<div class=\"focus-intro\">\n <strong><span class=\"serif\">ctg1_955</span></strong><br>\n \n <br>\n Locus tag: <span class=\"serif\">ctg1_955</span><br>\n Protein ID: <span class=\"serif\">None</span><br>\n Gene: <span class=\"serif\">None</span><br>\n \n Location: 961,165 - 961,443,\n (total: 279 nt)<br>\n <br>\n \n  other (smcogs) SMCOG1164:transposase IS3/IS911 family protein (Score: 97.8; E-value: 5e-30)<br>\n \n</div>\n<div class=\"focus-info\">\n \n\n \n\n \n\n\n \n</div>\n<div class=\"focus-urls\">\n <a class=\"wildcard-container\" data-wildcard-attrs=\"href\" href=\"http://blast.ncbi.nlm.nih.gov/Blast.cgi?PAGE=Proteins&PROGRAM=blastp&BLAST_PROGRAMS=blastp&QUERY=@!translation!@&LINK_LOC=protein&PAGE_TYPE=BlastSearch\" target=\"_blank\" data-locus=\"ctg1_955\">NCBI BlastP on this gene</a><br>\n <a href=\"http://www.ncbi.nlm.nih.gov/projects/sviewer/?Db=gene&amp;DbFrom=protein&amp;Cmd=Link&amp;noslider=1&amp;id=gnlXPLKPLKMK_1&amp;from=951165&amp;to=971443\" target=\"_new\">View genomic context</a><br>\n \n  <a href=\"knownclusterblast/region2/ctg1_955_mibig_hits.html\" target=\"_new\">MiBIG Hits</a><br>\n \n \n \n \n</div>\n<div class=\"focus-clipboard\">\n AA sequence: <span class=\"clipboard-copy wildcard-container\" data-locus=\"ctg1_955\" data-wildcard-attrs=\"data-seq\" data-seq=\"@!translation!@\">Copy to clipboard</span><br>\n Nucleotide sequence: <span class=\"clipboard-copy wildcard-container\" data-locus=\"ctg1_955\" data-wildcard-attrs=\"data-seq\" data-seq=\"@!dna!@\">Copy to clipboard</span><br>\n</div>",
      "dna": "ATGAGCAGTAAGCGTTATCCTGAAGAGTTTAAAATTGAAGCTGTCAAACAGGTTGTTGATCGTGGCCATTCTGTTTCCAGTGTTGCAACACGTCTCGATATCACTACCCACAGTCTTTATGCCTGGATAAAGAAGTACGGGCCGGACTCTTCCACCAACAAAGAGCAGTCAGATGCTCAGGCCGAGATCCGCCGACTCCAGAAGGAGCTGAAGCGGGTTACTGACGAACGGGACATATTAAAAAAAGCCGCGGCGTACTTCGCAAAGCTGTCCGACTGA",
      "translation": "MSSKRYPEEFKIEAVKQVVDRGHSVSSVATRLDITTHSLYAWIKKYGPDSSTNKEQSDAQAEIRRLQKELKRVTDERDILKKAAAYFAKLSD",
      "product": ""
     },
     {
      "start": 961552,
      "end": 961980,
      "strand": 1,
      "locus_tag": "ctg1_956",
      "type": "other",
      "description": "<div class=\"focus-intro\">\n <strong><span class=\"serif\">ctg1_956</span></strong><br>\n \n <br>\n Locus tag: <span class=\"serif\">ctg1_956</span><br>\n Protein ID: <span class=\"serif\">None</span><br>\n Gene: <span class=\"serif\">None</span><br>\n \n Location: 961,552 - 961,980,\n (total: 429 nt)<br>\n <br>\n \n</div>\n<div class=\"focus-info\">\n \n\n \n\n \n\n\n \n</div>\n<div class=\"focus-urls\">\n <a class=\"wildcard-container\" data-wildcard-attrs=\"href\" href=\"http://blast.ncbi.nlm.nih.gov/Blast.cgi?PAGE=Proteins&PROGRAM=blastp&BLAST_PROGRAMS=blastp&QUERY=@!translation!@&LINK_LOC=protein&PAGE_TYPE=BlastSearch\" target=\"_blank\" data-locus=\"ctg1_956\">NCBI BlastP on this gene</a><br>\n <a href=\"http://www.ncbi.nlm.nih.gov/projects/sviewer/?Db=gene&amp;DbFrom=protein&amp;Cmd=Link&amp;noslider=1&amp;id=gnlXPLKPLKMK_1&amp;from=951552&amp;to=971980\" target=\"_new\">View genomic context</a><br>\n \n  <a href=\"knownclusterblast/region2/ctg1_956_mibig_hits.html\" target=\"_new\">MiBIG Hits</a><br>\n \n \n \n \n</div>\n<div class=\"focus-clipboard\">\n AA sequence: <span class=\"clipboard-copy wildcard-container\" data-locus=\"ctg1_956\" data-wildcard-attrs=\"data-seq\" data-seq=\"@!translation!@\">Copy to clipboard</span><br>\n Nucleotide sequence: <span class=\"clipboard-copy wildcard-container\" data-locus=\"ctg1_956\" data-wildcard-attrs=\"data-seq\" data-seq=\"@!dna!@\">Copy to clipboard</span><br>\n</div>",
      "dna": "ATGAGAACCAATGAAAGCCGTGTGTATACACACTTTGACTTGGAGAACTCATCTGATGAGGAAATCATAGGCTCGCTTCGTGCACTACTTCCGGTATGGAGGAAAGAGTATGGAATCAAGGGCAGGAAGCAAGAGGCTTTCGGTCTGGGAAAGATTCTAAAGTTGGTTGACTACCGTATCCTTCCAATGATTGATTTGCTCATGTGGGCTAAGTTAAATGATGTCTCTCTTTCTAACACCATCCTTTCCAGGGTGCTTTATCCTAAGCTCACTGATGAGGTTAGAGGAGATGAACAACTCAAGGACATAGACCGTCCAATAGCTGCGAAGGCCATGTCAGGTGAGACCTTTAGAAACATTGAGAGTTTCATTAACAAGAATCGTCATCTTAGCGATTTGTCAGTATTACAATTGAGGGACATTACCTAG",
      "translation": "MRTNESRVYTHFDLENSSDEEIIGSLRALLPVWRKEYGIKGRKQEAFGLGKILKLVDYRILPMIDLLMWAKLNDVSLSNTILSRVLYPKLTDEVRGDEQLKDIDRPIAAKAMSGETFRNIESFINKNRHLSDLSVLQLRDIT",
      "product": ""
     },
     {
      "start": 962088,
      "end": 962714,
      "strand": 1,
      "locus_tag": "ctg1_957",
      "type": "other",
      "description": "<div class=\"focus-intro\">\n <strong><span class=\"serif\">ctg1_957</span></strong><br>\n \n <br>\n Locus tag: <span class=\"serif\">ctg1_957</span><br>\n Protein ID: <span class=\"serif\">None</span><br>\n Gene: <span class=\"serif\">None</span><br>\n \n Location: 962,088 - 962,714,\n (total: 627 nt)<br>\n <br>\n \n</div>\n<div class=\"focus-info\">\n \n\n \n\n \n\n\n \n</div>\n<div class=\"focus-urls\">\n <a class=\"wildcard-container\" data-wildcard-attrs=\"href\" href=\"http://blast.ncbi.nlm.nih.gov/Blast.cgi?PAGE=Proteins&PROGRAM=blastp&BLAST_PROGRAMS=blastp&QUERY=@!translation!@&LINK_LOC=protein&PAGE_TYPE=BlastSearch\" target=\"_blank\" data-locus=\"ctg1_957\">NCBI BlastP on this gene</a><br>\n <a href=\"http://www.ncbi.nlm.nih.gov/projects/sviewer/?Db=gene&amp;DbFrom=protein&amp;Cmd=Link&amp;noslider=1&amp;id=gnlXPLKPLKMK_1&amp;from=952088&amp;to=972714\" target=\"_new\">View genomic context</a><br>\n \n \n \n \n</div>\n<div class=\"focus-clipboard\">\n AA sequence: <span class=\"clipboard-copy wildcard-container\" data-locus=\"ctg1_957\" data-wildcard-attrs=\"data-seq\" data-seq=\"@!translation!@\">Copy to clipboard</span><br>\n Nucleotide sequence: <span class=\"clipboard-copy wildcard-container\" data-locus=\"ctg1_957\" data-wildcard-attrs=\"data-seq\" data-seq=\"@!dna!@\">Copy to clipboard</span><br>\n</div>",
      "dna": "ATGTTTTGTAATAAATGTGGTTCATCAATATCTGAGACTGTTAATTATTGTGGGCAGTGCGGAGAGGATTTAAGAGTTACAAAAGGCGGAGTGAATCAATCTATAGCAGGTGATAATGGATTTAGCGCCGGACAGCACAATGTTTTTACAGGCAATAACATTAATTTAGGTATGAGAGATGAAAAGCCAAAAGCATTCATTGACAGGGAAAGTGTGAAGCCAGTTAAGTTAATGGGGAAGCATATAAAAACAGCATGGTTAATGGTGGTCGGCTTTGTTGGGTTTTTTGCCAATGTAGCAACAATTTTCACATCAATTGGAACTCCTAATAATTACAATATGATATTATGGTTGCTATGTAGTTTCAGTGCTTTTCTTTTTATTTTGGGGTTTTTACTGAAGCGATTCCGTTTTATTCCTTTGATTTTTCAAAGAAATGCCGAATCCGATAGGTCTGGGTATGTCTATATTACAAAACTATCAGGTAATTGTGCTCTTTGTGATGGAGAATTGAAGCTTAGGCATTTGGGACCTAAAAATAATAAAAAAATGTTTCTATGTTGTACAAGGAATCCTGAACATCGGTGCCATTTTGATCCGACCATCCTAAATGATCTTATAAATTAA",
      "translation": "MFCNKCGSSISETVNYCGQCGEDLRVTKGGVNQSIAGDNGFSAGQHNVFTGNNINLGMRDEKPKAFIDRESVKPVKLMGKHIKTAWLMVVGFVGFFANVATIFTSIGTPNNYNMILWLLCSFSAFLFILGFLLKRFRFIPLIFQRNAESDRSGYVYITKLSGNCALCDGELKLRHLGPKNNKKMFLCCTRNPEHRCHFDPTILNDLIN",
      "product": ""
     },
     {
      "start": 963049,
      "end": 963315,
      "strand": 1,
      "locus_tag": "ctg1_958",
      "type": "other",
      "description": "<div class=\"focus-intro\">\n <strong><span class=\"serif\">ctg1_958</span></strong><br>\n \n <br>\n Locus tag: <span class=\"serif\">ctg1_958</span><br>\n Protein ID: <span class=\"serif\">None</span><br>\n Gene: <span class=\"serif\">None</span><br>\n \n Location: 963,049 - 963,315,\n (total: 267 nt)<br>\n <br>\n \n  other (smcogs) SMCOG1281:IS407A, transposase OrfA (Score: 128.5; E-value: 1.3e-39)<br>\n \n</div>\n<div class=\"focus-info\">\n \n\n \n\n \n\n\n \n</div>\n<div class=\"focus-urls\">\n <a class=\"wildcard-container\" data-wildcard-attrs=\"href\" href=\"http://blast.ncbi.nlm.nih.gov/Blast.cgi?PAGE=Proteins&PROGRAM=blastp&BLAST_PROGRAMS=blastp&QUERY=@!translation!@&LINK_LOC=protein&PAGE_TYPE=BlastSearch\" target=\"_blank\" data-locus=\"ctg1_958\">NCBI BlastP on this gene</a><br>\n <a href=\"http://www.ncbi.nlm.nih.gov/projects/sviewer/?Db=gene&amp;DbFrom=protein&amp;Cmd=Link&amp;noslider=1&amp;id=gnlXPLKPLKMK_1&amp;from=953049&amp;to=973315\" target=\"_new\">View genomic context</a><br>\n \n  <a href=\"knownclusterblast/region2/ctg1_958_mibig_hits.html\" target=\"_new\">MiBIG Hits</a><br>\n \n \n \n \n</div>\n<div class=\"focus-clipboard\">\n AA sequence: <span class=\"clipboard-copy wildcard-container\" data-locus=\"ctg1_958\" data-wildcard-attrs=\"data-seq\" data-seq=\"@!translation!@\">Copy to clipboard</span><br>\n Nucleotide sequence: <span class=\"clipboard-copy wildcard-container\" data-locus=\"ctg1_958\" data-wildcard-attrs=\"data-seq\" data-seq=\"@!dna!@\">Copy to clipboard</span><br>\n</div>",
      "dna": "ATGAAAAAGTCACGATTCACCGAAGAGCAGATTGTCTTTGCCCTGAAGCAGGCTGAGCTGGGGACGTCCGTGCCGGATGTCTGCCGCAAGCTGGGCATTTCCGATGCCACTTTTTACGCGTGGCGTAAGAAATACGGCGGAATTTCCCCGTCTGAACTCAAACACATGCGCCAGCTGGAAGAGGAAAATCTGCGGCTGAAGAAGCTGGTTGCAGACCTCAGCCTCGACAAGGCCATGCTGCAGGACGTGCTGGCAAAAAAGAGCTGA",
      "translation": "MKKSRFTEEQIVFALKQAELGTSVPDVCRKLGISDATFYAWRKKYGGISPSELKHMRQLEEENLRLKKLVADLSLDKAMLQDVLAKKS",
      "product": ""
     },
     {
      "start": 963348,
      "end": 964157,
      "strand": 1,
      "locus_tag": "ctg1_959",
      "type": "other",
      "description": "<div class=\"focus-intro\">\n <strong><span class=\"serif\">ctg1_959</span></strong><br>\n \n <br>\n Locus tag: <span class=\"serif\">ctg1_959</span><br>\n Protein ID: <span class=\"serif\">None</span><br>\n Gene: <span class=\"serif\">None</span><br>\n \n Location: 963,348 - 964,157,\n (total: 810 nt)<br>\n <br>\n \n  other (smcogs) SMCOG1026:transposase (Score: 234.3; E-value: 2.4e-71)<br>\n \n</div>\n<div class=\"focus-info\">\n \n\n \n\n \n\n\n \n</div>\n<div class=\"focus-urls\">\n <a class=\"wildcard-container\" data-wildcard-attrs=\"href\" href=\"http://blast.ncbi.nlm.nih.gov/Blast.cgi?PAGE=Proteins&PROGRAM=blastp&BLAST_PROGRAMS=blastp&QUERY=@!translation!@&LINK_LOC=protein&PAGE_TYPE=BlastSearch\" target=\"_blank\" data-locus=\"ctg1_959\">NCBI BlastP on this gene</a><br>\n <a href=\"http://www.ncbi.nlm.nih.gov/projects/sviewer/?Db=gene&amp;DbFrom=protein&amp;Cmd=Link&amp;noslider=1&amp;id=gnlXPLKPLKMK_1&amp;from=953348&amp;to=974157\" target=\"_new\">View genomic context</a><br>\n \n  <a href=\"knownclusterblast/region2/ctg1_959_mibig_hits.html\" target=\"_new\">MiBIG Hits</a><br>\n \n \n \n \n</div>\n<div class=\"focus-clipboard\">\n AA sequence: <span class=\"clipboard-copy wildcard-container\" data-locus=\"ctg1_959\" data-wildcard-attrs=\"data-seq\" data-seq=\"@!translation!@\">Copy to clipboard</span><br>\n Nucleotide sequence: <span class=\"clipboard-copy wildcard-container\" data-locus=\"ctg1_959\" data-wildcard-attrs=\"data-seq\" data-seq=\"@!dna!@\">Copy to clipboard</span><br>\n</div>",
      "dna": "TTGCAGGCCCGCTACGGTGCCAGTGAGAGACAGGTCTGTTTTGCACTGCGGGTCAGCCGCAGCTCGTTCAGATATCGTTCAGTTGCTGCCGATGACAGCGCACTGCGGCTGCGCATCCGTGAGATCACCGAAACCCGGGTGCATTACGGTTACCGCCGCGTACACGTCATGCTCAGGCGGGAAGGCTGGTGCGATAACCATAAAAGGATTTACCGGCTTTACAGCGAACAGGGGCTGTCGCTGCGCCTCAAACGGCCACGCCGCAATAAATCCGCACAGCGCCGGCAACCGCAGCCTCAGGGCGTGTATCCGAATCACGTCTGGGGCATGGATTTTGTCTCTGATGCGCTGTTTGACGGGCGACGACTGCGCCTGCTGACGGTTATCGACCTGTACACCCGCGAATGCCCGGGGATCTGCGTGGGGCAGAATCTGCGTTCAACAGAAGTGGCAGAAATGCTGAACAGCATAGCGCTCAGACGGCCTTTACCTCAGTTGCTGAAAACCGATAACGGCTCTGAATTTGCAGGGAAAATGCTGGACAGATGGGTGTACGAAAGAGGCATCAGAATCGACTTCTCACGCCCGGGAACACCGACGGACAATGCGACGGTGGAGTCCTTCAACGGCAGGTTACGGCAGGAATGTCTGAACGAGAGCTGGTTCATGTCTCTGGAGGATGCACGGTGCAAAATCGAGGCCTGGCGCATACACTATAATCAGAGACGTCCCCATTCTGCGCCGGGCTGGATGACCCCGTCAGAATTTGCTGAGAAGTCTGCCGGTTGCCAGAAGATGCAGCCAGAATGA",
      "translation": "LQARYGASERQVCFALRVSRSSFRYRSVAADDSALRLRIREITETRVHYGYRRVHVMLRREGWCDNHKRIYRLYSEQGLSLRLKRPRRNKSAQRRQPQPQGVYPNHVWGMDFVSDALFDGRRLRLLTVIDLYTRECPGICVGQNLRSTEVAEMLNSIALRRPLPQLLKTDNGSEFAGKMLDRWVYERGIRIDFSRPGTPTDNATVESFNGRLRQECLNESWFMSLEDARCKIEAWRIHYNQRRPHSAPGWMTPSEFAEKSAGCQKMQPE",
      "product": ""
     },
     {
      "start": 964210,
      "end": 964413,
      "strand": 1,
      "locus_tag": "ctg1_960",
      "type": "other",
      "description": "<div class=\"focus-intro\">\n <strong><span class=\"serif\">ctg1_960</span></strong><br>\n \n <br>\n Locus tag: <span class=\"serif\">ctg1_960</span><br>\n Protein ID: <span class=\"serif\">None</span><br>\n Gene: <span class=\"serif\">None</span><br>\n \n Location: 964,210 - 964,413,\n (total: 204 nt)<br>\n <br>\n \n</div>\n<div class=\"focus-info\">\n \n\n \n\n \n\n\n \n</div>\n<div class=\"focus-urls\">\n <a class=\"wildcard-container\" data-wildcard-attrs=\"href\" href=\"http://blast.ncbi.nlm.nih.gov/Blast.cgi?PAGE=Proteins&PROGRAM=blastp&BLAST_PROGRAMS=blastp&QUERY=@!translation!@&LINK_LOC=protein&PAGE_TYPE=BlastSearch\" target=\"_blank\" data-locus=\"ctg1_960\">NCBI BlastP on this gene</a><br>\n <a href=\"http://www.ncbi.nlm.nih.gov/projects/sviewer/?Db=gene&amp;DbFrom=protein&amp;Cmd=Link&amp;noslider=1&amp;id=gnlXPLKPLKMK_1&amp;from=954210&amp;to=974413\" target=\"_new\">View genomic context</a><br>\n \n \n \n \n</div>\n<div class=\"focus-clipboard\">\n AA sequence: <span class=\"clipboard-copy wildcard-container\" data-locus=\"ctg1_960\" data-wildcard-attrs=\"data-seq\" data-seq=\"@!translation!@\">Copy to clipboard</span><br>\n Nucleotide sequence: <span class=\"clipboard-copy wildcard-container\" data-locus=\"ctg1_960\" data-wildcard-attrs=\"data-seq\" data-seq=\"@!dna!@\">Copy to clipboard</span><br>\n</div>",
      "dna": "GTGTTGAAACTGAGAACCATCTTGCATGAGCAGGGGGGCAACACGGCTTGGATCGAGTTGCAGTTGGCACATGCGTATAAGAATACGATTCGCGGGACATATAACCATACGCAGTATCTGGAACAGAGAAAGGAGATGTTGCAGTGCTATGCGGATTATGTGGATGGATTGCGATTTAATGAAAAATTTGCCAGAGTTTGTTAA",
      "translation": "VLKLRTILHEQGGNTAWIELQLAHAYKNTIRGTYNHTQYLEQRKEMLQCYADYVDGLRFNEKFARVC",
      "product": ""
     },
     {
      "start": 964842,
      "end": 965420,
      "strand": -1,
      "locus_tag": "ctg1_961",
      "type": "transport",
      "description": "<div class=\"focus-intro\">\n <strong><span class=\"serif\">ctg1_961</span></strong><br>\n \n <br>\n Locus tag: <span class=\"serif\">ctg1_961</span><br>\n Protein ID: <span class=\"serif\">None</span><br>\n Gene: <span class=\"serif\">None</span><br>\n \n Location: 964,842 - 965,420,\n (total: 579 nt)<br>\n <br>\n \n  transport (smcogs) SMCOG1116:Homoserine/threonine efflux protein (Score: 105.9; E-value: 3.6e-32)<br>\n \n</div>\n<div class=\"focus-info\">\n \n\n \n\n \n\n\n \n</div>\n<div class=\"focus-urls\">\n <a class=\"wildcard-container\" data-wildcard-attrs=\"href\" href=\"http://blast.ncbi.nlm.nih.gov/Blast.cgi?PAGE=Proteins&PROGRAM=blastp&BLAST_PROGRAMS=blastp&QUERY=@!translation!@&LINK_LOC=protein&PAGE_TYPE=BlastSearch\" target=\"_blank\" data-locus=\"ctg1_961\">NCBI BlastP on this gene</a><br>\n <a href=\"http://www.ncbi.nlm.nih.gov/projects/sviewer/?Db=gene&amp;DbFrom=protein&amp;Cmd=Link&amp;noslider=1&amp;id=gnlXPLKPLKMK_1&amp;from=954842&amp;to=975420\" target=\"_new\">View genomic context</a><br>\n \n  <a href=\"knownclusterblast/region2/ctg1_961_mibig_hits.html\" target=\"_new\">MiBIG Hits</a><br>\n \n \n  <a href=\"http://blast.jcvi.org/er-blast/index.cgi?project=transporter;program=blastp;database=pub/transporter.pep;sequence=sequence%%0AMPVLLPVALSPGASFTLIMSGALAGGHKGLFRTLAGTALGIYTHAVLIGLGITAVLISSPATFAVLKFFGTAYLLWLGAMHICNGIRAAPGGAADTKHSVTLREAWIANVLNPKAIIFYLTVVSQFAGIQGGVCDYLTLASVHVVVMSVWLFAVSQTLIFSVKKTNPLLLKKYVNIAGGILLIAFSLHSLTQ\" target=\"_new\">TransportDB BLAST on this gene</a><br>\n \n \n \n</div>\n<div class=\"focus-clipboard\">\n AA sequence: <span class=\"clipboard-copy wildcard-container\" data-locus=\"ctg1_961\" data-wildcard-attrs=\"data-seq\" data-seq=\"@!translation!@\">Copy to clipboard</span><br>\n Nucleotide sequence: <span class=\"clipboard-copy wildcard-container\" data-locus=\"ctg1_961\" data-wildcard-attrs=\"data-seq\" data-seq=\"@!dna!@\">Copy to clipboard</span><br>\n</div>",
      "dna": "ATGCCAGTACTACTCCCTGTTGCACTGTCTCCCGGAGCAAGCTTCACTCTTATTATGAGCGGTGCTCTGGCAGGCGGTCACAAAGGACTGTTCAGGACTCTTGCCGGAACAGCTTTGGGCATATACACCCACGCAGTTCTTATAGGGCTTGGTATAACTGCGGTACTCATCTCGTCTCCAGCAACTTTTGCTGTGTTGAAATTTTTCGGAACCGCTTATCTGCTCTGGTTAGGAGCGATGCACATTTGCAACGGCATAAGGGCAGCTCCTGGAGGGGCTGCTGATACGAAGCATTCAGTGACTTTAAGAGAGGCCTGGATAGCGAATGTTTTGAATCCTAAGGCCATCATTTTCTATCTGACTGTCGTTTCGCAGTTCGCAGGGATACAGGGAGGCGTTTGCGACTATCTGACACTGGCATCAGTACATGTTGTGGTTATGAGCGTTTGGCTTTTCGCAGTCAGTCAAACACTGATCTTTTCAGTAAAAAAAACTAATCCATTGTTGCTCAAAAAATACGTCAACATTGCCGGCGGGATATTGTTAATTGCTTTTTCTCTGCACAGCCTGACCCAGTAA",
      "translation": "MPVLLPVALSPGASFTLIMSGALAGGHKGLFRTLAGTALGIYTHAVLIGLGITAVLISSPATFAVLKFFGTAYLLWLGAMHICNGIRAAPGGAADTKHSVTLREAWIANVLNPKAIIFYLTVVSQFAGIQGGVCDYLTLASVHVVVMSVWLFAVSQTLIFSVKKTNPLLLKKYVNIAGGILLIAFSLHSLTQ",
      "product": ""
     },
     {
      "start": 965509,
      "end": 965664,
      "strand": -1,
      "locus_tag": "ctg1_962",
      "type": "other",
      "description": "<div class=\"focus-intro\">\n <strong><span class=\"serif\">ctg1_962</span></strong><br>\n \n <br>\n Locus tag: <span class=\"serif\">ctg1_962</span><br>\n Protein ID: <span class=\"serif\">None</span><br>\n Gene: <span class=\"serif\">None</span><br>\n \n Location: 965,509 - 965,664,\n (total: 156 nt)<br>\n <br>\n \n</div>\n<div class=\"focus-info\">\n \n\n \n\n \n\n\n \n</div>\n<div class=\"focus-urls\">\n <a class=\"wildcard-container\" data-wildcard-attrs=\"href\" href=\"http://blast.ncbi.nlm.nih.gov/Blast.cgi?PAGE=Proteins&PROGRAM=blastp&BLAST_PROGRAMS=blastp&QUERY=@!translation!@&LINK_LOC=protein&PAGE_TYPE=BlastSearch\" target=\"_blank\" data-locus=\"ctg1_962\">NCBI BlastP on this gene</a><br>\n <a href=\"http://www.ncbi.nlm.nih.gov/projects/sviewer/?Db=gene&amp;DbFrom=protein&amp;Cmd=Link&amp;noslider=1&amp;id=gnlXPLKPLKMK_1&amp;from=955509&amp;to=975664\" target=\"_new\">View genomic context</a><br>\n \n \n \n \n</div>\n<div class=\"focus-clipboard\">\n AA sequence: <span class=\"clipboard-copy wildcard-container\" data-locus=\"ctg1_962\" data-wildcard-attrs=\"data-seq\" data-seq=\"@!translation!@\">Copy to clipboard</span><br>\n Nucleotide sequence: <span class=\"clipboard-copy wildcard-container\" data-locus=\"ctg1_962\" data-wildcard-attrs=\"data-seq\" data-seq=\"@!dna!@\">Copy to clipboard</span><br>\n</div>",
      "dna": "ATGCCAAAGTGGCTCTGGCAGAAGGCGAAGGTGTGTTACGCCGAACAGCACAGCAATCATCCGCTCCAGTGGGTTATTGGGCGTTCTTCGCTGATCCTGATGGCAACACGCTTGAGCTTTCATACGGTCAGCAGCTATGTGTTTCCATTACGTTGA",
      "translation": "MPKWLWQKAKVCYAEQHSNHPLQWVIGRSSLILMATRLSFHTVSSYVFPLR",
      "product": ""
     },
     {
      "start": 965794,
      "end": 966090,
      "strand": -1,
      "locus_tag": "ctg1_963",
      "type": "other",
      "description": "<div class=\"focus-intro\">\n <strong><span class=\"serif\">ctg1_963</span></strong><br>\n \n <br>\n Locus tag: <span class=\"serif\">ctg1_963</span><br>\n Protein ID: <span class=\"serif\">None</span><br>\n Gene: <span class=\"serif\">None</span><br>\n \n Location: 965,794 - 966,090,\n (total: 297 nt)<br>\n <br>\n \n  other (smcogs) SMCOG1151:transposase (Score: 85.5; E-value: 5.5e-26)<br>\n \n</div>\n<div class=\"focus-info\">\n \n\n \n\n \n\n\n \n</div>\n<div class=\"focus-urls\">\n <a class=\"wildcard-container\" data-wildcard-attrs=\"href\" href=\"http://blast.ncbi.nlm.nih.gov/Blast.cgi?PAGE=Proteins&PROGRAM=blastp&BLAST_PROGRAMS=blastp&QUERY=@!translation!@&LINK_LOC=protein&PAGE_TYPE=BlastSearch\" target=\"_blank\" data-locus=\"ctg1_963\">NCBI BlastP on this gene</a><br>\n <a href=\"http://www.ncbi.nlm.nih.gov/projects/sviewer/?Db=gene&amp;DbFrom=protein&amp;Cmd=Link&amp;noslider=1&amp;id=gnlXPLKPLKMK_1&amp;from=955794&amp;to=976090\" target=\"_new\">View genomic context</a><br>\n \n  <a href=\"knownclusterblast/region2/ctg1_963_mibig_hits.html\" target=\"_new\">MiBIG Hits</a><br>\n \n \n \n \n</div>\n<div class=\"focus-clipboard\">\n AA sequence: <span class=\"clipboard-copy wildcard-container\" data-locus=\"ctg1_963\" data-wildcard-attrs=\"data-seq\" data-seq=\"@!translation!@\">Copy to clipboard</span><br>\n Nucleotide sequence: <span class=\"clipboard-copy wildcard-container\" data-locus=\"ctg1_963\" data-wildcard-attrs=\"data-seq\" data-seq=\"@!dna!@\">Copy to clipboard</span><br>\n</div>",
      "dna": "GTGTTTCTGAAGCTGGATCGCTACCGGGTGATAGTGATAGACGACCTGGGCTACGTCAAACGGGATAATGCGGAAACCGGGGCGCTGTTAGAGCTTATAGCCCACCGGTACGAAAGAGGAAGTCTGATAATCACGAGCAACCATCCGTTCAGCACGTGGGGCAGCATCGTAGATGAGACGATGGCGGTGGCAGCGGCCGCCAGGTTGATCCACCACGGATACCTCTTCGAGGTAACAGGAGAAAGCTACAGAAAGAAAACCTCGAAAGCAGTAACCCAGCAGTCAGTTAAGCAGTAA",
      "translation": "VFLKLDRYRVIVIDDLGYVKRDNAETGALLELIAHRYERGSLIITSNHPFSTWGSIVDETMAVAAAARLIHHGYLFEVTGESYRKKTSKAVTQQSVKQ",
      "product": ""
     },
     {
      "start": 967269,
      "end": 968438,
      "strand": 1,
      "locus_tag": "ctg1_964",
      "type": "biosynthetic",
      "description": "<div class=\"focus-intro\">\n <strong><span class=\"serif\">ctg1_964</span></strong><br>\n \n <br>\n Locus tag: <span class=\"serif\">ctg1_964</span><br>\n Protein ID: <span class=\"serif\">None</span><br>\n Gene: <span class=\"serif\">None</span><br>\n \n Location: 967,269 - 968,438,\n (total: 1170 nt)<br>\n <br>\n \n  biosynthetic (rule-based-clusters) phosphonate: Fe-ADH<br>\n \n</div>\n<div class=\"focus-info\">\n \n\n \n\n \n\n\n \n</div>\n<div class=\"focus-urls\">\n <a class=\"wildcard-container\" data-wildcard-attrs=\"href\" href=\"http://blast.ncbi.nlm.nih.gov/Blast.cgi?PAGE=Proteins&PROGRAM=blastp&BLAST_PROGRAMS=blastp&QUERY=@!translation!@&LINK_LOC=protein&PAGE_TYPE=BlastSearch\" target=\"_blank\" data-locus=\"ctg1_964\">NCBI BlastP on this gene</a><br>\n <a href=\"http://www.ncbi.nlm.nih.gov/projects/sviewer/?Db=gene&amp;DbFrom=protein&amp;Cmd=Link&amp;noslider=1&amp;id=gnlXPLKPLKMK_1&amp;from=957269&amp;to=978438\" target=\"_new\">View genomic context</a><br>\n \n  <a href=\"knownclusterblast/region2/ctg1_964_mibig_hits.html\" target=\"_new\">MiBIG Hits</a><br>\n \n \n \n \n</div>\n<div class=\"focus-clipboard\">\n AA sequence: <span class=\"clipboard-copy wildcard-container\" data-locus=\"ctg1_964\" data-wildcard-attrs=\"data-seq\" data-seq=\"@!translation!@\">Copy to clipboard</span><br>\n Nucleotide sequence: <span class=\"clipboard-copy wildcard-container\" data-locus=\"ctg1_964\" data-wildcard-attrs=\"data-seq\" data-seq=\"@!dna!@\">Copy to clipboard</span><br>\n</div>",
      "dna": "ATGTTTGAAAAATCTATTTCCCATGAGGCTAAAAACTTCGCTTTTTCATTGCCAGTTCGCATAATTTTCGAGGTTTTTGGGCTAAATAATTTAAGCGCGTATCTGCGGGATGCGGGTAAAAGTGATGCGCTGATTGTGCTGAGCGAATCGGCGAAAGAAAGATTTAGTTCGCTGATAAATCATAATGAAAATTCGTCTGATCCGGTCAGATTTACTTACTGGACAGTTGAGAATAATTTTAAAGCCTCGACAAAGGCGCTTCATGCTATTCAGTCCCATCTGCGCACTAATAATTACGACGCAATAGTGTCAATTGGCGGCGGAAATATTATTGATTTTGTGAAAGTAGCGGCCATTAGTTTAAGCAGCGCCATTGATATTGATACGGTGGTGGGCAAAACTTTCGACAAAGTAGATAAGAAAATCCTCCATGTAGCCGTACCGACGACCTTTGGCACCGGCTCCGAAGTGACGAAAGGGGCCATCATTTACGACAGTAAGCGGCACATAAAAGAGGGCGTGCGTGGCGATGCCATCTTTCCTGATATCGCACTGGTTGACCCGCAACTCGGTGCGAGCTTACCCGATGCGGTACTGCGTGAAACGCTGTTCGACAGTTTTACCCATGTGTTTGAAGCCCTGCACGCCGTCAAAAGTAACCCGTTGACGGAAACACTGGCTGTTGCGTCTCTCAAGAGACTGAATGGCAATATCGCGCGCTATTCGGCCGGGCAGTTGGATGCCGATTTTTATTCAGAAGCCGCGTTAATCTCCCTGGCTGGCGGCATTTGCGTTTGCCATAACAGCACCTGTTTGCCTCATCGCTTTGAGCAGGCCTTCGCGCCTTTTTATCAGCTGTCGCACGGCGCCGGCCTTGCGGCAATTTACCCTGCCTGGGTAAGGGCGCTGGAGCGGGAGAAGAAAATTTCTCCGCTGCTGGCGCAGTTCAGTGAAGGCAAAAGCGCCTCAGACTATGTTGCGAATATTCTGCGTGAATTGAAGCTGGATGATGCCCGTGAACGGCTTGCTACCGCTGAATTATCGGCTACTGATATGGTTAAAAGAGTAACCGGCAATGTCTCTAACGATCCGCTAATTGATGCGGATAGCAAGGTCATTCCCGCGCTTCTGTCTGAAATTATCAGGGGGGAAGCATGTACTACTCTCTGA",
      "translation": "MFEKSISHEAKNFAFSLPVRIIFEVFGLNNLSAYLRDAGKSDALIVLSESAKERFSSLINHNENSSDPVRFTYWTVENNFKASTKALHAIQSHLRTNNYDAIVSIGGGNIIDFVKVAAISLSSAIDIDTVVGKTFDKVDKKILHVAVPTTFGTGSEVTKGAIIYDSKRHIKEGVRGDAIFPDIALVDPQLGASLPDAVLRETLFDSFTHVFEALHAVKSNPLTETLAVASLKRLNGNIARYSAGQLDADFYSEAALISLAGGICVCHNSTCLPHRFEQAFAPFYQLSHGAGLAAIYPAWVRALEREKKISPLLAQFSEGKSASDYVANILRELKLDDARERLATAELSATDMVKRVTGNVSNDPLIDADSKVIPALLSEIIRGEACTTL",
      "product": ""
     },
     {
      "start": 968423,
      "end": 969433,
      "strand": 1,
      "locus_tag": "ctg1_965",
      "type": "biosynthetic-additional",
      "description": "<div class=\"focus-intro\">\n <strong><span class=\"serif\">ctg1_965</span></strong><br>\n \n <br>\n Locus tag: <span class=\"serif\">ctg1_965</span><br>\n Protein ID: <span class=\"serif\">None</span><br>\n Gene: <span class=\"serif\">None</span><br>\n \n Location: 968,423 - 969,433,\n (total: 1011 nt)<br>\n <br>\n \n  biosynthetic-additional (rule-based-clusters) ADH_N<br>\n \n  biosynthetic-additional (smcogs) SMCOG1040:alcohol dehydrogenase (Score: 164.1; E-value: 6.4e-50)<br>\n \n</div>\n<div class=\"focus-info\">\n \n\n \n\n \n\n\n \n</div>\n<div class=\"focus-urls\">\n <a class=\"wildcard-container\" data-wildcard-attrs=\"href\" href=\"http://blast.ncbi.nlm.nih.gov/Blast.cgi?PAGE=Proteins&PROGRAM=blastp&BLAST_PROGRAMS=blastp&QUERY=@!translation!@&LINK_LOC=protein&PAGE_TYPE=BlastSearch\" target=\"_blank\" data-locus=\"ctg1_965\">NCBI BlastP on this gene</a><br>\n <a href=\"http://www.ncbi.nlm.nih.gov/projects/sviewer/?Db=gene&amp;DbFrom=protein&amp;Cmd=Link&amp;noslider=1&amp;id=gnlXPLKPLKMK_1&amp;from=958423&amp;to=979433\" target=\"_new\">View genomic context</a><br>\n \n \n \n \n</div>\n<div class=\"focus-clipboard\">\n AA sequence: <span class=\"clipboard-copy wildcard-container\" data-locus=\"ctg1_965\" data-wildcard-attrs=\"data-seq\" data-seq=\"@!translation!@\">Copy to clipboard</span><br>\n Nucleotide sequence: <span class=\"clipboard-copy wildcard-container\" data-locus=\"ctg1_965\" data-wildcard-attrs=\"data-seq\" data-seq=\"@!dna!@\">Copy to clipboard</span><br>\n</div>",
      "dna": "ATGTACTACTCTCTGACCTGCCACAGTAAACATAATCAGACCTATGAACCCGAAGCGGCGCCCGTTGTCCCGGCAGGTTTTTTGCAAATTGAAGTGGTAAAGGCCGCCATCTGTGGCTCGGACTTAATGGTGTTTAATCAGACACACCCTTATAAACAGTACCCGGCGATTTTGGGCCATGAGTTTATTGGTAAAATTGCCGATTCTGCGGGAAATTCGGCGTTTCGTCAGGGCCAGTGGGTTACCGGCCTCTCGTTTGGCTTCTGCGGAAATTGCGTCAGTTGCGAACAGGGGATGAGTAATCACTGTCTGAATAAGGTGACCTATAACACCGCCGGCACCAGCGGCGCATTTACCCGCACGATGATTGCTCATCACAGTTCATTACTGCCGCTGCCTGAAGACACCGCAATCGTGGATGAATATGTGCTGTCTGAACCCCTGAGCATTATTGTCCATGCTATGCGTAAAGCGACTTTTTTTTCAAAGGCCCGAGTCGTCATTATTGGGGCGGGGGCAATGGGCATACTCAGCGCGATTTACTGTCGCGAAGAGATGGGTATTGCGTCGTTAACGCTGATTGACAATACCGCTTCACGCCGCGAATTTGTGCGATCGCTGGGTTTTGACAGCGAGGAGACGCTTGCGGGCAGGGAGCCTGACAGTATAGATATTCTTATCATCGCGGGCGGGCATAAGTTGGACATCAACAACTATATTGCATCGCTACGCCCGGCGGCTCAGGTTTTACTGATCTCTTATTTTGATAGTGAATCAACGATTGATATGAACATGCTGGTCAGAAAAGAGATCACGTTACGTGGCTCTTTTCTCAGCGACAAACGCGATCTGGCGACGGCTATCAATATTATTGGACAGGCAATAAAGAAAGAATCCGCACTGAAAAAGGTGATAACCGATGTTATCGCTTTCTCCGAACTGCGCGACTTTATGCTGAATAAAAACAGTAAGGGTAAAGTTCTTATAAATGAACCGGGAGTTCTGCTATGA",
      "translation": "MYYSLTCHSKHNQTYEPEAAPVVPAGFLQIEVVKAAICGSDLMVFNQTHPYKQYPAILGHEFIGKIADSAGNSAFRQGQWVTGLSFGFCGNCVSCEQGMSNHCLNKVTYNTAGTSGAFTRTMIAHHSSLLPLPEDTAIVDEYVLSEPLSIIVHAMRKATFFSKARVVIIGAGAMGILSAIYCREEMGIASLTLIDNTASRREFVRSLGFDSEETLAGREPDSIDILIIAGGHKLDINNYIASLRPAAQVLLISYFDSESTIDMNMLVRKEITLRGSFLSDKRDLATAINIIGQAIKKESALKKVITDVIAFSELRDFMLNKNSKGKVLINEPGVLL",
      "product": ""
     },
     {
      "start": 969430,
      "end": 970497,
      "strand": 1,
      "locus_tag": "ctg1_966",
      "type": "biosynthetic-additional",
      "description": "<div class=\"focus-intro\">\n <strong><span class=\"serif\">ctg1_966</span></strong><br>\n \n <br>\n Locus tag: <span class=\"serif\">ctg1_966</span><br>\n Protein ID: <span class=\"serif\">None</span><br>\n Gene: <span class=\"serif\">None</span><br>\n \n Location: 969,430 - 970,497,\n (total: 1068 nt)<br>\n <br>\n \n  biosynthetic-additional (smcogs) SMCOG1219:N-acetyl-gamma-glutamyl-phosphate reductase (Score: 331.6; E-value: 8.2e-101)<br>\n \n</div>\n<div class=\"focus-info\">\n \n\n \n\n \n\n\n \n</div>\n<div class=\"focus-urls\">\n <a class=\"wildcard-container\" data-wildcard-attrs=\"href\" href=\"http://blast.ncbi.nlm.nih.gov/Blast.cgi?PAGE=Proteins&PROGRAM=blastp&BLAST_PROGRAMS=blastp&QUERY=@!translation!@&LINK_LOC=protein&PAGE_TYPE=BlastSearch\" target=\"_blank\" data-locus=\"ctg1_966\">NCBI BlastP on this gene</a><br>\n <a href=\"http://www.ncbi.nlm.nih.gov/projects/sviewer/?Db=gene&amp;DbFrom=protein&amp;Cmd=Link&amp;noslider=1&amp;id=gnlXPLKPLKMK_1&amp;from=959430&amp;to=980497\" target=\"_new\">View genomic context</a><br>\n \n  <a href=\"knownclusterblast/region2/ctg1_966_mibig_hits.html\" target=\"_new\">MiBIG Hits</a><br>\n \n \n \n \n</div>\n<div class=\"focus-clipboard\">\n AA sequence: <span class=\"clipboard-copy wildcard-container\" data-locus=\"ctg1_966\" data-wildcard-attrs=\"data-seq\" data-seq=\"@!translation!@\">Copy to clipboard</span><br>\n Nucleotide sequence: <span class=\"clipboard-copy wildcard-container\" data-locus=\"ctg1_966\" data-wildcard-attrs=\"data-seq\" data-seq=\"@!dna!@\">Copy to clipboard</span><br>\n</div>",
      "dna": "ATGAATTTAACGGCTTTTGTCATTGGTGCAACCGGCTGGACGGGCGCTGAAATAATTCGTTTGCTGGCGCAACATCCTCAGGTGGGTGAGATATATGCTGTGTCACGTGAGGGAGAGAATAGTCTGGAGTCTGTTCATCCCAACCTGACCGGCATTAATAAAAAAACCTGGACGCTGGATAACCTGCCGGACGTCACGCCCGATGTGGTCTTTATCTCGCTGCCATCGGGCAAGGCGCATGAGGTTGCCGCCCGTTTCGCCACGGGTACGACGCGTATCATCGATTTAGGGGCGGATTTCCGCTTTAGCGAACCGGCGCAATTCGAACGTATTTATGGCAAGCCGCATCAGGCGCCAGCATTGCAGGATACGTTTCGCTACGGTTTTCCTGAAGCCTTTCGCGAGAGTATTGCGCAAAGCCGCTATATTGCCAATCCGGGATGCTATGTGAATGCGGCGCTTTGTGGTCTGTTGCCGCTAATACAGCACAACATAATCAAAACGCAGCCTGTTTTCATTAGCGCTGTTAATGGCACCTCCGGCGCGGGAAGCAGTTCAAAACGCGAACTTTTGCATTACAACATGACCAATAATATGTTGGCCTACTCGCTCAATGGTCATCGCCATACGCAGGAAATTGAGCAGGTTATTAAAACGGTAACCGGAAAAGAGACCGATGTGTCTTTAATTACCTCTCATGGTAATTTTGCTCGTGGCATATTTATGATCATCGCCGCGAAGCTTGAAGAGGGCATTTCAGAAACGCGTGAGAGCATCCTGGCCACTCTTGACGATTATTATACTGATAATCCGTTCGTTTTTATTACCGGTAAAGAGAAAGGATCGAACGGTATTGAAAAAGAGTATGGGATCTATCCTCAACTGGCAAAAGTCATTGGATCGAATGCGTGCCATATTTCCGTGGATATTGTTGCGGATAAACGGGAGATTCGAATTGTCAGCGTCATTGATAATCTCGTAAAAGGTGCGGCAGGCACTGCTATCCAAAATATGAATATTATGCTGGGGCTGGACGAAACTACGGGGTTGAGCCGCTATGGATTATAA",
      "translation": "MNLTAFVIGATGWTGAEIIRLLAQHPQVGEIYAVSREGENSLESVHPNLTGINKKTWTLDNLPDVTPDVVFISLPSGKAHEVAARFATGTTRIIDLGADFRFSEPAQFERIYGKPHQAPALQDTFRYGFPEAFRESIAQSRYIANPGCYVNAALCGLLPLIQHNIIKTQPVFISAVNGTSGAGSSSKRELLHYNMTNNMLAYSLNGHRHTQEIEQVIKTVTGKETDVSLITSHGNFARGIFMIIAAKLEEGISETRESILATLDDYYTDNPFVFITGKEKGSNGIEKEYGIYPQLAKVIGSNACHISVDIVADKREIRIVSVIDNLVKGAAGTAIQNMNIMLGLDETTGLSRYGL",
      "product": ""
     },
     {
      "start": 970487,
      "end": 971467,
      "strand": 1,
      "locus_tag": "ctg1_967",
      "type": "biosynthetic",
      "description": "<div class=\"focus-intro\">\n <strong><span class=\"serif\">ctg1_967</span></strong><br>\n \n <br>\n Locus tag: <span class=\"serif\">ctg1_967</span><br>\n Protein ID: <span class=\"serif\">None</span><br>\n Gene: <span class=\"serif\">None</span><br>\n \n Location: 970,487 - 971,467,\n (total: 981 nt)<br>\n <br>\n \n  biosynthetic (rule-based-clusters) phosphonate: 2-Hacid_dh_C<br>\n \n  biosynthetic-additional (smcogs) SMCOG1072:dehydrogenase (Score: 268.5; E-value: 9e-82)<br>\n \n</div>\n<div class=\"focus-info\">\n \n\n \n\n \n\n\n \n</div>\n<div class=\"focus-urls\">\n <a class=\"wildcard-container\" data-wildcard-attrs=\"href\" href=\"http://blast.ncbi.nlm.nih.gov/Blast.cgi?PAGE=Proteins&PROGRAM=blastp&BLAST_PROGRAMS=blastp&QUERY=@!translation!@&LINK_LOC=protein&PAGE_TYPE=BlastSearch\" target=\"_blank\" data-locus=\"ctg1_967\">NCBI BlastP on this gene</a><br>\n <a href=\"http://www.ncbi.nlm.nih.gov/projects/sviewer/?Db=gene&amp;DbFrom=protein&amp;Cmd=Link&amp;noslider=1&amp;id=gnlXPLKPLKMK_1&amp;from=960487&amp;to=981467\" target=\"_new\">View genomic context</a><br>\n \n  <a href=\"knownclusterblast/region2/ctg1_967_mibig_hits.html\" target=\"_new\">MiBIG Hits</a><br>\n \n \n \n \n</div>\n<div class=\"focus-clipboard\">\n AA sequence: <span class=\"clipboard-copy wildcard-container\" data-locus=\"ctg1_967\" data-wildcard-attrs=\"data-seq\" data-seq=\"@!translation!@\">Copy to clipboard</span><br>\n Nucleotide sequence: <span class=\"clipboard-copy wildcard-container\" data-locus=\"ctg1_967\" data-wildcard-attrs=\"data-seq\" data-seq=\"@!dna!@\">Copy to clipboard</span><br>\n</div>",
      "dna": "ATGGATTATAATCAAAAAATACTTATTGTTGACCCGATTCATCAGAAATTACTCTCCTATCTTAAGAAAAATTACGATGTGACCGTTAAACATCCTGTTAGCAGAGAAGAGCTGCTTAATAGCATCGCTGATTACGGTATGCTTATTTTACGTAGCGGTGCGAAGGTAGATAAGGCGCTGCTCGATAAAGGTAAAGCGTTACATACTATTATTCGCGCCGGAACGGGAACGGATAATATCGATCTCGCTGCGGTAAGCGATCGTGGTATTGGATTTTATAATACGCCGAGCACTAATTCACGAGCGGTCGCAGAACTCAGTTTCGGTATGATGCATTGTCTGTATCGGCATATTACGCGTGCCAGCAATGAAATTCGGAATAATATTTGGGACAAAAAATCGCTGTTGGGTTTTGAACTATCGCATAAAAAGATAGGACTGGTGGGATTCGGCAGTATTGCTAAAGAGATTGCCGATATCGCCAGAGGTTATCATATGGATATTCACTGCACCGTCTCAAACTATACGCCAGCGCGGGCGTCGCAACTGCATGAGCGAAATATCACGCTGCATGCTGATATAAAAGCGATGTTTAAAGCGTGCGATATTGTGGTTGTCTGCTGCCCGTACACCGAGGCTACCCACGGTTTAATTAATGCACAGGCACTGGCCTGCCTTAATCCTCACGCCATTCTGGTGAATGTTGCCCGCGGCGGTGTGATTAACGAAGCGGATTTATATGACGCGCTGAAGGAAAAACAGATATGGGGCGCGGCCAGCGATGTCTTTGTTAATGAACGGCAGCCTTCTCCCTTGTTCGACATGAACAATTTTATTGGTACGCCTCATATCGGCGCAATGTCTCATGAATCGCAGCAAAAAATCGCCGATCTGATTATTCAGTATCTGCAAAAGCAGAGTCATAACAGCAGTACAGGGGAGAGGGTCACCCCACGTCTCAGTACGACAACTTACCCATAA",
      "translation": "MDYNQKILIVDPIHQKLLSYLKKNYDVTVKHPVSREELLNSIADYGMLILRSGAKVDKALLDKGKALHTIIRAGTGTDNIDLAAVSDRGIGFYNTPSTNSRAVAELSFGMMHCLYRHITRASNEIRNNIWDKKSLLGFELSHKKIGLVGFGSIAKEIADIARGYHMDIHCTVSNYTPARASQLHERNITLHADIKAMFKACDIVVVCCPYTEATHGLINAQALACLNPHAILVNVARGGVINEADLYDALKEKQIWGAASDVFVNERQPSPLFDMNNFIGTPHIGAMSHESQQKIADLIIQYLQKQSHNSSTGERVTPRLSTTTYP",
      "product": ""
     },
     {
      "start": 971488,
      "end": 972339,
      "strand": 1,
      "locus_tag": "ctg1_968",
      "type": "biosynthetic",
      "description": "<div class=\"focus-intro\">\n <strong><span class=\"serif\">ctg1_968</span></strong><br>\n \n <br>\n Locus tag: <span class=\"serif\">ctg1_968</span><br>\n Protein ID: <span class=\"serif\">None</span><br>\n Gene: <span class=\"serif\">None</span><br>\n \n Location: 971,488 - 972,339,\n (total: 852 nt)<br>\n <br>\n \n  biosynthetic (rule-based-clusters) phosphonate: phosphonates<br>\n \n  biosynthetic (rule-based-clusters) phosphonate: PEP_mutase<br>\n \n  biosynthetic-additional (rule-based-clusters) phosphonates-like<br>\n \n  biosynthetic-additional (smcogs) SMCOG1231:carboxyvinyl-carboxyphosphonate (Score: 279; E-value: 7.1e-85)<br>\n \n</div>\n<div class=\"focus-info\">\n \n\n \n\n \n\n\n \n</div>\n<div class=\"focus-urls\">\n <a class=\"wildcard-container\" data-wildcard-attrs=\"href\" href=\"http://blast.ncbi.nlm.nih.gov/Blast.cgi?PAGE=Proteins&PROGRAM=blastp&BLAST_PROGRAMS=blastp&QUERY=@!translation!@&LINK_LOC=protein&PAGE_TYPE=BlastSearch\" target=\"_blank\" data-locus=\"ctg1_968\">NCBI BlastP on this gene</a><br>\n <a href=\"http://www.ncbi.nlm.nih.gov/projects/sviewer/?Db=gene&amp;DbFrom=protein&amp;Cmd=Link&amp;noslider=1&amp;id=gnlXPLKPLKMK_1&amp;from=961488&amp;to=982339\" target=\"_new\">View genomic context</a><br>\n \n  <a href=\"knownclusterblast/region2/ctg1_968_mibig_hits.html\" target=\"_new\">MiBIG Hits</a><br>\n \n \n \n \n</div>\n<div class=\"focus-clipboard\">\n AA sequence: <span class=\"clipboard-copy wildcard-container\" data-locus=\"ctg1_968\" data-wildcard-attrs=\"data-seq\" data-seq=\"@!translation!@\">Copy to clipboard</span><br>\n Nucleotide sequence: <span class=\"clipboard-copy wildcard-container\" data-locus=\"ctg1_968\" data-wildcard-attrs=\"data-seq\" data-seq=\"@!dna!@\">Copy to clipboard</span><br>\n</div>",
      "dna": "ATGAATATTCAACAACGTCTGGCCCGCGGCGACAACACGCAGTTTATGGAAGCGCATAATGGTTTAAGCGCAAAAATTGTCGAGCATGTAGGTTTTGAAGCGATCTGGGCATCCGGGTTATCAATGAGTGCGGCGATGGGGCTGTCAGACAGAAATGAAGCATCGTGGTCGCAGGTGATTAACGTGCTGGAGCAAATGGCGGATAACACCTCCGTCCCTATTTTAGTGGACGGCGACTCAGGCTTTGGCAACTACCTGAATGTGATCCGTTTTGTAAAAAAACTGCAACAAATCAACGTGCTTGCCGTATGTATTGAAGACAAAATGTTCCCTAAAGTAAACTCCTTCATCGGCGAGAACCAGGCGCTTGCCCCCATTGATGAATTCTGTAATAAAATCAAAGCGGCGAAGGATACCGGCGGCAGTGATTTTACCGTGGTCGCGCGCGTGGAAGCGTTAATTTCAGGACGCTCTATGGAAGAAGCGCTTGAGCGAGCCGAAGCGTATAAAGAAGCTGGCGCGGATGCGATACTGATCCACTCTAAAAAGGCTGATGCATCTGAAGTCTTTACATTTTCAGAACGCTGGGGTGGCAAACTTCCGCTGTTCGCGGTGCCCACCAAATATTACAAGACGGAATACAAGGAGTTTGTCAATCACGGTATAAGCAATTTGATCTGGGCAAATCATCTCATTCGTAGTTCCGTGCGCAGTATGAAAGAAACAGCCGAGCGTATATTTAAAGAAAAATCTCTGGTTAATGTGGAAGAAAAAGTTTCTTCTCTGGAAGAATTGTTCTCATTGACTAATGAACGCTATATGGACGATCTGGAGGCTAAATATAATCCGTAA",
      "translation": "MNIQQRLARGDNTQFMEAHNGLSAKIVEHVGFEAIWASGLSMSAAMGLSDRNEASWSQVINVLEQMADNTSVPILVDGDSGFGNYLNVIRFVKKLQQINVLAVCIEDKMFPKVNSFIGENQALAPIDEFCNKIKAAKDTGGSDFTVVARVEALISGRSMEEALERAEAYKEAGADAILIHSKKADASEVFTFSERWGGKLPLFAVPTKYYKTEYKEFVNHGISNLIWANHLIRSSVRSMKETAERIFKEKSLVNVEEKVSSLEELFSLTNERYMDDLEAKYNP",
      "product": ""
     },
     {
      "start": 972449,
      "end": 974608,
      "strand": 1,
      "locus_tag": "ctg1_969",
      "type": "other",
      "description": "<div class=\"focus-intro\">\n <strong><span class=\"serif\">ctg1_969</span></strong><br>\n \n <br>\n Locus tag: <span class=\"serif\">ctg1_969</span><br>\n Protein ID: <span class=\"serif\">None</span><br>\n Gene: <span class=\"serif\">None</span><br>\n \n Location: 972,449 - 974,608,\n (total: 2160 nt)<br>\n <br>\n \n</div>\n<div class=\"focus-info\">\n \n\n \n\n \n\n\n \n</div>\n<div class=\"focus-urls\">\n <a class=\"wildcard-container\" data-wildcard-attrs=\"href\" href=\"http://blast.ncbi.nlm.nih.gov/Blast.cgi?PAGE=Proteins&PROGRAM=blastp&BLAST_PROGRAMS=blastp&QUERY=@!translation!@&LINK_LOC=protein&PAGE_TYPE=BlastSearch\" target=\"_blank\" data-locus=\"ctg1_969\">NCBI BlastP on this gene</a><br>\n <a href=\"http://www.ncbi.nlm.nih.gov/projects/sviewer/?Db=gene&amp;DbFrom=protein&amp;Cmd=Link&amp;noslider=1&amp;id=gnlXPLKPLKMK_1&amp;from=962449&amp;to=984608\" target=\"_new\">View genomic context</a><br>\n \n \n \n \n</div>\n<div class=\"focus-clipboard\">\n AA sequence: <span class=\"clipboard-copy wildcard-container\" data-locus=\"ctg1_969\" data-wildcard-attrs=\"data-seq\" data-seq=\"@!translation!@\">Copy to clipboard</span><br>\n Nucleotide sequence: <span class=\"clipboard-copy wildcard-container\" data-locus=\"ctg1_969\" data-wildcard-attrs=\"data-seq\" data-seq=\"@!dna!@\">Copy to clipboard</span><br>\n</div>",
      "dna": "ATGATCAATATAGCCATCGTGGGCGGAGGCCCAAATGGGATGTATTTCCTTAATGGATTACTAAGCGTATTTAAAGAACTCAAAATCAGCAATAATATTGGCATAACCGTATATGATAAGTATGGATACTTTGGCTCGGGCTGGCCGCATTCACCTGCGCAGGCAAAAACCAGCATGCTTAATCGTATTGTTGGTCAAATCTCTTTTGCACCGGACAAAACGAATATCGCAAGCCATTATTTCCCACAGAGTACGCGAATTACGTTTAATGAATGGCTGAAGAAAAAGTATCAAACCACGCAAAATGAGCGATACAGTCTTAACCCGGATGACTTTCCTACTCGTGAGCTATATGGCGAATCACTGGTAGAAATTTGTCAGGATCTGATTAATGAAGTCAGGCAGGCGGGCATTGACGTTAAACTTGTCAAAGACACGGTAAAACACGTCAAAAAAGCCGAGGGCAAATATCAGCTTTTTCGGGAAAGTAACGCTGGAGCGGATGAGTTCGATCTGGTGATGTTAGCTACCGGTCATCAGGAGTCAAAAAATAACTTTTACCTCGCTGCTTCTCTTAAAGAATATGTTGAGTATTACAATTTTGCCTATCCGCTGTTTGATGTGCCCGACTGGCAAAACAAGCGCATTGCCGTCATCGGCATGGGCCTCACCTCCATTGATACGCTACTTTACTACACGGAGAATAAAGGCGGCACCTTCTACCGCGATCAGGGGAAACTCCACTATACGCCCAGTGGCCAGGAGCCGAAAAAGCTTTATGCGCTCAGTCGTTCCGGTTACTTCACCTACAGCCGACCCCACAATGCCAAAGAGGTTGACCTGGCAAAATATGAGCATCAGGGTTACTTCTTTACCCGCCCGCTGATTGACAGGCTGCGGCAAAATGTAGGTCAACCCGCTCACCCGGATAGCTCCACTGAAAACCATGCGTTACAGCTCGATTTTGATGTGCACGTTTTCCCTCTGTTAATACTGGAGCTACAGCTTTGCTATTACCGCATTCTGTTTGGCCCGGAGGTGCTCTCAATTATGATTGCCGAGAGCCGTCCGCTGGTTGAGCAGTTTATTGCCTGTAACCGTGCTTTTAATTCACAAAAAGAGAGCGCCATTAACTGGCTGACCCAGGCCACCGAACGCCTGGCGCGCGAAGCCATTTTCCTGATCCGATGCTTTCTTAACGACGGAACCACGGCCTCTTTTCATGGCGTGCCGGTTGAAACACTCGTTTCGCGCTTTGTTTATGTCGTCAGCGCGCAGCAGACCACCACACCGGGCGACGTACAGAATTTCGCGCTGGCGGCGCTGGCTCAGCAAAGCCCCTGGGAGCACAAACGCGATCCTGAAGCGCACCTGTTTAACTGGGATATGATTGTCGATCCTATCCGGCTTATGGATTTTACGGCGGAGACGCCTTGGCGCGAACGGCTGCTTGCTTTTATGCACTGGGATCGGCGTCAGTCCGAGCAGGGTAATCTTGATAATCCCTATAAAGGCGCCTGTGACGATGTATTTCGCGATTTGCGCCAAACGGTGGTGTATGCCGTGGATTTTGGCGGTATCACGCCGGCATCCTACAACAATATGCTGAAAGACTTTTATGCGGTGCATAACCGGGCGGCGAACGGCAACTGTATTGCGCTCATGGAGAAAATGGAGGCGCTGATTGAAGCTGATGTCGTCGACGTTACCTATGCCCAGGCGAATATTCAGATCCAGAACCAACAGGTCTGGCTGCACAGTCTGAGTGATGCCGGGAAATATACCCGCGTTGACGCCATGATCGATGCCAAATTGCATAATTTCAGCGTAATGAAAGCCCGGAATGACCTGTTCCGCGACTTAATCGAGGAGGGGATTGCCAGTTACTGGGTGCATAAAGATCAAAATGGGGTCGAGTGTTCAGCCTCGGGATTTAATATTACGCGTCAGTTCCAGTTTATTAATCGTGACGGAAAGCGCGAACGCTTTTTCTGCGTAGGCCAGCCTTCTGAGGGAATTATGTTTTTCCAGAACGGCTCTATTCGCCCCAATGTTAACCATCATGTTGCCAATGACATTCTGGCCTGTATGACGTCAGTGAAAAACGAGCTGCAAACGTTGTTAACCGGGCAGCAGAAACAGGTATCGCTGACAAGCTAA",
      "translation": "MINIAIVGGGPNGMYFLNGLLSVFKELKISNNIGITVYDKYGYFGSGWPHSPAQAKTSMLNRIVGQISFAPDKTNIASHYFPQSTRITFNEWLKKKYQTTQNERYSLNPDDFPTRELYGESLVEICQDLINEVRQAGIDVKLVKDTVKHVKKAEGKYQLFRESNAGADEFDLVMLATGHQESKNNFYLAASLKEYVEYYNFAYPLFDVPDWQNKRIAVIGMGLTSIDTLLYYTENKGGTFYRDQGKLHYTPSGQEPKKLYALSRSGYFTYSRPHNAKEVDLAKYEHQGYFFTRPLIDRLRQNVGQPAHPDSSTENHALQLDFDVHVFPLLILELQLCYYRILFGPEVLSIMIAESRPLVEQFIACNRAFNSQKESAINWLTQATERLAREAIFLIRCFLNDGTTASFHGVPVETLVSRFVYVVSAQQTTTPGDVQNFALAALAQQSPWEHKRDPEAHLFNWDMIVDPIRLMDFTAETPWRERLLAFMHWDRRQSEQGNLDNPYKGACDDVFRDLRQTVVYAVDFGGITPASYNNMLKDFYAVHNRAANGNCIALMEKMEALIEADVVDVTYAQANIQIQNQQVWLHSLSDAGKYTRVDAMIDAKLHNFSVMKARNDLFRDLIEEGIASYWVHKDQNGVECSASGFNITRQFQFINRDGKRERFFCVGQPSEGIMFFQNGSIRPNVNHHVANDILACMTSVKNELQTLLTGQQKQVSLTS",
      "product": ""
     },
     {
      "start": 974666,
      "end": 975964,
      "strand": 1,
      "locus_tag": "ctg1_970",
      "type": "biosynthetic-additional",
      "description": "<div class=\"focus-intro\">\n <strong><span class=\"serif\">ctg1_970</span></strong><br>\n \n <br>\n Locus tag: <span class=\"serif\">ctg1_970</span><br>\n Protein ID: <span class=\"serif\">None</span><br>\n Gene: <span class=\"serif\">None</span><br>\n \n Location: 974,666 - 975,964,\n (total: 1299 nt)<br>\n <br>\n \n  biosynthetic-additional (rule-based-clusters) Aminotran_3<br>\n \n  biosynthetic-additional (smcogs) SMCOG1013:aminotransferase class-III (Score: 303.2; E-value: 4.9e-92)<br>\n \n</div>\n<div class=\"focus-info\">\n \n\n \n\n \n\n\n \n</div>\n<div class=\"focus-urls\">\n <a class=\"wildcard-container\" data-wildcard-attrs=\"href\" href=\"http://blast.ncbi.nlm.nih.gov/Blast.cgi?PAGE=Proteins&PROGRAM=blastp&BLAST_PROGRAMS=blastp&QUERY=@!translation!@&LINK_LOC=protein&PAGE_TYPE=BlastSearch\" target=\"_blank\" data-locus=\"ctg1_970\">NCBI BlastP on this gene</a><br>\n <a href=\"http://www.ncbi.nlm.nih.gov/projects/sviewer/?Db=gene&amp;DbFrom=protein&amp;Cmd=Link&amp;noslider=1&amp;id=gnlXPLKPLKMK_1&amp;from=964666&amp;to=985964\" target=\"_new\">View genomic context</a><br>\n \n  <a href=\"knownclusterblast/region2/ctg1_970_mibig_hits.html\" target=\"_new\">MiBIG Hits</a><br>\n \n \n \n \n</div>\n<div class=\"focus-clipboard\">\n AA sequence: <span class=\"clipboard-copy wildcard-container\" data-locus=\"ctg1_970\" data-wildcard-attrs=\"data-seq\" data-seq=\"@!translation!@\">Copy to clipboard</span><br>\n Nucleotide sequence: <span class=\"clipboard-copy wildcard-container\" data-locus=\"ctg1_970\" data-wildcard-attrs=\"data-seq\" data-seq=\"@!dna!@\">Copy to clipboard</span><br>\n</div>",
      "dna": "ATGTATATGTATCCTTTTAAAGCTTACCAGCCAGATGTTCCCAGGGTGACACGCGCCAAAGGTATCTGGCTCTATGATGAAGATGGTAAAGGTTATATCGACGCCACTTCCGGGCCGATGACGGTGAATTTAGGCCACTGTCATCCCGATATTATCGCGGCGATGCATGCACAGGTGGAGCGTCTGCATTTTGCCTATCGTTTTCATTTCCGCAGCAATGAAGCCGAGCAGCTAGCCGACCGACTGGTTTCACTGTCGGATGATAATAAACGCTACGCTTTTTTTATGAACAGCGGATCGGAAGCATCAGAAGCGGCGTATCGTATCGCGCTGGATTATTTTCGCGCGCACGGTAACGATAAAAAGACGCTGGCCGTGGGGAGGCGTATCTCCAACCACGGCAATACCATTCAGTCATTAACCTATGGCGACGATCGGGCGCGCAAGGTTAACCTGCTTGATAAAGCTATCGATACCGCTGTCAGCGAAATACGCTTACCGCCTTATTACGATCTCCATAAGCCCGGCAACATTTCGTCCGACGACTATTTGCAGGCCTGCCTGAAGGAGACATTCGATACCATCGACCGCGTGGGCGCGGAAAAAATTGCCTGCGTTTTCGCTGAGCCGATAACGGCTTCATCAGGCGGTGTATTGATCCCGCATCCGGGCTATTTCAAAGCGCTTAAAGCCGGTCTTGAAGCGCGTAATATTTTATTGATCGCCGATGAGATTGTTACCGGGCTGGGCCGAACCGGCGAATGGTTCAATATGAAAACCTGGGGCGCGGAATCGGATATTACCATTATTGGTAAAGGGTTAGGCGCGGGATTTACGCCAATATCCGGCGTCCTGATTTCACAGCAGATTGGTGATGCCCTGGCATCGCTGGCGCCGCCCCATTTTATCGGCCACACCTATTCCGGGAACCCGCTGTCGGCGGGCGTGGCGCTGGCGGTGCTTGATACGCTGGAGCACAAAATCAGTCTGGAGGCTATCCGCTCAAAAGGGGTTTACTTCGGGCGGCTGCTCCACGAGCTGGCCGGTGGGCTTGAGGGCGTGGTGGATATCCGTGGTCAGGGGCTGCTCTGGGCGGTGGAAACCTCGCTCAGCCGCCAGCATGCCGACGCCTTTGTGCAGGCAGGCCATCACCATGGCATTAATCTTTATCCCTGCCGATCCTCCGGTAAAGAGGGCGATGCGTTGACCTTCCTGTTTACGCCGCCGTTAGTGATCACCGAAGCGGAAATGGATGAACTGGTCGGCCGCTTTGCCCGTGTACTCAAAGACCGGCTATGA",
      "translation": "MYMYPFKAYQPDVPRVTRAKGIWLYDEDGKGYIDATSGPMTVNLGHCHPDIIAAMHAQVERLHFAYRFHFRSNEAEQLADRLVSLSDDNKRYAFFMNSGSEASEAAYRIALDYFRAHGNDKKTLAVGRRISNHGNTIQSLTYGDDRARKVNLLDKAIDTAVSEIRLPPYYDLHKPGNISSDDYLQACLKETFDTIDRVGAEKIACVFAEPITASSGGVLIPHPGYFKALKAGLEARNILLIADEIVTGLGRTGEWFNMKTWGAESDITIIGKGLGAGFTPISGVLISQQIGDALASLAPPHFIGHTYSGNPLSAGVALAVLDTLEHKISLEAIRSKGVYFGRLLHELAGGLEGVVDIRGQGLLWAVETSLSRQHADAFVQAGHHHGINLYPCRSSGKEGDALTFLFTPPLVITEAEMDELVGRFARVLKDRL",
      "product": ""
     },
     {
      "start": 975961,
      "end": 977046,
      "strand": 1,
      "locus_tag": "ctg1_971",
      "type": "other",
      "description": "<div class=\"focus-intro\">\n <strong><span class=\"serif\">ctg1_971</span></strong><br>\n \n <br>\n Locus tag: <span class=\"serif\">ctg1_971</span><br>\n Protein ID: <span class=\"serif\">None</span><br>\n Gene: <span class=\"serif\">None</span><br>\n \n Location: 975,961 - 977,046,\n (total: 1086 nt)<br>\n <br>\n \n</div>\n<div class=\"focus-info\">\n \n\n \n\n \n\n\n \n</div>\n<div class=\"focus-urls\">\n <a class=\"wildcard-container\" data-wildcard-attrs=\"href\" href=\"http://blast.ncbi.nlm.nih.gov/Blast.cgi?PAGE=Proteins&PROGRAM=blastp&BLAST_PROGRAMS=blastp&QUERY=@!translation!@&LINK_LOC=protein&PAGE_TYPE=BlastSearch\" target=\"_blank\" data-locus=\"ctg1_971\">NCBI BlastP on this gene</a><br>\n <a href=\"http://www.ncbi.nlm.nih.gov/projects/sviewer/?Db=gene&amp;DbFrom=protein&amp;Cmd=Link&amp;noslider=1&amp;id=gnlXPLKPLKMK_1&amp;from=965961&amp;to=987046\" target=\"_new\">View genomic context</a><br>\n \n \n \n \n</div>\n<div class=\"focus-clipboard\">\n AA sequence: <span class=\"clipboard-copy wildcard-container\" data-locus=\"ctg1_971\" data-wildcard-attrs=\"data-seq\" data-seq=\"@!translation!@\">Copy to clipboard</span><br>\n Nucleotide sequence: <span class=\"clipboard-copy wildcard-container\" data-locus=\"ctg1_971\" data-wildcard-attrs=\"data-seq\" data-seq=\"@!dna!@\">Copy to clipboard</span><br>\n</div>",
      "dna": "ATGAGTGGATTGCCGCGAATTCTTTTTAGCGCAGGCATCAATATCAGCGCCGGGGTGCGCACGCATCCCAGAATTGATGAAGATGCCGACGCGCTACGGCCGCTGTTGCGCGAGCAGGCAACCCTTCTTATCTTCAACCATCAGGGGGATTATGCGAAGGGCACGGCGCAGGCCACCCCCTGGCTTGCGCCGCTGCTCAGCGAGCAGTTACAGCGGCCGGTACACTATTGTTCACACAGTATCGGAGCCGAGGCTCGGGAATTTATTGCGCAACTGCCGCCCGACGCTATCGGGCTGATGGGCAATACGCGCGCCTATGCTCAGGAGCAGCAGAATGACGCGGATTTTGCCCGTGAGCTGGCGCGATCCGGCGATCGTCTGGTTATTGGCGGATTCTCTAAACTGCACCGGAAAAATGCGTCTAACTGCGCCATTAAACAGTTTATTCCCTGGCGCTACTCACAGGGCGTGCTGGCGCAACTGGATGCGCTGGAAAGTCTGCGCACTGCGCATTACCAGCACAAATCCACGATATTGCTCCTGGGCGGCAATAAAAAAGAGAAGGTGCAGTTTCTCTTTAATCATGCACGCCTGCCGCACGTGGATCGCGTTATCGCAGGCGGGGCCGTGCTCAACAGCTTGCTTAAGGCGCGCGGCTTTGCGGTAGGCCGTTCTGACTGCCTGCCGCTGCCAGCGGGCATTTTGTCCCCACTGCCGGTCTATCAGCCTGATACCGTTATTGTCGCCACCGTCAGCGGCAGGCTCGAGCCGCGCCCGGTTCGGCAGGTACGCGACAGCGACAGGATTGTGGATTTCATCTTTGACGAGCGCTTTCTGGACGATATCAACAGCCCTGACGCCTGCTCCTTTTTTGCCGCCGGGCCCTTGAGTCTGCCGCAAAGTCAGTACGCTCATGCCGCTTATCGGTGTCTGGCGAGAAAAGGCATTGAGGGGCTGTTTATGGGGGGGGATACGCTTTCCGAAGTGGAAACCTTCTCATCGCGATCGTCAGGAGGCGGGGCGGTGCTGCACTTTTTTTCAGCAGGCTATGGCGACATTTTACAGCCGGAGACGTATGCCACATAA",
      "translation": "MSGLPRILFSAGINISAGVRTHPRIDEDADALRPLLREQATLLIFNHQGDYAKGTAQATPWLAPLLSEQLQRPVHYCSHSIGAEAREFIAQLPPDAIGLMGNTRAYAQEQQNDADFARELARSGDRLVIGGFSKLHRKNASNCAIKQFIPWRYSQGVLAQLDALESLRTAHYQHKSTILLLGGNKKEKVQFLFNHARLPHVDRVIAGGAVLNSLLKARGFAVGRSDCLPLPAGILSPLPVYQPDTVIVATVSGRLEPRPVRQVRDSDRIVDFIFDERFLDDINSPDACSFFAAGPLSLPQSQYAHAAYRCLARKGIEGLFMGGDTLSEVETFSSRSSGGGAVLHFFSAGYGDILQPETYAT",
      "product": ""
     },
     {
      "start": 977036,
      "end": 978253,
      "strand": 1,
      "locus_tag": "ctg1_972",
      "type": "transport",
      "description": "<div class=\"focus-intro\">\n <strong><span class=\"serif\">ctg1_972</span></strong><br>\n \n <br>\n Locus tag: <span class=\"serif\">ctg1_972</span><br>\n Protein ID: <span class=\"serif\">None</span><br>\n Gene: <span class=\"serif\">None</span><br>\n \n Location: 977,036 - 978,253,\n (total: 1218 nt)<br>\n <br>\n \n  transport (smcogs) SMCOG1202:major facilitator transporter (Score: 118.2; E-value: 5.2e-36)<br>\n \n</div>\n<div class=\"focus-info\">\n \n\n \n\n \n\n\n \n</div>\n<div class=\"focus-urls\">\n <a class=\"wildcard-container\" data-wildcard-attrs=\"href\" href=\"http://blast.ncbi.nlm.nih.gov/Blast.cgi?PAGE=Proteins&PROGRAM=blastp&BLAST_PROGRAMS=blastp&QUERY=@!translation!@&LINK_LOC=protein&PAGE_TYPE=BlastSearch\" target=\"_blank\" data-locus=\"ctg1_972\">NCBI BlastP on this gene</a><br>\n <a href=\"http://www.ncbi.nlm.nih.gov/projects/sviewer/?Db=gene&amp;DbFrom=protein&amp;Cmd=Link&amp;noslider=1&amp;id=gnlXPLKPLKMK_1&amp;from=967036&amp;to=988253\" target=\"_new\">View genomic context</a><br>\n \n \n  <a href=\"http://blast.jcvi.org/er-blast/index.cgi?project=transporter;program=blastp;database=pub/transporter.pep;sequence=sequence%%0AMPHKMQTLTGTLIDVHKRCGKELAGTFFIRLIYFIAWPYMVLVFQQEYGLDALHTGALLFIATLTAFFATQVAGSAIDRGRLHLIFPVASLLLMSGLALLLVHSLSAAVVGLNLLVLATRTLETGFKVNLSDRASREIVESAHNARYYYVNVSGALAPALVALLGLQGRDYLLYGSLVLALLIGLYTLFYRAAPRQNASSPGLGASLLRIFRDKAFLQLCAFSILFYMVMASNDTVLLMLLSQHLPQRTALHFYATIQVINTLMVLIAYFPLNHAVQRFTLRTRISVALFVMMLSQLMIFFHWLQNGLTVALFALVFTFGELVAISASNYAMELLTPTAFKGGYFSFYNIYMTGMALAPLLGGAFINAGIGDSWYLFTTGTLLVAAIIFNRLFADRDAVISTEAR\" target=\"_new\">TransportDB BLAST on this gene</a><br>\n \n \n \n</div>\n<div class=\"focus-clipboard\">\n AA sequence: <span class=\"clipboard-copy wildcard-container\" data-locus=\"ctg1_972\" data-wildcard-attrs=\"data-seq\" data-seq=\"@!translation!@\">Copy to clipboard</span><br>\n Nucleotide sequence: <span class=\"clipboard-copy wildcard-container\" data-locus=\"ctg1_972\" data-wildcard-attrs=\"data-seq\" data-seq=\"@!dna!@\">Copy to clipboard</span><br>\n</div>",
      "dna": "ATGCCACATAAAATGCAAACCCTGACGGGAACACTGATTGATGTACATAAACGCTGCGGTAAAGAGCTTGCGGGCACCTTCTTTATCCGGCTGATATATTTTATCGCCTGGCCTTATATGGTGCTGGTCTTTCAGCAGGAGTACGGGCTGGACGCGCTGCACACGGGAGCGCTGCTTTTTATTGCCACGCTCACCGCATTCTTTGCGACCCAGGTTGCCGGCAGCGCTATTGATCGCGGCAGGCTTCACTTAATTTTCCCCGTCGCCAGTCTGCTACTGATGTCCGGCCTGGCGCTGCTGCTGGTTCATAGTCTGAGCGCGGCGGTGGTGGGGCTTAATCTGCTGGTACTGGCGACCCGCACGCTGGAAACCGGCTTTAAAGTTAATCTCAGCGACCGCGCATCCCGTGAGATTGTTGAAAGCGCTCACAACGCCCGCTACTACTATGTCAACGTGAGCGGCGCGCTGGCGCCAGCGCTGGTGGCGCTGCTCGGCCTGCAAGGTCGCGATTACCTGCTTTATGGCTCGCTGGTGCTGGCGCTGCTGATTGGTTTGTATACCCTTTTTTATCGCGCCGCGCCGCGCCAGAACGCCTCATCGCCGGGGCTCGGCGCCAGTCTGCTGCGTATTTTTCGTGACAAAGCCTTTTTACAGCTGTGCGCATTCAGCATTCTGTTTTATATGGTGATGGCCAGCAATGACACCGTCCTTCTCATGCTGTTAAGCCAGCATCTTCCCCAGCGTACCGCACTGCATTTCTATGCCACCATTCAGGTAATCAATACGCTGATGGTGTTGATAGCCTATTTTCCTCTTAACCACGCCGTGCAGCGATTTACCTTACGCACCCGCATCTCTGTCGCGCTGTTTGTCATGATGCTGAGCCAGTTAATGATTTTCTTTCATTGGCTGCAAAATGGTCTCACCGTCGCGCTGTTCGCGCTGGTGTTTACCTTCGGCGAGTTAGTGGCGATTTCCGCGTCCAACTATGCGATGGAGCTGCTCACGCCGACCGCCTTCAAAGGAGGGTACTTCTCGTTTTACAACATCTACATGACCGGTATGGCGCTGGCGCCACTTCTGGGCGGCGCCTTTATCAACGCCGGGATCGGCGACAGCTGGTATCTCTTTACAACCGGTACATTGCTGGTCGCTGCCATCATTTTTAATCGCCTCTTTGCAGACAGAGACGCGGTGATATCTACTGAGGCGAGGTAA",
      "translation": "MPHKMQTLTGTLIDVHKRCGKELAGTFFIRLIYFIAWPYMVLVFQQEYGLDALHTGALLFIATLTAFFATQVAGSAIDRGRLHLIFPVASLLLMSGLALLLVHSLSAAVVGLNLLVLATRTLETGFKVNLSDRASREIVESAHNARYYYVNVSGALAPALVALLGLQGRDYLLYGSLVLALLIGLYTLFYRAAPRQNASSPGLGASLLRIFRDKAFLQLCAFSILFYMVMASNDTVLLMLLSQHLPQRTALHFYATIQVINTLMVLIAYFPLNHAVQRFTLRTRISVALFVMMLSQLMIFFHWLQNGLTVALFALVFTFGELVAISASNYAMELLTPTAFKGGYFSFYNIYMTGMALAPLLGGAFINAGIGDSWYLFTTGTLLVAAIIFNRLFADRDAVISTEAR",
      "product": ""
     },
     {
      "start": 978258,
      "end": 981197,
      "strand": 1,
      "locus_tag": "ctg1_973",
      "type": "biosynthetic",
      "description": "<div class=\"focus-intro\">\n <strong><span class=\"serif\">ctg1_973</span></strong><br>\n \n <br>\n Locus tag: <span class=\"serif\">ctg1_973</span><br>\n Protein ID: <span class=\"serif\">None</span><br>\n Gene: <span class=\"serif\">None</span><br>\n \n Location: 978,258 - 981,197,\n (total: 2940 nt)<br>\n <br>\n \n  biosynthetic (rule-based-clusters) NRPS: AMP-binding<br>\n \n  biosynthetic (rule-based-clusters) NRPS: Condensation<br>\n \n  biosynthetic-additional (smcogs) SMCOG1002:AMP-dependent synthetase and ligase (Score: 214.7; E-value: 3.1e-65)<br>\n \n</div>\n<div class=\"focus-info\">\n \n\n \n\n \n\n\n \n</div>\n<div class=\"focus-urls\">\n <a class=\"wildcard-container\" data-wildcard-attrs=\"href\" href=\"http://blast.ncbi.nlm.nih.gov/Blast.cgi?PAGE=Proteins&PROGRAM=blastp&BLAST_PROGRAMS=blastp&QUERY=@!translation!@&LINK_LOC=protein&PAGE_TYPE=BlastSearch\" target=\"_blank\" data-locus=\"ctg1_973\">NCBI BlastP on this gene</a><br>\n <a href=\"http://www.ncbi.nlm.nih.gov/projects/sviewer/?Db=gene&amp;DbFrom=protein&amp;Cmd=Link&amp;noslider=1&amp;id=gnlXPLKPLKMK_1&amp;from=968258&amp;to=991197\" target=\"_new\">View genomic context</a><br>\n \n  <a href=\"knownclusterblast/region2/ctg1_973_mibig_hits.html\" target=\"_new\">MiBIG Hits</a><br>\n \n \n \n \n</div>\n<div class=\"focus-clipboard\">\n AA sequence: <span class=\"clipboard-copy wildcard-container\" data-locus=\"ctg1_973\" data-wildcard-attrs=\"data-seq\" data-seq=\"@!translation!@\">Copy to clipboard</span><br>\n Nucleotide sequence: <span class=\"clipboard-copy wildcard-container\" data-locus=\"ctg1_973\" data-wildcard-attrs=\"data-seq\" data-seq=\"@!dna!@\">Copy to clipboard</span><br>\n</div>",
      "dna": "ATGCGTTTTTTCTCCCTGCCAGCCGGCGCTGAGACGGCTATTCTCTTTAACGATCGGCGCTTTTCACGCGATCGGGTGCGGCATCTGACTCATTGCCTGGCCGATCGGCTGTTAAACCGATGGTCGGCGCCGTTGCGCCGCGTGGCCATGCTGGTTGATCCCTCTCCCGAGCAGCAAATATGCGTGCTGGCGTTGCACCATGCGGGCATTACCTGCGTGCCGCTTGCCAAAAGCCTGCCCGTTGAGCGCATCGCGGCTATCACGGAGATGCTGGCTATCGATCTTATCGTCACCGATCGGCAGTTGGCTGCTGGCGAGGCGATCCCCCTCAGCAGCCTGTTTGAAAACCTCGACAATGAAGCCAGCGAGCTGACTGAACCGGTAGACATCGCCGGGGAAGCTGACTGCCTGATCCTGCATACATCAGGCAGCACGGGGGTGCCGAAGGCCATTGCGCTGAGCCGCGACAATATTTTTGCCATGCTGGAGGCGTTTGTAAAAACCCCGCTCTTTGGCGCCTCATCACTGGCAAACCGTATTTGCAGTTTTGATTTCTCAGTTATTGAAACCTTGCCCTATCTTTATCATGGACGACTGCTGCATATCGTCGATCAGAGTACGCGCGATTCGCCGCAACGGCTGGCTGAAGCGATTCTCTCCTCCCCGGCTGAGGTGGTGGCCATGACGCCCTCGTGGTTTTACGAAGTGGCACGGCAGATGCTTCAGCAACGTAGCGACTATCCCGACAGCGTGCCAAAAAAGATTGTTTTCGGCGGTGAGAAAATTAATTATGCCGCGCTGGCGCCTTGGTGGATGCAGTTTGTGGAGCAGCATGGCTATCAGGTCTTCAATATTTACGGCCCCACGGAGTGCAGCGTATTCGTGACCTGGCACCCGGTGACGGCAGCGGATACCCGCTCGGGTGAGGCGAAAATCGGCGACGTATTTGGCGAAAACCGCCTGCTGATACTGGATGAGAAAAATCATGAGATTGCGCAGGAGAGGCAGCCGGGACGGCTGATCGTGCAGGGCCGCTCGGTGGCGAGCGGCTATTTAAATGCCAGCGCGGGCGACCGTTTTGCGATGCGTGGAGATGAAAGGAGCTATGACACCGGCGATATCGGCTACCGCGTGGGCTCCTCGTTCTATATCGTCGGCCGCAGCGATAATCAGGTTAAAGTTCGCGGGTTTCGCGTCGATCTGGATGAAATTTCCCGGCATATTACCTCGGTTGACGGCGTGAAGGATTGTCACGTCGCCGTATTCAATAATGCCCGTACCGATCATATCGTCGCTTTTGTCACCGGCGGCAGGCGAGAGATGGCTGAGGGGATCTATCAGTATCTGGCAAAGCATCTCCCTGAATATGCGCTGCCGAATCATATTTGCCAGCCGGAAAAAATACCAACCAACGCGAATGGCAAAACGGATGAGCACGCCCTGCGGCAGCTCTATCTGCGTACTCTTGAAGAGAAAAACGTCCGTCTGCTGGCCCGGCGTATTAAATCCCGGGCTTTTCCTTCGCACTATACGCTTGCCGATCTGCATCTTACCTCACTGGAGAGCGTGGAGTTGTTTATCGAACTGGAAATGGCCTACGGCATTCGGCTTCGCGATCCCGATAAAAATCAGCCCTTGCGTGAACTGGCTGCGCTGTGTGAGTCGCTGCCGACGGAGCGGGAGGCAGATGCCGCGCAGGAGACGCCGCAGGCCAGCCGCACGCTGCCCGCGCAGGGATACTACTGCGATAACTATTTCAAATATCAGATCCGCCGTGATGCGGTCTCCGTATCGCTACAGTTTCCGCCAGCTTATTCAGCTGCCTTGCTGCGGGAAGGGATCCTGGGGCTGTTGAAGGCGGTGCCTTCACTGCATGTCTCACTTCGCGAACATGCGGGTGAAATCTGGCAATATGACACGCCGCTAGCGGCAGACGTGCAGCAATATGAACTGGCAGGTTCGCCCACGCCCGTGCTGATGCAGGATTTTGATTTTGAAGCAGGAAAGTTGTTTTACTATCAAATTTACGAGGCTGCGCAGGGGCCGGTGCTGACGCTGCATATCGCGCACGTTATTTCCGATGGCTACGCCTGCCGATTCTTGATTAACGGCCTCTTACAAATACTGGAGCAAAAGACGCCGCCCGTTATTACCAACCTTCACGCTTATGCCACTCAGGTCTGGCAACGACAGCCAAAAGATTTGCAGCCGCTGCGGCAATTTTGGGCAGAACAGGCGAGCCAGAAACGCCCGACAACGCTTTTTAGAAATATTCCCGCGGCTGTCAGGCCTGGCAGCGTTGAAGGGTATACCCATCAGCTACAGTGCCGCTATTTATCAATGCCCGTTATTAACAGGCGGATTGTTGAGGCCGGTATTTCGCTGCACGCGTTTGTGGCTTATGCCGTATGGCGCGTGCAGCAGCATTTCTCTTCCGCGCCGCGCGTTGAGTTTCACTCGCCAATCGGCAATCGCAATCGCGAGAATCATGCGGTTATTGCGAATATGATTACGATTGTGCCATTCAGCATAGAGATAGCATCAGATGTTGAAACGCCCCTTCAACTTCTGCAAATGCATCAGGCTATTACCGGGAGTATCGAGCGCTGCCAGCTCAGCTGGGCGGAAACGGCCGCCTTAACGGGACGTGAACGCATCTCGTTAATCGTGGCGGAGAGCCCGAAACCGTTTAGCGACAGCCAGCGCGGCGTTTATGAAACCGCGATACCCGGCCCGGTCATTGCAAAAAATGCGCTCTCCTTTTTTTACTGCGCTCATGCAGAGGCGTTACATATCGATATTCGCTACAACGCCTCGGTCGCGGATCAGGAAACCATCACCCAACTCGGCAAGACGCTCGATCGGGTATTAACAGACATTGTGGCGGAGCTGGCTGACGGCGCTTCGTCCGAATTTTCACAACCACAAAGCAGGGAGTAA",
      "translation": "MRFFSLPAGAETAILFNDRRFSRDRVRHLTHCLADRLLNRWSAPLRRVAMLVDPSPEQQICVLALHHAGITCVPLAKSLPVERIAAITEMLAIDLIVTDRQLAAGEAIPLSSLFENLDNEASELTEPVDIAGEADCLILHTSGSTGVPKAIALSRDNIFAMLEAFVKTPLFGASSLANRICSFDFSVIETLPYLYHGRLLHIVDQSTRDSPQRLAEAILSSPAEVVAMTPSWFYEVARQMLQQRSDYPDSVPKKIVFGGEKINYAALAPWWMQFVEQHGYQVFNIYGPTECSVFVTWHPVTAADTRSGEAKIGDVFGENRLLILDEKNHEIAQERQPGRLIVQGRSVASGYLNASAGDRFAMRGDERSYDTGDIGYRVGSSFYIVGRSDNQVKVRGFRVDLDEISRHITSVDGVKDCHVAVFNNARTDHIVAFVTGGRREMAEGIYQYLAKHLPEYALPNHICQPEKIPTNANGKTDEHALRQLYLRTLEEKNVRLLARRIKSRAFPSHYTLADLHLTSLESVELFIELEMAYGIRLRDPDKNQPLRELAALCESLPTEREADAAQETPQASRTLPAQGYYCDNYFKYQIRRDAVSVSLQFPPAYSAALLREGILGLLKAVPSLHVSLREHAGEIWQYDTPLAADVQQYELAGSPTPVLMQDFDFEAGKLFYYQIYEAAQGPVLTLHIAHVISDGYACRFLINGLLQILEQKTPPVITNLHAYATQVWQRQPKDLQPLRQFWAEQASQKRPTTLFRNIPAAVRPGSVEGYTHQLQCRYLSMPVINRRIVEAGISLHAFVAYAVWRVQQHFSSAPRVEFHSPIGNRNRENHAVIANMITIVPFSIEIASDVETPLQLLQMHQAITGSIERCQLSWAETAALTGRERISLIVAESPKPFSDSQRGVYETAIPGPVIAKNALSFFYCAHAEALHIDIRYNASVADQETITQLGKTLDRVLTDIVAELADGASSEFSQPQSRE",
      "product": ""
     },
     {
      "start": 981203,
      "end": 981790,
      "strand": 1,
      "locus_tag": "ctg1_974",
      "type": "other",
      "description": "<div class=\"focus-intro\">\n <strong><span class=\"serif\">ctg1_974</span></strong><br>\n \n <br>\n Locus tag: <span class=\"serif\">ctg1_974</span><br>\n Protein ID: <span class=\"serif\">None</span><br>\n Gene: <span class=\"serif\">None</span><br>\n \n Location: 981,203 - 981,790,\n (total: 588 nt)<br>\n <br>\n \n</div>\n<div class=\"focus-info\">\n \n\n \n\n \n\n\n \n</div>\n<div class=\"focus-urls\">\n <a class=\"wildcard-container\" data-wildcard-attrs=\"href\" href=\"http://blast.ncbi.nlm.nih.gov/Blast.cgi?PAGE=Proteins&PROGRAM=blastp&BLAST_PROGRAMS=blastp&QUERY=@!translation!@&LINK_LOC=protein&PAGE_TYPE=BlastSearch\" target=\"_blank\" data-locus=\"ctg1_974\">NCBI BlastP on this gene</a><br>\n <a href=\"http://www.ncbi.nlm.nih.gov/projects/sviewer/?Db=gene&amp;DbFrom=protein&amp;Cmd=Link&amp;noslider=1&amp;id=gnlXPLKPLKMK_1&amp;from=971203&amp;to=991790\" target=\"_new\">View genomic context</a><br>\n \n  <a href=\"knownclusterblast/region2/ctg1_974_mibig_hits.html\" target=\"_new\">MiBIG Hits</a><br>\n \n \n \n \n</div>\n<div class=\"focus-clipboard\">\n AA sequence: <span class=\"clipboard-copy wildcard-container\" data-locus=\"ctg1_974\" data-wildcard-attrs=\"data-seq\" data-seq=\"@!translation!@\">Copy to clipboard</span><br>\n Nucleotide sequence: <span class=\"clipboard-copy wildcard-container\" data-locus=\"ctg1_974\" data-wildcard-attrs=\"data-seq\" data-seq=\"@!dna!@\">Copy to clipboard</span><br>\n</div>",
      "dna": "ATGTTTGAGGATCCAATAGCTCAGTTTCACGGCTGGTGGGATGAGGTTAAACGTGACGTTCAGCCTGAACATCCCGGCGCGATGTGTGTTTCAACGGTTTCAGCAAGTGGTATGCCCAGCGCGCGCTTTGTCGCTCTGAAGTCAGCGGATGCCGAAGGTTTTGTCTTTTGCACCTGGTTTGACTCGCGCAAGGGAAAAGAGCTGGCAAGCAATCCTAACGTGGCGCTAACCTTCTGGTGGGAAGAGAAGGGCTGGCAGGTGCGGGTTGAAGGCGTTGTCGAATCTGTCAGCGAGCAGGAGTCTGAGGAGGCATGGGCCTCTCGCTCCCGGGATGCCCAACTGGCCACCTTGTGTTTTCAGCAGAGTCAGCCGCTGGCTTCTGAGGCGGCGCTTGAAGAGAAACTGCATCAGGCGCAAAGGGATAACGCCGGTAAACCCATAGAAAAACCCCCTCGCTGGGGAGGCCTGCGCGTCATACCCCGTTCAATTGAGTTTTTAACCTTCCGGGAGAATCGCCTGCATTTACGCGAGTACTATACCCGTTCCGGGCAGCAGTCAGACTGGGAAAAGCAGCTGCTTCAACCCTGA",
      "translation": "MFEDPIAQFHGWWDEVKRDVQPEHPGAMCVSTVSASGMPSARFVALKSADAEGFVFCTWFDSRKGKELASNPNVALTFWWEEKGWQVRVEGVVESVSEQESEEAWASRSRDAQLATLCFQQSQPLASEAALEEKLHQAQRDNAGKPIEKPPRWGGLRVIPRSIEFLTFRENRLHLREYYTRSGQQSDWEKQLLQP",
      "product": ""
     },
     {
      "start": 982483,
      "end": 982632,
      "strand": -1,
      "locus_tag": "ctg1_975",
      "type": "other",
      "description": "<div class=\"focus-intro\">\n <strong><span class=\"serif\">ctg1_975</span></strong><br>\n \n <br>\n Locus tag: <span class=\"serif\">ctg1_975</span><br>\n Protein ID: <span class=\"serif\">None</span><br>\n Gene: <span class=\"serif\">None</span><br>\n \n Location: 982,483 - 982,632,\n (total: 150 nt)<br>\n <br>\n \n</div>\n<div class=\"focus-info\">\n \n\n \n\n \n\n\n \n</div>\n<div class=\"focus-urls\">\n <a class=\"wildcard-container\" data-wildcard-attrs=\"href\" href=\"http://blast.ncbi.nlm.nih.gov/Blast.cgi?PAGE=Proteins&PROGRAM=blastp&BLAST_PROGRAMS=blastp&QUERY=@!translation!@&LINK_LOC=protein&PAGE_TYPE=BlastSearch\" target=\"_blank\" data-locus=\"ctg1_975\">NCBI BlastP on this gene</a><br>\n <a href=\"http://www.ncbi.nlm.nih.gov/projects/sviewer/?Db=gene&amp;DbFrom=protein&amp;Cmd=Link&amp;noslider=1&amp;id=gnlXPLKPLKMK_1&amp;from=972483&amp;to=992632\" target=\"_new\">View genomic context</a><br>\n \n \n \n \n</div>\n<div class=\"focus-clipboard\">\n AA sequence: <span class=\"clipboard-copy wildcard-container\" data-locus=\"ctg1_975\" data-wildcard-attrs=\"data-seq\" data-seq=\"@!translation!@\">Copy to clipboard</span><br>\n Nucleotide sequence: <span class=\"clipboard-copy wildcard-container\" data-locus=\"ctg1_975\" data-wildcard-attrs=\"data-seq\" data-seq=\"@!dna!@\">Copy to clipboard</span><br>\n</div>",
      "dna": "ATGGCACGCCTGAAGCAGCATATCCCGGAGAAGCACTTCCGGATGGTGCGATATTTTGGTTTTCTGCCCAACCGCGTATGCGGCGAAAAACGGCTACAGGTTTACAGTACGCTGGGGATGGAGAAACCCACGGCGGTGATGAAGGTGTGA",
      "translation": "MARLKQHIPEKHFRMVRYFGFLPNRVCGEKRLQVYSTLGMEKPTAVMKV",
      "product": ""
     },
     {
      "start": 982722,
      "end": 982958,
      "strand": 1,
      "locus_tag": "ctg1_976",
      "type": "other",
      "description": "<div class=\"focus-intro\">\n <strong><span class=\"serif\">ctg1_976</span></strong><br>\n \n <br>\n Locus tag: <span class=\"serif\">ctg1_976</span><br>\n Protein ID: <span class=\"serif\">None</span><br>\n Gene: <span class=\"serif\">None</span><br>\n \n Location: 982,722 - 982,958,\n (total: 237 nt)<br>\n <br>\n \n</div>\n<div class=\"focus-info\">\n \n\n \n\n \n\n\n \n</div>\n<div class=\"focus-urls\">\n <a class=\"wildcard-container\" data-wildcard-attrs=\"href\" href=\"http://blast.ncbi.nlm.nih.gov/Blast.cgi?PAGE=Proteins&PROGRAM=blastp&BLAST_PROGRAMS=blastp&QUERY=@!translation!@&LINK_LOC=protein&PAGE_TYPE=BlastSearch\" target=\"_blank\" data-locus=\"ctg1_976\">NCBI BlastP on this gene</a><br>\n <a href=\"http://www.ncbi.nlm.nih.gov/projects/sviewer/?Db=gene&amp;DbFrom=protein&amp;Cmd=Link&amp;noslider=1&amp;id=gnlXPLKPLKMK_1&amp;from=972722&amp;to=992958\" target=\"_new\">View genomic context</a><br>\n \n \n \n \n</div>\n<div class=\"focus-clipboard\">\n AA sequence: <span class=\"clipboard-copy wildcard-container\" data-locus=\"ctg1_976\" data-wildcard-attrs=\"data-seq\" data-seq=\"@!translation!@\">Copy to clipboard</span><br>\n Nucleotide sequence: <span class=\"clipboard-copy wildcard-container\" data-locus=\"ctg1_976\" data-wildcard-attrs=\"data-seq\" data-seq=\"@!dna!@\">Copy to clipboard</span><br>\n</div>",
      "dna": "ATGCAAACTCCCGAAGCTGCGCAGCGCCGCTCACGCCGCAGGCGTGCTACGTTCTCTTTGACTACGTTCGGCGTCTTCATGCCGCTGAGGGGCTATCAGAGAAAGAGAAAATTGCCTGGCATGCGTTTTCGTTCCGCTGAGCGCCAGCCCCCGGACTCCGTTTATGGAACTAAACCGGTTTTCGTATCACTCAGTCGCCTGAAAGCTTCGTTGTGTCCGCTCTCATGGAACAAATGA",
      "translation": "MQTPEAAQRRSRRRRATFSLTTFGVFMPLRGYQRKRKLPGMRFRSAERQPPDSVYGTKPVFVSLSRLKASLCPLSWNK",
      "product": ""
     },
     {
      "start": 983083,
      "end": 984126,
      "strand": 1,
      "locus_tag": "ctg1_977",
      "type": "other",
      "description": "<div class=\"focus-intro\">\n <strong><span class=\"serif\">ctg1_977</span></strong><br>\n \n <br>\n Locus tag: <span class=\"serif\">ctg1_977</span><br>\n Protein ID: <span class=\"serif\">None</span><br>\n Gene: <span class=\"serif\">None</span><br>\n \n Location: 983,083 - 984,126,\n (total: 1044 nt)<br>\n <br>\n \n</div>\n<div class=\"focus-info\">\n \n\n \n\n \n\n\n \n</div>\n<div class=\"focus-urls\">\n <a class=\"wildcard-container\" data-wildcard-attrs=\"href\" href=\"http://blast.ncbi.nlm.nih.gov/Blast.cgi?PAGE=Proteins&PROGRAM=blastp&BLAST_PROGRAMS=blastp&QUERY=@!translation!@&LINK_LOC=protein&PAGE_TYPE=BlastSearch\" target=\"_blank\" data-locus=\"ctg1_977\">NCBI BlastP on this gene</a><br>\n <a href=\"http://www.ncbi.nlm.nih.gov/projects/sviewer/?Db=gene&amp;DbFrom=protein&amp;Cmd=Link&amp;noslider=1&amp;id=gnlXPLKPLKMK_1&amp;from=973083&amp;to=994126\" target=\"_new\">View genomic context</a><br>\n \n \n \n \n</div>\n<div class=\"focus-clipboard\">\n AA sequence: <span class=\"clipboard-copy wildcard-container\" data-locus=\"ctg1_977\" data-wildcard-attrs=\"data-seq\" data-seq=\"@!translation!@\">Copy to clipboard</span><br>\n Nucleotide sequence: <span class=\"clipboard-copy wildcard-container\" data-locus=\"ctg1_977\" data-wildcard-attrs=\"data-seq\" data-seq=\"@!dna!@\">Copy to clipboard</span><br>\n</div>",
      "dna": "TTGTTTAATCCCAATAAATATAACCAGTCTAATTATTCCGGTTACAGTTATGGCACAGGAAGCAATCAGACATCTGCACAGCCGGAAACTTACTCAGGAGCTCCGATCCAGCAGTCAGCATATTCTCAGTCATCTTCTGTGACGGCTCAGTCAACCTCCACCGCTCAAATGACAGGTCATTCGAGCCTGCCGCCCGGATGGGAATCGTCAACCGATCCGCAGTCCGGAAATGAGTACTATGTGCACTCCAGAAGCGGCCATACTCAGTGGCAAAAGCCGTCATCGCTACAGGCAGGATGGCATCATGCCATACATAAACATGGCAGCCAGAAAGGACAGCTCTACTATTACAATCCCAATACCAGAGAATCACGTGATGCCAGTCAGAGACCAGAGGTGATGCAGCTACCGGCAACTTCTGGTCAGTACGCGACTCAGCAGTATGTGGCACCTCAGTCGGGAACCATCGCAGCCGGTACATCAGGCCAGTCGGGGTTTTCTGTGGCGGGACCATCCTCATCATCTTACTTACAGGGCAGCAGCGGGCAGCAGCGCGAAGTATTTTTTGAGGTTCCCTCCAAACGGCAGGGCCGAATCTCTGATTGCTGGTATGCGGCCATGCAGATGGTGCTTTCGTGGCAGTCAGGTGAAAAAACGAAGCCTCAAGGCGATGCGGTTAAGAGCCACCGTAAGCTACCTGTTGTTGGCAACAGGCTGTCGTTCGACAGTGATACAGGACGTCGTATTCTTGAAGAGAATGGGCTAAGGCCAATGGGCTCAAAGCTGGATCTGAAGGACATCGGCTCGATTGCGAGAATACTGAATACTCACGGGCCATTTATAGTATGTGGTCAATTCAACGACCTCGGATTTGGACATGACCTGGTAGTTTGCGGCGTTAAACCGGACCAGGGGCTGGTCGCGTATATAGATCCAACTTATGGGGGTAAGGCAAAGTGGCGAAAATATGACTATTTTAACCTTGTCCATAAATATAAAGGCTCTGATAATCCTACAGAGGAATCCGTAATCGTTCTGAAATAA",
      "translation": "LFNPNKYNQSNYSGYSYGTGSNQTSAQPETYSGAPIQQSAYSQSSSVTAQSTSTAQMTGHSSLPPGWESSTDPQSGNEYYVHSRSGHTQWQKPSSLQAGWHHAIHKHGSQKGQLYYYNPNTRESRDASQRPEVMQLPATSGQYATQQYVAPQSGTIAAGTSGQSGFSVAGPSSSSYLQGSSGQQREVFFEVPSKRQGRISDCWYAAMQMVLSWQSGEKTKPQGDAVKSHRKLPVVGNRLSFDSDTGRRILEENGLRPMGSKLDLKDIGSIARILNTHGPFIVCGQFNDLGFGHDLVVCGVKPDQGLVAYIDPTYGGKAKWRKYDYFNLVHKYKGSDNPTEESVIVLK",
      "product": ""
     },
     {
      "start": 984471,
      "end": 984641,
      "strand": 1,
      "locus_tag": "ctg1_978",
      "type": "other",
      "description": "<div class=\"focus-intro\">\n <strong><span class=\"serif\">ctg1_978</span></strong><br>\n \n <br>\n Locus tag: <span class=\"serif\">ctg1_978</span><br>\n Protein ID: <span class=\"serif\">None</span><br>\n Gene: <span class=\"serif\">None</span><br>\n \n Location: 984,471 - 984,641,\n (total: 171 nt)<br>\n <br>\n \n</div>\n<div class=\"focus-info\">\n \n\n \n\n \n\n\n \n</div>\n<div class=\"focus-urls\">\n <a class=\"wildcard-container\" data-wildcard-attrs=\"href\" href=\"http://blast.ncbi.nlm.nih.gov/Blast.cgi?PAGE=Proteins&PROGRAM=blastp&BLAST_PROGRAMS=blastp&QUERY=@!translation!@&LINK_LOC=protein&PAGE_TYPE=BlastSearch\" target=\"_blank\" data-locus=\"ctg1_978\">NCBI BlastP on this gene</a><br>\n <a href=\"http://www.ncbi.nlm.nih.gov/projects/sviewer/?Db=gene&amp;DbFrom=protein&amp;Cmd=Link&amp;noslider=1&amp;id=gnlXPLKPLKMK_1&amp;from=974471&amp;to=994641\" target=\"_new\">View genomic context</a><br>\n \n \n \n \n</div>\n<div class=\"focus-clipboard\">\n AA sequence: <span class=\"clipboard-copy wildcard-container\" data-locus=\"ctg1_978\" data-wildcard-attrs=\"data-seq\" data-seq=\"@!translation!@\">Copy to clipboard</span><br>\n Nucleotide sequence: <span class=\"clipboard-copy wildcard-container\" data-locus=\"ctg1_978\" data-wildcard-attrs=\"data-seq\" data-seq=\"@!dna!@\">Copy to clipboard</span><br>\n</div>",
      "dna": "ATGGATATCAACCCAATGCTGGGTTTTGATGAGCAGTCGCTGAATACCGCCTTTTTCCCGGACAGCAATATCCGCGTCAATAGGGTGTCAACGCCAGAATATGGCGAGCCGTTCACACTTTATGCTCGGGCTCCACGCTTTGGCTTCGAAGAAGTGAATCAGATTATATGA",
      "translation": "MDINPMLGFDEQSLNTAFFPDSNIRVNRVSTPEYGEPFTLYARAPRFGFEEVNQII",
      "product": ""
     },
     {
      "start": 984704,
      "end": 985699,
      "strand": -1,
      "locus_tag": "ctg1_979",
      "type": "regulatory",
      "description": "<div class=\"focus-intro\">\n <strong><span class=\"serif\">ctg1_979</span></strong><br>\n \n <br>\n Locus tag: <span class=\"serif\">ctg1_979</span><br>\n Protein ID: <span class=\"serif\">None</span><br>\n Gene: <span class=\"serif\">None</span><br>\n \n Location: 984,704 - 985,699,\n (total: 996 nt)<br>\n <br>\n \n  regulatory (smcogs) SMCOG1135:MarR family transcriptional regulator (Score: 59.8; E-value: 3.6e-18)<br>\n \n</div>\n<div class=\"focus-info\">\n \n\n \n\n \n\n\n \n</div>\n<div class=\"focus-urls\">\n <a class=\"wildcard-container\" data-wildcard-attrs=\"href\" href=\"http://blast.ncbi.nlm.nih.gov/Blast.cgi?PAGE=Proteins&PROGRAM=blastp&BLAST_PROGRAMS=blastp&QUERY=@!translation!@&LINK_LOC=protein&PAGE_TYPE=BlastSearch\" target=\"_blank\" data-locus=\"ctg1_979\">NCBI BlastP on this gene</a><br>\n <a href=\"http://www.ncbi.nlm.nih.gov/projects/sviewer/?Db=gene&amp;DbFrom=protein&amp;Cmd=Link&amp;noslider=1&amp;id=gnlXPLKPLKMK_1&amp;from=974704&amp;to=995699\" target=\"_new\">View genomic context</a><br>\n \n \n \n \n</div>\n<div class=\"focus-clipboard\">\n AA sequence: <span class=\"clipboard-copy wildcard-container\" data-locus=\"ctg1_979\" data-wildcard-attrs=\"data-seq\" data-seq=\"@!translation!@\">Copy to clipboard</span><br>\n Nucleotide sequence: <span class=\"clipboard-copy wildcard-container\" data-locus=\"ctg1_979\" data-wildcard-attrs=\"data-seq\" data-seq=\"@!dna!@\">Copy to clipboard</span><br>\n</div>",
      "dna": "GTGGATATTATTGCAGAAATGCCCTTTGTTTTTCTCGGAAGCCGGCTGAAGCGGCTCGCAGAGCATATGCAGGCAGACTCGAGTCTGCTGGCCAGTGCGAACAATACCCATGTACCTCCGGGTCTCTATCCCACACTTGCTGTCCTTAAAAAAGAAACCAGCATGACAATTGGCGAACTTGCCCGCGCTATCCGGGTCAGTCAGCCTGCAATGACAAAAAGTATCAGCAAACTGGTTGAAGCAGGGCTGGTCAGCAATCGTGCTGATAATAGTGATAAGCGTAAATCTGTTGTGGCACTGACAGCTGCTGGTGCATCTGTTGTTTCACGTGGAGAAAAGATTGTCTGGCCACTGCTTGATACGGTTGTGCGGGAGCTGACCGAAGGTCTTAGCGGTTCGTTTCCTGACCAACTTGCTGAGCTGGAAAAACGTCTTGAGGCGGAGCCGCTTCCTGAACGTGCTTTCCGCCTTTCCTCTCCGGAGTTGCAGCCAGCGACCGAAGAGGATGTGACAGACGTCGTATCATTGCTAAACCGATCATACCGGTGTGTTGGTGGGGAAGGCGGATGGACGACAGAAGTCGGTATCATCGACGGGGATCGTATAAGTGAAGAGACATTAAGGCAGGAAATTATAACAAAACCAGAGGCAACATTGCTGGTATGGAAGAGGCAGGAAAAAGTCACAGGTTGCGTCTGGCTTGAGCCTGTGAGCGATGGCATCTGGTATCTGGGTTCTCTTGCGATTGATCCACAATTACAAAACGCACAGTACGGCAGGAGACTAATGACAGCGGCAGAACAATGGTGTCGTTCCCGTGGCGGAAGCAGGATACAAATGACGGTGCTGGAAGTTCGCGATTCGCTCATTAAATGGTATGAAAGACGCGGTTATCATCAGACAGGTGAAACTGAACCCTTTCCATCAACTGACACACGATTCGGTACACCCGTTACGGCCAATTTGCGTTTTGTTTTTATGGAGAAATCTTTATGA",
      "translation": "VDIIAEMPFVFLGSRLKRLAEHMQADSSLLASANNTHVPPGLYPTLAVLKKETSMTIGELARAIRVSQPAMTKSISKLVEAGLVSNRADNSDKRKSVVALTAAGASVVSRGEKIVWPLLDTVVRELTEGLSGSFPDQLAELEKRLEAEPLPERAFRLSSPELQPATEEDVTDVVSLLNRSYRCVGGEGGWTTEVGIIDGDRISEETLRQEIITKPEATLLVWKRQEKVTGCVWLEPVSDGIWYLGSLAIDPQLQNAQYGRRLMTAAEQWCRSRGGSRIQMTVLEVRDSLIKWYERRGYHQTGETEPFPSTDTRFGTPVTANLRFVFMEKSL",
      "product": ""
     },
     {
      "start": 986385,
      "end": 987260,
      "strand": 1,
      "locus_tag": "ctg1_980",
      "type": "other",
      "description": "<div class=\"focus-intro\">\n <strong><span class=\"serif\">ctg1_980</span></strong><br>\n \n <br>\n Locus tag: <span class=\"serif\">ctg1_980</span><br>\n Protein ID: <span class=\"serif\">None</span><br>\n Gene: <span class=\"serif\">None</span><br>\n \n Location: 986,385 - 987,260,\n (total: 876 nt)<br>\n <br>\n \n</div>\n<div class=\"focus-info\">\n \n\n \n\n \n\n\n \n</div>\n<div class=\"focus-urls\">\n <a class=\"wildcard-container\" data-wildcard-attrs=\"href\" href=\"http://blast.ncbi.nlm.nih.gov/Blast.cgi?PAGE=Proteins&PROGRAM=blastp&BLAST_PROGRAMS=blastp&QUERY=@!translation!@&LINK_LOC=protein&PAGE_TYPE=BlastSearch\" target=\"_blank\" data-locus=\"ctg1_980\">NCBI BlastP on this gene</a><br>\n <a href=\"http://www.ncbi.nlm.nih.gov/projects/sviewer/?Db=gene&amp;DbFrom=protein&amp;Cmd=Link&amp;noslider=1&amp;id=gnlXPLKPLKMK_1&amp;from=976385&amp;to=997260\" target=\"_new\">View genomic context</a><br>\n \n \n \n \n</div>\n<div class=\"focus-clipboard\">\n AA sequence: <span class=\"clipboard-copy wildcard-container\" data-locus=\"ctg1_980\" data-wildcard-attrs=\"data-seq\" data-seq=\"@!translation!@\">Copy to clipboard</span><br>\n Nucleotide sequence: <span class=\"clipboard-copy wildcard-container\" data-locus=\"ctg1_980\" data-wildcard-attrs=\"data-seq\" data-seq=\"@!dna!@\">Copy to clipboard</span><br>\n</div>",
      "dna": "ATGAAGAAATTACTCTTACTGTTAGCTTGCTTATCTGCCGCATCTGCAATTGCTGAGACATATACTACTTACAAGCCAGTTGTTGAGCCGACAATTGGATTTGCTAAATCGGTTGTCCAATATAATCCTGGTGAGGGCGCCTCTGGTGTGGGCGCAGTAACAAATAAAATCTTAGGCGCACCCGATGATCCTAATACTGGCGCGAATGCACCGTTTAATTTTCTATCTATGGGTATGGGTGGGAATGTAATCGTTGAGATGGATAGTCCATTGCAGGCTGATAGTACGAGCGCAAATGAATTATATGTTTTCGAATCGCGCTCATACGAAACATTTGATGTTTATGTTTCCGTTGATCAAACTACCTGGACTAAGCTGGCTATCACAAGCTCAGCAATCCAAAACGGTGCTGGTTCATGGGTTGGATTCAATCTGGATGGTCAGGTCACTCAAGGGATTTTATATCCCTATGTCCGTATTGTCGATACTGGCAAACAGGGAAGTACAGTAGCAGGAACATATGGAGCGGATATTGATGCAGTAGTTGCCACGGCTGCATCGCCCTCTCAGGCAAGCTATAAGTTTATCGATACAGATTCGCGTAATGGAAAAGTTTATGACCTGTATCAAAACACGGCTACCGGTGCTATAGGCGTAAAAATAATTGATAAAAACGATCAGGTTTCTTATATACCTTTCACTTCAGATGGTTCGATGGATGCCTTAGCGATTTCTCTTCAGGGTGATTTCAATTGTGACGACCAAAAGGACATCAACGTCCTTGCCACTCGAAAAGCAGATAACGTTCAGCTAAACATCATTAAGCAGCAGGATGGAACTGCTATCAAAACAATCGATAACAGCGTCACCAGGTAA",
      "translation": "MKKLLLLLACLSAASAIAETYTTYKPVVEPTIGFAKSVVQYNPGEGASGVGAVTNKILGAPDDPNTGANAPFNFLSMGMGGNVIVEMDSPLQADSTSANELYVFESRSYETFDVYVSVDQTTWTKLAITSSAIQNGAGSWVGFNLDGQVTQGILYPYVRIVDTGKQGSTVAGTYGADIDAVVATAASPSQASYKFIDTDSRNGKVYDLYQNTATGAIGVKIIDKNDQVSYIPFTSDGSMDALAISLQGDFNCDDQKDINVLATRKADNVQLNIIKQQDGTAIKTIDNSVTR",
      "product": ""
     },
     {
      "start": 987563,
      "end": 988783,
      "strand": -1,
      "locus_tag": "ctg1_981",
      "type": "other",
      "description": "<div class=\"focus-intro\">\n <strong><span class=\"serif\">ctg1_981</span></strong><br>\n \n <br>\n Locus tag: <span class=\"serif\">ctg1_981</span><br>\n Protein ID: <span class=\"serif\">None</span><br>\n Gene: <span class=\"serif\">None</span><br>\n \n Location: 987,563 - 988,783,\n (total: 1221 nt)<br>\n <br>\n \n</div>\n<div class=\"focus-info\">\n \n\n \n\n \n\n\n \n</div>\n<div class=\"focus-urls\">\n <a class=\"wildcard-container\" data-wildcard-attrs=\"href\" href=\"http://blast.ncbi.nlm.nih.gov/Blast.cgi?PAGE=Proteins&PROGRAM=blastp&BLAST_PROGRAMS=blastp&QUERY=@!translation!@&LINK_LOC=protein&PAGE_TYPE=BlastSearch\" target=\"_blank\" data-locus=\"ctg1_981\">NCBI BlastP on this gene</a><br>\n <a href=\"http://www.ncbi.nlm.nih.gov/projects/sviewer/?Db=gene&amp;DbFrom=protein&amp;Cmd=Link&amp;noslider=1&amp;id=gnlXPLKPLKMK_1&amp;from=977563&amp;to=998783\" target=\"_new\">View genomic context</a><br>\n \n \n \n \n</div>\n<div class=\"focus-clipboard\">\n AA sequence: <span class=\"clipboard-copy wildcard-container\" data-locus=\"ctg1_981\" data-wildcard-attrs=\"data-seq\" data-seq=\"@!translation!@\">Copy to clipboard</span><br>\n Nucleotide sequence: <span class=\"clipboard-copy wildcard-container\" data-locus=\"ctg1_981\" data-wildcard-attrs=\"data-seq\" data-seq=\"@!dna!@\">Copy to clipboard</span><br>\n</div>",
      "dna": "ATGAAACAAAATATAAGTGCCAATAAGATCTACACTACGTTAATTTTTGTCGTGATGGCAATTATTTTGTATCGCATTGGGGCCTCGCTGGATCTTCGTACTTACATGGACGATGATGTTTACTTTGTAAAGGCGTTGGATAACACATCCCTCTTTGATTTTTTGCACATGCGGTATATGACATGGAGTGGAAGATTTTTCATTGAATACATACTTGTTACTACAATAAATCATCATATGGTGTGGAGAATTTCAATCCCATTATGTCTGCTTTTACTCTGCTATTCGATATGTAAAACCATTGATAATGGCGAAAAAACTCATCCACAATACGTTTTAATCTGCCTGATTTTATTTCATAGCATGCCATCCAAAACATTGACGGAAGGCGCCTGGTGGGTGACTGGCTTTTACAACTACCTTTTACCTGTATCATTTGGAATATATGCGATCTCTGTTGTTATTCATTACAGATCACAAAGCAATTTTAAATTATTCACATCTATTTTAGCTTTACCTGTCGCTTGCTCCAACGAGCAAATGGCAGTAACAATGATAGCCTTATTAGGTACTAATTTAATTATTGATAAAAAAATAAACGCTTATAAAACAACCTTTCTTACAGTAACATTATTATCATTTCTAATCTTAATGCTTGCCCCCGGAAACAAATTAAGATTCCTGGGAGAGTCAAGAAGAATCCCAGAATTTGCAGACTATGGAATAATAGATAAAATAGGCTTAGGCATGGACAGGCTTGGCGTGGTTATAAACGCCAGCAATAGCTTACTCTTAATAATCTCAGCATTACTAATCCTGCTATACTTCAAAAAAGTGAGGTTCCATCCGGATGTTTTTGGAACAATCGTCTGCACGATAATTTTTGTATTTCAAATCGCAAAAATGAATAATTTATTACCCGTCCAATTCATGAAACCCGGAGATTGGATAAACTTTTCATTTTATTTAAGATACACAGTAGCACTGATATTTTATGTATGTATAATATATATTATTTGCAGAGTATTTAATACTGTTAATGATTACGTTACCGTTTTTACGGTTATTTTTGCTCCCGCCACTGTGATTATGATCGGTTTCTCACCGACAGTCTATGCTTCGGCTGACAGAGTGTTATTCTTGTTTGAGTGCATGATTCTTTTGGTCGCAATGGCGTGTGTGAAAAAAGTACTCCCAAAAAAGCCAATGACTAAAGCATGA",
      "translation": "MKQNISANKIYTTLIFVVMAIILYRIGASLDLRTYMDDDVYFVKALDNTSLFDFLHMRYMTWSGRFFIEYILVTTINHHMVWRISIPLCLLLLCYSICKTIDNGEKTHPQYVLICLILFHSMPSKTLTEGAWWVTGFYNYLLPVSFGIYAISVVIHYRSQSNFKLFTSILALPVACSNEQMAVTMIALLGTNLIIDKKINAYKTTFLTVTLLSFLILMLAPGNKLRFLGESRRIPEFADYGIIDKIGLGMDRLGVVINASNSLLLIISALLILLYFKKVRFHPDVFGTIVCTIIFVFQIAKMNNLLPVQFMKPGDWINFSFYLRYTVALIFYVCIIYIICRVFNTVNDYVTVFTVIFAPATVIMIGFSPTVYASADRVLFLFECMILLVAMACVKKVLPKKPMTKA",
      "product": ""
     },
     {
      "start": 988758,
      "end": 989201,
      "strand": -1,
      "locus_tag": "ctg1_982",
      "type": "other",
      "description": "<div class=\"focus-intro\">\n <strong><span class=\"serif\">ctg1_982</span></strong><br>\n \n <br>\n Locus tag: <span class=\"serif\">ctg1_982</span><br>\n Protein ID: <span class=\"serif\">None</span><br>\n Gene: <span class=\"serif\">None</span><br>\n \n Location: 988,758 - 989,201,\n (total: 444 nt)<br>\n <br>\n \n</div>\n<div class=\"focus-info\">\n \n\n \n\n \n\n\n \n</div>\n<div class=\"focus-urls\">\n <a class=\"wildcard-container\" data-wildcard-attrs=\"href\" href=\"http://blast.ncbi.nlm.nih.gov/Blast.cgi?PAGE=Proteins&PROGRAM=blastp&BLAST_PROGRAMS=blastp&QUERY=@!translation!@&LINK_LOC=protein&PAGE_TYPE=BlastSearch\" target=\"_blank\" data-locus=\"ctg1_982\">NCBI BlastP on this gene</a><br>\n <a href=\"http://www.ncbi.nlm.nih.gov/projects/sviewer/?Db=gene&amp;DbFrom=protein&amp;Cmd=Link&amp;noslider=1&amp;id=gnlXPLKPLKMK_1&amp;from=978758&amp;to=999201\" target=\"_new\">View genomic context</a><br>\n \n \n \n \n</div>\n<div class=\"focus-clipboard\">\n AA sequence: <span class=\"clipboard-copy wildcard-container\" data-locus=\"ctg1_982\" data-wildcard-attrs=\"data-seq\" data-seq=\"@!translation!@\">Copy to clipboard</span><br>\n Nucleotide sequence: <span class=\"clipboard-copy wildcard-container\" data-locus=\"ctg1_982\" data-wildcard-attrs=\"data-seq\" data-seq=\"@!dna!@\">Copy to clipboard</span><br>\n</div>",
      "dna": "ATGAATAGTCGTATACTAAACATCCTCTTCTCGTCCGCTTTACTTGCTATCGCATTATTTACTATTGCGTTGTATTTCCATAATACGCACCCTAAAATAGCGCATCACATGCCTGATCATTTGAACGATATACGTTATTCAATTGATGAATGCAGTTTAAAGAATGGTGTATTTGTGATTAGAGGATGGGCGATTTTGACGAAGGGAAGCCCGGAGAAACTTACCCGGCTATACCTTGAAACAAATGGCGAGCTATTTCCTGTTTATAAAAAAACATTGAAATCAGACGATCTCAAGCGTTTGTTCGGGGAAGGAAAAAAACATGGAATGTCAGCTTTTTATGGTGCAACGCGAATTGACAGTTCAACAGACAACCTGTCTGTTATAATTTCAGTTGAAGATATGGATGGCAGAATTCATGAAACAAAATATAAGTGCCAATAA",
      "translation": "MNSRILNILFSSALLAIALFTIALYFHNTHPKIAHHMPDHLNDIRYSIDECSLKNGVFVIRGWAILTKGSPEKLTRLYLETNGELFPVYKKTLKSDDLKRLFGEGKKHGMSAFYGATRIDSSTDNLSVIISVEDMDGRIHETKYKCQ",
      "product": ""
     },
     {
      "start": 989194,
      "end": 990111,
      "strand": -1,
      "locus_tag": "ctg1_983",
      "type": "biosynthetic-additional",
      "description": "<div class=\"focus-intro\">\n <strong><span class=\"serif\">ctg1_983</span></strong><br>\n \n <br>\n Locus tag: <span class=\"serif\">ctg1_983</span><br>\n Protein ID: <span class=\"serif\">None</span><br>\n Gene: <span class=\"serif\">None</span><br>\n \n Location: 989,194 - 990,111,\n (total: 918 nt)<br>\n <br>\n \n  biosynthetic-additional (rule-based-clusters) Glycos_transf_2<br>\n \n  biosynthetic-additional (smcogs) SMCOG1123:polyprenol-monophosphomannose synthase ppm1 (Score: 226.7; E-value: 7.6e-69)<br>\n \n</div>\n<div class=\"focus-info\">\n \n\n \n\n \n\n\n \n</div>\n<div class=\"focus-urls\">\n <a class=\"wildcard-container\" data-wildcard-attrs=\"href\" href=\"http://blast.ncbi.nlm.nih.gov/Blast.cgi?PAGE=Proteins&PROGRAM=blastp&BLAST_PROGRAMS=blastp&QUERY=@!translation!@&LINK_LOC=protein&PAGE_TYPE=BlastSearch\" target=\"_blank\" data-locus=\"ctg1_983\">NCBI BlastP on this gene</a><br>\n <a href=\"http://www.ncbi.nlm.nih.gov/projects/sviewer/?Db=gene&amp;DbFrom=protein&amp;Cmd=Link&amp;noslider=1&amp;id=gnlXPLKPLKMK_1&amp;from=979194&amp;to=1000111\" target=\"_new\">View genomic context</a><br>\n \n  <a href=\"knownclusterblast/region2/ctg1_983_mibig_hits.html\" target=\"_new\">MiBIG Hits</a><br>\n \n \n \n \n</div>\n<div class=\"focus-clipboard\">\n AA sequence: <span class=\"clipboard-copy wildcard-container\" data-locus=\"ctg1_983\" data-wildcard-attrs=\"data-seq\" data-seq=\"@!translation!@\">Copy to clipboard</span><br>\n Nucleotide sequence: <span class=\"clipboard-copy wildcard-container\" data-locus=\"ctg1_983\" data-wildcard-attrs=\"data-seq\" data-seq=\"@!dna!@\">Copy to clipboard</span><br>\n</div>",
      "dna": "ATGAAAATATCTCTGGTTGTGCCCGTCTTCAACGAAGAGGAAGCCATTCCCATTTTTTACCAGACAGTGCGAAGTAAACTGAACGATTATGAGGTGGAAATTGTATTCATTAACGATGGTAGCAAAGACGGTACTGAGGGAATTATCAATGCCTTGTCTGTCGCCGATCGGCTGGTTAATTCGCTATCCTTTACGCGTAATTTCGGCAAAGAGCCTGCACTTTTTGCCGGCTTAGAACATGCTACCGGCGATGCGGTCATTCCGATTGATGTTGATTTGCAGGATCCCATCGAAATCATTCCTCAACTCATTGAACGCTGGCAGTCAGGCGCTGACGTAGTGTTGGCAAAGCGCACTGACCGAAACACTGACGGTCATATGAAGCGCAAAACCGCAGAGTGGTTTTATCGCCTGCACAACAAAATTAGCTCACCGACCATAGAAGAGAATGTCGGCGATTTTCGACTGATGTCCCGGGAAATTGTCGAGCACATCAAATTACTGCCTGAGCGTAACCTGTTCATGAAAGGAATTCTTTCATGGGTAGGCGGCCGAGTGCAGATTGTAGAATATACGCGTGCAGAACGCGTTGCAGGCACATCAAAATTTAATGGTTGGAAGCTCTGGAATTTAGCACTTGAGGGTATTACCAGTTTCTCCACCTTTCCCTTACGCATATGGACCTACATAGGATTGGCTGTTGCTGGTTTATCCTTTTTGTATGGGGCATGGATGATAATTAACACTCTCGCGTTCGGTAACCCTGTACGAGGCTATCCATCACTTCTGGTTTCTGTACTTTTTTTAGGTGGTGTGCAGCTTATAGGGATAGGTGTATTGGGCGAATATACAGGGAGAATTTATACGGAAGTAAAACAACGCCCGAAATATCTTCTTAAGGCCAGAGATAATGAATAG",
      "translation": "MKISLVVPVFNEEEAIPIFYQTVRSKLNDYEVEIVFINDGSKDGTEGIINALSVADRLVNSLSFTRNFGKEPALFAGLEHATGDAVIPIDVDLQDPIEIIPQLIERWQSGADVVLAKRTDRNTDGHMKRKTAEWFYRLHNKISSPTIEENVGDFRLMSREIVEHIKLLPERNLFMKGILSWVGGRVQIVEYTRAERVAGTSKFNGWKLWNLALEGITSFSTFPLRIWTYIGLAVAGLSFLYGAWMIINTLAFGNPVRGYPSLLVSVLFLGGVQLIGIGVLGEYTGRIYTEVKQRPKYLLKARDNE",
      "product": ""
     },
     {
      "start": 991380,
      "end": 992795,
      "strand": 1,
      "locus_tag": "ctg1_984",
      "type": "biosynthetic",
      "description": "<div class=\"focus-intro\">\n <strong><span class=\"serif\">ctg1_984</span></strong><br>\n \n <br>\n Locus tag: <span class=\"serif\">ctg1_984</span><br>\n Protein ID: <span class=\"serif\">None</span><br>\n Gene: <span class=\"serif\">None</span><br>\n \n Location: 991,380 - 992,795,\n (total: 1416 nt)<br>\n <br>\n \n  biosynthetic (rule-based-clusters) phosphonate: NTP_transf_3<br>\n \n  biosynthetic-additional (rule-based-clusters) MannoseP_isomer<br>\n \n  biosynthetic-additional (smcogs) SMCOG1064:glucose-1-phosphate adenylyl/thymidylyltransferase (Score: 55.2; E-value: 9.7e-17)<br>\n \n</div>\n<div class=\"focus-info\">\n \n\n \n\n \n\n\n \n</div>\n<div class=\"focus-urls\">\n <a class=\"wildcard-container\" data-wildcard-attrs=\"href\" href=\"http://blast.ncbi.nlm.nih.gov/Blast.cgi?PAGE=Proteins&PROGRAM=blastp&BLAST_PROGRAMS=blastp&QUERY=@!translation!@&LINK_LOC=protein&PAGE_TYPE=BlastSearch\" target=\"_blank\" data-locus=\"ctg1_984\">NCBI BlastP on this gene</a><br>\n <a href=\"http://www.ncbi.nlm.nih.gov/projects/sviewer/?Db=gene&amp;DbFrom=protein&amp;Cmd=Link&amp;noslider=1&amp;id=gnlXPLKPLKMK_1&amp;from=981380&amp;to=1002795\" target=\"_new\">View genomic context</a><br>\n \n  <a href=\"knownclusterblast/region2/ctg1_984_mibig_hits.html\" target=\"_new\">MiBIG Hits</a><br>\n \n \n \n \n</div>\n<div class=\"focus-clipboard\">\n AA sequence: <span class=\"clipboard-copy wildcard-container\" data-locus=\"ctg1_984\" data-wildcard-attrs=\"data-seq\" data-seq=\"@!translation!@\">Copy to clipboard</span><br>\n Nucleotide sequence: <span class=\"clipboard-copy wildcard-container\" data-locus=\"ctg1_984\" data-wildcard-attrs=\"data-seq\" data-seq=\"@!dna!@\">Copy to clipboard</span><br>\n</div>",
      "dna": "ATGTTACTTCCCGTAATTATGGCCGGAGGAACTGGCAGCCGCTTATGGCCTCTTTCCCGCGAACTTTACCCCAAACAGTTCATCTGCCTGCATGGCGAGCACTCAATGCTTCAGGAGACGGTTAACCGTCTTGTTGGTATTGAAGCGCGCGCACCAATGGTAATTTGCAATGTAGAGCATCGCTTTTTAGTTGCTGAGCAGTTGCGACAAATTAACAAGCTATCCCATAACATTATTCTTGAACCGGTAGGGCGCAATACTGCTCCGGCCATTGCGCTTGCCGCGCTGAACGCAATAGAGCAAGGCGACGATCCGGTACTGCTGGTGCTGGCCGCAGACCACGTTATTGAAGATCGTGCCGCGTTTCATCAGGCTATTAACATTGCAATTGCTCATGCCAAACAGGGCAAGCTGGTTACCTTTGGCATCGTGCCAACCGGCCCGGAAACCGGATATGGTTACATTCAGCGTGGCGAAGCATTGCCAGGCGGCGAGAGCGGCCCTTATCAGGTTCAGCGTTTTGTCGAAAAACCTGATCAGAGCACTGCGGAGGAATATCTTGCGTCCGGTGAGTACTACTGGAATAGCGGTATGTTCATGTTCCGGGCAAAACGCTATCTTCAGGAGCTCGAAAAATTCCGTCCTGATATCCTTGAAGCATGTCGTCGCGCTATGGCTGACGTTAAAGAAGGCAATGACTTTATCAATATAGATAAAGATGACTTCACCGCCTGTCCGGACGAGTCGGTTGATTATGCCGTAATGGAGCAAACCGATGCTGCCGTTGTGGTTCCATTGGCTGCGGGCTGGAGTGATGTGGGCTCCTGGTCGGCGCTGTGGGAAGTGAACGATAAAGATACTTACGGCAACTCTTTAAAAGGCGATACCTTCCTTCATAACACCAAAAATTGTTACATCAATAGCGAAGATCAATTGGTCGCAGCAATCGGTGTAGAGAACCTGGTTATTGTTAATACCAAAGATGCTGTTCTGGTTGCTCGTAAAGATCAGGTTCAGGATGTAAAGCGCATAGTGGAGTTTCTCAAAGGTGAGTGCCGAAGCGAATATCGCCGTCACCGCGAAACTTACTGGCCGTGGGGACGCTGTGATCTGGTGGTTAATACCGGACGGTTCAACGTCAACCGCATTACGGTTAAACCGGGTGAAAAATTTGAGTTGCAGATGCATTATCACCGCGCCGAGCACTGGGTAATTTTGTCCGGCACGGCAAAGGTCACTATTCAGGATAAGACACTGTTGCTGACAGAGAACCAGTCAACTTTTATTCCAATCGGCCATCTACATACTTTAGAAAACCCGGGAAAAATTCCATTAGAGTTGTTGGAGATCCAATCGGGTTCCTATCTCGGTGATGACGATCTCATTTTAATTAAACAACTACTCGAAAGTAAGTAA",
      "translation": "MLLPVIMAGGTGSRLWPLSRELYPKQFICLHGEHSMLQETVNRLVGIEARAPMVICNVEHRFLVAEQLRQINKLSHNIILEPVGRNTAPAIALAALNAIEQGDDPVLLVLAADHVIEDRAAFHQAINIAIAHAKQGKLVTFGIVPTGPETGYGYIQRGEALPGGESGPYQVQRFVEKPDQSTAEEYLASGEYYWNSGMFMFRAKRYLQELEKFRPDILEACRRAMADVKEGNDFINIDKDDFTACPDESVDYAVMEQTDAAVVVPLAAGWSDVGSWSALWEVNDKDTYGNSLKGDTFLHNTKNCYINSEDQLVAAIGVENLVIVNTKDAVLVARKDQVQDVKRIVEFLKGECRSEYRRHRETYWPWGRCDLVVNTGRFNVNRITVKPGEKFELQMHYHRAEHWVILSGTAKVTIQDKTLLLTENQSTFIPIGHLHTLENPGKIPLELLEIQSGSYLGDDDLILIKQLLESK",
      "product": ""
     },
     {
      "start": 992810,
      "end": 994183,
      "strand": 1,
      "locus_tag": "ctg1_985",
      "type": "other",
      "description": "<div class=\"focus-intro\">\n <strong><span class=\"serif\">ctg1_985</span></strong><br>\n \n <br>\n Locus tag: <span class=\"serif\">ctg1_985</span><br>\n Protein ID: <span class=\"serif\">None</span><br>\n Gene: <span class=\"serif\">None</span><br>\n \n Location: 992,810 - 994,183,\n (total: 1374 nt)<br>\n <br>\n \n</div>\n<div class=\"focus-info\">\n \n\n \n\n \n\n\n \n</div>\n<div class=\"focus-urls\">\n <a class=\"wildcard-container\" data-wildcard-attrs=\"href\" href=\"http://blast.ncbi.nlm.nih.gov/Blast.cgi?PAGE=Proteins&PROGRAM=blastp&BLAST_PROGRAMS=blastp&QUERY=@!translation!@&LINK_LOC=protein&PAGE_TYPE=BlastSearch\" target=\"_blank\" data-locus=\"ctg1_985\">NCBI BlastP on this gene</a><br>\n <a href=\"http://www.ncbi.nlm.nih.gov/projects/sviewer/?Db=gene&amp;DbFrom=protein&amp;Cmd=Link&amp;noslider=1&amp;id=gnlXPLKPLKMK_1&amp;from=982810&amp;to=1004183\" target=\"_new\">View genomic context</a><br>\n \n  <a href=\"knownclusterblast/region2/ctg1_985_mibig_hits.html\" target=\"_new\">MiBIG Hits</a><br>\n \n \n \n \n</div>\n<div class=\"focus-clipboard\">\n AA sequence: <span class=\"clipboard-copy wildcard-container\" data-locus=\"ctg1_985\" data-wildcard-attrs=\"data-seq\" data-seq=\"@!translation!@\">Copy to clipboard</span><br>\n Nucleotide sequence: <span class=\"clipboard-copy wildcard-container\" data-locus=\"ctg1_985\" data-wildcard-attrs=\"data-seq\" data-seq=\"@!dna!@\">Copy to clipboard</span><br>\n</div>",
      "dna": "ATGGCAACGCTGACCTGTTTTAAAGCTTATGACATCCGAGGCGAATTAGGTACAGAACTGAATGACGATATTGCTTACCGCATCGGTCGCGCTTATGGTGAATTTATCCGACCCAGGACGATAGTGCTGGGTGGAGATGTACGTCTAACCAGTGAATCATTAAAAGTGGCACTGGCAAACGGACTCAGGGATGCGGGTACTGACGTTCTGGATATTGGCATGAGCGGAACGGAAGAGATCTATTTCGCCACTTTTCATTTAGGTATTGATGGCGGCATCGAAGTAACAGCCAGCCATAATCCGATGAACTATAACGGCATGAAGTTAGTACGCGAAGGTGCTCGTCCTGTTAGTGGTGATACAGGATTGCGTGACGTTCAGCGACTTGCGGAAGCCAATGATTTTGCCCCGGTAGATGAGAGCAAACGCGGTAGCTATAAGCAAATCTCTGTCTTAGATGCTTATATTGATCATTTAATGAGTTATATCGACCTGAAGAATTTCACCAAACCGATGAAGCTGGTAATTAATTCAGGTAACGGTGCTGCCGGCCACGTGATCGATGAGATTGAAAAGCGCTTCCGACAGGCAAACGTACCGATTATGTTTATCAAAGTGCATCACGAGGCCGACGGTAACTTCCCGCATGGCATACCTAATCCATTACTGCCAGAATGTCGTCAAGACACATCTGAGGCAGTGCATGATCACCAGGCAGACATGGGCATTGCCTTTGACGGCGATTTTGATCGCTGTTTCATGTTCGATGAAAAAGCTGAGTTTATTGAGGGGTATTACATTGTTGGTTTATTGGCTGCCGCTTTTCTTAAGAAAGAACCTGGCGCAAAAATCATCCATGACCCTCGTTTGACCTGGAACACTATTGACGTAGTGACCAAAGCGGGGGGCATTCCAGTGATGTCTAAAACTGGCCACGCCTTTATCAAAGAACGAATGCGTGAAGAAGATGCGGTATATGGGGGGGAGATGAGTGCACATCACTATTTCCGCGACTTCGCCTATTGCGACAGTGGCATGATTCCGTGGCTACTGGTTGCGGAGCTGTTGGCAGTGAAAGACGTAACGCTTTCAGAGCTGGTATCAGAAAGAATGAGAGCATTTCCATGTAGTGGCGAGATTAATTTTAAAGTTAAAAGTATCTCAAAGATTTTAAATCGCATCGAAGTCAAATATTTGAAGACTGCGCTTTATGAAAATAAAACTGACGGACTTAGTATTGAATATGAAGATTGGCGTATGAATATTAGAAGCTCCAATACTGAGCCATTATTAAGATTAAATATTGAGACGCGTGCCAATGAACCATTGATGTTAGAAATGGTCAGGCAATTGATTGCAACAATTAAGGAATGA",
      "translation": "MATLTCFKAYDIRGELGTELNDDIAYRIGRAYGEFIRPRTIVLGGDVRLTSESLKVALANGLRDAGTDVLDIGMSGTEEIYFATFHLGIDGGIEVTASHNPMNYNGMKLVREGARPVSGDTGLRDVQRLAEANDFAPVDESKRGSYKQISVLDAYIDHLMSYIDLKNFTKPMKLVINSGNGAAGHVIDEIEKRFRQANVPIMFIKVHHEADGNFPHGIPNPLLPECRQDTSEAVHDHQADMGIAFDGDFDRCFMFDEKAEFIEGYYIVGLLAAAFLKKEPGAKIIHDPRLTWNTIDVVTKAGGIPVMSKTGHAFIKERMREEDAVYGGEMSAHHYFRDFAYCDSGMIPWLLVAELLAVKDVTLSELVSERMRAFPCSGEINFKVKSISKILNRIEVKYLKTALYENKTDGLSIEYEDWRMNIRSSNTEPLLRLNIETRANEPLMLEMVRQLIATIKE",
      "product": ""
     },
     {
      "start": 994188,
      "end": 994988,
      "strand": 1,
      "locus_tag": "ctg1_986",
      "type": "other",
      "description": "<div class=\"focus-intro\">\n <strong><span class=\"serif\">ctg1_986</span></strong><br>\n \n <br>\n Locus tag: <span class=\"serif\">ctg1_986</span><br>\n Protein ID: <span class=\"serif\">None</span><br>\n Gene: <span class=\"serif\">None</span><br>\n \n Location: 994,188 - 994,988,\n (total: 801 nt)<br>\n <br>\n \n</div>\n<div class=\"focus-info\">\n \n\n \n\n \n\n\n \n</div>\n<div class=\"focus-urls\">\n <a class=\"wildcard-container\" data-wildcard-attrs=\"href\" href=\"http://blast.ncbi.nlm.nih.gov/Blast.cgi?PAGE=Proteins&PROGRAM=blastp&BLAST_PROGRAMS=blastp&QUERY=@!translation!@&LINK_LOC=protein&PAGE_TYPE=BlastSearch\" target=\"_blank\" data-locus=\"ctg1_986\">NCBI BlastP on this gene</a><br>\n <a href=\"http://www.ncbi.nlm.nih.gov/projects/sviewer/?Db=gene&amp;DbFrom=protein&amp;Cmd=Link&amp;noslider=1&amp;id=gnlXPLKPLKMK_1&amp;from=984188&amp;to=1004988\" target=\"_new\">View genomic context</a><br>\n \n  <a href=\"knownclusterblast/region2/ctg1_986_mibig_hits.html\" target=\"_new\">MiBIG Hits</a><br>\n \n \n \n \n</div>\n<div class=\"focus-clipboard\">\n AA sequence: <span class=\"clipboard-copy wildcard-container\" data-locus=\"ctg1_986\" data-wildcard-attrs=\"data-seq\" data-seq=\"@!translation!@\">Copy to clipboard</span><br>\n Nucleotide sequence: <span class=\"clipboard-copy wildcard-container\" data-locus=\"ctg1_986\" data-wildcard-attrs=\"data-seq\" data-seq=\"@!dna!@\">Copy to clipboard</span><br>\n</div>",
      "dna": "TTGTTCATAGTTAACGTAACAAGGGCTCTGGTCCAGTATCGAAGTTTTATATTTGGAAGCATTAAAAGAGAATTCCAGACTAAATACCAAAACTCATTACTTGGGGCCGCGTGGAATATAATTAATCCGCTTTCTATGATAGTGGTTTACACATTGATCTTTTCACAAATAATGCGGGCTAAGCTCCCGGGTATTGATAATGCTTTCGCATATAGTATATATCTTTGCGCAGGAACACTGACCTGGGGGCTGTTTAGTGAAATTGTCGGGCGAGGTCAGATGGTTTTTATAGAAAATGCGAACATCATTAAAAAAATAAATTTCCCCAGACTCTGCTTACCTGTAACCATTGTAGCTAATGCGTTACTTAACTTTATAATTGTATTTGGACTGTTTACGCTATTCCTAATAGTTAGTGGTAATTTTCCCGGTTTGGTTTACTTTGCTATGATACCTGTAATAATAACGGTAGTCATCTTTGCAATAGGGCTTGGGATTACACTGGGAGTAATGAACGTTTTTTTTAGAGATGTAGGTCAAACGTTCAATATAATACTACAGTTTTGGTTTTGGTTTACACCAATTGTTTATCCCATTAACATAATACCAGAGAAATTTCATGAAATAATGCGATTCAACCCAATGGTTGGCGTTATTGAAGCTGCACAATCTATTCTTGTTCAAGCTGTTATGCCCAACTGGATCAACCTGTTACCTGCATTAACAGTAGGAATAATATTAATGTTTCTGGGTATGCGGCTTTTCAAAAATAATGTTGGCGAAATGGTGGATGAATTATAA",
      "translation": "LFIVNVTRALVQYRSFIFGSIKREFQTKYQNSLLGAAWNIINPLSMIVVYTLIFSQIMRAKLPGIDNAFAYSIYLCAGTLTWGLFSEIVGRGQMVFIENANIIKKINFPRLCLPVTIVANALLNFIIVFGLFTLFLIVSGNFPGLVYFAMIPVIITVVIFAIGLGITLGVMNVFFRDVGQTFNIILQFWFWFTPIVYPINIIPEKFHEIMRFNPMVGVIEAAQSILVQAVMPNWINLLPALTVGIILMFLGMRLFKNNVGEMVDEL",
      "product": ""
     },
     {
      "start": 994988,
      "end": 996211,
      "strand": 1,
      "locus_tag": "ctg1_987",
      "type": "transport",
      "description": "<div class=\"focus-intro\">\n <strong><span class=\"serif\">ctg1_987</span></strong><br>\n \n <br>\n Locus tag: <span class=\"serif\">ctg1_987</span><br>\n Protein ID: <span class=\"serif\">None</span><br>\n Gene: <span class=\"serif\">None</span><br>\n \n Location: 994,988 - 996,211,\n (total: 1224 nt)<br>\n <br>\n \n  transport (smcogs) SMCOG1000:ABC transporter ATP-binding protein (Score: 145.9; E-value: 2.6e-44)<br>\n \n</div>\n<div class=\"focus-info\">\n \n\n \n\n \n\n\n \n</div>\n<div class=\"focus-urls\">\n <a class=\"wildcard-container\" data-wildcard-attrs=\"href\" href=\"http://blast.ncbi.nlm.nih.gov/Blast.cgi?PAGE=Proteins&PROGRAM=blastp&BLAST_PROGRAMS=blastp&QUERY=@!translation!@&LINK_LOC=protein&PAGE_TYPE=BlastSearch\" target=\"_blank\" data-locus=\"ctg1_987\">NCBI BlastP on this gene</a><br>\n <a href=\"http://www.ncbi.nlm.nih.gov/projects/sviewer/?Db=gene&amp;DbFrom=protein&amp;Cmd=Link&amp;noslider=1&amp;id=gnlXPLKPLKMK_1&amp;from=984988&amp;to=1006211\" target=\"_new\">View genomic context</a><br>\n \n  <a href=\"knownclusterblast/region2/ctg1_987_mibig_hits.html\" target=\"_new\">MiBIG Hits</a><br>\n \n \n  <a href=\"http://blast.jcvi.org/er-blast/index.cgi?project=transporter;program=blastp;database=pub/transporter.pep;sequence=sequence%%0AMAAIIVDNIGKAYKQYSSKWKRLVEWFVPGVNKQHHLKWILQDVSFTVEAGEAVGIIGINGAGKSTLLKMITGTTQPSLGTIKLNGRVAALLELGMGFHPDFTGRQNVFMAGQLIGFSVAEIQRLMHEIEEFAEIGDYIDQPVRVYSSGMQMRLAFSVATAVRPDILIVDEALSVGDTYFQHKSFERIREYAKKGTTLLIVSHDKQAIQSICDRAILLNAGRKEFEGNPEAVMDYYNALLADKEKKNIVQKTSQDGRVQTISGTGEAKVLETRLLDKHGERSEFLNVGEEVSLEMDVEIYKDIPRLVLGYSIKDRLGQVIYGTNTELKKQAITSVQRGNKYTFKFSFKLSLGVGSYSIQTALVSSENHLVNNYEWRDLALVFNVINTDKDHFAGLAWIDPSIEIIKL\" target=\"_new\">TransportDB BLAST on this gene</a><br>\n \n \n \n</div>\n<div class=\"focus-clipboard\">\n AA sequence: <span class=\"clipboard-copy wildcard-container\" data-locus=\"ctg1_987\" data-wildcard-attrs=\"data-seq\" data-seq=\"@!translation!@\">Copy to clipboard</span><br>\n Nucleotide sequence: <span class=\"clipboard-copy wildcard-container\" data-locus=\"ctg1_987\" data-wildcard-attrs=\"data-seq\" data-seq=\"@!dna!@\">Copy to clipboard</span><br>\n</div>",
      "dna": "ATGGCCGCAATTATAGTTGATAATATAGGCAAAGCCTATAAACAATACTCCAGCAAGTGGAAGCGTTTAGTTGAATGGTTTGTGCCGGGAGTTAATAAACAGCACCACCTAAAATGGATTTTACAGGATGTTAGTTTTACCGTTGAGGCTGGAGAAGCAGTAGGTATTATTGGCATTAATGGTGCTGGTAAAAGTACTTTATTAAAAATGATTACTGGTACAACCCAACCGAGCCTGGGAACGATAAAGCTTAATGGACGTGTTGCAGCTTTACTTGAATTAGGCATGGGGTTTCATCCTGATTTTACAGGTAGACAAAACGTTTTTATGGCAGGTCAGCTCATAGGGTTTTCGGTAGCAGAAATACAACGCCTGATGCATGAGATTGAAGAGTTCGCCGAGATAGGTGACTATATTGATCAACCTGTCCGGGTTTATTCAAGCGGTATGCAAATGCGTCTTGCTTTTAGTGTAGCGACTGCCGTAAGACCAGATATCTTGATCGTTGATGAGGCTTTATCCGTTGGAGACACATATTTCCAACATAAGAGTTTCGAAAGAATAAGAGAATATGCGAAAAAGGGAACAACCTTACTTATCGTTTCTCATGATAAGCAAGCCATCCAAAGTATATGCGATAGAGCTATTTTGCTAAATGCTGGCAGAAAAGAGTTTGAAGGTAATCCAGAGGCGGTCATGGATTACTACAACGCACTTTTGGCAGATAAAGAAAAAAAGAACATCGTCCAGAAAACTTCTCAGGATGGGAGAGTTCAAACTATCTCAGGTACAGGCGAGGCCAAAGTACTTGAAACACGTCTGCTCGATAAGCATGGCGAAAGGTCTGAATTCTTGAACGTTGGGGAAGAAGTATCACTCGAAATGGATGTTGAGATATATAAAGATATACCTCGGCTGGTTTTAGGGTATTCGATAAAAGACCGCCTGGGGCAGGTAATCTATGGCACAAATACAGAGTTAAAGAAACAGGCTATAACCTCTGTCCAAAGAGGCAACAAGTATACCTTTAAATTTTCATTTAAACTTAGTTTGGGTGTGGGTAGCTACTCAATACAAACTGCTTTAGTTAGCAGTGAAAATCATCTTGTGAATAATTATGAATGGCGCGATTTAGCCTTAGTATTTAATGTTATTAATACTGACAAAGATCACTTCGCAGGTCTTGCGTGGATAGATCCCAGCATTGAGATTATCAAACTATGA",
      "translation": "MAAIIVDNIGKAYKQYSSKWKRLVEWFVPGVNKQHHLKWILQDVSFTVEAGEAVGIIGINGAGKSTLLKMITGTTQPSLGTIKLNGRVAALLELGMGFHPDFTGRQNVFMAGQLIGFSVAEIQRLMHEIEEFAEIGDYIDQPVRVYSSGMQMRLAFSVATAVRPDILIVDEALSVGDTYFQHKSFERIREYAKKGTTLLIVSHDKQAIQSICDRAILLNAGRKEFEGNPEAVMDYYNALLADKEKKNIVQKTSQDGRVQTISGTGEAKVLETRLLDKHGERSEFLNVGEEVSLEMDVEIYKDIPRLVLGYSIKDRLGQVIYGTNTELKKQAITSVQRGNKYTFKFSFKLSLGVGSYSIQTALVSSENHLVNNYEWRDLALVFNVINTDKDHFAGLAWIDPSIEIIKL",
      "product": ""
     },
     {
      "start": 996208,
      "end": 997359,
      "strand": 1,
      "locus_tag": "ctg1_988",
      "type": "other",
      "description": "<div class=\"focus-intro\">\n <strong><span class=\"serif\">ctg1_988</span></strong><br>\n \n <br>\n Locus tag: <span class=\"serif\">ctg1_988</span><br>\n Protein ID: <span class=\"serif\">None</span><br>\n Gene: <span class=\"serif\">None</span><br>\n \n Location: 996,208 - 997,359,\n (total: 1152 nt)<br>\n <br>\n \n</div>\n<div class=\"focus-info\">\n \n\n \n\n \n\n\n \n</div>\n<div class=\"focus-urls\">\n <a class=\"wildcard-container\" data-wildcard-attrs=\"href\" href=\"http://blast.ncbi.nlm.nih.gov/Blast.cgi?PAGE=Proteins&PROGRAM=blastp&BLAST_PROGRAMS=blastp&QUERY=@!translation!@&LINK_LOC=protein&PAGE_TYPE=BlastSearch\" target=\"_blank\" data-locus=\"ctg1_988\">NCBI BlastP on this gene</a><br>\n <a href=\"http://www.ncbi.nlm.nih.gov/projects/sviewer/?Db=gene&amp;DbFrom=protein&amp;Cmd=Link&amp;noslider=1&amp;id=gnlXPLKPLKMK_1&amp;from=986208&amp;to=1007359\" target=\"_new\">View genomic context</a><br>\n \n \n \n \n</div>\n<div class=\"focus-clipboard\">\n AA sequence: <span class=\"clipboard-copy wildcard-container\" data-locus=\"ctg1_988\" data-wildcard-attrs=\"data-seq\" data-seq=\"@!translation!@\">Copy to clipboard</span><br>\n Nucleotide sequence: <span class=\"clipboard-copy wildcard-container\" data-locus=\"ctg1_988\" data-wildcard-attrs=\"data-seq\" data-seq=\"@!dna!@\">Copy to clipboard</span><br>\n</div>",
      "dna": "ATGAAATTTATAAGTTATTCACAGAACTTTGAAGATGTAATGCTATGGAGAGCATTGAACCATATAAAAAAAGGTTTTTTCATAGATGTTGGGGCGGCCTGGCCTGATAAAGACTCAGTAACCAAAGTTTTCTACGATTCCGGTTGGAACGGAATTAATATTGAGCCGAATCCTTCATTGTATGAAGAATATAAGTTAAAGCGAGAAAGAGATTTAAATTTGCCCTATGCAATATCTGATTACTCAGGTACAGAGTCAATGAGTTTCATCCCAAATACTGGCCTGTCAACACTAAGTAATGATGTTGTTGCAATGCACGCTGTACAGGGCTATGAAAGTTTTGAGAAAGAAGTTGAAATCAAGACGTTAAATCAAATATATGAGAATTATGTTAAACCAGAACAGCAGATACATTTTTTAAAGATTGACGTAGAAGGTTTAGAGTTCAATGTATTGAATGGCTGTGATTGGAAAAAATGCCGGCCCTGGATAGTCGTTGTTGAATCAACTATACCCATGACCCAAAAGGAGAACTACGAGTTATGGGAGTATTTACTAACTGATTCAAATTATCATTTCGCATATCGAGATGGCTTAAACAGATATTATGTTGCAGATGAACATAAAGGACTTATTAAAAAATTTAAAAACCCGCCAAACGTTTTTGATGGGTTTATTTTGTATTCTGAACAAAAGAAGAAAGATGAATTAAGTGAAGTAAAGAAAAGAATTAAAAGACACCTTGCCACTGAACGGCAGCTCAGGAAACTGGTAGCAGATAAAGAACATGAAGCATGGCTTGCCAGACATCAATTAGAAAGCATCTATTTAAGTAGGTACTGGAAGCTTACTACACCTGTAAGATACTTTTTCTTATATGGCCGGAAGCTTTTTAATTTCATTAAATATTTTGATAAAGACAAGTCTCCCAGAGCATTGGTAAACTTTATCTTTATAAGATTAGAGCGTCATCCTTCTATAAGTAATAAGTTGAAAAAAATACTAAAAAAAGTTGGGTTACATAACTTTGCTTCTAAAGCACTTCATAAAAGTATTTCCCCGCCGACTCATTATCAGTTAGATAGTCTTTCTAATGGGGCGAAGAAAATATACAAACGCTTTAAAGCATTCAACGATATGAACAAGGATTGA",
      "translation": "MKFISYSQNFEDVMLWRALNHIKKGFFIDVGAAWPDKDSVTKVFYDSGWNGINIEPNPSLYEEYKLKRERDLNLPYAISDYSGTESMSFIPNTGLSTLSNDVVAMHAVQGYESFEKEVEIKTLNQIYENYVKPEQQIHFLKIDVEGLEFNVLNGCDWKKCRPWIVVVESTIPMTQKENYELWEYLLTDSNYHFAYRDGLNRYYVADEHKGLIKKFKNPPNVFDGFILYSEQKKKDELSEVKKRIKRHLATERQLRKLVADKEHEAWLARHQLESIYLSRYWKLTTPVRYFFLYGRKLFNFIKYFDKDKSPRALVNFIFIRLERHPSISNKLKKILKKVGLHNFASKALHKSISPPTHYQLDSLSNGAKKIYKRFKAFNDMNKD",
      "product": ""
     },
     {
      "start": 997362,
      "end": 1000454,
      "strand": 1,
      "locus_tag": "ctg1_989",
      "type": "biosynthetic-additional",
      "description": "<div class=\"focus-intro\">\n <strong><span class=\"serif\">ctg1_989</span></strong><br>\n \n <br>\n Locus tag: <span class=\"serif\">ctg1_989</span><br>\n Protein ID: <span class=\"serif\">None</span><br>\n Gene: <span class=\"serif\">None</span><br>\n \n Location: 997,362 - 1,000,454,\n (total: 3093 nt)<br>\n <br>\n \n  biosynthetic-additional (rule-based-clusters) Glycos_transf_1<br>\n \n  biosynthetic-additional (smcogs) SMCOG1045:glycosyl transferase group 1 (Score: 41.3; E-value: 1.9e-12)<br>\n \n</div>\n<div class=\"focus-info\">\n \n\n \n\n \n\n\n \n</div>\n<div class=\"focus-urls\">\n <a class=\"wildcard-container\" data-wildcard-attrs=\"href\" href=\"http://blast.ncbi.nlm.nih.gov/Blast.cgi?PAGE=Proteins&PROGRAM=blastp&BLAST_PROGRAMS=blastp&QUERY=@!translation!@&LINK_LOC=protein&PAGE_TYPE=BlastSearch\" target=\"_blank\" data-locus=\"ctg1_989\">NCBI BlastP on this gene</a><br>\n <a href=\"http://www.ncbi.nlm.nih.gov/projects/sviewer/?Db=gene&amp;DbFrom=protein&amp;Cmd=Link&amp;noslider=1&amp;id=gnlXPLKPLKMK_1&amp;from=987362&amp;to=1010454\" target=\"_new\">View genomic context</a><br>\n \n  <a href=\"knownclusterblast/region2/ctg1_989_mibig_hits.html\" target=\"_new\">MiBIG Hits</a><br>\n \n \n \n  <a href=\"html/ctg1_989_searchgtr.html\" target=\"_new\">SEARCHGTr on this gene</a><br>\n \n \n</div>\n<div class=\"focus-clipboard\">\n AA sequence: <span class=\"clipboard-copy wildcard-container\" data-locus=\"ctg1_989\" data-wildcard-attrs=\"data-seq\" data-seq=\"@!translation!@\">Copy to clipboard</span><br>\n Nucleotide sequence: <span class=\"clipboard-copy wildcard-container\" data-locus=\"ctg1_989\" data-wildcard-attrs=\"data-seq\" data-seq=\"@!dna!@\">Copy to clipboard</span><br>\n</div>",
      "dna": "ATGCGCTTAGTAATTGACATGCAAGGTTGGCAGGGGTCAAGTCGTACAAGGGGAATTGGCAGGTATACAATTTCTATTGTTAAAGAATTAATTAAAATAAATAGAGACAACACTGTTATTTTAACTTTCAACGGAAGCTATACTGATTCTATTAGAGAGTTTAAGGATCTTGTAAAGATTGAGGGTTTCCAAATCGAAGTTTGGTACCCAGTCGAACTCACATCTTTTATTTACGAAGCTAATAAATGGAATAGAAAAGTTTCACAAAAATTATATGAAGAATTCCATACTAGTTTAAAACCAGATTTCTTATTAATGACGAGTATTTTCGAAGGTTTAATTGACCATTCTGTTATTAGTATTTCAGAGAAAAAAAATTATCCTGTTGGCGTTATACTGTATGACCTTATACCCTATATTTATAGAGATATATATCTGACTAACGATGTTTTAAAAGCATGGTATGATACTCAATTGGAGTTCCTGAAAAAAGCTGACTACCTCTTTAGCATTTCATCTTCAGCGGGAAAAGAGGCAGTTGACTATTTGAATTGGGATGTAAGTAAGGTAATTAATGTATCTACAGCAGCAGATGAAATATTTTTCCCGACAAACATCAATGAAGAAAAGAAGTTAGATATAAATAAAAAATATCAGCTTCAGGATGACTTCCTCATGTACACGGGGGGAGTGGATCATCGTAAAAATATGGAGAAGTTAATTGAAAGCTATAGTTTATTATCCAATGATTTAAAGGAAAAACATCAATTAGCTATTGTTTGTTCAATGCCAGATCACGTTAAATTGGATCTCTATAAACTGGGCGAATCGTTTGGATTAGTGGAAAATCAGCTGGTTCTAACGGGTTATGTAAGTGATGAGGAGTTAGTTTGTCTATATAATCTCTGTTATGCTTTTGTCTTTCCTTCGTGGCATGAAGGTTTTGGACTTCCTGTATTAGAAGCCATGCTTTGCGGTAAACCCGTTATAACCAGTAACGTATCAAGTCTCCCGGAGGTTATAGAATTCGAAGATGCCCTCTTTGACCCAAGAGATGTAAACGATATAACTAAAAAAATTACGCAAGTCCTGAACGATGATGATTTCAGAAATAAACTTTTAATACATTCTCAGAAGCAAGTTAAGAAATTTGGATGGGACATTTCTGCAAAAAAACTTTTAGATGGAATTTCTCATTTTACTGAAAATCATAAATATGAAACTGGTATAAGTGAGATTAATGATAAAAAGCAGTTGGCTTTAATTTCTCCGCTTACGCCTGAAAAAAGCGGCATAAGTTATTATTGCGCTGATTTGCTTCCTTATTTGTCTAAGTATTATAAAATAAAAATTGTCAACGATAACATTGATGTGAAAATTCTATGGAAAAAACACTCTGTAGAAGTTATTACTGTCGAAGAATTTAAAAAACAGCATCAAGAGTTCGATAGAATATTATATCAATTCGGTAATTCACATTTTCATAGCCACATGTTTGAACTGTTAAATTTATTTCCGGGCGTTGTAGTAATGCATGATTTTTATCTCTCGGGTGTAATTAATTGGATGTTGCACACAACAAATGGTAGTGCAAAAATAAATGACATTTTATATGATTCTCATGGCTATAATGCGGTGAGATTTAATAATGATAGAATGACAAATGATGATGCGATACTTGAATATCCATGTAATAAAGATGTATTAGAAGGCGCTACATCTATTATATTTCATTCAAAGAGCACCATTAAACTGGCTGAGAGTTGGTACGGTAACTTATTTAAAAGCAAATACAACCATGTTCCGCTTTTGAGGGAACCCGTTTTGGATGTCAATAAAAAAAATGCCCGAAAAAAACTTAATATTGCAGACAATGAACTGCTAATAATAAGCCTGGGTTTTGTTGCGGTAACAAAACTCAATCATAAAATTATTGACGCTTTTAATAATTTACATAACCCTGACGGATCGGTAAAGTTGGTTTTTGTTGGACATAACTCTAAGGGCGATTATGGCCAATTAATAGATGAAAAAATCTCAAAATCTGTCTGTAAGGACTGTATTAAGATTACAGATTGGGTAAGCGATGATGAATACAAGCTCTGGTTAAGTGCAGCCGATATCGGTATACAATTAAGAACCTTGTCGAGAGGAGAAACATCAGCTGCTGTATTGGATTGCATGAATTATGGCCTGGCGACAATTGCTAATTCTAACGGAAGCATGAGCGATCTTGATCCAGAGGCAATAATTTTGCTGGACGATAATTTTGATAATCAAGAATTGACAGCACAACTTCAACAACTTGTGGCAGACAGTACCAAAAGAACTACTCTTGGATCCAGGGCCAGGAATGTTATCCAAACCTTGCATAGTCCATCGGAATGCGCCAAAGAATATTTTAATATAATTGAAGATGCTTATAAAATCGAGGATAAAAGTAAGCTTCTAAATTTTGAAAGCTATGAAAAAGAATTGCTCATTGCTGATGATTCTGCGCTAAAAAGTCTTTCACAATCAATAAGTAACAGTGTTCCCGCTGATGCATCTTCGACTATATATATAGATGTTAGCGTTGTATATGAATGTGACGATTCTCTTGAATTAAATGATGTTGTCATGAATCTTTCAGATGCTCTTAACCGTAATTTTAGACTTGAACCTATTCACTTCGATGGTCATAATTATAAAAAGGCAAAAGGTTATGCGCAGGACTTGTTTGCTCTTTCTGATTTTAATATTCATGACGAAATTATTGATATAGTTAAAAATAGCCACTTTATAATATACAATCCTACAGCAGAGCATATTTTGAAAATTGCTGATGCATGTCATTTTATCTCGATAAATAATCGCATTACGTTTATGCTTTGGGAGGATGATGTAACTTCTCTCGAAGGTGTATTTTCTGAGTTAGGTGAGGATGAAAGAGAAAAGATAATTGATATTATGAGCTGCGGAGATGTCGTTTTCTCTGACAACATGCCTGAGGTCACTCTGGACTCCTTAAAAAATCGTTTCCCGGGTGCTCAACAATGGGTGGTGAAATATTTATCGCCTGAAATGTATATAAAACAGCTCTTAATGCTGTGA",
      "translation": "MRLVIDMQGWQGSSRTRGIGRYTISIVKELIKINRDNTVILTFNGSYTDSIREFKDLVKIEGFQIEVWYPVELTSFIYEANKWNRKVSQKLYEEFHTSLKPDFLLMTSIFEGLIDHSVISISEKKNYPVGVILYDLIPYIYRDIYLTNDVLKAWYDTQLEFLKKADYLFSISSSAGKEAVDYLNWDVSKVINVSTAADEIFFPTNINEEKKLDINKKYQLQDDFLMYTGGVDHRKNMEKLIESYSLLSNDLKEKHQLAIVCSMPDHVKLDLYKLGESFGLVENQLVLTGYVSDEELVCLYNLCYAFVFPSWHEGFGLPVLEAMLCGKPVITSNVSSLPEVIEFEDALFDPRDVNDITKKITQVLNDDDFRNKLLIHSQKQVKKFGWDISAKKLLDGISHFTENHKYETGISEINDKKQLALISPLTPEKSGISYYCADLLPYLSKYYKIKIVNDNIDVKILWKKHSVEVITVEEFKKQHQEFDRILYQFGNSHFHSHMFELLNLFPGVVVMHDFYLSGVINWMLHTTNGSAKINDILYDSHGYNAVRFNNDRMTNDDAILEYPCNKDVLEGATSIIFHSKSTIKLAESWYGNLFKSKYNHVPLLREPVLDVNKKNARKKLNIADNELLIISLGFVAVTKLNHKIIDAFNNLHNPDGSVKLVFVGHNSKGDYGQLIDEKISKSVCKDCIKITDWVSDDEYKLWLSAADIGIQLRTLSRGETSAAVLDCMNYGLATIANSNGSMSDLDPEAIILLDDNFDNQELTAQLQQLVADSTKRTTLGSRARNVIQTLHSPSECAKEYFNIIEDAYKIEDKSKLLNFESYEKELLIADDSALKSLSQSISNSVPADASSTIYIDVSVVYECDDSLELNDVVMNLSDALNRNFRLEPIHFDGHNYKKAKGYAQDLFALSDFNIHDEIIDIVKNSHFIIYNPTAEHILKIADACHFISINNRITFMLWEDDVTSLEGVFSELGEDEREKIIDIMSCGDVVFSDNMPEVTLDSLKNRFPGAQQWVVKYLSPEMYIKQLLML",
      "product": ""
     }
    ],
    "clusters": [
     {
      "start": 958258,
      "end": 1001196,
      "tool": "",
      "neighbouring_start": 958257,
      "neighbouring_end": 1001197,
      "product": "CC 2: interleaved",
      "kind": "candidatecluster",
      "prefix": "",
      "height": 0
     },
     {
      "start": 978257,
      "end": 981197,
      "tool": "rule-based-clusters",
      "neighbouring_start": 958257,
      "neighbouring_end": 1001197,
      "product": "NRPS",
      "category": "NRPS",
      "height": 2,
      "kind": "protocluster",
      "prefix": ""
     },
     {
      "start": 967268,
      "end": 992795,
      "tool": "rule-based-clusters",
      "neighbouring_start": 962268,
      "neighbouring_end": 997795,
      "product": "phosphonate",
      "category": "other",
      "height": 4,
      "kind": "protocluster",
      "prefix": ""
     }
    ],
    "sites": {
     "ttaCodons": [],
     "bindingSites": [
      {
       "loc": 961090,
       "len": 14
      }
     ]
    },
    "type": "NRPS,phosphonate",
    "products": [
     "NRPS",
     "phosphonate"
    ],
    "product_categories": [
     "NRPS",
     "other"
    ],
    "cssClass": "hybrid",
    "anchor": "r1c2"
   },
   {
    "start": 1322478,
    "end": 1348691,
    "idx": 3,
    "orfs": [
     {
      "start": 1323537,
      "end": 1324031,
      "strand": 1,
      "locus_tag": "ctg1_1294",
      "type": "regulatory",
      "description": "<div class=\"focus-intro\">\n <strong><span class=\"serif\">ctg1_1294</span></strong><br>\n \n <br>\n Locus tag: <span class=\"serif\">ctg1_1294</span><br>\n Protein ID: <span class=\"serif\">None</span><br>\n Gene: <span class=\"serif\">None</span><br>\n \n Location: 1,323,537 - 1,324,031,\n (total: 495 nt)<br>\n <br>\n \n  regulatory (smcogs) SMCOG1120:AsnC family transcriptional regulator (Score: 175.2; E-value: 1e-53)<br>\n \n</div>\n<div class=\"focus-info\">\n \n\n \n\n \n\n\n \n</div>\n<div class=\"focus-urls\">\n <a class=\"wildcard-container\" data-wildcard-attrs=\"href\" href=\"http://blast.ncbi.nlm.nih.gov/Blast.cgi?PAGE=Proteins&PROGRAM=blastp&BLAST_PROGRAMS=blastp&QUERY=@!translation!@&LINK_LOC=protein&PAGE_TYPE=BlastSearch\" target=\"_blank\" data-locus=\"ctg1_1294\">NCBI BlastP on this gene</a><br>\n <a href=\"http://www.ncbi.nlm.nih.gov/projects/sviewer/?Db=gene&amp;DbFrom=protein&amp;Cmd=Link&amp;noslider=1&amp;id=gnlXPLKPLKMK_1&amp;from=1313537&amp;to=1334031\" target=\"_new\">View genomic context</a><br>\n \n \n \n \n</div>\n<div class=\"focus-clipboard\">\n AA sequence: <span class=\"clipboard-copy wildcard-container\" data-locus=\"ctg1_1294\" data-wildcard-attrs=\"data-seq\" data-seq=\"@!translation!@\">Copy to clipboard</span><br>\n Nucleotide sequence: <span class=\"clipboard-copy wildcard-container\" data-locus=\"ctg1_1294\" data-wildcard-attrs=\"data-seq\" data-seq=\"@!dna!@\">Copy to clipboard</span><br>\n</div>",
      "dna": "ATGGTAGACAATAAAAAACGACCCGGTAAAGATCTCGACAGAATTGACCGTAACATTCTGAATGAACTACAAAAAGACGGACGAATTTCTAATGTCGAACTGTCTAAACGGGTAGGGCTGTCGCCGACGCCTTGTCTGGAGCGCGTGCGTCGCCTTGAAAGGCAGGGATTTATACTGGGCTACACCGCGCAGTTAAATCCGCACTATCTGGATGCGTCATTGCTGGTCTTCGTTGAGATTACTCTGAATCGTGGCGCGCCGGATGTATTTGAACAATTTAACGCTGCGGTGCAAAAACTTGAGGAAACTCAAGAGTGTCACCTTGTTTCCGGTGATTTCGACTATCTGCTTAAAACGCGCGTGCCGGATATGTCTGCCTATCGTAAACTGCTGGGCGAAACCCTGCTCCGTCTGCCGGGCGTCAACGACACCCGCACCTATGTGGTGATGGAAGAAGTGAAGCAAAGTAATCGCTTAGTGATTAAAACGCGCTAA",
      "translation": "MVDNKKRPGKDLDRIDRNILNELQKDGRISNVELSKRVGLSPTPCLERVRRLERQGFILGYTAQLNPHYLDASLLVFVEITLNRGAPDVFEQFNAAVQKLEETQECHLVSGDFDYLLKTRVPDMSAYRKLLGETLLRLPGVNDTRTYVVMEEVKQSNRLVIKTR",
      "product": ""
     },
     {
      "start": 1324151,
      "end": 1327432,
      "strand": 1,
      "locus_tag": "ctg1_1295",
      "type": "other",
      "description": "<div class=\"focus-intro\">\n <strong><span class=\"serif\">ctg1_1295</span></strong><br>\n \n <br>\n Locus tag: <span class=\"serif\">ctg1_1295</span><br>\n Protein ID: <span class=\"serif\">None</span><br>\n Gene: <span class=\"serif\">None</span><br>\n \n Location: 1,324,151 - 1,327,432,\n (total: 3282 nt)<br>\n <br>\n \n</div>\n<div class=\"focus-info\">\n \n\n \n\n \n\n\n \n</div>\n<div class=\"focus-urls\">\n <a class=\"wildcard-container\" data-wildcard-attrs=\"href\" href=\"http://blast.ncbi.nlm.nih.gov/Blast.cgi?PAGE=Proteins&PROGRAM=blastp&BLAST_PROGRAMS=blastp&QUERY=@!translation!@&LINK_LOC=protein&PAGE_TYPE=BlastSearch\" target=\"_blank\" data-locus=\"ctg1_1295\">NCBI BlastP on this gene</a><br>\n <a href=\"http://www.ncbi.nlm.nih.gov/projects/sviewer/?Db=gene&amp;DbFrom=protein&amp;Cmd=Link&amp;noslider=1&amp;id=gnlXPLKPLKMK_1&amp;from=1314151&amp;to=1337432\" target=\"_new\">View genomic context</a><br>\n \n  <a href=\"knownclusterblast/region3/ctg1_1295_mibig_hits.html\" target=\"_new\">MiBIG Hits</a><br>\n \n \n \n \n</div>\n<div class=\"focus-clipboard\">\n AA sequence: <span class=\"clipboard-copy wildcard-container\" data-locus=\"ctg1_1295\" data-wildcard-attrs=\"data-seq\" data-seq=\"@!translation!@\">Copy to clipboard</span><br>\n Nucleotide sequence: <span class=\"clipboard-copy wildcard-container\" data-locus=\"ctg1_1295\" data-wildcard-attrs=\"data-seq\" data-seq=\"@!dna!@\">Copy to clipboard</span><br>\n</div>",
      "dna": "TTGAGCCAGGAATACACAGAAGATAAAGAAGTTTCCCTACAGCCACTGAGCAGCGGGCGTCGCCTGCTGGAAGCGCTGTTAATCATTGTCGCTCTTTTCGCCGTCTATCTGATGGTCGCGTTGCTGAGCTTCAATCCTTCCGATCCAAGCTGGTCGCAAACCGCCTGGCATGAACCTATCCATAATCTGGGCGGTGGCATTGGCGCCTGGCTGGCCGATACGCTGTTTTTCATCTTTGGCGTGATGGCCTACGCCATTCCTCCGGTCATACTTGGCCTGTGCTGGATAACGTTCAGGCAGCGCCATTCACAGGACTATATCGACTATTTCGCCGTCTCGCTTCGGCTTATCGGCGTGCTGGCGCTGGTGGTGACCTCCTGTGGGCTGGCAGCACTGAATGCCGATGATATCTGGTATTTTGCCTCCGGCGGCGTTATCGGCAGCCTGATCAGCAGCGCGATGGTGCCGTGGTTTAACGGCCCCGGCGGCACGCTGACGCTGCTCGTGGTATGGGCGGCGGGCCTGACGCTCTATACCGGCTGGTCATGGTTGACCATTGCCGAGAAGATCGGCGGCGCGGTAATGGGCGTACTGACCTTTGCCAGCAACCGCTCCCGCCGCGACGAACGCTGGGAAGAAGACGAAGAATACGTTGATGACGCTGAACCGCTTCTGAAACCGTCCACTGAAGACGATCCGCTGTTGGCCGCACCGAAAAAAGCGCAGGACGATGACGTTCTGTTAGCTGCGCCGCCGCAGACGCACGATGTGGCGGTTGCGCCCGCGCAGATGCCAGAGGATGACGTTCTGCTGACCAGACCGCAGCCGGACAGCGTAAAGGTCTCGCCTGAAGCTGCGCCAGTCGAAAGCGCTATTTCGCCGACTATCGCCGCCGTTGACGAGAAGCCCGAGCTTTACCGTTTTGACGTTCCGGCAGAAACGCCAGCGCCTTCTGTTCCCGTAAAAGCAGAAGAAGACGATGCGCCCCGTATGGGGAACTGGCGCGACGCCGCATCCGCGTCGCCATTTGATTTCTCAACGGCGGCCGCCTCGCAGCCTGCTGACATCATCAGTAACGCTGCCGACCTGAATGATACCGCCAGCGTCGCCGCCGCCTCTGCCGCAGCCATCACCTTTATGCCTGCATTCAGCGCGACCAGTGAAGAGAGCAATCCGCAGGTCAAGAAGGGGATTGGCCCCTCTCTGCCACGTCCGAATCCGGTTAAGCTGCCCACGCGACGCGAACTGGCATCGTATGGCATCAAATTGCCTTCCCAACGCGTGGCCGAGGAAAAAGCGAAAGAAGCTGAACAGCGTGCGCCGGTTGCGCCCGCTAACGTTAATGATGCCGATGCGCTGGAAGAAGCACACCTGCGCGAGGCCTTTATGGCGCAGCAGCAGGCACGCTATGGCGAAGAGGTGTCGGCTCCTGACGACGATGCGCTTCAGCAGGCCGCGCTGGCTCGTGAATTTGCCGCTCAGCAACAGCAGCGTTACGACGACGAAAAAGCGACCGAAGCGCCCACTTTTTCGCTGGATACCGCTGGCGCGTTCGACTTTTCACCGATGGACGATTTGGTGGACGATGGCCCAAGCGAGCCGCTGTTCACGCTTCCGGCGGCGCCGGAAGCGGATGCCGCGCCTGTTGCACCGCAGCAAACGCAATGGCAGCAGCAGCGCCCTGAGCCTGCGCCACAGCAGCCGGCCGCCATACAGCCCGAGGCGCCGAAACCGCCAGCGGCCGATAGCCTGTTCCATCCTTTCCTGGTTCGCCATGAGCAGCCGCTGGAAAAACCCACCACGCCGCTTCCCACGCTGGATCTGCTCACCGCGCCGCCGGTTGAGGCGGAGCCGGTTGATGAGTTTGCGCTGGAGCAAACGGCCCGCCTGGTTGAGGCGCGGCTGGCAGATTATCGTGTCAAAGCCGAAGTGGTCGGCATTTCTCCTGGCCCGGTGATCACTCGTTATGAGTTGGATCTTGCGCCGGGCGTGAAGGCCGCACGTATTTCAAATCTTTCCCGCGATCTGGCCCGTTCGCTTTCCGCCGTGGCGGTTCGCGTGGTTGAAGTCATTCCCGGTAAGCCCTATGTCGGCCTGGAGTTGCCTAACAAACATCGTCAGACCGTTTACATGCGCGAAGTGCTGGAGTGCCCGAAATTCCGCGACAATCCGTCGCCGCTGTCGGTGGTGCTGGGTAAAGATATCGCCGGGCAGCCGGTTGTGGCCGATCTGGCGAAGATGCCGCACCTGCTGGTCGCGGGTACCACTGGCTCAGGTAAATCGGTCGGCGTTAACGCGATGATCATCAGCATGCTGTATAAAGCCACTCCGGAAGAGGTGCGCTTTATCATGATCGATCCGAAGATGCTTGAGCTGTCGGTTTACGAAGGCATTCCTCATCTGCTGACCGAAGTTGTTACCGACATGAAAGATGCGGCCAACGCGCTGCGCTGGAGCGTCGGCGAGATGGAAAGGCGCTATAAACTGATGTCGGCGCTCGGCGTGCGTAACCTGGCTGGTTATAACGAGAAGGTGGCGCAGGCTGAGGCGATGGGCCGTCCGATCCCGGATCCGTTCTGGAAGCCGGGCGACAGCATGGACGCCACGCCGCCGGTACTGGAAAAACTGCCTTACATTGTGGTGCTGGTTGATGAATTTGCCGATCTGATGATGGCGGTGGGTAAAAAGGTTGAAGAGCTGATTGCGCGTCTGGCGCAGAAGGCGCGTGCGGCGGGTATCCATCTGGTGCTGGCGACGCAGCGTCCGTCGGTGGATGTGATTACCGGCCTGATCAAAGCCAACATTCCAACCCGCATTGCCTTTACCGTATCCAGCAAAATTGACTCGCGCACCATCCTTGACCAGGCGGGTGCGGAATCACTGCTTGGTATGGGCGACATGCTCTATATGCCGCCAAATTCCTCAATGCCGGTGCGTGTTCACGGCGCGTTTGTGCGCGACCAGGAAGTTCATGCGGTTGTGCAGGACTGGAAAGCGCGCGGTCGTCCGCAGTATATCGACAGCATTACTGCCGGTGAAGAGAGCGAAAGCGGCGGCGCGGGGCTTGATGGCGACGAGGAACTCGATCCGTTGTTCGATCAGGCGGTGGCCTTTGTGGTTGAAAAGCGTCGCGCGTCTATCTCCGGCGTGCAGCGTCAGTTCCGTATTGGCTATAACCGTGCAGCACGTATTATCGAACAGATGGAAGCGCAGAGCATTGTCTCTTCGCCGGGTCACAACGGTAACCGCGAGGTGTTGTCTCCTCCGCCGCATGAAATGTAG",
      "translation": "LSQEYTEDKEVSLQPLSSGRRLLEALLIIVALFAVYLMVALLSFNPSDPSWSQTAWHEPIHNLGGGIGAWLADTLFFIFGVMAYAIPPVILGLCWITFRQRHSQDYIDYFAVSLRLIGVLALVVTSCGLAALNADDIWYFASGGVIGSLISSAMVPWFNGPGGTLTLLVVWAAGLTLYTGWSWLTIAEKIGGAVMGVLTFASNRSRRDERWEEDEEYVDDAEPLLKPSTEDDPLLAAPKKAQDDDVLLAAPPQTHDVAVAPAQMPEDDVLLTRPQPDSVKVSPEAAPVESAISPTIAAVDEKPELYRFDVPAETPAPSVPVKAEEDDAPRMGNWRDAASASPFDFSTAAASQPADIISNAADLNDTASVAAASAAAITFMPAFSATSEESNPQVKKGIGPSLPRPNPVKLPTRRELASYGIKLPSQRVAEEKAKEAEQRAPVAPANVNDADALEEAHLREAFMAQQQARYGEEVSAPDDDALQQAALAREFAAQQQQRYDDEKATEAPTFSLDTAGAFDFSPMDDLVDDGPSEPLFTLPAAPEADAAPVAPQQTQWQQQRPEPAPQQPAAIQPEAPKPPAADSLFHPFLVRHEQPLEKPTTPLPTLDLLTAPPVEAEPVDEFALEQTARLVEARLADYRVKAEVVGISPGPVITRYELDLAPGVKAARISNLSRDLARSLSAVAVRVVEVIPGKPYVGLELPNKHRQTVYMREVLECPKFRDNPSPLSVVLGKDIAGQPVVADLAKMPHLLVAGTTGSGKSVGVNAMIISMLYKATPEEVRFIMIDPKMLELSVYEGIPHLLTEVVTDMKDAANALRWSVGEMERRYKLMSALGVRNLAGYNEKVAQAEAMGRPIPDPFWKPGDSMDATPPVLEKLPYIVVLVDEFADLMMAVGKKVEELIARLAQKARAAGIHLVLATQRPSVDVITGLIKANIPTRIAFTVSSKIDSRTILDQAGAESLLGMGDMLYMPPNSSMPVRVHGAFVRDQEVHAVVQDWKARGRPQYIDSITAGEESESGGAGLDGDEELDPLFDQAVAFVVEKRRASISGVQRQFRIGYNRAARIIEQMEAQSIVSSPGHNGNREVLSPPPHEM",
      "product": ""
     },
     {
      "start": 1327631,
      "end": 1328242,
      "strand": 1,
      "locus_tag": "ctg1_1296",
      "type": "other",
      "description": "<div class=\"focus-intro\">\n <strong><span class=\"serif\">ctg1_1296</span></strong><br>\n \n <br>\n Locus tag: <span class=\"serif\">ctg1_1296</span><br>\n Protein ID: <span class=\"serif\">None</span><br>\n Gene: <span class=\"serif\">None</span><br>\n \n Location: 1,327,631 - 1,328,242,\n (total: 612 nt)<br>\n <br>\n \n</div>\n<div class=\"focus-info\">\n \n\n \n\n \n\n\n \n</div>\n<div class=\"focus-urls\">\n <a class=\"wildcard-container\" data-wildcard-attrs=\"href\" href=\"http://blast.ncbi.nlm.nih.gov/Blast.cgi?PAGE=Proteins&PROGRAM=blastp&BLAST_PROGRAMS=blastp&QUERY=@!translation!@&LINK_LOC=protein&PAGE_TYPE=BlastSearch\" target=\"_blank\" data-locus=\"ctg1_1296\">NCBI BlastP on this gene</a><br>\n <a href=\"http://www.ncbi.nlm.nih.gov/projects/sviewer/?Db=gene&amp;DbFrom=protein&amp;Cmd=Link&amp;noslider=1&amp;id=gnlXPLKPLKMK_1&amp;from=1317631&amp;to=1338242\" target=\"_new\">View genomic context</a><br>\n \n \n \n \n</div>\n<div class=\"focus-clipboard\">\n AA sequence: <span class=\"clipboard-copy wildcard-container\" data-locus=\"ctg1_1296\" data-wildcard-attrs=\"data-seq\" data-seq=\"@!translation!@\">Copy to clipboard</span><br>\n Nucleotide sequence: <span class=\"clipboard-copy wildcard-container\" data-locus=\"ctg1_1296\" data-wildcard-attrs=\"data-seq\" data-seq=\"@!dna!@\">Copy to clipboard</span><br>\n</div>",
      "dna": "ATGAAAAAACTACTGATGTCATGCTGTATGATTGCCGCTTTTTCTTCTGCCAGCGTTCTGGCGGATGCTTCCTCTGATTTGCAGCAGCGCCTGGATAAAGTCAAAACGTTCCATGCCAGCTTCACGCAGAAAGTCACCGACGGCGGCGGCCAGTCGGTACAGGATGGCGAGGGTGAACTGTGGGTTAAGCGTCCTAATCTTTTCAACTGGCACATGACCGCGCCGGATGAAAGCGTCATTATTTCCGACGGTAAAACGCTGTGGTTTTATAATCCCTTTGTCGAGCAGGTGAGCGCAACCTGGCTGAAAGACGCGACAAGCAATACGCCTTTTATGCTGATTGCTCGTAACCAGAACAGTGACTGGAAACAGTACAACATTAAACAGCTTGGCGATAACTTTGAGCTGACCCCGAAAGCGGCCGATGGCAACCTGAAACAGTTTACGATAAACGTTTCTTCTAACGGCACCATCAACCAGTTCAGTGCGGTAGAGCAGGACGGTCAGCGCAGCAGCTACACGCTGAAAAGCCAGCAGAACGGTGCGGTCAGCGCGGACAAATTTCAGTTTACGCCGCCAAAAGGCGTGACGCTGGACGACCAGCGTAAGTGA",
      "translation": "MKKLLMSCCMIAAFSSASVLADASSDLQQRLDKVKTFHASFTQKVTDGGGQSVQDGEGELWVKRPNLFNWHMTAPDESVIISDGKTLWFYNPFVEQVSATWLKDATSNTPFMLIARNQNSDWKQYNIKQLGDNFELTPKAADGNLKQFTINVSSNGTINQFSAVEQDGQRSSYTLKSQQNGAVSADKFQFTPPKGVTLDDQRK",
      "product": ""
     },
     {
      "start": 1328250,
      "end": 1329593,
      "strand": 1,
      "locus_tag": "ctg1_1297",
      "type": "other",
      "description": "<div class=\"focus-intro\">\n <strong><span class=\"serif\">ctg1_1297</span></strong><br>\n \n <br>\n Locus tag: <span class=\"serif\">ctg1_1297</span><br>\n Protein ID: <span class=\"serif\">None</span><br>\n Gene: <span class=\"serif\">None</span><br>\n \n Location: 1,328,250 - 1,329,593,\n (total: 1344 nt)<br>\n <br>\n \n</div>\n<div class=\"focus-info\">\n \n\n \n\n \n\n\n \n</div>\n<div class=\"focus-urls\">\n <a class=\"wildcard-container\" data-wildcard-attrs=\"href\" href=\"http://blast.ncbi.nlm.nih.gov/Blast.cgi?PAGE=Proteins&PROGRAM=blastp&BLAST_PROGRAMS=blastp&QUERY=@!translation!@&LINK_LOC=protein&PAGE_TYPE=BlastSearch\" target=\"_blank\" data-locus=\"ctg1_1297\">NCBI BlastP on this gene</a><br>\n <a href=\"http://www.ncbi.nlm.nih.gov/projects/sviewer/?Db=gene&amp;DbFrom=protein&amp;Cmd=Link&amp;noslider=1&amp;id=gnlXPLKPLKMK_1&amp;from=1318250&amp;to=1339593\" target=\"_new\">View genomic context</a><br>\n \n \n \n \n</div>\n<div class=\"focus-clipboard\">\n AA sequence: <span class=\"clipboard-copy wildcard-container\" data-locus=\"ctg1_1297\" data-wildcard-attrs=\"data-seq\" data-seq=\"@!translation!@\">Copy to clipboard</span><br>\n Nucleotide sequence: <span class=\"clipboard-copy wildcard-container\" data-locus=\"ctg1_1297\" data-wildcard-attrs=\"data-seq\" data-seq=\"@!dna!@\">Copy to clipboard</span><br>\n</div>",
      "dna": "GTGAGTAACCTGCCACTTGATTTTTCCCATAATGAATTCCAGCCACTGGCCGCGCGAATGCGGCCACGTACGCTGGCGGAATATATCGGTCAGCAGCATCTGCTGGCGCCGGGTAAGCCGCTGCCGCGCGCTATAGAAGCGGGGCATCTGCATTCGATGATTTTGTGGGGGCCGCCGGGCACGGGGAAAACGACGCTGGCGGAGATCATTGGTCGCTACGGCCAGGCCGACGTGGAGCGCATTTCGGCGGTCACGTCGGGAGTGAAAGAGATCCGCGAAGCCATTGAGCGCGCGCGGCAGAACCGCAATGCGGGACGCCGCACCATCCTGTTTGTGGATGAGGTGCATCGCTTCAATAAAAGTCAGCAGGACGCGTTCCTGCCGCACATTGAGGACGGCACCATCACCTTTATTGGTGCCACCACTGAAAATCCCTCCTTTGAACTGAATTCGGCGCTGCTCTCACGCGCGCGCGTTTATCTGCTGAAATCCCTCACCAGCGACGATATCGAAAAGGTGCTGGAGCAGGCGATGAACGACGGCGAGCGGGGCTACAACGGCGGCGACATCGTGCTGCCGGAAAACACGCGCCGGATGATTGCCGAACTGGTCAACGGCGACGCGCGACGCGCGTTGAACACGCTGGAAATGATGGCCGATATGGCCGAGGCAGACAGCAAAGGCAAGCGTGAACTGACCCCCGCACTGCTGAATGAAGTGTCCGGTGAGCGCAGTGCCAGATTCGATAACAAAGGCGACAGGTATTACGATCTCATCTCTGCGCTGCATAAATCCGTGCGCGGCTCTGCGCCAGACGCCGCGCTCTACTGGTACGCACGCATTATAACCGCAGGTGGCGATCCGCTTTATGTGGCGCGTCGGCTGCTGGCGATTGCCTCGGAAGACGTCGGCAACGCGGATCCGCGCGGCATGCAGGTGGCAATTTCCGCCTGGGACTGTTTCACCCGCGTCGGGCCGGCCGAAGGCGAGCGGGCCATTGCGCAGGCGATTGTCTATCTTGCCTGCGCGCCGAAAAGCAACGCCGTTTATACCGCTTTTAAAGCCGCGATGCGCGACGCGCGCGAAAAAGCGGATTTCGACGTGCCTGAACACCTGCGAAATGCGCCCACAAAATTGATGAAAGAGATGGGCCTGGGCGCAGAGTATCGTTACGCACACGATGAGCCTAACGCCTATGCGGCTGGAGAGGATTACTTTCCGCCTGAGATGGCCTTCACCCGATACTACCAGCCGACCGCACGCGGGCTGGAGGGCAAGATTGGTGAAAAGCTCGCCTGGCTCGCTGAGCAGGATCAAATTAGCCCGACAAAACGCTATCGCTAA",
      "translation": "VSNLPLDFSHNEFQPLAARMRPRTLAEYIGQQHLLAPGKPLPRAIEAGHLHSMILWGPPGTGKTTLAEIIGRYGQADVERISAVTSGVKEIREAIERARQNRNAGRRTILFVDEVHRFNKSQQDAFLPHIEDGTITFIGATTENPSFELNSALLSRARVYLLKSLTSDDIEKVLEQAMNDGERGYNGGDIVLPENTRRMIAELVNGDARRALNTLEMMADMAEADSKGKRELTPALLNEVSGERSARFDNKGDRYYDLISALHKSVRGSAPDAALYWYARIITAGGDPLYVARRLLAIASEDVGNADPRGMQVAISAWDCFTRVGPAEGERAIAQAIVYLACAPKSNAVYTAFKAAMRDAREKADFDVPEHLRNAPTKLMKEMGLGAEYRYAHDEPNAYAAGEDYFPPEMAFTRYYQPTARGLEGKIGEKLAWLAEQDQISPTKRYR",
      "product": ""
     },
     {
      "start": 1329692,
      "end": 1330984,
      "strand": 1,
      "locus_tag": "ctg1_1298",
      "type": "other",
      "description": "<div class=\"focus-intro\">\n <strong><span class=\"serif\">ctg1_1298</span></strong><br>\n \n <br>\n Locus tag: <span class=\"serif\">ctg1_1298</span><br>\n Protein ID: <span class=\"serif\">None</span><br>\n Gene: <span class=\"serif\">None</span><br>\n \n Location: 1,329,692 - 1,330,984,\n (total: 1293 nt)<br>\n <br>\n \n</div>\n<div class=\"focus-info\">\n \n\n \n\n \n\n\n \n</div>\n<div class=\"focus-urls\">\n <a class=\"wildcard-container\" data-wildcard-attrs=\"href\" href=\"http://blast.ncbi.nlm.nih.gov/Blast.cgi?PAGE=Proteins&PROGRAM=blastp&BLAST_PROGRAMS=blastp&QUERY=@!translation!@&LINK_LOC=protein&PAGE_TYPE=BlastSearch\" target=\"_blank\" data-locus=\"ctg1_1298\">NCBI BlastP on this gene</a><br>\n <a href=\"http://www.ncbi.nlm.nih.gov/projects/sviewer/?Db=gene&amp;DbFrom=protein&amp;Cmd=Link&amp;noslider=1&amp;id=gnlXPLKPLKMK_1&amp;from=1319692&amp;to=1340984\" target=\"_new\">View genomic context</a><br>\n \n  <a href=\"knownclusterblast/region3/ctg1_1298_mibig_hits.html\" target=\"_new\">MiBIG Hits</a><br>\n \n \n \n \n</div>\n<div class=\"focus-clipboard\">\n AA sequence: <span class=\"clipboard-copy wildcard-container\" data-locus=\"ctg1_1298\" data-wildcard-attrs=\"data-seq\" data-seq=\"@!translation!@\">Copy to clipboard</span><br>\n Nucleotide sequence: <span class=\"clipboard-copy wildcard-container\" data-locus=\"ctg1_1298\" data-wildcard-attrs=\"data-seq\" data-seq=\"@!dna!@\">Copy to clipboard</span><br>\n</div>",
      "dna": "ATGCTCGATCCCAATCTGCTGCGTAACGAGCCAGACGCAGTCGCAGAAAAACTGGCACGCCGGGGCTTTACGCTGGATGTTGATACGCTGCGCGCTCATGAAGAGCGTCGTAAAATTTTGCAGGTGGAAACGGAAACCTTACAGGCTGAGCGTAATTCACGATCCAAATCTATCGGCCAGGCGAAGGCGCGTGGGGAAGATATCGAGCCATTGCGTAAGGAAGTTAACGCGCTGGGTGAGCGTCTGGATGCGGCCAAAGCCGAACTGGATACGCTGCAAAATGCCATTCGCGACGTTTCGCTGGCCATCCCGAATATCCCGGCGGACGACGTGCCAATGGGAAAAGACGACAGTGAAAATCTGGAAATCAGCCGCTGGGGCGAGCCGAAAAAATATGATTTCGCCGTCCGCGATCACGTGGAACTGGGTGAAATGGCCGCTGGCCTGGATTTTGCTGTCGCAACCAAACTGACCGGTTCGCGCTTTGTGGTAATGAAAGGGCAGGTTGCGCTGATGCACCGCGCGCTCAGCCAGTTTATGCTCGATCTGCATACCGAACAGCACGGTTATCTGGAAACCTACGTGCCGTACCTGGTGAACCATGCTTCGTTGTACGGCACCGGTCAGCTGCCGAAATTTGGCGAAGATCTCTTCCATACACGTCCGCTGGAAGAAGAAGCATCAAGCAGCGATTACGCGCTGATTCCGACCTCCGAAGTGCCGCTGACCAACCTTGTGCGCGATGAGATCCTGGAAGAGGAGCTTCTGCCGCTGAAGTTTACCGCCCACACGCCCTGCTTCCGCTCTGAGGCGGGTGCCTATGGACGCGATACGCGCGGTCTGATCCGCATGCACCAGTTTGATAAAGTCGAAATGGTGCAAATCACGCGGCCTGAAGAGTCAATGCAGGCGCTTGAAGAGCTGGTAGGGCATGCTGAAAAGGTGTTGCAGCTGCTGAATCTGCCTTACAGGAAAGTGCTGCTGTGTACCGGCGACATGGGTTTTGGCTCCACAAAAACTTATGATCTGGAAGTCTGGCTGCCTGCGCAGGATACCTATCGTGAAATCTCCTCCTGTTCAAACATGGGCGATTTCCAGGCGCGCAGGATGCAGGCTCGCTGCCGTACCAAAACCGAGAAAAAACCGCGTCTTGTTCACACGCTGAACGGTTCCGGCCTGGCGGTGGGGCGTACGCTGGTGGCAGTGTTGGAAAACTATCAGCAGGCCGACGGCCGTATCGCGGTGCCGGAGGTATTGCGGCCCTATATGAAAGGTCTGGCGTTCATCGGCTAG",
      "translation": "MLDPNLLRNEPDAVAEKLARRGFTLDVDTLRAHEERRKILQVETETLQAERNSRSKSIGQAKARGEDIEPLRKEVNALGERLDAAKAELDTLQNAIRDVSLAIPNIPADDVPMGKDDSENLEISRWGEPKKYDFAVRDHVELGEMAAGLDFAVATKLTGSRFVVMKGQVALMHRALSQFMLDLHTEQHGYLETYVPYLVNHASLYGTGQLPKFGEDLFHTRPLEEEASSSDYALIPTSEVPLTNLVRDEILEEELLPLKFTAHTPCFRSEAGAYGRDTRGLIRMHQFDKVEMVQITRPEESMQALEELVGHAEKVLQLLNLPYRKVLLCTGDMGFGSTKTYDLEVWLPAQDTYREISSCSNMGDFQARRMQARCRTKTEKKPRLVHTLNGSGLAVGRTLVAVLENYQQADGRIAVPEVLRPYMKGLAFIG",
      "product": ""
     },
     {
      "start": 1331242,
      "end": 1332432,
      "strand": 1,
      "locus_tag": "ctg1_1299",
      "type": "transport",
      "description": "<div class=\"focus-intro\">\n <strong><span class=\"serif\">ctg1_1299</span></strong><br>\n \n <br>\n Locus tag: <span class=\"serif\">ctg1_1299</span><br>\n Protein ID: <span class=\"serif\">None</span><br>\n Gene: <span class=\"serif\">None</span><br>\n \n Location: 1,331,242 - 1,332,432,\n (total: 1191 nt)<br>\n <br>\n \n  transport (smcogs) SMCOG1169:sugar transport protein (Score: 45.7; E-value: 7.2e-14)<br>\n \n</div>\n<div class=\"focus-info\">\n \n\n \n\n \n\n\n \n</div>\n<div class=\"focus-urls\">\n <a class=\"wildcard-container\" data-wildcard-attrs=\"href\" href=\"http://blast.ncbi.nlm.nih.gov/Blast.cgi?PAGE=Proteins&PROGRAM=blastp&BLAST_PROGRAMS=blastp&QUERY=@!translation!@&LINK_LOC=protein&PAGE_TYPE=BlastSearch\" target=\"_blank\" data-locus=\"ctg1_1299\">NCBI BlastP on this gene</a><br>\n <a href=\"http://www.ncbi.nlm.nih.gov/projects/sviewer/?Db=gene&amp;DbFrom=protein&amp;Cmd=Link&amp;noslider=1&amp;id=gnlXPLKPLKMK_1&amp;from=1321242&amp;to=1342432\" target=\"_new\">View genomic context</a><br>\n \n \n  <a href=\"http://blast.jcvi.org/er-blast/index.cgi?project=transporter;program=blastp;database=pub/transporter.pep;sequence=sequence%%0AMRAKSFHFGYLLIMSAWSRPVILLLCGMLLMTISIAVLNTLVPLWLTHDALPTWQVGAVSSSYYSGNLSGTLLAGWTIKRLGFNRSYYLASFVFALATAALGLEEGFWAWTLWRFAAGTACALIWVVVESALLCSGTVRNRGQLLAAYMIVYYLGTVAGQLLVSRVSTELLHVLPWVTAVVIAAILPLIFTRITAQGDEENAVPGRMWPMLRRRNARLGINGCIISGILLGSLYGLMPLYLSHQGMSDATVGYWMALLVSAGIVGQWPVGRLADRYGRLLVLRVQVFVVIIGAIAMLSNAAMAPALFVLGCAGFTLYPLAMSWACETVAHHELVAMNQALLLSYTVGSLVGPAMTSMLMQNYSDRVLFVMIAAVALIYLVMLMRNAGKHATPMAHA\" target=\"_new\">TransportDB BLAST on this gene</a><br>\n \n \n \n</div>\n<div class=\"focus-clipboard\">\n AA sequence: <span class=\"clipboard-copy wildcard-container\" data-locus=\"ctg1_1299\" data-wildcard-attrs=\"data-seq\" data-seq=\"@!translation!@\">Copy to clipboard</span><br>\n Nucleotide sequence: <span class=\"clipboard-copy wildcard-container\" data-locus=\"ctg1_1299\" data-wildcard-attrs=\"data-seq\" data-seq=\"@!dna!@\">Copy to clipboard</span><br>\n</div>",
      "dna": "ATGCGCGCAAAATCTTTCCATTTTGGTTATTTACTGATTATGTCCGCCTGGTCCCGTCCTGTCATTCTGCTGCTCTGCGGCATGTTATTAATGACAATTTCTATTGCCGTGCTTAACACGCTGGTGCCGCTCTGGCTGACACATGATGCGCTTCCGACCTGGCAGGTCGGCGCGGTCAGTTCGTCATATTATTCAGGGAACCTGTCTGGCACGCTGCTGGCTGGCTGGACCATAAAACGGCTTGGCTTTAATCGCAGCTATTATCTCGCTTCCTTCGTTTTTGCACTCGCCACGGCAGCGCTGGGGCTGGAAGAGGGCTTTTGGGCATGGACGCTATGGCGTTTTGCTGCCGGAACGGCCTGTGCGCTGATTTGGGTGGTGGTGGAAAGCGCATTACTGTGCAGCGGTACGGTACGCAATCGCGGGCAACTGCTGGCAGCCTACATGATCGTTTATTACCTTGGTACGGTCGCCGGACAGTTGCTGGTCAGCCGCGTCTCAACGGAACTTCTGCATGTGCTTCCCTGGGTTACCGCTGTGGTTATTGCCGCGATCCTTCCGCTGATCTTTACCCGCATCACCGCACAGGGCGATGAGGAAAATGCCGTGCCGGGCCGTATGTGGCCGATGCTGCGCCGCCGGAACGCGCGCCTTGGTATCAATGGCTGCATCATATCCGGCATTCTGCTCGGGTCACTGTACGGACTGATGCCGCTCTACCTTTCGCATCAGGGCATGAGTGACGCCACGGTAGGTTACTGGATGGCGCTGCTGGTCAGTGCTGGCATTGTCGGGCAGTGGCCGGTCGGACGTCTTGCAGACCGCTACGGCCGCCTGTTGGTGCTGCGCGTACAGGTGTTTGTGGTGATTATTGGCGCGATCGCCATGCTGAGCAACGCCGCGATGGCGCCCGCGCTGTTCGTGCTGGGTTGCGCAGGGTTTACGCTCTATCCGCTGGCGATGTCGTGGGCCTGCGAAACGGTGGCGCATCATGAACTGGTGGCGATGAATCAGGCGCTGCTGCTCAGCTACACCGTCGGCAGCCTGGTCGGGCCTGCGATGACCTCCATGCTGATGCAAAACTATTCCGATCGGGTACTTTTTGTGATGATTGCTGCGGTTGCCTTGATCTATCTGGTGATGCTGATGCGTAATGCCGGTAAACACGCGACGCCAATGGCTCACGCCTGA",
      "translation": "MRAKSFHFGYLLIMSAWSRPVILLLCGMLLMTISIAVLNTLVPLWLTHDALPTWQVGAVSSSYYSGNLSGTLLAGWTIKRLGFNRSYYLASFVFALATAALGLEEGFWAWTLWRFAAGTACALIWVVVESALLCSGTVRNRGQLLAAYMIVYYLGTVAGQLLVSRVSTELLHVLPWVTAVVIAAILPLIFTRITAQGDEENAVPGRMWPMLRRRNARLGINGCIISGILLGSLYGLMPLYLSHQGMSDATVGYWMALLVSAGIVGQWPVGRLADRYGRLLVLRVQVFVVIIGAIAMLSNAAMAPALFVLGCAGFTLYPLAMSWACETVAHHELVAMNQALLLSYTVGSLVGPAMTSMLMQNYSDRVLFVMIAAVALIYLVMLMRNAGKHATPMAHA",
      "product": ""
     },
     {
      "start": 1332478,
      "end": 1333218,
      "strand": -1,
      "locus_tag": "ctg1_1300",
      "type": "biosynthetic",
      "description": "<div class=\"focus-intro\">\n <strong><span class=\"serif\">ctg1_1300</span></strong><br>\n \n <br>\n Locus tag: <span class=\"serif\">ctg1_1300</span><br>\n Protein ID: <span class=\"serif\">None</span><br>\n Gene: <span class=\"serif\">None</span><br>\n \n Location: 1,332,478 - 1,333,218,\n (total: 741 nt)<br>\n <br>\n \n  biosynthetic (rule-based-clusters) thiopeptide: PF04055<br>\n \n  biosynthetic-additional (rule-based-clusters) Fer4_12<br>\n \n</div>\n<div class=\"focus-info\">\n \n\n \n\n \n\n\n \n</div>\n<div class=\"focus-urls\">\n <a class=\"wildcard-container\" data-wildcard-attrs=\"href\" href=\"http://blast.ncbi.nlm.nih.gov/Blast.cgi?PAGE=Proteins&PROGRAM=blastp&BLAST_PROGRAMS=blastp&QUERY=@!translation!@&LINK_LOC=protein&PAGE_TYPE=BlastSearch\" target=\"_blank\" data-locus=\"ctg1_1300\">NCBI BlastP on this gene</a><br>\n <a href=\"http://www.ncbi.nlm.nih.gov/projects/sviewer/?Db=gene&amp;DbFrom=protein&amp;Cmd=Link&amp;noslider=1&amp;id=gnlXPLKPLKMK_1&amp;from=1322478&amp;to=1343218\" target=\"_new\">View genomic context</a><br>\n \n \n \n \n</div>\n<div class=\"focus-clipboard\">\n AA sequence: <span class=\"clipboard-copy wildcard-container\" data-locus=\"ctg1_1300\" data-wildcard-attrs=\"data-seq\" data-seq=\"@!translation!@\">Copy to clipboard</span><br>\n Nucleotide sequence: <span class=\"clipboard-copy wildcard-container\" data-locus=\"ctg1_1300\" data-wildcard-attrs=\"data-seq\" data-seq=\"@!dna!@\">Copy to clipboard</span><br>\n</div>",
      "dna": "ATGTCAGTTACAGGTCGTATTCACTCGTTTGAATCCTGCGGGACCGTTGACGGCCCCGGCATCCGCTTTATCACCTTTTTTCAGGGCTGCCTGATGCGCTGCCTCTACTGCCACAATCGTGACACCTGGGACACGCACGGCGGCAAAGAGATTACCGTTGAAGAGCTGATGAAGGACGTGGTTTCCTATCGCCACTTTATGAACGCCTCTGGCGGCGGCGTCACTGCGTCAGGCGGCGAAGCAATATTGCAGGCTGAATTTGTGCGTGACTGGTTTCGCGCCTGTCACGCGGAAGGCATCAATACCTGTCTGGATACCAATGGTTTTGTGCGTCGCTACGATCCGGTAATCGATGAACTGCTGGAAGTGACCGATTTGGTGATGCTGGATCTCAAGCAGATCAATGATGATATTCATCAGATTCTGGTGGGCGTATCCAATCATCGCACCCTCGATTTCGCCCGTTACCTGGCGAAGAAAAAAATCCGTACCTGGATCCGCTTCGTGGTGGTGCCGGGTTATTCCGATGATGATGATTCGGCGCATCGCCTGGGCGAGTTTACCCGTGATATGGGCAACGTGGAAAAAATTGAGCTGCTGCCCTATCACGAACTGGGCAAGCACAAGTGGATCGCAATGGGTGAAGACTACAAGCTGGACGGTATCCATCCGCCAAAGGCCGAGACGATGGACAGAATAAAAGGCATCCTTGAAGGCTATGGCCACAAAGTGATGTACTGA",
      "translation": "MSVTGRIHSFESCGTVDGPGIRFITFFQGCLMRCLYCHNRDTWDTHGGKEITVEELMKDVVSYRHFMNASGGGVTASGGEAILQAEFVRDWFRACHAEGINTCLDTNGFVRRYDPVIDELLEVTDLVMLDLKQINDDIHQILVGVSNHRTLDFARYLAKKKIRTWIRFVVVPGYSDDDDSAHRLGEFTRDMGNVEKIELLPYHELGKHKWIAMGEDYKLDGIHPPKAETMDRIKGILEGYGHKVMY",
      "product": ""
     },
     {
      "start": 1333376,
      "end": 1335658,
      "strand": -1,
      "locus_tag": "ctg1_1301",
      "type": "other",
      "description": "<div class=\"focus-intro\">\n <strong><span class=\"serif\">ctg1_1301</span></strong><br>\n \n <br>\n Locus tag: <span class=\"serif\">ctg1_1301</span><br>\n Protein ID: <span class=\"serif\">None</span><br>\n Gene: <span class=\"serif\">None</span><br>\n \n Location: 1,333,376 - 1,335,658,\n (total: 2283 nt)<br>\n <br>\n \n</div>\n<div class=\"focus-info\">\n \n\n \n\n \n\n\n \n</div>\n<div class=\"focus-urls\">\n <a class=\"wildcard-container\" data-wildcard-attrs=\"href\" href=\"http://blast.ncbi.nlm.nih.gov/Blast.cgi?PAGE=Proteins&PROGRAM=blastp&BLAST_PROGRAMS=blastp&QUERY=@!translation!@&LINK_LOC=protein&PAGE_TYPE=BlastSearch\" target=\"_blank\" data-locus=\"ctg1_1301\">NCBI BlastP on this gene</a><br>\n <a href=\"http://www.ncbi.nlm.nih.gov/projects/sviewer/?Db=gene&amp;DbFrom=protein&amp;Cmd=Link&amp;noslider=1&amp;id=gnlXPLKPLKMK_1&amp;from=1323376&amp;to=1345658\" target=\"_new\">View genomic context</a><br>\n \n \n \n \n</div>\n<div class=\"focus-clipboard\">\n AA sequence: <span class=\"clipboard-copy wildcard-container\" data-locus=\"ctg1_1301\" data-wildcard-attrs=\"data-seq\" data-seq=\"@!translation!@\">Copy to clipboard</span><br>\n Nucleotide sequence: <span class=\"clipboard-copy wildcard-container\" data-locus=\"ctg1_1301\" data-wildcard-attrs=\"data-seq\" data-seq=\"@!dna!@\">Copy to clipboard</span><br>\n</div>",
      "dna": "ATGAGCGAGCACAACGAAAAACAGGCAGTTGCCTGGACGGGCTTTGCAGAAGGCGAATGGCAGAAAAGCGTCAACGTGCGCGACTTCATTCAGAAAAACTACACGCCGTATGAAGGTGACGAATCTTTCCTGAGCGGCGCAACTGAAGCCACCAACGCCCTGTGGGACAAGGTGATGGAAGGCATCAAGCTGGAAAACCGTACCCATGCGCCGGTAGATTTTGATACCGACCTGGCTTCAACCATCACCTCTCACGATGCGGGCTACATCAATAAAAAACTGGAAACCATCGTTGGTTTGCAGACTGACGCGCCACTGAAACGTGCGCTGATCCCCTTCGGCGGCATCAAAATGGTTGAAGGTTCCTGTAAAGTTTACGGTCGTGAACTGGATCCGGCCCTGAAACAGGTTTTCACCGACTACCGTAAAACCCACAACCAGGGCGTGTTTGACGTTTATACCCCGGATATCCTGCGCTGCCGTAAATCCGGCGTGCTGACCGGTCTGCCTGACGCCTATGGCCGTGGCCGCATCATCGGTGACTACCGTCGCGTTGCGCTGTACGGTATCGATTATCTGATGAAAGACAAATTCGCCCAGTTCACTTCTCTGCAAAGTGATATGGAAAACGGCGTGAATCTGGAAGCCACTATTCGCCTGCGCGAAGAGATTGCTGACCAGCATCATGCACTTTCACAGATTAAAGAGATGGCTGCCAAATACGGCTGCGATATCTCCGGCCCGGCAACCACGGCTCAGGAAGCCGTTCAGTGGACCTACTTCGGCTATCTGGCTGCGGTTAAGTCACAAAACGGCGCGGCAATGTCCTTTGGTCGCGTTTCAACCTTCCTTGACGTTTACATCGAACGTGACCTCAAAGCAGGTAAGATCAACGAGCAGGAAGCACAGGAACTGATCGACCACCTGGTGATGAAACTGCGTATGGTGCGCTTCCTGCGTACGCCTGAGTATGATGAACTCTTCTCCGGCGATCCTATCTGGGCAACGGAATCACTGGCAGGTATGGGCGTTGACGGCCGTACGCTGGTCACTAAAAACAGCTTCCGCTTCCTGAATACGCTGTACACCATGGGTCCATCCCCTGAGCCAAACATGACCATTCTGTGGTCAGAGAAGCTGCCGCTTAACTTCAAAAAATACGCGGCCAAGGTTTCAATCGATACCTCATCCGTACAGTATGAAAACGATGACCTGATGCGTCCTGACTTCAACAACGATGACTACGCCATCGCCTGCTGCGTCAGCCCGATGATCGTCGGTAAGCAAATGCAGTTCTTCGGCGCGCGCGCCAACCTCGCGAAAACCATGCTTTACGCGATTAACGGCGGCGTTGATGAAAAACTGAAAATGCAGGTTGGTCCGAAAGAAGCGCCAATGATGGACGACGTGCTGGATTACGAAAAAGTAATGGCACGCATGGATCACTTCATGGACTGGCTGGCTAAGCAGTACGTGACCGCGCTGAACGTGATCCACTACATGCACGACAAGTACAGCTACGAAGCCTCGCTGATGGCGCTGCACGATCGCGACGTTTATCGCACCATGGCCTGCGGCATCGCCGGTCTGTCCGTAGCGGCTGACTCACTGTCTGCCATCAAATATGCAAAAGTATCGACCATTCGCGATGAAGACGGCCTGGCCGTTGACTTCAAAATCGAAGGTGAATACCCGCAGTTTGGTAACAATGACTCTCGCGTTGATGACATCGCCTGCGATCTGGTTGAACGCTTTATGAAGAAAATTCAGAAGCTGCAAACCTACCGCAACGCGGTACCGACTCAGTCAGTGCTGACCATTACCTCTAACGTGGTTTATGGTAAGAAAACCGGTAATACGCCAGACGGTCGTCGCGCAGGTGCACCGTTCGGTCCTGGCGCTAACCCAATGCACGGTCGCGATCAGAAAGGCGCCGTTGCGTCTCTGACCTCGGTTGCAAAACTGCCGTTTGCCTACGCGAAAGATGGTATTTCTTATACCTTCTCCATCGTGCCAAACGCGCTGGGTAAAGACGACGACGTACGTAAAACCAACCTTGCCGGCCTGATGGATGGCTACTTCCATCATGAGTCCAGTATCGAAGGCGGTCAGCATCTGAACGTTAACGTAATGAACCGTGAAATGCTGCTGGATGCGATGGAAGATCCTGAGAAGTATCCTCAGTTAACCATTCGCGTTTCCGGTTATGCAGTGCGCTTTAACTCGCTGACGAAAGAGCAGCAGCAGGACGTGATCACCCGTACCTTTACTCAGACAATGTAA",
      "translation": "MSEHNEKQAVAWTGFAEGEWQKSVNVRDFIQKNYTPYEGDESFLSGATEATNALWDKVMEGIKLENRTHAPVDFDTDLASTITSHDAGYINKKLETIVGLQTDAPLKRALIPFGGIKMVEGSCKVYGRELDPALKQVFTDYRKTHNQGVFDVYTPDILRCRKSGVLTGLPDAYGRGRIIGDYRRVALYGIDYLMKDKFAQFTSLQSDMENGVNLEATIRLREEIADQHHALSQIKEMAAKYGCDISGPATTAQEAVQWTYFGYLAAVKSQNGAAMSFGRVSTFLDVYIERDLKAGKINEQEAQELIDHLVMKLRMVRFLRTPEYDELFSGDPIWATESLAGMGVDGRTLVTKNSFRFLNTLYTMGPSPEPNMTILWSEKLPLNFKKYAAKVSIDTSSVQYENDDLMRPDFNNDDYAIACCVSPMIVGKQMQFFGARANLAKTMLYAINGGVDEKLKMQVGPKEAPMMDDVLDYEKVMARMDHFMDWLAKQYVTALNVIHYMHDKYSYEASLMALHDRDVYRTMACGIAGLSVAADSLSAIKYAKVSTIRDEDGLAVDFKIEGEYPQFGNNDSRVDDIACDLVERFMKKIQKLQTYRNAVPTQSVLTITSNVVYGKKTGNTPDGRRAGAPFGPGANPMHGRDQKGAVASLTSVAKLPFAYAKDGISYTFSIVPNALGKDDDVRKTNLAGLMDGYFHHESSIEGGQHLNVNVMNREMLLDAMEDPEKYPQLTIRVSGYAVRFNSLTKEQQQDVITRTFTQTM",
      "product": ""
     },
     {
      "start": 1335731,
      "end": 1336588,
      "strand": -1,
      "locus_tag": "ctg1_1302",
      "type": "other",
      "description": "<div class=\"focus-intro\">\n <strong><span class=\"serif\">ctg1_1302</span></strong><br>\n \n <br>\n Locus tag: <span class=\"serif\">ctg1_1302</span><br>\n Protein ID: <span class=\"serif\">None</span><br>\n Gene: <span class=\"serif\">None</span><br>\n \n Location: 1,335,731 - 1,336,588,\n (total: 858 nt)<br>\n <br>\n \n</div>\n<div class=\"focus-info\">\n \n\n \n\n \n\n\n \n</div>\n<div class=\"focus-urls\">\n <a class=\"wildcard-container\" data-wildcard-attrs=\"href\" href=\"http://blast.ncbi.nlm.nih.gov/Blast.cgi?PAGE=Proteins&PROGRAM=blastp&BLAST_PROGRAMS=blastp&QUERY=@!translation!@&LINK_LOC=protein&PAGE_TYPE=BlastSearch\" target=\"_blank\" data-locus=\"ctg1_1302\">NCBI BlastP on this gene</a><br>\n <a href=\"http://www.ncbi.nlm.nih.gov/projects/sviewer/?Db=gene&amp;DbFrom=protein&amp;Cmd=Link&amp;noslider=1&amp;id=gnlXPLKPLKMK_1&amp;from=1325731&amp;to=1346588\" target=\"_new\">View genomic context</a><br>\n \n \n \n \n</div>\n<div class=\"focus-clipboard\">\n AA sequence: <span class=\"clipboard-copy wildcard-container\" data-locus=\"ctg1_1302\" data-wildcard-attrs=\"data-seq\" data-seq=\"@!translation!@\">Copy to clipboard</span><br>\n Nucleotide sequence: <span class=\"clipboard-copy wildcard-container\" data-locus=\"ctg1_1302\" data-wildcard-attrs=\"data-seq\" data-seq=\"@!dna!@\">Copy to clipboard</span><br>\n</div>",
      "dna": "GTGAAAGCTGGCAACCCGTTTAATCTGCTCTTACCGTCCGAAATGGCTAAAGTGGCCGAAGAAGCCGGTGTCTATAAAGCAACAAAACACCCCTTCACCACTTTTTTTCTGGCCATTACTGCTGGCGTTTTTATTTCAATTGCGTTTGTCTTTTACATTACCGCCACCACCGGTACCGCAGCGATGCCGTGGGGTATCACGAAACTCATTGGCGGCATCTGCTTCTCACTGGGCCTGATGCTGGTTGTGGTCTGCGGCGCCGATCTTTTTACTTCCACCGTACTGACCATGGTCGCTAAAGCCAGCGGCCATATCTCCTGGGGCCAGCTGATGCGCAACTGGATTAACGTCTACGTGGGGAATTTTTTCGGTGCGATGTTCTTCGTCGCCCTGATCTGGTTTGCGGGTCAACACATGGTCGATAACGGCGCCTGGGGTCTGAACGTATTACAGACCGCCGACCATAAAATGCACCATACTTTCATTGAGGCCGTCTGCCTTGGCACCCTGGCGAACCTGATGGTGTGCATGGCGGTATGGATGAGCTACTCCGGCCGCAGCCTGACCGACAAAATGTTGGCTATGGTGCTGCCGGTTGCCATGTTCGTCGCCAGCGGGTTTGAACACAGCATCGCCAACATGTTTATGATCCCAATGGCGATTATCATCAAAGATTTTGCTTCACCGGAGTTCTGGCAGGCAGCAGGCGTCACCGCCGCGCAGTTCTCACATCTCACGGTGAAAAACTTTATTATCGACAATCTGATCCCGGTGACCATCGGCAACATTATCGGCGGCGGCCTGCTGGTTGGATTAACGTACTGGGTTATCTATTTACGCGACGGCGATCATCACTGA",
      "translation": "VKAGNPFNLLLPSEMAKVAEEAGVYKATKHPFTTFFLAITAGVFISIAFVFYITATTGTAAMPWGITKLIGGICFSLGLMLVVVCGADLFTSTVLTMVAKASGHISWGQLMRNWINVYVGNFFGAMFFVALIWFAGQHMVDNGAWGLNVLQTADHKMHHTFIEAVCLGTLANLMVCMAVWMSYSGRSLTDKMLAMVLPVAMFVASGFEHSIANMFMIPMAIIIKDFASPEFWQAAGVTAAQFSHLTVKNFIIDNLIPVTIGNIIGGGLLVGLTYWVIYLRDGDHH",
      "product": ""
     },
     {
      "start": 1336934,
      "end": 1338691,
      "strand": -1,
      "locus_tag": "ctg1_1303",
      "type": "biosynthetic",
      "description": "<div class=\"focus-intro\">\n <strong><span class=\"serif\">ctg1_1303</span></strong><br>\n \n <br>\n Locus tag: <span class=\"serif\">ctg1_1303</span><br>\n Protein ID: <span class=\"serif\">None</span><br>\n Gene: <span class=\"serif\">None</span><br>\n \n Location: 1,336,934 - 1,338,691,\n (total: 1758 nt)<br>\n <br>\n \n  biosynthetic (rule-based-clusters) thiopeptide: YcaO<br>\n \n</div>\n<div class=\"focus-info\">\n \n\n \n\n \n\n\n \n</div>\n<div class=\"focus-urls\">\n <a class=\"wildcard-container\" data-wildcard-attrs=\"href\" href=\"http://blast.ncbi.nlm.nih.gov/Blast.cgi?PAGE=Proteins&PROGRAM=blastp&BLAST_PROGRAMS=blastp&QUERY=@!translation!@&LINK_LOC=protein&PAGE_TYPE=BlastSearch\" target=\"_blank\" data-locus=\"ctg1_1303\">NCBI BlastP on this gene</a><br>\n <a href=\"http://www.ncbi.nlm.nih.gov/projects/sviewer/?Db=gene&amp;DbFrom=protein&amp;Cmd=Link&amp;noslider=1&amp;id=gnlXPLKPLKMK_1&amp;from=1326934&amp;to=1348691\" target=\"_new\">View genomic context</a><br>\n \n  <a href=\"knownclusterblast/region3/ctg1_1303_mibig_hits.html\" target=\"_new\">MiBIG Hits</a><br>\n \n \n \n \n</div>\n<div class=\"focus-clipboard\">\n AA sequence: <span class=\"clipboard-copy wildcard-container\" data-locus=\"ctg1_1303\" data-wildcard-attrs=\"data-seq\" data-seq=\"@!translation!@\">Copy to clipboard</span><br>\n Nucleotide sequence: <span class=\"clipboard-copy wildcard-container\" data-locus=\"ctg1_1303\" data-wildcard-attrs=\"data-seq\" data-seq=\"@!dna!@\">Copy to clipboard</span><br>\n</div>",
      "dna": "ATGACGCAAACGTATATACCCGGCAAAGACGCCGCGCTCGAAGATTCTATCGCGCGCTTTCAGCAAAAATTGCAGGATCTCGGTTTCAATATTGAAGAGGCGTCCTGGCTGAATCCGGTGCCTAACGTCTGGTCGGTTCATATTCGCGACCGCGACTGCCCGCTGTGCTTCACCAACGGTAAAGGCGCCAGCAAGAAAGCCGCGCTGGCCTCTGCGCTGGGCGAATATTTTGAACGGCTGTCGACCAACTACTTTTTTGCCGACTTCTGGCTGGGCAACACGGTTGCCAACGGCGATTTTGTGCATTATCCCAATGAGAAATGGTTCCCGCTGCCGGACGATGAAAGTCTGCCGGACGGCATTCTCGATGATCACCTGCGCGCATTTTACGATCCTGAAAATGAACTGAACGCCAGCGAGCTGATCGATCTACAGTCCGGCAATGCCGCGCGCGGCATCTGCGCGCTGCCCTTCACCCGCCAGTCCGATAATCAGACGGTTTACATCCCGATGAATATTATTGGCAACCTCTATGTGTCAAACGGCATGTCTGCGGGCAACACGCCAGCCGAAGCGCGCGTGCAGGCACTTTCAGAGGTGTTTGAACGCTATATTAAAAATCGCATTATTGCTGAATCCATCAGCCTGCCCGTGATTCCGCAAGCCGTGCTGGATCGCTACCCGGGCGTGGTGGAAGCGATTGCGACGCTGGAAGCTGAAGGGTTCCCTATTTTCGCTTACGACGCCTCGCTGGGCGGCAAGTATCCGGTGATCTGCGTGGTGCTGTTTAATCCGCAAAACGGCACCTGCTTTGCTTCATTTGGCGCGCACCCGGATTTTGGCGTGGCGCTGGAGCGGACGGTAACAGAACTGCTTCAGGGCCGCGGGCTGAAAGACCTCGATGTCTTTACGCCGCCCACCTTCGACGATGAGGAAGTGGCGGAACATGCCAATCTTGAAACGCACTTTATCGACTCCAGCGGCCTGATCTCCTGGGATCTGTTTAAGGACGATGCGGACTACCCGTTTGTTGACTGGCGTTTTAACGGCACCACCGCAGAAGAGTTTGCTACGCTGATGGCCATTTTCAACGCCGAAGGTAAAGAGGTTTACATTGCGGATTATCAGCATCTGGATGTGTACGCCTGCCGCATCATCGTGCCCGGCATGTCCGATATCTATCCGGCTGAAGATCTCTTGTTGGCCAATAACAATATGGGTGCAGGCCTGCGTGACGTCGTTCTTTCTTTGCCTGCCAGCAACTGGAGCAAAGAGGCCTTTCTGGCGCTAATCGACCGTCTTGATGACGAAGGCCATGACGACTTTACGCGCGTGCGTGAACTGCTCGGCCTGGCAACCGGCAAAGACAACGGCTGGTATACGCTACGCGTTGGCGAGCTGAAAGCGATGCTGGCGCTGGCGGGCGGCGATCTGGATCAGGCGCTGATCTGGACGGAGTGGACCATGGAGTTCAACAGTTCCCTCTTCACACCGGCGCGCGCAAACTACTATCGCTGCCTGCAAACGCTGCTGCTGCTGAGCCAGGAAGAAGATCGCGATCCGCTTCAGTATCATACGGCTTTCGTGCGCATGTATGGTCAGGACGCGGTAGACGCTGCTTCGGCGGCGCTGAGCGGCGAAGCCCCCTTCTATGGTCTTCAGGCGGTGGATGCGCAGTTAGCGGCCTTCCCTGCGCATCAGTCCTTACTGGCGGCCTACGAGAAACTCCAGCAGGCAAAACGTCAAAACTGGAAATAG",
      "translation": "MTQTYIPGKDAALEDSIARFQQKLQDLGFNIEEASWLNPVPNVWSVHIRDRDCPLCFTNGKGASKKAALASALGEYFERLSTNYFFADFWLGNTVANGDFVHYPNEKWFPLPDDESLPDGILDDHLRAFYDPENELNASELIDLQSGNAARGICALPFTRQSDNQTVYIPMNIIGNLYVSNGMSAGNTPAEARVQALSEVFERYIKNRIIAESISLPVIPQAVLDRYPGVVEAIATLEAEGFPIFAYDASLGGKYPVICVVLFNPQNGTCFASFGAHPDFGVALERTVTELLQGRGLKDLDVFTPPTFDDEEVAEHANLETHFIDSSGLISWDLFKDDADYPFVDWRFNGTTAEEFATLMAIFNAEGKEVYIADYQHLDVYACRIIVPGMSDIYPAEDLLLANNNMGAGLRDVVLSLPASNWSKEAFLALIDRLDDEGHDDFTRVRELLGLATGKDNGWYTLRVGELKAMLALAGGDLDQALIWTEWTMEFNSSLFTPARANYYRCLQTLLLLSQEEDRDPLQYHTAFVRMYGQDAVDAASAALSGEAPFYGLQAVDAQLAAFPAHQSLLAAYEKLQQAKRQNWK",
      "product": ""
     },
     {
      "start": 1338887,
      "end": 1339972,
      "strand": 1,
      "locus_tag": "ctg1_1304",
      "type": "biosynthetic-additional",
      "description": "<div class=\"focus-intro\">\n <strong><span class=\"serif\">ctg1_1304</span></strong><br>\n \n <br>\n Locus tag: <span class=\"serif\">ctg1_1304</span><br>\n Protein ID: <span class=\"serif\">None</span><br>\n Gene: <span class=\"serif\">None</span><br>\n \n Location: 1,338,887 - 1,339,972,\n (total: 1086 nt)<br>\n <br>\n \n  biosynthetic-additional (rule-based-clusters) Aminotran_5<br>\n \n</div>\n<div class=\"focus-info\">\n \n\n \n\n \n\n\n \n</div>\n<div class=\"focus-urls\">\n <a class=\"wildcard-container\" data-wildcard-attrs=\"href\" href=\"http://blast.ncbi.nlm.nih.gov/Blast.cgi?PAGE=Proteins&PROGRAM=blastp&BLAST_PROGRAMS=blastp&QUERY=@!translation!@&LINK_LOC=protein&PAGE_TYPE=BlastSearch\" target=\"_blank\" data-locus=\"ctg1_1304\">NCBI BlastP on this gene</a><br>\n <a href=\"http://www.ncbi.nlm.nih.gov/projects/sviewer/?Db=gene&amp;DbFrom=protein&amp;Cmd=Link&amp;noslider=1&amp;id=gnlXPLKPLKMK_1&amp;from=1328887&amp;to=1349972\" target=\"_new\">View genomic context</a><br>\n \n \n \n \n</div>\n<div class=\"focus-clipboard\">\n AA sequence: <span class=\"clipboard-copy wildcard-container\" data-locus=\"ctg1_1304\" data-wildcard-attrs=\"data-seq\" data-seq=\"@!translation!@\">Copy to clipboard</span><br>\n Nucleotide sequence: <span class=\"clipboard-copy wildcard-container\" data-locus=\"ctg1_1304\" data-wildcard-attrs=\"data-seq\" data-seq=\"@!dna!@\">Copy to clipboard</span><br>\n</div>",
      "dna": "ATGAGTCAGGTTTTCAATTTTAGCTCCGGCCCGGCAATGCTGCCGGCAGAAGTGTTGCGCCGTGCAGAACAGGAACTGCGTAACTGGCAGGGTTCAGGCACCTCGGTGATGGAAATCAGCCATCGCAGTAAAGAGTTTCTTCAGGTAGCCAACGATGCCGAAAAGGATTTTCGCGATCTGCTGAAAATCCCCCCGAACTATAAAGTCCTCTTTTGCCACGGCGGCGCGCGCGCGCAGTTTGCGGCGGTGCCGATGAACCTGCTCGGCGATCGTACCCGCGCTGACTACGTTGACGGCGGCTACTGGGCGCACAGCGCGATCAATGAAGCGCTGAAATACTGCACGCCAAACGTTATTGATGTCAAAACGACCGTCGACGGGCTGCGCGGCATCACGCCAATGCGCGACTGGGCGCTCTCTGACGACGCGGCCTACGTCCACTATTGTCCAAATGAAACCATTGACGGCATCGCCATTGATGAAGAGCCGGATTTCGGCGATAAAGTCGTAGTGGCCGATCTCTCTTCAACGATTCTTTCACGCCCCATTGATATCAGCCGCTATGGCGTGATTTACGCTGGCGCGCAGAAAAATATTGGCCCGGCCGGTCTGACGCTGGTTGTCGTACGTGAGGACCTGCTCGGTAAAGCCCATAAAGCGTTGCCTTCCATTCTTGATTATCAGGTGCTGAGCGACAACGACTCGATGTTTAACACGCCTCCTACGTTTGCCTGGTATCTCTCCGGTCTGGTGTTTAAATGGCTGAAAGAGCAGGGCGGTGTAGCGGAGCTGGATAAGCGTAATCAGGCCAAGGCCGATCTGCTGTACAGCACCATCGATAACAGCGATTTTTATCGTAATGATGTGGCGAAAGGCAGTCGTTCGCGCATGAACGTGCCGTTCCTGTTGGCAGATGCGTCGCTTGATAACACATTCCTTGAGGAGTCGGCGAAAGCGGGCCTGCACGCATTGAAAGGGCATCGCGTGGTCGGCGGCATGCGAGCGTCCATTTATAATGCGATGCCATTGGAAGGCGTACAGGCGCTGACCGATTTCATGACTGACTTTGCGCGCCGCAACGGCTGA",
      "translation": "MSQVFNFSSGPAMLPAEVLRRAEQELRNWQGSGTSVMEISHRSKEFLQVANDAEKDFRDLLKIPPNYKVLFCHGGARAQFAAVPMNLLGDRTRADYVDGGYWAHSAINEALKYCTPNVIDVKTTVDGLRGITPMRDWALSDDAAYVHYCPNETIDGIAIDEEPDFGDKVVVADLSSTILSRPIDISRYGVIYAGAQKNIGPAGLTLVVVREDLLGKAHKALPSILDYQVLSDNDSMFNTPPTFAWYLSGLVFKWLKEQGGVAELDKRNQAKADLLYSTIDNSDFYRNDVAKGSRSRMNVPFLLADASLDNTFLEESAKAGLHALKGHRVVGGMRASIYNAMPLEGVQALTDFMTDFARRNG",
      "product": ""
     },
     {
      "start": 1340052,
      "end": 1341338,
      "strand": 1,
      "locus_tag": "ctg1_1305",
      "type": "other",
      "description": "<div class=\"focus-intro\">\n <strong><span class=\"serif\">ctg1_1305</span></strong><br>\n \n <br>\n Locus tag: <span class=\"serif\">ctg1_1305</span><br>\n Protein ID: <span class=\"serif\">None</span><br>\n Gene: <span class=\"serif\">None</span><br>\n \n Location: 1,340,052 - 1,341,338,\n (total: 1287 nt)<br>\n <br>\n \n</div>\n<div class=\"focus-info\">\n \n\n \n\n \n\n\n \n</div>\n<div class=\"focus-urls\">\n <a class=\"wildcard-container\" data-wildcard-attrs=\"href\" href=\"http://blast.ncbi.nlm.nih.gov/Blast.cgi?PAGE=Proteins&PROGRAM=blastp&BLAST_PROGRAMS=blastp&QUERY=@!translation!@&LINK_LOC=protein&PAGE_TYPE=BlastSearch\" target=\"_blank\" data-locus=\"ctg1_1305\">NCBI BlastP on this gene</a><br>\n <a href=\"http://www.ncbi.nlm.nih.gov/projects/sviewer/?Db=gene&amp;DbFrom=protein&amp;Cmd=Link&amp;noslider=1&amp;id=gnlXPLKPLKMK_1&amp;from=1330052&amp;to=1351338\" target=\"_new\">View genomic context</a><br>\n \n  <a href=\"knownclusterblast/region3/ctg1_1305_mibig_hits.html\" target=\"_new\">MiBIG Hits</a><br>\n \n \n \n \n</div>\n<div class=\"focus-clipboard\">\n AA sequence: <span class=\"clipboard-copy wildcard-container\" data-locus=\"ctg1_1305\" data-wildcard-attrs=\"data-seq\" data-seq=\"@!translation!@\">Copy to clipboard</span><br>\n Nucleotide sequence: <span class=\"clipboard-copy wildcard-container\" data-locus=\"ctg1_1305\" data-wildcard-attrs=\"data-seq\" data-seq=\"@!dna!@\">Copy to clipboard</span><br>\n</div>",
      "dna": "ATGCAGGACTCCCTGACTTTACACCCTGTCGCGCGGGTAGACGGCACCATAAATTTACCCGGTTCCAAAAGCGTATCGAATCGCGCACTGCTGCTGGCGGCGCTGGCCACCGGCAAAACCCGCCTGACTAACCTGCTGGATAGCGACGATATTCGTCATATGCTCAATGCGCTTAAGACGCTGGGCGTTGACTACACGCTCTCTGAAAACAGAACGGTATGCGAAGTAACCGGCCAGGGCGGCCCGTTACAGGCGCAGGGTGCGACTGAGCTCTTTCTGGGCAATGCCGGTACGGCGATGCGCCCACTGGCGGCGGCGCTCTGTCTGGGCAGCAATGATATTGTGCTGACCGGCGAGCCGCGCATGAAGGAGCGTCCTATCGGTCATCTGGTTGATGCGCTGCGTCAGGGCGGAGCGGACATCACCTGTCTGGAGCAGGAAAACTATCCGCCGCTGCGTCTTAAGGGTGGTTTTTCGGGCGGTGAACTGAGCGTGGACGGCAGCGTATCGAGCCAGTTTTTAACCGCGCTGTTGATGACCGCGCCGCTGGCGAAAAACGACACGCGCATTGCGATTAAAGGCGATCTGGTTTCAAAGCCCTACATTGATATCACGCTTAAGCTGATGGAAACCTTTGGCGTGAGCGTTGAAAATGATAACTACACTCTCTTTCGCATCGCGGGCAATCAACAATACGTTTCGCCTGGCGACTATCTGGTTGAAGGCGATGCTTCATCGGCGTCTTACTTTCTTGCTGCCGCAGCAATCAAAGGCGGAACGGTGAAGGTTACCGGCATTGGGCGCGACAGCGTGCAGGGCGATATTCGCTTTGCCGATGTGCTGGAAAAAATGGGCGCGACCGTCAGCTGGGGCGACGACTACATTGCCTGTACGCGCGGCGAGCTGAACGCCATTGATATGGATATGAATCATATCCCCGATGCGGCCATGACTATTGCGACCACGGCACTGTTTGCCAAAGGCACAACCGTGCTGCGCAACATTTATAACTGGCGCGTGAAAGAGACCGATCGCCTTGCCGCCATGGCAATTGAACTGCGTAAAGTGGGCGCTGAGGTGGAAGAGGGGCACGACTTCATTAAAGTTACGCCGCCAGCAAAAATCCGACATGCCGATATCGGCACCTGGAACGATCACCGTATGGCGATGTGTTTTTCACTGGTCGCGCTTTCGGACGCGCCGGTCACTATACTTGATCCCGGCTGCACGGCCAAAACCTTCCCTGACTACTTTGCGCGGCTGGCAGAAATTAGTCAGCCAGGATAA",
      "translation": "MQDSLTLHPVARVDGTINLPGSKSVSNRALLLAALATGKTRLTNLLDSDDIRHMLNALKTLGVDYTLSENRTVCEVTGQGGPLQAQGATELFLGNAGTAMRPLAAALCLGSNDIVLTGEPRMKERPIGHLVDALRQGGADITCLEQENYPPLRLKGGFSGGELSVDGSVSSQFLTALLMTAPLAKNDTRIAIKGDLVSKPYIDITLKLMETFGVSVENDNYTLFRIAGNQQYVSPGDYLVEGDASSASYFLAAAAIKGGTVKVTGIGRDSVQGDIRFADVLEKMGATVSWGDDYIACTRGELNAIDMDMNHIPDAAMTIATTALFAKGTTVLRNIYNWRVKETDRLAAMAIELRKVGAEVEEGHDFIKVTPPAKIRHADIGTWNDHRMAMCFSLVALSDAPVTILDPGCTAKTFPDYFARLAEISQPG",
      "product": ""
     },
     {
      "start": 1341548,
      "end": 1342231,
      "strand": 1,
      "locus_tag": "ctg1_1306",
      "type": "other",
      "description": "<div class=\"focus-intro\">\n <strong><span class=\"serif\">ctg1_1306</span></strong><br>\n \n <br>\n Locus tag: <span class=\"serif\">ctg1_1306</span><br>\n Protein ID: <span class=\"serif\">None</span><br>\n Gene: <span class=\"serif\">None</span><br>\n \n Location: 1,341,548 - 1,342,231,\n (total: 684 nt)<br>\n <br>\n \n</div>\n<div class=\"focus-info\">\n \n\n \n\n \n\n\n \n</div>\n<div class=\"focus-urls\">\n <a class=\"wildcard-container\" data-wildcard-attrs=\"href\" href=\"http://blast.ncbi.nlm.nih.gov/Blast.cgi?PAGE=Proteins&PROGRAM=blastp&BLAST_PROGRAMS=blastp&QUERY=@!translation!@&LINK_LOC=protein&PAGE_TYPE=BlastSearch\" target=\"_blank\" data-locus=\"ctg1_1306\">NCBI BlastP on this gene</a><br>\n <a href=\"http://www.ncbi.nlm.nih.gov/projects/sviewer/?Db=gene&amp;DbFrom=protein&amp;Cmd=Link&amp;noslider=1&amp;id=gnlXPLKPLKMK_1&amp;from=1331548&amp;to=1352231\" target=\"_new\">View genomic context</a><br>\n \n \n \n \n</div>\n<div class=\"focus-clipboard\">\n AA sequence: <span class=\"clipboard-copy wildcard-container\" data-locus=\"ctg1_1306\" data-wildcard-attrs=\"data-seq\" data-seq=\"@!translation!@\">Copy to clipboard</span><br>\n Nucleotide sequence: <span class=\"clipboard-copy wildcard-container\" data-locus=\"ctg1_1306\" data-wildcard-attrs=\"data-seq\" data-seq=\"@!dna!@\">Copy to clipboard</span><br>\n</div>",
      "dna": "ATGACGGCTATGGCCCCGGTGATAACGATTGATGGCCCAAGCGGCGCAGGTAAAGGCACGCTTTGTAAAGCAATGGCGGAGGCGTTGAACTGGCATCTGCTGGATTCGGGCGCAATCTACCGCGTTCTTGCCCTGGCAGCCTTGCACCATCAGGTTGATATCACCTCGGAAGAGGCTATGGTACCGATTGCGGCGCATCTTGATGTACGCTTCATTTCTTCAGAGGGCGAACTGAAAGTAATCCTGGAAGGGGAAGACGTTACCGCTGAAATCCGCACGCAGGAGGTCAGTAATACGGCGTCGAAAGTGGCGGCGTTTCCTCGCGTTCGCGAGGCGTTGCTTCGTCGGCAACGGGCGTTTCGCGATGCCCCCGGCCTGATTGCTGACGGACGCGATATGGGCACGGTTGTTTTCCCCGAAGCGCCGGTAAAGATCTTCCTGGATGCAAGCGCGGAAGAACGCGCGCACCGCCGTATGCTACAGTTGCAGGAGAAGGGCTTTAGTGTTAACTTTGAGCGCCTTTTATCCGAGATAAAAGAGCGTGACGACCGCGATCGTAATCGCACCGTTGCGCCGCTCAGGCCAGCAGAGGATGCGTTGGTGCTGGATTCAACCAGCATGACGATTGAGCAAGTTATTGAGAAATCGCTTAATTTCGCACGAGAAAAGCTCTCTCTGGCATAG",
      "translation": "MTAMAPVITIDGPSGAGKGTLCKAMAEALNWHLLDSGAIYRVLALAALHHQVDITSEEAMVPIAAHLDVRFISSEGELKVILEGEDVTAEIRTQEVSNTASKVAAFPRVREALLRRQRAFRDAPGLIADGRDMGTVVFPEAPVKIFLDASAEERAHRRMLQLQEKGFSVNFERLLSEIKERDDRDRNRTVAPLRPAEDALVLDSTSMTIEQVIEKSLNFAREKLSLA",
      "product": ""
     },
     {
      "start": 1342363,
      "end": 1344036,
      "strand": 1,
      "locus_tag": "ctg1_1307",
      "type": "other",
      "description": "<div class=\"focus-intro\">\n <strong><span class=\"serif\">ctg1_1307</span></strong><br>\n \n <br>\n Locus tag: <span class=\"serif\">ctg1_1307</span><br>\n Protein ID: <span class=\"serif\">None</span><br>\n Gene: <span class=\"serif\">None</span><br>\n \n Location: 1,342,363 - 1,344,036,\n (total: 1674 nt)<br>\n <br>\n \n</div>\n<div class=\"focus-info\">\n \n\n \n\n \n\n\n \n</div>\n<div class=\"focus-urls\">\n <a class=\"wildcard-container\" data-wildcard-attrs=\"href\" href=\"http://blast.ncbi.nlm.nih.gov/Blast.cgi?PAGE=Proteins&PROGRAM=blastp&BLAST_PROGRAMS=blastp&QUERY=@!translation!@&LINK_LOC=protein&PAGE_TYPE=BlastSearch\" target=\"_blank\" data-locus=\"ctg1_1307\">NCBI BlastP on this gene</a><br>\n <a href=\"http://www.ncbi.nlm.nih.gov/projects/sviewer/?Db=gene&amp;DbFrom=protein&amp;Cmd=Link&amp;noslider=1&amp;id=gnlXPLKPLKMK_1&amp;from=1332363&amp;to=1354036\" target=\"_new\">View genomic context</a><br>\n \n  <a href=\"knownclusterblast/region3/ctg1_1307_mibig_hits.html\" target=\"_new\">MiBIG Hits</a><br>\n \n \n \n \n</div>\n<div class=\"focus-clipboard\">\n AA sequence: <span class=\"clipboard-copy wildcard-container\" data-locus=\"ctg1_1307\" data-wildcard-attrs=\"data-seq\" data-seq=\"@!translation!@\">Copy to clipboard</span><br>\n Nucleotide sequence: <span class=\"clipboard-copy wildcard-container\" data-locus=\"ctg1_1307\" data-wildcard-attrs=\"data-seq\" data-seq=\"@!dna!@\">Copy to clipboard</span><br>\n</div>",
      "dna": "ATGACTGAATCTTTTGCTCAACTATTTGAAGAATCACTGAAAACCATCGAAACCCGTCCGGGTTCCATCGTTCGTGGCGTTGTTGTCTCTATCGACAAAGACGTTGTGCTGGTTGATGCGGGCCTGAAATCTGAATCTGCTATTCCGGCAGAGCAGTTCAAGAACGCAGCCGGCGAACTGGAAATCCAGGTTGGCGATGAAGTTGACGTTGCGCTGGACGCTGTTGAAGACGGCTTCGGTGAAACCCTGCTGTCCCGTGAAAAAGCTAAGCGTCACGAAGCCTGGATCACGCTGGAAAAAGCATACGAAGACGCTGAAACCGTTACCGGTGTTATCAACGGCAAAGTCAAAGGTGGCTTCACGGTTGAGCTGAACGGCATTCGTGCGTTCCTGCCAGGTTCTCTGGTAGACGTGCGTCCAGTGCGCGACACGCTGCACCTCGAAGGCAAAGAGCTTGAATTCAAAGTGATCAAGCTGGATCAGAAACGCAACAACGTGGTGGTATCACGTCGTGCGGTTATCGAATCCGAAAACAGCGCAGAGCGCGATCAGCTGCTGGAAAACCTCCAGGAAGGCATGGAAGTTAAAGGTATTGTTAAAAACCTTACTGACTACGGTGCATTCGTTGATCTGGGCGGCGTTGACGGCCTGCTGCACATTACCGATATGGCCTGGAAACGCGTTAAGCATCCAAGCGAAATCGTGAATGTTGGCGATGAAATTACGGTTAAAGTCCTGAAGTTCGACCGCGAGCGTACCCGCGTGTCACTGGGTCTGAAACAGCTTGGCGAAGATCCATGGGTTGCTATCGCTAAGCGTTACCCTGAAGGCACTCGCCTGACCGGTCGCGTGACTAACCTGACTGATTACGGCTGCTTCGTGGAAATCGAAGAAGGCGTTGAAGGTCTGGTACACGTTTCAGAAATGGACTGGACCAACAAAAACATTCACCCATCTAAAGTTGTTAACGTGGGCGATGTGGTTGAAGTTATGGTTCTGGATATCGACGAAGAACGTCGTCGTATCTCCCTGGGCCTGAAACAGTGCAAATCTAATCCGTGGCAGCAGTTTGCAGAAACCCACAACAAGGGCGACCGCGTTGAAGGTAAAATCAAGTCAATCACTGACTTCGGTATCTTCATCGGCCTGGACGGCGGCATCGACGGCCTGGTTCACCTGTCTGACATCTCCTGGAACGCTACCGGAGAAGAAGCCGTTCGTGAATACAAGAAAGGCGACGAAATCGCAGCCGTGGTTCTGCAAGTTGACGCAGAGCGCGAGCGCATCTCCCTGGGCGTTAAGCAGCTGGCAGAAGATCCGTTCAACAACTACATCTCTCTGAACAAGAAAGGTGCCATTGTTAACGGTAAAGTGACCGCTGTGGACGCAAAAGGTGCTACAGTTGAACTGGCAGACGGCGTTGAGGGTTACCTGCGCGCTTCTGAAGCTTCACTGGATCGCGTTGAAGATGCAACGCTGGTTCTGAACGTCGGTGACGACGTTGAAGCCAAATTTACGGGCGTTGACCGTAAAAACCGCGTAGTGAGCCTGTCTGTTCGTGCTAAAGACCAGGCTGACGAGAAAGAAGCCATCAACACTGTTAACACCAAACAGGAAGACGGTAACTTCTCCAGCGCGATGGCTGAAGCCTTCAAAGCTGCTAAAGGCGAATAA",
      "translation": "MTESFAQLFEESLKTIETRPGSIVRGVVVSIDKDVVLVDAGLKSESAIPAEQFKNAAGELEIQVGDEVDVALDAVEDGFGETLLSREKAKRHEAWITLEKAYEDAETVTGVINGKVKGGFTVELNGIRAFLPGSLVDVRPVRDTLHLEGKELEFKVIKLDQKRNNVVVSRRAVIESENSAERDQLLENLQEGMEVKGIVKNLTDYGAFVDLGGVDGLLHITDMAWKRVKHPSEIVNVGDEITVKVLKFDRERTRVSLGLKQLGEDPWVAIAKRYPEGTRLTGRVTNLTDYGCFVEIEEGVEGLVHVSEMDWTNKNIHPSKVVNVGDVVEVMVLDIDEERRRISLGLKQCKSNPWQQFAETHNKGDRVEGKIKSITDFGIFIGLDGGIDGLVHLSDISWNATGEEAVREYKKGDEIAAVVLQVDAERERISLGVKQLAEDPFNNYISLNKKGAIVNGKVTAVDAKGATVELADGVEGYLRASEASLDRVEDATLVLNVGDDVEAKFTGVDRKNRVVSLSVRAKDQADEKEAINTVNTKQEDGNFSSAMAEAFKAAKGE",
      "product": ""
     },
     {
      "start": 1344124,
      "end": 1344408,
      "strand": 1,
      "locus_tag": "ctg1_1308",
      "type": "other",
      "description": "<div class=\"focus-intro\">\n <strong><span class=\"serif\">ctg1_1308</span></strong><br>\n \n <br>\n Locus tag: <span class=\"serif\">ctg1_1308</span><br>\n Protein ID: <span class=\"serif\">None</span><br>\n Gene: <span class=\"serif\">None</span><br>\n \n Location: 1,344,124 - 1,344,408,\n (total: 285 nt)<br>\n <br>\n \n  other (smcogs) SMCOG1132:DNA-binding protein HU 1 (Score: 105; E-value: 3.1e-32)<br>\n \n</div>\n<div class=\"focus-info\">\n \n\n \n\n \n\n\n \n</div>\n<div class=\"focus-urls\">\n <a class=\"wildcard-container\" data-wildcard-attrs=\"href\" href=\"http://blast.ncbi.nlm.nih.gov/Blast.cgi?PAGE=Proteins&PROGRAM=blastp&BLAST_PROGRAMS=blastp&QUERY=@!translation!@&LINK_LOC=protein&PAGE_TYPE=BlastSearch\" target=\"_blank\" data-locus=\"ctg1_1308\">NCBI BlastP on this gene</a><br>\n <a href=\"http://www.ncbi.nlm.nih.gov/projects/sviewer/?Db=gene&amp;DbFrom=protein&amp;Cmd=Link&amp;noslider=1&amp;id=gnlXPLKPLKMK_1&amp;from=1334124&amp;to=1354408\" target=\"_new\">View genomic context</a><br>\n \n  <a href=\"knownclusterblast/region3/ctg1_1308_mibig_hits.html\" target=\"_new\">MiBIG Hits</a><br>\n \n \n \n \n</div>\n<div class=\"focus-clipboard\">\n AA sequence: <span class=\"clipboard-copy wildcard-container\" data-locus=\"ctg1_1308\" data-wildcard-attrs=\"data-seq\" data-seq=\"@!translation!@\">Copy to clipboard</span><br>\n Nucleotide sequence: <span class=\"clipboard-copy wildcard-container\" data-locus=\"ctg1_1308\" data-wildcard-attrs=\"data-seq\" data-seq=\"@!dna!@\">Copy to clipboard</span><br>\n</div>",
      "dna": "ATGACCAAGTCAGAACTGATTGAAAGACTTGCCGGCCAGCATTCCCATATTCCGGCGAAAGTCGTTGAGGATGCGGTTAAAGAGATGCTTGAGCACATGGCAACCACCCTGGCCCAGGGCGAACGCATCGAAATCCGGGGCTTCGGCAGTTTCTCTTTGCACTATCGCGCACCACGTACCGGACGTAACCCGAAAACGGGAGACAAAGTGGAACTGGAAGGTAAATACGTTCCCCACTTCAAGCCCGGTAAAGAACTGCGCGATCGCGCGAATATTTACGGCTGA",
      "translation": "MTKSELIERLAGQHSHIPAKVVEDAVKEMLEHMATTLAQGERIEIRGFGSFSLHYRAPRTGRNPKTGDKVELEGKYVPHFKPGKELRDRANIYG",
      "product": ""
     },
     {
      "start": 1344620,
      "end": 1346884,
      "strand": 1,
      "locus_tag": "ctg1_1309",
      "type": "other",
      "description": "<div class=\"focus-intro\">\n <strong><span class=\"serif\">ctg1_1309</span></strong><br>\n \n <br>\n Locus tag: <span class=\"serif\">ctg1_1309</span><br>\n Protein ID: <span class=\"serif\">None</span><br>\n Gene: <span class=\"serif\">None</span><br>\n \n Location: 1,344,620 - 1,346,884,\n (total: 2265 nt)<br>\n <br>\n \n</div>\n<div class=\"focus-info\">\n \n\n \n\n \n\n\n \n</div>\n<div class=\"focus-urls\">\n <a class=\"wildcard-container\" data-wildcard-attrs=\"href\" href=\"http://blast.ncbi.nlm.nih.gov/Blast.cgi?PAGE=Proteins&PROGRAM=blastp&BLAST_PROGRAMS=blastp&QUERY=@!translation!@&LINK_LOC=protein&PAGE_TYPE=BlastSearch\" target=\"_blank\" data-locus=\"ctg1_1309\">NCBI BlastP on this gene</a><br>\n <a href=\"http://www.ncbi.nlm.nih.gov/projects/sviewer/?Db=gene&amp;DbFrom=protein&amp;Cmd=Link&amp;noslider=1&amp;id=gnlXPLKPLKMK_1&amp;from=1334620&amp;to=1356884\" target=\"_new\">View genomic context</a><br>\n \n \n \n \n</div>\n<div class=\"focus-clipboard\">\n AA sequence: <span class=\"clipboard-copy wildcard-container\" data-locus=\"ctg1_1309\" data-wildcard-attrs=\"data-seq\" data-seq=\"@!translation!@\">Copy to clipboard</span><br>\n Nucleotide sequence: <span class=\"clipboard-copy wildcard-container\" data-locus=\"ctg1_1309\" data-wildcard-attrs=\"data-seq\" data-seq=\"@!dna!@\">Copy to clipboard</span><br>\n</div>",
      "dna": "ATGCCCGTCTCTCCGGTTCGCCTTGCAGCATGGATGATTATTGCCGCGTTGCCGTTGAATTTGCTGCCGCAACTTCCTGCGGAACATTTCGATCCTGCGCTGATGCTGTGCGCGCTGTTTTTACTGAAGATAAACAGGCGTTGGGCTGGCGACCTGGCTGTAGTGATGTTGCTATTCCTGTGGTCTGTCAGCGCGGCGCGCAGCACGGTACAGCAGATCAACGCGCTCTCTGACAAACCCGTTGAAGCACGAGTGCAAATCGGGCAGATCAATCCTGTGACAGACAGGGTGAAAGTATGCATCCTCAGTGCGGATAACGTCCGCTTTTTCCCGCCGGTTTACGCCTTACTGAACAGGCCCGAAACAGCAGGCGAGATCTGTACCGGCCAGCGCTGGCAGATGCGTCTGAAGCTGAGACCCGTCCATGCTCACCTCAATGAAGGCGGTTTTGACGCGCAGCGTTTCGCGATAGCAAACGGTATGCCGCTCAGTGGCAGAGTGCTGTCGGCCACACCTGAAGACAGTCAATGCGGCTGGCGCGATCGGATCATCAGCAGCAGTCATAACAATTATCAGATGCTGCCCTGGCACGCATTTATCTCTGCGCTGGCGTTTGGCGAGCGTGGCGAGGTCAGCAGAGAAATGAACCAACTGCTGCGTGAAACCGGCACCGCGCACCTGATGGCCATTTCCGGCATGCATATCAGCCTTGCGGCGGGCGTGGGCTGGCTGCTCGGGCGGCTTCTTCAGTCGGTGATGACTGCGCGCCGGATAGGCTACCGCTTTCCGCTGGCGCTCAGCCTGATCGTGGCGCTGATCTATACCTGGCTGTCCGGCGGTAATCCACCGTCGGTGCGGGCGATGCTGGCACTGAGCGTCTGGAGCGCGCTGCGCCTGAGCGGGAAAAGCTGTAACGGCTGGCAGGTGTGGCTGTTGTGCATCGGGCTGATACTGTTTTTCGATCCGCTCAGCATTTTGTCAGACAGCCTGTGGCTGTCTGCGGTTGCCGTCGCCGGTTTGCTGTTCTGGTTTCACTGGTTTCCTTTGCCGGGCCGTTTTATGAAGAAAAAGCGTTGGCTGCTGCTGCGGTTGCTGCACCTGCAACTGGGGATGTTTTTGCTGCTGATGCCCATTCAGGTACTGACTTTTCACGGCATCAGCTTCAGTGCGCTACTGGCAAATGTATGGGCGGTGCCGAGCATCTCTCTACTCACCGTGCCGCTTATTCTTTGTGCCCTGTTATTTCATGCAGTGACGCCGCTCAGTCAGCTACTCTGGTGGGGAGCAGACAGAACGCTGGCGCTGGTTTTTATCCCGCTAGGCGCGTTGCCAGCAGGATGGATAAACGTAGAGGAGGGCACGCTGCCGCTGAGCATGCTGGCATGGGTGCTGGTTATTGCGTGGCGACTAAGTGGGTGGCGCAGTTCGCCGGTAACGCTGTTTGCGTTTGGTCTGGCTGCTCTGTGCTGGCGAGTCCAGCCCGACCGGGCCAACTGGCGGGTAGATATGCTTGATGTGGGACACGGGCTGGCCGTGGTTATTTCACGTAACGGCGAGGCCACGCTTTACGATACCGGCAACCGCTGGGCCAGCGGCGATGCAGCGCGGAGCTATATCCTTCCCTGGCTGAACTGGAAAGGACTGACCGTCAGGCACGTCATCCTCAGTCATGGCCATCTGGATCACATCGGCGGGCTGAACACTATTCAGACGGCCTTTCCCCTCGCCCGGCTGCACAGCAACACGGATGACAGTACACATTTTCCCTGCCATCGCGGTGTTGTATGGCGCTGGCAGTCGCTGAAGTTCCGCGTTGTCTGGCCGGAGGCGGGCGAACGCCAGACAGGCAACAACCAATCCTGCGTGGTCATGATCAGCGATGGCCAGCGGCGGGTGTTGCTGACCGGTGATATTGAGGCGTCCGCAGAACGGACGATGATAAAAAAATATCGACAAGAGCTTGCGGCTGACGTGATACAGGTGCCGCATCACGGCAGTGGCACCTCGTCTGTCGCGCCTCTTCTGCGTACTGTCGCTGGCCGGGTCGCGATTGCTTCGGCAGCCCGCTACAGCGCCTGGCGACTACCGGCTGAGCGAATCATTAAGCGTTACAAAGAGAATCATTACCTGTGGCATGACACGGCACTGGAAGGCCAGATCAGCATCACTTTTTCCACTAATAACTGGCAGGTTAAGGGCTTAAGAGACCAAATAATGCCCCGCTGGTATCATCAGTGGTTTGGCGTAACCCGTGATTCCAGGTAG",
      "translation": "MPVSPVRLAAWMIIAALPLNLLPQLPAEHFDPALMLCALFLLKINRRWAGDLAVVMLLFLWSVSAARSTVQQINALSDKPVEARVQIGQINPVTDRVKVCILSADNVRFFPPVYALLNRPETAGEICTGQRWQMRLKLRPVHAHLNEGGFDAQRFAIANGMPLSGRVLSATPEDSQCGWRDRIISSSHNNYQMLPWHAFISALAFGERGEVSREMNQLLRETGTAHLMAISGMHISLAAGVGWLLGRLLQSVMTARRIGYRFPLALSLIVALIYTWLSGGNPPSVRAMLALSVWSALRLSGKSCNGWQVWLLCIGLILFFDPLSILSDSLWLSAVAVAGLLFWFHWFPLPGRFMKKKRWLLLRLLHLQLGMFLLLMPIQVLTFHGISFSALLANVWAVPSISLLTVPLILCALLFHAVTPLSQLLWWGADRTLALVFIPLGALPAGWINVEEGTLPLSMLAWVLVIAWRLSGWRSSPVTLFAFGLAALCWRVQPDRANWRVDMLDVGHGLAVVISRNGEATLYDTGNRWASGDAARSYILPWLNWKGLTVRHVILSHGHLDHIGGLNTIQTAFPLARLHSNTDDSTHFPCHRGVVWRWQSLKFRVVWPEAGERQTGNNQSCVVMISDGQRRVLLTGDIEASAERTMIKKYRQELAADVIQVPHHGSGTSSVAPLLRTVAGRVAIASAARYSAWRLPAERIIKRYKENHYLWHDTALEGQISITFSTNNWQVKGLRDQIMPRWYHQWFGVTRDSR",
      "product": ""
     },
     {
      "start": 1346920,
      "end": 1348668,
      "strand": 1,
      "locus_tag": "ctg1_1310",
      "type": "transport",
      "description": "<div class=\"focus-intro\">\n <strong><span class=\"serif\">ctg1_1310</span></strong><br>\n \n <br>\n Locus tag: <span class=\"serif\">ctg1_1310</span><br>\n Protein ID: <span class=\"serif\">None</span><br>\n Gene: <span class=\"serif\">None</span><br>\n \n Location: 1,346,920 - 1,348,668,\n (total: 1749 nt)<br>\n <br>\n \n  resistance (resist) msbA (Score: 604.3; E-value: 1.2e-183)<br>\n \n  transport (smcogs) SMCOG1288:ABC transporter related protein (Score: 376.8; E-value: 3.1e-114)<br>\n \n</div>\n<div class=\"focus-info\">\n \n\n \n\n \n\n\n \n</div>\n<div class=\"focus-urls\">\n <a class=\"wildcard-container\" data-wildcard-attrs=\"href\" href=\"http://blast.ncbi.nlm.nih.gov/Blast.cgi?PAGE=Proteins&PROGRAM=blastp&BLAST_PROGRAMS=blastp&QUERY=@!translation!@&LINK_LOC=protein&PAGE_TYPE=BlastSearch\" target=\"_blank\" data-locus=\"ctg1_1310\">NCBI BlastP on this gene</a><br>\n <a href=\"http://www.ncbi.nlm.nih.gov/projects/sviewer/?Db=gene&amp;DbFrom=protein&amp;Cmd=Link&amp;noslider=1&amp;id=gnlXPLKPLKMK_1&amp;from=1336920&amp;to=1358668\" target=\"_new\">View genomic context</a><br>\n \n  <a href=\"knownclusterblast/region3/ctg1_1310_mibig_hits.html\" target=\"_new\">MiBIG Hits</a><br>\n \n \n  <a href=\"http://blast.jcvi.org/er-blast/index.cgi?project=transporter;program=blastp;database=pub/transporter.pep;sequence=sequence%%0AMQQDKDLSTWQTFRRLWPMIAPFRTGLIVAAVALVINAAGDTLMLSLLKPLLDDGFGKADSSVLIWMPLAVIGLMLIRGVTSYISSYCISWVSGNVVMTMRRRLFSHMMGMPVAFFDQQSTGTLLSRITYDSEQVASSSSSALVTVVREGASIIGLFIMMFWYSWQLSLILILLAPIVSFAIRMVSKRFRNISKSMQNTMGHVTTSAEQMLKGHKEVLIFGGQQVESERFNRVSNRMRQQGMKLVSASSISDPIIQLIASLALAFVLYAASFPSVMETLTAGTITVVFSSMIALMRPLKSLTNVNAQFQRGMAACQTLFSILDSEQEEDTGTRTIERARGDIEFRNVTFTYPGREAPALHNINLAIPEGKTVALVGRSGSGKSTIASLLTRFYDVQQGEILMDGHDLREYTLSSLRNQVALVSQNVHLFNDTVANNIAYARNEHYSREDIEKAAVMAHAMDFINKMDNGLDTVIGENGVLLSGGQRQRIAIARALLRDSPVLILDEATSALDTESERAIQAALDELQKNRTSLVIAHRLSTIEQADEIVVVEDGHIVERGSHQVLLEQRGVYAQLHKMQFGQ\" target=\"_new\">TransportDB BLAST on this gene</a><br>\n \n \n \n</div>\n<div class=\"focus-clipboard\">\n AA sequence: <span class=\"clipboard-copy wildcard-container\" data-locus=\"ctg1_1310\" data-wildcard-attrs=\"data-seq\" data-seq=\"@!translation!@\">Copy to clipboard</span><br>\n Nucleotide sequence: <span class=\"clipboard-copy wildcard-container\" data-locus=\"ctg1_1310\" data-wildcard-attrs=\"data-seq\" data-seq=\"@!dna!@\">Copy to clipboard</span><br>\n</div>",
      "dna": "ATGCAACAGGATAAAGATCTCTCCACCTGGCAGACGTTCCGTCGCCTCTGGCCGATGATTGCGCCATTCAGAACGGGTCTGATCGTGGCGGCGGTTGCGCTGGTAATTAACGCAGCGGGTGATACGTTGATGCTGTCACTGCTGAAACCGCTTCTTGATGACGGTTTTGGCAAAGCAGATTCCTCAGTGCTGATATGGATGCCGCTGGCGGTCATCGGTCTGATGCTGATCCGTGGCGTGACCAGCTATATTTCCAGCTACTGCATCTCCTGGGTATCAGGCAACGTGGTGATGACCATGCGTCGTCGTCTCTTCAGCCATATGATGGGCATGCCGGTTGCTTTTTTTGATCAGCAGTCCACCGGTACGCTGCTCTCCCGTATTACCTACGATTCTGAACAGGTCGCGTCGTCTTCATCCAGCGCGCTGGTGACGGTGGTACGCGAAGGTGCGTCGATTATTGGCCTGTTTATCATGATGTTCTGGTACAGCTGGCAACTCTCTTTAATCCTTATTTTGCTGGCGCCGATTGTTTCCTTTGCCATCCGCATGGTATCCAAGCGCTTCCGCAACATCAGTAAAAGCATGCAGAACACCATGGGACACGTGACCACCAGCGCCGAACAGATGCTTAAAGGGCATAAAGAAGTGTTGATCTTTGGCGGTCAGCAGGTAGAAAGCGAACGCTTTAACCGCGTCAGTAATCGTATGCGTCAACAGGGCATGAAGCTGGTTTCCGCGTCGTCAATTTCCGATCCGATTATTCAGCTTATCGCCTCGCTGGCGCTGGCATTTGTGCTTTACGCCGCCAGCTTTCCTTCGGTAATGGAAACGCTGACCGCCGGGACGATCACCGTTGTGTTTTCTTCAATGATCGCACTGATGCGCCCGCTGAAATCGTTGACCAACGTTAACGCGCAGTTTCAACGCGGCATGGCGGCCTGCCAGACGCTGTTTTCAATTCTTGATAGCGAGCAGGAAGAAGATACCGGAACGCGCACCATTGAGCGGGCAAGGGGCGATATTGAGTTCCGCAATGTAACCTTTACCTATCCAGGCCGCGAAGCGCCTGCGTTACACAATATCAATCTTGCGATCCCTGAAGGCAAGACGGTCGCACTGGTCGGGCGCTCAGGCTCGGGCAAATCAACCATTGCCAGCCTGCTCACGCGATTCTATGACGTGCAGCAGGGCGAGATTCTGATGGACGGCCACGATCTGCGCGAATATACGCTCAGCTCGCTGCGTAATCAGGTAGCGCTGGTTTCGCAGAACGTACATCTGTTTAACGATACCGTAGCAAACAATATTGCCTACGCGCGTAACGAGCACTACAGCCGTGAAGATATTGAAAAAGCGGCGGTTATGGCGCATGCGATGGATTTTATTAACAAAATGGATAACGGGCTCGATACCGTTATTGGCGAGAACGGGGTGCTGCTCTCCGGCGGGCAGCGCCAGCGCATCGCCATCGCGCGCGCGCTGCTGCGCGACAGCCCGGTGCTGATTCTGGACGAGGCGACCTCCGCGCTGGATACCGAGTCTGAACGCGCGATTCAGGCGGCGCTGGATGAGTTACAGAAAAACCGTACCTCGCTGGTGATCGCGCACCGACTTTCCACTATCGAACAGGCGGATGAAATTGTGGTGGTTGAGGACGGCCATATTGTTGAACGCGGCAGCCATCAGGTGCTGCTGGAGCAACGAGGCGTCTATGCGCAGCTTCATAAAATGCAGTTTGGTCAATGA",
      "translation": "MQQDKDLSTWQTFRRLWPMIAPFRTGLIVAAVALVINAAGDTLMLSLLKPLLDDGFGKADSSVLIWMPLAVIGLMLIRGVTSYISSYCISWVSGNVVMTMRRRLFSHMMGMPVAFFDQQSTGTLLSRITYDSEQVASSSSSALVTVVREGASIIGLFIMMFWYSWQLSLILILLAPIVSFAIRMVSKRFRNISKSMQNTMGHVTTSAEQMLKGHKEVLIFGGQQVESERFNRVSNRMRQQGMKLVSASSISDPIIQLIASLALAFVLYAASFPSVMETLTAGTITVVFSSMIALMRPLKSLTNVNAQFQRGMAACQTLFSILDSEQEEDTGTRTIERARGDIEFRNVTFTYPGREAPALHNINLAIPEGKTVALVGRSGSGKSTIASLLTRFYDVQQGEILMDGHDLREYTLSSLRNQVALVSQNVHLFNDTVANNIAYARNEHYSREDIEKAAVMAHAMDFINKMDNGLDTVIGENGVLLSGGQRQRIAIARALLRDSPVLILDEATSALDTESERAIQAALDELQKNRTSLVIAHRLSTIEQADEIVVVEDGHIVERGSHQVLLEQRGVYAQLHKMQFGQ",
      "product": "",
      "resistance": true
     }
    ],
    "clusters": [
     {
      "start": 1332477,
      "end": 1338691,
      "tool": "rule-based-clusters",
      "neighbouring_start": 1322477,
      "neighbouring_end": 1348691,
      "product": "thiopeptide",
      "category": "RiPP",
      "height": 2,
      "kind": "protocluster",
      "prefix": ""
     }
    ],
    "sites": {
     "ttaCodons": [],
     "bindingSites": []
    },
    "type": "thiopeptide",
    "products": [
     "thiopeptide"
    ],
    "product_categories": [
     "RiPP"
    ],
    "cssClass": "RiPP thiopeptide",
    "anchor": "r1c3"
   },
   {
    "start": 1403964,
    "end": 1461731,
    "idx": 4,
    "orfs": [
     {
      "start": 1404968,
      "end": 1406491,
      "strand": 1,
      "locus_tag": "ctg1_1358",
      "type": "other",
      "description": "<div class=\"focus-intro\">\n <strong><span class=\"serif\">ctg1_1358</span></strong><br>\n \n <br>\n Locus tag: <span class=\"serif\">ctg1_1358</span><br>\n Protein ID: <span class=\"serif\">None</span><br>\n Gene: <span class=\"serif\">None</span><br>\n \n Location: 1,404,968 - 1,406,491,\n (total: 1524 nt)<br>\n <br>\n \n</div>\n<div class=\"focus-info\">\n \n\n \n\n \n\n\n \n</div>\n<div class=\"focus-urls\">\n <a class=\"wildcard-container\" data-wildcard-attrs=\"href\" href=\"http://blast.ncbi.nlm.nih.gov/Blast.cgi?PAGE=Proteins&PROGRAM=blastp&BLAST_PROGRAMS=blastp&QUERY=@!translation!@&LINK_LOC=protein&PAGE_TYPE=BlastSearch\" target=\"_blank\" data-locus=\"ctg1_1358\">NCBI BlastP on this gene</a><br>\n <a href=\"http://www.ncbi.nlm.nih.gov/projects/sviewer/?Db=gene&amp;DbFrom=protein&amp;Cmd=Link&amp;noslider=1&amp;id=gnlXPLKPLKMK_1&amp;from=1394968&amp;to=1416491\" target=\"_new\">View genomic context</a><br>\n \n \n \n \n</div>\n<div class=\"focus-clipboard\">\n AA sequence: <span class=\"clipboard-copy wildcard-container\" data-locus=\"ctg1_1358\" data-wildcard-attrs=\"data-seq\" data-seq=\"@!translation!@\">Copy to clipboard</span><br>\n Nucleotide sequence: <span class=\"clipboard-copy wildcard-container\" data-locus=\"ctg1_1358\" data-wildcard-attrs=\"data-seq\" data-seq=\"@!dna!@\">Copy to clipboard</span><br>\n</div>",
      "dna": "ATGATTAAAAAGCTTAGTCTCTGCGCGTTAGCGGTTTGCTCGGCGCTTACCGGGGTTTCAGCCTCAGCCGCCGAGGGTGATTACCAGCTTGAGCAGGTTTTAATGATGAGCCGCCACAACCTACGCGCGCCGCTGGCTGATAACGGGAGCGTGCTGGCGCAGTCAACAAAAAAAGCCTGGCCGAAATGGGATGTGCCGGGCGGTCAACTGACCACCAAAGGCGGCGTACTTGAAGTCTATATGGGGCGTTATACGCGCGAATGGCTGGCCCAACAGGGGCTGGTCAAAGATGGCGAATGCCCGGGCAGCGATACTGTTTACGCTTACGCTAACAGCCTGCAACGCACCGTCGCAACCGCGCAGTTCTTTATTACCGGCGCCTTCCCGGGCTGCGACGTGCCTGTCACGCATCAGGATGCGATGGGCGAAATGGATCCGGTATTCAATCCGGTCGTGACGGACGGCAGTGAAGAATTCAACAAAAAAGCGCTGACCGCTATGAACAGCGCCGACGAAAAGCAGTCGCTGAAGCCTGCTTTCCAGCGTCTGGAAAAGATTATCGACTATAAGAACGCCGCCGCATGCGAGGGTAAAAAGCAGTGCGATCTCTCTGGTGAAAAACAGAATCAATTCAGCGCAGAAAATGGCAAAGAGCCTGGCGTTTCCGGGCCGTTAAAGGTGGGCAACTCGCTGGTTGACGCCTTCACGTTGCAATATTATGAAGGCATGCCGCTGGATCAGGTGGCGTGGGGGCAAATCAAAACCCCGGAACAGTGGAAAGAGCTGTCGGCGATTAAAAATGCCTATCAGGACACGCTGTTTACCTCGCCAGAGGTTGCGCGTAACGTCGCAGCGCCGCTGGTTGACTATATCCGCAGCATGCTGGTTGATGAAGACCAGGCCGCTGCGCCGAAAGTGACGCTGATGGTCGGGCATGATTCAAACATCGCCTCGCTGCTGACCGCGCTGGATTTCAAATCTTATACGTTGCCGGATCAAAATGAGCGGACGCCTATTGGCGGCATGATCCAGTTTCAGCGCTGGCACGATAAGAAAAATGATAAAGAACTGGTGAAGGTTGAATATGTTTACCAGAGCAGCGATCAGCTGCGCGATGCCACACCGCTGTCGCTGGAGACGCCGCCAAAACGCGTCACGCTACAAATGAACGGCTGCCCCACCGATGCGAACGGTTTCTGTTCCTGGGATCAGTTTACTCAGGTGCTGAACAAAGCGATTGAAGGCACGCCAATGGCGGCTAACGTTGCTGAAAGCGTTAAACCAGCAGCGAAAGAGGCGACAGAGCAGAAGGACAACGCGGCAAAAGCGCCCGCAGGCGATGCAGCGCCAGCCGACGCAGTAAAAAGCGCCGAGCCTGCCCCTGCTGATAAAGCTGCTGCTGACAAAGCGGCAGCAGAGAAAGCTGCCAAAGAGAAAGCGGATGCCGACAAGGCTGCAAAAGACAAAGCGGATGCTGAAAAGAATAAAACCGCTCAGCCGCAGGCAGCGCAGAAATCATCCTGA",
      "translation": "MIKKLSLCALAVCSALTGVSASAAEGDYQLEQVLMMSRHNLRAPLADNGSVLAQSTKKAWPKWDVPGGQLTTKGGVLEVYMGRYTREWLAQQGLVKDGECPGSDTVYAYANSLQRTVATAQFFITGAFPGCDVPVTHQDAMGEMDPVFNPVVTDGSEEFNKKALTAMNSADEKQSLKPAFQRLEKIIDYKNAAACEGKKQCDLSGEKQNQFSAENGKEPGVSGPLKVGNSLVDAFTLQYYEGMPLDQVAWGQIKTPEQWKELSAIKNAYQDTLFTSPEVARNVAAPLVDYIRSMLVDEDQAAAPKVTLMVGHDSNIASLLTALDFKSYTLPDQNERTPIGGMIQFQRWHDKKNDKELVKVEYVYQSSDQLRDATPLSLETPPKRVTLQMNGCPTDANGFCSWDQFTQVLNKAIEGTPMAANVAESVKPAAKEATEQKDNAAKAPAGDAAPADAVKSAEPAPADKAAADKAAAEKAAKEKADADKAAKDKADAEKNKTAQPQAAQKSS",
      "product": ""
     },
     {
      "start": 1406557,
      "end": 1407927,
      "strand": -1,
      "locus_tag": "ctg1_1359",
      "type": "biosynthetic-additional",
      "description": "<div class=\"focus-intro\">\n <strong><span class=\"serif\">ctg1_1359</span></strong><br>\n \n <br>\n Locus tag: <span class=\"serif\">ctg1_1359</span><br>\n Protein ID: <span class=\"serif\">None</span><br>\n Gene: <span class=\"serif\">None</span><br>\n \n Location: 1,406,557 - 1,407,927,\n (total: 1371 nt)<br>\n <br>\n \n  biosynthetic-additional (rule-based-clusters) Aldedh<br>\n \n  biosynthetic-additional (smcogs) SMCOG1017:aldehyde dehydrogenase (Score: 427.2; E-value: 1e-129)<br>\n \n</div>\n<div class=\"focus-info\">\n \n\n \n\n \n\n\n \n</div>\n<div class=\"focus-urls\">\n <a class=\"wildcard-container\" data-wildcard-attrs=\"href\" href=\"http://blast.ncbi.nlm.nih.gov/Blast.cgi?PAGE=Proteins&PROGRAM=blastp&BLAST_PROGRAMS=blastp&QUERY=@!translation!@&LINK_LOC=protein&PAGE_TYPE=BlastSearch\" target=\"_blank\" data-locus=\"ctg1_1359\">NCBI BlastP on this gene</a><br>\n <a href=\"http://www.ncbi.nlm.nih.gov/projects/sviewer/?Db=gene&amp;DbFrom=protein&amp;Cmd=Link&amp;noslider=1&amp;id=gnlXPLKPLKMK_1&amp;from=1396557&amp;to=1417927\" target=\"_new\">View genomic context</a><br>\n \n  <a href=\"knownclusterblast/region4/ctg1_1359_mibig_hits.html\" target=\"_new\">MiBIG Hits</a><br>\n \n \n \n \n</div>\n<div class=\"focus-clipboard\">\n AA sequence: <span class=\"clipboard-copy wildcard-container\" data-locus=\"ctg1_1359\" data-wildcard-attrs=\"data-seq\" data-seq=\"@!translation!@\">Copy to clipboard</span><br>\n Nucleotide sequence: <span class=\"clipboard-copy wildcard-container\" data-locus=\"ctg1_1359\" data-wildcard-attrs=\"data-seq\" data-seq=\"@!dna!@\">Copy to clipboard</span><br>\n</div>",
      "dna": "ATGTCTTACCAGACCATTAATCCCGCCAGTAATAAACTGATCAAGTCCTGGCCCGCACACAGCGCTCAACAGGTTGGGCAGGCATTAACCGCTGCTGATAATCTTTTCCATTCGGCCTGGTCGAAAGGCCCGATACAGCCACGTCTTCAGGTTCTGAAGAAGATGGCCGACCTGATCGACAGCCGGGTTGAAGAGCTGGCGAAAGTTGCCAGCACCGAAATGGGTAAACTGATTGCCCAGAGCCGCAGCGAAGTGAAGCTTTGCGCGCAGATCGCCCGCTACTACGCGGAAAATGCCGGGCGCTTCCTGGCCCCGACAAAATATCCAACCGATCTGGGCGAAGCCTGGGTTGAGAATCATCCGATTGGCGTGCTGGTGGCCGTCGAACCGTGGAATTTCCCGTACTACCAGCTCATGCGTGTGCTGGCGCCAAATCTGGCGGCGGGCAACCCGGTGCTGGCGAAGCATGCAGCTAACGTCCCGCACTGCGCAACGCTGTTTGAAGCGCTGGTAAAAGAAGCGGGCGCGCCGGAGGGGGCATGGACAAACCTGTTCGTCAGTAACGAGCAAATTGCTGACCTGATCGCAGACGATCGCGTCAAAGGCGCGGCCCTGACCGGCTCAGAGCGTGCCGGGAGCGCCGTCGCGCAGCAGGCAGGAAAATACCTGAAAAAAACCACGCTGGAACTGGGCGGTAACGATGTCTTTATGGTGCTGGACGATTGCGATCTCGATAAAGCCGTTGCGGCTGGCGTCGGCGCGCGCCTGAGCAACTGTGGACAGGTCTGCACCGCAGCGAAACGCTTTATTATTCATGAAAAAGTGGCCGATGCCTTTCTGGAAAAATTCACCCAGGCATTTCGTGAAGTAAAAATCGGCGATCCCCTGGATGAAAGCACGACGCTCGGCCCGCTCTCTTCCGCTTCCGCGCGAGATACGCTGGTAAAACAGGTGGATGAGGCCGTTGCCAGGGGCGCGAAACTGCATCTCGGCGGAAAAGCCGTTGCGGGCGAAGGTTGCTTTTACGAACCCACTATTTTAACCGGCATCACTCGCGATAATCCGGCATGGTTTGAAGAGTTCTTTGGCCCGGTAGCGCAGGTCTACGTAGTCAAAAATGATGATGACGCGGTTGCGCTGGCTAACGACTCACATTACGGCCTGGGCGGTGCGGTCTTCACCAATAACATTGAACGCGGTAAAACGCTCGCTTCCCGTATCGAAACCGGCATGGTTTATATCAACTCCGCCAGCAACACTGCGGCAGAACTGCCTTTCGGCGGCGTGAAACGTTCCGGGTACGGACGGGAGCTTTCCGATTTAGGCATTAAGGAATTTGTTAACCAGAAGCTGGTGGTTGTCAGCCAGTAA",
      "translation": "MSYQTINPASNKLIKSWPAHSAQQVGQALTAADNLFHSAWSKGPIQPRLQVLKKMADLIDSRVEELAKVASTEMGKLIAQSRSEVKLCAQIARYYAENAGRFLAPTKYPTDLGEAWVENHPIGVLVAVEPWNFPYYQLMRVLAPNLAAGNPVLAKHAANVPHCATLFEALVKEAGAPEGAWTNLFVSNEQIADLIADDRVKGAALTGSERAGSAVAQQAGKYLKKTTLELGGNDVFMVLDDCDLDKAVAAGVGARLSNCGQVCTAAKRFIIHEKVADAFLEKFTQAFREVKIGDPLDESTTLGPLSSASARDTLVKQVDEAVARGAKLHLGGKAVAGEGCFYEPTILTGITRDNPAWFEEFFGPVAQVYVVKNDDDAVALANDSHYGLGGAVFTNNIERGKTLASRIETGMVYINSASNTAAELPFGGVKRSGYGRELSDLGIKEFVNQKLVVVSQ",
      "product": ""
     },
     {
      "start": 1408092,
      "end": 1408322,
      "strand": -1,
      "locus_tag": "ctg1_1360",
      "type": "other",
      "description": "<div class=\"focus-intro\">\n <strong><span class=\"serif\">ctg1_1360</span></strong><br>\n \n <br>\n Locus tag: <span class=\"serif\">ctg1_1360</span><br>\n Protein ID: <span class=\"serif\">None</span><br>\n Gene: <span class=\"serif\">None</span><br>\n \n Location: 1,408,092 - 1,408,322,\n (total: 231 nt)<br>\n <br>\n \n</div>\n<div class=\"focus-info\">\n \n\n \n\n \n\n\n \n</div>\n<div class=\"focus-urls\">\n <a class=\"wildcard-container\" data-wildcard-attrs=\"href\" href=\"http://blast.ncbi.nlm.nih.gov/Blast.cgi?PAGE=Proteins&PROGRAM=blastp&BLAST_PROGRAMS=blastp&QUERY=@!translation!@&LINK_LOC=protein&PAGE_TYPE=BlastSearch\" target=\"_blank\" data-locus=\"ctg1_1360\">NCBI BlastP on this gene</a><br>\n <a href=\"http://www.ncbi.nlm.nih.gov/projects/sviewer/?Db=gene&amp;DbFrom=protein&amp;Cmd=Link&amp;noslider=1&amp;id=gnlXPLKPLKMK_1&amp;from=1398092&amp;to=1418322\" target=\"_new\">View genomic context</a><br>\n \n \n \n \n</div>\n<div class=\"focus-clipboard\">\n AA sequence: <span class=\"clipboard-copy wildcard-container\" data-locus=\"ctg1_1360\" data-wildcard-attrs=\"data-seq\" data-seq=\"@!translation!@\">Copy to clipboard</span><br>\n Nucleotide sequence: <span class=\"clipboard-copy wildcard-container\" data-locus=\"ctg1_1360\" data-wildcard-attrs=\"data-seq\" data-seq=\"@!dna!@\">Copy to clipboard</span><br>\n</div>",
      "dna": "ATGGCAACGCAACAATCTAAAGAGCATCGTGTAGGAGAGTGGGCAAGCCTGCGCGCAACGTCCCCGGAAATTGCTGAGGCCATTTTTGAAGTGGCGGATTATGATGAAAAGCTTGCCGAAGAAATTTGGGAGCAACAGGGCAGCGATGATGTGCTGATCCGCGCATTTGAAAAAACGGACGCCAACGAGCTGACCTGGGACAACAAGGTCGTCGAACGTAAAAACGTTTAA",
      "translation": "MATQQSKEHRVGEWASLRATSPEIAEAIFEVADYDEKLAEEIWEQQGSDDVLIRAFEKTDANELTWDNKVVERKNV",
      "product": ""
     },
     {
      "start": 1408341,
      "end": 1408940,
      "strand": -1,
      "locus_tag": "ctg1_1361",
      "type": "other",
      "description": "<div class=\"focus-intro\">\n <strong><span class=\"serif\">ctg1_1361</span></strong><br>\n \n <br>\n Locus tag: <span class=\"serif\">ctg1_1361</span><br>\n Protein ID: <span class=\"serif\">None</span><br>\n Gene: <span class=\"serif\">None</span><br>\n \n Location: 1,408,341 - 1,408,940,\n (total: 600 nt)<br>\n <br>\n \n</div>\n<div class=\"focus-info\">\n \n\n \n\n \n\n\n \n</div>\n<div class=\"focus-urls\">\n <a class=\"wildcard-container\" data-wildcard-attrs=\"href\" href=\"http://blast.ncbi.nlm.nih.gov/Blast.cgi?PAGE=Proteins&PROGRAM=blastp&BLAST_PROGRAMS=blastp&QUERY=@!translation!@&LINK_LOC=protein&PAGE_TYPE=BlastSearch\" target=\"_blank\" data-locus=\"ctg1_1361\">NCBI BlastP on this gene</a><br>\n <a href=\"http://www.ncbi.nlm.nih.gov/projects/sviewer/?Db=gene&amp;DbFrom=protein&amp;Cmd=Link&amp;noslider=1&amp;id=gnlXPLKPLKMK_1&amp;from=1398341&amp;to=1418940\" target=\"_new\">View genomic context</a><br>\n \n  <a href=\"knownclusterblast/region4/ctg1_1361_mibig_hits.html\" target=\"_new\">MiBIG Hits</a><br>\n \n \n \n \n</div>\n<div class=\"focus-clipboard\">\n AA sequence: <span class=\"clipboard-copy wildcard-container\" data-locus=\"ctg1_1361\" data-wildcard-attrs=\"data-seq\" data-seq=\"@!translation!@\">Copy to clipboard</span><br>\n Nucleotide sequence: <span class=\"clipboard-copy wildcard-container\" data-locus=\"ctg1_1361\" data-wildcard-attrs=\"data-seq\" data-seq=\"@!dna!@\">Copy to clipboard</span><br>\n</div>",
      "dna": "GTGGCACGAATTTTAGTTCTTTATTACTCCATGTACGGTCATATCGAGACAATGGCGCAGGCCGTGGCCGAAGGCGCAAAAGGCGTTGAGGGCGTAGACGTCACCATTAAACGCGTCCCGGAAACAATGGACGCCGAACGATTTGCCCAGGTGGGCGGCAAAACCGATCAGTCGGCGGAGATTGCAACCACGGAAGAGCTGCCGCAGTACGATGCGATCATAATCGGTACACCAACCCGCTTCGGTAACATGGCAGGACAGATGCGTACTTTTCTCGATCGCACCGGCGGGCTCTGGGCTTCCGGCGCGCTGCAAGGGAAACTTGCCAGCGTATTTTCTTCTACCGGCACCGGTGGCGGTCAGGAGCATACCATCTCTTCCACCTGGACCACCCTCGCCCATCACGGCATGGTGATTGTGCCCATTGGCTACGGTGCAAAAGAGCTTTTTGATATTTCGCAGGTGCGCGGCGGCACGCCTTATGGTGCGACCACGCTTGCAGGGGGCGATGGTTCCCGACAGCCCAGCGAGGCCGAATTAAATATTGCCCGCTATCAGGGACAACTGGTCGCTGGTCTGGCCGTTAAACTCAATGGATAA",
      "translation": "VARILVLYYSMYGHIETMAQAVAEGAKGVEGVDVTIKRVPETMDAERFAQVGGKTDQSAEIATTEELPQYDAIIIGTPTRFGNMAGQMRTFLDRTGGLWASGALQGKLASVFSSTGTGGGQEHTISSTWTTLAHHGMVIVPIGYGAKELFDISQVRGGTPYGATTLAGGDGSRQPSEAELNIARYQGQLVAGLAVKLNG",
      "product": ""
     },
     {
      "start": 1409685,
      "end": 1411079,
      "strand": -1,
      "locus_tag": "ctg1_1362",
      "type": "biosynthetic-additional",
      "description": "<div class=\"focus-intro\">\n <strong><span class=\"serif\">ctg1_1362</span></strong><br>\n \n <br>\n Locus tag: <span class=\"serif\">ctg1_1362</span><br>\n Protein ID: <span class=\"serif\">None</span><br>\n Gene: <span class=\"serif\">None</span><br>\n \n Location: 1,409,685 - 1,411,079,\n (total: 1395 nt)<br>\n <br>\n \n  biosynthetic-additional (smcogs) SMCOG1038:phenylalanine-specific permease (Score: 451.7; E-value: 3.6e-137)<br>\n \n</div>\n<div class=\"focus-info\">\n \n\n \n\n \n\n\n \n</div>\n<div class=\"focus-urls\">\n <a class=\"wildcard-container\" data-wildcard-attrs=\"href\" href=\"http://blast.ncbi.nlm.nih.gov/Blast.cgi?PAGE=Proteins&PROGRAM=blastp&BLAST_PROGRAMS=blastp&QUERY=@!translation!@&LINK_LOC=protein&PAGE_TYPE=BlastSearch\" target=\"_blank\" data-locus=\"ctg1_1362\">NCBI BlastP on this gene</a><br>\n <a href=\"http://www.ncbi.nlm.nih.gov/projects/sviewer/?Db=gene&amp;DbFrom=protein&amp;Cmd=Link&amp;noslider=1&amp;id=gnlXPLKPLKMK_1&amp;from=1399685&amp;to=1421079\" target=\"_new\">View genomic context</a><br>\n \n  <a href=\"knownclusterblast/region4/ctg1_1362_mibig_hits.html\" target=\"_new\">MiBIG Hits</a><br>\n \n \n \n \n</div>\n<div class=\"focus-clipboard\">\n AA sequence: <span class=\"clipboard-copy wildcard-container\" data-locus=\"ctg1_1362\" data-wildcard-attrs=\"data-seq\" data-seq=\"@!translation!@\">Copy to clipboard</span><br>\n Nucleotide sequence: <span class=\"clipboard-copy wildcard-container\" data-locus=\"ctg1_1362\" data-wildcard-attrs=\"data-seq\" data-seq=\"@!dna!@\">Copy to clipboard</span><br>\n</div>",
      "dna": "ATGGTTGACCAGTTAAATAAAACGCCTTTGGCGGAGGAGAAGCCGGAGGAGCTTCGGCGAAACCTGCACAATCGTCATATCCAGCTCATCGCTATCGGCGGCGCTATTGGCACCGGCCTGTTTATGGGTTCAGGCAAGACCATCAGCCTGGCCGGCCCTTCAATCATATTTGTCTATATGATTATCGGCTTTATGCTGTTTTTCGTTATGCGCGCCATGGGCGAGTTGCTGCTTTCAAATCTGGAATATAAATCATTCAGCGACTTTGCCGCAGATTTGCTGGGGCCCTGGGCAGGCTACTTTACCGGCTGGACCTACTGGTTTTGTTGGGTGGTGACCGGCATTGCCGACGTGGTTGCCATCAGCGCCTATTTTCAGCTCTGGTTTCCCGACTTTTCCATCTGGATGAGCGCCCTGCTCTGCGTCGTCGTTTTCCTGACGCTGAATATCGCGACGGTGAAATTATTTGGCGAAATGGAGTTCTGGTTCGCCATCATTAAAATCATCGCCATTATCGCGCTGATTGCGGTGGGTATTGTTCTGGTTGCCATGCATTTCCCTTCGCCCGGCGGAGGTACCGCTGCGCTGAGTAATATCTGGAGTCATGGCGGGATGTTCCCCAAAGGCCTGAGCGGCTTTTTTGCGGGCTTTCAGATAGCGGTATTCGCCTTTGTCGGTATCGAACTGGTCGGCACCGCCGCCGCAGAAACGCACGATCCGAAAACCGTGTTGCCGCGTGCCATTAACGCGATACCGCTACGCATTATTATGTTTTACGTTCTGTCGCTGCTGGTGATTATGGCGGTAACGCCGTGGGACCAGGTTGTCGCCGATCGCAGTCCGTTCGTTGAGATGTTTGTATTGATCGGTCTGCCCGCTGCCGCCAGTATCGTCAACTTTGTGGTGCTGACTTCAGCGGCTTCATCTGCCAACAGCGGTATTTTTTCAACCAGCCGTATGCTGTATGGTCTGGCGCAACAGGGCGTGGCGCATCGCCGTTTTGGTCTTCTTTCAGGGCGCGCAGTGCCCACAACCGGCCTGTTTTTCTCCTGTTTTTGTCTGCTTGCCGGCGTGGCGCTGATCTATCTGATCCCCAACGTGATGACGGTGTTTACGCTGGTCACCACCGTGTCGGCCATACTCTTTATGTTTGTATGGACGATCATTCTTTGCTCCTACCTGGCGTGGCGGAAGCAGCGTCCGCAGCAGCACATAGAGTCCACCTACAAAATGCCGGCTGGAATAATTATGTGCTGGGTTTGCATAGCTTTTTTTGCTTTTGTACTGGTGTTGTTGACGCTACAAGAGGATACACGACAGGCGCTGATGGTTACGCCGCTGTGGTTTGTAATGCTGAGTATTGGCTGGTGGCTGCGAAAGCGTAAAAAAGGATAA",
      "translation": "MVDQLNKTPLAEEKPEELRRNLHNRHIQLIAIGGAIGTGLFMGSGKTISLAGPSIIFVYMIIGFMLFFVMRAMGELLLSNLEYKSFSDFAADLLGPWAGYFTGWTYWFCWVVTGIADVVAISAYFQLWFPDFSIWMSALLCVVVFLTLNIATVKLFGEMEFWFAIIKIIAIIALIAVGIVLVAMHFPSPGGGTAALSNIWSHGGMFPKGLSGFFAGFQIAVFAFVGIELVGTAAAETHDPKTVLPRAINAIPLRIIMFYVLSLLVIMAVTPWDQVVADRSPFVEMFVLIGLPAAASIVNFVVLTSAASSANSGIFSTSRMLYGLAQQGVAHRRFGLLSGRAVPTTGLFFSCFCLLAGVALIYLIPNVMTVFTLVTTVSAILFMFVWTIILCSYLAWRKQRPQQHIESTYKMPAGIIMCWVCIAFFAFVLVLLTLQEDTRQALMVTPLWFVMLSIGWWLRKRKKG",
      "product": ""
     },
     {
      "start": 1411323,
      "end": 1412021,
      "strand": 1,
      "locus_tag": "ctg1_1363",
      "type": "other",
      "description": "<div class=\"focus-intro\">\n <strong><span class=\"serif\">ctg1_1363</span></strong><br>\n \n <br>\n Locus tag: <span class=\"serif\">ctg1_1363</span><br>\n Protein ID: <span class=\"serif\">None</span><br>\n Gene: <span class=\"serif\">None</span><br>\n \n Location: 1,411,323 - 1,412,021,\n (total: 699 nt)<br>\n <br>\n \n</div>\n<div class=\"focus-info\">\n \n\n \n\n \n\n\n \n</div>\n<div class=\"focus-urls\">\n <a class=\"wildcard-container\" data-wildcard-attrs=\"href\" href=\"http://blast.ncbi.nlm.nih.gov/Blast.cgi?PAGE=Proteins&PROGRAM=blastp&BLAST_PROGRAMS=blastp&QUERY=@!translation!@&LINK_LOC=protein&PAGE_TYPE=BlastSearch\" target=\"_blank\" data-locus=\"ctg1_1363\">NCBI BlastP on this gene</a><br>\n <a href=\"http://www.ncbi.nlm.nih.gov/projects/sviewer/?Db=gene&amp;DbFrom=protein&amp;Cmd=Link&amp;noslider=1&amp;id=gnlXPLKPLKMK_1&amp;from=1401323&amp;to=1422021\" target=\"_new\">View genomic context</a><br>\n \n \n \n \n</div>\n<div class=\"focus-clipboard\">\n AA sequence: <span class=\"clipboard-copy wildcard-container\" data-locus=\"ctg1_1363\" data-wildcard-attrs=\"data-seq\" data-seq=\"@!translation!@\">Copy to clipboard</span><br>\n Nucleotide sequence: <span class=\"clipboard-copy wildcard-container\" data-locus=\"ctg1_1363\" data-wildcard-attrs=\"data-seq\" data-seq=\"@!dna!@\">Copy to clipboard</span><br>\n</div>",
      "dna": "ATGAAATTTTTGATAACGATTGGCGTTCTGATCCTCTTTGGCGTAGCCATTACGCCGGTGCTGCAACGCTATTTGCCCGCAGCCTGGAATCCCTTCCTGCCGCTCAATGTAACCGACGCGCCTTCATTTATTACACGCTACAAACTTAAGCGGCTTTCTGGCGATCCGGCTGCCTGCCTTGCGGTACTGCAACGCGCGCAGAAAGCAGGCGCTATTCGCTATACAGAACCCGGCTCTGTAGACGGCAACTGCCCGCTTTCATCGCCCGTGCGGGTGGTCAGCTTTGGCGAAGTACGGCTGAGCACCAGTTTCCTGGCAAGTTGTCCGTTAGCATTGAGTTCAGCGATGTATGTCACCCAGGTGGTTAAACCGTTGGCGGCAAGCGAAATGGGCTCGCCGTTGGCGCGTATCGATCATGTGGGGAGCTACGCCTGTCGTAATATTTACCACCGCGCACAGGGCAGGCTGAGTGAGCATGCCACGGCCGATGCGCTGGACGTCACGGCATTTCAACTGAACAACGGCAGACGTATCAGCGTCGCGGGTGCCTGGACTGCGACAAATGCCGCCTCGCCCTGGCTCAAACAGATATTTCAACAAAGCTGCCGCTATTATGGTAATGCGCTGGGGCCTGATTATAATGCCGCCCATGCCGGTCATTTTCACCTTGGTATGCAAGGTTTTGGTATTTGTCGATAA",
      "translation": "MKFLITIGVLILFGVAITPVLQRYLPAAWNPFLPLNVTDAPSFITRYKLKRLSGDPAACLAVLQRAQKAGAIRYTEPGSVDGNCPLSSPVRVVSFGEVRLSTSFLASCPLALSSAMYVTQVVKPLAASEMGSPLARIDHVGSYACRNIYHRAQGRLSEHATADALDVTAFQLNNGRRISVAGAWTATNAASPWLKQIFQQSCRYYGNALGPDYNAAHAGHFHLGMQGFGICR",
      "product": ""
     },
     {
      "start": 1413112,
      "end": 1413834,
      "strand": 1,
      "locus_tag": "ctg1_1364",
      "type": "regulatory",
      "description": "<div class=\"focus-intro\">\n <strong><span class=\"serif\">ctg1_1364</span></strong><br>\n \n <br>\n Locus tag: <span class=\"serif\">ctg1_1364</span><br>\n Protein ID: <span class=\"serif\">None</span><br>\n Gene: <span class=\"serif\">None</span><br>\n \n Location: 1,413,112 - 1,413,834,\n (total: 723 nt)<br>\n <br>\n \n  regulatory (smcogs) SMCOG1197:autoinducer-binding transcriptional regulator, (Score: 185.9; E-value: 1.2e-56)<br>\n \n</div>\n<div class=\"focus-info\">\n \n\n \n\n \n\n\n \n</div>\n<div class=\"focus-urls\">\n <a class=\"wildcard-container\" data-wildcard-attrs=\"href\" href=\"http://blast.ncbi.nlm.nih.gov/Blast.cgi?PAGE=Proteins&PROGRAM=blastp&BLAST_PROGRAMS=blastp&QUERY=@!translation!@&LINK_LOC=protein&PAGE_TYPE=BlastSearch\" target=\"_blank\" data-locus=\"ctg1_1364\">NCBI BlastP on this gene</a><br>\n <a href=\"http://www.ncbi.nlm.nih.gov/projects/sviewer/?Db=gene&amp;DbFrom=protein&amp;Cmd=Link&amp;noslider=1&amp;id=gnlXPLKPLKMK_1&amp;from=1403112&amp;to=1423834\" target=\"_new\">View genomic context</a><br>\n \n  <a href=\"knownclusterblast/region4/ctg1_1364_mibig_hits.html\" target=\"_new\">MiBIG Hits</a><br>\n \n \n \n \n</div>\n<div class=\"focus-clipboard\">\n AA sequence: <span class=\"clipboard-copy wildcard-container\" data-locus=\"ctg1_1364\" data-wildcard-attrs=\"data-seq\" data-seq=\"@!translation!@\">Copy to clipboard</span><br>\n Nucleotide sequence: <span class=\"clipboard-copy wildcard-container\" data-locus=\"ctg1_1364\" data-wildcard-attrs=\"data-seq\" data-seq=\"@!dna!@\">Copy to clipboard</span><br>\n</div>",
      "dna": "ATGACTGCTGAAGATTATTTCAGTTGGCGCAATGAAATGCGGTTCAGTTTTCATCATGCTCAAAATGGCGCTGATGTAATTTATCTTATTGAACAGCAGATCCAAATGCTGGGGTTTGAATATTATGCTCTGTATATTCGTCATCCCATACCTTTTACCCGGCCGAGGATTTTCATATACAGTAATTATCCTAAAAAATGGGTTCGGATTTATCAGAAAGAAAAGTTTGCGGAAAAAGATCCCGTAATCCGGCATTGTCTGATGCCCGGGAAAATATTGTTATGGAATGATGACCTTGTTAGTGAAGGGCAGGGTGTGTTTGAAGCAGCAAAAAAACACGGAATTCATTCGGGTTTTTCCTGCTCATCCATGACTAAAAATCGTGCCCTGTGTATTTTATCGGTCGCTTCGGAAAAGACATTTGATAACAGTGGGTTGACAGAAGAAAAGCAGCTAAAGATACAGCATCTGATGGTGGCGATGCTTGAAGCACTACAGCGGGTAAATGATATATCGGTATCGGTTCTGGACATGGAATTAAGTCAGCGTGAGCTGGAAATACTTAAATGGACGGCAGAAGGTAAAACCTCTGTGGAAATATCGTTGATCCTCTCCATCTCTGAACATACCGTTAATTTTCACCAAAAAAATATGCAAAAGCGATTTAATGCGACAAACAGAACCCAGGTAGCCACCTATGCTGCGGCAATCGGACTACTCTGA",
      "translation": "MTAEDYFSWRNEMRFSFHHAQNGADVIYLIEQQIQMLGFEYYALYIRHPIPFTRPRIFIYSNYPKKWVRIYQKEKFAEKDPVIRHCLMPGKILLWNDDLVSEGQGVFEAAKKHGIHSGFSCSSMTKNRALCILSVASEKTFDNSGLTEEKQLKIQHLMVAMLEALQRVNDISVSVLDMELSQRELEILKWTAEGKTSVEISLILSISEHTVNFHQKNMQKRFNATNRTQVATYAAAIGLL",
      "product": ""
     },
     {
      "start": 1413964,
      "end": 1414590,
      "strand": 1,
      "locus_tag": "ctg1_1365",
      "type": "biosynthetic",
      "description": "<div class=\"focus-intro\">\n <strong><span class=\"serif\">ctg1_1365</span></strong><br>\n \n <br>\n Locus tag: <span class=\"serif\">ctg1_1365</span><br>\n Protein ID: <span class=\"serif\">None</span><br>\n Gene: <span class=\"serif\">None</span><br>\n \n Location: 1,413,964 - 1,414,590,\n (total: 627 nt)<br>\n <br>\n \n  biosynthetic (rule-based-clusters) hserlactone: Autoind_synth<br>\n \n</div>\n<div class=\"focus-info\">\n \n\n \n\n \n\n\n \n</div>\n<div class=\"focus-urls\">\n <a class=\"wildcard-container\" data-wildcard-attrs=\"href\" href=\"http://blast.ncbi.nlm.nih.gov/Blast.cgi?PAGE=Proteins&PROGRAM=blastp&BLAST_PROGRAMS=blastp&QUERY=@!translation!@&LINK_LOC=protein&PAGE_TYPE=BlastSearch\" target=\"_blank\" data-locus=\"ctg1_1365\">NCBI BlastP on this gene</a><br>\n <a href=\"http://www.ncbi.nlm.nih.gov/projects/sviewer/?Db=gene&amp;DbFrom=protein&amp;Cmd=Link&amp;noslider=1&amp;id=gnlXPLKPLKMK_1&amp;from=1403964&amp;to=1424590\" target=\"_new\">View genomic context</a><br>\n \n \n \n \n</div>\n<div class=\"focus-clipboard\">\n AA sequence: <span class=\"clipboard-copy wildcard-container\" data-locus=\"ctg1_1365\" data-wildcard-attrs=\"data-seq\" data-seq=\"@!translation!@\">Copy to clipboard</span><br>\n Nucleotide sequence: <span class=\"clipboard-copy wildcard-container\" data-locus=\"ctg1_1365\" data-wildcard-attrs=\"data-seq\" data-seq=\"@!dna!@\">Copy to clipboard</span><br>\n</div>",
      "dna": "ATGAAAATCATTCAAACAAAGCTGAAGGATATGCCTTCCTCTTTACTGGCTGAACTGGGCAGCTATCGTTACAGCGTGTATGCGCGGGAAGAGGGATGGTCGATACCTTCGCGGCTCAGTACGCCGGGCCAGGAATACGATCGCTTTGATCGCTCGGATGTAACCTGGATAATCGCATGGAATGCCCAGCATGGCATCTGTGGCTGCGCGCGTTTGATTGAGTGGCACAGGCCGGAGGGAGAGGTGCTGGAGGAGGCGGGAGAAAAACCGGCGCTTCCGCATGCGTTACCGATCTGGGAGATGTCACGTTTCTCCGCCAGGCTTGATATCGATGCCACGCTACCTTTGAGTATTTTATGGCACAGCGTGCAGTTGGCAGAACAGTCCGGCGTAAAATATCTGTACAGCGCCGCCACGCCCATGCTGGAACAGATGTTTGCAGAAAACAACGTGGTTTATGCGCCGTTGTCTGCCGGTGTTATCCAGTCGGAGGATAATCTGTTTGCCATCAGCATTCCGGTTGAGCAGCCTCACCTGGCTGCTAAGTTCCACGGTGCACGGCGTTTCAGTCCGGCGGAAGTGCTGCCTTCGCTGGGCGTCTCTGCTAACTGGAATAAAACGCGTTAG",
      "translation": "MKIIQTKLKDMPSSLLAELGSYRYSVYAREEGWSIPSRLSTPGQEYDRFDRSDVTWIIAWNAQHGICGCARLIEWHRPEGEVLEEAGEKPALPHALPIWEMSRFSARLDIDATLPLSILWHSVQLAEQSGVKYLYSAATPMLEQMFAENNVVYAPLSAGVIQSEDNLFAISIPVEQPHLAAKFHGARRFSPAEVLPSLGVSANWNKTR",
      "product": ""
     },
     {
      "start": 1414740,
      "end": 1414964,
      "strand": -1,
      "locus_tag": "ctg1_1366",
      "type": "other",
      "description": "<div class=\"focus-intro\">\n <strong><span class=\"serif\">ctg1_1366</span></strong><br>\n \n <br>\n Locus tag: <span class=\"serif\">ctg1_1366</span><br>\n Protein ID: <span class=\"serif\">None</span><br>\n Gene: <span class=\"serif\">None</span><br>\n \n Location: 1,414,740 - 1,414,964,\n (total: 225 nt)<br>\n <br>\n \n</div>\n<div class=\"focus-info\">\n \n\n \n\n \n\n\n \n</div>\n<div class=\"focus-urls\">\n <a class=\"wildcard-container\" data-wildcard-attrs=\"href\" href=\"http://blast.ncbi.nlm.nih.gov/Blast.cgi?PAGE=Proteins&PROGRAM=blastp&BLAST_PROGRAMS=blastp&QUERY=@!translation!@&LINK_LOC=protein&PAGE_TYPE=BlastSearch\" target=\"_blank\" data-locus=\"ctg1_1366\">NCBI BlastP on this gene</a><br>\n <a href=\"http://www.ncbi.nlm.nih.gov/projects/sviewer/?Db=gene&amp;DbFrom=protein&amp;Cmd=Link&amp;noslider=1&amp;id=gnlXPLKPLKMK_1&amp;from=1404740&amp;to=1424964\" target=\"_new\">View genomic context</a><br>\n \n \n \n \n</div>\n<div class=\"focus-clipboard\">\n AA sequence: <span class=\"clipboard-copy wildcard-container\" data-locus=\"ctg1_1366\" data-wildcard-attrs=\"data-seq\" data-seq=\"@!translation!@\">Copy to clipboard</span><br>\n Nucleotide sequence: <span class=\"clipboard-copy wildcard-container\" data-locus=\"ctg1_1366\" data-wildcard-attrs=\"data-seq\" data-seq=\"@!dna!@\">Copy to clipboard</span><br>\n</div>",
      "dna": "ATGAGCAATACTGACTTTTCAACCAGTGAAGAGACAAAAACCCTGGCCGAAGAGATGGCCTGTATGAAGGCGCTGGTCACATTTATGCTGAAAGGAATGGGCCAGGCCGATGCAGGTAAGGTGATAATTAATATGGAAAAATATATTAATCAGCTCACCGATCGCCGTCAGGCCGACGTATTTACTGATACGATCGGGCAGATTAAAGAAGCCTATCGCAAATAG",
      "translation": "MSNTDFSTSEETKTLAEEMACMKALVTFMLKGMGQADAGKVIINMEKYINQLTDRRQADVFTDTIGQIKEAYRK",
      "product": ""
     },
     {
      "start": 1415196,
      "end": 1415855,
      "strand": 1,
      "locus_tag": "ctg1_1367",
      "type": "regulatory",
      "description": "<div class=\"focus-intro\">\n <strong><span class=\"serif\">ctg1_1367</span></strong><br>\n \n <br>\n Locus tag: <span class=\"serif\">ctg1_1367</span><br>\n Protein ID: <span class=\"serif\">None</span><br>\n Gene: <span class=\"serif\">None</span><br>\n \n Location: 1,415,196 - 1,415,855,\n (total: 660 nt)<br>\n <br>\n \n  regulatory (smcogs) SMCOG1016:LuxR family DNA-binding response regulator (Score: 171.8; E-value: 1.9e-52)<br>\n \n</div>\n<div class=\"focus-info\">\n \n\n \n\n \n\n\n \n</div>\n<div class=\"focus-urls\">\n <a class=\"wildcard-container\" data-wildcard-attrs=\"href\" href=\"http://blast.ncbi.nlm.nih.gov/Blast.cgi?PAGE=Proteins&PROGRAM=blastp&BLAST_PROGRAMS=blastp&QUERY=@!translation!@&LINK_LOC=protein&PAGE_TYPE=BlastSearch\" target=\"_blank\" data-locus=\"ctg1_1367\">NCBI BlastP on this gene</a><br>\n <a href=\"http://www.ncbi.nlm.nih.gov/projects/sviewer/?Db=gene&amp;DbFrom=protein&amp;Cmd=Link&amp;noslider=1&amp;id=gnlXPLKPLKMK_1&amp;from=1405196&amp;to=1425855\" target=\"_new\">View genomic context</a><br>\n \n  <a href=\"knownclusterblast/region4/ctg1_1367_mibig_hits.html\" target=\"_new\">MiBIG Hits</a><br>\n \n \n \n \n</div>\n<div class=\"focus-clipboard\">\n AA sequence: <span class=\"clipboard-copy wildcard-container\" data-locus=\"ctg1_1367\" data-wildcard-attrs=\"data-seq\" data-seq=\"@!translation!@\">Copy to clipboard</span><br>\n Nucleotide sequence: <span class=\"clipboard-copy wildcard-container\" data-locus=\"ctg1_1367\" data-wildcard-attrs=\"data-seq\" data-seq=\"@!dna!@\">Copy to clipboard</span><br>\n</div>",
      "dna": "TTGATTAGCGTTCTTCTTGTTGATGACCATGAACTCGTTCGCGCCGGGATCCGCCGTATACTGGAAGATATTAAAGGCTTTCACGTTGCGGGAGAGGCAAGCTGCGGTGAAGATGCGGTAAAGTGGTGTCGCTCAAACAGCGTCGATGTGGTGCTGATGGATATGAATATGCCGGGGATCGGCGGACTCGAAGCAACGCGAAAAATTGTGCGCTACCGCCCCGACATCAAAATCATCATGCTCACCATTCATACCGAAAATCCCCTGCCTGCGCGCGTCATGCAGGCCGGTGCTGCCGGCTATCTCAGTAAAGGCGCCGCGCCGCAGGAGGTGGTCAGCGCCATTCGATCCGTTAACGCCGGTCAGCGCTATATCGCTTCTGATATTGCTCAGCAGATGGCGCTCAGCCAGATAGAACCGCAGAAAACCGATTCGCCTTTCGGGAGTTTGTCGGAACGTGAATTACAGATTATGCTGATGATCACCCGGGGCCAGAAAGTGGCGGAAATTTCCGAACACCTCAACCTGAGCCCAAAAACCGTCAACAGCTACCGCTATCGTATGTTCAGCAAGCTTAATATCAGCGGCGACGTTGAATTAACGCACCTTGCCATCCGCCACGGCCTGTTCAATCCGGAGTCGTTAATCAGTAGTGAATGA",
      "translation": "LISVLLVDDHELVRAGIRRILEDIKGFHVAGEASCGEDAVKWCRSNSVDVVLMDMNMPGIGGLEATRKIVRYRPDIKIIMLTIHTENPLPARVMQAGAAGYLSKGAAPQEVVSAIRSVNAGQRYIASDIAQQMALSQIEPQKTDSPFGSLSERELQIMLMITRGQKVAEISEHLNLSPKTVNSYRYRMFSKLNISGDVELTHLAIRHGLFNPESLISSE",
      "product": ""
     },
     {
      "start": 1415848,
      "end": 1417680,
      "strand": 1,
      "locus_tag": "ctg1_1368",
      "type": "other",
      "description": "<div class=\"focus-intro\">\n <strong><span class=\"serif\">ctg1_1368</span></strong><br>\n \n <br>\n Locus tag: <span class=\"serif\">ctg1_1368</span><br>\n Protein ID: <span class=\"serif\">None</span><br>\n Gene: <span class=\"serif\">None</span><br>\n \n Location: 1,415,848 - 1,417,680,\n (total: 1833 nt)<br>\n <br>\n \n</div>\n<div class=\"focus-info\">\n \n\n \n\n \n\n\n \n</div>\n<div class=\"focus-urls\">\n <a class=\"wildcard-container\" data-wildcard-attrs=\"href\" href=\"http://blast.ncbi.nlm.nih.gov/Blast.cgi?PAGE=Proteins&PROGRAM=blastp&BLAST_PROGRAMS=blastp&QUERY=@!translation!@&LINK_LOC=protein&PAGE_TYPE=BlastSearch\" target=\"_blank\" data-locus=\"ctg1_1368\">NCBI BlastP on this gene</a><br>\n <a href=\"http://www.ncbi.nlm.nih.gov/projects/sviewer/?Db=gene&amp;DbFrom=protein&amp;Cmd=Link&amp;noslider=1&amp;id=gnlXPLKPLKMK_1&amp;from=1405848&amp;to=1427680\" target=\"_new\">View genomic context</a><br>\n \n \n \n \n</div>\n<div class=\"focus-clipboard\">\n AA sequence: <span class=\"clipboard-copy wildcard-container\" data-locus=\"ctg1_1368\" data-wildcard-attrs=\"data-seq\" data-seq=\"@!translation!@\">Copy to clipboard</span><br>\n Nucleotide sequence: <span class=\"clipboard-copy wildcard-container\" data-locus=\"ctg1_1368\" data-wildcard-attrs=\"data-seq\" data-seq=\"@!dna!@\">Copy to clipboard</span><br>\n</div>",
      "dna": "GTGAATGATGTATTTGATGCGCCATCCTTCCTGAAATCCGTAACCAGCCAGCCGGGCGTCTATCGTATGTACGATGCGGGCGGCACGGTTATCTATGTGGGCAAAGCAAAAGATCTCAAAAAGCGGCTTTCCAGCTATTTCCGGGTCAATCCGGGTAGCCGAAAAACCGAAGCGCTGGTCGCGAGTATCCGGCAGATTGATGTCACCGTGACGCATACCGAAACGGAAGCGCTGCTGCTTGAACACAACTACATCAAGCTTTATCAGCCGCGCTACAACGTACTGCTGCGCGACGACAAATCCTATCCTTATATATTTCTCAGCGGCGACACCCATCCACGGCTGGCCAGCCATCGTGGTGCAAAACATGTGAAGGGCGAGTATTTTGGCCCGTTTCCCAACGGTTACGCCGTGCGTGAAACCCTGTCGCTGTTGCAGAAAATTTTTCCGATCCGCCAGTGTGAAAACAGCGTCTACCGCAACCGTTCGCGTCCGTGTCTGCAATACCAGATCGGACGCTGCCTTGGGCCGTGCGTCGCCGGGCTGGTCTCGGAGGAAGAGTATGCGCAGCAGGTGGCGTGGGTACGCCTGTTTCTTTCCGGCAAAGACGATCAGGTGTTGAATCAACTGGTTGGAATGATGGAAGCGGCCAGTCGTGAGATGCGTTTTGAAGAAGCGGCGCGATTGCGCGATCAGATTCAGGCGGTGCGCCGCGTCACGGAAAAGCAATTTGTATCGAACAATGGCGACGATCTGGACGTGATTGGCGTTGCCTATGACGCGGGCATGGCCTGCCTGCATGTGCTTTTTATTCGCCAGGGCAAGGTGCTGGGCAGCCGCAGCTATTTCCCAAAAGTGCCGGGAGATACCGAATTGTCGGAGGTGGTGCAAACCTTTGTCGGCCAGTTTTATCTCCAGGGGAGCCAGGCACGCACGCTGCCATCCGATATCCTGCTGGACTTTGCGCTGCCGGAAAAAACGCTGCTGGCGGATTCGTTGACCGAACTCGCCGGACGTCGCGTCTCCATTCAAAGCAATCCACGCGGCGACCGGGCGCGCTACATGAAACTCGCGCGCACTAACGCCAGCACGGCGCTCACCAGCAGGCTTTCTCAGCAATCAACTATTCATCAGCGGCTTACTGCGCTGGCTGGCGTACTGAAGCTGCCCGACATCAAACGCATGGAGTGCTTTGATATCAGCCATACGATGGGGGAGCAGACCGTTGCTTCCTGCGTGGTGTTTGACAGTAATGGCCCGCTGCGCGCGGAGTATCGCCGCTATAACATCACCGGTATTACGCCGGGTGATGACTATGCGGCGATGAATCAGGTGCTGCGTCGCCGCTATGGTAAAGCGCTGGAAGAGAGCAAAATTCCGGATGTGATCCTGATTGATGGCGGAAAAGGGCAGCTCGGTCAGGCGAAAAAAGTATTTGCCGAACTGAATGTCGAGTGGGATAAGTCACATCCCATTTTACTCGGCATTGCTAAAGGCACCGACCGTAAAGCCGGACTGGAGACGCTGTTCTTTGAACCGGAAGGTGAGGGTTTCTCCCTGCCGCCTGATTCGCCAGCGCTGCATGTCATTCAGCATATTCGTGACGACTCTCACAATCATGCAATTACCGGGCATCGCAATAAACGCGCGAAAGCGAAGAACACCAGCGCGCTGGAATCAATTGAGGGGATAGGGCCAAAAAGGCGCCAGCAGCTGCTGAAATACATGGGCGGCCTGCAACCGTTGATGAACGCCTCGGTGGATGAAATTGCCAGCGTTCCGGGAATATCCCATGCGCTGGCAGAGAAAATCTTCCATTCGCTGAAACACTAA",
      "translation": "VNDVFDAPSFLKSVTSQPGVYRMYDAGGTVIYVGKAKDLKKRLSSYFRVNPGSRKTEALVASIRQIDVTVTHTETEALLLEHNYIKLYQPRYNVLLRDDKSYPYIFLSGDTHPRLASHRGAKHVKGEYFGPFPNGYAVRETLSLLQKIFPIRQCENSVYRNRSRPCLQYQIGRCLGPCVAGLVSEEEYAQQVAWVRLFLSGKDDQVLNQLVGMMEAASREMRFEEAARLRDQIQAVRRVTEKQFVSNNGDDLDVIGVAYDAGMACLHVLFIRQGKVLGSRSYFPKVPGDTELSEVVQTFVGQFYLQGSQARTLPSDILLDFALPEKTLLADSLTELAGRRVSIQSNPRGDRARYMKLARTNASTALTSRLSQQSTIHQRLTALAGVLKLPDIKRMECFDISHTMGEQTVASCVVFDSNGPLRAEYRRYNITGITPGDDYAAMNQVLRRRYGKALEESKIPDVILIDGGKGQLGQAKKVFAELNVEWDKSHPILLGIAKGTDRKAGLETLFFEPEGEGFSLPPDSPALHVIQHIRDDSHNHAITGHRNKRAKAKNTSALESIEGIGPKRRQQLLKYMGGLQPLMNASVDEIASVPGISHALAEKIFHSLKH",
      "product": ""
     },
     {
      "start": 1417752,
      "end": 1418300,
      "strand": 1,
      "locus_tag": "ctg1_1369",
      "type": "other",
      "description": "<div class=\"focus-intro\">\n <strong><span class=\"serif\">ctg1_1369</span></strong><br>\n \n <br>\n Locus tag: <span class=\"serif\">ctg1_1369</span><br>\n Protein ID: <span class=\"serif\">None</span><br>\n Gene: <span class=\"serif\">None</span><br>\n \n Location: 1,417,752 - 1,418,300,\n (total: 549 nt)<br>\n <br>\n \n</div>\n<div class=\"focus-info\">\n \n\n \n\n \n\n\n \n</div>\n<div class=\"focus-urls\">\n <a class=\"wildcard-container\" data-wildcard-attrs=\"href\" href=\"http://blast.ncbi.nlm.nih.gov/Blast.cgi?PAGE=Proteins&PROGRAM=blastp&BLAST_PROGRAMS=blastp&QUERY=@!translation!@&LINK_LOC=protein&PAGE_TYPE=BlastSearch\" target=\"_blank\" data-locus=\"ctg1_1369\">NCBI BlastP on this gene</a><br>\n <a href=\"http://www.ncbi.nlm.nih.gov/projects/sviewer/?Db=gene&amp;DbFrom=protein&amp;Cmd=Link&amp;noslider=1&amp;id=gnlXPLKPLKMK_1&amp;from=1407752&amp;to=1428300\" target=\"_new\">View genomic context</a><br>\n \n \n \n \n</div>\n<div class=\"focus-clipboard\">\n AA sequence: <span class=\"clipboard-copy wildcard-container\" data-locus=\"ctg1_1369\" data-wildcard-attrs=\"data-seq\" data-seq=\"@!translation!@\">Copy to clipboard</span><br>\n Nucleotide sequence: <span class=\"clipboard-copy wildcard-container\" data-locus=\"ctg1_1369\" data-wildcard-attrs=\"data-seq\" data-seq=\"@!dna!@\">Copy to clipboard</span><br>\n</div>",
      "dna": "ATGCATCTTAATATTCCGACGTTGCTTACACTGTTTCGTGTCGTGCTGATCCCCTTCTTTGTTCTGGCGTTTTATCTGCCTTTTCAGTGGGCTCCCCTGGCGTGCGCGCTCATTTTTATTGTCGCAGCTATTACCGACTGGTTCGATGGCTATCTGGCTCGCCGCCTGAAGCAAACGACGCGTTTTGGCGCTTTCCTCGACCCGGTAGCTGACAAGGTGATGGTGGCGATCGCGCTGGTGCTGGTGGCGGAGTATTTTCATTCCTGGTGGATCACGCTGCCGGCGGCAACGATGATTGCCCGCGAGATTATCATTTCTGCACTGCGGGAGTGGATGGCGGAGATAGGCAAGCGCAGCAGCGTGGCGGTCTCCTGGATTGGTAAAGTGAAAACCACCGCGCAGATGCTGTCGCTGGTGGCGCTGCTCTGGCGTTATGACACGATGGTGATCGGCATTGGCGTGGTGGCGTTCTATATCGCCGCAGTGCTCACCTTCTGGTCAATGTTCCAGTATCTCAATGCAGCACGCGGCGACCTGTTTGAAGGGTGA",
      "translation": "MHLNIPTLLTLFRVVLIPFFVLAFYLPFQWAPLACALIFIVAAITDWFDGYLARRLKQTTRFGAFLDPVADKVMVAIALVLVAEYFHSWWITLPAATMIAREIIISALREWMAEIGKRSSVAVSWIGKVKTTAQMLSLVALLWRYDTMVIGIGVVAFYIAAVLTFWSMFQYLNAARGDLFEG",
      "product": ""
     },
     {
      "start": 1419364,
      "end": 1419480,
      "strand": 1,
      "locus_tag": "ctg1_1370",
      "type": "other",
      "description": "<div class=\"focus-intro\">\n <strong><span class=\"serif\">ctg1_1370</span></strong><br>\n \n <br>\n Locus tag: <span class=\"serif\">ctg1_1370</span><br>\n Protein ID: <span class=\"serif\">None</span><br>\n Gene: <span class=\"serif\">None</span><br>\n \n Location: 1,419,364 - 1,419,480,\n (total: 117 nt)<br>\n <br>\n \n</div>\n<div class=\"focus-info\">\n \n\n \n\n \n\n\n \n</div>\n<div class=\"focus-urls\">\n <a class=\"wildcard-container\" data-wildcard-attrs=\"href\" href=\"http://blast.ncbi.nlm.nih.gov/Blast.cgi?PAGE=Proteins&PROGRAM=blastp&BLAST_PROGRAMS=blastp&QUERY=@!translation!@&LINK_LOC=protein&PAGE_TYPE=BlastSearch\" target=\"_blank\" data-locus=\"ctg1_1370\">NCBI BlastP on this gene</a><br>\n <a href=\"http://www.ncbi.nlm.nih.gov/projects/sviewer/?Db=gene&amp;DbFrom=protein&amp;Cmd=Link&amp;noslider=1&amp;id=gnlXPLKPLKMK_1&amp;from=1409364&amp;to=1429480\" target=\"_new\">View genomic context</a><br>\n \n \n \n \n</div>\n<div class=\"focus-clipboard\">\n AA sequence: <span class=\"clipboard-copy wildcard-container\" data-locus=\"ctg1_1370\" data-wildcard-attrs=\"data-seq\" data-seq=\"@!translation!@\">Copy to clipboard</span><br>\n Nucleotide sequence: <span class=\"clipboard-copy wildcard-container\" data-locus=\"ctg1_1370\" data-wildcard-attrs=\"data-seq\" data-seq=\"@!dna!@\">Copy to clipboard</span><br>\n</div>",
      "dna": "ATGTTCAGAATTCAATTCATCTCTAAAAAATCCCGCGTTACACGGGAAATAATTTACAAGGGTAATCCAAAATCTCAGCTCATCAGAGATGAGAACACCCAGCATACAGTGATATAG",
      "translation": "MFRIQFISKKSRVTREIIYKGNPKSQLIRDENTQHTVI",
      "product": ""
     },
     {
      "start": 1419640,
      "end": 1419966,
      "strand": -1,
      "locus_tag": "ctg1_1371",
      "type": "other",
      "description": "<div class=\"focus-intro\">\n <strong><span class=\"serif\">ctg1_1371</span></strong><br>\n \n <br>\n Locus tag: <span class=\"serif\">ctg1_1371</span><br>\n Protein ID: <span class=\"serif\">None</span><br>\n Gene: <span class=\"serif\">None</span><br>\n \n Location: 1,419,640 - 1,419,966,\n (total: 327 nt)<br>\n <br>\n \n</div>\n<div class=\"focus-info\">\n \n\n \n\n \n\n\n \n</div>\n<div class=\"focus-urls\">\n <a class=\"wildcard-container\" data-wildcard-attrs=\"href\" href=\"http://blast.ncbi.nlm.nih.gov/Blast.cgi?PAGE=Proteins&PROGRAM=blastp&BLAST_PROGRAMS=blastp&QUERY=@!translation!@&LINK_LOC=protein&PAGE_TYPE=BlastSearch\" target=\"_blank\" data-locus=\"ctg1_1371\">NCBI BlastP on this gene</a><br>\n <a href=\"http://www.ncbi.nlm.nih.gov/projects/sviewer/?Db=gene&amp;DbFrom=protein&amp;Cmd=Link&amp;noslider=1&amp;id=gnlXPLKPLKMK_1&amp;from=1409640&amp;to=1429966\" target=\"_new\">View genomic context</a><br>\n \n \n \n \n</div>\n<div class=\"focus-clipboard\">\n AA sequence: <span class=\"clipboard-copy wildcard-container\" data-locus=\"ctg1_1371\" data-wildcard-attrs=\"data-seq\" data-seq=\"@!translation!@\">Copy to clipboard</span><br>\n Nucleotide sequence: <span class=\"clipboard-copy wildcard-container\" data-locus=\"ctg1_1371\" data-wildcard-attrs=\"data-seq\" data-seq=\"@!dna!@\">Copy to clipboard</span><br>\n</div>",
      "dna": "ATGAAAAGATTATCGCGTTTCAGCGCGCTCACCACTCTCTTTGGCAACGGCTCTCGCTATATAGTGCAATACGTCTGGCGGAGGGTAAAAGAGTTGATCAATTCACTTTTCCACAGTGAACATCCCCAGCATAAAAAACATCGCAACTTTATTACAGCCATGCTGAGCTTATACACATTCCAGCAAATAGTAGCTGTAAGTAGTGTTAAAACATCGAATTTAATTTGTTACCCTACTGATTTTATTATTCTTTTCTTCATGTTGATTGGCATTTTATCGTTCTACCGCGGGGTGTTTCGCTTTATTGACTGGTATAACGGTAACTGA",
      "translation": "MKRLSRFSALTTLFGNGSRYIVQYVWRRVKELINSLFHSEHPQHKKHRNFITAMLSLYTFQQIVAVSSVKTSNLICYPTDFIILFFMLIGILSFYRGVFRFIDWYNGN",
      "product": ""
     },
     {
      "start": 1420204,
      "end": 1421346,
      "strand": -1,
      "locus_tag": "ctg1_1372",
      "type": "transport",
      "description": "<div class=\"focus-intro\">\n <strong><span class=\"serif\">ctg1_1372</span></strong><br>\n \n <br>\n Locus tag: <span class=\"serif\">ctg1_1372</span><br>\n Protein ID: <span class=\"serif\">None</span><br>\n Gene: <span class=\"serif\">None</span><br>\n \n Location: 1,420,204 - 1,421,346,\n (total: 1143 nt)<br>\n <br>\n \n  transport (smcogs) SMCOG1184:major facilitator transporter (Score: 77.6; E-value: 1.3e-23)<br>\n \n</div>\n<div class=\"focus-info\">\n \n\n \n\n \n\n\n \n</div>\n<div class=\"focus-urls\">\n <a class=\"wildcard-container\" data-wildcard-attrs=\"href\" href=\"http://blast.ncbi.nlm.nih.gov/Blast.cgi?PAGE=Proteins&PROGRAM=blastp&BLAST_PROGRAMS=blastp&QUERY=@!translation!@&LINK_LOC=protein&PAGE_TYPE=BlastSearch\" target=\"_blank\" data-locus=\"ctg1_1372\">NCBI BlastP on this gene</a><br>\n <a href=\"http://www.ncbi.nlm.nih.gov/projects/sviewer/?Db=gene&amp;DbFrom=protein&amp;Cmd=Link&amp;noslider=1&amp;id=gnlXPLKPLKMK_1&amp;from=1410204&amp;to=1431346\" target=\"_new\">View genomic context</a><br>\n \n \n  <a href=\"http://blast.jcvi.org/er-blast/index.cgi?project=transporter;program=blastp;database=pub/transporter.pep;sequence=sequence%%0AVRASAALGVTGFSLIAVTYGMARFSWGLMLPEVAHDIPFSSRLAGVLTACSFAAYCVSIIAASLLAQRIGPRLPAIIAALCAAVGLLLLALSSSPLMLANGLFIAGLSAGLASPALADAVSLMIDIKRQPQVNTIINAGTSAGIIFSVPILLFMPGGWRAACLLFAVIALICVIPTLRYLPAGRPARGNEKVSWRATLLQKSIARLGTTAFISGMASAAWWSFGPDVLRQHINVNDTLTSALWLVSGGAGIVGALTGPVAARTGLIQIYRLSQLCMAAPLLLLALSHHFSWWLFPAVALCGAGYVTLSGVLLVCGASATANAPAAGVATAFFMLAAGQIAGSVIFGVIYDAAGAGAALMMFSALPLLMTFFPPGIGGHSR\" target=\"_new\">TransportDB BLAST on this gene</a><br>\n \n \n \n</div>\n<div class=\"focus-clipboard\">\n AA sequence: <span class=\"clipboard-copy wildcard-container\" data-locus=\"ctg1_1372\" data-wildcard-attrs=\"data-seq\" data-seq=\"@!translation!@\">Copy to clipboard</span><br>\n Nucleotide sequence: <span class=\"clipboard-copy wildcard-container\" data-locus=\"ctg1_1372\" data-wildcard-attrs=\"data-seq\" data-seq=\"@!dna!@\">Copy to clipboard</span><br>\n</div>",
      "dna": "GTGAGAGCGTCCGCCGCGCTCGGCGTGACCGGTTTCTCACTGATTGCCGTCACCTATGGCATGGCCAGATTTTCCTGGGGATTGATGCTGCCAGAGGTTGCCCACGATATTCCTTTCAGTTCCCGGCTGGCTGGCGTGCTAACGGCCTGTAGTTTTGCGGCCTATTGTGTTTCCATCATTGCGGCATCACTGCTGGCGCAGCGCATCGGCCCGCGATTGCCGGCCATCATCGCCGCGCTTTGTGCCGCGGTTGGTCTGCTGCTGCTGGCCTTATCCTCTTCCCCATTGATGCTGGCGAACGGACTGTTTATCGCAGGTCTGAGTGCCGGGCTTGCCTCGCCAGCGCTGGCCGATGCGGTAAGCCTGATGATCGATATAAAACGGCAGCCGCAGGTGAACACCATTATCAACGCCGGCACCAGCGCCGGGATTATTTTCTCGGTGCCGATACTTCTGTTTATGCCCGGCGGCTGGCGCGCAGCCTGCCTTCTCTTCGCTGTTATCGCACTGATCTGTGTTATCCCCACGCTGCGCTATCTGCCTGCCGGGCGCCCGGCACGCGGCAATGAGAAAGTGAGCTGGCGGGCAACGCTGCTGCAAAAATCCATTGCGCGGCTGGGGACAACTGCTTTTATCAGCGGCATGGCCAGTGCGGCCTGGTGGAGTTTCGGCCCGGATGTGCTGCGCCAGCATATCAACGTTAACGATACGCTCACCAGCGCGCTATGGCTGGTAAGCGGCGGCGCGGGCATTGTCGGCGCGCTAACCGGGCCCGTCGCGGCGCGTACCGGCCTGATACAGATTTACCGGCTTTCTCAACTGTGTATGGCAGCGCCACTGTTACTCCTTGCGCTGAGCCATCACTTCTCCTGGTGGCTGTTTCCTGCCGTTGCGTTATGCGGGGCCGGCTATGTCACCCTGTCAGGCGTCCTGTTGGTTTGCGGCGCGTCCGCCACCGCAAATGCGCCCGCGGCTGGCGTCGCTACCGCTTTCTTTATGCTGGCAGCGGGACAAATCGCGGGTTCGGTGATTTTTGGCGTGATCTATGACGCCGCAGGCGCAGGTGCGGCGTTGATGATGTTTTCGGCGCTTCCGCTGCTGATGACGTTTTTCCCGCCGGGCATCGGCGGGCATTCGCGCTGA",
      "translation": "VRASAALGVTGFSLIAVTYGMARFSWGLMLPEVAHDIPFSSRLAGVLTACSFAAYCVSIIAASLLAQRIGPRLPAIIAALCAAVGLLLLALSSSPLMLANGLFIAGLSAGLASPALADAVSLMIDIKRQPQVNTIINAGTSAGIIFSVPILLFMPGGWRAACLLFAVIALICVIPTLRYLPAGRPARGNEKVSWRATLLQKSIARLGTTAFISGMASAAWWSFGPDVLRQHINVNDTLTSALWLVSGGAGIVGALTGPVAARTGLIQIYRLSQLCMAAPLLLLALSHHFSWWLFPAVALCGAGYVTLSGVLLVCGASATANAPAAGVATAFFMLAAGQIAGSVIFGVIYDAAGAGAALMMFSALPLLMTFFPPGIGGHSR",
      "product": ""
     },
     {
      "start": 1421343,
      "end": 1421951,
      "strand": -1,
      "locus_tag": "ctg1_1373",
      "type": "regulatory",
      "description": "<div class=\"focus-intro\">\n <strong><span class=\"serif\">ctg1_1373</span></strong><br>\n \n <br>\n Locus tag: <span class=\"serif\">ctg1_1373</span><br>\n Protein ID: <span class=\"serif\">None</span><br>\n Gene: <span class=\"serif\">None</span><br>\n \n Location: 1,421,343 - 1,421,951,\n (total: 609 nt)<br>\n <br>\n \n  regulatory (smcogs) SMCOG1215:TetR family transcriptional regulator (Score: 67.9; E-value: 2.1e-20)<br>\n \n</div>\n<div class=\"focus-info\">\n \n\n \n\n \n\n\n \n</div>\n<div class=\"focus-urls\">\n <a class=\"wildcard-container\" data-wildcard-attrs=\"href\" href=\"http://blast.ncbi.nlm.nih.gov/Blast.cgi?PAGE=Proteins&PROGRAM=blastp&BLAST_PROGRAMS=blastp&QUERY=@!translation!@&LINK_LOC=protein&PAGE_TYPE=BlastSearch\" target=\"_blank\" data-locus=\"ctg1_1373\">NCBI BlastP on this gene</a><br>\n <a href=\"http://www.ncbi.nlm.nih.gov/projects/sviewer/?Db=gene&amp;DbFrom=protein&amp;Cmd=Link&amp;noslider=1&amp;id=gnlXPLKPLKMK_1&amp;from=1411343&amp;to=1431951\" target=\"_new\">View genomic context</a><br>\n \n \n \n \n</div>\n<div class=\"focus-clipboard\">\n AA sequence: <span class=\"clipboard-copy wildcard-container\" data-locus=\"ctg1_1373\" data-wildcard-attrs=\"data-seq\" data-seq=\"@!translation!@\">Copy to clipboard</span><br>\n Nucleotide sequence: <span class=\"clipboard-copy wildcard-container\" data-locus=\"ctg1_1373\" data-wildcard-attrs=\"data-seq\" data-seq=\"@!dna!@\">Copy to clipboard</span><br>\n</div>",
      "dna": "ATGTCTTTTAAAACCACTCTTAACAACAAACTTGCCAAAGTAAAACGATCGGTTTACTTTTTAAGGATGAATAAAAAACATGACATCATCCGGGCCGCCGAGCGGCTGTTTTATACCAACGGCTTCCACGCCACCAGCACCGACAGGATTTGCAGCGAAGCGAAGGTCTCCACCCGCACGCTCTATCGCTACTTCCCCTCGCGGGAAGCGCTGACCGAAGCGGTAATGGACGAGCGTAAAGCCCGTTTCTTTGCGGCGCTGCACGCGCCCGACCACCCGAAGGCTATCCCTCATCTCTTTACCACCTTCGACCAGTGGATGCAGGAGCACGGTGCGCTGGGGTGCTTTTTTCTGAAAGTGTGGGGCGAATATGCGCAGCAGGATCTGCGGCTGTCGGCGCTGGCGCTCGATTATCGCTACGCCATGCGTGACTACATCGCAGCCTGCGTCTCTCATGCCTGCGGCGAACCAAACGGCGCCCTCGCCGATGCCGTGTGGATTCTGTTTGAAGGCGCGATTACCTCTGCGTTACTTATTGGCGCAGAGGCAGCCAGCCGCGCCGGTGAAGCCGCGAGCCTGCTTATCGCTGCAAATAAGAGGTGCCTGTGA",
      "translation": "MSFKTTLNNKLAKVKRSVYFLRMNKKHDIIRAAERLFYTNGFHATSTDRICSEAKVSTRTLYRYFPSREALTEAVMDERKARFFAALHAPDHPKAIPHLFTTFDQWMQEHGALGCFFLKVWGEYAQQDLRLSALALDYRYAMRDYIAACVSHACGEPNGALADAVWILFEGAITSALLIGAEAASRAGEAASLLIAANKRCL",
      "product": ""
     },
     {
      "start": 1421996,
      "end": 1422121,
      "strand": 1,
      "locus_tag": "ctg1_1374",
      "type": "other",
      "description": "<div class=\"focus-intro\">\n <strong><span class=\"serif\">ctg1_1374</span></strong><br>\n \n <br>\n Locus tag: <span class=\"serif\">ctg1_1374</span><br>\n Protein ID: <span class=\"serif\">None</span><br>\n Gene: <span class=\"serif\">None</span><br>\n \n Location: 1,421,996 - 1,422,121,\n (total: 126 nt)<br>\n <br>\n \n</div>\n<div class=\"focus-info\">\n \n\n \n\n \n\n\n \n</div>\n<div class=\"focus-urls\">\n <a class=\"wildcard-container\" data-wildcard-attrs=\"href\" href=\"http://blast.ncbi.nlm.nih.gov/Blast.cgi?PAGE=Proteins&PROGRAM=blastp&BLAST_PROGRAMS=blastp&QUERY=@!translation!@&LINK_LOC=protein&PAGE_TYPE=BlastSearch\" target=\"_blank\" data-locus=\"ctg1_1374\">NCBI BlastP on this gene</a><br>\n <a href=\"http://www.ncbi.nlm.nih.gov/projects/sviewer/?Db=gene&amp;DbFrom=protein&amp;Cmd=Link&amp;noslider=1&amp;id=gnlXPLKPLKMK_1&amp;from=1411996&amp;to=1432121\" target=\"_new\">View genomic context</a><br>\n \n \n \n \n</div>\n<div class=\"focus-clipboard\">\n AA sequence: <span class=\"clipboard-copy wildcard-container\" data-locus=\"ctg1_1374\" data-wildcard-attrs=\"data-seq\" data-seq=\"@!translation!@\">Copy to clipboard</span><br>\n Nucleotide sequence: <span class=\"clipboard-copy wildcard-container\" data-locus=\"ctg1_1374\" data-wildcard-attrs=\"data-seq\" data-seq=\"@!dna!@\">Copy to clipboard</span><br>\n</div>",
      "dna": "ATGAAGACGCTAATGGTTTTACTGGCCTGCCTGATTGTTTCCGGCTGCTCCGGAATGGGGGCGTTTATTCCGTCCAGCGACGTCTGCCCGAATGGTATCGACAGCGTTACCGGCCAGTGCAGATAA",
      "translation": "MKTLMVLLACLIVSGCSGMGAFIPSSDVCPNGIDSVTGQCR",
      "product": ""
     },
     {
      "start": 1422128,
      "end": 1422535,
      "strand": -1,
      "locus_tag": "ctg1_1375",
      "type": "other",
      "description": "<div class=\"focus-intro\">\n <strong><span class=\"serif\">ctg1_1375</span></strong><br>\n \n <br>\n Locus tag: <span class=\"serif\">ctg1_1375</span><br>\n Protein ID: <span class=\"serif\">None</span><br>\n Gene: <span class=\"serif\">None</span><br>\n \n Location: 1,422,128 - 1,422,535,\n (total: 408 nt)<br>\n <br>\n \n</div>\n<div class=\"focus-info\">\n \n\n \n\n \n\n\n \n</div>\n<div class=\"focus-urls\">\n <a class=\"wildcard-container\" data-wildcard-attrs=\"href\" href=\"http://blast.ncbi.nlm.nih.gov/Blast.cgi?PAGE=Proteins&PROGRAM=blastp&BLAST_PROGRAMS=blastp&QUERY=@!translation!@&LINK_LOC=protein&PAGE_TYPE=BlastSearch\" target=\"_blank\" data-locus=\"ctg1_1375\">NCBI BlastP on this gene</a><br>\n <a href=\"http://www.ncbi.nlm.nih.gov/projects/sviewer/?Db=gene&amp;DbFrom=protein&amp;Cmd=Link&amp;noslider=1&amp;id=gnlXPLKPLKMK_1&amp;from=1412128&amp;to=1432535\" target=\"_new\">View genomic context</a><br>\n \n \n \n \n</div>\n<div class=\"focus-clipboard\">\n AA sequence: <span class=\"clipboard-copy wildcard-container\" data-locus=\"ctg1_1375\" data-wildcard-attrs=\"data-seq\" data-seq=\"@!translation!@\">Copy to clipboard</span><br>\n Nucleotide sequence: <span class=\"clipboard-copy wildcard-container\" data-locus=\"ctg1_1375\" data-wildcard-attrs=\"data-seq\" data-seq=\"@!dna!@\">Copy to clipboard</span><br>\n</div>",
      "dna": "ATGAGCGATTTACGCTGTGTTGTCATCCTTAATTCAGATTTGCCCGCCGGTAAGGCCGCCAACGCGGCAGCGGTGATTTCATTGACGTTGGGTCAGCGTCATCCGCATTTTGTTGGCCCGGAACTGGTCGACGGCAATGGTTCTGTCTGGCCAGGACTGATCCCGGTCGGCATTCCGGTGTTAACTGCCAGCAATGACCAGCTACGATCGCTGGTTGAGGCGTGCCGCGAACGACAGTTTGACGTGATTTTGTTTCCTGTTGAAGGACAGATGACCGTCGACTACGCGGCGTTCAGTCAGGCGGTCAGTGAGATCCCCGAGGCGCAACTGCATCATCTGGGCATCGGTATTACCGGTGAAAAAAAAGCGCTGCGCAAGCTGACGGCGAAGCTGAAGCTGTTCGGTTAA",
      "translation": "MSDLRCVVILNSDLPAGKAANAAAVISLTLGQRHPHFVGPELVDGNGSVWPGLIPVGIPVLTASNDQLRSLVEACRERQFDVILFPVEGQMTVDYAAFSQAVSEIPEAQLHHLGIGITGEKKALRKLTAKLKLFG",
      "product": ""
     },
     {
      "start": 1422587,
      "end": 1423417,
      "strand": -1,
      "locus_tag": "ctg1_1376",
      "type": "regulatory",
      "description": "<div class=\"focus-intro\">\n <strong><span class=\"serif\">ctg1_1376</span></strong><br>\n \n <br>\n Locus tag: <span class=\"serif\">ctg1_1376</span><br>\n Protein ID: <span class=\"serif\">None</span><br>\n Gene: <span class=\"serif\">None</span><br>\n \n Location: 1,422,587 - 1,423,417,\n (total: 831 nt)<br>\n <br>\n \n  regulatory (smcogs) SMCOG1260:AraC family transcriptional regulator (Score: 79.2; E-value: 6.4e-24)<br>\n \n</div>\n<div class=\"focus-info\">\n \n\n \n\n \n\n\n \n</div>\n<div class=\"focus-urls\">\n <a class=\"wildcard-container\" data-wildcard-attrs=\"href\" href=\"http://blast.ncbi.nlm.nih.gov/Blast.cgi?PAGE=Proteins&PROGRAM=blastp&BLAST_PROGRAMS=blastp&QUERY=@!translation!@&LINK_LOC=protein&PAGE_TYPE=BlastSearch\" target=\"_blank\" data-locus=\"ctg1_1376\">NCBI BlastP on this gene</a><br>\n <a href=\"http://www.ncbi.nlm.nih.gov/projects/sviewer/?Db=gene&amp;DbFrom=protein&amp;Cmd=Link&amp;noslider=1&amp;id=gnlXPLKPLKMK_1&amp;from=1412587&amp;to=1433417\" target=\"_new\">View genomic context</a><br>\n \n \n \n \n</div>\n<div class=\"focus-clipboard\">\n AA sequence: <span class=\"clipboard-copy wildcard-container\" data-locus=\"ctg1_1376\" data-wildcard-attrs=\"data-seq\" data-seq=\"@!translation!@\">Copy to clipboard</span><br>\n Nucleotide sequence: <span class=\"clipboard-copy wildcard-container\" data-locus=\"ctg1_1376\" data-wildcard-attrs=\"data-seq\" data-seq=\"@!dna!@\">Copy to clipboard</span><br>\n</div>",
      "dna": "ATGGATCAGCCCACCTGGCTGGAGCTTTCCAGAGATGCAGATATGCCGATTGAAGCCATCCGGGCGCATTTTACCGGACACGCTTACGATCCGCACTGGCACGACAGCTATCTGATTGGTGTCACCGAACAGGGCGTGCAGCAGTTCCACTCACGCCGCAAACAGCACCGCAGCCGCCCCGGCACCGTGTTTATGCTGGAGCCTGGCGAACTGCATGACGGCGACGCGATCGATGAGCAGGGCTTTACCTATCGTATGCTCTATCTCGATCCCGCTTTCGTTCGCCAGCAGCTTCTCGATCAGTTCACTGACGCGCCGCAAAGCGTTGAGCTGCTGTTTGCCCGCACGCTTTCCGGCGATGTCGGGCTTGCCCGCGCCACGTTCGACGCGTTTCAAATGCTCCACGACGGGGAAGGAAAAATGGTCAGAGAGGCCGCGCTGGGGCAACTTTTTTCCGCGCTGACGCGCCATTCGTACTGGCGGAAACCGCAACGGATTTATCATGACAACCCTCTGGCGCATCAGGCGCGGGCCTTTATGCAGGATCGCCTTGCCGACAACATCGGGCTGAGCGATATGGCGGTCGCGTTGGGGGTCGATCGCTTTCGACTTTCGCGCGAATTTCAGGCCGCGTTTGGTCTGCCGCCTCACGCATGGCTTATCCAGCTGCGGTTAACCCATGCGCGTCGCCTGTTGGCTGCGGGCATTGCGCCCGCCGACGTGGCCGCACGGTCAGGTTTCGCCGACCAAAGTCATCTGGGGCGCTGGTTTCGACGCGCTTATCAACTGACGCCAGCCCGCTACCAACGCTGCACAAATCTTCCAGACTGA",
      "translation": "MDQPTWLELSRDADMPIEAIRAHFTGHAYDPHWHDSYLIGVTEQGVQQFHSRRKQHRSRPGTVFMLEPGELHDGDAIDEQGFTYRMLYLDPAFVRQQLLDQFTDAPQSVELLFARTLSGDVGLARATFDAFQMLHDGEGKMVREAALGQLFSALTRHSYWRKPQRIYHDNPLAHQARAFMQDRLADNIGLSDMAVALGVDRFRLSREFQAAFGLPPHAWLIQLRLTHARRLLAAGIAPADVAARSGFADQSHLGRWFRRAYQLTPARYQRCTNLPD",
      "product": ""
     },
     {
      "start": 1423655,
      "end": 1424086,
      "strand": 1,
      "locus_tag": "ctg1_1377",
      "type": "regulatory",
      "description": "<div class=\"focus-intro\">\n <strong><span class=\"serif\">ctg1_1377</span></strong><br>\n \n <br>\n Locus tag: <span class=\"serif\">ctg1_1377</span><br>\n Protein ID: <span class=\"serif\">None</span><br>\n Gene: <span class=\"serif\">None</span><br>\n \n Location: 1,423,655 - 1,424,086,\n (total: 432 nt)<br>\n <br>\n \n  regulatory (smcogs) SMCOG1284:transcriptional regulator, MarR family (Score: 96.3; E-value: 2.2e-29)<br>\n \n</div>\n<div class=\"focus-info\">\n \n\n \n\n \n\n\n \n</div>\n<div class=\"focus-urls\">\n <a class=\"wildcard-container\" data-wildcard-attrs=\"href\" href=\"http://blast.ncbi.nlm.nih.gov/Blast.cgi?PAGE=Proteins&PROGRAM=blastp&BLAST_PROGRAMS=blastp&QUERY=@!translation!@&LINK_LOC=protein&PAGE_TYPE=BlastSearch\" target=\"_blank\" data-locus=\"ctg1_1377\">NCBI BlastP on this gene</a><br>\n <a href=\"http://www.ncbi.nlm.nih.gov/projects/sviewer/?Db=gene&amp;DbFrom=protein&amp;Cmd=Link&amp;noslider=1&amp;id=gnlXPLKPLKMK_1&amp;from=1413655&amp;to=1434086\" target=\"_new\">View genomic context</a><br>\n \n \n \n \n</div>\n<div class=\"focus-clipboard\">\n AA sequence: <span class=\"clipboard-copy wildcard-container\" data-locus=\"ctg1_1377\" data-wildcard-attrs=\"data-seq\" data-seq=\"@!translation!@\">Copy to clipboard</span><br>\n Nucleotide sequence: <span class=\"clipboard-copy wildcard-container\" data-locus=\"ctg1_1377\" data-wildcard-attrs=\"data-seq\" data-seq=\"@!dna!@\">Copy to clipboard</span><br>\n</div>",
      "dna": "TTGAATGCTTCCGAACTCAATTTTTCCCGGCTGCTGCACCTTACCGCGCATGCCTGGCGTCAGGCGATCGATCGTCGTGTTAAGGAGAACGGTCTCAGCATGAGTAGCTGGATGGCGGTCGCCACGCTTGCCGTTCAGGAAACCCCCTTAACGCAGAAAGAGCTGGCGCAGGCGCTGGGGCTTGAGGATGCCAGTGTGGTACCGCTTATCGATCGCCTGGTCAGGCAGGAGCTGGTGGTGCGGGTTCAGCCGGGCGATGACCGTCGTAAGCGGCTGCTGCACGTCACTCCGCAGGGTAACGCGCTCTACGACAAGTTAAAAATTGAAGCGGACAGTCTGCGACGCGAGCTGCTGGCAGATATTCATCCCCAGGAACTGGCGATCACCCAGCGCGTGCTACAACGTCTGTTGACCGCGACCGAGGCGAAATAG",
      "translation": "LNASELNFSRLLHLTAHAWRQAIDRRVKENGLSMSSWMAVATLAVQETPLTQKELAQALGLEDASVVPLIDRLVRQELVVRVQPGDDRRKRLLHVTPQGNALYDKLKIEADSLRRELLADIHPQELAITQRVLQRLLTATEAK",
      "product": ""
     },
     {
      "start": 1424088,
      "end": 1425788,
      "strand": 1,
      "locus_tag": "ctg1_1378",
      "type": "transport",
      "description": "<div class=\"focus-intro\">\n <strong><span class=\"serif\">ctg1_1378</span></strong><br>\n \n <br>\n Locus tag: <span class=\"serif\">ctg1_1378</span><br>\n Protein ID: <span class=\"serif\">None</span><br>\n Gene: <span class=\"serif\">None</span><br>\n \n Location: 1,424,088 - 1,425,788,\n (total: 1701 nt)<br>\n <br>\n \n  transport (smcogs) SMCOG1005:Drug resistance transporter, EmrB/QacA (Score: 76.2; E-value: 2.8e-23)<br>\n \n</div>\n<div class=\"focus-info\">\n \n\n \n\n \n\n\n \n</div>\n<div class=\"focus-urls\">\n <a class=\"wildcard-container\" data-wildcard-attrs=\"href\" href=\"http://blast.ncbi.nlm.nih.gov/Blast.cgi?PAGE=Proteins&PROGRAM=blastp&BLAST_PROGRAMS=blastp&QUERY=@!translation!@&LINK_LOC=protein&PAGE_TYPE=BlastSearch\" target=\"_blank\" data-locus=\"ctg1_1378\">NCBI BlastP on this gene</a><br>\n <a href=\"http://www.ncbi.nlm.nih.gov/projects/sviewer/?Db=gene&amp;DbFrom=protein&amp;Cmd=Link&amp;noslider=1&amp;id=gnlXPLKPLKMK_1&amp;from=1414088&amp;to=1435788\" target=\"_new\">View genomic context</a><br>\n \n \n  <a href=\"http://blast.jcvi.org/er-blast/index.cgi?project=transporter;program=blastp;database=pub/transporter.pep;sequence=sequence%%0AMRGDRPDPFAPREWAPGEKPMLPGSPSTPLHPTPRRIAFGIIGLLIAITGALSNALVTANLTNLQGVFGAYSNEIAWLPAVYVMGNISINLLLVKFRQQFGLRVFTEAFLVLYVLVSFFHLLVNDLSSAIAVRAAHGMVGAALSSLGIYYQIQAWPAKHRLKALTIGMCASQLAIPLARLFSSELLQLEQWRGLYLFELGLAMICLGAVLVLKLPPGDRIKVFEKKDFLTFFLMAPGMALLCGVLSLGRIEWWTSTPWLGVCLALGLVLIVAAVVLEHNRSNPLINTRWLRTGAIFRFGIVMIMLRVTLAEQNTGAIGYLQQIGLLNDQMQGLALAILAGVATGIVVSALTINVKHLSWPIVVSLVLIMIASLMDSQSSPLTRANNMYFSQFLLGFSSTFFIAPALLLNIGSVVTQPKNLVSLVVLFGMSQNLGGLMGSALLGTFQVWREKYHSSLLGDQLSYLNPFVTERLTQYTNLYATFLDDGTLRSAQGAAQLQTAATLQANVLAWNDTYMLTAGMAFVTLIWVLWRLSRLRYLNWQQAKREAEAERRAMLQTTTSLSMEKQ\" target=\"_new\">TransportDB BLAST on this gene</a><br>\n \n \n \n</div>\n<div class=\"focus-clipboard\">\n AA sequence: <span class=\"clipboard-copy wildcard-container\" data-locus=\"ctg1_1378\" data-wildcard-attrs=\"data-seq\" data-seq=\"@!translation!@\">Copy to clipboard</span><br>\n Nucleotide sequence: <span class=\"clipboard-copy wildcard-container\" data-locus=\"ctg1_1378\" data-wildcard-attrs=\"data-seq\" data-seq=\"@!dna!@\">Copy to clipboard</span><br>\n</div>",
      "dna": "ATGCGTGGAGACAGGCCCGATCCCTTTGCACCGCGCGAATGGGCGCCGGGTGAGAAGCCCATGTTGCCCGGTTCGCCCTCGACGCCGCTGCATCCGACGCCCAGGCGCATCGCTTTTGGCATTATCGGCCTGCTGATCGCCATCACCGGCGCGCTGAGCAACGCGCTGGTGACCGCGAATCTGACCAATCTTCAGGGCGTTTTCGGCGCGTACAGCAACGAAATCGCCTGGCTGCCCGCGGTTTACGTCATGGGCAACATCTCAATCAACCTGCTGCTGGTGAAGTTTCGCCAGCAGTTTGGCCTGCGCGTATTCACCGAGGCCTTTCTGGTGCTTTACGTGCTGGTCTCGTTCTTTCACCTGCTGGTGAACGATCTCAGTTCAGCGATTGCGGTGCGTGCCGCGCATGGCATGGTGGGAGCGGCGCTCAGCTCGCTCGGCATCTACTATCAGATTCAGGCATGGCCGGCGAAGCATCGCCTGAAGGCGCTGACCATCGGTATGTGCGCCTCGCAGCTGGCCATTCCGCTGGCGCGTCTGTTTTCCTCGGAGCTGCTTCAGCTTGAGCAGTGGCGCGGGCTTTATCTGTTTGAGCTGGGTTTAGCGATGATCTGTCTTGGCGCGGTGCTGGTGCTGAAGCTGCCGCCGGGCGACCGCATTAAAGTCTTTGAGAAAAAAGACTTTCTGACCTTTTTCCTGATGGCGCCGGGCATGGCCTTGCTCTGCGGCGTGCTGTCGCTGGGGCGCATCGAATGGTGGACGAGTACGCCGTGGCTCGGCGTCTGCCTGGCGCTGGGGCTGGTACTGATCGTGGCTGCGGTGGTGCTGGAGCATAACCGCAGCAACCCGCTGATTAACACCCGCTGGCTGCGTACCGGGGCGATTTTTCGCTTTGGCATCGTGATGATCATGCTGCGCGTCACCCTGGCGGAGCAGAACACCGGCGCGATTGGCTATCTGCAACAGATCGGCCTGCTTAACGATCAGATGCAGGGGCTGGCGCTGGCAATCCTGGCGGGCGTGGCGACCGGCATCGTGGTAAGCGCGCTGACCATTAACGTTAAGCATCTCAGCTGGCCCATTGTGGTGTCGCTGGTGCTGATTATGATTGCGTCGCTGATGGATTCGCAGTCCAGCCCGTTGACGCGCGCCAACAACATGTACTTCAGCCAGTTTCTGCTCGGTTTCAGCAGTACTTTCTTTATTGCGCCCGCCCTGCTGCTGAACATCGGCAGCGTGGTGACGCAGCCGAAAAATCTGGTGAGCCTGGTGGTGCTGTTCGGCATGAGCCAGAACCTGGGCGGTCTGATGGGCTCGGCGCTGCTGGGCACCTTTCAGGTCTGGCGCGAAAAATATCACTCCAGCCTGCTTGGCGACCAGCTTTCATACCTCAATCCGTTTGTCACCGAGCGGCTGACGCAGTACACCAACTTATACGCTACTTTTCTTGATGACGGCACGCTGCGCAGCGCACAGGGCGCGGCACAGCTTCAGACGGCGGCAACCTTACAGGCCAACGTGCTGGCCTGGAACGATACCTATATGCTTACCGCCGGCATGGCCTTTGTGACCCTGATTTGGGTTTTATGGCGTCTTTCGCGGCTGCGCTACCTTAACTGGCAGCAGGCAAAGCGCGAGGCGGAAGCGGAACGGCGTGCAATGCTACAAACGACTACTTCACTCAGTATGGAGAAACAATGA",
      "translation": "MRGDRPDPFAPREWAPGEKPMLPGSPSTPLHPTPRRIAFGIIGLLIAITGALSNALVTANLTNLQGVFGAYSNEIAWLPAVYVMGNISINLLLVKFRQQFGLRVFTEAFLVLYVLVSFFHLLVNDLSSAIAVRAAHGMVGAALSSLGIYYQIQAWPAKHRLKALTIGMCASQLAIPLARLFSSELLQLEQWRGLYLFELGLAMICLGAVLVLKLPPGDRIKVFEKKDFLTFFLMAPGMALLCGVLSLGRIEWWTSTPWLGVCLALGLVLIVAAVVLEHNRSNPLINTRWLRTGAIFRFGIVMIMLRVTLAEQNTGAIGYLQQIGLLNDQMQGLALAILAGVATGIVVSALTINVKHLSWPIVVSLVLIMIASLMDSQSSPLTRANNMYFSQFLLGFSSTFFIAPALLLNIGSVVTQPKNLVSLVVLFGMSQNLGGLMGSALLGTFQVWREKYHSSLLGDQLSYLNPFVTERLTQYTNLYATFLDDGTLRSAQGAAQLQTAATLQANVLAWNDTYMLTAGMAFVTLIWVLWRLSRLRYLNWQQAKREAEAERRAMLQTTTSLSMEKQ",
      "product": ""
     },
     {
      "start": 1425785,
      "end": 1426879,
      "strand": 1,
      "locus_tag": "ctg1_1379",
      "type": "transport",
      "description": "<div class=\"focus-intro\">\n <strong><span class=\"serif\">ctg1_1379</span></strong><br>\n \n <br>\n Locus tag: <span class=\"serif\">ctg1_1379</span><br>\n Protein ID: <span class=\"serif\">None</span><br>\n Gene: <span class=\"serif\">None</span><br>\n \n Location: 1,425,785 - 1,426,879,\n (total: 1095 nt)<br>\n <br>\n \n  transport (smcogs) SMCOG1029:RND family efflux transporter MFP subunit (Score: 162.9; E-value: 1.6e-49)<br>\n \n</div>\n<div class=\"focus-info\">\n \n\n \n\n \n\n\n \n</div>\n<div class=\"focus-urls\">\n <a class=\"wildcard-container\" data-wildcard-attrs=\"href\" href=\"http://blast.ncbi.nlm.nih.gov/Blast.cgi?PAGE=Proteins&PROGRAM=blastp&BLAST_PROGRAMS=blastp&QUERY=@!translation!@&LINK_LOC=protein&PAGE_TYPE=BlastSearch\" target=\"_blank\" data-locus=\"ctg1_1379\">NCBI BlastP on this gene</a><br>\n <a href=\"http://www.ncbi.nlm.nih.gov/projects/sviewer/?Db=gene&amp;DbFrom=protein&amp;Cmd=Link&amp;noslider=1&amp;id=gnlXPLKPLKMK_1&amp;from=1415785&amp;to=1436879\" target=\"_new\">View genomic context</a><br>\n \n  <a href=\"knownclusterblast/region4/ctg1_1379_mibig_hits.html\" target=\"_new\">MiBIG Hits</a><br>\n \n \n  <a href=\"http://blast.jcvi.org/er-blast/index.cgi?project=transporter;program=blastp;database=pub/transporter.pep;sequence=sequence%%0AMSQQEQSQISERERTNKLRILSIAFGAGIAIVGVLVILYAWQLPPFTSQTQSTENAYVRGQITFISPQVSGYVTAVNALDYQPVHKGDVLMTIDDRIYKQRVHQAQAQVAMKKAALANNIQQRRSAAAVIERNKAALDNAKAQAVKSGLDLKRVENLVSDGSLSIRERDASRASHSQTDADVQQAKATLEVSRQDLQTSVVNQASLEADVANAQASLELAQIDLNNTKIIAPRDGQLGQIAVRQGAYVTAGTRLTSLVPDQLWVVANMKETQMARIRPGLPVTFTVDALDGEQYQGVVEYISPAAGSEFSAISPDNATGNFVKIAQRIPVRINITSDNAARLRPGMSVEVNIDTAAEPQNREKK\" target=\"_new\">TransportDB BLAST on this gene</a><br>\n \n \n \n</div>\n<div class=\"focus-clipboard\">\n AA sequence: <span class=\"clipboard-copy wildcard-container\" data-locus=\"ctg1_1379\" data-wildcard-attrs=\"data-seq\" data-seq=\"@!translation!@\">Copy to clipboard</span><br>\n Nucleotide sequence: <span class=\"clipboard-copy wildcard-container\" data-locus=\"ctg1_1379\" data-wildcard-attrs=\"data-seq\" data-seq=\"@!dna!@\">Copy to clipboard</span><br>\n</div>",
      "dna": "ATGAGCCAGCAGGAGCAAAGCCAGATTTCAGAACGCGAACGGACCAACAAACTGCGCATTTTATCGATCGCGTTCGGTGCAGGGATCGCCATTGTTGGCGTACTGGTCATTTTGTACGCGTGGCAGCTGCCGCCGTTCACCAGCCAGACGCAATCTACTGAAAACGCCTACGTGCGCGGCCAGATAACCTTTATCAGCCCGCAGGTTAGCGGCTATGTGACGGCGGTCAATGCGCTGGACTATCAGCCGGTGCACAAAGGCGACGTGCTGATGACCATTGACGATCGCATTTATAAACAGCGCGTTCACCAGGCGCAGGCGCAAGTGGCGATGAAAAAGGCCGCGCTGGCGAACAACATCCAGCAGCGACGCAGCGCGGCGGCGGTGATTGAGCGCAACAAGGCCGCGCTTGATAATGCTAAAGCGCAGGCGGTGAAAAGCGGCCTGGATCTGAAACGCGTGGAAAATCTTGTCTCAGACGGTTCGCTGTCGATCCGCGAGCGCGACGCGTCTCGCGCCAGCCACAGCCAGACCGACGCCGACGTGCAGCAGGCGAAAGCCACGCTGGAAGTTTCACGTCAGGATCTGCAAACCTCGGTGGTCAATCAGGCTTCACTTGAGGCGGACGTCGCGAACGCGCAGGCCTCGCTGGAACTGGCGCAAATCGATCTCAACAATACCAAAATCATCGCGCCGCGCGACGGCCAACTGGGGCAGATCGCCGTGCGGCAGGGCGCTTATGTGACGGCGGGTACACGTCTCACCTCGCTGGTGCCGGATCAGCTGTGGGTGGTCGCCAACATGAAAGAGACGCAGATGGCGCGTATCCGGCCCGGCCTGCCGGTCACCTTTACGGTAGATGCGCTGGATGGCGAACAGTATCAGGGCGTCGTCGAATACATTTCGCCTGCGGCGGGTTCAGAGTTCAGCGCCATCTCGCCGGACAACGCCACCGGCAACTTCGTTAAAATCGCCCAGCGCATTCCGGTGCGTATCAACATCACCAGCGACAATGCGGCGCGCCTGCGGCCCGGCATGTCGGTGGAGGTGAATATTGATACGGCGGCAGAGCCGCAAAATCGGGAGAAGAAGTGA",
      "translation": "MSQQEQSQISERERTNKLRILSIAFGAGIAIVGVLVILYAWQLPPFTSQTQSTENAYVRGQITFISPQVSGYVTAVNALDYQPVHKGDVLMTIDDRIYKQRVHQAQAQVAMKKAALANNIQQRRSAAAVIERNKAALDNAKAQAVKSGLDLKRVENLVSDGSLSIRERDASRASHSQTDADVQQAKATLEVSRQDLQTSVVNQASLEADVANAQASLELAQIDLNNTKIIAPRDGQLGQIAVRQGAYVTAGTRLTSLVPDQLWVVANMKETQMARIRPGLPVTFTVDALDGEQYQGVVEYISPAAGSEFSAISPDNATGNFVKIAQRIPVRINITSDNAARLRPGMSVEVNIDTAAEPQNREKK",
      "product": ""
     },
     {
      "start": 1426879,
      "end": 1428258,
      "strand": 1,
      "locus_tag": "ctg1_1380",
      "type": "transport",
      "description": "<div class=\"focus-intro\">\n <strong><span class=\"serif\">ctg1_1380</span></strong><br>\n \n <br>\n Locus tag: <span class=\"serif\">ctg1_1380</span><br>\n Protein ID: <span class=\"serif\">None</span><br>\n Gene: <span class=\"serif\">None</span><br>\n \n Location: 1,426,879 - 1,428,258,\n (total: 1380 nt)<br>\n <br>\n \n  transport (smcogs) SMCOG1076:RND efflux system, outer membrane lipoprotein, (Score: 413.4; E-value: 1.7e-125)<br>\n \n</div>\n<div class=\"focus-info\">\n \n\n \n\n \n\n\n \n</div>\n<div class=\"focus-urls\">\n <a class=\"wildcard-container\" data-wildcard-attrs=\"href\" href=\"http://blast.ncbi.nlm.nih.gov/Blast.cgi?PAGE=Proteins&PROGRAM=blastp&BLAST_PROGRAMS=blastp&QUERY=@!translation!@&LINK_LOC=protein&PAGE_TYPE=BlastSearch\" target=\"_blank\" data-locus=\"ctg1_1380\">NCBI BlastP on this gene</a><br>\n <a href=\"http://www.ncbi.nlm.nih.gov/projects/sviewer/?Db=gene&amp;DbFrom=protein&amp;Cmd=Link&amp;noslider=1&amp;id=gnlXPLKPLKMK_1&amp;from=1416879&amp;to=1438258\" target=\"_new\">View genomic context</a><br>\n \n  <a href=\"knownclusterblast/region4/ctg1_1380_mibig_hits.html\" target=\"_new\">MiBIG Hits</a><br>\n \n \n  <a href=\"http://blast.jcvi.org/er-blast/index.cgi?project=transporter;program=blastp;database=pub/transporter.pep;sequence=sequence%%0AMRYRNFLSGALCIATLAGCATHVEKAPQALPIPAQWRGQVGPSAPVEMGWWRAFGDADLNRLVDQALRNNLDILTARSRVDQYRAELRAAQGDNFPTLDAGVNVAHSRSLSSATGQPYETAVFQGLLQSNYDVDLWGSRRSSITAAESSLAAQQAAAAAAELTVASSVASGYMTLVALDEQLRVTEATLATRADSLRLAQRQFETGYTSKLEWVQSESEYQTAKGQIPALKHQIAQQENALSILAGMNPREIARSRRFDRVAPQTLPSLLPSELLRRRPDIAQAERTLVAADASLISSRAKLLPSLNLTASGTLQSSSLHQLLDNPFRLWSIGGSVLAPLLNREALTAQVDVAMASRNQALYGYEKTVRNAFSEVNNDLDAISRYQEQLVELQKQEEVVSEALRIARNRYQNGYASYLDELDAQRTLFSTQLNLVQLKNNLLQAQIDLYRALGGGWKNP\" target=\"_new\">TransportDB BLAST on this gene</a><br>\n \n \n \n</div>\n<div class=\"focus-clipboard\">\n AA sequence: <span class=\"clipboard-copy wildcard-container\" data-locus=\"ctg1_1380\" data-wildcard-attrs=\"data-seq\" data-seq=\"@!translation!@\">Copy to clipboard</span><br>\n Nucleotide sequence: <span class=\"clipboard-copy wildcard-container\" data-locus=\"ctg1_1380\" data-wildcard-attrs=\"data-seq\" data-seq=\"@!dna!@\">Copy to clipboard</span><br>\n</div>",
      "dna": "ATGCGCTATCGCAATTTTTTATCAGGCGCTCTCTGCATCGCGACGCTGGCCGGCTGCGCTACCCACGTTGAGAAAGCGCCACAGGCGCTGCCGATCCCGGCACAGTGGCGCGGCCAGGTCGGGCCGTCGGCACCGGTAGAAATGGGCTGGTGGCGGGCGTTTGGCGACGCCGATTTAAACCGACTGGTGGATCAGGCACTGCGTAACAATCTGGACATTCTCACTGCCCGCTCACGGGTCGATCAGTACCGTGCCGAACTGCGCGCGGCGCAGGGCGATAATTTCCCCACGCTCGACGCGGGCGTCAACGTCGCCCATTCGCGCTCGCTATCCTCAGCGACGGGCCAGCCTTACGAAACCGCCGTGTTCCAGGGGCTGTTACAGAGCAATTACGATGTCGATCTCTGGGGCTCAAGACGCAGCAGCATTACTGCCGCAGAAAGCTCGCTGGCCGCTCAGCAGGCCGCAGCAGCGGCGGCGGAGCTGACGGTCGCCAGTTCGGTCGCATCGGGCTACATGACGCTGGTGGCGCTGGATGAGCAGCTACGCGTCACCGAAGCCACGCTGGCCACGCGAGCCGACTCGCTGCGTCTGGCGCAGCGCCAGTTTGAAACCGGCTACACCTCAAAGCTCGAATGGGTGCAGTCCGAATCAGAATATCAAACCGCCAAAGGACAGATCCCGGCGCTGAAACATCAAATCGCTCAGCAGGAGAACGCGCTCAGCATTCTGGCGGGCATGAACCCACGTGAAATCGCCCGTTCACGCCGTTTCGACCGCGTTGCGCCGCAGACGCTGCCTTCACTGTTGCCGTCGGAACTGCTGCGTCGCCGTCCTGATATCGCCCAGGCCGAAAGAACGCTGGTGGCGGCCGACGCCTCGCTGATCTCGTCGCGCGCGAAGCTGCTGCCGTCGCTCAACCTTACCGCCAGCGGCACGCTGCAAAGTTCCAGCCTGCATCAGCTACTGGATAATCCGTTCCGCCTGTGGAGCATCGGCGGCAGCGTGCTGGCGCCCTTACTCAACCGCGAGGCGCTGACGGCGCAGGTTGACGTGGCGATGGCGTCGCGCAATCAGGCGCTTTATGGCTATGAAAAAACCGTGCGCAACGCCTTCAGCGAGGTGAACAACGATCTGGATGCGATTTCGCGCTATCAGGAGCAGCTGGTTGAGCTGCAAAAACAGGAAGAGGTGGTGAGCGAAGCGCTGCGCATTGCGCGCAATCGTTATCAAAACGGTTATGCCTCCTACCTGGACGAGCTGGACGCGCAGCGAACGCTGTTCAGTACGCAGTTAAACCTGGTACAGCTCAAAAACAACCTGCTTCAGGCACAAATCGATCTCTATCGCGCGCTGGGCGGCGGCTGGAAAAATCCTTAA",
      "translation": "MRYRNFLSGALCIATLAGCATHVEKAPQALPIPAQWRGQVGPSAPVEMGWWRAFGDADLNRLVDQALRNNLDILTARSRVDQYRAELRAAQGDNFPTLDAGVNVAHSRSLSSATGQPYETAVFQGLLQSNYDVDLWGSRRSSITAAESSLAAQQAAAAAAELTVASSVASGYMTLVALDEQLRVTEATLATRADSLRLAQRQFETGYTSKLEWVQSESEYQTAKGQIPALKHQIAQQENALSILAGMNPREIARSRRFDRVAPQTLPSLLPSELLRRRPDIAQAERTLVAADASLISSRAKLLPSLNLTASGTLQSSSLHQLLDNPFRLWSIGGSVLAPLLNREALTAQVDVAMASRNQALYGYEKTVRNAFSEVNNDLDAISRYQEQLVELQKQEEVVSEALRIARNRYQNGYASYLDELDAQRTLFSTQLNLVQLKNNLLQAQIDLYRALGGGWKNP",
      "product": ""
     },
     {
      "start": 1428388,
      "end": 1428768,
      "strand": 1,
      "locus_tag": "ctg1_1381",
      "type": "other",
      "description": "<div class=\"focus-intro\">\n <strong><span class=\"serif\">ctg1_1381</span></strong><br>\n \n <br>\n Locus tag: <span class=\"serif\">ctg1_1381</span><br>\n Protein ID: <span class=\"serif\">None</span><br>\n Gene: <span class=\"serif\">None</span><br>\n \n Location: 1,428,388 - 1,428,768,\n (total: 381 nt)<br>\n <br>\n \n</div>\n<div class=\"focus-info\">\n \n\n \n\n \n\n\n \n</div>\n<div class=\"focus-urls\">\n <a class=\"wildcard-container\" data-wildcard-attrs=\"href\" href=\"http://blast.ncbi.nlm.nih.gov/Blast.cgi?PAGE=Proteins&PROGRAM=blastp&BLAST_PROGRAMS=blastp&QUERY=@!translation!@&LINK_LOC=protein&PAGE_TYPE=BlastSearch\" target=\"_blank\" data-locus=\"ctg1_1381\">NCBI BlastP on this gene</a><br>\n <a href=\"http://www.ncbi.nlm.nih.gov/projects/sviewer/?Db=gene&amp;DbFrom=protein&amp;Cmd=Link&amp;noslider=1&amp;id=gnlXPLKPLKMK_1&amp;from=1418388&amp;to=1438768\" target=\"_new\">View genomic context</a><br>\n \n  <a href=\"knownclusterblast/region4/ctg1_1381_mibig_hits.html\" target=\"_new\">MiBIG Hits</a><br>\n \n \n \n \n</div>\n<div class=\"focus-clipboard\">\n AA sequence: <span class=\"clipboard-copy wildcard-container\" data-locus=\"ctg1_1381\" data-wildcard-attrs=\"data-seq\" data-seq=\"@!translation!@\">Copy to clipboard</span><br>\n Nucleotide sequence: <span class=\"clipboard-copy wildcard-container\" data-locus=\"ctg1_1381\" data-wildcard-attrs=\"data-seq\" data-seq=\"@!dna!@\">Copy to clipboard</span><br>\n</div>",
      "dna": "ATGAAACGCTTATTATGTTGCGCCGTAGCAATAATGGCGCTGGCGGGCTGCGCGCGCACCGAGCCGGTTAAAAACGTGAAAGAAACCGTTTCTGCAAAGTACAGCGGCGAGCAGATTAAGAAAGCCGTTACAGAAGCTGGCCTGGCGCGTCAGTGGGTGATGCAGCCCGCAGGGCCGGGCGTGATTAACGGCCACCTGATGCAGCGCGGTCACCGTGCCGATATTCGCGTCACCTATGGCACCGGGCAGTACGCGATTGACTATGTCAGCAGTCAGAATTTGCTGGCTGAAAACGGCCAAATCCATCGTAACTACAATCGCTGGATCGCTAATCTCGATCAGGATATTCAACTGCGGTTAGCATCGCAGGGCGTGAATTAA",
      "translation": "MKRLLCCAVAIMALAGCARTEPVKNVKETVSAKYSGEQIKKAVTEAGLARQWVMQPAGPGVINGHLMQRGHRADIRVTYGTGQYAIDYVSSQNLLAENGQIHRNYNRWIANLDQDIQLRLASQGVN",
      "product": ""
     },
     {
      "start": 1428961,
      "end": 1429686,
      "strand": 1,
      "locus_tag": "ctg1_1382",
      "type": "other",
      "description": "<div class=\"focus-intro\">\n <strong><span class=\"serif\">ctg1_1382</span></strong><br>\n \n <br>\n Locus tag: <span class=\"serif\">ctg1_1382</span><br>\n Protein ID: <span class=\"serif\">None</span><br>\n Gene: <span class=\"serif\">None</span><br>\n \n Location: 1,428,961 - 1,429,686,\n (total: 726 nt)<br>\n <br>\n \n</div>\n<div class=\"focus-info\">\n \n\n \n\n \n\n\n \n</div>\n<div class=\"focus-urls\">\n <a class=\"wildcard-container\" data-wildcard-attrs=\"href\" href=\"http://blast.ncbi.nlm.nih.gov/Blast.cgi?PAGE=Proteins&PROGRAM=blastp&BLAST_PROGRAMS=blastp&QUERY=@!translation!@&LINK_LOC=protein&PAGE_TYPE=BlastSearch\" target=\"_blank\" data-locus=\"ctg1_1382\">NCBI BlastP on this gene</a><br>\n <a href=\"http://www.ncbi.nlm.nih.gov/projects/sviewer/?Db=gene&amp;DbFrom=protein&amp;Cmd=Link&amp;noslider=1&amp;id=gnlXPLKPLKMK_1&amp;from=1418961&amp;to=1439686\" target=\"_new\">View genomic context</a><br>\n \n  <a href=\"knownclusterblast/region4/ctg1_1382_mibig_hits.html\" target=\"_new\">MiBIG Hits</a><br>\n \n \n \n \n</div>\n<div class=\"focus-clipboard\">\n AA sequence: <span class=\"clipboard-copy wildcard-container\" data-locus=\"ctg1_1382\" data-wildcard-attrs=\"data-seq\" data-seq=\"@!translation!@\">Copy to clipboard</span><br>\n Nucleotide sequence: <span class=\"clipboard-copy wildcard-container\" data-locus=\"ctg1_1382\" data-wildcard-attrs=\"data-seq\" data-seq=\"@!dna!@\">Copy to clipboard</span><br>\n</div>",
      "dna": "ATGAAATTAGCTTTTACACTTCTCGACTGGCAGGCCAGCGCGCCAGGGCTCAGCGAAACAACCGACTGGCAGCAGTGGGCGTCGCGACCGTTGCAGATGGATGCATCGCTGCCGATGGGGAAGGCGCGCTACCTGCCAATGATGACGGCGCGTCGCCTGACCGGCGGCAGTCGCGCTGCCGTCGACAGCGGCCTGGCGATCATGCAGCGCCAGCGCGTCGACGCCGTGGTGTTCAGCAGCCGTCACGGAGAGCTTGAGCGAAACCTGCGCATCCTGACCGCGCTGCAACGACAGGAGAGCCTCTCGCCAACGGATTTCGCCATGTCGGTGCACAATTCCGCCGTCGGCAGCCTGACCATCGCCGCCGCCGCGCCGGTAATGAGCACGTCGCTCTCGGCGGGCGCCGATACCTTTCAGCAGGCGCTGGTTGAGGTCACCGCACTGCATTCGGCGGGATATCAACAGGTGCTTCTGGTCGATTCTGAAGGTGCCATCCCTGAATTCTATCAGCCGCATTTACCCGCAGGCGCCATGCGCAGCCCTTATGCGGTTGCGCTGCTGCTGGGGCAGGGCGATAACCTCTGCTGTCAGAGCGCGACGTCGGTAAATGCGCCTGACGTTATGCCGCAAAGTCTGCTCTTCCTGCATGCATGGCTGGCCCGCGTTGCCGCTTTTACGATTAACGGCGAGCGGCTGATATGGCGGTGGGCGTGTCGCTATGAATGA",
      "translation": "MKLAFTLLDWQASAPGLSETTDWQQWASRPLQMDASLPMGKARYLPMMTARRLTGGSRAAVDSGLAIMQRQRVDAVVFSSRHGELERNLRILTALQRQESLSPTDFAMSVHNSAVGSLTIAAAAPVMSTSLSAGADTFQQALVEVTALHSAGYQQVLLVDSEGAIPEFYQPHLPAGAMRSPYAVALLLGQGDNLCCQSATSVNAPDVMPQSLLFLHAWLARVAAFTINGERLIWRWACRYE",
      "product": ""
     },
     {
      "start": 1429679,
      "end": 1430464,
      "strand": 1,
      "locus_tag": "ctg1_1383",
      "type": "biosynthetic-additional",
      "description": "<div class=\"focus-intro\">\n <strong><span class=\"serif\">ctg1_1383</span></strong><br>\n \n <br>\n Locus tag: <span class=\"serif\">ctg1_1383</span><br>\n Protein ID: <span class=\"serif\">None</span><br>\n Gene: <span class=\"serif\">None</span><br>\n \n Location: 1,429,679 - 1,430,464,\n (total: 786 nt)<br>\n <br>\n \n  biosynthetic-additional (smcogs) SMCOG1141:acyltransferase (Score: 65.2; E-value: 9.1e-20)<br>\n \n</div>\n<div class=\"focus-info\">\n \n\n \n\n \n\n\n \n</div>\n<div class=\"focus-urls\">\n <a class=\"wildcard-container\" data-wildcard-attrs=\"href\" href=\"http://blast.ncbi.nlm.nih.gov/Blast.cgi?PAGE=Proteins&PROGRAM=blastp&BLAST_PROGRAMS=blastp&QUERY=@!translation!@&LINK_LOC=protein&PAGE_TYPE=BlastSearch\" target=\"_blank\" data-locus=\"ctg1_1383\">NCBI BlastP on this gene</a><br>\n <a href=\"http://www.ncbi.nlm.nih.gov/projects/sviewer/?Db=gene&amp;DbFrom=protein&amp;Cmd=Link&amp;noslider=1&amp;id=gnlXPLKPLKMK_1&amp;from=1419679&amp;to=1440464\" target=\"_new\">View genomic context</a><br>\n \n  <a href=\"knownclusterblast/region4/ctg1_1383_mibig_hits.html\" target=\"_new\">MiBIG Hits</a><br>\n \n \n \n \n</div>\n<div class=\"focus-clipboard\">\n AA sequence: <span class=\"clipboard-copy wildcard-container\" data-locus=\"ctg1_1383\" data-wildcard-attrs=\"data-seq\" data-seq=\"@!translation!@\">Copy to clipboard</span><br>\n Nucleotide sequence: <span class=\"clipboard-copy wildcard-container\" data-locus=\"ctg1_1383\" data-wildcard-attrs=\"data-seq\" data-seq=\"@!dna!@\">Copy to clipboard</span><br>\n</div>",
      "dna": "ATGAATGAAAGAGGCGCATCTGCCGCACGGCTCAACGCCTGCTGGCGGCTGCTGATGACCCTGGTCTGCTTTACGCTGTTCGGGCTGGGCGGGCTGCTGTTATCGCTCTGCTTTAACGTGCTGTTGCTGGTTCAGCGCGATCCGCATCGCCGTCGACGTCTGGCGCGGCGCGGCATCTCCTTCAGCTTCCGCTGTTTTTTACGCACCACGCGCGCGCTGGGCGTGCTGGATTATCGTATTGACGGCGCTGAACAACTTAAAACCGACCGGCGATGTCTGGTGGTCGCAAACCACCCTACGCTGATTGATTACGTGCTGCTGGCTTCGGTCATGCCGGACGTGGACTGTCTGGTCAAGGCGGAGCTGCAACGCAATCCGTTTGTCTGCGGGGTAATCCGCGCCGCCGATTACCTGGTGAACAGCCAGGCGGAGACGCTGCTGCCGGACTGTCGCAGACGGCTGGATAACGGCGATGCCATTTTGATTTTTCCCGAAGGCACCCGCACCCGCTACGGCGAGGCGCTGAAGCTTCAGCGCGGCGCGGCCAATATCGCCGTGCGTAGTCGCTGCGATTTGCGTATTGTGCATATTCGCTGTACGCAAAAATTTCTTGATAAACAGAGCCGCTGGTATCAGGTGCCGGCGGCAAAACCGCTGTTCACGGTCAGCGTCCGCGATCGTATCGACAGCGTGCCTTTTACCGTGGGAAACGAGGAGGCGCTGCCGCTGGCCGCGCGTCGTCTGACCCACTTTTTGCAGCATGCGCTTACGCCAGAGCATCAATAA",
      "translation": "MNERGASAARLNACWRLLMTLVCFTLFGLGGLLLSLCFNVLLLVQRDPHRRRRLARRGISFSFRCFLRTTRALGVLDYRIDGAEQLKTDRRCLVVANHPTLIDYVLLASVMPDVDCLVKAELQRNPFVCGVIRAADYLVNSQAETLLPDCRRRLDNGDAILIFPEGTRTRYGEALKLQRGAANIAVRSRCDLRIVHIRCTQKFLDKQSRWYQVPAAKPLFTVSVRDRIDSVPFTVGNEEALPLAARRLTHFLQHALTPEHQ",
      "product": ""
     },
     {
      "start": 1430480,
      "end": 1430749,
      "strand": 1,
      "locus_tag": "ctg1_1384",
      "type": "biosynthetic-additional",
      "description": "<div class=\"focus-intro\">\n <strong><span class=\"serif\">ctg1_1384</span></strong><br>\n \n <br>\n Locus tag: <span class=\"serif\">ctg1_1384</span><br>\n Protein ID: <span class=\"serif\">None</span><br>\n Gene: <span class=\"serif\">None</span><br>\n \n Location: 1,430,480 - 1,430,749,\n (total: 270 nt)<br>\n <br>\n \n  biosynthetic-additional (rule-based-clusters) PP-binding<br>\n \n</div>\n<div class=\"focus-info\">\n \n\n \n\n \n\n\n \n</div>\n<div class=\"focus-urls\">\n <a class=\"wildcard-container\" data-wildcard-attrs=\"href\" href=\"http://blast.ncbi.nlm.nih.gov/Blast.cgi?PAGE=Proteins&PROGRAM=blastp&BLAST_PROGRAMS=blastp&QUERY=@!translation!@&LINK_LOC=protein&PAGE_TYPE=BlastSearch\" target=\"_blank\" data-locus=\"ctg1_1384\">NCBI BlastP on this gene</a><br>\n <a href=\"http://www.ncbi.nlm.nih.gov/projects/sviewer/?Db=gene&amp;DbFrom=protein&amp;Cmd=Link&amp;noslider=1&amp;id=gnlXPLKPLKMK_1&amp;from=1420480&amp;to=1440749\" target=\"_new\">View genomic context</a><br>\n \n  <a href=\"knownclusterblast/region4/ctg1_1384_mibig_hits.html\" target=\"_new\">MiBIG Hits</a><br>\n \n \n \n \n</div>\n<div class=\"focus-clipboard\">\n AA sequence: <span class=\"clipboard-copy wildcard-container\" data-locus=\"ctg1_1384\" data-wildcard-attrs=\"data-seq\" data-seq=\"@!translation!@\">Copy to clipboard</span><br>\n Nucleotide sequence: <span class=\"clipboard-copy wildcard-container\" data-locus=\"ctg1_1384\" data-wildcard-attrs=\"data-seq\" data-seq=\"@!dna!@\">Copy to clipboard</span><br>\n</div>",
      "dna": "ATGGAAGAGTTATCGCTTGAAATTAAACAGATGATTATCGACACGCTCAATCTGGAAGAGCTGTCGGTGGACGATATCGACAGCAACGCCCCGCTGTTCGGCGACGGGCTGGGGCTCGATTCAATTGATGCGCTGGAGCTGGGGCTGGCGGTGAAAAATCGCTACGGTGTGATACTGTCCGCCGAAAGCGAAGAGATGCGCCTGCATTTTTACTCCGTTGCGTCGCTGGCGGCGTTTATTCAGACCCAGCGCCCGGCGTCGGGTGCCTGA",
      "translation": "MEELSLEIKQMIIDTLNLEELSVDDIDSNAPLFGDGLGLDSIDALELGLAVKNRYGVILSAESEEMRLHFYSVASLAAFIQTQRPASGA",
      "product": ""
     },
     {
      "start": 1430772,
      "end": 1431020,
      "strand": 1,
      "locus_tag": "ctg1_1385",
      "type": "biosynthetic-additional",
      "description": "<div class=\"focus-intro\">\n <strong><span class=\"serif\">ctg1_1385</span></strong><br>\n \n <br>\n Locus tag: <span class=\"serif\">ctg1_1385</span><br>\n Protein ID: <span class=\"serif\">None</span><br>\n Gene: <span class=\"serif\">None</span><br>\n \n Location: 1,430,772 - 1,431,020,\n (total: 249 nt)<br>\n <br>\n \n  biosynthetic-additional (rule-based-clusters) PP-binding<br>\n \n</div>\n<div class=\"focus-info\">\n \n\n \n\n \n\n\n \n</div>\n<div class=\"focus-urls\">\n <a class=\"wildcard-container\" data-wildcard-attrs=\"href\" href=\"http://blast.ncbi.nlm.nih.gov/Blast.cgi?PAGE=Proteins&PROGRAM=blastp&BLAST_PROGRAMS=blastp&QUERY=@!translation!@&LINK_LOC=protein&PAGE_TYPE=BlastSearch\" target=\"_blank\" data-locus=\"ctg1_1385\">NCBI BlastP on this gene</a><br>\n <a href=\"http://www.ncbi.nlm.nih.gov/projects/sviewer/?Db=gene&amp;DbFrom=protein&amp;Cmd=Link&amp;noslider=1&amp;id=gnlXPLKPLKMK_1&amp;from=1420772&amp;to=1441020\" target=\"_new\">View genomic context</a><br>\n \n  <a href=\"knownclusterblast/region4/ctg1_1385_mibig_hits.html\" target=\"_new\">MiBIG Hits</a><br>\n \n \n \n \n</div>\n<div class=\"focus-clipboard\">\n AA sequence: <span class=\"clipboard-copy wildcard-container\" data-locus=\"ctg1_1385\" data-wildcard-attrs=\"data-seq\" data-seq=\"@!translation!@\">Copy to clipboard</span><br>\n Nucleotide sequence: <span class=\"clipboard-copy wildcard-container\" data-locus=\"ctg1_1385\" data-wildcard-attrs=\"data-seq\" data-seq=\"@!dna!@\">Copy to clipboard</span><br>\n</div>",
      "dna": "ATGGATAAGAATGAAATTTACCAGGAAATCACCGATCTGCTGGTGAAACTGTTTGAGTTGGATGCCGGTGACATCAAGCCGACGTCCCGCCTTTATGAAGATCTCGAGCTGGACAGCATCGACGCCGTTGATATGGTGGTTCATCTGCAAAAGCGCATCGGGCGTAAAATCAGGCCTGAAATCTTTAAGTCGGTGCGTACCGTGCAGGACGTGGTCGACGCCGTCGAACAGCTGATCCACGAAGGCTGA",
      "translation": "MDKNEIYQEITDLLVKLFELDAGDIKPTSRLYEDLELDSIDAVDMVVHLQKRIGRKIRPEIFKSVRTVQDVVDAVEQLIHEG",
      "product": ""
     },
     {
      "start": 1431026,
      "end": 1431589,
      "strand": 1,
      "locus_tag": "ctg1_1386",
      "type": "other",
      "description": "<div class=\"focus-intro\">\n <strong><span class=\"serif\">ctg1_1386</span></strong><br>\n \n <br>\n Locus tag: <span class=\"serif\">ctg1_1386</span><br>\n Protein ID: <span class=\"serif\">None</span><br>\n Gene: <span class=\"serif\">None</span><br>\n \n Location: 1,431,026 - 1,431,589,\n (total: 564 nt)<br>\n <br>\n \n</div>\n<div class=\"focus-info\">\n \n\n \n\n \n\n\n \n</div>\n<div class=\"focus-urls\">\n <a class=\"wildcard-container\" data-wildcard-attrs=\"href\" href=\"http://blast.ncbi.nlm.nih.gov/Blast.cgi?PAGE=Proteins&PROGRAM=blastp&BLAST_PROGRAMS=blastp&QUERY=@!translation!@&LINK_LOC=protein&PAGE_TYPE=BlastSearch\" target=\"_blank\" data-locus=\"ctg1_1386\">NCBI BlastP on this gene</a><br>\n <a href=\"http://www.ncbi.nlm.nih.gov/projects/sviewer/?Db=gene&amp;DbFrom=protein&amp;Cmd=Link&amp;noslider=1&amp;id=gnlXPLKPLKMK_1&amp;from=1421026&amp;to=1441589\" target=\"_new\">View genomic context</a><br>\n \n  <a href=\"knownclusterblast/region4/ctg1_1386_mibig_hits.html\" target=\"_new\">MiBIG Hits</a><br>\n \n \n \n \n</div>\n<div class=\"focus-clipboard\">\n AA sequence: <span class=\"clipboard-copy wildcard-container\" data-locus=\"ctg1_1386\" data-wildcard-attrs=\"data-seq\" data-seq=\"@!translation!@\">Copy to clipboard</span><br>\n Nucleotide sequence: <span class=\"clipboard-copy wildcard-container\" data-locus=\"ctg1_1386\" data-wildcard-attrs=\"data-seq\" data-seq=\"@!dna!@\">Copy to clipboard</span><br>\n</div>",
      "dna": "GTGGCGCACCCTGTGATGCCGTTGCTGAATGCGCTGCTGATGGCCGCCTGGCCGCTGCTGGTCTGGTTCACGCTCACTCATCCCGCATGGCGCTGGCTTTTGCCGCTGGCGATCGTGCTCTTTCTTTTGCGCCTGCTGGCGCTGCGCGGGCGCGCCGGAGAAAGGGCGCTGGTGGGACGCTGGCTTGCCGCTACGGGCGCCGGTCTGAGCCTTGTCAGCCTGTTGCTGAATAAAGGCCATCTGCTGATGTGGTATCCGGTGGTGGTTAACGCTCTGATGCTGCTGCTTTTCGCCGCGTCATTGCTCAGCGACATGCCGCTGGTGGAGCGCATCGCCAGACTGAAAGAGCCTGCGCTGCCGGCAGCGGCGATCCGCTGGACGCGGCGCGTGACGCAGGTATGGTGTCTGTTTTTTATCGTTAACGGCGGTGTCGCGTTGATGACCTGCCTGGCAGACGATCTTCGCTGGTGGACATGGTGGAACGGGCTGTTCAGTTATTTGCTGATGGGATCGCTGATGGCCGGAGAATGGCTGCTGCGCCAGCGTCACAGGGCGCGGGCATAA",
      "translation": "VAHPVMPLLNALLMAAWPLLVWFTLTHPAWRWLLPLAIVLFLLRLLALRGRAGERALVGRWLAATGAGLSLVSLLLNKGHLLMWYPVVVNALMLLLFAASLLSDMPLVERIARLKEPALPAAAIRWTRRVTQVWCLFFIVNGGVALMTCLADDLRWWTWWNGLFSYLLMGSLMAGEWLLRQRHRARA",
      "product": ""
     },
     {
      "start": 1431591,
      "end": 1432925,
      "strand": 1,
      "locus_tag": "ctg1_1387",
      "type": "biosynthetic-additional",
      "description": "<div class=\"focus-intro\">\n <strong><span class=\"serif\">ctg1_1387</span></strong><br>\n \n <br>\n Locus tag: <span class=\"serif\">ctg1_1387</span><br>\n Protein ID: <span class=\"serif\">None</span><br>\n Gene: <span class=\"serif\">None</span><br>\n \n Location: 1,431,591 - 1,432,925,\n (total: 1335 nt)<br>\n <br>\n \n  biosynthetic-additional (rule-based-clusters) AMP-binding<br>\n \n  biosynthetic-additional (smcogs) SMCOG1002:AMP-dependent synthetase and ligase (Score: 74.4; E-value: 1.1e-22)<br>\n \n</div>\n<div class=\"focus-info\">\n \n\n \n\n \n\n\n \n</div>\n<div class=\"focus-urls\">\n <a class=\"wildcard-container\" data-wildcard-attrs=\"href\" href=\"http://blast.ncbi.nlm.nih.gov/Blast.cgi?PAGE=Proteins&PROGRAM=blastp&BLAST_PROGRAMS=blastp&QUERY=@!translation!@&LINK_LOC=protein&PAGE_TYPE=BlastSearch\" target=\"_blank\" data-locus=\"ctg1_1387\">NCBI BlastP on this gene</a><br>\n <a href=\"http://www.ncbi.nlm.nih.gov/projects/sviewer/?Db=gene&amp;DbFrom=protein&amp;Cmd=Link&amp;noslider=1&amp;id=gnlXPLKPLKMK_1&amp;from=1421591&amp;to=1442925\" target=\"_new\">View genomic context</a><br>\n \n  <a href=\"knownclusterblast/region4/ctg1_1387_mibig_hits.html\" target=\"_new\">MiBIG Hits</a><br>\n \n \n \n \n</div>\n<div class=\"focus-clipboard\">\n AA sequence: <span class=\"clipboard-copy wildcard-container\" data-locus=\"ctg1_1387\" data-wildcard-attrs=\"data-seq\" data-seq=\"@!translation!@\">Copy to clipboard</span><br>\n Nucleotide sequence: <span class=\"clipboard-copy wildcard-container\" data-locus=\"ctg1_1387\" data-wildcard-attrs=\"data-seq\" data-seq=\"@!dna!@\">Copy to clipboard</span><br>\n</div>",
      "dna": "ATGCTGACGCAGCCGATCAACGCCTGGCTGACCCGGCAGCACGCAGGCATCGTCGCCCGCCGGGGAGGCCAGACCCTGCTGCGCGCGGAATGGCAGCGGCATATCGTCACCCTCGGCCACCGGCTGATGGCGGAGCCGCAGCGGCGCTGGGCGTTGTGCTTCGACGACAGCTATCTCTTCAGCGTGGCGCTGCTCGCCGCGCTGCACGCGGGAAAAACCCCGGTGATACCCGGCCACTGCCGCGAAGCGCTGCTACAGGAGCAACGCGATGATTTTGACGGCGTGCTGACCGACCTTGATTTCGCGCTCGACTGCCCGGTGGTGACGCTTCCGCTGGCGGAAAACGGGCCGCTGCCGCCGCTGCCCGCCATCGCGCCCGATGCGGCGGTGATCCTCTTCACCTCCGGTTCCACCGGCAGGCCGGAGCAGGTGATCAAACCGCTACACTGCCTCGACAGGGAGGCCGGCTGGCTGGCCAGGCGCTGGTCGCCGCAGTTGCAGGACGCCACCGTGATCGCCTCGGTCAGCCATCAGCATCTTTACGGGCTGACCTTTCGCATTATTCTGCCGCTGGCCTGCGGCATTCCCTTCGACAGCCGCCAGGTGCTTTACAGCGAACAGCTCGCCGCGCAGGACGCTCATCAGCGCTACGTCTTTATCAGCAGTCCGGCCTTTTTGCGTCGTCTGGATCGTTCGCTGCGCGCGCCCGCGTGTCAGCTGATCGTCTCGGCAGGCGGCACGCTGGCCTGGGAGCATGCGCAGGCGGCGGGGCAGTGGTTCGGTCAGCCCGTGGATGAAATATACGGCAGCACGGAAACCGGCGTGCTGGCGACGCGGCGCTTTGTCCATGAAGGGCAACCCTGGCAGCCGTTCGACGGCGTCGCCTTCTCGCAGGACGCACGCCAAAACTGGCGGGTACGTTCGCCGCTGATCCCGCAGTCCGGCGGGCTGCTGCTGAATGACAAACTCCGGTTCAGCACCGATGGCTTCCGGCTTTGCGGTCGTCACGACAGAATTGTTAAAATTGAGGACAAGCGCGTGTCGCTGAGCGAAATCGAACGCCGCCTGCTGGCGCTGCCGGGCGTGGTGGACGCCGCCGCGCTGGTGATCACGCGGCCTGAACGCTGCGGCGTCGGCGTGGTGCTGGTGCTGGACAGCGATGTCACCGCGCGACAGTTACTCAGCCTTCGCCAGCAGTGGCGGCAGGCGCTGCACCGCTGGCTGGAACCGGTTGCCATGCCGCGCTACTGGCGGGTGGTGGAATCAATTCCACAAAACAGTCAGAGCAAACGTGCCTGGCCGCAAATACAGGAGTTATTTTATGCTGCCCGTTGA",
      "translation": "MLTQPINAWLTRQHAGIVARRGGQTLLRAEWQRHIVTLGHRLMAEPQRRWALCFDDSYLFSVALLAALHAGKTPVIPGHCREALLQEQRDDFDGVLTDLDFALDCPVVTLPLAENGPLPPLPAIAPDAAVILFTSGSTGRPEQVIKPLHCLDREAGWLARRWSPQLQDATVIASVSHQHLYGLTFRIILPLACGIPFDSRQVLYSEQLAAQDAHQRYVFISSPAFLRRLDRSLRAPACQLIVSAGGTLAWEHAQAAGQWFGQPVDEIYGSTETGVLATRRFVHEGQPWQPFDGVAFSQDARQNWRVRSPLIPQSGGLLLNDKLRFSTDGFRLCGRHDRIVKIEDKRVSLSEIERRLLALPGVVDAAALVITRPERCGVGVVLVLDSDVTARQLLSLRQQWRQALHRWLEPVAMPRYWRVVESIPQNSQSKRAWPQIQELFYAAR",
      "product": ""
     },
     {
      "start": 1432912,
      "end": 1433262,
      "strand": 1,
      "locus_tag": "ctg1_1388",
      "type": "other",
      "description": "<div class=\"focus-intro\">\n <strong><span class=\"serif\">ctg1_1388</span></strong><br>\n \n <br>\n Locus tag: <span class=\"serif\">ctg1_1388</span><br>\n Protein ID: <span class=\"serif\">None</span><br>\n Gene: <span class=\"serif\">None</span><br>\n \n Location: 1,432,912 - 1,433,262,\n (total: 351 nt)<br>\n <br>\n \n</div>\n<div class=\"focus-info\">\n \n\n \n\n \n\n\n \n</div>\n<div class=\"focus-urls\">\n <a class=\"wildcard-container\" data-wildcard-attrs=\"href\" href=\"http://blast.ncbi.nlm.nih.gov/Blast.cgi?PAGE=Proteins&PROGRAM=blastp&BLAST_PROGRAMS=blastp&QUERY=@!translation!@&LINK_LOC=protein&PAGE_TYPE=BlastSearch\" target=\"_blank\" data-locus=\"ctg1_1388\">NCBI BlastP on this gene</a><br>\n <a href=\"http://www.ncbi.nlm.nih.gov/projects/sviewer/?Db=gene&amp;DbFrom=protein&amp;Cmd=Link&amp;noslider=1&amp;id=gnlXPLKPLKMK_1&amp;from=1422912&amp;to=1443262\" target=\"_new\">View genomic context</a><br>\n \n  <a href=\"knownclusterblast/region4/ctg1_1388_mibig_hits.html\" target=\"_new\">MiBIG Hits</a><br>\n \n \n \n \n</div>\n<div class=\"focus-clipboard\">\n AA sequence: <span class=\"clipboard-copy wildcard-container\" data-locus=\"ctg1_1388\" data-wildcard-attrs=\"data-seq\" data-seq=\"@!translation!@\">Copy to clipboard</span><br>\n Nucleotide sequence: <span class=\"clipboard-copy wildcard-container\" data-locus=\"ctg1_1388\" data-wildcard-attrs=\"data-seq\" data-seq=\"@!dna!@\">Copy to clipboard</span><br>\n</div>",
      "dna": "ATGCTGCCCGTTGAACTCTCCCGCCAGCGGGAAGAGAATTCCGCCGTGCTCACGCTGCGCGCCGATCCCTGTCTCTTCTGGTTTCGCGGCCATTTTCCCACTCAGCCGATCCTGCCCGGCGTGGCTCAGATCGACTGGGTGATGCACTACGGCACGGCGCTGCTGGCGCCGGCGTACCGCTTCAGCGCCATAGAAAACGTCAAGTTTCAGCAGCCGGTGCTGCCTGGCGCGACGCTTGTCCTGACGCTGCGCTGGCAGGTTGAAACCAACCGGCTGCTGTTTGAGTATGCGGTAACCGGCGCAGACGCGCCGCAGCGCGCCAGCAGTGGGAAAATTCTCCTGTGTCGCTAA",
      "translation": "MLPVELSRQREENSAVLTLRADPCLFWFRGHFPTQPILPGVAQIDWVMHYGTALLAPAYRFSAIENVKFQQPVLPGATLVLTLRWQVETNRLLFEYAVTGADAPQRASSGKILLCR",
      "product": ""
     },
     {
      "start": 1433253,
      "end": 1434944,
      "strand": 1,
      "locus_tag": "ctg1_1389",
      "type": "biosynthetic-additional",
      "description": "<div class=\"focus-intro\">\n <strong><span class=\"serif\">ctg1_1389</span></strong><br>\n \n <br>\n Locus tag: <span class=\"serif\">ctg1_1389</span><br>\n Protein ID: <span class=\"serif\">None</span><br>\n Gene: <span class=\"serif\">None</span><br>\n \n Location: 1,433,253 - 1,434,944,\n (total: 1692 nt)<br>\n <br>\n \n  biosynthetic-additional (rule-based-clusters) Glycos_transf_2<br>\n \n  biosynthetic-additional (smcogs) SMCOG1123:polyprenol-monophosphomannose synthase ppm1 (Score: 76.9; E-value: 3.2e-23)<br>\n \n</div>\n<div class=\"focus-info\">\n \n\n \n\n \n\n\n \n</div>\n<div class=\"focus-urls\">\n <a class=\"wildcard-container\" data-wildcard-attrs=\"href\" href=\"http://blast.ncbi.nlm.nih.gov/Blast.cgi?PAGE=Proteins&PROGRAM=blastp&BLAST_PROGRAMS=blastp&QUERY=@!translation!@&LINK_LOC=protein&PAGE_TYPE=BlastSearch\" target=\"_blank\" data-locus=\"ctg1_1389\">NCBI BlastP on this gene</a><br>\n <a href=\"http://www.ncbi.nlm.nih.gov/projects/sviewer/?Db=gene&amp;DbFrom=protein&amp;Cmd=Link&amp;noslider=1&amp;id=gnlXPLKPLKMK_1&amp;from=1423253&amp;to=1444944\" target=\"_new\">View genomic context</a><br>\n \n  <a href=\"knownclusterblast/region4/ctg1_1389_mibig_hits.html\" target=\"_new\">MiBIG Hits</a><br>\n \n \n \n \n</div>\n<div class=\"focus-clipboard\">\n AA sequence: <span class=\"clipboard-copy wildcard-container\" data-locus=\"ctg1_1389\" data-wildcard-attrs=\"data-seq\" data-seq=\"@!translation!@\">Copy to clipboard</span><br>\n Nucleotide sequence: <span class=\"clipboard-copy wildcard-container\" data-locus=\"ctg1_1389\" data-wildcard-attrs=\"data-seq\" data-seq=\"@!dna!@\">Copy to clipboard</span><br>\n</div>",
      "dna": "GTGTCGCTAACTGAATTTAACCCCTGCGTGGTGATCCCCTGTTATAACCACGGCGAAACGATCGCGGAGGTGCTGGAGAGGCTTTCGCCGTTCGGGCTGTCGGTGTTTATCATTGATGATGGCAGCGACGCGCCTGCGCGCGCGCGATTGGACAGTCTGCGTGATGAACGTGTCACGCTGATCCGCCTGCCGCGCAACCAGGGAAAAGGCGCGGCGGTGATGCGCGGATTGCAGTCGGCGGCGGCGGCGGGCTTTACCCACGCGCTTCAGGTGGATGCGGATGGCCAGCATCAGATCGAAGACTGCCCGCGCCTGCTGGCGGAGGCCAAAGCGCATCCGGACTGCCTGATTTCCGGTCAGCCGCTGTATGACGATTCAGTTCCCAAATCCAGGCTGTACGGGCGCTACGTCACCCACTTTTGGGTATGGATAGAGACGCTGTCGCTGTCGATTAAAGACAGCATGTGCGGTTTTCGCGTCTATCCATTGCCCGCCACGCTGGCGCTGGCGACGCGGCATCCGCTGGGGCAGCGGATGGACTTCGATACCGAGGTGATGGTGCGTCTTTACTGGGCGGGCACCCCCAGCCGCTTTATCGCTACCCGCGTCATCTATCCGCAGAACGGCCTTTCGCATTTCGATGCGCTCCGCGATAACCTGCGTATTTCGTGGATGCACACGCGGCTGTTTTTCGGCATGCTGCCGCGCATTCCCGCGCTGCTTAAAAAGCGGCGCGGCGCGCACTGGGCGGGCGTTGAAGAGCGTCGCGGGCTGGCTGGAATGAAGTTTATGCTGTGGATCTACCGCCTGGCGGGACGCCGCGTCTTTACGCTGTTCCTCTGGCCGGTCACCGGTTTTTACTGGCTGAGCGGCGGCGAGCAGCGGCAGGCGTCGCGGCAGTGGCTGAAAACCATACAGCAGCATGCGGCGGCGCAGCAGATTGCGCTGCCCGGCCGCCTCAACAGTTTTCGCCACTTCCTGCGTTTTGGCGATGCGATGATTGAAAAGATTGCCAGCTGGCGCGGCGATCTGCGCTGGGGAAAAGAGATCGATTTCGCGCCGGGCGCTGAAGCGCTGCTGCAAGCGCCCGGCGGTCGGCTGATCCTCGCCTCGCACCTGGGTGATATTGAAGCCTGTCGGGCGCTGGCGCAGCAGGTCAGCGGGCTGGTTATCAATGCGCTGGTCTTTACCGATAACGCGCAGCGTTTCCGTCAGGTGATGGACGAAATCGCTCCCGAGGCCAGCGAGCATGTAATTCCGGTGTCGTCGATCGGGCCGGATACCGCCATCCTGCTGAAGCAGAAGCTCGACGCCGGGGAATGGGTGGCCATCGTCGGCGATCGCACCGCGGTGAACCGCCAGCGCGGCGGCGTGCGGAGGGTTTGCTGGAGCAATTTTTTAGGGCGGCCTGCGCCTTTCCCGCAGGGGCCGTTTGTGCTGGCGGCGGCGCTGCGCTGCCCGGTGCTGCTGATGTTCGCCATCCGCCAGCAGGGCAAACTGCGGCTGCACTGCGAACATTTTGCCGATCCGCTCCTGCTGCCCCGCGCCAGCCGCGAGCAGGCGTTGCAGGAGACGGTGGATCGCTATGCGTCCCGGCTGGCCGCGCATGCTTACCTTGCGCCGCTCGACTGGTTTAACTTTTTCGATTTCTGGCAGTTGCCGGACCAATCCCGCACGGAAAATAAGGAGTAA",
      "translation": "VSLTEFNPCVVIPCYNHGETIAEVLERLSPFGLSVFIIDDGSDAPARARLDSLRDERVTLIRLPRNQGKGAAVMRGLQSAAAAGFTHALQVDADGQHQIEDCPRLLAEAKAHPDCLISGQPLYDDSVPKSRLYGRYVTHFWVWIETLSLSIKDSMCGFRVYPLPATLALATRHPLGQRMDFDTEVMVRLYWAGTPSRFIATRVIYPQNGLSHFDALRDNLRISWMHTRLFFGMLPRIPALLKKRRGAHWAGVEERRGLAGMKFMLWIYRLAGRRVFTLFLWPVTGFYWLSGGEQRQASRQWLKTIQQHAAAQQIALPGRLNSFRHFLRFGDAMIEKIASWRGDLRWGKEIDFAPGAEALLQAPGGRLILASHLGDIEACRALAQQVSGLVINALVFTDNAQRFRQVMDEIAPEASEHVIPVSSIGPDTAILLKQKLDAGEWVAIVGDRTAVNRQRGGVRRVCWSNFLGRPAPFPQGPFVLAAALRCPVLLMFAIRQQGKLRLHCEHFADPLLLPRASREQALQETVDRYASRLAAHAYLAPLDWFNFFDFWQLPDQSRTENKE",
      "product": ""
     },
     {
      "start": 1434947,
      "end": 1435366,
      "strand": 1,
      "locus_tag": "ctg1_1390",
      "type": "other",
      "description": "<div class=\"focus-intro\">\n <strong><span class=\"serif\">ctg1_1390</span></strong><br>\n \n <br>\n Locus tag: <span class=\"serif\">ctg1_1390</span><br>\n Protein ID: <span class=\"serif\">None</span><br>\n Gene: <span class=\"serif\">None</span><br>\n \n Location: 1,434,947 - 1,435,366,\n (total: 420 nt)<br>\n <br>\n \n</div>\n<div class=\"focus-info\">\n \n\n \n\n \n\n\n \n</div>\n<div class=\"focus-urls\">\n <a class=\"wildcard-container\" data-wildcard-attrs=\"href\" href=\"http://blast.ncbi.nlm.nih.gov/Blast.cgi?PAGE=Proteins&PROGRAM=blastp&BLAST_PROGRAMS=blastp&QUERY=@!translation!@&LINK_LOC=protein&PAGE_TYPE=BlastSearch\" target=\"_blank\" data-locus=\"ctg1_1390\">NCBI BlastP on this gene</a><br>\n <a href=\"http://www.ncbi.nlm.nih.gov/projects/sviewer/?Db=gene&amp;DbFrom=protein&amp;Cmd=Link&amp;noslider=1&amp;id=gnlXPLKPLKMK_1&amp;from=1424947&amp;to=1445366\" target=\"_new\">View genomic context</a><br>\n \n  <a href=\"knownclusterblast/region4/ctg1_1390_mibig_hits.html\" target=\"_new\">MiBIG Hits</a><br>\n \n \n \n \n</div>\n<div class=\"focus-clipboard\">\n AA sequence: <span class=\"clipboard-copy wildcard-container\" data-locus=\"ctg1_1390\" data-wildcard-attrs=\"data-seq\" data-seq=\"@!translation!@\">Copy to clipboard</span><br>\n Nucleotide sequence: <span class=\"clipboard-copy wildcard-container\" data-locus=\"ctg1_1390\" data-wildcard-attrs=\"data-seq\" data-seq=\"@!dna!@\">Copy to clipboard</span><br>\n</div>",
      "dna": "GTGTTAAACGATGCGCGTTTTACCGTTGACGTTGAACTGAGCATTCCGTTTCACGATGTGGATGCGATGGGCGTTGTCTGGCATGGCAACTATTTTCGCTATTTTGAGATTGCTCGCGAGGCGCTGCTGGCAACCTTTAACTACGGCTATCGGGAAATGAAAGCCTCCGGCTACCTGTGGCCCGTGGTGGATACGCGGGTGAAATACCGTGCGCCGTTGACCTTCGAGCAGGCCATTCGGGTGCGGGCGACGCTTGAAGAGTATGAAAACCGACTTCGTATTGGTTATCAGATCTTTGACGCGGCGAGCGGACAGCGCACCACCAGCGGCTATACCATCCAGGTGGCGGTAGAGGAAAACAGCCAGGCGCTGAGCTTTGTCTCTCCGCCCATCCTGTTTGAACGACTGGGAGTGGCATGA",
      "translation": "VLNDARFTVDVELSIPFHDVDAMGVVWHGNYFRYFEIAREALLATFNYGYREMKASGYLWPVVDTRVKYRAPLTFEQAIRVRATLEEYENRLRIGYQIFDAASGQRTTSGYTIQVAVEENSQALSFVSPPILFERLGVA",
      "product": ""
     },
     {
      "start": 1435366,
      "end": 1435971,
      "strand": 1,
      "locus_tag": "ctg1_1391",
      "type": "other",
      "description": "<div class=\"focus-intro\">\n <strong><span class=\"serif\">ctg1_1391</span></strong><br>\n \n <br>\n Locus tag: <span class=\"serif\">ctg1_1391</span><br>\n Protein ID: <span class=\"serif\">None</span><br>\n Gene: <span class=\"serif\">None</span><br>\n \n Location: 1,435,366 - 1,435,971,\n (total: 606 nt)<br>\n <br>\n \n</div>\n<div class=\"focus-info\">\n \n\n \n\n \n\n\n \n</div>\n<div class=\"focus-urls\">\n <a class=\"wildcard-container\" data-wildcard-attrs=\"href\" href=\"http://blast.ncbi.nlm.nih.gov/Blast.cgi?PAGE=Proteins&PROGRAM=blastp&BLAST_PROGRAMS=blastp&QUERY=@!translation!@&LINK_LOC=protein&PAGE_TYPE=BlastSearch\" target=\"_blank\" data-locus=\"ctg1_1391\">NCBI BlastP on this gene</a><br>\n <a href=\"http://www.ncbi.nlm.nih.gov/projects/sviewer/?Db=gene&amp;DbFrom=protein&amp;Cmd=Link&amp;noslider=1&amp;id=gnlXPLKPLKMK_1&amp;from=1425366&amp;to=1445971\" target=\"_new\">View genomic context</a><br>\n \n  <a href=\"knownclusterblast/region4/ctg1_1391_mibig_hits.html\" target=\"_new\">MiBIG Hits</a><br>\n \n \n \n \n</div>\n<div class=\"focus-clipboard\">\n AA sequence: <span class=\"clipboard-copy wildcard-container\" data-locus=\"ctg1_1391\" data-wildcard-attrs=\"data-seq\" data-seq=\"@!translation!@\">Copy to clipboard</span><br>\n Nucleotide sequence: <span class=\"clipboard-copy wildcard-container\" data-locus=\"ctg1_1391\" data-wildcard-attrs=\"data-seq\" data-seq=\"@!dna!@\">Copy to clipboard</span><br>\n</div>",
      "dna": "ATGTTCAGAGTTGTTTTTGCCGCGCTGCTGCTGTTCAGCGCCGCTGCGCCAGCGGTGACGCTGGAGGCACTTCAGCAACGTTTCGCCGGCCAGCCGGTGGTGCGGGCAAACTTCAGCCAGATCCGCGAGATCAACGGCATGGCGCAGCCGCTGAAATCCAGCGGTGAGCTGCTTATCGCGCGCGAAAACGGCCTGTGGTGGCATCAGGCGAAGCCTTTCCCGATGACGCTGGTGCTCGACGACACGCGCATGGTACAGGTCATGAACGGCCAGACGCCGCAGATCGTCACCAAAGAGAGCAATCCGCAAATGTTCCAGTTTAATCATCTGCTGCGCGCGCTGTTTCAGGCCGACAGAGAGGTGCTGGAGCAGAACTTCCGGCTGGATTTTCAGGATGAAGGGCAGGAGAAGTGGCGGCTGGTGCTGACGCCGAAAACTTCGCCGCTGGACAAGCTGTTTAACTCGCTGACGCTGACCGGCGCGACCTGGCTGGAGACGATCCAACTGCGGGATCGGCAGGGCGATAATACGCTGATCCTGCTCAGCAACCAGCACGCGACGCCGGAAACGCTCACCGATGACGAGCGGCAACGTTTTGTTTTCTGA",
      "translation": "MFRVVFAALLLFSAAAPAVTLEALQQRFAGQPVVRANFSQIREINGMAQPLKSSGELLIARENGLWWHQAKPFPMTLVLDDTRMVQVMNGQTPQIVTKESNPQMFQFNHLLRALFQADREVLEQNFRLDFQDEGQEKWRLVLTPKTSPLDKLFNSLTLTGATWLETIQLRDRQGDNTLILLSNQHATPETLTDDERQRFVF",
      "product": ""
     },
     {
      "start": 1435943,
      "end": 1438261,
      "strand": 1,
      "locus_tag": "ctg1_1392",
      "type": "other",
      "description": "<div class=\"focus-intro\">\n <strong><span class=\"serif\">ctg1_1392</span></strong><br>\n \n <br>\n Locus tag: <span class=\"serif\">ctg1_1392</span><br>\n Protein ID: <span class=\"serif\">None</span><br>\n Gene: <span class=\"serif\">None</span><br>\n \n Location: 1,435,943 - 1,438,261,\n (total: 2319 nt)<br>\n <br>\n \n</div>\n<div class=\"focus-info\">\n \n\n \n\n \n\n\n \n</div>\n<div class=\"focus-urls\">\n <a class=\"wildcard-container\" data-wildcard-attrs=\"href\" href=\"http://blast.ncbi.nlm.nih.gov/Blast.cgi?PAGE=Proteins&PROGRAM=blastp&BLAST_PROGRAMS=blastp&QUERY=@!translation!@&LINK_LOC=protein&PAGE_TYPE=BlastSearch\" target=\"_blank\" data-locus=\"ctg1_1392\">NCBI BlastP on this gene</a><br>\n <a href=\"http://www.ncbi.nlm.nih.gov/projects/sviewer/?Db=gene&amp;DbFrom=protein&amp;Cmd=Link&amp;noslider=1&amp;id=gnlXPLKPLKMK_1&amp;from=1425943&amp;to=1448261\" target=\"_new\">View genomic context</a><br>\n \n  <a href=\"knownclusterblast/region4/ctg1_1392_mibig_hits.html\" target=\"_new\">MiBIG Hits</a><br>\n \n \n \n \n</div>\n<div class=\"focus-clipboard\">\n AA sequence: <span class=\"clipboard-copy wildcard-container\" data-locus=\"ctg1_1392\" data-wildcard-attrs=\"data-seq\" data-seq=\"@!translation!@\">Copy to clipboard</span><br>\n Nucleotide sequence: <span class=\"clipboard-copy wildcard-container\" data-locus=\"ctg1_1392\" data-wildcard-attrs=\"data-seq\" data-seq=\"@!dna!@\">Copy to clipboard</span><br>\n</div>",
      "dna": "ATGACGAGCGGCAACGTTTTGTTTTCTGAACCGCACAAGCGCCTTGCGCTCGGCTGGCTGACGCTCTGTCTGCTGATGGCGGCGGCGCTGGCGGTGATGCTGCCGCGCGCCACAGTAAACAGTAGCGTGCTGGCTCTGCTGCCGCAGCAGGCGATGGGTGAGATGCCCGCCGCGCTGCAACAGGGCTTTATGCAGCGGCTGGATCGCCAGATGGTGTGGCTGGTGAGTCCCGGCAGGCAGGCGGATGCGAGCGTGGCGCAGTGGTGGCAGCAGCGGCTGATGGCGCTGCCCGCATTAACAGCGATCAAGGGGCCGATGACGGCGGAGCAGCAGCAGACGTGGGGGAAATTCGCCTGGCAGCACCGCAATGCCATGCTGGATGCGGCGACGCGCGCCAGGCTGCAACATCATGGCGCAGCGCAGGCCGACTGGGTGCTGGCGCAGCTCTATTCCGCTTTCGCGGGCGTCGGCGCGCAGGAGCTGAATCACGATCCGCTGCTGCTGGTGCGCGGCGCGCAGCTGGCGATGCAGCAAAATGGCGGCCGCCTTGGCCTCAGCGACGGCTGGCTGACCACCATCGATGCGCAGGGCCGCGTCTGGTATTTCCTGCACGGCGAGCTTAACGGCAATTCGTTTGATATGCAGCAGAGCCACGCGCTGGTTGAACAGATGGCGGCGTTGAAAACGGCGCTAATCGCGCGCTACCCTGACGCACAGCTGTTGTCGCGCGGTACGGTTTTTTTCAGCGATTACGCCAGCCAGCAGGCGAAACACGATATTTCCACGCTGGGCGCGGCGACCGTTTGCGGCGTGCTGCTGCTGATCTTCGCCGTGTTCCGCTCGCCGCGACCGCTGGTGCTGTGCGCCGTTTCGGTCAGTATCGGCGCGCTGGCGGGCGCCGTGGTCACGCTGCTCTGCTTTGGCGAGCTTCACCTGATGACGCTGGTGATGAGCATGAGCATCGTCGGCATTTCGGCGGACTACACGCTCTATTACCTGACCGAGCGAATGATCCACGGCGCTGACGCCACGCCGTTGCAAAGCCTGCGCAAAGTGATCCGTGCCTTATTGATGGCGCTGGCAACGGCGGCCATTGCGTATCTGATTATGATGCTGGCGCCGTTTCCCGGCATTCGCCAGCTGGCCGTGTTTGCGGCGGCGGGGCTTTCGGCCTCGTGCCTGACGGTTATCTGCTGGTATCCGCTGCTGGTAAAAGGGCTGCCGGTCAGGCCGGTGCCTCTGCTGGCGGTGATGGGGCGCTGGTTAAGCGGCTGGCGTCGCCGTCGATGGCTGCGTGTCGGGCTGCCGCTGCTGGTGGCAGCAATCTCCGCCGGCGGCCTGATGCAGCTACGCATTGATGATGATATTGCGCAACTGCAAGCGCCCCCGCCCGCGCTGCTGGCGCAGGAGAAGCAGATCGCGGCACTGACCGGGCAGCGCGCAGATCAAACCTGGCTGGCGGTGTGGGGCGACAGCGCGCAGCAAACGCTGGAACGTGTTGAGGCGCTGGCGCCGCAGCTTGCCGCCGCGCGCGAGAAGGGCTGGGTGGCGCATTATCGCCTGCTGCCGCTCTTATCGCAGGCGCAGCAGGCCAATGACCTGCGGCTGCTGAAGCAGGCGGCGCCCACGGTGATGAGTCGCCTGCGTGACGCGGGCGTCACGGTAAGCGATGCGGATCTCTCTTCAATGACGCTGACGCCGGAGGCATGGCTCGCCAGCCCCAACAGCGAAGGCTGGCGGCTGCTGTGGATGTCGCTCAGCGATGGCCGCAGCGCGGTGCTGGTGCCGGTTGAAGAGGTAAAAAATCCTCAGGCGATGAAATCACTGGCGGCATCGCTCCCCGGCGTCAGTTGGATCGATCGTAAAGCGACTTTTGACCAGCTGTTTGCCTTTTACCGGGGGCTGATGAGCTGGCTGCTGGGCGCGGCGCTGCTGGCGATTGCGTTAAGCTTTATCATACGGCTTGGCCTGCGTCAGGGCGTGCGGGCGTTTCTGCCTTCGCTGCTGTCGCTGGGCGGCGGCCTGGCGGCGCTGGCGCTGAGCGGGCATGCGCTGAACCTGTTTTCGCTGCTTGCGCTGGTGCTGGTGCTGGGGATCGGTATTAATTACACGCTGTTCTTCAGTAATCCACGCGGCACGCCGATAACCACCTTACTGGCGGTGACGCTGGCGATGACCGTCGCGCTGCTGACGCTTGGCATGCTGGTATTCAGCAGCACCCAGGCCATCGCCAGTTTTGGTATTGTGCTTTGTAGCGGCATTTTTACCGCCTTCCTGCTTGCGCCGCTGGCGATGCCGACGACAAGGAAAAAGAGATGA",
      "translation": "MTSGNVLFSEPHKRLALGWLTLCLLMAAALAVMLPRATVNSSVLALLPQQAMGEMPAALQQGFMQRLDRQMVWLVSPGRQADASVAQWWQQRLMALPALTAIKGPMTAEQQQTWGKFAWQHRNAMLDAATRARLQHHGAAQADWVLAQLYSAFAGVGAQELNHDPLLLVRGAQLAMQQNGGRLGLSDGWLTTIDAQGRVWYFLHGELNGNSFDMQQSHALVEQMAALKTALIARYPDAQLLSRGTVFFSDYASQQAKHDISTLGAATVCGVLLLIFAVFRSPRPLVLCAVSVSIGALAGAVVTLLCFGELHLMTLVMSMSIVGISADYTLYYLTERMIHGADATPLQSLRKVIRALLMALATAAIAYLIMMLAPFPGIRQLAVFAAAGLSASCLTVICWYPLLVKGLPVRPVPLLAVMGRWLSGWRRRRWLRVGLPLLVAAISAGGLMQLRIDDDIAQLQAPPPALLAQEKQIAALTGQRADQTWLAVWGDSAQQTLERVEALAPQLAAAREKGWVAHYRLLPLLSQAQQANDLRLLKQAAPTVMSRLRDAGVTVSDADLSSMTLTPEAWLASPNSEGWRLLWMSLSDGRSAVLVPVEEVKNPQAMKSLAASLPGVSWIDRKATFDQLFAFYRGLMSWLLGAALLAIALSFIIRLGLRQGVRAFLPSLLSLGGGLAALALSGHALNLFSLLALVLVLGIGINYTLFFSNPRGTPITTLLAVTLAMTVALLTLGMLVFSSTQAIASFGIVLCSGIFTAFLLAPLAMPTTRKKR",
      "product": ""
     },
     {
      "start": 1438258,
      "end": 1438827,
      "strand": 1,
      "locus_tag": "ctg1_1393",
      "type": "other",
      "description": "<div class=\"focus-intro\">\n <strong><span class=\"serif\">ctg1_1393</span></strong><br>\n \n <br>\n Locus tag: <span class=\"serif\">ctg1_1393</span><br>\n Protein ID: <span class=\"serif\">None</span><br>\n Gene: <span class=\"serif\">None</span><br>\n \n Location: 1,438,258 - 1,438,827,\n (total: 570 nt)<br>\n <br>\n \n</div>\n<div class=\"focus-info\">\n \n\n \n\n \n\n\n \n</div>\n<div class=\"focus-urls\">\n <a class=\"wildcard-container\" data-wildcard-attrs=\"href\" href=\"http://blast.ncbi.nlm.nih.gov/Blast.cgi?PAGE=Proteins&PROGRAM=blastp&BLAST_PROGRAMS=blastp&QUERY=@!translation!@&LINK_LOC=protein&PAGE_TYPE=BlastSearch\" target=\"_blank\" data-locus=\"ctg1_1393\">NCBI BlastP on this gene</a><br>\n <a href=\"http://www.ncbi.nlm.nih.gov/projects/sviewer/?Db=gene&amp;DbFrom=protein&amp;Cmd=Link&amp;noslider=1&amp;id=gnlXPLKPLKMK_1&amp;from=1428258&amp;to=1448827\" target=\"_new\">View genomic context</a><br>\n \n  <a href=\"knownclusterblast/region4/ctg1_1393_mibig_hits.html\" target=\"_new\">MiBIG Hits</a><br>\n \n \n \n \n</div>\n<div class=\"focus-clipboard\">\n AA sequence: <span class=\"clipboard-copy wildcard-container\" data-locus=\"ctg1_1393\" data-wildcard-attrs=\"data-seq\" data-seq=\"@!translation!@\">Copy to clipboard</span><br>\n Nucleotide sequence: <span class=\"clipboard-copy wildcard-container\" data-locus=\"ctg1_1393\" data-wildcard-attrs=\"data-seq\" data-seq=\"@!dna!@\">Copy to clipboard</span><br>\n</div>",
      "dna": "ATGAGGATCGTTGCCCTGGCCGCACTGGCCATGCTGCTGCTAACCGGCTGCGCCGGAAAGCAGGAGAGTACCCGTCCGCAGGCCTGGCTGAAGCCGGGCGTGCGCGTAACGCTGCCCGCGCCGGATATCGACCCGCCATTCAGTCGTCAACAGTTGCTGACCGGCACCTTCAAAGGCAAACAGCAGTCGCTGATGGTGCTGCTGAGCGCTGACGGACAGCGTCTGACGCTGGCAGGGCTCTCTGCGCTGGGCATTCGTCTGTTCAGGGTCAGCTACGATCGGCACGGCGTGCAGAGCGAACAGTCGGTTGTGCTGCCGGAGCTGCCGCCAGCCAGCCAGGTGCTGGCTGATATCATGCTCAGCCACTGGCCGATCGACGCCTGGCGTTCACAATTGCCTGGAGGCTGGACGCTGGTTGATGAGGGCGACCGTCGCCTGTTACGCGATGAAAACGGCAAAACGGTAACGGAAATTCGTTACATGCAGCGCGGCGCAACGCGCGAGCCCGTTTCTGTTCAGCAGTTTGTCTTTGGCTATCACATCACTATTCAGGATCTGGATTCGCCATGA",
      "translation": "MRIVALAALAMLLLTGCAGKQESTRPQAWLKPGVRVTLPAPDIDPPFSRQQLLTGTFKGKQQSLMVLLSADGQRLTLAGLSALGIRLFRVSYDRHGVQSEQSVVLPELPPASQVLADIMLSHWPIDAWRSQLPGGWTLVDEGDRRLLRDENGKTVTEIRYMQRGATREPVSVQQFVFGYHITIQDLDSP",
      "product": ""
     },
     {
      "start": 1438824,
      "end": 1439981,
      "strand": 1,
      "locus_tag": "ctg1_1394",
      "type": "biosynthetic",
      "description": "<div class=\"focus-intro\">\n <strong><span class=\"serif\">ctg1_1394</span></strong><br>\n \n <br>\n Locus tag: <span class=\"serif\">ctg1_1394</span><br>\n Protein ID: <span class=\"serif\">None</span><br>\n Gene: <span class=\"serif\">None</span><br>\n \n Location: 1,438,824 - 1,439,981,\n (total: 1158 nt)<br>\n <br>\n \n  biosynthetic (rule-based-clusters) arylpolyene: APE_KS2<br>\n \n  biosynthetic-additional (smcogs) SMCOG1022:Beta-ketoacyl synthase (Score: 211.1; E-value: 4.5e-64)<br>\n \n</div>\n<div class=\"focus-info\">\n \n\n \n\n \n\n\n \n</div>\n<div class=\"focus-urls\">\n <a class=\"wildcard-container\" data-wildcard-attrs=\"href\" href=\"http://blast.ncbi.nlm.nih.gov/Blast.cgi?PAGE=Proteins&PROGRAM=blastp&BLAST_PROGRAMS=blastp&QUERY=@!translation!@&LINK_LOC=protein&PAGE_TYPE=BlastSearch\" target=\"_blank\" data-locus=\"ctg1_1394\">NCBI BlastP on this gene</a><br>\n <a href=\"http://www.ncbi.nlm.nih.gov/projects/sviewer/?Db=gene&amp;DbFrom=protein&amp;Cmd=Link&amp;noslider=1&amp;id=gnlXPLKPLKMK_1&amp;from=1428824&amp;to=1449981\" target=\"_new\">View genomic context</a><br>\n \n  <a href=\"knownclusterblast/region4/ctg1_1394_mibig_hits.html\" target=\"_new\">MiBIG Hits</a><br>\n \n \n \n \n</div>\n<div class=\"focus-clipboard\">\n AA sequence: <span class=\"clipboard-copy wildcard-container\" data-locus=\"ctg1_1394\" data-wildcard-attrs=\"data-seq\" data-seq=\"@!translation!@\">Copy to clipboard</span><br>\n Nucleotide sequence: <span class=\"clipboard-copy wildcard-container\" data-locus=\"ctg1_1394\" data-wildcard-attrs=\"data-seq\" data-seq=\"@!dna!@\">Copy to clipboard</span><br>\n</div>",
      "dna": "ATGATCTACATTTCAGCCGTCGCCATGCTTAACGCGCTGGGTAACGACATGGCGCAAATAGCGCAAAACCTCAGCCACGGCAATGCGCCGGGCATGCGCGCCGACAGCGGCTGGCTGCTGGCTGGTAAACCGTGCTGGACCGGGCGGGTAGAGGCGGATCTGCCGACCGTTCCCGCAGCGCTGGCCGCCAGCAACAGCCGCAACAATCAGCTGCTGCTGGCGACGCTGGCGCAAATTCGTCCGCAGATCGACGAGGCGATAGCCGCTTATGGCGAAGATCGCGTGGCGGTGGTGCTTGGCACCAGCACCTCCGGGCTGGATGAGGCGGACTGCTATATCTCAGAAGCACGCGCGACCTGGCGCTACGCTCAACAGGAGCTGGGCGATCCCTCGCGCTTTGTCGCCGATTACCTTGGACTGAACGGCCCCTGCTATACGCTCTCCACCGCCTGTTCTTCAAGCGCCCGCGCGCTGATCAGCGGCGCACGTTTGATTGAGGCCGGGCTGGCGGACGTCGCTATCGTCGGCGGTGCGGATACGCTGAGCCGCATGCCGATAAACGGCTTTGACAGTCTGGAGTCGCTCTCGCCGCTGCGCTGTGCGCCGTTCAGCAAAGGGCGAGACGGCATCACCATTGGCGAAGGCGCGGCGCTGATGCTGCTGACGCGCACGCCGCAGGAGATTGCGGTGCTGGGCGTGGGCGAATCGTCGGACGCCTGGCACATGTCGGCACCGCATCCGCAGGGAGAAGGCGCTGTTAAGGCCATCAATATGGCGCTCCGCCAGGCCCGTTTACCGCCGGAGGCGCTGGGTTACATTAACCTGCATGGCACCGCCACGCCGCTCAACGATCGCATTGAGGCCGACGTGGTGCGCGCTATCTTTGGTGAAGCCGTGCCCTGTAGCTCAACCAAGCATCTGACCGGGCACACGCTTGGCGCGGCGGGCATTTGCGAGGCTGCGCTGTGCTGGCTGCTGCTGACGCAGGATCTGCCGCTGCCGCCGCAGGATTTCAGCGTGCGCGATCCGGACGACACGCTGGCGCCGTTTGGCCTGTTGGTTACGCCGCAGCCGCTTCAGCGACCGTTCATTCTCAGCAACTCCTTTGCCTTCGGCGGTAACAATACCTGTTTGATTTTAGGGAAACACAATGGCTGA",
      "translation": "MIYISAVAMLNALGNDMAQIAQNLSHGNAPGMRADSGWLLAGKPCWTGRVEADLPTVPAALAASNSRNNQLLLATLAQIRPQIDEAIAAYGEDRVAVVLGTSTSGLDEADCYISEARATWRYAQQELGDPSRFVADYLGLNGPCYTLSTACSSSARALISGARLIEAGLADVAIVGGADTLSRMPINGFDSLESLSPLRCAPFSKGRDGITIGEGAALMLLTRTPQEIAVLGVGESSDAWHMSAPHPQGEGAVKAINMALRQARLPPEALGYINLHGTATPLNDRIEADVVRAIFGEAVPCSSTKHLTGHTLGAAGICEAALCWLLLTQDLPLPPQDFSVRDPDDTLAPFGLLVTPQPLQRPFILSNSFAFGGNNTCLILGKHNG",
      "product": ""
     },
     {
      "start": 1439974,
      "end": 1440450,
      "strand": 1,
      "locus_tag": "ctg1_1395",
      "type": "other",
      "description": "<div class=\"focus-intro\">\n <strong><span class=\"serif\">ctg1_1395</span></strong><br>\n \n <br>\n Locus tag: <span class=\"serif\">ctg1_1395</span><br>\n Protein ID: <span class=\"serif\">None</span><br>\n Gene: <span class=\"serif\">None</span><br>\n \n Location: 1,439,974 - 1,440,450,\n (total: 477 nt)<br>\n <br>\n \n</div>\n<div class=\"focus-info\">\n \n\n \n\n \n\n\n \n</div>\n<div class=\"focus-urls\">\n <a class=\"wildcard-container\" data-wildcard-attrs=\"href\" href=\"http://blast.ncbi.nlm.nih.gov/Blast.cgi?PAGE=Proteins&PROGRAM=blastp&BLAST_PROGRAMS=blastp&QUERY=@!translation!@&LINK_LOC=protein&PAGE_TYPE=BlastSearch\" target=\"_blank\" data-locus=\"ctg1_1395\">NCBI BlastP on this gene</a><br>\n <a href=\"http://www.ncbi.nlm.nih.gov/projects/sviewer/?Db=gene&amp;DbFrom=protein&amp;Cmd=Link&amp;noslider=1&amp;id=gnlXPLKPLKMK_1&amp;from=1429974&amp;to=1450450\" target=\"_new\">View genomic context</a><br>\n \n  <a href=\"knownclusterblast/region4/ctg1_1395_mibig_hits.html\" target=\"_new\">MiBIG Hits</a><br>\n \n \n \n \n</div>\n<div class=\"focus-clipboard\">\n AA sequence: <span class=\"clipboard-copy wildcard-container\" data-locus=\"ctg1_1395\" data-wildcard-attrs=\"data-seq\" data-seq=\"@!translation!@\">Copy to clipboard</span><br>\n Nucleotide sequence: <span class=\"clipboard-copy wildcard-container\" data-locus=\"ctg1_1395\" data-wildcard-attrs=\"data-seq\" data-seq=\"@!dna!@\">Copy to clipboard</span><br>\n</div>",
      "dna": "ATGGCTGAATTTGACGAGGCGGTGGATTATCTGCCGCATGAAACGCCGATGGTGCTGCTTGAACGGGTGCTGGCGGTAAGCGACGAAGGCGCAACCTGTCAGGTCGTGGTGTCGCCAGACGGCGTTCTGGCACCGTTTTTAGACGTGGACGGCGCGCTTCCGGCCTGGTTTGGCGTGGAGATGATCGCCCAGGCCATTGGCGTGTGGTCGGGTTGGCATCACCGCCAGCATACCGACGGCAAACCCGTGCTGGGCATGCTGCTTGGCGCACGGGCTTTCCGCTGCGACAGGGCCGCTTTTCCGGCGGGTGCCACGCTCACCGTGTCGGTACATCTGCTGATGCGCGATGAAAAAATCGGCAGCTTTGAGGGCGAGATCGACGCTGAGGGGCAGCATCTGGCCAGCGGTAGGCTCAATACCTGGCAGCCCGATGAAAACGAATTACAACAACTTCTGCAACAGGGTAAAAAAGGATGA",
      "translation": "MAEFDEAVDYLPHETPMVLLERVLAVSDEGATCQVVVSPDGVLAPFLDVDGALPAWFGVEMIAQAIGVWSGWHHRQHTDGKPVLGMLLGARAFRCDRAAFPAGATLTVSVHLLMRDEKIGSFEGEIDAEGQHLASGRLNTWQPDENELQQLLQQGKKG",
      "product": ""
     },
     {
      "start": 1440447,
      "end": 1441178,
      "strand": 1,
      "locus_tag": "ctg1_1396",
      "type": "biosynthetic-additional",
      "description": "<div class=\"focus-intro\">\n <strong><span class=\"serif\">ctg1_1396</span></strong><br>\n \n <br>\n Locus tag: <span class=\"serif\">ctg1_1396</span><br>\n Protein ID: <span class=\"serif\">None</span><br>\n Gene: <span class=\"serif\">None</span><br>\n \n Location: 1,440,447 - 1,441,178,\n (total: 732 nt)<br>\n <br>\n \n  biosynthetic-additional (rule-based-clusters) adh_short<br>\n \n  biosynthetic-additional (smcogs) SMCOG1001:short-chain dehydrogenase/reductase SDR (Score: 215.1; E-value: 1.8e-65)<br>\n \n</div>\n<div class=\"focus-info\">\n \n\n \n\n \n\n\n \n</div>\n<div class=\"focus-urls\">\n <a class=\"wildcard-container\" data-wildcard-attrs=\"href\" href=\"http://blast.ncbi.nlm.nih.gov/Blast.cgi?PAGE=Proteins&PROGRAM=blastp&BLAST_PROGRAMS=blastp&QUERY=@!translation!@&LINK_LOC=protein&PAGE_TYPE=BlastSearch\" target=\"_blank\" data-locus=\"ctg1_1396\">NCBI BlastP on this gene</a><br>\n <a href=\"http://www.ncbi.nlm.nih.gov/projects/sviewer/?Db=gene&amp;DbFrom=protein&amp;Cmd=Link&amp;noslider=1&amp;id=gnlXPLKPLKMK_1&amp;from=1430447&amp;to=1451178\" target=\"_new\">View genomic context</a><br>\n \n  <a href=\"knownclusterblast/region4/ctg1_1396_mibig_hits.html\" target=\"_new\">MiBIG Hits</a><br>\n \n \n \n \n</div>\n<div class=\"focus-clipboard\">\n AA sequence: <span class=\"clipboard-copy wildcard-container\" data-locus=\"ctg1_1396\" data-wildcard-attrs=\"data-seq\" data-seq=\"@!translation!@\">Copy to clipboard</span><br>\n Nucleotide sequence: <span class=\"clipboard-copy wildcard-container\" data-locus=\"ctg1_1396\" data-wildcard-attrs=\"data-seq\" data-seq=\"@!dna!@\">Copy to clipboard</span><br>\n</div>",
      "dna": "ATGACGCGTTCTGTTTTGGTGACGGGCGGCAGTAAAGGCATCGGGCGGGCTATCGCGCTGCGGCTGGCGGCGGACGGCTTTGCTGTTACCGTGCATTATCATCGCGATGAGGCTGGCGCAGAGGAGACGCGCAGGCTGATCGTACAGGCGGGCGGCACGGCGCGATGTATCGGTTTTGATATTGCCGATCGCGCAGCCTGCCGGGAAGGTCTTGAGGCGCATATTGCGCAATACGGCGCGTGGTACGGTGTGGTCAGCAACGCCGGGATCGCCCGCGACGGCGCATTTCCCGCACTGAGCGAAGAGGACTGGGACAGCGTCATCAGCACCAACCTCGACGGCTTTTACAATGTCATCCAGCCCTGCATCATGCCGATGATCGGCCTGCGCAAAGGCGGGAGGATCATCACGCTCTCTTCCGTTTCCGGCCTGATGGGCAATCGCGGGCAGGTGAACTACAGCGCCGCCAAGGCAGGCATCATCGGCGCCACGAAAGCGCTGGCGATTGAGCTGGCGAAGCGCAGGATCACGGTGAACTGCATCGCGCCGGGACTAATCGATACCGGCATGCTCAACATGGAGGCGGCCGCAGCGGAAGAGGCCATGCGCATGATCCCAATGAAGCGCATGGGCGAAGCGGAGGAAGTGGCCGGACTGGCAGGCTATCTGATGTCGGACATCGCGGGCTACGTCACGCGACAGGTTATTTCCATTAACGGAGGCATGCTGTGA",
      "translation": "MTRSVLVTGGSKGIGRAIALRLAADGFAVTVHYHRDEAGAEETRRLIVQAGGTARCIGFDIADRAACREGLEAHIAQYGAWYGVVSNAGIARDGAFPALSEEDWDSVISTNLDGFYNVIQPCIMPMIGLRKGGRIITLSSVSGLMGNRGQVNYSAAKAGIIGATKALAIELAKRRITVNCIAPGLIDTGMLNMEAAAAEEAMRMIPMKRMGEAEEVAGLAGYLMSDIAGYVTRQVISINGGML",
      "product": ""
     },
     {
      "start": 1441178,
      "end": 1442407,
      "strand": 1,
      "locus_tag": "ctg1_1397",
      "type": "biosynthetic",
      "description": "<div class=\"focus-intro\">\n <strong><span class=\"serif\">ctg1_1397</span></strong><br>\n \n <br>\n Locus tag: <span class=\"serif\">ctg1_1397</span><br>\n Protein ID: <span class=\"serif\">None</span><br>\n Gene: <span class=\"serif\">None</span><br>\n \n Location: 1,441,178 - 1,442,407,\n (total: 1230 nt)<br>\n <br>\n \n  biosynthetic (rule-based-clusters) arylpolyene: APE_KS1<br>\n \n  biosynthetic-additional (smcogs) SMCOG1022:Beta-ketoacyl synthase (Score: 304.2; E-value: 2.5e-92)<br>\n \n</div>\n<div class=\"focus-info\">\n \n  Active site details: <div class=\"collapser collapser-target-ctg1_1397 collapser-level-none\"> </div><div class=\"collapser-content\">\n  <dl>\n  \n   <dt><strong>PKS_KS</strong> (83..405)</dt>\n   <dd>\n   \n    found active site histidines: True<br>\n   \n   </dd>\n  \n  </dl>\n  </div><br>\n \n\n \n\n \n\n\n \n</div>\n<div class=\"focus-urls\">\n <a class=\"wildcard-container\" data-wildcard-attrs=\"href\" href=\"http://blast.ncbi.nlm.nih.gov/Blast.cgi?PAGE=Proteins&PROGRAM=blastp&BLAST_PROGRAMS=blastp&QUERY=@!translation!@&LINK_LOC=protein&PAGE_TYPE=BlastSearch\" target=\"_blank\" data-locus=\"ctg1_1397\">NCBI BlastP on this gene</a><br>\n <a href=\"http://www.ncbi.nlm.nih.gov/projects/sviewer/?Db=gene&amp;DbFrom=protein&amp;Cmd=Link&amp;noslider=1&amp;id=gnlXPLKPLKMK_1&amp;from=1431178&amp;to=1452407\" target=\"_new\">View genomic context</a><br>\n \n  <a href=\"knownclusterblast/region4/ctg1_1397_mibig_hits.html\" target=\"_new\">MiBIG Hits</a><br>\n \n \n \n \n</div>\n<div class=\"focus-clipboard\">\n AA sequence: <span class=\"clipboard-copy wildcard-container\" data-locus=\"ctg1_1397\" data-wildcard-attrs=\"data-seq\" data-seq=\"@!translation!@\">Copy to clipboard</span><br>\n Nucleotide sequence: <span class=\"clipboard-copy wildcard-container\" data-locus=\"ctg1_1397\" data-wildcard-attrs=\"data-seq\" data-seq=\"@!dna!@\">Copy to clipboard</span><br>\n</div>",
      "dna": "ATGCGGCGCGTGGTGGTCACCGGGATGGGGGGCGTTACCGCATTTGGCAACGACTGGGAACAGGTGAGCGAAAAGCTGCGCGCCGGACGCAACGCGGTGCGTAAAATGCCGGAATGGCAGGTTTACGACGGACTGAATACGCTGCTTGGCGCGCCGGTAGAGAATTTCACTCTGCCTGAGCACTATACGCGCAAGCGCATCCGTTCCATGGGCCGCGTCTCGCTGCTGGCGACGCGGGCCACCGAACTGGCGCTGGCCCAGGCAGGCCTGCTGGAGCATCCTGTCCTTACCGGCGGAGAAACCGGCATCGCCTATGGATCGTCAACCGGCAGCACCGGGCCGGTCAGCGAATTCGCCACCATGCTGACCGAAAAGCACACCAATAATATTACCGGCACCACCTACGTGCAGATGATGCCGCACACCGCAGCGGTGAACGCCGGGCTGTTTTTTGGCCTGCGCGGTCGGGTGATCCCCACCTCCAGCGCCTGTACCTCCGGCAGCCAGGCGATTGGTTATGCCTGGGAAGCGATCCGCCATGGTTATCAGACCGTGATGGTGGCGGGCGGCGCGGAAGAGCTGTGCCCCTCCGAAGCCGCCGTTTTCGACACGCTGTTTGCCACCAGCCAGCGTAACGATGCGCCAGAGAGCACGCCTTCGCCGTTCGACAAAAACCGCGACGGTCTGGTGATCGGCGAGGGAGCCGGCACATTGATTCTGGAAGAGCTTGAGCATGCGCGCGCGCGCGGCGCAACGATCTGTGCAGAGGTGGTGGGCTTTTATACCAACTGCGACGCTGCGCACATCACCCAGCCTCAGCGCGAGACGATGCAGATTTGCATCGAAGGCGCGTTACGCATGGCCGGACTGACGCCGCAGGACATTGGCTATATCAGCGCGCACGGCACCGCGACCGATCGCGGCGACGTGGCGGAAAGCCTTGCCACGGCGGCGTTGTTTGGCAACCGCACGCCCATTTCCTCTTTAAAAAGCTACTTCGGCCATACGCTCGGCGCCTGCGGCGCGCTGGAGGCGTGGATGAGCATTGAAATGATGCGCGAAGGGTGGTTTGCGCCCACCCTGAACCTCACGCAGCCGGCCGACGACTGCGGCGATCTGGACTACATCATGCATCAGCCGCGCGTACTGCAAACCGACTACATTCAGTCGAACAATTTTGCCTTTGGCGGTATCAATACCTCACTGATTTTCCGCCGCTGGCGCGACTGA",
      "translation": "MRRVVVTGMGGVTAFGNDWEQVSEKLRAGRNAVRKMPEWQVYDGLNTLLGAPVENFTLPEHYTRKRIRSMGRVSLLATRATELALAQAGLLEHPVLTGGETGIAYGSSTGSTGPVSEFATMLTEKHTNNITGTTYVQMMPHTAAVNAGLFFGLRGRVIPTSSACTSGSQAIGYAWEAIRHGYQTVMVAGGAEELCPSEAAVFDTLFATSQRNDAPESTPSPFDKNRDGLVIGEGAGTLILEELEHARARGATICAEVVGFYTNCDAAHITQPQRETMQICIEGALRMAGLTPQDIGYISAHGTATDRGDVAESLATAALFGNRTPISSLKSYFGHTLGACGALEAWMSIEMMREGWFAPTLNLTQPADDCGDLDYIMHQPRVLQTDYIQSNNFAFGGINTSLIFRRWRD",
      "product": ""
     },
     {
      "start": 1442521,
      "end": 1444704,
      "strand": 1,
      "locus_tag": "ctg1_1398",
      "type": "transport",
      "description": "<div class=\"focus-intro\">\n <strong><span class=\"serif\">ctg1_1398</span></strong><br>\n \n <br>\n Locus tag: <span class=\"serif\">ctg1_1398</span><br>\n Protein ID: <span class=\"serif\">None</span><br>\n Gene: <span class=\"serif\">None</span><br>\n \n Location: 1,442,521 - 1,444,704,\n (total: 2184 nt)<br>\n <br>\n \n  transport (smcogs) SMCOG1051:TonB-dependent siderophore receptor (Score: 425.6; E-value: 6.4e-129)<br>\n \n</div>\n<div class=\"focus-info\">\n \n\n \n\n \n\n\n \n</div>\n<div class=\"focus-urls\">\n <a class=\"wildcard-container\" data-wildcard-attrs=\"href\" href=\"http://blast.ncbi.nlm.nih.gov/Blast.cgi?PAGE=Proteins&PROGRAM=blastp&BLAST_PROGRAMS=blastp&QUERY=@!translation!@&LINK_LOC=protein&PAGE_TYPE=BlastSearch\" target=\"_blank\" data-locus=\"ctg1_1398\">NCBI BlastP on this gene</a><br>\n <a href=\"http://www.ncbi.nlm.nih.gov/projects/sviewer/?Db=gene&amp;DbFrom=protein&amp;Cmd=Link&amp;noslider=1&amp;id=gnlXPLKPLKMK_1&amp;from=1432521&amp;to=1454704\" target=\"_new\">View genomic context</a><br>\n \n  <a href=\"knownclusterblast/region4/ctg1_1398_mibig_hits.html\" target=\"_new\">MiBIG Hits</a><br>\n \n \n  <a href=\"http://blast.jcvi.org/er-blast/index.cgi?project=transporter;program=blastp;database=pub/transporter.pep;sequence=sequence%%0AMAHLTTSCTGFRLTLLSVLIGAAIPPAFAAPAADNSDNTMTVEAMPENFKPGGDELVPAWLDGQIANGGRLGMLGEQNAHNVPFNVVGYTSKMIQDQQANTLKEVVANDASVQNVQGYGNFAETYRIRGFTLDGDDITLGGLPGVMPRQVVSTQMIDRVEVFKGSNALINGAAVSGVGGMINLEPKHAEDTPLTRLGVDYTSASQVGTSLDSGRRFGDNNEWGARVNLLHREGETAVDNEKRRTTLASLGLDYRGDKLRTSLDMGYQKQAFHGGRLGVNISGVDFIPEVPRGTSNYSQDWVYSDLESEFGMARVEYDLLPDWTLYGAVGGQHSHETGAYASPKVTDQTGAATIGNMNTNKIVDAFSGMTGVRGKFDTGMVSHSVNVGYSAQTKREKTAYGMALSPVATNIYQPDAVEKPANTFFGGDLDDPRATSRIRTQGVLLADTLGFVDDKILLTVGARHQKVVVRNYAYGTQTEDSDARFTKSRWTPGYGLVVKPWESVSLYANHIEALQPGESASSGAVNVGQVTGISLSKQNEVGVKLDYGRVGGSLALFEIKKPTGIIDPQTNIFGLYGEQRNRGVELNVFGEPVYGVRLNGSATWLDPKMSKTQDGQYDGNDAVGVANFYTVLSAEYDIKPVEGLTALARLTHSGSQYADQANTKKLDSYTTLDLGMRYRMRVKENDLTWRLAVENVTNEKYWSGVENYGTYIYQGDPRELKLSLSYDF\" target=\"_new\">TransportDB BLAST on this gene</a><br>\n \n \n \n</div>\n<div class=\"focus-clipboard\">\n AA sequence: <span class=\"clipboard-copy wildcard-container\" data-locus=\"ctg1_1398\" data-wildcard-attrs=\"data-seq\" data-seq=\"@!translation!@\">Copy to clipboard</span><br>\n Nucleotide sequence: <span class=\"clipboard-copy wildcard-container\" data-locus=\"ctg1_1398\" data-wildcard-attrs=\"data-seq\" data-seq=\"@!dna!@\">Copy to clipboard</span><br>\n</div>",
      "dna": "ATGGCACACCTCACGACCTCCTGCACCGGCTTCAGACTTACGCTGCTGTCGGTGCTGATTGGCGCAGCGATCCCGCCTGCATTTGCCGCTCCTGCGGCTGACAACTCAGACAACACCATGACCGTGGAAGCCATGCCGGAAAATTTTAAGCCGGGCGGCGATGAGCTGGTTCCCGCCTGGCTGGACGGACAGATTGCTAACGGTGGCCGTCTTGGCATGCTCGGCGAGCAGAATGCGCATAACGTACCTTTCAACGTCGTCGGCTACACCTCGAAAATGATTCAGGATCAGCAGGCCAACACGCTGAAAGAAGTGGTGGCTAACGATGCGTCCGTACAGAATGTTCAGGGTTATGGCAACTTTGCCGAAACCTACCGCATTCGCGGCTTTACGCTTGACGGCGACGATATCACCCTGGGCGGGCTGCCCGGCGTTATGCCGCGCCAGGTGGTGTCCACCCAGATGATCGATCGCGTTGAAGTGTTCAAGGGTTCAAATGCGCTGATCAACGGCGCGGCCGTTTCCGGCGTCGGCGGTATGATCAACCTCGAACCAAAACATGCGGAAGACACGCCGTTAACGCGCCTCGGCGTGGATTACACCTCGGCGTCTCAGGTTGGCACCTCGCTGGACAGCGGACGTCGTTTTGGTGACAACAACGAGTGGGGCGCGCGCGTCAATCTGCTGCATCGCGAAGGCGAAACGGCGGTGGATAACGAGAAACGTCGCACCACGCTGGCGTCGCTCGGGCTGGATTACCGCGGCGACAAACTGCGTACGTCGCTGGATATGGGTTATCAGAAACAGGCGTTTCACGGCGGGCGGCTTGGCGTAAACATCAGCGGTGTGGACTTCATTCCTGAGGTGCCGCGCGGCACCAGCAACTACAGCCAGGACTGGGTCTACAGCGATCTGGAAAGCGAATTCGGCATGGCGCGCGTGGAGTACGATCTGCTGCCGGACTGGACGCTCTACGGCGCCGTGGGTGGGCAGCATTCGCATGAAACCGGCGCCTATGCCTCGCCAAAAGTCACTGATCAAACGGGCGCCGCCACTATTGGCAACATGAATACCAATAAAATTGTCGATGCCTTCAGCGGCATGACCGGCGTGCGCGGAAAATTCGACACCGGCATGGTCAGCCACAGCGTGAACGTCGGCTACTCTGCGCAGACGAAGCGTGAAAAAACCGCCTATGGTATGGCGCTGTCGCCGGTTGCCACCAATATTTATCAGCCCGACGCGGTTGAGAAACCGGCGAACACCTTCTTTGGCGGCGATCTGGACGATCCGCGTGCTACCAGCCGCATCAGAACCCAGGGCGTTCTGCTGGCCGATACGCTGGGCTTTGTTGACGACAAAATCCTGCTGACCGTCGGCGCGCGTCATCAGAAAGTGGTGGTGCGCAACTATGCGTACGGAACGCAGACTGAAGACAGCGATGCCCGCTTTACTAAATCGCGCTGGACGCCGGGCTATGGGCTGGTGGTCAAACCCTGGGAGTCCGTCTCGCTTTATGCCAACCATATTGAGGCGCTCCAGCCTGGCGAAAGCGCATCAAGCGGCGCGGTTAACGTCGGTCAGGTAACGGGAATTTCGCTCTCCAAACAGAATGAAGTGGGCGTGAAACTCGACTATGGTCGCGTCGGCGGATCGCTGGCGCTGTTTGAAATCAAAAAACCTACCGGGATTATCGATCCGCAAACCAATATTTTTGGCCTGTATGGCGAACAGCGTAACCGCGGCGTGGAGCTGAACGTCTTTGGCGAGCCGGTTTATGGCGTGCGCCTCAACGGCAGCGCCACCTGGCTCGATCCAAAAATGAGCAAAACCCAGGACGGGCAGTACGATGGCAATGATGCCGTGGGCGTGGCGAATTTCTACACCGTACTGAGCGCGGAGTATGATATCAAGCCGGTTGAAGGGCTGACCGCGCTGGCCCGTCTGACGCACTCCGGCTCACAGTATGCGGATCAGGCCAACACCAAAAAGCTGGACAGTTACACCACGCTGGATTTGGGTATGCGCTACCGGATGCGCGTTAAGGAAAACGATTTAACCTGGCGCCTGGCGGTGGAGAACGTGACCAACGAGAAGTACTGGTCAGGCGTTGAAAACTACGGCACCTATATCTATCAGGGCGATCCGCGCGAGCTGAAGCTCTCGCTCTCTTATGATTTTTAA",
      "translation": "MAHLTTSCTGFRLTLLSVLIGAAIPPAFAAPAADNSDNTMTVEAMPENFKPGGDELVPAWLDGQIANGGRLGMLGEQNAHNVPFNVVGYTSKMIQDQQANTLKEVVANDASVQNVQGYGNFAETYRIRGFTLDGDDITLGGLPGVMPRQVVSTQMIDRVEVFKGSNALINGAAVSGVGGMINLEPKHAEDTPLTRLGVDYTSASQVGTSLDSGRRFGDNNEWGARVNLLHREGETAVDNEKRRTTLASLGLDYRGDKLRTSLDMGYQKQAFHGGRLGVNISGVDFIPEVPRGTSNYSQDWVYSDLESEFGMARVEYDLLPDWTLYGAVGGQHSHETGAYASPKVTDQTGAATIGNMNTNKIVDAFSGMTGVRGKFDTGMVSHSVNVGYSAQTKREKTAYGMALSPVATNIYQPDAVEKPANTFFGGDLDDPRATSRIRTQGVLLADTLGFVDDKILLTVGARHQKVVVRNYAYGTQTEDSDARFTKSRWTPGYGLVVKPWESVSLYANHIEALQPGESASSGAVNVGQVTGISLSKQNEVGVKLDYGRVGGSLALFEIKKPTGIIDPQTNIFGLYGEQRNRGVELNVFGEPVYGVRLNGSATWLDPKMSKTQDGQYDGNDAVGVANFYTVLSAEYDIKPVEGLTALARLTHSGSQYADQANTKKLDSYTTLDLGMRYRMRVKENDLTWRLAVENVTNEKYWSGVENYGTYIYQGDPRELKLSLSYDF",
      "product": ""
     },
     {
      "start": 1444859,
      "end": 1445026,
      "strand": 1,
      "locus_tag": "ctg1_1399",
      "type": "other",
      "description": "<div class=\"focus-intro\">\n <strong><span class=\"serif\">ctg1_1399</span></strong><br>\n \n <br>\n Locus tag: <span class=\"serif\">ctg1_1399</span><br>\n Protein ID: <span class=\"serif\">None</span><br>\n Gene: <span class=\"serif\">None</span><br>\n \n Location: 1,444,859 - 1,445,026,\n (total: 168 nt)<br>\n <br>\n \n</div>\n<div class=\"focus-info\">\n \n\n \n\n \n\n\n \n</div>\n<div class=\"focus-urls\">\n <a class=\"wildcard-container\" data-wildcard-attrs=\"href\" href=\"http://blast.ncbi.nlm.nih.gov/Blast.cgi?PAGE=Proteins&PROGRAM=blastp&BLAST_PROGRAMS=blastp&QUERY=@!translation!@&LINK_LOC=protein&PAGE_TYPE=BlastSearch\" target=\"_blank\" data-locus=\"ctg1_1399\">NCBI BlastP on this gene</a><br>\n <a href=\"http://www.ncbi.nlm.nih.gov/projects/sviewer/?Db=gene&amp;DbFrom=protein&amp;Cmd=Link&amp;noslider=1&amp;id=gnlXPLKPLKMK_1&amp;from=1434859&amp;to=1455026\" target=\"_new\">View genomic context</a><br>\n \n \n \n \n</div>\n<div class=\"focus-clipboard\">\n AA sequence: <span class=\"clipboard-copy wildcard-container\" data-locus=\"ctg1_1399\" data-wildcard-attrs=\"data-seq\" data-seq=\"@!translation!@\">Copy to clipboard</span><br>\n Nucleotide sequence: <span class=\"clipboard-copy wildcard-container\" data-locus=\"ctg1_1399\" data-wildcard-attrs=\"data-seq\" data-seq=\"@!dna!@\">Copy to clipboard</span><br>\n</div>",
      "dna": "ATGGATGCGAAAGACGATAAGCTGCTGGCGCTGGTAGGACTGCTGACCGCCTGCCTGATCACCATCATTGTGATGTTTACCCTCACATGGATCTCAGACATGCGCCTGACTTCCGAAGAAGCAACCCTCCCCGAAAAATGCATAAAAGTGGACACTCACGTTTCCTGA",
      "translation": "MDAKDDKLLALVGLLTACLITIIVMFTLTWISDMRLTSEEATLPEKCIKVDTHVS",
      "product": ""
     },
     {
      "start": 1445014,
      "end": 1446186,
      "strand": -1,
      "locus_tag": "ctg1_1400",
      "type": "other",
      "description": "<div class=\"focus-intro\">\n <strong><span class=\"serif\">ctg1_1400</span></strong><br>\n \n <br>\n Locus tag: <span class=\"serif\">ctg1_1400</span><br>\n Protein ID: <span class=\"serif\">None</span><br>\n Gene: <span class=\"serif\">None</span><br>\n \n Location: 1,445,014 - 1,446,186,\n (total: 1173 nt)<br>\n <br>\n \n</div>\n<div class=\"focus-info\">\n \n\n \n\n \n\n\n \n</div>\n<div class=\"focus-urls\">\n <a class=\"wildcard-container\" data-wildcard-attrs=\"href\" href=\"http://blast.ncbi.nlm.nih.gov/Blast.cgi?PAGE=Proteins&PROGRAM=blastp&BLAST_PROGRAMS=blastp&QUERY=@!translation!@&LINK_LOC=protein&PAGE_TYPE=BlastSearch\" target=\"_blank\" data-locus=\"ctg1_1400\">NCBI BlastP on this gene</a><br>\n <a href=\"http://www.ncbi.nlm.nih.gov/projects/sviewer/?Db=gene&amp;DbFrom=protein&amp;Cmd=Link&amp;noslider=1&amp;id=gnlXPLKPLKMK_1&amp;from=1435014&amp;to=1456186\" target=\"_new\">View genomic context</a><br>\n \n \n \n \n</div>\n<div class=\"focus-clipboard\">\n AA sequence: <span class=\"clipboard-copy wildcard-container\" data-locus=\"ctg1_1400\" data-wildcard-attrs=\"data-seq\" data-seq=\"@!translation!@\">Copy to clipboard</span><br>\n Nucleotide sequence: <span class=\"clipboard-copy wildcard-container\" data-locus=\"ctg1_1400\" data-wildcard-attrs=\"data-seq\" data-seq=\"@!dna!@\">Copy to clipboard</span><br>\n</div>",
      "dna": "ATGATCGCACCAACGCAGGCTGTAAAAACGACGCCGCATCGCCCAACGCTGTTTAAAAGCTTTTTTCAGGGCAGTTTTGCCTGCTCAACCGCCTGCCGTGATGAGGGGCGGCGCGTTGACCTGGTCATTAACAGCGGCCACGATATGCTGTTGGACAAGGACTACGCCCGTCTGGCGGAAGCGCAGTTGCTGACGGCGCGTGACGGTGCGCGCTGGTATCTGATTGAAGAGAAACCTGGCGAATATGACTGGTCGACCTTCCTGCCAATGCTGCATGCGGCGGAGAACCAGGGGCTGGAAATCATCTGGGAGCTGGCGCACTTCGGCTGGCCGTCGCATCTGGATATCTGGCAACCCGCGTTTGTCGACAGCTTTGCCGCTTTTGCGCGCGCCATGGCGATCCTGATGCGCAACGAAGGCTATACGGCCCCTTTCTTCACGCCGGTGAATCAGATCTCCTTCTGGTCATGGGCCGGGGCGGATGTCGCCTGGTTCAATCCTGGCGTAAGCGGACGCGGACACACGCTGAAGCAGCAACTGGTCAGAGCCTCCATTGCCGCCATGCGGGCGATCCGGGAAGAGCTGCCCGCCGCCCGGTTCGTATTAACCGATCCGCTGGTCTACGTCGCGCCCGTTGATGATTCTGCCGCCGCCCGTGAGGAGGCGGAACGTCAGCACAACGCGCAGTTCACCGCCTGGGATATGCTGGCCGGTCGCTGCGAACCAGAACTGGGCGGCGAGGCGTCTCTGCTGGATATCATCGGGCTTAACTACTATCCGGATAATCAGTGGTTCAGCAACGGCGATCCGCTGGATATCGATAACACCGCGAGGCGCAGTCTCGCCAGCCTGCTGGAGGACGTGTGGCAGCGCTATCAGCGCCCTCTGCTCCTGGCGGAAACGGGCGCAGAGGGCAACGCGCGCGTGGCCTGGCTGAACGGCGTGGTGGAACAGGTGACTCAGGCGATGGATCTCGGCGTGCAGGTGGAAGGCATATCCCTTTTTCCGGCGGTTGACTACCCGACATGGGCCGACGCGCGACGCTCGCCCGGCGGGCTGTTTGGCCTGCCCGATGCCAACGGCAATCGCACCCTGTATGAGCCCTATGCGCTGACCATTCGCAGCCAGCAAATCAGATTCAGAAACGGAGGACGTGGCGCTCAGGAAACGTGA",
      "translation": "MIAPTQAVKTTPHRPTLFKSFFQGSFACSTACRDEGRRVDLVINSGHDMLLDKDYARLAEAQLLTARDGARWYLIEEKPGEYDWSTFLPMLHAAENQGLEIIWELAHFGWPSHLDIWQPAFVDSFAAFARAMAILMRNEGYTAPFFTPVNQISFWSWAGADVAWFNPGVSGRGHTLKQQLVRASIAAMRAIREELPAARFVLTDPLVYVAPVDDSAAAREEAERQHNAQFTAWDMLAGRCEPELGGEASLLDIIGLNYYPDNQWFSNGDPLDIDNTARRSLASLLEDVWQRYQRPLLLAETGAEGNARVAWLNGVVEQVTQAMDLGVQVEGISLFPAVDYPTWADARRSPGGLFGLPDANGNRTLYEPYALTIRSQQIRFRNGGRGAQET",
      "product": ""
     },
     {
      "start": 1446359,
      "end": 1447822,
      "strand": 1,
      "locus_tag": "ctg1_1401",
      "type": "other",
      "description": "<div class=\"focus-intro\">\n <strong><span class=\"serif\">ctg1_1401</span></strong><br>\n \n <br>\n Locus tag: <span class=\"serif\">ctg1_1401</span><br>\n Protein ID: <span class=\"serif\">None</span><br>\n Gene: <span class=\"serif\">None</span><br>\n \n Location: 1,446,359 - 1,447,822,\n (total: 1464 nt)<br>\n <br>\n \n</div>\n<div class=\"focus-info\">\n \n\n \n\n \n\n\n \n</div>\n<div class=\"focus-urls\">\n <a class=\"wildcard-container\" data-wildcard-attrs=\"href\" href=\"http://blast.ncbi.nlm.nih.gov/Blast.cgi?PAGE=Proteins&PROGRAM=blastp&BLAST_PROGRAMS=blastp&QUERY=@!translation!@&LINK_LOC=protein&PAGE_TYPE=BlastSearch\" target=\"_blank\" data-locus=\"ctg1_1401\">NCBI BlastP on this gene</a><br>\n <a href=\"http://www.ncbi.nlm.nih.gov/projects/sviewer/?Db=gene&amp;DbFrom=protein&amp;Cmd=Link&amp;noslider=1&amp;id=gnlXPLKPLKMK_1&amp;from=1436359&amp;to=1457822\" target=\"_new\">View genomic context</a><br>\n \n \n \n \n</div>\n<div class=\"focus-clipboard\">\n AA sequence: <span class=\"clipboard-copy wildcard-container\" data-locus=\"ctg1_1401\" data-wildcard-attrs=\"data-seq\" data-seq=\"@!translation!@\">Copy to clipboard</span><br>\n Nucleotide sequence: <span class=\"clipboard-copy wildcard-container\" data-locus=\"ctg1_1401\" data-wildcard-attrs=\"data-seq\" data-seq=\"@!dna!@\">Copy to clipboard</span><br>\n</div>",
      "dna": "ATGGCAGAAGCTCTGCTACCGGATGAAGAGGTGGGCGCTCAGACGCGACTGACGCGCGCCATTGCGCCAAGGGTGAAACAGCACCCCGGCCTGAGCGGTATTCACCCGCTTGAAGAAGGGCTGGATGCGTTCGCGGCCCGCTATCTGCTGATCTCAATGGCTGAGTTCACGCTCGATATTCAGTACTACATCTGGCAGAACGATATGTCCGGACGGTTGCTGTTCAGCGCGGTGCTTGAGGCGGCCGATCGTGGCGTCAGGGTGCGCCTGCTGCTGGACGACAACAATACGCTCGGGCTGGACGAAACGCTGAGCGAGCTGTGCCGTCACGAGAATATTGAGGTACGGCTGTTCAATCCCTTCTCCTTTCGCACGCTGCGCGCGCTGGGTTACCTCAGCGACTTCGCACGGCTGAATCGCCGTATGCACAATAAAAGCTTTACCGTCGATGGCGAGGCGACCATTGTCGGCGGGCGCAACGTCGGCGATGAGTATTTCGGTGCGGGCGATGAACCGCTCTTTTCCGATCTTGACGTGCTGGCGGTCGGGCCGGTGGTCGGGGAGGTCACGCGCGATTTTGAAGGCTACTGGCAAAGCCGCGCGGTGCAGCCGCTTAACAGCGTGGTTGAGGTGGATAAAGCAAACGGGCGCGATGCGGTCACGCTGCCGACGGCATGGCGCAACGATCCGCAGGTGCTGCGCTATCTGGAAAAAATTAACGCCTCGGCTTTTGTTCAGGAACTGGAGAGCGGCGATCTGTCGCTAACCTGGGCGGTGACGCGCCTGCTCAGCGACGATCCGCGTAAAGGGCTGGGACGCGCGCGCGCAAAAACCATGCTGCCGCAGCGCATGATGGAGGTGATCGGCAAGCCGCAGACGCAGTTTGATATCATCTCAGCCTACTTTGTGCCAACCCGGGCGGGCGTGGCGCAGCTGCTGTCGCTGGTGAGAAACGGTGTGAAAATCGCCATCCTGACCAACTCGCTGGCGGCGAATGACGTCTCGGTGGTGCATGCCGGTTACGCCAGGTGGCGGAAAAAACTGCTGCGTCACGGCATCACGCTGTATGAACTCAAGCCCCACCACGCGCGTGAGCCTTCACACGATCGCGGCCTGACCGGAAACTCAGGCTCAAGCCTGCATGCCAAAACGTTCAGCGTGGACAGGAAAAAAGTTTTTATCGGTTCGTTTAACTTTGATCCGCGCTCGGCGATGCTGAATACAGAAATGGGATTTGTGATCGAGAGCGAAGCGCTGGCGGATAACATTCACCAGCGTTTTATCAACAGCATGCGCGATCGCGCCTGGACACTGCGGCTGGATAAATGGGGCCGCGTCAACTGGGTGGAATTTCCCGGCGAGGGTGACAAAGAGCGGGTACACAAGCATGAGCCGCGTACCCGCTTTATACAGCGGCTGCTGGTACGGCTGGTATGGCGTTTACCGATCGAGTGGCTGCTGTAG",
      "translation": "MAEALLPDEEVGAQTRLTRAIAPRVKQHPGLSGIHPLEEGLDAFAARYLLISMAEFTLDIQYYIWQNDMSGRLLFSAVLEAADRGVRVRLLLDDNNTLGLDETLSELCRHENIEVRLFNPFSFRTLRALGYLSDFARLNRRMHNKSFTVDGEATIVGGRNVGDEYFGAGDEPLFSDLDVLAVGPVVGEVTRDFEGYWQSRAVQPLNSVVEVDKANGRDAVTLPTAWRNDPQVLRYLEKINASAFVQELESGDLSLTWAVTRLLSDDPRKGLGRARAKTMLPQRMMEVIGKPQTQFDIISAYFVPTRAGVAQLLSLVRNGVKIAILTNSLAANDVSVVHAGYARWRKKLLRHGITLYELKPHHAREPSHDRGLTGNSGSSLHAKTFSVDRKKVFIGSFNFDPRSAMLNTEMGFVIESEALADNIHQRFINSMRDRAWTLRLDKWGRVNWVEFPGEGDKERVHKHEPRTRFIQRLLVRLVWRLPIEWLL",
      "product": ""
     },
     {
      "start": 1447799,
      "end": 1448968,
      "strand": -1,
      "locus_tag": "ctg1_1402",
      "type": "other",
      "description": "<div class=\"focus-intro\">\n <strong><span class=\"serif\">ctg1_1402</span></strong><br>\n \n <br>\n Locus tag: <span class=\"serif\">ctg1_1402</span><br>\n Protein ID: <span class=\"serif\">None</span><br>\n Gene: <span class=\"serif\">None</span><br>\n \n Location: 1,447,799 - 1,448,968,\n (total: 1170 nt)<br>\n <br>\n \n</div>\n<div class=\"focus-info\">\n \n\n \n\n \n\n\n \n</div>\n<div class=\"focus-urls\">\n <a class=\"wildcard-container\" data-wildcard-attrs=\"href\" href=\"http://blast.ncbi.nlm.nih.gov/Blast.cgi?PAGE=Proteins&PROGRAM=blastp&BLAST_PROGRAMS=blastp&QUERY=@!translation!@&LINK_LOC=protein&PAGE_TYPE=BlastSearch\" target=\"_blank\" data-locus=\"ctg1_1402\">NCBI BlastP on this gene</a><br>\n <a href=\"http://www.ncbi.nlm.nih.gov/projects/sviewer/?Db=gene&amp;DbFrom=protein&amp;Cmd=Link&amp;noslider=1&amp;id=gnlXPLKPLKMK_1&amp;from=1437799&amp;to=1458968\" target=\"_new\">View genomic context</a><br>\n \n \n \n \n</div>\n<div class=\"focus-clipboard\">\n AA sequence: <span class=\"clipboard-copy wildcard-container\" data-locus=\"ctg1_1402\" data-wildcard-attrs=\"data-seq\" data-seq=\"@!translation!@\">Copy to clipboard</span><br>\n Nucleotide sequence: <span class=\"clipboard-copy wildcard-container\" data-locus=\"ctg1_1402\" data-wildcard-attrs=\"data-seq\" data-seq=\"@!dna!@\">Copy to clipboard</span><br>\n</div>",
      "dna": "ATGATAAAAAAGACCCAGCAAAGAGAATATTTCCTTGATTCTGTCAGGGCCTGGTTAATGCTGTTAGGTATTCCTTTTCACGTTTCCCTGATTTATTCCACGCAGATTTGGTCAGTAAACAGCCTTGCGCCCTCGGTGTGGCTGACCATTTTTAATGATTTCATTCATGCATTTCGTATGCAGGTGTTTTTTGTTATTTCCGGTTATTTTTCCTACATGCTTTTTTTACGCTACAGCCCGCAACAATGGCTGAAGGTGAGGCTGGAGCGCGTCAGCATCCCAATGTTGGCGGCCGTGCCGCTGATTACCGTGCCACAGTTTTTTATGATCAAAGCCTGGACCACTAAAATTGGCGACTGGCACGGGCTGACGCTGTATCAAAAACTCAATGCGCTCTCCTGGGATCTCATCTCCCATCTCTGGTTCCTGCTGGTTCTTTCGGTGCTGACTCTTGCTGGCGTCTGGATGTTCAAACGGCTGCGCGACGGCGTGGCAAAAACAGACTATTCCGACCTGACGTGGGGCAAACTCAGCCTGATTATTCTGCTGTGCAGTCTCGCGTGGGGAACGCTGCGTCGCATGCTGTTTGTTTTCGAGCCGCAGCTATTAAGCGATGGCCTGTTTAATTATGCGGTAATGCAGTCGCTGTTTTTCCTGCCGTTTTTCATCCTTGGCGCGATGTCGTGGAAATATCCGGCAATCAAAGCGCTGTTTATCAAACCGGTTCCCTGGATCTTTTTCGGCGCGCTGGTGGCGTTTATCGGCTACGTCGCCAACCAGACGTGGAGCAAAGGTGAAGGCTGGCTGTACGAAATTGACGGGGTCATGTCGATGATGATGGGTCTATGGATGGTCAATGTGGTGTTTTCACTTGGGCATCGGCTGCTCAACAGCCATTCGCCGCGCGTGACTTACCTGGTCAACGCATCGCTTTTCGTTTATCTGGTTCACCATCCGCTGACCATTCTTTATGGCATTTTTATCGTGCCGACCATCAGCAGCAACACGCTGGGCTTTTTCGTCGGGCTGGCGTTTGTGTTCGGCATCGCCTTTCTGCTCTATGAGATCCACCTGCGTATTCCGCTGCTGCGTTTTCTCTTTTCCGGCAAGCCGCAGCGCCCTGCGGCGGCCGATACCGGAAAATCGCTACAGCAGCCACTCGATCGGTAA",
      "translation": "MIKKTQQREYFLDSVRAWLMLLGIPFHVSLIYSTQIWSVNSLAPSVWLTIFNDFIHAFRMQVFFVISGYFSYMLFLRYSPQQWLKVRLERVSIPMLAAVPLITVPQFFMIKAWTTKIGDWHGLTLYQKLNALSWDLISHLWFLLVLSVLTLAGVWMFKRLRDGVAKTDYSDLTWGKLSLIILLCSLAWGTLRRMLFVFEPQLLSDGLFNYAVMQSLFFLPFFILGAMSWKYPAIKALFIKPVPWIFFGALVAFIGYVANQTWSKGEGWLYEIDGVMSMMMGLWMVNVVFSLGHRLLNSHSPRVTYLVNASLFVYLVHHPLTILYGIFIVPTISSNTLGFFVGLAFVFGIAFLLYEIHLRIPLLRFLFSGKPQRPAAADTGKSLQQPLDR",
      "product": ""
     },
     {
      "start": 1449197,
      "end": 1450759,
      "strand": 1,
      "locus_tag": "ctg1_1403",
      "type": "other",
      "description": "<div class=\"focus-intro\">\n <strong><span class=\"serif\">ctg1_1403</span></strong><br>\n \n <br>\n Locus tag: <span class=\"serif\">ctg1_1403</span><br>\n Protein ID: <span class=\"serif\">None</span><br>\n Gene: <span class=\"serif\">None</span><br>\n \n Location: 1,449,197 - 1,450,759,\n (total: 1563 nt)<br>\n <br>\n \n</div>\n<div class=\"focus-info\">\n \n\n \n\n \n\n\n \n</div>\n<div class=\"focus-urls\">\n <a class=\"wildcard-container\" data-wildcard-attrs=\"href\" href=\"http://blast.ncbi.nlm.nih.gov/Blast.cgi?PAGE=Proteins&PROGRAM=blastp&BLAST_PROGRAMS=blastp&QUERY=@!translation!@&LINK_LOC=protein&PAGE_TYPE=BlastSearch\" target=\"_blank\" data-locus=\"ctg1_1403\">NCBI BlastP on this gene</a><br>\n <a href=\"http://www.ncbi.nlm.nih.gov/projects/sviewer/?Db=gene&amp;DbFrom=protein&amp;Cmd=Link&amp;noslider=1&amp;id=gnlXPLKPLKMK_1&amp;from=1439197&amp;to=1460759\" target=\"_new\">View genomic context</a><br>\n \n \n \n \n</div>\n<div class=\"focus-clipboard\">\n AA sequence: <span class=\"clipboard-copy wildcard-container\" data-locus=\"ctg1_1403\" data-wildcard-attrs=\"data-seq\" data-seq=\"@!translation!@\">Copy to clipboard</span><br>\n Nucleotide sequence: <span class=\"clipboard-copy wildcard-container\" data-locus=\"ctg1_1403\" data-wildcard-attrs=\"data-seq\" data-seq=\"@!dna!@\">Copy to clipboard</span><br>\n</div>",
      "dna": "GTGCTGATTAAAATGAAAAACACGCCAAAACTGATGAGCCAGATCGGCATAACGGTTTTGCTTTCACTGTATGCCAGCGCAGGTTGGGCATTCAGCATTGATGACGTTGCAAAACAGGCGAAGGATTTGGCCGGGAAAGGGTATGAGGCGCCGAAAAGCAATTTGCCTTCCCAACTGCGTGAAATGAAATATGCTGACTATCAGCAGATTCAGTTCAATCGCGACAAGGCCTGGTGGAGTAAGTTGAAGTCCCCATTCAAACTTGAGTTTTACCATCAGGGAATGTACTTCGACACGCCGGTGCAAATTAATGAAGTTTCTGCATCGACGGTTCGACAGATTAAATATTCACCCGACTATTTTAATTTTGGCAACGTTAAGCATGACCCTGAAACGGTCAAAAACCTGGGCTTTGCCGGGTTTAAAGTGCTCTATCCGCTGAATAACAAAAATAAAAAAGACGACGAAATCAGCAGCTTCCTCGGCGCCAGCTATTTCCGTGTTATCGGCGGCGGCCAGGTGTATGGTCTTTCCGCACGTGGCCTGGCGATTGATACTGCTTTACCCTCCGGCGAAGAGTTCCCGCGCTTTAAAACCTTCTGGGTGCAGCGGCCAAAACCGTCGGATAAGCAGCTTGTCATTTATGCGCTGCTGGACTCCCCGCGAGCAACCGGCGCTTATCGCTTCCTGATTAAACCGGGAAGTGAGACCACCGTAGACGTACAGTCCAAAGTCTATCTGCGTGATAAAGTCGGCAAGCTGGGCGTTGCGCCGTTGACCAGCATGTTCCTGTTTGGGCCGAATCAGCCATCCCCGACAACCAATTTCCGTCCGCAGCTCCATGACTCCAACGGTCTCTCTATTCATGCCGGCAACGGTGAGTGGATCTGGCGTCCGCTGAATAATCCAAAACATCTGGCGGTAAGCACTTTTACCGTTGAGAATCCGAAAGGCTTTGGTCTGCTTCAGCGCAGTCGTGATTTCAATCAGTACCAGGATCTTGATGACCGCTACGATCTACGCCCAAGCGGCTGGATTGAACCGCAGGGCGACTGGGGTAAAGGCCGCATTGAACTGGTCGAAATTCCTACCGCCGATGAAACCAACGACAACATCGTTGCTTTCTGGACGCCGGAAAGCCTGCCGGAACCCGGCAAAGAGATGAATTTTAAATATCGCCTGCACTTTACGCGCGATGAAAGCCAGCTGCATTCGCCGGAAACGGCCTGGGTCAGCAATACGCTGCGCTCAACGGGTGATGTGAAGCAGTCCAACCTGGTTCGCCAGCCGGACGGCACGCTGGCCTTTATCGTTGACTTTACCGGTCAGGAGATGAGTCAGTTACCGGAAAACACCCCGGTTACGCCGCAGGTGAGCATCGGTGATAACGGTGAGCTGGTGGAAAACAGCGTTCGTTATAACCCGGTAACCAAGGGCTGGCGTCTGGTGATGCGTATGCGTATCAAAGATGCAAAACAGCCAACGGAAATGCGTGCTGCGCTGGTCAACGGCGACAAAACGCTGACTGAAACCTGGAGCTATCAGTTGCCTGCCAATGAATAA",
      "translation": "VLIKMKNTPKLMSQIGITVLLSLYASAGWAFSIDDVAKQAKDLAGKGYEAPKSNLPSQLREMKYADYQQIQFNRDKAWWSKLKSPFKLEFYHQGMYFDTPVQINEVSASTVRQIKYSPDYFNFGNVKHDPETVKNLGFAGFKVLYPLNNKNKKDDEISSFLGASYFRVIGGGQVYGLSARGLAIDTALPSGEEFPRFKTFWVQRPKPSDKQLVIYALLDSPRATGAYRFLIKPGSETTVDVQSKVYLRDKVGKLGVAPLTSMFLFGPNQPSPTTNFRPQLHDSNGLSIHAGNGEWIWRPLNNPKHLAVSTFTVENPKGFGLLQRSRDFNQYQDLDDRYDLRPSGWIEPQGDWGKGRIELVEIPTADETNDNIVAFWTPESLPEPGKEMNFKYRLHFTRDESQLHSPETAWVSNTLRSTGDVKQSNLVRQPDGTLAFIVDFTGQEMSQLPENTPVTPQVSIGDNGELVENSVRYNPVTKGWRLVMRMRIKDAKQPTEMRAALVNGDKTLTETWSYQLPANE",
      "product": ""
     },
     {
      "start": 1450752,
      "end": 1453313,
      "strand": 1,
      "locus_tag": "ctg1_1404",
      "type": "biosynthetic-additional",
      "description": "<div class=\"focus-intro\">\n <strong><span class=\"serif\">ctg1_1404</span></strong><br>\n \n <br>\n Locus tag: <span class=\"serif\">ctg1_1404</span><br>\n Protein ID: <span class=\"serif\">None</span><br>\n Gene: <span class=\"serif\">None</span><br>\n \n Location: 1,450,752 - 1,453,313,\n (total: 2562 nt)<br>\n <br>\n \n  biosynthetic-additional (rule-based-clusters) Glycos_transf_2<br>\n \n</div>\n<div class=\"focus-info\">\n \n\n \n\n \n\n\n \n</div>\n<div class=\"focus-urls\">\n <a class=\"wildcard-container\" data-wildcard-attrs=\"href\" href=\"http://blast.ncbi.nlm.nih.gov/Blast.cgi?PAGE=Proteins&PROGRAM=blastp&BLAST_PROGRAMS=blastp&QUERY=@!translation!@&LINK_LOC=protein&PAGE_TYPE=BlastSearch\" target=\"_blank\" data-locus=\"ctg1_1404\">NCBI BlastP on this gene</a><br>\n <a href=\"http://www.ncbi.nlm.nih.gov/projects/sviewer/?Db=gene&amp;DbFrom=protein&amp;Cmd=Link&amp;noslider=1&amp;id=gnlXPLKPLKMK_1&amp;from=1440752&amp;to=1463313\" target=\"_new\">View genomic context</a><br>\n \n \n \n \n</div>\n<div class=\"focus-clipboard\">\n AA sequence: <span class=\"clipboard-copy wildcard-container\" data-locus=\"ctg1_1404\" data-wildcard-attrs=\"data-seq\" data-seq=\"@!translation!@\">Copy to clipboard</span><br>\n Nucleotide sequence: <span class=\"clipboard-copy wildcard-container\" data-locus=\"ctg1_1404\" data-wildcard-attrs=\"data-seq\" data-seq=\"@!dna!@\">Copy to clipboard</span><br>\n</div>",
      "dna": "ATGAATAAGACTACTGCAACACCCAGTGATTATATCGATGTGCTCCCGCTTTCGCCCGATCGAAAGCGTGGATTACAGGCCTCGATACCTGCCGAATCGGATGAGGTTTTCAGCCAGCTGCATCAGTCGCTGGCTGACGGCGGGCCGATTGAGTGTCGGCCTGACGACGCGCCGCTTGAGTCGGTTAAAACGCGTATTGAGATGAGCTGGCCTGACTCGCTCGGCGAGCAGGGCGAACAGTTCGATAAAGATCATCTCGATCGCACCACGCTGAAGGCGATGCCGCCGCATAAGCGCTCGTCCATGTACCCTGAAGCGTGGCGCACCAACCCGGTTGCGCGTGCGTGGGACTCGGTGCGTGGCCGCAAAAGCGTTCCGCGCTACAGCAGCGCGGAAGAGCGTCGGGCGGAGGAGAAGTGGCGTCATGTTGGATCGATTCGCCGCTATATCCTGTTGATTCTGACTATCGCGCAGACCATCGTCGCTACCTGGTATATGAAAACCATCCTGCCTTATCAGGGCTGGGCGCTGATCGATCCGATGGATATGATCCATCAGAACTGGCAACAGTCTGCTTTGCAGCTCCTGCCTTATGTCCTGCAAACCGGAATACTGTTCCTGTTCGCGGTGCTGTTCTGTTGGGTCTCAGCCGGGTTCTGGACGGCGCTGATGGGCTTCCTGCAATTGCTGATAGGCAAAGACAAATACAGTATTTCCTACGGCACAACCGGTAACGAGGCTATCGATCCGGCGCACAGAACGGCGCTGATCATGCCCATCTGCAACGAAGACGTCGAGCGCGTCTTCGCTGGCCTGCGCGCCACCTGGGAATCGGTGGTCAGAACCGGCGAGCAGCAGCACTTCGATGTGTATATTCTCAGCGACAGTTACAACCCGGACATCGCCGTGGCTGAACAAAAAGCCTGGATGGAACTGGTGCGTGATGTCGGCGGGGAAGGGCGAATTTTTTATCGCCGCCGTCGCCGTCGCGTGAAACGTAAAAGCGGCAACATTGATGATTTCTGCCGCCGCTGGGGCAGCCAGTACAGCTATATGGTGGTGCTGGACGCAGACAGTGTGATGAGCGGCGAGTGTCTGACCGGCCTGGTGCGCATGATGGAAGCCAACCCGAACGCGGGTATTATCCAGTCATCGCCGAAGGCGTCAGGCATGGATACGCTCTATGCGCGCTGTCAGCAGTTCGCGACCCGCGTCTACGGGCCGCTGTTCACCGCCGGTCTGCACTTCTGGCAACTGGGCGAGTCGCACTACTGGGGGCACAACGCCATCATTCGCGTGCAGCCGTTTATTGAGCACTGTGCGCTGGCGCCGCTGCCGGGTGAAGGTTCGTTTGCCGGCTCTATTCTTTCACATGACTTTGTGGAAGCGGCGCTGATGCGTCGTGCGGGATGGGGAGTGTGGATCGCTTATGATCTACCGGGTTCTTATGAAGAACTGCCGCCAAACCTGCTGGACGAGCTGAAGCGCGACCGCCGCTGGTGTCACGGCAACCTGATGAACTTCCGTCTGTTCCTGGTGAAAGGCATGCATCCGGTTCACCGCGCGGTGTTCCTGACCGGCGTGATGTCCTACCTTTCCGCGCCGCTGTGGTTCCTGTTCCTGGCGCTGTCGACGGCGTTGCAGGTGGTGCACACGCTGATGGAGCCGCAGTACTTCCTTCAGCCGCGGCAGCTCTTCCCGGTCTGGCCGCAGTGGCGTCCTGAACTGGCCATTGCGCTCTTCTCTACCACGCTGGTGCTGCTGTTCCTGCCGAAGCTGCTGAGCGTGATACTGATCTGGTGTAAAGGCGCAAAACCTTACGGCGGCGCATTGCGGGTGTTCGCCTCGCTGTTCCTGGAGATGCTTTTTTCGGTGCTGCTGGCGCCGGTGCGCATGCTGTTCCATACGGTGTTCGTGGTCAGCGCTTTTCTCGGCTGGGAAGTGGTCTGGAACTCGCCGCAGCGTGATGATGATGCCACGCCGTGGAGCGAAGCCTTTAAACGTCATGGTTCGCAGATGGCGCTGGGCCTGGTATGGGCTATCGGCATGGGCTGGCTGGATCTGAACTTTCTGTGGTGGCTGGCGCCGATCGTCTTTTCGCTGATCCTCTCGCCGTTTGTTTCGGTCTTTTCCAGCCGATCAACCACCGGTAACGCCTCGAAGCGTGCGAAATTGTTCCTGATCCCGGAAGAGTTCGATCCGCCGAAAGAGCTGCTGGATACTGACCGCTATCTGGAACTGAACCGTGAGCGCGTGTTAAAAGATGGCTTTATGCACGCGGTGCTCAATCCGTCCTTTAATGCGCTGGCAAGCGCGATGGCGACCTCCCGTCACCTGAAAAGTGACATCCTGGAATTTGCCCGCGATCGCCACGTTGAGCAGGCGCTGAGCCGTTCACCGGTTAAGGTCGATCGCGATCTGCGGCTGGTGCTGATGAGCGATCCGGTGACGCTGTCGCGAATGCACTATCGTTTGTGGCAGCATGCGGATAAGTATCACGACTGGTTTGATTACTACAAAACGCTGACGCTGAATCCACTGGCGCTTCCGCCAGCGAAGTAA",
      "translation": "MNKTTATPSDYIDVLPLSPDRKRGLQASIPAESDEVFSQLHQSLADGGPIECRPDDAPLESVKTRIEMSWPDSLGEQGEQFDKDHLDRTTLKAMPPHKRSSMYPEAWRTNPVARAWDSVRGRKSVPRYSSAEERRAEEKWRHVGSIRRYILLILTIAQTIVATWYMKTILPYQGWALIDPMDMIHQNWQQSALQLLPYVLQTGILFLFAVLFCWVSAGFWTALMGFLQLLIGKDKYSISYGTTGNEAIDPAHRTALIMPICNEDVERVFAGLRATWESVVRTGEQQHFDVYILSDSYNPDIAVAEQKAWMELVRDVGGEGRIFYRRRRRRVKRKSGNIDDFCRRWGSQYSYMVVLDADSVMSGECLTGLVRMMEANPNAGIIQSSPKASGMDTLYARCQQFATRVYGPLFTAGLHFWQLGESHYWGHNAIIRVQPFIEHCALAPLPGEGSFAGSILSHDFVEAALMRRAGWGVWIAYDLPGSYEELPPNLLDELKRDRRWCHGNLMNFRLFLVKGMHPVHRAVFLTGVMSYLSAPLWFLFLALSTALQVVHTLMEPQYFLQPRQLFPVWPQWRPELAIALFSTTLVLLFLPKLLSVILIWCKGAKPYGGALRVFASLFLEMLFSVLLAPVRMLFHTVFVVSAFLGWEVVWNSPQRDDDATPWSEAFKRHGSQMALGLVWAIGMGWLDLNFLWWLAPIVFSLILSPFVSVFSSRSTTGNASKRAKLFLIPEEFDPPKELLDTDRYLELNRERVLKDGFMHAVLNPSFNALASAMATSRHLKSDILEFARDRHVEQALSRSPVKVDRDLRLVLMSDPVTLSRMHYRLWQHADKYHDWFDYYKTLTLNPLALPPAK",
      "product": ""
     },
     {
      "start": 1453473,
      "end": 1453715,
      "strand": 1,
      "locus_tag": "ctg1_1405",
      "type": "other",
      "description": "<div class=\"focus-intro\">\n <strong><span class=\"serif\">ctg1_1405</span></strong><br>\n \n <br>\n Locus tag: <span class=\"serif\">ctg1_1405</span><br>\n Protein ID: <span class=\"serif\">None</span><br>\n Gene: <span class=\"serif\">None</span><br>\n \n Location: 1,453,473 - 1,453,715,\n (total: 243 nt)<br>\n <br>\n \n</div>\n<div class=\"focus-info\">\n \n\n \n\n \n\n\n \n</div>\n<div class=\"focus-urls\">\n <a class=\"wildcard-container\" data-wildcard-attrs=\"href\" href=\"http://blast.ncbi.nlm.nih.gov/Blast.cgi?PAGE=Proteins&PROGRAM=blastp&BLAST_PROGRAMS=blastp&QUERY=@!translation!@&LINK_LOC=protein&PAGE_TYPE=BlastSearch\" target=\"_blank\" data-locus=\"ctg1_1405\">NCBI BlastP on this gene</a><br>\n <a href=\"http://www.ncbi.nlm.nih.gov/projects/sviewer/?Db=gene&amp;DbFrom=protein&amp;Cmd=Link&amp;noslider=1&amp;id=gnlXPLKPLKMK_1&amp;from=1443473&amp;to=1463715\" target=\"_new\">View genomic context</a><br>\n \n \n \n \n</div>\n<div class=\"focus-clipboard\">\n AA sequence: <span class=\"clipboard-copy wildcard-container\" data-locus=\"ctg1_1405\" data-wildcard-attrs=\"data-seq\" data-seq=\"@!translation!@\">Copy to clipboard</span><br>\n Nucleotide sequence: <span class=\"clipboard-copy wildcard-container\" data-locus=\"ctg1_1405\" data-wildcard-attrs=\"data-seq\" data-seq=\"@!dna!@\">Copy to clipboard</span><br>\n</div>",
      "dna": "ATGATAATGAGGATACTACGTGGATTGGCGCTGTCGGCGTCGCTGGTCGTGCTGACCGGCTGCGGTAGTATTATCAGCCGCACGGTTCCAGGGCAGGGGCACGGTAATCAGTTCTATCCGGGCGTACAGTGGGATATTCGCGATACGCCGTGGCGTTTTCTGACGATTATTGATCTACCGCTGTCGATGGTGGTAGATACGCTGCTGCTGCCGGTGGATGCGCATCACGGCCCTTATGAATAA",
      "translation": "MIMRILRGLALSASLVVLTGCGSIISRTVPGQGHGNQFYPGVQWDIRDTPWRFLTIIDLPLSMVVDTLLLPVDAHHGPYE",
      "product": ""
     },
     {
      "start": 1453761,
      "end": 1454159,
      "strand": -1,
      "locus_tag": "ctg1_1406",
      "type": "other",
      "description": "<div class=\"focus-intro\">\n <strong><span class=\"serif\">ctg1_1406</span></strong><br>\n \n <br>\n Locus tag: <span class=\"serif\">ctg1_1406</span><br>\n Protein ID: <span class=\"serif\">None</span><br>\n Gene: <span class=\"serif\">None</span><br>\n \n Location: 1,453,761 - 1,454,159,\n (total: 399 nt)<br>\n <br>\n \n</div>\n<div class=\"focus-info\">\n \n\n \n\n \n\n\n \n</div>\n<div class=\"focus-urls\">\n <a class=\"wildcard-container\" data-wildcard-attrs=\"href\" href=\"http://blast.ncbi.nlm.nih.gov/Blast.cgi?PAGE=Proteins&PROGRAM=blastp&BLAST_PROGRAMS=blastp&QUERY=@!translation!@&LINK_LOC=protein&PAGE_TYPE=BlastSearch\" target=\"_blank\" data-locus=\"ctg1_1406\">NCBI BlastP on this gene</a><br>\n <a href=\"http://www.ncbi.nlm.nih.gov/projects/sviewer/?Db=gene&amp;DbFrom=protein&amp;Cmd=Link&amp;noslider=1&amp;id=gnlXPLKPLKMK_1&amp;from=1443761&amp;to=1464159\" target=\"_new\">View genomic context</a><br>\n \n \n \n \n</div>\n<div class=\"focus-clipboard\">\n AA sequence: <span class=\"clipboard-copy wildcard-container\" data-locus=\"ctg1_1406\" data-wildcard-attrs=\"data-seq\" data-seq=\"@!translation!@\">Copy to clipboard</span><br>\n Nucleotide sequence: <span class=\"clipboard-copy wildcard-container\" data-locus=\"ctg1_1406\" data-wildcard-attrs=\"data-seq\" data-seq=\"@!dna!@\">Copy to clipboard</span><br>\n</div>",
      "dna": "ATGAGCATGTTTGCAACGCTGGAAGAGGCTATCGACGCCGCACGTGAAGAGTATCTGGCGGCTAATCCGGACCTGAATGAAGAGGACGTATCGATCAGCCAGTTCAACCTGCAAAAGTACGTCATGCAGGATGGCGACATCATGTGGCAGGCTGAATTCTTTACCGATGAGGGCGACGAGGGCGAGTGCCTGTCACTGCGCAGCGGCGAGGCGGCACAGGCCATTTTCGACGGCGACTTTGATGAGATCGAACTTCGTCAGGAGTGGCAGCCGGAAAATACGCTGCACGAGTGGGACGAAGGCGAATTCCAGCTTGAACCGCCCGCAGACAGCGAAGAGGGCGCGGCGGCGGCGGAAGAGTGGGAAGATGACAATACCGATTCCGATCGCTGGGCGTAA",
      "translation": "MSMFATLEEAIDAAREEYLAANPDLNEEDVSISQFNLQKYVMQDGDIMWQAEFFTDEGDEGECLSLRSGEAAQAIFDGDFDEIELRQEWQPENTLHEWDEGEFQLEPPADSEEGAAAAEEWEDDNTDSDRWA",
      "product": ""
     },
     {
      "start": 1454345,
      "end": 1455265,
      "strand": -1,
      "locus_tag": "ctg1_1407",
      "type": "other",
      "description": "<div class=\"focus-intro\">\n <strong><span class=\"serif\">ctg1_1407</span></strong><br>\n \n <br>\n Locus tag: <span class=\"serif\">ctg1_1407</span><br>\n Protein ID: <span class=\"serif\">None</span><br>\n Gene: <span class=\"serif\">None</span><br>\n \n Location: 1,454,345 - 1,455,265,\n (total: 921 nt)<br>\n <br>\n \n</div>\n<div class=\"focus-info\">\n \n\n \n\n \n\n\n \n</div>\n<div class=\"focus-urls\">\n <a class=\"wildcard-container\" data-wildcard-attrs=\"href\" href=\"http://blast.ncbi.nlm.nih.gov/Blast.cgi?PAGE=Proteins&PROGRAM=blastp&BLAST_PROGRAMS=blastp&QUERY=@!translation!@&LINK_LOC=protein&PAGE_TYPE=BlastSearch\" target=\"_blank\" data-locus=\"ctg1_1407\">NCBI BlastP on this gene</a><br>\n <a href=\"http://www.ncbi.nlm.nih.gov/projects/sviewer/?Db=gene&amp;DbFrom=protein&amp;Cmd=Link&amp;noslider=1&amp;id=gnlXPLKPLKMK_1&amp;from=1444345&amp;to=1465265\" target=\"_new\">View genomic context</a><br>\n \n \n \n \n</div>\n<div class=\"focus-clipboard\">\n AA sequence: <span class=\"clipboard-copy wildcard-container\" data-locus=\"ctg1_1407\" data-wildcard-attrs=\"data-seq\" data-seq=\"@!translation!@\">Copy to clipboard</span><br>\n Nucleotide sequence: <span class=\"clipboard-copy wildcard-container\" data-locus=\"ctg1_1407\" data-wildcard-attrs=\"data-seq\" data-seq=\"@!dna!@\">Copy to clipboard</span><br>\n</div>",
      "dna": "ATGACTCAGCTTCCTCAATTCACCCGTGCGTTGCTGCATCCACGTTATTGGTTTACCTGGTTGGGCATCGGCGCGCTCTATCTGCTGGTGCTGCTGCCCTATCCCGTGCTTTATCACCTTGGCTGCGGACTTGGTCGTCTTTCAATGCGTTTTTTGCGACGTCGGCTGGAGGTGACGCAACGGAACCTCGAACTCTGCTTTCCCGATATGCCCGCCGCAGAGCGGGAAGCAATGGTCATGAGAAATTTTGAGTCCGTGGGAATGGGGCTGATTGAAACAGGCATGGCCTGGTTCTGGCCGGACTGGCGCATCAAAAAATGGTTTCACGTGAGCGGTCTGGAGCACATTGAGAAAGCGCGCACCGACGGCAAAGGCGTGTTGCTGATTGGCATGCACTTTCTGACGCTCGAACTGGGCGCGCGCATTTTCGGCATCCACAATCCGGGAATTGGCGTTTACCGGCCAAACGATAACGCGCTGCTGGACTGGCTGCAAACGTGGGGCCGGATGCGCTCCAATAAAAGCATGCTCGATCGCAAAGACCTGAAAGGCATGATCCGCGCGTTGAAAAACGGTGACATCATCTGGTACGCGCCCGATCATGACTATGGCCCGAAAAGCAGCGTCTTCGTGCCCTTTTTTGCGGTGGATAAGGCGGCGTCAACCAAAGGTAGCTATCTGCTGATCCGCAGCGGCCAGCCGGCGGTGATCCCGTTTGTCCCGCGCCGTCTGCCCCACGGTAAGGGCTATGAAATGGTGATTCTGCCGGAAGAGCAGGCGATGCCCGTTGACGATGAATCCGCCACCGCCGCGCGTATGAATAAAGTGGTCGAAAACGGTGTGCTGATGGCACCTGAACAGTACATGTGGCTGCACCGCCGCTTCAAAACCCGCCCGCCCGGCGAAACCTCTCTCTATTAG",
      "translation": "MTQLPQFTRALLHPRYWFTWLGIGALYLLVLLPYPVLYHLGCGLGRLSMRFLRRRLEVTQRNLELCFPDMPAAEREAMVMRNFESVGMGLIETGMAWFWPDWRIKKWFHVSGLEHIEKARTDGKGVLLIGMHFLTLELGARIFGIHNPGIGVYRPNDNALLDWLQTWGRMRSNKSMLDRKDLKGMIRALKNGDIIWYAPDHDYGPKSSVFVPFFAVDKAASTKGSYLLIRSGQPAVIPFVPRRLPHGKGYEMVILPEEQAMPVDDESATAARMNKVVENGVLMAPEQYMWLHRRFKTRPPGETSLY",
      "product": ""
     },
     {
      "start": 1455298,
      "end": 1455528,
      "strand": 1,
      "locus_tag": "ctg1_1408",
      "type": "other",
      "description": "<div class=\"focus-intro\">\n <strong><span class=\"serif\">ctg1_1408</span></strong><br>\n \n <br>\n Locus tag: <span class=\"serif\">ctg1_1408</span><br>\n Protein ID: <span class=\"serif\">None</span><br>\n Gene: <span class=\"serif\">None</span><br>\n \n Location: 1,455,298 - 1,455,528,\n (total: 231 nt)<br>\n <br>\n \n</div>\n<div class=\"focus-info\">\n \n\n \n\n \n\n\n \n</div>\n<div class=\"focus-urls\">\n <a class=\"wildcard-container\" data-wildcard-attrs=\"href\" href=\"http://blast.ncbi.nlm.nih.gov/Blast.cgi?PAGE=Proteins&PROGRAM=blastp&BLAST_PROGRAMS=blastp&QUERY=@!translation!@&LINK_LOC=protein&PAGE_TYPE=BlastSearch\" target=\"_blank\" data-locus=\"ctg1_1408\">NCBI BlastP on this gene</a><br>\n <a href=\"http://www.ncbi.nlm.nih.gov/projects/sviewer/?Db=gene&amp;DbFrom=protein&amp;Cmd=Link&amp;noslider=1&amp;id=gnlXPLKPLKMK_1&amp;from=1445298&amp;to=1465528\" target=\"_new\">View genomic context</a><br>\n \n \n \n \n</div>\n<div class=\"focus-clipboard\">\n AA sequence: <span class=\"clipboard-copy wildcard-container\" data-locus=\"ctg1_1408\" data-wildcard-attrs=\"data-seq\" data-seq=\"@!translation!@\">Copy to clipboard</span><br>\n Nucleotide sequence: <span class=\"clipboard-copy wildcard-container\" data-locus=\"ctg1_1408\" data-wildcard-attrs=\"data-seq\" data-seq=\"@!dna!@\">Copy to clipboard</span><br>\n</div>",
      "dna": "ATGCTGCCCGCTAAGTATGAATTATCGCTTATTGTGCCATTTTTTGGGGATGAACTGAAACATGCTGCCGAATCGATAGCATATTTTACCGCCCCGGCTGACGGGGCGGTAACATCTTATGATTTAAAAAGACCTTTTACCTCGTGCGGTTCGCTGCGCCAGTATTGTTCCGGCGCGCGCACTTTCTCACCCAGTCTGGCGGCAGCGTGCCACGGCCAGCGCGGATCGTAG",
      "translation": "MLPAKYELSLIVPFFGDELKHAAESIAYFTAPADGAVTSYDLKRPFTSCGSLRQYCSGARTFSPSLAAACHGQRGS",
      "product": ""
     },
     {
      "start": 1455414,
      "end": 1456508,
      "strand": -1,
      "locus_tag": "ctg1_1409",
      "type": "biosynthetic-additional",
      "description": "<div class=\"focus-intro\">\n <strong><span class=\"serif\">ctg1_1409</span></strong><br>\n \n <br>\n Locus tag: <span class=\"serif\">ctg1_1409</span><br>\n Protein ID: <span class=\"serif\">None</span><br>\n Gene: <span class=\"serif\">None</span><br>\n \n Location: 1,455,414 - 1,456,508,\n (total: 1095 nt)<br>\n <br>\n \n  biosynthetic-additional (smcogs) SMCOG1217:NADH:flavin oxidoreductase/NADH oxidase (Score: 345.5; E-value: 5.1e-105)<br>\n \n</div>\n<div class=\"focus-info\">\n \n\n \n\n \n\n\n \n</div>\n<div class=\"focus-urls\">\n <a class=\"wildcard-container\" data-wildcard-attrs=\"href\" href=\"http://blast.ncbi.nlm.nih.gov/Blast.cgi?PAGE=Proteins&PROGRAM=blastp&BLAST_PROGRAMS=blastp&QUERY=@!translation!@&LINK_LOC=protein&PAGE_TYPE=BlastSearch\" target=\"_blank\" data-locus=\"ctg1_1409\">NCBI BlastP on this gene</a><br>\n <a href=\"http://www.ncbi.nlm.nih.gov/projects/sviewer/?Db=gene&amp;DbFrom=protein&amp;Cmd=Link&amp;noslider=1&amp;id=gnlXPLKPLKMK_1&amp;from=1445414&amp;to=1466508\" target=\"_new\">View genomic context</a><br>\n \n  <a href=\"knownclusterblast/region4/ctg1_1409_mibig_hits.html\" target=\"_new\">MiBIG Hits</a><br>\n \n \n \n \n</div>\n<div class=\"focus-clipboard\">\n AA sequence: <span class=\"clipboard-copy wildcard-container\" data-locus=\"ctg1_1409\" data-wildcard-attrs=\"data-seq\" data-seq=\"@!translation!@\">Copy to clipboard</span><br>\n Nucleotide sequence: <span class=\"clipboard-copy wildcard-container\" data-locus=\"ctg1_1409\" data-wildcard-attrs=\"data-seq\" data-seq=\"@!dna!@\">Copy to clipboard</span><br>\n</div>",
      "dna": "ATGAGTCACCTTTTCAACCCGATTACGCTGGGCAAGTTACACCTCGAGAACCGCATTGTCATCGCACCCATGTGTCAGTACTCCGCCGAGCAGGGCCGGGCGACCGCATGGCATCGCATTCATCTGGGTCATCTGGCGCTTTCCGGAGCAGGTCTGCTAATTATTGAAGCCGCCGCTGTTGAAGCGCAGGGACGGATCACGCCGCAGGATTTGGGCATCTGGAATGACGACACCGAACAGGCGCTGGCCGACGTGCTGAAAGACGTGCGCAGCTATTCCGCAATGCCGATTGGCATTCAGCTTGCGCACGCCGGGCGTAAAGCGTCCACCGACGTGCCGTGGCGCGGCGGTGGTTTTCTGCAACCCGAGCAGGGCGGCTGGCAGACCTCCGCACCTTCTGCCCTGCCCTTCAATGAGTCTGACGGCACGCCGCAGGCCCTGACGCTTGCGCGCATTGAGGAGATCAAACAAGCCTTCATTGACGCCGCGATCCGTGCCGACAGGCTGGGGCTGGATCTGATTGAGGTGCACGCGGCGCATGGCTATCTGCTGCATCAGTTCCTCTCACCGCTCGCAAATCAGCGCGATGACCAGTATGGCGGTTCGCTCGAAAACCGCATGCGCCTGACGCTGGAGGTGTTCCGTGAAGTACGTCGCGTGACGCCAGCCGATAAGCCGGTGGGCGTGCGCATTTCCGCCACGGACTGGGTTGAAGGCGGGTGGGATATTGCGCAATCCATTGCGCTCAGCCAGGCGCTGGGTAAAGAAGGATGCAGCTATATCCACGTCTCCAGCGGCGGCCTCTCGCCAGCGCAGCAGATCGCCGTTGGCCCGAATTATCAGGTGCCCTTCGCCGCTGCGATCAAAGACGCCGTGGACATTCCGGTTATCGCCGTTGGCCTGATCACCGACGCGGAACAGGCGGAAACGCTGCTGGCGAACCAGCAAACCGATATGGTGGCGCTGGCGCGCGGCATGCTCTACGATCCGCGCTGGCCGTGGCACGCTGCCGCCAGACTGGGTGAGAAAGTGCGCGCGCCGGAACAATACTGGCGCAGCGAACCGCACGAGGTAAAAGGTCTTTTTAAATCATAA",
      "translation": "MSHLFNPITLGKLHLENRIVIAPMCQYSAEQGRATAWHRIHLGHLALSGAGLLIIEAAAVEAQGRITPQDLGIWNDDTEQALADVLKDVRSYSAMPIGIQLAHAGRKASTDVPWRGGGFLQPEQGGWQTSAPSALPFNESDGTPQALTLARIEEIKQAFIDAAIRADRLGLDLIEVHAAHGYLLHQFLSPLANQRDDQYGGSLENRMRLTLEVFREVRRVTPADKPVGVRISATDWVEGGWDIAQSIALSQALGKEGCSYIHVSSGGLSPAQQIAVGPNYQVPFAAAIKDAVDIPVIAVGLITDAEQAETLLANQQTDMVALARGMLYDPRWPWHAAARLGEKVRAPEQYWRSEPHEVKGLFKS",
      "product": ""
     },
     {
      "start": 1456699,
      "end": 1457751,
      "strand": 1,
      "locus_tag": "ctg1_1410",
      "type": "biosynthetic-additional",
      "description": "<div class=\"focus-intro\">\n <strong><span class=\"serif\">ctg1_1410</span></strong><br>\n \n <br>\n Locus tag: <span class=\"serif\">ctg1_1410</span><br>\n Protein ID: <span class=\"serif\">None</span><br>\n Gene: <span class=\"serif\">None</span><br>\n \n Location: 1,456,699 - 1,457,751,\n (total: 1053 nt)<br>\n <br>\n \n  biosynthetic-additional (smcogs) SMCOG1163:rhodanese domain-containing protein (Score: 68; E-value: 1.1e-20)<br>\n \n</div>\n<div class=\"focus-info\">\n \n\n \n\n \n\n\n \n</div>\n<div class=\"focus-urls\">\n <a class=\"wildcard-container\" data-wildcard-attrs=\"href\" href=\"http://blast.ncbi.nlm.nih.gov/Blast.cgi?PAGE=Proteins&PROGRAM=blastp&BLAST_PROGRAMS=blastp&QUERY=@!translation!@&LINK_LOC=protein&PAGE_TYPE=BlastSearch\" target=\"_blank\" data-locus=\"ctg1_1410\">NCBI BlastP on this gene</a><br>\n <a href=\"http://www.ncbi.nlm.nih.gov/projects/sviewer/?Db=gene&amp;DbFrom=protein&amp;Cmd=Link&amp;noslider=1&amp;id=gnlXPLKPLKMK_1&amp;from=1446699&amp;to=1467751\" target=\"_new\">View genomic context</a><br>\n \n \n \n \n</div>\n<div class=\"focus-clipboard\">\n AA sequence: <span class=\"clipboard-copy wildcard-container\" data-locus=\"ctg1_1410\" data-wildcard-attrs=\"data-seq\" data-seq=\"@!translation!@\">Copy to clipboard</span><br>\n Nucleotide sequence: <span class=\"clipboard-copy wildcard-container\" data-locus=\"ctg1_1410\" data-wildcard-attrs=\"data-seq\" data-seq=\"@!dna!@\">Copy to clipboard</span><br>\n</div>",
      "dna": "ATGCCAGTGTTACATAACCTTGTTTCCAATGAAGAGCTGAAAGCGCGCATGCTGGCCGAAACCGAGCCGCGCACGACGGTCTCTTTTTATAAATATTTCACCATTGACGATCCCAAAGCCTTTCGCGATGCGCTCTATGTGGCGATGACGTCCCTGAAAGTCTTTGGCCGCGTCTATATTGCCAGCGAAGGCATCAATGCGCAGATCAGCGTGCCGGCCAGCCAGTATGAGGCGATGAAGTCGATGCTGTATGGTTTTCATCCGGCGCTCAATGCGCTGCGAATGAATATCGCGCTGGATGACGATGGCAAATCCTTCTGGGTGCTGCGTTTAAAAGTCCGCGATCGCATCGTGGCCGATGGCATTACCGACGAGCGTTTCGATGCCAGCGACGTGGGCGCTTACCTGAAAGCAGGCGACGTCAATGCGATGCTCGACGATCCCGATGCGGTGTTCGTCGATATGCGTAACCACTACGAGTACGAAGTAGGCCATTTTGAAAACGCAATGGAGATCCCCGCTGATACCTTCCGCGATCAGCTGCCGATGGCCGTTGAGATGTTGCAGGAAAAACGGGACAAAAAAATCGTAATGTACTGCACCGGCGGTATTCGCTGTGAAAAGGCCAGCGCCTGGATGCGGCATAACGGTTTTAGCAATGTTTATCACGTTGAGGGCGGCATTATTGAGTACGCGCGACGCGCCCGGGAGCAGGGATTGCCGGTGCGTTTCAAGGGCAAAAACTTTGTCTTTGACGAGCGGATGGGCGAGCGCATCTCCGACGACGTGATTGCCCATTGCCATCAGTGTGGCGCGGTCTGCGATACCCATGTGAACTGTAAAAACGACGGCTGCCATCTGCTGTTCATCCAGTGTCCTGACTGTGCAGAGAAATATCAGCACTGTTGCAGTCCGCTGTGCATGGAGGAGCTGGCGCTTTCGCCGGAAGAGCAGCGTGCCCGTCGCGCCGGACGAGAAAACGGCAATAAAGTATTCAACAAGTCGCGCGGCCTGCTGAATATGACCCTCAAAATCCCTGAGCCGGACAGGTAA",
      "translation": "MPVLHNLVSNEELKARMLAETEPRTTVSFYKYFTIDDPKAFRDALYVAMTSLKVFGRVYIASEGINAQISVPASQYEAMKSMLYGFHPALNALRMNIALDDDGKSFWVLRLKVRDRIVADGITDERFDASDVGAYLKAGDVNAMLDDPDAVFVDMRNHYEYEVGHFENAMEIPADTFRDQLPMAVEMLQEKRDKKIVMYCTGGIRCEKASAWMRHNGFSNVYHVEGGIIEYARRAREQGLPVRFKGKNFVFDERMGERISDDVIAHCHQCGAVCDTHVNCKNDGCHLLFIQCPDCAEKYQHCCSPLCMEELALSPEEQRARRAGRENGNKVFNKSRGLLNMTLKIPEPDR",
      "product": ""
     },
     {
      "start": 1457788,
      "end": 1458363,
      "strand": -1,
      "locus_tag": "ctg1_1411",
      "type": "other",
      "description": "<div class=\"focus-intro\">\n <strong><span class=\"serif\">ctg1_1411</span></strong><br>\n \n <br>\n Locus tag: <span class=\"serif\">ctg1_1411</span><br>\n Protein ID: <span class=\"serif\">None</span><br>\n Gene: <span class=\"serif\">None</span><br>\n \n Location: 1,457,788 - 1,458,363,\n (total: 576 nt)<br>\n <br>\n \n</div>\n<div class=\"focus-info\">\n \n\n \n\n \n\n\n \n</div>\n<div class=\"focus-urls\">\n <a class=\"wildcard-container\" data-wildcard-attrs=\"href\" href=\"http://blast.ncbi.nlm.nih.gov/Blast.cgi?PAGE=Proteins&PROGRAM=blastp&BLAST_PROGRAMS=blastp&QUERY=@!translation!@&LINK_LOC=protein&PAGE_TYPE=BlastSearch\" target=\"_blank\" data-locus=\"ctg1_1411\">NCBI BlastP on this gene</a><br>\n <a href=\"http://www.ncbi.nlm.nih.gov/projects/sviewer/?Db=gene&amp;DbFrom=protein&amp;Cmd=Link&amp;noslider=1&amp;id=gnlXPLKPLKMK_1&amp;from=1447788&amp;to=1468363\" target=\"_new\">View genomic context</a><br>\n \n  <a href=\"knownclusterblast/region4/ctg1_1411_mibig_hits.html\" target=\"_new\">MiBIG Hits</a><br>\n \n \n \n \n</div>\n<div class=\"focus-clipboard\">\n AA sequence: <span class=\"clipboard-copy wildcard-container\" data-locus=\"ctg1_1411\" data-wildcard-attrs=\"data-seq\" data-seq=\"@!translation!@\">Copy to clipboard</span><br>\n Nucleotide sequence: <span class=\"clipboard-copy wildcard-container\" data-locus=\"ctg1_1411\" data-wildcard-attrs=\"data-seq\" data-seq=\"@!dna!@\">Copy to clipboard</span><br>\n</div>",
      "dna": "ATGTTTAAAAAAAGCCTGTTAAGCATTACCGCCGCCGCGATGTTGATCAGCGCCGGTGCCGCCTCCGCAGCGGATTATAAAATCGATAAACAGGGACAGCATGCCTTTGTGCAGTTCCGCATTCAGCACCTCGGCTACAGCTGGATTTACGGCTCATTTAAAGACTTCGACGGTAATTTTACCTTTGACGAGGCCGATCCCGCTAAAGATAAAGTTAACGTCACCATTAATACCAACAGTATTGATACCAACCATGCCGAACGCGATAAGCACCTGCGCAGCGCCGAATTCCTGAACGTTGCTAAATTTCCGAAAGCCACCTTTGTTTCAACGGGCGTGAAAAAAGACGGCGACGAACTGGATATCACCGGTAACCTGACGCTGAATGGCGTGACCAAACCGGTGACGCTGGAAGCGAAAAAACTGGGGGAAGGTAAAGATCCGTGGGGCGGCTACCGCGCAGGCTTTGAGGCAGAAGGGAAATTCGCCCTGAAGGACTTCAATATCACCACCGACCTCGGGCCGGCCTCGCAGAGCGTGGAGCTGATTATTTCGCTTGAAGGCGTTCGTCAGTAA",
      "translation": "MFKKSLLSITAAAMLISAGAASAADYKIDKQGQHAFVQFRIQHLGYSWIYGSFKDFDGNFTFDEADPAKDKVNVTINTNSIDTNHAERDKHLRSAEFLNVAKFPKATFVSTGVKKDGDELDITGNLTLNGVTKPVTLEAKKLGEGKDPWGGYRAGFEAEGKFALKDFNITTDLGPASQSVELIISLEGVRQ",
      "product": ""
     },
     {
      "start": 1458382,
      "end": 1458936,
      "strand": -1,
      "locus_tag": "ctg1_1412",
      "type": "other",
      "description": "<div class=\"focus-intro\">\n <strong><span class=\"serif\">ctg1_1412</span></strong><br>\n \n <br>\n Locus tag: <span class=\"serif\">ctg1_1412</span><br>\n Protein ID: <span class=\"serif\">None</span><br>\n Gene: <span class=\"serif\">None</span><br>\n \n Location: 1,458,382 - 1,458,936,\n (total: 555 nt)<br>\n <br>\n \n</div>\n<div class=\"focus-info\">\n \n\n \n\n \n\n\n \n</div>\n<div class=\"focus-urls\">\n <a class=\"wildcard-container\" data-wildcard-attrs=\"href\" href=\"http://blast.ncbi.nlm.nih.gov/Blast.cgi?PAGE=Proteins&PROGRAM=blastp&BLAST_PROGRAMS=blastp&QUERY=@!translation!@&LINK_LOC=protein&PAGE_TYPE=BlastSearch\" target=\"_blank\" data-locus=\"ctg1_1412\">NCBI BlastP on this gene</a><br>\n <a href=\"http://www.ncbi.nlm.nih.gov/projects/sviewer/?Db=gene&amp;DbFrom=protein&amp;Cmd=Link&amp;noslider=1&amp;id=gnlXPLKPLKMK_1&amp;from=1448382&amp;to=1468936\" target=\"_new\">View genomic context</a><br>\n \n \n \n \n</div>\n<div class=\"focus-clipboard\">\n AA sequence: <span class=\"clipboard-copy wildcard-container\" data-locus=\"ctg1_1412\" data-wildcard-attrs=\"data-seq\" data-seq=\"@!translation!@\">Copy to clipboard</span><br>\n Nucleotide sequence: <span class=\"clipboard-copy wildcard-container\" data-locus=\"ctg1_1412\" data-wildcard-attrs=\"data-seq\" data-seq=\"@!dna!@\">Copy to clipboard</span><br>\n</div>",
      "dna": "ATGCTGCTTAAAAACACAACCCGCCGCTACGGCCACATCAGCGTGCTGCTGCATTGGGGAATGGCGCTGTTTATCTATGGTATGTTTGCGCTCGGACTGTGGATGGTCACGCTGGGTTATTACGATAGCTGGTATCATCCTGCGCCTGAACTGCATAAAAGCATCGGCATTACGCTGTTCGCTATCATGATTTTCAGAACCGTCTGGCGTTTTCTCTCACCGCCACCGAAACCCCTCAGCAGCTATTCCGCCCTGACGCGTGTCAGTGCGGTTACCGTACATATTTTGCTTTATGGCATCCTGTTTGCCCTGTTTATCAGTGGCTATCTGATTTCTACCGCCGACGGCCAGCCTGTTGAGGTCTTCGGCCTGTTTAGCGTTCCTGCCACCTTTCAGGGGCTGGCCGAGCAGGCGGACGTGGCGGGCGAGGTTCATTTGTGGCTGGCGTGGAGCGTGGTGATCCTCTCCGTGTTGCACGGTCTGGCCGCACTGAAGCACCACTTTATCGATCGTGACGTCACATTAAAACGGATGCTGGGTAGCCGCATCGATTAA",
      "translation": "MLLKNTTRRYGHISVLLHWGMALFIYGMFALGLWMVTLGYYDSWYHPAPELHKSIGITLFAIMIFRTVWRFLSPPPKPLSSYSALTRVSAVTVHILLYGILFALFISGYLISTADGQPVEVFGLFSVPATFQGLAEQADVAGEVHLWLAWSVVILSVLHGLAALKHHFIDRDVTLKRMLGSRID",
      "product": ""
     },
     {
      "start": 1459392,
      "end": 1460504,
      "strand": -1,
      "locus_tag": "ctg1_1413",
      "type": "biosynthetic-additional",
      "description": "<div class=\"focus-intro\">\n <strong><span class=\"serif\">ctg1_1413</span></strong><br>\n \n <br>\n Locus tag: <span class=\"serif\">ctg1_1413</span><br>\n Protein ID: <span class=\"serif\">None</span><br>\n Gene: <span class=\"serif\">None</span><br>\n \n Location: 1,459,392 - 1,460,504,\n (total: 1113 nt)<br>\n <br>\n \n  biosynthetic-additional (smcogs) SMCOG1103:FAD dependent oxidoreductase (Score: 129.9; E-value: 2.3e-39)<br>\n \n</div>\n<div class=\"focus-info\">\n \n\n \n\n \n\n\n \n</div>\n<div class=\"focus-urls\">\n <a class=\"wildcard-container\" data-wildcard-attrs=\"href\" href=\"http://blast.ncbi.nlm.nih.gov/Blast.cgi?PAGE=Proteins&PROGRAM=blastp&BLAST_PROGRAMS=blastp&QUERY=@!translation!@&LINK_LOC=protein&PAGE_TYPE=BlastSearch\" target=\"_blank\" data-locus=\"ctg1_1413\">NCBI BlastP on this gene</a><br>\n <a href=\"http://www.ncbi.nlm.nih.gov/projects/sviewer/?Db=gene&amp;DbFrom=protein&amp;Cmd=Link&amp;noslider=1&amp;id=gnlXPLKPLKMK_1&amp;from=1449392&amp;to=1470504\" target=\"_new\">View genomic context</a><br>\n \n  <a href=\"knownclusterblast/region4/ctg1_1413_mibig_hits.html\" target=\"_new\">MiBIG Hits</a><br>\n \n \n \n \n</div>\n<div class=\"focus-clipboard\">\n AA sequence: <span class=\"clipboard-copy wildcard-container\" data-locus=\"ctg1_1413\" data-wildcard-attrs=\"data-seq\" data-seq=\"@!translation!@\">Copy to clipboard</span><br>\n Nucleotide sequence: <span class=\"clipboard-copy wildcard-container\" data-locus=\"ctg1_1413\" data-wildcard-attrs=\"data-seq\" data-seq=\"@!dna!@\">Copy to clipboard</span><br>\n</div>",
      "dna": "ATGGTGTACGATCTGATTGTAGTGGGCAGCGGTTCAGTGGGCGCTGCCGCAGGGCTTTATGCCACGCGGGCTGGCTTAAAGGTGCTGATGATTGACCGTGGTCACCCCCCGCATCAGGACGGCAGCCACCACGGTGAAACCCGCATTATTCGCCACGCCTACGGCGAAGGGCCGCATTACGTCGCGATGGTACTTCGCGCCCAGCAGCTCTGGGACGAATTAGAAAAAGAGTGCGGCGAACAGCTGATGCACCGCTGCGGCGTGATTAACCTTGCCCCCGCCGCTTCAGCGTTTATCCATAACGTACGCCAGAGCGCCAGCCAGTTTGCACTTGAAGCCGAAACGCTTAGCGGTGAAGACGTTACGCGTCGCTGGCCGGAAATCAGCGTGCCTTCAGGCTACACGGGCATTTTCGAACCCCGTTCGGGCTACCTGAAATCAGAGATCGCCATTCGCCAGATGATACGCCTGAGTAAAGAGGCAGGCTGTGCGCAACTGTTTAACTGCGGCGTTGATTCTCTCACCGAAGAGAGCGGATTGCAGGTTGTGAATACCGCTGATGGCGCTTATCGAAGCCGTAAACTGCTGCTCAGCGCTGGCACCTGGGTTAAAACGCTGATGCCTGAACTGCCGGTAACGCCGGTCAGAAAAGTGTTCGCCTGGCATCAGGCCGATGGCCGCTACAGTGAAAATAACAGATTTCCCGCTTTCACCGTCGAAACCCCGGACGGATCGCACTTTTATGGATTTCCGGCAGATAATAACGCGCTTAAAATTGGCAGACATGATGGCGGCCAGCCAATAAATGCACCTGAAGAACGCAAGCCTTTTGGTGCGGTTGCCGCCGACGGCAGCGAACTTTTCTCATTTTTACGTCAATTTTTGCCCGGCGTGGGCGTTTGCCTGCGCGGCGCGGCTTGTACCTATGATAATACCGCGGACGAAGACTTTATTATTGATACGTTCGGCTCGCCGAACCGGCTTATTATTAGCGGACTGAGTGGTCACGGATTTAAATTCGCCACGGTTTTGGGTGAAATTGCCGCCGCGTTTGCGCAAGATAAAGAAAGCCCGTTTGACCTCTCGCCCTTTATGCTTTCCCGTTTACAATAA",
      "translation": "MVYDLIVVGSGSVGAAAGLYATRAGLKVLMIDRGHPPHQDGSHHGETRIIRHAYGEGPHYVAMVLRAQQLWDELEKECGEQLMHRCGVINLAPAASAFIHNVRQSASQFALEAETLSGEDVTRRWPEISVPSGYTGIFEPRSGYLKSEIAIRQMIRLSKEAGCAQLFNCGVDSLTEESGLQVVNTADGAYRSRKLLLSAGTWVKTLMPELPVTPVRKVFAWHQADGRYSENNRFPAFTVETPDGSHFYGFPADNNALKIGRHDGGQPINAPEERKPFGAVAADGSELFSFLRQFLPGVGVCLRGAACTYDNTADEDFIIDTFGSPNRLIISGLSGHGFKFATVLGEIAAAFAQDKESPFDLSPFMLSRLQ",
      "product": ""
     },
     {
      "start": 1460609,
      "end": 1460863,
      "strand": -1,
      "locus_tag": "ctg1_1414",
      "type": "other",
      "description": "<div class=\"focus-intro\">\n <strong><span class=\"serif\">ctg1_1414</span></strong><br>\n \n <br>\n Locus tag: <span class=\"serif\">ctg1_1414</span><br>\n Protein ID: <span class=\"serif\">None</span><br>\n Gene: <span class=\"serif\">None</span><br>\n \n Location: 1,460,609 - 1,460,863,\n (total: 255 nt)<br>\n <br>\n \n</div>\n<div class=\"focus-info\">\n \n\n \n\n \n\n\n \n</div>\n<div class=\"focus-urls\">\n <a class=\"wildcard-container\" data-wildcard-attrs=\"href\" href=\"http://blast.ncbi.nlm.nih.gov/Blast.cgi?PAGE=Proteins&PROGRAM=blastp&BLAST_PROGRAMS=blastp&QUERY=@!translation!@&LINK_LOC=protein&PAGE_TYPE=BlastSearch\" target=\"_blank\" data-locus=\"ctg1_1414\">NCBI BlastP on this gene</a><br>\n <a href=\"http://www.ncbi.nlm.nih.gov/projects/sviewer/?Db=gene&amp;DbFrom=protein&amp;Cmd=Link&amp;noslider=1&amp;id=gnlXPLKPLKMK_1&amp;from=1450609&amp;to=1470863\" target=\"_new\">View genomic context</a><br>\n \n \n \n \n</div>\n<div class=\"focus-clipboard\">\n AA sequence: <span class=\"clipboard-copy wildcard-container\" data-locus=\"ctg1_1414\" data-wildcard-attrs=\"data-seq\" data-seq=\"@!translation!@\">Copy to clipboard</span><br>\n Nucleotide sequence: <span class=\"clipboard-copy wildcard-container\" data-locus=\"ctg1_1414\" data-wildcard-attrs=\"data-seq\" data-seq=\"@!dna!@\">Copy to clipboard</span><br>\n</div>",
      "dna": "ATGGACAGAAATAAAGATGTTATCCAGACACATCCCCTGATTGGGTGGGATATCAGCACCGTCGACAGCTATGACGCCATGATGATCCGTCTACATTCACCATCAGCTGATGAGCAGCAAACCGATGAGGCCGAAGTGGGCCAGACTTACTGGCTGACCACTGACGTAGCCAGACAATTTATCTCTATTCTTGAAGCCGGCATTGCAAAGATTGAAGCAACTGATTATCTGGATCGGGATTTCAAAAAGCATTGA",
      "translation": "MDRNKDVIQTHPLIGWDISTVDSYDAMMIRLHSPSADEQQTDEAEVGQTYWLTTDVARQFISILEAGIAKIEATDYLDRDFKKH",
      "product": ""
     },
     {
      "start": 1461089,
      "end": 1461358,
      "strand": -1,
      "locus_tag": "ctg1_1415",
      "type": "other",
      "description": "<div class=\"focus-intro\">\n <strong><span class=\"serif\">ctg1_1415</span></strong><br>\n \n <br>\n Locus tag: <span class=\"serif\">ctg1_1415</span><br>\n Protein ID: <span class=\"serif\">None</span><br>\n Gene: <span class=\"serif\">None</span><br>\n \n Location: 1,461,089 - 1,461,358,\n (total: 270 nt)<br>\n <br>\n \n</div>\n<div class=\"focus-info\">\n \n\n \n\n \n\n\n \n</div>\n<div class=\"focus-urls\">\n <a class=\"wildcard-container\" data-wildcard-attrs=\"href\" href=\"http://blast.ncbi.nlm.nih.gov/Blast.cgi?PAGE=Proteins&PROGRAM=blastp&BLAST_PROGRAMS=blastp&QUERY=@!translation!@&LINK_LOC=protein&PAGE_TYPE=BlastSearch\" target=\"_blank\" data-locus=\"ctg1_1415\">NCBI BlastP on this gene</a><br>\n <a href=\"http://www.ncbi.nlm.nih.gov/projects/sviewer/?Db=gene&amp;DbFrom=protein&amp;Cmd=Link&amp;noslider=1&amp;id=gnlXPLKPLKMK_1&amp;from=1451089&amp;to=1471358\" target=\"_new\">View genomic context</a><br>\n \n \n \n \n</div>\n<div class=\"focus-clipboard\">\n AA sequence: <span class=\"clipboard-copy wildcard-container\" data-locus=\"ctg1_1415\" data-wildcard-attrs=\"data-seq\" data-seq=\"@!translation!@\">Copy to clipboard</span><br>\n Nucleotide sequence: <span class=\"clipboard-copy wildcard-container\" data-locus=\"ctg1_1415\" data-wildcard-attrs=\"data-seq\" data-seq=\"@!dna!@\">Copy to clipboard</span><br>\n</div>",
      "dna": "ATGGTGAATGAGAACCCCGAAGAGACAATGACCTTTGGTGAACTGCTAACGTTGATTGCCGATCAGCAACGCCGTCTGACTGCCCTGGAGAGCGCTTTTTCGGCCCTCTCATTCTGCCTTGATGAAAAAGCGAGCGGCTTATTGATTCAGAGTTTACGGCTTGAAGCGCAGAATCAGGATCGTGACGAAAATATGCAGCAGCATTTTGCTCGTCTTGCGGAACATTTAGAACAGCGTCTCGCTGTGGTGAATATTTCGCCATCTCAGTAG",
      "translation": "MVNENPEETMTFGELLTLIADQQRRLTALESAFSALSFCLDEKASGLLIQSLRLEAQNQDRDENMQQHFARLAEHLEQRLAVVNISPSQ",
      "product": ""
     },
     {
      "start": 1461486,
      "end": 1461731,
      "strand": -1,
      "locus_tag": "ctg1_1416",
      "type": "other",
      "description": "<div class=\"focus-intro\">\n <strong><span class=\"serif\">ctg1_1416</span></strong><br>\n \n <br>\n Locus tag: <span class=\"serif\">ctg1_1416</span><br>\n Protein ID: <span class=\"serif\">None</span><br>\n Gene: <span class=\"serif\">None</span><br>\n \n Location: 1,461,486 - 1,461,731,\n (total: 246 nt)<br>\n <br>\n \n</div>\n<div class=\"focus-info\">\n \n\n \n\n \n\n\n \n</div>\n<div class=\"focus-urls\">\n <a class=\"wildcard-container\" data-wildcard-attrs=\"href\" href=\"http://blast.ncbi.nlm.nih.gov/Blast.cgi?PAGE=Proteins&PROGRAM=blastp&BLAST_PROGRAMS=blastp&QUERY=@!translation!@&LINK_LOC=protein&PAGE_TYPE=BlastSearch\" target=\"_blank\" data-locus=\"ctg1_1416\">NCBI BlastP on this gene</a><br>\n <a href=\"http://www.ncbi.nlm.nih.gov/projects/sviewer/?Db=gene&amp;DbFrom=protein&amp;Cmd=Link&amp;noslider=1&amp;id=gnlXPLKPLKMK_1&amp;from=1451486&amp;to=1471731\" target=\"_new\">View genomic context</a><br>\n \n \n \n \n</div>\n<div class=\"focus-clipboard\">\n AA sequence: <span class=\"clipboard-copy wildcard-container\" data-locus=\"ctg1_1416\" data-wildcard-attrs=\"data-seq\" data-seq=\"@!translation!@\">Copy to clipboard</span><br>\n Nucleotide sequence: <span class=\"clipboard-copy wildcard-container\" data-locus=\"ctg1_1416\" data-wildcard-attrs=\"data-seq\" data-seq=\"@!dna!@\">Copy to clipboard</span><br>\n</div>",
      "dna": "ATGCGTGTTGAAGTCACGGTAGCCAAAACAACGTCTTTACCTGCCGGCGCTATTGATGCGTTAACAGGTGAGCTCAGCAAACGTATTGATAAACACTTTCCCGAATCAATGAACAGCGTATCCGTTCGCTATGCTGGCGCAAATAATCTGACGGTGATGGGTGGTGGCAAAGAGGCCAAAGACCGCATTACCGAGATCCTACAGGAAACCTGGGAGAGCGCAGACGACTGGTTCATCACCGGGTAA",
      "translation": "MRVEVTVAKTTSLPAGAIDALTGELSKRIDKHFPESMNSVSVRYAGANNLTVMGGGKEAKDRITEILQETWESADDWFITG",
      "product": ""
     }
    ],
    "clusters": [
     {
      "start": 1403964,
      "end": 1461730,
      "tool": "",
      "neighbouring_start": 1403963,
      "neighbouring_end": 1461731,
      "product": "CC 4: neighbouring",
      "kind": "candidatecluster",
      "prefix": "",
      "height": 0
     },
     {
      "start": 1403964,
      "end": 1424589,
      "tool": "",
      "neighbouring_start": 1403963,
      "neighbouring_end": 1424590,
      "product": "CC 5: single",
      "kind": "candidatecluster",
      "prefix": "",
      "height": 1
     },
     {
      "start": 1419364,
      "end": 1461730,
      "tool": "",
      "neighbouring_start": 1419363,
      "neighbouring_end": 1461731,
      "product": "CC 6: single",
      "kind": "candidatecluster",
      "prefix": "",
      "height": 2
     },
     {
      "start": 1413963,
      "end": 1414590,
      "tool": "rule-based-clusters",
      "neighbouring_start": 1403963,
      "neighbouring_end": 1424590,
      "product": "hserlactone",
      "category": "other",
      "height": 4,
      "kind": "protocluster",
      "prefix": ""
     },
     {
      "start": 1438823,
      "end": 1442407,
      "tool": "rule-based-clusters",
      "neighbouring_start": 1419363,
      "neighbouring_end": 1461731,
      "product": "arylpolyene",
      "category": "other",
      "height": 6,
      "kind": "protocluster",
      "prefix": ""
     }
    ],
    "sites": {
     "ttaCodons": [],
     "bindingSites": [
      {
       "loc": 1409182,
       "len": 16
      }
     ]
    },
    "type": "arylpolyene,hserlactone",
    "products": [
     "hserlactone",
     "arylpolyene"
    ],
    "product_categories": [
     "other"
    ],
    "cssClass": "other",
    "anchor": "r1c4"
   },
   {
    "start": 2905553,
    "end": 2917907,
    "idx": 5,
    "orfs": [
     {
      "start": 2906789,
      "end": 2907250,
      "strand": 1,
      "locus_tag": "ctg1_2733",
      "type": "other",
      "description": "<div class=\"focus-intro\">\n <strong><span class=\"serif\">ctg1_2733</span></strong><br>\n \n <br>\n Locus tag: <span class=\"serif\">ctg1_2733</span><br>\n Protein ID: <span class=\"serif\">None</span><br>\n Gene: <span class=\"serif\">None</span><br>\n \n Location: 2,906,789 - 2,907,250,\n (total: 462 nt)<br>\n <br>\n \n</div>\n<div class=\"focus-info\">\n \n\n \n\n \n\n\n \n</div>\n<div class=\"focus-urls\">\n <a class=\"wildcard-container\" data-wildcard-attrs=\"href\" href=\"http://blast.ncbi.nlm.nih.gov/Blast.cgi?PAGE=Proteins&PROGRAM=blastp&BLAST_PROGRAMS=blastp&QUERY=@!translation!@&LINK_LOC=protein&PAGE_TYPE=BlastSearch\" target=\"_blank\" data-locus=\"ctg1_2733\">NCBI BlastP on this gene</a><br>\n <a href=\"http://www.ncbi.nlm.nih.gov/projects/sviewer/?Db=gene&amp;DbFrom=protein&amp;Cmd=Link&amp;noslider=1&amp;id=gnlXPLKPLKMK_1&amp;from=2896789&amp;to=2917250\" target=\"_new\">View genomic context</a><br>\n \n \n \n \n</div>\n<div class=\"focus-clipboard\">\n AA sequence: <span class=\"clipboard-copy wildcard-container\" data-locus=\"ctg1_2733\" data-wildcard-attrs=\"data-seq\" data-seq=\"@!translation!@\">Copy to clipboard</span><br>\n Nucleotide sequence: <span class=\"clipboard-copy wildcard-container\" data-locus=\"ctg1_2733\" data-wildcard-attrs=\"data-seq\" data-seq=\"@!dna!@\">Copy to clipboard</span><br>\n</div>",
      "dna": "ATGTTCTTGATCAGAGAAGATGATTTGTCAGGTGAAGACGTTCGCGCTCTTCTGGCACTGCATCTTGAAGGCATGCAGGCCAGTTCACCGCCAGAAAACGTCTTCGCGCTCGATCTGTCTGGCCTGCAAGTGCCAGAAATCACCCTCTGGTCTGCGTGGCAAGGCAGCGACCTTGCCGCTCTGGGCGCATTGAAGATGCTGCCGGATGGCAATGGCGAGGTGAAATCAATGCGCACCCACCCGGATTTCATCCGCAGAGGGGCGGCTAACGCTATTCTTAACACGATTATTGCCTCCGCAAAGGCAAAGGGCGCCCGGCGACTGAGCCTGGAAACCGGCCACGGCGAATACTTTGAACCTGCACTTGCCCTCTATCGTCGGCAGGGTTTCAAAGACGGTGCGCCCTTCTCACATTATGAACCCAACCCGTTCAGCCAGTTCCTCCATCTTGAGCTGACTTAA",
      "translation": "MFLIREDDLSGEDVRALLALHLEGMQASSPPENVFALDLSGLQVPEITLWSAWQGSDLAALGALKMLPDGNGEVKSMRTHPDFIRRGAANAILNTIIASAKAKGARRLSLETGHGEYFEPALALYRRQGFKDGAPFSHYEPNPFSQFLHLELT",
      "product": ""
     },
     {
      "start": 2907704,
      "end": 2909266,
      "strand": 1,
      "locus_tag": "ctg1_2734",
      "type": "biosynthetic-additional",
      "description": "<div class=\"focus-intro\">\n <strong><span class=\"serif\">ctg1_2734</span></strong><br>\n \n <br>\n Locus tag: <span class=\"serif\">ctg1_2734</span><br>\n Protein ID: <span class=\"serif\">None</span><br>\n Gene: <span class=\"serif\">None</span><br>\n \n Location: 2,907,704 - 2,909,266,\n (total: 1563 nt)<br>\n <br>\n \n  biosynthetic-additional (smcogs) SMCOG1180:Decarboxylase, pyridoxal-dependent (Score: 401.8; E-value: 5.8e-122)<br>\n \n</div>\n<div class=\"focus-info\">\n \n\n \n\n \n\n\n \n</div>\n<div class=\"focus-urls\">\n <a class=\"wildcard-container\" data-wildcard-attrs=\"href\" href=\"http://blast.ncbi.nlm.nih.gov/Blast.cgi?PAGE=Proteins&PROGRAM=blastp&BLAST_PROGRAMS=blastp&QUERY=@!translation!@&LINK_LOC=protein&PAGE_TYPE=BlastSearch\" target=\"_blank\" data-locus=\"ctg1_2734\">NCBI BlastP on this gene</a><br>\n <a href=\"http://www.ncbi.nlm.nih.gov/projects/sviewer/?Db=gene&amp;DbFrom=protein&amp;Cmd=Link&amp;noslider=1&amp;id=gnlXPLKPLKMK_1&amp;from=2897704&amp;to=2919266\" target=\"_new\">View genomic context</a><br>\n \n  <a href=\"knownclusterblast/region5/ctg1_2734_mibig_hits.html\" target=\"_new\">MiBIG Hits</a><br>\n \n \n \n \n</div>\n<div class=\"focus-clipboard\">\n AA sequence: <span class=\"clipboard-copy wildcard-container\" data-locus=\"ctg1_2734\" data-wildcard-attrs=\"data-seq\" data-seq=\"@!translation!@\">Copy to clipboard</span><br>\n Nucleotide sequence: <span class=\"clipboard-copy wildcard-container\" data-locus=\"ctg1_2734\" data-wildcard-attrs=\"data-seq\" data-seq=\"@!dna!@\">Copy to clipboard</span><br>\n</div>",
      "dna": "ATGGTCTTACGTTCGCAAATTCAGCCGGCGCCTCGCCTGCATCTTTCTCATCAGGCTACCAAAGCTGAAGATTATATTTTCAGCGACCGGCAGTTGTCGGCATGGACGCAGCAGACGCAGGAAGCGCTGGCGCTGATGACCCACACGCTGAAAAGCGTTGAGAAACCCTTCAGCGGCATTCTTCCCCACGAGCTTGCCAGCCAGTTTAGCGAAGTGGATCTCGACAGCCCGCTGGGCAGCAACGATGCGGCGCTGGAGGAGTTGAAAACGCTCTACCTTCGCGACGCGGTCTGGTTCCATCATCCTAAATATGTCGCGCACCTGAACTGCCCGGTCGTGCTGCCTTCCCTGTTGGCTGAGCAGATTATGGCTGCGGTGAACAGTTCGGTGGATACCTGGGATCAGAGCGCCGGCGGCACGCTCATTGAACAAAAGGTGATTGACTGGACGCTCCAACGGATTGGTCTGCCTGCTTCTGCCGATGGAATTTTCACCAGCGGCGGCACCCAGTCCAACCTGATGGCAATGCTGCTGGCGCGCGATAGCTGGTGCGCATCTCACCATCCGGGTCACCTGATTAAACACCAGGGGCTGCCGCCGGATGCCGCGAAATGGCGCGTCTTTACCTCAAAACTCAGCCACTTCAGCATTCAGAAATCGATGGCGATTCTTGGGCTGGGCTACGATGCAGTCATCGCGGTGGATCACGACGAGCATTACCGCATGGATGCATATCAGCTGGAGCAGGAGATCCAGCGCTGTTATCGCGAAGGGCTGATCCCGATTGCGGTCGTCGCCACCAGCGGCACCACCGATTTCGGCAGCATCGATCCGCTTGAAGCCATCTCGACGCTGTGTCGGCATTACGGCCTGTGGATGCACGTTGACGCCGCTTATGGCTGCGGTCTGCTGGTGTCGGAAAATCACCGTCAGCGCCTTTCCGGCATTGAACGCGCAGATTCGGTCACCGTGGATTACCACAAGTCGTTCTTTCAAACCGTCAGCTGCGGCGCATTTTTCGTCCGTGACAAGCAAAACCTGAAGCATGTGACTCACCATGCCGATTATCTCAACCCGCTCAGCGCACAGCAGGATGGGACGCCAAACCTGGTGAATAAAAGCATTCAAACCACGCGCCGTTTTGACGCGCTGAAAATGTGGCTGACGCTGCGCATCATGGGCCCGGCCGCGCTGGGTGAAGCGTTTGACAACATTCTCAGCCTGACGCAGACCGTTCATCAGATGTTAAGCGAACATCCGTCGATTGAGGTGCTCCATGCCCCCGAACTGACCACGCAGATTTTCCGTTACCTTCCCCGACAGGGCATGAACGAGGCACAGGTCGATGAGATCAACGCCAACATTCGCAAGGCGCTGTTCCGCTCCGGCAACGCCGTGATTGCCGGTACGAAAGTGGACGGTCGCCAGTATCTGAAATTTACCCTGCTGAATCCCACCACCACGGCTGCCGACGTTGAAGACGTCATCAGCCTGATTGTGCACTACGGCCGTGAACAGGTCCGGGCCGCTGCGCTGAACCAGCGAGAAATGCGTTATGAATAA",
      "translation": "MVLRSQIQPAPRLHLSHQATKAEDYIFSDRQLSAWTQQTQEALALMTHTLKSVEKPFSGILPHELASQFSEVDLDSPLGSNDAALEELKTLYLRDAVWFHHPKYVAHLNCPVVLPSLLAEQIMAAVNSSVDTWDQSAGGTLIEQKVIDWTLQRIGLPASADGIFTSGGTQSNLMAMLLARDSWCASHHPGHLIKHQGLPPDAAKWRVFTSKLSHFSIQKSMAILGLGYDAVIAVDHDEHYRMDAYQLEQEIQRCYREGLIPIAVVATSGTTDFGSIDPLEAISTLCRHYGLWMHVDAAYGCGLLVSENHRQRLSGIERADSVTVDYHKSFFQTVSCGAFFVRDKQNLKHVTHHADYLNPLSAQQDGTPNLVNKSIQTTRRFDALKMWLTLRIMGPAALGEAFDNILSLTQTVHQMLSEHPSIEVLHAPELTTQIFRYLPRQGMNEAQVDEINANIRKALFRSGNAVIAGTKVDGRQYLKFTLLNPTTTAADVEDVISLIVHYGREQVRAAALNQREMRYE",
      "product": ""
     },
     {
      "start": 2909259,
      "end": 2910551,
      "strand": 1,
      "locus_tag": "ctg1_2735",
      "type": "biosynthetic-additional",
      "description": "<div class=\"focus-intro\">\n <strong><span class=\"serif\">ctg1_2735</span></strong><br>\n \n <br>\n Locus tag: <span class=\"serif\">ctg1_2735</span><br>\n Protein ID: <span class=\"serif\">None</span><br>\n Gene: <span class=\"serif\">None</span><br>\n \n Location: 2,909,259 - 2,910,551,\n (total: 1293 nt)<br>\n <br>\n \n  biosynthetic-additional (smcogs) SMCOG1080:lysine/ornithine N-monooxygenase (Score: 390.6; E-value: 1.3e-118)<br>\n \n</div>\n<div class=\"focus-info\">\n \n\n \n\n \n\n\n \n</div>\n<div class=\"focus-urls\">\n <a class=\"wildcard-container\" data-wildcard-attrs=\"href\" href=\"http://blast.ncbi.nlm.nih.gov/Blast.cgi?PAGE=Proteins&PROGRAM=blastp&BLAST_PROGRAMS=blastp&QUERY=@!translation!@&LINK_LOC=protein&PAGE_TYPE=BlastSearch\" target=\"_blank\" data-locus=\"ctg1_2735\">NCBI BlastP on this gene</a><br>\n <a href=\"http://www.ncbi.nlm.nih.gov/projects/sviewer/?Db=gene&amp;DbFrom=protein&amp;Cmd=Link&amp;noslider=1&amp;id=gnlXPLKPLKMK_1&amp;from=2899259&amp;to=2920551\" target=\"_new\">View genomic context</a><br>\n \n  <a href=\"knownclusterblast/region5/ctg1_2735_mibig_hits.html\" target=\"_new\">MiBIG Hits</a><br>\n \n \n \n \n</div>\n<div class=\"focus-clipboard\">\n AA sequence: <span class=\"clipboard-copy wildcard-container\" data-locus=\"ctg1_2735\" data-wildcard-attrs=\"data-seq\" data-seq=\"@!translation!@\">Copy to clipboard</span><br>\n Nucleotide sequence: <span class=\"clipboard-copy wildcard-container\" data-locus=\"ctg1_2735\" data-wildcard-attrs=\"data-seq\" data-seq=\"@!dna!@\">Copy to clipboard</span><br>\n</div>",
      "dna": "ATGAATAATACTCTCTATGATTTTATCGGCATTGGTATCGGCCCGTTCAATCTGGGCCTGGCCTGCCTGAGCGAACCGGTCGACGGGTTAAACGGCGTTTTCCTTGACCAGAATGCCGGCTTTGACTGGCATACGGGCATGATGCTGGAAAGCGCGCATTTGCAAACGCCCTTCATGGCGGATCTGGTAACGCTGGCCGATCCTACCAGCCCTTACAGTCTGCTTAACTACATGAAGGTGACCGGGAAAATATACTCTTTCTACATCCGTGAAAACTTTTTCCTGATGCGTAAAGAGTATAACCAGTACTGCCAGTGGGCCTGTTCACGGCTCAGCAATCTGCGCTGGAACACCCGGGTGGAGTACGTCAGCTACGACGCGGAGCTGGAATGCTATCGCGTCCGCGCGGTGGATACGATGAGCGGCAGGCAGCAAACATGGCTGGGAAAACGTCTGGTCCTTGGCACCGGCCCCAGCGCATGGATGCCCGCCTGTAGTCGTCCGCACCGCGAACACCTCACCCATTCCAGCCAGTACCTGGTCAATAAGGCGGAATTGCAGAAGAAACGCTCGATTACCGTGCTGGGAAGCGGCCAGAGCGCGGCCGAGATCTATTACGATCTGTTAGGCGATATCGATCGTTTCGGTTATCAGCTGAACTGGATAACGCGCGCGCCGCGCTTCTATCCGCTTGAGTACACCAAGTTGACGCTGGAGATGACCTCACCGGAGTGGATCGACTACTTTCACAGTCTGCCAGCGGCAAAACGCGATGAGCTTAATGCGCGTCATAAGAATCTCTATAAAGGGATTAACAGCACGCTGATCAATGACATCTATGACCTGATGTATGTGAAACAGCTTGACGGCGAACTCGACGTTAATCTGTTCACGCACGCCGAACTGACCGCTATGCGCTGGCTGCCGGAGGGCGAGTTTGAACTGTCGCTGCATCACCAGGAGCAGGATCGCGCCTTCACCCGCCGCAGTGAAGGCATCGTGATGGCGACGGGTTATCACTATTCTCCGCCGATGTTCCTGGAAGGGATTGCTCAGCGTCTGCGCTGGGATGAGAAAGGCCGTTACGATGTGCAGCGTAACTACAGCATCGATCACCACAATCAGATCTTCGTGCAGAACGCCGAACTGCACACGCACGGCTTCGTCACCCCGGATTTGGGTATGGCCTGCTACCGCAACGCCGTTTTACTCCGCGAGATGACCGGACGCGAGGTCTATCCTGTCGAACGCCAGATCGCCTTCCAAACCTTTCCCGCAAAATCGGAGCGTTAA",
      "translation": "MNNTLYDFIGIGIGPFNLGLACLSEPVDGLNGVFLDQNAGFDWHTGMMLESAHLQTPFMADLVTLADPTSPYSLLNYMKVTGKIYSFYIRENFFLMRKEYNQYCQWACSRLSNLRWNTRVEYVSYDAELECYRVRAVDTMSGRQQTWLGKRLVLGTGPSAWMPACSRPHREHLTHSSQYLVNKAELQKKRSITVLGSGQSAAEIYYDLLGDIDRFGYQLNWITRAPRFYPLEYTKLTLEMTSPEWIDYFHSLPAAKRDELNARHKNLYKGINSTLINDIYDLMYVKQLDGELDVNLFTHAELTAMRWLPEGEFELSLHHQEQDRAFTRRSEGIVMATGYHYSPPMFLEGIAQRLRWDEKGRYDVQRNYSIDHHNQIFVQNAELHTHGFVTPDLGMACYRNAVLLREMTGREVYPVERQIAFQTFPAKSER",
      "product": ""
     },
     {
      "start": 2910553,
      "end": 2912907,
      "strand": 1,
      "locus_tag": "ctg1_2736",
      "type": "biosynthetic",
      "description": "<div class=\"focus-intro\">\n <strong><span class=\"serif\">ctg1_2736</span></strong><br>\n \n <br>\n Locus tag: <span class=\"serif\">ctg1_2736</span><br>\n Protein ID: <span class=\"serif\">None</span><br>\n Gene: <span class=\"serif\">None</span><br>\n \n Location: 2,910,553 - 2,912,907,\n (total: 2355 nt)<br>\n <br>\n \n  biosynthetic (rule-based-clusters) NI-siderophore: IucA_IucC<br>\n \n  biosynthetic-additional (smcogs) SMCOG1203:putative siderophore biosynthesis protein (Score: 135.8; E-value: 4.5e-41)<br>\n \n</div>\n<div class=\"focus-info\">\n \n\n \n\n \n\n\n \n</div>\n<div class=\"focus-urls\">\n <a class=\"wildcard-container\" data-wildcard-attrs=\"href\" href=\"http://blast.ncbi.nlm.nih.gov/Blast.cgi?PAGE=Proteins&PROGRAM=blastp&BLAST_PROGRAMS=blastp&QUERY=@!translation!@&LINK_LOC=protein&PAGE_TYPE=BlastSearch\" target=\"_blank\" data-locus=\"ctg1_2736\">NCBI BlastP on this gene</a><br>\n <a href=\"http://www.ncbi.nlm.nih.gov/projects/sviewer/?Db=gene&amp;DbFrom=protein&amp;Cmd=Link&amp;noslider=1&amp;id=gnlXPLKPLKMK_1&amp;from=2900553&amp;to=2922907\" target=\"_new\">View genomic context</a><br>\n \n  <a href=\"knownclusterblast/region5/ctg1_2736_mibig_hits.html\" target=\"_new\">MiBIG Hits</a><br>\n \n \n \n \n</div>\n<div class=\"focus-clipboard\">\n AA sequence: <span class=\"clipboard-copy wildcard-container\" data-locus=\"ctg1_2736\" data-wildcard-attrs=\"data-seq\" data-seq=\"@!translation!@\">Copy to clipboard</span><br>\n Nucleotide sequence: <span class=\"clipboard-copy wildcard-container\" data-locus=\"ctg1_2736\" data-wildcard-attrs=\"data-seq\" data-seq=\"@!dna!@\">Copy to clipboard</span><br>\n</div>",
      "dna": "ATGTCACCACTCCCCCTTTTCAGCACCTCACGGCCGGCGGGCCGGTTTACGCTCCGGCCCATGCGGGCGGACGACGCCTCGCTGATTCACAGCTGGGTTACCCGCGACTACGCCCGCTTCTGGGGCATGCAGAACGACAGCCTCGATCAGGTTACCGACTTTTATCAACGGCTGACCGCTGATAATCCCCACGCCGCGCTGATTGGCTGCTGCAACGATCGACCGGCTTTCCTGATGGAGTTTTATCGCGCCAGCGAGGATGAGATCGGTAAGTTTTATTCGGCCCGGCCGGATGATTACGGCATGCACATTCTGATTGCGCCCGCCAGCACGCCAGTGAAGCAGTTCAGCTGGCAGGTCTTCACCGTAGTGATGGACTACATGTTCAGCCTGCCTGAGGTGAAGCGCGTGGTGGTTGAACCGGACGTGCGCAATAACAAAATTCACCCGCTCAACAAGCGCGCTGGCTTTCGCTACCAGCACACCATTGATATGGGCCACAAAACCGCGTGGCTGGCCTTTTGCCAGCGCGACGATTATCAACACGCCTTGCTACAGGAATCTCTGACGATGAACCAGACAACGCCACTGCTTACCGGCACCCACCTCTCCGGTGACAACTGGGCGCAGGCGAACCGCCTGCTGATCCGCAAAGCCATTGCCGAATTCAGCCATGAAAAGATCCTCGCGCCAGCCGATTTAGGCGTGGGTCGCTATGCGCTGGCCGTGCCGGGCGGTGAAGCCGAATACCACTTCAGCGCCCGGCGACTGGCGCTGGATCACTGGGAAATTGACGCCGCTTCGCTCGGCAAACAGGAAAACGGTCGCGCCCTGCCGCTGGATGCGTTGCAGTTCATCGTCGAATTCAATGAGCAGGCAGGCATTTCACAGGCGCTGCTGGCGACCTACATGGAAGAGATCAGCAGCACGCTGTGCAGCAGCGTATTTAAGCTGCAAAAAGACAATCCGGACAGCCAGGCGCTGGTGAAAGCGGACTTCCAGACCGTCGAAGCCTCAATGACCGAGGGCCATCCATGCTTTGTTGCCAACAACGGTCGTATCGGCTTTGATGCACGCGACTATCTGGCTTTTGCACCGGAAGCAGCCGCACCAATCGCTCTGGTCTGGGTGGCGGTTCACCAGCGCAATGCGCACTTCTCCAGCCTCAGCGATCTTGAGTACGAACAACTTATGCGTGAGGAACTGGGCCAGTCCGCCGTTGACCAGTTCAATGAGCGGCTGGTCGAGAAAGGGCTTCAGCCGAAAGAGTACCTCCTGATGCCGGTTCACCCGTGGCAGTGGCAGAACAAGTTGTTAACCGTCTTCGCGGCGGACATTGCCAATAACGACATTGTTTACCTGGGCACCGGTGACGACCGCTACCAGGCCCAGCAGTCAATTCGCACCTTTTTCAACCGCAGCCAGCCTGAAAAGCGTTACGTAAAAACGGCGTTGTCGGTACTGAACATGGGCTTTATGCGCGGGCTGTCTCCGTATTATATGGCCACCACGCCAGCGATTAACGAATGGCTTGAGGATCTGGTCAAAAAGGATACCTGGCTACAGCGCTGCGGCTTCCGCATTCTGCGCGAGGTGGCGGCCATTGGCTATCATAACCGCTACTATGAAAAAGCCGTTAAGGGCGACTCCGCCTATAAAAAAATGTTTGCCGCGCTGTGGCGCGATAACCCGGTTTCCGACCTCAAACCCGGCCAGCGCCTGATGACTATGGCCTCTTTTCTTCACCTTGATCGGCATCAGAACGCGCTGCTGCCCGCCCTGATTGCTGATTCCGGTTTACCGGCGGAACAGTGGATAGCACGTTACCTCACCTGCTATCTCAGCCCGCTGCTGCACTGTTTTTATCAGTACGATCTGGTGTTCATGCCGCACGGCGAAAATCTGATCCTGTTGCTGGAAAACAACGTGCCGGTCAGCGCATATATGAAAGATATTGGTGAAGAAATTGCCGTGATGAATCCGGATGCCGAACTGCCAGAAAGAGTACAGCGTCTGGCGGTAGACGTGCCGGAAAACCTCAAGCTGCTGTCGATTTTCACCGACGTTTTCGACTGTATTTTCCGTTTTGTCGGGGCGATCCTCGATCAATCCGGCACGCTGCCTGAGGAGAAATTCTGGCAGGCCGTCGCCCATTGCGTGAAGGAATATCAGCAGGCGCATCCGCAGTTTGCCGGTAAGTTTTCCCGCTACGATCTCTTTACGCCTGAGTTCAGCCGCTCCTGCCTGAACCGCCTGCAACTGGCCAATAATCAGCAGATGATCAATCTGTCCGATCCGGCTGAAAACCTGAAATTTGCCGGCACATTAGCCAATCCCATTGCCGGATGGCGTTAA",
      "translation": "MSPLPLFSTSRPAGRFTLRPMRADDASLIHSWVTRDYARFWGMQNDSLDQVTDFYQRLTADNPHAALIGCCNDRPAFLMEFYRASEDEIGKFYSARPDDYGMHILIAPASTPVKQFSWQVFTVVMDYMFSLPEVKRVVVEPDVRNNKIHPLNKRAGFRYQHTIDMGHKTAWLAFCQRDDYQHALLQESLTMNQTTPLLTGTHLSGDNWAQANRLLIRKAIAEFSHEKILAPADLGVGRYALAVPGGEAEYHFSARRLALDHWEIDAASLGKQENGRALPLDALQFIVEFNEQAGISQALLATYMEEISSTLCSSVFKLQKDNPDSQALVKADFQTVEASMTEGHPCFVANNGRIGFDARDYLAFAPEAAAPIALVWVAVHQRNAHFSSLSDLEYEQLMREELGQSAVDQFNERLVEKGLQPKEYLLMPVHPWQWQNKLLTVFAADIANNDIVYLGTGDDRYQAQQSIRTFFNRSQPEKRYVKTALSVLNMGFMRGLSPYYMATTPAINEWLEDLVKKDTWLQRCGFRILREVAAIGYHNRYYEKAVKGDSAYKKMFAALWRDNPVSDLKPGQRLMTMASFLHLDRHQNALLPALIADSGLPAEQWIARYLTCYLSPLLHCFYQYDLVFMPHGENLILLLENNVPVSAYMKDIGEEIAVMNPDAELPERVQRLAVDVPENLKLLSIFTDVFDCIFRFVGAILDQSGTLPEEKFWQAVAHCVKEYQQAHPQFAGKFSRYDLFTPEFSRSCLNRLQLANNQQMINLSDPAENLKFAGTLANPIAGWR",
      "product": ""
     },
     {
      "start": 2913002,
      "end": 2914237,
      "strand": 1,
      "locus_tag": "ctg1_2737",
      "type": "transport",
      "description": "<div class=\"focus-intro\">\n <strong><span class=\"serif\">ctg1_2737</span></strong><br>\n \n <br>\n Locus tag: <span class=\"serif\">ctg1_2737</span><br>\n Protein ID: <span class=\"serif\">None</span><br>\n Gene: <span class=\"serif\">None</span><br>\n \n Location: 2,913,002 - 2,914,237,\n (total: 1236 nt)<br>\n <br>\n \n  transport (smcogs) SMCOG1005:Drug resistance transporter, EmrB/QacA (Score: 83.2; E-value: 2.1e-25)<br>\n \n</div>\n<div class=\"focus-info\">\n \n\n \n\n \n\n\n \n</div>\n<div class=\"focus-urls\">\n <a class=\"wildcard-container\" data-wildcard-attrs=\"href\" href=\"http://blast.ncbi.nlm.nih.gov/Blast.cgi?PAGE=Proteins&PROGRAM=blastp&BLAST_PROGRAMS=blastp&QUERY=@!translation!@&LINK_LOC=protein&PAGE_TYPE=BlastSearch\" target=\"_blank\" data-locus=\"ctg1_2737\">NCBI BlastP on this gene</a><br>\n <a href=\"http://www.ncbi.nlm.nih.gov/projects/sviewer/?Db=gene&amp;DbFrom=protein&amp;Cmd=Link&amp;noslider=1&amp;id=gnlXPLKPLKMK_1&amp;from=2903002&amp;to=2924237\" target=\"_new\">View genomic context</a><br>\n \n  <a href=\"knownclusterblast/region5/ctg1_2737_mibig_hits.html\" target=\"_new\">MiBIG Hits</a><br>\n \n \n  <a href=\"http://blast.jcvi.org/er-blast/index.cgi?project=transporter;program=blastp;database=pub/transporter.pep;sequence=sequence%%0AMAFFVPVSTLTRRHLLFPLSLVLFEFATYIAHDMIQPGMLLVTQEFHVGPEWVSASLTAYLTGGIVLQWLLGPLSDRFGRRPVMLSGVAFFMLSCLATHWVQSIEQFVLLRFLQGISLCFIGAVGYAAIQEAFNESLSVKIMALMANVALLAPLAGPLAGAAFLTVGDWRTMFWLFAAVSALALLGLWRAMPETAGDSTSSLSLSSLGKGYYALLKDRQVISGSLAIGLVTIPCLAWVALSPVILIRDEGLSRMDYALLQLPVFLAMIAGNLTLGHLASRLPVEQPLRLGAWPIIIGLGIAAVAATINAHSYLWLTAGLSIYGFGTGLVTAGLYRLTLFSSSAGKGSVAAMLGMISIVVFALGIEAAKAAYFSAGSGGFSLVNAACGLLWLWLVRAFLRESQRRMHEKTIL\" target=\"_new\">TransportDB BLAST on this gene</a><br>\n \n \n \n</div>\n<div class=\"focus-clipboard\">\n AA sequence: <span class=\"clipboard-copy wildcard-container\" data-locus=\"ctg1_2737\" data-wildcard-attrs=\"data-seq\" data-seq=\"@!translation!@\">Copy to clipboard</span><br>\n Nucleotide sequence: <span class=\"clipboard-copy wildcard-container\" data-locus=\"ctg1_2737\" data-wildcard-attrs=\"data-seq\" data-seq=\"@!dna!@\">Copy to clipboard</span><br>\n</div>",
      "dna": "ATGGCTTTTTTTGTACCCGTGTCGACCCTGACGCGACGACACTTACTTTTTCCGCTGTCGCTGGTGCTGTTTGAATTCGCAACCTATATCGCACACGACATGATCCAGCCCGGCATGCTGTTGGTCACGCAGGAGTTTCACGTCGGCCCTGAATGGGTTTCTGCTTCACTGACGGCCTACCTGACCGGCGGCATCGTGTTGCAGTGGCTGCTCGGCCCGCTCTCCGACCGGTTTGGCCGTCGTCCGGTGATGCTCTCCGGCGTGGCGTTTTTTATGCTGAGCTGCCTGGCAACGCACTGGGTACAAAGCATCGAGCAGTTCGTTTTACTGCGCTTTCTTCAGGGGATAAGCCTGTGTTTTATTGGCGCGGTGGGCTACGCGGCCATTCAGGAAGCGTTCAATGAATCGCTCAGCGTAAAAATAATGGCGCTGATGGCTAACGTGGCGCTACTGGCGCCGCTGGCTGGCCCGCTTGCCGGGGCGGCCTTTCTGACCGTTGGCGACTGGCGCACCATGTTTTGGTTATTTGCCGCCGTCTCGGCGCTGGCCCTGCTGGGACTCTGGCGCGCCATGCCCGAAACGGCAGGAGACAGCACCAGCTCGCTCTCGCTCAGCTCGCTGGGTAAAGGCTACTACGCGCTGCTGAAAGATCGCCAGGTGATTAGCGGCTCGCTGGCGATTGGCCTGGTCACCATTCCCTGTCTCGCATGGGTTGCTTTATCACCGGTGATCCTGATCCGCGACGAGGGGCTGAGCCGCATGGACTATGCGCTGCTTCAGCTTCCCGTTTTTCTGGCGATGATCGCAGGCAACCTGACGCTGGGCCATCTCGCCAGCCGCCTTCCCGTTGAACAGCCGCTGCGGCTGGGCGCCTGGCCGATCATTATCGGGCTGGGCATCGCCGCTGTCGCCGCCACCATCAATGCGCACAGCTACCTGTGGCTGACCGCCGGGCTGAGCATTTATGGTTTTGGCACCGGACTGGTCACTGCCGGGCTTTATCGTCTGACGCTGTTTTCAAGCAGCGCCGGGAAAGGAAGCGTGGCGGCGATGTTGGGGATGATCAGCATTGTGGTCTTCGCGCTGGGTATTGAAGCAGCCAAAGCCGCCTACTTTAGCGCAGGCAGCGGCGGATTCAGTCTGGTGAATGCCGCCTGTGGTTTACTCTGGCTGTGGCTGGTGCGGGCGTTTCTGCGCGAAAGCCAGCGCCGCATGCATGAAAAAACAATCTTATAA",
      "translation": "MAFFVPVSTLTRRHLLFPLSLVLFEFATYIAHDMIQPGMLLVTQEFHVGPEWVSASLTAYLTGGIVLQWLLGPLSDRFGRRPVMLSGVAFFMLSCLATHWVQSIEQFVLLRFLQGISLCFIGAVGYAAIQEAFNESLSVKIMALMANVALLAPLAGPLAGAAFLTVGDWRTMFWLFAAVSALALLGLWRAMPETAGDSTSSLSLSSLGKGYYALLKDRQVISGSLAIGLVTIPCLAWVALSPVILIRDEGLSRMDYALLQLPVFLAMIAGNLTLGHLASRLPVEQPLRLGAWPIIIGLGIAAVAATINAHSYLWLTAGLSIYGFGTGLVTAGLYRLTLFSSSAGKGSVAAMLGMISIVVFALGIEAAKAAYFSAGSGGFSLVNAACGLLWLWLVRAFLRESQRRMHEKTIL",
      "product": ""
     },
     {
      "start": 2914469,
      "end": 2916586,
      "strand": 1,
      "locus_tag": "ctg1_2738",
      "type": "transport",
      "description": "<div class=\"focus-intro\">\n <strong><span class=\"serif\">ctg1_2738</span></strong><br>\n \n <br>\n Locus tag: <span class=\"serif\">ctg1_2738</span><br>\n Protein ID: <span class=\"serif\">None</span><br>\n Gene: <span class=\"serif\">None</span><br>\n \n Location: 2,914,469 - 2,916,586,\n (total: 2118 nt)<br>\n <br>\n \n  transport (smcogs) SMCOG1051:TonB-dependent siderophore receptor (Score: 586.6; E-value: 1.3e-177)<br>\n \n</div>\n<div class=\"focus-info\">\n \n\n \n\n \n\n\n \n</div>\n<div class=\"focus-urls\">\n <a class=\"wildcard-container\" data-wildcard-attrs=\"href\" href=\"http://blast.ncbi.nlm.nih.gov/Blast.cgi?PAGE=Proteins&PROGRAM=blastp&BLAST_PROGRAMS=blastp&QUERY=@!translation!@&LINK_LOC=protein&PAGE_TYPE=BlastSearch\" target=\"_blank\" data-locus=\"ctg1_2738\">NCBI BlastP on this gene</a><br>\n <a href=\"http://www.ncbi.nlm.nih.gov/projects/sviewer/?Db=gene&amp;DbFrom=protein&amp;Cmd=Link&amp;noslider=1&amp;id=gnlXPLKPLKMK_1&amp;from=2904469&amp;to=2926586\" target=\"_new\">View genomic context</a><br>\n \n  <a href=\"knownclusterblast/region5/ctg1_2738_mibig_hits.html\" target=\"_new\">MiBIG Hits</a><br>\n \n \n  <a href=\"http://blast.jcvi.org/er-blast/index.cgi?project=transporter;program=blastp;database=pub/transporter.pep;sequence=sequence%%0AMRMPFTLKRSVLLCAFALSAPALTFAADTLVVTAQPAETATTPTEGYTAKTSQGATKTDRPLITTGQSVSVVTRQQMEDQGAMDVNQALNYTAGAFTNFAGAATRYDTVSLRGFHGGDVDNIFLDGLRLMSDPGSYNVLQVDPWFLERIDVIKGPSSALYGQTVPGGLVMETSKRPQFAPEGHFRLSTGTNSTNSAAFDYTNAINDRWAFRLTGITRNSDTQYDHTREEKYAISPSLLWQPDEDTSLLMRAYLQKDPSGGYHSAVPGDGSITEHNGRKLSNGFYDGDSSLDQFKRNEQIYSAEFSHRFNDTWAFRSNASYSHSNVDLDQVYQIGWDTTDPDLLNRYYSGSRSSLDAFAIDNQLEADFATGEVDHKVVLGAEYHQYKNDLYDASGFASQLNAVTGEAVGVNPAYAFSASQRRYYQTGVYLQDEMIWNKWHLDLSGRYDRIVSQTENYDVNSKYRRQDDHIGGRAALLYAFDNGISPYASYSQAITPQSLSGQDGNLLKPTTSEQYEAGVKYQPVGTSDLYSVAVYDLTQKDVGNRVVVGSYYEPAGKVHSQGLELEAHNQLTPRLSTIASYTLNRVRFKDSVDGNDGHTPYVTPNSMASAWAKYQFDYGLSVGAGVRYIGKQWADNENTTRLPSATLFDASVRADLGAWNSSLKGAFVQVNANNLTDRDYVSACYGTGYCYWGAERTIVATVGYDF\" target=\"_new\">TransportDB BLAST on this gene</a><br>\n \n \n \n</div>\n<div class=\"focus-clipboard\">\n AA sequence: <span class=\"clipboard-copy wildcard-container\" data-locus=\"ctg1_2738\" data-wildcard-attrs=\"data-seq\" data-seq=\"@!translation!@\">Copy to clipboard</span><br>\n Nucleotide sequence: <span class=\"clipboard-copy wildcard-container\" data-locus=\"ctg1_2738\" data-wildcard-attrs=\"data-seq\" data-seq=\"@!dna!@\">Copy to clipboard</span><br>\n</div>",
      "dna": "ATGAGAATGCCTTTTACCCTGAAGCGTTCTGTTCTGCTTTGCGCTTTCGCGCTTTCCGCCCCCGCGCTGACCTTTGCGGCGGACACGCTGGTAGTGACCGCTCAACCCGCTGAAACCGCCACCACGCCGACGGAAGGCTATACGGCAAAAACCAGCCAGGGCGCTACCAAAACCGATCGCCCGCTGATCACCACCGGCCAGTCGGTTTCCGTGGTGACGCGTCAGCAGATGGAAGACCAGGGCGCGATGGATGTTAACCAGGCGTTGAACTATACCGCCGGCGCCTTCACAAACTTCGCCGGGGCGGCCACGCGTTACGATACGGTTTCGCTGCGCGGCTTTCACGGTGGCGATGTGGATAACATCTTCCTCGACGGCCTGCGCCTGATGAGCGATCCGGGCAGCTACAACGTCCTTCAGGTCGATCCGTGGTTTTTAGAACGTATCGATGTGATCAAAGGCCCCTCCTCCGCCCTGTACGGCCAGACGGTGCCCGGCGGGCTGGTCATGGAAACGTCGAAGCGGCCGCAGTTCGCTCCCGAAGGCCATTTCCGCCTTTCGACCGGCACCAACAGCACCAACAGCGCGGCCTTCGATTACACCAACGCCATTAACGATCGGTGGGCGTTCCGCCTGACCGGCATCACCCGCAACAGCGATACGCAATACGACCACACCCGCGAAGAAAAATATGCGATTTCCCCGTCTCTGCTCTGGCAGCCGGATGAAGACACGTCGCTGCTGATGCGCGCCTATTTGCAAAAAGATCCCTCCGGCGGCTATCACAGCGCGGTGCCAGGTGACGGCAGCATTACCGAACACAACGGCCGCAAACTGAGCAACGGTTTTTATGATGGCGACAGTTCACTGGATCAGTTCAAACGTAACGAACAAATCTACAGCGCTGAATTTTCGCATCGCTTTAACGACACCTGGGCGTTTCGTTCCAACGCCAGCTATTCGCACTCCAATGTCGATCTCGACCAGGTGTACCAGATTGGCTGGGATACCACCGATCCTGACCTGCTGAATCGCTACTACTCCGGCTCACGATCCTCGCTGGACGCCTTCGCTATTGATAATCAGTTAGAGGCCGATTTCGCCACCGGTGAAGTCGACCACAAAGTGGTGCTGGGCGCGGAATATCATCAGTATAAAAACGACCTGTATGATGCTTCCGGTTTTGCCAGCCAGCTGAATGCCGTTACCGGAGAAGCCGTCGGCGTGAATCCCGCTTACGCGTTCTCCGCCTCGCAGCGCCGCTACTATCAGACCGGGGTTTATTTACAGGATGAGATGATCTGGAATAAATGGCATCTGGATCTCTCTGGTCGTTACGATCGTATTGTTTCCCAGACTGAAAACTACGATGTGAACAGCAAGTACCGTCGTCAGGACGACCATATTGGCGGCCGCGCGGCGCTGCTTTATGCCTTCGATAACGGCATTTCGCCCTATGCCAGCTACAGCCAGGCCATTACGCCGCAGTCACTCTCCGGTCAGGACGGTAACCTGCTCAAGCCGACCACCTCAGAGCAGTATGAGGCAGGCGTGAAATATCAGCCGGTGGGCACCTCCGATCTCTATTCAGTGGCCGTGTACGATCTGACGCAAAAAGATGTCGGCAACCGCGTCGTGGTCGGTTCCTACTATGAACCGGCAGGAAAAGTGCATTCACAGGGCCTTGAACTGGAAGCGCATAACCAACTCACGCCGCGTCTCAGCACCATCGCCAGCTATACGCTGAACCGCGTACGCTTTAAGGATTCCGTTGATGGCAATGATGGCCATACGCCGTACGTCACGCCAAATTCTATGGCATCGGCATGGGCGAAATATCAGTTTGACTATGGCCTGAGCGTCGGCGCTGGCGTGCGCTACATTGGCAAGCAGTGGGCGGATAACGAAAACACCACGCGTCTGCCTTCAGCGACACTGTTTGATGCGTCCGTCCGCGCCGACCTGGGGGCGTGGAACAGCAGCCTGAAAGGCGCCTTCGTACAGGTTAACGCCAACAATCTGACCGATCGTGACTATGTGTCCGCCTGTTACGGAACCGGTTATTGCTATTGGGGCGCGGAGCGTACCATCGTGGCCACCGTCGGCTACGACTTCTGA",
      "translation": "MRMPFTLKRSVLLCAFALSAPALTFAADTLVVTAQPAETATTPTEGYTAKTSQGATKTDRPLITTGQSVSVVTRQQMEDQGAMDVNQALNYTAGAFTNFAGAATRYDTVSLRGFHGGDVDNIFLDGLRLMSDPGSYNVLQVDPWFLERIDVIKGPSSALYGQTVPGGLVMETSKRPQFAPEGHFRLSTGTNSTNSAAFDYTNAINDRWAFRLTGITRNSDTQYDHTREEKYAISPSLLWQPDEDTSLLMRAYLQKDPSGGYHSAVPGDGSITEHNGRKLSNGFYDGDSSLDQFKRNEQIYSAEFSHRFNDTWAFRSNASYSHSNVDLDQVYQIGWDTTDPDLLNRYYSGSRSSLDAFAIDNQLEADFATGEVDHKVVLGAEYHQYKNDLYDASGFASQLNAVTGEAVGVNPAYAFSASQRRYYQTGVYLQDEMIWNKWHLDLSGRYDRIVSQTENYDVNSKYRRQDDHIGGRAALLYAFDNGISPYASYSQAITPQSLSGQDGNLLKPTTSEQYEAGVKYQPVGTSDLYSVAVYDLTQKDVGNRVVVGSYYEPAGKVHSQGLELEAHNQLTPRLSTIASYTLNRVRFKDSVDGNDGHTPYVTPNSMASAWAKYQFDYGLSVGAGVRYIGKQWADNENTTRLPSATLFDASVRADLGAWNSSLKGAFVQVNANNLTDRDYVSACYGTGYCYWGAERTIVATVGYDF",
      "product": ""
     }
    ],
    "clusters": [
     {
      "start": 2910552,
      "end": 2912907,
      "tool": "rule-based-clusters",
      "neighbouring_start": 2905552,
      "neighbouring_end": 2917907,
      "product": "NI-siderophore",
      "category": "other",
      "height": 2,
      "kind": "protocluster",
      "prefix": ""
     }
    ],
    "sites": {
     "ttaCodons": [],
     "bindingSites": []
    },
    "type": "NI-siderophore",
    "products": [
     "NI-siderophore"
    ],
    "product_categories": [
     "other"
    ],
    "cssClass": "other NI-siderophore",
    "anchor": "r1c5"
   },
   {
    "start": 3193508,
    "end": 3215673,
    "idx": 6,
    "orfs": [
     {
      "start": 3194536,
      "end": 3195624,
      "strand": -1,
      "locus_tag": "ctg1_2994",
      "type": "other",
      "description": "<div class=\"focus-intro\">\n <strong><span class=\"serif\">ctg1_2994</span></strong><br>\n \n <br>\n Locus tag: <span class=\"serif\">ctg1_2994</span><br>\n Protein ID: <span class=\"serif\">None</span><br>\n Gene: <span class=\"serif\">None</span><br>\n \n Location: 3,194,536 - 3,195,624,\n (total: 1089 nt)<br>\n <br>\n \n</div>\n<div class=\"focus-info\">\n \n\n \n\n \n\n\n \n</div>\n<div class=\"focus-urls\">\n <a class=\"wildcard-container\" data-wildcard-attrs=\"href\" href=\"http://blast.ncbi.nlm.nih.gov/Blast.cgi?PAGE=Proteins&PROGRAM=blastp&BLAST_PROGRAMS=blastp&QUERY=@!translation!@&LINK_LOC=protein&PAGE_TYPE=BlastSearch\" target=\"_blank\" data-locus=\"ctg1_2994\">NCBI BlastP on this gene</a><br>\n <a href=\"http://www.ncbi.nlm.nih.gov/projects/sviewer/?Db=gene&amp;DbFrom=protein&amp;Cmd=Link&amp;noslider=1&amp;id=gnlXPLKPLKMK_1&amp;from=3184536&amp;to=3205624\" target=\"_new\">View genomic context</a><br>\n \n \n \n \n</div>\n<div class=\"focus-clipboard\">\n AA sequence: <span class=\"clipboard-copy wildcard-container\" data-locus=\"ctg1_2994\" data-wildcard-attrs=\"data-seq\" data-seq=\"@!translation!@\">Copy to clipboard</span><br>\n Nucleotide sequence: <span class=\"clipboard-copy wildcard-container\" data-locus=\"ctg1_2994\" data-wildcard-attrs=\"data-seq\" data-seq=\"@!dna!@\">Copy to clipboard</span><br>\n</div>",
      "dna": "ATGTATTTAAAGTTTGGCGTATTGGCAGTTTCCGCTGCGGCGGTATTTTCCTCTTCCCTCTCTGCGGCGCTGCCGGAAGGCTACCCGGCGGACTATCAGAAGGTGGTGGATGCGGCCAAAAAAGAGGGCAAGGTGGTGGTTTATTCCACGACCGATACCAAAGCCGCCGCGCCGCTGATTCAGGGGTTTGAAGCGGCTTACCCGGGCGTGAAGGTGGAATATAACGACATGAACAGCACCGAACTGTACAACCGTTATATCAGTGAGCAGGCGTCCGGCGGCGGAAGCAGCGACGTTATCTGGAGCTCGTCGATGGATACCGGCCTGAAGCTGGCGACCAGCTATGCCGACGAGTATGCGTCGCCGGAGGTGAGCAAGCTGCCGAAATGGGCGGTATGGCAGCAAAAAGCCTATGGCACCACCTATGAGCCGGTGGTGTTTATCTACAACAAGCGCCTGATCCCGAAAGAGGACGTGCCGGATTCTCATGCGGCGCTGGCGAAACTGGTGGCCAGTCAGACTGAAAAGTTCGGCAGAAAAGTCACCACCTACGATATTGAGAAATCCGGGCTGGGCTTTATGCTCTCCGTGCAGGACAGCAAAGCCGATGCTAACTACTTCAAAACGCTGGCCGACGTGGCGAAAGGCGGCCTGACCGTGCAATCCTCTACCGGCACGATGATGGAGCGCGTCTCCTCCGGCGAGAATCTGATCGGCTTTAACATCCTGGGTTCCTATGCCGAAACGCGTGCGAAAGGCGATCCGTCGCTCGGTATTTCGATGCCGAAGGATTACACCCTGGTGCTGTCGCGCGTCTCCTTTATCAGTAAGGAAGCGCAGCACGGCAACGCGGCGAAACTGTGGCTGGACTATGTGCTCTCTGAAAAAGGGCAAAGCATTCTGGCGAACAAGTCTGATATCCCCTCAATTCGCAACGATATCGAGGGTGAAAATGACATCGACGGCCTGACCAAAAAGCTCGGTAAAGCGCTGAAGCCGATCCCCGTTGACGAGTCGCTGCTGGAGTATCTCCAGCCGAAAAAACGTCTGGACTACATCAAACAGTGGCGCGCCGCTGCCGCTAAATAA",
      "translation": "MYLKFGVLAVSAAAVFSSSLSAALPEGYPADYQKVVDAAKKEGKVVVYSTTDTKAAAPLIQGFEAAYPGVKVEYNDMNSTELYNRYISEQASGGGSSDVIWSSSMDTGLKLATSYADEYASPEVSKLPKWAVWQQKAYGTTYEPVVFIYNKRLIPKEDVPDSHAALAKLVASQTEKFGRKVTTYDIEKSGLGFMLSVQDSKADANYFKTLADVAKGGLTVQSSTGTMMERVSSGENLIGFNILGSYAETRAKGDPSLGISMPKDYTLVLSRVSFISKEAQHGNAAKLWLDYVLSEKGQSILANKSDIPSIRNDIEGENDIDGLTKKLGKALKPIPVDESLLEYLQPKKRLDYIKQWRAAAAK",
      "product": ""
     },
     {
      "start": 3195936,
      "end": 3197600,
      "strand": -1,
      "locus_tag": "ctg1_2995",
      "type": "other",
      "description": "<div class=\"focus-intro\">\n <strong><span class=\"serif\">ctg1_2995</span></strong><br>\n \n <br>\n Locus tag: <span class=\"serif\">ctg1_2995</span><br>\n Protein ID: <span class=\"serif\">None</span><br>\n Gene: <span class=\"serif\">None</span><br>\n \n Location: 3,195,936 - 3,197,600,\n (total: 1665 nt)<br>\n <br>\n \n  other (smcogs) SMCOG1061:methyl-accepting chemotaxis protein (Score: 309.2; E-value: 1e-93)<br>\n \n</div>\n<div class=\"focus-info\">\n \n\n \n\n \n\n\n \n</div>\n<div class=\"focus-urls\">\n <a class=\"wildcard-container\" data-wildcard-attrs=\"href\" href=\"http://blast.ncbi.nlm.nih.gov/Blast.cgi?PAGE=Proteins&PROGRAM=blastp&BLAST_PROGRAMS=blastp&QUERY=@!translation!@&LINK_LOC=protein&PAGE_TYPE=BlastSearch\" target=\"_blank\" data-locus=\"ctg1_2995\">NCBI BlastP on this gene</a><br>\n <a href=\"http://www.ncbi.nlm.nih.gov/projects/sviewer/?Db=gene&amp;DbFrom=protein&amp;Cmd=Link&amp;noslider=1&amp;id=gnlXPLKPLKMK_1&amp;from=3185936&amp;to=3207600\" target=\"_new\">View genomic context</a><br>\n \n  <a href=\"knownclusterblast/region6/ctg1_2995_mibig_hits.html\" target=\"_new\">MiBIG Hits</a><br>\n \n \n \n \n</div>\n<div class=\"focus-clipboard\">\n AA sequence: <span class=\"clipboard-copy wildcard-container\" data-locus=\"ctg1_2995\" data-wildcard-attrs=\"data-seq\" data-seq=\"@!translation!@\">Copy to clipboard</span><br>\n Nucleotide sequence: <span class=\"clipboard-copy wildcard-container\" data-locus=\"ctg1_2995\" data-wildcard-attrs=\"data-seq\" data-seq=\"@!dna!@\">Copy to clipboard</span><br>\n</div>",
      "dna": "ATGTCAATCTCACAGCGACTGTTCCTTGTTTTTTCTCTTCTTTCCGCTTCCCTTATCGGCCTGGTGATCGTTGCCGTGCTGGTCGTGACCGGTTTCCAGTCACGTTTTCAGTATGTGCAGAGCAATACCGTGCCCTCAATTATCGACTTAGGTAAAATGGTCGAAGACAGCAACCAACTGATTATCTGGATGTACCGCCATCAGACCGCCGCAAATCCGGCGCGACAGGCAGAGGTTGAGCAAAAGCTCAGCGAGCTGGTGAACAAGCTTAAGGCGCTCAATCAATATTATCTGGAAAACGATGTTTCCAATGAAGAAGACCGGCAAATGACAGAGGCCGGCGCCGTGACCATTAATGATATTGAGAGTAAACTTCCCGCCCTGCTAAAAAGCTCCCGGGAACATAATAATGCGGTCTCGCTGCTCGAGATTCAGGGAGACGCCGGCGCAGGCGCAGCCGCCCGAAACCTTATCGCTGGCTACCAGAAACAGCTCCAGCTGAACGTGGACATCGGTGAAGAGCTCAAAAAGCAGAATATCCAAATCTATCAGTTCACCTTCTGGGGCATGATTGCAGGTTCAACGGTGGTGATCCTGCTGCTGGGCTTCTTCGCTGTGATGACAATAACCGGCATCCGCAGAAGCCTTAACGCTATGCGTTCCACCATGGAGCAGGCCAGCGTTCGTCTGGATCTGACCCTGCGCGCGGACAGCTCCCGTAAAGATGAAATTGGCCGGACGGCAAGCGCATTCAATGACCTGGTGGAAAACGTTGCCGCCTCGCTATTGTCCGTCAGCGCGTCCTCTCAGTCGGTCAGTACCGCCTCGGCACAAATCTCGGCAGGTAATGAGGATCTCTCGTCCAGAACCGAACAGCAGGCGGCTTCCCTGGAGCAGACGGCCGCCAGCATGTCAGAGCTGAGTGAAACGGTGCGCCAGACCGCCGAAAATACCAATATGGCAAGCGAGCTTTCACAAAAGGCCCGCACCCTTTCGGAAGACAGCGCGGCCAAGGTCAGCACCATGCTGGGCACCATGTCTGATATCAGAAACAGCTCTGCAAAAATCACCGATATCATCTCGCTGATTGAAGGTATCGCCTTCCAGACCAATATTCTGGCGCTCAATGCTGCGGTTGAAGCCGCGCGAGCCGGCGAGCAGGGCCGCGGATTTGCCGTCGTGGCAGGCGAAGTCCGCAACCTTGCACAGCGCTCCTCCTCTTCAGCGCGTGAGATAAAAGAGCTGATCGAGTCATCAATGCGTTTCGTGGCGATGGGCGCGGGGCAGGCGGAAGAGGTGGGCCAGAATATGGGTAATATGAAGGAAGCGATTGGTCAGGTTGCAGACCTGGTCAGTGAAATCGCCGCCGCCGCTCATGAACAGACTCAAGGCATAGGCCAGGTACATCAGGCGGTTAATCAGATGGACGACGTGACGCAGCAGAATGCGGCGCTCGTTGAAGAAGCCTCGGCGGCCTCGCACTCGTTGATGGAACAGGCAGCGGTGCTCAATCAGCTGGTCGCCACCTTTGTGATTGAATCACCCTCAGCGGGAAGCGTGCTGACACCAGCACGCGCTGCGGCAGCGACCCTGATACCACGCCCTGCCAGCCTGCCAGCGAAGAAAACGTCCGCCGATCTGGAAGAAAGCTGGCAAAGCTTCTGA",
      "translation": "MSISQRLFLVFSLLSASLIGLVIVAVLVVTGFQSRFQYVQSNTVPSIIDLGKMVEDSNQLIIWMYRHQTAANPARQAEVEQKLSELVNKLKALNQYYLENDVSNEEDRQMTEAGAVTINDIESKLPALLKSSREHNNAVSLLEIQGDAGAGAAARNLIAGYQKQLQLNVDIGEELKKQNIQIYQFTFWGMIAGSTVVILLLGFFAVMTITGIRRSLNAMRSTMEQASVRLDLTLRADSSRKDEIGRTASAFNDLVENVAASLLSVSASSQSVSTASAQISAGNEDLSSRTEQQAASLEQTAASMSELSETVRQTAENTNMASELSQKARTLSEDSAAKVSTMLGTMSDIRNSSAKITDIISLIEGIAFQTNILALNAAVEAARAGEQGRGFAVVAGEVRNLAQRSSSSAREIKELIESSMRFVAMGAGQAEEVGQNMGNMKEAIGQVADLVSEIAAAAHEQTQGIGQVHQAVNQMDDVTQQNAALVEEASAASHSLMEQAAVLNQLVATFVIESPSAGSVLTPARAAAATLIPRPASLPAKKTSADLEESWQSF",
      "product": ""
     },
     {
      "start": 3197718,
      "end": 3199163,
      "strand": -1,
      "locus_tag": "ctg1_2996",
      "type": "other",
      "description": "<div class=\"focus-intro\">\n <strong><span class=\"serif\">ctg1_2996</span></strong><br>\n \n <br>\n Locus tag: <span class=\"serif\">ctg1_2996</span><br>\n Protein ID: <span class=\"serif\">None</span><br>\n Gene: <span class=\"serif\">None</span><br>\n \n Location: 3,197,718 - 3,199,163,\n (total: 1446 nt)<br>\n <br>\n \n  other (smcogs) SMCOG1061:methyl-accepting chemotaxis protein (Score: 219.4; E-value: 1.6e-66)<br>\n \n</div>\n<div class=\"focus-info\">\n \n\n \n\n \n\n\n \n</div>\n<div class=\"focus-urls\">\n <a class=\"wildcard-container\" data-wildcard-attrs=\"href\" href=\"http://blast.ncbi.nlm.nih.gov/Blast.cgi?PAGE=Proteins&PROGRAM=blastp&BLAST_PROGRAMS=blastp&QUERY=@!translation!@&LINK_LOC=protein&PAGE_TYPE=BlastSearch\" target=\"_blank\" data-locus=\"ctg1_2996\">NCBI BlastP on this gene</a><br>\n <a href=\"http://www.ncbi.nlm.nih.gov/projects/sviewer/?Db=gene&amp;DbFrom=protein&amp;Cmd=Link&amp;noslider=1&amp;id=gnlXPLKPLKMK_1&amp;from=3187718&amp;to=3209163\" target=\"_new\">View genomic context</a><br>\n \n  <a href=\"knownclusterblast/region6/ctg1_2996_mibig_hits.html\" target=\"_new\">MiBIG Hits</a><br>\n \n \n \n \n</div>\n<div class=\"focus-clipboard\">\n AA sequence: <span class=\"clipboard-copy wildcard-container\" data-locus=\"ctg1_2996\" data-wildcard-attrs=\"data-seq\" data-seq=\"@!translation!@\">Copy to clipboard</span><br>\n Nucleotide sequence: <span class=\"clipboard-copy wildcard-container\" data-locus=\"ctg1_2996\" data-wildcard-attrs=\"data-seq\" data-seq=\"@!dna!@\">Copy to clipboard</span><br>\n</div>",
      "dna": "ATGTTAGCTGAACCTTCATCACGGGCAATGCAGGCCGACAGCGTGTCGCTGTCGCACATCTGGCGCAGGGCCGACAGGCTGATGCTGCTTATCGTCTGGGCACTGCTGCCGGTGTCACTGTTTATCGGCTGGAGGCATGACGCGCTTTCGTTAGCGCTGATTGTCGGTATCGGGCTGTCGCTCGCCGCCACCGTCGTCAAAACGTTGTTCCCCGGCAGGCTGGTGACGCGGCTGTTCTTCGCCTTCGTGCTGATTGCCTATGCCGCGCTGCTGATACAGTCAGGCGAAGGCGACACGGAATACCATTTTTTCATTTTTGTGCTGCTCTCCGCGCTGCTGGCCTACCGTGATTATCGCCCGCTTCTGGCTGGCGCAGCGACCGCGGCGGTGCATCATGCGCTGTTCAACTACTTTCAGGCGAACGACATGTTCGGGGTGATCGTGTTTATGCATCCCGGCTGGCATATGGTGCTGTTTCACGCGTTGTTCGTGGTGGCGCAGACCGCCATTCTTATTTACATCGCGCAAAATATGGCTGCCGATGCGCGTTCTGCCAGCGAGGTGGCGCACCTCGCCTCGTGGATCACGCGCGAGCCGGGCAAGCTGACTCTGGCGCAGGACAGCGAAGCGACGCGCACCGATTTCGGCAAAACCTTTAACAATACGCTTGGCACCATGGGCAGCGCGCTTTGCCAGGTGAGCGCGGGCGTTAGCGATTTGCTGACCGCCTCTGAACATATTCTTAATCGCAACGCCGCGCTGTCGACGCGTACCGATGAGCAGGCGTCGGCGCTGGCAAACGCCGCCAGCGCCATGGAGCAGATGACCTCCGCCGCCACCCTGACCAGCGAGAAAGCGCGCCAGGCACGCGAACTCGCCAGCAATACCAACAAGATGGCGCAGAAAGGCGGGGAAAACATCGGCGATGCGGTCAGTTCAATGGCGCAAATCGGCGAGGAATCGCGACGCATTAATGCCATTCTGGAGCTGATCGACAGCATCGCTTTTCAGACTAACATTCTGTCGCTGAACGCCTCAGTGGAGGCCGCCAGCGCGGGCGCGCACGGCAAAGGGTTCGCGGTGGTGGCTACCGAGGTGCGCACGCTGGCGCTGCGCTGCGAAAACGCCGCCAAAGAGATCCGCACGTTGATTAGCGCGTCGGTGGAGTGCACGCGCAACGGCTCTGTGCAGGTAGAAAACGCGGGCGCCAGCATGCATGAAATTATCAGCAGTATTGACGGCCTGACATCGCTGGTGAGCGAGCTTGCGGAAATGAGCGACCAGCAGCGCGCCAGTATTGCGCAGATGAAGGACAGTATCGCCAGCATCGATCGCAGCGTGCAGGATAACGTTGAACACGTAGCGGAAACGGTGCAGGTAGCGCGTCAGCAGCAACGGCAGGCTGACGCGGTGAAGCAGGCGATAGACGTGTTTCGCTTTGCCTGA",
      "translation": "MLAEPSSRAMQADSVSLSHIWRRADRLMLLIVWALLPVSLFIGWRHDALSLALIVGIGLSLAATVVKTLFPGRLVTRLFFAFVLIAYAALLIQSGEGDTEYHFFIFVLLSALLAYRDYRPLLAGAATAAVHHALFNYFQANDMFGVIVFMHPGWHMVLFHALFVVAQTAILIYIAQNMAADARSASEVAHLASWITREPGKLTLAQDSEATRTDFGKTFNNTLGTMGSALCQVSAGVSDLLTASEHILNRNAALSTRTDEQASALANAASAMEQMTSAATLTSEKARQARELASNTNKMAQKGGENIGDAVSSMAQIGEESRRINAILELIDSIAFQTNILSLNASVEAASAGAHGKGFAVVATEVRTLALRCENAAKEIRTLISASVECTRNGSVQVENAGASMHEIISSIDGLTSLVSELAEMSDQQRASIAQMKDSIASIDRSVQDNVEHVAETVQVARQQQRQADAVKQAIDVFRFA",
      "product": ""
     },
     {
      "start": 3199519,
      "end": 3201093,
      "strand": -1,
      "locus_tag": "ctg1_2997",
      "type": "transport",
      "description": "<div class=\"focus-intro\">\n <strong><span class=\"serif\">ctg1_2997</span></strong><br>\n \n <br>\n Locus tag: <span class=\"serif\">ctg1_2997</span><br>\n Protein ID: <span class=\"serif\">None</span><br>\n Gene: <span class=\"serif\">None</span><br>\n \n Location: 3,199,519 - 3,201,093,\n (total: 1575 nt)<br>\n <br>\n \n  transport (smcogs) SMCOG1068:extracellular solute-binding protein family 5 (Score: 263.2; E-value: 8.5e-80)<br>\n \n</div>\n<div class=\"focus-info\">\n \n\n \n\n \n\n\n \n</div>\n<div class=\"focus-urls\">\n <a class=\"wildcard-container\" data-wildcard-attrs=\"href\" href=\"http://blast.ncbi.nlm.nih.gov/Blast.cgi?PAGE=Proteins&PROGRAM=blastp&BLAST_PROGRAMS=blastp&QUERY=@!translation!@&LINK_LOC=protein&PAGE_TYPE=BlastSearch\" target=\"_blank\" data-locus=\"ctg1_2997\">NCBI BlastP on this gene</a><br>\n <a href=\"http://www.ncbi.nlm.nih.gov/projects/sviewer/?Db=gene&amp;DbFrom=protein&amp;Cmd=Link&amp;noslider=1&amp;id=gnlXPLKPLKMK_1&amp;from=3189519&amp;to=3211093\" target=\"_new\">View genomic context</a><br>\n \n \n  <a href=\"http://blast.jcvi.org/er-blast/index.cgi?project=transporter;program=blastp;database=pub/transporter.pep;sequence=sequence%%0AMRRFTLTLLAASLVIGLAQAATPKDTLVVAIPLDGIISFDPAEAFETVSNGSLRNIYEQLVTLDRNDSQKLVPGLASAWQPGSSEHSLRFTLRDGARFASGNAVTPQDVIFSFSRAVRLNKSPAFILAELGWTPENVDSHLKATGDNQVEISWDAGIGRDLVLRLLTAPVASIVDGKLATQHQQQDDKGNGWLRTHSAGSAAYRIRQYVPQQALVLEKNNYAQHAAQLKNVILKNVAEASSRRLLIQQGDVDVAYQLGPDQFAALKQQPGVKVENYPSDLVFYLGFNTQNKQQPLLGNPAFWQAARWLVDYKSLADELLKGQYQVHQSFLPQGFDGALNTTPFHYDVEKAKAILNQAGIKPGSHFSLTVINQPPYIDVAQALQASFAAADVHIDIQPVAEAELWGKMRGRNFQSIFIYWGADYPDAHSNASAFASNVPGGAKTLAWRTGWEIPKISAETRAAAAESDATQRRTRYTQLQTELQQNSPYVTILQGQQLVALRDNLQGAQQGIGNSLLWFDQLTKN\" target=\"_new\">TransportDB BLAST on this gene</a><br>\n \n \n \n</div>\n<div class=\"focus-clipboard\">\n AA sequence: <span class=\"clipboard-copy wildcard-container\" data-locus=\"ctg1_2997\" data-wildcard-attrs=\"data-seq\" data-seq=\"@!translation!@\">Copy to clipboard</span><br>\n Nucleotide sequence: <span class=\"clipboard-copy wildcard-container\" data-locus=\"ctg1_2997\" data-wildcard-attrs=\"data-seq\" data-seq=\"@!dna!@\">Copy to clipboard</span><br>\n</div>",
      "dna": "ATGCGTCGTTTTACCCTGACGTTGCTGGCGGCCTCGCTGGTAATCGGGCTGGCCCAGGCAGCAACCCCAAAAGACACGCTGGTCGTGGCGATCCCGCTGGATGGCATTATCAGTTTCGATCCTGCCGAAGCGTTTGAGACGGTCAGTAACGGCAGTCTGCGCAATATCTATGAGCAGTTGGTGACGCTCGATCGCAACGATTCGCAGAAGCTGGTTCCCGGCCTTGCCAGCGCATGGCAGCCTGGCAGCAGCGAGCACAGCCTGCGCTTCACCCTGCGCGACGGCGCGCGCTTCGCCAGCGGAAATGCCGTGACGCCGCAGGACGTGATCTTCTCCTTCAGTCGCGCGGTCAGGCTCAATAAGTCGCCCGCGTTCATTCTTGCGGAGCTGGGCTGGACACCGGAAAACGTAGACAGCCATCTGAAAGCAACGGGCGATAATCAGGTTGAAATCAGTTGGGATGCCGGCATCGGCCGCGATCTGGTCTTACGCCTGCTGACCGCGCCGGTGGCGTCCATCGTTGACGGCAAACTGGCGACGCAGCATCAGCAGCAGGACGATAAAGGCAACGGCTGGCTGCGCACGCATTCGGCGGGCAGCGCGGCTTACCGCATCCGCCAGTATGTGCCGCAGCAGGCGCTGGTGCTGGAGAAAAATAATTATGCGCAGCATGCCGCGCAGTTGAAAAACGTCATACTGAAAAACGTAGCAGAGGCCAGCTCGCGGCGCCTGTTGATCCAGCAGGGCGATGTGGATGTGGCATATCAACTCGGCCCGGACCAGTTTGCCGCACTGAAGCAGCAGCCCGGCGTAAAAGTTGAAAACTATCCCTCCGATCTGGTGTTTTACCTCGGTTTTAACACGCAGAACAAGCAGCAGCCGCTGCTCGGCAATCCGGCATTCTGGCAGGCGGCGCGCTGGCTGGTGGATTACAAATCTCTCGCCGACGAACTGTTGAAGGGCCAGTATCAGGTGCATCAGAGCTTCCTGCCGCAGGGTTTTGACGGTGCGCTGAACACGACGCCGTTCCATTACGATGTGGAGAAGGCGAAGGCCATTCTGAACCAGGCGGGGATCAAGCCGGGCAGCCATTTCTCTCTGACGGTAATCAATCAGCCGCCTTATATTGATGTGGCGCAGGCGCTTCAGGCCAGCTTCGCGGCGGCCGATGTGCATATTGATATTCAGCCCGTGGCGGAAGCGGAACTGTGGGGCAAGATGCGCGGGCGGAATTTCCAGTCGATCTTTATTTACTGGGGAGCGGATTATCCCGATGCGCATAGCAACGCCAGCGCCTTTGCCAGCAACGTTCCCGGTGGCGCGAAAACCCTCGCGTGGCGCACAGGCTGGGAGATCCCAAAAATCAGTGCGGAAACGCGCGCCGCCGCCGCCGAAAGCGACGCGACGCAGCGGCGCACGCGCTACACGCAGTTGCAGACGGAGCTTCAGCAGAATTCACCCTATGTCACTATCCTGCAAGGGCAGCAGCTGGTGGCGCTACGCGACAATTTGCAGGGCGCGCAGCAGGGCATCGGCAACAGCCTGTTGTGGTTCGATCAACTCACCAAAAACTGA",
      "translation": "MRRFTLTLLAASLVIGLAQAATPKDTLVVAIPLDGIISFDPAEAFETVSNGSLRNIYEQLVTLDRNDSQKLVPGLASAWQPGSSEHSLRFTLRDGARFASGNAVTPQDVIFSFSRAVRLNKSPAFILAELGWTPENVDSHLKATGDNQVEISWDAGIGRDLVLRLLTAPVASIVDGKLATQHQQQDDKGNGWLRTHSAGSAAYRIRQYVPQQALVLEKNNYAQHAAQLKNVILKNVAEASSRRLLIQQGDVDVAYQLGPDQFAALKQQPGVKVENYPSDLVFYLGFNTQNKQQPLLGNPAFWQAARWLVDYKSLADELLKGQYQVHQSFLPQGFDGALNTTPFHYDVEKAKAILNQAGIKPGSHFSLTVINQPPYIDVAQALQASFAAADVHIDIQPVAEAELWGKMRGRNFQSIFIYWGADYPDAHSNASAFASNVPGGAKTLAWRTGWEIPKISAETRAAAAESDATQRRTRYTQLQTELQQNSPYVTILQGQQLVALRDNLQGAQQGIGNSLLWFDQLTKN",
      "product": ""
     },
     {
      "start": 3201252,
      "end": 3202286,
      "strand": 1,
      "locus_tag": "ctg1_2998",
      "type": "other",
      "description": "<div class=\"focus-intro\">\n <strong><span class=\"serif\">ctg1_2998</span></strong><br>\n \n <br>\n Locus tag: <span class=\"serif\">ctg1_2998</span><br>\n Protein ID: <span class=\"serif\">None</span><br>\n Gene: <span class=\"serif\">None</span><br>\n \n Location: 3,201,252 - 3,202,286,\n (total: 1035 nt)<br>\n <br>\n \n</div>\n<div class=\"focus-info\">\n \n\n \n\n \n\n\n \n</div>\n<div class=\"focus-urls\">\n <a class=\"wildcard-container\" data-wildcard-attrs=\"href\" href=\"http://blast.ncbi.nlm.nih.gov/Blast.cgi?PAGE=Proteins&PROGRAM=blastp&BLAST_PROGRAMS=blastp&QUERY=@!translation!@&LINK_LOC=protein&PAGE_TYPE=BlastSearch\" target=\"_blank\" data-locus=\"ctg1_2998\">NCBI BlastP on this gene</a><br>\n <a href=\"http://www.ncbi.nlm.nih.gov/projects/sviewer/?Db=gene&amp;DbFrom=protein&amp;Cmd=Link&amp;noslider=1&amp;id=gnlXPLKPLKMK_1&amp;from=3191252&amp;to=3212286\" target=\"_new\">View genomic context</a><br>\n \n  <a href=\"knownclusterblast/region6/ctg1_2998_mibig_hits.html\" target=\"_new\">MiBIG Hits</a><br>\n \n \n \n \n</div>\n<div class=\"focus-clipboard\">\n AA sequence: <span class=\"clipboard-copy wildcard-container\" data-locus=\"ctg1_2998\" data-wildcard-attrs=\"data-seq\" data-seq=\"@!translation!@\">Copy to clipboard</span><br>\n Nucleotide sequence: <span class=\"clipboard-copy wildcard-container\" data-locus=\"ctg1_2998\" data-wildcard-attrs=\"data-seq\" data-seq=\"@!dna!@\">Copy to clipboard</span><br>\n</div>",
      "dna": "ATGATCCAGCCCCACGCCGTGTTTGACGGCCACAACGATCTGCTGCTGCGTTTGTGGCTGCAAAACGCGCCCACCGAAGCGGTCAACCGCTTTCTTACCGGTTCGCTGAGCGGCCATCTCGATCTGACACGTATGCGCCAGGGCGGCTTTATTGGTGGTCTGTTTGCGGTGTTTGTGCCGCCGGTCGGCTTTGTGAAGCAGCATCGCGACGGCTATGGCACAGAGCAGCATGACGCGCTGGCGATCGTCGAGGCGCAAATCGCACTTTTGCAGGCGATTGAGGCACAATCGACGGGGCGGGCGAAAATTTGCCGCAGCGCCGCAGAGATCGACCGCTGCCGCCGCGCAGATATACTGGCGCTGGTGCTGCATATTGAAGGCGCAGAGGCGCTGGACGGCGAACTGAGCCAGTTAGACGGCTGGATTGCGGCGGGCCTGCGCAGTATCGGCCCGCTGTGGAACCTGGCCAACCGCTTCGGCACGGGCGTAACGGGCAACTTCCCCGGTTCGCCCGACAGCGGCGACGGCCTGACGGAAGAGGGGCTTAACCTGGTGCGCGTCTGTAACCGCCGGAAACTGCTGATCGACCTCTCCCACATGAATGAAAAAGCTTTCTGGCAAACGGCCCGGCACAGCAGCGCGCCGCTGGTCGCCACTCACTCTAACGTGCACGCGCTCTGTCAGCAGCCGCGTAATCTTACTGCGCCGCAGTTAGAAGCCATTGCCGCCAGCGAGGGTTTCGTCGGTGTCAACTTTGGCACCGCCTTTCTGCGCGCCGACGGTCAGCGCAACGGCGACACGCCGCTCAGCGACATTATTCGCCACCTCGACGGGCTGATGGCGATTCTCGGTGAAGATCGCGTCGGCTTTGGTTCGGACTTCGACGGCATCAGCGTCCCTGACGCGCTGGGTGACGTCGCCGGACTGCCGCGCCTGACGGCGGCGATGGCTTCGGCTGGCTACGGCGAGGCGCTGATTGAAAAAATCTGCTGGCGAAACTGGCTGTCGGTATTGAAAAAAACCTGGGGCGAATAA",
      "translation": "MIQPHAVFDGHNDLLLRLWLQNAPTEAVNRFLTGSLSGHLDLTRMRQGGFIGGLFAVFVPPVGFVKQHRDGYGTEQHDALAIVEAQIALLQAIEAQSTGRAKICRSAAEIDRCRRADILALVLHIEGAEALDGELSQLDGWIAAGLRSIGPLWNLANRFGTGVTGNFPGSPDSGDGLTEEGLNLVRVCNRRKLLIDLSHMNEKAFWQTARHSSAPLVATHSNVHALCQQPRNLTAPQLEAIAASEGFVGVNFGTAFLRADGQRNGDTPLSDIIRHLDGLMAILGEDRVGFGSDFDGISVPDALGDVAGLPRLTAAMASAGYGEALIEKICWRNWLSVLKKTWGE",
      "product": ""
     },
     {
      "start": 3202586,
      "end": 3203497,
      "strand": 1,
      "locus_tag": "ctg1_2999",
      "type": "other",
      "description": "<div class=\"focus-intro\">\n <strong><span class=\"serif\">ctg1_2999</span></strong><br>\n \n <br>\n Locus tag: <span class=\"serif\">ctg1_2999</span><br>\n Protein ID: <span class=\"serif\">None</span><br>\n Gene: <span class=\"serif\">None</span><br>\n \n Location: 3,202,586 - 3,203,497,\n (total: 912 nt)<br>\n <br>\n \n</div>\n<div class=\"focus-info\">\n \n\n \n\n \n\n\n \n</div>\n<div class=\"focus-urls\">\n <a class=\"wildcard-container\" data-wildcard-attrs=\"href\" href=\"http://blast.ncbi.nlm.nih.gov/Blast.cgi?PAGE=Proteins&PROGRAM=blastp&BLAST_PROGRAMS=blastp&QUERY=@!translation!@&LINK_LOC=protein&PAGE_TYPE=BlastSearch\" target=\"_blank\" data-locus=\"ctg1_2999\">NCBI BlastP on this gene</a><br>\n <a href=\"http://www.ncbi.nlm.nih.gov/projects/sviewer/?Db=gene&amp;DbFrom=protein&amp;Cmd=Link&amp;noslider=1&amp;id=gnlXPLKPLKMK_1&amp;from=3192586&amp;to=3213497\" target=\"_new\">View genomic context</a><br>\n \n  <a href=\"knownclusterblast/region6/ctg1_2999_mibig_hits.html\" target=\"_new\">MiBIG Hits</a><br>\n \n \n \n \n</div>\n<div class=\"focus-clipboard\">\n AA sequence: <span class=\"clipboard-copy wildcard-container\" data-locus=\"ctg1_2999\" data-wildcard-attrs=\"data-seq\" data-seq=\"@!translation!@\">Copy to clipboard</span><br>\n Nucleotide sequence: <span class=\"clipboard-copy wildcard-container\" data-locus=\"ctg1_2999\" data-wildcard-attrs=\"data-seq\" data-seq=\"@!dna!@\">Copy to clipboard</span><br>\n</div>",
      "dna": "ATGCAGATAAACGTTCTCGGTTCAGCCGCTGGCGGTGGTTTCCCTCAGTGGAACTGCAACTGCCGAAACTGTCAGGGCGTGCGCAGCGGCAGCCTGAAAACCTCGGCGCGCACGCAGTCTTCCATCGCCCTCAGCGACGACGGCATCAATTTTGTGCTCTGCAACGCCTCGCCGGATATCGCGCAGCAGATCGCCGCCACCCCGGCGCTGAATAAACAGGATGCACTGCGCGGCACGGCCATTGGCGCCATCATTCTTACCGACAGCCAGATCGATCACAGCGCCGGGCTGCTGAGCCTGCGTGAAGGCTGCCCGCATCAGGTGTGGTGCACGCCGGAAGTGCATGACGATCTCAACAGCGGCTTCCCGGTTTTCACCATGCTGACGCACTGGAACGGCGGGCTGATACACCATGCGGTGACGCCCGGCGAGGCTTTCTCCGTTGCGGTGTGCCCGGCGCTGCGTTTCACCGCCATTCCGCTGCTCAGCAACGCGCCGCCTTACTCGCGCTATCGCGACAGGCCGCTGCCCGGCCACAATGTGGCGCTGTTCGTTGAGGATTCACGCAGCGGTAAAACGCTGCTCTATGCGCCAGGGCTGGGCGAGCCGGATGACGCCCTGCTCGGCTGGATGAAAAAAGCCGACTGCCTGCTGATTGACGGTACGCTGTGGCAGGACAACGAACTGGCCGCCACCGGCGTCGGCCGCAATACCGGCCGTGATATGGGCCATCTGGCGCTTTCGGAAGAGCGCGGGCTGATAGCGCTGCTTGCCTCGCTGCCTGCGCAGCGCAAAATCCTTATTCATATCAATAACACCAACCCGATCCTTGATGAAGACGCTCCGGAGCGCCACGCGCTGACGCAGCAGGGTATTGAGGTCAGCCAGGACGGGATGCGTATTGATCTTTAG",
      "translation": "MQINVLGSAAGGGFPQWNCNCRNCQGVRSGSLKTSARTQSSIALSDDGINFVLCNASPDIAQQIAATPALNKQDALRGTAIGAIILTDSQIDHSAGLLSLREGCPHQVWCTPEVHDDLNSGFPVFTMLTHWNGGLIHHAVTPGEAFSVAVCPALRFTAIPLLSNAPPYSRYRDRPLPGHNVALFVEDSRSGKTLLYAPGLGEPDDALLGWMKKADCLLIDGTLWQDNELAATGVGRNTGRDMGHLALSEERGLIALLASLPAQRKILIHINNTNPILDEDAPERHALTQQGIEVSQDGMRIDL",
      "product": ""
     },
     {
      "start": 3203508,
      "end": 3204263,
      "strand": 1,
      "locus_tag": "ctg1_3000",
      "type": "biosynthetic",
      "description": "<div class=\"focus-intro\">\n <strong><span class=\"serif\">ctg1_3000</span></strong><br>\n \n <br>\n Locus tag: <span class=\"serif\">ctg1_3000</span><br>\n Protein ID: <span class=\"serif\">None</span><br>\n Gene: <span class=\"serif\">None</span><br>\n \n Location: 3,203,508 - 3,204,263,\n (total: 756 nt)<br>\n <br>\n \n  biosynthetic (rule-based-clusters) redox-cofactor: TIGR02111<br>\n \n</div>\n<div class=\"focus-info\">\n \n\n \n\n \n\n\n \n</div>\n<div class=\"focus-urls\">\n <a class=\"wildcard-container\" data-wildcard-attrs=\"href\" href=\"http://blast.ncbi.nlm.nih.gov/Blast.cgi?PAGE=Proteins&PROGRAM=blastp&BLAST_PROGRAMS=blastp&QUERY=@!translation!@&LINK_LOC=protein&PAGE_TYPE=BlastSearch\" target=\"_blank\" data-locus=\"ctg1_3000\">NCBI BlastP on this gene</a><br>\n <a href=\"http://www.ncbi.nlm.nih.gov/projects/sviewer/?Db=gene&amp;DbFrom=protein&amp;Cmd=Link&amp;noslider=1&amp;id=gnlXPLKPLKMK_1&amp;from=3193508&amp;to=3214263\" target=\"_new\">View genomic context</a><br>\n \n  <a href=\"knownclusterblast/region6/ctg1_3000_mibig_hits.html\" target=\"_new\">MiBIG Hits</a><br>\n \n \n \n \n</div>\n<div class=\"focus-clipboard\">\n AA sequence: <span class=\"clipboard-copy wildcard-container\" data-locus=\"ctg1_3000\" data-wildcard-attrs=\"data-seq\" data-seq=\"@!translation!@\">Copy to clipboard</span><br>\n Nucleotide sequence: <span class=\"clipboard-copy wildcard-container\" data-locus=\"ctg1_3000\" data-wildcard-attrs=\"data-seq\" data-seq=\"@!dna!@\">Copy to clipboard</span><br>\n</div>",
      "dna": "ATGAAGCAAGAAAAGCCGATGACGCCTGACGCCTTTGAACAGGCGCTACGCGCCAGGGGCGCCTTTTATCACATTCATCATCCGTACCATATTGCGATGCACAATGGTAAATGCACCCGCGTGCAAATCCAGGGCTGGGTGGCGAACCGTTTTTATTATCAGACCAGCATTCCGCTGAAGGATGCGGCGATCATGGCGAACTGCCCCGATGCCCTGACGCGCCGTAAATGGGTGCAGCGCATTCTCGATCACGATGGACAAGGCGACAGCGAAGGCGGCATCGAAGCCTGGCTTCGGCTGGGTGAAGCGGTGGGCCTGTCGCGCGAGGTGCTGCTCTCCGAGCAGATGGTGCTGCCCGGCGTACGTTTCGCGGTGGATGCCTATGTTAACTTTGCCCGCCGCGCGGTATGGCAGGAGGCGGCATGCAGCTCGCTGACCGAGCTGTTTGCGCCGCAGATCCACCAGTCGCGGCTCGACAGCTGGCCGCAGCATTATCCGTGGATCGATGAACAGGGCTACGGCTATTTCCGCAGCCGCCTTGGCCAGGCGAACCGCGACGTCGAGCACGGACTGGCGCTGGCGCTTGAGTACTGCACCACCGTTGAAAAACAGCAGCGAATGCTGGAGATCCTTCAGTTCAAGCTGGATATTCTGTGGAGCATGCTCGATGCAATGACGATGGCTTATGAATTACACCGCCCGCCCTACCATACTGTGACCGACAAAGTGGTGTGGCATAACCGGAGGCTGCCGTAA",
      "translation": "MKQEKPMTPDAFEQALRARGAFYHIHHPYHIAMHNGKCTRVQIQGWVANRFYYQTSIPLKDAAIMANCPDALTRRKWVQRILDHDGQGDSEGGIEAWLRLGEAVGLSREVLLSEQMVLPGVRFAVDAYVNFARRAVWQEAACSSLTELFAPQIHQSRLDSWPQHYPWIDEQGYGYFRSRLGQANRDVEHGLALALEYCTTVEKQQRMLEILQFKLDILWSMLDAMTMAYELHRPPYHTVTDKVVWHNRRLP",
      "product": ""
     },
     {
      "start": 3204263,
      "end": 3204547,
      "strand": 1,
      "locus_tag": "ctg1_3001",
      "type": "biosynthetic",
      "description": "<div class=\"focus-intro\">\n <strong><span class=\"serif\">ctg1_3001</span></strong><br>\n \n <br>\n Locus tag: <span class=\"serif\">ctg1_3001</span><br>\n Protein ID: <span class=\"serif\">None</span><br>\n Gene: <span class=\"serif\">None</span><br>\n \n Location: 3,204,263 - 3,204,547,\n (total: 285 nt)<br>\n <br>\n \n  biosynthetic (rule-based-clusters) redox-cofactor: PqqD_RRE<br>\n \n  biosynthetic-additional (rule-based-clusters) PF05402<br>\n \n</div>\n<div class=\"focus-info\">\n \n\n \n\n \n\n\n \n</div>\n<div class=\"focus-urls\">\n <a class=\"wildcard-container\" data-wildcard-attrs=\"href\" href=\"http://blast.ncbi.nlm.nih.gov/Blast.cgi?PAGE=Proteins&PROGRAM=blastp&BLAST_PROGRAMS=blastp&QUERY=@!translation!@&LINK_LOC=protein&PAGE_TYPE=BlastSearch\" target=\"_blank\" data-locus=\"ctg1_3001\">NCBI BlastP on this gene</a><br>\n <a href=\"http://www.ncbi.nlm.nih.gov/projects/sviewer/?Db=gene&amp;DbFrom=protein&amp;Cmd=Link&amp;noslider=1&amp;id=gnlXPLKPLKMK_1&amp;from=3194263&amp;to=3214547\" target=\"_new\">View genomic context</a><br>\n \n \n \n \n</div>\n<div class=\"focus-clipboard\">\n AA sequence: <span class=\"clipboard-copy wildcard-container\" data-locus=\"ctg1_3001\" data-wildcard-attrs=\"data-seq\" data-seq=\"@!translation!@\">Copy to clipboard</span><br>\n Nucleotide sequence: <span class=\"clipboard-copy wildcard-container\" data-locus=\"ctg1_3001\" data-wildcard-attrs=\"data-seq\" data-seq=\"@!dna!@\">Copy to clipboard</span><br>\n</div>",
      "dna": "ATGATCCTGAACGACGCAACCCTTCCTGCTTTCCGTCGCGGCTACCGCCTGCAATGGGAACCGACGCAGGAGAGCCATGTGATCCTTTACCCGGAAGGCATGGCGAAGCTTAATGAGAGCGCCACCGCCATTTTGCAGTTGGTGGACGGCACGCGGTCCGTCTCTGCGCTGATTGCTGAGCTGGATGCACGCTTCCCGGACGCGGGCGGCGTGGCGGAAGACGTGAAGGCGTTTCTCGTCCAGGCGGCTGAACAGAAATGGATAATTTTCCGTGAACCGGCCTGA",
      "translation": "MILNDATLPAFRRGYRLQWEPTQESHVILYPEGMAKLNESATAILQLVDGTRSVSALIAELDARFPDAGGVAEDVKAFLVQAAEQKWIIFREPA",
      "product": ""
     },
     {
      "start": 3204534,
      "end": 3205673,
      "strand": 1,
      "locus_tag": "ctg1_3002",
      "type": "biosynthetic",
      "description": "<div class=\"focus-intro\">\n <strong><span class=\"serif\">ctg1_3002</span></strong><br>\n \n <br>\n Locus tag: <span class=\"serif\">ctg1_3002</span><br>\n Protein ID: <span class=\"serif\">None</span><br>\n Gene: <span class=\"serif\">None</span><br>\n \n Location: 3,204,534 - 3,205,673,\n (total: 1140 nt)<br>\n <br>\n \n  biosynthetic (rule-based-clusters) redox-cofactor: PF04055<br>\n \n  biosynthetic (rule-based-clusters) redox-cofactor: SPASM<br>\n \n  biosynthetic-additional (rule-based-clusters) Fer4_12<br>\n \n</div>\n<div class=\"focus-info\">\n \n\n \n\n \n\n\n \n</div>\n<div class=\"focus-urls\">\n <a class=\"wildcard-container\" data-wildcard-attrs=\"href\" href=\"http://blast.ncbi.nlm.nih.gov/Blast.cgi?PAGE=Proteins&PROGRAM=blastp&BLAST_PROGRAMS=blastp&QUERY=@!translation!@&LINK_LOC=protein&PAGE_TYPE=BlastSearch\" target=\"_blank\" data-locus=\"ctg1_3002\">NCBI BlastP on this gene</a><br>\n <a href=\"http://www.ncbi.nlm.nih.gov/projects/sviewer/?Db=gene&amp;DbFrom=protein&amp;Cmd=Link&amp;noslider=1&amp;id=gnlXPLKPLKMK_1&amp;from=3194534&amp;to=3215673\" target=\"_new\">View genomic context</a><br>\n \n  <a href=\"knownclusterblast/region6/ctg1_3002_mibig_hits.html\" target=\"_new\">MiBIG Hits</a><br>\n \n \n \n \n</div>\n<div class=\"focus-clipboard\">\n AA sequence: <span class=\"clipboard-copy wildcard-container\" data-locus=\"ctg1_3002\" data-wildcard-attrs=\"data-seq\" data-seq=\"@!translation!@\">Copy to clipboard</span><br>\n Nucleotide sequence: <span class=\"clipboard-copy wildcard-container\" data-locus=\"ctg1_3002\" data-wildcard-attrs=\"data-seq\" data-seq=\"@!dna!@\">Copy to clipboard</span><br>\n</div>",
      "dna": "GTGAACCGGCCTGAATCAGCGGTCAAACCGCCGCTCTGGCTGCTGGCGGAGCTGACCTACCGCTGCCCGCTTCAGTGTCCGTACTGCTCGAATCCGCTGGATTTCGCACAGCAGGAGAAAGAGCTGACCACCGCGCAGTGGATCACCGTTTTCGAACAGGCGCGTGAAATGGGCGCCGTGCAGTTAGGCTTCTCCGGCGGCGAGCCGCTGGTGCGCAAGGATCTGCCGGAACTGATCCGCGCCGCGCGCGATCTCGGTTTCTACACCAACCTGATCACCTCCGGCATCGGCCTGACCGAGCGCAAGATCGATGCCTTTGCCGGGGCAGGACTGGATCATATCCAGATCAGCTTCCAGGCGAGCGACGAAACGCTGAACGCCGCGCTGGCCGGCTCGCAGAAAGCCTTCCGGACCAAGCTGGCGATGGCGAAAGCGGTCAAGGCGCACGGCTATCCGATGGTGCTGAACTTTGTGCTGCACCGGCACAATATCGATCAGATCGACCGCATTATCGATCTGAGCATTGAGCTGGACGCGGACGACGTCGAGCTGGCGACCTGTCAGTTTTATGGCTGGGCGCAACTCAACCGCGAAGGACTGCTGCCGACGCGCGAGCAGATCGCCCGCGCCGAAGCGGTGGTGCAGCGCTACCGCGAAAAAATGGCCGCCGGCGGCCATCTGGCGAACCTGCTGTTCGTCACGCCCGACTATTATGAAGAGCGTCCGAAAGGCTGTATGGGCGGCTGGGGCGCTATTTTCCTCAGCGTGACGCCGGAAGGCACGGCCCTGCCCTGCCACAGCGCGCGCCAGCTACCGGTGCAGTTTCCTTCGGTGCTGGAGCACTCGCTGCGCGATATCTGGTTCAACTCGTTCGGCTTTAACAAATATCGCGGCTTCGACTGGATGCCGGAGCCCTGCCGCTCCTGTTCCGAGAAAGAGCAGGACTTCGGTGGCTGCCGCTGCCAGGCCTTTATGCTGACCGGCAACGCCGACAACGCCGATCCGGTTTGCGGCAAATCGCCCCATCACGACACCATCCTGGCGGCGCGCGAGCAGGCCAACTGCACGCATATTCAGATCGATCAGCTACAGTTCCGCAACCGCGCCAACTCGCAGCTCATTTTCAAAAGCAGCGTGTAA",
      "translation": "VNRPESAVKPPLWLLAELTYRCPLQCPYCSNPLDFAQQEKELTTAQWITVFEQAREMGAVQLGFSGGEPLVRKDLPELIRAARDLGFYTNLITSGIGLTERKIDAFAGAGLDHIQISFQASDETLNAALAGSQKAFRTKLAMAKAVKAHGYPMVLNFVLHRHNIDQIDRIIDLSIELDADDVELATCQFYGWAQLNREGLLPTREQIARAEAVVQRYREKMAAGGHLANLLFVTPDYYEERPKGCMGGWGAIFLSVTPEGTALPCHSARQLPVQFPSVLEHSLRDIWFNSFGFNKYRGFDWMPEPCRSCSEKEQDFGGCRCQAFMLTGNADNADPVCGKSPHHDTILAAREQANCTHIQIDQLQFRNRANSQLIFKSSV",
      "product": ""
     },
     {
      "start": 3205673,
      "end": 3207991,
      "strand": 1,
      "locus_tag": "ctg1_3003",
      "type": "biosynthetic-additional",
      "description": "<div class=\"focus-intro\">\n <strong><span class=\"serif\">ctg1_3003</span></strong><br>\n \n <br>\n Locus tag: <span class=\"serif\">ctg1_3003</span><br>\n Protein ID: <span class=\"serif\">None</span><br>\n Gene: <span class=\"serif\">None</span><br>\n \n Location: 3,205,673 - 3,207,991,\n (total: 2319 nt)<br>\n <br>\n \n  biosynthetic-additional (rule-based-clusters) Peptidase_M16<br>\n \n  biosynthetic-additional (rule-based-clusters) Peptidase_M16_C<br>\n \n</div>\n<div class=\"focus-info\">\n \n\n \n\n \n\n\n \n</div>\n<div class=\"focus-urls\">\n <a class=\"wildcard-container\" data-wildcard-attrs=\"href\" href=\"http://blast.ncbi.nlm.nih.gov/Blast.cgi?PAGE=Proteins&PROGRAM=blastp&BLAST_PROGRAMS=blastp&QUERY=@!translation!@&LINK_LOC=protein&PAGE_TYPE=BlastSearch\" target=\"_blank\" data-locus=\"ctg1_3003\">NCBI BlastP on this gene</a><br>\n <a href=\"http://www.ncbi.nlm.nih.gov/projects/sviewer/?Db=gene&amp;DbFrom=protein&amp;Cmd=Link&amp;noslider=1&amp;id=gnlXPLKPLKMK_1&amp;from=3195673&amp;to=3217991\" target=\"_new\">View genomic context</a><br>\n \n \n \n \n</div>\n<div class=\"focus-clipboard\">\n AA sequence: <span class=\"clipboard-copy wildcard-container\" data-locus=\"ctg1_3003\" data-wildcard-attrs=\"data-seq\" data-seq=\"@!translation!@\">Copy to clipboard</span><br>\n Nucleotide sequence: <span class=\"clipboard-copy wildcard-container\" data-locus=\"ctg1_3003\" data-wildcard-attrs=\"data-seq\" data-seq=\"@!dna!@\">Copy to clipboard</span><br>\n</div>",
      "dna": "ATGGAAGCTGAACGGCGGGTACTGGCAAACGGGCTGCGGATCGCCCTGATCCACGATCCTGACGCGTCGCAGGCGGCGGCGCTGTTCCACCTCGACGCGGGCAGCCTTCACGAACCTTACGCATGGCCCGGCCTGGCGCATCTGTTGGAGCACGTGCTGTTTGCCGGTAGCGAAGGCTTTCCCGGCGAGGCCCGACTGATGGCCTGGGCACCTGCCGAAGGTGCGCTGCTTAACGCCACCACGCAGGCGAACGCGACCGCCTGGTTTGTCGGGATGGCGGCAGACAAGCTGCCGGAGGCGCTGGCGCGGCTGGCGGATATGCTGGCGCGACCGCTGCTGGCTATTGACGCCGTGCGACAGGAAGCGAACGTTATTGAGGCGGAATACCGGCTGCTGGCGCAGCACGCCGGAGCGCAGTGTGAGGCTGCGCTGAGCCACGCTTTTGCGGCGCCACACCCTTTTCAACGTTTTCAGATTGGCAGCCGCGAGTGCTTCGGCGAGGATGCCATCGCGCTTCAGCAGGCGCTGAAGGCGTATCATCAGCGTTTTTTCCATGCCGGGAATCTGACGCTGTGGTTACAGGGGCCGCAACCCGTGGAGGAACTGGCAGCGCTGGCCGCGCACGTCGGCAGCGTTTTCCGCCTCGCCGTTCATCCCGCAACGCCGCCTCCCGCGCTTAAAGCCGGCGCGCAGCGGGCGTTTGCCATGCAGAGCAGTCGCCTGCGGCTGCTTCAGATCGGATTTCTGGTCAGCGCCTGCCACGCAGACAGCTTCGCCCTGCTGGAGGCGCTGCTTTACGATCCCGCACCCGACACGCTGCTTAACCGGCTGCGCCGGGAGGGGCTGTGTGACGAGGTAAAACTCCTGGAGCCTTACCGCAGCCCGTCGCAGTCGCTGCTGCTTTTTGAATTTCAGCTCTGCGAAACCGCCAGCGCCGGACGGATCGAAGCGCTGCTGCGGCGCTGGCTGGCGCAGCTTGACGCGCTCAGTGACACCACGCTCAGCCACTATGCTGCGCTGGCGCGCCAGCGCTTTCGCCGGCGTTCGCCGCTCGACCAGCTCCGCGCCAGGGCGTTTGGTTTTCCGCCCGCGTCAACGCAAGGCTTTGCCGGACTGCGGGCGCAGCTTCGCCCGGCGGACGCCGTTTCTCTGCACGTTGCGCCGGAGATCGTTGCGGAAAAGGTATGGCTGCGCGGTTTCCACCTGCGTTTTACCCCGACGCACCGCGAAGACGTCGCTCTTTTTCCTGCGCCCGTCATGAAATTTTACGGCGGCGGCAACCTTCCTGTCCTTTCTGCGCTGCCCGCCGATCGCGCTGCGCTAACGCATGTGCCCGCTGCGGACGCGACCCTGCTGCTGCTGAGTCCGCACCCTGACCTGCTGCTTCCCGCCACCCGCGCGGCGCAGATCGCGGCGGCGCTTGAGGCGCCGGGCGGCGAGTGCCAGCATGCGGGCGGCGAGGTGAGCTTCACCCGCGAGCAGGGCGTCTGGCTCCTTAAGCTCAGCGGCAGCGGCGAAAGGCTGCCGCTGATGCTGTACCGCGTGGTGCAAACGCTGCGCTCAATGGATGCGGCCGATATCGCCCGGGGCCAGCGGCTGGCCCGACGAATGCAGGAGGCGGCGTCCGAAGACATTGCGGTGCGCGCGCTGCTGGCGCGGCTGCCCGATCTGCTTCAGCGCAGTCGCGATAACGTACGGTGGCGCGCCGCGCTGTACGGCGGCGACGACGCGCTTGCCGATACGCTGAGCCGTCTGCTGTCGCACTTCCCCGCCCCGTTTGCTCCCGCCGACGCGCCGACGCGCCCGGCGGCGGTAAAGGCTGTCTGGCCGGTGGCGGGCAGCGATACCGCCGTGCTGGTTTACTGTCCGCTGGCCGACCACACGCCGCAAAATTATGTCGCGTACCCGGTGATGGCGGCGCTGTTCGGCCCACGCTTTTTTCAGCAACTGCGGGTGGAGCGAAATATCGGCTACGTGGTGAGCTGTCGCTTTCATCAGGTAGCAGGCACGGCCGGGCTGCTGTTTACGCTACAGTCGCCGACGCTGTCGGCCGCTGAACTTTTCGATCTGATTACGCATTTTATCAGCGAGGCGGGCGCGATTATTGACGCGCAGACTGCCGACAGCCTACGCGCGCTCGCGCTGCGCTGCCTTAACCCGGCGGCAGCACCGCGTCACGAGGCCGGGATCCTCGAACACTGGCAGACGCGTTACCCGCTGACGGCGGATCGCATTGACGCGCTCACGCCGGAAACGCTGCAAGCGAGTTACCGACAGCTCAGCGCATCGCCCCGCTGGCAACTGGCCAGCCGACCGTAA",
      "translation": "MEAERRVLANGLRIALIHDPDASQAAALFHLDAGSLHEPYAWPGLAHLLEHVLFAGSEGFPGEARLMAWAPAEGALLNATTQANATAWFVGMAADKLPEALARLADMLARPLLAIDAVRQEANVIEAEYRLLAQHAGAQCEAALSHAFAAPHPFQRFQIGSRECFGEDAIALQQALKAYHQRFFHAGNLTLWLQGPQPVEELAALAAHVGSVFRLAVHPATPPPALKAGAQRAFAMQSSRLRLLQIGFLVSACHADSFALLEALLYDPAPDTLLNRLRREGLCDEVKLLEPYRSPSQSLLLFEFQLCETASAGRIEALLRRWLAQLDALSDTTLSHYAALARQRFRRRSPLDQLRARAFGFPPASTQGFAGLRAQLRPADAVSLHVAPEIVAEKVWLRGFHLRFTPTHREDVALFPAPVMKFYGGGNLPVLSALPADRAALTHVPAADATLLLLSPHPDLLLPATRAAQIAAALEAPGGECQHAGGEVSFTREQGVWLLKLSGSGERLPLMLYRVVQTLRSMDAADIARGQRLARRMQEAASEDIAVRALLARLPDLLQRSRDNVRWRAALYGGDDALADTLSRLLSHFPAPFAPADAPTRPAAVKAVWPVAGSDTAVLVYCPLADHTPQNYVAYPVMAALFGPRFFQQLRVERNIGYVVSCRFHQVAGTAGLLFTLQSPTLSAAELFDLITHFISEAGAIIDAQTADSLRALALRCLNPAAAPRHEAGILEHWQTRYPLTADRIDALTPETLQASYRQLSASPRWQLASRP",
      "product": ""
     },
     {
      "start": 3208127,
      "end": 3209788,
      "strand": 1,
      "locus_tag": "ctg1_3004",
      "type": "other",
      "description": "<div class=\"focus-intro\">\n <strong><span class=\"serif\">ctg1_3004</span></strong><br>\n \n <br>\n Locus tag: <span class=\"serif\">ctg1_3004</span><br>\n Protein ID: <span class=\"serif\">None</span><br>\n Gene: <span class=\"serif\">None</span><br>\n \n Location: 3,208,127 - 3,209,788,\n (total: 1662 nt)<br>\n <br>\n \n  other (smcogs) SMCOG1061:methyl-accepting chemotaxis protein (Score: 361.5; E-value: 1.5e-109)<br>\n \n</div>\n<div class=\"focus-info\">\n \n\n \n\n \n\n\n \n</div>\n<div class=\"focus-urls\">\n <a class=\"wildcard-container\" data-wildcard-attrs=\"href\" href=\"http://blast.ncbi.nlm.nih.gov/Blast.cgi?PAGE=Proteins&PROGRAM=blastp&BLAST_PROGRAMS=blastp&QUERY=@!translation!@&LINK_LOC=protein&PAGE_TYPE=BlastSearch\" target=\"_blank\" data-locus=\"ctg1_3004\">NCBI BlastP on this gene</a><br>\n <a href=\"http://www.ncbi.nlm.nih.gov/projects/sviewer/?Db=gene&amp;DbFrom=protein&amp;Cmd=Link&amp;noslider=1&amp;id=gnlXPLKPLKMK_1&amp;from=3198127&amp;to=3219788\" target=\"_new\">View genomic context</a><br>\n \n  <a href=\"knownclusterblast/region6/ctg1_3004_mibig_hits.html\" target=\"_new\">MiBIG Hits</a><br>\n \n \n \n \n</div>\n<div class=\"focus-clipboard\">\n AA sequence: <span class=\"clipboard-copy wildcard-container\" data-locus=\"ctg1_3004\" data-wildcard-attrs=\"data-seq\" data-seq=\"@!translation!@\">Copy to clipboard</span><br>\n Nucleotide sequence: <span class=\"clipboard-copy wildcard-container\" data-locus=\"ctg1_3004\" data-wildcard-attrs=\"data-seq\" data-seq=\"@!dna!@\">Copy to clipboard</span><br>\n</div>",
      "dna": "ATGCTAAAAAATATAAAAGTCGTGACCTGCATCGCCGTGACGATGCTTGTTTTCAGTGCGCTTTTGCTGGTTTCCAGCGCGCTGTCCTTTAACGCCATCAGCCGTGACAAAGCGAACTTTACCCGCGCCAGCGTCCTGAATCATCAGCAGGGCGAGCTTAGCGATAGCTGGCAGACGCTGGTGAAAACCCGCGTCACCATCAACCGCGTCGCGATCCGTTTTCTGAAGAAGCAAACCGATCCGGCGTCGCTGGCGGCCATTGATAAGCTGTTAAACACCGCCGGGCAGACGCTCGATCAGGCGGCATCGCATTTCGATCAATATAAAAATTCGCCGGTACAGGCCGGACAGAGCGCCGACATCACCGCAGCCGTGGCGAATAATTATCAGCAGTTTTATGACACGCTGAAAATGTCGATCCAGTATCTCTCTGCCAGTAACTACGACGCCTACGGCAATCTCGATGCGCAGAAGGCGCAGGACGATCTGGAAAACAGCTACAACCTCTGGCGCAAGCAGAACAGCCAGCTTTTGCAGGCAGGTATGAACGATAACCTGGAAGGTTACAGCCATATGGCGTGGACGCTTGGTGTGGTGCTGCTGGCGCTGGCGCTGCTGGTGGCGGCGGTATGGGTGGCGATCCGCCAGGTTCTGCTGACGCCGCTGAAGCTGCTGCTTAAGCACATTCAGCGCATCGCCGGTGGCGATCTCTCTGAGACGCTGGTGCTGGAGAGCCGCAGCGAAATGGGTCAGCTCGCCAGCAACCTGACGGCAATGCAGCAGTCGTTGATCAGCACCGTCGGCAACGTGCGCGACAGTGCCAACGCCATCTACAACGGTGCCAGTGAGATATCAACCGGCAACAACGATCTGTCGGCGCGCACCGAGCAGCAGGCCGCCTCGCTGGAGCAGACGGCCGCCAGCATGGAACAGCTTACCGCCACCGTTAAGCAGAATGCCGAGAACGCCCGTCAGGCGTCGCAGTTGGCGAAAAACGCCTCGGATACTGCCGGAAAAGGCGGTCAGGTGGTAGATGGCGTGGTGCAAACCATGGGCGAAATCGCCACCAGTTCGAAGAAAATTGCTGATATTACCAGCGTGATCGACGGTATTGCTTTCCAGACCAATATTCTGGCGCTGAACGCGGCGGTGGAAGCGGCGCGCGCGGGTGAGCAGGGCCGCGGCTTTGCGGTGGTGGCTGGCGAGGTACGTAACCTTGCGCAGCGCAGCGCCCAGGCGGCAAAAGAGATCAAAGCGCTGATTGAGGCATCGGTCAGTCGGGTGAATGCCGGTTCGCAGCAGGTGGCGACCGCAGGTGAAACCATGCACGACATCGTCAACGCCGTGGTACGCGTTACCGACATTATGGGCGAGATCGCGTCGGCCTCCGACGAGCAGAGTCGCGGCATCGACCAGATTGGCCAGGCGGTCACCGAGATGGATCGCGTCACTCAGCAGAATGCTTCGCTGGTGCAGGAGTCCGCCGCTGCCTCTGCCTCGCTGGAGGAGCAGGCCAGCCGCCTTTCTCAGGCGGTGGCGGTGTTTCGCATTGACCAACACGCAGCCGCACTCACTGCCTCCGTGGTGAAGCCGCAGCCGCTGCGTCTGGCGGCGGCGCGTCCGGCTGCTGCCACCGATGCAGGCCACTGGGAAACGTTCTGA",
      "translation": "MLKNIKVVTCIAVTMLVFSALLLVSSALSFNAISRDKANFTRASVLNHQQGELSDSWQTLVKTRVTINRVAIRFLKKQTDPASLAAIDKLLNTAGQTLDQAASHFDQYKNSPVQAGQSADITAAVANNYQQFYDTLKMSIQYLSASNYDAYGNLDAQKAQDDLENSYNLWRKQNSQLLQAGMNDNLEGYSHMAWTLGVVLLALALLVAAVWVAIRQVLLTPLKLLLKHIQRIAGGDLSETLVLESRSEMGQLASNLTAMQQSLISTVGNVRDSANAIYNGASEISTGNNDLSARTEQQAASLEQTAASMEQLTATVKQNAENARQASQLAKNASDTAGKGGQVVDGVVQTMGEIATSSKKIADITSVIDGIAFQTNILALNAAVEAARAGEQGRGFAVVAGEVRNLAQRSAQAAKEIKALIEASVSRVNAGSQQVATAGETMHDIVNAVVRVTDIMGEIASASDEQSRGIDQIGQAVTEMDRVTQQNASLVQESAAASASLEEQASRLSQAVAVFRIDQHAAALTASVVKPQPLRLAAARPAAATDAGHWETF",
      "product": ""
     },
     {
      "start": 3210055,
      "end": 3210558,
      "strand": 1,
      "locus_tag": "ctg1_3005",
      "type": "other",
      "description": "<div class=\"focus-intro\">\n <strong><span class=\"serif\">ctg1_3005</span></strong><br>\n \n <br>\n Locus tag: <span class=\"serif\">ctg1_3005</span><br>\n Protein ID: <span class=\"serif\">None</span><br>\n Gene: <span class=\"serif\">None</span><br>\n \n Location: 3,210,055 - 3,210,558,\n (total: 504 nt)<br>\n <br>\n \n</div>\n<div class=\"focus-info\">\n \n\n \n\n \n\n\n \n</div>\n<div class=\"focus-urls\">\n <a class=\"wildcard-container\" data-wildcard-attrs=\"href\" href=\"http://blast.ncbi.nlm.nih.gov/Blast.cgi?PAGE=Proteins&PROGRAM=blastp&BLAST_PROGRAMS=blastp&QUERY=@!translation!@&LINK_LOC=protein&PAGE_TYPE=BlastSearch\" target=\"_blank\" data-locus=\"ctg1_3005\">NCBI BlastP on this gene</a><br>\n <a href=\"http://www.ncbi.nlm.nih.gov/projects/sviewer/?Db=gene&amp;DbFrom=protein&amp;Cmd=Link&amp;noslider=1&amp;id=gnlXPLKPLKMK_1&amp;from=3200055&amp;to=3220558\" target=\"_new\">View genomic context</a><br>\n \n \n \n \n</div>\n<div class=\"focus-clipboard\">\n AA sequence: <span class=\"clipboard-copy wildcard-container\" data-locus=\"ctg1_3005\" data-wildcard-attrs=\"data-seq\" data-seq=\"@!translation!@\">Copy to clipboard</span><br>\n Nucleotide sequence: <span class=\"clipboard-copy wildcard-container\" data-locus=\"ctg1_3005\" data-wildcard-attrs=\"data-seq\" data-seq=\"@!dna!@\">Copy to clipboard</span><br>\n</div>",
      "dna": "ATGTTAACTGCTGATATGACCTCAAAACTGAACGATCAGTTGAACCTGGAATTCTTTTCCGCCAACCTCTATTTACAGATGAGCGCCTGGTGCGCTGATAAAGGTTATGAGGGCGCCGCCGTTTTTCTGCGCGGCCACTCCACCGAAGAGATGCAGCATATGCAGCGCCTGTTCAACTACCTGAGCGATACCGGCGCCATGCCGGTGCTCGGCAGCATCGCCGCGCCGCCGGTCACCTTCAACTCGCTGACTGAAGTGCTGGAGCAGGCCTATGAGCATGAGAAGCTGATCACCGGAAAGATTAACGAACTGGCGCATGCGGCAATGACCACGCAGGACTATTCAACCTTTAACTTCCTGCAATGGTATGTAGCCGAGCAGCATGAAGAAGAGAGGCTGTTCAAATCTGTCCTTGATAAACTGGCGCTGGCGGGCACCAGCGGCGAGAGCCTGTTCCTGGTGGATAAAGATCTGAAAACGATGGGTGATCACGCGCCGCAGTAG",
      "translation": "MLTADMTSKLNDQLNLEFFSANLYLQMSAWCADKGYEGAAVFLRGHSTEEMQHMQRLFNYLSDTGAMPVLGSIAAPPVTFNSLTEVLEQAYEHEKLITGKINELAHAAMTTQDYSTFNFLQWYVAEQHEEERLFKSVLDKLALAGTSGESLFLVDKDLKTMGDHAPQ",
      "product": ""
     },
     {
      "start": 3210759,
      "end": 3211259,
      "strand": -1,
      "locus_tag": "ctg1_3006",
      "type": "other",
      "description": "<div class=\"focus-intro\">\n <strong><span class=\"serif\">ctg1_3006</span></strong><br>\n \n <br>\n Locus tag: <span class=\"serif\">ctg1_3006</span><br>\n Protein ID: <span class=\"serif\">None</span><br>\n Gene: <span class=\"serif\">None</span><br>\n \n Location: 3,210,759 - 3,211,259,\n (total: 501 nt)<br>\n <br>\n \n</div>\n<div class=\"focus-info\">\n \n\n \n\n \n\n\n \n</div>\n<div class=\"focus-urls\">\n <a class=\"wildcard-container\" data-wildcard-attrs=\"href\" href=\"http://blast.ncbi.nlm.nih.gov/Blast.cgi?PAGE=Proteins&PROGRAM=blastp&BLAST_PROGRAMS=blastp&QUERY=@!translation!@&LINK_LOC=protein&PAGE_TYPE=BlastSearch\" target=\"_blank\" data-locus=\"ctg1_3006\">NCBI BlastP on this gene</a><br>\n <a href=\"http://www.ncbi.nlm.nih.gov/projects/sviewer/?Db=gene&amp;DbFrom=protein&amp;Cmd=Link&amp;noslider=1&amp;id=gnlXPLKPLKMK_1&amp;from=3200759&amp;to=3221259\" target=\"_new\">View genomic context</a><br>\n \n \n \n \n</div>\n<div class=\"focus-clipboard\">\n AA sequence: <span class=\"clipboard-copy wildcard-container\" data-locus=\"ctg1_3006\" data-wildcard-attrs=\"data-seq\" data-seq=\"@!translation!@\">Copy to clipboard</span><br>\n Nucleotide sequence: <span class=\"clipboard-copy wildcard-container\" data-locus=\"ctg1_3006\" data-wildcard-attrs=\"data-seq\" data-seq=\"@!dna!@\">Copy to clipboard</span><br>\n</div>",
      "dna": "ATGTCTGGTCATAACGTTACCCTCCAGCGCTATCAGCCTGCTTACCAGCAAGGCGTTATCGCGCTGATCCTGCCGATCCAGAATCAGGAGTTCGGCATTGCTATCACCGCAGAGCAGCAGCCCGATCTGAGCGACATCGCAGGTTTTTACCAGCAGGGACAGGGTGGTTTCTGGCTGGCGGTGGTGGACGATCGGGTGGTGGGCTGCATCGGCCTGAAGGACATTGGCAACCAGCAGGCGGCGCTGCGCAAAATGTTTGTGGCACAGGCCTGGCGCGGCAGGCAGTACGGCGTGGCCAGCGCGCTACTGACCACGCTGCTTGCCCATGCCCGTCAGCAGCAGGTAAAGGAGATCTTCCTCGGCACAACCGATAAATTTCTTGCCGCGCACCGCTTTTACGAAAAAAACGCCTTCAGCGAAGTCACTCGCGAGGCGCTTCCTGCCGCCTTCCCGTTGATGTCCGTCGACAGCAAATTTTATCGCTTATCCCTTTTTTCCTGA",
      "translation": "MSGHNVTLQRYQPAYQQGVIALILPIQNQEFGIAITAEQQPDLSDIAGFYQQGQGGFWLAVVDDRVVGCIGLKDIGNQQAALRKMFVAQAWRGRQYGVASALLTTLLAHARQQQVKEIFLGTTDKFLAAHRFYEKNAFSEVTREALPAAFPLMSVDSKFYRLSLFS",
      "product": ""
     },
     {
      "start": 3211273,
      "end": 3211713,
      "strand": -1,
      "locus_tag": "ctg1_3007",
      "type": "other",
      "description": "<div class=\"focus-intro\">\n <strong><span class=\"serif\">ctg1_3007</span></strong><br>\n \n <br>\n Locus tag: <span class=\"serif\">ctg1_3007</span><br>\n Protein ID: <span class=\"serif\">None</span><br>\n Gene: <span class=\"serif\">None</span><br>\n \n Location: 3,211,273 - 3,211,713,\n (total: 441 nt)<br>\n <br>\n \n</div>\n<div class=\"focus-info\">\n \n\n \n\n \n\n\n \n</div>\n<div class=\"focus-urls\">\n <a class=\"wildcard-container\" data-wildcard-attrs=\"href\" href=\"http://blast.ncbi.nlm.nih.gov/Blast.cgi?PAGE=Proteins&PROGRAM=blastp&BLAST_PROGRAMS=blastp&QUERY=@!translation!@&LINK_LOC=protein&PAGE_TYPE=BlastSearch\" target=\"_blank\" data-locus=\"ctg1_3007\">NCBI BlastP on this gene</a><br>\n <a href=\"http://www.ncbi.nlm.nih.gov/projects/sviewer/?Db=gene&amp;DbFrom=protein&amp;Cmd=Link&amp;noslider=1&amp;id=gnlXPLKPLKMK_1&amp;from=3201273&amp;to=3221713\" target=\"_new\">View genomic context</a><br>\n \n \n \n \n</div>\n<div class=\"focus-clipboard\">\n AA sequence: <span class=\"clipboard-copy wildcard-container\" data-locus=\"ctg1_3007\" data-wildcard-attrs=\"data-seq\" data-seq=\"@!translation!@\">Copy to clipboard</span><br>\n Nucleotide sequence: <span class=\"clipboard-copy wildcard-container\" data-locus=\"ctg1_3007\" data-wildcard-attrs=\"data-seq\" data-seq=\"@!dna!@\">Copy to clipboard</span><br>\n</div>",
      "dna": "GTGTCTCATACCGCTTATGCCAGCCGTATTATCGCCGCCACACCTGCGCAGATTTGGCCGTTTCTTTCTGATTTCAACGGATTACCACGCATTCACCCTGGTATCTCACACAGTGAGCTGGAGCAGGGCGTTACCGAAACGGCCGTGGGCGCAGTCCGTAAACTGACCCTGCCTGACGGGTTCGTGCGCGAGCGTTTGCTCAAACTGGATGTTTCCGGCTGGGAGCTGCACTATGCGATCATCGAGGGTGTGATGCCGGTGACCGACTATGTTGCAGTGGTAAAACTCAGCCCGAAAGACGATGGCACCACGCTGGCCGAATGGTGGGCCGATTTTGACGTGCCGGACGGCGTGGACAAAGCCGACGTGGCGCAGGAGGTCAGTGAAGGCGTATTTGCGACCTGTTTGCAAAATGTCGCTTTGCTTGTTGGCGGGGCCTGA",
      "translation": "VSHTAYASRIIAATPAQIWPFLSDFNGLPRIHPGISHSELEQGVTETAVGAVRKLTLPDGFVRERLLKLDVSGWELHYAIIEGVMPVTDYVAVVKLSPKDDGTTLAEWWADFDVPDGVDKADVAQEVSEGVFATCLQNVALLVGGA",
      "product": ""
     },
     {
      "start": 3211810,
      "end": 3213081,
      "strand": -1,
      "locus_tag": "ctg1_3008",
      "type": "other",
      "description": "<div class=\"focus-intro\">\n <strong><span class=\"serif\">ctg1_3008</span></strong><br>\n \n <br>\n Locus tag: <span class=\"serif\">ctg1_3008</span><br>\n Protein ID: <span class=\"serif\">None</span><br>\n Gene: <span class=\"serif\">None</span><br>\n \n Location: 3,211,810 - 3,213,081,\n (total: 1272 nt)<br>\n <br>\n \n</div>\n<div class=\"focus-info\">\n \n\n \n\n \n\n\n \n</div>\n<div class=\"focus-urls\">\n <a class=\"wildcard-container\" data-wildcard-attrs=\"href\" href=\"http://blast.ncbi.nlm.nih.gov/Blast.cgi?PAGE=Proteins&PROGRAM=blastp&BLAST_PROGRAMS=blastp&QUERY=@!translation!@&LINK_LOC=protein&PAGE_TYPE=BlastSearch\" target=\"_blank\" data-locus=\"ctg1_3008\">NCBI BlastP on this gene</a><br>\n <a href=\"http://www.ncbi.nlm.nih.gov/projects/sviewer/?Db=gene&amp;DbFrom=protein&amp;Cmd=Link&amp;noslider=1&amp;id=gnlXPLKPLKMK_1&amp;from=3201810&amp;to=3223081\" target=\"_new\">View genomic context</a><br>\n \n \n \n \n</div>\n<div class=\"focus-clipboard\">\n AA sequence: <span class=\"clipboard-copy wildcard-container\" data-locus=\"ctg1_3008\" data-wildcard-attrs=\"data-seq\" data-seq=\"@!translation!@\">Copy to clipboard</span><br>\n Nucleotide sequence: <span class=\"clipboard-copy wildcard-container\" data-locus=\"ctg1_3008\" data-wildcard-attrs=\"data-seq\" data-seq=\"@!dna!@\">Copy to clipboard</span><br>\n</div>",
      "dna": "ATGCGCATCCGCAAATCACTGTTGATTATGTCCCTGATCTGTAGCCCGATGAGCCAGGCTGAAAACCAGGCGATGACGCCTCAACGTCTTCACACAATGATCGACAACACCACGCCTGCCAGTAACAATGCCGACCTTGTCGCAATGGAAGAAACCGTGCGGCAATCATTGGTGAATGCGCTGAAAGGCGAGGCGCCGACGCTCACGCGCGCGCAGTTAAAAGAGGTTAAACAAAACGCTACGCTGGCCGACAGCGCCTGGCTGAAAGCAAGCGGCTATGACTTTGCCAAACGCGCGAACCAACAGGCGGGTATTATGCTGCTGAGCGGTTTTTCTGCGCTGCCGCAGGCCACGCTTGACGCCAGTCTGAAAACGGTTGAAGCGGTTAACCTGAACGCGTCTGAAGGCCAACGTCGTCAGGCGATCGTGGACGCGGAAGGTCAGGATCATCTCTTCTTTCTGGCCGATGCATTAGGGCCAAAACTGGGACGCGCTTTCATTGCTGCGTATCAACGCGGAGAAATCAATAAAGCGGCGGCGCTGATCAAGGCCAGCGAAGTGAGCACCAGCGCGGCAAAAAAACAGTTTAACTATCCGCGACCGTTTTTAGTGCCAGGCAATACGCTTCATTTTGTGCCTGACGCATCGATAGTGAAAGACAATCAGCCCTATCGCGCCACCGAAGGCGCCTTTCCCAGCGGCCATACGAATACCGGTTACACCGATGCGCTGCTACTGGGCGAAATGCTGCCGGAGCGTTTTGTGCCGCTGATGGATCGCGCCGCCCGCTACGGCTATTCGCGTATGGTGCTGGGCGTGCACTATCCGCTCGATCTGATCGGTTCGCGAATGGTGGCGCAGCGTAACGTGGCACACTATCTGAATGATGTGAAATATCACGCGCTTTTCGACGAGGCGAAACAGCAGTTGCGCAGCGCACTGGAAAAAGCCTGCGGAACGTCGCTCGCTGCCTGCGCAGGCCCGGCAGGCGATGCCGACCCCTACGCTTCACCGCAGATGGATCGATTTTATCGTTATACGATGACATACCACCTGCCGCACGCCGCTGTGAACGCCTCACCGGTTATCGTTCCTGAGGGGGCGGAAGTGCTGCTGGAAGGCCCGCTGCCGCAACTCTCTGCGGCGAAGCGTCGCCAGTTGATGGTCGCTACCGCGCTGGAAGGCGGCTATCCGCTGTCGGGAACAACGTCTGAACAAAACTTCTGGCAACGGGTGAATTTGCCGGCGGCGGTAAACGCTGCGCGCCGGTAG",
      "translation": "MRIRKSLLIMSLICSPMSQAENQAMTPQRLHTMIDNTTPASNNADLVAMEETVRQSLVNALKGEAPTLTRAQLKEVKQNATLADSAWLKASGYDFAKRANQQAGIMLLSGFSALPQATLDASLKTVEAVNLNASEGQRRQAIVDAEGQDHLFFLADALGPKLGRAFIAAYQRGEINKAAALIKASEVSTSAAKKQFNYPRPFLVPGNTLHFVPDASIVKDNQPYRATEGAFPSGHTNTGYTDALLLGEMLPERFVPLMDRAARYGYSRMVLGVHYPLDLIGSRMVAQRNVAHYLNDVKYHALFDEAKQQLRSALEKACGTSLAACAGPAGDADPYASPQMDRFYRYTMTYHLPHAAVNASPVIVPEGAEVLLEGPLPQLSAAKRRQLMVATALEGGYPLSGTTSEQNFWQRVNLPAAVNAARR",
      "product": ""
     },
     {
      "start": 3213270,
      "end": 3214208,
      "strand": 1,
      "locus_tag": "ctg1_3009",
      "type": "regulatory",
      "description": "<div class=\"focus-intro\">\n <strong><span class=\"serif\">ctg1_3009</span></strong><br>\n \n <br>\n Locus tag: <span class=\"serif\">ctg1_3009</span><br>\n Protein ID: <span class=\"serif\">None</span><br>\n Gene: <span class=\"serif\">None</span><br>\n \n Location: 3,213,270 - 3,214,208,\n (total: 939 nt)<br>\n <br>\n \n  regulatory (smcogs) SMCOG1014:LysR family transcriptional regulator (Score: 130.1; E-value: 1.6e-39)<br>\n \n</div>\n<div class=\"focus-info\">\n \n\n \n\n \n\n\n \n</div>\n<div class=\"focus-urls\">\n <a class=\"wildcard-container\" data-wildcard-attrs=\"href\" href=\"http://blast.ncbi.nlm.nih.gov/Blast.cgi?PAGE=Proteins&PROGRAM=blastp&BLAST_PROGRAMS=blastp&QUERY=@!translation!@&LINK_LOC=protein&PAGE_TYPE=BlastSearch\" target=\"_blank\" data-locus=\"ctg1_3009\">NCBI BlastP on this gene</a><br>\n <a href=\"http://www.ncbi.nlm.nih.gov/projects/sviewer/?Db=gene&amp;DbFrom=protein&amp;Cmd=Link&amp;noslider=1&amp;id=gnlXPLKPLKMK_1&amp;from=3203270&amp;to=3224208\" target=\"_new\">View genomic context</a><br>\n \n  <a href=\"knownclusterblast/region6/ctg1_3009_mibig_hits.html\" target=\"_new\">MiBIG Hits</a><br>\n \n \n \n \n</div>\n<div class=\"focus-clipboard\">\n AA sequence: <span class=\"clipboard-copy wildcard-container\" data-locus=\"ctg1_3009\" data-wildcard-attrs=\"data-seq\" data-seq=\"@!translation!@\">Copy to clipboard</span><br>\n Nucleotide sequence: <span class=\"clipboard-copy wildcard-container\" data-locus=\"ctg1_3009\" data-wildcard-attrs=\"data-seq\" data-seq=\"@!dna!@\">Copy to clipboard</span><br>\n</div>",
      "dna": "ATGAAAATTGATTTAGATATTACTTTCCGCAAGCTTGATATTTTTATGGCTTTTATGCACCGGGGAAATATAGCGCGCACCGCCGAGGCGCTGGGGATCAGCAGCGTGAGCGTGCACCGCGCGCTGCATACGCTGGAAGAGGGAATTCGCTGTCCGCTGTTTATTCTTCAGGGTCGCAACCTGGTGCCGCTGCCTGCGGCGCACACGCTTTTTCAGTACAGCCAGCAGGTGATGGATATCATGTCGCACGGCGTGGAAGAGACGCTGAAAACCGCCGGCATCGGGCTGGGGCGCGTGCGGCTGGGCACGCTCTATTCGCTGACGCTGGATACGGTGCCGCAGCTGATTATGGGTATGAAAGTGCGACGCCCCAGCGTTGAGTTCGATTTAACGATGGATTCCAACGAGGCGCTGCTCGGCAAACTGAAGTCCGGCGTCCTGGACGCCATTCTTATCTCACTAAACGACAGCGTTATCGATCGCCATCGCTTTGAGGTACTGCCGCTGTTTGAGGACGATATTTTTCTCGCGGCGCCGACCAGCGAAGTGCTGGACACGCGCCATAAAGCCGATCTGCGCGATTTCCGTCACCACAAATTCGTGTCGCTGGCGGAGGGGTTCGCCACCTATCACGGTTTTCAGGAAGCGTTTCATCTGGCGGGCTTCGAGCCAGATATCGTCATGCGGGTCAACGATATCTTCTCCATGCTGAGTCTGGTGCAGGCGGGCGTCGGCATGACGCTGATCCCCGGCCGCATGAAGCGCGTGTATGAAAACAGCGTACAGCTGCTGGAACTGGAGGCGCTGTATCAGATGCGGCAGACGCTGGCGATTATTTTTGAGCGTAACCGCGAGCACGATCCTAACCTGCTGGCGCTGGCCGCCGAGGGGCGCATGTACAGTCTTCAGCGCCTCAACGGGCGTGACGCAGTCGTTTAG",
      "translation": "MKIDLDITFRKLDIFMAFMHRGNIARTAEALGISSVSVHRALHTLEEGIRCPLFILQGRNLVPLPAAHTLFQYSQQVMDIMSHGVEETLKTAGIGLGRVRLGTLYSLTLDTVPQLIMGMKVRRPSVEFDLTMDSNEALLGKLKSGVLDAILISLNDSVIDRHRFEVLPLFEDDIFLAAPTSEVLDTRHKADLRDFRHHKFVSLAEGFATYHGFQEAFHLAGFEPDIVMRVNDIFSMLSLVQAGVGMTLIPGRMKRVYENSVQLLELEALYQMRQTLAIIFERNREHDPNLLALAAEGRMYSLQRLNGRDAVV",
      "product": ""
     },
     {
      "start": 3214183,
      "end": 3215088,
      "strand": -1,
      "locus_tag": "ctg1_3010",
      "type": "biosynthetic-additional",
      "description": "<div class=\"focus-intro\">\n <strong><span class=\"serif\">ctg1_3010</span></strong><br>\n \n <br>\n Locus tag: <span class=\"serif\">ctg1_3010</span><br>\n Protein ID: <span class=\"serif\">None</span><br>\n Gene: <span class=\"serif\">None</span><br>\n \n Location: 3,214,183 - 3,215,088,\n (total: 906 nt)<br>\n <br>\n \n  biosynthetic-additional (rule-based-clusters) PKS_AT<br>\n \n  biosynthetic-additional (smcogs) SMCOG1021:malonyl CoA-acyl carrier protein transacylase (Score: 192.5; E-value: 2.3e-58)<br>\n \n</div>\n<div class=\"focus-info\">\n \n  Active site details: <div class=\"collapser collapser-target-ctg1_3010 collapser-level-none\"> </div><div class=\"collapser-content\">\n  <dl>\n  \n   <dt><strong>PKS_AT</strong> (6..278)</dt>\n   <dd>\n   \n    (Methyl)Malonyl-CoA specificity inconclusive<br>\n   \n    found active site serine: True, scaffold matched GHGE: False<br>\n   \n   </dd>\n  \n  </dl>\n  </div><br>\n \n\n \n\n \n\n\n \n</div>\n<div class=\"focus-urls\">\n <a class=\"wildcard-container\" data-wildcard-attrs=\"href\" href=\"http://blast.ncbi.nlm.nih.gov/Blast.cgi?PAGE=Proteins&PROGRAM=blastp&BLAST_PROGRAMS=blastp&QUERY=@!translation!@&LINK_LOC=protein&PAGE_TYPE=BlastSearch\" target=\"_blank\" data-locus=\"ctg1_3010\">NCBI BlastP on this gene</a><br>\n <a href=\"http://www.ncbi.nlm.nih.gov/projects/sviewer/?Db=gene&amp;DbFrom=protein&amp;Cmd=Link&amp;noslider=1&amp;id=gnlXPLKPLKMK_1&amp;from=3204183&amp;to=3225088\" target=\"_new\">View genomic context</a><br>\n \n  <a href=\"knownclusterblast/region6/ctg1_3010_mibig_hits.html\" target=\"_new\">MiBIG Hits</a><br>\n \n \n \n \n</div>\n<div class=\"focus-clipboard\">\n AA sequence: <span class=\"clipboard-copy wildcard-container\" data-locus=\"ctg1_3010\" data-wildcard-attrs=\"data-seq\" data-seq=\"@!translation!@\">Copy to clipboard</span><br>\n Nucleotide sequence: <span class=\"clipboard-copy wildcard-container\" data-locus=\"ctg1_3010\" data-wildcard-attrs=\"data-seq\" data-seq=\"@!dna!@\">Copy to clipboard</span><br>\n</div>",
      "dna": "ATGAAAATTTTACTGACCTTTCCGGGGCAGGGGCCGCAGCGCCCCGGGATGTTGCAGGGGCTGCCTGATGGCGACGCGATCCTTTCGCAGGCCAGCGAGGTGCTGGGCGAACCGGCCGCGCAGTTAGACAGCGCCGATGCGCTGCGGCATACCCGCGCGGTGCAGCTCTGTCTGCTGATAGCCGGTACGGCGCACGCCCGCGATCTGCTGGCGCGCGGCCTGACGCCGGACATGGTTTGCGGACTGTCGATTGGCGCGTTTCCGGCGGCGGTGGCGGCCGGAGCGCTGACGTTTGACGATGCGCTGAGGCTGGTGGCGCTGCGGGGCGAACTGATGGAGCAGGCGTATCCTGAAGGCTATGGCCTGACGGCGGTAGTCGGCCTGTCACTTAACCAGTTGGAGCCACTGCTGGGCGAGGAAACCTGGATTGCCAATATCAATGCTGAACGTCAACTGGTGATTGCGGGCAGCGAAGCGGCAATGCAGGCGGTGGCGCAAAAGGCGCTGGACGCCGGCGCGGAGAAAGCCCATCGGCTCAGGGTGAGCGTGCCGTCGCACTGCGTGCTGCTGGCCGAACCGGCAAAAAAACTGGCCGCCGCTTTTGCCGACGTCACGCTGGAACGCCCGCGCTTCGCCTATATGAGCGGCAGCAGCGCGCGGGTGCTTTGGCAGCCGGCGCAGATTGCCGAAGATCTGGCGTTTAATATGTCGCGTACCGTTCGCTGGCACGAGGCGATGGTCGCCGCCAACGAGCGCGAGGTGCAGCTGGCGATTGAGATGCCGCCGGGCGCGGTACTGACCGGCCTGACGCGCCAGGCATTTACCGCCGGCGAGGTGCTGTCGCTTGAGCAGGGCGGCACCACGCTTGCCCTGACGCTGGCTAAACGACTGCGTCACGCCCGTTGA",
      "translation": "MKILLTFPGQGPQRPGMLQGLPDGDAILSQASEVLGEPAAQLDSADALRHTRAVQLCLLIAGTAHARDLLARGLTPDMVCGLSIGAFPAAVAAGALTFDDALRLVALRGELMEQAYPEGYGLTAVVGLSLNQLEPLLGEETWIANINAERQLVIAGSEAAMQAVAQKALDAGAEKAHRLRVSVPSHCVLLAEPAKKLAAAFADVTLERPRFAYMSGSSARVLWQPAQIAEDLAFNMSRTVRWHEAMVAANEREVQLAIEMPPGAVLTGLTRQAFTAGEVLSLEQGGTTLALTLAKRLRHAR",
      "product": ""
     }
    ],
    "clusters": [
     {
      "start": 3203507,
      "end": 3205673,
      "tool": "rule-based-clusters",
      "neighbouring_start": 3193507,
      "neighbouring_end": 3215673,
      "product": "redox-cofactor",
      "category": "RiPP",
      "height": 2,
      "kind": "protocluster",
      "prefix": ""
     }
    ],
    "sites": {
     "ttaCodons": [],
     "bindingSites": []
    },
    "type": "redox-cofactor",
    "products": [
     "redox-cofactor"
    ],
    "product_categories": [
     "RiPP"
    ],
    "cssClass": "RiPP redox-cofactor",
    "anchor": "r1c6"
   },
   {
    "start": 3241882,
    "end": 3283132,
    "idx": 7,
    "orfs": [
     {
      "start": 3242956,
      "end": 3243699,
      "strand": -1,
      "locus_tag": "ctg1_3039",
      "type": "biosynthetic-additional",
      "description": "<div class=\"focus-intro\">\n <strong><span class=\"serif\">ctg1_3039</span></strong><br>\n \n <br>\n Locus tag: <span class=\"serif\">ctg1_3039</span><br>\n Protein ID: <span class=\"serif\">None</span><br>\n Gene: <span class=\"serif\">None</span><br>\n \n Location: 3,242,956 - 3,243,699,\n (total: 744 nt)<br>\n <br>\n \n  biosynthetic-additional (smcogs) SMCOG1141:acyltransferase (Score: 120.3; E-value: 1.2e-36)<br>\n \n</div>\n<div class=\"focus-info\">\n \n\n \n\n \n\n\n \n</div>\n<div class=\"focus-urls\">\n <a class=\"wildcard-container\" data-wildcard-attrs=\"href\" href=\"http://blast.ncbi.nlm.nih.gov/Blast.cgi?PAGE=Proteins&PROGRAM=blastp&BLAST_PROGRAMS=blastp&QUERY=@!translation!@&LINK_LOC=protein&PAGE_TYPE=BlastSearch\" target=\"_blank\" data-locus=\"ctg1_3039\">NCBI BlastP on this gene</a><br>\n <a href=\"http://www.ncbi.nlm.nih.gov/projects/sviewer/?Db=gene&amp;DbFrom=protein&amp;Cmd=Link&amp;noslider=1&amp;id=gnlXPLKPLKMK_1&amp;from=3232956&amp;to=3253699\" target=\"_new\">View genomic context</a><br>\n \n  <a href=\"knownclusterblast/region7/ctg1_3039_mibig_hits.html\" target=\"_new\">MiBIG Hits</a><br>\n \n \n \n \n</div>\n<div class=\"focus-clipboard\">\n AA sequence: <span class=\"clipboard-copy wildcard-container\" data-locus=\"ctg1_3039\" data-wildcard-attrs=\"data-seq\" data-seq=\"@!translation!@\">Copy to clipboard</span><br>\n Nucleotide sequence: <span class=\"clipboard-copy wildcard-container\" data-locus=\"ctg1_3039\" data-wildcard-attrs=\"data-seq\" data-seq=\"@!dna!@\">Copy to clipboard</span><br>\n</div>",
      "dna": "ATGCTCGCAATTTTACGTATCATTATCATGGTTATCTATTCGATACTGGTTTGTCTGTTTGGCTGTATCTGGTGTCTGTTCAGCCCGCGCAACCCGCGGCACGTTGCCACCTTCGGCCACCTGTTCGGGCGCCTTTCTGGCGTGTTTGGCATCGACGTTGAACTGCGCAGACCGCCGGGCGCGGAACACTATCCCAACGCGATCTACATCGCTAATCACCAGAACAACTACGATATGATCACCGCAGCGAAGATTGTTCAGCCTTCCACGGTGACCGTCGGCAAGAAGAGTTTGCTGTGGATCCCGTTCTTCGGGCTGCTTTACTGGCTGACCGGCAACCTGCTTATCGATCGCGATAACCGCGCCAAAGCGCACGGCACTATTGGTCAGGTGGTCGATCAGTTTAAAAAGAAAAGAATCTCCTTCTGGATGTTCCCGGAAGGGACGCGCAGCCGCGGGCGTGGCCTGCTGCCGTTTAAAACCGGCGCGTTTCATGCGGCGATTGCGGCTGGCGTGCCGATCATTCCTATTGTGGTCTCCACCACGCACGGCAAGATCAAGCTCAACCGACTGAAAAACGGACTGGTGATCGTTGAAATGCTGCCGCCGATTGCGCCGTCGGAATTTGCCGATCGCTCCGTCCGTCAGTTGGCAACGCACTGTCGCGAACTGATGACGGCGAAGCTGGAAGCGCTGGATGCAGAGGTTGCCGAACGCGAAGCCGCCGCCCGGAACAAGAAATAA",
      "translation": "MLAILRIIIMVIYSILVCLFGCIWCLFSPRNPRHVATFGHLFGRLSGVFGIDVELRRPPGAEHYPNAIYIANHQNNYDMITAAKIVQPSTVTVGKKSLLWIPFFGLLYWLTGNLLIDRDNRAKAHGTIGQVVDQFKKKRISFWMFPEGTRSRGRGLLPFKTGAFHAAIAAGVPIIPIVVSTTHGKIKLNRLKNGLVIVEMLPPIAPSEFADRSVRQLATHCRELMTAKLEALDAEVAEREAAARNKK",
      "product": ""
     },
     {
      "start": 3243812,
      "end": 3246085,
      "strand": -1,
      "locus_tag": "ctg1_3040",
      "type": "other",
      "description": "<div class=\"focus-intro\">\n <strong><span class=\"serif\">ctg1_3040</span></strong><br>\n \n <br>\n Locus tag: <span class=\"serif\">ctg1_3040</span><br>\n Protein ID: <span class=\"serif\">None</span><br>\n Gene: <span class=\"serif\">None</span><br>\n \n Location: 3,243,812 - 3,246,085,\n (total: 2274 nt)<br>\n <br>\n \n</div>\n<div class=\"focus-info\">\n \n\n \n\n \n\n\n \n</div>\n<div class=\"focus-urls\">\n <a class=\"wildcard-container\" data-wildcard-attrs=\"href\" href=\"http://blast.ncbi.nlm.nih.gov/Blast.cgi?PAGE=Proteins&PROGRAM=blastp&BLAST_PROGRAMS=blastp&QUERY=@!translation!@&LINK_LOC=protein&PAGE_TYPE=BlastSearch\" target=\"_blank\" data-locus=\"ctg1_3040\">NCBI BlastP on this gene</a><br>\n <a href=\"http://www.ncbi.nlm.nih.gov/projects/sviewer/?Db=gene&amp;DbFrom=protein&amp;Cmd=Link&amp;noslider=1&amp;id=gnlXPLKPLKMK_1&amp;from=3233812&amp;to=3256085\" target=\"_new\">View genomic context</a><br>\n \n  <a href=\"knownclusterblast/region7/ctg1_3040_mibig_hits.html\" target=\"_new\">MiBIG Hits</a><br>\n \n \n \n \n</div>\n<div class=\"focus-clipboard\">\n AA sequence: <span class=\"clipboard-copy wildcard-container\" data-locus=\"ctg1_3040\" data-wildcard-attrs=\"data-seq\" data-seq=\"@!translation!@\">Copy to clipboard</span><br>\n Nucleotide sequence: <span class=\"clipboard-copy wildcard-container\" data-locus=\"ctg1_3040\" data-wildcard-attrs=\"data-seq\" data-seq=\"@!dna!@\">Copy to clipboard</span><br>\n</div>",
      "dna": "ATGAGTGAACTGACGCAGGATGGTGCAGAGCGTCTTGCCCTGCATAAATTTACGGAAAATGCGTACCTCAACTACTCCATGTACGTCATTATGGACCGGGCGCTTCCCTATATCGGCGACGGTCTGAAGCCGGTTCAGCGACGTATTATTTACGCCATGTCTGAACTGGGACTGAACAACAGCGCGAAATTCAAAAAATCTGCCCGTACCGTGGGCGACGTGCTGGGTAAATACCATCCGCACGGCGACAGCGCCTGCTATGAAGCGATGGTACTGATGGCGCAGCCGTTCTCCTATCGCTATCCGCTGGTGGACGGGCAGGGAAACTGGGGTGCGCCGGACGATCCGAAATCCTTCGCGGCAATGCGCTACACCGAATCGCGCCTGTCGAAGTACGCCGAGCTGCTGCTGGGCGAACTGGGGCAGGGCACCGTTGACTACGTGCCCAACTTTGATGGTACGCTCCAGGAGCCATCCATCCTGCCTGCGCGGCTGCCGAATATCCTGCTGAACGGCACGACGGGCATTGCGGTTGGCATGGCGACGGACATTCCGCCGCATAACCTGCGTGAAGTGGCGCAGGCGGCGATGAAACTGATCGACGCGCCGAAAACCACTCTCGACGACCTGTTGGATATTGTGCAGGGGCCGGACTATCCCACCGAGGCGGAGATCATCACGCCGCGCAATGAGATCCGCAAGATTTACCAGACCGGTCGCGGCTCGGTGCGGATGCGCGCGGTATGGAAAATTGAGGACGGCGACGCGGTGATCACCGCACTGCCGCATCAGGTGTCCGGCGCGCGCGTGCTGGAGCAGATCGCTTTGCAGATGCGCAATAAAAAGCTGCCGATGGTGGAAGATCTGCGCGACGAGTCCGATCACGAAAACCCGACGCGTCTGGTTATTGTACCGCGCTCCAATCGTGTCGATATGGATCAGGTGATGAATCACCTGTTCGCCACCACCGATCTGGAAAAAAGCTATCGCGTTAACCTCAATATGATCGGGCTGGATAATCGGCCGGCGGTGAAAAACCTGCTGGAGATTATCAGCGAGTGGCTGGTTTTCCGTCGCGATACCGTGCGCCGTCGTCTCAACCATCGCCTGGAAAAAGTGCTCAGGCGTCTGCACATTCTGGAAGGCTTGCTGATCGCCTTTCTTAATATCGACGACGTTATTCATATCATTCGCACGGAAGATGAACCTAAACCGGCGCTGGTGGCGCGCTTTGGCATCAGCGAAACCCAGGCGGAAGCGATCCTCGAACTGAAGCTGCGTCACCTGGCGAAGCTGGAAGAGATGAAAATTCGCGGCGAACAGGATGAGCTGGCGAAAGAGCGCGATCGGCTGGAGAGCATTCTTGCCTCCGAACGCAAAATGAACACGCTGTTGAAAAAAGAGCTTCAGGCCGACAGCGACGCCTACGGCGACGACCGCCGTTCGCCGCTGCGCGAGCGCGAAGAGGCGAAGGCGATCAGCGAAAACGAACTGGTGCCTTCTGAACCGGTTACCATTGTGTTGTCGCAGATGGGCTGGGTACGCAGCGCCAAAGGGCACGATATCGATCCCGGCGGTCTGAGCTACAAAGCAGGCGACAGCTACCGCGCCGCCGCGCGCGGCAAAAGCAACCAGCCGGTGGCGTTTATCGATTCCACCGGTCGCAGCTACACGCTGGACCCTACCACGCTGCCTTCCGCGCGCGGACAAGGCGAACCGCTTACCGGCAAGCTGACGCCGCCGCCGGGCGCGGTGGTTGAGCAGGTGCTGATGGAGGCGGATGAACAACGGCTGCTGATGGCGTCGGACGCCGGTTACGGCTTCGTCTGTACCTTCAGCGATCTGGTTTCCCGCAACCGCGCAGGCAAGGCGCTGCTGACGCTGCCGCAAAACGCCAGCGTGCTGACGCCGATGGCGATCCATCACGAGGACGATCTGCTGCTGGCGATCACCGCCGCAGGCAGAATGCTGCTGTTCCCGGTTGGCGATCTGCCGCAGTTGTCGAAGGGCAAGGGCAACAAGATTATCTCAATCCCTTCCGCTCAGGCGGCGTCGGGCGAAGACCGGCTGGTCTGGCTGCTGCTGTTCAGCCCGCAGGCGTCGGTGACGCTGTTCGTCGGCAAACGCAAGCTTACGCTGCGACCGGAGGAGCTGCAAAAATTCCGCGCCGAACGCGGACGTCGCGGCACGCTGCTGCCGCGTGGCCTTCAGCGTATCGACCGGGTGGAGATCGACGCGCCGCCGCGTCCTGAAGAGACCCGTGACGAAGCATAA",
      "translation": "MSELTQDGAERLALHKFTENAYLNYSMYVIMDRALPYIGDGLKPVQRRIIYAMSELGLNNSAKFKKSARTVGDVLGKYHPHGDSACYEAMVLMAQPFSYRYPLVDGQGNWGAPDDPKSFAAMRYTESRLSKYAELLLGELGQGTVDYVPNFDGTLQEPSILPARLPNILLNGTTGIAVGMATDIPPHNLREVAQAAMKLIDAPKTTLDDLLDIVQGPDYPTEAEIITPRNEIRKIYQTGRGSVRMRAVWKIEDGDAVITALPHQVSGARVLEQIALQMRNKKLPMVEDLRDESDHENPTRLVIVPRSNRVDMDQVMNHLFATTDLEKSYRVNLNMIGLDNRPAVKNLLEIISEWLVFRRDTVRRRLNHRLEKVLRRLHILEGLLIAFLNIDDVIHIIRTEDEPKPALVARFGISETQAEAILELKLRHLAKLEEMKIRGEQDELAKERDRLESILASERKMNTLLKKELQADSDAYGDDRRSPLREREEAKAISENELVPSEPVTIVLSQMGWVRSAKGHDIDPGGLSYKAGDSYRAAARGKSNQPVAFIDSTGRSYTLDPTTLPSARGQGEPLTGKLTPPPGAVVEQVLMEADEQRLLMASDAGYGFVCTFSDLVSRNRAGKALLTLPQNASVLTPMAIHHEDDLLLAITAAGRMLLFPVGDLPQLSKGKGNKIISIPSAQAASGEDRLVWLLLFSPQASVTLFVGKRKLTLRPEELQKFRAERGRRGTLLPRGLQRIDRVEIDAPPRPEETRDEA",
      "product": ""
     },
     {
      "start": 3246293,
      "end": 3247069,
      "strand": -1,
      "locus_tag": "ctg1_3041",
      "type": "biosynthetic-additional",
      "description": "<div class=\"focus-intro\">\n <strong><span class=\"serif\">ctg1_3041</span></strong><br>\n \n <br>\n Locus tag: <span class=\"serif\">ctg1_3041</span><br>\n Protein ID: <span class=\"serif\">None</span><br>\n Gene: <span class=\"serif\">None</span><br>\n \n Location: 3,246,293 - 3,247,069,\n (total: 777 nt)<br>\n <br>\n \n  biosynthetic-additional (smcogs) SMCOG1091:glutamine-binding lipoprotein glnH (Score: 155.9; E-value: 1.7e-47)<br>\n \n</div>\n<div class=\"focus-info\">\n \n\n \n\n \n\n\n \n</div>\n<div class=\"focus-urls\">\n <a class=\"wildcard-container\" data-wildcard-attrs=\"href\" href=\"http://blast.ncbi.nlm.nih.gov/Blast.cgi?PAGE=Proteins&PROGRAM=blastp&BLAST_PROGRAMS=blastp&QUERY=@!translation!@&LINK_LOC=protein&PAGE_TYPE=BlastSearch\" target=\"_blank\" data-locus=\"ctg1_3041\">NCBI BlastP on this gene</a><br>\n <a href=\"http://www.ncbi.nlm.nih.gov/projects/sviewer/?Db=gene&amp;DbFrom=protein&amp;Cmd=Link&amp;noslider=1&amp;id=gnlXPLKPLKMK_1&amp;from=3236293&amp;to=3257069\" target=\"_new\">View genomic context</a><br>\n \n  <a href=\"knownclusterblast/region7/ctg1_3041_mibig_hits.html\" target=\"_new\">MiBIG Hits</a><br>\n \n \n \n \n</div>\n<div class=\"focus-clipboard\">\n AA sequence: <span class=\"clipboard-copy wildcard-container\" data-locus=\"ctg1_3041\" data-wildcard-attrs=\"data-seq\" data-seq=\"@!translation!@\">Copy to clipboard</span><br>\n Nucleotide sequence: <span class=\"clipboard-copy wildcard-container\" data-locus=\"ctg1_3041\" data-wildcard-attrs=\"data-seq\" data-seq=\"@!dna!@\">Copy to clipboard</span><br>\n</div>",
      "dna": "ATGATAAAAACAGCTATTGCCGCGCTGCTATTGGTCGCGGGCGGCGCGCAGGCGCAATCGCATCTCGATCGCATCGCGCAGAGTAAAACGCTGACCGTTTGCACCACCGGCGACTACAAGCCTTACACCTTTCTGCGCGGCGACGGTCAGTATGAGGGTATTGATGTGGATATGGCGCAGTCGCTGGCGCAGAGTCTTGGCGCGCAGGTGAAGTGGGTGCCCACTACCTGGAAAACGCTGTCGCCAGACTTTTTAGCGAAGCAGTGCGACATCGCGCTCGGCGGCGTTTCCGTCACCCTGAAGCGCCAGCAGATCGCGTGGTTTGCCACGCCGTTAGGGGTTGACGGTAAAATTCCGCTGGTGCGCTGTGCCGATAAAAAGAAATACCAGACCCTGGCGCAGCTTAATCAGCCGGACGTGCGGCTGGTGGAACCCGCGGGCGGCACCAATGAAGCCTTCGTGCACAGCCACTTGCCGAAGGCCAGCCTGACGCTGTTTCACGATAACGTCACCATCTTCCAGCAGCTGGTGGACAACAAAGCCGACGTGATGATCACCGATGCCTCAGAAGCGCTATTCCAGCAGAAATACTTCCCGACGCTCTGCGCGGTTAACCCTGAAAAGCCGATGCAGTACGGCGAAAAAGCGTACATGCTGCCGCGCGACGACATCAGCTGGAAACTGTATGTCGATCAGTGGTTGCACCTGAGCACAGCGACCGGCGAATACCAGCAGATCCTCGGTCGCTGGCTGGCGCAGGCCAAACAGGCTTATTAA",
      "translation": "MIKTAIAALLLVAGGAQAQSHLDRIAQSKTLTVCTTGDYKPYTFLRGDGQYEGIDVDMAQSLAQSLGAQVKWVPTTWKTLSPDFLAKQCDIALGGVSVTLKRQQIAWFATPLGVDGKIPLVRCADKKKYQTLAQLNQPDVRLVEPAGGTNEAFVHSHLPKASLTLFHDNVTIFQQLVDNKADVMITDASEALFQQKYFPTLCAVNPEKPMQYGEKAYMLPRDDISWKLYVDQWLHLSTATGEYQQILGRWLAQAKQAY",
      "product": ""
     },
     {
      "start": 3247226,
      "end": 3247807,
      "strand": 1,
      "locus_tag": "ctg1_3042",
      "type": "other",
      "description": "<div class=\"focus-intro\">\n <strong><span class=\"serif\">ctg1_3042</span></strong><br>\n \n <br>\n Locus tag: <span class=\"serif\">ctg1_3042</span><br>\n Protein ID: <span class=\"serif\">None</span><br>\n Gene: <span class=\"serif\">None</span><br>\n \n Location: 3,247,226 - 3,247,807,\n (total: 582 nt)<br>\n <br>\n \n</div>\n<div class=\"focus-info\">\n \n\n \n\n \n\n\n \n</div>\n<div class=\"focus-urls\">\n <a class=\"wildcard-container\" data-wildcard-attrs=\"href\" href=\"http://blast.ncbi.nlm.nih.gov/Blast.cgi?PAGE=Proteins&PROGRAM=blastp&BLAST_PROGRAMS=blastp&QUERY=@!translation!@&LINK_LOC=protein&PAGE_TYPE=BlastSearch\" target=\"_blank\" data-locus=\"ctg1_3042\">NCBI BlastP on this gene</a><br>\n <a href=\"http://www.ncbi.nlm.nih.gov/projects/sviewer/?Db=gene&amp;DbFrom=protein&amp;Cmd=Link&amp;noslider=1&amp;id=gnlXPLKPLKMK_1&amp;from=3237226&amp;to=3257807\" target=\"_new\">View genomic context</a><br>\n \n \n \n \n</div>\n<div class=\"focus-clipboard\">\n AA sequence: <span class=\"clipboard-copy wildcard-container\" data-locus=\"ctg1_3042\" data-wildcard-attrs=\"data-seq\" data-seq=\"@!translation!@\">Copy to clipboard</span><br>\n Nucleotide sequence: <span class=\"clipboard-copy wildcard-container\" data-locus=\"ctg1_3042\" data-wildcard-attrs=\"data-seq\" data-seq=\"@!dna!@\">Copy to clipboard</span><br>\n</div>",
      "dna": "ATGAGCAAAATTCTGATTGTGGACGCGGGCAAAGCCTTCGCCCATTCCAAAGGCGAACTGAACCACACGCTGGCGAACGCCGCCGCCTCTTTCCTGCGCGATGCGGGCCATGAAGTGGACCTGACCGTGGTTGATGATGGCTACGTTGTCGCCGAAGAAGTTGAGAAGTACCGCACGGCCGACACGGTAGTTTATCAAATGCCTGGCTGGTGGATGGGCGAGCCCTGGATCCTGAAAAAGTACATTGATGAGGTCTTTACCGAAGGCCACGGCGTGCTCTACGCCAGCGATGGCCGCACCCGCGCCGACGCCGCGAAAAAATACGGTTCAGGCGGCCTGCTTCAGGGTAAAAAATACATGCTGTCGCTCACCTGGAACGCGCCGCTTGAAGCCTTTACCGATCCGCAGCAGTTCTTCGAAGGCGTCGGTGTGGATGGGTTATATCTGCATTTTCATAAAGCGAACCAGTTCCTTGGCATGGAAGGGCTGCCGACCTTTATCTGTAACGACGTGATAAAGCAGCCGGACATTCCACACGATCTTGAGCGCTATCGGACTCATCTGAGCGAGATCTTTGCTTAA",
      "translation": "MSKILIVDAGKAFAHSKGELNHTLANAAASFLRDAGHEVDLTVVDDGYVVAEEVEKYRTADTVVYQMPGWWMGEPWILKKYIDEVFTEGHGVLYASDGRTRADAAKKYGSGGLLQGKKYMLSLTWNAPLEAFTDPQQFFEGVGVDGLYLHFHKANQFLGMEGLPTFICNDVIKQPDIPHDLERYRTHLSEIFA",
      "product": ""
     },
     {
      "start": 3247843,
      "end": 3248151,
      "strand": 1,
      "locus_tag": "ctg1_3043",
      "type": "other",
      "description": "<div class=\"focus-intro\">\n <strong><span class=\"serif\">ctg1_3043</span></strong><br>\n \n <br>\n Locus tag: <span class=\"serif\">ctg1_3043</span><br>\n Protein ID: <span class=\"serif\">None</span><br>\n Gene: <span class=\"serif\">None</span><br>\n \n Location: 3,247,843 - 3,248,151,\n (total: 309 nt)<br>\n <br>\n \n</div>\n<div class=\"focus-info\">\n \n\n \n\n \n\n\n \n</div>\n<div class=\"focus-urls\">\n <a class=\"wildcard-container\" data-wildcard-attrs=\"href\" href=\"http://blast.ncbi.nlm.nih.gov/Blast.cgi?PAGE=Proteins&PROGRAM=blastp&BLAST_PROGRAMS=blastp&QUERY=@!translation!@&LINK_LOC=protein&PAGE_TYPE=BlastSearch\" target=\"_blank\" data-locus=\"ctg1_3043\">NCBI BlastP on this gene</a><br>\n <a href=\"http://www.ncbi.nlm.nih.gov/projects/sviewer/?Db=gene&amp;DbFrom=protein&amp;Cmd=Link&amp;noslider=1&amp;id=gnlXPLKPLKMK_1&amp;from=3237843&amp;to=3258151\" target=\"_new\">View genomic context</a><br>\n \n \n \n \n</div>\n<div class=\"focus-clipboard\">\n AA sequence: <span class=\"clipboard-copy wildcard-container\" data-locus=\"ctg1_3043\" data-wildcard-attrs=\"data-seq\" data-seq=\"@!translation!@\">Copy to clipboard</span><br>\n Nucleotide sequence: <span class=\"clipboard-copy wildcard-container\" data-locus=\"ctg1_3043\" data-wildcard-attrs=\"data-seq\" data-seq=\"@!dna!@\">Copy to clipboard</span><br>\n</div>",
      "dna": "ATGCTCACCGTAATTGCTGAAATATGCGTTAAGCCAGGCCGTCGAACCGCGGTAATGCAGGCCATTAAAAAGCTCATCCCTGCCGTGCTGGCCGAAGAGGGCTGCGGCCGCTATCAGGCGATGATTGATCATAAAGCGCAGGTGCCGTGGAAGCAGCACTCGCCGGACTCCATTTTTATGGTGGAACAGTGGGATTCGCTGCGTCATCTGGAGCAGCACCAGCAGGCAGAGCATATGGAAGCACACCGCGGCCTGATCAAAGATGACGTGCTGGAGGTGAAGATCTTTGTGCTGGAACCGGCGAGCTGA",
      "translation": "MLTVIAEICVKPGRRTAVMQAIKKLIPAVLAEEGCGRYQAMIDHKAQVPWKQHSPDSIFMVEQWDSLRHLEQHQQAEHMEAHRGLIKDDVLEVKIFVLEPAS",
      "product": ""
     },
     {
      "start": 3248188,
      "end": 3249081,
      "strand": -1,
      "locus_tag": "ctg1_3044",
      "type": "regulatory",
      "description": "<div class=\"focus-intro\">\n <strong><span class=\"serif\">ctg1_3044</span></strong><br>\n \n <br>\n Locus tag: <span class=\"serif\">ctg1_3044</span><br>\n Protein ID: <span class=\"serif\">None</span><br>\n Gene: <span class=\"serif\">None</span><br>\n \n Location: 3,248,188 - 3,249,081,\n (total: 894 nt)<br>\n <br>\n \n  regulatory (smcogs) SMCOG1031:LysR family transcriptional regulator (Score: 281.2; E-value: 1.6e-85)<br>\n \n</div>\n<div class=\"focus-info\">\n \n\n \n\n \n\n\n \n</div>\n<div class=\"focus-urls\">\n <a class=\"wildcard-container\" data-wildcard-attrs=\"href\" href=\"http://blast.ncbi.nlm.nih.gov/Blast.cgi?PAGE=Proteins&PROGRAM=blastp&BLAST_PROGRAMS=blastp&QUERY=@!translation!@&LINK_LOC=protein&PAGE_TYPE=BlastSearch\" target=\"_blank\" data-locus=\"ctg1_3044\">NCBI BlastP on this gene</a><br>\n <a href=\"http://www.ncbi.nlm.nih.gov/projects/sviewer/?Db=gene&amp;DbFrom=protein&amp;Cmd=Link&amp;noslider=1&amp;id=gnlXPLKPLKMK_1&amp;from=3238188&amp;to=3259081\" target=\"_new\">View genomic context</a><br>\n \n  <a href=\"knownclusterblast/region7/ctg1_3044_mibig_hits.html\" target=\"_new\">MiBIG Hits</a><br>\n \n \n \n \n</div>\n<div class=\"focus-clipboard\">\n AA sequence: <span class=\"clipboard-copy wildcard-container\" data-locus=\"ctg1_3044\" data-wildcard-attrs=\"data-seq\" data-seq=\"@!translation!@\">Copy to clipboard</span><br>\n Nucleotide sequence: <span class=\"clipboard-copy wildcard-container\" data-locus=\"ctg1_3044\" data-wildcard-attrs=\"data-seq\" data-seq=\"@!dna!@\">Copy to clipboard</span><br>\n</div>",
      "dna": "GTGAAAATCACCCTTGAAGAGCTTCGCGCCTGGGTGGCGGTGGTGGACAGCGGTTCAATCACCGCCGCCGCCAGCCAGCTCAGCCAGACCACCTCCGCCATCAGCCGCGCGCTGAGCCGGCTGGAGAAAAAGCTGCAAACCACGCTGCTGCACCGCACCACGCGGCGAATTGCGCTGACCGAAGAGGGACAGCTGTTTCTTGAGCATGCCAGAGAGATACTGCAATCCGTTGAACGAGCGGAAGAGCAGATCGCTCACCGCCGTGAAGTGCCGTCCGGTCGTCTGCGGGTTAACGCCGCCACGCCGTTTATGCTGCACGTGATCGTACCACTGCTGGATGAATTTACCGCCCGCTATCCGCTGATCCAGCTTGAGCTGAACACCGACGACATCTTTATCGATCTGCTTGAGCAGAAAACGGATATTGCCATTCGCATTGGCGAACTGCGCGATTCCACCATTCACGCCCGTTTTCTTGGCGTCAGCAAAATCAGACTGATGGCCAGTCCGGCCTATCTGGAGAAGCATGGCACGCCCACCAGCGTCGCCGACTTAAGCCATCACCGGCTGCTCGGCTTCAGCCAGCTTGACCAACTGAATGTGTGGCCGGTCTGCCAGCCCGACGGTACATTTTTACCGATCGCACCCACTGTTTCTGCCTCAAGCGGCGAAACGCTGCGGCAGCTGGCGGTGTACGGGCAGGGGATTGTGCGCATTTCGGACTTTCTCAGCCACTGTGACAGAAATAACGGAAGGCTGGTGCCGGTGCTTGAGGAGGAGACGCGCGAGATGCATCATCCCATCCACGCGGTTTACTACCGTACGCCGTCGGTACGGATCCAGTGCTTTATCGATTTTCTTCGCGAAAAATTTACCAGCCAGGCGCTGCTATAA",
      "translation": "VKITLEELRAWVAVVDSGSITAAASQLSQTTSAISRALSRLEKKLQTTLLHRTTRRIALTEEGQLFLEHAREILQSVERAEEQIAHRREVPSGRLRVNAATPFMLHVIVPLLDEFTARYPLIQLELNTDDIFIDLLEQKTDIAIRIGELRDSTIHARFLGVSKIRLMASPAYLEKHGTPTSVADLSHHRLLGFSQLDQLNVWPVCQPDGTFLPIAPTVSASSGETLRQLAVYGQGIVRISDFLSHCDRNNGRLVPVLEEETREMHHPIHAVYYRTPSVRIQCFIDFLREKFTSQALL",
      "product": ""
     },
     {
      "start": 3249135,
      "end": 3251030,
      "strand": -1,
      "locus_tag": "ctg1_3045",
      "type": "other",
      "description": "<div class=\"focus-intro\">\n <strong><span class=\"serif\">ctg1_3045</span></strong><br>\n \n <br>\n Locus tag: <span class=\"serif\">ctg1_3045</span><br>\n Protein ID: <span class=\"serif\">None</span><br>\n Gene: <span class=\"serif\">None</span><br>\n \n Location: 3,249,135 - 3,251,030,\n (total: 1896 nt)<br>\n <br>\n \n</div>\n<div class=\"focus-info\">\n \n\n \n\n \n\n\n \n</div>\n<div class=\"focus-urls\">\n <a class=\"wildcard-container\" data-wildcard-attrs=\"href\" href=\"http://blast.ncbi.nlm.nih.gov/Blast.cgi?PAGE=Proteins&PROGRAM=blastp&BLAST_PROGRAMS=blastp&QUERY=@!translation!@&LINK_LOC=protein&PAGE_TYPE=BlastSearch\" target=\"_blank\" data-locus=\"ctg1_3045\">NCBI BlastP on this gene</a><br>\n <a href=\"http://www.ncbi.nlm.nih.gov/projects/sviewer/?Db=gene&amp;DbFrom=protein&amp;Cmd=Link&amp;noslider=1&amp;id=gnlXPLKPLKMK_1&amp;from=3239135&amp;to=3261030\" target=\"_new\">View genomic context</a><br>\n \n  <a href=\"knownclusterblast/region7/ctg1_3045_mibig_hits.html\" target=\"_new\">MiBIG Hits</a><br>\n \n \n \n \n</div>\n<div class=\"focus-clipboard\">\n AA sequence: <span class=\"clipboard-copy wildcard-container\" data-locus=\"ctg1_3045\" data-wildcard-attrs=\"data-seq\" data-seq=\"@!translation!@\">Copy to clipboard</span><br>\n Nucleotide sequence: <span class=\"clipboard-copy wildcard-container\" data-locus=\"ctg1_3045\" data-wildcard-attrs=\"data-seq\" data-seq=\"@!dna!@\">Copy to clipboard</span><br>\n</div>",
      "dna": "ATGACTCAATCCAGCTATAACGCTGACTCCATTGAGGTACTCAGCGGCCTTGAACCCGTTCGTCGTCGTCCGGGAATGTACACCGACACCTCTCGCCCGAATCACCTCGGGCAGGAAGTGATTGATAACAGCGTCGACGAAGCGCTGGCGGGCCACGCCAGCCGCGTTGAAGTGATCCTGCATGCCGATCAGTCGCTGGAGGTGATTGACGACGGGCGCGGCATGCCGGTCGATATCCACCCGGAAGAGGGCGTGCCAGCCGTTGAGCTGATCTTCTGTCGTCTGCACGCCGGCGGTAAATTTTCCAATAAAAACTACCAGTTCTCTGGCGGCCTGCACGGCGTGGGCATTTCGGTGGTGAATGCGCTGTCCAAACGCGTCGAAGTCACGGTCCGCCGCAACGCCGAAGTATATGAGATGGCGTTTGAAAACGGCGACAAAGTTGAAGATTTGCACGTTACCGGTACGGTCGGCAAGCGCAATACCGGTACGCGCGTCCGCTTCTGGCCCGACGTCAGCTTCTTTGACAGCCCGCGTTTCTCGGTGTCGCGCCTCAGCCATCTGCTGAAGGCGAAAGCGGTGCTTTGCCCCGGCGTTGAAATCATCTTTAAAGATAAAGTAAACAACACCGAACAGAGCTGGTGCTATGCCGACGGCCTGACTGATTACCTGAACGAAACGGTGAATGGCCTGCCGGTGCTGCCTGAGAAGCCCTTTGTCGGCGCCTTTGCGGGCGATGTCGAAGCGGTAGACTGGGCGTTGCTGTGGCTGCCGGAAGGTGGCGAACTGCTGACCGAAAGCTACGTTAACCTGATCCCGACCATGCAGGGCGGCACGCACGTGAACGGCCTGCGCCAGGGATTGCTCGACGCCATGCGCGAGTTTTGCGAATACCGTAACATTCTGCCACGCGGCGTAAAGCTGTCGGCAGAAGACATTTGGGATCGCTGCGCCTATGTGCTGTCGGTCAAGATGCAGGATCCGCAGTTTGCCGGTCAGACCAAAGAACGTCTTTCTTCGCGCCAGTGCGCCGCGTTCGTTTCCGGCGTGGTGAAGGATGCCTTCACCCTCTGGCTGAATCAGAACGTGCAGGAAGCCGAACAGCTGGCGGAGCTGGCGATCTCCAGCGCCCAGCGCCGCATGCGCGCCGCGAAAAAGGTCGTCCGTAAAAAGCTCACCAGCGGCCCGGCGCTGCCCGGCAAGCTGGCGGACTGTAGCGCGCAGGATCTTAATCGTACCGAACTCTTTCTGGTGGAAGGGGATTCAGCAGGCGGATCGGCCAAGCAGGCGCGCGACCGCGAGTTTCAGGCGATTATGCCGCTGAAAGGCAAGATCCTGAATACCTGGGAAGTCTCTTCCGACGAGGTGTTGGCGTCGCAGGAGGTGCACGATATTTCCGTGGCGATCGGCATCGATCCCGACAGCGAAGACATGTCCCAACTGCGCTACGGCAAAGTCTGTATTCTGGCGGATGCGGATTCGGACGGTCTGCACATCGCCACGCTGCTTTGCGCGCTGTTTGTCCGCCACTTCCGCACGCTGGTGAAAAACGGTCACGTTTACGTTGCCATGCCGCCGCTCTACCGTATCGATCTCGGCAAAGAGGTTTACTATGCGCTGGATGAGGAAGAAAAAGCGGGCATTCTTGAGCAGTTGAAGCGTAAAAAGGGCAAGCCGAACGTGCAGCGTTTTAAAGGGCTGGGCGAGATGAACCCGCTTCAGCTACGCGAAACCACGCTCGATCCCAATACGCGTCGCCTGGTGCAGCTGACGGTAGATGATGAGAATTACGAGCAGACCCTCGCGGTAATGGACATGATGCTGGCGAAGAAACGCGCGGAAGATCGTCGTAACTGGCTTCAGGAAAAAGGCGACACCGCCGAAATTGAAGTGTAA",
      "translation": "MTQSSYNADSIEVLSGLEPVRRRPGMYTDTSRPNHLGQEVIDNSVDEALAGHASRVEVILHADQSLEVIDDGRGMPVDIHPEEGVPAVELIFCRLHAGGKFSNKNYQFSGGLHGVGISVVNALSKRVEVTVRRNAEVYEMAFENGDKVEDLHVTGTVGKRNTGTRVRFWPDVSFFDSPRFSVSRLSHLLKAKAVLCPGVEIIFKDKVNNTEQSWCYADGLTDYLNETVNGLPVLPEKPFVGAFAGDVEAVDWALLWLPEGGELLTESYVNLIPTMQGGTHVNGLRQGLLDAMREFCEYRNILPRGVKLSAEDIWDRCAYVLSVKMQDPQFAGQTKERLSSRQCAAFVSGVVKDAFTLWLNQNVQEAEQLAELAISSAQRRMRAAKKVVRKKLTSGPALPGKLADCSAQDLNRTELFLVEGDSAGGSAKQARDREFQAIMPLKGKILNTWEVSSDEVLASQEVHDISVAIGIDPDSEDMSQLRYGKVCILADADSDGLHIATLLCALFVRHFRTLVKNGHVYVAMPPLYRIDLGKEVYYALDEEEKAGILEQLKRKKGKPNVQRFKGLGEMNPLQLRETTLDPNTRRLVQLTVDDENYEQTLAVMDMMLAKKRAEDRRNWLQEKGDTAEIEV",
      "product": ""
     },
     {
      "start": 3251076,
      "end": 3251657,
      "strand": -1,
      "locus_tag": "ctg1_3046",
      "type": "other",
      "description": "<div class=\"focus-intro\">\n <strong><span class=\"serif\">ctg1_3046</span></strong><br>\n \n <br>\n Locus tag: <span class=\"serif\">ctg1_3046</span><br>\n Protein ID: <span class=\"serif\">None</span><br>\n Gene: <span class=\"serif\">None</span><br>\n \n Location: 3,251,076 - 3,251,657,\n (total: 582 nt)<br>\n <br>\n \n</div>\n<div class=\"focus-info\">\n \n\n \n\n \n\n\n \n</div>\n<div class=\"focus-urls\">\n <a class=\"wildcard-container\" data-wildcard-attrs=\"href\" href=\"http://blast.ncbi.nlm.nih.gov/Blast.cgi?PAGE=Proteins&PROGRAM=blastp&BLAST_PROGRAMS=blastp&QUERY=@!translation!@&LINK_LOC=protein&PAGE_TYPE=BlastSearch\" target=\"_blank\" data-locus=\"ctg1_3046\">NCBI BlastP on this gene</a><br>\n <a href=\"http://www.ncbi.nlm.nih.gov/projects/sviewer/?Db=gene&amp;DbFrom=protein&amp;Cmd=Link&amp;noslider=1&amp;id=gnlXPLKPLKMK_1&amp;from=3241076&amp;to=3261657\" target=\"_new\">View genomic context</a><br>\n \n \n \n \n</div>\n<div class=\"focus-clipboard\">\n AA sequence: <span class=\"clipboard-copy wildcard-container\" data-locus=\"ctg1_3046\" data-wildcard-attrs=\"data-seq\" data-seq=\"@!translation!@\">Copy to clipboard</span><br>\n Nucleotide sequence: <span class=\"clipboard-copy wildcard-container\" data-locus=\"ctg1_3046\" data-wildcard-attrs=\"data-seq\" data-seq=\"@!dna!@\">Copy to clipboard</span><br>\n</div>",
      "dna": "ATGGCGACGCTGCTCTATCTTCACGGTTTCAACAGCTCCCCGGACTCGGCCAAGGCCACGCAGTTTACGCAGTGGCTGGCGGCGCATTATCCGGCGGTGCGCATTGACGTACCGCAGCTTCCGGCGTTCCCTGCCGACGCTGCCGCGCTGCTGGAAGAGAAAGTCATGAGCGCCGCCGGAGAAACGCTGGGCATCGTAGGTTCCTCGCTGGGTGGCTATTACGCGACCTGGCTGTCGCAGTGCTTCGGTCTGCCTGCGGTGGTGGTGAACCCCGCCGTGCGGCCCTTCGAGCTGCTGACCGATTATCTGGGCGAAAACGAGAACCCCTACACCGGCCAGCAATATGTGTTAGAGTCTCGCCACATTTACGATCTGAAAGTGATGCAGATTGAACCGCTCGCCTCGCCCGATTTATTGTGGCTGATTCAACAAAAAGGCGATGAAGTGCTCGACTACCGTCAGGCTCTGGACTACTACAGCGCCTGTCGCCAGACGGTGGAAGAGGGCGGCAATCACGCTTTTATCGGATTCGAACGCCATTTCTCCTCAATCCTCAGCTTTTTGGGCTTAACGTCCGCCTGA",
      "translation": "MATLLYLHGFNSSPDSAKATQFTQWLAAHYPAVRIDVPQLPAFPADAAALLEEKVMSAAGETLGIVGSSLGGYYATWLSQCFGLPAVVVNPAVRPFELLTDYLGENENPYTGQQYVLESRHIYDLKVMQIEPLASPDLLWLIQQKGDEVLDYRQALDYYSACRQTVEEGGNHAFIGFERHFSSILSFLGLTSA",
      "product": ""
     },
     {
      "start": 3251659,
      "end": 3252486,
      "strand": -1,
      "locus_tag": "ctg1_3047",
      "type": "biosynthetic-additional",
      "description": "<div class=\"focus-intro\">\n <strong><span class=\"serif\">ctg1_3047</span></strong><br>\n \n <br>\n Locus tag: <span class=\"serif\">ctg1_3047</span><br>\n Protein ID: <span class=\"serif\">None</span><br>\n Gene: <span class=\"serif\">None</span><br>\n \n Location: 3,251,659 - 3,252,486,\n (total: 828 nt)<br>\n <br>\n \n  biosynthetic-additional (rule-based-clusters) Metallophos_2<br>\n \n</div>\n<div class=\"focus-info\">\n \n\n \n\n \n\n\n \n</div>\n<div class=\"focus-urls\">\n <a class=\"wildcard-container\" data-wildcard-attrs=\"href\" href=\"http://blast.ncbi.nlm.nih.gov/Blast.cgi?PAGE=Proteins&PROGRAM=blastp&BLAST_PROGRAMS=blastp&QUERY=@!translation!@&LINK_LOC=protein&PAGE_TYPE=BlastSearch\" target=\"_blank\" data-locus=\"ctg1_3047\">NCBI BlastP on this gene</a><br>\n <a href=\"http://www.ncbi.nlm.nih.gov/projects/sviewer/?Db=gene&amp;DbFrom=protein&amp;Cmd=Link&amp;noslider=1&amp;id=gnlXPLKPLKMK_1&amp;from=3241659&amp;to=3262486\" target=\"_new\">View genomic context</a><br>\n \n \n \n \n</div>\n<div class=\"focus-clipboard\">\n AA sequence: <span class=\"clipboard-copy wildcard-container\" data-locus=\"ctg1_3047\" data-wildcard-attrs=\"data-seq\" data-seq=\"@!translation!@\">Copy to clipboard</span><br>\n Nucleotide sequence: <span class=\"clipboard-copy wildcard-container\" data-locus=\"ctg1_3047\" data-wildcard-attrs=\"data-seq\" data-seq=\"@!dna!@\">Copy to clipboard</span><br>\n</div>",
      "dna": "TTGGATAGCCTGTTAAAACTTCCTGTAGCAAGTGGGTCGAAAATCAGGATTTTACAAATAACGGACACCCACCTTTTTGCCGGTAAACACGAAACGCTGCTCGGTATAAAAACCTGGGCCAGTTTCGAGGCGGTGCTTCAGGCGATTTCGGCCAGCCAGCGGCCTTACGATCTGATCGTCGCCAGCGGTGATTTAGCGCAGGATCATACCGTTGCCGCCTATCAGCATTTCGCTGAGGGTATCTCCCGCCTGTCGGGTCCGTGCGTCTGGCTGCCGGGTAATCACGATTTTCAGCCTGTGATGTTCAGCACGCTTGCCGACGCAAAAATTGGTCATGAAAAGCAGGTTTTAGTGGGCGATAACTGGCAGGTTATTTTACTGGACAGCCAGGTTTCCGGCGTGCCGCACGGTGAACTCAGCGACTATCAGTTGGAGTGGCTGGAGAAGGCGCTGGACCGCTTTCCGCAGCGTCATGCGCTGGTATTTTTGCATCATCATCCTTTGCCTTCCGGCTGCACCTGGCTCGATCAGCACGGCCTGCGTAATTCACATATGCTCGACGCCGTGTTGCAGCGCTATCCGCAGGTCACCACGCTGGTCTGCGGACATATTCATCAGGATTTGGATCTGGACTGGAATGGTCGGCGCCTGCTTGCCACGCCGTCAACCTGCGTTCAGTTCAGGCCGCACTGCACGAATTTCACTATTGATACCGAGGCGCCGGGCTGGCGCTGGCTGGAACTTTTTGACGACGGTCGGGTTGAAACGGAGGTGGAGCGCTTGCAAACGCGCGCCTTCAGCCCGGATCTTGATTCAGAAGGATATTGA",
      "translation": "LDSLLKLPVASGSKIRILQITDTHLFAGKHETLLGIKTWASFEAVLQAISASQRPYDLIVASGDLAQDHTVAAYQHFAEGISRLSGPCVWLPGNHDFQPVMFSTLADAKIGHEKQVLVGDNWQVILLDSQVSGVPHGELSDYQLEWLEKALDRFPQRHALVFLHHHPLPSGCTWLDQHGLRNSHMLDAVLQRYPQVTTLVCGHIHQDLDLDWNGRRLLATPSTCVQFRPHCTNFTIDTEAPGWRWLELFDDGRVETEVERLQTRAFSPDLDSEGY",
      "product": ""
     },
     {
      "start": 3252525,
      "end": 3252956,
      "strand": -1,
      "locus_tag": "ctg1_3048",
      "type": "other",
      "description": "<div class=\"focus-intro\">\n <strong><span class=\"serif\">ctg1_3048</span></strong><br>\n \n <br>\n Locus tag: <span class=\"serif\">ctg1_3048</span><br>\n Protein ID: <span class=\"serif\">None</span><br>\n Gene: <span class=\"serif\">None</span><br>\n \n Location: 3,252,525 - 3,252,956,\n (total: 432 nt)<br>\n <br>\n \n</div>\n<div class=\"focus-info\">\n \n\n \n\n \n\n\n \n</div>\n<div class=\"focus-urls\">\n <a class=\"wildcard-container\" data-wildcard-attrs=\"href\" href=\"http://blast.ncbi.nlm.nih.gov/Blast.cgi?PAGE=Proteins&PROGRAM=blastp&BLAST_PROGRAMS=blastp&QUERY=@!translation!@&LINK_LOC=protein&PAGE_TYPE=BlastSearch\" target=\"_blank\" data-locus=\"ctg1_3048\">NCBI BlastP on this gene</a><br>\n <a href=\"http://www.ncbi.nlm.nih.gov/projects/sviewer/?Db=gene&amp;DbFrom=protein&amp;Cmd=Link&amp;noslider=1&amp;id=gnlXPLKPLKMK_1&amp;from=3242525&amp;to=3262956\" target=\"_new\">View genomic context</a><br>\n \n \n \n \n</div>\n<div class=\"focus-clipboard\">\n AA sequence: <span class=\"clipboard-copy wildcard-container\" data-locus=\"ctg1_3048\" data-wildcard-attrs=\"data-seq\" data-seq=\"@!translation!@\">Copy to clipboard</span><br>\n Nucleotide sequence: <span class=\"clipboard-copy wildcard-container\" data-locus=\"ctg1_3048\" data-wildcard-attrs=\"data-seq\" data-seq=\"@!dna!@\">Copy to clipboard</span><br>\n</div>",
      "dna": "ATGATTAAGCGCTATGTACCTGATTTTCCTGAAATGATGCGCCTCTGCGAAACCAATTTCGCTCAGTTGCGCCGCCTGTTGCCGAAAGAGGATGCGGCAGGCGAGTCAGTGACCTATCAGGTGAGCGGCGCACGCTACACGGTGACTGTCCAGGAAGCCACGCGTTATACCACGCTGGTGGAAATTAAACAGGTTGCGCCAGCCGTGAGCTACTGGAGCCTGCCCGCGATGTCCGTCCGGCTCTATCATGATGCCATGGTCGCAGAAGTGTGTTCAACGCAGCAGATTTTTCGCTTCAAAGCACGCTATGATTATCCCAACAAAAAGCTGCATCAGCGCGATGAAAAGCATCAGATAAACCAATTCCTGGCCGACTGGCTGCGCTACTGTCTGGCGCACGGCGCGATGGCGCTTCCGGTACTGAATGCCTGA",
      "translation": "MIKRYVPDFPEMMRLCETNFAQLRRLLPKEDAAGESVTYQVSGARYTVTVQEATRYTTLVEIKQVAPAVSYWSLPAMSVRLYHDAMVAEVCSTQQIFRFKARYDYPNKKLHQRDEKHQINQFLADWLRYCLAHGAMALPVLNA",
      "product": ""
     },
     {
      "start": 3252953,
      "end": 3253588,
      "strand": -1,
      "locus_tag": "ctg1_3049",
      "type": "other",
      "description": "<div class=\"focus-intro\">\n <strong><span class=\"serif\">ctg1_3049</span></strong><br>\n \n <br>\n Locus tag: <span class=\"serif\">ctg1_3049</span><br>\n Protein ID: <span class=\"serif\">None</span><br>\n Gene: <span class=\"serif\">None</span><br>\n \n Location: 3,252,953 - 3,253,588,\n (total: 636 nt)<br>\n <br>\n \n</div>\n<div class=\"focus-info\">\n \n\n \n\n \n\n\n \n</div>\n<div class=\"focus-urls\">\n <a class=\"wildcard-container\" data-wildcard-attrs=\"href\" href=\"http://blast.ncbi.nlm.nih.gov/Blast.cgi?PAGE=Proteins&PROGRAM=blastp&BLAST_PROGRAMS=blastp&QUERY=@!translation!@&LINK_LOC=protein&PAGE_TYPE=BlastSearch\" target=\"_blank\" data-locus=\"ctg1_3049\">NCBI BlastP on this gene</a><br>\n <a href=\"http://www.ncbi.nlm.nih.gov/projects/sviewer/?Db=gene&amp;DbFrom=protein&amp;Cmd=Link&amp;noslider=1&amp;id=gnlXPLKPLKMK_1&amp;from=3242953&amp;to=3263588\" target=\"_new\">View genomic context</a><br>\n \n \n \n \n</div>\n<div class=\"focus-clipboard\">\n AA sequence: <span class=\"clipboard-copy wildcard-container\" data-locus=\"ctg1_3049\" data-wildcard-attrs=\"data-seq\" data-seq=\"@!translation!@\">Copy to clipboard</span><br>\n Nucleotide sequence: <span class=\"clipboard-copy wildcard-container\" data-locus=\"ctg1_3049\" data-wildcard-attrs=\"data-seq\" data-seq=\"@!dna!@\">Copy to clipboard</span><br>\n</div>",
      "dna": "ATGGAAACCGGCAGCAATTCTCCCGTGATTTTTACAAAAAACGATGTAGAAATTATTGCGCGCGAAACACTTTATAACGGTTTTTTCTCCCTTACGCGCTATCGTTTCCGTCATCGCCTGTTTAATGGAAAAATGAGCGGTGAAGTAACACGTGAAGTGTTCGAGCGGGGTCATGCGGCTGTGCTGCTGCCTTACGATCCGCTGCGTGACGAGGTGGTACTGATTGAGCAGATCCGTATTCCGGCTTTTGACAGCAGCCCGACGCCCTGGCTGTTAGAATTAGTGGCCGGCATTGTCGAGCCGGGCGAAACGCCTGAAGATGTCGTGCGGCGCGAAGCCGTTGAAGAGGCGGGCATCGCCCCGCATCGCGTTAAGCCGATCGTCAACTATCTTGCCAGCCCCGGCGGCACCAGCGAGCGTCTGGCGGTTCTGGTGGGTGAAGTGGATGCCAGCGTGGCACAAGGAAACCACGGTCTGGAGGAAGAGAATGAGGATATTCTTGTTCACGTGGTCAGCCGACAGCAGGCTTACCAGTGGGTGGAAGAGGGGAAAATTGATAACGCGGCCTCGGTCATCGCATTGCAATGGCTTGAACTGCATCATAAAAGATTACGAGAAGAGTGGAAACCTGAATGA",
      "translation": "METGSNSPVIFTKNDVEIIARETLYNGFFSLTRYRFRHRLFNGKMSGEVTREVFERGHAAVLLPYDPLRDEVVLIEQIRIPAFDSSPTPWLLELVAGIVEPGETPEDVVRREAVEEAGIAPHRVKPIVNYLASPGGTSERLAVLVGEVDASVAQGNHGLEEENEDILVHVVSRQQAYQWVEEGKIDNAASVIALQWLELHHKRLREEWKPE",
      "product": ""
     },
     {
      "start": 3253801,
      "end": 3255297,
      "strand": 1,
      "locus_tag": "ctg1_3050",
      "type": "transport",
      "description": "<div class=\"focus-intro\">\n <strong><span class=\"serif\">ctg1_3050</span></strong><br>\n \n <br>\n Locus tag: <span class=\"serif\">ctg1_3050</span><br>\n Protein ID: <span class=\"serif\">None</span><br>\n Gene: <span class=\"serif\">None</span><br>\n \n Location: 3,253,801 - 3,255,297,\n (total: 1497 nt)<br>\n <br>\n \n  resistance (resist) tolC (Score: 576.5; E-value: 2.1e-175)<br>\n \n  transport (smcogs) SMCOG1076:RND efflux system, outer membrane lipoprotein, (Score: 277.4; E-value: 2.9e-84)<br>\n \n</div>\n<div class=\"focus-info\">\n \n\n \n\n \n\n\n \n</div>\n<div class=\"focus-urls\">\n <a class=\"wildcard-container\" data-wildcard-attrs=\"href\" href=\"http://blast.ncbi.nlm.nih.gov/Blast.cgi?PAGE=Proteins&PROGRAM=blastp&BLAST_PROGRAMS=blastp&QUERY=@!translation!@&LINK_LOC=protein&PAGE_TYPE=BlastSearch\" target=\"_blank\" data-locus=\"ctg1_3050\">NCBI BlastP on this gene</a><br>\n <a href=\"http://www.ncbi.nlm.nih.gov/projects/sviewer/?Db=gene&amp;DbFrom=protein&amp;Cmd=Link&amp;noslider=1&amp;id=gnlXPLKPLKMK_1&amp;from=3243801&amp;to=3265297\" target=\"_new\">View genomic context</a><br>\n \n  <a href=\"knownclusterblast/region7/ctg1_3050_mibig_hits.html\" target=\"_new\">MiBIG Hits</a><br>\n \n \n  <a href=\"http://blast.jcvi.org/er-blast/index.cgi?project=transporter;program=blastp;database=pub/transporter.pep;sequence=sequence%%0AMKKLLPLFIGLSLGGFSVGSQAENLLQVYQQARLSNPDLRSSAADRDAAFEKINEARSPLLPQLGLGADYTYNSGYRDSSGIHSNTTSGSLQLTQTIFDMSKWRALTLQEKQAGIQDVSYQASQQTLILNTATAYFNVLNAIDTLSYIEAQKQSIYRQLDQTTQRFNVGLVAITDVQNARSQYDTVLANEVTARNNLDNNLETLRQVTGNYYLSLASLNVDSFKPVKPKPVNALLKEAESRNLNVLTARLSQDLAREQIRVSESGHLPTVDLTASTGLSNSKYGGSRANQTASTADSISGSNQVGLSFSLPLYSGGAVSSQVKQSQYAYVSASEQLESAHRTAVQTVRSSFNNVNASISSIDAYKQAVVSAQSSLDAMEAGYQVGTRTIVDVLDATSTLFNAKQQLSDARYNYMINELNIKSALGTLNEQDLADLNSRLGKDVPTSPEAVAPETPQQNASADNGAQAGSAEQTPEPRANSSAAPAVKAADTRRNPFSH\" target=\"_new\">TransportDB BLAST on this gene</a><br>\n \n \n \n</div>\n<div class=\"focus-clipboard\">\n AA sequence: <span class=\"clipboard-copy wildcard-container\" data-locus=\"ctg1_3050\" data-wildcard-attrs=\"data-seq\" data-seq=\"@!translation!@\">Copy to clipboard</span><br>\n Nucleotide sequence: <span class=\"clipboard-copy wildcard-container\" data-locus=\"ctg1_3050\" data-wildcard-attrs=\"data-seq\" data-seq=\"@!dna!@\">Copy to clipboard</span><br>\n</div>",
      "dna": "ATGAAGAAACTGCTCCCTCTATTTATCGGCCTGAGCCTGGGCGGCTTCAGCGTCGGCAGTCAGGCAGAGAACCTGCTTCAGGTCTATCAGCAGGCCAGACTGTCAAACCCGGATCTACGCAGTTCTGCAGCCGATCGCGATGCCGCGTTCGAAAAAATCAATGAGGCACGGAGTCCGCTGCTTCCTCAGTTAGGTCTGGGTGCAGATTATACCTATAACAGCGGTTACCGCGACAGCAGTGGTATTCATTCCAATACCACCAGCGGCTCGCTCCAACTGACGCAAACCATTTTTGACATGTCAAAATGGCGTGCCTTAACGCTTCAGGAAAAGCAGGCGGGCATTCAGGATGTCTCCTATCAGGCTTCCCAGCAGACGCTGATTCTGAACACGGCCACCGCCTACTTCAACGTGCTCAACGCCATCGACACGCTCTCTTACATTGAAGCACAGAAGCAGTCGATTTATCGTCAGCTTGATCAGACCACGCAGCGGTTTAATGTGGGCCTGGTGGCGATTACCGACGTGCAAAACGCCCGTTCGCAGTATGATACCGTATTGGCTAACGAAGTGACGGCGCGCAACAATCTTGACAATAATCTTGAAACGCTGCGTCAGGTAACCGGCAACTACTACCTGAGCCTGGCGTCGCTAAACGTCGACAGCTTTAAACCGGTGAAGCCAAAGCCGGTCAATGCGCTGTTGAAAGAGGCGGAAAGCCGTAACCTCAACGTGCTGACCGCGCGTTTATCGCAGGATCTGGCGCGCGAGCAGATCCGCGTTTCCGAAAGCGGTCATCTACCTACGGTGGATCTGACGGCTTCAACCGGCCTGTCGAACAGCAAATACGGCGGCAGCCGGGCTAATCAGACCGCCTCAACCGCCGACAGCATTTCGGGTTCGAATCAGGTCGGGCTGAGCTTCTCGCTTCCGCTCTACAGCGGCGGCGCGGTATCATCGCAGGTGAAGCAGTCGCAGTATGCCTACGTTTCCGCCAGCGAACAGCTTGAGAGCGCGCACCGCACCGCCGTGCAAACCGTGCGCTCTTCGTTTAACAACGTAAACGCTTCGATCAGCAGCATCGACGCCTACAAGCAGGCCGTGGTTTCCGCACAAAGCTCACTTGACGCGATGGAAGCAGGCTATCAGGTGGGGACGCGCACCATTGTCGACGTGCTGGACGCCACATCGACCCTGTTTAACGCGAAACAGCAACTCTCCGATGCGCGTTATAACTATATGATTAACGAGCTGAATATCAAGTCTGCGCTGGGCACGCTTAACGAGCAGGATCTCGCCGATCTGAACAGCCGTCTGGGTAAAGATGTCCCGACGTCGCCGGAAGCGGTGGCACCTGAAACGCCGCAGCAGAACGCTTCCGCTGATAACGGCGCTCAGGCTGGATCGGCTGAGCAGACGCCCGAACCGCGTGCAAACTCATCGGCTGCACCTGCTGTTAAAGCCGCTGATACCCGTCGCAATCCCTTCAGCCATTAA",
      "translation": "MKKLLPLFIGLSLGGFSVGSQAENLLQVYQQARLSNPDLRSSAADRDAAFEKINEARSPLLPQLGLGADYTYNSGYRDSSGIHSNTTSGSLQLTQTIFDMSKWRALTLQEKQAGIQDVSYQASQQTLILNTATAYFNVLNAIDTLSYIEAQKQSIYRQLDQTTQRFNVGLVAITDVQNARSQYDTVLANEVTARNNLDNNLETLRQVTGNYYLSLASLNVDSFKPVKPKPVNALLKEAESRNLNVLTARLSQDLAREQIRVSESGHLPTVDLTASTGLSNSKYGGSRANQTASTADSISGSNQVGLSFSLPLYSGGAVSSQVKQSQYAYVSASEQLESAHRTAVQTVRSSFNNVNASISSIDAYKQAVVSAQSSLDAMEAGYQVGTRTIVDVLDATSTLFNAKQQLSDARYNYMINELNIKSALGTLNEQDLADLNSRLGKDVPTSPEAVAPETPQQNASADNGAQAGSAEQTPEPRANSSAAPAVKAADTRRNPFSH",
      "product": "",
      "resistance": true
     },
     {
      "start": 3255947,
      "end": 3256315,
      "strand": 1,
      "locus_tag": "ctg1_3051",
      "type": "other",
      "description": "<div class=\"focus-intro\">\n <strong><span class=\"serif\">ctg1_3051</span></strong><br>\n \n <br>\n Locus tag: <span class=\"serif\">ctg1_3051</span><br>\n Protein ID: <span class=\"serif\">None</span><br>\n Gene: <span class=\"serif\">None</span><br>\n \n Location: 3,255,947 - 3,256,315,\n (total: 369 nt)<br>\n <br>\n \n</div>\n<div class=\"focus-info\">\n \n\n \n\n \n\n\n \n</div>\n<div class=\"focus-urls\">\n <a class=\"wildcard-container\" data-wildcard-attrs=\"href\" href=\"http://blast.ncbi.nlm.nih.gov/Blast.cgi?PAGE=Proteins&PROGRAM=blastp&BLAST_PROGRAMS=blastp&QUERY=@!translation!@&LINK_LOC=protein&PAGE_TYPE=BlastSearch\" target=\"_blank\" data-locus=\"ctg1_3051\">NCBI BlastP on this gene</a><br>\n <a href=\"http://www.ncbi.nlm.nih.gov/projects/sviewer/?Db=gene&amp;DbFrom=protein&amp;Cmd=Link&amp;noslider=1&amp;id=gnlXPLKPLKMK_1&amp;from=3245947&amp;to=3266315\" target=\"_new\">View genomic context</a><br>\n \n  <a href=\"knownclusterblast/region7/ctg1_3051_mibig_hits.html\" target=\"_new\">MiBIG Hits</a><br>\n \n \n \n \n</div>\n<div class=\"focus-clipboard\">\n AA sequence: <span class=\"clipboard-copy wildcard-container\" data-locus=\"ctg1_3051\" data-wildcard-attrs=\"data-seq\" data-seq=\"@!translation!@\">Copy to clipboard</span><br>\n Nucleotide sequence: <span class=\"clipboard-copy wildcard-container\" data-locus=\"ctg1_3051\" data-wildcard-attrs=\"data-seq\" data-seq=\"@!dna!@\">Copy to clipboard</span><br>\n</div>",
      "dna": "ATGAAAATGGGTGTGGATATTATTAGCGTCGATCGCATTGCGCGAGCGTTATCAAAAAGCGGTGACGACTTTTTCAGGCGCGTATTAACGCCTGGTGAACAGCGCTATCTTCATCCGATTGGGGAAAATGCAGAACGTTTTGCGGGCTACTGGGCAGCAAAAGAGGCGGCGGTAAAAGCGCTTGGCACTGGCTTTAGGCACGGCATTACTTTTCATGATATTGAAATTGATCATGATGCTTTTGGTTGCCCCGAATACCAGTTCAGCGGTGCGTTTTTAAAAATAATGAGTGAAAAAAAGATTCATTCTGTAACGTTGAGCATTTCACATTGCAGCACTCATGCCGTGGCCGTGGCCGCCTTTAGTTAA",
      "translation": "MKMGVDIISVDRIARALSKSGDDFFRRVLTPGEQRYLHPIGENAERFAGYWAAKEAAVKALGTGFRHGITFHDIEIDHDAFGCPEYQFSGAFLKIMSEKKIHSVTLSISHCSTHAVAVAAFS",
      "product": ""
     },
     {
      "start": 3256330,
      "end": 3257085,
      "strand": 1,
      "locus_tag": "ctg1_3052",
      "type": "biosynthetic-additional",
      "description": "<div class=\"focus-intro\">\n <strong><span class=\"serif\">ctg1_3052</span></strong><br>\n \n <br>\n Locus tag: <span class=\"serif\">ctg1_3052</span><br>\n Protein ID: <span class=\"serif\">None</span><br>\n Gene: <span class=\"serif\">None</span><br>\n \n Location: 3,256,330 - 3,257,085,\n (total: 756 nt)<br>\n <br>\n \n  biosynthetic-additional (rule-based-clusters) adh_short<br>\n \n  biosynthetic-additional (rule-based-clusters) Polysacc_synt_2<br>\n \n  biosynthetic-additional (rule-based-clusters) adh_short_C2<br>\n \n  biosynthetic-additional (smcogs) SMCOG1001:short-chain dehydrogenase/reductase SDR (Score: 211.8; E-value: 1.9e-64)<br>\n \n</div>\n<div class=\"focus-info\">\n \n\n \n\n \n\n\n \n</div>\n<div class=\"focus-urls\">\n <a class=\"wildcard-container\" data-wildcard-attrs=\"href\" href=\"http://blast.ncbi.nlm.nih.gov/Blast.cgi?PAGE=Proteins&PROGRAM=blastp&BLAST_PROGRAMS=blastp&QUERY=@!translation!@&LINK_LOC=protein&PAGE_TYPE=BlastSearch\" target=\"_blank\" data-locus=\"ctg1_3052\">NCBI BlastP on this gene</a><br>\n <a href=\"http://www.ncbi.nlm.nih.gov/projects/sviewer/?Db=gene&amp;DbFrom=protein&amp;Cmd=Link&amp;noslider=1&amp;id=gnlXPLKPLKMK_1&amp;from=3246330&amp;to=3267085\" target=\"_new\">View genomic context</a><br>\n \n  <a href=\"knownclusterblast/region7/ctg1_3052_mibig_hits.html\" target=\"_new\">MiBIG Hits</a><br>\n \n \n \n \n</div>\n<div class=\"focus-clipboard\">\n AA sequence: <span class=\"clipboard-copy wildcard-container\" data-locus=\"ctg1_3052\" data-wildcard-attrs=\"data-seq\" data-seq=\"@!translation!@\">Copy to clipboard</span><br>\n Nucleotide sequence: <span class=\"clipboard-copy wildcard-container\" data-locus=\"ctg1_3052\" data-wildcard-attrs=\"data-seq\" data-seq=\"@!dna!@\">Copy to clipboard</span><br>\n</div>",
      "dna": "ATGGCAGTTTATTCAGATTTAGCGGATAAAAATGTATTAATTACGGGTTCGAGTGGCGATATTGGTCTCGCGCTATGTAAACAGTATCTTGAACAACAGTGTAAAGTCTACGCGGTCTATCACCATAATTCTGCTGAACTTGAAGCGCTTAAACAGGCACATCCGGCAGGGGAAAATCTTTTCCTGCTTCGCTGTGATATCACGCAGCGGGAAGACGTTGCCCGGCTGGCTGGACAATTAGAAGCTGAAATAAGCGCGCTGCACGTATTAGTTAATAATGCCGGCCTTTGCAAAGATACGCTTTTCTCAGAAATGAACTGGGAGATGTTTGATTCTGTGGTGCAAACCAATCTTTATGGCACATTTAACGTCTGTAAGTCATTTTTCCGCCTGCTCACGCTTGCCGATGCTGCGGCCATCGTTAACGTCTCTTCAATAGCAGGCGTAACCTCCAGTTTTGGTCAGACAAACTATAGCGCAGCTAAAGCAGGCGTCATTGGTTTTACGCGCACGCTTGCCGCTGAGTATGCCGCGCGTGGGATCAGAGTCAATGCGATTGCGCCAGGCGTCATTGATTCTCGCATGGTAAAGAAAGTTCCTCGTCAAATTATGCGGGCCATCATGACAGCTATTCCACTTCGTCGTCAGGGAAATGTCGATGAAGTTGCCAACGTAGCGACCTTCCTGAGTTCATCTTCCGCCAGCTATATTGTCGGACAAACGCTGATCGTCGACGGCGGCCTGATCATGCGTTAA",
      "translation": "MAVYSDLADKNVLITGSSGDIGLALCKQYLEQQCKVYAVYHHNSAELEALKQAHPAGENLFLLRCDITQREDVARLAGQLEAEISALHVLVNNAGLCKDTLFSEMNWEMFDSVVQTNLYGTFNVCKSFFRLLTLADAAAIVNVSSIAGVTSSFGQTNYSAAKAGVIGFTRTLAAEYAARGIRVNAIAPGVIDSRMVKKVPRQIMRAIMTAIPLRRQGNVDEVANVATFLSSSSASYIVGQTLIVDGGLIMR",
      "product": ""
     },
     {
      "start": 3257105,
      "end": 3257692,
      "strand": 1,
      "locus_tag": "ctg1_3053",
      "type": "biosynthetic-additional",
      "description": "<div class=\"focus-intro\">\n <strong><span class=\"serif\">ctg1_3053</span></strong><br>\n \n <br>\n Locus tag: <span class=\"serif\">ctg1_3053</span><br>\n Protein ID: <span class=\"serif\">None</span><br>\n Gene: <span class=\"serif\">None</span><br>\n \n Location: 3,257,105 - 3,257,692,\n (total: 588 nt)<br>\n <br>\n \n  biosynthetic-additional (smcogs) SMCOG1270:UDP-3-O-[3-hydroxymyristoyl] N-acetylglucosamine (Score: 60.7; E-value: 2.3e-18)<br>\n \n</div>\n<div class=\"focus-info\">\n \n\n \n\n \n\n\n \n</div>\n<div class=\"focus-urls\">\n <a class=\"wildcard-container\" data-wildcard-attrs=\"href\" href=\"http://blast.ncbi.nlm.nih.gov/Blast.cgi?PAGE=Proteins&PROGRAM=blastp&BLAST_PROGRAMS=blastp&QUERY=@!translation!@&LINK_LOC=protein&PAGE_TYPE=BlastSearch\" target=\"_blank\" data-locus=\"ctg1_3053\">NCBI BlastP on this gene</a><br>\n <a href=\"http://www.ncbi.nlm.nih.gov/projects/sviewer/?Db=gene&amp;DbFrom=protein&amp;Cmd=Link&amp;noslider=1&amp;id=gnlXPLKPLKMK_1&amp;from=3247105&amp;to=3267692\" target=\"_new\">View genomic context</a><br>\n \n  <a href=\"knownclusterblast/region7/ctg1_3053_mibig_hits.html\" target=\"_new\">MiBIG Hits</a><br>\n \n \n \n \n</div>\n<div class=\"focus-clipboard\">\n AA sequence: <span class=\"clipboard-copy wildcard-container\" data-locus=\"ctg1_3053\" data-wildcard-attrs=\"data-seq\" data-seq=\"@!translation!@\">Copy to clipboard</span><br>\n Nucleotide sequence: <span class=\"clipboard-copy wildcard-container\" data-locus=\"ctg1_3053\" data-wildcard-attrs=\"data-seq\" data-seq=\"@!dna!@\">Copy to clipboard</span><br>\n</div>",
      "dna": "TTGAAAACAACGAAAAGCTTAGTCCCTCCACAACTTTTATTAAAGATGGGCGCATGGCGCTCACCTGTATTTATGGTTGACAGGATTATCGATTTTAAGCCAGGTGATGACGGTAGCATCACCGTAATTAAACATGTGGGTTTTAATGAGCCGTATATTCCGGGACATTTTCCGGATAATCCGGTAATGCCAGGCGTCATGGTTGCCGAAATATTTGGGCAGGCCAGCGAATATCTTAGTTTGCTAAATGATTACTGTCACGCACATGAAAAAGAATACGGTAATGCATTGAAGAAGTTTGATGATATCTCTCGCGCACTGCAAACACCGGACGGAACCGAACGCGTTCTCGCAGAGCGACATCGTATTGTTGGCTTTCTGGCCGCACAGGATCTCAAATTTAAGCACGTTGTTGTGCCTGGCGATACCATTGAGGTGACCAGTAAATTGAGCATGACAGACAGTCATGGTTTTTATCATTATGACGTCAGTGCCAGAGTCGGAAGACACATTGCCAGCCAGGGCAAAATTATTAATTTTCGAATAGAACGAACTCGTGCCGAAAGCCGGGGCGCATTAATTAATTAA",
      "translation": "LKTTKSLVPPQLLLKMGAWRSPVFMVDRIIDFKPGDDGSITVIKHVGFNEPYIPGHFPDNPVMPGVMVAEIFGQASEYLSLLNDYCHAHEKEYGNALKKFDDISRALQTPDGTERVLAERHRIVGFLAAQDLKFKHVVVPGDTIEVTSKLSMTDSHGFYHYDVSARVGRHIASQGKIINFRIERTRAESRGALIN",
      "product": ""
     },
     {
      "start": 3257713,
      "end": 3258057,
      "strand": 1,
      "locus_tag": "ctg1_3054",
      "type": "biosynthetic-additional",
      "description": "<div class=\"focus-intro\">\n <strong><span class=\"serif\">ctg1_3054</span></strong><br>\n \n <br>\n Locus tag: <span class=\"serif\">ctg1_3054</span><br>\n Protein ID: <span class=\"serif\">None</span><br>\n Gene: <span class=\"serif\">None</span><br>\n \n Location: 3,257,713 - 3,258,057,\n (total: 345 nt)<br>\n <br>\n \n  biosynthetic-additional (rule-based-clusters) PP-binding<br>\n \n</div>\n<div class=\"focus-info\">\n \n\n \n\n \n\n\n \n</div>\n<div class=\"focus-urls\">\n <a class=\"wildcard-container\" data-wildcard-attrs=\"href\" href=\"http://blast.ncbi.nlm.nih.gov/Blast.cgi?PAGE=Proteins&PROGRAM=blastp&BLAST_PROGRAMS=blastp&QUERY=@!translation!@&LINK_LOC=protein&PAGE_TYPE=BlastSearch\" target=\"_blank\" data-locus=\"ctg1_3054\">NCBI BlastP on this gene</a><br>\n <a href=\"http://www.ncbi.nlm.nih.gov/projects/sviewer/?Db=gene&amp;DbFrom=protein&amp;Cmd=Link&amp;noslider=1&amp;id=gnlXPLKPLKMK_1&amp;from=3247713&amp;to=3268057\" target=\"_new\">View genomic context</a><br>\n \n  <a href=\"knownclusterblast/region7/ctg1_3054_mibig_hits.html\" target=\"_new\">MiBIG Hits</a><br>\n \n \n \n \n</div>\n<div class=\"focus-clipboard\">\n AA sequence: <span class=\"clipboard-copy wildcard-container\" data-locus=\"ctg1_3054\" data-wildcard-attrs=\"data-seq\" data-seq=\"@!translation!@\">Copy to clipboard</span><br>\n Nucleotide sequence: <span class=\"clipboard-copy wildcard-container\" data-locus=\"ctg1_3054\" data-wildcard-attrs=\"data-seq\" data-seq=\"@!dna!@\">Copy to clipboard</span><br>\n</div>",
      "dna": "ATGGAGAGAACAGCTTTACAGGTGGAAATAGATGAGCGTAGAGAAACGCTTATCAACGTTAAAAATGGCCTTATTGAGCGGCTGAATCTTTACCAGACACCAGAGCAAATTGATGATGATACACCGCTGTTTGGCAGTGGTTTAAAACTGGATTCAGTCGATGCAACTGAACTCCTTGTTCTTCTCGACAAAAACTTTGGTATTCGTGTTGGCGAAGGCGACGATCCATCCTATATGCGCAGTGTAAATACTTTGGTCTCTTTCATTATTGATAAAAAAAGAAAAAACGCTGAGCTGGCGTCCCAGGAAGAGCAGCAGAACACAGCGGTTGCAGGGAGCAATTAA",
      "translation": "MERTALQVEIDERRETLINVKNGLIERLNLYQTPEQIDDDTPLFGSGLKLDSVDATELLVLLDKNFGIRVGEGDDPSYMRSVNTLVSFIIDKKRKNAELASQEEQQNTAVAGSN",
      "product": ""
     },
     {
      "start": 3258059,
      "end": 3259285,
      "strand": 1,
      "locus_tag": "ctg1_3055",
      "type": "other",
      "description": "<div class=\"focus-intro\">\n <strong><span class=\"serif\">ctg1_3055</span></strong><br>\n \n <br>\n Locus tag: <span class=\"serif\">ctg1_3055</span><br>\n Protein ID: <span class=\"serif\">None</span><br>\n Gene: <span class=\"serif\">None</span><br>\n \n Location: 3,258,059 - 3,259,285,\n (total: 1227 nt)<br>\n <br>\n \n</div>\n<div class=\"focus-info\">\n \n\n \n\n \n\n\n \n</div>\n<div class=\"focus-urls\">\n <a class=\"wildcard-container\" data-wildcard-attrs=\"href\" href=\"http://blast.ncbi.nlm.nih.gov/Blast.cgi?PAGE=Proteins&PROGRAM=blastp&BLAST_PROGRAMS=blastp&QUERY=@!translation!@&LINK_LOC=protein&PAGE_TYPE=BlastSearch\" target=\"_blank\" data-locus=\"ctg1_3055\">NCBI BlastP on this gene</a><br>\n <a href=\"http://www.ncbi.nlm.nih.gov/projects/sviewer/?Db=gene&amp;DbFrom=protein&amp;Cmd=Link&amp;noslider=1&amp;id=gnlXPLKPLKMK_1&amp;from=3248059&amp;to=3269285\" target=\"_new\">View genomic context</a><br>\n \n \n \n \n</div>\n<div class=\"focus-clipboard\">\n AA sequence: <span class=\"clipboard-copy wildcard-container\" data-locus=\"ctg1_3055\" data-wildcard-attrs=\"data-seq\" data-seq=\"@!translation!@\">Copy to clipboard</span><br>\n Nucleotide sequence: <span class=\"clipboard-copy wildcard-container\" data-locus=\"ctg1_3055\" data-wildcard-attrs=\"data-seq\" data-seq=\"@!dna!@\">Copy to clipboard</span><br>\n</div>",
      "dna": "ATGACGAATCCTTTGATGCAGCATCATCAACAGCATGGTGTTGCGATGATTGAACGTAATGGCGTGGCTGTACCTGCACGTTACACCACGTCGGAAAAAGAGCATCTGGCAGTACGTAAAAATATTCTCCTTACCGATTATTCACATTTCGGTAAGGCAAAAATCAGTGGCGAAAGCGCGTGGGAATTACTCAACTTGCTGGTAAGCGGCGATGTTTCTTCGATTCGCGATGAACAGGCAATGTATACGCTGGTGCTGGATGAGCAGGGTCAGATTATTACCGATCTTTATATTCTTTGTGATGAAGAAGCCTATATCCTGTTTTCAGAATGGCTGACGGGCGACGCGCTATGCGACATGATGCAGCGGCTTCTTTCTGAACACGCCGAAGAATTCGAAGACATTGATGAGATCACCGCTTTAAACGACTGGGGCATGCTGCATATTGAAGGCCCCTACAGCTGGGAATTGCTGGTCGAGCTTTACGGCATGGACATTGCGGGCCTGCCGTTCCAGGAACATATGCATGTTGATGACGATATGCTGTTGCTACGTGCCGGTAAACATGGCGAATTCTCGTATAAACTCGCTGGCGAATATAGCGCCCTGGCCCATGCATGGCAGCAACTGATCGAAGCGGGTGAGAAATTCGATCTTTCACCCGGCGGGCTGGATTATCAGCATCAGGCGCGCCTTGAGAATCCCTGCTGGCAACCCTCCCACATTAGCCGCTGTCCTGTCGAACTCCAACTGCAATGGATGGTTCGTTACGATAAAGAAGCGTTTATCGGCATGGTTCCGCTGAAGGAGCGCCTTGAAGCCGGGCCGCGACGCCGCATCGTTGGCATGGTCATTGACGGCCAGCCGGACATACTGCCGCAAAAAGGCGACGAGATCCTGTTGGACGGCGAAACCATTGGTGAAGTGATTGAGTGCGGCTACTCGGCCGATCTTGAAAAAACCATCGGTCGACTTTTTATCGATAATGCTTACGCCTGGGCCGATCTTACCCACTTTTCTGCGCGCACGGCGGACGGAAAGCTCATCTCACTACAGACTGCCGCTGTGCCTTTTGCCCGCAACTACAGCTTCCTGGTGAATCCTTCGGAACACAGCTATATCGACAGCAGCCGCCCCCGCGATCTTCTTCAGCAACTGGAATGGCAAAAAGAGAGAGAAGAAAAAGAAAAGGCTGAGGCCAACGTGGCGGTAACAGCAGCAGAATAA",
      "translation": "MTNPLMQHHQQHGVAMIERNGVAVPARYTTSEKEHLAVRKNILLTDYSHFGKAKISGESAWELLNLLVSGDVSSIRDEQAMYTLVLDEQGQIITDLYILCDEEAYILFSEWLTGDALCDMMQRLLSEHAEEFEDIDEITALNDWGMLHIEGPYSWELLVELYGMDIAGLPFQEHMHVDDDMLLLRAGKHGEFSYKLAGEYSALAHAWQQLIEAGEKFDLSPGGLDYQHQARLENPCWQPSHISRCPVELQLQWMVRYDKEAFIGMVPLKERLEAGPRRRIVGMVIDGQPDILPQKGDEILLDGETIGEVIECGYSADLEKTIGRLFIDNAYAWADLTHFSARTADGKLISLQTAAVPFARNYSFLVNPSEHSYIDSSRPRDLLQQLEWQKEREEKEKAEANVAVTAAE",
      "product": ""
     },
     {
      "start": 3259324,
      "end": 3261885,
      "strand": 1,
      "locus_tag": "ctg1_3056",
      "type": "biosynthetic-additional",
      "description": "<div class=\"focus-intro\">\n <strong><span class=\"serif\">ctg1_3056</span></strong><br>\n \n <br>\n Locus tag: <span class=\"serif\">ctg1_3056</span><br>\n Protein ID: <span class=\"serif\">None</span><br>\n Gene: <span class=\"serif\">None</span><br>\n \n Location: 3,259,324 - 3,261,885,\n (total: 2562 nt)<br>\n <br>\n \n  biosynthetic-additional (rule-based-clusters) t2fas<br>\n \n  biosynthetic-additional (smcogs) SMCOG1093:Beta-ketoacyl synthase (Score: 157.2; E-value: 8.4e-48)<br>\n \n</div>\n<div class=\"focus-info\">\n \n  Active site details: <div class=\"collapser collapser-target-ctg1_3056 collapser-level-none\"> </div><div class=\"collapser-content\">\n  <dl>\n  \n   <dt><strong>PKS_KS</strong> (60..397)</dt>\n   <dd>\n   \n    found active site histidines: True<br>\n   \n   </dd>\n  \n  </dl>\n  </div><br>\n \n\n \n\n \n\n\n \n</div>\n<div class=\"focus-urls\">\n <a class=\"wildcard-container\" data-wildcard-attrs=\"href\" href=\"http://blast.ncbi.nlm.nih.gov/Blast.cgi?PAGE=Proteins&PROGRAM=blastp&BLAST_PROGRAMS=blastp&QUERY=@!translation!@&LINK_LOC=protein&PAGE_TYPE=BlastSearch\" target=\"_blank\" data-locus=\"ctg1_3056\">NCBI BlastP on this gene</a><br>\n <a href=\"http://www.ncbi.nlm.nih.gov/projects/sviewer/?Db=gene&amp;DbFrom=protein&amp;Cmd=Link&amp;noslider=1&amp;id=gnlXPLKPLKMK_1&amp;from=3249324&amp;to=3271885\" target=\"_new\">View genomic context</a><br>\n \n  <a href=\"knownclusterblast/region7/ctg1_3056_mibig_hits.html\" target=\"_new\">MiBIG Hits</a><br>\n \n \n \n \n</div>\n<div class=\"focus-clipboard\">\n AA sequence: <span class=\"clipboard-copy wildcard-container\" data-locus=\"ctg1_3056\" data-wildcard-attrs=\"data-seq\" data-seq=\"@!translation!@\">Copy to clipboard</span><br>\n Nucleotide sequence: <span class=\"clipboard-copy wildcard-container\" data-locus=\"ctg1_3056\" data-wildcard-attrs=\"data-seq\" data-seq=\"@!dna!@\">Copy to clipboard</span><br>\n</div>",
      "dna": "ATGTTAGTAAAACGTAAGCGGGTAGTCATTACCGGCATGGGGCAGCTTTCCTCCATCGCCAGTAACGTCCCTGAGTTCAAACAGGCGCTGTTAAATAAAACCTGCGGAATACACCCAAGCGAAAAATATCTGGGCCTGTTCAAAGATGCCAATGCCTCGGAAGTCTTACAACCGCTTGATTTTCCGGGACTGAGCGAAGAACAGATCGCCACCCTGGATAACGCTGCCCTGTGGGCTTATAAAGTGGGCCACGAAGCGCTTGAATCGGCACGCCTGGATGAAGCGGATCGGCGCGCAAAAACGGCGCTCATTATCGGCGTCTCCTCTGCGGGCACGGAAGCCTTTATTCCACTTTTCGAAAACCAGCCAGATCGATTCTCACTCAAAAAAGCGATTGTTTGCGGCTGCTTCTCGTCCTGTAGCGCCATCGTGGCATCCCTGCTCGGTCTGAAAGGGGGATTTGAGCTGCTGGCAACGGCCTGTACGGCCAGCACCAACGCCATGGGCATCGGGTTTGACCTGATCCAAAACGGTAAAAACAGTACCGCGCTGGTTATTGGCACAGAACCCATTTACCTGCCAACGTTTGCCGGGTTCTACGCGTTACAGGCGATGAAACCGACGCCAACCAGCCCCTTTTCTGGCACGCCGGGCATGTCCATTGGCGAAGGCGCAGGCGCGCTGTTACTGGAAGAGTATGAGCATGCGGTGGCCCGTGGCGCCACCATTTACGGTGAGATGATCTCCTACGCCACCTCCGGCGATGCCTGCCATGAAACCGCGCCCGATCCTCGTGCCGAAGGCGCCGTACAGGTAATGAATAGCGCCCTGGCAAACGGGAACCTGCAACCCGCTGATATCGATTACATTAACGCGCATGGCACCGGCACCGAGGCCAACGATCGCTGTGAAACGCTGGCGATGAAAAAAGTGTTTCCTCACATCGCCGCAATTCCGGTCAGTTCAACAAAGTCATATATCGGTCACAATATTGGCGCAGCGGGCATCATTGAGATGGTTGCCTGTTTCCTGACACTGGCCGATGACATGATTTTGCCAACGTTGAATTTTGGTTCACCACGCATCAACTGCGATCTCAATTACGTGCCAAATGAGTTCCAGCGCGGCGCTGTCCGGCTGTTTATGAAGAACAATTATGCTTTCGGCGGTAATAACTGCTGCGTGATCGCCAGCCCGCATGTGGGCAGCGCAGCAGAAACAGCTTACAAACCCCGACGCGTAGCCATCGTGGGCCGGGGAATGGTGACGTCGCAGGGGCACGATCTGAGCGCTGTGTTCGATCGTCTCTGGCAGGATACCTCCCCGCAGGGACTGGTTCCTTTGATGTTGGACGAGGAGACCATTCAGCAGTTTGAAGAGATGATCGGCAATTTGCAGGAGAACAGTGAAATGCAAAACTTCCTGTTTGAACGCTATGGCGATGGCAGCGAGTGGCGCAAAAAGCTGCGCGGAAAAACCTGGCAGCATCTGATAAACGGCCTGGAACCACGTAAATATCTCCGCCGTTACGATCCGCGCAAGGCCGATGACGTCGGAACTTACGCTCTGCTGGCGCTGACGCAGTCAATGAAAGAGGCCGGACGTAAAATCAAGCGCGACGGCCATCAGTTGGGCCTGGTGCTTGGCATGTCGCGCGGGCCGCAAAAGCGCGTCGAACGCTATCTGAACAGCCTCTATCCCGATACGGCGAACGTGCGCACCTCCGAATTTCCCGGCTCGCTGATGAATGCTATCTCCACCTTCTGCTCCATCTCTGAAGGCATAAAAGGATACAACACCACGCTCGCAACCGGTATGAACGCCGGGCTGGGTGCGCTCACCTACGGTTATGAACTGGTAAGGCAGGGTCTGCAACCTGAGGCCATCGTGGGCGGCGCAGATGAGGCGATGAATTCATTCTCAGTCTATCTGCAATCGCTCCATCGCAACCTGATGATGAATGAATCGCCGGGCGCATTCCGTGTTTACAGTGACAACCCCGCAGGTTTTTTCACCGGTGAAGGCGCGGGCATGCTGTTCCTTGAGGACGCCGGGCGAGCGACTGAGCGCGGCGCCACCATTCTGGCAGAAATTGCAGGATATGGCCGCGCCAACAGCACCGCTTATTTCGACATCGACACTACAGCGGGAAATGCTGAAGCCCTGGCCTGCGCCATACGCCAGGCGCTTGCCGAAGCGCAGCTTGCGCCTGAAGATATTTCACTCATTTGCGGTTCCAGTATTGGTACGTCGGGCAGCGATCGTGCCGAAGTTAACGCAATACGCGATGTATTTGCTGAAAAAATGGCCTCAACGCCCTTTGTTAACTACAACGCCTGCTTCGGGGTAGTGGAATCCTGTATGGGGATCCTGAATGTGATAATGGTTTCTGAAATCATGCGCCGCAGCGAGATTCTGCCCATTCCACACACCACGTCATTCTGCGAAAAAGAAGTGGATTTCGTTACCGAGCGACGCAAGAAAACGGTGGAAACGGCGCTGGTGCTGGGTTCAACAGAAGGCGGCAACCATTACGCCATCGTACTCAGGAAACCTGCATGA",
      "translation": "MLVKRKRVVITGMGQLSSIASNVPEFKQALLNKTCGIHPSEKYLGLFKDANASEVLQPLDFPGLSEEQIATLDNAALWAYKVGHEALESARLDEADRRAKTALIIGVSSAGTEAFIPLFENQPDRFSLKKAIVCGCFSSCSAIVASLLGLKGGFELLATACTASTNAMGIGFDLIQNGKNSTALVIGTEPIYLPTFAGFYALQAMKPTPTSPFSGTPGMSIGEGAGALLLEEYEHAVARGATIYGEMISYATSGDACHETAPDPRAEGAVQVMNSALANGNLQPADIDYINAHGTGTEANDRCETLAMKKVFPHIAAIPVSSTKSYIGHNIGAAGIIEMVACFLTLADDMILPTLNFGSPRINCDLNYVPNEFQRGAVRLFMKNNYAFGGNNCCVIASPHVGSAAETAYKPRRVAIVGRGMVTSQGHDLSAVFDRLWQDTSPQGLVPLMLDEETIQQFEEMIGNLQENSEMQNFLFERYGDGSEWRKKLRGKTWQHLINGLEPRKYLRRYDPRKADDVGTYALLALTQSMKEAGRKIKRDGHQLGLVLGMSRGPQKRVERYLNSLYPDTANVRTSEFPGSLMNAISTFCSISEGIKGYNTTLATGMNAGLGALTYGYELVRQGLQPEAIVGGADEAMNSFSVYLQSLHRNLMMNESPGAFRVYSDNPAGFFTGEGAGMLFLEDAGRATERGATILAEIAGYGRANSTAYFDIDTTAGNAEALACAIRQALAEAQLAPEDISLICGSSIGTSGSDRAEVNAIRDVFAEKMASTPFVNYNACFGVVESCMGILNVIMVSEIMRRSEILPIPHTTSFCEKEVDFVTERRKKTVETALVLGSTEGGNHYAIVLRKPA",
      "product": ""
     },
     {
      "start": 3261882,
      "end": 3263132,
      "strand": 1,
      "locus_tag": "ctg1_3057",
      "type": "biosynthetic",
      "description": "<div class=\"focus-intro\">\n <strong><span class=\"serif\">ctg1_3057</span></strong><br>\n \n <br>\n Locus tag: <span class=\"serif\">ctg1_3057</span><br>\n Protein ID: <span class=\"serif\">None</span><br>\n Gene: <span class=\"serif\">None</span><br>\n \n Location: 3,261,882 - 3,263,132,\n (total: 1251 nt)<br>\n <br>\n \n  biosynthetic (rule-based-clusters) arylpolyene: APE_KS2<br>\n \n  biosynthetic-additional (smcogs) SMCOG1022:Beta-ketoacyl synthase (Score: 93.2; E-value: 2.8e-28)<br>\n \n</div>\n<div class=\"focus-info\">\n \n\n \n\n \n\n\n \n</div>\n<div class=\"focus-urls\">\n <a class=\"wildcard-container\" data-wildcard-attrs=\"href\" href=\"http://blast.ncbi.nlm.nih.gov/Blast.cgi?PAGE=Proteins&PROGRAM=blastp&BLAST_PROGRAMS=blastp&QUERY=@!translation!@&LINK_LOC=protein&PAGE_TYPE=BlastSearch\" target=\"_blank\" data-locus=\"ctg1_3057\">NCBI BlastP on this gene</a><br>\n <a href=\"http://www.ncbi.nlm.nih.gov/projects/sviewer/?Db=gene&amp;DbFrom=protein&amp;Cmd=Link&amp;noslider=1&amp;id=gnlXPLKPLKMK_1&amp;from=3251882&amp;to=3273132\" target=\"_new\">View genomic context</a><br>\n \n  <a href=\"knownclusterblast/region7/ctg1_3057_mibig_hits.html\" target=\"_new\">MiBIG Hits</a><br>\n \n \n \n \n</div>\n<div class=\"focus-clipboard\">\n AA sequence: <span class=\"clipboard-copy wildcard-container\" data-locus=\"ctg1_3057\" data-wildcard-attrs=\"data-seq\" data-seq=\"@!translation!@\">Copy to clipboard</span><br>\n Nucleotide sequence: <span class=\"clipboard-copy wildcard-container\" data-locus=\"ctg1_3057\" data-wildcard-attrs=\"data-seq\" data-seq=\"@!dna!@\">Copy to clipboard</span><br>\n</div>",
      "dna": "ATGACGTCGCGCAATCAGGCGGTGGCGCTGATTGGTCGGGGATCGTATAGCGCCTTTGCCAGCGATGTACCGGCGCTGATTGCCGGACTCACCGCCGGTCGCCACGTTCCTTCGCGCCCGTGGTTCAGCTGTGAGCGCGATCGCAGCATGATGAATATGTTTGTGAATCCGCAACACGCGCCTCTGCCCGTTCAAAAGACGCGTCGCGCGCTCACGCTCAAAGAAACGTTGCGGCTCATAACCGGCGTTATCGATGAAGCGCTGCGCGAGTCGGGCCAGCCGCACTCTTTGCTCAGCGGCGAGCGCGTCAGAGTTTATATAGCCGGCAACGGACTGAGGACAGATATCGCCGAAGTGGCGGGCTACCGCGATCGCAACGACCCGGAAGATCTGCTCTATTTTCCGGCGATCAAAAAATTGCATGCCAACTGTTATGCTCAGGACGCGCTCAGCGAGGCCCTGGCTGCGCACTACGGTTTGACGCGCCCTCCCGCCACATTATACAGCGCCAGCGCATCGTCAATGTCGGCGGTGCACCTTGCGCACGCCGCTCTTCGCAGCGGTCTGGCAGACGTTGCGTTGGTGGTCAGCTGGGTGGATATCCTGACTCAGGATATGATGTTTCTTGCCGCGCAAAACATGCTGGGTGAATCTCCCGCTTGCCCTTTCAATGGACGGGAAAGCAGCGTTTTACTCAGCAACGGCGCCGCAGCGCTACTGATGTGCCGTGATGACCTCGCCCGCACATGTGGGCTTTCGCCAGCGGTCTATCTGGATAGCTGTGTCAGCTATCAACACAGCGGAGCGCGTGATAACGCCTCAACGGGTGATTTCCGCACCATTACGCACTCAATTGAGCAGGCGATGAAGGAAGCCGACGTTGCCGCCGGGTCGATTGGCTGCATATTTCCCCACGGTAACGGCATTCCTGCCAGTGATAACACCGAAGCGATGGCAATTCGTAAACTCTGGGGCGATGAAGGCATTCCGGTCGTGAGCTATAAAGGCCAGACAGGCTACCTCTCCACCTGTAGCGCGCTGGTGGATCTGATTATTGCCTGCGACGCGTTGAAAACACAGCGACTGCTCTCCTGGCACAGTCCGGTGAAGACGACGACCTCCAGCCATCTTCACCTGCATTGCAATACCGCCCCCGTTACGTTAACGGCCCGACATCTGGTCAAAACGGCCCTGGGCATGGAAGGCTCTATCGTCAGCAGCGTCCTTTCGCGCCGGGAGGTGCAGCCTTGA",
      "translation": "MTSRNQAVALIGRGSYSAFASDVPALIAGLTAGRHVPSRPWFSCERDRSMMNMFVNPQHAPLPVQKTRRALTLKETLRLITGVIDEALRESGQPHSLLSGERVRVYIAGNGLRTDIAEVAGYRDRNDPEDLLYFPAIKKLHANCYAQDALSEALAAHYGLTRPPATLYSASASSMSAVHLAHAALRSGLADVALVVSWVDILTQDMMFLAAQNMLGESPACPFNGRESSVLLSNGAAALLMCRDDLARTCGLSPAVYLDSCVSYQHSGARDNASTGDFRTITHSIEQAMKEADVAAGSIGCIFPHGNGIPASDNTEAMAIRKLWGDEGIPVVSYKGQTGYLSTCSALVDLIIACDALKTQRLLSWHSPVKTTTSSHLHLHCNTAPVTLTARHLVKTALGMEGSIVSSVLSRREVQP",
      "product": ""
     },
     {
      "start": 3263129,
      "end": 3264181,
      "strand": 1,
      "locus_tag": "ctg1_3058",
      "type": "other",
      "description": "<div class=\"focus-intro\">\n <strong><span class=\"serif\">ctg1_3058</span></strong><br>\n \n <br>\n Locus tag: <span class=\"serif\">ctg1_3058</span><br>\n Protein ID: <span class=\"serif\">None</span><br>\n Gene: <span class=\"serif\">None</span><br>\n \n Location: 3,263,129 - 3,264,181,\n (total: 1053 nt)<br>\n <br>\n \n</div>\n<div class=\"focus-info\">\n \n\n \n\n \n\n\n \n</div>\n<div class=\"focus-urls\">\n <a class=\"wildcard-container\" data-wildcard-attrs=\"href\" href=\"http://blast.ncbi.nlm.nih.gov/Blast.cgi?PAGE=Proteins&PROGRAM=blastp&BLAST_PROGRAMS=blastp&QUERY=@!translation!@&LINK_LOC=protein&PAGE_TYPE=BlastSearch\" target=\"_blank\" data-locus=\"ctg1_3058\">NCBI BlastP on this gene</a><br>\n <a href=\"http://www.ncbi.nlm.nih.gov/projects/sviewer/?Db=gene&amp;DbFrom=protein&amp;Cmd=Link&amp;noslider=1&amp;id=gnlXPLKPLKMK_1&amp;from=3253129&amp;to=3274181\" target=\"_new\">View genomic context</a><br>\n \n \n \n \n</div>\n<div class=\"focus-clipboard\">\n AA sequence: <span class=\"clipboard-copy wildcard-container\" data-locus=\"ctg1_3058\" data-wildcard-attrs=\"data-seq\" data-seq=\"@!translation!@\">Copy to clipboard</span><br>\n Nucleotide sequence: <span class=\"clipboard-copy wildcard-container\" data-locus=\"ctg1_3058\" data-wildcard-attrs=\"data-seq\" data-seq=\"@!dna!@\">Copy to clipboard</span><br>\n</div>",
      "dna": "TTGAAACCCACATCCGCGCTGGCGACAGGACTGGTTGCCATGGAGATACAGGAACCCACCAGCCTGCCTGTCCGCTTCCAACCCGGCTGGCATAATGTCTGGGAAGCGTCACTTTATAAAAAAGCGTGCAGAAAAACGTTAACCGATGGCTGGATGTTTCGCCGGTTTGGTGGTGACGTGCCGCTTGCGCCGCGTAAAACGGAACTTCGTGACAGCATCGACGCCTTTACCGATACCTGCGAGCGTGCCTTACAGACTCGCGCAGCGCAGAAACGGCTGCGTCAGCGCGGGGCAAAAAACGCCATGATATTTTTCGATTCCTGGGGCGAAACCAGTCTGTTCGAAGATATCGATAACTGGCGTGATTCAATGTTTGTCGACATCCTGCCCAAAAAAATCCTGTGGGATTTTAAGATTCAGGCCTTTAGCGGCAAACTGCGCGGTGAACGCACGGGCTTCTTGCTGGCGCTGGATATGGCGCAGGACTGTCTTCATAGCGGTGTTGCCGATAACGTGGTGATTTGCGGCCAACATCGGCATTTCCCGGTGATGTCTTTATCCGAGACAGAGCGCTGGCCGCGTAGAAAACCGTCGCCACAACGCGGGACGAATGCGCTTTTCGCCGTAGAGCGCAATCTTTGTATGCTGGTAACAAAATGCGCGGAGACCCTGCCCTCCCTCTCGGTTGGCCCGAGGCAGATCCTGCCGACAGCGCACCGCGCCGCCGCAGAGCGGTTGTCAGAATACTGGCGTGATGCCGGCGGTGAACACATTCTCAGCTGTGCTCCCCCGGCGCCTGCTTTGCTTGACATCAACCGCCGAGCCGCAGCCGCGTTCGCCCACCATGTCCCTCTTTATCATCAATACGGAGACAGCGGCAGTCTGAATCCGGCGCTGGGAATTTATCACTGGTTTAGGGCTGAAGCGGCGCGGACGCCGGCCCTGATAAGCAGCCTGCATCCCGACCAACGCCTGTGGCTGGTTAACTGCCTCCCGGCAGCGGCACTGCATCAGGACACTATCGATCTCAGGGAGAAAAACACGTCACTATGA",
      "translation": "LKPTSALATGLVAMEIQEPTSLPVRFQPGWHNVWEASLYKKACRKTLTDGWMFRRFGGDVPLAPRKTELRDSIDAFTDTCERALQTRAAQKRLRQRGAKNAMIFFDSWGETSLFEDIDNWRDSMFVDILPKKILWDFKIQAFSGKLRGERTGFLLALDMAQDCLHSGVADNVVICGQHRHFPVMSLSETERWPRRKPSPQRGTNALFAVERNLCMLVTKCAETLPSLSVGPRQILPTAHRAAAERLSEYWRDAGGEHILSCAPPAPALLDINRRAAAAFAHHVPLYHQYGDSGSLNPALGIYHWFRAEAARTPALISSLHPDQRLWLVNCLPAAALHQDTIDLREKNTSL",
      "product": ""
     },
     {
      "start": 3264178,
      "end": 3264888,
      "strand": 1,
      "locus_tag": "ctg1_3059",
      "type": "transport",
      "description": "<div class=\"focus-intro\">\n <strong><span class=\"serif\">ctg1_3059</span></strong><br>\n \n <br>\n Locus tag: <span class=\"serif\">ctg1_3059</span><br>\n Protein ID: <span class=\"serif\">None</span><br>\n Gene: <span class=\"serif\">None</span><br>\n \n Location: 3,264,178 - 3,264,888,\n (total: 711 nt)<br>\n <br>\n \n  transport (smcogs) SMCOG1000:ABC transporter ATP-binding protein (Score: 208.9; E-value: 1.5e-63)<br>\n \n</div>\n<div class=\"focus-info\">\n \n\n \n\n \n\n\n \n</div>\n<div class=\"focus-urls\">\n <a class=\"wildcard-container\" data-wildcard-attrs=\"href\" href=\"http://blast.ncbi.nlm.nih.gov/Blast.cgi?PAGE=Proteins&PROGRAM=blastp&BLAST_PROGRAMS=blastp&QUERY=@!translation!@&LINK_LOC=protein&PAGE_TYPE=BlastSearch\" target=\"_blank\" data-locus=\"ctg1_3059\">NCBI BlastP on this gene</a><br>\n <a href=\"http://www.ncbi.nlm.nih.gov/projects/sviewer/?Db=gene&amp;DbFrom=protein&amp;Cmd=Link&amp;noslider=1&amp;id=gnlXPLKPLKMK_1&amp;from=3254178&amp;to=3274888\" target=\"_new\">View genomic context</a><br>\n \n  <a href=\"knownclusterblast/region7/ctg1_3059_mibig_hits.html\" target=\"_new\">MiBIG Hits</a><br>\n \n \n  <a href=\"http://blast.jcvi.org/er-blast/index.cgi?project=transporter;program=blastp;database=pub/transporter.pep;sequence=sequence%%0AMNTQSARPLPLAILNQASKSYGDPANPVHALHAITTEIHDGEFIALCGPSGSGKSTLLNLLAGIDEPTHGEVYLLGNDLAQLNDGQMAKLRADAIGFVFQFFNLLPVLSVFDNVYYPLMLNGFRRNDAREQVMHIIEKVGLLDHYRRPPGELSGGQQQRVAIARALVKKPRLVVADEPTGNLDTRTGEEIIDLLLAMNHELKTTFIISTHSPLLRDRARRVLQIEDGRIKDDYCNA\" target=\"_new\">TransportDB BLAST on this gene</a><br>\n \n \n \n</div>\n<div class=\"focus-clipboard\">\n AA sequence: <span class=\"clipboard-copy wildcard-container\" data-locus=\"ctg1_3059\" data-wildcard-attrs=\"data-seq\" data-seq=\"@!translation!@\">Copy to clipboard</span><br>\n Nucleotide sequence: <span class=\"clipboard-copy wildcard-container\" data-locus=\"ctg1_3059\" data-wildcard-attrs=\"data-seq\" data-seq=\"@!dna!@\">Copy to clipboard</span><br>\n</div>",
      "dna": "ATGAACACTCAGTCTGCCCGACCTCTACCGCTGGCCATTCTGAATCAGGCCAGCAAAAGCTATGGCGATCCGGCTAATCCTGTTCATGCGCTTCATGCCATCACCACCGAGATCCATGATGGTGAGTTTATCGCACTCTGCGGGCCGTCCGGCAGTGGTAAAAGTACCCTGCTTAACCTGCTCGCAGGCATAGATGAACCGACTCACGGAGAAGTGTATCTGCTTGGCAACGATCTCGCGCAGCTCAACGATGGCCAGATGGCGAAGCTGCGTGCTGACGCCATAGGGTTTGTTTTTCAGTTCTTTAACCTTCTGCCGGTGCTCAGCGTTTTCGATAACGTCTACTATCCGCTGATGCTCAACGGATTCAGGCGAAACGACGCCCGCGAGCAGGTTATGCATATTATTGAGAAAGTGGGCTTACTGGATCATTACCGTCGGCCGCCGGGTGAACTTTCCGGCGGTCAACAGCAGCGGGTGGCGATCGCGCGCGCGCTGGTGAAAAAGCCGCGTTTAGTGGTTGCTGATGAACCAACCGGTAACCTGGATACCCGGACGGGTGAAGAGATTATCGATTTATTGTTGGCGATGAACCATGAACTGAAAACCACGTTCATTATCTCCACCCACTCCCCGTTATTACGCGACCGGGCGCGGCGAGTTTTGCAAATTGAAGATGGAAGGATCAAGGATGATTACTGCAATGCATAA",
      "translation": "MNTQSARPLPLAILNQASKSYGDPANPVHALHAITTEIHDGEFIALCGPSGSGKSTLLNLLAGIDEPTHGEVYLLGNDLAQLNDGQMAKLRADAIGFVFQFFNLLPVLSVFDNVYYPLMLNGFRRNDAREQVMHIIEKVGLLDHYRRPPGELSGGQQQRVAIARALVKKPRLVVADEPTGNLDTRTGEEIIDLLLAMNHELKTTFIISTHSPLLRDRARRVLQIEDGRIKDDYCNA",
      "product": ""
     },
     {
      "start": 3264869,
      "end": 3265579,
      "strand": 1,
      "locus_tag": "ctg1_3060",
      "type": "other",
      "description": "<div class=\"focus-intro\">\n <strong><span class=\"serif\">ctg1_3060</span></strong><br>\n \n <br>\n Locus tag: <span class=\"serif\">ctg1_3060</span><br>\n Protein ID: <span class=\"serif\">None</span><br>\n Gene: <span class=\"serif\">None</span><br>\n \n Location: 3,264,869 - 3,265,579,\n (total: 711 nt)<br>\n <br>\n \n</div>\n<div class=\"focus-info\">\n \n\n \n\n \n\n\n \n</div>\n<div class=\"focus-urls\">\n <a class=\"wildcard-container\" data-wildcard-attrs=\"href\" href=\"http://blast.ncbi.nlm.nih.gov/Blast.cgi?PAGE=Proteins&PROGRAM=blastp&BLAST_PROGRAMS=blastp&QUERY=@!translation!@&LINK_LOC=protein&PAGE_TYPE=BlastSearch\" target=\"_blank\" data-locus=\"ctg1_3060\">NCBI BlastP on this gene</a><br>\n <a href=\"http://www.ncbi.nlm.nih.gov/projects/sviewer/?Db=gene&amp;DbFrom=protein&amp;Cmd=Link&amp;noslider=1&amp;id=gnlXPLKPLKMK_1&amp;from=3254869&amp;to=3275579\" target=\"_new\">View genomic context</a><br>\n \n \n \n \n</div>\n<div class=\"focus-clipboard\">\n AA sequence: <span class=\"clipboard-copy wildcard-container\" data-locus=\"ctg1_3060\" data-wildcard-attrs=\"data-seq\" data-seq=\"@!translation!@\">Copy to clipboard</span><br>\n Nucleotide sequence: <span class=\"clipboard-copy wildcard-container\" data-locus=\"ctg1_3060\" data-wildcard-attrs=\"data-seq\" data-seq=\"@!dna!@\">Copy to clipboard</span><br>\n</div>",
      "dna": "ATGATTACTGCAATGCATAAGCTGACCCGTCTGGGGCTCGGCTTTTTGCTACTGCTTGCCCTGATGGTATTGGGTTTGCCTTCGTCAGGCTGGGCCGCCGGTTCGCAACTGAAGCAGCGCCTGCAAGCCTTGAGCACCGATAATGTTACCGCGCAGGCTCTGCTGCTGATGCAGGATAAGCGGGATAGCACCGGACTCAACGACGCGACGTTTTTATTAGAAAAACAGCTTGGCGCTCAACCTGACGACCGTACCGTCAGAATGTTTTATGGCTATGGGCAGCTCTTTCAGGCGGGTGATTATCTGCGTAAAAAGAATTACATGCGCGCGGCTGAGCTTTCAAAACTGGGATTTTATGCACTGGATGAAGCCGCAGAGACTGAGCCTGAAAACTGGCGTCTGTTCTGGCTACGTGCGCGTATGGATGCCTTTGTACCTGCCAGTAACGGCCGTTGTGTCGTTGCTATCAAGGATGTGAACACCCTGAATGACGCCGTTCCTGCCTCGCTTAAACCGATGCTGACGCTGATGCGCGCGCGTGCGGCAGAAAGTTGCAACGACGGCAACATGGCCGCCCTGGCATGGAAAACGCTGCATGAGATGGACGCTGACGGCGAAGCCCTGCTGGAAAATAACGCTGGTACGGCACCCGCCTGGACGTCGGAAGAAATTGACGAGGTGATACTCCCGCTTATGGAGGGCAAAGGATGA",
      "translation": "MITAMHKLTRLGLGFLLLLALMVLGLPSSGWAAGSQLKQRLQALSTDNVTAQALLLMQDKRDSTGLNDATFLLEKQLGAQPDDRTVRMFYGYGQLFQAGDYLRKKNYMRAAELSKLGFYALDEAAETEPENWRLFWLRARMDAFVPASNGRCVVAIKDVNTLNDAVPASLKPMLTLMRARAAESCNDGNMAALAWKTLHEMDADGEALLENNAGTAPAWTSEEIDEVILPLMEGKG",
      "product": ""
     },
     {
      "start": 3265576,
      "end": 3266901,
      "strand": 1,
      "locus_tag": "ctg1_3061",
      "type": "other",
      "description": "<div class=\"focus-intro\">\n <strong><span class=\"serif\">ctg1_3061</span></strong><br>\n \n <br>\n Locus tag: <span class=\"serif\">ctg1_3061</span><br>\n Protein ID: <span class=\"serif\">None</span><br>\n Gene: <span class=\"serif\">None</span><br>\n \n Location: 3,265,576 - 3,266,901,\n (total: 1326 nt)<br>\n <br>\n \n</div>\n<div class=\"focus-info\">\n \n\n \n\n \n\n\n \n</div>\n<div class=\"focus-urls\">\n <a class=\"wildcard-container\" data-wildcard-attrs=\"href\" href=\"http://blast.ncbi.nlm.nih.gov/Blast.cgi?PAGE=Proteins&PROGRAM=blastp&BLAST_PROGRAMS=blastp&QUERY=@!translation!@&LINK_LOC=protein&PAGE_TYPE=BlastSearch\" target=\"_blank\" data-locus=\"ctg1_3061\">NCBI BlastP on this gene</a><br>\n <a href=\"http://www.ncbi.nlm.nih.gov/projects/sviewer/?Db=gene&amp;DbFrom=protein&amp;Cmd=Link&amp;noslider=1&amp;id=gnlXPLKPLKMK_1&amp;from=3255576&amp;to=3276901\" target=\"_new\">View genomic context</a><br>\n \n  <a href=\"knownclusterblast/region7/ctg1_3061_mibig_hits.html\" target=\"_new\">MiBIG Hits</a><br>\n \n \n \n \n</div>\n<div class=\"focus-clipboard\">\n AA sequence: <span class=\"clipboard-copy wildcard-container\" data-locus=\"ctg1_3061\" data-wildcard-attrs=\"data-seq\" data-seq=\"@!translation!@\">Copy to clipboard</span><br>\n Nucleotide sequence: <span class=\"clipboard-copy wildcard-container\" data-locus=\"ctg1_3061\" data-wildcard-attrs=\"data-seq\" data-seq=\"@!dna!@\">Copy to clipboard</span><br>\n</div>",
      "dna": "ATGAGCAACGTATTATTCATTATCTCCAATATTCTGATTGCTTATGCGGTCTGCGTGGTGGCCGTTACGCTGGTGCGAAAGCCAACGGATATTCGTTATACCTTTCTTAATCTGTTTCGTCACCGGCGCCGCTCGGCCGTAACACTGATCGCCATTACGCTTGGCGGCGTAGCGGTGTTCATTTTTGGCGGTTTTGTCGATTACTCATTCTATGCCCTGCGCGAACAGACCATCCGCACCAATCTTGGCCATATCCAGATATATCAACAGGGTTATATGGCTAACGGCAACAGTCGCTCACTGCAATACACCATTAAAGATTATACAAAGGTGAAAGCCCTGTTGTTGGCCGACCCCATGATTGCCGAACAGACCAAAACCATCACCGGCCAGTTGGAGTTTTCCGGCATCATTTCGCAGTACGACAAAGGCGTCTCAACGTTTTTTGCCGGCGTAGGCATTGAACCAAAAACCTCGTTACTGCTGGGTGCGCTGGACACCATTATTTCCGGCAGCGATTTATCAGACGTTAAGCCGCTTAATATCACGCTGGGCAGCGGTGTCTCAAACATGCTGAACGCAGGTTACGATGACTGGACCGATCTGCTGGTGGTGAATCCTGAAGGCGGCCAGAACGCAATGTCTGCCCAGGTTCGCGGCGTGTTCCGATCGGGGATTAAAGACTATGACGATACGGCAATTAAAGTGCCGCTTGCAACGGCCCAGCATCTGCTACAGACCGAAGATGTCAGCAAAATTATTATGCTCCTTCAGGACACCAGCCAGACCGAAGCGGTAATGGCTCGGGTTAAGGAGATTGTCGGGGCAAATAATCTTCCTCTTGAGGTTCACGCCTGGGATGAACTGGCCATTTTTTACCATCAGGTGGTCAATCTTTTTGAAGGTATTTTTCTGTTTATCAAGACCATTGTCAGCATTATCGTGGTGTTTATGATCGGCAACACCCTGATGATGAATGTCATTGAGCGCACCCGCGAAATTGCCACGCTAAGAGCGCTGGGGCTGAGCAAATCGTATATTGGCCGACTGTTTATTCTTGAAGGGATCATCATCGGCTTGATAGGTGCCCTGCTGAGCGTCTTCTTTGGACTGATCATTGCCATGCTTATCAATATTAATGGCGTACCCATGCCGCCCTCTCCCGGCTATACACAGGGATACCTGGCGTTTGTGATGTGGGATCAGGATATGCATCTGTTTTGGTTCTCATGTGCGTTACCGCTGGTGACTGCGCTTATTGCGTCGATTATTCCTTCACGCCGCGCAGCCAATCTGGTTATTGCTGAAGCATTTCGTTTTGTTTAG",
      "translation": "MSNVLFIISNILIAYAVCVVAVTLVRKPTDIRYTFLNLFRHRRRSAVTLIAITLGGVAVFIFGGFVDYSFYALREQTIRTNLGHIQIYQQGYMANGNSRSLQYTIKDYTKVKALLLADPMIAEQTKTITGQLEFSGIISQYDKGVSTFFAGVGIEPKTSLLLGALDTIISGSDLSDVKPLNITLGSGVSNMLNAGYDDWTDLLVVNPEGGQNAMSAQVRGVFRSGIKDYDDTAIKVPLATAQHLLQTEDVSKIIMLLQDTSQTEAVMARVKEIVGANNLPLEVHAWDELAIFYHQVVNLFEGIFLFIKTIVSIIVVFMIGNTLMMNVIERTREIATLRALGLSKSYIGRLFILEGIIIGLIGALLSVFFGLIIAMLININGVPMPPSPGYTQGYLAFVMWDQDMHLFWFSCALPLVTALIASIIPSRRAANLVIAEAFRFV",
      "product": ""
     },
     {
      "start": 3266938,
      "end": 3267699,
      "strand": 1,
      "locus_tag": "ctg1_3062",
      "type": "biosynthetic-additional",
      "description": "<div class=\"focus-intro\">\n <strong><span class=\"serif\">ctg1_3062</span></strong><br>\n \n <br>\n Locus tag: <span class=\"serif\">ctg1_3062</span><br>\n Protein ID: <span class=\"serif\">None</span><br>\n Gene: <span class=\"serif\">None</span><br>\n \n Location: 3,266,938 - 3,267,699,\n (total: 762 nt)<br>\n <br>\n \n  biosynthetic-additional (rule-based-clusters) adh_short_C2<br>\n \n  biosynthetic-additional (smcogs) SMCOG1001:short-chain dehydrogenase/reductase SDR (Score: 142.1; E-value: 3.6e-43)<br>\n \n</div>\n<div class=\"focus-info\">\n \n\n \n\n \n\n\n \n</div>\n<div class=\"focus-urls\">\n <a class=\"wildcard-container\" data-wildcard-attrs=\"href\" href=\"http://blast.ncbi.nlm.nih.gov/Blast.cgi?PAGE=Proteins&PROGRAM=blastp&BLAST_PROGRAMS=blastp&QUERY=@!translation!@&LINK_LOC=protein&PAGE_TYPE=BlastSearch\" target=\"_blank\" data-locus=\"ctg1_3062\">NCBI BlastP on this gene</a><br>\n <a href=\"http://www.ncbi.nlm.nih.gov/projects/sviewer/?Db=gene&amp;DbFrom=protein&amp;Cmd=Link&amp;noslider=1&amp;id=gnlXPLKPLKMK_1&amp;from=3256938&amp;to=3277699\" target=\"_new\">View genomic context</a><br>\n \n  <a href=\"knownclusterblast/region7/ctg1_3062_mibig_hits.html\" target=\"_new\">MiBIG Hits</a><br>\n \n \n \n \n</div>\n<div class=\"focus-clipboard\">\n AA sequence: <span class=\"clipboard-copy wildcard-container\" data-locus=\"ctg1_3062\" data-wildcard-attrs=\"data-seq\" data-seq=\"@!translation!@\">Copy to clipboard</span><br>\n Nucleotide sequence: <span class=\"clipboard-copy wildcard-container\" data-locus=\"ctg1_3062\" data-wildcard-attrs=\"data-seq\" data-seq=\"@!dna!@\">Copy to clipboard</span><br>\n</div>",
      "dna": "ATGAATAAAAAGGATCAAACCGTTTTTATTACCGGTGCCGGCCGCGGCGTGGGCATGGCCATGGCGCAGGAGTTTGCCGCTCAGGGCTATGATCTTATTTTAAACTATCGAAAAGATCAGGGGAAAAGCGCAGCCGGACTACAACAGTTTCTGGTATCGCCCGCCGCGCAGCAGGTGTCGGTCAGACTGGCGAAGGCTGATATCAGCGAACCGCGTGAAATTGCTGAAATGGTTAAAAAATTGAAGCAGGGCGGCGTGGAGCGAATCGACCATTTAGTCCTTAATGCCGCCAGCGCACCGTTTAAGCCCTTTAGCGAGATGACCCGTAGCGACTGGAAACTGCTGCTGAATGGCAACATCATCGGAAATAATAGCTGCGTTAACGAAATCGTACCGCTGATGCCTGTCGGCGGTTCAATCTGCATCATATCCAGTATGGGCAGCCGTCGTGTATTACCCGATTATCCGCTGGGCATTGTGAAGTCGGCGCTTGAGTCGCTGGTTGGCTATCTTGAGGTGGAACTCTATGCAAAGGGCATCCGCGTCAATGGCCTGTGTGCGGGTATGGTTAACACCGATATGGCGGAATATCTGCAAAAACTCTGGCCAGAGCTGTACGCGCGATATGAACACAGTCCGCGCCGCTGGCTGATTGAGCCGAAAGAAGTCGCGGATATCGCAGCCTTTTTAATCTCTCCTCAGTCCAGCGCTATTCGCGGCACCACGCTTGTTGCCGATCTTGGCATGTCGCTGTCGGCCTGA",
      "translation": "MNKKDQTVFITGAGRGVGMAMAQEFAAQGYDLILNYRKDQGKSAAGLQQFLVSPAAQQVSVRLAKADISEPREIAEMVKKLKQGGVERIDHLVLNAASAPFKPFSEMTRSDWKLLLNGNIIGNNSCVNEIVPLMPVGGSICIISSMGSRRVLPDYPLGIVKSALESLVGYLEVELYAKGIRVNGLCAGMVNTDMAEYLQKLWPELYARYEHSPRRWLIEPKEVADIAAFLISPQSSAIRGTTLVADLGMSLSA",
      "product": ""
     },
     {
      "start": 3267709,
      "end": 3268530,
      "strand": 1,
      "locus_tag": "ctg1_3063",
      "type": "other",
      "description": "<div class=\"focus-intro\">\n <strong><span class=\"serif\">ctg1_3063</span></strong><br>\n \n <br>\n Locus tag: <span class=\"serif\">ctg1_3063</span><br>\n Protein ID: <span class=\"serif\">None</span><br>\n Gene: <span class=\"serif\">None</span><br>\n \n Location: 3,267,709 - 3,268,530,\n (total: 822 nt)<br>\n <br>\n \n</div>\n<div class=\"focus-info\">\n \n\n \n\n \n\n\n \n</div>\n<div class=\"focus-urls\">\n <a class=\"wildcard-container\" data-wildcard-attrs=\"href\" href=\"http://blast.ncbi.nlm.nih.gov/Blast.cgi?PAGE=Proteins&PROGRAM=blastp&BLAST_PROGRAMS=blastp&QUERY=@!translation!@&LINK_LOC=protein&PAGE_TYPE=BlastSearch\" target=\"_blank\" data-locus=\"ctg1_3063\">NCBI BlastP on this gene</a><br>\n <a href=\"http://www.ncbi.nlm.nih.gov/projects/sviewer/?Db=gene&amp;DbFrom=protein&amp;Cmd=Link&amp;noslider=1&amp;id=gnlXPLKPLKMK_1&amp;from=3257709&amp;to=3278530\" target=\"_new\">View genomic context</a><br>\n \n  <a href=\"knownclusterblast/region7/ctg1_3063_mibig_hits.html\" target=\"_new\">MiBIG Hits</a><br>\n \n \n \n \n</div>\n<div class=\"focus-clipboard\">\n AA sequence: <span class=\"clipboard-copy wildcard-container\" data-locus=\"ctg1_3063\" data-wildcard-attrs=\"data-seq\" data-seq=\"@!translation!@\">Copy to clipboard</span><br>\n Nucleotide sequence: <span class=\"clipboard-copy wildcard-container\" data-locus=\"ctg1_3063\" data-wildcard-attrs=\"data-seq\" data-seq=\"@!dna!@\">Copy to clipboard</span><br>\n</div>",
      "dna": "ATGCTGCCATTACTACTCCTGCTCCTGCTGTCAGCCCCTTTGCAGGCGGAAGATCGGCCGCCGGTGCTCTCACTGGATCGCGAGCAGCTGTCGCAAATCACGCAAGAAGACAGCAAAGCCAGAGAGATCATCCGTCGCGCCGACCGTGTTCGTGCTCCGGACAAACCCTTCCGCTATACGCTGACGCTAACGGAGCATAAGAACGGCAGGGATTTGACGGAAAAGCAGCAGGTGCTGGATATCTCTATGCGCTTCTATAAACCGGATGAGCAGCGCGAAAAAGGCGAAGCGCGCGCGCTGGTGCGTTTCGTCTCCCCCGTGAGAGACAAGGGTAAAGTACTGCTCTCCGATCTTGATAAAATGTGGTATTTCGCGCCGGAACTGCGTCGTCCCATTCCCATTTCGCGCCAGCAACGCCTGCTGGGCCAGGTCTCGAATGGCGATGTGGTCGCAGCGGACTTCGACTACTCCTACGTTTCCACCCTGTTGGGCACGGAAGCGTGTAACGAAACCAAATGCTACAAGCTGTCGTTAACCCGCCGGTGGCCGTCAGTCCCCTATCCCGCCATTACTTACTGGGTCGAAGTCGGCACGTATTACCCTCAGCAGATAGATTTCCTTTCTACGGAAGGACGGCTGATTAAGCGCTCTCGCTACCTTAACTATACCGACGCGTTGGGCGTAATGCGTCCGGCAACAATTATCGTAGAAGATGCGCTGCGAAAAGATAACTGGACCACCATGACGTACAGCGATCTGATGCTGGAATCGCTGCCTGAAAGCTATTTTCAGAAAGACTATTTAAGCCGGGGCAGCCAATGA",
      "translation": "MLPLLLLLLLSAPLQAEDRPPVLSLDREQLSQITQEDSKAREIIRRADRVRAPDKPFRYTLTLTEHKNGRDLTEKQQVLDISMRFYKPDEQREKGEARALVRFVSPVRDKGKVLLSDLDKMWYFAPELRRPIPISRQQRLLGQVSNGDVVAADFDYSYVSTLLGTEACNETKCYKLSLTRRWPSVPYPAITYWVEVGTYYPQQIDFLSTEGRLIKRSRYLNYTDALGVMRPATIIVEDALRKDNWTTMTYSDLMLESLPESYFQKDYLSRGSQ",
      "product": ""
     },
     {
      "start": 3268527,
      "end": 3269915,
      "strand": 1,
      "locus_tag": "ctg1_3064",
      "type": "other",
      "description": "<div class=\"focus-intro\">\n <strong><span class=\"serif\">ctg1_3064</span></strong><br>\n \n <br>\n Locus tag: <span class=\"serif\">ctg1_3064</span><br>\n Protein ID: <span class=\"serif\">None</span><br>\n Gene: <span class=\"serif\">None</span><br>\n \n Location: 3,268,527 - 3,269,915,\n (total: 1389 nt)<br>\n <br>\n \n</div>\n<div class=\"focus-info\">\n \n\n \n\n \n\n\n \n</div>\n<div class=\"focus-urls\">\n <a class=\"wildcard-container\" data-wildcard-attrs=\"href\" href=\"http://blast.ncbi.nlm.nih.gov/Blast.cgi?PAGE=Proteins&PROGRAM=blastp&BLAST_PROGRAMS=blastp&QUERY=@!translation!@&LINK_LOC=protein&PAGE_TYPE=BlastSearch\" target=\"_blank\" data-locus=\"ctg1_3064\">NCBI BlastP on this gene</a><br>\n <a href=\"http://www.ncbi.nlm.nih.gov/projects/sviewer/?Db=gene&amp;DbFrom=protein&amp;Cmd=Link&amp;noslider=1&amp;id=gnlXPLKPLKMK_1&amp;from=3258527&amp;to=3279915\" target=\"_new\">View genomic context</a><br>\n \n \n \n \n</div>\n<div class=\"focus-clipboard\">\n AA sequence: <span class=\"clipboard-copy wildcard-container\" data-locus=\"ctg1_3064\" data-wildcard-attrs=\"data-seq\" data-seq=\"@!translation!@\">Copy to clipboard</span><br>\n Nucleotide sequence: <span class=\"clipboard-copy wildcard-container\" data-locus=\"ctg1_3064\" data-wildcard-attrs=\"data-seq\" data-seq=\"@!dna!@\">Copy to clipboard</span><br>\n</div>",
      "dna": "ATGAAACAGCCTGGTTTACTCGTGCTCCTTATGCCTTTGGCGGCGCTGGCGGATGTGGGTTGCCAATCTCCCAGAGGGAATGTGGGTCTGGAAGGAGTGCAATTAAGCAGTAGCCGTACACAGTGGAACGATCATGACAACGCATTCAAACATAACACGCTGCTAAACGTTTACAGCTCGGCTTCACTTAACTGTTATGCCGGAGAAGCACTCACTTTTAAAGGCGAAGCCAACGGCGAGTTCATTTGGCACCGTCATCAGCCGGGTTCGCTACAGGATCGCCGGCGTCAGGGAAGAATGTTTTATAACCTGGCGGCGCTCAGTTGGGCCGCTCGTGAAAATCTGTTTCTTGACGCAGGAAAAATACGACGGCGTTACGGTTATCTCTATACCGTATCGCCACTGGATCTTTTGCGTAACCCTCACGGGGCATTTCGCAGCGTTCACGTTAATGCCGCAGGCGATAACTGGCCCGCTTTTTACGATGAAGGATCGTGGGGGATCTCCGCCAGTTTATTGACGGCCTCCGGCAGTTGGGATGCGGTGATCCTGCCCCGGCTGACGCAGGAAAATACGGATATTGATGCTGACTACCACGAGAGCTCGCTTAAAAGAACTAACGCTCAGGATCGCTATCTTTTCAGCTATTCGACCAGTGGGCTGGCGAACAGAACTTCAACGATATCGCTGCTCGCCGGTGCGCAAAAGCGCCTTTCTGCTGGCGTGAACTACATGCTGAACGACAACTGGGTGCTCAATCTTGAAGGGGGACTCGCGAAGGGTCAAACCTGGCGCCATCTTCAAAAAGAGGCCACCCAGGGACTGCACAGTTACGATGCTTCGGCAACAAAAGAGCCGTTTAGTCGACGTTCAGGCGGTGTCACCGGCGATATTGGCGGCGGCATGCGCTATACCAGCAGCGAACAAATTGAATCAGGCGTTGAGTATTATGGCCAGAGTCAGGGTTACTCTCGCAGTGAATGGCGGCAGTTAACGCGGGATGTTGCCTTTGCGAACGGCGGCTATATCAACCCCCGTTATCCCATAACCTCATTGCCCATCGTGCAGGATGGCTTTCGCCTTTATTCACGTTTAATGGCCGCTGAAATTGACCGAACCGGCCGACAGGGCGCGTTGCAAACCAAACACTATCTTATGCTGTTTAACAGCCGAAATCGTAGTGAAACAGGCGCATTGAACTGGCGAACATCAGCGATCGCTAACCTGACGGACGGAAGCGTGTTAACAACTATGCAGGTGAGTAGCCCGGTCAGGGATGACACGGAAATTTATACAGGTGCAACACTCAGTTTTGGGCGTGCTGGCAGCGAATTTAGCTTATTTGGCGAAAAAGGACTTTATTATGCAGGATTACGCTATTTCTGGTAA",
      "translation": "MKQPGLLVLLMPLAALADVGCQSPRGNVGLEGVQLSSSRTQWNDHDNAFKHNTLLNVYSSASLNCYAGEALTFKGEANGEFIWHRHQPGSLQDRRRQGRMFYNLAALSWAARENLFLDAGKIRRRYGYLYTVSPLDLLRNPHGAFRSVHVNAAGDNWPAFYDEGSWGISASLLTASGSWDAVILPRLTQENTDIDADYHESSLKRTNAQDRYLFSYSTSGLANRTSTISLLAGAQKRLSAGVNYMLNDNWVLNLEGGLAKGQTWRHLQKEATQGLHSYDASATKEPFSRRSGGVTGDIGGGMRYTSSEQIESGVEYYGQSQGYSRSEWRQLTRDVAFANGGYINPRYPITSLPIVQDGFRLYSRLMAAEIDRTGRQGALQTKHYLMLFNSRNRSETGALNWRTSAIANLTDGSVLTTMQVSSPVRDDTEIYTGATLSFGRAGSEFSLFGEKGLYYAGLRYFW",
      "product": ""
     },
     {
      "start": 3269890,
      "end": 3270840,
      "strand": 1,
      "locus_tag": "ctg1_3065",
      "type": "biosynthetic-additional",
      "description": "<div class=\"focus-intro\">\n <strong><span class=\"serif\">ctg1_3065</span></strong><br>\n \n <br>\n Locus tag: <span class=\"serif\">ctg1_3065</span><br>\n Protein ID: <span class=\"serif\">None</span><br>\n Gene: <span class=\"serif\">None</span><br>\n \n Location: 3,269,890 - 3,270,840,\n (total: 951 nt)<br>\n <br>\n \n  biosynthetic-additional (rule-based-clusters) PKS_AT<br>\n \n  biosynthetic-additional (smcogs) SMCOG1021:malonyl CoA-acyl carrier protein transacylase (Score: 186.9; E-value: 1.2e-56)<br>\n \n</div>\n<div class=\"focus-info\">\n \n  Active site details: <div class=\"collapser collapser-target-ctg1_3065 collapser-level-none\"> </div><div class=\"collapser-content\">\n  <dl>\n  \n   <dt><strong>PKS_AT</strong> (16..301)</dt>\n   <dd>\n   \n    (Methyl)Malonyl-CoA specificity inconclusive<br>\n   \n    found active site serine: True, scaffold matched GHGE: True<br>\n   \n   </dd>\n  \n  </dl>\n  </div><br>\n \n\n \n\n \n\n\n \n</div>\n<div class=\"focus-urls\">\n <a class=\"wildcard-container\" data-wildcard-attrs=\"href\" href=\"http://blast.ncbi.nlm.nih.gov/Blast.cgi?PAGE=Proteins&PROGRAM=blastp&BLAST_PROGRAMS=blastp&QUERY=@!translation!@&LINK_LOC=protein&PAGE_TYPE=BlastSearch\" target=\"_blank\" data-locus=\"ctg1_3065\">NCBI BlastP on this gene</a><br>\n <a href=\"http://www.ncbi.nlm.nih.gov/projects/sviewer/?Db=gene&amp;DbFrom=protein&amp;Cmd=Link&amp;noslider=1&amp;id=gnlXPLKPLKMK_1&amp;from=3259890&amp;to=3280840\" target=\"_new\">View genomic context</a><br>\n \n  <a href=\"knownclusterblast/region7/ctg1_3065_mibig_hits.html\" target=\"_new\">MiBIG Hits</a><br>\n \n \n \n \n</div>\n<div class=\"focus-clipboard\">\n AA sequence: <span class=\"clipboard-copy wildcard-container\" data-locus=\"ctg1_3065\" data-wildcard-attrs=\"data-seq\" data-seq=\"@!translation!@\">Copy to clipboard</span><br>\n Nucleotide sequence: <span class=\"clipboard-copy wildcard-container\" data-locus=\"ctg1_3065\" data-wildcard-attrs=\"data-seq\" data-seq=\"@!dna!@\">Copy to clipboard</span><br>\n</div>",
      "dna": "ATGCAGGATTACGCTATTTCTGGTAACGGTGAACGACAATGGATGGTGCTGTTTGCTGGCCAGGGTTCGGCACAACCCGGCATGGGTGCCGATATTATCGATCGCTCAGCGGCTACCCGCCAGGTATTTGAATGCGCCAGTGATATAACCGGCATGGATGTTCGCAAACTTTGCCTGAAAGGACCGATGACGCGTTTAACGCAAACGCGATATCAACAAATCGCCATTACCGCGTTTAATGTCGCGGCGGTAACCGCCCTGAAAGAACAAGAAAAACTGCCTGTTACAGCCTGCGCTGGCCACAGCGCTGGCGAATACTCAGCGCTGTGGCTGGCGGGTGTTTTTACGCAGGAAAGCCTGTTCAGGGCGATTGACGGGCGTGCGGCTATCATGCAGCGGCTGGCGACTGAAAATAAAGGCGCCATGTATCACATTCAGGGTTTGTGCAGAAACACGCTGTCGACGCTGATCGGCGAGCTTGGACTACACCCGACTTTGCAGGTAGCGTGCGACAATGCAGCCGATCGCCAGGTGGTTGCGGGCAACATTGGCGCAATGAAAACCCTGGTCAGTGCCCTGCTGTCAAGAGGCATTGCACCCACTAAACTGGCGGTAAACGGTGCATGGCATTGCGAACTGATGGCCGCAGGCGTAGCGGAACTGCGCCAACTTTTGTCATCTCTGCCGCTAAAAGCACCTGAGATTGCTGTTTATATGAATCGCACCGCACAGCCTGAAACCTGTCCGGAGGCGATTATCGACCATCTTGCGCATCATCTGACAGACCCGGTGCGCTGGCGCGAAACGATGGTGCATTGTCAGCAGACTGCGCAGCATAACTTTCTTGAAATCAGCGCAAAAAAATTCCTGTTAACGCTACTGGACGAAAACAGACTTACGCACGGTAAATATCATTACCGTGATTTATTATTACCTCTGAATTCTGTATAA",
      "translation": "MQDYAISGNGERQWMVLFAGQGSAQPGMGADIIDRSAATRQVFECASDITGMDVRKLCLKGPMTRLTQTRYQQIAITAFNVAAVTALKEQEKLPVTACAGHSAGEYSALWLAGVFTQESLFRAIDGRAAIMQRLATENKGAMYHIQGLCRNTLSTLIGELGLHPTLQVACDNAADRQVVAGNIGAMKTLVSALLSRGIAPTKLAVNGAWHCELMAAGVAELRQLLSSLPLKAPEIAVYMNRTAQPETCPEAIIDHLAHHLTDPVRWRETMVHCQQTAQHNFLEISAKKFLLTLLDENRLTHGKYHYRDLLLPLNSV",
      "product": ""
     },
     {
      "start": 3270854,
      "end": 3271873,
      "strand": 1,
      "locus_tag": "ctg1_3066",
      "type": "other",
      "description": "<div class=\"focus-intro\">\n <strong><span class=\"serif\">ctg1_3066</span></strong><br>\n \n <br>\n Locus tag: <span class=\"serif\">ctg1_3066</span><br>\n Protein ID: <span class=\"serif\">None</span><br>\n Gene: <span class=\"serif\">None</span><br>\n \n Location: 3,270,854 - 3,271,873,\n (total: 1020 nt)<br>\n <br>\n \n</div>\n<div class=\"focus-info\">\n \n\n \n\n \n\n\n \n</div>\n<div class=\"focus-urls\">\n <a class=\"wildcard-container\" data-wildcard-attrs=\"href\" href=\"http://blast.ncbi.nlm.nih.gov/Blast.cgi?PAGE=Proteins&PROGRAM=blastp&BLAST_PROGRAMS=blastp&QUERY=@!translation!@&LINK_LOC=protein&PAGE_TYPE=BlastSearch\" target=\"_blank\" data-locus=\"ctg1_3066\">NCBI BlastP on this gene</a><br>\n <a href=\"http://www.ncbi.nlm.nih.gov/projects/sviewer/?Db=gene&amp;DbFrom=protein&amp;Cmd=Link&amp;noslider=1&amp;id=gnlXPLKPLKMK_1&amp;from=3260854&amp;to=3281873\" target=\"_new\">View genomic context</a><br>\n \n \n \n \n</div>\n<div class=\"focus-clipboard\">\n AA sequence: <span class=\"clipboard-copy wildcard-container\" data-locus=\"ctg1_3066\" data-wildcard-attrs=\"data-seq\" data-seq=\"@!translation!@\">Copy to clipboard</span><br>\n Nucleotide sequence: <span class=\"clipboard-copy wildcard-container\" data-locus=\"ctg1_3066\" data-wildcard-attrs=\"data-seq\" data-seq=\"@!dna!@\">Copy to clipboard</span><br>\n</div>",
      "dna": "ATGATCCCGACCTATTTCCGTTTCATCAATCGGCATAATGTATTCTTCGCGATTGGCTGCTTTATTTCTGTCGCAATTTTGATGACTTCTCTGGTCAGGAATACACTTTATGCCACTCCGCAAGAGATGTTTACTGGCCTGACGGCCATTGCGGTATCTTTCGCGTGGACAATGGCCAGAGAAGGACGGGCTTACTGGATGTATACCATCTGTACGATGCGCATGTATGAAAATAAGCAGACTATTGAACAATTAGCAAAAAAACCCATTGGAGATATAACTATCTGGCTTGCAAAGCCTTTATGCAGCGCAGGAATATCGATAGCGACATCCATCGTGCTATATGGCATTAGCATGTTGCTTCCGGATTATTTAATTACCGGCTGGCTGCTTTTTTGTGGAGTAATTATCCTGCCATATGGGATCTTTGTTTTACATAAAAAAACGCTCCATGCTTATATTCAAAAAGTAATTTTACATATTTCAAAGCGAACTTTATTAAAAATAAAAAGAAGGCGCATAACCCATTATCTCGTTGAAGATATCGTCATAGTGCTCATGGTTAATCTTGCACTGGTGCTTCCCCTCTCCAGCAAGCCTGACTTTAGCGTAACGGCAGGTATTGACTCACCAGCTTTTATTATTGCAATGATTATTCTAATGGAGATTGTAACTGGCTTTATGCTGCTGGTCGCGCAGCGAAGCCGACGGTACATTTTCTGCGGAGAAATTATTTCTGAAGCGCTTGTTAACCTGACGTCAAAAAAATATCTGAAAACCGCGATAAAAAGCAGAATAATTTTCTGGATGAGCATAACCCTTGCGTGGACATGCTCTGCCTGCCTGATTTTATCCAGTTTCAGTAACGCTCAATTCTGGGCAGTCTATTTATGTTGCCTGCTGATACCATTAATGATATTTAGTATTGAAAAATATAATGTTCTTAAACGCGACTATCATCAGGCAAAGAAAATCCTGCATGATCTTAGTCAGTTTAAACCTGCCGATGTGGATAATTAA",
      "translation": "MIPTYFRFINRHNVFFAIGCFISVAILMTSLVRNTLYATPQEMFTGLTAIAVSFAWTMAREGRAYWMYTICTMRMYENKQTIEQLAKKPIGDITIWLAKPLCSAGISIATSIVLYGISMLLPDYLITGWLLFCGVIILPYGIFVLHKKTLHAYIQKVILHISKRTLLKIKRRRITHYLVEDIVIVLMVNLALVLPLSSKPDFSVTAGIDSPAFIIAMIILMEIVTGFMLLVAQRSRRYIFCGEIISEALVNLTSKKYLKTAIKSRIIFWMSITLAWTCSACLILSSFSNAQFWAVYLCCLLIPLMIFSIEKYNVLKRDYHQAKKILHDLSQFKPADVDN",
      "product": ""
     },
     {
      "start": 3271924,
      "end": 3272232,
      "strand": -1,
      "locus_tag": "ctg1_3067",
      "type": "other",
      "description": "<div class=\"focus-intro\">\n <strong><span class=\"serif\">ctg1_3067</span></strong><br>\n \n <br>\n Locus tag: <span class=\"serif\">ctg1_3067</span><br>\n Protein ID: <span class=\"serif\">None</span><br>\n Gene: <span class=\"serif\">None</span><br>\n \n Location: 3,271,924 - 3,272,232,\n (total: 309 nt)<br>\n <br>\n \n</div>\n<div class=\"focus-info\">\n \n\n \n\n \n\n\n \n</div>\n<div class=\"focus-urls\">\n <a class=\"wildcard-container\" data-wildcard-attrs=\"href\" href=\"http://blast.ncbi.nlm.nih.gov/Blast.cgi?PAGE=Proteins&PROGRAM=blastp&BLAST_PROGRAMS=blastp&QUERY=@!translation!@&LINK_LOC=protein&PAGE_TYPE=BlastSearch\" target=\"_blank\" data-locus=\"ctg1_3067\">NCBI BlastP on this gene</a><br>\n <a href=\"http://www.ncbi.nlm.nih.gov/projects/sviewer/?Db=gene&amp;DbFrom=protein&amp;Cmd=Link&amp;noslider=1&amp;id=gnlXPLKPLKMK_1&amp;from=3261924&amp;to=3282232\" target=\"_new\">View genomic context</a><br>\n \n \n \n \n</div>\n<div class=\"focus-clipboard\">\n AA sequence: <span class=\"clipboard-copy wildcard-container\" data-locus=\"ctg1_3067\" data-wildcard-attrs=\"data-seq\" data-seq=\"@!translation!@\">Copy to clipboard</span><br>\n Nucleotide sequence: <span class=\"clipboard-copy wildcard-container\" data-locus=\"ctg1_3067\" data-wildcard-attrs=\"data-seq\" data-seq=\"@!dna!@\">Copy to clipboard</span><br>\n</div>",
      "dna": "ATGAGGGAACTCACTGTTAAAGAAATACACCAGACCAGTGGTGGAATATTCGGTATCATTACAGCGCCGATTGGTGCTTTCATTGGTTTTGTTGTCGGTGAACTCGTCGATGAAGCGCTGGCAATGTTTGGCAATTTCGAGACAAACTTCAGAGGTGCTGGCATGAGTTTAGGTGCGGGGATCGCGGCACTCATCGGCTTATCACCTATTATGACGCTGGTCTTCATGCGTGAAGGTATCTTAGGTATGGTACAAAACGGCCTTGATATTGCTCAGCAAGCCAGGGATCGTCGTCAGCCTTCCGCATAA",
      "translation": "MRELTVKEIHQTSGGIFGIITAPIGAFIGFVVGELVDEALAMFGNFETNFRGAGMSLGAGIAALIGLSPIMTLVFMREGILGMVQNGLDIAQQARDRRQPSA",
      "product": ""
     },
     {
      "start": 3272333,
      "end": 3272548,
      "strand": -1,
      "locus_tag": "ctg1_3068",
      "type": "other",
      "description": "<div class=\"focus-intro\">\n <strong><span class=\"serif\">ctg1_3068</span></strong><br>\n \n <br>\n Locus tag: <span class=\"serif\">ctg1_3068</span><br>\n Protein ID: <span class=\"serif\">None</span><br>\n Gene: <span class=\"serif\">None</span><br>\n \n Location: 3,272,333 - 3,272,548,\n (total: 216 nt)<br>\n <br>\n \n</div>\n<div class=\"focus-info\">\n \n\n \n\n \n\n\n \n</div>\n<div class=\"focus-urls\">\n <a class=\"wildcard-container\" data-wildcard-attrs=\"href\" href=\"http://blast.ncbi.nlm.nih.gov/Blast.cgi?PAGE=Proteins&PROGRAM=blastp&BLAST_PROGRAMS=blastp&QUERY=@!translation!@&LINK_LOC=protein&PAGE_TYPE=BlastSearch\" target=\"_blank\" data-locus=\"ctg1_3068\">NCBI BlastP on this gene</a><br>\n <a href=\"http://www.ncbi.nlm.nih.gov/projects/sviewer/?Db=gene&amp;DbFrom=protein&amp;Cmd=Link&amp;noslider=1&amp;id=gnlXPLKPLKMK_1&amp;from=3262333&amp;to=3282548\" target=\"_new\">View genomic context</a><br>\n \n \n \n \n</div>\n<div class=\"focus-clipboard\">\n AA sequence: <span class=\"clipboard-copy wildcard-container\" data-locus=\"ctg1_3068\" data-wildcard-attrs=\"data-seq\" data-seq=\"@!translation!@\">Copy to clipboard</span><br>\n Nucleotide sequence: <span class=\"clipboard-copy wildcard-container\" data-locus=\"ctg1_3068\" data-wildcard-attrs=\"data-seq\" data-seq=\"@!dna!@\">Copy to clipboard</span><br>\n</div>",
      "dna": "ATGCGCACCTTAAACCATCATGAAGTGCTTTGTGTAAGTGGCAGCGGTAGTGAAAATGCTTTTGATTTTATCATGGATGCTATTTGTGGTTTTATTAGCGGGCCGGTGAATGCTATGCTTAACTTCATACCTGATATTATATCAAACTTAATTAACTTCGGCGCCAGCGTGCTGACGGCTATTTTTCATGAAGCTTTAGCAAGAATGGGCTTATGA",
      "translation": "MRTLNHHEVLCVSGSGSENAFDFIMDAICGFISGPVNAMLNFIPDIISNLINFGASVLTAIFHEALARMGL",
      "product": ""
     },
     {
      "start": 3272871,
      "end": 3275069,
      "strand": 1,
      "locus_tag": "ctg1_3069",
      "type": "other",
      "description": "<div class=\"focus-intro\">\n <strong><span class=\"serif\">ctg1_3069</span></strong><br>\n \n <br>\n Locus tag: <span class=\"serif\">ctg1_3069</span><br>\n Protein ID: <span class=\"serif\">None</span><br>\n Gene: <span class=\"serif\">None</span><br>\n \n Location: 3,272,871 - 3,275,069,\n (total: 2199 nt)<br>\n <br>\n \n</div>\n<div class=\"focus-info\">\n \n\n \n\n \n\n\n \n</div>\n<div class=\"focus-urls\">\n <a class=\"wildcard-container\" data-wildcard-attrs=\"href\" href=\"http://blast.ncbi.nlm.nih.gov/Blast.cgi?PAGE=Proteins&PROGRAM=blastp&BLAST_PROGRAMS=blastp&QUERY=@!translation!@&LINK_LOC=protein&PAGE_TYPE=BlastSearch\" target=\"_blank\" data-locus=\"ctg1_3069\">NCBI BlastP on this gene</a><br>\n <a href=\"http://www.ncbi.nlm.nih.gov/projects/sviewer/?Db=gene&amp;DbFrom=protein&amp;Cmd=Link&amp;noslider=1&amp;id=gnlXPLKPLKMK_1&amp;from=3262871&amp;to=3285069\" target=\"_new\">View genomic context</a><br>\n \n \n \n \n</div>\n<div class=\"focus-clipboard\">\n AA sequence: <span class=\"clipboard-copy wildcard-container\" data-locus=\"ctg1_3069\" data-wildcard-attrs=\"data-seq\" data-seq=\"@!translation!@\">Copy to clipboard</span><br>\n Nucleotide sequence: <span class=\"clipboard-copy wildcard-container\" data-locus=\"ctg1_3069\" data-wildcard-attrs=\"data-seq\" data-seq=\"@!dna!@\">Copy to clipboard</span><br>\n</div>",
      "dna": "ATGCGGGATAAAAATCAAAAGAAATCACCGATCTATAGTGCATTTATTGCTACGTTGATCGCATCAGGATACAGCATTCAGAGCTATTCAGCCATAATTCCTGATATGAATCACCCCCAGTCACCAAAAATTATTTCAAGCAATAATGGAACAACAGTTGTAAATATTAATCCTGTTTCTGGGAATGGGCTCTCTCATAATGTTTATTCTAACTTTGATGTAGGCATGAAGGGCGTTGTCTTAAACAACGGAACTCAGGCCAGCAACACGCAACTGGCTGGCAACATAGCTGCCAATGAAAGGCTTGCGGGGCAGTCAGCCTCTATTATTTTGAATGAAGTCACCAGTGGTCTCCCAAGCATTCTCGCCGGTATGGTCGAAGTTGCCGGTGAAAAAGCGCAGGTTATCGTTGCAAACCCCGCAGGTATTACCTGTAGCGGTTGTGGATTCATCAACACACAACGCTCAACCCTGGCGACCGGTAAAGCGCTTATTGACAATGGCGTGCTCAAAAGTTTTGATATTAAAGGCGGGCAAGTTGATATCAAAGGCAAAGGTCTGATCGACCATGATTCATCCTACACCGATATCCTGACGAATATGCTCAAAGTCAGCGCAGCATTAAAAGCCGAAAACCTGCGAATTGTTACCGGAAAGAACGCTGTTGATAATGATACGCTTAACGTGACTAAAACAGGTCAGAATAACAGTTGGTTTGGCAATAAAGTTGCCGTCGATGTGACCGCGCTGGGGGGCATTCAGGCCGATCGTATTACGATGATTGCGACTGAAGAAGGCTTTGGCGTAAAAAACGCAGGTCTGCTTCAGTCAACGCTGAATGATATTACGATCACTACAGCAGGCTATCTGAGCAATAATGGCGTCATTGATGCTGCCAGTGATCTAACCACGACGCTCAAAGGAAATTTAAGCAACAGCGGGCGCATTAAAAGTGGCAGAAATATGATGCTATCAACACAGGGGAACAATTTTGAAAACGCCGGCGAATTGGTTTCCACTGGACACTTAACTATTCAAAGCGGAAAACTGGTTAATAAAACCTCGATAAGGAGTGCGGGCGATCTGGTTATCAATACCGGTAAAGGCGACCTTGAAAACGGCGCAAGCGGTCGCTCTGCGGAACTGGTAAGTCAACGAGCCATAAATATCTCGGCGGCTAATCTGAAAAACGTCACCGATTCTGTCATTTATGCCAGGCAGGAATTTACGCTCGAAACAGATCATATCAATAACGAAACTGGACGGTTGCTCAGCGAAGGGGATATGGAGATAAAGGCAAACTCCCTGTGGAATTATCGCGGCGGTCTGTATGCTACAAATAATATGCTGCTGAACATCGATAAGCTTGATCTGAGTTATAGTGGCATCACAACCGGTCAGGATCTTACCATTAACGCCACTAAAATTGACAATCGGATGGGCGGCATTGAAACAGGTGGAAAAACCACCCTGAACGCGACTGATTCCGTTATAAACGATACTGCCGCCATCGCAACGGGCGAGCTGATCGTTAATACCAACAAGCTCAGCAATACGGGGGGTATCCTGGTTTCAAAAGGCGATATGAAGATTGATGCAAGGTCAGTCGTCAATCGCTATAAGACGCTATATGGCCCGATGTTTGGCGTCTGGCTGGAAAATATCGAAATTGATGTTGAGGGTGGCATCGTTAGCGGAGGCGCGCTTAATCTTAAAACCGAGCGACTGAGTAATCAGCAGAGCCGGATCCTCAGTAATAACGATATGACGATCAATGCAAATTCAGTCGATAACGCGAATGCCGATATTTTAAGCAAACAGAGTGCCATCCTTAACATTAAAGAGATGCGCAATCAAAATGGCAATGTGAAGGCCGGGCAGGATCTGCTTATGACAACGCATGCTATTAACGGAACCTCTGGCTTATTACAGGCCGGAAATGATCTTCAGCTAAAGGTTGACCAGGCTTTTTCAAATTATCAAAATATCTCTGCCGGGAATGATATTACTCTTGATATTGATGGCGGTTTTCATAACTGGAGTACGGTGAAGGCGGGTAATAATATCGATATTACTGCATCACAGCTTGGAAATTATCTGTTTAACCGCATCTATGCGGATAACAAGGTAAATCTGAACGTCGATGGCATCGTTTTTAACATCGGCTCCATTGACTCAGGTAATAAATCGGGTGAGTAG",
      "translation": "MRDKNQKKSPIYSAFIATLIASGYSIQSYSAIIPDMNHPQSPKIISSNNGTTVVNINPVSGNGLSHNVYSNFDVGMKGVVLNNGTQASNTQLAGNIAANERLAGQSASIILNEVTSGLPSILAGMVEVAGEKAQVIVANPAGITCSGCGFINTQRSTLATGKALIDNGVLKSFDIKGGQVDIKGKGLIDHDSSYTDILTNMLKVSAALKAENLRIVTGKNAVDNDTLNVTKTGQNNSWFGNKVAVDVTALGGIQADRITMIATEEGFGVKNAGLLQSTLNDITITTAGYLSNNGVIDAASDLTTTLKGNLSNSGRIKSGRNMMLSTQGNNFENAGELVSTGHLTIQSGKLVNKTSIRSAGDLVINTGKGDLENGASGRSAELVSQRAINISAANLKNVTDSVIYARQEFTLETDHINNETGRLLSEGDMEIKANSLWNYRGGLYATNNMLLNIDKLDLSYSGITTGQDLTINATKIDNRMGGIETGGKTTLNATDSVINDTAAIATGELIVNTNKLSNTGGILVSKGDMKIDARSVVNRYKTLYGPMFGVWLENIEIDVEGGIVSGGALNLKTERLSNQQSRILSNNDMTINANSVDNANADILSKQSAILNIKEMRNQNGNVKAGQDLLMTTHAINGTSGLLQAGNDLQLKVDQAFSNYQNISAGNDITLDIDGGFHNWSTVKAGNNIDITASQLGNYLFNRIYADNKVNLNVDGIVFNIGSIDSGNKSGE",
      "product": ""
     },
     {
      "start": 3274982,
      "end": 3275200,
      "strand": -1,
      "locus_tag": "ctg1_3070",
      "type": "other",
      "description": "<div class=\"focus-intro\">\n <strong><span class=\"serif\">ctg1_3070</span></strong><br>\n \n <br>\n Locus tag: <span class=\"serif\">ctg1_3070</span><br>\n Protein ID: <span class=\"serif\">None</span><br>\n Gene: <span class=\"serif\">None</span><br>\n \n Location: 3,274,982 - 3,275,200,\n (total: 219 nt)<br>\n <br>\n \n</div>\n<div class=\"focus-info\">\n \n\n \n\n \n\n\n \n</div>\n<div class=\"focus-urls\">\n <a class=\"wildcard-container\" data-wildcard-attrs=\"href\" href=\"http://blast.ncbi.nlm.nih.gov/Blast.cgi?PAGE=Proteins&PROGRAM=blastp&BLAST_PROGRAMS=blastp&QUERY=@!translation!@&LINK_LOC=protein&PAGE_TYPE=BlastSearch\" target=\"_blank\" data-locus=\"ctg1_3070\">NCBI BlastP on this gene</a><br>\n <a href=\"http://www.ncbi.nlm.nih.gov/projects/sviewer/?Db=gene&amp;DbFrom=protein&amp;Cmd=Link&amp;noslider=1&amp;id=gnlXPLKPLKMK_1&amp;from=3264982&amp;to=3285200\" target=\"_new\">View genomic context</a><br>\n \n \n \n \n</div>\n<div class=\"focus-clipboard\">\n AA sequence: <span class=\"clipboard-copy wildcard-container\" data-locus=\"ctg1_3070\" data-wildcard-attrs=\"data-seq\" data-seq=\"@!translation!@\">Copy to clipboard</span><br>\n Nucleotide sequence: <span class=\"clipboard-copy wildcard-container\" data-locus=\"ctg1_3070\" data-wildcard-attrs=\"data-seq\" data-seq=\"@!dna!@\">Copy to clipboard</span><br>\n</div>",
      "dna": "ATGGCGCTGAAAAATGAAGCGAGAAGGCCGCAATGGTGGTGGGTATTTACACAGCTATACGTTCGTCAGATCGTTTGCGTGCGTCCACCCAATGCGGACGCACGCGAAGAGCTTATCTACAAAATCAGCAGCTACTCACCCGATTTATTACCTGAGTCAATGGAGCCGATGTTAAAAACGATGCCATCGACGTTCAGATTTACCTTGTTATCCGCATAG",
      "translation": "MALKNEARRPQWWWVFTQLYVRQIVCVRPPNADAREELIYKISSYSPDLLPESMEPMLKTMPSTFRFTLLSA",
      "product": ""
     },
     {
      "start": 3275240,
      "end": 3275908,
      "strand": 1,
      "locus_tag": "ctg1_3071",
      "type": "other",
      "description": "<div class=\"focus-intro\">\n <strong><span class=\"serif\">ctg1_3071</span></strong><br>\n \n <br>\n Locus tag: <span class=\"serif\">ctg1_3071</span><br>\n Protein ID: <span class=\"serif\">None</span><br>\n Gene: <span class=\"serif\">None</span><br>\n \n Location: 3,275,240 - 3,275,908,\n (total: 669 nt)<br>\n <br>\n \n</div>\n<div class=\"focus-info\">\n \n\n \n\n \n\n\n \n</div>\n<div class=\"focus-urls\">\n <a class=\"wildcard-container\" data-wildcard-attrs=\"href\" href=\"http://blast.ncbi.nlm.nih.gov/Blast.cgi?PAGE=Proteins&PROGRAM=blastp&BLAST_PROGRAMS=blastp&QUERY=@!translation!@&LINK_LOC=protein&PAGE_TYPE=BlastSearch\" target=\"_blank\" data-locus=\"ctg1_3071\">NCBI BlastP on this gene</a><br>\n <a href=\"http://www.ncbi.nlm.nih.gov/projects/sviewer/?Db=gene&amp;DbFrom=protein&amp;Cmd=Link&amp;noslider=1&amp;id=gnlXPLKPLKMK_1&amp;from=3265240&amp;to=3285908\" target=\"_new\">View genomic context</a><br>\n \n \n \n \n</div>\n<div class=\"focus-clipboard\">\n AA sequence: <span class=\"clipboard-copy wildcard-container\" data-locus=\"ctg1_3071\" data-wildcard-attrs=\"data-seq\" data-seq=\"@!translation!@\">Copy to clipboard</span><br>\n Nucleotide sequence: <span class=\"clipboard-copy wildcard-container\" data-locus=\"ctg1_3071\" data-wildcard-attrs=\"data-seq\" data-seq=\"@!dna!@\">Copy to clipboard</span><br>\n</div>",
      "dna": "ATGATGAAACGGACAAAAAATATTAATCATGCCTCCTTTCGCAAAAGCTGGAGCGCACGACACTTAACACCCGTCGCTTTCGCCGTCAGCGCTGTTTTTATGCTTGCCGGTTGTGAGCAGGCGGATGAAACGGTTTCGCTTTATCAGAATGCCGACGACTGCTCAAGCGCCAATCCTGGCAAAAGCGAGCAGTGCACCACCGCATTTAACGACGCGCAAAAAGAGGCGGCCAAAACCGCGCCGAAATACGCCAGCCGCGAAGAGTGTGTGGCAGAGTTTGGCGAAGGCCAGTGCCAGCAGGCACCGGCGCAGGCCGGTGTCGGCAACACCAATGCCGAGTCGCAGCAGAGCGGCAGCTTCTGGATGCCGCTGATGGCCGGTTATATGATGGGTCGCATGATGGGCGGCGGTCGCGTTGCGCCTCAGCCGCTGTTTACTTCTCGTGCGCCAAACAGTCCTGCTAACGGTAAATTCGTTGACGCCGCGGGCAAAAGCTTCGGCAATGCGACCCCGGGCCGCACTATGACCGTACCGAAAACCGCACTGGCGCCAAAACCGGCGACCACCAGTACGGTGACCCGTGGCGGCTTTGGCGAAAGCGTGGCGAAGCAGTCGACTATGCAACGCAGCAGCGCGACCTCAGGTTCACGTCGCTCCTTTGGAGGCTGA",
      "translation": "MMKRTKNINHASFRKSWSARHLTPVAFAVSAVFMLAGCEQADETVSLYQNADDCSSANPGKSEQCTTAFNDAQKEAAKTAPKYASREECVAEFGEGQCQQAPAQAGVGNTNAESQQSGSFWMPLMAGYMMGRMMGGGRVAPQPLFTSRAPNSPANGKFVDAAGKSFGNATPGRTMTVPKTALAPKPATTSTVTRGGFGESVAKQSTMQRSSATSGSRRSFGG",
      "product": ""
     },
     {
      "start": 3275912,
      "end": 3277072,
      "strand": 1,
      "locus_tag": "ctg1_3072",
      "type": "other",
      "description": "<div class=\"focus-intro\">\n <strong><span class=\"serif\">ctg1_3072</span></strong><br>\n \n <br>\n Locus tag: <span class=\"serif\">ctg1_3072</span><br>\n Protein ID: <span class=\"serif\">None</span><br>\n Gene: <span class=\"serif\">None</span><br>\n \n Location: 3,275,912 - 3,277,072,\n (total: 1161 nt)<br>\n <br>\n \n</div>\n<div class=\"focus-info\">\n \n\n \n\n \n\n\n \n</div>\n<div class=\"focus-urls\">\n <a class=\"wildcard-container\" data-wildcard-attrs=\"href\" href=\"http://blast.ncbi.nlm.nih.gov/Blast.cgi?PAGE=Proteins&PROGRAM=blastp&BLAST_PROGRAMS=blastp&QUERY=@!translation!@&LINK_LOC=protein&PAGE_TYPE=BlastSearch\" target=\"_blank\" data-locus=\"ctg1_3072\">NCBI BlastP on this gene</a><br>\n <a href=\"http://www.ncbi.nlm.nih.gov/projects/sviewer/?Db=gene&amp;DbFrom=protein&amp;Cmd=Link&amp;noslider=1&amp;id=gnlXPLKPLKMK_1&amp;from=3265912&amp;to=3287072\" target=\"_new\">View genomic context</a><br>\n \n \n \n \n</div>\n<div class=\"focus-clipboard\">\n AA sequence: <span class=\"clipboard-copy wildcard-container\" data-locus=\"ctg1_3072\" data-wildcard-attrs=\"data-seq\" data-seq=\"@!translation!@\">Copy to clipboard</span><br>\n Nucleotide sequence: <span class=\"clipboard-copy wildcard-container\" data-locus=\"ctg1_3072\" data-wildcard-attrs=\"data-seq\" data-seq=\"@!dna!@\">Copy to clipboard</span><br>\n</div>",
      "dna": "GTGAAACGTTTACCCATCACGGAACGTCCCGGCTGGCGTGAAAAAGCAACGGAATATGGATTTCGTTTTCATACCATGCACGGTGAACCGTACTGGTGTGAAGACGCTTACTATCAGTTTACGTTGCAACAGGTTGAGACGCTGGAAAACGTGACCAGCGAACTGCATCAGATGTGTTTACAGGTGGTGGAAAAAGTCGTTAACAGTGAAGAACTGTTAACGAAATTTCGCATTCCAAAGCATACCTGGAACTTTGTGCGCGATTCATGGAAATCCAGCCAGCCCTCGCTCTATTCCCGTCTTGACCTTGCATGGGATGGTAAGACGGACGCAAAGCTGTTAGAGAACAACGCCGACACGCCGACGTCCCTCTACGAAGCCGCTTTTTTTCAATGGTTATGGCTTGAGGATCAGCTTAACGCCGGAAATCTGCCCGCGCAGAGCGACCAGTTCAACAGCCTGCAAGAGAAGCTGATCGAGCGCTTTGCTGCGCTGCATCAGCAGCACGGATTTAGCTGGCTGCATTTCGCCTGCTGCCGCGATACGGAAGAAGATCGCGGCACGGTGCAATATCTTCAGGATTGCGCGACGGAAGCCGGTCTGCCCAGTGAATTTCTCTATATTGACGATATTGGCTTAGGCGAAAAAGGTCAGTTCACCGACGTTGACGACCAGGTGATCGGCAATTTATTTAAACTCTATCCGTGGGAGTTTATGCTGCGTGAAACGTTTTCCACCAAGCTGGAAGACGCGGGCGTGCGCTGGCTGGAGCCGGCCTGGAAAAGCATTATTTCGAATAAGGCGCTGCTACCGCTGCTGTGGCAAATGTTCCCCAATCATCCCAATCTGCTTCCCGCCTGGTTTGCAGATGACAATGTTCCGCACCTGGACAAATACGTGATTAAGCCGCTGTTTTCCCGTGAGGGTGCAAATATTCGCATTATCGATAACGGTAAAGAGATTGCCCGCGTCGACGGCCCGTATGGCGAAGAAGGTATGATTGTGCAGCAGTTTCATCCGCTACCGAAATTTGGCGATAGCTACACGTTAATCGGCAGCTGGCTGATAGACGATCAGCCTGCCGGGATCGGCCTGCGGGAAGATCGCGCGCTGATCACCCAGGATCTTTCACGTTTCTATCCGCACGCCTTTATCAGTTAA",
      "translation": "VKRLPITERPGWREKATEYGFRFHTMHGEPYWCEDAYYQFTLQQVETLENVTSELHQMCLQVVEKVVNSEELLTKFRIPKHTWNFVRDSWKSSQPSLYSRLDLAWDGKTDAKLLENNADTPTSLYEAAFFQWLWLEDQLNAGNLPAQSDQFNSLQEKLIERFAALHQQHGFSWLHFACCRDTEEDRGTVQYLQDCATEAGLPSEFLYIDDIGLGEKGQFTDVDDQVIGNLFKLYPWEFMLRETFSTKLEDAGVRWLEPAWKSIISNKALLPLLWQMFPNHPNLLPAWFADDNVPHLDKYVIKPLFSREGANIRIIDNGKEIARVDGPYGEEGMIVQQFHPLPKFGDSYTLIGSWLIDDQPAGIGLREDRALITQDLSRFYPHAFIS",
      "product": ""
     },
     {
      "start": 3277105,
      "end": 3277890,
      "strand": -1,
      "locus_tag": "ctg1_3073",
      "type": "other",
      "description": "<div class=\"focus-intro\">\n <strong><span class=\"serif\">ctg1_3073</span></strong><br>\n \n <br>\n Locus tag: <span class=\"serif\">ctg1_3073</span><br>\n Protein ID: <span class=\"serif\">None</span><br>\n Gene: <span class=\"serif\">None</span><br>\n \n Location: 3,277,105 - 3,277,890,\n (total: 786 nt)<br>\n <br>\n \n</div>\n<div class=\"focus-info\">\n \n\n \n\n \n\n\n \n</div>\n<div class=\"focus-urls\">\n <a class=\"wildcard-container\" data-wildcard-attrs=\"href\" href=\"http://blast.ncbi.nlm.nih.gov/Blast.cgi?PAGE=Proteins&PROGRAM=blastp&BLAST_PROGRAMS=blastp&QUERY=@!translation!@&LINK_LOC=protein&PAGE_TYPE=BlastSearch\" target=\"_blank\" data-locus=\"ctg1_3073\">NCBI BlastP on this gene</a><br>\n <a href=\"http://www.ncbi.nlm.nih.gov/projects/sviewer/?Db=gene&amp;DbFrom=protein&amp;Cmd=Link&amp;noslider=1&amp;id=gnlXPLKPLKMK_1&amp;from=3267105&amp;to=3287890\" target=\"_new\">View genomic context</a><br>\n \n \n \n \n</div>\n<div class=\"focus-clipboard\">\n AA sequence: <span class=\"clipboard-copy wildcard-container\" data-locus=\"ctg1_3073\" data-wildcard-attrs=\"data-seq\" data-seq=\"@!translation!@\">Copy to clipboard</span><br>\n Nucleotide sequence: <span class=\"clipboard-copy wildcard-container\" data-locus=\"ctg1_3073\" data-wildcard-attrs=\"data-seq\" data-seq=\"@!dna!@\">Copy to clipboard</span><br>\n</div>",
      "dna": "ATGAGTAAGTTACGCATGCCCGCGCTTTTTCTTGGACACGGCAGCCCGATGAACGTGCTGGAAGAGAATACCTGGACCCAGACCTGGCGCAGACTGGGAGAAACGCTGCCGCGGCCAGAGGCGATCCTCGCCGTTTCCGCACACTGGTACACAAACGGTACCGCCGTCACTGCCATGGAAAAACCGCGCACCATCCACGATTTTGGCGGCTTTCCGCAGGCGCTGTTCGATACGCACTATCCTGCGCCCGGTTCGCCCGCGCTGGCGCGTAAGATAGCTGACGCGCTCTCGCCGCTGGCCGTACAGCAGGATCTGGCGTGGGGATTGGATCACGGCTCATGGGGCGTGTTGATCAAAATGTATCCGGATGCGGACATTCCGGTTGTACAGCTGAGCGTGGACGCCACAAAGCCGCCGTTATGGCACTTTGAACTGGGTCGCAAGCTGGCAGCGCTACGCGAACAGGGCGTGATGATCGTCGCCAGCGGCAACGTGGTGCATAATCTGCGCACGGCACGCTTTCAGGGCGAGGCGGAACCCTATCCCTGGGCCCGGTCGTTTGATCGCTACGTTCGCGACAATATTGGCTGGGAAGGGCCGGCAGAACAGCATCCGCTGGTTAACTTTATGCAACACGACGGCGCAGCGCTGTCGAATCCGACGCCGGAACACTATCTGCCGTTGCTGTATGTTCTGGGCGCGCGCGAACCCGATGAGGCCGTTTCGATACCGGTTGAGGGTCTTATCATGGGATCGTTAAGCATGCTGTCAGTGCAGGCAGGCTGA",
      "translation": "MSKLRMPALFLGHGSPMNVLEENTWTQTWRRLGETLPRPEAILAVSAHWYTNGTAVTAMEKPRTIHDFGGFPQALFDTHYPAPGSPALARKIADALSPLAVQQDLAWGLDHGSWGVLIKMYPDADIPVVQLSVDATKPPLWHFELGRKLAALREQGVMIVASGNVVHNLRTARFQGEAEPYPWARSFDRYVRDNIGWEGPAEQHPLVNFMQHDGAALSNPTPEHYLPLLYVLGAREPDEAVSIPVEGLIMGSLSMLSVQAG",
      "product": ""
     },
     {
      "start": 3278084,
      "end": 3278851,
      "strand": 1,
      "locus_tag": "ctg1_3074",
      "type": "other",
      "description": "<div class=\"focus-intro\">\n <strong><span class=\"serif\">ctg1_3074</span></strong><br>\n \n <br>\n Locus tag: <span class=\"serif\">ctg1_3074</span><br>\n Protein ID: <span class=\"serif\">None</span><br>\n Gene: <span class=\"serif\">None</span><br>\n \n Location: 3,278,084 - 3,278,851,\n (total: 768 nt)<br>\n <br>\n \n</div>\n<div class=\"focus-info\">\n \n\n \n\n \n\n\n \n</div>\n<div class=\"focus-urls\">\n <a class=\"wildcard-container\" data-wildcard-attrs=\"href\" href=\"http://blast.ncbi.nlm.nih.gov/Blast.cgi?PAGE=Proteins&PROGRAM=blastp&BLAST_PROGRAMS=blastp&QUERY=@!translation!@&LINK_LOC=protein&PAGE_TYPE=BlastSearch\" target=\"_blank\" data-locus=\"ctg1_3074\">NCBI BlastP on this gene</a><br>\n <a href=\"http://www.ncbi.nlm.nih.gov/projects/sviewer/?Db=gene&amp;DbFrom=protein&amp;Cmd=Link&amp;noslider=1&amp;id=gnlXPLKPLKMK_1&amp;from=3268084&amp;to=3288851\" target=\"_new\">View genomic context</a><br>\n \n \n \n \n</div>\n<div class=\"focus-clipboard\">\n AA sequence: <span class=\"clipboard-copy wildcard-container\" data-locus=\"ctg1_3074\" data-wildcard-attrs=\"data-seq\" data-seq=\"@!translation!@\">Copy to clipboard</span><br>\n Nucleotide sequence: <span class=\"clipboard-copy wildcard-container\" data-locus=\"ctg1_3074\" data-wildcard-attrs=\"data-seq\" data-seq=\"@!dna!@\">Copy to clipboard</span><br>\n</div>",
      "dna": "ATGTCCGTGCCGCTGTTATTGACCGTGCTCGCCGGTGGCGCCACTTTTATCGGCGCGTTTCTGGGCGTGATCGGGCAGAAACCTTCAAACCGCGTGCTGGCTTTTTCGCTTGGTTTTGCCGCCGGGATCATGCTGCTTATCTCGCTGATGGAGATGCTGCCTGCCGCACTGAATGCGCAGGGCATGTCGCCGGTTCTCGGTTACGGCATGTTTATCGCCGGACTGCTGGGCTATTATGCACTCGATCGCCTGCTGCCTCATCAGCATCCGCAGGATTTGTCCGCATCTCCCGGCACGCCAGCCAGCCTGCGCCGCACTGCTATTTTACTCACGCTCGGCATCAGCCTGCATAATTTTCCTGAGGGCGTGGCCACTTACGTTACCGCCAGCAGCGATATTGAACTCGGCTTTGGCATTGCGCTGGCCGTTGCCATCCATAACATTCCCGAAGGGCTGGCCGTTGCCGGGCCAATGTTTGCCGCAACCGGCTCAAAGCGTAAAGCGCTATTTTGGGCAGGGTTGTCGGGCATGGCGGAAATTGCGGGCGGCGTGATGGCGTTCATGCTGCTCGGCCCGTTGCTGTCGCCAGTGGTAATGGGCGCGGTAATGGCGGCGGTGGCTGGCATTATGGTCGCGCTTTCCGTGGATGAACTGATGCCGCTGGCGCGTGACGTCGATCCACACGGTAATCCGAGCTACGGCGTGCTGTGCGGCATGACGGTAATGGGATTCAGCCTGACGCTGCTACAAAGCAGCGGCGTCGGTTAA",
      "translation": "MSVPLLLTVLAGGATFIGAFLGVIGQKPSNRVLAFSLGFAAGIMLLISLMEMLPAALNAQGMSPVLGYGMFIAGLLGYYALDRLLPHQHPQDLSASPGTPASLRRTAILLTLGISLHNFPEGVATYVTASSDIELGFGIALAVAIHNIPEGLAVAGPMFAATGSKRKALFWAGLSGMAEIAGGVMAFMLLGPLLSPVVMGAVMAAVAGIMVALSVDELMPLARDVDPHGNPSYGVLCGMTVMGFSLTLLQSSGVG",
      "product": ""
     },
     {
      "start": 3278899,
      "end": 3279555,
      "strand": -1,
      "locus_tag": "ctg1_3075",
      "type": "other",
      "description": "<div class=\"focus-intro\">\n <strong><span class=\"serif\">ctg1_3075</span></strong><br>\n \n <br>\n Locus tag: <span class=\"serif\">ctg1_3075</span><br>\n Protein ID: <span class=\"serif\">None</span><br>\n Gene: <span class=\"serif\">None</span><br>\n \n Location: 3,278,899 - 3,279,555,\n (total: 657 nt)<br>\n <br>\n \n</div>\n<div class=\"focus-info\">\n \n\n \n\n \n\n\n \n</div>\n<div class=\"focus-urls\">\n <a class=\"wildcard-container\" data-wildcard-attrs=\"href\" href=\"http://blast.ncbi.nlm.nih.gov/Blast.cgi?PAGE=Proteins&PROGRAM=blastp&BLAST_PROGRAMS=blastp&QUERY=@!translation!@&LINK_LOC=protein&PAGE_TYPE=BlastSearch\" target=\"_blank\" data-locus=\"ctg1_3075\">NCBI BlastP on this gene</a><br>\n <a href=\"http://www.ncbi.nlm.nih.gov/projects/sviewer/?Db=gene&amp;DbFrom=protein&amp;Cmd=Link&amp;noslider=1&amp;id=gnlXPLKPLKMK_1&amp;from=3268899&amp;to=3289555\" target=\"_new\">View genomic context</a><br>\n \n  <a href=\"knownclusterblast/region7/ctg1_3075_mibig_hits.html\" target=\"_new\">MiBIG Hits</a><br>\n \n \n \n \n</div>\n<div class=\"focus-clipboard\">\n AA sequence: <span class=\"clipboard-copy wildcard-container\" data-locus=\"ctg1_3075\" data-wildcard-attrs=\"data-seq\" data-seq=\"@!translation!@\">Copy to clipboard</span><br>\n Nucleotide sequence: <span class=\"clipboard-copy wildcard-container\" data-locus=\"ctg1_3075\" data-wildcard-attrs=\"data-seq\" data-seq=\"@!dna!@\">Copy to clipboard</span><br>\n</div>",
      "dna": "ATGAATCAGACGCTACTTTCTGAATTTGGCACGCCTGAACAGCGTGTGGAACGAGCCATTGCCGCACTGCGCGACGGTCGCGGCGTAATGGTGCTGGATGATGAAGATCGCGAAAATGAAGGCGACATGATCTTTGCCGCCGAAACCATGACCGTTGAGCAGATGGCGCTGACCATTCGTCACGGCAGCGGCATCGTTTGCCTCTGTCTGACCGAAGATCGCCGCCGCCAGCTTGAGCTGCCGATGATGGTTGAAGATAACACCAGCGCCTACGGCACCGGTTTTACCGTTACCATCGAAGCAGCAAAAGGCGTGACGACCGGCGTATCGGCGAAAGACCGGATCACCACCATTCGCGCTGCCATTGCGGATGACGCGAAGCCCGGCGATCTGAATCGCCCCGGTCATGTTTTCCCGCTTCGCGCGCGCGAAGGCGGCGTGCTGACCCGCGGCGGTCATACCGAAGCCACTATCGATCTGGTCACCCTGGCCGGTTTCAAACCGGCAGGCGTATTGTGCGAACTGACCAATGATGACGGCTCAATGGCTCACGCGCCGGAAGCGGTGGTTTTCGCCAAACAGCATGCTATGCCGGTGGTGACGATTGAGGATCTGGTGGCGTGGCGCCGCAGCCACGAAACCCGTCAGGCAAGCTGA",
      "translation": "MNQTLLSEFGTPEQRVERAIAALRDGRGVMVLDDEDRENEGDMIFAAETMTVEQMALTIRHGSGIVCLCLTEDRRRQLELPMMVEDNTSAYGTGFTVTIEAAKGVTTGVSAKDRITTIRAAIADDAKPGDLNRPGHVFPLRAREGGVLTRGGHTEATIDLVTLAGFKPAGVLCELTNDDGSMAHAPEAVVFAKQHAMPVVTIEDLVAWRRSHETRQAS",
      "product": ""
     },
     {
      "start": 3279961,
      "end": 3280257,
      "strand": 1,
      "locus_tag": "ctg1_3076",
      "type": "other",
      "description": "<div class=\"focus-intro\">\n <strong><span class=\"serif\">ctg1_3076</span></strong><br>\n \n <br>\n Locus tag: <span class=\"serif\">ctg1_3076</span><br>\n Protein ID: <span class=\"serif\">None</span><br>\n Gene: <span class=\"serif\">None</span><br>\n \n Location: 3,279,961 - 3,280,257,\n (total: 297 nt)<br>\n <br>\n \n</div>\n<div class=\"focus-info\">\n \n\n \n\n \n\n\n \n</div>\n<div class=\"focus-urls\">\n <a class=\"wildcard-container\" data-wildcard-attrs=\"href\" href=\"http://blast.ncbi.nlm.nih.gov/Blast.cgi?PAGE=Proteins&PROGRAM=blastp&BLAST_PROGRAMS=blastp&QUERY=@!translation!@&LINK_LOC=protein&PAGE_TYPE=BlastSearch\" target=\"_blank\" data-locus=\"ctg1_3076\">NCBI BlastP on this gene</a><br>\n <a href=\"http://www.ncbi.nlm.nih.gov/projects/sviewer/?Db=gene&amp;DbFrom=protein&amp;Cmd=Link&amp;noslider=1&amp;id=gnlXPLKPLKMK_1&amp;from=3269961&amp;to=3290257\" target=\"_new\">View genomic context</a><br>\n \n \n \n \n</div>\n<div class=\"focus-clipboard\">\n AA sequence: <span class=\"clipboard-copy wildcard-container\" data-locus=\"ctg1_3076\" data-wildcard-attrs=\"data-seq\" data-seq=\"@!translation!@\">Copy to clipboard</span><br>\n Nucleotide sequence: <span class=\"clipboard-copy wildcard-container\" data-locus=\"ctg1_3076\" data-wildcard-attrs=\"data-seq\" data-seq=\"@!dna!@\">Copy to clipboard</span><br>\n</div>",
      "dna": "ATGATCGACCCTAAAAAAATTGAACAGCTCGCACGTCAGGTCCATGAATCCATGCCGAAAGGCATTCGCGAGTTTGGCGACGACGTCGAGAAAAGGATCCGTCAAACGCTTCAGTCACAGCTGACCCGTCTGGATCTGGTAAATCGTGAAGAGTTTGATGTGCAGACGCAGGTGCTGCTGCGCACGCGTGAGAAACTGGCGGCGCTGGAACAGCGTATTGCCGATCTTGAAAGCCGCGGCGCGGTGCCGCAAAGTGCAGCCCCCGTTGCCGGGGTGCTCAAAACGGAAGATTTATAA",
      "translation": "MIDPKKIEQLARQVHESMPKGIREFGDDVEKRIRQTLQSQLTRLDLVNREEFDVQTQVLLRTREKLAALEQRIADLESRGAVPQSAAPVAGVLKTEDL",
      "product": ""
     },
     {
      "start": 3280301,
      "end": 3281728,
      "strand": -1,
      "locus_tag": "ctg1_3077",
      "type": "biosynthetic-additional",
      "description": "<div class=\"focus-intro\">\n <strong><span class=\"serif\">ctg1_3077</span></strong><br>\n \n <br>\n Locus tag: <span class=\"serif\">ctg1_3077</span><br>\n Protein ID: <span class=\"serif\">None</span><br>\n Gene: <span class=\"serif\">None</span><br>\n \n Location: 3,280,301 - 3,281,728,\n (total: 1428 nt)<br>\n <br>\n \n  biosynthetic-additional (rule-based-clusters) CTP_transf_like<br>\n \n  biosynthetic-additional (smcogs) SMCOG1276:PfkB domain protein (Score: 95.4; E-value: 6.5e-29)<br>\n \n</div>\n<div class=\"focus-info\">\n \n\n \n\n \n\n\n \n</div>\n<div class=\"focus-urls\">\n <a class=\"wildcard-container\" data-wildcard-attrs=\"href\" href=\"http://blast.ncbi.nlm.nih.gov/Blast.cgi?PAGE=Proteins&PROGRAM=blastp&BLAST_PROGRAMS=blastp&QUERY=@!translation!@&LINK_LOC=protein&PAGE_TYPE=BlastSearch\" target=\"_blank\" data-locus=\"ctg1_3077\">NCBI BlastP on this gene</a><br>\n <a href=\"http://www.ncbi.nlm.nih.gov/projects/sviewer/?Db=gene&amp;DbFrom=protein&amp;Cmd=Link&amp;noslider=1&amp;id=gnlXPLKPLKMK_1&amp;from=3270301&amp;to=3291728\" target=\"_new\">View genomic context</a><br>\n \n  <a href=\"knownclusterblast/region7/ctg1_3077_mibig_hits.html\" target=\"_new\">MiBIG Hits</a><br>\n \n \n \n \n</div>\n<div class=\"focus-clipboard\">\n AA sequence: <span class=\"clipboard-copy wildcard-container\" data-locus=\"ctg1_3077\" data-wildcard-attrs=\"data-seq\" data-seq=\"@!translation!@\">Copy to clipboard</span><br>\n Nucleotide sequence: <span class=\"clipboard-copy wildcard-container\" data-locus=\"ctg1_3077\" data-wildcard-attrs=\"data-seq\" data-seq=\"@!dna!@\">Copy to clipboard</span><br>\n</div>",
      "dna": "ATGAAAATTACGCTGCCCAATTTTAAGCGTGCGGGTGTTCTGGTAGTTGGCGACGTGATGCTGGATCGCTACTGGTACGGCCCAACCAGCCGCATCTCGCCGGAAGCGCCGGTTCCGGTGGTGAAAGTGGATAGCGTGGAAGAGCGTCCCGGCGGTGCAGCAAACGTGGCTATGAATATCGCGTCGCTTGGCGCGTCCTCCCGGCTGGTGGGCCTGACCGGCACCGACGATGCAGCCCGGGCGCTGAACAGCACGCTCACCGGCGTGAACGTACAGTGTGATTTTGTGGCCGTTTCCACCCACCCGACCATTACCAAACTGCGCGTGCTTTCGCGCAACCAGCAGCTTATCCGGCTTGATTTTGAAGAGGGCTTTGAGGGGATCGATCCTGAACCTTTGCATCAGCGTATTCGTCAGTCGCTGTCTGATGCAGGCGCACTGGTGCTCTCTGATTACGCCAAGGGCGCGCTGGCCAGCGTCGAAACGATTATCCGCATCGCGCGCGACGCGAAGGTGCCGGTACTGGTCGACCCGAAAGGCACGGACTTTGAGCGCTATCGCGGCGCCACTATTCTGACGCCGAATCTGTCGGAATTTGAAGCCGTCGCGGGCAAATGCGCCAGTGAAGAAGAGATCGTGTCGCGCGGTATGGCGCTGATGCAGCAGTTCGAACTCTCTGCGCTACTGGTGACGCGTTCAGAAAATGGTATGACGCTGCTCCAGCCGGGCAAGGCGCCGTTCCACCTGCCGACCCAGGCGCAGGAAGTTTATGACGTCACCGGGGCAGGCGATACGGTGATTGGTGTGCTGGCGGCGGCGCTGGCGGCAGGCAACACGCTGGAAGAGAGCTGCTTCCTCGCTAACGCGGCGGCGGGCGTGGTGGTCGGCAAACTGGGTACTTCTACCGTTTCCACCGTTGAACTGGAAAATGCGATCCGCGCCCGTCCTGAGTCGGGCTTTGGCGTGATGAACGAAGAGCAGCTTAAAGACGCGGTGGCGCTGGCGCGTCAGCGCGGCGAAAAGGTGGTAATGACCAACGGCTGTTTCGACATTCTGCACGCCGGGCATGTCTCCTATCTGGCTAACGCGCGTAAGCTGGGCGATCGGCTGATCGTGGCGGTCAACAGCGATGCATCAACCAAACGTCTCAAGGGCGAGAGCCGTCCGGTTAATCCACTGGTTAACCGTATGATTGTGCTGGGCGCGCTGGAGGCGGTCGACTGGGTGGTCGCTTTCGAGGAAGACACGCCGCAGCGGCTGATTGCCGACGTGCTGCCGGATCTGCTGGTGAAAGGCGGAGATTACAAGCCGGAAGAGATTGCGGGCAGTAAAGAGGTTTGGGCCAACGGCGGCGACGTGCGCGTGCTGAATTTCGAAGACGGTATCTCAACCAGTAACATCATCAAAACCATCCGTTCGCAAAAGTGA",
      "translation": "MKITLPNFKRAGVLVVGDVMLDRYWYGPTSRISPEAPVPVVKVDSVEERPGGAANVAMNIASLGASSRLVGLTGTDDAARALNSTLTGVNVQCDFVAVSTHPTITKLRVLSRNQQLIRLDFEEGFEGIDPEPLHQRIRQSLSDAGALVLSDYAKGALASVETIIRIARDAKVPVLVDPKGTDFERYRGATILTPNLSEFEAVAGKCASEEEIVSRGMALMQQFELSALLVTRSENGMTLLQPGKAPFHLPTQAQEVYDVTGAGDTVIGVLAAALAAGNTLEESCFLANAAAGVVVGKLGTSTVSTVELENAIRARPESGFGVMNEEQLKDAVALARQRGEKVVMTNGCFDILHAGHVSYLANARKLGDRLIVAVNSDASTKRLKGESRPVNPLVNRMIVLGALEAVDWVVAFEEDTPQRLIADVLPDLLVKGGDYKPEEIAGSKEVWANGGDVRVLNFEDGISTSNIIKTIRSQK",
      "product": ""
     }
    ],
    "clusters": [
     {
      "start": 3261881,
      "end": 3263132,
      "tool": "rule-based-clusters",
      "neighbouring_start": 3241881,
      "neighbouring_end": 3283132,
      "product": "arylpolyene",
      "category": "other",
      "height": 2,
      "kind": "protocluster",
      "prefix": ""
     }
    ],
    "sites": {
     "ttaCodons": [],
     "bindingSites": [
      {
       "loc": 3281955,
       "len": 14
      }
     ]
    },
    "type": "arylpolyene",
    "products": [
     "arylpolyene"
    ],
    "product_categories": [
     "other"
    ],
    "cssClass": "other arylpolyene",
    "anchor": "r1c7"
   },
   {
    "start": 3789918,
    "end": 3813480,
    "idx": 8,
    "orfs": [
     {
      "start": 3791818,
      "end": 3793380,
      "strand": -1,
      "locus_tag": "ctg1_3534",
      "type": "other",
      "description": "<div class=\"focus-intro\">\n <strong><span class=\"serif\">ctg1_3534</span></strong><br>\n \n <br>\n Locus tag: <span class=\"serif\">ctg1_3534</span><br>\n Protein ID: <span class=\"serif\">None</span><br>\n Gene: <span class=\"serif\">None</span><br>\n \n Location: 3,791,818 - 3,793,380,\n (total: 1563 nt)<br>\n <br>\n \n</div>\n<div class=\"focus-info\">\n \n\n \n\n \n\n\n \n</div>\n<div class=\"focus-urls\">\n <a class=\"wildcard-container\" data-wildcard-attrs=\"href\" href=\"http://blast.ncbi.nlm.nih.gov/Blast.cgi?PAGE=Proteins&PROGRAM=blastp&BLAST_PROGRAMS=blastp&QUERY=@!translation!@&LINK_LOC=protein&PAGE_TYPE=BlastSearch\" target=\"_blank\" data-locus=\"ctg1_3534\">NCBI BlastP on this gene</a><br>\n <a href=\"http://www.ncbi.nlm.nih.gov/projects/sviewer/?Db=gene&amp;DbFrom=protein&amp;Cmd=Link&amp;noslider=1&amp;id=gnlXPLKPLKMK_1&amp;from=3781818&amp;to=3803380\" target=\"_new\">View genomic context</a><br>\n \n \n \n \n</div>\n<div class=\"focus-clipboard\">\n AA sequence: <span class=\"clipboard-copy wildcard-container\" data-locus=\"ctg1_3534\" data-wildcard-attrs=\"data-seq\" data-seq=\"@!translation!@\">Copy to clipboard</span><br>\n Nucleotide sequence: <span class=\"clipboard-copy wildcard-container\" data-locus=\"ctg1_3534\" data-wildcard-attrs=\"data-seq\" data-seq=\"@!dna!@\">Copy to clipboard</span><br>\n</div>",
      "dna": "ATGGCGACAAATACCACATCTGTGGGGCAGGTTCACAAAGTTACGCTGGGGCACCAGTTGGCTTATGGAGGCGGAAATTTATTAGGGAGTGGCGCACTGGCAATTGCCGGCGCATGGCTACTCTATTTTTATACCACCTTTTGCGGGCTGACCTTATTGGAAGCCTCTTTCATCTTTTCAACCGCCAGCATTATTGATGCAATCAGTAACCCGGTAATGGGCTATCTGACCGACAAATTTGGCCATACGCGGCTGGGTAAACGCTTTGGTCGCAGGCGCTTTTTTTTGCTGATTGGCGCACCGTTGATGATGGTCTATCCGCTGCTGTGGGTGGAAGGCTTTGGTTTCTGGTATTACCTCTCAACCTACGTACTTTTTGAGCTGATTTACACTTCGATCATGGTGCCTTATGAAACGCTGGCGACCGAAATGACCGATGATTTTGCCGTGCGTTCAAAGCTCACCGGCTTTAAAGCGATATTCGGAAAAATTGCCAATTTTCTGGCGGCGTTTATTCCCGGACAATTTATTCTTATTTATGGCAAAGACTCCGCGCAGCCCTTTTTCCTGACCGGTCTCAGCTACGGCGTAATCCTTTTTATCGCCATTGGCGTGCTCTGGTTTTATACCTGGGAACGCAAAGAGGCGGCGGCAGACCCCGCGCCACAAAAACAGTCGCTGTGGAGAACGCTGGTATCTCTGGCGCGCGATATGCAGTCCACCTTCTATCTGCGCGTGTTCCGCAAGCATCTGGGGATGTATCTGTTTGGCTTTGGCGCCGAGTGGCTGTTTGCTTCGGTATTTACCTATTATGTGATATTCGTTTTGCAATATGACCCGTCGATCCTGGCCGGCCTCAACAGTTTGAATGCCATCTTGCAGCTCTTTTCCACTGCCGTCTTTATTGGCATCTGTGTAAAAAAAGGCTTCAGTAAGCCCTATATCTGGGCGCTGGCCGTGGTGGTATTCGCCGTCGGCTGTTATTCAATGCTGCATTTCTTCCACTTACCTGTCTATCTCGCCACGCCGATCATCATTGGCATCACCGTGATATTCGGCCTGGGCACGGGCGGCGTTTACTATATCCCCTGGACGGTTTACACCTTCCTGGCGGACGTTGATGAGGTGTTCACCGGTCGCCGTCGCGAAGGTATCTATGCGGGTGCCATGACCTTTTCCGGCAAAATTGTGCGTTCAATCATCGTGTTCGTCATGGGCGCGATCCTCAGCTATTACGGCTTCCAGTCAAAATCTCACACCCAACCCGAGAGCGCGATGGTGGCTATCTCATGGGTCTTTTTCGGCGGCGTGACCGTGCTGGCGCTGATTGCCATGGTCTTCAGCTATCAGATGACGCTGAACCGCAAAACGCATCGGGTCGTGCTGGAAGAAGTGGCTCGTATCAAAGCCGGGGGTGAGATGAGCGCGATCGCCCCGACGTCCAGAGCGATCATAGAGAAGCTGGTGGGCTATCCCTATGAGCAGTGCTGGGGCAACAGCGATATCTGTAAAAAGATGAATTTATCAACAGAGCGCGTTAAAGACGTTATCCAGCCCGTCTGA",
      "translation": "MATNTTSVGQVHKVTLGHQLAYGGGNLLGSGALAIAGAWLLYFYTTFCGLTLLEASFIFSTASIIDAISNPVMGYLTDKFGHTRLGKRFGRRRFFLLIGAPLMMVYPLLWVEGFGFWYYLSTYVLFELIYTSIMVPYETLATEMTDDFAVRSKLTGFKAIFGKIANFLAAFIPGQFILIYGKDSAQPFFLTGLSYGVILFIAIGVLWFYTWERKEAAADPAPQKQSLWRTLVSLARDMQSTFYLRVFRKHLGMYLFGFGAEWLFASVFTYYVIFVLQYDPSILAGLNSLNAILQLFSTAVFIGICVKKGFSKPYIWALAVVVFAVGCYSMLHFFHLPVYLATPIIIGITVIFGLGTGGVYYIPWTVYTFLADVDEVFTGRRREGIYAGAMTFSGKIVRSIIVFVMGAILSYYGFQSKSHTQPESAMVAISWVFFGGVTVLALIAMVFSYQMTLNRKTHRVVLEEVARIKAGGEMSAIAPTSRAIIEKLVGYPYEQCWGNSDICKKMNLSTERVKDVIQPV",
      "product": ""
     },
     {
      "start": 3793778,
      "end": 3794944,
      "strand": 1,
      "locus_tag": "ctg1_3535",
      "type": "other",
      "description": "<div class=\"focus-intro\">\n <strong><span class=\"serif\">ctg1_3535</span></strong><br>\n \n <br>\n Locus tag: <span class=\"serif\">ctg1_3535</span><br>\n Protein ID: <span class=\"serif\">None</span><br>\n Gene: <span class=\"serif\">None</span><br>\n \n Location: 3,793,778 - 3,794,944,\n (total: 1167 nt)<br>\n <br>\n \n</div>\n<div class=\"focus-info\">\n \n\n \n\n \n\n\n \n</div>\n<div class=\"focus-urls\">\n <a class=\"wildcard-container\" data-wildcard-attrs=\"href\" href=\"http://blast.ncbi.nlm.nih.gov/Blast.cgi?PAGE=Proteins&PROGRAM=blastp&BLAST_PROGRAMS=blastp&QUERY=@!translation!@&LINK_LOC=protein&PAGE_TYPE=BlastSearch\" target=\"_blank\" data-locus=\"ctg1_3535\">NCBI BlastP on this gene</a><br>\n <a href=\"http://www.ncbi.nlm.nih.gov/projects/sviewer/?Db=gene&amp;DbFrom=protein&amp;Cmd=Link&amp;noslider=1&amp;id=gnlXPLKPLKMK_1&amp;from=3783778&amp;to=3804944\" target=\"_new\">View genomic context</a><br>\n \n \n \n \n</div>\n<div class=\"focus-clipboard\">\n AA sequence: <span class=\"clipboard-copy wildcard-container\" data-locus=\"ctg1_3535\" data-wildcard-attrs=\"data-seq\" data-seq=\"@!translation!@\">Copy to clipboard</span><br>\n Nucleotide sequence: <span class=\"clipboard-copy wildcard-container\" data-locus=\"ctg1_3535\" data-wildcard-attrs=\"data-seq\" data-seq=\"@!dna!@\">Copy to clipboard</span><br>\n</div>",
      "dna": "ATGGCAAAGGGATCGATTATCACTCTCCATTTTCATCATTATAAAGATGTGGGAACAGGCGCAGAGGTCACGCGCCTTACCCCTACGGATGTGCTGTGTCACCGCAACTATTTCTACCAAAAATGCTTCACGCGCTGCGGCAACCGGCTGCTTTTCGCCGCAGAGTTCAGCGGGCAGCGCAACTACTACCTGCTGGATATTCCCCGCCAGCAGGCAACGCAGCTCACGGAAGGGGCGGGCGATAACACCTTTGGAGGCTTCCTTTCACCGGACGATCGCTATCTGTACTACGTGAAAAATGAGCGTGAACTGAGAAAGGTTGATCTGACGGACTACAGTGAAACGCTGGTCTACCGCGTGCCGGACGAGTGGACAGGCTACGGCACCTGGGTGGCAAACAGCGCCTGTACGCATCTGGTCGGTATTGAGATTGACCGCGAAGACTGGGAGCCGCTCACCGACTGGTCGATTTTCCACACTTTTTACACCAAAAAGCCGCGCTGTCGTCTGCTTCGGGTTGATTTAAGCGATGGCACAACCCGCACCGTTCATCAGGACAATGTCTGGCTCGGGCATCCAATTTATCGCCCGTTCGACGACAGCTGCGTCGCTTTCTGCCACGAAGGCCCGCACGATCTGGTGGATGCCCGCATGTGGCTGGTGGATGACGACGGCAGCAACGTGCGTAAGGTAAAAAGCCATGCGCCAGGCGAAAGCTGCACCCACGAATTCTGGGTGCCGGACGGTTCCGCGCTGATCTATGTCTCCTACCTTAAAGGGCAGCAGGCGCGCCATATCTGTCGGTTCGATCCTGCAAGCGGCGATAACGAGGTGATGATGACCATGCCGGCCTGCTCGCACCTGATGAGCAACCACGACGGCACTCTGCTGGTTGGCGATGGTTCAGGCTCGCCGGTGGACGTGCAGGATGCGCAGGGCTATACCATTGATAACGATCCATGGCTGTATGTCTTTGATACAAAATCAAAACGGCAGGCGCGGTTGGCGGCGCACCACAGCTCATGGCGCGTGCTCGACGGCGATCGCCAGGTAACGCATCCGCATCCCTCTTTTACGCCGGACAACAAACAGGTGCTGTTCACCTCTGATTTCGAAGGGCAACCGGCGCTCTATCTGGCAAGGCTGCCTGACAACCTGTTCGGCTGA",
      "translation": "MAKGSIITLHFHHYKDVGTGAEVTRLTPTDVLCHRNYFYQKCFTRCGNRLLFAAEFSGQRNYYLLDIPRQQATQLTEGAGDNTFGGFLSPDDRYLYYVKNERELRKVDLTDYSETLVYRVPDEWTGYGTWVANSACTHLVGIEIDREDWEPLTDWSIFHTFYTKKPRCRLLRVDLSDGTTRTVHQDNVWLGHPIYRPFDDSCVAFCHEGPHDLVDARMWLVDDDGSNVRKVKSHAPGESCTHEFWVPDGSALIYVSYLKGQQARHICRFDPASGDNEVMMTMPACSHLMSNHDGTLLVGDGSGSPVDVQDAQGYTIDNDPWLYVFDTKSKRQARLAAHHSSWRVLDGDRQVTHPHPSFTPDNKQVLFTSDFEGQPALYLARLPDNLFG",
      "product": ""
     },
     {
      "start": 3794967,
      "end": 3795290,
      "strand": 1,
      "locus_tag": "ctg1_3536",
      "type": "other",
      "description": "<div class=\"focus-intro\">\n <strong><span class=\"serif\">ctg1_3536</span></strong><br>\n \n <br>\n Locus tag: <span class=\"serif\">ctg1_3536</span><br>\n Protein ID: <span class=\"serif\">None</span><br>\n Gene: <span class=\"serif\">None</span><br>\n \n Location: 3,794,967 - 3,795,290,\n (total: 324 nt)<br>\n <br>\n \n</div>\n<div class=\"focus-info\">\n \n\n \n\n \n\n\n \n</div>\n<div class=\"focus-urls\">\n <a class=\"wildcard-container\" data-wildcard-attrs=\"href\" href=\"http://blast.ncbi.nlm.nih.gov/Blast.cgi?PAGE=Proteins&PROGRAM=blastp&BLAST_PROGRAMS=blastp&QUERY=@!translation!@&LINK_LOC=protein&PAGE_TYPE=BlastSearch\" target=\"_blank\" data-locus=\"ctg1_3536\">NCBI BlastP on this gene</a><br>\n <a href=\"http://www.ncbi.nlm.nih.gov/projects/sviewer/?Db=gene&amp;DbFrom=protein&amp;Cmd=Link&amp;noslider=1&amp;id=gnlXPLKPLKMK_1&amp;from=3784967&amp;to=3805290\" target=\"_new\">View genomic context</a><br>\n \n  <a href=\"knownclusterblast/region8/ctg1_3536_mibig_hits.html\" target=\"_new\">MiBIG Hits</a><br>\n \n \n \n \n</div>\n<div class=\"focus-clipboard\">\n AA sequence: <span class=\"clipboard-copy wildcard-container\" data-locus=\"ctg1_3536\" data-wildcard-attrs=\"data-seq\" data-seq=\"@!translation!@\">Copy to clipboard</span><br>\n Nucleotide sequence: <span class=\"clipboard-copy wildcard-container\" data-locus=\"ctg1_3536\" data-wildcard-attrs=\"data-seq\" data-seq=\"@!dna!@\">Copy to clipboard</span><br>\n</div>",
      "dna": "ATGTTCTGCTTTAGAGAGATGACGACGGTGGAAGACACAGGCAACGGCGTGCGTCGCCGGATACTGGCGCATGGCGGGAAAATGATGGCGGTGGAGGTGAGCTTTGACACCGGCGCGGTTGGGCCCATGCACAGTCATCCGCATGAGCAACTGACCTGCGTGTTGTCCGGGCGCTTCAGATTTACCATTGATGGTGAAACGTATGATGTGGCGACGGGCGATACGCTGTATAAGAAACCGCACGTGCTGCACGGTTGCGTCTGCCTTGAGGCGGGGGCGCTACTGGATACCTTTACGCCCCAGCGCGAAGATTTTCTCCGCTAA",
      "translation": "MFCFREMTTVEDTGNGVRRRILAHGGKMMAVEVSFDTGAVGPMHSHPHEQLTCVLSGRFRFTIDGETYDVATGDTLYKKPHVLHGCVCLEAGALLDTFTPQREDFLR",
      "product": ""
     },
     {
      "start": 3795323,
      "end": 3795820,
      "strand": -1,
      "locus_tag": "ctg1_3537",
      "type": "other",
      "description": "<div class=\"focus-intro\">\n <strong><span class=\"serif\">ctg1_3537</span></strong><br>\n \n <br>\n Locus tag: <span class=\"serif\">ctg1_3537</span><br>\n Protein ID: <span class=\"serif\">None</span><br>\n Gene: <span class=\"serif\">None</span><br>\n \n Location: 3,795,323 - 3,795,820,\n (total: 498 nt)<br>\n <br>\n \n</div>\n<div class=\"focus-info\">\n \n\n \n\n \n\n\n \n</div>\n<div class=\"focus-urls\">\n <a class=\"wildcard-container\" data-wildcard-attrs=\"href\" href=\"http://blast.ncbi.nlm.nih.gov/Blast.cgi?PAGE=Proteins&PROGRAM=blastp&BLAST_PROGRAMS=blastp&QUERY=@!translation!@&LINK_LOC=protein&PAGE_TYPE=BlastSearch\" target=\"_blank\" data-locus=\"ctg1_3537\">NCBI BlastP on this gene</a><br>\n <a href=\"http://www.ncbi.nlm.nih.gov/projects/sviewer/?Db=gene&amp;DbFrom=protein&amp;Cmd=Link&amp;noslider=1&amp;id=gnlXPLKPLKMK_1&amp;from=3785323&amp;to=3805820\" target=\"_new\">View genomic context</a><br>\n \n \n \n \n</div>\n<div class=\"focus-clipboard\">\n AA sequence: <span class=\"clipboard-copy wildcard-container\" data-locus=\"ctg1_3537\" data-wildcard-attrs=\"data-seq\" data-seq=\"@!translation!@\">Copy to clipboard</span><br>\n Nucleotide sequence: <span class=\"clipboard-copy wildcard-container\" data-locus=\"ctg1_3537\" data-wildcard-attrs=\"data-seq\" data-seq=\"@!dna!@\">Copy to clipboard</span><br>\n</div>",
      "dna": "ATGAGTAAGTCAACGGTCGCCGTTTTTTCAGCACTTTTGTTGGGCGCTTTACCCGTGATGGGAGCGGCATGGGCCGAGGGCGAACAGGCCGTGCCGGCGCCGCAAATCCAGTCGGCGACGCCTGAGCAGCCGGAGCCGGCCGCAGGCGAACAGCAGAGCCAGCCGCAGGTGAGCGGGGAAGGGCAGGAGAGCCCGGCGCCGCAGGGGCAGCAGCCTTCTGCGTCTAACCCTGACGGTGAAACCGCGCCCGCCGTGCCGGGCAAGAAAACCTATGATAAAACCTCTTTCTACGCTGACTTTAAGCATTTCCAGATTGGCGACGTGGTGCCCGATACCTATCGCGTGCCGAAGTACAAAATTTCTGAATGGCAAAAAAGAAAGCTGACGGCGCCAGAGCCGGGCAGCCACTGGACGTATATGGGCGGCGACTATGTGATGATCACCGATGCGGAAGGTAAAATCGTTAAGGTGCTTTCCGGCGATATTATCTACCGTTAA",
      "translation": "MSKSTVAVFSALLLGALPVMGAAWAEGEQAVPAPQIQSATPEQPEPAAGEQQSQPQVSGEGQESPAPQGQQPSASNPDGETAPAVPGKKTYDKTSFYADFKHFQIGDVVPDTYRVPKYKISEWQKRKLTAPEPGSHWTYMGGDYVMITDAEGKIVKVLSGDIIYR",
      "product": ""
     },
     {
      "start": 3795947,
      "end": 3796501,
      "strand": 1,
      "locus_tag": "ctg1_3538",
      "type": "other",
      "description": "<div class=\"focus-intro\">\n <strong><span class=\"serif\">ctg1_3538</span></strong><br>\n \n <br>\n Locus tag: <span class=\"serif\">ctg1_3538</span><br>\n Protein ID: <span class=\"serif\">None</span><br>\n Gene: <span class=\"serif\">None</span><br>\n \n Location: 3,795,947 - 3,796,501,\n (total: 555 nt)<br>\n <br>\n \n</div>\n<div class=\"focus-info\">\n \n\n \n\n \n\n\n \n</div>\n<div class=\"focus-urls\">\n <a class=\"wildcard-container\" data-wildcard-attrs=\"href\" href=\"http://blast.ncbi.nlm.nih.gov/Blast.cgi?PAGE=Proteins&PROGRAM=blastp&BLAST_PROGRAMS=blastp&QUERY=@!translation!@&LINK_LOC=protein&PAGE_TYPE=BlastSearch\" target=\"_blank\" data-locus=\"ctg1_3538\">NCBI BlastP on this gene</a><br>\n <a href=\"http://www.ncbi.nlm.nih.gov/projects/sviewer/?Db=gene&amp;DbFrom=protein&amp;Cmd=Link&amp;noslider=1&amp;id=gnlXPLKPLKMK_1&amp;from=3785947&amp;to=3806501\" target=\"_new\">View genomic context</a><br>\n \n \n \n \n</div>\n<div class=\"focus-clipboard\">\n AA sequence: <span class=\"clipboard-copy wildcard-container\" data-locus=\"ctg1_3538\" data-wildcard-attrs=\"data-seq\" data-seq=\"@!translation!@\">Copy to clipboard</span><br>\n Nucleotide sequence: <span class=\"clipboard-copy wildcard-container\" data-locus=\"ctg1_3538\" data-wildcard-attrs=\"data-seq\" data-seq=\"@!dna!@\">Copy to clipboard</span><br>\n</div>",
      "dna": "ATGACACCCCGCTTCTGCCTGTTCGCCGCGCTTTGTTTCATGCCGCTTTGTACACAGGCACACAACTTTGTGTCAGGCCAGCGCGTTCCGCCCACCGGCGTCACGGATACCGGTGAGCTGATTTTTAACGGCAACACGCTAACGTCGCGCCCCTGGAACAGCGCGCAGCTACGCGGAAAAGTCCGGGTTTTGCTGCATCTTGCCGGGCGTCTTTCGGCGAAAGAGGAGAACAGCGCGGTCGCGGAGGCGATTCAGGCGGCGAAATTCCCTGCCAATGGTTACCAAACCACGCTGATCGTTAACACTGACGACGCCATTCCCGGCAGCGCGATATTTGTTCGCGCCAGTTTGAAATCCAGCAAGCAGTCGTCGCCGTGGTCGCAGTTTATTATTGATGACAGCGGGATAGTCCGTCGCGCCTGGCAGCTTCAGGAGCGCGGCTCGACGGTAGTGGTGCTGGATCGCGAAGGCCGTGTCCGCTTCGCCAAAGACGGCGCGCTGACAGAGGCCGAGGTTCAAGAGGTTATTGCTTTGGTTAACACGCTGCTGCGGTAA",
      "translation": "MTPRFCLFAALCFMPLCTQAHNFVSGQRVPPTGVTDTGELIFNGNTLTSRPWNSAQLRGKVRVLLHLAGRLSAKEENSAVAEAIQAAKFPANGYQTTLIVNTDDAIPGSAIFVRASLKSSKQSSPWSQFIIDDSGIVRRAWQLQERGSTVVVLDREGRVRFAKDGALTEAEVQEVIALVNTLLR",
      "product": ""
     },
     {
      "start": 3796677,
      "end": 3797582,
      "strand": 1,
      "locus_tag": "ctg1_3539",
      "type": "biosynthetic-additional",
      "description": "<div class=\"focus-intro\">\n <strong><span class=\"serif\">ctg1_3539</span></strong><br>\n \n <br>\n Locus tag: <span class=\"serif\">ctg1_3539</span><br>\n Protein ID: <span class=\"serif\">None</span><br>\n Gene: <span class=\"serif\">None</span><br>\n \n Location: 3,796,677 - 3,797,582,\n (total: 906 nt)<br>\n <br>\n \n  biosynthetic-additional (smcogs) SMCOG1182:Polyprenyl synthetase (Score: 177.6; E-value: 5e-54)<br>\n \n</div>\n<div class=\"focus-info\">\n \n\n \n\n \n\n\n \n</div>\n<div class=\"focus-urls\">\n <a class=\"wildcard-container\" data-wildcard-attrs=\"href\" href=\"http://blast.ncbi.nlm.nih.gov/Blast.cgi?PAGE=Proteins&PROGRAM=blastp&BLAST_PROGRAMS=blastp&QUERY=@!translation!@&LINK_LOC=protein&PAGE_TYPE=BlastSearch\" target=\"_blank\" data-locus=\"ctg1_3539\">NCBI BlastP on this gene</a><br>\n <a href=\"http://www.ncbi.nlm.nih.gov/projects/sviewer/?Db=gene&amp;DbFrom=protein&amp;Cmd=Link&amp;noslider=1&amp;id=gnlXPLKPLKMK_1&amp;from=3786677&amp;to=3807582\" target=\"_new\">View genomic context</a><br>\n \n  <a href=\"knownclusterblast/region8/ctg1_3539_mibig_hits.html\" target=\"_new\">MiBIG Hits</a><br>\n \n \n \n \n</div>\n<div class=\"focus-clipboard\">\n AA sequence: <span class=\"clipboard-copy wildcard-container\" data-locus=\"ctg1_3539\" data-wildcard-attrs=\"data-seq\" data-seq=\"@!translation!@\">Copy to clipboard</span><br>\n Nucleotide sequence: <span class=\"clipboard-copy wildcard-container\" data-locus=\"ctg1_3539\" data-wildcard-attrs=\"data-seq\" data-seq=\"@!dna!@\">Copy to clipboard</span><br>\n</div>",
      "dna": "ATGATCGTCAACGCCGAAAAATCCGTTAACCCGGAAAGCGACCTGCTGGCCTTGCGCGAGGCGCTGCATCAGCGGCTCGACCAGCTTCTGCCCGTGGTTGATGAGCAGGATCGGGTAAGCGCCGCGATGCGTGCCGGCACGCTGGCGCCCGGCCGACGCATCCGTCCACTGCTGCTGCTGCTGGCCGCTCACGATCTGGGTTGTGATCGGCATCACCCTGGCCTGCTGGATTTCGCCTGTGCGATAGAGATGATCCACGCCGCCTCGTTAATGCTTGATGACATCCCGTGCATGGACAATGCGCTGCTGCGGCGCGGCAGGCCAACCATTCATCGCCAGTTTGGACAGCACGTGACCATCCTCGCCGCCGTGGCGCTGCTCAGCAACGCCTTTGGCCTGGTGGCCAGCGCCAGAGATTTGCCGGCAGGCTGTCGGGCGCAGGCGGTGGCGGAACTTTCCGGCGCGGTCGGGCTACAGGGGCTGGTGCAGGGACAGTTTCAGGATCTCAGCGAAGGCCATGCGCCGCGCAGTGCGGAAGACGTTGCCAGAACCAACGATCTCAAAACCAGCATGCTGTTCGACGCCGCACTGCAAATGGCGGCGCTGGCCGCCGGCGCATCGCCGGAAGTGCGTCAAAAACTGCGCTGCTTCGCGCAGGATTTGGGCCAGGCGTTTCAACTGCTGGATGATCTGGCGGACAGCCACGCCAGCACCGGCAAAGACGCCAATCAGGACGAGGGCAAATCAACGCTGGTGGCGCTGCTGGGCGCGGAAGCGGTGCAACAGCGTCTCCGGTCACATCTGCACAGCGCCGATCAACATGTCACCCTGGCCTGCCGCCACGGCGCGGCGACCCGTCACTTTATGCACAGCTGGTTTGAATCGCAGCTGGCCGCGTTCGGTTGA",
      "translation": "MIVNAEKSVNPESDLLALREALHQRLDQLLPVVDEQDRVSAAMRAGTLAPGRRIRPLLLLLAAHDLGCDRHHPGLLDFACAIEMIHAASLMLDDIPCMDNALLRRGRPTIHRQFGQHVTILAAVALLSNAFGLVASARDLPAGCRAQAVAELSGAVGLQGLVQGQFQDLSEGHAPRSAEDVARTNDLKTSMLFDAALQMAALAAGASPEVRQKLRCFAQDLGQAFQLLDDLADSHASTGKDANQDEGKSTLVALLGAEAVQQRLRSHLHSADQHVTLACRHGAATRHFMHSWFESQLAAFG",
      "product": ""
     },
     {
      "start": 3797610,
      "end": 3798653,
      "strand": 1,
      "locus_tag": "ctg1_3540",
      "type": "other",
      "description": "<div class=\"focus-intro\">\n <strong><span class=\"serif\">ctg1_3540</span></strong><br>\n \n <br>\n Locus tag: <span class=\"serif\">ctg1_3540</span><br>\n Protein ID: <span class=\"serif\">None</span><br>\n Gene: <span class=\"serif\">None</span><br>\n \n Location: 3,797,610 - 3,798,653,\n (total: 1044 nt)<br>\n <br>\n \n</div>\n<div class=\"focus-info\">\n \n\n \n\n \n\n\n \n</div>\n<div class=\"focus-urls\">\n <a class=\"wildcard-container\" data-wildcard-attrs=\"href\" href=\"http://blast.ncbi.nlm.nih.gov/Blast.cgi?PAGE=Proteins&PROGRAM=blastp&BLAST_PROGRAMS=blastp&QUERY=@!translation!@&LINK_LOC=protein&PAGE_TYPE=BlastSearch\" target=\"_blank\" data-locus=\"ctg1_3540\">NCBI BlastP on this gene</a><br>\n <a href=\"http://www.ncbi.nlm.nih.gov/projects/sviewer/?Db=gene&amp;DbFrom=protein&amp;Cmd=Link&amp;noslider=1&amp;id=gnlXPLKPLKMK_1&amp;from=3787610&amp;to=3808653\" target=\"_new\">View genomic context</a><br>\n \n  <a href=\"knownclusterblast/region8/ctg1_3540_mibig_hits.html\" target=\"_new\">MiBIG Hits</a><br>\n \n \n \n \n</div>\n<div class=\"focus-clipboard\">\n AA sequence: <span class=\"clipboard-copy wildcard-container\" data-locus=\"ctg1_3540\" data-wildcard-attrs=\"data-seq\" data-seq=\"@!translation!@\">Copy to clipboard</span><br>\n Nucleotide sequence: <span class=\"clipboard-copy wildcard-container\" data-locus=\"ctg1_3540\" data-wildcard-attrs=\"data-seq\" data-seq=\"@!dna!@\">Copy to clipboard</span><br>\n</div>",
      "dna": "ATGAAGGACGCGGAACTGATTCAGCGTAAGAACGATCACCTTGACATCGTGCTCAACCCGGCGCGCGCGGTAAGCCGCGCCCGTAACGGATTCCAGCACTGGCGCTTTGAGCACTGTGCGCTGCCTGAACTGAACTTTAACGACATCGATCTCAGCACCTCGCTGTTTGGTCGTCCGCTGAAAGCGCCGCTGTTGATAAGCTCAATGACCGGCGGCGCGCAGCGTGCCGCGAATATCAATCTGCATCTGGCGGCTGCGGCCCAGAGGCTGGGGCTGGCGATGGGCGTCGGTTCGCAGCGGGTGGCGCTGGAAAGCAAAGTGAATGACGGCCTGACCCGCCAGCTGCGTGATATCGCGCCGGACGTGCCGCTGCTGGCTAACCTCGGCGCGGCGCAGATCGGCAGCCCGCACGGCCTCGACTATGCGCGCCGCGCCGTAGAGATGATCGACGCCGATGCATTAATAGTGCATCTCAACCCGCTTCAGGAAGCGCTGCAAAACGGCGGCGACCGCGACTGGCGCGGCATTCTTTCCGCTATTGCGCTGTTGGTTAAGCAGCTTAGCGTGCCGGTGGTGGTGAAAGAGGTGGGCGCCGGGCTGTCGGTGCCGGTTTCCCGTCAGCTGGCGGATGCGGGCGTCGCCATGCTCGACGTGGCAGGCGCAGGCGGCACCAGCTGGGCCGCGGTGGAGGGCGAACGCGCCATCGATCCGCGCGCGCGCGCCGTGGCGATGGCGTTTGCCGACTGGGGCATTCCGACGGCCGACGCGCTGTCCGCGATACGTCAGGCGCTGCCCGAGGTGCCGCTGATCGCCTCCGGCGGCATCGTAAACGGCATCGACGTGGCGAAGGCGCTGGCGCTGGGTGCGGATCTGGCCGGGCTGGCGGCGGCGGTGCTGCCGAGCGCCAGCGCGTCTGAAGAGGCGGTAACAGCGTGTTTCCAGACGCTTATCGATCAGTTACGCACCGCCTGCTTCTGTACCGGCAGCGCGGATCTCGCCGCGCTGCGCCATGCGACGCTGCAACCCACGCGAGGCGAAGCGTGA",
      "translation": "MKDAELIQRKNDHLDIVLNPARAVSRARNGFQHWRFEHCALPELNFNDIDLSTSLFGRPLKAPLLISSMTGGAQRAANINLHLAAAAQRLGLAMGVGSQRVALESKVNDGLTRQLRDIAPDVPLLANLGAAQIGSPHGLDYARRAVEMIDADALIVHLNPLQEALQNGGDRDWRGILSAIALLVKQLSVPVVVKEVGAGLSVPVSRQLADAGVAMLDVAGAGGTSWAAVEGERAIDPRARAVAMAFADWGIPTADALSAIRQALPEVPLIASGGIVNGIDVAKALALGADLAGLAAAVLPSASASEEAVTACFQTLIDQLRTACFCTGSADLAALRHATLQPTRGEA",
      "product": ""
     },
     {
      "start": 3798650,
      "end": 3799921,
      "strand": 1,
      "locus_tag": "ctg1_3541",
      "type": "biosynthetic-additional",
      "description": "<div class=\"focus-intro\">\n <strong><span class=\"serif\">ctg1_3541</span></strong><br>\n \n <br>\n Locus tag: <span class=\"serif\">ctg1_3541</span><br>\n Protein ID: <span class=\"serif\">None</span><br>\n Gene: <span class=\"serif\">None</span><br>\n \n Location: 3,798,650 - 3,799,921,\n (total: 1272 nt)<br>\n <br>\n \n  biosynthetic-additional (rule-based-clusters) Glyco_tran_28_C<br>\n \n  biosynthetic-additional (smcogs) SMCOG1062:glycosyltransferase, MGT family (Score: 184.9; E-value: 4.8e-56)<br>\n \n</div>\n<div class=\"focus-info\">\n \n\n \n\n \n\n\n \n</div>\n<div class=\"focus-urls\">\n <a class=\"wildcard-container\" data-wildcard-attrs=\"href\" href=\"http://blast.ncbi.nlm.nih.gov/Blast.cgi?PAGE=Proteins&PROGRAM=blastp&BLAST_PROGRAMS=blastp&QUERY=@!translation!@&LINK_LOC=protein&PAGE_TYPE=BlastSearch\" target=\"_blank\" data-locus=\"ctg1_3541\">NCBI BlastP on this gene</a><br>\n <a href=\"http://www.ncbi.nlm.nih.gov/projects/sviewer/?Db=gene&amp;DbFrom=protein&amp;Cmd=Link&amp;noslider=1&amp;id=gnlXPLKPLKMK_1&amp;from=3788650&amp;to=3809921\" target=\"_new\">View genomic context</a><br>\n \n  <a href=\"knownclusterblast/region8/ctg1_3541_mibig_hits.html\" target=\"_new\">MiBIG Hits</a><br>\n \n \n \n  <a href=\"html/ctg1_3541_searchgtr.html\" target=\"_new\">SEARCHGTr on this gene</a><br>\n \n \n</div>\n<div class=\"focus-clipboard\">\n AA sequence: <span class=\"clipboard-copy wildcard-container\" data-locus=\"ctg1_3541\" data-wildcard-attrs=\"data-seq\" data-seq=\"@!translation!@\">Copy to clipboard</span><br>\n Nucleotide sequence: <span class=\"clipboard-copy wildcard-container\" data-locus=\"ctg1_3541\" data-wildcard-attrs=\"data-seq\" data-seq=\"@!dna!@\">Copy to clipboard</span><br>\n</div>",
      "dna": "GTGAGCCACTATGCGCTGATCGCGCCGCCGCTGTTCAGCCATCAGCGCGCGATGGAAGCGCTGGCGCTGACGCTGATCGCGCGCGGCCACCGCATCACCTTTATTCATCAGGCCGATGCGCAAAGCGGCCTGCGCGACCCGCGCATTGCTTTTCATGCCGTAGGCGCAACCTCGCACCCGCCCGGTTCGCTGGCTCGCACGCTGGCGCTTGCCGCCAGTCCCGGCGGCTTTTCCCTGTTCCGGCTGATTGATGACATGGCGCGCACCAGCGACATGCTGTGCCGTGAACTGCCTGCCGTGCTGAACAGACTGGCCGTGGACGGAATGATTGTCGATCAGATGGAGCCTGCGGGCGGGCTGGTCGCCGATGCGCTGGGCCTCCCTTTCGTCTCGGTTGCCTGCGCGCTGCCGGTCAATCGCGAACCGGGCCTGCCGCTGCCGGTGATGCCGTTCAGCTATGACACCGGCGACCGTGCGCGGCAGCTTTATGCCTCCAGCCAGCGCGTCTATGACTGGATGATGCGCGGGCAGCGCCGGGTGCTCAACCGGCACGCGCGCGTTTTCGGGCTGGCCCCGCGCGACGGGCTGCACGACTGTCTGTCGCCGCTGGCGCAGATCAGCCAGACCATTCCGGCGCTAGACTTTCCCCGGCGCGAGCAGCATCTCCACCACGTCGGCCCGCTACGTCGGGCAGGCAGCGCCAGCGACGCCCGCTGGCCGGTCGACTCATCGCGCCCGTTTGTGTTCGCCTCGCTCGGCACCTTGCAGGGGCATCGCTTTAAACTGTTTAAAACCATCGCCCACGCCTGCCGCCGCCTGGATCTTCAGTTGCTGATTGCCCACTGCGGCGGGCTTGATGCCGCGCAGGCCGACAGCCTGCACGCCAGCGGCGCGCGGTGGGTGACCGACTTCGCTGACCAGCCGGCGGTGCTGGCGCAGGCGCAGGCGGTGATCACGCACGGCGGGCTGAATACCGTTACCGACGCCATCGCCCATCAAACGCCGATCCTCGCCCTGCCCATCGCCTTTGATCAACCCGGCGTGGCGGCGCGCGTGGCCTGGAGCGGCCTGGGCCGACGCGTCTCGCGGTTTTGCAGCAGCGATACGCTGGCGCACACGCTGGACGCCTTGCTCCACGATCGGCGCTGCCGTGAGCGCCTGGCGGACGCCCGGACGCAGCTTGCGCAGGCAGGCGGCGCGGCGCGGGCTGCCGACATTACCGAACGGGCATTGAGCACGACGACGTCGCCGCTGGCGGAGGCGACGCCGTGA",
      "translation": "VSHYALIAPPLFSHQRAMEALALTLIARGHRITFIHQADAQSGLRDPRIAFHAVGATSHPPGSLARTLALAASPGGFSLFRLIDDMARTSDMLCRELPAVLNRLAVDGMIVDQMEPAGGLVADALGLPFVSVACALPVNREPGLPLPVMPFSYDTGDRARQLYASSQRVYDWMMRGQRRVLNRHARVFGLAPRDGLHDCLSPLAQISQTIPALDFPRREQHLHHVGPLRRAGSASDARWPVDSSRPFVFASLGTLQGHRFKLFKTIAHACRRLDLQLLIAHCGGLDAAQADSLHASGARWVTDFADQPAVLAQAQAVITHGGLNTVTDAIAHQTPILALPIAFDQPGVAARVAWSGLGRRVSRFCSSDTLAHTLDALLHDRRCRERLADARTQLAQAGGAARAADITERALSTTTSPLAEATP",
      "product": ""
     },
     {
      "start": 3799918,
      "end": 3801081,
      "strand": 1,
      "locus_tag": "ctg1_3542",
      "type": "biosynthetic",
      "description": "<div class=\"focus-intro\">\n <strong><span class=\"serif\">ctg1_3542</span></strong><br>\n \n <br>\n Locus tag: <span class=\"serif\">ctg1_3542</span><br>\n Protein ID: <span class=\"serif\">None</span><br>\n Gene: <span class=\"serif\">None</span><br>\n \n Location: 3,799,918 - 3,801,081,\n (total: 1164 nt)<br>\n <br>\n \n  biosynthetic (rule-based-clusters) terpene: Lycopene_cycl<br>\n \n</div>\n<div class=\"focus-info\">\n \n\n \n\n \n\n\n \n</div>\n<div class=\"focus-urls\">\n <a class=\"wildcard-container\" data-wildcard-attrs=\"href\" href=\"http://blast.ncbi.nlm.nih.gov/Blast.cgi?PAGE=Proteins&PROGRAM=blastp&BLAST_PROGRAMS=blastp&QUERY=@!translation!@&LINK_LOC=protein&PAGE_TYPE=BlastSearch\" target=\"_blank\" data-locus=\"ctg1_3542\">NCBI BlastP on this gene</a><br>\n <a href=\"http://www.ncbi.nlm.nih.gov/projects/sviewer/?Db=gene&amp;DbFrom=protein&amp;Cmd=Link&amp;noslider=1&amp;id=gnlXPLKPLKMK_1&amp;from=3789918&amp;to=3811081\" target=\"_new\">View genomic context</a><br>\n \n  <a href=\"knownclusterblast/region8/ctg1_3542_mibig_hits.html\" target=\"_new\">MiBIG Hits</a><br>\n \n \n \n \n</div>\n<div class=\"focus-clipboard\">\n AA sequence: <span class=\"clipboard-copy wildcard-container\" data-locus=\"ctg1_3542\" data-wildcard-attrs=\"data-seq\" data-seq=\"@!translation!@\">Copy to clipboard</span><br>\n Nucleotide sequence: <span class=\"clipboard-copy wildcard-container\" data-locus=\"ctg1_3542\" data-wildcard-attrs=\"data-seq\" data-seq=\"@!dna!@\">Copy to clipboard</span><br>\n</div>",
      "dna": "GTGACAAAGTGGGATCTGATCCTCGCAGGCGGCGGACTGGCCAACGGGCTGATTGCGCTGCGCCTGCGTCAGCTTCGACCGGAACTGAACGTGCTGCTGCTGGAGAGCGGTTCACGCCCCGGCGGTAATCACACGTGGTCGTTTCATCAGCACGATCTGCCGCCGGCGCGACACGCCTGGCTCGATCCGCTGGTGGCGCACCGCTGGGACGGCTACGACGTGCGCTTTCCGCAACTGCGCCGCACGCTGCCGGGCGGCTATCTCTCGGTCACCGCCGAACGCTTCGCGGACGCGATCGAGCAGGCGCTGGGCGAACACCTGCTGACCCAACGCGATATCGCCGGGATCACGCCGCAGCATGTGCACCTGGCGGATGGCACCGTTTTCTCCGCCGGGGCGGTGATCGACGGGCGCGGCTGGCTGCCCGACGCACACCTGACCGTCGGCTGGCAGGCGTTTCTTGGTCAGCAGTGGCGGCTGGCGGCACCGCACGGGCTGACGCGGCCGATCCTGATGGATGCCACCGTCGACCAGCAGCAGGGTTATCGCTTCGTCTATACGCTGCCGCTCTCGGCGGATACGCTGCTGATTGAGGATACGCACTACATCGACAGCGCGGCGCTGGACAGCCATGAAACGCGCACGCGTATTGCCGACTATGCCGCCGCACAGGGCTGGTCATTGCAGACGCTTGAGCGTGAGGAACAGGGCAGCCTGCCGATTACGCTGGCCGGGCGCCCTGACGCTTTCTGGCGGCAACGCGCAGGCCAGCCGTGCAGCGGGCTGCGCGCTGCGCTGTTTCATCCGACGACCGGCTACTCGCTGCCGCTGGCGGCGCGGCTGGCTGATCATATCGCCGGGCTGCCTTCGCTCACCCATGATGCGCTGTTTACGGCGATCCAGCGCTTTGCCACCGGACAGTGGCGGCGGCAGCGCTTCTTTCGACTGTTGAACCGCATGCTGTTTCTGGCCGGGCAGCCATCGCGGCGCTGGCAGGTAATGCAGCGCTTTTACCGGCTTGACGACAAACTGATCGCCCGTTTTTATGCCGGCGATCCCACGTTTTTTGATATGGCACGCGTGCTGACGGGTAAGCCGCCGGTTCCGGTTGGCGAAGCCCTGCGCGCGGTGCTTAAACACACTCCCCGGCTGCGAGCCTTTTAA",
      "translation": "VTKWDLILAGGGLANGLIALRLRQLRPELNVLLLESGSRPGGNHTWSFHQHDLPPARHAWLDPLVAHRWDGYDVRFPQLRRTLPGGYLSVTAERFADAIEQALGEHLLTQRDIAGITPQHVHLADGTVFSAGAVIDGRGWLPDAHLTVGWQAFLGQQWRLAAPHGLTRPILMDATVDQQQGYRFVYTLPLSADTLLIEDTHYIDSAALDSHETRTRIADYAAAQGWSLQTLEREEQGSLPITLAGRPDAFWRQRAGQPCSGLRAALFHPTTGYSLPLAARLADHIAGLPSLTHDALFTAIQRFATGQWRRQRFFRLLNRMLFLAGQPSRRWQVMQRFYRLDDKLIARFYAGDPTFFDMARVLTGKPPVPVGEALRAVLKHTPRLRAF",
      "product": ""
     },
     {
      "start": 3801082,
      "end": 3802560,
      "strand": 1,
      "locus_tag": "ctg1_3543",
      "type": "biosynthetic-additional",
      "description": "<div class=\"focus-intro\">\n <strong><span class=\"serif\">ctg1_3543</span></strong><br>\n \n <br>\n Locus tag: <span class=\"serif\">ctg1_3543</span><br>\n Protein ID: <span class=\"serif\">None</span><br>\n Gene: <span class=\"serif\">None</span><br>\n \n Location: 3,801,082 - 3,802,560,\n (total: 1479 nt)<br>\n <br>\n \n  biosynthetic-additional (smcogs) SMCOG1222:dehydrogenase (Score: 434.2; E-value: 1.3e-131)<br>\n \n</div>\n<div class=\"focus-info\">\n \n\n \n\n \n\n\n \n</div>\n<div class=\"focus-urls\">\n <a class=\"wildcard-container\" data-wildcard-attrs=\"href\" href=\"http://blast.ncbi.nlm.nih.gov/Blast.cgi?PAGE=Proteins&PROGRAM=blastp&BLAST_PROGRAMS=blastp&QUERY=@!translation!@&LINK_LOC=protein&PAGE_TYPE=BlastSearch\" target=\"_blank\" data-locus=\"ctg1_3543\">NCBI BlastP on this gene</a><br>\n <a href=\"http://www.ncbi.nlm.nih.gov/projects/sviewer/?Db=gene&amp;DbFrom=protein&amp;Cmd=Link&amp;noslider=1&amp;id=gnlXPLKPLKMK_1&amp;from=3791082&amp;to=3812560\" target=\"_new\">View genomic context</a><br>\n \n  <a href=\"knownclusterblast/region8/ctg1_3543_mibig_hits.html\" target=\"_new\">MiBIG Hits</a><br>\n \n \n \n \n</div>\n<div class=\"focus-clipboard\">\n AA sequence: <span class=\"clipboard-copy wildcard-container\" data-locus=\"ctg1_3543\" data-wildcard-attrs=\"data-seq\" data-seq=\"@!translation!@\">Copy to clipboard</span><br>\n Nucleotide sequence: <span class=\"clipboard-copy wildcard-container\" data-locus=\"ctg1_3543\" data-wildcard-attrs=\"data-seq\" data-seq=\"@!dna!@\">Copy to clipboard</span><br>\n</div>",
      "dna": "ATGAACAGAACAATTGTTATCGGCGCCGGTTTCGGCGGACTGGCGCTGGCTATCCGGCTTCAGGCGGCGGGCATTCCCACGCTGCTGCTTGAGGCGCGCGATAAACCCGGCGGGCGGGCGTACGTTTATCAGGAGCAGGGCTTCACCTTTGATGCCGGGCCGACGGTGATCACCGATCCCACCGCCATTGAAGAACTGTTCACCCTGGCGGGCAAACGCATGGCCGACTACGTTGAGCTGCTGCCGGTGAAGCCGTTTTACCGCCTCTGCTGGGAGTCGGGCAGGGTGCTCAACTATGATAACGATCAGCCGCAGCTTGAAGCGCAAATCAAACAGTTCAACCCGCGCGATGTGGCGGGCTATCAGCGCTTTCTCGACTATTCCCGGGCGGTATTTAAAGAGGGTTATCTGAAGCTCGGCACGGTGCCGTTTCTCTCCTTTCGCGACATGCTGCGCGCCGGGCCGCAGCTTGCCCGACTTCAGGCATGGCGAAGCGTCTATAGCATGGTGTCGAAATTTATCGAAGAAGAGCACCTGCGTCAGGCCTTCTCATTTCACTCGCTGCTGGTGGGCGGTAATCCGTTCTCCACCTCCTCCATCTATACGCTGATCCACGCGCTGGAGCGTGAATGGGGCGTCTGGTTTCCACGCGGCGGCACCGGCGCGCTGGTGCAGGGCATGGTGAAACTGTTTGAGGATCTGGGCGGCAAAATCGAACTGAACGCCAGCGTCGCCCGGCTGGAAACCACGGGCGACCGGATCAGCGCCGTTCATCTGACGGACGGTCGTCATATCGATACGCCCGCCGTTGCGTCTAATGCGGATGTGGTGCACACCTACGATAAGCTGCTCGGCCATCACCCGCGCGGCGCAGCGCAGGGCGCGTCGCTGAAGCGTAAAAGAATGAGTAACTCGTTGTTTGTGCTCTACTTCGGCCTGAATCATCATCACAGTCAGCTGGCGCACCATACGGTCTGCTTTGGCGCGCGCTACAAGGCGCTGATTGATGACATTTTTAACAGCAACGTGCTGGCTGACGATTTTTCGCTCTATCTGCATTCGCCCTGCGTGACCGATCCCTCGCTGGCGCCGCCGGGCTGCGGCAGCTATTACGTGCTGGCGCCGGTGCCGCATCTGGGCACGGCCGATATCGACTGGGATCGCGAAGGCCCGCGCCTGCGCGATCGCATCTTTGACTATCTGGAGGCGCGCTATATGCCCGGCCTGCGCAGCCAGCTGGTCACTCATCGCATGTTTACGCCGTTTGATTTCCGCGACGAGCTGGGCGCGCATCATGGCTCGGCCTTCTCCATTGAGCCGATCCTGCGCCAGAGCGCCTGGTTTCGCCCGCACAATCGCGACGCGCAGATCAGAAATCTTTATCTGGTTGGCGCAGGCACCCATCCGGGCGCGGGCATCCCTGGCGTTATCGGCTCGGCCAAAGCCACCGCCGGCCTGATGCTGGAGGATCTGGCATGA",
      "translation": "MNRTIVIGAGFGGLALAIRLQAAGIPTLLLEARDKPGGRAYVYQEQGFTFDAGPTVITDPTAIEELFTLAGKRMADYVELLPVKPFYRLCWESGRVLNYDNDQPQLEAQIKQFNPRDVAGYQRFLDYSRAVFKEGYLKLGTVPFLSFRDMLRAGPQLARLQAWRSVYSMVSKFIEEEHLRQAFSFHSLLVGGNPFSTSSIYTLIHALEREWGVWFPRGGTGALVQGMVKLFEDLGGKIELNASVARLETTGDRISAVHLTDGRHIDTPAVASNADVVHTYDKLLGHHPRGAAQGASLKRKRMSNSLFVLYFGLNHHHSQLAHHTVCFGARYKALIDDIFNSNVLADDFSLYLHSPCVTDPSLAPPGCGSYYVLAPVPHLGTADIDWDREGPRLRDRIFDYLEARYMPGLRSQLVTHRMFTPFDFRDELGAHHGSAFSIEPILRQSAWFRPHNRDAQIRNLYLVGAGTHPGAGIPGVIGSAKATAGLMLEDLA",
      "product": ""
     },
     {
      "start": 3802557,
      "end": 3803480,
      "strand": 1,
      "locus_tag": "ctg1_3544",
      "type": "biosynthetic",
      "description": "<div class=\"focus-intro\">\n <strong><span class=\"serif\">ctg1_3544</span></strong><br>\n \n <br>\n Locus tag: <span class=\"serif\">ctg1_3544</span><br>\n Protein ID: <span class=\"serif\">None</span><br>\n Gene: <span class=\"serif\">None</span><br>\n \n Location: 3,802,557 - 3,803,480,\n (total: 924 nt)<br>\n <br>\n \n  biosynthetic (rule-based-clusters) terpene: phytoene_synt<br>\n \n</div>\n<div class=\"focus-info\">\n \n\n \n\n \n\n\n \n</div>\n<div class=\"focus-urls\">\n <a class=\"wildcard-container\" data-wildcard-attrs=\"href\" href=\"http://blast.ncbi.nlm.nih.gov/Blast.cgi?PAGE=Proteins&PROGRAM=blastp&BLAST_PROGRAMS=blastp&QUERY=@!translation!@&LINK_LOC=protein&PAGE_TYPE=BlastSearch\" target=\"_blank\" data-locus=\"ctg1_3544\">NCBI BlastP on this gene</a><br>\n <a href=\"http://www.ncbi.nlm.nih.gov/projects/sviewer/?Db=gene&amp;DbFrom=protein&amp;Cmd=Link&amp;noslider=1&amp;id=gnlXPLKPLKMK_1&amp;from=3792557&amp;to=3813480\" target=\"_new\">View genomic context</a><br>\n \n  <a href=\"knownclusterblast/region8/ctg1_3544_mibig_hits.html\" target=\"_new\">MiBIG Hits</a><br>\n \n \n \n \n</div>\n<div class=\"focus-clipboard\">\n AA sequence: <span class=\"clipboard-copy wildcard-container\" data-locus=\"ctg1_3544\" data-wildcard-attrs=\"data-seq\" data-seq=\"@!translation!@\">Copy to clipboard</span><br>\n Nucleotide sequence: <span class=\"clipboard-copy wildcard-container\" data-locus=\"ctg1_3544\" data-wildcard-attrs=\"data-seq\" data-seq=\"@!dna!@\">Copy to clipboard</span><br>\n</div>",
      "dna": "ATGAATCAGCCGCTGATGGATCACGCCACGCAGACCATGGCGGCGGGATCAAAAAGCTTTAATACCGCCGCAAAGCTTTTTGACGCGCAGACGCGGCGCAGCGCGCTGATGCTCTATGCCTGGTGCCGCCACTGTGACGATGTGATCGACGGCCAGGCGCTGGGTTTTGCCGCCGACGCGCAGCCCGGCTCGCCCGTGCAGCGGCTGGCTGCGCTGCGCACGCAGACCGAACGCGCCTTTAAGGGCGAACCAATGGCTGAACCGGCCTTCGCGGCGTTTCAGGAGGTGGCGCTGGCCCATGCCATTCCGGCGCAGCAGGCGTTCGATCATCTGGAGGGCTATGCGATGGACGTGCGCAATGAATCCTATTTCACCCTCGACGATACGTTGCGCTACTGCTATCACGTGGCCGGCGTGGTCGGGCTGATGATGGCGCAGGTGATGGGCGTTCGCGATGGCGCGGTGCTGGATCGCGCCTGCGATTTGGGGCTGGCATTTCAGCTGACGAATATCGCGCGCGATATTGTCGAGGACGCCGAAGCCGGGCGCTGCTATCTGCCTGAGCAGTGGCTGGGTGAAGCGGGCCTGAACCGGGAAAATTATGCGGCGCCGCCGCACCGTGCCGCGCTGGCGCAGGTGGCGGCGCGGCTTCTCCGCGAAGCCGAACCCTATTATCATTCTGCGCAGGCGGGGCTGGCGGGTTTGCCGCTGCGTTCTGCCTGGGCTATCGCCACGGCGCGCGGCGTCTATCGTGAAATCGGCGTCAAGGTTCATCACGCCGGGGAAAACGCCTGGGCCCGCCGCCAGGGAACCAGTAAGCCCGAGAAACTGCTGCTGCTGATGCGCGGCGCGGGTCAGGCCGTGACCTCACGGATGGCGAGGACGCCGCCGCGCCCTGCCACGCTCTGGCAGCGTCCACGTTGA",
      "translation": "MNQPLMDHATQTMAAGSKSFNTAAKLFDAQTRRSALMLYAWCRHCDDVIDGQALGFAADAQPGSPVQRLAALRTQTERAFKGEPMAEPAFAAFQEVALAHAIPAQQAFDHLEGYAMDVRNESYFTLDDTLRYCYHVAGVVGLMMAQVMGVRDGAVLDRACDLGLAFQLTNIARDIVEDAEAGRCYLPEQWLGEAGLNRENYAAPPHRAALAQVAARLLREAEPYYHSAQAGLAGLPLRSAWAIATARGVYREIGVKVHHAGENAWARRQGTSKPEKLLLLMRGAGQAVTSRMARTPPRPATLWQRPR",
      "product": ""
     },
     {
      "start": 3803515,
      "end": 3804723,
      "strand": 1,
      "locus_tag": "ctg1_3545",
      "type": "transport",
      "description": "<div class=\"focus-intro\">\n <strong><span class=\"serif\">ctg1_3545</span></strong><br>\n \n <br>\n Locus tag: <span class=\"serif\">ctg1_3545</span><br>\n Protein ID: <span class=\"serif\">None</span><br>\n Gene: <span class=\"serif\">None</span><br>\n \n Location: 3,803,515 - 3,804,723,\n (total: 1209 nt)<br>\n <br>\n \n  transport (smcogs) SMCOG1184:major facilitator transporter (Score: 346.5; E-value: 2.5e-105)<br>\n \n</div>\n<div class=\"focus-info\">\n \n\n \n\n \n\n\n \n</div>\n<div class=\"focus-urls\">\n <a class=\"wildcard-container\" data-wildcard-attrs=\"href\" href=\"http://blast.ncbi.nlm.nih.gov/Blast.cgi?PAGE=Proteins&PROGRAM=blastp&BLAST_PROGRAMS=blastp&QUERY=@!translation!@&LINK_LOC=protein&PAGE_TYPE=BlastSearch\" target=\"_blank\" data-locus=\"ctg1_3545\">NCBI BlastP on this gene</a><br>\n <a href=\"http://www.ncbi.nlm.nih.gov/projects/sviewer/?Db=gene&amp;DbFrom=protein&amp;Cmd=Link&amp;noslider=1&amp;id=gnlXPLKPLKMK_1&amp;from=3793515&amp;to=3814723\" target=\"_new\">View genomic context</a><br>\n \n  <a href=\"knownclusterblast/region8/ctg1_3545_mibig_hits.html\" target=\"_new\">MiBIG Hits</a><br>\n \n \n  <a href=\"http://blast.jcvi.org/er-blast/index.cgi?project=transporter;program=blastp;database=pub/transporter.pep;sequence=sequence%%0ALQRNTKETMNDNVVRWALLALALGGFGIGTGEFIMMGLLPDVSRSLSITEPEAGNAIASYALGVVVGAPVIAVLAARMARKTLLLTLMAVFSAGNVASALVNSYPGLIVARFLTGLPHGAYFGVAALAAASLVPTEKRGRALASLMLGLTIATLIGVPFGSWIGQLFNWHVVFAFVGAIGLLTCLLIIRFVPHAPGNPDAHPLRELSALKNPQVMLTLLVGAVGFGGMFAIFSYIAPTLMNVAGMSARLIPWAMAAFGLGMIVGNLVGGRLADGRVLRVIGGTLLWNVLVMALFPLLAQQVSTGLLATFLLGTSSVLLPSLQIRLMDVADDAQTLAAAMNHSALNIANAMGAWLGGVAVTLGFGWLATAWVGVILGMAGLLVFAITARHAGRQKEYHRKQAH\" target=\"_new\">TransportDB BLAST on this gene</a><br>\n \n \n \n</div>\n<div class=\"focus-clipboard\">\n AA sequence: <span class=\"clipboard-copy wildcard-container\" data-locus=\"ctg1_3545\" data-wildcard-attrs=\"data-seq\" data-seq=\"@!translation!@\">Copy to clipboard</span><br>\n Nucleotide sequence: <span class=\"clipboard-copy wildcard-container\" data-locus=\"ctg1_3545\" data-wildcard-attrs=\"data-seq\" data-seq=\"@!dna!@\">Copy to clipboard</span><br>\n</div>",
      "dna": "TTGCAAAGAAACACGAAAGAAACCATGAACGATAATGTCGTTCGCTGGGCGCTGCTGGCGCTGGCCTTAGGGGGATTTGGCATCGGCACGGGTGAGTTTATCATGATGGGTTTGCTCCCGGATGTGTCGCGCTCGTTGTCCATCACCGAGCCAGAAGCGGGCAACGCTATTGCGAGCTATGCCCTGGGCGTGGTGGTCGGCGCGCCGGTGATCGCGGTGCTGGCCGCGCGGATGGCGCGTAAAACCCTGCTGCTGACGCTGATGGCCGTGTTCAGCGCAGGCAACGTCGCCAGCGCGCTCGTCAACAGTTACCCCGGCCTGATTGTTGCGCGCTTTCTGACTGGTCTGCCGCACGGCGCCTATTTCGGCGTGGCCGCGCTCGCGGCGGCCTCGCTGGTACCCACCGAAAAACGCGGGCGGGCGCTGGCGTCGCTGATGCTGGGTTTAACCATCGCTACCCTGATTGGCGTGCCCTTCGGCTCGTGGATTGGTCAACTGTTTAACTGGCATGTGGTGTTTGCCTTCGTGGGCGCCATCGGCCTGCTGACCTGTCTGCTCATTATCCGTTTTGTTCCTCACGCGCCAGGCAATCCCGACGCCCATCCGTTACGTGAACTGAGCGCGCTCAAAAATCCTCAGGTCATGTTGACGCTGTTAGTGGGCGCGGTGGGCTTTGGCGGTATGTTTGCCATATTCAGCTATATTGCGCCGACGTTGATGAACGTTGCCGGTATGTCCGCCCGCCTTATTCCGTGGGCGATGGCGGCATTTGGCCTGGGCATGATTGTCGGCAATCTGGTGGGCGGACGTCTCGCTGACGGCCGGGTGCTGCGCGTGATTGGCGGCACTTTGCTGTGGAACGTGCTGGTGATGGCCCTCTTCCCGTTGCTGGCGCAGCAGGTATCCACAGGGTTACTGGCTACGTTTCTTCTCGGTACGTCGTCAGTGTTACTCCCTTCGCTGCAAATTCGCCTGATGGACGTTGCTGACGATGCGCAGACCCTGGCCGCCGCCATGAACCACTCCGCGCTGAACATTGCGAATGCCATGGGCGCCTGGCTGGGAGGCGTGGCGGTTACGCTGGGCTTTGGCTGGCTTGCGACCGCGTGGGTTGGCGTCATACTGGGCATGGCGGGCCTGCTGGTCTTCGCCATTACCGCGCGCCACGCAGGTCGCCAAAAAGAGTACCACCGCAAACAGGCGCATTAG",
      "translation": "LQRNTKETMNDNVVRWALLALALGGFGIGTGEFIMMGLLPDVSRSLSITEPEAGNAIASYALGVVVGAPVIAVLAARMARKTLLLTLMAVFSAGNVASALVNSYPGLIVARFLTGLPHGAYFGVAALAAASLVPTEKRGRALASLMLGLTIATLIGVPFGSWIGQLFNWHVVFAFVGAIGLLTCLLIIRFVPHAPGNPDAHPLRELSALKNPQVMLTLLVGAVGFGGMFAIFSYIAPTLMNVAGMSARLIPWAMAAFGLGMIVGNLVGGRLADGRVLRVIGGTLLWNVLVMALFPLLAQQVSTGLLATFLLGTSSVLLPSLQIRLMDVADDAQTLAAAMNHSALNIANAMGAWLGGVAVTLGFGWLATAWVGVILGMAGLLVFAITARHAGRQKEYHRKQAH",
      "product": ""
     },
     {
      "start": 3804737,
      "end": 3805243,
      "strand": -1,
      "locus_tag": "ctg1_3546",
      "type": "other",
      "description": "<div class=\"focus-intro\">\n <strong><span class=\"serif\">ctg1_3546</span></strong><br>\n \n <br>\n Locus tag: <span class=\"serif\">ctg1_3546</span><br>\n Protein ID: <span class=\"serif\">None</span><br>\n Gene: <span class=\"serif\">None</span><br>\n \n Location: 3,804,737 - 3,805,243,\n (total: 507 nt)<br>\n <br>\n \n</div>\n<div class=\"focus-info\">\n \n\n \n\n \n\n\n \n</div>\n<div class=\"focus-urls\">\n <a class=\"wildcard-container\" data-wildcard-attrs=\"href\" href=\"http://blast.ncbi.nlm.nih.gov/Blast.cgi?PAGE=Proteins&PROGRAM=blastp&BLAST_PROGRAMS=blastp&QUERY=@!translation!@&LINK_LOC=protein&PAGE_TYPE=BlastSearch\" target=\"_blank\" data-locus=\"ctg1_3546\">NCBI BlastP on this gene</a><br>\n <a href=\"http://www.ncbi.nlm.nih.gov/projects/sviewer/?Db=gene&amp;DbFrom=protein&amp;Cmd=Link&amp;noslider=1&amp;id=gnlXPLKPLKMK_1&amp;from=3794737&amp;to=3815243\" target=\"_new\">View genomic context</a><br>\n \n  <a href=\"knownclusterblast/region8/ctg1_3546_mibig_hits.html\" target=\"_new\">MiBIG Hits</a><br>\n \n \n \n \n</div>\n<div class=\"focus-clipboard\">\n AA sequence: <span class=\"clipboard-copy wildcard-container\" data-locus=\"ctg1_3546\" data-wildcard-attrs=\"data-seq\" data-seq=\"@!translation!@\">Copy to clipboard</span><br>\n Nucleotide sequence: <span class=\"clipboard-copy wildcard-container\" data-locus=\"ctg1_3546\" data-wildcard-attrs=\"data-seq\" data-seq=\"@!dna!@\">Copy to clipboard</span><br>\n</div>",
      "dna": "ATGCTTATATTTTACAACGCGCTCATCGTACTGGTGACCATTATCGGCATGGAAATTATTGCGGCGCTGGCGCATAAGTATCTGATGCACGGGTGGGGATGGGGCTGGCACCGTTCCCACCACGAACCGCGGCACGGCGCGCTGGAGGTCAATGACCTTTATGCGGCGGTGTTTGCGGTGCTGGCGATTGCGCTAATCTGGTTTGGCACCGAAGGCGTCTGGCCGTTGCAGTGGATCGGAGCCGGAATGACGGCCTACGGTGCGCTCTACTTTATGGTGCACGACGGACTGGTACATCAGCGCTGGCCGTTTCGCTATATTCCCCGCCGTGGCTACCTGAAACGCCTGTATATGGCGCATCGCCTGCATCATGCGGTGCGCGGTAAAGAGGGCTGCGTCTCCTTTGGCTTTCTCTACGCGCCGCCGGTAGCGAAGCTGCAAAAAACGCTGCGTGAGCGCCACGGCCGTCCGGGTAAAGCAGCCGCTTCAGACCGGCAGGCGCGTTAA",
      "translation": "MLIFYNALIVLVTIIGMEIIAALAHKYLMHGWGWGWHRSHHEPRHGALEVNDLYAAVFAVLAIALIWFGTEGVWPLQWIGAGMTAYGALYFMVHDGLVHQRWPFRYIPRRGYLKRLYMAHRLHHAVRGKEGCVSFGFLYAPPVAKLQKTLRERHGRPGKAAASDRQAR",
      "product": ""
     },
     {
      "start": 3805379,
      "end": 3806473,
      "strand": -1,
      "locus_tag": "ctg1_3547",
      "type": "other",
      "description": "<div class=\"focus-intro\">\n <strong><span class=\"serif\">ctg1_3547</span></strong><br>\n \n <br>\n Locus tag: <span class=\"serif\">ctg1_3547</span><br>\n Protein ID: <span class=\"serif\">None</span><br>\n Gene: <span class=\"serif\">None</span><br>\n \n Location: 3,805,379 - 3,806,473,\n (total: 1095 nt)<br>\n <br>\n \n</div>\n<div class=\"focus-info\">\n \n\n \n\n \n\n\n \n</div>\n<div class=\"focus-urls\">\n <a class=\"wildcard-container\" data-wildcard-attrs=\"href\" href=\"http://blast.ncbi.nlm.nih.gov/Blast.cgi?PAGE=Proteins&PROGRAM=blastp&BLAST_PROGRAMS=blastp&QUERY=@!translation!@&LINK_LOC=protein&PAGE_TYPE=BlastSearch\" target=\"_blank\" data-locus=\"ctg1_3547\">NCBI BlastP on this gene</a><br>\n <a href=\"http://www.ncbi.nlm.nih.gov/projects/sviewer/?Db=gene&amp;DbFrom=protein&amp;Cmd=Link&amp;noslider=1&amp;id=gnlXPLKPLKMK_1&amp;from=3795379&amp;to=3816473\" target=\"_new\">View genomic context</a><br>\n \n \n \n \n</div>\n<div class=\"focus-clipboard\">\n AA sequence: <span class=\"clipboard-copy wildcard-container\" data-locus=\"ctg1_3547\" data-wildcard-attrs=\"data-seq\" data-seq=\"@!translation!@\">Copy to clipboard</span><br>\n Nucleotide sequence: <span class=\"clipboard-copy wildcard-container\" data-locus=\"ctg1_3547\" data-wildcard-attrs=\"data-seq\" data-seq=\"@!dna!@\">Copy to clipboard</span><br>\n</div>",
      "dna": "ATGACTTACCCGACGGATTTACTGGCTGAACTGGCGGATATCGATCCCGCTTCGGAACTGGCCAGCGCGCGCGCAACGCGTGACGCCGCGACCCGACACGCTCAGGGCAGCCATGACGTGCTGTTTGGTCAGGACGATGACGACTTTCCGCTGAGCGAGCGTATCGCGCTGGCGGCAAAGGTGGCGGAATGGCACGGTCAGCCCGCGTTACATTCGCACTATGCCCATCATGCGCAGCCGGTGAGCGCCTCACCGCGCAGCGAGGCGGCGCAGGCGTTTGCCCATCTCCTGACCTTTGAACCGGTCGCGGCGACGCCTGACGCGATCGGGCGGCTTCGTGAGGCGGGCTGGAGCGAGCGCGGCGTGGTGACGCTGGCGCAACTGGTGGCCTTTGTCAGCTTCCAGAGCCGTCTGCTGGCGGGACTGCGCCTGTTACAGGGGAACAACGCCGACGGCCGCGCGCCGGAGGTCACGGCGGGCCGCTGGCACACCGCGCCGCAAACCGCAGAGGGCAAAACCGCGCCGGTGAGATTCACCCGCGAGGAGCTTGGCTGGGAACCCTGGCTGGCGGCAAAACCGCTGGCGGCGTTTTCGACAGACGAACAGGCGACGCTGGCGCGTTTCGGTCATACGGATTCTGACTATTTCCGCCTGCTCGGGCGCAATCTGCCGTTGCTGGAACAGCGCACGCTGACCGACAAGGGCATTTTTTACACCACGGGCGGGCTGCCGCGCGCCGAACGCGAGCTGGCGGCGACGGTAGCCAGTAAAGTGAACGGCTGCATCTACTGCGCGTCGGTACACGCCCGTAAAGCGGGCCAGCTGTCGAAAAACGAGACGGCGATAGAGAATCTGCTCAACGTCCAGCCCGGCGCCTCGCTATCGCAGCACCAGTCGCCGCGTTGGGCGGCGGTGATCGCCCTGGCCGCCTCGCTGTCAGTCACGCCGCCCGCGCCGACGCAAAAGCAGGTTAGCGATCTGCGGGCTGAAGGGCTGGAAACGCTTGATTTACTGGATCTGATCCAGTCGGCAGCGTTCTTCGCCTGGGCCAACCGGCTGATGCTCACGCTGGGCGAACCGTTTGAGCGCGGTTAA",
      "translation": "MTYPTDLLAELADIDPASELASARATRDAATRHAQGSHDVLFGQDDDDFPLSERIALAAKVAEWHGQPALHSHYAHHAQPVSASPRSEAAQAFAHLLTFEPVAATPDAIGRLREAGWSERGVVTLAQLVAFVSFQSRLLAGLRLLQGNNADGRAPEVTAGRWHTAPQTAEGKTAPVRFTREELGWEPWLAAKPLAAFSTDEQATLARFGHTDSDYFRLLGRNLPLLEQRTLTDKGIFYTTGGLPRAERELAATVASKVNGCIYCASVHARKAGQLSKNETAIENLLNVQPGASLSQHQSPRWAAVIALAASLSVTPPAPTQKQVSDLRAEGLETLDLLDLIQSAAFFAWANRLMLTLGEPFERG",
      "product": ""
     },
     {
      "start": 3806473,
      "end": 3807477,
      "strand": -1,
      "locus_tag": "ctg1_3548",
      "type": "other",
      "description": "<div class=\"focus-intro\">\n <strong><span class=\"serif\">ctg1_3548</span></strong><br>\n \n <br>\n Locus tag: <span class=\"serif\">ctg1_3548</span><br>\n Protein ID: <span class=\"serif\">None</span><br>\n Gene: <span class=\"serif\">None</span><br>\n \n Location: 3,806,473 - 3,807,477,\n (total: 1005 nt)<br>\n <br>\n \n  other (smcogs) SMCOG1251:luciferase family protein (Score: 175.5; E-value: 2.7e-53)<br>\n \n</div>\n<div class=\"focus-info\">\n \n\n \n\n \n\n\n \n</div>\n<div class=\"focus-urls\">\n <a class=\"wildcard-container\" data-wildcard-attrs=\"href\" href=\"http://blast.ncbi.nlm.nih.gov/Blast.cgi?PAGE=Proteins&PROGRAM=blastp&BLAST_PROGRAMS=blastp&QUERY=@!translation!@&LINK_LOC=protein&PAGE_TYPE=BlastSearch\" target=\"_blank\" data-locus=\"ctg1_3548\">NCBI BlastP on this gene</a><br>\n <a href=\"http://www.ncbi.nlm.nih.gov/projects/sviewer/?Db=gene&amp;DbFrom=protein&amp;Cmd=Link&amp;noslider=1&amp;id=gnlXPLKPLKMK_1&amp;from=3796473&amp;to=3817477\" target=\"_new\">View genomic context</a><br>\n \n  <a href=\"knownclusterblast/region8/ctg1_3548_mibig_hits.html\" target=\"_new\">MiBIG Hits</a><br>\n \n \n \n \n</div>\n<div class=\"focus-clipboard\">\n AA sequence: <span class=\"clipboard-copy wildcard-container\" data-locus=\"ctg1_3548\" data-wildcard-attrs=\"data-seq\" data-seq=\"@!translation!@\">Copy to clipboard</span><br>\n Nucleotide sequence: <span class=\"clipboard-copy wildcard-container\" data-locus=\"ctg1_3548\" data-wildcard-attrs=\"data-seq\" data-seq=\"@!dna!@\">Copy to clipboard</span><br>\n</div>",
      "dna": "ATGACCACACGCATCAGTTTTTTTACACGACTGCTGGAAAAAGTCCCGGCGCAGGCGCGCTATCGACTGGCAACCGAGCAGATTCAGCATGCGGAGCGGCTGGGCTTTGATACGGCCTGGATTGCCCAGCATCATTTTCATGAGCACGAAGGCGGTCTGCCTTCGCCACTGCTGTTGCTCGCGCATGCGGCGGCGTTGACTTCACGTATCCGGCTCGGCACGGCGATCATCACGCTGCCGATGGAAAACGCGCTGCGCGTGGCAGAGGACGCTGCGGTACTGGATCTGCTGGCTGACGGACGGCTGGAAGTGGGGCTGGGTTCCGGCGGCACGCCTGCCTCGTTTTTGCCGTTCGGGCTCACCTTTGAGCGCCGCGCAGAAGCGTTCGCTGACAATCTGCATACGCTGCTCAGCGCCTGGCGTGGCGATTCGCTGGCACATCCCGACAACCATCTTTACCCTGCCGCGCCAACGCTGCCGCAGCGGGTGTGGATCGCCACCTTTTCAGCGGAGGGCGCGGCGCGGGCCGGTCAGGCAGGACACGGGTTGATGCTGTCACGCACGCAGCCGCGGCCGCCGGGGCAGCCCGATCTGCCGCTGGATGCCATCCAGAATCCGCTGATTGATGCTTATCTGGCCGCGCTGCCGAAGGGCGTGGCGCCGCGCGTGCTCGCGTCGCGTACCGCTTTCGTGGCGGATTCACAGGCGTATGCGCGCCGCGTGGCGGAGCCTGGTCTGCGTCAGCAGGCTGCGCAGTATCGCGCGTCGGGCCATGAACTGCGCGGCGAAACGCTGGACGACCTGTTTGGTCAGTTCGATGCCCACGTTGGCGATGCGGAGCAGGTAAAAGCCTCGCTGGCGCGGGACAGCGTGCTGCAACGCGTTACCGAAATCTCTTTCCAGGTGCATTCCGTAGAACCGTCCCATGAAGAGACGCTCCGTTCCATCGAACTGATTGGCGAAAAGATTGCGCCGGTGCTGCGATCCATTAACAGGAGATCATAA",
      "translation": "MTTRISFFTRLLEKVPAQARYRLATEQIQHAERLGFDTAWIAQHHFHEHEGGLPSPLLLLAHAAALTSRIRLGTAIITLPMENALRVAEDAAVLDLLADGRLEVGLGSGGTPASFLPFGLTFERRAEAFADNLHTLLSAWRGDSLAHPDNHLYPAAPTLPQRVWIATFSAEGAARAGQAGHGLMLSRTQPRPPGQPDLPLDAIQNPLIDAYLAALPKGVAPRVLASRTAFVADSQAYARRVAEPGLRQQAAQYRASGHELRGETLDDLFGQFDAHVGDAEQVKASLARDSVLQRVTEISFQVHSVEPSHEETLRSIELIGEKIAPVLRSINRRS",
      "product": ""
     },
     {
      "start": 3807477,
      "end": 3809099,
      "strand": -1,
      "locus_tag": "ctg1_3549",
      "type": "transport",
      "description": "<div class=\"focus-intro\">\n <strong><span class=\"serif\">ctg1_3549</span></strong><br>\n \n <br>\n Locus tag: <span class=\"serif\">ctg1_3549</span><br>\n Protein ID: <span class=\"serif\">None</span><br>\n Gene: <span class=\"serif\">None</span><br>\n \n Location: 3,807,477 - 3,809,099,\n (total: 1623 nt)<br>\n <br>\n \n  transport (smcogs) SMCOG1000:ABC transporter ATP-binding protein (Score: 211; E-value: 3.3e-64)<br>\n \n</div>\n<div class=\"focus-info\">\n \n\n \n\n \n\n\n \n</div>\n<div class=\"focus-urls\">\n <a class=\"wildcard-container\" data-wildcard-attrs=\"href\" href=\"http://blast.ncbi.nlm.nih.gov/Blast.cgi?PAGE=Proteins&PROGRAM=blastp&BLAST_PROGRAMS=blastp&QUERY=@!translation!@&LINK_LOC=protein&PAGE_TYPE=BlastSearch\" target=\"_blank\" data-locus=\"ctg1_3549\">NCBI BlastP on this gene</a><br>\n <a href=\"http://www.ncbi.nlm.nih.gov/projects/sviewer/?Db=gene&amp;DbFrom=protein&amp;Cmd=Link&amp;noslider=1&amp;id=gnlXPLKPLKMK_1&amp;from=3797477&amp;to=3819099\" target=\"_new\">View genomic context</a><br>\n \n  <a href=\"knownclusterblast/region8/ctg1_3549_mibig_hits.html\" target=\"_new\">MiBIG Hits</a><br>\n \n \n  <a href=\"http://blast.jcvi.org/er-blast/index.cgi?project=transporter;program=blastp;database=pub/transporter.pep;sequence=sequence%%0AMNAFAEPLLAVKNLSLSYRSGQAWRQVVHNVSFTLRAGEMVALVGESGSGKTTVAQAIIGLLAENGRRDGGSILLNGSDIAAWSQKRLDALRGARISLVPQDPGNSLNPVKTIGAQVEEVLRLHTRLNPQARRERVVALLTRVGLSHPGQRVDQYPHQLSGGMKQRVLIAIALALQPDIIIADEPTSALDVTVQKRILDQLDTLRRESGTAVLFVTHDLALAAERADRIIVFRHGEIQEAGATAQMIGAPQHAYTRQLLQDAAPRPRRREILRSRRDAPPIIQVRDVSKQFTLGKRARFQALNGVSFQMQQATTHALVGESGSGKTTLARILVGFEQADSGSVTFNGQHISGLRGEAQRQLRRRIQFVYQNPFASLDPRQTLYEIIEEPLRNFERINAAERRSRVEAVTRRVALPLDILARSARELSGGQRQRVALARALILAPSVLVLDEATSALDVTVQAQILSLLQQLQQELGLTYLFITHDLATVRQIADSVTVLRAGEVVEQGEVATLFAAPQQPYTRELIAAIPEFSLPIQETA\" target=\"_new\">TransportDB BLAST on this gene</a><br>\n \n \n \n</div>\n<div class=\"focus-clipboard\">\n AA sequence: <span class=\"clipboard-copy wildcard-container\" data-locus=\"ctg1_3549\" data-wildcard-attrs=\"data-seq\" data-seq=\"@!translation!@\">Copy to clipboard</span><br>\n Nucleotide sequence: <span class=\"clipboard-copy wildcard-container\" data-locus=\"ctg1_3549\" data-wildcard-attrs=\"data-seq\" data-seq=\"@!dna!@\">Copy to clipboard</span><br>\n</div>",
      "dna": "ATGAACGCATTTGCTGAACCGCTGCTGGCGGTGAAAAATCTCAGTCTGAGCTACCGTAGCGGACAGGCGTGGCGCCAGGTGGTGCATAACGTCAGTTTTACACTGCGGGCGGGAGAAATGGTGGCGCTGGTCGGCGAGTCCGGGTCGGGTAAAACCACCGTGGCGCAGGCGATTATCGGGCTGCTGGCGGAGAATGGTCGGCGCGATGGCGGAAGTATTCTGCTCAACGGCAGCGATATTGCCGCCTGGTCGCAGAAGCGTCTTGACGCGCTACGCGGCGCCCGTATCAGTCTGGTGCCGCAGGATCCGGGGAACTCGCTCAATCCGGTAAAAACGATCGGCGCGCAGGTTGAGGAGGTGTTACGCCTGCACACGCGGCTCAACCCGCAGGCGCGGCGCGAGCGGGTGGTGGCGTTACTGACGCGCGTGGGCCTGAGCCATCCCGGGCAGCGTGTTGATCAATATCCGCACCAGCTTTCCGGCGGCATGAAGCAGCGCGTGCTGATTGCCATCGCCCTTGCGTTACAGCCCGATATTATTATCGCCGACGAGCCGACCTCGGCGCTGGACGTTACGGTACAGAAGCGCATTCTCGATCAGCTTGACACGCTGCGTCGTGAAAGCGGAACGGCGGTGCTGTTTGTCACGCACGACCTGGCGCTGGCCGCCGAACGCGCGGACCGGATCATCGTTTTTCGCCACGGCGAAATCCAGGAAGCGGGCGCGACTGCACAGATGATCGGCGCGCCGCAGCATGCCTATACGCGTCAGCTTTTACAGGACGCGGCGCCGCGACCGCGCAGGAGGGAAATCTTACGCAGCAGGCGCGACGCTCCCCCGATTATTCAGGTTCGCGACGTCAGCAAGCAGTTTACCCTGGGTAAACGTGCGCGCTTTCAGGCGCTGAACGGCGTCAGCTTTCAGATGCAGCAGGCCACCACGCACGCGCTGGTGGGTGAATCCGGTTCCGGCAAAACTACCCTGGCGCGTATTCTGGTGGGATTTGAGCAGGCCGACAGCGGCAGCGTAACGTTCAATGGTCAGCACATCAGCGGCCTGCGCGGCGAGGCGCAGCGGCAGCTGCGTCGACGAATTCAGTTTGTTTATCAGAATCCTTTCGCCTCGCTCGATCCGCGCCAGACGCTGTACGAAATCATCGAAGAACCGCTACGCAACTTCGAACGCATCAATGCCGCCGAGCGGCGCTCGCGAGTTGAGGCGGTCACGCGTCGCGTTGCGCTGCCCCTGGACATTCTTGCGCGCAGCGCGCGCGAACTCTCCGGCGGGCAACGGCAGCGCGTGGCGCTGGCGCGGGCGCTGATTCTGGCACCGTCGGTTCTGGTGCTGGACGAAGCGACCTCCGCGCTCGACGTCACGGTACAGGCGCAGATCCTCTCGCTGCTGCAACAGCTGCAACAGGAACTGGGGCTGACCTATCTGTTTATCACGCACGACCTGGCGACGGTCAGGCAGATTGCCGACAGCGTGACGGTACTGCGCGCCGGGGAAGTCGTGGAGCAGGGCGAGGTTGCGACGCTGTTCGCGGCGCCGCAGCAGCCCTACACCCGCGAACTGATCGCCGCCATCCCTGAATTTTCGCTGCCCATACAGGAGACAGCCTGA",
      "translation": "MNAFAEPLLAVKNLSLSYRSGQAWRQVVHNVSFTLRAGEMVALVGESGSGKTTVAQAIIGLLAENGRRDGGSILLNGSDIAAWSQKRLDALRGARISLVPQDPGNSLNPVKTIGAQVEEVLRLHTRLNPQARRERVVALLTRVGLSHPGQRVDQYPHQLSGGMKQRVLIAIALALQPDIIIADEPTSALDVTVQKRILDQLDTLRRESGTAVLFVTHDLALAAERADRIIVFRHGEIQEAGATAQMIGAPQHAYTRQLLQDAAPRPRRREILRSRRDAPPIIQVRDVSKQFTLGKRARFQALNGVSFQMQQATTHALVGESGSGKTTLARILVGFEQADSGSVTFNGQHISGLRGEAQRQLRRRIQFVYQNPFASLDPRQTLYEIIEEPLRNFERINAAERRSRVEAVTRRVALPLDILARSARELSGGQRQRVALARALILAPSVLVLDEATSALDVTVQAQILSLLQQLQQELGLTYLFITHDLATVRQIADSVTVLRAGEVVEQGEVATLFAAPQQPYTRELIAAIPEFSLPIQETA",
      "product": ""
     },
     {
      "start": 3809096,
      "end": 3809950,
      "strand": -1,
      "locus_tag": "ctg1_3550",
      "type": "transport",
      "description": "<div class=\"focus-intro\">\n <strong><span class=\"serif\">ctg1_3550</span></strong><br>\n \n <br>\n Locus tag: <span class=\"serif\">ctg1_3550</span><br>\n Protein ID: <span class=\"serif\">None</span><br>\n Gene: <span class=\"serif\">None</span><br>\n \n Location: 3,809,096 - 3,809,950,\n (total: 855 nt)<br>\n <br>\n \n  transport (smcogs) SMCOG1085:binding-protein-dependent transport systems (Score: 261.5; E-value: 1.1e-79)<br>\n \n</div>\n<div class=\"focus-info\">\n \n\n \n\n \n\n\n \n</div>\n<div class=\"focus-urls\">\n <a class=\"wildcard-container\" data-wildcard-attrs=\"href\" href=\"http://blast.ncbi.nlm.nih.gov/Blast.cgi?PAGE=Proteins&PROGRAM=blastp&BLAST_PROGRAMS=blastp&QUERY=@!translation!@&LINK_LOC=protein&PAGE_TYPE=BlastSearch\" target=\"_blank\" data-locus=\"ctg1_3550\">NCBI BlastP on this gene</a><br>\n <a href=\"http://www.ncbi.nlm.nih.gov/projects/sviewer/?Db=gene&amp;DbFrom=protein&amp;Cmd=Link&amp;noslider=1&amp;id=gnlXPLKPLKMK_1&amp;from=3799096&amp;to=3819950\" target=\"_new\">View genomic context</a><br>\n \n  <a href=\"knownclusterblast/region8/ctg1_3550_mibig_hits.html\" target=\"_new\">MiBIG Hits</a><br>\n \n \n  <a href=\"http://blast.jcvi.org/er-blast/index.cgi?project=transporter;program=blastp;database=pub/transporter.pep;sequence=sequence%%0AVSLVDYAAARRTSPASRTRFRRIQPGLWLAWLVIIVAVAAAIAPWLFTDYSATEGTAGAQRLAPQAGHWLGTDQLGRDLFARIVFGASHSLSAALAAVAMGLIIGTAFGLLAGALGGRTETLIMRAVDVLLAIPSLLLSLSMLILLGFGTLNAALAVGIASVASFARLTRGEVVRIRCSDYVEAAFGSGGTFFAVLRRHILPNITTPVIAFAALQFGQAILALSTLSFLGYGTPPPTPEWGLLIAEGRNYLSTAWWLTTFPGVVVIAVVLAANRISYQLSGGRP\" target=\"_new\">TransportDB BLAST on this gene</a><br>\n \n \n \n</div>\n<div class=\"focus-clipboard\">\n AA sequence: <span class=\"clipboard-copy wildcard-container\" data-locus=\"ctg1_3550\" data-wildcard-attrs=\"data-seq\" data-seq=\"@!translation!@\">Copy to clipboard</span><br>\n Nucleotide sequence: <span class=\"clipboard-copy wildcard-container\" data-locus=\"ctg1_3550\" data-wildcard-attrs=\"data-seq\" data-seq=\"@!dna!@\">Copy to clipboard</span><br>\n</div>",
      "dna": "GTGAGCCTTGTCGATTATGCCGCGGCCCGACGCACGTCGCCCGCCTCACGCACCCGGTTCCGGCGTATACAACCGGGACTGTGGCTTGCCTGGCTGGTCATTATCGTCGCCGTGGCGGCGGCCATTGCGCCCTGGCTGTTTACCGATTACAGCGCGACGGAAGGCACCGCCGGCGCGCAGCGGCTTGCGCCGCAGGCTGGCCACTGGCTGGGCACCGATCAGCTGGGACGCGATCTGTTCGCCCGCATTGTATTCGGCGCATCCCACTCGTTGTCTGCTGCGCTGGCGGCGGTGGCGATGGGGCTGATTATCGGCACGGCATTCGGCCTGCTGGCCGGTGCGCTGGGCGGCAGAACGGAGACGCTGATTATGCGTGCCGTGGACGTGCTGCTGGCTATTCCTTCGCTGCTTTTATCACTCAGCATGCTGATCCTGCTGGGTTTCGGGACGCTGAACGCCGCGCTGGCGGTCGGCATCGCCTCCGTCGCCAGCTTTGCGCGCCTCACGCGGGGCGAGGTGGTGCGCATTCGCTGTAGCGACTACGTGGAGGCCGCGTTCGGCAGCGGCGGCACCTTCTTTGCCGTACTGCGCCGCCACATTCTGCCCAATATCACCACGCCGGTGATTGCCTTTGCCGCCTTGCAGTTTGGCCAGGCGATTCTGGCGCTCTCCACGCTGAGCTTTCTCGGCTACGGCACGCCGCCGCCCACGCCGGAGTGGGGGTTACTGATCGCAGAGGGACGCAACTATCTCTCAACGGCCTGGTGGCTGACCACTTTTCCCGGCGTCGTGGTGATCGCGGTGGTGCTGGCCGCCAATCGTATCAGTTATCAACTGTCAGGAGGACGCCCATGA",
      "translation": "VSLVDYAAARRTSPASRTRFRRIQPGLWLAWLVIIVAVAAAIAPWLFTDYSATEGTAGAQRLAPQAGHWLGTDQLGRDLFARIVFGASHSLSAALAAVAMGLIIGTAFGLLAGALGGRTETLIMRAVDVLLAIPSLLLSLSMLILLGFGTLNAALAVGIASVASFARLTRGEVVRIRCSDYVEAAFGSGGTFFAVLRRHILPNITTPVIAFAALQFGQAILALSTLSFLGYGTPPPTPEWGLLIAEGRNYLSTAWWLTTFPGVVVIAVVLAANRISYQLSGGRP",
      "product": ""
     },
     {
      "start": 3809947,
      "end": 3810891,
      "strand": -1,
      "locus_tag": "ctg1_3551",
      "type": "transport",
      "description": "<div class=\"focus-intro\">\n <strong><span class=\"serif\">ctg1_3551</span></strong><br>\n \n <br>\n Locus tag: <span class=\"serif\">ctg1_3551</span><br>\n Protein ID: <span class=\"serif\">None</span><br>\n Gene: <span class=\"serif\">None</span><br>\n \n Location: 3,809,947 - 3,810,891,\n (total: 945 nt)<br>\n <br>\n \n  transport (smcogs) SMCOG1118:binding-protein-dependent transport systems (Score: 328.7; E-value: 5.1e-100)<br>\n \n</div>\n<div class=\"focus-info\">\n \n\n \n\n \n\n\n \n</div>\n<div class=\"focus-urls\">\n <a class=\"wildcard-container\" data-wildcard-attrs=\"href\" href=\"http://blast.ncbi.nlm.nih.gov/Blast.cgi?PAGE=Proteins&PROGRAM=blastp&BLAST_PROGRAMS=blastp&QUERY=@!translation!@&LINK_LOC=protein&PAGE_TYPE=BlastSearch\" target=\"_blank\" data-locus=\"ctg1_3551\">NCBI BlastP on this gene</a><br>\n <a href=\"http://www.ncbi.nlm.nih.gov/projects/sviewer/?Db=gene&amp;DbFrom=protein&amp;Cmd=Link&amp;noslider=1&amp;id=gnlXPLKPLKMK_1&amp;from=3799947&amp;to=3820891\" target=\"_new\">View genomic context</a><br>\n \n  <a href=\"knownclusterblast/region8/ctg1_3551_mibig_hits.html\" target=\"_new\">MiBIG Hits</a><br>\n \n \n  <a href=\"http://blast.jcvi.org/er-blast/index.cgi?project=transporter;program=blastp;database=pub/transporter.pep;sequence=sequence%%0AMRDYLLHRTGTGLLVLWAAFTLSFVLLQVLPGDAVLIKFQNPDLGLSPQQIAEMRQSYGADSPLWQQYVHTLGAMLRGDFGYSVQAGVPVSEQLKSNLPGTLLLALFGFVLATALAFALASLARLPALRPLRSLLQSAPALFISIPTFWLGIALIQIFSFQLRWIPVINPSPWQGMILPVVTVAIPISAPLAQILLRSIDEVATQPFVAVARAKGASETRVLWRHVLRNAMLPVLTIAGLLLGELIAGALITETVFGLGGLGQLTQQAVNNQDVAVLQAVVMISALGFVLINLLVDLLMPLFDPRLQHVTGGSL\" target=\"_new\">TransportDB BLAST on this gene</a><br>\n \n \n \n</div>\n<div class=\"focus-clipboard\">\n AA sequence: <span class=\"clipboard-copy wildcard-container\" data-locus=\"ctg1_3551\" data-wildcard-attrs=\"data-seq\" data-seq=\"@!translation!@\">Copy to clipboard</span><br>\n Nucleotide sequence: <span class=\"clipboard-copy wildcard-container\" data-locus=\"ctg1_3551\" data-wildcard-attrs=\"data-seq\" data-seq=\"@!dna!@\">Copy to clipboard</span><br>\n</div>",
      "dna": "ATGCGAGATTATCTGCTGCATCGCACCGGCACAGGCCTGCTGGTGCTGTGGGCCGCGTTTACGCTCTCTTTTGTACTTCTTCAGGTGCTGCCCGGCGACGCGGTGCTGATCAAATTTCAGAACCCCGACCTCGGGCTCAGCCCGCAGCAAATTGCCGAAATGCGCCAGAGTTACGGCGCGGACAGCCCGCTCTGGCAGCAGTACGTCCACACGCTGGGGGCGATGCTCAGGGGCGATTTCGGCTATTCGGTGCAGGCGGGCGTGCCGGTCAGCGAGCAGTTAAAAAGCAACCTGCCGGGCACGCTGCTTCTGGCGCTGTTCGGCTTTGTGCTGGCAACGGCGCTGGCGTTTGCGCTGGCGTCGCTCGCTCGTCTGCCCGCGCTGCGCCCGCTGCGTTCTCTGCTGCAATCGGCGCCAGCCCTGTTCATTTCCATCCCCACCTTCTGGCTCGGCATCGCGCTGATCCAGATCTTCTCCTTTCAACTGCGCTGGATCCCGGTGATCAATCCCTCGCCCTGGCAGGGCATGATCCTGCCGGTGGTGACGGTCGCGATCCCGATTTCCGCACCGCTGGCGCAGATCCTGCTGCGCAGTATTGATGAGGTGGCGACACAGCCCTTTGTGGCCGTCGCCCGCGCCAAAGGCGCAAGCGAAACCCGCGTGCTCTGGCGGCACGTACTGCGCAATGCCATGCTGCCGGTGCTGACCATTGCCGGCCTGCTGTTAGGCGAACTGATCGCCGGTGCGCTGATTACCGAAACGGTATTCGGCCTTGGCGGCCTGGGGCAACTGACGCAGCAGGCGGTGAATAACCAGGACGTGGCGGTGCTTCAGGCGGTGGTGATGATCTCCGCGCTGGGCTTTGTGCTGATCAACCTGCTGGTCGATCTGCTGATGCCGCTGTTCGACCCGCGCCTGCAACATGTTACCGGAGGAAGCCTGTGA",
      "translation": "MRDYLLHRTGTGLLVLWAAFTLSFVLLQVLPGDAVLIKFQNPDLGLSPQQIAEMRQSYGADSPLWQQYVHTLGAMLRGDFGYSVQAGVPVSEQLKSNLPGTLLLALFGFVLATALAFALASLARLPALRPLRSLLQSAPALFISIPTFWLGIALIQIFSFQLRWIPVINPSPWQGMILPVVTVAIPISAPLAQILLRSIDEVATQPFVAVARAKGASETRVLWRHVLRNAMLPVLTIAGLLLGELIAGALITETVFGLGGLGQLTQQAVNNQDVAVLQAVVMISALGFVLINLLVDLLMPLFDPRLQHVTGGSL",
      "product": ""
     },
     {
      "start": 3810904,
      "end": 3812529,
      "strand": -1,
      "locus_tag": "ctg1_3552",
      "type": "transport",
      "description": "<div class=\"focus-intro\">\n <strong><span class=\"serif\">ctg1_3552</span></strong><br>\n \n <br>\n Locus tag: <span class=\"serif\">ctg1_3552</span><br>\n Protein ID: <span class=\"serif\">None</span><br>\n Gene: <span class=\"serif\">None</span><br>\n \n Location: 3,810,904 - 3,812,529,\n (total: 1626 nt)<br>\n <br>\n \n  transport (smcogs) SMCOG1068:extracellular solute-binding protein family 5 (Score: 338; E-value: 1.8e-102)<br>\n \n</div>\n<div class=\"focus-info\">\n \n\n \n\n \n\n\n \n</div>\n<div class=\"focus-urls\">\n <a class=\"wildcard-container\" data-wildcard-attrs=\"href\" href=\"http://blast.ncbi.nlm.nih.gov/Blast.cgi?PAGE=Proteins&PROGRAM=blastp&BLAST_PROGRAMS=blastp&QUERY=@!translation!@&LINK_LOC=protein&PAGE_TYPE=BlastSearch\" target=\"_blank\" data-locus=\"ctg1_3552\">NCBI BlastP on this gene</a><br>\n <a href=\"http://www.ncbi.nlm.nih.gov/projects/sviewer/?Db=gene&amp;DbFrom=protein&amp;Cmd=Link&amp;noslider=1&amp;id=gnlXPLKPLKMK_1&amp;from=3800904&amp;to=3822529\" target=\"_new\">View genomic context</a><br>\n \n  <a href=\"knownclusterblast/region8/ctg1_3552_mibig_hits.html\" target=\"_new\">MiBIG Hits</a><br>\n \n \n  <a href=\"http://blast.jcvi.org/er-blast/index.cgi?project=transporter;program=blastp;database=pub/transporter.pep;sequence=sequence%%0AMTRFHFSPLPRALALLLFAGAVHAAQTPLQGGTLVYLEQQAHTNLYPPAGGFYPNGGILNQITDKLTWQNPETLQVEPWIAESWSTNADKTEYTFKIRPGVTFSDGTPLDANAVAKNFDTYGLGNKAQRLPVSEVINNYQRSEVIDPLTVKFIFKKPSPGFLQGTATIGSGLVSLSTLARSFDQLGDARHIIGSGPFVVSDEKLGREVDLTVRKNYRWGPKNLQQQGRANLDAIKVIVTPEDSVRIGALLAGQADFIRQVQAYDEKQAKEQHFPIYAAPTRGVNDSISFRPDNPLVSDLRVRQALLHATDARQVVETLFSSNYPPATSVIAASAAGYVNLADKLKYDPQQAKKLLDEAGWKPGADGIRQKEGQRLALTVYESLPQPQNKEVLQLVAQQWRQAGVALTVQAGDAGSKTLNNLDPLKTPLTVSEVGRADPDVVKSMFHPSNRDALLQKGGSSDKVKNFRDDKLNTLLVDISAEVNPEKRLKLTGDAQRYLLDNAYVIPIFEEPQVFAGSPRLKGIAFEAVGRPSFYSAWLAKE\" target=\"_new\">TransportDB BLAST on this gene</a><br>\n \n \n \n</div>\n<div class=\"focus-clipboard\">\n AA sequence: <span class=\"clipboard-copy wildcard-container\" data-locus=\"ctg1_3552\" data-wildcard-attrs=\"data-seq\" data-seq=\"@!translation!@\">Copy to clipboard</span><br>\n Nucleotide sequence: <span class=\"clipboard-copy wildcard-container\" data-locus=\"ctg1_3552\" data-wildcard-attrs=\"data-seq\" data-seq=\"@!dna!@\">Copy to clipboard</span><br>\n</div>",
      "dna": "ATGACGCGATTTCACTTTTCGCCACTGCCGCGCGCGCTGGCCTTACTTTTATTTGCAGGCGCGGTGCATGCCGCACAGACGCCGTTGCAGGGCGGAACGCTGGTCTACCTTGAGCAGCAGGCGCACACCAATCTCTATCCGCCTGCGGGTGGTTTTTACCCCAACGGCGGCATACTGAATCAGATTACCGATAAGCTGACCTGGCAAAACCCGGAAACATTGCAGGTTGAACCGTGGATTGCTGAAAGCTGGTCCACCAATGCTGATAAAACCGAATACACCTTTAAAATTCGTCCTGGCGTGACCTTCTCCGACGGTACGCCGCTGGATGCCAACGCGGTTGCCAAAAACTTCGATACTTACGGGCTGGGCAATAAAGCGCAGCGTCTGCCGGTGTCGGAAGTGATTAACAATTATCAGCGCAGTGAAGTTATCGACCCGCTCACGGTGAAGTTCATTTTTAAAAAGCCGTCACCGGGCTTTCTTCAGGGCACTGCGACGATTGGTTCCGGGCTGGTGTCTCTCAGTACGCTGGCGCGGAGCTTCGACCAGTTGGGTGACGCGCGTCATATCATTGGTTCGGGCCCATTTGTGGTCAGCGATGAAAAACTGGGACGCGAAGTGGATCTGACGGTTCGTAAAAACTATCGCTGGGGGCCGAAAAATCTTCAACAGCAGGGCAGAGCGAATCTGGATGCCATTAAGGTGATCGTGACGCCGGAAGACAGCGTGCGTATTGGCGCGCTGCTGGCGGGTCAGGCGGATTTTATTCGTCAGGTTCAGGCCTATGACGAGAAACAGGCGAAGGAACAACACTTTCCCATTTATGCGGCGCCGACGCGCGGCGTAAATGACAGTATCAGCTTCCGTCCTGATAATCCGCTGGTAAGCGATCTGCGCGTGCGCCAGGCGCTGCTGCACGCCACCGATGCGCGGCAGGTGGTGGAGACGCTGTTCTCGTCCAATTATCCACCCGCGACCTCGGTGATCGCCGCCAGCGCGGCGGGCTATGTCAATCTTGCCGACAAACTGAAATACGATCCGCAACAGGCTAAAAAGCTGCTGGACGAGGCGGGCTGGAAACCGGGCGCGGACGGTATCCGCCAAAAAGAGGGACAGCGTCTGGCGCTGACGGTTTATGAATCGCTGCCGCAGCCGCAAAATAAAGAGGTATTACAGCTTGTTGCGCAGCAGTGGCGTCAGGCGGGCGTGGCGTTGACGGTGCAGGCCGGCGACGCAGGCAGTAAGACGCTAAATAACCTCGATCCGCTAAAAACGCCGCTAACCGTTTCCGAAGTGGGCCGCGCCGATCCTGACGTGGTGAAGAGCATGTTTCATCCCTCCAACCGCGACGCGCTGCTGCAAAAAGGCGGCTCAAGCGACAAGGTTAAAAACTTCCGTGACGACAAGCTGAATACGCTGCTGGTGGACATCTCCGCTGAAGTGAATCCGGAAAAACGGCTTAAGCTCACCGGTGACGCGCAGCGCTACCTGCTGGATAACGCCTACGTGATCCCGATCTTCGAGGAGCCGCAGGTGTTTGCCGGATCGCCGCGGTTGAAGGGCATCGCTTTCGAAGCCGTAGGGCGGCCTTCGTTCTACAGCGCCTGGCTGGCTAAAGAGTAA",
      "translation": "MTRFHFSPLPRALALLLFAGAVHAAQTPLQGGTLVYLEQQAHTNLYPPAGGFYPNGGILNQITDKLTWQNPETLQVEPWIAESWSTNADKTEYTFKIRPGVTFSDGTPLDANAVAKNFDTYGLGNKAQRLPVSEVINNYQRSEVIDPLTVKFIFKKPSPGFLQGTATIGSGLVSLSTLARSFDQLGDARHIIGSGPFVVSDEKLGREVDLTVRKNYRWGPKNLQQQGRANLDAIKVIVTPEDSVRIGALLAGQADFIRQVQAYDEKQAKEQHFPIYAAPTRGVNDSISFRPDNPLVSDLRVRQALLHATDARQVVETLFSSNYPPATSVIAASAAGYVNLADKLKYDPQQAKKLLDEAGWKPGADGIRQKEGQRLALTVYESLPQPQNKEVLQLVAQQWRQAGVALTVQAGDAGSKTLNNLDPLKTPLTVSEVGRADPDVVKSMFHPSNRDALLQKGGSSDKVKNFRDDKLNTLLVDISAEVNPEKRLKLTGDAQRYLLDNAYVIPIFEEPQVFAGSPRLKGIAFEAVGRPSFYSAWLAKE",
      "product": ""
     },
     {
      "start": 3812734,
      "end": 3813426,
      "strand": 1,
      "locus_tag": "ctg1_3553",
      "type": "biosynthetic-additional",
      "description": "<div class=\"focus-intro\">\n <strong><span class=\"serif\">ctg1_3553</span></strong><br>\n \n <br>\n Locus tag: <span class=\"serif\">ctg1_3553</span><br>\n Protein ID: <span class=\"serif\">None</span><br>\n Gene: <span class=\"serif\">None</span><br>\n \n Location: 3,812,734 - 3,813,426,\n (total: 693 nt)<br>\n <br>\n \n  biosynthetic-additional (smcogs) SMCOG1101:phosphoglycerate mutase (Score: 169.5; E-value: 1.1e-51)<br>\n \n</div>\n<div class=\"focus-info\">\n \n\n \n\n \n\n\n \n</div>\n<div class=\"focus-urls\">\n <a class=\"wildcard-container\" data-wildcard-attrs=\"href\" href=\"http://blast.ncbi.nlm.nih.gov/Blast.cgi?PAGE=Proteins&PROGRAM=blastp&BLAST_PROGRAMS=blastp&QUERY=@!translation!@&LINK_LOC=protein&PAGE_TYPE=BlastSearch\" target=\"_blank\" data-locus=\"ctg1_3553\">NCBI BlastP on this gene</a><br>\n <a href=\"http://www.ncbi.nlm.nih.gov/projects/sviewer/?Db=gene&amp;DbFrom=protein&amp;Cmd=Link&amp;noslider=1&amp;id=gnlXPLKPLKMK_1&amp;from=3802734&amp;to=3823426\" target=\"_new\">View genomic context</a><br>\n \n \n \n \n</div>\n<div class=\"focus-clipboard\">\n AA sequence: <span class=\"clipboard-copy wildcard-container\" data-locus=\"ctg1_3553\" data-wildcard-attrs=\"data-seq\" data-seq=\"@!translation!@\">Copy to clipboard</span><br>\n Nucleotide sequence: <span class=\"clipboard-copy wildcard-container\" data-locus=\"ctg1_3553\" data-wildcard-attrs=\"data-seq\" data-seq=\"@!dna!@\">Copy to clipboard</span><br>\n</div>",
      "dna": "ATGACGAACTCAACGCTGATACTGCTTCGCCACGGCGAAAGCCTGTGGAACCATGAAAATCGCTTTACCGGCTGGACGGACGTGCCGCTGACGCCAGCGGGCAGGCAGGAAGCGAACCGGGCGGGCGCGTTATTAAGAGAAGCGGGTATTTTTCCGGATTTTGCCTGTAGTTCGGTGCTGACGCGCACCATTCATACGCTTTGGGCAGTGCTGGATCAGATCGACCGGGCGTGGATACCGGCGGAGATGAGCTGGCGGTTGAACGAGCGTCATTACGGCGCGCTTCAGGGGTTAAACAAAGCAGAAACGACCCTGCGGCTGGGTGAAGAGCGCGTCCAGTCATGGCGCAAAACCTTTACGGGCGTGCCGCCTGCGGACGTGGAGGCCCCCGCCCGGCTTCAGCAGACCGCACGCTACCGAAACATTGCGCTGGCCGATTTGCCCACCGCTGAAAGCCTGGCGATGACCATCGAACGCGTTCTGGTTTACTGGCAGCAGGGGGTTGTTCCGCATCTCCTCGCGGGCAAAACGGTGCTGGTGGTTTCGCACAAAAACGCCCTGCGCGCCCTGATTAAATTCCTCAACGGGCTGGATGACGAGGCGGTCACTCACCTTCGGGTACCGACCGGCGTTCCTCTGGTTTATCAAATGGATCCCTCCCTGACGGTTCTGACCCAGCGCGTGTTGACCTGA",
      "translation": "MTNSTLILLRHGESLWNHENRFTGWTDVPLTPAGRQEANRAGALLREAGIFPDFACSSVLTRTIHTLWAVLDQIDRAWIPAEMSWRLNERHYGALQGLNKAETTLRLGEERVQSWRKTFTGVPPADVEAPARLQQTARYRNIALADLPTAESLAMTIERVLVYWQQGVVPHLLAGKTVLVVSHKNALRALIKFLNGLDDEAVTHLRVPTGVPLVYQMDPSLTVLTQRVLT",
      "product": ""
     }
    ],
    "clusters": [
     {
      "start": 3799917,
      "end": 3803480,
      "tool": "rule-based-clusters",
      "neighbouring_start": 3789917,
      "neighbouring_end": 3813480,
      "product": "terpene",
      "category": "terpene",
      "height": 2,
      "kind": "protocluster",
      "prefix": ""
     }
    ],
    "sites": {
     "ttaCodons": [],
     "bindingSites": []
    },
    "type": "terpene",
    "products": [
     "terpene"
    ],
    "product_categories": [
     "terpene"
    ],
    "cssClass": "terpene terpene",
    "anchor": "r1c8"
   }
  ]
 }
];
var all_regions = {
 "order": [
  "r1c1",
  "r1c2",
  "r1c3",
  "r1c4",
  "r1c5",
  "r1c6",
  "r1c7",
  "r1c8"
 ],
 "r1c1": {
  "start": 884003,
  "end": 902785,
  "idx": 1,
  "orfs": [
   {
    "start": 884003,
    "end": 884212,
    "strand": -1,
    "locus_tag": "ctg1_851",
    "type": "other",
    "description": "<div class=\"focus-intro\">\n <strong><span class=\"serif\">ctg1_851</span></strong><br>\n \n <br>\n Locus tag: <span class=\"serif\">ctg1_851</span><br>\n Protein ID: <span class=\"serif\">None</span><br>\n Gene: <span class=\"serif\">None</span><br>\n \n Location: 884,003 - 884,212,\n (total: 210 nt)<br>\n <br>\n \n</div>\n<div class=\"focus-info\">\n \n\n \n\n \n\n\n \n</div>\n<div class=\"focus-urls\">\n <a class=\"wildcard-container\" data-wildcard-attrs=\"href\" href=\"http://blast.ncbi.nlm.nih.gov/Blast.cgi?PAGE=Proteins&PROGRAM=blastp&BLAST_PROGRAMS=blastp&QUERY=@!translation!@&LINK_LOC=protein&PAGE_TYPE=BlastSearch\" target=\"_blank\" data-locus=\"ctg1_851\">NCBI BlastP on this gene</a><br>\n <a href=\"http://www.ncbi.nlm.nih.gov/projects/sviewer/?Db=gene&amp;DbFrom=protein&amp;Cmd=Link&amp;noslider=1&amp;id=gnlXPLKPLKMK_1&amp;from=874003&amp;to=894212\" target=\"_new\">View genomic context</a><br>\n \n \n \n \n</div>\n<div class=\"focus-clipboard\">\n AA sequence: <span class=\"clipboard-copy wildcard-container\" data-locus=\"ctg1_851\" data-wildcard-attrs=\"data-seq\" data-seq=\"@!translation!@\">Copy to clipboard</span><br>\n Nucleotide sequence: <span class=\"clipboard-copy wildcard-container\" data-locus=\"ctg1_851\" data-wildcard-attrs=\"data-seq\" data-seq=\"@!dna!@\">Copy to clipboard</span><br>\n</div>",
    "dna": "ATGAGTCTCGCGATATTGCGGGACTTAATTTCAAAAACGTTAATAATAATTATTATAGGGAACGCCGATTTTACAGCAGCGATACGGGATAAAATATTGACCTTCCCGTTGATGGAAGGTTTATTCTGTATCACTACTGTAAAATACTTTCCGGGTTACCCCGGGATTGGGAGTCCTTATCATGTCACAGACGACCCTGCTTACGCTTGA",
    "translation": "MSLAILRDLISKTLIIIIIGNADFTAAIRDKILTFPLMEGLFCITTVKYFPGYPGIGSPYHVTDDPAYA",
    "product": ""
   },
   {
    "start": 884232,
    "end": 884528,
    "strand": -1,
    "locus_tag": "ctg1_852",
    "type": "other",
    "description": "<div class=\"focus-intro\">\n <strong><span class=\"serif\">ctg1_852</span></strong><br>\n \n <br>\n Locus tag: <span class=\"serif\">ctg1_852</span><br>\n Protein ID: <span class=\"serif\">None</span><br>\n Gene: <span class=\"serif\">None</span><br>\n \n Location: 884,232 - 884,528,\n (total: 297 nt)<br>\n <br>\n \n</div>\n<div class=\"focus-info\">\n \n\n \n\n \n\n\n \n</div>\n<div class=\"focus-urls\">\n <a class=\"wildcard-container\" data-wildcard-attrs=\"href\" href=\"http://blast.ncbi.nlm.nih.gov/Blast.cgi?PAGE=Proteins&PROGRAM=blastp&BLAST_PROGRAMS=blastp&QUERY=@!translation!@&LINK_LOC=protein&PAGE_TYPE=BlastSearch\" target=\"_blank\" data-locus=\"ctg1_852\">NCBI BlastP on this gene</a><br>\n <a href=\"http://www.ncbi.nlm.nih.gov/projects/sviewer/?Db=gene&amp;DbFrom=protein&amp;Cmd=Link&amp;noslider=1&amp;id=gnlXPLKPLKMK_1&amp;from=874232&amp;to=894528\" target=\"_new\">View genomic context</a><br>\n \n \n \n \n</div>\n<div class=\"focus-clipboard\">\n AA sequence: <span class=\"clipboard-copy wildcard-container\" data-locus=\"ctg1_852\" data-wildcard-attrs=\"data-seq\" data-seq=\"@!translation!@\">Copy to clipboard</span><br>\n Nucleotide sequence: <span class=\"clipboard-copy wildcard-container\" data-locus=\"ctg1_852\" data-wildcard-attrs=\"data-seq\" data-seq=\"@!dna!@\">Copy to clipboard</span><br>\n</div>",
    "dna": "ATGAGCAATATGGCTTTCTGCCGCGGCTGTGGAAAAGAGATTCATAAAGATGCGGCAGCCTGCCCCGGCTGTGGAGCGCCACAAAAAACAGCGGGCACAAAGAGTAAATTAACCGCAACGCTGTTGGCTTTCTTCTTTGGCGGTTTAGGTGCGCATAAATTTTATCTGGGTAAAACGGGCCAGGGTATACTCTATCTTCTGTTCTTCTGGACGTTTATCCCGGCTCTGATTGCTTTTGTCGAATTCATTATCTATCTCTGCACTTCCGAAGAAGATTTCGCCCGCAAGTTTGGTTAA",
    "translation": "MSNMAFCRGCGKEIHKDAAACPGCGAPQKTAGTKSKLTATLLAFFFGGLGAHKFYLGKTGQGILYLLFFWTFIPALIAFVEFIIYLCTSEEDFARKFG",
    "product": ""
   },
   {
    "start": 884834,
    "end": 885343,
    "strand": 1,
    "locus_tag": "ctg1_853",
    "type": "regulatory",
    "description": "<div class=\"focus-intro\">\n <strong><span class=\"serif\">ctg1_853</span></strong><br>\n \n <br>\n Locus tag: <span class=\"serif\">ctg1_853</span><br>\n Protein ID: <span class=\"serif\">None</span><br>\n Gene: <span class=\"serif\">None</span><br>\n \n Location: 884,834 - 885,343,\n (total: 510 nt)<br>\n <br>\n \n  regulatory (smcogs) SMCOG1171:transcriptional regulator, MerR family (Score: 112.6; E-value: 4.8e-34)<br>\n \n</div>\n<div class=\"focus-info\">\n \n\n \n\n \n\n\n \n</div>\n<div class=\"focus-urls\">\n <a class=\"wildcard-container\" data-wildcard-attrs=\"href\" href=\"http://blast.ncbi.nlm.nih.gov/Blast.cgi?PAGE=Proteins&PROGRAM=blastp&BLAST_PROGRAMS=blastp&QUERY=@!translation!@&LINK_LOC=protein&PAGE_TYPE=BlastSearch\" target=\"_blank\" data-locus=\"ctg1_853\">NCBI BlastP on this gene</a><br>\n <a href=\"http://www.ncbi.nlm.nih.gov/projects/sviewer/?Db=gene&amp;DbFrom=protein&amp;Cmd=Link&amp;noslider=1&amp;id=gnlXPLKPLKMK_1&amp;from=874834&amp;to=895343\" target=\"_new\">View genomic context</a><br>\n \n  <a href=\"knownclusterblast/region1/ctg1_853_mibig_hits.html\" target=\"_new\">MiBIG Hits</a><br>\n \n \n \n \n</div>\n<div class=\"focus-clipboard\">\n AA sequence: <span class=\"clipboard-copy wildcard-container\" data-locus=\"ctg1_853\" data-wildcard-attrs=\"data-seq\" data-seq=\"@!translation!@\">Copy to clipboard</span><br>\n Nucleotide sequence: <span class=\"clipboard-copy wildcard-container\" data-locus=\"ctg1_853\" data-wildcard-attrs=\"data-seq\" data-seq=\"@!dna!@\">Copy to clipboard</span><br>\n</div>",
    "dna": "ATGAACATCAGCGACGTCGCCCGAAAAACCGGCCTGACCAGCAAAGCTATTCGTTTTTACGAAGAAAAAGGGCTGGTTACCGCACCGCTACGCAGTGAAAACGGCTATCGGAGCTATACCGCCAGGCACCTTGAGGAGCTGACTTTATTGCGTCAGGCACGCCAGGTCGGCTTCAACCTCGAAGAGTGTCGCGAACTTATCGCGCTGTTTAATAATCCCCGGCGACACAGCGCGGACGTAAAAGCGCGCACGCTGGATAAAGTTGCGGAAATCGAGAACCATATTCGCGAACTCAGTGAAATGCGCGAACGGCTGCTGATGCTGGCGGAAAGCTGCCCTGGCGACGACAGCGCCGATTGTCCGATTATCAACAATCTCGCTGGCTGCTGCCGCGCCGGACATTCAGGCGGAGTACAGGCAGTCACTGCTCCTTGTTCAGCCGGTGCGCCTGATGATTTGCAGGGTGATCCCTTCCACCCCGACCACGGTAACGGGCGTTCCCGCCGGTAA",
    "translation": "MNISDVARKTGLTSKAIRFYEEKGLVTAPLRSENGYRSYTARHLEELTLLRQARQVGFNLEECRELIALFNNPRRHSADVKARTLDKVAEIENHIRELSEMRERLLMLAESCPGDDSADCPIINNLAGCCRAGHSGGVQAVTAPCSAGAPDDLQGDPFHPDHGNGRSRR",
    "product": ""
   },
   {
    "start": 885269,
    "end": 885721,
    "strand": -1,
    "locus_tag": "ctg1_854",
    "type": "other",
    "description": "<div class=\"focus-intro\">\n <strong><span class=\"serif\">ctg1_854</span></strong><br>\n \n <br>\n Locus tag: <span class=\"serif\">ctg1_854</span><br>\n Protein ID: <span class=\"serif\">None</span><br>\n Gene: <span class=\"serif\">None</span><br>\n \n Location: 885,269 - 885,721,\n (total: 453 nt)<br>\n <br>\n \n</div>\n<div class=\"focus-info\">\n \n\n \n\n \n\n\n \n</div>\n<div class=\"focus-urls\">\n <a class=\"wildcard-container\" data-wildcard-attrs=\"href\" href=\"http://blast.ncbi.nlm.nih.gov/Blast.cgi?PAGE=Proteins&PROGRAM=blastp&BLAST_PROGRAMS=blastp&QUERY=@!translation!@&LINK_LOC=protein&PAGE_TYPE=BlastSearch\" target=\"_blank\" data-locus=\"ctg1_854\">NCBI BlastP on this gene</a><br>\n <a href=\"http://www.ncbi.nlm.nih.gov/projects/sviewer/?Db=gene&amp;DbFrom=protein&amp;Cmd=Link&amp;noslider=1&amp;id=gnlXPLKPLKMK_1&amp;from=875269&amp;to=895721\" target=\"_new\">View genomic context</a><br>\n \n \n \n \n</div>\n<div class=\"focus-clipboard\">\n AA sequence: <span class=\"clipboard-copy wildcard-container\" data-locus=\"ctg1_854\" data-wildcard-attrs=\"data-seq\" data-seq=\"@!translation!@\">Copy to clipboard</span><br>\n Nucleotide sequence: <span class=\"clipboard-copy wildcard-container\" data-locus=\"ctg1_854\" data-wildcard-attrs=\"data-seq\" data-seq=\"@!dna!@\">Copy to clipboard</span><br>\n</div>",
    "dna": "ATGTTGAGCGACCTGCTAGCCAATCCCTGGCGGCTGTGGCTGACGCTCGGCGGCGCATTGCTGGCGGCAGAAATGCTGGGTGCCAGCGGTTATCTTTTGTGGAGCGGCATCGCGGCAATACTGGTGAGCCTGCTGGTCTGGCTGGTGCCGCTGCCGTGGGAGTGGCAAGGCCTCAGCTTCGCACTGTTAACGGTTTTGTCTGCGCTCTGGTGGTATCGCTGGCTTAAGGGCCGCGCCGGCAGGCAACCGCAGTCCATGCTTAATCAGCGCGGCAGCCAGCTTATCGGACAGCAGCTGACGCTGGATGAAACGCTGGTGGACGGTTTTGGCCGGGTGCGCATCGGTGACAGCGACTGGCGCGTTCAGGCCGCAGAGAACTTACCGGCGGGAACGCCCGTTACCGTGGTCGGGGTGGAAGGGATCACCCTGCAAATCATCAGGCGCACCGGCTGA",
    "translation": "MLSDLLANPWRLWLTLGGALLAAEMLGASGYLLWSGIAAILVSLLVWLVPLPWEWQGLSFALLTVLSALWWYRWLKGRAGRQPQSMLNQRGSQLIGQQLTLDETLVDGFGRVRIGDSDWRVQAAENLPAGTPVTVVGVEGITLQIIRRTG",
    "product": ""
   },
   {
    "start": 885721,
    "end": 886635,
    "strand": -1,
    "locus_tag": "ctg1_855",
    "type": "other",
    "description": "<div class=\"focus-intro\">\n <strong><span class=\"serif\">ctg1_855</span></strong><br>\n \n <br>\n Locus tag: <span class=\"serif\">ctg1_855</span><br>\n Protein ID: <span class=\"serif\">None</span><br>\n Gene: <span class=\"serif\">None</span><br>\n \n Location: 885,721 - 886,635,\n (total: 915 nt)<br>\n <br>\n \n</div>\n<div class=\"focus-info\">\n \n\n \n\n \n\n\n \n</div>\n<div class=\"focus-urls\">\n <a class=\"wildcard-container\" data-wildcard-attrs=\"href\" href=\"http://blast.ncbi.nlm.nih.gov/Blast.cgi?PAGE=Proteins&PROGRAM=blastp&BLAST_PROGRAMS=blastp&QUERY=@!translation!@&LINK_LOC=protein&PAGE_TYPE=BlastSearch\" target=\"_blank\" data-locus=\"ctg1_855\">NCBI BlastP on this gene</a><br>\n <a href=\"http://www.ncbi.nlm.nih.gov/projects/sviewer/?Db=gene&amp;DbFrom=protein&amp;Cmd=Link&amp;noslider=1&amp;id=gnlXPLKPLKMK_1&amp;from=875721&amp;to=896635\" target=\"_new\">View genomic context</a><br>\n \n \n \n \n</div>\n<div class=\"focus-clipboard\">\n AA sequence: <span class=\"clipboard-copy wildcard-container\" data-locus=\"ctg1_855\" data-wildcard-attrs=\"data-seq\" data-seq=\"@!translation!@\">Copy to clipboard</span><br>\n Nucleotide sequence: <span class=\"clipboard-copy wildcard-container\" data-locus=\"ctg1_855\" data-wildcard-attrs=\"data-seq\" data-seq=\"@!dna!@\">Copy to clipboard</span><br>\n</div>",
    "dna": "ATGCTCGCTGTGATACCGGTTATTATCGTTCTGGCCCTGATCGTCGTCTGGTCAGGCATAAAAATTGTTCCTCAGGGCTTTCAGTGGACGGTGGAGCGCTTTGGCCGCTATACCACCACCCTCCAGCCTGGCCTGAATCTTGTTGTGCCGTTTATGGATCGCGTGGGCCGCAAAATCAATATGATGGAGCGCGTGGTCGATATTCCCTCGCAGGAGATCATCTCTAAGGACAACGCCAGCGTCACCATCGACGCCGTCTGTTTTATTCAGGCCGTGGACGCCGCTCGCGCCGCCTATGAAGTCAGCAACCTTGAGCTGGCGATCATTAATCTGACGATGACCAATATGCGTACCGTACTCGGTTCAATGGAGCTGGATGAAATGCTGTCGCAGCGCGATAACATTAATTCGCGCCTGCTGCGTATCGTCGACGAGGCCACCAATCCATGGGGGGTGAAAATTACCCGTATTGAAATTCGCGATGTGCGTCCGCCCGCCGAGCTGATCGCCTCAATGAATGCGCAGATGAAAGCCGAACGAACCAAGCGTGCGGACATCCTGGAAGCAGAAGGCGTGCGTCAGGCAGCAATCCTGCGCGCAGAGGGCGAAAAGCAATCGCAGATCCTGAAAGCAGAAGGTGAACGCCAGTCGGCGTTTCTCCAGGCAGAAGCCCGTGAGCGAAGCGCGGAAGCCGAAGCCGCCGCAACCAGAATGGTTTCTGAGGCAATTGCCGCCGGTGACATTCAGGCCATTAACTACTTTGTGGCGCAAAACTATACTGAGGCGCTGAAGAAAATCGGTACAGCAAACAACAGCAAAATGGTGATGCTGCCGCTTGAGGCCAGTGGCCTGATGGGCTCCATTGCCGGTATTGCTGAGTTGCTGAACCAGTCCGGTAAAGAGCGGAGCCGCTAA",
    "translation": "MLAVIPVIIVLALIVVWSGIKIVPQGFQWTVERFGRYTTTLQPGLNLVVPFMDRVGRKINMMERVVDIPSQEIISKDNASVTIDAVCFIQAVDAARAAYEVSNLELAIINLTMTNMRTVLGSMELDEMLSQRDNINSRLLRIVDEATNPWGVKITRIEIRDVRPPAELIASMNAQMKAERTKRADILEAEGVRQAAILRAEGEKQSQILKAEGERQSAFLQAEARERSAEAEAAATRMVSEAIAAGDIQAINYFVAQNYTEALKKIGTANNSKMVMLPLEASGLMGSIAGIAELLNQSGKERSR",
    "product": ""
   },
   {
    "start": 886746,
    "end": 887603,
    "strand": -1,
    "locus_tag": "ctg1_856",
    "type": "other",
    "description": "<div class=\"focus-intro\">\n <strong><span class=\"serif\">ctg1_856</span></strong><br>\n \n <br>\n Locus tag: <span class=\"serif\">ctg1_856</span><br>\n Protein ID: <span class=\"serif\">None</span><br>\n Gene: <span class=\"serif\">None</span><br>\n \n Location: 886,746 - 887,603,\n (total: 858 nt)<br>\n <br>\n \n</div>\n<div class=\"focus-info\">\n \n\n \n\n \n\n\n \n</div>\n<div class=\"focus-urls\">\n <a class=\"wildcard-container\" data-wildcard-attrs=\"href\" href=\"http://blast.ncbi.nlm.nih.gov/Blast.cgi?PAGE=Proteins&PROGRAM=blastp&BLAST_PROGRAMS=blastp&QUERY=@!translation!@&LINK_LOC=protein&PAGE_TYPE=BlastSearch\" target=\"_blank\" data-locus=\"ctg1_856\">NCBI BlastP on this gene</a><br>\n <a href=\"http://www.ncbi.nlm.nih.gov/projects/sviewer/?Db=gene&amp;DbFrom=protein&amp;Cmd=Link&amp;noslider=1&amp;id=gnlXPLKPLKMK_1&amp;from=876746&amp;to=897603\" target=\"_new\">View genomic context</a><br>\n \n  <a href=\"knownclusterblast/region1/ctg1_856_mibig_hits.html\" target=\"_new\">MiBIG Hits</a><br>\n \n \n \n \n</div>\n<div class=\"focus-clipboard\">\n AA sequence: <span class=\"clipboard-copy wildcard-container\" data-locus=\"ctg1_856\" data-wildcard-attrs=\"data-seq\" data-seq=\"@!translation!@\">Copy to clipboard</span><br>\n Nucleotide sequence: <span class=\"clipboard-copy wildcard-container\" data-locus=\"ctg1_856\" data-wildcard-attrs=\"data-seq\" data-seq=\"@!dna!@\">Copy to clipboard</span><br>\n</div>",
    "dna": "ATGTCACCACAAGCTGCCATTATTACTATTGATGAAACCAACCTGCACGAGACGCTTGAGCAGTCCATGCAGGTGCCGGTCCTGTTCTATTTCTGGTCTGCACGCAGCCAGCACTGTCAGGAGCTGACGCCGGTACTTGAACGCCTGGCGCAGGAGTATGCCGGACAGTTCGTGCTTGCCGAGCTGGATTGCGACGCGCAACCGGCCGTTGCCCAGCAGTTTGGCCTGCGTTCAATCCCCACCGTCTATCTTTTCCAGAACGGTCAGCCTGTGGATGGTTTCCAGGGGCCGCAGCCAGAAGAGGCCATTCGCGCGCTTTTGCATAAGGTTCTGCCGAAAGAGGAAGAGCTGAAGGCGCAGGAGGGCATGAAACTGATGCAGGAAGGCAAGGTGCTGGATGCCCTGCCGCTACTGAAGGATGCCTGGACACTCAGCAACAAAAACAGCGAGATGGGCTTTCTTCTGGCAGAAGCGCTTATTGCCCTGAATCGCAGTGACGAAGCCGAAACCGTTCTGGCCGAGGTGCCGTTACAGGATAAAGATACGCGTTACCAGGGGCTGATTGCGCAGATCGATCTGTTAAAGCAGGCCGCGGATACGCCTGAAATCCAGCAGCTTCAGCAGCAGAGCGCAGCGGATCCGGAAAACGCGCAGCTTGCCACGCAGCTGGCGCTGCAACTGCATCAGGTTGGACGAAACGAAGAGGCGCTTGAGCTGCTGTTCAGTCACCTGAAAAAAGATCTTGCTGCGGCAAACGGCGATGCACGTAAAATGTTGCAGGAGATCCTTGCCGCGCTTGGCACCGGTGATGCGCTCGCTGCAAAATATCGTCGGCAGCTCTACTCGCTGCTTTATTAG",
    "translation": "MSPQAAIITIDETNLHETLEQSMQVPVLFYFWSARSQHCQELTPVLERLAQEYAGQFVLAELDCDAQPAVAQQFGLRSIPTVYLFQNGQPVDGFQGPQPEEAIRALLHKVLPKEEELKAQEGMKLMQEGKVLDALPLLKDAWTLSNKNSEMGFLLAEALIALNRSDEAETVLAEVPLQDKDTRYQGLIAQIDLLKQAADTPEIQQLQQQSAADPENAQLATQLALQLHQVGRNEEALELLFSHLKKDLAAANGDARKMLQEILAALGTGDALAAKYRRQLYSLLY",
    "product": ""
   },
   {
    "start": 887681,
    "end": 888454,
    "strand": -1,
    "locus_tag": "ctg1_857",
    "type": "biosynthetic-additional",
    "description": "<div class=\"focus-intro\">\n <strong><span class=\"serif\">ctg1_857</span></strong><br>\n \n <br>\n Locus tag: <span class=\"serif\">ctg1_857</span><br>\n Protein ID: <span class=\"serif\">None</span><br>\n Gene: <span class=\"serif\">None</span><br>\n \n Location: 887,681 - 888,454,\n (total: 774 nt)<br>\n <br>\n \n  biosynthetic-additional (smcogs) SMCOG1001:short-chain dehydrogenase/reductase SDR (Score: 170; E-value: 1.1e-51)<br>\n \n</div>\n<div class=\"focus-info\">\n \n\n \n\n \n\n\n \n</div>\n<div class=\"focus-urls\">\n <a class=\"wildcard-container\" data-wildcard-attrs=\"href\" href=\"http://blast.ncbi.nlm.nih.gov/Blast.cgi?PAGE=Proteins&PROGRAM=blastp&BLAST_PROGRAMS=blastp&QUERY=@!translation!@&LINK_LOC=protein&PAGE_TYPE=BlastSearch\" target=\"_blank\" data-locus=\"ctg1_857\">NCBI BlastP on this gene</a><br>\n <a href=\"http://www.ncbi.nlm.nih.gov/projects/sviewer/?Db=gene&amp;DbFrom=protein&amp;Cmd=Link&amp;noslider=1&amp;id=gnlXPLKPLKMK_1&amp;from=877681&amp;to=898454\" target=\"_new\">View genomic context</a><br>\n \n  <a href=\"knownclusterblast/region1/ctg1_857_mibig_hits.html\" target=\"_new\">MiBIG Hits</a><br>\n \n \n \n \n</div>\n<div class=\"focus-clipboard\">\n AA sequence: <span class=\"clipboard-copy wildcard-container\" data-locus=\"ctg1_857\" data-wildcard-attrs=\"data-seq\" data-seq=\"@!translation!@\">Copy to clipboard</span><br>\n Nucleotide sequence: <span class=\"clipboard-copy wildcard-container\" data-locus=\"ctg1_857\" data-wildcard-attrs=\"data-seq\" data-seq=\"@!dna!@\">Copy to clipboard</span><br>\n</div>",
    "dna": "ATGCAAAAAAATATTGTCATTACCGGCTGTTCGAGCGGAATTGGTCTGGTCGCCGCCAACGATCTGCTGCGTCGCGGCTATCGCGTCCTGGCCGCCTGTCGAAAACCGGAAGATGTTCAACGCATGAATGCGCTGGGCTTTACCGGCATCGAGCTGGATTTAAACGACAGCGCCAGCGTGGCGCGTGGCGCCGCAGCGATCCTCCGGCAGTGCGATAACCGCCTCTACGCGCTGTTCAATAACGGCGGCTATGGCGTTTATGGCCCGCTGGCGACGCTGTCACGCGAGCAGATGGAGCGGCAGTTTGCCACCAACGTTTTTGGCGCGCACCAGCTCACTATGCTGCTGCTTCCCGCCCTCAAAGCCAGCCCGCAGGCTCGAATTATTAACACCAGTTCGGTGCTGGGGCTGATTTCCACACCCGGTCGCGGCATGTACGCCGCCAGCAAATACGCGCTTGAGGCCTGGTCTGACGCGTTGCGTATGGAACTGCACGGCAGCGGCGTGCGGGTCAGTCTGATTGAGCCGGGCCCGATTAAAACCCGCTTCACCGATAACGTTAGCCAGGGCGAGCAGGATAAGCCAGTGAAGAATCCCGGCATCGCCGCACGTTTCACTCTGCCGCCTGAGGCAGTTTTGCCGAAATTACGCCATGCTTTAGAGAGTAAACATCCGCGATTGCGCTATCCCGTAACCCTCGTCGCCCATACGATGTCGATATTACGCCGTTTGCTTCCGGGCTGGATGCTGGATCGCATTTTGCGCGGGAAATAG",
    "translation": "MQKNIVITGCSSGIGLVAANDLLRRGYRVLAACRKPEDVQRMNALGFTGIELDLNDSASVARGAAAILRQCDNRLYALFNNGGYGVYGPLATLSREQMERQFATNVFGAHQLTMLLLPALKASPQARIINTSSVLGLISTPGRGMYAASKYALEAWSDALRMELHGSGVRVSLIEPGPIKTRFTDNVSQGEQDKPVKNPGIAARFTLPPEAVLPKLRHALESKHPRLRYPVTLVAHTMSILRRLLPGWMLDRILRGK",
    "product": ""
   },
   {
    "start": 888486,
    "end": 889142,
    "strand": -1,
    "locus_tag": "ctg1_858",
    "type": "other",
    "description": "<div class=\"focus-intro\">\n <strong><span class=\"serif\">ctg1_858</span></strong><br>\n \n <br>\n Locus tag: <span class=\"serif\">ctg1_858</span><br>\n Protein ID: <span class=\"serif\">None</span><br>\n Gene: <span class=\"serif\">None</span><br>\n \n Location: 888,486 - 889,142,\n (total: 657 nt)<br>\n <br>\n \n</div>\n<div class=\"focus-info\">\n \n\n \n\n \n\n\n \n</div>\n<div class=\"focus-urls\">\n <a class=\"wildcard-container\" data-wildcard-attrs=\"href\" href=\"http://blast.ncbi.nlm.nih.gov/Blast.cgi?PAGE=Proteins&PROGRAM=blastp&BLAST_PROGRAMS=blastp&QUERY=@!translation!@&LINK_LOC=protein&PAGE_TYPE=BlastSearch\" target=\"_blank\" data-locus=\"ctg1_858\">NCBI BlastP on this gene</a><br>\n <a href=\"http://www.ncbi.nlm.nih.gov/projects/sviewer/?Db=gene&amp;DbFrom=protein&amp;Cmd=Link&amp;noslider=1&amp;id=gnlXPLKPLKMK_1&amp;from=878486&amp;to=899142\" target=\"_new\">View genomic context</a><br>\n \n \n \n \n</div>\n<div class=\"focus-clipboard\">\n AA sequence: <span class=\"clipboard-copy wildcard-container\" data-locus=\"ctg1_858\" data-wildcard-attrs=\"data-seq\" data-seq=\"@!translation!@\">Copy to clipboard</span><br>\n Nucleotide sequence: <span class=\"clipboard-copy wildcard-container\" data-locus=\"ctg1_858\" data-wildcard-attrs=\"data-seq\" data-seq=\"@!dna!@\">Copy to clipboard</span><br>\n</div>",
    "dna": "ATGATCCCCCTGACCGACGGACTTACTAAGACGATGAACTTCAATACTGTTTTCCGCTGGCATTTTCCTTTCCTGTTATTATTGGCTCTGTTTACACTGCGTGTGGCGGCGGCTGATACGCTGCTGGTGCTGGGCGACAGCCTGAGCGCGGGGTATCGCATGTCCGCAACCGTGGCGTGGCCGGCATTACTGAATGATAAATGGCAAAAATCGCCGGTCATCGTCAATGGCAGCATTAGCGGCGATACGGCGACGCAGGGGCTGGCGCGTCTGCCTGCGCTGCTGAAGCAGCATCAGCCTCGTTGGGTGCTGATCGAGCTGGGCGGCAACGACGGTCTGCGCGGCTTCCCGCCGCAAAGCATTGAGAAAGATCTCAGCGCAATCATTACCCAGGTTAAGGCTGCGAACGCGCAGCCGCTGCTGATGCAGGTGCGTTTGCCAGTAAACTATGGCCGCCGCTATACGGAATCGTTCAGCGCCATGTACCCAAGGCTGGCAAAAACTTTTTCGATCCCGCTGCTGCCCTTTTTCATGGAGCAGGTCTATCAAAAACCGGAGTGGATGCAGCAGGATGGAATTCATCCGAATCCTGATGCACAACCGTTCATTGCCGACGTCATGGCAAAAGAACTGGCCCCTCTAGTTAAGCATGAGTGA",
    "translation": "MIPLTDGLTKTMNFNTVFRWHFPFLLLLALFTLRVAAADTLLVLGDSLSAGYRMSATVAWPALLNDKWQKSPVIVNGSISGDTATQGLARLPALLKQHQPRWVLIELGGNDGLRGFPPQSIEKDLSAIITQVKAANAQPLLMQVRLPVNYGRRYTESFSAMYPRLAKTFSIPLLPFFMEQVYQKPEWMQQDGIHPNPDAQPFIADVMAKELAPLVKHE",
    "product": ""
   },
   {
    "start": 889233,
    "end": 889766,
    "strand": 1,
    "locus_tag": "ctg1_859",
    "type": "transport",
    "description": "<div class=\"focus-intro\">\n <strong><span class=\"serif\">ctg1_859</span></strong><br>\n \n <br>\n Locus tag: <span class=\"serif\">ctg1_859</span><br>\n Protein ID: <span class=\"serif\">None</span><br>\n Gene: <span class=\"serif\">None</span><br>\n \n Location: 889,233 - 889,766,\n (total: 534 nt)<br>\n <br>\n \n  transport (smcogs) SMCOG1000:ABC transporter ATP-binding protein (Score: 147.8; E-value: 6.7e-45)<br>\n \n</div>\n<div class=\"focus-info\">\n \n\n \n\n \n\n\n \n</div>\n<div class=\"focus-urls\">\n <a class=\"wildcard-container\" data-wildcard-attrs=\"href\" href=\"http://blast.ncbi.nlm.nih.gov/Blast.cgi?PAGE=Proteins&PROGRAM=blastp&BLAST_PROGRAMS=blastp&QUERY=@!translation!@&LINK_LOC=protein&PAGE_TYPE=BlastSearch\" target=\"_blank\" data-locus=\"ctg1_859\">NCBI BlastP on this gene</a><br>\n <a href=\"http://www.ncbi.nlm.nih.gov/projects/sviewer/?Db=gene&amp;DbFrom=protein&amp;Cmd=Link&amp;noslider=1&amp;id=gnlXPLKPLKMK_1&amp;from=879233&amp;to=899766\" target=\"_new\">View genomic context</a><br>\n \n  <a href=\"knownclusterblast/region1/ctg1_859_mibig_hits.html\" target=\"_new\">MiBIG Hits</a><br>\n \n \n  <a href=\"http://blast.jcvi.org/er-blast/index.cgi?project=transporter;program=blastp;database=pub/transporter.pep;sequence=sequence%%0ALLGILAGLDDGSEGEVFLLGSPLHQMDEEQRANLRAQSVGFVFQSFMLVPTLNALENVQLPALLRGESDKQSRDQAKALLAQLGLAERLTHLPSQLSGGEQQRVALARAFSGRPALLFADEPTGNLDRKTGDRIADLLFSLNRDFATTLILVTHDEQLAARCDRRLRVRDGKLWEEA\" target=\"_new\">TransportDB BLAST on this gene</a><br>\n \n \n \n</div>\n<div class=\"focus-clipboard\">\n AA sequence: <span class=\"clipboard-copy wildcard-container\" data-locus=\"ctg1_859\" data-wildcard-attrs=\"data-seq\" data-seq=\"@!translation!@\">Copy to clipboard</span><br>\n Nucleotide sequence: <span class=\"clipboard-copy wildcard-container\" data-locus=\"ctg1_859\" data-wildcard-attrs=\"data-seq\" data-seq=\"@!dna!@\">Copy to clipboard</span><br>\n</div>",
    "dna": "TTGCTGGGTATTCTTGCCGGACTGGATGACGGGAGCGAAGGCGAGGTCTTTCTGCTCGGTTCACCGCTGCATCAGATGGATGAAGAACAGCGCGCGAATTTACGGGCGCAAAGCGTGGGATTTGTTTTTCAGTCTTTTATGCTGGTGCCAACGCTTAATGCGCTGGAAAACGTACAGCTCCCCGCGTTGCTGCGCGGCGAGAGTGATAAGCAGAGCCGCGACCAGGCAAAAGCGCTGTTGGCGCAGCTTGGTCTGGCAGAGCGTTTAACGCATTTACCTTCTCAGCTTTCAGGGGGCGAACAGCAGCGCGTGGCGCTGGCGCGCGCCTTCAGCGGCCGTCCTGCACTACTGTTTGCCGATGAGCCAACCGGCAACCTTGACCGCAAAACCGGCGATCGCATAGCCGATCTGCTGTTCTCCCTCAACAGAGACTTCGCCACCACGCTGATCCTGGTGACGCATGACGAGCAGCTGGCCGCGCGTTGCGACCGGCGGCTGCGGGTGCGTGACGGCAAGCTATGGGAGGAAGCATGA",
    "translation": "LLGILAGLDDGSEGEVFLLGSPLHQMDEEQRANLRAQSVGFVFQSFMLVPTLNALENVQLPALLRGESDKQSRDQAKALLAQLGLAERLTHLPSQLSGGEQQRVALARAFSGRPALLFADEPTGNLDRKTGDRIADLLFSLNRDFATTLILVTHDEQLAARCDRRLRVRDGKLWEEA",
    "product": ""
   },
   {
    "start": 889763,
    "end": 892180,
    "strand": 1,
    "locus_tag": "ctg1_860",
    "type": "other",
    "description": "<div class=\"focus-intro\">\n <strong><span class=\"serif\">ctg1_860</span></strong><br>\n \n <br>\n Locus tag: <span class=\"serif\">ctg1_860</span><br>\n Protein ID: <span class=\"serif\">None</span><br>\n Gene: <span class=\"serif\">None</span><br>\n \n Location: 889,763 - 892,180,\n (total: 2418 nt)<br>\n <br>\n \n</div>\n<div class=\"focus-info\">\n \n\n \n\n \n\n\n \n</div>\n<div class=\"focus-urls\">\n <a class=\"wildcard-container\" data-wildcard-attrs=\"href\" href=\"http://blast.ncbi.nlm.nih.gov/Blast.cgi?PAGE=Proteins&PROGRAM=blastp&BLAST_PROGRAMS=blastp&QUERY=@!translation!@&LINK_LOC=protein&PAGE_TYPE=BlastSearch\" target=\"_blank\" data-locus=\"ctg1_860\">NCBI BlastP on this gene</a><br>\n <a href=\"http://www.ncbi.nlm.nih.gov/projects/sviewer/?Db=gene&amp;DbFrom=protein&amp;Cmd=Link&amp;noslider=1&amp;id=gnlXPLKPLKMK_1&amp;from=879763&amp;to=902180\" target=\"_new\">View genomic context</a><br>\n \n \n \n \n</div>\n<div class=\"focus-clipboard\">\n AA sequence: <span class=\"clipboard-copy wildcard-container\" data-locus=\"ctg1_860\" data-wildcard-attrs=\"data-seq\" data-seq=\"@!translation!@\">Copy to clipboard</span><br>\n Nucleotide sequence: <span class=\"clipboard-copy wildcard-container\" data-locus=\"ctg1_860\" data-wildcard-attrs=\"data-seq\" data-seq=\"@!dna!@\">Copy to clipboard</span><br>\n</div>",
    "dna": "ATGATCTGGCGGTGGTTCTGGCGGGAGTGGCGATCGCCGTCACTGCTGATCGTCTGGCTGGCGCTGACGCTGGCGGTTGCCTGCGTGCTGGCGTTAGGGTCGCTCAGTGACCGCATGGAAAAAGGGCTGACGCAGCAGGGCCGCGACTATATGGCGGGCGACCGCACGTTACAAAGCTCGCGTGAGGTGCCGCAGGCATGGCTGGATGAAGCGCGGCAATCGGGGCTGACCGTAGCCAGACAGCTCACCTTTATGACCATGACCTTCGCGGGCGATACGCCGCAGCTGGCGTCGGTTAAAGCCGTAGACGACCTCTATCCGATGTTTGGTGCGCTGAGTACGGCGCCAGCGGGCCTGAAACCCAAAGCCGGAACGGTGCTGGCGGCGCCAAGGCTGCTGGCGCTGCTCAATCTTAAATCAGGCGGAAACCTCGACGTAGGCGATACCACGCTGCGAATCGCGGGCGAGGTTATTCAGGAGCCTGACGCCGGTTTTAATCCCTTTCAGACCGCGCCGCGGCTGCTGATGAACCTTGCCGATGTAGAAAAAACCGGTGCGATTCAGCCCGGCAGCCGCCTGACATGGCGCTATAAGTTTACCGGGACACCCGAACAGCTCGGCCGCTACGATAGTTTTATCGCCTCAAATATTAAACCGGATCAGCGTTGGATAAGCATTGAGAACTCCGAGGACGCGCTGGGCAAATCCATGCAGCGTGCCAGTCAGTTCCTGCTGCTGTCGGCGTTGCTGACGTTGATGCTGGCCATCGCGGCGGTGGCGGTGGCCATGAATCACTACTGCCGCAGCCGTTATGATTTGGTTGCGGTGCTGAAAACGCTGGGCGCGAACCGCGCCGCGCTGCGAAAGCTGATTGTCGGGCAGTGGCTGGCGGTGCTGCTGCTGGCAGCCACTTTTGGCAGCCTGTGCGGTAAGGGATTCGAAATTGTACTGCTGCATATGCTGAGGCCCGTCCTGCCCGGCGAGCTTCCGCCCGCCAGCGGCTGGCCATGGTTATGGGCGATCGGCTCGCTGTTTATTATTTCGCTGCTGGTGGGGTTGCGTCCTTATAAACTGCTGCTTGCCACACAGCCGCTGCGCGTGCTGCGACGGGACGCGGTTGCTAACGTCTGGCCGTTAAAGGTCTTTCTTCCGATAACGGCGCTGGTGATTGTCGCTCTGCTGGCGATGCTGGTCGGCGGCAGCAAAATGCTGTGGGTACTGATAGCGGGCATCGTACTGCTTTCGCTTCTGCTGGGCGGTTTGGGTTGGGGCGGGCTACTCATTTTGCGGCGGCTGGTGGTGCGCAACATGGCGTTTCGTCTGGCGGTAAATCGTCTGCTGCGCCAGCCGTGGACCACGCTCAGCCAGCTTGCGACTTTCTCTCTGTCCTTTATGCTACTGGCGCTGCTGCTGGTGATGCGTGGCGATCTGCTCGATCGTTGGCAACAGCAGCTTCCGCCGGAGAGCCCGAACTACTTTCTGCTTAATCTGACGCGCGAACAGGTGCCGCAGGTCAAAACTTTCCTTGAACAGCATCAGGTTGAGCCGCAAACCTTTTACCCGATCGCGCGCGTACGTTTAACCGAAATCAATCAACGGAAAGCCGATCCGTCGCTGGATAATGCGCTGCAACGCGAACTTAACCTCACCTGGCAGGCGCAGCGGCCGGAGCATAATCCGTTAACCGCAGGTAGCTGGCCGCCGAAACAGGGCGAGGTTTCGATGGAGGAAGCACTGGCCGACAGGCTGGGCGTGAAGCTGGGTGACACGCTGACTTTTACCGGTGATACGCAAACCTTTACTGCCAAAATCAGCAGCTTGCGTAAAGTGGACTGGGAAAGCCTGCGGCCTAACTTCTTCTTTATTTTCCCTCCCGGCGCGCTGGATGCGCAGCCGCAGACCTGGCTTACCAGCTTCCGGCTTGATGGCAACACGGCGCTGCTGGCTCAGCTCAATCGCGCTTTCCCGACGCTCAGCCTGCTTGATATTGGCAGCCTGTTGAAGCAAACGGGTCAGGTGATGGCGCAGGTCAGCCAGGCGCTGGAGGTCATGGTGGTGCTGGTGACCGCCTGCGGCGTACTGCTGTTGCTGGCGCAAATTCAGGTGGGAATGCGCCAGCGCAGGCAGGAACTGGTGGTCTACCGCACGCTGGGCGCCGGGAAGAAACTGCTGCGCGGCACCCTCTGGTGGGAGTTCATTCTGCTGGGCGGCGTATCCGGCCTGGCCGCTGCCGCCGGCGCAGAAGCGGCGCTGTGGGGGTTGCAGCGTAAAGTTTTCGATTTCCCCTGGCAGCCTGATTTTGTGTTATGGCTGGCATTGCCGTTAACCGGCGCAATACTGCTGTCGCTGTGCGGCGGCTGGCTGGGCGGGCGGCTGATCAAAGGCAAAGCGCTGTTCCGCAGCTATAACGCATCATAA",
    "translation": "MIWRWFWREWRSPSLLIVWLALTLAVACVLALGSLSDRMEKGLTQQGRDYMAGDRTLQSSREVPQAWLDEARQSGLTVARQLTFMTMTFAGDTPQLASVKAVDDLYPMFGALSTAPAGLKPKAGTVLAAPRLLALLNLKSGGNLDVGDTTLRIAGEVIQEPDAGFNPFQTAPRLLMNLADVEKTGAIQPGSRLTWRYKFTGTPEQLGRYDSFIASNIKPDQRWISIENSEDALGKSMQRASQFLLLSALLTLMLAIAAVAVAMNHYCRSRYDLVAVLKTLGANRAALRKLIVGQWLAVLLLAATFGSLCGKGFEIVLLHMLRPVLPGELPPASGWPWLWAIGSLFIISLLVGLRPYKLLLATQPLRVLRRDAVANVWPLKVFLPITALVIVALLAMLVGGSKMLWVLIAGIVLLSLLLGGLGWGGLLILRRLVVRNMAFRLAVNRLLRQPWTTLSQLATFSLSFMLLALLLVMRGDLLDRWQQQLPPESPNYFLLNLTREQVPQVKTFLEQHQVEPQTFYPIARVRLTEINQRKADPSLDNALQRELNLTWQAQRPEHNPLTAGSWPPKQGEVSMEEALADRLGVKLGDTLTFTGDTQTFTAKISSLRKVDWESLRPNFFFIFPPGALDAQPQTWLTSFRLDGNTALLAQLNRAFPTLSLLDIGSLLKQTGQVMAQVSQALEVMVVLVTACGVLLLLAQIQVGMRQRRQELVVYRTLGAGKKLLRGTLWWEFILLGGVSGLAAAAGAEAALWGLQRKVFDFPWQPDFVLWLALPLTGAILLSLCGGWLGGRLIKGKALFRSYNAS",
    "product": ""
   },
   {
    "start": 892361,
    "end": 893020,
    "strand": 1,
    "locus_tag": "ctg1_861",
    "type": "biosynthetic",
    "description": "<div class=\"focus-intro\">\n <strong><span class=\"serif\">ctg1_861</span></strong><br>\n \n <br>\n Locus tag: <span class=\"serif\">ctg1_861</span><br>\n Protein ID: <span class=\"serif\">None</span><br>\n Gene: <span class=\"serif\">None</span><br>\n \n Location: 892,361 - 893,020,\n (total: 660 nt)<br>\n <br>\n \n  biosynthetic (rule-based-clusters) hserlactone: Autoind_synth<br>\n \n</div>\n<div class=\"focus-info\">\n \n\n \n\n \n\n\n \n</div>\n<div class=\"focus-urls\">\n <a class=\"wildcard-container\" data-wildcard-attrs=\"href\" href=\"http://blast.ncbi.nlm.nih.gov/Blast.cgi?PAGE=Proteins&PROGRAM=blastp&BLAST_PROGRAMS=blastp&QUERY=@!translation!@&LINK_LOC=protein&PAGE_TYPE=BlastSearch\" target=\"_blank\" data-locus=\"ctg1_861\">NCBI BlastP on this gene</a><br>\n <a href=\"http://www.ncbi.nlm.nih.gov/projects/sviewer/?Db=gene&amp;DbFrom=protein&amp;Cmd=Link&amp;noslider=1&amp;id=gnlXPLKPLKMK_1&amp;from=882361&amp;to=903020\" target=\"_new\">View genomic context</a><br>\n \n \n \n \n</div>\n<div class=\"focus-clipboard\">\n AA sequence: <span class=\"clipboard-copy wildcard-container\" data-locus=\"ctg1_861\" data-wildcard-attrs=\"data-seq\" data-seq=\"@!translation!@\">Copy to clipboard</span><br>\n Nucleotide sequence: <span class=\"clipboard-copy wildcard-container\" data-locus=\"ctg1_861\" data-wildcard-attrs=\"data-seq\" data-seq=\"@!dna!@\">Copy to clipboard</span><br>\n</div>",
    "dna": "ATGCTTGAATTATTTGATGTAAATCATGGTTTATTATCTGAAGCAAGATCAAAAGAGCTATTTACATTAAGGAAGAAGGTATTCAAGGATCGTCTCAACTGGATTGTTAACAGTGAAAATAACATGGAATATGACGAATATGATAATTATCGTACAAATTATATTCTCGGGTTATACAACAATCTGTCCGTGTGCGGTGTAAGGTTCATTGAATTGCAGTTTAATAATATGATCCTTGGAACCTTCAAAAGCTATTTCAAAAAAATAGAACTGCCTGAAGGGAATTATGTTGAAGCCAGTCGTCTTTTTATTGATAAAGGAAGGATTAAGTCGCTTGCTTTACAGCATCAGCCGGTTAGCGCGCTGCTTTTTTTGTCAATGATAAATTACGCGCGCCATTTTGGTTATGAGGGCATTTACGCTATTGTCAGCCATCCGATGTATATTATTTTTAAACGCTCCGGCTGGGCGGTTTCAGAAGTTGAAGAGGGTCTTTCGGAGAAAGATCAAAAGATTCACCTTATCTTTATGCCGGTTGATGATGCCAACCAGCGTACGCTGATTGAGCTGGTTAAAGCCAGAGCATTACCGTGCAGCGCGAAACTTGATGGCTGGCCGCTCTCATTTCCCATCAAGAGGGACGGGTCTGATCAGCTGTAG",
    "translation": "MLELFDVNHGLLSEARSKELFTLRKKVFKDRLNWIVNSENNMEYDEYDNYRTNYILGLYNNLSVCGVRFIELQFNNMILGTFKSYFKKIELPEGNYVEASRLFIDKGRIKSLALQHQPVSALLFLSMINYARHFGYEGIYAIVSHPMYIIFKRSGWAVSEVEEGLSEKDQKIHLIFMPVDDANQRTLIELVKARALPCSAKLDGWPLSFPIKRDGSDQL",
    "product": ""
   },
   {
    "start": 892982,
    "end": 893725,
    "strand": -1,
    "locus_tag": "ctg1_862",
    "type": "regulatory",
    "description": "<div class=\"focus-intro\">\n <strong><span class=\"serif\">ctg1_862</span></strong><br>\n \n <br>\n Locus tag: <span class=\"serif\">ctg1_862</span><br>\n Protein ID: <span class=\"serif\">None</span><br>\n Gene: <span class=\"serif\">None</span><br>\n \n Location: 892,982 - 893,725,\n (total: 744 nt)<br>\n <br>\n \n  regulatory (smcogs) SMCOG1197:autoinducer-binding transcriptional regulator, (Score: 135.8; E-value: 2.5e-41)<br>\n \n</div>\n<div class=\"focus-info\">\n \n\n \n\n \n\n\n \n</div>\n<div class=\"focus-urls\">\n <a class=\"wildcard-container\" data-wildcard-attrs=\"href\" href=\"http://blast.ncbi.nlm.nih.gov/Blast.cgi?PAGE=Proteins&PROGRAM=blastp&BLAST_PROGRAMS=blastp&QUERY=@!translation!@&LINK_LOC=protein&PAGE_TYPE=BlastSearch\" target=\"_blank\" data-locus=\"ctg1_862\">NCBI BlastP on this gene</a><br>\n <a href=\"http://www.ncbi.nlm.nih.gov/projects/sviewer/?Db=gene&amp;DbFrom=protein&amp;Cmd=Link&amp;noslider=1&amp;id=gnlXPLKPLKMK_1&amp;from=882982&amp;to=903725\" target=\"_new\">View genomic context</a><br>\n \n  <a href=\"knownclusterblast/region1/ctg1_862_mibig_hits.html\" target=\"_new\">MiBIG Hits</a><br>\n \n \n \n \n</div>\n<div class=\"focus-clipboard\">\n AA sequence: <span class=\"clipboard-copy wildcard-container\" data-locus=\"ctg1_862\" data-wildcard-attrs=\"data-seq\" data-seq=\"@!translation!@\">Copy to clipboard</span><br>\n Nucleotide sequence: <span class=\"clipboard-copy wildcard-container\" data-locus=\"ctg1_862\" data-wildcard-attrs=\"data-seq\" data-seq=\"@!dna!@\">Copy to clipboard</span><br>\n</div>",
    "dna": "GTGTTGAAATCATTTTTTGCCGATAATGCAATCAATGCAGCGATAAAGGAGGATCTTGAAAGCGAACTGGCGACCTATCCGAACATCAAATATGCCTACGCCATTATGAATAAGCGTAATCCTGCTGATTTTTCTATTATTTCAAACAGAAAAGAGTGGTTTAAGGTTTACGTTGAGAACAACTTTCAGTTTATCGACCCTGTTTTGATTACTGCGCTTTATCGGTTAACGCCGTTTTCATGGGATGAAAACCTCCAGCTTAACCAGGGCGTTAAAGTGCCCAAACTTTTTGATATGGCAAGAAATCACGGCATTATCAATGGTTATACTTTTGTCGTGCATGATAATAATAATAATCTTGCCGTGCTTTCAATTATGCTGGATAAAGACTGCGATGATAATGCAGAAGAAACGATTAAAAGCCAGAAAGATCGTCTTCAGATGATATTAATCACCACGCATGAAAAACTGACGAAACACTATCAGGAACAAACCAGTAAAAAAGATTTTGAAGAGATGAATGCCAGAGAAATCTTCTCTAAACGTGAAAATGAAATTATTTACTGGGCGAGCCTGGGCAAATCCTATCAGGAGATTGCGATAATTCTTGGCATCAAGCTGACCACCGTGAAATTTCACGTTGGTAACGCCGTTAAAAAGCTGGGCGTTACCAATGCAAAACACGCGATACGGCTTGGCATTGAGCTACAGCTGATCAGACCCGTCCCTCTTGATGGGAAATGA",
    "translation": "VLKSFFADNAINAAIKEDLESELATYPNIKYAYAIMNKRNPADFSIISNRKEWFKVYVENNFQFIDPVLITALYRLTPFSWDENLQLNQGVKVPKLFDMARNHGIINGYTFVVHDNNNNLAVLSIMLDKDCDDNAEETIKSQKDRLQMILITTHEKLTKHYQEQTSKKDFEEMNAREIFSKRENEIIYWASLGKSYQEIAIILGIKLTTVKFHVGNAVKKLGVTNAKHAIRLGIELQLIRPVPLDGK",
    "product": ""
   },
   {
    "start": 894097,
    "end": 895188,
    "strand": -1,
    "locus_tag": "ctg1_863",
    "type": "biosynthetic-additional",
    "description": "<div class=\"focus-intro\">\n <strong><span class=\"serif\">ctg1_863</span></strong><br>\n \n <br>\n Locus tag: <span class=\"serif\">ctg1_863</span><br>\n Protein ID: <span class=\"serif\">None</span><br>\n Gene: <span class=\"serif\">None</span><br>\n \n Location: 894,097 - 895,188,\n (total: 1092 nt)<br>\n <br>\n \n  biosynthetic-additional (rule-based-clusters) ATP-grasp<br>\n \n</div>\n<div class=\"focus-info\">\n \n\n \n\n \n\n\n \n</div>\n<div class=\"focus-urls\">\n <a class=\"wildcard-container\" data-wildcard-attrs=\"href\" href=\"http://blast.ncbi.nlm.nih.gov/Blast.cgi?PAGE=Proteins&PROGRAM=blastp&BLAST_PROGRAMS=blastp&QUERY=@!translation!@&LINK_LOC=protein&PAGE_TYPE=BlastSearch\" target=\"_blank\" data-locus=\"ctg1_863\">NCBI BlastP on this gene</a><br>\n <a href=\"http://www.ncbi.nlm.nih.gov/projects/sviewer/?Db=gene&amp;DbFrom=protein&amp;Cmd=Link&amp;noslider=1&amp;id=gnlXPLKPLKMK_1&amp;from=884097&amp;to=905188\" target=\"_new\">View genomic context</a><br>\n \n \n \n \n</div>\n<div class=\"focus-clipboard\">\n AA sequence: <span class=\"clipboard-copy wildcard-container\" data-locus=\"ctg1_863\" data-wildcard-attrs=\"data-seq\" data-seq=\"@!translation!@\">Copy to clipboard</span><br>\n Nucleotide sequence: <span class=\"clipboard-copy wildcard-container\" data-locus=\"ctg1_863\" data-wildcard-attrs=\"data-seq\" data-seq=\"@!dna!@\">Copy to clipboard</span><br>\n</div>",
    "dna": "ATGAAGCCGGTTTGCGTATTAGGTAACGGTCAACTGGGGCGCATGCTGCGTCAGGCGGGCGAGCCGCTGGGCATCGCCGTTTACCCTGTCGGGCTGGATGCCGAGCCGCAGGCGCTGCCGATCCAACAAAGCGTGATAACAGCGGAGATCGAGCGCTGGCCCGAAACCGCTCTGACGCGCGAGCTGGCGAGCCACTCTGCCTTCGTTAATCGCGATATTTTTCCTCTTCTCGCCGATCGCCTGACGCAGAAGCAGCTTCTCGATCGGCTGGGTCTCGCCACCGCGCCGTGGCAATTGCTGGAAAATACGAGCCAGTGGCCGCAGGTTTTCGCCTCCCTCGGTGAGCTGGCTATCGTTAAACGCCGCACCGGCGGCTACGACGGCCGGGGCCAGTGGCGTCTGCACGTCAATGAAACCGAAACGCTTCCCGCCGACTGCTACGGCGAATGTATCGTTGAACAGGGAATTCATTTCTCTGGTGAGGTTTCGCTGGTTGGCGCACGCGCGCATGACGGCCGTACCGTCTTCTATCCGCTGACGCATAACCTGCACCAGGATGGCATCCTGCGTACCAGCGTAGCGTTGCCGGAGCCGGACAGCGCACGTCAGCGTCAGGCCGAAAAGATGCTGTCAGCCATTATGCATGAGCTTAATTACGTTGGCGTGATGGCGATGGAGTGTTTCATCGTCCCGGAAGGATTGCTGATCAATGAACTGGCGCCGCGCGTACACAATAGTGGACACTGGACGCAAAATGGCGCGTCGATTAGCCAGTTTGAACTGCACCTGCGTGCCATCCTTGATCTGCCGATGCCCAAACCTGTAGTGAGTTCCCCTGCGGTGATGATCAACTTAATCGGCACGGCGGTGAATTTGCAGTGGCTGGCACAACCGCTGGTCAACCTTCACTGGTATGAAAAAGAAGTTCGCCCCGGACGTAAGGTCGGTCACCTGAATCTTTGCGATCCGTCGGCAGACGCCATTACCCGGACGCTGGACGCGCTGGCAACCACCTTGCCAGCGGAATATCACCATGGTTTGCAATGGGCGCAGGCGCGTCTGCAAGAGGAAATGATAAATAAAAGTGCATAA",
    "translation": "MKPVCVLGNGQLGRMLRQAGEPLGIAVYPVGLDAEPQALPIQQSVITAEIERWPETALTRELASHSAFVNRDIFPLLADRLTQKQLLDRLGLATAPWQLLENTSQWPQVFASLGELAIVKRRTGGYDGRGQWRLHVNETETLPADCYGECIVEQGIHFSGEVSLVGARAHDGRTVFYPLTHNLHQDGILRTSVALPEPDSARQRQAEKMLSAIMHELNYVGVMAMECFIVPEGLLINELAPRVHNSGHWTQNGASISQFELHLRAILDLPMPKPVVSSPAVMINLIGTAVNLQWLAQPLVNLHWYEKEVRPGRKVGHLNLCDPSADAITRTLDALATTLPAEYHHGLQWAQARLQEEMINKSA",
    "product": ""
   },
   {
    "start": 895185,
    "end": 895694,
    "strand": -1,
    "locus_tag": "ctg1_864",
    "type": "other",
    "description": "<div class=\"focus-intro\">\n <strong><span class=\"serif\">ctg1_864</span></strong><br>\n \n <br>\n Locus tag: <span class=\"serif\">ctg1_864</span><br>\n Protein ID: <span class=\"serif\">None</span><br>\n Gene: <span class=\"serif\">None</span><br>\n \n Location: 895,185 - 895,694,\n (total: 510 nt)<br>\n <br>\n \n</div>\n<div class=\"focus-info\">\n \n\n \n\n \n\n\n \n</div>\n<div class=\"focus-urls\">\n <a class=\"wildcard-container\" data-wildcard-attrs=\"href\" href=\"http://blast.ncbi.nlm.nih.gov/Blast.cgi?PAGE=Proteins&PROGRAM=blastp&BLAST_PROGRAMS=blastp&QUERY=@!translation!@&LINK_LOC=protein&PAGE_TYPE=BlastSearch\" target=\"_blank\" data-locus=\"ctg1_864\">NCBI BlastP on this gene</a><br>\n <a href=\"http://www.ncbi.nlm.nih.gov/projects/sviewer/?Db=gene&amp;DbFrom=protein&amp;Cmd=Link&amp;noslider=1&amp;id=gnlXPLKPLKMK_1&amp;from=885185&amp;to=905694\" target=\"_new\">View genomic context</a><br>\n \n \n \n \n</div>\n<div class=\"focus-clipboard\">\n AA sequence: <span class=\"clipboard-copy wildcard-container\" data-locus=\"ctg1_864\" data-wildcard-attrs=\"data-seq\" data-seq=\"@!translation!@\">Copy to clipboard</span><br>\n Nucleotide sequence: <span class=\"clipboard-copy wildcard-container\" data-locus=\"ctg1_864\" data-wildcard-attrs=\"data-seq\" data-seq=\"@!dna!@\">Copy to clipboard</span><br>\n</div>",
    "dna": "ATGTCATCTACTGCCGCCCCGGCCCGAATTGCTATCGTTATGGGTTCCAAAAGTGACTGGGCAACCATGCAATTCGCCGCGGAAATCCTCAGCAGCCTGGCCGTGCCTTTTCACTGCGAGGTGGTTTCCGCACACCGCACGCCGGACAAGCTCTTCACCTTCGCTGAGGATGCCGAAAAAAACGGTTTTCAGGTGATTATCGCCGGTGCGGGCGGCGCGGCACATTTGCCGGGCATGCTGGCGGCAAAAACGCTGGTGCCGGTGCTTGGCGTTCCGGTGCAGAGCGCGGCGCTCAGCGGCGTTGACAGCCTTTACTCGATCGTCCAGATGCCGCGCGGCATCCCCGTCGGCACGCTGGCGATAGGCAAAGCGGGCGCGGCCAATGCGGCACTGCTGGCCGCCCAGATTCTGGCACTGCACGATACCGAGCTGGCGTCACGCCTGGCAGGCTGGCGACAGGCGCAAACTGATGACGTGCTGAATAATCCGAATCCGCAGGAGGAAGCATGA",
    "translation": "MSSTAAPARIAIVMGSKSDWATMQFAAEILSSLAVPFHCEVVSAHRTPDKLFTFAEDAEKNGFQVIIAGAGGAAHLPGMLAAKTLVPVLGVPVQSAALSGVDSLYSIVQMPRGIPVGTLAIGKAGAANAALLAAQILALHDTELASRLAGWRQAQTDDVLNNPNPQEEA",
    "product": ""
   },
   {
    "start": 895850,
    "end": 896575,
    "strand": -1,
    "locus_tag": "ctg1_865",
    "type": "biosynthetic-additional",
    "description": "<div class=\"focus-intro\">\n <strong><span class=\"serif\">ctg1_865</span></strong><br>\n \n <br>\n Locus tag: <span class=\"serif\">ctg1_865</span><br>\n Protein ID: <span class=\"serif\">None</span><br>\n Gene: <span class=\"serif\">None</span><br>\n \n Location: 895,850 - 896,575,\n (total: 726 nt)<br>\n <br>\n \n  biosynthetic-additional (rule-based-clusters) Metallophos_2<br>\n \n</div>\n<div class=\"focus-info\">\n \n\n \n\n \n\n\n \n</div>\n<div class=\"focus-urls\">\n <a class=\"wildcard-container\" data-wildcard-attrs=\"href\" href=\"http://blast.ncbi.nlm.nih.gov/Blast.cgi?PAGE=Proteins&PROGRAM=blastp&BLAST_PROGRAMS=blastp&QUERY=@!translation!@&LINK_LOC=protein&PAGE_TYPE=BlastSearch\" target=\"_blank\" data-locus=\"ctg1_865\">NCBI BlastP on this gene</a><br>\n <a href=\"http://www.ncbi.nlm.nih.gov/projects/sviewer/?Db=gene&amp;DbFrom=protein&amp;Cmd=Link&amp;noslider=1&amp;id=gnlXPLKPLKMK_1&amp;from=885850&amp;to=906575\" target=\"_new\">View genomic context</a><br>\n \n \n \n \n</div>\n<div class=\"focus-clipboard\">\n AA sequence: <span class=\"clipboard-copy wildcard-container\" data-locus=\"ctg1_865\" data-wildcard-attrs=\"data-seq\" data-seq=\"@!translation!@\">Copy to clipboard</span><br>\n Nucleotide sequence: <span class=\"clipboard-copy wildcard-container\" data-locus=\"ctg1_865\" data-wildcard-attrs=\"data-seq\" data-seq=\"@!dna!@\">Copy to clipboard</span><br>\n</div>",
    "dna": "ATGCCCCACACGCTGTTCATCGCGGACCTGCATCTGAGTACAACTGAACCGGCAATCACAGCCGGTTTTCTTGCTTTTTTGCGCCGTGATGCCCTGCACGCCGATGCACTTTATATTCTCGGCGATCTGTTCGAAGCGTGGATTGGCGACGACGATCCCACCCCGCTTCATGCGCAGGTTGCTGCCGCTCTGAACGATCTGCACCAGCATGGCGTTCCCTGCTATTTCATTCATGGTAACCGCGATTTTCTCCTCGGCAATCGCTTTGCCGCTGCCGCAGGCATGACGCTGCTGCCGGAAGAGCAGGTGCTGGAGCTGTATGGCCACCGCGTGTTGATTATGCACGGCGACACGCTCTGTACCGATGATGAAGCCTATCAGCAGTTTCGCCGTCGCGTTCATCAGCGCTGGCTGCAAAAACTGTTTCTCGCCCTGCCCCTCTCACTTCGCCAGAAGATTGCCGCGCGTATGCGTGCGGACAGCAGGCAGGCGAACAGCGGCAAATCGCTGACGATTATGGACGTTAACGATCACGCGGTGTACCAGGCCATGTCGCGTCAGCGCGTTCACTGTTTGATCCACGGTCATACGCATCGTCCTGCGGTTCATCAATGCAATCTCGACGGCCAGCGCGCCGAGCGGCTGGTGCTTGGCGCATGGCATGAGGAAGGCTCAATGATCCGCCTTGACGCCACCGGAGCGACGCTCATCACCTTTCCCTTCTGA",
    "translation": "MPHTLFIADLHLSTTEPAITAGFLAFLRRDALHADALYILGDLFEAWIGDDDPTPLHAQVAAALNDLHQHGVPCYFIHGNRDFLLGNRFAAAAGMTLLPEEQVLELYGHRVLIMHGDTLCTDDEAYQQFRRRVHQRWLQKLFLALPLSLRQKIAARMRADSRQANSGKSLTIMDVNDHAVYQAMSRQRVHCLIHGHTHRPAVHQCNLDGQRAERLVLGAWHEEGSMIRLDATGATLITFPF",
    "product": ""
   },
   {
    "start": 896575,
    "end": 897069,
    "strand": -1,
    "locus_tag": "ctg1_866",
    "type": "other",
    "description": "<div class=\"focus-intro\">\n <strong><span class=\"serif\">ctg1_866</span></strong><br>\n \n <br>\n Locus tag: <span class=\"serif\">ctg1_866</span><br>\n Protein ID: <span class=\"serif\">None</span><br>\n Gene: <span class=\"serif\">None</span><br>\n \n Location: 896,575 - 897,069,\n (total: 495 nt)<br>\n <br>\n \n</div>\n<div class=\"focus-info\">\n \n\n \n\n \n\n\n \n</div>\n<div class=\"focus-urls\">\n <a class=\"wildcard-container\" data-wildcard-attrs=\"href\" href=\"http://blast.ncbi.nlm.nih.gov/Blast.cgi?PAGE=Proteins&PROGRAM=blastp&BLAST_PROGRAMS=blastp&QUERY=@!translation!@&LINK_LOC=protein&PAGE_TYPE=BlastSearch\" target=\"_blank\" data-locus=\"ctg1_866\">NCBI BlastP on this gene</a><br>\n <a href=\"http://www.ncbi.nlm.nih.gov/projects/sviewer/?Db=gene&amp;DbFrom=protein&amp;Cmd=Link&amp;noslider=1&amp;id=gnlXPLKPLKMK_1&amp;from=886575&amp;to=907069\" target=\"_new\">View genomic context</a><br>\n \n  <a href=\"knownclusterblast/region1/ctg1_866_mibig_hits.html\" target=\"_new\">MiBIG Hits</a><br>\n \n \n \n \n</div>\n<div class=\"focus-clipboard\">\n AA sequence: <span class=\"clipboard-copy wildcard-container\" data-locus=\"ctg1_866\" data-wildcard-attrs=\"data-seq\" data-seq=\"@!translation!@\">Copy to clipboard</span><br>\n Nucleotide sequence: <span class=\"clipboard-copy wildcard-container\" data-locus=\"ctg1_866\" data-wildcard-attrs=\"data-seq\" data-seq=\"@!dna!@\">Copy to clipboard</span><br>\n</div>",
    "dna": "ATGGTCACTTTCCAGACTAATCATGGCGATATCGTCATTAAAACCTTTGACGACAAAGCGCCAGCAACCGTTAAAAATTTCCTGGATTACTGCCGTGAAGGCTTCTACGACAACACCATTTTTCACCGTGTGATCAACGGTTTTATGGTTCAGGGCGGCGGTTTCGAACCCGGCATGAATCAGAAAGCAACGAAAGAAGAGATTCGTAACGAAGCGAATAACGGTCTGAAAAACACCAAAGGCACGCTGGCGATGGCCCGCACCCAGGCTCCTCACTCGGCGACCGCGCAGTTCTTTATTAACGTTGCGGATAATGATTTTCTGAACTTCCGTGACGAAAGCCTGCAAGGCTGGGGCTACTGCGTGTTCGCTGAAGTGGTCGAAGGCATGGACGTGGTTGAGAAAATCAAAGCCGTTTCTACCGGCCGCAGCGGTATGCATCAGGACGTGCCAAAAGAAGACGTTATCATTCAGAAAGTGACCGTCAGCGAATAA",
    "translation": "MVTFQTNHGDIVIKTFDDKAPATVKNFLDYCREGFYDNTIFHRVINGFMVQGGGFEPGMNQKATKEEIRNEANNGLKNTKGTLAMARTQAPHSATAQFFINVADNDFLNFRDESLQGWGYCVFAEVVEGMDVVEKIKAVSTGRSGMHQDVPKEDVIIQKVTVSE",
    "product": ""
   },
   {
    "start": 897291,
    "end": 898676,
    "strand": 1,
    "locus_tag": "ctg1_867",
    "type": "other",
    "description": "<div class=\"focus-intro\">\n <strong><span class=\"serif\">ctg1_867</span></strong><br>\n \n <br>\n Locus tag: <span class=\"serif\">ctg1_867</span><br>\n Protein ID: <span class=\"serif\">None</span><br>\n Gene: <span class=\"serif\">None</span><br>\n \n Location: 897,291 - 898,676,\n (total: 1386 nt)<br>\n <br>\n \n</div>\n<div class=\"focus-info\">\n \n\n \n\n \n\n\n \n</div>\n<div class=\"focus-urls\">\n <a class=\"wildcard-container\" data-wildcard-attrs=\"href\" href=\"http://blast.ncbi.nlm.nih.gov/Blast.cgi?PAGE=Proteins&PROGRAM=blastp&BLAST_PROGRAMS=blastp&QUERY=@!translation!@&LINK_LOC=protein&PAGE_TYPE=BlastSearch\" target=\"_blank\" data-locus=\"ctg1_867\">NCBI BlastP on this gene</a><br>\n <a href=\"http://www.ncbi.nlm.nih.gov/projects/sviewer/?Db=gene&amp;DbFrom=protein&amp;Cmd=Link&amp;noslider=1&amp;id=gnlXPLKPLKMK_1&amp;from=887291&amp;to=908676\" target=\"_new\">View genomic context</a><br>\n \n \n \n \n</div>\n<div class=\"focus-clipboard\">\n AA sequence: <span class=\"clipboard-copy wildcard-container\" data-locus=\"ctg1_867\" data-wildcard-attrs=\"data-seq\" data-seq=\"@!translation!@\">Copy to clipboard</span><br>\n Nucleotide sequence: <span class=\"clipboard-copy wildcard-container\" data-locus=\"ctg1_867\" data-wildcard-attrs=\"data-seq\" data-seq=\"@!dna!@\">Copy to clipboard</span><br>\n</div>",
    "dna": "ATGCTTAAGATTTTCAACACCCTGAGTCGTCAAAAAGAGGAATTTAAACCTATTCATGCTGGTGAAATCGGCATGTACGTGTGCGGCATCACCGTTTATGACCTCTGTCACATTGGTCACGGCAGAACCTTCGTTGCTTTTGATGTCGTTGCGCGCTATCTGCGTTATCGCGGCTATACGCTGAAATATGTCCGCAATATTACCGATATTGACGACAAAATAATTAAACGCGCGCATGAAAACGGTGAGTCTATTGAGGCGCTGACCCAGCGTACCATCGCCGACATGCATGCTGACTTTGCCGCGCTGAACATTTTGCCTCCGGATCGGGAGCCGCGCGCGACGCATCATATTCCCGAAATTATTGAAATCGTCGAAAAACTCATTTCACGCCATCATGCTTATGTTGCCAGCAACGGCGACGTGATGTTTGCTGTCGACAGCGATCCCGAATACGGCAAGCTGTCGCGACAGGATCTTGAGCAGCTTCAGGCTGGCGCGCGCGTGGACGTGGTGGAAAACGTCAAGCGCAACCCGATGGATTTTGTGCTGTGGAAAATGTCAAAAGAGGGCGAGCCAGGCTGGCCGTCGCCGTGGGGCGTAGGGCGTCCTGGCTGGCATATTGAGTGTTCGGCCATGAACTGCAAGCAGTTGGGTGAGCACTTCGATATTCATGGCGGCGGTTCTGACCTGATGTTTCCGCATCATGAAAATGAGATCGCCCAGTCCAGCTGCGCGCACGACGGCCCGTACGTCAACTACTGGATGCACTCTGGTATGGTGATGATCGATCGGGAAAAGATGTCTAAATCGCTGAATAACTTTTTCACCGTTCGCGACGTGCTGGCGCATTACGATGCGGAAACGGTGCGCTATTTTCTGATGTCAGGTCACTATCGCAGCCAGTTGAATTACGGCGAAGACAACCTGAAGCAGGCGCGCGCCGCGCTGGAGCGCCTCTATATCGCTATCCGCAACACCGACGCTACCGCAGAGGCATCGGGGTTTGAGGCGTTTGAGACGCGTTTTTGCGAGGCGATGGACGACGATTTCAACACGCCTGAAGCCTATTCTGTGCTGTTTGATATGGCGCGGGAAATCAACCGCCTGAAGGCTGACGATATGACGGTGGCCAACGCGCTGGCGGCGACGCTGCGTAAACTGGCTGGCGTACTTGGCCTGCTGGAGCAGGATCCGGAACAATTCCTGCAAAGCGGCGCCCAGAGCGATGACGACGTGGCGGAAATTGAAGCGCTGGTGCAGATGCGTATTACGTCGCGCAAGGAGAAAAACTGGGCGCAGGCTGATATTGCGCGCGATAAGTTAAACGCGCTGGGGATTGTACTTGAGGATGGCCCGCAGGGAACAAGCTGGCGACGTAAATAA",
    "translation": "MLKIFNTLSRQKEEFKPIHAGEIGMYVCGITVYDLCHIGHGRTFVAFDVVARYLRYRGYTLKYVRNITDIDDKIIKRAHENGESIEALTQRTIADMHADFAALNILPPDREPRATHHIPEIIEIVEKLISRHHAYVASNGDVMFAVDSDPEYGKLSRQDLEQLQAGARVDVVENVKRNPMDFVLWKMSKEGEPGWPSPWGVGRPGWHIECSAMNCKQLGEHFDIHGGGSDLMFPHHENEIAQSSCAHDGPYVNYWMHSGMVMIDREKMSKSLNNFFTVRDVLAHYDAETVRYFLMSGHYRSQLNYGEDNLKQARAALERLYIAIRNTDATAEASGFEAFETRFCEAMDDDFNTPEAYSVLFDMAREINRLKADDMTVANALAATLRKLAGVLGLLEQDPEQFLQSGAQSDDDVAEIEALVQMRITSRKEKNWAQADIARDKLNALGIVLEDGPQGTSWRRK",
    "product": ""
   },
   {
    "start": 898718,
    "end": 898930,
    "strand": -1,
    "locus_tag": "ctg1_868",
    "type": "other",
    "description": "<div class=\"focus-intro\">\n <strong><span class=\"serif\">ctg1_868</span></strong><br>\n \n <br>\n Locus tag: <span class=\"serif\">ctg1_868</span><br>\n Protein ID: <span class=\"serif\">None</span><br>\n Gene: <span class=\"serif\">None</span><br>\n \n Location: 898,718 - 898,930,\n (total: 213 nt)<br>\n <br>\n \n</div>\n<div class=\"focus-info\">\n \n\n \n\n \n\n\n \n</div>\n<div class=\"focus-urls\">\n <a class=\"wildcard-container\" data-wildcard-attrs=\"href\" href=\"http://blast.ncbi.nlm.nih.gov/Blast.cgi?PAGE=Proteins&PROGRAM=blastp&BLAST_PROGRAMS=blastp&QUERY=@!translation!@&LINK_LOC=protein&PAGE_TYPE=BlastSearch\" target=\"_blank\" data-locus=\"ctg1_868\">NCBI BlastP on this gene</a><br>\n <a href=\"http://www.ncbi.nlm.nih.gov/projects/sviewer/?Db=gene&amp;DbFrom=protein&amp;Cmd=Link&amp;noslider=1&amp;id=gnlXPLKPLKMK_1&amp;from=888718&amp;to=908930\" target=\"_new\">View genomic context</a><br>\n \n \n \n \n</div>\n<div class=\"focus-clipboard\">\n AA sequence: <span class=\"clipboard-copy wildcard-container\" data-locus=\"ctg1_868\" data-wildcard-attrs=\"data-seq\" data-seq=\"@!translation!@\">Copy to clipboard</span><br>\n Nucleotide sequence: <span class=\"clipboard-copy wildcard-container\" data-locus=\"ctg1_868\" data-wildcard-attrs=\"data-seq\" data-seq=\"@!dna!@\">Copy to clipboard</span><br>\n</div>",
    "dna": "ATGGCAACGTTTTCTTTAGGTAAACATCCTCACGTCGATCTCTGCGATCTGCTTAAGCTGGAAGGCTGGGTGGAGAGCGGCGCAATGGCAAAATCGCTGATCGCGGAGGGGCTGGTCACGGTGGACGGTACGGTGGAAACCCGTAAACGCTGTAAAATCGTTATCGGGCAGACCGTTGTATTTGATGGCAACAGTATAAAAATCGTCGCCTGA",
    "translation": "MATFSLGKHPHVDLCDLLKLEGWVESGAMAKSLIAEGLVTVDGTVETRKRCKIVIGQTVVFDGNSIKIVA",
    "product": ""
   },
   {
    "start": 898930,
    "end": 899796,
    "strand": -1,
    "locus_tag": "ctg1_869",
    "type": "other",
    "description": "<div class=\"focus-intro\">\n <strong><span class=\"serif\">ctg1_869</span></strong><br>\n \n <br>\n Locus tag: <span class=\"serif\">ctg1_869</span><br>\n Protein ID: <span class=\"serif\">None</span><br>\n Gene: <span class=\"serif\">None</span><br>\n \n Location: 898,930 - 899,796,\n (total: 867 nt)<br>\n <br>\n \n</div>\n<div class=\"focus-info\">\n \n\n \n\n \n\n\n \n</div>\n<div class=\"focus-urls\">\n <a class=\"wildcard-container\" data-wildcard-attrs=\"href\" href=\"http://blast.ncbi.nlm.nih.gov/Blast.cgi?PAGE=Proteins&PROGRAM=blastp&BLAST_PROGRAMS=blastp&QUERY=@!translation!@&LINK_LOC=protein&PAGE_TYPE=BlastSearch\" target=\"_blank\" data-locus=\"ctg1_869\">NCBI BlastP on this gene</a><br>\n <a href=\"http://www.ncbi.nlm.nih.gov/projects/sviewer/?Db=gene&amp;DbFrom=protein&amp;Cmd=Link&amp;noslider=1&amp;id=gnlXPLKPLKMK_1&amp;from=888930&amp;to=909796\" target=\"_new\">View genomic context</a><br>\n \n  <a href=\"knownclusterblast/region1/ctg1_869_mibig_hits.html\" target=\"_new\">MiBIG Hits</a><br>\n \n \n \n \n</div>\n<div class=\"focus-clipboard\">\n AA sequence: <span class=\"clipboard-copy wildcard-container\" data-locus=\"ctg1_869\" data-wildcard-attrs=\"data-seq\" data-seq=\"@!translation!@\">Copy to clipboard</span><br>\n Nucleotide sequence: <span class=\"clipboard-copy wildcard-container\" data-locus=\"ctg1_869\" data-wildcard-attrs=\"data-seq\" data-seq=\"@!dna!@\">Copy to clipboard</span><br>\n</div>",
    "dna": "ATGGCAGCAAAAATTATTGACGGTAAAACGATTGCGCAGCAGGTACGGCAGGAAGTGGCTGCGAAGGTACAGCAGCGTCTGAGCGCCGGTAAACGCGCTCCCGGTCTGGCAGTGGTGCTGGTCGGGGAAAATCCGGCATCGCAAATTTATGTTGGCAGCAAACGCCGTGCCTGCGAAGAAGTGGGTTTTATCTCACGCTCTTACGATCTTCCCGCTACCACCAGCGAGGCCGAACTTCTTCAGCTTATTGATAAGCTGAACGGCGACGGCGAGATCGACGGCATTCTGGTGCAGCTACCGCTGCCGGCGGGCATCGACAACGTCAAGGTTCTGGAACGCATCGCCCCGTCTAAAGATGTGGATGGTTTCCATCCCTATAACGTCGGTCGCCTGTGCCAGCGTGCGCCCATGCTGCGCCCCTGTACGCCGCGCGGCATCGTCACGCTGCTGGAGCGTTACCATATCGACACCTACGGTTTGAACGCGGTCGTGGTGGGCGCCTCCAATATCGTGGGTCGACCAATGAGCATGGAACTGCTGCTGGCAGGCTGCACTACCACCGTCACTCACCGCTTCACTAAGGATCTGCGTCATCACGTTGAGCATGCCGATTTGCTGATCGTTGCCGTTGGTAAACCCGGCTTTATACCCGGCGAGTGGATAAAGCCGGGCGCAATCGTCATTGACGTTGGCATCAATCGCCTCGACAGCGGCAAAGTGGTGGGCGATGTGAATTTCGAAGAGGCGTCGTCTCGCGCCGCTTATATCACGCCGGTTCCCGGCGGCGTTGGCCCGATGACGGTCGCCACGCTGATACAAAATACCTTACAGGCATGTGAAGAATTTCATGATGGAGCGACAGGCTAA",
    "translation": "MAAKIIDGKTIAQQVRQEVAAKVQQRLSAGKRAPGLAVVLVGENPASQIYVGSKRRACEEVGFISRSYDLPATTSEAELLQLIDKLNGDGEIDGILVQLPLPAGIDNVKVLERIAPSKDVDGFHPYNVGRLCQRAPMLRPCTPRGIVTLLERYHIDTYGLNAVVVGASNIVGRPMSMELLLAGCTTTVTHRFTKDLRHHVEHADLLIVAVGKPGFIPGEWIKPGAIVIDVGINRLDSGKVVGDVNFEEASSRAAYITPVPGGVGPMTVATLIQNTLQACEEFHDGATG",
    "product": ""
   },
   {
    "start": 900073,
    "end": 901236,
    "strand": -1,
    "locus_tag": "ctg1_870",
    "type": "other",
    "description": "<div class=\"focus-intro\">\n <strong><span class=\"serif\">ctg1_870</span></strong><br>\n \n <br>\n Locus tag: <span class=\"serif\">ctg1_870</span><br>\n Protein ID: <span class=\"serif\">None</span><br>\n Gene: <span class=\"serif\">None</span><br>\n \n Location: 900,073 - 901,236,\n (total: 1164 nt)<br>\n <br>\n \n  other (smcogs) SMCOG1077:phage integrase family protein (Score: 131.3; E-value: 1e-39)<br>\n \n</div>\n<div class=\"focus-info\">\n \n\n \n\n \n\n\n \n</div>\n<div class=\"focus-urls\">\n <a class=\"wildcard-container\" data-wildcard-attrs=\"href\" href=\"http://blast.ncbi.nlm.nih.gov/Blast.cgi?PAGE=Proteins&PROGRAM=blastp&BLAST_PROGRAMS=blastp&QUERY=@!translation!@&LINK_LOC=protein&PAGE_TYPE=BlastSearch\" target=\"_blank\" data-locus=\"ctg1_870\">NCBI BlastP on this gene</a><br>\n <a href=\"http://www.ncbi.nlm.nih.gov/projects/sviewer/?Db=gene&amp;DbFrom=protein&amp;Cmd=Link&amp;noslider=1&amp;id=gnlXPLKPLKMK_1&amp;from=890073&amp;to=911236\" target=\"_new\">View genomic context</a><br>\n \n \n \n \n</div>\n<div class=\"focus-clipboard\">\n AA sequence: <span class=\"clipboard-copy wildcard-container\" data-locus=\"ctg1_870\" data-wildcard-attrs=\"data-seq\" data-seq=\"@!translation!@\">Copy to clipboard</span><br>\n Nucleotide sequence: <span class=\"clipboard-copy wildcard-container\" data-locus=\"ctg1_870\" data-wildcard-attrs=\"data-seq\" data-seq=\"@!dna!@\">Copy to clipboard</span><br>\n</div>",
    "dna": "ATGTCAATCACCCTCAGAGGCGGGGTATGGCACTGTCATTTCTTTACCCCGAATGGCAAAAGAGTTAGGCGATCGCTTGGCACCACGGACAAGAGGCAAGCGCAGGAGTTGCACGACAAACTGAAATCTGAAGCGTGGCGGGTGGAGGAGTTGGGCGACCTGCCGGGCAGATCATTTGAAGAGGCCTGCGTGCGCTGGCTGGATGAGAAAGAGCACAAGCGCAGCCTGGACGATGATAAGGTAAAAATTGAGTTCTTCCTGGGCCACTTCTCCGGACGAGACATTGCCACTATTACCGGTGAAGAAGTTCAGAAGATCGTCAGCAAAATGGTTAACAGGAATCACCGCAGAAAATGGGAGATACAACGCGAAGCGGCTCTGCGGGATGACAGGCCGGTCCCTTCGTTCAAAGATAAGCCGGTTAGCGCTGGCACCAGAAGCCATTACCTCTCTTTCATGCGCGGGCTGCTGCGCGCAGCTGCCAATGAGTGGGGATGGATTAAAATCGCGCCGGTGATAAAGACGAAAAAACCGTTGAGCAAAAGGATACGCTGGCTCACGCGTGAAGAAGCGGCCAGGCTCATTGACTGTACGCCGGTCAGTATCCGACCAGTGGTTATCTTCGCGCTTTCGACCGGGCTACGCCGTTCGAACATTCTGGATCTTGAATGGACGCAGGTGGATATGCAAAGGAAGGTCGCCTGGATAAATCCAGAGAACGCCAAAGCGGGCAAGGCTATTGGCGTGGCTCTGAATGATACAGCGTGCAAGGTGCTGAAGGCTCAGATAGGTAAGCATTCGCGCTGGGTGTTCGTTCACACCAAACCATCAACGCGACCGGACGGAACCAAAACGGCAGCAATCAGGAAGATGCGCTGTGATGATAACACAGCATGGCGGATCGGGCTTAAGCGGGCAGGCATTGAGGATTTTCGCTTTCATGATCTGCGACACACATGGGCAAGCTGGCTGATTCAGTCAGGTGTACCACTTTCCGCGCTTCAGGAGATGGGCGGCTGGGAGAGCATCGAAATGGTGCGCCGTTATGCGCATCTTGCGCCGAACCATCTGACGGAACATGCGCGTAAAATTGACTCGCTTTTGGGAGAGAGCGACACAAATACGACACAAAGAGAAAATCAGGTGGGGTTGAAGCTTGCGTAA",
    "translation": "MSITLRGGVWHCHFFTPNGKRVRRSLGTTDKRQAQELHDKLKSEAWRVEELGDLPGRSFEEACVRWLDEKEHKRSLDDDKVKIEFFLGHFSGRDIATITGEEVQKIVSKMVNRNHRRKWEIQREAALRDDRPVPSFKDKPVSAGTRSHYLSFMRGLLRAAANEWGWIKIAPVIKTKKPLSKRIRWLTREEAARLIDCTPVSIRPVVIFALSTGLRRSNILDLEWTQVDMQRKVAWINPENAKAGKAIGVALNDTACKVLKAQIGKHSRWVFVHTKPSTRPDGTKTAAIRKMRCDDNTAWRIGLKRAGIEDFRFHDLRHTWASWLIQSGVPLSALQEMGGWESIEMVRRYAHLAPNHLTEHARKIDSLLGESDTNTTQRENQVGLKLA",
    "product": ""
   },
   {
    "start": 901500,
    "end": 902051,
    "strand": -1,
    "locus_tag": "ctg1_871",
    "type": "other",
    "description": "<div class=\"focus-intro\">\n <strong><span class=\"serif\">ctg1_871</span></strong><br>\n \n <br>\n Locus tag: <span class=\"serif\">ctg1_871</span><br>\n Protein ID: <span class=\"serif\">None</span><br>\n Gene: <span class=\"serif\">None</span><br>\n \n Location: 901,500 - 902,051,\n (total: 552 nt)<br>\n <br>\n \n</div>\n<div class=\"focus-info\">\n \n\n \n\n \n\n\n \n</div>\n<div class=\"focus-urls\">\n <a class=\"wildcard-container\" data-wildcard-attrs=\"href\" href=\"http://blast.ncbi.nlm.nih.gov/Blast.cgi?PAGE=Proteins&PROGRAM=blastp&BLAST_PROGRAMS=blastp&QUERY=@!translation!@&LINK_LOC=protein&PAGE_TYPE=BlastSearch\" target=\"_blank\" data-locus=\"ctg1_871\">NCBI BlastP on this gene</a><br>\n <a href=\"http://www.ncbi.nlm.nih.gov/projects/sviewer/?Db=gene&amp;DbFrom=protein&amp;Cmd=Link&amp;noslider=1&amp;id=gnlXPLKPLKMK_1&amp;from=891500&amp;to=912051\" target=\"_new\">View genomic context</a><br>\n \n \n \n \n</div>\n<div class=\"focus-clipboard\">\n AA sequence: <span class=\"clipboard-copy wildcard-container\" data-locus=\"ctg1_871\" data-wildcard-attrs=\"data-seq\" data-seq=\"@!translation!@\">Copy to clipboard</span><br>\n Nucleotide sequence: <span class=\"clipboard-copy wildcard-container\" data-locus=\"ctg1_871\" data-wildcard-attrs=\"data-seq\" data-seq=\"@!dna!@\">Copy to clipboard</span><br>\n</div>",
    "dna": "ATGACTTTAGCGACTGGCAACAAACTCACGCCCGAAACATTTGCCGATTTTGTAAACCGACTGAAATACCACTGCGAGGGAGAAGGCGTTAGCGATCACTGTACTGCTGATGCGATTTTTATCGTTGAGCGCAGACGGCTGGTGAGCGGTATTGACCCCGACTATACGGATCAGCTGATGATTTATTGCGATGATAATCACTGGTTCAGTATCCAGGAATACTGGGATGATCTGGACTATGAATCACAGGTTGAACTTAATAAAAAATCTCAGGACTGGTGCGATAAACAGTTCATGAAGTCTGACGCCAGAGACCAGTGGTATGTGATAGGTGAACTGGAATACCACACCGTTACCGGGTATCAGTGGGAATGGGAGTACGTTAACAGCCATTTCACCCGCGAAGCTGCCGAAGCATTCATTAAGCGCAAGCAGCACGACTACCGTGATGGGCTGCGCATCTATGTTGACGCAAATATCTACTGTTGGGAGTTCAACGCAATCAAAGAAGCGTTGATGAATGGCGATTTAATCCTCCGCCCGCAGCAATAA",
    "translation": "MTLATGNKLTPETFADFVNRLKYHCEGEGVSDHCTADAIFIVERRRLVSGIDPDYTDQLMIYCDDNHWFSIQEYWDDLDYESQVELNKKSQDWCDKQFMKSDARDQWYVIGELEYHTVTGYQWEWEYVNSHFTREAAEAFIKRKQHDYRDGLRIYVDANIYCWEFNAIKEALMNGDLILRPQQ",
    "product": ""
   },
   {
    "start": 902048,
    "end": 902272,
    "strand": -1,
    "locus_tag": "ctg1_872",
    "type": "other",
    "description": "<div class=\"focus-intro\">\n <strong><span class=\"serif\">ctg1_872</span></strong><br>\n \n <br>\n Locus tag: <span class=\"serif\">ctg1_872</span><br>\n Protein ID: <span class=\"serif\">None</span><br>\n Gene: <span class=\"serif\">None</span><br>\n \n Location: 902,048 - 902,272,\n (total: 225 nt)<br>\n <br>\n \n</div>\n<div class=\"focus-info\">\n \n\n \n\n \n\n\n \n</div>\n<div class=\"focus-urls\">\n <a class=\"wildcard-container\" data-wildcard-attrs=\"href\" href=\"http://blast.ncbi.nlm.nih.gov/Blast.cgi?PAGE=Proteins&PROGRAM=blastp&BLAST_PROGRAMS=blastp&QUERY=@!translation!@&LINK_LOC=protein&PAGE_TYPE=BlastSearch\" target=\"_blank\" data-locus=\"ctg1_872\">NCBI BlastP on this gene</a><br>\n <a href=\"http://www.ncbi.nlm.nih.gov/projects/sviewer/?Db=gene&amp;DbFrom=protein&amp;Cmd=Link&amp;noslider=1&amp;id=gnlXPLKPLKMK_1&amp;from=892048&amp;to=912272\" target=\"_new\">View genomic context</a><br>\n \n \n \n \n</div>\n<div class=\"focus-clipboard\">\n AA sequence: <span class=\"clipboard-copy wildcard-container\" data-locus=\"ctg1_872\" data-wildcard-attrs=\"data-seq\" data-seq=\"@!translation!@\">Copy to clipboard</span><br>\n Nucleotide sequence: <span class=\"clipboard-copy wildcard-container\" data-locus=\"ctg1_872\" data-wildcard-attrs=\"data-seq\" data-seq=\"@!dna!@\">Copy to clipboard</span><br>\n</div>",
    "dna": "ATGACGCCGGAAGCTGAGAACGCGCTACGGTCAACGGCCAGAAAGTGCCGCGCCGAAATACTTAAAGCCACATCCGGGAAACCCAAATCAGAGCACGACCGTATTACCACCCTTCTGTTAGACAAATACACCAACCAAATAGCCGCCCTGCCGCCAGATAAATTTCCTGCCCGTCAGTGGCTGGTTTATTACGTGCGCGTGGTGGATAAGGAAATGAAAGCATGA",
    "translation": "MTPEAENALRSTARKCRAEILKATSGKPKSEHDRITTLLLDKYTNQIAALPPDKFPARQWLVYYVRVVDKEMKA",
    "product": ""
   },
   {
    "start": 902256,
    "end": 902579,
    "strand": -1,
    "locus_tag": "ctg1_873",
    "type": "other",
    "description": "<div class=\"focus-intro\">\n <strong><span class=\"serif\">ctg1_873</span></strong><br>\n \n <br>\n Locus tag: <span class=\"serif\">ctg1_873</span><br>\n Protein ID: <span class=\"serif\">None</span><br>\n Gene: <span class=\"serif\">None</span><br>\n \n Location: 902,256 - 902,579,\n (total: 324 nt)<br>\n <br>\n \n</div>\n<div class=\"focus-info\">\n \n\n \n\n \n\n\n \n</div>\n<div class=\"focus-urls\">\n <a class=\"wildcard-container\" data-wildcard-attrs=\"href\" href=\"http://blast.ncbi.nlm.nih.gov/Blast.cgi?PAGE=Proteins&PROGRAM=blastp&BLAST_PROGRAMS=blastp&QUERY=@!translation!@&LINK_LOC=protein&PAGE_TYPE=BlastSearch\" target=\"_blank\" data-locus=\"ctg1_873\">NCBI BlastP on this gene</a><br>\n <a href=\"http://www.ncbi.nlm.nih.gov/projects/sviewer/?Db=gene&amp;DbFrom=protein&amp;Cmd=Link&amp;noslider=1&amp;id=gnlXPLKPLKMK_1&amp;from=892256&amp;to=912579\" target=\"_new\">View genomic context</a><br>\n \n \n \n \n</div>\n<div class=\"focus-clipboard\">\n AA sequence: <span class=\"clipboard-copy wildcard-container\" data-locus=\"ctg1_873\" data-wildcard-attrs=\"data-seq\" data-seq=\"@!translation!@\">Copy to clipboard</span><br>\n Nucleotide sequence: <span class=\"clipboard-copy wildcard-container\" data-locus=\"ctg1_873\" data-wildcard-attrs=\"data-seq\" data-seq=\"@!dna!@\">Copy to clipboard</span><br>\n</div>",
    "dna": "ATGAATATTGAATGGAGCGGCGAAGGTTTCCCACCAGTAGGCGCAGAAATCAAATTTTGGGTTGATGAGCGCTCTGAATATAAAAAAGGGATTGTCGTTTATTCAGGAAAGAAAGGGGCGACGGTGGATATTGGTTACCTCGCCTCGTCAGGAGAAACAGGAGATTTCAGCCTTATCACTGCACAGGACAGGAAAGAAGAAGTCGCAATTGCGGCTATGAAGCAGTTGAATATCGGCGACTACAGCGACCCTCAGATAATCTATGATGCCATCGCTGCCGGTAAAATCCCCGGCATAAGGCTGACCGATGACGCCGGAAGCTGA",
    "translation": "MNIEWSGEGFPPVGAEIKFWVDERSEYKKGIVVYSGKKGATVDIGYLASSGETGDFSLITAQDRKEEVAIAAMKQLNIGDYSDPQIIYDAIAAGKIPGIRLTDDAGS",
    "product": ""
   },
   {
    "start": 902576,
    "end": 902785,
    "strand": -1,
    "locus_tag": "ctg1_874",
    "type": "other",
    "description": "<div class=\"focus-intro\">\n <strong><span class=\"serif\">ctg1_874</span></strong><br>\n \n <br>\n Locus tag: <span class=\"serif\">ctg1_874</span><br>\n Protein ID: <span class=\"serif\">None</span><br>\n Gene: <span class=\"serif\">None</span><br>\n \n Location: 902,576 - 902,785,\n (total: 210 nt)<br>\n <br>\n \n</div>\n<div class=\"focus-info\">\n \n\n \n\n \n\n\n \n</div>\n<div class=\"focus-urls\">\n <a class=\"wildcard-container\" data-wildcard-attrs=\"href\" href=\"http://blast.ncbi.nlm.nih.gov/Blast.cgi?PAGE=Proteins&PROGRAM=blastp&BLAST_PROGRAMS=blastp&QUERY=@!translation!@&LINK_LOC=protein&PAGE_TYPE=BlastSearch\" target=\"_blank\" data-locus=\"ctg1_874\">NCBI BlastP on this gene</a><br>\n <a href=\"http://www.ncbi.nlm.nih.gov/projects/sviewer/?Db=gene&amp;DbFrom=protein&amp;Cmd=Link&amp;noslider=1&amp;id=gnlXPLKPLKMK_1&amp;from=892576&amp;to=912785\" target=\"_new\">View genomic context</a><br>\n \n \n \n \n</div>\n<div class=\"focus-clipboard\">\n AA sequence: <span class=\"clipboard-copy wildcard-container\" data-locus=\"ctg1_874\" data-wildcard-attrs=\"data-seq\" data-seq=\"@!translation!@\">Copy to clipboard</span><br>\n Nucleotide sequence: <span class=\"clipboard-copy wildcard-container\" data-locus=\"ctg1_874\" data-wildcard-attrs=\"data-seq\" data-seq=\"@!dna!@\">Copy to clipboard</span><br>\n</div>",
    "dna": "ATGTATGCAGACCCAATTGACGAGGCCGCAGCGCGCTCGGAACAGATGATTGCCGTGGCGCTGGCGAACCGCACTAAGCCGCAGATGGTATTTACCGGCGACTGTCATTGGTGCGAAGAGCCAATCAGCAGCGGGCATTTTTGCAGCCCTGAGTGCCGTGAAGACCATGAGCGTATGGTGCGCGCAGAACAGCAGAGGAAATTATCATGA",
    "translation": "MYADPIDEAAARSEQMIAVALANRTKPQMVFTGDCHWCEEPISSGHFCSPECREDHERMVRAEQQRKLS",
    "product": ""
   }
  ],
  "clusters": [
   {
    "start": 892360,
    "end": 893020,
    "tool": "rule-based-clusters",
    "neighbouring_start": 884002,
    "neighbouring_end": 902785,
    "product": "hserlactone",
    "category": "other",
    "height": 2,
    "kind": "protocluster",
    "prefix": ""
   }
  ],
  "sites": {
   "ttaCodons": [],
   "bindingSites": [
    {
     "loc": 884484,
     "len": 15
    }
   ]
  },
  "type": "hserlactone",
  "products": [
   "hserlactone"
  ],
  "product_categories": [
   "other"
  ],
  "cssClass": "other hserlactone",
  "anchor": "r1c1"
 },
 "r1c2": {
  "start": 958258,
  "end": 1001197,
  "idx": 2,
  "orfs": [
   {
    "start": 958823,
    "end": 959122,
    "strand": 1,
    "locus_tag": "ctg1_952",
    "type": "other",
    "description": "<div class=\"focus-intro\">\n <strong><span class=\"serif\">ctg1_952</span></strong><br>\n \n <br>\n Locus tag: <span class=\"serif\">ctg1_952</span><br>\n Protein ID: <span class=\"serif\">None</span><br>\n Gene: <span class=\"serif\">None</span><br>\n \n Location: 958,823 - 959,122,\n (total: 300 nt)<br>\n <br>\n \n</div>\n<div class=\"focus-info\">\n \n\n \n\n \n\n\n \n</div>\n<div class=\"focus-urls\">\n <a class=\"wildcard-container\" data-wildcard-attrs=\"href\" href=\"http://blast.ncbi.nlm.nih.gov/Blast.cgi?PAGE=Proteins&PROGRAM=blastp&BLAST_PROGRAMS=blastp&QUERY=@!translation!@&LINK_LOC=protein&PAGE_TYPE=BlastSearch\" target=\"_blank\" data-locus=\"ctg1_952\">NCBI BlastP on this gene</a><br>\n <a href=\"http://www.ncbi.nlm.nih.gov/projects/sviewer/?Db=gene&amp;DbFrom=protein&amp;Cmd=Link&amp;noslider=1&amp;id=gnlXPLKPLKMK_1&amp;from=948823&amp;to=969122\" target=\"_new\">View genomic context</a><br>\n \n \n \n \n</div>\n<div class=\"focus-clipboard\">\n AA sequence: <span class=\"clipboard-copy wildcard-container\" data-locus=\"ctg1_952\" data-wildcard-attrs=\"data-seq\" data-seq=\"@!translation!@\">Copy to clipboard</span><br>\n Nucleotide sequence: <span class=\"clipboard-copy wildcard-container\" data-locus=\"ctg1_952\" data-wildcard-attrs=\"data-seq\" data-seq=\"@!dna!@\">Copy to clipboard</span><br>\n</div>",
    "dna": "GTGACATTTATTCATCATCCTTTAAATAAAATCATCCAGACTGGGGATGATTGCTTTCTCACAGAGCTGCACGGAGAACTGTGCATTGTCGATCGCACTATCCGGCCTGTCGATGGCTCCCGTGTTTTATTGGACATGTATGGAATCAATGACTGGGGTCGGGTGATATTACGACCTGAAAGGATCATTACAGATGATGGCCTTCTTCTTGAGGGCGACCTGCTCGACGGGGTGATCATTATTGGTGTCGTGACGCTGATGATTCAGAAAATGTGGGATGATGAGCGGCCAATAATTTGA",
    "translation": "VTFIHHPLNKIIQTGDDCFLTELHGELCIVDRTIRPVDGSRVLLDMYGINDWGRVILRPERIITDDGLLLEGDLLDGVIIIGVVTLMIQKMWDDERPII",
    "product": ""
   },
   {
    "start": 959317,
    "end": 959448,
    "strand": -1,
    "locus_tag": "ctg1_953",
    "type": "other",
    "description": "<div class=\"focus-intro\">\n <strong><span class=\"serif\">ctg1_953</span></strong><br>\n \n <br>\n Locus tag: <span class=\"serif\">ctg1_953</span><br>\n Protein ID: <span class=\"serif\">None</span><br>\n Gene: <span class=\"serif\">None</span><br>\n \n Location: 959,317 - 959,448,\n (total: 132 nt)<br>\n <br>\n \n</div>\n<div class=\"focus-info\">\n \n\n \n\n \n\n\n \n</div>\n<div class=\"focus-urls\">\n <a class=\"wildcard-container\" data-wildcard-attrs=\"href\" href=\"http://blast.ncbi.nlm.nih.gov/Blast.cgi?PAGE=Proteins&PROGRAM=blastp&BLAST_PROGRAMS=blastp&QUERY=@!translation!@&LINK_LOC=protein&PAGE_TYPE=BlastSearch\" target=\"_blank\" data-locus=\"ctg1_953\">NCBI BlastP on this gene</a><br>\n <a href=\"http://www.ncbi.nlm.nih.gov/projects/sviewer/?Db=gene&amp;DbFrom=protein&amp;Cmd=Link&amp;noslider=1&amp;id=gnlXPLKPLKMK_1&amp;from=949317&amp;to=969448\" target=\"_new\">View genomic context</a><br>\n \n \n \n \n</div>\n<div class=\"focus-clipboard\">\n AA sequence: <span class=\"clipboard-copy wildcard-container\" data-locus=\"ctg1_953\" data-wildcard-attrs=\"data-seq\" data-seq=\"@!translation!@\">Copy to clipboard</span><br>\n Nucleotide sequence: <span class=\"clipboard-copy wildcard-container\" data-locus=\"ctg1_953\" data-wildcard-attrs=\"data-seq\" data-seq=\"@!dna!@\">Copy to clipboard</span><br>\n</div>",
    "dna": "ATGGTGCGCCGTTATGCGCATCTTGCGCCGAACCATCTGACGGAACATGCGCGTAAAATTGACTCGCTTTTGGGAGAGAGCGACACAAATACGACACATAGAGAAAATCAGGTGGGGTTGAAGCTTGCGTAA",
    "translation": "MVRRYAHLAPNHLTEHARKIDSLLGESDTNTTHRENQVGLKLA",
    "product": ""
   },
   {
    "start": 959628,
    "end": 960203,
    "strand": -1,
    "locus_tag": "ctg1_954",
    "type": "other",
    "description": "<div class=\"focus-intro\">\n <strong><span class=\"serif\">ctg1_954</span></strong><br>\n \n <br>\n Locus tag: <span class=\"serif\">ctg1_954</span><br>\n Protein ID: <span class=\"serif\">None</span><br>\n Gene: <span class=\"serif\">None</span><br>\n \n Location: 959,628 - 960,203,\n (total: 576 nt)<br>\n <br>\n \n</div>\n<div class=\"focus-info\">\n \n\n \n\n \n\n\n \n</div>\n<div class=\"focus-urls\">\n <a class=\"wildcard-container\" data-wildcard-attrs=\"href\" href=\"http://blast.ncbi.nlm.nih.gov/Blast.cgi?PAGE=Proteins&PROGRAM=blastp&BLAST_PROGRAMS=blastp&QUERY=@!translation!@&LINK_LOC=protein&PAGE_TYPE=BlastSearch\" target=\"_blank\" data-locus=\"ctg1_954\">NCBI BlastP on this gene</a><br>\n <a href=\"http://www.ncbi.nlm.nih.gov/projects/sviewer/?Db=gene&amp;DbFrom=protein&amp;Cmd=Link&amp;noslider=1&amp;id=gnlXPLKPLKMK_1&amp;from=949628&amp;to=970203\" target=\"_new\">View genomic context</a><br>\n \n \n \n \n</div>\n<div class=\"focus-clipboard\">\n AA sequence: <span class=\"clipboard-copy wildcard-container\" data-locus=\"ctg1_954\" data-wildcard-attrs=\"data-seq\" data-seq=\"@!translation!@\">Copy to clipboard</span><br>\n Nucleotide sequence: <span class=\"clipboard-copy wildcard-container\" data-locus=\"ctg1_954\" data-wildcard-attrs=\"data-seq\" data-seq=\"@!dna!@\">Copy to clipboard</span><br>\n</div>",
    "dna": "ATGAATAGTAAAAGCATAGGAACTTCATTAGTATCTGCATCTGTCATCTTGGGGGTGGCGATATTTTTCTCAGCGATGGTAAAAAGTGGCCTTATTTTACAAAAAGAGAAGGTTCAACCCAAAGAAAACATCCTGACAACCACGGTAGGTCATGTGAATTTAGGCAAGGTATACAGTGAAAGTCGAGGAATGAACATTACTCTACATGATGCCTCAGAAAAGTCAGCAGCAGCATTAGATTTAACAAACGTTGACCCTAATAACTTCTCGAAAGAACTTCATGACGCCTTGTTCAAAATTGCCAGAGAAGTCAACGAGAGTCAGGGCCTCACTGGTGAGAAAGCATTAAAACCAGAGAGTTTGTCTGGTAAGGTGCCATTTGAATTAACTGTAAAAACATACATGAATTACAGATCTGAAAACATGCCAATGTATACTCTTATGATTAAAAATGAAAATTTCATCGTTGATAAGAACGAAGTTTTTGAGAGTCGGATTACTAACGAAGCTGAGAGAATAGCCAAGGAAAGCGCACCGGAATTTGCAGCCGCCAGCTTTATTAATGCGCCAATGTGA",
    "translation": "MNSKSIGTSLVSASVILGVAIFFSAMVKSGLILQKEKVQPKENILTTTVGHVNLGKVYSESRGMNITLHDASEKSAAALDLTNVDPNNFSKELHDALFKIAREVNESQGLTGEKALKPESLSGKVPFELTVKTYMNYRSENMPMYTLMIKNENFIVDKNEVFESRITNEAERIAKESAPEFAAASFINAPM",
    "product": ""
   },
   {
    "start": 961165,
    "end": 961443,
    "strand": -1,
    "locus_tag": "ctg1_955",
    "type": "other",
    "description": "<div class=\"focus-intro\">\n <strong><span class=\"serif\">ctg1_955</span></strong><br>\n \n <br>\n Locus tag: <span class=\"serif\">ctg1_955</span><br>\n Protein ID: <span class=\"serif\">None</span><br>\n Gene: <span class=\"serif\">None</span><br>\n \n Location: 961,165 - 961,443,\n (total: 279 nt)<br>\n <br>\n \n  other (smcogs) SMCOG1164:transposase IS3/IS911 family protein (Score: 97.8; E-value: 5e-30)<br>\n \n</div>\n<div class=\"focus-info\">\n \n\n \n\n \n\n\n \n</div>\n<div class=\"focus-urls\">\n <a class=\"wildcard-container\" data-wildcard-attrs=\"href\" href=\"http://blast.ncbi.nlm.nih.gov/Blast.cgi?PAGE=Proteins&PROGRAM=blastp&BLAST_PROGRAMS=blastp&QUERY=@!translation!@&LINK_LOC=protein&PAGE_TYPE=BlastSearch\" target=\"_blank\" data-locus=\"ctg1_955\">NCBI BlastP on this gene</a><br>\n <a href=\"http://www.ncbi.nlm.nih.gov/projects/sviewer/?Db=gene&amp;DbFrom=protein&amp;Cmd=Link&amp;noslider=1&amp;id=gnlXPLKPLKMK_1&amp;from=951165&amp;to=971443\" target=\"_new\">View genomic context</a><br>\n \n  <a href=\"knownclusterblast/region2/ctg1_955_mibig_hits.html\" target=\"_new\">MiBIG Hits</a><br>\n \n \n \n \n</div>\n<div class=\"focus-clipboard\">\n AA sequence: <span class=\"clipboard-copy wildcard-container\" data-locus=\"ctg1_955\" data-wildcard-attrs=\"data-seq\" data-seq=\"@!translation!@\">Copy to clipboard</span><br>\n Nucleotide sequence: <span class=\"clipboard-copy wildcard-container\" data-locus=\"ctg1_955\" data-wildcard-attrs=\"data-seq\" data-seq=\"@!dna!@\">Copy to clipboard</span><br>\n</div>",
    "dna": "ATGAGCAGTAAGCGTTATCCTGAAGAGTTTAAAATTGAAGCTGTCAAACAGGTTGTTGATCGTGGCCATTCTGTTTCCAGTGTTGCAACACGTCTCGATATCACTACCCACAGTCTTTATGCCTGGATAAAGAAGTACGGGCCGGACTCTTCCACCAACAAAGAGCAGTCAGATGCTCAGGCCGAGATCCGCCGACTCCAGAAGGAGCTGAAGCGGGTTACTGACGAACGGGACATATTAAAAAAAGCCGCGGCGTACTTCGCAAAGCTGTCCGACTGA",
    "translation": "MSSKRYPEEFKIEAVKQVVDRGHSVSSVATRLDITTHSLYAWIKKYGPDSSTNKEQSDAQAEIRRLQKELKRVTDERDILKKAAAYFAKLSD",
    "product": ""
   },
   {
    "start": 961552,
    "end": 961980,
    "strand": 1,
    "locus_tag": "ctg1_956",
    "type": "other",
    "description": "<div class=\"focus-intro\">\n <strong><span class=\"serif\">ctg1_956</span></strong><br>\n \n <br>\n Locus tag: <span class=\"serif\">ctg1_956</span><br>\n Protein ID: <span class=\"serif\">None</span><br>\n Gene: <span class=\"serif\">None</span><br>\n \n Location: 961,552 - 961,980,\n (total: 429 nt)<br>\n <br>\n \n</div>\n<div class=\"focus-info\">\n \n\n \n\n \n\n\n \n</div>\n<div class=\"focus-urls\">\n <a class=\"wildcard-container\" data-wildcard-attrs=\"href\" href=\"http://blast.ncbi.nlm.nih.gov/Blast.cgi?PAGE=Proteins&PROGRAM=blastp&BLAST_PROGRAMS=blastp&QUERY=@!translation!@&LINK_LOC=protein&PAGE_TYPE=BlastSearch\" target=\"_blank\" data-locus=\"ctg1_956\">NCBI BlastP on this gene</a><br>\n <a href=\"http://www.ncbi.nlm.nih.gov/projects/sviewer/?Db=gene&amp;DbFrom=protein&amp;Cmd=Link&amp;noslider=1&amp;id=gnlXPLKPLKMK_1&amp;from=951552&amp;to=971980\" target=\"_new\">View genomic context</a><br>\n \n  <a href=\"knownclusterblast/region2/ctg1_956_mibig_hits.html\" target=\"_new\">MiBIG Hits</a><br>\n \n \n \n \n</div>\n<div class=\"focus-clipboard\">\n AA sequence: <span class=\"clipboard-copy wildcard-container\" data-locus=\"ctg1_956\" data-wildcard-attrs=\"data-seq\" data-seq=\"@!translation!@\">Copy to clipboard</span><br>\n Nucleotide sequence: <span class=\"clipboard-copy wildcard-container\" data-locus=\"ctg1_956\" data-wildcard-attrs=\"data-seq\" data-seq=\"@!dna!@\">Copy to clipboard</span><br>\n</div>",
    "dna": "ATGAGAACCAATGAAAGCCGTGTGTATACACACTTTGACTTGGAGAACTCATCTGATGAGGAAATCATAGGCTCGCTTCGTGCACTACTTCCGGTATGGAGGAAAGAGTATGGAATCAAGGGCAGGAAGCAAGAGGCTTTCGGTCTGGGAAAGATTCTAAAGTTGGTTGACTACCGTATCCTTCCAATGATTGATTTGCTCATGTGGGCTAAGTTAAATGATGTCTCTCTTTCTAACACCATCCTTTCCAGGGTGCTTTATCCTAAGCTCACTGATGAGGTTAGAGGAGATGAACAACTCAAGGACATAGACCGTCCAATAGCTGCGAAGGCCATGTCAGGTGAGACCTTTAGAAACATTGAGAGTTTCATTAACAAGAATCGTCATCTTAGCGATTTGTCAGTATTACAATTGAGGGACATTACCTAG",
    "translation": "MRTNESRVYTHFDLENSSDEEIIGSLRALLPVWRKEYGIKGRKQEAFGLGKILKLVDYRILPMIDLLMWAKLNDVSLSNTILSRVLYPKLTDEVRGDEQLKDIDRPIAAKAMSGETFRNIESFINKNRHLSDLSVLQLRDIT",
    "product": ""
   },
   {
    "start": 962088,
    "end": 962714,
    "strand": 1,
    "locus_tag": "ctg1_957",
    "type": "other",
    "description": "<div class=\"focus-intro\">\n <strong><span class=\"serif\">ctg1_957</span></strong><br>\n \n <br>\n Locus tag: <span class=\"serif\">ctg1_957</span><br>\n Protein ID: <span class=\"serif\">None</span><br>\n Gene: <span class=\"serif\">None</span><br>\n \n Location: 962,088 - 962,714,\n (total: 627 nt)<br>\n <br>\n \n</div>\n<div class=\"focus-info\">\n \n\n \n\n \n\n\n \n</div>\n<div class=\"focus-urls\">\n <a class=\"wildcard-container\" data-wildcard-attrs=\"href\" href=\"http://blast.ncbi.nlm.nih.gov/Blast.cgi?PAGE=Proteins&PROGRAM=blastp&BLAST_PROGRAMS=blastp&QUERY=@!translation!@&LINK_LOC=protein&PAGE_TYPE=BlastSearch\" target=\"_blank\" data-locus=\"ctg1_957\">NCBI BlastP on this gene</a><br>\n <a href=\"http://www.ncbi.nlm.nih.gov/projects/sviewer/?Db=gene&amp;DbFrom=protein&amp;Cmd=Link&amp;noslider=1&amp;id=gnlXPLKPLKMK_1&amp;from=952088&amp;to=972714\" target=\"_new\">View genomic context</a><br>\n \n \n \n \n</div>\n<div class=\"focus-clipboard\">\n AA sequence: <span class=\"clipboard-copy wildcard-container\" data-locus=\"ctg1_957\" data-wildcard-attrs=\"data-seq\" data-seq=\"@!translation!@\">Copy to clipboard</span><br>\n Nucleotide sequence: <span class=\"clipboard-copy wildcard-container\" data-locus=\"ctg1_957\" data-wildcard-attrs=\"data-seq\" data-seq=\"@!dna!@\">Copy to clipboard</span><br>\n</div>",
    "dna": "ATGTTTTGTAATAAATGTGGTTCATCAATATCTGAGACTGTTAATTATTGTGGGCAGTGCGGAGAGGATTTAAGAGTTACAAAAGGCGGAGTGAATCAATCTATAGCAGGTGATAATGGATTTAGCGCCGGACAGCACAATGTTTTTACAGGCAATAACATTAATTTAGGTATGAGAGATGAAAAGCCAAAAGCATTCATTGACAGGGAAAGTGTGAAGCCAGTTAAGTTAATGGGGAAGCATATAAAAACAGCATGGTTAATGGTGGTCGGCTTTGTTGGGTTTTTTGCCAATGTAGCAACAATTTTCACATCAATTGGAACTCCTAATAATTACAATATGATATTATGGTTGCTATGTAGTTTCAGTGCTTTTCTTTTTATTTTGGGGTTTTTACTGAAGCGATTCCGTTTTATTCCTTTGATTTTTCAAAGAAATGCCGAATCCGATAGGTCTGGGTATGTCTATATTACAAAACTATCAGGTAATTGTGCTCTTTGTGATGGAGAATTGAAGCTTAGGCATTTGGGACCTAAAAATAATAAAAAAATGTTTCTATGTTGTACAAGGAATCCTGAACATCGGTGCCATTTTGATCCGACCATCCTAAATGATCTTATAAATTAA",
    "translation": "MFCNKCGSSISETVNYCGQCGEDLRVTKGGVNQSIAGDNGFSAGQHNVFTGNNINLGMRDEKPKAFIDRESVKPVKLMGKHIKTAWLMVVGFVGFFANVATIFTSIGTPNNYNMILWLLCSFSAFLFILGFLLKRFRFIPLIFQRNAESDRSGYVYITKLSGNCALCDGELKLRHLGPKNNKKMFLCCTRNPEHRCHFDPTILNDLIN",
    "product": ""
   },
   {
    "start": 963049,
    "end": 963315,
    "strand": 1,
    "locus_tag": "ctg1_958",
    "type": "other",
    "description": "<div class=\"focus-intro\">\n <strong><span class=\"serif\">ctg1_958</span></strong><br>\n \n <br>\n Locus tag: <span class=\"serif\">ctg1_958</span><br>\n Protein ID: <span class=\"serif\">None</span><br>\n Gene: <span class=\"serif\">None</span><br>\n \n Location: 963,049 - 963,315,\n (total: 267 nt)<br>\n <br>\n \n  other (smcogs) SMCOG1281:IS407A, transposase OrfA (Score: 128.5; E-value: 1.3e-39)<br>\n \n</div>\n<div class=\"focus-info\">\n \n\n \n\n \n\n\n \n</div>\n<div class=\"focus-urls\">\n <a class=\"wildcard-container\" data-wildcard-attrs=\"href\" href=\"http://blast.ncbi.nlm.nih.gov/Blast.cgi?PAGE=Proteins&PROGRAM=blastp&BLAST_PROGRAMS=blastp&QUERY=@!translation!@&LINK_LOC=protein&PAGE_TYPE=BlastSearch\" target=\"_blank\" data-locus=\"ctg1_958\">NCBI BlastP on this gene</a><br>\n <a href=\"http://www.ncbi.nlm.nih.gov/projects/sviewer/?Db=gene&amp;DbFrom=protein&amp;Cmd=Link&amp;noslider=1&amp;id=gnlXPLKPLKMK_1&amp;from=953049&amp;to=973315\" target=\"_new\">View genomic context</a><br>\n \n  <a href=\"knownclusterblast/region2/ctg1_958_mibig_hits.html\" target=\"_new\">MiBIG Hits</a><br>\n \n \n \n \n</div>\n<div class=\"focus-clipboard\">\n AA sequence: <span class=\"clipboard-copy wildcard-container\" data-locus=\"ctg1_958\" data-wildcard-attrs=\"data-seq\" data-seq=\"@!translation!@\">Copy to clipboard</span><br>\n Nucleotide sequence: <span class=\"clipboard-copy wildcard-container\" data-locus=\"ctg1_958\" data-wildcard-attrs=\"data-seq\" data-seq=\"@!dna!@\">Copy to clipboard</span><br>\n</div>",
    "dna": "ATGAAAAAGTCACGATTCACCGAAGAGCAGATTGTCTTTGCCCTGAAGCAGGCTGAGCTGGGGACGTCCGTGCCGGATGTCTGCCGCAAGCTGGGCATTTCCGATGCCACTTTTTACGCGTGGCGTAAGAAATACGGCGGAATTTCCCCGTCTGAACTCAAACACATGCGCCAGCTGGAAGAGGAAAATCTGCGGCTGAAGAAGCTGGTTGCAGACCTCAGCCTCGACAAGGCCATGCTGCAGGACGTGCTGGCAAAAAAGAGCTGA",
    "translation": "MKKSRFTEEQIVFALKQAELGTSVPDVCRKLGISDATFYAWRKKYGGISPSELKHMRQLEEENLRLKKLVADLSLDKAMLQDVLAKKS",
    "product": ""
   },
   {
    "start": 963348,
    "end": 964157,
    "strand": 1,
    "locus_tag": "ctg1_959",
    "type": "other",
    "description": "<div class=\"focus-intro\">\n <strong><span class=\"serif\">ctg1_959</span></strong><br>\n \n <br>\n Locus tag: <span class=\"serif\">ctg1_959</span><br>\n Protein ID: <span class=\"serif\">None</span><br>\n Gene: <span class=\"serif\">None</span><br>\n \n Location: 963,348 - 964,157,\n (total: 810 nt)<br>\n <br>\n \n  other (smcogs) SMCOG1026:transposase (Score: 234.3; E-value: 2.4e-71)<br>\n \n</div>\n<div class=\"focus-info\">\n \n\n \n\n \n\n\n \n</div>\n<div class=\"focus-urls\">\n <a class=\"wildcard-container\" data-wildcard-attrs=\"href\" href=\"http://blast.ncbi.nlm.nih.gov/Blast.cgi?PAGE=Proteins&PROGRAM=blastp&BLAST_PROGRAMS=blastp&QUERY=@!translation!@&LINK_LOC=protein&PAGE_TYPE=BlastSearch\" target=\"_blank\" data-locus=\"ctg1_959\">NCBI BlastP on this gene</a><br>\n <a href=\"http://www.ncbi.nlm.nih.gov/projects/sviewer/?Db=gene&amp;DbFrom=protein&amp;Cmd=Link&amp;noslider=1&amp;id=gnlXPLKPLKMK_1&amp;from=953348&amp;to=974157\" target=\"_new\">View genomic context</a><br>\n \n  <a href=\"knownclusterblast/region2/ctg1_959_mibig_hits.html\" target=\"_new\">MiBIG Hits</a><br>\n \n \n \n \n</div>\n<div class=\"focus-clipboard\">\n AA sequence: <span class=\"clipboard-copy wildcard-container\" data-locus=\"ctg1_959\" data-wildcard-attrs=\"data-seq\" data-seq=\"@!translation!@\">Copy to clipboard</span><br>\n Nucleotide sequence: <span class=\"clipboard-copy wildcard-container\" data-locus=\"ctg1_959\" data-wildcard-attrs=\"data-seq\" data-seq=\"@!dna!@\">Copy to clipboard</span><br>\n</div>",
    "dna": "TTGCAGGCCCGCTACGGTGCCAGTGAGAGACAGGTCTGTTTTGCACTGCGGGTCAGCCGCAGCTCGTTCAGATATCGTTCAGTTGCTGCCGATGACAGCGCACTGCGGCTGCGCATCCGTGAGATCACCGAAACCCGGGTGCATTACGGTTACCGCCGCGTACACGTCATGCTCAGGCGGGAAGGCTGGTGCGATAACCATAAAAGGATTTACCGGCTTTACAGCGAACAGGGGCTGTCGCTGCGCCTCAAACGGCCACGCCGCAATAAATCCGCACAGCGCCGGCAACCGCAGCCTCAGGGCGTGTATCCGAATCACGTCTGGGGCATGGATTTTGTCTCTGATGCGCTGTTTGACGGGCGACGACTGCGCCTGCTGACGGTTATCGACCTGTACACCCGCGAATGCCCGGGGATCTGCGTGGGGCAGAATCTGCGTTCAACAGAAGTGGCAGAAATGCTGAACAGCATAGCGCTCAGACGGCCTTTACCTCAGTTGCTGAAAACCGATAACGGCTCTGAATTTGCAGGGAAAATGCTGGACAGATGGGTGTACGAAAGAGGCATCAGAATCGACTTCTCACGCCCGGGAACACCGACGGACAATGCGACGGTGGAGTCCTTCAACGGCAGGTTACGGCAGGAATGTCTGAACGAGAGCTGGTTCATGTCTCTGGAGGATGCACGGTGCAAAATCGAGGCCTGGCGCATACACTATAATCAGAGACGTCCCCATTCTGCGCCGGGCTGGATGACCCCGTCAGAATTTGCTGAGAAGTCTGCCGGTTGCCAGAAGATGCAGCCAGAATGA",
    "translation": "LQARYGASERQVCFALRVSRSSFRYRSVAADDSALRLRIREITETRVHYGYRRVHVMLRREGWCDNHKRIYRLYSEQGLSLRLKRPRRNKSAQRRQPQPQGVYPNHVWGMDFVSDALFDGRRLRLLTVIDLYTRECPGICVGQNLRSTEVAEMLNSIALRRPLPQLLKTDNGSEFAGKMLDRWVYERGIRIDFSRPGTPTDNATVESFNGRLRQECLNESWFMSLEDARCKIEAWRIHYNQRRPHSAPGWMTPSEFAEKSAGCQKMQPE",
    "product": ""
   },
   {
    "start": 964210,
    "end": 964413,
    "strand": 1,
    "locus_tag": "ctg1_960",
    "type": "other",
    "description": "<div class=\"focus-intro\">\n <strong><span class=\"serif\">ctg1_960</span></strong><br>\n \n <br>\n Locus tag: <span class=\"serif\">ctg1_960</span><br>\n Protein ID: <span class=\"serif\">None</span><br>\n Gene: <span class=\"serif\">None</span><br>\n \n Location: 964,210 - 964,413,\n (total: 204 nt)<br>\n <br>\n \n</div>\n<div class=\"focus-info\">\n \n\n \n\n \n\n\n \n</div>\n<div class=\"focus-urls\">\n <a class=\"wildcard-container\" data-wildcard-attrs=\"href\" href=\"http://blast.ncbi.nlm.nih.gov/Blast.cgi?PAGE=Proteins&PROGRAM=blastp&BLAST_PROGRAMS=blastp&QUERY=@!translation!@&LINK_LOC=protein&PAGE_TYPE=BlastSearch\" target=\"_blank\" data-locus=\"ctg1_960\">NCBI BlastP on this gene</a><br>\n <a href=\"http://www.ncbi.nlm.nih.gov/projects/sviewer/?Db=gene&amp;DbFrom=protein&amp;Cmd=Link&amp;noslider=1&amp;id=gnlXPLKPLKMK_1&amp;from=954210&amp;to=974413\" target=\"_new\">View genomic context</a><br>\n \n \n \n \n</div>\n<div class=\"focus-clipboard\">\n AA sequence: <span class=\"clipboard-copy wildcard-container\" data-locus=\"ctg1_960\" data-wildcard-attrs=\"data-seq\" data-seq=\"@!translation!@\">Copy to clipboard</span><br>\n Nucleotide sequence: <span class=\"clipboard-copy wildcard-container\" data-locus=\"ctg1_960\" data-wildcard-attrs=\"data-seq\" data-seq=\"@!dna!@\">Copy to clipboard</span><br>\n</div>",
    "dna": "GTGTTGAAACTGAGAACCATCTTGCATGAGCAGGGGGGCAACACGGCTTGGATCGAGTTGCAGTTGGCACATGCGTATAAGAATACGATTCGCGGGACATATAACCATACGCAGTATCTGGAACAGAGAAAGGAGATGTTGCAGTGCTATGCGGATTATGTGGATGGATTGCGATTTAATGAAAAATTTGCCAGAGTTTGTTAA",
    "translation": "VLKLRTILHEQGGNTAWIELQLAHAYKNTIRGTYNHTQYLEQRKEMLQCYADYVDGLRFNEKFARVC",
    "product": ""
   },
   {
    "start": 964842,
    "end": 965420,
    "strand": -1,
    "locus_tag": "ctg1_961",
    "type": "transport",
    "description": "<div class=\"focus-intro\">\n <strong><span class=\"serif\">ctg1_961</span></strong><br>\n \n <br>\n Locus tag: <span class=\"serif\">ctg1_961</span><br>\n Protein ID: <span class=\"serif\">None</span><br>\n Gene: <span class=\"serif\">None</span><br>\n \n Location: 964,842 - 965,420,\n (total: 579 nt)<br>\n <br>\n \n  transport (smcogs) SMCOG1116:Homoserine/threonine efflux protein (Score: 105.9; E-value: 3.6e-32)<br>\n \n</div>\n<div class=\"focus-info\">\n \n\n \n\n \n\n\n \n</div>\n<div class=\"focus-urls\">\n <a class=\"wildcard-container\" data-wildcard-attrs=\"href\" href=\"http://blast.ncbi.nlm.nih.gov/Blast.cgi?PAGE=Proteins&PROGRAM=blastp&BLAST_PROGRAMS=blastp&QUERY=@!translation!@&LINK_LOC=protein&PAGE_TYPE=BlastSearch\" target=\"_blank\" data-locus=\"ctg1_961\">NCBI BlastP on this gene</a><br>\n <a href=\"http://www.ncbi.nlm.nih.gov/projects/sviewer/?Db=gene&amp;DbFrom=protein&amp;Cmd=Link&amp;noslider=1&amp;id=gnlXPLKPLKMK_1&amp;from=954842&amp;to=975420\" target=\"_new\">View genomic context</a><br>\n \n  <a href=\"knownclusterblast/region2/ctg1_961_mibig_hits.html\" target=\"_new\">MiBIG Hits</a><br>\n \n \n  <a href=\"http://blast.jcvi.org/er-blast/index.cgi?project=transporter;program=blastp;database=pub/transporter.pep;sequence=sequence%%0AMPVLLPVALSPGASFTLIMSGALAGGHKGLFRTLAGTALGIYTHAVLIGLGITAVLISSPATFAVLKFFGTAYLLWLGAMHICNGIRAAPGGAADTKHSVTLREAWIANVLNPKAIIFYLTVVSQFAGIQGGVCDYLTLASVHVVVMSVWLFAVSQTLIFSVKKTNPLLLKKYVNIAGGILLIAFSLHSLTQ\" target=\"_new\">TransportDB BLAST on this gene</a><br>\n \n \n \n</div>\n<div class=\"focus-clipboard\">\n AA sequence: <span class=\"clipboard-copy wildcard-container\" data-locus=\"ctg1_961\" data-wildcard-attrs=\"data-seq\" data-seq=\"@!translation!@\">Copy to clipboard</span><br>\n Nucleotide sequence: <span class=\"clipboard-copy wildcard-container\" data-locus=\"ctg1_961\" data-wildcard-attrs=\"data-seq\" data-seq=\"@!dna!@\">Copy to clipboard</span><br>\n</div>",
    "dna": "ATGCCAGTACTACTCCCTGTTGCACTGTCTCCCGGAGCAAGCTTCACTCTTATTATGAGCGGTGCTCTGGCAGGCGGTCACAAAGGACTGTTCAGGACTCTTGCCGGAACAGCTTTGGGCATATACACCCACGCAGTTCTTATAGGGCTTGGTATAACTGCGGTACTCATCTCGTCTCCAGCAACTTTTGCTGTGTTGAAATTTTTCGGAACCGCTTATCTGCTCTGGTTAGGAGCGATGCACATTTGCAACGGCATAAGGGCAGCTCCTGGAGGGGCTGCTGATACGAAGCATTCAGTGACTTTAAGAGAGGCCTGGATAGCGAATGTTTTGAATCCTAAGGCCATCATTTTCTATCTGACTGTCGTTTCGCAGTTCGCAGGGATACAGGGAGGCGTTTGCGACTATCTGACACTGGCATCAGTACATGTTGTGGTTATGAGCGTTTGGCTTTTCGCAGTCAGTCAAACACTGATCTTTTCAGTAAAAAAAACTAATCCATTGTTGCTCAAAAAATACGTCAACATTGCCGGCGGGATATTGTTAATTGCTTTTTCTCTGCACAGCCTGACCCAGTAA",
    "translation": "MPVLLPVALSPGASFTLIMSGALAGGHKGLFRTLAGTALGIYTHAVLIGLGITAVLISSPATFAVLKFFGTAYLLWLGAMHICNGIRAAPGGAADTKHSVTLREAWIANVLNPKAIIFYLTVVSQFAGIQGGVCDYLTLASVHVVVMSVWLFAVSQTLIFSVKKTNPLLLKKYVNIAGGILLIAFSLHSLTQ",
    "product": ""
   },
   {
    "start": 965509,
    "end": 965664,
    "strand": -1,
    "locus_tag": "ctg1_962",
    "type": "other",
    "description": "<div class=\"focus-intro\">\n <strong><span class=\"serif\">ctg1_962</span></strong><br>\n \n <br>\n Locus tag: <span class=\"serif\">ctg1_962</span><br>\n Protein ID: <span class=\"serif\">None</span><br>\n Gene: <span class=\"serif\">None</span><br>\n \n Location: 965,509 - 965,664,\n (total: 156 nt)<br>\n <br>\n \n</div>\n<div class=\"focus-info\">\n \n\n \n\n \n\n\n \n</div>\n<div class=\"focus-urls\">\n <a class=\"wildcard-container\" data-wildcard-attrs=\"href\" href=\"http://blast.ncbi.nlm.nih.gov/Blast.cgi?PAGE=Proteins&PROGRAM=blastp&BLAST_PROGRAMS=blastp&QUERY=@!translation!@&LINK_LOC=protein&PAGE_TYPE=BlastSearch\" target=\"_blank\" data-locus=\"ctg1_962\">NCBI BlastP on this gene</a><br>\n <a href=\"http://www.ncbi.nlm.nih.gov/projects/sviewer/?Db=gene&amp;DbFrom=protein&amp;Cmd=Link&amp;noslider=1&amp;id=gnlXPLKPLKMK_1&amp;from=955509&amp;to=975664\" target=\"_new\">View genomic context</a><br>\n \n \n \n \n</div>\n<div class=\"focus-clipboard\">\n AA sequence: <span class=\"clipboard-copy wildcard-container\" data-locus=\"ctg1_962\" data-wildcard-attrs=\"data-seq\" data-seq=\"@!translation!@\">Copy to clipboard</span><br>\n Nucleotide sequence: <span class=\"clipboard-copy wildcard-container\" data-locus=\"ctg1_962\" data-wildcard-attrs=\"data-seq\" data-seq=\"@!dna!@\">Copy to clipboard</span><br>\n</div>",
    "dna": "ATGCCAAAGTGGCTCTGGCAGAAGGCGAAGGTGTGTTACGCCGAACAGCACAGCAATCATCCGCTCCAGTGGGTTATTGGGCGTTCTTCGCTGATCCTGATGGCAACACGCTTGAGCTTTCATACGGTCAGCAGCTATGTGTTTCCATTACGTTGA",
    "translation": "MPKWLWQKAKVCYAEQHSNHPLQWVIGRSSLILMATRLSFHTVSSYVFPLR",
    "product": ""
   },
   {
    "start": 965794,
    "end": 966090,
    "strand": -1,
    "locus_tag": "ctg1_963",
    "type": "other",
    "description": "<div class=\"focus-intro\">\n <strong><span class=\"serif\">ctg1_963</span></strong><br>\n \n <br>\n Locus tag: <span class=\"serif\">ctg1_963</span><br>\n Protein ID: <span class=\"serif\">None</span><br>\n Gene: <span class=\"serif\">None</span><br>\n \n Location: 965,794 - 966,090,\n (total: 297 nt)<br>\n <br>\n \n  other (smcogs) SMCOG1151:transposase (Score: 85.5; E-value: 5.5e-26)<br>\n \n</div>\n<div class=\"focus-info\">\n \n\n \n\n \n\n\n \n</div>\n<div class=\"focus-urls\">\n <a class=\"wildcard-container\" data-wildcard-attrs=\"href\" href=\"http://blast.ncbi.nlm.nih.gov/Blast.cgi?PAGE=Proteins&PROGRAM=blastp&BLAST_PROGRAMS=blastp&QUERY=@!translation!@&LINK_LOC=protein&PAGE_TYPE=BlastSearch\" target=\"_blank\" data-locus=\"ctg1_963\">NCBI BlastP on this gene</a><br>\n <a href=\"http://www.ncbi.nlm.nih.gov/projects/sviewer/?Db=gene&amp;DbFrom=protein&amp;Cmd=Link&amp;noslider=1&amp;id=gnlXPLKPLKMK_1&amp;from=955794&amp;to=976090\" target=\"_new\">View genomic context</a><br>\n \n  <a href=\"knownclusterblast/region2/ctg1_963_mibig_hits.html\" target=\"_new\">MiBIG Hits</a><br>\n \n \n \n \n</div>\n<div class=\"focus-clipboard\">\n AA sequence: <span class=\"clipboard-copy wildcard-container\" data-locus=\"ctg1_963\" data-wildcard-attrs=\"data-seq\" data-seq=\"@!translation!@\">Copy to clipboard</span><br>\n Nucleotide sequence: <span class=\"clipboard-copy wildcard-container\" data-locus=\"ctg1_963\" data-wildcard-attrs=\"data-seq\" data-seq=\"@!dna!@\">Copy to clipboard</span><br>\n</div>",
    "dna": "GTGTTTCTGAAGCTGGATCGCTACCGGGTGATAGTGATAGACGACCTGGGCTACGTCAAACGGGATAATGCGGAAACCGGGGCGCTGTTAGAGCTTATAGCCCACCGGTACGAAAGAGGAAGTCTGATAATCACGAGCAACCATCCGTTCAGCACGTGGGGCAGCATCGTAGATGAGACGATGGCGGTGGCAGCGGCCGCCAGGTTGATCCACCACGGATACCTCTTCGAGGTAACAGGAGAAAGCTACAGAAAGAAAACCTCGAAAGCAGTAACCCAGCAGTCAGTTAAGCAGTAA",
    "translation": "VFLKLDRYRVIVIDDLGYVKRDNAETGALLELIAHRYERGSLIITSNHPFSTWGSIVDETMAVAAAARLIHHGYLFEVTGESYRKKTSKAVTQQSVKQ",
    "product": ""
   },
   {
    "start": 967269,
    "end": 968438,
    "strand": 1,
    "locus_tag": "ctg1_964",
    "type": "biosynthetic",
    "description": "<div class=\"focus-intro\">\n <strong><span class=\"serif\">ctg1_964</span></strong><br>\n \n <br>\n Locus tag: <span class=\"serif\">ctg1_964</span><br>\n Protein ID: <span class=\"serif\">None</span><br>\n Gene: <span class=\"serif\">None</span><br>\n \n Location: 967,269 - 968,438,\n (total: 1170 nt)<br>\n <br>\n \n  biosynthetic (rule-based-clusters) phosphonate: Fe-ADH<br>\n \n</div>\n<div class=\"focus-info\">\n \n\n \n\n \n\n\n \n</div>\n<div class=\"focus-urls\">\n <a class=\"wildcard-container\" data-wildcard-attrs=\"href\" href=\"http://blast.ncbi.nlm.nih.gov/Blast.cgi?PAGE=Proteins&PROGRAM=blastp&BLAST_PROGRAMS=blastp&QUERY=@!translation!@&LINK_LOC=protein&PAGE_TYPE=BlastSearch\" target=\"_blank\" data-locus=\"ctg1_964\">NCBI BlastP on this gene</a><br>\n <a href=\"http://www.ncbi.nlm.nih.gov/projects/sviewer/?Db=gene&amp;DbFrom=protein&amp;Cmd=Link&amp;noslider=1&amp;id=gnlXPLKPLKMK_1&amp;from=957269&amp;to=978438\" target=\"_new\">View genomic context</a><br>\n \n  <a href=\"knownclusterblast/region2/ctg1_964_mibig_hits.html\" target=\"_new\">MiBIG Hits</a><br>\n \n \n \n \n</div>\n<div class=\"focus-clipboard\">\n AA sequence: <span class=\"clipboard-copy wildcard-container\" data-locus=\"ctg1_964\" data-wildcard-attrs=\"data-seq\" data-seq=\"@!translation!@\">Copy to clipboard</span><br>\n Nucleotide sequence: <span class=\"clipboard-copy wildcard-container\" data-locus=\"ctg1_964\" data-wildcard-attrs=\"data-seq\" data-seq=\"@!dna!@\">Copy to clipboard</span><br>\n</div>",
    "dna": "ATGTTTGAAAAATCTATTTCCCATGAGGCTAAAAACTTCGCTTTTTCATTGCCAGTTCGCATAATTTTCGAGGTTTTTGGGCTAAATAATTTAAGCGCGTATCTGCGGGATGCGGGTAAAAGTGATGCGCTGATTGTGCTGAGCGAATCGGCGAAAGAAAGATTTAGTTCGCTGATAAATCATAATGAAAATTCGTCTGATCCGGTCAGATTTACTTACTGGACAGTTGAGAATAATTTTAAAGCCTCGACAAAGGCGCTTCATGCTATTCAGTCCCATCTGCGCACTAATAATTACGACGCAATAGTGTCAATTGGCGGCGGAAATATTATTGATTTTGTGAAAGTAGCGGCCATTAGTTTAAGCAGCGCCATTGATATTGATACGGTGGTGGGCAAAACTTTCGACAAAGTAGATAAGAAAATCCTCCATGTAGCCGTACCGACGACCTTTGGCACCGGCTCCGAAGTGACGAAAGGGGCCATCATTTACGACAGTAAGCGGCACATAAAAGAGGGCGTGCGTGGCGATGCCATCTTTCCTGATATCGCACTGGTTGACCCGCAACTCGGTGCGAGCTTACCCGATGCGGTACTGCGTGAAACGCTGTTCGACAGTTTTACCCATGTGTTTGAAGCCCTGCACGCCGTCAAAAGTAACCCGTTGACGGAAACACTGGCTGTTGCGTCTCTCAAGAGACTGAATGGCAATATCGCGCGCTATTCGGCCGGGCAGTTGGATGCCGATTTTTATTCAGAAGCCGCGTTAATCTCCCTGGCTGGCGGCATTTGCGTTTGCCATAACAGCACCTGTTTGCCTCATCGCTTTGAGCAGGCCTTCGCGCCTTTTTATCAGCTGTCGCACGGCGCCGGCCTTGCGGCAATTTACCCTGCCTGGGTAAGGGCGCTGGAGCGGGAGAAGAAAATTTCTCCGCTGCTGGCGCAGTTCAGTGAAGGCAAAAGCGCCTCAGACTATGTTGCGAATATTCTGCGTGAATTGAAGCTGGATGATGCCCGTGAACGGCTTGCTACCGCTGAATTATCGGCTACTGATATGGTTAAAAGAGTAACCGGCAATGTCTCTAACGATCCGCTAATTGATGCGGATAGCAAGGTCATTCCCGCGCTTCTGTCTGAAATTATCAGGGGGGAAGCATGTACTACTCTCTGA",
    "translation": "MFEKSISHEAKNFAFSLPVRIIFEVFGLNNLSAYLRDAGKSDALIVLSESAKERFSSLINHNENSSDPVRFTYWTVENNFKASTKALHAIQSHLRTNNYDAIVSIGGGNIIDFVKVAAISLSSAIDIDTVVGKTFDKVDKKILHVAVPTTFGTGSEVTKGAIIYDSKRHIKEGVRGDAIFPDIALVDPQLGASLPDAVLRETLFDSFTHVFEALHAVKSNPLTETLAVASLKRLNGNIARYSAGQLDADFYSEAALISLAGGICVCHNSTCLPHRFEQAFAPFYQLSHGAGLAAIYPAWVRALEREKKISPLLAQFSEGKSASDYVANILRELKLDDARERLATAELSATDMVKRVTGNVSNDPLIDADSKVIPALLSEIIRGEACTTL",
    "product": ""
   },
   {
    "start": 968423,
    "end": 969433,
    "strand": 1,
    "locus_tag": "ctg1_965",
    "type": "biosynthetic-additional",
    "description": "<div class=\"focus-intro\">\n <strong><span class=\"serif\">ctg1_965</span></strong><br>\n \n <br>\n Locus tag: <span class=\"serif\">ctg1_965</span><br>\n Protein ID: <span class=\"serif\">None</span><br>\n Gene: <span class=\"serif\">None</span><br>\n \n Location: 968,423 - 969,433,\n (total: 1011 nt)<br>\n <br>\n \n  biosynthetic-additional (rule-based-clusters) ADH_N<br>\n \n  biosynthetic-additional (smcogs) SMCOG1040:alcohol dehydrogenase (Score: 164.1; E-value: 6.4e-50)<br>\n \n</div>\n<div class=\"focus-info\">\n \n\n \n\n \n\n\n \n</div>\n<div class=\"focus-urls\">\n <a class=\"wildcard-container\" data-wildcard-attrs=\"href\" href=\"http://blast.ncbi.nlm.nih.gov/Blast.cgi?PAGE=Proteins&PROGRAM=blastp&BLAST_PROGRAMS=blastp&QUERY=@!translation!@&LINK_LOC=protein&PAGE_TYPE=BlastSearch\" target=\"_blank\" data-locus=\"ctg1_965\">NCBI BlastP on this gene</a><br>\n <a href=\"http://www.ncbi.nlm.nih.gov/projects/sviewer/?Db=gene&amp;DbFrom=protein&amp;Cmd=Link&amp;noslider=1&amp;id=gnlXPLKPLKMK_1&amp;from=958423&amp;to=979433\" target=\"_new\">View genomic context</a><br>\n \n \n \n \n</div>\n<div class=\"focus-clipboard\">\n AA sequence: <span class=\"clipboard-copy wildcard-container\" data-locus=\"ctg1_965\" data-wildcard-attrs=\"data-seq\" data-seq=\"@!translation!@\">Copy to clipboard</span><br>\n Nucleotide sequence: <span class=\"clipboard-copy wildcard-container\" data-locus=\"ctg1_965\" data-wildcard-attrs=\"data-seq\" data-seq=\"@!dna!@\">Copy to clipboard</span><br>\n</div>",
    "dna": "ATGTACTACTCTCTGACCTGCCACAGTAAACATAATCAGACCTATGAACCCGAAGCGGCGCCCGTTGTCCCGGCAGGTTTTTTGCAAATTGAAGTGGTAAAGGCCGCCATCTGTGGCTCGGACTTAATGGTGTTTAATCAGACACACCCTTATAAACAGTACCCGGCGATTTTGGGCCATGAGTTTATTGGTAAAATTGCCGATTCTGCGGGAAATTCGGCGTTTCGTCAGGGCCAGTGGGTTACCGGCCTCTCGTTTGGCTTCTGCGGAAATTGCGTCAGTTGCGAACAGGGGATGAGTAATCACTGTCTGAATAAGGTGACCTATAACACCGCCGGCACCAGCGGCGCATTTACCCGCACGATGATTGCTCATCACAGTTCATTACTGCCGCTGCCTGAAGACACCGCAATCGTGGATGAATATGTGCTGTCTGAACCCCTGAGCATTATTGTCCATGCTATGCGTAAAGCGACTTTTTTTTCAAAGGCCCGAGTCGTCATTATTGGGGCGGGGGCAATGGGCATACTCAGCGCGATTTACTGTCGCGAAGAGATGGGTATTGCGTCGTTAACGCTGATTGACAATACCGCTTCACGCCGCGAATTTGTGCGATCGCTGGGTTTTGACAGCGAGGAGACGCTTGCGGGCAGGGAGCCTGACAGTATAGATATTCTTATCATCGCGGGCGGGCATAAGTTGGACATCAACAACTATATTGCATCGCTACGCCCGGCGGCTCAGGTTTTACTGATCTCTTATTTTGATAGTGAATCAACGATTGATATGAACATGCTGGTCAGAAAAGAGATCACGTTACGTGGCTCTTTTCTCAGCGACAAACGCGATCTGGCGACGGCTATCAATATTATTGGACAGGCAATAAAGAAAGAATCCGCACTGAAAAAGGTGATAACCGATGTTATCGCTTTCTCCGAACTGCGCGACTTTATGCTGAATAAAAACAGTAAGGGTAAAGTTCTTATAAATGAACCGGGAGTTCTGCTATGA",
    "translation": "MYYSLTCHSKHNQTYEPEAAPVVPAGFLQIEVVKAAICGSDLMVFNQTHPYKQYPAILGHEFIGKIADSAGNSAFRQGQWVTGLSFGFCGNCVSCEQGMSNHCLNKVTYNTAGTSGAFTRTMIAHHSSLLPLPEDTAIVDEYVLSEPLSIIVHAMRKATFFSKARVVIIGAGAMGILSAIYCREEMGIASLTLIDNTASRREFVRSLGFDSEETLAGREPDSIDILIIAGGHKLDINNYIASLRPAAQVLLISYFDSESTIDMNMLVRKEITLRGSFLSDKRDLATAINIIGQAIKKESALKKVITDVIAFSELRDFMLNKNSKGKVLINEPGVLL",
    "product": ""
   },
   {
    "start": 969430,
    "end": 970497,
    "strand": 1,
    "locus_tag": "ctg1_966",
    "type": "biosynthetic-additional",
    "description": "<div class=\"focus-intro\">\n <strong><span class=\"serif\">ctg1_966</span></strong><br>\n \n <br>\n Locus tag: <span class=\"serif\">ctg1_966</span><br>\n Protein ID: <span class=\"serif\">None</span><br>\n Gene: <span class=\"serif\">None</span><br>\n \n Location: 969,430 - 970,497,\n (total: 1068 nt)<br>\n <br>\n \n  biosynthetic-additional (smcogs) SMCOG1219:N-acetyl-gamma-glutamyl-phosphate reductase (Score: 331.6; E-value: 8.2e-101)<br>\n \n</div>\n<div class=\"focus-info\">\n \n\n \n\n \n\n\n \n</div>\n<div class=\"focus-urls\">\n <a class=\"wildcard-container\" data-wildcard-attrs=\"href\" href=\"http://blast.ncbi.nlm.nih.gov/Blast.cgi?PAGE=Proteins&PROGRAM=blastp&BLAST_PROGRAMS=blastp&QUERY=@!translation!@&LINK_LOC=protein&PAGE_TYPE=BlastSearch\" target=\"_blank\" data-locus=\"ctg1_966\">NCBI BlastP on this gene</a><br>\n <a href=\"http://www.ncbi.nlm.nih.gov/projects/sviewer/?Db=gene&amp;DbFrom=protein&amp;Cmd=Link&amp;noslider=1&amp;id=gnlXPLKPLKMK_1&amp;from=959430&amp;to=980497\" target=\"_new\">View genomic context</a><br>\n \n  <a href=\"knownclusterblast/region2/ctg1_966_mibig_hits.html\" target=\"_new\">MiBIG Hits</a><br>\n \n \n \n \n</div>\n<div class=\"focus-clipboard\">\n AA sequence: <span class=\"clipboard-copy wildcard-container\" data-locus=\"ctg1_966\" data-wildcard-attrs=\"data-seq\" data-seq=\"@!translation!@\">Copy to clipboard</span><br>\n Nucleotide sequence: <span class=\"clipboard-copy wildcard-container\" data-locus=\"ctg1_966\" data-wildcard-attrs=\"data-seq\" data-seq=\"@!dna!@\">Copy to clipboard</span><br>\n</div>",
    "dna": "ATGAATTTAACGGCTTTTGTCATTGGTGCAACCGGCTGGACGGGCGCTGAAATAATTCGTTTGCTGGCGCAACATCCTCAGGTGGGTGAGATATATGCTGTGTCACGTGAGGGAGAGAATAGTCTGGAGTCTGTTCATCCCAACCTGACCGGCATTAATAAAAAAACCTGGACGCTGGATAACCTGCCGGACGTCACGCCCGATGTGGTCTTTATCTCGCTGCCATCGGGCAAGGCGCATGAGGTTGCCGCCCGTTTCGCCACGGGTACGACGCGTATCATCGATTTAGGGGCGGATTTCCGCTTTAGCGAACCGGCGCAATTCGAACGTATTTATGGCAAGCCGCATCAGGCGCCAGCATTGCAGGATACGTTTCGCTACGGTTTTCCTGAAGCCTTTCGCGAGAGTATTGCGCAAAGCCGCTATATTGCCAATCCGGGATGCTATGTGAATGCGGCGCTTTGTGGTCTGTTGCCGCTAATACAGCACAACATAATCAAAACGCAGCCTGTTTTCATTAGCGCTGTTAATGGCACCTCCGGCGCGGGAAGCAGTTCAAAACGCGAACTTTTGCATTACAACATGACCAATAATATGTTGGCCTACTCGCTCAATGGTCATCGCCATACGCAGGAAATTGAGCAGGTTATTAAAACGGTAACCGGAAAAGAGACCGATGTGTCTTTAATTACCTCTCATGGTAATTTTGCTCGTGGCATATTTATGATCATCGCCGCGAAGCTTGAAGAGGGCATTTCAGAAACGCGTGAGAGCATCCTGGCCACTCTTGACGATTATTATACTGATAATCCGTTCGTTTTTATTACCGGTAAAGAGAAAGGATCGAACGGTATTGAAAAAGAGTATGGGATCTATCCTCAACTGGCAAAAGTCATTGGATCGAATGCGTGCCATATTTCCGTGGATATTGTTGCGGATAAACGGGAGATTCGAATTGTCAGCGTCATTGATAATCTCGTAAAAGGTGCGGCAGGCACTGCTATCCAAAATATGAATATTATGCTGGGGCTGGACGAAACTACGGGGTTGAGCCGCTATGGATTATAA",
    "translation": "MNLTAFVIGATGWTGAEIIRLLAQHPQVGEIYAVSREGENSLESVHPNLTGINKKTWTLDNLPDVTPDVVFISLPSGKAHEVAARFATGTTRIIDLGADFRFSEPAQFERIYGKPHQAPALQDTFRYGFPEAFRESIAQSRYIANPGCYVNAALCGLLPLIQHNIIKTQPVFISAVNGTSGAGSSSKRELLHYNMTNNMLAYSLNGHRHTQEIEQVIKTVTGKETDVSLITSHGNFARGIFMIIAAKLEEGISETRESILATLDDYYTDNPFVFITGKEKGSNGIEKEYGIYPQLAKVIGSNACHISVDIVADKREIRIVSVIDNLVKGAAGTAIQNMNIMLGLDETTGLSRYGL",
    "product": ""
   },
   {
    "start": 970487,
    "end": 971467,
    "strand": 1,
    "locus_tag": "ctg1_967",
    "type": "biosynthetic",
    "description": "<div class=\"focus-intro\">\n <strong><span class=\"serif\">ctg1_967</span></strong><br>\n \n <br>\n Locus tag: <span class=\"serif\">ctg1_967</span><br>\n Protein ID: <span class=\"serif\">None</span><br>\n Gene: <span class=\"serif\">None</span><br>\n \n Location: 970,487 - 971,467,\n (total: 981 nt)<br>\n <br>\n \n  biosynthetic (rule-based-clusters) phosphonate: 2-Hacid_dh_C<br>\n \n  biosynthetic-additional (smcogs) SMCOG1072:dehydrogenase (Score: 268.5; E-value: 9e-82)<br>\n \n</div>\n<div class=\"focus-info\">\n \n\n \n\n \n\n\n \n</div>\n<div class=\"focus-urls\">\n <a class=\"wildcard-container\" data-wildcard-attrs=\"href\" href=\"http://blast.ncbi.nlm.nih.gov/Blast.cgi?PAGE=Proteins&PROGRAM=blastp&BLAST_PROGRAMS=blastp&QUERY=@!translation!@&LINK_LOC=protein&PAGE_TYPE=BlastSearch\" target=\"_blank\" data-locus=\"ctg1_967\">NCBI BlastP on this gene</a><br>\n <a href=\"http://www.ncbi.nlm.nih.gov/projects/sviewer/?Db=gene&amp;DbFrom=protein&amp;Cmd=Link&amp;noslider=1&amp;id=gnlXPLKPLKMK_1&amp;from=960487&amp;to=981467\" target=\"_new\">View genomic context</a><br>\n \n  <a href=\"knownclusterblast/region2/ctg1_967_mibig_hits.html\" target=\"_new\">MiBIG Hits</a><br>\n \n \n \n \n</div>\n<div class=\"focus-clipboard\">\n AA sequence: <span class=\"clipboard-copy wildcard-container\" data-locus=\"ctg1_967\" data-wildcard-attrs=\"data-seq\" data-seq=\"@!translation!@\">Copy to clipboard</span><br>\n Nucleotide sequence: <span class=\"clipboard-copy wildcard-container\" data-locus=\"ctg1_967\" data-wildcard-attrs=\"data-seq\" data-seq=\"@!dna!@\">Copy to clipboard</span><br>\n</div>",
    "dna": "ATGGATTATAATCAAAAAATACTTATTGTTGACCCGATTCATCAGAAATTACTCTCCTATCTTAAGAAAAATTACGATGTGACCGTTAAACATCCTGTTAGCAGAGAAGAGCTGCTTAATAGCATCGCTGATTACGGTATGCTTATTTTACGTAGCGGTGCGAAGGTAGATAAGGCGCTGCTCGATAAAGGTAAAGCGTTACATACTATTATTCGCGCCGGAACGGGAACGGATAATATCGATCTCGCTGCGGTAAGCGATCGTGGTATTGGATTTTATAATACGCCGAGCACTAATTCACGAGCGGTCGCAGAACTCAGTTTCGGTATGATGCATTGTCTGTATCGGCATATTACGCGTGCCAGCAATGAAATTCGGAATAATATTTGGGACAAAAAATCGCTGTTGGGTTTTGAACTATCGCATAAAAAGATAGGACTGGTGGGATTCGGCAGTATTGCTAAAGAGATTGCCGATATCGCCAGAGGTTATCATATGGATATTCACTGCACCGTCTCAAACTATACGCCAGCGCGGGCGTCGCAACTGCATGAGCGAAATATCACGCTGCATGCTGATATAAAAGCGATGTTTAAAGCGTGCGATATTGTGGTTGTCTGCTGCCCGTACACCGAGGCTACCCACGGTTTAATTAATGCACAGGCACTGGCCTGCCTTAATCCTCACGCCATTCTGGTGAATGTTGCCCGCGGCGGTGTGATTAACGAAGCGGATTTATATGACGCGCTGAAGGAAAAACAGATATGGGGCGCGGCCAGCGATGTCTTTGTTAATGAACGGCAGCCTTCTCCCTTGTTCGACATGAACAATTTTATTGGTACGCCTCATATCGGCGCAATGTCTCATGAATCGCAGCAAAAAATCGCCGATCTGATTATTCAGTATCTGCAAAAGCAGAGTCATAACAGCAGTACAGGGGAGAGGGTCACCCCACGTCTCAGTACGACAACTTACCCATAA",
    "translation": "MDYNQKILIVDPIHQKLLSYLKKNYDVTVKHPVSREELLNSIADYGMLILRSGAKVDKALLDKGKALHTIIRAGTGTDNIDLAAVSDRGIGFYNTPSTNSRAVAELSFGMMHCLYRHITRASNEIRNNIWDKKSLLGFELSHKKIGLVGFGSIAKEIADIARGYHMDIHCTVSNYTPARASQLHERNITLHADIKAMFKACDIVVVCCPYTEATHGLINAQALACLNPHAILVNVARGGVINEADLYDALKEKQIWGAASDVFVNERQPSPLFDMNNFIGTPHIGAMSHESQQKIADLIIQYLQKQSHNSSTGERVTPRLSTTTYP",
    "product": ""
   },
   {
    "start": 971488,
    "end": 972339,
    "strand": 1,
    "locus_tag": "ctg1_968",
    "type": "biosynthetic",
    "description": "<div class=\"focus-intro\">\n <strong><span class=\"serif\">ctg1_968</span></strong><br>\n \n <br>\n Locus tag: <span class=\"serif\">ctg1_968</span><br>\n Protein ID: <span class=\"serif\">None</span><br>\n Gene: <span class=\"serif\">None</span><br>\n \n Location: 971,488 - 972,339,\n (total: 852 nt)<br>\n <br>\n \n  biosynthetic (rule-based-clusters) phosphonate: phosphonates<br>\n \n  biosynthetic (rule-based-clusters) phosphonate: PEP_mutase<br>\n \n  biosynthetic-additional (rule-based-clusters) phosphonates-like<br>\n \n  biosynthetic-additional (smcogs) SMCOG1231:carboxyvinyl-carboxyphosphonate (Score: 279; E-value: 7.1e-85)<br>\n \n</div>\n<div class=\"focus-info\">\n \n\n \n\n \n\n\n \n</div>\n<div class=\"focus-urls\">\n <a class=\"wildcard-container\" data-wildcard-attrs=\"href\" href=\"http://blast.ncbi.nlm.nih.gov/Blast.cgi?PAGE=Proteins&PROGRAM=blastp&BLAST_PROGRAMS=blastp&QUERY=@!translation!@&LINK_LOC=protein&PAGE_TYPE=BlastSearch\" target=\"_blank\" data-locus=\"ctg1_968\">NCBI BlastP on this gene</a><br>\n <a href=\"http://www.ncbi.nlm.nih.gov/projects/sviewer/?Db=gene&amp;DbFrom=protein&amp;Cmd=Link&amp;noslider=1&amp;id=gnlXPLKPLKMK_1&amp;from=961488&amp;to=982339\" target=\"_new\">View genomic context</a><br>\n \n  <a href=\"knownclusterblast/region2/ctg1_968_mibig_hits.html\" target=\"_new\">MiBIG Hits</a><br>\n \n \n \n \n</div>\n<div class=\"focus-clipboard\">\n AA sequence: <span class=\"clipboard-copy wildcard-container\" data-locus=\"ctg1_968\" data-wildcard-attrs=\"data-seq\" data-seq=\"@!translation!@\">Copy to clipboard</span><br>\n Nucleotide sequence: <span class=\"clipboard-copy wildcard-container\" data-locus=\"ctg1_968\" data-wildcard-attrs=\"data-seq\" data-seq=\"@!dna!@\">Copy to clipboard</span><br>\n</div>",
    "dna": "ATGAATATTCAACAACGTCTGGCCCGCGGCGACAACACGCAGTTTATGGAAGCGCATAATGGTTTAAGCGCAAAAATTGTCGAGCATGTAGGTTTTGAAGCGATCTGGGCATCCGGGTTATCAATGAGTGCGGCGATGGGGCTGTCAGACAGAAATGAAGCATCGTGGTCGCAGGTGATTAACGTGCTGGAGCAAATGGCGGATAACACCTCCGTCCCTATTTTAGTGGACGGCGACTCAGGCTTTGGCAACTACCTGAATGTGATCCGTTTTGTAAAAAAACTGCAACAAATCAACGTGCTTGCCGTATGTATTGAAGACAAAATGTTCCCTAAAGTAAACTCCTTCATCGGCGAGAACCAGGCGCTTGCCCCCATTGATGAATTCTGTAATAAAATCAAAGCGGCGAAGGATACCGGCGGCAGTGATTTTACCGTGGTCGCGCGCGTGGAAGCGTTAATTTCAGGACGCTCTATGGAAGAAGCGCTTGAGCGAGCCGAAGCGTATAAAGAAGCTGGCGCGGATGCGATACTGATCCACTCTAAAAAGGCTGATGCATCTGAAGTCTTTACATTTTCAGAACGCTGGGGTGGCAAACTTCCGCTGTTCGCGGTGCCCACCAAATATTACAAGACGGAATACAAGGAGTTTGTCAATCACGGTATAAGCAATTTGATCTGGGCAAATCATCTCATTCGTAGTTCCGTGCGCAGTATGAAAGAAACAGCCGAGCGTATATTTAAAGAAAAATCTCTGGTTAATGTGGAAGAAAAAGTTTCTTCTCTGGAAGAATTGTTCTCATTGACTAATGAACGCTATATGGACGATCTGGAGGCTAAATATAATCCGTAA",
    "translation": "MNIQQRLARGDNTQFMEAHNGLSAKIVEHVGFEAIWASGLSMSAAMGLSDRNEASWSQVINVLEQMADNTSVPILVDGDSGFGNYLNVIRFVKKLQQINVLAVCIEDKMFPKVNSFIGENQALAPIDEFCNKIKAAKDTGGSDFTVVARVEALISGRSMEEALERAEAYKEAGADAILIHSKKADASEVFTFSERWGGKLPLFAVPTKYYKTEYKEFVNHGISNLIWANHLIRSSVRSMKETAERIFKEKSLVNVEEKVSSLEELFSLTNERYMDDLEAKYNP",
    "product": ""
   },
   {
    "start": 972449,
    "end": 974608,
    "strand": 1,
    "locus_tag": "ctg1_969",
    "type": "other",
    "description": "<div class=\"focus-intro\">\n <strong><span class=\"serif\">ctg1_969</span></strong><br>\n \n <br>\n Locus tag: <span class=\"serif\">ctg1_969</span><br>\n Protein ID: <span class=\"serif\">None</span><br>\n Gene: <span class=\"serif\">None</span><br>\n \n Location: 972,449 - 974,608,\n (total: 2160 nt)<br>\n <br>\n \n</div>\n<div class=\"focus-info\">\n \n\n \n\n \n\n\n \n</div>\n<div class=\"focus-urls\">\n <a class=\"wildcard-container\" data-wildcard-attrs=\"href\" href=\"http://blast.ncbi.nlm.nih.gov/Blast.cgi?PAGE=Proteins&PROGRAM=blastp&BLAST_PROGRAMS=blastp&QUERY=@!translation!@&LINK_LOC=protein&PAGE_TYPE=BlastSearch\" target=\"_blank\" data-locus=\"ctg1_969\">NCBI BlastP on this gene</a><br>\n <a href=\"http://www.ncbi.nlm.nih.gov/projects/sviewer/?Db=gene&amp;DbFrom=protein&amp;Cmd=Link&amp;noslider=1&amp;id=gnlXPLKPLKMK_1&amp;from=962449&amp;to=984608\" target=\"_new\">View genomic context</a><br>\n \n \n \n \n</div>\n<div class=\"focus-clipboard\">\n AA sequence: <span class=\"clipboard-copy wildcard-container\" data-locus=\"ctg1_969\" data-wildcard-attrs=\"data-seq\" data-seq=\"@!translation!@\">Copy to clipboard</span><br>\n Nucleotide sequence: <span class=\"clipboard-copy wildcard-container\" data-locus=\"ctg1_969\" data-wildcard-attrs=\"data-seq\" data-seq=\"@!dna!@\">Copy to clipboard</span><br>\n</div>",
    "dna": "ATGATCAATATAGCCATCGTGGGCGGAGGCCCAAATGGGATGTATTTCCTTAATGGATTACTAAGCGTATTTAAAGAACTCAAAATCAGCAATAATATTGGCATAACCGTATATGATAAGTATGGATACTTTGGCTCGGGCTGGCCGCATTCACCTGCGCAGGCAAAAACCAGCATGCTTAATCGTATTGTTGGTCAAATCTCTTTTGCACCGGACAAAACGAATATCGCAAGCCATTATTTCCCACAGAGTACGCGAATTACGTTTAATGAATGGCTGAAGAAAAAGTATCAAACCACGCAAAATGAGCGATACAGTCTTAACCCGGATGACTTTCCTACTCGTGAGCTATATGGCGAATCACTGGTAGAAATTTGTCAGGATCTGATTAATGAAGTCAGGCAGGCGGGCATTGACGTTAAACTTGTCAAAGACACGGTAAAACACGTCAAAAAAGCCGAGGGCAAATATCAGCTTTTTCGGGAAAGTAACGCTGGAGCGGATGAGTTCGATCTGGTGATGTTAGCTACCGGTCATCAGGAGTCAAAAAATAACTTTTACCTCGCTGCTTCTCTTAAAGAATATGTTGAGTATTACAATTTTGCCTATCCGCTGTTTGATGTGCCCGACTGGCAAAACAAGCGCATTGCCGTCATCGGCATGGGCCTCACCTCCATTGATACGCTACTTTACTACACGGAGAATAAAGGCGGCACCTTCTACCGCGATCAGGGGAAACTCCACTATACGCCCAGTGGCCAGGAGCCGAAAAAGCTTTATGCGCTCAGTCGTTCCGGTTACTTCACCTACAGCCGACCCCACAATGCCAAAGAGGTTGACCTGGCAAAATATGAGCATCAGGGTTACTTCTTTACCCGCCCGCTGATTGACAGGCTGCGGCAAAATGTAGGTCAACCCGCTCACCCGGATAGCTCCACTGAAAACCATGCGTTACAGCTCGATTTTGATGTGCACGTTTTCCCTCTGTTAATACTGGAGCTACAGCTTTGCTATTACCGCATTCTGTTTGGCCCGGAGGTGCTCTCAATTATGATTGCCGAGAGCCGTCCGCTGGTTGAGCAGTTTATTGCCTGTAACCGTGCTTTTAATTCACAAAAAGAGAGCGCCATTAACTGGCTGACCCAGGCCACCGAACGCCTGGCGCGCGAAGCCATTTTCCTGATCCGATGCTTTCTTAACGACGGAACCACGGCCTCTTTTCATGGCGTGCCGGTTGAAACACTCGTTTCGCGCTTTGTTTATGTCGTCAGCGCGCAGCAGACCACCACACCGGGCGACGTACAGAATTTCGCGCTGGCGGCGCTGGCTCAGCAAAGCCCCTGGGAGCACAAACGCGATCCTGAAGCGCACCTGTTTAACTGGGATATGATTGTCGATCCTATCCGGCTTATGGATTTTACGGCGGAGACGCCTTGGCGCGAACGGCTGCTTGCTTTTATGCACTGGGATCGGCGTCAGTCCGAGCAGGGTAATCTTGATAATCCCTATAAAGGCGCCTGTGACGATGTATTTCGCGATTTGCGCCAAACGGTGGTGTATGCCGTGGATTTTGGCGGTATCACGCCGGCATCCTACAACAATATGCTGAAAGACTTTTATGCGGTGCATAACCGGGCGGCGAACGGCAACTGTATTGCGCTCATGGAGAAAATGGAGGCGCTGATTGAAGCTGATGTCGTCGACGTTACCTATGCCCAGGCGAATATTCAGATCCAGAACCAACAGGTCTGGCTGCACAGTCTGAGTGATGCCGGGAAATATACCCGCGTTGACGCCATGATCGATGCCAAATTGCATAATTTCAGCGTAATGAAAGCCCGGAATGACCTGTTCCGCGACTTAATCGAGGAGGGGATTGCCAGTTACTGGGTGCATAAAGATCAAAATGGGGTCGAGTGTTCAGCCTCGGGATTTAATATTACGCGTCAGTTCCAGTTTATTAATCGTGACGGAAAGCGCGAACGCTTTTTCTGCGTAGGCCAGCCTTCTGAGGGAATTATGTTTTTCCAGAACGGCTCTATTCGCCCCAATGTTAACCATCATGTTGCCAATGACATTCTGGCCTGTATGACGTCAGTGAAAAACGAGCTGCAAACGTTGTTAACCGGGCAGCAGAAACAGGTATCGCTGACAAGCTAA",
    "translation": "MINIAIVGGGPNGMYFLNGLLSVFKELKISNNIGITVYDKYGYFGSGWPHSPAQAKTSMLNRIVGQISFAPDKTNIASHYFPQSTRITFNEWLKKKYQTTQNERYSLNPDDFPTRELYGESLVEICQDLINEVRQAGIDVKLVKDTVKHVKKAEGKYQLFRESNAGADEFDLVMLATGHQESKNNFYLAASLKEYVEYYNFAYPLFDVPDWQNKRIAVIGMGLTSIDTLLYYTENKGGTFYRDQGKLHYTPSGQEPKKLYALSRSGYFTYSRPHNAKEVDLAKYEHQGYFFTRPLIDRLRQNVGQPAHPDSSTENHALQLDFDVHVFPLLILELQLCYYRILFGPEVLSIMIAESRPLVEQFIACNRAFNSQKESAINWLTQATERLAREAIFLIRCFLNDGTTASFHGVPVETLVSRFVYVVSAQQTTTPGDVQNFALAALAQQSPWEHKRDPEAHLFNWDMIVDPIRLMDFTAETPWRERLLAFMHWDRRQSEQGNLDNPYKGACDDVFRDLRQTVVYAVDFGGITPASYNNMLKDFYAVHNRAANGNCIALMEKMEALIEADVVDVTYAQANIQIQNQQVWLHSLSDAGKYTRVDAMIDAKLHNFSVMKARNDLFRDLIEEGIASYWVHKDQNGVECSASGFNITRQFQFINRDGKRERFFCVGQPSEGIMFFQNGSIRPNVNHHVANDILACMTSVKNELQTLLTGQQKQVSLTS",
    "product": ""
   },
   {
    "start": 974666,
    "end": 975964,
    "strand": 1,
    "locus_tag": "ctg1_970",
    "type": "biosynthetic-additional",
    "description": "<div class=\"focus-intro\">\n <strong><span class=\"serif\">ctg1_970</span></strong><br>\n \n <br>\n Locus tag: <span class=\"serif\">ctg1_970</span><br>\n Protein ID: <span class=\"serif\">None</span><br>\n Gene: <span class=\"serif\">None</span><br>\n \n Location: 974,666 - 975,964,\n (total: 1299 nt)<br>\n <br>\n \n  biosynthetic-additional (rule-based-clusters) Aminotran_3<br>\n \n  biosynthetic-additional (smcogs) SMCOG1013:aminotransferase class-III (Score: 303.2; E-value: 4.9e-92)<br>\n \n</div>\n<div class=\"focus-info\">\n \n\n \n\n \n\n\n \n</div>\n<div class=\"focus-urls\">\n <a class=\"wildcard-container\" data-wildcard-attrs=\"href\" href=\"http://blast.ncbi.nlm.nih.gov/Blast.cgi?PAGE=Proteins&PROGRAM=blastp&BLAST_PROGRAMS=blastp&QUERY=@!translation!@&LINK_LOC=protein&PAGE_TYPE=BlastSearch\" target=\"_blank\" data-locus=\"ctg1_970\">NCBI BlastP on this gene</a><br>\n <a href=\"http://www.ncbi.nlm.nih.gov/projects/sviewer/?Db=gene&amp;DbFrom=protein&amp;Cmd=Link&amp;noslider=1&amp;id=gnlXPLKPLKMK_1&amp;from=964666&amp;to=985964\" target=\"_new\">View genomic context</a><br>\n \n  <a href=\"knownclusterblast/region2/ctg1_970_mibig_hits.html\" target=\"_new\">MiBIG Hits</a><br>\n \n \n \n \n</div>\n<div class=\"focus-clipboard\">\n AA sequence: <span class=\"clipboard-copy wildcard-container\" data-locus=\"ctg1_970\" data-wildcard-attrs=\"data-seq\" data-seq=\"@!translation!@\">Copy to clipboard</span><br>\n Nucleotide sequence: <span class=\"clipboard-copy wildcard-container\" data-locus=\"ctg1_970\" data-wildcard-attrs=\"data-seq\" data-seq=\"@!dna!@\">Copy to clipboard</span><br>\n</div>",
    "dna": "ATGTATATGTATCCTTTTAAAGCTTACCAGCCAGATGTTCCCAGGGTGACACGCGCCAAAGGTATCTGGCTCTATGATGAAGATGGTAAAGGTTATATCGACGCCACTTCCGGGCCGATGACGGTGAATTTAGGCCACTGTCATCCCGATATTATCGCGGCGATGCATGCACAGGTGGAGCGTCTGCATTTTGCCTATCGTTTTCATTTCCGCAGCAATGAAGCCGAGCAGCTAGCCGACCGACTGGTTTCACTGTCGGATGATAATAAACGCTACGCTTTTTTTATGAACAGCGGATCGGAAGCATCAGAAGCGGCGTATCGTATCGCGCTGGATTATTTTCGCGCGCACGGTAACGATAAAAAGACGCTGGCCGTGGGGAGGCGTATCTCCAACCACGGCAATACCATTCAGTCATTAACCTATGGCGACGATCGGGCGCGCAAGGTTAACCTGCTTGATAAAGCTATCGATACCGCTGTCAGCGAAATACGCTTACCGCCTTATTACGATCTCCATAAGCCCGGCAACATTTCGTCCGACGACTATTTGCAGGCCTGCCTGAAGGAGACATTCGATACCATCGACCGCGTGGGCGCGGAAAAAATTGCCTGCGTTTTCGCTGAGCCGATAACGGCTTCATCAGGCGGTGTATTGATCCCGCATCCGGGCTATTTCAAAGCGCTTAAAGCCGGTCTTGAAGCGCGTAATATTTTATTGATCGCCGATGAGATTGTTACCGGGCTGGGCCGAACCGGCGAATGGTTCAATATGAAAACCTGGGGCGCGGAATCGGATATTACCATTATTGGTAAAGGGTTAGGCGCGGGATTTACGCCAATATCCGGCGTCCTGATTTCACAGCAGATTGGTGATGCCCTGGCATCGCTGGCGCCGCCCCATTTTATCGGCCACACCTATTCCGGGAACCCGCTGTCGGCGGGCGTGGCGCTGGCGGTGCTTGATACGCTGGAGCACAAAATCAGTCTGGAGGCTATCCGCTCAAAAGGGGTTTACTTCGGGCGGCTGCTCCACGAGCTGGCCGGTGGGCTTGAGGGCGTGGTGGATATCCGTGGTCAGGGGCTGCTCTGGGCGGTGGAAACCTCGCTCAGCCGCCAGCATGCCGACGCCTTTGTGCAGGCAGGCCATCACCATGGCATTAATCTTTATCCCTGCCGATCCTCCGGTAAAGAGGGCGATGCGTTGACCTTCCTGTTTACGCCGCCGTTAGTGATCACCGAAGCGGAAATGGATGAACTGGTCGGCCGCTTTGCCCGTGTACTCAAAGACCGGCTATGA",
    "translation": "MYMYPFKAYQPDVPRVTRAKGIWLYDEDGKGYIDATSGPMTVNLGHCHPDIIAAMHAQVERLHFAYRFHFRSNEAEQLADRLVSLSDDNKRYAFFMNSGSEASEAAYRIALDYFRAHGNDKKTLAVGRRISNHGNTIQSLTYGDDRARKVNLLDKAIDTAVSEIRLPPYYDLHKPGNISSDDYLQACLKETFDTIDRVGAEKIACVFAEPITASSGGVLIPHPGYFKALKAGLEARNILLIADEIVTGLGRTGEWFNMKTWGAESDITIIGKGLGAGFTPISGVLISQQIGDALASLAPPHFIGHTYSGNPLSAGVALAVLDTLEHKISLEAIRSKGVYFGRLLHELAGGLEGVVDIRGQGLLWAVETSLSRQHADAFVQAGHHHGINLYPCRSSGKEGDALTFLFTPPLVITEAEMDELVGRFARVLKDRL",
    "product": ""
   },
   {
    "start": 975961,
    "end": 977046,
    "strand": 1,
    "locus_tag": "ctg1_971",
    "type": "other",
    "description": "<div class=\"focus-intro\">\n <strong><span class=\"serif\">ctg1_971</span></strong><br>\n \n <br>\n Locus tag: <span class=\"serif\">ctg1_971</span><br>\n Protein ID: <span class=\"serif\">None</span><br>\n Gene: <span class=\"serif\">None</span><br>\n \n Location: 975,961 - 977,046,\n (total: 1086 nt)<br>\n <br>\n \n</div>\n<div class=\"focus-info\">\n \n\n \n\n \n\n\n \n</div>\n<div class=\"focus-urls\">\n <a class=\"wildcard-container\" data-wildcard-attrs=\"href\" href=\"http://blast.ncbi.nlm.nih.gov/Blast.cgi?PAGE=Proteins&PROGRAM=blastp&BLAST_PROGRAMS=blastp&QUERY=@!translation!@&LINK_LOC=protein&PAGE_TYPE=BlastSearch\" target=\"_blank\" data-locus=\"ctg1_971\">NCBI BlastP on this gene</a><br>\n <a href=\"http://www.ncbi.nlm.nih.gov/projects/sviewer/?Db=gene&amp;DbFrom=protein&amp;Cmd=Link&amp;noslider=1&amp;id=gnlXPLKPLKMK_1&amp;from=965961&amp;to=987046\" target=\"_new\">View genomic context</a><br>\n \n \n \n \n</div>\n<div class=\"focus-clipboard\">\n AA sequence: <span class=\"clipboard-copy wildcard-container\" data-locus=\"ctg1_971\" data-wildcard-attrs=\"data-seq\" data-seq=\"@!translation!@\">Copy to clipboard</span><br>\n Nucleotide sequence: <span class=\"clipboard-copy wildcard-container\" data-locus=\"ctg1_971\" data-wildcard-attrs=\"data-seq\" data-seq=\"@!dna!@\">Copy to clipboard</span><br>\n</div>",
    "dna": "ATGAGTGGATTGCCGCGAATTCTTTTTAGCGCAGGCATCAATATCAGCGCCGGGGTGCGCACGCATCCCAGAATTGATGAAGATGCCGACGCGCTACGGCCGCTGTTGCGCGAGCAGGCAACCCTTCTTATCTTCAACCATCAGGGGGATTATGCGAAGGGCACGGCGCAGGCCACCCCCTGGCTTGCGCCGCTGCTCAGCGAGCAGTTACAGCGGCCGGTACACTATTGTTCACACAGTATCGGAGCCGAGGCTCGGGAATTTATTGCGCAACTGCCGCCCGACGCTATCGGGCTGATGGGCAATACGCGCGCCTATGCTCAGGAGCAGCAGAATGACGCGGATTTTGCCCGTGAGCTGGCGCGATCCGGCGATCGTCTGGTTATTGGCGGATTCTCTAAACTGCACCGGAAAAATGCGTCTAACTGCGCCATTAAACAGTTTATTCCCTGGCGCTACTCACAGGGCGTGCTGGCGCAACTGGATGCGCTGGAAAGTCTGCGCACTGCGCATTACCAGCACAAATCCACGATATTGCTCCTGGGCGGCAATAAAAAAGAGAAGGTGCAGTTTCTCTTTAATCATGCACGCCTGCCGCACGTGGATCGCGTTATCGCAGGCGGGGCCGTGCTCAACAGCTTGCTTAAGGCGCGCGGCTTTGCGGTAGGCCGTTCTGACTGCCTGCCGCTGCCAGCGGGCATTTTGTCCCCACTGCCGGTCTATCAGCCTGATACCGTTATTGTCGCCACCGTCAGCGGCAGGCTCGAGCCGCGCCCGGTTCGGCAGGTACGCGACAGCGACAGGATTGTGGATTTCATCTTTGACGAGCGCTTTCTGGACGATATCAACAGCCCTGACGCCTGCTCCTTTTTTGCCGCCGGGCCCTTGAGTCTGCCGCAAAGTCAGTACGCTCATGCCGCTTATCGGTGTCTGGCGAGAAAAGGCATTGAGGGGCTGTTTATGGGGGGGGATACGCTTTCCGAAGTGGAAACCTTCTCATCGCGATCGTCAGGAGGCGGGGCGGTGCTGCACTTTTTTTCAGCAGGCTATGGCGACATTTTACAGCCGGAGACGTATGCCACATAA",
    "translation": "MSGLPRILFSAGINISAGVRTHPRIDEDADALRPLLREQATLLIFNHQGDYAKGTAQATPWLAPLLSEQLQRPVHYCSHSIGAEAREFIAQLPPDAIGLMGNTRAYAQEQQNDADFARELARSGDRLVIGGFSKLHRKNASNCAIKQFIPWRYSQGVLAQLDALESLRTAHYQHKSTILLLGGNKKEKVQFLFNHARLPHVDRVIAGGAVLNSLLKARGFAVGRSDCLPLPAGILSPLPVYQPDTVIVATVSGRLEPRPVRQVRDSDRIVDFIFDERFLDDINSPDACSFFAAGPLSLPQSQYAHAAYRCLARKGIEGLFMGGDTLSEVETFSSRSSGGGAVLHFFSAGYGDILQPETYAT",
    "product": ""
   },
   {
    "start": 977036,
    "end": 978253,
    "strand": 1,
    "locus_tag": "ctg1_972",
    "type": "transport",
    "description": "<div class=\"focus-intro\">\n <strong><span class=\"serif\">ctg1_972</span></strong><br>\n \n <br>\n Locus tag: <span class=\"serif\">ctg1_972</span><br>\n Protein ID: <span class=\"serif\">None</span><br>\n Gene: <span class=\"serif\">None</span><br>\n \n Location: 977,036 - 978,253,\n (total: 1218 nt)<br>\n <br>\n \n  transport (smcogs) SMCOG1202:major facilitator transporter (Score: 118.2; E-value: 5.2e-36)<br>\n \n</div>\n<div class=\"focus-info\">\n \n\n \n\n \n\n\n \n</div>\n<div class=\"focus-urls\">\n <a class=\"wildcard-container\" data-wildcard-attrs=\"href\" href=\"http://blast.ncbi.nlm.nih.gov/Blast.cgi?PAGE=Proteins&PROGRAM=blastp&BLAST_PROGRAMS=blastp&QUERY=@!translation!@&LINK_LOC=protein&PAGE_TYPE=BlastSearch\" target=\"_blank\" data-locus=\"ctg1_972\">NCBI BlastP on this gene</a><br>\n <a href=\"http://www.ncbi.nlm.nih.gov/projects/sviewer/?Db=gene&amp;DbFrom=protein&amp;Cmd=Link&amp;noslider=1&amp;id=gnlXPLKPLKMK_1&amp;from=967036&amp;to=988253\" target=\"_new\">View genomic context</a><br>\n \n \n  <a href=\"http://blast.jcvi.org/er-blast/index.cgi?project=transporter;program=blastp;database=pub/transporter.pep;sequence=sequence%%0AMPHKMQTLTGTLIDVHKRCGKELAGTFFIRLIYFIAWPYMVLVFQQEYGLDALHTGALLFIATLTAFFATQVAGSAIDRGRLHLIFPVASLLLMSGLALLLVHSLSAAVVGLNLLVLATRTLETGFKVNLSDRASREIVESAHNARYYYVNVSGALAPALVALLGLQGRDYLLYGSLVLALLIGLYTLFYRAAPRQNASSPGLGASLLRIFRDKAFLQLCAFSILFYMVMASNDTVLLMLLSQHLPQRTALHFYATIQVINTLMVLIAYFPLNHAVQRFTLRTRISVALFVMMLSQLMIFFHWLQNGLTVALFALVFTFGELVAISASNYAMELLTPTAFKGGYFSFYNIYMTGMALAPLLGGAFINAGIGDSWYLFTTGTLLVAAIIFNRLFADRDAVISTEAR\" target=\"_new\">TransportDB BLAST on this gene</a><br>\n \n \n \n</div>\n<div class=\"focus-clipboard\">\n AA sequence: <span class=\"clipboard-copy wildcard-container\" data-locus=\"ctg1_972\" data-wildcard-attrs=\"data-seq\" data-seq=\"@!translation!@\">Copy to clipboard</span><br>\n Nucleotide sequence: <span class=\"clipboard-copy wildcard-container\" data-locus=\"ctg1_972\" data-wildcard-attrs=\"data-seq\" data-seq=\"@!dna!@\">Copy to clipboard</span><br>\n</div>",
    "dna": "ATGCCACATAAAATGCAAACCCTGACGGGAACACTGATTGATGTACATAAACGCTGCGGTAAAGAGCTTGCGGGCACCTTCTTTATCCGGCTGATATATTTTATCGCCTGGCCTTATATGGTGCTGGTCTTTCAGCAGGAGTACGGGCTGGACGCGCTGCACACGGGAGCGCTGCTTTTTATTGCCACGCTCACCGCATTCTTTGCGACCCAGGTTGCCGGCAGCGCTATTGATCGCGGCAGGCTTCACTTAATTTTCCCCGTCGCCAGTCTGCTACTGATGTCCGGCCTGGCGCTGCTGCTGGTTCATAGTCTGAGCGCGGCGGTGGTGGGGCTTAATCTGCTGGTACTGGCGACCCGCACGCTGGAAACCGGCTTTAAAGTTAATCTCAGCGACCGCGCATCCCGTGAGATTGTTGAAAGCGCTCACAACGCCCGCTACTACTATGTCAACGTGAGCGGCGCGCTGGCGCCAGCGCTGGTGGCGCTGCTCGGCCTGCAAGGTCGCGATTACCTGCTTTATGGCTCGCTGGTGCTGGCGCTGCTGATTGGTTTGTATACCCTTTTTTATCGCGCCGCGCCGCGCCAGAACGCCTCATCGCCGGGGCTCGGCGCCAGTCTGCTGCGTATTTTTCGTGACAAAGCCTTTTTACAGCTGTGCGCATTCAGCATTCTGTTTTATATGGTGATGGCCAGCAATGACACCGTCCTTCTCATGCTGTTAAGCCAGCATCTTCCCCAGCGTACCGCACTGCATTTCTATGCCACCATTCAGGTAATCAATACGCTGATGGTGTTGATAGCCTATTTTCCTCTTAACCACGCCGTGCAGCGATTTACCTTACGCACCCGCATCTCTGTCGCGCTGTTTGTCATGATGCTGAGCCAGTTAATGATTTTCTTTCATTGGCTGCAAAATGGTCTCACCGTCGCGCTGTTCGCGCTGGTGTTTACCTTCGGCGAGTTAGTGGCGATTTCCGCGTCCAACTATGCGATGGAGCTGCTCACGCCGACCGCCTTCAAAGGAGGGTACTTCTCGTTTTACAACATCTACATGACCGGTATGGCGCTGGCGCCACTTCTGGGCGGCGCCTTTATCAACGCCGGGATCGGCGACAGCTGGTATCTCTTTACAACCGGTACATTGCTGGTCGCTGCCATCATTTTTAATCGCCTCTTTGCAGACAGAGACGCGGTGATATCTACTGAGGCGAGGTAA",
    "translation": "MPHKMQTLTGTLIDVHKRCGKELAGTFFIRLIYFIAWPYMVLVFQQEYGLDALHTGALLFIATLTAFFATQVAGSAIDRGRLHLIFPVASLLLMSGLALLLVHSLSAAVVGLNLLVLATRTLETGFKVNLSDRASREIVESAHNARYYYVNVSGALAPALVALLGLQGRDYLLYGSLVLALLIGLYTLFYRAAPRQNASSPGLGASLLRIFRDKAFLQLCAFSILFYMVMASNDTVLLMLLSQHLPQRTALHFYATIQVINTLMVLIAYFPLNHAVQRFTLRTRISVALFVMMLSQLMIFFHWLQNGLTVALFALVFTFGELVAISASNYAMELLTPTAFKGGYFSFYNIYMTGMALAPLLGGAFINAGIGDSWYLFTTGTLLVAAIIFNRLFADRDAVISTEAR",
    "product": ""
   },
   {
    "start": 978258,
    "end": 981197,
    "strand": 1,
    "locus_tag": "ctg1_973",
    "type": "biosynthetic",
    "description": "<div class=\"focus-intro\">\n <strong><span class=\"serif\">ctg1_973</span></strong><br>\n \n <br>\n Locus tag: <span class=\"serif\">ctg1_973</span><br>\n Protein ID: <span class=\"serif\">None</span><br>\n Gene: <span class=\"serif\">None</span><br>\n \n Location: 978,258 - 981,197,\n (total: 2940 nt)<br>\n <br>\n \n  biosynthetic (rule-based-clusters) NRPS: AMP-binding<br>\n \n  biosynthetic (rule-based-clusters) NRPS: Condensation<br>\n \n  biosynthetic-additional (smcogs) SMCOG1002:AMP-dependent synthetase and ligase (Score: 214.7; E-value: 3.1e-65)<br>\n \n</div>\n<div class=\"focus-info\">\n \n\n \n\n \n\n\n \n</div>\n<div class=\"focus-urls\">\n <a class=\"wildcard-container\" data-wildcard-attrs=\"href\" href=\"http://blast.ncbi.nlm.nih.gov/Blast.cgi?PAGE=Proteins&PROGRAM=blastp&BLAST_PROGRAMS=blastp&QUERY=@!translation!@&LINK_LOC=protein&PAGE_TYPE=BlastSearch\" target=\"_blank\" data-locus=\"ctg1_973\">NCBI BlastP on this gene</a><br>\n <a href=\"http://www.ncbi.nlm.nih.gov/projects/sviewer/?Db=gene&amp;DbFrom=protein&amp;Cmd=Link&amp;noslider=1&amp;id=gnlXPLKPLKMK_1&amp;from=968258&amp;to=991197\" target=\"_new\">View genomic context</a><br>\n \n  <a href=\"knownclusterblast/region2/ctg1_973_mibig_hits.html\" target=\"_new\">MiBIG Hits</a><br>\n \n \n \n \n</div>\n<div class=\"focus-clipboard\">\n AA sequence: <span class=\"clipboard-copy wildcard-container\" data-locus=\"ctg1_973\" data-wildcard-attrs=\"data-seq\" data-seq=\"@!translation!@\">Copy to clipboard</span><br>\n Nucleotide sequence: <span class=\"clipboard-copy wildcard-container\" data-locus=\"ctg1_973\" data-wildcard-attrs=\"data-seq\" data-seq=\"@!dna!@\">Copy to clipboard</span><br>\n</div>",
    "dna": "ATGCGTTTTTTCTCCCTGCCAGCCGGCGCTGAGACGGCTATTCTCTTTAACGATCGGCGCTTTTCACGCGATCGGGTGCGGCATCTGACTCATTGCCTGGCCGATCGGCTGTTAAACCGATGGTCGGCGCCGTTGCGCCGCGTGGCCATGCTGGTTGATCCCTCTCCCGAGCAGCAAATATGCGTGCTGGCGTTGCACCATGCGGGCATTACCTGCGTGCCGCTTGCCAAAAGCCTGCCCGTTGAGCGCATCGCGGCTATCACGGAGATGCTGGCTATCGATCTTATCGTCACCGATCGGCAGTTGGCTGCTGGCGAGGCGATCCCCCTCAGCAGCCTGTTTGAAAACCTCGACAATGAAGCCAGCGAGCTGACTGAACCGGTAGACATCGCCGGGGAAGCTGACTGCCTGATCCTGCATACATCAGGCAGCACGGGGGTGCCGAAGGCCATTGCGCTGAGCCGCGACAATATTTTTGCCATGCTGGAGGCGTTTGTAAAAACCCCGCTCTTTGGCGCCTCATCACTGGCAAACCGTATTTGCAGTTTTGATTTCTCAGTTATTGAAACCTTGCCCTATCTTTATCATGGACGACTGCTGCATATCGTCGATCAGAGTACGCGCGATTCGCCGCAACGGCTGGCTGAAGCGATTCTCTCCTCCCCGGCTGAGGTGGTGGCCATGACGCCCTCGTGGTTTTACGAAGTGGCACGGCAGATGCTTCAGCAACGTAGCGACTATCCCGACAGCGTGCCAAAAAAGATTGTTTTCGGCGGTGAGAAAATTAATTATGCCGCGCTGGCGCCTTGGTGGATGCAGTTTGTGGAGCAGCATGGCTATCAGGTCTTCAATATTTACGGCCCCACGGAGTGCAGCGTATTCGTGACCTGGCACCCGGTGACGGCAGCGGATACCCGCTCGGGTGAGGCGAAAATCGGCGACGTATTTGGCGAAAACCGCCTGCTGATACTGGATGAGAAAAATCATGAGATTGCGCAGGAGAGGCAGCCGGGACGGCTGATCGTGCAGGGCCGCTCGGTGGCGAGCGGCTATTTAAATGCCAGCGCGGGCGACCGTTTTGCGATGCGTGGAGATGAAAGGAGCTATGACACCGGCGATATCGGCTACCGCGTGGGCTCCTCGTTCTATATCGTCGGCCGCAGCGATAATCAGGTTAAAGTTCGCGGGTTTCGCGTCGATCTGGATGAAATTTCCCGGCATATTACCTCGGTTGACGGCGTGAAGGATTGTCACGTCGCCGTATTCAATAATGCCCGTACCGATCATATCGTCGCTTTTGTCACCGGCGGCAGGCGAGAGATGGCTGAGGGGATCTATCAGTATCTGGCAAAGCATCTCCCTGAATATGCGCTGCCGAATCATATTTGCCAGCCGGAAAAAATACCAACCAACGCGAATGGCAAAACGGATGAGCACGCCCTGCGGCAGCTCTATCTGCGTACTCTTGAAGAGAAAAACGTCCGTCTGCTGGCCCGGCGTATTAAATCCCGGGCTTTTCCTTCGCACTATACGCTTGCCGATCTGCATCTTACCTCACTGGAGAGCGTGGAGTTGTTTATCGAACTGGAAATGGCCTACGGCATTCGGCTTCGCGATCCCGATAAAAATCAGCCCTTGCGTGAACTGGCTGCGCTGTGTGAGTCGCTGCCGACGGAGCGGGAGGCAGATGCCGCGCAGGAGACGCCGCAGGCCAGCCGCACGCTGCCCGCGCAGGGATACTACTGCGATAACTATTTCAAATATCAGATCCGCCGTGATGCGGTCTCCGTATCGCTACAGTTTCCGCCAGCTTATTCAGCTGCCTTGCTGCGGGAAGGGATCCTGGGGCTGTTGAAGGCGGTGCCTTCACTGCATGTCTCACTTCGCGAACATGCGGGTGAAATCTGGCAATATGACACGCCGCTAGCGGCAGACGTGCAGCAATATGAACTGGCAGGTTCGCCCACGCCCGTGCTGATGCAGGATTTTGATTTTGAAGCAGGAAAGTTGTTTTACTATCAAATTTACGAGGCTGCGCAGGGGCCGGTGCTGACGCTGCATATCGCGCACGTTATTTCCGATGGCTACGCCTGCCGATTCTTGATTAACGGCCTCTTACAAATACTGGAGCAAAAGACGCCGCCCGTTATTACCAACCTTCACGCTTATGCCACTCAGGTCTGGCAACGACAGCCAAAAGATTTGCAGCCGCTGCGGCAATTTTGGGCAGAACAGGCGAGCCAGAAACGCCCGACAACGCTTTTTAGAAATATTCCCGCGGCTGTCAGGCCTGGCAGCGTTGAAGGGTATACCCATCAGCTACAGTGCCGCTATTTATCAATGCCCGTTATTAACAGGCGGATTGTTGAGGCCGGTATTTCGCTGCACGCGTTTGTGGCTTATGCCGTATGGCGCGTGCAGCAGCATTTCTCTTCCGCGCCGCGCGTTGAGTTTCACTCGCCAATCGGCAATCGCAATCGCGAGAATCATGCGGTTATTGCGAATATGATTACGATTGTGCCATTCAGCATAGAGATAGCATCAGATGTTGAAACGCCCCTTCAACTTCTGCAAATGCATCAGGCTATTACCGGGAGTATCGAGCGCTGCCAGCTCAGCTGGGCGGAAACGGCCGCCTTAACGGGACGTGAACGCATCTCGTTAATCGTGGCGGAGAGCCCGAAACCGTTTAGCGACAGCCAGCGCGGCGTTTATGAAACCGCGATACCCGGCCCGGTCATTGCAAAAAATGCGCTCTCCTTTTTTTACTGCGCTCATGCAGAGGCGTTACATATCGATATTCGCTACAACGCCTCGGTCGCGGATCAGGAAACCATCACCCAACTCGGCAAGACGCTCGATCGGGTATTAACAGACATTGTGGCGGAGCTGGCTGACGGCGCTTCGTCCGAATTTTCACAACCACAAAGCAGGGAGTAA",
    "translation": "MRFFSLPAGAETAILFNDRRFSRDRVRHLTHCLADRLLNRWSAPLRRVAMLVDPSPEQQICVLALHHAGITCVPLAKSLPVERIAAITEMLAIDLIVTDRQLAAGEAIPLSSLFENLDNEASELTEPVDIAGEADCLILHTSGSTGVPKAIALSRDNIFAMLEAFVKTPLFGASSLANRICSFDFSVIETLPYLYHGRLLHIVDQSTRDSPQRLAEAILSSPAEVVAMTPSWFYEVARQMLQQRSDYPDSVPKKIVFGGEKINYAALAPWWMQFVEQHGYQVFNIYGPTECSVFVTWHPVTAADTRSGEAKIGDVFGENRLLILDEKNHEIAQERQPGRLIVQGRSVASGYLNASAGDRFAMRGDERSYDTGDIGYRVGSSFYIVGRSDNQVKVRGFRVDLDEISRHITSVDGVKDCHVAVFNNARTDHIVAFVTGGRREMAEGIYQYLAKHLPEYALPNHICQPEKIPTNANGKTDEHALRQLYLRTLEEKNVRLLARRIKSRAFPSHYTLADLHLTSLESVELFIELEMAYGIRLRDPDKNQPLRELAALCESLPTEREADAAQETPQASRTLPAQGYYCDNYFKYQIRRDAVSVSLQFPPAYSAALLREGILGLLKAVPSLHVSLREHAGEIWQYDTPLAADVQQYELAGSPTPVLMQDFDFEAGKLFYYQIYEAAQGPVLTLHIAHVISDGYACRFLINGLLQILEQKTPPVITNLHAYATQVWQRQPKDLQPLRQFWAEQASQKRPTTLFRNIPAAVRPGSVEGYTHQLQCRYLSMPVINRRIVEAGISLHAFVAYAVWRVQQHFSSAPRVEFHSPIGNRNRENHAVIANMITIVPFSIEIASDVETPLQLLQMHQAITGSIERCQLSWAETAALTGRERISLIVAESPKPFSDSQRGVYETAIPGPVIAKNALSFFYCAHAEALHIDIRYNASVADQETITQLGKTLDRVLTDIVAELADGASSEFSQPQSRE",
    "product": ""
   },
   {
    "start": 981203,
    "end": 981790,
    "strand": 1,
    "locus_tag": "ctg1_974",
    "type": "other",
    "description": "<div class=\"focus-intro\">\n <strong><span class=\"serif\">ctg1_974</span></strong><br>\n \n <br>\n Locus tag: <span class=\"serif\">ctg1_974</span><br>\n Protein ID: <span class=\"serif\">None</span><br>\n Gene: <span class=\"serif\">None</span><br>\n \n Location: 981,203 - 981,790,\n (total: 588 nt)<br>\n <br>\n \n</div>\n<div class=\"focus-info\">\n \n\n \n\n \n\n\n \n</div>\n<div class=\"focus-urls\">\n <a class=\"wildcard-container\" data-wildcard-attrs=\"href\" href=\"http://blast.ncbi.nlm.nih.gov/Blast.cgi?PAGE=Proteins&PROGRAM=blastp&BLAST_PROGRAMS=blastp&QUERY=@!translation!@&LINK_LOC=protein&PAGE_TYPE=BlastSearch\" target=\"_blank\" data-locus=\"ctg1_974\">NCBI BlastP on this gene</a><br>\n <a href=\"http://www.ncbi.nlm.nih.gov/projects/sviewer/?Db=gene&amp;DbFrom=protein&amp;Cmd=Link&amp;noslider=1&amp;id=gnlXPLKPLKMK_1&amp;from=971203&amp;to=991790\" target=\"_new\">View genomic context</a><br>\n \n  <a href=\"knownclusterblast/region2/ctg1_974_mibig_hits.html\" target=\"_new\">MiBIG Hits</a><br>\n \n \n \n \n</div>\n<div class=\"focus-clipboard\">\n AA sequence: <span class=\"clipboard-copy wildcard-container\" data-locus=\"ctg1_974\" data-wildcard-attrs=\"data-seq\" data-seq=\"@!translation!@\">Copy to clipboard</span><br>\n Nucleotide sequence: <span class=\"clipboard-copy wildcard-container\" data-locus=\"ctg1_974\" data-wildcard-attrs=\"data-seq\" data-seq=\"@!dna!@\">Copy to clipboard</span><br>\n</div>",
    "dna": "ATGTTTGAGGATCCAATAGCTCAGTTTCACGGCTGGTGGGATGAGGTTAAACGTGACGTTCAGCCTGAACATCCCGGCGCGATGTGTGTTTCAACGGTTTCAGCAAGTGGTATGCCCAGCGCGCGCTTTGTCGCTCTGAAGTCAGCGGATGCCGAAGGTTTTGTCTTTTGCACCTGGTTTGACTCGCGCAAGGGAAAAGAGCTGGCAAGCAATCCTAACGTGGCGCTAACCTTCTGGTGGGAAGAGAAGGGCTGGCAGGTGCGGGTTGAAGGCGTTGTCGAATCTGTCAGCGAGCAGGAGTCTGAGGAGGCATGGGCCTCTCGCTCCCGGGATGCCCAACTGGCCACCTTGTGTTTTCAGCAGAGTCAGCCGCTGGCTTCTGAGGCGGCGCTTGAAGAGAAACTGCATCAGGCGCAAAGGGATAACGCCGGTAAACCCATAGAAAAACCCCCTCGCTGGGGAGGCCTGCGCGTCATACCCCGTTCAATTGAGTTTTTAACCTTCCGGGAGAATCGCCTGCATTTACGCGAGTACTATACCCGTTCCGGGCAGCAGTCAGACTGGGAAAAGCAGCTGCTTCAACCCTGA",
    "translation": "MFEDPIAQFHGWWDEVKRDVQPEHPGAMCVSTVSASGMPSARFVALKSADAEGFVFCTWFDSRKGKELASNPNVALTFWWEEKGWQVRVEGVVESVSEQESEEAWASRSRDAQLATLCFQQSQPLASEAALEEKLHQAQRDNAGKPIEKPPRWGGLRVIPRSIEFLTFRENRLHLREYYTRSGQQSDWEKQLLQP",
    "product": ""
   },
   {
    "start": 982483,
    "end": 982632,
    "strand": -1,
    "locus_tag": "ctg1_975",
    "type": "other",
    "description": "<div class=\"focus-intro\">\n <strong><span class=\"serif\">ctg1_975</span></strong><br>\n \n <br>\n Locus tag: <span class=\"serif\">ctg1_975</span><br>\n Protein ID: <span class=\"serif\">None</span><br>\n Gene: <span class=\"serif\">None</span><br>\n \n Location: 982,483 - 982,632,\n (total: 150 nt)<br>\n <br>\n \n</div>\n<div class=\"focus-info\">\n \n\n \n\n \n\n\n \n</div>\n<div class=\"focus-urls\">\n <a class=\"wildcard-container\" data-wildcard-attrs=\"href\" href=\"http://blast.ncbi.nlm.nih.gov/Blast.cgi?PAGE=Proteins&PROGRAM=blastp&BLAST_PROGRAMS=blastp&QUERY=@!translation!@&LINK_LOC=protein&PAGE_TYPE=BlastSearch\" target=\"_blank\" data-locus=\"ctg1_975\">NCBI BlastP on this gene</a><br>\n <a href=\"http://www.ncbi.nlm.nih.gov/projects/sviewer/?Db=gene&amp;DbFrom=protein&amp;Cmd=Link&amp;noslider=1&amp;id=gnlXPLKPLKMK_1&amp;from=972483&amp;to=992632\" target=\"_new\">View genomic context</a><br>\n \n \n \n \n</div>\n<div class=\"focus-clipboard\">\n AA sequence: <span class=\"clipboard-copy wildcard-container\" data-locus=\"ctg1_975\" data-wildcard-attrs=\"data-seq\" data-seq=\"@!translation!@\">Copy to clipboard</span><br>\n Nucleotide sequence: <span class=\"clipboard-copy wildcard-container\" data-locus=\"ctg1_975\" data-wildcard-attrs=\"data-seq\" data-seq=\"@!dna!@\">Copy to clipboard</span><br>\n</div>",
    "dna": "ATGGCACGCCTGAAGCAGCATATCCCGGAGAAGCACTTCCGGATGGTGCGATATTTTGGTTTTCTGCCCAACCGCGTATGCGGCGAAAAACGGCTACAGGTTTACAGTACGCTGGGGATGGAGAAACCCACGGCGGTGATGAAGGTGTGA",
    "translation": "MARLKQHIPEKHFRMVRYFGFLPNRVCGEKRLQVYSTLGMEKPTAVMKV",
    "product": ""
   },
   {
    "start": 982722,
    "end": 982958,
    "strand": 1,
    "locus_tag": "ctg1_976",
    "type": "other",
    "description": "<div class=\"focus-intro\">\n <strong><span class=\"serif\">ctg1_976</span></strong><br>\n \n <br>\n Locus tag: <span class=\"serif\">ctg1_976</span><br>\n Protein ID: <span class=\"serif\">None</span><br>\n Gene: <span class=\"serif\">None</span><br>\n \n Location: 982,722 - 982,958,\n (total: 237 nt)<br>\n <br>\n \n</div>\n<div class=\"focus-info\">\n \n\n \n\n \n\n\n \n</div>\n<div class=\"focus-urls\">\n <a class=\"wildcard-container\" data-wildcard-attrs=\"href\" href=\"http://blast.ncbi.nlm.nih.gov/Blast.cgi?PAGE=Proteins&PROGRAM=blastp&BLAST_PROGRAMS=blastp&QUERY=@!translation!@&LINK_LOC=protein&PAGE_TYPE=BlastSearch\" target=\"_blank\" data-locus=\"ctg1_976\">NCBI BlastP on this gene</a><br>\n <a href=\"http://www.ncbi.nlm.nih.gov/projects/sviewer/?Db=gene&amp;DbFrom=protein&amp;Cmd=Link&amp;noslider=1&amp;id=gnlXPLKPLKMK_1&amp;from=972722&amp;to=992958\" target=\"_new\">View genomic context</a><br>\n \n \n \n \n</div>\n<div class=\"focus-clipboard\">\n AA sequence: <span class=\"clipboard-copy wildcard-container\" data-locus=\"ctg1_976\" data-wildcard-attrs=\"data-seq\" data-seq=\"@!translation!@\">Copy to clipboard</span><br>\n Nucleotide sequence: <span class=\"clipboard-copy wildcard-container\" data-locus=\"ctg1_976\" data-wildcard-attrs=\"data-seq\" data-seq=\"@!dna!@\">Copy to clipboard</span><br>\n</div>",
    "dna": "ATGCAAACTCCCGAAGCTGCGCAGCGCCGCTCACGCCGCAGGCGTGCTACGTTCTCTTTGACTACGTTCGGCGTCTTCATGCCGCTGAGGGGCTATCAGAGAAAGAGAAAATTGCCTGGCATGCGTTTTCGTTCCGCTGAGCGCCAGCCCCCGGACTCCGTTTATGGAACTAAACCGGTTTTCGTATCACTCAGTCGCCTGAAAGCTTCGTTGTGTCCGCTCTCATGGAACAAATGA",
    "translation": "MQTPEAAQRRSRRRRATFSLTTFGVFMPLRGYQRKRKLPGMRFRSAERQPPDSVYGTKPVFVSLSRLKASLCPLSWNK",
    "product": ""
   },
   {
    "start": 983083,
    "end": 984126,
    "strand": 1,
    "locus_tag": "ctg1_977",
    "type": "other",
    "description": "<div class=\"focus-intro\">\n <strong><span class=\"serif\">ctg1_977</span></strong><br>\n \n <br>\n Locus tag: <span class=\"serif\">ctg1_977</span><br>\n Protein ID: <span class=\"serif\">None</span><br>\n Gene: <span class=\"serif\">None</span><br>\n \n Location: 983,083 - 984,126,\n (total: 1044 nt)<br>\n <br>\n \n</div>\n<div class=\"focus-info\">\n \n\n \n\n \n\n\n \n</div>\n<div class=\"focus-urls\">\n <a class=\"wildcard-container\" data-wildcard-attrs=\"href\" href=\"http://blast.ncbi.nlm.nih.gov/Blast.cgi?PAGE=Proteins&PROGRAM=blastp&BLAST_PROGRAMS=blastp&QUERY=@!translation!@&LINK_LOC=protein&PAGE_TYPE=BlastSearch\" target=\"_blank\" data-locus=\"ctg1_977\">NCBI BlastP on this gene</a><br>\n <a href=\"http://www.ncbi.nlm.nih.gov/projects/sviewer/?Db=gene&amp;DbFrom=protein&amp;Cmd=Link&amp;noslider=1&amp;id=gnlXPLKPLKMK_1&amp;from=973083&amp;to=994126\" target=\"_new\">View genomic context</a><br>\n \n \n \n \n</div>\n<div class=\"focus-clipboard\">\n AA sequence: <span class=\"clipboard-copy wildcard-container\" data-locus=\"ctg1_977\" data-wildcard-attrs=\"data-seq\" data-seq=\"@!translation!@\">Copy to clipboard</span><br>\n Nucleotide sequence: <span class=\"clipboard-copy wildcard-container\" data-locus=\"ctg1_977\" data-wildcard-attrs=\"data-seq\" data-seq=\"@!dna!@\">Copy to clipboard</span><br>\n</div>",
    "dna": "TTGTTTAATCCCAATAAATATAACCAGTCTAATTATTCCGGTTACAGTTATGGCACAGGAAGCAATCAGACATCTGCACAGCCGGAAACTTACTCAGGAGCTCCGATCCAGCAGTCAGCATATTCTCAGTCATCTTCTGTGACGGCTCAGTCAACCTCCACCGCTCAAATGACAGGTCATTCGAGCCTGCCGCCCGGATGGGAATCGTCAACCGATCCGCAGTCCGGAAATGAGTACTATGTGCACTCCAGAAGCGGCCATACTCAGTGGCAAAAGCCGTCATCGCTACAGGCAGGATGGCATCATGCCATACATAAACATGGCAGCCAGAAAGGACAGCTCTACTATTACAATCCCAATACCAGAGAATCACGTGATGCCAGTCAGAGACCAGAGGTGATGCAGCTACCGGCAACTTCTGGTCAGTACGCGACTCAGCAGTATGTGGCACCTCAGTCGGGAACCATCGCAGCCGGTACATCAGGCCAGTCGGGGTTTTCTGTGGCGGGACCATCCTCATCATCTTACTTACAGGGCAGCAGCGGGCAGCAGCGCGAAGTATTTTTTGAGGTTCCCTCCAAACGGCAGGGCCGAATCTCTGATTGCTGGTATGCGGCCATGCAGATGGTGCTTTCGTGGCAGTCAGGTGAAAAAACGAAGCCTCAAGGCGATGCGGTTAAGAGCCACCGTAAGCTACCTGTTGTTGGCAACAGGCTGTCGTTCGACAGTGATACAGGACGTCGTATTCTTGAAGAGAATGGGCTAAGGCCAATGGGCTCAAAGCTGGATCTGAAGGACATCGGCTCGATTGCGAGAATACTGAATACTCACGGGCCATTTATAGTATGTGGTCAATTCAACGACCTCGGATTTGGACATGACCTGGTAGTTTGCGGCGTTAAACCGGACCAGGGGCTGGTCGCGTATATAGATCCAACTTATGGGGGTAAGGCAAAGTGGCGAAAATATGACTATTTTAACCTTGTCCATAAATATAAAGGCTCTGATAATCCTACAGAGGAATCCGTAATCGTTCTGAAATAA",
    "translation": "LFNPNKYNQSNYSGYSYGTGSNQTSAQPETYSGAPIQQSAYSQSSSVTAQSTSTAQMTGHSSLPPGWESSTDPQSGNEYYVHSRSGHTQWQKPSSLQAGWHHAIHKHGSQKGQLYYYNPNTRESRDASQRPEVMQLPATSGQYATQQYVAPQSGTIAAGTSGQSGFSVAGPSSSSYLQGSSGQQREVFFEVPSKRQGRISDCWYAAMQMVLSWQSGEKTKPQGDAVKSHRKLPVVGNRLSFDSDTGRRILEENGLRPMGSKLDLKDIGSIARILNTHGPFIVCGQFNDLGFGHDLVVCGVKPDQGLVAYIDPTYGGKAKWRKYDYFNLVHKYKGSDNPTEESVIVLK",
    "product": ""
   },
   {
    "start": 984471,
    "end": 984641,
    "strand": 1,
    "locus_tag": "ctg1_978",
    "type": "other",
    "description": "<div class=\"focus-intro\">\n <strong><span class=\"serif\">ctg1_978</span></strong><br>\n \n <br>\n Locus tag: <span class=\"serif\">ctg1_978</span><br>\n Protein ID: <span class=\"serif\">None</span><br>\n Gene: <span class=\"serif\">None</span><br>\n \n Location: 984,471 - 984,641,\n (total: 171 nt)<br>\n <br>\n \n</div>\n<div class=\"focus-info\">\n \n\n \n\n \n\n\n \n</div>\n<div class=\"focus-urls\">\n <a class=\"wildcard-container\" data-wildcard-attrs=\"href\" href=\"http://blast.ncbi.nlm.nih.gov/Blast.cgi?PAGE=Proteins&PROGRAM=blastp&BLAST_PROGRAMS=blastp&QUERY=@!translation!@&LINK_LOC=protein&PAGE_TYPE=BlastSearch\" target=\"_blank\" data-locus=\"ctg1_978\">NCBI BlastP on this gene</a><br>\n <a href=\"http://www.ncbi.nlm.nih.gov/projects/sviewer/?Db=gene&amp;DbFrom=protein&amp;Cmd=Link&amp;noslider=1&amp;id=gnlXPLKPLKMK_1&amp;from=974471&amp;to=994641\" target=\"_new\">View genomic context</a><br>\n \n \n \n \n</div>\n<div class=\"focus-clipboard\">\n AA sequence: <span class=\"clipboard-copy wildcard-container\" data-locus=\"ctg1_978\" data-wildcard-attrs=\"data-seq\" data-seq=\"@!translation!@\">Copy to clipboard</span><br>\n Nucleotide sequence: <span class=\"clipboard-copy wildcard-container\" data-locus=\"ctg1_978\" data-wildcard-attrs=\"data-seq\" data-seq=\"@!dna!@\">Copy to clipboard</span><br>\n</div>",
    "dna": "ATGGATATCAACCCAATGCTGGGTTTTGATGAGCAGTCGCTGAATACCGCCTTTTTCCCGGACAGCAATATCCGCGTCAATAGGGTGTCAACGCCAGAATATGGCGAGCCGTTCACACTTTATGCTCGGGCTCCACGCTTTGGCTTCGAAGAAGTGAATCAGATTATATGA",
    "translation": "MDINPMLGFDEQSLNTAFFPDSNIRVNRVSTPEYGEPFTLYARAPRFGFEEVNQII",
    "product": ""
   },
   {
    "start": 984704,
    "end": 985699,
    "strand": -1,
    "locus_tag": "ctg1_979",
    "type": "regulatory",
    "description": "<div class=\"focus-intro\">\n <strong><span class=\"serif\">ctg1_979</span></strong><br>\n \n <br>\n Locus tag: <span class=\"serif\">ctg1_979</span><br>\n Protein ID: <span class=\"serif\">None</span><br>\n Gene: <span class=\"serif\">None</span><br>\n \n Location: 984,704 - 985,699,\n (total: 996 nt)<br>\n <br>\n \n  regulatory (smcogs) SMCOG1135:MarR family transcriptional regulator (Score: 59.8; E-value: 3.6e-18)<br>\n \n</div>\n<div class=\"focus-info\">\n \n\n \n\n \n\n\n \n</div>\n<div class=\"focus-urls\">\n <a class=\"wildcard-container\" data-wildcard-attrs=\"href\" href=\"http://blast.ncbi.nlm.nih.gov/Blast.cgi?PAGE=Proteins&PROGRAM=blastp&BLAST_PROGRAMS=blastp&QUERY=@!translation!@&LINK_LOC=protein&PAGE_TYPE=BlastSearch\" target=\"_blank\" data-locus=\"ctg1_979\">NCBI BlastP on this gene</a><br>\n <a href=\"http://www.ncbi.nlm.nih.gov/projects/sviewer/?Db=gene&amp;DbFrom=protein&amp;Cmd=Link&amp;noslider=1&amp;id=gnlXPLKPLKMK_1&amp;from=974704&amp;to=995699\" target=\"_new\">View genomic context</a><br>\n \n \n \n \n</div>\n<div class=\"focus-clipboard\">\n AA sequence: <span class=\"clipboard-copy wildcard-container\" data-locus=\"ctg1_979\" data-wildcard-attrs=\"data-seq\" data-seq=\"@!translation!@\">Copy to clipboard</span><br>\n Nucleotide sequence: <span class=\"clipboard-copy wildcard-container\" data-locus=\"ctg1_979\" data-wildcard-attrs=\"data-seq\" data-seq=\"@!dna!@\">Copy to clipboard</span><br>\n</div>",
    "dna": "GTGGATATTATTGCAGAAATGCCCTTTGTTTTTCTCGGAAGCCGGCTGAAGCGGCTCGCAGAGCATATGCAGGCAGACTCGAGTCTGCTGGCCAGTGCGAACAATACCCATGTACCTCCGGGTCTCTATCCCACACTTGCTGTCCTTAAAAAAGAAACCAGCATGACAATTGGCGAACTTGCCCGCGCTATCCGGGTCAGTCAGCCTGCAATGACAAAAAGTATCAGCAAACTGGTTGAAGCAGGGCTGGTCAGCAATCGTGCTGATAATAGTGATAAGCGTAAATCTGTTGTGGCACTGACAGCTGCTGGTGCATCTGTTGTTTCACGTGGAGAAAAGATTGTCTGGCCACTGCTTGATACGGTTGTGCGGGAGCTGACCGAAGGTCTTAGCGGTTCGTTTCCTGACCAACTTGCTGAGCTGGAAAAACGTCTTGAGGCGGAGCCGCTTCCTGAACGTGCTTTCCGCCTTTCCTCTCCGGAGTTGCAGCCAGCGACCGAAGAGGATGTGACAGACGTCGTATCATTGCTAAACCGATCATACCGGTGTGTTGGTGGGGAAGGCGGATGGACGACAGAAGTCGGTATCATCGACGGGGATCGTATAAGTGAAGAGACATTAAGGCAGGAAATTATAACAAAACCAGAGGCAACATTGCTGGTATGGAAGAGGCAGGAAAAAGTCACAGGTTGCGTCTGGCTTGAGCCTGTGAGCGATGGCATCTGGTATCTGGGTTCTCTTGCGATTGATCCACAATTACAAAACGCACAGTACGGCAGGAGACTAATGACAGCGGCAGAACAATGGTGTCGTTCCCGTGGCGGAAGCAGGATACAAATGACGGTGCTGGAAGTTCGCGATTCGCTCATTAAATGGTATGAAAGACGCGGTTATCATCAGACAGGTGAAACTGAACCCTTTCCATCAACTGACACACGATTCGGTACACCCGTTACGGCCAATTTGCGTTTTGTTTTTATGGAGAAATCTTTATGA",
    "translation": "VDIIAEMPFVFLGSRLKRLAEHMQADSSLLASANNTHVPPGLYPTLAVLKKETSMTIGELARAIRVSQPAMTKSISKLVEAGLVSNRADNSDKRKSVVALTAAGASVVSRGEKIVWPLLDTVVRELTEGLSGSFPDQLAELEKRLEAEPLPERAFRLSSPELQPATEEDVTDVVSLLNRSYRCVGGEGGWTTEVGIIDGDRISEETLRQEIITKPEATLLVWKRQEKVTGCVWLEPVSDGIWYLGSLAIDPQLQNAQYGRRLMTAAEQWCRSRGGSRIQMTVLEVRDSLIKWYERRGYHQTGETEPFPSTDTRFGTPVTANLRFVFMEKSL",
    "product": ""
   },
   {
    "start": 986385,
    "end": 987260,
    "strand": 1,
    "locus_tag": "ctg1_980",
    "type": "other",
    "description": "<div class=\"focus-intro\">\n <strong><span class=\"serif\">ctg1_980</span></strong><br>\n \n <br>\n Locus tag: <span class=\"serif\">ctg1_980</span><br>\n Protein ID: <span class=\"serif\">None</span><br>\n Gene: <span class=\"serif\">None</span><br>\n \n Location: 986,385 - 987,260,\n (total: 876 nt)<br>\n <br>\n \n</div>\n<div class=\"focus-info\">\n \n\n \n\n \n\n\n \n</div>\n<div class=\"focus-urls\">\n <a class=\"wildcard-container\" data-wildcard-attrs=\"href\" href=\"http://blast.ncbi.nlm.nih.gov/Blast.cgi?PAGE=Proteins&PROGRAM=blastp&BLAST_PROGRAMS=blastp&QUERY=@!translation!@&LINK_LOC=protein&PAGE_TYPE=BlastSearch\" target=\"_blank\" data-locus=\"ctg1_980\">NCBI BlastP on this gene</a><br>\n <a href=\"http://www.ncbi.nlm.nih.gov/projects/sviewer/?Db=gene&amp;DbFrom=protein&amp;Cmd=Link&amp;noslider=1&amp;id=gnlXPLKPLKMK_1&amp;from=976385&amp;to=997260\" target=\"_new\">View genomic context</a><br>\n \n \n \n \n</div>\n<div class=\"focus-clipboard\">\n AA sequence: <span class=\"clipboard-copy wildcard-container\" data-locus=\"ctg1_980\" data-wildcard-attrs=\"data-seq\" data-seq=\"@!translation!@\">Copy to clipboard</span><br>\n Nucleotide sequence: <span class=\"clipboard-copy wildcard-container\" data-locus=\"ctg1_980\" data-wildcard-attrs=\"data-seq\" data-seq=\"@!dna!@\">Copy to clipboard</span><br>\n</div>",
    "dna": "ATGAAGAAATTACTCTTACTGTTAGCTTGCTTATCTGCCGCATCTGCAATTGCTGAGACATATACTACTTACAAGCCAGTTGTTGAGCCGACAATTGGATTTGCTAAATCGGTTGTCCAATATAATCCTGGTGAGGGCGCCTCTGGTGTGGGCGCAGTAACAAATAAAATCTTAGGCGCACCCGATGATCCTAATACTGGCGCGAATGCACCGTTTAATTTTCTATCTATGGGTATGGGTGGGAATGTAATCGTTGAGATGGATAGTCCATTGCAGGCTGATAGTACGAGCGCAAATGAATTATATGTTTTCGAATCGCGCTCATACGAAACATTTGATGTTTATGTTTCCGTTGATCAAACTACCTGGACTAAGCTGGCTATCACAAGCTCAGCAATCCAAAACGGTGCTGGTTCATGGGTTGGATTCAATCTGGATGGTCAGGTCACTCAAGGGATTTTATATCCCTATGTCCGTATTGTCGATACTGGCAAACAGGGAAGTACAGTAGCAGGAACATATGGAGCGGATATTGATGCAGTAGTTGCCACGGCTGCATCGCCCTCTCAGGCAAGCTATAAGTTTATCGATACAGATTCGCGTAATGGAAAAGTTTATGACCTGTATCAAAACACGGCTACCGGTGCTATAGGCGTAAAAATAATTGATAAAAACGATCAGGTTTCTTATATACCTTTCACTTCAGATGGTTCGATGGATGCCTTAGCGATTTCTCTTCAGGGTGATTTCAATTGTGACGACCAAAAGGACATCAACGTCCTTGCCACTCGAAAAGCAGATAACGTTCAGCTAAACATCATTAAGCAGCAGGATGGAACTGCTATCAAAACAATCGATAACAGCGTCACCAGGTAA",
    "translation": "MKKLLLLLACLSAASAIAETYTTYKPVVEPTIGFAKSVVQYNPGEGASGVGAVTNKILGAPDDPNTGANAPFNFLSMGMGGNVIVEMDSPLQADSTSANELYVFESRSYETFDVYVSVDQTTWTKLAITSSAIQNGAGSWVGFNLDGQVTQGILYPYVRIVDTGKQGSTVAGTYGADIDAVVATAASPSQASYKFIDTDSRNGKVYDLYQNTATGAIGVKIIDKNDQVSYIPFTSDGSMDALAISLQGDFNCDDQKDINVLATRKADNVQLNIIKQQDGTAIKTIDNSVTR",
    "product": ""
   },
   {
    "start": 987563,
    "end": 988783,
    "strand": -1,
    "locus_tag": "ctg1_981",
    "type": "other",
    "description": "<div class=\"focus-intro\">\n <strong><span class=\"serif\">ctg1_981</span></strong><br>\n \n <br>\n Locus tag: <span class=\"serif\">ctg1_981</span><br>\n Protein ID: <span class=\"serif\">None</span><br>\n Gene: <span class=\"serif\">None</span><br>\n \n Location: 987,563 - 988,783,\n (total: 1221 nt)<br>\n <br>\n \n</div>\n<div class=\"focus-info\">\n \n\n \n\n \n\n\n \n</div>\n<div class=\"focus-urls\">\n <a class=\"wildcard-container\" data-wildcard-attrs=\"href\" href=\"http://blast.ncbi.nlm.nih.gov/Blast.cgi?PAGE=Proteins&PROGRAM=blastp&BLAST_PROGRAMS=blastp&QUERY=@!translation!@&LINK_LOC=protein&PAGE_TYPE=BlastSearch\" target=\"_blank\" data-locus=\"ctg1_981\">NCBI BlastP on this gene</a><br>\n <a href=\"http://www.ncbi.nlm.nih.gov/projects/sviewer/?Db=gene&amp;DbFrom=protein&amp;Cmd=Link&amp;noslider=1&amp;id=gnlXPLKPLKMK_1&amp;from=977563&amp;to=998783\" target=\"_new\">View genomic context</a><br>\n \n \n \n \n</div>\n<div class=\"focus-clipboard\">\n AA sequence: <span class=\"clipboard-copy wildcard-container\" data-locus=\"ctg1_981\" data-wildcard-attrs=\"data-seq\" data-seq=\"@!translation!@\">Copy to clipboard</span><br>\n Nucleotide sequence: <span class=\"clipboard-copy wildcard-container\" data-locus=\"ctg1_981\" data-wildcard-attrs=\"data-seq\" data-seq=\"@!dna!@\">Copy to clipboard</span><br>\n</div>",
    "dna": "ATGAAACAAAATATAAGTGCCAATAAGATCTACACTACGTTAATTTTTGTCGTGATGGCAATTATTTTGTATCGCATTGGGGCCTCGCTGGATCTTCGTACTTACATGGACGATGATGTTTACTTTGTAAAGGCGTTGGATAACACATCCCTCTTTGATTTTTTGCACATGCGGTATATGACATGGAGTGGAAGATTTTTCATTGAATACATACTTGTTACTACAATAAATCATCATATGGTGTGGAGAATTTCAATCCCATTATGTCTGCTTTTACTCTGCTATTCGATATGTAAAACCATTGATAATGGCGAAAAAACTCATCCACAATACGTTTTAATCTGCCTGATTTTATTTCATAGCATGCCATCCAAAACATTGACGGAAGGCGCCTGGTGGGTGACTGGCTTTTACAACTACCTTTTACCTGTATCATTTGGAATATATGCGATCTCTGTTGTTATTCATTACAGATCACAAAGCAATTTTAAATTATTCACATCTATTTTAGCTTTACCTGTCGCTTGCTCCAACGAGCAAATGGCAGTAACAATGATAGCCTTATTAGGTACTAATTTAATTATTGATAAAAAAATAAACGCTTATAAAACAACCTTTCTTACAGTAACATTATTATCATTTCTAATCTTAATGCTTGCCCCCGGAAACAAATTAAGATTCCTGGGAGAGTCAAGAAGAATCCCAGAATTTGCAGACTATGGAATAATAGATAAAATAGGCTTAGGCATGGACAGGCTTGGCGTGGTTATAAACGCCAGCAATAGCTTACTCTTAATAATCTCAGCATTACTAATCCTGCTATACTTCAAAAAAGTGAGGTTCCATCCGGATGTTTTTGGAACAATCGTCTGCACGATAATTTTTGTATTTCAAATCGCAAAAATGAATAATTTATTACCCGTCCAATTCATGAAACCCGGAGATTGGATAAACTTTTCATTTTATTTAAGATACACAGTAGCACTGATATTTTATGTATGTATAATATATATTATTTGCAGAGTATTTAATACTGTTAATGATTACGTTACCGTTTTTACGGTTATTTTTGCTCCCGCCACTGTGATTATGATCGGTTTCTCACCGACAGTCTATGCTTCGGCTGACAGAGTGTTATTCTTGTTTGAGTGCATGATTCTTTTGGTCGCAATGGCGTGTGTGAAAAAAGTACTCCCAAAAAAGCCAATGACTAAAGCATGA",
    "translation": "MKQNISANKIYTTLIFVVMAIILYRIGASLDLRTYMDDDVYFVKALDNTSLFDFLHMRYMTWSGRFFIEYILVTTINHHMVWRISIPLCLLLLCYSICKTIDNGEKTHPQYVLICLILFHSMPSKTLTEGAWWVTGFYNYLLPVSFGIYAISVVIHYRSQSNFKLFTSILALPVACSNEQMAVTMIALLGTNLIIDKKINAYKTTFLTVTLLSFLILMLAPGNKLRFLGESRRIPEFADYGIIDKIGLGMDRLGVVINASNSLLLIISALLILLYFKKVRFHPDVFGTIVCTIIFVFQIAKMNNLLPVQFMKPGDWINFSFYLRYTVALIFYVCIIYIICRVFNTVNDYVTVFTVIFAPATVIMIGFSPTVYASADRVLFLFECMILLVAMACVKKVLPKKPMTKA",
    "product": ""
   },
   {
    "start": 988758,
    "end": 989201,
    "strand": -1,
    "locus_tag": "ctg1_982",
    "type": "other",
    "description": "<div class=\"focus-intro\">\n <strong><span class=\"serif\">ctg1_982</span></strong><br>\n \n <br>\n Locus tag: <span class=\"serif\">ctg1_982</span><br>\n Protein ID: <span class=\"serif\">None</span><br>\n Gene: <span class=\"serif\">None</span><br>\n \n Location: 988,758 - 989,201,\n (total: 444 nt)<br>\n <br>\n \n</div>\n<div class=\"focus-info\">\n \n\n \n\n \n\n\n \n</div>\n<div class=\"focus-urls\">\n <a class=\"wildcard-container\" data-wildcard-attrs=\"href\" href=\"http://blast.ncbi.nlm.nih.gov/Blast.cgi?PAGE=Proteins&PROGRAM=blastp&BLAST_PROGRAMS=blastp&QUERY=@!translation!@&LINK_LOC=protein&PAGE_TYPE=BlastSearch\" target=\"_blank\" data-locus=\"ctg1_982\">NCBI BlastP on this gene</a><br>\n <a href=\"http://www.ncbi.nlm.nih.gov/projects/sviewer/?Db=gene&amp;DbFrom=protein&amp;Cmd=Link&amp;noslider=1&amp;id=gnlXPLKPLKMK_1&amp;from=978758&amp;to=999201\" target=\"_new\">View genomic context</a><br>\n \n \n \n \n</div>\n<div class=\"focus-clipboard\">\n AA sequence: <span class=\"clipboard-copy wildcard-container\" data-locus=\"ctg1_982\" data-wildcard-attrs=\"data-seq\" data-seq=\"@!translation!@\">Copy to clipboard</span><br>\n Nucleotide sequence: <span class=\"clipboard-copy wildcard-container\" data-locus=\"ctg1_982\" data-wildcard-attrs=\"data-seq\" data-seq=\"@!dna!@\">Copy to clipboard</span><br>\n</div>",
    "dna": "ATGAATAGTCGTATACTAAACATCCTCTTCTCGTCCGCTTTACTTGCTATCGCATTATTTACTATTGCGTTGTATTTCCATAATACGCACCCTAAAATAGCGCATCACATGCCTGATCATTTGAACGATATACGTTATTCAATTGATGAATGCAGTTTAAAGAATGGTGTATTTGTGATTAGAGGATGGGCGATTTTGACGAAGGGAAGCCCGGAGAAACTTACCCGGCTATACCTTGAAACAAATGGCGAGCTATTTCCTGTTTATAAAAAAACATTGAAATCAGACGATCTCAAGCGTTTGTTCGGGGAAGGAAAAAAACATGGAATGTCAGCTTTTTATGGTGCAACGCGAATTGACAGTTCAACAGACAACCTGTCTGTTATAATTTCAGTTGAAGATATGGATGGCAGAATTCATGAAACAAAATATAAGTGCCAATAA",
    "translation": "MNSRILNILFSSALLAIALFTIALYFHNTHPKIAHHMPDHLNDIRYSIDECSLKNGVFVIRGWAILTKGSPEKLTRLYLETNGELFPVYKKTLKSDDLKRLFGEGKKHGMSAFYGATRIDSSTDNLSVIISVEDMDGRIHETKYKCQ",
    "product": ""
   },
   {
    "start": 989194,
    "end": 990111,
    "strand": -1,
    "locus_tag": "ctg1_983",
    "type": "biosynthetic-additional",
    "description": "<div class=\"focus-intro\">\n <strong><span class=\"serif\">ctg1_983</span></strong><br>\n \n <br>\n Locus tag: <span class=\"serif\">ctg1_983</span><br>\n Protein ID: <span class=\"serif\">None</span><br>\n Gene: <span class=\"serif\">None</span><br>\n \n Location: 989,194 - 990,111,\n (total: 918 nt)<br>\n <br>\n \n  biosynthetic-additional (rule-based-clusters) Glycos_transf_2<br>\n \n  biosynthetic-additional (smcogs) SMCOG1123:polyprenol-monophosphomannose synthase ppm1 (Score: 226.7; E-value: 7.6e-69)<br>\n \n</div>\n<div class=\"focus-info\">\n \n\n \n\n \n\n\n \n</div>\n<div class=\"focus-urls\">\n <a class=\"wildcard-container\" data-wildcard-attrs=\"href\" href=\"http://blast.ncbi.nlm.nih.gov/Blast.cgi?PAGE=Proteins&PROGRAM=blastp&BLAST_PROGRAMS=blastp&QUERY=@!translation!@&LINK_LOC=protein&PAGE_TYPE=BlastSearch\" target=\"_blank\" data-locus=\"ctg1_983\">NCBI BlastP on this gene</a><br>\n <a href=\"http://www.ncbi.nlm.nih.gov/projects/sviewer/?Db=gene&amp;DbFrom=protein&amp;Cmd=Link&amp;noslider=1&amp;id=gnlXPLKPLKMK_1&amp;from=979194&amp;to=1000111\" target=\"_new\">View genomic context</a><br>\n \n  <a href=\"knownclusterblast/region2/ctg1_983_mibig_hits.html\" target=\"_new\">MiBIG Hits</a><br>\n \n \n \n \n</div>\n<div class=\"focus-clipboard\">\n AA sequence: <span class=\"clipboard-copy wildcard-container\" data-locus=\"ctg1_983\" data-wildcard-attrs=\"data-seq\" data-seq=\"@!translation!@\">Copy to clipboard</span><br>\n Nucleotide sequence: <span class=\"clipboard-copy wildcard-container\" data-locus=\"ctg1_983\" data-wildcard-attrs=\"data-seq\" data-seq=\"@!dna!@\">Copy to clipboard</span><br>\n</div>",
    "dna": "ATGAAAATATCTCTGGTTGTGCCCGTCTTCAACGAAGAGGAAGCCATTCCCATTTTTTACCAGACAGTGCGAAGTAAACTGAACGATTATGAGGTGGAAATTGTATTCATTAACGATGGTAGCAAAGACGGTACTGAGGGAATTATCAATGCCTTGTCTGTCGCCGATCGGCTGGTTAATTCGCTATCCTTTACGCGTAATTTCGGCAAAGAGCCTGCACTTTTTGCCGGCTTAGAACATGCTACCGGCGATGCGGTCATTCCGATTGATGTTGATTTGCAGGATCCCATCGAAATCATTCCTCAACTCATTGAACGCTGGCAGTCAGGCGCTGACGTAGTGTTGGCAAAGCGCACTGACCGAAACACTGACGGTCATATGAAGCGCAAAACCGCAGAGTGGTTTTATCGCCTGCACAACAAAATTAGCTCACCGACCATAGAAGAGAATGTCGGCGATTTTCGACTGATGTCCCGGGAAATTGTCGAGCACATCAAATTACTGCCTGAGCGTAACCTGTTCATGAAAGGAATTCTTTCATGGGTAGGCGGCCGAGTGCAGATTGTAGAATATACGCGTGCAGAACGCGTTGCAGGCACATCAAAATTTAATGGTTGGAAGCTCTGGAATTTAGCACTTGAGGGTATTACCAGTTTCTCCACCTTTCCCTTACGCATATGGACCTACATAGGATTGGCTGTTGCTGGTTTATCCTTTTTGTATGGGGCATGGATGATAATTAACACTCTCGCGTTCGGTAACCCTGTACGAGGCTATCCATCACTTCTGGTTTCTGTACTTTTTTTAGGTGGTGTGCAGCTTATAGGGATAGGTGTATTGGGCGAATATACAGGGAGAATTTATACGGAAGTAAAACAACGCCCGAAATATCTTCTTAAGGCCAGAGATAATGAATAG",
    "translation": "MKISLVVPVFNEEEAIPIFYQTVRSKLNDYEVEIVFINDGSKDGTEGIINALSVADRLVNSLSFTRNFGKEPALFAGLEHATGDAVIPIDVDLQDPIEIIPQLIERWQSGADVVLAKRTDRNTDGHMKRKTAEWFYRLHNKISSPTIEENVGDFRLMSREIVEHIKLLPERNLFMKGILSWVGGRVQIVEYTRAERVAGTSKFNGWKLWNLALEGITSFSTFPLRIWTYIGLAVAGLSFLYGAWMIINTLAFGNPVRGYPSLLVSVLFLGGVQLIGIGVLGEYTGRIYTEVKQRPKYLLKARDNE",
    "product": ""
   },
   {
    "start": 991380,
    "end": 992795,
    "strand": 1,
    "locus_tag": "ctg1_984",
    "type": "biosynthetic",
    "description": "<div class=\"focus-intro\">\n <strong><span class=\"serif\">ctg1_984</span></strong><br>\n \n <br>\n Locus tag: <span class=\"serif\">ctg1_984</span><br>\n Protein ID: <span class=\"serif\">None</span><br>\n Gene: <span class=\"serif\">None</span><br>\n \n Location: 991,380 - 992,795,\n (total: 1416 nt)<br>\n <br>\n \n  biosynthetic (rule-based-clusters) phosphonate: NTP_transf_3<br>\n \n  biosynthetic-additional (rule-based-clusters) MannoseP_isomer<br>\n \n  biosynthetic-additional (smcogs) SMCOG1064:glucose-1-phosphate adenylyl/thymidylyltransferase (Score: 55.2; E-value: 9.7e-17)<br>\n \n</div>\n<div class=\"focus-info\">\n \n\n \n\n \n\n\n \n</div>\n<div class=\"focus-urls\">\n <a class=\"wildcard-container\" data-wildcard-attrs=\"href\" href=\"http://blast.ncbi.nlm.nih.gov/Blast.cgi?PAGE=Proteins&PROGRAM=blastp&BLAST_PROGRAMS=blastp&QUERY=@!translation!@&LINK_LOC=protein&PAGE_TYPE=BlastSearch\" target=\"_blank\" data-locus=\"ctg1_984\">NCBI BlastP on this gene</a><br>\n <a href=\"http://www.ncbi.nlm.nih.gov/projects/sviewer/?Db=gene&amp;DbFrom=protein&amp;Cmd=Link&amp;noslider=1&amp;id=gnlXPLKPLKMK_1&amp;from=981380&amp;to=1002795\" target=\"_new\">View genomic context</a><br>\n \n  <a href=\"knownclusterblast/region2/ctg1_984_mibig_hits.html\" target=\"_new\">MiBIG Hits</a><br>\n \n \n \n \n</div>\n<div class=\"focus-clipboard\">\n AA sequence: <span class=\"clipboard-copy wildcard-container\" data-locus=\"ctg1_984\" data-wildcard-attrs=\"data-seq\" data-seq=\"@!translation!@\">Copy to clipboard</span><br>\n Nucleotide sequence: <span class=\"clipboard-copy wildcard-container\" data-locus=\"ctg1_984\" data-wildcard-attrs=\"data-seq\" data-seq=\"@!dna!@\">Copy to clipboard</span><br>\n</div>",
    "dna": "ATGTTACTTCCCGTAATTATGGCCGGAGGAACTGGCAGCCGCTTATGGCCTCTTTCCCGCGAACTTTACCCCAAACAGTTCATCTGCCTGCATGGCGAGCACTCAATGCTTCAGGAGACGGTTAACCGTCTTGTTGGTATTGAAGCGCGCGCACCAATGGTAATTTGCAATGTAGAGCATCGCTTTTTAGTTGCTGAGCAGTTGCGACAAATTAACAAGCTATCCCATAACATTATTCTTGAACCGGTAGGGCGCAATACTGCTCCGGCCATTGCGCTTGCCGCGCTGAACGCAATAGAGCAAGGCGACGATCCGGTACTGCTGGTGCTGGCCGCAGACCACGTTATTGAAGATCGTGCCGCGTTTCATCAGGCTATTAACATTGCAATTGCTCATGCCAAACAGGGCAAGCTGGTTACCTTTGGCATCGTGCCAACCGGCCCGGAAACCGGATATGGTTACATTCAGCGTGGCGAAGCATTGCCAGGCGGCGAGAGCGGCCCTTATCAGGTTCAGCGTTTTGTCGAAAAACCTGATCAGAGCACTGCGGAGGAATATCTTGCGTCCGGTGAGTACTACTGGAATAGCGGTATGTTCATGTTCCGGGCAAAACGCTATCTTCAGGAGCTCGAAAAATTCCGTCCTGATATCCTTGAAGCATGTCGTCGCGCTATGGCTGACGTTAAAGAAGGCAATGACTTTATCAATATAGATAAAGATGACTTCACCGCCTGTCCGGACGAGTCGGTTGATTATGCCGTAATGGAGCAAACCGATGCTGCCGTTGTGGTTCCATTGGCTGCGGGCTGGAGTGATGTGGGCTCCTGGTCGGCGCTGTGGGAAGTGAACGATAAAGATACTTACGGCAACTCTTTAAAAGGCGATACCTTCCTTCATAACACCAAAAATTGTTACATCAATAGCGAAGATCAATTGGTCGCAGCAATCGGTGTAGAGAACCTGGTTATTGTTAATACCAAAGATGCTGTTCTGGTTGCTCGTAAAGATCAGGTTCAGGATGTAAAGCGCATAGTGGAGTTTCTCAAAGGTGAGTGCCGAAGCGAATATCGCCGTCACCGCGAAACTTACTGGCCGTGGGGACGCTGTGATCTGGTGGTTAATACCGGACGGTTCAACGTCAACCGCATTACGGTTAAACCGGGTGAAAAATTTGAGTTGCAGATGCATTATCACCGCGCCGAGCACTGGGTAATTTTGTCCGGCACGGCAAAGGTCACTATTCAGGATAAGACACTGTTGCTGACAGAGAACCAGTCAACTTTTATTCCAATCGGCCATCTACATACTTTAGAAAACCCGGGAAAAATTCCATTAGAGTTGTTGGAGATCCAATCGGGTTCCTATCTCGGTGATGACGATCTCATTTTAATTAAACAACTACTCGAAAGTAAGTAA",
    "translation": "MLLPVIMAGGTGSRLWPLSRELYPKQFICLHGEHSMLQETVNRLVGIEARAPMVICNVEHRFLVAEQLRQINKLSHNIILEPVGRNTAPAIALAALNAIEQGDDPVLLVLAADHVIEDRAAFHQAINIAIAHAKQGKLVTFGIVPTGPETGYGYIQRGEALPGGESGPYQVQRFVEKPDQSTAEEYLASGEYYWNSGMFMFRAKRYLQELEKFRPDILEACRRAMADVKEGNDFINIDKDDFTACPDESVDYAVMEQTDAAVVVPLAAGWSDVGSWSALWEVNDKDTYGNSLKGDTFLHNTKNCYINSEDQLVAAIGVENLVIVNTKDAVLVARKDQVQDVKRIVEFLKGECRSEYRRHRETYWPWGRCDLVVNTGRFNVNRITVKPGEKFELQMHYHRAEHWVILSGTAKVTIQDKTLLLTENQSTFIPIGHLHTLENPGKIPLELLEIQSGSYLGDDDLILIKQLLESK",
    "product": ""
   },
   {
    "start": 992810,
    "end": 994183,
    "strand": 1,
    "locus_tag": "ctg1_985",
    "type": "other",
    "description": "<div class=\"focus-intro\">\n <strong><span class=\"serif\">ctg1_985</span></strong><br>\n \n <br>\n Locus tag: <span class=\"serif\">ctg1_985</span><br>\n Protein ID: <span class=\"serif\">None</span><br>\n Gene: <span class=\"serif\">None</span><br>\n \n Location: 992,810 - 994,183,\n (total: 1374 nt)<br>\n <br>\n \n</div>\n<div class=\"focus-info\">\n \n\n \n\n \n\n\n \n</div>\n<div class=\"focus-urls\">\n <a class=\"wildcard-container\" data-wildcard-attrs=\"href\" href=\"http://blast.ncbi.nlm.nih.gov/Blast.cgi?PAGE=Proteins&PROGRAM=blastp&BLAST_PROGRAMS=blastp&QUERY=@!translation!@&LINK_LOC=protein&PAGE_TYPE=BlastSearch\" target=\"_blank\" data-locus=\"ctg1_985\">NCBI BlastP on this gene</a><br>\n <a href=\"http://www.ncbi.nlm.nih.gov/projects/sviewer/?Db=gene&amp;DbFrom=protein&amp;Cmd=Link&amp;noslider=1&amp;id=gnlXPLKPLKMK_1&amp;from=982810&amp;to=1004183\" target=\"_new\">View genomic context</a><br>\n \n  <a href=\"knownclusterblast/region2/ctg1_985_mibig_hits.html\" target=\"_new\">MiBIG Hits</a><br>\n \n \n \n \n</div>\n<div class=\"focus-clipboard\">\n AA sequence: <span class=\"clipboard-copy wildcard-container\" data-locus=\"ctg1_985\" data-wildcard-attrs=\"data-seq\" data-seq=\"@!translation!@\">Copy to clipboard</span><br>\n Nucleotide sequence: <span class=\"clipboard-copy wildcard-container\" data-locus=\"ctg1_985\" data-wildcard-attrs=\"data-seq\" data-seq=\"@!dna!@\">Copy to clipboard</span><br>\n</div>",
    "dna": "ATGGCAACGCTGACCTGTTTTAAAGCTTATGACATCCGAGGCGAATTAGGTACAGAACTGAATGACGATATTGCTTACCGCATCGGTCGCGCTTATGGTGAATTTATCCGACCCAGGACGATAGTGCTGGGTGGAGATGTACGTCTAACCAGTGAATCATTAAAAGTGGCACTGGCAAACGGACTCAGGGATGCGGGTACTGACGTTCTGGATATTGGCATGAGCGGAACGGAAGAGATCTATTTCGCCACTTTTCATTTAGGTATTGATGGCGGCATCGAAGTAACAGCCAGCCATAATCCGATGAACTATAACGGCATGAAGTTAGTACGCGAAGGTGCTCGTCCTGTTAGTGGTGATACAGGATTGCGTGACGTTCAGCGACTTGCGGAAGCCAATGATTTTGCCCCGGTAGATGAGAGCAAACGCGGTAGCTATAAGCAAATCTCTGTCTTAGATGCTTATATTGATCATTTAATGAGTTATATCGACCTGAAGAATTTCACCAAACCGATGAAGCTGGTAATTAATTCAGGTAACGGTGCTGCCGGCCACGTGATCGATGAGATTGAAAAGCGCTTCCGACAGGCAAACGTACCGATTATGTTTATCAAAGTGCATCACGAGGCCGACGGTAACTTCCCGCATGGCATACCTAATCCATTACTGCCAGAATGTCGTCAAGACACATCTGAGGCAGTGCATGATCACCAGGCAGACATGGGCATTGCCTTTGACGGCGATTTTGATCGCTGTTTCATGTTCGATGAAAAAGCTGAGTTTATTGAGGGGTATTACATTGTTGGTTTATTGGCTGCCGCTTTTCTTAAGAAAGAACCTGGCGCAAAAATCATCCATGACCCTCGTTTGACCTGGAACACTATTGACGTAGTGACCAAAGCGGGGGGCATTCCAGTGATGTCTAAAACTGGCCACGCCTTTATCAAAGAACGAATGCGTGAAGAAGATGCGGTATATGGGGGGGAGATGAGTGCACATCACTATTTCCGCGACTTCGCCTATTGCGACAGTGGCATGATTCCGTGGCTACTGGTTGCGGAGCTGTTGGCAGTGAAAGACGTAACGCTTTCAGAGCTGGTATCAGAAAGAATGAGAGCATTTCCATGTAGTGGCGAGATTAATTTTAAAGTTAAAAGTATCTCAAAGATTTTAAATCGCATCGAAGTCAAATATTTGAAGACTGCGCTTTATGAAAATAAAACTGACGGACTTAGTATTGAATATGAAGATTGGCGTATGAATATTAGAAGCTCCAATACTGAGCCATTATTAAGATTAAATATTGAGACGCGTGCCAATGAACCATTGATGTTAGAAATGGTCAGGCAATTGATTGCAACAATTAAGGAATGA",
    "translation": "MATLTCFKAYDIRGELGTELNDDIAYRIGRAYGEFIRPRTIVLGGDVRLTSESLKVALANGLRDAGTDVLDIGMSGTEEIYFATFHLGIDGGIEVTASHNPMNYNGMKLVREGARPVSGDTGLRDVQRLAEANDFAPVDESKRGSYKQISVLDAYIDHLMSYIDLKNFTKPMKLVINSGNGAAGHVIDEIEKRFRQANVPIMFIKVHHEADGNFPHGIPNPLLPECRQDTSEAVHDHQADMGIAFDGDFDRCFMFDEKAEFIEGYYIVGLLAAAFLKKEPGAKIIHDPRLTWNTIDVVTKAGGIPVMSKTGHAFIKERMREEDAVYGGEMSAHHYFRDFAYCDSGMIPWLLVAELLAVKDVTLSELVSERMRAFPCSGEINFKVKSISKILNRIEVKYLKTALYENKTDGLSIEYEDWRMNIRSSNTEPLLRLNIETRANEPLMLEMVRQLIATIKE",
    "product": ""
   },
   {
    "start": 994188,
    "end": 994988,
    "strand": 1,
    "locus_tag": "ctg1_986",
    "type": "other",
    "description": "<div class=\"focus-intro\">\n <strong><span class=\"serif\">ctg1_986</span></strong><br>\n \n <br>\n Locus tag: <span class=\"serif\">ctg1_986</span><br>\n Protein ID: <span class=\"serif\">None</span><br>\n Gene: <span class=\"serif\">None</span><br>\n \n Location: 994,188 - 994,988,\n (total: 801 nt)<br>\n <br>\n \n</div>\n<div class=\"focus-info\">\n \n\n \n\n \n\n\n \n</div>\n<div class=\"focus-urls\">\n <a class=\"wildcard-container\" data-wildcard-attrs=\"href\" href=\"http://blast.ncbi.nlm.nih.gov/Blast.cgi?PAGE=Proteins&PROGRAM=blastp&BLAST_PROGRAMS=blastp&QUERY=@!translation!@&LINK_LOC=protein&PAGE_TYPE=BlastSearch\" target=\"_blank\" data-locus=\"ctg1_986\">NCBI BlastP on this gene</a><br>\n <a href=\"http://www.ncbi.nlm.nih.gov/projects/sviewer/?Db=gene&amp;DbFrom=protein&amp;Cmd=Link&amp;noslider=1&amp;id=gnlXPLKPLKMK_1&amp;from=984188&amp;to=1004988\" target=\"_new\">View genomic context</a><br>\n \n  <a href=\"knownclusterblast/region2/ctg1_986_mibig_hits.html\" target=\"_new\">MiBIG Hits</a><br>\n \n \n \n \n</div>\n<div class=\"focus-clipboard\">\n AA sequence: <span class=\"clipboard-copy wildcard-container\" data-locus=\"ctg1_986\" data-wildcard-attrs=\"data-seq\" data-seq=\"@!translation!@\">Copy to clipboard</span><br>\n Nucleotide sequence: <span class=\"clipboard-copy wildcard-container\" data-locus=\"ctg1_986\" data-wildcard-attrs=\"data-seq\" data-seq=\"@!dna!@\">Copy to clipboard</span><br>\n</div>",
    "dna": "TTGTTCATAGTTAACGTAACAAGGGCTCTGGTCCAGTATCGAAGTTTTATATTTGGAAGCATTAAAAGAGAATTCCAGACTAAATACCAAAACTCATTACTTGGGGCCGCGTGGAATATAATTAATCCGCTTTCTATGATAGTGGTTTACACATTGATCTTTTCACAAATAATGCGGGCTAAGCTCCCGGGTATTGATAATGCTTTCGCATATAGTATATATCTTTGCGCAGGAACACTGACCTGGGGGCTGTTTAGTGAAATTGTCGGGCGAGGTCAGATGGTTTTTATAGAAAATGCGAACATCATTAAAAAAATAAATTTCCCCAGACTCTGCTTACCTGTAACCATTGTAGCTAATGCGTTACTTAACTTTATAATTGTATTTGGACTGTTTACGCTATTCCTAATAGTTAGTGGTAATTTTCCCGGTTTGGTTTACTTTGCTATGATACCTGTAATAATAACGGTAGTCATCTTTGCAATAGGGCTTGGGATTACACTGGGAGTAATGAACGTTTTTTTTAGAGATGTAGGTCAAACGTTCAATATAATACTACAGTTTTGGTTTTGGTTTACACCAATTGTTTATCCCATTAACATAATACCAGAGAAATTTCATGAAATAATGCGATTCAACCCAATGGTTGGCGTTATTGAAGCTGCACAATCTATTCTTGTTCAAGCTGTTATGCCCAACTGGATCAACCTGTTACCTGCATTAACAGTAGGAATAATATTAATGTTTCTGGGTATGCGGCTTTTCAAAAATAATGTTGGCGAAATGGTGGATGAATTATAA",
    "translation": "LFIVNVTRALVQYRSFIFGSIKREFQTKYQNSLLGAAWNIINPLSMIVVYTLIFSQIMRAKLPGIDNAFAYSIYLCAGTLTWGLFSEIVGRGQMVFIENANIIKKINFPRLCLPVTIVANALLNFIIVFGLFTLFLIVSGNFPGLVYFAMIPVIITVVIFAIGLGITLGVMNVFFRDVGQTFNIILQFWFWFTPIVYPINIIPEKFHEIMRFNPMVGVIEAAQSILVQAVMPNWINLLPALTVGIILMFLGMRLFKNNVGEMVDEL",
    "product": ""
   },
   {
    "start": 994988,
    "end": 996211,
    "strand": 1,
    "locus_tag": "ctg1_987",
    "type": "transport",
    "description": "<div class=\"focus-intro\">\n <strong><span class=\"serif\">ctg1_987</span></strong><br>\n \n <br>\n Locus tag: <span class=\"serif\">ctg1_987</span><br>\n Protein ID: <span class=\"serif\">None</span><br>\n Gene: <span class=\"serif\">None</span><br>\n \n Location: 994,988 - 996,211,\n (total: 1224 nt)<br>\n <br>\n \n  transport (smcogs) SMCOG1000:ABC transporter ATP-binding protein (Score: 145.9; E-value: 2.6e-44)<br>\n \n</div>\n<div class=\"focus-info\">\n \n\n \n\n \n\n\n \n</div>\n<div class=\"focus-urls\">\n <a class=\"wildcard-container\" data-wildcard-attrs=\"href\" href=\"http://blast.ncbi.nlm.nih.gov/Blast.cgi?PAGE=Proteins&PROGRAM=blastp&BLAST_PROGRAMS=blastp&QUERY=@!translation!@&LINK_LOC=protein&PAGE_TYPE=BlastSearch\" target=\"_blank\" data-locus=\"ctg1_987\">NCBI BlastP on this gene</a><br>\n <a href=\"http://www.ncbi.nlm.nih.gov/projects/sviewer/?Db=gene&amp;DbFrom=protein&amp;Cmd=Link&amp;noslider=1&amp;id=gnlXPLKPLKMK_1&amp;from=984988&amp;to=1006211\" target=\"_new\">View genomic context</a><br>\n \n  <a href=\"knownclusterblast/region2/ctg1_987_mibig_hits.html\" target=\"_new\">MiBIG Hits</a><br>\n \n \n  <a href=\"http://blast.jcvi.org/er-blast/index.cgi?project=transporter;program=blastp;database=pub/transporter.pep;sequence=sequence%%0AMAAIIVDNIGKAYKQYSSKWKRLVEWFVPGVNKQHHLKWILQDVSFTVEAGEAVGIIGINGAGKSTLLKMITGTTQPSLGTIKLNGRVAALLELGMGFHPDFTGRQNVFMAGQLIGFSVAEIQRLMHEIEEFAEIGDYIDQPVRVYSSGMQMRLAFSVATAVRPDILIVDEALSVGDTYFQHKSFERIREYAKKGTTLLIVSHDKQAIQSICDRAILLNAGRKEFEGNPEAVMDYYNALLADKEKKNIVQKTSQDGRVQTISGTGEAKVLETRLLDKHGERSEFLNVGEEVSLEMDVEIYKDIPRLVLGYSIKDRLGQVIYGTNTELKKQAITSVQRGNKYTFKFSFKLSLGVGSYSIQTALVSSENHLVNNYEWRDLALVFNVINTDKDHFAGLAWIDPSIEIIKL\" target=\"_new\">TransportDB BLAST on this gene</a><br>\n \n \n \n</div>\n<div class=\"focus-clipboard\">\n AA sequence: <span class=\"clipboard-copy wildcard-container\" data-locus=\"ctg1_987\" data-wildcard-attrs=\"data-seq\" data-seq=\"@!translation!@\">Copy to clipboard</span><br>\n Nucleotide sequence: <span class=\"clipboard-copy wildcard-container\" data-locus=\"ctg1_987\" data-wildcard-attrs=\"data-seq\" data-seq=\"@!dna!@\">Copy to clipboard</span><br>\n</div>",
    "dna": "ATGGCCGCAATTATAGTTGATAATATAGGCAAAGCCTATAAACAATACTCCAGCAAGTGGAAGCGTTTAGTTGAATGGTTTGTGCCGGGAGTTAATAAACAGCACCACCTAAAATGGATTTTACAGGATGTTAGTTTTACCGTTGAGGCTGGAGAAGCAGTAGGTATTATTGGCATTAATGGTGCTGGTAAAAGTACTTTATTAAAAATGATTACTGGTACAACCCAACCGAGCCTGGGAACGATAAAGCTTAATGGACGTGTTGCAGCTTTACTTGAATTAGGCATGGGGTTTCATCCTGATTTTACAGGTAGACAAAACGTTTTTATGGCAGGTCAGCTCATAGGGTTTTCGGTAGCAGAAATACAACGCCTGATGCATGAGATTGAAGAGTTCGCCGAGATAGGTGACTATATTGATCAACCTGTCCGGGTTTATTCAAGCGGTATGCAAATGCGTCTTGCTTTTAGTGTAGCGACTGCCGTAAGACCAGATATCTTGATCGTTGATGAGGCTTTATCCGTTGGAGACACATATTTCCAACATAAGAGTTTCGAAAGAATAAGAGAATATGCGAAAAAGGGAACAACCTTACTTATCGTTTCTCATGATAAGCAAGCCATCCAAAGTATATGCGATAGAGCTATTTTGCTAAATGCTGGCAGAAAAGAGTTTGAAGGTAATCCAGAGGCGGTCATGGATTACTACAACGCACTTTTGGCAGATAAAGAAAAAAAGAACATCGTCCAGAAAACTTCTCAGGATGGGAGAGTTCAAACTATCTCAGGTACAGGCGAGGCCAAAGTACTTGAAACACGTCTGCTCGATAAGCATGGCGAAAGGTCTGAATTCTTGAACGTTGGGGAAGAAGTATCACTCGAAATGGATGTTGAGATATATAAAGATATACCTCGGCTGGTTTTAGGGTATTCGATAAAAGACCGCCTGGGGCAGGTAATCTATGGCACAAATACAGAGTTAAAGAAACAGGCTATAACCTCTGTCCAAAGAGGCAACAAGTATACCTTTAAATTTTCATTTAAACTTAGTTTGGGTGTGGGTAGCTACTCAATACAAACTGCTTTAGTTAGCAGTGAAAATCATCTTGTGAATAATTATGAATGGCGCGATTTAGCCTTAGTATTTAATGTTATTAATACTGACAAAGATCACTTCGCAGGTCTTGCGTGGATAGATCCCAGCATTGAGATTATCAAACTATGA",
    "translation": "MAAIIVDNIGKAYKQYSSKWKRLVEWFVPGVNKQHHLKWILQDVSFTVEAGEAVGIIGINGAGKSTLLKMITGTTQPSLGTIKLNGRVAALLELGMGFHPDFTGRQNVFMAGQLIGFSVAEIQRLMHEIEEFAEIGDYIDQPVRVYSSGMQMRLAFSVATAVRPDILIVDEALSVGDTYFQHKSFERIREYAKKGTTLLIVSHDKQAIQSICDRAILLNAGRKEFEGNPEAVMDYYNALLADKEKKNIVQKTSQDGRVQTISGTGEAKVLETRLLDKHGERSEFLNVGEEVSLEMDVEIYKDIPRLVLGYSIKDRLGQVIYGTNTELKKQAITSVQRGNKYTFKFSFKLSLGVGSYSIQTALVSSENHLVNNYEWRDLALVFNVINTDKDHFAGLAWIDPSIEIIKL",
    "product": ""
   },
   {
    "start": 996208,
    "end": 997359,
    "strand": 1,
    "locus_tag": "ctg1_988",
    "type": "other",
    "description": "<div class=\"focus-intro\">\n <strong><span class=\"serif\">ctg1_988</span></strong><br>\n \n <br>\n Locus tag: <span class=\"serif\">ctg1_988</span><br>\n Protein ID: <span class=\"serif\">None</span><br>\n Gene: <span class=\"serif\">None</span><br>\n \n Location: 996,208 - 997,359,\n (total: 1152 nt)<br>\n <br>\n \n</div>\n<div class=\"focus-info\">\n \n\n \n\n \n\n\n \n</div>\n<div class=\"focus-urls\">\n <a class=\"wildcard-container\" data-wildcard-attrs=\"href\" href=\"http://blast.ncbi.nlm.nih.gov/Blast.cgi?PAGE=Proteins&PROGRAM=blastp&BLAST_PROGRAMS=blastp&QUERY=@!translation!@&LINK_LOC=protein&PAGE_TYPE=BlastSearch\" target=\"_blank\" data-locus=\"ctg1_988\">NCBI BlastP on this gene</a><br>\n <a href=\"http://www.ncbi.nlm.nih.gov/projects/sviewer/?Db=gene&amp;DbFrom=protein&amp;Cmd=Link&amp;noslider=1&amp;id=gnlXPLKPLKMK_1&amp;from=986208&amp;to=1007359\" target=\"_new\">View genomic context</a><br>\n \n \n \n \n</div>\n<div class=\"focus-clipboard\">\n AA sequence: <span class=\"clipboard-copy wildcard-container\" data-locus=\"ctg1_988\" data-wildcard-attrs=\"data-seq\" data-seq=\"@!translation!@\">Copy to clipboard</span><br>\n Nucleotide sequence: <span class=\"clipboard-copy wildcard-container\" data-locus=\"ctg1_988\" data-wildcard-attrs=\"data-seq\" data-seq=\"@!dna!@\">Copy to clipboard</span><br>\n</div>",
    "dna": "ATGAAATTTATAAGTTATTCACAGAACTTTGAAGATGTAATGCTATGGAGAGCATTGAACCATATAAAAAAAGGTTTTTTCATAGATGTTGGGGCGGCCTGGCCTGATAAAGACTCAGTAACCAAAGTTTTCTACGATTCCGGTTGGAACGGAATTAATATTGAGCCGAATCCTTCATTGTATGAAGAATATAAGTTAAAGCGAGAAAGAGATTTAAATTTGCCCTATGCAATATCTGATTACTCAGGTACAGAGTCAATGAGTTTCATCCCAAATACTGGCCTGTCAACACTAAGTAATGATGTTGTTGCAATGCACGCTGTACAGGGCTATGAAAGTTTTGAGAAAGAAGTTGAAATCAAGACGTTAAATCAAATATATGAGAATTATGTTAAACCAGAACAGCAGATACATTTTTTAAAGATTGACGTAGAAGGTTTAGAGTTCAATGTATTGAATGGCTGTGATTGGAAAAAATGCCGGCCCTGGATAGTCGTTGTTGAATCAACTATACCCATGACCCAAAAGGAGAACTACGAGTTATGGGAGTATTTACTAACTGATTCAAATTATCATTTCGCATATCGAGATGGCTTAAACAGATATTATGTTGCAGATGAACATAAAGGACTTATTAAAAAATTTAAAAACCCGCCAAACGTTTTTGATGGGTTTATTTTGTATTCTGAACAAAAGAAGAAAGATGAATTAAGTGAAGTAAAGAAAAGAATTAAAAGACACCTTGCCACTGAACGGCAGCTCAGGAAACTGGTAGCAGATAAAGAACATGAAGCATGGCTTGCCAGACATCAATTAGAAAGCATCTATTTAAGTAGGTACTGGAAGCTTACTACACCTGTAAGATACTTTTTCTTATATGGCCGGAAGCTTTTTAATTTCATTAAATATTTTGATAAAGACAAGTCTCCCAGAGCATTGGTAAACTTTATCTTTATAAGATTAGAGCGTCATCCTTCTATAAGTAATAAGTTGAAAAAAATACTAAAAAAAGTTGGGTTACATAACTTTGCTTCTAAAGCACTTCATAAAAGTATTTCCCCGCCGACTCATTATCAGTTAGATAGTCTTTCTAATGGGGCGAAGAAAATATACAAACGCTTTAAAGCATTCAACGATATGAACAAGGATTGA",
    "translation": "MKFISYSQNFEDVMLWRALNHIKKGFFIDVGAAWPDKDSVTKVFYDSGWNGINIEPNPSLYEEYKLKRERDLNLPYAISDYSGTESMSFIPNTGLSTLSNDVVAMHAVQGYESFEKEVEIKTLNQIYENYVKPEQQIHFLKIDVEGLEFNVLNGCDWKKCRPWIVVVESTIPMTQKENYELWEYLLTDSNYHFAYRDGLNRYYVADEHKGLIKKFKNPPNVFDGFILYSEQKKKDELSEVKKRIKRHLATERQLRKLVADKEHEAWLARHQLESIYLSRYWKLTTPVRYFFLYGRKLFNFIKYFDKDKSPRALVNFIFIRLERHPSISNKLKKILKKVGLHNFASKALHKSISPPTHYQLDSLSNGAKKIYKRFKAFNDMNKD",
    "product": ""
   },
   {
    "start": 997362,
    "end": 1000454,
    "strand": 1,
    "locus_tag": "ctg1_989",
    "type": "biosynthetic-additional",
    "description": "<div class=\"focus-intro\">\n <strong><span class=\"serif\">ctg1_989</span></strong><br>\n \n <br>\n Locus tag: <span class=\"serif\">ctg1_989</span><br>\n Protein ID: <span class=\"serif\">None</span><br>\n Gene: <span class=\"serif\">None</span><br>\n \n Location: 997,362 - 1,000,454,\n (total: 3093 nt)<br>\n <br>\n \n  biosynthetic-additional (rule-based-clusters) Glycos_transf_1<br>\n \n  biosynthetic-additional (smcogs) SMCOG1045:glycosyl transferase group 1 (Score: 41.3; E-value: 1.9e-12)<br>\n \n</div>\n<div class=\"focus-info\">\n \n\n \n\n \n\n\n \n</div>\n<div class=\"focus-urls\">\n <a class=\"wildcard-container\" data-wildcard-attrs=\"href\" href=\"http://blast.ncbi.nlm.nih.gov/Blast.cgi?PAGE=Proteins&PROGRAM=blastp&BLAST_PROGRAMS=blastp&QUERY=@!translation!@&LINK_LOC=protein&PAGE_TYPE=BlastSearch\" target=\"_blank\" data-locus=\"ctg1_989\">NCBI BlastP on this gene</a><br>\n <a href=\"http://www.ncbi.nlm.nih.gov/projects/sviewer/?Db=gene&amp;DbFrom=protein&amp;Cmd=Link&amp;noslider=1&amp;id=gnlXPLKPLKMK_1&amp;from=987362&amp;to=1010454\" target=\"_new\">View genomic context</a><br>\n \n  <a href=\"knownclusterblast/region2/ctg1_989_mibig_hits.html\" target=\"_new\">MiBIG Hits</a><br>\n \n \n \n  <a href=\"html/ctg1_989_searchgtr.html\" target=\"_new\">SEARCHGTr on this gene</a><br>\n \n \n</div>\n<div class=\"focus-clipboard\">\n AA sequence: <span class=\"clipboard-copy wildcard-container\" data-locus=\"ctg1_989\" data-wildcard-attrs=\"data-seq\" data-seq=\"@!translation!@\">Copy to clipboard</span><br>\n Nucleotide sequence: <span class=\"clipboard-copy wildcard-container\" data-locus=\"ctg1_989\" data-wildcard-attrs=\"data-seq\" data-seq=\"@!dna!@\">Copy to clipboard</span><br>\n</div>",
    "dna": "ATGCGCTTAGTAATTGACATGCAAGGTTGGCAGGGGTCAAGTCGTACAAGGGGAATTGGCAGGTATACAATTTCTATTGTTAAAGAATTAATTAAAATAAATAGAGACAACACTGTTATTTTAACTTTCAACGGAAGCTATACTGATTCTATTAGAGAGTTTAAGGATCTTGTAAAGATTGAGGGTTTCCAAATCGAAGTTTGGTACCCAGTCGAACTCACATCTTTTATTTACGAAGCTAATAAATGGAATAGAAAAGTTTCACAAAAATTATATGAAGAATTCCATACTAGTTTAAAACCAGATTTCTTATTAATGACGAGTATTTTCGAAGGTTTAATTGACCATTCTGTTATTAGTATTTCAGAGAAAAAAAATTATCCTGTTGGCGTTATACTGTATGACCTTATACCCTATATTTATAGAGATATATATCTGACTAACGATGTTTTAAAAGCATGGTATGATACTCAATTGGAGTTCCTGAAAAAAGCTGACTACCTCTTTAGCATTTCATCTTCAGCGGGAAAAGAGGCAGTTGACTATTTGAATTGGGATGTAAGTAAGGTAATTAATGTATCTACAGCAGCAGATGAAATATTTTTCCCGACAAACATCAATGAAGAAAAGAAGTTAGATATAAATAAAAAATATCAGCTTCAGGATGACTTCCTCATGTACACGGGGGGAGTGGATCATCGTAAAAATATGGAGAAGTTAATTGAAAGCTATAGTTTATTATCCAATGATTTAAAGGAAAAACATCAATTAGCTATTGTTTGTTCAATGCCAGATCACGTTAAATTGGATCTCTATAAACTGGGCGAATCGTTTGGATTAGTGGAAAATCAGCTGGTTCTAACGGGTTATGTAAGTGATGAGGAGTTAGTTTGTCTATATAATCTCTGTTATGCTTTTGTCTTTCCTTCGTGGCATGAAGGTTTTGGACTTCCTGTATTAGAAGCCATGCTTTGCGGTAAACCCGTTATAACCAGTAACGTATCAAGTCTCCCGGAGGTTATAGAATTCGAAGATGCCCTCTTTGACCCAAGAGATGTAAACGATATAACTAAAAAAATTACGCAAGTCCTGAACGATGATGATTTCAGAAATAAACTTTTAATACATTCTCAGAAGCAAGTTAAGAAATTTGGATGGGACATTTCTGCAAAAAAACTTTTAGATGGAATTTCTCATTTTACTGAAAATCATAAATATGAAACTGGTATAAGTGAGATTAATGATAAAAAGCAGTTGGCTTTAATTTCTCCGCTTACGCCTGAAAAAAGCGGCATAAGTTATTATTGCGCTGATTTGCTTCCTTATTTGTCTAAGTATTATAAAATAAAAATTGTCAACGATAACATTGATGTGAAAATTCTATGGAAAAAACACTCTGTAGAAGTTATTACTGTCGAAGAATTTAAAAAACAGCATCAAGAGTTCGATAGAATATTATATCAATTCGGTAATTCACATTTTCATAGCCACATGTTTGAACTGTTAAATTTATTTCCGGGCGTTGTAGTAATGCATGATTTTTATCTCTCGGGTGTAATTAATTGGATGTTGCACACAACAAATGGTAGTGCAAAAATAAATGACATTTTATATGATTCTCATGGCTATAATGCGGTGAGATTTAATAATGATAGAATGACAAATGATGATGCGATACTTGAATATCCATGTAATAAAGATGTATTAGAAGGCGCTACATCTATTATATTTCATTCAAAGAGCACCATTAAACTGGCTGAGAGTTGGTACGGTAACTTATTTAAAAGCAAATACAACCATGTTCCGCTTTTGAGGGAACCCGTTTTGGATGTCAATAAAAAAAATGCCCGAAAAAAACTTAATATTGCAGACAATGAACTGCTAATAATAAGCCTGGGTTTTGTTGCGGTAACAAAACTCAATCATAAAATTATTGACGCTTTTAATAATTTACATAACCCTGACGGATCGGTAAAGTTGGTTTTTGTTGGACATAACTCTAAGGGCGATTATGGCCAATTAATAGATGAAAAAATCTCAAAATCTGTCTGTAAGGACTGTATTAAGATTACAGATTGGGTAAGCGATGATGAATACAAGCTCTGGTTAAGTGCAGCCGATATCGGTATACAATTAAGAACCTTGTCGAGAGGAGAAACATCAGCTGCTGTATTGGATTGCATGAATTATGGCCTGGCGACAATTGCTAATTCTAACGGAAGCATGAGCGATCTTGATCCAGAGGCAATAATTTTGCTGGACGATAATTTTGATAATCAAGAATTGACAGCACAACTTCAACAACTTGTGGCAGACAGTACCAAAAGAACTACTCTTGGATCCAGGGCCAGGAATGTTATCCAAACCTTGCATAGTCCATCGGAATGCGCCAAAGAATATTTTAATATAATTGAAGATGCTTATAAAATCGAGGATAAAAGTAAGCTTCTAAATTTTGAAAGCTATGAAAAAGAATTGCTCATTGCTGATGATTCTGCGCTAAAAAGTCTTTCACAATCAATAAGTAACAGTGTTCCCGCTGATGCATCTTCGACTATATATATAGATGTTAGCGTTGTATATGAATGTGACGATTCTCTTGAATTAAATGATGTTGTCATGAATCTTTCAGATGCTCTTAACCGTAATTTTAGACTTGAACCTATTCACTTCGATGGTCATAATTATAAAAAGGCAAAAGGTTATGCGCAGGACTTGTTTGCTCTTTCTGATTTTAATATTCATGACGAAATTATTGATATAGTTAAAAATAGCCACTTTATAATATACAATCCTACAGCAGAGCATATTTTGAAAATTGCTGATGCATGTCATTTTATCTCGATAAATAATCGCATTACGTTTATGCTTTGGGAGGATGATGTAACTTCTCTCGAAGGTGTATTTTCTGAGTTAGGTGAGGATGAAAGAGAAAAGATAATTGATATTATGAGCTGCGGAGATGTCGTTTTCTCTGACAACATGCCTGAGGTCACTCTGGACTCCTTAAAAAATCGTTTCCCGGGTGCTCAACAATGGGTGGTGAAATATTTATCGCCTGAAATGTATATAAAACAGCTCTTAATGCTGTGA",
    "translation": "MRLVIDMQGWQGSSRTRGIGRYTISIVKELIKINRDNTVILTFNGSYTDSIREFKDLVKIEGFQIEVWYPVELTSFIYEANKWNRKVSQKLYEEFHTSLKPDFLLMTSIFEGLIDHSVISISEKKNYPVGVILYDLIPYIYRDIYLTNDVLKAWYDTQLEFLKKADYLFSISSSAGKEAVDYLNWDVSKVINVSTAADEIFFPTNINEEKKLDINKKYQLQDDFLMYTGGVDHRKNMEKLIESYSLLSNDLKEKHQLAIVCSMPDHVKLDLYKLGESFGLVENQLVLTGYVSDEELVCLYNLCYAFVFPSWHEGFGLPVLEAMLCGKPVITSNVSSLPEVIEFEDALFDPRDVNDITKKITQVLNDDDFRNKLLIHSQKQVKKFGWDISAKKLLDGISHFTENHKYETGISEINDKKQLALISPLTPEKSGISYYCADLLPYLSKYYKIKIVNDNIDVKILWKKHSVEVITVEEFKKQHQEFDRILYQFGNSHFHSHMFELLNLFPGVVVMHDFYLSGVINWMLHTTNGSAKINDILYDSHGYNAVRFNNDRMTNDDAILEYPCNKDVLEGATSIIFHSKSTIKLAESWYGNLFKSKYNHVPLLREPVLDVNKKNARKKLNIADNELLIISLGFVAVTKLNHKIIDAFNNLHNPDGSVKLVFVGHNSKGDYGQLIDEKISKSVCKDCIKITDWVSDDEYKLWLSAADIGIQLRTLSRGETSAAVLDCMNYGLATIANSNGSMSDLDPEAIILLDDNFDNQELTAQLQQLVADSTKRTTLGSRARNVIQTLHSPSECAKEYFNIIEDAYKIEDKSKLLNFESYEKELLIADDSALKSLSQSISNSVPADASSTIYIDVSVVYECDDSLELNDVVMNLSDALNRNFRLEPIHFDGHNYKKAKGYAQDLFALSDFNIHDEIIDIVKNSHFIIYNPTAEHILKIADACHFISINNRITFMLWEDDVTSLEGVFSELGEDEREKIIDIMSCGDVVFSDNMPEVTLDSLKNRFPGAQQWVVKYLSPEMYIKQLLML",
    "product": ""
   }
  ],
  "clusters": [
   {
    "start": 958258,
    "end": 1001196,
    "tool": "",
    "neighbouring_start": 958257,
    "neighbouring_end": 1001197,
    "product": "CC 2: interleaved",
    "kind": "candidatecluster",
    "prefix": "",
    "height": 0
   },
   {
    "start": 978257,
    "end": 981197,
    "tool": "rule-based-clusters",
    "neighbouring_start": 958257,
    "neighbouring_end": 1001197,
    "product": "NRPS",
    "category": "NRPS",
    "height": 2,
    "kind": "protocluster",
    "prefix": ""
   },
   {
    "start": 967268,
    "end": 992795,
    "tool": "rule-based-clusters",
    "neighbouring_start": 962268,
    "neighbouring_end": 997795,
    "product": "phosphonate",
    "category": "other",
    "height": 4,
    "kind": "protocluster",
    "prefix": ""
   }
  ],
  "sites": {
   "ttaCodons": [],
   "bindingSites": [
    {
     "loc": 961090,
     "len": 14
    }
   ]
  },
  "type": "NRPS,phosphonate",
  "products": [
   "NRPS",
   "phosphonate"
  ],
  "product_categories": [
   "NRPS",
   "other"
  ],
  "cssClass": "hybrid",
  "anchor": "r1c2"
 },
 "r1c3": {
  "start": 1322478,
  "end": 1348691,
  "idx": 3,
  "orfs": [
   {
    "start": 1323537,
    "end": 1324031,
    "strand": 1,
    "locus_tag": "ctg1_1294",
    "type": "regulatory",
    "description": "<div class=\"focus-intro\">\n <strong><span class=\"serif\">ctg1_1294</span></strong><br>\n \n <br>\n Locus tag: <span class=\"serif\">ctg1_1294</span><br>\n Protein ID: <span class=\"serif\">None</span><br>\n Gene: <span class=\"serif\">None</span><br>\n \n Location: 1,323,537 - 1,324,031,\n (total: 495 nt)<br>\n <br>\n \n  regulatory (smcogs) SMCOG1120:AsnC family transcriptional regulator (Score: 175.2; E-value: 1e-53)<br>\n \n</div>\n<div class=\"focus-info\">\n \n\n \n\n \n\n\n \n</div>\n<div class=\"focus-urls\">\n <a class=\"wildcard-container\" data-wildcard-attrs=\"href\" href=\"http://blast.ncbi.nlm.nih.gov/Blast.cgi?PAGE=Proteins&PROGRAM=blastp&BLAST_PROGRAMS=blastp&QUERY=@!translation!@&LINK_LOC=protein&PAGE_TYPE=BlastSearch\" target=\"_blank\" data-locus=\"ctg1_1294\">NCBI BlastP on this gene</a><br>\n <a href=\"http://www.ncbi.nlm.nih.gov/projects/sviewer/?Db=gene&amp;DbFrom=protein&amp;Cmd=Link&amp;noslider=1&amp;id=gnlXPLKPLKMK_1&amp;from=1313537&amp;to=1334031\" target=\"_new\">View genomic context</a><br>\n \n \n \n \n</div>\n<div class=\"focus-clipboard\">\n AA sequence: <span class=\"clipboard-copy wildcard-container\" data-locus=\"ctg1_1294\" data-wildcard-attrs=\"data-seq\" data-seq=\"@!translation!@\">Copy to clipboard</span><br>\n Nucleotide sequence: <span class=\"clipboard-copy wildcard-container\" data-locus=\"ctg1_1294\" data-wildcard-attrs=\"data-seq\" data-seq=\"@!dna!@\">Copy to clipboard</span><br>\n</div>",
    "dna": "ATGGTAGACAATAAAAAACGACCCGGTAAAGATCTCGACAGAATTGACCGTAACATTCTGAATGAACTACAAAAAGACGGACGAATTTCTAATGTCGAACTGTCTAAACGGGTAGGGCTGTCGCCGACGCCTTGTCTGGAGCGCGTGCGTCGCCTTGAAAGGCAGGGATTTATACTGGGCTACACCGCGCAGTTAAATCCGCACTATCTGGATGCGTCATTGCTGGTCTTCGTTGAGATTACTCTGAATCGTGGCGCGCCGGATGTATTTGAACAATTTAACGCTGCGGTGCAAAAACTTGAGGAAACTCAAGAGTGTCACCTTGTTTCCGGTGATTTCGACTATCTGCTTAAAACGCGCGTGCCGGATATGTCTGCCTATCGTAAACTGCTGGGCGAAACCCTGCTCCGTCTGCCGGGCGTCAACGACACCCGCACCTATGTGGTGATGGAAGAAGTGAAGCAAAGTAATCGCTTAGTGATTAAAACGCGCTAA",
    "translation": "MVDNKKRPGKDLDRIDRNILNELQKDGRISNVELSKRVGLSPTPCLERVRRLERQGFILGYTAQLNPHYLDASLLVFVEITLNRGAPDVFEQFNAAVQKLEETQECHLVSGDFDYLLKTRVPDMSAYRKLLGETLLRLPGVNDTRTYVVMEEVKQSNRLVIKTR",
    "product": ""
   },
   {
    "start": 1324151,
    "end": 1327432,
    "strand": 1,
    "locus_tag": "ctg1_1295",
    "type": "other",
    "description": "<div class=\"focus-intro\">\n <strong><span class=\"serif\">ctg1_1295</span></strong><br>\n \n <br>\n Locus tag: <span class=\"serif\">ctg1_1295</span><br>\n Protein ID: <span class=\"serif\">None</span><br>\n Gene: <span class=\"serif\">None</span><br>\n \n Location: 1,324,151 - 1,327,432,\n (total: 3282 nt)<br>\n <br>\n \n</div>\n<div class=\"focus-info\">\n \n\n \n\n \n\n\n \n</div>\n<div class=\"focus-urls\">\n <a class=\"wildcard-container\" data-wildcard-attrs=\"href\" href=\"http://blast.ncbi.nlm.nih.gov/Blast.cgi?PAGE=Proteins&PROGRAM=blastp&BLAST_PROGRAMS=blastp&QUERY=@!translation!@&LINK_LOC=protein&PAGE_TYPE=BlastSearch\" target=\"_blank\" data-locus=\"ctg1_1295\">NCBI BlastP on this gene</a><br>\n <a href=\"http://www.ncbi.nlm.nih.gov/projects/sviewer/?Db=gene&amp;DbFrom=protein&amp;Cmd=Link&amp;noslider=1&amp;id=gnlXPLKPLKMK_1&amp;from=1314151&amp;to=1337432\" target=\"_new\">View genomic context</a><br>\n \n  <a href=\"knownclusterblast/region3/ctg1_1295_mibig_hits.html\" target=\"_new\">MiBIG Hits</a><br>\n \n \n \n \n</div>\n<div class=\"focus-clipboard\">\n AA sequence: <span class=\"clipboard-copy wildcard-container\" data-locus=\"ctg1_1295\" data-wildcard-attrs=\"data-seq\" data-seq=\"@!translation!@\">Copy to clipboard</span><br>\n Nucleotide sequence: <span class=\"clipboard-copy wildcard-container\" data-locus=\"ctg1_1295\" data-wildcard-attrs=\"data-seq\" data-seq=\"@!dna!@\">Copy to clipboard</span><br>\n</div>",
    "dna": "TTGAGCCAGGAATACACAGAAGATAAAGAAGTTTCCCTACAGCCACTGAGCAGCGGGCGTCGCCTGCTGGAAGCGCTGTTAATCATTGTCGCTCTTTTCGCCGTCTATCTGATGGTCGCGTTGCTGAGCTTCAATCCTTCCGATCCAAGCTGGTCGCAAACCGCCTGGCATGAACCTATCCATAATCTGGGCGGTGGCATTGGCGCCTGGCTGGCCGATACGCTGTTTTTCATCTTTGGCGTGATGGCCTACGCCATTCCTCCGGTCATACTTGGCCTGTGCTGGATAACGTTCAGGCAGCGCCATTCACAGGACTATATCGACTATTTCGCCGTCTCGCTTCGGCTTATCGGCGTGCTGGCGCTGGTGGTGACCTCCTGTGGGCTGGCAGCACTGAATGCCGATGATATCTGGTATTTTGCCTCCGGCGGCGTTATCGGCAGCCTGATCAGCAGCGCGATGGTGCCGTGGTTTAACGGCCCCGGCGGCACGCTGACGCTGCTCGTGGTATGGGCGGCGGGCCTGACGCTCTATACCGGCTGGTCATGGTTGACCATTGCCGAGAAGATCGGCGGCGCGGTAATGGGCGTACTGACCTTTGCCAGCAACCGCTCCCGCCGCGACGAACGCTGGGAAGAAGACGAAGAATACGTTGATGACGCTGAACCGCTTCTGAAACCGTCCACTGAAGACGATCCGCTGTTGGCCGCACCGAAAAAAGCGCAGGACGATGACGTTCTGTTAGCTGCGCCGCCGCAGACGCACGATGTGGCGGTTGCGCCCGCGCAGATGCCAGAGGATGACGTTCTGCTGACCAGACCGCAGCCGGACAGCGTAAAGGTCTCGCCTGAAGCTGCGCCAGTCGAAAGCGCTATTTCGCCGACTATCGCCGCCGTTGACGAGAAGCCCGAGCTTTACCGTTTTGACGTTCCGGCAGAAACGCCAGCGCCTTCTGTTCCCGTAAAAGCAGAAGAAGACGATGCGCCCCGTATGGGGAACTGGCGCGACGCCGCATCCGCGTCGCCATTTGATTTCTCAACGGCGGCCGCCTCGCAGCCTGCTGACATCATCAGTAACGCTGCCGACCTGAATGATACCGCCAGCGTCGCCGCCGCCTCTGCCGCAGCCATCACCTTTATGCCTGCATTCAGCGCGACCAGTGAAGAGAGCAATCCGCAGGTCAAGAAGGGGATTGGCCCCTCTCTGCCACGTCCGAATCCGGTTAAGCTGCCCACGCGACGCGAACTGGCATCGTATGGCATCAAATTGCCTTCCCAACGCGTGGCCGAGGAAAAAGCGAAAGAAGCTGAACAGCGTGCGCCGGTTGCGCCCGCTAACGTTAATGATGCCGATGCGCTGGAAGAAGCACACCTGCGCGAGGCCTTTATGGCGCAGCAGCAGGCACGCTATGGCGAAGAGGTGTCGGCTCCTGACGACGATGCGCTTCAGCAGGCCGCGCTGGCTCGTGAATTTGCCGCTCAGCAACAGCAGCGTTACGACGACGAAAAAGCGACCGAAGCGCCCACTTTTTCGCTGGATACCGCTGGCGCGTTCGACTTTTCACCGATGGACGATTTGGTGGACGATGGCCCAAGCGAGCCGCTGTTCACGCTTCCGGCGGCGCCGGAAGCGGATGCCGCGCCTGTTGCACCGCAGCAAACGCAATGGCAGCAGCAGCGCCCTGAGCCTGCGCCACAGCAGCCGGCCGCCATACAGCCCGAGGCGCCGAAACCGCCAGCGGCCGATAGCCTGTTCCATCCTTTCCTGGTTCGCCATGAGCAGCCGCTGGAAAAACCCACCACGCCGCTTCCCACGCTGGATCTGCTCACCGCGCCGCCGGTTGAGGCGGAGCCGGTTGATGAGTTTGCGCTGGAGCAAACGGCCCGCCTGGTTGAGGCGCGGCTGGCAGATTATCGTGTCAAAGCCGAAGTGGTCGGCATTTCTCCTGGCCCGGTGATCACTCGTTATGAGTTGGATCTTGCGCCGGGCGTGAAGGCCGCACGTATTTCAAATCTTTCCCGCGATCTGGCCCGTTCGCTTTCCGCCGTGGCGGTTCGCGTGGTTGAAGTCATTCCCGGTAAGCCCTATGTCGGCCTGGAGTTGCCTAACAAACATCGTCAGACCGTTTACATGCGCGAAGTGCTGGAGTGCCCGAAATTCCGCGACAATCCGTCGCCGCTGTCGGTGGTGCTGGGTAAAGATATCGCCGGGCAGCCGGTTGTGGCCGATCTGGCGAAGATGCCGCACCTGCTGGTCGCGGGTACCACTGGCTCAGGTAAATCGGTCGGCGTTAACGCGATGATCATCAGCATGCTGTATAAAGCCACTCCGGAAGAGGTGCGCTTTATCATGATCGATCCGAAGATGCTTGAGCTGTCGGTTTACGAAGGCATTCCTCATCTGCTGACCGAAGTTGTTACCGACATGAAAGATGCGGCCAACGCGCTGCGCTGGAGCGTCGGCGAGATGGAAAGGCGCTATAAACTGATGTCGGCGCTCGGCGTGCGTAACCTGGCTGGTTATAACGAGAAGGTGGCGCAGGCTGAGGCGATGGGCCGTCCGATCCCGGATCCGTTCTGGAAGCCGGGCGACAGCATGGACGCCACGCCGCCGGTACTGGAAAAACTGCCTTACATTGTGGTGCTGGTTGATGAATTTGCCGATCTGATGATGGCGGTGGGTAAAAAGGTTGAAGAGCTGATTGCGCGTCTGGCGCAGAAGGCGCGTGCGGCGGGTATCCATCTGGTGCTGGCGACGCAGCGTCCGTCGGTGGATGTGATTACCGGCCTGATCAAAGCCAACATTCCAACCCGCATTGCCTTTACCGTATCCAGCAAAATTGACTCGCGCACCATCCTTGACCAGGCGGGTGCGGAATCACTGCTTGGTATGGGCGACATGCTCTATATGCCGCCAAATTCCTCAATGCCGGTGCGTGTTCACGGCGCGTTTGTGCGCGACCAGGAAGTTCATGCGGTTGTGCAGGACTGGAAAGCGCGCGGTCGTCCGCAGTATATCGACAGCATTACTGCCGGTGAAGAGAGCGAAAGCGGCGGCGCGGGGCTTGATGGCGACGAGGAACTCGATCCGTTGTTCGATCAGGCGGTGGCCTTTGTGGTTGAAAAGCGTCGCGCGTCTATCTCCGGCGTGCAGCGTCAGTTCCGTATTGGCTATAACCGTGCAGCACGTATTATCGAACAGATGGAAGCGCAGAGCATTGTCTCTTCGCCGGGTCACAACGGTAACCGCGAGGTGTTGTCTCCTCCGCCGCATGAAATGTAG",
    "translation": "LSQEYTEDKEVSLQPLSSGRRLLEALLIIVALFAVYLMVALLSFNPSDPSWSQTAWHEPIHNLGGGIGAWLADTLFFIFGVMAYAIPPVILGLCWITFRQRHSQDYIDYFAVSLRLIGVLALVVTSCGLAALNADDIWYFASGGVIGSLISSAMVPWFNGPGGTLTLLVVWAAGLTLYTGWSWLTIAEKIGGAVMGVLTFASNRSRRDERWEEDEEYVDDAEPLLKPSTEDDPLLAAPKKAQDDDVLLAAPPQTHDVAVAPAQMPEDDVLLTRPQPDSVKVSPEAAPVESAISPTIAAVDEKPELYRFDVPAETPAPSVPVKAEEDDAPRMGNWRDAASASPFDFSTAAASQPADIISNAADLNDTASVAAASAAAITFMPAFSATSEESNPQVKKGIGPSLPRPNPVKLPTRRELASYGIKLPSQRVAEEKAKEAEQRAPVAPANVNDADALEEAHLREAFMAQQQARYGEEVSAPDDDALQQAALAREFAAQQQQRYDDEKATEAPTFSLDTAGAFDFSPMDDLVDDGPSEPLFTLPAAPEADAAPVAPQQTQWQQQRPEPAPQQPAAIQPEAPKPPAADSLFHPFLVRHEQPLEKPTTPLPTLDLLTAPPVEAEPVDEFALEQTARLVEARLADYRVKAEVVGISPGPVITRYELDLAPGVKAARISNLSRDLARSLSAVAVRVVEVIPGKPYVGLELPNKHRQTVYMREVLECPKFRDNPSPLSVVLGKDIAGQPVVADLAKMPHLLVAGTTGSGKSVGVNAMIISMLYKATPEEVRFIMIDPKMLELSVYEGIPHLLTEVVTDMKDAANALRWSVGEMERRYKLMSALGVRNLAGYNEKVAQAEAMGRPIPDPFWKPGDSMDATPPVLEKLPYIVVLVDEFADLMMAVGKKVEELIARLAQKARAAGIHLVLATQRPSVDVITGLIKANIPTRIAFTVSSKIDSRTILDQAGAESLLGMGDMLYMPPNSSMPVRVHGAFVRDQEVHAVVQDWKARGRPQYIDSITAGEESESGGAGLDGDEELDPLFDQAVAFVVEKRRASISGVQRQFRIGYNRAARIIEQMEAQSIVSSPGHNGNREVLSPPPHEM",
    "product": ""
   },
   {
    "start": 1327631,
    "end": 1328242,
    "strand": 1,
    "locus_tag": "ctg1_1296",
    "type": "other",
    "description": "<div class=\"focus-intro\">\n <strong><span class=\"serif\">ctg1_1296</span></strong><br>\n \n <br>\n Locus tag: <span class=\"serif\">ctg1_1296</span><br>\n Protein ID: <span class=\"serif\">None</span><br>\n Gene: <span class=\"serif\">None</span><br>\n \n Location: 1,327,631 - 1,328,242,\n (total: 612 nt)<br>\n <br>\n \n</div>\n<div class=\"focus-info\">\n \n\n \n\n \n\n\n \n</div>\n<div class=\"focus-urls\">\n <a class=\"wildcard-container\" data-wildcard-attrs=\"href\" href=\"http://blast.ncbi.nlm.nih.gov/Blast.cgi?PAGE=Proteins&PROGRAM=blastp&BLAST_PROGRAMS=blastp&QUERY=@!translation!@&LINK_LOC=protein&PAGE_TYPE=BlastSearch\" target=\"_blank\" data-locus=\"ctg1_1296\">NCBI BlastP on this gene</a><br>\n <a href=\"http://www.ncbi.nlm.nih.gov/projects/sviewer/?Db=gene&amp;DbFrom=protein&amp;Cmd=Link&amp;noslider=1&amp;id=gnlXPLKPLKMK_1&amp;from=1317631&amp;to=1338242\" target=\"_new\">View genomic context</a><br>\n \n \n \n \n</div>\n<div class=\"focus-clipboard\">\n AA sequence: <span class=\"clipboard-copy wildcard-container\" data-locus=\"ctg1_1296\" data-wildcard-attrs=\"data-seq\" data-seq=\"@!translation!@\">Copy to clipboard</span><br>\n Nucleotide sequence: <span class=\"clipboard-copy wildcard-container\" data-locus=\"ctg1_1296\" data-wildcard-attrs=\"data-seq\" data-seq=\"@!dna!@\">Copy to clipboard</span><br>\n</div>",
    "dna": "ATGAAAAAACTACTGATGTCATGCTGTATGATTGCCGCTTTTTCTTCTGCCAGCGTTCTGGCGGATGCTTCCTCTGATTTGCAGCAGCGCCTGGATAAAGTCAAAACGTTCCATGCCAGCTTCACGCAGAAAGTCACCGACGGCGGCGGCCAGTCGGTACAGGATGGCGAGGGTGAACTGTGGGTTAAGCGTCCTAATCTTTTCAACTGGCACATGACCGCGCCGGATGAAAGCGTCATTATTTCCGACGGTAAAACGCTGTGGTTTTATAATCCCTTTGTCGAGCAGGTGAGCGCAACCTGGCTGAAAGACGCGACAAGCAATACGCCTTTTATGCTGATTGCTCGTAACCAGAACAGTGACTGGAAACAGTACAACATTAAACAGCTTGGCGATAACTTTGAGCTGACCCCGAAAGCGGCCGATGGCAACCTGAAACAGTTTACGATAAACGTTTCTTCTAACGGCACCATCAACCAGTTCAGTGCGGTAGAGCAGGACGGTCAGCGCAGCAGCTACACGCTGAAAAGCCAGCAGAACGGTGCGGTCAGCGCGGACAAATTTCAGTTTACGCCGCCAAAAGGCGTGACGCTGGACGACCAGCGTAAGTGA",
    "translation": "MKKLLMSCCMIAAFSSASVLADASSDLQQRLDKVKTFHASFTQKVTDGGGQSVQDGEGELWVKRPNLFNWHMTAPDESVIISDGKTLWFYNPFVEQVSATWLKDATSNTPFMLIARNQNSDWKQYNIKQLGDNFELTPKAADGNLKQFTINVSSNGTINQFSAVEQDGQRSSYTLKSQQNGAVSADKFQFTPPKGVTLDDQRK",
    "product": ""
   },
   {
    "start": 1328250,
    "end": 1329593,
    "strand": 1,
    "locus_tag": "ctg1_1297",
    "type": "other",
    "description": "<div class=\"focus-intro\">\n <strong><span class=\"serif\">ctg1_1297</span></strong><br>\n \n <br>\n Locus tag: <span class=\"serif\">ctg1_1297</span><br>\n Protein ID: <span class=\"serif\">None</span><br>\n Gene: <span class=\"serif\">None</span><br>\n \n Location: 1,328,250 - 1,329,593,\n (total: 1344 nt)<br>\n <br>\n \n</div>\n<div class=\"focus-info\">\n \n\n \n\n \n\n\n \n</div>\n<div class=\"focus-urls\">\n <a class=\"wildcard-container\" data-wildcard-attrs=\"href\" href=\"http://blast.ncbi.nlm.nih.gov/Blast.cgi?PAGE=Proteins&PROGRAM=blastp&BLAST_PROGRAMS=blastp&QUERY=@!translation!@&LINK_LOC=protein&PAGE_TYPE=BlastSearch\" target=\"_blank\" data-locus=\"ctg1_1297\">NCBI BlastP on this gene</a><br>\n <a href=\"http://www.ncbi.nlm.nih.gov/projects/sviewer/?Db=gene&amp;DbFrom=protein&amp;Cmd=Link&amp;noslider=1&amp;id=gnlXPLKPLKMK_1&amp;from=1318250&amp;to=1339593\" target=\"_new\">View genomic context</a><br>\n \n \n \n \n</div>\n<div class=\"focus-clipboard\">\n AA sequence: <span class=\"clipboard-copy wildcard-container\" data-locus=\"ctg1_1297\" data-wildcard-attrs=\"data-seq\" data-seq=\"@!translation!@\">Copy to clipboard</span><br>\n Nucleotide sequence: <span class=\"clipboard-copy wildcard-container\" data-locus=\"ctg1_1297\" data-wildcard-attrs=\"data-seq\" data-seq=\"@!dna!@\">Copy to clipboard</span><br>\n</div>",
    "dna": "GTGAGTAACCTGCCACTTGATTTTTCCCATAATGAATTCCAGCCACTGGCCGCGCGAATGCGGCCACGTACGCTGGCGGAATATATCGGTCAGCAGCATCTGCTGGCGCCGGGTAAGCCGCTGCCGCGCGCTATAGAAGCGGGGCATCTGCATTCGATGATTTTGTGGGGGCCGCCGGGCACGGGGAAAACGACGCTGGCGGAGATCATTGGTCGCTACGGCCAGGCCGACGTGGAGCGCATTTCGGCGGTCACGTCGGGAGTGAAAGAGATCCGCGAAGCCATTGAGCGCGCGCGGCAGAACCGCAATGCGGGACGCCGCACCATCCTGTTTGTGGATGAGGTGCATCGCTTCAATAAAAGTCAGCAGGACGCGTTCCTGCCGCACATTGAGGACGGCACCATCACCTTTATTGGTGCCACCACTGAAAATCCCTCCTTTGAACTGAATTCGGCGCTGCTCTCACGCGCGCGCGTTTATCTGCTGAAATCCCTCACCAGCGACGATATCGAAAAGGTGCTGGAGCAGGCGATGAACGACGGCGAGCGGGGCTACAACGGCGGCGACATCGTGCTGCCGGAAAACACGCGCCGGATGATTGCCGAACTGGTCAACGGCGACGCGCGACGCGCGTTGAACACGCTGGAAATGATGGCCGATATGGCCGAGGCAGACAGCAAAGGCAAGCGTGAACTGACCCCCGCACTGCTGAATGAAGTGTCCGGTGAGCGCAGTGCCAGATTCGATAACAAAGGCGACAGGTATTACGATCTCATCTCTGCGCTGCATAAATCCGTGCGCGGCTCTGCGCCAGACGCCGCGCTCTACTGGTACGCACGCATTATAACCGCAGGTGGCGATCCGCTTTATGTGGCGCGTCGGCTGCTGGCGATTGCCTCGGAAGACGTCGGCAACGCGGATCCGCGCGGCATGCAGGTGGCAATTTCCGCCTGGGACTGTTTCACCCGCGTCGGGCCGGCCGAAGGCGAGCGGGCCATTGCGCAGGCGATTGTCTATCTTGCCTGCGCGCCGAAAAGCAACGCCGTTTATACCGCTTTTAAAGCCGCGATGCGCGACGCGCGCGAAAAAGCGGATTTCGACGTGCCTGAACACCTGCGAAATGCGCCCACAAAATTGATGAAAGAGATGGGCCTGGGCGCAGAGTATCGTTACGCACACGATGAGCCTAACGCCTATGCGGCTGGAGAGGATTACTTTCCGCCTGAGATGGCCTTCACCCGATACTACCAGCCGACCGCACGCGGGCTGGAGGGCAAGATTGGTGAAAAGCTCGCCTGGCTCGCTGAGCAGGATCAAATTAGCCCGACAAAACGCTATCGCTAA",
    "translation": "VSNLPLDFSHNEFQPLAARMRPRTLAEYIGQQHLLAPGKPLPRAIEAGHLHSMILWGPPGTGKTTLAEIIGRYGQADVERISAVTSGVKEIREAIERARQNRNAGRRTILFVDEVHRFNKSQQDAFLPHIEDGTITFIGATTENPSFELNSALLSRARVYLLKSLTSDDIEKVLEQAMNDGERGYNGGDIVLPENTRRMIAELVNGDARRALNTLEMMADMAEADSKGKRELTPALLNEVSGERSARFDNKGDRYYDLISALHKSVRGSAPDAALYWYARIITAGGDPLYVARRLLAIASEDVGNADPRGMQVAISAWDCFTRVGPAEGERAIAQAIVYLACAPKSNAVYTAFKAAMRDAREKADFDVPEHLRNAPTKLMKEMGLGAEYRYAHDEPNAYAAGEDYFPPEMAFTRYYQPTARGLEGKIGEKLAWLAEQDQISPTKRYR",
    "product": ""
   },
   {
    "start": 1329692,
    "end": 1330984,
    "strand": 1,
    "locus_tag": "ctg1_1298",
    "type": "other",
    "description": "<div class=\"focus-intro\">\n <strong><span class=\"serif\">ctg1_1298</span></strong><br>\n \n <br>\n Locus tag: <span class=\"serif\">ctg1_1298</span><br>\n Protein ID: <span class=\"serif\">None</span><br>\n Gene: <span class=\"serif\">None</span><br>\n \n Location: 1,329,692 - 1,330,984,\n (total: 1293 nt)<br>\n <br>\n \n</div>\n<div class=\"focus-info\">\n \n\n \n\n \n\n\n \n</div>\n<div class=\"focus-urls\">\n <a class=\"wildcard-container\" data-wildcard-attrs=\"href\" href=\"http://blast.ncbi.nlm.nih.gov/Blast.cgi?PAGE=Proteins&PROGRAM=blastp&BLAST_PROGRAMS=blastp&QUERY=@!translation!@&LINK_LOC=protein&PAGE_TYPE=BlastSearch\" target=\"_blank\" data-locus=\"ctg1_1298\">NCBI BlastP on this gene</a><br>\n <a href=\"http://www.ncbi.nlm.nih.gov/projects/sviewer/?Db=gene&amp;DbFrom=protein&amp;Cmd=Link&amp;noslider=1&amp;id=gnlXPLKPLKMK_1&amp;from=1319692&amp;to=1340984\" target=\"_new\">View genomic context</a><br>\n \n  <a href=\"knownclusterblast/region3/ctg1_1298_mibig_hits.html\" target=\"_new\">MiBIG Hits</a><br>\n \n \n \n \n</div>\n<div class=\"focus-clipboard\">\n AA sequence: <span class=\"clipboard-copy wildcard-container\" data-locus=\"ctg1_1298\" data-wildcard-attrs=\"data-seq\" data-seq=\"@!translation!@\">Copy to clipboard</span><br>\n Nucleotide sequence: <span class=\"clipboard-copy wildcard-container\" data-locus=\"ctg1_1298\" data-wildcard-attrs=\"data-seq\" data-seq=\"@!dna!@\">Copy to clipboard</span><br>\n</div>",
    "dna": "ATGCTCGATCCCAATCTGCTGCGTAACGAGCCAGACGCAGTCGCAGAAAAACTGGCACGCCGGGGCTTTACGCTGGATGTTGATACGCTGCGCGCTCATGAAGAGCGTCGTAAAATTTTGCAGGTGGAAACGGAAACCTTACAGGCTGAGCGTAATTCACGATCCAAATCTATCGGCCAGGCGAAGGCGCGTGGGGAAGATATCGAGCCATTGCGTAAGGAAGTTAACGCGCTGGGTGAGCGTCTGGATGCGGCCAAAGCCGAACTGGATACGCTGCAAAATGCCATTCGCGACGTTTCGCTGGCCATCCCGAATATCCCGGCGGACGACGTGCCAATGGGAAAAGACGACAGTGAAAATCTGGAAATCAGCCGCTGGGGCGAGCCGAAAAAATATGATTTCGCCGTCCGCGATCACGTGGAACTGGGTGAAATGGCCGCTGGCCTGGATTTTGCTGTCGCAACCAAACTGACCGGTTCGCGCTTTGTGGTAATGAAAGGGCAGGTTGCGCTGATGCACCGCGCGCTCAGCCAGTTTATGCTCGATCTGCATACCGAACAGCACGGTTATCTGGAAACCTACGTGCCGTACCTGGTGAACCATGCTTCGTTGTACGGCACCGGTCAGCTGCCGAAATTTGGCGAAGATCTCTTCCATACACGTCCGCTGGAAGAAGAAGCATCAAGCAGCGATTACGCGCTGATTCCGACCTCCGAAGTGCCGCTGACCAACCTTGTGCGCGATGAGATCCTGGAAGAGGAGCTTCTGCCGCTGAAGTTTACCGCCCACACGCCCTGCTTCCGCTCTGAGGCGGGTGCCTATGGACGCGATACGCGCGGTCTGATCCGCATGCACCAGTTTGATAAAGTCGAAATGGTGCAAATCACGCGGCCTGAAGAGTCAATGCAGGCGCTTGAAGAGCTGGTAGGGCATGCTGAAAAGGTGTTGCAGCTGCTGAATCTGCCTTACAGGAAAGTGCTGCTGTGTACCGGCGACATGGGTTTTGGCTCCACAAAAACTTATGATCTGGAAGTCTGGCTGCCTGCGCAGGATACCTATCGTGAAATCTCCTCCTGTTCAAACATGGGCGATTTCCAGGCGCGCAGGATGCAGGCTCGCTGCCGTACCAAAACCGAGAAAAAACCGCGTCTTGTTCACACGCTGAACGGTTCCGGCCTGGCGGTGGGGCGTACGCTGGTGGCAGTGTTGGAAAACTATCAGCAGGCCGACGGCCGTATCGCGGTGCCGGAGGTATTGCGGCCCTATATGAAAGGTCTGGCGTTCATCGGCTAG",
    "translation": "MLDPNLLRNEPDAVAEKLARRGFTLDVDTLRAHEERRKILQVETETLQAERNSRSKSIGQAKARGEDIEPLRKEVNALGERLDAAKAELDTLQNAIRDVSLAIPNIPADDVPMGKDDSENLEISRWGEPKKYDFAVRDHVELGEMAAGLDFAVATKLTGSRFVVMKGQVALMHRALSQFMLDLHTEQHGYLETYVPYLVNHASLYGTGQLPKFGEDLFHTRPLEEEASSSDYALIPTSEVPLTNLVRDEILEEELLPLKFTAHTPCFRSEAGAYGRDTRGLIRMHQFDKVEMVQITRPEESMQALEELVGHAEKVLQLLNLPYRKVLLCTGDMGFGSTKTYDLEVWLPAQDTYREISSCSNMGDFQARRMQARCRTKTEKKPRLVHTLNGSGLAVGRTLVAVLENYQQADGRIAVPEVLRPYMKGLAFIG",
    "product": ""
   },
   {
    "start": 1331242,
    "end": 1332432,
    "strand": 1,
    "locus_tag": "ctg1_1299",
    "type": "transport",
    "description": "<div class=\"focus-intro\">\n <strong><span class=\"serif\">ctg1_1299</span></strong><br>\n \n <br>\n Locus tag: <span class=\"serif\">ctg1_1299</span><br>\n Protein ID: <span class=\"serif\">None</span><br>\n Gene: <span class=\"serif\">None</span><br>\n \n Location: 1,331,242 - 1,332,432,\n (total: 1191 nt)<br>\n <br>\n \n  transport (smcogs) SMCOG1169:sugar transport protein (Score: 45.7; E-value: 7.2e-14)<br>\n \n</div>\n<div class=\"focus-info\">\n \n\n \n\n \n\n\n \n</div>\n<div class=\"focus-urls\">\n <a class=\"wildcard-container\" data-wildcard-attrs=\"href\" href=\"http://blast.ncbi.nlm.nih.gov/Blast.cgi?PAGE=Proteins&PROGRAM=blastp&BLAST_PROGRAMS=blastp&QUERY=@!translation!@&LINK_LOC=protein&PAGE_TYPE=BlastSearch\" target=\"_blank\" data-locus=\"ctg1_1299\">NCBI BlastP on this gene</a><br>\n <a href=\"http://www.ncbi.nlm.nih.gov/projects/sviewer/?Db=gene&amp;DbFrom=protein&amp;Cmd=Link&amp;noslider=1&amp;id=gnlXPLKPLKMK_1&amp;from=1321242&amp;to=1342432\" target=\"_new\">View genomic context</a><br>\n \n \n  <a href=\"http://blast.jcvi.org/er-blast/index.cgi?project=transporter;program=blastp;database=pub/transporter.pep;sequence=sequence%%0AMRAKSFHFGYLLIMSAWSRPVILLLCGMLLMTISIAVLNTLVPLWLTHDALPTWQVGAVSSSYYSGNLSGTLLAGWTIKRLGFNRSYYLASFVFALATAALGLEEGFWAWTLWRFAAGTACALIWVVVESALLCSGTVRNRGQLLAAYMIVYYLGTVAGQLLVSRVSTELLHVLPWVTAVVIAAILPLIFTRITAQGDEENAVPGRMWPMLRRRNARLGINGCIISGILLGSLYGLMPLYLSHQGMSDATVGYWMALLVSAGIVGQWPVGRLADRYGRLLVLRVQVFVVIIGAIAMLSNAAMAPALFVLGCAGFTLYPLAMSWACETVAHHELVAMNQALLLSYTVGSLVGPAMTSMLMQNYSDRVLFVMIAAVALIYLVMLMRNAGKHATPMAHA\" target=\"_new\">TransportDB BLAST on this gene</a><br>\n \n \n \n</div>\n<div class=\"focus-clipboard\">\n AA sequence: <span class=\"clipboard-copy wildcard-container\" data-locus=\"ctg1_1299\" data-wildcard-attrs=\"data-seq\" data-seq=\"@!translation!@\">Copy to clipboard</span><br>\n Nucleotide sequence: <span class=\"clipboard-copy wildcard-container\" data-locus=\"ctg1_1299\" data-wildcard-attrs=\"data-seq\" data-seq=\"@!dna!@\">Copy to clipboard</span><br>\n</div>",
    "dna": "ATGCGCGCAAAATCTTTCCATTTTGGTTATTTACTGATTATGTCCGCCTGGTCCCGTCCTGTCATTCTGCTGCTCTGCGGCATGTTATTAATGACAATTTCTATTGCCGTGCTTAACACGCTGGTGCCGCTCTGGCTGACACATGATGCGCTTCCGACCTGGCAGGTCGGCGCGGTCAGTTCGTCATATTATTCAGGGAACCTGTCTGGCACGCTGCTGGCTGGCTGGACCATAAAACGGCTTGGCTTTAATCGCAGCTATTATCTCGCTTCCTTCGTTTTTGCACTCGCCACGGCAGCGCTGGGGCTGGAAGAGGGCTTTTGGGCATGGACGCTATGGCGTTTTGCTGCCGGAACGGCCTGTGCGCTGATTTGGGTGGTGGTGGAAAGCGCATTACTGTGCAGCGGTACGGTACGCAATCGCGGGCAACTGCTGGCAGCCTACATGATCGTTTATTACCTTGGTACGGTCGCCGGACAGTTGCTGGTCAGCCGCGTCTCAACGGAACTTCTGCATGTGCTTCCCTGGGTTACCGCTGTGGTTATTGCCGCGATCCTTCCGCTGATCTTTACCCGCATCACCGCACAGGGCGATGAGGAAAATGCCGTGCCGGGCCGTATGTGGCCGATGCTGCGCCGCCGGAACGCGCGCCTTGGTATCAATGGCTGCATCATATCCGGCATTCTGCTCGGGTCACTGTACGGACTGATGCCGCTCTACCTTTCGCATCAGGGCATGAGTGACGCCACGGTAGGTTACTGGATGGCGCTGCTGGTCAGTGCTGGCATTGTCGGGCAGTGGCCGGTCGGACGTCTTGCAGACCGCTACGGCCGCCTGTTGGTGCTGCGCGTACAGGTGTTTGTGGTGATTATTGGCGCGATCGCCATGCTGAGCAACGCCGCGATGGCGCCCGCGCTGTTCGTGCTGGGTTGCGCAGGGTTTACGCTCTATCCGCTGGCGATGTCGTGGGCCTGCGAAACGGTGGCGCATCATGAACTGGTGGCGATGAATCAGGCGCTGCTGCTCAGCTACACCGTCGGCAGCCTGGTCGGGCCTGCGATGACCTCCATGCTGATGCAAAACTATTCCGATCGGGTACTTTTTGTGATGATTGCTGCGGTTGCCTTGATCTATCTGGTGATGCTGATGCGTAATGCCGGTAAACACGCGACGCCAATGGCTCACGCCTGA",
    "translation": "MRAKSFHFGYLLIMSAWSRPVILLLCGMLLMTISIAVLNTLVPLWLTHDALPTWQVGAVSSSYYSGNLSGTLLAGWTIKRLGFNRSYYLASFVFALATAALGLEEGFWAWTLWRFAAGTACALIWVVVESALLCSGTVRNRGQLLAAYMIVYYLGTVAGQLLVSRVSTELLHVLPWVTAVVIAAILPLIFTRITAQGDEENAVPGRMWPMLRRRNARLGINGCIISGILLGSLYGLMPLYLSHQGMSDATVGYWMALLVSAGIVGQWPVGRLADRYGRLLVLRVQVFVVIIGAIAMLSNAAMAPALFVLGCAGFTLYPLAMSWACETVAHHELVAMNQALLLSYTVGSLVGPAMTSMLMQNYSDRVLFVMIAAVALIYLVMLMRNAGKHATPMAHA",
    "product": ""
   },
   {
    "start": 1332478,
    "end": 1333218,
    "strand": -1,
    "locus_tag": "ctg1_1300",
    "type": "biosynthetic",
    "description": "<div class=\"focus-intro\">\n <strong><span class=\"serif\">ctg1_1300</span></strong><br>\n \n <br>\n Locus tag: <span class=\"serif\">ctg1_1300</span><br>\n Protein ID: <span class=\"serif\">None</span><br>\n Gene: <span class=\"serif\">None</span><br>\n \n Location: 1,332,478 - 1,333,218,\n (total: 741 nt)<br>\n <br>\n \n  biosynthetic (rule-based-clusters) thiopeptide: PF04055<br>\n \n  biosynthetic-additional (rule-based-clusters) Fer4_12<br>\n \n</div>\n<div class=\"focus-info\">\n \n\n \n\n \n\n\n \n</div>\n<div class=\"focus-urls\">\n <a class=\"wildcard-container\" data-wildcard-attrs=\"href\" href=\"http://blast.ncbi.nlm.nih.gov/Blast.cgi?PAGE=Proteins&PROGRAM=blastp&BLAST_PROGRAMS=blastp&QUERY=@!translation!@&LINK_LOC=protein&PAGE_TYPE=BlastSearch\" target=\"_blank\" data-locus=\"ctg1_1300\">NCBI BlastP on this gene</a><br>\n <a href=\"http://www.ncbi.nlm.nih.gov/projects/sviewer/?Db=gene&amp;DbFrom=protein&amp;Cmd=Link&amp;noslider=1&amp;id=gnlXPLKPLKMK_1&amp;from=1322478&amp;to=1343218\" target=\"_new\">View genomic context</a><br>\n \n \n \n \n</div>\n<div class=\"focus-clipboard\">\n AA sequence: <span class=\"clipboard-copy wildcard-container\" data-locus=\"ctg1_1300\" data-wildcard-attrs=\"data-seq\" data-seq=\"@!translation!@\">Copy to clipboard</span><br>\n Nucleotide sequence: <span class=\"clipboard-copy wildcard-container\" data-locus=\"ctg1_1300\" data-wildcard-attrs=\"data-seq\" data-seq=\"@!dna!@\">Copy to clipboard</span><br>\n</div>",
    "dna": "ATGTCAGTTACAGGTCGTATTCACTCGTTTGAATCCTGCGGGACCGTTGACGGCCCCGGCATCCGCTTTATCACCTTTTTTCAGGGCTGCCTGATGCGCTGCCTCTACTGCCACAATCGTGACACCTGGGACACGCACGGCGGCAAAGAGATTACCGTTGAAGAGCTGATGAAGGACGTGGTTTCCTATCGCCACTTTATGAACGCCTCTGGCGGCGGCGTCACTGCGTCAGGCGGCGAAGCAATATTGCAGGCTGAATTTGTGCGTGACTGGTTTCGCGCCTGTCACGCGGAAGGCATCAATACCTGTCTGGATACCAATGGTTTTGTGCGTCGCTACGATCCGGTAATCGATGAACTGCTGGAAGTGACCGATTTGGTGATGCTGGATCTCAAGCAGATCAATGATGATATTCATCAGATTCTGGTGGGCGTATCCAATCATCGCACCCTCGATTTCGCCCGTTACCTGGCGAAGAAAAAAATCCGTACCTGGATCCGCTTCGTGGTGGTGCCGGGTTATTCCGATGATGATGATTCGGCGCATCGCCTGGGCGAGTTTACCCGTGATATGGGCAACGTGGAAAAAATTGAGCTGCTGCCCTATCACGAACTGGGCAAGCACAAGTGGATCGCAATGGGTGAAGACTACAAGCTGGACGGTATCCATCCGCCAAAGGCCGAGACGATGGACAGAATAAAAGGCATCCTTGAAGGCTATGGCCACAAAGTGATGTACTGA",
    "translation": "MSVTGRIHSFESCGTVDGPGIRFITFFQGCLMRCLYCHNRDTWDTHGGKEITVEELMKDVVSYRHFMNASGGGVTASGGEAILQAEFVRDWFRACHAEGINTCLDTNGFVRRYDPVIDELLEVTDLVMLDLKQINDDIHQILVGVSNHRTLDFARYLAKKKIRTWIRFVVVPGYSDDDDSAHRLGEFTRDMGNVEKIELLPYHELGKHKWIAMGEDYKLDGIHPPKAETMDRIKGILEGYGHKVMY",
    "product": ""
   },
   {
    "start": 1333376,
    "end": 1335658,
    "strand": -1,
    "locus_tag": "ctg1_1301",
    "type": "other",
    "description": "<div class=\"focus-intro\">\n <strong><span class=\"serif\">ctg1_1301</span></strong><br>\n \n <br>\n Locus tag: <span class=\"serif\">ctg1_1301</span><br>\n Protein ID: <span class=\"serif\">None</span><br>\n Gene: <span class=\"serif\">None</span><br>\n \n Location: 1,333,376 - 1,335,658,\n (total: 2283 nt)<br>\n <br>\n \n</div>\n<div class=\"focus-info\">\n \n\n \n\n \n\n\n \n</div>\n<div class=\"focus-urls\">\n <a class=\"wildcard-container\" data-wildcard-attrs=\"href\" href=\"http://blast.ncbi.nlm.nih.gov/Blast.cgi?PAGE=Proteins&PROGRAM=blastp&BLAST_PROGRAMS=blastp&QUERY=@!translation!@&LINK_LOC=protein&PAGE_TYPE=BlastSearch\" target=\"_blank\" data-locus=\"ctg1_1301\">NCBI BlastP on this gene</a><br>\n <a href=\"http://www.ncbi.nlm.nih.gov/projects/sviewer/?Db=gene&amp;DbFrom=protein&amp;Cmd=Link&amp;noslider=1&amp;id=gnlXPLKPLKMK_1&amp;from=1323376&amp;to=1345658\" target=\"_new\">View genomic context</a><br>\n \n \n \n \n</div>\n<div class=\"focus-clipboard\">\n AA sequence: <span class=\"clipboard-copy wildcard-container\" data-locus=\"ctg1_1301\" data-wildcard-attrs=\"data-seq\" data-seq=\"@!translation!@\">Copy to clipboard</span><br>\n Nucleotide sequence: <span class=\"clipboard-copy wildcard-container\" data-locus=\"ctg1_1301\" data-wildcard-attrs=\"data-seq\" data-seq=\"@!dna!@\">Copy to clipboard</span><br>\n</div>",
    "dna": "ATGAGCGAGCACAACGAAAAACAGGCAGTTGCCTGGACGGGCTTTGCAGAAGGCGAATGGCAGAAAAGCGTCAACGTGCGCGACTTCATTCAGAAAAACTACACGCCGTATGAAGGTGACGAATCTTTCCTGAGCGGCGCAACTGAAGCCACCAACGCCCTGTGGGACAAGGTGATGGAAGGCATCAAGCTGGAAAACCGTACCCATGCGCCGGTAGATTTTGATACCGACCTGGCTTCAACCATCACCTCTCACGATGCGGGCTACATCAATAAAAAACTGGAAACCATCGTTGGTTTGCAGACTGACGCGCCACTGAAACGTGCGCTGATCCCCTTCGGCGGCATCAAAATGGTTGAAGGTTCCTGTAAAGTTTACGGTCGTGAACTGGATCCGGCCCTGAAACAGGTTTTCACCGACTACCGTAAAACCCACAACCAGGGCGTGTTTGACGTTTATACCCCGGATATCCTGCGCTGCCGTAAATCCGGCGTGCTGACCGGTCTGCCTGACGCCTATGGCCGTGGCCGCATCATCGGTGACTACCGTCGCGTTGCGCTGTACGGTATCGATTATCTGATGAAAGACAAATTCGCCCAGTTCACTTCTCTGCAAAGTGATATGGAAAACGGCGTGAATCTGGAAGCCACTATTCGCCTGCGCGAAGAGATTGCTGACCAGCATCATGCACTTTCACAGATTAAAGAGATGGCTGCCAAATACGGCTGCGATATCTCCGGCCCGGCAACCACGGCTCAGGAAGCCGTTCAGTGGACCTACTTCGGCTATCTGGCTGCGGTTAAGTCACAAAACGGCGCGGCAATGTCCTTTGGTCGCGTTTCAACCTTCCTTGACGTTTACATCGAACGTGACCTCAAAGCAGGTAAGATCAACGAGCAGGAAGCACAGGAACTGATCGACCACCTGGTGATGAAACTGCGTATGGTGCGCTTCCTGCGTACGCCTGAGTATGATGAACTCTTCTCCGGCGATCCTATCTGGGCAACGGAATCACTGGCAGGTATGGGCGTTGACGGCCGTACGCTGGTCACTAAAAACAGCTTCCGCTTCCTGAATACGCTGTACACCATGGGTCCATCCCCTGAGCCAAACATGACCATTCTGTGGTCAGAGAAGCTGCCGCTTAACTTCAAAAAATACGCGGCCAAGGTTTCAATCGATACCTCATCCGTACAGTATGAAAACGATGACCTGATGCGTCCTGACTTCAACAACGATGACTACGCCATCGCCTGCTGCGTCAGCCCGATGATCGTCGGTAAGCAAATGCAGTTCTTCGGCGCGCGCGCCAACCTCGCGAAAACCATGCTTTACGCGATTAACGGCGGCGTTGATGAAAAACTGAAAATGCAGGTTGGTCCGAAAGAAGCGCCAATGATGGACGACGTGCTGGATTACGAAAAAGTAATGGCACGCATGGATCACTTCATGGACTGGCTGGCTAAGCAGTACGTGACCGCGCTGAACGTGATCCACTACATGCACGACAAGTACAGCTACGAAGCCTCGCTGATGGCGCTGCACGATCGCGACGTTTATCGCACCATGGCCTGCGGCATCGCCGGTCTGTCCGTAGCGGCTGACTCACTGTCTGCCATCAAATATGCAAAAGTATCGACCATTCGCGATGAAGACGGCCTGGCCGTTGACTTCAAAATCGAAGGTGAATACCCGCAGTTTGGTAACAATGACTCTCGCGTTGATGACATCGCCTGCGATCTGGTTGAACGCTTTATGAAGAAAATTCAGAAGCTGCAAACCTACCGCAACGCGGTACCGACTCAGTCAGTGCTGACCATTACCTCTAACGTGGTTTATGGTAAGAAAACCGGTAATACGCCAGACGGTCGTCGCGCAGGTGCACCGTTCGGTCCTGGCGCTAACCCAATGCACGGTCGCGATCAGAAAGGCGCCGTTGCGTCTCTGACCTCGGTTGCAAAACTGCCGTTTGCCTACGCGAAAGATGGTATTTCTTATACCTTCTCCATCGTGCCAAACGCGCTGGGTAAAGACGACGACGTACGTAAAACCAACCTTGCCGGCCTGATGGATGGCTACTTCCATCATGAGTCCAGTATCGAAGGCGGTCAGCATCTGAACGTTAACGTAATGAACCGTGAAATGCTGCTGGATGCGATGGAAGATCCTGAGAAGTATCCTCAGTTAACCATTCGCGTTTCCGGTTATGCAGTGCGCTTTAACTCGCTGACGAAAGAGCAGCAGCAGGACGTGATCACCCGTACCTTTACTCAGACAATGTAA",
    "translation": "MSEHNEKQAVAWTGFAEGEWQKSVNVRDFIQKNYTPYEGDESFLSGATEATNALWDKVMEGIKLENRTHAPVDFDTDLASTITSHDAGYINKKLETIVGLQTDAPLKRALIPFGGIKMVEGSCKVYGRELDPALKQVFTDYRKTHNQGVFDVYTPDILRCRKSGVLTGLPDAYGRGRIIGDYRRVALYGIDYLMKDKFAQFTSLQSDMENGVNLEATIRLREEIADQHHALSQIKEMAAKYGCDISGPATTAQEAVQWTYFGYLAAVKSQNGAAMSFGRVSTFLDVYIERDLKAGKINEQEAQELIDHLVMKLRMVRFLRTPEYDELFSGDPIWATESLAGMGVDGRTLVTKNSFRFLNTLYTMGPSPEPNMTILWSEKLPLNFKKYAAKVSIDTSSVQYENDDLMRPDFNNDDYAIACCVSPMIVGKQMQFFGARANLAKTMLYAINGGVDEKLKMQVGPKEAPMMDDVLDYEKVMARMDHFMDWLAKQYVTALNVIHYMHDKYSYEASLMALHDRDVYRTMACGIAGLSVAADSLSAIKYAKVSTIRDEDGLAVDFKIEGEYPQFGNNDSRVDDIACDLVERFMKKIQKLQTYRNAVPTQSVLTITSNVVYGKKTGNTPDGRRAGAPFGPGANPMHGRDQKGAVASLTSVAKLPFAYAKDGISYTFSIVPNALGKDDDVRKTNLAGLMDGYFHHESSIEGGQHLNVNVMNREMLLDAMEDPEKYPQLTIRVSGYAVRFNSLTKEQQQDVITRTFTQTM",
    "product": ""
   },
   {
    "start": 1335731,
    "end": 1336588,
    "strand": -1,
    "locus_tag": "ctg1_1302",
    "type": "other",
    "description": "<div class=\"focus-intro\">\n <strong><span class=\"serif\">ctg1_1302</span></strong><br>\n \n <br>\n Locus tag: <span class=\"serif\">ctg1_1302</span><br>\n Protein ID: <span class=\"serif\">None</span><br>\n Gene: <span class=\"serif\">None</span><br>\n \n Location: 1,335,731 - 1,336,588,\n (total: 858 nt)<br>\n <br>\n \n</div>\n<div class=\"focus-info\">\n \n\n \n\n \n\n\n \n</div>\n<div class=\"focus-urls\">\n <a class=\"wildcard-container\" data-wildcard-attrs=\"href\" href=\"http://blast.ncbi.nlm.nih.gov/Blast.cgi?PAGE=Proteins&PROGRAM=blastp&BLAST_PROGRAMS=blastp&QUERY=@!translation!@&LINK_LOC=protein&PAGE_TYPE=BlastSearch\" target=\"_blank\" data-locus=\"ctg1_1302\">NCBI BlastP on this gene</a><br>\n <a href=\"http://www.ncbi.nlm.nih.gov/projects/sviewer/?Db=gene&amp;DbFrom=protein&amp;Cmd=Link&amp;noslider=1&amp;id=gnlXPLKPLKMK_1&amp;from=1325731&amp;to=1346588\" target=\"_new\">View genomic context</a><br>\n \n \n \n \n</div>\n<div class=\"focus-clipboard\">\n AA sequence: <span class=\"clipboard-copy wildcard-container\" data-locus=\"ctg1_1302\" data-wildcard-attrs=\"data-seq\" data-seq=\"@!translation!@\">Copy to clipboard</span><br>\n Nucleotide sequence: <span class=\"clipboard-copy wildcard-container\" data-locus=\"ctg1_1302\" data-wildcard-attrs=\"data-seq\" data-seq=\"@!dna!@\">Copy to clipboard</span><br>\n</div>",
    "dna": "GTGAAAGCTGGCAACCCGTTTAATCTGCTCTTACCGTCCGAAATGGCTAAAGTGGCCGAAGAAGCCGGTGTCTATAAAGCAACAAAACACCCCTTCACCACTTTTTTTCTGGCCATTACTGCTGGCGTTTTTATTTCAATTGCGTTTGTCTTTTACATTACCGCCACCACCGGTACCGCAGCGATGCCGTGGGGTATCACGAAACTCATTGGCGGCATCTGCTTCTCACTGGGCCTGATGCTGGTTGTGGTCTGCGGCGCCGATCTTTTTACTTCCACCGTACTGACCATGGTCGCTAAAGCCAGCGGCCATATCTCCTGGGGCCAGCTGATGCGCAACTGGATTAACGTCTACGTGGGGAATTTTTTCGGTGCGATGTTCTTCGTCGCCCTGATCTGGTTTGCGGGTCAACACATGGTCGATAACGGCGCCTGGGGTCTGAACGTATTACAGACCGCCGACCATAAAATGCACCATACTTTCATTGAGGCCGTCTGCCTTGGCACCCTGGCGAACCTGATGGTGTGCATGGCGGTATGGATGAGCTACTCCGGCCGCAGCCTGACCGACAAAATGTTGGCTATGGTGCTGCCGGTTGCCATGTTCGTCGCCAGCGGGTTTGAACACAGCATCGCCAACATGTTTATGATCCCAATGGCGATTATCATCAAAGATTTTGCTTCACCGGAGTTCTGGCAGGCAGCAGGCGTCACCGCCGCGCAGTTCTCACATCTCACGGTGAAAAACTTTATTATCGACAATCTGATCCCGGTGACCATCGGCAACATTATCGGCGGCGGCCTGCTGGTTGGATTAACGTACTGGGTTATCTATTTACGCGACGGCGATCATCACTGA",
    "translation": "VKAGNPFNLLLPSEMAKVAEEAGVYKATKHPFTTFFLAITAGVFISIAFVFYITATTGTAAMPWGITKLIGGICFSLGLMLVVVCGADLFTSTVLTMVAKASGHISWGQLMRNWINVYVGNFFGAMFFVALIWFAGQHMVDNGAWGLNVLQTADHKMHHTFIEAVCLGTLANLMVCMAVWMSYSGRSLTDKMLAMVLPVAMFVASGFEHSIANMFMIPMAIIIKDFASPEFWQAAGVTAAQFSHLTVKNFIIDNLIPVTIGNIIGGGLLVGLTYWVIYLRDGDHH",
    "product": ""
   },
   {
    "start": 1336934,
    "end": 1338691,
    "strand": -1,
    "locus_tag": "ctg1_1303",
    "type": "biosynthetic",
    "description": "<div class=\"focus-intro\">\n <strong><span class=\"serif\">ctg1_1303</span></strong><br>\n \n <br>\n Locus tag: <span class=\"serif\">ctg1_1303</span><br>\n Protein ID: <span class=\"serif\">None</span><br>\n Gene: <span class=\"serif\">None</span><br>\n \n Location: 1,336,934 - 1,338,691,\n (total: 1758 nt)<br>\n <br>\n \n  biosynthetic (rule-based-clusters) thiopeptide: YcaO<br>\n \n</div>\n<div class=\"focus-info\">\n \n\n \n\n \n\n\n \n</div>\n<div class=\"focus-urls\">\n <a class=\"wildcard-container\" data-wildcard-attrs=\"href\" href=\"http://blast.ncbi.nlm.nih.gov/Blast.cgi?PAGE=Proteins&PROGRAM=blastp&BLAST_PROGRAMS=blastp&QUERY=@!translation!@&LINK_LOC=protein&PAGE_TYPE=BlastSearch\" target=\"_blank\" data-locus=\"ctg1_1303\">NCBI BlastP on this gene</a><br>\n <a href=\"http://www.ncbi.nlm.nih.gov/projects/sviewer/?Db=gene&amp;DbFrom=protein&amp;Cmd=Link&amp;noslider=1&amp;id=gnlXPLKPLKMK_1&amp;from=1326934&amp;to=1348691\" target=\"_new\">View genomic context</a><br>\n \n  <a href=\"knownclusterblast/region3/ctg1_1303_mibig_hits.html\" target=\"_new\">MiBIG Hits</a><br>\n \n \n \n \n</div>\n<div class=\"focus-clipboard\">\n AA sequence: <span class=\"clipboard-copy wildcard-container\" data-locus=\"ctg1_1303\" data-wildcard-attrs=\"data-seq\" data-seq=\"@!translation!@\">Copy to clipboard</span><br>\n Nucleotide sequence: <span class=\"clipboard-copy wildcard-container\" data-locus=\"ctg1_1303\" data-wildcard-attrs=\"data-seq\" data-seq=\"@!dna!@\">Copy to clipboard</span><br>\n</div>",
    "dna": "ATGACGCAAACGTATATACCCGGCAAAGACGCCGCGCTCGAAGATTCTATCGCGCGCTTTCAGCAAAAATTGCAGGATCTCGGTTTCAATATTGAAGAGGCGTCCTGGCTGAATCCGGTGCCTAACGTCTGGTCGGTTCATATTCGCGACCGCGACTGCCCGCTGTGCTTCACCAACGGTAAAGGCGCCAGCAAGAAAGCCGCGCTGGCCTCTGCGCTGGGCGAATATTTTGAACGGCTGTCGACCAACTACTTTTTTGCCGACTTCTGGCTGGGCAACACGGTTGCCAACGGCGATTTTGTGCATTATCCCAATGAGAAATGGTTCCCGCTGCCGGACGATGAAAGTCTGCCGGACGGCATTCTCGATGATCACCTGCGCGCATTTTACGATCCTGAAAATGAACTGAACGCCAGCGAGCTGATCGATCTACAGTCCGGCAATGCCGCGCGCGGCATCTGCGCGCTGCCCTTCACCCGCCAGTCCGATAATCAGACGGTTTACATCCCGATGAATATTATTGGCAACCTCTATGTGTCAAACGGCATGTCTGCGGGCAACACGCCAGCCGAAGCGCGCGTGCAGGCACTTTCAGAGGTGTTTGAACGCTATATTAAAAATCGCATTATTGCTGAATCCATCAGCCTGCCCGTGATTCCGCAAGCCGTGCTGGATCGCTACCCGGGCGTGGTGGAAGCGATTGCGACGCTGGAAGCTGAAGGGTTCCCTATTTTCGCTTACGACGCCTCGCTGGGCGGCAAGTATCCGGTGATCTGCGTGGTGCTGTTTAATCCGCAAAACGGCACCTGCTTTGCTTCATTTGGCGCGCACCCGGATTTTGGCGTGGCGCTGGAGCGGACGGTAACAGAACTGCTTCAGGGCCGCGGGCTGAAAGACCTCGATGTCTTTACGCCGCCCACCTTCGACGATGAGGAAGTGGCGGAACATGCCAATCTTGAAACGCACTTTATCGACTCCAGCGGCCTGATCTCCTGGGATCTGTTTAAGGACGATGCGGACTACCCGTTTGTTGACTGGCGTTTTAACGGCACCACCGCAGAAGAGTTTGCTACGCTGATGGCCATTTTCAACGCCGAAGGTAAAGAGGTTTACATTGCGGATTATCAGCATCTGGATGTGTACGCCTGCCGCATCATCGTGCCCGGCATGTCCGATATCTATCCGGCTGAAGATCTCTTGTTGGCCAATAACAATATGGGTGCAGGCCTGCGTGACGTCGTTCTTTCTTTGCCTGCCAGCAACTGGAGCAAAGAGGCCTTTCTGGCGCTAATCGACCGTCTTGATGACGAAGGCCATGACGACTTTACGCGCGTGCGTGAACTGCTCGGCCTGGCAACCGGCAAAGACAACGGCTGGTATACGCTACGCGTTGGCGAGCTGAAAGCGATGCTGGCGCTGGCGGGCGGCGATCTGGATCAGGCGCTGATCTGGACGGAGTGGACCATGGAGTTCAACAGTTCCCTCTTCACACCGGCGCGCGCAAACTACTATCGCTGCCTGCAAACGCTGCTGCTGCTGAGCCAGGAAGAAGATCGCGATCCGCTTCAGTATCATACGGCTTTCGTGCGCATGTATGGTCAGGACGCGGTAGACGCTGCTTCGGCGGCGCTGAGCGGCGAAGCCCCCTTCTATGGTCTTCAGGCGGTGGATGCGCAGTTAGCGGCCTTCCCTGCGCATCAGTCCTTACTGGCGGCCTACGAGAAACTCCAGCAGGCAAAACGTCAAAACTGGAAATAG",
    "translation": "MTQTYIPGKDAALEDSIARFQQKLQDLGFNIEEASWLNPVPNVWSVHIRDRDCPLCFTNGKGASKKAALASALGEYFERLSTNYFFADFWLGNTVANGDFVHYPNEKWFPLPDDESLPDGILDDHLRAFYDPENELNASELIDLQSGNAARGICALPFTRQSDNQTVYIPMNIIGNLYVSNGMSAGNTPAEARVQALSEVFERYIKNRIIAESISLPVIPQAVLDRYPGVVEAIATLEAEGFPIFAYDASLGGKYPVICVVLFNPQNGTCFASFGAHPDFGVALERTVTELLQGRGLKDLDVFTPPTFDDEEVAEHANLETHFIDSSGLISWDLFKDDADYPFVDWRFNGTTAEEFATLMAIFNAEGKEVYIADYQHLDVYACRIIVPGMSDIYPAEDLLLANNNMGAGLRDVVLSLPASNWSKEAFLALIDRLDDEGHDDFTRVRELLGLATGKDNGWYTLRVGELKAMLALAGGDLDQALIWTEWTMEFNSSLFTPARANYYRCLQTLLLLSQEEDRDPLQYHTAFVRMYGQDAVDAASAALSGEAPFYGLQAVDAQLAAFPAHQSLLAAYEKLQQAKRQNWK",
    "product": ""
   },
   {
    "start": 1338887,
    "end": 1339972,
    "strand": 1,
    "locus_tag": "ctg1_1304",
    "type": "biosynthetic-additional",
    "description": "<div class=\"focus-intro\">\n <strong><span class=\"serif\">ctg1_1304</span></strong><br>\n \n <br>\n Locus tag: <span class=\"serif\">ctg1_1304</span><br>\n Protein ID: <span class=\"serif\">None</span><br>\n Gene: <span class=\"serif\">None</span><br>\n \n Location: 1,338,887 - 1,339,972,\n (total: 1086 nt)<br>\n <br>\n \n  biosynthetic-additional (rule-based-clusters) Aminotran_5<br>\n \n</div>\n<div class=\"focus-info\">\n \n\n \n\n \n\n\n \n</div>\n<div class=\"focus-urls\">\n <a class=\"wildcard-container\" data-wildcard-attrs=\"href\" href=\"http://blast.ncbi.nlm.nih.gov/Blast.cgi?PAGE=Proteins&PROGRAM=blastp&BLAST_PROGRAMS=blastp&QUERY=@!translation!@&LINK_LOC=protein&PAGE_TYPE=BlastSearch\" target=\"_blank\" data-locus=\"ctg1_1304\">NCBI BlastP on this gene</a><br>\n <a href=\"http://www.ncbi.nlm.nih.gov/projects/sviewer/?Db=gene&amp;DbFrom=protein&amp;Cmd=Link&amp;noslider=1&amp;id=gnlXPLKPLKMK_1&amp;from=1328887&amp;to=1349972\" target=\"_new\">View genomic context</a><br>\n \n \n \n \n</div>\n<div class=\"focus-clipboard\">\n AA sequence: <span class=\"clipboard-copy wildcard-container\" data-locus=\"ctg1_1304\" data-wildcard-attrs=\"data-seq\" data-seq=\"@!translation!@\">Copy to clipboard</span><br>\n Nucleotide sequence: <span class=\"clipboard-copy wildcard-container\" data-locus=\"ctg1_1304\" data-wildcard-attrs=\"data-seq\" data-seq=\"@!dna!@\">Copy to clipboard</span><br>\n</div>",
    "dna": "ATGAGTCAGGTTTTCAATTTTAGCTCCGGCCCGGCAATGCTGCCGGCAGAAGTGTTGCGCCGTGCAGAACAGGAACTGCGTAACTGGCAGGGTTCAGGCACCTCGGTGATGGAAATCAGCCATCGCAGTAAAGAGTTTCTTCAGGTAGCCAACGATGCCGAAAAGGATTTTCGCGATCTGCTGAAAATCCCCCCGAACTATAAAGTCCTCTTTTGCCACGGCGGCGCGCGCGCGCAGTTTGCGGCGGTGCCGATGAACCTGCTCGGCGATCGTACCCGCGCTGACTACGTTGACGGCGGCTACTGGGCGCACAGCGCGATCAATGAAGCGCTGAAATACTGCACGCCAAACGTTATTGATGTCAAAACGACCGTCGACGGGCTGCGCGGCATCACGCCAATGCGCGACTGGGCGCTCTCTGACGACGCGGCCTACGTCCACTATTGTCCAAATGAAACCATTGACGGCATCGCCATTGATGAAGAGCCGGATTTCGGCGATAAAGTCGTAGTGGCCGATCTCTCTTCAACGATTCTTTCACGCCCCATTGATATCAGCCGCTATGGCGTGATTTACGCTGGCGCGCAGAAAAATATTGGCCCGGCCGGTCTGACGCTGGTTGTCGTACGTGAGGACCTGCTCGGTAAAGCCCATAAAGCGTTGCCTTCCATTCTTGATTATCAGGTGCTGAGCGACAACGACTCGATGTTTAACACGCCTCCTACGTTTGCCTGGTATCTCTCCGGTCTGGTGTTTAAATGGCTGAAAGAGCAGGGCGGTGTAGCGGAGCTGGATAAGCGTAATCAGGCCAAGGCCGATCTGCTGTACAGCACCATCGATAACAGCGATTTTTATCGTAATGATGTGGCGAAAGGCAGTCGTTCGCGCATGAACGTGCCGTTCCTGTTGGCAGATGCGTCGCTTGATAACACATTCCTTGAGGAGTCGGCGAAAGCGGGCCTGCACGCATTGAAAGGGCATCGCGTGGTCGGCGGCATGCGAGCGTCCATTTATAATGCGATGCCATTGGAAGGCGTACAGGCGCTGACCGATTTCATGACTGACTTTGCGCGCCGCAACGGCTGA",
    "translation": "MSQVFNFSSGPAMLPAEVLRRAEQELRNWQGSGTSVMEISHRSKEFLQVANDAEKDFRDLLKIPPNYKVLFCHGGARAQFAAVPMNLLGDRTRADYVDGGYWAHSAINEALKYCTPNVIDVKTTVDGLRGITPMRDWALSDDAAYVHYCPNETIDGIAIDEEPDFGDKVVVADLSSTILSRPIDISRYGVIYAGAQKNIGPAGLTLVVVREDLLGKAHKALPSILDYQVLSDNDSMFNTPPTFAWYLSGLVFKWLKEQGGVAELDKRNQAKADLLYSTIDNSDFYRNDVAKGSRSRMNVPFLLADASLDNTFLEESAKAGLHALKGHRVVGGMRASIYNAMPLEGVQALTDFMTDFARRNG",
    "product": ""
   },
   {
    "start": 1340052,
    "end": 1341338,
    "strand": 1,
    "locus_tag": "ctg1_1305",
    "type": "other",
    "description": "<div class=\"focus-intro\">\n <strong><span class=\"serif\">ctg1_1305</span></strong><br>\n \n <br>\n Locus tag: <span class=\"serif\">ctg1_1305</span><br>\n Protein ID: <span class=\"serif\">None</span><br>\n Gene: <span class=\"serif\">None</span><br>\n \n Location: 1,340,052 - 1,341,338,\n (total: 1287 nt)<br>\n <br>\n \n</div>\n<div class=\"focus-info\">\n \n\n \n\n \n\n\n \n</div>\n<div class=\"focus-urls\">\n <a class=\"wildcard-container\" data-wildcard-attrs=\"href\" href=\"http://blast.ncbi.nlm.nih.gov/Blast.cgi?PAGE=Proteins&PROGRAM=blastp&BLAST_PROGRAMS=blastp&QUERY=@!translation!@&LINK_LOC=protein&PAGE_TYPE=BlastSearch\" target=\"_blank\" data-locus=\"ctg1_1305\">NCBI BlastP on this gene</a><br>\n <a href=\"http://www.ncbi.nlm.nih.gov/projects/sviewer/?Db=gene&amp;DbFrom=protein&amp;Cmd=Link&amp;noslider=1&amp;id=gnlXPLKPLKMK_1&amp;from=1330052&amp;to=1351338\" target=\"_new\">View genomic context</a><br>\n \n  <a href=\"knownclusterblast/region3/ctg1_1305_mibig_hits.html\" target=\"_new\">MiBIG Hits</a><br>\n \n \n \n \n</div>\n<div class=\"focus-clipboard\">\n AA sequence: <span class=\"clipboard-copy wildcard-container\" data-locus=\"ctg1_1305\" data-wildcard-attrs=\"data-seq\" data-seq=\"@!translation!@\">Copy to clipboard</span><br>\n Nucleotide sequence: <span class=\"clipboard-copy wildcard-container\" data-locus=\"ctg1_1305\" data-wildcard-attrs=\"data-seq\" data-seq=\"@!dna!@\">Copy to clipboard</span><br>\n</div>",
    "dna": "ATGCAGGACTCCCTGACTTTACACCCTGTCGCGCGGGTAGACGGCACCATAAATTTACCCGGTTCCAAAAGCGTATCGAATCGCGCACTGCTGCTGGCGGCGCTGGCCACCGGCAAAACCCGCCTGACTAACCTGCTGGATAGCGACGATATTCGTCATATGCTCAATGCGCTTAAGACGCTGGGCGTTGACTACACGCTCTCTGAAAACAGAACGGTATGCGAAGTAACCGGCCAGGGCGGCCCGTTACAGGCGCAGGGTGCGACTGAGCTCTTTCTGGGCAATGCCGGTACGGCGATGCGCCCACTGGCGGCGGCGCTCTGTCTGGGCAGCAATGATATTGTGCTGACCGGCGAGCCGCGCATGAAGGAGCGTCCTATCGGTCATCTGGTTGATGCGCTGCGTCAGGGCGGAGCGGACATCACCTGTCTGGAGCAGGAAAACTATCCGCCGCTGCGTCTTAAGGGTGGTTTTTCGGGCGGTGAACTGAGCGTGGACGGCAGCGTATCGAGCCAGTTTTTAACCGCGCTGTTGATGACCGCGCCGCTGGCGAAAAACGACACGCGCATTGCGATTAAAGGCGATCTGGTTTCAAAGCCCTACATTGATATCACGCTTAAGCTGATGGAAACCTTTGGCGTGAGCGTTGAAAATGATAACTACACTCTCTTTCGCATCGCGGGCAATCAACAATACGTTTCGCCTGGCGACTATCTGGTTGAAGGCGATGCTTCATCGGCGTCTTACTTTCTTGCTGCCGCAGCAATCAAAGGCGGAACGGTGAAGGTTACCGGCATTGGGCGCGACAGCGTGCAGGGCGATATTCGCTTTGCCGATGTGCTGGAAAAAATGGGCGCGACCGTCAGCTGGGGCGACGACTACATTGCCTGTACGCGCGGCGAGCTGAACGCCATTGATATGGATATGAATCATATCCCCGATGCGGCCATGACTATTGCGACCACGGCACTGTTTGCCAAAGGCACAACCGTGCTGCGCAACATTTATAACTGGCGCGTGAAAGAGACCGATCGCCTTGCCGCCATGGCAATTGAACTGCGTAAAGTGGGCGCTGAGGTGGAAGAGGGGCACGACTTCATTAAAGTTACGCCGCCAGCAAAAATCCGACATGCCGATATCGGCACCTGGAACGATCACCGTATGGCGATGTGTTTTTCACTGGTCGCGCTTTCGGACGCGCCGGTCACTATACTTGATCCCGGCTGCACGGCCAAAACCTTCCCTGACTACTTTGCGCGGCTGGCAGAAATTAGTCAGCCAGGATAA",
    "translation": "MQDSLTLHPVARVDGTINLPGSKSVSNRALLLAALATGKTRLTNLLDSDDIRHMLNALKTLGVDYTLSENRTVCEVTGQGGPLQAQGATELFLGNAGTAMRPLAAALCLGSNDIVLTGEPRMKERPIGHLVDALRQGGADITCLEQENYPPLRLKGGFSGGELSVDGSVSSQFLTALLMTAPLAKNDTRIAIKGDLVSKPYIDITLKLMETFGVSVENDNYTLFRIAGNQQYVSPGDYLVEGDASSASYFLAAAAIKGGTVKVTGIGRDSVQGDIRFADVLEKMGATVSWGDDYIACTRGELNAIDMDMNHIPDAAMTIATTALFAKGTTVLRNIYNWRVKETDRLAAMAIELRKVGAEVEEGHDFIKVTPPAKIRHADIGTWNDHRMAMCFSLVALSDAPVTILDPGCTAKTFPDYFARLAEISQPG",
    "product": ""
   },
   {
    "start": 1341548,
    "end": 1342231,
    "strand": 1,
    "locus_tag": "ctg1_1306",
    "type": "other",
    "description": "<div class=\"focus-intro\">\n <strong><span class=\"serif\">ctg1_1306</span></strong><br>\n \n <br>\n Locus tag: <span class=\"serif\">ctg1_1306</span><br>\n Protein ID: <span class=\"serif\">None</span><br>\n Gene: <span class=\"serif\">None</span><br>\n \n Location: 1,341,548 - 1,342,231,\n (total: 684 nt)<br>\n <br>\n \n</div>\n<div class=\"focus-info\">\n \n\n \n\n \n\n\n \n</div>\n<div class=\"focus-urls\">\n <a class=\"wildcard-container\" data-wildcard-attrs=\"href\" href=\"http://blast.ncbi.nlm.nih.gov/Blast.cgi?PAGE=Proteins&PROGRAM=blastp&BLAST_PROGRAMS=blastp&QUERY=@!translation!@&LINK_LOC=protein&PAGE_TYPE=BlastSearch\" target=\"_blank\" data-locus=\"ctg1_1306\">NCBI BlastP on this gene</a><br>\n <a href=\"http://www.ncbi.nlm.nih.gov/projects/sviewer/?Db=gene&amp;DbFrom=protein&amp;Cmd=Link&amp;noslider=1&amp;id=gnlXPLKPLKMK_1&amp;from=1331548&amp;to=1352231\" target=\"_new\">View genomic context</a><br>\n \n \n \n \n</div>\n<div class=\"focus-clipboard\">\n AA sequence: <span class=\"clipboard-copy wildcard-container\" data-locus=\"ctg1_1306\" data-wildcard-attrs=\"data-seq\" data-seq=\"@!translation!@\">Copy to clipboard</span><br>\n Nucleotide sequence: <span class=\"clipboard-copy wildcard-container\" data-locus=\"ctg1_1306\" data-wildcard-attrs=\"data-seq\" data-seq=\"@!dna!@\">Copy to clipboard</span><br>\n</div>",
    "dna": "ATGACGGCTATGGCCCCGGTGATAACGATTGATGGCCCAAGCGGCGCAGGTAAAGGCACGCTTTGTAAAGCAATGGCGGAGGCGTTGAACTGGCATCTGCTGGATTCGGGCGCAATCTACCGCGTTCTTGCCCTGGCAGCCTTGCACCATCAGGTTGATATCACCTCGGAAGAGGCTATGGTACCGATTGCGGCGCATCTTGATGTACGCTTCATTTCTTCAGAGGGCGAACTGAAAGTAATCCTGGAAGGGGAAGACGTTACCGCTGAAATCCGCACGCAGGAGGTCAGTAATACGGCGTCGAAAGTGGCGGCGTTTCCTCGCGTTCGCGAGGCGTTGCTTCGTCGGCAACGGGCGTTTCGCGATGCCCCCGGCCTGATTGCTGACGGACGCGATATGGGCACGGTTGTTTTCCCCGAAGCGCCGGTAAAGATCTTCCTGGATGCAAGCGCGGAAGAACGCGCGCACCGCCGTATGCTACAGTTGCAGGAGAAGGGCTTTAGTGTTAACTTTGAGCGCCTTTTATCCGAGATAAAAGAGCGTGACGACCGCGATCGTAATCGCACCGTTGCGCCGCTCAGGCCAGCAGAGGATGCGTTGGTGCTGGATTCAACCAGCATGACGATTGAGCAAGTTATTGAGAAATCGCTTAATTTCGCACGAGAAAAGCTCTCTCTGGCATAG",
    "translation": "MTAMAPVITIDGPSGAGKGTLCKAMAEALNWHLLDSGAIYRVLALAALHHQVDITSEEAMVPIAAHLDVRFISSEGELKVILEGEDVTAEIRTQEVSNTASKVAAFPRVREALLRRQRAFRDAPGLIADGRDMGTVVFPEAPVKIFLDASAEERAHRRMLQLQEKGFSVNFERLLSEIKERDDRDRNRTVAPLRPAEDALVLDSTSMTIEQVIEKSLNFAREKLSLA",
    "product": ""
   },
   {
    "start": 1342363,
    "end": 1344036,
    "strand": 1,
    "locus_tag": "ctg1_1307",
    "type": "other",
    "description": "<div class=\"focus-intro\">\n <strong><span class=\"serif\">ctg1_1307</span></strong><br>\n \n <br>\n Locus tag: <span class=\"serif\">ctg1_1307</span><br>\n Protein ID: <span class=\"serif\">None</span><br>\n Gene: <span class=\"serif\">None</span><br>\n \n Location: 1,342,363 - 1,344,036,\n (total: 1674 nt)<br>\n <br>\n \n</div>\n<div class=\"focus-info\">\n \n\n \n\n \n\n\n \n</div>\n<div class=\"focus-urls\">\n <a class=\"wildcard-container\" data-wildcard-attrs=\"href\" href=\"http://blast.ncbi.nlm.nih.gov/Blast.cgi?PAGE=Proteins&PROGRAM=blastp&BLAST_PROGRAMS=blastp&QUERY=@!translation!@&LINK_LOC=protein&PAGE_TYPE=BlastSearch\" target=\"_blank\" data-locus=\"ctg1_1307\">NCBI BlastP on this gene</a><br>\n <a href=\"http://www.ncbi.nlm.nih.gov/projects/sviewer/?Db=gene&amp;DbFrom=protein&amp;Cmd=Link&amp;noslider=1&amp;id=gnlXPLKPLKMK_1&amp;from=1332363&amp;to=1354036\" target=\"_new\">View genomic context</a><br>\n \n  <a href=\"knownclusterblast/region3/ctg1_1307_mibig_hits.html\" target=\"_new\">MiBIG Hits</a><br>\n \n \n \n \n</div>\n<div class=\"focus-clipboard\">\n AA sequence: <span class=\"clipboard-copy wildcard-container\" data-locus=\"ctg1_1307\" data-wildcard-attrs=\"data-seq\" data-seq=\"@!translation!@\">Copy to clipboard</span><br>\n Nucleotide sequence: <span class=\"clipboard-copy wildcard-container\" data-locus=\"ctg1_1307\" data-wildcard-attrs=\"data-seq\" data-seq=\"@!dna!@\">Copy to clipboard</span><br>\n</div>",
    "dna": "ATGACTGAATCTTTTGCTCAACTATTTGAAGAATCACTGAAAACCATCGAAACCCGTCCGGGTTCCATCGTTCGTGGCGTTGTTGTCTCTATCGACAAAGACGTTGTGCTGGTTGATGCGGGCCTGAAATCTGAATCTGCTATTCCGGCAGAGCAGTTCAAGAACGCAGCCGGCGAACTGGAAATCCAGGTTGGCGATGAAGTTGACGTTGCGCTGGACGCTGTTGAAGACGGCTTCGGTGAAACCCTGCTGTCCCGTGAAAAAGCTAAGCGTCACGAAGCCTGGATCACGCTGGAAAAAGCATACGAAGACGCTGAAACCGTTACCGGTGTTATCAACGGCAAAGTCAAAGGTGGCTTCACGGTTGAGCTGAACGGCATTCGTGCGTTCCTGCCAGGTTCTCTGGTAGACGTGCGTCCAGTGCGCGACACGCTGCACCTCGAAGGCAAAGAGCTTGAATTCAAAGTGATCAAGCTGGATCAGAAACGCAACAACGTGGTGGTATCACGTCGTGCGGTTATCGAATCCGAAAACAGCGCAGAGCGCGATCAGCTGCTGGAAAACCTCCAGGAAGGCATGGAAGTTAAAGGTATTGTTAAAAACCTTACTGACTACGGTGCATTCGTTGATCTGGGCGGCGTTGACGGCCTGCTGCACATTACCGATATGGCCTGGAAACGCGTTAAGCATCCAAGCGAAATCGTGAATGTTGGCGATGAAATTACGGTTAAAGTCCTGAAGTTCGACCGCGAGCGTACCCGCGTGTCACTGGGTCTGAAACAGCTTGGCGAAGATCCATGGGTTGCTATCGCTAAGCGTTACCCTGAAGGCACTCGCCTGACCGGTCGCGTGACTAACCTGACTGATTACGGCTGCTTCGTGGAAATCGAAGAAGGCGTTGAAGGTCTGGTACACGTTTCAGAAATGGACTGGACCAACAAAAACATTCACCCATCTAAAGTTGTTAACGTGGGCGATGTGGTTGAAGTTATGGTTCTGGATATCGACGAAGAACGTCGTCGTATCTCCCTGGGCCTGAAACAGTGCAAATCTAATCCGTGGCAGCAGTTTGCAGAAACCCACAACAAGGGCGACCGCGTTGAAGGTAAAATCAAGTCAATCACTGACTTCGGTATCTTCATCGGCCTGGACGGCGGCATCGACGGCCTGGTTCACCTGTCTGACATCTCCTGGAACGCTACCGGAGAAGAAGCCGTTCGTGAATACAAGAAAGGCGACGAAATCGCAGCCGTGGTTCTGCAAGTTGACGCAGAGCGCGAGCGCATCTCCCTGGGCGTTAAGCAGCTGGCAGAAGATCCGTTCAACAACTACATCTCTCTGAACAAGAAAGGTGCCATTGTTAACGGTAAAGTGACCGCTGTGGACGCAAAAGGTGCTACAGTTGAACTGGCAGACGGCGTTGAGGGTTACCTGCGCGCTTCTGAAGCTTCACTGGATCGCGTTGAAGATGCAACGCTGGTTCTGAACGTCGGTGACGACGTTGAAGCCAAATTTACGGGCGTTGACCGTAAAAACCGCGTAGTGAGCCTGTCTGTTCGTGCTAAAGACCAGGCTGACGAGAAAGAAGCCATCAACACTGTTAACACCAAACAGGAAGACGGTAACTTCTCCAGCGCGATGGCTGAAGCCTTCAAAGCTGCTAAAGGCGAATAA",
    "translation": "MTESFAQLFEESLKTIETRPGSIVRGVVVSIDKDVVLVDAGLKSESAIPAEQFKNAAGELEIQVGDEVDVALDAVEDGFGETLLSREKAKRHEAWITLEKAYEDAETVTGVINGKVKGGFTVELNGIRAFLPGSLVDVRPVRDTLHLEGKELEFKVIKLDQKRNNVVVSRRAVIESENSAERDQLLENLQEGMEVKGIVKNLTDYGAFVDLGGVDGLLHITDMAWKRVKHPSEIVNVGDEITVKVLKFDRERTRVSLGLKQLGEDPWVAIAKRYPEGTRLTGRVTNLTDYGCFVEIEEGVEGLVHVSEMDWTNKNIHPSKVVNVGDVVEVMVLDIDEERRRISLGLKQCKSNPWQQFAETHNKGDRVEGKIKSITDFGIFIGLDGGIDGLVHLSDISWNATGEEAVREYKKGDEIAAVVLQVDAERERISLGVKQLAEDPFNNYISLNKKGAIVNGKVTAVDAKGATVELADGVEGYLRASEASLDRVEDATLVLNVGDDVEAKFTGVDRKNRVVSLSVRAKDQADEKEAINTVNTKQEDGNFSSAMAEAFKAAKGE",
    "product": ""
   },
   {
    "start": 1344124,
    "end": 1344408,
    "strand": 1,
    "locus_tag": "ctg1_1308",
    "type": "other",
    "description": "<div class=\"focus-intro\">\n <strong><span class=\"serif\">ctg1_1308</span></strong><br>\n \n <br>\n Locus tag: <span class=\"serif\">ctg1_1308</span><br>\n Protein ID: <span class=\"serif\">None</span><br>\n Gene: <span class=\"serif\">None</span><br>\n \n Location: 1,344,124 - 1,344,408,\n (total: 285 nt)<br>\n <br>\n \n  other (smcogs) SMCOG1132:DNA-binding protein HU 1 (Score: 105; E-value: 3.1e-32)<br>\n \n</div>\n<div class=\"focus-info\">\n \n\n \n\n \n\n\n \n</div>\n<div class=\"focus-urls\">\n <a class=\"wildcard-container\" data-wildcard-attrs=\"href\" href=\"http://blast.ncbi.nlm.nih.gov/Blast.cgi?PAGE=Proteins&PROGRAM=blastp&BLAST_PROGRAMS=blastp&QUERY=@!translation!@&LINK_LOC=protein&PAGE_TYPE=BlastSearch\" target=\"_blank\" data-locus=\"ctg1_1308\">NCBI BlastP on this gene</a><br>\n <a href=\"http://www.ncbi.nlm.nih.gov/projects/sviewer/?Db=gene&amp;DbFrom=protein&amp;Cmd=Link&amp;noslider=1&amp;id=gnlXPLKPLKMK_1&amp;from=1334124&amp;to=1354408\" target=\"_new\">View genomic context</a><br>\n \n  <a href=\"knownclusterblast/region3/ctg1_1308_mibig_hits.html\" target=\"_new\">MiBIG Hits</a><br>\n \n \n \n \n</div>\n<div class=\"focus-clipboard\">\n AA sequence: <span class=\"clipboard-copy wildcard-container\" data-locus=\"ctg1_1308\" data-wildcard-attrs=\"data-seq\" data-seq=\"@!translation!@\">Copy to clipboard</span><br>\n Nucleotide sequence: <span class=\"clipboard-copy wildcard-container\" data-locus=\"ctg1_1308\" data-wildcard-attrs=\"data-seq\" data-seq=\"@!dna!@\">Copy to clipboard</span><br>\n</div>",
    "dna": "ATGACCAAGTCAGAACTGATTGAAAGACTTGCCGGCCAGCATTCCCATATTCCGGCGAAAGTCGTTGAGGATGCGGTTAAAGAGATGCTTGAGCACATGGCAACCACCCTGGCCCAGGGCGAACGCATCGAAATCCGGGGCTTCGGCAGTTTCTCTTTGCACTATCGCGCACCACGTACCGGACGTAACCCGAAAACGGGAGACAAAGTGGAACTGGAAGGTAAATACGTTCCCCACTTCAAGCCCGGTAAAGAACTGCGCGATCGCGCGAATATTTACGGCTGA",
    "translation": "MTKSELIERLAGQHSHIPAKVVEDAVKEMLEHMATTLAQGERIEIRGFGSFSLHYRAPRTGRNPKTGDKVELEGKYVPHFKPGKELRDRANIYG",
    "product": ""
   },
   {
    "start": 1344620,
    "end": 1346884,
    "strand": 1,
    "locus_tag": "ctg1_1309",
    "type": "other",
    "description": "<div class=\"focus-intro\">\n <strong><span class=\"serif\">ctg1_1309</span></strong><br>\n \n <br>\n Locus tag: <span class=\"serif\">ctg1_1309</span><br>\n Protein ID: <span class=\"serif\">None</span><br>\n Gene: <span class=\"serif\">None</span><br>\n \n Location: 1,344,620 - 1,346,884,\n (total: 2265 nt)<br>\n <br>\n \n</div>\n<div class=\"focus-info\">\n \n\n \n\n \n\n\n \n</div>\n<div class=\"focus-urls\">\n <a class=\"wildcard-container\" data-wildcard-attrs=\"href\" href=\"http://blast.ncbi.nlm.nih.gov/Blast.cgi?PAGE=Proteins&PROGRAM=blastp&BLAST_PROGRAMS=blastp&QUERY=@!translation!@&LINK_LOC=protein&PAGE_TYPE=BlastSearch\" target=\"_blank\" data-locus=\"ctg1_1309\">NCBI BlastP on this gene</a><br>\n <a href=\"http://www.ncbi.nlm.nih.gov/projects/sviewer/?Db=gene&amp;DbFrom=protein&amp;Cmd=Link&amp;noslider=1&amp;id=gnlXPLKPLKMK_1&amp;from=1334620&amp;to=1356884\" target=\"_new\">View genomic context</a><br>\n \n \n \n \n</div>\n<div class=\"focus-clipboard\">\n AA sequence: <span class=\"clipboard-copy wildcard-container\" data-locus=\"ctg1_1309\" data-wildcard-attrs=\"data-seq\" data-seq=\"@!translation!@\">Copy to clipboard</span><br>\n Nucleotide sequence: <span class=\"clipboard-copy wildcard-container\" data-locus=\"ctg1_1309\" data-wildcard-attrs=\"data-seq\" data-seq=\"@!dna!@\">Copy to clipboard</span><br>\n</div>",
    "dna": "ATGCCCGTCTCTCCGGTTCGCCTTGCAGCATGGATGATTATTGCCGCGTTGCCGTTGAATTTGCTGCCGCAACTTCCTGCGGAACATTTCGATCCTGCGCTGATGCTGTGCGCGCTGTTTTTACTGAAGATAAACAGGCGTTGGGCTGGCGACCTGGCTGTAGTGATGTTGCTATTCCTGTGGTCTGTCAGCGCGGCGCGCAGCACGGTACAGCAGATCAACGCGCTCTCTGACAAACCCGTTGAAGCACGAGTGCAAATCGGGCAGATCAATCCTGTGACAGACAGGGTGAAAGTATGCATCCTCAGTGCGGATAACGTCCGCTTTTTCCCGCCGGTTTACGCCTTACTGAACAGGCCCGAAACAGCAGGCGAGATCTGTACCGGCCAGCGCTGGCAGATGCGTCTGAAGCTGAGACCCGTCCATGCTCACCTCAATGAAGGCGGTTTTGACGCGCAGCGTTTCGCGATAGCAAACGGTATGCCGCTCAGTGGCAGAGTGCTGTCGGCCACACCTGAAGACAGTCAATGCGGCTGGCGCGATCGGATCATCAGCAGCAGTCATAACAATTATCAGATGCTGCCCTGGCACGCATTTATCTCTGCGCTGGCGTTTGGCGAGCGTGGCGAGGTCAGCAGAGAAATGAACCAACTGCTGCGTGAAACCGGCACCGCGCACCTGATGGCCATTTCCGGCATGCATATCAGCCTTGCGGCGGGCGTGGGCTGGCTGCTCGGGCGGCTTCTTCAGTCGGTGATGACTGCGCGCCGGATAGGCTACCGCTTTCCGCTGGCGCTCAGCCTGATCGTGGCGCTGATCTATACCTGGCTGTCCGGCGGTAATCCACCGTCGGTGCGGGCGATGCTGGCACTGAGCGTCTGGAGCGCGCTGCGCCTGAGCGGGAAAAGCTGTAACGGCTGGCAGGTGTGGCTGTTGTGCATCGGGCTGATACTGTTTTTCGATCCGCTCAGCATTTTGTCAGACAGCCTGTGGCTGTCTGCGGTTGCCGTCGCCGGTTTGCTGTTCTGGTTTCACTGGTTTCCTTTGCCGGGCCGTTTTATGAAGAAAAAGCGTTGGCTGCTGCTGCGGTTGCTGCACCTGCAACTGGGGATGTTTTTGCTGCTGATGCCCATTCAGGTACTGACTTTTCACGGCATCAGCTTCAGTGCGCTACTGGCAAATGTATGGGCGGTGCCGAGCATCTCTCTACTCACCGTGCCGCTTATTCTTTGTGCCCTGTTATTTCATGCAGTGACGCCGCTCAGTCAGCTACTCTGGTGGGGAGCAGACAGAACGCTGGCGCTGGTTTTTATCCCGCTAGGCGCGTTGCCAGCAGGATGGATAAACGTAGAGGAGGGCACGCTGCCGCTGAGCATGCTGGCATGGGTGCTGGTTATTGCGTGGCGACTAAGTGGGTGGCGCAGTTCGCCGGTAACGCTGTTTGCGTTTGGTCTGGCTGCTCTGTGCTGGCGAGTCCAGCCCGACCGGGCCAACTGGCGGGTAGATATGCTTGATGTGGGACACGGGCTGGCCGTGGTTATTTCACGTAACGGCGAGGCCACGCTTTACGATACCGGCAACCGCTGGGCCAGCGGCGATGCAGCGCGGAGCTATATCCTTCCCTGGCTGAACTGGAAAGGACTGACCGTCAGGCACGTCATCCTCAGTCATGGCCATCTGGATCACATCGGCGGGCTGAACACTATTCAGACGGCCTTTCCCCTCGCCCGGCTGCACAGCAACACGGATGACAGTACACATTTTCCCTGCCATCGCGGTGTTGTATGGCGCTGGCAGTCGCTGAAGTTCCGCGTTGTCTGGCCGGAGGCGGGCGAACGCCAGACAGGCAACAACCAATCCTGCGTGGTCATGATCAGCGATGGCCAGCGGCGGGTGTTGCTGACCGGTGATATTGAGGCGTCCGCAGAACGGACGATGATAAAAAAATATCGACAAGAGCTTGCGGCTGACGTGATACAGGTGCCGCATCACGGCAGTGGCACCTCGTCTGTCGCGCCTCTTCTGCGTACTGTCGCTGGCCGGGTCGCGATTGCTTCGGCAGCCCGCTACAGCGCCTGGCGACTACCGGCTGAGCGAATCATTAAGCGTTACAAAGAGAATCATTACCTGTGGCATGACACGGCACTGGAAGGCCAGATCAGCATCACTTTTTCCACTAATAACTGGCAGGTTAAGGGCTTAAGAGACCAAATAATGCCCCGCTGGTATCATCAGTGGTTTGGCGTAACCCGTGATTCCAGGTAG",
    "translation": "MPVSPVRLAAWMIIAALPLNLLPQLPAEHFDPALMLCALFLLKINRRWAGDLAVVMLLFLWSVSAARSTVQQINALSDKPVEARVQIGQINPVTDRVKVCILSADNVRFFPPVYALLNRPETAGEICTGQRWQMRLKLRPVHAHLNEGGFDAQRFAIANGMPLSGRVLSATPEDSQCGWRDRIISSSHNNYQMLPWHAFISALAFGERGEVSREMNQLLRETGTAHLMAISGMHISLAAGVGWLLGRLLQSVMTARRIGYRFPLALSLIVALIYTWLSGGNPPSVRAMLALSVWSALRLSGKSCNGWQVWLLCIGLILFFDPLSILSDSLWLSAVAVAGLLFWFHWFPLPGRFMKKKRWLLLRLLHLQLGMFLLLMPIQVLTFHGISFSALLANVWAVPSISLLTVPLILCALLFHAVTPLSQLLWWGADRTLALVFIPLGALPAGWINVEEGTLPLSMLAWVLVIAWRLSGWRSSPVTLFAFGLAALCWRVQPDRANWRVDMLDVGHGLAVVISRNGEATLYDTGNRWASGDAARSYILPWLNWKGLTVRHVILSHGHLDHIGGLNTIQTAFPLARLHSNTDDSTHFPCHRGVVWRWQSLKFRVVWPEAGERQTGNNQSCVVMISDGQRRVLLTGDIEASAERTMIKKYRQELAADVIQVPHHGSGTSSVAPLLRTVAGRVAIASAARYSAWRLPAERIIKRYKENHYLWHDTALEGQISITFSTNNWQVKGLRDQIMPRWYHQWFGVTRDSR",
    "product": ""
   },
   {
    "start": 1346920,
    "end": 1348668,
    "strand": 1,
    "locus_tag": "ctg1_1310",
    "type": "transport",
    "description": "<div class=\"focus-intro\">\n <strong><span class=\"serif\">ctg1_1310</span></strong><br>\n \n <br>\n Locus tag: <span class=\"serif\">ctg1_1310</span><br>\n Protein ID: <span class=\"serif\">None</span><br>\n Gene: <span class=\"serif\">None</span><br>\n \n Location: 1,346,920 - 1,348,668,\n (total: 1749 nt)<br>\n <br>\n \n  resistance (resist) msbA (Score: 604.3; E-value: 1.2e-183)<br>\n \n  transport (smcogs) SMCOG1288:ABC transporter related protein (Score: 376.8; E-value: 3.1e-114)<br>\n \n</div>\n<div class=\"focus-info\">\n \n\n \n\n \n\n\n \n</div>\n<div class=\"focus-urls\">\n <a class=\"wildcard-container\" data-wildcard-attrs=\"href\" href=\"http://blast.ncbi.nlm.nih.gov/Blast.cgi?PAGE=Proteins&PROGRAM=blastp&BLAST_PROGRAMS=blastp&QUERY=@!translation!@&LINK_LOC=protein&PAGE_TYPE=BlastSearch\" target=\"_blank\" data-locus=\"ctg1_1310\">NCBI BlastP on this gene</a><br>\n <a href=\"http://www.ncbi.nlm.nih.gov/projects/sviewer/?Db=gene&amp;DbFrom=protein&amp;Cmd=Link&amp;noslider=1&amp;id=gnlXPLKPLKMK_1&amp;from=1336920&amp;to=1358668\" target=\"_new\">View genomic context</a><br>\n \n  <a href=\"knownclusterblast/region3/ctg1_1310_mibig_hits.html\" target=\"_new\">MiBIG Hits</a><br>\n \n \n  <a href=\"http://blast.jcvi.org/er-blast/index.cgi?project=transporter;program=blastp;database=pub/transporter.pep;sequence=sequence%%0AMQQDKDLSTWQTFRRLWPMIAPFRTGLIVAAVALVINAAGDTLMLSLLKPLLDDGFGKADSSVLIWMPLAVIGLMLIRGVTSYISSYCISWVSGNVVMTMRRRLFSHMMGMPVAFFDQQSTGTLLSRITYDSEQVASSSSSALVTVVREGASIIGLFIMMFWYSWQLSLILILLAPIVSFAIRMVSKRFRNISKSMQNTMGHVTTSAEQMLKGHKEVLIFGGQQVESERFNRVSNRMRQQGMKLVSASSISDPIIQLIASLALAFVLYAASFPSVMETLTAGTITVVFSSMIALMRPLKSLTNVNAQFQRGMAACQTLFSILDSEQEEDTGTRTIERARGDIEFRNVTFTYPGREAPALHNINLAIPEGKTVALVGRSGSGKSTIASLLTRFYDVQQGEILMDGHDLREYTLSSLRNQVALVSQNVHLFNDTVANNIAYARNEHYSREDIEKAAVMAHAMDFINKMDNGLDTVIGENGVLLSGGQRQRIAIARALLRDSPVLILDEATSALDTESERAIQAALDELQKNRTSLVIAHRLSTIEQADEIVVVEDGHIVERGSHQVLLEQRGVYAQLHKMQFGQ\" target=\"_new\">TransportDB BLAST on this gene</a><br>\n \n \n \n</div>\n<div class=\"focus-clipboard\">\n AA sequence: <span class=\"clipboard-copy wildcard-container\" data-locus=\"ctg1_1310\" data-wildcard-attrs=\"data-seq\" data-seq=\"@!translation!@\">Copy to clipboard</span><br>\n Nucleotide sequence: <span class=\"clipboard-copy wildcard-container\" data-locus=\"ctg1_1310\" data-wildcard-attrs=\"data-seq\" data-seq=\"@!dna!@\">Copy to clipboard</span><br>\n</div>",
    "dna": "ATGCAACAGGATAAAGATCTCTCCACCTGGCAGACGTTCCGTCGCCTCTGGCCGATGATTGCGCCATTCAGAACGGGTCTGATCGTGGCGGCGGTTGCGCTGGTAATTAACGCAGCGGGTGATACGTTGATGCTGTCACTGCTGAAACCGCTTCTTGATGACGGTTTTGGCAAAGCAGATTCCTCAGTGCTGATATGGATGCCGCTGGCGGTCATCGGTCTGATGCTGATCCGTGGCGTGACCAGCTATATTTCCAGCTACTGCATCTCCTGGGTATCAGGCAACGTGGTGATGACCATGCGTCGTCGTCTCTTCAGCCATATGATGGGCATGCCGGTTGCTTTTTTTGATCAGCAGTCCACCGGTACGCTGCTCTCCCGTATTACCTACGATTCTGAACAGGTCGCGTCGTCTTCATCCAGCGCGCTGGTGACGGTGGTACGCGAAGGTGCGTCGATTATTGGCCTGTTTATCATGATGTTCTGGTACAGCTGGCAACTCTCTTTAATCCTTATTTTGCTGGCGCCGATTGTTTCCTTTGCCATCCGCATGGTATCCAAGCGCTTCCGCAACATCAGTAAAAGCATGCAGAACACCATGGGACACGTGACCACCAGCGCCGAACAGATGCTTAAAGGGCATAAAGAAGTGTTGATCTTTGGCGGTCAGCAGGTAGAAAGCGAACGCTTTAACCGCGTCAGTAATCGTATGCGTCAACAGGGCATGAAGCTGGTTTCCGCGTCGTCAATTTCCGATCCGATTATTCAGCTTATCGCCTCGCTGGCGCTGGCATTTGTGCTTTACGCCGCCAGCTTTCCTTCGGTAATGGAAACGCTGACCGCCGGGACGATCACCGTTGTGTTTTCTTCAATGATCGCACTGATGCGCCCGCTGAAATCGTTGACCAACGTTAACGCGCAGTTTCAACGCGGCATGGCGGCCTGCCAGACGCTGTTTTCAATTCTTGATAGCGAGCAGGAAGAAGATACCGGAACGCGCACCATTGAGCGGGCAAGGGGCGATATTGAGTTCCGCAATGTAACCTTTACCTATCCAGGCCGCGAAGCGCCTGCGTTACACAATATCAATCTTGCGATCCCTGAAGGCAAGACGGTCGCACTGGTCGGGCGCTCAGGCTCGGGCAAATCAACCATTGCCAGCCTGCTCACGCGATTCTATGACGTGCAGCAGGGCGAGATTCTGATGGACGGCCACGATCTGCGCGAATATACGCTCAGCTCGCTGCGTAATCAGGTAGCGCTGGTTTCGCAGAACGTACATCTGTTTAACGATACCGTAGCAAACAATATTGCCTACGCGCGTAACGAGCACTACAGCCGTGAAGATATTGAAAAAGCGGCGGTTATGGCGCATGCGATGGATTTTATTAACAAAATGGATAACGGGCTCGATACCGTTATTGGCGAGAACGGGGTGCTGCTCTCCGGCGGGCAGCGCCAGCGCATCGCCATCGCGCGCGCGCTGCTGCGCGACAGCCCGGTGCTGATTCTGGACGAGGCGACCTCCGCGCTGGATACCGAGTCTGAACGCGCGATTCAGGCGGCGCTGGATGAGTTACAGAAAAACCGTACCTCGCTGGTGATCGCGCACCGACTTTCCACTATCGAACAGGCGGATGAAATTGTGGTGGTTGAGGACGGCCATATTGTTGAACGCGGCAGCCATCAGGTGCTGCTGGAGCAACGAGGCGTCTATGCGCAGCTTCATAAAATGCAGTTTGGTCAATGA",
    "translation": "MQQDKDLSTWQTFRRLWPMIAPFRTGLIVAAVALVINAAGDTLMLSLLKPLLDDGFGKADSSVLIWMPLAVIGLMLIRGVTSYISSYCISWVSGNVVMTMRRRLFSHMMGMPVAFFDQQSTGTLLSRITYDSEQVASSSSSALVTVVREGASIIGLFIMMFWYSWQLSLILILLAPIVSFAIRMVSKRFRNISKSMQNTMGHVTTSAEQMLKGHKEVLIFGGQQVESERFNRVSNRMRQQGMKLVSASSISDPIIQLIASLALAFVLYAASFPSVMETLTAGTITVVFSSMIALMRPLKSLTNVNAQFQRGMAACQTLFSILDSEQEEDTGTRTIERARGDIEFRNVTFTYPGREAPALHNINLAIPEGKTVALVGRSGSGKSTIASLLTRFYDVQQGEILMDGHDLREYTLSSLRNQVALVSQNVHLFNDTVANNIAYARNEHYSREDIEKAAVMAHAMDFINKMDNGLDTVIGENGVLLSGGQRQRIAIARALLRDSPVLILDEATSALDTESERAIQAALDELQKNRTSLVIAHRLSTIEQADEIVVVEDGHIVERGSHQVLLEQRGVYAQLHKMQFGQ",
    "product": "",
    "resistance": true
   }
  ],
  "clusters": [
   {
    "start": 1332477,
    "end": 1338691,
    "tool": "rule-based-clusters",
    "neighbouring_start": 1322477,
    "neighbouring_end": 1348691,
    "product": "thiopeptide",
    "category": "RiPP",
    "height": 2,
    "kind": "protocluster",
    "prefix": ""
   }
  ],
  "sites": {
   "ttaCodons": [],
   "bindingSites": []
  },
  "type": "thiopeptide",
  "products": [
   "thiopeptide"
  ],
  "product_categories": [
   "RiPP"
  ],
  "cssClass": "RiPP thiopeptide",
  "anchor": "r1c3"
 },
 "r1c4": {
  "start": 1403964,
  "end": 1461731,
  "idx": 4,
  "orfs": [
   {
    "start": 1404968,
    "end": 1406491,
    "strand": 1,
    "locus_tag": "ctg1_1358",
    "type": "other",
    "description": "<div class=\"focus-intro\">\n <strong><span class=\"serif\">ctg1_1358</span></strong><br>\n \n <br>\n Locus tag: <span class=\"serif\">ctg1_1358</span><br>\n Protein ID: <span class=\"serif\">None</span><br>\n Gene: <span class=\"serif\">None</span><br>\n \n Location: 1,404,968 - 1,406,491,\n (total: 1524 nt)<br>\n <br>\n \n</div>\n<div class=\"focus-info\">\n \n\n \n\n \n\n\n \n</div>\n<div class=\"focus-urls\">\n <a class=\"wildcard-container\" data-wildcard-attrs=\"href\" href=\"http://blast.ncbi.nlm.nih.gov/Blast.cgi?PAGE=Proteins&PROGRAM=blastp&BLAST_PROGRAMS=blastp&QUERY=@!translation!@&LINK_LOC=protein&PAGE_TYPE=BlastSearch\" target=\"_blank\" data-locus=\"ctg1_1358\">NCBI BlastP on this gene</a><br>\n <a href=\"http://www.ncbi.nlm.nih.gov/projects/sviewer/?Db=gene&amp;DbFrom=protein&amp;Cmd=Link&amp;noslider=1&amp;id=gnlXPLKPLKMK_1&amp;from=1394968&amp;to=1416491\" target=\"_new\">View genomic context</a><br>\n \n \n \n \n</div>\n<div class=\"focus-clipboard\">\n AA sequence: <span class=\"clipboard-copy wildcard-container\" data-locus=\"ctg1_1358\" data-wildcard-attrs=\"data-seq\" data-seq=\"@!translation!@\">Copy to clipboard</span><br>\n Nucleotide sequence: <span class=\"clipboard-copy wildcard-container\" data-locus=\"ctg1_1358\" data-wildcard-attrs=\"data-seq\" data-seq=\"@!dna!@\">Copy to clipboard</span><br>\n</div>",
    "dna": "ATGATTAAAAAGCTTAGTCTCTGCGCGTTAGCGGTTTGCTCGGCGCTTACCGGGGTTTCAGCCTCAGCCGCCGAGGGTGATTACCAGCTTGAGCAGGTTTTAATGATGAGCCGCCACAACCTACGCGCGCCGCTGGCTGATAACGGGAGCGTGCTGGCGCAGTCAACAAAAAAAGCCTGGCCGAAATGGGATGTGCCGGGCGGTCAACTGACCACCAAAGGCGGCGTACTTGAAGTCTATATGGGGCGTTATACGCGCGAATGGCTGGCCCAACAGGGGCTGGTCAAAGATGGCGAATGCCCGGGCAGCGATACTGTTTACGCTTACGCTAACAGCCTGCAACGCACCGTCGCAACCGCGCAGTTCTTTATTACCGGCGCCTTCCCGGGCTGCGACGTGCCTGTCACGCATCAGGATGCGATGGGCGAAATGGATCCGGTATTCAATCCGGTCGTGACGGACGGCAGTGAAGAATTCAACAAAAAAGCGCTGACCGCTATGAACAGCGCCGACGAAAAGCAGTCGCTGAAGCCTGCTTTCCAGCGTCTGGAAAAGATTATCGACTATAAGAACGCCGCCGCATGCGAGGGTAAAAAGCAGTGCGATCTCTCTGGTGAAAAACAGAATCAATTCAGCGCAGAAAATGGCAAAGAGCCTGGCGTTTCCGGGCCGTTAAAGGTGGGCAACTCGCTGGTTGACGCCTTCACGTTGCAATATTATGAAGGCATGCCGCTGGATCAGGTGGCGTGGGGGCAAATCAAAACCCCGGAACAGTGGAAAGAGCTGTCGGCGATTAAAAATGCCTATCAGGACACGCTGTTTACCTCGCCAGAGGTTGCGCGTAACGTCGCAGCGCCGCTGGTTGACTATATCCGCAGCATGCTGGTTGATGAAGACCAGGCCGCTGCGCCGAAAGTGACGCTGATGGTCGGGCATGATTCAAACATCGCCTCGCTGCTGACCGCGCTGGATTTCAAATCTTATACGTTGCCGGATCAAAATGAGCGGACGCCTATTGGCGGCATGATCCAGTTTCAGCGCTGGCACGATAAGAAAAATGATAAAGAACTGGTGAAGGTTGAATATGTTTACCAGAGCAGCGATCAGCTGCGCGATGCCACACCGCTGTCGCTGGAGACGCCGCCAAAACGCGTCACGCTACAAATGAACGGCTGCCCCACCGATGCGAACGGTTTCTGTTCCTGGGATCAGTTTACTCAGGTGCTGAACAAAGCGATTGAAGGCACGCCAATGGCGGCTAACGTTGCTGAAAGCGTTAAACCAGCAGCGAAAGAGGCGACAGAGCAGAAGGACAACGCGGCAAAAGCGCCCGCAGGCGATGCAGCGCCAGCCGACGCAGTAAAAAGCGCCGAGCCTGCCCCTGCTGATAAAGCTGCTGCTGACAAAGCGGCAGCAGAGAAAGCTGCCAAAGAGAAAGCGGATGCCGACAAGGCTGCAAAAGACAAAGCGGATGCTGAAAAGAATAAAACCGCTCAGCCGCAGGCAGCGCAGAAATCATCCTGA",
    "translation": "MIKKLSLCALAVCSALTGVSASAAEGDYQLEQVLMMSRHNLRAPLADNGSVLAQSTKKAWPKWDVPGGQLTTKGGVLEVYMGRYTREWLAQQGLVKDGECPGSDTVYAYANSLQRTVATAQFFITGAFPGCDVPVTHQDAMGEMDPVFNPVVTDGSEEFNKKALTAMNSADEKQSLKPAFQRLEKIIDYKNAAACEGKKQCDLSGEKQNQFSAENGKEPGVSGPLKVGNSLVDAFTLQYYEGMPLDQVAWGQIKTPEQWKELSAIKNAYQDTLFTSPEVARNVAAPLVDYIRSMLVDEDQAAAPKVTLMVGHDSNIASLLTALDFKSYTLPDQNERTPIGGMIQFQRWHDKKNDKELVKVEYVYQSSDQLRDATPLSLETPPKRVTLQMNGCPTDANGFCSWDQFTQVLNKAIEGTPMAANVAESVKPAAKEATEQKDNAAKAPAGDAAPADAVKSAEPAPADKAAADKAAAEKAAKEKADADKAAKDKADAEKNKTAQPQAAQKSS",
    "product": ""
   },
   {
    "start": 1406557,
    "end": 1407927,
    "strand": -1,
    "locus_tag": "ctg1_1359",
    "type": "biosynthetic-additional",
    "description": "<div class=\"focus-intro\">\n <strong><span class=\"serif\">ctg1_1359</span></strong><br>\n \n <br>\n Locus tag: <span class=\"serif\">ctg1_1359</span><br>\n Protein ID: <span class=\"serif\">None</span><br>\n Gene: <span class=\"serif\">None</span><br>\n \n Location: 1,406,557 - 1,407,927,\n (total: 1371 nt)<br>\n <br>\n \n  biosynthetic-additional (rule-based-clusters) Aldedh<br>\n \n  biosynthetic-additional (smcogs) SMCOG1017:aldehyde dehydrogenase (Score: 427.2; E-value: 1e-129)<br>\n \n</div>\n<div class=\"focus-info\">\n \n\n \n\n \n\n\n \n</div>\n<div class=\"focus-urls\">\n <a class=\"wildcard-container\" data-wildcard-attrs=\"href\" href=\"http://blast.ncbi.nlm.nih.gov/Blast.cgi?PAGE=Proteins&PROGRAM=blastp&BLAST_PROGRAMS=blastp&QUERY=@!translation!@&LINK_LOC=protein&PAGE_TYPE=BlastSearch\" target=\"_blank\" data-locus=\"ctg1_1359\">NCBI BlastP on this gene</a><br>\n <a href=\"http://www.ncbi.nlm.nih.gov/projects/sviewer/?Db=gene&amp;DbFrom=protein&amp;Cmd=Link&amp;noslider=1&amp;id=gnlXPLKPLKMK_1&amp;from=1396557&amp;to=1417927\" target=\"_new\">View genomic context</a><br>\n \n  <a href=\"knownclusterblast/region4/ctg1_1359_mibig_hits.html\" target=\"_new\">MiBIG Hits</a><br>\n \n \n \n \n</div>\n<div class=\"focus-clipboard\">\n AA sequence: <span class=\"clipboard-copy wildcard-container\" data-locus=\"ctg1_1359\" data-wildcard-attrs=\"data-seq\" data-seq=\"@!translation!@\">Copy to clipboard</span><br>\n Nucleotide sequence: <span class=\"clipboard-copy wildcard-container\" data-locus=\"ctg1_1359\" data-wildcard-attrs=\"data-seq\" data-seq=\"@!dna!@\">Copy to clipboard</span><br>\n</div>",
    "dna": "ATGTCTTACCAGACCATTAATCCCGCCAGTAATAAACTGATCAAGTCCTGGCCCGCACACAGCGCTCAACAGGTTGGGCAGGCATTAACCGCTGCTGATAATCTTTTCCATTCGGCCTGGTCGAAAGGCCCGATACAGCCACGTCTTCAGGTTCTGAAGAAGATGGCCGACCTGATCGACAGCCGGGTTGAAGAGCTGGCGAAAGTTGCCAGCACCGAAATGGGTAAACTGATTGCCCAGAGCCGCAGCGAAGTGAAGCTTTGCGCGCAGATCGCCCGCTACTACGCGGAAAATGCCGGGCGCTTCCTGGCCCCGACAAAATATCCAACCGATCTGGGCGAAGCCTGGGTTGAGAATCATCCGATTGGCGTGCTGGTGGCCGTCGAACCGTGGAATTTCCCGTACTACCAGCTCATGCGTGTGCTGGCGCCAAATCTGGCGGCGGGCAACCCGGTGCTGGCGAAGCATGCAGCTAACGTCCCGCACTGCGCAACGCTGTTTGAAGCGCTGGTAAAAGAAGCGGGCGCGCCGGAGGGGGCATGGACAAACCTGTTCGTCAGTAACGAGCAAATTGCTGACCTGATCGCAGACGATCGCGTCAAAGGCGCGGCCCTGACCGGCTCAGAGCGTGCCGGGAGCGCCGTCGCGCAGCAGGCAGGAAAATACCTGAAAAAAACCACGCTGGAACTGGGCGGTAACGATGTCTTTATGGTGCTGGACGATTGCGATCTCGATAAAGCCGTTGCGGCTGGCGTCGGCGCGCGCCTGAGCAACTGTGGACAGGTCTGCACCGCAGCGAAACGCTTTATTATTCATGAAAAAGTGGCCGATGCCTTTCTGGAAAAATTCACCCAGGCATTTCGTGAAGTAAAAATCGGCGATCCCCTGGATGAAAGCACGACGCTCGGCCCGCTCTCTTCCGCTTCCGCGCGAGATACGCTGGTAAAACAGGTGGATGAGGCCGTTGCCAGGGGCGCGAAACTGCATCTCGGCGGAAAAGCCGTTGCGGGCGAAGGTTGCTTTTACGAACCCACTATTTTAACCGGCATCACTCGCGATAATCCGGCATGGTTTGAAGAGTTCTTTGGCCCGGTAGCGCAGGTCTACGTAGTCAAAAATGATGATGACGCGGTTGCGCTGGCTAACGACTCACATTACGGCCTGGGCGGTGCGGTCTTCACCAATAACATTGAACGCGGTAAAACGCTCGCTTCCCGTATCGAAACCGGCATGGTTTATATCAACTCCGCCAGCAACACTGCGGCAGAACTGCCTTTCGGCGGCGTGAAACGTTCCGGGTACGGACGGGAGCTTTCCGATTTAGGCATTAAGGAATTTGTTAACCAGAAGCTGGTGGTTGTCAGCCAGTAA",
    "translation": "MSYQTINPASNKLIKSWPAHSAQQVGQALTAADNLFHSAWSKGPIQPRLQVLKKMADLIDSRVEELAKVASTEMGKLIAQSRSEVKLCAQIARYYAENAGRFLAPTKYPTDLGEAWVENHPIGVLVAVEPWNFPYYQLMRVLAPNLAAGNPVLAKHAANVPHCATLFEALVKEAGAPEGAWTNLFVSNEQIADLIADDRVKGAALTGSERAGSAVAQQAGKYLKKTTLELGGNDVFMVLDDCDLDKAVAAGVGARLSNCGQVCTAAKRFIIHEKVADAFLEKFTQAFREVKIGDPLDESTTLGPLSSASARDTLVKQVDEAVARGAKLHLGGKAVAGEGCFYEPTILTGITRDNPAWFEEFFGPVAQVYVVKNDDDAVALANDSHYGLGGAVFTNNIERGKTLASRIETGMVYINSASNTAAELPFGGVKRSGYGRELSDLGIKEFVNQKLVVVSQ",
    "product": ""
   },
   {
    "start": 1408092,
    "end": 1408322,
    "strand": -1,
    "locus_tag": "ctg1_1360",
    "type": "other",
    "description": "<div class=\"focus-intro\">\n <strong><span class=\"serif\">ctg1_1360</span></strong><br>\n \n <br>\n Locus tag: <span class=\"serif\">ctg1_1360</span><br>\n Protein ID: <span class=\"serif\">None</span><br>\n Gene: <span class=\"serif\">None</span><br>\n \n Location: 1,408,092 - 1,408,322,\n (total: 231 nt)<br>\n <br>\n \n</div>\n<div class=\"focus-info\">\n \n\n \n\n \n\n\n \n</div>\n<div class=\"focus-urls\">\n <a class=\"wildcard-container\" data-wildcard-attrs=\"href\" href=\"http://blast.ncbi.nlm.nih.gov/Blast.cgi?PAGE=Proteins&PROGRAM=blastp&BLAST_PROGRAMS=blastp&QUERY=@!translation!@&LINK_LOC=protein&PAGE_TYPE=BlastSearch\" target=\"_blank\" data-locus=\"ctg1_1360\">NCBI BlastP on this gene</a><br>\n <a href=\"http://www.ncbi.nlm.nih.gov/projects/sviewer/?Db=gene&amp;DbFrom=protein&amp;Cmd=Link&amp;noslider=1&amp;id=gnlXPLKPLKMK_1&amp;from=1398092&amp;to=1418322\" target=\"_new\">View genomic context</a><br>\n \n \n \n \n</div>\n<div class=\"focus-clipboard\">\n AA sequence: <span class=\"clipboard-copy wildcard-container\" data-locus=\"ctg1_1360\" data-wildcard-attrs=\"data-seq\" data-seq=\"@!translation!@\">Copy to clipboard</span><br>\n Nucleotide sequence: <span class=\"clipboard-copy wildcard-container\" data-locus=\"ctg1_1360\" data-wildcard-attrs=\"data-seq\" data-seq=\"@!dna!@\">Copy to clipboard</span><br>\n</div>",
    "dna": "ATGGCAACGCAACAATCTAAAGAGCATCGTGTAGGAGAGTGGGCAAGCCTGCGCGCAACGTCCCCGGAAATTGCTGAGGCCATTTTTGAAGTGGCGGATTATGATGAAAAGCTTGCCGAAGAAATTTGGGAGCAACAGGGCAGCGATGATGTGCTGATCCGCGCATTTGAAAAAACGGACGCCAACGAGCTGACCTGGGACAACAAGGTCGTCGAACGTAAAAACGTTTAA",
    "translation": "MATQQSKEHRVGEWASLRATSPEIAEAIFEVADYDEKLAEEIWEQQGSDDVLIRAFEKTDANELTWDNKVVERKNV",
    "product": ""
   },
   {
    "start": 1408341,
    "end": 1408940,
    "strand": -1,
    "locus_tag": "ctg1_1361",
    "type": "other",
    "description": "<div class=\"focus-intro\">\n <strong><span class=\"serif\">ctg1_1361</span></strong><br>\n \n <br>\n Locus tag: <span class=\"serif\">ctg1_1361</span><br>\n Protein ID: <span class=\"serif\">None</span><br>\n Gene: <span class=\"serif\">None</span><br>\n \n Location: 1,408,341 - 1,408,940,\n (total: 600 nt)<br>\n <br>\n \n</div>\n<div class=\"focus-info\">\n \n\n \n\n \n\n\n \n</div>\n<div class=\"focus-urls\">\n <a class=\"wildcard-container\" data-wildcard-attrs=\"href\" href=\"http://blast.ncbi.nlm.nih.gov/Blast.cgi?PAGE=Proteins&PROGRAM=blastp&BLAST_PROGRAMS=blastp&QUERY=@!translation!@&LINK_LOC=protein&PAGE_TYPE=BlastSearch\" target=\"_blank\" data-locus=\"ctg1_1361\">NCBI BlastP on this gene</a><br>\n <a href=\"http://www.ncbi.nlm.nih.gov/projects/sviewer/?Db=gene&amp;DbFrom=protein&amp;Cmd=Link&amp;noslider=1&amp;id=gnlXPLKPLKMK_1&amp;from=1398341&amp;to=1418940\" target=\"_new\">View genomic context</a><br>\n \n  <a href=\"knownclusterblast/region4/ctg1_1361_mibig_hits.html\" target=\"_new\">MiBIG Hits</a><br>\n \n \n \n \n</div>\n<div class=\"focus-clipboard\">\n AA sequence: <span class=\"clipboard-copy wildcard-container\" data-locus=\"ctg1_1361\" data-wildcard-attrs=\"data-seq\" data-seq=\"@!translation!@\">Copy to clipboard</span><br>\n Nucleotide sequence: <span class=\"clipboard-copy wildcard-container\" data-locus=\"ctg1_1361\" data-wildcard-attrs=\"data-seq\" data-seq=\"@!dna!@\">Copy to clipboard</span><br>\n</div>",
    "dna": "GTGGCACGAATTTTAGTTCTTTATTACTCCATGTACGGTCATATCGAGACAATGGCGCAGGCCGTGGCCGAAGGCGCAAAAGGCGTTGAGGGCGTAGACGTCACCATTAAACGCGTCCCGGAAACAATGGACGCCGAACGATTTGCCCAGGTGGGCGGCAAAACCGATCAGTCGGCGGAGATTGCAACCACGGAAGAGCTGCCGCAGTACGATGCGATCATAATCGGTACACCAACCCGCTTCGGTAACATGGCAGGACAGATGCGTACTTTTCTCGATCGCACCGGCGGGCTCTGGGCTTCCGGCGCGCTGCAAGGGAAACTTGCCAGCGTATTTTCTTCTACCGGCACCGGTGGCGGTCAGGAGCATACCATCTCTTCCACCTGGACCACCCTCGCCCATCACGGCATGGTGATTGTGCCCATTGGCTACGGTGCAAAAGAGCTTTTTGATATTTCGCAGGTGCGCGGCGGCACGCCTTATGGTGCGACCACGCTTGCAGGGGGCGATGGTTCCCGACAGCCCAGCGAGGCCGAATTAAATATTGCCCGCTATCAGGGACAACTGGTCGCTGGTCTGGCCGTTAAACTCAATGGATAA",
    "translation": "VARILVLYYSMYGHIETMAQAVAEGAKGVEGVDVTIKRVPETMDAERFAQVGGKTDQSAEIATTEELPQYDAIIIGTPTRFGNMAGQMRTFLDRTGGLWASGALQGKLASVFSSTGTGGGQEHTISSTWTTLAHHGMVIVPIGYGAKELFDISQVRGGTPYGATTLAGGDGSRQPSEAELNIARYQGQLVAGLAVKLNG",
    "product": ""
   },
   {
    "start": 1409685,
    "end": 1411079,
    "strand": -1,
    "locus_tag": "ctg1_1362",
    "type": "biosynthetic-additional",
    "description": "<div class=\"focus-intro\">\n <strong><span class=\"serif\">ctg1_1362</span></strong><br>\n \n <br>\n Locus tag: <span class=\"serif\">ctg1_1362</span><br>\n Protein ID: <span class=\"serif\">None</span><br>\n Gene: <span class=\"serif\">None</span><br>\n \n Location: 1,409,685 - 1,411,079,\n (total: 1395 nt)<br>\n <br>\n \n  biosynthetic-additional (smcogs) SMCOG1038:phenylalanine-specific permease (Score: 451.7; E-value: 3.6e-137)<br>\n \n</div>\n<div class=\"focus-info\">\n \n\n \n\n \n\n\n \n</div>\n<div class=\"focus-urls\">\n <a class=\"wildcard-container\" data-wildcard-attrs=\"href\" href=\"http://blast.ncbi.nlm.nih.gov/Blast.cgi?PAGE=Proteins&PROGRAM=blastp&BLAST_PROGRAMS=blastp&QUERY=@!translation!@&LINK_LOC=protein&PAGE_TYPE=BlastSearch\" target=\"_blank\" data-locus=\"ctg1_1362\">NCBI BlastP on this gene</a><br>\n <a href=\"http://www.ncbi.nlm.nih.gov/projects/sviewer/?Db=gene&amp;DbFrom=protein&amp;Cmd=Link&amp;noslider=1&amp;id=gnlXPLKPLKMK_1&amp;from=1399685&amp;to=1421079\" target=\"_new\">View genomic context</a><br>\n \n  <a href=\"knownclusterblast/region4/ctg1_1362_mibig_hits.html\" target=\"_new\">MiBIG Hits</a><br>\n \n \n \n \n</div>\n<div class=\"focus-clipboard\">\n AA sequence: <span class=\"clipboard-copy wildcard-container\" data-locus=\"ctg1_1362\" data-wildcard-attrs=\"data-seq\" data-seq=\"@!translation!@\">Copy to clipboard</span><br>\n Nucleotide sequence: <span class=\"clipboard-copy wildcard-container\" data-locus=\"ctg1_1362\" data-wildcard-attrs=\"data-seq\" data-seq=\"@!dna!@\">Copy to clipboard</span><br>\n</div>",
    "dna": "ATGGTTGACCAGTTAAATAAAACGCCTTTGGCGGAGGAGAAGCCGGAGGAGCTTCGGCGAAACCTGCACAATCGTCATATCCAGCTCATCGCTATCGGCGGCGCTATTGGCACCGGCCTGTTTATGGGTTCAGGCAAGACCATCAGCCTGGCCGGCCCTTCAATCATATTTGTCTATATGATTATCGGCTTTATGCTGTTTTTCGTTATGCGCGCCATGGGCGAGTTGCTGCTTTCAAATCTGGAATATAAATCATTCAGCGACTTTGCCGCAGATTTGCTGGGGCCCTGGGCAGGCTACTTTACCGGCTGGACCTACTGGTTTTGTTGGGTGGTGACCGGCATTGCCGACGTGGTTGCCATCAGCGCCTATTTTCAGCTCTGGTTTCCCGACTTTTCCATCTGGATGAGCGCCCTGCTCTGCGTCGTCGTTTTCCTGACGCTGAATATCGCGACGGTGAAATTATTTGGCGAAATGGAGTTCTGGTTCGCCATCATTAAAATCATCGCCATTATCGCGCTGATTGCGGTGGGTATTGTTCTGGTTGCCATGCATTTCCCTTCGCCCGGCGGAGGTACCGCTGCGCTGAGTAATATCTGGAGTCATGGCGGGATGTTCCCCAAAGGCCTGAGCGGCTTTTTTGCGGGCTTTCAGATAGCGGTATTCGCCTTTGTCGGTATCGAACTGGTCGGCACCGCCGCCGCAGAAACGCACGATCCGAAAACCGTGTTGCCGCGTGCCATTAACGCGATACCGCTACGCATTATTATGTTTTACGTTCTGTCGCTGCTGGTGATTATGGCGGTAACGCCGTGGGACCAGGTTGTCGCCGATCGCAGTCCGTTCGTTGAGATGTTTGTATTGATCGGTCTGCCCGCTGCCGCCAGTATCGTCAACTTTGTGGTGCTGACTTCAGCGGCTTCATCTGCCAACAGCGGTATTTTTTCAACCAGCCGTATGCTGTATGGTCTGGCGCAACAGGGCGTGGCGCATCGCCGTTTTGGTCTTCTTTCAGGGCGCGCAGTGCCCACAACCGGCCTGTTTTTCTCCTGTTTTTGTCTGCTTGCCGGCGTGGCGCTGATCTATCTGATCCCCAACGTGATGACGGTGTTTACGCTGGTCACCACCGTGTCGGCCATACTCTTTATGTTTGTATGGACGATCATTCTTTGCTCCTACCTGGCGTGGCGGAAGCAGCGTCCGCAGCAGCACATAGAGTCCACCTACAAAATGCCGGCTGGAATAATTATGTGCTGGGTTTGCATAGCTTTTTTTGCTTTTGTACTGGTGTTGTTGACGCTACAAGAGGATACACGACAGGCGCTGATGGTTACGCCGCTGTGGTTTGTAATGCTGAGTATTGGCTGGTGGCTGCGAAAGCGTAAAAAAGGATAA",
    "translation": "MVDQLNKTPLAEEKPEELRRNLHNRHIQLIAIGGAIGTGLFMGSGKTISLAGPSIIFVYMIIGFMLFFVMRAMGELLLSNLEYKSFSDFAADLLGPWAGYFTGWTYWFCWVVTGIADVVAISAYFQLWFPDFSIWMSALLCVVVFLTLNIATVKLFGEMEFWFAIIKIIAIIALIAVGIVLVAMHFPSPGGGTAALSNIWSHGGMFPKGLSGFFAGFQIAVFAFVGIELVGTAAAETHDPKTVLPRAINAIPLRIIMFYVLSLLVIMAVTPWDQVVADRSPFVEMFVLIGLPAAASIVNFVVLTSAASSANSGIFSTSRMLYGLAQQGVAHRRFGLLSGRAVPTTGLFFSCFCLLAGVALIYLIPNVMTVFTLVTTVSAILFMFVWTIILCSYLAWRKQRPQQHIESTYKMPAGIIMCWVCIAFFAFVLVLLTLQEDTRQALMVTPLWFVMLSIGWWLRKRKKG",
    "product": ""
   },
   {
    "start": 1411323,
    "end": 1412021,
    "strand": 1,
    "locus_tag": "ctg1_1363",
    "type": "other",
    "description": "<div class=\"focus-intro\">\n <strong><span class=\"serif\">ctg1_1363</span></strong><br>\n \n <br>\n Locus tag: <span class=\"serif\">ctg1_1363</span><br>\n Protein ID: <span class=\"serif\">None</span><br>\n Gene: <span class=\"serif\">None</span><br>\n \n Location: 1,411,323 - 1,412,021,\n (total: 699 nt)<br>\n <br>\n \n</div>\n<div class=\"focus-info\">\n \n\n \n\n \n\n\n \n</div>\n<div class=\"focus-urls\">\n <a class=\"wildcard-container\" data-wildcard-attrs=\"href\" href=\"http://blast.ncbi.nlm.nih.gov/Blast.cgi?PAGE=Proteins&PROGRAM=blastp&BLAST_PROGRAMS=blastp&QUERY=@!translation!@&LINK_LOC=protein&PAGE_TYPE=BlastSearch\" target=\"_blank\" data-locus=\"ctg1_1363\">NCBI BlastP on this gene</a><br>\n <a href=\"http://www.ncbi.nlm.nih.gov/projects/sviewer/?Db=gene&amp;DbFrom=protein&amp;Cmd=Link&amp;noslider=1&amp;id=gnlXPLKPLKMK_1&amp;from=1401323&amp;to=1422021\" target=\"_new\">View genomic context</a><br>\n \n \n \n \n</div>\n<div class=\"focus-clipboard\">\n AA sequence: <span class=\"clipboard-copy wildcard-container\" data-locus=\"ctg1_1363\" data-wildcard-attrs=\"data-seq\" data-seq=\"@!translation!@\">Copy to clipboard</span><br>\n Nucleotide sequence: <span class=\"clipboard-copy wildcard-container\" data-locus=\"ctg1_1363\" data-wildcard-attrs=\"data-seq\" data-seq=\"@!dna!@\">Copy to clipboard</span><br>\n</div>",
    "dna": "ATGAAATTTTTGATAACGATTGGCGTTCTGATCCTCTTTGGCGTAGCCATTACGCCGGTGCTGCAACGCTATTTGCCCGCAGCCTGGAATCCCTTCCTGCCGCTCAATGTAACCGACGCGCCTTCATTTATTACACGCTACAAACTTAAGCGGCTTTCTGGCGATCCGGCTGCCTGCCTTGCGGTACTGCAACGCGCGCAGAAAGCAGGCGCTATTCGCTATACAGAACCCGGCTCTGTAGACGGCAACTGCCCGCTTTCATCGCCCGTGCGGGTGGTCAGCTTTGGCGAAGTACGGCTGAGCACCAGTTTCCTGGCAAGTTGTCCGTTAGCATTGAGTTCAGCGATGTATGTCACCCAGGTGGTTAAACCGTTGGCGGCAAGCGAAATGGGCTCGCCGTTGGCGCGTATCGATCATGTGGGGAGCTACGCCTGTCGTAATATTTACCACCGCGCACAGGGCAGGCTGAGTGAGCATGCCACGGCCGATGCGCTGGACGTCACGGCATTTCAACTGAACAACGGCAGACGTATCAGCGTCGCGGGTGCCTGGACTGCGACAAATGCCGCCTCGCCCTGGCTCAAACAGATATTTCAACAAAGCTGCCGCTATTATGGTAATGCGCTGGGGCCTGATTATAATGCCGCCCATGCCGGTCATTTTCACCTTGGTATGCAAGGTTTTGGTATTTGTCGATAA",
    "translation": "MKFLITIGVLILFGVAITPVLQRYLPAAWNPFLPLNVTDAPSFITRYKLKRLSGDPAACLAVLQRAQKAGAIRYTEPGSVDGNCPLSSPVRVVSFGEVRLSTSFLASCPLALSSAMYVTQVVKPLAASEMGSPLARIDHVGSYACRNIYHRAQGRLSEHATADALDVTAFQLNNGRRISVAGAWTATNAASPWLKQIFQQSCRYYGNALGPDYNAAHAGHFHLGMQGFGICR",
    "product": ""
   },
   {
    "start": 1413112,
    "end": 1413834,
    "strand": 1,
    "locus_tag": "ctg1_1364",
    "type": "regulatory",
    "description": "<div class=\"focus-intro\">\n <strong><span class=\"serif\">ctg1_1364</span></strong><br>\n \n <br>\n Locus tag: <span class=\"serif\">ctg1_1364</span><br>\n Protein ID: <span class=\"serif\">None</span><br>\n Gene: <span class=\"serif\">None</span><br>\n \n Location: 1,413,112 - 1,413,834,\n (total: 723 nt)<br>\n <br>\n \n  regulatory (smcogs) SMCOG1197:autoinducer-binding transcriptional regulator, (Score: 185.9; E-value: 1.2e-56)<br>\n \n</div>\n<div class=\"focus-info\">\n \n\n \n\n \n\n\n \n</div>\n<div class=\"focus-urls\">\n <a class=\"wildcard-container\" data-wildcard-attrs=\"href\" href=\"http://blast.ncbi.nlm.nih.gov/Blast.cgi?PAGE=Proteins&PROGRAM=blastp&BLAST_PROGRAMS=blastp&QUERY=@!translation!@&LINK_LOC=protein&PAGE_TYPE=BlastSearch\" target=\"_blank\" data-locus=\"ctg1_1364\">NCBI BlastP on this gene</a><br>\n <a href=\"http://www.ncbi.nlm.nih.gov/projects/sviewer/?Db=gene&amp;DbFrom=protein&amp;Cmd=Link&amp;noslider=1&amp;id=gnlXPLKPLKMK_1&amp;from=1403112&amp;to=1423834\" target=\"_new\">View genomic context</a><br>\n \n  <a href=\"knownclusterblast/region4/ctg1_1364_mibig_hits.html\" target=\"_new\">MiBIG Hits</a><br>\n \n \n \n \n</div>\n<div class=\"focus-clipboard\">\n AA sequence: <span class=\"clipboard-copy wildcard-container\" data-locus=\"ctg1_1364\" data-wildcard-attrs=\"data-seq\" data-seq=\"@!translation!@\">Copy to clipboard</span><br>\n Nucleotide sequence: <span class=\"clipboard-copy wildcard-container\" data-locus=\"ctg1_1364\" data-wildcard-attrs=\"data-seq\" data-seq=\"@!dna!@\">Copy to clipboard</span><br>\n</div>",
    "dna": "ATGACTGCTGAAGATTATTTCAGTTGGCGCAATGAAATGCGGTTCAGTTTTCATCATGCTCAAAATGGCGCTGATGTAATTTATCTTATTGAACAGCAGATCCAAATGCTGGGGTTTGAATATTATGCTCTGTATATTCGTCATCCCATACCTTTTACCCGGCCGAGGATTTTCATATACAGTAATTATCCTAAAAAATGGGTTCGGATTTATCAGAAAGAAAAGTTTGCGGAAAAAGATCCCGTAATCCGGCATTGTCTGATGCCCGGGAAAATATTGTTATGGAATGATGACCTTGTTAGTGAAGGGCAGGGTGTGTTTGAAGCAGCAAAAAAACACGGAATTCATTCGGGTTTTTCCTGCTCATCCATGACTAAAAATCGTGCCCTGTGTATTTTATCGGTCGCTTCGGAAAAGACATTTGATAACAGTGGGTTGACAGAAGAAAAGCAGCTAAAGATACAGCATCTGATGGTGGCGATGCTTGAAGCACTACAGCGGGTAAATGATATATCGGTATCGGTTCTGGACATGGAATTAAGTCAGCGTGAGCTGGAAATACTTAAATGGACGGCAGAAGGTAAAACCTCTGTGGAAATATCGTTGATCCTCTCCATCTCTGAACATACCGTTAATTTTCACCAAAAAAATATGCAAAAGCGATTTAATGCGACAAACAGAACCCAGGTAGCCACCTATGCTGCGGCAATCGGACTACTCTGA",
    "translation": "MTAEDYFSWRNEMRFSFHHAQNGADVIYLIEQQIQMLGFEYYALYIRHPIPFTRPRIFIYSNYPKKWVRIYQKEKFAEKDPVIRHCLMPGKILLWNDDLVSEGQGVFEAAKKHGIHSGFSCSSMTKNRALCILSVASEKTFDNSGLTEEKQLKIQHLMVAMLEALQRVNDISVSVLDMELSQRELEILKWTAEGKTSVEISLILSISEHTVNFHQKNMQKRFNATNRTQVATYAAAIGLL",
    "product": ""
   },
   {
    "start": 1413964,
    "end": 1414590,
    "strand": 1,
    "locus_tag": "ctg1_1365",
    "type": "biosynthetic",
    "description": "<div class=\"focus-intro\">\n <strong><span class=\"serif\">ctg1_1365</span></strong><br>\n \n <br>\n Locus tag: <span class=\"serif\">ctg1_1365</span><br>\n Protein ID: <span class=\"serif\">None</span><br>\n Gene: <span class=\"serif\">None</span><br>\n \n Location: 1,413,964 - 1,414,590,\n (total: 627 nt)<br>\n <br>\n \n  biosynthetic (rule-based-clusters) hserlactone: Autoind_synth<br>\n \n</div>\n<div class=\"focus-info\">\n \n\n \n\n \n\n\n \n</div>\n<div class=\"focus-urls\">\n <a class=\"wildcard-container\" data-wildcard-attrs=\"href\" href=\"http://blast.ncbi.nlm.nih.gov/Blast.cgi?PAGE=Proteins&PROGRAM=blastp&BLAST_PROGRAMS=blastp&QUERY=@!translation!@&LINK_LOC=protein&PAGE_TYPE=BlastSearch\" target=\"_blank\" data-locus=\"ctg1_1365\">NCBI BlastP on this gene</a><br>\n <a href=\"http://www.ncbi.nlm.nih.gov/projects/sviewer/?Db=gene&amp;DbFrom=protein&amp;Cmd=Link&amp;noslider=1&amp;id=gnlXPLKPLKMK_1&amp;from=1403964&amp;to=1424590\" target=\"_new\">View genomic context</a><br>\n \n \n \n \n</div>\n<div class=\"focus-clipboard\">\n AA sequence: <span class=\"clipboard-copy wildcard-container\" data-locus=\"ctg1_1365\" data-wildcard-attrs=\"data-seq\" data-seq=\"@!translation!@\">Copy to clipboard</span><br>\n Nucleotide sequence: <span class=\"clipboard-copy wildcard-container\" data-locus=\"ctg1_1365\" data-wildcard-attrs=\"data-seq\" data-seq=\"@!dna!@\">Copy to clipboard</span><br>\n</div>",
    "dna": "ATGAAAATCATTCAAACAAAGCTGAAGGATATGCCTTCCTCTTTACTGGCTGAACTGGGCAGCTATCGTTACAGCGTGTATGCGCGGGAAGAGGGATGGTCGATACCTTCGCGGCTCAGTACGCCGGGCCAGGAATACGATCGCTTTGATCGCTCGGATGTAACCTGGATAATCGCATGGAATGCCCAGCATGGCATCTGTGGCTGCGCGCGTTTGATTGAGTGGCACAGGCCGGAGGGAGAGGTGCTGGAGGAGGCGGGAGAAAAACCGGCGCTTCCGCATGCGTTACCGATCTGGGAGATGTCACGTTTCTCCGCCAGGCTTGATATCGATGCCACGCTACCTTTGAGTATTTTATGGCACAGCGTGCAGTTGGCAGAACAGTCCGGCGTAAAATATCTGTACAGCGCCGCCACGCCCATGCTGGAACAGATGTTTGCAGAAAACAACGTGGTTTATGCGCCGTTGTCTGCCGGTGTTATCCAGTCGGAGGATAATCTGTTTGCCATCAGCATTCCGGTTGAGCAGCCTCACCTGGCTGCTAAGTTCCACGGTGCACGGCGTTTCAGTCCGGCGGAAGTGCTGCCTTCGCTGGGCGTCTCTGCTAACTGGAATAAAACGCGTTAG",
    "translation": "MKIIQTKLKDMPSSLLAELGSYRYSVYAREEGWSIPSRLSTPGQEYDRFDRSDVTWIIAWNAQHGICGCARLIEWHRPEGEVLEEAGEKPALPHALPIWEMSRFSARLDIDATLPLSILWHSVQLAEQSGVKYLYSAATPMLEQMFAENNVVYAPLSAGVIQSEDNLFAISIPVEQPHLAAKFHGARRFSPAEVLPSLGVSANWNKTR",
    "product": ""
   },
   {
    "start": 1414740,
    "end": 1414964,
    "strand": -1,
    "locus_tag": "ctg1_1366",
    "type": "other",
    "description": "<div class=\"focus-intro\">\n <strong><span class=\"serif\">ctg1_1366</span></strong><br>\n \n <br>\n Locus tag: <span class=\"serif\">ctg1_1366</span><br>\n Protein ID: <span class=\"serif\">None</span><br>\n Gene: <span class=\"serif\">None</span><br>\n \n Location: 1,414,740 - 1,414,964,\n (total: 225 nt)<br>\n <br>\n \n</div>\n<div class=\"focus-info\">\n \n\n \n\n \n\n\n \n</div>\n<div class=\"focus-urls\">\n <a class=\"wildcard-container\" data-wildcard-attrs=\"href\" href=\"http://blast.ncbi.nlm.nih.gov/Blast.cgi?PAGE=Proteins&PROGRAM=blastp&BLAST_PROGRAMS=blastp&QUERY=@!translation!@&LINK_LOC=protein&PAGE_TYPE=BlastSearch\" target=\"_blank\" data-locus=\"ctg1_1366\">NCBI BlastP on this gene</a><br>\n <a href=\"http://www.ncbi.nlm.nih.gov/projects/sviewer/?Db=gene&amp;DbFrom=protein&amp;Cmd=Link&amp;noslider=1&amp;id=gnlXPLKPLKMK_1&amp;from=1404740&amp;to=1424964\" target=\"_new\">View genomic context</a><br>\n \n \n \n \n</div>\n<div class=\"focus-clipboard\">\n AA sequence: <span class=\"clipboard-copy wildcard-container\" data-locus=\"ctg1_1366\" data-wildcard-attrs=\"data-seq\" data-seq=\"@!translation!@\">Copy to clipboard</span><br>\n Nucleotide sequence: <span class=\"clipboard-copy wildcard-container\" data-locus=\"ctg1_1366\" data-wildcard-attrs=\"data-seq\" data-seq=\"@!dna!@\">Copy to clipboard</span><br>\n</div>",
    "dna": "ATGAGCAATACTGACTTTTCAACCAGTGAAGAGACAAAAACCCTGGCCGAAGAGATGGCCTGTATGAAGGCGCTGGTCACATTTATGCTGAAAGGAATGGGCCAGGCCGATGCAGGTAAGGTGATAATTAATATGGAAAAATATATTAATCAGCTCACCGATCGCCGTCAGGCCGACGTATTTACTGATACGATCGGGCAGATTAAAGAAGCCTATCGCAAATAG",
    "translation": "MSNTDFSTSEETKTLAEEMACMKALVTFMLKGMGQADAGKVIINMEKYINQLTDRRQADVFTDTIGQIKEAYRK",
    "product": ""
   },
   {
    "start": 1415196,
    "end": 1415855,
    "strand": 1,
    "locus_tag": "ctg1_1367",
    "type": "regulatory",
    "description": "<div class=\"focus-intro\">\n <strong><span class=\"serif\">ctg1_1367</span></strong><br>\n \n <br>\n Locus tag: <span class=\"serif\">ctg1_1367</span><br>\n Protein ID: <span class=\"serif\">None</span><br>\n Gene: <span class=\"serif\">None</span><br>\n \n Location: 1,415,196 - 1,415,855,\n (total: 660 nt)<br>\n <br>\n \n  regulatory (smcogs) SMCOG1016:LuxR family DNA-binding response regulator (Score: 171.8; E-value: 1.9e-52)<br>\n \n</div>\n<div class=\"focus-info\">\n \n\n \n\n \n\n\n \n</div>\n<div class=\"focus-urls\">\n <a class=\"wildcard-container\" data-wildcard-attrs=\"href\" href=\"http://blast.ncbi.nlm.nih.gov/Blast.cgi?PAGE=Proteins&PROGRAM=blastp&BLAST_PROGRAMS=blastp&QUERY=@!translation!@&LINK_LOC=protein&PAGE_TYPE=BlastSearch\" target=\"_blank\" data-locus=\"ctg1_1367\">NCBI BlastP on this gene</a><br>\n <a href=\"http://www.ncbi.nlm.nih.gov/projects/sviewer/?Db=gene&amp;DbFrom=protein&amp;Cmd=Link&amp;noslider=1&amp;id=gnlXPLKPLKMK_1&amp;from=1405196&amp;to=1425855\" target=\"_new\">View genomic context</a><br>\n \n  <a href=\"knownclusterblast/region4/ctg1_1367_mibig_hits.html\" target=\"_new\">MiBIG Hits</a><br>\n \n \n \n \n</div>\n<div class=\"focus-clipboard\">\n AA sequence: <span class=\"clipboard-copy wildcard-container\" data-locus=\"ctg1_1367\" data-wildcard-attrs=\"data-seq\" data-seq=\"@!translation!@\">Copy to clipboard</span><br>\n Nucleotide sequence: <span class=\"clipboard-copy wildcard-container\" data-locus=\"ctg1_1367\" data-wildcard-attrs=\"data-seq\" data-seq=\"@!dna!@\">Copy to clipboard</span><br>\n</div>",
    "dna": "TTGATTAGCGTTCTTCTTGTTGATGACCATGAACTCGTTCGCGCCGGGATCCGCCGTATACTGGAAGATATTAAAGGCTTTCACGTTGCGGGAGAGGCAAGCTGCGGTGAAGATGCGGTAAAGTGGTGTCGCTCAAACAGCGTCGATGTGGTGCTGATGGATATGAATATGCCGGGGATCGGCGGACTCGAAGCAACGCGAAAAATTGTGCGCTACCGCCCCGACATCAAAATCATCATGCTCACCATTCATACCGAAAATCCCCTGCCTGCGCGCGTCATGCAGGCCGGTGCTGCCGGCTATCTCAGTAAAGGCGCCGCGCCGCAGGAGGTGGTCAGCGCCATTCGATCCGTTAACGCCGGTCAGCGCTATATCGCTTCTGATATTGCTCAGCAGATGGCGCTCAGCCAGATAGAACCGCAGAAAACCGATTCGCCTTTCGGGAGTTTGTCGGAACGTGAATTACAGATTATGCTGATGATCACCCGGGGCCAGAAAGTGGCGGAAATTTCCGAACACCTCAACCTGAGCCCAAAAACCGTCAACAGCTACCGCTATCGTATGTTCAGCAAGCTTAATATCAGCGGCGACGTTGAATTAACGCACCTTGCCATCCGCCACGGCCTGTTCAATCCGGAGTCGTTAATCAGTAGTGAATGA",
    "translation": "LISVLLVDDHELVRAGIRRILEDIKGFHVAGEASCGEDAVKWCRSNSVDVVLMDMNMPGIGGLEATRKIVRYRPDIKIIMLTIHTENPLPARVMQAGAAGYLSKGAAPQEVVSAIRSVNAGQRYIASDIAQQMALSQIEPQKTDSPFGSLSERELQIMLMITRGQKVAEISEHLNLSPKTVNSYRYRMFSKLNISGDVELTHLAIRHGLFNPESLISSE",
    "product": ""
   },
   {
    "start": 1415848,
    "end": 1417680,
    "strand": 1,
    "locus_tag": "ctg1_1368",
    "type": "other",
    "description": "<div class=\"focus-intro\">\n <strong><span class=\"serif\">ctg1_1368</span></strong><br>\n \n <br>\n Locus tag: <span class=\"serif\">ctg1_1368</span><br>\n Protein ID: <span class=\"serif\">None</span><br>\n Gene: <span class=\"serif\">None</span><br>\n \n Location: 1,415,848 - 1,417,680,\n (total: 1833 nt)<br>\n <br>\n \n</div>\n<div class=\"focus-info\">\n \n\n \n\n \n\n\n \n</div>\n<div class=\"focus-urls\">\n <a class=\"wildcard-container\" data-wildcard-attrs=\"href\" href=\"http://blast.ncbi.nlm.nih.gov/Blast.cgi?PAGE=Proteins&PROGRAM=blastp&BLAST_PROGRAMS=blastp&QUERY=@!translation!@&LINK_LOC=protein&PAGE_TYPE=BlastSearch\" target=\"_blank\" data-locus=\"ctg1_1368\">NCBI BlastP on this gene</a><br>\n <a href=\"http://www.ncbi.nlm.nih.gov/projects/sviewer/?Db=gene&amp;DbFrom=protein&amp;Cmd=Link&amp;noslider=1&amp;id=gnlXPLKPLKMK_1&amp;from=1405848&amp;to=1427680\" target=\"_new\">View genomic context</a><br>\n \n \n \n \n</div>\n<div class=\"focus-clipboard\">\n AA sequence: <span class=\"clipboard-copy wildcard-container\" data-locus=\"ctg1_1368\" data-wildcard-attrs=\"data-seq\" data-seq=\"@!translation!@\">Copy to clipboard</span><br>\n Nucleotide sequence: <span class=\"clipboard-copy wildcard-container\" data-locus=\"ctg1_1368\" data-wildcard-attrs=\"data-seq\" data-seq=\"@!dna!@\">Copy to clipboard</span><br>\n</div>",
    "dna": "GTGAATGATGTATTTGATGCGCCATCCTTCCTGAAATCCGTAACCAGCCAGCCGGGCGTCTATCGTATGTACGATGCGGGCGGCACGGTTATCTATGTGGGCAAAGCAAAAGATCTCAAAAAGCGGCTTTCCAGCTATTTCCGGGTCAATCCGGGTAGCCGAAAAACCGAAGCGCTGGTCGCGAGTATCCGGCAGATTGATGTCACCGTGACGCATACCGAAACGGAAGCGCTGCTGCTTGAACACAACTACATCAAGCTTTATCAGCCGCGCTACAACGTACTGCTGCGCGACGACAAATCCTATCCTTATATATTTCTCAGCGGCGACACCCATCCACGGCTGGCCAGCCATCGTGGTGCAAAACATGTGAAGGGCGAGTATTTTGGCCCGTTTCCCAACGGTTACGCCGTGCGTGAAACCCTGTCGCTGTTGCAGAAAATTTTTCCGATCCGCCAGTGTGAAAACAGCGTCTACCGCAACCGTTCGCGTCCGTGTCTGCAATACCAGATCGGACGCTGCCTTGGGCCGTGCGTCGCCGGGCTGGTCTCGGAGGAAGAGTATGCGCAGCAGGTGGCGTGGGTACGCCTGTTTCTTTCCGGCAAAGACGATCAGGTGTTGAATCAACTGGTTGGAATGATGGAAGCGGCCAGTCGTGAGATGCGTTTTGAAGAAGCGGCGCGATTGCGCGATCAGATTCAGGCGGTGCGCCGCGTCACGGAAAAGCAATTTGTATCGAACAATGGCGACGATCTGGACGTGATTGGCGTTGCCTATGACGCGGGCATGGCCTGCCTGCATGTGCTTTTTATTCGCCAGGGCAAGGTGCTGGGCAGCCGCAGCTATTTCCCAAAAGTGCCGGGAGATACCGAATTGTCGGAGGTGGTGCAAACCTTTGTCGGCCAGTTTTATCTCCAGGGGAGCCAGGCACGCACGCTGCCATCCGATATCCTGCTGGACTTTGCGCTGCCGGAAAAAACGCTGCTGGCGGATTCGTTGACCGAACTCGCCGGACGTCGCGTCTCCATTCAAAGCAATCCACGCGGCGACCGGGCGCGCTACATGAAACTCGCGCGCACTAACGCCAGCACGGCGCTCACCAGCAGGCTTTCTCAGCAATCAACTATTCATCAGCGGCTTACTGCGCTGGCTGGCGTACTGAAGCTGCCCGACATCAAACGCATGGAGTGCTTTGATATCAGCCATACGATGGGGGAGCAGACCGTTGCTTCCTGCGTGGTGTTTGACAGTAATGGCCCGCTGCGCGCGGAGTATCGCCGCTATAACATCACCGGTATTACGCCGGGTGATGACTATGCGGCGATGAATCAGGTGCTGCGTCGCCGCTATGGTAAAGCGCTGGAAGAGAGCAAAATTCCGGATGTGATCCTGATTGATGGCGGAAAAGGGCAGCTCGGTCAGGCGAAAAAAGTATTTGCCGAACTGAATGTCGAGTGGGATAAGTCACATCCCATTTTACTCGGCATTGCTAAAGGCACCGACCGTAAAGCCGGACTGGAGACGCTGTTCTTTGAACCGGAAGGTGAGGGTTTCTCCCTGCCGCCTGATTCGCCAGCGCTGCATGTCATTCAGCATATTCGTGACGACTCTCACAATCATGCAATTACCGGGCATCGCAATAAACGCGCGAAAGCGAAGAACACCAGCGCGCTGGAATCAATTGAGGGGATAGGGCCAAAAAGGCGCCAGCAGCTGCTGAAATACATGGGCGGCCTGCAACCGTTGATGAACGCCTCGGTGGATGAAATTGCCAGCGTTCCGGGAATATCCCATGCGCTGGCAGAGAAAATCTTCCATTCGCTGAAACACTAA",
    "translation": "VNDVFDAPSFLKSVTSQPGVYRMYDAGGTVIYVGKAKDLKKRLSSYFRVNPGSRKTEALVASIRQIDVTVTHTETEALLLEHNYIKLYQPRYNVLLRDDKSYPYIFLSGDTHPRLASHRGAKHVKGEYFGPFPNGYAVRETLSLLQKIFPIRQCENSVYRNRSRPCLQYQIGRCLGPCVAGLVSEEEYAQQVAWVRLFLSGKDDQVLNQLVGMMEAASREMRFEEAARLRDQIQAVRRVTEKQFVSNNGDDLDVIGVAYDAGMACLHVLFIRQGKVLGSRSYFPKVPGDTELSEVVQTFVGQFYLQGSQARTLPSDILLDFALPEKTLLADSLTELAGRRVSIQSNPRGDRARYMKLARTNASTALTSRLSQQSTIHQRLTALAGVLKLPDIKRMECFDISHTMGEQTVASCVVFDSNGPLRAEYRRYNITGITPGDDYAAMNQVLRRRYGKALEESKIPDVILIDGGKGQLGQAKKVFAELNVEWDKSHPILLGIAKGTDRKAGLETLFFEPEGEGFSLPPDSPALHVIQHIRDDSHNHAITGHRNKRAKAKNTSALESIEGIGPKRRQQLLKYMGGLQPLMNASVDEIASVPGISHALAEKIFHSLKH",
    "product": ""
   },
   {
    "start": 1417752,
    "end": 1418300,
    "strand": 1,
    "locus_tag": "ctg1_1369",
    "type": "other",
    "description": "<div class=\"focus-intro\">\n <strong><span class=\"serif\">ctg1_1369</span></strong><br>\n \n <br>\n Locus tag: <span class=\"serif\">ctg1_1369</span><br>\n Protein ID: <span class=\"serif\">None</span><br>\n Gene: <span class=\"serif\">None</span><br>\n \n Location: 1,417,752 - 1,418,300,\n (total: 549 nt)<br>\n <br>\n \n</div>\n<div class=\"focus-info\">\n \n\n \n\n \n\n\n \n</div>\n<div class=\"focus-urls\">\n <a class=\"wildcard-container\" data-wildcard-attrs=\"href\" href=\"http://blast.ncbi.nlm.nih.gov/Blast.cgi?PAGE=Proteins&PROGRAM=blastp&BLAST_PROGRAMS=blastp&QUERY=@!translation!@&LINK_LOC=protein&PAGE_TYPE=BlastSearch\" target=\"_blank\" data-locus=\"ctg1_1369\">NCBI BlastP on this gene</a><br>\n <a href=\"http://www.ncbi.nlm.nih.gov/projects/sviewer/?Db=gene&amp;DbFrom=protein&amp;Cmd=Link&amp;noslider=1&amp;id=gnlXPLKPLKMK_1&amp;from=1407752&amp;to=1428300\" target=\"_new\">View genomic context</a><br>\n \n \n \n \n</div>\n<div class=\"focus-clipboard\">\n AA sequence: <span class=\"clipboard-copy wildcard-container\" data-locus=\"ctg1_1369\" data-wildcard-attrs=\"data-seq\" data-seq=\"@!translation!@\">Copy to clipboard</span><br>\n Nucleotide sequence: <span class=\"clipboard-copy wildcard-container\" data-locus=\"ctg1_1369\" data-wildcard-attrs=\"data-seq\" data-seq=\"@!dna!@\">Copy to clipboard</span><br>\n</div>",
    "dna": "ATGCATCTTAATATTCCGACGTTGCTTACACTGTTTCGTGTCGTGCTGATCCCCTTCTTTGTTCTGGCGTTTTATCTGCCTTTTCAGTGGGCTCCCCTGGCGTGCGCGCTCATTTTTATTGTCGCAGCTATTACCGACTGGTTCGATGGCTATCTGGCTCGCCGCCTGAAGCAAACGACGCGTTTTGGCGCTTTCCTCGACCCGGTAGCTGACAAGGTGATGGTGGCGATCGCGCTGGTGCTGGTGGCGGAGTATTTTCATTCCTGGTGGATCACGCTGCCGGCGGCAACGATGATTGCCCGCGAGATTATCATTTCTGCACTGCGGGAGTGGATGGCGGAGATAGGCAAGCGCAGCAGCGTGGCGGTCTCCTGGATTGGTAAAGTGAAAACCACCGCGCAGATGCTGTCGCTGGTGGCGCTGCTCTGGCGTTATGACACGATGGTGATCGGCATTGGCGTGGTGGCGTTCTATATCGCCGCAGTGCTCACCTTCTGGTCAATGTTCCAGTATCTCAATGCAGCACGCGGCGACCTGTTTGAAGGGTGA",
    "translation": "MHLNIPTLLTLFRVVLIPFFVLAFYLPFQWAPLACALIFIVAAITDWFDGYLARRLKQTTRFGAFLDPVADKVMVAIALVLVAEYFHSWWITLPAATMIAREIIISALREWMAEIGKRSSVAVSWIGKVKTTAQMLSLVALLWRYDTMVIGIGVVAFYIAAVLTFWSMFQYLNAARGDLFEG",
    "product": ""
   },
   {
    "start": 1419364,
    "end": 1419480,
    "strand": 1,
    "locus_tag": "ctg1_1370",
    "type": "other",
    "description": "<div class=\"focus-intro\">\n <strong><span class=\"serif\">ctg1_1370</span></strong><br>\n \n <br>\n Locus tag: <span class=\"serif\">ctg1_1370</span><br>\n Protein ID: <span class=\"serif\">None</span><br>\n Gene: <span class=\"serif\">None</span><br>\n \n Location: 1,419,364 - 1,419,480,\n (total: 117 nt)<br>\n <br>\n \n</div>\n<div class=\"focus-info\">\n \n\n \n\n \n\n\n \n</div>\n<div class=\"focus-urls\">\n <a class=\"wildcard-container\" data-wildcard-attrs=\"href\" href=\"http://blast.ncbi.nlm.nih.gov/Blast.cgi?PAGE=Proteins&PROGRAM=blastp&BLAST_PROGRAMS=blastp&QUERY=@!translation!@&LINK_LOC=protein&PAGE_TYPE=BlastSearch\" target=\"_blank\" data-locus=\"ctg1_1370\">NCBI BlastP on this gene</a><br>\n <a href=\"http://www.ncbi.nlm.nih.gov/projects/sviewer/?Db=gene&amp;DbFrom=protein&amp;Cmd=Link&amp;noslider=1&amp;id=gnlXPLKPLKMK_1&amp;from=1409364&amp;to=1429480\" target=\"_new\">View genomic context</a><br>\n \n \n \n \n</div>\n<div class=\"focus-clipboard\">\n AA sequence: <span class=\"clipboard-copy wildcard-container\" data-locus=\"ctg1_1370\" data-wildcard-attrs=\"data-seq\" data-seq=\"@!translation!@\">Copy to clipboard</span><br>\n Nucleotide sequence: <span class=\"clipboard-copy wildcard-container\" data-locus=\"ctg1_1370\" data-wildcard-attrs=\"data-seq\" data-seq=\"@!dna!@\">Copy to clipboard</span><br>\n</div>",
    "dna": "ATGTTCAGAATTCAATTCATCTCTAAAAAATCCCGCGTTACACGGGAAATAATTTACAAGGGTAATCCAAAATCTCAGCTCATCAGAGATGAGAACACCCAGCATACAGTGATATAG",
    "translation": "MFRIQFISKKSRVTREIIYKGNPKSQLIRDENTQHTVI",
    "product": ""
   },
   {
    "start": 1419640,
    "end": 1419966,
    "strand": -1,
    "locus_tag": "ctg1_1371",
    "type": "other",
    "description": "<div class=\"focus-intro\">\n <strong><span class=\"serif\">ctg1_1371</span></strong><br>\n \n <br>\n Locus tag: <span class=\"serif\">ctg1_1371</span><br>\n Protein ID: <span class=\"serif\">None</span><br>\n Gene: <span class=\"serif\">None</span><br>\n \n Location: 1,419,640 - 1,419,966,\n (total: 327 nt)<br>\n <br>\n \n</div>\n<div class=\"focus-info\">\n \n\n \n\n \n\n\n \n</div>\n<div class=\"focus-urls\">\n <a class=\"wildcard-container\" data-wildcard-attrs=\"href\" href=\"http://blast.ncbi.nlm.nih.gov/Blast.cgi?PAGE=Proteins&PROGRAM=blastp&BLAST_PROGRAMS=blastp&QUERY=@!translation!@&LINK_LOC=protein&PAGE_TYPE=BlastSearch\" target=\"_blank\" data-locus=\"ctg1_1371\">NCBI BlastP on this gene</a><br>\n <a href=\"http://www.ncbi.nlm.nih.gov/projects/sviewer/?Db=gene&amp;DbFrom=protein&amp;Cmd=Link&amp;noslider=1&amp;id=gnlXPLKPLKMK_1&amp;from=1409640&amp;to=1429966\" target=\"_new\">View genomic context</a><br>\n \n \n \n \n</div>\n<div class=\"focus-clipboard\">\n AA sequence: <span class=\"clipboard-copy wildcard-container\" data-locus=\"ctg1_1371\" data-wildcard-attrs=\"data-seq\" data-seq=\"@!translation!@\">Copy to clipboard</span><br>\n Nucleotide sequence: <span class=\"clipboard-copy wildcard-container\" data-locus=\"ctg1_1371\" data-wildcard-attrs=\"data-seq\" data-seq=\"@!dna!@\">Copy to clipboard</span><br>\n</div>",
    "dna": "ATGAAAAGATTATCGCGTTTCAGCGCGCTCACCACTCTCTTTGGCAACGGCTCTCGCTATATAGTGCAATACGTCTGGCGGAGGGTAAAAGAGTTGATCAATTCACTTTTCCACAGTGAACATCCCCAGCATAAAAAACATCGCAACTTTATTACAGCCATGCTGAGCTTATACACATTCCAGCAAATAGTAGCTGTAAGTAGTGTTAAAACATCGAATTTAATTTGTTACCCTACTGATTTTATTATTCTTTTCTTCATGTTGATTGGCATTTTATCGTTCTACCGCGGGGTGTTTCGCTTTATTGACTGGTATAACGGTAACTGA",
    "translation": "MKRLSRFSALTTLFGNGSRYIVQYVWRRVKELINSLFHSEHPQHKKHRNFITAMLSLYTFQQIVAVSSVKTSNLICYPTDFIILFFMLIGILSFYRGVFRFIDWYNGN",
    "product": ""
   },
   {
    "start": 1420204,
    "end": 1421346,
    "strand": -1,
    "locus_tag": "ctg1_1372",
    "type": "transport",
    "description": "<div class=\"focus-intro\">\n <strong><span class=\"serif\">ctg1_1372</span></strong><br>\n \n <br>\n Locus tag: <span class=\"serif\">ctg1_1372</span><br>\n Protein ID: <span class=\"serif\">None</span><br>\n Gene: <span class=\"serif\">None</span><br>\n \n Location: 1,420,204 - 1,421,346,\n (total: 1143 nt)<br>\n <br>\n \n  transport (smcogs) SMCOG1184:major facilitator transporter (Score: 77.6; E-value: 1.3e-23)<br>\n \n</div>\n<div class=\"focus-info\">\n \n\n \n\n \n\n\n \n</div>\n<div class=\"focus-urls\">\n <a class=\"wildcard-container\" data-wildcard-attrs=\"href\" href=\"http://blast.ncbi.nlm.nih.gov/Blast.cgi?PAGE=Proteins&PROGRAM=blastp&BLAST_PROGRAMS=blastp&QUERY=@!translation!@&LINK_LOC=protein&PAGE_TYPE=BlastSearch\" target=\"_blank\" data-locus=\"ctg1_1372\">NCBI BlastP on this gene</a><br>\n <a href=\"http://www.ncbi.nlm.nih.gov/projects/sviewer/?Db=gene&amp;DbFrom=protein&amp;Cmd=Link&amp;noslider=1&amp;id=gnlXPLKPLKMK_1&amp;from=1410204&amp;to=1431346\" target=\"_new\">View genomic context</a><br>\n \n \n  <a href=\"http://blast.jcvi.org/er-blast/index.cgi?project=transporter;program=blastp;database=pub/transporter.pep;sequence=sequence%%0AVRASAALGVTGFSLIAVTYGMARFSWGLMLPEVAHDIPFSSRLAGVLTACSFAAYCVSIIAASLLAQRIGPRLPAIIAALCAAVGLLLLALSSSPLMLANGLFIAGLSAGLASPALADAVSLMIDIKRQPQVNTIINAGTSAGIIFSVPILLFMPGGWRAACLLFAVIALICVIPTLRYLPAGRPARGNEKVSWRATLLQKSIARLGTTAFISGMASAAWWSFGPDVLRQHINVNDTLTSALWLVSGGAGIVGALTGPVAARTGLIQIYRLSQLCMAAPLLLLALSHHFSWWLFPAVALCGAGYVTLSGVLLVCGASATANAPAAGVATAFFMLAAGQIAGSVIFGVIYDAAGAGAALMMFSALPLLMTFFPPGIGGHSR\" target=\"_new\">TransportDB BLAST on this gene</a><br>\n \n \n \n</div>\n<div class=\"focus-clipboard\">\n AA sequence: <span class=\"clipboard-copy wildcard-container\" data-locus=\"ctg1_1372\" data-wildcard-attrs=\"data-seq\" data-seq=\"@!translation!@\">Copy to clipboard</span><br>\n Nucleotide sequence: <span class=\"clipboard-copy wildcard-container\" data-locus=\"ctg1_1372\" data-wildcard-attrs=\"data-seq\" data-seq=\"@!dna!@\">Copy to clipboard</span><br>\n</div>",
    "dna": "GTGAGAGCGTCCGCCGCGCTCGGCGTGACCGGTTTCTCACTGATTGCCGTCACCTATGGCATGGCCAGATTTTCCTGGGGATTGATGCTGCCAGAGGTTGCCCACGATATTCCTTTCAGTTCCCGGCTGGCTGGCGTGCTAACGGCCTGTAGTTTTGCGGCCTATTGTGTTTCCATCATTGCGGCATCACTGCTGGCGCAGCGCATCGGCCCGCGATTGCCGGCCATCATCGCCGCGCTTTGTGCCGCGGTTGGTCTGCTGCTGCTGGCCTTATCCTCTTCCCCATTGATGCTGGCGAACGGACTGTTTATCGCAGGTCTGAGTGCCGGGCTTGCCTCGCCAGCGCTGGCCGATGCGGTAAGCCTGATGATCGATATAAAACGGCAGCCGCAGGTGAACACCATTATCAACGCCGGCACCAGCGCCGGGATTATTTTCTCGGTGCCGATACTTCTGTTTATGCCCGGCGGCTGGCGCGCAGCCTGCCTTCTCTTCGCTGTTATCGCACTGATCTGTGTTATCCCCACGCTGCGCTATCTGCCTGCCGGGCGCCCGGCACGCGGCAATGAGAAAGTGAGCTGGCGGGCAACGCTGCTGCAAAAATCCATTGCGCGGCTGGGGACAACTGCTTTTATCAGCGGCATGGCCAGTGCGGCCTGGTGGAGTTTCGGCCCGGATGTGCTGCGCCAGCATATCAACGTTAACGATACGCTCACCAGCGCGCTATGGCTGGTAAGCGGCGGCGCGGGCATTGTCGGCGCGCTAACCGGGCCCGTCGCGGCGCGTACCGGCCTGATACAGATTTACCGGCTTTCTCAACTGTGTATGGCAGCGCCACTGTTACTCCTTGCGCTGAGCCATCACTTCTCCTGGTGGCTGTTTCCTGCCGTTGCGTTATGCGGGGCCGGCTATGTCACCCTGTCAGGCGTCCTGTTGGTTTGCGGCGCGTCCGCCACCGCAAATGCGCCCGCGGCTGGCGTCGCTACCGCTTTCTTTATGCTGGCAGCGGGACAAATCGCGGGTTCGGTGATTTTTGGCGTGATCTATGACGCCGCAGGCGCAGGTGCGGCGTTGATGATGTTTTCGGCGCTTCCGCTGCTGATGACGTTTTTCCCGCCGGGCATCGGCGGGCATTCGCGCTGA",
    "translation": "VRASAALGVTGFSLIAVTYGMARFSWGLMLPEVAHDIPFSSRLAGVLTACSFAAYCVSIIAASLLAQRIGPRLPAIIAALCAAVGLLLLALSSSPLMLANGLFIAGLSAGLASPALADAVSLMIDIKRQPQVNTIINAGTSAGIIFSVPILLFMPGGWRAACLLFAVIALICVIPTLRYLPAGRPARGNEKVSWRATLLQKSIARLGTTAFISGMASAAWWSFGPDVLRQHINVNDTLTSALWLVSGGAGIVGALTGPVAARTGLIQIYRLSQLCMAAPLLLLALSHHFSWWLFPAVALCGAGYVTLSGVLLVCGASATANAPAAGVATAFFMLAAGQIAGSVIFGVIYDAAGAGAALMMFSALPLLMTFFPPGIGGHSR",
    "product": ""
   },
   {
    "start": 1421343,
    "end": 1421951,
    "strand": -1,
    "locus_tag": "ctg1_1373",
    "type": "regulatory",
    "description": "<div class=\"focus-intro\">\n <strong><span class=\"serif\">ctg1_1373</span></strong><br>\n \n <br>\n Locus tag: <span class=\"serif\">ctg1_1373</span><br>\n Protein ID: <span class=\"serif\">None</span><br>\n Gene: <span class=\"serif\">None</span><br>\n \n Location: 1,421,343 - 1,421,951,\n (total: 609 nt)<br>\n <br>\n \n  regulatory (smcogs) SMCOG1215:TetR family transcriptional regulator (Score: 67.9; E-value: 2.1e-20)<br>\n \n</div>\n<div class=\"focus-info\">\n \n\n \n\n \n\n\n \n</div>\n<div class=\"focus-urls\">\n <a class=\"wildcard-container\" data-wildcard-attrs=\"href\" href=\"http://blast.ncbi.nlm.nih.gov/Blast.cgi?PAGE=Proteins&PROGRAM=blastp&BLAST_PROGRAMS=blastp&QUERY=@!translation!@&LINK_LOC=protein&PAGE_TYPE=BlastSearch\" target=\"_blank\" data-locus=\"ctg1_1373\">NCBI BlastP on this gene</a><br>\n <a href=\"http://www.ncbi.nlm.nih.gov/projects/sviewer/?Db=gene&amp;DbFrom=protein&amp;Cmd=Link&amp;noslider=1&amp;id=gnlXPLKPLKMK_1&amp;from=1411343&amp;to=1431951\" target=\"_new\">View genomic context</a><br>\n \n \n \n \n</div>\n<div class=\"focus-clipboard\">\n AA sequence: <span class=\"clipboard-copy wildcard-container\" data-locus=\"ctg1_1373\" data-wildcard-attrs=\"data-seq\" data-seq=\"@!translation!@\">Copy to clipboard</span><br>\n Nucleotide sequence: <span class=\"clipboard-copy wildcard-container\" data-locus=\"ctg1_1373\" data-wildcard-attrs=\"data-seq\" data-seq=\"@!dna!@\">Copy to clipboard</span><br>\n</div>",
    "dna": "ATGTCTTTTAAAACCACTCTTAACAACAAACTTGCCAAAGTAAAACGATCGGTTTACTTTTTAAGGATGAATAAAAAACATGACATCATCCGGGCCGCCGAGCGGCTGTTTTATACCAACGGCTTCCACGCCACCAGCACCGACAGGATTTGCAGCGAAGCGAAGGTCTCCACCCGCACGCTCTATCGCTACTTCCCCTCGCGGGAAGCGCTGACCGAAGCGGTAATGGACGAGCGTAAAGCCCGTTTCTTTGCGGCGCTGCACGCGCCCGACCACCCGAAGGCTATCCCTCATCTCTTTACCACCTTCGACCAGTGGATGCAGGAGCACGGTGCGCTGGGGTGCTTTTTTCTGAAAGTGTGGGGCGAATATGCGCAGCAGGATCTGCGGCTGTCGGCGCTGGCGCTCGATTATCGCTACGCCATGCGTGACTACATCGCAGCCTGCGTCTCTCATGCCTGCGGCGAACCAAACGGCGCCCTCGCCGATGCCGTGTGGATTCTGTTTGAAGGCGCGATTACCTCTGCGTTACTTATTGGCGCAGAGGCAGCCAGCCGCGCCGGTGAAGCCGCGAGCCTGCTTATCGCTGCAAATAAGAGGTGCCTGTGA",
    "translation": "MSFKTTLNNKLAKVKRSVYFLRMNKKHDIIRAAERLFYTNGFHATSTDRICSEAKVSTRTLYRYFPSREALTEAVMDERKARFFAALHAPDHPKAIPHLFTTFDQWMQEHGALGCFFLKVWGEYAQQDLRLSALALDYRYAMRDYIAACVSHACGEPNGALADAVWILFEGAITSALLIGAEAASRAGEAASLLIAANKRCL",
    "product": ""
   },
   {
    "start": 1421996,
    "end": 1422121,
    "strand": 1,
    "locus_tag": "ctg1_1374",
    "type": "other",
    "description": "<div class=\"focus-intro\">\n <strong><span class=\"serif\">ctg1_1374</span></strong><br>\n \n <br>\n Locus tag: <span class=\"serif\">ctg1_1374</span><br>\n Protein ID: <span class=\"serif\">None</span><br>\n Gene: <span class=\"serif\">None</span><br>\n \n Location: 1,421,996 - 1,422,121,\n (total: 126 nt)<br>\n <br>\n \n</div>\n<div class=\"focus-info\">\n \n\n \n\n \n\n\n \n</div>\n<div class=\"focus-urls\">\n <a class=\"wildcard-container\" data-wildcard-attrs=\"href\" href=\"http://blast.ncbi.nlm.nih.gov/Blast.cgi?PAGE=Proteins&PROGRAM=blastp&BLAST_PROGRAMS=blastp&QUERY=@!translation!@&LINK_LOC=protein&PAGE_TYPE=BlastSearch\" target=\"_blank\" data-locus=\"ctg1_1374\">NCBI BlastP on this gene</a><br>\n <a href=\"http://www.ncbi.nlm.nih.gov/projects/sviewer/?Db=gene&amp;DbFrom=protein&amp;Cmd=Link&amp;noslider=1&amp;id=gnlXPLKPLKMK_1&amp;from=1411996&amp;to=1432121\" target=\"_new\">View genomic context</a><br>\n \n \n \n \n</div>\n<div class=\"focus-clipboard\">\n AA sequence: <span class=\"clipboard-copy wildcard-container\" data-locus=\"ctg1_1374\" data-wildcard-attrs=\"data-seq\" data-seq=\"@!translation!@\">Copy to clipboard</span><br>\n Nucleotide sequence: <span class=\"clipboard-copy wildcard-container\" data-locus=\"ctg1_1374\" data-wildcard-attrs=\"data-seq\" data-seq=\"@!dna!@\">Copy to clipboard</span><br>\n</div>",
    "dna": "ATGAAGACGCTAATGGTTTTACTGGCCTGCCTGATTGTTTCCGGCTGCTCCGGAATGGGGGCGTTTATTCCGTCCAGCGACGTCTGCCCGAATGGTATCGACAGCGTTACCGGCCAGTGCAGATAA",
    "translation": "MKTLMVLLACLIVSGCSGMGAFIPSSDVCPNGIDSVTGQCR",
    "product": ""
   },
   {
    "start": 1422128,
    "end": 1422535,
    "strand": -1,
    "locus_tag": "ctg1_1375",
    "type": "other",
    "description": "<div class=\"focus-intro\">\n <strong><span class=\"serif\">ctg1_1375</span></strong><br>\n \n <br>\n Locus tag: <span class=\"serif\">ctg1_1375</span><br>\n Protein ID: <span class=\"serif\">None</span><br>\n Gene: <span class=\"serif\">None</span><br>\n \n Location: 1,422,128 - 1,422,535,\n (total: 408 nt)<br>\n <br>\n \n</div>\n<div class=\"focus-info\">\n \n\n \n\n \n\n\n \n</div>\n<div class=\"focus-urls\">\n <a class=\"wildcard-container\" data-wildcard-attrs=\"href\" href=\"http://blast.ncbi.nlm.nih.gov/Blast.cgi?PAGE=Proteins&PROGRAM=blastp&BLAST_PROGRAMS=blastp&QUERY=@!translation!@&LINK_LOC=protein&PAGE_TYPE=BlastSearch\" target=\"_blank\" data-locus=\"ctg1_1375\">NCBI BlastP on this gene</a><br>\n <a href=\"http://www.ncbi.nlm.nih.gov/projects/sviewer/?Db=gene&amp;DbFrom=protein&amp;Cmd=Link&amp;noslider=1&amp;id=gnlXPLKPLKMK_1&amp;from=1412128&amp;to=1432535\" target=\"_new\">View genomic context</a><br>\n \n \n \n \n</div>\n<div class=\"focus-clipboard\">\n AA sequence: <span class=\"clipboard-copy wildcard-container\" data-locus=\"ctg1_1375\" data-wildcard-attrs=\"data-seq\" data-seq=\"@!translation!@\">Copy to clipboard</span><br>\n Nucleotide sequence: <span class=\"clipboard-copy wildcard-container\" data-locus=\"ctg1_1375\" data-wildcard-attrs=\"data-seq\" data-seq=\"@!dna!@\">Copy to clipboard</span><br>\n</div>",
    "dna": "ATGAGCGATTTACGCTGTGTTGTCATCCTTAATTCAGATTTGCCCGCCGGTAAGGCCGCCAACGCGGCAGCGGTGATTTCATTGACGTTGGGTCAGCGTCATCCGCATTTTGTTGGCCCGGAACTGGTCGACGGCAATGGTTCTGTCTGGCCAGGACTGATCCCGGTCGGCATTCCGGTGTTAACTGCCAGCAATGACCAGCTACGATCGCTGGTTGAGGCGTGCCGCGAACGACAGTTTGACGTGATTTTGTTTCCTGTTGAAGGACAGATGACCGTCGACTACGCGGCGTTCAGTCAGGCGGTCAGTGAGATCCCCGAGGCGCAACTGCATCATCTGGGCATCGGTATTACCGGTGAAAAAAAAGCGCTGCGCAAGCTGACGGCGAAGCTGAAGCTGTTCGGTTAA",
    "translation": "MSDLRCVVILNSDLPAGKAANAAAVISLTLGQRHPHFVGPELVDGNGSVWPGLIPVGIPVLTASNDQLRSLVEACRERQFDVILFPVEGQMTVDYAAFSQAVSEIPEAQLHHLGIGITGEKKALRKLTAKLKLFG",
    "product": ""
   },
   {
    "start": 1422587,
    "end": 1423417,
    "strand": -1,
    "locus_tag": "ctg1_1376",
    "type": "regulatory",
    "description": "<div class=\"focus-intro\">\n <strong><span class=\"serif\">ctg1_1376</span></strong><br>\n \n <br>\n Locus tag: <span class=\"serif\">ctg1_1376</span><br>\n Protein ID: <span class=\"serif\">None</span><br>\n Gene: <span class=\"serif\">None</span><br>\n \n Location: 1,422,587 - 1,423,417,\n (total: 831 nt)<br>\n <br>\n \n  regulatory (smcogs) SMCOG1260:AraC family transcriptional regulator (Score: 79.2; E-value: 6.4e-24)<br>\n \n</div>\n<div class=\"focus-info\">\n \n\n \n\n \n\n\n \n</div>\n<div class=\"focus-urls\">\n <a class=\"wildcard-container\" data-wildcard-attrs=\"href\" href=\"http://blast.ncbi.nlm.nih.gov/Blast.cgi?PAGE=Proteins&PROGRAM=blastp&BLAST_PROGRAMS=blastp&QUERY=@!translation!@&LINK_LOC=protein&PAGE_TYPE=BlastSearch\" target=\"_blank\" data-locus=\"ctg1_1376\">NCBI BlastP on this gene</a><br>\n <a href=\"http://www.ncbi.nlm.nih.gov/projects/sviewer/?Db=gene&amp;DbFrom=protein&amp;Cmd=Link&amp;noslider=1&amp;id=gnlXPLKPLKMK_1&amp;from=1412587&amp;to=1433417\" target=\"_new\">View genomic context</a><br>\n \n \n \n \n</div>\n<div class=\"focus-clipboard\">\n AA sequence: <span class=\"clipboard-copy wildcard-container\" data-locus=\"ctg1_1376\" data-wildcard-attrs=\"data-seq\" data-seq=\"@!translation!@\">Copy to clipboard</span><br>\n Nucleotide sequence: <span class=\"clipboard-copy wildcard-container\" data-locus=\"ctg1_1376\" data-wildcard-attrs=\"data-seq\" data-seq=\"@!dna!@\">Copy to clipboard</span><br>\n</div>",
    "dna": "ATGGATCAGCCCACCTGGCTGGAGCTTTCCAGAGATGCAGATATGCCGATTGAAGCCATCCGGGCGCATTTTACCGGACACGCTTACGATCCGCACTGGCACGACAGCTATCTGATTGGTGTCACCGAACAGGGCGTGCAGCAGTTCCACTCACGCCGCAAACAGCACCGCAGCCGCCCCGGCACCGTGTTTATGCTGGAGCCTGGCGAACTGCATGACGGCGACGCGATCGATGAGCAGGGCTTTACCTATCGTATGCTCTATCTCGATCCCGCTTTCGTTCGCCAGCAGCTTCTCGATCAGTTCACTGACGCGCCGCAAAGCGTTGAGCTGCTGTTTGCCCGCACGCTTTCCGGCGATGTCGGGCTTGCCCGCGCCACGTTCGACGCGTTTCAAATGCTCCACGACGGGGAAGGAAAAATGGTCAGAGAGGCCGCGCTGGGGCAACTTTTTTCCGCGCTGACGCGCCATTCGTACTGGCGGAAACCGCAACGGATTTATCATGACAACCCTCTGGCGCATCAGGCGCGGGCCTTTATGCAGGATCGCCTTGCCGACAACATCGGGCTGAGCGATATGGCGGTCGCGTTGGGGGTCGATCGCTTTCGACTTTCGCGCGAATTTCAGGCCGCGTTTGGTCTGCCGCCTCACGCATGGCTTATCCAGCTGCGGTTAACCCATGCGCGTCGCCTGTTGGCTGCGGGCATTGCGCCCGCCGACGTGGCCGCACGGTCAGGTTTCGCCGACCAAAGTCATCTGGGGCGCTGGTTTCGACGCGCTTATCAACTGACGCCAGCCCGCTACCAACGCTGCACAAATCTTCCAGACTGA",
    "translation": "MDQPTWLELSRDADMPIEAIRAHFTGHAYDPHWHDSYLIGVTEQGVQQFHSRRKQHRSRPGTVFMLEPGELHDGDAIDEQGFTYRMLYLDPAFVRQQLLDQFTDAPQSVELLFARTLSGDVGLARATFDAFQMLHDGEGKMVREAALGQLFSALTRHSYWRKPQRIYHDNPLAHQARAFMQDRLADNIGLSDMAVALGVDRFRLSREFQAAFGLPPHAWLIQLRLTHARRLLAAGIAPADVAARSGFADQSHLGRWFRRAYQLTPARYQRCTNLPD",
    "product": ""
   },
   {
    "start": 1423655,
    "end": 1424086,
    "strand": 1,
    "locus_tag": "ctg1_1377",
    "type": "regulatory",
    "description": "<div class=\"focus-intro\">\n <strong><span class=\"serif\">ctg1_1377</span></strong><br>\n \n <br>\n Locus tag: <span class=\"serif\">ctg1_1377</span><br>\n Protein ID: <span class=\"serif\">None</span><br>\n Gene: <span class=\"serif\">None</span><br>\n \n Location: 1,423,655 - 1,424,086,\n (total: 432 nt)<br>\n <br>\n \n  regulatory (smcogs) SMCOG1284:transcriptional regulator, MarR family (Score: 96.3; E-value: 2.2e-29)<br>\n \n</div>\n<div class=\"focus-info\">\n \n\n \n\n \n\n\n \n</div>\n<div class=\"focus-urls\">\n <a class=\"wildcard-container\" data-wildcard-attrs=\"href\" href=\"http://blast.ncbi.nlm.nih.gov/Blast.cgi?PAGE=Proteins&PROGRAM=blastp&BLAST_PROGRAMS=blastp&QUERY=@!translation!@&LINK_LOC=protein&PAGE_TYPE=BlastSearch\" target=\"_blank\" data-locus=\"ctg1_1377\">NCBI BlastP on this gene</a><br>\n <a href=\"http://www.ncbi.nlm.nih.gov/projects/sviewer/?Db=gene&amp;DbFrom=protein&amp;Cmd=Link&amp;noslider=1&amp;id=gnlXPLKPLKMK_1&amp;from=1413655&amp;to=1434086\" target=\"_new\">View genomic context</a><br>\n \n \n \n \n</div>\n<div class=\"focus-clipboard\">\n AA sequence: <span class=\"clipboard-copy wildcard-container\" data-locus=\"ctg1_1377\" data-wildcard-attrs=\"data-seq\" data-seq=\"@!translation!@\">Copy to clipboard</span><br>\n Nucleotide sequence: <span class=\"clipboard-copy wildcard-container\" data-locus=\"ctg1_1377\" data-wildcard-attrs=\"data-seq\" data-seq=\"@!dna!@\">Copy to clipboard</span><br>\n</div>",
    "dna": "TTGAATGCTTCCGAACTCAATTTTTCCCGGCTGCTGCACCTTACCGCGCATGCCTGGCGTCAGGCGATCGATCGTCGTGTTAAGGAGAACGGTCTCAGCATGAGTAGCTGGATGGCGGTCGCCACGCTTGCCGTTCAGGAAACCCCCTTAACGCAGAAAGAGCTGGCGCAGGCGCTGGGGCTTGAGGATGCCAGTGTGGTACCGCTTATCGATCGCCTGGTCAGGCAGGAGCTGGTGGTGCGGGTTCAGCCGGGCGATGACCGTCGTAAGCGGCTGCTGCACGTCACTCCGCAGGGTAACGCGCTCTACGACAAGTTAAAAATTGAAGCGGACAGTCTGCGACGCGAGCTGCTGGCAGATATTCATCCCCAGGAACTGGCGATCACCCAGCGCGTGCTACAACGTCTGTTGACCGCGACCGAGGCGAAATAG",
    "translation": "LNASELNFSRLLHLTAHAWRQAIDRRVKENGLSMSSWMAVATLAVQETPLTQKELAQALGLEDASVVPLIDRLVRQELVVRVQPGDDRRKRLLHVTPQGNALYDKLKIEADSLRRELLADIHPQELAITQRVLQRLLTATEAK",
    "product": ""
   },
   {
    "start": 1424088,
    "end": 1425788,
    "strand": 1,
    "locus_tag": "ctg1_1378",
    "type": "transport",
    "description": "<div class=\"focus-intro\">\n <strong><span class=\"serif\">ctg1_1378</span></strong><br>\n \n <br>\n Locus tag: <span class=\"serif\">ctg1_1378</span><br>\n Protein ID: <span class=\"serif\">None</span><br>\n Gene: <span class=\"serif\">None</span><br>\n \n Location: 1,424,088 - 1,425,788,\n (total: 1701 nt)<br>\n <br>\n \n  transport (smcogs) SMCOG1005:Drug resistance transporter, EmrB/QacA (Score: 76.2; E-value: 2.8e-23)<br>\n \n</div>\n<div class=\"focus-info\">\n \n\n \n\n \n\n\n \n</div>\n<div class=\"focus-urls\">\n <a class=\"wildcard-container\" data-wildcard-attrs=\"href\" href=\"http://blast.ncbi.nlm.nih.gov/Blast.cgi?PAGE=Proteins&PROGRAM=blastp&BLAST_PROGRAMS=blastp&QUERY=@!translation!@&LINK_LOC=protein&PAGE_TYPE=BlastSearch\" target=\"_blank\" data-locus=\"ctg1_1378\">NCBI BlastP on this gene</a><br>\n <a href=\"http://www.ncbi.nlm.nih.gov/projects/sviewer/?Db=gene&amp;DbFrom=protein&amp;Cmd=Link&amp;noslider=1&amp;id=gnlXPLKPLKMK_1&amp;from=1414088&amp;to=1435788\" target=\"_new\">View genomic context</a><br>\n \n \n  <a href=\"http://blast.jcvi.org/er-blast/index.cgi?project=transporter;program=blastp;database=pub/transporter.pep;sequence=sequence%%0AMRGDRPDPFAPREWAPGEKPMLPGSPSTPLHPTPRRIAFGIIGLLIAITGALSNALVTANLTNLQGVFGAYSNEIAWLPAVYVMGNISINLLLVKFRQQFGLRVFTEAFLVLYVLVSFFHLLVNDLSSAIAVRAAHGMVGAALSSLGIYYQIQAWPAKHRLKALTIGMCASQLAIPLARLFSSELLQLEQWRGLYLFELGLAMICLGAVLVLKLPPGDRIKVFEKKDFLTFFLMAPGMALLCGVLSLGRIEWWTSTPWLGVCLALGLVLIVAAVVLEHNRSNPLINTRWLRTGAIFRFGIVMIMLRVTLAEQNTGAIGYLQQIGLLNDQMQGLALAILAGVATGIVVSALTINVKHLSWPIVVSLVLIMIASLMDSQSSPLTRANNMYFSQFLLGFSSTFFIAPALLLNIGSVVTQPKNLVSLVVLFGMSQNLGGLMGSALLGTFQVWREKYHSSLLGDQLSYLNPFVTERLTQYTNLYATFLDDGTLRSAQGAAQLQTAATLQANVLAWNDTYMLTAGMAFVTLIWVLWRLSRLRYLNWQQAKREAEAERRAMLQTTTSLSMEKQ\" target=\"_new\">TransportDB BLAST on this gene</a><br>\n \n \n \n</div>\n<div class=\"focus-clipboard\">\n AA sequence: <span class=\"clipboard-copy wildcard-container\" data-locus=\"ctg1_1378\" data-wildcard-attrs=\"data-seq\" data-seq=\"@!translation!@\">Copy to clipboard</span><br>\n Nucleotide sequence: <span class=\"clipboard-copy wildcard-container\" data-locus=\"ctg1_1378\" data-wildcard-attrs=\"data-seq\" data-seq=\"@!dna!@\">Copy to clipboard</span><br>\n</div>",
    "dna": "ATGCGTGGAGACAGGCCCGATCCCTTTGCACCGCGCGAATGGGCGCCGGGTGAGAAGCCCATGTTGCCCGGTTCGCCCTCGACGCCGCTGCATCCGACGCCCAGGCGCATCGCTTTTGGCATTATCGGCCTGCTGATCGCCATCACCGGCGCGCTGAGCAACGCGCTGGTGACCGCGAATCTGACCAATCTTCAGGGCGTTTTCGGCGCGTACAGCAACGAAATCGCCTGGCTGCCCGCGGTTTACGTCATGGGCAACATCTCAATCAACCTGCTGCTGGTGAAGTTTCGCCAGCAGTTTGGCCTGCGCGTATTCACCGAGGCCTTTCTGGTGCTTTACGTGCTGGTCTCGTTCTTTCACCTGCTGGTGAACGATCTCAGTTCAGCGATTGCGGTGCGTGCCGCGCATGGCATGGTGGGAGCGGCGCTCAGCTCGCTCGGCATCTACTATCAGATTCAGGCATGGCCGGCGAAGCATCGCCTGAAGGCGCTGACCATCGGTATGTGCGCCTCGCAGCTGGCCATTCCGCTGGCGCGTCTGTTTTCCTCGGAGCTGCTTCAGCTTGAGCAGTGGCGCGGGCTTTATCTGTTTGAGCTGGGTTTAGCGATGATCTGTCTTGGCGCGGTGCTGGTGCTGAAGCTGCCGCCGGGCGACCGCATTAAAGTCTTTGAGAAAAAAGACTTTCTGACCTTTTTCCTGATGGCGCCGGGCATGGCCTTGCTCTGCGGCGTGCTGTCGCTGGGGCGCATCGAATGGTGGACGAGTACGCCGTGGCTCGGCGTCTGCCTGGCGCTGGGGCTGGTACTGATCGTGGCTGCGGTGGTGCTGGAGCATAACCGCAGCAACCCGCTGATTAACACCCGCTGGCTGCGTACCGGGGCGATTTTTCGCTTTGGCATCGTGATGATCATGCTGCGCGTCACCCTGGCGGAGCAGAACACCGGCGCGATTGGCTATCTGCAACAGATCGGCCTGCTTAACGATCAGATGCAGGGGCTGGCGCTGGCAATCCTGGCGGGCGTGGCGACCGGCATCGTGGTAAGCGCGCTGACCATTAACGTTAAGCATCTCAGCTGGCCCATTGTGGTGTCGCTGGTGCTGATTATGATTGCGTCGCTGATGGATTCGCAGTCCAGCCCGTTGACGCGCGCCAACAACATGTACTTCAGCCAGTTTCTGCTCGGTTTCAGCAGTACTTTCTTTATTGCGCCCGCCCTGCTGCTGAACATCGGCAGCGTGGTGACGCAGCCGAAAAATCTGGTGAGCCTGGTGGTGCTGTTCGGCATGAGCCAGAACCTGGGCGGTCTGATGGGCTCGGCGCTGCTGGGCACCTTTCAGGTCTGGCGCGAAAAATATCACTCCAGCCTGCTTGGCGACCAGCTTTCATACCTCAATCCGTTTGTCACCGAGCGGCTGACGCAGTACACCAACTTATACGCTACTTTTCTTGATGACGGCACGCTGCGCAGCGCACAGGGCGCGGCACAGCTTCAGACGGCGGCAACCTTACAGGCCAACGTGCTGGCCTGGAACGATACCTATATGCTTACCGCCGGCATGGCCTTTGTGACCCTGATTTGGGTTTTATGGCGTCTTTCGCGGCTGCGCTACCTTAACTGGCAGCAGGCAAAGCGCGAGGCGGAAGCGGAACGGCGTGCAATGCTACAAACGACTACTTCACTCAGTATGGAGAAACAATGA",
    "translation": "MRGDRPDPFAPREWAPGEKPMLPGSPSTPLHPTPRRIAFGIIGLLIAITGALSNALVTANLTNLQGVFGAYSNEIAWLPAVYVMGNISINLLLVKFRQQFGLRVFTEAFLVLYVLVSFFHLLVNDLSSAIAVRAAHGMVGAALSSLGIYYQIQAWPAKHRLKALTIGMCASQLAIPLARLFSSELLQLEQWRGLYLFELGLAMICLGAVLVLKLPPGDRIKVFEKKDFLTFFLMAPGMALLCGVLSLGRIEWWTSTPWLGVCLALGLVLIVAAVVLEHNRSNPLINTRWLRTGAIFRFGIVMIMLRVTLAEQNTGAIGYLQQIGLLNDQMQGLALAILAGVATGIVVSALTINVKHLSWPIVVSLVLIMIASLMDSQSSPLTRANNMYFSQFLLGFSSTFFIAPALLLNIGSVVTQPKNLVSLVVLFGMSQNLGGLMGSALLGTFQVWREKYHSSLLGDQLSYLNPFVTERLTQYTNLYATFLDDGTLRSAQGAAQLQTAATLQANVLAWNDTYMLTAGMAFVTLIWVLWRLSRLRYLNWQQAKREAEAERRAMLQTTTSLSMEKQ",
    "product": ""
   },
   {
    "start": 1425785,
    "end": 1426879,
    "strand": 1,
    "locus_tag": "ctg1_1379",
    "type": "transport",
    "description": "<div class=\"focus-intro\">\n <strong><span class=\"serif\">ctg1_1379</span></strong><br>\n \n <br>\n Locus tag: <span class=\"serif\">ctg1_1379</span><br>\n Protein ID: <span class=\"serif\">None</span><br>\n Gene: <span class=\"serif\">None</span><br>\n \n Location: 1,425,785 - 1,426,879,\n (total: 1095 nt)<br>\n <br>\n \n  transport (smcogs) SMCOG1029:RND family efflux transporter MFP subunit (Score: 162.9; E-value: 1.6e-49)<br>\n \n</div>\n<div class=\"focus-info\">\n \n\n \n\n \n\n\n \n</div>\n<div class=\"focus-urls\">\n <a class=\"wildcard-container\" data-wildcard-attrs=\"href\" href=\"http://blast.ncbi.nlm.nih.gov/Blast.cgi?PAGE=Proteins&PROGRAM=blastp&BLAST_PROGRAMS=blastp&QUERY=@!translation!@&LINK_LOC=protein&PAGE_TYPE=BlastSearch\" target=\"_blank\" data-locus=\"ctg1_1379\">NCBI BlastP on this gene</a><br>\n <a href=\"http://www.ncbi.nlm.nih.gov/projects/sviewer/?Db=gene&amp;DbFrom=protein&amp;Cmd=Link&amp;noslider=1&amp;id=gnlXPLKPLKMK_1&amp;from=1415785&amp;to=1436879\" target=\"_new\">View genomic context</a><br>\n \n  <a href=\"knownclusterblast/region4/ctg1_1379_mibig_hits.html\" target=\"_new\">MiBIG Hits</a><br>\n \n \n  <a href=\"http://blast.jcvi.org/er-blast/index.cgi?project=transporter;program=blastp;database=pub/transporter.pep;sequence=sequence%%0AMSQQEQSQISERERTNKLRILSIAFGAGIAIVGVLVILYAWQLPPFTSQTQSTENAYVRGQITFISPQVSGYVTAVNALDYQPVHKGDVLMTIDDRIYKQRVHQAQAQVAMKKAALANNIQQRRSAAAVIERNKAALDNAKAQAVKSGLDLKRVENLVSDGSLSIRERDASRASHSQTDADVQQAKATLEVSRQDLQTSVVNQASLEADVANAQASLELAQIDLNNTKIIAPRDGQLGQIAVRQGAYVTAGTRLTSLVPDQLWVVANMKETQMARIRPGLPVTFTVDALDGEQYQGVVEYISPAAGSEFSAISPDNATGNFVKIAQRIPVRINITSDNAARLRPGMSVEVNIDTAAEPQNREKK\" target=\"_new\">TransportDB BLAST on this gene</a><br>\n \n \n \n</div>\n<div class=\"focus-clipboard\">\n AA sequence: <span class=\"clipboard-copy wildcard-container\" data-locus=\"ctg1_1379\" data-wildcard-attrs=\"data-seq\" data-seq=\"@!translation!@\">Copy to clipboard</span><br>\n Nucleotide sequence: <span class=\"clipboard-copy wildcard-container\" data-locus=\"ctg1_1379\" data-wildcard-attrs=\"data-seq\" data-seq=\"@!dna!@\">Copy to clipboard</span><br>\n</div>",
    "dna": "ATGAGCCAGCAGGAGCAAAGCCAGATTTCAGAACGCGAACGGACCAACAAACTGCGCATTTTATCGATCGCGTTCGGTGCAGGGATCGCCATTGTTGGCGTACTGGTCATTTTGTACGCGTGGCAGCTGCCGCCGTTCACCAGCCAGACGCAATCTACTGAAAACGCCTACGTGCGCGGCCAGATAACCTTTATCAGCCCGCAGGTTAGCGGCTATGTGACGGCGGTCAATGCGCTGGACTATCAGCCGGTGCACAAAGGCGACGTGCTGATGACCATTGACGATCGCATTTATAAACAGCGCGTTCACCAGGCGCAGGCGCAAGTGGCGATGAAAAAGGCCGCGCTGGCGAACAACATCCAGCAGCGACGCAGCGCGGCGGCGGTGATTGAGCGCAACAAGGCCGCGCTTGATAATGCTAAAGCGCAGGCGGTGAAAAGCGGCCTGGATCTGAAACGCGTGGAAAATCTTGTCTCAGACGGTTCGCTGTCGATCCGCGAGCGCGACGCGTCTCGCGCCAGCCACAGCCAGACCGACGCCGACGTGCAGCAGGCGAAAGCCACGCTGGAAGTTTCACGTCAGGATCTGCAAACCTCGGTGGTCAATCAGGCTTCACTTGAGGCGGACGTCGCGAACGCGCAGGCCTCGCTGGAACTGGCGCAAATCGATCTCAACAATACCAAAATCATCGCGCCGCGCGACGGCCAACTGGGGCAGATCGCCGTGCGGCAGGGCGCTTATGTGACGGCGGGTACACGTCTCACCTCGCTGGTGCCGGATCAGCTGTGGGTGGTCGCCAACATGAAAGAGACGCAGATGGCGCGTATCCGGCCCGGCCTGCCGGTCACCTTTACGGTAGATGCGCTGGATGGCGAACAGTATCAGGGCGTCGTCGAATACATTTCGCCTGCGGCGGGTTCAGAGTTCAGCGCCATCTCGCCGGACAACGCCACCGGCAACTTCGTTAAAATCGCCCAGCGCATTCCGGTGCGTATCAACATCACCAGCGACAATGCGGCGCGCCTGCGGCCCGGCATGTCGGTGGAGGTGAATATTGATACGGCGGCAGAGCCGCAAAATCGGGAGAAGAAGTGA",
    "translation": "MSQQEQSQISERERTNKLRILSIAFGAGIAIVGVLVILYAWQLPPFTSQTQSTENAYVRGQITFISPQVSGYVTAVNALDYQPVHKGDVLMTIDDRIYKQRVHQAQAQVAMKKAALANNIQQRRSAAAVIERNKAALDNAKAQAVKSGLDLKRVENLVSDGSLSIRERDASRASHSQTDADVQQAKATLEVSRQDLQTSVVNQASLEADVANAQASLELAQIDLNNTKIIAPRDGQLGQIAVRQGAYVTAGTRLTSLVPDQLWVVANMKETQMARIRPGLPVTFTVDALDGEQYQGVVEYISPAAGSEFSAISPDNATGNFVKIAQRIPVRINITSDNAARLRPGMSVEVNIDTAAEPQNREKK",
    "product": ""
   },
   {
    "start": 1426879,
    "end": 1428258,
    "strand": 1,
    "locus_tag": "ctg1_1380",
    "type": "transport",
    "description": "<div class=\"focus-intro\">\n <strong><span class=\"serif\">ctg1_1380</span></strong><br>\n \n <br>\n Locus tag: <span class=\"serif\">ctg1_1380</span><br>\n Protein ID: <span class=\"serif\">None</span><br>\n Gene: <span class=\"serif\">None</span><br>\n \n Location: 1,426,879 - 1,428,258,\n (total: 1380 nt)<br>\n <br>\n \n  transport (smcogs) SMCOG1076:RND efflux system, outer membrane lipoprotein, (Score: 413.4; E-value: 1.7e-125)<br>\n \n</div>\n<div class=\"focus-info\">\n \n\n \n\n \n\n\n \n</div>\n<div class=\"focus-urls\">\n <a class=\"wildcard-container\" data-wildcard-attrs=\"href\" href=\"http://blast.ncbi.nlm.nih.gov/Blast.cgi?PAGE=Proteins&PROGRAM=blastp&BLAST_PROGRAMS=blastp&QUERY=@!translation!@&LINK_LOC=protein&PAGE_TYPE=BlastSearch\" target=\"_blank\" data-locus=\"ctg1_1380\">NCBI BlastP on this gene</a><br>\n <a href=\"http://www.ncbi.nlm.nih.gov/projects/sviewer/?Db=gene&amp;DbFrom=protein&amp;Cmd=Link&amp;noslider=1&amp;id=gnlXPLKPLKMK_1&amp;from=1416879&amp;to=1438258\" target=\"_new\">View genomic context</a><br>\n \n  <a href=\"knownclusterblast/region4/ctg1_1380_mibig_hits.html\" target=\"_new\">MiBIG Hits</a><br>\n \n \n  <a href=\"http://blast.jcvi.org/er-blast/index.cgi?project=transporter;program=blastp;database=pub/transporter.pep;sequence=sequence%%0AMRYRNFLSGALCIATLAGCATHVEKAPQALPIPAQWRGQVGPSAPVEMGWWRAFGDADLNRLVDQALRNNLDILTARSRVDQYRAELRAAQGDNFPTLDAGVNVAHSRSLSSATGQPYETAVFQGLLQSNYDVDLWGSRRSSITAAESSLAAQQAAAAAAELTVASSVASGYMTLVALDEQLRVTEATLATRADSLRLAQRQFETGYTSKLEWVQSESEYQTAKGQIPALKHQIAQQENALSILAGMNPREIARSRRFDRVAPQTLPSLLPSELLRRRPDIAQAERTLVAADASLISSRAKLLPSLNLTASGTLQSSSLHQLLDNPFRLWSIGGSVLAPLLNREALTAQVDVAMASRNQALYGYEKTVRNAFSEVNNDLDAISRYQEQLVELQKQEEVVSEALRIARNRYQNGYASYLDELDAQRTLFSTQLNLVQLKNNLLQAQIDLYRALGGGWKNP\" target=\"_new\">TransportDB BLAST on this gene</a><br>\n \n \n \n</div>\n<div class=\"focus-clipboard\">\n AA sequence: <span class=\"clipboard-copy wildcard-container\" data-locus=\"ctg1_1380\" data-wildcard-attrs=\"data-seq\" data-seq=\"@!translation!@\">Copy to clipboard</span><br>\n Nucleotide sequence: <span class=\"clipboard-copy wildcard-container\" data-locus=\"ctg1_1380\" data-wildcard-attrs=\"data-seq\" data-seq=\"@!dna!@\">Copy to clipboard</span><br>\n</div>",
    "dna": "ATGCGCTATCGCAATTTTTTATCAGGCGCTCTCTGCATCGCGACGCTGGCCGGCTGCGCTACCCACGTTGAGAAAGCGCCACAGGCGCTGCCGATCCCGGCACAGTGGCGCGGCCAGGTCGGGCCGTCGGCACCGGTAGAAATGGGCTGGTGGCGGGCGTTTGGCGACGCCGATTTAAACCGACTGGTGGATCAGGCACTGCGTAACAATCTGGACATTCTCACTGCCCGCTCACGGGTCGATCAGTACCGTGCCGAACTGCGCGCGGCGCAGGGCGATAATTTCCCCACGCTCGACGCGGGCGTCAACGTCGCCCATTCGCGCTCGCTATCCTCAGCGACGGGCCAGCCTTACGAAACCGCCGTGTTCCAGGGGCTGTTACAGAGCAATTACGATGTCGATCTCTGGGGCTCAAGACGCAGCAGCATTACTGCCGCAGAAAGCTCGCTGGCCGCTCAGCAGGCCGCAGCAGCGGCGGCGGAGCTGACGGTCGCCAGTTCGGTCGCATCGGGCTACATGACGCTGGTGGCGCTGGATGAGCAGCTACGCGTCACCGAAGCCACGCTGGCCACGCGAGCCGACTCGCTGCGTCTGGCGCAGCGCCAGTTTGAAACCGGCTACACCTCAAAGCTCGAATGGGTGCAGTCCGAATCAGAATATCAAACCGCCAAAGGACAGATCCCGGCGCTGAAACATCAAATCGCTCAGCAGGAGAACGCGCTCAGCATTCTGGCGGGCATGAACCCACGTGAAATCGCCCGTTCACGCCGTTTCGACCGCGTTGCGCCGCAGACGCTGCCTTCACTGTTGCCGTCGGAACTGCTGCGTCGCCGTCCTGATATCGCCCAGGCCGAAAGAACGCTGGTGGCGGCCGACGCCTCGCTGATCTCGTCGCGCGCGAAGCTGCTGCCGTCGCTCAACCTTACCGCCAGCGGCACGCTGCAAAGTTCCAGCCTGCATCAGCTACTGGATAATCCGTTCCGCCTGTGGAGCATCGGCGGCAGCGTGCTGGCGCCCTTACTCAACCGCGAGGCGCTGACGGCGCAGGTTGACGTGGCGATGGCGTCGCGCAATCAGGCGCTTTATGGCTATGAAAAAACCGTGCGCAACGCCTTCAGCGAGGTGAACAACGATCTGGATGCGATTTCGCGCTATCAGGAGCAGCTGGTTGAGCTGCAAAAACAGGAAGAGGTGGTGAGCGAAGCGCTGCGCATTGCGCGCAATCGTTATCAAAACGGTTATGCCTCCTACCTGGACGAGCTGGACGCGCAGCGAACGCTGTTCAGTACGCAGTTAAACCTGGTACAGCTCAAAAACAACCTGCTTCAGGCACAAATCGATCTCTATCGCGCGCTGGGCGGCGGCTGGAAAAATCCTTAA",
    "translation": "MRYRNFLSGALCIATLAGCATHVEKAPQALPIPAQWRGQVGPSAPVEMGWWRAFGDADLNRLVDQALRNNLDILTARSRVDQYRAELRAAQGDNFPTLDAGVNVAHSRSLSSATGQPYETAVFQGLLQSNYDVDLWGSRRSSITAAESSLAAQQAAAAAAELTVASSVASGYMTLVALDEQLRVTEATLATRADSLRLAQRQFETGYTSKLEWVQSESEYQTAKGQIPALKHQIAQQENALSILAGMNPREIARSRRFDRVAPQTLPSLLPSELLRRRPDIAQAERTLVAADASLISSRAKLLPSLNLTASGTLQSSSLHQLLDNPFRLWSIGGSVLAPLLNREALTAQVDVAMASRNQALYGYEKTVRNAFSEVNNDLDAISRYQEQLVELQKQEEVVSEALRIARNRYQNGYASYLDELDAQRTLFSTQLNLVQLKNNLLQAQIDLYRALGGGWKNP",
    "product": ""
   },
   {
    "start": 1428388,
    "end": 1428768,
    "strand": 1,
    "locus_tag": "ctg1_1381",
    "type": "other",
    "description": "<div class=\"focus-intro\">\n <strong><span class=\"serif\">ctg1_1381</span></strong><br>\n \n <br>\n Locus tag: <span class=\"serif\">ctg1_1381</span><br>\n Protein ID: <span class=\"serif\">None</span><br>\n Gene: <span class=\"serif\">None</span><br>\n \n Location: 1,428,388 - 1,428,768,\n (total: 381 nt)<br>\n <br>\n \n</div>\n<div class=\"focus-info\">\n \n\n \n\n \n\n\n \n</div>\n<div class=\"focus-urls\">\n <a class=\"wildcard-container\" data-wildcard-attrs=\"href\" href=\"http://blast.ncbi.nlm.nih.gov/Blast.cgi?PAGE=Proteins&PROGRAM=blastp&BLAST_PROGRAMS=blastp&QUERY=@!translation!@&LINK_LOC=protein&PAGE_TYPE=BlastSearch\" target=\"_blank\" data-locus=\"ctg1_1381\">NCBI BlastP on this gene</a><br>\n <a href=\"http://www.ncbi.nlm.nih.gov/projects/sviewer/?Db=gene&amp;DbFrom=protein&amp;Cmd=Link&amp;noslider=1&amp;id=gnlXPLKPLKMK_1&amp;from=1418388&amp;to=1438768\" target=\"_new\">View genomic context</a><br>\n \n  <a href=\"knownclusterblast/region4/ctg1_1381_mibig_hits.html\" target=\"_new\">MiBIG Hits</a><br>\n \n \n \n \n</div>\n<div class=\"focus-clipboard\">\n AA sequence: <span class=\"clipboard-copy wildcard-container\" data-locus=\"ctg1_1381\" data-wildcard-attrs=\"data-seq\" data-seq=\"@!translation!@\">Copy to clipboard</span><br>\n Nucleotide sequence: <span class=\"clipboard-copy wildcard-container\" data-locus=\"ctg1_1381\" data-wildcard-attrs=\"data-seq\" data-seq=\"@!dna!@\">Copy to clipboard</span><br>\n</div>",
    "dna": "ATGAAACGCTTATTATGTTGCGCCGTAGCAATAATGGCGCTGGCGGGCTGCGCGCGCACCGAGCCGGTTAAAAACGTGAAAGAAACCGTTTCTGCAAAGTACAGCGGCGAGCAGATTAAGAAAGCCGTTACAGAAGCTGGCCTGGCGCGTCAGTGGGTGATGCAGCCCGCAGGGCCGGGCGTGATTAACGGCCACCTGATGCAGCGCGGTCACCGTGCCGATATTCGCGTCACCTATGGCACCGGGCAGTACGCGATTGACTATGTCAGCAGTCAGAATTTGCTGGCTGAAAACGGCCAAATCCATCGTAACTACAATCGCTGGATCGCTAATCTCGATCAGGATATTCAACTGCGGTTAGCATCGCAGGGCGTGAATTAA",
    "translation": "MKRLLCCAVAIMALAGCARTEPVKNVKETVSAKYSGEQIKKAVTEAGLARQWVMQPAGPGVINGHLMQRGHRADIRVTYGTGQYAIDYVSSQNLLAENGQIHRNYNRWIANLDQDIQLRLASQGVN",
    "product": ""
   },
   {
    "start": 1428961,
    "end": 1429686,
    "strand": 1,
    "locus_tag": "ctg1_1382",
    "type": "other",
    "description": "<div class=\"focus-intro\">\n <strong><span class=\"serif\">ctg1_1382</span></strong><br>\n \n <br>\n Locus tag: <span class=\"serif\">ctg1_1382</span><br>\n Protein ID: <span class=\"serif\">None</span><br>\n Gene: <span class=\"serif\">None</span><br>\n \n Location: 1,428,961 - 1,429,686,\n (total: 726 nt)<br>\n <br>\n \n</div>\n<div class=\"focus-info\">\n \n\n \n\n \n\n\n \n</div>\n<div class=\"focus-urls\">\n <a class=\"wildcard-container\" data-wildcard-attrs=\"href\" href=\"http://blast.ncbi.nlm.nih.gov/Blast.cgi?PAGE=Proteins&PROGRAM=blastp&BLAST_PROGRAMS=blastp&QUERY=@!translation!@&LINK_LOC=protein&PAGE_TYPE=BlastSearch\" target=\"_blank\" data-locus=\"ctg1_1382\">NCBI BlastP on this gene</a><br>\n <a href=\"http://www.ncbi.nlm.nih.gov/projects/sviewer/?Db=gene&amp;DbFrom=protein&amp;Cmd=Link&amp;noslider=1&amp;id=gnlXPLKPLKMK_1&amp;from=1418961&amp;to=1439686\" target=\"_new\">View genomic context</a><br>\n \n  <a href=\"knownclusterblast/region4/ctg1_1382_mibig_hits.html\" target=\"_new\">MiBIG Hits</a><br>\n \n \n \n \n</div>\n<div class=\"focus-clipboard\">\n AA sequence: <span class=\"clipboard-copy wildcard-container\" data-locus=\"ctg1_1382\" data-wildcard-attrs=\"data-seq\" data-seq=\"@!translation!@\">Copy to clipboard</span><br>\n Nucleotide sequence: <span class=\"clipboard-copy wildcard-container\" data-locus=\"ctg1_1382\" data-wildcard-attrs=\"data-seq\" data-seq=\"@!dna!@\">Copy to clipboard</span><br>\n</div>",
    "dna": "ATGAAATTAGCTTTTACACTTCTCGACTGGCAGGCCAGCGCGCCAGGGCTCAGCGAAACAACCGACTGGCAGCAGTGGGCGTCGCGACCGTTGCAGATGGATGCATCGCTGCCGATGGGGAAGGCGCGCTACCTGCCAATGATGACGGCGCGTCGCCTGACCGGCGGCAGTCGCGCTGCCGTCGACAGCGGCCTGGCGATCATGCAGCGCCAGCGCGTCGACGCCGTGGTGTTCAGCAGCCGTCACGGAGAGCTTGAGCGAAACCTGCGCATCCTGACCGCGCTGCAACGACAGGAGAGCCTCTCGCCAACGGATTTCGCCATGTCGGTGCACAATTCCGCCGTCGGCAGCCTGACCATCGCCGCCGCCGCGCCGGTAATGAGCACGTCGCTCTCGGCGGGCGCCGATACCTTTCAGCAGGCGCTGGTTGAGGTCACCGCACTGCATTCGGCGGGATATCAACAGGTGCTTCTGGTCGATTCTGAAGGTGCCATCCCTGAATTCTATCAGCCGCATTTACCCGCAGGCGCCATGCGCAGCCCTTATGCGGTTGCGCTGCTGCTGGGGCAGGGCGATAACCTCTGCTGTCAGAGCGCGACGTCGGTAAATGCGCCTGACGTTATGCCGCAAAGTCTGCTCTTCCTGCATGCATGGCTGGCCCGCGTTGCCGCTTTTACGATTAACGGCGAGCGGCTGATATGGCGGTGGGCGTGTCGCTATGAATGA",
    "translation": "MKLAFTLLDWQASAPGLSETTDWQQWASRPLQMDASLPMGKARYLPMMTARRLTGGSRAAVDSGLAIMQRQRVDAVVFSSRHGELERNLRILTALQRQESLSPTDFAMSVHNSAVGSLTIAAAAPVMSTSLSAGADTFQQALVEVTALHSAGYQQVLLVDSEGAIPEFYQPHLPAGAMRSPYAVALLLGQGDNLCCQSATSVNAPDVMPQSLLFLHAWLARVAAFTINGERLIWRWACRYE",
    "product": ""
   },
   {
    "start": 1429679,
    "end": 1430464,
    "strand": 1,
    "locus_tag": "ctg1_1383",
    "type": "biosynthetic-additional",
    "description": "<div class=\"focus-intro\">\n <strong><span class=\"serif\">ctg1_1383</span></strong><br>\n \n <br>\n Locus tag: <span class=\"serif\">ctg1_1383</span><br>\n Protein ID: <span class=\"serif\">None</span><br>\n Gene: <span class=\"serif\">None</span><br>\n \n Location: 1,429,679 - 1,430,464,\n (total: 786 nt)<br>\n <br>\n \n  biosynthetic-additional (smcogs) SMCOG1141:acyltransferase (Score: 65.2; E-value: 9.1e-20)<br>\n \n</div>\n<div class=\"focus-info\">\n \n\n \n\n \n\n\n \n</div>\n<div class=\"focus-urls\">\n <a class=\"wildcard-container\" data-wildcard-attrs=\"href\" href=\"http://blast.ncbi.nlm.nih.gov/Blast.cgi?PAGE=Proteins&PROGRAM=blastp&BLAST_PROGRAMS=blastp&QUERY=@!translation!@&LINK_LOC=protein&PAGE_TYPE=BlastSearch\" target=\"_blank\" data-locus=\"ctg1_1383\">NCBI BlastP on this gene</a><br>\n <a href=\"http://www.ncbi.nlm.nih.gov/projects/sviewer/?Db=gene&amp;DbFrom=protein&amp;Cmd=Link&amp;noslider=1&amp;id=gnlXPLKPLKMK_1&amp;from=1419679&amp;to=1440464\" target=\"_new\">View genomic context</a><br>\n \n  <a href=\"knownclusterblast/region4/ctg1_1383_mibig_hits.html\" target=\"_new\">MiBIG Hits</a><br>\n \n \n \n \n</div>\n<div class=\"focus-clipboard\">\n AA sequence: <span class=\"clipboard-copy wildcard-container\" data-locus=\"ctg1_1383\" data-wildcard-attrs=\"data-seq\" data-seq=\"@!translation!@\">Copy to clipboard</span><br>\n Nucleotide sequence: <span class=\"clipboard-copy wildcard-container\" data-locus=\"ctg1_1383\" data-wildcard-attrs=\"data-seq\" data-seq=\"@!dna!@\">Copy to clipboard</span><br>\n</div>",
    "dna": "ATGAATGAAAGAGGCGCATCTGCCGCACGGCTCAACGCCTGCTGGCGGCTGCTGATGACCCTGGTCTGCTTTACGCTGTTCGGGCTGGGCGGGCTGCTGTTATCGCTCTGCTTTAACGTGCTGTTGCTGGTTCAGCGCGATCCGCATCGCCGTCGACGTCTGGCGCGGCGCGGCATCTCCTTCAGCTTCCGCTGTTTTTTACGCACCACGCGCGCGCTGGGCGTGCTGGATTATCGTATTGACGGCGCTGAACAACTTAAAACCGACCGGCGATGTCTGGTGGTCGCAAACCACCCTACGCTGATTGATTACGTGCTGCTGGCTTCGGTCATGCCGGACGTGGACTGTCTGGTCAAGGCGGAGCTGCAACGCAATCCGTTTGTCTGCGGGGTAATCCGCGCCGCCGATTACCTGGTGAACAGCCAGGCGGAGACGCTGCTGCCGGACTGTCGCAGACGGCTGGATAACGGCGATGCCATTTTGATTTTTCCCGAAGGCACCCGCACCCGCTACGGCGAGGCGCTGAAGCTTCAGCGCGGCGCGGCCAATATCGCCGTGCGTAGTCGCTGCGATTTGCGTATTGTGCATATTCGCTGTACGCAAAAATTTCTTGATAAACAGAGCCGCTGGTATCAGGTGCCGGCGGCAAAACCGCTGTTCACGGTCAGCGTCCGCGATCGTATCGACAGCGTGCCTTTTACCGTGGGAAACGAGGAGGCGCTGCCGCTGGCCGCGCGTCGTCTGACCCACTTTTTGCAGCATGCGCTTACGCCAGAGCATCAATAA",
    "translation": "MNERGASAARLNACWRLLMTLVCFTLFGLGGLLLSLCFNVLLLVQRDPHRRRRLARRGISFSFRCFLRTTRALGVLDYRIDGAEQLKTDRRCLVVANHPTLIDYVLLASVMPDVDCLVKAELQRNPFVCGVIRAADYLVNSQAETLLPDCRRRLDNGDAILIFPEGTRTRYGEALKLQRGAANIAVRSRCDLRIVHIRCTQKFLDKQSRWYQVPAAKPLFTVSVRDRIDSVPFTVGNEEALPLAARRLTHFLQHALTPEHQ",
    "product": ""
   },
   {
    "start": 1430480,
    "end": 1430749,
    "strand": 1,
    "locus_tag": "ctg1_1384",
    "type": "biosynthetic-additional",
    "description": "<div class=\"focus-intro\">\n <strong><span class=\"serif\">ctg1_1384</span></strong><br>\n \n <br>\n Locus tag: <span class=\"serif\">ctg1_1384</span><br>\n Protein ID: <span class=\"serif\">None</span><br>\n Gene: <span class=\"serif\">None</span><br>\n \n Location: 1,430,480 - 1,430,749,\n (total: 270 nt)<br>\n <br>\n \n  biosynthetic-additional (rule-based-clusters) PP-binding<br>\n \n</div>\n<div class=\"focus-info\">\n \n\n \n\n \n\n\n \n</div>\n<div class=\"focus-urls\">\n <a class=\"wildcard-container\" data-wildcard-attrs=\"href\" href=\"http://blast.ncbi.nlm.nih.gov/Blast.cgi?PAGE=Proteins&PROGRAM=blastp&BLAST_PROGRAMS=blastp&QUERY=@!translation!@&LINK_LOC=protein&PAGE_TYPE=BlastSearch\" target=\"_blank\" data-locus=\"ctg1_1384\">NCBI BlastP on this gene</a><br>\n <a href=\"http://www.ncbi.nlm.nih.gov/projects/sviewer/?Db=gene&amp;DbFrom=protein&amp;Cmd=Link&amp;noslider=1&amp;id=gnlXPLKPLKMK_1&amp;from=1420480&amp;to=1440749\" target=\"_new\">View genomic context</a><br>\n \n  <a href=\"knownclusterblast/region4/ctg1_1384_mibig_hits.html\" target=\"_new\">MiBIG Hits</a><br>\n \n \n \n \n</div>\n<div class=\"focus-clipboard\">\n AA sequence: <span class=\"clipboard-copy wildcard-container\" data-locus=\"ctg1_1384\" data-wildcard-attrs=\"data-seq\" data-seq=\"@!translation!@\">Copy to clipboard</span><br>\n Nucleotide sequence: <span class=\"clipboard-copy wildcard-container\" data-locus=\"ctg1_1384\" data-wildcard-attrs=\"data-seq\" data-seq=\"@!dna!@\">Copy to clipboard</span><br>\n</div>",
    "dna": "ATGGAAGAGTTATCGCTTGAAATTAAACAGATGATTATCGACACGCTCAATCTGGAAGAGCTGTCGGTGGACGATATCGACAGCAACGCCCCGCTGTTCGGCGACGGGCTGGGGCTCGATTCAATTGATGCGCTGGAGCTGGGGCTGGCGGTGAAAAATCGCTACGGTGTGATACTGTCCGCCGAAAGCGAAGAGATGCGCCTGCATTTTTACTCCGTTGCGTCGCTGGCGGCGTTTATTCAGACCCAGCGCCCGGCGTCGGGTGCCTGA",
    "translation": "MEELSLEIKQMIIDTLNLEELSVDDIDSNAPLFGDGLGLDSIDALELGLAVKNRYGVILSAESEEMRLHFYSVASLAAFIQTQRPASGA",
    "product": ""
   },
   {
    "start": 1430772,
    "end": 1431020,
    "strand": 1,
    "locus_tag": "ctg1_1385",
    "type": "biosynthetic-additional",
    "description": "<div class=\"focus-intro\">\n <strong><span class=\"serif\">ctg1_1385</span></strong><br>\n \n <br>\n Locus tag: <span class=\"serif\">ctg1_1385</span><br>\n Protein ID: <span class=\"serif\">None</span><br>\n Gene: <span class=\"serif\">None</span><br>\n \n Location: 1,430,772 - 1,431,020,\n (total: 249 nt)<br>\n <br>\n \n  biosynthetic-additional (rule-based-clusters) PP-binding<br>\n \n</div>\n<div class=\"focus-info\">\n \n\n \n\n \n\n\n \n</div>\n<div class=\"focus-urls\">\n <a class=\"wildcard-container\" data-wildcard-attrs=\"href\" href=\"http://blast.ncbi.nlm.nih.gov/Blast.cgi?PAGE=Proteins&PROGRAM=blastp&BLAST_PROGRAMS=blastp&QUERY=@!translation!@&LINK_LOC=protein&PAGE_TYPE=BlastSearch\" target=\"_blank\" data-locus=\"ctg1_1385\">NCBI BlastP on this gene</a><br>\n <a href=\"http://www.ncbi.nlm.nih.gov/projects/sviewer/?Db=gene&amp;DbFrom=protein&amp;Cmd=Link&amp;noslider=1&amp;id=gnlXPLKPLKMK_1&amp;from=1420772&amp;to=1441020\" target=\"_new\">View genomic context</a><br>\n \n  <a href=\"knownclusterblast/region4/ctg1_1385_mibig_hits.html\" target=\"_new\">MiBIG Hits</a><br>\n \n \n \n \n</div>\n<div class=\"focus-clipboard\">\n AA sequence: <span class=\"clipboard-copy wildcard-container\" data-locus=\"ctg1_1385\" data-wildcard-attrs=\"data-seq\" data-seq=\"@!translation!@\">Copy to clipboard</span><br>\n Nucleotide sequence: <span class=\"clipboard-copy wildcard-container\" data-locus=\"ctg1_1385\" data-wildcard-attrs=\"data-seq\" data-seq=\"@!dna!@\">Copy to clipboard</span><br>\n</div>",
    "dna": "ATGGATAAGAATGAAATTTACCAGGAAATCACCGATCTGCTGGTGAAACTGTTTGAGTTGGATGCCGGTGACATCAAGCCGACGTCCCGCCTTTATGAAGATCTCGAGCTGGACAGCATCGACGCCGTTGATATGGTGGTTCATCTGCAAAAGCGCATCGGGCGTAAAATCAGGCCTGAAATCTTTAAGTCGGTGCGTACCGTGCAGGACGTGGTCGACGCCGTCGAACAGCTGATCCACGAAGGCTGA",
    "translation": "MDKNEIYQEITDLLVKLFELDAGDIKPTSRLYEDLELDSIDAVDMVVHLQKRIGRKIRPEIFKSVRTVQDVVDAVEQLIHEG",
    "product": ""
   },
   {
    "start": 1431026,
    "end": 1431589,
    "strand": 1,
    "locus_tag": "ctg1_1386",
    "type": "other",
    "description": "<div class=\"focus-intro\">\n <strong><span class=\"serif\">ctg1_1386</span></strong><br>\n \n <br>\n Locus tag: <span class=\"serif\">ctg1_1386</span><br>\n Protein ID: <span class=\"serif\">None</span><br>\n Gene: <span class=\"serif\">None</span><br>\n \n Location: 1,431,026 - 1,431,589,\n (total: 564 nt)<br>\n <br>\n \n</div>\n<div class=\"focus-info\">\n \n\n \n\n \n\n\n \n</div>\n<div class=\"focus-urls\">\n <a class=\"wildcard-container\" data-wildcard-attrs=\"href\" href=\"http://blast.ncbi.nlm.nih.gov/Blast.cgi?PAGE=Proteins&PROGRAM=blastp&BLAST_PROGRAMS=blastp&QUERY=@!translation!@&LINK_LOC=protein&PAGE_TYPE=BlastSearch\" target=\"_blank\" data-locus=\"ctg1_1386\">NCBI BlastP on this gene</a><br>\n <a href=\"http://www.ncbi.nlm.nih.gov/projects/sviewer/?Db=gene&amp;DbFrom=protein&amp;Cmd=Link&amp;noslider=1&amp;id=gnlXPLKPLKMK_1&amp;from=1421026&amp;to=1441589\" target=\"_new\">View genomic context</a><br>\n \n  <a href=\"knownclusterblast/region4/ctg1_1386_mibig_hits.html\" target=\"_new\">MiBIG Hits</a><br>\n \n \n \n \n</div>\n<div class=\"focus-clipboard\">\n AA sequence: <span class=\"clipboard-copy wildcard-container\" data-locus=\"ctg1_1386\" data-wildcard-attrs=\"data-seq\" data-seq=\"@!translation!@\">Copy to clipboard</span><br>\n Nucleotide sequence: <span class=\"clipboard-copy wildcard-container\" data-locus=\"ctg1_1386\" data-wildcard-attrs=\"data-seq\" data-seq=\"@!dna!@\">Copy to clipboard</span><br>\n</div>",
    "dna": "GTGGCGCACCCTGTGATGCCGTTGCTGAATGCGCTGCTGATGGCCGCCTGGCCGCTGCTGGTCTGGTTCACGCTCACTCATCCCGCATGGCGCTGGCTTTTGCCGCTGGCGATCGTGCTCTTTCTTTTGCGCCTGCTGGCGCTGCGCGGGCGCGCCGGAGAAAGGGCGCTGGTGGGACGCTGGCTTGCCGCTACGGGCGCCGGTCTGAGCCTTGTCAGCCTGTTGCTGAATAAAGGCCATCTGCTGATGTGGTATCCGGTGGTGGTTAACGCTCTGATGCTGCTGCTTTTCGCCGCGTCATTGCTCAGCGACATGCCGCTGGTGGAGCGCATCGCCAGACTGAAAGAGCCTGCGCTGCCGGCAGCGGCGATCCGCTGGACGCGGCGCGTGACGCAGGTATGGTGTCTGTTTTTTATCGTTAACGGCGGTGTCGCGTTGATGACCTGCCTGGCAGACGATCTTCGCTGGTGGACATGGTGGAACGGGCTGTTCAGTTATTTGCTGATGGGATCGCTGATGGCCGGAGAATGGCTGCTGCGCCAGCGTCACAGGGCGCGGGCATAA",
    "translation": "VAHPVMPLLNALLMAAWPLLVWFTLTHPAWRWLLPLAIVLFLLRLLALRGRAGERALVGRWLAATGAGLSLVSLLLNKGHLLMWYPVVVNALMLLLFAASLLSDMPLVERIARLKEPALPAAAIRWTRRVTQVWCLFFIVNGGVALMTCLADDLRWWTWWNGLFSYLLMGSLMAGEWLLRQRHRARA",
    "product": ""
   },
   {
    "start": 1431591,
    "end": 1432925,
    "strand": 1,
    "locus_tag": "ctg1_1387",
    "type": "biosynthetic-additional",
    "description": "<div class=\"focus-intro\">\n <strong><span class=\"serif\">ctg1_1387</span></strong><br>\n \n <br>\n Locus tag: <span class=\"serif\">ctg1_1387</span><br>\n Protein ID: <span class=\"serif\">None</span><br>\n Gene: <span class=\"serif\">None</span><br>\n \n Location: 1,431,591 - 1,432,925,\n (total: 1335 nt)<br>\n <br>\n \n  biosynthetic-additional (rule-based-clusters) AMP-binding<br>\n \n  biosynthetic-additional (smcogs) SMCOG1002:AMP-dependent synthetase and ligase (Score: 74.4; E-value: 1.1e-22)<br>\n \n</div>\n<div class=\"focus-info\">\n \n\n \n\n \n\n\n \n</div>\n<div class=\"focus-urls\">\n <a class=\"wildcard-container\" data-wildcard-attrs=\"href\" href=\"http://blast.ncbi.nlm.nih.gov/Blast.cgi?PAGE=Proteins&PROGRAM=blastp&BLAST_PROGRAMS=blastp&QUERY=@!translation!@&LINK_LOC=protein&PAGE_TYPE=BlastSearch\" target=\"_blank\" data-locus=\"ctg1_1387\">NCBI BlastP on this gene</a><br>\n <a href=\"http://www.ncbi.nlm.nih.gov/projects/sviewer/?Db=gene&amp;DbFrom=protein&amp;Cmd=Link&amp;noslider=1&amp;id=gnlXPLKPLKMK_1&amp;from=1421591&amp;to=1442925\" target=\"_new\">View genomic context</a><br>\n \n  <a href=\"knownclusterblast/region4/ctg1_1387_mibig_hits.html\" target=\"_new\">MiBIG Hits</a><br>\n \n \n \n \n</div>\n<div class=\"focus-clipboard\">\n AA sequence: <span class=\"clipboard-copy wildcard-container\" data-locus=\"ctg1_1387\" data-wildcard-attrs=\"data-seq\" data-seq=\"@!translation!@\">Copy to clipboard</span><br>\n Nucleotide sequence: <span class=\"clipboard-copy wildcard-container\" data-locus=\"ctg1_1387\" data-wildcard-attrs=\"data-seq\" data-seq=\"@!dna!@\">Copy to clipboard</span><br>\n</div>",
    "dna": "ATGCTGACGCAGCCGATCAACGCCTGGCTGACCCGGCAGCACGCAGGCATCGTCGCCCGCCGGGGAGGCCAGACCCTGCTGCGCGCGGAATGGCAGCGGCATATCGTCACCCTCGGCCACCGGCTGATGGCGGAGCCGCAGCGGCGCTGGGCGTTGTGCTTCGACGACAGCTATCTCTTCAGCGTGGCGCTGCTCGCCGCGCTGCACGCGGGAAAAACCCCGGTGATACCCGGCCACTGCCGCGAAGCGCTGCTACAGGAGCAACGCGATGATTTTGACGGCGTGCTGACCGACCTTGATTTCGCGCTCGACTGCCCGGTGGTGACGCTTCCGCTGGCGGAAAACGGGCCGCTGCCGCCGCTGCCCGCCATCGCGCCCGATGCGGCGGTGATCCTCTTCACCTCCGGTTCCACCGGCAGGCCGGAGCAGGTGATCAAACCGCTACACTGCCTCGACAGGGAGGCCGGCTGGCTGGCCAGGCGCTGGTCGCCGCAGTTGCAGGACGCCACCGTGATCGCCTCGGTCAGCCATCAGCATCTTTACGGGCTGACCTTTCGCATTATTCTGCCGCTGGCCTGCGGCATTCCCTTCGACAGCCGCCAGGTGCTTTACAGCGAACAGCTCGCCGCGCAGGACGCTCATCAGCGCTACGTCTTTATCAGCAGTCCGGCCTTTTTGCGTCGTCTGGATCGTTCGCTGCGCGCGCCCGCGTGTCAGCTGATCGTCTCGGCAGGCGGCACGCTGGCCTGGGAGCATGCGCAGGCGGCGGGGCAGTGGTTCGGTCAGCCCGTGGATGAAATATACGGCAGCACGGAAACCGGCGTGCTGGCGACGCGGCGCTTTGTCCATGAAGGGCAACCCTGGCAGCCGTTCGACGGCGTCGCCTTCTCGCAGGACGCACGCCAAAACTGGCGGGTACGTTCGCCGCTGATCCCGCAGTCCGGCGGGCTGCTGCTGAATGACAAACTCCGGTTCAGCACCGATGGCTTCCGGCTTTGCGGTCGTCACGACAGAATTGTTAAAATTGAGGACAAGCGCGTGTCGCTGAGCGAAATCGAACGCCGCCTGCTGGCGCTGCCGGGCGTGGTGGACGCCGCCGCGCTGGTGATCACGCGGCCTGAACGCTGCGGCGTCGGCGTGGTGCTGGTGCTGGACAGCGATGTCACCGCGCGACAGTTACTCAGCCTTCGCCAGCAGTGGCGGCAGGCGCTGCACCGCTGGCTGGAACCGGTTGCCATGCCGCGCTACTGGCGGGTGGTGGAATCAATTCCACAAAACAGTCAGAGCAAACGTGCCTGGCCGCAAATACAGGAGTTATTTTATGCTGCCCGTTGA",
    "translation": "MLTQPINAWLTRQHAGIVARRGGQTLLRAEWQRHIVTLGHRLMAEPQRRWALCFDDSYLFSVALLAALHAGKTPVIPGHCREALLQEQRDDFDGVLTDLDFALDCPVVTLPLAENGPLPPLPAIAPDAAVILFTSGSTGRPEQVIKPLHCLDREAGWLARRWSPQLQDATVIASVSHQHLYGLTFRIILPLACGIPFDSRQVLYSEQLAAQDAHQRYVFISSPAFLRRLDRSLRAPACQLIVSAGGTLAWEHAQAAGQWFGQPVDEIYGSTETGVLATRRFVHEGQPWQPFDGVAFSQDARQNWRVRSPLIPQSGGLLLNDKLRFSTDGFRLCGRHDRIVKIEDKRVSLSEIERRLLALPGVVDAAALVITRPERCGVGVVLVLDSDVTARQLLSLRQQWRQALHRWLEPVAMPRYWRVVESIPQNSQSKRAWPQIQELFYAAR",
    "product": ""
   },
   {
    "start": 1432912,
    "end": 1433262,
    "strand": 1,
    "locus_tag": "ctg1_1388",
    "type": "other",
    "description": "<div class=\"focus-intro\">\n <strong><span class=\"serif\">ctg1_1388</span></strong><br>\n \n <br>\n Locus tag: <span class=\"serif\">ctg1_1388</span><br>\n Protein ID: <span class=\"serif\">None</span><br>\n Gene: <span class=\"serif\">None</span><br>\n \n Location: 1,432,912 - 1,433,262,\n (total: 351 nt)<br>\n <br>\n \n</div>\n<div class=\"focus-info\">\n \n\n \n\n \n\n\n \n</div>\n<div class=\"focus-urls\">\n <a class=\"wildcard-container\" data-wildcard-attrs=\"href\" href=\"http://blast.ncbi.nlm.nih.gov/Blast.cgi?PAGE=Proteins&PROGRAM=blastp&BLAST_PROGRAMS=blastp&QUERY=@!translation!@&LINK_LOC=protein&PAGE_TYPE=BlastSearch\" target=\"_blank\" data-locus=\"ctg1_1388\">NCBI BlastP on this gene</a><br>\n <a href=\"http://www.ncbi.nlm.nih.gov/projects/sviewer/?Db=gene&amp;DbFrom=protein&amp;Cmd=Link&amp;noslider=1&amp;id=gnlXPLKPLKMK_1&amp;from=1422912&amp;to=1443262\" target=\"_new\">View genomic context</a><br>\n \n  <a href=\"knownclusterblast/region4/ctg1_1388_mibig_hits.html\" target=\"_new\">MiBIG Hits</a><br>\n \n \n \n \n</div>\n<div class=\"focus-clipboard\">\n AA sequence: <span class=\"clipboard-copy wildcard-container\" data-locus=\"ctg1_1388\" data-wildcard-attrs=\"data-seq\" data-seq=\"@!translation!@\">Copy to clipboard</span><br>\n Nucleotide sequence: <span class=\"clipboard-copy wildcard-container\" data-locus=\"ctg1_1388\" data-wildcard-attrs=\"data-seq\" data-seq=\"@!dna!@\">Copy to clipboard</span><br>\n</div>",
    "dna": "ATGCTGCCCGTTGAACTCTCCCGCCAGCGGGAAGAGAATTCCGCCGTGCTCACGCTGCGCGCCGATCCCTGTCTCTTCTGGTTTCGCGGCCATTTTCCCACTCAGCCGATCCTGCCCGGCGTGGCTCAGATCGACTGGGTGATGCACTACGGCACGGCGCTGCTGGCGCCGGCGTACCGCTTCAGCGCCATAGAAAACGTCAAGTTTCAGCAGCCGGTGCTGCCTGGCGCGACGCTTGTCCTGACGCTGCGCTGGCAGGTTGAAACCAACCGGCTGCTGTTTGAGTATGCGGTAACCGGCGCAGACGCGCCGCAGCGCGCCAGCAGTGGGAAAATTCTCCTGTGTCGCTAA",
    "translation": "MLPVELSRQREENSAVLTLRADPCLFWFRGHFPTQPILPGVAQIDWVMHYGTALLAPAYRFSAIENVKFQQPVLPGATLVLTLRWQVETNRLLFEYAVTGADAPQRASSGKILLCR",
    "product": ""
   },
   {
    "start": 1433253,
    "end": 1434944,
    "strand": 1,
    "locus_tag": "ctg1_1389",
    "type": "biosynthetic-additional",
    "description": "<div class=\"focus-intro\">\n <strong><span class=\"serif\">ctg1_1389</span></strong><br>\n \n <br>\n Locus tag: <span class=\"serif\">ctg1_1389</span><br>\n Protein ID: <span class=\"serif\">None</span><br>\n Gene: <span class=\"serif\">None</span><br>\n \n Location: 1,433,253 - 1,434,944,\n (total: 1692 nt)<br>\n <br>\n \n  biosynthetic-additional (rule-based-clusters) Glycos_transf_2<br>\n \n  biosynthetic-additional (smcogs) SMCOG1123:polyprenol-monophosphomannose synthase ppm1 (Score: 76.9; E-value: 3.2e-23)<br>\n \n</div>\n<div class=\"focus-info\">\n \n\n \n\n \n\n\n \n</div>\n<div class=\"focus-urls\">\n <a class=\"wildcard-container\" data-wildcard-attrs=\"href\" href=\"http://blast.ncbi.nlm.nih.gov/Blast.cgi?PAGE=Proteins&PROGRAM=blastp&BLAST_PROGRAMS=blastp&QUERY=@!translation!@&LINK_LOC=protein&PAGE_TYPE=BlastSearch\" target=\"_blank\" data-locus=\"ctg1_1389\">NCBI BlastP on this gene</a><br>\n <a href=\"http://www.ncbi.nlm.nih.gov/projects/sviewer/?Db=gene&amp;DbFrom=protein&amp;Cmd=Link&amp;noslider=1&amp;id=gnlXPLKPLKMK_1&amp;from=1423253&amp;to=1444944\" target=\"_new\">View genomic context</a><br>\n \n  <a href=\"knownclusterblast/region4/ctg1_1389_mibig_hits.html\" target=\"_new\">MiBIG Hits</a><br>\n \n \n \n \n</div>\n<div class=\"focus-clipboard\">\n AA sequence: <span class=\"clipboard-copy wildcard-container\" data-locus=\"ctg1_1389\" data-wildcard-attrs=\"data-seq\" data-seq=\"@!translation!@\">Copy to clipboard</span><br>\n Nucleotide sequence: <span class=\"clipboard-copy wildcard-container\" data-locus=\"ctg1_1389\" data-wildcard-attrs=\"data-seq\" data-seq=\"@!dna!@\">Copy to clipboard</span><br>\n</div>",
    "dna": "GTGTCGCTAACTGAATTTAACCCCTGCGTGGTGATCCCCTGTTATAACCACGGCGAAACGATCGCGGAGGTGCTGGAGAGGCTTTCGCCGTTCGGGCTGTCGGTGTTTATCATTGATGATGGCAGCGACGCGCCTGCGCGCGCGCGATTGGACAGTCTGCGTGATGAACGTGTCACGCTGATCCGCCTGCCGCGCAACCAGGGAAAAGGCGCGGCGGTGATGCGCGGATTGCAGTCGGCGGCGGCGGCGGGCTTTACCCACGCGCTTCAGGTGGATGCGGATGGCCAGCATCAGATCGAAGACTGCCCGCGCCTGCTGGCGGAGGCCAAAGCGCATCCGGACTGCCTGATTTCCGGTCAGCCGCTGTATGACGATTCAGTTCCCAAATCCAGGCTGTACGGGCGCTACGTCACCCACTTTTGGGTATGGATAGAGACGCTGTCGCTGTCGATTAAAGACAGCATGTGCGGTTTTCGCGTCTATCCATTGCCCGCCACGCTGGCGCTGGCGACGCGGCATCCGCTGGGGCAGCGGATGGACTTCGATACCGAGGTGATGGTGCGTCTTTACTGGGCGGGCACCCCCAGCCGCTTTATCGCTACCCGCGTCATCTATCCGCAGAACGGCCTTTCGCATTTCGATGCGCTCCGCGATAACCTGCGTATTTCGTGGATGCACACGCGGCTGTTTTTCGGCATGCTGCCGCGCATTCCCGCGCTGCTTAAAAAGCGGCGCGGCGCGCACTGGGCGGGCGTTGAAGAGCGTCGCGGGCTGGCTGGAATGAAGTTTATGCTGTGGATCTACCGCCTGGCGGGACGCCGCGTCTTTACGCTGTTCCTCTGGCCGGTCACCGGTTTTTACTGGCTGAGCGGCGGCGAGCAGCGGCAGGCGTCGCGGCAGTGGCTGAAAACCATACAGCAGCATGCGGCGGCGCAGCAGATTGCGCTGCCCGGCCGCCTCAACAGTTTTCGCCACTTCCTGCGTTTTGGCGATGCGATGATTGAAAAGATTGCCAGCTGGCGCGGCGATCTGCGCTGGGGAAAAGAGATCGATTTCGCGCCGGGCGCTGAAGCGCTGCTGCAAGCGCCCGGCGGTCGGCTGATCCTCGCCTCGCACCTGGGTGATATTGAAGCCTGTCGGGCGCTGGCGCAGCAGGTCAGCGGGCTGGTTATCAATGCGCTGGTCTTTACCGATAACGCGCAGCGTTTCCGTCAGGTGATGGACGAAATCGCTCCCGAGGCCAGCGAGCATGTAATTCCGGTGTCGTCGATCGGGCCGGATACCGCCATCCTGCTGAAGCAGAAGCTCGACGCCGGGGAATGGGTGGCCATCGTCGGCGATCGCACCGCGGTGAACCGCCAGCGCGGCGGCGTGCGGAGGGTTTGCTGGAGCAATTTTTTAGGGCGGCCTGCGCCTTTCCCGCAGGGGCCGTTTGTGCTGGCGGCGGCGCTGCGCTGCCCGGTGCTGCTGATGTTCGCCATCCGCCAGCAGGGCAAACTGCGGCTGCACTGCGAACATTTTGCCGATCCGCTCCTGCTGCCCCGCGCCAGCCGCGAGCAGGCGTTGCAGGAGACGGTGGATCGCTATGCGTCCCGGCTGGCCGCGCATGCTTACCTTGCGCCGCTCGACTGGTTTAACTTTTTCGATTTCTGGCAGTTGCCGGACCAATCCCGCACGGAAAATAAGGAGTAA",
    "translation": "VSLTEFNPCVVIPCYNHGETIAEVLERLSPFGLSVFIIDDGSDAPARARLDSLRDERVTLIRLPRNQGKGAAVMRGLQSAAAAGFTHALQVDADGQHQIEDCPRLLAEAKAHPDCLISGQPLYDDSVPKSRLYGRYVTHFWVWIETLSLSIKDSMCGFRVYPLPATLALATRHPLGQRMDFDTEVMVRLYWAGTPSRFIATRVIYPQNGLSHFDALRDNLRISWMHTRLFFGMLPRIPALLKKRRGAHWAGVEERRGLAGMKFMLWIYRLAGRRVFTLFLWPVTGFYWLSGGEQRQASRQWLKTIQQHAAAQQIALPGRLNSFRHFLRFGDAMIEKIASWRGDLRWGKEIDFAPGAEALLQAPGGRLILASHLGDIEACRALAQQVSGLVINALVFTDNAQRFRQVMDEIAPEASEHVIPVSSIGPDTAILLKQKLDAGEWVAIVGDRTAVNRQRGGVRRVCWSNFLGRPAPFPQGPFVLAAALRCPVLLMFAIRQQGKLRLHCEHFADPLLLPRASREQALQETVDRYASRLAAHAYLAPLDWFNFFDFWQLPDQSRTENKE",
    "product": ""
   },
   {
    "start": 1434947,
    "end": 1435366,
    "strand": 1,
    "locus_tag": "ctg1_1390",
    "type": "other",
    "description": "<div class=\"focus-intro\">\n <strong><span class=\"serif\">ctg1_1390</span></strong><br>\n \n <br>\n Locus tag: <span class=\"serif\">ctg1_1390</span><br>\n Protein ID: <span class=\"serif\">None</span><br>\n Gene: <span class=\"serif\">None</span><br>\n \n Location: 1,434,947 - 1,435,366,\n (total: 420 nt)<br>\n <br>\n \n</div>\n<div class=\"focus-info\">\n \n\n \n\n \n\n\n \n</div>\n<div class=\"focus-urls\">\n <a class=\"wildcard-container\" data-wildcard-attrs=\"href\" href=\"http://blast.ncbi.nlm.nih.gov/Blast.cgi?PAGE=Proteins&PROGRAM=blastp&BLAST_PROGRAMS=blastp&QUERY=@!translation!@&LINK_LOC=protein&PAGE_TYPE=BlastSearch\" target=\"_blank\" data-locus=\"ctg1_1390\">NCBI BlastP on this gene</a><br>\n <a href=\"http://www.ncbi.nlm.nih.gov/projects/sviewer/?Db=gene&amp;DbFrom=protein&amp;Cmd=Link&amp;noslider=1&amp;id=gnlXPLKPLKMK_1&amp;from=1424947&amp;to=1445366\" target=\"_new\">View genomic context</a><br>\n \n  <a href=\"knownclusterblast/region4/ctg1_1390_mibig_hits.html\" target=\"_new\">MiBIG Hits</a><br>\n \n \n \n \n</div>\n<div class=\"focus-clipboard\">\n AA sequence: <span class=\"clipboard-copy wildcard-container\" data-locus=\"ctg1_1390\" data-wildcard-attrs=\"data-seq\" data-seq=\"@!translation!@\">Copy to clipboard</span><br>\n Nucleotide sequence: <span class=\"clipboard-copy wildcard-container\" data-locus=\"ctg1_1390\" data-wildcard-attrs=\"data-seq\" data-seq=\"@!dna!@\">Copy to clipboard</span><br>\n</div>",
    "dna": "GTGTTAAACGATGCGCGTTTTACCGTTGACGTTGAACTGAGCATTCCGTTTCACGATGTGGATGCGATGGGCGTTGTCTGGCATGGCAACTATTTTCGCTATTTTGAGATTGCTCGCGAGGCGCTGCTGGCAACCTTTAACTACGGCTATCGGGAAATGAAAGCCTCCGGCTACCTGTGGCCCGTGGTGGATACGCGGGTGAAATACCGTGCGCCGTTGACCTTCGAGCAGGCCATTCGGGTGCGGGCGACGCTTGAAGAGTATGAAAACCGACTTCGTATTGGTTATCAGATCTTTGACGCGGCGAGCGGACAGCGCACCACCAGCGGCTATACCATCCAGGTGGCGGTAGAGGAAAACAGCCAGGCGCTGAGCTTTGTCTCTCCGCCCATCCTGTTTGAACGACTGGGAGTGGCATGA",
    "translation": "VLNDARFTVDVELSIPFHDVDAMGVVWHGNYFRYFEIAREALLATFNYGYREMKASGYLWPVVDTRVKYRAPLTFEQAIRVRATLEEYENRLRIGYQIFDAASGQRTTSGYTIQVAVEENSQALSFVSPPILFERLGVA",
    "product": ""
   },
   {
    "start": 1435366,
    "end": 1435971,
    "strand": 1,
    "locus_tag": "ctg1_1391",
    "type": "other",
    "description": "<div class=\"focus-intro\">\n <strong><span class=\"serif\">ctg1_1391</span></strong><br>\n \n <br>\n Locus tag: <span class=\"serif\">ctg1_1391</span><br>\n Protein ID: <span class=\"serif\">None</span><br>\n Gene: <span class=\"serif\">None</span><br>\n \n Location: 1,435,366 - 1,435,971,\n (total: 606 nt)<br>\n <br>\n \n</div>\n<div class=\"focus-info\">\n \n\n \n\n \n\n\n \n</div>\n<div class=\"focus-urls\">\n <a class=\"wildcard-container\" data-wildcard-attrs=\"href\" href=\"http://blast.ncbi.nlm.nih.gov/Blast.cgi?PAGE=Proteins&PROGRAM=blastp&BLAST_PROGRAMS=blastp&QUERY=@!translation!@&LINK_LOC=protein&PAGE_TYPE=BlastSearch\" target=\"_blank\" data-locus=\"ctg1_1391\">NCBI BlastP on this gene</a><br>\n <a href=\"http://www.ncbi.nlm.nih.gov/projects/sviewer/?Db=gene&amp;DbFrom=protein&amp;Cmd=Link&amp;noslider=1&amp;id=gnlXPLKPLKMK_1&amp;from=1425366&amp;to=1445971\" target=\"_new\">View genomic context</a><br>\n \n  <a href=\"knownclusterblast/region4/ctg1_1391_mibig_hits.html\" target=\"_new\">MiBIG Hits</a><br>\n \n \n \n \n</div>\n<div class=\"focus-clipboard\">\n AA sequence: <span class=\"clipboard-copy wildcard-container\" data-locus=\"ctg1_1391\" data-wildcard-attrs=\"data-seq\" data-seq=\"@!translation!@\">Copy to clipboard</span><br>\n Nucleotide sequence: <span class=\"clipboard-copy wildcard-container\" data-locus=\"ctg1_1391\" data-wildcard-attrs=\"data-seq\" data-seq=\"@!dna!@\">Copy to clipboard</span><br>\n</div>",
    "dna": "ATGTTCAGAGTTGTTTTTGCCGCGCTGCTGCTGTTCAGCGCCGCTGCGCCAGCGGTGACGCTGGAGGCACTTCAGCAACGTTTCGCCGGCCAGCCGGTGGTGCGGGCAAACTTCAGCCAGATCCGCGAGATCAACGGCATGGCGCAGCCGCTGAAATCCAGCGGTGAGCTGCTTATCGCGCGCGAAAACGGCCTGTGGTGGCATCAGGCGAAGCCTTTCCCGATGACGCTGGTGCTCGACGACACGCGCATGGTACAGGTCATGAACGGCCAGACGCCGCAGATCGTCACCAAAGAGAGCAATCCGCAAATGTTCCAGTTTAATCATCTGCTGCGCGCGCTGTTTCAGGCCGACAGAGAGGTGCTGGAGCAGAACTTCCGGCTGGATTTTCAGGATGAAGGGCAGGAGAAGTGGCGGCTGGTGCTGACGCCGAAAACTTCGCCGCTGGACAAGCTGTTTAACTCGCTGACGCTGACCGGCGCGACCTGGCTGGAGACGATCCAACTGCGGGATCGGCAGGGCGATAATACGCTGATCCTGCTCAGCAACCAGCACGCGACGCCGGAAACGCTCACCGATGACGAGCGGCAACGTTTTGTTTTCTGA",
    "translation": "MFRVVFAALLLFSAAAPAVTLEALQQRFAGQPVVRANFSQIREINGMAQPLKSSGELLIARENGLWWHQAKPFPMTLVLDDTRMVQVMNGQTPQIVTKESNPQMFQFNHLLRALFQADREVLEQNFRLDFQDEGQEKWRLVLTPKTSPLDKLFNSLTLTGATWLETIQLRDRQGDNTLILLSNQHATPETLTDDERQRFVF",
    "product": ""
   },
   {
    "start": 1435943,
    "end": 1438261,
    "strand": 1,
    "locus_tag": "ctg1_1392",
    "type": "other",
    "description": "<div class=\"focus-intro\">\n <strong><span class=\"serif\">ctg1_1392</span></strong><br>\n \n <br>\n Locus tag: <span class=\"serif\">ctg1_1392</span><br>\n Protein ID: <span class=\"serif\">None</span><br>\n Gene: <span class=\"serif\">None</span><br>\n \n Location: 1,435,943 - 1,438,261,\n (total: 2319 nt)<br>\n <br>\n \n</div>\n<div class=\"focus-info\">\n \n\n \n\n \n\n\n \n</div>\n<div class=\"focus-urls\">\n <a class=\"wildcard-container\" data-wildcard-attrs=\"href\" href=\"http://blast.ncbi.nlm.nih.gov/Blast.cgi?PAGE=Proteins&PROGRAM=blastp&BLAST_PROGRAMS=blastp&QUERY=@!translation!@&LINK_LOC=protein&PAGE_TYPE=BlastSearch\" target=\"_blank\" data-locus=\"ctg1_1392\">NCBI BlastP on this gene</a><br>\n <a href=\"http://www.ncbi.nlm.nih.gov/projects/sviewer/?Db=gene&amp;DbFrom=protein&amp;Cmd=Link&amp;noslider=1&amp;id=gnlXPLKPLKMK_1&amp;from=1425943&amp;to=1448261\" target=\"_new\">View genomic context</a><br>\n \n  <a href=\"knownclusterblast/region4/ctg1_1392_mibig_hits.html\" target=\"_new\">MiBIG Hits</a><br>\n \n \n \n \n</div>\n<div class=\"focus-clipboard\">\n AA sequence: <span class=\"clipboard-copy wildcard-container\" data-locus=\"ctg1_1392\" data-wildcard-attrs=\"data-seq\" data-seq=\"@!translation!@\">Copy to clipboard</span><br>\n Nucleotide sequence: <span class=\"clipboard-copy wildcard-container\" data-locus=\"ctg1_1392\" data-wildcard-attrs=\"data-seq\" data-seq=\"@!dna!@\">Copy to clipboard</span><br>\n</div>",
```
