## Supplementary File 5 for "Comparative genomics of a novel *Erwinia* species associated with the Highland midge (*Culicoides impunctatus*)": regions.js (part 2 of 2)

```
    "dna": "ATGACGAGCGGCAACGTTTTGTTTTCTGAACCGCACAAGCGCCTTGCGCTCGGCTGGCTGACGCTCTGTCTGCTGATGGCGGCGGCGCTGGCGGTGATGCTGCCGCGCGCCACAGTAAACAGTAGCGTGCTGGCTCTGCTGCCGCAGCAGGCGATGGGTGAGATGCCCGCCGCGCTGCAACAGGGCTTTATGCAGCGGCTGGATCGCCAGATGGTGTGGCTGGTGAGTCCCGGCAGGCAGGCGGATGCGAGCGTGGCGCAGTGGTGGCAGCAGCGGCTGATGGCGCTGCCCGCATTAACAGCGATCAAGGGGCCGATGACGGCGGAGCAGCAGCAGACGTGGGGGAAATTCGCCTGGCAGCACCGCAATGCCATGCTGGATGCGGCGACGCGCGCCAGGCTGCAACATCATGGCGCAGCGCAGGCCGACTGGGTGCTGGCGCAGCTCTATTCCGCTTTCGCGGGCGTCGGCGCGCAGGAGCTGAATCACGATCCGCTGCTGCTGGTGCGCGGCGCGCAGCTGGCGATGCAGCAAAATGGCGGCCGCCTTGGCCTCAGCGACGGCTGGCTGACCACCATCGATGCGCAGGGCCGCGTCTGGTATTTCCTGCACGGCGAGCTTAACGGCAATTCGTTTGATATGCAGCAGAGCCACGCGCTGGTTGAACAGATGGCGGCGTTGAAAACGGCGCTAATCGCGCGCTACCCTGACGCACAGCTGTTGTCGCGCGGTACGGTTTTTTTCAGCGATTACGCCAGCCAGCAGGCGAAACACGATATTTCCACGCTGGGCGCGGCGACCGTTTGCGGCGTGCTGCTGCTGATCTTCGCCGTGTTCCGCTCGCCGCGACCGCTGGTGCTGTGCGCCGTTTCGGTCAGTATCGGCGCGCTGGCGGGCGCCGTGGTCACGCTGCTCTGCTTTGGCGAGCTTCACCTGATGACGCTGGTGATGAGCATGAGCATCGTCGGCATTTCGGCGGACTACACGCTCTATTACCTGACCGAGCGAATGATCCACGGCGCTGACGCCACGCCGTTGCAAAGCCTGCGCAAAGTGATCCGTGCCTTATTGATGGCGCTGGCAACGGCGGCCATTGCGTATCTGATTATGATGCTGGCGCCGTTTCCCGGCATTCGCCAGCTGGCCGTGTTTGCGGCGGCGGGGCTTTCGGCCTCGTGCCTGACGGTTATCTGCTGGTATCCGCTGCTGGTAAAAGGGCTGCCGGTCAGGCCGGTGCCTCTGCTGGCGGTGATGGGGCGCTGGTTAAGCGGCTGGCGTCGCCGTCGATGGCTGCGTGTCGGGCTGCCGCTGCTGGTGGCAGCAATCTCCGCCGGCGGCCTGATGCAGCTACGCATTGATGATGATATTGCGCAACTGCAAGCGCCCCCGCCCGCGCTGCTGGCGCAGGAGAAGCAGATCGCGGCACTGACCGGGCAGCGCGCAGATCAAACCTGGCTGGCGGTGTGGGGCGACAGCGCGCAGCAAACGCTGGAACGTGTTGAGGCGCTGGCGCCGCAGCTTGCCGCCGCGCGCGAGAAGGGCTGGGTGGCGCATTATCGCCTGCTGCCGCTCTTATCGCAGGCGCAGCAGGCCAATGACCTGCGGCTGCTGAAGCAGGCGGCGCCCACGGTGATGAGTCGCCTGCGTGACGCGGGCGTCACGGTAAGCGATGCGGATCTCTCTTCAATGACGCTGACGCCGGAGGCATGGCTCGCCAGCCCCAACAGCGAAGGCTGGCGGCTGCTGTGGATGTCGCTCAGCGATGGCCGCAGCGCGGTGCTGGTGCCGGTTGAAGAGGTAAAAAATCCTCAGGCGATGAAATCACTGGCGGCATCGCTCCCCGGCGTCAGTTGGATCGATCGTAAAGCGACTTTTGACCAGCTGTTTGCCTTTTACCGGGGGCTGATGAGCTGGCTGCTGGGCGCGGCGCTGCTGGCGATTGCGTTAAGCTTTATCATACGGCTTGGCCTGCGTCAGGGCGTGCGGGCGTTTCTGCCTTCGCTGCTGTCGCTGGGCGGCGGCCTGGCGGCGCTGGCGCTGAGCGGGCATGCGCTGAACCTGTTTTCGCTGCTTGCGCTGGTGCTGGTGCTGGGGATCGGTATTAATTACACGCTGTTCTTCAGTAATCCACGCGGCACGCCGATAACCACCTTACTGGCGGTGACGCTGGCGATGACCGTCGCGCTGCTGACGCTTGGCATGCTGGTATTCAGCAGCACCCAGGCCATCGCCAGTTTTGGTATTGTGCTTTGTAGCGGCATTTTTACCGCCTTCCTGCTTGCGCCGCTGGCGATGCCGACGACAAGGAAAAAGAGATGA",
    "translation": "MTSGNVLFSEPHKRLALGWLTLCLLMAAALAVMLPRATVNSSVLALLPQQAMGEMPAALQQGFMQRLDRQMVWLVSPGRQADASVAQWWQQRLMALPALTAIKGPMTAEQQQTWGKFAWQHRNAMLDAATRARLQHHGAAQADWVLAQLYSAFAGVGAQELNHDPLLLVRGAQLAMQQNGGRLGLSDGWLTTIDAQGRVWYFLHGELNGNSFDMQQSHALVEQMAALKTALIARYPDAQLLSRGTVFFSDYASQQAKHDISTLGAATVCGVLLLIFAVFRSPRPLVLCAVSVSIGALAGAVVTLLCFGELHLMTLVMSMSIVGISADYTLYYLTERMIHGADATPLQSLRKVIRALLMALATAAIAYLIMMLAPFPGIRQLAVFAAAGLSASCLTVICWYPLLVKGLPVRPVPLLAVMGRWLSGWRRRRWLRVGLPLLVAAISAGGLMQLRIDDDIAQLQAPPPALLAQEKQIAALTGQRADQTWLAVWGDSAQQTLERVEALAPQLAAAREKGWVAHYRLLPLLSQAQQANDLRLLKQAAPTVMSRLRDAGVTVSDADLSSMTLTPEAWLASPNSEGWRLLWMSLSDGRSAVLVPVEEVKNPQAMKSLAASLPGVSWIDRKATFDQLFAFYRGLMSWLLGAALLAIALSFIIRLGLRQGVRAFLPSLLSLGGGLAALALSGHALNLFSLLALVLVLGIGINYTLFFSNPRGTPITTLLAVTLAMTVALLTLGMLVFSSTQAIASFGIVLCSGIFTAFLLAPLAMPTTRKKR",
    "product": ""
   },
   {
    "start": 1438258,
    "end": 1438827,
    "strand": 1,
    "locus_tag": "ctg1_1393",
    "type": "other",
    "description": "<div class=\"focus-intro\">\n <strong><span class=\"serif\">ctg1_1393</span></strong><br>\n \n <br>\n Locus tag: <span class=\"serif\">ctg1_1393</span><br>\n Protein ID: <span class=\"serif\">None</span><br>\n Gene: <span class=\"serif\">None</span><br>\n \n Location: 1,438,258 - 1,438,827,\n (total: 570 nt)<br>\n <br>\n \n</div>\n<div class=\"focus-info\">\n \n\n \n\n \n\n\n \n</div>\n<div class=\"focus-urls\">\n <a class=\"wildcard-container\" data-wildcard-attrs=\"href\" href=\"http://blast.ncbi.nlm.nih.gov/Blast.cgi?PAGE=Proteins&PROGRAM=blastp&BLAST_PROGRAMS=blastp&QUERY=@!translation!@&LINK_LOC=protein&PAGE_TYPE=BlastSearch\" target=\"_blank\" data-locus=\"ctg1_1393\">NCBI BlastP on this gene</a><br>\n <a href=\"http://www.ncbi.nlm.nih.gov/projects/sviewer/?Db=gene&amp;DbFrom=protein&amp;Cmd=Link&amp;noslider=1&amp;id=gnlXPLKPLKMK_1&amp;from=1428258&amp;to=1448827\" target=\"_new\">View genomic context</a><br>\n \n  <a href=\"knownclusterblast/region4/ctg1_1393_mibig_hits.html\" target=\"_new\">MiBIG Hits</a><br>\n \n \n \n \n</div>\n<div class=\"focus-clipboard\">\n AA sequence: <span class=\"clipboard-copy wildcard-container\" data-locus=\"ctg1_1393\" data-wildcard-attrs=\"data-seq\" data-seq=\"@!translation!@\">Copy to clipboard</span><br>\n Nucleotide sequence: <span class=\"clipboard-copy wildcard-container\" data-locus=\"ctg1_1393\" data-wildcard-attrs=\"data-seq\" data-seq=\"@!dna!@\">Copy to clipboard</span><br>\n</div>",
    "dna": "ATGAGGATCGTTGCCCTGGCCGCACTGGCCATGCTGCTGCTAACCGGCTGCGCCGGAAAGCAGGAGAGTACCCGTCCGCAGGCCTGGCTGAAGCCGGGCGTGCGCGTAACGCTGCCCGCGCCGGATATCGACCCGCCATTCAGTCGTCAACAGTTGCTGACCGGCACCTTCAAAGGCAAACAGCAGTCGCTGATGGTGCTGCTGAGCGCTGACGGACAGCGTCTGACGCTGGCAGGGCTCTCTGCGCTGGGCATTCGTCTGTTCAGGGTCAGCTACGATCGGCACGGCGTGCAGAGCGAACAGTCGGTTGTGCTGCCGGAGCTGCCGCCAGCCAGCCAGGTGCTGGCTGATATCATGCTCAGCCACTGGCCGATCGACGCCTGGCGTTCACAATTGCCTGGAGGCTGGACGCTGGTTGATGAGGGCGACCGTCGCCTGTTACGCGATGAAAACGGCAAAACGGTAACGGAAATTCGTTACATGCAGCGCGGCGCAACGCGCGAGCCCGTTTCTGTTCAGCAGTTTGTCTTTGGCTATCACATCACTATTCAGGATCTGGATTCGCCATGA",
    "translation": "MRIVALAALAMLLLTGCAGKQESTRPQAWLKPGVRVTLPAPDIDPPFSRQQLLTGTFKGKQQSLMVLLSADGQRLTLAGLSALGIRLFRVSYDRHGVQSEQSVVLPELPPASQVLADIMLSHWPIDAWRSQLPGGWTLVDEGDRRLLRDENGKTVTEIRYMQRGATREPVSVQQFVFGYHITIQDLDSP",
    "product": ""
   },
   {
    "start": 1438824,
    "end": 1439981,
    "strand": 1,
    "locus_tag": "ctg1_1394",
    "type": "biosynthetic",
    "description": "<div class=\"focus-intro\">\n <strong><span class=\"serif\">ctg1_1394</span></strong><br>\n \n <br>\n Locus tag: <span class=\"serif\">ctg1_1394</span><br>\n Protein ID: <span class=\"serif\">None</span><br>\n Gene: <span class=\"serif\">None</span><br>\n \n Location: 1,438,824 - 1,439,981,\n (total: 1158 nt)<br>\n <br>\n \n  biosynthetic (rule-based-clusters) arylpolyene: APE_KS2<br>\n \n  biosynthetic-additional (smcogs) SMCOG1022:Beta-ketoacyl synthase (Score: 211.1; E-value: 4.5e-64)<br>\n \n</div>\n<div class=\"focus-info\">\n \n\n \n\n \n\n\n \n</div>\n<div class=\"focus-urls\">\n <a class=\"wildcard-container\" data-wildcard-attrs=\"href\" href=\"http://blast.ncbi.nlm.nih.gov/Blast.cgi?PAGE=Proteins&PROGRAM=blastp&BLAST_PROGRAMS=blastp&QUERY=@!translation!@&LINK_LOC=protein&PAGE_TYPE=BlastSearch\" target=\"_blank\" data-locus=\"ctg1_1394\">NCBI BlastP on this gene</a><br>\n <a href=\"http://www.ncbi.nlm.nih.gov/projects/sviewer/?Db=gene&amp;DbFrom=protein&amp;Cmd=Link&amp;noslider=1&amp;id=gnlXPLKPLKMK_1&amp;from=1428824&amp;to=1449981\" target=\"_new\">View genomic context</a><br>\n \n  <a href=\"knownclusterblast/region4/ctg1_1394_mibig_hits.html\" target=\"_new\">MiBIG Hits</a><br>\n \n \n \n \n</div>\n<div class=\"focus-clipboard\">\n AA sequence: <span class=\"clipboard-copy wildcard-container\" data-locus=\"ctg1_1394\" data-wildcard-attrs=\"data-seq\" data-seq=\"@!translation!@\">Copy to clipboard</span><br>\n Nucleotide sequence: <span class=\"clipboard-copy wildcard-container\" data-locus=\"ctg1_1394\" data-wildcard-attrs=\"data-seq\" data-seq=\"@!dna!@\">Copy to clipboard</span><br>\n</div>",
    "dna": "ATGATCTACATTTCAGCCGTCGCCATGCTTAACGCGCTGGGTAACGACATGGCGCAAATAGCGCAAAACCTCAGCCACGGCAATGCGCCGGGCATGCGCGCCGACAGCGGCTGGCTGCTGGCTGGTAAACCGTGCTGGACCGGGCGGGTAGAGGCGGATCTGCCGACCGTTCCCGCAGCGCTGGCCGCCAGCAACAGCCGCAACAATCAGCTGCTGCTGGCGACGCTGGCGCAAATTCGTCCGCAGATCGACGAGGCGATAGCCGCTTATGGCGAAGATCGCGTGGCGGTGGTGCTTGGCACCAGCACCTCCGGGCTGGATGAGGCGGACTGCTATATCTCAGAAGCACGCGCGACCTGGCGCTACGCTCAACAGGAGCTGGGCGATCCCTCGCGCTTTGTCGCCGATTACCTTGGACTGAACGGCCCCTGCTATACGCTCTCCACCGCCTGTTCTTCAAGCGCCCGCGCGCTGATCAGCGGCGCACGTTTGATTGAGGCCGGGCTGGCGGACGTCGCTATCGTCGGCGGTGCGGATACGCTGAGCCGCATGCCGATAAACGGCTTTGACAGTCTGGAGTCGCTCTCGCCGCTGCGCTGTGCGCCGTTCAGCAAAGGGCGAGACGGCATCACCATTGGCGAAGGCGCGGCGCTGATGCTGCTGACGCGCACGCCGCAGGAGATTGCGGTGCTGGGCGTGGGCGAATCGTCGGACGCCTGGCACATGTCGGCACCGCATCCGCAGGGAGAAGGCGCTGTTAAGGCCATCAATATGGCGCTCCGCCAGGCCCGTTTACCGCCGGAGGCGCTGGGTTACATTAACCTGCATGGCACCGCCACGCCGCTCAACGATCGCATTGAGGCCGACGTGGTGCGCGCTATCTTTGGTGAAGCCGTGCCCTGTAGCTCAACCAAGCATCTGACCGGGCACACGCTTGGCGCGGCGGGCATTTGCGAGGCTGCGCTGTGCTGGCTGCTGCTGACGCAGGATCTGCCGCTGCCGCCGCAGGATTTCAGCGTGCGCGATCCGGACGACACGCTGGCGCCGTTTGGCCTGTTGGTTACGCCGCAGCCGCTTCAGCGACCGTTCATTCTCAGCAACTCCTTTGCCTTCGGCGGTAACAATACCTGTTTGATTTTAGGGAAACACAATGGCTGA",
    "translation": "MIYISAVAMLNALGNDMAQIAQNLSHGNAPGMRADSGWLLAGKPCWTGRVEADLPTVPAALAASNSRNNQLLLATLAQIRPQIDEAIAAYGEDRVAVVLGTSTSGLDEADCYISEARATWRYAQQELGDPSRFVADYLGLNGPCYTLSTACSSSARALISGARLIEAGLADVAIVGGADTLSRMPINGFDSLESLSPLRCAPFSKGRDGITIGEGAALMLLTRTPQEIAVLGVGESSDAWHMSAPHPQGEGAVKAINMALRQARLPPEALGYINLHGTATPLNDRIEADVVRAIFGEAVPCSSTKHLTGHTLGAAGICEAALCWLLLTQDLPLPPQDFSVRDPDDTLAPFGLLVTPQPLQRPFILSNSFAFGGNNTCLILGKHNG",
    "product": ""
   },
   {
    "start": 1439974,
    "end": 1440450,
    "strand": 1,
    "locus_tag": "ctg1_1395",
    "type": "other",
    "description": "<div class=\"focus-intro\">\n <strong><span class=\"serif\">ctg1_1395</span></strong><br>\n \n <br>\n Locus tag: <span class=\"serif\">ctg1_1395</span><br>\n Protein ID: <span class=\"serif\">None</span><br>\n Gene: <span class=\"serif\">None</span><br>\n \n Location: 1,439,974 - 1,440,450,\n (total: 477 nt)<br>\n <br>\n \n</div>\n<div class=\"focus-info\">\n \n\n \n\n \n\n\n \n</div>\n<div class=\"focus-urls\">\n <a class=\"wildcard-container\" data-wildcard-attrs=\"href\" href=\"http://blast.ncbi.nlm.nih.gov/Blast.cgi?PAGE=Proteins&PROGRAM=blastp&BLAST_PROGRAMS=blastp&QUERY=@!translation!@&LINK_LOC=protein&PAGE_TYPE=BlastSearch\" target=\"_blank\" data-locus=\"ctg1_1395\">NCBI BlastP on this gene</a><br>\n <a href=\"http://www.ncbi.nlm.nih.gov/projects/sviewer/?Db=gene&amp;DbFrom=protein&amp;Cmd=Link&amp;noslider=1&amp;id=gnlXPLKPLKMK_1&amp;from=1429974&amp;to=1450450\" target=\"_new\">View genomic context</a><br>\n \n  <a href=\"knownclusterblast/region4/ctg1_1395_mibig_hits.html\" target=\"_new\">MiBIG Hits</a><br>\n \n \n \n \n</div>\n<div class=\"focus-clipboard\">\n AA sequence: <span class=\"clipboard-copy wildcard-container\" data-locus=\"ctg1_1395\" data-wildcard-attrs=\"data-seq\" data-seq=\"@!translation!@\">Copy to clipboard</span><br>\n Nucleotide sequence: <span class=\"clipboard-copy wildcard-container\" data-locus=\"ctg1_1395\" data-wildcard-attrs=\"data-seq\" data-seq=\"@!dna!@\">Copy to clipboard</span><br>\n</div>",
    "dna": "ATGGCTGAATTTGACGAGGCGGTGGATTATCTGCCGCATGAAACGCCGATGGTGCTGCTTGAACGGGTGCTGGCGGTAAGCGACGAAGGCGCAACCTGTCAGGTCGTGGTGTCGCCAGACGGCGTTCTGGCACCGTTTTTAGACGTGGACGGCGCGCTTCCGGCCTGGTTTGGCGTGGAGATGATCGCCCAGGCCATTGGCGTGTGGTCGGGTTGGCATCACCGCCAGCATACCGACGGCAAACCCGTGCTGGGCATGCTGCTTGGCGCACGGGCTTTCCGCTGCGACAGGGCCGCTTTTCCGGCGGGTGCCACGCTCACCGTGTCGGTACATCTGCTGATGCGCGATGAAAAAATCGGCAGCTTTGAGGGCGAGATCGACGCTGAGGGGCAGCATCTGGCCAGCGGTAGGCTCAATACCTGGCAGCCCGATGAAAACGAATTACAACAACTTCTGCAACAGGGTAAAAAAGGATGA",
    "translation": "MAEFDEAVDYLPHETPMVLLERVLAVSDEGATCQVVVSPDGVLAPFLDVDGALPAWFGVEMIAQAIGVWSGWHHRQHTDGKPVLGMLLGARAFRCDRAAFPAGATLTVSVHLLMRDEKIGSFEGEIDAEGQHLASGRLNTWQPDENELQQLLQQGKKG",
    "product": ""
   },
   {
    "start": 1440447,
    "end": 1441178,
    "strand": 1,
    "locus_tag": "ctg1_1396",
    "type": "biosynthetic-additional",
    "description": "<div class=\"focus-intro\">\n <strong><span class=\"serif\">ctg1_1396</span></strong><br>\n \n <br>\n Locus tag: <span class=\"serif\">ctg1_1396</span><br>\n Protein ID: <span class=\"serif\">None</span><br>\n Gene: <span class=\"serif\">None</span><br>\n \n Location: 1,440,447 - 1,441,178,\n (total: 732 nt)<br>\n <br>\n \n  biosynthetic-additional (rule-based-clusters) adh_short<br>\n \n  biosynthetic-additional (smcogs) SMCOG1001:short-chain dehydrogenase/reductase SDR (Score: 215.1; E-value: 1.8e-65)<br>\n \n</div>\n<div class=\"focus-info\">\n \n\n \n\n \n\n\n \n</div>\n<div class=\"focus-urls\">\n <a class=\"wildcard-container\" data-wildcard-attrs=\"href\" href=\"http://blast.ncbi.nlm.nih.gov/Blast.cgi?PAGE=Proteins&PROGRAM=blastp&BLAST_PROGRAMS=blastp&QUERY=@!translation!@&LINK_LOC=protein&PAGE_TYPE=BlastSearch\" target=\"_blank\" data-locus=\"ctg1_1396\">NCBI BlastP on this gene</a><br>\n <a href=\"http://www.ncbi.nlm.nih.gov/projects/sviewer/?Db=gene&amp;DbFrom=protein&amp;Cmd=Link&amp;noslider=1&amp;id=gnlXPLKPLKMK_1&amp;from=1430447&amp;to=1451178\" target=\"_new\">View genomic context</a><br>\n \n  <a href=\"knownclusterblast/region4/ctg1_1396_mibig_hits.html\" target=\"_new\">MiBIG Hits</a><br>\n \n \n \n \n</div>\n<div class=\"focus-clipboard\">\n AA sequence: <span class=\"clipboard-copy wildcard-container\" data-locus=\"ctg1_1396\" data-wildcard-attrs=\"data-seq\" data-seq=\"@!translation!@\">Copy to clipboard</span><br>\n Nucleotide sequence: <span class=\"clipboard-copy wildcard-container\" data-locus=\"ctg1_1396\" data-wildcard-attrs=\"data-seq\" data-seq=\"@!dna!@\">Copy to clipboard</span><br>\n</div>",
    "dna": "ATGACGCGTTCTGTTTTGGTGACGGGCGGCAGTAAAGGCATCGGGCGGGCTATCGCGCTGCGGCTGGCGGCGGACGGCTTTGCTGTTACCGTGCATTATCATCGCGATGAGGCTGGCGCAGAGGAGACGCGCAGGCTGATCGTACAGGCGGGCGGCACGGCGCGATGTATCGGTTTTGATATTGCCGATCGCGCAGCCTGCCGGGAAGGTCTTGAGGCGCATATTGCGCAATACGGCGCGTGGTACGGTGTGGTCAGCAACGCCGGGATCGCCCGCGACGGCGCATTTCCCGCACTGAGCGAAGAGGACTGGGACAGCGTCATCAGCACCAACCTCGACGGCTTTTACAATGTCATCCAGCCCTGCATCATGCCGATGATCGGCCTGCGCAAAGGCGGGAGGATCATCACGCTCTCTTCCGTTTCCGGCCTGATGGGCAATCGCGGGCAGGTGAACTACAGCGCCGCCAAGGCAGGCATCATCGGCGCCACGAAAGCGCTGGCGATTGAGCTGGCGAAGCGCAGGATCACGGTGAACTGCATCGCGCCGGGACTAATCGATACCGGCATGCTCAACATGGAGGCGGCCGCAGCGGAAGAGGCCATGCGCATGATCCCAATGAAGCGCATGGGCGAAGCGGAGGAAGTGGCCGGACTGGCAGGCTATCTGATGTCGGACATCGCGGGCTACGTCACGCGACAGGTTATTTCCATTAACGGAGGCATGCTGTGA",
    "translation": "MTRSVLVTGGSKGIGRAIALRLAADGFAVTVHYHRDEAGAEETRRLIVQAGGTARCIGFDIADRAACREGLEAHIAQYGAWYGVVSNAGIARDGAFPALSEEDWDSVISTNLDGFYNVIQPCIMPMIGLRKGGRIITLSSVSGLMGNRGQVNYSAAKAGIIGATKALAIELAKRRITVNCIAPGLIDTGMLNMEAAAAEEAMRMIPMKRMGEAEEVAGLAGYLMSDIAGYVTRQVISINGGML",
    "product": ""
   },
   {
    "start": 1441178,
    "end": 1442407,
    "strand": 1,
    "locus_tag": "ctg1_1397",
    "type": "biosynthetic",
    "description": "<div class=\"focus-intro\">\n <strong><span class=\"serif\">ctg1_1397</span></strong><br>\n \n <br>\n Locus tag: <span class=\"serif\">ctg1_1397</span><br>\n Protein ID: <span class=\"serif\">None</span><br>\n Gene: <span class=\"serif\">None</span><br>\n \n Location: 1,441,178 - 1,442,407,\n (total: 1230 nt)<br>\n <br>\n \n  biosynthetic (rule-based-clusters) arylpolyene: APE_KS1<br>\n \n  biosynthetic-additional (smcogs) SMCOG1022:Beta-ketoacyl synthase (Score: 304.2; E-value: 2.5e-92)<br>\n \n</div>\n<div class=\"focus-info\">\n \n  Active site details: <div class=\"collapser collapser-target-ctg1_1397 collapser-level-none\"> </div><div class=\"collapser-content\">\n  <dl>\n  \n   <dt><strong>PKS_KS</strong> (83..405)</dt>\n   <dd>\n   \n    found active site histidines: True<br>\n   \n   </dd>\n  \n  </dl>\n  </div><br>\n \n\n \n\n \n\n\n \n</div>\n<div class=\"focus-urls\">\n <a class=\"wildcard-container\" data-wildcard-attrs=\"href\" href=\"http://blast.ncbi.nlm.nih.gov/Blast.cgi?PAGE=Proteins&PROGRAM=blastp&BLAST_PROGRAMS=blastp&QUERY=@!translation!@&LINK_LOC=protein&PAGE_TYPE=BlastSearch\" target=\"_blank\" data-locus=\"ctg1_1397\">NCBI BlastP on this gene</a><br>\n <a href=\"http://www.ncbi.nlm.nih.gov/projects/sviewer/?Db=gene&amp;DbFrom=protein&amp;Cmd=Link&amp;noslider=1&amp;id=gnlXPLKPLKMK_1&amp;from=1431178&amp;to=1452407\" target=\"_new\">View genomic context</a><br>\n \n  <a href=\"knownclusterblast/region4/ctg1_1397_mibig_hits.html\" target=\"_new\">MiBIG Hits</a><br>\n \n \n \n \n</div>\n<div class=\"focus-clipboard\">\n AA sequence: <span class=\"clipboard-copy wildcard-container\" data-locus=\"ctg1_1397\" data-wildcard-attrs=\"data-seq\" data-seq=\"@!translation!@\">Copy to clipboard</span><br>\n Nucleotide sequence: <span class=\"clipboard-copy wildcard-container\" data-locus=\"ctg1_1397\" data-wildcard-attrs=\"data-seq\" data-seq=\"@!dna!@\">Copy to clipboard</span><br>\n</div>",
    "dna": "ATGCGGCGCGTGGTGGTCACCGGGATGGGGGGCGTTACCGCATTTGGCAACGACTGGGAACAGGTGAGCGAAAAGCTGCGCGCCGGACGCAACGCGGTGCGTAAAATGCCGGAATGGCAGGTTTACGACGGACTGAATACGCTGCTTGGCGCGCCGGTAGAGAATTTCACTCTGCCTGAGCACTATACGCGCAAGCGCATCCGTTCCATGGGCCGCGTCTCGCTGCTGGCGACGCGGGCCACCGAACTGGCGCTGGCCCAGGCAGGCCTGCTGGAGCATCCTGTCCTTACCGGCGGAGAAACCGGCATCGCCTATGGATCGTCAACCGGCAGCACCGGGCCGGTCAGCGAATTCGCCACCATGCTGACCGAAAAGCACACCAATAATATTACCGGCACCACCTACGTGCAGATGATGCCGCACACCGCAGCGGTGAACGCCGGGCTGTTTTTTGGCCTGCGCGGTCGGGTGATCCCCACCTCCAGCGCCTGTACCTCCGGCAGCCAGGCGATTGGTTATGCCTGGGAAGCGATCCGCCATGGTTATCAGACCGTGATGGTGGCGGGCGGCGCGGAAGAGCTGTGCCCCTCCGAAGCCGCCGTTTTCGACACGCTGTTTGCCACCAGCCAGCGTAACGATGCGCCAGAGAGCACGCCTTCGCCGTTCGACAAAAACCGCGACGGTCTGGTGATCGGCGAGGGAGCCGGCACATTGATTCTGGAAGAGCTTGAGCATGCGCGCGCGCGCGGCGCAACGATCTGTGCAGAGGTGGTGGGCTTTTATACCAACTGCGACGCTGCGCACATCACCCAGCCTCAGCGCGAGACGATGCAGATTTGCATCGAAGGCGCGTTACGCATGGCCGGACTGACGCCGCAGGACATTGGCTATATCAGCGCGCACGGCACCGCGACCGATCGCGGCGACGTGGCGGAAAGCCTTGCCACGGCGGCGTTGTTTGGCAACCGCACGCCCATTTCCTCTTTAAAAAGCTACTTCGGCCATACGCTCGGCGCCTGCGGCGCGCTGGAGGCGTGGATGAGCATTGAAATGATGCGCGAAGGGTGGTTTGCGCCCACCCTGAACCTCACGCAGCCGGCCGACGACTGCGGCGATCTGGACTACATCATGCATCAGCCGCGCGTACTGCAAACCGACTACATTCAGTCGAACAATTTTGCCTTTGGCGGTATCAATACCTCACTGATTTTCCGCCGCTGGCGCGACTGA",
    "translation": "MRRVVVTGMGGVTAFGNDWEQVSEKLRAGRNAVRKMPEWQVYDGLNTLLGAPVENFTLPEHYTRKRIRSMGRVSLLATRATELALAQAGLLEHPVLTGGETGIAYGSSTGSTGPVSEFATMLTEKHTNNITGTTYVQMMPHTAAVNAGLFFGLRGRVIPTSSACTSGSQAIGYAWEAIRHGYQTVMVAGGAEELCPSEAAVFDTLFATSQRNDAPESTPSPFDKNRDGLVIGEGAGTLILEELEHARARGATICAEVVGFYTNCDAAHITQPQRETMQICIEGALRMAGLTPQDIGYISAHGTATDRGDVAESLATAALFGNRTPISSLKSYFGHTLGACGALEAWMSIEMMREGWFAPTLNLTQPADDCGDLDYIMHQPRVLQTDYIQSNNFAFGGINTSLIFRRWRD",
    "product": ""
   },
   {
    "start": 1442521,
    "end": 1444704,
    "strand": 1,
    "locus_tag": "ctg1_1398",
    "type": "transport",
    "description": "<div class=\"focus-intro\">\n <strong><span class=\"serif\">ctg1_1398</span></strong><br>\n \n <br>\n Locus tag: <span class=\"serif\">ctg1_1398</span><br>\n Protein ID: <span class=\"serif\">None</span><br>\n Gene: <span class=\"serif\">None</span><br>\n \n Location: 1,442,521 - 1,444,704,\n (total: 2184 nt)<br>\n <br>\n \n  transport (smcogs) SMCOG1051:TonB-dependent siderophore receptor (Score: 425.6; E-value: 6.4e-129)<br>\n \n</div>\n<div class=\"focus-info\">\n \n\n \n\n \n\n\n \n</div>\n<div class=\"focus-urls\">\n <a class=\"wildcard-container\" data-wildcard-attrs=\"href\" href=\"http://blast.ncbi.nlm.nih.gov/Blast.cgi?PAGE=Proteins&PROGRAM=blastp&BLAST_PROGRAMS=blastp&QUERY=@!translation!@&LINK_LOC=protein&PAGE_TYPE=BlastSearch\" target=\"_blank\" data-locus=\"ctg1_1398\">NCBI BlastP on this gene</a><br>\n <a href=\"http://www.ncbi.nlm.nih.gov/projects/sviewer/?Db=gene&amp;DbFrom=protein&amp;Cmd=Link&amp;noslider=1&amp;id=gnlXPLKPLKMK_1&amp;from=1432521&amp;to=1454704\" target=\"_new\">View genomic context</a><br>\n \n  <a href=\"knownclusterblast/region4/ctg1_1398_mibig_hits.html\" target=\"_new\">MiBIG Hits</a><br>\n \n \n  <a href=\"http://blast.jcvi.org/er-blast/index.cgi?project=transporter;program=blastp;database=pub/transporter.pep;sequence=sequence%%0AMAHLTTSCTGFRLTLLSVLIGAAIPPAFAAPAADNSDNTMTVEAMPENFKPGGDELVPAWLDGQIANGGRLGMLGEQNAHNVPFNVVGYTSKMIQDQQANTLKEVVANDASVQNVQGYGNFAETYRIRGFTLDGDDITLGGLPGVMPRQVVSTQMIDRVEVFKGSNALINGAAVSGVGGMINLEPKHAEDTPLTRLGVDYTSASQVGTSLDSGRRFGDNNEWGARVNLLHREGETAVDNEKRRTTLASLGLDYRGDKLRTSLDMGYQKQAFHGGRLGVNISGVDFIPEVPRGTSNYSQDWVYSDLESEFGMARVEYDLLPDWTLYGAVGGQHSHETGAYASPKVTDQTGAATIGNMNTNKIVDAFSGMTGVRGKFDTGMVSHSVNVGYSAQTKREKTAYGMALSPVATNIYQPDAVEKPANTFFGGDLDDPRATSRIRTQGVLLADTLGFVDDKILLTVGARHQKVVVRNYAYGTQTEDSDARFTKSRWTPGYGLVVKPWESVSLYANHIEALQPGESASSGAVNVGQVTGISLSKQNEVGVKLDYGRVGGSLALFEIKKPTGIIDPQTNIFGLYGEQRNRGVELNVFGEPVYGVRLNGSATWLDPKMSKTQDGQYDGNDAVGVANFYTVLSAEYDIKPVEGLTALARLTHSGSQYADQANTKKLDSYTTLDLGMRYRMRVKENDLTWRLAVENVTNEKYWSGVENYGTYIYQGDPRELKLSLSYDF\" target=\"_new\">TransportDB BLAST on this gene</a><br>\n \n \n \n</div>\n<div class=\"focus-clipboard\">\n AA sequence: <span class=\"clipboard-copy wildcard-container\" data-locus=\"ctg1_1398\" data-wildcard-attrs=\"data-seq\" data-seq=\"@!translation!@\">Copy to clipboard</span><br>\n Nucleotide sequence: <span class=\"clipboard-copy wildcard-container\" data-locus=\"ctg1_1398\" data-wildcard-attrs=\"data-seq\" data-seq=\"@!dna!@\">Copy to clipboard</span><br>\n</div>",
    "dna": "ATGGCACACCTCACGACCTCCTGCACCGGCTTCAGACTTACGCTGCTGTCGGTGCTGATTGGCGCAGCGATCCCGCCTGCATTTGCCGCTCCTGCGGCTGACAACTCAGACAACACCATGACCGTGGAAGCCATGCCGGAAAATTTTAAGCCGGGCGGCGATGAGCTGGTTCCCGCCTGGCTGGACGGACAGATTGCTAACGGTGGCCGTCTTGGCATGCTCGGCGAGCAGAATGCGCATAACGTACCTTTCAACGTCGTCGGCTACACCTCGAAAATGATTCAGGATCAGCAGGCCAACACGCTGAAAGAAGTGGTGGCTAACGATGCGTCCGTACAGAATGTTCAGGGTTATGGCAACTTTGCCGAAACCTACCGCATTCGCGGCTTTACGCTTGACGGCGACGATATCACCCTGGGCGGGCTGCCCGGCGTTATGCCGCGCCAGGTGGTGTCCACCCAGATGATCGATCGCGTTGAAGTGTTCAAGGGTTCAAATGCGCTGATCAACGGCGCGGCCGTTTCCGGCGTCGGCGGTATGATCAACCTCGAACCAAAACATGCGGAAGACACGCCGTTAACGCGCCTCGGCGTGGATTACACCTCGGCGTCTCAGGTTGGCACCTCGCTGGACAGCGGACGTCGTTTTGGTGACAACAACGAGTGGGGCGCGCGCGTCAATCTGCTGCATCGCGAAGGCGAAACGGCGGTGGATAACGAGAAACGTCGCACCACGCTGGCGTCGCTCGGGCTGGATTACCGCGGCGACAAACTGCGTACGTCGCTGGATATGGGTTATCAGAAACAGGCGTTTCACGGCGGGCGGCTTGGCGTAAACATCAGCGGTGTGGACTTCATTCCTGAGGTGCCGCGCGGCACCAGCAACTACAGCCAGGACTGGGTCTACAGCGATCTGGAAAGCGAATTCGGCATGGCGCGCGTGGAGTACGATCTGCTGCCGGACTGGACGCTCTACGGCGCCGTGGGTGGGCAGCATTCGCATGAAACCGGCGCCTATGCCTCGCCAAAAGTCACTGATCAAACGGGCGCCGCCACTATTGGCAACATGAATACCAATAAAATTGTCGATGCCTTCAGCGGCATGACCGGCGTGCGCGGAAAATTCGACACCGGCATGGTCAGCCACAGCGTGAACGTCGGCTACTCTGCGCAGACGAAGCGTGAAAAAACCGCCTATGGTATGGCGCTGTCGCCGGTTGCCACCAATATTTATCAGCCCGACGCGGTTGAGAAACCGGCGAACACCTTCTTTGGCGGCGATCTGGACGATCCGCGTGCTACCAGCCGCATCAGAACCCAGGGCGTTCTGCTGGCCGATACGCTGGGCTTTGTTGACGACAAAATCCTGCTGACCGTCGGCGCGCGTCATCAGAAAGTGGTGGTGCGCAACTATGCGTACGGAACGCAGACTGAAGACAGCGATGCCCGCTTTACTAAATCGCGCTGGACGCCGGGCTATGGGCTGGTGGTCAAACCCTGGGAGTCCGTCTCGCTTTATGCCAACCATATTGAGGCGCTCCAGCCTGGCGAAAGCGCATCAAGCGGCGCGGTTAACGTCGGTCAGGTAACGGGAATTTCGCTCTCCAAACAGAATGAAGTGGGCGTGAAACTCGACTATGGTCGCGTCGGCGGATCGCTGGCGCTGTTTGAAATCAAAAAACCTACCGGGATTATCGATCCGCAAACCAATATTTTTGGCCTGTATGGCGAACAGCGTAACCGCGGCGTGGAGCTGAACGTCTTTGGCGAGCCGGTTTATGGCGTGCGCCTCAACGGCAGCGCCACCTGGCTCGATCCAAAAATGAGCAAAACCCAGGACGGGCAGTACGATGGCAATGATGCCGTGGGCGTGGCGAATTTCTACACCGTACTGAGCGCGGAGTATGATATCAAGCCGGTTGAAGGGCTGACCGCGCTGGCCCGTCTGACGCACTCCGGCTCACAGTATGCGGATCAGGCCAACACCAAAAAGCTGGACAGTTACACCACGCTGGATTTGGGTATGCGCTACCGGATGCGCGTTAAGGAAAACGATTTAACCTGGCGCCTGGCGGTGGAGAACGTGACCAACGAGAAGTACTGGTCAGGCGTTGAAAACTACGGCACCTATATCTATCAGGGCGATCCGCGCGAGCTGAAGCTCTCGCTCTCTTATGATTTTTAA",
    "translation": "MAHLTTSCTGFRLTLLSVLIGAAIPPAFAAPAADNSDNTMTVEAMPENFKPGGDELVPAWLDGQIANGGRLGMLGEQNAHNVPFNVVGYTSKMIQDQQANTLKEVVANDASVQNVQGYGNFAETYRIRGFTLDGDDITLGGLPGVMPRQVVSTQMIDRVEVFKGSNALINGAAVSGVGGMINLEPKHAEDTPLTRLGVDYTSASQVGTSLDSGRRFGDNNEWGARVNLLHREGETAVDNEKRRTTLASLGLDYRGDKLRTSLDMGYQKQAFHGGRLGVNISGVDFIPEVPRGTSNYSQDWVYSDLESEFGMARVEYDLLPDWTLYGAVGGQHSHETGAYASPKVTDQTGAATIGNMNTNKIVDAFSGMTGVRGKFDTGMVSHSVNVGYSAQTKREKTAYGMALSPVATNIYQPDAVEKPANTFFGGDLDDPRATSRIRTQGVLLADTLGFVDDKILLTVGARHQKVVVRNYAYGTQTEDSDARFTKSRWTPGYGLVVKPWESVSLYANHIEALQPGESASSGAVNVGQVTGISLSKQNEVGVKLDYGRVGGSLALFEIKKPTGIIDPQTNIFGLYGEQRNRGVELNVFGEPVYGVRLNGSATWLDPKMSKTQDGQYDGNDAVGVANFYTVLSAEYDIKPVEGLTALARLTHSGSQYADQANTKKLDSYTTLDLGMRYRMRVKENDLTWRLAVENVTNEKYWSGVENYGTYIYQGDPRELKLSLSYDF",
    "product": ""
   },
   {
    "start": 1444859,
    "end": 1445026,
    "strand": 1,
    "locus_tag": "ctg1_1399",
    "type": "other",
    "description": "<div class=\"focus-intro\">\n <strong><span class=\"serif\">ctg1_1399</span></strong><br>\n \n <br>\n Locus tag: <span class=\"serif\">ctg1_1399</span><br>\n Protein ID: <span class=\"serif\">None</span><br>\n Gene: <span class=\"serif\">None</span><br>\n \n Location: 1,444,859 - 1,445,026,\n (total: 168 nt)<br>\n <br>\n \n</div>\n<div class=\"focus-info\">\n \n\n \n\n \n\n\n \n</div>\n<div class=\"focus-urls\">\n <a class=\"wildcard-container\" data-wildcard-attrs=\"href\" href=\"http://blast.ncbi.nlm.nih.gov/Blast.cgi?PAGE=Proteins&PROGRAM=blastp&BLAST_PROGRAMS=blastp&QUERY=@!translation!@&LINK_LOC=protein&PAGE_TYPE=BlastSearch\" target=\"_blank\" data-locus=\"ctg1_1399\">NCBI BlastP on this gene</a><br>\n <a href=\"http://www.ncbi.nlm.nih.gov/projects/sviewer/?Db=gene&amp;DbFrom=protein&amp;Cmd=Link&amp;noslider=1&amp;id=gnlXPLKPLKMK_1&amp;from=1434859&amp;to=1455026\" target=\"_new\">View genomic context</a><br>\n \n \n \n \n</div>\n<div class=\"focus-clipboard\">\n AA sequence: <span class=\"clipboard-copy wildcard-container\" data-locus=\"ctg1_1399\" data-wildcard-attrs=\"data-seq\" data-seq=\"@!translation!@\">Copy to clipboard</span><br>\n Nucleotide sequence: <span class=\"clipboard-copy wildcard-container\" data-locus=\"ctg1_1399\" data-wildcard-attrs=\"data-seq\" data-seq=\"@!dna!@\">Copy to clipboard</span><br>\n</div>",
    "dna": "ATGGATGCGAAAGACGATAAGCTGCTGGCGCTGGTAGGACTGCTGACCGCCTGCCTGATCACCATCATTGTGATGTTTACCCTCACATGGATCTCAGACATGCGCCTGACTTCCGAAGAAGCAACCCTCCCCGAAAAATGCATAAAAGTGGACACTCACGTTTCCTGA",
    "translation": "MDAKDDKLLALVGLLTACLITIIVMFTLTWISDMRLTSEEATLPEKCIKVDTHVS",
    "product": ""
   },
   {
    "start": 1445014,
    "end": 1446186,
    "strand": -1,
    "locus_tag": "ctg1_1400",
    "type": "other",
    "description": "<div class=\"focus-intro\">\n <strong><span class=\"serif\">ctg1_1400</span></strong><br>\n \n <br>\n Locus tag: <span class=\"serif\">ctg1_1400</span><br>\n Protein ID: <span class=\"serif\">None</span><br>\n Gene: <span class=\"serif\">None</span><br>\n \n Location: 1,445,014 - 1,446,186,\n (total: 1173 nt)<br>\n <br>\n \n</div>\n<div class=\"focus-info\">\n \n\n \n\n \n\n\n \n</div>\n<div class=\"focus-urls\">\n <a class=\"wildcard-container\" data-wildcard-attrs=\"href\" href=\"http://blast.ncbi.nlm.nih.gov/Blast.cgi?PAGE=Proteins&PROGRAM=blastp&BLAST_PROGRAMS=blastp&QUERY=@!translation!@&LINK_LOC=protein&PAGE_TYPE=BlastSearch\" target=\"_blank\" data-locus=\"ctg1_1400\">NCBI BlastP on this gene</a><br>\n <a href=\"http://www.ncbi.nlm.nih.gov/projects/sviewer/?Db=gene&amp;DbFrom=protein&amp;Cmd=Link&amp;noslider=1&amp;id=gnlXPLKPLKMK_1&amp;from=1435014&amp;to=1456186\" target=\"_new\">View genomic context</a><br>\n \n \n \n \n</div>\n<div class=\"focus-clipboard\">\n AA sequence: <span class=\"clipboard-copy wildcard-container\" data-locus=\"ctg1_1400\" data-wildcard-attrs=\"data-seq\" data-seq=\"@!translation!@\">Copy to clipboard</span><br>\n Nucleotide sequence: <span class=\"clipboard-copy wildcard-container\" data-locus=\"ctg1_1400\" data-wildcard-attrs=\"data-seq\" data-seq=\"@!dna!@\">Copy to clipboard</span><br>\n</div>",
    "dna": "ATGATCGCACCAACGCAGGCTGTAAAAACGACGCCGCATCGCCCAACGCTGTTTAAAAGCTTTTTTCAGGGCAGTTTTGCCTGCTCAACCGCCTGCCGTGATGAGGGGCGGCGCGTTGACCTGGTCATTAACAGCGGCCACGATATGCTGTTGGACAAGGACTACGCCCGTCTGGCGGAAGCGCAGTTGCTGACGGCGCGTGACGGTGCGCGCTGGTATCTGATTGAAGAGAAACCTGGCGAATATGACTGGTCGACCTTCCTGCCAATGCTGCATGCGGCGGAGAACCAGGGGCTGGAAATCATCTGGGAGCTGGCGCACTTCGGCTGGCCGTCGCATCTGGATATCTGGCAACCCGCGTTTGTCGACAGCTTTGCCGCTTTTGCGCGCGCCATGGCGATCCTGATGCGCAACGAAGGCTATACGGCCCCTTTCTTCACGCCGGTGAATCAGATCTCCTTCTGGTCATGGGCCGGGGCGGATGTCGCCTGGTTCAATCCTGGCGTAAGCGGACGCGGACACACGCTGAAGCAGCAACTGGTCAGAGCCTCCATTGCCGCCATGCGGGCGATCCGGGAAGAGCTGCCCGCCGCCCGGTTCGTATTAACCGATCCGCTGGTCTACGTCGCGCCCGTTGATGATTCTGCCGCCGCCCGTGAGGAGGCGGAACGTCAGCACAACGCGCAGTTCACCGCCTGGGATATGCTGGCCGGTCGCTGCGAACCAGAACTGGGCGGCGAGGCGTCTCTGCTGGATATCATCGGGCTTAACTACTATCCGGATAATCAGTGGTTCAGCAACGGCGATCCGCTGGATATCGATAACACCGCGAGGCGCAGTCTCGCCAGCCTGCTGGAGGACGTGTGGCAGCGCTATCAGCGCCCTCTGCTCCTGGCGGAAACGGGCGCAGAGGGCAACGCGCGCGTGGCCTGGCTGAACGGCGTGGTGGAACAGGTGACTCAGGCGATGGATCTCGGCGTGCAGGTGGAAGGCATATCCCTTTTTCCGGCGGTTGACTACCCGACATGGGCCGACGCGCGACGCTCGCCCGGCGGGCTGTTTGGCCTGCCCGATGCCAACGGCAATCGCACCCTGTATGAGCCCTATGCGCTGACCATTCGCAGCCAGCAAATCAGATTCAGAAACGGAGGACGTGGCGCTCAGGAAACGTGA",
    "translation": "MIAPTQAVKTTPHRPTLFKSFFQGSFACSTACRDEGRRVDLVINSGHDMLLDKDYARLAEAQLLTARDGARWYLIEEKPGEYDWSTFLPMLHAAENQGLEIIWELAHFGWPSHLDIWQPAFVDSFAAFARAMAILMRNEGYTAPFFTPVNQISFWSWAGADVAWFNPGVSGRGHTLKQQLVRASIAAMRAIREELPAARFVLTDPLVYVAPVDDSAAAREEAERQHNAQFTAWDMLAGRCEPELGGEASLLDIIGLNYYPDNQWFSNGDPLDIDNTARRSLASLLEDVWQRYQRPLLLAETGAEGNARVAWLNGVVEQVTQAMDLGVQVEGISLFPAVDYPTWADARRSPGGLFGLPDANGNRTLYEPYALTIRSQQIRFRNGGRGAQET",
    "product": ""
   },
   {
    "start": 1446359,
    "end": 1447822,
    "strand": 1,
    "locus_tag": "ctg1_1401",
    "type": "other",
    "description": "<div class=\"focus-intro\">\n <strong><span class=\"serif\">ctg1_1401</span></strong><br>\n \n <br>\n Locus tag: <span class=\"serif\">ctg1_1401</span><br>\n Protein ID: <span class=\"serif\">None</span><br>\n Gene: <span class=\"serif\">None</span><br>\n \n Location: 1,446,359 - 1,447,822,\n (total: 1464 nt)<br>\n <br>\n \n</div>\n<div class=\"focus-info\">\n \n\n \n\n \n\n\n \n</div>\n<div class=\"focus-urls\">\n <a class=\"wildcard-container\" data-wildcard-attrs=\"href\" href=\"http://blast.ncbi.nlm.nih.gov/Blast.cgi?PAGE=Proteins&PROGRAM=blastp&BLAST_PROGRAMS=blastp&QUERY=@!translation!@&LINK_LOC=protein&PAGE_TYPE=BlastSearch\" target=\"_blank\" data-locus=\"ctg1_1401\">NCBI BlastP on this gene</a><br>\n <a href=\"http://www.ncbi.nlm.nih.gov/projects/sviewer/?Db=gene&amp;DbFrom=protein&amp;Cmd=Link&amp;noslider=1&amp;id=gnlXPLKPLKMK_1&amp;from=1436359&amp;to=1457822\" target=\"_new\">View genomic context</a><br>\n \n \n \n \n</div>\n<div class=\"focus-clipboard\">\n AA sequence: <span class=\"clipboard-copy wildcard-container\" data-locus=\"ctg1_1401\" data-wildcard-attrs=\"data-seq\" data-seq=\"@!translation!@\">Copy to clipboard</span><br>\n Nucleotide sequence: <span class=\"clipboard-copy wildcard-container\" data-locus=\"ctg1_1401\" data-wildcard-attrs=\"data-seq\" data-seq=\"@!dna!@\">Copy to clipboard</span><br>\n</div>",
    "dna": "ATGGCAGAAGCTCTGCTACCGGATGAAGAGGTGGGCGCTCAGACGCGACTGACGCGCGCCATTGCGCCAAGGGTGAAACAGCACCCCGGCCTGAGCGGTATTCACCCGCTTGAAGAAGGGCTGGATGCGTTCGCGGCCCGCTATCTGCTGATCTCAATGGCTGAGTTCACGCTCGATATTCAGTACTACATCTGGCAGAACGATATGTCCGGACGGTTGCTGTTCAGCGCGGTGCTTGAGGCGGCCGATCGTGGCGTCAGGGTGCGCCTGCTGCTGGACGACAACAATACGCTCGGGCTGGACGAAACGCTGAGCGAGCTGTGCCGTCACGAGAATATTGAGGTACGGCTGTTCAATCCCTTCTCCTTTCGCACGCTGCGCGCGCTGGGTTACCTCAGCGACTTCGCACGGCTGAATCGCCGTATGCACAATAAAAGCTTTACCGTCGATGGCGAGGCGACCATTGTCGGCGGGCGCAACGTCGGCGATGAGTATTTCGGTGCGGGCGATGAACCGCTCTTTTCCGATCTTGACGTGCTGGCGGTCGGGCCGGTGGTCGGGGAGGTCACGCGCGATTTTGAAGGCTACTGGCAAAGCCGCGCGGTGCAGCCGCTTAACAGCGTGGTTGAGGTGGATAAAGCAAACGGGCGCGATGCGGTCACGCTGCCGACGGCATGGCGCAACGATCCGCAGGTGCTGCGCTATCTGGAAAAAATTAACGCCTCGGCTTTTGTTCAGGAACTGGAGAGCGGCGATCTGTCGCTAACCTGGGCGGTGACGCGCCTGCTCAGCGACGATCCGCGTAAAGGGCTGGGACGCGCGCGCGCAAAAACCATGCTGCCGCAGCGCATGATGGAGGTGATCGGCAAGCCGCAGACGCAGTTTGATATCATCTCAGCCTACTTTGTGCCAACCCGGGCGGGCGTGGCGCAGCTGCTGTCGCTGGTGAGAAACGGTGTGAAAATCGCCATCCTGACCAACTCGCTGGCGGCGAATGACGTCTCGGTGGTGCATGCCGGTTACGCCAGGTGGCGGAAAAAACTGCTGCGTCACGGCATCACGCTGTATGAACTCAAGCCCCACCACGCGCGTGAGCCTTCACACGATCGCGGCCTGACCGGAAACTCAGGCTCAAGCCTGCATGCCAAAACGTTCAGCGTGGACAGGAAAAAAGTTTTTATCGGTTCGTTTAACTTTGATCCGCGCTCGGCGATGCTGAATACAGAAATGGGATTTGTGATCGAGAGCGAAGCGCTGGCGGATAACATTCACCAGCGTTTTATCAACAGCATGCGCGATCGCGCCTGGACACTGCGGCTGGATAAATGGGGCCGCGTCAACTGGGTGGAATTTCCCGGCGAGGGTGACAAAGAGCGGGTACACAAGCATGAGCCGCGTACCCGCTTTATACAGCGGCTGCTGGTACGGCTGGTATGGCGTTTACCGATCGAGTGGCTGCTGTAG",
    "translation": "MAEALLPDEEVGAQTRLTRAIAPRVKQHPGLSGIHPLEEGLDAFAARYLLISMAEFTLDIQYYIWQNDMSGRLLFSAVLEAADRGVRVRLLLDDNNTLGLDETLSELCRHENIEVRLFNPFSFRTLRALGYLSDFARLNRRMHNKSFTVDGEATIVGGRNVGDEYFGAGDEPLFSDLDVLAVGPVVGEVTRDFEGYWQSRAVQPLNSVVEVDKANGRDAVTLPTAWRNDPQVLRYLEKINASAFVQELESGDLSLTWAVTRLLSDDPRKGLGRARAKTMLPQRMMEVIGKPQTQFDIISAYFVPTRAGVAQLLSLVRNGVKIAILTNSLAANDVSVVHAGYARWRKKLLRHGITLYELKPHHAREPSHDRGLTGNSGSSLHAKTFSVDRKKVFIGSFNFDPRSAMLNTEMGFVIESEALADNIHQRFINSMRDRAWTLRLDKWGRVNWVEFPGEGDKERVHKHEPRTRFIQRLLVRLVWRLPIEWLL",
    "product": ""
   },
   {
    "start": 1447799,
    "end": 1448968,
    "strand": -1,
    "locus_tag": "ctg1_1402",
    "type": "other",
    "description": "<div class=\"focus-intro\">\n <strong><span class=\"serif\">ctg1_1402</span></strong><br>\n \n <br>\n Locus tag: <span class=\"serif\">ctg1_1402</span><br>\n Protein ID: <span class=\"serif\">None</span><br>\n Gene: <span class=\"serif\">None</span><br>\n \n Location: 1,447,799 - 1,448,968,\n (total: 1170 nt)<br>\n <br>\n \n</div>\n<div class=\"focus-info\">\n \n\n \n\n \n\n\n \n</div>\n<div class=\"focus-urls\">\n <a class=\"wildcard-container\" data-wildcard-attrs=\"href\" href=\"http://blast.ncbi.nlm.nih.gov/Blast.cgi?PAGE=Proteins&PROGRAM=blastp&BLAST_PROGRAMS=blastp&QUERY=@!translation!@&LINK_LOC=protein&PAGE_TYPE=BlastSearch\" target=\"_blank\" data-locus=\"ctg1_1402\">NCBI BlastP on this gene</a><br>\n <a href=\"http://www.ncbi.nlm.nih.gov/projects/sviewer/?Db=gene&amp;DbFrom=protein&amp;Cmd=Link&amp;noslider=1&amp;id=gnlXPLKPLKMK_1&amp;from=1437799&amp;to=1458968\" target=\"_new\">View genomic context</a><br>\n \n \n \n \n</div>\n<div class=\"focus-clipboard\">\n AA sequence: <span class=\"clipboard-copy wildcard-container\" data-locus=\"ctg1_1402\" data-wildcard-attrs=\"data-seq\" data-seq=\"@!translation!@\">Copy to clipboard</span><br>\n Nucleotide sequence: <span class=\"clipboard-copy wildcard-container\" data-locus=\"ctg1_1402\" data-wildcard-attrs=\"data-seq\" data-seq=\"@!dna!@\">Copy to clipboard</span><br>\n</div>",
    "dna": "ATGATAAAAAAGACCCAGCAAAGAGAATATTTCCTTGATTCTGTCAGGGCCTGGTTAATGCTGTTAGGTATTCCTTTTCACGTTTCCCTGATTTATTCCACGCAGATTTGGTCAGTAAACAGCCTTGCGCCCTCGGTGTGGCTGACCATTTTTAATGATTTCATTCATGCATTTCGTATGCAGGTGTTTTTTGTTATTTCCGGTTATTTTTCCTACATGCTTTTTTTACGCTACAGCCCGCAACAATGGCTGAAGGTGAGGCTGGAGCGCGTCAGCATCCCAATGTTGGCGGCCGTGCCGCTGATTACCGTGCCACAGTTTTTTATGATCAAAGCCTGGACCACTAAAATTGGCGACTGGCACGGGCTGACGCTGTATCAAAAACTCAATGCGCTCTCCTGGGATCTCATCTCCCATCTCTGGTTCCTGCTGGTTCTTTCGGTGCTGACTCTTGCTGGCGTCTGGATGTTCAAACGGCTGCGCGACGGCGTGGCAAAAACAGACTATTCCGACCTGACGTGGGGCAAACTCAGCCTGATTATTCTGCTGTGCAGTCTCGCGTGGGGAACGCTGCGTCGCATGCTGTTTGTTTTCGAGCCGCAGCTATTAAGCGATGGCCTGTTTAATTATGCGGTAATGCAGTCGCTGTTTTTCCTGCCGTTTTTCATCCTTGGCGCGATGTCGTGGAAATATCCGGCAATCAAAGCGCTGTTTATCAAACCGGTTCCCTGGATCTTTTTCGGCGCGCTGGTGGCGTTTATCGGCTACGTCGCCAACCAGACGTGGAGCAAAGGTGAAGGCTGGCTGTACGAAATTGACGGGGTCATGTCGATGATGATGGGTCTATGGATGGTCAATGTGGTGTTTTCACTTGGGCATCGGCTGCTCAACAGCCATTCGCCGCGCGTGACTTACCTGGTCAACGCATCGCTTTTCGTTTATCTGGTTCACCATCCGCTGACCATTCTTTATGGCATTTTTATCGTGCCGACCATCAGCAGCAACACGCTGGGCTTTTTCGTCGGGCTGGCGTTTGTGTTCGGCATCGCCTTTCTGCTCTATGAGATCCACCTGCGTATTCCGCTGCTGCGTTTTCTCTTTTCCGGCAAGCCGCAGCGCCCTGCGGCGGCCGATACCGGAAAATCGCTACAGCAGCCACTCGATCGGTAA",
    "translation": "MIKKTQQREYFLDSVRAWLMLLGIPFHVSLIYSTQIWSVNSLAPSVWLTIFNDFIHAFRMQVFFVISGYFSYMLFLRYSPQQWLKVRLERVSIPMLAAVPLITVPQFFMIKAWTTKIGDWHGLTLYQKLNALSWDLISHLWFLLVLSVLTLAGVWMFKRLRDGVAKTDYSDLTWGKLSLIILLCSLAWGTLRRMLFVFEPQLLSDGLFNYAVMQSLFFLPFFILGAMSWKYPAIKALFIKPVPWIFFGALVAFIGYVANQTWSKGEGWLYEIDGVMSMMMGLWMVNVVFSLGHRLLNSHSPRVTYLVNASLFVYLVHHPLTILYGIFIVPTISSNTLGFFVGLAFVFGIAFLLYEIHLRIPLLRFLFSGKPQRPAAADTGKSLQQPLDR",
    "product": ""
   },
   {
    "start": 1449197,
    "end": 1450759,
    "strand": 1,
    "locus_tag": "ctg1_1403",
    "type": "other",
    "description": "<div class=\"focus-intro\">\n <strong><span class=\"serif\">ctg1_1403</span></strong><br>\n \n <br>\n Locus tag: <span class=\"serif\">ctg1_1403</span><br>\n Protein ID: <span class=\"serif\">None</span><br>\n Gene: <span class=\"serif\">None</span><br>\n \n Location: 1,449,197 - 1,450,759,\n (total: 1563 nt)<br>\n <br>\n \n</div>\n<div class=\"focus-info\">\n \n\n \n\n \n\n\n \n</div>\n<div class=\"focus-urls\">\n <a class=\"wildcard-container\" data-wildcard-attrs=\"href\" href=\"http://blast.ncbi.nlm.nih.gov/Blast.cgi?PAGE=Proteins&PROGRAM=blastp&BLAST_PROGRAMS=blastp&QUERY=@!translation!@&LINK_LOC=protein&PAGE_TYPE=BlastSearch\" target=\"_blank\" data-locus=\"ctg1_1403\">NCBI BlastP on this gene</a><br>\n <a href=\"http://www.ncbi.nlm.nih.gov/projects/sviewer/?Db=gene&amp;DbFrom=protein&amp;Cmd=Link&amp;noslider=1&amp;id=gnlXPLKPLKMK_1&amp;from=1439197&amp;to=1460759\" target=\"_new\">View genomic context</a><br>\n \n \n \n \n</div>\n<div class=\"focus-clipboard\">\n AA sequence: <span class=\"clipboard-copy wildcard-container\" data-locus=\"ctg1_1403\" data-wildcard-attrs=\"data-seq\" data-seq=\"@!translation!@\">Copy to clipboard</span><br>\n Nucleotide sequence: <span class=\"clipboard-copy wildcard-container\" data-locus=\"ctg1_1403\" data-wildcard-attrs=\"data-seq\" data-seq=\"@!dna!@\">Copy to clipboard</span><br>\n</div>",
    "dna": "GTGCTGATTAAAATGAAAAACACGCCAAAACTGATGAGCCAGATCGGCATAACGGTTTTGCTTTCACTGTATGCCAGCGCAGGTTGGGCATTCAGCATTGATGACGTTGCAAAACAGGCGAAGGATTTGGCCGGGAAAGGGTATGAGGCGCCGAAAAGCAATTTGCCTTCCCAACTGCGTGAAATGAAATATGCTGACTATCAGCAGATTCAGTTCAATCGCGACAAGGCCTGGTGGAGTAAGTTGAAGTCCCCATTCAAACTTGAGTTTTACCATCAGGGAATGTACTTCGACACGCCGGTGCAAATTAATGAAGTTTCTGCATCGACGGTTCGACAGATTAAATATTCACCCGACTATTTTAATTTTGGCAACGTTAAGCATGACCCTGAAACGGTCAAAAACCTGGGCTTTGCCGGGTTTAAAGTGCTCTATCCGCTGAATAACAAAAATAAAAAAGACGACGAAATCAGCAGCTTCCTCGGCGCCAGCTATTTCCGTGTTATCGGCGGCGGCCAGGTGTATGGTCTTTCCGCACGTGGCCTGGCGATTGATACTGCTTTACCCTCCGGCGAAGAGTTCCCGCGCTTTAAAACCTTCTGGGTGCAGCGGCCAAAACCGTCGGATAAGCAGCTTGTCATTTATGCGCTGCTGGACTCCCCGCGAGCAACCGGCGCTTATCGCTTCCTGATTAAACCGGGAAGTGAGACCACCGTAGACGTACAGTCCAAAGTCTATCTGCGTGATAAAGTCGGCAAGCTGGGCGTTGCGCCGTTGACCAGCATGTTCCTGTTTGGGCCGAATCAGCCATCCCCGACAACCAATTTCCGTCCGCAGCTCCATGACTCCAACGGTCTCTCTATTCATGCCGGCAACGGTGAGTGGATCTGGCGTCCGCTGAATAATCCAAAACATCTGGCGGTAAGCACTTTTACCGTTGAGAATCCGAAAGGCTTTGGTCTGCTTCAGCGCAGTCGTGATTTCAATCAGTACCAGGATCTTGATGACCGCTACGATCTACGCCCAAGCGGCTGGATTGAACCGCAGGGCGACTGGGGTAAAGGCCGCATTGAACTGGTCGAAATTCCTACCGCCGATGAAACCAACGACAACATCGTTGCTTTCTGGACGCCGGAAAGCCTGCCGGAACCCGGCAAAGAGATGAATTTTAAATATCGCCTGCACTTTACGCGCGATGAAAGCCAGCTGCATTCGCCGGAAACGGCCTGGGTCAGCAATACGCTGCGCTCAACGGGTGATGTGAAGCAGTCCAACCTGGTTCGCCAGCCGGACGGCACGCTGGCCTTTATCGTTGACTTTACCGGTCAGGAGATGAGTCAGTTACCGGAAAACACCCCGGTTACGCCGCAGGTGAGCATCGGTGATAACGGTGAGCTGGTGGAAAACAGCGTTCGTTATAACCCGGTAACCAAGGGCTGGCGTCTGGTGATGCGTATGCGTATCAAAGATGCAAAACAGCCAACGGAAATGCGTGCTGCGCTGGTCAACGGCGACAAAACGCTGACTGAAACCTGGAGCTATCAGTTGCCTGCCAATGAATAA",
    "translation": "VLIKMKNTPKLMSQIGITVLLSLYASAGWAFSIDDVAKQAKDLAGKGYEAPKSNLPSQLREMKYADYQQIQFNRDKAWWSKLKSPFKLEFYHQGMYFDTPVQINEVSASTVRQIKYSPDYFNFGNVKHDPETVKNLGFAGFKVLYPLNNKNKKDDEISSFLGASYFRVIGGGQVYGLSARGLAIDTALPSGEEFPRFKTFWVQRPKPSDKQLVIYALLDSPRATGAYRFLIKPGSETTVDVQSKVYLRDKVGKLGVAPLTSMFLFGPNQPSPTTNFRPQLHDSNGLSIHAGNGEWIWRPLNNPKHLAVSTFTVENPKGFGLLQRSRDFNQYQDLDDRYDLRPSGWIEPQGDWGKGRIELVEIPTADETNDNIVAFWTPESLPEPGKEMNFKYRLHFTRDESQLHSPETAWVSNTLRSTGDVKQSNLVRQPDGTLAFIVDFTGQEMSQLPENTPVTPQVSIGDNGELVENSVRYNPVTKGWRLVMRMRIKDAKQPTEMRAALVNGDKTLTETWSYQLPANE",
    "product": ""
   },
   {
    "start": 1450752,
    "end": 1453313,
    "strand": 1,
    "locus_tag": "ctg1_1404",
    "type": "biosynthetic-additional",
    "description": "<div class=\"focus-intro\">\n <strong><span class=\"serif\">ctg1_1404</span></strong><br>\n \n <br>\n Locus tag: <span class=\"serif\">ctg1_1404</span><br>\n Protein ID: <span class=\"serif\">None</span><br>\n Gene: <span class=\"serif\">None</span><br>\n \n Location: 1,450,752 - 1,453,313,\n (total: 2562 nt)<br>\n <br>\n \n  biosynthetic-additional (rule-based-clusters) Glycos_transf_2<br>\n \n</div>\n<div class=\"focus-info\">\n \n\n \n\n \n\n\n \n</div>\n<div class=\"focus-urls\">\n <a class=\"wildcard-container\" data-wildcard-attrs=\"href\" href=\"http://blast.ncbi.nlm.nih.gov/Blast.cgi?PAGE=Proteins&PROGRAM=blastp&BLAST_PROGRAMS=blastp&QUERY=@!translation!@&LINK_LOC=protein&PAGE_TYPE=BlastSearch\" target=\"_blank\" data-locus=\"ctg1_1404\">NCBI BlastP on this gene</a><br>\n <a href=\"http://www.ncbi.nlm.nih.gov/projects/sviewer/?Db=gene&amp;DbFrom=protein&amp;Cmd=Link&amp;noslider=1&amp;id=gnlXPLKPLKMK_1&amp;from=1440752&amp;to=1463313\" target=\"_new\">View genomic context</a><br>\n \n \n \n \n</div>\n<div class=\"focus-clipboard\">\n AA sequence: <span class=\"clipboard-copy wildcard-container\" data-locus=\"ctg1_1404\" data-wildcard-attrs=\"data-seq\" data-seq=\"@!translation!@\">Copy to clipboard</span><br>\n Nucleotide sequence: <span class=\"clipboard-copy wildcard-container\" data-locus=\"ctg1_1404\" data-wildcard-attrs=\"data-seq\" data-seq=\"@!dna!@\">Copy to clipboard</span><br>\n</div>",
    "dna": "ATGAATAAGACTACTGCAACACCCAGTGATTATATCGATGTGCTCCCGCTTTCGCCCGATCGAAAGCGTGGATTACAGGCCTCGATACCTGCCGAATCGGATGAGGTTTTCAGCCAGCTGCATCAGTCGCTGGCTGACGGCGGGCCGATTGAGTGTCGGCCTGACGACGCGCCGCTTGAGTCGGTTAAAACGCGTATTGAGATGAGCTGGCCTGACTCGCTCGGCGAGCAGGGCGAACAGTTCGATAAAGATCATCTCGATCGCACCACGCTGAAGGCGATGCCGCCGCATAAGCGCTCGTCCATGTACCCTGAAGCGTGGCGCACCAACCCGGTTGCGCGTGCGTGGGACTCGGTGCGTGGCCGCAAAAGCGTTCCGCGCTACAGCAGCGCGGAAGAGCGTCGGGCGGAGGAGAAGTGGCGTCATGTTGGATCGATTCGCCGCTATATCCTGTTGATTCTGACTATCGCGCAGACCATCGTCGCTACCTGGTATATGAAAACCATCCTGCCTTATCAGGGCTGGGCGCTGATCGATCCGATGGATATGATCCATCAGAACTGGCAACAGTCTGCTTTGCAGCTCCTGCCTTATGTCCTGCAAACCGGAATACTGTTCCTGTTCGCGGTGCTGTTCTGTTGGGTCTCAGCCGGGTTCTGGACGGCGCTGATGGGCTTCCTGCAATTGCTGATAGGCAAAGACAAATACAGTATTTCCTACGGCACAACCGGTAACGAGGCTATCGATCCGGCGCACAGAACGGCGCTGATCATGCCCATCTGCAACGAAGACGTCGAGCGCGTCTTCGCTGGCCTGCGCGCCACCTGGGAATCGGTGGTCAGAACCGGCGAGCAGCAGCACTTCGATGTGTATATTCTCAGCGACAGTTACAACCCGGACATCGCCGTGGCTGAACAAAAAGCCTGGATGGAACTGGTGCGTGATGTCGGCGGGGAAGGGCGAATTTTTTATCGCCGCCGTCGCCGTCGCGTGAAACGTAAAAGCGGCAACATTGATGATTTCTGCCGCCGCTGGGGCAGCCAGTACAGCTATATGGTGGTGCTGGACGCAGACAGTGTGATGAGCGGCGAGTGTCTGACCGGCCTGGTGCGCATGATGGAAGCCAACCCGAACGCGGGTATTATCCAGTCATCGCCGAAGGCGTCAGGCATGGATACGCTCTATGCGCGCTGTCAGCAGTTCGCGACCCGCGTCTACGGGCCGCTGTTCACCGCCGGTCTGCACTTCTGGCAACTGGGCGAGTCGCACTACTGGGGGCACAACGCCATCATTCGCGTGCAGCCGTTTATTGAGCACTGTGCGCTGGCGCCGCTGCCGGGTGAAGGTTCGTTTGCCGGCTCTATTCTTTCACATGACTTTGTGGAAGCGGCGCTGATGCGTCGTGCGGGATGGGGAGTGTGGATCGCTTATGATCTACCGGGTTCTTATGAAGAACTGCCGCCAAACCTGCTGGACGAGCTGAAGCGCGACCGCCGCTGGTGTCACGGCAACCTGATGAACTTCCGTCTGTTCCTGGTGAAAGGCATGCATCCGGTTCACCGCGCGGTGTTCCTGACCGGCGTGATGTCCTACCTTTCCGCGCCGCTGTGGTTCCTGTTCCTGGCGCTGTCGACGGCGTTGCAGGTGGTGCACACGCTGATGGAGCCGCAGTACTTCCTTCAGCCGCGGCAGCTCTTCCCGGTCTGGCCGCAGTGGCGTCCTGAACTGGCCATTGCGCTCTTCTCTACCACGCTGGTGCTGCTGTTCCTGCCGAAGCTGCTGAGCGTGATACTGATCTGGTGTAAAGGCGCAAAACCTTACGGCGGCGCATTGCGGGTGTTCGCCTCGCTGTTCCTGGAGATGCTTTTTTCGGTGCTGCTGGCGCCGGTGCGCATGCTGTTCCATACGGTGTTCGTGGTCAGCGCTTTTCTCGGCTGGGAAGTGGTCTGGAACTCGCCGCAGCGTGATGATGATGCCACGCCGTGGAGCGAAGCCTTTAAACGTCATGGTTCGCAGATGGCGCTGGGCCTGGTATGGGCTATCGGCATGGGCTGGCTGGATCTGAACTTTCTGTGGTGGCTGGCGCCGATCGTCTTTTCGCTGATCCTCTCGCCGTTTGTTTCGGTCTTTTCCAGCCGATCAACCACCGGTAACGCCTCGAAGCGTGCGAAATTGTTCCTGATCCCGGAAGAGTTCGATCCGCCGAAAGAGCTGCTGGATACTGACCGCTATCTGGAACTGAACCGTGAGCGCGTGTTAAAAGATGGCTTTATGCACGCGGTGCTCAATCCGTCCTTTAATGCGCTGGCAAGCGCGATGGCGACCTCCCGTCACCTGAAAAGTGACATCCTGGAATTTGCCCGCGATCGCCACGTTGAGCAGGCGCTGAGCCGTTCACCGGTTAAGGTCGATCGCGATCTGCGGCTGGTGCTGATGAGCGATCCGGTGACGCTGTCGCGAATGCACTATCGTTTGTGGCAGCATGCGGATAAGTATCACGACTGGTTTGATTACTACAAAACGCTGACGCTGAATCCACTGGCGCTTCCGCCAGCGAAGTAA",
    "translation": "MNKTTATPSDYIDVLPLSPDRKRGLQASIPAESDEVFSQLHQSLADGGPIECRPDDAPLESVKTRIEMSWPDSLGEQGEQFDKDHLDRTTLKAMPPHKRSSMYPEAWRTNPVARAWDSVRGRKSVPRYSSAEERRAEEKWRHVGSIRRYILLILTIAQTIVATWYMKTILPYQGWALIDPMDMIHQNWQQSALQLLPYVLQTGILFLFAVLFCWVSAGFWTALMGFLQLLIGKDKYSISYGTTGNEAIDPAHRTALIMPICNEDVERVFAGLRATWESVVRTGEQQHFDVYILSDSYNPDIAVAEQKAWMELVRDVGGEGRIFYRRRRRRVKRKSGNIDDFCRRWGSQYSYMVVLDADSVMSGECLTGLVRMMEANPNAGIIQSSPKASGMDTLYARCQQFATRVYGPLFTAGLHFWQLGESHYWGHNAIIRVQPFIEHCALAPLPGEGSFAGSILSHDFVEAALMRRAGWGVWIAYDLPGSYEELPPNLLDELKRDRRWCHGNLMNFRLFLVKGMHPVHRAVFLTGVMSYLSAPLWFLFLALSTALQVVHTLMEPQYFLQPRQLFPVWPQWRPELAIALFSTTLVLLFLPKLLSVILIWCKGAKPYGGALRVFASLFLEMLFSVLLAPVRMLFHTVFVVSAFLGWEVVWNSPQRDDDATPWSEAFKRHGSQMALGLVWAIGMGWLDLNFLWWLAPIVFSLILSPFVSVFSSRSTTGNASKRAKLFLIPEEFDPPKELLDTDRYLELNRERVLKDGFMHAVLNPSFNALASAMATSRHLKSDILEFARDRHVEQALSRSPVKVDRDLRLVLMSDPVTLSRMHYRLWQHADKYHDWFDYYKTLTLNPLALPPAK",
    "product": ""
   },
   {
    "start": 1453473,
    "end": 1453715,
    "strand": 1,
    "locus_tag": "ctg1_1405",
    "type": "other",
    "description": "<div class=\"focus-intro\">\n <strong><span class=\"serif\">ctg1_1405</span></strong><br>\n \n <br>\n Locus tag: <span class=\"serif\">ctg1_1405</span><br>\n Protein ID: <span class=\"serif\">None</span><br>\n Gene: <span class=\"serif\">None</span><br>\n \n Location: 1,453,473 - 1,453,715,\n (total: 243 nt)<br>\n <br>\n \n</div>\n<div class=\"focus-info\">\n \n\n \n\n \n\n\n \n</div>\n<div class=\"focus-urls\">\n <a class=\"wildcard-container\" data-wildcard-attrs=\"href\" href=\"http://blast.ncbi.nlm.nih.gov/Blast.cgi?PAGE=Proteins&PROGRAM=blastp&BLAST_PROGRAMS=blastp&QUERY=@!translation!@&LINK_LOC=protein&PAGE_TYPE=BlastSearch\" target=\"_blank\" data-locus=\"ctg1_1405\">NCBI BlastP on this gene</a><br>\n <a href=\"http://www.ncbi.nlm.nih.gov/projects/sviewer/?Db=gene&amp;DbFrom=protein&amp;Cmd=Link&amp;noslider=1&amp;id=gnlXPLKPLKMK_1&amp;from=1443473&amp;to=1463715\" target=\"_new\">View genomic context</a><br>\n \n \n \n \n</div>\n<div class=\"focus-clipboard\">\n AA sequence: <span class=\"clipboard-copy wildcard-container\" data-locus=\"ctg1_1405\" data-wildcard-attrs=\"data-seq\" data-seq=\"@!translation!@\">Copy to clipboard</span><br>\n Nucleotide sequence: <span class=\"clipboard-copy wildcard-container\" data-locus=\"ctg1_1405\" data-wildcard-attrs=\"data-seq\" data-seq=\"@!dna!@\">Copy to clipboard</span><br>\n</div>",
    "dna": "ATGATAATGAGGATACTACGTGGATTGGCGCTGTCGGCGTCGCTGGTCGTGCTGACCGGCTGCGGTAGTATTATCAGCCGCACGGTTCCAGGGCAGGGGCACGGTAATCAGTTCTATCCGGGCGTACAGTGGGATATTCGCGATACGCCGTGGCGTTTTCTGACGATTATTGATCTACCGCTGTCGATGGTGGTAGATACGCTGCTGCTGCCGGTGGATGCGCATCACGGCCCTTATGAATAA",
    "translation": "MIMRILRGLALSASLVVLTGCGSIISRTVPGQGHGNQFYPGVQWDIRDTPWRFLTIIDLPLSMVVDTLLLPVDAHHGPYE",
    "product": ""
   },
   {
    "start": 1453761,
    "end": 1454159,
    "strand": -1,
    "locus_tag": "ctg1_1406",
    "type": "other",
    "description": "<div class=\"focus-intro\">\n <strong><span class=\"serif\">ctg1_1406</span></strong><br>\n \n <br>\n Locus tag: <span class=\"serif\">ctg1_1406</span><br>\n Protein ID: <span class=\"serif\">None</span><br>\n Gene: <span class=\"serif\">None</span><br>\n \n Location: 1,453,761 - 1,454,159,\n (total: 399 nt)<br>\n <br>\n \n</div>\n<div class=\"focus-info\">\n \n\n \n\n \n\n\n \n</div>\n<div class=\"focus-urls\">\n <a class=\"wildcard-container\" data-wildcard-attrs=\"href\" href=\"http://blast.ncbi.nlm.nih.gov/Blast.cgi?PAGE=Proteins&PROGRAM=blastp&BLAST_PROGRAMS=blastp&QUERY=@!translation!@&LINK_LOC=protein&PAGE_TYPE=BlastSearch\" target=\"_blank\" data-locus=\"ctg1_1406\">NCBI BlastP on this gene</a><br>\n <a href=\"http://www.ncbi.nlm.nih.gov/projects/sviewer/?Db=gene&amp;DbFrom=protein&amp;Cmd=Link&amp;noslider=1&amp;id=gnlXPLKPLKMK_1&amp;from=1443761&amp;to=1464159\" target=\"_new\">View genomic context</a><br>\n \n \n \n \n</div>\n<div class=\"focus-clipboard\">\n AA sequence: <span class=\"clipboard-copy wildcard-container\" data-locus=\"ctg1_1406\" data-wildcard-attrs=\"data-seq\" data-seq=\"@!translation!@\">Copy to clipboard</span><br>\n Nucleotide sequence: <span class=\"clipboard-copy wildcard-container\" data-locus=\"ctg1_1406\" data-wildcard-attrs=\"data-seq\" data-seq=\"@!dna!@\">Copy to clipboard</span><br>\n</div>",
    "dna": "ATGAGCATGTTTGCAACGCTGGAAGAGGCTATCGACGCCGCACGTGAAGAGTATCTGGCGGCTAATCCGGACCTGAATGAAGAGGACGTATCGATCAGCCAGTTCAACCTGCAAAAGTACGTCATGCAGGATGGCGACATCATGTGGCAGGCTGAATTCTTTACCGATGAGGGCGACGAGGGCGAGTGCCTGTCACTGCGCAGCGGCGAGGCGGCACAGGCCATTTTCGACGGCGACTTTGATGAGATCGAACTTCGTCAGGAGTGGCAGCCGGAAAATACGCTGCACGAGTGGGACGAAGGCGAATTCCAGCTTGAACCGCCCGCAGACAGCGAAGAGGGCGCGGCGGCGGCGGAAGAGTGGGAAGATGACAATACCGATTCCGATCGCTGGGCGTAA",
    "translation": "MSMFATLEEAIDAAREEYLAANPDLNEEDVSISQFNLQKYVMQDGDIMWQAEFFTDEGDEGECLSLRSGEAAQAIFDGDFDEIELRQEWQPENTLHEWDEGEFQLEPPADSEEGAAAAEEWEDDNTDSDRWA",
    "product": ""
   },
   {
    "start": 1454345,
    "end": 1455265,
    "strand": -1,
    "locus_tag": "ctg1_1407",
    "type": "other",
    "description": "<div class=\"focus-intro\">\n <strong><span class=\"serif\">ctg1_1407</span></strong><br>\n \n <br>\n Locus tag: <span class=\"serif\">ctg1_1407</span><br>\n Protein ID: <span class=\"serif\">None</span><br>\n Gene: <span class=\"serif\">None</span><br>\n \n Location: 1,454,345 - 1,455,265,\n (total: 921 nt)<br>\n <br>\n \n</div>\n<div class=\"focus-info\">\n \n\n \n\n \n\n\n \n</div>\n<div class=\"focus-urls\">\n <a class=\"wildcard-container\" data-wildcard-attrs=\"href\" href=\"http://blast.ncbi.nlm.nih.gov/Blast.cgi?PAGE=Proteins&PROGRAM=blastp&BLAST_PROGRAMS=blastp&QUERY=@!translation!@&LINK_LOC=protein&PAGE_TYPE=BlastSearch\" target=\"_blank\" data-locus=\"ctg1_1407\">NCBI BlastP on this gene</a><br>\n <a href=\"http://www.ncbi.nlm.nih.gov/projects/sviewer/?Db=gene&amp;DbFrom=protein&amp;Cmd=Link&amp;noslider=1&amp;id=gnlXPLKPLKMK_1&amp;from=1444345&amp;to=1465265\" target=\"_new\">View genomic context</a><br>\n \n \n \n \n</div>\n<div class=\"focus-clipboard\">\n AA sequence: <span class=\"clipboard-copy wildcard-container\" data-locus=\"ctg1_1407\" data-wildcard-attrs=\"data-seq\" data-seq=\"@!translation!@\">Copy to clipboard</span><br>\n Nucleotide sequence: <span class=\"clipboard-copy wildcard-container\" data-locus=\"ctg1_1407\" data-wildcard-attrs=\"data-seq\" data-seq=\"@!dna!@\">Copy to clipboard</span><br>\n</div>",
    "dna": "ATGACTCAGCTTCCTCAATTCACCCGTGCGTTGCTGCATCCACGTTATTGGTTTACCTGGTTGGGCATCGGCGCGCTCTATCTGCTGGTGCTGCTGCCCTATCCCGTGCTTTATCACCTTGGCTGCGGACTTGGTCGTCTTTCAATGCGTTTTTTGCGACGTCGGCTGGAGGTGACGCAACGGAACCTCGAACTCTGCTTTCCCGATATGCCCGCCGCAGAGCGGGAAGCAATGGTCATGAGAAATTTTGAGTCCGTGGGAATGGGGCTGATTGAAACAGGCATGGCCTGGTTCTGGCCGGACTGGCGCATCAAAAAATGGTTTCACGTGAGCGGTCTGGAGCACATTGAGAAAGCGCGCACCGACGGCAAAGGCGTGTTGCTGATTGGCATGCACTTTCTGACGCTCGAACTGGGCGCGCGCATTTTCGGCATCCACAATCCGGGAATTGGCGTTTACCGGCCAAACGATAACGCGCTGCTGGACTGGCTGCAAACGTGGGGCCGGATGCGCTCCAATAAAAGCATGCTCGATCGCAAAGACCTGAAAGGCATGATCCGCGCGTTGAAAAACGGTGACATCATCTGGTACGCGCCCGATCATGACTATGGCCCGAAAAGCAGCGTCTTCGTGCCCTTTTTTGCGGTGGATAAGGCGGCGTCAACCAAAGGTAGCTATCTGCTGATCCGCAGCGGCCAGCCGGCGGTGATCCCGTTTGTCCCGCGCCGTCTGCCCCACGGTAAGGGCTATGAAATGGTGATTCTGCCGGAAGAGCAGGCGATGCCCGTTGACGATGAATCCGCCACCGCCGCGCGTATGAATAAAGTGGTCGAAAACGGTGTGCTGATGGCACCTGAACAGTACATGTGGCTGCACCGCCGCTTCAAAACCCGCCCGCCCGGCGAAACCTCTCTCTATTAG",
    "translation": "MTQLPQFTRALLHPRYWFTWLGIGALYLLVLLPYPVLYHLGCGLGRLSMRFLRRRLEVTQRNLELCFPDMPAAEREAMVMRNFESVGMGLIETGMAWFWPDWRIKKWFHVSGLEHIEKARTDGKGVLLIGMHFLTLELGARIFGIHNPGIGVYRPNDNALLDWLQTWGRMRSNKSMLDRKDLKGMIRALKNGDIIWYAPDHDYGPKSSVFVPFFAVDKAASTKGSYLLIRSGQPAVIPFVPRRLPHGKGYEMVILPEEQAMPVDDESATAARMNKVVENGVLMAPEQYMWLHRRFKTRPPGETSLY",
    "product": ""
   },
   {
    "start": 1455298,
    "end": 1455528,
    "strand": 1,
    "locus_tag": "ctg1_1408",
    "type": "other",
    "description": "<div class=\"focus-intro\">\n <strong><span class=\"serif\">ctg1_1408</span></strong><br>\n \n <br>\n Locus tag: <span class=\"serif\">ctg1_1408</span><br>\n Protein ID: <span class=\"serif\">None</span><br>\n Gene: <span class=\"serif\">None</span><br>\n \n Location: 1,455,298 - 1,455,528,\n (total: 231 nt)<br>\n <br>\n \n</div>\n<div class=\"focus-info\">\n \n\n \n\n \n\n\n \n</div>\n<div class=\"focus-urls\">\n <a class=\"wildcard-container\" data-wildcard-attrs=\"href\" href=\"http://blast.ncbi.nlm.nih.gov/Blast.cgi?PAGE=Proteins&PROGRAM=blastp&BLAST_PROGRAMS=blastp&QUERY=@!translation!@&LINK_LOC=protein&PAGE_TYPE=BlastSearch\" target=\"_blank\" data-locus=\"ctg1_1408\">NCBI BlastP on this gene</a><br>\n <a href=\"http://www.ncbi.nlm.nih.gov/projects/sviewer/?Db=gene&amp;DbFrom=protein&amp;Cmd=Link&amp;noslider=1&amp;id=gnlXPLKPLKMK_1&amp;from=1445298&amp;to=1465528\" target=\"_new\">View genomic context</a><br>\n \n \n \n \n</div>\n<div class=\"focus-clipboard\">\n AA sequence: <span class=\"clipboard-copy wildcard-container\" data-locus=\"ctg1_1408\" data-wildcard-attrs=\"data-seq\" data-seq=\"@!translation!@\">Copy to clipboard</span><br>\n Nucleotide sequence: <span class=\"clipboard-copy wildcard-container\" data-locus=\"ctg1_1408\" data-wildcard-attrs=\"data-seq\" data-seq=\"@!dna!@\">Copy to clipboard</span><br>\n</div>",
    "dna": "ATGCTGCCCGCTAAGTATGAATTATCGCTTATTGTGCCATTTTTTGGGGATGAACTGAAACATGCTGCCGAATCGATAGCATATTTTACCGCCCCGGCTGACGGGGCGGTAACATCTTATGATTTAAAAAGACCTTTTACCTCGTGCGGTTCGCTGCGCCAGTATTGTTCCGGCGCGCGCACTTTCTCACCCAGTCTGGCGGCAGCGTGCCACGGCCAGCGCGGATCGTAG",
    "translation": "MLPAKYELSLIVPFFGDELKHAAESIAYFTAPADGAVTSYDLKRPFTSCGSLRQYCSGARTFSPSLAAACHGQRGS",
    "product": ""
   },
   {
    "start": 1455414,
    "end": 1456508,
    "strand": -1,
    "locus_tag": "ctg1_1409",
    "type": "biosynthetic-additional",
    "description": "<div class=\"focus-intro\">\n <strong><span class=\"serif\">ctg1_1409</span></strong><br>\n \n <br>\n Locus tag: <span class=\"serif\">ctg1_1409</span><br>\n Protein ID: <span class=\"serif\">None</span><br>\n Gene: <span class=\"serif\">None</span><br>\n \n Location: 1,455,414 - 1,456,508,\n (total: 1095 nt)<br>\n <br>\n \n  biosynthetic-additional (smcogs) SMCOG1217:NADH:flavin oxidoreductase/NADH oxidase (Score: 345.5; E-value: 5.1e-105)<br>\n \n</div>\n<div class=\"focus-info\">\n \n\n \n\n \n\n\n \n</div>\n<div class=\"focus-urls\">\n <a class=\"wildcard-container\" data-wildcard-attrs=\"href\" href=\"http://blast.ncbi.nlm.nih.gov/Blast.cgi?PAGE=Proteins&PROGRAM=blastp&BLAST_PROGRAMS=blastp&QUERY=@!translation!@&LINK_LOC=protein&PAGE_TYPE=BlastSearch\" target=\"_blank\" data-locus=\"ctg1_1409\">NCBI BlastP on this gene</a><br>\n <a href=\"http://www.ncbi.nlm.nih.gov/projects/sviewer/?Db=gene&amp;DbFrom=protein&amp;Cmd=Link&amp;noslider=1&amp;id=gnlXPLKPLKMK_1&amp;from=1445414&amp;to=1466508\" target=\"_new\">View genomic context</a><br>\n \n  <a href=\"knownclusterblast/region4/ctg1_1409_mibig_hits.html\" target=\"_new\">MiBIG Hits</a><br>\n \n \n \n \n</div>\n<div class=\"focus-clipboard\">\n AA sequence: <span class=\"clipboard-copy wildcard-container\" data-locus=\"ctg1_1409\" data-wildcard-attrs=\"data-seq\" data-seq=\"@!translation!@\">Copy to clipboard</span><br>\n Nucleotide sequence: <span class=\"clipboard-copy wildcard-container\" data-locus=\"ctg1_1409\" data-wildcard-attrs=\"data-seq\" data-seq=\"@!dna!@\">Copy to clipboard</span><br>\n</div>",
    "dna": "ATGAGTCACCTTTTCAACCCGATTACGCTGGGCAAGTTACACCTCGAGAACCGCATTGTCATCGCACCCATGTGTCAGTACTCCGCCGAGCAGGGCCGGGCGACCGCATGGCATCGCATTCATCTGGGTCATCTGGCGCTTTCCGGAGCAGGTCTGCTAATTATTGAAGCCGCCGCTGTTGAAGCGCAGGGACGGATCACGCCGCAGGATTTGGGCATCTGGAATGACGACACCGAACAGGCGCTGGCCGACGTGCTGAAAGACGTGCGCAGCTATTCCGCAATGCCGATTGGCATTCAGCTTGCGCACGCCGGGCGTAAAGCGTCCACCGACGTGCCGTGGCGCGGCGGTGGTTTTCTGCAACCCGAGCAGGGCGGCTGGCAGACCTCCGCACCTTCTGCCCTGCCCTTCAATGAGTCTGACGGCACGCCGCAGGCCCTGACGCTTGCGCGCATTGAGGAGATCAAACAAGCCTTCATTGACGCCGCGATCCGTGCCGACAGGCTGGGGCTGGATCTGATTGAGGTGCACGCGGCGCATGGCTATCTGCTGCATCAGTTCCTCTCACCGCTCGCAAATCAGCGCGATGACCAGTATGGCGGTTCGCTCGAAAACCGCATGCGCCTGACGCTGGAGGTGTTCCGTGAAGTACGTCGCGTGACGCCAGCCGATAAGCCGGTGGGCGTGCGCATTTCCGCCACGGACTGGGTTGAAGGCGGGTGGGATATTGCGCAATCCATTGCGCTCAGCCAGGCGCTGGGTAAAGAAGGATGCAGCTATATCCACGTCTCCAGCGGCGGCCTCTCGCCAGCGCAGCAGATCGCCGTTGGCCCGAATTATCAGGTGCCCTTCGCCGCTGCGATCAAAGACGCCGTGGACATTCCGGTTATCGCCGTTGGCCTGATCACCGACGCGGAACAGGCGGAAACGCTGCTGGCGAACCAGCAAACCGATATGGTGGCGCTGGCGCGCGGCATGCTCTACGATCCGCGCTGGCCGTGGCACGCTGCCGCCAGACTGGGTGAGAAAGTGCGCGCGCCGGAACAATACTGGCGCAGCGAACCGCACGAGGTAAAAGGTCTTTTTAAATCATAA",
    "translation": "MSHLFNPITLGKLHLENRIVIAPMCQYSAEQGRATAWHRIHLGHLALSGAGLLIIEAAAVEAQGRITPQDLGIWNDDTEQALADVLKDVRSYSAMPIGIQLAHAGRKASTDVPWRGGGFLQPEQGGWQTSAPSALPFNESDGTPQALTLARIEEIKQAFIDAAIRADRLGLDLIEVHAAHGYLLHQFLSPLANQRDDQYGGSLENRMRLTLEVFREVRRVTPADKPVGVRISATDWVEGGWDIAQSIALSQALGKEGCSYIHVSSGGLSPAQQIAVGPNYQVPFAAAIKDAVDIPVIAVGLITDAEQAETLLANQQTDMVALARGMLYDPRWPWHAAARLGEKVRAPEQYWRSEPHEVKGLFKS",
    "product": ""
   },
   {
    "start": 1456699,
    "end": 1457751,
    "strand": 1,
    "locus_tag": "ctg1_1410",
    "type": "biosynthetic-additional",
    "description": "<div class=\"focus-intro\">\n <strong><span class=\"serif\">ctg1_1410</span></strong><br>\n \n <br>\n Locus tag: <span class=\"serif\">ctg1_1410</span><br>\n Protein ID: <span class=\"serif\">None</span><br>\n Gene: <span class=\"serif\">None</span><br>\n \n Location: 1,456,699 - 1,457,751,\n (total: 1053 nt)<br>\n <br>\n \n  biosynthetic-additional (smcogs) SMCOG1163:rhodanese domain-containing protein (Score: 68; E-value: 1.1e-20)<br>\n \n</div>\n<div class=\"focus-info\">\n \n\n \n\n \n\n\n \n</div>\n<div class=\"focus-urls\">\n <a class=\"wildcard-container\" data-wildcard-attrs=\"href\" href=\"http://blast.ncbi.nlm.nih.gov/Blast.cgi?PAGE=Proteins&PROGRAM=blastp&BLAST_PROGRAMS=blastp&QUERY=@!translation!@&LINK_LOC=protein&PAGE_TYPE=BlastSearch\" target=\"_blank\" data-locus=\"ctg1_1410\">NCBI BlastP on this gene</a><br>\n <a href=\"http://www.ncbi.nlm.nih.gov/projects/sviewer/?Db=gene&amp;DbFrom=protein&amp;Cmd=Link&amp;noslider=1&amp;id=gnlXPLKPLKMK_1&amp;from=1446699&amp;to=1467751\" target=\"_new\">View genomic context</a><br>\n \n \n \n \n</div>\n<div class=\"focus-clipboard\">\n AA sequence: <span class=\"clipboard-copy wildcard-container\" data-locus=\"ctg1_1410\" data-wildcard-attrs=\"data-seq\" data-seq=\"@!translation!@\">Copy to clipboard</span><br>\n Nucleotide sequence: <span class=\"clipboard-copy wildcard-container\" data-locus=\"ctg1_1410\" data-wildcard-attrs=\"data-seq\" data-seq=\"@!dna!@\">Copy to clipboard</span><br>\n</div>",
    "dna": "ATGCCAGTGTTACATAACCTTGTTTCCAATGAAGAGCTGAAAGCGCGCATGCTGGCCGAAACCGAGCCGCGCACGACGGTCTCTTTTTATAAATATTTCACCATTGACGATCCCAAAGCCTTTCGCGATGCGCTCTATGTGGCGATGACGTCCCTGAAAGTCTTTGGCCGCGTCTATATTGCCAGCGAAGGCATCAATGCGCAGATCAGCGTGCCGGCCAGCCAGTATGAGGCGATGAAGTCGATGCTGTATGGTTTTCATCCGGCGCTCAATGCGCTGCGAATGAATATCGCGCTGGATGACGATGGCAAATCCTTCTGGGTGCTGCGTTTAAAAGTCCGCGATCGCATCGTGGCCGATGGCATTACCGACGAGCGTTTCGATGCCAGCGACGTGGGCGCTTACCTGAAAGCAGGCGACGTCAATGCGATGCTCGACGATCCCGATGCGGTGTTCGTCGATATGCGTAACCACTACGAGTACGAAGTAGGCCATTTTGAAAACGCAATGGAGATCCCCGCTGATACCTTCCGCGATCAGCTGCCGATGGCCGTTGAGATGTTGCAGGAAAAACGGGACAAAAAAATCGTAATGTACTGCACCGGCGGTATTCGCTGTGAAAAGGCCAGCGCCTGGATGCGGCATAACGGTTTTAGCAATGTTTATCACGTTGAGGGCGGCATTATTGAGTACGCGCGACGCGCCCGGGAGCAGGGATTGCCGGTGCGTTTCAAGGGCAAAAACTTTGTCTTTGACGAGCGGATGGGCGAGCGCATCTCCGACGACGTGATTGCCCATTGCCATCAGTGTGGCGCGGTCTGCGATACCCATGTGAACTGTAAAAACGACGGCTGCCATCTGCTGTTCATCCAGTGTCCTGACTGTGCAGAGAAATATCAGCACTGTTGCAGTCCGCTGTGCATGGAGGAGCTGGCGCTTTCGCCGGAAGAGCAGCGTGCCCGTCGCGCCGGACGAGAAAACGGCAATAAAGTATTCAACAAGTCGCGCGGCCTGCTGAATATGACCCTCAAAATCCCTGAGCCGGACAGGTAA",
    "translation": "MPVLHNLVSNEELKARMLAETEPRTTVSFYKYFTIDDPKAFRDALYVAMTSLKVFGRVYIASEGINAQISVPASQYEAMKSMLYGFHPALNALRMNIALDDDGKSFWVLRLKVRDRIVADGITDERFDASDVGAYLKAGDVNAMLDDPDAVFVDMRNHYEYEVGHFENAMEIPADTFRDQLPMAVEMLQEKRDKKIVMYCTGGIRCEKASAWMRHNGFSNVYHVEGGIIEYARRAREQGLPVRFKGKNFVFDERMGERISDDVIAHCHQCGAVCDTHVNCKNDGCHLLFIQCPDCAEKYQHCCSPLCMEELALSPEEQRARRAGRENGNKVFNKSRGLLNMTLKIPEPDR",
    "product": ""
   },
   {
    "start": 1457788,
    "end": 1458363,
    "strand": -1,
    "locus_tag": "ctg1_1411",
    "type": "other",
    "description": "<div class=\"focus-intro\">\n <strong><span class=\"serif\">ctg1_1411</span></strong><br>\n \n <br>\n Locus tag: <span class=\"serif\">ctg1_1411</span><br>\n Protein ID: <span class=\"serif\">None</span><br>\n Gene: <span class=\"serif\">None</span><br>\n \n Location: 1,457,788 - 1,458,363,\n (total: 576 nt)<br>\n <br>\n \n</div>\n<div class=\"focus-info\">\n \n\n \n\n \n\n\n \n</div>\n<div class=\"focus-urls\">\n <a class=\"wildcard-container\" data-wildcard-attrs=\"href\" href=\"http://blast.ncbi.nlm.nih.gov/Blast.cgi?PAGE=Proteins&PROGRAM=blastp&BLAST_PROGRAMS=blastp&QUERY=@!translation!@&LINK_LOC=protein&PAGE_TYPE=BlastSearch\" target=\"_blank\" data-locus=\"ctg1_1411\">NCBI BlastP on this gene</a><br>\n <a href=\"http://www.ncbi.nlm.nih.gov/projects/sviewer/?Db=gene&amp;DbFrom=protein&amp;Cmd=Link&amp;noslider=1&amp;id=gnlXPLKPLKMK_1&amp;from=1447788&amp;to=1468363\" target=\"_new\">View genomic context</a><br>\n \n  <a href=\"knownclusterblast/region4/ctg1_1411_mibig_hits.html\" target=\"_new\">MiBIG Hits</a><br>\n \n \n \n \n</div>\n<div class=\"focus-clipboard\">\n AA sequence: <span class=\"clipboard-copy wildcard-container\" data-locus=\"ctg1_1411\" data-wildcard-attrs=\"data-seq\" data-seq=\"@!translation!@\">Copy to clipboard</span><br>\n Nucleotide sequence: <span class=\"clipboard-copy wildcard-container\" data-locus=\"ctg1_1411\" data-wildcard-attrs=\"data-seq\" data-seq=\"@!dna!@\">Copy to clipboard</span><br>\n</div>",
    "dna": "ATGTTTAAAAAAAGCCTGTTAAGCATTACCGCCGCCGCGATGTTGATCAGCGCCGGTGCCGCCTCCGCAGCGGATTATAAAATCGATAAACAGGGACAGCATGCCTTTGTGCAGTTCCGCATTCAGCACCTCGGCTACAGCTGGATTTACGGCTCATTTAAAGACTTCGACGGTAATTTTACCTTTGACGAGGCCGATCCCGCTAAAGATAAAGTTAACGTCACCATTAATACCAACAGTATTGATACCAACCATGCCGAACGCGATAAGCACCTGCGCAGCGCCGAATTCCTGAACGTTGCTAAATTTCCGAAAGCCACCTTTGTTTCAACGGGCGTGAAAAAAGACGGCGACGAACTGGATATCACCGGTAACCTGACGCTGAATGGCGTGACCAAACCGGTGACGCTGGAAGCGAAAAAACTGGGGGAAGGTAAAGATCCGTGGGGCGGCTACCGCGCAGGCTTTGAGGCAGAAGGGAAATTCGCCCTGAAGGACTTCAATATCACCACCGACCTCGGGCCGGCCTCGCAGAGCGTGGAGCTGATTATTTCGCTTGAAGGCGTTCGTCAGTAA",
    "translation": "MFKKSLLSITAAAMLISAGAASAADYKIDKQGQHAFVQFRIQHLGYSWIYGSFKDFDGNFTFDEADPAKDKVNVTINTNSIDTNHAERDKHLRSAEFLNVAKFPKATFVSTGVKKDGDELDITGNLTLNGVTKPVTLEAKKLGEGKDPWGGYRAGFEAEGKFALKDFNITTDLGPASQSVELIISLEGVRQ",
    "product": ""
   },
   {
    "start": 1458382,
    "end": 1458936,
    "strand": -1,
    "locus_tag": "ctg1_1412",
    "type": "other",
    "description": "<div class=\"focus-intro\">\n <strong><span class=\"serif\">ctg1_1412</span></strong><br>\n \n <br>\n Locus tag: <span class=\"serif\">ctg1_1412</span><br>\n Protein ID: <span class=\"serif\">None</span><br>\n Gene: <span class=\"serif\">None</span><br>\n \n Location: 1,458,382 - 1,458,936,\n (total: 555 nt)<br>\n <br>\n \n</div>\n<div class=\"focus-info\">\n \n\n \n\n \n\n\n \n</div>\n<div class=\"focus-urls\">\n <a class=\"wildcard-container\" data-wildcard-attrs=\"href\" href=\"http://blast.ncbi.nlm.nih.gov/Blast.cgi?PAGE=Proteins&PROGRAM=blastp&BLAST_PROGRAMS=blastp&QUERY=@!translation!@&LINK_LOC=protein&PAGE_TYPE=BlastSearch\" target=\"_blank\" data-locus=\"ctg1_1412\">NCBI BlastP on this gene</a><br>\n <a href=\"http://www.ncbi.nlm.nih.gov/projects/sviewer/?Db=gene&amp;DbFrom=protein&amp;Cmd=Link&amp;noslider=1&amp;id=gnlXPLKPLKMK_1&amp;from=1448382&amp;to=1468936\" target=\"_new\">View genomic context</a><br>\n \n \n \n \n</div>\n<div class=\"focus-clipboard\">\n AA sequence: <span class=\"clipboard-copy wildcard-container\" data-locus=\"ctg1_1412\" data-wildcard-attrs=\"data-seq\" data-seq=\"@!translation!@\">Copy to clipboard</span><br>\n Nucleotide sequence: <span class=\"clipboard-copy wildcard-container\" data-locus=\"ctg1_1412\" data-wildcard-attrs=\"data-seq\" data-seq=\"@!dna!@\">Copy to clipboard</span><br>\n</div>",
    "dna": "ATGCTGCTTAAAAACACAACCCGCCGCTACGGCCACATCAGCGTGCTGCTGCATTGGGGAATGGCGCTGTTTATCTATGGTATGTTTGCGCTCGGACTGTGGATGGTCACGCTGGGTTATTACGATAGCTGGTATCATCCTGCGCCTGAACTGCATAAAAGCATCGGCATTACGCTGTTCGCTATCATGATTTTCAGAACCGTCTGGCGTTTTCTCTCACCGCCACCGAAACCCCTCAGCAGCTATTCCGCCCTGACGCGTGTCAGTGCGGTTACCGTACATATTTTGCTTTATGGCATCCTGTTTGCCCTGTTTATCAGTGGCTATCTGATTTCTACCGCCGACGGCCAGCCTGTTGAGGTCTTCGGCCTGTTTAGCGTTCCTGCCACCTTTCAGGGGCTGGCCGAGCAGGCGGACGTGGCGGGCGAGGTTCATTTGTGGCTGGCGTGGAGCGTGGTGATCCTCTCCGTGTTGCACGGTCTGGCCGCACTGAAGCACCACTTTATCGATCGTGACGTCACATTAAAACGGATGCTGGGTAGCCGCATCGATTAA",
    "translation": "MLLKNTTRRYGHISVLLHWGMALFIYGMFALGLWMVTLGYYDSWYHPAPELHKSIGITLFAIMIFRTVWRFLSPPPKPLSSYSALTRVSAVTVHILLYGILFALFISGYLISTADGQPVEVFGLFSVPATFQGLAEQADVAGEVHLWLAWSVVILSVLHGLAALKHHFIDRDVTLKRMLGSRID",
    "product": ""
   },
   {
    "start": 1459392,
    "end": 1460504,
    "strand": -1,
    "locus_tag": "ctg1_1413",
    "type": "biosynthetic-additional",
    "description": "<div class=\"focus-intro\">\n <strong><span class=\"serif\">ctg1_1413</span></strong><br>\n \n <br>\n Locus tag: <span class=\"serif\">ctg1_1413</span><br>\n Protein ID: <span class=\"serif\">None</span><br>\n Gene: <span class=\"serif\">None</span><br>\n \n Location: 1,459,392 - 1,460,504,\n (total: 1113 nt)<br>\n <br>\n \n  biosynthetic-additional (smcogs) SMCOG1103:FAD dependent oxidoreductase (Score: 129.9; E-value: 2.3e-39)<br>\n \n</div>\n<div class=\"focus-info\">\n \n\n \n\n \n\n\n \n</div>\n<div class=\"focus-urls\">\n <a class=\"wildcard-container\" data-wildcard-attrs=\"href\" href=\"http://blast.ncbi.nlm.nih.gov/Blast.cgi?PAGE=Proteins&PROGRAM=blastp&BLAST_PROGRAMS=blastp&QUERY=@!translation!@&LINK_LOC=protein&PAGE_TYPE=BlastSearch\" target=\"_blank\" data-locus=\"ctg1_1413\">NCBI BlastP on this gene</a><br>\n <a href=\"http://www.ncbi.nlm.nih.gov/projects/sviewer/?Db=gene&amp;DbFrom=protein&amp;Cmd=Link&amp;noslider=1&amp;id=gnlXPLKPLKMK_1&amp;from=1449392&amp;to=1470504\" target=\"_new\">View genomic context</a><br>\n \n  <a href=\"knownclusterblast/region4/ctg1_1413_mibig_hits.html\" target=\"_new\">MiBIG Hits</a><br>\n \n \n \n \n</div>\n<div class=\"focus-clipboard\">\n AA sequence: <span class=\"clipboard-copy wildcard-container\" data-locus=\"ctg1_1413\" data-wildcard-attrs=\"data-seq\" data-seq=\"@!translation!@\">Copy to clipboard</span><br>\n Nucleotide sequence: <span class=\"clipboard-copy wildcard-container\" data-locus=\"ctg1_1413\" data-wildcard-attrs=\"data-seq\" data-seq=\"@!dna!@\">Copy to clipboard</span><br>\n</div>",
    "dna": "ATGGTGTACGATCTGATTGTAGTGGGCAGCGGTTCAGTGGGCGCTGCCGCAGGGCTTTATGCCACGCGGGCTGGCTTAAAGGTGCTGATGATTGACCGTGGTCACCCCCCGCATCAGGACGGCAGCCACCACGGTGAAACCCGCATTATTCGCCACGCCTACGGCGAAGGGCCGCATTACGTCGCGATGGTACTTCGCGCCCAGCAGCTCTGGGACGAATTAGAAAAAGAGTGCGGCGAACAGCTGATGCACCGCTGCGGCGTGATTAACCTTGCCCCCGCCGCTTCAGCGTTTATCCATAACGTACGCCAGAGCGCCAGCCAGTTTGCACTTGAAGCCGAAACGCTTAGCGGTGAAGACGTTACGCGTCGCTGGCCGGAAATCAGCGTGCCTTCAGGCTACACGGGCATTTTCGAACCCCGTTCGGGCTACCTGAAATCAGAGATCGCCATTCGCCAGATGATACGCCTGAGTAAAGAGGCAGGCTGTGCGCAACTGTTTAACTGCGGCGTTGATTCTCTCACCGAAGAGAGCGGATTGCAGGTTGTGAATACCGCTGATGGCGCTTATCGAAGCCGTAAACTGCTGCTCAGCGCTGGCACCTGGGTTAAAACGCTGATGCCTGAACTGCCGGTAACGCCGGTCAGAAAAGTGTTCGCCTGGCATCAGGCCGATGGCCGCTACAGTGAAAATAACAGATTTCCCGCTTTCACCGTCGAAACCCCGGACGGATCGCACTTTTATGGATTTCCGGCAGATAATAACGCGCTTAAAATTGGCAGACATGATGGCGGCCAGCCAATAAATGCACCTGAAGAACGCAAGCCTTTTGGTGCGGTTGCCGCCGACGGCAGCGAACTTTTCTCATTTTTACGTCAATTTTTGCCCGGCGTGGGCGTTTGCCTGCGCGGCGCGGCTTGTACCTATGATAATACCGCGGACGAAGACTTTATTATTGATACGTTCGGCTCGCCGAACCGGCTTATTATTAGCGGACTGAGTGGTCACGGATTTAAATTCGCCACGGTTTTGGGTGAAATTGCCGCCGCGTTTGCGCAAGATAAAGAAAGCCCGTTTGACCTCTCGCCCTTTATGCTTTCCCGTTTACAATAA",
    "translation": "MVYDLIVVGSGSVGAAAGLYATRAGLKVLMIDRGHPPHQDGSHHGETRIIRHAYGEGPHYVAMVLRAQQLWDELEKECGEQLMHRCGVINLAPAASAFIHNVRQSASQFALEAETLSGEDVTRRWPEISVPSGYTGIFEPRSGYLKSEIAIRQMIRLSKEAGCAQLFNCGVDSLTEESGLQVVNTADGAYRSRKLLLSAGTWVKTLMPELPVTPVRKVFAWHQADGRYSENNRFPAFTVETPDGSHFYGFPADNNALKIGRHDGGQPINAPEERKPFGAVAADGSELFSFLRQFLPGVGVCLRGAACTYDNTADEDFIIDTFGSPNRLIISGLSGHGFKFATVLGEIAAAFAQDKESPFDLSPFMLSRLQ",
    "product": ""
   },
   {
    "start": 1460609,
    "end": 1460863,
    "strand": -1,
    "locus_tag": "ctg1_1414",
    "type": "other",
    "description": "<div class=\"focus-intro\">\n <strong><span class=\"serif\">ctg1_1414</span></strong><br>\n \n <br>\n Locus tag: <span class=\"serif\">ctg1_1414</span><br>\n Protein ID: <span class=\"serif\">None</span><br>\n Gene: <span class=\"serif\">None</span><br>\n \n Location: 1,460,609 - 1,460,863,\n (total: 255 nt)<br>\n <br>\n \n</div>\n<div class=\"focus-info\">\n \n\n \n\n \n\n\n \n</div>\n<div class=\"focus-urls\">\n <a class=\"wildcard-container\" data-wildcard-attrs=\"href\" href=\"http://blast.ncbi.nlm.nih.gov/Blast.cgi?PAGE=Proteins&PROGRAM=blastp&BLAST_PROGRAMS=blastp&QUERY=@!translation!@&LINK_LOC=protein&PAGE_TYPE=BlastSearch\" target=\"_blank\" data-locus=\"ctg1_1414\">NCBI BlastP on this gene</a><br>\n <a href=\"http://www.ncbi.nlm.nih.gov/projects/sviewer/?Db=gene&amp;DbFrom=protein&amp;Cmd=Link&amp;noslider=1&amp;id=gnlXPLKPLKMK_1&amp;from=1450609&amp;to=1470863\" target=\"_new\">View genomic context</a><br>\n \n \n \n \n</div>\n<div class=\"focus-clipboard\">\n AA sequence: <span class=\"clipboard-copy wildcard-container\" data-locus=\"ctg1_1414\" data-wildcard-attrs=\"data-seq\" data-seq=\"@!translation!@\">Copy to clipboard</span><br>\n Nucleotide sequence: <span class=\"clipboard-copy wildcard-container\" data-locus=\"ctg1_1414\" data-wildcard-attrs=\"data-seq\" data-seq=\"@!dna!@\">Copy to clipboard</span><br>\n</div>",
    "dna": "ATGGACAGAAATAAAGATGTTATCCAGACACATCCCCTGATTGGGTGGGATATCAGCACCGTCGACAGCTATGACGCCATGATGATCCGTCTACATTCACCATCAGCTGATGAGCAGCAAACCGATGAGGCCGAAGTGGGCCAGACTTACTGGCTGACCACTGACGTAGCCAGACAATTTATCTCTATTCTTGAAGCCGGCATTGCAAAGATTGAAGCAACTGATTATCTGGATCGGGATTTCAAAAAGCATTGA",
    "translation": "MDRNKDVIQTHPLIGWDISTVDSYDAMMIRLHSPSADEQQTDEAEVGQTYWLTTDVARQFISILEAGIAKIEATDYLDRDFKKH",
    "product": ""
   },
   {
    "start": 1461089,
    "end": 1461358,
    "strand": -1,
    "locus_tag": "ctg1_1415",
    "type": "other",
    "description": "<div class=\"focus-intro\">\n <strong><span class=\"serif\">ctg1_1415</span></strong><br>\n \n <br>\n Locus tag: <span class=\"serif\">ctg1_1415</span><br>\n Protein ID: <span class=\"serif\">None</span><br>\n Gene: <span class=\"serif\">None</span><br>\n \n Location: 1,461,089 - 1,461,358,\n (total: 270 nt)<br>\n <br>\n \n</div>\n<div class=\"focus-info\">\n \n\n \n\n \n\n\n \n</div>\n<div class=\"focus-urls\">\n <a class=\"wildcard-container\" data-wildcard-attrs=\"href\" href=\"http://blast.ncbi.nlm.nih.gov/Blast.cgi?PAGE=Proteins&PROGRAM=blastp&BLAST_PROGRAMS=blastp&QUERY=@!translation!@&LINK_LOC=protein&PAGE_TYPE=BlastSearch\" target=\"_blank\" data-locus=\"ctg1_1415\">NCBI BlastP on this gene</a><br>\n <a href=\"http://www.ncbi.nlm.nih.gov/projects/sviewer/?Db=gene&amp;DbFrom=protein&amp;Cmd=Link&amp;noslider=1&amp;id=gnlXPLKPLKMK_1&amp;from=1451089&amp;to=1471358\" target=\"_new\">View genomic context</a><br>\n \n \n \n \n</div>\n<div class=\"focus-clipboard\">\n AA sequence: <span class=\"clipboard-copy wildcard-container\" data-locus=\"ctg1_1415\" data-wildcard-attrs=\"data-seq\" data-seq=\"@!translation!@\">Copy to clipboard</span><br>\n Nucleotide sequence: <span class=\"clipboard-copy wildcard-container\" data-locus=\"ctg1_1415\" data-wildcard-attrs=\"data-seq\" data-seq=\"@!dna!@\">Copy to clipboard</span><br>\n</div>",
    "dna": "ATGGTGAATGAGAACCCCGAAGAGACAATGACCTTTGGTGAACTGCTAACGTTGATTGCCGATCAGCAACGCCGTCTGACTGCCCTGGAGAGCGCTTTTTCGGCCCTCTCATTCTGCCTTGATGAAAAAGCGAGCGGCTTATTGATTCAGAGTTTACGGCTTGAAGCGCAGAATCAGGATCGTGACGAAAATATGCAGCAGCATTTTGCTCGTCTTGCGGAACATTTAGAACAGCGTCTCGCTGTGGTGAATATTTCGCCATCTCAGTAG",
    "translation": "MVNENPEETMTFGELLTLIADQQRRLTALESAFSALSFCLDEKASGLLIQSLRLEAQNQDRDENMQQHFARLAEHLEQRLAVVNISPSQ",
    "product": ""
   },
   {
    "start": 1461486,
    "end": 1461731,
    "strand": -1,
    "locus_tag": "ctg1_1416",
    "type": "other",
    "description": "<div class=\"focus-intro\">\n <strong><span class=\"serif\">ctg1_1416</span></strong><br>\n \n <br>\n Locus tag: <span class=\"serif\">ctg1_1416</span><br>\n Protein ID: <span class=\"serif\">None</span><br>\n Gene: <span class=\"serif\">None</span><br>\n \n Location: 1,461,486 - 1,461,731,\n (total: 246 nt)<br>\n <br>\n \n</div>\n<div class=\"focus-info\">\n \n\n \n\n \n\n\n \n</div>\n<div class=\"focus-urls\">\n <a class=\"wildcard-container\" data-wildcard-attrs=\"href\" href=\"http://blast.ncbi.nlm.nih.gov/Blast.cgi?PAGE=Proteins&PROGRAM=blastp&BLAST_PROGRAMS=blastp&QUERY=@!translation!@&LINK_LOC=protein&PAGE_TYPE=BlastSearch\" target=\"_blank\" data-locus=\"ctg1_1416\">NCBI BlastP on this gene</a><br>\n <a href=\"http://www.ncbi.nlm.nih.gov/projects/sviewer/?Db=gene&amp;DbFrom=protein&amp;Cmd=Link&amp;noslider=1&amp;id=gnlXPLKPLKMK_1&amp;from=1451486&amp;to=1471731\" target=\"_new\">View genomic context</a><br>\n \n \n \n \n</div>\n<div class=\"focus-clipboard\">\n AA sequence: <span class=\"clipboard-copy wildcard-container\" data-locus=\"ctg1_1416\" data-wildcard-attrs=\"data-seq\" data-seq=\"@!translation!@\">Copy to clipboard</span><br>\n Nucleotide sequence: <span class=\"clipboard-copy wildcard-container\" data-locus=\"ctg1_1416\" data-wildcard-attrs=\"data-seq\" data-seq=\"@!dna!@\">Copy to clipboard</span><br>\n</div>",
    "dna": "ATGCGTGTTGAAGTCACGGTAGCCAAAACAACGTCTTTACCTGCCGGCGCTATTGATGCGTTAACAGGTGAGCTCAGCAAACGTATTGATAAACACTTTCCCGAATCAATGAACAGCGTATCCGTTCGCTATGCTGGCGCAAATAATCTGACGGTGATGGGTGGTGGCAAAGAGGCCAAAGACCGCATTACCGAGATCCTACAGGAAACCTGGGAGAGCGCAGACGACTGGTTCATCACCGGGTAA",
    "translation": "MRVEVTVAKTTSLPAGAIDALTGELSKRIDKHFPESMNSVSVRYAGANNLTVMGGGKEAKDRITEILQETWESADDWFITG",
    "product": ""
   }
  ],
  "clusters": [
   {
    "start": 1403964,
    "end": 1461730,
    "tool": "",
    "neighbouring_start": 1403963,
    "neighbouring_end": 1461731,
    "product": "CC 4: neighbouring",
    "kind": "candidatecluster",
    "prefix": "",
    "height": 0
   },
   {
    "start": 1403964,
    "end": 1424589,
    "tool": "",
    "neighbouring_start": 1403963,
    "neighbouring_end": 1424590,
    "product": "CC 5: single",
    "kind": "candidatecluster",
    "prefix": "",
    "height": 1
   },
   {
    "start": 1419364,
    "end": 1461730,
    "tool": "",
    "neighbouring_start": 1419363,
    "neighbouring_end": 1461731,
    "product": "CC 6: single",
    "kind": "candidatecluster",
    "prefix": "",
    "height": 2
   },
   {
    "start": 1413963,
    "end": 1414590,
    "tool": "rule-based-clusters",
    "neighbouring_start": 1403963,
    "neighbouring_end": 1424590,
    "product": "hserlactone",
    "category": "other",
    "height": 4,
    "kind": "protocluster",
    "prefix": ""
   },
   {
    "start": 1438823,
    "end": 1442407,
    "tool": "rule-based-clusters",
    "neighbouring_start": 1419363,
    "neighbouring_end": 1461731,
    "product": "arylpolyene",
    "category": "other",
    "height": 6,
    "kind": "protocluster",
    "prefix": ""
   }
  ],
  "sites": {
   "ttaCodons": [],
   "bindingSites": [
    {
     "loc": 1409182,
     "len": 16
    }
   ]
  },
  "type": "arylpolyene,hserlactone",
  "products": [
   "hserlactone",
   "arylpolyene"
  ],
  "product_categories": [
   "other"
  ],
  "cssClass": "other",
  "anchor": "r1c4"
 },
 "r1c5": {
  "start": 2905553,
  "end": 2917907,
  "idx": 5,
  "orfs": [
   {
    "start": 2906789,
    "end": 2907250,
    "strand": 1,
    "locus_tag": "ctg1_2733",
    "type": "other",
    "description": "<div class=\"focus-intro\">\n <strong><span class=\"serif\">ctg1_2733</span></strong><br>\n \n <br>\n Locus tag: <span class=\"serif\">ctg1_2733</span><br>\n Protein ID: <span class=\"serif\">None</span><br>\n Gene: <span class=\"serif\">None</span><br>\n \n Location: 2,906,789 - 2,907,250,\n (total: 462 nt)<br>\n <br>\n \n</div>\n<div class=\"focus-info\">\n \n\n \n\n \n\n\n \n</div>\n<div class=\"focus-urls\">\n <a class=\"wildcard-container\" data-wildcard-attrs=\"href\" href=\"http://blast.ncbi.nlm.nih.gov/Blast.cgi?PAGE=Proteins&PROGRAM=blastp&BLAST_PROGRAMS=blastp&QUERY=@!translation!@&LINK_LOC=protein&PAGE_TYPE=BlastSearch\" target=\"_blank\" data-locus=\"ctg1_2733\">NCBI BlastP on this gene</a><br>\n <a href=\"http://www.ncbi.nlm.nih.gov/projects/sviewer/?Db=gene&amp;DbFrom=protein&amp;Cmd=Link&amp;noslider=1&amp;id=gnlXPLKPLKMK_1&amp;from=2896789&amp;to=2917250\" target=\"_new\">View genomic context</a><br>\n \n \n \n \n</div>\n<div class=\"focus-clipboard\">\n AA sequence: <span class=\"clipboard-copy wildcard-container\" data-locus=\"ctg1_2733\" data-wildcard-attrs=\"data-seq\" data-seq=\"@!translation!@\">Copy to clipboard</span><br>\n Nucleotide sequence: <span class=\"clipboard-copy wildcard-container\" data-locus=\"ctg1_2733\" data-wildcard-attrs=\"data-seq\" data-seq=\"@!dna!@\">Copy to clipboard</span><br>\n</div>",
    "dna": "ATGTTCTTGATCAGAGAAGATGATTTGTCAGGTGAAGACGTTCGCGCTCTTCTGGCACTGCATCTTGAAGGCATGCAGGCCAGTTCACCGCCAGAAAACGTCTTCGCGCTCGATCTGTCTGGCCTGCAAGTGCCAGAAATCACCCTCTGGTCTGCGTGGCAAGGCAGCGACCTTGCCGCTCTGGGCGCATTGAAGATGCTGCCGGATGGCAATGGCGAGGTGAAATCAATGCGCACCCACCCGGATTTCATCCGCAGAGGGGCGGCTAACGCTATTCTTAACACGATTATTGCCTCCGCAAAGGCAAAGGGCGCCCGGCGACTGAGCCTGGAAACCGGCCACGGCGAATACTTTGAACCTGCACTTGCCCTCTATCGTCGGCAGGGTTTCAAAGACGGTGCGCCCTTCTCACATTATGAACCCAACCCGTTCAGCCAGTTCCTCCATCTTGAGCTGACTTAA",
    "translation": "MFLIREDDLSGEDVRALLALHLEGMQASSPPENVFALDLSGLQVPEITLWSAWQGSDLAALGALKMLPDGNGEVKSMRTHPDFIRRGAANAILNTIIASAKAKGARRLSLETGHGEYFEPALALYRRQGFKDGAPFSHYEPNPFSQFLHLELT",
    "product": ""
   },
   {
    "start": 2907704,
    "end": 2909266,
    "strand": 1,
    "locus_tag": "ctg1_2734",
    "type": "biosynthetic-additional",
    "description": "<div class=\"focus-intro\">\n <strong><span class=\"serif\">ctg1_2734</span></strong><br>\n \n <br>\n Locus tag: <span class=\"serif\">ctg1_2734</span><br>\n Protein ID: <span class=\"serif\">None</span><br>\n Gene: <span class=\"serif\">None</span><br>\n \n Location: 2,907,704 - 2,909,266,\n (total: 1563 nt)<br>\n <br>\n \n  biosynthetic-additional (smcogs) SMCOG1180:Decarboxylase, pyridoxal-dependent (Score: 401.8; E-value: 5.8e-122)<br>\n \n</div>\n<div class=\"focus-info\">\n \n\n \n\n \n\n\n \n</div>\n<div class=\"focus-urls\">\n <a class=\"wildcard-container\" data-wildcard-attrs=\"href\" href=\"http://blast.ncbi.nlm.nih.gov/Blast.cgi?PAGE=Proteins&PROGRAM=blastp&BLAST_PROGRAMS=blastp&QUERY=@!translation!@&LINK_LOC=protein&PAGE_TYPE=BlastSearch\" target=\"_blank\" data-locus=\"ctg1_2734\">NCBI BlastP on this gene</a><br>\n <a href=\"http://www.ncbi.nlm.nih.gov/projects/sviewer/?Db=gene&amp;DbFrom=protein&amp;Cmd=Link&amp;noslider=1&amp;id=gnlXPLKPLKMK_1&amp;from=2897704&amp;to=2919266\" target=\"_new\">View genomic context</a><br>\n \n  <a href=\"knownclusterblast/region5/ctg1_2734_mibig_hits.html\" target=\"_new\">MiBIG Hits</a><br>\n \n \n \n \n</div>\n<div class=\"focus-clipboard\">\n AA sequence: <span class=\"clipboard-copy wildcard-container\" data-locus=\"ctg1_2734\" data-wildcard-attrs=\"data-seq\" data-seq=\"@!translation!@\">Copy to clipboard</span><br>\n Nucleotide sequence: <span class=\"clipboard-copy wildcard-container\" data-locus=\"ctg1_2734\" data-wildcard-attrs=\"data-seq\" data-seq=\"@!dna!@\">Copy to clipboard</span><br>\n</div>",
    "dna": "ATGGTCTTACGTTCGCAAATTCAGCCGGCGCCTCGCCTGCATCTTTCTCATCAGGCTACCAAAGCTGAAGATTATATTTTCAGCGACCGGCAGTTGTCGGCATGGACGCAGCAGACGCAGGAAGCGCTGGCGCTGATGACCCACACGCTGAAAAGCGTTGAGAAACCCTTCAGCGGCATTCTTCCCCACGAGCTTGCCAGCCAGTTTAGCGAAGTGGATCTCGACAGCCCGCTGGGCAGCAACGATGCGGCGCTGGAGGAGTTGAAAACGCTCTACCTTCGCGACGCGGTCTGGTTCCATCATCCTAAATATGTCGCGCACCTGAACTGCCCGGTCGTGCTGCCTTCCCTGTTGGCTGAGCAGATTATGGCTGCGGTGAACAGTTCGGTGGATACCTGGGATCAGAGCGCCGGCGGCACGCTCATTGAACAAAAGGTGATTGACTGGACGCTCCAACGGATTGGTCTGCCTGCTTCTGCCGATGGAATTTTCACCAGCGGCGGCACCCAGTCCAACCTGATGGCAATGCTGCTGGCGCGCGATAGCTGGTGCGCATCTCACCATCCGGGTCACCTGATTAAACACCAGGGGCTGCCGCCGGATGCCGCGAAATGGCGCGTCTTTACCTCAAAACTCAGCCACTTCAGCATTCAGAAATCGATGGCGATTCTTGGGCTGGGCTACGATGCAGTCATCGCGGTGGATCACGACGAGCATTACCGCATGGATGCATATCAGCTGGAGCAGGAGATCCAGCGCTGTTATCGCGAAGGGCTGATCCCGATTGCGGTCGTCGCCACCAGCGGCACCACCGATTTCGGCAGCATCGATCCGCTTGAAGCCATCTCGACGCTGTGTCGGCATTACGGCCTGTGGATGCACGTTGACGCCGCTTATGGCTGCGGTCTGCTGGTGTCGGAAAATCACCGTCAGCGCCTTTCCGGCATTGAACGCGCAGATTCGGTCACCGTGGATTACCACAAGTCGTTCTTTCAAACCGTCAGCTGCGGCGCATTTTTCGTCCGTGACAAGCAAAACCTGAAGCATGTGACTCACCATGCCGATTATCTCAACCCGCTCAGCGCACAGCAGGATGGGACGCCAAACCTGGTGAATAAAAGCATTCAAACCACGCGCCGTTTTGACGCGCTGAAAATGTGGCTGACGCTGCGCATCATGGGCCCGGCCGCGCTGGGTGAAGCGTTTGACAACATTCTCAGCCTGACGCAGACCGTTCATCAGATGTTAAGCGAACATCCGTCGATTGAGGTGCTCCATGCCCCCGAACTGACCACGCAGATTTTCCGTTACCTTCCCCGACAGGGCATGAACGAGGCACAGGTCGATGAGATCAACGCCAACATTCGCAAGGCGCTGTTCCGCTCCGGCAACGCCGTGATTGCCGGTACGAAAGTGGACGGTCGCCAGTATCTGAAATTTACCCTGCTGAATCCCACCACCACGGCTGCCGACGTTGAAGACGTCATCAGCCTGATTGTGCACTACGGCCGTGAACAGGTCCGGGCCGCTGCGCTGAACCAGCGAGAAATGCGTTATGAATAA",
    "translation": "MVLRSQIQPAPRLHLSHQATKAEDYIFSDRQLSAWTQQTQEALALMTHTLKSVEKPFSGILPHELASQFSEVDLDSPLGSNDAALEELKTLYLRDAVWFHHPKYVAHLNCPVVLPSLLAEQIMAAVNSSVDTWDQSAGGTLIEQKVIDWTLQRIGLPASADGIFTSGGTQSNLMAMLLARDSWCASHHPGHLIKHQGLPPDAAKWRVFTSKLSHFSIQKSMAILGLGYDAVIAVDHDEHYRMDAYQLEQEIQRCYREGLIPIAVVATSGTTDFGSIDPLEAISTLCRHYGLWMHVDAAYGCGLLVSENHRQRLSGIERADSVTVDYHKSFFQTVSCGAFFVRDKQNLKHVTHHADYLNPLSAQQDGTPNLVNKSIQTTRRFDALKMWLTLRIMGPAALGEAFDNILSLTQTVHQMLSEHPSIEVLHAPELTTQIFRYLPRQGMNEAQVDEINANIRKALFRSGNAVIAGTKVDGRQYLKFTLLNPTTTAADVEDVISLIVHYGREQVRAAALNQREMRYE",
    "product": ""
   },
   {
    "start": 2909259,
    "end": 2910551,
    "strand": 1,
    "locus_tag": "ctg1_2735",
    "type": "biosynthetic-additional",
    "description": "<div class=\"focus-intro\">\n <strong><span class=\"serif\">ctg1_2735</span></strong><br>\n \n <br>\n Locus tag: <span class=\"serif\">ctg1_2735</span><br>\n Protein ID: <span class=\"serif\">None</span><br>\n Gene: <span class=\"serif\">None</span><br>\n \n Location: 2,909,259 - 2,910,551,\n (total: 1293 nt)<br>\n <br>\n \n  biosynthetic-additional (smcogs) SMCOG1080:lysine/ornithine N-monooxygenase (Score: 390.6; E-value: 1.3e-118)<br>\n \n</div>\n<div class=\"focus-info\">\n \n\n \n\n \n\n\n \n</div>\n<div class=\"focus-urls\">\n <a class=\"wildcard-container\" data-wildcard-attrs=\"href\" href=\"http://blast.ncbi.nlm.nih.gov/Blast.cgi?PAGE=Proteins&PROGRAM=blastp&BLAST_PROGRAMS=blastp&QUERY=@!translation!@&LINK_LOC=protein&PAGE_TYPE=BlastSearch\" target=\"_blank\" data-locus=\"ctg1_2735\">NCBI BlastP on this gene</a><br>\n <a href=\"http://www.ncbi.nlm.nih.gov/projects/sviewer/?Db=gene&amp;DbFrom=protein&amp;Cmd=Link&amp;noslider=1&amp;id=gnlXPLKPLKMK_1&amp;from=2899259&amp;to=2920551\" target=\"_new\">View genomic context</a><br>\n \n  <a href=\"knownclusterblast/region5/ctg1_2735_mibig_hits.html\" target=\"_new\">MiBIG Hits</a><br>\n \n \n \n \n</div>\n<div class=\"focus-clipboard\">\n AA sequence: <span class=\"clipboard-copy wildcard-container\" data-locus=\"ctg1_2735\" data-wildcard-attrs=\"data-seq\" data-seq=\"@!translation!@\">Copy to clipboard</span><br>\n Nucleotide sequence: <span class=\"clipboard-copy wildcard-container\" data-locus=\"ctg1_2735\" data-wildcard-attrs=\"data-seq\" data-seq=\"@!dna!@\">Copy to clipboard</span><br>\n</div>",
    "dna": "ATGAATAATACTCTCTATGATTTTATCGGCATTGGTATCGGCCCGTTCAATCTGGGCCTGGCCTGCCTGAGCGAACCGGTCGACGGGTTAAACGGCGTTTTCCTTGACCAGAATGCCGGCTTTGACTGGCATACGGGCATGATGCTGGAAAGCGCGCATTTGCAAACGCCCTTCATGGCGGATCTGGTAACGCTGGCCGATCCTACCAGCCCTTACAGTCTGCTTAACTACATGAAGGTGACCGGGAAAATATACTCTTTCTACATCCGTGAAAACTTTTTCCTGATGCGTAAAGAGTATAACCAGTACTGCCAGTGGGCCTGTTCACGGCTCAGCAATCTGCGCTGGAACACCCGGGTGGAGTACGTCAGCTACGACGCGGAGCTGGAATGCTATCGCGTCCGCGCGGTGGATACGATGAGCGGCAGGCAGCAAACATGGCTGGGAAAACGTCTGGTCCTTGGCACCGGCCCCAGCGCATGGATGCCCGCCTGTAGTCGTCCGCACCGCGAACACCTCACCCATTCCAGCCAGTACCTGGTCAATAAGGCGGAATTGCAGAAGAAACGCTCGATTACCGTGCTGGGAAGCGGCCAGAGCGCGGCCGAGATCTATTACGATCTGTTAGGCGATATCGATCGTTTCGGTTATCAGCTGAACTGGATAACGCGCGCGCCGCGCTTCTATCCGCTTGAGTACACCAAGTTGACGCTGGAGATGACCTCACCGGAGTGGATCGACTACTTTCACAGTCTGCCAGCGGCAAAACGCGATGAGCTTAATGCGCGTCATAAGAATCTCTATAAAGGGATTAACAGCACGCTGATCAATGACATCTATGACCTGATGTATGTGAAACAGCTTGACGGCGAACTCGACGTTAATCTGTTCACGCACGCCGAACTGACCGCTATGCGCTGGCTGCCGGAGGGCGAGTTTGAACTGTCGCTGCATCACCAGGAGCAGGATCGCGCCTTCACCCGCCGCAGTGAAGGCATCGTGATGGCGACGGGTTATCACTATTCTCCGCCGATGTTCCTGGAAGGGATTGCTCAGCGTCTGCGCTGGGATGAGAAAGGCCGTTACGATGTGCAGCGTAACTACAGCATCGATCACCACAATCAGATCTTCGTGCAGAACGCCGAACTGCACACGCACGGCTTCGTCACCCCGGATTTGGGTATGGCCTGCTACCGCAACGCCGTTTTACTCCGCGAGATGACCGGACGCGAGGTCTATCCTGTCGAACGCCAGATCGCCTTCCAAACCTTTCCCGCAAAATCGGAGCGTTAA",
    "translation": "MNNTLYDFIGIGIGPFNLGLACLSEPVDGLNGVFLDQNAGFDWHTGMMLESAHLQTPFMADLVTLADPTSPYSLLNYMKVTGKIYSFYIRENFFLMRKEYNQYCQWACSRLSNLRWNTRVEYVSYDAELECYRVRAVDTMSGRQQTWLGKRLVLGTGPSAWMPACSRPHREHLTHSSQYLVNKAELQKKRSITVLGSGQSAAEIYYDLLGDIDRFGYQLNWITRAPRFYPLEYTKLTLEMTSPEWIDYFHSLPAAKRDELNARHKNLYKGINSTLINDIYDLMYVKQLDGELDVNLFTHAELTAMRWLPEGEFELSLHHQEQDRAFTRRSEGIVMATGYHYSPPMFLEGIAQRLRWDEKGRYDVQRNYSIDHHNQIFVQNAELHTHGFVTPDLGMACYRNAVLLREMTGREVYPVERQIAFQTFPAKSER",
    "product": ""
   },
   {
    "start": 2910553,
    "end": 2912907,
    "strand": 1,
    "locus_tag": "ctg1_2736",
    "type": "biosynthetic",
    "description": "<div class=\"focus-intro\">\n <strong><span class=\"serif\">ctg1_2736</span></strong><br>\n \n <br>\n Locus tag: <span class=\"serif\">ctg1_2736</span><br>\n Protein ID: <span class=\"serif\">None</span><br>\n Gene: <span class=\"serif\">None</span><br>\n \n Location: 2,910,553 - 2,912,907,\n (total: 2355 nt)<br>\n <br>\n \n  biosynthetic (rule-based-clusters) NI-siderophore: IucA_IucC<br>\n \n  biosynthetic-additional (smcogs) SMCOG1203:putative siderophore biosynthesis protein (Score: 135.8; E-value: 4.5e-41)<br>\n \n</div>\n<div class=\"focus-info\">\n \n\n \n\n \n\n\n \n</div>\n<div class=\"focus-urls\">\n <a class=\"wildcard-container\" data-wildcard-attrs=\"href\" href=\"http://blast.ncbi.nlm.nih.gov/Blast.cgi?PAGE=Proteins&PROGRAM=blastp&BLAST_PROGRAMS=blastp&QUERY=@!translation!@&LINK_LOC=protein&PAGE_TYPE=BlastSearch\" target=\"_blank\" data-locus=\"ctg1_2736\">NCBI BlastP on this gene</a><br>\n <a href=\"http://www.ncbi.nlm.nih.gov/projects/sviewer/?Db=gene&amp;DbFrom=protein&amp;Cmd=Link&amp;noslider=1&amp;id=gnlXPLKPLKMK_1&amp;from=2900553&amp;to=2922907\" target=\"_new\">View genomic context</a><br>\n \n  <a href=\"knownclusterblast/region5/ctg1_2736_mibig_hits.html\" target=\"_new\">MiBIG Hits</a><br>\n \n \n \n \n</div>\n<div class=\"focus-clipboard\">\n AA sequence: <span class=\"clipboard-copy wildcard-container\" data-locus=\"ctg1_2736\" data-wildcard-attrs=\"data-seq\" data-seq=\"@!translation!@\">Copy to clipboard</span><br>\n Nucleotide sequence: <span class=\"clipboard-copy wildcard-container\" data-locus=\"ctg1_2736\" data-wildcard-attrs=\"data-seq\" data-seq=\"@!dna!@\">Copy to clipboard</span><br>\n</div>",
    "dna": "ATGTCACCACTCCCCCTTTTCAGCACCTCACGGCCGGCGGGCCGGTTTACGCTCCGGCCCATGCGGGCGGACGACGCCTCGCTGATTCACAGCTGGGTTACCCGCGACTACGCCCGCTTCTGGGGCATGCAGAACGACAGCCTCGATCAGGTTACCGACTTTTATCAACGGCTGACCGCTGATAATCCCCACGCCGCGCTGATTGGCTGCTGCAACGATCGACCGGCTTTCCTGATGGAGTTTTATCGCGCCAGCGAGGATGAGATCGGTAAGTTTTATTCGGCCCGGCCGGATGATTACGGCATGCACATTCTGATTGCGCCCGCCAGCACGCCAGTGAAGCAGTTCAGCTGGCAGGTCTTCACCGTAGTGATGGACTACATGTTCAGCCTGCCTGAGGTGAAGCGCGTGGTGGTTGAACCGGACGTGCGCAATAACAAAATTCACCCGCTCAACAAGCGCGCTGGCTTTCGCTACCAGCACACCATTGATATGGGCCACAAAACCGCGTGGCTGGCCTTTTGCCAGCGCGACGATTATCAACACGCCTTGCTACAGGAATCTCTGACGATGAACCAGACAACGCCACTGCTTACCGGCACCCACCTCTCCGGTGACAACTGGGCGCAGGCGAACCGCCTGCTGATCCGCAAAGCCATTGCCGAATTCAGCCATGAAAAGATCCTCGCGCCAGCCGATTTAGGCGTGGGTCGCTATGCGCTGGCCGTGCCGGGCGGTGAAGCCGAATACCACTTCAGCGCCCGGCGACTGGCGCTGGATCACTGGGAAATTGACGCCGCTTCGCTCGGCAAACAGGAAAACGGTCGCGCCCTGCCGCTGGATGCGTTGCAGTTCATCGTCGAATTCAATGAGCAGGCAGGCATTTCACAGGCGCTGCTGGCGACCTACATGGAAGAGATCAGCAGCACGCTGTGCAGCAGCGTATTTAAGCTGCAAAAAGACAATCCGGACAGCCAGGCGCTGGTGAAAGCGGACTTCCAGACCGTCGAAGCCTCAATGACCGAGGGCCATCCATGCTTTGTTGCCAACAACGGTCGTATCGGCTTTGATGCACGCGACTATCTGGCTTTTGCACCGGAAGCAGCCGCACCAATCGCTCTGGTCTGGGTGGCGGTTCACCAGCGCAATGCGCACTTCTCCAGCCTCAGCGATCTTGAGTACGAACAACTTATGCGTGAGGAACTGGGCCAGTCCGCCGTTGACCAGTTCAATGAGCGGCTGGTCGAGAAAGGGCTTCAGCCGAAAGAGTACCTCCTGATGCCGGTTCACCCGTGGCAGTGGCAGAACAAGTTGTTAACCGTCTTCGCGGCGGACATTGCCAATAACGACATTGTTTACCTGGGCACCGGTGACGACCGCTACCAGGCCCAGCAGTCAATTCGCACCTTTTTCAACCGCAGCCAGCCTGAAAAGCGTTACGTAAAAACGGCGTTGTCGGTACTGAACATGGGCTTTATGCGCGGGCTGTCTCCGTATTATATGGCCACCACGCCAGCGATTAACGAATGGCTTGAGGATCTGGTCAAAAAGGATACCTGGCTACAGCGCTGCGGCTTCCGCATTCTGCGCGAGGTGGCGGCCATTGGCTATCATAACCGCTACTATGAAAAAGCCGTTAAGGGCGACTCCGCCTATAAAAAAATGTTTGCCGCGCTGTGGCGCGATAACCCGGTTTCCGACCTCAAACCCGGCCAGCGCCTGATGACTATGGCCTCTTTTCTTCACCTTGATCGGCATCAGAACGCGCTGCTGCCCGCCCTGATTGCTGATTCCGGTTTACCGGCGGAACAGTGGATAGCACGTTACCTCACCTGCTATCTCAGCCCGCTGCTGCACTGTTTTTATCAGTACGATCTGGTGTTCATGCCGCACGGCGAAAATCTGATCCTGTTGCTGGAAAACAACGTGCCGGTCAGCGCATATATGAAAGATATTGGTGAAGAAATTGCCGTGATGAATCCGGATGCCGAACTGCCAGAAAGAGTACAGCGTCTGGCGGTAGACGTGCCGGAAAACCTCAAGCTGCTGTCGATTTTCACCGACGTTTTCGACTGTATTTTCCGTTTTGTCGGGGCGATCCTCGATCAATCCGGCACGCTGCCTGAGGAGAAATTCTGGCAGGCCGTCGCCCATTGCGTGAAGGAATATCAGCAGGCGCATCCGCAGTTTGCCGGTAAGTTTTCCCGCTACGATCTCTTTACGCCTGAGTTCAGCCGCTCCTGCCTGAACCGCCTGCAACTGGCCAATAATCAGCAGATGATCAATCTGTCCGATCCGGCTGAAAACCTGAAATTTGCCGGCACATTAGCCAATCCCATTGCCGGATGGCGTTAA",
    "translation": "MSPLPLFSTSRPAGRFTLRPMRADDASLIHSWVTRDYARFWGMQNDSLDQVTDFYQRLTADNPHAALIGCCNDRPAFLMEFYRASEDEIGKFYSARPDDYGMHILIAPASTPVKQFSWQVFTVVMDYMFSLPEVKRVVVEPDVRNNKIHPLNKRAGFRYQHTIDMGHKTAWLAFCQRDDYQHALLQESLTMNQTTPLLTGTHLSGDNWAQANRLLIRKAIAEFSHEKILAPADLGVGRYALAVPGGEAEYHFSARRLALDHWEIDAASLGKQENGRALPLDALQFIVEFNEQAGISQALLATYMEEISSTLCSSVFKLQKDNPDSQALVKADFQTVEASMTEGHPCFVANNGRIGFDARDYLAFAPEAAAPIALVWVAVHQRNAHFSSLSDLEYEQLMREELGQSAVDQFNERLVEKGLQPKEYLLMPVHPWQWQNKLLTVFAADIANNDIVYLGTGDDRYQAQQSIRTFFNRSQPEKRYVKTALSVLNMGFMRGLSPYYMATTPAINEWLEDLVKKDTWLQRCGFRILREVAAIGYHNRYYEKAVKGDSAYKKMFAALWRDNPVSDLKPGQRLMTMASFLHLDRHQNALLPALIADSGLPAEQWIARYLTCYLSPLLHCFYQYDLVFMPHGENLILLLENNVPVSAYMKDIGEEIAVMNPDAELPERVQRLAVDVPENLKLLSIFTDVFDCIFRFVGAILDQSGTLPEEKFWQAVAHCVKEYQQAHPQFAGKFSRYDLFTPEFSRSCLNRLQLANNQQMINLSDPAENLKFAGTLANPIAGWR",
    "product": ""
   },
   {
    "start": 2913002,
    "end": 2914237,
    "strand": 1,
    "locus_tag": "ctg1_2737",
    "type": "transport",
    "description": "<div class=\"focus-intro\">\n <strong><span class=\"serif\">ctg1_2737</span></strong><br>\n \n <br>\n Locus tag: <span class=\"serif\">ctg1_2737</span><br>\n Protein ID: <span class=\"serif\">None</span><br>\n Gene: <span class=\"serif\">None</span><br>\n \n Location: 2,913,002 - 2,914,237,\n (total: 1236 nt)<br>\n <br>\n \n  transport (smcogs) SMCOG1005:Drug resistance transporter, EmrB/QacA (Score: 83.2; E-value: 2.1e-25)<br>\n \n</div>\n<div class=\"focus-info\">\n \n\n \n\n \n\n\n \n</div>\n<div class=\"focus-urls\">\n <a class=\"wildcard-container\" data-wildcard-attrs=\"href\" href=\"http://blast.ncbi.nlm.nih.gov/Blast.cgi?PAGE=Proteins&PROGRAM=blastp&BLAST_PROGRAMS=blastp&QUERY=@!translation!@&LINK_LOC=protein&PAGE_TYPE=BlastSearch\" target=\"_blank\" data-locus=\"ctg1_2737\">NCBI BlastP on this gene</a><br>\n <a href=\"http://www.ncbi.nlm.nih.gov/projects/sviewer/?Db=gene&amp;DbFrom=protein&amp;Cmd=Link&amp;noslider=1&amp;id=gnlXPLKPLKMK_1&amp;from=2903002&amp;to=2924237\" target=\"_new\">View genomic context</a><br>\n \n  <a href=\"knownclusterblast/region5/ctg1_2737_mibig_hits.html\" target=\"_new\">MiBIG Hits</a><br>\n \n \n  <a href=\"http://blast.jcvi.org/er-blast/index.cgi?project=transporter;program=blastp;database=pub/transporter.pep;sequence=sequence%%0AMAFFVPVSTLTRRHLLFPLSLVLFEFATYIAHDMIQPGMLLVTQEFHVGPEWVSASLTAYLTGGIVLQWLLGPLSDRFGRRPVMLSGVAFFMLSCLATHWVQSIEQFVLLRFLQGISLCFIGAVGYAAIQEAFNESLSVKIMALMANVALLAPLAGPLAGAAFLTVGDWRTMFWLFAAVSALALLGLWRAMPETAGDSTSSLSLSSLGKGYYALLKDRQVISGSLAIGLVTIPCLAWVALSPVILIRDEGLSRMDYALLQLPVFLAMIAGNLTLGHLASRLPVEQPLRLGAWPIIIGLGIAAVAATINAHSYLWLTAGLSIYGFGTGLVTAGLYRLTLFSSSAGKGSVAAMLGMISIVVFALGIEAAKAAYFSAGSGGFSLVNAACGLLWLWLVRAFLRESQRRMHEKTIL\" target=\"_new\">TransportDB BLAST on this gene</a><br>\n \n \n \n</div>\n<div class=\"focus-clipboard\">\n AA sequence: <span class=\"clipboard-copy wildcard-container\" data-locus=\"ctg1_2737\" data-wildcard-attrs=\"data-seq\" data-seq=\"@!translation!@\">Copy to clipboard</span><br>\n Nucleotide sequence: <span class=\"clipboard-copy wildcard-container\" data-locus=\"ctg1_2737\" data-wildcard-attrs=\"data-seq\" data-seq=\"@!dna!@\">Copy to clipboard</span><br>\n</div>",
    "dna": "ATGGCTTTTTTTGTACCCGTGTCGACCCTGACGCGACGACACTTACTTTTTCCGCTGTCGCTGGTGCTGTTTGAATTCGCAACCTATATCGCACACGACATGATCCAGCCCGGCATGCTGTTGGTCACGCAGGAGTTTCACGTCGGCCCTGAATGGGTTTCTGCTTCACTGACGGCCTACCTGACCGGCGGCATCGTGTTGCAGTGGCTGCTCGGCCCGCTCTCCGACCGGTTTGGCCGTCGTCCGGTGATGCTCTCCGGCGTGGCGTTTTTTATGCTGAGCTGCCTGGCAACGCACTGGGTACAAAGCATCGAGCAGTTCGTTTTACTGCGCTTTCTTCAGGGGATAAGCCTGTGTTTTATTGGCGCGGTGGGCTACGCGGCCATTCAGGAAGCGTTCAATGAATCGCTCAGCGTAAAAATAATGGCGCTGATGGCTAACGTGGCGCTACTGGCGCCGCTGGCTGGCCCGCTTGCCGGGGCGGCCTTTCTGACCGTTGGCGACTGGCGCACCATGTTTTGGTTATTTGCCGCCGTCTCGGCGCTGGCCCTGCTGGGACTCTGGCGCGCCATGCCCGAAACGGCAGGAGACAGCACCAGCTCGCTCTCGCTCAGCTCGCTGGGTAAAGGCTACTACGCGCTGCTGAAAGATCGCCAGGTGATTAGCGGCTCGCTGGCGATTGGCCTGGTCACCATTCCCTGTCTCGCATGGGTTGCTTTATCACCGGTGATCCTGATCCGCGACGAGGGGCTGAGCCGCATGGACTATGCGCTGCTTCAGCTTCCCGTTTTTCTGGCGATGATCGCAGGCAACCTGACGCTGGGCCATCTCGCCAGCCGCCTTCCCGTTGAACAGCCGCTGCGGCTGGGCGCCTGGCCGATCATTATCGGGCTGGGCATCGCCGCTGTCGCCGCCACCATCAATGCGCACAGCTACCTGTGGCTGACCGCCGGGCTGAGCATTTATGGTTTTGGCACCGGACTGGTCACTGCCGGGCTTTATCGTCTGACGCTGTTTTCAAGCAGCGCCGGGAAAGGAAGCGTGGCGGCGATGTTGGGGATGATCAGCATTGTGGTCTTCGCGCTGGGTATTGAAGCAGCCAAAGCCGCCTACTTTAGCGCAGGCAGCGGCGGATTCAGTCTGGTGAATGCCGCCTGTGGTTTACTCTGGCTGTGGCTGGTGCGGGCGTTTCTGCGCGAAAGCCAGCGCCGCATGCATGAAAAAACAATCTTATAA",
    "translation": "MAFFVPVSTLTRRHLLFPLSLVLFEFATYIAHDMIQPGMLLVTQEFHVGPEWVSASLTAYLTGGIVLQWLLGPLSDRFGRRPVMLSGVAFFMLSCLATHWVQSIEQFVLLRFLQGISLCFIGAVGYAAIQEAFNESLSVKIMALMANVALLAPLAGPLAGAAFLTVGDWRTMFWLFAAVSALALLGLWRAMPETAGDSTSSLSLSSLGKGYYALLKDRQVISGSLAIGLVTIPCLAWVALSPVILIRDEGLSRMDYALLQLPVFLAMIAGNLTLGHLASRLPVEQPLRLGAWPIIIGLGIAAVAATINAHSYLWLTAGLSIYGFGTGLVTAGLYRLTLFSSSAGKGSVAAMLGMISIVVFALGIEAAKAAYFSAGSGGFSLVNAACGLLWLWLVRAFLRESQRRMHEKTIL",
    "product": ""
   },
   {
    "start": 2914469,
    "end": 2916586,
    "strand": 1,
    "locus_tag": "ctg1_2738",
    "type": "transport",
    "description": "<div class=\"focus-intro\">\n <strong><span class=\"serif\">ctg1_2738</span></strong><br>\n \n <br>\n Locus tag: <span class=\"serif\">ctg1_2738</span><br>\n Protein ID: <span class=\"serif\">None</span><br>\n Gene: <span class=\"serif\">None</span><br>\n \n Location: 2,914,469 - 2,916,586,\n (total: 2118 nt)<br>\n <br>\n \n  transport (smcogs) SMCOG1051:TonB-dependent siderophore receptor (Score: 586.6; E-value: 1.3e-177)<br>\n \n</div>\n<div class=\"focus-info\">\n \n\n \n\n \n\n\n \n</div>\n<div class=\"focus-urls\">\n <a class=\"wildcard-container\" data-wildcard-attrs=\"href\" href=\"http://blast.ncbi.nlm.nih.gov/Blast.cgi?PAGE=Proteins&PROGRAM=blastp&BLAST_PROGRAMS=blastp&QUERY=@!translation!@&LINK_LOC=protein&PAGE_TYPE=BlastSearch\" target=\"_blank\" data-locus=\"ctg1_2738\">NCBI BlastP on this gene</a><br>\n <a href=\"http://www.ncbi.nlm.nih.gov/projects/sviewer/?Db=gene&amp;DbFrom=protein&amp;Cmd=Link&amp;noslider=1&amp;id=gnlXPLKPLKMK_1&amp;from=2904469&amp;to=2926586\" target=\"_new\">View genomic context</a><br>\n \n  <a href=\"knownclusterblast/region5/ctg1_2738_mibig_hits.html\" target=\"_new\">MiBIG Hits</a><br>\n \n \n  <a href=\"http://blast.jcvi.org/er-blast/index.cgi?project=transporter;program=blastp;database=pub/transporter.pep;sequence=sequence%%0AMRMPFTLKRSVLLCAFALSAPALTFAADTLVVTAQPAETATTPTEGYTAKTSQGATKTDRPLITTGQSVSVVTRQQMEDQGAMDVNQALNYTAGAFTNFAGAATRYDTVSLRGFHGGDVDNIFLDGLRLMSDPGSYNVLQVDPWFLERIDVIKGPSSALYGQTVPGGLVMETSKRPQFAPEGHFRLSTGTNSTNSAAFDYTNAINDRWAFRLTGITRNSDTQYDHTREEKYAISPSLLWQPDEDTSLLMRAYLQKDPSGGYHSAVPGDGSITEHNGRKLSNGFYDGDSSLDQFKRNEQIYSAEFSHRFNDTWAFRSNASYSHSNVDLDQVYQIGWDTTDPDLLNRYYSGSRSSLDAFAIDNQLEADFATGEVDHKVVLGAEYHQYKNDLYDASGFASQLNAVTGEAVGVNPAYAFSASQRRYYQTGVYLQDEMIWNKWHLDLSGRYDRIVSQTENYDVNSKYRRQDDHIGGRAALLYAFDNGISPYASYSQAITPQSLSGQDGNLLKPTTSEQYEAGVKYQPVGTSDLYSVAVYDLTQKDVGNRVVVGSYYEPAGKVHSQGLELEAHNQLTPRLSTIASYTLNRVRFKDSVDGNDGHTPYVTPNSMASAWAKYQFDYGLSVGAGVRYIGKQWADNENTTRLPSATLFDASVRADLGAWNSSLKGAFVQVNANNLTDRDYVSACYGTGYCYWGAERTIVATVGYDF\" target=\"_new\">TransportDB BLAST on this gene</a><br>\n \n \n \n</div>\n<div class=\"focus-clipboard\">\n AA sequence: <span class=\"clipboard-copy wildcard-container\" data-locus=\"ctg1_2738\" data-wildcard-attrs=\"data-seq\" data-seq=\"@!translation!@\">Copy to clipboard</span><br>\n Nucleotide sequence: <span class=\"clipboard-copy wildcard-container\" data-locus=\"ctg1_2738\" data-wildcard-attrs=\"data-seq\" data-seq=\"@!dna!@\">Copy to clipboard</span><br>\n</div>",
    "dna": "ATGAGAATGCCTTTTACCCTGAAGCGTTCTGTTCTGCTTTGCGCTTTCGCGCTTTCCGCCCCCGCGCTGACCTTTGCGGCGGACACGCTGGTAGTGACCGCTCAACCCGCTGAAACCGCCACCACGCCGACGGAAGGCTATACGGCAAAAACCAGCCAGGGCGCTACCAAAACCGATCGCCCGCTGATCACCACCGGCCAGTCGGTTTCCGTGGTGACGCGTCAGCAGATGGAAGACCAGGGCGCGATGGATGTTAACCAGGCGTTGAACTATACCGCCGGCGCCTTCACAAACTTCGCCGGGGCGGCCACGCGTTACGATACGGTTTCGCTGCGCGGCTTTCACGGTGGCGATGTGGATAACATCTTCCTCGACGGCCTGCGCCTGATGAGCGATCCGGGCAGCTACAACGTCCTTCAGGTCGATCCGTGGTTTTTAGAACGTATCGATGTGATCAAAGGCCCCTCCTCCGCCCTGTACGGCCAGACGGTGCCCGGCGGGCTGGTCATGGAAACGTCGAAGCGGCCGCAGTTCGCTCCCGAAGGCCATTTCCGCCTTTCGACCGGCACCAACAGCACCAACAGCGCGGCCTTCGATTACACCAACGCCATTAACGATCGGTGGGCGTTCCGCCTGACCGGCATCACCCGCAACAGCGATACGCAATACGACCACACCCGCGAAGAAAAATATGCGATTTCCCCGTCTCTGCTCTGGCAGCCGGATGAAGACACGTCGCTGCTGATGCGCGCCTATTTGCAAAAAGATCCCTCCGGCGGCTATCACAGCGCGGTGCCAGGTGACGGCAGCATTACCGAACACAACGGCCGCAAACTGAGCAACGGTTTTTATGATGGCGACAGTTCACTGGATCAGTTCAAACGTAACGAACAAATCTACAGCGCTGAATTTTCGCATCGCTTTAACGACACCTGGGCGTTTCGTTCCAACGCCAGCTATTCGCACTCCAATGTCGATCTCGACCAGGTGTACCAGATTGGCTGGGATACCACCGATCCTGACCTGCTGAATCGCTACTACTCCGGCTCACGATCCTCGCTGGACGCCTTCGCTATTGATAATCAGTTAGAGGCCGATTTCGCCACCGGTGAAGTCGACCACAAAGTGGTGCTGGGCGCGGAATATCATCAGTATAAAAACGACCTGTATGATGCTTCCGGTTTTGCCAGCCAGCTGAATGCCGTTACCGGAGAAGCCGTCGGCGTGAATCCCGCTTACGCGTTCTCCGCCTCGCAGCGCCGCTACTATCAGACCGGGGTTTATTTACAGGATGAGATGATCTGGAATAAATGGCATCTGGATCTCTCTGGTCGTTACGATCGTATTGTTTCCCAGACTGAAAACTACGATGTGAACAGCAAGTACCGTCGTCAGGACGACCATATTGGCGGCCGCGCGGCGCTGCTTTATGCCTTCGATAACGGCATTTCGCCCTATGCCAGCTACAGCCAGGCCATTACGCCGCAGTCACTCTCCGGTCAGGACGGTAACCTGCTCAAGCCGACCACCTCAGAGCAGTATGAGGCAGGCGTGAAATATCAGCCGGTGGGCACCTCCGATCTCTATTCAGTGGCCGTGTACGATCTGACGCAAAAAGATGTCGGCAACCGCGTCGTGGTCGGTTCCTACTATGAACCGGCAGGAAAAGTGCATTCACAGGGCCTTGAACTGGAAGCGCATAACCAACTCACGCCGCGTCTCAGCACCATCGCCAGCTATACGCTGAACCGCGTACGCTTTAAGGATTCCGTTGATGGCAATGATGGCCATACGCCGTACGTCACGCCAAATTCTATGGCATCGGCATGGGCGAAATATCAGTTTGACTATGGCCTGAGCGTCGGCGCTGGCGTGCGCTACATTGGCAAGCAGTGGGCGGATAACGAAAACACCACGCGTCTGCCTTCAGCGACACTGTTTGATGCGTCCGTCCGCGCCGACCTGGGGGCGTGGAACAGCAGCCTGAAAGGCGCCTTCGTACAGGTTAACGCCAACAATCTGACCGATCGTGACTATGTGTCCGCCTGTTACGGAACCGGTTATTGCTATTGGGGCGCGGAGCGTACCATCGTGGCCACCGTCGGCTACGACTTCTGA",
    "translation": "MRMPFTLKRSVLLCAFALSAPALTFAADTLVVTAQPAETATTPTEGYTAKTSQGATKTDRPLITTGQSVSVVTRQQMEDQGAMDVNQALNYTAGAFTNFAGAATRYDTVSLRGFHGGDVDNIFLDGLRLMSDPGSYNVLQVDPWFLERIDVIKGPSSALYGQTVPGGLVMETSKRPQFAPEGHFRLSTGTNSTNSAAFDYTNAINDRWAFRLTGITRNSDTQYDHTREEKYAISPSLLWQPDEDTSLLMRAYLQKDPSGGYHSAVPGDGSITEHNGRKLSNGFYDGDSSLDQFKRNEQIYSAEFSHRFNDTWAFRSNASYSHSNVDLDQVYQIGWDTTDPDLLNRYYSGSRSSLDAFAIDNQLEADFATGEVDHKVVLGAEYHQYKNDLYDASGFASQLNAVTGEAVGVNPAYAFSASQRRYYQTGVYLQDEMIWNKWHLDLSGRYDRIVSQTENYDVNSKYRRQDDHIGGRAALLYAFDNGISPYASYSQAITPQSLSGQDGNLLKPTTSEQYEAGVKYQPVGTSDLYSVAVYDLTQKDVGNRVVVGSYYEPAGKVHSQGLELEAHNQLTPRLSTIASYTLNRVRFKDSVDGNDGHTPYVTPNSMASAWAKYQFDYGLSVGAGVRYIGKQWADNENTTRLPSATLFDASVRADLGAWNSSLKGAFVQVNANNLTDRDYVSACYGTGYCYWGAERTIVATVGYDF",
    "product": ""
   }
  ],
  "clusters": [
   {
    "start": 2910552,
    "end": 2912907,
    "tool": "rule-based-clusters",
    "neighbouring_start": 2905552,
    "neighbouring_end": 2917907,
    "product": "NI-siderophore",
    "category": "other",
    "height": 2,
    "kind": "protocluster",
    "prefix": ""
   }
  ],
  "sites": {
   "ttaCodons": [],
   "bindingSites": []
  },
  "type": "NI-siderophore",
  "products": [
   "NI-siderophore"
  ],
  "product_categories": [
   "other"
  ],
  "cssClass": "other NI-siderophore",
  "anchor": "r1c5"
 },
 "r1c6": {
  "start": 3193508,
  "end": 3215673,
  "idx": 6,
  "orfs": [
   {
    "start": 3194536,
    "end": 3195624,
    "strand": -1,
    "locus_tag": "ctg1_2994",
    "type": "other",
    "description": "<div class=\"focus-intro\">\n <strong><span class=\"serif\">ctg1_2994</span></strong><br>\n \n <br>\n Locus tag: <span class=\"serif\">ctg1_2994</span><br>\n Protein ID: <span class=\"serif\">None</span><br>\n Gene: <span class=\"serif\">None</span><br>\n \n Location: 3,194,536 - 3,195,624,\n (total: 1089 nt)<br>\n <br>\n \n</div>\n<div class=\"focus-info\">\n \n\n \n\n \n\n\n \n</div>\n<div class=\"focus-urls\">\n <a class=\"wildcard-container\" data-wildcard-attrs=\"href\" href=\"http://blast.ncbi.nlm.nih.gov/Blast.cgi?PAGE=Proteins&PROGRAM=blastp&BLAST_PROGRAMS=blastp&QUERY=@!translation!@&LINK_LOC=protein&PAGE_TYPE=BlastSearch\" target=\"_blank\" data-locus=\"ctg1_2994\">NCBI BlastP on this gene</a><br>\n <a href=\"http://www.ncbi.nlm.nih.gov/projects/sviewer/?Db=gene&amp;DbFrom=protein&amp;Cmd=Link&amp;noslider=1&amp;id=gnlXPLKPLKMK_1&amp;from=3184536&amp;to=3205624\" target=\"_new\">View genomic context</a><br>\n \n \n \n \n</div>\n<div class=\"focus-clipboard\">\n AA sequence: <span class=\"clipboard-copy wildcard-container\" data-locus=\"ctg1_2994\" data-wildcard-attrs=\"data-seq\" data-seq=\"@!translation!@\">Copy to clipboard</span><br>\n Nucleotide sequence: <span class=\"clipboard-copy wildcard-container\" data-locus=\"ctg1_2994\" data-wildcard-attrs=\"data-seq\" data-seq=\"@!dna!@\">Copy to clipboard</span><br>\n</div>",
    "dna": "ATGTATTTAAAGTTTGGCGTATTGGCAGTTTCCGCTGCGGCGGTATTTTCCTCTTCCCTCTCTGCGGCGCTGCCGGAAGGCTACCCGGCGGACTATCAGAAGGTGGTGGATGCGGCCAAAAAAGAGGGCAAGGTGGTGGTTTATTCCACGACCGATACCAAAGCCGCCGCGCCGCTGATTCAGGGGTTTGAAGCGGCTTACCCGGGCGTGAAGGTGGAATATAACGACATGAACAGCACCGAACTGTACAACCGTTATATCAGTGAGCAGGCGTCCGGCGGCGGAAGCAGCGACGTTATCTGGAGCTCGTCGATGGATACCGGCCTGAAGCTGGCGACCAGCTATGCCGACGAGTATGCGTCGCCGGAGGTGAGCAAGCTGCCGAAATGGGCGGTATGGCAGCAAAAAGCCTATGGCACCACCTATGAGCCGGTGGTGTTTATCTACAACAAGCGCCTGATCCCGAAAGAGGACGTGCCGGATTCTCATGCGGCGCTGGCGAAACTGGTGGCCAGTCAGACTGAAAAGTTCGGCAGAAAAGTCACCACCTACGATATTGAGAAATCCGGGCTGGGCTTTATGCTCTCCGTGCAGGACAGCAAAGCCGATGCTAACTACTTCAAAACGCTGGCCGACGTGGCGAAAGGCGGCCTGACCGTGCAATCCTCTACCGGCACGATGATGGAGCGCGTCTCCTCCGGCGAGAATCTGATCGGCTTTAACATCCTGGGTTCCTATGCCGAAACGCGTGCGAAAGGCGATCCGTCGCTCGGTATTTCGATGCCGAAGGATTACACCCTGGTGCTGTCGCGCGTCTCCTTTATCAGTAAGGAAGCGCAGCACGGCAACGCGGCGAAACTGTGGCTGGACTATGTGCTCTCTGAAAAAGGGCAAAGCATTCTGGCGAACAAGTCTGATATCCCCTCAATTCGCAACGATATCGAGGGTGAAAATGACATCGACGGCCTGACCAAAAAGCTCGGTAAAGCGCTGAAGCCGATCCCCGTTGACGAGTCGCTGCTGGAGTATCTCCAGCCGAAAAAACGTCTGGACTACATCAAACAGTGGCGCGCCGCTGCCGCTAAATAA",
    "translation": "MYLKFGVLAVSAAAVFSSSLSAALPEGYPADYQKVVDAAKKEGKVVVYSTTDTKAAAPLIQGFEAAYPGVKVEYNDMNSTELYNRYISEQASGGGSSDVIWSSSMDTGLKLATSYADEYASPEVSKLPKWAVWQQKAYGTTYEPVVFIYNKRLIPKEDVPDSHAALAKLVASQTEKFGRKVTTYDIEKSGLGFMLSVQDSKADANYFKTLADVAKGGLTVQSSTGTMMERVSSGENLIGFNILGSYAETRAKGDPSLGISMPKDYTLVLSRVSFISKEAQHGNAAKLWLDYVLSEKGQSILANKSDIPSIRNDIEGENDIDGLTKKLGKALKPIPVDESLLEYLQPKKRLDYIKQWRAAAAK",
    "product": ""
   },
   {
    "start": 3195936,
    "end": 3197600,
    "strand": -1,
    "locus_tag": "ctg1_2995",
    "type": "other",
    "description": "<div class=\"focus-intro\">\n <strong><span class=\"serif\">ctg1_2995</span></strong><br>\n \n <br>\n Locus tag: <span class=\"serif\">ctg1_2995</span><br>\n Protein ID: <span class=\"serif\">None</span><br>\n Gene: <span class=\"serif\">None</span><br>\n \n Location: 3,195,936 - 3,197,600,\n (total: 1665 nt)<br>\n <br>\n \n  other (smcogs) SMCOG1061:methyl-accepting chemotaxis protein (Score: 309.2; E-value: 1e-93)<br>\n \n</div>\n<div class=\"focus-info\">\n \n\n \n\n \n\n\n \n</div>\n<div class=\"focus-urls\">\n <a class=\"wildcard-container\" data-wildcard-attrs=\"href\" href=\"http://blast.ncbi.nlm.nih.gov/Blast.cgi?PAGE=Proteins&PROGRAM=blastp&BLAST_PROGRAMS=blastp&QUERY=@!translation!@&LINK_LOC=protein&PAGE_TYPE=BlastSearch\" target=\"_blank\" data-locus=\"ctg1_2995\">NCBI BlastP on this gene</a><br>\n <a href=\"http://www.ncbi.nlm.nih.gov/projects/sviewer/?Db=gene&amp;DbFrom=protein&amp;Cmd=Link&amp;noslider=1&amp;id=gnlXPLKPLKMK_1&amp;from=3185936&amp;to=3207600\" target=\"_new\">View genomic context</a><br>\n \n  <a href=\"knownclusterblast/region6/ctg1_2995_mibig_hits.html\" target=\"_new\">MiBIG Hits</a><br>\n \n \n \n \n</div>\n<div class=\"focus-clipboard\">\n AA sequence: <span class=\"clipboard-copy wildcard-container\" data-locus=\"ctg1_2995\" data-wildcard-attrs=\"data-seq\" data-seq=\"@!translation!@\">Copy to clipboard</span><br>\n Nucleotide sequence: <span class=\"clipboard-copy wildcard-container\" data-locus=\"ctg1_2995\" data-wildcard-attrs=\"data-seq\" data-seq=\"@!dna!@\">Copy to clipboard</span><br>\n</div>",
    "dna": "ATGTCAATCTCACAGCGACTGTTCCTTGTTTTTTCTCTTCTTTCCGCTTCCCTTATCGGCCTGGTGATCGTTGCCGTGCTGGTCGTGACCGGTTTCCAGTCACGTTTTCAGTATGTGCAGAGCAATACCGTGCCCTCAATTATCGACTTAGGTAAAATGGTCGAAGACAGCAACCAACTGATTATCTGGATGTACCGCCATCAGACCGCCGCAAATCCGGCGCGACAGGCAGAGGTTGAGCAAAAGCTCAGCGAGCTGGTGAACAAGCTTAAGGCGCTCAATCAATATTATCTGGAAAACGATGTTTCCAATGAAGAAGACCGGCAAATGACAGAGGCCGGCGCCGTGACCATTAATGATATTGAGAGTAAACTTCCCGCCCTGCTAAAAAGCTCCCGGGAACATAATAATGCGGTCTCGCTGCTCGAGATTCAGGGAGACGCCGGCGCAGGCGCAGCCGCCCGAAACCTTATCGCTGGCTACCAGAAACAGCTCCAGCTGAACGTGGACATCGGTGAAGAGCTCAAAAAGCAGAATATCCAAATCTATCAGTTCACCTTCTGGGGCATGATTGCAGGTTCAACGGTGGTGATCCTGCTGCTGGGCTTCTTCGCTGTGATGACAATAACCGGCATCCGCAGAAGCCTTAACGCTATGCGTTCCACCATGGAGCAGGCCAGCGTTCGTCTGGATCTGACCCTGCGCGCGGACAGCTCCCGTAAAGATGAAATTGGCCGGACGGCAAGCGCATTCAATGACCTGGTGGAAAACGTTGCCGCCTCGCTATTGTCCGTCAGCGCGTCCTCTCAGTCGGTCAGTACCGCCTCGGCACAAATCTCGGCAGGTAATGAGGATCTCTCGTCCAGAACCGAACAGCAGGCGGCTTCCCTGGAGCAGACGGCCGCCAGCATGTCAGAGCTGAGTGAAACGGTGCGCCAGACCGCCGAAAATACCAATATGGCAAGCGAGCTTTCACAAAAGGCCCGCACCCTTTCGGAAGACAGCGCGGCCAAGGTCAGCACCATGCTGGGCACCATGTCTGATATCAGAAACAGCTCTGCAAAAATCACCGATATCATCTCGCTGATTGAAGGTATCGCCTTCCAGACCAATATTCTGGCGCTCAATGCTGCGGTTGAAGCCGCGCGAGCCGGCGAGCAGGGCCGCGGATTTGCCGTCGTGGCAGGCGAAGTCCGCAACCTTGCACAGCGCTCCTCCTCTTCAGCGCGTGAGATAAAAGAGCTGATCGAGTCATCAATGCGTTTCGTGGCGATGGGCGCGGGGCAGGCGGAAGAGGTGGGCCAGAATATGGGTAATATGAAGGAAGCGATTGGTCAGGTTGCAGACCTGGTCAGTGAAATCGCCGCCGCCGCTCATGAACAGACTCAAGGCATAGGCCAGGTACATCAGGCGGTTAATCAGATGGACGACGTGACGCAGCAGAATGCGGCGCTCGTTGAAGAAGCCTCGGCGGCCTCGCACTCGTTGATGGAACAGGCAGCGGTGCTCAATCAGCTGGTCGCCACCTTTGTGATTGAATCACCCTCAGCGGGAAGCGTGCTGACACCAGCACGCGCTGCGGCAGCGACCCTGATACCACGCCCTGCCAGCCTGCCAGCGAAGAAAACGTCCGCCGATCTGGAAGAAAGCTGGCAAAGCTTCTGA",
    "translation": "MSISQRLFLVFSLLSASLIGLVIVAVLVVTGFQSRFQYVQSNTVPSIIDLGKMVEDSNQLIIWMYRHQTAANPARQAEVEQKLSELVNKLKALNQYYLENDVSNEEDRQMTEAGAVTINDIESKLPALLKSSREHNNAVSLLEIQGDAGAGAAARNLIAGYQKQLQLNVDIGEELKKQNIQIYQFTFWGMIAGSTVVILLLGFFAVMTITGIRRSLNAMRSTMEQASVRLDLTLRADSSRKDEIGRTASAFNDLVENVAASLLSVSASSQSVSTASAQISAGNEDLSSRTEQQAASLEQTAASMSELSETVRQTAENTNMASELSQKARTLSEDSAAKVSTMLGTMSDIRNSSAKITDIISLIEGIAFQTNILALNAAVEAARAGEQGRGFAVVAGEVRNLAQRSSSSAREIKELIESSMRFVAMGAGQAEEVGQNMGNMKEAIGQVADLVSEIAAAAHEQTQGIGQVHQAVNQMDDVTQQNAALVEEASAASHSLMEQAAVLNQLVATFVIESPSAGSVLTPARAAAATLIPRPASLPAKKTSADLEESWQSF",
    "product": ""
   },
   {
    "start": 3197718,
    "end": 3199163,
    "strand": -1,
    "locus_tag": "ctg1_2996",
    "type": "other",
    "description": "<div class=\"focus-intro\">\n <strong><span class=\"serif\">ctg1_2996</span></strong><br>\n \n <br>\n Locus tag: <span class=\"serif\">ctg1_2996</span><br>\n Protein ID: <span class=\"serif\">None</span><br>\n Gene: <span class=\"serif\">None</span><br>\n \n Location: 3,197,718 - 3,199,163,\n (total: 1446 nt)<br>\n <br>\n \n  other (smcogs) SMCOG1061:methyl-accepting chemotaxis protein (Score: 219.4; E-value: 1.6e-66)<br>\n \n</div>\n<div class=\"focus-info\">\n \n\n \n\n \n\n\n \n</div>\n<div class=\"focus-urls\">\n <a class=\"wildcard-container\" data-wildcard-attrs=\"href\" href=\"http://blast.ncbi.nlm.nih.gov/Blast.cgi?PAGE=Proteins&PROGRAM=blastp&BLAST_PROGRAMS=blastp&QUERY=@!translation!@&LINK_LOC=protein&PAGE_TYPE=BlastSearch\" target=\"_blank\" data-locus=\"ctg1_2996\">NCBI BlastP on this gene</a><br>\n <a href=\"http://www.ncbi.nlm.nih.gov/projects/sviewer/?Db=gene&amp;DbFrom=protein&amp;Cmd=Link&amp;noslider=1&amp;id=gnlXPLKPLKMK_1&amp;from=3187718&amp;to=3209163\" target=\"_new\">View genomic context</a><br>\n \n  <a href=\"knownclusterblast/region6/ctg1_2996_mibig_hits.html\" target=\"_new\">MiBIG Hits</a><br>\n \n \n \n \n</div>\n<div class=\"focus-clipboard\">\n AA sequence: <span class=\"clipboard-copy wildcard-container\" data-locus=\"ctg1_2996\" data-wildcard-attrs=\"data-seq\" data-seq=\"@!translation!@\">Copy to clipboard</span><br>\n Nucleotide sequence: <span class=\"clipboard-copy wildcard-container\" data-locus=\"ctg1_2996\" data-wildcard-attrs=\"data-seq\" data-seq=\"@!dna!@\">Copy to clipboard</span><br>\n</div>",
    "dna": "ATGTTAGCTGAACCTTCATCACGGGCAATGCAGGCCGACAGCGTGTCGCTGTCGCACATCTGGCGCAGGGCCGACAGGCTGATGCTGCTTATCGTCTGGGCACTGCTGCCGGTGTCACTGTTTATCGGCTGGAGGCATGACGCGCTTTCGTTAGCGCTGATTGTCGGTATCGGGCTGTCGCTCGCCGCCACCGTCGTCAAAACGTTGTTCCCCGGCAGGCTGGTGACGCGGCTGTTCTTCGCCTTCGTGCTGATTGCCTATGCCGCGCTGCTGATACAGTCAGGCGAAGGCGACACGGAATACCATTTTTTCATTTTTGTGCTGCTCTCCGCGCTGCTGGCCTACCGTGATTATCGCCCGCTTCTGGCTGGCGCAGCGACCGCGGCGGTGCATCATGCGCTGTTCAACTACTTTCAGGCGAACGACATGTTCGGGGTGATCGTGTTTATGCATCCCGGCTGGCATATGGTGCTGTTTCACGCGTTGTTCGTGGTGGCGCAGACCGCCATTCTTATTTACATCGCGCAAAATATGGCTGCCGATGCGCGTTCTGCCAGCGAGGTGGCGCACCTCGCCTCGTGGATCACGCGCGAGCCGGGCAAGCTGACTCTGGCGCAGGACAGCGAAGCGACGCGCACCGATTTCGGCAAAACCTTTAACAATACGCTTGGCACCATGGGCAGCGCGCTTTGCCAGGTGAGCGCGGGCGTTAGCGATTTGCTGACCGCCTCTGAACATATTCTTAATCGCAACGCCGCGCTGTCGACGCGTACCGATGAGCAGGCGTCGGCGCTGGCAAACGCCGCCAGCGCCATGGAGCAGATGACCTCCGCCGCCACCCTGACCAGCGAGAAAGCGCGCCAGGCACGCGAACTCGCCAGCAATACCAACAAGATGGCGCAGAAAGGCGGGGAAAACATCGGCGATGCGGTCAGTTCAATGGCGCAAATCGGCGAGGAATCGCGACGCATTAATGCCATTCTGGAGCTGATCGACAGCATCGCTTTTCAGACTAACATTCTGTCGCTGAACGCCTCAGTGGAGGCCGCCAGCGCGGGCGCGCACGGCAAAGGGTTCGCGGTGGTGGCTACCGAGGTGCGCACGCTGGCGCTGCGCTGCGAAAACGCCGCCAAAGAGATCCGCACGTTGATTAGCGCGTCGGTGGAGTGCACGCGCAACGGCTCTGTGCAGGTAGAAAACGCGGGCGCCAGCATGCATGAAATTATCAGCAGTATTGACGGCCTGACATCGCTGGTGAGCGAGCTTGCGGAAATGAGCGACCAGCAGCGCGCCAGTATTGCGCAGATGAAGGACAGTATCGCCAGCATCGATCGCAGCGTGCAGGATAACGTTGAACACGTAGCGGAAACGGTGCAGGTAGCGCGTCAGCAGCAACGGCAGGCTGACGCGGTGAAGCAGGCGATAGACGTGTTTCGCTTTGCCTGA",
    "translation": "MLAEPSSRAMQADSVSLSHIWRRADRLMLLIVWALLPVSLFIGWRHDALSLALIVGIGLSLAATVVKTLFPGRLVTRLFFAFVLIAYAALLIQSGEGDTEYHFFIFVLLSALLAYRDYRPLLAGAATAAVHHALFNYFQANDMFGVIVFMHPGWHMVLFHALFVVAQTAILIYIAQNMAADARSASEVAHLASWITREPGKLTLAQDSEATRTDFGKTFNNTLGTMGSALCQVSAGVSDLLTASEHILNRNAALSTRTDEQASALANAASAMEQMTSAATLTSEKARQARELASNTNKMAQKGGENIGDAVSSMAQIGEESRRINAILELIDSIAFQTNILSLNASVEAASAGAHGKGFAVVATEVRTLALRCENAAKEIRTLISASVECTRNGSVQVENAGASMHEIISSIDGLTSLVSELAEMSDQQRASIAQMKDSIASIDRSVQDNVEHVAETVQVARQQQRQADAVKQAIDVFRFA",
    "product": ""
   },
   {
    "start": 3199519,
    "end": 3201093,
    "strand": -1,
    "locus_tag": "ctg1_2997",
    "type": "transport",
    "description": "<div class=\"focus-intro\">\n <strong><span class=\"serif\">ctg1_2997</span></strong><br>\n \n <br>\n Locus tag: <span class=\"serif\">ctg1_2997</span><br>\n Protein ID: <span class=\"serif\">None</span><br>\n Gene: <span class=\"serif\">None</span><br>\n \n Location: 3,199,519 - 3,201,093,\n (total: 1575 nt)<br>\n <br>\n \n  transport (smcogs) SMCOG1068:extracellular solute-binding protein family 5 (Score: 263.2; E-value: 8.5e-80)<br>\n \n</div>\n<div class=\"focus-info\">\n \n\n \n\n \n\n\n \n</div>\n<div class=\"focus-urls\">\n <a class=\"wildcard-container\" data-wildcard-attrs=\"href\" href=\"http://blast.ncbi.nlm.nih.gov/Blast.cgi?PAGE=Proteins&PROGRAM=blastp&BLAST_PROGRAMS=blastp&QUERY=@!translation!@&LINK_LOC=protein&PAGE_TYPE=BlastSearch\" target=\"_blank\" data-locus=\"ctg1_2997\">NCBI BlastP on this gene</a><br>\n <a href=\"http://www.ncbi.nlm.nih.gov/projects/sviewer/?Db=gene&amp;DbFrom=protein&amp;Cmd=Link&amp;noslider=1&amp;id=gnlXPLKPLKMK_1&amp;from=3189519&amp;to=3211093\" target=\"_new\">View genomic context</a><br>\n \n \n  <a href=\"http://blast.jcvi.org/er-blast/index.cgi?project=transporter;program=blastp;database=pub/transporter.pep;sequence=sequence%%0AMRRFTLTLLAASLVIGLAQAATPKDTLVVAIPLDGIISFDPAEAFETVSNGSLRNIYEQLVTLDRNDSQKLVPGLASAWQPGSSEHSLRFTLRDGARFASGNAVTPQDVIFSFSRAVRLNKSPAFILAELGWTPENVDSHLKATGDNQVEISWDAGIGRDLVLRLLTAPVASIVDGKLATQHQQQDDKGNGWLRTHSAGSAAYRIRQYVPQQALVLEKNNYAQHAAQLKNVILKNVAEASSRRLLIQQGDVDVAYQLGPDQFAALKQQPGVKVENYPSDLVFYLGFNTQNKQQPLLGNPAFWQAARWLVDYKSLADELLKGQYQVHQSFLPQGFDGALNTTPFHYDVEKAKAILNQAGIKPGSHFSLTVINQPPYIDVAQALQASFAAADVHIDIQPVAEAELWGKMRGRNFQSIFIYWGADYPDAHSNASAFASNVPGGAKTLAWRTGWEIPKISAETRAAAAESDATQRRTRYTQLQTELQQNSPYVTILQGQQLVALRDNLQGAQQGIGNSLLWFDQLTKN\" target=\"_new\">TransportDB BLAST on this gene</a><br>\n \n \n \n</div>\n<div class=\"focus-clipboard\">\n AA sequence: <span class=\"clipboard-copy wildcard-container\" data-locus=\"ctg1_2997\" data-wildcard-attrs=\"data-seq\" data-seq=\"@!translation!@\">Copy to clipboard</span><br>\n Nucleotide sequence: <span class=\"clipboard-copy wildcard-container\" data-locus=\"ctg1_2997\" data-wildcard-attrs=\"data-seq\" data-seq=\"@!dna!@\">Copy to clipboard</span><br>\n</div>",
    "dna": "ATGCGTCGTTTTACCCTGACGTTGCTGGCGGCCTCGCTGGTAATCGGGCTGGCCCAGGCAGCAACCCCAAAAGACACGCTGGTCGTGGCGATCCCGCTGGATGGCATTATCAGTTTCGATCCTGCCGAAGCGTTTGAGACGGTCAGTAACGGCAGTCTGCGCAATATCTATGAGCAGTTGGTGACGCTCGATCGCAACGATTCGCAGAAGCTGGTTCCCGGCCTTGCCAGCGCATGGCAGCCTGGCAGCAGCGAGCACAGCCTGCGCTTCACCCTGCGCGACGGCGCGCGCTTCGCCAGCGGAAATGCCGTGACGCCGCAGGACGTGATCTTCTCCTTCAGTCGCGCGGTCAGGCTCAATAAGTCGCCCGCGTTCATTCTTGCGGAGCTGGGCTGGACACCGGAAAACGTAGACAGCCATCTGAAAGCAACGGGCGATAATCAGGTTGAAATCAGTTGGGATGCCGGCATCGGCCGCGATCTGGTCTTACGCCTGCTGACCGCGCCGGTGGCGTCCATCGTTGACGGCAAACTGGCGACGCAGCATCAGCAGCAGGACGATAAAGGCAACGGCTGGCTGCGCACGCATTCGGCGGGCAGCGCGGCTTACCGCATCCGCCAGTATGTGCCGCAGCAGGCGCTGGTGCTGGAGAAAAATAATTATGCGCAGCATGCCGCGCAGTTGAAAAACGTCATACTGAAAAACGTAGCAGAGGCCAGCTCGCGGCGCCTGTTGATCCAGCAGGGCGATGTGGATGTGGCATATCAACTCGGCCCGGACCAGTTTGCCGCACTGAAGCAGCAGCCCGGCGTAAAAGTTGAAAACTATCCCTCCGATCTGGTGTTTTACCTCGGTTTTAACACGCAGAACAAGCAGCAGCCGCTGCTCGGCAATCCGGCATTCTGGCAGGCGGCGCGCTGGCTGGTGGATTACAAATCTCTCGCCGACGAACTGTTGAAGGGCCAGTATCAGGTGCATCAGAGCTTCCTGCCGCAGGGTTTTGACGGTGCGCTGAACACGACGCCGTTCCATTACGATGTGGAGAAGGCGAAGGCCATTCTGAACCAGGCGGGGATCAAGCCGGGCAGCCATTTCTCTCTGACGGTAATCAATCAGCCGCCTTATATTGATGTGGCGCAGGCGCTTCAGGCCAGCTTCGCGGCGGCCGATGTGCATATTGATATTCAGCCCGTGGCGGAAGCGGAACTGTGGGGCAAGATGCGCGGGCGGAATTTCCAGTCGATCTTTATTTACTGGGGAGCGGATTATCCCGATGCGCATAGCAACGCCAGCGCCTTTGCCAGCAACGTTCCCGGTGGCGCGAAAACCCTCGCGTGGCGCACAGGCTGGGAGATCCCAAAAATCAGTGCGGAAACGCGCGCCGCCGCCGCCGAAAGCGACGCGACGCAGCGGCGCACGCGCTACACGCAGTTGCAGACGGAGCTTCAGCAGAATTCACCCTATGTCACTATCCTGCAAGGGCAGCAGCTGGTGGCGCTACGCGACAATTTGCAGGGCGCGCAGCAGGGCATCGGCAACAGCCTGTTGTGGTTCGATCAACTCACCAAAAACTGA",
    "translation": "MRRFTLTLLAASLVIGLAQAATPKDTLVVAIPLDGIISFDPAEAFETVSNGSLRNIYEQLVTLDRNDSQKLVPGLASAWQPGSSEHSLRFTLRDGARFASGNAVTPQDVIFSFSRAVRLNKSPAFILAELGWTPENVDSHLKATGDNQVEISWDAGIGRDLVLRLLTAPVASIVDGKLATQHQQQDDKGNGWLRTHSAGSAAYRIRQYVPQQALVLEKNNYAQHAAQLKNVILKNVAEASSRRLLIQQGDVDVAYQLGPDQFAALKQQPGVKVENYPSDLVFYLGFNTQNKQQPLLGNPAFWQAARWLVDYKSLADELLKGQYQVHQSFLPQGFDGALNTTPFHYDVEKAKAILNQAGIKPGSHFSLTVINQPPYIDVAQALQASFAAADVHIDIQPVAEAELWGKMRGRNFQSIFIYWGADYPDAHSNASAFASNVPGGAKTLAWRTGWEIPKISAETRAAAAESDATQRRTRYTQLQTELQQNSPYVTILQGQQLVALRDNLQGAQQGIGNSLLWFDQLTKN",
    "product": ""
   },
   {
    "start": 3201252,
    "end": 3202286,
    "strand": 1,
    "locus_tag": "ctg1_2998",
    "type": "other",
    "description": "<div class=\"focus-intro\">\n <strong><span class=\"serif\">ctg1_2998</span></strong><br>\n \n <br>\n Locus tag: <span class=\"serif\">ctg1_2998</span><br>\n Protein ID: <span class=\"serif\">None</span><br>\n Gene: <span class=\"serif\">None</span><br>\n \n Location: 3,201,252 - 3,202,286,\n (total: 1035 nt)<br>\n <br>\n \n</div>\n<div class=\"focus-info\">\n \n\n \n\n \n\n\n \n</div>\n<div class=\"focus-urls\">\n <a class=\"wildcard-container\" data-wildcard-attrs=\"href\" href=\"http://blast.ncbi.nlm.nih.gov/Blast.cgi?PAGE=Proteins&PROGRAM=blastp&BLAST_PROGRAMS=blastp&QUERY=@!translation!@&LINK_LOC=protein&PAGE_TYPE=BlastSearch\" target=\"_blank\" data-locus=\"ctg1_2998\">NCBI BlastP on this gene</a><br>\n <a href=\"http://www.ncbi.nlm.nih.gov/projects/sviewer/?Db=gene&amp;DbFrom=protein&amp;Cmd=Link&amp;noslider=1&amp;id=gnlXPLKPLKMK_1&amp;from=3191252&amp;to=3212286\" target=\"_new\">View genomic context</a><br>\n \n  <a href=\"knownclusterblast/region6/ctg1_2998_mibig_hits.html\" target=\"_new\">MiBIG Hits</a><br>\n \n \n \n \n</div>\n<div class=\"focus-clipboard\">\n AA sequence: <span class=\"clipboard-copy wildcard-container\" data-locus=\"ctg1_2998\" data-wildcard-attrs=\"data-seq\" data-seq=\"@!translation!@\">Copy to clipboard</span><br>\n Nucleotide sequence: <span class=\"clipboard-copy wildcard-container\" data-locus=\"ctg1_2998\" data-wildcard-attrs=\"data-seq\" data-seq=\"@!dna!@\">Copy to clipboard</span><br>\n</div>",
    "dna": "ATGATCCAGCCCCACGCCGTGTTTGACGGCCACAACGATCTGCTGCTGCGTTTGTGGCTGCAAAACGCGCCCACCGAAGCGGTCAACCGCTTTCTTACCGGTTCGCTGAGCGGCCATCTCGATCTGACACGTATGCGCCAGGGCGGCTTTATTGGTGGTCTGTTTGCGGTGTTTGTGCCGCCGGTCGGCTTTGTGAAGCAGCATCGCGACGGCTATGGCACAGAGCAGCATGACGCGCTGGCGATCGTCGAGGCGCAAATCGCACTTTTGCAGGCGATTGAGGCACAATCGACGGGGCGGGCGAAAATTTGCCGCAGCGCCGCAGAGATCGACCGCTGCCGCCGCGCAGATATACTGGCGCTGGTGCTGCATATTGAAGGCGCAGAGGCGCTGGACGGCGAACTGAGCCAGTTAGACGGCTGGATTGCGGCGGGCCTGCGCAGTATCGGCCCGCTGTGGAACCTGGCCAACCGCTTCGGCACGGGCGTAACGGGCAACTTCCCCGGTTCGCCCGACAGCGGCGACGGCCTGACGGAAGAGGGGCTTAACCTGGTGCGCGTCTGTAACCGCCGGAAACTGCTGATCGACCTCTCCCACATGAATGAAAAAGCTTTCTGGCAAACGGCCCGGCACAGCAGCGCGCCGCTGGTCGCCACTCACTCTAACGTGCACGCGCTCTGTCAGCAGCCGCGTAATCTTACTGCGCCGCAGTTAGAAGCCATTGCCGCCAGCGAGGGTTTCGTCGGTGTCAACTTTGGCACCGCCTTTCTGCGCGCCGACGGTCAGCGCAACGGCGACACGCCGCTCAGCGACATTATTCGCCACCTCGACGGGCTGATGGCGATTCTCGGTGAAGATCGCGTCGGCTTTGGTTCGGACTTCGACGGCATCAGCGTCCCTGACGCGCTGGGTGACGTCGCCGGACTGCCGCGCCTGACGGCGGCGATGGCTTCGGCTGGCTACGGCGAGGCGCTGATTGAAAAAATCTGCTGGCGAAACTGGCTGTCGGTATTGAAAAAAACCTGGGGCGAATAA",
    "translation": "MIQPHAVFDGHNDLLLRLWLQNAPTEAVNRFLTGSLSGHLDLTRMRQGGFIGGLFAVFVPPVGFVKQHRDGYGTEQHDALAIVEAQIALLQAIEAQSTGRAKICRSAAEIDRCRRADILALVLHIEGAEALDGELSQLDGWIAAGLRSIGPLWNLANRFGTGVTGNFPGSPDSGDGLTEEGLNLVRVCNRRKLLIDLSHMNEKAFWQTARHSSAPLVATHSNVHALCQQPRNLTAPQLEAIAASEGFVGVNFGTAFLRADGQRNGDTPLSDIIRHLDGLMAILGEDRVGFGSDFDGISVPDALGDVAGLPRLTAAMASAGYGEALIEKICWRNWLSVLKKTWGE",
    "product": ""
   },
   {
    "start": 3202586,
    "end": 3203497,
    "strand": 1,
    "locus_tag": "ctg1_2999",
    "type": "other",
    "description": "<div class=\"focus-intro\">\n <strong><span class=\"serif\">ctg1_2999</span></strong><br>\n \n <br>\n Locus tag: <span class=\"serif\">ctg1_2999</span><br>\n Protein ID: <span class=\"serif\">None</span><br>\n Gene: <span class=\"serif\">None</span><br>\n \n Location: 3,202,586 - 3,203,497,\n (total: 912 nt)<br>\n <br>\n \n</div>\n<div class=\"focus-info\">\n \n\n \n\n \n\n\n \n</div>\n<div class=\"focus-urls\">\n <a class=\"wildcard-container\" data-wildcard-attrs=\"href\" href=\"http://blast.ncbi.nlm.nih.gov/Blast.cgi?PAGE=Proteins&PROGRAM=blastp&BLAST_PROGRAMS=blastp&QUERY=@!translation!@&LINK_LOC=protein&PAGE_TYPE=BlastSearch\" target=\"_blank\" data-locus=\"ctg1_2999\">NCBI BlastP on this gene</a><br>\n <a href=\"http://www.ncbi.nlm.nih.gov/projects/sviewer/?Db=gene&amp;DbFrom=protein&amp;Cmd=Link&amp;noslider=1&amp;id=gnlXPLKPLKMK_1&amp;from=3192586&amp;to=3213497\" target=\"_new\">View genomic context</a><br>\n \n  <a href=\"knownclusterblast/region6/ctg1_2999_mibig_hits.html\" target=\"_new\">MiBIG Hits</a><br>\n \n \n \n \n</div>\n<div class=\"focus-clipboard\">\n AA sequence: <span class=\"clipboard-copy wildcard-container\" data-locus=\"ctg1_2999\" data-wildcard-attrs=\"data-seq\" data-seq=\"@!translation!@\">Copy to clipboard</span><br>\n Nucleotide sequence: <span class=\"clipboard-copy wildcard-container\" data-locus=\"ctg1_2999\" data-wildcard-attrs=\"data-seq\" data-seq=\"@!dna!@\">Copy to clipboard</span><br>\n</div>",
    "dna": "ATGCAGATAAACGTTCTCGGTTCAGCCGCTGGCGGTGGTTTCCCTCAGTGGAACTGCAACTGCCGAAACTGTCAGGGCGTGCGCAGCGGCAGCCTGAAAACCTCGGCGCGCACGCAGTCTTCCATCGCCCTCAGCGACGACGGCATCAATTTTGTGCTCTGCAACGCCTCGCCGGATATCGCGCAGCAGATCGCCGCCACCCCGGCGCTGAATAAACAGGATGCACTGCGCGGCACGGCCATTGGCGCCATCATTCTTACCGACAGCCAGATCGATCACAGCGCCGGGCTGCTGAGCCTGCGTGAAGGCTGCCCGCATCAGGTGTGGTGCACGCCGGAAGTGCATGACGATCTCAACAGCGGCTTCCCGGTTTTCACCATGCTGACGCACTGGAACGGCGGGCTGATACACCATGCGGTGACGCCCGGCGAGGCTTTCTCCGTTGCGGTGTGCCCGGCGCTGCGTTTCACCGCCATTCCGCTGCTCAGCAACGCGCCGCCTTACTCGCGCTATCGCGACAGGCCGCTGCCCGGCCACAATGTGGCGCTGTTCGTTGAGGATTCACGCAGCGGTAAAACGCTGCTCTATGCGCCAGGGCTGGGCGAGCCGGATGACGCCCTGCTCGGCTGGATGAAAAAAGCCGACTGCCTGCTGATTGACGGTACGCTGTGGCAGGACAACGAACTGGCCGCCACCGGCGTCGGCCGCAATACCGGCCGTGATATGGGCCATCTGGCGCTTTCGGAAGAGCGCGGGCTGATAGCGCTGCTTGCCTCGCTGCCTGCGCAGCGCAAAATCCTTATTCATATCAATAACACCAACCCGATCCTTGATGAAGACGCTCCGGAGCGCCACGCGCTGACGCAGCAGGGTATTGAGGTCAGCCAGGACGGGATGCGTATTGATCTTTAG",
    "translation": "MQINVLGSAAGGGFPQWNCNCRNCQGVRSGSLKTSARTQSSIALSDDGINFVLCNASPDIAQQIAATPALNKQDALRGTAIGAIILTDSQIDHSAGLLSLREGCPHQVWCTPEVHDDLNSGFPVFTMLTHWNGGLIHHAVTPGEAFSVAVCPALRFTAIPLLSNAPPYSRYRDRPLPGHNVALFVEDSRSGKTLLYAPGLGEPDDALLGWMKKADCLLIDGTLWQDNELAATGVGRNTGRDMGHLALSEERGLIALLASLPAQRKILIHINNTNPILDEDAPERHALTQQGIEVSQDGMRIDL",
    "product": ""
   },
   {
    "start": 3203508,
    "end": 3204263,
    "strand": 1,
    "locus_tag": "ctg1_3000",
    "type": "biosynthetic",
    "description": "<div class=\"focus-intro\">\n <strong><span class=\"serif\">ctg1_3000</span></strong><br>\n \n <br>\n Locus tag: <span class=\"serif\">ctg1_3000</span><br>\n Protein ID: <span class=\"serif\">None</span><br>\n Gene: <span class=\"serif\">None</span><br>\n \n Location: 3,203,508 - 3,204,263,\n (total: 756 nt)<br>\n <br>\n \n  biosynthetic (rule-based-clusters) redox-cofactor: TIGR02111<br>\n \n</div>\n<div class=\"focus-info\">\n \n\n \n\n \n\n\n \n</div>\n<div class=\"focus-urls\">\n <a class=\"wildcard-container\" data-wildcard-attrs=\"href\" href=\"http://blast.ncbi.nlm.nih.gov/Blast.cgi?PAGE=Proteins&PROGRAM=blastp&BLAST_PROGRAMS=blastp&QUERY=@!translation!@&LINK_LOC=protein&PAGE_TYPE=BlastSearch\" target=\"_blank\" data-locus=\"ctg1_3000\">NCBI BlastP on this gene</a><br>\n <a href=\"http://www.ncbi.nlm.nih.gov/projects/sviewer/?Db=gene&amp;DbFrom=protein&amp;Cmd=Link&amp;noslider=1&amp;id=gnlXPLKPLKMK_1&amp;from=3193508&amp;to=3214263\" target=\"_new\">View genomic context</a><br>\n \n  <a href=\"knownclusterblast/region6/ctg1_3000_mibig_hits.html\" target=\"_new\">MiBIG Hits</a><br>\n \n \n \n \n</div>\n<div class=\"focus-clipboard\">\n AA sequence: <span class=\"clipboard-copy wildcard-container\" data-locus=\"ctg1_3000\" data-wildcard-attrs=\"data-seq\" data-seq=\"@!translation!@\">Copy to clipboard</span><br>\n Nucleotide sequence: <span class=\"clipboard-copy wildcard-container\" data-locus=\"ctg1_3000\" data-wildcard-attrs=\"data-seq\" data-seq=\"@!dna!@\">Copy to clipboard</span><br>\n</div>",
    "dna": "ATGAAGCAAGAAAAGCCGATGACGCCTGACGCCTTTGAACAGGCGCTACGCGCCAGGGGCGCCTTTTATCACATTCATCATCCGTACCATATTGCGATGCACAATGGTAAATGCACCCGCGTGCAAATCCAGGGCTGGGTGGCGAACCGTTTTTATTATCAGACCAGCATTCCGCTGAAGGATGCGGCGATCATGGCGAACTGCCCCGATGCCCTGACGCGCCGTAAATGGGTGCAGCGCATTCTCGATCACGATGGACAAGGCGACAGCGAAGGCGGCATCGAAGCCTGGCTTCGGCTGGGTGAAGCGGTGGGCCTGTCGCGCGAGGTGCTGCTCTCCGAGCAGATGGTGCTGCCCGGCGTACGTTTCGCGGTGGATGCCTATGTTAACTTTGCCCGCCGCGCGGTATGGCAGGAGGCGGCATGCAGCTCGCTGACCGAGCTGTTTGCGCCGCAGATCCACCAGTCGCGGCTCGACAGCTGGCCGCAGCATTATCCGTGGATCGATGAACAGGGCTACGGCTATTTCCGCAGCCGCCTTGGCCAGGCGAACCGCGACGTCGAGCACGGACTGGCGCTGGCGCTTGAGTACTGCACCACCGTTGAAAAACAGCAGCGAATGCTGGAGATCCTTCAGTTCAAGCTGGATATTCTGTGGAGCATGCTCGATGCAATGACGATGGCTTATGAATTACACCGCCCGCCCTACCATACTGTGACCGACAAAGTGGTGTGGCATAACCGGAGGCTGCCGTAA",
    "translation": "MKQEKPMTPDAFEQALRARGAFYHIHHPYHIAMHNGKCTRVQIQGWVANRFYYQTSIPLKDAAIMANCPDALTRRKWVQRILDHDGQGDSEGGIEAWLRLGEAVGLSREVLLSEQMVLPGVRFAVDAYVNFARRAVWQEAACSSLTELFAPQIHQSRLDSWPQHYPWIDEQGYGYFRSRLGQANRDVEHGLALALEYCTTVEKQQRMLEILQFKLDILWSMLDAMTMAYELHRPPYHTVTDKVVWHNRRLP",
    "product": ""
   },
   {
    "start": 3204263,
    "end": 3204547,
    "strand": 1,
    "locus_tag": "ctg1_3001",
    "type": "biosynthetic",
    "description": "<div class=\"focus-intro\">\n <strong><span class=\"serif\">ctg1_3001</span></strong><br>\n \n <br>\n Locus tag: <span class=\"serif\">ctg1_3001</span><br>\n Protein ID: <span class=\"serif\">None</span><br>\n Gene: <span class=\"serif\">None</span><br>\n \n Location: 3,204,263 - 3,204,547,\n (total: 285 nt)<br>\n <br>\n \n  biosynthetic (rule-based-clusters) redox-cofactor: PqqD_RRE<br>\n \n  biosynthetic-additional (rule-based-clusters) PF05402<br>\n \n</div>\n<div class=\"focus-info\">\n \n\n \n\n \n\n\n \n</div>\n<div class=\"focus-urls\">\n <a class=\"wildcard-container\" data-wildcard-attrs=\"href\" href=\"http://blast.ncbi.nlm.nih.gov/Blast.cgi?PAGE=Proteins&PROGRAM=blastp&BLAST_PROGRAMS=blastp&QUERY=@!translation!@&LINK_LOC=protein&PAGE_TYPE=BlastSearch\" target=\"_blank\" data-locus=\"ctg1_3001\">NCBI BlastP on this gene</a><br>\n <a href=\"http://www.ncbi.nlm.nih.gov/projects/sviewer/?Db=gene&amp;DbFrom=protein&amp;Cmd=Link&amp;noslider=1&amp;id=gnlXPLKPLKMK_1&amp;from=3194263&amp;to=3214547\" target=\"_new\">View genomic context</a><br>\n \n \n \n \n</div>\n<div class=\"focus-clipboard\">\n AA sequence: <span class=\"clipboard-copy wildcard-container\" data-locus=\"ctg1_3001\" data-wildcard-attrs=\"data-seq\" data-seq=\"@!translation!@\">Copy to clipboard</span><br>\n Nucleotide sequence: <span class=\"clipboard-copy wildcard-container\" data-locus=\"ctg1_3001\" data-wildcard-attrs=\"data-seq\" data-seq=\"@!dna!@\">Copy to clipboard</span><br>\n</div>",
    "dna": "ATGATCCTGAACGACGCAACCCTTCCTGCTTTCCGTCGCGGCTACCGCCTGCAATGGGAACCGACGCAGGAGAGCCATGTGATCCTTTACCCGGAAGGCATGGCGAAGCTTAATGAGAGCGCCACCGCCATTTTGCAGTTGGTGGACGGCACGCGGTCCGTCTCTGCGCTGATTGCTGAGCTGGATGCACGCTTCCCGGACGCGGGCGGCGTGGCGGAAGACGTGAAGGCGTTTCTCGTCCAGGCGGCTGAACAGAAATGGATAATTTTCCGTGAACCGGCCTGA",
    "translation": "MILNDATLPAFRRGYRLQWEPTQESHVILYPEGMAKLNESATAILQLVDGTRSVSALIAELDARFPDAGGVAEDVKAFLVQAAEQKWIIFREPA",
    "product": ""
   },
   {
    "start": 3204534,
    "end": 3205673,
    "strand": 1,
    "locus_tag": "ctg1_3002",
    "type": "biosynthetic",
    "description": "<div class=\"focus-intro\">\n <strong><span class=\"serif\">ctg1_3002</span></strong><br>\n \n <br>\n Locus tag: <span class=\"serif\">ctg1_3002</span><br>\n Protein ID: <span class=\"serif\">None</span><br>\n Gene: <span class=\"serif\">None</span><br>\n \n Location: 3,204,534 - 3,205,673,\n (total: 1140 nt)<br>\n <br>\n \n  biosynthetic (rule-based-clusters) redox-cofactor: PF04055<br>\n \n  biosynthetic (rule-based-clusters) redox-cofactor: SPASM<br>\n \n  biosynthetic-additional (rule-based-clusters) Fer4_12<br>\n \n</div>\n<div class=\"focus-info\">\n \n\n \n\n \n\n\n \n</div>\n<div class=\"focus-urls\">\n <a class=\"wildcard-container\" data-wildcard-attrs=\"href\" href=\"http://blast.ncbi.nlm.nih.gov/Blast.cgi?PAGE=Proteins&PROGRAM=blastp&BLAST_PROGRAMS=blastp&QUERY=@!translation!@&LINK_LOC=protein&PAGE_TYPE=BlastSearch\" target=\"_blank\" data-locus=\"ctg1_3002\">NCBI BlastP on this gene</a><br>\n <a href=\"http://www.ncbi.nlm.nih.gov/projects/sviewer/?Db=gene&amp;DbFrom=protein&amp;Cmd=Link&amp;noslider=1&amp;id=gnlXPLKPLKMK_1&amp;from=3194534&amp;to=3215673\" target=\"_new\">View genomic context</a><br>\n \n  <a href=\"knownclusterblast/region6/ctg1_3002_mibig_hits.html\" target=\"_new\">MiBIG Hits</a><br>\n \n \n \n \n</div>\n<div class=\"focus-clipboard\">\n AA sequence: <span class=\"clipboard-copy wildcard-container\" data-locus=\"ctg1_3002\" data-wildcard-attrs=\"data-seq\" data-seq=\"@!translation!@\">Copy to clipboard</span><br>\n Nucleotide sequence: <span class=\"clipboard-copy wildcard-container\" data-locus=\"ctg1_3002\" data-wildcard-attrs=\"data-seq\" data-seq=\"@!dna!@\">Copy to clipboard</span><br>\n</div>",
    "dna": "GTGAACCGGCCTGAATCAGCGGTCAAACCGCCGCTCTGGCTGCTGGCGGAGCTGACCTACCGCTGCCCGCTTCAGTGTCCGTACTGCTCGAATCCGCTGGATTTCGCACAGCAGGAGAAAGAGCTGACCACCGCGCAGTGGATCACCGTTTTCGAACAGGCGCGTGAAATGGGCGCCGTGCAGTTAGGCTTCTCCGGCGGCGAGCCGCTGGTGCGCAAGGATCTGCCGGAACTGATCCGCGCCGCGCGCGATCTCGGTTTCTACACCAACCTGATCACCTCCGGCATCGGCCTGACCGAGCGCAAGATCGATGCCTTTGCCGGGGCAGGACTGGATCATATCCAGATCAGCTTCCAGGCGAGCGACGAAACGCTGAACGCCGCGCTGGCCGGCTCGCAGAAAGCCTTCCGGACCAAGCTGGCGATGGCGAAAGCGGTCAAGGCGCACGGCTATCCGATGGTGCTGAACTTTGTGCTGCACCGGCACAATATCGATCAGATCGACCGCATTATCGATCTGAGCATTGAGCTGGACGCGGACGACGTCGAGCTGGCGACCTGTCAGTTTTATGGCTGGGCGCAACTCAACCGCGAAGGACTGCTGCCGACGCGCGAGCAGATCGCCCGCGCCGAAGCGGTGGTGCAGCGCTACCGCGAAAAAATGGCCGCCGGCGGCCATCTGGCGAACCTGCTGTTCGTCACGCCCGACTATTATGAAGAGCGTCCGAAAGGCTGTATGGGCGGCTGGGGCGCTATTTTCCTCAGCGTGACGCCGGAAGGCACGGCCCTGCCCTGCCACAGCGCGCGCCAGCTACCGGTGCAGTTTCCTTCGGTGCTGGAGCACTCGCTGCGCGATATCTGGTTCAACTCGTTCGGCTTTAACAAATATCGCGGCTTCGACTGGATGCCGGAGCCCTGCCGCTCCTGTTCCGAGAAAGAGCAGGACTTCGGTGGCTGCCGCTGCCAGGCCTTTATGCTGACCGGCAACGCCGACAACGCCGATCCGGTTTGCGGCAAATCGCCCCATCACGACACCATCCTGGCGGCGCGCGAGCAGGCCAACTGCACGCATATTCAGATCGATCAGCTACAGTTCCGCAACCGCGCCAACTCGCAGCTCATTTTCAAAAGCAGCGTGTAA",
    "translation": "VNRPESAVKPPLWLLAELTYRCPLQCPYCSNPLDFAQQEKELTTAQWITVFEQAREMGAVQLGFSGGEPLVRKDLPELIRAARDLGFYTNLITSGIGLTERKIDAFAGAGLDHIQISFQASDETLNAALAGSQKAFRTKLAMAKAVKAHGYPMVLNFVLHRHNIDQIDRIIDLSIELDADDVELATCQFYGWAQLNREGLLPTREQIARAEAVVQRYREKMAAGGHLANLLFVTPDYYEERPKGCMGGWGAIFLSVTPEGTALPCHSARQLPVQFPSVLEHSLRDIWFNSFGFNKYRGFDWMPEPCRSCSEKEQDFGGCRCQAFMLTGNADNADPVCGKSPHHDTILAAREQANCTHIQIDQLQFRNRANSQLIFKSSV",
    "product": ""
   },
   {
    "start": 3205673,
    "end": 3207991,
    "strand": 1,
    "locus_tag": "ctg1_3003",
    "type": "biosynthetic-additional",
    "description": "<div class=\"focus-intro\">\n <strong><span class=\"serif\">ctg1_3003</span></strong><br>\n \n <br>\n Locus tag: <span class=\"serif\">ctg1_3003</span><br>\n Protein ID: <span class=\"serif\">None</span><br>\n Gene: <span class=\"serif\">None</span><br>\n \n Location: 3,205,673 - 3,207,991,\n (total: 2319 nt)<br>\n <br>\n \n  biosynthetic-additional (rule-based-clusters) Peptidase_M16<br>\n \n  biosynthetic-additional (rule-based-clusters) Peptidase_M16_C<br>\n \n</div>\n<div class=\"focus-info\">\n \n\n \n\n \n\n\n \n</div>\n<div class=\"focus-urls\">\n <a class=\"wildcard-container\" data-wildcard-attrs=\"href\" href=\"http://blast.ncbi.nlm.nih.gov/Blast.cgi?PAGE=Proteins&PROGRAM=blastp&BLAST_PROGRAMS=blastp&QUERY=@!translation!@&LINK_LOC=protein&PAGE_TYPE=BlastSearch\" target=\"_blank\" data-locus=\"ctg1_3003\">NCBI BlastP on this gene</a><br>\n <a href=\"http://www.ncbi.nlm.nih.gov/projects/sviewer/?Db=gene&amp;DbFrom=protein&amp;Cmd=Link&amp;noslider=1&amp;id=gnlXPLKPLKMK_1&amp;from=3195673&amp;to=3217991\" target=\"_new\">View genomic context</a><br>\n \n \n \n \n</div>\n<div class=\"focus-clipboard\">\n AA sequence: <span class=\"clipboard-copy wildcard-container\" data-locus=\"ctg1_3003\" data-wildcard-attrs=\"data-seq\" data-seq=\"@!translation!@\">Copy to clipboard</span><br>\n Nucleotide sequence: <span class=\"clipboard-copy wildcard-container\" data-locus=\"ctg1_3003\" data-wildcard-attrs=\"data-seq\" data-seq=\"@!dna!@\">Copy to clipboard</span><br>\n</div>",
    "dna": "ATGGAAGCTGAACGGCGGGTACTGGCAAACGGGCTGCGGATCGCCCTGATCCACGATCCTGACGCGTCGCAGGCGGCGGCGCTGTTCCACCTCGACGCGGGCAGCCTTCACGAACCTTACGCATGGCCCGGCCTGGCGCATCTGTTGGAGCACGTGCTGTTTGCCGGTAGCGAAGGCTTTCCCGGCGAGGCCCGACTGATGGCCTGGGCACCTGCCGAAGGTGCGCTGCTTAACGCCACCACGCAGGCGAACGCGACCGCCTGGTTTGTCGGGATGGCGGCAGACAAGCTGCCGGAGGCGCTGGCGCGGCTGGCGGATATGCTGGCGCGACCGCTGCTGGCTATTGACGCCGTGCGACAGGAAGCGAACGTTATTGAGGCGGAATACCGGCTGCTGGCGCAGCACGCCGGAGCGCAGTGTGAGGCTGCGCTGAGCCACGCTTTTGCGGCGCCACACCCTTTTCAACGTTTTCAGATTGGCAGCCGCGAGTGCTTCGGCGAGGATGCCATCGCGCTTCAGCAGGCGCTGAAGGCGTATCATCAGCGTTTTTTCCATGCCGGGAATCTGACGCTGTGGTTACAGGGGCCGCAACCCGTGGAGGAACTGGCAGCGCTGGCCGCGCACGTCGGCAGCGTTTTCCGCCTCGCCGTTCATCCCGCAACGCCGCCTCCCGCGCTTAAAGCCGGCGCGCAGCGGGCGTTTGCCATGCAGAGCAGTCGCCTGCGGCTGCTTCAGATCGGATTTCTGGTCAGCGCCTGCCACGCAGACAGCTTCGCCCTGCTGGAGGCGCTGCTTTACGATCCCGCACCCGACACGCTGCTTAACCGGCTGCGCCGGGAGGGGCTGTGTGACGAGGTAAAACTCCTGGAGCCTTACCGCAGCCCGTCGCAGTCGCTGCTGCTTTTTGAATTTCAGCTCTGCGAAACCGCCAGCGCCGGACGGATCGAAGCGCTGCTGCGGCGCTGGCTGGCGCAGCTTGACGCGCTCAGTGACACCACGCTCAGCCACTATGCTGCGCTGGCGCGCCAGCGCTTTCGCCGGCGTTCGCCGCTCGACCAGCTCCGCGCCAGGGCGTTTGGTTTTCCGCCCGCGTCAACGCAAGGCTTTGCCGGACTGCGGGCGCAGCTTCGCCCGGCGGACGCCGTTTCTCTGCACGTTGCGCCGGAGATCGTTGCGGAAAAGGTATGGCTGCGCGGTTTCCACCTGCGTTTTACCCCGACGCACCGCGAAGACGTCGCTCTTTTTCCTGCGCCCGTCATGAAATTTTACGGCGGCGGCAACCTTCCTGTCCTTTCTGCGCTGCCCGCCGATCGCGCTGCGCTAACGCATGTGCCCGCTGCGGACGCGACCCTGCTGCTGCTGAGTCCGCACCCTGACCTGCTGCTTCCCGCCACCCGCGCGGCGCAGATCGCGGCGGCGCTTGAGGCGCCGGGCGGCGAGTGCCAGCATGCGGGCGGCGAGGTGAGCTTCACCCGCGAGCAGGGCGTCTGGCTCCTTAAGCTCAGCGGCAGCGGCGAAAGGCTGCCGCTGATGCTGTACCGCGTGGTGCAAACGCTGCGCTCAATGGATGCGGCCGATATCGCCCGGGGCCAGCGGCTGGCCCGACGAATGCAGGAGGCGGCGTCCGAAGACATTGCGGTGCGCGCGCTGCTGGCGCGGCTGCCCGATCTGCTTCAGCGCAGTCGCGATAACGTACGGTGGCGCGCCGCGCTGTACGGCGGCGACGACGCGCTTGCCGATACGCTGAGCCGTCTGCTGTCGCACTTCCCCGCCCCGTTTGCTCCCGCCGACGCGCCGACGCGCCCGGCGGCGGTAAAGGCTGTCTGGCCGGTGGCGGGCAGCGATACCGCCGTGCTGGTTTACTGTCCGCTGGCCGACCACACGCCGCAAAATTATGTCGCGTACCCGGTGATGGCGGCGCTGTTCGGCCCACGCTTTTTTCAGCAACTGCGGGTGGAGCGAAATATCGGCTACGTGGTGAGCTGTCGCTTTCATCAGGTAGCAGGCACGGCCGGGCTGCTGTTTACGCTACAGTCGCCGACGCTGTCGGCCGCTGAACTTTTCGATCTGATTACGCATTTTATCAGCGAGGCGGGCGCGATTATTGACGCGCAGACTGCCGACAGCCTACGCGCGCTCGCGCTGCGCTGCCTTAACCCGGCGGCAGCACCGCGTCACGAGGCCGGGATCCTCGAACACTGGCAGACGCGTTACCCGCTGACGGCGGATCGCATTGACGCGCTCACGCCGGAAACGCTGCAAGCGAGTTACCGACAGCTCAGCGCATCGCCCCGCTGGCAACTGGCCAGCCGACCGTAA",
    "translation": "MEAERRVLANGLRIALIHDPDASQAAALFHLDAGSLHEPYAWPGLAHLLEHVLFAGSEGFPGEARLMAWAPAEGALLNATTQANATAWFVGMAADKLPEALARLADMLARPLLAIDAVRQEANVIEAEYRLLAQHAGAQCEAALSHAFAAPHPFQRFQIGSRECFGEDAIALQQALKAYHQRFFHAGNLTLWLQGPQPVEELAALAAHVGSVFRLAVHPATPPPALKAGAQRAFAMQSSRLRLLQIGFLVSACHADSFALLEALLYDPAPDTLLNRLRREGLCDEVKLLEPYRSPSQSLLLFEFQLCETASAGRIEALLRRWLAQLDALSDTTLSHYAALARQRFRRRSPLDQLRARAFGFPPASTQGFAGLRAQLRPADAVSLHVAPEIVAEKVWLRGFHLRFTPTHREDVALFPAPVMKFYGGGNLPVLSALPADRAALTHVPAADATLLLLSPHPDLLLPATRAAQIAAALEAPGGECQHAGGEVSFTREQGVWLLKLSGSGERLPLMLYRVVQTLRSMDAADIARGQRLARRMQEAASEDIAVRALLARLPDLLQRSRDNVRWRAALYGGDDALADTLSRLLSHFPAPFAPADAPTRPAAVKAVWPVAGSDTAVLVYCPLADHTPQNYVAYPVMAALFGPRFFQQLRVERNIGYVVSCRFHQVAGTAGLLFTLQSPTLSAAELFDLITHFISEAGAIIDAQTADSLRALALRCLNPAAAPRHEAGILEHWQTRYPLTADRIDALTPETLQASYRQLSASPRWQLASRP",
    "product": ""
   },
   {
    "start": 3208127,
    "end": 3209788,
    "strand": 1,
    "locus_tag": "ctg1_3004",
    "type": "other",
    "description": "<div class=\"focus-intro\">\n <strong><span class=\"serif\">ctg1_3004</span></strong><br>\n \n <br>\n Locus tag: <span class=\"serif\">ctg1_3004</span><br>\n Protein ID: <span class=\"serif\">None</span><br>\n Gene: <span class=\"serif\">None</span><br>\n \n Location: 3,208,127 - 3,209,788,\n (total: 1662 nt)<br>\n <br>\n \n  other (smcogs) SMCOG1061:methyl-accepting chemotaxis protein (Score: 361.5; E-value: 1.5e-109)<br>\n \n</div>\n<div class=\"focus-info\">\n \n\n \n\n \n\n\n \n</div>\n<div class=\"focus-urls\">\n <a class=\"wildcard-container\" data-wildcard-attrs=\"href\" href=\"http://blast.ncbi.nlm.nih.gov/Blast.cgi?PAGE=Proteins&PROGRAM=blastp&BLAST_PROGRAMS=blastp&QUERY=@!translation!@&LINK_LOC=protein&PAGE_TYPE=BlastSearch\" target=\"_blank\" data-locus=\"ctg1_3004\">NCBI BlastP on this gene</a><br>\n <a href=\"http://www.ncbi.nlm.nih.gov/projects/sviewer/?Db=gene&amp;DbFrom=protein&amp;Cmd=Link&amp;noslider=1&amp;id=gnlXPLKPLKMK_1&amp;from=3198127&amp;to=3219788\" target=\"_new\">View genomic context</a><br>\n \n  <a href=\"knownclusterblast/region6/ctg1_3004_mibig_hits.html\" target=\"_new\">MiBIG Hits</a><br>\n \n \n \n \n</div>\n<div class=\"focus-clipboard\">\n AA sequence: <span class=\"clipboard-copy wildcard-container\" data-locus=\"ctg1_3004\" data-wildcard-attrs=\"data-seq\" data-seq=\"@!translation!@\">Copy to clipboard</span><br>\n Nucleotide sequence: <span class=\"clipboard-copy wildcard-container\" data-locus=\"ctg1_3004\" data-wildcard-attrs=\"data-seq\" data-seq=\"@!dna!@\">Copy to clipboard</span><br>\n</div>",
    "dna": "ATGCTAAAAAATATAAAAGTCGTGACCTGCATCGCCGTGACGATGCTTGTTTTCAGTGCGCTTTTGCTGGTTTCCAGCGCGCTGTCCTTTAACGCCATCAGCCGTGACAAAGCGAACTTTACCCGCGCCAGCGTCCTGAATCATCAGCAGGGCGAGCTTAGCGATAGCTGGCAGACGCTGGTGAAAACCCGCGTCACCATCAACCGCGTCGCGATCCGTTTTCTGAAGAAGCAAACCGATCCGGCGTCGCTGGCGGCCATTGATAAGCTGTTAAACACCGCCGGGCAGACGCTCGATCAGGCGGCATCGCATTTCGATCAATATAAAAATTCGCCGGTACAGGCCGGACAGAGCGCCGACATCACCGCAGCCGTGGCGAATAATTATCAGCAGTTTTATGACACGCTGAAAATGTCGATCCAGTATCTCTCTGCCAGTAACTACGACGCCTACGGCAATCTCGATGCGCAGAAGGCGCAGGACGATCTGGAAAACAGCTACAACCTCTGGCGCAAGCAGAACAGCCAGCTTTTGCAGGCAGGTATGAACGATAACCTGGAAGGTTACAGCCATATGGCGTGGACGCTTGGTGTGGTGCTGCTGGCGCTGGCGCTGCTGGTGGCGGCGGTATGGGTGGCGATCCGCCAGGTTCTGCTGACGCCGCTGAAGCTGCTGCTTAAGCACATTCAGCGCATCGCCGGTGGCGATCTCTCTGAGACGCTGGTGCTGGAGAGCCGCAGCGAAATGGGTCAGCTCGCCAGCAACCTGACGGCAATGCAGCAGTCGTTGATCAGCACCGTCGGCAACGTGCGCGACAGTGCCAACGCCATCTACAACGGTGCCAGTGAGATATCAACCGGCAACAACGATCTGTCGGCGCGCACCGAGCAGCAGGCCGCCTCGCTGGAGCAGACGGCCGCCAGCATGGAACAGCTTACCGCCACCGTTAAGCAGAATGCCGAGAACGCCCGTCAGGCGTCGCAGTTGGCGAAAAACGCCTCGGATACTGCCGGAAAAGGCGGTCAGGTGGTAGATGGCGTGGTGCAAACCATGGGCGAAATCGCCACCAGTTCGAAGAAAATTGCTGATATTACCAGCGTGATCGACGGTATTGCTTTCCAGACCAATATTCTGGCGCTGAACGCGGCGGTGGAAGCGGCGCGCGCGGGTGAGCAGGGCCGCGGCTTTGCGGTGGTGGCTGGCGAGGTACGTAACCTTGCGCAGCGCAGCGCCCAGGCGGCAAAAGAGATCAAAGCGCTGATTGAGGCATCGGTCAGTCGGGTGAATGCCGGTTCGCAGCAGGTGGCGACCGCAGGTGAAACCATGCACGACATCGTCAACGCCGTGGTACGCGTTACCGACATTATGGGCGAGATCGCGTCGGCCTCCGACGAGCAGAGTCGCGGCATCGACCAGATTGGCCAGGCGGTCACCGAGATGGATCGCGTCACTCAGCAGAATGCTTCGCTGGTGCAGGAGTCCGCCGCTGCCTCTGCCTCGCTGGAGGAGCAGGCCAGCCGCCTTTCTCAGGCGGTGGCGGTGTTTCGCATTGACCAACACGCAGCCGCACTCACTGCCTCCGTGGTGAAGCCGCAGCCGCTGCGTCTGGCGGCGGCGCGTCCGGCTGCTGCCACCGATGCAGGCCACTGGGAAACGTTCTGA",
    "translation": "MLKNIKVVTCIAVTMLVFSALLLVSSALSFNAISRDKANFTRASVLNHQQGELSDSWQTLVKTRVTINRVAIRFLKKQTDPASLAAIDKLLNTAGQTLDQAASHFDQYKNSPVQAGQSADITAAVANNYQQFYDTLKMSIQYLSASNYDAYGNLDAQKAQDDLENSYNLWRKQNSQLLQAGMNDNLEGYSHMAWTLGVVLLALALLVAAVWVAIRQVLLTPLKLLLKHIQRIAGGDLSETLVLESRSEMGQLASNLTAMQQSLISTVGNVRDSANAIYNGASEISTGNNDLSARTEQQAASLEQTAASMEQLTATVKQNAENARQASQLAKNASDTAGKGGQVVDGVVQTMGEIATSSKKIADITSVIDGIAFQTNILALNAAVEAARAGEQGRGFAVVAGEVRNLAQRSAQAAKEIKALIEASVSRVNAGSQQVATAGETMHDIVNAVVRVTDIMGEIASASDEQSRGIDQIGQAVTEMDRVTQQNASLVQESAAASASLEEQASRLSQAVAVFRIDQHAAALTASVVKPQPLRLAAARPAAATDAGHWETF",
    "product": ""
   },
   {
    "start": 3210055,
    "end": 3210558,
    "strand": 1,
    "locus_tag": "ctg1_3005",
    "type": "other",
    "description": "<div class=\"focus-intro\">\n <strong><span class=\"serif\">ctg1_3005</span></strong><br>\n \n <br>\n Locus tag: <span class=\"serif\">ctg1_3005</span><br>\n Protein ID: <span class=\"serif\">None</span><br>\n Gene: <span class=\"serif\">None</span><br>\n \n Location: 3,210,055 - 3,210,558,\n (total: 504 nt)<br>\n <br>\n \n</div>\n<div class=\"focus-info\">\n \n\n \n\n \n\n\n \n</div>\n<div class=\"focus-urls\">\n <a class=\"wildcard-container\" data-wildcard-attrs=\"href\" href=\"http://blast.ncbi.nlm.nih.gov/Blast.cgi?PAGE=Proteins&PROGRAM=blastp&BLAST_PROGRAMS=blastp&QUERY=@!translation!@&LINK_LOC=protein&PAGE_TYPE=BlastSearch\" target=\"_blank\" data-locus=\"ctg1_3005\">NCBI BlastP on this gene</a><br>\n <a href=\"http://www.ncbi.nlm.nih.gov/projects/sviewer/?Db=gene&amp;DbFrom=protein&amp;Cmd=Link&amp;noslider=1&amp;id=gnlXPLKPLKMK_1&amp;from=3200055&amp;to=3220558\" target=\"_new\">View genomic context</a><br>\n \n \n \n \n</div>\n<div class=\"focus-clipboard\">\n AA sequence: <span class=\"clipboard-copy wildcard-container\" data-locus=\"ctg1_3005\" data-wildcard-attrs=\"data-seq\" data-seq=\"@!translation!@\">Copy to clipboard</span><br>\n Nucleotide sequence: <span class=\"clipboard-copy wildcard-container\" data-locus=\"ctg1_3005\" data-wildcard-attrs=\"data-seq\" data-seq=\"@!dna!@\">Copy to clipboard</span><br>\n</div>",
    "dna": "ATGTTAACTGCTGATATGACCTCAAAACTGAACGATCAGTTGAACCTGGAATTCTTTTCCGCCAACCTCTATTTACAGATGAGCGCCTGGTGCGCTGATAAAGGTTATGAGGGCGCCGCCGTTTTTCTGCGCGGCCACTCCACCGAAGAGATGCAGCATATGCAGCGCCTGTTCAACTACCTGAGCGATACCGGCGCCATGCCGGTGCTCGGCAGCATCGCCGCGCCGCCGGTCACCTTCAACTCGCTGACTGAAGTGCTGGAGCAGGCCTATGAGCATGAGAAGCTGATCACCGGAAAGATTAACGAACTGGCGCATGCGGCAATGACCACGCAGGACTATTCAACCTTTAACTTCCTGCAATGGTATGTAGCCGAGCAGCATGAAGAAGAGAGGCTGTTCAAATCTGTCCTTGATAAACTGGCGCTGGCGGGCACCAGCGGCGAGAGCCTGTTCCTGGTGGATAAAGATCTGAAAACGATGGGTGATCACGCGCCGCAGTAG",
    "translation": "MLTADMTSKLNDQLNLEFFSANLYLQMSAWCADKGYEGAAVFLRGHSTEEMQHMQRLFNYLSDTGAMPVLGSIAAPPVTFNSLTEVLEQAYEHEKLITGKINELAHAAMTTQDYSTFNFLQWYVAEQHEEERLFKSVLDKLALAGTSGESLFLVDKDLKTMGDHAPQ",
    "product": ""
   },
   {
    "start": 3210759,
    "end": 3211259,
    "strand": -1,
    "locus_tag": "ctg1_3006",
    "type": "other",
    "description": "<div class=\"focus-intro\">\n <strong><span class=\"serif\">ctg1_3006</span></strong><br>\n \n <br>\n Locus tag: <span class=\"serif\">ctg1_3006</span><br>\n Protein ID: <span class=\"serif\">None</span><br>\n Gene: <span class=\"serif\">None</span><br>\n \n Location: 3,210,759 - 3,211,259,\n (total: 501 nt)<br>\n <br>\n \n</div>\n<div class=\"focus-info\">\n \n\n \n\n \n\n\n \n</div>\n<div class=\"focus-urls\">\n <a class=\"wildcard-container\" data-wildcard-attrs=\"href\" href=\"http://blast.ncbi.nlm.nih.gov/Blast.cgi?PAGE=Proteins&PROGRAM=blastp&BLAST_PROGRAMS=blastp&QUERY=@!translation!@&LINK_LOC=protein&PAGE_TYPE=BlastSearch\" target=\"_blank\" data-locus=\"ctg1_3006\">NCBI BlastP on this gene</a><br>\n <a href=\"http://www.ncbi.nlm.nih.gov/projects/sviewer/?Db=gene&amp;DbFrom=protein&amp;Cmd=Link&amp;noslider=1&amp;id=gnlXPLKPLKMK_1&amp;from=3200759&amp;to=3221259\" target=\"_new\">View genomic context</a><br>\n \n \n \n \n</div>\n<div class=\"focus-clipboard\">\n AA sequence: <span class=\"clipboard-copy wildcard-container\" data-locus=\"ctg1_3006\" data-wildcard-attrs=\"data-seq\" data-seq=\"@!translation!@\">Copy to clipboard</span><br>\n Nucleotide sequence: <span class=\"clipboard-copy wildcard-container\" data-locus=\"ctg1_3006\" data-wildcard-attrs=\"data-seq\" data-seq=\"@!dna!@\">Copy to clipboard</span><br>\n</div>",
    "dna": "ATGTCTGGTCATAACGTTACCCTCCAGCGCTATCAGCCTGCTTACCAGCAAGGCGTTATCGCGCTGATCCTGCCGATCCAGAATCAGGAGTTCGGCATTGCTATCACCGCAGAGCAGCAGCCCGATCTGAGCGACATCGCAGGTTTTTACCAGCAGGGACAGGGTGGTTTCTGGCTGGCGGTGGTGGACGATCGGGTGGTGGGCTGCATCGGCCTGAAGGACATTGGCAACCAGCAGGCGGCGCTGCGCAAAATGTTTGTGGCACAGGCCTGGCGCGGCAGGCAGTACGGCGTGGCCAGCGCGCTACTGACCACGCTGCTTGCCCATGCCCGTCAGCAGCAGGTAAAGGAGATCTTCCTCGGCACAACCGATAAATTTCTTGCCGCGCACCGCTTTTACGAAAAAAACGCCTTCAGCGAAGTCACTCGCGAGGCGCTTCCTGCCGCCTTCCCGTTGATGTCCGTCGACAGCAAATTTTATCGCTTATCCCTTTTTTCCTGA",
    "translation": "MSGHNVTLQRYQPAYQQGVIALILPIQNQEFGIAITAEQQPDLSDIAGFYQQGQGGFWLAVVDDRVVGCIGLKDIGNQQAALRKMFVAQAWRGRQYGVASALLTTLLAHARQQQVKEIFLGTTDKFLAAHRFYEKNAFSEVTREALPAAFPLMSVDSKFYRLSLFS",
    "product": ""
   },
   {
    "start": 3211273,
    "end": 3211713,
    "strand": -1,
    "locus_tag": "ctg1_3007",
    "type": "other",
    "description": "<div class=\"focus-intro\">\n <strong><span class=\"serif\">ctg1_3007</span></strong><br>\n \n <br>\n Locus tag: <span class=\"serif\">ctg1_3007</span><br>\n Protein ID: <span class=\"serif\">None</span><br>\n Gene: <span class=\"serif\">None</span><br>\n \n Location: 3,211,273 - 3,211,713,\n (total: 441 nt)<br>\n <br>\n \n</div>\n<div class=\"focus-info\">\n \n\n \n\n \n\n\n \n</div>\n<div class=\"focus-urls\">\n <a class=\"wildcard-container\" data-wildcard-attrs=\"href\" href=\"http://blast.ncbi.nlm.nih.gov/Blast.cgi?PAGE=Proteins&PROGRAM=blastp&BLAST_PROGRAMS=blastp&QUERY=@!translation!@&LINK_LOC=protein&PAGE_TYPE=BlastSearch\" target=\"_blank\" data-locus=\"ctg1_3007\">NCBI BlastP on this gene</a><br>\n <a href=\"http://www.ncbi.nlm.nih.gov/projects/sviewer/?Db=gene&amp;DbFrom=protein&amp;Cmd=Link&amp;noslider=1&amp;id=gnlXPLKPLKMK_1&amp;from=3201273&amp;to=3221713\" target=\"_new\">View genomic context</a><br>\n \n \n \n \n</div>\n<div class=\"focus-clipboard\">\n AA sequence: <span class=\"clipboard-copy wildcard-container\" data-locus=\"ctg1_3007\" data-wildcard-attrs=\"data-seq\" data-seq=\"@!translation!@\">Copy to clipboard</span><br>\n Nucleotide sequence: <span class=\"clipboard-copy wildcard-container\" data-locus=\"ctg1_3007\" data-wildcard-attrs=\"data-seq\" data-seq=\"@!dna!@\">Copy to clipboard</span><br>\n</div>",
    "dna": "GTGTCTCATACCGCTTATGCCAGCCGTATTATCGCCGCCACACCTGCGCAGATTTGGCCGTTTCTTTCTGATTTCAACGGATTACCACGCATTCACCCTGGTATCTCACACAGTGAGCTGGAGCAGGGCGTTACCGAAACGGCCGTGGGCGCAGTCCGTAAACTGACCCTGCCTGACGGGTTCGTGCGCGAGCGTTTGCTCAAACTGGATGTTTCCGGCTGGGAGCTGCACTATGCGATCATCGAGGGTGTGATGCCGGTGACCGACTATGTTGCAGTGGTAAAACTCAGCCCGAAAGACGATGGCACCACGCTGGCCGAATGGTGGGCCGATTTTGACGTGCCGGACGGCGTGGACAAAGCCGACGTGGCGCAGGAGGTCAGTGAAGGCGTATTTGCGACCTGTTTGCAAAATGTCGCTTTGCTTGTTGGCGGGGCCTGA",
    "translation": "VSHTAYASRIIAATPAQIWPFLSDFNGLPRIHPGISHSELEQGVTETAVGAVRKLTLPDGFVRERLLKLDVSGWELHYAIIEGVMPVTDYVAVVKLSPKDDGTTLAEWWADFDVPDGVDKADVAQEVSEGVFATCLQNVALLVGGA",
    "product": ""
   },
   {
    "start": 3211810,
    "end": 3213081,
    "strand": -1,
    "locus_tag": "ctg1_3008",
    "type": "other",
    "description": "<div class=\"focus-intro\">\n <strong><span class=\"serif\">ctg1_3008</span></strong><br>\n \n <br>\n Locus tag: <span class=\"serif\">ctg1_3008</span><br>\n Protein ID: <span class=\"serif\">None</span><br>\n Gene: <span class=\"serif\">None</span><br>\n \n Location: 3,211,810 - 3,213,081,\n (total: 1272 nt)<br>\n <br>\n \n</div>\n<div class=\"focus-info\">\n \n\n \n\n \n\n\n \n</div>\n<div class=\"focus-urls\">\n <a class=\"wildcard-container\" data-wildcard-attrs=\"href\" href=\"http://blast.ncbi.nlm.nih.gov/Blast.cgi?PAGE=Proteins&PROGRAM=blastp&BLAST_PROGRAMS=blastp&QUERY=@!translation!@&LINK_LOC=protein&PAGE_TYPE=BlastSearch\" target=\"_blank\" data-locus=\"ctg1_3008\">NCBI BlastP on this gene</a><br>\n <a href=\"http://www.ncbi.nlm.nih.gov/projects/sviewer/?Db=gene&amp;DbFrom=protein&amp;Cmd=Link&amp;noslider=1&amp;id=gnlXPLKPLKMK_1&amp;from=3201810&amp;to=3223081\" target=\"_new\">View genomic context</a><br>\n \n \n \n \n</div>\n<div class=\"focus-clipboard\">\n AA sequence: <span class=\"clipboard-copy wildcard-container\" data-locus=\"ctg1_3008\" data-wildcard-attrs=\"data-seq\" data-seq=\"@!translation!@\">Copy to clipboard</span><br>\n Nucleotide sequence: <span class=\"clipboard-copy wildcard-container\" data-locus=\"ctg1_3008\" data-wildcard-attrs=\"data-seq\" data-seq=\"@!dna!@\">Copy to clipboard</span><br>\n</div>",
    "dna": "ATGCGCATCCGCAAATCACTGTTGATTATGTCCCTGATCTGTAGCCCGATGAGCCAGGCTGAAAACCAGGCGATGACGCCTCAACGTCTTCACACAATGATCGACAACACCACGCCTGCCAGTAACAATGCCGACCTTGTCGCAATGGAAGAAACCGTGCGGCAATCATTGGTGAATGCGCTGAAAGGCGAGGCGCCGACGCTCACGCGCGCGCAGTTAAAAGAGGTTAAACAAAACGCTACGCTGGCCGACAGCGCCTGGCTGAAAGCAAGCGGCTATGACTTTGCCAAACGCGCGAACCAACAGGCGGGTATTATGCTGCTGAGCGGTTTTTCTGCGCTGCCGCAGGCCACGCTTGACGCCAGTCTGAAAACGGTTGAAGCGGTTAACCTGAACGCGTCTGAAGGCCAACGTCGTCAGGCGATCGTGGACGCGGAAGGTCAGGATCATCTCTTCTTTCTGGCCGATGCATTAGGGCCAAAACTGGGACGCGCTTTCATTGCTGCGTATCAACGCGGAGAAATCAATAAAGCGGCGGCGCTGATCAAGGCCAGCGAAGTGAGCACCAGCGCGGCAAAAAAACAGTTTAACTATCCGCGACCGTTTTTAGTGCCAGGCAATACGCTTCATTTTGTGCCTGACGCATCGATAGTGAAAGACAATCAGCCCTATCGCGCCACCGAAGGCGCCTTTCCCAGCGGCCATACGAATACCGGTTACACCGATGCGCTGCTACTGGGCGAAATGCTGCCGGAGCGTTTTGTGCCGCTGATGGATCGCGCCGCCCGCTACGGCTATTCGCGTATGGTGCTGGGCGTGCACTATCCGCTCGATCTGATCGGTTCGCGAATGGTGGCGCAGCGTAACGTGGCACACTATCTGAATGATGTGAAATATCACGCGCTTTTCGACGAGGCGAAACAGCAGTTGCGCAGCGCACTGGAAAAAGCCTGCGGAACGTCGCTCGCTGCCTGCGCAGGCCCGGCAGGCGATGCCGACCCCTACGCTTCACCGCAGATGGATCGATTTTATCGTTATACGATGACATACCACCTGCCGCACGCCGCTGTGAACGCCTCACCGGTTATCGTTCCTGAGGGGGCGGAAGTGCTGCTGGAAGGCCCGCTGCCGCAACTCTCTGCGGCGAAGCGTCGCCAGTTGATGGTCGCTACCGCGCTGGAAGGCGGCTATCCGCTGTCGGGAACAACGTCTGAACAAAACTTCTGGCAACGGGTGAATTTGCCGGCGGCGGTAAACGCTGCGCGCCGGTAG",
    "translation": "MRIRKSLLIMSLICSPMSQAENQAMTPQRLHTMIDNTTPASNNADLVAMEETVRQSLVNALKGEAPTLTRAQLKEVKQNATLADSAWLKASGYDFAKRANQQAGIMLLSGFSALPQATLDASLKTVEAVNLNASEGQRRQAIVDAEGQDHLFFLADALGPKLGRAFIAAYQRGEINKAAALIKASEVSTSAAKKQFNYPRPFLVPGNTLHFVPDASIVKDNQPYRATEGAFPSGHTNTGYTDALLLGEMLPERFVPLMDRAARYGYSRMVLGVHYPLDLIGSRMVAQRNVAHYLNDVKYHALFDEAKQQLRSALEKACGTSLAACAGPAGDADPYASPQMDRFYRYTMTYHLPHAAVNASPVIVPEGAEVLLEGPLPQLSAAKRRQLMVATALEGGYPLSGTTSEQNFWQRVNLPAAVNAARR",
    "product": ""
   },
   {
    "start": 3213270,
    "end": 3214208,
    "strand": 1,
    "locus_tag": "ctg1_3009",
    "type": "regulatory",
    "description": "<div class=\"focus-intro\">\n <strong><span class=\"serif\">ctg1_3009</span></strong><br>\n \n <br>\n Locus tag: <span class=\"serif\">ctg1_3009</span><br>\n Protein ID: <span class=\"serif\">None</span><br>\n Gene: <span class=\"serif\">None</span><br>\n \n Location: 3,213,270 - 3,214,208,\n (total: 939 nt)<br>\n <br>\n \n  regulatory (smcogs) SMCOG1014:LysR family transcriptional regulator (Score: 130.1; E-value: 1.6e-39)<br>\n \n</div>\n<div class=\"focus-info\">\n \n\n \n\n \n\n\n \n</div>\n<div class=\"focus-urls\">\n <a class=\"wildcard-container\" data-wildcard-attrs=\"href\" href=\"http://blast.ncbi.nlm.nih.gov/Blast.cgi?PAGE=Proteins&PROGRAM=blastp&BLAST_PROGRAMS=blastp&QUERY=@!translation!@&LINK_LOC=protein&PAGE_TYPE=BlastSearch\" target=\"_blank\" data-locus=\"ctg1_3009\">NCBI BlastP on this gene</a><br>\n <a href=\"http://www.ncbi.nlm.nih.gov/projects/sviewer/?Db=gene&amp;DbFrom=protein&amp;Cmd=Link&amp;noslider=1&amp;id=gnlXPLKPLKMK_1&amp;from=3203270&amp;to=3224208\" target=\"_new\">View genomic context</a><br>\n \n  <a href=\"knownclusterblast/region6/ctg1_3009_mibig_hits.html\" target=\"_new\">MiBIG Hits</a><br>\n \n \n \n \n</div>\n<div class=\"focus-clipboard\">\n AA sequence: <span class=\"clipboard-copy wildcard-container\" data-locus=\"ctg1_3009\" data-wildcard-attrs=\"data-seq\" data-seq=\"@!translation!@\">Copy to clipboard</span><br>\n Nucleotide sequence: <span class=\"clipboard-copy wildcard-container\" data-locus=\"ctg1_3009\" data-wildcard-attrs=\"data-seq\" data-seq=\"@!dna!@\">Copy to clipboard</span><br>\n</div>",
    "dna": "ATGAAAATTGATTTAGATATTACTTTCCGCAAGCTTGATATTTTTATGGCTTTTATGCACCGGGGAAATATAGCGCGCACCGCCGAGGCGCTGGGGATCAGCAGCGTGAGCGTGCACCGCGCGCTGCATACGCTGGAAGAGGGAATTCGCTGTCCGCTGTTTATTCTTCAGGGTCGCAACCTGGTGCCGCTGCCTGCGGCGCACACGCTTTTTCAGTACAGCCAGCAGGTGATGGATATCATGTCGCACGGCGTGGAAGAGACGCTGAAAACCGCCGGCATCGGGCTGGGGCGCGTGCGGCTGGGCACGCTCTATTCGCTGACGCTGGATACGGTGCCGCAGCTGATTATGGGTATGAAAGTGCGACGCCCCAGCGTTGAGTTCGATTTAACGATGGATTCCAACGAGGCGCTGCTCGGCAAACTGAAGTCCGGCGTCCTGGACGCCATTCTTATCTCACTAAACGACAGCGTTATCGATCGCCATCGCTTTGAGGTACTGCCGCTGTTTGAGGACGATATTTTTCTCGCGGCGCCGACCAGCGAAGTGCTGGACACGCGCCATAAAGCCGATCTGCGCGATTTCCGTCACCACAAATTCGTGTCGCTGGCGGAGGGGTTCGCCACCTATCACGGTTTTCAGGAAGCGTTTCATCTGGCGGGCTTCGAGCCAGATATCGTCATGCGGGTCAACGATATCTTCTCCATGCTGAGTCTGGTGCAGGCGGGCGTCGGCATGACGCTGATCCCCGGCCGCATGAAGCGCGTGTATGAAAACAGCGTACAGCTGCTGGAACTGGAGGCGCTGTATCAGATGCGGCAGACGCTGGCGATTATTTTTGAGCGTAACCGCGAGCACGATCCTAACCTGCTGGCGCTGGCCGCCGAGGGGCGCATGTACAGTCTTCAGCGCCTCAACGGGCGTGACGCAGTCGTTTAG",
    "translation": "MKIDLDITFRKLDIFMAFMHRGNIARTAEALGISSVSVHRALHTLEEGIRCPLFILQGRNLVPLPAAHTLFQYSQQVMDIMSHGVEETLKTAGIGLGRVRLGTLYSLTLDTVPQLIMGMKVRRPSVEFDLTMDSNEALLGKLKSGVLDAILISLNDSVIDRHRFEVLPLFEDDIFLAAPTSEVLDTRHKADLRDFRHHKFVSLAEGFATYHGFQEAFHLAGFEPDIVMRVNDIFSMLSLVQAGVGMTLIPGRMKRVYENSVQLLELEALYQMRQTLAIIFERNREHDPNLLALAAEGRMYSLQRLNGRDAVV",
    "product": ""
   },
   {
    "start": 3214183,
    "end": 3215088,
    "strand": -1,
    "locus_tag": "ctg1_3010",
    "type": "biosynthetic-additional",
    "description": "<div class=\"focus-intro\">\n <strong><span class=\"serif\">ctg1_3010</span></strong><br>\n \n <br>\n Locus tag: <span class=\"serif\">ctg1_3010</span><br>\n Protein ID: <span class=\"serif\">None</span><br>\n Gene: <span class=\"serif\">None</span><br>\n \n Location: 3,214,183 - 3,215,088,\n (total: 906 nt)<br>\n <br>\n \n  biosynthetic-additional (rule-based-clusters) PKS_AT<br>\n \n  biosynthetic-additional (smcogs) SMCOG1021:malonyl CoA-acyl carrier protein transacylase (Score: 192.5; E-value: 2.3e-58)<br>\n \n</div>\n<div class=\"focus-info\">\n \n  Active site details: <div class=\"collapser collapser-target-ctg1_3010 collapser-level-none\"> </div><div class=\"collapser-content\">\n  <dl>\n  \n   <dt><strong>PKS_AT</strong> (6..278)</dt>\n   <dd>\n   \n    (Methyl)Malonyl-CoA specificity inconclusive<br>\n   \n    found active site serine: True, scaffold matched GHGE: False<br>\n   \n   </dd>\n  \n  </dl>\n  </div><br>\n \n\n \n\n \n\n\n \n</div>\n<div class=\"focus-urls\">\n <a class=\"wildcard-container\" data-wildcard-attrs=\"href\" href=\"http://blast.ncbi.nlm.nih.gov/Blast.cgi?PAGE=Proteins&PROGRAM=blastp&BLAST_PROGRAMS=blastp&QUERY=@!translation!@&LINK_LOC=protein&PAGE_TYPE=BlastSearch\" target=\"_blank\" data-locus=\"ctg1_3010\">NCBI BlastP on this gene</a><br>\n <a href=\"http://www.ncbi.nlm.nih.gov/projects/sviewer/?Db=gene&amp;DbFrom=protein&amp;Cmd=Link&amp;noslider=1&amp;id=gnlXPLKPLKMK_1&amp;from=3204183&amp;to=3225088\" target=\"_new\">View genomic context</a><br>\n \n  <a href=\"knownclusterblast/region6/ctg1_3010_mibig_hits.html\" target=\"_new\">MiBIG Hits</a><br>\n \n \n \n \n</div>\n<div class=\"focus-clipboard\">\n AA sequence: <span class=\"clipboard-copy wildcard-container\" data-locus=\"ctg1_3010\" data-wildcard-attrs=\"data-seq\" data-seq=\"@!translation!@\">Copy to clipboard</span><br>\n Nucleotide sequence: <span class=\"clipboard-copy wildcard-container\" data-locus=\"ctg1_3010\" data-wildcard-attrs=\"data-seq\" data-seq=\"@!dna!@\">Copy to clipboard</span><br>\n</div>",
    "dna": "ATGAAAATTTTACTGACCTTTCCGGGGCAGGGGCCGCAGCGCCCCGGGATGTTGCAGGGGCTGCCTGATGGCGACGCGATCCTTTCGCAGGCCAGCGAGGTGCTGGGCGAACCGGCCGCGCAGTTAGACAGCGCCGATGCGCTGCGGCATACCCGCGCGGTGCAGCTCTGTCTGCTGATAGCCGGTACGGCGCACGCCCGCGATCTGCTGGCGCGCGGCCTGACGCCGGACATGGTTTGCGGACTGTCGATTGGCGCGTTTCCGGCGGCGGTGGCGGCCGGAGCGCTGACGTTTGACGATGCGCTGAGGCTGGTGGCGCTGCGGGGCGAACTGATGGAGCAGGCGTATCCTGAAGGCTATGGCCTGACGGCGGTAGTCGGCCTGTCACTTAACCAGTTGGAGCCACTGCTGGGCGAGGAAACCTGGATTGCCAATATCAATGCTGAACGTCAACTGGTGATTGCGGGCAGCGAAGCGGCAATGCAGGCGGTGGCGCAAAAGGCGCTGGACGCCGGCGCGGAGAAAGCCCATCGGCTCAGGGTGAGCGTGCCGTCGCACTGCGTGCTGCTGGCCGAACCGGCAAAAAAACTGGCCGCCGCTTTTGCCGACGTCACGCTGGAACGCCCGCGCTTCGCCTATATGAGCGGCAGCAGCGCGCGGGTGCTTTGGCAGCCGGCGCAGATTGCCGAAGATCTGGCGTTTAATATGTCGCGTACCGTTCGCTGGCACGAGGCGATGGTCGCCGCCAACGAGCGCGAGGTGCAGCTGGCGATTGAGATGCCGCCGGGCGCGGTACTGACCGGCCTGACGCGCCAGGCATTTACCGCCGGCGAGGTGCTGTCGCTTGAGCAGGGCGGCACCACGCTTGCCCTGACGCTGGCTAAACGACTGCGTCACGCCCGTTGA",
    "translation": "MKILLTFPGQGPQRPGMLQGLPDGDAILSQASEVLGEPAAQLDSADALRHTRAVQLCLLIAGTAHARDLLARGLTPDMVCGLSIGAFPAAVAAGALTFDDALRLVALRGELMEQAYPEGYGLTAVVGLSLNQLEPLLGEETWIANINAERQLVIAGSEAAMQAVAQKALDAGAEKAHRLRVSVPSHCVLLAEPAKKLAAAFADVTLERPRFAYMSGSSARVLWQPAQIAEDLAFNMSRTVRWHEAMVAANEREVQLAIEMPPGAVLTGLTRQAFTAGEVLSLEQGGTTLALTLAKRLRHAR",
    "product": ""
   }
  ],
  "clusters": [
   {
    "start": 3203507,
    "end": 3205673,
    "tool": "rule-based-clusters",
    "neighbouring_start": 3193507,
    "neighbouring_end": 3215673,
    "product": "redox-cofactor",
    "category": "RiPP",
    "height": 2,
    "kind": "protocluster",
    "prefix": ""
   }
  ],
  "sites": {
   "ttaCodons": [],
   "bindingSites": []
  },
  "type": "redox-cofactor",
  "products": [
   "redox-cofactor"
  ],
  "product_categories": [
   "RiPP"
  ],
  "cssClass": "RiPP redox-cofactor",
  "anchor": "r1c6"
 },
 "r1c7": {
  "start": 3241882,
  "end": 3283132,
  "idx": 7,
  "orfs": [
   {
    "start": 3242956,
    "end": 3243699,
    "strand": -1,
    "locus_tag": "ctg1_3039",
    "type": "biosynthetic-additional",
    "description": "<div class=\"focus-intro\">\n <strong><span class=\"serif\">ctg1_3039</span></strong><br>\n \n <br>\n Locus tag: <span class=\"serif\">ctg1_3039</span><br>\n Protein ID: <span class=\"serif\">None</span><br>\n Gene: <span class=\"serif\">None</span><br>\n \n Location: 3,242,956 - 3,243,699,\n (total: 744 nt)<br>\n <br>\n \n  biosynthetic-additional (smcogs) SMCOG1141:acyltransferase (Score: 120.3; E-value: 1.2e-36)<br>\n \n</div>\n<div class=\"focus-info\">\n \n\n \n\n \n\n\n \n</div>\n<div class=\"focus-urls\">\n <a class=\"wildcard-container\" data-wildcard-attrs=\"href\" href=\"http://blast.ncbi.nlm.nih.gov/Blast.cgi?PAGE=Proteins&PROGRAM=blastp&BLAST_PROGRAMS=blastp&QUERY=@!translation!@&LINK_LOC=protein&PAGE_TYPE=BlastSearch\" target=\"_blank\" data-locus=\"ctg1_3039\">NCBI BlastP on this gene</a><br>\n <a href=\"http://www.ncbi.nlm.nih.gov/projects/sviewer/?Db=gene&amp;DbFrom=protein&amp;Cmd=Link&amp;noslider=1&amp;id=gnlXPLKPLKMK_1&amp;from=3232956&amp;to=3253699\" target=\"_new\">View genomic context</a><br>\n \n  <a href=\"knownclusterblast/region7/ctg1_3039_mibig_hits.html\" target=\"_new\">MiBIG Hits</a><br>\n \n \n \n \n</div>\n<div class=\"focus-clipboard\">\n AA sequence: <span class=\"clipboard-copy wildcard-container\" data-locus=\"ctg1_3039\" data-wildcard-attrs=\"data-seq\" data-seq=\"@!translation!@\">Copy to clipboard</span><br>\n Nucleotide sequence: <span class=\"clipboard-copy wildcard-container\" data-locus=\"ctg1_3039\" data-wildcard-attrs=\"data-seq\" data-seq=\"@!dna!@\">Copy to clipboard</span><br>\n</div>",
    "dna": "ATGCTCGCAATTTTACGTATCATTATCATGGTTATCTATTCGATACTGGTTTGTCTGTTTGGCTGTATCTGGTGTCTGTTCAGCCCGCGCAACCCGCGGCACGTTGCCACCTTCGGCCACCTGTTCGGGCGCCTTTCTGGCGTGTTTGGCATCGACGTTGAACTGCGCAGACCGCCGGGCGCGGAACACTATCCCAACGCGATCTACATCGCTAATCACCAGAACAACTACGATATGATCACCGCAGCGAAGATTGTTCAGCCTTCCACGGTGACCGTCGGCAAGAAGAGTTTGCTGTGGATCCCGTTCTTCGGGCTGCTTTACTGGCTGACCGGCAACCTGCTTATCGATCGCGATAACCGCGCCAAAGCGCACGGCACTATTGGTCAGGTGGTCGATCAGTTTAAAAAGAAAAGAATCTCCTTCTGGATGTTCCCGGAAGGGACGCGCAGCCGCGGGCGTGGCCTGCTGCCGTTTAAAACCGGCGCGTTTCATGCGGCGATTGCGGCTGGCGTGCCGATCATTCCTATTGTGGTCTCCACCACGCACGGCAAGATCAAGCTCAACCGACTGAAAAACGGACTGGTGATCGTTGAAATGCTGCCGCCGATTGCGCCGTCGGAATTTGCCGATCGCTCCGTCCGTCAGTTGGCAACGCACTGTCGCGAACTGATGACGGCGAAGCTGGAAGCGCTGGATGCAGAGGTTGCCGAACGCGAAGCCGCCGCCCGGAACAAGAAATAA",
    "translation": "MLAILRIIIMVIYSILVCLFGCIWCLFSPRNPRHVATFGHLFGRLSGVFGIDVELRRPPGAEHYPNAIYIANHQNNYDMITAAKIVQPSTVTVGKKSLLWIPFFGLLYWLTGNLLIDRDNRAKAHGTIGQVVDQFKKKRISFWMFPEGTRSRGRGLLPFKTGAFHAAIAAGVPIIPIVVSTTHGKIKLNRLKNGLVIVEMLPPIAPSEFADRSVRQLATHCRELMTAKLEALDAEVAEREAAARNKK",
    "product": ""
   },
   {
    "start": 3243812,
    "end": 3246085,
    "strand": -1,
    "locus_tag": "ctg1_3040",
    "type": "other",
    "description": "<div class=\"focus-intro\">\n <strong><span class=\"serif\">ctg1_3040</span></strong><br>\n \n <br>\n Locus tag: <span class=\"serif\">ctg1_3040</span><br>\n Protein ID: <span class=\"serif\">None</span><br>\n Gene: <span class=\"serif\">None</span><br>\n \n Location: 3,243,812 - 3,246,085,\n (total: 2274 nt)<br>\n <br>\n \n</div>\n<div class=\"focus-info\">\n \n\n \n\n \n\n\n \n</div>\n<div class=\"focus-urls\">\n <a class=\"wildcard-container\" data-wildcard-attrs=\"href\" href=\"http://blast.ncbi.nlm.nih.gov/Blast.cgi?PAGE=Proteins&PROGRAM=blastp&BLAST_PROGRAMS=blastp&QUERY=@!translation!@&LINK_LOC=protein&PAGE_TYPE=BlastSearch\" target=\"_blank\" data-locus=\"ctg1_3040\">NCBI BlastP on this gene</a><br>\n <a href=\"http://www.ncbi.nlm.nih.gov/projects/sviewer/?Db=gene&amp;DbFrom=protein&amp;Cmd=Link&amp;noslider=1&amp;id=gnlXPLKPLKMK_1&amp;from=3233812&amp;to=3256085\" target=\"_new\">View genomic context</a><br>\n \n  <a href=\"knownclusterblast/region7/ctg1_3040_mibig_hits.html\" target=\"_new\">MiBIG Hits</a><br>\n \n \n \n \n</div>\n<div class=\"focus-clipboard\">\n AA sequence: <span class=\"clipboard-copy wildcard-container\" data-locus=\"ctg1_3040\" data-wildcard-attrs=\"data-seq\" data-seq=\"@!translation!@\">Copy to clipboard</span><br>\n Nucleotide sequence: <span class=\"clipboard-copy wildcard-container\" data-locus=\"ctg1_3040\" data-wildcard-attrs=\"data-seq\" data-seq=\"@!dna!@\">Copy to clipboard</span><br>\n</div>",
    "dna": "ATGAGTGAACTGACGCAGGATGGTGCAGAGCGTCTTGCCCTGCATAAATTTACGGAAAATGCGTACCTCAACTACTCCATGTACGTCATTATGGACCGGGCGCTTCCCTATATCGGCGACGGTCTGAAGCCGGTTCAGCGACGTATTATTTACGCCATGTCTGAACTGGGACTGAACAACAGCGCGAAATTCAAAAAATCTGCCCGTACCGTGGGCGACGTGCTGGGTAAATACCATCCGCACGGCGACAGCGCCTGCTATGAAGCGATGGTACTGATGGCGCAGCCGTTCTCCTATCGCTATCCGCTGGTGGACGGGCAGGGAAACTGGGGTGCGCCGGACGATCCGAAATCCTTCGCGGCAATGCGCTACACCGAATCGCGCCTGTCGAAGTACGCCGAGCTGCTGCTGGGCGAACTGGGGCAGGGCACCGTTGACTACGTGCCCAACTTTGATGGTACGCTCCAGGAGCCATCCATCCTGCCTGCGCGGCTGCCGAATATCCTGCTGAACGGCACGACGGGCATTGCGGTTGGCATGGCGACGGACATTCCGCCGCATAACCTGCGTGAAGTGGCGCAGGCGGCGATGAAACTGATCGACGCGCCGAAAACCACTCTCGACGACCTGTTGGATATTGTGCAGGGGCCGGACTATCCCACCGAGGCGGAGATCATCACGCCGCGCAATGAGATCCGCAAGATTTACCAGACCGGTCGCGGCTCGGTGCGGATGCGCGCGGTATGGAAAATTGAGGACGGCGACGCGGTGATCACCGCACTGCCGCATCAGGTGTCCGGCGCGCGCGTGCTGGAGCAGATCGCTTTGCAGATGCGCAATAAAAAGCTGCCGATGGTGGAAGATCTGCGCGACGAGTCCGATCACGAAAACCCGACGCGTCTGGTTATTGTACCGCGCTCCAATCGTGTCGATATGGATCAGGTGATGAATCACCTGTTCGCCACCACCGATCTGGAAAAAAGCTATCGCGTTAACCTCAATATGATCGGGCTGGATAATCGGCCGGCGGTGAAAAACCTGCTGGAGATTATCAGCGAGTGGCTGGTTTTCCGTCGCGATACCGTGCGCCGTCGTCTCAACCATCGCCTGGAAAAAGTGCTCAGGCGTCTGCACATTCTGGAAGGCTTGCTGATCGCCTTTCTTAATATCGACGACGTTATTCATATCATTCGCACGGAAGATGAACCTAAACCGGCGCTGGTGGCGCGCTTTGGCATCAGCGAAACCCAGGCGGAAGCGATCCTCGAACTGAAGCTGCGTCACCTGGCGAAGCTGGAAGAGATGAAAATTCGCGGCGAACAGGATGAGCTGGCGAAAGAGCGCGATCGGCTGGAGAGCATTCTTGCCTCCGAACGCAAAATGAACACGCTGTTGAAAAAAGAGCTTCAGGCCGACAGCGACGCCTACGGCGACGACCGCCGTTCGCCGCTGCGCGAGCGCGAAGAGGCGAAGGCGATCAGCGAAAACGAACTGGTGCCTTCTGAACCGGTTACCATTGTGTTGTCGCAGATGGGCTGGGTACGCAGCGCCAAAGGGCACGATATCGATCCCGGCGGTCTGAGCTACAAAGCAGGCGACAGCTACCGCGCCGCCGCGCGCGGCAAAAGCAACCAGCCGGTGGCGTTTATCGATTCCACCGGTCGCAGCTACACGCTGGACCCTACCACGCTGCCTTCCGCGCGCGGACAAGGCGAACCGCTTACCGGCAAGCTGACGCCGCCGCCGGGCGCGGTGGTTGAGCAGGTGCTGATGGAGGCGGATGAACAACGGCTGCTGATGGCGTCGGACGCCGGTTACGGCTTCGTCTGTACCTTCAGCGATCTGGTTTCCCGCAACCGCGCAGGCAAGGCGCTGCTGACGCTGCCGCAAAACGCCAGCGTGCTGACGCCGATGGCGATCCATCACGAGGACGATCTGCTGCTGGCGATCACCGCCGCAGGCAGAATGCTGCTGTTCCCGGTTGGCGATCTGCCGCAGTTGTCGAAGGGCAAGGGCAACAAGATTATCTCAATCCCTTCCGCTCAGGCGGCGTCGGGCGAAGACCGGCTGGTCTGGCTGCTGCTGTTCAGCCCGCAGGCGTCGGTGACGCTGTTCGTCGGCAAACGCAAGCTTACGCTGCGACCGGAGGAGCTGCAAAAATTCCGCGCCGAACGCGGACGTCGCGGCACGCTGCTGCCGCGTGGCCTTCAGCGTATCGACCGGGTGGAGATCGACGCGCCGCCGCGTCCTGAAGAGACCCGTGACGAAGCATAA",
    "translation": "MSELTQDGAERLALHKFTENAYLNYSMYVIMDRALPYIGDGLKPVQRRIIYAMSELGLNNSAKFKKSARTVGDVLGKYHPHGDSACYEAMVLMAQPFSYRYPLVDGQGNWGAPDDPKSFAAMRYTESRLSKYAELLLGELGQGTVDYVPNFDGTLQEPSILPARLPNILLNGTTGIAVGMATDIPPHNLREVAQAAMKLIDAPKTTLDDLLDIVQGPDYPTEAEIITPRNEIRKIYQTGRGSVRMRAVWKIEDGDAVITALPHQVSGARVLEQIALQMRNKKLPMVEDLRDESDHENPTRLVIVPRSNRVDMDQVMNHLFATTDLEKSYRVNLNMIGLDNRPAVKNLLEIISEWLVFRRDTVRRRLNHRLEKVLRRLHILEGLLIAFLNIDDVIHIIRTEDEPKPALVARFGISETQAEAILELKLRHLAKLEEMKIRGEQDELAKERDRLESILASERKMNTLLKKELQADSDAYGDDRRSPLREREEAKAISENELVPSEPVTIVLSQMGWVRSAKGHDIDPGGLSYKAGDSYRAAARGKSNQPVAFIDSTGRSYTLDPTTLPSARGQGEPLTGKLTPPPGAVVEQVLMEADEQRLLMASDAGYGFVCTFSDLVSRNRAGKALLTLPQNASVLTPMAIHHEDDLLLAITAAGRMLLFPVGDLPQLSKGKGNKIISIPSAQAASGEDRLVWLLLFSPQASVTLFVGKRKLTLRPEELQKFRAERGRRGTLLPRGLQRIDRVEIDAPPRPEETRDEA",
    "product": ""
   },
   {
    "start": 3246293,
    "end": 3247069,
    "strand": -1,
    "locus_tag": "ctg1_3041",
    "type": "biosynthetic-additional",
    "description": "<div class=\"focus-intro\">\n <strong><span class=\"serif\">ctg1_3041</span></strong><br>\n \n <br>\n Locus tag: <span class=\"serif\">ctg1_3041</span><br>\n Protein ID: <span class=\"serif\">None</span><br>\n Gene: <span class=\"serif\">None</span><br>\n \n Location: 3,246,293 - 3,247,069,\n (total: 777 nt)<br>\n <br>\n \n  biosynthetic-additional (smcogs) SMCOG1091:glutamine-binding lipoprotein glnH (Score: 155.9; E-value: 1.7e-47)<br>\n \n</div>\n<div class=\"focus-info\">\n \n\n \n\n \n\n\n \n</div>\n<div class=\"focus-urls\">\n <a class=\"wildcard-container\" data-wildcard-attrs=\"href\" href=\"http://blast.ncbi.nlm.nih.gov/Blast.cgi?PAGE=Proteins&PROGRAM=blastp&BLAST_PROGRAMS=blastp&QUERY=@!translation!@&LINK_LOC=protein&PAGE_TYPE=BlastSearch\" target=\"_blank\" data-locus=\"ctg1_3041\">NCBI BlastP on this gene</a><br>\n <a href=\"http://www.ncbi.nlm.nih.gov/projects/sviewer/?Db=gene&amp;DbFrom=protein&amp;Cmd=Link&amp;noslider=1&amp;id=gnlXPLKPLKMK_1&amp;from=3236293&amp;to=3257069\" target=\"_new\">View genomic context</a><br>\n \n  <a href=\"knownclusterblast/region7/ctg1_3041_mibig_hits.html\" target=\"_new\">MiBIG Hits</a><br>\n \n \n \n \n</div>\n<div class=\"focus-clipboard\">\n AA sequence: <span class=\"clipboard-copy wildcard-container\" data-locus=\"ctg1_3041\" data-wildcard-attrs=\"data-seq\" data-seq=\"@!translation!@\">Copy to clipboard</span><br>\n Nucleotide sequence: <span class=\"clipboard-copy wildcard-container\" data-locus=\"ctg1_3041\" data-wildcard-attrs=\"data-seq\" data-seq=\"@!dna!@\">Copy to clipboard</span><br>\n</div>",
    "dna": "ATGATAAAAACAGCTATTGCCGCGCTGCTATTGGTCGCGGGCGGCGCGCAGGCGCAATCGCATCTCGATCGCATCGCGCAGAGTAAAACGCTGACCGTTTGCACCACCGGCGACTACAAGCCTTACACCTTTCTGCGCGGCGACGGTCAGTATGAGGGTATTGATGTGGATATGGCGCAGTCGCTGGCGCAGAGTCTTGGCGCGCAGGTGAAGTGGGTGCCCACTACCTGGAAAACGCTGTCGCCAGACTTTTTAGCGAAGCAGTGCGACATCGCGCTCGGCGGCGTTTCCGTCACCCTGAAGCGCCAGCAGATCGCGTGGTTTGCCACGCCGTTAGGGGTTGACGGTAAAATTCCGCTGGTGCGCTGTGCCGATAAAAAGAAATACCAGACCCTGGCGCAGCTTAATCAGCCGGACGTGCGGCTGGTGGAACCCGCGGGCGGCACCAATGAAGCCTTCGTGCACAGCCACTTGCCGAAGGCCAGCCTGACGCTGTTTCACGATAACGTCACCATCTTCCAGCAGCTGGTGGACAACAAAGCCGACGTGATGATCACCGATGCCTCAGAAGCGCTATTCCAGCAGAAATACTTCCCGACGCTCTGCGCGGTTAACCCTGAAAAGCCGATGCAGTACGGCGAAAAAGCGTACATGCTGCCGCGCGACGACATCAGCTGGAAACTGTATGTCGATCAGTGGTTGCACCTGAGCACAGCGACCGGCGAATACCAGCAGATCCTCGGTCGCTGGCTGGCGCAGGCCAAACAGGCTTATTAA",
    "translation": "MIKTAIAALLLVAGGAQAQSHLDRIAQSKTLTVCTTGDYKPYTFLRGDGQYEGIDVDMAQSLAQSLGAQVKWVPTTWKTLSPDFLAKQCDIALGGVSVTLKRQQIAWFATPLGVDGKIPLVRCADKKKYQTLAQLNQPDVRLVEPAGGTNEAFVHSHLPKASLTLFHDNVTIFQQLVDNKADVMITDASEALFQQKYFPTLCAVNPEKPMQYGEKAYMLPRDDISWKLYVDQWLHLSTATGEYQQILGRWLAQAKQAY",
    "product": ""
   },
   {
    "start": 3247226,
    "end": 3247807,
    "strand": 1,
    "locus_tag": "ctg1_3042",
    "type": "other",
    "description": "<div class=\"focus-intro\">\n <strong><span class=\"serif\">ctg1_3042</span></strong><br>\n \n <br>\n Locus tag: <span class=\"serif\">ctg1_3042</span><br>\n Protein ID: <span class=\"serif\">None</span><br>\n Gene: <span class=\"serif\">None</span><br>\n \n Location: 3,247,226 - 3,247,807,\n (total: 582 nt)<br>\n <br>\n \n</div>\n<div class=\"focus-info\">\n \n\n \n\n \n\n\n \n</div>\n<div class=\"focus-urls\">\n <a class=\"wildcard-container\" data-wildcard-attrs=\"href\" href=\"http://blast.ncbi.nlm.nih.gov/Blast.cgi?PAGE=Proteins&PROGRAM=blastp&BLAST_PROGRAMS=blastp&QUERY=@!translation!@&LINK_LOC=protein&PAGE_TYPE=BlastSearch\" target=\"_blank\" data-locus=\"ctg1_3042\">NCBI BlastP on this gene</a><br>\n <a href=\"http://www.ncbi.nlm.nih.gov/projects/sviewer/?Db=gene&amp;DbFrom=protein&amp;Cmd=Link&amp;noslider=1&amp;id=gnlXPLKPLKMK_1&amp;from=3237226&amp;to=3257807\" target=\"_new\">View genomic context</a><br>\n \n \n \n \n</div>\n<div class=\"focus-clipboard\">\n AA sequence: <span class=\"clipboard-copy wildcard-container\" data-locus=\"ctg1_3042\" data-wildcard-attrs=\"data-seq\" data-seq=\"@!translation!@\">Copy to clipboard</span><br>\n Nucleotide sequence: <span class=\"clipboard-copy wildcard-container\" data-locus=\"ctg1_3042\" data-wildcard-attrs=\"data-seq\" data-seq=\"@!dna!@\">Copy to clipboard</span><br>\n</div>",
    "dna": "ATGAGCAAAATTCTGATTGTGGACGCGGGCAAAGCCTTCGCCCATTCCAAAGGCGAACTGAACCACACGCTGGCGAACGCCGCCGCCTCTTTCCTGCGCGATGCGGGCCATGAAGTGGACCTGACCGTGGTTGATGATGGCTACGTTGTCGCCGAAGAAGTTGAGAAGTACCGCACGGCCGACACGGTAGTTTATCAAATGCCTGGCTGGTGGATGGGCGAGCCCTGGATCCTGAAAAAGTACATTGATGAGGTCTTTACCGAAGGCCACGGCGTGCTCTACGCCAGCGATGGCCGCACCCGCGCCGACGCCGCGAAAAAATACGGTTCAGGCGGCCTGCTTCAGGGTAAAAAATACATGCTGTCGCTCACCTGGAACGCGCCGCTTGAAGCCTTTACCGATCCGCAGCAGTTCTTCGAAGGCGTCGGTGTGGATGGGTTATATCTGCATTTTCATAAAGCGAACCAGTTCCTTGGCATGGAAGGGCTGCCGACCTTTATCTGTAACGACGTGATAAAGCAGCCGGACATTCCACACGATCTTGAGCGCTATCGGACTCATCTGAGCGAGATCTTTGCTTAA",
    "translation": "MSKILIVDAGKAFAHSKGELNHTLANAAASFLRDAGHEVDLTVVDDGYVVAEEVEKYRTADTVVYQMPGWWMGEPWILKKYIDEVFTEGHGVLYASDGRTRADAAKKYGSGGLLQGKKYMLSLTWNAPLEAFTDPQQFFEGVGVDGLYLHFHKANQFLGMEGLPTFICNDVIKQPDIPHDLERYRTHLSEIFA",
    "product": ""
   },
   {
    "start": 3247843,
    "end": 3248151,
    "strand": 1,
    "locus_tag": "ctg1_3043",
    "type": "other",
    "description": "<div class=\"focus-intro\">\n <strong><span class=\"serif\">ctg1_3043</span></strong><br>\n \n <br>\n Locus tag: <span class=\"serif\">ctg1_3043</span><br>\n Protein ID: <span class=\"serif\">None</span><br>\n Gene: <span class=\"serif\">None</span><br>\n \n Location: 3,247,843 - 3,248,151,\n (total: 309 nt)<br>\n <br>\n \n</div>\n<div class=\"focus-info\">\n \n\n \n\n \n\n\n \n</div>\n<div class=\"focus-urls\">\n <a class=\"wildcard-container\" data-wildcard-attrs=\"href\" href=\"http://blast.ncbi.nlm.nih.gov/Blast.cgi?PAGE=Proteins&PROGRAM=blastp&BLAST_PROGRAMS=blastp&QUERY=@!translation!@&LINK_LOC=protein&PAGE_TYPE=BlastSearch\" target=\"_blank\" data-locus=\"ctg1_3043\">NCBI BlastP on this gene</a><br>\n <a href=\"http://www.ncbi.nlm.nih.gov/projects/sviewer/?Db=gene&amp;DbFrom=protein&amp;Cmd=Link&amp;noslider=1&amp;id=gnlXPLKPLKMK_1&amp;from=3237843&amp;to=3258151\" target=\"_new\">View genomic context</a><br>\n \n \n \n \n</div>\n<div class=\"focus-clipboard\">\n AA sequence: <span class=\"clipboard-copy wildcard-container\" data-locus=\"ctg1_3043\" data-wildcard-attrs=\"data-seq\" data-seq=\"@!translation!@\">Copy to clipboard</span><br>\n Nucleotide sequence: <span class=\"clipboard-copy wildcard-container\" data-locus=\"ctg1_3043\" data-wildcard-attrs=\"data-seq\" data-seq=\"@!dna!@\">Copy to clipboard</span><br>\n</div>",
    "dna": "ATGCTCACCGTAATTGCTGAAATATGCGTTAAGCCAGGCCGTCGAACCGCGGTAATGCAGGCCATTAAAAAGCTCATCCCTGCCGTGCTGGCCGAAGAGGGCTGCGGCCGCTATCAGGCGATGATTGATCATAAAGCGCAGGTGCCGTGGAAGCAGCACTCGCCGGACTCCATTTTTATGGTGGAACAGTGGGATTCGCTGCGTCATCTGGAGCAGCACCAGCAGGCAGAGCATATGGAAGCACACCGCGGCCTGATCAAAGATGACGTGCTGGAGGTGAAGATCTTTGTGCTGGAACCGGCGAGCTGA",
    "translation": "MLTVIAEICVKPGRRTAVMQAIKKLIPAVLAEEGCGRYQAMIDHKAQVPWKQHSPDSIFMVEQWDSLRHLEQHQQAEHMEAHRGLIKDDVLEVKIFVLEPAS",
    "product": ""
   },
   {
    "start": 3248188,
    "end": 3249081,
    "strand": -1,
    "locus_tag": "ctg1_3044",
    "type": "regulatory",
    "description": "<div class=\"focus-intro\">\n <strong><span class=\"serif\">ctg1_3044</span></strong><br>\n \n <br>\n Locus tag: <span class=\"serif\">ctg1_3044</span><br>\n Protein ID: <span class=\"serif\">None</span><br>\n Gene: <span class=\"serif\">None</span><br>\n \n Location: 3,248,188 - 3,249,081,\n (total: 894 nt)<br>\n <br>\n \n  regulatory (smcogs) SMCOG1031:LysR family transcriptional regulator (Score: 281.2; E-value: 1.6e-85)<br>\n \n</div>\n<div class=\"focus-info\">\n \n\n \n\n \n\n\n \n</div>\n<div class=\"focus-urls\">\n <a class=\"wildcard-container\" data-wildcard-attrs=\"href\" href=\"http://blast.ncbi.nlm.nih.gov/Blast.cgi?PAGE=Proteins&PROGRAM=blastp&BLAST_PROGRAMS=blastp&QUERY=@!translation!@&LINK_LOC=protein&PAGE_TYPE=BlastSearch\" target=\"_blank\" data-locus=\"ctg1_3044\">NCBI BlastP on this gene</a><br>\n <a href=\"http://www.ncbi.nlm.nih.gov/projects/sviewer/?Db=gene&amp;DbFrom=protein&amp;Cmd=Link&amp;noslider=1&amp;id=gnlXPLKPLKMK_1&amp;from=3238188&amp;to=3259081\" target=\"_new\">View genomic context</a><br>\n \n  <a href=\"knownclusterblast/region7/ctg1_3044_mibig_hits.html\" target=\"_new\">MiBIG Hits</a><br>\n \n \n \n \n</div>\n<div class=\"focus-clipboard\">\n AA sequence: <span class=\"clipboard-copy wildcard-container\" data-locus=\"ctg1_3044\" data-wildcard-attrs=\"data-seq\" data-seq=\"@!translation!@\">Copy to clipboard</span><br>\n Nucleotide sequence: <span class=\"clipboard-copy wildcard-container\" data-locus=\"ctg1_3044\" data-wildcard-attrs=\"data-seq\" data-seq=\"@!dna!@\">Copy to clipboard</span><br>\n</div>",
    "dna": "GTGAAAATCACCCTTGAAGAGCTTCGCGCCTGGGTGGCGGTGGTGGACAGCGGTTCAATCACCGCCGCCGCCAGCCAGCTCAGCCAGACCACCTCCGCCATCAGCCGCGCGCTGAGCCGGCTGGAGAAAAAGCTGCAAACCACGCTGCTGCACCGCACCACGCGGCGAATTGCGCTGACCGAAGAGGGACAGCTGTTTCTTGAGCATGCCAGAGAGATACTGCAATCCGTTGAACGAGCGGAAGAGCAGATCGCTCACCGCCGTGAAGTGCCGTCCGGTCGTCTGCGGGTTAACGCCGCCACGCCGTTTATGCTGCACGTGATCGTACCACTGCTGGATGAATTTACCGCCCGCTATCCGCTGATCCAGCTTGAGCTGAACACCGACGACATCTTTATCGATCTGCTTGAGCAGAAAACGGATATTGCCATTCGCATTGGCGAACTGCGCGATTCCACCATTCACGCCCGTTTTCTTGGCGTCAGCAAAATCAGACTGATGGCCAGTCCGGCCTATCTGGAGAAGCATGGCACGCCCACCAGCGTCGCCGACTTAAGCCATCACCGGCTGCTCGGCTTCAGCCAGCTTGACCAACTGAATGTGTGGCCGGTCTGCCAGCCCGACGGTACATTTTTACCGATCGCACCCACTGTTTCTGCCTCAAGCGGCGAAACGCTGCGGCAGCTGGCGGTGTACGGGCAGGGGATTGTGCGCATTTCGGACTTTCTCAGCCACTGTGACAGAAATAACGGAAGGCTGGTGCCGGTGCTTGAGGAGGAGACGCGCGAGATGCATCATCCCATCCACGCGGTTTACTACCGTACGCCGTCGGTACGGATCCAGTGCTTTATCGATTTTCTTCGCGAAAAATTTACCAGCCAGGCGCTGCTATAA",
    "translation": "VKITLEELRAWVAVVDSGSITAAASQLSQTTSAISRALSRLEKKLQTTLLHRTTRRIALTEEGQLFLEHAREILQSVERAEEQIAHRREVPSGRLRVNAATPFMLHVIVPLLDEFTARYPLIQLELNTDDIFIDLLEQKTDIAIRIGELRDSTIHARFLGVSKIRLMASPAYLEKHGTPTSVADLSHHRLLGFSQLDQLNVWPVCQPDGTFLPIAPTVSASSGETLRQLAVYGQGIVRISDFLSHCDRNNGRLVPVLEEETREMHHPIHAVYYRTPSVRIQCFIDFLREKFTSQALL",
    "product": ""
   },
   {
    "start": 3249135,
    "end": 3251030,
    "strand": -1,
    "locus_tag": "ctg1_3045",
    "type": "other",
    "description": "<div class=\"focus-intro\">\n <strong><span class=\"serif\">ctg1_3045</span></strong><br>\n \n <br>\n Locus tag: <span class=\"serif\">ctg1_3045</span><br>\n Protein ID: <span class=\"serif\">None</span><br>\n Gene: <span class=\"serif\">None</span><br>\n \n Location: 3,249,135 - 3,251,030,\n (total: 1896 nt)<br>\n <br>\n \n</div>\n<div class=\"focus-info\">\n \n\n \n\n \n\n\n \n</div>\n<div class=\"focus-urls\">\n <a class=\"wildcard-container\" data-wildcard-attrs=\"href\" href=\"http://blast.ncbi.nlm.nih.gov/Blast.cgi?PAGE=Proteins&PROGRAM=blastp&BLAST_PROGRAMS=blastp&QUERY=@!translation!@&LINK_LOC=protein&PAGE_TYPE=BlastSearch\" target=\"_blank\" data-locus=\"ctg1_3045\">NCBI BlastP on this gene</a><br>\n <a href=\"http://www.ncbi.nlm.nih.gov/projects/sviewer/?Db=gene&amp;DbFrom=protein&amp;Cmd=Link&amp;noslider=1&amp;id=gnlXPLKPLKMK_1&amp;from=3239135&amp;to=3261030\" target=\"_new\">View genomic context</a><br>\n \n  <a href=\"knownclusterblast/region7/ctg1_3045_mibig_hits.html\" target=\"_new\">MiBIG Hits</a><br>\n \n \n \n \n</div>\n<div class=\"focus-clipboard\">\n AA sequence: <span class=\"clipboard-copy wildcard-container\" data-locus=\"ctg1_3045\" data-wildcard-attrs=\"data-seq\" data-seq=\"@!translation!@\">Copy to clipboard</span><br>\n Nucleotide sequence: <span class=\"clipboard-copy wildcard-container\" data-locus=\"ctg1_3045\" data-wildcard-attrs=\"data-seq\" data-seq=\"@!dna!@\">Copy to clipboard</span><br>\n</div>",
    "dna": "ATGACTCAATCCAGCTATAACGCTGACTCCATTGAGGTACTCAGCGGCCTTGAACCCGTTCGTCGTCGTCCGGGAATGTACACCGACACCTCTCGCCCGAATCACCTCGGGCAGGAAGTGATTGATAACAGCGTCGACGAAGCGCTGGCGGGCCACGCCAGCCGCGTTGAAGTGATCCTGCATGCCGATCAGTCGCTGGAGGTGATTGACGACGGGCGCGGCATGCCGGTCGATATCCACCCGGAAGAGGGCGTGCCAGCCGTTGAGCTGATCTTCTGTCGTCTGCACGCCGGCGGTAAATTTTCCAATAAAAACTACCAGTTCTCTGGCGGCCTGCACGGCGTGGGCATTTCGGTGGTGAATGCGCTGTCCAAACGCGTCGAAGTCACGGTCCGCCGCAACGCCGAAGTATATGAGATGGCGTTTGAAAACGGCGACAAAGTTGAAGATTTGCACGTTACCGGTACGGTCGGCAAGCGCAATACCGGTACGCGCGTCCGCTTCTGGCCCGACGTCAGCTTCTTTGACAGCCCGCGTTTCTCGGTGTCGCGCCTCAGCCATCTGCTGAAGGCGAAAGCGGTGCTTTGCCCCGGCGTTGAAATCATCTTTAAAGATAAAGTAAACAACACCGAACAGAGCTGGTGCTATGCCGACGGCCTGACTGATTACCTGAACGAAACGGTGAATGGCCTGCCGGTGCTGCCTGAGAAGCCCTTTGTCGGCGCCTTTGCGGGCGATGTCGAAGCGGTAGACTGGGCGTTGCTGTGGCTGCCGGAAGGTGGCGAACTGCTGACCGAAAGCTACGTTAACCTGATCCCGACCATGCAGGGCGGCACGCACGTGAACGGCCTGCGCCAGGGATTGCTCGACGCCATGCGCGAGTTTTGCGAATACCGTAACATTCTGCCACGCGGCGTAAAGCTGTCGGCAGAAGACATTTGGGATCGCTGCGCCTATGTGCTGTCGGTCAAGATGCAGGATCCGCAGTTTGCCGGTCAGACCAAAGAACGTCTTTCTTCGCGCCAGTGCGCCGCGTTCGTTTCCGGCGTGGTGAAGGATGCCTTCACCCTCTGGCTGAATCAGAACGTGCAGGAAGCCGAACAGCTGGCGGAGCTGGCGATCTCCAGCGCCCAGCGCCGCATGCGCGCCGCGAAAAAGGTCGTCCGTAAAAAGCTCACCAGCGGCCCGGCGCTGCCCGGCAAGCTGGCGGACTGTAGCGCGCAGGATCTTAATCGTACCGAACTCTTTCTGGTGGAAGGGGATTCAGCAGGCGGATCGGCCAAGCAGGCGCGCGACCGCGAGTTTCAGGCGATTATGCCGCTGAAAGGCAAGATCCTGAATACCTGGGAAGTCTCTTCCGACGAGGTGTTGGCGTCGCAGGAGGTGCACGATATTTCCGTGGCGATCGGCATCGATCCCGACAGCGAAGACATGTCCCAACTGCGCTACGGCAAAGTCTGTATTCTGGCGGATGCGGATTCGGACGGTCTGCACATCGCCACGCTGCTTTGCGCGCTGTTTGTCCGCCACTTCCGCACGCTGGTGAAAAACGGTCACGTTTACGTTGCCATGCCGCCGCTCTACCGTATCGATCTCGGCAAAGAGGTTTACTATGCGCTGGATGAGGAAGAAAAAGCGGGCATTCTTGAGCAGTTGAAGCGTAAAAAGGGCAAGCCGAACGTGCAGCGTTTTAAAGGGCTGGGCGAGATGAACCCGCTTCAGCTACGCGAAACCACGCTCGATCCCAATACGCGTCGCCTGGTGCAGCTGACGGTAGATGATGAGAATTACGAGCAGACCCTCGCGGTAATGGACATGATGCTGGCGAAGAAACGCGCGGAAGATCGTCGTAACTGGCTTCAGGAAAAAGGCGACACCGCCGAAATTGAAGTGTAA",
    "translation": "MTQSSYNADSIEVLSGLEPVRRRPGMYTDTSRPNHLGQEVIDNSVDEALAGHASRVEVILHADQSLEVIDDGRGMPVDIHPEEGVPAVELIFCRLHAGGKFSNKNYQFSGGLHGVGISVVNALSKRVEVTVRRNAEVYEMAFENGDKVEDLHVTGTVGKRNTGTRVRFWPDVSFFDSPRFSVSRLSHLLKAKAVLCPGVEIIFKDKVNNTEQSWCYADGLTDYLNETVNGLPVLPEKPFVGAFAGDVEAVDWALLWLPEGGELLTESYVNLIPTMQGGTHVNGLRQGLLDAMREFCEYRNILPRGVKLSAEDIWDRCAYVLSVKMQDPQFAGQTKERLSSRQCAAFVSGVVKDAFTLWLNQNVQEAEQLAELAISSAQRRMRAAKKVVRKKLTSGPALPGKLADCSAQDLNRTELFLVEGDSAGGSAKQARDREFQAIMPLKGKILNTWEVSSDEVLASQEVHDISVAIGIDPDSEDMSQLRYGKVCILADADSDGLHIATLLCALFVRHFRTLVKNGHVYVAMPPLYRIDLGKEVYYALDEEEKAGILEQLKRKKGKPNVQRFKGLGEMNPLQLRETTLDPNTRRLVQLTVDDENYEQTLAVMDMMLAKKRAEDRRNWLQEKGDTAEIEV",
    "product": ""
   },
   {
    "start": 3251076,
    "end": 3251657,
    "strand": -1,
    "locus_tag": "ctg1_3046",
    "type": "other",
    "description": "<div class=\"focus-intro\">\n <strong><span class=\"serif\">ctg1_3046</span></strong><br>\n \n <br>\n Locus tag: <span class=\"serif\">ctg1_3046</span><br>\n Protein ID: <span class=\"serif\">None</span><br>\n Gene: <span class=\"serif\">None</span><br>\n \n Location: 3,251,076 - 3,251,657,\n (total: 582 nt)<br>\n <br>\n \n</div>\n<div class=\"focus-info\">\n \n\n \n\n \n\n\n \n</div>\n<div class=\"focus-urls\">\n <a class=\"wildcard-container\" data-wildcard-attrs=\"href\" href=\"http://blast.ncbi.nlm.nih.gov/Blast.cgi?PAGE=Proteins&PROGRAM=blastp&BLAST_PROGRAMS=blastp&QUERY=@!translation!@&LINK_LOC=protein&PAGE_TYPE=BlastSearch\" target=\"_blank\" data-locus=\"ctg1_3046\">NCBI BlastP on this gene</a><br>\n <a href=\"http://www.ncbi.nlm.nih.gov/projects/sviewer/?Db=gene&amp;DbFrom=protein&amp;Cmd=Link&amp;noslider=1&amp;id=gnlXPLKPLKMK_1&amp;from=3241076&amp;to=3261657\" target=\"_new\">View genomic context</a><br>\n \n \n \n \n</div>\n<div class=\"focus-clipboard\">\n AA sequence: <span class=\"clipboard-copy wildcard-container\" data-locus=\"ctg1_3046\" data-wildcard-attrs=\"data-seq\" data-seq=\"@!translation!@\">Copy to clipboard</span><br>\n Nucleotide sequence: <span class=\"clipboard-copy wildcard-container\" data-locus=\"ctg1_3046\" data-wildcard-attrs=\"data-seq\" data-seq=\"@!dna!@\">Copy to clipboard</span><br>\n</div>",
    "dna": "ATGGCGACGCTGCTCTATCTTCACGGTTTCAACAGCTCCCCGGACTCGGCCAAGGCCACGCAGTTTACGCAGTGGCTGGCGGCGCATTATCCGGCGGTGCGCATTGACGTACCGCAGCTTCCGGCGTTCCCTGCCGACGCTGCCGCGCTGCTGGAAGAGAAAGTCATGAGCGCCGCCGGAGAAACGCTGGGCATCGTAGGTTCCTCGCTGGGTGGCTATTACGCGACCTGGCTGTCGCAGTGCTTCGGTCTGCCTGCGGTGGTGGTGAACCCCGCCGTGCGGCCCTTCGAGCTGCTGACCGATTATCTGGGCGAAAACGAGAACCCCTACACCGGCCAGCAATATGTGTTAGAGTCTCGCCACATTTACGATCTGAAAGTGATGCAGATTGAACCGCTCGCCTCGCCCGATTTATTGTGGCTGATTCAACAAAAAGGCGATGAAGTGCTCGACTACCGTCAGGCTCTGGACTACTACAGCGCCTGTCGCCAGACGGTGGAAGAGGGCGGCAATCACGCTTTTATCGGATTCGAACGCCATTTCTCCTCAATCCTCAGCTTTTTGGGCTTAACGTCCGCCTGA",
    "translation": "MATLLYLHGFNSSPDSAKATQFTQWLAAHYPAVRIDVPQLPAFPADAAALLEEKVMSAAGETLGIVGSSLGGYYATWLSQCFGLPAVVVNPAVRPFELLTDYLGENENPYTGQQYVLESRHIYDLKVMQIEPLASPDLLWLIQQKGDEVLDYRQALDYYSACRQTVEEGGNHAFIGFERHFSSILSFLGLTSA",
    "product": ""
   },
   {
    "start": 3251659,
    "end": 3252486,
    "strand": -1,
    "locus_tag": "ctg1_3047",
    "type": "biosynthetic-additional",
    "description": "<div class=\"focus-intro\">\n <strong><span class=\"serif\">ctg1_3047</span></strong><br>\n \n <br>\n Locus tag: <span class=\"serif\">ctg1_3047</span><br>\n Protein ID: <span class=\"serif\">None</span><br>\n Gene: <span class=\"serif\">None</span><br>\n \n Location: 3,251,659 - 3,252,486,\n (total: 828 nt)<br>\n <br>\n \n  biosynthetic-additional (rule-based-clusters) Metallophos_2<br>\n \n</div>\n<div class=\"focus-info\">\n \n\n \n\n \n\n\n \n</div>\n<div class=\"focus-urls\">\n <a class=\"wildcard-container\" data-wildcard-attrs=\"href\" href=\"http://blast.ncbi.nlm.nih.gov/Blast.cgi?PAGE=Proteins&PROGRAM=blastp&BLAST_PROGRAMS=blastp&QUERY=@!translation!@&LINK_LOC=protein&PAGE_TYPE=BlastSearch\" target=\"_blank\" data-locus=\"ctg1_3047\">NCBI BlastP on this gene</a><br>\n <a href=\"http://www.ncbi.nlm.nih.gov/projects/sviewer/?Db=gene&amp;DbFrom=protein&amp;Cmd=Link&amp;noslider=1&amp;id=gnlXPLKPLKMK_1&amp;from=3241659&amp;to=3262486\" target=\"_new\">View genomic context</a><br>\n \n \n \n \n</div>\n<div class=\"focus-clipboard\">\n AA sequence: <span class=\"clipboard-copy wildcard-container\" data-locus=\"ctg1_3047\" data-wildcard-attrs=\"data-seq\" data-seq=\"@!translation!@\">Copy to clipboard</span><br>\n Nucleotide sequence: <span class=\"clipboard-copy wildcard-container\" data-locus=\"ctg1_3047\" data-wildcard-attrs=\"data-seq\" data-seq=\"@!dna!@\">Copy to clipboard</span><br>\n</div>",
    "dna": "TTGGATAGCCTGTTAAAACTTCCTGTAGCAAGTGGGTCGAAAATCAGGATTTTACAAATAACGGACACCCACCTTTTTGCCGGTAAACACGAAACGCTGCTCGGTATAAAAACCTGGGCCAGTTTCGAGGCGGTGCTTCAGGCGATTTCGGCCAGCCAGCGGCCTTACGATCTGATCGTCGCCAGCGGTGATTTAGCGCAGGATCATACCGTTGCCGCCTATCAGCATTTCGCTGAGGGTATCTCCCGCCTGTCGGGTCCGTGCGTCTGGCTGCCGGGTAATCACGATTTTCAGCCTGTGATGTTCAGCACGCTTGCCGACGCAAAAATTGGTCATGAAAAGCAGGTTTTAGTGGGCGATAACTGGCAGGTTATTTTACTGGACAGCCAGGTTTCCGGCGTGCCGCACGGTGAACTCAGCGACTATCAGTTGGAGTGGCTGGAGAAGGCGCTGGACCGCTTTCCGCAGCGTCATGCGCTGGTATTTTTGCATCATCATCCTTTGCCTTCCGGCTGCACCTGGCTCGATCAGCACGGCCTGCGTAATTCACATATGCTCGACGCCGTGTTGCAGCGCTATCCGCAGGTCACCACGCTGGTCTGCGGACATATTCATCAGGATTTGGATCTGGACTGGAATGGTCGGCGCCTGCTTGCCACGCCGTCAACCTGCGTTCAGTTCAGGCCGCACTGCACGAATTTCACTATTGATACCGAGGCGCCGGGCTGGCGCTGGCTGGAACTTTTTGACGACGGTCGGGTTGAAACGGAGGTGGAGCGCTTGCAAACGCGCGCCTTCAGCCCGGATCTTGATTCAGAAGGATATTGA",
    "translation": "LDSLLKLPVASGSKIRILQITDTHLFAGKHETLLGIKTWASFEAVLQAISASQRPYDLIVASGDLAQDHTVAAYQHFAEGISRLSGPCVWLPGNHDFQPVMFSTLADAKIGHEKQVLVGDNWQVILLDSQVSGVPHGELSDYQLEWLEKALDRFPQRHALVFLHHHPLPSGCTWLDQHGLRNSHMLDAVLQRYPQVTTLVCGHIHQDLDLDWNGRRLLATPSTCVQFRPHCTNFTIDTEAPGWRWLELFDDGRVETEVERLQTRAFSPDLDSEGY",
    "product": ""
   },
   {
    "start": 3252525,
    "end": 3252956,
    "strand": -1,
    "locus_tag": "ctg1_3048",
    "type": "other",
    "description": "<div class=\"focus-intro\">\n <strong><span class=\"serif\">ctg1_3048</span></strong><br>\n \n <br>\n Locus tag: <span class=\"serif\">ctg1_3048</span><br>\n Protein ID: <span class=\"serif\">None</span><br>\n Gene: <span class=\"serif\">None</span><br>\n \n Location: 3,252,525 - 3,252,956,\n (total: 432 nt)<br>\n <br>\n \n</div>\n<div class=\"focus-info\">\n \n\n \n\n \n\n\n \n</div>\n<div class=\"focus-urls\">\n <a class=\"wildcard-container\" data-wildcard-attrs=\"href\" href=\"http://blast.ncbi.nlm.nih.gov/Blast.cgi?PAGE=Proteins&PROGRAM=blastp&BLAST_PROGRAMS=blastp&QUERY=@!translation!@&LINK_LOC=protein&PAGE_TYPE=BlastSearch\" target=\"_blank\" data-locus=\"ctg1_3048\">NCBI BlastP on this gene</a><br>\n <a href=\"http://www.ncbi.nlm.nih.gov/projects/sviewer/?Db=gene&amp;DbFrom=protein&amp;Cmd=Link&amp;noslider=1&amp;id=gnlXPLKPLKMK_1&amp;from=3242525&amp;to=3262956\" target=\"_new\">View genomic context</a><br>\n \n \n \n \n</div>\n<div class=\"focus-clipboard\">\n AA sequence: <span class=\"clipboard-copy wildcard-container\" data-locus=\"ctg1_3048\" data-wildcard-attrs=\"data-seq\" data-seq=\"@!translation!@\">Copy to clipboard</span><br>\n Nucleotide sequence: <span class=\"clipboard-copy wildcard-container\" data-locus=\"ctg1_3048\" data-wildcard-attrs=\"data-seq\" data-seq=\"@!dna!@\">Copy to clipboard</span><br>\n</div>",
    "dna": "ATGATTAAGCGCTATGTACCTGATTTTCCTGAAATGATGCGCCTCTGCGAAACCAATTTCGCTCAGTTGCGCCGCCTGTTGCCGAAAGAGGATGCGGCAGGCGAGTCAGTGACCTATCAGGTGAGCGGCGCACGCTACACGGTGACTGTCCAGGAAGCCACGCGTTATACCACGCTGGTGGAAATTAAACAGGTTGCGCCAGCCGTGAGCTACTGGAGCCTGCCCGCGATGTCCGTCCGGCTCTATCATGATGCCATGGTCGCAGAAGTGTGTTCAACGCAGCAGATTTTTCGCTTCAAAGCACGCTATGATTATCCCAACAAAAAGCTGCATCAGCGCGATGAAAAGCATCAGATAAACCAATTCCTGGCCGACTGGCTGCGCTACTGTCTGGCGCACGGCGCGATGGCGCTTCCGGTACTGAATGCCTGA",
    "translation": "MIKRYVPDFPEMMRLCETNFAQLRRLLPKEDAAGESVTYQVSGARYTVTVQEATRYTTLVEIKQVAPAVSYWSLPAMSVRLYHDAMVAEVCSTQQIFRFKARYDYPNKKLHQRDEKHQINQFLADWLRYCLAHGAMALPVLNA",
    "product": ""
   },
   {
    "start": 3252953,
    "end": 3253588,
    "strand": -1,
    "locus_tag": "ctg1_3049",
    "type": "other",
    "description": "<div class=\"focus-intro\">\n <strong><span class=\"serif\">ctg1_3049</span></strong><br>\n \n <br>\n Locus tag: <span class=\"serif\">ctg1_3049</span><br>\n Protein ID: <span class=\"serif\">None</span><br>\n Gene: <span class=\"serif\">None</span><br>\n \n Location: 3,252,953 - 3,253,588,\n (total: 636 nt)<br>\n <br>\n \n</div>\n<div class=\"focus-info\">\n \n\n \n\n \n\n\n \n</div>\n<div class=\"focus-urls\">\n <a class=\"wildcard-container\" data-wildcard-attrs=\"href\" href=\"http://blast.ncbi.nlm.nih.gov/Blast.cgi?PAGE=Proteins&PROGRAM=blastp&BLAST_PROGRAMS=blastp&QUERY=@!translation!@&LINK_LOC=protein&PAGE_TYPE=BlastSearch\" target=\"_blank\" data-locus=\"ctg1_3049\">NCBI BlastP on this gene</a><br>\n <a href=\"http://www.ncbi.nlm.nih.gov/projects/sviewer/?Db=gene&amp;DbFrom=protein&amp;Cmd=Link&amp;noslider=1&amp;id=gnlXPLKPLKMK_1&amp;from=3242953&amp;to=3263588\" target=\"_new\">View genomic context</a><br>\n \n \n \n \n</div>\n<div class=\"focus-clipboard\">\n AA sequence: <span class=\"clipboard-copy wildcard-container\" data-locus=\"ctg1_3049\" data-wildcard-attrs=\"data-seq\" data-seq=\"@!translation!@\">Copy to clipboard</span><br>\n Nucleotide sequence: <span class=\"clipboard-copy wildcard-container\" data-locus=\"ctg1_3049\" data-wildcard-attrs=\"data-seq\" data-seq=\"@!dna!@\">Copy to clipboard</span><br>\n</div>",
    "dna": "ATGGAAACCGGCAGCAATTCTCCCGTGATTTTTACAAAAAACGATGTAGAAATTATTGCGCGCGAAACACTTTATAACGGTTTTTTCTCCCTTACGCGCTATCGTTTCCGTCATCGCCTGTTTAATGGAAAAATGAGCGGTGAAGTAACACGTGAAGTGTTCGAGCGGGGTCATGCGGCTGTGCTGCTGCCTTACGATCCGCTGCGTGACGAGGTGGTACTGATTGAGCAGATCCGTATTCCGGCTTTTGACAGCAGCCCGACGCCCTGGCTGTTAGAATTAGTGGCCGGCATTGTCGAGCCGGGCGAAACGCCTGAAGATGTCGTGCGGCGCGAAGCCGTTGAAGAGGCGGGCATCGCCCCGCATCGCGTTAAGCCGATCGTCAACTATCTTGCCAGCCCCGGCGGCACCAGCGAGCGTCTGGCGGTTCTGGTGGGTGAAGTGGATGCCAGCGTGGCACAAGGAAACCACGGTCTGGAGGAAGAGAATGAGGATATTCTTGTTCACGTGGTCAGCCGACAGCAGGCTTACCAGTGGGTGGAAGAGGGGAAAATTGATAACGCGGCCTCGGTCATCGCATTGCAATGGCTTGAACTGCATCATAAAAGATTACGAGAAGAGTGGAAACCTGAATGA",
    "translation": "METGSNSPVIFTKNDVEIIARETLYNGFFSLTRYRFRHRLFNGKMSGEVTREVFERGHAAVLLPYDPLRDEVVLIEQIRIPAFDSSPTPWLLELVAGIVEPGETPEDVVRREAVEEAGIAPHRVKPIVNYLASPGGTSERLAVLVGEVDASVAQGNHGLEEENEDILVHVVSRQQAYQWVEEGKIDNAASVIALQWLELHHKRLREEWKPE",
    "product": ""
   },
   {
    "start": 3253801,
    "end": 3255297,
    "strand": 1,
    "locus_tag": "ctg1_3050",
    "type": "transport",
    "description": "<div class=\"focus-intro\">\n <strong><span class=\"serif\">ctg1_3050</span></strong><br>\n \n <br>\n Locus tag: <span class=\"serif\">ctg1_3050</span><br>\n Protein ID: <span class=\"serif\">None</span><br>\n Gene: <span class=\"serif\">None</span><br>\n \n Location: 3,253,801 - 3,255,297,\n (total: 1497 nt)<br>\n <br>\n \n  resistance (resist) tolC (Score: 576.5; E-value: 2.1e-175)<br>\n \n  transport (smcogs) SMCOG1076:RND efflux system, outer membrane lipoprotein, (Score: 277.4; E-value: 2.9e-84)<br>\n \n</div>\n<div class=\"focus-info\">\n \n\n \n\n \n\n\n \n</div>\n<div class=\"focus-urls\">\n <a class=\"wildcard-container\" data-wildcard-attrs=\"href\" href=\"http://blast.ncbi.nlm.nih.gov/Blast.cgi?PAGE=Proteins&PROGRAM=blastp&BLAST_PROGRAMS=blastp&QUERY=@!translation!@&LINK_LOC=protein&PAGE_TYPE=BlastSearch\" target=\"_blank\" data-locus=\"ctg1_3050\">NCBI BlastP on this gene</a><br>\n <a href=\"http://www.ncbi.nlm.nih.gov/projects/sviewer/?Db=gene&amp;DbFrom=protein&amp;Cmd=Link&amp;noslider=1&amp;id=gnlXPLKPLKMK_1&amp;from=3243801&amp;to=3265297\" target=\"_new\">View genomic context</a><br>\n \n  <a href=\"knownclusterblast/region7/ctg1_3050_mibig_hits.html\" target=\"_new\">MiBIG Hits</a><br>\n \n \n  <a href=\"http://blast.jcvi.org/er-blast/index.cgi?project=transporter;program=blastp;database=pub/transporter.pep;sequence=sequence%%0AMKKLLPLFIGLSLGGFSVGSQAENLLQVYQQARLSNPDLRSSAADRDAAFEKINEARSPLLPQLGLGADYTYNSGYRDSSGIHSNTTSGSLQLTQTIFDMSKWRALTLQEKQAGIQDVSYQASQQTLILNTATAYFNVLNAIDTLSYIEAQKQSIYRQLDQTTQRFNVGLVAITDVQNARSQYDTVLANEVTARNNLDNNLETLRQVTGNYYLSLASLNVDSFKPVKPKPVNALLKEAESRNLNVLTARLSQDLAREQIRVSESGHLPTVDLTASTGLSNSKYGGSRANQTASTADSISGSNQVGLSFSLPLYSGGAVSSQVKQSQYAYVSASEQLESAHRTAVQTVRSSFNNVNASISSIDAYKQAVVSAQSSLDAMEAGYQVGTRTIVDVLDATSTLFNAKQQLSDARYNYMINELNIKSALGTLNEQDLADLNSRLGKDVPTSPEAVAPETPQQNASADNGAQAGSAEQTPEPRANSSAAPAVKAADTRRNPFSH\" target=\"_new\">TransportDB BLAST on this gene</a><br>\n \n \n \n</div>\n<div class=\"focus-clipboard\">\n AA sequence: <span class=\"clipboard-copy wildcard-container\" data-locus=\"ctg1_3050\" data-wildcard-attrs=\"data-seq\" data-seq=\"@!translation!@\">Copy to clipboard</span><br>\n Nucleotide sequence: <span class=\"clipboard-copy wildcard-container\" data-locus=\"ctg1_3050\" data-wildcard-attrs=\"data-seq\" data-seq=\"@!dna!@\">Copy to clipboard</span><br>\n</div>",
    "dna": "ATGAAGAAACTGCTCCCTCTATTTATCGGCCTGAGCCTGGGCGGCTTCAGCGTCGGCAGTCAGGCAGAGAACCTGCTTCAGGTCTATCAGCAGGCCAGACTGTCAAACCCGGATCTACGCAGTTCTGCAGCCGATCGCGATGCCGCGTTCGAAAAAATCAATGAGGCACGGAGTCCGCTGCTTCCTCAGTTAGGTCTGGGTGCAGATTATACCTATAACAGCGGTTACCGCGACAGCAGTGGTATTCATTCCAATACCACCAGCGGCTCGCTCCAACTGACGCAAACCATTTTTGACATGTCAAAATGGCGTGCCTTAACGCTTCAGGAAAAGCAGGCGGGCATTCAGGATGTCTCCTATCAGGCTTCCCAGCAGACGCTGATTCTGAACACGGCCACCGCCTACTTCAACGTGCTCAACGCCATCGACACGCTCTCTTACATTGAAGCACAGAAGCAGTCGATTTATCGTCAGCTTGATCAGACCACGCAGCGGTTTAATGTGGGCCTGGTGGCGATTACCGACGTGCAAAACGCCCGTTCGCAGTATGATACCGTATTGGCTAACGAAGTGACGGCGCGCAACAATCTTGACAATAATCTTGAAACGCTGCGTCAGGTAACCGGCAACTACTACCTGAGCCTGGCGTCGCTAAACGTCGACAGCTTTAAACCGGTGAAGCCAAAGCCGGTCAATGCGCTGTTGAAAGAGGCGGAAAGCCGTAACCTCAACGTGCTGACCGCGCGTTTATCGCAGGATCTGGCGCGCGAGCAGATCCGCGTTTCCGAAAGCGGTCATCTACCTACGGTGGATCTGACGGCTTCAACCGGCCTGTCGAACAGCAAATACGGCGGCAGCCGGGCTAATCAGACCGCCTCAACCGCCGACAGCATTTCGGGTTCGAATCAGGTCGGGCTGAGCTTCTCGCTTCCGCTCTACAGCGGCGGCGCGGTATCATCGCAGGTGAAGCAGTCGCAGTATGCCTACGTTTCCGCCAGCGAACAGCTTGAGAGCGCGCACCGCACCGCCGTGCAAACCGTGCGCTCTTCGTTTAACAACGTAAACGCTTCGATCAGCAGCATCGACGCCTACAAGCAGGCCGTGGTTTCCGCACAAAGCTCACTTGACGCGATGGAAGCAGGCTATCAGGTGGGGACGCGCACCATTGTCGACGTGCTGGACGCCACATCGACCCTGTTTAACGCGAAACAGCAACTCTCCGATGCGCGTTATAACTATATGATTAACGAGCTGAATATCAAGTCTGCGCTGGGCACGCTTAACGAGCAGGATCTCGCCGATCTGAACAGCCGTCTGGGTAAAGATGTCCCGACGTCGCCGGAAGCGGTGGCACCTGAAACGCCGCAGCAGAACGCTTCCGCTGATAACGGCGCTCAGGCTGGATCGGCTGAGCAGACGCCCGAACCGCGTGCAAACTCATCGGCTGCACCTGCTGTTAAAGCCGCTGATACCCGTCGCAATCCCTTCAGCCATTAA",
    "translation": "MKKLLPLFIGLSLGGFSVGSQAENLLQVYQQARLSNPDLRSSAADRDAAFEKINEARSPLLPQLGLGADYTYNSGYRDSSGIHSNTTSGSLQLTQTIFDMSKWRALTLQEKQAGIQDVSYQASQQTLILNTATAYFNVLNAIDTLSYIEAQKQSIYRQLDQTTQRFNVGLVAITDVQNARSQYDTVLANEVTARNNLDNNLETLRQVTGNYYLSLASLNVDSFKPVKPKPVNALLKEAESRNLNVLTARLSQDLAREQIRVSESGHLPTVDLTASTGLSNSKYGGSRANQTASTADSISGSNQVGLSFSLPLYSGGAVSSQVKQSQYAYVSASEQLESAHRTAVQTVRSSFNNVNASISSIDAYKQAVVSAQSSLDAMEAGYQVGTRTIVDVLDATSTLFNAKQQLSDARYNYMINELNIKSALGTLNEQDLADLNSRLGKDVPTSPEAVAPETPQQNASADNGAQAGSAEQTPEPRANSSAAPAVKAADTRRNPFSH",
    "product": "",
    "resistance": true
   },
   {
    "start": 3255947,
    "end": 3256315,
    "strand": 1,
    "locus_tag": "ctg1_3051",
    "type": "other",
    "description": "<div class=\"focus-intro\">\n <strong><span class=\"serif\">ctg1_3051</span></strong><br>\n \n <br>\n Locus tag: <span class=\"serif\">ctg1_3051</span><br>\n Protein ID: <span class=\"serif\">None</span><br>\n Gene: <span class=\"serif\">None</span><br>\n \n Location: 3,255,947 - 3,256,315,\n (total: 369 nt)<br>\n <br>\n \n</div>\n<div class=\"focus-info\">\n \n\n \n\n \n\n\n \n</div>\n<div class=\"focus-urls\">\n <a class=\"wildcard-container\" data-wildcard-attrs=\"href\" href=\"http://blast.ncbi.nlm.nih.gov/Blast.cgi?PAGE=Proteins&PROGRAM=blastp&BLAST_PROGRAMS=blastp&QUERY=@!translation!@&LINK_LOC=protein&PAGE_TYPE=BlastSearch\" target=\"_blank\" data-locus=\"ctg1_3051\">NCBI BlastP on this gene</a><br>\n <a href=\"http://www.ncbi.nlm.nih.gov/projects/sviewer/?Db=gene&amp;DbFrom=protein&amp;Cmd=Link&amp;noslider=1&amp;id=gnlXPLKPLKMK_1&amp;from=3245947&amp;to=3266315\" target=\"_new\">View genomic context</a><br>\n \n  <a href=\"knownclusterblast/region7/ctg1_3051_mibig_hits.html\" target=\"_new\">MiBIG Hits</a><br>\n \n \n \n \n</div>\n<div class=\"focus-clipboard\">\n AA sequence: <span class=\"clipboard-copy wildcard-container\" data-locus=\"ctg1_3051\" data-wildcard-attrs=\"data-seq\" data-seq=\"@!translation!@\">Copy to clipboard</span><br>\n Nucleotide sequence: <span class=\"clipboard-copy wildcard-container\" data-locus=\"ctg1_3051\" data-wildcard-attrs=\"data-seq\" data-seq=\"@!dna!@\">Copy to clipboard</span><br>\n</div>",
    "dna": "ATGAAAATGGGTGTGGATATTATTAGCGTCGATCGCATTGCGCGAGCGTTATCAAAAAGCGGTGACGACTTTTTCAGGCGCGTATTAACGCCTGGTGAACAGCGCTATCTTCATCCGATTGGGGAAAATGCAGAACGTTTTGCGGGCTACTGGGCAGCAAAAGAGGCGGCGGTAAAAGCGCTTGGCACTGGCTTTAGGCACGGCATTACTTTTCATGATATTGAAATTGATCATGATGCTTTTGGTTGCCCCGAATACCAGTTCAGCGGTGCGTTTTTAAAAATAATGAGTGAAAAAAAGATTCATTCTGTAACGTTGAGCATTTCACATTGCAGCACTCATGCCGTGGCCGTGGCCGCCTTTAGTTAA",
    "translation": "MKMGVDIISVDRIARALSKSGDDFFRRVLTPGEQRYLHPIGENAERFAGYWAAKEAAVKALGTGFRHGITFHDIEIDHDAFGCPEYQFSGAFLKIMSEKKIHSVTLSISHCSTHAVAVAAFS",
    "product": ""
   },
   {
    "start": 3256330,
    "end": 3257085,
    "strand": 1,
    "locus_tag": "ctg1_3052",
    "type": "biosynthetic-additional",
    "description": "<div class=\"focus-intro\">\n <strong><span class=\"serif\">ctg1_3052</span></strong><br>\n \n <br>\n Locus tag: <span class=\"serif\">ctg1_3052</span><br>\n Protein ID: <span class=\"serif\">None</span><br>\n Gene: <span class=\"serif\">None</span><br>\n \n Location: 3,256,330 - 3,257,085,\n (total: 756 nt)<br>\n <br>\n \n  biosynthetic-additional (rule-based-clusters) adh_short<br>\n \n  biosynthetic-additional (rule-based-clusters) Polysacc_synt_2<br>\n \n  biosynthetic-additional (rule-based-clusters) adh_short_C2<br>\n \n  biosynthetic-additional (smcogs) SMCOG1001:short-chain dehydrogenase/reductase SDR (Score: 211.8; E-value: 1.9e-64)<br>\n \n</div>\n<div class=\"focus-info\">\n \n\n \n\n \n\n\n \n</div>\n<div class=\"focus-urls\">\n <a class=\"wildcard-container\" data-wildcard-attrs=\"href\" href=\"http://blast.ncbi.nlm.nih.gov/Blast.cgi?PAGE=Proteins&PROGRAM=blastp&BLAST_PROGRAMS=blastp&QUERY=@!translation!@&LINK_LOC=protein&PAGE_TYPE=BlastSearch\" target=\"_blank\" data-locus=\"ctg1_3052\">NCBI BlastP on this gene</a><br>\n <a href=\"http://www.ncbi.nlm.nih.gov/projects/sviewer/?Db=gene&amp;DbFrom=protein&amp;Cmd=Link&amp;noslider=1&amp;id=gnlXPLKPLKMK_1&amp;from=3246330&amp;to=3267085\" target=\"_new\">View genomic context</a><br>\n \n  <a href=\"knownclusterblast/region7/ctg1_3052_mibig_hits.html\" target=\"_new\">MiBIG Hits</a><br>\n \n \n \n \n</div>\n<div class=\"focus-clipboard\">\n AA sequence: <span class=\"clipboard-copy wildcard-container\" data-locus=\"ctg1_3052\" data-wildcard-attrs=\"data-seq\" data-seq=\"@!translation!@\">Copy to clipboard</span><br>\n Nucleotide sequence: <span class=\"clipboard-copy wildcard-container\" data-locus=\"ctg1_3052\" data-wildcard-attrs=\"data-seq\" data-seq=\"@!dna!@\">Copy to clipboard</span><br>\n</div>",
    "dna": "ATGGCAGTTTATTCAGATTTAGCGGATAAAAATGTATTAATTACGGGTTCGAGTGGCGATATTGGTCTCGCGCTATGTAAACAGTATCTTGAACAACAGTGTAAAGTCTACGCGGTCTATCACCATAATTCTGCTGAACTTGAAGCGCTTAAACAGGCACATCCGGCAGGGGAAAATCTTTTCCTGCTTCGCTGTGATATCACGCAGCGGGAAGACGTTGCCCGGCTGGCTGGACAATTAGAAGCTGAAATAAGCGCGCTGCACGTATTAGTTAATAATGCCGGCCTTTGCAAAGATACGCTTTTCTCAGAAATGAACTGGGAGATGTTTGATTCTGTGGTGCAAACCAATCTTTATGGCACATTTAACGTCTGTAAGTCATTTTTCCGCCTGCTCACGCTTGCCGATGCTGCGGCCATCGTTAACGTCTCTTCAATAGCAGGCGTAACCTCCAGTTTTGGTCAGACAAACTATAGCGCAGCTAAAGCAGGCGTCATTGGTTTTACGCGCACGCTTGCCGCTGAGTATGCCGCGCGTGGGATCAGAGTCAATGCGATTGCGCCAGGCGTCATTGATTCTCGCATGGTAAAGAAAGTTCCTCGTCAAATTATGCGGGCCATCATGACAGCTATTCCACTTCGTCGTCAGGGAAATGTCGATGAAGTTGCCAACGTAGCGACCTTCCTGAGTTCATCTTCCGCCAGCTATATTGTCGGACAAACGCTGATCGTCGACGGCGGCCTGATCATGCGTTAA",
    "translation": "MAVYSDLADKNVLITGSSGDIGLALCKQYLEQQCKVYAVYHHNSAELEALKQAHPAGENLFLLRCDITQREDVARLAGQLEAEISALHVLVNNAGLCKDTLFSEMNWEMFDSVVQTNLYGTFNVCKSFFRLLTLADAAAIVNVSSIAGVTSSFGQTNYSAAKAGVIGFTRTLAAEYAARGIRVNAIAPGVIDSRMVKKVPRQIMRAIMTAIPLRRQGNVDEVANVATFLSSSSASYIVGQTLIVDGGLIMR",
    "product": ""
   },
   {
    "start": 3257105,
    "end": 3257692,
    "strand": 1,
    "locus_tag": "ctg1_3053",
    "type": "biosynthetic-additional",
    "description": "<div class=\"focus-intro\">\n <strong><span class=\"serif\">ctg1_3053</span></strong><br>\n \n <br>\n Locus tag: <span class=\"serif\">ctg1_3053</span><br>\n Protein ID: <span class=\"serif\">None</span><br>\n Gene: <span class=\"serif\">None</span><br>\n \n Location: 3,257,105 - 3,257,692,\n (total: 588 nt)<br>\n <br>\n \n  biosynthetic-additional (smcogs) SMCOG1270:UDP-3-O-[3-hydroxymyristoyl] N-acetylglucosamine (Score: 60.7; E-value: 2.3e-18)<br>\n \n</div>\n<div class=\"focus-info\">\n \n\n \n\n \n\n\n \n</div>\n<div class=\"focus-urls\">\n <a class=\"wildcard-container\" data-wildcard-attrs=\"href\" href=\"http://blast.ncbi.nlm.nih.gov/Blast.cgi?PAGE=Proteins&PROGRAM=blastp&BLAST_PROGRAMS=blastp&QUERY=@!translation!@&LINK_LOC=protein&PAGE_TYPE=BlastSearch\" target=\"_blank\" data-locus=\"ctg1_3053\">NCBI BlastP on this gene</a><br>\n <a href=\"http://www.ncbi.nlm.nih.gov/projects/sviewer/?Db=gene&amp;DbFrom=protein&amp;Cmd=Link&amp;noslider=1&amp;id=gnlXPLKPLKMK_1&amp;from=3247105&amp;to=3267692\" target=\"_new\">View genomic context</a><br>\n \n  <a href=\"knownclusterblast/region7/ctg1_3053_mibig_hits.html\" target=\"_new\">MiBIG Hits</a><br>\n \n \n \n \n</div>\n<div class=\"focus-clipboard\">\n AA sequence: <span class=\"clipboard-copy wildcard-container\" data-locus=\"ctg1_3053\" data-wildcard-attrs=\"data-seq\" data-seq=\"@!translation!@\">Copy to clipboard</span><br>\n Nucleotide sequence: <span class=\"clipboard-copy wildcard-container\" data-locus=\"ctg1_3053\" data-wildcard-attrs=\"data-seq\" data-seq=\"@!dna!@\">Copy to clipboard</span><br>\n</div>",
    "dna": "TTGAAAACAACGAAAAGCTTAGTCCCTCCACAACTTTTATTAAAGATGGGCGCATGGCGCTCACCTGTATTTATGGTTGACAGGATTATCGATTTTAAGCCAGGTGATGACGGTAGCATCACCGTAATTAAACATGTGGGTTTTAATGAGCCGTATATTCCGGGACATTTTCCGGATAATCCGGTAATGCCAGGCGTCATGGTTGCCGAAATATTTGGGCAGGCCAGCGAATATCTTAGTTTGCTAAATGATTACTGTCACGCACATGAAAAAGAATACGGTAATGCATTGAAGAAGTTTGATGATATCTCTCGCGCACTGCAAACACCGGACGGAACCGAACGCGTTCTCGCAGAGCGACATCGTATTGTTGGCTTTCTGGCCGCACAGGATCTCAAATTTAAGCACGTTGTTGTGCCTGGCGATACCATTGAGGTGACCAGTAAATTGAGCATGACAGACAGTCATGGTTTTTATCATTATGACGTCAGTGCCAGAGTCGGAAGACACATTGCCAGCCAGGGCAAAATTATTAATTTTCGAATAGAACGAACTCGTGCCGAAAGCCGGGGCGCATTAATTAATTAA",
    "translation": "LKTTKSLVPPQLLLKMGAWRSPVFMVDRIIDFKPGDDGSITVIKHVGFNEPYIPGHFPDNPVMPGVMVAEIFGQASEYLSLLNDYCHAHEKEYGNALKKFDDISRALQTPDGTERVLAERHRIVGFLAAQDLKFKHVVVPGDTIEVTSKLSMTDSHGFYHYDVSARVGRHIASQGKIINFRIERTRAESRGALIN",
    "product": ""
   },
   {
    "start": 3257713,
    "end": 3258057,
    "strand": 1,
    "locus_tag": "ctg1_3054",
    "type": "biosynthetic-additional",
    "description": "<div class=\"focus-intro\">\n <strong><span class=\"serif\">ctg1_3054</span></strong><br>\n \n <br>\n Locus tag: <span class=\"serif\">ctg1_3054</span><br>\n Protein ID: <span class=\"serif\">None</span><br>\n Gene: <span class=\"serif\">None</span><br>\n \n Location: 3,257,713 - 3,258,057,\n (total: 345 nt)<br>\n <br>\n \n  biosynthetic-additional (rule-based-clusters) PP-binding<br>\n \n</div>\n<div class=\"focus-info\">\n \n\n \n\n \n\n\n \n</div>\n<div class=\"focus-urls\">\n <a class=\"wildcard-container\" data-wildcard-attrs=\"href\" href=\"http://blast.ncbi.nlm.nih.gov/Blast.cgi?PAGE=Proteins&PROGRAM=blastp&BLAST_PROGRAMS=blastp&QUERY=@!translation!@&LINK_LOC=protein&PAGE_TYPE=BlastSearch\" target=\"_blank\" data-locus=\"ctg1_3054\">NCBI BlastP on this gene</a><br>\n <a href=\"http://www.ncbi.nlm.nih.gov/projects/sviewer/?Db=gene&amp;DbFrom=protein&amp;Cmd=Link&amp;noslider=1&amp;id=gnlXPLKPLKMK_1&amp;from=3247713&amp;to=3268057\" target=\"_new\">View genomic context</a><br>\n \n  <a href=\"knownclusterblast/region7/ctg1_3054_mibig_hits.html\" target=\"_new\">MiBIG Hits</a><br>\n \n \n \n \n</div>\n<div class=\"focus-clipboard\">\n AA sequence: <span class=\"clipboard-copy wildcard-container\" data-locus=\"ctg1_3054\" data-wildcard-attrs=\"data-seq\" data-seq=\"@!translation!@\">Copy to clipboard</span><br>\n Nucleotide sequence: <span class=\"clipboard-copy wildcard-container\" data-locus=\"ctg1_3054\" data-wildcard-attrs=\"data-seq\" data-seq=\"@!dna!@\">Copy to clipboard</span><br>\n</div>",
    "dna": "ATGGAGAGAACAGCTTTACAGGTGGAAATAGATGAGCGTAGAGAAACGCTTATCAACGTTAAAAATGGCCTTATTGAGCGGCTGAATCTTTACCAGACACCAGAGCAAATTGATGATGATACACCGCTGTTTGGCAGTGGTTTAAAACTGGATTCAGTCGATGCAACTGAACTCCTTGTTCTTCTCGACAAAAACTTTGGTATTCGTGTTGGCGAAGGCGACGATCCATCCTATATGCGCAGTGTAAATACTTTGGTCTCTTTCATTATTGATAAAAAAAGAAAAAACGCTGAGCTGGCGTCCCAGGAAGAGCAGCAGAACACAGCGGTTGCAGGGAGCAATTAA",
    "translation": "MERTALQVEIDERRETLINVKNGLIERLNLYQTPEQIDDDTPLFGSGLKLDSVDATELLVLLDKNFGIRVGEGDDPSYMRSVNTLVSFIIDKKRKNAELASQEEQQNTAVAGSN",
    "product": ""
   },
   {
    "start": 3258059,
    "end": 3259285,
    "strand": 1,
    "locus_tag": "ctg1_3055",
    "type": "other",
    "description": "<div class=\"focus-intro\">\n <strong><span class=\"serif\">ctg1_3055</span></strong><br>\n \n <br>\n Locus tag: <span class=\"serif\">ctg1_3055</span><br>\n Protein ID: <span class=\"serif\">None</span><br>\n Gene: <span class=\"serif\">None</span><br>\n \n Location: 3,258,059 - 3,259,285,\n (total: 1227 nt)<br>\n <br>\n \n</div>\n<div class=\"focus-info\">\n \n\n \n\n \n\n\n \n</div>\n<div class=\"focus-urls\">\n <a class=\"wildcard-container\" data-wildcard-attrs=\"href\" href=\"http://blast.ncbi.nlm.nih.gov/Blast.cgi?PAGE=Proteins&PROGRAM=blastp&BLAST_PROGRAMS=blastp&QUERY=@!translation!@&LINK_LOC=protein&PAGE_TYPE=BlastSearch\" target=\"_blank\" data-locus=\"ctg1_3055\">NCBI BlastP on this gene</a><br>\n <a href=\"http://www.ncbi.nlm.nih.gov/projects/sviewer/?Db=gene&amp;DbFrom=protein&amp;Cmd=Link&amp;noslider=1&amp;id=gnlXPLKPLKMK_1&amp;from=3248059&amp;to=3269285\" target=\"_new\">View genomic context</a><br>\n \n \n \n \n</div>\n<div class=\"focus-clipboard\">\n AA sequence: <span class=\"clipboard-copy wildcard-container\" data-locus=\"ctg1_3055\" data-wildcard-attrs=\"data-seq\" data-seq=\"@!translation!@\">Copy to clipboard</span><br>\n Nucleotide sequence: <span class=\"clipboard-copy wildcard-container\" data-locus=\"ctg1_3055\" data-wildcard-attrs=\"data-seq\" data-seq=\"@!dna!@\">Copy to clipboard</span><br>\n</div>",
    "dna": "ATGACGAATCCTTTGATGCAGCATCATCAACAGCATGGTGTTGCGATGATTGAACGTAATGGCGTGGCTGTACCTGCACGTTACACCACGTCGGAAAAAGAGCATCTGGCAGTACGTAAAAATATTCTCCTTACCGATTATTCACATTTCGGTAAGGCAAAAATCAGTGGCGAAAGCGCGTGGGAATTACTCAACTTGCTGGTAAGCGGCGATGTTTCTTCGATTCGCGATGAACAGGCAATGTATACGCTGGTGCTGGATGAGCAGGGTCAGATTATTACCGATCTTTATATTCTTTGTGATGAAGAAGCCTATATCCTGTTTTCAGAATGGCTGACGGGCGACGCGCTATGCGACATGATGCAGCGGCTTCTTTCTGAACACGCCGAAGAATTCGAAGACATTGATGAGATCACCGCTTTAAACGACTGGGGCATGCTGCATATTGAAGGCCCCTACAGCTGGGAATTGCTGGTCGAGCTTTACGGCATGGACATTGCGGGCCTGCCGTTCCAGGAACATATGCATGTTGATGACGATATGCTGTTGCTACGTGCCGGTAAACATGGCGAATTCTCGTATAAACTCGCTGGCGAATATAGCGCCCTGGCCCATGCATGGCAGCAACTGATCGAAGCGGGTGAGAAATTCGATCTTTCACCCGGCGGGCTGGATTATCAGCATCAGGCGCGCCTTGAGAATCCCTGCTGGCAACCCTCCCACATTAGCCGCTGTCCTGTCGAACTCCAACTGCAATGGATGGTTCGTTACGATAAAGAAGCGTTTATCGGCATGGTTCCGCTGAAGGAGCGCCTTGAAGCCGGGCCGCGACGCCGCATCGTTGGCATGGTCATTGACGGCCAGCCGGACATACTGCCGCAAAAAGGCGACGAGATCCTGTTGGACGGCGAAACCATTGGTGAAGTGATTGAGTGCGGCTACTCGGCCGATCTTGAAAAAACCATCGGTCGACTTTTTATCGATAATGCTTACGCCTGGGCCGATCTTACCCACTTTTCTGCGCGCACGGCGGACGGAAAGCTCATCTCACTACAGACTGCCGCTGTGCCTTTTGCCCGCAACTACAGCTTCCTGGTGAATCCTTCGGAACACAGCTATATCGACAGCAGCCGCCCCCGCGATCTTCTTCAGCAACTGGAATGGCAAAAAGAGAGAGAAGAAAAAGAAAAGGCTGAGGCCAACGTGGCGGTAACAGCAGCAGAATAA",
    "translation": "MTNPLMQHHQQHGVAMIERNGVAVPARYTTSEKEHLAVRKNILLTDYSHFGKAKISGESAWELLNLLVSGDVSSIRDEQAMYTLVLDEQGQIITDLYILCDEEAYILFSEWLTGDALCDMMQRLLSEHAEEFEDIDEITALNDWGMLHIEGPYSWELLVELYGMDIAGLPFQEHMHVDDDMLLLRAGKHGEFSYKLAGEYSALAHAWQQLIEAGEKFDLSPGGLDYQHQARLENPCWQPSHISRCPVELQLQWMVRYDKEAFIGMVPLKERLEAGPRRRIVGMVIDGQPDILPQKGDEILLDGETIGEVIECGYSADLEKTIGRLFIDNAYAWADLTHFSARTADGKLISLQTAAVPFARNYSFLVNPSEHSYIDSSRPRDLLQQLEWQKEREEKEKAEANVAVTAAE",
    "product": ""
   },
   {
    "start": 3259324,
    "end": 3261885,
    "strand": 1,
    "locus_tag": "ctg1_3056",
    "type": "biosynthetic-additional",
    "description": "<div class=\"focus-intro\">\n <strong><span class=\"serif\">ctg1_3056</span></strong><br>\n \n <br>\n Locus tag: <span class=\"serif\">ctg1_3056</span><br>\n Protein ID: <span class=\"serif\">None</span><br>\n Gene: <span class=\"serif\">None</span><br>\n \n Location: 3,259,324 - 3,261,885,\n (total: 2562 nt)<br>\n <br>\n \n  biosynthetic-additional (rule-based-clusters) t2fas<br>\n \n  biosynthetic-additional (smcogs) SMCOG1093:Beta-ketoacyl synthase (Score: 157.2; E-value: 8.4e-48)<br>\n \n</div>\n<div class=\"focus-info\">\n \n  Active site details: <div class=\"collapser collapser-target-ctg1_3056 collapser-level-none\"> </div><div class=\"collapser-content\">\n  <dl>\n  \n   <dt><strong>PKS_KS</strong> (60..397)</dt>\n   <dd>\n   \n    found active site histidines: True<br>\n   \n   </dd>\n  \n  </dl>\n  </div><br>\n \n\n \n\n \n\n\n \n</div>\n<div class=\"focus-urls\">\n <a class=\"wildcard-container\" data-wildcard-attrs=\"href\" href=\"http://blast.ncbi.nlm.nih.gov/Blast.cgi?PAGE=Proteins&PROGRAM=blastp&BLAST_PROGRAMS=blastp&QUERY=@!translation!@&LINK_LOC=protein&PAGE_TYPE=BlastSearch\" target=\"_blank\" data-locus=\"ctg1_3056\">NCBI BlastP on this gene</a><br>\n <a href=\"http://www.ncbi.nlm.nih.gov/projects/sviewer/?Db=gene&amp;DbFrom=protein&amp;Cmd=Link&amp;noslider=1&amp;id=gnlXPLKPLKMK_1&amp;from=3249324&amp;to=3271885\" target=\"_new\">View genomic context</a><br>\n \n  <a href=\"knownclusterblast/region7/ctg1_3056_mibig_hits.html\" target=\"_new\">MiBIG Hits</a><br>\n \n \n \n \n</div>\n<div class=\"focus-clipboard\">\n AA sequence: <span class=\"clipboard-copy wildcard-container\" data-locus=\"ctg1_3056\" data-wildcard-attrs=\"data-seq\" data-seq=\"@!translation!@\">Copy to clipboard</span><br>\n Nucleotide sequence: <span class=\"clipboard-copy wildcard-container\" data-locus=\"ctg1_3056\" data-wildcard-attrs=\"data-seq\" data-seq=\"@!dna!@\">Copy to clipboard</span><br>\n</div>",
    "dna": "ATGTTAGTAAAACGTAAGCGGGTAGTCATTACCGGCATGGGGCAGCTTTCCTCCATCGCCAGTAACGTCCCTGAGTTCAAACAGGCGCTGTTAAATAAAACCTGCGGAATACACCCAAGCGAAAAATATCTGGGCCTGTTCAAAGATGCCAATGCCTCGGAAGTCTTACAACCGCTTGATTTTCCGGGACTGAGCGAAGAACAGATCGCCACCCTGGATAACGCTGCCCTGTGGGCTTATAAAGTGGGCCACGAAGCGCTTGAATCGGCACGCCTGGATGAAGCGGATCGGCGCGCAAAAACGGCGCTCATTATCGGCGTCTCCTCTGCGGGCACGGAAGCCTTTATTCCACTTTTCGAAAACCAGCCAGATCGATTCTCACTCAAAAAAGCGATTGTTTGCGGCTGCTTCTCGTCCTGTAGCGCCATCGTGGCATCCCTGCTCGGTCTGAAAGGGGGATTTGAGCTGCTGGCAACGGCCTGTACGGCCAGCACCAACGCCATGGGCATCGGGTTTGACCTGATCCAAAACGGTAAAAACAGTACCGCGCTGGTTATTGGCACAGAACCCATTTACCTGCCAACGTTTGCCGGGTTCTACGCGTTACAGGCGATGAAACCGACGCCAACCAGCCCCTTTTCTGGCACGCCGGGCATGTCCATTGGCGAAGGCGCAGGCGCGCTGTTACTGGAAGAGTATGAGCATGCGGTGGCCCGTGGCGCCACCATTTACGGTGAGATGATCTCCTACGCCACCTCCGGCGATGCCTGCCATGAAACCGCGCCCGATCCTCGTGCCGAAGGCGCCGTACAGGTAATGAATAGCGCCCTGGCAAACGGGAACCTGCAACCCGCTGATATCGATTACATTAACGCGCATGGCACCGGCACCGAGGCCAACGATCGCTGTGAAACGCTGGCGATGAAAAAAGTGTTTCCTCACATCGCCGCAATTCCGGTCAGTTCAACAAAGTCATATATCGGTCACAATATTGGCGCAGCGGGCATCATTGAGATGGTTGCCTGTTTCCTGACACTGGCCGATGACATGATTTTGCCAACGTTGAATTTTGGTTCACCACGCATCAACTGCGATCTCAATTACGTGCCAAATGAGTTCCAGCGCGGCGCTGTCCGGCTGTTTATGAAGAACAATTATGCTTTCGGCGGTAATAACTGCTGCGTGATCGCCAGCCCGCATGTGGGCAGCGCAGCAGAAACAGCTTACAAACCCCGACGCGTAGCCATCGTGGGCCGGGGAATGGTGACGTCGCAGGGGCACGATCTGAGCGCTGTGTTCGATCGTCTCTGGCAGGATACCTCCCCGCAGGGACTGGTTCCTTTGATGTTGGACGAGGAGACCATTCAGCAGTTTGAAGAGATGATCGGCAATTTGCAGGAGAACAGTGAAATGCAAAACTTCCTGTTTGAACGCTATGGCGATGGCAGCGAGTGGCGCAAAAAGCTGCGCGGAAAAACCTGGCAGCATCTGATAAACGGCCTGGAACCACGTAAATATCTCCGCCGTTACGATCCGCGCAAGGCCGATGACGTCGGAACTTACGCTCTGCTGGCGCTGACGCAGTCAATGAAAGAGGCCGGACGTAAAATCAAGCGCGACGGCCATCAGTTGGGCCTGGTGCTTGGCATGTCGCGCGGGCCGCAAAAGCGCGTCGAACGCTATCTGAACAGCCTCTATCCCGATACGGCGAACGTGCGCACCTCCGAATTTCCCGGCTCGCTGATGAATGCTATCTCCACCTTCTGCTCCATCTCTGAAGGCATAAAAGGATACAACACCACGCTCGCAACCGGTATGAACGCCGGGCTGGGTGCGCTCACCTACGGTTATGAACTGGTAAGGCAGGGTCTGCAACCTGAGGCCATCGTGGGCGGCGCAGATGAGGCGATGAATTCATTCTCAGTCTATCTGCAATCGCTCCATCGCAACCTGATGATGAATGAATCGCCGGGCGCATTCCGTGTTTACAGTGACAACCCCGCAGGTTTTTTCACCGGTGAAGGCGCGGGCATGCTGTTCCTTGAGGACGCCGGGCGAGCGACTGAGCGCGGCGCCACCATTCTGGCAGAAATTGCAGGATATGGCCGCGCCAACAGCACCGCTTATTTCGACATCGACACTACAGCGGGAAATGCTGAAGCCCTGGCCTGCGCCATACGCCAGGCGCTTGCCGAAGCGCAGCTTGCGCCTGAAGATATTTCACTCATTTGCGGTTCCAGTATTGGTACGTCGGGCAGCGATCGTGCCGAAGTTAACGCAATACGCGATGTATTTGCTGAAAAAATGGCCTCAACGCCCTTTGTTAACTACAACGCCTGCTTCGGGGTAGTGGAATCCTGTATGGGGATCCTGAATGTGATAATGGTTTCTGAAATCATGCGCCGCAGCGAGATTCTGCCCATTCCACACACCACGTCATTCTGCGAAAAAGAAGTGGATTTCGTTACCGAGCGACGCAAGAAAACGGTGGAAACGGCGCTGGTGCTGGGTTCAACAGAAGGCGGCAACCATTACGCCATCGTACTCAGGAAACCTGCATGA",
    "translation": "MLVKRKRVVITGMGQLSSIASNVPEFKQALLNKTCGIHPSEKYLGLFKDANASEVLQPLDFPGLSEEQIATLDNAALWAYKVGHEALESARLDEADRRAKTALIIGVSSAGTEAFIPLFENQPDRFSLKKAIVCGCFSSCSAIVASLLGLKGGFELLATACTASTNAMGIGFDLIQNGKNSTALVIGTEPIYLPTFAGFYALQAMKPTPTSPFSGTPGMSIGEGAGALLLEEYEHAVARGATIYGEMISYATSGDACHETAPDPRAEGAVQVMNSALANGNLQPADIDYINAHGTGTEANDRCETLAMKKVFPHIAAIPVSSTKSYIGHNIGAAGIIEMVACFLTLADDMILPTLNFGSPRINCDLNYVPNEFQRGAVRLFMKNNYAFGGNNCCVIASPHVGSAAETAYKPRRVAIVGRGMVTSQGHDLSAVFDRLWQDTSPQGLVPLMLDEETIQQFEEMIGNLQENSEMQNFLFERYGDGSEWRKKLRGKTWQHLINGLEPRKYLRRYDPRKADDVGTYALLALTQSMKEAGRKIKRDGHQLGLVLGMSRGPQKRVERYLNSLYPDTANVRTSEFPGSLMNAISTFCSISEGIKGYNTTLATGMNAGLGALTYGYELVRQGLQPEAIVGGADEAMNSFSVYLQSLHRNLMMNESPGAFRVYSDNPAGFFTGEGAGMLFLEDAGRATERGATILAEIAGYGRANSTAYFDIDTTAGNAEALACAIRQALAEAQLAPEDISLICGSSIGTSGSDRAEVNAIRDVFAEKMASTPFVNYNACFGVVESCMGILNVIMVSEIMRRSEILPIPHTTSFCEKEVDFVTERRKKTVETALVLGSTEGGNHYAIVLRKPA",
    "product": ""
   },
   {
    "start": 3261882,
    "end": 3263132,
    "strand": 1,
    "locus_tag": "ctg1_3057",
    "type": "biosynthetic",
    "description": "<div class=\"focus-intro\">\n <strong><span class=\"serif\">ctg1_3057</span></strong><br>\n \n <br>\n Locus tag: <span class=\"serif\">ctg1_3057</span><br>\n Protein ID: <span class=\"serif\">None</span><br>\n Gene: <span class=\"serif\">None</span><br>\n \n Location: 3,261,882 - 3,263,132,\n (total: 1251 nt)<br>\n <br>\n \n  biosynthetic (rule-based-clusters) arylpolyene: APE_KS2<br>\n \n  biosynthetic-additional (smcogs) SMCOG1022:Beta-ketoacyl synthase (Score: 93.2; E-value: 2.8e-28)<br>\n \n</div>\n<div class=\"focus-info\">\n \n\n \n\n \n\n\n \n</div>\n<div class=\"focus-urls\">\n <a class=\"wildcard-container\" data-wildcard-attrs=\"href\" href=\"http://blast.ncbi.nlm.nih.gov/Blast.cgi?PAGE=Proteins&PROGRAM=blastp&BLAST_PROGRAMS=blastp&QUERY=@!translation!@&LINK_LOC=protein&PAGE_TYPE=BlastSearch\" target=\"_blank\" data-locus=\"ctg1_3057\">NCBI BlastP on this gene</a><br>\n <a href=\"http://www.ncbi.nlm.nih.gov/projects/sviewer/?Db=gene&amp;DbFrom=protein&amp;Cmd=Link&amp;noslider=1&amp;id=gnlXPLKPLKMK_1&amp;from=3251882&amp;to=3273132\" target=\"_new\">View genomic context</a><br>\n \n  <a href=\"knownclusterblast/region7/ctg1_3057_mibig_hits.html\" target=\"_new\">MiBIG Hits</a><br>\n \n \n \n \n</div>\n<div class=\"focus-clipboard\">\n AA sequence: <span class=\"clipboard-copy wildcard-container\" data-locus=\"ctg1_3057\" data-wildcard-attrs=\"data-seq\" data-seq=\"@!translation!@\">Copy to clipboard</span><br>\n Nucleotide sequence: <span class=\"clipboard-copy wildcard-container\" data-locus=\"ctg1_3057\" data-wildcard-attrs=\"data-seq\" data-seq=\"@!dna!@\">Copy to clipboard</span><br>\n</div>",
    "dna": "ATGACGTCGCGCAATCAGGCGGTGGCGCTGATTGGTCGGGGATCGTATAGCGCCTTTGCCAGCGATGTACCGGCGCTGATTGCCGGACTCACCGCCGGTCGCCACGTTCCTTCGCGCCCGTGGTTCAGCTGTGAGCGCGATCGCAGCATGATGAATATGTTTGTGAATCCGCAACACGCGCCTCTGCCCGTTCAAAAGACGCGTCGCGCGCTCACGCTCAAAGAAACGTTGCGGCTCATAACCGGCGTTATCGATGAAGCGCTGCGCGAGTCGGGCCAGCCGCACTCTTTGCTCAGCGGCGAGCGCGTCAGAGTTTATATAGCCGGCAACGGACTGAGGACAGATATCGCCGAAGTGGCGGGCTACCGCGATCGCAACGACCCGGAAGATCTGCTCTATTTTCCGGCGATCAAAAAATTGCATGCCAACTGTTATGCTCAGGACGCGCTCAGCGAGGCCCTGGCTGCGCACTACGGTTTGACGCGCCCTCCCGCCACATTATACAGCGCCAGCGCATCGTCAATGTCGGCGGTGCACCTTGCGCACGCCGCTCTTCGCAGCGGTCTGGCAGACGTTGCGTTGGTGGTCAGCTGGGTGGATATCCTGACTCAGGATATGATGTTTCTTGCCGCGCAAAACATGCTGGGTGAATCTCCCGCTTGCCCTTTCAATGGACGGGAAAGCAGCGTTTTACTCAGCAACGGCGCCGCAGCGCTACTGATGTGCCGTGATGACCTCGCCCGCACATGTGGGCTTTCGCCAGCGGTCTATCTGGATAGCTGTGTCAGCTATCAACACAGCGGAGCGCGTGATAACGCCTCAACGGGTGATTTCCGCACCATTACGCACTCAATTGAGCAGGCGATGAAGGAAGCCGACGTTGCCGCCGGGTCGATTGGCTGCATATTTCCCCACGGTAACGGCATTCCTGCCAGTGATAACACCGAAGCGATGGCAATTCGTAAACTCTGGGGCGATGAAGGCATTCCGGTCGTGAGCTATAAAGGCCAGACAGGCTACCTCTCCACCTGTAGCGCGCTGGTGGATCTGATTATTGCCTGCGACGCGTTGAAAACACAGCGACTGCTCTCCTGGCACAGTCCGGTGAAGACGACGACCTCCAGCCATCTTCACCTGCATTGCAATACCGCCCCCGTTACGTTAACGGCCCGACATCTGGTCAAAACGGCCCTGGGCATGGAAGGCTCTATCGTCAGCAGCGTCCTTTCGCGCCGGGAGGTGCAGCCTTGA",
    "translation": "MTSRNQAVALIGRGSYSAFASDVPALIAGLTAGRHVPSRPWFSCERDRSMMNMFVNPQHAPLPVQKTRRALTLKETLRLITGVIDEALRESGQPHSLLSGERVRVYIAGNGLRTDIAEVAGYRDRNDPEDLLYFPAIKKLHANCYAQDALSEALAAHYGLTRPPATLYSASASSMSAVHLAHAALRSGLADVALVVSWVDILTQDMMFLAAQNMLGESPACPFNGRESSVLLSNGAAALLMCRDDLARTCGLSPAVYLDSCVSYQHSGARDNASTGDFRTITHSIEQAMKEADVAAGSIGCIFPHGNGIPASDNTEAMAIRKLWGDEGIPVVSYKGQTGYLSTCSALVDLIIACDALKTQRLLSWHSPVKTTTSSHLHLHCNTAPVTLTARHLVKTALGMEGSIVSSVLSRREVQP",
    "product": ""
   },
   {
    "start": 3263129,
    "end": 3264181,
    "strand": 1,
    "locus_tag": "ctg1_3058",
    "type": "other",
    "description": "<div class=\"focus-intro\">\n <strong><span class=\"serif\">ctg1_3058</span></strong><br>\n \n <br>\n Locus tag: <span class=\"serif\">ctg1_3058</span><br>\n Protein ID: <span class=\"serif\">None</span><br>\n Gene: <span class=\"serif\">None</span><br>\n \n Location: 3,263,129 - 3,264,181,\n (total: 1053 nt)<br>\n <br>\n \n</div>\n<div class=\"focus-info\">\n \n\n \n\n \n\n\n \n</div>\n<div class=\"focus-urls\">\n <a class=\"wildcard-container\" data-wildcard-attrs=\"href\" href=\"http://blast.ncbi.nlm.nih.gov/Blast.cgi?PAGE=Proteins&PROGRAM=blastp&BLAST_PROGRAMS=blastp&QUERY=@!translation!@&LINK_LOC=protein&PAGE_TYPE=BlastSearch\" target=\"_blank\" data-locus=\"ctg1_3058\">NCBI BlastP on this gene</a><br>\n <a href=\"http://www.ncbi.nlm.nih.gov/projects/sviewer/?Db=gene&amp;DbFrom=protein&amp;Cmd=Link&amp;noslider=1&amp;id=gnlXPLKPLKMK_1&amp;from=3253129&amp;to=3274181\" target=\"_new\">View genomic context</a><br>\n \n \n \n \n</div>\n<div class=\"focus-clipboard\">\n AA sequence: <span class=\"clipboard-copy wildcard-container\" data-locus=\"ctg1_3058\" data-wildcard-attrs=\"data-seq\" data-seq=\"@!translation!@\">Copy to clipboard</span><br>\n Nucleotide sequence: <span class=\"clipboard-copy wildcard-container\" data-locus=\"ctg1_3058\" data-wildcard-attrs=\"data-seq\" data-seq=\"@!dna!@\">Copy to clipboard</span><br>\n</div>",
    "dna": "TTGAAACCCACATCCGCGCTGGCGACAGGACTGGTTGCCATGGAGATACAGGAACCCACCAGCCTGCCTGTCCGCTTCCAACCCGGCTGGCATAATGTCTGGGAAGCGTCACTTTATAAAAAAGCGTGCAGAAAAACGTTAACCGATGGCTGGATGTTTCGCCGGTTTGGTGGTGACGTGCCGCTTGCGCCGCGTAAAACGGAACTTCGTGACAGCATCGACGCCTTTACCGATACCTGCGAGCGTGCCTTACAGACTCGCGCAGCGCAGAAACGGCTGCGTCAGCGCGGGGCAAAAAACGCCATGATATTTTTCGATTCCTGGGGCGAAACCAGTCTGTTCGAAGATATCGATAACTGGCGTGATTCAATGTTTGTCGACATCCTGCCCAAAAAAATCCTGTGGGATTTTAAGATTCAGGCCTTTAGCGGCAAACTGCGCGGTGAACGCACGGGCTTCTTGCTGGCGCTGGATATGGCGCAGGACTGTCTTCATAGCGGTGTTGCCGATAACGTGGTGATTTGCGGCCAACATCGGCATTTCCCGGTGATGTCTTTATCCGAGACAGAGCGCTGGCCGCGTAGAAAACCGTCGCCACAACGCGGGACGAATGCGCTTTTCGCCGTAGAGCGCAATCTTTGTATGCTGGTAACAAAATGCGCGGAGACCCTGCCCTCCCTCTCGGTTGGCCCGAGGCAGATCCTGCCGACAGCGCACCGCGCCGCCGCAGAGCGGTTGTCAGAATACTGGCGTGATGCCGGCGGTGAACACATTCTCAGCTGTGCTCCCCCGGCGCCTGCTTTGCTTGACATCAACCGCCGAGCCGCAGCCGCGTTCGCCCACCATGTCCCTCTTTATCATCAATACGGAGACAGCGGCAGTCTGAATCCGGCGCTGGGAATTTATCACTGGTTTAGGGCTGAAGCGGCGCGGACGCCGGCCCTGATAAGCAGCCTGCATCCCGACCAACGCCTGTGGCTGGTTAACTGCCTCCCGGCAGCGGCACTGCATCAGGACACTATCGATCTCAGGGAGAAAAACACGTCACTATGA",
    "translation": "LKPTSALATGLVAMEIQEPTSLPVRFQPGWHNVWEASLYKKACRKTLTDGWMFRRFGGDVPLAPRKTELRDSIDAFTDTCERALQTRAAQKRLRQRGAKNAMIFFDSWGETSLFEDIDNWRDSMFVDILPKKILWDFKIQAFSGKLRGERTGFLLALDMAQDCLHSGVADNVVICGQHRHFPVMSLSETERWPRRKPSPQRGTNALFAVERNLCMLVTKCAETLPSLSVGPRQILPTAHRAAAERLSEYWRDAGGEHILSCAPPAPALLDINRRAAAAFAHHVPLYHQYGDSGSLNPALGIYHWFRAEAARTPALISSLHPDQRLWLVNCLPAAALHQDTIDLREKNTSL",
    "product": ""
   },
   {
    "start": 3264178,
    "end": 3264888,
    "strand": 1,
    "locus_tag": "ctg1_3059",
    "type": "transport",
    "description": "<div class=\"focus-intro\">\n <strong><span class=\"serif\">ctg1_3059</span></strong><br>\n \n <br>\n Locus tag: <span class=\"serif\">ctg1_3059</span><br>\n Protein ID: <span class=\"serif\">None</span><br>\n Gene: <span class=\"serif\">None</span><br>\n \n Location: 3,264,178 - 3,264,888,\n (total: 711 nt)<br>\n <br>\n \n  transport (smcogs) SMCOG1000:ABC transporter ATP-binding protein (Score: 208.9; E-value: 1.5e-63)<br>\n \n</div>\n<div class=\"focus-info\">\n \n\n \n\n \n\n\n \n</div>\n<div class=\"focus-urls\">\n <a class=\"wildcard-container\" data-wildcard-attrs=\"href\" href=\"http://blast.ncbi.nlm.nih.gov/Blast.cgi?PAGE=Proteins&PROGRAM=blastp&BLAST_PROGRAMS=blastp&QUERY=@!translation!@&LINK_LOC=protein&PAGE_TYPE=BlastSearch\" target=\"_blank\" data-locus=\"ctg1_3059\">NCBI BlastP on this gene</a><br>\n <a href=\"http://www.ncbi.nlm.nih.gov/projects/sviewer/?Db=gene&amp;DbFrom=protein&amp;Cmd=Link&amp;noslider=1&amp;id=gnlXPLKPLKMK_1&amp;from=3254178&amp;to=3274888\" target=\"_new\">View genomic context</a><br>\n \n  <a href=\"knownclusterblast/region7/ctg1_3059_mibig_hits.html\" target=\"_new\">MiBIG Hits</a><br>\n \n \n  <a href=\"http://blast.jcvi.org/er-blast/index.cgi?project=transporter;program=blastp;database=pub/transporter.pep;sequence=sequence%%0AMNTQSARPLPLAILNQASKSYGDPANPVHALHAITTEIHDGEFIALCGPSGSGKSTLLNLLAGIDEPTHGEVYLLGNDLAQLNDGQMAKLRADAIGFVFQFFNLLPVLSVFDNVYYPLMLNGFRRNDAREQVMHIIEKVGLLDHYRRPPGELSGGQQQRVAIARALVKKPRLVVADEPTGNLDTRTGEEIIDLLLAMNHELKTTFIISTHSPLLRDRARRVLQIEDGRIKDDYCNA\" target=\"_new\">TransportDB BLAST on this gene</a><br>\n \n \n \n</div>\n<div class=\"focus-clipboard\">\n AA sequence: <span class=\"clipboard-copy wildcard-container\" data-locus=\"ctg1_3059\" data-wildcard-attrs=\"data-seq\" data-seq=\"@!translation!@\">Copy to clipboard</span><br>\n Nucleotide sequence: <span class=\"clipboard-copy wildcard-container\" data-locus=\"ctg1_3059\" data-wildcard-attrs=\"data-seq\" data-seq=\"@!dna!@\">Copy to clipboard</span><br>\n</div>",
    "dna": "ATGAACACTCAGTCTGCCCGACCTCTACCGCTGGCCATTCTGAATCAGGCCAGCAAAAGCTATGGCGATCCGGCTAATCCTGTTCATGCGCTTCATGCCATCACCACCGAGATCCATGATGGTGAGTTTATCGCACTCTGCGGGCCGTCCGGCAGTGGTAAAAGTACCCTGCTTAACCTGCTCGCAGGCATAGATGAACCGACTCACGGAGAAGTGTATCTGCTTGGCAACGATCTCGCGCAGCTCAACGATGGCCAGATGGCGAAGCTGCGTGCTGACGCCATAGGGTTTGTTTTTCAGTTCTTTAACCTTCTGCCGGTGCTCAGCGTTTTCGATAACGTCTACTATCCGCTGATGCTCAACGGATTCAGGCGAAACGACGCCCGCGAGCAGGTTATGCATATTATTGAGAAAGTGGGCTTACTGGATCATTACCGTCGGCCGCCGGGTGAACTTTCCGGCGGTCAACAGCAGCGGGTGGCGATCGCGCGCGCGCTGGTGAAAAAGCCGCGTTTAGTGGTTGCTGATGAACCAACCGGTAACCTGGATACCCGGACGGGTGAAGAGATTATCGATTTATTGTTGGCGATGAACCATGAACTGAAAACCACGTTCATTATCTCCACCCACTCCCCGTTATTACGCGACCGGGCGCGGCGAGTTTTGCAAATTGAAGATGGAAGGATCAAGGATGATTACTGCAATGCATAA",
    "translation": "MNTQSARPLPLAILNQASKSYGDPANPVHALHAITTEIHDGEFIALCGPSGSGKSTLLNLLAGIDEPTHGEVYLLGNDLAQLNDGQMAKLRADAIGFVFQFFNLLPVLSVFDNVYYPLMLNGFRRNDAREQVMHIIEKVGLLDHYRRPPGELSGGQQQRVAIARALVKKPRLVVADEPTGNLDTRTGEEIIDLLLAMNHELKTTFIISTHSPLLRDRARRVLQIEDGRIKDDYCNA",
    "product": ""
   },
   {
    "start": 3264869,
    "end": 3265579,
    "strand": 1,
    "locus_tag": "ctg1_3060",
    "type": "other",
    "description": "<div class=\"focus-intro\">\n <strong><span class=\"serif\">ctg1_3060</span></strong><br>\n \n <br>\n Locus tag: <span class=\"serif\">ctg1_3060</span><br>\n Protein ID: <span class=\"serif\">None</span><br>\n Gene: <span class=\"serif\">None</span><br>\n \n Location: 3,264,869 - 3,265,579,\n (total: 711 nt)<br>\n <br>\n \n</div>\n<div class=\"focus-info\">\n \n\n \n\n \n\n\n \n</div>\n<div class=\"focus-urls\">\n <a class=\"wildcard-container\" data-wildcard-attrs=\"href\" href=\"http://blast.ncbi.nlm.nih.gov/Blast.cgi?PAGE=Proteins&PROGRAM=blastp&BLAST_PROGRAMS=blastp&QUERY=@!translation!@&LINK_LOC=protein&PAGE_TYPE=BlastSearch\" target=\"_blank\" data-locus=\"ctg1_3060\">NCBI BlastP on this gene</a><br>\n <a href=\"http://www.ncbi.nlm.nih.gov/projects/sviewer/?Db=gene&amp;DbFrom=protein&amp;Cmd=Link&amp;noslider=1&amp;id=gnlXPLKPLKMK_1&amp;from=3254869&amp;to=3275579\" target=\"_new\">View genomic context</a><br>\n \n \n \n \n</div>\n<div class=\"focus-clipboard\">\n AA sequence: <span class=\"clipboard-copy wildcard-container\" data-locus=\"ctg1_3060\" data-wildcard-attrs=\"data-seq\" data-seq=\"@!translation!@\">Copy to clipboard</span><br>\n Nucleotide sequence: <span class=\"clipboard-copy wildcard-container\" data-locus=\"ctg1_3060\" data-wildcard-attrs=\"data-seq\" data-seq=\"@!dna!@\">Copy to clipboard</span><br>\n</div>",
    "dna": "ATGATTACTGCAATGCATAAGCTGACCCGTCTGGGGCTCGGCTTTTTGCTACTGCTTGCCCTGATGGTATTGGGTTTGCCTTCGTCAGGCTGGGCCGCCGGTTCGCAACTGAAGCAGCGCCTGCAAGCCTTGAGCACCGATAATGTTACCGCGCAGGCTCTGCTGCTGATGCAGGATAAGCGGGATAGCACCGGACTCAACGACGCGACGTTTTTATTAGAAAAACAGCTTGGCGCTCAACCTGACGACCGTACCGTCAGAATGTTTTATGGCTATGGGCAGCTCTTTCAGGCGGGTGATTATCTGCGTAAAAAGAATTACATGCGCGCGGCTGAGCTTTCAAAACTGGGATTTTATGCACTGGATGAAGCCGCAGAGACTGAGCCTGAAAACTGGCGTCTGTTCTGGCTACGTGCGCGTATGGATGCCTTTGTACCTGCCAGTAACGGCCGTTGTGTCGTTGCTATCAAGGATGTGAACACCCTGAATGACGCCGTTCCTGCCTCGCTTAAACCGATGCTGACGCTGATGCGCGCGCGTGCGGCAGAAAGTTGCAACGACGGCAACATGGCCGCCCTGGCATGGAAAACGCTGCATGAGATGGACGCTGACGGCGAAGCCCTGCTGGAAAATAACGCTGGTACGGCACCCGCCTGGACGTCGGAAGAAATTGACGAGGTGATACTCCCGCTTATGGAGGGCAAAGGATGA",
    "translation": "MITAMHKLTRLGLGFLLLLALMVLGLPSSGWAAGSQLKQRLQALSTDNVTAQALLLMQDKRDSTGLNDATFLLEKQLGAQPDDRTVRMFYGYGQLFQAGDYLRKKNYMRAAELSKLGFYALDEAAETEPENWRLFWLRARMDAFVPASNGRCVVAIKDVNTLNDAVPASLKPMLTLMRARAAESCNDGNMAALAWKTLHEMDADGEALLENNAGTAPAWTSEEIDEVILPLMEGKG",
    "product": ""
   },
   {
    "start": 3265576,
    "end": 3266901,
    "strand": 1,
    "locus_tag": "ctg1_3061",
    "type": "other",
    "description": "<div class=\"focus-intro\">\n <strong><span class=\"serif\">ctg1_3061</span></strong><br>\n \n <br>\n Locus tag: <span class=\"serif\">ctg1_3061</span><br>\n Protein ID: <span class=\"serif\">None</span><br>\n Gene: <span class=\"serif\">None</span><br>\n \n Location: 3,265,576 - 3,266,901,\n (total: 1326 nt)<br>\n <br>\n \n</div>\n<div class=\"focus-info\">\n \n\n \n\n \n\n\n \n</div>\n<div class=\"focus-urls\">\n <a class=\"wildcard-container\" data-wildcard-attrs=\"href\" href=\"http://blast.ncbi.nlm.nih.gov/Blast.cgi?PAGE=Proteins&PROGRAM=blastp&BLAST_PROGRAMS=blastp&QUERY=@!translation!@&LINK_LOC=protein&PAGE_TYPE=BlastSearch\" target=\"_blank\" data-locus=\"ctg1_3061\">NCBI BlastP on this gene</a><br>\n <a href=\"http://www.ncbi.nlm.nih.gov/projects/sviewer/?Db=gene&amp;DbFrom=protein&amp;Cmd=Link&amp;noslider=1&amp;id=gnlXPLKPLKMK_1&amp;from=3255576&amp;to=3276901\" target=\"_new\">View genomic context</a><br>\n \n  <a href=\"knownclusterblast/region7/ctg1_3061_mibig_hits.html\" target=\"_new\">MiBIG Hits</a><br>\n \n \n \n \n</div>\n<div class=\"focus-clipboard\">\n AA sequence: <span class=\"clipboard-copy wildcard-container\" data-locus=\"ctg1_3061\" data-wildcard-attrs=\"data-seq\" data-seq=\"@!translation!@\">Copy to clipboard</span><br>\n Nucleotide sequence: <span class=\"clipboard-copy wildcard-container\" data-locus=\"ctg1_3061\" data-wildcard-attrs=\"data-seq\" data-seq=\"@!dna!@\">Copy to clipboard</span><br>\n</div>",
    "dna": "ATGAGCAACGTATTATTCATTATCTCCAATATTCTGATTGCTTATGCGGTCTGCGTGGTGGCCGTTACGCTGGTGCGAAAGCCAACGGATATTCGTTATACCTTTCTTAATCTGTTTCGTCACCGGCGCCGCTCGGCCGTAACACTGATCGCCATTACGCTTGGCGGCGTAGCGGTGTTCATTTTTGGCGGTTTTGTCGATTACTCATTCTATGCCCTGCGCGAACAGACCATCCGCACCAATCTTGGCCATATCCAGATATATCAACAGGGTTATATGGCTAACGGCAACAGTCGCTCACTGCAATACACCATTAAAGATTATACAAAGGTGAAAGCCCTGTTGTTGGCCGACCCCATGATTGCCGAACAGACCAAAACCATCACCGGCCAGTTGGAGTTTTCCGGCATCATTTCGCAGTACGACAAAGGCGTCTCAACGTTTTTTGCCGGCGTAGGCATTGAACCAAAAACCTCGTTACTGCTGGGTGCGCTGGACACCATTATTTCCGGCAGCGATTTATCAGACGTTAAGCCGCTTAATATCACGCTGGGCAGCGGTGTCTCAAACATGCTGAACGCAGGTTACGATGACTGGACCGATCTGCTGGTGGTGAATCCTGAAGGCGGCCAGAACGCAATGTCTGCCCAGGTTCGCGGCGTGTTCCGATCGGGGATTAAAGACTATGACGATACGGCAATTAAAGTGCCGCTTGCAACGGCCCAGCATCTGCTACAGACCGAAGATGTCAGCAAAATTATTATGCTCCTTCAGGACACCAGCCAGACCGAAGCGGTAATGGCTCGGGTTAAGGAGATTGTCGGGGCAAATAATCTTCCTCTTGAGGTTCACGCCTGGGATGAACTGGCCATTTTTTACCATCAGGTGGTCAATCTTTTTGAAGGTATTTTTCTGTTTATCAAGACCATTGTCAGCATTATCGTGGTGTTTATGATCGGCAACACCCTGATGATGAATGTCATTGAGCGCACCCGCGAAATTGCCACGCTAAGAGCGCTGGGGCTGAGCAAATCGTATATTGGCCGACTGTTTATTCTTGAAGGGATCATCATCGGCTTGATAGGTGCCCTGCTGAGCGTCTTCTTTGGACTGATCATTGCCATGCTTATCAATATTAATGGCGTACCCATGCCGCCCTCTCCCGGCTATACACAGGGATACCTGGCGTTTGTGATGTGGGATCAGGATATGCATCTGTTTTGGTTCTCATGTGCGTTACCGCTGGTGACTGCGCTTATTGCGTCGATTATTCCTTCACGCCGCGCAGCCAATCTGGTTATTGCTGAAGCATTTCGTTTTGTTTAG",
    "translation": "MSNVLFIISNILIAYAVCVVAVTLVRKPTDIRYTFLNLFRHRRRSAVTLIAITLGGVAVFIFGGFVDYSFYALREQTIRTNLGHIQIYQQGYMANGNSRSLQYTIKDYTKVKALLLADPMIAEQTKTITGQLEFSGIISQYDKGVSTFFAGVGIEPKTSLLLGALDTIISGSDLSDVKPLNITLGSGVSNMLNAGYDDWTDLLVVNPEGGQNAMSAQVRGVFRSGIKDYDDTAIKVPLATAQHLLQTEDVSKIIMLLQDTSQTEAVMARVKEIVGANNLPLEVHAWDELAIFYHQVVNLFEGIFLFIKTIVSIIVVFMIGNTLMMNVIERTREIATLRALGLSKSYIGRLFILEGIIIGLIGALLSVFFGLIIAMLININGVPMPPSPGYTQGYLAFVMWDQDMHLFWFSCALPLVTALIASIIPSRRAANLVIAEAFRFV",
    "product": ""
   },
   {
    "start": 3266938,
    "end": 3267699,
    "strand": 1,
    "locus_tag": "ctg1_3062",
    "type": "biosynthetic-additional",
    "description": "<div class=\"focus-intro\">\n <strong><span class=\"serif\">ctg1_3062</span></strong><br>\n \n <br>\n Locus tag: <span class=\"serif\">ctg1_3062</span><br>\n Protein ID: <span class=\"serif\">None</span><br>\n Gene: <span class=\"serif\">None</span><br>\n \n Location: 3,266,938 - 3,267,699,\n (total: 762 nt)<br>\n <br>\n \n  biosynthetic-additional (rule-based-clusters) adh_short_C2<br>\n \n  biosynthetic-additional (smcogs) SMCOG1001:short-chain dehydrogenase/reductase SDR (Score: 142.1; E-value: 3.6e-43)<br>\n \n</div>\n<div class=\"focus-info\">\n \n\n \n\n \n\n\n \n</div>\n<div class=\"focus-urls\">\n <a class=\"wildcard-container\" data-wildcard-attrs=\"href\" href=\"http://blast.ncbi.nlm.nih.gov/Blast.cgi?PAGE=Proteins&PROGRAM=blastp&BLAST_PROGRAMS=blastp&QUERY=@!translation!@&LINK_LOC=protein&PAGE_TYPE=BlastSearch\" target=\"_blank\" data-locus=\"ctg1_3062\">NCBI BlastP on this gene</a><br>\n <a href=\"http://www.ncbi.nlm.nih.gov/projects/sviewer/?Db=gene&amp;DbFrom=protein&amp;Cmd=Link&amp;noslider=1&amp;id=gnlXPLKPLKMK_1&amp;from=3256938&amp;to=3277699\" target=\"_new\">View genomic context</a><br>\n \n  <a href=\"knownclusterblast/region7/ctg1_3062_mibig_hits.html\" target=\"_new\">MiBIG Hits</a><br>\n \n \n \n \n</div>\n<div class=\"focus-clipboard\">\n AA sequence: <span class=\"clipboard-copy wildcard-container\" data-locus=\"ctg1_3062\" data-wildcard-attrs=\"data-seq\" data-seq=\"@!translation!@\">Copy to clipboard</span><br>\n Nucleotide sequence: <span class=\"clipboard-copy wildcard-container\" data-locus=\"ctg1_3062\" data-wildcard-attrs=\"data-seq\" data-seq=\"@!dna!@\">Copy to clipboard</span><br>\n</div>",
    "dna": "ATGAATAAAAAGGATCAAACCGTTTTTATTACCGGTGCCGGCCGCGGCGTGGGCATGGCCATGGCGCAGGAGTTTGCCGCTCAGGGCTATGATCTTATTTTAAACTATCGAAAAGATCAGGGGAAAAGCGCAGCCGGACTACAACAGTTTCTGGTATCGCCCGCCGCGCAGCAGGTGTCGGTCAGACTGGCGAAGGCTGATATCAGCGAACCGCGTGAAATTGCTGAAATGGTTAAAAAATTGAAGCAGGGCGGCGTGGAGCGAATCGACCATTTAGTCCTTAATGCCGCCAGCGCACCGTTTAAGCCCTTTAGCGAGATGACCCGTAGCGACTGGAAACTGCTGCTGAATGGCAACATCATCGGAAATAATAGCTGCGTTAACGAAATCGTACCGCTGATGCCTGTCGGCGGTTCAATCTGCATCATATCCAGTATGGGCAGCCGTCGTGTATTACCCGATTATCCGCTGGGCATTGTGAAGTCGGCGCTTGAGTCGCTGGTTGGCTATCTTGAGGTGGAACTCTATGCAAAGGGCATCCGCGTCAATGGCCTGTGTGCGGGTATGGTTAACACCGATATGGCGGAATATCTGCAAAAACTCTGGCCAGAGCTGTACGCGCGATATGAACACAGTCCGCGCCGCTGGCTGATTGAGCCGAAAGAAGTCGCGGATATCGCAGCCTTTTTAATCTCTCCTCAGTCCAGCGCTATTCGCGGCACCACGCTTGTTGCCGATCTTGGCATGTCGCTGTCGGCCTGA",
    "translation": "MNKKDQTVFITGAGRGVGMAMAQEFAAQGYDLILNYRKDQGKSAAGLQQFLVSPAAQQVSVRLAKADISEPREIAEMVKKLKQGGVERIDHLVLNAASAPFKPFSEMTRSDWKLLLNGNIIGNNSCVNEIVPLMPVGGSICIISSMGSRRVLPDYPLGIVKSALESLVGYLEVELYAKGIRVNGLCAGMVNTDMAEYLQKLWPELYARYEHSPRRWLIEPKEVADIAAFLISPQSSAIRGTTLVADLGMSLSA",
    "product": ""
   },
   {
    "start": 3267709,
    "end": 3268530,
    "strand": 1,
    "locus_tag": "ctg1_3063",
    "type": "other",
    "description": "<div class=\"focus-intro\">\n <strong><span class=\"serif\">ctg1_3063</span></strong><br>\n \n <br>\n Locus tag: <span class=\"serif\">ctg1_3063</span><br>\n Protein ID: <span class=\"serif\">None</span><br>\n Gene: <span class=\"serif\">None</span><br>\n \n Location: 3,267,709 - 3,268,530,\n (total: 822 nt)<br>\n <br>\n \n</div>\n<div class=\"focus-info\">\n \n\n \n\n \n\n\n \n</div>\n<div class=\"focus-urls\">\n <a class=\"wildcard-container\" data-wildcard-attrs=\"href\" href=\"http://blast.ncbi.nlm.nih.gov/Blast.cgi?PAGE=Proteins&PROGRAM=blastp&BLAST_PROGRAMS=blastp&QUERY=@!translation!@&LINK_LOC=protein&PAGE_TYPE=BlastSearch\" target=\"_blank\" data-locus=\"ctg1_3063\">NCBI BlastP on this gene</a><br>\n <a href=\"http://www.ncbi.nlm.nih.gov/projects/sviewer/?Db=gene&amp;DbFrom=protein&amp;Cmd=Link&amp;noslider=1&amp;id=gnlXPLKPLKMK_1&amp;from=3257709&amp;to=3278530\" target=\"_new\">View genomic context</a><br>\n \n  <a href=\"knownclusterblast/region7/ctg1_3063_mibig_hits.html\" target=\"_new\">MiBIG Hits</a><br>\n \n \n \n \n</div>\n<div class=\"focus-clipboard\">\n AA sequence: <span class=\"clipboard-copy wildcard-container\" data-locus=\"ctg1_3063\" data-wildcard-attrs=\"data-seq\" data-seq=\"@!translation!@\">Copy to clipboard</span><br>\n Nucleotide sequence: <span class=\"clipboard-copy wildcard-container\" data-locus=\"ctg1_3063\" data-wildcard-attrs=\"data-seq\" data-seq=\"@!dna!@\">Copy to clipboard</span><br>\n</div>",
    "dna": "ATGCTGCCATTACTACTCCTGCTCCTGCTGTCAGCCCCTTTGCAGGCGGAAGATCGGCCGCCGGTGCTCTCACTGGATCGCGAGCAGCTGTCGCAAATCACGCAAGAAGACAGCAAAGCCAGAGAGATCATCCGTCGCGCCGACCGTGTTCGTGCTCCGGACAAACCCTTCCGCTATACGCTGACGCTAACGGAGCATAAGAACGGCAGGGATTTGACGGAAAAGCAGCAGGTGCTGGATATCTCTATGCGCTTCTATAAACCGGATGAGCAGCGCGAAAAAGGCGAAGCGCGCGCGCTGGTGCGTTTCGTCTCCCCCGTGAGAGACAAGGGTAAAGTACTGCTCTCCGATCTTGATAAAATGTGGTATTTCGCGCCGGAACTGCGTCGTCCCATTCCCATTTCGCGCCAGCAACGCCTGCTGGGCCAGGTCTCGAATGGCGATGTGGTCGCAGCGGACTTCGACTACTCCTACGTTTCCACCCTGTTGGGCACGGAAGCGTGTAACGAAACCAAATGCTACAAGCTGTCGTTAACCCGCCGGTGGCCGTCAGTCCCCTATCCCGCCATTACTTACTGGGTCGAAGTCGGCACGTATTACCCTCAGCAGATAGATTTCCTTTCTACGGAAGGACGGCTGATTAAGCGCTCTCGCTACCTTAACTATACCGACGCGTTGGGCGTAATGCGTCCGGCAACAATTATCGTAGAAGATGCGCTGCGAAAAGATAACTGGACCACCATGACGTACAGCGATCTGATGCTGGAATCGCTGCCTGAAAGCTATTTTCAGAAAGACTATTTAAGCCGGGGCAGCCAATGA",
    "translation": "MLPLLLLLLLSAPLQAEDRPPVLSLDREQLSQITQEDSKAREIIRRADRVRAPDKPFRYTLTLTEHKNGRDLTEKQQVLDISMRFYKPDEQREKGEARALVRFVSPVRDKGKVLLSDLDKMWYFAPELRRPIPISRQQRLLGQVSNGDVVAADFDYSYVSTLLGTEACNETKCYKLSLTRRWPSVPYPAITYWVEVGTYYPQQIDFLSTEGRLIKRSRYLNYTDALGVMRPATIIVEDALRKDNWTTMTYSDLMLESLPESYFQKDYLSRGSQ",
    "product": ""
   },
   {
    "start": 3268527,
    "end": 3269915,
    "strand": 1,
    "locus_tag": "ctg1_3064",
    "type": "other",
    "description": "<div class=\"focus-intro\">\n <strong><span class=\"serif\">ctg1_3064</span></strong><br>\n \n <br>\n Locus tag: <span class=\"serif\">ctg1_3064</span><br>\n Protein ID: <span class=\"serif\">None</span><br>\n Gene: <span class=\"serif\">None</span><br>\n \n Location: 3,268,527 - 3,269,915,\n (total: 1389 nt)<br>\n <br>\n \n</div>\n<div class=\"focus-info\">\n \n\n \n\n \n\n\n \n</div>\n<div class=\"focus-urls\">\n <a class=\"wildcard-container\" data-wildcard-attrs=\"href\" href=\"http://blast.ncbi.nlm.nih.gov/Blast.cgi?PAGE=Proteins&PROGRAM=blastp&BLAST_PROGRAMS=blastp&QUERY=@!translation!@&LINK_LOC=protein&PAGE_TYPE=BlastSearch\" target=\"_blank\" data-locus=\"ctg1_3064\">NCBI BlastP on this gene</a><br>\n <a href=\"http://www.ncbi.nlm.nih.gov/projects/sviewer/?Db=gene&amp;DbFrom=protein&amp;Cmd=Link&amp;noslider=1&amp;id=gnlXPLKPLKMK_1&amp;from=3258527&amp;to=3279915\" target=\"_new\">View genomic context</a><br>\n \n \n \n \n</div>\n<div class=\"focus-clipboard\">\n AA sequence: <span class=\"clipboard-copy wildcard-container\" data-locus=\"ctg1_3064\" data-wildcard-attrs=\"data-seq\" data-seq=\"@!translation!@\">Copy to clipboard</span><br>\n Nucleotide sequence: <span class=\"clipboard-copy wildcard-container\" data-locus=\"ctg1_3064\" data-wildcard-attrs=\"data-seq\" data-seq=\"@!dna!@\">Copy to clipboard</span><br>\n</div>",
    "dna": "ATGAAACAGCCTGGTTTACTCGTGCTCCTTATGCCTTTGGCGGCGCTGGCGGATGTGGGTTGCCAATCTCCCAGAGGGAATGTGGGTCTGGAAGGAGTGCAATTAAGCAGTAGCCGTACACAGTGGAACGATCATGACAACGCATTCAAACATAACACGCTGCTAAACGTTTACAGCTCGGCTTCACTTAACTGTTATGCCGGAGAAGCACTCACTTTTAAAGGCGAAGCCAACGGCGAGTTCATTTGGCACCGTCATCAGCCGGGTTCGCTACAGGATCGCCGGCGTCAGGGAAGAATGTTTTATAACCTGGCGGCGCTCAGTTGGGCCGCTCGTGAAAATCTGTTTCTTGACGCAGGAAAAATACGACGGCGTTACGGTTATCTCTATACCGTATCGCCACTGGATCTTTTGCGTAACCCTCACGGGGCATTTCGCAGCGTTCACGTTAATGCCGCAGGCGATAACTGGCCCGCTTTTTACGATGAAGGATCGTGGGGGATCTCCGCCAGTTTATTGACGGCCTCCGGCAGTTGGGATGCGGTGATCCTGCCCCGGCTGACGCAGGAAAATACGGATATTGATGCTGACTACCACGAGAGCTCGCTTAAAAGAACTAACGCTCAGGATCGCTATCTTTTCAGCTATTCGACCAGTGGGCTGGCGAACAGAACTTCAACGATATCGCTGCTCGCCGGTGCGCAAAAGCGCCTTTCTGCTGGCGTGAACTACATGCTGAACGACAACTGGGTGCTCAATCTTGAAGGGGGACTCGCGAAGGGTCAAACCTGGCGCCATCTTCAAAAAGAGGCCACCCAGGGACTGCACAGTTACGATGCTTCGGCAACAAAAGAGCCGTTTAGTCGACGTTCAGGCGGTGTCACCGGCGATATTGGCGGCGGCATGCGCTATACCAGCAGCGAACAAATTGAATCAGGCGTTGAGTATTATGGCCAGAGTCAGGGTTACTCTCGCAGTGAATGGCGGCAGTTAACGCGGGATGTTGCCTTTGCGAACGGCGGCTATATCAACCCCCGTTATCCCATAACCTCATTGCCCATCGTGCAGGATGGCTTTCGCCTTTATTCACGTTTAATGGCCGCTGAAATTGACCGAACCGGCCGACAGGGCGCGTTGCAAACCAAACACTATCTTATGCTGTTTAACAGCCGAAATCGTAGTGAAACAGGCGCATTGAACTGGCGAACATCAGCGATCGCTAACCTGACGGACGGAAGCGTGTTAACAACTATGCAGGTGAGTAGCCCGGTCAGGGATGACACGGAAATTTATACAGGTGCAACACTCAGTTTTGGGCGTGCTGGCAGCGAATTTAGCTTATTTGGCGAAAAAGGACTTTATTATGCAGGATTACGCTATTTCTGGTAA",
    "translation": "MKQPGLLVLLMPLAALADVGCQSPRGNVGLEGVQLSSSRTQWNDHDNAFKHNTLLNVYSSASLNCYAGEALTFKGEANGEFIWHRHQPGSLQDRRRQGRMFYNLAALSWAARENLFLDAGKIRRRYGYLYTVSPLDLLRNPHGAFRSVHVNAAGDNWPAFYDEGSWGISASLLTASGSWDAVILPRLTQENTDIDADYHESSLKRTNAQDRYLFSYSTSGLANRTSTISLLAGAQKRLSAGVNYMLNDNWVLNLEGGLAKGQTWRHLQKEATQGLHSYDASATKEPFSRRSGGVTGDIGGGMRYTSSEQIESGVEYYGQSQGYSRSEWRQLTRDVAFANGGYINPRYPITSLPIVQDGFRLYSRLMAAEIDRTGRQGALQTKHYLMLFNSRNRSETGALNWRTSAIANLTDGSVLTTMQVSSPVRDDTEIYTGATLSFGRAGSEFSLFGEKGLYYAGLRYFW",
    "product": ""
   },
   {
    "start": 3269890,
    "end": 3270840,
    "strand": 1,
    "locus_tag": "ctg1_3065",
    "type": "biosynthetic-additional",
    "description": "<div class=\"focus-intro\">\n <strong><span class=\"serif\">ctg1_3065</span></strong><br>\n \n <br>\n Locus tag: <span class=\"serif\">ctg1_3065</span><br>\n Protein ID: <span class=\"serif\">None</span><br>\n Gene: <span class=\"serif\">None</span><br>\n \n Location: 3,269,890 - 3,270,840,\n (total: 951 nt)<br>\n <br>\n \n  biosynthetic-additional (rule-based-clusters) PKS_AT<br>\n \n  biosynthetic-additional (smcogs) SMCOG1021:malonyl CoA-acyl carrier protein transacylase (Score: 186.9; E-value: 1.2e-56)<br>\n \n</div>\n<div class=\"focus-info\">\n \n  Active site details: <div class=\"collapser collapser-target-ctg1_3065 collapser-level-none\"> </div><div class=\"collapser-content\">\n  <dl>\n  \n   <dt><strong>PKS_AT</strong> (16..301)</dt>\n   <dd>\n   \n    (Methyl)Malonyl-CoA specificity inconclusive<br>\n   \n    found active site serine: True, scaffold matched GHGE: True<br>\n   \n   </dd>\n  \n  </dl>\n  </div><br>\n \n\n \n\n \n\n\n \n</div>\n<div class=\"focus-urls\">\n <a class=\"wildcard-container\" data-wildcard-attrs=\"href\" href=\"http://blast.ncbi.nlm.nih.gov/Blast.cgi?PAGE=Proteins&PROGRAM=blastp&BLAST_PROGRAMS=blastp&QUERY=@!translation!@&LINK_LOC=protein&PAGE_TYPE=BlastSearch\" target=\"_blank\" data-locus=\"ctg1_3065\">NCBI BlastP on this gene</a><br>\n <a href=\"http://www.ncbi.nlm.nih.gov/projects/sviewer/?Db=gene&amp;DbFrom=protein&amp;Cmd=Link&amp;noslider=1&amp;id=gnlXPLKPLKMK_1&amp;from=3259890&amp;to=3280840\" target=\"_new\">View genomic context</a><br>\n \n  <a href=\"knownclusterblast/region7/ctg1_3065_mibig_hits.html\" target=\"_new\">MiBIG Hits</a><br>\n \n \n \n \n</div>\n<div class=\"focus-clipboard\">\n AA sequence: <span class=\"clipboard-copy wildcard-container\" data-locus=\"ctg1_3065\" data-wildcard-attrs=\"data-seq\" data-seq=\"@!translation!@\">Copy to clipboard</span><br>\n Nucleotide sequence: <span class=\"clipboard-copy wildcard-container\" data-locus=\"ctg1_3065\" data-wildcard-attrs=\"data-seq\" data-seq=\"@!dna!@\">Copy to clipboard</span><br>\n</div>",
    "dna": "ATGCAGGATTACGCTATTTCTGGTAACGGTGAACGACAATGGATGGTGCTGTTTGCTGGCCAGGGTTCGGCACAACCCGGCATGGGTGCCGATATTATCGATCGCTCAGCGGCTACCCGCCAGGTATTTGAATGCGCCAGTGATATAACCGGCATGGATGTTCGCAAACTTTGCCTGAAAGGACCGATGACGCGTTTAACGCAAACGCGATATCAACAAATCGCCATTACCGCGTTTAATGTCGCGGCGGTAACCGCCCTGAAAGAACAAGAAAAACTGCCTGTTACAGCCTGCGCTGGCCACAGCGCTGGCGAATACTCAGCGCTGTGGCTGGCGGGTGTTTTTACGCAGGAAAGCCTGTTCAGGGCGATTGACGGGCGTGCGGCTATCATGCAGCGGCTGGCGACTGAAAATAAAGGCGCCATGTATCACATTCAGGGTTTGTGCAGAAACACGCTGTCGACGCTGATCGGCGAGCTTGGACTACACCCGACTTTGCAGGTAGCGTGCGACAATGCAGCCGATCGCCAGGTGGTTGCGGGCAACATTGGCGCAATGAAAACCCTGGTCAGTGCCCTGCTGTCAAGAGGCATTGCACCCACTAAACTGGCGGTAAACGGTGCATGGCATTGCGAACTGATGGCCGCAGGCGTAGCGGAACTGCGCCAACTTTTGTCATCTCTGCCGCTAAAAGCACCTGAGATTGCTGTTTATATGAATCGCACCGCACAGCCTGAAACCTGTCCGGAGGCGATTATCGACCATCTTGCGCATCATCTGACAGACCCGGTGCGCTGGCGCGAAACGATGGTGCATTGTCAGCAGACTGCGCAGCATAACTTTCTTGAAATCAGCGCAAAAAAATTCCTGTTAACGCTACTGGACGAAAACAGACTTACGCACGGTAAATATCATTACCGTGATTTATTATTACCTCTGAATTCTGTATAA",
    "translation": "MQDYAISGNGERQWMVLFAGQGSAQPGMGADIIDRSAATRQVFECASDITGMDVRKLCLKGPMTRLTQTRYQQIAITAFNVAAVTALKEQEKLPVTACAGHSAGEYSALWLAGVFTQESLFRAIDGRAAIMQRLATENKGAMYHIQGLCRNTLSTLIGELGLHPTLQVACDNAADRQVVAGNIGAMKTLVSALLSRGIAPTKLAVNGAWHCELMAAGVAELRQLLSSLPLKAPEIAVYMNRTAQPETCPEAIIDHLAHHLTDPVRWRETMVHCQQTAQHNFLEISAKKFLLTLLDENRLTHGKYHYRDLLLPLNSV",
    "product": ""
   },
   {
    "start": 3270854,
    "end": 3271873,
    "strand": 1,
    "locus_tag": "ctg1_3066",
    "type": "other",
    "description": "<div class=\"focus-intro\">\n <strong><span class=\"serif\">ctg1_3066</span></strong><br>\n \n <br>\n Locus tag: <span class=\"serif\">ctg1_3066</span><br>\n Protein ID: <span class=\"serif\">None</span><br>\n Gene: <span class=\"serif\">None</span><br>\n \n Location: 3,270,854 - 3,271,873,\n (total: 1020 nt)<br>\n <br>\n \n</div>\n<div class=\"focus-info\">\n \n\n \n\n \n\n\n \n</div>\n<div class=\"focus-urls\">\n <a class=\"wildcard-container\" data-wildcard-attrs=\"href\" href=\"http://blast.ncbi.nlm.nih.gov/Blast.cgi?PAGE=Proteins&PROGRAM=blastp&BLAST_PROGRAMS=blastp&QUERY=@!translation!@&LINK_LOC=protein&PAGE_TYPE=BlastSearch\" target=\"_blank\" data-locus=\"ctg1_3066\">NCBI BlastP on this gene</a><br>\n <a href=\"http://www.ncbi.nlm.nih.gov/projects/sviewer/?Db=gene&amp;DbFrom=protein&amp;Cmd=Link&amp;noslider=1&amp;id=gnlXPLKPLKMK_1&amp;from=3260854&amp;to=3281873\" target=\"_new\">View genomic context</a><br>\n \n \n \n \n</div>\n<div class=\"focus-clipboard\">\n AA sequence: <span class=\"clipboard-copy wildcard-container\" data-locus=\"ctg1_3066\" data-wildcard-attrs=\"data-seq\" data-seq=\"@!translation!@\">Copy to clipboard</span><br>\n Nucleotide sequence: <span class=\"clipboard-copy wildcard-container\" data-locus=\"ctg1_3066\" data-wildcard-attrs=\"data-seq\" data-seq=\"@!dna!@\">Copy to clipboard</span><br>\n</div>",
    "dna": "ATGATCCCGACCTATTTCCGTTTCATCAATCGGCATAATGTATTCTTCGCGATTGGCTGCTTTATTTCTGTCGCAATTTTGATGACTTCTCTGGTCAGGAATACACTTTATGCCACTCCGCAAGAGATGTTTACTGGCCTGACGGCCATTGCGGTATCTTTCGCGTGGACAATGGCCAGAGAAGGACGGGCTTACTGGATGTATACCATCTGTACGATGCGCATGTATGAAAATAAGCAGACTATTGAACAATTAGCAAAAAAACCCATTGGAGATATAACTATCTGGCTTGCAAAGCCTTTATGCAGCGCAGGAATATCGATAGCGACATCCATCGTGCTATATGGCATTAGCATGTTGCTTCCGGATTATTTAATTACCGGCTGGCTGCTTTTTTGTGGAGTAATTATCCTGCCATATGGGATCTTTGTTTTACATAAAAAAACGCTCCATGCTTATATTCAAAAAGTAATTTTACATATTTCAAAGCGAACTTTATTAAAAATAAAAAGAAGGCGCATAACCCATTATCTCGTTGAAGATATCGTCATAGTGCTCATGGTTAATCTTGCACTGGTGCTTCCCCTCTCCAGCAAGCCTGACTTTAGCGTAACGGCAGGTATTGACTCACCAGCTTTTATTATTGCAATGATTATTCTAATGGAGATTGTAACTGGCTTTATGCTGCTGGTCGCGCAGCGAAGCCGACGGTACATTTTCTGCGGAGAAATTATTTCTGAAGCGCTTGTTAACCTGACGTCAAAAAAATATCTGAAAACCGCGATAAAAAGCAGAATAATTTTCTGGATGAGCATAACCCTTGCGTGGACATGCTCTGCCTGCCTGATTTTATCCAGTTTCAGTAACGCTCAATTCTGGGCAGTCTATTTATGTTGCCTGCTGATACCATTAATGATATTTAGTATTGAAAAATATAATGTTCTTAAACGCGACTATCATCAGGCAAAGAAAATCCTGCATGATCTTAGTCAGTTTAAACCTGCCGATGTGGATAATTAA",
    "translation": "MIPTYFRFINRHNVFFAIGCFISVAILMTSLVRNTLYATPQEMFTGLTAIAVSFAWTMAREGRAYWMYTICTMRMYENKQTIEQLAKKPIGDITIWLAKPLCSAGISIATSIVLYGISMLLPDYLITGWLLFCGVIILPYGIFVLHKKTLHAYIQKVILHISKRTLLKIKRRRITHYLVEDIVIVLMVNLALVLPLSSKPDFSVTAGIDSPAFIIAMIILMEIVTGFMLLVAQRSRRYIFCGEIISEALVNLTSKKYLKTAIKSRIIFWMSITLAWTCSACLILSSFSNAQFWAVYLCCLLIPLMIFSIEKYNVLKRDYHQAKKILHDLSQFKPADVDN",
    "product": ""
   },
   {
    "start": 3271924,
    "end": 3272232,
    "strand": -1,
    "locus_tag": "ctg1_3067",
    "type": "other",
    "description": "<div class=\"focus-intro\">\n <strong><span class=\"serif\">ctg1_3067</span></strong><br>\n \n <br>\n Locus tag: <span class=\"serif\">ctg1_3067</span><br>\n Protein ID: <span class=\"serif\">None</span><br>\n Gene: <span class=\"serif\">None</span><br>\n \n Location: 3,271,924 - 3,272,232,\n (total: 309 nt)<br>\n <br>\n \n</div>\n<div class=\"focus-info\">\n \n\n \n\n \n\n\n \n</div>\n<div class=\"focus-urls\">\n <a class=\"wildcard-container\" data-wildcard-attrs=\"href\" href=\"http://blast.ncbi.nlm.nih.gov/Blast.cgi?PAGE=Proteins&PROGRAM=blastp&BLAST_PROGRAMS=blastp&QUERY=@!translation!@&LINK_LOC=protein&PAGE_TYPE=BlastSearch\" target=\"_blank\" data-locus=\"ctg1_3067\">NCBI BlastP on this gene</a><br>\n <a href=\"http://www.ncbi.nlm.nih.gov/projects/sviewer/?Db=gene&amp;DbFrom=protein&amp;Cmd=Link&amp;noslider=1&amp;id=gnlXPLKPLKMK_1&amp;from=3261924&amp;to=3282232\" target=\"_new\">View genomic context</a><br>\n \n \n \n \n</div>\n<div class=\"focus-clipboard\">\n AA sequence: <span class=\"clipboard-copy wildcard-container\" data-locus=\"ctg1_3067\" data-wildcard-attrs=\"data-seq\" data-seq=\"@!translation!@\">Copy to clipboard</span><br>\n Nucleotide sequence: <span class=\"clipboard-copy wildcard-container\" data-locus=\"ctg1_3067\" data-wildcard-attrs=\"data-seq\" data-seq=\"@!dna!@\">Copy to clipboard</span><br>\n</div>",
    "dna": "ATGAGGGAACTCACTGTTAAAGAAATACACCAGACCAGTGGTGGAATATTCGGTATCATTACAGCGCCGATTGGTGCTTTCATTGGTTTTGTTGTCGGTGAACTCGTCGATGAAGCGCTGGCAATGTTTGGCAATTTCGAGACAAACTTCAGAGGTGCTGGCATGAGTTTAGGTGCGGGGATCGCGGCACTCATCGGCTTATCACCTATTATGACGCTGGTCTTCATGCGTGAAGGTATCTTAGGTATGGTACAAAACGGCCTTGATATTGCTCAGCAAGCCAGGGATCGTCGTCAGCCTTCCGCATAA",
    "translation": "MRELTVKEIHQTSGGIFGIITAPIGAFIGFVVGELVDEALAMFGNFETNFRGAGMSLGAGIAALIGLSPIMTLVFMREGILGMVQNGLDIAQQARDRRQPSA",
    "product": ""
   },
   {
    "start": 3272333,
    "end": 3272548,
    "strand": -1,
    "locus_tag": "ctg1_3068",
    "type": "other",
    "description": "<div class=\"focus-intro\">\n <strong><span class=\"serif\">ctg1_3068</span></strong><br>\n \n <br>\n Locus tag: <span class=\"serif\">ctg1_3068</span><br>\n Protein ID: <span class=\"serif\">None</span><br>\n Gene: <span class=\"serif\">None</span><br>\n \n Location: 3,272,333 - 3,272,548,\n (total: 216 nt)<br>\n <br>\n \n</div>\n<div class=\"focus-info\">\n \n\n \n\n \n\n\n \n</div>\n<div class=\"focus-urls\">\n <a class=\"wildcard-container\" data-wildcard-attrs=\"href\" href=\"http://blast.ncbi.nlm.nih.gov/Blast.cgi?PAGE=Proteins&PROGRAM=blastp&BLAST_PROGRAMS=blastp&QUERY=@!translation!@&LINK_LOC=protein&PAGE_TYPE=BlastSearch\" target=\"_blank\" data-locus=\"ctg1_3068\">NCBI BlastP on this gene</a><br>\n <a href=\"http://www.ncbi.nlm.nih.gov/projects/sviewer/?Db=gene&amp;DbFrom=protein&amp;Cmd=Link&amp;noslider=1&amp;id=gnlXPLKPLKMK_1&amp;from=3262333&amp;to=3282548\" target=\"_new\">View genomic context</a><br>\n \n \n \n \n</div>\n<div class=\"focus-clipboard\">\n AA sequence: <span class=\"clipboard-copy wildcard-container\" data-locus=\"ctg1_3068\" data-wildcard-attrs=\"data-seq\" data-seq=\"@!translation!@\">Copy to clipboard</span><br>\n Nucleotide sequence: <span class=\"clipboard-copy wildcard-container\" data-locus=\"ctg1_3068\" data-wildcard-attrs=\"data-seq\" data-seq=\"@!dna!@\">Copy to clipboard</span><br>\n</div>",
    "dna": "ATGCGCACCTTAAACCATCATGAAGTGCTTTGTGTAAGTGGCAGCGGTAGTGAAAATGCTTTTGATTTTATCATGGATGCTATTTGTGGTTTTATTAGCGGGCCGGTGAATGCTATGCTTAACTTCATACCTGATATTATATCAAACTTAATTAACTTCGGCGCCAGCGTGCTGACGGCTATTTTTCATGAAGCTTTAGCAAGAATGGGCTTATGA",
    "translation": "MRTLNHHEVLCVSGSGSENAFDFIMDAICGFISGPVNAMLNFIPDIISNLINFGASVLTAIFHEALARMGL",
    "product": ""
   },
   {
    "start": 3272871,
    "end": 3275069,
    "strand": 1,
    "locus_tag": "ctg1_3069",
    "type": "other",
    "description": "<div class=\"focus-intro\">\n <strong><span class=\"serif\">ctg1_3069</span></strong><br>\n \n <br>\n Locus tag: <span class=\"serif\">ctg1_3069</span><br>\n Protein ID: <span class=\"serif\">None</span><br>\n Gene: <span class=\"serif\">None</span><br>\n \n Location: 3,272,871 - 3,275,069,\n (total: 2199 nt)<br>\n <br>\n \n</div>\n<div class=\"focus-info\">\n \n\n \n\n \n\n\n \n</div>\n<div class=\"focus-urls\">\n <a class=\"wildcard-container\" data-wildcard-attrs=\"href\" href=\"http://blast.ncbi.nlm.nih.gov/Blast.cgi?PAGE=Proteins&PROGRAM=blastp&BLAST_PROGRAMS=blastp&QUERY=@!translation!@&LINK_LOC=protein&PAGE_TYPE=BlastSearch\" target=\"_blank\" data-locus=\"ctg1_3069\">NCBI BlastP on this gene</a><br>\n <a href=\"http://www.ncbi.nlm.nih.gov/projects/sviewer/?Db=gene&amp;DbFrom=protein&amp;Cmd=Link&amp;noslider=1&amp;id=gnlXPLKPLKMK_1&amp;from=3262871&amp;to=3285069\" target=\"_new\">View genomic context</a><br>\n \n \n \n \n</div>\n<div class=\"focus-clipboard\">\n AA sequence: <span class=\"clipboard-copy wildcard-container\" data-locus=\"ctg1_3069\" data-wildcard-attrs=\"data-seq\" data-seq=\"@!translation!@\">Copy to clipboard</span><br>\n Nucleotide sequence: <span class=\"clipboard-copy wildcard-container\" data-locus=\"ctg1_3069\" data-wildcard-attrs=\"data-seq\" data-seq=\"@!dna!@\">Copy to clipboard</span><br>\n</div>",
    "dna": "ATGCGGGATAAAAATCAAAAGAAATCACCGATCTATAGTGCATTTATTGCTACGTTGATCGCATCAGGATACAGCATTCAGAGCTATTCAGCCATAATTCCTGATATGAATCACCCCCAGTCACCAAAAATTATTTCAAGCAATAATGGAACAACAGTTGTAAATATTAATCCTGTTTCTGGGAATGGGCTCTCTCATAATGTTTATTCTAACTTTGATGTAGGCATGAAGGGCGTTGTCTTAAACAACGGAACTCAGGCCAGCAACACGCAACTGGCTGGCAACATAGCTGCCAATGAAAGGCTTGCGGGGCAGTCAGCCTCTATTATTTTGAATGAAGTCACCAGTGGTCTCCCAAGCATTCTCGCCGGTATGGTCGAAGTTGCCGGTGAAAAAGCGCAGGTTATCGTTGCAAACCCCGCAGGTATTACCTGTAGCGGTTGTGGATTCATCAACACACAACGCTCAACCCTGGCGACCGGTAAAGCGCTTATTGACAATGGCGTGCTCAAAAGTTTTGATATTAAAGGCGGGCAAGTTGATATCAAAGGCAAAGGTCTGATCGACCATGATTCATCCTACACCGATATCCTGACGAATATGCTCAAAGTCAGCGCAGCATTAAAAGCCGAAAACCTGCGAATTGTTACCGGAAAGAACGCTGTTGATAATGATACGCTTAACGTGACTAAAACAGGTCAGAATAACAGTTGGTTTGGCAATAAAGTTGCCGTCGATGTGACCGCGCTGGGGGGCATTCAGGCCGATCGTATTACGATGATTGCGACTGAAGAAGGCTTTGGCGTAAAAAACGCAGGTCTGCTTCAGTCAACGCTGAATGATATTACGATCACTACAGCAGGCTATCTGAGCAATAATGGCGTCATTGATGCTGCCAGTGATCTAACCACGACGCTCAAAGGAAATTTAAGCAACAGCGGGCGCATTAAAAGTGGCAGAAATATGATGCTATCAACACAGGGGAACAATTTTGAAAACGCCGGCGAATTGGTTTCCACTGGACACTTAACTATTCAAAGCGGAAAACTGGTTAATAAAACCTCGATAAGGAGTGCGGGCGATCTGGTTATCAATACCGGTAAAGGCGACCTTGAAAACGGCGCAAGCGGTCGCTCTGCGGAACTGGTAAGTCAACGAGCCATAAATATCTCGGCGGCTAATCTGAAAAACGTCACCGATTCTGTCATTTATGCCAGGCAGGAATTTACGCTCGAAACAGATCATATCAATAACGAAACTGGACGGTTGCTCAGCGAAGGGGATATGGAGATAAAGGCAAACTCCCTGTGGAATTATCGCGGCGGTCTGTATGCTACAAATAATATGCTGCTGAACATCGATAAGCTTGATCTGAGTTATAGTGGCATCACAACCGGTCAGGATCTTACCATTAACGCCACTAAAATTGACAATCGGATGGGCGGCATTGAAACAGGTGGAAAAACCACCCTGAACGCGACTGATTCCGTTATAAACGATACTGCCGCCATCGCAACGGGCGAGCTGATCGTTAATACCAACAAGCTCAGCAATACGGGGGGTATCCTGGTTTCAAAAGGCGATATGAAGATTGATGCAAGGTCAGTCGTCAATCGCTATAAGACGCTATATGGCCCGATGTTTGGCGTCTGGCTGGAAAATATCGAAATTGATGTTGAGGGTGGCATCGTTAGCGGAGGCGCGCTTAATCTTAAAACCGAGCGACTGAGTAATCAGCAGAGCCGGATCCTCAGTAATAACGATATGACGATCAATGCAAATTCAGTCGATAACGCGAATGCCGATATTTTAAGCAAACAGAGTGCCATCCTTAACATTAAAGAGATGCGCAATCAAAATGGCAATGTGAAGGCCGGGCAGGATCTGCTTATGACAACGCATGCTATTAACGGAACCTCTGGCTTATTACAGGCCGGAAATGATCTTCAGCTAAAGGTTGACCAGGCTTTTTCAAATTATCAAAATATCTCTGCCGGGAATGATATTACTCTTGATATTGATGGCGGTTTTCATAACTGGAGTACGGTGAAGGCGGGTAATAATATCGATATTACTGCATCACAGCTTGGAAATTATCTGTTTAACCGCATCTATGCGGATAACAAGGTAAATCTGAACGTCGATGGCATCGTTTTTAACATCGGCTCCATTGACTCAGGTAATAAATCGGGTGAGTAG",
    "translation": "MRDKNQKKSPIYSAFIATLIASGYSIQSYSAIIPDMNHPQSPKIISSNNGTTVVNINPVSGNGLSHNVYSNFDVGMKGVVLNNGTQASNTQLAGNIAANERLAGQSASIILNEVTSGLPSILAGMVEVAGEKAQVIVANPAGITCSGCGFINTQRSTLATGKALIDNGVLKSFDIKGGQVDIKGKGLIDHDSSYTDILTNMLKVSAALKAENLRIVTGKNAVDNDTLNVTKTGQNNSWFGNKVAVDVTALGGIQADRITMIATEEGFGVKNAGLLQSTLNDITITTAGYLSNNGVIDAASDLTTTLKGNLSNSGRIKSGRNMMLSTQGNNFENAGELVSTGHLTIQSGKLVNKTSIRSAGDLVINTGKGDLENGASGRSAELVSQRAINISAANLKNVTDSVIYARQEFTLETDHINNETGRLLSEGDMEIKANSLWNYRGGLYATNNMLLNIDKLDLSYSGITTGQDLTINATKIDNRMGGIETGGKTTLNATDSVINDTAAIATGELIVNTNKLSNTGGILVSKGDMKIDARSVVNRYKTLYGPMFGVWLENIEIDVEGGIVSGGALNLKTERLSNQQSRILSNNDMTINANSVDNANADILSKQSAILNIKEMRNQNGNVKAGQDLLMTTHAINGTSGLLQAGNDLQLKVDQAFSNYQNISAGNDITLDIDGGFHNWSTVKAGNNIDITASQLGNYLFNRIYADNKVNLNVDGIVFNIGSIDSGNKSGE",
    "product": ""
   },
   {
    "start": 3274982,
    "end": 3275200,
    "strand": -1,
    "locus_tag": "ctg1_3070",
    "type": "other",
    "description": "<div class=\"focus-intro\">\n <strong><span class=\"serif\">ctg1_3070</span></strong><br>\n \n <br>\n Locus tag: <span class=\"serif\">ctg1_3070</span><br>\n Protein ID: <span class=\"serif\">None</span><br>\n Gene: <span class=\"serif\">None</span><br>\n \n Location: 3,274,982 - 3,275,200,\n (total: 219 nt)<br>\n <br>\n \n</div>\n<div class=\"focus-info\">\n \n\n \n\n \n\n\n \n</div>\n<div class=\"focus-urls\">\n <a class=\"wildcard-container\" data-wildcard-attrs=\"href\" href=\"http://blast.ncbi.nlm.nih.gov/Blast.cgi?PAGE=Proteins&PROGRAM=blastp&BLAST_PROGRAMS=blastp&QUERY=@!translation!@&LINK_LOC=protein&PAGE_TYPE=BlastSearch\" target=\"_blank\" data-locus=\"ctg1_3070\">NCBI BlastP on this gene</a><br>\n <a href=\"http://www.ncbi.nlm.nih.gov/projects/sviewer/?Db=gene&amp;DbFrom=protein&amp;Cmd=Link&amp;noslider=1&amp;id=gnlXPLKPLKMK_1&amp;from=3264982&amp;to=3285200\" target=\"_new\">View genomic context</a><br>\n \n \n \n \n</div>\n<div class=\"focus-clipboard\">\n AA sequence: <span class=\"clipboard-copy wildcard-container\" data-locus=\"ctg1_3070\" data-wildcard-attrs=\"data-seq\" data-seq=\"@!translation!@\">Copy to clipboard</span><br>\n Nucleotide sequence: <span class=\"clipboard-copy wildcard-container\" data-locus=\"ctg1_3070\" data-wildcard-attrs=\"data-seq\" data-seq=\"@!dna!@\">Copy to clipboard</span><br>\n</div>",
    "dna": "ATGGCGCTGAAAAATGAAGCGAGAAGGCCGCAATGGTGGTGGGTATTTACACAGCTATACGTTCGTCAGATCGTTTGCGTGCGTCCACCCAATGCGGACGCACGCGAAGAGCTTATCTACAAAATCAGCAGCTACTCACCCGATTTATTACCTGAGTCAATGGAGCCGATGTTAAAAACGATGCCATCGACGTTCAGATTTACCTTGTTATCCGCATAG",
    "translation": "MALKNEARRPQWWWVFTQLYVRQIVCVRPPNADAREELIYKISSYSPDLLPESMEPMLKTMPSTFRFTLLSA",
    "product": ""
   },
   {
    "start": 3275240,
    "end": 3275908,
    "strand": 1,
    "locus_tag": "ctg1_3071",
    "type": "other",
    "description": "<div class=\"focus-intro\">\n <strong><span class=\"serif\">ctg1_3071</span></strong><br>\n \n <br>\n Locus tag: <span class=\"serif\">ctg1_3071</span><br>\n Protein ID: <span class=\"serif\">None</span><br>\n Gene: <span class=\"serif\">None</span><br>\n \n Location: 3,275,240 - 3,275,908,\n (total: 669 nt)<br>\n <br>\n \n</div>\n<div class=\"focus-info\">\n \n\n \n\n \n\n\n \n</div>\n<div class=\"focus-urls\">\n <a class=\"wildcard-container\" data-wildcard-attrs=\"href\" href=\"http://blast.ncbi.nlm.nih.gov/Blast.cgi?PAGE=Proteins&PROGRAM=blastp&BLAST_PROGRAMS=blastp&QUERY=@!translation!@&LINK_LOC=protein&PAGE_TYPE=BlastSearch\" target=\"_blank\" data-locus=\"ctg1_3071\">NCBI BlastP on this gene</a><br>\n <a href=\"http://www.ncbi.nlm.nih.gov/projects/sviewer/?Db=gene&amp;DbFrom=protein&amp;Cmd=Link&amp;noslider=1&amp;id=gnlXPLKPLKMK_1&amp;from=3265240&amp;to=3285908\" target=\"_new\">View genomic context</a><br>\n \n \n \n \n</div>\n<div class=\"focus-clipboard\">\n AA sequence: <span class=\"clipboard-copy wildcard-container\" data-locus=\"ctg1_3071\" data-wildcard-attrs=\"data-seq\" data-seq=\"@!translation!@\">Copy to clipboard</span><br>\n Nucleotide sequence: <span class=\"clipboard-copy wildcard-container\" data-locus=\"ctg1_3071\" data-wildcard-attrs=\"data-seq\" data-seq=\"@!dna!@\">Copy to clipboard</span><br>\n</div>",
    "dna": "ATGATGAAACGGACAAAAAATATTAATCATGCCTCCTTTCGCAAAAGCTGGAGCGCACGACACTTAACACCCGTCGCTTTCGCCGTCAGCGCTGTTTTTATGCTTGCCGGTTGTGAGCAGGCGGATGAAACGGTTTCGCTTTATCAGAATGCCGACGACTGCTCAAGCGCCAATCCTGGCAAAAGCGAGCAGTGCACCACCGCATTTAACGACGCGCAAAAAGAGGCGGCCAAAACCGCGCCGAAATACGCCAGCCGCGAAGAGTGTGTGGCAGAGTTTGGCGAAGGCCAGTGCCAGCAGGCACCGGCGCAGGCCGGTGTCGGCAACACCAATGCCGAGTCGCAGCAGAGCGGCAGCTTCTGGATGCCGCTGATGGCCGGTTATATGATGGGTCGCATGATGGGCGGCGGTCGCGTTGCGCCTCAGCCGCTGTTTACTTCTCGTGCGCCAAACAGTCCTGCTAACGGTAAATTCGTTGACGCCGCGGGCAAAAGCTTCGGCAATGCGACCCCGGGCCGCACTATGACCGTACCGAAAACCGCACTGGCGCCAAAACCGGCGACCACCAGTACGGTGACCCGTGGCGGCTTTGGCGAAAGCGTGGCGAAGCAGTCGACTATGCAACGCAGCAGCGCGACCTCAGGTTCACGTCGCTCCTTTGGAGGCTGA",
    "translation": "MMKRTKNINHASFRKSWSARHLTPVAFAVSAVFMLAGCEQADETVSLYQNADDCSSANPGKSEQCTTAFNDAQKEAAKTAPKYASREECVAEFGEGQCQQAPAQAGVGNTNAESQQSGSFWMPLMAGYMMGRMMGGGRVAPQPLFTSRAPNSPANGKFVDAAGKSFGNATPGRTMTVPKTALAPKPATTSTVTRGGFGESVAKQSTMQRSSATSGSRRSFGG",
    "product": ""
   },
   {
    "start": 3275912,
    "end": 3277072,
    "strand": 1,
    "locus_tag": "ctg1_3072",
    "type": "other",
    "description": "<div class=\"focus-intro\">\n <strong><span class=\"serif\">ctg1_3072</span></strong><br>\n \n <br>\n Locus tag: <span class=\"serif\">ctg1_3072</span><br>\n Protein ID: <span class=\"serif\">None</span><br>\n Gene: <span class=\"serif\">None</span><br>\n \n Location: 3,275,912 - 3,277,072,\n (total: 1161 nt)<br>\n <br>\n \n</div>\n<div class=\"focus-info\">\n \n\n \n\n \n\n\n \n</div>\n<div class=\"focus-urls\">\n <a class=\"wildcard-container\" data-wildcard-attrs=\"href\" href=\"http://blast.ncbi.nlm.nih.gov/Blast.cgi?PAGE=Proteins&PROGRAM=blastp&BLAST_PROGRAMS=blastp&QUERY=@!translation!@&LINK_LOC=protein&PAGE_TYPE=BlastSearch\" target=\"_blank\" data-locus=\"ctg1_3072\">NCBI BlastP on this gene</a><br>\n <a href=\"http://www.ncbi.nlm.nih.gov/projects/sviewer/?Db=gene&amp;DbFrom=protein&amp;Cmd=Link&amp;noslider=1&amp;id=gnlXPLKPLKMK_1&amp;from=3265912&amp;to=3287072\" target=\"_new\">View genomic context</a><br>\n \n \n \n \n</div>\n<div class=\"focus-clipboard\">\n AA sequence: <span class=\"clipboard-copy wildcard-container\" data-locus=\"ctg1_3072\" data-wildcard-attrs=\"data-seq\" data-seq=\"@!translation!@\">Copy to clipboard</span><br>\n Nucleotide sequence: <span class=\"clipboard-copy wildcard-container\" data-locus=\"ctg1_3072\" data-wildcard-attrs=\"data-seq\" data-seq=\"@!dna!@\">Copy to clipboard</span><br>\n</div>",
    "dna": "GTGAAACGTTTACCCATCACGGAACGTCCCGGCTGGCGTGAAAAAGCAACGGAATATGGATTTCGTTTTCATACCATGCACGGTGAACCGTACTGGTGTGAAGACGCTTACTATCAGTTTACGTTGCAACAGGTTGAGACGCTGGAAAACGTGACCAGCGAACTGCATCAGATGTGTTTACAGGTGGTGGAAAAAGTCGTTAACAGTGAAGAACTGTTAACGAAATTTCGCATTCCAAAGCATACCTGGAACTTTGTGCGCGATTCATGGAAATCCAGCCAGCCCTCGCTCTATTCCCGTCTTGACCTTGCATGGGATGGTAAGACGGACGCAAAGCTGTTAGAGAACAACGCCGACACGCCGACGTCCCTCTACGAAGCCGCTTTTTTTCAATGGTTATGGCTTGAGGATCAGCTTAACGCCGGAAATCTGCCCGCGCAGAGCGACCAGTTCAACAGCCTGCAAGAGAAGCTGATCGAGCGCTTTGCTGCGCTGCATCAGCAGCACGGATTTAGCTGGCTGCATTTCGCCTGCTGCCGCGATACGGAAGAAGATCGCGGCACGGTGCAATATCTTCAGGATTGCGCGACGGAAGCCGGTCTGCCCAGTGAATTTCTCTATATTGACGATATTGGCTTAGGCGAAAAAGGTCAGTTCACCGACGTTGACGACCAGGTGATCGGCAATTTATTTAAACTCTATCCGTGGGAGTTTATGCTGCGTGAAACGTTTTCCACCAAGCTGGAAGACGCGGGCGTGCGCTGGCTGGAGCCGGCCTGGAAAAGCATTATTTCGAATAAGGCGCTGCTACCGCTGCTGTGGCAAATGTTCCCCAATCATCCCAATCTGCTTCCCGCCTGGTTTGCAGATGACAATGTTCCGCACCTGGACAAATACGTGATTAAGCCGCTGTTTTCCCGTGAGGGTGCAAATATTCGCATTATCGATAACGGTAAAGAGATTGCCCGCGTCGACGGCCCGTATGGCGAAGAAGGTATGATTGTGCAGCAGTTTCATCCGCTACCGAAATTTGGCGATAGCTACACGTTAATCGGCAGCTGGCTGATAGACGATCAGCCTGCCGGGATCGGCCTGCGGGAAGATCGCGCGCTGATCACCCAGGATCTTTCACGTTTCTATCCGCACGCCTTTATCAGTTAA",
    "translation": "VKRLPITERPGWREKATEYGFRFHTMHGEPYWCEDAYYQFTLQQVETLENVTSELHQMCLQVVEKVVNSEELLTKFRIPKHTWNFVRDSWKSSQPSLYSRLDLAWDGKTDAKLLENNADTPTSLYEAAFFQWLWLEDQLNAGNLPAQSDQFNSLQEKLIERFAALHQQHGFSWLHFACCRDTEEDRGTVQYLQDCATEAGLPSEFLYIDDIGLGEKGQFTDVDDQVIGNLFKLYPWEFMLRETFSTKLEDAGVRWLEPAWKSIISNKALLPLLWQMFPNHPNLLPAWFADDNVPHLDKYVIKPLFSREGANIRIIDNGKEIARVDGPYGEEGMIVQQFHPLPKFGDSYTLIGSWLIDDQPAGIGLREDRALITQDLSRFYPHAFIS",
    "product": ""
   },
   {
    "start": 3277105,
    "end": 3277890,
    "strand": -1,
    "locus_tag": "ctg1_3073",
    "type": "other",
    "description": "<div class=\"focus-intro\">\n <strong><span class=\"serif\">ctg1_3073</span></strong><br>\n \n <br>\n Locus tag: <span class=\"serif\">ctg1_3073</span><br>\n Protein ID: <span class=\"serif\">None</span><br>\n Gene: <span class=\"serif\">None</span><br>\n \n Location: 3,277,105 - 3,277,890,\n (total: 786 nt)<br>\n <br>\n \n</div>\n<div class=\"focus-info\">\n \n\n \n\n \n\n\n \n</div>\n<div class=\"focus-urls\">\n <a class=\"wildcard-container\" data-wildcard-attrs=\"href\" href=\"http://blast.ncbi.nlm.nih.gov/Blast.cgi?PAGE=Proteins&PROGRAM=blastp&BLAST_PROGRAMS=blastp&QUERY=@!translation!@&LINK_LOC=protein&PAGE_TYPE=BlastSearch\" target=\"_blank\" data-locus=\"ctg1_3073\">NCBI BlastP on this gene</a><br>\n <a href=\"http://www.ncbi.nlm.nih.gov/projects/sviewer/?Db=gene&amp;DbFrom=protein&amp;Cmd=Link&amp;noslider=1&amp;id=gnlXPLKPLKMK_1&amp;from=3267105&amp;to=3287890\" target=\"_new\">View genomic context</a><br>\n \n \n \n \n</div>\n<div class=\"focus-clipboard\">\n AA sequence: <span class=\"clipboard-copy wildcard-container\" data-locus=\"ctg1_3073\" data-wildcard-attrs=\"data-seq\" data-seq=\"@!translation!@\">Copy to clipboard</span><br>\n Nucleotide sequence: <span class=\"clipboard-copy wildcard-container\" data-locus=\"ctg1_3073\" data-wildcard-attrs=\"data-seq\" data-seq=\"@!dna!@\">Copy to clipboard</span><br>\n</div>",
    "dna": "ATGAGTAAGTTACGCATGCCCGCGCTTTTTCTTGGACACGGCAGCCCGATGAACGTGCTGGAAGAGAATACCTGGACCCAGACCTGGCGCAGACTGGGAGAAACGCTGCCGCGGCCAGAGGCGATCCTCGCCGTTTCCGCACACTGGTACACAAACGGTACCGCCGTCACTGCCATGGAAAAACCGCGCACCATCCACGATTTTGGCGGCTTTCCGCAGGCGCTGTTCGATACGCACTATCCTGCGCCCGGTTCGCCCGCGCTGGCGCGTAAGATAGCTGACGCGCTCTCGCCGCTGGCCGTACAGCAGGATCTGGCGTGGGGATTGGATCACGGCTCATGGGGCGTGTTGATCAAAATGTATCCGGATGCGGACATTCCGGTTGTACAGCTGAGCGTGGACGCCACAAAGCCGCCGTTATGGCACTTTGAACTGGGTCGCAAGCTGGCAGCGCTACGCGAACAGGGCGTGATGATCGTCGCCAGCGGCAACGTGGTGCATAATCTGCGCACGGCACGCTTTCAGGGCGAGGCGGAACCCTATCCCTGGGCCCGGTCGTTTGATCGCTACGTTCGCGACAATATTGGCTGGGAAGGGCCGGCAGAACAGCATCCGCTGGTTAACTTTATGCAACACGACGGCGCAGCGCTGTCGAATCCGACGCCGGAACACTATCTGCCGTTGCTGTATGTTCTGGGCGCGCGCGAACCCGATGAGGCCGTTTCGATACCGGTTGAGGGTCTTATCATGGGATCGTTAAGCATGCTGTCAGTGCAGGCAGGCTGA",
    "translation": "MSKLRMPALFLGHGSPMNVLEENTWTQTWRRLGETLPRPEAILAVSAHWYTNGTAVTAMEKPRTIHDFGGFPQALFDTHYPAPGSPALARKIADALSPLAVQQDLAWGLDHGSWGVLIKMYPDADIPVVQLSVDATKPPLWHFELGRKLAALREQGVMIVASGNVVHNLRTARFQGEAEPYPWARSFDRYVRDNIGWEGPAEQHPLVNFMQHDGAALSNPTPEHYLPLLYVLGAREPDEAVSIPVEGLIMGSLSMLSVQAG",
    "product": ""
   },
   {
    "start": 3278084,
    "end": 3278851,
    "strand": 1,
    "locus_tag": "ctg1_3074",
    "type": "other",
    "description": "<div class=\"focus-intro\">\n <strong><span class=\"serif\">ctg1_3074</span></strong><br>\n \n <br>\n Locus tag: <span class=\"serif\">ctg1_3074</span><br>\n Protein ID: <span class=\"serif\">None</span><br>\n Gene: <span class=\"serif\">None</span><br>\n \n Location: 3,278,084 - 3,278,851,\n (total: 768 nt)<br>\n <br>\n \n</div>\n<div class=\"focus-info\">\n \n\n \n\n \n\n\n \n</div>\n<div class=\"focus-urls\">\n <a class=\"wildcard-container\" data-wildcard-attrs=\"href\" href=\"http://blast.ncbi.nlm.nih.gov/Blast.cgi?PAGE=Proteins&PROGRAM=blastp&BLAST_PROGRAMS=blastp&QUERY=@!translation!@&LINK_LOC=protein&PAGE_TYPE=BlastSearch\" target=\"_blank\" data-locus=\"ctg1_3074\">NCBI BlastP on this gene</a><br>\n <a href=\"http://www.ncbi.nlm.nih.gov/projects/sviewer/?Db=gene&amp;DbFrom=protein&amp;Cmd=Link&amp;noslider=1&amp;id=gnlXPLKPLKMK_1&amp;from=3268084&amp;to=3288851\" target=\"_new\">View genomic context</a><br>\n \n \n \n \n</div>\n<div class=\"focus-clipboard\">\n AA sequence: <span class=\"clipboard-copy wildcard-container\" data-locus=\"ctg1_3074\" data-wildcard-attrs=\"data-seq\" data-seq=\"@!translation!@\">Copy to clipboard</span><br>\n Nucleotide sequence: <span class=\"clipboard-copy wildcard-container\" data-locus=\"ctg1_3074\" data-wildcard-attrs=\"data-seq\" data-seq=\"@!dna!@\">Copy to clipboard</span><br>\n</div>",
    "dna": "ATGTCCGTGCCGCTGTTATTGACCGTGCTCGCCGGTGGCGCCACTTTTATCGGCGCGTTTCTGGGCGTGATCGGGCAGAAACCTTCAAACCGCGTGCTGGCTTTTTCGCTTGGTTTTGCCGCCGGGATCATGCTGCTTATCTCGCTGATGGAGATGCTGCCTGCCGCACTGAATGCGCAGGGCATGTCGCCGGTTCTCGGTTACGGCATGTTTATCGCCGGACTGCTGGGCTATTATGCACTCGATCGCCTGCTGCCTCATCAGCATCCGCAGGATTTGTCCGCATCTCCCGGCACGCCAGCCAGCCTGCGCCGCACTGCTATTTTACTCACGCTCGGCATCAGCCTGCATAATTTTCCTGAGGGCGTGGCCACTTACGTTACCGCCAGCAGCGATATTGAACTCGGCTTTGGCATTGCGCTGGCCGTTGCCATCCATAACATTCCCGAAGGGCTGGCCGTTGCCGGGCCAATGTTTGCCGCAACCGGCTCAAAGCGTAAAGCGCTATTTTGGGCAGGGTTGTCGGGCATGGCGGAAATTGCGGGCGGCGTGATGGCGTTCATGCTGCTCGGCCCGTTGCTGTCGCCAGTGGTAATGGGCGCGGTAATGGCGGCGGTGGCTGGCATTATGGTCGCGCTTTCCGTGGATGAACTGATGCCGCTGGCGCGTGACGTCGATCCACACGGTAATCCGAGCTACGGCGTGCTGTGCGGCATGACGGTAATGGGATTCAGCCTGACGCTGCTACAAAGCAGCGGCGTCGGTTAA",
    "translation": "MSVPLLLTVLAGGATFIGAFLGVIGQKPSNRVLAFSLGFAAGIMLLISLMEMLPAALNAQGMSPVLGYGMFIAGLLGYYALDRLLPHQHPQDLSASPGTPASLRRTAILLTLGISLHNFPEGVATYVTASSDIELGFGIALAVAIHNIPEGLAVAGPMFAATGSKRKALFWAGLSGMAEIAGGVMAFMLLGPLLSPVVMGAVMAAVAGIMVALSVDELMPLARDVDPHGNPSYGVLCGMTVMGFSLTLLQSSGVG",
    "product": ""
   },
   {
    "start": 3278899,
    "end": 3279555,
    "strand": -1,
    "locus_tag": "ctg1_3075",
    "type": "other",
    "description": "<div class=\"focus-intro\">\n <strong><span class=\"serif\">ctg1_3075</span></strong><br>\n \n <br>\n Locus tag: <span class=\"serif\">ctg1_3075</span><br>\n Protein ID: <span class=\"serif\">None</span><br>\n Gene: <span class=\"serif\">None</span><br>\n \n Location: 3,278,899 - 3,279,555,\n (total: 657 nt)<br>\n <br>\n \n</div>\n<div class=\"focus-info\">\n \n\n \n\n \n\n\n \n</div>\n<div class=\"focus-urls\">\n <a class=\"wildcard-container\" data-wildcard-attrs=\"href\" href=\"http://blast.ncbi.nlm.nih.gov/Blast.cgi?PAGE=Proteins&PROGRAM=blastp&BLAST_PROGRAMS=blastp&QUERY=@!translation!@&LINK_LOC=protein&PAGE_TYPE=BlastSearch\" target=\"_blank\" data-locus=\"ctg1_3075\">NCBI BlastP on this gene</a><br>\n <a href=\"http://www.ncbi.nlm.nih.gov/projects/sviewer/?Db=gene&amp;DbFrom=protein&amp;Cmd=Link&amp;noslider=1&amp;id=gnlXPLKPLKMK_1&amp;from=3268899&amp;to=3289555\" target=\"_new\">View genomic context</a><br>\n \n  <a href=\"knownclusterblast/region7/ctg1_3075_mibig_hits.html\" target=\"_new\">MiBIG Hits</a><br>\n \n \n \n \n</div>\n<div class=\"focus-clipboard\">\n AA sequence: <span class=\"clipboard-copy wildcard-container\" data-locus=\"ctg1_3075\" data-wildcard-attrs=\"data-seq\" data-seq=\"@!translation!@\">Copy to clipboard</span><br>\n Nucleotide sequence: <span class=\"clipboard-copy wildcard-container\" data-locus=\"ctg1_3075\" data-wildcard-attrs=\"data-seq\" data-seq=\"@!dna!@\">Copy to clipboard</span><br>\n</div>",
    "dna": "ATGAATCAGACGCTACTTTCTGAATTTGGCACGCCTGAACAGCGTGTGGAACGAGCCATTGCCGCACTGCGCGACGGTCGCGGCGTAATGGTGCTGGATGATGAAGATCGCGAAAATGAAGGCGACATGATCTTTGCCGCCGAAACCATGACCGTTGAGCAGATGGCGCTGACCATTCGTCACGGCAGCGGCATCGTTTGCCTCTGTCTGACCGAAGATCGCCGCCGCCAGCTTGAGCTGCCGATGATGGTTGAAGATAACACCAGCGCCTACGGCACCGGTTTTACCGTTACCATCGAAGCAGCAAAAGGCGTGACGACCGGCGTATCGGCGAAAGACCGGATCACCACCATTCGCGCTGCCATTGCGGATGACGCGAAGCCCGGCGATCTGAATCGCCCCGGTCATGTTTTCCCGCTTCGCGCGCGCGAAGGCGGCGTGCTGACCCGCGGCGGTCATACCGAAGCCACTATCGATCTGGTCACCCTGGCCGGTTTCAAACCGGCAGGCGTATTGTGCGAACTGACCAATGATGACGGCTCAATGGCTCACGCGCCGGAAGCGGTGGTTTTCGCCAAACAGCATGCTATGCCGGTGGTGACGATTGAGGATCTGGTGGCGTGGCGCCGCAGCCACGAAACCCGTCAGGCAAGCTGA",
    "translation": "MNQTLLSEFGTPEQRVERAIAALRDGRGVMVLDDEDRENEGDMIFAAETMTVEQMALTIRHGSGIVCLCLTEDRRRQLELPMMVEDNTSAYGTGFTVTIEAAKGVTTGVSAKDRITTIRAAIADDAKPGDLNRPGHVFPLRAREGGVLTRGGHTEATIDLVTLAGFKPAGVLCELTNDDGSMAHAPEAVVFAKQHAMPVVTIEDLVAWRRSHETRQAS",
    "product": ""
   },
   {
    "start": 3279961,
    "end": 3280257,
    "strand": 1,
    "locus_tag": "ctg1_3076",
    "type": "other",
    "description": "<div class=\"focus-intro\">\n <strong><span class=\"serif\">ctg1_3076</span></strong><br>\n \n <br>\n Locus tag: <span class=\"serif\">ctg1_3076</span><br>\n Protein ID: <span class=\"serif\">None</span><br>\n Gene: <span class=\"serif\">None</span><br>\n \n Location: 3,279,961 - 3,280,257,\n (total: 297 nt)<br>\n <br>\n \n</div>\n<div class=\"focus-info\">\n \n\n \n\n \n\n\n \n</div>\n<div class=\"focus-urls\">\n <a class=\"wildcard-container\" data-wildcard-attrs=\"href\" href=\"http://blast.ncbi.nlm.nih.gov/Blast.cgi?PAGE=Proteins&PROGRAM=blastp&BLAST_PROGRAMS=blastp&QUERY=@!translation!@&LINK_LOC=protein&PAGE_TYPE=BlastSearch\" target=\"_blank\" data-locus=\"ctg1_3076\">NCBI BlastP on this gene</a><br>\n <a href=\"http://www.ncbi.nlm.nih.gov/projects/sviewer/?Db=gene&amp;DbFrom=protein&amp;Cmd=Link&amp;noslider=1&amp;id=gnlXPLKPLKMK_1&amp;from=3269961&amp;to=3290257\" target=\"_new\">View genomic context</a><br>\n \n \n \n \n</div>\n<div class=\"focus-clipboard\">\n AA sequence: <span class=\"clipboard-copy wildcard-container\" data-locus=\"ctg1_3076\" data-wildcard-attrs=\"data-seq\" data-seq=\"@!translation!@\">Copy to clipboard</span><br>\n Nucleotide sequence: <span class=\"clipboard-copy wildcard-container\" data-locus=\"ctg1_3076\" data-wildcard-attrs=\"data-seq\" data-seq=\"@!dna!@\">Copy to clipboard</span><br>\n</div>",
    "dna": "ATGATCGACCCTAAAAAAATTGAACAGCTCGCACGTCAGGTCCATGAATCCATGCCGAAAGGCATTCGCGAGTTTGGCGACGACGTCGAGAAAAGGATCCGTCAAACGCTTCAGTCACAGCTGACCCGTCTGGATCTGGTAAATCGTGAAGAGTTTGATGTGCAGACGCAGGTGCTGCTGCGCACGCGTGAGAAACTGGCGGCGCTGGAACAGCGTATTGCCGATCTTGAAAGCCGCGGCGCGGTGCCGCAAAGTGCAGCCCCCGTTGCCGGGGTGCTCAAAACGGAAGATTTATAA",
    "translation": "MIDPKKIEQLARQVHESMPKGIREFGDDVEKRIRQTLQSQLTRLDLVNREEFDVQTQVLLRTREKLAALEQRIADLESRGAVPQSAAPVAGVLKTEDL",
    "product": ""
   },
   {
    "start": 3280301,
    "end": 3281728,
    "strand": -1,
    "locus_tag": "ctg1_3077",
    "type": "biosynthetic-additional",
    "description": "<div class=\"focus-intro\">\n <strong><span class=\"serif\">ctg1_3077</span></strong><br>\n \n <br>\n Locus tag: <span class=\"serif\">ctg1_3077</span><br>\n Protein ID: <span class=\"serif\">None</span><br>\n Gene: <span class=\"serif\">None</span><br>\n \n Location: 3,280,301 - 3,281,728,\n (total: 1428 nt)<br>\n <br>\n \n  biosynthetic-additional (rule-based-clusters) CTP_transf_like<br>\n \n  biosynthetic-additional (smcogs) SMCOG1276:PfkB domain protein (Score: 95.4; E-value: 6.5e-29)<br>\n \n</div>\n<div class=\"focus-info\">\n \n\n \n\n \n\n\n \n</div>\n<div class=\"focus-urls\">\n <a class=\"wildcard-container\" data-wildcard-attrs=\"href\" href=\"http://blast.ncbi.nlm.nih.gov/Blast.cgi?PAGE=Proteins&PROGRAM=blastp&BLAST_PROGRAMS=blastp&QUERY=@!translation!@&LINK_LOC=protein&PAGE_TYPE=BlastSearch\" target=\"_blank\" data-locus=\"ctg1_3077\">NCBI BlastP on this gene</a><br>\n <a href=\"http://www.ncbi.nlm.nih.gov/projects/sviewer/?Db=gene&amp;DbFrom=protein&amp;Cmd=Link&amp;noslider=1&amp;id=gnlXPLKPLKMK_1&amp;from=3270301&amp;to=3291728\" target=\"_new\">View genomic context</a><br>\n \n  <a href=\"knownclusterblast/region7/ctg1_3077_mibig_hits.html\" target=\"_new\">MiBIG Hits</a><br>\n \n \n \n \n</div>\n<div class=\"focus-clipboard\">\n AA sequence: <span class=\"clipboard-copy wildcard-container\" data-locus=\"ctg1_3077\" data-wildcard-attrs=\"data-seq\" data-seq=\"@!translation!@\">Copy to clipboard</span><br>\n Nucleotide sequence: <span class=\"clipboard-copy wildcard-container\" data-locus=\"ctg1_3077\" data-wildcard-attrs=\"data-seq\" data-seq=\"@!dna!@\">Copy to clipboard</span><br>\n</div>",
    "dna": "ATGAAAATTACGCTGCCCAATTTTAAGCGTGCGGGTGTTCTGGTAGTTGGCGACGTGATGCTGGATCGCTACTGGTACGGCCCAACCAGCCGCATCTCGCCGGAAGCGCCGGTTCCGGTGGTGAAAGTGGATAGCGTGGAAGAGCGTCCCGGCGGTGCAGCAAACGTGGCTATGAATATCGCGTCGCTTGGCGCGTCCTCCCGGCTGGTGGGCCTGACCGGCACCGACGATGCAGCCCGGGCGCTGAACAGCACGCTCACCGGCGTGAACGTACAGTGTGATTTTGTGGCCGTTTCCACCCACCCGACCATTACCAAACTGCGCGTGCTTTCGCGCAACCAGCAGCTTATCCGGCTTGATTTTGAAGAGGGCTTTGAGGGGATCGATCCTGAACCTTTGCATCAGCGTATTCGTCAGTCGCTGTCTGATGCAGGCGCACTGGTGCTCTCTGATTACGCCAAGGGCGCGCTGGCCAGCGTCGAAACGATTATCCGCATCGCGCGCGACGCGAAGGTGCCGGTACTGGTCGACCCGAAAGGCACGGACTTTGAGCGCTATCGCGGCGCCACTATTCTGACGCCGAATCTGTCGGAATTTGAAGCCGTCGCGGGCAAATGCGCCAGTGAAGAAGAGATCGTGTCGCGCGGTATGGCGCTGATGCAGCAGTTCGAACTCTCTGCGCTACTGGTGACGCGTTCAGAAAATGGTATGACGCTGCTCCAGCCGGGCAAGGCGCCGTTCCACCTGCCGACCCAGGCGCAGGAAGTTTATGACGTCACCGGGGCAGGCGATACGGTGATTGGTGTGCTGGCGGCGGCGCTGGCGGCAGGCAACACGCTGGAAGAGAGCTGCTTCCTCGCTAACGCGGCGGCGGGCGTGGTGGTCGGCAAACTGGGTACTTCTACCGTTTCCACCGTTGAACTGGAAAATGCGATCCGCGCCCGTCCTGAGTCGGGCTTTGGCGTGATGAACGAAGAGCAGCTTAAAGACGCGGTGGCGCTGGCGCGTCAGCGCGGCGAAAAGGTGGTAATGACCAACGGCTGTTTCGACATTCTGCACGCCGGGCATGTCTCCTATCTGGCTAACGCGCGTAAGCTGGGCGATCGGCTGATCGTGGCGGTCAACAGCGATGCATCAACCAAACGTCTCAAGGGCGAGAGCCGTCCGGTTAATCCACTGGTTAACCGTATGATTGTGCTGGGCGCGCTGGAGGCGGTCGACTGGGTGGTCGCTTTCGAGGAAGACACGCCGCAGCGGCTGATTGCCGACGTGCTGCCGGATCTGCTGGTGAAAGGCGGAGATTACAAGCCGGAAGAGATTGCGGGCAGTAAAGAGGTTTGGGCCAACGGCGGCGACGTGCGCGTGCTGAATTTCGAAGACGGTATCTCAACCAGTAACATCATCAAAACCATCCGTTCGCAAAAGTGA",
    "translation": "MKITLPNFKRAGVLVVGDVMLDRYWYGPTSRISPEAPVPVVKVDSVEERPGGAANVAMNIASLGASSRLVGLTGTDDAARALNSTLTGVNVQCDFVAVSTHPTITKLRVLSRNQQLIRLDFEEGFEGIDPEPLHQRIRQSLSDAGALVLSDYAKGALASVETIIRIARDAKVPVLVDPKGTDFERYRGATILTPNLSEFEAVAGKCASEEEIVSRGMALMQQFELSALLVTRSENGMTLLQPGKAPFHLPTQAQEVYDVTGAGDTVIGVLAAALAAGNTLEESCFLANAAAGVVVGKLGTSTVSTVELENAIRARPESGFGVMNEEQLKDAVALARQRGEKVVMTNGCFDILHAGHVSYLANARKLGDRLIVAVNSDASTKRLKGESRPVNPLVNRMIVLGALEAVDWVVAFEEDTPQRLIADVLPDLLVKGGDYKPEEIAGSKEVWANGGDVRVLNFEDGISTSNIIKTIRSQK",
    "product": ""
   }
  ],
  "clusters": [
   {
    "start": 3261881,
    "end": 3263132,
    "tool": "rule-based-clusters",
    "neighbouring_start": 3241881,
    "neighbouring_end": 3283132,
    "product": "arylpolyene",
    "category": "other",
    "height": 2,
    "kind": "protocluster",
    "prefix": ""
   }
  ],
  "sites": {
   "ttaCodons": [],
   "bindingSites": [
    {
     "loc": 3281955,
     "len": 14
    }
   ]
  },
  "type": "arylpolyene",
  "products": [
   "arylpolyene"
  ],
  "product_categories": [
   "other"
  ],
  "cssClass": "other arylpolyene",
  "anchor": "r1c7"
 },
 "r1c8": {
  "start": 3789918,
  "end": 3813480,
  "idx": 8,
  "orfs": [
   {
    "start": 3791818,
    "end": 3793380,
    "strand": -1,
    "locus_tag": "ctg1_3534",
    "type": "other",
    "description": "<div class=\"focus-intro\">\n <strong><span class=\"serif\">ctg1_3534</span></strong><br>\n \n <br>\n Locus tag: <span class=\"serif\">ctg1_3534</span><br>\n Protein ID: <span class=\"serif\">None</span><br>\n Gene: <span class=\"serif\">None</span><br>\n \n Location: 3,791,818 - 3,793,380,\n (total: 1563 nt)<br>\n <br>\n \n</div>\n<div class=\"focus-info\">\n \n\n \n\n \n\n\n \n</div>\n<div class=\"focus-urls\">\n <a class=\"wildcard-container\" data-wildcard-attrs=\"href\" href=\"http://blast.ncbi.nlm.nih.gov/Blast.cgi?PAGE=Proteins&PROGRAM=blastp&BLAST_PROGRAMS=blastp&QUERY=@!translation!@&LINK_LOC=protein&PAGE_TYPE=BlastSearch\" target=\"_blank\" data-locus=\"ctg1_3534\">NCBI BlastP on this gene</a><br>\n <a href=\"http://www.ncbi.nlm.nih.gov/projects/sviewer/?Db=gene&amp;DbFrom=protein&amp;Cmd=Link&amp;noslider=1&amp;id=gnlXPLKPLKMK_1&amp;from=3781818&amp;to=3803380\" target=\"_new\">View genomic context</a><br>\n \n \n \n \n</div>\n<div class=\"focus-clipboard\">\n AA sequence: <span class=\"clipboard-copy wildcard-container\" data-locus=\"ctg1_3534\" data-wildcard-attrs=\"data-seq\" data-seq=\"@!translation!@\">Copy to clipboard</span><br>\n Nucleotide sequence: <span class=\"clipboard-copy wildcard-container\" data-locus=\"ctg1_3534\" data-wildcard-attrs=\"data-seq\" data-seq=\"@!dna!@\">Copy to clipboard</span><br>\n</div>",
    "dna": "ATGGCGACAAATACCACATCTGTGGGGCAGGTTCACAAAGTTACGCTGGGGCACCAGTTGGCTTATGGAGGCGGAAATTTATTAGGGAGTGGCGCACTGGCAATTGCCGGCGCATGGCTACTCTATTTTTATACCACCTTTTGCGGGCTGACCTTATTGGAAGCCTCTTTCATCTTTTCAACCGCCAGCATTATTGATGCAATCAGTAACCCGGTAATGGGCTATCTGACCGACAAATTTGGCCATACGCGGCTGGGTAAACGCTTTGGTCGCAGGCGCTTTTTTTTGCTGATTGGCGCACCGTTGATGATGGTCTATCCGCTGCTGTGGGTGGAAGGCTTTGGTTTCTGGTATTACCTCTCAACCTACGTACTTTTTGAGCTGATTTACACTTCGATCATGGTGCCTTATGAAACGCTGGCGACCGAAATGACCGATGATTTTGCCGTGCGTTCAAAGCTCACCGGCTTTAAAGCGATATTCGGAAAAATTGCCAATTTTCTGGCGGCGTTTATTCCCGGACAATTTATTCTTATTTATGGCAAAGACTCCGCGCAGCCCTTTTTCCTGACCGGTCTCAGCTACGGCGTAATCCTTTTTATCGCCATTGGCGTGCTCTGGTTTTATACCTGGGAACGCAAAGAGGCGGCGGCAGACCCCGCGCCACAAAAACAGTCGCTGTGGAGAACGCTGGTATCTCTGGCGCGCGATATGCAGTCCACCTTCTATCTGCGCGTGTTCCGCAAGCATCTGGGGATGTATCTGTTTGGCTTTGGCGCCGAGTGGCTGTTTGCTTCGGTATTTACCTATTATGTGATATTCGTTTTGCAATATGACCCGTCGATCCTGGCCGGCCTCAACAGTTTGAATGCCATCTTGCAGCTCTTTTCCACTGCCGTCTTTATTGGCATCTGTGTAAAAAAAGGCTTCAGTAAGCCCTATATCTGGGCGCTGGCCGTGGTGGTATTCGCCGTCGGCTGTTATTCAATGCTGCATTTCTTCCACTTACCTGTCTATCTCGCCACGCCGATCATCATTGGCATCACCGTGATATTCGGCCTGGGCACGGGCGGCGTTTACTATATCCCCTGGACGGTTTACACCTTCCTGGCGGACGTTGATGAGGTGTTCACCGGTCGCCGTCGCGAAGGTATCTATGCGGGTGCCATGACCTTTTCCGGCAAAATTGTGCGTTCAATCATCGTGTTCGTCATGGGCGCGATCCTCAGCTATTACGGCTTCCAGTCAAAATCTCACACCCAACCCGAGAGCGCGATGGTGGCTATCTCATGGGTCTTTTTCGGCGGCGTGACCGTGCTGGCGCTGATTGCCATGGTCTTCAGCTATCAGATGACGCTGAACCGCAAAACGCATCGGGTCGTGCTGGAAGAAGTGGCTCGTATCAAAGCCGGGGGTGAGATGAGCGCGATCGCCCCGACGTCCAGAGCGATCATAGAGAAGCTGGTGGGCTATCCCTATGAGCAGTGCTGGGGCAACAGCGATATCTGTAAAAAGATGAATTTATCAACAGAGCGCGTTAAAGACGTTATCCAGCCCGTCTGA",
    "translation": "MATNTTSVGQVHKVTLGHQLAYGGGNLLGSGALAIAGAWLLYFYTTFCGLTLLEASFIFSTASIIDAISNPVMGYLTDKFGHTRLGKRFGRRRFFLLIGAPLMMVYPLLWVEGFGFWYYLSTYVLFELIYTSIMVPYETLATEMTDDFAVRSKLTGFKAIFGKIANFLAAFIPGQFILIYGKDSAQPFFLTGLSYGVILFIAIGVLWFYTWERKEAAADPAPQKQSLWRTLVSLARDMQSTFYLRVFRKHLGMYLFGFGAEWLFASVFTYYVIFVLQYDPSILAGLNSLNAILQLFSTAVFIGICVKKGFSKPYIWALAVVVFAVGCYSMLHFFHLPVYLATPIIIGITVIFGLGTGGVYYIPWTVYTFLADVDEVFTGRRREGIYAGAMTFSGKIVRSIIVFVMGAILSYYGFQSKSHTQPESAMVAISWVFFGGVTVLALIAMVFSYQMTLNRKTHRVVLEEVARIKAGGEMSAIAPTSRAIIEKLVGYPYEQCWGNSDICKKMNLSTERVKDVIQPV",
    "product": ""
   },
   {
    "start": 3793778,
    "end": 3794944,
    "strand": 1,
    "locus_tag": "ctg1_3535",
    "type": "other",
    "description": "<div class=\"focus-intro\">\n <strong><span class=\"serif\">ctg1_3535</span></strong><br>\n \n <br>\n Locus tag: <span class=\"serif\">ctg1_3535</span><br>\n Protein ID: <span class=\"serif\">None</span><br>\n Gene: <span class=\"serif\">None</span><br>\n \n Location: 3,793,778 - 3,794,944,\n (total: 1167 nt)<br>\n <br>\n \n</div>\n<div class=\"focus-info\">\n \n\n \n\n \n\n\n \n</div>\n<div class=\"focus-urls\">\n <a class=\"wildcard-container\" data-wildcard-attrs=\"href\" href=\"http://blast.ncbi.nlm.nih.gov/Blast.cgi?PAGE=Proteins&PROGRAM=blastp&BLAST_PROGRAMS=blastp&QUERY=@!translation!@&LINK_LOC=protein&PAGE_TYPE=BlastSearch\" target=\"_blank\" data-locus=\"ctg1_3535\">NCBI BlastP on this gene</a><br>\n <a href=\"http://www.ncbi.nlm.nih.gov/projects/sviewer/?Db=gene&amp;DbFrom=protein&amp;Cmd=Link&amp;noslider=1&amp;id=gnlXPLKPLKMK_1&amp;from=3783778&amp;to=3804944\" target=\"_new\">View genomic context</a><br>\n \n \n \n \n</div>\n<div class=\"focus-clipboard\">\n AA sequence: <span class=\"clipboard-copy wildcard-container\" data-locus=\"ctg1_3535\" data-wildcard-attrs=\"data-seq\" data-seq=\"@!translation!@\">Copy to clipboard</span><br>\n Nucleotide sequence: <span class=\"clipboard-copy wildcard-container\" data-locus=\"ctg1_3535\" data-wildcard-attrs=\"data-seq\" data-seq=\"@!dna!@\">Copy to clipboard</span><br>\n</div>",
    "dna": "ATGGCAAAGGGATCGATTATCACTCTCCATTTTCATCATTATAAAGATGTGGGAACAGGCGCAGAGGTCACGCGCCTTACCCCTACGGATGTGCTGTGTCACCGCAACTATTTCTACCAAAAATGCTTCACGCGCTGCGGCAACCGGCTGCTTTTCGCCGCAGAGTTCAGCGGGCAGCGCAACTACTACCTGCTGGATATTCCCCGCCAGCAGGCAACGCAGCTCACGGAAGGGGCGGGCGATAACACCTTTGGAGGCTTCCTTTCACCGGACGATCGCTATCTGTACTACGTGAAAAATGAGCGTGAACTGAGAAAGGTTGATCTGACGGACTACAGTGAAACGCTGGTCTACCGCGTGCCGGACGAGTGGACAGGCTACGGCACCTGGGTGGCAAACAGCGCCTGTACGCATCTGGTCGGTATTGAGATTGACCGCGAAGACTGGGAGCCGCTCACCGACTGGTCGATTTTCCACACTTTTTACACCAAAAAGCCGCGCTGTCGTCTGCTTCGGGTTGATTTAAGCGATGGCACAACCCGCACCGTTCATCAGGACAATGTCTGGCTCGGGCATCCAATTTATCGCCCGTTCGACGACAGCTGCGTCGCTTTCTGCCACGAAGGCCCGCACGATCTGGTGGATGCCCGCATGTGGCTGGTGGATGACGACGGCAGCAACGTGCGTAAGGTAAAAAGCCATGCGCCAGGCGAAAGCTGCACCCACGAATTCTGGGTGCCGGACGGTTCCGCGCTGATCTATGTCTCCTACCTTAAAGGGCAGCAGGCGCGCCATATCTGTCGGTTCGATCCTGCAAGCGGCGATAACGAGGTGATGATGACCATGCCGGCCTGCTCGCACCTGATGAGCAACCACGACGGCACTCTGCTGGTTGGCGATGGTTCAGGCTCGCCGGTGGACGTGCAGGATGCGCAGGGCTATACCATTGATAACGATCCATGGCTGTATGTCTTTGATACAAAATCAAAACGGCAGGCGCGGTTGGCGGCGCACCACAGCTCATGGCGCGTGCTCGACGGCGATCGCCAGGTAACGCATCCGCATCCCTCTTTTACGCCGGACAACAAACAGGTGCTGTTCACCTCTGATTTCGAAGGGCAACCGGCGCTCTATCTGGCAAGGCTGCCTGACAACCTGTTCGGCTGA",
    "translation": "MAKGSIITLHFHHYKDVGTGAEVTRLTPTDVLCHRNYFYQKCFTRCGNRLLFAAEFSGQRNYYLLDIPRQQATQLTEGAGDNTFGGFLSPDDRYLYYVKNERELRKVDLTDYSETLVYRVPDEWTGYGTWVANSACTHLVGIEIDREDWEPLTDWSIFHTFYTKKPRCRLLRVDLSDGTTRTVHQDNVWLGHPIYRPFDDSCVAFCHEGPHDLVDARMWLVDDDGSNVRKVKSHAPGESCTHEFWVPDGSALIYVSYLKGQQARHICRFDPASGDNEVMMTMPACSHLMSNHDGTLLVGDGSGSPVDVQDAQGYTIDNDPWLYVFDTKSKRQARLAAHHSSWRVLDGDRQVTHPHPSFTPDNKQVLFTSDFEGQPALYLARLPDNLFG",
    "product": ""
   },
   {
    "start": 3794967,
    "end": 3795290,
    "strand": 1,
    "locus_tag": "ctg1_3536",
    "type": "other",
    "description": "<div class=\"focus-intro\">\n <strong><span class=\"serif\">ctg1_3536</span></strong><br>\n \n <br>\n Locus tag: <span class=\"serif\">ctg1_3536</span><br>\n Protein ID: <span class=\"serif\">None</span><br>\n Gene: <span class=\"serif\">None</span><br>\n \n Location: 3,794,967 - 3,795,290,\n (total: 324 nt)<br>\n <br>\n \n</div>\n<div class=\"focus-info\">\n \n\n \n\n \n\n\n \n</div>\n<div class=\"focus-urls\">\n <a class=\"wildcard-container\" data-wildcard-attrs=\"href\" href=\"http://blast.ncbi.nlm.nih.gov/Blast.cgi?PAGE=Proteins&PROGRAM=blastp&BLAST_PROGRAMS=blastp&QUERY=@!translation!@&LINK_LOC=protein&PAGE_TYPE=BlastSearch\" target=\"_blank\" data-locus=\"ctg1_3536\">NCBI BlastP on this gene</a><br>\n <a href=\"http://www.ncbi.nlm.nih.gov/projects/sviewer/?Db=gene&amp;DbFrom=protein&amp;Cmd=Link&amp;noslider=1&amp;id=gnlXPLKPLKMK_1&amp;from=3784967&amp;to=3805290\" target=\"_new\">View genomic context</a><br>\n \n  <a href=\"knownclusterblast/region8/ctg1_3536_mibig_hits.html\" target=\"_new\">MiBIG Hits</a><br>\n \n \n \n \n</div>\n<div class=\"focus-clipboard\">\n AA sequence: <span class=\"clipboard-copy wildcard-container\" data-locus=\"ctg1_3536\" data-wildcard-attrs=\"data-seq\" data-seq=\"@!translation!@\">Copy to clipboard</span><br>\n Nucleotide sequence: <span class=\"clipboard-copy wildcard-container\" data-locus=\"ctg1_3536\" data-wildcard-attrs=\"data-seq\" data-seq=\"@!dna!@\">Copy to clipboard</span><br>\n</div>",
    "dna": "ATGTTCTGCTTTAGAGAGATGACGACGGTGGAAGACACAGGCAACGGCGTGCGTCGCCGGATACTGGCGCATGGCGGGAAAATGATGGCGGTGGAGGTGAGCTTTGACACCGGCGCGGTTGGGCCCATGCACAGTCATCCGCATGAGCAACTGACCTGCGTGTTGTCCGGGCGCTTCAGATTTACCATTGATGGTGAAACGTATGATGTGGCGACGGGCGATACGCTGTATAAGAAACCGCACGTGCTGCACGGTTGCGTCTGCCTTGAGGCGGGGGCGCTACTGGATACCTTTACGCCCCAGCGCGAAGATTTTCTCCGCTAA",
    "translation": "MFCFREMTTVEDTGNGVRRRILAHGGKMMAVEVSFDTGAVGPMHSHPHEQLTCVLSGRFRFTIDGETYDVATGDTLYKKPHVLHGCVCLEAGALLDTFTPQREDFLR",
    "product": ""
   },
   {
    "start": 3795323,
    "end": 3795820,
    "strand": -1,
    "locus_tag": "ctg1_3537",
    "type": "other",
    "description": "<div class=\"focus-intro\">\n <strong><span class=\"serif\">ctg1_3537</span></strong><br>\n \n <br>\n Locus tag: <span class=\"serif\">ctg1_3537</span><br>\n Protein ID: <span class=\"serif\">None</span><br>\n Gene: <span class=\"serif\">None</span><br>\n \n Location: 3,795,323 - 3,795,820,\n (total: 498 nt)<br>\n <br>\n \n</div>\n<div class=\"focus-info\">\n \n\n \n\n \n\n\n \n</div>\n<div class=\"focus-urls\">\n <a class=\"wildcard-container\" data-wildcard-attrs=\"href\" href=\"http://blast.ncbi.nlm.nih.gov/Blast.cgi?PAGE=Proteins&PROGRAM=blastp&BLAST_PROGRAMS=blastp&QUERY=@!translation!@&LINK_LOC=protein&PAGE_TYPE=BlastSearch\" target=\"_blank\" data-locus=\"ctg1_3537\">NCBI BlastP on this gene</a><br>\n <a href=\"http://www.ncbi.nlm.nih.gov/projects/sviewer/?Db=gene&amp;DbFrom=protein&amp;Cmd=Link&amp;noslider=1&amp;id=gnlXPLKPLKMK_1&amp;from=3785323&amp;to=3805820\" target=\"_new\">View genomic context</a><br>\n \n \n \n \n</div>\n<div class=\"focus-clipboard\">\n AA sequence: <span class=\"clipboard-copy wildcard-container\" data-locus=\"ctg1_3537\" data-wildcard-attrs=\"data-seq\" data-seq=\"@!translation!@\">Copy to clipboard</span><br>\n Nucleotide sequence: <span class=\"clipboard-copy wildcard-container\" data-locus=\"ctg1_3537\" data-wildcard-attrs=\"data-seq\" data-seq=\"@!dna!@\">Copy to clipboard</span><br>\n</div>",
    "dna": "ATGAGTAAGTCAACGGTCGCCGTTTTTTCAGCACTTTTGTTGGGCGCTTTACCCGTGATGGGAGCGGCATGGGCCGAGGGCGAACAGGCCGTGCCGGCGCCGCAAATCCAGTCGGCGACGCCTGAGCAGCCGGAGCCGGCCGCAGGCGAACAGCAGAGCCAGCCGCAGGTGAGCGGGGAAGGGCAGGAGAGCCCGGCGCCGCAGGGGCAGCAGCCTTCTGCGTCTAACCCTGACGGTGAAACCGCGCCCGCCGTGCCGGGCAAGAAAACCTATGATAAAACCTCTTTCTACGCTGACTTTAAGCATTTCCAGATTGGCGACGTGGTGCCCGATACCTATCGCGTGCCGAAGTACAAAATTTCTGAATGGCAAAAAAGAAAGCTGACGGCGCCAGAGCCGGGCAGCCACTGGACGTATATGGGCGGCGACTATGTGATGATCACCGATGCGGAAGGTAAAATCGTTAAGGTGCTTTCCGGCGATATTATCTACCGTTAA",
    "translation": "MSKSTVAVFSALLLGALPVMGAAWAEGEQAVPAPQIQSATPEQPEPAAGEQQSQPQVSGEGQESPAPQGQQPSASNPDGETAPAVPGKKTYDKTSFYADFKHFQIGDVVPDTYRVPKYKISEWQKRKLTAPEPGSHWTYMGGDYVMITDAEGKIVKVLSGDIIYR",
    "product": ""
   },
   {
    "start": 3795947,
    "end": 3796501,
    "strand": 1,
    "locus_tag": "ctg1_3538",
    "type": "other",
    "description": "<div class=\"focus-intro\">\n <strong><span class=\"serif\">ctg1_3538</span></strong><br>\n \n <br>\n Locus tag: <span class=\"serif\">ctg1_3538</span><br>\n Protein ID: <span class=\"serif\">None</span><br>\n Gene: <span class=\"serif\">None</span><br>\n \n Location: 3,795,947 - 3,796,501,\n (total: 555 nt)<br>\n <br>\n \n</div>\n<div class=\"focus-info\">\n \n\n \n\n \n\n\n \n</div>\n<div class=\"focus-urls\">\n <a class=\"wildcard-container\" data-wildcard-attrs=\"href\" href=\"http://blast.ncbi.nlm.nih.gov/Blast.cgi?PAGE=Proteins&PROGRAM=blastp&BLAST_PROGRAMS=blastp&QUERY=@!translation!@&LINK_LOC=protein&PAGE_TYPE=BlastSearch\" target=\"_blank\" data-locus=\"ctg1_3538\">NCBI BlastP on this gene</a><br>\n <a href=\"http://www.ncbi.nlm.nih.gov/projects/sviewer/?Db=gene&amp;DbFrom=protein&amp;Cmd=Link&amp;noslider=1&amp;id=gnlXPLKPLKMK_1&amp;from=3785947&amp;to=3806501\" target=\"_new\">View genomic context</a><br>\n \n \n \n \n</div>\n<div class=\"focus-clipboard\">\n AA sequence: <span class=\"clipboard-copy wildcard-container\" data-locus=\"ctg1_3538\" data-wildcard-attrs=\"data-seq\" data-seq=\"@!translation!@\">Copy to clipboard</span><br>\n Nucleotide sequence: <span class=\"clipboard-copy wildcard-container\" data-locus=\"ctg1_3538\" data-wildcard-attrs=\"data-seq\" data-seq=\"@!dna!@\">Copy to clipboard</span><br>\n</div>",
    "dna": "ATGACACCCCGCTTCTGCCTGTTCGCCGCGCTTTGTTTCATGCCGCTTTGTACACAGGCACACAACTTTGTGTCAGGCCAGCGCGTTCCGCCCACCGGCGTCACGGATACCGGTGAGCTGATTTTTAACGGCAACACGCTAACGTCGCGCCCCTGGAACAGCGCGCAGCTACGCGGAAAAGTCCGGGTTTTGCTGCATCTTGCCGGGCGTCTTTCGGCGAAAGAGGAGAACAGCGCGGTCGCGGAGGCGATTCAGGCGGCGAAATTCCCTGCCAATGGTTACCAAACCACGCTGATCGTTAACACTGACGACGCCATTCCCGGCAGCGCGATATTTGTTCGCGCCAGTTTGAAATCCAGCAAGCAGTCGTCGCCGTGGTCGCAGTTTATTATTGATGACAGCGGGATAGTCCGTCGCGCCTGGCAGCTTCAGGAGCGCGGCTCGACGGTAGTGGTGCTGGATCGCGAAGGCCGTGTCCGCTTCGCCAAAGACGGCGCGCTGACAGAGGCCGAGGTTCAAGAGGTTATTGCTTTGGTTAACACGCTGCTGCGGTAA",
    "translation": "MTPRFCLFAALCFMPLCTQAHNFVSGQRVPPTGVTDTGELIFNGNTLTSRPWNSAQLRGKVRVLLHLAGRLSAKEENSAVAEAIQAAKFPANGYQTTLIVNTDDAIPGSAIFVRASLKSSKQSSPWSQFIIDDSGIVRRAWQLQERGSTVVVLDREGRVRFAKDGALTEAEVQEVIALVNTLLR",
    "product": ""
   },
   {
    "start": 3796677,
    "end": 3797582,
    "strand": 1,
    "locus_tag": "ctg1_3539",
    "type": "biosynthetic-additional",
    "description": "<div class=\"focus-intro\">\n <strong><span class=\"serif\">ctg1_3539</span></strong><br>\n \n <br>\n Locus tag: <span class=\"serif\">ctg1_3539</span><br>\n Protein ID: <span class=\"serif\">None</span><br>\n Gene: <span class=\"serif\">None</span><br>\n \n Location: 3,796,677 - 3,797,582,\n (total: 906 nt)<br>\n <br>\n \n  biosynthetic-additional (smcogs) SMCOG1182:Polyprenyl synthetase (Score: 177.6; E-value: 5e-54)<br>\n \n</div>\n<div class=\"focus-info\">\n \n\n \n\n \n\n\n \n</div>\n<div class=\"focus-urls\">\n <a class=\"wildcard-container\" data-wildcard-attrs=\"href\" href=\"http://blast.ncbi.nlm.nih.gov/Blast.cgi?PAGE=Proteins&PROGRAM=blastp&BLAST_PROGRAMS=blastp&QUERY=@!translation!@&LINK_LOC=protein&PAGE_TYPE=BlastSearch\" target=\"_blank\" data-locus=\"ctg1_3539\">NCBI BlastP on this gene</a><br>\n <a href=\"http://www.ncbi.nlm.nih.gov/projects/sviewer/?Db=gene&amp;DbFrom=protein&amp;Cmd=Link&amp;noslider=1&amp;id=gnlXPLKPLKMK_1&amp;from=3786677&amp;to=3807582\" target=\"_new\">View genomic context</a><br>\n \n  <a href=\"knownclusterblast/region8/ctg1_3539_mibig_hits.html\" target=\"_new\">MiBIG Hits</a><br>\n \n \n \n \n</div>\n<div class=\"focus-clipboard\">\n AA sequence: <span class=\"clipboard-copy wildcard-container\" data-locus=\"ctg1_3539\" data-wildcard-attrs=\"data-seq\" data-seq=\"@!translation!@\">Copy to clipboard</span><br>\n Nucleotide sequence: <span class=\"clipboard-copy wildcard-container\" data-locus=\"ctg1_3539\" data-wildcard-attrs=\"data-seq\" data-seq=\"@!dna!@\">Copy to clipboard</span><br>\n</div>",
    "dna": "ATGATCGTCAACGCCGAAAAATCCGTTAACCCGGAAAGCGACCTGCTGGCCTTGCGCGAGGCGCTGCATCAGCGGCTCGACCAGCTTCTGCCCGTGGTTGATGAGCAGGATCGGGTAAGCGCCGCGATGCGTGCCGGCACGCTGGCGCCCGGCCGACGCATCCGTCCACTGCTGCTGCTGCTGGCCGCTCACGATCTGGGTTGTGATCGGCATCACCCTGGCCTGCTGGATTTCGCCTGTGCGATAGAGATGATCCACGCCGCCTCGTTAATGCTTGATGACATCCCGTGCATGGACAATGCGCTGCTGCGGCGCGGCAGGCCAACCATTCATCGCCAGTTTGGACAGCACGTGACCATCCTCGCCGCCGTGGCGCTGCTCAGCAACGCCTTTGGCCTGGTGGCCAGCGCCAGAGATTTGCCGGCAGGCTGTCGGGCGCAGGCGGTGGCGGAACTTTCCGGCGCGGTCGGGCTACAGGGGCTGGTGCAGGGACAGTTTCAGGATCTCAGCGAAGGCCATGCGCCGCGCAGTGCGGAAGACGTTGCCAGAACCAACGATCTCAAAACCAGCATGCTGTTCGACGCCGCACTGCAAATGGCGGCGCTGGCCGCCGGCGCATCGCCGGAAGTGCGTCAAAAACTGCGCTGCTTCGCGCAGGATTTGGGCCAGGCGTTTCAACTGCTGGATGATCTGGCGGACAGCCACGCCAGCACCGGCAAAGACGCCAATCAGGACGAGGGCAAATCAACGCTGGTGGCGCTGCTGGGCGCGGAAGCGGTGCAACAGCGTCTCCGGTCACATCTGCACAGCGCCGATCAACATGTCACCCTGGCCTGCCGCCACGGCGCGGCGACCCGTCACTTTATGCACAGCTGGTTTGAATCGCAGCTGGCCGCGTTCGGTTGA",
    "translation": "MIVNAEKSVNPESDLLALREALHQRLDQLLPVVDEQDRVSAAMRAGTLAPGRRIRPLLLLLAAHDLGCDRHHPGLLDFACAIEMIHAASLMLDDIPCMDNALLRRGRPTIHRQFGQHVTILAAVALLSNAFGLVASARDLPAGCRAQAVAELSGAVGLQGLVQGQFQDLSEGHAPRSAEDVARTNDLKTSMLFDAALQMAALAAGASPEVRQKLRCFAQDLGQAFQLLDDLADSHASTGKDANQDEGKSTLVALLGAEAVQQRLRSHLHSADQHVTLACRHGAATRHFMHSWFESQLAAFG",
    "product": ""
   },
   {
    "start": 3797610,
    "end": 3798653,
    "strand": 1,
    "locus_tag": "ctg1_3540",
    "type": "other",
    "description": "<div class=\"focus-intro\">\n <strong><span class=\"serif\">ctg1_3540</span></strong><br>\n \n <br>\n Locus tag: <span class=\"serif\">ctg1_3540</span><br>\n Protein ID: <span class=\"serif\">None</span><br>\n Gene: <span class=\"serif\">None</span><br>\n \n Location: 3,797,610 - 3,798,653,\n (total: 1044 nt)<br>\n <br>\n \n</div>\n<div class=\"focus-info\">\n \n\n \n\n \n\n\n \n</div>\n<div class=\"focus-urls\">\n <a class=\"wildcard-container\" data-wildcard-attrs=\"href\" href=\"http://blast.ncbi.nlm.nih.gov/Blast.cgi?PAGE=Proteins&PROGRAM=blastp&BLAST_PROGRAMS=blastp&QUERY=@!translation!@&LINK_LOC=protein&PAGE_TYPE=BlastSearch\" target=\"_blank\" data-locus=\"ctg1_3540\">NCBI BlastP on this gene</a><br>\n <a href=\"http://www.ncbi.nlm.nih.gov/projects/sviewer/?Db=gene&amp;DbFrom=protein&amp;Cmd=Link&amp;noslider=1&amp;id=gnlXPLKPLKMK_1&amp;from=3787610&amp;to=3808653\" target=\"_new\">View genomic context</a><br>\n \n  <a href=\"knownclusterblast/region8/ctg1_3540_mibig_hits.html\" target=\"_new\">MiBIG Hits</a><br>\n \n \n \n \n</div>\n<div class=\"focus-clipboard\">\n AA sequence: <span class=\"clipboard-copy wildcard-container\" data-locus=\"ctg1_3540\" data-wildcard-attrs=\"data-seq\" data-seq=\"@!translation!@\">Copy to clipboard</span><br>\n Nucleotide sequence: <span class=\"clipboard-copy wildcard-container\" data-locus=\"ctg1_3540\" data-wildcard-attrs=\"data-seq\" data-seq=\"@!dna!@\">Copy to clipboard</span><br>\n</div>",
    "dna": "ATGAAGGACGCGGAACTGATTCAGCGTAAGAACGATCACCTTGACATCGTGCTCAACCCGGCGCGCGCGGTAAGCCGCGCCCGTAACGGATTCCAGCACTGGCGCTTTGAGCACTGTGCGCTGCCTGAACTGAACTTTAACGACATCGATCTCAGCACCTCGCTGTTTGGTCGTCCGCTGAAAGCGCCGCTGTTGATAAGCTCAATGACCGGCGGCGCGCAGCGTGCCGCGAATATCAATCTGCATCTGGCGGCTGCGGCCCAGAGGCTGGGGCTGGCGATGGGCGTCGGTTCGCAGCGGGTGGCGCTGGAAAGCAAAGTGAATGACGGCCTGACCCGCCAGCTGCGTGATATCGCGCCGGACGTGCCGCTGCTGGCTAACCTCGGCGCGGCGCAGATCGGCAGCCCGCACGGCCTCGACTATGCGCGCCGCGCCGTAGAGATGATCGACGCCGATGCATTAATAGTGCATCTCAACCCGCTTCAGGAAGCGCTGCAAAACGGCGGCGACCGCGACTGGCGCGGCATTCTTTCCGCTATTGCGCTGTTGGTTAAGCAGCTTAGCGTGCCGGTGGTGGTGAAAGAGGTGGGCGCCGGGCTGTCGGTGCCGGTTTCCCGTCAGCTGGCGGATGCGGGCGTCGCCATGCTCGACGTGGCAGGCGCAGGCGGCACCAGCTGGGCCGCGGTGGAGGGCGAACGCGCCATCGATCCGCGCGCGCGCGCCGTGGCGATGGCGTTTGCCGACTGGGGCATTCCGACGGCCGACGCGCTGTCCGCGATACGTCAGGCGCTGCCCGAGGTGCCGCTGATCGCCTCCGGCGGCATCGTAAACGGCATCGACGTGGCGAAGGCGCTGGCGCTGGGTGCGGATCTGGCCGGGCTGGCGGCGGCGGTGCTGCCGAGCGCCAGCGCGTCTGAAGAGGCGGTAACAGCGTGTTTCCAGACGCTTATCGATCAGTTACGCACCGCCTGCTTCTGTACCGGCAGCGCGGATCTCGCCGCGCTGCGCCATGCGACGCTGCAACCCACGCGAGGCGAAGCGTGA",
    "translation": "MKDAELIQRKNDHLDIVLNPARAVSRARNGFQHWRFEHCALPELNFNDIDLSTSLFGRPLKAPLLISSMTGGAQRAANINLHLAAAAQRLGLAMGVGSQRVALESKVNDGLTRQLRDIAPDVPLLANLGAAQIGSPHGLDYARRAVEMIDADALIVHLNPLQEALQNGGDRDWRGILSAIALLVKQLSVPVVVKEVGAGLSVPVSRQLADAGVAMLDVAGAGGTSWAAVEGERAIDPRARAVAMAFADWGIPTADALSAIRQALPEVPLIASGGIVNGIDVAKALALGADLAGLAAAVLPSASASEEAVTACFQTLIDQLRTACFCTGSADLAALRHATLQPTRGEA",
    "product": ""
   },
   {
    "start": 3798650,
    "end": 3799921,
    "strand": 1,
    "locus_tag": "ctg1_3541",
    "type": "biosynthetic-additional",
    "description": "<div class=\"focus-intro\">\n <strong><span class=\"serif\">ctg1_3541</span></strong><br>\n \n <br>\n Locus tag: <span class=\"serif\">ctg1_3541</span><br>\n Protein ID: <span class=\"serif\">None</span><br>\n Gene: <span class=\"serif\">None</span><br>\n \n Location: 3,798,650 - 3,799,921,\n (total: 1272 nt)<br>\n <br>\n \n  biosynthetic-additional (rule-based-clusters) Glyco_tran_28_C<br>\n \n  biosynthetic-additional (smcogs) SMCOG1062:glycosyltransferase, MGT family (Score: 184.9; E-value: 4.8e-56)<br>\n \n</div>\n<div class=\"focus-info\">\n \n\n \n\n \n\n\n \n</div>\n<div class=\"focus-urls\">\n <a class=\"wildcard-container\" data-wildcard-attrs=\"href\" href=\"http://blast.ncbi.nlm.nih.gov/Blast.cgi?PAGE=Proteins&PROGRAM=blastp&BLAST_PROGRAMS=blastp&QUERY=@!translation!@&LINK_LOC=protein&PAGE_TYPE=BlastSearch\" target=\"_blank\" data-locus=\"ctg1_3541\">NCBI BlastP on this gene</a><br>\n <a href=\"http://www.ncbi.nlm.nih.gov/projects/sviewer/?Db=gene&amp;DbFrom=protein&amp;Cmd=Link&amp;noslider=1&amp;id=gnlXPLKPLKMK_1&amp;from=3788650&amp;to=3809921\" target=\"_new\">View genomic context</a><br>\n \n  <a href=\"knownclusterblast/region8/ctg1_3541_mibig_hits.html\" target=\"_new\">MiBIG Hits</a><br>\n \n \n \n  <a href=\"html/ctg1_3541_searchgtr.html\" target=\"_new\">SEARCHGTr on this gene</a><br>\n \n \n</div>\n<div class=\"focus-clipboard\">\n AA sequence: <span class=\"clipboard-copy wildcard-container\" data-locus=\"ctg1_3541\" data-wildcard-attrs=\"data-seq\" data-seq=\"@!translation!@\">Copy to clipboard</span><br>\n Nucleotide sequence: <span class=\"clipboard-copy wildcard-container\" data-locus=\"ctg1_3541\" data-wildcard-attrs=\"data-seq\" data-seq=\"@!dna!@\">Copy to clipboard</span><br>\n</div>",
    "dna": "GTGAGCCACTATGCGCTGATCGCGCCGCCGCTGTTCAGCCATCAGCGCGCGATGGAAGCGCTGGCGCTGACGCTGATCGCGCGCGGCCACCGCATCACCTTTATTCATCAGGCCGATGCGCAAAGCGGCCTGCGCGACCCGCGCATTGCTTTTCATGCCGTAGGCGCAACCTCGCACCCGCCCGGTTCGCTGGCTCGCACGCTGGCGCTTGCCGCCAGTCCCGGCGGCTTTTCCCTGTTCCGGCTGATTGATGACATGGCGCGCACCAGCGACATGCTGTGCCGTGAACTGCCTGCCGTGCTGAACAGACTGGCCGTGGACGGAATGATTGTCGATCAGATGGAGCCTGCGGGCGGGCTGGTCGCCGATGCGCTGGGCCTCCCTTTCGTCTCGGTTGCCTGCGCGCTGCCGGTCAATCGCGAACCGGGCCTGCCGCTGCCGGTGATGCCGTTCAGCTATGACACCGGCGACCGTGCGCGGCAGCTTTATGCCTCCAGCCAGCGCGTCTATGACTGGATGATGCGCGGGCAGCGCCGGGTGCTCAACCGGCACGCGCGCGTTTTCGGGCTGGCCCCGCGCGACGGGCTGCACGACTGTCTGTCGCCGCTGGCGCAGATCAGCCAGACCATTCCGGCGCTAGACTTTCCCCGGCGCGAGCAGCATCTCCACCACGTCGGCCCGCTACGTCGGGCAGGCAGCGCCAGCGACGCCCGCTGGCCGGTCGACTCATCGCGCCCGTTTGTGTTCGCCTCGCTCGGCACCTTGCAGGGGCATCGCTTTAAACTGTTTAAAACCATCGCCCACGCCTGCCGCCGCCTGGATCTTCAGTTGCTGATTGCCCACTGCGGCGGGCTTGATGCCGCGCAGGCCGACAGCCTGCACGCCAGCGGCGCGCGGTGGGTGACCGACTTCGCTGACCAGCCGGCGGTGCTGGCGCAGGCGCAGGCGGTGATCACGCACGGCGGGCTGAATACCGTTACCGACGCCATCGCCCATCAAACGCCGATCCTCGCCCTGCCCATCGCCTTTGATCAACCCGGCGTGGCGGCGCGCGTGGCCTGGAGCGGCCTGGGCCGACGCGTCTCGCGGTTTTGCAGCAGCGATACGCTGGCGCACACGCTGGACGCCTTGCTCCACGATCGGCGCTGCCGTGAGCGCCTGGCGGACGCCCGGACGCAGCTTGCGCAGGCAGGCGGCGCGGCGCGGGCTGCCGACATTACCGAACGGGCATTGAGCACGACGACGTCGCCGCTGGCGGAGGCGACGCCGTGA",
    "translation": "VSHYALIAPPLFSHQRAMEALALTLIARGHRITFIHQADAQSGLRDPRIAFHAVGATSHPPGSLARTLALAASPGGFSLFRLIDDMARTSDMLCRELPAVLNRLAVDGMIVDQMEPAGGLVADALGLPFVSVACALPVNREPGLPLPVMPFSYDTGDRARQLYASSQRVYDWMMRGQRRVLNRHARVFGLAPRDGLHDCLSPLAQISQTIPALDFPRREQHLHHVGPLRRAGSASDARWPVDSSRPFVFASLGTLQGHRFKLFKTIAHACRRLDLQLLIAHCGGLDAAQADSLHASGARWVTDFADQPAVLAQAQAVITHGGLNTVTDAIAHQTPILALPIAFDQPGVAARVAWSGLGRRVSRFCSSDTLAHTLDALLHDRRCRERLADARTQLAQAGGAARAADITERALSTTTSPLAEATP",
    "product": ""
   },
   {
    "start": 3799918,
    "end": 3801081,
    "strand": 1,
    "locus_tag": "ctg1_3542",
    "type": "biosynthetic",
    "description": "<div class=\"focus-intro\">\n <strong><span class=\"serif\">ctg1_3542</span></strong><br>\n \n <br>\n Locus tag: <span class=\"serif\">ctg1_3542</span><br>\n Protein ID: <span class=\"serif\">None</span><br>\n Gene: <span class=\"serif\">None</span><br>\n \n Location: 3,799,918 - 3,801,081,\n (total: 1164 nt)<br>\n <br>\n \n  biosynthetic (rule-based-clusters) terpene: Lycopene_cycl<br>\n \n</div>\n<div class=\"focus-info\">\n \n\n \n\n \n\n\n \n</div>\n<div class=\"focus-urls\">\n <a class=\"wildcard-container\" data-wildcard-attrs=\"href\" href=\"http://blast.ncbi.nlm.nih.gov/Blast.cgi?PAGE=Proteins&PROGRAM=blastp&BLAST_PROGRAMS=blastp&QUERY=@!translation!@&LINK_LOC=protein&PAGE_TYPE=BlastSearch\" target=\"_blank\" data-locus=\"ctg1_3542\">NCBI BlastP on this gene</a><br>\n <a href=\"http://www.ncbi.nlm.nih.gov/projects/sviewer/?Db=gene&amp;DbFrom=protein&amp;Cmd=Link&amp;noslider=1&amp;id=gnlXPLKPLKMK_1&amp;from=3789918&amp;to=3811081\" target=\"_new\">View genomic context</a><br>\n \n  <a href=\"knownclusterblast/region8/ctg1_3542_mibig_hits.html\" target=\"_new\">MiBIG Hits</a><br>\n \n \n \n \n</div>\n<div class=\"focus-clipboard\">\n AA sequence: <span class=\"clipboard-copy wildcard-container\" data-locus=\"ctg1_3542\" data-wildcard-attrs=\"data-seq\" data-seq=\"@!translation!@\">Copy to clipboard</span><br>\n Nucleotide sequence: <span class=\"clipboard-copy wildcard-container\" data-locus=\"ctg1_3542\" data-wildcard-attrs=\"data-seq\" data-seq=\"@!dna!@\">Copy to clipboard</span><br>\n</div>",
    "dna": "GTGACAAAGTGGGATCTGATCCTCGCAGGCGGCGGACTGGCCAACGGGCTGATTGCGCTGCGCCTGCGTCAGCTTCGACCGGAACTGAACGTGCTGCTGCTGGAGAGCGGTTCACGCCCCGGCGGTAATCACACGTGGTCGTTTCATCAGCACGATCTGCCGCCGGCGCGACACGCCTGGCTCGATCCGCTGGTGGCGCACCGCTGGGACGGCTACGACGTGCGCTTTCCGCAACTGCGCCGCACGCTGCCGGGCGGCTATCTCTCGGTCACCGCCGAACGCTTCGCGGACGCGATCGAGCAGGCGCTGGGCGAACACCTGCTGACCCAACGCGATATCGCCGGGATCACGCCGCAGCATGTGCACCTGGCGGATGGCACCGTTTTCTCCGCCGGGGCGGTGATCGACGGGCGCGGCTGGCTGCCCGACGCACACCTGACCGTCGGCTGGCAGGCGTTTCTTGGTCAGCAGTGGCGGCTGGCGGCACCGCACGGGCTGACGCGGCCGATCCTGATGGATGCCACCGTCGACCAGCAGCAGGGTTATCGCTTCGTCTATACGCTGCCGCTCTCGGCGGATACGCTGCTGATTGAGGATACGCACTACATCGACAGCGCGGCGCTGGACAGCCATGAAACGCGCACGCGTATTGCCGACTATGCCGCCGCACAGGGCTGGTCATTGCAGACGCTTGAGCGTGAGGAACAGGGCAGCCTGCCGATTACGCTGGCCGGGCGCCCTGACGCTTTCTGGCGGCAACGCGCAGGCCAGCCGTGCAGCGGGCTGCGCGCTGCGCTGTTTCATCCGACGACCGGCTACTCGCTGCCGCTGGCGGCGCGGCTGGCTGATCATATCGCCGGGCTGCCTTCGCTCACCCATGATGCGCTGTTTACGGCGATCCAGCGCTTTGCCACCGGACAGTGGCGGCGGCAGCGCTTCTTTCGACTGTTGAACCGCATGCTGTTTCTGGCCGGGCAGCCATCGCGGCGCTGGCAGGTAATGCAGCGCTTTTACCGGCTTGACGACAAACTGATCGCCCGTTTTTATGCCGGCGATCCCACGTTTTTTGATATGGCACGCGTGCTGACGGGTAAGCCGCCGGTTCCGGTTGGCGAAGCCCTGCGCGCGGTGCTTAAACACACTCCCCGGCTGCGAGCCTTTTAA",
    "translation": "VTKWDLILAGGGLANGLIALRLRQLRPELNVLLLESGSRPGGNHTWSFHQHDLPPARHAWLDPLVAHRWDGYDVRFPQLRRTLPGGYLSVTAERFADAIEQALGEHLLTQRDIAGITPQHVHLADGTVFSAGAVIDGRGWLPDAHLTVGWQAFLGQQWRLAAPHGLTRPILMDATVDQQQGYRFVYTLPLSADTLLIEDTHYIDSAALDSHETRTRIADYAAAQGWSLQTLEREEQGSLPITLAGRPDAFWRQRAGQPCSGLRAALFHPTTGYSLPLAARLADHIAGLPSLTHDALFTAIQRFATGQWRRQRFFRLLNRMLFLAGQPSRRWQVMQRFYRLDDKLIARFYAGDPTFFDMARVLTGKPPVPVGEALRAVLKHTPRLRAF",
    "product": ""
   },
   {
    "start": 3801082,
    "end": 3802560,
    "strand": 1,
    "locus_tag": "ctg1_3543",
    "type": "biosynthetic-additional",
    "description": "<div class=\"focus-intro\">\n <strong><span class=\"serif\">ctg1_3543</span></strong><br>\n \n <br>\n Locus tag: <span class=\"serif\">ctg1_3543</span><br>\n Protein ID: <span class=\"serif\">None</span><br>\n Gene: <span class=\"serif\">None</span><br>\n \n Location: 3,801,082 - 3,802,560,\n (total: 1479 nt)<br>\n <br>\n \n  biosynthetic-additional (smcogs) SMCOG1222:dehydrogenase (Score: 434.2; E-value: 1.3e-131)<br>\n \n</div>\n<div class=\"focus-info\">\n \n\n \n\n \n\n\n \n</div>\n<div class=\"focus-urls\">\n <a class=\"wildcard-container\" data-wildcard-attrs=\"href\" href=\"http://blast.ncbi.nlm.nih.gov/Blast.cgi?PAGE=Proteins&PROGRAM=blastp&BLAST_PROGRAMS=blastp&QUERY=@!translation!@&LINK_LOC=protein&PAGE_TYPE=BlastSearch\" target=\"_blank\" data-locus=\"ctg1_3543\">NCBI BlastP on this gene</a><br>\n <a href=\"http://www.ncbi.nlm.nih.gov/projects/sviewer/?Db=gene&amp;DbFrom=protein&amp;Cmd=Link&amp;noslider=1&amp;id=gnlXPLKPLKMK_1&amp;from=3791082&amp;to=3812560\" target=\"_new\">View genomic context</a><br>\n \n  <a href=\"knownclusterblast/region8/ctg1_3543_mibig_hits.html\" target=\"_new\">MiBIG Hits</a><br>\n \n \n \n \n</div>\n<div class=\"focus-clipboard\">\n AA sequence: <span class=\"clipboard-copy wildcard-container\" data-locus=\"ctg1_3543\" data-wildcard-attrs=\"data-seq\" data-seq=\"@!translation!@\">Copy to clipboard</span><br>\n Nucleotide sequence: <span class=\"clipboard-copy wildcard-container\" data-locus=\"ctg1_3543\" data-wildcard-attrs=\"data-seq\" data-seq=\"@!dna!@\">Copy to clipboard</span><br>\n</div>",
    "dna": "ATGAACAGAACAATTGTTATCGGCGCCGGTTTCGGCGGACTGGCGCTGGCTATCCGGCTTCAGGCGGCGGGCATTCCCACGCTGCTGCTTGAGGCGCGCGATAAACCCGGCGGGCGGGCGTACGTTTATCAGGAGCAGGGCTTCACCTTTGATGCCGGGCCGACGGTGATCACCGATCCCACCGCCATTGAAGAACTGTTCACCCTGGCGGGCAAACGCATGGCCGACTACGTTGAGCTGCTGCCGGTGAAGCCGTTTTACCGCCTCTGCTGGGAGTCGGGCAGGGTGCTCAACTATGATAACGATCAGCCGCAGCTTGAAGCGCAAATCAAACAGTTCAACCCGCGCGATGTGGCGGGCTATCAGCGCTTTCTCGACTATTCCCGGGCGGTATTTAAAGAGGGTTATCTGAAGCTCGGCACGGTGCCGTTTCTCTCCTTTCGCGACATGCTGCGCGCCGGGCCGCAGCTTGCCCGACTTCAGGCATGGCGAAGCGTCTATAGCATGGTGTCGAAATTTATCGAAGAAGAGCACCTGCGTCAGGCCTTCTCATTTCACTCGCTGCTGGTGGGCGGTAATCCGTTCTCCACCTCCTCCATCTATACGCTGATCCACGCGCTGGAGCGTGAATGGGGCGTCTGGTTTCCACGCGGCGGCACCGGCGCGCTGGTGCAGGGCATGGTGAAACTGTTTGAGGATCTGGGCGGCAAAATCGAACTGAACGCCAGCGTCGCCCGGCTGGAAACCACGGGCGACCGGATCAGCGCCGTTCATCTGACGGACGGTCGTCATATCGATACGCCCGCCGTTGCGTCTAATGCGGATGTGGTGCACACCTACGATAAGCTGCTCGGCCATCACCCGCGCGGCGCAGCGCAGGGCGCGTCGCTGAAGCGTAAAAGAATGAGTAACTCGTTGTTTGTGCTCTACTTCGGCCTGAATCATCATCACAGTCAGCTGGCGCACCATACGGTCTGCTTTGGCGCGCGCTACAAGGCGCTGATTGATGACATTTTTAACAGCAACGTGCTGGCTGACGATTTTTCGCTCTATCTGCATTCGCCCTGCGTGACCGATCCCTCGCTGGCGCCGCCGGGCTGCGGCAGCTATTACGTGCTGGCGCCGGTGCCGCATCTGGGCACGGCCGATATCGACTGGGATCGCGAAGGCCCGCGCCTGCGCGATCGCATCTTTGACTATCTGGAGGCGCGCTATATGCCCGGCCTGCGCAGCCAGCTGGTCACTCATCGCATGTTTACGCCGTTTGATTTCCGCGACGAGCTGGGCGCGCATCATGGCTCGGCCTTCTCCATTGAGCCGATCCTGCGCCAGAGCGCCTGGTTTCGCCCGCACAATCGCGACGCGCAGATCAGAAATCTTTATCTGGTTGGCGCAGGCACCCATCCGGGCGCGGGCATCCCTGGCGTTATCGGCTCGGCCAAAGCCACCGCCGGCCTGATGCTGGAGGATCTGGCATGA",
    "translation": "MNRTIVIGAGFGGLALAIRLQAAGIPTLLLEARDKPGGRAYVYQEQGFTFDAGPTVITDPTAIEELFTLAGKRMADYVELLPVKPFYRLCWESGRVLNYDNDQPQLEAQIKQFNPRDVAGYQRFLDYSRAVFKEGYLKLGTVPFLSFRDMLRAGPQLARLQAWRSVYSMVSKFIEEEHLRQAFSFHSLLVGGNPFSTSSIYTLIHALEREWGVWFPRGGTGALVQGMVKLFEDLGGKIELNASVARLETTGDRISAVHLTDGRHIDTPAVASNADVVHTYDKLLGHHPRGAAQGASLKRKRMSNSLFVLYFGLNHHHSQLAHHTVCFGARYKALIDDIFNSNVLADDFSLYLHSPCVTDPSLAPPGCGSYYVLAPVPHLGTADIDWDREGPRLRDRIFDYLEARYMPGLRSQLVTHRMFTPFDFRDELGAHHGSAFSIEPILRQSAWFRPHNRDAQIRNLYLVGAGTHPGAGIPGVIGSAKATAGLMLEDLA",
    "product": ""
   },
   {
    "start": 3802557,
    "end": 3803480,
    "strand": 1,
    "locus_tag": "ctg1_3544",
    "type": "biosynthetic",
    "description": "<div class=\"focus-intro\">\n <strong><span class=\"serif\">ctg1_3544</span></strong><br>\n \n <br>\n Locus tag: <span class=\"serif\">ctg1_3544</span><br>\n Protein ID: <span class=\"serif\">None</span><br>\n Gene: <span class=\"serif\">None</span><br>\n \n Location: 3,802,557 - 3,803,480,\n (total: 924 nt)<br>\n <br>\n \n  biosynthetic (rule-based-clusters) terpene: phytoene_synt<br>\n \n</div>\n<div class=\"focus-info\">\n \n\n \n\n \n\n\n \n</div>\n<div class=\"focus-urls\">\n <a class=\"wildcard-container\" data-wildcard-attrs=\"href\" href=\"http://blast.ncbi.nlm.nih.gov/Blast.cgi?PAGE=Proteins&PROGRAM=blastp&BLAST_PROGRAMS=blastp&QUERY=@!translation!@&LINK_LOC=protein&PAGE_TYPE=BlastSearch\" target=\"_blank\" data-locus=\"ctg1_3544\">NCBI BlastP on this gene</a><br>\n <a href=\"http://www.ncbi.nlm.nih.gov/projects/sviewer/?Db=gene&amp;DbFrom=protein&amp;Cmd=Link&amp;noslider=1&amp;id=gnlXPLKPLKMK_1&amp;from=3792557&amp;to=3813480\" target=\"_new\">View genomic context</a><br>\n \n  <a href=\"knownclusterblast/region8/ctg1_3544_mibig_hits.html\" target=\"_new\">MiBIG Hits</a><br>\n \n \n \n \n</div>\n<div class=\"focus-clipboard\">\n AA sequence: <span class=\"clipboard-copy wildcard-container\" data-locus=\"ctg1_3544\" data-wildcard-attrs=\"data-seq\" data-seq=\"@!translation!@\">Copy to clipboard</span><br>\n Nucleotide sequence: <span class=\"clipboard-copy wildcard-container\" data-locus=\"ctg1_3544\" data-wildcard-attrs=\"data-seq\" data-seq=\"@!dna!@\">Copy to clipboard</span><br>\n</div>",
    "dna": "ATGAATCAGCCGCTGATGGATCACGCCACGCAGACCATGGCGGCGGGATCAAAAAGCTTTAATACCGCCGCAAAGCTTTTTGACGCGCAGACGCGGCGCAGCGCGCTGATGCTCTATGCCTGGTGCCGCCACTGTGACGATGTGATCGACGGCCAGGCGCTGGGTTTTGCCGCCGACGCGCAGCCCGGCTCGCCCGTGCAGCGGCTGGCTGCGCTGCGCACGCAGACCGAACGCGCCTTTAAGGGCGAACCAATGGCTGAACCGGCCTTCGCGGCGTTTCAGGAGGTGGCGCTGGCCCATGCCATTCCGGCGCAGCAGGCGTTCGATCATCTGGAGGGCTATGCGATGGACGTGCGCAATGAATCCTATTTCACCCTCGACGATACGTTGCGCTACTGCTATCACGTGGCCGGCGTGGTCGGGCTGATGATGGCGCAGGTGATGGGCGTTCGCGATGGCGCGGTGCTGGATCGCGCCTGCGATTTGGGGCTGGCATTTCAGCTGACGAATATCGCGCGCGATATTGTCGAGGACGCCGAAGCCGGGCGCTGCTATCTGCCTGAGCAGTGGCTGGGTGAAGCGGGCCTGAACCGGGAAAATTATGCGGCGCCGCCGCACCGTGCCGCGCTGGCGCAGGTGGCGGCGCGGCTTCTCCGCGAAGCCGAACCCTATTATCATTCTGCGCAGGCGGGGCTGGCGGGTTTGCCGCTGCGTTCTGCCTGGGCTATCGCCACGGCGCGCGGCGTCTATCGTGAAATCGGCGTCAAGGTTCATCACGCCGGGGAAAACGCCTGGGCCCGCCGCCAGGGAACCAGTAAGCCCGAGAAACTGCTGCTGCTGATGCGCGGCGCGGGTCAGGCCGTGACCTCACGGATGGCGAGGACGCCGCCGCGCCCTGCCACGCTCTGGCAGCGTCCACGTTGA",
    "translation": "MNQPLMDHATQTMAAGSKSFNTAAKLFDAQTRRSALMLYAWCRHCDDVIDGQALGFAADAQPGSPVQRLAALRTQTERAFKGEPMAEPAFAAFQEVALAHAIPAQQAFDHLEGYAMDVRNESYFTLDDTLRYCYHVAGVVGLMMAQVMGVRDGAVLDRACDLGLAFQLTNIARDIVEDAEAGRCYLPEQWLGEAGLNRENYAAPPHRAALAQVAARLLREAEPYYHSAQAGLAGLPLRSAWAIATARGVYREIGVKVHHAGENAWARRQGTSKPEKLLLLMRGAGQAVTSRMARTPPRPATLWQRPR",
    "product": ""
   },
   {
    "start": 3803515,
    "end": 3804723,
    "strand": 1,
    "locus_tag": "ctg1_3545",
    "type": "transport",
    "description": "<div class=\"focus-intro\">\n <strong><span class=\"serif\">ctg1_3545</span></strong><br>\n \n <br>\n Locus tag: <span class=\"serif\">ctg1_3545</span><br>\n Protein ID: <span class=\"serif\">None</span><br>\n Gene: <span class=\"serif\">None</span><br>\n \n Location: 3,803,515 - 3,804,723,\n (total: 1209 nt)<br>\n <br>\n \n  transport (smcogs) SMCOG1184:major facilitator transporter (Score: 346.5; E-value: 2.5e-105)<br>\n \n</div>\n<div class=\"focus-info\">\n \n\n \n\n \n\n\n \n</div>\n<div class=\"focus-urls\">\n <a class=\"wildcard-container\" data-wildcard-attrs=\"href\" href=\"http://blast.ncbi.nlm.nih.gov/Blast.cgi?PAGE=Proteins&PROGRAM=blastp&BLAST_PROGRAMS=blastp&QUERY=@!translation!@&LINK_LOC=protein&PAGE_TYPE=BlastSearch\" target=\"_blank\" data-locus=\"ctg1_3545\">NCBI BlastP on this gene</a><br>\n <a href=\"http://www.ncbi.nlm.nih.gov/projects/sviewer/?Db=gene&amp;DbFrom=protein&amp;Cmd=Link&amp;noslider=1&amp;id=gnlXPLKPLKMK_1&amp;from=3793515&amp;to=3814723\" target=\"_new\">View genomic context</a><br>\n \n  <a href=\"knownclusterblast/region8/ctg1_3545_mibig_hits.html\" target=\"_new\">MiBIG Hits</a><br>\n \n \n  <a href=\"http://blast.jcvi.org/er-blast/index.cgi?project=transporter;program=blastp;database=pub/transporter.pep;sequence=sequence%%0ALQRNTKETMNDNVVRWALLALALGGFGIGTGEFIMMGLLPDVSRSLSITEPEAGNAIASYALGVVVGAPVIAVLAARMARKTLLLTLMAVFSAGNVASALVNSYPGLIVARFLTGLPHGAYFGVAALAAASLVPTEKRGRALASLMLGLTIATLIGVPFGSWIGQLFNWHVVFAFVGAIGLLTCLLIIRFVPHAPGNPDAHPLRELSALKNPQVMLTLLVGAVGFGGMFAIFSYIAPTLMNVAGMSARLIPWAMAAFGLGMIVGNLVGGRLADGRVLRVIGGTLLWNVLVMALFPLLAQQVSTGLLATFLLGTSSVLLPSLQIRLMDVADDAQTLAAAMNHSALNIANAMGAWLGGVAVTLGFGWLATAWVGVILGMAGLLVFAITARHAGRQKEYHRKQAH\" target=\"_new\">TransportDB BLAST on this gene</a><br>\n \n \n \n</div>\n<div class=\"focus-clipboard\">\n AA sequence: <span class=\"clipboard-copy wildcard-container\" data-locus=\"ctg1_3545\" data-wildcard-attrs=\"data-seq\" data-seq=\"@!translation!@\">Copy to clipboard</span><br>\n Nucleotide sequence: <span class=\"clipboard-copy wildcard-container\" data-locus=\"ctg1_3545\" data-wildcard-attrs=\"data-seq\" data-seq=\"@!dna!@\">Copy to clipboard</span><br>\n</div>",
    "dna": "TTGCAAAGAAACACGAAAGAAACCATGAACGATAATGTCGTTCGCTGGGCGCTGCTGGCGCTGGCCTTAGGGGGATTTGGCATCGGCACGGGTGAGTTTATCATGATGGGTTTGCTCCCGGATGTGTCGCGCTCGTTGTCCATCACCGAGCCAGAAGCGGGCAACGCTATTGCGAGCTATGCCCTGGGCGTGGTGGTCGGCGCGCCGGTGATCGCGGTGCTGGCCGCGCGGATGGCGCGTAAAACCCTGCTGCTGACGCTGATGGCCGTGTTCAGCGCAGGCAACGTCGCCAGCGCGCTCGTCAACAGTTACCCCGGCCTGATTGTTGCGCGCTTTCTGACTGGTCTGCCGCACGGCGCCTATTTCGGCGTGGCCGCGCTCGCGGCGGCCTCGCTGGTACCCACCGAAAAACGCGGGCGGGCGCTGGCGTCGCTGATGCTGGGTTTAACCATCGCTACCCTGATTGGCGTGCCCTTCGGCTCGTGGATTGGTCAACTGTTTAACTGGCATGTGGTGTTTGCCTTCGTGGGCGCCATCGGCCTGCTGACCTGTCTGCTCATTATCCGTTTTGTTCCTCACGCGCCAGGCAATCCCGACGCCCATCCGTTACGTGAACTGAGCGCGCTCAAAAATCCTCAGGTCATGTTGACGCTGTTAGTGGGCGCGGTGGGCTTTGGCGGTATGTTTGCCATATTCAGCTATATTGCGCCGACGTTGATGAACGTTGCCGGTATGTCCGCCCGCCTTATTCCGTGGGCGATGGCGGCATTTGGCCTGGGCATGATTGTCGGCAATCTGGTGGGCGGACGTCTCGCTGACGGCCGGGTGCTGCGCGTGATTGGCGGCACTTTGCTGTGGAACGTGCTGGTGATGGCCCTCTTCCCGTTGCTGGCGCAGCAGGTATCCACAGGGTTACTGGCTACGTTTCTTCTCGGTACGTCGTCAGTGTTACTCCCTTCGCTGCAAATTCGCCTGATGGACGTTGCTGACGATGCGCAGACCCTGGCCGCCGCCATGAACCACTCCGCGCTGAACATTGCGAATGCCATGGGCGCCTGGCTGGGAGGCGTGGCGGTTACGCTGGGCTTTGGCTGGCTTGCGACCGCGTGGGTTGGCGTCATACTGGGCATGGCGGGCCTGCTGGTCTTCGCCATTACCGCGCGCCACGCAGGTCGCCAAAAAGAGTACCACCGCAAACAGGCGCATTAG",
    "translation": "LQRNTKETMNDNVVRWALLALALGGFGIGTGEFIMMGLLPDVSRSLSITEPEAGNAIASYALGVVVGAPVIAVLAARMARKTLLLTLMAVFSAGNVASALVNSYPGLIVARFLTGLPHGAYFGVAALAAASLVPTEKRGRALASLMLGLTIATLIGVPFGSWIGQLFNWHVVFAFVGAIGLLTCLLIIRFVPHAPGNPDAHPLRELSALKNPQVMLTLLVGAVGFGGMFAIFSYIAPTLMNVAGMSARLIPWAMAAFGLGMIVGNLVGGRLADGRVLRVIGGTLLWNVLVMALFPLLAQQVSTGLLATFLLGTSSVLLPSLQIRLMDVADDAQTLAAAMNHSALNIANAMGAWLGGVAVTLGFGWLATAWVGVILGMAGLLVFAITARHAGRQKEYHRKQAH",
    "product": ""
   },
   {
    "start": 3804737,
    "end": 3805243,
    "strand": -1,
    "locus_tag": "ctg1_3546",
    "type": "other",
    "description": "<div class=\"focus-intro\">\n <strong><span class=\"serif\">ctg1_3546</span></strong><br>\n \n <br>\n Locus tag: <span class=\"serif\">ctg1_3546</span><br>\n Protein ID: <span class=\"serif\">None</span><br>\n Gene: <span class=\"serif\">None</span><br>\n \n Location: 3,804,737 - 3,805,243,\n (total: 507 nt)<br>\n <br>\n \n</div>\n<div class=\"focus-info\">\n \n\n \n\n \n\n\n \n</div>\n<div class=\"focus-urls\">\n <a class=\"wildcard-container\" data-wildcard-attrs=\"href\" href=\"http://blast.ncbi.nlm.nih.gov/Blast.cgi?PAGE=Proteins&PROGRAM=blastp&BLAST_PROGRAMS=blastp&QUERY=@!translation!@&LINK_LOC=protein&PAGE_TYPE=BlastSearch\" target=\"_blank\" data-locus=\"ctg1_3546\">NCBI BlastP on this gene</a><br>\n <a href=\"http://www.ncbi.nlm.nih.gov/projects/sviewer/?Db=gene&amp;DbFrom=protein&amp;Cmd=Link&amp;noslider=1&amp;id=gnlXPLKPLKMK_1&amp;from=3794737&amp;to=3815243\" target=\"_new\">View genomic context</a><br>\n \n  <a href=\"knownclusterblast/region8/ctg1_3546_mibig_hits.html\" target=\"_new\">MiBIG Hits</a><br>\n \n \n \n \n</div>\n<div class=\"focus-clipboard\">\n AA sequence: <span class=\"clipboard-copy wildcard-container\" data-locus=\"ctg1_3546\" data-wildcard-attrs=\"data-seq\" data-seq=\"@!translation!@\">Copy to clipboard</span><br>\n Nucleotide sequence: <span class=\"clipboard-copy wildcard-container\" data-locus=\"ctg1_3546\" data-wildcard-attrs=\"data-seq\" data-seq=\"@!dna!@\">Copy to clipboard</span><br>\n</div>",
    "dna": "ATGCTTATATTTTACAACGCGCTCATCGTACTGGTGACCATTATCGGCATGGAAATTATTGCGGCGCTGGCGCATAAGTATCTGATGCACGGGTGGGGATGGGGCTGGCACCGTTCCCACCACGAACCGCGGCACGGCGCGCTGGAGGTCAATGACCTTTATGCGGCGGTGTTTGCGGTGCTGGCGATTGCGCTAATCTGGTTTGGCACCGAAGGCGTCTGGCCGTTGCAGTGGATCGGAGCCGGAATGACGGCCTACGGTGCGCTCTACTTTATGGTGCACGACGGACTGGTACATCAGCGCTGGCCGTTTCGCTATATTCCCCGCCGTGGCTACCTGAAACGCCTGTATATGGCGCATCGCCTGCATCATGCGGTGCGCGGTAAAGAGGGCTGCGTCTCCTTTGGCTTTCTCTACGCGCCGCCGGTAGCGAAGCTGCAAAAAACGCTGCGTGAGCGCCACGGCCGTCCGGGTAAAGCAGCCGCTTCAGACCGGCAGGCGCGTTAA",
    "translation": "MLIFYNALIVLVTIIGMEIIAALAHKYLMHGWGWGWHRSHHEPRHGALEVNDLYAAVFAVLAIALIWFGTEGVWPLQWIGAGMTAYGALYFMVHDGLVHQRWPFRYIPRRGYLKRLYMAHRLHHAVRGKEGCVSFGFLYAPPVAKLQKTLRERHGRPGKAAASDRQAR",
    "product": ""
   },
   {
    "start": 3805379,
    "end": 3806473,
    "strand": -1,
    "locus_tag": "ctg1_3547",
    "type": "other",
    "description": "<div class=\"focus-intro\">\n <strong><span class=\"serif\">ctg1_3547</span></strong><br>\n \n <br>\n Locus tag: <span class=\"serif\">ctg1_3547</span><br>\n Protein ID: <span class=\"serif\">None</span><br>\n Gene: <span class=\"serif\">None</span><br>\n \n Location: 3,805,379 - 3,806,473,\n (total: 1095 nt)<br>\n <br>\n \n</div>\n<div class=\"focus-info\">\n \n\n \n\n \n\n\n \n</div>\n<div class=\"focus-urls\">\n <a class=\"wildcard-container\" data-wildcard-attrs=\"href\" href=\"http://blast.ncbi.nlm.nih.gov/Blast.cgi?PAGE=Proteins&PROGRAM=blastp&BLAST_PROGRAMS=blastp&QUERY=@!translation!@&LINK_LOC=protein&PAGE_TYPE=BlastSearch\" target=\"_blank\" data-locus=\"ctg1_3547\">NCBI BlastP on this gene</a><br>\n <a href=\"http://www.ncbi.nlm.nih.gov/projects/sviewer/?Db=gene&amp;DbFrom=protein&amp;Cmd=Link&amp;noslider=1&amp;id=gnlXPLKPLKMK_1&amp;from=3795379&amp;to=3816473\" target=\"_new\">View genomic context</a><br>\n \n \n \n \n</div>\n<div class=\"focus-clipboard\">\n AA sequence: <span class=\"clipboard-copy wildcard-container\" data-locus=\"ctg1_3547\" data-wildcard-attrs=\"data-seq\" data-seq=\"@!translation!@\">Copy to clipboard</span><br>\n Nucleotide sequence: <span class=\"clipboard-copy wildcard-container\" data-locus=\"ctg1_3547\" data-wildcard-attrs=\"data-seq\" data-seq=\"@!dna!@\">Copy to clipboard</span><br>\n</div>",
    "dna": "ATGACTTACCCGACGGATTTACTGGCTGAACTGGCGGATATCGATCCCGCTTCGGAACTGGCCAGCGCGCGCGCAACGCGTGACGCCGCGACCCGACACGCTCAGGGCAGCCATGACGTGCTGTTTGGTCAGGACGATGACGACTTTCCGCTGAGCGAGCGTATCGCGCTGGCGGCAAAGGTGGCGGAATGGCACGGTCAGCCCGCGTTACATTCGCACTATGCCCATCATGCGCAGCCGGTGAGCGCCTCACCGCGCAGCGAGGCGGCGCAGGCGTTTGCCCATCTCCTGACCTTTGAACCGGTCGCGGCGACGCCTGACGCGATCGGGCGGCTTCGTGAGGCGGGCTGGAGCGAGCGCGGCGTGGTGACGCTGGCGCAACTGGTGGCCTTTGTCAGCTTCCAGAGCCGTCTGCTGGCGGGACTGCGCCTGTTACAGGGGAACAACGCCGACGGCCGCGCGCCGGAGGTCACGGCGGGCCGCTGGCACACCGCGCCGCAAACCGCAGAGGGCAAAACCGCGCCGGTGAGATTCACCCGCGAGGAGCTTGGCTGGGAACCCTGGCTGGCGGCAAAACCGCTGGCGGCGTTTTCGACAGACGAACAGGCGACGCTGGCGCGTTTCGGTCATACGGATTCTGACTATTTCCGCCTGCTCGGGCGCAATCTGCCGTTGCTGGAACAGCGCACGCTGACCGACAAGGGCATTTTTTACACCACGGGCGGGCTGCCGCGCGCCGAACGCGAGCTGGCGGCGACGGTAGCCAGTAAAGTGAACGGCTGCATCTACTGCGCGTCGGTACACGCCCGTAAAGCGGGCCAGCTGTCGAAAAACGAGACGGCGATAGAGAATCTGCTCAACGTCCAGCCCGGCGCCTCGCTATCGCAGCACCAGTCGCCGCGTTGGGCGGCGGTGATCGCCCTGGCCGCCTCGCTGTCAGTCACGCCGCCCGCGCCGACGCAAAAGCAGGTTAGCGATCTGCGGGCTGAAGGGCTGGAAACGCTTGATTTACTGGATCTGATCCAGTCGGCAGCGTTCTTCGCCTGGGCCAACCGGCTGATGCTCACGCTGGGCGAACCGTTTGAGCGCGGTTAA",
    "translation": "MTYPTDLLAELADIDPASELASARATRDAATRHAQGSHDVLFGQDDDDFPLSERIALAAKVAEWHGQPALHSHYAHHAQPVSASPRSEAAQAFAHLLTFEPVAATPDAIGRLREAGWSERGVVTLAQLVAFVSFQSRLLAGLRLLQGNNADGRAPEVTAGRWHTAPQTAEGKTAPVRFTREELGWEPWLAAKPLAAFSTDEQATLARFGHTDSDYFRLLGRNLPLLEQRTLTDKGIFYTTGGLPRAERELAATVASKVNGCIYCASVHARKAGQLSKNETAIENLLNVQPGASLSQHQSPRWAAVIALAASLSVTPPAPTQKQVSDLRAEGLETLDLLDLIQSAAFFAWANRLMLTLGEPFERG",
    "product": ""
   },
   {
    "start": 3806473,
    "end": 3807477,
    "strand": -1,
    "locus_tag": "ctg1_3548",
    "type": "other",
    "description": "<div class=\"focus-intro\">\n <strong><span class=\"serif\">ctg1_3548</span></strong><br>\n \n <br>\n Locus tag: <span class=\"serif\">ctg1_3548</span><br>\n Protein ID: <span class=\"serif\">None</span><br>\n Gene: <span class=\"serif\">None</span><br>\n \n Location: 3,806,473 - 3,807,477,\n (total: 1005 nt)<br>\n <br>\n \n  other (smcogs) SMCOG1251:luciferase family protein (Score: 175.5; E-value: 2.7e-53)<br>\n \n</div>\n<div class=\"focus-info\">\n \n\n \n\n \n\n\n \n</div>\n<div class=\"focus-urls\">\n <a class=\"wildcard-container\" data-wildcard-attrs=\"href\" href=\"http://blast.ncbi.nlm.nih.gov/Blast.cgi?PAGE=Proteins&PROGRAM=blastp&BLAST_PROGRAMS=blastp&QUERY=@!translation!@&LINK_LOC=protein&PAGE_TYPE=BlastSearch\" target=\"_blank\" data-locus=\"ctg1_3548\">NCBI BlastP on this gene</a><br>\n <a href=\"http://www.ncbi.nlm.nih.gov/projects/sviewer/?Db=gene&amp;DbFrom=protein&amp;Cmd=Link&amp;noslider=1&amp;id=gnlXPLKPLKMK_1&amp;from=3796473&amp;to=3817477\" target=\"_new\">View genomic context</a><br>\n \n  <a href=\"knownclusterblast/region8/ctg1_3548_mibig_hits.html\" target=\"_new\">MiBIG Hits</a><br>\n \n \n \n \n</div>\n<div class=\"focus-clipboard\">\n AA sequence: <span class=\"clipboard-copy wildcard-container\" data-locus=\"ctg1_3548\" data-wildcard-attrs=\"data-seq\" data-seq=\"@!translation!@\">Copy to clipboard</span><br>\n Nucleotide sequence: <span class=\"clipboard-copy wildcard-container\" data-locus=\"ctg1_3548\" data-wildcard-attrs=\"data-seq\" data-seq=\"@!dna!@\">Copy to clipboard</span><br>\n</div>",
    "dna": "ATGACCACACGCATCAGTTTTTTTACACGACTGCTGGAAAAAGTCCCGGCGCAGGCGCGCTATCGACTGGCAACCGAGCAGATTCAGCATGCGGAGCGGCTGGGCTTTGATACGGCCTGGATTGCCCAGCATCATTTTCATGAGCACGAAGGCGGTCTGCCTTCGCCACTGCTGTTGCTCGCGCATGCGGCGGCGTTGACTTCACGTATCCGGCTCGGCACGGCGATCATCACGCTGCCGATGGAAAACGCGCTGCGCGTGGCAGAGGACGCTGCGGTACTGGATCTGCTGGCTGACGGACGGCTGGAAGTGGGGCTGGGTTCCGGCGGCACGCCTGCCTCGTTTTTGCCGTTCGGGCTCACCTTTGAGCGCCGCGCAGAAGCGTTCGCTGACAATCTGCATACGCTGCTCAGCGCCTGGCGTGGCGATTCGCTGGCACATCCCGACAACCATCTTTACCCTGCCGCGCCAACGCTGCCGCAGCGGGTGTGGATCGCCACCTTTTCAGCGGAGGGCGCGGCGCGGGCCGGTCAGGCAGGACACGGGTTGATGCTGTCACGCACGCAGCCGCGGCCGCCGGGGCAGCCCGATCTGCCGCTGGATGCCATCCAGAATCCGCTGATTGATGCTTATCTGGCCGCGCTGCCGAAGGGCGTGGCGCCGCGCGTGCTCGCGTCGCGTACCGCTTTCGTGGCGGATTCACAGGCGTATGCGCGCCGCGTGGCGGAGCCTGGTCTGCGTCAGCAGGCTGCGCAGTATCGCGCGTCGGGCCATGAACTGCGCGGCGAAACGCTGGACGACCTGTTTGGTCAGTTCGATGCCCACGTTGGCGATGCGGAGCAGGTAAAAGCCTCGCTGGCGCGGGACAGCGTGCTGCAACGCGTTACCGAAATCTCTTTCCAGGTGCATTCCGTAGAACCGTCCCATGAAGAGACGCTCCGTTCCATCGAACTGATTGGCGAAAAGATTGCGCCGGTGCTGCGATCCATTAACAGGAGATCATAA",
    "translation": "MTTRISFFTRLLEKVPAQARYRLATEQIQHAERLGFDTAWIAQHHFHEHEGGLPSPLLLLAHAAALTSRIRLGTAIITLPMENALRVAEDAAVLDLLADGRLEVGLGSGGTPASFLPFGLTFERRAEAFADNLHTLLSAWRGDSLAHPDNHLYPAAPTLPQRVWIATFSAEGAARAGQAGHGLMLSRTQPRPPGQPDLPLDAIQNPLIDAYLAALPKGVAPRVLASRTAFVADSQAYARRVAEPGLRQQAAQYRASGHELRGETLDDLFGQFDAHVGDAEQVKASLARDSVLQRVTEISFQVHSVEPSHEETLRSIELIGEKIAPVLRSINRRS",
    "product": ""
   },
   {
    "start": 3807477,
    "end": 3809099,
    "strand": -1,
    "locus_tag": "ctg1_3549",
    "type": "transport",
    "description": "<div class=\"focus-intro\">\n <strong><span class=\"serif\">ctg1_3549</span></strong><br>\n \n <br>\n Locus tag: <span class=\"serif\">ctg1_3549</span><br>\n Protein ID: <span class=\"serif\">None</span><br>\n Gene: <span class=\"serif\">None</span><br>\n \n Location: 3,807,477 - 3,809,099,\n (total: 1623 nt)<br>\n <br>\n \n  transport (smcogs) SMCOG1000:ABC transporter ATP-binding protein (Score: 211; E-value: 3.3e-64)<br>\n \n</div>\n<div class=\"focus-info\">\n \n\n \n\n \n\n\n \n</div>\n<div class=\"focus-urls\">\n <a class=\"wildcard-container\" data-wildcard-attrs=\"href\" href=\"http://blast.ncbi.nlm.nih.gov/Blast.cgi?PAGE=Proteins&PROGRAM=blastp&BLAST_PROGRAMS=blastp&QUERY=@!translation!@&LINK_LOC=protein&PAGE_TYPE=BlastSearch\" target=\"_blank\" data-locus=\"ctg1_3549\">NCBI BlastP on this gene</a><br>\n <a href=\"http://www.ncbi.nlm.nih.gov/projects/sviewer/?Db=gene&amp;DbFrom=protein&amp;Cmd=Link&amp;noslider=1&amp;id=gnlXPLKPLKMK_1&amp;from=3797477&amp;to=3819099\" target=\"_new\">View genomic context</a><br>\n \n  <a href=\"knownclusterblast/region8/ctg1_3549_mibig_hits.html\" target=\"_new\">MiBIG Hits</a><br>\n \n \n  <a href=\"http://blast.jcvi.org/er-blast/index.cgi?project=transporter;program=blastp;database=pub/transporter.pep;sequence=sequence%%0AMNAFAEPLLAVKNLSLSYRSGQAWRQVVHNVSFTLRAGEMVALVGESGSGKTTVAQAIIGLLAENGRRDGGSILLNGSDIAAWSQKRLDALRGARISLVPQDPGNSLNPVKTIGAQVEEVLRLHTRLNPQARRERVVALLTRVGLSHPGQRVDQYPHQLSGGMKQRVLIAIALALQPDIIIADEPTSALDVTVQKRILDQLDTLRRESGTAVLFVTHDLALAAERADRIIVFRHGEIQEAGATAQMIGAPQHAYTRQLLQDAAPRPRRREILRSRRDAPPIIQVRDVSKQFTLGKRARFQALNGVSFQMQQATTHALVGESGSGKTTLARILVGFEQADSGSVTFNGQHISGLRGEAQRQLRRRIQFVYQNPFASLDPRQTLYEIIEEPLRNFERINAAERRSRVEAVTRRVALPLDILARSARELSGGQRQRVALARALILAPSVLVLDEATSALDVTVQAQILSLLQQLQQELGLTYLFITHDLATVRQIADSVTVLRAGEVVEQGEVATLFAAPQQPYTRELIAAIPEFSLPIQETA\" target=\"_new\">TransportDB BLAST on this gene</a><br>\n \n \n \n</div>\n<div class=\"focus-clipboard\">\n AA sequence: <span class=\"clipboard-copy wildcard-container\" data-locus=\"ctg1_3549\" data-wildcard-attrs=\"data-seq\" data-seq=\"@!translation!@\">Copy to clipboard</span><br>\n Nucleotide sequence: <span class=\"clipboard-copy wildcard-container\" data-locus=\"ctg1_3549\" data-wildcard-attrs=\"data-seq\" data-seq=\"@!dna!@\">Copy to clipboard</span><br>\n</div>",
    "dna": "ATGAACGCATTTGCTGAACCGCTGCTGGCGGTGAAAAATCTCAGTCTGAGCTACCGTAGCGGACAGGCGTGGCGCCAGGTGGTGCATAACGTCAGTTTTACACTGCGGGCGGGAGAAATGGTGGCGCTGGTCGGCGAGTCCGGGTCGGGTAAAACCACCGTGGCGCAGGCGATTATCGGGCTGCTGGCGGAGAATGGTCGGCGCGATGGCGGAAGTATTCTGCTCAACGGCAGCGATATTGCCGCCTGGTCGCAGAAGCGTCTTGACGCGCTACGCGGCGCCCGTATCAGTCTGGTGCCGCAGGATCCGGGGAACTCGCTCAATCCGGTAAAAACGATCGGCGCGCAGGTTGAGGAGGTGTTACGCCTGCACACGCGGCTCAACCCGCAGGCGCGGCGCGAGCGGGTGGTGGCGTTACTGACGCGCGTGGGCCTGAGCCATCCCGGGCAGCGTGTTGATCAATATCCGCACCAGCTTTCCGGCGGCATGAAGCAGCGCGTGCTGATTGCCATCGCCCTTGCGTTACAGCCCGATATTATTATCGCCGACGAGCCGACCTCGGCGCTGGACGTTACGGTACAGAAGCGCATTCTCGATCAGCTTGACACGCTGCGTCGTGAAAGCGGAACGGCGGTGCTGTTTGTCACGCACGACCTGGCGCTGGCCGCCGAACGCGCGGACCGGATCATCGTTTTTCGCCACGGCGAAATCCAGGAAGCGGGCGCGACTGCACAGATGATCGGCGCGCCGCAGCATGCCTATACGCGTCAGCTTTTACAGGACGCGGCGCCGCGACCGCGCAGGAGGGAAATCTTACGCAGCAGGCGCGACGCTCCCCCGATTATTCAGGTTCGCGACGTCAGCAAGCAGTTTACCCTGGGTAAACGTGCGCGCTTTCAGGCGCTGAACGGCGTCAGCTTTCAGATGCAGCAGGCCACCACGCACGCGCTGGTGGGTGAATCCGGTTCCGGCAAAACTACCCTGGCGCGTATTCTGGTGGGATTTGAGCAGGCCGACAGCGGCAGCGTAACGTTCAATGGTCAGCACATCAGCGGCCTGCGCGGCGAGGCGCAGCGGCAGCTGCGTCGACGAATTCAGTTTGTTTATCAGAATCCTTTCGCCTCGCTCGATCCGCGCCAGACGCTGTACGAAATCATCGAAGAACCGCTACGCAACTTCGAACGCATCAATGCCGCCGAGCGGCGCTCGCGAGTTGAGGCGGTCACGCGTCGCGTTGCGCTGCCCCTGGACATTCTTGCGCGCAGCGCGCGCGAACTCTCCGGCGGGCAACGGCAGCGCGTGGCGCTGGCGCGGGCGCTGATTCTGGCACCGTCGGTTCTGGTGCTGGACGAAGCGACCTCCGCGCTCGACGTCACGGTACAGGCGCAGATCCTCTCGCTGCTGCAACAGCTGCAACAGGAACTGGGGCTGACCTATCTGTTTATCACGCACGACCTGGCGACGGTCAGGCAGATTGCCGACAGCGTGACGGTACTGCGCGCCGGGGAAGTCGTGGAGCAGGGCGAGGTTGCGACGCTGTTCGCGGCGCCGCAGCAGCCCTACACCCGCGAACTGATCGCCGCCATCCCTGAATTTTCGCTGCCCATACAGGAGACAGCCTGA",
    "translation": "MNAFAEPLLAVKNLSLSYRSGQAWRQVVHNVSFTLRAGEMVALVGESGSGKTTVAQAIIGLLAENGRRDGGSILLNGSDIAAWSQKRLDALRGARISLVPQDPGNSLNPVKTIGAQVEEVLRLHTRLNPQARRERVVALLTRVGLSHPGQRVDQYPHQLSGGMKQRVLIAIALALQPDIIIADEPTSALDVTVQKRILDQLDTLRRESGTAVLFVTHDLALAAERADRIIVFRHGEIQEAGATAQMIGAPQHAYTRQLLQDAAPRPRRREILRSRRDAPPIIQVRDVSKQFTLGKRARFQALNGVSFQMQQATTHALVGESGSGKTTLARILVGFEQADSGSVTFNGQHISGLRGEAQRQLRRRIQFVYQNPFASLDPRQTLYEIIEEPLRNFERINAAERRSRVEAVTRRVALPLDILARSARELSGGQRQRVALARALILAPSVLVLDEATSALDVTVQAQILSLLQQLQQELGLTYLFITHDLATVRQIADSVTVLRAGEVVEQGEVATLFAAPQQPYTRELIAAIPEFSLPIQETA",
    "product": ""
   },
   {
    "start": 3809096,
    "end": 3809950,
    "strand": -1,
    "locus_tag": "ctg1_3550",
    "type": "transport",
    "description": "<div class=\"focus-intro\">\n <strong><span class=\"serif\">ctg1_3550</span></strong><br>\n \n <br>\n Locus tag: <span class=\"serif\">ctg1_3550</span><br>\n Protein ID: <span class=\"serif\">None</span><br>\n Gene: <span class=\"serif\">None</span><br>\n \n Location: 3,809,096 - 3,809,950,\n (total: 855 nt)<br>\n <br>\n \n  transport (smcogs) SMCOG1085:binding-protein-dependent transport systems (Score: 261.5; E-value: 1.1e-79)<br>\n \n</div>\n<div class=\"focus-info\">\n \n\n \n\n \n\n\n \n</div>\n<div class=\"focus-urls\">\n <a class=\"wildcard-container\" data-wildcard-attrs=\"href\" href=\"http://blast.ncbi.nlm.nih.gov/Blast.cgi?PAGE=Proteins&PROGRAM=blastp&BLAST_PROGRAMS=blastp&QUERY=@!translation!@&LINK_LOC=protein&PAGE_TYPE=BlastSearch\" target=\"_blank\" data-locus=\"ctg1_3550\">NCBI BlastP on this gene</a><br>\n <a href=\"http://www.ncbi.nlm.nih.gov/projects/sviewer/?Db=gene&amp;DbFrom=protein&amp;Cmd=Link&amp;noslider=1&amp;id=gnlXPLKPLKMK_1&amp;from=3799096&amp;to=3819950\" target=\"_new\">View genomic context</a><br>\n \n  <a href=\"knownclusterblast/region8/ctg1_3550_mibig_hits.html\" target=\"_new\">MiBIG Hits</a><br>\n \n \n  <a href=\"http://blast.jcvi.org/er-blast/index.cgi?project=transporter;program=blastp;database=pub/transporter.pep;sequence=sequence%%0AVSLVDYAAARRTSPASRTRFRRIQPGLWLAWLVIIVAVAAAIAPWLFTDYSATEGTAGAQRLAPQAGHWLGTDQLGRDLFARIVFGASHSLSAALAAVAMGLIIGTAFGLLAGALGGRTETLIMRAVDVLLAIPSLLLSLSMLILLGFGTLNAALAVGIASVASFARLTRGEVVRIRCSDYVEAAFGSGGTFFAVLRRHILPNITTPVIAFAALQFGQAILALSTLSFLGYGTPPPTPEWGLLIAEGRNYLSTAWWLTTFPGVVVIAVVLAANRISYQLSGGRP\" target=\"_new\">TransportDB BLAST on this gene</a><br>\n \n \n \n</div>\n<div class=\"focus-clipboard\">\n AA sequence: <span class=\"clipboard-copy wildcard-container\" data-locus=\"ctg1_3550\" data-wildcard-attrs=\"data-seq\" data-seq=\"@!translation!@\">Copy to clipboard</span><br>\n Nucleotide sequence: <span class=\"clipboard-copy wildcard-container\" data-locus=\"ctg1_3550\" data-wildcard-attrs=\"data-seq\" data-seq=\"@!dna!@\">Copy to clipboard</span><br>\n</div>",
    "dna": "GTGAGCCTTGTCGATTATGCCGCGGCCCGACGCACGTCGCCCGCCTCACGCACCCGGTTCCGGCGTATACAACCGGGACTGTGGCTTGCCTGGCTGGTCATTATCGTCGCCGTGGCGGCGGCCATTGCGCCCTGGCTGTTTACCGATTACAGCGCGACGGAAGGCACCGCCGGCGCGCAGCGGCTTGCGCCGCAGGCTGGCCACTGGCTGGGCACCGATCAGCTGGGACGCGATCTGTTCGCCCGCATTGTATTCGGCGCATCCCACTCGTTGTCTGCTGCGCTGGCGGCGGTGGCGATGGGGCTGATTATCGGCACGGCATTCGGCCTGCTGGCCGGTGCGCTGGGCGGCAGAACGGAGACGCTGATTATGCGTGCCGTGGACGTGCTGCTGGCTATTCCTTCGCTGCTTTTATCACTCAGCATGCTGATCCTGCTGGGTTTCGGGACGCTGAACGCCGCGCTGGCGGTCGGCATCGCCTCCGTCGCCAGCTTTGCGCGCCTCACGCGGGGCGAGGTGGTGCGCATTCGCTGTAGCGACTACGTGGAGGCCGCGTTCGGCAGCGGCGGCACCTTCTTTGCCGTACTGCGCCGCCACATTCTGCCCAATATCACCACGCCGGTGATTGCCTTTGCCGCCTTGCAGTTTGGCCAGGCGATTCTGGCGCTCTCCACGCTGAGCTTTCTCGGCTACGGCACGCCGCCGCCCACGCCGGAGTGGGGGTTACTGATCGCAGAGGGACGCAACTATCTCTCAACGGCCTGGTGGCTGACCACTTTTCCCGGCGTCGTGGTGATCGCGGTGGTGCTGGCCGCCAATCGTATCAGTTATCAACTGTCAGGAGGACGCCCATGA",
    "translation": "VSLVDYAAARRTSPASRTRFRRIQPGLWLAWLVIIVAVAAAIAPWLFTDYSATEGTAGAQRLAPQAGHWLGTDQLGRDLFARIVFGASHSLSAALAAVAMGLIIGTAFGLLAGALGGRTETLIMRAVDVLLAIPSLLLSLSMLILLGFGTLNAALAVGIASVASFARLTRGEVVRIRCSDYVEAAFGSGGTFFAVLRRHILPNITTPVIAFAALQFGQAILALSTLSFLGYGTPPPTPEWGLLIAEGRNYLSTAWWLTTFPGVVVIAVVLAANRISYQLSGGRP",
    "product": ""
   },
   {
    "start": 3809947,
    "end": 3810891,
    "strand": -1,
    "locus_tag": "ctg1_3551",
    "type": "transport",
    "description": "<div class=\"focus-intro\">\n <strong><span class=\"serif\">ctg1_3551</span></strong><br>\n \n <br>\n Locus tag: <span class=\"serif\">ctg1_3551</span><br>\n Protein ID: <span class=\"serif\">None</span><br>\n Gene: <span class=\"serif\">None</span><br>\n \n Location: 3,809,947 - 3,810,891,\n (total: 945 nt)<br>\n <br>\n \n  transport (smcogs) SMCOG1118:binding-protein-dependent transport systems (Score: 328.7; E-value: 5.1e-100)<br>\n \n</div>\n<div class=\"focus-info\">\n \n\n \n\n \n\n\n \n</div>\n<div class=\"focus-urls\">\n <a class=\"wildcard-container\" data-wildcard-attrs=\"href\" href=\"http://blast.ncbi.nlm.nih.gov/Blast.cgi?PAGE=Proteins&PROGRAM=blastp&BLAST_PROGRAMS=blastp&QUERY=@!translation!@&LINK_LOC=protein&PAGE_TYPE=BlastSearch\" target=\"_blank\" data-locus=\"ctg1_3551\">NCBI BlastP on this gene</a><br>\n <a href=\"http://www.ncbi.nlm.nih.gov/projects/sviewer/?Db=gene&amp;DbFrom=protein&amp;Cmd=Link&amp;noslider=1&amp;id=gnlXPLKPLKMK_1&amp;from=3799947&amp;to=3820891\" target=\"_new\">View genomic context</a><br>\n \n  <a href=\"knownclusterblast/region8/ctg1_3551_mibig_hits.html\" target=\"_new\">MiBIG Hits</a><br>\n \n \n  <a href=\"http://blast.jcvi.org/er-blast/index.cgi?project=transporter;program=blastp;database=pub/transporter.pep;sequence=sequence%%0AMRDYLLHRTGTGLLVLWAAFTLSFVLLQVLPGDAVLIKFQNPDLGLSPQQIAEMRQSYGADSPLWQQYVHTLGAMLRGDFGYSVQAGVPVSEQLKSNLPGTLLLALFGFVLATALAFALASLARLPALRPLRSLLQSAPALFISIPTFWLGIALIQIFSFQLRWIPVINPSPWQGMILPVVTVAIPISAPLAQILLRSIDEVATQPFVAVARAKGASETRVLWRHVLRNAMLPVLTIAGLLLGELIAGALITETVFGLGGLGQLTQQAVNNQDVAVLQAVVMISALGFVLINLLVDLLMPLFDPRLQHVTGGSL\" target=\"_new\">TransportDB BLAST on this gene</a><br>\n \n \n \n</div>\n<div class=\"focus-clipboard\">\n AA sequence: <span class=\"clipboard-copy wildcard-container\" data-locus=\"ctg1_3551\" data-wildcard-attrs=\"data-seq\" data-seq=\"@!translation!@\">Copy to clipboard</span><br>\n Nucleotide sequence: <span class=\"clipboard-copy wildcard-container\" data-locus=\"ctg1_3551\" data-wildcard-attrs=\"data-seq\" data-seq=\"@!dna!@\">Copy to clipboard</span><br>\n</div>",
    "dna": "ATGCGAGATTATCTGCTGCATCGCACCGGCACAGGCCTGCTGGTGCTGTGGGCCGCGTTTACGCTCTCTTTTGTACTTCTTCAGGTGCTGCCCGGCGACGCGGTGCTGATCAAATTTCAGAACCCCGACCTCGGGCTCAGCCCGCAGCAAATTGCCGAAATGCGCCAGAGTTACGGCGCGGACAGCCCGCTCTGGCAGCAGTACGTCCACACGCTGGGGGCGATGCTCAGGGGCGATTTCGGCTATTCGGTGCAGGCGGGCGTGCCGGTCAGCGAGCAGTTAAAAAGCAACCTGCCGGGCACGCTGCTTCTGGCGCTGTTCGGCTTTGTGCTGGCAACGGCGCTGGCGTTTGCGCTGGCGTCGCTCGCTCGTCTGCCCGCGCTGCGCCCGCTGCGTTCTCTGCTGCAATCGGCGCCAGCCCTGTTCATTTCCATCCCCACCTTCTGGCTCGGCATCGCGCTGATCCAGATCTTCTCCTTTCAACTGCGCTGGATCCCGGTGATCAATCCCTCGCCCTGGCAGGGCATGATCCTGCCGGTGGTGACGGTCGCGATCCCGATTTCCGCACCGCTGGCGCAGATCCTGCTGCGCAGTATTGATGAGGTGGCGACACAGCCCTTTGTGGCCGTCGCCCGCGCCAAAGGCGCAAGCGAAACCCGCGTGCTCTGGCGGCACGTACTGCGCAATGCCATGCTGCCGGTGCTGACCATTGCCGGCCTGCTGTTAGGCGAACTGATCGCCGGTGCGCTGATTACCGAAACGGTATTCGGCCTTGGCGGCCTGGGGCAACTGACGCAGCAGGCGGTGAATAACCAGGACGTGGCGGTGCTTCAGGCGGTGGTGATGATCTCCGCGCTGGGCTTTGTGCTGATCAACCTGCTGGTCGATCTGCTGATGCCGCTGTTCGACCCGCGCCTGCAACATGTTACCGGAGGAAGCCTGTGA",
    "translation": "MRDYLLHRTGTGLLVLWAAFTLSFVLLQVLPGDAVLIKFQNPDLGLSPQQIAEMRQSYGADSPLWQQYVHTLGAMLRGDFGYSVQAGVPVSEQLKSNLPGTLLLALFGFVLATALAFALASLARLPALRPLRSLLQSAPALFISIPTFWLGIALIQIFSFQLRWIPVINPSPWQGMILPVVTVAIPISAPLAQILLRSIDEVATQPFVAVARAKGASETRVLWRHVLRNAMLPVLTIAGLLLGELIAGALITETVFGLGGLGQLTQQAVNNQDVAVLQAVVMISALGFVLINLLVDLLMPLFDPRLQHVTGGSL",
    "product": ""
   },
   {
    "start": 3810904,
    "end": 3812529,
    "strand": -1,
    "locus_tag": "ctg1_3552",
    "type": "transport",
    "description": "<div class=\"focus-intro\">\n <strong><span class=\"serif\">ctg1_3552</span></strong><br>\n \n <br>\n Locus tag: <span class=\"serif\">ctg1_3552</span><br>\n Protein ID: <span class=\"serif\">None</span><br>\n Gene: <span class=\"serif\">None</span><br>\n \n Location: 3,810,904 - 3,812,529,\n (total: 1626 nt)<br>\n <br>\n \n  transport (smcogs) SMCOG1068:extracellular solute-binding protein family 5 (Score: 338; E-value: 1.8e-102)<br>\n \n</div>\n<div class=\"focus-info\">\n \n\n \n\n \n\n\n \n</div>\n<div class=\"focus-urls\">\n <a class=\"wildcard-container\" data-wildcard-attrs=\"href\" href=\"http://blast.ncbi.nlm.nih.gov/Blast.cgi?PAGE=Proteins&PROGRAM=blastp&BLAST_PROGRAMS=blastp&QUERY=@!translation!@&LINK_LOC=protein&PAGE_TYPE=BlastSearch\" target=\"_blank\" data-locus=\"ctg1_3552\">NCBI BlastP on this gene</a><br>\n <a href=\"http://www.ncbi.nlm.nih.gov/projects/sviewer/?Db=gene&amp;DbFrom=protein&amp;Cmd=Link&amp;noslider=1&amp;id=gnlXPLKPLKMK_1&amp;from=3800904&amp;to=3822529\" target=\"_new\">View genomic context</a><br>\n \n  <a href=\"knownclusterblast/region8/ctg1_3552_mibig_hits.html\" target=\"_new\">MiBIG Hits</a><br>\n \n \n  <a href=\"http://blast.jcvi.org/er-blast/index.cgi?project=transporter;program=blastp;database=pub/transporter.pep;sequence=sequence%%0AMTRFHFSPLPRALALLLFAGAVHAAQTPLQGGTLVYLEQQAHTNLYPPAGGFYPNGGILNQITDKLTWQNPETLQVEPWIAESWSTNADKTEYTFKIRPGVTFSDGTPLDANAVAKNFDTYGLGNKAQRLPVSEVINNYQRSEVIDPLTVKFIFKKPSPGFLQGTATIGSGLVSLSTLARSFDQLGDARHIIGSGPFVVSDEKLGREVDLTVRKNYRWGPKNLQQQGRANLDAIKVIVTPEDSVRIGALLAGQADFIRQVQAYDEKQAKEQHFPIYAAPTRGVNDSISFRPDNPLVSDLRVRQALLHATDARQVVETLFSSNYPPATSVIAASAAGYVNLADKLKYDPQQAKKLLDEAGWKPGADGIRQKEGQRLALTVYESLPQPQNKEVLQLVAQQWRQAGVALTVQAGDAGSKTLNNLDPLKTPLTVSEVGRADPDVVKSMFHPSNRDALLQKGGSSDKVKNFRDDKLNTLLVDISAEVNPEKRLKLTGDAQRYLLDNAYVIPIFEEPQVFAGSPRLKGIAFEAVGRPSFYSAWLAKE\" target=\"_new\">TransportDB BLAST on this gene</a><br>\n \n \n \n</div>\n<div class=\"focus-clipboard\">\n AA sequence: <span class=\"clipboard-copy wildcard-container\" data-locus=\"ctg1_3552\" data-wildcard-attrs=\"data-seq\" data-seq=\"@!translation!@\">Copy to clipboard</span><br>\n Nucleotide sequence: <span class=\"clipboard-copy wildcard-container\" data-locus=\"ctg1_3552\" data-wildcard-attrs=\"data-seq\" data-seq=\"@!dna!@\">Copy to clipboard</span><br>\n</div>",
    "dna": "ATGACGCGATTTCACTTTTCGCCACTGCCGCGCGCGCTGGCCTTACTTTTATTTGCAGGCGCGGTGCATGCCGCACAGACGCCGTTGCAGGGCGGAACGCTGGTCTACCTTGAGCAGCAGGCGCACACCAATCTCTATCCGCCTGCGGGTGGTTTTTACCCCAACGGCGGCATACTGAATCAGATTACCGATAAGCTGACCTGGCAAAACCCGGAAACATTGCAGGTTGAACCGTGGATTGCTGAAAGCTGGTCCACCAATGCTGATAAAACCGAATACACCTTTAAAATTCGTCCTGGCGTGACCTTCTCCGACGGTACGCCGCTGGATGCCAACGCGGTTGCCAAAAACTTCGATACTTACGGGCTGGGCAATAAAGCGCAGCGTCTGCCGGTGTCGGAAGTGATTAACAATTATCAGCGCAGTGAAGTTATCGACCCGCTCACGGTGAAGTTCATTTTTAAAAAGCCGTCACCGGGCTTTCTTCAGGGCACTGCGACGATTGGTTCCGGGCTGGTGTCTCTCAGTACGCTGGCGCGGAGCTTCGACCAGTTGGGTGACGCGCGTCATATCATTGGTTCGGGCCCATTTGTGGTCAGCGATGAAAAACTGGGACGCGAAGTGGATCTGACGGTTCGTAAAAACTATCGCTGGGGGCCGAAAAATCTTCAACAGCAGGGCAGAGCGAATCTGGATGCCATTAAGGTGATCGTGACGCCGGAAGACAGCGTGCGTATTGGCGCGCTGCTGGCGGGTCAGGCGGATTTTATTCGTCAGGTTCAGGCCTATGACGAGAAACAGGCGAAGGAACAACACTTTCCCATTTATGCGGCGCCGACGCGCGGCGTAAATGACAGTATCAGCTTCCGTCCTGATAATCCGCTGGTAAGCGATCTGCGCGTGCGCCAGGCGCTGCTGCACGCCACCGATGCGCGGCAGGTGGTGGAGACGCTGTTCTCGTCCAATTATCCACCCGCGACCTCGGTGATCGCCGCCAGCGCGGCGGGCTATGTCAATCTTGCCGACAAACTGAAATACGATCCGCAACAGGCTAAAAAGCTGCTGGACGAGGCGGGCTGGAAACCGGGCGCGGACGGTATCCGCCAAAAAGAGGGACAGCGTCTGGCGCTGACGGTTTATGAATCGCTGCCGCAGCCGCAAAATAAAGAGGTATTACAGCTTGTTGCGCAGCAGTGGCGTCAGGCGGGCGTGGCGTTGACGGTGCAGGCCGGCGACGCAGGCAGTAAGACGCTAAATAACCTCGATCCGCTAAAAACGCCGCTAACCGTTTCCGAAGTGGGCCGCGCCGATCCTGACGTGGTGAAGAGCATGTTTCATCCCTCCAACCGCGACGCGCTGCTGCAAAAAGGCGGCTCAAGCGACAAGGTTAAAAACTTCCGTGACGACAAGCTGAATACGCTGCTGGTGGACATCTCCGCTGAAGTGAATCCGGAAAAACGGCTTAAGCTCACCGGTGACGCGCAGCGCTACCTGCTGGATAACGCCTACGTGATCCCGATCTTCGAGGAGCCGCAGGTGTTTGCCGGATCGCCGCGGTTGAAGGGCATCGCTTTCGAAGCCGTAGGGCGGCCTTCGTTCTACAGCGCCTGGCTGGCTAAAGAGTAA",
    "translation": "MTRFHFSPLPRALALLLFAGAVHAAQTPLQGGTLVYLEQQAHTNLYPPAGGFYPNGGILNQITDKLTWQNPETLQVEPWIAESWSTNADKTEYTFKIRPGVTFSDGTPLDANAVAKNFDTYGLGNKAQRLPVSEVINNYQRSEVIDPLTVKFIFKKPSPGFLQGTATIGSGLVSLSTLARSFDQLGDARHIIGSGPFVVSDEKLGREVDLTVRKNYRWGPKNLQQQGRANLDAIKVIVTPEDSVRIGALLAGQADFIRQVQAYDEKQAKEQHFPIYAAPTRGVNDSISFRPDNPLVSDLRVRQALLHATDARQVVETLFSSNYPPATSVIAASAAGYVNLADKLKYDPQQAKKLLDEAGWKPGADGIRQKEGQRLALTVYESLPQPQNKEVLQLVAQQWRQAGVALTVQAGDAGSKTLNNLDPLKTPLTVSEVGRADPDVVKSMFHPSNRDALLQKGGSSDKVKNFRDDKLNTLLVDISAEVNPEKRLKLTGDAQRYLLDNAYVIPIFEEPQVFAGSPRLKGIAFEAVGRPSFYSAWLAKE",
    "product": ""
   },
   {
    "start": 3812734,
    "end": 3813426,
    "strand": 1,
    "locus_tag": "ctg1_3553",
    "type": "biosynthetic-additional",
    "description": "<div class=\"focus-intro\">\n <strong><span class=\"serif\">ctg1_3553</span></strong><br>\n \n <br>\n Locus tag: <span class=\"serif\">ctg1_3553</span><br>\n Protein ID: <span class=\"serif\">None</span><br>\n Gene: <span class=\"serif\">None</span><br>\n \n Location: 3,812,734 - 3,813,426,\n (total: 693 nt)<br>\n <br>\n \n  biosynthetic-additional (smcogs) SMCOG1101:phosphoglycerate mutase (Score: 169.5; E-value: 1.1e-51)<br>\n \n</div>\n<div class=\"focus-info\">\n \n\n \n\n \n\n\n \n</div>\n<div class=\"focus-urls\">\n <a class=\"wildcard-container\" data-wildcard-attrs=\"href\" href=\"http://blast.ncbi.nlm.nih.gov/Blast.cgi?PAGE=Proteins&PROGRAM=blastp&BLAST_PROGRAMS=blastp&QUERY=@!translation!@&LINK_LOC=protein&PAGE_TYPE=BlastSearch\" target=\"_blank\" data-locus=\"ctg1_3553\">NCBI BlastP on this gene</a><br>\n <a href=\"http://www.ncbi.nlm.nih.gov/projects/sviewer/?Db=gene&amp;DbFrom=protein&amp;Cmd=Link&amp;noslider=1&amp;id=gnlXPLKPLKMK_1&amp;from=3802734&amp;to=3823426\" target=\"_new\">View genomic context</a><br>\n \n \n \n \n</div>\n<div class=\"focus-clipboard\">\n AA sequence: <span class=\"clipboard-copy wildcard-container\" data-locus=\"ctg1_3553\" data-wildcard-attrs=\"data-seq\" data-seq=\"@!translation!@\">Copy to clipboard</span><br>\n Nucleotide sequence: <span class=\"clipboard-copy wildcard-container\" data-locus=\"ctg1_3553\" data-wildcard-attrs=\"data-seq\" data-seq=\"@!dna!@\">Copy to clipboard</span><br>\n</div>",
    "dna": "ATGACGAACTCAACGCTGATACTGCTTCGCCACGGCGAAAGCCTGTGGAACCATGAAAATCGCTTTACCGGCTGGACGGACGTGCCGCTGACGCCAGCGGGCAGGCAGGAAGCGAACCGGGCGGGCGCGTTATTAAGAGAAGCGGGTATTTTTCCGGATTTTGCCTGTAGTTCGGTGCTGACGCGCACCATTCATACGCTTTGGGCAGTGCTGGATCAGATCGACCGGGCGTGGATACCGGCGGAGATGAGCTGGCGGTTGAACGAGCGTCATTACGGCGCGCTTCAGGGGTTAAACAAAGCAGAAACGACCCTGCGGCTGGGTGAAGAGCGCGTCCAGTCATGGCGCAAAACCTTTACGGGCGTGCCGCCTGCGGACGTGGAGGCCCCCGCCCGGCTTCAGCAGACCGCACGCTACCGAAACATTGCGCTGGCCGATTTGCCCACCGCTGAAAGCCTGGCGATGACCATCGAACGCGTTCTGGTTTACTGGCAGCAGGGGGTTGTTCCGCATCTCCTCGCGGGCAAAACGGTGCTGGTGGTTTCGCACAAAAACGCCCTGCGCGCCCTGATTAAATTCCTCAACGGGCTGGATGACGAGGCGGTCACTCACCTTCGGGTACCGACCGGCGTTCCTCTGGTTTATCAAATGGATCCCTCCCTGACGGTTCTGACCCAGCGCGTGTTGACCTGA",
    "translation": "MTNSTLILLRHGESLWNHENRFTGWTDVPLTPAGRQEANRAGALLREAGIFPDFACSSVLTRTIHTLWAVLDQIDRAWIPAEMSWRLNERHYGALQGLNKAETTLRLGEERVQSWRKTFTGVPPADVEAPARLQQTARYRNIALADLPTAESLAMTIERVLVYWQQGVVPHLLAGKTVLVVSHKNALRALIKFLNGLDDEAVTHLRVPTGVPLVYQMDPSLTVLTQRVLT",
    "product": ""
   }
  ],
  "clusters": [
   {
    "start": 3799917,
    "end": 3803480,
    "tool": "rule-based-clusters",
    "neighbouring_start": 3789917,
    "neighbouring_end": 3813480,
    "product": "terpene",
    "category": "terpene",
    "height": 2,
    "kind": "protocluster",
    "prefix": ""
   }
  ],
  "sites": {
   "ttaCodons": [],
   "bindingSites": []
  },
  "type": "terpene",
  "products": [
   "terpene"
  ],
  "product_categories": [
   "terpene"
  ],
  "cssClass": "terpene terpene",
  "anchor": "r1c8"
 }
};
var details_data = {
 "nrpspks": {
  "r1c2": {
   "id": "r1c2",
   "orfs": [
    {
     "id": "ctg1_970",
     "sequence": "MYMYPFKAYQPDVPRVTRAKGIWLYDEDGKGYIDATSGPMTVNLGHCHPDIIAAMHAQVERLHFAYRFHFRSNEAEQLADRLVSLSDDNKRYAFFMNSGSEASEAAYRIALDYFRAHGNDKKTLAVGRRISNHGNTIQSLTYGDDRARKVNLLDKAIDTAVSEIRLPPYYDLHKPGNISSDDYLQACLKETFDTIDRVGAEKIACVFAEPITASSGGVLIPHPGYFKALKAGLEARNILLIADEIVTGLGRTGEWFNMKTWGAESDITIIGKGLGAGFTPISGVLISQQIGDALASLAPPHFIGHTYSGNPLSAGVALAVLDTLEHKISLEAIRSKGVYFGRLLHELAGGLEGVVDIRGQGLLWAVETSLSRQHADAFVQAGHHHGINLYPCRSSGKEGDALTFLFTPPLVITEAEMDELVGRFARVLKDRL",
     "domains": [
      {
       "type": "Aminotran_3",
       "start": 15,
       "end": 368,
       "predictions": [],
       "napdoslink": "",
       "blastlink": "http://blast.ncbi.nlm.nih.gov/Blast.cgi?PAGE=Proteins&amp;PROGRAM=blastp&amp;BLAST_PROGRAMS=blastp&amp;QUERY=@!sequence!@&amp;LINK_LOC=protein&amp;PAGE_TYPE=BlastSearch",
       "sequence": "VTRAKGIWLYDEDGKGYIDATSGPMTVNLGHCHPDIIAAMHAQVERLHFAYRFHFRSNEAEQLADRLVSLSDDNKRYAFFMNSGSEASEAAYRIALDYFRAHGNDKKTLAVGRRISNHGNTIQSLTYGDDRARKVNLLDKAIDTAVSEIRLPPYYDLHKPGNISSDDYLQACLKETFDTIDRVGAEKIACVFAEPITASSGGVLIPHPGYFKALKAGLEARNILLIADEIVTGLGRTGEWFNMKTWGAESDITIIGKGLGAGFTPISGVLISQQIGDALASLAPPHFIGHTYSGNPLSAGVALAVLDTLEHKISLEAIRSKGVYFGRLLHELAGGLEGVVDIRGQGLLWAVET",
       "dna_sequence": "GTGACACGCGCCAAAGGTATCTGGCTCTATGATGAAGATGGTAAAGGTTATATCGACGCCACTTCCGGGCCGATGACGGTGAATTTAGGCCACTGTCATCCCGATATTATCGCGGCGATGCATGCACAGGTGGAGCGTCTGCATTTTGCCTATCGTTTTCATTTCCGCAGCAATGAAGCCGAGCAGCTAGCCGACCGACTGGTTTCACTGTCGGATGATAATAAACGCTACGCTTTTTTTATGAACAGCGGATCGGAAGCATCAGAAGCGGCGTATCGTATCGCGCTGGATTATTTTCGCGCGCACGGTAACGATAAAAAGACGCTGGCCGTGGGGAGGCGTATCTCCAACCACGGCAATACCATTCAGTCATTAACCTATGGCGACGATCGGGCGCGCAAGGTTAACCTGCTTGATAAAGCTATCGATACCGCTGTCAGCGAAATACGCTTACCGCCTTATTACGATCTCCATAAGCCCGGCAACATTTCGTCCGACGACTATTTGCAGGCCTGCCTGAAGGAGACATTCGATACCATCGACCGCGTGGGCGCGGAAAAAATTGCCTGCGTTTTCGCTGAGCCGATAACGGCTTCATCAGGCGGTGTATTGATCCCGCATCCGGGCTATTTCAAAGCGCTTAAAGCCGGTCTTGAAGCGCGTAATATTTTATTGATCGCCGATGAGATTGTTACCGGGCTGGGCCGAACCGGCGAATGGTTCAATATGAAAACCTGGGGCGCGGAATCGGATATTACCATTATTGGTAAAGGGTTAGGCGCGGGATTTACGCCAATATCCGGCGTCCTGATTTCACAGCAGATTGGTGATGCCCTGGCATCGCTGGCGCCGCCCCATTTTATCGGCCACACCTATTCCGGGAACCCGCTGTCGGCGGGCGTGGCGCTGGCGGTGCTTGATACGCTGGAGCACAAAATCAGTCTGGAGGCTATCCGCTCAAAAGGGGTTTACTTCGGGCGGCTGCTCCACGAGCTGGCCGGTGGGCTTGAGGGCGTGGTGGATATCCGTGGTCAGGGGCTGCTCTGGGCGGTGGAAACC",
       "abbreviation": "AmT",
       "html_class": "jsdomain-other"
      }
     ],
     "modules": []
    },
    {
     "id": "ctg1_973",
     "sequence": "MRFFSLPAGAETAILFNDRRFSRDRVRHLTHCLADRLLNRWSAPLRRVAMLVDPSPEQQICVLALHHAGITCVPLAKSLPVERIAAITEMLAIDLIVTDRQLAAGEAIPLSSLFENLDNEASELTEPVDIAGEADCLILHTSGSTGVPKAIALSRDNIFAMLEAFVKTPLFGASSLANRICSFDFSVIETLPYLYHGRLLHIVDQSTRDSPQRLAEAILSSPAEVVAMTPSWFYEVARQMLQQRSDYPDSVPKKIVFGGEKINYAALAPWWMQFVEQHGYQVFNIYGPTECSVFVTWHPVTAADTRSGEAKIGDVFGENRLLILDEKNHEIAQERQPGRLIVQGRSVASGYLNASAGDRFAMRGDERSYDTGDIGYRVGSSFYIVGRSDNQVKVRGFRVDLDEISRHITSVDGVKDCHVAVFNNARTDHIVAFVTGGRREMAEGIYQYLAKHLPEYALPNHICQPEKIPTNANGKTDEHALRQLYLRTLEEKNVRLLARRIKSRAFPSHYTLADLHLTSLESVELFIELEMAYGIRLRDPDKNQPLRELAALCESLPTEREADAAQETPQASRTLPAQGYYCDNYFKYQIRRDAVSVSLQFPPAYSAALLREGILGLLKAVPSLHVSLREHAGEIWQYDTPLAADVQQYELAGSPTPVLMQDFDFEAGKLFYYQIYEAAQGPVLTLHIAHVISDGYACRFLINGLLQILEQKTPPVITNLHAYATQVWQRQPKDLQPLRQFWAEQASQKRPTTLFRNIPAAVRPGSVEGYTHQLQCRYLSMPVINRRIVEAGISLHAFVAYAVWRVQQHFSSAPRVEFHSPIGNRNRENHAVIANMITIVPFSIEIASDVETPLQLLQMHQAITGSIERCQLSWAETAALTGRERISLIVAESPKPFSDSQRGVYETAIPGPVIAKNALSFFYCAHAEALHIDIRYNASVADQETITQLGKTLDRVLTDIVAELADGASSEFSQPQSRE",
     "domains": [
      {
       "type": "AMP-binding",
       "start": 10,
       "end": 395,
       "predictions": [
        [
         "substrate consensus",
         "X"
        ]
       ],
       "napdoslink": "",
       "blastlink": "http://blast.ncbi.nlm.nih.gov/Blast.cgi?PAGE=Proteins&amp;PROGRAM=blastp&amp;BLAST_PROGRAMS=blastp&amp;QUERY=@!sequence!@&amp;LINK_LOC=protein&amp;PAGE_TYPE=BlastSearch",
       "sequence": "ETAILFNDRRFSRDRVRHLTHCLADRLLNRWSAPLRRVAMLVDPSPEQQICVLALHHAGITCVPLAKSLPVERIAAITEMLAIDLIVTDRQLAAGEAIPLSSLFENLDNEASELTEPVDIAGEADCLILHTSGSTGVPKAIALSRDNIFAMLEAFVKTPLFGASSLANRICSFDFSVIETLPYLYHGRLLHIVDQSTRDSPQRLAEAILSSPAEVVAMTPSWFYEVARQMLQQRSDYPDSVPKKIVFGGEKINYAALAPWWMQFVEQHGYQVFNIYGPTECSVFVTWHPVTAADTRSGEAKIGDVFGENRLLILDEKNHEIAQERQPGRLIVQGRSVASGYLNASAGDRFAMRGDERSYDTGDIGYRVGSSFYIVGRSDNQVKVR",
       "dna_sequence": "GAGACGGCTATTCTCTTTAACGATCGGCGCTTTTCACGCGATCGGGTGCGGCATCTGACTCATTGCCTGGCCGATCGGCTGTTAAACCGATGGTCGGCGCCGTTGCGCCGCGTGGCCATGCTGGTTGATCCCTCTCCCGAGCAGCAAATATGCGTGCTGGCGTTGCACCATGCGGGCATTACCTGCGTGCCGCTTGCCAAAAGCCTGCCCGTTGAGCGCATCGCGGCTATCACGGAGATGCTGGCTATCGATCTTATCGTCACCGATCGGCAGTTGGCTGCTGGCGAGGCGATCCCCCTCAGCAGCCTGTTTGAAAACCTCGACAATGAAGCCAGCGAGCTGACTGAACCGGTAGACATCGCCGGGGAAGCTGACTGCCTGATCCTGCATACATCAGGCAGCACGGGGGTGCCGAAGGCCATTGCGCTGAGCCGCGACAATATTTTTGCCATGCTGGAGGCGTTTGTAAAAACCCCGCTCTTTGGCGCCTCATCACTGGCAAACCGTATTTGCAGTTTTGATTTCTCAGTTATTGAAACCTTGCCCTATCTTTATCATGGACGACTGCTGCATATCGTCGATCAGAGTACGCGCGATTCGCCGCAACGGCTGGCTGAAGCGATTCTCTCCTCCCCGGCTGAGGTGGTGGCCATGACGCCCTCGTGGTTTTACGAAGTGGCACGGCAGATGCTTCAGCAACGTAGCGACTATCCCGACAGCGTGCCAAAAAAGATTGTTTTCGGCGGTGAGAAAATTAATTATGCCGCGCTGGCGCCTTGGTGGATGCAGTTTGTGGAGCAGCATGGCTATCAGGTCTTCAATATTTACGGCCCCACGGAGTGCAGCGTATTCGTGACCTGGCACCCGGTGACGGCAGCGGATACCCGCTCGGGTGAGGCGAAAATCGGCGACGTATTTGGCGAAAACCGCCTGCTGATACTGGATGAGAAAAATCATGAGATTGCGCAGGAGAGGCAGCCGGGACGGCTGATCGTGCAGGGCCGCTCGGTGGCGAGCGGCTATTTAAATGCCAGCGCGGGCGACCGTTTTGCGATGCGTGGAGATGAAAGGAGCTATGACACCGGCGATATCGGCTACCGCGTGGGCTCCTCGTTCTATATCGTCGGCCGCAGCGATAATCAGGTTAAAGTTCGC",
       "abbreviation": "A",
       "html_class": "jsdomain-adenylation"
      },
      {
       "type": "Condensation_LCL",
       "start": 655,
       "end": 829,
       "predictions": [],
       "napdoslink": "https://npdomainseeker.sdsc.edu/cgi-bin/process_request_napdos2.cgi?query_type=aa&amp;ref_seq_file=all_C_190411_273.faa&amp;Sequence=%3Eall_C_190411_273.faa_domain_from_antiSMASH%0D@!sequence!@",
       "blastlink": "http://blast.ncbi.nlm.nih.gov/Blast.cgi?PAGE=Proteins&amp;PROGRAM=blastp&amp;BLAST_PROGRAMS=blastp&amp;QUERY=@!sequence!@&amp;LINK_LOC=protein&amp;PAGE_TYPE=BlastSearch",
       "sequence": "TPVLMQDFDFEAGKLFYYQIYEAAQGPVLTLHIAHVISDGYACRFLINGLLQILEQKTPPVITNLHAYATQVWQRQPKDLQPLRQFWAEQASQKRPTTLFRNIPAAVRPGSVEGYTHQLQCRYLSMPVINRRIVEAGISLHAFVAYAVWRVQQHFSSAPRVEFHSPIGNRNREN",
       "dna_sequence": "ACGCCCGTGCTGATGCAGGATTTTGATTTTGAAGCAGGAAAGTTGTTTTACTATCAAATTTACGAGGCTGCGCAGGGGCCGGTGCTGACGCTGCATATCGCGCACGTTATTTCCGATGGCTACGCCTGCCGATTCTTGATTAACGGCCTCTTACAAATACTGGAGCAAAAGACGCCGCCCGTTATTACCAACCTTCACGCTTATGCCACTCAGGTCTGGCAACGACAGCCAAAAGATTTGCAGCCGCTGCGGCAATTTTGGGCAGAACAGGCGAGCCAGAAACGCCCGACAACGCTTTTTAGAAATATTCCCGCGGCTGTCAGGCCTGGCAGCGTTGAAGGGTATACCCATCAGCTACAGTGCCGCTATTTATCAATGCCCGTTATTAACAGGCGGATTGTTGAGGCCGGTATTTCGCTGCACGCGTTTGTGGCTTATGCCGTATGGCGCGTGCAGCAGCATTTCTCTTCCGCGCCGCGCGTTGAGTTTCACTCGCCAATCGGCAATCGCAATCGCGAGAAT",
       "abbreviation": "C",
       "html_class": "jsdomain-condensation"
      }
     ],
     "modules": []
    }
   ]
  }
 }
};
var resultsData = {
 "r1c1": {
  "antismash.modules.tfbs_finder": [
   {
    "name": "ZuR",
    "start": 884484,
    "end": 884499,
    "confidence": "medium",
    "score": 21.262372749701516,
    "presequence": "TTA",
    "sequence": "TGAATCTCTTTTCCA",
    "postsequence": "CAG",
    "target": "TGAANNTCATTTTCA",
    "strand": 1,
    "matches": [
     true,
     true,
     true,
     true,
     true,
     true,
     true,
     true,
     false,
     true,
     true,
     true,
     false,
     true,
     true
    ],
    "left": {
     "name": "ctg1_852",
     "location": 884231,
     "strand": -1
    },
    "contained_by_left": true,
    "right": {
     "name": "ctg1_852",
     "location": 884528,
     "strand": -1
    }
   }
  ],
  "antismash.outputs.html.visualisers.gene_table": {
   "blast_template": "<a class=\"wildcard-container\" data-wildcard-attrs=\"href\" href=\"http://blast.ncbi.nlm.nih.gov/Blast.cgi?PAGE=Proteins&PROGRAM=blastp&BLAST_PROGRAMS=blastp&QUERY=@!translation!@&LINK_LOC=protein&PAGE_TYPE=BlastSearch\" target=\"_blank\" data-locus=\"@!translation!@\">BlastP</a>",
   "selected_template": "<span class=\"cds-selected-marker cds-selected-marker-@!locus_tag!@\" data-locus=\"@!locus_tag!@\"></span>",
   "orfs": {
    "ctg1_851": {
     "functions": []
    },
    "ctg1_852": {
     "functions": []
    },
    "ctg1_853": {
     "functions": [
      {
       "description": "SMCOG1171:transcriptional regulator, MerR family ",
       "function": "regulatory",
       "tool": "smcogs"
      }
     ]
    },
    "ctg1_854": {
     "functions": []
    },
    "ctg1_855": {
     "functions": []
    },
    "ctg1_856": {
     "functions": []
    },
    "ctg1_857": {
     "functions": [
      {
       "description": "SMCOG1001:short-chain dehydrogenase/reductase SDR ",
       "function": "biosynthetic-additional",
       "tool": "smcogs"
      }
     ]
    },
    "ctg1_858": {
     "functions": []
    },
    "ctg1_859": {
     "functions": [
      {
       "description": "SMCOG1000:ABC transporter ATP-binding protein ",
       "function": "transport",
       "tool": "smcogs"
      }
     ]
    },
    "ctg1_860": {
     "functions": []
    },
    "ctg1_861": {
     "functions": [
      {
       "description": "Autoind_synth",
       "function": "biosynthetic",
       "tool": "biosynthetic profile"
      }
     ]
    },
    "ctg1_862": {
     "functions": [
      {
       "description": "SMCOG1197:autoinducer-binding transcriptional regulator, ",
       "function": "regulatory",
       "tool": "smcogs"
      }
     ]
    },
    "ctg1_863": {
     "functions": [
      {
       "description": "ATP-grasp",
       "function": "biosynthetic-additional",
       "tool": "biosynthetic profile"
      }
     ]
    },
    "ctg1_864": {
     "functions": []
    },
    "ctg1_865": {
     "functions": [
      {
       "description": "Metallophos_2",
       "function": "biosynthetic-additional",
       "tool": "biosynthetic profile"
      }
     ]
    },
    "ctg1_866": {
     "functions": []
    },
    "ctg1_867": {
     "functions": []
    },
    "ctg1_868": {
     "functions": []
    },
    "ctg1_869": {
     "functions": []
    },
    "ctg1_870": {
     "functions": [
      {
       "description": "SMCOG1077:phage integrase family protein ",
       "function": "other",
       "tool": "smcogs"
      }
     ]
    },
    "ctg1_871": {
     "functions": []
    },
    "ctg1_872": {
     "functions": []
    },
    "ctg1_873": {
     "functions": []
    },
    "ctg1_874": {
     "functions": []
    }
   }
  }
 },
 "r1c2": {
  "antismash.modules.tfbs_finder": [
   {
    "name": "ArgR",
    "start": 961090,
    "end": 961104,
    "confidence": "medium",
    "score": 18.539639922,
    "presequence": "ACT",
    "sequence": "CGGATGAACATGCA",
    "postsequence": "GCA",
    "target": "YGCATRNNCATGCA",
    "strand": 1,
    "matches": [
     true,
     true,
     false,
     true,
     true,
     true,
     true,
     true,
     true,
     true,
     true,
     true,
     true,
     true
    ],
    "left": {
     "name": "ctg1_954",
     "location": 960203,
     "strand": -1
    },
    "contained_by_left": false,
    "right": {
     "name": "ctg1_955",
     "location": 961164,
     "strand": -1
    }
   }
  ],
  "antismash.outputs.html.visualisers.gene_table": {
   "blast_template": "<a class=\"wildcard-container\" data-wildcard-attrs=\"href\" href=\"http://blast.ncbi.nlm.nih.gov/Blast.cgi?PAGE=Proteins&PROGRAM=blastp&BLAST_PROGRAMS=blastp&QUERY=@!translation!@&LINK_LOC=protein&PAGE_TYPE=BlastSearch\" target=\"_blank\" data-locus=\"@!translation!@\">BlastP</a>",
   "selected_template": "<span class=\"cds-selected-marker cds-selected-marker-@!locus_tag!@\" data-locus=\"@!locus_tag!@\"></span>",
   "orfs": {
    "ctg1_952": {
     "functions": []
    },
    "ctg1_953": {
     "functions": []
    },
    "ctg1_954": {
     "functions": []
    },
    "ctg1_955": {
     "functions": [
      {
       "description": "SMCOG1164:transposase IS3/IS911 family protein ",
       "function": "other",
       "tool": "smcogs"
      }
     ]
    },
    "ctg1_956": {
     "functions": []
    },
    "ctg1_957": {
     "functions": []
    },
    "ctg1_958": {
     "functions": [
      {
       "description": "SMCOG1281:IS407A, transposase OrfA ",
       "function": "other",
       "tool": "smcogs"
      }
     ]
    },
    "ctg1_959": {
     "functions": [
      {
       "description": "SMCOG1026:transposase ",
       "function": "other",
       "tool": "smcogs"
      }
     ]
    },
    "ctg1_960": {
     "functions": []
    },
    "ctg1_961": {
     "functions": [
      {
       "description": "SMCOG1116:Homoserine/threonine efflux protein ",
       "function": "transport",
       "tool": "smcogs"
      }
     ]
    },
    "ctg1_962": {
     "functions": []
    },
    "ctg1_963": {
     "functions": [
      {
       "description": "SMCOG1151:transposase ",
       "function": "other",
       "tool": "smcogs"
      }
     ]
    },
    "ctg1_964": {
     "functions": [
      {
       "description": "Fe-ADH",
       "function": "biosynthetic",
       "tool": "biosynthetic profile"
      }
     ]
    },
    "ctg1_965": {
     "functions": [
      {
       "description": "ADH_N",
       "function": "biosynthetic-additional",
       "tool": "biosynthetic profile"
      },
      {
       "description": "SMCOG1040:alcohol dehydrogenase ",
       "function": "biosynthetic-additional",
       "tool": "smcogs"
      }
     ]
    },
    "ctg1_966": {
     "functions": [
      {
       "description": "SMCOG1219:N-acetyl-gamma-glutamyl-phosphate reductase ",
       "function": "biosynthetic-additional",
       "tool": "smcogs"
      }
     ]
    },
    "ctg1_967": {
     "functions": [
      {
       "description": "2-Hacid_dh_C",
       "function": "biosynthetic",
       "tool": "biosynthetic profile"
      },
      {
       "description": "SMCOG1072:dehydrogenase ",
       "function": "biosynthetic-additional",
       "tool": "smcogs"
      }
     ]
    },
    "ctg1_968": {
     "functions": [
      {
       "description": "phosphonates",
       "function": "biosynthetic",
       "tool": "biosynthetic profile"
      },
      {
       "description": "PEP_mutase",
       "function": "biosynthetic",
       "tool": "biosynthetic profile"
      },
      {
       "description": "phosphonates-like",
       "function": "biosynthetic-additional",
       "tool": "biosynthetic profile"
      },
      {
       "description": "SMCOG1231:carboxyvinyl-carboxyphosphonate ",
       "function": "biosynthetic-additional",
       "tool": "smcogs"
      }
     ]
    },
    "ctg1_969": {
     "functions": []
    },
    "ctg1_970": {
     "functions": [
      {
       "description": "Aminotran_3",
       "function": "biosynthetic-additional",
       "tool": "biosynthetic profile"
      },
      {
       "description": "SMCOG1013:aminotransferase class-III ",
       "function": "biosynthetic-additional",
       "tool": "smcogs"
      }
     ]
    },
    "ctg1_971": {
     "functions": []
    },
    "ctg1_972": {
     "functions": [
      {
       "description": "SMCOG1202:major facilitator transporter ",
       "function": "transport",
       "tool": "smcogs"
      }
     ]
    },
    "ctg1_973": {
     "functions": [
      {
       "description": "AMP-binding",
       "function": "biosynthetic",
       "tool": "biosynthetic profile"
      },
      {
       "description": "Condensation",
       "function": "biosynthetic",
       "tool": "biosynthetic profile"
      },
      {
       "description": "SMCOG1002:AMP-dependent synthetase and ligase ",
       "function": "biosynthetic-additional",
       "tool": "smcogs"
      }
     ]
    },
    "ctg1_974": {
     "functions": []
    },
    "ctg1_975": {
     "functions": []
    },
    "ctg1_976": {
     "functions": []
    },
    "ctg1_977": {
     "functions": []
    },
    "ctg1_978": {
     "functions": []
    },
    "ctg1_979": {
     "functions": [
      {
       "description": "SMCOG1135:MarR family transcriptional regulator ",
       "function": "regulatory",
       "tool": "smcogs"
      }
     ]
    },
    "ctg1_980": {
     "functions": []
    },
    "ctg1_981": {
     "functions": []
    },
    "ctg1_982": {
     "functions": []
    },
    "ctg1_983": {
     "functions": [
      {
       "description": "Glycos_transf_2",
       "function": "biosynthetic-additional",
       "tool": "biosynthetic profile"
      },
      {
       "description": "SMCOG1123:polyprenol-monophosphomannose synthase ppm1 ",
       "function": "biosynthetic-additional",
       "tool": "smcogs"
      }
     ]
    },
    "ctg1_984": {
     "functions": [
      {
       "description": "NTP_transf_3",
       "function": "biosynthetic",
       "tool": "biosynthetic profile"
      },
      {
       "description": "MannoseP_isomer",
       "function": "biosynthetic-additional",
       "tool": "biosynthetic profile"
      },
      {
       "description": "SMCOG1064:glucose-1-phosphate adenylyl/thymidylyltransferase ",
       "function": "biosynthetic-additional",
       "tool": "smcogs"
      }
     ]
    },
    "ctg1_985": {
     "functions": []
    },
    "ctg1_986": {
     "functions": []
    },
    "ctg1_987": {
     "functions": [
      {
       "description": "SMCOG1000:ABC transporter ATP-binding protein ",
       "function": "transport",
       "tool": "smcogs"
      }
     ]
    },
    "ctg1_988": {
     "functions": []
    },
    "ctg1_989": {
     "functions": [
      {
       "description": "Glycos_transf_1",
       "function": "biosynthetic-additional",
       "tool": "biosynthetic profile"
      },
      {
       "description": "SMCOG1045:glycosyl transferase group 1 ",
       "function": "biosynthetic-additional",
       "tool": "smcogs"
      }
     ]
    }
   }
  }
 },
 "r1c3": {
  "antismash.modules.tfbs_finder": [],
  "antismash.outputs.html.visualisers.gene_table": {
   "blast_template": "<a class=\"wildcard-container\" data-wildcard-attrs=\"href\" href=\"http://blast.ncbi.nlm.nih.gov/Blast.cgi?PAGE=Proteins&PROGRAM=blastp&BLAST_PROGRAMS=blastp&QUERY=@!translation!@&LINK_LOC=protein&PAGE_TYPE=BlastSearch\" target=\"_blank\" data-locus=\"@!translation!@\">BlastP</a>",
   "selected_template": "<span class=\"cds-selected-marker cds-selected-marker-@!locus_tag!@\" data-locus=\"@!locus_tag!@\"></span>",
   "orfs": {
    "ctg1_1294": {
     "functions": [
      {
       "description": "SMCOG1120:AsnC family transcriptional regulator ",
       "function": "regulatory",
       "tool": "smcogs"
      }
     ]
    },
    "ctg1_1295": {
     "functions": []
    },
    "ctg1_1296": {
     "functions": []
    },
    "ctg1_1297": {
     "functions": []
    },
    "ctg1_1298": {
     "functions": []
    },
    "ctg1_1299": {
     "functions": [
      {
       "description": "SMCOG1169:sugar transport protein ",
       "function": "transport",
       "tool": "smcogs"
      }
     ]
    },
    "ctg1_1300": {
     "functions": [
      {
       "description": "PF04055",
       "function": "biosynthetic",
       "tool": "biosynthetic profile"
      },
      {
       "description": "Fer4_12",
       "function": "biosynthetic-additional",
       "tool": "biosynthetic profile"
      }
     ]
    },
    "ctg1_1301": {
     "functions": []
    },
    "ctg1_1302": {
     "functions": []
    },
    "ctg1_1303": {
     "functions": [
      {
       "description": "YcaO",
       "function": "biosynthetic",
       "tool": "biosynthetic profile"
      }
     ]
    },
    "ctg1_1304": {
     "functions": [
      {
       "description": "Aminotran_5",
       "function": "biosynthetic-additional",
       "tool": "biosynthetic profile"
      }
     ]
    },
    "ctg1_1305": {
     "functions": []
    },
    "ctg1_1306": {
     "functions": []
    },
    "ctg1_1307": {
     "functions": []
    },
    "ctg1_1308": {
     "functions": [
      {
       "description": "SMCOG1132:DNA-binding protein HU 1 ",
       "function": "other",
       "tool": "smcogs"
      }
     ]
    },
    "ctg1_1309": {
     "functions": []
    },
    "ctg1_1310": {
     "functions": [
      {
       "description": "msbA ",
       "function": "resistance",
       "tool": "resist"
      },
      {
       "description": "SMCOG1288:ABC transporter related protein ",
       "function": "transport",
       "tool": "smcogs"
      }
     ]
    }
   }
  }
 },
 "r1c4": {
  "antismash.modules.tfbs_finder": [
   {
    "name": "AfsQ1",
    "start": 1409182,
    "end": 1409198,
    "confidence": "medium",
    "score": 17.275134829679875,
    "presequence": "GGT",
    "sequence": "GTGACTCTGCTGTGTC",
    "postsequence": "TGC",
    "target": "GTGACNNNNNNGTGAC",
    "strand": -1,
    "matches": [
     true,
     true,
     true,
     true,
     true,
     true,
     true,
     true,
     true,
     true,
     true,
     true,
     true,
     true,
     false,
     true
    ],
    "left": {
     "name": "ctg1_1361",
     "location": 1408940,
     "strand": -1
    },
    "contained_by_left": false,
    "right": {
     "name": "ctg1_1362",
     "location": 1409684,
     "strand": -1
    }
   },
   {
    "name": "ZuR",
    "start": 1412239,
    "end": 1412254,
    "confidence": "weak",
    "score": 20.392179895555028,
    "presequence": "CAT",
    "sequence": "TGAAAACCGTTTACA",
    "postsequence": "GCA",
    "target": "TGAANNTCATTTTCA",
    "strand": 1,
    "matches": [
     true,
     true,
     true,
     true,
     true,
     true,
     false,
     true,
     false,
     true,
     true,
     true,
     false,
     true,
     true
    ],
    "left": {
     "name": "ctg1_1363",
     "location": 1412021,
     "strand": 1
    },
    "contained_by_left": false,
    "right": {
     "name": "ctg1_1364",
     "location": 1413111,
     "strand": 1
    }
   },
   {
    "name": "NrtR",
    "start": 1442447,
    "end": 1442468,
    "confidence": "weak",
    "score": 23.037730529444147,
    "presequence": "CAA",
    "sequence": "TTAGAAGCACTCTGACGATAA",
    "postsequence": "TCG",
    "target": "TTNTNGTCRNNNTGACGATTA",
    "strand": 1,
    "matches": [
     true,
     true,
     true,
     false,
     true,
     false,
     false,
     true,
     true,
     true,
     true,
     true,
     true,
     true,
     true,
     true,
     true,
     true,
     true,
     false,
     true
    ],
    "left": {
     "name": "ctg1_1397",
     "location": 1442407,
     "strand": 1
    },
    "contained_by_left": false,
    "right": {
     "name": "ctg1_1398",
     "location": 1442520,
     "strand": 1
    }
   },
   {
    "name": "ZuR",
    "start": 1442480,
    "end": 1442495,
    "confidence": "weak",
    "score": 19.926774308071202,
    "presequence": "GAA",
    "sequence": "TAAAAACTATTATCA",
    "postsequence": "ATT",
    "target": "TGAAAATGANNTTCA",
    "strand": -1,
    "matches": [
     true,
     false,
     true,
     true,
     true,
     true,
     false,
     false,
     true,
     true,
     true,
     false,
     true,
     true,
     true
    ],
    "left": {
     "name": "ctg1_1397",
     "location": 1442407,
     "strand": 1
    },
    "contained_by_left": false,
    "right": {
     "name": "ctg1_1398",
     "location": 1442520,
     "strand": 1
    }
   }
  ],
  "antismash.outputs.html.visualisers.gene_table": {
   "blast_template": "<a class=\"wildcard-container\" data-wildcard-attrs=\"href\" href=\"http://blast.ncbi.nlm.nih.gov/Blast.cgi?PAGE=Proteins&PROGRAM=blastp&BLAST_PROGRAMS=blastp&QUERY=@!translation!@&LINK_LOC=protein&PAGE_TYPE=BlastSearch\" target=\"_blank\" data-locus=\"@!translation!@\">BlastP</a>",
   "selected_template": "<span class=\"cds-selected-marker cds-selected-marker-@!locus_tag!@\" data-locus=\"@!locus_tag!@\"></span>",
   "orfs": {
    "ctg1_1358": {
     "functions": []
    },
    "ctg1_1359": {
     "functions": [
      {
       "description": "Aldedh",
       "function": "biosynthetic-additional",
       "tool": "biosynthetic profile"
      },
      {
       "description": "SMCOG1017:aldehyde dehydrogenase ",
       "function": "biosynthetic-additional",
       "tool": "smcogs"
      }
     ]
    },
    "ctg1_1360": {
     "functions": []
    },
    "ctg1_1361": {
     "functions": []
    },
    "ctg1_1362": {
     "functions": [
      {
       "description": "SMCOG1038:phenylalanine-specific permease ",
       "function": "biosynthetic-additional",
       "tool": "smcogs"
      }
     ]
    },
    "ctg1_1363": {
     "functions": []
    },
    "ctg1_1364": {
     "functions": [
      {
       "description": "SMCOG1197:autoinducer-binding transcriptional regulator, ",
       "function": "regulatory",
       "tool": "smcogs"
      }
     ]
    },
    "ctg1_1365": {
     "functions": [
      {
       "description": "Autoind_synth",
       "function": "biosynthetic",
       "tool": "biosynthetic profile"
      }
     ]
    },
    "ctg1_1366": {
     "functions": []
    },
    "ctg1_1367": {
     "functions": [
      {
       "description": "SMCOG1016:LuxR family DNA-binding response regulator ",
       "function": "regulatory",
       "tool": "smcogs"
      }
     ]
    },
    "ctg1_1368": {
     "functions": []
    },
    "ctg1_1369": {
     "functions": []
    },
    "ctg1_1370": {
     "functions": []
    },
    "ctg1_1371": {
     "functions": []
    },
    "ctg1_1372": {
     "functions": [
      {
       "description": "SMCOG1184:major facilitator transporter ",
       "function": "transport",
       "tool": "smcogs"
      }
     ]
    },
    "ctg1_1373": {
     "functions": [
      {
       "description": "SMCOG1215:TetR family transcriptional regulator ",
       "function": "regulatory",
       "tool": "smcogs"
      }
     ]
    },
    "ctg1_1374": {
     "functions": []
    },
    "ctg1_1375": {
     "functions": []
    },
    "ctg1_1376": {
     "functions": [
      {
       "description": "SMCOG1260:AraC family transcriptional regulator ",
       "function": "regulatory",
       "tool": "smcogs"
      }
     ]
    },
    "ctg1_1377": {
     "functions": [
      {
       "description": "SMCOG1284:transcriptional regulator, MarR family ",
       "function": "regulatory",
       "tool": "smcogs"
      }
     ]
    },
    "ctg1_1378": {
     "functions": [
      {
       "description": "SMCOG1005:Drug resistance transporter, EmrB/QacA ",
       "function": "transport",
       "tool": "smcogs"
      }
     ]
    },
    "ctg1_1379": {
     "functions": [
      {
       "description": "SMCOG1029:RND family efflux transporter MFP subunit ",
       "function": "transport",
       "tool": "smcogs"
      }
     ]
    },
    "ctg1_1380": {
     "functions": [
      {
       "description": "SMCOG1076:RND efflux system, outer membrane lipoprotein, ",
       "function": "transport",
       "tool": "smcogs"
      }
     ]
    },
    "ctg1_1381": {
     "functions": []
    },
    "ctg1_1382": {
     "functions": []
    },
    "ctg1_1383": {
     "functions": [
      {
       "description": "SMCOG1141:acyltransferase ",
       "function": "biosynthetic-additional",
       "tool": "smcogs"
      }
     ]
    },
    "ctg1_1384": {
     "functions": [
      {
       "description": "PP-binding",
       "function": "biosynthetic-additional",
       "tool": "biosynthetic profile"
      }
     ]
    },
    "ctg1_1385": {
     "functions": [
      {
       "description": "PP-binding",
       "function": "biosynthetic-additional",
       "tool": "biosynthetic profile"
      }
     ]
    },
    "ctg1_1386": {
     "functions": []
    },
    "ctg1_1387": {
     "functions": [
      {
       "description": "AMP-binding",
       "function": "biosynthetic-additional",
       "tool": "biosynthetic profile"
      },
      {
       "description": "SMCOG1002:AMP-dependent synthetase and ligase ",
       "function": "biosynthetic-additional",
       "tool": "smcogs"
      }
     ]
    },
    "ctg1_1388": {
     "functions": []
    },
    "ctg1_1389": {
     "functions": [
      {
       "description": "Glycos_transf_2",
       "function": "biosynthetic-additional",
       "tool": "biosynthetic profile"
      },
      {
       "description": "SMCOG1123:polyprenol-monophosphomannose synthase ppm1 ",
       "function": "biosynthetic-additional",
       "tool": "smcogs"
      }
     ]
    },
    "ctg1_1390": {
     "functions": []
    },
    "ctg1_1391": {
     "functions": []
    },
    "ctg1_1392": {
     "functions": []
    },
    "ctg1_1393": {
     "functions": []
    },
    "ctg1_1394": {
     "functions": [
      {
       "description": "APE_KS2",
       "function": "biosynthetic",
       "tool": "biosynthetic profile"
      },
      {
       "description": "SMCOG1022:Beta-ketoacyl synthase ",
       "function": "biosynthetic-additional",
       "tool": "smcogs"
      }
     ]
    },
    "ctg1_1395": {
     "functions": []
    },
    "ctg1_1396": {
     "functions": [
      {
       "description": "adh_short",
       "function": "biosynthetic-additional",
       "tool": "biosynthetic profile"
      },
      {
       "description": "SMCOG1001:short-chain dehydrogenase/reductase SDR ",
       "function": "biosynthetic-additional",
       "tool": "smcogs"
      }
     ]
    },
    "ctg1_1397": {
     "functions": [
      {
       "description": "APE_KS1",
       "function": "biosynthetic",
       "tool": "biosynthetic profile"
      },
      {
       "description": "SMCOG1022:Beta-ketoacyl synthase ",
       "function": "biosynthetic-additional",
       "tool": "smcogs"
      }
     ]
    },
    "ctg1_1398": {
     "functions": [
      {
       "description": "SMCOG1051:TonB-dependent siderophore receptor ",
       "function": "transport",
       "tool": "smcogs"
      }
     ]
    },
    "ctg1_1399": {
     "functions": []
    },
    "ctg1_1400": {
     "functions": []
    },
    "ctg1_1401": {
     "functions": []
    },
    "ctg1_1402": {
     "functions": []
    },
    "ctg1_1403": {
     "functions": []
    },
    "ctg1_1404": {
     "functions": [
      {
       "description": "Glycos_transf_2",
       "function": "biosynthetic-additional",
       "tool": "biosynthetic profile"
      }
     ]
    },
    "ctg1_1405": {
     "functions": []
    },
    "ctg1_1406": {
     "functions": []
    },
    "ctg1_1407": {
     "functions": []
    },
    "ctg1_1408": {
     "functions": []
    },
    "ctg1_1409": {
     "functions": [
      {
       "description": "SMCOG1217:NADH:flavin oxidoreductase/NADH oxidase ",
       "function": "biosynthetic-additional",
       "tool": "smcogs"
      }
     ]
    },
    "ctg1_1410": {
     "functions": [
      {
       "description": "SMCOG1163:rhodanese domain-containing protein ",
       "function": "biosynthetic-additional",
       "tool": "smcogs"
      }
     ]
    },
    "ctg1_1411": {
     "functions": []
    },
    "ctg1_1412": {
     "functions": []
    },
    "ctg1_1413": {
     "functions": [
      {
       "description": "SMCOG1103:FAD dependent oxidoreductase ",
       "function": "biosynthetic-additional",
       "tool": "smcogs"
      }
     ]
    },
    "ctg1_1414": {
     "functions": []
    },
    "ctg1_1415": {
     "functions": []
    },
    "ctg1_1416": {
     "functions": []
    }
   }
  }
 },
 "r1c5": {
  "antismash.modules.tfbs_finder": [],
  "antismash.outputs.html.visualisers.gene_table": {
   "blast_template": "<a class=\"wildcard-container\" data-wildcard-attrs=\"href\" href=\"http://blast.ncbi.nlm.nih.gov/Blast.cgi?PAGE=Proteins&PROGRAM=blastp&BLAST_PROGRAMS=blastp&QUERY=@!translation!@&LINK_LOC=protein&PAGE_TYPE=BlastSearch\" target=\"_blank\" data-locus=\"@!translation!@\">BlastP</a>",
   "selected_template": "<span class=\"cds-selected-marker cds-selected-marker-@!locus_tag!@\" data-locus=\"@!locus_tag!@\"></span>",
   "orfs": {
    "ctg1_2733": {
     "functions": []
    },
    "ctg1_2734": {
     "functions": [
      {
       "description": "SMCOG1180:Decarboxylase, pyridoxal-dependent ",
       "function": "biosynthetic-additional",
       "tool": "smcogs"
      }
     ]
    },
    "ctg1_2735": {
     "functions": [
      {
       "description": "SMCOG1080:lysine/ornithine N-monooxygenase ",
       "function": "biosynthetic-additional",
       "tool": "smcogs"
      }
     ]
    },
    "ctg1_2736": {
     "functions": [
      {
       "description": "IucA_IucC",
       "function": "biosynthetic",
       "tool": "biosynthetic profile"
      },
      {
       "description": "SMCOG1203:putative siderophore biosynthesis protein ",
       "function": "biosynthetic-additional",
       "tool": "smcogs"
      }
     ]
    },
    "ctg1_2737": {
     "functions": [
      {
       "description": "SMCOG1005:Drug resistance transporter, EmrB/QacA ",
       "function": "transport",
       "tool": "smcogs"
      }
     ]
    },
    "ctg1_2738": {
     "functions": [
      {
       "description": "SMCOG1051:TonB-dependent siderophore receptor ",
       "function": "transport",
       "tool": "smcogs"
      }
     ]
    }
   }
  }
 },
 "r1c6": {
  "antismash.modules.tfbs_finder": [
   {
    "name": "DasR",
    "start": 3202458,
    "end": 3202474,
    "confidence": "weak",
    "score": 20.23787499098851,
    "presequence": "CTA",
    "sequence": "TGTGGACTAAACCTGC",
    "postsequence": "ATT",
    "target": "WNTGGTCTAGACCWNT",
    "strand": -1,
    "matches": [
     true,
     true,
     true,
     true,
     true,
     false,
     true,
     true,
     true,
     false,
     true,
     true,
     true,
     true,
     true,
     false
    ],
    "left": {
     "name": "ctg1_2998",
     "location": 3202286,
     "strand": 1
    },
    "contained_by_left": false,
    "right": {
     "name": "ctg1_2999",
     "location": 3202585,
     "strand": 1
    }
   },
   {
    "name": "CsoR",
    "start": 3211226,
    "end": 3211242,
    "confidence": "weak",
    "score": 22.236085484747896,
    "presequence": "CTG",
    "sequence": "ATAGCGCTGGAGGGTA",
    "postsequence": "ACG",
    "target": "ATACCCCTNGGGGGTA",
    "strand": 1,
    "matches": [
     true,
     true,
     true,
     false,
     true,
     false,
     true,
     true,
     true,
     true,
     false,
     true,
     true,
     true,
     true,
     true
    ],
    "left": {
     "name": "ctg1_3006",
     "location": 3210758,
     "strand": -1
    },
    "contained_by_left": true,
    "right": {
     "name": "ctg1_3006",
     "location": 3211259,
     "strand": -1
    }
   }
  ],
  "antismash.outputs.html.visualisers.gene_table": {
   "blast_template": "<a class=\"wildcard-container\" data-wildcard-attrs=\"href\" href=\"http://blast.ncbi.nlm.nih.gov/Blast.cgi?PAGE=Proteins&PROGRAM=blastp&BLAST_PROGRAMS=blastp&QUERY=@!translation!@&LINK_LOC=protein&PAGE_TYPE=BlastSearch\" target=\"_blank\" data-locus=\"@!translation!@\">BlastP</a>",
   "selected_template": "<span class=\"cds-selected-marker cds-selected-marker-@!locus_tag!@\" data-locus=\"@!locus_tag!@\"></span>",
   "orfs": {
    "ctg1_2994": {
     "functions": []
    },
    "ctg1_2995": {
     "functions": [
      {
       "description": "SMCOG1061:methyl-accepting chemotaxis protein ",
       "function": "other",
       "tool": "smcogs"
      }
     ]
    },
    "ctg1_2996": {
     "functions": [
      {
       "description": "SMCOG1061:methyl-accepting chemotaxis protein ",
       "function": "other",
       "tool": "smcogs"
      }
     ]
    },
    "ctg1_2997": {
     "functions": [
      {
       "description": "SMCOG1068:extracellular solute-binding protein family 5 ",
       "function": "transport",
       "tool": "smcogs"
      }
     ]
    },
    "ctg1_2998": {
     "functions": []
    },
    "ctg1_2999": {
     "functions": []
    },
    "ctg1_3000": {
     "functions": [
      {
       "description": "TIGR02111",
       "function": "biosynthetic",
       "tool": "biosynthetic profile"
      }
     ]
    },
    "ctg1_3001": {
     "functions": [
      {
       "description": "PqqD_RRE",
       "function": "biosynthetic",
       "tool": "biosynthetic profile"
      },
      {
       "description": "PF05402",
       "function": "biosynthetic-additional",
       "tool": "biosynthetic profile"
      }
     ]
    },
    "ctg1_3002": {
     "functions": [
      {
       "description": "PF04055",
       "function": "biosynthetic",
       "tool": "biosynthetic profile"
      },
      {
       "description": "SPASM",
       "function": "biosynthetic",
       "tool": "biosynthetic profile"
      },
      {
       "description": "Fer4_12",
       "function": "biosynthetic-additional",
       "tool": "biosynthetic profile"
      }
     ]
    },
    "ctg1_3003": {
     "functions": [
      {
       "description": "Peptidase_M16",
       "function": "biosynthetic-additional",
       "tool": "biosynthetic profile"
      },
      {
       "description": "Peptidase_M16_C",
       "function": "biosynthetic-additional",
       "tool": "biosynthetic profile"
      }
     ]
    },
    "ctg1_3004": {
     "functions": [
      {
       "description": "SMCOG1061:methyl-accepting chemotaxis protein ",
       "function": "other",
       "tool": "smcogs"
      }
     ]
    },
    "ctg1_3005": {
     "functions": []
    },
    "ctg1_3006": {
     "functions": []
    },
    "ctg1_3007": {
     "functions": []
    },
    "ctg1_3008": {
     "functions": []
    },
    "ctg1_3009": {
     "functions": [
      {
       "description": "SMCOG1014:LysR family transcriptional regulator ",
       "function": "regulatory",
       "tool": "smcogs"
      }
     ]
    },
    "ctg1_3010": {
     "functions": [
      {
       "description": "PKS_AT",
       "function": "biosynthetic-additional",
       "tool": "biosynthetic profile"
      },
      {
       "description": "SMCOG1021:malonyl CoA-acyl carrier protein transacylase ",
       "function": "biosynthetic-additional",
       "tool": "smcogs"
      }
     ]
    }
   }
  }
 },
 "r1c7": {
  "antismash.modules.tfbs_finder": [
   {
    "name": "DasR",
    "start": 3242599,
    "end": 3242615,
    "confidence": "weak",
    "score": 20.711151945595386,
    "presequence": "ACG",
    "sequence": "ATTGGTATAGATCAGT",
    "postsequence": "TTG",
    "target": "ANWGGTCTAGACCANW",
    "strand": 1,
    "matches": [
     true,
     true,
     true,
     true,
     true,
     true,
     false,
     true,
     true,
     true,
     true,
     false,
     true,
     true,
     true,
     true
    ],
    "left": null,
    "contained_by_left": false,
    "right": {
     "name": "ctg1_3039",
     "location": 3242955,
     "strand": -1
    }
   },
   {
    "name": "BldD",
    "start": 3281955,
    "end": 3281969,
    "confidence": "strong",
    "score": 22.15214126378323,
    "presequence": "TCA",
    "sequence": "TCACGCAGCGTCAC",
    "postsequence": "ATA",
    "target": "TCACNNAGMGTNAC",
    "strand": -1,
    "matches": [
     true,
     true,
     true,
     true,
     true,
     true,
     true,
     true,
     true,
     true,
     true,
     true,
     true,
     true
    ],
    "left": {
     "name": "ctg1_3077",
     "location": 3281728,
     "strand": -1
    },
    "contained_by_left": false,
    "right": null
   }
  ],
  "antismash.outputs.html.visualisers.gene_table": {
   "blast_template": "<a class=\"wildcard-container\" data-wildcard-attrs=\"href\" href=\"http://blast.ncbi.nlm.nih.gov/Blast.cgi?PAGE=Proteins&PROGRAM=blastp&BLAST_PROGRAMS=blastp&QUERY=@!translation!@&LINK_LOC=protein&PAGE_TYPE=BlastSearch\" target=\"_blank\" data-locus=\"@!translation!@\">BlastP</a>",
   "selected_template": "<span class=\"cds-selected-marker cds-selected-marker-@!locus_tag!@\" data-locus=\"@!locus_tag!@\"></span>",
   "orfs": {
    "ctg1_3039": {
     "functions": [
      {
       "description": "SMCOG1141:acyltransferase ",
       "function": "biosynthetic-additional",
       "tool": "smcogs"
      }
     ]
    },
    "ctg1_3040": {
     "functions": []
    },
    "ctg1_3041": {
     "functions": [
      {
       "description": "SMCOG1091:glutamine-binding lipoprotein glnH ",
       "function": "biosynthetic-additional",
       "tool": "smcogs"
      }
     ]
    },
    "ctg1_3042": {
     "functions": []
    },
    "ctg1_3043": {
     "functions": []
    },
    "ctg1_3044": {
     "functions": [
      {
       "description": "SMCOG1031:LysR family transcriptional regulator ",
       "function": "regulatory",
       "tool": "smcogs"
      }
     ]
    },
    "ctg1_3045": {
     "functions": []
    },
    "ctg1_3046": {
     "functions": []
    },
    "ctg1_3047": {
     "functions": [
      {
       "description": "Metallophos_2",
       "function": "biosynthetic-additional",
       "tool": "biosynthetic profile"
      }
     ]
    },
    "ctg1_3048": {
     "functions": []
    },
    "ctg1_3049": {
     "functions": []
    },
    "ctg1_3050": {
     "functions": [
      {
       "description": "tolC ",
       "function": "resistance",
       "tool": "resist"
      },
      {
       "description": "SMCOG1076:RND efflux system, outer membrane lipoprotein, ",
       "function": "transport",
       "tool": "smcogs"
      }
     ]
    },
    "ctg1_3051": {
     "functions": []
    },
    "ctg1_3052": {
     "functions": [
      {
       "description": "adh_short",
       "function": "biosynthetic-additional",
       "tool": "biosynthetic profile"
      },
      {
       "description": "Polysacc_synt_2",
       "function": "biosynthetic-additional",
       "tool": "biosynthetic profile"
      },
      {
       "description": "adh_short_C2",
       "function": "biosynthetic-additional",
       "tool": "biosynthetic profile"
      },
      {
       "description": "SMCOG1001:short-chain dehydrogenase/reductase SDR ",
       "function": "biosynthetic-additional",
       "tool": "smcogs"
      }
     ]
    },
    "ctg1_3053": {
     "functions": [
      {
       "description": "SMCOG1270:UDP-3-O-[3-hydroxymyristoyl] N-acetylglucosamine ",
       "function": "biosynthetic-additional",
       "tool": "smcogs"
      }
     ]
    },
    "ctg1_3054": {
     "functions": [
      {
       "description": "PP-binding",
       "function": "biosynthetic-additional",
       "tool": "biosynthetic profile"
      }
     ]
    },
    "ctg1_3055": {
     "functions": []
    },
    "ctg1_3056": {
     "functions": [
      {
       "description": "t2fas",
       "function": "biosynthetic-additional",
       "tool": "biosynthetic profile"
      },
      {
       "description": "SMCOG1093:Beta-ketoacyl synthase ",
       "function": "biosynthetic-additional",
       "tool": "smcogs"
      }
     ]
    },
    "ctg1_3057": {
     "functions": [
      {
       "description": "APE_KS2",
       "function": "biosynthetic",
       "tool": "biosynthetic profile"
      },
      {
       "description": "SMCOG1022:Beta-ketoacyl synthase ",
       "function": "biosynthetic-additional",
       "tool": "smcogs"
      }
     ]
    },
    "ctg1_3058": {
     "functions": []
    },
    "ctg1_3059": {
     "functions": [
      {
       "description": "SMCOG1000:ABC transporter ATP-binding protein ",
       "function": "transport",
       "tool": "smcogs"
      }
     ]
    },
    "ctg1_3060": {
     "functions": []
    },
    "ctg1_3061": {
     "functions": []
    },
    "ctg1_3062": {
     "functions": [
      {
       "description": "adh_short_C2",
       "function": "biosynthetic-additional",
       "tool": "biosynthetic profile"
      },
      {
       "description": "SMCOG1001:short-chain dehydrogenase/reductase SDR ",
       "function": "biosynthetic-additional",
       "tool": "smcogs"
      }
     ]
    },
    "ctg1_3063": {
     "functions": []
    },
    "ctg1_3064": {
     "functions": []
    },
    "ctg1_3065": {
     "functions": [
      {
       "description": "PKS_AT",
       "function": "biosynthetic-additional",
       "tool": "biosynthetic profile"
      },
      {
       "description": "SMCOG1021:malonyl CoA-acyl carrier protein transacylase ",
       "function": "biosynthetic-additional",
       "tool": "smcogs"
      }
     ]
    },
    "ctg1_3066": {
     "functions": []
    },
    "ctg1_3067": {
     "functions": []
    },
    "ctg1_3068": {
     "functions": []
    },
    "ctg1_3069": {
     "functions": []
    },
    "ctg1_3070": {
     "functions": []
    },
    "ctg1_3071": {
     "functions": []
    },
    "ctg1_3072": {
     "functions": []
    },
    "ctg1_3073": {
     "functions": []
    },
    "ctg1_3074": {
     "functions": []
    },
    "ctg1_3075": {
     "functions": []
    },
    "ctg1_3076": {
     "functions": []
    },
    "ctg1_3077": {
     "functions": [
      {
       "description": "CTP_transf_like",
       "function": "biosynthetic-additional",
       "tool": "biosynthetic profile"
      },
      {
       "description": "SMCOG1276:PfkB domain protein ",
       "function": "biosynthetic-additional",
       "tool": "smcogs"
      }
     ]
    }
   }
  }
 },
 "r1c8": {
  "antismash.modules.tfbs_finder": [
   {
    "name": "NrtR",
    "start": 3805200,
    "end": 3805221,
    "confidence": "weak",
    "score": 21.602781439380962,
    "presequence": "CGA",
    "sequence": "TAATGGTCACCAGTACGATGA",
    "postsequence": "GCG",
    "target": "TAATCGTCANNNYGACNANAA",
    "strand": -1,
    "matches": [
     true,
     true,
     true,
     true,
     false,
     true,
     true,
     true,
     true,
     true,
     true,
     true,
     false,
     false,
     true,
     true,
     true,
     true,
     true,
     false,
     true
    ],
    "left": {
     "name": "ctg1_3546",
     "location": 3804736,
     "strand": -1
    },
    "contained_by_left": true,
    "right": {
     "name": "ctg1_3546",
     "location": 3805243,
     "strand": -1
    }
   }
  ],
  "antismash.outputs.html.visualisers.gene_table": {
   "blast_template": "<a class=\"wildcard-container\" data-wildcard-attrs=\"href\" href=\"http://blast.ncbi.nlm.nih.gov/Blast.cgi?PAGE=Proteins&PROGRAM=blastp&BLAST_PROGRAMS=blastp&QUERY=@!translation!@&LINK_LOC=protein&PAGE_TYPE=BlastSearch\" target=\"_blank\" data-locus=\"@!translation!@\">BlastP</a>",
   "selected_template": "<span class=\"cds-selected-marker cds-selected-marker-@!locus_tag!@\" data-locus=\"@!locus_tag!@\"></span>",
   "orfs": {
    "ctg1_3534": {
     "functions": []
    },
    "ctg1_3535": {
     "functions": []
    },
    "ctg1_3536": {
     "functions": []
    },
    "ctg1_3537": {
     "functions": []
    },
    "ctg1_3538": {
     "functions": []
    },
    "ctg1_3539": {
     "functions": [
      {
       "description": "SMCOG1182:Polyprenyl synthetase ",
       "function": "biosynthetic-additional",
       "tool": "smcogs"
      }
     ]
    },
    "ctg1_3540": {
     "functions": []
    },
    "ctg1_3541": {
     "functions": [
      {
       "description": "Glyco_tran_28_C",
       "function": "biosynthetic-additional",
       "tool": "biosynthetic profile"
      },
      {
       "description": "SMCOG1062:glycosyltransferase, MGT family ",
       "function": "biosynthetic-additional",
       "tool": "smcogs"
      }
     ]
    },
    "ctg1_3542": {
     "functions": [
      {
       "description": "Lycopene_cycl",
       "function": "biosynthetic",
       "tool": "biosynthetic profile"
      }
     ]
    },
    "ctg1_3543": {
     "functions": [
      {
       "description": "SMCOG1222:dehydrogenase ",
       "function": "biosynthetic-additional",
       "tool": "smcogs"
      }
     ]
    },
    "ctg1_3544": {
     "functions": [
      {
       "description": "phytoene_synt",
       "function": "biosynthetic",
       "tool": "biosynthetic profile"
      }
     ]
    },
    "ctg1_3545": {
     "functions": [
      {
       "description": "SMCOG1184:major facilitator transporter ",
       "function": "transport",
       "tool": "smcogs"
      }
     ]
    },
    "ctg1_3546": {
     "functions": []
    },
    "ctg1_3547": {
     "functions": []
    },
    "ctg1_3548": {
     "functions": [
      {
       "description": "SMCOG1251:luciferase family protein ",
       "function": "other",
       "tool": "smcogs"
      }
     ]
    },
    "ctg1_3549": {
     "functions": [
      {
       "description": "SMCOG1000:ABC transporter ATP-binding protein ",
       "function": "transport",
       "tool": "smcogs"
      }
     ]
    },
    "ctg1_3550": {
     "functions": [
      {
       "description": "SMCOG1085:binding-protein-dependent transport systems ",
       "function": "transport",
       "tool": "smcogs"
      }
     ]
    },
    "ctg1_3551": {
     "functions": [
      {
       "description": "SMCOG1118:binding-protein-dependent transport systems ",
       "function": "transport",
       "tool": "smcogs"
      }
     ]
    },
    "ctg1_3552": {
     "functions": [
      {
       "description": "SMCOG1068:extracellular solute-binding protein family 5 ",
       "function": "transport",
       "tool": "smcogs"
      }
     ]
    },
    "ctg1_3553": {
     "functions": [
      {
       "description": "SMCOG1101:phosphoglycerate mutase ",
       "function": "biosynthetic-additional",
       "tool": "smcogs"
      }
     ]
    }
   }
  }
 }
};
```
