## Supplementary File 5 for "Comparative genomics of a novel *Erwinia* species associated with the Highland midge (*Culicoides impunctatus*)": bacteria-a015fb23-15bb-4cd9-b8fd-3f7c902e35af.log

```
INFO     27/06 11:53:11   antiSMASH version: 7.0.0
INFO     27/06 11:53:11   diamond using executable: /usr/bin/diamond-aligner (2.0.7)
INFO     27/06 11:53:11   hmmpfam2 using executable: /usr/bin/hmm2pfam (2.3.2)
INFO     27/06 11:53:11   fasttree using executable: /usr/bin/fasttree
INFO     27/06 11:53:11   hmmsearch using executable: /usr/bin/hmmsearch (3.3.2)
INFO     27/06 11:53:11   hmmpress using executable: /usr/bin/hmmpress (3.3.2)
INFO     27/06 11:53:11   hmmscan using executable: /usr/bin/hmmscan (3.3.2)
INFO     27/06 11:53:13   meme using executable: /usr/bin/meme (4.11.2)
INFO     27/06 11:53:13   fimo using executable: /usr/bin/fimo (4.11.2)
INFO     27/06 11:53:13   glimmerhmm using executable: /usr/bin/glimmerhmm
INFO     27/06 11:53:13   prodigal using executable: /usr/bin/prodigal (V2.6.3)
INFO     27/06 11:53:13   blastp using executable: /usr/bin/blastp (2.11.0+)
INFO     27/06 11:53:13   makeblastdb using executable: /usr/bin/makeblastdb (2.11.0+)
DEBUG    27/06 11:53:13   Checking prerequisites for antismash.detection.hmm_detection
DEBUG    27/06 11:53:13   Found file '/usr/local/lib/python3.9/dist-packages/antismash/detection/hmm_detection/data/bgc_seeds.hmm'
DEBUG    27/06 11:53:13   Found file '/usr/local/lib/python3.9/dist-packages/antismash/detection/hmm_detection/data/bgc_seeds.hmm.h3f'
DEBUG    27/06 11:53:13   Found file '/usr/local/lib/python3.9/dist-packages/antismash/detection/hmm_detection/data/bgc_seeds.hmm.h3i'
DEBUG    27/06 11:53:13   Found file '/usr/local/lib/python3.9/dist-packages/antismash/detection/hmm_detection/data/bgc_seeds.hmm.h3m'
DEBUG    27/06 11:53:13   Found file '/usr/local/lib/python3.9/dist-packages/antismash/detection/hmm_detection/data/bgc_seeds.hmm.h3p'
DEBUG    27/06 11:53:13   Checking prerequisites for antismash.detection.genefunctions
DEBUG    27/06 11:53:13   Found file '/databases/resfam/Resfams.hmm'
DEBUG    27/06 11:53:13   Found file '/usr/local/lib/python3.9/dist-packages/antismash/detection/genefunctions/data/smcogs.hmm.h3f'
DEBUG    27/06 11:53:13   Found file '/usr/local/lib/python3.9/dist-packages/antismash/detection/genefunctions/data/smcogs.hmm.h3i'
DEBUG    27/06 11:53:13   Found file '/usr/local/lib/python3.9/dist-packages/antismash/detection/genefunctions/data/smcogs.hmm.h3m'
DEBUG    27/06 11:53:13   Found file '/usr/local/lib/python3.9/dist-packages/antismash/detection/genefunctions/data/smcogs.hmm.h3p'
DEBUG    27/06 11:53:13   Found file '/databases/resfam/Resfams.hmm.h3f'
DEBUG    27/06 11:53:13   Found file '/databases/resfam/Resfams.hmm.h3i'
DEBUG    27/06 11:53:13   Found file '/databases/resfam/Resfams.hmm.h3m'
DEBUG    27/06 11:53:13   Found file '/databases/resfam/Resfams.hmm.h3p'
DEBUG    27/06 11:53:13   Checking prerequisites for antismash.detection.nrps_pks_domains
DEBUG    27/06 11:53:13   Found file '/usr/local/lib/python3.9/dist-packages/antismash/detection/nrps_pks_domains/data/abmotifs.hmm.h3f'
DEBUG    27/06 11:53:13   Found file '/usr/local/lib/python3.9/dist-packages/antismash/detection/nrps_pks_domains/data/abmotifs.hmm.h3i'
DEBUG    27/06 11:53:13   Found file '/usr/local/lib/python3.9/dist-packages/antismash/detection/nrps_pks_domains/data/abmotifs.hmm.h3m'
DEBUG    27/06 11:53:13   Found file '/usr/local/lib/python3.9/dist-packages/antismash/detection/nrps_pks_domains/data/abmotifs.hmm.h3p'
DEBUG    27/06 11:53:13   Found file '/usr/local/lib/python3.9/dist-packages/antismash/detection/nrps_pks_domains/data/dockingdomains.hmm.h3f'
DEBUG    27/06 11:53:13   Found file '/usr/local/lib/python3.9/dist-packages/antismash/detection/nrps_pks_domains/data/dockingdomains.hmm.h3i'
DEBUG    27/06 11:53:13   Found file '/usr/local/lib/python3.9/dist-packages/antismash/detection/nrps_pks_domains/data/dockingdomains.hmm.h3m'
DEBUG    27/06 11:53:13   Found file '/usr/local/lib/python3.9/dist-packages/antismash/detection/nrps_pks_domains/data/dockingdomains.hmm.h3p'
DEBUG    27/06 11:53:13   Found file '/usr/local/lib/python3.9/dist-packages/antismash/detection/nrps_pks_domains/data/ksdomains.hmm.h3f'
DEBUG    27/06 11:53:13   Found file '/usr/local/lib/python3.9/dist-packages/antismash/detection/nrps_pks_domains/data/ksdomains.hmm.h3i'
DEBUG    27/06 11:53:13   Found file '/usr/local/lib/python3.9/dist-packages/antismash/detection/nrps_pks_domains/data/ksdomains.hmm.h3m'
DEBUG    27/06 11:53:13   Found file '/usr/local/lib/python3.9/dist-packages/antismash/detection/nrps_pks_domains/data/ksdomains.hmm.h3p'
DEBUG    27/06 11:53:13   Found file '/usr/local/lib/python3.9/dist-packages/antismash/detection/nrps_pks_domains/data/nrpspksdomains.hmm.h3f'
DEBUG    27/06 11:53:13   Found file '/usr/local/lib/python3.9/dist-packages/antismash/detection/nrps_pks_domains/data/nrpspksdomains.hmm.h3i'
DEBUG    27/06 11:53:13   Found file '/usr/local/lib/python3.9/dist-packages/antismash/detection/nrps_pks_domains/data/nrpspksdomains.hmm.h3m'
DEBUG    27/06 11:53:13   Found file '/usr/local/lib/python3.9/dist-packages/antismash/detection/nrps_pks_domains/data/nrpspksdomains.hmm.h3p'
DEBUG    27/06 11:53:13   Found file '/databases/nrps_pks/transATor/2023.02.23/transATor.hmm.h3f'
DEBUG    27/06 11:53:13   Found file '/databases/nrps_pks/transATor/2023.02.23/transATor.hmm.h3i'
DEBUG    27/06 11:53:13   Found file '/databases/nrps_pks/transATor/2023.02.23/transATor.hmm.h3m'
DEBUG    27/06 11:53:13   Found file '/databases/nrps_pks/transATor/2023.02.23/transATor.hmm.h3p'
DEBUG    27/06 11:53:13   Checking prerequisites for antismash.modules.active_site_finder
DEBUG    27/06 11:53:13   Found file '/usr/local/lib/python3.9/dist-packages/antismash/modules/active_site_finder/data/PKSI-KR.hmm2'
DEBUG    27/06 11:53:13   Found file '/usr/local/lib/python3.9/dist-packages/antismash/modules/active_site_finder/data/PKSI-KS_N.hmm2'
DEBUG    27/06 11:53:13   Found file '/usr/local/lib/python3.9/dist-packages/antismash/modules/active_site_finder/data/PKSI-KS_C.hmm2'
DEBUG    27/06 11:53:13   Found file '/usr/local/lib/python3.9/dist-packages/antismash/modules/active_site_finder/data/PKSI-AT.hmm2'
DEBUG    27/06 11:53:13   Found file '/usr/local/lib/python3.9/dist-packages/antismash/modules/active_site_finder/data/PKSI-ACP.hmm2'
DEBUG    27/06 11:53:13   Found file '/usr/local/lib/python3.9/dist-packages/antismash/modules/active_site_finder/data/PKSI-DH.hmm2'
DEBUG    27/06 11:53:13   Found file '/usr/local/lib/python3.9/dist-packages/antismash/modules/active_site_finder/data/Thioesterase.hmm2'
DEBUG    27/06 11:53:13   Found file '/usr/local/lib/python3.9/dist-packages/antismash/modules/active_site_finder/data/PKSI-ER.hmm2'
DEBUG    27/06 11:53:13   Found file '/usr/local/lib/python3.9/dist-packages/antismash/modules/active_site_finder/data/p450.hmm2'
DEBUG    27/06 11:53:13   Checking prerequisites for antismash.modules.clusterblast
DEBUG    27/06 11:53:13   Found file '/databases/knownclusterblast/3.1/clusters.txt'
DEBUG    27/06 11:53:13   Found file '/databases/knownclusterblast/3.1/proteins.fasta'
DEBUG    27/06 11:53:13   Found file '/databases/knownclusterblast/3.1/proteins.dmnd'
DEBUG    27/06 11:53:13   Found file '/databases/knownclusterblast/3.1/proteins.dmnd'
DEBUG    27/06 11:53:13   Found file '/databases/clusterblast/clusters.txt'
DEBUG    27/06 11:53:13   Found file '/databases/clusterblast/proteins.fasta'
DEBUG    27/06 11:53:13   Found file '/databases/clusterblast/proteins.dmnd'
DEBUG    27/06 11:53:13   Found file '/databases/clusterblast/proteins.dmnd'
DEBUG    27/06 11:53:13   Found file '/usr/local/lib/python3.9/dist-packages/antismash/modules/clusterblast/data/sub/proteins.fasta'
DEBUG    27/06 11:53:13   Found file '/usr/local/lib/python3.9/dist-packages/antismash/modules/clusterblast/data/sub/proteins.fasta.phr'
DEBUG    27/06 11:53:13   Found file '/usr/local/lib/python3.9/dist-packages/antismash/modules/clusterblast/data/sub/proteins.fasta.pin'
DEBUG    27/06 11:53:13   Found file '/usr/local/lib/python3.9/dist-packages/antismash/modules/clusterblast/data/sub/proteins.fasta.psq'
DEBUG    27/06 11:53:13   Found file '/usr/local/lib/python3.9/dist-packages/antismash/modules/clusterblast/data/sub/clusters.txt'
DEBUG    27/06 11:53:13   Checking prerequisites for antismash.modules.lanthipeptides
DEBUG    27/06 11:53:13   Found file '/databases/comparippson/asdb/3.0/cores.fa.pdb'
DEBUG    27/06 11:53:13   Found file '/databases/comparippson/asdb/3.0/cores.fa.phr'
DEBUG    27/06 11:53:13   Found file '/databases/comparippson/asdb/3.0/cores.fa.pin'
DEBUG    27/06 11:53:13   Found file '/databases/comparippson/asdb/3.0/cores.fa.pot'
DEBUG    27/06 11:53:13   Found file '/databases/comparippson/asdb/3.0/cores.fa.psq'
DEBUG    27/06 11:53:13   Found file '/databases/comparippson/asdb/3.0/cores.fa.ptf'
DEBUG    27/06 11:53:13   Found file '/databases/comparippson/asdb/3.0/cores.fa.pto'
DEBUG    27/06 11:53:13   Found file '/databases/comparippson/mibig/3.1/cores.fa.pdb'
DEBUG    27/06 11:53:13   Found file '/databases/comparippson/mibig/3.1/cores.fa.phr'
DEBUG    27/06 11:53:13   Found file '/databases/comparippson/mibig/3.1/cores.fa.pin'
DEBUG    27/06 11:53:13   Found file '/databases/comparippson/mibig/3.1/cores.fa.pot'
DEBUG    27/06 11:53:13   Found file '/databases/comparippson/mibig/3.1/cores.fa.psq'
DEBUG    27/06 11:53:13   Found file '/databases/comparippson/mibig/3.1/cores.fa.ptf'
DEBUG    27/06 11:53:13   Found file '/databases/comparippson/mibig/3.1/cores.fa.pto'
DEBUG    27/06 11:53:13   Checking prerequisites for antismash.modules.lassopeptides
DEBUG    27/06 11:53:13   Checking prerequisites for antismash.modules.nrps_pks
DEBUG    27/06 11:53:13   Found existing cache for /usr/local/lib/python3.9/dist-packages/antismash/modules/nrps_pks/data/terminals/cterm.fasta
DEBUG    27/06 11:53:13   Found existing cache for /usr/local/lib/python3.9/dist-packages/antismash/modules/nrps_pks/data/terminals/nterm.fasta
DEBUG    27/06 11:53:13   Found existing cache for /usr/local/lib/python3.9/dist-packages/antismash/modules/nrps_pks/at_analysis/data/AT_domains_muscle.fasta
DEBUG    27/06 11:53:13   Found existing cache for /usr/local/lib/python3.9/dist-packages/antismash/modules/nrps_pks/kr_analysis/data/KRdomains_muscle.fasta
DEBUG    27/06 11:53:13   Found existing cache for /usr/local/lib/python3.9/dist-packages/antismash/modules/nrps_pks/minowa/data/AT_domains_muscle.fasta
DEBUG    27/06 11:53:13   Found existing cache for /usr/local/lib/python3.9/dist-packages/antismash/modules/nrps_pks/minowa/data/CAL_domains_muscle.fasta
DEBUG    27/06 11:53:13   Checking prerequisites for antismash.modules.rrefinder
DEBUG    27/06 11:53:13   Found file '/usr/local/lib/python3.9/dist-packages/antismash/modules/rrefinder/data/RREFam.hmm.h3f'
DEBUG    27/06 11:53:13   Found file '/usr/local/lib/python3.9/dist-packages/antismash/modules/rrefinder/data/RREFam.hmm.h3i'
DEBUG    27/06 11:53:13   Found file '/usr/local/lib/python3.9/dist-packages/antismash/modules/rrefinder/data/RREFam.hmm.h3m'
DEBUG    27/06 11:53:13   Found file '/usr/local/lib/python3.9/dist-packages/antismash/modules/rrefinder/data/RREFam.hmm.h3p'
DEBUG    27/06 11:53:13   Checking prerequisites for antismash.modules.sactipeptides
DEBUG    27/06 11:53:13   Checking prerequisites for antismash.modules.t2pks
DEBUG    27/06 11:53:13   Found file '/usr/local/lib/python3.9/dist-packages/antismash/modules/t2pks/data/KSIII.fasta'
DEBUG    27/06 11:53:13   Found file '/usr/local/lib/python3.9/dist-packages/antismash/modules/t2pks/data/KSIII.phr'
DEBUG    27/06 11:53:13   Found file '/usr/local/lib/python3.9/dist-packages/antismash/modules/t2pks/data/KSIII.pin'
DEBUG    27/06 11:53:13   Found file '/usr/local/lib/python3.9/dist-packages/antismash/modules/t2pks/data/KSIII.psq'
DEBUG    27/06 11:53:13   Found file '/usr/local/lib/python3.9/dist-packages/antismash/modules/t2pks/data/AT.fasta'
DEBUG    27/06 11:53:13   Found file '/usr/local/lib/python3.9/dist-packages/antismash/modules/t2pks/data/AT.phr'
DEBUG    27/06 11:53:13   Found file '/usr/local/lib/python3.9/dist-packages/antismash/modules/t2pks/data/AT.pin'
DEBUG    27/06 11:53:13   Found file '/usr/local/lib/python3.9/dist-packages/antismash/modules/t2pks/data/AT.psq'
DEBUG    27/06 11:53:13   Found file '/usr/local/lib/python3.9/dist-packages/antismash/modules/t2pks/data/LIG.fasta'
DEBUG    27/06 11:53:13   Found file '/usr/local/lib/python3.9/dist-packages/antismash/modules/t2pks/data/LIG.phr'
DEBUG    27/06 11:53:13   Found file '/usr/local/lib/python3.9/dist-packages/antismash/modules/t2pks/data/LIG.pin'
DEBUG    27/06 11:53:13   Found file '/usr/local/lib/python3.9/dist-packages/antismash/modules/t2pks/data/LIG.psq'
DEBUG    27/06 11:53:13   Found file '/usr/local/lib/python3.9/dist-packages/antismash/modules/t2pks/data/t2pks.hmm.h3f'
DEBUG    27/06 11:53:13   Found file '/usr/local/lib/python3.9/dist-packages/antismash/modules/t2pks/data/t2pks.hmm.h3i'
DEBUG    27/06 11:53:13   Found file '/usr/local/lib/python3.9/dist-packages/antismash/modules/t2pks/data/t2pks.hmm.h3m'
DEBUG    27/06 11:53:13   Found file '/usr/local/lib/python3.9/dist-packages/antismash/modules/t2pks/data/t2pks.hmm.h3p'
DEBUG    27/06 11:53:13   Checking prerequisites for antismash.modules.tfbs_finder
DEBUG    27/06 11:53:13   Found file '/usr/local/lib/python3.9/dist-packages/antismash/modules/tfbs_finder/data/PWMs.json'
DEBUG    27/06 11:53:13   Checking prerequisites for antismash.modules.thiopeptides
DEBUG    27/06 11:53:13   Found file '/usr/local/lib/python3.9/dist-packages/antismash/modules/thiopeptides/data/thiopep3.hmm.h3f'
DEBUG    27/06 11:53:13   Found file '/usr/local/lib/python3.9/dist-packages/antismash/modules/thiopeptides/data/thiopep3.hmm.h3i'
DEBUG    27/06 11:53:13   Found file '/usr/local/lib/python3.9/dist-packages/antismash/modules/thiopeptides/data/thiopep3.hmm.h3m'
DEBUG    27/06 11:53:13   Found file '/usr/local/lib/python3.9/dist-packages/antismash/modules/thiopeptides/data/thiopep3.hmm.h3p'
DEBUG    27/06 11:53:13   Checking prerequisites for antismash.modules.tta
DEBUG    27/06 11:53:13   Checking prerequisites for antismash.outputs.html
DEBUG    27/06 11:53:13   Found file '/usr/local/lib/python3.9/dist-packages/antismash/outputs/html/css/bacteria.css'
DEBUG    27/06 11:53:13   Found file '/usr/local/lib/python3.9/dist-packages/antismash/outputs/html/css/fungi.css'
DEBUG    27/06 11:53:13   Found file '/usr/local/lib/python3.9/dist-packages/antismash/outputs/html/css/plants.css'
DEBUG    27/06 11:53:13   Checking prerequisites for antismash.support.genefinding
DEBUG    27/06 11:53:13   Checking options for antismash.detection.hmm_detection
DEBUG    27/06 11:53:13   Checking options for antismash.detection.genefunctions
DEBUG    27/06 11:53:13   Checking options for antismash.detection.nrps_pks_domains
DEBUG    27/06 11:53:13   Checking options for antismash.modules.active_site_finder
DEBUG    27/06 11:53:13   Checking options for antismash.modules.clusterblast
DEBUG    27/06 11:53:13   Checking options for antismash.modules.lanthipeptides
DEBUG    27/06 11:53:13   Checking options for antismash.modules.lassopeptides
DEBUG    27/06 11:53:13   Checking options for antismash.modules.nrps_pks
DEBUG    27/06 11:53:13   Checking options for antismash.modules.rrefinder
DEBUG    27/06 11:53:13   Checking options for antismash.modules.sactipeptides
DEBUG    27/06 11:53:13   Checking options for antismash.modules.t2pks
DEBUG    27/06 11:53:13   Checking options for antismash.modules.tfbs_finder
DEBUG    27/06 11:53:13   Checking options for antismash.modules.thiopeptides
DEBUG    27/06 11:53:13   Checking options for antismash.modules.tta
DEBUG    27/06 11:53:13   Checking options for antismash.outputs.html
DEBUG    27/06 11:53:13   Checking options for antismash.support.genefinding
INFO     27/06 11:53:13   Parsing input sequence '/input/Erwinia_tasmaniensis.fna'
DEBUG    27/06 11:53:13   Stripping antiSMASH features and annotations from record: Erwinia_tasmaniensis_ET1_99
DEBUG    27/06 11:53:13   Converting records from biopython to secmet
DEBUG    27/06 11:53:13   Removing existing region genbank files
DEBUG    27/06 11:53:13   Reusing output directory: /data/antismash/upload/bacteria-a015fb23-15bb-4cd9-b8fd-3f7c902e35af
DEBUG    27/06 11:53:13   Preprocessing 1 sequences
DEBUG    27/06 11:53:13   Sanitising record ids and sequences
DEBUG    27/06 11:53:15   Removing sequences smaller than 1000 bases
DEBUG    27/06 11:53:15   Ensuring records have CDS features with all required information
INFO     27/06 11:53:15   No CDS features found in record 'Erwinia_tasmaniensis_ET1_99', running gene finding.
DEBUG    27/06 11:53:15   Running prodigal based genefinding
DEBUG    27/06 11:53:36   prodigal found 3499 CDS features
INFO     27/06 11:53:37   Analysing record: Erwinia_tasmaniensis_ET1_99
INFO     27/06 11:53:37   Detecting secondary metabolite clusters
DEBUG    27/06 11:53:37   Checking if antismash.detection.hmm_detection should be run
INFO     27/06 11:53:37   Running antismash.detection.hmm_detection
INFO     27/06 11:53:37   HMM detection using strictness: relaxed
DEBUG    27/06 11:53:47   6 rule-based cluster(s) found in record
DEBUG    27/06 11:53:47   6 protoclusters found
DEBUG    27/06 11:53:47   0 subregions found
INFO     27/06 11:53:47   5 region(s) detected in record
DEBUG    27/06 11:53:47   Checking if antismash.detection.genefunctions should be run
INFO     27/06 11:53:47   Running antismash.detection.genefunctions
DEBUG    27/06 11:53:51   Adding detection results from antismash.detection.genefunctions to record
DEBUG    27/06 11:53:51   annotating CDS features with resist info: 0 CDSes
DEBUG    27/06 11:53:51   annotating CDS features with smcogs info: 26 CDSes
DEBUG    27/06 11:53:51   Checking if antismash.detection.nrps_pks_domains should be run
INFO     27/06 11:53:51   Running antismash.detection.nrps_pks_domains
DEBUG    27/06 11:53:51   Marking NRPS/PKS CDS features and domains in clusters
DEBUG    27/06 11:53:52   Adding detection results from antismash.detection.nrps_pks_domains to record
DEBUG    27/06 11:53:52   Checking if antismash.modules.active_site_finder should be run
INFO     27/06 11:53:52   Running antismash.modules.active_site_finder
DEBUG    27/06 11:53:52   Checking if antismash.modules.clusterblast should be run
INFO     27/06 11:53:52   Running antismash.modules.clusterblast
INFO     27/06 11:53:52   Finding internal homologs in each gene cluster...
INFO     27/06 11:53:56   Running subcluster search
INFO     27/06 11:53:56   SubClusterBlast: Loading gene cluster database into memory...
INFO     27/06 11:53:56   SubClusterBlast: Loading gene cluster database proteins into memory...
INFO     27/06 11:54:00   Running known cluster search
INFO     27/06 11:54:00   KnownClusterBlast: Loading gene cluster database into memory...
INFO     27/06 11:54:00   KnownClusterBlast: Loading gene cluster database proteins into memory...
DEBUG    27/06 11:54:00   Running DIAMOND knowncluster searches..
INFO     27/06 11:54:00   Comparing regions to reference database
DEBUG    27/06 11:54:04   Checking if antismash.modules.lanthipeptides should be run
INFO     27/06 11:54:04   Running antismash.modules.lanthipeptides
DEBUG    27/06 11:54:04   Lanthipeptide module marked 0 motifs
DEBUG    27/06 11:54:05   Checking if antismash.modules.lassopeptides should be run
INFO     27/06 11:54:05   Running antismash.modules.lassopeptides
DEBUG    27/06 11:54:06   Lassopeptide module marked 0 motifs
DEBUG    27/06 11:54:06   Checking if antismash.modules.nrps_pks should be run
INFO     27/06 11:54:06   Running antismash.modules.nrps_pks
INFO     27/06 11:54:06   Predicting A domain substrate specificities with nrpys
INFO     27/06 11:54:06   Predicting CAL domain substrate specificities by Minowa et al. method
INFO     27/06 11:54:06   Predicting PKS KR activity and stereochemistry using KR fingerprints from Starcevic et al.
DEBUG    27/06 11:54:06   CandidateCluster 4 monomer ordering method: colinear
DEBUG    27/06 11:54:06   CandidateCluster 6 monomer ordering method: colinear
DEBUG    27/06 11:54:06   Checking if antismash.modules.rrefinder should be run
INFO     27/06 11:54:06   Running antismash.modules.rrefinder
DEBUG    27/06 11:54:06   Building name mapping for HMMer database RREFam.hmm
DEBUG    27/06 11:54:06   Checking if antismash.modules.sactipeptides should be run
INFO     27/06 11:54:06   Running antismash.modules.sactipeptides
DEBUG    27/06 11:54:06   Found no sactipeptide motifs
DEBUG    27/06 11:54:07   Checking if antismash.modules.t2pks should be run
INFO     27/06 11:54:07   Running antismash.modules.t2pks
DEBUG    27/06 11:54:07   No type II PKS clusters to analyze
DEBUG    27/06 11:54:07   Checking if antismash.modules.tfbs_finder should be run
INFO     27/06 11:54:07   Running antismash.modules.tfbs_finder
DEBUG    27/06 11:54:08   Checking if antismash.modules.thiopeptides should be run
INFO     27/06 11:54:08   Running antismash.modules.thiopeptides
DEBUG    27/06 11:54:08   Thiopeptides marked 0 motifs
DEBUG    27/06 11:54:09   Checking if antismash.modules.tta should be run
INFO     27/06 11:54:09   Running antismash.modules.tta
INFO     27/06 11:54:09   Skipping TTA codon detection, GC content too low: 54%
DEBUG    27/06 11:54:09   Writing json results to '/data/antismash/upload/bacteria-a015fb23-15bb-4cd9-b8fd-3f7c902e35af/Erwinia_tasmaniensis.json'
DEBUG    27/06 11:54:10   Record Erwinia_tasmaniensis_ET1_99 has results for modules: hmm_detection, genefunctions, nrps_pks_domains, active_site_finder, clusterblast, lanthipeptides, lassopeptides, nrps_pks, rrefinder, sactipeptides, t2pks, tfbs_finder, thiopeptides
DEBUG    27/06 11:54:10   Converting antismash.detection.hmm_detection results to json
DEBUG    27/06 11:54:10   Converting antismash.detection.genefunctions results to json
DEBUG    27/06 11:54:10   Converting antismash.detection.nrps_pks_domains results to json
DEBUG    27/06 11:54:10   Converting antismash.modules.active_site_finder results to json
DEBUG    27/06 11:54:10   Converting antismash.modules.clusterblast results to json
DEBUG    27/06 11:54:10   Converting antismash.modules.lanthipeptides results to json
DEBUG    27/06 11:54:10   Converting antismash.modules.lassopeptides results to json
DEBUG    27/06 11:54:10   Converting antismash.modules.nrps_pks results to json
DEBUG    27/06 11:54:10   Converting antismash.modules.rrefinder results to json
DEBUG    27/06 11:54:10   Converting antismash.modules.sactipeptides results to json
DEBUG    27/06 11:54:10   Converting antismash.modules.t2pks results to json
DEBUG    27/06 11:54:10   Converting antismash.modules.tfbs_finder results to json
DEBUG    27/06 11:54:10   Converting antismash.modules.thiopeptides results to json
DEBUG    27/06 11:54:10   Converting antismash.modules.tta results to json
DEBUG    27/06 11:54:10   Annotating record Erwinia_tasmaniensis_ET1_99 with results from: hmm_detection, genefunctions, nrps_pks_domains, active_site_finder, clusterblast, lanthipeptides, lassopeptides, nrps_pks, rrefinder, sactipeptides, t2pks, tfbs_finder, thiopeptides, tta
DEBUG    27/06 11:54:10    Adding results from antismash.modules.active_site_finder
DEBUG    27/06 11:54:10    Adding results from antismash.modules.clusterblast
DEBUG    27/06 11:54:10    Adding results from antismash.modules.lanthipeptides
DEBUG    27/06 11:54:10    Adding results from antismash.modules.lassopeptides
DEBUG    27/06 11:54:10    Adding results from antismash.modules.nrps_pks
DEBUG    27/06 11:54:10    Adding results from antismash.modules.rrefinder
DEBUG    27/06 11:54:10    Adding results from antismash.modules.sactipeptides
DEBUG    27/06 11:54:10    Adding results from antismash.modules.t2pks
DEBUG    27/06 11:54:10    Adding results from antismash.modules.tfbs_finder
DEBUG    27/06 11:54:10    Adding results from antismash.modules.thiopeptides
DEBUG    27/06 11:54:10    Adding results from antismash.modules.tta
DEBUG    27/06 11:54:10   Creating results page
DEBUG    27/06 11:54:10   Results page using antismash.js from local copy: /databases/as-js/0.13/antismash.js
DEBUG    27/06 11:54:13   Creating results SVGs
DEBUG    27/06 11:54:13   Writing seq_records SVGs to '/data/antismash/upload/bacteria-a015fb23-15bb-4cd9-b8fd-3f7c902e35af/svg'
DEBUG    27/06 11:54:14   Writing cluster-specific genbank files
DEBUG    27/06 11:54:14   Writing final genbank file to '/data/antismash/upload/bacteria-a015fb23-15bb-4cd9-b8fd-3f7c902e35af/Erwinia_tasmaniensis.gbk'
DEBUG    27/06 11:54:14   Zipping output to '/data/antismash/upload/bacteria-a015fb23-15bb-4cd9-b8fd-3f7c902e35af/Erwinia_tasmaniensis.zip'
```
