## Supplementary File 5 for "Comparative genomics of a novel *Erwinia* species associated with the Highland midge (*Culicoides impunctatus*)": Erwinia_tasmaniensis.json (part 1 of 6)

```
{"version": "7.0.0", "input_file": "Erwinia_tasmaniensis.fna", "records": [{"id": "Erwinia_tasmaniensis_ET1_99", "seq": {"data": "TTAGATCAGCTTTTTCCAGCTATCGATCCATTCTCCGGCAGGATCTTCCGGGATTTCATGCTCAAGCACGTCAATTTCCAGGCGATCGCCAATACGTTGAGCCCCCAGAGAGGTGAGCAGCTCGTCAAATTGACGGATCGCACCGCAGAAAAGATCGTATTCGCGGTTACCCAGGCCGACAGCACCGTAACGCAGATGACTTAGATCCGGCTGCCGTTCCTTAATGGCCTCAAACAGCGGCTGGATGTTATCAGGCAGCTCGCCGGCTCCGTGGGTAGAGGTCACGATAATCCAGATCCCCTCCAGCGGCAGCTCTTCCAGTTCTGGCCCGTGAAGCGTGGTGGTGGAATGACCGTCTTCAGAGAGCTTCTCATCCAGATGATCGGCCACGTATTCCGAGCTGCCTAGCGTACTGCCACTGATTAAAATAATGTCGGCCATAATCTGATCCCAGTGTGATGATGGCGGGCATTGTACGCTGTGATCAGATTGGGATCTACCTGTGGGTAAGTAGGGGTATTTCTTATTTTTTATTTGTTCACTGACTCGGTTTATCCCGGCTTTTATTCGCCGTCAGGCAGGCAGTGGACGGATGACGACAAAACCGTCCGCGTTGCACGGCACGATCGGGGTGTGGATAATTTTATGCACCGATCACGGAATAATGGTGCGCATAATCGGGTTCTGCAACGAGATAAGGGTTTCGGTGGACTGGATCTCATCGATGGTTTGGATCTTGTTGATCAGAACCTGTTGCAGGGCATCTATCGATCGGCACATGACCTTAATAAAGATGCTGTAATGGCCGGTGGTGTAATACGCCTCCACGACCTCATTTAACGCTTCCAGACGAGCGAGCGCGGAGGGATAGTTTTTGGCGCTTTTCAAAATGATGCCGATAAAACAGCAGACGTCGTAGCCGAGCTGTTTGGGGTCGATCTCAACCCGCGTGCCCTTAATGATGCCCGCCTGCTTCATTTTTTCTACGCGGACGTGGATGGTGCCGGGGCTGACGTTAAACTGTTTGGCCAGCTCGGCATAGGCGGTACGGGCATTGTCCATCAGGGCTATCAGGATGCCGCGATCGAGGTTATCTGGCTGCATATTCTCTGCCATAGTGGTTCCGTTATTATCGGATATTCAGTTGGGGTGCGGTTAATGTGCGGTATTGTGAACAAAATGGCAATCCGCTTGCGGAAGTGACAGCGGGCATCCTCCGATGCCCGCCGTAGACTAACGTTTACGCCACAGGGTTAACTGCGCCACGCTGTGCTGATATTTGCGCGCCGTTTCACGAATGACAAACGGCACGTCCTGAGGCGGGGCCAGCTCCTCAAAGTCGGCGGCCAGCAGACGTTGCAGCGCCTGATAAGTCGAGAGCGCTTCGCCGTTTTCACGAATGCCGCCCAGCCAGTTCTCTTTCGGCGTGAACTCTTCAAGCCAAGTATAGGGGGATGAGAGCATCAGTACGCCGCCGGGGCGGATCATGGGCGCGATGTCCGCAAGGAAGCGCGCCGGCTGGCGCAGGCGGTCAATCAGGTTAGCGGCCAGCACCAGATCCCAGGCTTCCTGCTGGGGTTTCAGGTTGCAGGCATCCCCCTGTACAAACCGGATGCGGCTGGCCTGCTCCGGGCCGAGATCGAAGTCCGGCAAATGCACCTGACGGTATTCGACCAGGTCGCCTTCTTCCTGGGTGACATAGCGGAAATCTTCGCCGCGGGTCAGTTGCAGAGCCACGTCGATAAAACGCGCCGAGTAGTCCATTCCGACCACCTGCTCAAAATGACGCGCCAGCTCAAAGCTGGCACGTCCGGTAGCACAGCCGATATCCAGCGCGCGCTGGTGGTGCTGACTGATACCGCAGGCGATCTTCGCCAGCGCCTTGGCGTAATTTTCCACGGCGAAGTACTCTGGGCCGTACTGGAAATCGAGATACTGTGACACCATGCTGTCCGTTTCATACGGGTTGGAGTGCAGGCTCTCCTGATGTTGCGAAACCACATAGCGGAATCCCGCATGCTGGAAGAAATGGCGTCGGAAGGCATAGCGAGCAGATTTCAGGGCCTCATTGCCGGTAGATATCCAGCTGCCGCCCTTAATCAGCGTGTGTTTGCCATCAAAGGTCGGGGTGGAGAAATCATCGTATAAAGGGTGGACGCGAAAGCCCGGAAAACCGTTGATTGGCGTCGTGGTCCACTGCCAGACATTGCCAACCAGGTCGAAGAATTCGCCCTGGGCAAAGCGGTCTATTGGGCAAGAAGATGCCCAGCAGGCCAGATTAATATTGCCCGGTGCATCATTCCAGTCCGGCTGGTCGCCCTCAACCTGCTCGCGCAGGCTCATCCATTCACTCTCCGCCGGCAGCTGGATCGACAGGCCGGTCTCCTCCGCTTTCCAGCGGCAGAATGCGGCAGCCTCCAGCTGATTGACCTCGGCCGGCCAGTCCCACGGCATCGCCACTTCTTCTGCCAGCAGGCGCAGCCTTAATTCTTCCGGCTGCTGTGGTGAACCTCGCCAAAAGGTCGGCATCTCCGCCGCGGAAAATTCACGCCAGCCCCAGCCTTCGTCATCCCACCAGCGTTGGTTCTGATAGCCTCCCGCGGCAACGAAAGCAAAAAATTCGGCATGACTGACCAGCATGCGGCTGGCCTGAAATGGCTTCACTTCGGTGACCAGGCTGCCGTACTCATTATCCCAGCCGTAGGTATCATCCGTTTTCCCCTGCGTCACGCGGCGACCGGCGACCTGTACCAGGCTGTTGGCCGGCACCGCCATACGATCGTGACGCGCATCGGGACAGGCAGGCCAGTGCGGCTGGGCGCTGACCCACGCCAGCGGCAGCTGGCGGATCAGCACGCTTGAGGTTTCCAGATGGATGCGCTCATGCTCGATCCCCATCAGGATAACCCATGCCGGGCTATCCCAGCCGATCGGCAACGTCAACGGCATCTGCTGAATAAACTGCTCAACGAGGTGGCGAACTTTTCCACGATAGTCGCGCAGTTCTGCCAGCGACGGCCAGCTGTAGTGGCTGTTATCCAGGTCGTCCCAGCTCATTTCGTCGACGCCAATCGCCATTGTCGCTTCGATCCTGTCGTCAACGCGCGCGTCGATAAGCCCCCCCGCCATCAACTTGTTGATATAGAAGGTGGCGGTATGGCCGTAATAGAAGATCAGCGGGTGACGCAGTGAAATGGCCTTGGTGTACCAGGCGCGCTCATCGGTAAGGCAGTCAAACAGGCTTTCATAGAGTTCCCAGGTCTTGCTGAAGTCGCTCAGTATCTGCAGTCGTTTTTGTTGTGGATCGCCACCGCTGAGCGTCAGCATGCGGGTTGGGGCGGGTAATCCTGTCTGGTGTTGTTGCGCGGTCACGTCGTGCTCCCATTTTGCCATTGGCTAAAGCGTATATATCACTATAGCAAATAAGCTTTTCAGCACGGTGACAAAGGGGATGGATCAACGTTTCCAGCGGCGTAACAGTCGACTTTTCAGCCCGGTATCGAAGCGCCAGATATGGTTAAAAATGCGCATGATGCCGGGTTTTCCATGATCGGACATGGCAACGGCGTGGAAGCGCTGGCGCTGCTGTTCCTGATGAGTGCGCACGCGTGTTATCAAGGCATCCGGCAGGCGCTGGGCGATGAAATCAGAAAGAACTACCGCGTCGGCGTCATGCCATTGCACATCGGACAGCTTAACTAACACCGCCTCAAGGCAGGCGGCGAGATCGGTGCCGCCACGAAAACGCTGGCTGAGAAAACGAATTGCCTGACTGATGCCATCGCCAGCCGTTAGCTCATAGCTAATGACCTGGTGGGCAAACAGCATAATGTAGCAGCGGCGTTTTTCCGCCAGCGCCACCTTGAGCAGGGCGAGACAAAAGGCTTTCGCGCAGCGCTCGTTAAACCCGCCCATTGAGCCGGAAGTATCGACGCAGACGATAAACGGACCGCGCTGTTGCGGATCGTGATGCTGGTGGGCAACCGGGCGCTGCGTGATGTGATCATGCCAGCTTTCCCCCTGCAGGCGATAGGTCAGCAGGCGTTTCTCCACCAGCCGGCGATAAAACTCAATCTCCAGTTCGCTAATGCCGAGCGTGGCCAGCTCCGGCGGCAGCAGGCGCAGGATATCATCACTCTGGTGCAGGCCATTGACCTCTTCCGGCACGCTGGCCGGCTCACGCACCGGCTGGTGAAAAATTTCCGCGGGCGCATCGTCTGACGGTACCGGCTTCGCTTCGCGGCTGCGCCCCAGTCGTTGAGCCAGCTTTAGCAGCTCCGGCTGGCTGGCGAGGAAGTCGCCGTACTGCACGATAAGCTGATAATCGTCGCGTTGTAATTCACCGCGGGTCAGATCCCACAGTCTGCCCGCCGCCGCCTCGTCGTCATCTGCCAGCACCGGGGCCAGCTGGCCGCTCATTGCGAGGCGCTGTTGCAATTCTGCCAGCAGCTTTTCCCGTTCCTTGTCGAGCAGCTGTTGGTTAAGCGTCAGGGTCTGCAACGTCAGGCTCAGACGCCAGCGCTGTAGAAATAGCGTTTGCTGTGCGCTATTGCACTGCTGGGTATCGTTATTGGCGATCAGCGCCTGCGCCTTCTCGTTAAACGGTGATGCCTGATGAGCAAGCCATGCCAGCAGATCGGGCAATCCGGCGTTAAAATCGCGCAGGCTCAGCGCCTGATACTGCTGAAAACGCTGAAACTCCGCTTCCAGCAGCGGCGGTACGGCGGTGGATTTCAGCTGTTGCAGAATATCCGCCTTGTGCCGGGGCAGGTCGCGTGTCAGCACGTTTTTTAGCACGGGAAACTTCTCAAAGAAGACGGCCAGCTGTGGCGAGGCCAGCAGCGTCATCACCAGCTCTTCCACCAGATCGTTCTCGTTGATCGACAGAAAAAGGCTTAGCGTATCAAGCGAGATCACCGGCGCGCCTGCTTCAGCTGTTCAGCGACCTGCTGTAAGCTTTCCTCCACTTTTGCCAGCCAGTCATCGCTGATAAACAGGCAGCGATGGTACTGGCTGAACAGGGTACGCTGCGCCCGCAGTTGGGTGTCCAGCTCATCCAGCGCCTGTGAGATCTCCTCGGGTAGCCCCTGCTGCGGTTTACCGGGCAGCATCAGGCGCGAAGCCTGTAGGCTGATATCCCGTAGCGTCAGGCAGTCGTTATCGTCAACATGCAGGTCAAGGACCTGCGCAAAACCAATGCCGTTGAGTTTGCCGCGCACCTCGCCACCTTTTTGCAGCCAGTGTTCCAGCGCTTCACGGGGTAAGGCGATATGCGTCACCGGTATTTCGTGCAGCGTCAGCGGCTTTTGCAACATCAGCGTCAGTGCCTCGGCGGCGAGCGCGATGGGCAAATCGTAGTGTGGCTTACGGCTGAACATACCGCCGTGTTTTTCCAGGCGAATGGCCTGCTCCACGCTTTCCTGCTGCTGTAATGCCAGGCGGCGCGTTGTGATTTGTTGCAGCTTGAATAGCATTGGCTGCTGCTGCCAGGCATGCTGGGTGATCAGATTATCCAGCTCACGATCAAGCAGTTTCATTGACCCCATGTCATGCCACAGGCAGTCTTTCAGCAAAATTAAATCTATCGGGGCAATGGCATTGCGCCCGCTGTAGAAGGCGCTTGCCTGTAACAGATGGATGGCTTTTTTCCAGCGGCGATCGGAAATATAGGGCGCTTCAGGTTGGCCCTCTAACTGCTCGCGCAGCCGGAAGATAAGCTCAAAAACGTCATCCGGCAGGTTGACCTGACTGATGCCCTGCTGCCACTGCCTATACTCTTCGTCGCTAATGCACAGCGAGTCCGCTACCGGATTTTGATTTTCATCCTGCTGGTGGGTGAGCAAACTGCGGAAGTTCTGCTTTTCATGCACGTTGTCCAGCCACAGGCGGATTAACATGCGGTCATACAGGGCTTCTAAACCACTGTCGGCCTCCGGCAGTTCGTTGGAGGCGGTGACCAGCAGGCGCATGGGGATTTTTTCTTCACTGTCGCCATTACGGAAACGGCGCTCGTTAATTGCCGTCAGCAGCGTGTTCAGGATGGCAGGGCCGGCCTTCCAGATCTCATCCAGAAAAACGATTTCCGCATCGGGAAGATAGCCTTTGGTCAGGCGCTGGTAGCGGCCTTCATCTTTCAGTGCTTGAATGGAAAGGGGGCCAAAGACCTCTTCCGGAGTGGAAAAGCGTGTCATCAGATATTCAAAAGCGCGCGCGTGTTGAAAAGCGAACTTCAACCGTCGGGCGATCAGACTTTTAGCGATACCTGGGGGGCCGAGTAAAAACACGCTTTCGCCGCACAGCGCGGCCAGCAGGCAAAGGCGGATCGCATGATGACGCTCATAGAGTCCTTTCTCTAAAGCGTTGCTAAGGCGAGAGATGCGTTCTGCCAGTAATTGAGAGTGGGCCATAATCAAACATTCATCCTTTTCTACGGTCAGGCCAGCATCGTTGGCTGGCGAGCGCAAGCACTACTGGCTATGATGCTTGAAAGAGTTGAGAGTCGTCAGCTTTTTTATTATCAAAGGGTGACAGGACCACGGATGATGTCATTTTATCGGCAATTAAGGATAGGTATTCATTATGGATCGTGCATACTGTGCGCGTTTTGACGGGCAGCTGAACCGTGCGCAATCCTGCGTGAGTCCACCGCAACAAAAGACAAATCTATGAGTTCTGAGAAGAAGCAATCCCTGGGCGCTGTCACACTGGCCGCCATCGGCGTGGTATATGGTGATATTGGCACCAGTCCTCTGTACACCCTGCGCGAATGCCTTTCCGGGCAGTTTGGGTTCGGCGTGGAGCACGATGCGGTATTCGGCTTTTTATCGCTGATTTTCTGGCTGCTGATCCTGACCGTTTCGTTAAAGTATATCAGTTACGTGATGCGCGCCGATAATGCCGGTGAGGGCGGGATCCTGACGCTGATGTCGCTGGCAGGCCGTTATACCGGGTCACGCTCCACGGCGATACTGGTGATCATGGGCCTGATCGGCGGCAGCTTCTTTTACGGCGAGGTGGTGATCACTCCGGCGGTATCGGTGCTTTCGGCGATGGAAGGGCTGGAGGTGGTGGCGCCTTCGCTGGAACGCTATATTGTGCCGATGGCTATCGCCGTACTGACCCTGCTGTTTGTCATTCAGAAACATGGCACGGGTATCGTTGGCAAACTGTTTGCCCCGGTGATGCTGCTATGGTTTATCGTGCTTGCCGTGCTCGGCGCACGTGGGATTGCTGATAACCCTCAGGTGCTACAAGCCCTGAATCCCTACTGGGCGGTGCACTTCTTTATTGAATATCAATCTGTCTCTTTCTTTGCGCTGGGCGCCGTCGTGCTGGCAATTACCGGCGTTGAGGCGCTGTATGCCGATATGGGCCACTTCGGCAAGTTCCCCATCCGTCTGGCGTGGTTTGTCGTGGTACTGCCTTCGCTGGTGCTGAACTATTTCGGCCAGGGCGCGCTGCTGCTGAAGCACCCGGAAGCGATAAAAAATCCTTTCTTCCTGTTAGCCCCGGAGTGGGCGCTGATCCCGATGCTGATTCTGGCGGCGCTGGCCACGGTGATCGCCTCGCAGGCGGTGATATCCGGCGTCTTCTCTTTGACCCGGCAGGCCGTTCGCCTGGGCTACCTGCCGCCGATGCGTATCGTTTACACCTCGGAGCAGGAATCGGGCCAAATCTATATCCCGGTGATTAACTGGCTGCTGTTTATGGCGGTGGTATTGGTAATACTTGGCTTTGAGCACTCCAGCAATCTGGCGGCCGCCTACGGCATCGCCGTGACCGGCACCATGGTGTTGACGGCTATTCTGTGCAGCACGGTGGCGATCCAGAACTGGCACTGGAACCGTTATCTGGTGATAACGTTACTGGTTGGCATGCTGTGCATCGATATCTCCCTGTTCTCGGCGAACGTGGTGAAGCTGCTCTCCGGCGGCTGGCTGCCGCTCTCGCTGGCTATCGTGATGTTTATCGTGATGACCACCTGGAAAAGTGAGCGTTTCCGCCTGCTGCGCCGTATGCATGAGCACGGAAATTCTCTGGAAGCGATGATCGCGTCACTGGAGAAATCGCCGCCGGTGCGCGTGCCGGGCACCGCCGTGTATATGTCGCGCGCCCTCAACGTTATCCCGTTCGCCATGTTGCACAACCTTAAGCATAACAAGGTGTTGCACGAGCGCGTGGTGCTGCTGACGCTACGCAATGAGGATGCCCCGTACGTGCACAACGTGAAGCGTGTGACTATCGAGCAGCTGTCGCCCACCTTCTGGCGCGTGGTGGCAAGCTACGGCTGGCGCGAAACGCCCAACGTGGAAGAAATTTTCCACCGCTGCGGTCTGGAAGGTCTGAGCTGCCGCATGATGGAAACCTCGTTCTTTATGTCGCATGAGTCGCTGATCCTCGGCAAACGACCATGGTATCTGCGCCTGCGCGGCAAGCTGTTCCTGATGCTGCAAAAGAATGCGCTGCGCGCGCCCGATCAGTTTGAAATCCCGCCTAATCGGGTGATCGAACTGGGGACACAGATAGAGATTTAGCCGATGGGAAAATGATATTTCTTATCCGCCAACCCGGTTTTCTCAGGCCGGGTTGGTATTACGGTGCTTTCTCCCAGGATGTGGCGGGATGATCTTTTGGGTTGCACTGCGCTTTGTGCACCATGCCACGTAGGTTCACCATCGCTCAGTCGGTTTCCAGTGGTCATTTGATTCACCGTGCGGCGGAAAATACCAGTGGTGGACTGACGGGTTGCCTTCAGTTTGCAGAATATGGTACCCGTATCCGGATTTATAATATACCGAACCCACTTTTCCGTATTCCCCCCAACTTTTGGGATCGGCCAGGGTTCCCCTGTTTTCCCCGCCGTAGAACCAGTACCAGTTATCTTCCATACCGGAAGGGAAATCCCAGTCGTTAAGAGAGGGGGTACCTTCTTTTCTTAAGATATAAAACAGGCGGTTATCGAAACAATAATAGACTTCGCCTGCGACGCCTTTCGACGTCGGCCGTTTGGGTTCAGTGTAGGTACCCGCTTTAAAGGATATAAATTCCCAGTGCTGGTCAGACAGGCCGGGAGCCGGAAAAATCCATTGATTGTCTGAAGGCCGGCCTGCCGTTTTAAGGGACAAAAAGCCATTTCCAGCCAGATAGTACACCGAGCCCGCTTTTCCATACTCAGCCCAGTGTTTAGGCGAGTGCAGTGTTCCCCTGCAATCCCCGGCATAGAGCCAGTAGGCGTCATCGGTCTTATCAGGGGGGAAATTCCAGCCGTAGAGTGACGGATTACCCGCCTTTCTCAGGATATAAAACGATTTGTATTCGTCAGAATAATAGACTTCTCCCGCGATCCCTTCCTTATTTGGTCCTTTGGGTGCGATAAAGGAGCCCGCTTCCCAGGAGATGAATTTCCAGTGCTTATTGGATGTCCCATCAGGGAAGTGCCAATCATGATCTGACGGCCGGCCTTCTGTTTTGAGGGTCAAATAGCCCGTCAGAAACTTAAAGTATACCGAGCCGGGTTTGCCATATTCATACCAGTTTTTAGGTGAGTCCAGGGTTCCGTTGTTTTCACCGCCGTAGATCCAGTGGGCATTATCCGTCTTACCGGAAGGGAAAGACCAGCCTTCGGTCAAAGGGTTACCTTCTTTTTTCAGAATATAAAAAAATCGGTTCTTAAGGTCATAATAGACTTCTCCCACCGTGCCTTTAACACCCCGGTGTTTAGGGGCGTTGAAGGAACCCACTTCATAAGAGATGAATTCCCAGCGCTCGTTCGACTCTCCTCCAACCGGGTAAGACCAGCTAAGCTCTGATGGCCTGCCTTCGGATTTAAGGGTCAAATAGCCCACTTCAGCATCATGGTATACCGATCCTTTTTTCCCATACTCCGTCCAGTCTTTAGGTGACTCTGGGGTTCCCCGGTTTTTTCCAGCGCAGATCCAGTGCGCATCCTCTGCCTCACAAACAGGGAAATGCCAGCCCTGACTCGATGGCCTGCCTGCTGTCCTTAAAATATAAAAAAACTGATTATCTTCAGAGTAATAGACTTCGCCAGCGGTACCTTCAACACTCGGCAGCTTGGGCGATGTGAAGGAGCCCACTTCATAACATATGAATATCCATAACTCATTAGATTCACCGGCATTCGGAAAAAACCAGAGGTTGTCTGATGGCCTGCCGTCGGCTGTAAGGCTCATATATCCCCATCCAACCTGATAATATACTGAACCCACTTGGCCGTATTCATTCCATTTTTTTGGGTTATCCAGGGTTCCCTGATTTTTCCCGGCGTAAATCCAGTCTGCATCGTCCTTCTCACCGCCAGGAAAATGCCAGCTATGTCTCGATGGTTCACCGCTTTTTTTCAAGATATAGAAAGACTCGCTGACGTGAGAGTAATAGACGTTTCCAGCAACGCCTTTATCCTCCCAGGCCCTGGGTGTTTTAAACGTGCCTGCTTGCCAGGTGATAAATTCCCAATGCATATCAGACAGACCATTCTGAGGAAAGAACCATTGATGGTCTGAGGGTCTGCCTCCGGTTTTAAGAGTATAATAGCCATGTTTATCACCATAGAAAACTGAGCCAGATTTGCCATATTCATACCAGTCTTTCGGCTGCGCCAGTGTTCCAGGGTGGCGACCGGCGTACAGCCAGTTTTCATCGTCGCTGGCATCACTTGGGTATTTCCAGAAATGGCCTGATGGAAGTCCTGTTTTCCTTAACTCGAAATATCTATTTCCTTTTGTGTTGATAAAAATATCACCGGGAAAACCAAAGTCATTCCATTCCTTTGGCGCAAGATACATGTTTTCAGTCGATATACCCATGGTATATGCCAGATCGATAAGTTCTGGCGTGGTGACGTTTTTATTAAACCCTACATCTATTTTATTATCTTCATCGGGGGCGGCGGTTAATCCTAAAGGGAAATAATTATCAGTAAGAGGCGTGCTTAAATAAAAATCGAGGTATGAAGTTGCTTCCTGACTAATATATATAATATTCATGCACATTTCGAAGAAAATCATACTGTCTTCTGGTGTGACTTTCGCTATGTAGTCATGAATTAATTTACTGTCTCTTTCACTGTGTCCATAAAAAAAATCATTGTCTTTAATGAACGTTTCTGTATCTTTTCTACCTAAAACCAGCCTGCCAACATCTATTAATAATCGGCTAAAATATCGAGTGCTGCGTTTTGGTCTCATTGGCGAGAAAAGGATGGATTCTTTGAGGGTATTTTTCAGATAAGAATAGATCCCCCTTATTTTTCGTATAAAGTTAATGTTTCTTTCAGCGATACCTACGGAAAGAGTCTCCAGTTGACTCAAAGGCGTTGGATGATAGGTCACTTTGTCCTCTCCGTCTGCGCCATAAGCAGTACGATACGTACCCCGGTAGGCAGTGACCTTTTTATTCAGGATGGCTGAAAGGGATTTGCCGATAGAGGGATACCCAGCAGCTCCGAAACATGATTCAAGGATGATTGTCTCAATTTTAATGAGATCTATTTGTTTGATTATGGCAAGGCCTCTTATTATATTAGCAATCTCCAATGGGGACATATAGTTAACCGTCATCGGTAACCCATGTGCCCGAATATGCAAAATATTACCAAATGCATAAAATCTTGCGTGTTTACCCAGTAGAGCCTGTACTCTGGTGTTTTCTAAATCGAAGCCCACAGGCTTTACCCAAAGCTCTCTCTCCTTAATATTATATTTAAGTTCATCTAATTTGTATATTGTGCTTCCTCCCCCCATTTTTAACGCAGGTTGGAGTAGTTCAGGTATAAAAAAATCTTCTTCATTGAGGCGTAATGCAAATATTCCATTTTCGTATTCCTCACCGGGTCTTTGCGTCATGAAAATCATCTTACCCGGTGGCGGAGGAGCGAAGTCCTCGCTGTTCATCCATTTATCCTGACCTTTGATAAAGGTTCGGATAGGGACTTTATTGGGTATTCCATCACGCATAACTGATAAAAGTTCTGGTGATATATCTCCTGCTCTCGATAAAACGGATCCTATAGCATAAACACTACCCGCATTGTAAGCTTCCCTGTCCAGACTCAATACTGCATCTTTATAGCTGTTTAAAAAAGGTAATTTTGTACTTTTAACTAATCCTGCCAGCAACTTAAATTTTCTCTTATCACTATTTATCAGTATTTTATCGGTGAACTCCCCCAACTGTTCGGCTGTAAGGGTAATGCCATTGTGTCTAAATTCGTCACCAAGCATTTCATTATTGATGCCCGTAAATAACCCATTTCCCGTTGCCAGCATGGCATGTTCAATCTGTTTTCCGTTATCTTTATGCTCAATAAAAATGACGATGCTCCCTGCCTTCAGCTGTAATAGTTGAATTTTATTCGTTATTCTGCTTACTTCTTCCAACTGATTCAAAGGGAAAGGGGATAGATCGGCATCGTTTCGAGATAAACCTGGTATTTTATCTTTGATTAAACCTGCTTTGGTCAGCACAGTAGAGATGAATTCGGCTGAAGAAAGATAATTTCCCGTTCTTTTTGCTTCATTTCGCGCATTGGATAACAATCTTCTCCCTGCTTCAAATACTGAATCAATATTTGAAGCGTCGGGGGTCATGGTGATGGAGTTTTTATCACTTTTCCATTTTTTCTCATCACGATAATAGTTAATATACTTCTTTTTAAGAGAAAGATCTTTCTCCACTAAGTCATAAGTATACACACCTTCTTTGTCCCGATTAATTTTGAACTCACCACCATCAACTTCTACAGATACGAAGCCATTTCTTATTTTTAGTTTTTCAGGGATAATATTCTCTATAGCCCCTTCTCTTTGTATGCTGAGCAGGTTTATGCTGTGCAAATCAAGTGAAGCAGAAAGCATTTGCGATACCGATAGAAACTCCCTGTTGATTTCTAATATTAATTCAACGTTCATTTCTTTACCATCCAGTCTGTCTGCGATTGATTTCAAAACAGGAGGGATGATATTTTGCAATATCATTAAGGGAATGAACCGTGGGAAGGAGTGCAGGATTGTCTTAGATATAATATCAATATAATGCATAATGTTCAGCAGATACATCTTCCCCCCCGGATCCGGGCATCCTATTTTAAGATAATTATAGTTATAAACAATTTGCCATTCTTCCCCCGTTTTCTTCATTGGGCTTTTCAACGTATCAGCGATATTGCGTAGAACGTCTGAAAAACTCAACGTTTTCCGCTTTTCAGCACATGAAAAATCATAAAGTTTCCTTTTAATTACCTCTGGCTTCGGTACTATCGGATCGGGTGTCTTTGCAACGGCCAGATCGCGTCTGCTATGTCTGTGGCTATTAATGGCTGGATGAGATTGCCAGGCAATATCATTGAATAAATCTGCTGGCCTTGGCGTATTTGCCATTGTTGAGGTATCCGGGTAGGCATCAGCATTATTCACCGGAGCTGTATCTGAACGCCCATGCTGGCTAAACTCCCTTAGTACTAACCCGGTGCCGCTCAGCATCACGGCAGCACCCATAGCGAGGCCCATTTTACTCCTAAGTAATAATGGCAGCGGCTGCGGGTTTGTTTGATTCTGAGCATCACGCAGGCTTTGCGCCTGTCGATAGAGGGCCTTACCTTCAGCTATTCCCTCTGCCAGTTCAACATTCTCTGCACTGTCGCCGCGACGACGCCATGCAATGCCGCATCTCAGTACATTCCTTACCCGAAAGGCAAAGTTTCCCAGGGATGCGTTACGGCATGACTGTAACAACAGCTCATCGCTTTTTTGCACCGCTCCAAGCCGATCGGTCAGTGCTGATGCTTCGCCACTCCTGTGCGCGTCATCATGATGAATATCGTCTACGGACAGGGTGGGCTGTTCAGTTCTTTCTCTTTTTATTTCAATCAAAATAGCGCCCCTTCTATTCAAAGAGTGATTAAATGAAAGTATTAGTGAATAATATCGATTTTATTTCAGAGGGATGAGTCAGAAGATATCAGTAAATGGTCTTTATACAGCGCTATCATATTAAGATGTCATTACGTGTTGAATACAGGTGTTGTCACCCGCTCATTGCATAAACCACTGAAGCCGGTTCCATCCCTTTTTATTCACATTCAGAGCTGACCATACATTTCTTCAAATGCTTTACTGCAGAAGAAAAAGGCCATTAGGTGAGCCGCTTTTTTCCTTTTTTTAGCAAATATCCAAACAGATTATTCAGCGCTTAATATAAATCCAATGGTCGTTTGATTTTCCATTTCCGGGATAGTACCATTTGTTTTCAGAAGGGTTTCCTTCAGTCTTCAATATCAGGTAGCCATACTCAGCCTTATAATATATCTGACCAACTTTTCCATACTCACCCCAGGTTTTAGGTGAATCAAGGCTCCCCTTATTTCTTCCAGCGTAAATCCATTGGAGATTATTATTTTTTCCAGAAGGGAAAGGCCATCCGCTTATAGACGGAGTACCTAATTCTCTCAGAATATAAAAAGCTTTCTGCACGTCGCAATAATAAATCTCTCCAGATATACCCTTATCATGCTGTCGCTTTGGCTGTTCAAACGATCCCGCGATAAATGTTATAAATTCCCAATTTTCATTGGATATCCCTATGTCAGGAAAATCCCAGTGGTTATCTGATGGTCTGCCTTCTTTCTTAAGTGTTAAAAAACCATGCTGCTTTTCATAATAGACCGATCCTACTTTTCCATACTCATTCCACACTTTAGGATAGTCGAGGGTTCCACTGTGATAGCCAGCGAAGATCCAGTTCTGGTCATCTTTATTGTCCAAAGGGAATTGCCAACCATAAGACGATGGATTACCTGCATTTTTCAGGATATAAAATGACTGATTTTCGTCAGAAAAATAGACTTCACCAGCCACACCTTCCACGTTCTGTCGTTTAGGTGACTTGAAAGAACCCGCTTTATAAGATATGAATTTCCAGTGGTCATCGGACTTGGCATTTTCTGGGAAGTACCAGTCACTGTCCGAGGGCTTACCTTCATTTTTAAGGGTAAAATACCCATAATCAGATTGGTAGTATACCGATCCGGCTTTACCATATTCACTCCAGGTTTTAGGTGCCTCTACGGTGCCTTTATGTTTCCCGGCGTAAAACCAGTTCACATCATCTTCCTTTCCACCGGGGAATGGCCAACCGTTAATCGACGGATTACCAGTTTTTTTCAGCATATAAAATATTTTTTCATCGTCGGAATAGTATATTTCTCCAGCCGCTCCATTATCCTTCAGGCTTTTCGGGGTGATAAAAGAACCCTTTTCAAATGAGATAAAGTTCCAGTACTCATTCGACTCGAATTTTTTTGGGTAAATCCAGTTATTGTCTGACGGCCTGCCGTCAATTTTGAGCGTCATATAGCCATATTCAGCCTCATAATATACCATCCCGGCTTTACCATACTCATACCAGGTTTTAGGTGACTCGATAGTTCCTCTGCCGGGGCCTGCGTAAATCCAGTTTTGGTTATCATCTGAGGGGAAATACCAGCCGTGGTGCGATGGATTACCTGTTTTCTTCAAAATATAAAATGAGTTATATTCTGATGAATAATAGATTTCCCCCGCCATGCCTTCCGCTACATACTGTTTCGGCCTATTAAAGGTGCCCGCCTCAAGGGATATAAATTTCCAGTTATCGTTAGACTCACCGTTCTTTGGGTAAAGCCATTTTTTTTCGGATGGCCTGCCTTCGGTTTTGAGAATGAAATAGCCATGATTTTTCTCATAGTATAGCGAACCCACTTTTCCATATTCATTCCAGGATTTAAGCGAGTCCAGGGTTCCCCTGGATTGCCCGGCGTAGATCCAGTTATTATCATCCATTGCGACAAAGGGAAAATTCCATCCCTGCCGCGCAATGGCACCTTTGTTTCTCAGAATATAAAAAGACAGGTTTTCTGCCGAATAATAAACTTCCCCTGCTTCGCCTTTATCACCCCGAATTTTGGGGGATTCAAATGAACCCGCATATGATATAAAGCTCCAGTGGACGCTGGTTTCACCTTTACGTGGGAAAAACCAGTTGTGGTCTGATGGTCTGCCTTCAGTTTTAAGCGACAGGTAACCATGATCCTCGTCATGATAGATCGATCCTACTTTTCCGTATTCAGCCCATCTTTTTGGAGAATTTGAAGTACCTTGTTTTTTCCCGGCGTAGAGCCAATTATTATCGCTCATCCCGGCAGCAGGAAAATACCAGTTGTGGCGGGATGGCTTACCATCTTTTCTCAGAATATAATACGATTTATTCTTCACCGAGTAATAGACTTCACCCGCCATACCTTCTACATTTCGTAGCTTAGCTGATGTATAGGTGCCGGCTTCAAAGGATATAAAAATCCAATGGCTATCGGACTGGCCTTCCGCGGGGAAATACCAGTCATTGACTGATGGATTGCCGTTAGTTTTAAGCATTAAATAGCCAAATTCAGCTTCGTAGTATATTGAACCAGCTTGTCCGTATTCATCCCATTTTTTAGGGAAATCAAAGGTTCCCTCATTTCTCCCAGCGTAGATCCAGTTTTTATCTTCAGTTCCAACTGGGGGGAATTGCCAACCAAAAATTGAGGGGTTTCCCGTTTTTCGTAAGATGTAAAAAGATTCGCTTTCAACAGAGTAATAGATATTACCCGCTATGCCATTATCATTCCATGCAAAGGGCGTTTTGAAAGTACCTGCTTTCCAGGTGATGAATTTCCAAAATAAATTGGAACTACCCTTATGTGGAAAATACCAGTGGTGATCTGCCGGTCTGCCACCTTTTTTTAGCATCAGATAGCCGTATTTTTCTTCATAGTATATGCAGCCAGCCTCTCCATACTCGTACCAGTCTTTAGGCTGTTCCAACGTTCCCGCATGGCGACCAGCATATTGCCAGTTATCATCATCCAGCGCATCGTCCGTATAATACCAGTAATGATTTGATGGCACGCCCTCTTTTTTAAGTTTAAAGAATCTATTTTTCTTATCATCCCAGAAAATTTCACCTGAAAAACCAAACTCGTGCCATTTTTTAGCGGAAAGATATTTGTTCTCTTTTGATATCCCCATGGCATCTGAAATTTCATTTAGCTCGGCAGAAATACTCTTTACAATTAATCTGACCGTTTCCAGGTTTCCATTTGGTTGGTGTTTATCTTGCAGGGTTGAAATATCCTTACTTTGGTTTTTTTTAGATGTCATGCTTATATATAGATCAAGGTACCTTGTCGCTTCCTGGCTCGAGTAGATTATTTCCATACAGACCTTGAAAAAATCATGGCTTTTTAACGACTTATCTCTATTGATCTTTTTGTAAATTAGTTCAAGGTCTTTATTACTGTTCCAAAAGAAAACGGTGTTATCTTTTATAAATTCCTCAATGCTTTTTCTACCTAAAACCAATCTACTGATATCCATTAATAACAGGTTAAAATATGGATCGTCCCTTTTTGGTCTGCCGGATAAAAATGGTAAAGGCTCCTTCTCCGTATTTTGAAAGTATGAATAAATTCCCATAAGTTTACGTATAAATTTCATATTTCTATCAGCTATATCTGATGCAATATTTTCAAGGCTATTTAAAGTCGTGGGTGTATAAACAACTTTTTTTAGGTCGTCTGAACGATTACCAGGGCGATACTTACCTCTATAAGCAATAACCCTTTTACCCATGAGGGCTGAAATGGATTTTCCTATTGATGGGAATCCAGTGGCACCGAAGCATGATTCGATCACAATCGTACCAATTTTTTCGATATCTATATTTTTAACAATGGAAAGTCCCTTGATGACATTAACTAACTCTAAAGGAGACATATGATTGATCGTCATGGGTAAACCATGCGCCCGGACGTGTAAAATATTATCAACTGCATAAAATCTTGCATCTTTTCCCAGTAATGCCTGAATTCTCGTGCCCGCAATATTAAATTCAGCCTGCTTAACAAACAGCTCTCTCTCTGTTATATTCTCTTTTAGAGAACGAATTTTATATATAGCGCTGGTACCACCGCTTTTTATAGTCGGTTCGAATAATTTAGGAATAAAAAACTCCTCATCGTTAAGGCGTAAGGCAAATGTTCCTCTGCCATAACCCTCACCAGGGTTGTTGGTCAGAAAAATCATTCCACCGACGGGGACCTTTTCAGCAAGTTCTGCGTTATTCAACCACTCTTTCTCACTTTTTATGTATTTAGATATAGGGTTTTTTTTTGTTAATGAATCATGCAGCGCAGATACGAATTCTGGTGATATATCTCCCGTGCGGGATAAAACTAAAGCAACCGCATAAGCACTATCTTCTCTATAATGAAAATCCTCAAGATTTATTGCTGCATCTTTATAGTCCTCATAAAAGTTAACTTCAGATTCTGCCAAGAAGCCAGAATATATTGAAAACGCCTCACCTCTCTTGCTTGTAAATATTGTATTATCGAATGTTCCTAGTTGCTCTGCTGTGATTATATTGCCACCATGGCCAAAATCAGAGGATATTCTTTCATTGTTAGCGCCTGCAAATAGACCATTCCCAGTCGACAGCATGATGTGCTCAATTTTTTTATTGCTGTCTTTAGTGTTTGTGAAAATGACAATATGGCCTTCTTTTATTTTTAGTAACTGATTTGCATTGGTTATTTCAGTCAACTCTTTAAAATGCTCAGCATGAAATTCTGACGAAACCATTTTACTTCTGATTGAATCTAGCTTTTCAGTTTCTATTAATCCAGATTTTGCCAGGATTTCAGTAATAAAATGAATGGATGAACGGTTTTTATGTAATTTTTTAGACTCTTGTCTTGCATGGGTTGCCAAATCTATTTTTTTCCGAATATTGATTCGACATTTTCTGCTTCAGAGAGTGTTATCTGCTCGCTTTTGGTGGTGACCCATTTTCTATTACTGCGTTTATAAATCATATGTTTCTTGCTCAGTTGTAATGATTTATGATCGATGTCGTAAATATATACTCCATCTGAATCCTTCATCATTTTGAACACCCCGCCACTAAACATTAAATAAGCATCACCATCGCGTATTTTTATTTTTTCAGGGATAATATTCTTCATTACTCCATTTTTTTCCTTGGTAAGCATATTTCTACCATGAAGATCGAGTGATGAAGCAAATAAAATCGGTAAAGTTAACAATTGATTGTTGATCTCAATGATTAAATCAGCATCTATTTGTTTCCCATCCATGCTGTCTGCGATAGATTTCAAAACCGGTGGGATAATATTTTGCAGTATCATTAATGGCACTAAGTCGGGGAATAAACTTATGATCTTGTTTGCAACAATATCAATATATTTCATGATGTTAAGGAGGTATATTTTATCCGATGATTTTGGGCACCCAGACTTGAGGATTTTATAATCGTAGATAATCTGCCACTCTTCTCCCGTTTTTTTCATCGGGCTATTCAAGGTATCTGCAATATTGCGTAGCACTTCTGAAAAGCTTAGCTTTACACGTTCTTCTACACATGAAAGGTCAAACAGCTTTTTTTTGCTCACCTCTGGCGGAGGTAACACCGTGGTGAGTGGCTGTGGCGCGGCCAGGTGCCGCCTCGCATGTCTGTGGGCAGGTATTGCTCCCTCATTCGGGCTGGTATGACTGGGTAACCCATCTGCCGGTCCAGCCGTATTTTCTGCCATTGAGAAAACTGACCCGTCATTGAGATTACTGCCCTGATGGGGATCTGATCGTCCTGGCTGACTAAACTGCTTAAAAAATGTTTCGGCACCACTCAGTATCAAGGTCGCGGCCATAGCGAGACCCGTCTTGGTCTTCAGTGATAATGGCGGCGCCTGCTGCGGGTTCTCTCTCTGGGTAAGGTTCAGGGCTTGCGCTTCCAGGTAAAGGGCTTTACCTGTCGAAATGACCCCGTTCAGTTCAATGTCATCCGTGCCGCTCCCCGGCAACGGTCCTTTTAATACGTTTCGTATCAGGCCACCAGGGCTTCTAAAGCCACTCCCACTGCTTTTCCTGGATAACTGCTCTCCGCTTTTCATTACCGATTTCAGCCGCCAGTTGAGCGGCGATATCTTTTCAATGGTGTGAGGCTCTTGGGAGTGGATTTTTGTGTCGTTGAAACCGGTGCAGGATGGTGCGTTATAGTTTTTGATCGTGTTTTTGCGCAAATCTCCTCCTTGTGTGGTTAATTATCACAAAAGAATGTATTGCTTTAGATAATAGTATCGCTATTTGTTGATGCTGTTCAGATTAAAAACATCAGGAAACGTGCTTTTACTTCGCCTTGCGGCATGGTGTTAACCGCAGTTGATGAAAAGGCTGGAATAAGTGGCGGTTAAGCCGTTTATCAGCCCGCCATGCCAGAACCATGCGGCCTGATAATTCAGTAAGTATTTTGAATACTCGCTATGATTTTCATCGACAACGTTTAGCGGGCAGGATTGACTGCTCTATTCCACAAGCAAAAAAGAAATGAAAAAGACAGCGTTATTACTGGCGCTAACACAGGGCAAACTTGATAAAGACCTGAACTCACTGGAATCTGATGTGAAGCGGGTGCGAAAAATCAGCGCCTAAAGCCTGTCAGGCATCCGCCAGGGTCGTGACCAGATGATGAACCGCGGGTGAGCGATCCCAGCGCCGCCATGCGAGCGCGATATCACTGCCCAGCGCGGCATCTTCGATCTGATGGAAGCTGACGCCCGGCAGCCTGATGCTGCGCAGAGAGTCCGGAACGATACTGATACCAAATCCGGCGGCGACCATGCTGATAGCAGACGATATTTGTGGAGACTGCTGAAGGCGCTCTGGCTGGAACCCCGCACGCAGACAGGCGCTGATAATCACTTCGTACAGGCTGGGTGCAACCTCGCGGGGGAACAGGATCAGCGGCTCGTCTTTTAGCTGTGCCAGCGACAGGCAGTCCGTGTCGGCTAAGCGATGCTTCGCGGGTAATACCAGCGCCATCTTCTCACTGGCGATCACCTTCAGATTAAAGGCTTTACTGCTCTCACAGGGCAGGCGCACAAAGGCCGCATCCAGTAATCCTTCCTGCAAATCATGCATCAGCGCCGCCATATTCTCCTCACGCGGCAGCAGCGTGATCGCCGGAAAACGCTCCTGAAAGCGATGTAACAGCTGAAATATCTGTGGGTGGAAGGCGGTCGAGCTGGCGAATCCAATCGACAGTCGCCCACTGATACCGCGTGCAATCCCCTTTGCTTTCTCCAGCGCATGCCCGGTCAGTTCCAGGATCTGGCGCGCATCCTGATAAAAGGCTTCACCCGCATCGGTCAGTTCAACGCCGCGCGTCAGTCTTTTCAACAGCGGAGTCCCTATCTCTTCCTCCAGCTTTTTAATCTGCTGGCTGAGCGGCGGCTGGGAAATACCGAGCATTTCCGCTGCCCGCGTGAAGTGACGCGTTTCGGCAACCGCAACAAAATAACGGAGATAGCGTAGTTCCATATCAAAAACGTCTCAAAGAGTGGGGAGTTCTATATTGGAACCATTCATGGAAAGGCGTCAATATTGTTTAAATACTTCTTAACAGTTTGGCAGGAGAAGGTGCAATGACACATTCTGTAACCGACTGTTCCTGTGTGGAACAGCTGACAACCACCGTCAAAGAGATGCAGAAAGAAAGACCAGAAAGCGTAATCTATCAGACCTCCCTGATGAGTGCGTTACTCAGCGGCGTGTACGATGGGACTACCACCGTGGCAGATCTGCTGAAGAAGGGGGATTTCGGTCTTGGCACTTTCAACCAGCTGGATGGCGAACTGATCGCCTTCAACCGCGAAGTGTACCAGCTGCGCTCGGACGGCAGCGCGCGTGCCGCCCGGCCTGACCAGCAAACGCCGTTCGCGGTGATGACCTTTTTCCGCCCGCAGTATCAGCACCGTTTCACCGGCCCGGTGACCCGTGCCGAAGTTCACCAGACCATTGACCAACAGGTCAGTTCCGATAACCAGTTCTGCGCGTTACGCATTGACGGCCTGTTCAGCCATGCGCAAACCCGTACCGTGCCCTGCCAGCATCGTCCTTATAAATCGATGCCGGAAGTGCTCGGTAAGCAGCCTACCTTCGAATTCGCACAGCGCAACGGCGTATTGATCGGTTTTCGCACCCCGCAATATATGCAGGGGATCAACGTGGCGGGTTACCACGAACACTTTATCACCGACGATCGTCAGGGCGGTGGCCATTTACTTGATTATCAGCTTGATCACGGCACGCTCGCCTTTGGCGAAATCAGCAAACTGGTGATCGATTTGCCGGGCGACAGTGATTTCCTGCAGGCAAATCTGAGTCCTGAAAACCTGGACTCTGCCATCCGTGCCGTCGAAAGCTGAAAACAGGAGACAATTTAGATGAAAAACGCAACTGATGTTCAGCAGTGGGCACACGGTGCCGATCTGGTGGCGGCCCAGCTTGAGGCGCAGGGGGTTAAACACGTATTCGGTATCCCTGGCGCAAAAATCGATAAAGTGTTCGATTCGCTGCTGGATACGTCAATCCAGACCATTCCCGTGCGCCATGAAGCCAATGCCGCATTTATGGCGGCGGCAGTCGGCAGACTGACCGGCAAGGCCGGCGTGGCGCTGGTCACCTCCGGGCCGGGCTGTTCCAACCTGATCACCGGTATGGCAACGGCCACCACGGAAGGCGATCCGCTCGTGGCGCTGGGGGGCGCGGTAAAACGTGCCGACAGCGCCAAGCAGGTGCACCAGAGTATGGATACGGTGGCGATGTTCCGTCCGGTAAGTAAGTACGCGGTCGAAGTGGGTTCTTCAGACGCGATTGGCGAGGTGTTGTCGAACGCCTTTCGCAGCGCTGAGCAGGGGCGTCCCGGCGGTGCCTTCGTCAGTTTGCCGCAGGATATCGTTAATGAACCGGCGCGCGGCCATCTGCTGAATACTCACGGCCATCTGCTGCTGGGTTCTGCGCCGGATGCGGCGATTGCCGCCGTGGCCCAACAGATAGCGCGGGCGAAAGATCCGGTGATCCTGCTGGGGCTGATGGCCAGCCAGCCCGCCAACAGCGAAGCGCTGTATCACCTGCTGGAGCGCAGCCATATCCCGGTCACCAGCACCTATCAGGCTGCGGGCGCGGTGCGGCAGGAGCACTTCTCACGCTTTGCCGGGCGCGTCGGGCTGTTCAACAACCAGGCGGGCGATCGCCTGCTGCGCGGGGCCGATCTGATTATCACTATCGGCTACAGCCCGGTCGAGTATGAGCCGGCGATGTGGAATAACGGCACCGCCACGCTGGTGCATATTGACGTGCTGCCCGCCGACAGCGACAACTGTTATCAGCCGGATGCCGAGCTGGTGGGCGATATCGCCGCCACGCTGGAAAAACTGACGGCTCGCATCGATCATGCCTTAACGCTTAGCCCGGAGGCGGCCTCCATTCTTCAGGATCGCCAGCAGCAGCGTGAACTGTTGGCATTGCGCGGTCACCAGCTCAACCAGTTCGCCCTGCACCCGCTGCGCATCGTGCGCGCCATGCAGGACATTATTAACAGCGATGTGACGCTGACGGTCGATATGGGCAGCTTCCATATCTGGATAGCCCGTTATCTTTACAGCTTCCGCGCGCGCCAGGTGATGATCTCTAACGGTCAGCAAACGATGGGCGTTGCGCTACCCTGGGCGATCGGTGCCTGGCTGGTGGACCCGTCACGCAAAGTGGTGTCCGTTTCCGGGGATGGGGGCTTCCTGCAATCGAGCATGGAGCTGGAAACCGCAGTCCGCCTTGGTGCCAATGTGTTGCATATCATCTGGGTGGATGAGGAGTACAACATGGTGGCGATGCAGGAAGAGAAAAAATACCAGCGGGTGTCCGGCGTGAAGTTCGGCCCGATTGATTTCAAAGCCTACGCCGAATCCTTTGGGGCTGCCGGTTTTGCGGTGGAAAGCGCCGAACAGCTGGAGCCCACGCTGCGCAGAGCGATGGACGTGCAGGGGCCAGCGGTGGTGGCGGTGCCGGTAGACTATGCCGACAATCATATGCTGATGGGCCAACTGCATCTTAGCCAGATTTTGTAATCATCGAATATACAGAGGGCGGATTGTCCTGCCGCTCTCTCTGCAATCTCCTATTTCGGGCGGTATTGATACCGCCTTTTTTTCGCCTGAACAATAACCGGCCACGCGCCAGCAAAACGTTTCGATGGCGATCACATTTCCAACATGTGAAGATTGTTTTCCCTCTGCGATTTCTTACACTGCCCGCTAGCGAAACGTTTCGCTGTGGAGCAAATCATGAAAAAAGGCATCTTACTGCATTCCGCCATCTCGTCCGTGATATCACGCCTGGGTCATACCGACAGTCTTGTTATCGGTGATGCCGGTTTACCCACCCCTCTCGGGCCGGAGCGTATTGATTTGGCGCTCACTCAAGGTATTCCCGGTTTTCTGGAGGTTGCCCAAGTGGTTACCCGCGAAATGCAGGTCGAAACGGCCATTATGGCGCAGGAGATCCGCCAGCATAATCCGCAGCGACATAGCGAACTGGTCGCCTTGCTCGATGCGTTACAGCAGCAGCAGGGAAATACGATCACCCTCCGCTATATCAGCCATGAACAGTTCAAACAGCAAACCCGGCACAGTCAGGCGATTATTCGCAGCGGAGAGTGTACGCCGTATGCCAATGTCATCCTGGTCGCTGGCGTGACCTTCTGAGGTGCTGATGCAACCTTTACTGCAACTTAGCGGCATCGACAAGTCGTTCCCCGGCGTTAAAGCCCTGTCCGGCGCGGCGCTGTCGGTTTATCCCGGTCGGGTGATGGCGCTGGTGGGAGAAAACGGCGCGGGCAAATCCACCATGATGAAAGTTCTGACCGGCATCTACACGCGCGACGCCGGATCGTTTGTCTGGCTGGGCAAGGAAACCACGTTCAGCGGCCCCAAAGCCTCACAGGAGGCGGGGATTGGCATCATCCATCAGGAACTCAATCTGATCCCGCAGTTGAGCATTGCCGAAAACATCTTTCTTGGCCGTGAATTTGTTAGCCGTTTTGGCCGTATCCAGTGGAAAAAAATGTACGCCGCCGCTGATGCGCTGCTACAGCGACTGAATCTGCGTTTTGGCAGCCACAGGCTGGTCGGTGAGCTGTCGATCGGCGATCGGCAGATGGTGGAAATCGCGAAGGTACTGAGCTTCGAGTCAAAAGTGATCGTAATGGACGAACCCACGGATGCGCTGACCGATACCGAAACCGCCTCGCTGTTCCGCGTGATTGGCGAGCTGAAAGCCCAGGGCTGCGGCATCGTCTATATCTCCCACCGGATGAAAGAGATATTTGAGATCTGCGATGACGTCACGATTTTCCGCGACGGGCAGTTTATCGCCGAATATGACGTGACGGCGCTGAGTGAAGAATCGCTGATCGAAATGATGGTGGGGCGCAAGCTGGAAGAGCAGTATCCGCGCCTGGATAAAGCGCCGGGTGAAGTGCGTCTGAAGGTTGAAAACCTGAGCGGGTCCGGCGTAGAAAACATCAGCTTTACGCTGCGCAAGGGCGAAATCCTCGGAGTGGCGGGCCTGATGGGCGCCGGGCGCAGTGAACTGATGAAGGTGCTGTACGGCGCGTTGCCTCGCAGCAAGGGTCGTATCACGCTGGAGGGTAAGCCAGTGGTGACTAACTCCCCGCAGGAGGGACTGGCTAACGGCATTGTTTATATCTCCGAAGATCGTAAGCACGATGGCCTGATACTGGGGATGTCAGTGAAAGAGAACATGTCGCTGACCGCGCTTAATAGCTTCAGCTATGGCGCAGGCCGACTGAAGCATGCGCAGGAACGGCAGGCGGTAGGAGATTTTATCACCCTGTTTAACGTGAAAACCCCGTCAATGGACCAGACGATTGGCCTGCTTTCCGGCGGTAATCAGCAAAAGGTGGCGATTGCGCGTGGGCTGATGACGCGGCCAAAAGTGCTGATCCTTGATGAACCCACACGTGGCGTTGACGTCGGGGCGAAGAAAGAGATTTATCAGCTAATTAATCAGTTTAAGCAAGAAGGGCTGAGCATCATTCTTGTCTCTTCTGATATGCCGGAAGTACTGGGCATGAGCGATCGCGTGCTGGTAATGCACGAAGGTCGCCTGAGCGGTGAGTTCCCGATCGAGCAGGCTTCCCAGGAGATCCTGATGGCAGCGGCAGTAGGTAAACATGACAGCGCGGAGCTGGTATAACGATGAGCACACAACCCCTTTCTTCACGCCGCCTGATAACAAAGGCATGGCTGCTTGAGCAAAAATCGCTGATTGCCCTGGTGGTGCTGATTGCCATCGTTTCCAGCATTAGCCCGAACTTCTTTACCGTTGGCAACCTGTTCAACATTCTGCAACAGACCTCGGTCAACGCCATTATGGCGGTGGGAATGACGCTGGTTATTCTCACCTCCGGTATCGATCTTTCCGTGGGGTCACTGCTGGCCCTGACCGGTGCCGTTGCGGCCAAGCTGGTCGGACTGGAGGTCAACGCACTGGTGGCGGTGGCGGCTTCTCTGGCGCTGGGTGCCTTGATTGGCGCGATAACCGGTTTGATCGTGGCAAAAGGCAAAGTACAGGCCTTTATTGCCACGCTGGTCATGATGCTGTTACTGCGGGGTGTCACCATGGTTTATACCAACGGCAGCCCGGTCAATACCGGCTTTAACGATAACGCCGACCTGTTTGGCTGGTTCGGGATCGGCCGTCCGCTGGGTATCCCAACGCCGGTCTGGCTGATGGCGGCAGTGTTCCTCGCCGTTTGGTACATGCTGCATCACACCCGGCTTGGCCGCTATATCTATGCGCTGGGCGGCAACGAGGCGGCAACGCGTCTTTCGGGCATCAGCGTCAATCGCGTCAAACTTATCGTCTACTCCCTGTGCGGAATGCTGGCAGCGCTGGCGGGCACCATTGAAGTTGCACGCCTCTCCTCGGCGCAGCCAACGGCAGGCACGGGCTATGAGCTGGATGCCATCGCCGCCGTGGTGCTGGGTGGCACCAGCCTGGCAGGCGGCAAAGGGCGGATTATGGGGACGCTGATTGGTGCGCTGATCCTGGGTTTCCTGAATAACGGGCTAAATCTGCTCGGCGTGTCCTCTTACTACCAGACGATCGTCAAGGCCGTAGTGATTTTGCTGGCGGTACTGGTGGATAACAAAAGCAGTAAATAACTCTCTCCCCTTACAGGATACAAAAATGAAAATGAAAAAACTGACCGTGCTGGCGGTACTGTTAGGCGCTACGCTGAGCGCTAACGCGCTGGCAAAAGAGACCATCGCGCTGGTGGTGTCTACCCTCAATAATCCTTTCTTCGTGTCGCTGAAAGAGGGCGCGCAGAAAGAGGCCGATAAGCTGGGCTATAACCTGGTGGTGCTGGATTCGCAGAACAACCCGGCGAAAGAGCTCGCCAACGTGCAGGATCTTACCGTACGCGGTACGAAACTGTTGCTGATTAACCCCACCGATTCCGATGCCGTGGGGAACGCGGTGAAGATGGCCAACCGGGCCAATATCCCGGTTATTACCCTGGATCGCGTGGCTACGCACGGTAAGGTGGTAAGTCACGTTGCCTCTGATAACCGGGCCGGTGGTAAGCTGGCCGGTGACTATATAGCGCAAAAGGCCGGTGAAGGAGCAAAAATCATCGAACTGCAGGGCATCGCCGGGACGTCCGCCGCGCGCGAGCGCGGTGAAGGTTTCAAACAGGCCGCCGATGCGCACAAATTCACTATTCTTGCCAGCCAACCGGCTGATTTCGATCGTACTAAGGGCCTGAACGTCATGCAGAACCTGCTGACCGCGCACCCGGATGTGCAGGCGGTATTTGCCCAAAATGATGAAATGGCGCTGGGCGCTCTGCGCGCATTGCAAACGGCGGGCAAAACCGATGTGGCCGTGGTGGGGTTCGACGGCACGCCAGACGGAATTAAAGCGGTTCAGGGGGGTAAACTGGCGGCAACCGTGGCGCAGCTGCCGGAGCAGATCGGCGCGGTTGGTGTTGAAACTGCGGATAAAGTATTGAAAGGCCAGCAGGTTCAGGCTATCAATCCGGTTGAGCTGAAACTGGTCACCCGGTAAATCAAAGAACAGCACGGCACGCGCCATCCGCGGGTGGCGCACAGACCGGGATAATCTCCTTATGAAAAAAAACGGCAAAATGGCTGTCCTCGGCAGCATCAACGCCGATCACATCCTGAACCTGGCGCACTTTCCGCGTCCGGGTGAAACGGTGATCGGGAAGCAGTATCAGGTCGCATTCGGTGGTAAAGGGGCTAACCAGGCCGTTGCCGCCGGACGCAGCGGCGCGGATATTGCGTTTATCGCCTGCCTAGGCGAAGACGATATCGGCAAGCGTATTCGTCAGCAGCTGGCCAATGACCGCATTGATGTCGCGTCTGTCGCGACTATCACCGGGGGATCTACCGGCGTGGCGCTGATTTTCGTCAACGGTGACGGTGAAAATATCATCGGTATTGATGCCGGTGCCAATGCTGCCCTGACGCCTGAGCGCGTGGTTGAGCATCAGCACATTATTGCCGACGCGCAGGTGCTGCTGATGCAGCTGGAGTCGCCGCTGGATAGCGTGCTGGCAGCTGCACATATTGCCCATCAGCACCAGACCCGGGTGGTGCTCAATCCGGCCCCGGCAACGCCGCTTTCAGACGAGCTGCTGTCGCTGGTTGATATCATTACCCCTAATGAAACGGAAGCGCAGATCCTGACCGGCGTGACGGTAAACAGTGATGAAGATGCGGATCTTGCCGCGCGCAAGCTGCACGAGAAAGGGATAGCCACGGTGCTGATTACGCTTGGCAACCGCGGCGTATGGCTAAGTGAGCAGGGTAACGGCCAGCGCATTGCTGGTTTTCGCGTGGCGGCCGTTGATACCATTGCCGCGGGGGATACCTTTAACGGCGCGCTGATGACCGCATTGCTGGAACAGCGTCCGATGGCTGAGGCGGTACGCTTTGCCCATGCCGCCGCCGCGATTGCCGTGACGCGCCGCGGTGCACAGCCGTCGGTTCCCTGGCGCGATGAAATAGACAGCTTTTTACAGCAGCAGGGGTAAATGTGGCAACGATGAAAGACGTCGCCCGCCTCGCGGGTGTTTCAACCTCTACCGTATCGTACGTGATTAATAATAATCGCTTTGTCAGCCCGGCGGTGCGGGAAAGGGTGACCTCGGCGGTCAGACAGCTCAACTATGCGCCCTCGGCGCTGGCGCGCAGCCTGAAGCTGAATCAGACCCGGACTATCGGCATGTTGCTGACCGCCAGCAGCAATCCCTTCTATTCCGAAGTGGTGCGCGGCGTTGAGCGCAGCTGCTACGAACGTGGTTACAGTCTGGTGTTGTGTAACACGGAAGGCGATGAGGCGCGCATGAACCACAGCCTGGAAACGCTGATGCAGAAGCGTGTCGATGGCCTGTTGATCATGTGTACCGAAAGCCATCTGCCCTCTGCCGATATTCTCAGCCGTTATCCCGGCGTGCCGGCAGTCATGATGGACTGGGCCCCGTTTGAATGGGGTAAAGACATTATTCAGGATAATGCGCTGTTAGGTGGGAAAATGGCGACCCACCATCTTATCTCACGAGGATATACGCGTATCGCCTGTATCACCGGTCCGCTGGACAAAACCCCGTCTCGCATGCGCCTTGAAGGCTATCGACAGGCGATGGAACATGCCGGATTGCCCATTCCGGCGGATTATATCATCAGCAGTGACTTCGAGTTTCAAGGTGGGTTTAACGCCATGAATGAGCTGCTGGCACTGCGTTCACCGCCGCAGGCGGTATTTACCTGCAATGATGCGATGGCCGTTGGGGTTTATCATGCTTTATATCAGGCGGGAATGGCGATCCCGCAGGACGTGGCGGTGGTGGGTTACGACGATATTGAACTGGCACGTTACATGACCCCGCCGCTCAGTACCGTTCATCAGCCCAAAGATGAACTGGGTGAGCTGGCGATTGATGCCCTGCTGCATCGTCTGGCCGATCCGATGGCCGAGACGCAGCTGCTGGTACTCACGCCGGAGTTGATTGAGCGCGCCTCGGTCGGAATGATTTAGGATTTTTTCTTATCACGATTGCTGATGAGATTGCGCCCATCTCCCGGCTTAAGCAGCAGGAATACCAGCGCTGATAGCACGGTGATGATCCCCATGGTCAGGAAGGTGGCATGGAAGTGCTGCAATGTGTCGCCGCCAAAGCCTTCATAAAAACGCAGCACCGCCGCGCTGACCGCCACACCAAAACCAATCGCCAACTGCTGGGTGACGGCCAGCATGCTATTGCCGCTGCTGGCGTTACCGTCATTCAGATCGGCTAGGGTAATGGTATTCATCGCGGTAAACTGGGTTGACATCGCCATGCCCAGAATAAACAGCGGGATCAGCAACGCCAGTATATTCCAGTGCGCAGACTGTAAAGAGAATGAAGCGACCAGGATGCCAATCAATACGCTAATGCCTACCAGCGTTTTTCGATACCCAAATCCGCGCAGTACACCCGTTACCGTCGACTTGGCCAAAATAGAGCCCAGCGCGGTGGGGGCCATCATGCAGCCAGCCAGCAGGGCGGTATAACCAAAACCAACCTGTAACATCAACGGCATCAGGAACGGAACGCTGCCGGTACCCAGGCGTGAAAAGATGTTGCCGACGATGCCTACGGAAAACGTACGCGTCTTAAATATGGGCAGCGGGATCAGCGGAGAGGGATGACGCCGGGCATGGGCTATATAAAGAAGCAGCAGCACGATCCCTGTCAGCAGTACCGCCAACGCAATCAGGCTTGATACCACGCGCTCGCCAAACAGCTCAATGCCGCTGGATATGCCCACCAGACCCAGACCAAACAACAGAAAACCCAGCATATCAAAGCGGCGTTTCGGCGTGGTGAAGTCCGGCATATATTTACGTGCATAGAAAATGCCGAGGATGCCTATAGGAATATTAATCAGGAAAATCCAGTGCCACGTGGCCCATGTCACCAGTACGCCGCCCAGCAGGGGGCCCAGCACCGGCCCTACAAGACCCGGCATGGTGACAAAATTAAGCACCGGGAGCAGTTCGCTGCGCGGATAGGCCCGCAGCAGTGCAAGACGTGCCACCGGCATCATCATTGCCCCGCCAATTCCCTGTACAACACGCGAAGCCACCAATATCCCCAGTGAACCGGACAGCGCACAGGCCAGTGAACCCAGAGAGAATAGAAACACCGCAATGATAAACACCTTACGTGTGCCAAAGCGGTCAGCCAGCCATCCACTAACCGGGATGAGCATCGCGACCGTTAAGGTGTAGCTGATAATCGCGGACTGCATTGCCAGCGGAGAGCGCTCAAGACTCTGAGCAATGGCGGGCAGGGCGGTATTAAGAATAGTGGCATCCAGCGACTGCATAAAGAAGGCCATTGCGGCTATCCACGGAAGTCCGGCCATACTGCGCGCGGATTTAATCATTGATTGTCCTTTCTGTTCGTCTGATTTTCATGTGAGTTTCCTGTGGTCCAGAAAGGATAGCACCTCGTTCTGGCTTGAAGTGCTACCCGTGAACACTTTTCAGACCCGAAATGCGGGTTTATTGGCCTGAAAATGGTTGCTTTTAAGGCTTTTGGGGAAAAAATGCGCGCTCGGTCATTTTTTTGCAATAAACACTTGTCAGTCATCAGAAACTCCCTATAATGCGCCTCCATCGACACGGAACAACGGCTTACAGGCCGGCGTGTTGAGAGGTTCAGGAAGTTCTGAACCGCCGGAAAAACTTCTCAAAAAGAGGTTGACTCCGAAGGAGGAAAGCGTAGTATACGCCACCTCGCGACAGGAAGCTCCGGCACTGTTCGCACCGCTCTTTAACAATTTATCAGACAATCTGTGTGGGCACTCGCAGGATTGATATCAGACACCTCCGGGTGTCAAAAAAAATATCAAGCCTCATGAGTGAACACATAATGACATTCATTATGACGTTTTACGATTGAGCATCGCTGAACTTGTTTCAGCAAATCGAACTTTTAATTGAAGAGTTTGATCATGGCTCAGATTGAACGCTGGCGGCAGGCCTAACACATGCAAGTCGAACGGTAGCACAGAGAGCTTGCTCTTGGGTGACGAGTGGCGGACGGGTGAGTAATGTCTGGGAAACTGCCCGATGGAGGGGGATAACTACTGGAAACGGTAGCTAATACCGCATAACGTCTACGGACCAAAGTGGGGGACCTTCGGGCCTCACGCCATCGGATGTGCCCAGATGGGATTAGCTAGTAGGTGGGGTAACGGCTCACCTAGGCGACGATCCCTAGCTGGTCTGAGAGGATGACCAGCCACACTGGAACTGAGACACGGTCCAGACTCCTACGGGAGGCAGCAGTGGGGAATATTGCACAATGGGCGCAAGCCTGATGCAGCCATGCCGCGTGTATGAAGAAGGCCTTCGGGTTGTAAAGTACTTTCAGCGGGGAGGAAGGCGATGGGGTTAATAACCCCGTCGATTGACGTTACCCGCAGAAGAAGCACCGGCTAACTCCGTGCCAGCAGCCGCGGTAATACGGAGGGTGCAAGCGTTAATCGGAATTACTGGGCGTAAAGCGCACGCAGGCGGTCTGTCAAGTCGGATGTGAAATCCCCGGGCTCAACCCGGGAACTGCATTCGAAACTGGCAGGCTAGAGTCTTGTAGAGGGGGGTAGAATTCCAGGTGTAGCGGTGAAATGCGTAGAGATCTGGAGGAATACCGGTGGCGAAGGCGGCCCCCTGGACAAAGACTGACGCTCAGGTGCGAAAGCGTGGGGAGCAAACAGGATTAGATACCCTGGTAGTCCACGCCGTAAACGATGTCGACTTGGAGGCTGTTCCCTTGAGGAGTGGCTTCCGGAGCTAACGCGTTAAGTCGACCGCCTGGGGAGTACGGCCGCAAGGTTAAAACTCAAATGAATTGACGGGGGCCCGCACAAGCGGTGGAGCATGTGGTTTAATTCGATGCAACGCGAAGAACCTTACCTGGCCTTGACATCCACGGAATTCGGCAGAGATGCCTTAGTGCCTTCGGGAACCGTGAGACAGGTGCTGCATGGCTGTCGTCAGCTCGTGTTGTGAAATGTTGGGTTAAGTCCCGCAACGAGCGCAACCCTTATCCTTTGTTGCCAGCGATTCGGTCGGGAACTCAAAGGAGACTGCCGGTGATAAACCGGAGGAAGGTGGGGATGACGTCAAGTCATCATGGCCCTTACGGCCAGGGCTACACACGTGCTACAATGGCGCATACAAAGAGAAGCGACCTCGCGAGAGCAAGCGGACCTCATAAAGTGCGTCGTAGTCCGGATCGGAGTCTGCAACTCGACTCCGTGAAGTCGGAATCGCTAGTAATCGTAGATCAGAATGCTACGGTGAATACGTTCCCGGGCCTTGTACACACCGCCCGTCACACCATGGGAGTGGGTTGCAAAAGAAGTAGGTAGCTTAACCTTCGGGAGGGCGCTTACCACTTTGTGATTCATGACTGGGGTGAAGTCGTAACAAGGTAACCGTAGGGGAACCTGCGGTTGGATCACCTCCTTACCTGAAGATACCTTCCGGCGCAGTGTCCACACAGATTGTCTGATAGAAGTAATGAGCGAAGAACACCAGAGTCCCCATCGTCTAGAGGCCCAGGACACTGCCCTTTCACGGCTGTAACAGGGGTTCGAATCCCCTTGGGGACGCCATACCGATAACGAAGTGAAAGACGTTATCACCCGTATCTCAAAACTGATTATGCGAAAGCGAGTCACGTTTGAGATATATGCTCTTTAATAATCCGGAACAAGCTGAAAATTGAAACGACGTGTCGTATTCATTCTCCGTAATAAGAATGAAATCAACGATACGTTAGAGTCTCTCAAATGCTTACAGCCGACAACACGTCTTTCGGGACGCTTGTGGGTTGTGAGGTTAAGCGACTAAGCGTACACGGTGGATGCCTAGGCAGTCAGAGGCGATGAAGGGCGTGCTAATCTGCGATAAGCGTCGGTAAGGTGATATGAACCGCAACAACCGACGATACCCGAATGGGGAAACCCAGTGCAATCCGTTGCACTATCATGTCATGAATACATAGCGGCATGAGGCGAACCGGGGGAACTGAAACATCTAAGTACCCCGAGGAAAAGAAATCAACCGAGATTCCCCCAGTAGCGGCGAGCGAACGGGGAACAGCCCAGAACCTGAATCAGTTTGTGCATTAGTGGAAGCGTCTGGAAAGTCGCGCAGTAAAGGGTGACAGCCCCGTACACAAAAATGCACTTGCTGTGAGTTCGATGAGTAGGGCGGGACACGTGACATCCTGTCTGAATATGGGGGGACCATCCTCCAAGGCTAAATACTCCTGACTGACCGATAGTGAACCAGTACCGTGAGGGAAAGGCGAAAAGAACCCCGGCGAGGGGAGTGAAACAGAACCTGAAACCGTGTACGTACAAGCAGTGGGAGCACCTTCGTGGTGTGACTGCGTACCTTTTGTATAATGGGTCAGCGACTTATATTCTGTAGCAAGGTTAACCGTATAGGGGAGCCGCAGGGAAACCGAGTCTTAACTGGGCGTTAAGTTGCAGGGTATAGACCCGAAACCCGGTGATCTAGCCATGGGCAGGTTGAAGGTTGGGTAACACTAACTGGAGGACCGAACCGACTAATGTTGAAAAATTAGCGGATGACCTGTGGCTGGGGGTGAAAGGCCAATCAAACCGGGAGATAGCTGGTTCTCCCCGAAAGCTATTTAGGTAGCGCCTCGTGAACTCATCTCCGGGGGTAGAGCACTGTTTCGGCTAGGGGGCCATCCCGGCTTACCAACCCGATGCAAACTGCGAATACCGGAGAATGTTATCACGGGAGACACACGGCGGGTGCTAACGTCCGTCGTGAAGAGGGAAACAACCCAGACCGCCAGCTAAGGTCCCAAAGTCATGGTTAAGTGGGAAACGATGTGGGAAGGCACAGACAGCCAGGATGTTGGCTTAGAAGCAGCCATCATTTAAAGAAAGCGTAATAGCTCACTGGTCGAGTCGGCCTGCGCGGAAGATGTAACGGGGCTAAACCATGCACCGAAGCTGCGGCAGCGACGCTTATGCGTTGTTGGGTAGGGGAGCGTTCTGTAAGCCGTCGAAGGTGTGCTGTGAGGCATGCTGGAGGTATCAGAAGTGCGAATGCTGACATAAGTAACGATAAAGCGGGTGAAAAGCCCGCTCGCCGGAAGACCAAGGGTTCCTGTCCAACGTTAATCGGGGCAGGGTGAGTCGACCCCTAAGGCGAGGCCGAAAGGCGTAGTCGATGGGAAACGGGTTAATATTCCCGTACTGGGCGTTACTGCGAAGGGGGGACGGAGAAGGCTATGTTAGCCGGGCGACGGTTGTCCCGGTTTAAGCGTGTAGGCTTGAGTTCCAGGCAAATCCGGAACTCTTTAAGGCTGAGGCGTGATGACGAGGCACTACGGTGCTGAAGTAACAAATGCCCTGCTTCCAGGAAAAGCCTCTAAGCATCAGGTAACGACCAATCGTACCCCAAACCGACACAGGTGGTCAGGTAGAGAATACCAAGGCGCTTGAGAGAACTCGGGTGAAGGAACTAGGCAAAATGGTGCCGTAACTTCGGGAGAAGGCACGCTGGCGCGTAGGTGAAGCGACAAGCTCGTGGAGCCGAAGCCAGTCGAAGATACCAGCTGGCTGCAACTGTTTATTAAAAACACAGCACTGTGCAAACACGAAAGTGGACGTATACGGTGTGACGCCTGCCCGGTGCCGGAAGGTTAATTGATGGGGTTATCCGCAAGGAGAAGCTCTTGATCGAAGCCCCGGTAAACGGCGGCCGTAACTATAACGGTCCTAAGGTAGCGAAATTCCTTGTCGGGTAAGTTCCGACCTGCACGAATGGCGTAATGATGGCCAGGCTGTCTCCACCCGAGACTCAGTGAAATTGAACTCGCTGTGAAGATGCAGTGTACCCGCGGCAAGACGGAAAGACCCCGTGAACCTTTACTACAGCTTGACACTGAACATTGAGCCTTGATGTGTAGGATAGGTGGGAGGCTTCGAAGCGTGGACGCCAGTCTGCGTGGAGCCAACCTTGAAATACCACCCTTTAACGTTTGATGTTCTAACCTGGCGCCGTGATCCGGCGTGGGGACAGTGTCTGGTGGGTAGTTTGACTGGGGCGGTCTCCTCCTAAAGAGTAACGGAGGAGCACGAAGGTCAGCTAATCACGGTCGGACATCGTGAGGTTAGTGCAATGGCATAAGCTGGCTTGACTGCGAGAGTGACGGCTCGAGCAGGTGCGAAAGCAGGTCATAGTGATCCGGTGGTTCTGAATGGAAGGGCCATCGCTCAACGGATAAAAGGTACTCCGGGGATAACAGGCTGATACCGCCCAAGAGTTCATATCGACGGCGGTGTTTGGCACCTCGATGTCGGCTCATCACATCCTGGGGCTGAAGTAGGTCCCAAGGGTACGGCTGTTCGCCGTTTAAAGTGGTACGCGAGCTGGGTTTAGAACGTCGTGAGACAGTTCGGTCCCTATCTGCCGTGGGCGCTGGAAGATTGAGAGGGGTTGCTCCTAGTACGAGAGGACCGGAGTGAACGCACCGCTGGTGTTCGGGTTGTCATGCCAATGGCATTGCCCGGTAGCTAAGTGCGGAAAAGATAAGCGCTGAAAGCATCTAAGCGCGAAACTTGCCTCGAGATGAATCTTCCCTGACTCCTTGAGAGTCCTGAAGGGACGTTGAAGACTACGACGTTGATAGGCCGGGTGTGTAAGCGCAGCGATGCGTTGAGCTAACCGGTACTAATGACCCGTGAGGCTTAACCTTACAACGCCAGAAGCGTTCTGGGTTGTGTTGAGAGACGCAAAGATATTTTCAGCTTGTACCGGATAAAAGAATTAGCGGAAACGAAAGATTTTGCGCTGGGCCAACGCGGCACCAGTGAAAAAGATTCGTTTCGTGCACAAAGAATTTGCCTGGCGGCTGTAGCGCGGTGGTCCCACCTGACCCCATGCCGAACTCAGAAGTGAAACGCCGTAGCGCCGATGGTAGTGTGGGGTCTCCCCATGCGAGAGTAGGGAACTGCCAGGCATCAAATAAAGCAAAAGGCCATCCTTCGGGATGGCCTTTTTGCGTTACAGACATTTTATTTCTGCTGGACTCTGCTTCTGTCTCGTTCTTGCGGCGTTTACAGAAGATCCTCCGATCGATTGAAATTGCGAAATGCGGGTTCTCCCTGAGCAAAAAAAACGCTGTGTCCCCCCTCCTGTTGAAGAAATAACATTAATTTCCGCTCCCCTCGTGCCAGATATTGCTGAAGTGAATCAGCCAGGCTTCGGTGCAAGAGTGCATGTGTAGGGTGATCGCGCGCTCCGGTTCGCGCCCAAACAGCCGGAGCCTTGCCTCTGTATTGCCACAGACGCTGAGCCAAATTTTCAGGCAGACAGGGCGTATCACAGGAGGTGAAAACCACCCACTCGGTTTCTGTTTGCTGCAACGCCGCCAGCATTCCGGCTAATGGGCCGGGAAAATCGGCCAGCGTATCGTCGATCACCGGAATACCGCTCCGTTGATATACCTCAATATTCCGATTGGCATTAATCCATACAGTAGTGACCTGGGGCTGCAGACGCTGTAGTACATGTTGATAGAGAGGCTGGTTATGCCAGTTAATTAGCCCTTTATCCTTTCCTCCCATACGGCTGCCACGGCCACCTGCAAGGATCACCCCGGTTATGGGTAGTCTGGTCATTGGTTTCGCACCCGATGCTAACGTTGGTTTATCGATACGGGGACAAAAATATGAAATGCCACCGCCTTAATGAGTTAATCAGTTTACTGCAACCGGCCTGGCAGCAGCATCCCGATCTGCATTTAGTTCAATTTTTACAGAAATTAGCCGACGAAGCGGGTTTTAAGCAGCCGATTGATGGATTAACGGATGACGTGCTGATCTACCAACTTAAAATGCGCGGTAGCAACAAAGATGCGCAGATCCCCGGCCTGAAAAAAGACTATGAAGACGATTTTAAGGCGGCACTGCTGCGTGCGCGTGGTGTGATTAAGGATTAAATCGGCGCTTTGTCCCGGCCGTAGCTGATTTAATGGTATTCTTCGAGGCCAGTAAGCAACGATCAGCGAGCCAGCCGGATGACAGAACCTGCTTTTAACTTTGATACTCTCACGCCAGATACCATCCTTGATGCTCTCTGGAGCACCGGATTGCGCGTAGAGTCCGGATTGACAGCGCTGAACAGCTACGAAAACCGTGTCTATCAGTTCTTCGATGAAGAGAAGCACCGTTATGTCGCGAAATTTTATCGTCCGCAGCGTTGGTCACAGGCGCAGATTGAGGAAGAACATCAGTTCTCTGCGGAACTGCTGACCGATGAAATCCCGATTGCGGCCCCCTTGATGCTACAAGGGGCAACGCTACATCAACACCGGGGGTTCTGGTTTGCGATATTTCCCAGCCTCGGTGGACGCCAGTATGAAACGGATAACTACGACCATCTTGAATGGGTAGGGCGCTTTTTAGGGCGTATTCATCAGGTTGGGCAGCGTAAAGAGTTCGCGACAAGACCAACCATTGGCCTGCAGGAGTACATTGACGAGCCTTTGCAGATCCTCAGCCAGAGTCTTCTGGTGCCCGCTAAGTTAAAGGATGAATTACTTGCCGCCGTTGGGCGTCTGCGCACAACTTTACTTAACTGCTGGCATAATCAGTGGCAGCCGTTACGACTACACGGTGACTGCCATCCGGGTAATATTTTGTGGCGCGATGGCCCACTTTTCGTGGATCTTGATGATGCACGTAACGGCCCGGCAATACAGGATATGTGGATGTTGGTTAATGGAGACCGTCAGGAGCAGCGTCTGCAGTGGGAAATACTGCTGGAGGCTTATGGGGAGTTCTGTGAATTCGATACACATCAATTGTCACTGATTGAACCTTTACGTGCCATGCGGATGGTTTATTATCTGGCGTGGGTAGTACGCCGTTGGCAGGATCCTGCCTTTCCAGTCAGCTTCCCATGGATGACGGATGAGGATTTCTGGCGTCGACAAATTTCTATTTTTAACGAACAGGATAAGCTGTTGCAAGAGCCTCCGCTTCAGCTTTTGCCTGTATTCCAGGTGTGATCGACCTTTGGTTCGCCTACCGTGTTTGTAACTAGGAGAGAGTTTCAAGATGAAAAAAATTTGGTTAGCGCTTGTCGGTATGGTTCTGGCATTTAGCGCCTCAGCGGCACAATTTACCAATGGTCAGCAGTACGTCACCCTGGATAAATCCGTTACTGGCGAACCGCAGGTTCTCGAATTCTTCTCATTCTACTGCCCGCACTGCTACGAGTTTGAACGCGTTTGGCATGTCAGCGATACCGTAAAAAAGAATCTTCCGGCCAATGTTAAGGTCACCAAGTACCATGTTGATTTTCTCGGCGGCGACATGGGTAAAACAGTGACTCAGGCGTGGGCTGTTGCTATAGCGCTGGGCGTAGAAGATAAAGTGACGGCACCTATTTTCGAAGGTATCCAGAAAACGCAGTCCATCATGGATCCGGCAACGCTGAAAGAGGCATTTGTAAAAGCGGCGGGAATTAAACCGGCCGACTACGATGCTGCCTGGAATAGTTTCGTGGTGAAATCTCTGGTTGCCCAGCAGGAAAAAGCCGCGGCAGACATGGATCTGCGAGGCGTTCCGGCAATGTTTGTTAATGGTAAATACATGGTTAATAGCGGTGGACTGGATACCAGCTCAATGGATAACTACGTTCAGCAATATGCCAACCTGGTGAACTTCTTGATTACCCAGAAGTAATCTATCCGAAGATCGTGCCTTTCTTTGCCGGCGTAACCGCCGGCATTTCAAACACTAAATAGCATTGTAAAAAAGCTCCACCGCCACACAATATATCGCTTAATTATGTGGACACCACAATGGATATCCACATTTCGTTTATTACATAATGACCTATGCAAAAAACGCGAAAAAATACTAACCTAATGATTAAAAAGAATTAATAATAACAGCAACCCCGAATAATCCTTTCGGGAAAATATGTTAAAGAATTTACGCACAAACTTATCCACAGGGTTTTCTTGCGAATTAGCGCGCAAACTCACAACTGTCTGCGATTTATTCGTCGTTGTGATTTCATCTTTTAGGGTGAGCTGTGGCATCCTTAACCCCAATCAAAATCAAAGAAGAACGTGACGACCTATGGCTCAAATTGCAGAAAACCCGCTGATTCTGGTAGACGGCTCCTCCTACCTGTACCGTGCTTATCATGCGTTCCCCCCGCTGACGAATAGCGCGGGTGAGCCCACCGGTGCAATGTACGGCGTATTAAATATGCTGCGCAGTCTGCTACTGCAATATAAGCCGAGTCATGTCGCCGTGGTTTTTGATGCTAAGGGTAAAACGTTCCGCGACGAACTGTTCGAGGAGTATAAATCCCACCGTCCGCCAATGCCTGACGAGCTGCGCGCGCAGATTGAGCCATTGCATAAGATGGTTAAAGCGATGGGGCTGCCGTTGTTGGCCATCTCTGGGGTTGAAGCTGACGATGTGATCGGCACGCTGGCGCTGGAGGCCGAGAAAGCAGGGCAGGCGGTACTGATCAGCACCGGTGATAAAGATATGGCTCAGCTGGTCACCCCTGATATCACGCTGATTAACACCATGAACAATGCGATCCTCGGCCCGGATGAGGTCGTTGAGAAATACGGCATCCCGCCGTCCTTGATGATTGATTTCCTCGCGCTAATGGGCGACTCCTCCGACAATATCCCGGGCGTTGCAGGCGTGGGTGAGAAAACGGCGCAGGCGCTGCTACAGGGACTGGGCGGCGTAAAGGACATCTACGCTAATCTGGATAAAGTTGCGACGTTGACGTTCCGGGGTGCCAAAACGATGGCCGCGAAGCTGGAGAAAAATAAAGAGATGGCGCTGCTCTCTTACCAGCTGGCGACGATTAAAACTGACGTTGAGCTGGAGCTGACAAGCGACCAGCTGACGGTGAAGGAACCGGCGGTAGAAGAGTTGCTGGCGTTATTTAAGCATTACGAATTCAAGCGCTGGATCACCGATCTTGAGGAAGGGAAATGGTTGCAGGGGAATAAAGGCAACCCGTCTATGAAAAAAGTCGCGGCGGTACAGGATGAACCGGCAGCGGTGGAAGCGGCCAGCGTGCTGTCCTCCGACGGCTACGTCACTATTCTGGATGAAGAAACCTTTGCCAGCTGGCTGAATAAATTGCAGAACAGTGAGCTGTTTGCTTTCGATCTGGAAACGGATTCACTGGATACGCTCAGCGCCAATATTATCGGGCTGTCTTTTGCCACCGCGCCGGGCGTGGCTGCCTATCTGCCGGTCGCGCATGACTATCTCGATGCCCCTGCCCAGTTAGACCGCAACGACGTTCTGGCGCGCCTCAAGCCGCTACTGGAAAATCCGCAGGCGCTCAAGGTTGGGCAGAACCTTAAATTTGATCGCGGCGTGCTCAAGAGTTATGACATCGAGCTGCAGGGTATTCGCTTTGATACCATGCTGGAATCCTACGCTCTGAACAGCGTGATCGGCCGCCACGATATGGATACGCTGGCGTTGCGCTGGTTAAATCATAAGACCGTCACTTTCGAAGAGATCGCCGGGAAAGGCAAAAAACAGCTGACCTTCAACCAGATTGCCCTGGAGCAGGCAGGCCATTATGCTGCGGAAGATGCGGACGTGACGCTGCAGCTGCATTTGAAAATGTGGCCAGCGCTGGAAAAAGAGCAGGGTCCGAAAAACGTCTTCGAGCAGCTGGAGATGCCGCTGGTGCCGGTCATGTCGCGGATAGAGCGCAACGGGGTACTGATCGACCAGGGCATTCTGGCTACGCACTCACAGGAGCTGGGCAGCCGCCTGGCGGAACTGGAGCAGAAAGCGCATGAGTTAGCCGGTGAGCCGTTTAACCTGTCGTCACCAAAGCAGCTGCAAACCATTCTTTTTGAAAAGCAGGGTATCAAGCCCACCAAAAAAACGCCGGGCGGCGCGCCTTCTACCAGTGAAGAAGTGCTGGCTGAACTGGCGCTGGACTACCCGTTACCTAAGGTGATCCTGGAACATCGTGGCCTCTCAAAACTAAAATCGACTTATACCGACAAGCTGCCGCTGATGATTAATCCGCATAGCGGACGGGTACATACCTCTTATCACCAGACGGTAACCGCAACCGGGCGTCTCTCTTCCAGCGATCCGAACCTGCAAAATATCCCGGTGCGCAACGATGAAGGTCGTCGCATCCGTCAGGCCTTTATTGCACCACCGGGTTACCGTATCGTGGCGGCTGACTACTCGCAGATAGAGCTGCGCATTATGGCGCATCTGTCACAGGACAAAGGGCTGCTGTCGGCCTTTGCCAGCGAACAGGATATTCACCGCGCAACGGCGGCAGAAGTCTTTGGCGTCTCGCTGGATAAGGTCAGTGGTGAGCAGCGCCGCAGCGCTAAGGCAATCAACTTTGGTCTGATTTACGGTATGAGTTCCTTCGGTTTGTCGCGCCAGCTAAATATTGGTGCAGGAGAAGCGAAGAAATATATGGACCTCTACTTCGAGCGCTATCCGGGGGTTCTGCAGTATATGGAAAGCACTCGCGAACTGGCGGCAGAGAAAGGCTATGTCTCAACGCTGGATGGTCGTCGCCTGTATCTGCCGGATATTAACGCCAGTAATGCCATTCGCCGCAAGGCGGCAGAGCGAGCGGCAATTAATGCCCCGATGCAGGGTACGGCTGCCGATATTATCAAGCGTGCGATGATTGCCGTCGACGGTTGGCTGGAACAGCAAACTTCCCCTGACGTTAAAATGATTATGCAGGTACACGATGAATTGGTGTTTGAAGTCCGGGCAGACGCGGTAGAAGCGGCTTCCGCGCAGATCCGCGCGCTGATGGAAGGCAGCATGGCGTTGGACGTGCCGTTACGCGTAGATATTGGCGTGGGCGATAACTGGGACCAGGCCCACTAGCCTCGCTAAGTGGTTATGCACCGGATCGGTTTCGGCTAATAAGATCCGGTGATGGCCTGTCCGGTAATCATGCTGGATTAATAAAGCTGGTGGCTTAACCTCTTTATTTAAGGCGAGTCCACCTCTTTATTACGACGCACACTTTTAATCTTAAATCCATCGGGTTGATTGTATTATGTGATTCAGGTTGGATTAAATATGCCATATTCTGAGAATTAACGAAAAAAAAACCTTTTGAGCCCCCTGAAAATCATGTAGAGTTTGGCTTGTAGGGTACAGAGGTAAGATGTTCTATCTTTCAAACCTTTTACTTAACGTAATCGGATTTGGCTGAATATTTTAGCCGCCCCAGTCATTACGACTGGGGCGTTTTTTTGTCCGTCGCTTGAATCTCTGTCATGCCGACAGCGTCCAATCATATCAATCCTTTACTGATATCACTTCCGGGCCGTTTAAGCGCTGGCCACATGATCGCCAATCACCGTCAGGTCGGATTTTCGTCGGTTGATGGGGGAAGATCGCGATACCAGCTGTCCAGCTTCTGGCTCAGTTTGTCGACACCGATTTTCTTCAACGAAGAAAACAGCTCAACCTCTACCGTCCCCAGGAAAGTTTTCGCCTCTTCCCTTACTGCATTCAGCTGCGCCTTGCGCGCGCCGGAGGCCAGCTTATCGGCTTTGGTCAACAGCACCAGCACTTCTCTTCCGCTCTGTACCGCCCATAGGATCATTTGCCTGTCGAGCTCTTTCAACGGGTGGCGAATGTCCATCAGCACCACCAGCCCTTTAAGGCAGTGACGGTCGTGGAGATATTCTGCCAGAGAACGCTGCCACTTCAGCTTCGTCTCCTCAGGAACTTCAGCATAGCCATAGCCCGGCAGGTCGACCAGACGATAGCCTTCAGCAACCTGAAACAGGTTAATCAGCTGCGTGCGTCCAGGCGTTTTACTGGTGCGTGCAAGGCTTTTTTGGTTAGTCAGCGTATTGAGCGCGCTGGATTTACCCGCGTTCGAACGCCCGGCAAAAGCCACCTCAATACCGGTATCGGCAGGCAGGTGGCGAATATCGGGGGCGCTGGTGACAAAATGAGTGAGGTGATAATTCCAGCCAGACAAGGTAGATACTCCAGATAAAAAGGGCAATTGGCTCGATTATACCCTTTATGGCCGCAAAGCGCCCGGTAAGACGGCAGCCAGCATCAAGCTTGTAGGATATTGGCTATTCGTGCTGCCAGCACTTTCTGTAATTTACATTAACGATCCTTTATATTTCATTTATTTTCATGTATTTAAAAAAATACATAAAAAAACAGAGCAAAAAAAACGGTAACCCCGTTGTGAGACTGACAGGTTGGTTTATATTTAAGCCCAGAAACAGGATATTTCACTTCAGGATGAAGCGCTCAGGGAGCATCAGGAAGATCGCGGGTAGGGTTGGATATGTGTACAGGGTACGCGACAGGGATTAAGGACGTTGCCAGGTAGGGCGAGTAACGGCTAAGGCGAAGGAAAACAGGGACGCTGAGTGCTAAAAGGATGCTGAAAGTGTAAGTCCTTCTGCGGAAGGAGCGAAAAAAGGCGACAGGATGACCTGCCGCCTTTTTTCTTGCTCTGCTTTCTGCTAGATTCCGCCGCAATTGTATACTGAATATAAAAGCCAGAGAGCAGACACTATGAAGCAACCTGCACGCACGTCCCAAGTTAAGAAACCGGCAGCACGCGTGAAGCGCAAAACGCGTGAAGAGATTAATCAGGAAGCACGCGATCGCAAACGCGAAAAAAAGCACAGCGGCCATGCCTCAGGCAGTCGGGCTAACCCGGCCACGGTGAGCCAGAAGGGCGATAAGAGTCAGTCCGTCAAAGATCCGCGCATCGGCAGTAAGAAAGCGATTGCGCTGGGTACGGACGCGCCCGTCCGTCAACCCGCTAATCCGGTTAAGGCCGCTAAGCCAGCCGTTGAGAAAAAACCGCGTCTGACGCCGGAAGAAGAGCTGGCAAAGCTGGAAAATGATGAACGTCTGGATGCCTTACTCGACCGCCTGGAAAATGGCGAGGCTCTCTCTGCTGAAGATCAGGCCTGGCTGGATCAGTCGCTGGATCGCATCGATGTGCTGATGGAGCAGCTGGGCATTGCGTTGGACGATGATGCCGAAGACGAAAAAGCGGAAGAAGATATGTATCGGCTGCTGAAAGGCAGTCACCGAACGCCAGAATAATCCCATTGTTTTCTGCCGTTATTGAGGCGGCGTATTTGCGCGCTGCCTTATCTTTCTGTGGTATCTGAAAATGATTTGGCCTGGATCAATTATTGCGCTAATTCTGCTGTTCTGGCTGGTAGGGTTGTTGGTTAAACTACAGCGGCTATCGCGGCTGAAAACCCAGCTGCGTGGCCGGATCGTCAGCCGGCAGCTTACCGTTATGCGACGATCTGCACCACGACGCAGATAAGGTCAGCGAGCATGCAGATTCAGGCGACAGAGTGGGATCTCCCACTTATCCAGAAATACAATATCTCCGGCCCACGTTACACTTCGTATCCGTCCGCGCTGGAATTCCATCAGGATTATGACGAGCAGGCTTTTTTACGGGCCGCTAAACGTTATCCCGAACGCCCGCTATCACTCTATCTGCATATCCCCTTCTGCCATCGTTTGTGCTATTTCTGCGGTTGTAATAAGCAGGTAACGCGTCACCAGCACAAGGCCGATGACTACCTTGCCGCACTGATGCAGGAGGTTGCGGCCCGCGCCCGGTTATTTCAACGGCGTACCGTAAACCAAATACACTGGGGCGGCGGCACGCCCACTTTTCTCAATAAGGGGCAAATCAGTCGGCTGATGGCCAGTCTGCGTCAGCATTTTCGCATAAGTGATACCGCCGAGATCTCGATAGAGGTTGATCCGCGAGAAATAGAGCTGGATGTGCTGGACCACCTGCGTGCTGAGGGATTTAACCGCCTGAGTATGGGCGTGCAGGATTTTAATAAGCAGGTGCAGGAAAAGGTGAACCGTGTGCAGGACGAAGAGGGGATCTTCGCTCTGATCGCTCGCGCACGTCAGCTGGGATTTGTTTCTACGAATATCGATCTGATTTATGGCTTGCCGACACAAACGCCGGAAAGTTTTGCGTTTACTTTGCAGAAAGTGGCGGAGCTGGCTCCTGACCGGCTTAGCGTCTTTAATTATGCCCATATGCCCGCGCTGTTCCCCGCCCAGCGCAAAATTCGTGAAGCAGAACTACCTGACGTGCAGCAGAAACTGACTATTTTACAGCAGACTATTGCTGCCCTGACGGCCCAGGGTTATCAGTTTATCGGTATGGATCACTTTGCCCGCCACGATGACGAACTGGCGGTCGCGCAGCGTGCGGGTGAACTGCATCGCAACTTTCAGGGATATACCACCCAGGGGCATTGCGATCTGCTGGGGATGGGCGTATCAGCGATAAGTATGCTGGGCGACAGCTATGCGCAGAATCACAAAGAACTTAAGGATTATTATGCACAAATACGCGGTGGCGATACGGCGCTGTGGCGCGGTTTACAGCTAACCGAAGATGACCGCCTGCGTGGTGACGTGATTAAGCGCCTGATATGCCAATTTTCTTTGTCATTCGAAAGCATTGAAGCGCGTTGGGGGATCCACTTCCGGGACTACTTTGCGCAGGATTTGGCCCTGCTTCAGCCGCTTATAGCCGACGGGCTGGTGGAATGCCACGATAATGCGCTTGTCGTCACCGCTAAGGGACGATTGCTTATCCGTAATGTCTGCATGTGTTTCGATAGCTACCTGCGTCAGAAAGCCTCAGGCGCACGATTTTCAAGGGTCATTTAAATAAACAGGCGGCATCGGTCGGGATTGCCGTGCCGCCTGTTCATCGTGCAAAAGGGAACTACTCCATTCCCAGCTCTTTTAATTTGCGCGTCAGGGTATTACGTCCCCAGCCCAGCAGCCGTGCCGCTTCCTGCTTATGGCCCTGAGTATGACGCAGCGCGGTGGTGAGCAGCGTACGCTCCATTTCCGGCTGCGCTTCAGACAGCAGGTTTTGATGACCGGAACGCAACGCGCGATCGGCCCACTGCGCCAATAGCGTGGCCCAGCTGTCCGGTAGAGACTGCCCCGGACTTTCGGGCGTTGCGGTTTCGAACAGCTCCGGCGGCAGATCCTGGATCAGCACTTCCTGACCGGCAGCCATCACCGTTAGCCAGCGACAGGTGTTTTCCAGCTGACGTACGTTGCCGGACCAGTGCAGGCGCGTCAGGGCGTTTTCGGTCTCCGGATGCAGAATTTTGGCTTCTACCCCCAGCTCACGCGCGGCAACCTGTAGGAAATACCGTGCCAGTCGCGGAATATCTTCCCGGCGTTCGCGCAGCGGCGGCAGATGCACGCGGATCACGTTCAGGCGGTGGAATAAATCCTCGCGGAATTTCCCCTCCTGCACGCGTAGCTCCAGATTCTGATGGGTCGCAGCGATAATACGCACATCCACTTTTACCGGAGCATAGCCGCCTACCCGATAGAACTGCCCGTCGGCCAAAACGCGCAGCAGACGGGTCTGAACGTCCAGCGGCATATCGCCAATTTCATCGAGGAACAGCGTTCCGCCGTCGGCCTGTTCAAAACGGCCCTGGCGGATCTGATTTGCCCCGGTAAACGCCCCTTTTTCGTGACCAAACAGCTCTGACTCGATCAAATCCTTCGGGATGGCGGCCATATTTAGCGCGATAAAGGGCGCTTTGGCTCGCGGACTGTGACGATGCAGGGCATGGGCAACCAGCTCTTTACCGGTGCCGGATTCGCCATTGATCAGCACGCTAATGGAAGATCGTGACAGTCTTCCGATAATGCGGAACACATCCTGCATCGCCGGGGCTTCCCCGATGATATCGGTTGTTGGGCCGCTCACGGGTTGGTTACGCGGCTGCTGCTGCTCCTGATAGTGGCTGATGGCTCTTTCCACCAGTGCCACCGCTTCATCAATATCAAAGGGTTTTGGCAGATAATCAAAAGCACCCTGTTGATAAGCGCTGACCGCCGCGTCGAGGTCGGAATGCGCGGTCATGATAATCACCGGCAGCATGGGGTGGCGTTGTTTGATCTGTTTCAGCAGCGCCAGCCCATCCATGCCGGGCATGCGAATATCTGACAGTAATACGTCCGGGGTCTTTGTCGTCAGGGCTTCCAGCACCTCGTTCGCGCTCTCAAACGTCACGCACTGTAAACCGGCTCCAGTGAGCGCTCGTTCAAGCACCCAGCGGATGGAGCTATCGTCATCGACGATCCAAACTATCCCTCGTTGCATAGAAACCTCACTGGCGAATAGGCAAATAAACCGAAAATTCCGTGTGTCCGGGCCAACTGTTGAACTCTATTTTTCCCGAGTGCTGATCGATCAGGCTGCGGGCAATGGACAGCCCTAATCCCGTTCCCCCTTCGCGACCGCTCACCATTGGATAGAACAACGTATCCTGTAACTGCGCCGGAATGCCGGGGCCGTCATCTTCAATATCGATGCGCGCCACCAGACGATAGCGCGTGCCGTGCAGCGTCAGCTGGAACGCAGTACGGGTGCGTAACGTGATGGTGCCGCCTTGTTCACCTAACGCCTGTAGCGCATTACGTACGATGTTCAGCAGGACCTGTTCGATTTGATCCGGGTCATGAGGAAGTTCCGGCAGACTGGGATCATAATCACGGATCAGTGACACATTACCGGGTAGCTCCATCGAAACCAGGTTCACCACGCGTTCGGCAACCTGATGAATACTTTGAGTAATATGCATTCCCGGCTGCTGCGGTCCCAGCAGACGGTCGACCAGATTACGCAGTCGGTCTGCCTGTTCAATGATGACTTTGGTATATTCGGTCAGGGCCGGATCGGGCAGCGCCTTGGCTAACAGCTGCGCCGCGCCGCGTAGCCCGCCCAGCGGGTTCTTAATTTCATGCGCCAGACCGCGCACTAAGTCACGGGCCGCCACCTGCTGCGCATGCTGCAACTGTTCCTGGCTCAACCGACGCTGATTATCCATCGGTGCCATTTCCAGCAAAATCAATCCTTCGGGTAGACGTTGGGCGGTGAGCGACATGATATGCGCGCGACTGTCGACCACCAGAGTCACTTCGCTGTCGGTAAAGCCCTGTCCGGCGTCCAGACTTTCGAGCATCACCTCAATATTCAGAGAAAAATAGCCCATCAGTTCCGGCAGTGGCGTACCAAACAACTTGCGGGAACTCTGCGCCAGCAACTGTTGTGCGGCGGGGTTGGCGTAATGCACCACCAAATCACCGTCGACCAACAGAATACTGTTGATCAGAGAGTTGAGAATCTGCCCAGCATCGGGCAGCGTGCCAGTTGCCATACAGCATTCTCCTGAGTCATTCTTGTGCACCAACTTAGTGCATTATAGCCATATCACCTGAAAATCGTCCTGTTGAACGATAAATTCGCGGAGAAAAAAGCCCATCCGAAGATGGGCTGAAAGTTTCCACGGCAACAAATATCCGACGTACCTCATTCCACAGTTGCGAGATGACATATCGCCGGATAACAAAAATTAAACGCTGTAGTACAGTTCGAACTCAACCGGGTGTGGCGTCATGCGCACGCGCTCCATCTCCGCTTTACGCAGCTCAATATAAGCTTCGATAGCGTCGTCGGTGAATACGCCACCGCGCGTCAGGAACTCGCGGTCTTCGTTCAGAGCGGCCAGGGCTTCGTCCAGAGAGCCCGCAACTTTCGGGATCTCCGCTTCTTCTTCCGGCGGCAGGTCGTACAGGTTTTTATCCATCGCATCGCCAGGATGGATCTTGTTGATGATGCCGTCCAGGCCAGCCATCAGCAGCGCAGCGAAGCACAGGTACGGGTTTGCCGCCGGGTCAGGGAAGCGCGCCTCAATACGACGTGCTTTCGGACTGGCAACCACCGGGATACGGATAGAAGCAGAACGGTTACGCGCAGAGTAAGCCAGCATGACCGGCGCTTCGTAGCCCGGCACCAGGCGCTTGTAAGAGTTAGTGGTCGGGTTGGCCAGCGCATTGATGGCTTTGGCGTGTTTGATAACACCACCGATGTAGAACAGGGCCATTTCAGACAGGCCGCCGTATTTGTCGCCGGCAAACAGGTTAGTACCGCCTTTAGACAGAGACATATGGCAGTGCATACCGGAGCCGTTATCACCGAACATCGGCTTAGGCATAAAGGTTGCGGTTTTGCCGTAGGCATGAGCAACGTTGTGAACGACGTATTTGTAGATCTGAATTTCGTCAGCTTTTTTGGTCATGGTGTTGAAGCGGGTTGCCACTTCATTTTGACCCGCAGTGGCCACTTCGTGGTGGTGAGCTTCAACTACCAGGCCCATCTGTTCCATCGTCAGACACATAGCAGAACGGATGTCCTGTGATGAGTCGACCGGAGGAACCGGGAAGTAACCGCCTTTCAGGCCCGGACGGTGGCCTTTGTTACCGCCTTCATATTCTTTACCCGTGTTCCAGCAGGCTTCGATATCATCGATAGCAACGTGGGAGCCGGAAGTGCTGCTGCCGAAACGGATATCATCGAACAGGAAGAACTCCGGCTCGGGTCCAAACAGCACGGTGTCAGCGATGCCGGAAGAACGCAGGAAATCTTCAGCGCGTTTGGCGATGGAGCGTGGGTCACGGTCGTAGCCCTGCATGGTGCCCGGCTCAAGGATGTCACAACGAATGATCAGAGTGGTGTCTTCGAAGAAGGGATCGAGGACGGCGGTCGTGGCATCCGGCATCAGAACCATGTCGGATTCGTTAATACCTTTCCAGCCACCAATTGAGGAGCCGTCAAACATCTTGCCTTCTTCGAAGAAGTCAGCGTTAACCTGGTGAGCGGGGATAGTCACGTGCTGCTCTTTACCTTTGGTATCGGTAAAACGCAGGTCAACAAATTTGACTTCGTGCTCGTTCATCATCGACAGAACGTGTTCAGCTGACATACTTAACTCTCCTGGATTTTGTCATTGTCGTCGTGGTGAGAGAACTTTCACGGTGCGCTTTGCATTTCGCCGCGCTAATTCCGATAATAAAGATCTCTGACAAGCTCACAACCGGGTGGAAAATGGCATTTTTCGCTTGATAGAGTATTTGCGAAATCTATGCCAACTTTTTTTATTTTACGCAAAAGGCGCTATGATGCGCCCTCTCGTCAAACGGGGAATGCACCACGATGGAAGTCGCGCACCATCATGGTGCTATTGAGTGGGAAGTGGTCACCATTTTGGTGCAATACATCGTCACAGTGCAATCTTTGCACTGAAAATGGGTCCAAAAAACATCCGGACAGTTATCTTTCTACGAAATCTGTGAACTTGTTCAGTCCTTCGATTAATCCGTGTACAATAGCGCGCTATTTCTAATGCCTGAGGCAAAGCTGTGATCGAAAATTTGCGTAACATCGCCATTATTGCCCACGTTGACCATGGTAAAACTACCCTGGTTGATAAGTTGCTGCAGCAGTCCGGGACCTTTGATGCCCGCACCGAAGCAACCGAACGCGTAATGGACTCCAACGATTTGGAGAAAGAGCGTGGGATTACCATCCTCGCAAAAAACACCGCCATTAAATGGAATGACTATCGCATCAACATCGTTGATACCCCAGGACACGCCGACTTCGGCGGTGAGGTAGAGCGTGTGATGTCAATGGTCGACTCGGTGCTGCTGGTTGTGGATGCAATGGATGGTCCGATGCCGCAAACCCGTTTCGTGACCAAAAAAGCGTTTGCTAATGGTCTGAAGCCGATCGTGGTCATTAACAAAGTTGACCGTCCGGGCGCGCGTCCTGACTGGGTTGTAGACCAGGTATTTGACCTGTTCGTTAACCTGGACGCCACCGACGAGCAGCTCGACTTCCCTGTGATCTACGCCTCTGCCCTGAACGGCATCGCCGGTCTGGACCACAGCGATATGGCGGAAGACATGACTCCGCTGTATGAAGCGATCGTCAAACATGTGTCGCCACCACAGGTTGAGATGGAAGCACCTTTCCAAATGCAGATTTCTCAGCTGGATTACAACAACTACGTGGGTGTTATCGGTATCGGCCGCATCAAGCGCGGTAAAGTGAAGCCTAACCAGCAGATCACTATCGTCGACAGCGAAGGCAAAACCCGTAACGGTAAAGTCGGTAAAGTTCTGACCCACCTGGGCCTGGAGCGTATCGAAGCGACCGAAGCGGAAGCCGGCGATATCATCGCAATTACCGGTCTGGGCGAACTGAACATCTCTGACACCATCTGCGATCCGCAGAACGTGGAAGCGCTGCCGGCACTGAGCGTTGATGAACCTACCGTAACCATGTACTTCAACGTCAACACCTCTCCGTTCTGCGGTAAAGAAGGTAAGTTTGTGACCTCGCGTCAGATCCTGGACCGTCTGAACAAAGAGCTGGTGCACAACGTGGCGCTGCGCGTTGAAGAAACCGAAGACTCCGATGCGTTCCGCGTATCTGGTCGTGGTGAACTTCACCTGTCGGTTCTGATTGAAAACATGCGTCGTGAAGGCTTCGAACTCGCCGTTTCACGTCCTAAGGTTATCAACCGTAAAATCGATGGCCGCATGCAGGAGCCATTCGAGAACGTGACGCTGGACATCGAAGAGCAGCACCAGGGTTCCGTGATGCAGGCAATGGGCGAGCGTAAGGGTGATGTGAAAGACATGATCCCAGACGGCAAAGGCCGTATTCGTCTTGACTACCTGATCCCGGCGCGTGGCCTGATTGGCTTCCGTACCGAGTTCATGACCATGACGTCTGGTACCGGTCTGCTGTACTCCACGTTCAGCCACTATGACGACGTGCGCGCGGGTGAAATCGGCCAGCGCCAGAACGGCGTACTGATCTCTAACGGCCAGGGTAAAGCGGTTGCTTTCGCCCTGTTCAGCCTGCAGGATCGCGGTAAGCTGTTCCTCGGCCACGGTGCGGAAGTGTATGAAGGCCAGATTATCGGTATTCACTCACGTTCTAACGACCTGACGGTCAACTGCCTGACCGGTAAAAAGCTGACCAACATGCGTGCTTCCGGTACTGACGAAGCCACCACGCTGGTTCCGGCCATCAAAATGTCTCTGGAGCAGGCTCTGGAATTCATCGATGATGACGAACTGGTTGAAGTGACGCCACAGTCGGTGCGTATTCGTAAACGTCACCTGACGGAAAACGATCGTAAGCGCGCCAGCCGCGGTCCTAAAGAAGCTTAACCCGGCCGTACCCATCGCTTTCAGGGCGGGCAAGGCGACACCCCCCGTTAGCTGACATCGGTCAGTTAGCGGGGTGATGATTGACCGCCAGCTTTTCTCTCTCCCGATCGACGAAGGGTAAACCGCGTGAAATTCAGGGTTGGAACCTCTCCAACCCTGCAACCGCCCTACAGTTTTCAATCCTCCCACCTGTTCAGCCTCCCGTTTTATCGTTAGAGTGAATCACTTAGCGCAACACAAGGGGATGACCATGCTGTATATCTTTGATTTGGGTAATGTCATTGTTGATATTGATTTCAACCGAGTGCTGGGCGTCTGGAGCGATCTGAGCCGCGTGCCGTTAGCCACTCTGCAAAGCCGTTTCCAGATGGGTGAGAGCTTCTTCCAGCACGAACGTGGTGAGATCAGCGATGAAAAATTTGCTCAGGAAATATGTCACGAGCTGGAGCTGCCGCTAAGCTACGAGCAGTTTGCTGCCGGCTGGCAGGCGGTCTTTGTCGGCGTGCGCCCTGAAGTTATCGCCATTATGCACCGGCTGCGTGAGCAGGGTGATCGGGTGGTTATCCTCTCTAATACCAATAATCTGCACTGCCAGTTCTGGCCAGAGCACTACCCGGAAGTACAGGCCGCGGCGGATAAAACCTATCTATCGCAGGAAATGGGCCTACGAAAGCCCGACCCGCATATTTACCAGCGTTTGCTTAATCTGGAAGAGATGTCGGCGGCGGAGGCGATTTTCTTTGACGATAATCGCGAAAATATCGAGGCGGCGCGCGCGCTGGGGATACACAGCCTGCATATTACTGATGCTGACGTGATCCCGGCATTTTTCGCCGATCGTATAGCTGGCGGCTAAGATGCGCTTTCTAAAACACCTTTGGCATCGGCTGCGTGCATTTTGGGCGTGGATGAAGCTGTTATGGCAACGCATTGACGAAGATGCGATGACCGTGCTGGCCGGACACCTTGCCTATGTTTCGCTGCTGTCACTTGTGCCGCTGATTGCGGTTATCTTTGCGCTTTTCTCCGCCTTCCCGATGTTCTCGGACGTTAGCGTACAGTTAAAGAACTTTGTCTTTAACAACTTTGTTCCGGCGGCCGGTGATACGGTGCAGAACTACCTGGAACAATTTGTTGCCAACGTCAGTAAAATGACGGCGGTAGGCGTGGGAGGACTGGTGGTGACCGCGCTGCTGCTGATGTATTCGATAGACTCGGCGCTGAATACCATCTGGCGTAGCAAGGTCAAGCGATCGCTGGTGTACTCTCTGGCGGTGTATTGGATGATCCTGACGCTGGGGCCGCTGCTGGCGGGCGCCAGCCTGGCCATTAGCTCCTACCTGCTATCGCTGCACTGGGCAACGATCAGCGGCGTCAGTGGGCTGGTGGATATGACACTGCGTATCTTCCCGCTGTTACTTTCCTGTCTCTCCTTCTGGCTATTGTACAGTCTGGTGCCTACCACGCCGGTGGCGGGGCGCGATGCGCTGGTAGGAGCCGTGGTCGGCGGCGTATTGTTTGAGCTGGGGAAAAAGGGGTTTGCGCTGTATATCACCATGTTTCCTTCCTACCAGCTGATTTACGGCGTGCTGGCGGTAGTACCCATTCTTTTTTTATGGGTTTACTGGACCTGGTGTATTGTATTACTGGGAGCGGAGATTACCGCTACGCTGGCCGACTATCGTCGGCTGAAGCAAGAAGAACAAGAAAGAGAAAATGAGGGTTCATGATTGCTTTAATACAACGGGCGCAGCAGGCCAGCGTGTCGGTCGCGGGTGAGACCACCGGCGAAATAGGCCCAGGGCTGCTGATTTTGCTGGGTGTGGAAAAAGGGGATACCCCTGAAAGTGCGAGCAAACTCGCGGATAAAGTGCTCGGCTATCGTATTTTTGGCGACGAAAACGACAAAATGAATCTGAACGTGCAGCAGGCGGGCGGCAGCGTGCTGGTGGTATCGCAGTTCACGCTGGCTGCTGATACAAAAAAAGGCATGCGGCCAGGCTTCTCCGCCGGTGCCGCCCCGGCTGAGGCCGAAAAGCTGTACGACTATTTTGCCGCCTGCTGCCGGGAAAAAGGTGCAACGACTGAAACCGGCCGTTTCGCCGCGGACATGAAAGTGTCGCTGATCAATGATGGCCCCGTCACATTCTGGTTGCAGGTTTGAAACAGCTGGCCCAGCGGCAAAGGAATAGCCTGACGGACTTATACAGAGAGAACCATTTTATGTACCACCTCCGCGTGCCGGAAACGGCAGAAGAAATGGATACCTATTACCAGTTCCGTTGGGAAATGCTGCGTAAGCCATTGCATCAGCCGATGGGGTCGGAACGTGATGCCTGGGATGCGCTGGCGCACCATCAGATGGTGGTTGACGAGCAGGGCGATCCGGTTGCCATCGGGCGGCTGTACATCAATGCCGATAACGAAGCGGCTATTCGTTTCCTCGCCGTGCATCCTTCCGTGCGGGGAAAAGGGTTAGGAACGCTGGTGGCGATGACGCTGGAGTCCGTCGCCCGTCAGGAAGGGGTAAAACGCGTGGTCTGTAGCGCACGCGAAGACGCCGTCGACTTCTTTGCCAAACTCGGCTATTTCAATCAGGGGGAGATCACCGCCCCGCAAACCACGCCGGTACGCCATTTCCTGATGATCAAACCGGTGGTGACGCTGGATGATATTTTGCATCGCGCCGACTGGTGCGGCCAGCTACAGCAGGCGTGGTATCAGCATATCCCGCTGAGTGAAAAGATGGGCGTGCGCATCCTGCAATATACCGGGCAGAAATTTGCTACGACTATGCCGGAAACCGGCAACCAGAATCCTCACCATACGCTGTTTGCCGGCAGCCTGTTCTCGCTGGCGACCTTGACCGGCTGGGGGTTGATCTGGCTGCTGCTGCGTGAGCGCCAGCTGGGTGGCACTATTATTCTGGCCGATGCCCATATTCGGTACAGCAAACCCATCAGCGGCAGGCCGGGGGCCGTGGCCAACCTGGGTTCGCTGAGCGGCGACCTCGATCGTCTGGCGCGTGGACGCAAAGCCAGAGTGCAGTTGGAGGTTCAGCTATTTGGTGATGAAGAGTGCGGCGCGGTGTTTGAAGGTGTTTACATTGTGCTGCCCGCCGATCCTGACGGGCCGCTGGAAGAGGGTGGCTGCGGCGTTTAACGCCGTTTCAGCGCCCCTTCTTTTTACGTCCGGGTTGGACAAAACGTTTACGCGCTGCGGCGTTAGCATTACCGCCAGCCTTGGCACCGGCCTTAGCCCCACTGACGGCAGCAGGTTTTTTGGCGCTGCTGGCCTTCGGTTTGGCTTTCTTCGCCGCGCCGTCTTCGGATGACGAGTTTTCAATCAGCTTAAAGAGCTCTATCAGTTCATCATCGGTTAAATCACGCCACTCACCCGGCGGCAGCCCTTTCAGACTGACGTTCATGATACGCGTACGCTCAAGTTTGGTGACCTCATAGCCAAAGTGTTCGCTCATGCGGCGGATCTGGCGATTGAGCCCCTGTACCAGCGTGATGCGAAAGACAAACGTCGACTCCTTCTTCACCTTGCACTTTTTGGTCACCGTTCCCAGCATCGGCACACCGGCACCGAGTCCGCGAATGAACTCCTCGGTGACCGGTTTATTCACCGTGACCAGGTATTCTTTTTCGTGATCGTTGCCGGCGCGCAGGATTTTGTTCACCAGATCGCCGTGGTTGGTGAGGAAAATCAGGCCCTGCGAGTCTTTATCCAGCCGCCCGATAGGGAAAACACGCTTGCTGTGATTAACAAAATCAACGATGTTGTCGCGCTCACCTTCTTCCGTAGTGCTGACGATACCGACCGGTTTATTCAGGGCGATAACCACCAGGTCTTCTTCGTTACGCGGCTCAATAAGCTGACCGTTAACTTTCACCACATCTCCGGCCAATACCCGATCGCCCACTGACGCACGCTTGCCGTTAATAAAAACGTTGCCCTGTTCGATGTAACGGTCGGCATCACGACGTGAGCAGATACCGCTCTCGCCGATGTATTTGTTAAGACGAATAGATGGGTTGGTCAGCATAGTTCCTCCATAAAAAAAGGACTATACCTTACCAATGCGGGGTTGCGAAGTGGAGCGGGGCGGATTGCGCCCCTTTGATGAGTTACTGCGCGCCAGCGACCTGGCCTGCCTTCATGGTCTGCTTAACCGACTTACCGTCTGTGGTGACGGTAAGGGTGCCGTTAACGCTCGGTTTTAGTGCCTGGCCCGCCTGCAGGCTGGCCTGAATGTTCAACTGCATATTGGCGGTGCCCGTCAGCGGCACCTGTGGCCATCCCCAGTCATGTAGCAGATTAGGCGCGACCTGGCGGCCGCGCAGGTCCAGCGACAGCGCGCGCTGCGGCTGCTGGCCCAGCGTTGCCTGCCCTTCCAGCATTCCGTCAGCGCTGAAAGCACTCATTTCAGTCACCCTGATGCTGCTGTCGCCAGCCGTCAGGGCCAGCGACGGATGGCGCAGGTCGACGCGATTAAAGGTGGCTTCGGCGGCATTAACGTTCAGCTCTCCTGACCATATCCCCCACCGACCCTCGCGCGCCATCAGCAGGTTTTTGCCGTTGCCGTCCAGCGCCGTCATCTGGAAGGGGAAGTCCGGGCTAATATCGATAAGCAGATTATGGCTGGCGCTAAGTTTACTGACCTGCACGCTATCGAGCCATGAAGGCAGCGCCTGCATCCAGCGATCGCGCCAGTTGAGCGGCAGGGTATACTCAAGTCCTGCCACCACCAGTTCATCCAGCGTGAGCTTCTTATCGCTGCGCGTCCAGTTACCCTGGGTACGCACCAGGCCGTTGACCCAGCGGGTGCTGAACGAGTTCAGGGCGATACCCTGCGCCGAGAAGGTCATTCTGGCGATGGGATCGTCAAGCTGCATACTGCCGTTGACAAAACTGTTGGCGTTTAACGCCAGCGTGCCGTTCTCGCTCTGCCAGTCGCCGTCGCGTAGCGTCAGGTTTTTCAGCACCAGATCGAGATCGGTCACCGCCCACTCCTTCCCTTCCAGCCGTGCGTCCGTGATGTCCATACGTTCAATATGCAGCGGCGGCAGCGAGCTTAACGGCCGCAGAAAGTCGCTGAATGTCTTATCGCTTTGCAGACGGAGACTGTTAAGGCGCAGGCTGGTGACCTGCCAGCTTCCCTGCGCATTACGCCGGGCGCTGGCGGTGACCGACCCCTGAGCTATATCGGCACCCAGGTTACTGACTATCAGCTGGGAATCTTTCAGGCTACCCTGGATCAGCACATTCGTGGCGGGAATATCGTCCAGCGTCAGAGAACCGGCGCTCAGCTGGAAACGGGCGTCTTTACCGAGCATATCTTCCGCTTCCGGTTTCCACGGCATAATTCCCCCGTCAACCCGCTGCGCCTGTAATCGCCACTTACCCTGGTTATGCGCTAACGCCATCTGGCTAAGTTGAAGGCGATCGGCCTGAAAAGGAAGGGGGAGGCGGTGCGGTGTGATATCAAGCGTGCCCCGATCGAGCCGGATACTGGCAAACCGCCGTGGATGACTGAACTGTATCAGCCCCAGACCGAGTTCGACATGTTGGGCAACCAGTGAGGCGGGTTGGCCATTACGGGAAAAGGAAACGTTATTCAGGATCAGAACGCTGGGCCTGGAAAAGTCATGCTCCATTTTACTGAACGAAAGATTAAAGTCGCTGTTCTCACTGATTTGGCGGCTTGCCCATCCCGCTCCCCACTGGGTTTGCAGAAGCAGGTAGAGCATAAGGGCCACCAGTAACAGCAGTAGCAATAGCGTGAGCAAAACTTTGCCGAGAAACTTCATCGTATCCATCCCTATGCGTTCTGGTAATGGCCTGTTATGCACGAATTATCGTCGTATCTCAACCTGCACGCGGCGTGCGGGCGGAAATTATCCGCCCGCGCGCCGGTTATGCCCGGAACATGCTATTTTTCCTGTGGAAAAACCAGGTTCAGCACGATGGCGGTGATCCCTCCGGCGGCAATGCCGGAGGAGAGCAGCGTTTTCAGCCAGTCTGGCGCAAACTGCAAGATCAGAGGCTGCTGGGACACGCCCAGACCCACCGCCAGTGACAGAGCAATAATCATAATCGCCCGACGGTTCAGCGGCTCACGCGAAACGATGCGCACGCCTGAAGCGGCGATGGTGCCGAACATCACAATGGTTGCTCCGCCGAGTACCGGTTCAGGGATATGCTGCACAAATCCACTCACCGCCGGGAACAGACCCAGCGCCATCAGCATCAGCGCCACGACAAAACCTACGTAGCGGCTGGCAACGCCGGTAAGCTGGATCACGCCGTTATTCTGACCAAAACAGGAGTTAGGGAAAGTATTGAACAGCGCCGAAACACAGGAGTTCAGGCCGTTAGCCAGCACGCCGCCTTTCAGCCGCTTCATATAGAGCGGGCCGCTGACCGGCTGCTCGGAAACGTCGGACGTGGCGGTAATATCGCCAATGGCTTCCAGGGAGGTCACCATAAACACCAGCATCAGCGGAATTAACAGGTTCCAGTCGATGCCCAGCCCGTAATAAAACGGCGTTGGGATAGTGATAAGCGCGCCGTTGGAGGGGGCAGTGTTTTCCGGCAGCATTCCCATCGCCCAGGCGAGTAAATAACCCACCGCCATAGCAATCACCAGCGAGGCAACGCGCAGCCAGGGGTTACGCTGGCGGTTGAGCACAATAATCACCGCCAGCACCGCACCGGCCAGCAGCAGGTTTTTCGGCGCGCCGAAGGTATGATCGTTCATCGCGGCAAAACCGCCGCCGATAGAGGTCAGCCCAACCTGGATTAGCGACAGGCCGATTATCATCACCACAATACCGGAAACCAGCGGTGTAATAACGCGCCGGGCGAGGTGCAGCACGCGGGACAGCGCCATCTCGGTACATGAGGCCAGCATCAGGGTGCCAAACAGCGCGGCCATCATGGTGGGTACGTCCGCGCCGCCATTTTTCAACGCCAGCCCCCCCATAATCAGCGGGGTGACAAAGTTAAAGCTGGTGCCCTGAATCGACAGCAGCCCGGAACCCACCGGCCCCCAGGTTTTGATTTGCAGGATAGACGCCACGCCAGAGGCAAACAGCGACATACTGATGATGTGCTGCGTATCCTTAGCGGGTAACCCGAGCGCCTGACAGATCAGCAGCGCGGGGGTGATCACGGCAACAAACATCGCCAGCAGATGCTGACAGGCGGCAAACAGAGTTTGTGGCAGCGGCGGGCGATCTTCAAGGCGGTAAATCAGTTCGCTTTTATCAGCATTAACAGCGCGCGCTGCTGTGGCAGCGTCTTGGGTTTCAACGGACATTAACAGGCTTCCCCACGGCAATAAAAGAGGCGATTTTAATCTTCTTTAGCGTAAAAGCAATCGTTTGCCATTGGTTGGCTCGCCCAGAGCTACGGATATGCCTGGCGAGCATCGGCGCTAGCTCAAGACGCCTGTAGCGATCTACGGCGGGAAAAGGGGAAGGAAACCTCAGGCAAAAAACGCTTAGTCGCGGCACATCCGGCGGATGCAGGCACGTTGATGGCGCAATTGGGGATGATGCGCATCAGGCGTTGGTATAGCGCTCCGTTTCCGGCAGCCAGCGTTCAATCAGCGCCGCGGCCTGCTCGGGATAATGCTGGTGGATATGACGCGCTACGCGCTGAACTTCCGGGATCAGCGCCTGGTCGCGCAGCAGGTCGGCTACGCGGAATTCGGCATTGCCGGTCTGACGCGTGCCCAGCAGTTCACCGGGGCCGCGGATCTCCAGGTCACACTGGGCTATCACGAAACCATCGTTACTGTCGCGCAGCACCTGTAGGCGCTTCTGCGCGGTTTTGCTCAATGGGGACTTGTACAGCAGCACGCAGTGGGAGGCCACCGCCCCACGCCCCACGCGCCCGCGCAGCTGATGCAGCTGTGCCAGCCCGAGGCGCTCGGGGTTCTCGATAATCATCAGGCTGGCGTTGGGCACATCAACCCCGACCTCAATGACCGTGGTCGCGATCAGCAGGTGGATTTCGCCCTGCTTAAAGGCCTGCATCACCGCCTGCTTTTCTGCTGGCTTCATGCGGCCGTGCACCAGGCCGATAGTCAGTTCCGGCAACGCCAGCTTAAGCTCCTCCCAGGTGGCTTGGGCCGCCTGTGCTTCCAGCAGTTCGGACTCTTCAATCAGCGTACACACCCAGTACGCCTGGCGGCCTTCACTGCCGCAGGCGTCTTTCACACGGGTAATGATATCCGCGCGCCGCGTATCGGGAATAGCCACCGTGGTCACCGGGGTACGGCCCGGCGGCAGCTCGTCGATGGTGGACGTATCAAGATCGGCGTAGGCCGTCATTGCCAGCGTTCGTGGGATCGGCGTGGCGGTCATAATCAGCTGATGAGGGTGAAATCCCTGTTCTTCGCCTTTTTCCCATAGCGCCAGACGCTGGTGGACGCCAAAGCGGTGCTGCTCATCGATGATCACCAGCGCCAGGCCATTAAACTGCACCTGCTCCTGGAAAATAGCGTGGGTGCCGACAATCATTGAGACCTGGCCGCTGGCAATGGCCTCCTGCTGCGCCTGGCGTGCCTTACCCTTCTGCTTCCCTGCCAGCCAGCCGACTTCCAGCCCTAGCGGCGCAAACCACTGACGGAAATTATTGGCATGCTGCTCGGCCAGCAGTTCGGTCGGAGCCATCAGTGCGACCTGCTTGCCCCAGGCAATGACGTTTAACGCCGTCAGCGCCGCCACCAGCGTTTTACCCGAACCGACGTCGCCCTGCACCAGGCGCATCATCGGATAATCGTGGGCCAGATCCTCTTCTATCTCACGTACCACCCTCTGCTGGGCAGAAGTAGGGCGGAAAGGCAACGCGGCAAGCAGCCGATCGCTTAACTGATGGCGGGGCGACATCGGCAACGCGTGATAGCGCTGGGCGCCGGCACGCACCGCCAGCATGCTGAGGTTATGCGCCAGCAATTCTTCCATAATCAGACGGCGCTGCGCCGGGTGCGTTCCGCTGTCGAGATCGGCCAGTGCCATATCCGGCGGCGGGCGATGCAGGGTGCGCAGGGCATCCGACAGGCTGATCAAGCCCCGGCTTAATTCCGGCGGCAGCAGTTCGGCAATCGCGCTGGTATCCAGCAGGCTTAATGCCTGCTCGGTCAGATTACGTAACGTTGCCTGGCGCACGCCTTCAGTGGTTGAATAGACCGGCGTCAGCGTTTCCTGCAACTCGGTGACGCTGTGTTCACCCTGAACCTTATACTCAGGATGAATGATCTCGGCTCCGCGCTGCCCACGTTTAATCTCCCCGTAAGCGGTAACCTTGCGGCCCACGGCCAGGCTATTTTTCATTCCGGCATTGAAGTTAAAAAAACGCAGCGTCAGCGTGCCGGTGCCATCGCCAATCTGACAGGTCAGCATACGACGGCGGCCGAATGAGATATCGCTGTGCAGCACTTCCCCCTCAACCGTGGCGTAAATCCCCGGAAGCAGGTCGTTGATCGCGTAAAGCTGGGTACGATCTTCGTAGCGCATGGGCAGATGCAGCAGCAGATCTTGTACCGTGACCAGACCAAGCCTGGCCAGTTTCGCCGCCTGGCTGGCTCCAACACCGGTCAGGGTATTAAGCGGCACGGCGTCCAGCAGGCGGCCCTGCATTATTTACGCGCCTTCGACTGCATGGCTGCCCACCATTCGGGGGCGGCAACCACCTCACCGCGATCGTTAATTTCAGGATAGGGCAGCCCTTTGTGTTTCGCTACGCGAGCCAGCACCGGATAGCCGCCTTCAAATAACAGTCGCTGCTGCTCGCTGTATTCCAGCGAGCTTTCTTCACGCAGGTACATACCGGCATTTTGCCGCTGGCGCTGGGCCTCATACAGGATGAGGGCAGAGGCTACGGAAACGTTCAGTGATTGCACCATGCCGATCATCGGAATAATGATGTCACGATCGGCCAACTCTAGCGCTTCCTGGGTAATGCCGGTTTTTTCCTGCCCCATCAGAATACAGGTTGGGCGGGTGTAATCGACTTCGCGGAAATCGACCGCTTTCTCAGAAAGATGGGTTGCCAGAATCTGCATATTCTGGCCTTTAAGACAGGAGACCGCGTCGGCAATTGAACGATGGGTTTTAACCTGAACCCAGCTGTTACTCCCGGCGGCAGAAGAGACCATCGTGCGCATGCGGCTACCCGGCCAGACGGCGTGAACTTCATGCACTCCGATGGCATCGGCGGTACGGATCACCGCAGAAACGTTATGAGGCTTGTGTACCTGCTCCATACAGACCGTTAAATCGTGCTGGCGTGCGGCAAGCATGGCGCGGATACGGGCATAACGTTGAGCGTTCATGCGAAAACGGACTCCCTAAAATAAGTAAAAACGCCAGCGACCGAGCAACCGGTTATCGGGGGGAGGGCTGAGACAGGGATAGCCCTGTCTCATTCCTTAATTGCGGTTGCGGTGCACTTTTATCACATCCGGCATCACACGGATTTTACGCATGATATTAGCCAGATGGACGCGATCGCGTGCGGTCAGACGGATAAATGCGCTGTAAACACGGCCATCTTTTTCTTCAGTATTCAGGCTCTGAATATTAGAAGCTGCGGTGTTAATCGCCGCCGTCAGATTGGCCAGCGCGCCCTGATGATTAAACATATCGACCTTGATTTCGGCAACAAACTCCTGTTCCGTTACCTTATCCCACTCGACCGCCATATATTTTTCCGGCTCTTTCTGATAGCCACGGATGTTACGGCAGGATTCGTGGTGCACCACCAGGCCTTTACCCGGACTGACGTGCGCGACAATCGGGTCGCCGGGGATCGGGCGGCAGCATTTGGCAAAGGTGATCAGTACTCCGTCTGCGCCCTTAATGGGCAGCTTACTGCGCGACTTACCGGGGCTGGCAGGGCCGACTGGCGGAACGTTTGGCTCATTCTGCTGCAGATTTTTTGCCACCACCACGCTCATGGCATTGCCCAGGCCGATTTCAGCTAACAGATCGTCAAGCGATGCCAGCTTCATACGCTCAAGCTCGTGCTGCACATTGGCTGCCGGGATCTCTGCCAGCTTGCGGCTGCCGCCAAGCGCATGGTTGAGCAGGCGTCGGCCGAGACTAACGGAATCATCACGCTTGAGGTTTTTTAATAGCTGACGGATTTTGGCTCGCGCTTTGGAACTGACGACAAAGTTCAGCCATGCTGCGTTCGGGCGGGCTCCCGGCGCGGTAATGATCTCTACCGTCTGGCCGCTGGTGAGCGCCTGCGACAGCGGATAAGGCTGTCGGTCGACGCGCGCGCCTACACAGGCATGGCCAATGTCGGTATGAACCGCGTAGGCGAAGTCCACCGGTGTGGCCCCGGCGGGCAGTTCAACGATGCGCCCTTCAGGCGTGAAAACGTAAATTTCATCCGGGAAAAGGTCGGATTTGACGCTTTCGATAAATTCAAACGAACTTCCGGCGCTTTGCTGCAATTCCAGCAGGCTCTGCAACCAGCGTTGAGCGCGGATTTGCGCCGTGGTGCTGCTTTCGCCCTGTTCTTTATAAGCCCAGTGTGCCGCCACGCCCATTTCTGCCATTTGATCCATATCTTCCGTACGGATCTGGACCTCTACCGGCACGCCGTGTGGGCCGATCATGGACGTATGCAATGACTGATAGCCGTTGGCTTTAGGGATCGCGATATAATCTTTCACGCGGCCCGGACGCGGTTTATACAGGTTGTGCATCTGGCCGAGAACGCGGTAACAGGTATCCACATCACGCACGATCACCCGAAAAGCGTAAATATCCATAATTGAATGGAAGCGCTGCTCTTTCAGGTGCATTTTGCAGTAGATGGAGTAGAGATGTTTCTCACGGCCGCTGACGCGGCAGCCAATACCGGCTTCTTCAAGGCGACCGTCGATTTCCGAAAGGATTTTTTGAATCATCTCTTTACGGTTGCCACGGGCGGCTTTCACCACTTCTTTAATCACACGATAGCGGTTCGGATAAAGGGCTTCAAAGCCCAACTCTTCCAGCTCGGTTTTTAGGTGATGAATGCCCAGTCGATGTGCCAGAGGGCTGTAAATTTCCAGCGTTTCCAACGCGATACGACGTTTTTTATCCGGACGCAGTGCGCCGAGGGTACGCATATTGTGCGTTCGGTCGGCCAGCTTGATCAGAATGACGCGGATATCTTGCACCATCGCCATAATCATCTTGCGGAAGTTTTCTGCCTGGGCTTCTTTTTTATCGCGGAACTTCAGCTTATCGAGTTTAGAAACCCCTTCTACCAGTTCAGCAACGGTCTGTCCGAACAGCTGTTCCATATCCTGATAGGTGGCGGGGGTGTCTTCGATAACATCGTGCAGCAGCGCAGCCATGAGCGTTTCATGGTCGAGCTTCATCTCCGCGAGGATACATGCTACGGCAACCGGATGGGTGATATAGGGCTCACCGCTGGAGCGTGTCTGTCCCTCGTGAGCATCACGTGCGACAAGATAAGCTTGCTTGAGGCGCTTTATCTGCTCCTCAGGCAAGTATTTTTCAATCAGTTGATTGAGACTTTCAAACAGGTACAAGGCAGACCTTCACAGAGAATTAACGTCGGCCTTCAGCGATAGCGGTAACAGCCTGCAATTCTGCGGCTTCCTGCTCATGCTGTTCCTGGCGATCGCGCACGTCGAGGATCTGATTAGTAATCAGACCTTCTTCGATTTCACGCAGCGCAATAACGGTAGATTTATCGTTTTCTTCAGGAACCAGTGGATCTTTACCACCAACCTGCATCTGACGTGCGCGACGAGCTGCTACCAGAACCAGGTCAAAACGGTTACCAATTTTTTCTACTGCGTCCTGTACGGTTACGCGTGCCATAAGTGTGATACTCCACGGGAGGTGACGAAAAGACTGGGCATCATACTGAGTTGTCCTCAATCTGCCAATAGTTTGCTGATTAAAGCATCATGGCGGGCTTTTTGACGGCCCATACGCAGACGCTCAGCGCGAATGATGTTTTTCAGGTCTGACAGCGCCAGGTCGAAATCATCGTTCACAATCAGGTAATCATACTCTGCGTAATGGCTCATTTCAGCAACGGCCTGAGTCATACGTTTGGTGATAACTTCTTCGCTGTCCTGGCCGCGGCCACGCAGGCGACGGTCCAGTTCGTCTTTCGACGGCGGCAGCACGAAAATACTGCGTGCTGTCGGCATTTTTTCTCGGATTTGTTTCGCGCCCTGCCAGTCTATATCAAGAAAAACATCAACACCGGTTGCTAAAACTTGCTCAATGCTTTTACGTGAAGTGCCGTAATAATTGCCAAACACTTCGGCATGTTCGAGAAAGGCATCCTCGCTAATCATACCGCGGAACTCGTCGTGGTTGACGAAGTAATAGTGTTCACCGTGTACTTCACCCGGCCTGATGCCACGCGTGGTATGCGAAACAGATACCTGCGTATCGTACAGCGGCTGCGTTTTTAACAGCGCCTGAATCAGGCTGGATTTACCCGCGCCGCTGGGGGCGGAAACAATAAAAAGTGTGCCTTGAGCCATGATTATTCTTGATATGCCAATAAAGCGGAGTCTACTTCCTGCACAGTATACACAGATGCGGCCCGTGATGCAGCGTTTAGGGTCTTCCCCGGCGTTATTTATCTGTCACTGAGTCACGCTACGCAAATATTTTTGTGCCGGATGATGTTTGCATAAAAAAGGCTGGAGCCGCTTTCAGTCATGCACTTTTGTCCCTCGCACCGTTCTTTCTACTGCGCTTTACTGCCTGACATCATCATGAATATATGCAGGAGAAGCCGCAATGAAATATGCCATTTTGGCCGCCTGGCTGTTCAGTAGCGCAATACAGGCGCAGTGCCCGGTTTGGTCTGCTTCGCGTGCTGATGCGGAAATCAGCGCATTGCAGGCGCAGTTAGAAAAGTGGGACGACGCCTATTATCGACGTGGGGAGTCTCCGATACCCGATGAGCAATACGATACCCTGCACGGCAAACTGCGGCAGTGGCAACGATGTTTTTCTCCTGCCAGCGATTTACGGAAGCCTTTGCTTAAAACCGACGGTAAAGTTTTGCATCCTGTTTCCCACATGAGAGTCAAAAAGCTTCCCGATAAAACGGCGCTGACGCGCTGGATGGCAAGGCGAAGCGGGCTGTGGGTTCAGCCAAAAATAGACGGCGTAGCGGTCTCGTTACTCTATCGTGATGGTCAACTGGAGCAGATGATCAGCCGGGGAGATGGCGTCAGAGGGGAGGACTGGACGGAAAAAGCACGGCTGATCCCCGATATTCCAAAATTCATTCCTCATTCCATGCGGGTGCAGGTTTTCCAGGGAGAGCTCTACCTCAAGATGACCGATCATCGACAGGCCATCAATGGGGGAAAAAATGCGCGATCTGCCGTTGCGGGGGCGCTGATGGCGAAAGCGCCCGCACCACTACTGCAACAGATTGGGTTCTTCGTCTGGGAATGGCCGGATGGGCCGACTTCTCTGGCCCAGCGCCTGACGGAGACCCGTAGCCTGGGGTTCCCTGACATCAGTGCCTGGACCCACCGGGTAGATAATGTGGATGAGGTAGAGAGCTGGCGGGAACGCTGGTTTCACCAACCCTTACCGTTTGTCACTGATGGCATTGTCGTACACAGCATTCCGACGCGGCGCGGTAGCGACTGGCTTCCTGAATTCGGCGAATGGGTCATTGCATGGAAATACGCTCCGCCGGAAGCGACCGCCGAAGTCCGATCGGTTGAGTTTGCTATTGGCCGTACCGGCCGAGTCAACGTTGTCTTGAATCTGCTGCCCGTGCAGCTTGGGGATAAACGTATCAGCCGAGTCAGCGTGGGTTCGATCGAAAATTGGAAACAAACCGATGTGATAGCAGGGGATCAGGTGAGTATCAGCCTGGCCGGCCTGGGCGCTCCCCGTCTGGACAAGGTTCTCTGGCGGGTAGCAGAGCGGGCTTATCCCCCCCAGCCTGATGCCGCACAATTTAATAGCGTGAGCTGCTTTCACCTTACGCCGCAATGCCGTCAGCAGTTTCTGGCCAGGCTGGAATGGTTGGGCGGCAAATCGGTATTAAACCTGGTCGGCACGGGTCGCCAAACCTGGCAGCAGTTGATTCAGTCGGGCAGCATGGTGCACATATTCTCGTGGCTGGCCCTGACGAAAGAACAGCTAGAAGCCGTGCCGGGCATCGGAGAGCAAAGGGCACAACTATTCTGGCAACAGTTCAAGCTAAGCCGCCAACTTCCCTTTAAGCGCTGGGTTAAAGCGTTGGGGGTGCCAATACCAGAAAAGGCATTGAATACGCTGACAGATGATAATTGGCAACCGCTGGTGTCACGTCGTCTCCAGGAGTGGCAGCAGCTGCCCGGCGTCGGACGTAAACTGGCTGGGAAAATCGTCTCTTTTCTCCAGCAGCGCGAGGTACGCCAGCTTATCGAAGGATTAGAACCACCTTTGATTACTCCTGTGCCGGGAGATAATTAATGATCGTTATGCGGGTAGTTAAACACAGGTAAGCCCAGTTTAAAGCGCAAGGCCAGTAGTCGAGCGATGAATCCAGTCAGCAGCGTAATAACGATCACCGTTTCCAGTGAAAGAGAGGTTTTCAGCAGCAGTATGTAAACCCAGCCAGAGGCGAAAGCGATACCCGCGTATATTTCTTTCTGAAAAACCAGTGGGATTTGATTACAAAACATATCGCGCAGTACGCCGCCAAACACCCCGGTAACCACGGCGCTGATCGCGGCAATAATACCAGCATGCCCCATATCCAGCGCAACCTGTGCGCCAATAATGGAAAATACCGCCAGCCCCAATGCGTCCAGCACCAGAAATACCTTGCGTAGATGTGGCATCAGAGGCGCGACTAACGTGGTAACAACGGCGGCAGCGGCAACAATCATGATGTATTCAGGGTGTTTGACCCAACCTAGTGGGTAATGCCCCAGCAGCATATCGCGCACCGAGCCTCCGCCGATTGCAGTGACGGAAGCAATGATGATCACGCCAAACATGTCCATCTTACGACGTCCTGCGGCTAGTGCTCCGGTCATGGCTTCCGCCGTGATGCCAATGATGTAAAGGACAGTGAGTAACATAGCTAACTCCATAAAATCAGGCTGCAATCCTAAGGTGTTCCGCCAGGAACGGCGACCGAAATTTTGTGATGGTTGAATAAATGTTCCAGACGCGCATCCTCTGGTAGAAAAACATGCCTTCGGTAGAGGGGGCTGGAGAGTGGCCTGGTCACTTGGCCGTATTCGAATGATACGATGCGATAAAGTTGCGACAGAGTATCGGCGTCGAGCGGCTAATATTCCCGGATTGCCATTCTGATTAGATAATCTGAATGTATGTTAAAAATTCTATCAAGTTTTATAATATAACTGGAATTATCATGGTTTATTCTGATTGTTTCTTCCGTTAATTATATTTCACCTGTTTCCATTCTGGTTTTTATATTTATTGCAAACCGCTTGCCATCCGATGCGGGACGGAATTAGTATATTTAACTCATTATTTATTTCTTCAGGCTAGTCATGATGAAGCATATGGAGGTTGTATGTATAGCAGATTCACGGTGGCGGTTTCTGATGACCATCCACATATAATTCATTCACTGAAAATGCTTTTTTCAAAAAACGATCGGTTTACCCTTGCCACCGCAACAGTATGCGGTAAAGATTTATTGGCTGTTCTTGCGTCGGAACAAACGGATATCGTTATCACTGATTTCTCTTTAAGCTCTAAACATTCAGCAATTGATGGTTTTGCTAAAATACGTGCCTTAAGCGGCCGTTTCCCGCTGGTCAGGATCGTCTTGCTAACGTCACAAAAAAATATAGCAATACTCAGTAAAACATGCGACTACGGGGTTAAGGCTATCGTGAGTAAGTCAGATCCGGTGGAGGATACGGTCATTGCATGCCATCATGTGATGAGTCAAAATGATTATTATTTTTCATCCTCGCTGATCGACATTAAGAGTTATTTGTCAAAGAGTGGCGAAAAAGGAAATAGCCTTACCCCTAAAGAGTTGGAAGTGATTAGGTTGTTTTCAACCGGATACACGCTCTCAGAGATAGCACGGCGTCAGAATAGAACAATTAGTACCATTTCCACCCAGAAGTATAACGCTATGCGGCGTCTTGGCGTCTCTTCTAACGTCGAACTAATACGTTACGCATATGCGCAAGGCTTAATATGAATCCGCTAAATTATGAACAACCCTTCAGTTTACTTGAATACTCAAACCATTAAAAAAATCTCACTGAGATAAAGTCATATTAAAGTTAATAAAAGAGTAGATTCAAAAAACGTCTACGATATCTCTTGTCCGATTCTGCAATCCATATTTATCAATGTGATCAATGTCGTTCTGTAGCTAATATCCTGATTATAATCATATATTTTACGTGTTAAGTCCGGTTTTGGCAGTACTGCCTGTTCCCGGATTAACGCGAGATGTCCATTGCGGCGCTAAAATCATGCCATACATTGGGGGCATGATTTTAGCACTTAGCATAAACAACCGATCGGAAACGGCACCAACGTTACAGTTTCTCCCATGCCTTTTTAAGGCCGGTTTCCTCGTCGGGATCCGCACCTTGCAGGATCGCGGCTTCTTCTTCTTCAGCAACAGGCTCGGTATCAAATGACGGCATGGTTTCCTCAATCATCTGCTCATCAAACGCCGGGTTAAGTGCCGGAGAAAGTGGCGAACTCATCAGGCTGTCTGGCATCGCGATATGAGGAACCGGAGCATCCTCGACAAACTGGGCCTCGTCTTTTTTAACCGCCCGGCTCAGAGCAACAATCAGCAGGCCGCACAGGGCAAAGAACGCATACAGCGTATTTCCTCCGAGAGGCTCAAGCAGCAACCCAACTACCAGTGGGCCAATACTGGCACCTACGCCGAATGCCATCAGTAGACAGGCTGCCAGCGAAACGCGTCGTTCAGGTTCAATCAGGTCATTGGCCAGCGCAACGGCCAGCGGGTAGAGCGAGAACAGCAACATGCTGACGATAAATCCGAGGGCTAGTAACAGTGTGAAGCCAAGCTGTGTCAGTAGCGCCAGCGGAAGGGCGGCAACGGCCAGCATGACCGCATTCAGGCGCAGCAGGCGAGTTCGATTGTAACGGTCGGACAGCCAGCTTAGGGGAAACTGGGCAACCAGCCCGGCGAAAATGGCGATAGCCATAAACAGGCCGGTTTGCCCGGTGGTTAGCGCCTGCTGACTGGCATAGACCGGTGCCAGTCCATAGAAGGAGCCAACCGCCATGCCGATAGCCAATGTGGTCGCCAGAACTTTCGGGATAGCTCCAATAAAGTAGCGTAACTCCATCGGCGCCGGTGAAAGCTGGCGTGCATGGGTACGAGTGGTGAGTGCGATAGGCACCAGACATAGAGCAAAACAGAGCGCAATTAGGAGCAGCGTGCTGAGGCCGAGATCGGTTTGTAGCATGAGCACAACCTGCCCCAGCGACATCCCGAGATAGGTGGCGACCATATAACAGCCAAACACTTTCCCGCGCTGTTCAGACTCAGATTGATCGTTCAGCCAGCTCTCCAGCACCATGTACTGGCACATCATACACATGCCGATGATAAGCCGTAGCCCAATCCACGCGGGTATATATCCGGTCAACCCGTGCCCCAGAACGGCGGCGGTGATTATCCCTGCACAGGAAACATAGGCACGAATATGGCCAACGCGCGCAATCAGAAAGTGGCCGACTTTTCCGCCAATCACCAGGCCGATATAGTTTGCGGCAATAATTGCGCCGATCAAAGCCCCTGACACGTGAGCTGATGTCAGACGCAGGGAAACATAGGTGGTTAGCAACCCGGACCCGAGCAGCATTAACAGCGTAGTGGTATAAAGCGGGAAGAACACACCTAACGTCTTATTCACTCATCCTCCGGTTGTTGAGTCGGTCCGTTGAGCGCCGCACGCCCCTAAAACACAATGCACATGTTTTGTGATACTAGCAGCTATGGTCGGTAGGGCAAATGCTCATGGAAAGCAAGGCGAGAGATAAGAGTGGGATACCAGTAGCACGCTGGCTACTGGAGGGAATCAGTTTTTTTTCACAAATTCAGATTTTAGCTTCATCGGGCCAAAGCCGTCGATTTTGCAATCGATATTGTGGTCGCCTTCTACCAGACGAATGCTTTTGACCTTGGTGCCGATTTTAAGCGGTGTAGAGCTGCCTTTAACTTTCAGATCTTTAATCACCGTCACGCTGTCACCATCTGCCAGCAGATTACCGTTGGCGTCTTTCACTACCAGGCTATCTTCAGCTGCGGCATCAGCACCTTCAGCCCAGACATGGCCACATTCCGGGCAGTTGAGCATGTCGCCATCCTGCCAGCTGTATTCGGAATGGCATTTCGGGCAGGGAGGTAAAGTTTGCATGGGGGGTCCTTGTTTAAAGCCTTAATAAAGTAAGGGGATAGTTTACCCTGTGACGGGTCCGGTGCCTATGATAAAAACGGCGCCTGACGGCCAGCAGGGAAGACGGCTGGCCAGTAGCAGGAAGCTCATTGACCGAGCGAAGCGGGTTGAAGCCTGCACTCTGGGGGGGGGGGATGTCCCGTACGGGGCTGCTTATACGCAAAAAAAATCACGTCGTGCGGCGGGATGTATTGGTTTCTGCTGTTTGCATAGTGAGCAAATCGTTATTTGATATTGAATTTGTTTATTGAGAAAGTGCGTTAATGCCTTTTGGGGCTAGAGAAGGTAGCAGTTTTGAGCGCAGACAGGACACAACGCGGTAACGGTTTAACCGACCGTATCGGAGTAAATATTGGATTTTACCTGCCCAGAATACTGAGTGAAGCACGGTAAATAACGGAAATCTGTCTGGATGAATACCCGACTAATCTGACACTGCAAGGATAACGGCTTATGGCTAAGAAACCGGACATTTTAAAAGGTTGTGGAACTAAAGCTGGGTTATTTAAAATGCTGTGACTTCAGCAGTATGAAAAAACGTCAAGGTTCCCTCTCATTACCTACACAACAAAAAAAACCAGCAGGCAAACCGATACTATTATTTATACGAAATAACCTATTGATAAATTTGGTTAAAATAAAAAGGGAAGCGAATACATGCAAATTGAAATTAGTGCGAACATCACCGATTCCGACAGAGAAGAGCTTTTTTGCGGACTGGATGGTTACAACAGCCAGTTTATTGATACGCGTTTATGGGGACAGTTCGGCGTTTACAGCCGTAACACATCAGGCGCAATGGTAGGCGGTCTGCTTGCATCAAGGGAGGGACTGTGGGTCCGCATCGATTACTTATGGATCAGCGAAGAAGCCAGAGGTTCCGGTCTGGGAAGTATGCTTATGAAAGCGGCAGAGCAGGAAGGAAAACGCACGGGATGCAGGCATGCTCTGGTTGATACTTTCAGCTTTCAGGCGCTGCCATTTTACGTGAAACAGGGCTATCAGCTTCAGATGAGCTTGCCTGATTTTCCGGAGGAAGGGATCCAGAGGCACTACCTGACCAAACAGAATTTAATATAATAATTTTCGGCGCATCGTCTTTCCGCGCCGCTTTCAACTTTCCATAAAAGAGGGGGGAAGCCAGTGTCCAATATGAATTTCAAACACCGCTACCCGCTATTGGAATCGCTGCCGATTTGTCATTCTCCTTAAACTGTCCCGGTGTTTTCCCAAAACGTTCCCGGAATACCTCAATGTAAGAACTGACGTTGCTATAGCCGCTCAGATATGCCACTTCGTTTACGGATAATCCGGTGAAAACCCATTGAAGTGAGGAGAGGACTTTTGCCTGTTGGCGCCATCGGCTAAAAGTAAGCCCGGTTTCCTGATGAAATAAACGGCTAAGATTTCGTACGCTGATACCCCATTTATGGGCGAGCTGCGTCTGATTCAGTACACATCCGGGGTTTTTTAATAGTTCATCGGCAACGTTTCTCGCCCGACGATCTTCTGGCAGCGTCAGCTGAAGGGGAAGTGCAGCGAGCTGATTCAGTTCACAGGTTAATATTTTCAGAAGTTCATCTCTGCAATCGGCAGAGCCGTTCAGGCATAGCCGCTCAAGGAGTGCCAGAATAAAAGCATCCACTCCGTAGACCCCAGAACAGAGGGGAAAAGGCATATTGGATGCGGGTTTGAGGTACAGACATTTGCCTCTTACGGGCCCCGCACTCCGGGCTCTGTGGTACAGATCCGCCGGAAACCACCCCACCGCCCCTGGAGTAACAACCCATTGCGTTAACTCCGTTTCAATGATCATAAGTCCCCGGCTGAGCCAGAATAACTGGCCTGTTCCGTGCTTATGCCATTCTGTGGAATGCGCGGCGTCATATTCTATCTGCGATGCTTTCATCTGGATGCTTTCATCTGTATGGCCGATTAGCCGTATATATTGTCCTGATGCCGTTAATATACCAATCAGATACTGAAGTAGGCTTCCTTTTATCACACAGAAAGGAGAGTCAAAATGCAAAACATTAAGCAGACGGTCATTGCGGCACTAAAAACGCTCATCACCGATCCGTTGCATGAAGAGAGTAAAATTGCCGTATTTTTTTCTGCTGATTACCAACAGCGCGTTGATGGTAAGCTACTGGATTATAATGGGTTTATCAGGCATATGGAGACCCTTAAGCTGTACACAAAACGGATGAGCATTTCTCTTAAAAGTATCGTGGCTGAAAATGATACGGTGTTCACTCACCACTCTGTGAATGTGGAAAAAAAACAGGGTGAAAAGAGTGAGTTTGAAGTTTTTGCCCGCTTTACTGTGTCATCGGGAAAAATTATCCGCTGTGAAGAGCTAACAAGAATGATTAACGGGCTACCCGGAGACAGCGATCTGGGTAGCAGACGTTAGTGAATAGCCACGGATTTAACAGACACCTCAGAGTCATTTAAGATGACTCTGAGGTGTCCATGAGCGGTAAACGTTATCCCGAAGAGTTCAAAATTGAAGCGGTCAAACAGGTTGTTGATCGCGACCATTCCATCGCAAGCGTCGCCACCCGTTTTGATATCACCACGCACAGCCTCTATGCCTGGGTAAAAAAGTATGGCCCTGATTCATCAGCCACTAAAACGCAGTCCGATGCCCAGTCTGAGATCCGGTGACTTCAGAAAGAACTGAAGCGGGTTACCGACGAGAGAGACATACTAAAAAAAACCGCGGCGTACTTCGCAAAACTGTCCGACTGAGGTACGCCTTTATCCGTGGCAACAGCCATTGCTGGCCTGTTCGTCTGCTCTGCCGGGTTCTGGATGTTCATCCGGGTGGAATTGAGCCACATTCACAACGTCACCAGGCAGACCAGATGCTGACCGGGCAGATCAAACAGATCTGGCTTGAGTCAGGCTGTGTCTATGGTTATCGCAAGATCCATTTTGATCTGCGTGATGCCGGGCTACAGTGCGGAGTGAACCGGGTCTGGCCGCTGATGAGGCGTGCCGGAATAAAGGCTCAGGTCGGGTACTGGAGCCCACGGTCACGCAAAGGTGAGGCCAGCATCGTGGCACCCAACAGGCTCCAGCGGCAGTTCAATCCGGACGCACCGGATGCGCGTTGGGTGACGGACATAACCTACATCCGGACCCATGAAGGCTGGCTGTATCTGGCCGTGGTGGTTGATCTGTTCTCACGAAAAGTTATCGGCTGGTCAATGCAACCCCGGATGACAAAAGATATTGTCCTGAACGCATTACTGATGGCGGTATGGCGGCGTAATCCTCATAAACAGGTACTGGTTCACTCTGATCAGGGCAGTTAGTACACAAGCCATGAGTGGCAGTCGTTCCTGAAATCACACGGTCTGGAAGGCAGCATGAGTCGTCGCGGTAACTGCCACGACAACGCGGTTGCGGAAAGCTTTTTCCAGCTACTGAAGCGCGAACGGATAAAGAAAAAGATCTACGGAACGCGGGAAGAAGCCCGCAGCGATGTTTTTGATTATATCGAAATGTTTTATAACTGTAGGCGTCGGCATGGTTCAAGTAATCAGATGCCACCGGCTGAATATGAAAACCAGTATTATTAACGGCTCCAAAGTGTCTAGATTATCCGTGGCGATTCAGTAGCGGTGATTCGGCCCAAGAAAAAAACATCATTCCAGAGGCACTTCACGATGAACCAGGCGGCATTATTGACGATCGCAAACGAACTAAATCACGACCAAATGCGTGTATTGATGGCCCTGTTGGCTGATCTGGATTACGATAACTACATTCAGGTGGCGCAAATGGATATCGCAGATGCATTAAAAATGCAAAAAACAAACGTCAGCCGAGCTATAAAGAATCTAATTGATTTCAGTATCATCTTGAAGGACCCAAGATCGGGCGGAGCAAAACCTACAGACTGAATCCACAACTGAATGTAAAGGAACTATAAGCAACCATAAAAAGCGCTAAAAAATGGAATTATTGTTATCCAATGCGGAAAATTTAATTTAAAAAAATAAGGATGGGGTAAAAATGGGAATAGTCAATAAATTTTTGTTAGGGGTGATTGGATGTGCTCTATTAAGCTCTTGCTCAAATAATCCACCACTACCAAAAACAAAAATTGTAGATACGGAAATAATGGATTATAACAGTGGATCTAGAATAACAATTCTGACGCAGAATGCTATAAATGGCGATGTTGTCGAAGATACAGATAATAGTTTAAATATTGTATCTAAAGCAGAAAACGCAAAACTTATCGGACTAAAAACCCTGCAGATTGCCGCCACTTTACTTGGTGGTGGCAGTTCTAATATTGGTGGGTATAGCAAGGAGCAGTTGAAGGGAAACTATATTACAAATGTTAAAAATAAAACAATGGATTATTTGATTCCTGAGCTTAGAACAACATTGGTAAATATTGATGCGGAGCCAAAAAAAGATTCTAAAATAACAATAGAACCTTACAAATTTAAGCTCATATACGAAGGTCTGGGGAACAATGATTACGAATTTAGATATTCAACTACAATAACTGTAGGCGATTTCCACCACGTTTGCTCCAGTAGCGATCTGCTATCCTCAGAACGAGTTCAACCAATTGACCAGTGGGAAAAAAACAATTACGAGTTGACTCAAGCTTTAACAAAAAAAATCATAAAAAACTGTTTTGTTAAAATAAATGAAGTACAAAACAAAGAAAAGCTAAAAAATGCTCTATTAAAAGCCACTTCAATTAATTAGGGAGATACTTTCAATTAAAATAATCCTAATTTAGTTAAGCAATGTCAAAGCCTTCTTTGGTATAAAAGAGCCTATCTCGAGATAGGCTCTTAGCAAGCGCTTAAAGCAGCCTTAGCGTGATTCAGATGAGCAGGGCCAAAAAAACCTTACCTAAAGCGAAAAAAGTGAATGGGTCGTTTTGGTGGGATACTTACAGTGAGTACGAGCGGTGCACCTAAAGTCGTGTATGGTGAAATCAGGTACATCAGGCAGTTCTGCCCTTACTTTTGACAGCGCCACGGGTAGGGTACTTTCCTGAATATGGGGGATCATCCTGTTTTGCATCCTTCGTGCTGGCAGAACCCATTTACTGTTACAGGAAAAGGTGTGTAGTTCTTCCAGCCATTTAACAGCGGGCGGGGGTAGAGGGATGTCGATAGCATCGCCGTTTTGCTGCGTTCTTCTGGCAAGTGCCATACAGCGCCGTTCAGGTCGAATTCTTCCCCGCGCCACCCGTGCGGATAGCTCTTTTGCTTTTTCTCGGGCTTTCGATAGTGACAGGTCGCCATAAGCTCCGATTACCATCATGCGAGGCTTACCGGACAGCATGTCACGGAAACGCCAAACGGGGGTTTCATAGTTAGCCCTGAAAACTAGGTACAGCCCGTTGCCGTCTGCGCGTCCTTTAAATCGTTCACCTGCTTTTATCCATGCGCAGATCTGCATATTCGTTAGCTTTGCCATTCTGCCGCCTGCCTGATAAAGGGTTGTACCTCTAACAGTTGGATGAAAAGAATAGGGGTACAGGTGGGAGGAACAAATGAAACATGCGTTTTTCGGATAGCTTATGCGTATTAAAAAGCCCGCTATGCGGCGGGCTGTCTGGGTTTCTGCAGTTTGCTGATAGCCAGTAAATCGTTACTCGATATTCTGGATCTGCTCTCTCATCTGCTCAATCAGCACCTTCAGTTCAATGGCTGACGCGGTGATTTCGGCATTGATTGATTTTGAACCCAGGGTGTTCGACTCGCGGTTGAACTCCTGCATCATAAAGTCGAGACGGCGGCCAACGGCTTCCTTCTTCTTCAGGATGTTATAGGTTTCTTTTACGTGCGCTTCCAGGCGGTCCAGCTCTTCCGCCACGTCAACGCGCTGGGCCAGCATCACCAGCTCCTGCTCCAGGCGGTTGTTTTCTAACTGTACCTGGGCGTCTTCCAGCCGCGCTACAAGGCGTTCACGCTGCCATTTCAGCACGTCCGGCATATGGGCGCGTACCTTGGTCACCTCGGCACTCACGCCCTGTAAACGCTGCTCGATAAGCGCTTTAAGCGCTGTACCTTCACTTTCTCGTGCGCTAATGAAGTCGTCGATGGCGGTATCCAGCGCGGTGAGAAGCTGGGCGGAAATCGCGTCCAGGTCCTGCTCCTCTGCGGACATCACGCCGGGCCAGCGCAGAATATCGACCGGGTTGATTTCACCCTCGTCGCTCTGCATCTTCACCCAGTTGGCGGCCTGGACCAGCTGAACCGCCAGCTTTTCATTCAGGACCAGGGCGCTTTGCGCGCGCGGGTCGGCGTCGAAACGCAGGTTAACTTCGATTTTCCCGCGCGTCAGACGGTTGCGGATACGTTCGCGTACCACCGGCTCCAGCCCACGGAACTGCTCCGGTAGACGGATATAGGTTTCAAGATAGCGCTGGTTGACTGAACGCAGCTCCCAGGCTGCGCTGCCCCATTCGCCTTTGGTTTCGCGCCGGGCGTAGGCGGTCATGCTGCGGATCATATTACGTACCGTTTAGGGAAAGATGAGAAGATTATAGCGATGCAGGCGCTGGCTTAACAGGCATTCGCTTAAATGGCGGCGTTTTGCTGACGTTTTAGCCGTCAGAGCTTAAGATACTGGCAGTCAAATTTTAACCCGGAGTTCCGATGACGTTGCGCATAACGATTTCCACCATCCTGCTACTGGCTCTGACGGGGTGCAGCTCCCCGAAGCAACCGGCATCCCAACCTCAGCGTGCGCTTTGCGGCACGGGGGACCCCATGACCCAAACCACGCTTTACTTTGGCCTTAATCGCCCACAGGGGGCGGCAATCACTGAAGCCGAATGGCAGTCGTTTGTTGATGAGCAGGTGACGCCACGTTTTCAGGACGGGCTGACGGTGTTCGCGGCGAAGGGCCAGTGGATGGGCAATGATGGCAGGCTGGCGCGGGAAAACAGCAGGGCATTACTGCTGATCCATGCGCCCAATCAGACGAGTGAGCATAAAATTGAAGCGCTGCGCACCCTGTATAAACAGCATTTTGCTCAGGATGCGGTAATGCGGGTGGATAACCCGGTCTGTGTCGCTTTCTGAAATGACCCGGCGCCTCTGCGCCGGGTGCCATCGTTACAGTTACAGTACCAGTCCGGCGAAAGCGGCTGATAGCAGGCTGACCAGCGTGGAACCATAAATCAGCTTCAGGCCGAAGCGTGATACCACATTGCCCTGCTGTTCATTCAGACCTTTGATTGCTCCGGCAACGATGCCGATTGAGGCAAAGTTAGCGAAAGAAACCAGGAATACTGACAGAATGCCCAGCCCGCGCGGCGACAGTTCTGCCGCGATTTTCTTCAGTTCAATCATGGCGACAAACTCGTTTGTTACCAGCTTGGTGGCCATAATACTGGCGGCTGGCAGGGCATCGGCCGCCGGAATGCCGATAAGCCAGGCAAACGGCCAGAACACATAGCCGAGGATCTGCTGAAAACTGATGCCGAAAAGGCTTGAGAACACGGCATTCACCGCCGCAATCAGCGCAATAAACCCGATCAGCATGGCCAGAATAATCATAGCCACTTTAAAACCGGCCAGAATATATTCGCCGAGCATCTCAAAGAAGCTCTGATCTTCATGCAGCTTTTCAAGGCGAACTTCAGGCTCGTCACCGACAGGCGTTGGGTTGATGATCGACAGAACAATAAAAGTGCTGAACATATTGAGGATCAGCGCGGCCACCACGTAACGCGGCTCTATCATCGACATATAGGCACCGACGATTGAAAGTGACACGGTAGACATGGCCGCCGCCGCCATTGAGTAGAGGCGGCGCGGAGAAATATCAGCCAGAATGCCTTTGTAGGCGATGAAGTTTTCCGACTGGCCGAGGATCAGGGTGCTGACGGCGTTAAACGACTCCAGTTTGCCCATACCGTTGACTTTCGACAGCAGCGTACCAACCACTTTGATCAGTACCGGCAGAATTCTGACGTGCTGCAAAATACCGATCAGTGCAGAAATAAACACGATAGGGCAGAGTACGCCGAGGAAGATAAACGCCAGCCCCTGTGAGCTCATGCCGCCGAAGACAAAATCGGTGCCCTGTGCGGCGTATTTCAGCAAGACTTCAAAGAAGCCGGAAAACGCCGTTATTACCGTCAGTCCGGCAGAAGCATGCAGGAAGAACCAGGCGAGCGCCGCTTCAATAATCACCAGCTGTAGCAGCACGCGCGGGCGGATTTTTTTGCGGTCAGAACTTGCCAGTAACGCCAGGCAGCCGATAACGGCCAAAGCCAGAATAAAATGGAATACAGAGATCATACGCGGGTCCAGCATCAGGAATCGATAATTAGAAGGGCATTTAGCCATATTTCGCTACGGTTTACATCCGGGCAGACGATCTCTGGCCGTTTTATCCTTTAAATAGTCGCCTGGTGCATAACAACTTGCGCCCCGCTTAGCCTGCGATAGGCAATCATCTGCGAAATCCGTATAATGTGCAGCCAATTATAGTTAGCTAGCCGGAGATAAACTATGCGTCCATCAGGCCGTAGCGCACAACAGGTGCGCCCTGTCACCCTGACCCGCCATTACACCAAACATGCAGAGGGCTCTGTGCTGGTTGAATTCGGTGATACCAAAGTGCTGTGCACCGCGACCATTGAAGAGGGCGTGCCGCGTTTTCTGAAGGGTAAGGGCCAGGGTTGGGTCACCGCAGAATATGGCATGTTGCCACGCGCTACCCACAGCCGTAACGCGCGCGAAGCGGCGAAAGGTAAGCAGGGAGGACGCACGCTGGAGATCCAGCGCCTGATCGCCCGTTCGCTGCGCGCGGCCATCGACCTGAAGGTGCTGGGCGAATTCACCATTACGCTCGACTGCGATGTGCTGCAAGCCGACGGCGGAACCCGCACCGCTTCTATTACCGGTGCCTGCGTGGCGCTGGCTGATGCGCTTAACCACCTGGTTTCCACCGGCAAGCTGAAAGCCAACCCGATGAAGGGTATGGTGGCGGCCATTTCGGTGGGCATCGTCAACGGCGAAGCGCTGTGCGATCTGGAGTATGTGGAAGACGCCGCCGCCGAAACGGATATGAACGTGGTGATGACGGAAGATGGTCGCATGATTGAGGTGCAGGGCACCGCAGAAGGCGAACCGTTCAGCCATGAAGAACTGCTGAAGCTGCTGGAGCTGGCGCGAGGTGGTATTGATACGCTGGTTGCCGCGCAGAAAGCCGCGTTGACCGACTGATCCTTCAGGGCGACCTTAGCGTCGCCTTTTTTTGCCTGAAAACCGAGGAACACGATATGAAAGCCTGGCAGCGCCAATTTATCGAATTCGCCATCAACAAGCAGGTGCTGAAGTTTGGGGAGTTCACGCTGAAATCGGGGCGCAAAAGTCCTTATTTCTTTAATGCGGGCCTGTTCAATACCGGACGCGACCTCGCTCTACTGGGCCGCTTCTACGCCCAGGCGCTGGTGGACTCGGGCATTGATTTTGATTTGGTCTTTGGTCCCGCATATAAAGGTATTCCTATTGCGACGACGACGGTGGTGGCGCTGGCCGATCATTACGACCGCGATGTCCCTTATTGCTTCAACCGTAAAGAAGCGAAGGATCATGGTGAAGGTGGAACCCTGGTCGGCAGCCCTCTGCAAGGCAAAATCATGCTGGTGGATGATGTGATCACCGCAGGAACGGCTATTCGCGAATCGATGGAAATTATTGCCGCTCACCGGGCGAAACTGGCCGGCGTACTGATATCCCTCGATCGTCAGGAGCGCGGAAGCGGCGCAATTTCTGCCATTCAGGAGGTCGAGCGCGATTATGGCTGTAAGGTCATTTCGATCATCACGCTGAACGAACTCGTTGCCTATCTGGCAGAGAAGCCTGAAATGGCCGATAGTCTGATAGCGGTGCGCGCCTATCGCGACGAATTCGGTATTTGATGCAATAAGCCATTGCCGGGCTGACGAGAAAACCGCGTCAGCCCGGCTGTGCGCCGATAGCGCTCGATAACCGTCAGATAAGCTGGGCTGCCATCAGTGGCCAGCGCGCGTCGAAGTCCACGGTGGGCCGATAGCGGAATTCTGAACGAACGAAACGTGATAATAAACCTTCACAGAACGCCAGCAGTTGGGTGGCCAGCAGCGCTTCGTCGGTGGCAAAGCCTTCACCTTCACGCATTTTTCTCTCGCGCATCACCTGGCGTATCTGCAATTCAATTCGTTCAAACAGCTGATTAATTCGCCCCTGTAGGCGATCCTGTTCAAACATCAGCGCATGGCCGGTCAGAATACGTGTGAGTCCAGGATTGAGCTCGCCAAAGCCCAGGATCAGCTGAGTGATCAGACGAAGGCGAGGCATCGTCTCTTTTTCGTCTTTCAAAATCAGATTGATGCGCGTGATCAGGCTGTCTTCAATAAACTCGATCAGGCTGTCGAACATCTTGGTTTTGCTGGGAAAATGCCGATAAAGTGCCGCTTCAGAAACGCCGACATTAGCCGCCAGCTTGGCGGTAGTGATACGCTGGCTGCCGTCACTGGACTCCAGCATTTGCGCTAACGCCTGCAGAATTTCTTCGCGACGATTCCTTTTCGCACTCTTTTTTTCAACCATCTCTTAAAAGACCCCTGAAACATCACCATAAACGGGCAAAAGCCCACGCAACGCCCGCGAATTATCATTCACGGAAGAGAAAAACAGGTTATGTCGTTACGAGGGCAGTAGAGTTACTGGCGACCGGAGTGGCCGAAACCACCTTCACCTCTTACGCTGGCATCAAAGTCATTGACCAGATTGAATTCTGCCTGTACTACCGGCACAAAGACCATTTGCGCGATACGCTCCCCCGGCTCGATAGTAAAGGAGTCCTGTCCGCGGTTCCATACGGATACCATCAGCGGCCCCTGATAATCTGAGTCGATGAGCCCCACCAGATTACCCAGCACTACGCCATGTTTGTGGCCCAGCCCGGAGCGCGGCAGGATAACGGCGGCCAGCTGCGGGTCGGCAATATGTATCGCTAAGCCCGTTGGGAGCAGTGTTGTGGCACCCGGCTGTAATACCGTCGCTTCATTCAGGCACGCGCGCAGATCCAGCCCGGCAGAACCGGAAGTGGCGTAGGTGGGCAATGGGAAATCCGTGCCCACTCGGGCATCCAGAATCTTAACGTCGATTTTTTTCATCATATTGGGTGACAATCTCGTCTAATAACAGTTGGCCAAGGAGTTTTTTATCGCTAAGCGGTAAAGTTTTTTCTCCTTTATGCCAAAAAAGATGAAGAGCATTGGAGTCGCTGTTGAAACCTTGCCCATTTTTGGCAACATCGTTGGCGCAGATCAGGTCCAGATTTTTGCGCGCCCGTTTTTGTTGCGCGTATTCTTCCACATTCTGGGTTTCTGCGGCAAATCCTACCACGTAGGGACGATTTTGCTGCATGGCGGCGACTTCGGCGACAATATCCGGATTTTTTATCATCTTCAGGGTCATTTCATCCCCCTGCTTTTTGATTTTTTCTTCAGCAATCTCCGCCGGGCGATAGTCTGCCACCGCCGCGCAGCCGATAAATATCTGCTGGCTGGCCGCCTGGCCCATCACCGCCTGCTGCATTTCCAGCGCCGTGGTGACATCAAGACGATGGACGCCCGCCGGGGTGGGTAATGCCACCGGCCCGGCAACAAGCGTCACGCTGGCACCGCGTTTTGCGGCGGCGGCGGCAATCGCGAAGCCCATTTTCCCCGAGCTATGATTGCTGATGAATCGCACCGGATCGAGTGCTTCCCTGGTTGGGCCGGCGGTAATCATAATATTGAGATGTTGCAGATCGTTGACGGAGGCCGTCCAACCGGCTGCGTGGTCAACGATGGCCAGCGGATCGAGCATACGGCCTGGCCCGATATCACCACAGGCCTGGCTGCCGCTGTCCGGCCCCCATATCATTGCGCCGCGCTGGGCCAGCAGCTGTAAATTGTGTTGGGTGGGCAGGGCACGGTACATCTGCTGGTTCATTGCGGGCACGATAGCAAGCGGGGCCGCCGTGGCAAGGCAAACGGTGGTCAGCAGGTCATTCGCCATTCCGACCGCCACGCGAGCGATCAGGTCGGCGGTAGCGGGCGCGATAATGATCAGATCGGCCCACTTACCCAGTTCGATGTGGCCCATTGCGGCCTCGGCAGCCGGGTCAAGCAGGCTGTCGGAAACCGGATAGCCTGAAACCGCCTGCAGGCTTAACGGGGTGATAAACGCCTTGGCGGACTCCGTCATGATGACCCGCACATCGGCACCGCGATCGCGTAACCGACGCACCAGCTCTGGCGTTTTATACGCCGCGATACCGCCGCTGACGCCGAGAACAATACGCTTTCCGGTCAATTCCCTCATTTTGCTGTACGCCTTTTAGTTAAGCCTGCTGGCATTTTGTTATGCCAAAACAAAACTATTTTACCACACACGGGCAGCCCGTTTATTTCTCGCTCTACCCGCTTTGCGAGTAAGCTCGACAATTCATCACGTCATAATAGAAAAGTACTGTATATAATGCCATGATTTCTTCTCTTCAGGAAGGAGAAGCGCAAGATGGATAAGAACTGGCAGGGGCTACCCCCGCGTGAAAAACTATTGAAATGCGGCGTCTCAACGCTAAGCGATAATGAGCTATTGGCCATTTTCCTACGTACAGGGGGGCGTGGCGTGCATGTGATGTCACTGGCACAGCGGTTGTTGCAAGAGTTTGGGTCTTTGTACCGTTTGATGAACGCTCCGCATAAGGAATTTCAGGCTATCCACGGCGTTGGCATCGCAAAATATACCCAGCTGAATGCGGTGGCAGAACTGGCACGCCGTTGTTTCAGCTGTCAGGACGCGTTTGGGAATCAGGTTGTCGGCGGTGTTCAGCAGATGCTGGATTATTTGAACAGTTCGCTGGCACATCGGGAGCGGGAAATCTTCCAGGTCATCTTTTTCGATAACCAGCATCGGGTGATCCATACCAGTGAGATGTTCAGCGGCACGTTGAACAGTGTGGAAGTTCATCCACGGGAAATCGTGCGCGAGGCGTTAAAACGCAATGCGGCGGCATTGATTCTGGCGCATAATCATCCTTCAGGTTTGGCCGAACCCAGCCGTGCCGATCGCGATATCACGCAACAAATTGTTCATGCCTGCGCCTTAATGAATATTCGGGTGCTTGACCATATGGTGATCGGACGGGGTGAATATGTCTCTTTCGCCGAGCGGGGCTGGATGTGAGAATAAGGCACGACTCACGCCGTTTAGCGCTATAATTTCATTTTGCAGGAATAAATCCGTGCATTTCCCGCGCAAACAGGACGATTGTCAGCGATCCATAGGGATCTTTATCTGTTCGGGACTTGAGCACTCGCTCCTCAGGGCGTATACTACGCCACCTTTGAGAATCTCGGGTTTGGCGTTTGGGCCTGCTCAGCGGGTTCGCATTGAACTCGCCTGGATGGGCTAAAAGCCTGACGAGGCGGCCAGAACCTTATTTTTAAAGCTCGAGCTGATTTGATTTTTGGAGAATAGACATGTCACGAGTCTGCCAAGTAACTGGCAAGCGTCCGGTAACGGGTAACAACCGTTCCCACGCAATGAACGCGACGAAACGCCGTTTCCTGCCGAACCTGCACTCTCACCGTTTTTGGGTTGAGAGCGAAAAGCGTTTCGTTACACTACGTGTATCTGCCAAAGGCATGCGCGTAATCGATAAAAAGGGTATTGAGACGGTTTTGGCCGATCTGCGTACCCGCGGTGAGAAGTACTAAGGTAAGGAACTGAAACATGGCTAAAGGTATTCGTGAGAAGATCAAGCTGGTTTCTTCTGCTGGTACAGGTCACTTCTATACCACCACGAAGAACAAACGTACTAAGCCGGAAAAACTGGAACTGAAGAAATTCGATCCTGTTGTCCGCCAGCACGTGATCTATAAAGAAGCTAAGATTAAGTAATTAATCTCAGTGGATGAAAAAACCCGGCCCCGGCCGGGTTTTTTTGTTTGTGGCAGAGTGACGTCACCCGATCAGGCGTGACGATACGGCAACGGGGGGCGAGGACATGCCAGAGTTACCAGAGGTTGAAACCAGTCGACGCGGGATAGAACCGCATCTTGTTGGCGCTACTATTCTGCACGCGGTGGTGCGCAATGAGCGCCTGCGCTGGCCGGTTTCTCCAGAAATTCATGCGCTAAGTGACCAGCCGGTGCTTAGCGTCCAGCGCCGCGCCAAATATCTGTTGCTGGAGCTACCCGCCGGATGGATTATCATTCATCTGGGGATGTCGGGCAGCCTGCGCGTCCTGCCTGAAGATTTGCCCGCGGCGAAACATGACCACGTCGATCTGGTGATGAGTAATGGCAAAGTGCTGCGCTATACCGATCCGCGTCGTTTTGGTGCCTGGCTATGGTGTACTGACCTTGACGCCAGCTCGGTATTGTCGCATCTGGGCCCAGAGCCTTTAAGCGACAGCTTCTCCGCCTCGTATTTATTTGAGAAATCTCGGGGTAAGCGCACGGCCGTCAAACCCTGGTTAATGGATAACAAAGTCGTGGTGGGTGTGGGTAACATCTATGCCAGCGAATCGCTGTTTGTCGCGGGTATTCTGCCCGACCGTCCGGCGATGGCGCTTAGCGAAGCGGAGGCCGGGCTGCTGGTCAGCACTATCAAAGGCGTGTTGATGCGTTCTATTGAGCAGGGCGGTACCACGCTGCGCGACTTTTTACAAAGCGACGGCAAGCCGGGTTATTTTGCCCAAGAACTTCAGGTATATGGCCGGGCGGGAGAGCCTTGCCGCAAATGTGCGATGCCGATAGAGAGCAGTAAGCACGGGCAGCGCAGCACCTTTTTCTGCCGCCGCTGCCAGAAATAGCATGAGAGGTCAGAGCCGCGCTTTCAACGCCTTGTAAACAGGCGCGGGCAGGAACGTCTCTACATCGCCGCCGTGGCGTGCCACTTCCTTCATTAACGACGAAGAGATAAAGGAATACTGCTCTGAAGGCATCAGGAATACGCTGTCCAGAGTGTCCATCAGGTGGCGGTTCATCTGCGCCAGCTGCATTTCAAATTCAAAATCGGACACCGCCCGCAGACCGCGCACCAGCACATTAGCCTGCTGCGCTTTGGCGAAGTTGGCCAGCAAATCACTGAACCCCACGACGTCCACGTTCGGCAGGTGTGCGACCACTTCCTTTGCCAGCGCGACCCGCTCCTCAAGGGAAAACATCGGCTTTTTGCTCGGGCTGGCTGCGACCGCCAGCACGATGCGATCGAACATCAGCGCGGCGCGTGTCACGATATCAAGGTGCCCGTTAGTCATCGGATCAAAGGTGCCGGGATAGATAGCTTTCGTGCTCATAGTCTGCCGCTCCTCGATGTATGGTTGAGAGCCCACAGGGCCGTATATTTATTGAAAGTATACTGGGCGTTAACCACCGCCAACAGCCAGCCCTGCTTGCCATCCAGAAAGCCGGCACGCAGTACCAGCGTTTTGATAAATGCCCCGGCGGTGTGGCCGAAAATGGCCGCGATGCCGCAACGTTTTCCCTGCTGGTGGCGCTGTTTTGCCCAAGCCTCGGCATAGGCAAACTGTTTCCACTGAAAGGCGGAAAAATCCCTGCAGGTAAGATGCAGCAGGTCGCCGTGGAGTTGCTCGGTTTTCGCCCGTGCCGTTTCCAGCGATTCGTGAACCAGGCTATCGTTATAGCGGAAATGCCGTGGATAAAGGCGGGTGACGCGGTCCGGATACCAGCCGCTGTGGCGCATAAAACGTCCGAGAAACAGATTGCTGCGTGAAAAACTGTACACCACTTCCGCCGGCGGCCGTTGCAGCACCTTCTCGACAGACCGTTTCAACTCCGGCGTGACGCGCTCATCGCTGTCGATCATCAAAATCATCGGGTGGCTGGCATAGCTCTGGGCGAGCTGGCGCTGTTTGCCATAGCCATGCCATTCGCTGGAGTGATAGACCTTTGCCCCATGACGAGCGGCAATGTCCGGCGTGGCGTCGCTGCTGCCGGAATCGAGTACGATAATTTCGTCCGCCCAGCTGACCGACTCCAGGCACTCCGGCAGGATCTCTGCCGCATCTTTGGCGATCATCACCACCGAGAGTTTCTGACCTGTGCTCATTTAATGATTCCGCTGTGGCAGGTGAGGTTCAAGCAACAGAAGCAGGCGTCCCAATGCGCCCTGATTTTGATGCAGTACATCTACCGCGTGGCGGCCATAATAAAGGCGGTAGTCTTCATCGGTTAGCAGCGTATCAATCTCTTTATTCAATGAGTCGGCATCGGTGACGGTGATCAGGCCGTCGGCCTGTTGCAGCCGGGCACAAATATCTTTGAAGTTAAAGGTGTGCGGGCCCATTAACACCGGAATGGCGTGGGCGGCAGGCTCCAATGGATTGTGACCTCCCCGTTCGACCAGGCTTCCACCGACAAAGGCCAGATCGGCAATGCCGTACAGCAGCATCAGCTCACCCATGGTATCGCCAATCACCACCTGGGTGCTGCCGGAGGGGATTTCGCCGCTGCTACGCAGGGTGTAACTTAATCCATTCTTTTGCGTCAACACGCGGGCCGTTTCGAAGCGTTCCGGGTGGCGGGGCACCAGAATCAGTAGCAGACCAGGGAAGCGCTCAAGCAGTTTACGGTGCGCGTCCAGAATAATGCTCTCTTCCCCTTCGTGGGTGCTGGTGGCGATCCATACCGGGCGATGCGGTGCCCACTGTCGGCGCAGCGTTATGGCACGAGCCGCCAGTTCTGGCGTCACCGAAATATCAAACTTGAGGCTGCCGGTTACCTTCAGCTGAGAACGTTTCACCCCCAGAGCAATAAAACGTTCACCGTCTTCTTTATTTTGCGCGGCGATCAGCGTAATGCGTTGCAGCAGACGCTTCATAAATTTACCAATTTTCTGATACCCCCTGGCTGAACGCTCAGACAGGCGGGCGTTGGCAATCACCAGCGGAATTTTGCGCGCGTGCAACTGGGTAATCATGTTGGGCCAAAGCTCGGTTTCCATAATAATCACCAGCCGTGGGCGAACCGTGTCAAAGAAGCGGTTCATGGCACCGGGCAGGTCATACGGCAGGTAAACATGATGCACATCTTTACCAAATGCCGAGCTGGCACGCTCCGATCCGGTTGGCGTCATCGTCGTGACCACAATCGGCAGATCGGGATAGCGGTGGCGCAATGCCCGCACCAGTGGGATGGCGGCCAGCGTTTCGCCGACCGAAACCGAATGCAGCAGAATACCGTCCGGTTTAACTTTGCCCGCGCAGAAGCCATAACGCTCAGCCCAGCGTTTGCGGTAGGCAGGGGCCTTACGACCGCGTAGCCAAAGGCGAAGCCAGATAAAAGGCTGAAGGAGATACAGCAAGGCGGTATAAATGGTCGTCATCACAGTGATTTCAGGTGGGCAAAGACTTACGTCCAGAGAGCCGAAAAACAATACGGCATGTTAGCAGATAAGTGAGCCGGGCTCACACTACTTCATCTTATCGCGTCTGACTCACCTTGTTTATCGCACCAGTACTTGCGTTCAGGATGGCCAGCGGTCAAAAAAGTTTTTTTGCTTTTCGTGTGCAGTTTAGTTATTTGTGCTGTCACAACAGGTAGCATAAATACGCTAACCCTCTGCGCAAGGCGTGCCAATGGTGCTTTTAATGCGTAGGGATGTGTTGTTAAGAATGAGCTGCACTTTAATCCGCCGGGCACTGCTGGCAATTAAGTCTTGAGGCCAGAATAGCAATGAAGAATATTTTGATTATACGGCGTGACAATATTGGCGACCTGGTTTGCACCACGCCATTGATCGAAGGGGCCAAAACCGTTTTTCCTGATGCTAACATCTATCTGTTAATCAACAGCGTGTCTCAGGATGTAGTTAAAAACAATCCGCACATTGAGCATACCTTTATCTACCGCAAGGCAAAACACGTCGCTGGAAAACTTGCGAAGCTGGGGGTTTACTTTGACCGCCTCAAGATGTTTCTGAAGTTACGACGTATCCGTTTTGATGCGGCGATCCTGGCGAATCCGCAACCCTGTAAGTACAGCGTGCGCCTGGCAAAAATGGCGGGCGCGCAGCATATCATCGGTGCTGATACCGGTGACAGGGCGATTACCGTACCGTTTAGCCGCGCTGATTTTCGTGGTGAACATCAGGTTGAACTCACCTTCAGTTATCTTTCCGCCATTTCTGACCGGCAGCCCCCCATCCCGGAAGTCCGTATCTGGCTGTCCGATGGCGAGCGGCAGCAGGCTCTTAGCCGAATCGAGAGTCTGCATCCCGGTGAGCGTCCGGGGCTGGCGGTGCACATCAGTAGCCGTAGTGCAAAACGTCGTTGGCCGCTGGAACGCTACGTCGAAATTATCCGGCGCTATCTGCAGGGAAATAGCCACGGCAGCGTGCTGATATTCTGGTCACCACAGGGCACGCTGGCGCCGGATGATATTGGCGATCTGCATCGGGCCGAACAAGTACATGCAGCCTGTCTTAGCTCACGAGTTTCGCTCTATCCCACATCGTCGGTCCGTGAACTGGTTGCGGCTTATGAATGCTGCGAGCGGGTATTGTGTAGTGACGGCGGGCAAATGCACTTGGCCGCCGCAATGAATAAAAAGCAGGTAGTGCTGTTTGGTGATACTGACCGGAAAGTCTGGCGTCCATGGTCCGGTCAGCATGATATCCTGCAAACGCCATCGGGAGACTGTGTTGACGTCAGCGTGGACGAAGTTTGGCACAGCCTGAACCGTCTTTAGTCTTTCAGCGTTAAATATTGCCGGCAGATGGGCTGCAAATCGTAGCTCATCAGCTGTTGCCGATCGATCTGCGGCGGAGAGCGATAGACTTCCGCCATCTTCTCCGCCAGCGAAGCGCTGTTTAACTCCGCCAGCGCGCCGGGCATTCCGGCTCGTTGCAGTATTTCTTCAGGCCCACCGGGACAGCGCGTACTGACGACCGGAGTGCCGCAGAGCAAGGCTTCCACCAGCACGTTACCGAAACCTTCACTGTCAGAACTGAGCACCAGCATTGCCGCGTGTTTGATCAGGGGATAAGGGTTGCTTTGGAACCCGGCAAAGATGACCCGTTCAGCAATCCCCAGCCGTTCTGCCTGCCGTTTGACGGCATCAATCTGCTGTTTATCCCCGGTTCCCGCCAGCACCAGTTTGGCCTGAATGCCCGATCCCGCATACGCCTGGAGCAGGCGGTCGTGCCGTTTATGCGGGTGAAAACGGCCAACGTGGATCACATAGGGTTCACCTTGCAGGGCAAAAGGTTCAGCCGCTTGAGAAAGAATGTCATCAATATCAAAAGGATTATTGATGACCGCCAGCCGGCCCGGCACGATGGGCAGATTGCGCGTTAAGTCATCCGCCACGGCTTTAGAAACCGCGACAATATTTCTTCCCTGATAAACCCCGGCAATCTTGCGTTGCTTCAGCCAGCGGTCCAGACCGTGGCGATGTCCGAGGTAGGAAGTGGAGAGAATGCCGTGGATGCAGAACCATACCTTTTGCGCCGGCAGACGTTTGGTGCGGGCGACGATGCGGTCAGTTTTGTGCAGATGAGAGAAAATAAGATCGTATGCACCACCCCGTTTTTCGCTTAGCGAAATGGCACGATCCAGCGCGTCGGCGCGGCGCGACAGCTCGGTAAGTTTGCGCCAGGGTGAGCGGCTATGGCTTTCCACTACCTGATAGTCAACGCCCTCAGGCAGTGGATAATTGCAGACATCACGCAGCGAAAACAGGCTGACCTGATGCCCCATTCGCTGCATGCCTTCACACAGCGTCAGCACCACTTTCTCGGCTCCACCGCCGGGTAGTCCGTCGATAATCATCAAGATACGCATGGGTTAATCCAGAATCTGTTGATAAAGGGAATTGAGCTGTTGCGATAAGCGCTGGGGGGTTGATCCCATCACCTGCTCGCGGGCATGGATGGCCATCTGACTGCCGCTGGCCTGTTCGGGGAGCGCCATAATGGCATCACGCAGGGCGGCGATATCCAACGCATTACATATGTAGCCGTTTTCGCCGGGGCGGATAAACTCACTGCCGCCACAGGTGTCTGAGGTAATTACCGGTAAACCGCAGGCCATCGCCTCAAGGATCACATTCGGGAAGGGATCGTATAGTGTAGGCAGCAGCAGGCCGTCTGCTGCCTGATACCATGAGCGCGTATCCGCCTGCATACCGACAAATATCACCCGATCGGCGCAGCCGAGTTCACTGGCTAACGCCCGATACTGCCGTTCCGCCTTGTCTTTACCCACTACCAGCAGATAGCGGTTAGTGCCTGCCAGCGCACGGATCGCCGCGGCCAGCCCTTTACGTTCAAAACCGGAACCGACATAGATTAGCAGGCAGGCGGCAGGCGGCAGGGAGAGCCGCTTTCTTATCTGGCTACGCTGCTGCTCATCCACCGGAACAAACTGGGTGGTGTTAATCGCGTTATAGATGACATGAATTTTTTCGCTGGCCACGCCGAACCGCTCAATGATTTCCTGCCTGACCATCTGCGCGTTGCAAATCACGGCCTTCAGTTCAGGAGCCTGATACATAGCGCGTTCAGCCTCCATCACATAACGATGGTAACGGTTGGTCAGCAGCAGCTTTTGACGCCATGCGGGTAGCAAACGGCAGCGCTGCTCCAGCCAGCGCTGGTGAACACCGTCACCGGCCCGGTAGATATCGCAACCGGCAATGCGTTCGTGGCTCTGAACGATATCGAAATTTTCTCGCCGCCAAAGCGCGCGCGCAGCGCTGGCAAAGCCGCGCTCGCGGCTGATGCGCCCCCATTTAATCGGGTTGCACAGGTGAATATGCCAGTTAGCCTGACGCTCGCCCTGCCACTGGCGGGTAATCACATTCAGGTCCAGGGCCTGCTGATCCAGGGCCTCCAGGGCGCGGGCGATAAAGCGCTCTGCGCCGCCGTCCGGGCGGTATTTCTGACGGACAATAGCCAGTCGAATGGGCTTCATGCTAATAATCTCCTGGCTGCGTTCAGTACGGTTTCCACTGGAATAGCATCAAGATAGCGTTGTTGGGTTTGGGTATCGACGCTGTCCGGGTCTGGCAGCGGCGCGAAATCACCCGCCCAAATTACCTCGCCGTTTACCTGCCATGGACTCCAGAACGTCAGTTTTGACGGGCCAAACAGCGCCAGGCAGGGCGTTTTTAGCGCGGCGGCCATATGCATCGGAACCGAATCTACGCCGATAAACAGGTCGGCTCGGTCGATCAGCGCGGCCAGCTGGTTCAGCGTCAGCTGGCCCGCCAGTGAAATGATATTGTCGTCTGCCGGGAGCAGGGCGACGATGCTTTTGACCATATCCAGCTCTTTGGCAGCGGGACCGGAGGTGAGCACGATGGTATGCCCGTCGTTATGCAGGGCGCGTAACACGGCGGCGAATTTCTCTTCGCTCCAGCATTTAAAAAACCAGCGCGAGGTGGGCTGCACCACGATGTATTTCTCCGTGCCGTTCAGCCGCCGGCGCACGGCCGTGTCGTCCGCCGGCGAATAGTGCATGCCCACCGTGCTGTCGATCGCGGCGAGCTCCAGCGGCTGTAGCAGCGAGAGATTCTGCTCGACGGTATGCATATGCTGATGCCGATCGGTGGCAACCAGGTGCGTATGGCAACGCTGCCAGAGCGCGCCCTGGCGTTTGGGGAAATTGAAGCCCAGCCGAACCGGAGCGGCGGTAAAGCGCGTGATGATTGCGCTTCGCCACTGGTCCGCCAGGTTAACGACCACATCGTAACGCTGCTTTCTCAGCGTTTTTAACAGCCGCCACTCCTGGCCTAGCTGAAAGCGCACGCCCTTTTTCTTCCATGTCCGATCGATGGCATAAATCTGGTGAATGTCCGGATGACAGGCGAGCATGGACCGGGTTTCTTCATACAGCAGCACATCGATTTTTGCTTCAGGCCAGGCCGCTTTCAACGAGCGGATCACCGGAGTGATCAGTAGCATATCGCCGTGGTGACGGAATTTGACAACCAGGATGCGTTCAGGCTGGTGGGGAGAAAGCGGCAGATCCGAATATTTCATGCTATATCGCTGTTCAGTAAACCAGCCTCTGATTCTAAAGCAGTCGTGTTAGCGTGGCTAGCGCCGCATCGGCAGCCTCAACGGATGGCAGAATAATTTTGCGCAATCGACGTTCGCTACGTAACATAACCCGCATCTTAAGGCATATTGCAGGACGGAAAATGGGTAAGCCCGCGTTTATCATCACCATCGATACCGAAGGCGATAACCTTTGGCAAAATCACGATCGGATCATGACGGAAAATACCCGTTTTTTGCCACGTTTCCAGCAGCTGTGTGAGAAATATGCCTTTAAGCCCACCTGGCTGACCAACTACGAGATGGCCGTTGACCCGGCGTATGTTGAGTTCGCCAGGGATGTTATCGCCCGTGACGGCGGTGAGATAGGCATGCATCTGCATGCCTGGAACAGTCCACCGCTGTTTGACCTCACGGGCGATGACTGGCGGCACAAACCTTATCTTATTGAATACCCAGAAGATAATGTCAGGGAAAAGGTCATTTACATGACTCGCCTGCTGGAAGACACCCTACAGGTAAAGATGCGCAGTCACCGCGCCGGGCGTTGGGCGTTTAATGCCTTTTATGCCCAGCTGCTGATCGAACAGGGTTATCAGGTGGATTGCTCCGTTACTCCGCGCGTCAACTGGCAGTTTTCCCCGGGCGATCCCCGGGGCAACGGCGGCACGAATTATCAGCATTTTCCCGATCGCGCCTACTTTATTGATGCCCAGGATATTTCGAAGGCGGGCAACTCTGCGCTGCTCGAAGTGCCGATGAGCATTCTATATAAGCATTCACCGTTAATGAATCAGGTTAAATCGGTCTACGACCGCCTGCGAGGTAAACAGCGTAGCCCTTCAGTGCACTGGTTACGCCCGATGGGGGGTAATGCCGCGCAGATGATCCGGGTTGCGGAGAAGTCGCTGGCAGACGGCAGCGACTACGTCGAATTTATGCTGCACTCCTCAGAGTTTATGCCCGGCGGCAGCCCGACCTTTAAAACCAAAGACGATATTGAAGTGCTGTATCAGGATCTGGAGCAGCTATTTGACTGGCTGCACGTGCGAACGACAGGTATGACATTGTCAGAATATTATCAGCAGAAAGTGAACTAACATGTCGAAGAAATGGAAGATTAATCTCACCAATTGGTTTCTGAAAAAATATACCGCCAAGCATGGACGTCTGGAAAACAAGGAGAACTTCGACGCCGCTCTCCAGTTCGATAATATTGTGATCTATTCAACCACCGCGCTTGGCGACTTTATGTTCAACACGCCGGCGATACGTGCAATACGCGCGAGGTATCCTGATGCACACATCACGCTGGTGGTGCACGAAAAAAACCGTGAGCTGGTTGAAGGGGGAACAGAGTATAACCGTATCGTTTACTGGAACAGTAAAATAAAAACCCTTTCACCCTTGCTGAACGCTTTGCGTGAACATCAGCCGGACTTAGCGGTTATTCTGCATTCACACCTGCCATACGATGTGATCAGCGCGGTGATGGCCGGGGCGAAATACGTGATAAGGGATAACTACAGTTCAGGTATTAGCGGGCTTGAACAATGGCTGACTAACTACATTTTCCATTACTACGGTCATTTCATCCGCCGTAAACTTGAGCTCATTTCCATTCTGGGATGCCGTAGCGACGACCCAACCATGTTTATCCCCGCCCCTTATCAGGCGGGCATCCGAGATCCTCAAAAAACAACGATAGGTTTCCAGCTGGGCGCTTCTACGGGATCCCGCTGTTGGCCGGTCTCACACTACGTCAAACTCGCGGAGCAGCTGGTTGCACGGCATGATGATGTCCAGATAGTGCTGATTGGCGGCGGCGGCGATGAAAATAAAGCCCGGCAGTTTATGGCACAGGTTGATGAAAAAACCCGTGCCCGCGTTGACGATCGCATTGGTAAAACGGGCTTGCAGCAGCTCATCACGCTTATTGACGGTTTTGATGTCTTGGTAACCGGGGATACGGGGCCGTTACATCTTGCGGTGGCTTTGAAAGTCAAAACCATTAGCCTGTTTGTTACCGCCGATCCGCGTACCACCGGGCCGATCCAGGATAATGAGCGTCATTGTATTATTCATGCCTCCCGCAGTGGTTTTACCATGCCGCTGGAAGCAGAAAGCCCCGTAGGGGTTATTCAGCCTCACCGCGTTTACAGCGAGGCCGTCAGGCTGTTAAGGCTCGAACCCCACATATCCTGACGGCGTGAAGCACTATTTTTTGCCTGTCAGGCGGATTTTGGAAAATAACATATCCACCTGGGGGTGGCGCATTTGCCAGACCTTTTTGGCCGGCACCGAGGTGCCAGCGCAAAGGCGCGCCGCCCGCTGCAAGGAGGCAATGGTGCGTTTATTATAATGGTAGTAGCCATATACGGCCTTAGTGAGGCTTTTCACTTCACCAAAACAGTTGACGATCATCCTGGCCGCAAGGTTTTTTAATGCGCTGTTTTCCGTTTTATTTTCCGCGAAGCGCACCATTTTTCCGATCGCAAAAAGCATATCTTCAATATCTTCAGGTTTCACATTTCGCGTAATGCCCAGAGAGTTATCGCGATAGAAATAGAGCGTATGATCGAGATGAGCGATCCTTTCACTCTTAAAGTAAATAAACGGCGTGAAGATGACATCCTCGTAGCGCCGCCCCGGTTCAAAACGCTCATTATTCAACAGTTCGCGCCTATATACCCGGTTCCAGAGGTGCCACATTGACCGGGTAAAAAGAGGTTCAAGACAGGCCACGCCATTGTTTTTAAAGTCATACTCGTGGACGCGAACCTGTTCATCTTTATGAACTTCAGGCAGATCGCGAGTAAAGCGCTGATAATCAAAATCAAGAAGGTCATACTGGCCGGAGAGTAAAACGGGCTTGAGTATTTCAACATAGTGGGGGCTTAACACATCGTCCCCGTCGAGAAAGGTGATATAACGGCCGCTGGCCTGCTGTAAACCGACATTGCGTGTACTGGCAATACCGGAATTCTGTTGTGAAATAAAGTGCACCCGCGCTTCAGGATGGCGGGCGACACACCGTGACGCCAGGTGGGCAGAGTTATCTGACGAGCCATCATTTATAAGGATGACTTCAATATCCTTGTCGATTTGAGCGAAAAGAGATTCAAGGCAGGGTGTTATAAATGCCTCATTATTGAAAAAAGGCACAATGATGCTGAGCAGTGGAACAGGGGCTAGCATGCTGACTGCTCCGTCGCGCTATGGGGTTTTTTCGCGCTAAGAATGCTGGCAATAATGGCTAATAAGAATACTGCCGTTGCCTCCGTACTGAAGAAAATAACGTCACTTAATCCATAGATAACCAGCGCCGAGGTCACTCCGAACAGCATGGAATTACGCGATTGTCTGAATGAAAGTAGTATCAGGCTGCCATAAAATGATAATAGCAGCGTCACCCCCCAGGCACCTTTTAATGACCAGGTTTCGAGGACTTCATTGTGCATATGCACGGTCAGGTAACGTCGGGCGTTATACAGCTGGGGGTCATCTTTAATGACCTCCATTGCTTCATTGGCGCGTTGCTCAACAGACTGACCAAGTGGCGCTTTATTACCGGTGCGTATGGCGACAATCTGCATCCACACGCGTGAGAATACGGAGTTTTCTGACCGGGTATCATTGATTGCCGCGACGTTTCTCTCAAAGTCATCGATCCTGCTCTTAATCATATCTTTAAAGAGCAAGCCTGTTGAGGCAAGAAGAACGGGAACTAATAGAATAATGGCGACTTTATGGCGTATGGGAATAATATTCTTTGTCACAATCACGGTGAGCACAATAAGCGCCGGGTAAGCGATCATCGCAGCTCGAGTGCCGGTGAGAATAATGGTTGAATAGCTGAGGATAAATGCGGCGATATAGAAAATCAGGCGGTAGCGCACTTTAAGCAGCATAATCGACTGCATCATCACCAGGCTAATGGCAGTAAGCAGATAAGCAACTATCGTTGTGCGGTCAAAATTTAATTCTATTCTTGCCTGAAGCAGCCACAGCCCCTGATAGAGCGCGTAGGCGTTGACCAGCAGCCCAACGGCTATACTCACGACGAGCGTGATCTTTTGAATGGCAATACGCTCGTTCAGCGCGACCAGGCTAATCACCGACATGGCGATAACCAGCCGCGCGGTTGACATATAGGAGCGATAAACATCGATATAAGGCCCCGGCTGTTTAAAAGCCACCAGCCAAAATATGGTTCCTAGACCAAACGCAAGAAATAACAACGAGACAATAAAATTTAATTTGTCCTGTGTGTAATATCTTATGTTTAAAACGATCGCGATAAATGAAATATAACTTGCAACGTAAAACAAATCCTTACCGAATTTCAGACCAAAAGGAACGGTAGCAAAGGCAATCGCACAGCATGTATAAATCAAATAGCTAAAGACGGGATGCGGACTTCTTTTTGTCAACATAGTAACGGCGATCCTAAAATGACTGTTCGGTAAAAAGGTTGAGTGTTTTATCAAACTCTTTCTTAAACATATCAAAGTCTAATGATTGTATAGAGTAATTGCGCGCATTACGGCTTAGACGGCAGTACGTCTCCTCCACCATCAATTTCTCTACCGCATCAGCGCATTCAATATGGGATAGCAGTTTCGGTGAAACCAGAGTGTCATTCACCGGATCGTAGACGTCATAGGGAAAATCGACGTGAAATCCTGAAAGTTTGTGGTGTTCTGTTACCGTCACTTTTGGCGAGATCCCTAGCCCGCAGACGCCATCGGTTACCGCTTCTGGCTGACCATCGACAAGCGGAAAAATAACCGGAACGCCGTAGTAGAGTGCCTCCATGCAAGACAGGCCAAAAGGCTCCGTAACCGGGGTGCTCAGGTAGATATCAGTGCGGTTAAAGAAATCTGATACGTTATGCTGAAAACCGCTAAACGTGACGCGATCGCTCAACTGCAGCTTCTGCACCAGCGTTTCAAAGGCCTCCTGGTCCGGGCCTTTTCCGGCAATCTCCATGACAACGTTGTGACCTCGTTGAATTAATTCATGCAGGGTCAGTAGCGACACGCTGATCCCTTTCAGGCTGACTAAACGCGATGCCGTGCCAAGTCTCAGGGGAACGTGCGGTGACTTTGGCTGATGGTTTATGCCGTCTGGGGTTTTAATCCGGTTGAGCACCACAGGGTTAGGGCAGGGCAGATTGAAACGCAATTCCATGACTCTTTTTGAGGCATACGACGCTGAAATTACGCCGTCCAGCATGGCGAAAAAACGGCGTGTTTTTGCGTTGTCGGCATAGCGCCACGAACAGCCGTGATCGTAATAAAGGAGCTTGCCACGTTTAGGTTTGGCCGCCAGCCCTGGGATCAGATCCCAGACGATGATGACATCCGCTGTGGCTCTGGATATTTTCCATTGCAGCAGAAACTTGCGTAAAAACTGCGGACAGCGTAACGGTAACTGATTGAATAATCGGGTAGCAAAAGTCACCTTTTGGTGCGGCATCTGGCGCTTAATTTCTTCACCGATATCGTTGCTGACACAGATTACCGCATTACTGTCGTCCGTGGTTTCATTGACGTATTGCAGAAACAGGCGCTCGACGCCGCCCATTTTTGCCAAATTGATAATATGGAGTTTTTTCATGCGATAACCTGTTGCAGCGCTGCCTGAACTGTCTCAGCGGTGAGTGTCGCCATATTTTTATCCGGTGAGATCAGCGCCTGTTGATTCTGGCCATAGCCGCCAATTAGCCCCGGATCGGTTGGGCCGTACAGGGTAATGTTAGGGCGGTCGAGTGCGGCGGCAAGGTGGCTCAGGCCGGTATCTACCGACACCACGGCGCGTGCACCGGCTAACGTACCAGCCACCTGCTCCAGCGTCAGTTTTGGCAGAACCTCAACAAAGTCAAAGCCTTCTGCCAGCCGCAGCGCACGCTGATATTCATGCCCGGCCCCCCACGGCAGTTTGATTTGCAGACCCGCAGGCTGCATTAAAGCGATTAACTCGCGCCAGTGGCTTTCCGGCCAGTGCTTGTTATCGCGAGTAGTGGCATGCAAAAACACCAGATACGGGTTGGCTGAATCGGGCAACGCCTGCGTAAAATGCTGGGCGATGGCATAGTCACCCATTGTGGCAGGCAGCGGATAGTTCAGGCTTTTGGCAAAAAGCTCGCGGGTACGCTGAACCGCATGCTGCTGTTTGCCAATTTCATGGCGTTTGTCATACCACCAGCTGGCAAAAGGTTCCCGTGCGCTACGGCTATCGGCACCATGTTTGATGCCTTTTGCCAGGCGGGTGACCAGCGCCGCGCTCTTAATCAGGCCCTGGGCGTCGATGACCGCGTCATATTCGCGCGCCTGTAGCTCACGCTTAAAATTCACACGTTCTTCGCGCACCCGGCTGCCAAACCAGTGTTTGCGCCAGCGGCGTATCGCCACCGGCAGCACGCGGTCTACCGCAGGATGCCAGGAAGGGATCTGGGCAAAGCCCTCCTCCACCACCCAGTCAAAACGGATGTCGGGGATCGCCCGCATTGCATCGGTGAGCGCAGGCAGTGAGTGAAGTACGTCCCCCATGGAGGAGGTTTTGATCATCAGAACCCGCATTTAAACTCCTGAGGTAGGGGGGAGCATGCCCAATTCGGCCATGACCCGTTCTGGCGTGATATCAATCAGGCTCTGGTGATAGCCCTCATCAGCATCCCCTTTGCGCAGTTTGTGGTAGCCGGTAATCAGACGGATGACGCGTGCTTTCTCAGACAGTGGCGGGGTGAAGTCAGGGCTGCTCGGCCCATAGAGTGCAATCAGAGGGCGATCCAGCGCGGCCGCAATGTGCATCAGCCCGGAATCATTGCTGACGATAGCGTGGCAGCAGGCAAGGAGGATCACGGCCTGTTCAAGCTGTGTTTCACCGGCGAGATTGCGGCAGTGTGGATACGCGTCTTCCGACAGGCTCGCGAGGATCTGCTGGCCGGTATCATGGTCTTTGGCAGAACCGAACAACAGGACTTGATAACCCTGTGCAATCAGTCGCTGCGCCAGCGTAGCATAGTGATAATGCGGCCACCGTTTGGCTGGGCCAAATTCTGCACCTGGGCAGAAACCGATGATTGGACGCTGATTATCCAGCTTAAAGGTGCTAAGGGTGGTCTGTTTTTCCGCATCCAGAACGGTAAGCCCAGGGCGCAGCAGCGGCTGCGGCAGATCGCTCGCGCTACGGATATTGGCTTTGTCATAGCCCAACGCCACATAGCGCTGCACCATCAGTGGAAAGGCGGTTTTATCCAGTACGCGCAGGTCATTCAACAGGCCGTAGCGCATCTCGCCGCGCCAGCCGGTACGGCGTGGAACGGCGGCAAAAAAGGGCACCAGAGCAGACTTAAATGAGCCAGGCAATACGATGGCACGGTCGTAACCTTTTGACCGTAGCGCTTTGCCGAGGCGATGACGTTCAGCGATCTGGAGCGCACCATGGCCCAGCGGCATCGGCAACGCCTCGTTGACTTCCGGCATGCGTGACAGCAGTGGACGGCACCACGCGGGTGCCATCACATCAATAACCGCTTCAGGATTTTCGGCTTTGAGGGTGCGATAGAGACTCTGTGACATCATCATATCGCCGACCCAGGAAGGGCCGATAACCAGAATTTTCATCTGCGAACCGCCTCTTACGCGTTACGGTTGAGCCACGCCATATAGTCCGCGACACCTTCCGCAACGGTCTTGAAGGGTTTATCGTAGCCTGCCGCACGCAGTTTGGTCAGGTCGGCCAGGGTAAATTCCTGATAGCGGCCTTTTAGTTTGTCCGGGAAAGGGATGTACTCAATGTCACCGCTCTGATGATACTTCAGCGCGGCATCGGCAACTTCCTGGAAGGATTCGGCGCGGCCCGTGCCGCAGTTGAAGATACCGGATACGGCATTTTCCCAGAACCACAGATTCACCGAGGCAACGTCTTCCACATAGATGAAGTCGCGTTTAAAGCCGTCGCTGCCTGCGAAAAGCTTAGGGTTTTCGCCATTCTTCAGTTGGGTATTGAGATGGAACGCCACGCTCGCCATGCTGCCCTTGTGCCCTTCACGAGGCCCGTAGACATTGAAATAGCGGAAGCCACAAACCTGCGACTGTGCTTCCGGCAGAATGTCACGCACGTAGTGGTCAAACAGCATTTTGGAGTAACCATAGACGTTCAGCGGCTGCTCGTACTGGCGCTCTTCGATAAAGTCGGCATTACGGCCACCGTAGGTAGCCGCAGAGGAGGCGTACAGGAAGGGAACCTGATGTTCCAGACACCAGTGCAGCAGCTCTTTTGAATACTGATAGTTATTATCCATCATGTATTTGCCATCCCACTCGGTGGTGGAAGAGCACGCACCCTCATGGAAAACGGCTTCAACGTTGCCGAAGTCTTCATCTGCCAGGATCGCAATCAGAAAGTCTTCTTTATCCATGTAGTCGGCAATATTGAGATCCGCAAGGTTAGCGAACTTAGTGCCATCTTTAAGGTTGTCGACCACCAGAATATCGGTGTGACCCCTGTCGTTGAGCGCTTTAATAATGTTACTGCCAATTAATCCAGCACCGCCGGTAACGATAATCATGAGCTATAACCTTAAACTGGGGGTGAAACAGGACGCTCCACGCGCGAATGGTTCACATCATAACATTTCCACGCGCTGTCGACAGCCGTTGGAGCCTGTAACCTGCCTGCGCGTTGCGGCTGAAAACGGTTCTTCCTGGATGCCAGGCAACGCGTTGTTAGTGCAGGCTCGATCTAAAAATGGAATTTCACCGAAAGCTTTTTGGAGATCTCTTGCACCATTTGGTTGCTCTCAATGCTGTCGGAGATGACTTTCAGCGCCCGCGTGGCCGGAACCGGAACCACTTTTACGCGGCATACCGCACCGCCACGGAATGGATTACGCGGTTTCAGCGGCCGGGTCTTGCCGTCTGAAGGTAAAGGAGCCGGGTTAACGAGCTGGGCTTCATTGAGCAACTGGCTTGGACGCACCAGGGTAATATCCGCCGGCAGGGTTGGCAGCATCTGCTGGAGCACCCTGACCGTGGACGGATGAGGATGTCCTATCGCGATGGCCGAACCGTCGCGCTGGGCGAGGTGCACAGCCCGAGCGAACTGCACGCGAATATCCGCTTCATTCTGACTGTCGTCGAGGAACACCCGACGTTTTACCACCTTCACGCCCGTACCTGCCGCTGCGCGGCTCGCCTGGCTGTTGCCGATAGTCATGCTATCAAGAAAGTAAAAATTATAGTGACTGAGTACCTGCATTACCTTCTGCATCCCCGGCAGACTGGAGGTCATCGCGCTGCCCATATGGTTATTCAGGCCAACGGCATAGGGCACAGCGGCAGCGGCTTCACGTATAATTCGTGCAATTTCTTCAGCAGACATATCCGGGCGCAGCGTGTCTTTTTCCAGCGGCTGCTTGCTCAATGGCGCCATCGGCAGATGGATCAGCACTTCGTGGCCGCTTTGGTGGGCTTTGGTGGCCATTTCGCGCGCGTGTGGCGCGTTGGGCAGCACGGCGACTGAAATTGCGGCAGGCATCTGTAATACCTGCTGCTCCTGCGTCGGCCGATAGCCAAAGTCATCAATGACAATCGAGAGGTTACCCGCCCAGGCCGGACTGGTGATAGCTATGGCCATCAGCGCCTGTGCGAGTTTTTGCAGTTGTGAGATCAACACTTATCTTCCTAACCACGGTAGTGGATTGACGGCCTGCCCCTGGCGGCGGATTTCAAAATAGAGTGACGGCGTGCCACGGCCACCGCTGGTGCCGACCAGGGCGATGGGTTGCCCGGCGTGTACCTGCGTTCCGACATTGACCAGCGCGCTCTGATTGTAGCCGTACAGGCTCATATCGCCTTTACCGTGCTCGACTACCACGACCAGGCCGTAACCTTGCAGCCAGTCGGCCATCAGCACACGACCGTCGGCGATCGCTTTGACTTCGGTTCCTTCCGGTGCGCCAATCACCAGCCCCTTCCAACGCAGTTCTCCCTGGAGCTGCTCACCGAAGCGATGTTCAATGTTACCGCGCACGGGCCAGAGCGCCTGGCCCGCTGGCCGCCCAAGCCCCCCGGTGCGCGAAATCAGCGCACGTTCGTTCTCGGTCGGTTTATAAGTCGAACCTTTACTTCTGGCCTGCGCCTCACGCTTGCGCACTTTTTCGGCTTCACGCGCTTCCTGCTCTGCCCGCGCTTTAGCCTCACGTTCGGCTTTGGCAAGCTTATCGCGCAGGCGCGTTTCGTTGCGCTGTAGTTCAACCAGCTGCGCCTGATCTTTTTCCAGGGAGGACTCAAGGGTTGTCAGCGTGTTCTTACGTGCCCGACGAGCTCCTTCCAGTTTCAGATTCTGTTCCTGCTGCTGCGTGAGCAGGGACTTTTGTTGCGCCTGTTTGTCGACGAGACTGGTTTTCTGCTGCGCCAGATCGCTGCGAGTCCGTTTCAGCGCCTCGATGGCTTTTTGCCGCGCATCGTTCAGGTAGCCAAAGTAAGCCAGTATGCGTTCGCTGCGCTGGCTGGCTTCACCGCTCAGAATGAGCTGCAAACCGTTATGCTGGCCCTGACGGAATGCGGCATCCAGCTGCTCACCCAGACTGGATTCCTGTTGCTTTTGCTGCTGCTGAAGTTGGTTGATCGAGGCGGTCAGGCTGGCAATATCTTTATTAAGCGCGGTGAGATTGTTCTGGGTATCGCGTAGCTGGCGACTGGCCTGCGCAATGCTTTTTTCCTGGCTTTGCAACTGATCAAGCAGTTCGCTGCGCTGCTGTTTTTGCCGCTGTACACTTTTCTCTTTCGCCGCGATATCCTGCTGAATGCTTTGCAGCTGTGATTTTCCGTCTTCGGCGGCCTGCACGGAAAAAGAGAATAGCAGTGCGCCCGTGCAGAATGCACTGGCGGCCAGTTTGGACAAGCTTACACGTCGTGACAGCGCTTTCGACTGCGGGTCACGCGGGGTCCATGAATGTAACACCGTTACTTTTTCCCTCATAGCTACGGATTATTCCACGATGAACAGCCGCTTACCAGCCGTCTTAACGTGGTTTTCTATTACTGGTGGTAACAAATTCAGCGCGGCCTGCACGGTAAAAATGACGCGTGCGTCACTAGGCTGACGGCCAATGTGCGGACAATAATTGGTGAGATTGCGCAACAATTAACCGCCTAAGAACGCGACGATGTCATCACAGGATAGCCGTTTTAACCGGCAGCAACTTTTTTTTGTAATCTGCCGCAGAAAACGTAACTCTGAAGGGCTTCTCGACTGTACATGGCACTCCTGGCAGGTATACTCAGAAGCCTTGTTTTCGCTTATTAACCCTTTCGGGAGTTGTTACCCCTCATGCAAGATATTATGCAGTTCGCAGGCAATCACACCATTTTAGCTTTGGCGTGGGTTGTCCTGCTGGTTTTGGTGATCGTTACCACCGTTAAGGGCATGTTCTCCAAAGTAAAAGTGATTAGTCGTGGTGAAGCGACTCGCTTGATTAACAAAGAAGAGGCCGTGGTGGTAGACGTGCGTGGGCGTGACGATTACCGCAAGGGACATATTTCTAATGCGATTAACGTGCTGGCCGCAGATATCAAGAAAGGTAACTTTGGCGAGCTGGAAAAACATAAAGCCCAGCCGCTGATCGTGGCCTGTGCTACCGGCACCTCTGCCGTTGAGTCTGCAGCGCAACTGAATGCAGCGGGTTATGAGCAGGTATTCGTGCTGAAAGATGGCGTGTCGGGCTGGAGCAGCGAGAACCTGCCGTTGGTTCGCGGGAAATAAGCCGCAGAACCGGGATCAATTCATTGTTGGAGGGCCGAACATGGCTACTGTTGAGATCTACACCAAAGCAACCTGTCCTTTTTGCCATCGGGCGAAAGCGCTGCTGGACCAGAAAGGTGTCAGCTATCAGGAAATCCCGATCGATGGGGATGCCGCATTGCGTGAGGTGATGATAAAACGCAGCGGTCGCACCACGGTTCCTCAGATTTTTATTAATGCGCAGCACGTCGGTGGCTGTGACGACCTGTTCGCTCTTGACGGTCGTAACGGTCTTGAGCCGCTGTTAAAATAGGGAAAGGCTGCGCATTCGGCGCACTGTATTGCCTGTCTATTGTTGCCGCACAGTAACGGATTATTCACTCATAGGGTCAAGTACCATGTCAGAACAAAACAATACCGAGATGTCTTTCCAGATCCAGCGTATTTATACCAAAGACATCTCTTTCGAAGCACCTAATGCACCGCAGGTTTTTCAGAAAGAGTGGGAACCTGAAGTTAAACTGGATCTCGACACCGCCTCGAGCCAGCTGGCTGACGATGTGTATGAGGTGGTACTGCGTGTCACGGTGACAGCCACCGTGGGTGAAGATTCTGCGTTCCTGTGTGAAGTTCAGCAGGCGGGTATTTTCTCCGTTGGCGGCATCGACGGTACTCAGATGGCACATTGCCTGGGCGCATACTGCCCGAATATCCTTTTCCCATATGCTCGTGAATGCATCACCAGCCTGGTCGCGCGTGGTACTTTCCCGCAGCTGAACCTTGCACCGGTTAACTTTGACGCGCTGTTTATGAATTATCTCCAGCAGTCAGAAGGTGCAGCGCAGCAGCAGGACGCGTAATGCGTAGCGCTTATGCTGCGATGAGCGTTATCGGTGCCGGTTCTTACGGCACCGCTTTGGCGATTACGCTGGCCCGTAACGGCCACGAGGTGGTGCTGTGGGGCCATAACCCGCAGCATCAGGCTCAGCTGCAGGCCGATCGTTGCCATCAGGCCTTTCTTCCCGATGTGCCTTTCCCGGATACCTTGATAGTCGAAAGCGACCTTGCCTCAGCAATTACGGCGAGCCGCGATGTGTTGGTGGTGGTGCCGAGCCACGTATTTGGCGATGTCTTACAGCAAATTAAACCTCATCTGCGTGCCGATTCGCGGCTGGTCTGGGCAACCAAAGGTCTTGAAAAAGAGACAGGGCGATTATTGCAGGATGTGGCGCGTGAGACCCTCGGTGAGAGTATCCCGCTTGCGGTGATATCTGGACCAACCTTTGCCAAAGAGCTGGCGGCCGGTTTGCCAACCGCGATTGCGCTGGCGGCAACGGACGGCGTGTTTGCTGAAGATTTACAGCAGCTGCTGCACTGCGGCAAAAGCTTCCGCGTCTATAATAATCCTGATTTTATCGGCGTGCAGCTGGGCGGAGCGGTTAAAAACGTTATCGCTATTGGCGCGGGGATCTCGGACGGTATTGGCTTCGGGGCCAATGCGCGCACCGCATTAATTACCCGTGGCCTGGCGGAAATGAGCCGTCTGGGTGCGGCGCTGGGAGCCGATCCTGCTACTTTTATGGGGATGGCCGGGCTGGGCGATTTGGTACTGACATGTACAGATAACCAGTCACGCAACCGGCGCTTTGGCATGATGCTGGGGCAAGGCTTTGACGTTGAAGGCGCTCAGGATGCCATCGGACAGGTCGTCGAAGGTTTCCGTAATACCAAAGAAGTCAAAGTCCTGGCAGAGCGTTACGCTGTTGAGATGCCGATCACCGAGCAAATTTATCAGGTTCTCTATTGCGGAAAAAATACGCGCGATGCAGCATTGAGTCTGCTCGGACGCTCAAGGAAGGACGAAAACAACGGCGGCTAAGCCGAATCCACTGCGAAGTCGTCTGTGGCGTCTGATCGGACGCCATTTTTTATGGGGAGAGAGTCATGTCGTGCGTAGAACCTGAACAGATCTGGGAAGACATTAAAACAGAAGCGCGCGCGCTGGCTGAGTGTGAGCCGATGCTGGCCAGTTTTTACCACGCCACGTTATTAAAACATGACGACCTGGGAAGCGCATTGAGCTATATGCTGGCGAATAAGTTGGCCAACCCCATTATGCCGGCGATTGCCGTGCGTGAAGTGATTCAGGACGCCTACCGACAAGATCCGTCGATGATCATCTCCGCTGCCTGCGATATCCAGGCGGTGCGTCAGCGCGACCCGGCGGTGGACAAGTACTCCACGCCGCTACTGTATTTAAAAGGCTTCCACGCCTTACAGGCTTATCGTATCGGCCACTGGCTGTGGAACGAAGGCCGGCAGGCGCTCGCGGTTTATTTGCAGAACGAGATTTCCGTTTCTTTTGCCGTGGATATTCACCCTGCGGCGAAAATTGGTCGTGGCATCATGTTGGACCATGCCACCGGCATCGTGATAGGCGAGACGGCAATCATTGAAGATGACGTTTCGATTCTGCAATCCGTCACGCTTGGCGGTACGGGTAAAACCAGCGGCGATCGTCATCCCAAAATCCGCGAAGGTGTTATGATCGGGGCGGGTGCCAAGATCCTCGGTAATATCGAAGTGGGGCGCGGCGCGAAAATCGGTGCGGGTTCGGTGGTGTTACAGCCTGTGCCTGCGCACACTACCGCTGCGGGCGTTCCGGCGCGTATCGTCGGCAAGCCTGACAGCGACAAGCCATCGATGGAAATGGATCAACATTTCAATGGGATGGTGCCAGGTTTTGAATTTGGTGACGGGATCTGAAAGCGACCCATTCGTTTATCGCTTGCGGGTCGGGCAGCGCCCGACCTGCTCAAACATTTGGCGTCTATGACGCCTTGTCTGTGCCAGCAAAACGCGAGCTGGCTGCGACAACATTCAGTCTCTTAATATTGCGCCAGCATAATCCAGCTGTCTCCACGCCTCATAGACCACCACTGAAACCGCGTTAGATAAATTCATGCTGCGGCTGTCCGGCATCATCGGTATGCGAATTTTTTGCTGTGCCGGCAGCGCATCAAGCACCCTGGCAGGCAGCCCCCGCGTTTCTGGCCCAAATAGCAGGTAATCCCCCGCCTGATAGCTTACCGCACTGTGTGCGGGCGTGCCTTTAGTGGTCAGGGCAAACAAACGCCGTGGCGTTTCGGACGCGGCAAAGGCCTCATAGCTGGCATGATGCCTGATGGCGGCGAATTCGTGATAGTCGAGTCCGGCACGGCGCAGTCGTTTGTCATCCCAGGCGAAACCGAGGGGTTCGATCAAATGCAGCTGAAAGCCGGTATTGGCGCAGAGGCGGATGATGTTCCCGGTATTTGGCGGGATTTCGGGTTCAAATAAAACGATATTAAGCATGATGCGGCCCTCAGGAACGAGGGCCGAAGGATAGCAAATTAATCGCTATGAGTGGTATACAGCGGTAGCCATATTGTCAGGCGTAATCCTCCCAGCGGGCTGTTATCGGCTTTGACCGAGCCACGGTGCTGTTGAATGGCGTTATCGACAATCGCCAGCCCCAGACCGGTGCCGCCAGATTCACGATCGCGCGCCTCATCGGTACGGTAGAATGGACGGAAAATCTGTTCGCGGTCTTCCTGGCTGACACCCGGACCATCGTCATCGACATGAACGGTAATGCCCTTTTTATCAACCGCAAAGCTCACCGAGATTTTGCTGTGCGAATAGCGCAGCGCGTTGCGAACAATGTTCTCAAGCGCACTTTCCAGCGAACTGGGGTTACCGTAAAGCGGCCAGGGGCCGGGAGGATAGGGGATCTCAAGTACTTTCCCCATCTGCTCGGCTTCGAAACGCGCATCTTCCAGAACGTCCGACCACAGGTGATTGGCCTTGATCGCCTCACTCACCAGCGCATTTTTGTGCTGGGTGCGCGACAGCACCAGCAGGTCGTTGATCATGCCATCCAGACGTTGCGCTTCCATCTCAATACGACCCAGCTCTTTCCCTTCACCATGGCGACGGCGCATCAGGGCGGTTGCCAGCTGCAGTCGCGTAAGCGGAGTACGCAGCTCGTGGGATATATCGGATAGCAAACGTTGCTGCGCGTTCATCATGCGTTCCAGCGCGCTGACCATTTGGTTAAAGCTGGCACCGGCCGCGAGGAACTCCTGAGGCCCCGACTCCAGTTCAGGACGCTGACGCAGGTTACCCGCCGCAACGTCATCGGCGGCATGCTTCAGTTTCCGCGCGGGTTTTGCCAGGCTCCATGCCAGCCACAGCAATAGCGGTGAGCTAATCAGCATGGTGACAATCAGCAGCAACAGCGGGCGGTCAAACAGCAGGTTGATGAAGTCCAGTTGCGAACTGCCTGCCGGGCGGATCAGGTAGAGCTGATAGTTATCCTCACCATCGCGAATGGAGAACGGCCCCACCATCTCCAGCCGACCATACTTTTTCTTCTGCGGGCGATCGGCGTTGTCCGACTGTCCGATAAAATTACGGATCACCTGCATTTCATTATGCTGTGCGCCAATCACACGCCCTTCACTGGTGACTAAAAGCAGCCGTTGTCCGGGGGGCGCCCATTTGTCGATGGCGCGAAACAGCCTGCGCCACCACATTAAATCGTTGGGCGGGTCCTGACTGAGTTCCGCCTCAACATGTTGCTCAATCATCGTGCCCTGCCGCTGCTCATTGTCCAGCAGCGGCGTCATCTGACGCGAATCAAGTTTGGGCAGCATCAACACCAGCATCAGTACCAGCGCCAAAGTCAGCCAGAAAATGGCAAAGATACGGGTGGTCAGGCTGGATATCATGCTGCGGATACCATCAGGTAACCCCGACCTCGTAGCGTCTTAAACCACGGATGTGCGTCCTGCCGTTCCGGTAATTTGCGCCGTAGGTTAGAGATATGCATATCAATTGCCCGGTCAAATGGTGTCAGGCGCTTGCCCAGCACTTCCTGGCTAAGATGTTCACGCGAGACGACCTGACCAAGATGTTGGGCCAGCAGATAGAGCAGGGTGAATTCGGTCCCCGTTAAGTCGAGCGTTTCACCGTCGAAGCTGGCTTCCTGACGACCGGGATTCAGCCGTAACAGGTCAACTTCCAGTGTAGGTGAGCTGTTGTCGTGTTGATGCTGCTGCTGCTCGCTCCAGTTGGAACGGCGCAAAATAGCGCGAATACGTGCGACCAACTCACGGTCGTTAAAAGGTTTAGGCAGGTAGTCATCCGCCCCCAGTTCAAGCCCAAGTACCCGGTCTAGCTCGCTTCCGCGCGCGGTTAACATAATGACCGGCGTTTGGTGCTGTTGACGCAGTTCCTTCAAGGTATCGATACCGTTTTTCTTTGGCATCATGACATCAAGCAACAACAGATCGACGGTGTTGTCCAATAGCGCCAGCGCCTGCTCGCCGTCACCGGCAACCAGAACGTTAAACCCTTCCATTTCAAGCAATTCTTTCAATAGCGAAGTCAATTCGCGATCGTCGTCAACCAACAGGATCTTATTCATTTTTTATTGCCCTCCGCAGGCAAAATACCGTGAACGAATGCGCTCAATCTATCACTTTACGTAGTTTTACACCCCCTGACGCATGTTTGCAGCGTGCCCCGTAGACTCGATCTTGTTGAATCGAAATTCGGAAACGTACCTGGGAGTGAACGATGCGCAAAGTAACTGCCGTCGTTGTGGTTCCGGCGCTGATATATATCCTCTTCGCCGCCTGGTTTGCAAACGCCGCGACGACTGGAGAGACACATCAGGGTGACGGAGCAAACCGTACACTGAGGCAAGTTCCACAAAGCCACATGTTCGACGGCATCAGCTTGACGGAGCAACAGCGTCAGCAGATGCGTGACCTGATGCAGCAGGGCAGGTACGACCAATCTCAGATAAGTATTAACGATTTAGAGCAGCTGCACGAACTGATTATTGCAGATAAATTCGATCAGGTGGCCTATGAGGCTCAGGCAAAAAAAATTGCGCAGGCTGAAGTTGCTCGCCAGGTCGACATGGCCAGGGTTCGCAACCAGATGTACCATCTTTTAACGCCTCAGCAGCAGGACATCTTGAAAAAGAGACATCAGCAGCGCCTTGATGAGTTGCGCAGGTTGACGAATATGCAGCTATCTTCACCGCTGCAGGCAGCAAGCAGTACCGATAGCACCCCTTAGTACCCACAAAGATAGTACCCCTGTTTTCCTTGCCATAGACGTATCCCTGTCTACCCCGCCATGATGGCGGGTTTTTTTTATCGCAGATCCAGTATACTTAATCGACTAAACCGGATGAGTAGCGCTATGAATGCAAACTATGCGCGGCAGGTCTTTGCAGCGGCTATTGCGGCCACGGTGCTGGCCTCGCTGTTACTGATTATTAAAATTTTTGCCTGGTGGTATACCGGATCGGTCAGCATTCTTGCTGCGCTGGTGGATTCGCTGGTCGATATTGCCGCCTCCTTGACCAATCTTCTGGTGGTGCGCTATTCGCTACAGCCTGCCGATGCCGAACACACTTTTGGCCACGGCAAAGCGGAGTCTCTTGCCGCGCTCGCACAAAGTATGTTCATCTGTGGTTCCGCGCTGTTTCTGTTCCTCACCGGCTTACAACATCTGGTCTCCCCTGAAGAGATGAAAGCGCCTCTGGTGGGCATCGTCGTTACGCTAATCGCGCTGTGTTCCACGCTAATTCTGGTCACATTCCAGCGTAGGGTCGTCCGCCACACTCGCAGTCAGGCCATCCGGGCCGATATGCTGCACTATCAGTCTGACGTGGTGATGAACGGCGCTATTCTGCTGGCGCTGGCCTTGAGCTGGTATGGCTTTCATCGCGCTGATGCGCTGTTTGCCTTAGGCATCGGCGGCTGGATTTTATACAGCGCTGTGCGTATGGGTTACGAGGCTGTGCAGGCACTGCTCGATCGTGCTTTACCCATTGCAGAACATCAGGCGATTGTTGAGATCGTCGAAGCCTGGCCTGGGGTGTGTGGCGCGCATGATATTCGCACCCGGCAGTCGGGCCCAACGCGTTTTATTCAGCTTCATCTGGAAATGGATGACCACCTGCCGCTTTGCGAGGCGCATCGGCTGGCGGACCAGGTTGAGCGGGCGCTGCTGCATAAGTTTCCCGGTTCTGATGTGATTATCCATCAGGACCCCCGCTCCGTGGTGGCGAAAGAACGTCAGGGAAAATTTGGACACTAGGCCGTTTTCATCGCGACTGCGGCGCGAAAACTGCCAGAAAGATGCGAAAGCGCAAAAAAATAGCCGAATACTGCCAGACCCGAATCAATTCATCCCGCAGGGTTTGATATACTGTTGCCATTCATTGAGTCGATTGTCTCTTTCGTGCGCGTCGACCCGCTGCGGCGTCCAGAATTCATCATTTGCATCAACAAGTTCAGAGGTTGTCATGATCAAAAAAATCGGTGTACTGACCAGTGGTGGCGATGCTCCAGGCATGAACGCTGCGATCCGCGGCGTTGTGCGCGCCGCCCTAAGCGAAGGCCTTGAAGTTTGCGGTATTTATGATGGCTATCTGGGATTGTATGAAGACCGCATGATCAATCTCGACCGCTACAGCGTGTCAGATATGATCAATCGCGGGGGTACTTTCCTGGGTTCCGCTCGCTTCCCGGAGTTTCGAAATGAGGATGTGCGCAGCGTCGCTATCGAAAACATGAAGAAACGCGGAATTGATGCGCTGGTGGTGATTGGCGGTGACGGTTCATATATGGGCGCTAAGCGCCTGACCGAAATGGGCTTCCCATGTATCGGTCTGCCGGGCACGATCGATAATGACGTAGCCGGCACGGATTACACCATTGGCTATTTCACCGCGCTGGAAACCGTGGTGGAGGCAATAGACCGTCTGCGTGATACTTCTTCTTCGCACCAGCGTATTTCAATCGTTGAGGTGATGGGGCGTTATTGTGGCGATCTGACGCTGGCAGCGGCGATTGCCGGTGGCTGTGAGTTTATCGTGCTGCCGGAAATTCCCTATACTCGTGAAGAGCTGGTGAATGAGATCAAAGCCGGCATCGCCAAAGGAAAAAAACACGCGATAGTGGCGATCACGGAACATATCTGTGATATCAACGAGCTGGCGAAATACATCGAACAGGAAACCAAACGCGAAACGCGCGCAACGGTGTTGGGCCATATCCAGCGCGGAGGCGCTCCGGTTGCCTACGACCGTATTCTCGCGTCACGTATGGGAGCCTACTCGATTGAGCTGCTGTTACAAGGTTATGGCGGGCGCTGTGTCGGTATTCAGAACGAGAAGATGGTGCATCATGACATCATCGATGCGATTGAAAATATGAAGCGTCCCTTCAAAGGTGACTGGCTGGATACCGCCAAAAAACTTTACTAATAAAAAACAAGGCGCTGGAGGACAGCGCCTTTATTATGCCCAAGCTTATTCCATATGGTTATGACAACTAATTTTTAATTCTTTAATACGTGAAACACTCTGTGTCACGCTCCGTAACAGATAAACCCTTTGGGAGTGCGTACAATGAATAAGTGGAGTGTGGGAGTTACCCTGTTACTGGCCTCAACCAGCGTACTGGCGAAGGACATTCAGCTACTCAATGTCTCATACGATCCAACCCGTGAGCTGTATGAACAGTATAACAAGGCGTTTAGCGCGCACTATAAGCAGGAAACCGGTGACAATGTGATCGTCCGTCAGTCCCATGGCGGCTCCGGTAAGCAGGCAACGTCGGTGATCAACGGCATCAAAGCCGATGTGGTGACCCTGGCGCTGGCGTCAGACGTGGATGCTATTGCCGAACGTGGGCGTATAGATAAAAACTGGATTAAACGCCTGCCCGATAACTCCGCACCTTATACCTCCACTATTGTTTTCCTGGTACGTAAAGACAATCCGAAGCAGATCCACGACTGGCCGGATTTAATCAAGCCTGGCGTGTCGGTCATTACGCCGAATCCCAAAACGTCCGGCGGAGCACGCTGGAACTATCTGGCAGCCTGGGGATGGGCACTGGATCAGAATCACGGCGATCGGGTCAAAGCGCAAGAGTACGTCAAGGCGCTGTTTAAGAATGTTGAAGTTCAGGACTCCGGCGCGCGTGGCGCAACCAATACCTTTGTTGAACGCGGTATAGGCGATGTGCTGATCGCGTGGGAAAATGAAGCCTATCTGGCGGTGAATAAGCTGGGAAAAGACCAGTTTGAAATTGTGACACCGAGTGAATCGATCCTGGCAGAGCCGACCGTTTCCGTGGTCGACAGAGTGGTCGATGAGCGCGGAACACGTAAAGTGGCCGATGAGTATCTCAAGTACCTTTATTCAACCGAAGGGCAGGAAATTGCTGCACAAAACTTCTATCGCCCGCGTGATGCGGCCGTGACCAAAAAGTATGCCAACACCTTTCAGCCGATAAAGCTGTTTACCATTGATGGCAAATTCGGTGGATGGACACAGGCACAAAAAACCCACTTCGCAGAAGGGGGAACGTACGATCAGGTGATGAAGCGTTAATTCGTTCTTTCATTACTCATAAAAAGAGCTGACAACCGTCGGCTCTTTTTTTTTAATGATATTTGCTTTAAGCGGATATCATGGCCATATTATTTCCAGTAATCGCGCTAAAGCTAAGTTGTTCTCCATGGCTTTCTGCCTTGCTTAAAGTATTTTATAAACAACTATCAGCCAGAGGTTTTGCATGATGCAGGAGCGAAAACGGGTCATTGCCATTCTGATAGTTTTCGTTGGGCTGTTGACAATATTTTCCACCAGTATCGTTCTGGTTTTTAACAGTAAATCAGAAAAACTTTGGCAGATTGTCAGTCAGCAATGTCTTCCCGGCCAGCAGCTAAAGAGTGACCCACAGCCCTGCCGTCAGGTCAATATTGCCAACGGCTACGTGGTCATGAAAGATCGAAACGGCCCGCTGCAATTCTTGTTGATTCCGGTTGCCAAAATTACCGGAATTGAGACTCAAAAATTACTGAATCCCGCCACACCAAATTTTTTCGCCGAAGCCTGGCGAGCTCGTCACTTTATGGAGGAGAAATGGGGAAAACGGATTGACGACGGTATCTACTCACTGGCCGTTAATTCACGCTGGGGCCGTACCCAAAACCAGCTTCATATTCATATCTCCTGCCTGCGCCCCGATATTCGTCAGCGGCTGGATGCGCTAAGCTCAACCCTCGATACAACATGGCAAACTCATCGGCTCGGAGAGCATGATTACCAGCTGCGCGTGGTGACGCGTGACGAGTTTAAACGTACCAGCCCGTTTATTCGTCTGGCGCATGAGCTGCCCGGCGCACGCGATCACATGGGACATTATGGCCTTGCCGTGGCGGCATTGGGCGATGGTAAGCGGGTGCTGATGGTGGTGAAACGTAATGTCCTGTTGCTGAACCTGGCTTCTGCCGAGGAGTTGCAGGACCACAGTTGCGCCCTGTTAAAATAAGGTGCGGGGAGGGGGCTGCTGGCGCGCTTGCCGTAGGTCGATCCCCGTTCCGGGATCGACCCGCTGGCCTGTCAGTTTTGCTCCGTGTCCTCCGGATCGTCCTTGTATTGTGCCGTGGCGATCCAGGCGGCACAAAACAGGATTAGCCGCGCAAAGAAGTAGAAAAATGCCATCAGCCCCAGTACTGAACCAAATGCCGCCCCGGAAGGGGACGAAGCCAGCTTAGGCAGCGTCAGAGTCATAATAAATTTGATCGCCTCAAATCCGATTGCCGCCAGCAGTGTGCCGCGGAACAGCGCTTTCTTACGCGGCTTGTGACGTGGCAGTATCCAGAAAATCCACAAAAACAGCAGGTAGTTGGCGAAAATTGAGATCGACAGGGCGATCGTCGTCATGGCCGGACGCAGCCACTCAATGTTCTCCAGACCCAGCGCACGCACGATGCTTGCCTGTGCCGCCCCGGCAATTGAGGTCAGCGAAAGGGTGACAATTAACGCCAGCAGCAGGCCAATAAGCGAAATGAAGTCACGCGTGTATTTAAACCAGACTTTTTCCTGATCCTGTGGGGTACGCTCCCAGACATCACGCGACTGGGCACGAATGGCCTCGCGCAGGTTTCCCATCCAGCTGATCCCGGAATACAGGGCGACCAGCAGCCCCGTCAGCCCAACGGTTGTACGCTGCTGAATGGCGGTATTCACCGTATTTTTCAGCGTAGACGCCAGTGACGGATCGCTGATATTACTGACGATCTTATTGATCAATTCGGTCAGAAGATCCTGATTTGATGCCAGCACGAAGCCAACGGCGGCAAATGAAACCATCAGGATGGGGATCAGTGAAAGAAATGAGAAATAGGTAATCGCTGCGCCAAACTGGCTGCCCAGGCGGTCGTTGAAGCGTTCTCCCGCCCGTAAAAAGTGCGCCACCGGCGGAATAGCCTGGAACCAGCTAACCAGCCGTGAGACGCGAGTGATAGATTTGTCGATGGTATGATTGCCGGTTTTAATCGCAATCAGCGGCTTTTCCGCAGGCCGCTCGCCGTTTTGGGTGTCATATTGTTGATTATCCGTCATGAATCCTTCTTTATTCCTTCTGATAAACCGTCTGCCGACAATTATAGCCTGCCGGGCAGGTAACGGATCGTTTCAGAGCCTGGCGGTACGCATCTTTGGGGTATTTATTCAAAGCCGGACGCTGCCGAAACGGCCATGATGCGCGGCGGGCCAGGCGATGGCCCGTCCTTTATTTATGCCTGGAGAGTGCCGTCGATCACCGTCACCGTCTGCCCGCCAATCCAGATACCGTCACTGGCATAGCCAACGCTAAGACGACCCGCGCGCCCTATCGCCGTACCCTGGTGTACCTGATAATCCAGCTCCACCCCACGCGCCTGGAAGTAACGTGCCAGGCAGGCGTTGGCGCTGCCGGTCACCGGGTCCTCGGTCAGCGCGCCCTGTTCAATCAACAGCGCCCGCACTTCGTACTGCTCACTGGCTCCTTGCAGCGGCGCGAACATCATCACGCCCCCCACCCGTGCTTTTTGTACCAGGCGAGTAAACTCTACCGCATCGGGTTTCACCGCCAAAACGGCCTCCGCAGAGCGCATCGGCACCAGCAGCCAGCGAATACCCATATCAGCGATCATCACCGGAAGCTGTTCTTCCAGCTGCCCGCTGTTAAGCGCGCTGCTAATCGGCGCATCGTTGAACACCGTCAGAATCGCCTCCGGTGCGGCAAAGGCCAGCGCACCGTTCGCGCCGATTTTAACTGTTACCAGGCCCAGCGGGCACTGCTGCACGATCTGGCCAGGCTGTTTAAGCGTATGACCGGCTTCCAGTAGCGCGTGGGCGGTACCAAGCGTTGGATGGCCCGCGAAGGGAAGTTCCAAATCTTTAGTGAAAATACGCACCCGGTAGTCGGCAGCGTTATCGGTTGGCGGCAGCACGAAAGTGGTTTCCGAAAGATTCGTCCAGCTGGCGATAGCCTGCATCTGCGCATCGCTCAGGCCACTGGCATCCATAATGACTGCCAGCGGGTTACCGTTACAGGGGGTGGAGGTAAAAACGTCCACCTGTTTGAAAGGGCGTAGTTGCGTCATGGCTGTACCTGTCAGGGGTTAAGGAAAGGGGGGTTATCAGTATCGATACCTGGTAATAGTACATAGTGGCTAAAAAAGAGATGGAATTAAGCTGGAACATTAATTTACCCCGGCGGCGATACCGCTTATCTCGCAGGCCAGTGCGCCGGTGCGTTTCAGCGCCCAGGTATAGCGTTCATCGAACGGATAGCAGCAGGAGAGTCGTAGCGCATGATTACAGCGATCGCCCAGCGTGTACAGCGCACCCGGCGTAAGACAGATTTTCTCCTGTAACAGCCGATGGAATAACTCAACGCAGTTGATCTCACCCGGTAACTCGACCCAGAAAACAAAGCCCCCGCTTGGGCGTGTCGCACGCGTGCCCTGGGGAAAGTGGCGGGCGATGATCCCTCGGGCCTCTTCGAGCTGGGCGGCGTAACGACGGCGCAATGTGCGCAGATGATGATCGTAGCCTCCTGACTCGAGGAAATGGCCCAGCGTTTCCGACAGAAGGCGCGATTCGGCCAGTGAAGAAACGGCTTTCAGACGCGCAAGCTGCTGGCTGAAGCGCCCGGCGGCAATCCAGCCGATATGGAAATCCGGGGCAACGGTTTTCGTGAAGCTGGCGCAATACAGAACCCAGCCTCCCTGGTCAAAAGCTTTAACCGCTGGCGTCAGCGGCCAGCAGAACTGGAGTTCGGCATATAAACCATCTTCCAATAATGGCACCTGATAGTGATTCACCAGCCGTGCCAGCCGCTTTTTCCCTTCCAGCGTCATGGTGCTGCCCAGCGGGTTCTGCGCGTTCGGCATCGCAATCAGCGCCTGCAGTCGCTTTTCCTGTAACAGCAGCTCCAGCGCATCCAGCGAAAGGCCGGTTTGTGGATCGGTAGGGATCTCAACCACCTTGAGGCCGAGGCTGGAAAGCAGCGGGAAAAGATAAAAATAGGTGGGTGTCTCAATGCCAACGCAGTCGCCGGGTTTCGTCACCGCCCGCAATCCAAGCTGAAGCGCTTCCATACAGCCGTGCGTCAGAGTGACATCATCGGCACCGATAGTCATACCAAGCTCCATAGAGCGGCGTGCAATTTCACGCCGCAGGCGCGGGCTGCCCGGCGGCAGGGCGTAGCGGCCAATCAGTTCAGGCTCGCGGCGCAGCAACGAGGCCATAATACGGCCGATTTTCGCCGTGGGGAAAAACTCTCCGCTCTGGGGGCAGGCAAGGGAGATATTGGTGTATTCATGATGATTCTGGGCAGCAAATACCGTGTCTATCAGATCCAGCTTCTCACTGCCCGGTGAGCGTACGCTGGCACGCTGCAGGGCCGGACGCGTGAGCTGTGGCAGCGCATCGCGCACGTAGTAGCCGGACTGCGGACGGGCCTCAATCAGTCCGCGATCCTCCAGGATGCGGTAGGCGGTGAGAACCGTGTTAATACTGACCTGGTGCATACTGGCACAGCGGCGGATTGCAGGAAGACGGCTACCGGGCATCAATGTACCCTGATGAATGGCCCCTGCGAGGGTTTCTGCCAGCTGGTGGTATAGCGTCATCTGCGGTTCTGTGATGGACACAGTCATCTCCTGAAAGAATGGATACAGTCGTTATTTTTTATGTTTGTACCCATTACAATATATATTTTCTGAATCTGTTACCATTACATTTGAACCATTAAACTGACGTTCTGATTTGGCTTACAGGACTCTCATTTATGCTCGATCCCTCTTTTATTAGTTATATCACCGTGATGTCGATAACCCCTGGGCCAAACAATTTGATGCTGGCCACGTCCGGGGTCAATTTTGGCATACGCCGTACCCTGCCGATGGTAAGCGGTATCGTGATAGGCTGTGGATTACAGATAGCGCTGGCGGGGGTCATGCTTGACGTCTTACTACAGTGGATGGGCGCGGTACGCCTGCCGCTGACGCTGCTTGGTTGCAGCTACCTGCTGTGGTTATCATGGAAAATATTCCGTTCGGACGCGCCCGAACTGCGCGAAAAAGCGCGCCCGATGAGCCTTATCGGCGGTGCCCTGTTCCAGGCGGTAAACCCCAAAGCCTGGCTGATGGCAATCAACGTAGCGTTAATTTATGCCACGAATAGCAATATTCTGACGGTGATGCTGGGCTTTATGCTGCTGAATCTGCCGTGCATTCTGCTGTGGGCATTGATGGGCGACAGAATGGGAAGGCATTTACAGGTGGCATGGAAGCTGCGGCTGTTTAACAGCCTGATGGCGCTGTCACTGTTGATGACCACATTATGGATGTTGATAGAAGCGCTGGCGTAAAGCCGGACGGCGCATCAGTCAGGATAAGGGCAACCCTTGTGCGGCCGCCCTTATTACGATTTATTTGCCGATAACCGAATGGGTTGGTATCGCCGGTTCATCGTTTGCAGCCGGGTCCATGGGTGAGTAGTCCAGTTGCAGGATGCGGCTGGTTTCAGCCAGCTCCTTCTCGGTGGCGGCAACATTACCGTTTAGCTTCTGTCCGTAGAACGGAATAATCGCCTTCAGTTTGCTCTGCCACTTCGGCGAGGCCATCTGCTGTTTAAACACCTTGCTCATCAGTTCCAGCATGATGGGGGCGGCGGTAGAAGCGCCGGGCGAGGCACCGAGCAGTGCCGATATCGTGCCATCCTGTGAGGTAACCACTTCGGTTCCCAACTTCAGCACGCCGCCCTTGTTGGCATCCTTTTGGATGATCTGCACGCGCTGGCCGGCTTTTACTCTGCGCCAGTCGTGCTTCTGCGCCTGTGGGAAATATTCGCGCAATGCGCTGATGCGGTCGTCTTCGCTTAGTATCACCTGTCCGACCAGATATTTCACCAGGTCAAAGTTATCAAGCCCGACGCGCAGCATCGGCATCAGATTCGACGGGGTAATCGAACTGAACATATCCCACAGGGAGCCCTGTTTCAGGAACTTGGTAGAGAAGGTGGCGAAGGGACCAAACAGCAACACCTGTTTGCCATCCAGCACTCTGGAGTCCAGATGAGGAACCGACATCGGCGGCGCGCCGACGGAGGCTTTACCATAAACCTTGGAACGGTGGTGTTTCACCAGCTCCGGGTTGTCGGTGACAAGGAACTCGCCGCCCACCGGGAATCCCGCGTAGTTTTTTGCCTCGGGTATATCCGACTCTTGCAACAGCGTCAGGGCGGCCCCGCCGGCCCCGATAAAGACGTATTTTGCCCTGATGACCGTTTTTTCGTCGTTATTTTTCAGGTCGGATACGGTCACGCTCCAGCCGCCGTCGGTATTGCGTTTTATACTACGCACTTCGTGGCTGGTCTGATGTTCAAACTTTTCGCTTTTCTGCAGCGAGGCCACCAGCTGCCGGGTGATTTCCCCGAAGTTGACGTCCGTTCCGGTTGGAATACGGGTTGCCGCCACCTTCTGCGCGCGGTCACGACCTTCCATCACCAGCGGCACCCATTCGCTAATCTGGTGCGCATCTTCGGAGAATTCCATCCCACGGAACAGCGTGCTCTGCTGTAGCGCGGTAAACCGTTTTTTCAGGAAATTAACGTTGGCCTCGCCCCAGACGAAGCTCATATGCGACACGCTGGTGATAAAGCTTTTCGGGTTGCTCATCACGTTGCGCTGCACCTGATGTGCCCAGAAACGACGTGAAACCTGGAATGCTTCGTTAATCTCTATCGCTTTTTTGATGCTGACAGAGCCGTCCGCATTTTCTGGGGTGTAGTTCAGCTCCATCAGGGCTGAGTGGCCAGTTCCGGCATTATTCCAGCCGTTCGAGCTCTCTTCTGCCACACCGTCCAGGCGTTCTACCATGCTGATGCGCCATTCCGGCTCCAGCTCTTGCAGATAAGTACCGAGTGTGGCGCTCATGACGCCACCCCCGATAAGCAATACATCGACGTGCTTGTCTACTGCCGTTTTGCGCATGAGACAACATCTCCGTGTGTTGAGTAAAATCAACATGTTAACTTAAGAAATAGCGCTGGGGCGTCAGTAACCGCTGTGACTGCCTCGCTCTTTCTGGATTGCGGACAGTGAAAAACCATATGAATTAAGGGGGGTTGATCGCTGTGCGAATGCTTTAGAAATATACCATTGTTACGGGGAAATTAAAAAATTGTTTAAAGATTAAAAGTAAGAATGATAACCAGCATAAAATTAGGAACATTTATAAGAATTGTTGCATGAGCCGTATCGGGCGAGTTCTCCGGCAGGATGACGAACGTGAATTATTTGAACGGGCGGGCGTGGGGGGGCAAACGGGGGGACCAGGGTTTGGCCGGTTCCTGCCCCGTATGGGGCAGGAGGATCGCATCAGGCTTTTTTCGCCGCTGCCGCCGCTTTAACGATCGCAGCGAAAGCATCTGCCTTCAGGGATGCGCCGCCCACCAGGGCGCCGTCGATATCAGGCTGGGCAAACAGCTCTGCCGCGTTTTTATCGTTTACTGAGCCACCGTACTGAATGATGACCTGTGCGGCTACCGTCGCATCTTTCTTGGCAATGTGGTCGCGGATGAATTTGTGTACCGCCTGAGCCTGAGCCGGGGTTGCTGATTTGCCGGTGCCGATTGCCCATACGGGTTCGTAAGCGATAACCACACCCTTGAAAGCGTCAGCGCCCTGGGTATTCAGTACCGCATCGATCTGGCGTGCGCAAACTTCTTCGGTTTTACCCGCTTCGTTTTCCGCTTCGGTTTCACCGATGCACAGCACCGGGATCAGGCCCGTCTGCTTCAGCACGGCAAATTTCTTCGCGATAGCGTCGTCGCTTTCTGCATGCCAGGTACGGCGTTCGGAATGGCCAATAATGATGTACTGCGCGCCGATATCTTTCAGCATGTCGGCAGAGACTTCACCGGTGAACGCGCCGGACAGATTAACGTCAACGTTCTGTGCACCCAGAGCGACAGGGCTGCCGGAAATGGCGTGTTTCGCCTGCTCCAGGTACATGACGGGCGGGGCAATCGCCACACCACAGCCATCAACGCCGCTCAACTCGGTACGCAGACCGGCGATCAGCTCGTTGACCATCTGTTTGTTGCCGTTCAGTTTCCAGTTACCCATAACTAATGGATGTCGCATTATATCCTCCAGGCTTAGAGAGTGTTAAAGCTGCCAGCCGGCAGCATTGTCTGCCGGACAGTATAGAGATTAAACATCGGAAAGGCTTTGCTTTTTGTCATCCTTTGCACCTGCTATTTCAAGGCGTTGCCAGCGCTAGCTTCACCGGCTCCACCGCGAACGTCAGCCCTTTCTCGCCACTATCCGCCACTATATAGCGCAGCGCGCCATCCGTTTTCTGATAAAAACGCGAACCTTTGCCCTCTGCCAGCAGGGTATTGACCCGCTGAAGACTCTTGTCCGCGCTGAGCATCGGCTCGAAAAAGCGGACAAAGGCCGCCATATAAGCCAGGGCCTTTTCGCGCGAGACTTTCTGCTCCGGGCCGGGTATCGGTAGCCAGGTAAGCTGTAATGTTTTGATTTTTCCCGTACCGTGCTCCAGCGCGGTTGAGGAGTAAAGATTTTCATTGATCTTACTGGCCGCACGCGTCAGATTGCTCTTGTCATTCCGGCTGTCAATAGCACGATATTCAATCAGCGGTAATGCTGCGTTGGCTGCATTATACTTCTCGCGAAACTGGGCAATGGTCATATCGAAGGTGGGTGCCCCTGCCTGCAGGTACGGCACTGCCGATATGGCTTCCGCCCGGCTTGCCGGATCGACGGCGGCATGTGTTGGCGAGGTCGTTACGGCGGTAATCAGTGCCATCCATGCCCAAATCGCTTTTTTCATTTTGTCGGCCTTATCTGTCTGTTCAGCTCAAGATTAAAACGGACAATGGTCGTCCAAGTCAAAGGCACCCGAACTCTGAGATAAAAATAATGACCTTACAGCATTGGTGTTTCTCTTTTCGCGGCCGTCTGGGGCGACGCGACTTCTGGATTTGGCAGCTTTGCTGGCTGCTGATGTTGCTGCTGCTGTTTACGCTGGCGGGCAATGGGCTACTCGATACACAAACCGCGGCCTTCTGCGTCGTGGCTTTGCTGTGGCCGGCCAGTGCGGTGCTGGTGAAACGTCTGCACGATCGTAATAAAGGCGGTCAGTGGGCGCTGCTGATGGTGGTCGCCTGGATGCTGATGGCGGGAAACTGGTCGATGCTGCCTAACGAAGCGCAGTGGCTGGTGGGGCGTTTCATTCCTACCCTGATTATGGTCGGCATGGGGATAGAGCTGGGCGGGTTAGCCGGTACGGCCAGCGACAACCGCTTTGGTAAACCGGCGCAGCCGGTGGTGTTCCTGCGCCGGAGAATGGCTGATTACCAGTAGTGCTCGCTGGTCATATGGCCCGGTTTGCGTTTGAGATGCTTACGCATGCCGCGGCTCTCTTTCAGCAACTGTTGCGTATCTCGTACCATCTGCGGGTTGCCGCACAGCATCACATGACTGTTTTCGGCATCCATCTTCAGCCCGGTAACGGCCTCTAACCGCCCGTTTTCAATCAGCGCGGGAACTCTGCCGGTCAGTGAGCCGGCAGTCTCCTCACGACTGACAACGGTGTGGATCTGTAGCTGCCCGCCGTAACGCTGCTGTAGCCGTTCCATCATGGGCAGATAGCTCAGGTCACGCGCGTAGCGCGCCGCATGAACCAGCACGATATTTTTAAAACGCGCCAGGCCTTTTCCTTCCTGGAGGATCGACAGATAGGGGCCGATGGCGGTGCCGGTTGCCAGCATCCACAGCGTTTCGCACGGCGGGACCTCATCGATGACAAAGAATCCCTGGGCGTCTGCGGTGATCATCACCTCATCGCCGGGCTGTAGCCCATGTAGTCTGGGGCTCAGCTTGCCCTGCGGCACGGTGACCAGGTAGAACTCCAGGTCAGCATTGCCCGGTGCATTAACATAGGAGTAAGCGCGCACCACGCGTTCGCCCTCTATTTCCAGCGCCAGTTTGGCGTATTGTCCGGCGGTAAACGGGTCGATGGGGGCGGTTACCGTCAGGCTGAACAGACTGTCTGTCCAGTCGGAGACCTTTTTTACGCGAGCATTAACCCACACGGCCATAAAACACTCCTTAAATTCTCTTGCGGCATGATTGGCATTTCTGCGGATATCTTCACCAGGCATGAGGATTTTTTCCAGCCGGTGACCAGAGCGAAAGCTCATATCGACAAAGTATGCGCACGAATGACGACAGGCGTAAAAAAAAACTTACAGTTGCGCCTTTTTTTAGTGACAGCAGGATCCCTGCTATTTGCGCTATCCCACTCGCTTTGTCTGACAATCCTGATATTTTCTCCGCCATAACGCCGGGATTTCTGGCGGATCCTGCTGGCTGAGCGATTTTTTTCGCTAATTATACTGATGTGAGTCGATGAAAAAGATTGAAAACGGATATCTGCTGGTGATGCTGATTGCTTTACTGGCGGTGGGACAGATGGCGCAGACCATCTACGTTCCGGCAATGCCGACCATTGCTGCGGCGTTTAATGTGGGTGACGGGATGGTGCAGCGTGTGATGGCGGCCTACCTGATGACCTACGGCGCATCGCAGCTGTTTTACGGCCCGCTGTCAGACAGCATCGGCCGTCGTCCGGTGATCCTGCTGGGGATGGCCGTATTTATTGCAGGCTCCGTGACCGCGCTGCTGGCGGACAGCCTGAATGGGCTGGTGCTGGCGGCGGCTATTCAGGGAATGGGCACCGGCGTGGCAGGCGTGATGGCGCGTACCATGCCACGCGATCTCTATTCCGGCAGCGCCCTGCGCCATGCCAACAGCCTGCTGAATATGGGGATTTTAATCAGCCCGCTGGTTGCGCCTGCGATCGGTGCCGGCCTGACGTATCTGTTTGGCTGGCAGGCCTGTTTTGCCTTCTTACTGCTGCTGTGCCTTGCGGTATCGGCGGCCATGCTGCGCTGGCTGCCGGAAACCCGTCCAGCGTGCCAGCCGCAGCGGGCCTTTTTCTCGCGCTATCGACCGCTGCTGGCCGATGGGAATTTTATCCGCTATCTGGTGATCCTGATCGGTGCGCTGGCCGGGATTGCGGTGTTTGAGGCCAGCTGTGGCGTACTGATGGGCGGCGTGCTGGGAATGAGCAGCCTGGCCATCAGCCTGCTGTTTATTCTGCCCCTGCCCGCCGCGTTCTTCGGGGCCTGGTTTGCCGGGCGCAGTAATAAATCCTTTGCCAGCGTAATGTGGTACGCGGTAAACAGCTGCCTGTTGGCCGGCGTGATGATGTGGATCCCCGGCTGGCTGGGAATAATGAACCTGTGGACGCTGATTGTGCCCGCATCGCTGTTCTTTTTTGGTGCCGGAATGCTGTTTCCACTGGCGACCACCGGAGCAATGGAGCCGTGGCCGTATATGGCGGGCACCGCCGGGGCGCTGGTGGGTGGATTACAGAACCTGGGGTCTGGCCTTATCGCGTGGCTGTCTGCCCTGCTGCCGCAGGATGGTCAGTTCAGCCTTGGTATGCTGATGTTTGCCACCGCGCTGCTGATCCTGCTGTGCTGGCTGCCTCTGTCTAAAGGGCCGGAGCCGCATACGGCTTAAGCGCCAGCGGCCGGGCTGCCTTTATGCCCGGCCCGCCAGCGGGTGGATTACAAAATATAGGGATGCAGGCTCTCGTCTTTCAGATCGAGATAATGAGTCGAATGGATACGGCGAATGGTGCGCGATTTGCCGCGGATCAGCAGCGTTTCGCTGGTCGCCATATTGCCCTTGCGCGTGATGCCTTTTAGCAGGTCGCCGCTGGTGATACCGGTGGCGGAGAAAATCACGTTATCGTTGCGCGCCATTTGCTCCAGAGTCAGAACCTGGCCGGCCTCAATGCCCATTTCACGGCAGCGAGCCTGTTCCTGCTCGCCCAGACGCCGATTTTCAGCGCTATCGCCCTTCACCTCGTGCCGTGCCAGCAGGCGGCCCTGCATATCGCCATCCAGCGCGCGGATCGCCGCAGCGGAGATCACCCCCTCCGGCGCACCGCCGATGCCATACATCACATCGACCTCGCTGTCCGGCATACAGGTGAGGATTGAGGCCGCCACATCGCCATCCGGGAAGGTAAACACGCGAACGCCGAGCTGTTGCAGGCGGGCAATCACCTCATCATGACGCGGCTTTGCCAGCAGCGTGATCGTCAGTTCGCTCAGCGGTTTGTTCATGGCGCGCGCCACACGTTGCAGGTTTTCTTCCAGCGGCAGGTTCAGGTCAATCGTGCCTTTCGCTGCGGGGCCGACCACCAGCTTTTCCATATACATATCCGGCGCGTGCAGGAACGTGCCCTTGTCGCCAACGGCCATTACCGTGAGTGCGTTGGCCTGACCCAGGGCGGTCATGCGCGTGCCTTCAATCGGATCGACGGCAATATCCACCGCATCACCGCTGCCGGTACCGACCTTTTCACCGATATACAGCATCGGCGCTTCATCAATTTCCCCTTCGCCAATGACGATTTGTCCGTCGATATCCACCTTATTGAGCATAATACGCATTGCGTGTACCGCCGCGCCGTCCGCCGCATTCTTATCGCCACGGCCCAGCCACTGATAGCCGGCCAGCGCGGCTGCCTCGGTGACGCGGGAAAATTCAATCGCCAGTTCTCGTTTCATGATATGCCTCGGGAAAGTCATCAGTCGGGCAGTTTATCATCGTTACGGCTTTATTCATCCAGGCCCTGACGTTGCATATTTCCTGCGTTCTGGGTGAAACTGGCGGGTAACGCACGCCGGGTAACAAAAGGATAATCAATGTCTGCGTCTGCCGCTCACTTAGCCACTCGTATCAGAAACGGACTTGAACACCATCAGGTCGTGATTTATTTCAGCGCGGTGGCGATCGCAGGTTTAACCGCCTTTGCTCTGCCCGCAACATCCGCTCTGGCCTCTGCCATTAATCCGGCATTAGCATTGATGCTGTTTGTGACTTTTCTACAGGTGCCGGTGGCCGGGCTTGGCAAGGCGTTAACTCGGTTACGTTTTCTGTTACCTCTGCTGGTGGCTAATTTTCTGTTTATTCCGGCCCTGGTCGCCATCCTGATACCGTTTTTACCACAAAATACGCTGTTGCTGCTTGGTGTGCTGCTGGTCCTTCTGACGCCCTGTATCGACTACGTTGTGACGTTTTCCCAGCTTGGGCGCGGTGATTTCCGTCTGCTGCTGGCCTCCACGCCGATATTACTGATCGCGCAGATGCTGCTGCTGCCGCTCTACCTGCATGTTTTCCTCGGGGAGCAGGCTGCCGGGCTGGTGCAGCCCAAACCGTTTATTGATGCTTTTCTCTGGCTGATTGTGGCTCCGCTGTGCCTTGCCGCACTGACGCAGCTGTGGAGCAGGGGCAGCAGGCTGGGCAGCTCAGTCTCTGAAGGGCTTGGCCTGCTCCCCGTGCCGGCGACCGCGCTGGTGCTATTTATCGTGGTGGCGGCCATGCTGCCCCGGCTGGGAGGGGTCTGGCCACTGGCCCTGCAGGCCGTACCTGTCTACGTTGCTTTTGCCGTTCTTGCCCCGCTGGCCGGATGGATAGCCGCCAGAATGTTTCGCCTTGAGCCTGCTGCGGGCAGGGCGGTGGCTTTTAGCGCCGCAACCCGTAACTCTCTGGTGGTGTTGCCGCTGGCGCTTTCCGTGCCGGGCGCCATCCCCGTACTGCCGGCCATTATCGTGACGCAGACTCTGGTTGAGTTGTTAAGTGAGCTGATTTACATCCGCCTGATCCCTAAGCTGGGTCAGGCGCGGCAAAATCAGTAGCTGAACGGGGGCAGGGAGAAGGTTGCCCGTGGTGCGCGACCACGGGCGGATGGAGTTACCTGTCGTCTGCCTCTTCCCACGCCTGGGCGCGGCTAACGGCTTTTTTCCAGCCGGAGTACAGTACGTTACGCTGGGTGGTTTCAATGCCGGGGCGGAATTCGCGTTCGGTGACCGACTTGGCGCGAACTTCATCGAGATCTTTCCAGAAGCCAACGGCCAGGCCTGCCAGATAGGCCGCTCCCAGCGCGGTCACTTCCCGCACCTCAGGGCGCTCCACGCGCGTACCGAGAATATCGGACTGGAACTGCATCAGGAAGTTATTGGCCACGGCACCACCGTCCACGCGCAGCGATTGCAGGCGGGTGTTAGCATCGTTCTGCATCGCTTCCAGTACATCACGGGTTTGGTAGGCGATCGACTCCAGCGTGGCGCGGATAATATGGTTAGCGTTGGCCCCTCGCGTCAGGCCGAAGATGGCACCGCGCGCATACGGGTCCCAGTACGGCGCGCCTAAACCGGTGAAGGCGGGCACCATATACACGCCGTTGGTGTCTTTCACTTTCGTCGCGAAATATTCGGAGTCCGTGGCGTCACTGATGAGCTTCATCTCGTCACGCAGCCACTGAATCGACGCACCGCCGATAAACACCGCCCCTTCCAGCGCGTAGTTTACTTCCCCACGCGGGCCGCAGGCGATGGTGGTCAGCAGGCCATGGGTGGAGGTGACGGCCTCAGTGCCGGTATTCATCAGCATAAAGCAGCCCGTGCCGTAGGTGTTTTTCGCCATACCCGGCTGAACGCACAGCTGGCCGTACAGCGCCGCCTGCTGGTCACCGGCAATGCCCGCGATAGGAATGCGCGTGCCGCCCTTACCGCCAATATTGGTCTGACCATACACCTCAGAAGACGACTTCACTTCAGGCAGCATCTCACGCGGGATATCCAGGATCTCCAGCATGCGCGCATCCCATTCCAGCTGATGAATGTTGAACATCATGGTGCGCGAAGCGTTGGTGTAATCGGTAATGTGAACCCGTCCTTGCGTCATCTTCCACACCAGCCAGCTGTCGACGGTGCCAAACAGCAGCTCGCCACGCCGCGCGCGTTCACGGGAACCTTCCACATGGTCAAGGATCCACTTCACCTTGGTGCCGGAGAAATAAGGGTTAATCACCAGGCCAGTGGTGTGGCGGATATACTCTTCCAGCCCTTCTTTTTTCAGCTTTGCGCAGTAATCGGCCGTGCGCGGGTCCTGCCAGACAATGGCGTTATAGATGGGTTTACCGGTCTGTTTCTCCCAGACAATCGTCGTTTCGCGCTGATTGGTGATACCAATCGCGGCAATTTCGTCGGAGTTGATATCCGCATGCGCCAGCACTTCCACCAGGGTGGAGCTTTGCGAAGCCCAGATGTCCATAGGATCATGTTCCACCCAGCCCGCTTTCGGGTAGATTTGCTGAAACTCACGCTGCGACACCGCGACAATATTGGCATCATGATCGAGGATAACGGCCCGGGAACTGGTGGTTCCCTGATCGAGGGCGACGATGTATTTTTTTTCGACGTTCATAGTCTCTTCCTGATGAGGTAAGCGTTAAGCAGGATGACGCTTTTATTGTTTAGCGCGTGACGCGGATTCTTGGTGTTTTTCCACCGCCTTACCGGGCAGGTTGCTGGCAATCAGAGCGCGATAGCCAAAGGCTCCGAGGCTGGCGCCGAACAGTGGGCCGAAAATCGGCACGAGGAAATAGGGAATATCGCGCGCACCGGTGAAGGCAACGTTACCCCAACCCGCGGCCCAGGCGAACAGCTTGGGTCCGAAATCTCGTGCCGGGTTAAGGGCAAAACCGGTCAGTGGGCCCATCGATGCACCGATGGTGGCAATCAGCAAACCAATCAGCAGAGGGGCTATCGGGCCGCGCGGCAGGCCGTTGCCGTCATCGGTCAGCGCCATGATCAGCGCCATCATAATCGCGGTAATGACTAATTCAACCAGAAACGCCTGGCCCACGCCGATATGCGGATTAGGGTAGGTTGAGAAGACGCCAGCAAGATCGAGACTTGCCGCGCTGCCGCGTACCATTTGATGCGTCTGTTCGTAGTCGAGGAACAGATTATGATACAGGGCATAAACCAGCGCAGCGGAGCAAAAGGCCCCCGCGATCTGCGCGATAGCAAAAGGGATCACCTTACGGCCATCAAAGTTGGCAAACAGCCACATGGCTACGCTGACGGCGGGATTAAGGTGTCCACCAGAAATGCCCGCGGTGAGATACACCGCCATTGCCACGGCAAGACCCCAGATAATACTGATTTCCCACTGCCCGAAGCTGGCTCCCGCCACTTTCATGGCGGCGACACAGCCAGCGCCAAAGAAGATGATGGTGGCCGTACCAAGAAACTCCGCGATGCACTGCCCCTTTAATATACTCGTTGCGTTACTCATCATGTCATTCCTGTCGGCGAGGTTAAGGATTGTTGTTTTTTTGTCTACAGCCCTGAAACACTCGGATCTTATTGTAGGGTGAATGTGAATTTATCGTTAACGAGCATTAACGAGAAATAGCGAAATCGAAAAATGTGTTCCGCGTCATGAAAATGAGCGTTTTCGCGTCTTTTGGCGTTTCGGAAATGTCGCGGCGCGTGTTGGGTTGTTTATAAATCACGCATTTTTTTTACCCTCTCCAGTTAACCGAAGGCGGAGAGAGAAACCTGCACCAGGCGTAGACCGAAAATTATTACAGACTGCGCTCGCTGTGGGGTTAGCTGCTGGACTTGCGCTGCCGCTCTACTTACAATCGAGGCATCGTTGTTATCCGCGGAATGCCGGTTCATTCCTCACCCCTGCGGCTAGCATCATCAATGCCCTGCGATTAGGAGAGGTTAGAGAAATGTCATTTGAAGTGTTTGAGAAACTGGAAGCGAAAGTACAGCAGGCGATTGATACCATCACGCTGTTGCAGATGGAAATCGAAGAGCTAAAAGAACAAAACGGCAGTCTGAACCATCAGGTTCAGCAGGCGTCCGGCAACAGCGAAGCGCTGGTGCGTGAGAATCAGCAGCTGAAGGAAGAGCAGCACGTCTGGCAAGAACGCCTGCGGGCACTGCTGGGAAAAATGGAAGAGGTCTGATGCTTCTCCCTCGTTAAAACAGAGAGCGAAAGCTGAGAACGGGTGCCGAGGCACCCGTTTTACCCTGCGCCCGGCTTATTCGATATCGAGCGGATCTTCAGACAGGATCATGCCGGTATTGTCGGCATAAAGGTGATCGCCAGAGAAGAAGGTGACGCCGCCGAAATTGACCCGGATATCGCTTTCACCAATGCCCTCGCCGGCAGCACCGACTGGGATGGCGGCAATGGCCTGAATACCAATATCCAGCTCTTCCAGGTCATCTACCTGACGCACCGCGCCATAAACCACAATTCCTTCCCACTCATTTTGCAGCGCCAGCCTTGCCAGAGCCGCATCGACCAGCGCGCGCCGCATCGAACCACCGCCATCAACCAGCAGAATGCGGCCACGACCGTTTTCCTCCAGCAAATCAAACAGCAGACCGTTGTCTTCGAAACATTTGACCGTAATGATTTGCCCGCCAAACGAGGTGCGACCACCAAAGTTTGAGAAAAGCGGTTCAACGACGTTCACTTCTTCGTGATAGATGTCGCAAAGTTCTGACGTATCATATTTCATAAGGTTTTCGTCTGTTTGCCAGAGGGAGACTGAGTATATCGCTTAACGATGGCTGTTGGCAAAATCATCAGTTGTGAATCGGTGACGCGACAGCGTAAAGGCGTCATGCGACGGATGGCAGGGGCGCAATAAGGCGGGTAAAAAGAAAAAACCCGGCGGGGTGACGCCGGGTAGAGATAAGGATTACAGAATGAAGCGGCTAAGGTCTTCGTCGGCGACCAGTTCATCCAGATGTTTACTGACATACTCGGCATCGATGGTGATCGACTGACCGTTAAGGTCGCTGGCATCATAGGAGATCTCCTCCATCAGACGCTCAAGCACGGTATGCAGGCGGCGGGCACCGATGTTCTCTGCGGTCTCATTCACCTGCCAGGCGGCGGCGGCAATTTTGCTGATCCCGTCCGGCGTAAAGGTGATATTTACCCCTTCGGTATTCATCAGCGCCTTGTACTGAACGGTTATAGAGGCGCTTGGCTCCGTCAGGATCCGCTCGAAGTCATTGGTGGTCAGCGCCTGTAGCTCGACGCGAATAGGCAGACGACCCTGTAGCTCCGGGATAAGATCTGACGGGCTGGCAACCTGGAAAGCGCCGGAAGCAATAAACAAAATATGGTCAGTTTTTACCATGCCGTGTTTAGTCGATACGGTACAGCCTTCCACCAGCGGCAGCAGATCGCGCTGAACCCCTTCGCGTGAAACGTCCGGACCGGATGATTCGCCGCGCTTGCAGACTTTATCGATCTCATCGATAAACACGATGCCGTGTTGTTCGACCGCGTCGATAGCTTCCTGCTTCAGCTCTTCCTGGTTAACCAGCTTGGCCGCTTCCTCTTCCACCAGCAGCTTCATGGCTTCTTTGATTTTCAGCTTGCGTGGTTTCTGCTTCTGCCCGCCGATGTTCTGGAACATTGACTGCAGCTGGCTGGTCATCTCTTCCATACCCGGAGGTGCCATGATTTCCACCCCGCCGGAAATGGCGGCCAGGTCGATCTCGATTTCTTTATCATCCAGCTGCCCTTCACGCAGTTTTTTGCGGAACGACTGGCGCGCGGAGGAAGGTTCCGCCGGGGTTTCGTTTTGTCCCCAGTTGTTTTTAGCCGGGGGGATCAGCACGTCAAGGATGCGCTCTTCGGCCATTTCTTCGGCGCGATTGCGGTTGCGATCAATCGCCTGGGAACGCACCATTTTGATCGCCGAATCGGTCAGATCGCGGATAATCGAATCCACTTCCTTACCCACATAGCCCACTTCAGTAAACTTGGTTGCTTCGACTTTAATGAAAGGCGCATTCGCCAGTTTGGCCAGACGACGGGCAATTTCAGTTTTACCCACGCCGGTTGGGCCGATCATCAGAATGTTTTTTGGCGTCACTTCATGACGCAGCTCTTCGTCCAGCTGCATACGGCGCCAGCGGTTGCGCAGGGCGATCGCCACCGCTCGCTTGGCGCCATCCTGGCCGATGATAAATCTGTTTAGTTCGCTGACAATCTCGCGCGGAGTCATAGCAGACATAAATTAGGATCCTTACGCTTTGGACGATAATTCTTCGATAGTGAGGTTATGGTTGGTATAGATGCAGATATCACCTGCAATACCCAGCGCTTTTTCCACAATGTCGCGCGCGCCGATGTCGGTGTTTTCCAGCAGCGCACGTGCTGCTGCCTGGGCGTATGGACCGCCTGAACCGATGGCTATCAGATCGTTCTCCGGCTGGATAACGTCACCGTTACCGGTGATGATCAGTGAGGCGTTTTCATCCGCCACGGCCAGCAGGGCTTCCAGCTTGCGCAGCATACGATCGGTACGCCAGTCTTTAGCCAGTTCCACCGCCGCTTTCACCAGGTGTCCTTGGTGCATTTCCAGTTTGCGTTCAAAAAGTTCAAACAGGGTAAATGCGTCCGCGGTGCCGCCAGCAAAACCGGCAATGACCTTGTCGTTGTAAAGACGACGCACTTTTTTAACGTTGCCTTTCATTACCGTATTGCCGAGGGTGGCCTGGCCATCACCGCCAATCACTACCTGGCCGTTACGTCGTACGCTTACTATTGTTGTCACGGGCAGACCCCTTGTTACAGTCAAAAAGACGGCCCCACACGTCAGTGTGGGGCGCTGATGTAACCAGATATGGGGTGGGTTTGAGGGGTTTCAACCCCCGGTTGCGACAGGAATACAATTTGAATGCCCGGAGCCATGCAGGCGTTTCAGAATAGAGTCAGCCGTACTGCGACCGTTATATGGGCCGATAACAACGCGATTCCAGCCGCCGCCGGTGGTGATGCGGCTTTCAAATCCTTCAAACGCCAGCTGGGCGCGGACGGACTCGGCCTGGTCAGTGCCTTTAAATGAACCACACTGTACAACCCAACGCTGGCTGGCCTGTTTTTCAGCTTCTTTGGGTTTGTTTTCAACTTTTTGCTGCGCGGAGGCTTCCGGCTTAGCCTGCCTTACAGGTTCGCGCGCTGGCTGGGTGCTGGTATGGGCAGGCACGGTAGGGGTACGCTGCGGCTGAGTCTGCGGCGGCGGAGTACGCGACTGCTGCTGTAGCTGGTTCTGCTGCTGACGCTGAATGGTCTGCTGGCGCTGCGCGGGGGTTTGCTCATTCCACGGCACTTCGTTGAGCTGGGTTGGCTGCTGGCGCATATCGGCCTGCATCTGATCCAACAGCTGGCGCTGCTCATCGGTGAGCTGCGCCTGAGAATGCGCTTCACCGCCTGACGTCGGTTCCGTCGGCGTTGGCACGCCAATCTGACGATTCTCCAGCTCTTTGATATAGCGCCAGCGCTCTTCGGGCTTGGGTGGCAGCCCGTTACCGATAGCTTTGTGATCGGGGATCGTCGGCGTTTCTTCTTTTTTATGATGTGCAATAAACCACAGGCCGCCGACAAAGGTCACCAGAACGGCAACCGCCAGTACGACCATGATTTTTGATACGCCCGATCCACCGCTGCGTTTTTTGCTGCGACTGTTGGTCTTGTTACGACGCGTCCCTGTCGCCCGCCCGCGGCTTACATAATCTTTTTGTGCCACTATCGTTCCGCTAATATTCGATGAAAAGTCGTGCCGGATAACGTTAACGCTGGTGCCCGGCTATGGCCCGCCATGTTACTCAAGGGGCGGAAGTTTGACCAGCGGCGATATTACTAAGAATGCGCTGATTTTCTCTGCGGCATGAGGGAGACTCGCTACCGCAAAAAGTTTAGTCATGTTCGCGTAGCGAAGGCGCGGTACTGCCTCGGATTTTCAGTTCAAAATCCAACAGCCTGGAGCCGTTACTGACCGCTTTGCCCTGTAGCTGCTCCAGCAAGAGTAGCATCGCTTCGCGACCAATGTTGAATCGCGGCTGGGCAACGGTCGTTAACTGCGGGTCGCTATAGCGTGACAGTTCAATATCATCGAAACCGATAATTGACAGATCCTGGGGGACACGCAGGCCCATATTTTTCGCCTGTGACATGGCGCCCAAAGCGATAATATCGCAGTGGCAGAACAGCGCATCGGGTGGCTTAGGTAGCTTCATCAGCTGTTTCATTGCCTGGCAGCCCGCATCAAATGTAAATTCACCGCGCACAATATACTGCGTCTCTACGGGCACTCCGTGGCGGCGCAGTGCCTGGACATAGCCCTCCAGGCGGTACTGGCACAGCGGCATCTCTTCTGGCCCACAGATACAGGCTATGCGGCGGTGGCCGAGCTTTTGTAGATGGTTAACCGCTTCAAAAGCTGCGGTCAGATTGTCGATATGCACCGTCGGTATTTCGCGCTCCGGGGGAAACTCATTTGCCATGACCATGGGCGGCAAAATACGGGGATCTTCTATGCTGGCGTCAAACGGGATCTGCGAGCCCAGCAGCACTATGCCGTCTATCTGACGCGTCAGGATCATATTCAGGAACGACTTCTCCTGCTGGTTCTGGTGCGCGCAGTCGCCGATCAGGACCAGGTAACCCTGACGGGTGGCCGCGACCTCAATACCACGGATGATTTCACTAAAAAACGGGTCGCAGATATCTGGAACCATCACCAGTATCGTACGTGACTCACTTCGCCTGGCGTGACGGGCTATGGAGTGAGTCGCGTAGCCAACGGCAGCGACCGCCAGTTCAACTTTACTGCGCGTGGCGGCGGAAACTTTTTCGGGATTCATCAGGGCACGGGAGACCGTTGCCGTGGATACGCCTGCTTTTTTCGCTACGTCCTTCATGGTCGCCACGGTACGATCTTGATTGTGCTCCAACGCTGCTCTCCTCACGCCAGCCTGAGACGCTGACCTGACTAACTGATGAAGATGAAATTTTACAGTGATTCAGGTCGGGTGCCTGAGCCGATAAACCCGCATTGTTAACAAATATAGCGGCAAGATGTTACTTAATTTGCATAAAATTTGTGACTTGTGCGACTTTTTTCGATCCGCTGCGCAACTTTGCTGTGCAAACGGCGGCATGTTCAGCTCTCCGTTGGATCGATATCAAGCGTCCATTTGACCTTACGCGACTGGGGTAGGGTGCCAATCAGCGGCAGGCTGGTTTTGATCAGACGCTGAAGATGCGCGCGCGAAGGATGCTGTAGCAGTAGCTGCCAGCGATAACGTCCACCGCGTTTAGCCTGCAATGCCGGCACCGGGCCCATGACCCAGAAGGACGAGTCCTTGAGTGGGCTGGCCTCCAGCAGGTTACGCAGCTGTTGCAGGAACAGACTGGCCTGCTGGTTATCATGATCTTCCGCGCGGAACAGCGCATGGCTGGTGAACGGCGGCAGAAATACGCTGTTACGCTCGCTGAGTGCCTGGCTGGCGAACGCGTCATAGCCCTGATGCAGTAACGTGTGTAGCAGCGGATGTTCGGGATGATGGGTTTGTAGCACGACCTCCCCCTGTTTGCCTGCGCGTCCTGCGCGTCCGGCAACCTGGGTATACAGTTGAGCAAAGCGTTCGGCGGAGCGGAAGTCGGCTGAAAAGAGTGCGCCGTCTACATCCAGCAATGACACCAGCGTGACGTCCGGGAAGTGGTGGCCCTTCGCCAGCATCTGCGTGCCGACAAGAAGACGCGCGCCGCCACGATGCACTTCCGCCAGCTGCTGCTCCAGCGCCCCTTTACGACTGGTGGTATCACGGTCGATACGGGTCAACGGCACGCCGGGAAACAGTTCGCCGAGGTTGAGCTCCAGCTGTTCCGTTCCCAGCCCGACCGGCACCAGGTGGGTGGAGCCGCACTGTGGGCACTGGTGTGGGATCGGCCGCTGGCTGTCGCAGTGGTGGCAGCGTAGCTGTCGCTGATGTTGATGCAGCGTGTAGTAGCGGTCGCAGCGTTGGCATTCGGCAATCCAGCCGCACTCGTGGCACAGCAGGGTTGGGGAGAAACCACGGCGGTTGAGAAACAGCAGTACCTGATTGTCAGCCTTCAGGTGCTGACCGATTTTTTTGATCAGCATCGGCGACAGCCCGCCCTGCAACTTAACGCCCTTCAGGTCGACCAGCAGCTGTGTTGCCCTGGTGGCATTCCCGGCACGTTTGCTCAGGTTCAGCTGGCGATATTTCCCCAGCTGAACGTTATGCAACGTTTCCAGCGCCGGGGTGGCGGAACCCATGACGATGGGGATATTTTCCTGGCGCGCGCGAAATACCGCCAGATCGCGTGCGTGATAGCGCCAGCCTTCCTGCTGTTTGTAAGAATTATCGTGCTCTTCATCAATAATGATGGCCCCCAGACGGGCAAAGGGCGTGAACAGCGCAGAGCGGGTGCCGATGACAATGGCCGTTTCACCGCTGCGGGCGCGCAGCCATACCGCCAGACGTTCGCTGTCATTTAACCCGGAATGCAGGACCTCAACCGGGGCGTTGAAACGCTGCCGGAAACGGGCGATGGTCTGCGGCGTCAGGCCGATTTCAGGCACCAGCACCAGCGCCTGATGGCCGCTGGCGAGAATATTTTCCAGCACGCTCAGGTAAACCTCGGTTTTTCCCGAGCCGGTGATCCCGGCCAGTAGCCAGGCTGCAAACTGGTCGTCGGCGCTGCGGATAGCACCGACAGCGGTGGCCTGTTCCGTGTTCAGCCGCAGGCGATCGCCGTTCACCGCATAGCTTTCGCGCCAGTCTTGTGGCGCGCGCGGCTGCGGTTGCAGTTCACACAGGCCTTTAGCCCGCAGCGCCTGGAGCGTTGCCTCGCTGATATCGTGCTGGTTGACCTCATGGCGATACATCGGCCGGTTGCGTAATGCGGCCAGCGCCTGCTGCTGCTTCGGGGCGCGCTTCAGGCTTTCTGGTGCGGTGGCGCGCCCCTGAACGGTGATCAGCCACTGCCACAGCGGTGCCTCTTCGGCCGCTTTTCCCTGTCGCAACAGCACCGGCATGGCATGAAACAGCACTTCCCCTAACGGAAAGTGATAGTAGTCCGCCGCCCATTGCAGTATGCGCCACAGGGAGGGGGGGTACAGTGAGCAGGTATCCAGTACCTCATGCACGCTTTTCAGCTGGTCGAGCGGCAAATCGCTGCGCTCGCTCATCGCCACCACCACCCCAATCGCCCGGCGCTTGCCAAAAGGCACGCTTACACGGCCACCGATAACCGCATGACTGAGGTGAGGAGGCAACAAATAATCGAAGTTGCGGGCAAGCGGGACGGGTAGCGCGACCTGAACAACGGGCATGAATTCATCCGGGTGAAAAACAGAGCGAGTTAGTGTACACTGTGTCGTCCGGAATGTGCGGATCCGATTGCAGCGGGTGGTTATTTTCTGTATAGTCCGCCGCCGTTGGTACGGCATTTTGGTATCAACTTCACCTAATTATTAATTTTCGTGTGGTGCCGGTGCAGGAGAATTCCTGGCGCGGGAGAGCGACACGGCCTTAACTGAGGTTTTCCCATGAAAAAAGGTATTCACCCAAATTACGCTGAAGTTACTGCTAAATGTTCTTGCGGTAACGAAATCAAAACCCGCTCTACCGTGGGTCACGACCTGAACCTGGACGTGTGCGGCAACTGCCACCCGTTCTACACCGGTAAGCAGCGTGACGTTGCCAGCGGTGGTCGTGTGGATCGCTTCAACAAGCGTTTCAGCATCCCAGGCAGCAAATAAGCAATCCGCCAGAAACGGTTACCGTTTCGGATGCAAGAAAAACCCAGCCTCGGCTGGGTTTTTTTATGGCGCTTATTCAGGAGGCGGTAGCGTATTTCAGAATATTGCCCTGCCAGCCCCGCTGGGCGTAGTTTTGCAAATGATTAATGCGTTTCACCGGCTGGCCGACCGAGAAGTTAATCTCCTTCAACTTCACCATCACGTCTGATGGGGCAAAGACCGATTTAAAACGATACTCGCCGTGGCTGAGATCGGAAAGGGTCGTAAAGTAGGTGGCGGTGCCTTTGTTCTCCTGCGGATATTTTGAGTATTTTTCATAGGATTGGGTGATTGACGTGACCATCGCATCGTCACTGTCCGGGTAGCCGATCGGGAAAGCGACATTGTTTATCACTGACAGTACAAAGCCTTGTGCCTGGGCTTGATTATCGGGATGAGGAAGGTTCTTCAGGTTAATACTGGCGCGGACAAAGCGATCCGTGGAGCTCTGGCTACCCGGAATGCCGTTTGCCTCGACCTTTTTATACTTTTCCCAGTTGGCTAACTGCTGGTCGTAAGAGGGAGGGTTGGTCATAACACGGTAGTCGCGGTTATGGTAGATATTGACCTTGCCGTTATCGATTTCCACGATGGCCGAATCGCCGCCCGCGTCTTCCAGCGCGATATGTTTGGTATCTGACGCATAGTCAATGGGCAATTTTTTGGCGACCAGGCGCATATCCTGCAATCCTTTTACCGCTTCATCAACGGTTGCGAAGTTATCCAGCAGATAGCTCAACCAGGCGCGGCTTTCCAGCTCCGGCTTATCCCTGTTGTCCTGCTGAACCTGCTTGCCGTTAGCGTAATACTGCGTATGACCGGCCAGCCCTTTTTCGTTGATCCCATCCATCGGGAAAACGTCATCCGCGTAAACGACTACACTACCGTAACGTGTTTTCCAGTTTTTTGCGTCCGGTTCGTCGCTGGCCCTATGCTCCACGCCCTGTGGGGTGATCACCAGAGATGGGTCAACCGGGCCGAAGAAGTCGAGATTGCGCGCGCTGACCATATAGCCCGGAAACATATTCATAAACACGCGGCTACAGGCGCCGGCATCGCCCGCGACGATGGTGGTCAGTGAAGCGGTCATGACCAGGGTGGATAACAGATTACGTTTGATCTTCATTATTGAATTCTCCGTGTTGATGTCACACGCACTCTAACCAGAGCGGCATAAAAGGGAGAGTCACTTAGAGGGGGAATATCCCCCGTTTTGAGACAGGGAACGGATGTGGCAATAAATTTTACGCTGGCGCAGATTGAGGCGTTTACCTGCGTCTGTGAGTGCGGCAACCTGACGCGGGCCGCCGTTAAACTCGGCAAAGATCGCACGACCGTCAGCGAGCTGCTGGATTATCTGGAGTTAGACCTCGGCTATTCCCTGTTTGACCGCAGCAGTCGCCCTTTTGGCGTGACGGAACGCGGCAGTTTGCTGTATCGCCAGGCGCGGCTTTTTTTACATGAGGCGCAGGCCTTTAGCCAGATAGCGCAGCAGCAGGAGAAAAATCCGCCGCGCACGATGACCCTAAGCTACGATATTTTTACGCCACGCACGGTGCTAAGTACGCTGGCCAGCCGGCTGTATCAGCAGGGATGCCGGCTCAATTTATGCTATCAGGATCGTCAGCAGGCAGAGGCGGCCCTTGCCGAGGGGAGCGTAGACATTGCGCTGTACCAGGCGGTGAATAAAGCGGTGGGTGAACGTTTTAAATGGCGGGGGGTCGGCAGCGTTGAGCTGGCGGTCTATGCCAGCCCGCAGCTGTTTGAGCAGCAGCCCGTCAGTCTGCTGAAGCTGGCCTCCTGTCACCAAATTATTCCGAATATGGCGCTGGATCTGGCGGTGGCGCAGCGCGTACAGATTGCCGACCGGGTACAGTATGTCAATGATATGGCGATGCTGGAGCTGCTGCTGGCAAACGGGCAGGGTTGGGCATTACTGCCGGTGCACATTATGGCGGGGCAGCGGAGCAACATTATCAGGATTGAAACGGAAATGGGGAGCGGCGGTCTGGTTTGTCCGATGGTGGCTATTTGGGTTCCGGGGCGGGTCGGGCATCCGTTGAGACAACGGCTGCCCGACCTGATAGCGGAATTATTTGCGCGTGCTTAGTATTCCCATGTGTCGGGATCGACGCCCATCGCCCGCATAATCGCTTTTGCCTCTTCGGGTATTTCGTCACTGCGCTCTTTGCGCAGGTCGACATCGTCCGGCAAAGGTTGCCCGGTAAACGCATGCAGAAATGCTTCGCACAACAGTTCGCTGTTGGTGGCATGACGCAGGTTGTTTACCTGACGGCGCGTGCGTTCATCGGTCAAAATTTTCAACACTTTTAACGGTATCGATACCGTAATTTTTTTTACCTGCTCGCTCTTTTTGCCGTGCTCAGCGTAAGGGCTGATATATTCGCCGTTCCATTCAGCCATGAGTTACCTTAGTCATATGTAAAATGAGAAATGCCAAAATTTGGCTAATTATGCCCGAAGTCAGTGGCTATCACATCGGGATGGCACAACTTTCTCTGGGGTATATGGGCGTAATTCTAGCGGTAAATGCGTCATTGCTCAATCTATACGCAAAGACATTTAGATGTCCAGATGTATTGACGTCTATCATTAGGCTGTTTACTCTATATGCCTTCCCTATTTTCCAGCAGGAACTGATGCACCATGACGCGTAAACAGGCAACCATCGCAGTACGTAGCGGCTTGAATGATGACGAGCAGTATGGCTGCGTTGTCCCCCCGATCCATCTGTCCAGCACCTATAACTTTACCGACTTCAATCAGCCACGCGCTCATGACTACTCGCGCCGGGGCAACCCAACGCGCGACGTGGTGCAGCGCGCGCTGGCAGAGCTGGAAGGTGGAGCCGGGGCGGTCATGACCAATACCGGGATGTCTGCGATCCATCTGGTGTGCACGGTATTCCTGCAACCGGGCGACCTGCTGGTGGCGCCGCACGACTGCTATGGCGGCAGCTACCGTCTGTTCGACAGCCTGAGCAAGCGCGGCGCGTACCGCGTGAAGTTTGTCGATCAGGGTGATAAAGCCGCCTTGCAGGACGCGCTGGCGGAGAAGCCGAAACTGGTATTGATTGAAAGCCCGAGCAATCCGCTGCTGCGCGTGGTGGATATCACCGCCATCTGCCAGGCGGCCAGCGCGGCCGGCGCCATTAGCGTGGTGGATAATACCTTCCTGAGTCCGGCATTGCAGAACCCGCTGGAGTTGGGCGCTGACCTGGTTATTCACTCCTGTACCAAATATCTTAACGGCCACTCTGACGTGGTTGCCGGTGCGGTGATCGCCAAAGATCCACAGCACGTTACCGAGCTTGCCTGGTGGGCCAACAACATTGGCGTGACCGGGGCGGCTTTTGACAGCTATCTGCTGCTGCGCGGTTTGCGCACCCTGTCTCCGCGCATGGCGGCGGCCCAGCGCAACGCTCTGGCGATCGTCGATTACCTGAAACAACAACCGCTGGTGAAAAAGCTGTATCATCCTTCCCTGCCGGAAAACGCGGGGCATCAGTTTGCGCTCACCCAGCAAAAAGGCTTTGGCGCGATGCTCAGTTTTGAGCTGGATGGTGATGAGGCAACGCTGCGTCGTTTTCTGAAAGCGCTGCATTTATTTACCCTGGCGGAGTCGCTGGGCGGCGTGGAGAGCCTGATTTCCCATACCGCCACCATGACGCATGCCGGGATGTCGGCAGAGGCGCGTGCCGCTGCGGGTATTTCCGAAACGCTGCTGCGGATTTCGGTGGGAATTGAAGATCACGAAGATTTAATCGCCGATCTGGAGAATGCGTTCCAGGTTGCGACCAAGAGGTAAGCATGAGTTATTCAGCAGTGGCAAAGGCGGGCAGTTCACGGCAATTGCATAAATTTGGGGGCAGCAGCCTGGCCGATGCCAAATGCTACCAGCGCGTAGCCGGAATTATGGCGGAATACAGCCAGCCGGGCGACCTGATGGTGGTATCCGCAGCGGGCAGTACCACCAATCAGCTTATCAGCTGGCTGAAACTGAGCCAGAGCGATCGCCTTTCTGCTCACCAGGTGCAGCAGACGCTGCGTCGTTATCAGAGCGATCTGATCGGCAGCCTGTTGCCGCCGGAGGCGGCCGCATTGCTGATTGCTGAATTTATTTCCGATCTGGAGAAGCTGGCGGCGTTGCTGGACGGCGTGATTTCCGATGCGGTTTACGCTGAGGTGGTTGGGCACGGCGAAATCTGGTCGGCGCGTCTGATGTCCGCGGTGCTGACGCTGCGCGATATCGACGCCGGATGGCTGGATGCCCGCCACTTCTTACGCGCCGAGCGTGCGGTGCAGCCGCAGGTGGATGAAGCAAAATCATTGCCGCTGCTGCAACGGCTGATGGCACAACATCCGTCACGGCGCCTGGTGGTGACCGGCTTTATCTGTGGCAACGATGCCGGTGAAACGGTGCTGTTAGGACGTAACGGCAGCGACTACTCGGCAACGCAAATCGGCGCGCTGGCGGGCGTGTCACGCGTGACCATCTGGAGTGACGTGGCCGGGGTCTACAGCGCCGATCCGCGCAAGGTGAAAGATGCCTGCCTGCTGCCGCTGCTGCGGCTGGATGAAGCCAGCGAGCTGGCGCGTCTTGCGGCCCCGGTGCTGCATACCCGCACCCTACAGCCCGTGTCGGGAAGCGATATCGATTTACAGCTGCGCTGTAGCTATCAGCCTGATCAGGGTTCGACGCGCATTGAGCGCGTTCTGGCCTCGGGAACCGGCGCGCGTATCGTGACCAGCCACGACGATGTCTGTCTGATTGAGTTCCAGGTGCCCGCGCACCATGACTTTGCCAGCCTGCATAAAGAGATTGACCAGCTGCTGCAACGTGCTCAGGTGCGCCCGCTGGCAACCGGCGTTCATCCCGATCGCAATCTGCTACAGCTTTGCTACACCTCGGAAGTGGTGAACAGCGCGCTCACCCTGTTACAGGATGCCGCTCTGCCGGGGCGTTTACAGCTGCGTGAGGGGATGGCGCTGGTGGCGATGGTCGGGGCGGGCGTTTGCCGCAATCCATTGCACAGCCATCGTTTCTGGCAGCAGATGAAAGACCAGCCGGTTGAATTTATCTGGCAATCCCAGGACGGTATCAGCCTGGTGGCGGTGCTGCGCGTTGGGCCAACCGAACATTTGATCCGTGGACTGCATCAGACGCTGTTCCGGGCAGAAAAGCAGATTGGGCTGGTGCTGTTTGGTAAAGGTAACATAGGTTCACGCTGGCTGGAGCTGTTTGCCCGTGAACAGGAAACGATTTCAGCACGTACCGGATTTGAGTATATTCTCGCCGGCGTGGTGGACAGTTCTCGCAGCCTGCTTAGCTATGAAGGGCTGGACGCCAGCCGTGCGCTGGCCTTCTTCGAAGATGAAGCGGTCATGCAGGATGATGAATCGCTGTTTCTGTGGATGCGAGCGCATCCGTTTGACGATTTAGTGGTGCTGGACGTCACCGCCAGTGAAACCCTGGCTGAACAGTATCTGGACTTTGCCAGCTACGGTTTCCACGTTATTGGCGCGAACAAGGTGGCGGGTGCCTCAACCAGCGACAGCTATCGCCAGATCCGCGATGCCTTCGCTAAAACCGGCGGGCACTGGCTGTATAACGCCACCGTCGGAGCCGGGCTGCCGGTGAACCACACGGTGCGCGATCTGCGGGAAAGTGGCGACAGCATCCTGTCGATTAGCGGCATTTTCTCCGGCACGCTGTCATGGCTGTTCTTGCAGTTTGATGGAACGGTGCCGTTTACCGAGCTGGTCGATCAGGCCTGGCAGCAGGGGCTGACCGAGCCGGATCCGCGCGTCGATCTCTCCGGGCAGGACGTGATGCGCAAGCTGGTGATCCTCGCGCGCGAAGCGGGCTACGATATTGAACCGGATCAGGTGCGCGTGGAGTCACTGGTGCCGGCGGACTGCCAGTCGGGTTCAGTCGATCACTTCTTTGATCATGGCGATGCGCTCAACGACCAGATGCTGCAACGCCTTGAGGCGGCGCAGGAGATGGGGCTGGTTCTGCGTTACGTTGCGCGCTTTGACGCCAATGGTAAAGCGCGCGTTGGTGTGGAAGCGGTGCGTCCCGAACATCCTCTGGCTGCGCTGCTGCCGTGTGATAACGTCTTCGCCATTGAAAGCCGCTGGTATCGTGATAATCCGCTGGTGATCCGTGGGCCGGGTGCCGGGCGCGATGTGACCGCCGGAGCGATTCAGTCAGACCTTAATCGTCTGGCGCAGCTGCTGTAAATTCAGTGCAGTCAACGCCCCGGCGCACCCTGTGTGACGCCGGGGCCAGTGCCGTTTTCCCTTACGTTCGTTACCCTATCTGGCCTTAATCCCCGCCATGTTCCCACAGCTGAAATTTCCTCATCTTCGCGTGAGGAGATGTCAAGGCCAATCGCCATTTATCTGTTGACTGAATAACCGATCTTCTCCATTTTGAATGTCTGGACGTCTAAACGGATAGGCGTGTAAAGGCAGCGATCGATGAGGTAAACGGGTATGAGTTTTTTCCACGCCAATCAGCGCGAAGCACTGAACCAGAGCCTGGCTGAGATCAGCGGGCAGATTAATGTCTCCTTCGAGTTTTTTCCGCCGCGCACCGGCGAAATGGAAGACATCCTGTGGAACTCAATCGATCGTCTTAGCAGCCTGAAGCCGAAATTTGTGTCGGTAACCTATGGGGCAAACTCCGGCGAACGCGACCGCACCCACAGTATTATTAAAGGCATTAAGGAGCGTACCGGTCTGGAAGCGGCACCGCACCTGACCTGCATCGATGCCACGCGGGATGAGCTCCGCACCATTGCGGGGGACTACTGGAACAACGGTATTCGTCATATTGTGGCACTGCGCGGCGATCTGCCGCCGGGCGGTGGCCGGCCGGAAATGTACGGGGCCGATCTGGTGGCACTCCTGAAGGAGGTGGGGGACTTTGATATTTCGGTTGCCGCCTATCCTGAAGTACACCCGGAGGCGAAAAGCGCGCAGTCAGACTTGATCAACCTGAAGCGCAAGATAGATGCTGGCGCGAACCGTGCCATTACCCAGTTCTTTTTCGATGTGGAAAGCTACCTGCGCTTTCGCGATCGCTGTGTCTCTACCGGCATCGACGTTGAGATCGTACCGGGCATCCTTCCGGTATCGAACTTTAAGCAGCTACAGCGTTTTGCCACCCTCACCAACGTGCGCGTGCCGGGCTGGATGACCAGCATGTTTGCCGGGCTGGATGATGACCCGGAAACGCGCAAGATGGTGGGTGCGAACGTGGCGATGGACATGGTGAAAATTCTTAGCCGTGAAGGGGTGAGGGACTTCCATTTTTATACGCTGAACCGTGCGGAATTAAGCTATGCCATTTGTCATACGCTGGGCGTGCGTCCGGCTCCGGCGCCGATGCTGGAAGCCTCATAACGAGACGGAAAGAAAGGCGGCTTAGCGCGTGTCGCCGGATCCACGGTTGGTCCAGTCTTCCAGGCGCAGCCCAGGAACGCGCTCAAACTCGCGCAGGTTATTGGTGACCAGGATAAGACCTTGCGAACGCGCATGGCCTGCTATCATCACGTCCCAGGGGCCAATCGGGGTGCCCTTTTTGGCTAACTCGGCGCGGAGCTGCCCGCTATGCGTGGCGGCAGCCTCTGCATAAGGGAGAATGTCCAGCCTTGCGCAGAACCCTTCAACCACATCCAGATTCTACCTGGGGTTGCTTGATTTTTCTGCACCGTAAACCAGCTCCATCAGCGTAATGCTGCTGATGCACAGTTGACCATAGTGCGACACAAATGTTTCCCTGACCGTGGGTGGCTTGTTTTTGATGGTGAAGATGCAGATATTGGTGTCCAACATGAATTTCAGCATCAGAAATGTTCTCGCCTCTGCTCTGAAGGTTGTTCACGGTCGTCCATAAAATCAGCCGTAACATTTTCACCATCAAACCAGTTATCCCAGCTTTCACCTACCGGCGATATAATGCGCGTGCGGCCAATGGCAATAATATCAACGCACTTAACATCTTCCGGTAGTGCCAGGGCTTTGGGCAGGCGCACCGCCTGTGAGCGGTTGTTTTTAAAAACGGTGGTTTTTTCCATTTCAAATCCCCTCTTTCAGTGATTGCACGATCCCAGCATAGCGCATTTCAGGTATATGTTGCAGGGATATACACCGGATGATGTTCACTCATATCCCGTTCTTACGACCGGGATATGATAAGCACCGTGAGGCTAGCGTGCGGGGGCTACGGCAGAGGCAAAAACCGGCGGGGTTAGCCGGTATTACGCATCCCTGCCGCAACGCCAGCAATGGTCACCATCAGCGCCTGCTCGACGCGGGCATCCGGCTCACCGCCGGCTTTTTCCTGCTGGCGTGAACGGTGCAGCAGTTCGGCCTGCAATACGTTAAGCGGGTCGGTATAGACATTACGCAGCGCAATCGACTCGGCAATCCACGGCTGGTCGGCCATCAGATGCGCATCGTTGGCAATGGTCAGCACCGCTTTGATATCGGACTCCAGCTGGTCGCGCAGCTGTTTGCCCAGCGGCCACAGCGATTTATCCACCAGGCGCTGGTCGTAATATTCTGCCAGCCACAGATCGGCCTTCGAGAACACCATTTCCAGCATGCCGAGGCGCGTAGAGAAGAAAGGCCAGTCGCGACACATGGCTTCCAGCTGGTCCTGATGACCATCTTCCATCACCTGCTGGAGTGCAGCCCCGGCCCCCAGCCAGGCTGGCAGCATCAGACGGTTCTGCGTCCAGGCGAAGATCCACGGAATGGCACGCAGGGACTCGACGCCGCCGGTTGGACGACGCTTCGCCGGGCGTGAGCCAAGCGGCAGCTTAGCCAGCTCCTGTTCTGGCGTGGCAGAACGAAAGTACGGCACGAACTCCGCATGCTCACGCACGTAGCCACGGTACATTTTGCAGGAGACGGCCGACAGCCGTTCCATGATGCCGATCCATTCGGTTTTTGGCTCCGGCGGCGGTAGCAGGTTGGCTTCGAGGATCGCTCCGGTATACAGCGACAGGCTGCTGATGGTCACTTCCGGCAGACCGTACTTAAAGCGGATCATCTCGCCCTGTTCAGTCACGCGCAGTCCGCCTTTCAGGCTGCCCGGCGGCTGTGACAGCAGGGCGGCATGCGCCGGAGCGCCGCCGCGACCAATGCTGCCGCCGCGTCCGTGGAACAGCGTCAGGGTGATACCGGCTTTCTCACAGGTTTTGATCAGCGCATCCTGTGCCTGATACTGCGCCCAGCTGGCCGCCATCACACCGGCATCTTTTGCCGAGTCAGAGTAGCCAATCATCACCATTTGTTTGCCCTGAATCAGACCGCGATACCAGTCGATATTCAGCAGCTGGCTCATCACCCCGTTCGCATTATTCAGGTCGTCCAGAGTTTCAAACAGCGGTGCCACCGGCATGGCATAGTCGATCCCAGCCTCTTTTAACAGCAGGTGCACCGCCAGCACGTCAGACGGCGTTTTGGCCATCGAGATGACGTAGGCCGCAATTGACCCCTTGGGCGCCTCGGCGGCCACGCGGCAGGTATCCAGCACCTCTTTCGTGTCGGCGCTCGGCTCCCACTGACGCGGCGTCAGCGGGCGCTTAGAATTCAGTTCGCGGATCAGGAACGCCTGCTTGTCGGCTTCTGACCAGCTTTCATAGTCACCCAGGCCAAGATAACGGGTGATCTCGGCAATCGCTTCGGTGTGACGGGTACTCTCCTGGCGGATATCGATACGCACCAGCGGTACGCCAAAACACTTCACGCGGCGCAGGGTATCGAGCAGCTGCCCGTTAGCAATAATGCCCATGCCGCAGGCCTGTAATGACTGGTAGCAGGTATACAGCGGTTCCCATAGCTGTTCGTTGGCGATCAGTAGATTAGCAGGGCGCGTTAAGCGCTCGCCTTTCAGGCGGCCCGCCAGATAAGCCTGGGTGCTCATCAGCTGGCTACGCAGGTTTTTCATAATCTCACGGTACGGCTCCAGCGCTTCCGGGTTGCCGCACAGCTCGCGCACTTCCGGCGTACATTCAGACATCGACAGCTCGGAAATCAGTACGGCGATATCGCGCAGGAACAGGTCGGTGGCTTTCCAGCGGCTGAGTTGCAGGACGTGGCGAGTGATATCGGCGGTGACGTTCGGGTTGCCGTCACGGTCGCCTCCCATCCAGGAGGTAAACTGCACCGGAACGAAGTCGACCGGCAGGGTATAGCCAAAAGCGGCTTCCACCTGCTCGTTCAGCTCACGCAGAAACTGAGGGACACCTTCCCACAGGCTGTTTTCCACCACCGCAAAGCCCCATTTGGCTTCGTCAACCGGGGAGGGGCGATACTTGCGAATTTCGTCGGTATGCCACGCTTGTGCAACCAGCTGACGCAGGCGGCGCATGATCTGTGCGTGCTCATAGTCAGACAGATCATTGTGATCTAACTGTTTAAGGCAGCTGTTTACTTCCACCAGTTTGTGGATCAGGGTGCGGCGTGTGATTTCAGTCGGGTGCGCGGTCAGTACCAGCTCCAGCGACAGGGAGCCCAGGGCTTCGCATACGGCAGCTTCGGTCAGGTTTGGCTGCTGCTTCAGGCGCTGAAACGTCTGGAGCAGCAGTTCCGGGTTCTTCGCCCCTTCGCCGTTCGGCGAAATGGTGTGGTACTGTTCAGCAACGTTGGTCAGGTTCAGGAACTGGCTGAAAGCGCGTGCAACCGGCAGCAGCTCGTCGTTTGAGAGATTTTGCAGCGTGGAGAGCAGTTCCTGACGGTGGGCGTCATTACCCGCACGAGATGACTTCGAGAGTTTACGAATGGTTTCTACCCGATCGAGAATGTTCTCTCCCAGCGCATCCTTAATCGTATCTCCGAGCAGTTTGCCGAGCATACTGACATTACTTCGCATTGCGGAATATTGTTCGTTCATATAATCCCTGACACCCTTTCTTGTATTTATCGCGCGTTTCACCCTTATGGGCCTGACTGAGTCTATTATCTAGCCACGTTAAGCACGATTCGTCAATTGGCTTATATTCTCTACATAAAGCGGCTAAGCCTTAGAAATTTAAAGAATTTAACACCAAGATGATCCGATAAGTTATTCTCATTATCAGGAATAATCATAATTACGGGCAACCGTCTGTTTTCACAGTGAAATACCCAGAAATTGGCCTAATGATGGCAAAAATGGTGCACGACCTGAGCGATCAGGTCGCGCGTGGGCTTAATAAAGGCGGTATCGATAAACTCATCCGGCTGATGCGCCTGCTCGATCGATCCGGGGCCTAACACCAGCGTTGGACAGACCTGCTGAATAAACGGCGCTTCGGTACAGTAGTTCACGACTTCCGTTTCGCGACCCAACAGCTTTTCAACCACCTGCACCAGCTGATGTTCCCGTGGGCACTCATAGCCCGGAATAGGAGGATGCAGCTCGCCTACGGTCAGACGGCCCGGCCAGCGCGCACTGACAGGAGCCAGCGCCTCATTCAGCAGCCCGTCGAGATCGGAGAGCGTCAGCCCCGGCAGTGGGCGGATGTCCATATGCAGTTCGCAGCAGGCGCAGATACGATTGGCCGCATCGCCGCCGTGAATATGACCAAAGTTCATGGTGGGATAAGGGATAGCAAAACCTGCGTGACGGTAGCGCTCTTTTAGCGTGTTGCGCAGCGCCATCAGCTGGGTGATGGACTCGTGCATCAGTTCAATGGCGTTAACGCCACGGCCCGGATCGCTGGAGTGGCCGGACTGCCCCTGAATGCGGATCGCGTTCGAGATATGGCCTTTATGCGCACGCACCGGCTTCAGCGAAGTTGGCTCGCCGATAATGGCGCAGTCCGGGCGCAGAGCGGTTGATTCAGAAAAGTATTTTGCGCCAGCCATGGTGGTTTCTTCATCGGCGGTGGCAAGGATATACAGCGGTTTTTTCAGCGTTGACAGTTCAACATCGCGCAGGGTATCTAAAATAAAGGCAAAGAAACCTTTCATATCCGCGGTGCCGAGGCCGTAAAGCTTATTATCGTGCTCGGTCAGGGTGAAAGGGTCACGCGTCCAGCGGCCATCGTCAAAGGGAACGGTATCGGTATGACCCGCCAGCAGCAGGCCTCCGGCACCGCTGCCGCTCTTCGCCAGCATATTGAATTTGTTTCGTGTGCCGGGCACCGGCTGCACCTCAACGGTAAAGCCGAGATCGCGGAACCAGCCGCCGAGCAAATTGATTAAAGTTTCATTGCTCTGATCGAGCGCGCTGTCGGTCGCACTGATTGATGGCGTTGCAATCAACTGGCGGTAAATCTCAATAAAATTAGGTAATTTTGTCTTCACTGTTGACAGTCCTTGCGTTAGGATAGTATCAATATTCATGCACTAATAGTGAATAAAAATACAATAGCGGCGGATGAATGGGAATCGATAATTTTCTTTTCCGCGCCGCGGTTGCACCAGCGCCCGCGCAGCCCCAAAGCGCGATGACCGACAGAGAGCGAGCGACGTCATGACCAACCCGTTAATTATCAAGTTAGGTGGTGTTTTACTGGACAGCGAAGAGGCGCTGGAGCGTCTTTTCACGGCCCTGGTAAGCTACCGTACCACGCATCAGCGGCCTTTGCTGATCGTTCACGGTGGCGGTTGCCTGGTCGATGAGCTGATGAGCAAACTGTCACTGCCGGTGAAGAAGAAAAATGGCCTGCGCGTGACGCCCGCCGATCAGATCGATGTCATCACCGGTGCGCTGGCCGGAACGGCCAACAAAACCCTGCTGGCATGGTCAAAAAAACACGGTATTGACGCGGTTGGCCTGTGTCTTGGCGATGGCGGCAGCGTCAACGTTGAGCGCTTCGACGATGAGCTGGGGCACGTTGGCCTGGCCACACCCGGTACGCCGCGCCTGATTAACACCTTATTGGCTGCTGGATTTCTCCCGGTGGTCAGCTCCATCGGGATCACCGATGACGGTCTGCTGATGAACGTCAATGCCGATCAGGCCGCCACGGCGCTGGCTGCTACCCTCGGCGCAGATCTTATCCTGCTCTCTGACGTCAGCGGTATTTTGGATGCCGACAGGCAGCGCATTGCGGAGATAACGGCAGAGAAAGCTGAACAGCTGATCGCCGATGGGGTGATTACTGATGGCATGATTGTTAAAGTGAATGCCGCACTGGATGCCGCCCGCACGCTGGGCCGCCCGGTGGATATTGCCAGCTGGCGCCATGCCGAACAGCTGCCCGACTTGTTTAACGGCGTGTCCATCGGCACCCGTATTCTCGCTTAATAAGTAACGTATTCAATCAAGGAAAAAGACAATGCAAGACAAAAGCATCAAGAAAATCGTACTGGCTTACTCCGGCGGTCTGGATACTTCAGCCATCATTCCATGGCTGAAAGAGAACTATGGCGGCTGTGAAGTGGTGGCCTTCGTGGCGGATATCGGCCAGGAGCGTGGCGATCTGGAAGGCGTAGAGCAGAAAGCCCTGCAGTCCGGTGCCTCAGAATGCCATGTGGTGGATCTGCGTGAAGAGTTCATCAGCGAGTACGTTTATCCGGTGCTGCAGACCGGTGCTCTGTATGAAGGCACCTATTTGCTCGGGACTTCTATGGCGCGCCCAATTATCGCCAAAGCGCAGGTAGAACTGGCGCTGAAAGTCGGAGCGGATGCGCTGTGCCACGGCGCAACCGGTAAAGGTAATGACCAGGTGCGTTTCGAAACCACCTATACCGCGTTGGCACCCCAGCTGAAAGTGGTGGCTCCGTGGCGCGAGTGGGATCTGCGTTCGCGTGAGGCGCTGCTGGACTATCTGAAAGAGCGTAATATTCCGACCACCGCCTCGCTGGAAAAAATCTACAGCCGCGACGAAAACGCCTGGCATATCTCTACCGAAGGCGGCGTGCTGGAAAGCCCGTGGAATGCACCGAATAAAGATTGCTGGGTGTGGACCGTCGATCCGCTGGAAGCGCCGGACCAGCCAGAGCAGGTCACCATTGCCGTTGAGAAAGGTCGCGTTGTGGCCGTTAACGGTGAAGCGTTAAGCCCGTTTGGCTGCCTGGACAAGCTGAATGCGATCGGCGCGCGTCATGGCGTGGGCCGTATCGACATCGTGGAAAACCGTCTGGTGGGCATTAAGTCGCGCGGCTGCTACGAAACCCCCGGCGGCACTATTATGGTGAACGCGCTGCGTGCGGTTGAGCAGCTGGTGCTTGACCGTGACAGCTTCAAGTGGCGTGAGCAGCTGGGCCTGGAAATGTCCTACGTGGTTTACGACGGCCGCTGGTTCGCACCGCTGCGGAAATCCATCCAGGCTTCCGCCGAAGCGCTGGCAGAAGAAGTGAATGGTGAAGTGGTACTGCAACTCTACAAAGGCCAGGTCACCGCTATCCAGAAGAAATCAGCCAACAGCCTGTATTCTGAAGAGTTTGCCACGTTTGGCGAAGACGAAGTGTACGATCATCGTCATGCGGGCGGCTTTATCCGTCTGTTCTCACTCTCTTCACGCATCCGCGCGCTGAACGAAAAGAAGTAAACTTGCACGCAGGGCGAGGGTGACCTCGCCGCTGAATATATCAAGGGGCGGCACAGGTGCCGCCCTTATCAGATAAAAGGAGCACTGAACATGGCACTTTGGGGTGGACGGTTTACGCAGCCAGCAGATCAACGTTTTAAGCAGTTTAATGACTCACTGCGCTTCGACTATCGTCTGGCAGAGCAGGATATTATCGGCTCCGTTGCCTGGTCCAAAGCGCTGGTCACGGTCAACGTATTAACCGCCGCAGAGCAGCAGCAGCTGGAAAGCGCGCTGACTGCGCTGCTGGACGAAGTGCGCGCCGATCCGCAGCAGATTCTGGCCAGCGATGCTGAAGATATTCATAGCTGGGTAGAAGGTAAGCTGATTGATAAAGTCGGGGCGCTGGGGAAAAAACTGCATACCGGACGTAGCCGTAATGACCAGGTCGCGACCGATCTGAAACTGTGGTGCAAAGAGCAGGTCAGCGAGCTGCTGAACGCCACGCGTCAGTTCCAGCAGGCGCTGGTGGCGACCGCAGAAGCTCACCAGGATGCGGTGATGCCGGGTTACACCCACCTGCAACGCGCCCAGCCGGTCACCTTTGCCCACTGGTGCCTGGCCTATGTTGAGATGCTGGCGCGCGATGAAAGCCGTTTGCAGGATACGCTGAAGCGCCTGGACGTCAGCCCGCTGGGCTGCGGTGCGCTGGCGGGAACCGCTTATGACATCGATCGAGAGCAGCTGGCCGGCTGGTTAGGTTTCGCCTCCGCCACCCGCAACAGCCTGGATACCGTATCTGACCGCGACCATGTGCTGGAACTGCTGTCCGATGCTTCCATCGGCATGGTGCACCTGTCGCGCTTCGCGGAAGATCTGATTTTCTTCAATACCGGTGAAGCCGGGTTTGTTGAGCTGTCCGATAAGGTGACTTCTGGCTCCTCGCTGATGCCGCAGAAGAAAAACCCGGACGCGCTGGAGCTGATCCGCGGTAAGGTTGGCCGCGTACAGGGTGCTCTGACGGCGATGAGCATGACGCTGAAAGGTCTGCCGCTGGCGTACAACAAAGATATGCAGGAAGACAAGGAAGGGCTGTTTGACGCGCTCGACACCTGGGCTGACTGCCTGCATATGGCGGCGCTGGTGCTTGACGGCATTCAGGTGAAACGTCCGCGTTGTCAAGAGGCGGCGGAGCAGGGGTATGCCAACTCCACTGAACTGGCGGATTATCTGGTCGCCAAGGGCGTGCCCTTCCGTGAAGCCCATCACATCGTGGGTGAAACGGTCGTGGAAGCGATTAAACAGGGCGTGGCGCTGGAAGCGCTGAAGCTGTCGGATTTGCAGAAGTTCAGTCACGTGATTGGTGACGATGTGTATCCGATCCTGTCACTGCAATCCTGTCTGGATAAGCGTAACGCCAAAGGCGGTGTGTCTTTGCATCAGATCTCGCAGGCGATCACCGAAGCCAAACAGCGTCTGGCATGATCTAAAAAGGCGGGTCATCAGACCCGCCTTAATCAGGACGTCCGTGGAGCATTACGCAGAGAAGTACTGCTCTAAGTCATCGCTGCCGCCGATATGGCGTCCGCCGATAAAGACCTGTGGCACGGTAGCGCGACCGCTGACGGCACGCAGGCTGACGGTGGTGGCATCCTGGCCCAGCACAATCTCTTCAAACGGAATACCACGATCCAGCAGCATCTGCTTGGCTTTCGCACAGAACGGGCAGCCCGGCTTGGTGAACAGGGAAACGGACTCCTGCACCTTATATTCCGGCGCCACGTAACGCAGCATGGTATCGGCATCAGACACTTCAAACGGGTCGCCCGGCTTGTTTGGCTCGACGAACATCTTTTCTACCACGCCGTTACGTACCAGCATTGAATAGCGCCATGAGCGTGGGCCGAAGCCAAGATCGGCTTTCTCTACCAACATCTCCATGCCGCGGGTGAAGTCACCGTTACCATCAGGAATGAAGGTAATGTGTTCAGCACGCTGATCGGCTTTCCAGGCATTCATCACAAAGGTGTCGTTGACGGAGACACACAGGATGCTGTCCACGCCGTGCTGTTTAAAGACGTCCGACAGCTCGTTGTAGCGTGGCAGATGGCTGGAGGAGCAGGTAGGGGTAAACGCGCCCGGTAGAGAAAAAACAATCACCGTCTTGTCTTTGAACAGCTCATCAGTGGTGACATCAATCCAGCTGTCGCCCTGGCGTGTATGAAACGTGACCTGCGGGATGGATTTACCTTCCTGACTTGCAAACATAAAAGACCTCTCGGTTAAATGATTGGAGTAGTATTTATCTTGATGCGTTACATTATCAACATTCTAGCTTGATAGGGATAATCGTTGATTGCTATCCTATCTATCGCCACGGGCTATCGTGGAATGGAGAAATAAGATGAATATTCGTGATCTAGAGTACCTTGTTGCGCTGGCAGAGCACCGCCATTTTCGCCGTGCTGCCGATTCCTGTCACGTCAGTCAGCCTACGCTGAGTGGCCAGATCCGTAAACTGGAAGATGAACTGGGCGTGATGCTGCTGGAACGCACCAGCCGCAAGGTGTTGTTTACTCAGGCGGGTCTGCTGCTGGTGGATCAGGCGCGTACCGTGCTGCGTGAAGTCAAGGTACTGAAAGAAATGGCCAGCCAGCAAGGGGAAGCGATGTCTGGCCCGCTGCATATTGGTCTGATCCCTACCGTTGGTCCTTACCTGCTGCCGCAGATTATTCCCACCCTGCATCAGACTTTCCCAAAGCTGGAGATGTATCTGCATGAAGCGCAGACGCACCAGCTGCTGGCGCAGCTTGACAGCGGTAAGCTGGATTGCGCGATCCTTGGGCTGGTGAAGGAGTCGGAAGCGTTTATTGAAGTACCGCTGTTTGACGAGCCGATGCGCCTGGCAATCTACGCCGATCACCCGTGGCAAGACCGCGATCGTGTGGCGATGTATGAACTGGCGGGAGAAAAGCTCCTGATGCTGGAGGATGGTCATTGTCTGCGCGATCAGGCGATGGGCTTCTGCTTCCAGGCGGGCGCTGACGAAGACACGCACTTCCGCGCCACCAGTCTGGAAACGCTGCGTAATATGGTGGCGGCGGGTAGCGGTATCACTCTTCTGCCTGCACTGGCGGTGCCGAAAGAGAGAGTGCGTGATGGCGTTTGTTATCTGCCGTGCTTCAAACCCGAGCCCCAGCGCACGATTGCGCTGGTGTATCGCCCGGGTTCACCTCTGCGTGGCCGTTATGAACAGCTGGCAGAGGCAATCCGTGAGCATATGCAGGGCGTGATGGAAAACTTAAAACAGCCGGTTCAGACCGTTTAGCGCCGCAACCCGGTAGGCTTCGGCCATTGTCGGGTAGTTAAAGGTGGTATTCACGAAATACTCAATCGTGTTGCCACCGTTTTTCTGTTCCATTATGGCCTGGCCGATATGAATAATTTCGGCGGCCCGTTCGCCAAAGCAGTGAATGCCCAGAATTTCTTTGGTTTCACGGTGGAACAGGATTTTCAGGCTACCGACGTTCATGCCGACGATTTGCGCACGCGCGAGGTGTTTAAACTGCGCCCGGCCCACCTCGTAGGGCACCTTCATTGCCGTCAGCTGCTGCTCGGTTTTTCCAACGGAGCTGATTTCAGGAATGGTATAGATACCGGTAGGAATGTCCTCAATCAGATGGGCCGTTGCTTCCCCTTTGATCATGGCCTGCGCGGCAATTCGCCCCTGATCGTAGGCTGCCGAGGCCAGGCTTGGGTAACCAATCACATCACCCACCGCATAGATATTCGGTTGAGCAGTCTGGTACATGCTGTTCACTTTCAGCAGGCCGCGACCGTCTGCTTCCAGCCCGACATTTTCCAGTGACAATGAATCGGTATTACCGGTGCGGCCATTAGCGTACAGCAGGCAGTCTGCTTTCAGCTTCTTACCCGATTTGAGATGCATGATGACGCCATCAGCCACCCCTTCAACCTTCTCAAACTCTTCGTTGTGGCGGATAACCACGCCGTTATTCCAGAAATGATAAGAAAGCGAGTCTGACATCTCCTGATCGAGGAAGGCCAGCAGGCGATCGCGGGTATTGATTAAATCGACCTTGACGGCCAGCCCACGGAAAATCGAGGCGTACTCGCAACCGATCACCCCAGCACCATAGATAATCACATGGCCCGGCTCATGGTGCAGATTGAGTATGGAGTCGCTGTCATAGATACGCGGGTGGGTAAAGTCGACGTCCGGCGGGTGATAAGGCCGAGAACCGCAGGCGATAACAAATTTTTCTGCCGTCAGCCGTTCAATGCTGCCGTCATGGGTTTCAATTTCAAGGGTGTTGGCATCGATAAAACGCGCATCACCTTGAAAGATTTCACAGTGATTGCGTTCATAGAAGCCCTGGCGCATATGAGTTTGCTGGCTAACAACGTTCTCAGTGTGATTAAGAATGTCGGCGAAAGAAGAACGCAGAAGACGGGTATGGTCGCTATAGAGAGGATTCTGATTGAACTCGATAATACGGCTGACCGCATGACGCAACGCTTTGGAAGGGATGGTTCCCCAATGTGTACAACCGCCGCCGATATTGTGATAGCGCTCAATGACGGCAATGCGCGCTCCCTGTTTCACCAGCCCCATCGCGGCACCCTCACCGCCAGGGCCTGAACCAATAACAATGGCGTCGTAATCATAAGACTTTTGCATACCAACACGTCCTATATTTTATACAAATTTACAACGTGATTCTAACATCTTGCTGGCAACTTCCCAATTCTAACCGTATTTTATGCCATCAATTGACAAATCGCGAATTAACAGGCGCTGACAAAGTTTGCCGGACTGTACGCTGAAATATTTGTTATAGTGCCCCTCAGGCATGCAGAACAGGCTTAAAAATGGGCGTCAGGGCGCAGCAAAAAGAACGTACACGGCGTACACTTATCGAAGCGGCTTTCAGTCAACTTAGCGCCGAGCGAAGTTTTGCCAGCCTCAGTTTACGAGAAGTTTCCCGAGAAGCGGGCATTGCCCCAACCTCATTTTATCGTCATTTCCGCGATGTCGATGAATTAGGGTTGACCATGGTGGATGAAAGCGGGCTGATGTTGCGACAGCTGATGCGTCAGGCGCGCCAGCGTATTGCCAAAGGCGGCAGCGTGATCCGCACATCGGTCTCCACCTTTATGGAGTTTATCGACAATAACCCTAACGCGTTTCGCCTGCTGTTACGTGAGCGTTCCGGTACGTCAGCCGCGTTTCGTGCCGCCGTTGCCCGAGAAATTCAGCATTTCATTGCCGAGCTGGCGGACTATCTCGAAATTGAAAACCGCGTGCCGCGCAGTTTTACTGAAGCGCAGGCGGAAGCGATGGTCATTATCGTCTTTAATGCCGGTGCCGAAGTGCTGGATATTGACGGTGGACAACGTCGTCAGCTGGAAGAACGTCTGGTGCTGCAACTTCGTATGATTTCGAAAGGTTCATACTATTGGTATCGGCGGGAACAGGAAAAGCTGTCGTTAATGCTGCAACCCAAAGATAAAAAGGAGATGAGATGAGTTTAGTGACCGGTCGCGACAAGGGCACCCTGTTATTAACGTTTCTTACCGGCCTGGCGATTAACGGCTCTTTCGCCGCTTTGTTCAGCTCCATCGTACCGTTTTCAGTATTCCCTCTGATTGTTCTGGGGCTTTCTGCCTGGTGCCTGCATGAGCGTTATCTTAATCGAGCGATGCCAGACGGGATGCCCTCTCTGGCTGCGGCATTTTTCCTATTGGGTTTTCTGTTATACAGTGCGATAGTCAGAGCAGAATACCCTGATATAGGGTCTAATTTTGTCCCCGTCATCCTTATGGTGATCGTGGTCTTCTGGATTGGTCTGCGCTTGAAACGGCGCTCTTCAGGTCAGTAGTCGCTTCTCGCAGCCCGTTTTCCGCGAACGGGCTGCCGGCGCAACGCGAAATCCTATTATCACGCCCCTCGCCATGCTGGTAGGAGCGTGATGCTTAGTGACGGCGCGTCAGCAATACGCCGCACTCCATATGATGGGTGTACGGGAACTGGTCAAAAAGCGCCAGGCGCGTGACGTCATGGGTGGTGGAGAGCGCGGTCAAGTTTTCGCACAGCGTCTGCGGGTTGCAGGAGATATAAAGAATACGTGGATAAGCCTGTACCATTTTCACCGTTTCATCATCCAGCCCGCTGCGCGGCGGGTCGACGAAGATCGTTTCACACTGATAGCGGGTCAGATCGATCCCCTCCAGCCTCCTGAAGCTCCTTTCGCCATTCATTGCCTGGGTGAACTCCTCCGCCGCCATGCGGATGATCTGTACATTATCTATCTGGTTAACCGCAATATTGTACTGCGCAGACGCCACCGATGGCTTAGCGATCTCAGTTGCCAGCACGCGATTAAAATTGCGCGCCAGCGCCAGCGAAAAGTTACCATTACCACAGTAGAGCTCCAGCAGGTCGCCTGCGGAATGGCGTGTGCTATCCAGCGCCCATTCGAGCATCTTTACGTTTACGGCGGCATTAGGCTGCGTGAAGCTGTTCTCCACCTGGCGGTAGACCATTTCACGGCCGTCCACGGTCAGGCGTTCATCAACGTAGTCCTGATCCAGGCAGATTTTCGTTTTAGTGGCACGGCCAATCAAATGCAGATCGAAACCTTCCGCCCGCAGGCTATCGCGTAAGGCTGCCGCGGCCTGCTGCCACTCTTCATCCAGCTTACGGTGATAGAGCATGGAAACCACTATCTGGCCGCTTACCGTAGACAGGTAGTCAACCTGGAAAAGTTTAAATCGCAGTAAGCGCTGGTCACGGATTTTTTCAATCAGTCGCGGCATCAGGCGATTAATCAATTCACTGGCAGCCGGGAAGCTGTCGACGCGGATGCGTTCACGCGTCTGCTGATCGAAGATAATGTGATAGAGATCGTCGCCTTCGTGCCAGATGCGAAATTCTGCTCGCATCCGGTAGTGGCTGACCGCTGAACGGAAGACTTCCACTTCAGGGGCGTTAAACGCAGACATCATTGTTGTCAGGCGCGTCACTTTCTCAGCGAGTTGGTCTTCGTAGTGTTCAATTGGCAGCTGTTCGGGCGTCATGTAGTTTCCAAAGTGTTTATCAGTGATAGCCGGCCGATTGTAGGGATTCTGAAACTCATGTCCAGCGTTGTACGTGCTGGCAGGTGGTCACAATGGCAAGAGTCGGCGCGTGCGTTCGAGTAAACCCTATCCAGTGATATCCGGATTGAATGTTCATGGTAGAATTGCCAACCTGTTCGATAAATTTTACGAGACAGCGTATGCCTATGAAACCCCTGGACGGGGAAACCACCTCAACAGAGAAGTTATCACCCGTTCTGCGTCCCACCGTGCTGATCTTCGACTCCGGCGTGGGTGGGCTTTCCGTCTATAATGAAATCCGCACGCTGTTACCGGATCTTCATTACCTTTATGCTTTTGATAATGTCGCCTTTCCTTATGGTGAGAAGTCGGAAGCGTTTATTGTTGAGCGTGTGCTGGACATCGTTACCGCCGTGACCGGCCTTTATCCCCTTGCTCTGGTCGTCATCGCCTGTAACTCAGCCAGTACCGTTACATTGCCGGCCCTGCGCGCGCGCTTTGCCTTTCCGGTCGTCGGCGTGGTGCCGGCAATTAAACCGGCCGCTCGCCTGACCCGAAATGGTATTGTCGGTCTGCTGGCAACGCGCGGCACGGTTAAGCGTCCTTATACACACGAACTGGTTGCCCGCTTTGCCGGAGAATGTAAAACCGAAATGCTGGGCTCCGGCGAGCTGGTAGACATCGCCGAAGCGAAACTGCACGGCCAGCCGGTGGCGATTGAAGAAGTAAGGCGTATCTTGCAGCCGTGGCTGCGTATGGCGGAACCGCCTGATACGGTGGTATTAGGCTGCACGCACTTCCCCCTTATTAGTGAAGAGCTACAGCAGGTACTGCCGCAAGGTACTCGCCTGATTGATTCCGGGGCGGCAATAGCACGTCGTACGGTGTGGTTGTTGGAAAATGAGTCGCCTGAAGTACTTTCCGCCGATGACAACATGGCTTTATGTCTGGAGATCACCGAGCAGACGGTACAATTAATCCCCGTTTTGCAACGCTATGGATTTAAAACGCTTAAAAAACTGGCGCTTTAGCGCGTTAACGTGTGAAAAAACAACACTCGAAAGTTTTTTTGCGATTAACCCTTGTCAGCCATCAGAAACTCCCTATAATGCGCCTCCATCGACACGGAACAACGGCTTACAGGCCGGCGTGTTGAGAGGTTCAGGAAGTTCTGAACCGCCGGAAAAACTTCTCAAAAAGAGGTTGACTCCGAAGGAGGAAAGCGTAGTATACGCCACCTCGCGACAGGAAGCTCCGGCACTGTTCGCACCGCTCTTTAACAATTTATCAGACAATCTGTGTGGGCACTCGCAGGATTGATATCAGACACCTCCGGGTGTCAAAAAAAATATCAAGCCTCATGAGTGAACACATAATGACATTCATTATGACGTTTTACGATTGAGCATCGCTGAACTTGTTTCAGCAAATCGAACTTTTAATTGAAGAGTTTGATCATGGCTCAGATTGAACGCTGGCGGCAGGCCTAACACATGCAAGTCGAACGGTAGCACAGAGAGCTTGCTCTTGGGTGACGAGTGGCGGACGGGTGAGTAATGTCTGGGAAACTGCCCGATGGAGGGGGATAACTACTGGAAACGGTAGCTAATACCGCATAACGTCTACGGACCAAAGTGGGGGACCTTCGGGCCTCACGCCATCGGATGTGCCCAGATGGGATTAGCTAGTAGGTGGGGTAACGGCTCACCTAGGCGACGATCCCTAGCTGGTCTGAGAGGATGACCAGCCACACTGGAACTGAGACACGGTCCAGACTCCTACGGGAGGCAGCAGTGGGGAATATTGCACAATGGGCGCAAGCCTGATGCAGCCATGCCGCGTGTATGAAGAAGGCCTTCGGGTTGTAAAGTACTTTCAGCGGGGAGGAAGGCGATGGGGTTAATAACCCCGTCGATTGACGTTACCCGCAGAAGAAGCACCGGCTAACTCCGTGCCAGCAGCCGCGGTAATACGGAGGGTGCAAGCGTTAATCGGAATTACTGGGCGTAAAGCGCACGCAGGCGGTCTGTCAAGTCGGATGTGAAATCCCCGGGCTCAACCCGGGAACTGCATTCGAAACTGGCAGGCTAGAGTCTTGTAGAGGGGGGTAGAATTCCAGGTGTAGCGGTGAAATGCGTAGAGATCTGGAGGAATACCGGTGGCGAAGGCGGCCCCCTGGACAAAGACTGACGCTCAGGTGCGAAAGCGTGGGGAGCAAACAGGATTAGATACCCTGGTAGTCCACGCCGTAAACGATGTCGACTTGGAGGCTGTTCCCTTGAGGAGTGGCTTCCGGAGCTAACGCGTTAAGTCGACCGCCTGGGGAGTACGGCCGCAAGGTTAAAACTCAAATGAATTGACGGGGGCCCGCACAAGCGGTGGAGCATGTGGTTTAATTCGATGCAACGCGAAGAACCTTACCTGGCCTTGACATCCACGGAATTCGGCAGAGATGCCTTAGTGCCTTCGGGAACCGTGAGACAGGTGCTGCATGGCTGTCGTCAGCTCGTGTTGTGAAATGTTGGGTTAAGTCCCGCAACGAGCGCAACCCTTATCCTTTGTTGCCAGCGATTCGGTCGGGAACTCAAAGGAGACTGCCGGTGATAAACCGGAGGAAGGTGGGGATGACGTCAAGTCATCATGGCCCTTACGGCCAGGGCTACACACGTGCTACAATGGCGCATACAAAGAGAAGCGACCTCGCGAGAGCAAGCGGACCTCATAAAGTGCGTCGTAGTCCGGATCGGAGTCTGCAACTCGACTCCGTGAAGTCGGAATCGCTAGTAATCGTAGATCAGAATGCTACGGTGAATACGTTCCCGGGCCTTGTACACACCGCCCGTCACACCATGGGAGTGGGTTGCAAAAGAAGTAGGTAGCTTAACCTTCGGGAGGGCGCTTACCACTTTGTGATTCATGACTGGGGTGAAGTCGTAACAAGGTAACCGTAGGGGAACCTGCGGTTGGATCACCTCCTTACCTGAAGATACCTTCCGGCGCAGTGTCCACACAGATTGTCTGATGAAAAAGTAACGAGCAGAAAAACCTCTACAGGCTTGTAGCTCAGGTGGTTAGAGCGCACCCCTGATAAGGGTGAGGTCGGTGGTTCAAGTCCACTCAGGCCTACCAAATTCGCACTCATGCGGCGTTATGTACTCGGTCGTTTACTCTAAGTAAACTTCCCTCATACATGCCTTGCCTGAGCACGAATTACATTGTTTTTATTAACGAAAAACAATGTGACTCCTGGTAGAAAAAGGTTTCTGTAAGACCGTATGGGGCTATAGCTCAGCTGGGAGAGCGCCTGCCTTGCACGCAGGAGGTCAGCGGTTCGATCCCGCTTAGCTCCACCATATGGTTTTTCTATTTCAATACTTCAGAGCATACTGTCTAACAGTATGCTGCGAAGTATTATGCTCTTTAATAATCCGGAACAAGCTGAAAATTGAAACGACGTGTCGTATTCATTCTCCGTAATAAGAATGAAATCAACGATACGTTCGAGTCTCTCAAATGCTTACGACCGACACACGTCTTTCGGGACGCTTGTGGGTTGTGAGGTTAAGCGACTAAGCGTACACGGTGGATGCCTAGGCAGTCAGAGGCGATGAAGGGCGTGCTAATCTGCGATAAGCGTCGGTAAGGTGATATGAACCGCAACAACCGACGATACCCGAATGGGGAAACCCAGTGCAATCCGTTGCACTATCATGTCATGAATACATAGTGGCATGAGGCGAACCGGGGGAACTGAAACATCTAAGTACCCCGAGGAAAAGAAATCAACCGAGATTCCCCCAGTAGCGGCGAGCGAACGGGGAACAGCCCAGAACCTGAATCAGTTTGTGCATTAGTGGAAGCGTCTGGAAAGTCGCGCAGTAAAGGGTGACAGCCCCGTACACAAAAATGCACTTGCTGTGAGTTCGATGAGTAGGGCGGGACACGTGACATCCTGTCTGAATATGGGGGGACCATCCTCCAAGGCTAAATACTCCTGACTGACCGATAGTGAACCAGTACCGTGAGGGAAAGGCGAAAAGAACCCCGGCGAGGGGAGTGAAACAGAACCTGAAACCGTGTACGTACAAGCAGTGGGAGCACCTTCGTGGTGTGACTGCGTACCTTTTGTATAATGGGTCAGCGACTTATATTCTGTAGCAAGGTTAACCGTATAGGGGAGCCGCAGGGAAACCGAGTCTTAACTGGGCGTTAAGTTGCAGGGTATAGACCCGAAACCCGGTGATCTAGCCATGGGCAGGTTGAAGGTTGGGTAACACTAACTGGAGGACCGAACCGACTAATGTTGAAAAATTAGCGGATGACCTGTGGCTGGGGGTGAAAGGCCAATCAAACCGGGAGATAGCTGGTTCTCCCCGAAAGCTATTTAGGTAGCGCCTCGTGAACTCATCTCCGGGGGTAGAGCACTGTTTCGGCTAGGGGGCCATCCCGGCTTACCAACCCGATGCAAACTGCGAATACCGGAGAATGTTATCACGGGAGACACACGGCGGGTGCTAACGTCCGTCGTGAAGAGGGAAACAACCCAGACCGCCAGCTAAGGTCCCAAAGTCATGGTTAAGTGGGAAACGATGTGGGAAGGCACAGACAGCCAGGATGTTGGCTTAGAAGCAGCCATCATTTAAAGAAAGCGTAATAGCTCACTGGTCGAGTCGGCCTGCGCGGAAGATGTAACGGGGCTAAACCATGCACCGAAGCTGCGGCAGCGACGCTTATGCGTTGTTGGGTAGGGGAGCGTTCTGTAAGCCGTCGAAGGTGTGCTGTGAGGCATGCTGGAGGTATCAGAAGTGCGAATGCTGACATAAGTAACGATAAAGCGGGTGAAAAGCCCGCTCGCCGGAAGACCAAGGGTTCCTGTCCAACGTTAATCGGGGCAGGGTGAGTCGACCCCTAAGGCGAGGCCGAAAGGCGTAGTCGATGGGAAACGGGTTAATATTCCCGTACTGGGCGTTACTGCGAAGGGGGGACGGAGAAGGCTATGTTAGCCGGGCGACGGTTGTCCCGGTTTAAGCGTGTAGGCTTGAGTTCCAGGCAAATCCGGAACTCTTTAAGGCTGAGGCGTGATGACGAGGCACTACGGTGCTGAAGTAACAAATGCCCTGCTTCCAGGAAAAGCCTCTAAGCATCAGGTAACGACCAATCGTACCCCAAACCGACACAGGTGGTCAGGTAGAGAATACCAAGGCGCTTGAGAGAACTCGGGTGAAGGAACTAGGCAAAATGGTGCCGTAACTTCGGGAGAAGGCACGCTGGCGCGTAGGTGAAGCGACAAGCTCGTGGAGCCGAAGCCAGTCGAAGATACCAGCTGGCTGCAACTGTTTATTAAAAACACAGCACTGTGCAAACACGAAAGTGGACGTATACGGTGTGACGCCTGCCCGGTGCCGGAAGGTTAATTGATGGGGTTATCCGCAAGGAGAAGCTCTTGATCGAAGCCCCGGTAAACGGCGGCCGTAACTATAACGGTCCTAAGGTAGCGAAATTCCTTGTCGGGTAAGTTCCGACCTGCACGAATGGCGTAATGATGGCCAGGCTGTCTCCACCCGAGACTCAGTGAAATTGAACTCGCTGTGAAGATGCAGTGTACCCGCGGCAAGACGGAAAGACCCCGTGAACCTTTACTACAGCTTGACACTGAACATTGAGCCTTGATGTGTAGGATAGGTGGGAGGCTTCGAAGCGTGGACGCCAGTCTGCGTGGAGCCAACCTTGAAATACCACCCTTTAACGTTTGATGTTCTAACCTGGCGCCGTGATCCGGCGTGGGGACAGTGTCTGGTGGGTAGTTTGACTGGGGCGGTCTCCTCCTAAAGAGTAACGGAGGAGCACGAAGGTCAGCTAATCACGGTCGGACATCGTGAGGTTAGTGCAATGGCATAAGCTGGCTTGACTGCGAGAGTGACGGCTCGAGCAGGTGCGAAAGCAGGTCATAGTGATCCGGTGGTTCTGAATGGAAGGGCCATCGCTCAACGGATAAAAGGTACTCCGGGGATAACAGGCTGATACCGCCCAAGAGTTCATATCGACGGCGGTGTTTGGCACCTCGATGTCGGCTCATCACATCCTGGGGCTGAAGTAGGTCCCAAGGGTACGGCTGTTCGCCGTTTAAAGTGGTACGCGAGCTGGGTTTAGAACGTCGTGAGACAGTTCGGTCCCTATCTGCCGTGGGCGCTGGAAGATTGAGAGGGGTTGCTCCTAGTACGAGAGGACCGGAGTGAACGCACCGCTGGTGTTCGGGTTGTCATGCCAATGGCATTGCCCGGTAGCTAAGTGCGGAAAAGATAAGCGCTGAAAGCATCTAAGCGCGAAACTTGCCTCGAGATGAATCTTCCCTGACTCCTTGAGAGTCCTGAAGGGACGTTGAAGACTACGACGTTGATAGGCCGGGTGTGTAAGCGCAGCGATGCGTTGAGCTAACCGGTACTAATGACCCGTGAGGCTTAACCTTACAACGCCAGAAGCGTTCTGGGTTGTGTTGAGAGACGTAAAGATATTTTCAGCTTGTTCACCGGAATCGAGTCCGAAGGATTTTGCGCTGAGGCAAGGCGGCAACCGAGACGGCATGAAGGAGCATACATCAGTATGTGACAGAGTGACGCGAGGGCGGCCAACGCGGCATCAGCGCAAAAGACACAGGACAGAGCACAAAGAATTTGCCTGGCGGCTTTAGCGCGGTGGTCCCACCTGACCCCATGCCGAACTCAGAAGTGAAACGCCGTAGCGCCGATGGTAGTGTGGGGTCTCCCCATGCGAGAGTAGGGAACTGCCAGGCATCAAATAAAGCAAAAGGCCATCCTTCGGGATGGCCTTTTTGCGTTCACAATCAACGCACCCTGTGCGAAAACACAGAGTTGGATTGCTGTTTACCTACCTTGACGTGTTTCTCATTTATCTGCTATTTCCCCCGACGCTAATCAAACGTATTTGCATGATTTGGCCACTATCTCTTATTGAAAGTCCTCAACTCGTTGCATACGGATCGAGTACACTATTCGATAGTTTAATCCGTAAAGGTTGCATTATGTCGCGCCAGCAATATTCACTAAAACCGTGGAATACCTTCGGTATTGATGCTTATGCCAACAGAATTACCGTGGCAGACAGCATAGAAGTCCTTTGTCGATGCTGGCAGCAAAGCGTGCATCAGAAGGAGCCGGTGTTGCTATTAGGCAAAGGAAGTAACGTACTCTTTCTACAGGATTTTGATGGGCAGGTGCTAATTAACCGCATTAAGGGCGTTAGCATTTCAGAAACCACCGACGCGTGGTTGATACATGCAGGAGCCGGGGAGAACTGGCATCAACTGGTGGAAATCACTTTAAGCAAGGGGCTTGCAGGGCTTGAGAACCTGGCGCTTATCCCGGGATGTGTCGGCTCTGCCCCTATCCAAAATATCGGGGCCTATGGTGTTGAGCTGGAGCAGGTCTGTGAATACGTCGATATCGTTTCCCTTGATGACGGTGTATGCCAGCGTTTGAGTGCGGCTGAGTGCCAGTTTGGCTATCGCGACAGCGTGTTCAAGCATCGATACCGTGAAGGCTACGCCATTGTTGCCGTAGGGTTAAAGCTTACGAAGAGCTGGCGGCCGGTGCTTAGCTATGGCGATTTAATCAATTTTGACCCGCAGGTCGTCACCCCTCAACAGATATTTGATGCCGTTTGCCACATGCGCCGCAGCAAACTGCCCGATCCTGACATCACCGGTAATGCGGGTAGCTTCTTCAAAAATCCGCTAGTGAGCGCTGCAGTCGCTGCCGAACTGCAGACCAGATATCCAGACATCCCTCAATACCAACAGGCAGGCGGTGAGGTAAAGTTGGCCGCTGGCTGGCTGATCGAACGTTGTTCCTTGAAAGGGTTTTGCCTGGGGGGTGCGGCAGTTCATGAAAAGCAGGCGCTGGTGCTGATAAACAAAGGTACCGCCAGCGGACAGGATATTGTCGACCTGGCACGCACAGTTCGTCAGCGCGTGGCGGAGAGGTTTAATGTATGGCTTGAACCCGAAGTGCGCTTTATTGCCTCTCGGGGCGAAACAGATGCTGTTGAGGCTATTGCATGAAGGACAATACCGTACCGTTAAAGCTGATCCGCACTCTGGCCGATGGCGAATTCCACTCAGGTGAGCAGCTTGGCGAGCAGCTGGGCATGAGTCGTGCAGCAATAAACAAGCATATTCAGACATTAAAAGAGTGGGGAATTGAAGTTTTTACCGTCACGGGTAAAGGCTATAGCCTGCCCAATGCCATGCAGCTGTTGGATGAGAGGGTGATTAATGCAGGTCTTGAGCAGGGCAGACTTGCAGTGATCCCGGTGATTGACTCCACAAATCAGTATTTGCTGGACAGAATGGCCAGCCTGCAATCCGGTGACGCCTGCGTGGCAGAGTATCAGCAGGCCGGACGTGGCCGGCGCGGCAGGCAGTGGTTCTCTCCTTTTGGCTCGAATCTGTATCTGTCAATGTACTGGCGTCTGGAACAGGGGCCAGCGGCGGCGATGGGGCTGAGCCTGGTTATCGGCATCGTCATCGCCGAAGCGCTTCAGCAGCAGGGTGCGCCCGATATTCGGGTGAAATGGCCTAACGATATTTATTTGAACGATCGTAAGCTGGCGGGTATACTCGTCGAATTGACGGGTAAAACCGGAGATGCTGCGCAAATCGTGATCGGTGCGGGGATCAACCTGGCGATGCGCGCTCCTGCGCATGATGTGATCAACCAGGGGTGGATAAATCTGCACGAAGCGGGATGCAGTGTGGATCGTAATGCCCTTTCTGCGCTGATTATTAACAAAATGCGCACGGCTTTGGCGCAGTTTGAACAGGATGGGCTTGTTCCCTTTATTGAGCGCTGGGCCGCATTAGATAACTTCATTAATCGCCCGGTGAAGCTGCTGATCGGAGATCGGGAAATCAATGGTATTGCCAGAGGGATCGATCAGCAGGGTGGTTTGATACTGGAACAGGACGGCATCACCAAGTCGTGGGTCGGTGGCGAAATTTCGCTGCGGCCACAAAGTTGACAAAGAGGGGCGGTGCCCCTCTCCAGTTATTTTCTTAATCTGACAAGATCAACGGCATGTCCGGAGCTTTTCGTCATAATCAGGCTGGCGCGTTCGCGCGTAGGCAGAATATTTTCTTTCAAATTCCTGTAATTTATCTCATGCCATAGCTGGCTCGCGATACCCACCGCCTCATCTTCAGGCAGCTGCGCATAATGATGGAAGTAGGAATCCGGATCGGTAAAGGCGCCCTGACGGAATTTGAGGAAGCGGTTGATATACCAGTGTTCCAGCAAATCTTCCGGCGCATCGACATAAATCGAAAAATCCACGAAATCAGAAACAAAAACATGATGCGGATCATGGGGATAATCCATTCCGCTTTGTAATACGTTCAGTCCTTCGAGGATCAGGATATCAGGCTGCTGAACGTTTTTGTCCCCGTCAGGAATAACGTCATAAATCAGATGGGAATACACCGGAGCAGTGACGTGATCGGCGCCAGATTTCAGGTCTGAAACGAACTTGACCAGGCGGTGCATATCGTAGGAGAGAGGAAACCCCTTCTTCTTCATCAAGCCGCGTTCTTTGAGTACGGCGTTCGGATGCAGAAAACCGTCGGTGGTGATCAACTCAACGCGCCGATGTTCCGGCCAACGGCTTAGTAATGCCTGTAGGACACGCGCGGTGGTGCTTTTTCCGACGGCAACGCTCCCTGCAATACTGATGATATAGGGAATTTTCTGTCCATTAGTACCAAGAAACTGCTCAAGGACTGCCTGACGCCGTAAATTAGAGCTGATATAAAAATTCAGCAGGCGAGAGAGAGGAAGATATATCTCCGCGACTTCTTCTATCGAGAGATCTTCGTTAATTCCTTTCAGCTGCGCAATTTCGGCCTCAGAAAGGGTCATGGGCACCGAATCACGCAGCGCGGCCCACTGGGTGCGATTGAACTGCAAATAAGGTGTGGTTAACAGGGAGTCTTTTTTGCTCATAAGTCTGCTTCTGTTAGCGGTTTTTACCCTTCCAAAGATAGCCCGTTATGGAGCAGCAGGTTTGATGCCGCAATGTTAAGCGCGAAGGGAATTTGATAAAACAATGGGCGGAGGTTACCACCACACGGGCAGGAAAAAGAAGGAAAAATATGCCTTGCGGTGACAAACGTAAGCACGCCCGCATTAATGCGCATTTTTGCTGGTAATTGAATGGATAAGCTGGTTGGCCGTGATCTCTGCCGAAATGGGTTGATAGAGATAAAATTTATCTAAATAAAGCGCATATTAATAGTGTGCTTCAACCTTGTGCCTCTCGTTATGCTACAGACGCTCGAGCGCCCTCGGCGATTTTTTAAACGTATTTTCCCGTCAGGTGGGGTGTTTTTACACGTTTTGCATAAATATTGAGCGTAAGAACAAATATCGCAATTTTTTTGTTGCATACCAGCTCAGGTCTTTCTAGAATGCGCACCACTTGATGCCGGCTTAGCTCAGTTGGTAGAGCAACTGACTTGTAATCAGTAGGTCACCAGTTCGATTCCGGTAGCCGGCACCATCAAGTACCCCCAGGTGGGATTCCCGAGCGGCCAAAGGGAGCAGACTGTAAATCTGCCGTCATCGACTTCGAAGGTTCGAATCCTTCTCCCACCACCATTTCGACTCAGCGTTTTGAGTTGAAATCAGAAGAGAGAGCAATCTCTTAACTGGAAAAGATGGCAGCCTTCTTAAGGTGTGCCTATCAAGATTTAGACTGAGCTCAAGCACAGTCAGGGTCATCAGGCAAAAGCATGGTGGCTTGAGCAGCGAGGAGGCATCTTCTCTGTTGTTCGCAAGCTACAGATAGAACAGGTAGCCGAGTTCCAGGATGCGGGCATCGTATAATGGCTATTACCTCAGCCTTCCAAGCTGATGATGCGGGTTCGATTCCCGCTGCCCGCTCCAAGCCGTGCTGATATGGCTCAGTTGGTAGAGCGCACCCTTGGTAAGGGTGAGGTCCCCAGTTCGACTCTGGGTATCAGCACCACTTTCAAAATCTCCCTCCCTGCTTCTTCTCTAGTGAAAACAATTCAACTATTCAGGCGATGCCTGGTTGATGTGGTGATATCACCGATTAATCCGTGTCTTAGAGGGACAAGCGATGTCTAAAGAAAAATTTGAACGTTCCAAACCGCACGTCAACGTTGGTACTATCGGCCACGTTGACCACGGTAAAACCACACTGACTGCTGCTATCACCACCGTACTGGCTAAAACCTACGGCGGCGCTGCTCGTGCATTCGACCAGATCGATAACGCACCAGAAGAAAAAGCACGTGGTATCACCATCAACACGTCTCACGTTGAATATGACACCCCGGCTCGCCACTACGCGCACGTTGACTGCCCGGGCCACGCCGACTATGTGAAAAACATGATCACCGGTGCTGCGCAGATGGACGGCGCGATCCTGGTTGTTGCTGCGACTGACGGCCCAATGCCTCAGACCCGTGAGCACATCCTGCTGGGTCGCCAGGTTGGCGTTCCATACATCATCGTGTTCCTGAACAAGTGTGACATGGTTGATGATGAAGAGCTGCTGGAGCTGGTTGAGATGGAAGTACGTGACCTGCTGTCACAGTACGACTTCCCAGGCGACGACACCCCAATCGTTCACGGTTCTGCGCTGAAAGCGCTGGAAGGTGAAGCAGAGTGGGAAGCTAAGATCGTTGAACTGGCTGGTCACCTGGATAACTACATCCCGGAACCAGAGCGTGCGATTGACAAGCCATTCCTGCTGCCAATCGAAGACGTATTCTCCATCTCTGGCCGTGGTACCGTTGTTACCGGTCGTGTAGAGCGCGGTATCGTTAAAGTGGGTGAAGAAGTTGAGATCGTTGGTATCAAAGATACCGTGAAATCAACCTGTACCGGCGTTGAAATGTTCCGTAAGCTGCTGGACGAAGGCCGTGCGGGTGAGAACTGTGGTATCCTGCTGCGCGGTATTAAGCGCGAAGATATCCAGCGTGGTCAGGTTCTGGCTAAGCCAGGCACCATCAAGCCACACACCAAGTTCGAGTCAGAAGTTTATATTCTGTCTAAAGACGAAGGCGGCCGTCATACTCCGTTCTTCAAAGGCTACCGTCCACAGTTCTACTTCCGTACAACTGACGTGACCGGTACCATCGAACTGCCAGAAGGCGTTGAGATGGTGATGCCAGGTGACAACATTCAGATGGTTGTTACCCTGATCCACCCAATCGCGATGGATGACGGCCTGCGTTTCGCCATCCGTGAAGGTGGTCGTACCGTTGGTGCGGGTGTTGTTGCTAAAGTTATCGCTTAATCGCTGATAATATTTGACGCAATGCACACGAAAAGGGCATCATTTGATGCCCTTTTTGCACGCTGTAACATAGAACCTGACTCATCAGTGATTTTTGCAACCATAATCATTGCTGAGGCAGGCTCTGTAGCACGGCGTAAAGCCAATAGTTTTCAAGCTACGGCTTGAAATTAAAGGATATGCCGAGTTAAGCCTAACAGCATCATTCGGTTCGGTGCCTCGTTTTACGGGGCAAACGTGTTTCTGATTTATTGTGGCAGGTTGGTTTATGAGTGCTAATACAGAAGCTCAAGGAAACGGGCGCGGCCTGGAAATATTGAAGTGGGTAGGTGTGGTGGTGCTTCTGGTGGCCGCTATCGCCGGTAACTCCTGGTATCGTGATGTAACATTACCGCTGCGTGCACTGGCCGTCGTGGTTCTGATGGCTGCGGCCGCGGGCCTTGCTCTGCTGACCGTTAAAGGTAAAGCAACGTTGGCTTTCGCCCGTGAAGCACGCACCGAAGTGCGTAAGGTCGTCTGGCCTACTCGTCAGGAAACGTTGCACACCACGCTAATCGTTGCCGCGGTAACCGCCGTGATGTCACTGATTTTGTGGGGGCTGGATGGTATTCTGGTCCGCCTGGTATCGTTTATCACTGGCCTGAGGTTCTGAGATGTCTGAAGCTCCAAAAAAGCGCTGGTACGTCGTTCAGGCGTTTTCCGGTTTTGAAGGCCGCGTAGCGCAGTCGCTGCGCGAGCATATCAAGTTACATAATATGGAAGAGCTGTTTGGCGACGTCATGGTTCCCACCGAAGAAGTGGTTGAGATCCGTGGTGGCCAGCGCCGTAAAAGCGAGCGTAAGTTCTTCCCCGGATACGTGCTGGTCCAGATGGTAATGAACGACGCCAGCTGGCACCTTGTGCGTAGCGTGCCGCGTGTCATGGGCTTTATCGGTGGCACTTCTGACCGCCCGGCTCCGATCAGCGACAAAGAAGTTGATGCCATCATGAACCGTCTGCAGCAGGTTGGGGACAAACCACGTCCGAAAACTCTGTTTGAGCCGGGTGAAATGGTTCGCGTTAACGACGGTCCGTTTGCTGACTTTAACGGCGTGGTTGAGGAAGTCGACTACGAGAAAAGTCGCCTGAAAGTATCTGTCTCCATCTTTGGCCGCGCAACGCCGGTCGAGTTGGACTTCGGTCAGGTGGAAAAGGGCTAACGACCCTTATGTGACCGGCCGCTATACGGTTAGCTGCATAAAAATAACCAACTGCCGTTATCTGGTGGTTGCGAGAGGCGCGAAATTGCACTACAATTTCGCGCCTTTTGTTTTTATGCGCCGTTACGGCGTGTGAATATTAATCACGGGGAGCTCCTCCAGGAGCGTTATCACCCAATAGAGGAATTATCATGGCTAAGAAAGTACAAGCCTACGTTAAGTTGCAGGTTGCAGCTGGTATGGCAAACCCGAGTCCTCCGGTAGGTCCGGCTCTGGGTCAGCAAGGCGTTAACATCATGGAATTCTGTAAAGCGTTCAACGCCAAAACAGAATCCCTTGAGAAAGGTCTGCCGACTCCCGTCGTCATCACCGTTTACTCTGACCGTTCTTTCACCTTCGTTACCAAAACCCCTCCTGCAGCAGTACTGCTGAAGAAAGCGGCTGGTATTAAGTCTGGTTCTGGCAAGCCGAACAAAGACAAAGTAGGTAAAGTATCGCGTGCTCAGGTACGTGAAATCGCAGAAACCAAAGCTGCGGACATGACTGGTGCTGATATTGAAGCGATGACTCGCTCAATTGAAGGTACTGCTCGTTCCATGGGCCTGGTAGTAGAGGACTAAGAAATGGCTAAGCTGACCAAGCGCATGCGCGTGATCCGTGACAAAGTTGATTCAACTAAACAGTATGACATCAACGAAGCTGTTGCTCTGCTGAAGGAACTGGCTACTGCTAAGTTCGTAGAAAGCGTTGACGTAGCGGTAAACCTCGGAATTGATGCACGTAAATCTGACCAGAACGTACGCGGTGCAACTGTACTGCCACACGGTACTGGCCGTTCTGTTCGCGTTGCCGTATTTGCCCAGGGCGCAAACGCTGAAGCTGCTAAAGCAGCTGGCGCAGAGCTGGTAGGTATGGAAGATCTGGCTGACCAGATCAAAAAAGGCGAAATGAACTTCGACGTTGTGATTGCATCTCCAGATGCAATGCGCGTTGTTGGCCAGCTGGGTCAGGTTCTCGGCCCACGCGGTCTGATGCCAAACCCGAAAGTCGGTACTGTAACCCCTAACGTTGCTGAAGCAGTGAAAAATGCTAAAGCCGGTCAGGTCCGTTACCGCAACGACAAAAACGGTATCATCCATACCACTATCGGTAAGGTTGATTTCGACACAGATAAACTGAAAGAAAACCTGGAATCCCTGCTGGTTGCGCTGAAAAAAGCGAAACCTTCTCAGGCGAAAGGCGTTTTCATCAAGAAAGTTAGCCTCTCCACCACGATGGGTGCAGGTGTTGCAGTTGATCAGGCTGGCCTGAACGCTTCTGCTGCTTAATCTGTGCTTTACGCGGGCGTATTTTTCCCCTAGAATCTTACGCCCGTTGTTCTGTAAATATACAGAGCCTCTAATCAAGTCATTCGCATTGCGGCTCAGGCTGCGATAGCTTGAAAGACGACAGATTAGAAAGAATTTTTAGGTTGGAGCCTGGCCTTATCCAGGCCTCCGTCCAAGACCGCAGGTGTTTCTGTCATTAGAGACTTAATTCCCTGCGTAGACGGTGACAGAACCAAAAGAATATTTTTATAGTCTTTGCTGGATTCTGCTCACCGTGTTTTAGCGCCTGTCTCTGGCAACAGGGTTCAGGTGAAGTGAGTTCCGGGGAAATCCATCCCCGGCCAAAAATCCAGGAGCACAAGCTAATGGCCTTAAATCTTCAAGACAAACAAGCGATTGTTGCTGAAGTCAGCGAAGTAGCCAAAGGCGCGCTGTCTGCGGTAGTTGCGGATTCTCGTGGCGTTACCGTAGATAAAATGACCGAACTGCGTAAAGCAGGTCGTGAAGCTGGCGTATACATGCGTGTTGTTCGTAACACCCTGCTGCGCCGCGTCGTTGAAGGTACTCAGTTTGAGTGCCTGAAAGACACGTTAACCGGTCCAACCTTGATTGCATACTCTATGGAACACCCGGGCGCTGCTGCTCGTCTGTTCAAAGAGTTCGCGAAAGCGAATGCAAAATTTGAGGTTAAAGCTGCAGCCTTTGAAGGCGAGCTGATCAGTGCGGCTCAGATCGACCGCCTGGCAACTCTGCCTACTTACGATGAAGCAATCGCACGCCTGATGGCAACCATGAAAGAAGCCGCTGCCGGCAAACTGGTTCGCACTCTGGCTGCTGTACGCGATCAGAAAGAAGCCACCGCTGCTTAATCAGCCGGCCTTTCTTTTCCGTTCATCTGCTTACGTACAAATTACTTTCTGAATTTAGGAACACGAAATGTCAATCACTAAAGACCAAATCATTGAAGGCGTTGCAGCTCTGTCTGTAATGGAAATCGTTGAACTGATCTCCGCTATGGAAGAGAAATTCGGCGTGTCTGCTGCTGCTGCTGTCGCAGGTCCTGCTGCTGCTGCTGAAGCTGTAGAAGAAAAAACCGAGTTCGACGTGGTACTGAAAGCTATCGGCGCTAACAAAGTTGCCGTGATCAAAGCAGTACGTGGCGCAACTGGTCTGGGCCTGAAAGAAGCTAAAGACCTGGTTGAGTCTGCACCTGCTGCCCTGAAAGAAGGCATCAGCAAAGACGACGCAGAAGCACTGAAGAAAGTACTGGAAGAAGCTGGCGCAGAAGTTGAAGTTAAATAAGCCAACCTTTCAGGTTGCAGCCTGGTTGTAGTCTTTACCAGGCTGATGGCTGGTGACTTTTTGGTCACCAGCCTTTTTGCGCTCTACAGCGTCAATGATATTTCACACTGTTTAGTCATTGATTAGCTTAATATCTTTCTCTATCGACGACTTAATATACTGCCCTCCTGCATGGGTTCCCTGCCCAGACAACGGCAATGAAATGATTTAAGCGTGATAGAAAGAGGTATTACGAAAGGCGTCTGCCCTTTCGCACTATACAAAACAGCGTTGCATGAACTGTCCCCGCTGGACGGACAGAAAGGTTCTACTTTTCAGCGAGCTGAGGAACCCCATGGTTTACTCCTATACCGAGAAAAAACGTATTCGTAAGGATTTTGGAAAGCGTCCACAAGTTCTGGACATTCCTTATCTCCTTTCTATCCAGCTTGACTCGTTCCAGAAATTCATCGAGCAAGATCCGGAAGGTCAATATGGTCTGGAAGCTGCATTCCGTTCCGTATTCCCAATCCAAAGCTATAGCGGTAATTCTGAGCTGCAGTACGTCAGCTACCGTTTAGGCGAACCTGTATTTGATGTTAAAGAGTGTCAGATCCGTGGCGTCACGTTTTCTGCTCCTCTGCGCGTTAAACTGCGCCTGGTGATCTACGAGCGCGAAGCGCCGGAAGGCACCGTTAAAGACATCAAAGAACAAGAAGTGTACATGGGTGAAATTCCACTCATGACCGATAACGGTACTTTTGTCATCAATGGTACAGAGCGCGTTATCGTTTCTCAGCTGCATCGTAGTCCTGGTGTGTTCTTCGACAGCGATAAGGGTAAAACCCACTCATCGGGTAAAGTGCTGTATAACGCACGTATCATCCCTTACCGTGGTTCATGGTTGGACTTCGAGTTTGACCCGAAAGACAACCTGTTCGTCCGTATTGACCGTCGCCGTAAACTGCCTGCGACCATCATTCTGCGCGCGTTGAGCTATACCACTGAGCAAATCCTCGATCTGTTCTTTGAAAAAGTGATTTATCAAATTCGCGACAACAAGCTGCAGATGGAGCTGGTTCCAGAGCGCCTGCGTGGTGAAACTGCGTCATTCGACATTGAGTCGAACGGCACCGTTTACGTCGAAAAAGGTCGCCGCATTACCGCGCGCCACATTCGTCAGCTGGAAAAAGACGCTGTTGCTCATATCGAAGTTCCGGTTGAGTACATCGCGGGCAAAGTTGTTGCCAAAGACTACATCGACGAGAGCACCGGTGAGCTGCTGATTGCTGCCAACATGGAGCTGTCGTTAGATTTACTGGCCAAGCTGAGCCAGTCAGGTCACAAGCGTATCGAAACGCTGTTCACCAATGACCTCGATCACGGCCCGTACATCTCTGAAACCGTACGCGTCGACCCAACCAGCGATCGCCTGAGCGCACTGGTTGAAATCTACCGCATGATGCGCCCTGGTGAACCACCAACGCGTGAAGCGGCTGAAAACCTGTTTGAGAACCTGTTCTTCTCTGAAGACCGCTACGATCTGTCTGCGGTTGGCCGCATGAAGTTCAACCGTTCTCTGCTGCGTGACGAGATCGAAGGTTCCGGTATCCTGAGCAAAGACGACATCATTCAGGTGATGAAGAAGCTTATTGGTATCCGTAACGGTATTGGCGAAGTGGATGACATCGATCACCTCGGCAACCGTCGTATCCGTTCCGTTGGCGAAATGGCCGAGAACCAGTTCCGTGTTGGCCTGGTGCGCGTAGAGCGCGCGGTGAAAGAGCGTCTGTCCCTGGGCGATCTGGATACCCTGATGCCTCAGGATATGATCAACGCCAAGCCAATTTCTGCGGCGGTGAAAGAGTTCTTCGGTTCCAGCCAGCTGTCACAGTTTATGGACCAGAACAACCCGTTGTCTGAGATCACGCACAAACGTCGTATCTCTGCATTGGGTCCAGGCGGTCTGACGCGTGAGCGTGCAGGCTTCGAAGTGCGAGACGTACACCCGACTCACTACGGTCGCGTATGTCCAATCGAAACGCCGGAAGGTCCAAACATCGGTCTAATCAACTCCTTGTCTGTCTATGCACAGACCAATGAGTACGGTTTCCTGGAAACTCCATACCGCCGCGTACGCGATGGCGTGGTGACCGACGAAATTCATTACCTCTCTGCTATTGAAGAGGGTAACTACGTTATCGCTCAGGCCAACACCAACCTCGATGACGAAGGTCACTTCGTAGACGATTTGGTGACCTGCCGTAGCAAAGGCGAATCGAGCCTGTTCAGCCGCGATCAGGTTGACTACATGGACGTTTCCACCCAGCAGGTGGTTTCCGTCGGTGCGTCACTGATCCCGTTCCTGGAGCACGATGACGCCAACCGCGCATTGATGGGTGCAAACATGCAACGTCAGGCGGTCCCTACTCTGCGTGCTGATAAGCCGCTGGTAGGAACCGGTATGGAACGCGCGGTCGCGGTCGACTCCGGCGTAACTGCCGTAGCGAAACGTGGCGGTACCGTTCAGTACGTGGACGCATCGCGTATCGTTATTAAAGTTAACGAAGACGAAATGTACCCTGGCGAAGCCGGTATCGACATTTATAACCTGACCAAATACACCCGTTCTAACCAGAACACCTGCATCAACCAGATGCCGTGTGTCAACCTGGGTGAACCGATTGAACGTGGTGACGTGCTGGCTGATGGTCCTTCAACGGATCTCGGCGAACTGGCGCTGGGTCAGAACATGCGCGTGGCGTTCATGCCGTGGAACGGCTACAACTTCGAAGACTCCATCCTAGTCTCCGAGCGCGTGGTTCAGGAAGATCGCTTTACCACTATCCATATTCAGGAACTGGCCTGCGTGTCGCGTGACACCAAGCTGGGGCCGGAAGAGATCACTGCTGATATCCCGAACGTGGGTGAGGCTGCACTCTCCAAACTGGATGAGTCCGGTATCGTGTACATCGGTGCTGAAGTGACCGGTGGTGACATTCTGGTTGGTAAGGTGACGCCGAAAGGTGAAACCCAACTGACGCCAGAAGAGAAACTGCTGCGTGCTATTTTCGGCGAGAAAGCGTCTGACGTTAAAGACTCTTCTCTGCGCGTACCGAACGGCGTTTCAGGTACCGTTATCGACGTTCAGGTCTTCACCCGTGACGGTGTGGAAAAAGACAAACGCGCGCTGGAAATCGAAGAGATGCAGCTGAAGCAGGCGAAGAAAGACCTGTCTGAAGAATTGCAGATCCTCGAAGCTGGCCTGTTCAGCCGTATCAACTACCTGCTGGTTGCTGGCGGTATTGAAGCGGAAAAACTGGACAAGCTGCCACGCGAGCGCTGGCTGGAACTGGGCCTGAGCGACGAAGATAAGCAAAACCAGCTGGAACAGCTGGCCGAGCAGTACGACGAGCTGAAGCACGAGTTTGAGAAAAAACTCGACGCCAAGCGCCGCAAAATCACCCAGGGCGATGACCTGGCACCTGGCGTGCTGAAAATCGTTAAAGTGTACCTGGCGGTGAAACGTCAGATTCAGCCTGGTGACAAAATGGCGGGTCGTCACGGGAACAAAGGTGTTATCTCCAAGATCAACCCGATCGAAGATATGCCTTACGATGAGAACGGCACGCCGGTCGATATCGTACTGAACCCGCTGGGCGTACCATCACGTATGAACATCGGTCAGATCCTCGAAACTCACTTGGGTATGGCTGCGAAGGGCATCGGCGAAAAAATTAACGCCATGCTTAAGAAGCAGGAAGAAGTGTCCAAGCTGCGTGAGTTTATTCAGCGTGCTTACGATCTGGGTACCGATGTGCGCCAGAAAGTTGACCTGAACACCTTCACCGACGACGAAGTGCTGCGTCTGGCAGAAAACCTGAAAAAAGGTATGCCGATCGCCACTCCGGTGTTTGATGGTGCGAAAGAGAGCGAAATCAAAGAGCTGTTGCAGCTTGGCGGCCTGCCTTCTTCCGGTCAGATCACCCTGTTCGATGGTCGTACCGGTGAGCAGTTCGAGCGCCAGGTTACCGTTGGCTACATGTATATGCTGAAACTGAACCACTTGGTTGATGACAAAATGCATGCACGTTCTACCGGTTCCTACAGCCTTGTTACCCAGCAGCCGCTGGGTGGTAAAGCGCAGTTCGGTGGTCAGCGTTTCGGTGAGATGGAAGTATGGGCACTGGAAGCATACGGTGCCGCGTATACCCTGCAGGAAATGTTAACCGTGAAATCTGATGACGTTAATGGCCGTACGAAGATGTATAAAAACATCGTTGACGGTAACCATCAGATGGAACCGGGCATGCCGGAGTCGTTCAACGTACTGTTGAAAGAGATCCGTTCGCTGGGTATCAACATCGAGCTGGAAGACGAGTAATTACTCGCATCTGCTGTACTGGTTACAGGGCGCCCGGGTCACTCCGGGCGTCTCTGAGAAGTCTCACTCCGACGGGAGCTAATCCGTGAAAGACTTACTTAAGTTTCTGAAAGCGCAAACTAAGACAGAAGAGTTTGATGCGATCAAGATCGCTCTGGCATCACCAGATATGATCCGTTCATGGTCTTTTGGTGAAGTTAAAAAGCCGGAAACCATTAACTACCGTACGTTCAAACCTGAACGTGACGGCCTTTTCTGTGCGCGTATTTTCGGGCCGGTAAAAGACTATGAGTGCCTGTGCGGTAAGTACAAGCGCCTGAAGCATCGCGGTGTGATCTGTGAGAAGTGTGGCGTTGAAGTCACGCAGACCAAAGTTCGCCGTGAGCGTATGGGTCACATTGAACTGGCCTCGCCAACTGCGCACATCTGGTTCCTGAAATCGCTGCCTTCGCGCATCGGTTTGCTGCTGGATATGCCACTGCGTGACATCGAACGTGTACTTTACTTCGAGTCTTACGTGGTGATCGAAGGCGGTATGACCAACCTTGAAAAGCGCCAGATCCTGACTGAAGAGCAGTATCTCGACGCGCTAGAAGAGTTTGGTGATGAATTTGACGCTAAAATGGGTGCGGAAGCGATCCAGGCTCTGTTGAAAAACATGGACCTGGAGCAAGAATGTGAAACTCTGCGTGAAGAGTTGAACGAAACGAACTCCGAAACCAAGCGTAAAAAACTGACCAAGCGTATCAAGCTGCTGGAAGCGTTCGTACAGTCTGGTAATAAGCCAGAGTGGATGATCCTGACCGTGCTGCCTGTACTGCCACCGGACCTGCGTCCGCTGGTGCCGCTGGACGGCGGTCGTTTCGCTACTTCAGATCTGAACGATCTGTATCGTCGCGTGATCAACCGTAACAACCGTCTGAAACGCCTGCTGGATCTGGCTGCGCCAGATATCATCGTACGTAACGAAAAACGTATGCTGCAGGAAGCGGTCGATGCGCTGCTGGACAACGGCCGTCGCGGTCGTGCGATCACCGGTTCTAACAAGCGTCCTCTGAAATCTTTGGCCGATATGATCAAAGGTAAGCAGGGTCGTTTCCGTCAGAACCTGCTGGGTAAACGTGTCGACTATTCAGGTCGTTCGGTTATCACCGTAGGTCCATACCTGCGTCTGCATCAGTGTGGTCTGCCGAAGAAAATGGCGCTGGAGCTGTTCAAACCGTTCATCTACGGCAAGCTGGAGCTGCGTGGTCTTGCTACCACCATTAAAGCCGCCAAGAAAATGGTTGAGCGCGAAGAATCCGTCGTCTGGGATATCCTGGATGAAGTGATCCGCGAACACCCGGTACTGCTGAACCGTGCACCAACCCTGCACCGTTTGGGTATCCAGGCGTTTGAACCGGTACTGATCGAAGGTAAAGCGATCCAGCTGCATCCGCTGGTTTGTGCGGCATACAACGCCGACTTCGATGGTGACCAGATGGCTGTTCACGTACCGCTGACGCTGGAAGCCCAGCTGGAAGCACGTGCGCTGATGATGTCTACCAACAACATCCTGTCTCCGGCGAACGGTGAGCCAATCATCGTGCCTTCTCAGGACGTTGTACTGGGTCTGTACTATATGACCCGTGACTGTGTTAACGCCAAAGGCGAAGGCATGGTGCTGACCGGGCCGAAAGAAGCTGAACGAGTTTACCGCGCTGGCCTCGCTTCGCTGCACGCTCGCGTTAAGGTGCGTATCACCGAACACGAGAAAAACGAGCAGGATGAGTGGGTTGCCAAAACCAGCATCATCGACACCACCATTGGCCGCGCTATCCTGTGGATGATCGTGCCAAAAGGTCTGCCTTACTCTATCGTCAACCAGGCGCTGGGTAAGAAAGCTATCTCCAAGATGCTGAACACCTGTTACCGCATCCTGGGTCTGAAGCCGACCGTTATCTTTGCTGACCAGACCATGTACACCGGCTTTGCCTATGCGGCACGCTCGGGCGCGTCTGTTGGTATCGACGACATGGTGATCCCAGAGAAGAAAGTGGAAATCATCACCGAAGCGGAAGCGGAAGTGGCCGAGATCCAGCAGCAGTTCCAGTCTGGTCTGGTGACCGCTGGCGAGCGCTATAACAAAGTGATCGATATCTGGGCTGCGGCCAACGAACGCGTTGCTAAAGCGATGATGGAAAACCTCTCTACCGAAGTCGTGATTAACCGCGATGGCGTGGAAGAGCGTCAGGTTTCCTTCAACAGCATCTTTATGATGGCCGACTCCGGTGCGCGTGGTTCTGCTGCGCAGATCCGTCAGCTGGCAGGTATGCGTGGTCTGATGGCGAAGCCAGATGGCTCCATCATCGAAACGCCAATCACCGCGAACTTCCGTGAAGGTCTGAACGTACTCCAGTACTTCATCTCCACGCACGGTGCGCGTAAAGGTCTGGCGGATACCGCACTGAAAACGGCTAACTCCGGTTATCTGACTCGTCGTCTGGTTGACGTCGCGCAGGACCTGGTGGTGACCGAAGATGACTGTGGTACGCACGAAGGCATCATGATGACGCCTGTTATCGAAGGTGGCGACGTGAAAGAGCCGCTGCGTGAGCGCGTACTGGGTCGTGTGACCGCAGAAGACGTTCTCAAGCCGGGCACTGCTGACATCCTGCTGCCACGCAACACCCTGCTGCACGAACAGCAGTGTGACCTGTTGGAAGAGCACTCTGTTGACAGCCTGAAAGTCCGCTCCGTAGTTAGCTGCGAAACTGACTTCGGCGTGTGCGCGCACTGCTACGGTCGTGACCTGGCGCGTGGCCACATCATCAACAAGGGTGAGGCTATCGGCGTTATTGCAGCACAGTCCATCGGTGAGCCGGGTACACAGCTGACGATGCGTACCTTCCACATCGGTGGTGCGGCATCGCGTGCGGCTGCTGAATCCAGCATTCAGGTGAAGAACAAAGGTACCCTGAAGCTGATCAACGCCAAGTCGGTAACCAACTCCGCTGGCAAGCTGGTGATCACCTCGCGTAACGTTGAACTGAAAATGATCGACGAATTTGGTCGTACCAAAGAGAGCTACAAAGTTCCTTACGGTTCTACCATGGCGAAAGGTGACGGCGAGCAGGTTGCAGCGGGCGAAACCGTCGCAAACTGGGACCCGCACACCATGCCGGTTATCACCGAAGTGAGCGGTTTCATTCGCTTCACCGACATGATTGATGGCCAGACCATTACCCGCCAGACGGATGACCTGACCGGTCTGTCCTCTCTGGTGATCCTGGACAGTGCGGAACGTACTGCCGGTGGTAAAGATCTGCGTCCGGCGCTGAAAATCGTTGATGCTAACGGCAATGATGTGATGATCCCAGGCTCCGATATGCCTGCTCAGTACTTCCTGCCGGGTAAAGCGATTGTCCAGCTGGAAGATGGCATCAAGATCAGTTCGGGTGATACCCTGGCGCGTGTTCCTCAGGAATCAGGCGGTACCAAGGATATTACCGGTGGTCTGCCACGTGTTGCTGACCTGTTCGAAGCCCGTCGTCCGAAAGAGCCGGCAATCCTGGCTGAGATCAGCGGCATCATTTCCTTCGGTAAAGAAACCAAAGGGAAGCGTCGCCTGGTGATCACGCCGATCGACGGTAGCGATCATTACGAAGAGATGATCCCGAAATGGCGTCAGCTGAACGTGTTTGAAGGTGAACGCGTAGAGCGCGGTGACGTGGTTTCCGATGGCCCAGAATCGCCACATGACATTCTGCGTCTGCGTGGCGTGCATGCGGTGACGCGTTATATCACTAACGAAGTGCAGGAAGTTTACCGCCTGCAGGGCGTTAAGATTAACGATAAGCACATCGAAGTTATCGTGCGTCAGATGCTGCGTAAAGCCACTATCGCCAGCGCAGGAAGCACTGACTTCCTCGACGGTGAGCAGGTAGAATTCTCACGCGTTAAGATCGCTAACCGCGAGCTGGAAGCTAACGGCAAAATCTCTGCAACATTTGCACGAGACCTGCTGGGTATCACCAAGGCTTCTCTGGCAACCGAGTCGTTTATCTCTGCGGCCTCGTTCCAGGAAACCACGCGCGTACTGACCGAAGCAGCCGTTGCGGGCAAACGCGACGAACTGCGCGGCCTGAAAGAGAACGTTATCGTTGGCCGTCTGATCCCAGCCGGTACCGGTTACGCTTATCATCAGGATCGTATGCGTCGTAAAGCAGCGGGTGAAGCGCCGGTTGTTCCGCAGGTTACCGCGGATGAAGCTTCTGCCAGCCTGGCTGAGTTGCTGAATGCCGGTCTCGGTGGTCGCGACGACGAGTAATATTTAGCTGCGTTAATGCGCTAATCAGGCCCGGGTTCGGTTTATTGCCGAACCCGGGTTTTTTTTATTTCTCACATCGGCAACTTTTCACTGATATCACTTTTTCATCCCAATTTTCTTGCCGCACGACCGAATCCCACCTCGATATTCAATTCACCGTAATGCCATCCCACGTTAATCAACCAGCTCAATACCCAAGCTTTCTAACAGGGTCACGGCTTCCTCACGGGAAAATTTAGCGCTTTCTACCGTGTTATTGAGCACGTCGATACGAAAATCCCAGGAGCCGGAAAAATCAGCTGCTTTAAGGTTAGTCTGATTAAAAAGACTGCCATACAGATCACACCCCGTTATCTCAGCACCCGCAAGATCGCACTCCCTGAAATCCACTTCATGCAGTTTGCACTCCTCCATTTTCACGCCGGGGAGCTTCAGAGCGAAAAAAGAGGCATCGGTTAAAATACTTTTGCTGAAATGCAGGCCGGGATCGAGGTTGAAAGTGGGCCAGTACGCGCGCGTCCAGTCTACGCCACTCAGTTTACATTCATGGAAACTGACCTGGTGAAAGCGCGATGCGGAGATCTCCATCAGGCTCATATTACAGTGACGAAAGCCGCACTCGGTGAATTTACAGTGCAAAAACTGAGTAGCAGAAAAGTTACAATGGGAAAATTCACACGCTTCGAAAATGCTGTTCTCAATACAGAAGGATGGAAGGTCCCGCTTAGCGAAGGTTTTCGCGAAAAATTCCTTATCACTCATCAGCTGTGTCATTTACGCACCTAAGACGTCGTTGGGGGCACAATAAATAGTCCAGTATAGCGCCATTGACATGTTTTTAAGAATCGTCTTTTTTTAATGTTTAGAGTTTCTTTATAATATTCAACATGCTTACCCATAATTTATTGTTCGGCACCCATCAGTATGTGTTGATTACCCTTTTTATCAAGCTTTGTGTGTCGCTCAATATTGTTTTTCGACATTTTTATCTTTTCATTCCGATGTTTTTATTTTTTAATTTCTTATTGATCTTAGTTTGCGCTTTTTTCATTAAATAGTTTTTCTGTCTTTTTATTTTATGAGGGTTCATGTAGCATTCTTGTGATTTATAAAAGTGGTTTATTTATCATTGTTTCCCAGTTGTTTTACCTTTGGTGTATTGCGGTATTGGTTTTTCCTGATGTGAATAATCGCTGTCTATTCTGGGTATGGTTTTTTGAATCTTAGATCTGTTTATTACGGCGAGATATTTCTTTGGTTACTGTATTTTAAGCTAAATCAGTTGGTTGATTAATTAATGGCAAGGCGTTAATGATTTTTTGACCACTTAATAGTGCCCAATAAAAATATTTTACGGTAAATGACTTTTGGGCTAATGAGTTAATTGTCGGGTGGCAGTCAAGAGTGTAAGAAGTGAAGGGTAATGTCATGGGGTGAGCGGCTATTATACAGTATTGCTATCGGGGGTTTTATTATCGCCGAAGTGACGCCCTACGCTTTGCATTATCTCCCAGGCGACGCTAATCACCGGAAGTTATATTCAGATGTTTAGGGTGGTATATGAAAAAAGTCATCAAGTTTATTTTGCTGCTGGCCAGCGTGGGTGAAGCCTGCGCTATTACGCCTGGCCCAATGGTACAACGTACGCTATTTAGCGCTGACGTTGTGTCTTCCGCCTGTCATGTGGTCGTCGAAGCCGTAGGCGACGGCGGCAGCCGCCTGACGTTTGACACTTACCGCAAATCCACGGCTGCTGCCGTGCCACCACGAGATTTCATCCTGCGTCTGTATGAGTCAGGAGCCACCGTACAGGGCTGCTCGGCCTTCCAGGTTGGACAGGTTGCCTCTTTGGAATTTGGTAACCCGGGGCAGTTAGACGCCGGAGGCGTGGTTACCCGTGGGGCCGGGGACGGGATCCGTGTAGCGGTTAAGGCTCTCGACGCTCAGGCTGATTTCCGCGGGCGGCTAACGGAGGCAAACAGCCACGTTAACTATCCGGTGGATTTTGCCGCAAAGGGACAATTCTCTTTCCGGGCACAACCCGTTATTCCGAGTGGGGTTAAGGCCGGAGAGTACAGCGGCGCTCTTTCCTTTGTCGTGATATATCAATAAGGGATTCAGGGATGGTTTGTAACGCAAACAAGGATAGGCATTTCAAGAAAGCTTTCTGTCGAGCGGGCCTGTCTCTTGCTGTGGCAATGGGAACCGGTGCGGCCCACGCAGGGGATAAGCTGGACATGTCCTTTATTCAGGGTGGCGCCGGAATGAATGCAGAAATGTGGGCGGCGCTAAACGGGAATTATGTACCGGGGCGTTATCTGGTCGATATTTCGGTAAACGATAAGGATGCGGGAAAACAGATCCTGGACGTCACGGCCCAGGATGCTGAAGCGCTGTGCCTGACGGAAAGTTGGCTCAATAAATCCGGCATATACATCAGTCGGGATTTCTTTCGCGAGGAATATGATACCGGTCGACAGTGCTATGTCTTGTCGAAAGCCGCTTCGGTAAAGGTGGACTTTGATATTGCCACCCAAAGTCTGTCGCTGGCTATTCCGCAGAAAGGGCTATCGAAAAAGCCGGAGAGCGTGGAGTGGGACTACGGGTCTTCAGCTTTTCGGGTGAATTACAACGCCAACGCCAACACCGGGCGAAATAATACCTCGGCATTCGGCTCGGCAGACCTGAAGGCCAATGTTGGGCGATGGGTCGTCAATTCCGCTGCCACAGCCAGCGGCAGTCAGGGTGGTGATAGCAGGACATCTGTGGATATGTTCACCGCCACCAGGGCCATCCGAACGCTCAGTGCAGACCTGGCGGTGGGCAAGACGCAAACCGGTAATAGCTTGCTGGGTAGCACAGGGACCTATGGTGTTTCCCTGTCGCGCAACAACAGCATGAAGCCCGGTAATCTCGGGTACACCCCGCTGTTCTCAGGAATTGCCAACGGACCATCACGGGTTACTCTGACCCAAAACGGGCGCACGCTGTACTCGGAAGTGGTGCCGGCGGGGCCGTTCACCATCGCGAATGTGGCGTTATATAACAGTGGGGACGTCACCATGAAGGTGACAGGTGATAATGGCGGCGAACAGACCCAGGTATTCCCCCTCTCGGTGATCGGTGGGCAGCTTAGCCCAGGACAACACGAATTCTCTATTGCTGCCGGATTACCGGACGATGACAGTGATATGGCCGGCGGGGTGCTTGCCGCATCTTACGGTTATGGTTTTAACGGTCTGACGCTACAGGCTGGTGGCGTGTTCAATCAGGATTGGCAGGGGGGAAGTGCCGGTGCGGTGGTCGGACTGGGATCTTTCGGAGCGCTTTCTGCTGAAGGGGCATCCATGGCGGCTAAATATCAAACGCAGCCCAGTCGCCGTGGCAATAAAGTCCAGTTGGCCTGGACAAAATAGCTGGAGGCGACGAATACCGGGCTGCGGCTGAGCTGGTCCAGGCAAGGTGAAAACTTTGAGTCAATGTCTTCTTTCGATCTGTCGAATAGCCCAACGGACCTGTTGCAGAAAGAAAATAAGGGCCGCCGCATCAAGGATGAGTGGAACGGAGGCATCAGTCAGCCGATAGGTAGGTTATTGAGCCTGTCGATATCAGGTTGGCAAAGAAGCTATTACTCGCCAGGCGGTCATTGCAGCAATGCGGGGGATAAGGGCGGGGAAAGGGGCGTGACCGGTGCGCTCAGTACGCAAATGAAAACTGTCAACCTGAACATCGGCGCATCAAGCTCCAGAAACTCACAGGGAGTGAACAACTGGGCGCTTTCCGCTTCGGTTTCGGTGCCATTTACGCTGTTGGAGCGGAAATACAGTAGCAGTACGTCAATAAGCAGCAGTCGTGGGGGCGGAACGGGCCTCAGTAGCGGCGTTTCAGGATCGTTGAGCGATCGACTCAGCTACGGCGCGGGGGGCGGCCGCGACAGTGACGGCGGGGTTAGCAGTTATCTGAATGCTTCGTATGCGGGCGAGCGGGCCTGGGTGAGCGGGGCGCTGAATCAATCCACGTCGGGGGGGACCGGCGGGTCAATGTCAGCCAGTGGTTCTGTGCTGGGAATGCCAGCGGCAGGCGGCATTGTGCTCAGTCGTACCACGGGCGACACGGTGGCGCTAGTCAGCGTGAAGGACACGCCGGGCGTGAAGGTGACTTCTGCTTACGGTGAAACGGATAGCGGCGGCAACCTGGTGGTTGCGCTCAACAGCTATGACTGGAACACGGTGACCGTTGATGCGGGAACTCTGCCGTTGAATACGGAGTTGACTTCAACCAGCCGGAAGGTGGTGCCCTCAGAGAGGGCGGTGGTTTGGATGCCTTTTGAAGCGCTGAAGGTGCGTCGTTACCTGCTACAGGTGAAACAGAAGAACGGGGAGTTCGTCGCGGGCGGGACCTGGGCGCGTGACGGTAAAAATACGCCGCTGGGTTTTGTCGCCAATAACGGTGTACTGATGATTAACGCGGTTGACGTGCTCGGCGATATCACGCTAGGGCAGTGCCGGATAGCGGCAGCGAAGCTGCAAGAGACCGAAAAGTTACAGGAGATGATGTGTGAATAAGCGTGGCGCAGTAAAACAGCTTTTAGGTCATAAGCGGATGAAAGCGTTGGGATTAACGTTGACCCTGGCAATGTTTGCCCAGAGTGCGCTGGCATCCCTGACAACGGACCAGACGCGGTATATCTTCCGCGGAGATAAAGATTCTCTGTCTGTTACGGTCATGAACAACGACAAGGAGCGAACGTTCGGTGGGCAGGCGTGGGTAGAGAATATCGTGGAGAAGGATACACGCCCAACGTTTGTGGCGACGCCCTCGTTTTTTAAGGTGAAAGCAAACGGTCAACAGGCGCTGCGTATCATCATGGCGTCAGACCATCTGCCGAAGGATAAGGAATCTGTGTACTGGCTGAACCTACAGGATATCCCACCCGCTTTGGAAGGGAGCGGGATTGCCATTGCGCTGCGCACCAAGATGAAACTCTTTTATCGCCCGAAAGCCCTGCTGGAAGGCCGTAAGGGGGCGGAAGAGGGTATCAGCTTGCAGCATCGTCCAGACGGTAAAACTGTGCTGGTGAATACCACGGCATACATCTACGCCATCGGCAGCGTGCAGGATGCGGCAGGTAACAAGCTGGATGTCAGTGCCGATACGGCACAGAAGCTGTTGATGTTTATGCCGCAGGACGAGGTGGTGGTAAACAGGAACGTGGTGAAGGTGAGTTCACTGAATGATTACGGCGAGCTGCAGTCCTGGACAATTAACCAGACACAGCCGGTAAAAAAGAGTGGGCAGGTGGAAGAAAAGTCGGCCGAGGCCTGAGGAGTAGATAAATGAACGCCAGGATAACCCGGCCGATGCTGATGCTGCTGGTGGGGATGAGTACAGCCTCGTTACCGGCGCTGGCTGCCCACGACAAAGAAAAGTTGATGTATCTGGGCGTGCTGAATGGCCAGATTCAGGACAACAGTGTGGTCAAGGTGACGCGCACGCTGCCGGAGCCAGTGCTGTTTCGTGCCGAATCAGCAGACGGACTACCGGATAGCCTGATCGTTCGTAATGCTGAAAGTCGACCAGCGTCCGCTGGAGCGGCATGGTTGACCGTGAAGCAGAGACTGCCGGGAGACGGAAAGGAGGCGCGGATCACGCTGAAGACATCGCTCATGGTTGATGGGCAAAAAGTCCCCGTTAGCGTCACGCAGCGGGGAGTGGATGTGCTGATAGCGCTGCCGCCGGTGCTAAAGAGCGTGGAGCTGCGGACTGACACTCCGGCAGAGCTGGAGGTCCCGGCGAATTATCGTGGGCATCTTCAGGTAGCGATGCAGGTGGAGGGCGAAAGGGCCTCTTAAACAGCGTCAGTGGGATAAAATATCCTGAGGTGAAAGGACTCACCGTTATTTACCGGGTATAACGCAAAGTCATTTTTAATACTATGAATAAGCGCATGCAGATATGAGGTAAAGCTGTAGGGGATGGCTTTGCGGTAAATCCGGCGGGACTTACCAGAATAAGACTATATATCTTTTAAAAGGAATATTCGTAATGAAAAAGACACTAATTACATTAGCACTGATAGCAACGGCAGCCTCCGGTTCTGCCACCGCGGGGACATGGACCGCGAGCGGTGCCGGTGGTCTTATTGAACTAAGCGGCACGCTTAGTCCTGTTGTGAAGATAACGCCATGGGAAGTGATGACAGGTTCAGGTGTATCTGACCTGATAGGTGACGTTCAGAATGATCAGAAGGTGACTGAAATAGAGGTTGAAAGTGCTGTCCCGATCCTCGGAATTCGTACTAAAGACAAAAACTTATTTACAGGTCGCTTAGGGTTGAGTCCACAAATCGACTTTAAGGATGCCGTCAATATCGATAAGATGAATGATGGGGTTGGCACACTGACTCTCGCCGTGAAAGCAATGGATGGCAGTGAAATCGGTACTATTACAGCCCCTCTGACCATGATAGGGGTAGGGTATGAGAAATCTGAGACCTCCGGCGAAAAGAGTAAGGTGCTGTTTAGCGCTTCAAGCGGGCAGGGTTTTTTTGGTGGTTTGCCAAAAAAAGCGACAGGTCTGTTTCCTCGTGAGCAGAGTGTGAGCATGGCGGAAACCTTGATACCTGGGGTTAGCGATAACTTTTATGCTTCGGATGCGACCATAGAGTCTTCTGGTGCTGCCGAATTCAAGTTGAGCGACGTTGAGCATAGTGCCTATTATGCGTCCGGCATCACAAGCGGTTCAAAAATCCAGTTCAAGCTGAACTCCCTCTTGTCGGAAACCACTCATTGGAAAGCCTCGCTGCCGATTACCGTGACCTATATTTAATCGTTTCCTGGATAAGAAGATAATGGGAAAAAGGAATTTTTCGTCTGTTAAAATAATAGCAATTTATATTCTGGCGGTCAGTTCTATATAAGAATCCGGCATCACTTCACCGGCGCACAGTTTGATAATATATACGGTTTTCTGACTTGCTTTATTTATTACGTGGTAGCGGCGCATTCTCTTTTTTATGAATAAAAAGAGAATGCGCAAGGGAGTATAATGAATCATTATTAGTTAAAACGCTTCTCGCCTTTTTGTCGGCTGTTACGCAAAGACACTTTTTATATTTTTAATAACAGAGGGTAGATATGAAATAAAACCGCAGGGGATGACGTTACGATAAGTCAGGAAGGACTTACTACGAAAAATTAAACTATTATGGCTTGAAAAAGGAATAGGCGTAATGAAAAAGACACTAATCGTATTGGCACTGGCTGCGGCCTCCGGTTCTGCTATGGCATGGACTGTAAGTGGTTCAGGCGGTGATTTTGATCTGGGTGGTTCGCTGAATCCGGTTGAGAAGGTGACTCCGTGGGAAGTGAAGGTAGGTGATGCGCTAACCGGACTGGATGCGGACATTCAGAAAGGCCAGAAGACGGTTAACGTTAACGTTAGAACAGCCATCCCGGTACTCGGTATTCGCACTAAGGAAAATACGGCATTTAGAGGCCAGCCAGGGATCACCCCACAAATTGGCTTTGATAATGCCGTTGATATAGAGACCTTTACAGGGGGGGTGACCACACTGACTTTGGCCGTTAAGGGGGGGGATAGCGCTGAAATCGGTACCATGAAAGTACCTTTCTCTGCTGCAGCCGTTGTCTCTGTGAAAAGAGTCGATGTAAAGAACTGCAGCCAATTCAATCTGTACGCCGACGAGAGCGGTGGAGCGTTCTTCGGAGGTTTGCCAAAATCATTGGATTCAGTATCAAAGCAGCCCGAGATGCTTGCTAAGGCGATATTGACTAATATCGCAAATAATTTTGATTCACAAAATTCTACTGTCATTGAAGGTACCAGATCTATATCTTTCAGTAGCGGTGCAGCCACCTTTAGTGCCTACTATGCTTCCGGCATTGAAGCGGGTAAGGAAATCAAGATTGCTCTGAACTCCCCGGTATCAGCTGATGCTCCACTTAAATGGAAAGCCTCACTGCCCGTTATTGTGACTTGCATGTGATCCCTTTATAGGTTAATCAACTTTGTGAAAAAAAGTCTTCTCCGGTCAGGGACGGATTATTTGTCCGTGGGAAGATAATCCATATATATAAGCCCGTTATCCCGATGCCTGAGCATATCTCCATCGCAATGGATTTGTCAGAACATCTCGTATCCGGGCTTAATTTATTTATGTATCGGACTGTCGTTGTGTATTTCTAGTTTTTTGTTTTTATAAGAGAAATAATTCGAGAGGATATAATGAGTAATAGAAAATATCTTATTTCTGCCCTATCCATTCTGACCCTGTGTTATTCAGTACTGTCTCAGGCAGAAATTCTCGACGGTGGTGAAATTCAGTTTCAGGGCTTCGTGACTGACGAGGCCCCCAAATGGACGTGGCAGGTGGCCTCACCCGACCAGAGCTGGGCTGTGGACACTGCCGATGCCCGTCATGAGAACGGACAGCTGGTTTTTGACCTTCACAACAAAGGCCCGCTGCCATTCTTGGAAGGTCACCTGCATGAGGTGGTGGAGCGCGGCGGGCCTGGGTTAACGCCGTTTATTACCTTCAGCAGCGGTGGTGCGTCTCTGGCGATCGTCGAAGGCAATAGCACAACCTCGCAACGATTTCGTGCTGCTGTTCCCGTGCACGACCCTGACAGCGGTAAGCCGGTGGGGCAGCTCTTTTTCACCCTTAACCAGGGAATGGCGGTAAGTACAGGTTATCAGGAGGAGGGCGTCATGCTTCCTGCCGGTATGTCACTGGTCAGCGGAGAAAGCGTGACGGCGGTTCAGGCGGAGACTTTACCTCAGGGGATCATAAATCGCCTCCTCTCCCTGCTACTGATGAACGGTGGGTTTGGTCACGGTATGAACGCCGTCAGTCGTGGTCAGGTTATCAGTCAGAGCGTCTTAGCTGATGGGCGGGTAAGGGATCTGGCCGCCGCATACGCCTCGGCCATATCCGGCTTAGAGCTGCGTTTGTCGGAAGACGGTACCCCCGCGCGTTGGCACGCCGGGCTAAATGTGACGGTAACGGTGCACTAACAGCGGAACAGGGAAATAAACTGGATGAAGAAACTCACGTGTATGTTACTGGCAGCCAGTCTGTTGCCGATCGAGGGGCTGGCCTGGAATACGCCAGGGCAGGATTTCAGCGGTGAGCTGAATATGGGCGGTGTAGTGACCAGCACCCGCAACCCCTGGCAATGGCAGTTAGGCGAAGGCGCGGGAAATCTGGATGCGGCGTCACCCGTTTCCCGGGGTAATGAACGGCTCATTAAGGTCGCGGTTCCTGCGCTAAAAATATTACTGGGTAAGACCACGTTGACCACGCCAGCAGGGCGGGAAGGTTTAGCGCCACGGGTGATATTCGGACGGGGTGCGGAAGGATTTTCTCTGACCTGGAAAGAGCCGGGGGTGTCGCAGGTCACGTTGCCCGTGATGGGGGATGAAAATTTGCAGGCAGGCACCTTCAGTTTCCACATGACGGCAGCGGCGCTGCTGCGCAGGACGGCTGATGGGCAGGCGCTGGTTGCCGGTTTGTACGACGATGTGAATGGGAATGGGCTGCCGGAGCAGGCATGGGTAGCTGACCCGGAACAGACGGAAAGGTTACTGTCGAAGATGTTTGCAGGTGAAGGCCCGGTATGGCTTCAGGGCGCATCGGTCAGCGGTACCACCGCACTGAGTCAGTTTGCCAATGCGGATTTTCGTCAGATCGACGGCGTGTACGGCGCACAGATGGTGGCGGGAAGTGGCGAACTGCGCCTGAAAGGAGAGCTCCCTCCACGTTGGCAAGTCTCCCTGCCCGTCAGCGTTGAATATCAGTAAAAGATGAGGTGAACCGTCCTCCGGTGCTGTTCGCGTCCGTCACGGGTTCTTTCGGTCAGTGCCGTAACCTGTTTTATATCCTTACGGGTGTTTCTGTAACCCGGCATTTACAATTCTTGCTATATTTTTTTCCTCGGCATGCTTATCGCGAATACCTGCTATCTTTGTTGTGCAAATCAACAATAAGGAAATTCCTATGAAAATCATTAAGGCGCTGGCCATGGTCGGCCTGCTTGGCTGTAGTTTACCGGTGCTGGCAGCCAGCACTGAGGCAGCAAAAAATCCGCTCAGCGTGCACGTGCTTAATCTGCAAACCGGCGTACCCACTGCCGGGGTTGCCGTTGAACTGGAGCAGCAACAGAAGCAGGGCTGGGTAAAACTGGCTTCGGGCATTACTGACAAAAACGGACGCATTGCCGAGCTGTATCCGGCGGGTCAGAGTATGGCTACCGGTCATTACAAGGTGGTGTTTAAAACCGGCGATTACTTTAAGCAACAACAGCAGCCAACGTTCTTCCCCGAGATCCCGGTGATCTTCCAGGTGGAGAAGAGCGGTGAGCATTATCACATTCCGCTGTTGCTCAGTCAGTATGGCTATTCGACCTATCGCGGTAACTGATAAAAAAAAGCAACGGAGGGAGAACCGCTCCGTTGCCCGGGGCGCAGACTGCAGCGCCCAAGCCACATCACCTATAGACGCCGTACATCTTCGCCGGTCAGTCCGATATCCTTCAGCTGCGAATCGTTCAGCCTTGATAAAACTTTACGGGTGCAGGCGCGAAGACGTCGCGCCTGCCAGCGCCGATAAGGGACGATAAAAAAGGTTCTGATTAACATCCAGCTAACTGGTTTTGCCGCTCTGTTCTGTTCAAACTCCATCGTGACCTCCCGAACACCTCTACTATAAGCATCATTGTGTCGTCAGGACTATTTTTAATACAGATGCAAATATCCGCTTTTATTGACATACAGATTGCAAGATACTGGCTCTGAATGCTGATATTTACAGCAATCTGTACTGGTTTATCGCCTTACTGAGAGTGGAGCTGGATACGATGACGCGCTATCAACGGCTGGCGACCCTGCTGGCACAACGTATTGAACAGGGGTTATATCAGGCTGGCGAGCGGCTGCCTTCGGTAAGATCGTTGAGTGCCGAGCATGGTGTCAGCATCAGTACCGTGCAGCAGGCGTACTCCCTGCTGGAGGAAAAACAGCTGATTGCTGCGCAGCCGCGTTCGGGCTACTTTGTTGCACGGCAGGGCGTCACGCCGCCATTGCCTCCCATTACGCGCCCGGTACAGCGTCCGGTTGAAATCACTCAATGGGATGCGGTGATGGATCTGCTGACTGCCCGGCTGGATGCCGATGTGCTGCCGTTGGGCAGCGGTACGCCAAATATCGATGCTTCAACGCTGAAGCCGCTATGGAAAATTATCGGCAGGCTTGCGCACCAGCAGGACCCACGCCTGCTGAATTATGACAATCTGTATGGCGTACCAGAACTGCGTGAACAGATTGCCCGGCTGATGATCGATAGCGGTTGCCGAACGACCGCAGACGATATTGTTGTCACCACCGGCTGCCATGAAGCGCTGTCGGTTTCGATTCGGGCAACGTGCCAGCCGGGGGATATTATTGCCGTTGAATCACCCGCTTTCCACGGTACGATGCAAATCCTGCGCGGCTTTGGTATCCGCGTCATTGAAATTCCAACGGATCCGCAGAGCGGTATCAGCCTGGAGGCGCTTGAACTGGCCTTCGAACAGTGGCCCATTAAGGCGGTCGTGGTCGTGCCCAACTGTAACAATCCGCTGGGGTTTATCATGCCCGCGGCGCGCAAACAGGCTTTGCTGACGCTGGCCCAGCGCTTCGACGCCGCTATTATTGAAGATGATGTCTACGGCGAGCTGGCTTTTGACTACCCACGTCCGATCACCATCAAGTCGCTGGATATTGATGGCCGCGTGCTGCTATGCAGTTCATTCTCCAAAACCCTGGCGCCAGGGTTACGCGTGGGTTGGGTTGCGCCAGGACGTTATTTTGACCGGGTGCTGCATATGAAATATATCAGTACGGGTTCCACGGCGACCCAGACCCAGATGGCGGTCGCCGCCTTTATTCGTCAGGGGCATTATCAGCCTCATCTGCGGCGTATGCGTCATTACTACCAGCGTAATCTGGAAACATTCACCTGCCGGGTGCGGCATCATTTTCCCTGTGGTATCTGCGTGACGCGCCCACAGGGGGGATTTCTTATTTGGGTGGAGCTGCCGGAACCCTTTGATGCTTACCGACTCAATGAGAACCTGCGCCGGTCCGGCATACAGATCGCCGTGGGGTCACTGTTCTCGGCTGCGGGAAAATACCGCAACTGCCTGCGGCTCAGCTACGCCCATGCGTTTACCGACAAAACGGAGCGCGCGCTGGCGATCCTGGGTACAGCGTTGAAGAAAGCCGTGCTCTCCTGCTCATCGCTGGTGGAGCGGTCGCAGCATCAGGAAAGGGAGGAGGGCAGGGCAAGCCTAAAGGAAAATGACTGACCCTGGCCGGCGGCGTTATTGCCACCGGCAGACCCACTCTATAAGCCTTATGCAGAATGAAAAGCGCGTGACGACAGGGCTGTGCGTGACCTTCACGACTTATTTTATGCGTTACCTGAAATGACATTTATCTGTGCCATATCTTCCAGAGATCGCCTGTGCTTACGCACTGAGCGCGGCTAAACCCTGGACGGACGTGACGCTTCAGCCAGCGCCAGCAGTTGACGCGTTGCCGCCTGCCAGTCGCGCGCTTGCGTGATGGCGCTCACCACGGCAATACTGCCCACGCCGCTAGCCATAACCGCAGGCGCACGCTCCAGGCTGATGCCGCCAATTGCTACGGTAGAGATGCCCGGCAGCCGCTTCACATAGCGCGTCAGCGCCGCCACCCCCTGTGGAGCGGAGGGCATATCTTTGGTCTGGGTGGGAAATACATGACCCAGCGCGACGTACGATGGTCGCTCTGCCAGGGCACGATCCAGCTCGGCGTCATCATGGGTCGACAGCCCAAGACGCAGTCCGGCAGCGTGGATAGCGTCGAGATCGGCACTGTTGAGATCCCCCTGACCCAGATGCACGCCGTATGCCTGATACTTCACGGCCAGCCGCCAGTAGTCGTTGATAAACAGCCGCGCCTGATAGCGTTTGCCGAGGGTTATCGCCTCGGCAACCTGTGCGTCGACCTCTTGCTCTGTCCGGTCCTTGATACGCAGCTGAATGGTGCGAACGCCCGCGTCCAGCAGGCGGGCTATCCATTCCACGCTGTCCACGACCGGATAAAGCCCCAGGCGCGCTGCGGTGGTTGGGAATGCGCCACGGCTCACTCTTTTTCCTCCGTCATCAGGCTATCCGCGCGATGATAAAGCTCGCCTCCCCGGTGACGAAATTCATGCGACATTTGTGCCATGCCAATCTCGACGGGCCTGGCTTCCGCTTCCTGTCGTGCCGCGTATTCCCGCACTTCCTGGGTAATTTTCATGGAACAGAACTTCGGCCCGCACATTGAACAGAAGTGCGCCACTTTGCCGGACTCCTGTGGCAGGGTTTCATCGTGATAGGCGCGGGCGGTATGCGGATCGAGCGCAAGGTTAAACTGATCTTCCCAACGGAATTCAAAACGCGCTTTTGACATGGCGTTATCGCGGATCTGTGCGCCGGGATGACCCTTAGCCAGGTCGGCGGCGTGCGCCGCGATTTTATAGGTGATCAGCCCCTGTTTGACGTCCTCTTTGTTCGGCAGACCAAGGTGTTCCTTAGGCGTCACGTAGCACAGCATGGCGCAGCCAAACCAGCCAATCATCGCGGCCCCAATGCCGGAGGTGAAGTGATCGTAACCCGGGGCGATATCGGTGGTCAGCGGGCCGAGCGTATAGAAAGGCGCTTCGTGGCAGTGTTCCAGCTGTTCGGTCATGTTGGTGCGGATCATCTGCATCGGCACATGGCCCGGGCCTTCAATCATCACCTGCACATCGTATTCCCAGGCGATTTTGGTCAGTTCACCCAAGGTACGCAGCTCGGCGAACTGGGCCTCATCGTTGGCATCCTGAATCGAGCCGGGGCGCAGGCCGTCACCGAGCGACAGGGAGACATCATAAGCGGCGCAGATTTCGCAGATTTCACGGAAATGCAGATAGAGAAAACTCTCCTGATGATGTGACAGGCACCATTTCGCCATAATCGATCCGCCGCGTGACACGATGCCGGTCAGACGTTTAGCGGTCATCGGCACATAGCGCAGCAGCACGCCGGCATGGATGGTGAAGTAGTCGACGCCCTGTTCAGCCTGTTCCAGCAGGGTATCGCGGAAGATTTCCCAGTTGAGGTCTTCCGCCACGCCGTTGACTTTTTCCAGCGCCTGATAGATTGGCACCGTACCAATGGGAACCGGGCTGTTACGCAGTATCCACTCGCGGGTTTCATGAATGTAACGCCCGGTAGACAGGTCCATTACCGTATCCGCACCCCAGCGCGCCGACCAGACCAGCTTCTCAACCTCCTCTTCGATAGAGGAACTGACCGCCGAGTTACCGATATTGGCATTAATTTTCACCAGGAAATTACGGCCAATAATCATCGGCTCTGATTCCGGGTGGTTGATATTGGCGGGAATAATGGCACGCCCTGCGGCGACTTCCTGGCGGACAAATTCAGGAGTGATGTTTTGCGGCAGGCTGGCACCAAAGCTGTTACCCGGATGCTGCTGTAGCAGGACCTCACCGCGAATACGTTCGCGCCCCATATTCTCGCGGATGGCAATAAATTCCATTTCCGGCGTGATCACGCCAAGGCGTGCATAGTGCATTTGGGTCACGCAGTGGCCGGCACGCGCGCGTCGTGGACGCGGCAGATTGTCGAAACGCAGATGGTCCAGCCCTTCATCGGCCAGGCGTTCCTGGGTGTAGGACGAGCTAAGTTCATCGATCTGTTGCGTATCGCCGCGATTAGCGATCCAGTCATGGCGCAGTTTGGCCAGCCCGGCATGAACATCAATGATTGCCTCCGGGTCACCATAGGGGCCCGCGGTGTCATAGACCGGCACCGGCTCATTGTCGACCCGCGTTGGGTTCTCTTTGCTGCCGCCCGTCACGGTAGGGCTAAGCTGGATTTCACGCATCGGCACGCGAATATCCGGCTGTGAGCCGGTCAGCCAAATACGTTTTGAATTGGGAAAAGCGCTGCCCTGCAACGAGTCGATAAACTGCTGCGCCTGGGCGCGTTGCTCACGGCGGGTGGTTTTTTTTTCAACGATAGACATAGCAACTTCCTGATAATGGTGCGGAAATTGGCTTGCCTGGAGGCGGGAGTAATGAAAACGATATGCGAAAACGGCATGTTTCATCGTCAACACTGATTTACTCTTGTTCCCTTCGCAGGTACTAACCTGATCAGGTTCCGCGGATCCCGAATTAACGGTCTCAGCCCCGAAGGGCACTCCGACAAGATATTGACTGATTTCCTGGCTACGACGCCAGAAACCTCAATCTTGAAATTAAGTGAAGGAAGCTCACCTTAACCCCATTCAGCATAAAGGGGCTTTCTGAAAACTACAAGGTATTCGCCGTCAATTCATCCTTCAGGCCGGACGGGCGAGGGAGGCATCGTTAGCCGCGGGCTGTACCCCGGCATTTTTTTTTAGCGCCAGCTGAATAAATTTATCCTCAAGCGTGAAGCGCGACTCAAGGGCTTCACCGACCACGGAGAGCGCCTGCTGAAAGCCGCGATCGCTATTATGGTCGATGGCTGCCTCAAAATGCGTATCGTACAGCTGCATAATCTGCGCGGTATTTTCCTGTAAAGAGGGATAAATCAGCGCCGCCGCTGCCAGCAGCTCAGTCCCTTCCAGCTCCTGAATGAAGCGCTCATACAGGGTGAAATGTCCTTTGGAAAGGTAATCCACCAGATTCTGGCAGAAGGCGTCCAGTGCTTTTTCATCAAGCGGGGTGGAGGATTCCTTGTTAGGCTTTATGCCAGCCATTTGATAATACGTAACCAGTAGCTGCCTGCGGGAACGAAGACAAAAGTCTACCAGGTCACTGCATCCGCCAACGCGCGCGGTGAGGACGTCTAACTGGTTAAGCATGTATAACTCCGTGAATATTATTTTCACCCCTGACCTCAATCCAGTTTTAAGCTGAGGATAATGAGCAAATTATGGAACGTGAAATCGTAAGCATAGACGCTGGCTGGTGGGTTGTCAGCGAGGAACATAAAATTTGGTTGCCCGCAGGGGAGCTGCCGCATGGTGACGCCGCCTCGCTGGGACTGGCGGGATCGTCAGGATCGCGCATTGGCGAGTGGCAGGGGGAAGCGGTGTGGTTGATCCGTGGATCGCGCCCTGATGACATGGGATCTTTACGTCAGCTGCTCGATCGGGATAGCGCTCTTTTTCGCCTTGCCGGACGCGGTATCCAGCTGGCGGAGTTTTTCCGCTCACACCAGTGGTGCGGCTACTGTGGGCATAAAATGCACAACAGCAGAACGGAATGGGCCTGCTTATGTCATCACTGCCGCCAGCGTTACTATCCGCAAATTGCTCCCTGCATTATCGTCGCGATTCGCCGGGGGGCGGAGATCCTGCTGGCGCAGCACACACGCCATCGTAACGGGATCTATACCGTGCTCGCCGGCTTTGTCGAAGTGGGTGAAACCCTGGAGCAGACCGTGGCGCGCGAGGTGATGGAGGAGAGCAGCATTAAAGTTAAAAACCTGCGTTATGTGACCTCCCAGCCCTGGCCTTTTCCCCAGTCGCTGATGGTGGCGTTTATGGCCGACTATGACGATGGCGAAATCAGTATCGATCGGAAAGAGCTGATCGATGCCGGCTGGTATCGCTACGATGCCTTACCGCTATTGCCGCCTGCCGGTACGGTTGCACGCCGCCTTATTGAAGATACGGTGGCGCTATGCCGTGCGCAAGAGGAAAACGGCGAACGTTAGTAGAGACAAATGCATGATTTTTTAGTCGGTTTTCCATTCTTAATGACGAATGTGTGCGGTCAGATAACACGATGTAACAGCGTAACGGTACGGCTATGGGCTGTTACACGGCAGGCATTTTTTTAAGCGCTGAACCACCGCAAATTCCAATGAATGTTACACTACCGGCCTGATTGGAGAGAGAGTCCTGTGATGAGTGAACTGAAGAACGATCGTTATCTGCGCGCCCTGCTGCGTCAGCCAGTTGATGTTACACCGGTATGGATGATGCGCCAGGCCGGGCGTTATCTGCCGGAATACAAAGCCACCCGCGCCGTTGCCGGTGACTTTATGTCGCTGTGCAAAAATGCGGAACTGGCCTGTGAAGTCACGCTGCAACCGCTACGGCGCTACGCGCTGGATGCGGCGATCCTGTTCTCCGATATTCTGACCATCCCCGATGCGATGGGGCTGGGGCTCTATTTCGAAACGGGTGAAGGCCCGCGCTTCTCCTCCCCTGTCACCTGCCGTGCCGATGTCGAAAAGCTGCCGATCCCCGATCCTGAGCAGGAGCTGGGCTACGTGATGAATGCGGTGCGCACCATCCGTAAAAACCTCAACGGCGAAGTGCCGCTGATCGGCTTCTCCGGCAGCCCGTGGACGTTGGCAACCTATATGGTTGAAGGCGGCAGCAGCAAAGCCTTTACCAAACTGAAAAAGATGATGTACGCCGAACCACAAACCCTGCATCTCATGCTGGATAAGCTGGCCGACAGCGTGACGCTCTACCTGAACGCACAAATCCGCGCCGGGGCACAGTCGGTAATGATTTTTGATACCTGGGGCGGCGTGCTGACCGGGCGTGATTACCTAGAATTCTCGCTTAACTACATGCATAAAATCGTCGATGGCCTGCTGCGTGAAAACGATGGGCGCCGTGTGCCCGTTACGCTGTTTACCAAAGGCGGCGGGCAGTGGCTGGAAGCAATGGCCGCCACCGGCTGCGATGCGCTGGGGCTTGACTGGACCACGGATCTCGCCGACGCGCGCCGTCGAGTAGGTGACCGGGTCGCATTGCAGGGCAATATGGACCCGTCCATGCTGTACGCTTCTCCTGCACGTATCGAGCAGGAGGTCGCCGGTATCCTTGAAGGCTATGGCCATGGCAACGGGCATGTCTTTAACCTTGGCCACGGTATTCATCAGGATGTGCCGCCAGAGCATGCGGGGGCATTTGTTGAAGCGGTGCACAGGCTTTCACGTCCTTACCATCTCGGGTAACGCCTCCTGGGATAAAAATAGTTAAGGGGACGCTATGGATCTTGCCGCATTACGCGACCAGCAGAGGCAGCGCGCCGCCGAGGTTGTGACCCAGGATGATTTCGATATTATGCCGCCGCGTTTTATCGGCGGTGCCGACGTCGGGTTCGAACAGGGGGGCGAGGTCACGCGCGCCGCGCTGGTCGTCCTTGAGTACCCCTCCTTACAACTTATCGAACATCAGGTGGCGCGTATTGCCACCGCCATGCCCTATATCCCGGGGTTTCTGTCATTTCGCGAAATGCCCGCGCTTGAAACCGCGTGGTGCCAGCTGGCGCAGCGTCCTGACCTGCTGCTGGTGGATGGTCATGGTATCGCCCACCCGCGCCGTCTTGGCGTTGCCAGCCACTTCGGCCTGCTGGTGGATGTGCCGACTATCGGCGTGGCCAAGAAGCGCTTATGTGGTCAGTTCACGCCGCCCGATGCGGCTCCAGGTAGCTGTCAGCCTCTGATGGATAAGGATCGGCAGCTGGGATGGGTATTGCGCAGCAAGGCACGCTGCAATCCCCTGTTTATCTCCCCAGGCCACCGGGTGAGTCAGGCGACGGCGCTGGACTGGGTGCAAAAATGCCTGCTTGGCTATCGTTTGCCGGAACCCACGCGCTGGGCAGATGCGGTCGCCTCACGACGTCCGGCTTCTGACCCGCTATTGCGCGGTTAGCTACCGTGCTGCCTCGAGGCTTTTCAGGTACACTGCGGCAAGTGCATTCATTCTGAGATCCCGATATGTTACGTAATCCGATTCATTTACGGCTGGAAAAGCTCGAAAGCTGGCAGCACGTTACTTTTATGGCCTGCCTGTGTGAACGTATGGCCCCCAATTATCGCGAATTTTGCCAGCAAACGGGTTTTGGCGACGGCCAGCTGTATCGCCGTATTCTTGACCTTCTGTGGGAAACGCTGGTGGTGAAAGATGCGAAGGTGAACTTCGACAGTCAGCTGGAGAAGCTGGAGGAGGCGATCCCCTCCGCAGAGGATTACGACCTGTACGGCGTTTACCCGGCGATTGATGCCTGTGTGGCGCTGAGCGAACTGCTGCACTCGCGCCTCAGTGGTGAAACCTTGACGCACGCCATTGCCGTTAGTGAGGCGTCGATCACCACCGTTGCCATGCTGGAAATGACCCAGGCCGGTCGCGAAATGACCGAAGAAGAGCTCAAGGTCAACCCCGCCGTAGAAGAGGAATGGGACATCCAATGGGAAATATTCCGGCTTCTCGCTGCCTGTGAAGAGCGTGATATAGAATTGATAAAGGGGCTGCGATCCGACCTGCGAGAATCAGGGATAAGTAACATCGGTATAAATTTTCAGCAGTAAGACGATAAAACGTGACTTCAAGTCTGATTTGTAGCGCCTTTGGGCTTCACATCCGCCCCCTGTCTGGTCTACATTTGTGGGGCTGAAAAATGTTGCTATCGGTGCGTGTATGCAGGAGAGTGCCAGAATCTGGTTTTTCCCTCGCACTCGATGCTTAGCAAGCGATAACTACACTGTAAGGATAACTTATGAACAAGACTCAACTGATTGATGTAATTGCGGACAAAGCGGACCTGTCTAAGACCCAGGCTAAAGCTGCACTGGAATCCACCCTGGCAGCGATTACTGAGTCTCTGAAAGAAGGTGATGCTGTACAACTGGTTGGTTTTGGTACTTTTAAAGTTAATCACCGTGCTGAGCGTACTGGCCGCAACCCACAGACTGGCAAAGAAATCAAAATTGCTGCTGCAAACGTGCCGGCATTCGTATCTGGTAAAGCTCTGAAAGACGCTGTTAAGTAATCGTCTGACGGTGAAAAAAGTTTAAACAAGGGGGCGCTTTTGCCCCCTTTGTTTCGCTCATTTTTCTTACCCTCGCTCCCATGGACTCCGGTACGGCTGCCGCTGACGTGAGGCGACGATGCTGTGATACTTCTATCCTGATGAAACCAATCGTTTTTACCCGATACATCCCCCTTGCCATGCTGATGCTGTTAGCAGGCTGCGGTTCGCATCCCGATCTCCCAGACTTTACTGCCAGCGGATATCTTGCCGATCGCGGTGCCGTGCGCATCTGGCGTAAAAATCAGCAGCAGCAGGTGCGCCTGATGACCGCCTATACGCCATTCAACGGTGCCGCGATGGAAACCAGCGACTACCTCTGGCAACAGGGGAAACTGATCTCGATAGAGCGTCATGTGAGCGGAGGTCAGCCTGATAATGTGACGCTACGTTTCGATCGTGAGGGTCATGTCAGCTTTATGCAGCGCCAGCTTGCTGGAAAGCGCGAAGCGCTCTCGGCTGATGCGGTTGCGCTGTATCAGTTTGATGGTCAGCGTATGCTGCAAATAAGCGATGACCTGCTGTCGGGGCGCGTTTTACTCAAACAGGGCACATGGCAGCCGGATGGTTCAGTTATCAATTGCCAGGGGGTGCGGGTGCGGCCCGAACTGGAAAGCACAGAGCTGGGGCATATCGCCCGCCAGCAGCGCGACGTACCTGGCCTACCTGACATCGCGTGGCTGGAGGCACCCGCCGGCACGGAGCTGCTGACGATCAGCGCTACCAGCCTGTGCCAAAGCGCGCCAAAAGAAGATGATTTTTGAGCGTAAAAAAGGGCGATCGAAGATCGCCCCTGTGCCAGCCCCTTTAATGCAACAACACGGGCTCGCCCGTACTGCTACTGACGATTAATGGCGCGATAGCCGATATCGGAGCGGCAGAAGCTGCCATTCCATGAAATCGGCTTGGTCAGCTGGTAAGCGCGCTGCTGTGCTGCGGCAACGTTTTCACCCAGCGCCGTGACGCACAGCACGCGGCCGCCGTTGGTCACGACCCGATCGCCCTCAAGCGCGGTGCCCGCGTGAAACACTTTCCCGTCTGCCACTTCTTCTACAGGCAGGCCGTGGATCTGTTCGCCGTTAACGTAGTCTCCCGGATAGCCACCGGCTGCCAGTACCACGCCCAGTGCAGGACGCGGATCCCAGACGGAGTCTTTCTGATCCAATTTGCCGTCTACGGCGGCCAGACAGAGATCGACCAGATCGGACTGCAGACGCAGCATGATCGGCTGGGTTTCCGGATCGCCGAAGCGGCAGTTAAATTCGATCACCTTTGGCTGACCGCGTTTATCGATCATCAAACCGGCGTACAGGAACCCGGTATAGACATTGCCTTCGTCAGCCATACCGCGCACGGTTGGCCAGATGACTTCGTCCATGACCCGCTGATGGATTTCGTCAGTGACCACCGGTGCCGGGGAGTAGGCTCCCATCCCGCCGGTGTTCGGGCCGGTATCGCCATCGCCCACGCGCTTATGATCCTGGCTGGTGGCCATTGGCAGCACGTTTTCGCCATCCACCATGACAATAAAGCTGGCCTCTTCGCCGTCAAGGAACTCTTCCACCACGATGCGGTGGCCCGCATCGCCGAAGGCGTTACCTGCCAGCATATCCTCGATGGCGTCTTCCGCTTCCTGCTGCGTCATGGCGACGATCACCCCTTTACCGGCGGCCAGGCCATCGGCCTTAATCACAATCGGTGCGCCTTTCTCACGAACGTAGGCAAGAGCCGGCTCAACCTCGGTGAAATTCTGATATTCAGCCGTTGGGATCTGATGACGGGCGAGGAAGTCTTTGGTAAAGGCTTTAGACCCTTCCAGTTGCGCGGCTGCCTGGGTTGGGCCGAAGATCTTCAGCCCGGCGCTGCGGAATGCGTCCACTACGCCGATAACCAGCGGCGCTTCCGGGCCAACAATCGTCAGGTCGATTTTTTCATTCAGGGCAAAGTTCAGCAGCCCCTGAATATCGGTGGGGGCGATCGCCACGTTCTGTAATGCAGGCTCCAGCGCGGTGCCTGCATTGCCTGGAGCAACAAAGACACGATCCGCCAGCGGAGACTGAGCGGCTTTCCAGGCTAACGCGTGCTCACGGCCACCGTTACCAATCACTAAAATTTTCATTTGGGACTCCGTAATTAATGGCGGAAGTGACGCATGCCGGTGAAGATCATGGCAATGCCGTGCTCATCTGCTGCCGCAATCACTTCATCATCGCGAATCGAACCGCCTGGCTGGATCACGCAGGTAATGCCAACGGCGGCGGCGGCATCAATACCGTCACGGAACGGGAAGAAGGCGTCAGAGGCCATCGACGAACCTGTCACTTCCAGACCTTCATCGGCGGCTTTGATAGCGGCGATTTTAGCAGAATACACGCGGCTCATCTGACCGGCGCCTATGCCGATGGTCATATTGTCACGTGCATAGACAATGGCGTTTGATTTGACAAACTTAGCCACTTTCCAGCAGAACAGCGCGTCACGCAGCTCCTGCTCGCTCGGCTGGCGCTTGCTGACAACACGCAGCTGGCTGTCACTCACCATGCCGAGATCGCGGTCCTGCACCAGTAGGCCACCGTTGACTCGCTTGAAGTCGAGGCCCGTCTGCCGCTGTTGCCACTGGCCGCAGGTCAGCACGCGCACGTTCTGCTTCGCGGCGGTGATCTTTAGCGCAGCATCGCTGGCGGAAGGCGCAATAATCACCTCGACGAACTGGCGGCTGATAATCGCCCGTGCGGTGGCTTCGTCCAGCTCACGGTTAAATGCGATAATGCCGCCGAAAGCAGAAGTCGGGTCGGTTTGATAAGCCCGCTCGTAGGCTTCAATGATGGCGCTGCCGGTGGCCACGCCGCAGGGGTTGGCATGCTTGACGATGACGCAGGCCGGCTGGTCGAACTCTTTGACGCATTCCAGCGCCGCATCGGTATCGGCGATGTTGTTATACGAGAGGGCTTTGCCCTGAACCTGCTGCGCAGTGGCAACGGATGCTTCACCGACATGCTCTTCTATATAGAAGGCAGCCTGCTGATGGCTGTTTTCGCCGTAACGCATATCCTGCTTCTTAATGAAGTTCAGATTCAGCGTGCGCGGGAAGCGACCGGCGGGTTCAGTTGTTTCACCGTGGTAGGCGGGAACCATACTGCCGAAGTAGTTGGCAATCATACTGTCGTAGGCCGCAGTATGTTCAAACGCTTTGATCGCCAGGTCGAAGCGGGTTGCCAGCGTTAGTGAACATTCATTGGCGTCTAGCTCCGCAATGATGGCCTGATAATCGCTGCTCTTCACCACGATAGCCACGTCCTTATGATTCTTGGCAGCAGAGCGCACCATCGTTGGACCACCGATATCGATGTTCTCAACCGCATCTTCCAGCGAGCAGTCCGCGCGGGACACGGTTTGTGCGAAGGGATAAAGGTTAACGACCACCATATCAATCGGCGAGATGCCGTGTTCGGTCATGATGGCATCGTCCTGGCCGCGGCGTCCTAAAATGCCGCCATGCACTTTCGGGTGTAACGTTTTAACGCGTCCATCCATCATTTCCGGAAAACCGGTGTAGTCAGACACTTCAGTAACGGGCAGACCGGCATCAGCCAGCAGGCGGGCAGTCCCTCCGGTGGAGAGCAGCTCGACGCCGCGCTGGGAAAGCGCCTGTGCGAATTCGAGGATACCGGCTTTGTCAGACACGCTGAGCAGCGCGCGGCGTACAGGACGATGTTGTTGCATGAGGTTTATCCCTTGGCTTTGGATCGCATATAAAGAGCGTTATATGAAGCTTAGTTATTTTCTTCTATATATAGGAGAAGATAAGTTTCAGATAACGCCCCTGAAGGGGGCTGATTCTATGCGCGGGCATTGTAGCGAAAACGTTTGCGCGATGCTCGTCAAAATTGCCGCAATGCAAGCAATGTGGATAAGTTTGTGTATAACTGGGTATAAGGTGGGGTTTTGCTGGGGATTGCAGCAGTCAGTCAAATTAGTGTCATTTAACCCTTGTCAGCCGCCGAGAACTCCCTATAATGCGCCTCCATCGACACGGAACAACGGCTTACAGGCCGGCGTGTTGAGAGGTTCAGGAAGTTCTGAACCGCCGGAAAAACTTCTCAAAAAGAGGTTGACTCCGAAGGAGGAAAGCGTAGTATACGCCACCTCGCGACAGGAAGCTCCGGCACTGTTCGCACCGCTCTTTAACAATTTATCAGACAATCTGTGTGGGCACTCGCAGGATTGATATCAGACACCTCCGGGTGTCAAAAAAAATATCAAGCCTCATGAGTGAACACATAATGACATTCATTATGACGTTTTACGATTGAGCATCGCTGAACTTGTTTCAGCAAATCGAACTTTTAATTGAAGAGTTTGATCATGGCTCAGATTGAACGCTGGCGGCAGGCCTAACACATGCAAGTCGAACGGTAGCACAGAGAGCTTGCTCTTGGGTGACGAGTGGCGGACGGGTGAGTAATGTCTGGGAAACTGCCCGATGGAGGGGGATAACTACTGGAAACGGTAGCTAATACCGCATAACGTCTACGGACCAAAGTGGGGGACCTTCGGGCCTCACGCCATCGGATGTGCCCAGATGGGATTAGCTAGTAGGTGGGGTAACGGCTCACCTAGGCGACGATCCCTAGCTGGTCTGAGAGGATGACCAGCCACACTGGAACTGAGACACGGTCCAGACTCCTACGGGAGGCAGCAGTGGGGAATATTGCACAATGGGCGCAAGCCTGATGCAGCCATGCCGCGTGTATGAAGAAGGCCTTCGGGTTGTAAAGTACTTTCAGCGGGGAGGAAGGCGATGGGGTTAATAACCCCGTCGATTGACGTTACCCGCAGAAGAAGCACCGGCTAACTCCGTGCCAGCAGCCGCGGTAATACGGAGGGTGCAAGCGTTAATCGGAATTACTGGGCGTAAAGCGCACGCAGGCGGTCTGTCAAGTCGGATGTGAAATCCCCGGGCTCAACCCGGGAACTGCATTCGAAACTGGCAGGCTAGAGTCTTGTAGAGGGGGGTAGAATTCCAGGTGTAGCGGTGAAATGCGTAGAGATCTGGAGGAATACCGGTGGCGAAGGCGGCCCCCTGGACAAAGACTGACGCTCAGGTGCGAAAGCGTGGGGAGCAAACAGGATTAGATACCCTGGTAGTCCACGCCGTAAACGATGTCGACTTGGAGGCTGTTCCCTTGAGGAGTGGCTTCCGGAGCTAACGCGTTAAGTCGACCGCCTGGGGAGTACGGCCGCAAGGTTAAAACTCAAATGAATTGACGGGGGCCCGCACAAGCGGTGGAGCATGTGGTTTAATTCGATGCAACGCGAAGAACCTTACCTGGCCTTGACATCCACGGAATTCGGCAGAGATGCCTTAGTGCCTTCGGGAACCGTGAGACAGGTGCTGCATGGCTGTCGTCAGCTCGTGTTGTGAAATGTTGGGTTAAGTCCCGCAACGAGCGCAACCCTTATCCTTTGTTGCCAGCGATTCGGTCGGGAACTCAAAGGAGACTGCCGGTGATAAACCGGAGGAAGGTGGGGATGACGTCAAGTCATCATGGCCCTTACGGCCAGGGCTACACACGTGCTACAATGGCGCATACAAAGAGAAGCGACCTCGCGAGAGCAAGCGGACCTCATAAAGTGCGTCGTAGTCCGGATCGGAGTCTGCAACTCGACTCCGTGAAGTCGGAATCGCTAGTAATCGTAGATCAGAATGCTACGGTGAATACGTTCCCGGGCCTTGTACACACCGCCCGTCACACCATGGGAGTGGGTTGCAAAAGAAGTAGGTAGCTTAACCTTCGGGAGGGCGCTTACCACTTTGTGATTCATGACTGGGGTGAAGTCGTAACAAGGTAACCGTAGGGGAACCTGCGGTTGGATCACCTCCTTACCTGAAGATACCTTCCGGCGCAGTGTCCACACAGATTGTCTGATGAAAAAGTAACGAGCAGAAAAACCTCTACAGGCTTGTAGCTCAGGTGGTTAGAGCGCACCCCTGATAAGGGTGAGGTCGGTGGTTCAAGTCCACTCAGGCCTACCAAATTCGCACTCATGCGGCGTTATGTACTCGGTCGTTTACTCTAAGTAAACTTCCCTCATACATGCCTTGCCTGAGCACGAATTACATTGTTTTTATTAACGAAAAACAATGTGACTCCTGGTAGAAAAAGGTTTCTGTAAGACCGTATGGGGCTATAGCTCAGCTGGGAGAGCGCCTGCCTTGCACGCAGGAGGTCAGCGGTTCGATCCCGCTTAGCTCCACCATATGGTTTTTCTATTTCAATACTTCAGAGCATACTGTCTAACAGTATGCTGCGAAGTATTATGCTCTTTAATAATCCGGAACAAGCTGAAAATTGAAACGACGTGTCGTATTCATTCTCCGTAATAAGAATGAAATCAACGATACGTTCGAGTCTCTCAAATGCTTACGACCGACACACGTCTTTCGGGACGCTTGTGGGTTGTGAGGTTAAGCGACTAAGCGTACACGGTGGATGCCTAGGCAGTCAGAGGCGATGAAGGGCGTGCTAATCTGCGATAAGCGTCGGTAAGGTGATATGAACCGCAACAACCGACGATACCCGAATGGGGAAACCCAGTGCAATCCGTTGCACTATCATGTCATGAATACATAGTGGCATGAGGCGAACCGGGGGAACTGAAACATCTAAGTACCCCGAGGAAAAGAAATCAACCGAGATTCCCCCAGTAGCGGCGAGCGAACGGGGAACAGCCCAGAACCTGAATCAGTTTGTGCATTAGTGGAAGCGTCTGGAAAGTCGCGCAGTAAAGGGTGACAGCCCCGTACACAAAAATGCACTTGCTGTGAGTTCGATGAGTAGGGCGGGACACGTGACATCCTGTCTGAATATGGGGGGACCATCCTCCAAGGCTAAATACTCCTGACTGACCGATAGTGAACCAGTACCGTGAGGGAAAGGCGAAAAGAACCCCGGCGAGGGGAGTGAAACAGAACCTGAAACCGTGTACGTACAAGCAGTGGGAGCACCTTCGTGGTGTGACTGCGTACCTTTTGTATAATGGGTCAGCGACTTATATTCTGTAGCAAGGTTAACCGTATAGGGGAGCCGCAGGGAAACCGAGTCTTAACTGGGCGTTAAGTTGCAGGGTATAGACCCGAAACCCGGTGATCTAGCCATGGGCAGGTTGAAGGTTGGGTAACACTAACTGGAGGACCGAACCGACTAATGTTGAAAAATTAGCGGATGACCTGTGGCTGGGGGTGAAAGGCCAATCAAACCGGGAGATAGCTGGTTCTCCCCGAAAGCTATTTAGGTAGCGCCTCGTGAACTCATCTCCGGGGGTAGAGCACTGTTTCGGCTAGGGGGCCATCCCGGCTTACCAACCCGATGCAAACTGCGAATACCGGAGAATGTTATCACGGGAGACACACGGCGGGTGCTAACGTCCGTCGTGAAGAGGGAAACAACCCAGACCGCCAGCTAAGGTCCCAAAGTCATGGTTAAGTGGGAAACGATGTGGGAAGGCACAGACAGCCAGGATGTTGGCTTAGAAGCAGCCATCATTTAAAGAAAGCGTAATAGCTCACTGGTCGAGTCGGCCTGCGCGGAAGATGTAACGGGGCTAAACCATGCACCGAAGCTGCGGCAGCGACGCTTATGCGTTGTTGGGTAGGGGAGCGTTCTGTAAGCCGTCGAAGGTGTGCTGTGAGGCATGCTGGAGGTATCAGAAGTGCGAATGCTGACATAAGTAACGATAAAGCGGGTGAAAAGCCCGCTCGCCGGAAGACCAAGGGTTCCTGTCCAACGTTAATCGGGGCAGGGTGAGTCGACCCCTAAGGCGAGGCCGAAAGGCGTAGTCGATGGGAAACGGGTTAATATTCCCGTACTGGGCGTTACTGCGAAGGGGGGACGGAGAAGGCTATGTTAGCCGGGCGACGGTTGTCCCGGTTTAAGCGTGTAGGCTTGAGTTCCAGGCAAATCCGGAACTCTTTAAGGCTGAGGCGTGATGACGAGGCACTACGGTGCTGAAGTAACAAATGCCCTGCTTCCAGGAAAAGCCTCTAAGCATCAGGTAACGACCAATCGTACCCCAAACCGACACAGGTGGTCAGGTAGAGAATACCAAGGCGCTTGAGAGAACTCGGGTGAAGGAACTAGGCAAAATGGTGCCGTAACTTCGGGAGAAGGCACGCTGGCGCGTAGGTGAAGCGACAAGCTCGTGGAGCCGAAGCCAGTCGAAGATACCAGCTGGCTGCAACTGTTTATTAAAAACACAGCACTGTGCAAACACGAAAGTGGACGTATACGGTGTGACGCCTGCCCGGTGCCGGAAGGTTAATTGATGGGGTTATCCGCAAGGAGAAGCTCTTGATCGAAGCCCCGGTAAACGGCGGCCGTAACTATAACGGTCCTAAGGTAGCGAAATTCCTTGTCGGGTAAGTTCCGACCTGCACGAATGGCGTAATGATGGCCAGGCTGTCTCCACCCGAGACTCAGTGAAATTGAACTCGCTGTGAAGATGCAGTGTACCCGCGGCAAGACGGAAAGACCCCGTGAACCTTTACTACAGCTTGACACTGAACATTGAGCCTTGATGTGTAGGATAGGTGGGAGGCTTCGAAGCGTGGACGCCAGTCTGCGTGGAGCCAACCTTGAAATACCACCCTTTAACGTTTGATGTTCTAACCTGGCGCCGTGATCCGGCGTGGGGACAGTGTCTGGTGGGTAGTTTGACTGGGGCGGTCTCCTCCTAAAGAGTAACGGAGGAGCACGAAGGTCAGCTAATCACGGTCGGACATCGTGAGGTTAGTGCAATGGCATAAGCTGGCTTGACTGCGAGAGTGACGGCTCGAGCAGGTGCGAAAGCAGGTCATAGTGATCCGGTGGTTCTGAATGGAAGGGCCATCGCTCAACGGATAAAAGGTACTCCGGGGATAACAGGCTGATACCGCCCAAGAGTTCATATCGACGGCGGTGTTTGGCACCTCGATGTCGGCTCATCACATCCTGGGGCTGAAGTAGGTCCCAAGGGTACGGCTGTTCGCCGTTTAAAGTGGTACGCGAGCTGGGTTTAGAACGTCGTGAGACAGTTCGGTCCCTATCTGCCGTGGGCGCTGGAAGATTGAGAGGGGTTGCTCCTAGTACGAGAGGACCGGAGTGAACGCACCGCTGGTGTTCGGGTTGTCATGCCAATGGCATTGCCCGGTAGCTAAGTGCGGAAAAGATAAGCGCTGAAAGCATCTAAGCGCGAAACTTGCCTCGAGATGAATCTTCCCTGACTCCTTGAGAGTCCTGAAGGGACGTTGAAGACTACGACGTTGATAGGCCGGGTGTGTAAGCGCAGCGATGCGTTGAGCTAACCGGTACTAATGACCCGTGAGGCTTAACCTTACAACGCCAGAAGCGTTCTGGGTTGTGTTGAGAGACGTAAAGATATTTTCAGCTTGTTCACCGGAATCGAGTCCGAAGGATTTTGCGCTGAGGCAAGGCGGCAACCGAGACGGCATGAAGGAGCATACATCAGTATGTGACAGAGTGACGCGAGGGCGGCCAACGCGGCATCAGCGCAAAAGACACAGGACAGAGCACAAAGAATTTGCCTGGCGGCTTTAGCGCGGTGGTCCCACCTGACCCCATGCCGAACTCAGAAGTGAAACGCCGTAGCGCCGATGGTAGTGTGGGGTCTCCCCATGCGAGAGTAGGGAACTGCCAGGCATCAAATTAAGACCAGTTATCTGGTCGTGACTTTACCCCTGACAAGGTAAAGGTGATACACCTGAAATCAGACGTTTTCTGATATCAGTACAGAATCGGTGGAGCGGTAGTTCAGTTGGTTAGAATACCTGCCTGTCACGCAGGGGGTCGCGGGTTCGAGCCCCGTCCGTTCCGCCACCCTTTTAGGGGCGTAGTTCAATTGGTAGAGCACCGGTCTCCAAAACCGGGTGTTGGGAGTTCGAGTCTCTCCGCCCCTGCCAAAATAAGAAAAACCTTGCTTCGGCAAGGTTTTTTTTTGCCCAAAAATCCACTTTTACCCGCCACGACTCATCATTTCAGACAGTGTTTTGTAAAAAAAGGGCCAGCAATCTGACCCCGATATTCTTTTCCTGCCGTCTATGTGTGAGCATTTACCGGAAACTTAAGCAGCTGACTGATTTGCACTTGCCGATCGCTGCTCTCCAGCCATACTGCATACAGTGGTCTGGAAGCCACAGCCGTATCAGGAATAACCACAAGATCGCTATACTCTTTTCCCCAGAACTCCGGCAAAAATGCGCAGGCTCCTGTGGTGTTAAGCAGCTGGCGGGTTAAATGTGCCGATGTCGTGGTTAGTACCGGCACATCATCAGCCCCAGCAAGAAAGCTTTCGTGCTGGTGAAAATCAGCCCCCCACTCTATTTTAATATATTGATATTTATCTTTTTTATTGAATTTTCGCGACCGAAATAGCGACAGTGAGATATGGCCTATTTGCTGGCTGGCCAGCTCGTCCATTTTTGGCGCTTCAGTCGTAATCAGAAGATCAAGATGACGTTCATGAAGTTGGTTAATCAGCAAATTCCGCTGTGCCACACGCGCCTCAATATGTAAATTCTCGTGCTTTTCATACAGTGTCTGTAGCCAGGGGGTGAGATATGCTTCCCACAGAGAGGCACTGGCCCCTATCGATAGCTCATGATGCTGCTGGGTATGCGCCACCTCTTTTTTTGCCATCAGCCAGGTGTTTATCAATTTTTCCGCATAGGGCAGCAAGCGTTCGCCTGCGGACGTCAGTCTGATGTTGTTACGGTGACGTGTAAACAGATTCACTCCCAGCTGATTTTCAAGCTGCCTGATGCGAAAACTCACAGCTGATTGAGTGAGGTAGAGCGCTTCGGCAGCGCGTCCAAAGTGTCGTGTTCTGCTCACTTCAAGAAAGGTTTTCAGTAATTCTGTATCCACATCCAACTCCTAAAAAACATTTATCGTCATGATTTAAATGTTTTGTTTTACACTCTGTCAAGCCTATCGAATACTCCGCGCCATAAATAGCACGGCCATAGAAGAGTCAGGAGCGTGTAAATGGCGGAAAGCTTCGCAACAACAAATCGTTTTTTTGATAACAAACATTACCCTCGCGGCTTCTCACGTCACGGCGATTTTACTATCAAAGAAGCTCAACTTCTTGAGCGTTATGGTTACGCTTTCAACGAGCTGGATCTCGCAAAGCGTCAACCCACTACGGAAGAAGAGCATCTGTTTATTGAGGTATGCCGTGGTGTACGTGAGCCGCAAACCGAAGCGGAAAAGGTGTGGTCAAAATATATGACCCGGATTAAACGCCCCAAACGTTTTCATACTCTTTCCGGCGGCAAACCGCAGATGGAAGGTGTTGAGGACTATTCGGACAGTGATGATTAGAAATAAAGGGCTTCGGCCCTTTTTTTATTCCTGTCAGTCCAGGCTATTTTGCAAATGGATTAGCAGTCGATCGATAGCCCGATAGCTAACGGCCTCGGTCAGATGATCCCGACTAATAATATGTTCCCCTGCTAAGTCCGCGATCGTGCGGGCAACCTTGAGTATGCGTTGCCAGGCTCGCACTGACAGACCGAGTTGGAGAATGACCTGCTCTAGCCATTCTGCATCCACAGGCGACAGTGTACAGCAAGCCCGTATTTCCTGGTTGTTCATTGCCGAATTCATTTTACTGCAGCGTGCCAGCTGACGCTCCCGAGCCAATACTACGCGCTCACGGACCTGTTGGCTGGACTCGCTTTCGTCGCGTCGATGACTTAGCGCTCCCGGTGCCAGCAGCGGGACTTCAAGAGAAATATCGAATCGATCGAGGAAGGGGCCAGACAGGCGACTGAGATAGCGCAATGTCTGCTGGGGGGATGAGCGATTATGCAGGCCGCGATAGTGGCCGGTAGGACTGGGATTCATTGCTGCAACCAGCTGGAAGCGTGCCGGATAGGTAATCTTTGCTCTGGCGCGTGAAATAGTGATCTCCCCCGACTCAAGCGGTTCGCGTAGCGCATCAAGCGCCCGGCGCTCGAACTCAGGCAACTCATCGAGAAACAGTATCCCGTTATGGGCTAAAGATATTTCGCCAGGCTTAGGCAGCGACCCTCCGCCGACCAGCGCATACAGTGATGCGCTGTGGTGAGGGGCCCGATAGGGCCTCTGGCGCCAATTGCGCTGCAGCTCGCCGCTATTGACCAGACTGGCGACGCTGGCGCTTTCTAACGCCTCGCGATCGCTCAGGGGCGGCATCAGGCCGTTTAGTCGGGAAGCAAGCATTGTCTTTCCGGTCCCCGGCGGGCCAATAAACAACAGATTGTGGCCTCCTGCGGCAGCAATCTCAAGCGCGCGCTTAGCCTGCTGCTGGCCGATGACTTCGTTCAGGTCTCCGGAGGCCGGAGGGCATTCCTGCGGTTCGCCATGAGCCGCTTCCAACTTTGCTTCGTCCTGTAAAAACGCACATACCTCCAGCAGGTGCATGGCTATCAAACTTTCTCCCTGACTTATCAAGCTGACATCATGCTGGTTATCTGCTGACAGGATCAGCTGCCGCTGGGCATTCAGGGCTGCCAGCGCGGCAGGGATAGCGCCCTGTACGCCGCGTAGCGCGCCTGTAAGCGCTAATTCACCGAGGAACTCATACCGCGTCAGTTTTTCAGCAGGAATCTGTTCTGACGCGGCGAGAATGGCGATAGCGATAGGGAGGTCATATCTGCCGCCTTCTTTGGGAAGATCCGCAGGTGCCAGGCTGACGGTGATCCGTTTAGCCGGGAAGTTGAACCCGCTGTTGATGATAGCGCTACGCACTCTGTCACGCGCTTCCTTGACGGTTGTTTCTGGCAATCCGACCAGTGACAGCGCGGGTAGCCCATTGCTGAGATGAACTTCTACAGACACCAACGGTGCCTGAATGCCAATCGCGGCACGGGTAAAAGCAACAGATAACGACATAAACTCTCCTTGTATTCGCCTACTCTGTACTACCTGATCTCATACAGCGAGAAAGAAATTTGTGGATTATGCGCCTCCCCGCAAGGCTTTTTAGCTTTGTGAAATACGTACCTTTTATTTGCGAAGGCGATCGGAGCTGGCTAACTCTGTGGGTAAAAAAAAGTAACCCTTCGTGACTAATGAGGGAAATTCATTTAGGGCTTAGTTATTGAATGGCAGATAAATTTTTAAAATTTGCGTTGACGATCATAAATAAATTTACGAAAAAAGTTGAATTAAAGGCACTTACTGTGATAACTCTGTAGGCATTACTTCGAACAAGTGAACAAAAAGAATTCCAATGAAAGCCCTTCTACGAGTCGTCAGCCTGGTCCTAATTAACGTCGTCGTGATTATTATCACGCCGTGCGGGGCTACGCTCGGAGAAAGAAAGGCTTAAAAATCAAGCCTGATTTCGAAAGAACCCCCGCACCGAAAGGTCCGGGGGTTTTTTTTTATCAGGTCATCAAATACAGAGGTACGGATATCGAATAGCAGCATAATATGCTGCTCTCGCCGGCAAGAGGTGGTGGAATAACTATGAATGGTGCTCAGTGGGTAGTTCAATCTTTGCGTGCACAGGGAGTCGAAACCGTTTTCGGCTACCCGGGCGGTGCAATCATGCCGGTTTATGACGCGCTTTATGACGGCGGGGTCGAACACCTGCTGTGTCGCCACGAGCAGGGTGCGGCTATGGCCGCGATCGGTTATGCCCGTGCTACCGGCAAAGTCGGCGTTTGCATCGCGACTTCGGGGCCGGGTGCGACTAACCTGATCACCGGGTTGGCTGACGCCATGCTTGACTCTGTGCCCATTGTTGCCATCACCGGGCAGGTTTCTTCAGCGGTGATGGGAACCGATGCCTTTCAGGAAATCGACGTTCTGGGCCTGTCGCTGGCCTGTACTAAACACAGCTTCCTTGTTGAATCGCTTGCTGAACTGCCGTCGGTGTTGGCTGAAGCGTTTGCCATCGCTAAATCGGGCCGCCCGGGGCCGGTGCTGGTCGATATCCCTAAAGATATACAGCTGGCTCATGGCGAATTAACCGCGCACCTGATGCCGGTTGAGCCGGAGATGGCGCACCCTGACACAGAATTGCAGCAGGCGCGTGAGCTGCTGGCGCGATCTAAAAAACCCATCCTGTATGTTGGCGGTGGAGTAGGCATGGCGAATGCGGTTGATGCCCTGCGTGCTTTCGCCAGCGCCAGCGGAATTCCTACCGTTGCCACCCTGAAGGGGTTGGGTACGCCGGATGCAGATGATGCCTGTTATCTGGGGATGCTGGGGATGCACGGAACGAAAGCGGCAAACCTTGCGGTCCAGCGCTGTGACCTGCTGATCGCCGTTGGCGCACGTTTCGACGACCGGGTCACCGGGAAACTCGACACCTTTGCACCCCATGCCAGCGTAATCCATCTTGATATCGACCCGGCTGAACTGCATAAGCTGCGCCGGGCGCACGTTGGGCTGCAGGGTGATATCAATAAGCTGTTACCGGATTTACATCAGCCGGCAGACATCAGCGCCTGGCGCGAAGAGGTCATTGCCTTAAAAGCCGGGCACGGCTGGCGTTACGATCATCCGGGTGAAGCCATTTATGCCCCGCTGCTGCTGAAGCAGCTGTCAGACCGCAAACCACAGAGCGCGGTCGTCACCACCGATGTGGGTCAGCACCAGATGTGGACCGCCCAACACATGCGCTTCAACCGCCCGGAAAACTTCATTACCTCGAGCGGGCTGGGCACGATGGGCTTCGGACTGCCTGCCGCCGTTGGAGCACAGGTTGCCCGACCGGATGACACGGTGATCTGCGTCTCCGGCGATGGTTCCTTTATGATGAACGTCCAGGAGCTGGGTACGATTAAGCGCAAACAGCTGCCGGTAAAAATTCTGCTGTTGGATAATCAACGTCTGGGTATGGTACGCCAGTGGCAACAGCTGTTCTTCGAAGAGCGCTACAGTGAAACCAACTTGTCCGATAACCCCGATTTCCTCGTGCTGGCCAGCGCTTTCGGGATTAAAGGCCAGCGTATTACGCGAAAAGATCAGGTCGATGCCGCATTAGATGAGCTGTTGCACAGTGAAGGTCCCTACCTGCTTCATGTGGCGATTGACGAACATGAGAACGTCTGGCCTCTGGTGCCGCCGGGTGCCAGCAATGAAAATATGATGGAGAGAACCGCATGAAACAGCATCAATTGTCTATAGAAGCGCGCTTTCGACCAGAAATACTGGAGCGCATTTTGCGCGTCGTTCGCCACCGTGGTTTTCAGGTGTGCTCAATGAATATGGCATCGCTGACCAATACCTCCAATATTAATATTGAGATGATCGTTGCCAGCCAGCGCTCCGTCGATTTACTGTCAACGCAGCTAAGTAAATTAATGGATGTTGCCTGCGTTCAGATCCAACAACAAACAACACAACAAATCCGCGCATAAGCGCGCAAGGAAACAAGAATGACGAAGAAAGCAGACTTTATCTGGTTCAATGGCGAGATGGTCAAGTGGGAAGAGGCGAAAGTCAGCGTCATGTCTCACGCATTGCACTACGGCACGTCGGTATTTGAAGGCGTCCGCTGCTATGACTCGCACAAAGGGCCGGTGGTCTTCCGCCATCGTGAACATATGCAGCGCCTGCGCGATTCGGCAAAAATCTATCGTTTTCCGGTGAGCCTGAGCGTTGATGAGCTGATGGAAGCCTGCCGTGCCACCTTGCGCAAAAACAACCTGAAAAGTGCTTATATTCGTCCTCTGGTGTTTGTCGGTGATGTCGGCCTGGGCGTCAACCCGCCGGACGGCTATGAAACTGACGTCATTATCGCCGCCTTCCCGTGGGGTGCGTACCTGGGCGCGGAAGCGCTGGAGCAGGGTATCGACGCGATGGTCTCGTCGTGGAACCGCGTTGCGCCAAACACTCTGCCAACGGCAGCAAAAGCCGGCGGCAACTACCTGTCATCGCTGCTGGTCGGTAGTGAAGCTCGCCGCCACGGTTATCAGGAAGGCATCGCGCTGGATACCCAAGGCTATATCTCTGAAGGGGCCGGTGAAAACCTGTTCGAAGTCAAAGACGGCATCCTGTTCACGCCGCCATTTACCTCGTCAGCGCTGCCGGGCATTACCCGCGATGCGATCATCAAACTGGCACAGGATATGGGTATTGAAGTGCGTGAGCAGGTGCTGTCACGCGAATCCCTGTACCTGGCCGACGAAGTCTTTATGTCAGGCACCGCCGCAGAGATCACTCCGGTGCGCAGCGTAGACGGCATTCAGGTTGGCGAAGGCAAGCGTGGCCCGGTCACCGCACGTATTCAGTCTGCGTTCTTTGGCCTGTTCACCGGCGAAACCGAAGATAAATGGGGCTGGTTGGATCCGGTTAACCCATAAAAATTTTTTTTCGCGGTCGTCAACAGACGGCCGCGCACTGTCTGATTTCTGGAGTATAAGAGCATGCCAAAGTACCGTTCTGCCACCACCACCCACGGACGTAACATGGCGGGTGCGCGCGCCCTGTGGCGCGCCACAGGAATGACCGACGATGATTTCGGCAAGCCGATCATTGCGGTAGTTAACTCCTTTACGCAGTTTGTACCGGGTCACGTTCATCTGCGCGATCTGGGTAAGCTGGTGGCAGAGGAGATCGAAGCGTCCGGCGGCGTGGCGAAAGAGTTCAACACTATCGCGGTGGATGATGGCATCGCCATGGGCCACGGCGGCATGCTGTATTCTCTGCCGTCGCGCGAGCTGATCGCCGACTCGGTAGAATACATGGTCAATGCGCACTGTGCTGATGCCATGGTCTGTATCTCCAACTGTGACAAAATCACCCCAGGCATGCTGATGGCGTCACTGCGCCTGAACATTCCGGTGATCTTCGTGTCCGGCGGCCCGATGGAAGCCGGTAAAACCAAGCTGTCTGATAAAATCATCAAGCTGGATCTGGTCGATGCCATGATCCAGGGCGCAAACCCGAACGTTAGCGATGCCGATAGCGATCAAATTGAGCGCTCTGCCTGTCCGACCTGCGGTTCCTGCTCCGGCATGTTTACCGCTAACTCAATGAACTGTCTGACCGAAGCGCTGGGTCTGTCGCAGCCGGGGAACGGCTCGCTGCTGGCCACCCATGCAGATCGCCGCGAACTGTTTCTTAACGCGGGTCGTCGTATCGTTGCACTGACTAAGCGTTACTACGAGCAGGATGACGAAAGCGCGCTGCCGCGCAACATCGCCAGCAAAGCGGCGTTCGAAAACGCCATGACGCTGGATATCGCGATGGGTGGTTCCACTAACACCGTGCTGCACCTGCTGGCGGCGGCACAGGAAGGGGAAATCGACTTCGATATCTCCGACATCGACAGGCTCTCGCGCCTGGTTCCGCATCTGTGCAAAGTGGCTCCCAGCACCCCGAAATATCACATGGAAGATGTCCACCGTGCCGGCGGCGTGCTCGGCATTCTCGGCGAACTGGATCGCGCCGGGCTGATGGACAACAGCGTGCGCAATATTTTGGGCCTGAGCCTGCGTGAAACGCTGGATCGCTACGACATTATGCTGACGCAGGATGACGCGGTGAAAAAGATGTTCCGCGCCGGCCCGGCCGGTATTCGTACCACGCAGGCGTTCTCACAGGACACCCGCTGGGAAACGCTGGACGACGATCGCCAGCACGGCTGTATTCGCGCCCGTGAGTTCGCCTTCAGCCAGGACGGGGGGCTGGCGGTGCTGTACGGCAACCTGGCGGAAAATGGCTGTATCGTGAAGACCGCCGGCGTTGACGAAGGCAGCCTGGTCTTCAGCGGCCCGGCCAAAGTGTACGAAAGCCAGGATGACGCGGTGGCGGCGATCCTCGGCGGCAAAGTGGTGGCAGGTGATGTGGTGGTGATCCGCTACGAAGGTCCGAAAGGCGGGCCGGGCATGCAGGAAATGCTCTATCCCACCACCTATCTGAAATCGATGGGGTTGGGTAAAGCCTGTGCGCTGATCACCGATGGCCGTTTCTCCGGCGGAACCTCCGGGCTGTCGATCGGTCATGCTTCGCCGGAAGCGGCCAGCGGCGGCACCATCGCGCTGGTGAAAGATGGCGACATCATTAATATCGATATCCCACAGCGCGGTATTCAGCTGGACGTGGCGGAAAACGAGCTGGCCGCGCGGCGTCTGGAAGAAGATGCCCGTGGCGAAGCGGCCTATACCCCGCACGGGCGTGAGCGTCAGGTCTCCTTTGCTTTGCGCGCCTACGCAACGTTGGCCACCAGCGCCGACAAAGGTGCCGTACGTGATAAAAGTAAGCTGGGAGGCTAACAAAAATGGCTGAGTCTCAACCGCTGTCCGCACAACCCAGTGGCGCTGAATATCTGCGCGCGGTACTGCGCGCGCCGGTCTATGAAGCTGCACAGGTTACCCCGTTGCAGAAAATGGAAAAGATCTCTGCGCGCCTCGGCAATACGATTTTAGTGAAGCGTGAAGATCGCCAGCCGGTGCACAGCTTCAAGCTGCGCGGTGCCTATGCGATGATCGCCGGGCTGAATGAAGATCAGAAAGCGCAGGGGGTGGTGACCGCGTCGGCGGGTAACCATGCTCAGGGCGTGGCGCTGTCGGCGACTAAGTTAGGCATCAAGTCCCTGATCGTGATGCCGGTTGCCACGGCAGATATCAAAGTCGATGCGGTGCGGGCGTTTGGCGGTGAGGCTTACCTGTTTGGTGCCAACTTTGACGAAGCCAAAGCCAAAGCGCTGGAGCTGGCGCAGCAGCACGGCTACACCTTCGTGCCGCCCTTCGATCATCCGATGGTGATCGCCGGGCAGGGCACGCTGGCGATGGAGCTGCTACAGCAGGATGCTCACCTCGATCGCATATTTGTGCCGGTGGGCGGCGGCGGGCTGGCGGCAGGTGTTGCGGTGCTGATCAAGCAGCTGATGCCGCAGATCAAAGTGATTGCCGTAGAGGCCGCAGATTCAGCCTGCCTGAAGGCGGCGCTGGATGCGGGTCATCCGGTCGATCTGCCGCGCGTTGGGCTGTTTGCCGAAGGCGTAGCGGTAAAACGTATCGGCAGCGAAACCTTCCGTTTGTGCCAGGCGTATCTTGACGACATCGTGACCGTTGACAGCGATGCGATCTGCGCCGCCGTGAAAGATCTGTTTGACGATGTGCGGGCGGTAGCCGAGCCGTCAGGGGCGTTGGCGTTGGCAGGGATGAAAAAGTATATTCAGCAGCACCAGATCAAGGGAGAGCGCCTTGCTCACGTGCTGTCCGGGGCCAACGTTAACTTCCACGGGTTGCGTTACGTTTCCGAGCGCTGCGAACTGGGCGAACAGCGGGAAGCGCTGCTGGCCGTCACCATCCCGGAGCAGAAGGGCAGCTTTCTGCGCTTCTGCCAGCTGCTGGGAGGGCGTGCGGTAACCGAGTTTAACTACCGCTATGCCAATGCTGACGATGCCTGCATTTTCGTCGGCGTGCGCCTGACGCGGGGAGCGGAAGAGCGGCAGGAGATCCTGCAACTGTTGGGCGAAGGCGGCTACAAGGTGGTGGATCTGTCCGACGACGAAATGGCGAAGCTGCACGTGCGCTATATGGTTGGCGGGCGTCCTTCTAAACCGCTGCGCGAGCGCCTGTTCAGCTTTGAGTTCCCGGAAGCGCCGGGAGCGCTGCTGCGTTTCCTACAGACGCTGGGCACCCACTGGAATATCTCGCTGTTCCACTATCGCAGTCATGGCACCGACTACGGTCGCGTGCTGGCGGCCTTTGAGCTGAGCGACAGCGAGCCGCAGTTTGAAGAGCATCTGGCGGCGCTGGGTTATGACTTCCATGATGAAAGTGATAACCCGTCGTTCCGTTTCTTCCTCGCGGGTTAAAGCAGTTTCCAGAAAGCATCAATCAGCGGCTCCAGGAGCCGCTTTTTTTGTACGCATACACCCAGCTCCAGCGGGGCGACCATCTCCACGTCTGCCAGTTCCAAAATGCGGTTGCGCACCGCCTCTGGGCTGTTTTCCAGCACCACGTCCGGCAGCAGGGCGATCCCACAGCCAACCGCCACCATCGAGACAATCGCCTCATGCCCGGACACCGTGGCATAGATCTGTGGGTTGGCGATGCGGCGGTGACGGAACCAAAGGTCGATGCGGCGGCGCGAAGGCCCCTGGTCGGGCAGAATAAAGGGGATCTGCGACCAGTCGGGCTCCGGCTGCGTTGCCAGCGTGCGTACCGGGCAGGGCAGCGCCGGGGCTATCAGCACTAACGGGATCAGCCCCAGCGGGGTAAAGCCTACGCTGGCGGGAAGGGTTTCCGGCCGTCCGGCAATGGCGAGATCCATCTCTCCGGACTGCACTTTTTCCACCGCATCGGCGGCATCACCGGTGGTCAGCTTGATTTCAACCAGAGGGTGCTCGGCGCGAAAACGGTCGAGGATCGGCGGCAGATGGCTGTAGGCGGCCGTTACCGAGCAAAACAGCCTTAACTCTCCGCTGAGTGACGGGCCGTTTTGTCCGAGCGCGTGGCACATTTGTTGATATTGCAACAGTGTCTGCTGAGCGAACTGGCGCAGATGTTCACCGGCATCGGTCAGGGTCACCGTGCGGTTATCGCGTAAAAAAAGCGTCTGGCCGAGGTCGTCTTCCAGCCGCTGGATCTGCCGCGACAGCGTTGACGGACTGACGTGCATGGCGCGTGCGCTGCGCGCGAAATGTCGGCTGTCAGCAAGATGGAGAAACAGTTTCAGGTCACGCAGATCCATGGGATTCAGCCTTTGTATTCACGTTGCAAAAAGTGCAATATCACGTTGTTAATATATCAATTTAAGCAATGTATTTCCTGTCATATGATAAGGTCTATTCAGGGCAGGGGAATCAATGCCCGGACAACAAACAATAATGCGAACACAACCTCATACGGAGTACCCATGGCTAACTATTTCAACACGTTGAATCTGCGCAACCAGCTGGCGCAATTAGGCAAATGCCGTTTTATGGCGCGCGAAGAATTTGCTGATGAAGCCAGCTACCTGAAGGGTAAAAAAGTCGTCATCGTAGGTTGTGGTGCTCAGGGCCTGAATCAGGGTCTGAATATGCGTGATTCCGGTCTGGACATTGCTTACGCACTGCGTGCTGAAGCCATCGCCGAAAAGCGCGCCTCATGGCGTAAAGCGACTGAAAACGGCTTCAAGGTGGGCACCTATGAAGAGCTGATCCCACAGGCTGACCTGGTGGTTAACCTGACGCCGGACAAACAGCACACGTCAGTGGTACAGGCGGTTCAGCCTCTGATGAAAGACGGCGCTGCGCTGGGTTACTCGCACGGTTTTAACATTGTTGAAGTGGGCGAGCAGGTACGCAAAGACGTCACGGTAGTGATGGTTGCGCCAAAATGCCCTGGTACAGAGGTTCGTGAAGAGTACAAACGCGGTTTCGGCGTCCCTACGCTGATCGCCGTTCACCCGGAAAACGATCCGAAAGGCGAAGGCATGGCGATTGCTAAGGCCTGGGCTGCCGCAACGGGCGGCCACCGCGCGGGCGTGCTGGAGTCATCCTTCGTGGCCGAGGTGAAGTCTGACCTGATGGGCGAGCAGACTATTCTGTGCGGCATGTTACAGGCCGGTTCGCTGCTGTGCTTTGATAAGCTGGTAGCAGAAGGTACCGACGCGGCCTATGCGGAAAAACTGATCCAGTTCGGTTGGGAAACCATTACCGAAGCGCTGAAGCAGGGTGGCATTACCCTGATGATGGATCGCCTGTCTAACCCGGCTAAAGTGCGTGCCTATGCGCTGTCTGAGCAGCTGAAAACCATCATGGCTCCGCTGTTCCAGAAGCATATGGATGACATCATCTCCGGTGAATTCTCATCCGGCATGATGGCTGACTGGGCCAACGATGATAAAAAACTGCTGGGCTGGCGTGAAGAGACCGGTAAAACCGCGTTTGAAACCGCCGCACAGTTCGAGGGTAAAATCGGCGAGCAGGATTACTTTGACCAGGGCGTGGTCATGATCGCGATGGTTAAGGCCGGCGTTGAGCTGGCGTTTGAAACCATGGTTGCTGCCGGGATCGTTGAAGAGTCCGCTTACTACGAATCCCTGCACGAGCTGCCGCTGATTGCCAACACCATCGCGCGTAAGCGTCTGTATGAAATGAATGTGGTTATCTCTGATACCGCCGAATACGGTAACTACCTGTTCTCTTACGCGGCGGTACCGCTGTTGCAAGAGTTTATGACCACCCTTCAGGCGGGCGATCTGGGCAAACAGGCGCAGACGTCAACCAGCGTTGATAACGCGCAGCTGCGCGATGTTAACGAAGCGATCCGTCACCACGATATCGAAACCGTTGGCCGCAAACTGCGCGGTTATATGACCGATATGAAGCGTATTGCGGTAGCAGGCTAAGATTGCCGGGCGGATACGTTATCCGCCCCGATAAAAAAAGCGCCTCGCGGCGCTTTTTTTAGTTGCGGTACAGCACCTTAATGATGTGATACCCGAACTGGGTATGCAGCGGCCCCTGTGGCTCGATCAGCGGGCAGGAAAACACCACTTTATCGAATGCCGGCACCATTGCACCCTGTTTAAATTCGCCTAAGTGGCCGCCTTTCTTACCCGACGGGCAGGTCGAGTGTTTCTTCGCCAATTTTTCAAAATCAGCGCCCTGTTTCAGCTGCTCTAACAGGTCAAGCGCCAGTTTCTCTTCCTTTACCAGAATATGCAGTGCTGCTGCGTTTTTTGCCATGATGTTGCCTTGAGTTATGTGGATTGCGCTCGCTATACTACCACGCTGTCATTCCTGTCCCCCCGCAATTTCACTGGGTAACTTATCTATGCGTCTTAATCCTGGTCAGCAACACGCCGTGGAATTTGTTACCGGACCCTGTCTGGTACTGGCCGGAGCCGGGTCGGGTAAAACGCGGGTGATCACCAACAAAATTGCCCATCTGATCCGCGAGTGCGGCTATCAGGCGCGTCATATCGCCGCCGTCACTTTTACCAACAAGGCTTCGCGCGAGATGAAAGAACGCGTGGCGCAAACCCTGGGGCGCAAAGAAGCGCGCGGGCTGATGATCTCAACCTTCCATACTTTAGGCCTGGAAATCATCAAACGTGAATACGTCGCGCTGGGGATGAAATCAAATTTCTCCCTGTTTGACGATCAGGATCAGCTGGCGTTGCTGAAGGACTTAACCGAACGGTGGCTGGAAAACGATAAAAATCTGTTGCAGCAGTTGATCTCTACCATCTCAAACTGGAAGAACGATTTGATGGACCCGCCGCGTGCGGCCGCGGGCGCACTGTCAGAGCGTGACAAGCTGTTTGCCCACTGTTACGCGTTGTACGATAAGCACCTTAAATCCTGTAACGTATTGGATTTCGACGACCTTATCCTGCTGCCCACGCTGCTGTTCCAGCGTAATCTGGAAGTGCGCGAGCGCTGGCAGCAGCGCATTCGCTATCTGCTGGTGGATGAATATCAGGACACCAACACCAGCCAGTATGAGCTGGTCAAACTGTTGGTGGGTGCCAGGGCGCGTTTTACCGTGGTGGGGGATGACGATCAGTCTATTTACTCCTGGCGCGGGGCGCGGCCGCAAAACCTGGTGTTGTTACAGGAGGATTTCCCTGCGTTACAGGTTATTAAACTGGAGCAGAATTACCGTTCTTCAGAGTGTATTCTTAAAGCGGCTAATATCCTGATTGCCAATAATCCCCACGTTTTTGAAAAACGCCTGTTCTCCGAGCTGGGTTATGGTGCCGAGCTGAAAGTGGTGACCGCCAACCATGAAGATCACGAGGCGGAGCGGGTGATCGGTGAGCTGATTGCCCACCACTTCATTAATAAAACGCAGTACGGGGATTACGCCATTCTCTATCGCGGTAACCATCAGTCGCGCGTCTTTGAGAAGATGCTGATGCAGAACCGTATTCCGTATCGCATTTCGGGCGGCACCTCATTTTTCTCGCGCCCGGAAATTAAAGACCTGCTGGCCTATCTGCGGGTGCTGACCAACGCCGACGATGACAGCGCCTTTATGCGTATCGTCAACACGCCGCGCCGCGAAATCGGTTCGGCAACCTTGCAGAAGCTGGGCGAGTGGGCCACGCAGCGTAACAAAAGCCTGTTTAACGCCAGCTTCGACGTGGGTCTGGGGCAAACCCTGACCGGACGCGGGCTGGAGTCGTTACAGCGTTTCACCCACTGGTTACAGGAGATCGCCCGGCTTGCGGAGTGTGAGCCGGTGGCGGCGGTGCGCGATCTGATCCGTGGCGTTGACTATGAAAGCTGGCTGTTTGAAACCTCGGCCAGCCCGAAAGCGGCCGAAATGCGTATGAAAAACGTCAATACGCTGTTCCAGTGGATGACGGAAATGCTGGAAGGCAGCGACATTGATGAACCGATGACGCTAACCCAGGTGGTCACACGCTTTACCCTGCGCGATATGATGGAACGCGGTGAAAGTGATGAAGGATCCGACCAGGTACAGCTAATGACCCTGCATGCCTCAAAAGGTCTGGAGTTCCCGTACGTCTTTCTGGTGGGTATGGAGGAAGGGCTGTTACCGCATCAGAGCAGCATTGACGAAAACAACGTTGAAGAAGAGCGTCGCCTGGCCTATGTGGGGATCACCCGCGCGCAGAAGGAGCTGACGTTTACCCTGTGCCGCGAACGGCGTCAGTATGGCGAGCTGGTTCGTCCGGAACCAAGCCGTTTTCTCCTGGAACTGCCGCAGGACGATTTACAGTGGGAAAGCGAACGCAAGGTGGTGAGTGCAGAAGAGCGGATGCAGACCGGGCAAAGTCGGGTCGCCGGTCTGCGTGCAATGTTGGATAAATCCAGGAAATAACGTCCGCCCTGCATGAGTCAGCGGGATATAAAGCTGCGCTTTCAGGCAATAATTAACGGCCAGTGCACGTAACCCTGCCAGCGAGCCTCTTGCTCCAGCAGTTCAGCACGTAACGGATGTGCTTCCAGCCAGCCGGACGGCAGAGTGACGGTCAGGTTGTCGTCATCGGCCTGTAAACGTACCGCCGGTAACCTGTCATCGCGTCGGCGGCTGGCAAAAATAATCGCCAGGCGCAGCAGGCGAGACAGCCGCTCCGCAATGCGCGGGAGTAGGGCGTTTTGCTGGCTTAGCAGCGGAAGATCGATGTTGCCAACCTGATTTTGTAGCAGCGTGGCCAGCAATTTTTTCTGTGCCGGCGTGAAGCCCGGCAAATCCAGATAGCGAACCAGGTAGGCCGCATGCTGTGGCGCCTGACGGAAATCGACGCTCAGCCCAATTTCGTGCAGCAGACAGGCGCTGCCCAGCAGCTCGCGGCTGCGATCGTCCAACTTCCATTGCAGGCTCACCTGACGGGCGAAACTATCCGCCAGCTGACGCACCCGCTCCGCCTGTTCCGGGTCGACAGAAAAACGGCGTTGCACATCGTGCAGCGTGCGGCTGCGGATGTCGCGATCGACCGGAAGAGGCAGCATGCCGTACAGCAGCCCTTCACGTAGCGCACCGCCCGCCAGCGTCATGCTACTGATATTCAGCTCGCTGAAGATGGCGATAAGGATCGACAGGCCACTCGGAAAGACCAACGCACGCTCAAGGGTAAGCCCTTCAATCTCCAGCTCTTCCAGCTTGCCACACTCGATAGCACGCTGTTTCAGCTGCTGCAGTTTGTTCAGCGTAATGCGTTCGTCCATGCCCTGCGCCATCATGATTTCCTGCAGCGCCTGGACAGTACCGGATGCTCCCACGCACACCTGCCAGCCCTGGGCTTTAAGCGAGTCGGCTATCGGTCGGATCATTGCGCGTGCTGCCTGTTCGGCCTGTTCGAAATTGACCTTGCCGAGTTGCCGATCGCTAAAATAGCGCTCCAGCCATGTGACGCAGCCCATAGAAAGGCTATATAACGTGGTGGGTTGCGAGCCCCTGCCGGTGACCAGTTCGGTACTGCCGCCGCCGATATCGACGACCAGACGTTTATCAGAACCACCGGTGGTATGGGACACTCCCTGATAAATCAGGCGCGCTTCCTCTTCGCCGCTAATGACGTTTACCGGGCAGCCAAGCAGCTTTTGTGCCTGTGCCAGAAAGCTTCCCGCATTGGCGGCAATCCGCAGGGTCGCCGTTGCCACAACGCGGATCTGTTCGGGAGGAATATCCTGCAGCTGTTCAGAAAACAGCCGCAGACACTGCCAGCCACGATCCATAGCCTCGGCCGAGAGGTTATTATCCGCATCGAGTCCGGCAGCAAGGCGCACCTTACGCTTGATGCGGGCGATGGTCTGGATGCTGCCAGCCACCTCACGCACCACCAACATGTGAAAGCTGTTCGACCCTAAATCGATCGCAGCATAGAGTGATGATGCGCTCCGCATAATGACTTAACCTGAACGTTTACGGTTAGGGCTGCGTGATGCACTGCTGCGGCGGTTGTTATTTCCACCACGGCGTGGGCCATTTCCTGAACGGTTGCGGGTCAGGCGTTTAGGCGGCGGAAGGTCAGTCATCAGCGCATCGCTGTTGTAACGGCTGACCGTAATGCTGTGACCAATATACTCTTCAATGGCCGGCAGGTTCAGCGCGTACTCTTCACAGGCCAGGCTGATAGAGTGACCGTTAGCGCCCGCACGCCCGGTGCGACCGATACGATGAACATAATCTTCGCGGTCGTCAGGCAGGTCATAGTTGAACACGTGAGTCACCGCAGGAATATGCAGGCCTCGTGCGGCAACGTCGGTGGCGACAAGGATATCGACATCACCTTTGGTGAAGTCATCAAGGATGCGCAGGCGTTTTTTCTGCGCAACGTCGCCGGTCAGCAGGCCGACGCGATGCCCGTCGGCGGCCAGATGGCCCCAGACGTCTTCACAGCGATGCTTGGTATTGGCGAAAATAATGGTGCGGTCCGGCCACTCTTCTTCGATCAGCGTTTGCAGCAAACGCATTTTTTCTTCATTGGAAGGATAGAAAAGCTCTTCTTTAATACGATGCCCGGTTTTCTGGTCCGGTTCGACCTCAACGTATTCGGCATTGTTCATGTTCTCAAAGGCCAGCTCGCGCACGCGGAACGATAGAGTGGCAGAGAACAGCATATTCAGGCGCTGATTAGCGGCAGGCATGCGGCGGAACAGCCAGCGAATGTCTTTAATAAAGCCAAGATCAAACATACGGTCAGCTTCGTCGAGTACCACTACCTGGATGGCACCCAAATTGACGTGATTTTGTTTAGCGTAATCGATTAAACGACCCGTGGTGCCGATCAGCACATCGACGCCGTTTTCCAGTACTTTTAGCTGCTTATCGTAACCATCGCCACCGTATGCCAGTCCGAGCTTGAGGCCCGTTATCTGCGCAAGCGGCTCGGCGTCTGCATGGATCTGTACCGCCAGTTCGCGCGTTGGAGCCAGAATCAGTGCGCGCGGTTGGTTAGTCTGACGGCCTTCCGGAGCAGGGTGAGAAAGAAGATGATGAAACGTTGACGTCAGGAACGCCATCGTTTTGCCGGTACCTGTTTGCGCCTGACCTGCTACATCACGCCCGGAGAGCGTAAACGGTAATGCCAGCGCCTGAATAGGCGTGCAATTATGAAACCCTTTAGTTTCAAGGGCTTCAATCACCTGAGGGTGCAGGGCGAAGTCGGAAAACTTCTGTTCTGTTAAGTGTGTTTTGCTCATAGTGTGGTAGAATATCAGCTTACTATTGCTTTACGAAAGCATATCCGGTGAAATAAAAGCAGTGATATAAACTCAGCCTGATGCTGCTTAACGCGACATCACAAGGTAAAGATAATCTCCTGGAGTAAACATGAGCGATAAAATTGTTCACCTGACCGATGACAGCTTTGAAAACGACGTCCTTAAAGCGGATGGCTTAACGCTGGTCGATTTCTGGGCAGAATGGTGCGGCCCTTGCAAAATGATCGCCCCGATTCTCGACGAAGTGGCTGCTGAATATGAAGGCAAACTGACTATCGCTAAGCTGAACATCGATGAAAATCCGGCAACGGCACCGAAGTACGGCATTCGTGGTATTCCTACCCTGCTGCTGTTTAAAAATGGTGAAGTGGCTGCGACTAAAGTTGGCGCGCTGTCTAAAGGCCAGCTGAAAGAGTTCCTGAACGCGAATCTGGGCTAACCCTGCCCCGCCGGCGCCTTGCGGTTCGAATTTTTCTTTGACCGCTAGACGCCCGGCATTAAGCGTGCTAACTTAAACCTACTGCACGACGAACTTACCTTTACCTTGTAGTTTGAATCTTTAGAATTACTCCTTGTTGAACAGCTTAATCTATTAAAGTCTTACACACGTTCAGCAATCTGACGGTTAGTACTAACTGATTTCCGGCTTCCTCTCTACCGTCCCTCGTTTCAGATCTGCATTTTCCTTCACGCGATCGTCGAGCGGACTTCCGAATCAGGAACCGATATAAACAGGCATGGATCTTTCGCCATACCATTCACGACAAACAGTTCAAGATATACCCCGAGTTTAAGAACCCACCATTATGAATCTTACCGAATTAAAAAATACGCCGGTTTCTGACCTGATCACTCTCGGCGAAAATATGGGGCTGGAAAACTTGGCCCGCATGCGCAAACAGGATATTATTTTCGCCATCCTTAAGCAGCATGCTAAAAGTGGCGAAGACATCTTCGGCGATGGCGTACTTGAGATATTGCAGGACGGATTTGGTTTCCTCCGTTCAGGAGACAGTTCCTACCTCGCCGGCCCTGATGATATCTACGTTTCCCCCAGCCAAATCCGTCGTTTCAACCTCCGCACCGGCGACACCATCTCTGGCAAGATCCGCCCACCGAAAGAGGGTGAGCGCTATTTTGCACTGCTGAAGGTTAACGAGGTTAACTACGACAAACCGGAAAATGCGCGTAATAAAATCCTGTTTGAAAACTTAACGCCGCTGCATGCCAACTCTCGCCTGCGTATGGAGCGTGGCAACGGTTCTACCGAAGACCTGACCGCACGCGTACTGGATCTGGCTTCGCCGATCGGTCGTGGTCAGCGTGGTTTGATCGTCGCTCCGCCGAAAGCGGGTAAAACCATGCTGCTGCAGAATATTGCGCAGAGCATTGCCTACAACCATCCTGACTGCGTGCTGATGGTGCTGCTGATTGACGAGCGCCCGGAAGAAGTGACAGAGATGCAGCGTCTGGTGAAAGGTGAAGTGATCGCCTCTACCTTCGATGAGCCCGCATCACGTCACGTCCAGGTTGCTGAAATGGTTATTGAGAAAGCCAAACGCCTGGTCGAGCACAAAAAAGATGTTATCATCCTGCTGGACTCGATTACCCGCCTGGCACGCGCCTACAACACCGTGGTTCCTGCCTCTGGCAAGGTACTGACCGGTGGTGTGGATGCTAACGCCCTGCACCGTCCAAAACGTTTCTTCGGCGCGGCACGTAATGTGGAAGAGGGCGGTAGCCTGACCATTATCGCGACCGCACTGGTTGATACCGGTTCGAAGATGGATGAAGTCATCTACGAAGAGTTTAAAGGTACGGGTAACATGGAACTGCATCTGGCACGTAAAATTGCCGAGAAACGCGTGTTCCCTGCGATTGATTACAATCGTTCTGGTACCCGTAAAGAAGAGTTGCTGACTTCGTCGGAAGAGCTACAGAAAATGTGGATCCTGCGCAAGATTATCCATCCAATGGGTGAAATTGATGCGATGGAGTTCCTGATTAACAAGTTGGCGATGACCAAAACCAACGATGAGTTCTTCGATATGATGAAACGTTCGTAACCAGGTCACGGCTGGCGAAGTTTAACGACGAACGCATCGTGACGTTGTACGAAAATCATCAATAAACAGCATAAAACTCGGGTAACGCCACGCTTAGTCGTGGCGTTTTTTGTTTTTGGTCTATAGGCTATTCTCAACAAGCCCAATTACACCATAATATATGGCGCAGGATGAAAGCCACAGGGAGCATTGATTATGCTTGCCCTGGTGAATAGAATCAGAATTAGACGAGTGTCAATGGCATTAATATTGCTTATAACACGACGCAATTCTTAGCAGAGAGCTGGTTAATGTGAATTTACTCAATATGAGTACGGAGCTTGCCCTAACTTTTTTATTTTCTTTGGTGTTTCTTTTTTTTGCGCGTAAAGCGGCCAAGAAAATTGGATTGGTGGATAAACCCAACTATCGCAAGCGTCATCAGGGAGCGATTCCGTTAGTCGGCGGTATTTCAGTCTTTGCCGGGAGTTGCTTCGCCTTTACATTGACGGATTTCTATATCCCTCATATCGGATTGTATATGGGGTGTGCGGGCTGCCTGGTCATGGTTGGCGCACTGGATGACCGCTATGACATCAGCGTGAAGTTCCGCGCGGTTGTTCAGGCTGCCGTTGCCGTCGTCATGATGATGAAAGCCAAGATTTATTTGCTGAGTCTTGGCTATATTTTTGGCCCCTGGGAGCTCATTGTCGGCCCCTTTGGCTATGTTCTGACGCTATTTGCCGTTTGGGCTGCTATCAATGCGTTCAATATGGTTGATGGTATTGACGGGCTGTTGGGAGGGTTGTCCTGCGTAACATTTCTCGCGATGGGCACAATCTTACTGTTTGACGGTCAGCATAGCCTTGCCATGTGGTGTTTCATCATGATTGCCGCCATCATCCCTTATATTTTCTTGAACCTTGGGCTGCTCGGTCGTCGCTACAAAGTTTTTATGGGCGATGCGGGCAGTACGCTGATTGGATTTACCATTATCTGGATACTCCTGGAAACCACGCAGGGCCAGAGTCACCCGATAACACCCGTCACGGCGCTGTGGCTGATCGCTATCCCGCTGATGGACATGGTGGCAATTATGTATCGTCGTCTTAGTAAAGGCATGAGCCCTTTCTCCGCAGACCGCCAACATATACATCATCTGATCATGCGTGCCGGGTTTACCTCACGCCAGGCCTTTGTTCTGATCACCGCCGCGGCGGCTCTACTGGCGTTGATTGGTGGAATTGGGGAATATCTGACGTTCGTCCCTGAGTGGGTCATGCTGGTCCTGTTTTTACTGGCTTTCATGCTTTATGGCTACTGCATAAAGCGGGCATGGCGTGTGGCACGCATGATAAAACGCCTGAAGCGCCGACTGCGTAATAGCAGCAACGGCAAAAAATCCTCTGCTGACAGATAGACGCCCGATCACAAGGAAAATGAAGTATGACATATCCTGATGCTGCTGATAACGAACTGGATATTCGTGGCCTTTGCTGCGCACTATGGTGCGGTAAACGTTGGATTACTGCTGGTGGTGTCCTGTTTGCTTTACTGGCCTGGATCTATTCACTGCTGGTGACGCCGCAATGGAGTACCACTGCCATCGTCGATCGGCCTACGGTGAATGCGTTATCCGGCTTTTATTCTCAACAGCAGTTTTTGAATAACCTGGATATCTCAGTAGGCAGTGCGAATGCGGTGCCAACCCCCGTCATTGATGAGGTGTATCAGGAGTTTGTGATGCAGCTATTTGCCTGGGATACCCGGCGTGATTTCTGGCTACAGTCCAGCTATTACCAGAAGAGAAAGAGCGGTGATGCGCGTCAGGATGCCGCGTTTCTCGACGAGCTGATCGCGGATATTCAGCTGCAGCCCGCCGATAGCGCAAAAAACATTAACGACACCGTCAAGATGGTGGCGGAAACGTCAGCCGATGCGAATATTCTTTTACGCCAGTATGTGGCCTTCGCCAATGAACGTGCTACGACCCATCTTAATCAGGAGTTGAGCGCGGCCTGGGCGGCACGCAGCATACAGTTAAAAGCTCAGGTTAAACGTCAGGAAGACGTCGCCAAAGCGATTTACGATCGCCAGGTTAACAGCGTGCAACAGGCTCTGAAAATTGCGCAGCAGCACGGGTTTGAGCAGGCGAAAACGCAAACGCCTTCCGAACAGCTGCCAGACTCGGAGCTGTTCATGCTTGGGCGCGCTATGCTGCAGGCGCGGCTAGAAAATCTGCTGTCTAGCGGCCCGTCTTACGGTCTTGATTACTACCAGAACCGGGCGATGATGATGACGCTGAACGTAGGGCCAACGCTGGTGAAATCGTTCCAGACCTGGCGTTATCTACGTACCCCGGAAGAGCCGGTGAAGCGAGACAGCCCGCGCCGCGCGCTGCTTATGGTGATGTGGGGCGCAGTGGGTGTGCTGGTCGGTGCCGGTACGGCGCTGGTTCGACGCCCCCGTCGTTAAGCCTGTCGCAGACTCGTGCTGTTAAACAATTTCGGATGAAGAGAGCAACGGTGAAAGTATTAACGGTTTTTGGCACGCGGCCTGAAGCAATAAAAATGGCACCTCTGGTGCATGCGCTGGCGCAGGACGACACAATAGAGTCGCGCCTGTGCGTAACGGCGCAGCATCGTGAAATGCTCGATCAGGTGCTGCATTTGTTCTCCATCGTGCCGGATTACGATCTTAATATCATGCAGCCGGGTCAGGGATTGACCGAGATTACCAGTCGTATTCTTGCCGGGCTGAAGACGGTATTTGCTGATTTTACCCCTGATGTGGTGCTGGTTCACGGTGATACCACCACCACGCTGGCTGCCAGCCTGGCCGCTTTTTATCATCGTATTCCGGTTGGGCATGTGGAAGCAGGGCTGCGCACCGGCGATATCTGGTCTCCGTGGCCTGAAGAAGCAAACCGCACGCTGACCGGGCATCTGGCGAGTTATCACTTTACCCCGACCGCCGGCTCGCAGCAGAACCTGCTGCGTGAGAACCTACCGGCTGAACGGATCTTCGTGACGGGTAATACGGTGATTGACGCGCTGTTCTGGGTGCGTGACCGGGTGCTCAGTGATGATGGCTTAAGAAACGGCCTCGTGGCGCGCTATCCCTTCCTCTCCTCCGATAAAAAAATGATTCTGGTCACCGGACATCGGCGCGAAAGCTTTGGTGAGGGTTTTGAACGCATCTGCAATGCGCTGGCTGAAATTGCGCGCCTGCATCCGCAGGCACAGATCGTCTATCCGGTGCATCTTAATCCCAACGTGAGCGAGCCGGTCAATCGCATTCTGCACGGTATTGATAACGTTATTCTTATTGAGCCGCAGGAGTATCTACCGTTTGTCTGGCTGATGAATCGTGCCTGGCTCATCCTGACTGACTCGGGCGGGATTCAGGAGGAGGCACCCTCATTGGGCAAGCCGGTACTGGTGATGCGGGATGCCACCGAACGCCCTGAAGCGGTGGCTGCCGGTACGGTACGCCTTGTTGGCACTGACGGCGCGAAAATCGTGAGTGAAGTGACCCGCTTACTGACCGACGATGAAGCCTGGCAAACCATGAGCCGCGCCCACAATCCTTACGGCGATGGGCTGGCCTGCCAGCGAATTGTGCAGGCGCTGAAGAATAATTGGACAACACTATGATTTTCAAAACCATTTCAGTGATCGGGCTGGGCTATATTGGCCTGCCCACCGCCGCGGCCTTTGCATCATGTCAAAGGCAGGTTATCGGCATTGATATCAAAGAGCACGCGGTGGCCACCATCAATCGCGGTGAGGTTCATTTTGCCGAACCTGACCTGGATCGCGCGGTAAAAGCGGCGGTAGAGGGCGGTTTCTTACGTGCTGCCACCCGGCCGCAGCCTGCGGATGCCTTTTTGATCGCCGTACCTACGCCGTTCCGGGGCGATCACCTGCCGGATATGGCTTTCGTACAGGAGGCAGCAGAGTCCGTTGCAACGGTACTGAAAAAGGGCGATCTGGTGATCCTTGAGTCCACCTCGCCGGTAGGGTCTACCGAGCAAATGGCGCAGTGGATGGCGGCCGTCCGGCCAGATTTAACCTTCCCTCAGCAGGCGGGGGATGCCGCCGATATCCAGGTGGCCTACTGCCCGGAGCGCGTACTGCCGGGGCAAGTGATGGCCGAACTGCGCAAAAACGATCGGGTGATTGGCGGCATGACCGATACCTGTTCGCAGCGGGCCAGCGAGCTCTACAGACTTTTCGTGGAGGGCGAGTGCGTGGTCACCAATTCGCGCACGGCGGAGATGTGCAAACTCACCGAAAACAGCTTCCGCGATGTGAACATCGCTTTTGCCAATGAGCTGTCGCTGATTTGTACCCAGCAGGGGATCAACGTCTGGGAATTAATCCGGCTGGCAAACCGCCATCCGCGCGTCAATATTCTACAGCCTGGCCCTGGCGTGGGCGGCCACTGTATTGCCGTCGACCCGTGGTTTATCGTGGCCCAGAACCCGGATCTGGCGCGCCTGATCCGCACCGCGCGTGAAGTTAACGATGGTAAGCCGCACTGGGTACTGGAACAGGTGCAGCAGCAGGTTGCCAACTGTCTGATGGCAAGCGACCGTCGCGGCAGCGAGCTGAAAATAGCCTGCCTTGGGCTGGCGTTTAAGCCCGATATCGATGATTTGCGTGAAAGCCCGGCGGTTCAGGTCACCGGAATGATCGCCGCCTGGCATCAGGGCACAACGCTGGTGGTTGAGCCAAACGTGCAGCAACTTCCCGCCGACTTGCAGGAAAAGGTCACGCTGGTCACGCTGGAAGACGCTCTACAGCAGGCTGACGTGCTGGTGATGCTGGTCGATCATCGGCAGTTTAAGGCGGTCGATCCGTCCGTGCTCACCCAGCCGTGGATTGTTGATACTAAAGGGGTGTGGAAGTGAGGCGTATCCTGGTCACCGGCGGTGCCGGATTTATCGGCTCTGCGGTTGTCCGCCACATCCTGTCTTCCACGCAGGATCGGGTTCTGGTGCTGGATAAGCTCAGCTATGCCGGCAACCTTGCCTCTTTAGATCCGGTTGCCGATAACCCGCGTTTCACCTTCAAAAAAGTTGATATCTGTGACCGCGCCGCGTTGGATGCGGAAGTCGCGGCCTTTCAGCCGCAGCTGATCATGCATCTGGCGGCAGAAAGCCACGTTGACCGCTCCATTGATGGCCCGCTGGCGTTTGTTGAAACCAATATTGTCGGCACCTATATGATGCTGGAGTCCGCCAGACATTATTGGGCCTCGTTGCCTGCACCAGAGAAATCGGCCTTCATTTTTCACCATATCTCTACTGATGAAGTTTTTGGCGATCTGGAAAATGACACCGATTTCTTCACCGAAACCACGCCTTATGCTCCCAGCAGCCCCTATTCTGCGACCAAAGCGAGCAGCGATCACTTAGTTCGCGCCTGGTATCGTACCTATGGCCTGCCGGTGATTGTCACCAACTGTTCCAACAATTACGGCCCCTACCATTTCCCGGAAAAACTGATCCCCCTGATGATTATCAATGCGTTAGCGGGTAAGCCGCTGCCGGTTTATGGAGATGGCGGGCAGATCCGTGACTGGCTGTATGTTGATGACCATGCACGTGCGCTTTATCAAGTGGTGACCACCGGCAAGGCGGGAGAAACCTACAATATCGGCGGTCACAATGAACGGCGTAATATTGACGTCATTGAAACGCTGTGCGCCCTGCTGGAAGAGCTGGCGCCGCAGAAGCCGCGCGGTTTACTTTATTATCGCGACCTGATCACCCGCGTTACCGACAGGCCCGGCCACGATCGACGTTATGCTATTGACGCCGGTAAAATTGAGCGCGAACTGGGCTGGCGTCCACAGGAAACGTTTGAAAGCGGCATGCGTAAAACCGTGAGCTGGTTTATCCATAATCCTGCCTGGTGGCAAGGTGTGCTGGATGGCAGCTACCGGGGGGAACGCCTGGGGTTATCTTTATGACCATGACGAGAGGTCACCGATGAAAGGTATCGTTCTTGCCGGGGGATCAGGTACGCGCCTGCACCCCATTACACGGGGGCTGTCCAAGCAGCTGCTGCCCGTTTATGACAAACCGATGATCTATTACCCGCTGTCGGTGCTAATGCTGGCGGGTATTCGTGAGATTTTAATTATCACCACGCCGGAAGATAAGCCGCACTATCAGCGGCTGCTGGGGGACGGGCATGAGTTTGGCGTTCAGCTTACCTATGCCGAGCAGGCGACCCCCGATGGCCTGGCACAGGCTTTTATTCTCGGCGAGGCGTTTATTGGCGAAGACAGCTGCTGCCTGGTGCTGGGCGATAATATCTTCTTCGGCCAGGGGTTTAGCCCCAAGCTGAAGCAGGCGGTAGGAAATCCCTCCGGTGCGACCGTGTTCGCCTACCAGGTGATGGACCCGGAACGTTTTGGCGTCGTGGCGTTCGACGACAACTTCCGCGCCCTGTCGCTGGAAGAAAAACCCAGCCAGCCGATGTCGCGCTGGGCGGTGACGGGCCTCTATTTCTATGACAATCGTGTGGTTGAGTTTGCCAAACGGGTGCGGCCATCGGTACGGGGTGAGTTAGAAATTACCTCCATTAATCAGATGTACCTGGAGTGCGGTGAGCTGAACGTGCAGCTGCTGGGGCGAGGTTTTGCCTGGCTGGATACCGGCACGCACGACAGCCTGATTGAGGCCAGCACCTTTGTGCAGACGGTGGAAAAACGCCAGGGGTTTAAGATCGCCTGTCTGGAGGAGATCGGCTGGCGCAACGGCTGGCTGTCGGACGATGAGGTACGCCGCTCTGCGGCTGCGTTGGCAAAAACCGGCTACGGCCAGTATTTATCTGACTTGCTGCATGTCCATCCACGCCAGTATTAAGCCCCTGGAGTGGGAGAGCGCCTTTTTTGGCCGCCGCTGCGCACTGCTGGAGCTGAAAGGCGACAGCATGCTGGATGCGGCGCGGCTGGACGACTGGGATCTGGTGCAGGTCAAGGTGATGGCACAGCAGAGCGCCGAGCTGGACGCGCTGAACGCGCTGGGTTTCCGTCTGGTCGAAGGGGAAGCGGACTGCGTGCTGGGTATTGCCGCCGTTGAGCGCCCGGCCGGTATCCGAATCGCCCGCGTGGAGCATATCCCGCCGCTTCGCCATGCGGCGGCAGAACTGTTCATCTACAGCCGCTTTCGCTTCCCCTGGTTTGCTGCCGGAGACAGCGGACGCTTCTATGCGCAGTGGATTGAGAACGCCGTGCGCGGCACCTTTGATCACCAGTGCCTGCTGGCGGTAGACGAAAAGGGTGCGATGCAGGGTTTTGTTTCGCTGCGTGAGCTGTCGGATGGCACCGGGCGCATTGGTCTGCTGGCCGTGTTGCCAGAATATCAGGGGCTGGGCATCGGCCAGCGGCTCATGGATGCCGCCAATGACTGGTGCCGGGCTCGTCGCCTCACACGGCTCCACGTTGCAACGCAGCTGGGTAATCTCTCCGCGTTGCGTCTTTATTTGCGCTGCGGTGGCGTCATTGAACGCACCGCCTACTGGCTATACAGGGAAATCATATGATCCCGTTTAACGCTCCACCCGTGGTGGGCACTGAAATCGAATACATGCAGTCGGCGATGAGCAGCGGTAAGCTGTGCGGTGACGGTGGTTTTACCCGCCGTTGCCAGCAGTGGATGGAGCAGCGTTTCGGCAGCCATAAGGTGCTGCTGACCCCATCCTGTACCGCTTCGCTTGAAATGGCGGCGATCCTGCTGGATATTCAGCCCGGCGATGAAGTGATTATGCCGAGCTATACCTTTGTGTCTACCGCCAATGCGTTTGTACTGCGTGGCGCCGTCATCGTGTTTGTCGACGTACGTCCGGACACGATGAACATTGACGAAAACCTGATCGAAGCGGCAATCACAGAAAAAACCAAAGCGATTGTTGCGGTGCATTATGCTGGCGTGGCCTGCGAGATGGACACCATTATGGCGCTGGCGGAAAAGTATCGGCTATGGGTGGTTGAGGATGCCGCTCAGGGGGTGATGTCGACCTATAAAGGACGGGCGCTCGGCACGATTGGCCATATCGGCTGCTTCAGCTTCCATGAAACCAAAAACTATACCGCCGGTGGGGAAGGGGGCGCAACGCTTGTCAATGAGGCGGCGCTGGTCGAGCGGGCGGAGATTATCCGCGAGAAGGGCACGAACCGCAGCCAGTTCTTCCGTGGACAGGTGGATAAGTATACCTGGCGCGATATCGGCTCCAGCTACCTGATGGCCGACCTGCAGGCTGCCTATCTCTGGGCGCAGCTGGAAGTGGCGGAAGCCGTTAACCAGCAGAGGCTGCGCCTGTGGCAAAATTACCATGATGCCCTGCAACCGATTGCCGCACGAGGGCGTATCACGCTGCCTGCCATTCCTGCTGGCTGCGAACACAATGCGCATATGTTCTGGCTGAAACTGCGCGATGGCTGCGATCGCAGCGCGCTGATTGCCTGGCTGAAAGAGGCAGAGATCCTCGCCGTATTCCACTATATTCCACTGCACAGCTCCCCTGCCGGACGGCGCTTCGGCCGTTTCTGCGGTGAGGACCGCTGCACGCAGCAGGAGAGCGATCGACTGCTGCGTCTGCCGCTCTTTTATAACCTCTCTGACAATAATCAGAAAACGGTGATCGGCTCTTTATTGAGTTACTTCTCCTGATATGTCACTGGCGAGAGCATCCATGTGGACGGCGGCCTCCACGCTGATAAAAATTGTTGCCGGACTGCTGGTGGTAAAGATGCTGGCGGTCTCTTACGGACCGGCCGGAGTCGGACAGGCGGGAAACTTCCGTCAGCTGATTACCGTACTGGGAGTACTGGCCGGGGCCGGCATTTTCAACGGCGTCACTAAATACGTGGCGCAGTTTCAGCAGCAGCCCGCGCAGCTGCGTGCGGTTGTTGGCAGCGCATCGTCGATGGTGCTGGGGTTCTCTATCCTGCTGGGGCTGGTCTTCCTGCTGTTTGCCGCGCCAATCAGCCGGGCGCTGTTCGGCCACGATGATTATCAGCAGGTCATCCGCATCGTTGCGTTTCTGCAAATGGGGATTGCCTGGGCTAACCTGGCGCTGGCGCTGATGAAGGGCTTCCGCGATGCCGCCGGCAACGCTATTGCCCTGATTGTCGGCAGCCCGATCGGCGTTGCCGCGTGGTTTGTCTGCTACTGGCTGGGGGGTTACAGCGGCGCGCTGGTTGGACTGGCAATGGTGCCCACGCTGGTGGTGGTGCCCGCTTTTATTTTACTGGCGCGGCGTGACCGCCTGCCGATGAACTATCTGTTACCCCGATGGCAGCCGGAGTATGTTCGTAGCCTGGGGAAGTTTACCCTGATGGCACTCATCACCGCCGTCACGCTGCCGCTGGCCTGGATGATGATGCGTAACCTGCTGGCGCAGCATGCCGGATGGGAGCAGGTGGGGCTGTGGCAGGGGGTTAGCAGCATCTCGGATGCTTACCTGCAGTTTATTACCGCCTCGTTCAGCGTCTGGCTGCTGCCGACCCTGGCGCGTCTGCAAAGAAAAGAGGACATCGCGCGGGAAATCCTGAAGGCCCTGCGCTTCGTATTACCGGCGGTGGCCGCGGCAAGCTTTACCGTCTGGCTGCTGCGCGATGTTGCTATCTGGCTGCTGTTCTCCAGCGAGTTTCACGCCATGCGCGATCTGTTTATTTGGCAGCTGATCGGCGATGTGCTCAAAGTGGGCTGTTACGTTTTTGGCTATCTGGTGATCGCCAAAGCCTCACTGCGCTTTTATCTGCTGACGGAAGTGAGCCAGTTTGTACTGCTTAGCGGATTTTCCCGTTGGCTGATCCCGCTGCACGGTGCGACGGGTGCAGCTCAGGCCTATATGGCGACCTATATCGCTTATTTTGCACTCTGTGCCGGCATTTTTATTATTTACCGTAGAAGAGTATGACCACAGTAATTCATCTTTTAGGCTCGGATATTCCACATCATAACCAGACGGTGCTGAATTTTTTCGATCGCACCTTATCTGCCGAGGCACCCACGGCGGCAGCGCGTCAGTTTTGGCTGGTGAGCGGGCAACCGGAACCGGCGGAGTCGTTTCCCCGGCTGAACGTTCGCGTGTTTGCCGATAAGGCGACACTGGCCAGCGCCGTGATTGACGCGGGTCGTCGGCAGCGTGAGCTGCGCTTCTTCTGTCACGGTCAGTTCAATCTGCGTCTGTGGCTGGCGCTGCTGTCGGGCAAACTCCGGCGCGGCCAGGTTTACTGGCACATCTGGGGGGCCGATTTGTATGAAGATGCGGCCGGGCTGAAATTTCGCCTGTTTTACCTGATGCGACGTCTGGCGCAAAAACGCGTTGCGCATGTGTTCGCCACGCGCGGTGATATCAATCACTTTCACCAGCGCAATCCGCAGATCCCGGCTTCGCTGCTCTATTTTCCCACCCGCCTGGCACAGCACGTCGCGCCCAGCGAGCGGACGAATGGCCCACTGACCATACTGCTCGGGAATTCGGGAGATGCCAGCAATCGCCACATTCAGGCACTGGAGGAGATCCGTCAGCAGTTTGGTGCCGGGACTAAGGTGATCGTGCCGCTGGGATACCCGCCTGACAATGAAGCCTACATCCAGCGCGTGCGTGAAGCCGCTGACGCTTTGTTTGCGCCCGGCATGGTGCAGCTGCTGACCGATAAGCTGGCATTCAGTGACTACCTGCAGCTGCTCAGCCGTTGCCATCTGGGCTACTTTATTTTTCAACGTCAGCAGGGAATTGGCACGCTTTGTCTGCTGATGCAGGCAAATGTGCCTTTTGTACTCAGTCGCCAAAATCCGTTCTGGCAGGATTTGGTCGAACAACAGGTGCCGGTGCTGTTCAATAGCGACCGGCTGGATACGGCAACGATAAATGAGGCCCGGCGTCAGATGCTACAGGTCGATAAGAAACAGGTCGCCTTTTTCGAGCCGGGCTATCTCGCAGGCTGGCGGCAGGCGTTGCGTTTGGTCGAAGGAGATGACGCATGACGTTATTACAGTTCGCCGGCCTGCTGCTGGTCTGGCTGGTGTGCGGTGGGTTTATCCTCACGCTAACCTGGCGTGAATTCCGTCGCGTGCGCTTTAACTTTAACGTGTTCTTCTCCATGCTGTTTTTGCTGACGTTTTTCTTCGGCTTCCCACTGACCTGCATATTGGTATTTGGTTTTGATGTCGAGGTGGTTCCGGCGGAGTATCTGCTGCAGGCGCTGCTGTCGGCAGGCTGCTTTTATGCCATCTACTACGTCACCTACAAAACCCGGCTGCGAACACGCCACCGAGCCCCCTCTCGTCCGGCATTTACCATTAACCGCATTGAGGCGCACCTGAGCTGGATGATCATGGCACTGGTGGCCTTAATCACCGTGAGCGTGTTTTTCCTGCACAATGGCTTCCTGCTGTTTAAGCTGCAAAAATACAGTCAAATCTTTTCGGCCGACGTCTCCGGCGTGGCGCTGAAACGCTTTTTCTATTTCTTTATTCCGGCCATGCTGGTGGTCTATTTTCTCCAGCAGAATATGCGCAGCTGGCTGCTGTTTCTGGTCGGCACCGTGGCGTTTGGCCTGTTAACCTATGCGATCGTTGGCGGCACGCGCGCCAATATTATTATCGCCTTCGCCCTGTTTCTGTTTATCGGCATTATTCGTGGCTGGATAACGCTCTGGATGCTGGCTTTAGCAGGCGTTGGCGCGATTGTCGCGATGTTCTGGCTGGCGCTGAAGCGCTATAACCTTGACGTAAGCGGCTCGCAGGCGTTTTACACCTTCCTCTATCTGACGCGTGACACCTTCTCGCCGTGGGAAAACCTGGGGCTGCTACTGCAAAACTACGACAGGATTGATTTTCAGGGCCTGGCACCAGTCTGGCGTGATTTCTATGTGTTTATTCCAAGCTGGCTATGGCATGAAAGACCTTCTGTGGTTCTCAACAGCGCGAACTACTTTACCTGGGAAGTGCTGGACAACCACTCCGGGCTGGCCATCTCCCCTACGCTGATCGGTTCGCTCGTCGTCATGGGCGGCGCGCTGTTTATTATGCTAGGGGCCGTCATGGTTGGGCTGATTATCAAATGGTTCGACTGGCTGTATGAAAAAGGCCGCCAGGAGGAGAACCCTTATAAGGCGGCTATCCTGCAAAGTTTTTGCTTCGGCGCGGTCTTTAATATGATCGTGCTGGCGCGTGAGGGGTTAGATGCCTTTGTTTCTCGCGTGGTCTTTTTCTGCGTTATTTTTGCTGCCTGTGTGCTGGTGGCAAAACTGCTTTACTGGTTGCTCGACAGCGCCGGGCTTGTGCGTGCGCGCAAAGGCCCGGCGTGCGCTCGCTCCAGCCTTAAACACTGTTTTGTAGGGAATGACTCATGAGTGCCTCCGTCACCGTGCCAAAGTATCAGATACGTGGTTTAACCCTGTCAGGCTTTGCCGACATGGCGCAGTTTGTCGATTACCTCAATCAGCAGGGAGAGCTGAAAAAAGGCACGCTGGTGGCCATCAACGCTGAGAAAGTACTGACCGCTGAGGCCAACCCTGCAATCTACCAACTGCTGACCGAGGCTGAATATAACTATGCCGATGGCATTAGCATCGTGCGTTCCATCCGTAAAAAGTACCCACAGGCTAAGGTGTCGCGTATTGCCGGTGCCGATCTGTGGGAGGCGCTGATGGAGCGGGCCGGACGTGAAGGTACGCCGGTGTTTCTGGTAGGCGGGCGGCCGGAGATCCTCGCGCAGACGGCAGACAAGCTTTGTAAGCAGTGGAATGTCAATATCGTCGGGTCACAGGATGGTTTCTTCACGTCCGGGGAACGCGACGCGCTGTTTGCGCGTATCAAAGCCAGCGGTGCCCGGCTGGTCACGGTTGCCATGGGGTCTCCACGTCAGGAGATACTGATGCAGGCCTGTAAGGCTGTTTATCCCGATGCGCTGTATATGGGAGTGGGGGGAACTTACGACGTGTTCACCGGGCAGGTGAAGAGAGCGCCCAAAATTTGGCAAAATATGGGGCTGGAATGGCTCTATCGCCTGATTTTGCAGCCTTCACGCCTTAAACGTCAGTTTAGTTTGCTGAAATATCTCAACTATCACTGGCGTGGAGACCTTTGAACAGCGGTATATTTGCTCATTCACGTGCGTGTACGCTCTGTTTTTGCAGTAAAATGCACAAAAAGCGCTGCGACTTTAGACGGAATGCACAAAGCGTAAGCAAACGCGTTTTTTTTGTGAAAAAAGCACTGGACAGGTAGGGCTCTCGCCCGTAGTATGCACATCCGCAACGGCGCTACGCGCCCGTAGCTCAGCTGGATAGAGCGCTGCCCTCCGGAGGCAGAGGTCTCAGGTTCGAATCCTGTCGGGCGCGCCATTAACTTTGTGCGCAAGAGCTGCGGTGGTAACATTTACCGCGTTAGTAAGAAGTAAAGTTGTTCTGGTAGTAGGTGTGGTGGCTATAGCTCAGTTGGTAGAGCCCTGGATTGTGATTCCAGTTGTCGTGGGTTCGAGTCCCATTAGCCACCCCAGATTTTGTAGTATGCGAAGGTGGCGGAATTGGTAGACGCGCTAGCTTCAGGTGTTAGTGTCTTAACGGACGTGAGGGTTCAAGTCCCTCTCTTCGCACCACAAAATCGACAGCAGTAAATGCAGTTTTCGGCGAGTAGCGCAGCTTGGTAGCGCAACTGGTTTGGGACCAGTGGGTCGGAGGTTCGAATCCTCTCTCGCCGACCAATTTTAAAAACCTGCTATTGCGGGTTTTTTGCTAAAACCTTCGGGTTTAGTATAAAAAAGAAAAGTAGTGGCAATAAAGAAGTATTCGGCGAGTAGCGCAGCTTGGTAGCGCAACTGGTTTGGGACCAGTGGGTCGGAGGTTCGAATCCTCTCTCGCCGACCAATTTAGAAACCTGCTTGAAAAAGCAGGTTTTTTTTCGTCCGTAGCTAACAGGATGAGAACCTCCGAAGGAGGTTTGAGCCGAGCGAAGCGAGAGCACATCTTTAAGCCAGAAACGAATAAAGGCGGGGTGGTCAATCCCCCGCCTTTAATCAAGTTCCTTCAGTCCTCACGGGCATCCGGTCAGCTGCTTGATGGCAACGATAATCTGCAATGTAACGAGGATAATCTCCAGCGCTACAAGGATAGTAGCCGGGCTTATCACTTGGGCAATCTCCTTTCAAAGAGAGCGCCACACGCCGGTTATGCCTTTGGGCTTCCCTCCCGGTGCGTATCCTGTTGACAGACACAAGCAGCACTCTTTTGAGTGGAGGCAGACCAGGCAGCACCACCTGTTTCCGGTCGGGAAAACTCGAAACGGCTGCATTCAGTCACCTGAAAAGTGCCACTCTGAGTATCTGTCAGCCTGCTGATTATATGCACGGGATCATGATACAGACAAATCAAGTTTGGTTGACGCTACAACGAAAAGTGCTAGACTCTACCCTTGTTGACAGATACAAGCAGCATTGTTCCTGAAAGCGACTACCCATCGCCCTGGAACAAAAAATAACCGGCTCATAAGGCCGGTTTTTTTATGCCTGTTTAAGATTTTCGGCACCCGAGCCTCCAGTTTAACAAGGTGGACAGGTCATAATAGCGAGATTGCATTCGCTATCAATAAGTCGTTGGCACGCGCTGTCGCTATTAGAAGACGTATAATCCTCTGTATTATCACCTTTTTTCTAAATATTCTGCAAGTTGTCTTTCGCTGGCGACGTTTACGCCACCGTTCCGTTTGCGTCTGGCTTCTGTCCAGTTAACTCATGGCGTACATTATAAAAAAATCATATTAAAATCAGTAAGATATAAATTTATTTCTGGTATCATTCCCATTTTGGCATGCAGTGTGCAAGAATAGTCGCGTAGATGCTCATTCCACCTCTTATGTTTGCGCAAGCTTCATAAACCTGGGAATGATGCAGAGCCATTTACGGTACCTGTTGCCCAACCCGCCAATATCGTTCAGGCCTTATTGGATCTCGGGCACACCGTTGAGTCGGGTACCAATCGGTTGTCTTACCGACCTGATATTTATACCTGCCGACCGGCAGGTTTTTTTTTTATCACCACCTTATCGTCGGCCGTGTTACAGGCATAAAAAAGCCGGGCTGTGTGCCCGGCTGGTTATATCTGGATGATTCAGGGATTGTTTTTTAGCGTCAGCATCAGGCCGTCACGACGCATGGTTGCGGCCTCCTCCGTCTTATGCTGGCGGTCGAGCGTATCGGCCAGCCACGCATAATCGAAGGCATCCGGGCGCTGTTGCAGTGCGGCCCTGAAAGCTTCACTTGCCTGCTCCCACTCGCCGTGTTTCATCAGCAGCTGACCCAGCGTACTATGTAGCAACGGTGTGGCACCGTGTTGCTTAATCTGCTGGCGCAGCATTTTTTCCAGCTGTTCCGGGTTACCGGTTTTCAGACGCGGCATCAGCAGCACCAGACGCTCATCATAATGACGTTTCAGACCTTCCAGCACAATTTTCTGCGCGGTATCGTGATCGTCACAGACGATAAGATGATCTGCCATTGCCACCTGTAGCGTTGTCTCATGGCGCGTTTTGCGGCTTTGATTTTGCCACCAGCGTTTCAGACCCTCGCTGCCCTGGTCGGCCATCGCCTGGCTCATCAGGCCAAGCCAGCACTGCTGTTGCAGTTCAAGCCTGTGTGCTGCATCACCTAACTGAATTTTCTCCATAGCGGGCAGAACATTCAGCAGCGCGCCCCAGGCTTGAGTGCGTATATAAGCCTGTTCCGCCAGCCGCAGCACTTCAGGATGACGCGGTGCGATCTCCAGCAGGCGGTCAATACCGTGGCGTGCCGCATGATCTTCATTACGTGCCAGCTGAATGCGCACGCGGGTGATCTCCACCGGCAGCGGGTCACCGTCATTGAGTTCGCTGGCGCGTTCCATATGCTGATTGGCGCGCTTCTCGTCACCGCGCTGCTGGGCAGCTTCAGCCGCCAGCAGGTAGTTGACCATAGGCTGTTCGGCATGGTCTGCGTGATGAGACAGCAGTTTCTCAACCTGCTTGTAATCGCCTTCCGCGAGCTTTATCAGCGCGGCGTTAGTCTGCTTACGTGCACTGCGTCTTTTGCGGCCGGTAAACCAGCCACGGGTCCGGGCACCGGTACGAAGCATCCGGCGCAGCAGCCACTCAACCGACAAAATGACGACCAGGGATAATAGCAGGATGATGACCAGACCTGTGACGCTGGTTTCGATATTCCAGTTATCGGTCTGGATCAGCACGTAGCCCTGGTGGCCGGCAATGATTGGCCCTACGACCACACCAGCAATCAACAGCAGGAATAACAGCAGAACTTTTAACATAATTATTCTCCCTGTTTCGGCTGCGGAGCCGCTGCAGCGGAAGGCTGTGCAAGGAGATTGCGCACGCGAGTCTGCATCAGTTTATCGATAACGGGCTGGCTGAGTAATGTTTCCGGCACATCCATTGAGATACTCTGTTCGCTCAAGTCATCCAGCTGGCTAAGATAAGCTTTGGTGTTCGCGTCGCTGGTATCGTACCAGGCACGTATCCACGCGGAAACGGTGTCGATCGACTGTTTGTAAATTTCGTCCTGATGACGAGGAACGGCCTGGGCCGCAATCAGCAGGCGTGAACGGATGTTCTCGCGCAGGTAAACGTCCTGATTCGGCGCCAGCAGAGGTTCCGCCGTGGCATCGCGGCGGCGGATGGTGATGAAGTCATCCATAAAGTTATGCCAGCTTTTTACCAGATTTTGCCGCCACTCACGCAGTGAGGAGGAGAGGGCACCGCTGTCGGCATCCATCGGCTCGTCGTCGCTGGTGTTATCAGCAAGACGCAGATTATCGATGCCGTTAGATAGCTGATTCAGCTTAAGAATGACGCCGTCATAGTCAACCTGGCTTAGCGCGGAAAGCGTGCTGATATCCTGGGCAAGCGCACGGCGTGCGCCGATAAGGCTGGGATCGTTCATATCCGCCAGGCTGGCATCTGCGCTTTTCAGCAGGGCGGCGGCGCTGGTGACATCGCGATCGTTCCACAGTTTGCGTCCGGCCATTTTTACCAGATAGTCCGCCTGGGCCAACATCCAGGTTTGGGCATCGCTGCCTGAAATGGTGGCCACTTTTTGCTTCAGCTCGTCCAGCTGCTGGTTCAGTACGGCCTGCTGCTGGCGCGCGGTGTCCAGCGCGCCGGTTTGCGCCGTCAGCTTCTCAACCAGAGATTGCTTATCGTTCGCGGACTGCTTCTGTAGCCCGGAAAGCTGTGCCGCCAGGCTTTGATTGGTCTCGGCCTGAAGTTGCGCCTGATGTTTTCCATACATATAGAGACCCGCACCTACCGCCAGAGCGATAGCAATAGCGACTGCACCGAGCACGGTTCCGCTACGCCCACCTTGTGACGGCTGCTGAGGTTCAGCAGCTGAGGTTTCAACCGCTGGGGTGGTCTCTTCAACCATGGCGGAGGAATCTTTGTGTTCCGTCATAATGGCTCATCCCATTTTTAAGTGACAAAGTCTTAATCTTTCGCATTGCAGGCGTAGTGACTGCCTTCCTGTTACGCGAAGTCTTTAAGGATATAATTATATCGCACGCAATAGTGCATCATTATCCGCACCGTCGGCGACATCAATGTTCGCCCATCCGAGTTTTCGCGCCAGAGTGGCCAGGCGCTCACTGACGATCACCAGTCGACAGTGCAACAGCCATTCATCACGATCGATATCGGTGAAAAGCGAGTAGAGCTGCTGCAACATTTCACCGCTGGTCACCACCAGCGTGTCGATGCCCTGGTTGCGCCAGCGTCGGCCCTCTTCTGCGCCGTGATAGTGCTTGTTGCAGCGTTGATAACACTCAATAAATTCTACTTTAGCGCCGCGATTAAGCAGTGTTTCCGCCAATAATTCACGCCCCCCGTTGCCGCGCAGAATCAACGCACGTTTACCCGTTACGACTTGCAAATCGGGCAGCTGGATCAGTATTTCACTGGTTTCCTGCTCGTGTGGCCACGAAACCTGACGCCCGCTGGCCGCATGAAATGCCAGTGCGGTACTGCGCCCTATTGCATAATAGTTCAGGCTGGCGGGCCATGTTGACTCTAAACGGTTAAATGTGGGTTGAGCATAGTGGATGACGTGTTGCGACAGAATAAAAACCAGGTCTCCTGCCTCCAGCGCCTCAAGGCGATCGGGCAGTCTGTCCAGCTGGGTTCCTGGGGTAAATTCTATCAGCGGGAACGACCAGGCAACTCTCCCCTGAAGACGCAGACGGCTAACCAGCTCATCTGCTGCCGGCGCAGGGCGAGTGACCAGAATGCTCATGCCGGTGGGTTCCCCTGATATACCGCCGCGAGAATATCGCGCGCGCCATTCTCCAGGAGTTCTTCAGCCAGTGAGATGCCCATTTTTTCGGCATCCGCTCGCGGGCCGCGGCGTTCGCCACGTACCATCTCGTTGCCATCCGGTGAGCCAACCAGCCCGCGAAGCCACAGCTGGTCGTCTTCCAGCAGCGCATAACTGCCAATCGGCACCTGGCAACCGCCTTCCAGCCGGGTATTCATGGCCCGTTCGGCGCTCACCCGGCATGCGGTCTCACTATGGTTTAACGCAGCGAGCAAAGCGATAGTCTGTATATCGTCGAGGCGGCATTCAATACCGACCGCGCCCTGGCCAACGGCAGGCAGCGACTCTTCAGCGGGCATCACCTGACGGATACGATCGCCCAGGCCCAGTCGTTTCAATCCGGCAACGGCCAGAATAATGGCGTCATATTCTCCCGCATCCAGTTTCCCGAGGCGAGTGCCGACGTTACCACGCAGTGAACGGATCACCAGGTCTGGGCGGCGGGCGCTGAGCTGGCACTGCCGGCGCAGGCTGGATGTGCCGACAATGGCACCCTGGGGCAATGAGTCCACCGATGTATAATGATGTGACACAAACGCGTCATGGGGGTCTTCGCGCTCACAGATAGCCACTAACCCCAGCCCTGGCGGAAAGGCAACCGGCACATCTTTCATTGAGTGTACGGCAATATCCGCGCTGCCTGACAGCATGGCCTGCTCCAGTTCTTTCACGAATAACCCCTTACCTCCCACCTTCGCCAGCGGGGTATCGAGGATCACATCTCCACGCGTCACCATCGGCAGCAGCTCTACGCGCAGCCCCGGATGACAGGCGATTAAACGTCGTTGTACATACTCCGCCTGCCATAAGGCAAGAGGACTTCTCCTGGTGGCAATTCTTAAAATTTTGTCTGACATGCTTGATACCGTTTTGATCGTTCACTGATTATCCTATCATTGAACCGGGAAGGCTGTCAGTTAAACGGCGGTGAAGGGTGGTATTACGGTAGTTTGACAGTAAAATGTGCTAGACTAGCAGGTAGCGCAAATTTCTTTATGGTCAATCTGGCGGGTGTTAGATTGGTCACGTTTCCAGCCATAATGTGTACCCTTATATTTTTAAAGCAAACGGCAGATTTCGGAAACCGAACTTTTTTATACCCTTGTCGGTCATCAACGGGGTATAGGCACTGGGATAATCAGGTGAAACGTCTTGTACCTCTACATAGAGACACTGAAACAGAGACTGGATGCCATCAATCAGCTGCGCGTTGACCGCGCTCTGGCTGCGATGGGGCCTGAATTCCAACAGGTTTACAGTCTTCTGCCAACCTTATTACATTATCACCATCCACTGATGCCAGGTTACCTGGAAGGTAACGTCCCACATGGCATCAGCTTTTACACGCCCGATGAAAGTCAACTCACCTATCTGCGCGCGCTGGAAGGAAAATCCGGCTCCGATGTCGCTACGCCTCCGCATGGCGAAATGCCTGTTACCGGGGTGTATTCAATGGGCAGCACCTCTTCCGTTGGGCAGAACGCCACCTCCGATCTGGATATCTGGGTCTGCCACCAGTCATGGCTGGATAATGACGAACGCCTCAGCCTGCAGAAGAAATGTATTCTGCTGCAAAACTGGTGTAAGGAAATGGGCGTTGAGGTCAGTTTCTTCCTGATCGATGAAAATCGCTTCCGTCATAATGAAAGTGGCAGCCTCGGTGGCGAGGATTGCGGTTCAACCCAACATATTCTGCTGCTTGACGAATTTTACCGCACGGCCGTCCGCATGGCGGGTAAACGCATCCTGTGGAATATGGTGCCGCGTGAGGAAGAAGATCAGTACGACGACTATGTTATGTCGCTGTACCAACGCGGGGTGTTGACGCCCAACGAATGGCTGGATCTTGGCGGGCTGGGTACGCTATCGGCAGAAGAGTATTTTGGTGCCAGCCTGTGGCAGCTGTATAAAAGTATCGACTCGCCGTATAAAGCCGTGCTGAAAACCCTGCTGCTTGAAGCTTACTCTTGGGAATACCCGGATACGCGCCTGCTGGCGATGGACATTAAACAGCGCCTGCACGACGGAGAGATTGTTTCTTACGGCCTTGATCCCTATTGCATGATGCTTGAGCGCGTTACCCGGTATCTCACCGGCATTAACGATCATGCCCGCCTCGATCTGGTACGCCGCTGCTTCTACCTGAAGGTGTGTGAGAAGCTGTCGCTGGCATCAGAGAACGGTGGCTGGCGGCGTGAAATCCTCAGCCAGCTGGTGCGGGAATGGGGCTGGGATAAGCAGCGACTGGCCATGCTCGACAGCCGTGCGGACTGGAAAATCGCGCAGGTACGTGAAGCGCACAATGAGCTGCTGGACGCGATGATGCAGAGCTACCGCAACCTGATCCGCTTTGCACGGCGTAATAATTTGAGCGTGAGCGCCAGCCCGCAGGATATTGGCGTACTGACGCGCAAACTCTACGCCGCGTTTGAAGCGTTACCGGGCAAAGTGACGCTGCTTAATCCGCAGATATCGCCCGATCTCTCCGAGCCGCATCTGACGTTTATCCATGTGCCCAATGGCCGCGCAAACCGGGCGGGCTGGTATCTGTATAATCAGGCACCGGATATGGATTCGATTATCAGCCATCAGCCACTTGAATATAACCGCTACCTGAATAAGCTGGTGGCATGGGCGTGGTTTAACGGTTTACTGACCCGCAAAACGCACCTGCATATCAAAGGTAACGAGAGCTTTGAGCTGTCTCGCCTGCAGGAGCTGGTGGCGGATGTGACGCACCATTTCCCCGTCAGGCTACCGACGCCCACGCCGAAAGCGCTTTACAGCCCGTGTGAAATTCGCCATCTGGCCATTATCATTAATTTGGAAGCCGATCCGACGGCAGCCTTCCGCAACCAGGTGGTACATTTTGATTTCCGCAAGCTGGACATTTTCAGTTTTGGTCAGCAACAGCAGTGTCTGGTAGGCAGCGTTGACCTGCTCTATCGCAATTCGTGGAATGAGGTGCGTACTCTGCATTTCAGCGGCGAGCAGTCGATGATTGAAGCGCTGAAAACGATCCTGGGCAAAATGCATCAGGATGCCTCGCCGCCGGATTCAGTCGACGTGTTTTGCTACAGTCAGCATTTACGTGGGCTCATCCGCACCCGCGTACAGCAGCTGATATCTGAATGTATTGAGCTGCGTCTTTCGAGCACGCGGCAGGAGCCGGGCCGTTTTAAAGCGTTGCGCGTGGCCGGTCAAACCTGGGGGCTGTTCTTCGAGCGTCTTAGCGTTTCGGTGCAAAAGCTGGAGAACGCGGTGGAGTTCTACGGGGCAATCTCAAATAACAAACTGCACGGCCTGTCGCTCAAGGTTGAAAGCGACCAGACCCGGCTGCCAACGGTGGTCAATGGCTATGCCAGTGAAGGAATTATCCAGTTTTTCTTTGAAGATACCCGTGACGATCACGGTTTTAATATCTATATCCTCGATGAAACAAACCGCGTTGAGATCTATCATCATTGTGAGGGCAGTAAAGAGGAGCTGGTGCGCGACGTCAGCCGCTTTTACTCGTCTTCTCACGACCGCTTTACCTATGGGTCAAGCTTTATCAATTTCAACCTGCCGCAGTTCTATCAGATTGTGCAGGTCGGTGACCGCAGTCAGGTGATCCCTTTTCGCAGCCAGGTGATGACGCCGCCGAGCGCCAACTCGCCGGATGCGGCTGCGGGTGAAGACGGCGATCGTTGCTACCAGATGCATTAACATCAGTATTTTCCGCTGGGCCAGATTCGCTTTTCCTGTTGCTTTTCGGACTTCAACTGCGATGATAGGCGGCATATAAAGATTGAAGATGAGCAGAATGAGAATGAAAAAACGAATTTGCCAGCTGGCTTTGGTAATCACCGCCGCCAGCCTGACGGGATGTGGTCTGAAGGGGCCGCTTTATTTTCCAAATCATGAGCAGGACAGGCCGAAAACCACTCATACAGCCCCATCGACCCAATCCGGCAGCAATGCACAACCGTCTGCCACTGTGAAAGAGCAGAGTGCGCAACCGACTCAGTAAACTATGACGCACTCGGCGGAGCAGAAAATGCAGTTCTCGAAAATGCACGGTCTCGGCAACGACTTCATGGTGGTTGATGCCGTCACGCAAAATGTCTATTTCTCTCCGGAGCTGATCCGGCGTCTGGCCGATCGTCATCTGGGGATCGGTTTCGATCAGCTACTGATCGTCGAACCGCCTTACGATCCTGACCTCGATTTTCACTACCGTATTTTTAATGCTGACGGCAGCGAAGTGGCGCAGTGCGGCAACGGCGCGCGCTGCTTTGCCCGCTTTGTCAGGCTTAAAGGGCTGACAAATAAGAATGAGATCCGCGTCAGCACCCAGTCGGGTCGAATGGTATTGAGCATCACTCAGGATGAGCTGGTCTGCGTGAATATGGGCGAGCCTAATTTTGAACCGCAACAGATTCCGTTCCGGGCCAACAAAGCGGAAAACATCTATCTGATGCGTGCCGCTGAACAAACCGTCATGTGTGGCGTGGTATCAATGGGTAATCCGCACTGCGTGTTACAGGTTGATAACGTCAAAACGGCGGCTGTTGAAACGCTCGGCCCGGTGCTGGAAAGCCATGAGCGCTTCCCGGAGCGGGTTAACGTTGGCTTTATGGAAGTGGTTCATCGTGAGCATATCCGGCTGCGCGTTTATGAACGTGGCGCGGGTGAAACCCAGGCCTGCGGCAGCGGAGCCTGTGCGGCGGTGGCGGTGGGTATCCAGCAGGCGTCGCTGGCAGAAAAAGTGCGGGTCGACTTGCCCGGCGGCTCGCTGCATATTGCCTGGAAAGGGCCGGGGCATCCCCTGTATATGACCGGGCCCGCTACTCATGTTTACGACGGATTTATTCATTTATGAAACAGGTTGGAGAACACGCGCAGAACGCCGAAGCCACTCTGCTGGACGATGACACCGTCAGTGATTTTCTGCGGCAAAATCCGGACTTCTTTATGCGCAATGCGCGCCAGGTCGAGCAGATGATGATCCCTCACCCGGTGCGGGGCTCGGTGTCGCTGGTCGAGTGGCAGCTAAAACGTCAGCGCCATCATATTCAGCAGCTGGAAGAAGAGATCACGCTGTTGATGGAGCAGGCCAGCGCTAACCAACTGCTGTTTGAACGTCTGCTAGCCCTACAGGGCCGGCTGTCTTCGGCTTCCAGCCTGCATGATATGCTTAATCGTTTGCATCGCTGGGCGCGTGAGTTTGGCCTGGCGGGAGCCAATATCCGCTTATTTAGCGAGAAGTGGCGTATCGGTGCCCCATCTGATTTTACCCAGCTCGCCTTGTCTCGGCAGGCCTTTGAGCCAGTACGTATTCAGCGGATGGGTAAGCACAATCATTACCTCGGTAGCCTCAACGGCCCCGAATTACTGCTGCTGTTGCCACAGGCAAAAGCGATCGGTTCGGTGGCCGTGTCGCTATTGGGCGAAGAAGGCGATCTTGGCGTGCTAATTTTCAGCAGCCGTGACGGCCAGCATTATCAGTCCGGTATGGGAACGGTGCTGTTACAGCATCTGTCAGTGATGCTGCCGCAGCTGCTGTCGCGTTGGATTGAGCGCGTGTGAACGGCGTATCCCCTCTGCTGGCTGCCGTAGAGGGTTTTCTGCGCTTTTTAAAGGTCGAGCGTCAGCTGAGTCCGCTCACCCAGATCAACTACCGTCGTCAGCTTAGCGCCCTTATTGTCCTGCTCGACGAACTAAAAGTGGTTGATTGGGCGCGACTGGATGCGGCGCTGGTACGCTCTCTTGCCGCCCGCAGTACCCGCAGCGGGTTAAAGCCTGCCAGCCTTGCTCTGCGCCTTTCGGCACTACGCAGTTTCCTTGACTGGCTGATGAGCCAAGGCATGATTAAAGCCAACCCGGCAAAAGGCGTGGCAACGCCGCGTGCGGGCCGCCATCTGCCGAAAAACATTGATGTTGATGAAGTGAACCGCCTGCTGGAGATCGACCTTAACGATCCGCTGGCGGTGCGCGATCGCGCCATGTTGGAGGTGATGTACGGCGCCGGGTTACGCTTGTCGGAACTGGTGGGAATTGATCTCGGGCATCTCGACCTGGCATCCGGCGAGGTATGGGTCGTGGGCAAAGGGAGCAAAGAGCGCCGCCTGCCGATGGGGCGTACCGCCGTGCACTGGATCGAAAACTGGCTGGAAATGCGCGAGCTGTTTGACCCGGAAGACAATGCTTTGTTTCTGTCGAATAAAGGGAAGCGCATCTCGACGCGCAATGTGCAAAAGCGCTTTGCCGAATGGGGCGTGAAACAGGGCATATCCAGCCATATCCACCCGCATAAACTGCGCCATTCCTTCGCCACACATATGCTGGAATCCAGTGGCGATCTGCGTGCGGTGCAGGAGCTGCTGGGCCATGCCAACCTGACCACCACGCAGATCTATACTCATCTCGACTTTCAACATCTGGCATCGGTTTATGATGCCGCCCATCCCCGTGCGAAACGAGGAAAATCCTGATGCACTTTTACCGCTCGCTGCGTCCTATCGCGGCCATGACCTTCGACCTCGACGATACCCTGTATGACAATCATCCGGTGATCCGCCGCACCACGCAGGCCTCTCACGCCGCGTTGCAGGCATATCATCCGGCGCTACAGGGCTTCAGCGTGCAGCAGTATCAGCAGGTGCGTGACCGGCTGCTGATCGCCGATCCGGAAATGTATCACGACGTGACGGAATGGCGGCGTCGCGCCGTCGAACAATCGATTCTGGACGTCGGTATCCCGGCCGCGCAGGCCGCCAGCGGGGCGCGTGAAATTATGAACGTATTCGCTCACTGGCGTAGCCAGATTGACGTCCCCTCTGAAACGCACGCTACGTTGGCCGCCCTGGCCGCGCGTATACCGCTGGTGGCGATCACCAATGGTAACGCAGAACCTCATCTGTGCGGACTGGGTAAATACTTCCAGTTTATTTTACGGGCCGGGCCGGATGGCCGCGCCAAGCCTTATCAGGATATGTACCACCGCAGCGCCCAACGCCTTAATCTGCGCCCGGAGCAAATCCTGCATATTGGCGACGATCTGACCACCGATGTGGCTGGCGCGGTGCGCTCCGGGATGCAGGCGTGCTGGATTAACCTGTGTGAAGGGGATCTGATGCGTATCGATGATTCCCGTCTGCTCCCCACGTTGGAAATTTCGCAGTTGGCATCGCTGACTGCGCTGATATAATAACCTGGTTATTTAACCAGTGGAGCGGCTCGCCGCTCCCGATCCCTGATGGTGCCTATGGACGTTTCTGACCTGCTCGATAGCTTGAATGACAAACAACGTGAAGCCGTAGCCGCGCCGCGCAGCAATCTGCTGGTGCTGGCCGGAGCGGGCAGTGGCAAAACGCGCGTGCTGGTGCATCGCATCGCCTGGCTGATGGCGGTAGAAAACTGTTCTCCTCATTCGATTATGGCGGTGACGTTTACCAACAAGGCGGCGGCAGAAATGCGCCATCGTATTGAACAGCTGATCGGCACCAGCCAGGGCGGCATGTGGATCGGCACCTTCCACGGCCTTGCGCACCGTCTGCTGCGTGCGCACCATCTTGATGCCAACCTGCCGCAGGACTTTCAGATCCTCGACAGCGAAGATCAGCTGCGCCTGCTGAAACGCCTGATCAAGGCGATGAATCTGGATGAGAAGCAGTGGCCTGCCCGCCAGGGAATGTGGTACATCAACGGCAAGAAAGACGAAGGGTTGCGCCCGAAGCATATCGAAAGCTACGGCAACCCGATTGAGCAAACCTGGCTGCGTATTTATCAAGCGTATCAGGAGGCCTGCGATCGCGCCGGACTGGTGGATTTCGCCGAGCTGCTGCTTCGTGCACATGAGCTGTGGCTGAATAAACCTCATATCCTTAATCATTATCGAGAAAGGTTCACCAACATTCTGGTGGACGAGTTCCAGGACACCAACAATATCCAGTACGCCTGGATCCGTATGCTGGCCGGCGACACGGGGAAAGTGATTATCGTCGGTGATGATGACCAGTCGATCTACGGCTGGCGCGGGGCGCAGGTGGAAAATATCCAGCGTTTCCTGAACGATTTTCCGGCGGCAGGAACCATTCGTCTGGAGCAAAATTATCGTTCGACTAACAATATTCTGAAAGCCGCCAACACCCTGATTGCCAACAACAATGGTCGCCTGGGTAAAGAGCTGTGGACTGAAGACAGCGACGGTGAGCCCATCGCAATTTACTGCGCCTTTAACGAGCTGGATGAAGCGCGCTTTGTGGTTAATCGTATTAAGGTATGGATGGAGAAGGGCGGCGCGCTGAACGACTGCGCCATCCTGTACCGCAGTAACGCCCAGTCGCGCGTGCTGGAAGAAGCGCTGTTACAAACCAGCATGCCGTACCGTATTTATGGCGGCATGCGCTTCTTCGAACGCCAGGAAATCAAGGATTCTCTCGCCTATCTGCGCCTGATCTCCAACCGTAATGACGATGCGGCTTTCGAGCGGGTGGTCAACACCCCAACGCGCGGTATTGGCGATCGCACGCTTGATGTGGTTCGCCAGACGGCGCGTGAGCGCCAGCTAACATTATGGCAAACCGCCCGCGCGCTGTTGCAGGAAAAAGCGCTGGCCGGGCGTGCGGCCTCCGCGTTGCAACGTTTCACCGAACTGGTGGACTCGCTGGCGCATGAAACCAGCGAAATGCCGCTGCACGTTCAAACGGATCGGGTGATCAAAGACTCCGGCCTGTGGCTGATGTATGAGCAGGAGAAAGGTGAGAAGGGCCAGGCGCGTATCGAAAACCTTGAAGAACTGGTCAACGCCACCCGCCAGTACAGCTATCAGGATGAGGATGAAGACCTGATGCCGCTGCAGGCATTTTTATCTCATGCCGCGCTGGAAGCCGGGGAAGGTCAGGCCGATAAGTGGCAGGATGCCGTGCAGCTGATGACCATGCACGCCGCGAAAGGTCTTGAATTTATGCAGGTCTTCATCGTTGGCATGGAGGAGGGCATGTTCCCCAGCCAGATGTCGCTTGAAGAGGGGGGACGGCTGGAAGAAGAACGCCGTCTTGCCTATGTCGGCGTGACGCGTGCGATGCAGAAACTGACCCTGACCTACGCTGAAACCCGGCGGCTTTACGGTAAGGAGGTCTATCATCGCCCTTCGCGCTTTATCGGAGAGCTGCCGGAGGAGTGCGTAGAGGAAGTGCGGCTGCGCGCCAGCGTCAGTCGGCCGGTCAGCCATCAGCGTATGGGCACGCCGGTGACGAAAAATGACAGCGGGTTTACCCTCGGCCAGCGGGTGCATCATGCGAAATTTGGCGAAGGAACGATCGTCAACCTTGAGGGTAGCGGTGAACACAGCCGCCTGCAGGTGGCGTTTCAGGGCCAGGGGATTAAATGGCTGGTCGCCGCGTATGCCAAACTGGAAGCGATGTGATGCAGGCAGGTCGTCAAGGCTTATTGCCTGGCTTGACGACTTTTTCCTCTCGGCGTAACATGCGCCCATTATTATCCTTAGAGGACATTCGCCTTGGACACACCCAGTAGAGACTGGCTCACTGACCTGGACAACAGGTACAACTCCTAAGGCTATCCTCCTTTGCCGATAGCCTTCGTGGTTGTTGGCGATGCTATTTCCCCGTCGCTGTGAGTCCTCTCCTATCGCTGACTGAAACGTGTGTTTCCGGTGTTCAAGCGCTTTGTCCCAATCATCACCGCGAATTGGGAAGATAGCTATGCTGAGTGCATTTAAACTGGATAAAAACCGTCTGACTCGTCTTGAACTGGATGATGCGGGCGGCAGAGATGACCTGAGCGATTCCGTTTGGGTGGACCTGATTGAACCTGAAGAAGCCGAGCGCGCACGCGTTCAGGATGAACTGGGCCAGGTCCTGGCGACCAGCCCTGAGCTGGAAGATATCGAAGCCTCAGCGCGTTTCTTTGAAGATGAAGACGGTCTGCATATCCACTCCTTCTTCTTTTATGAAGATGCAGAAGATCATGCCGGTAACTCCACGGTGGCTTTCACCATCCGCGAAGGGCGCCTGTACACCCTGCGCGAGCGTGAGCTGCCGGCGTTTCGCCTCTACCGCATGCGTGCGCGTAGTCAAACCCTGATCGACGGCAATGCCTATGAGCTGCTGCTGGATCTGTTTGAAACCAAAATAGAGCAGCTGGCGGATGAGATCGAAACCGTCTACAGCGACCTGGAAAAACTCAGCCGGGTGATTATGGAAGGGAAGCAGGGCGATGAATTTGATGACGCCCTGTCGACGCTGGCCGGGCAGGAGGATGTTGGCTGGAAGGTGCGTCTGTGCCTGATGGATACCCAGCGAGCGCTGAATTTCCTGGTACGCAAAGCGCGACTGCCGGCCAATCAGCTGGAGCAGGCGCGTGAGGTTCTGCGTGATATCGAATCCCTGCTGCCGCACAATGAGTCGCTGTTTCAGAAGGTCAACTTCCTGATGCAGGCGGCGATGGGCTTTATCAATATTGAGCAAAGCCGCATCATCAAGATCTTCTCGGTCGTTTCGGTGGTGTTCCTGCCGCCTACGCTGGTGGCATCAAGCTACGGCATGAACTTTGAATTTATGCCGGAGCTGAAGTGGAGCCTGGGTTATCCGGGGGCGATTGTCCTGATGATCCTCGCCGGGCTGGCACCTTATGCTTACTTCAAGCGCAAAAACTGGCTGTAGGCTGACTGCCGTTCCCTGGTTAACCGACCAGATAAGTGGCGCTGGCGCTGGCAATATGTACGCCAGCGTCGTTATGCAGCTCTACCCTGGCAACGGAGATCTTGTTACCCCCGCGCAGCAGGCTGCTGCTGGCAATAAAGCGATCTCCGCGTCCTGGCCGCAGATAATCCACCCGCAGGTCGATGGTGCCCATACGCGAGAGGCGCTGGCGCAGTTCGTCTTCGTGAATGCTTTGCTGGCGGGTCAGCGCGCCACTGACACACACCAGCCCGGCGGCCACATCCAGCACTGAGGCGATGACGCCACCGTGCAAAATGGCCTGGGCGGCATTGCCGACCAGCGGAGGCTGATTAGTCAGACTCAGCTGCGCGGAGTCGGATTCAAGATTGTCCAGTTCCAGACCGAGAGCACGGTTAAACGGCATGTCATAAACAAAAATCTGGCCAATCAGACGGCGCGCGGCCGCCGGGTCTAAAGTGAGCACGGACATGATAACGAAGTTCCTTCTGACGCAGTCGACCTGACGCAGTGAATAAGGAGGGTATTTTATGCTTAATATTCAGCAGTTTCTAGATTCGGAAATCTGCACTCTTGCACTAAGAATTTTCTGTGTAGAATGACGTGCTTTAACCCACCTTATCCGTCTCTCCCTGGAGAATATTATGGCTCTGCTGAAAGGATTGCTGGCAACGGCTCTGCTGTTTCCGACGTTAGTAGTGGCACAGGAAGCCACGATTAAAGAGGTGCATGACCAGCCTGCGGTGCCTGGCAGTATTATCGCCAATCTGCTGGAAAAGCATGATAACCCCTTCGTGATGTATCCTTACGAAAGTAATTATCTGCTGTATACCGACACCAGCAACCTGAATAAAGAAGCGATCCAGAGTTACAGCTGGAGCGATAAAGCTAAGCATGATGAGGTGAAGTTCCAGCTCAGCCTGGCTTTCCCGCTGTGGCGCGGTATTGTTGGCGACAACTCGGTTCTGGCCGCTTCCTATACGCAGAAATCCTGGTGGCAGCTCTCCAACCGCAGCGAATCTTCACCCTTCCGTGAAACCGATTATGAGCCGCAAATCTTTCTCGGCTGGGCTACCGACTACAGCTTTGCCGGATGGACATTGCGCGATGTTGAAACCGGCTTTAATCATCAGTCTAACGGCCGTTCTGAACCTACCTCCCGCAGCTGGAACCGGGTCTATGCGCGCCTGATGGCAGAAAACGGTAACTGGCTGGTGGAAGTCAAACCCTGGTACCGTCTTCCAGAAAGTGAAAATAATGACGATAACCCGGATATCACCAAATACATGGGGTATTATCGCCTGACGGTCGGCTACCAGTTGGGTGACAGCATCTTTAGCCTGAAGAGCAACTACAACTGGAATAGTGGCTACGGCGGTGCCGAGCTGGGCTGGAGTTACCCTCTGACGGAACATGTGCGTTTTTACACCCAGGTGTTCAGCGGGTACGGGGAATCCCTGATCGACTATAACCATCGCCAAACGCGCGTGGGTGTCGGCGTAACGCTTAACGACCTGTTCTAACGTTACAGCAACCGGGTGGTACTGCCCGGTTGAAATTTATGTCATTGCAGATATGGGGACAATGTGTCTACGGCAGCAGTCATCAATAACGAAGCGCTGGCGGACCAGGTATTGCGTGATACCTTCGGCTATCAGCAGTTTCGCCCGGGACAACAAACCATCATCCAGGAATCGCTGAACGGGCGTGACTGCCTGGTGGTGATGCCAACCGGTGGGGGTAAATCGCTCTGCTATCAAATTCCGGCGCTGGTGCGTCAGGGGCTGACGCTGGTGGTGTCCCCGCTGATCTCGCTAATGAAAGATCAGGTCGATCAGCTGTTGGCCAATGGGGTCGCCGCAGCCTGCCTCAACTCGACGCAAAATCGTGAAGAGCAGCAGAATGTGATGGCAGGCTGTCGCAGCGGAAAAGTGCGGTTGCTCTACATCGCCCCTGAACGCCTGATGATGGACAACTTCCTTGAGCAGCTGACGCACTGTAACCCGGCGATGCTTGCCGTGGATGAAGCGCACTGTATCTCGCAGTGGGGGCACGACTTCCGCCCGGAATATGGTGCTCTGGGCCAGCTGCGTCAGCGGCTGCCCGATGTGCCGGTCATGGCATTGACGGCCACGGCCGATGACACCACCCGTAACGATATTGCTCGCCTGCTTCAGCTCGACGACCCGCTGATCCAGGTCAGCAGCTTCGATCGGCCTAATATTCGCTATACGCTGGTGGAAAAATTTAAGCCAACCGAACAGCTGCTGCGCTACGTTCAGGATCAGCGCGGCAAATGCGGCATTATTTACTGTAATAGCCGGGCGAAAGTCGAAGATACTGCCGCCCGGCTGCAAAGCCGTGGTTTGAGCGTTGGGGCTTACCATGCCGGAATGGATAACGTACACCGCGCCCGGGTGCAGGAAGCATTTCAGCGCGATGACCTGCAAATCGTGGTGGCAACGGTAGCGTTCGGAATGGGCATCAATAAGCCCAACGTGCGCTTTGTGGTTCACTTTGATATCCCGCGTAACATTGAGTCCTACTATCAGGAAACCGGGCGCGCCGGGCGTGATGGCCTGCCCGCGGAGGCGCTGCTGCTGTACGATCCGGCGGATATGGCCTGGCTGCGCCGCTGTCTGGAAGAGAAGGTTCAGGGGCCGCTGCTGGACATTGAACGCCATAAGCTGAACGCGATGGGCGCCTTTGCCGAGGCGCAGACCTGCCGCCGCCTGGTGCTGTTGAACTATTTCGGCGAAGGGCGTCAGCAGGCGTGCGATAACTGTGATATCTGCCTCGACCCGCCCCGGCGGTACGATGGGCTGGTCGAAGCACAAAAAGCGCTTTCCTGCATCTATCGCGTTGGCCAGCGCTTTGGCATGGGATATATCGTTGAGATCCTACGCGGTGCCAATAACCAGCGTATTCGCGATATGCAGCACGATAAGCTGCCGGTATATGGCATTGGCCGCGATCAAAGCCATGAACACTGGACCAGCGTGCTGCGCCAGCTGATCCACCTCGGTTTGGTGACGCAGAATATCGCTATGCACTCTGCCCTGCAATTGACTGAAGCGGCTCGTCCGGTGCTGCGCGGTGAGGTTTCCCTGCAGCTGGCCGTGCCACGTCTGGTCAGCGTAAAACCACGCGGCGGCGGCCAGAAATCTTTCGGCGGCAATTATGACCGCAAGCTGTTTGCGAAGTTGCGTAAACTGCGCAAGGCGATTGCTGATGACGATAATCTACCGCCGTACGTGGTGTTTAACGACGCAACGCTGATTGAAATGGCGGAGCAGATGCCGATCACGGCGTCAGAGATGTTGAGTGTTAACGGCGTGGGGCACAAAAAGCTGGAACGCTTTGGCAAACCGTTCCTGTTGATGATTAAAGAACATGTTGATGGCGGTGACGACGAGTAAACTTTGCGCCGCACGTCATATCAAAGCAGGCTCCGGGCGCGGGGCCTGCTTTTTTTATTCAGGCAATTCGCCTCGCTGAGGCCAGTAAAGCGCCCACTGCAATAAACAGGCTGCCGAAGATGCGGTTCAGTAACCTCATCTGACGTGGGCCTTTAATCCACGTTGAAATACGGCTCGCCAACGTGGCGTAACCTATCATAACGAGAATATCGACCACTACGGTTGTCGTCCCCAGCACCAGATACTGCATGGCCTGCGGCTGATCCGGCATGATAAACTGCGGGAAAAGCGCCGCCAGAAAGATAATACTTTTGGGATTGGTCAGGTTCACCATGACCGCACGCTTAAACAGCTTACGGCGCGGCATTGCTGCGGCAAGCGCATTTAAGTTTATCGCACCGGCAGAGCGCCACTGCTGAATGCCCAGCCACACGAGGTAACCCGCACCGCCCCACTTCAGGATCTCAAAAGCCAGCAGTGATTGGGAAAACAGCGCGCCCAGCCCAAAACCGACCAGCGCAATATGGAGCGACAATCCCACCTGCAGACCGGAAATTGAGGCTACCGCACCGCGATAACCGTGGCTGATGCCGGTACTCATGGTATTAATGGCACCAGAACCCGGTGACAGGCTTAAGACGATAGTTGTTAACAGATAAGTCAGCCACCATTCGGTAGTCATGGTAACACTCCCGGAAAACGTTCAATTGTGACACAATACGTTATTGCTGAACGCCTTGCTACGGGTAACTCTGTTCATGTTAAATGAAGTGCCCCGAGTGGAAAACGTCTGATGAAACTGCGCCAAAAAAGCTGGTTAACGCGTGAAAAAGCCTTTGCGGCGTTTGCCACCGGCCCGCTGCTGGATTTCTGGAGGCAGCGCGAAGAGGACGAGTTTGTCGGGGTGGAAAACGTTCCAATCCGCTACGTCCGCTTCATCTCACCGCAACATGACAAGGTTATTTTATTGTGTCCGGGGCGCATTGAAAGTTATGTCAAATACCCGGAGCTGGCCTACGATCTGTTCCATAGCGGATATGACGTTTTCATTATCGATCATCGCGGGCAGGGGCGATCGGGCAGGCTGCTGAAGGATTCACATCGTGGGCACGTTGCGGCGTTCGAAGACTACGTTGACGATTTGGAAACGCTGTATTTGCAACAAATCGTAACGCGTCACTATCGGCATCGCTACGCGCTGGCGCATTCGATGGGGGGAGCGATCCTCGCCCTGATGTTGCTAAGACAGCCGGCGGCCTTTGACGCGGTGGCGCTGGCTGCGCCGATGTTTGGCATTTTTCTGCCGATGCCGTTATGGATGGCGCGGCGCATTCTCAACTGGGCGGAAAAACGCCCGTTGGTGCGCGATGATTATGCGTTGGGCACCGGCAAATGGCGCGCGCGCCCCTTTGCGATAAACGATTTAACCCATAGCCGCGAACGCTATCGCCGCAACGTGCGTTTTTACGCTGACGATCCCGGCATACGCGTCGGCGGCCCAACGTATCATTGGGTGAGAGAAGCCGTGCGCGCCGGGCAAAGCGTTTTGCATCAGGCAGCGCAGATTTCCACCCCGCTGCTGCTGCTACAGGCCGCCGACGATAAGGTGGTCGACAACCGTGCACAGGATCTGTTTTGCCAGGCGATGGTGGCCGCAGGTCAGCCCTGTGAGGGCGATAAGCCGCTGGTTATCGAGGGTGCCCGTCACGAGATCCTGTTTGAGAGAGACCGGATGCGCACAGCGGCGCTCGAAGCCGTCCTCACCTTTTTTGCCCGGCATACTTGAGTCGACAGAATGACATTACCGGTGGGCGCTTCCCACCAGGAAAAATTAACCAGAGGTGTTATGTACCGTATTGTTGCTTCAGACCTGGACGGCACGCTGCTGCTGCCAAACCATACGCTTTCCCCCTTTGCCCGTGAAACGCTACAGCTTCTGGCCCGTAAAGGTGTGCATTTCATCTTCGCCACCGGCCGCCACTATATTGACGTGTCGCAGATGCGTGACAGCCTCGGCATTGACGCCTGGATGATCACCTCCAACGGCGCGCGCGTGCACAACACCGCGGGTGAGCTGGTATTCAGCCACAACCTTGAAGAAGATATCGCGCGCGAACTGTTCACCATGCAGCACACTCATACGGATATTTACACCAACGTCTACCGTGATGAAGAGTGGTTCCTCAACCGCCATCGCCCCGATGAAATGGATTTCTTCCAGGAATCTGACTTTGGTTACCAGATCTACCAGCCGGGGCAGCTGGCAGCCGATGGCATCAGCAAAGTCTTTTTCACCTGTGCTATTCCCGAACTGCTTATCCCGCTGGAGCAGGCGTTGGTAGCACGCTGGGGGGATCGGGTAAACGTTAGCTTCTCGCTGCCAACCTGCCTGGAAGTGATGGCCGGCGGCGTATCGAAAGGTCACGCTCTGGACGCGGTGGCAAAATCGCTTGGCTCCTCGCTGAAGGAGTGCGTGACTTTCGGTGACGGCATGAACGACAAAGAGATGCTGGGTATGGCCGGGAAAGGTTACATCATGAGCAATGCTCATCAGCGCCTGAAGGACTTATTACCAGAGCTGGAAGTGATCGGCTCAAATGGCGATCAGGCCGTACCGCACACGCTGCGCAGGCTGTTTGACGTATAGGAAAATCGGCACGCGCGCTGTACCGACGCGTAACGTCTTCTGCCGCCACACCAGCCGTATTTAACGGGCAGAGAGTATTTCACTCCCTGCCCGTTGTGGCGTTAAGCCGCGCGGAGCTGCTCCTTGTGTTTCTTTTCACTGAGCATGGTGAGAATGAGCAAAATAACCGCCAGCACGCAGCCGCCGACCATGATGATAAAGCCGCCGTTCCAGCCGAAGTAGTCGACGGTGTAGCCGACGATAGCGCTGGCGGCAACCGATCCCCCCAGATAGCCAAACAGCCCGGTAAACCCTGCCGCCGTTCCCGCCGCCTTCTTAGGCGCCAGTTCCAGCGCATGCAGACCAATCAGCATCACCGGTCCGTAAATCAGGAAGCCGATGATCATCATACAGGCCATGTCCACGCCCGGATTTCCGGCCGGATTCATCCAGTACACCACGGTGGCAATGGTCACCAGCACCATAAAGAACACCCCGGTCGCGCCGCGATTGCCCTTGAATACCCTGTCCGACATCCAGCCGCACAGCAGGGTGCCGGGGATACCGGCGTATTCATAGAAAAAGTAAGCCCATGAGGATTTATCAAGGGTGAAGTGTTTCACCTCTTTCAGGTAGGTCGGCGACCAGTCGAGGATGCCGTAACGCAACAGATAGATAAACACATTGGCCAGCGCGATATACCACAGCAGCTTGTTGGGCAGAATGTACTGCTTAAAAATCTGCTTAGCGGTCAGCTCTTCTTCATGTTTTTCATCGTAATCAGGCGGATAGTCATTTTTGTACTCCTCAATCGGCGGCAGGCCGCAGGATTGCGGGGTATCACGCATCAGCGCAAAGGCGAAAATGGCCACCACGATAGCGCCAAAGGCGGGCATATATAGCGCCGCCTTCCAGTCGTTGAACCAGGCCATGCCCAGCAGGAACAGCAACGGAGGGATACCGCCGCCGACGTTATGCGCGCAGTTCCACACCGACACGATGCGGCCGCGCTCCTTCTGTGACCACCAGTGCACCATCGTGCGTCCGCAGGGGGGCCAACCCATGCCCTGAAACCAGCCGCACAGAAACAGCAGCACGAACATCACCATAATGCTCGATGTTGCCCAGGGGACGAAGCCCATAAACAGCATGACCACCGCGGCAAGGATCAGTCCGGCAGGTAAAAATACGCGTGGATTGGAGCGGTCAGAAACCGAGCCCATAATAAATTTAGAGAATCCGTAGGCGATCGAAATACCGGAAAGCGCAAAGCCGAGGTCACCGCGCGAAAAGCCCTGTTCAACCAGGTAAGGCATCGCCAGCGCGAAGTTTTTACGCACCAGATAATAGGCGGCATAACCGAAGAAGATGCCCAGAAAGATCTGCCAGCGCAGCTTGCGGTAGAGCGGGTCGACGCGGGTGCCATCAACGCGGGGTTGATGCGCGGCGGGTTTGAAAATACTTAACATTTAAGCCTCCCTGGGCTCAGAGACTGACATTCCTGGTGAAATGTGGCGGAGAGGAACAAAATGCTGCCGGATAGGGCCATAATGTTCTATTTCGCGCACAGAATAGGGGGTATCAGAGCATTTGACTGTGAAGAAGGGCGCAAATGTTACATTTTTATGACCATATGGCACGACATGTGTGATTAAAAGGCTGCATATCATCGTACTTGAATGCTGTTTTGTGATTTTCATCACGATTATGGCGCGAAGGAACCGGGAGGTTTCGTTTGATGAGTGGTTGTGTTCTAAAAGGAACGCGTGCAGGCAGGTCGTTGTGGCGGAAAAGCGAAATGGATTAACGCCACACGATGGCGTTAATCAGAGACAAGTCATTACGTCTATTTTTTAGCCGGACGAATCTTCATTGTCAGGCCTTTAAGGAAATTACGCAGGATCTGATCGCCGCATTCACGGTAGTTTTTATGTCCAGGCTTGCGGAAGATCGCCCCAATTTCCGACTGGCCTACCGCAAAATCAGCACTTTTTAACAGCTCGAGGATATCCGTGGTTTTCAGATCGAACGCCACGCGCAGTTTTTTCATCATGACGTTATTCGTCATTTTGCGCTCAATCGAGGGCGCTGGCGCATCTTCGCTTCTGCCACGGCGTTCAAAGATCAGGCCGTTAAGAAAGTAACCCATGATGACATCGGGGCAGGGGCGATAACCGGGCTCATCCTCTTTTTTCAGGAAGCTGTGCACTTCGGCTTCGGTGACTTCGCTCTCTGCCAGCGCCAGAATGCTCACAACTTTAGCATCGCTTAAATTCAGCATATATCGCACGCTGCGCAGGACGTCATTATTGGTCATAAAAACTCTCTTCAGTGAAACTGTTGCAGTGGGCGCAGTATACCCCTTCATCCCCCGGCCTGCATCCCGGTAAACAACCGTCGGCGATATAGCTGTTGGTCAACTCAGGCGCCGTCGGCAGAAGGGAGCGGCGTACCGGGACGTGACGCATCGCGTACCCGCGGTAAATGATCGCAGGCGTGCTGGCGCGCGGAGCGGGTAAACGCCTCAATGACCGGCTGACGCTGTTCACCGTCACGCACTGCGGCGTACAGCCTGCTCCACAACCCCGTACCCAGCGCTTTAGTGACGACTAAGCCCTGGTGTTCAAAACTTTCCACCACCCAGTGCGGCAGGGCGGCGATGCCCATTCCGGCTGAAACCATCTGAATCAACAGCAGGGTATTATCCACGTTTTTCAGCGCCGGACTGACGCCCGCAGGCTGTAGGAAATGACGCCAGATATCCAGGCGCTGGCGCTGCACCGGGTAGATCATCAGCACTTCGCTGGCTAAATCCTCTGGGGAGATCGTCGCCTTTTGTGCCAGAGGATGGTCGGGAGCCAGTACCAGACGCACTTCAAAATCAAACATCGGCGAATAAAACAGCCCGCTACGCGGCAGGATATCGGATGTCAGCACGACGTCCAGCTCGCCCTGTTGCAGGGCGGGCTGCGGGTCAAACGTGACGCCGGATTTAAAATCCATCATCACCTGTGGCCAGCCTTGGCGGAACTCATTGAGCGCTGGAGTCAGCCACTGAATACAGCTGTGGCATTCAATGGCGATACGCAGCGTGGTTTGATGAGGTTCGTGGCAGTCCTGTAGAGCCTGCTGTATTTGCGGTAATACCTGTTCAGCCAGCTGGAGCAGGATCTCCCCCTGCGGCGTGAAGCGCAGCGGCTGGCTTTTGCGTACAAAGAGCCGGAAGCCGAGCCGTTGCTCCAGGTCACTAAACTGGTGTGACAATGCTGACTGCGTTTGATGAAGCTGGGCGGCAGCGGCGGCCAGCGAGCCGGTATTTTGCAGCGCCTGGAGCGTTCGCAGGTGTTTAAGTTCGATCATGAGAGTCCTTCACATCGACGGTGAATATTTTGCGCTTGTGGTGAATACAGTACCTGCGGATTATAGCGGTGTAAACATCTGGACGTCCAAATGAATATCAAAGAGGATCGGGACCTGTTCAGCTAACGATTATTTAAGAGAGGCACAACTGATGACTATTCTGAACCATACTCTCGGATTTCCCCGTGTCGGCCTGCAGCGTGAACTGAAGAAAGCGCAGGAAAGCTACTGGGCTGGCAACAGTACTCAGGAAGAACTGCTGACGGTGGGACGCGAACTGCGTGCCCGTCACTGGCAGCAGCAGAAAGACGCTGGCGTAAATCTGCTGCCGGTAGGTGATTTTGCCTGGTACGACCACGTGCTGACCACCAGCCTGATGCTGGGTAACGTTCCGGCCCGTCACCAGAATAAAGATGGCTCAGTTGACCTTGATACCCTTTTCCGTTTAGGACGTGGCCGCGCACCGAGCGGAGAGCCCGCCGCCGCGGCAGAAATGACCAAATGGTTTAACACCAACTATCACTATATGGTGCCAGAGTTCGTGCAGGGCCAGCAGTTCAAACTGACCTGGACTCAGTTACTGGATGAAGTCGACGAAGCGCTGGCGCTGGGCCATAAGGTGAAACCTGTACTGCTCGGCCCGGTAACCTACCTGTGGCTGGGTAAAGTGAAGGGCGACCCGTTTGACCGCCTTAACCTGTTGCAAGATATTCTGCCGGTGTACCGGCAGGTGCTGGCTGAACTGGCTAAGCGTGATATCGAATGGGTGCAGATTGATGAACCGGCGCTGGCACTGGAACTGCCTGCCGAATGGCTGGCGGCGTTTAAACCCGCATACGACGCGCTTCAGGGGCAGACGAAACTGCTGTTAACCACCTATTTCGACAGTATCGGCCAGAACCTTGATACCATCAGCGCGCTGCCGGTGCAGGGGCTGCACGTTGACCTGGTGCATGGTAAAGACGCGATCACTCTGCTGAACAGCAAAGTGCCGGCAGACTGGCTGCTGTCCGTTGGTGTGATCAACGGTCGTAACGTCTGGCGCGCGGATCTCAGCAGCTGGTTTGAGCGCCTGCAGCCGCTGGTTGCACGGCGTAAACGGCTGTGGATTGGTTCTTCCTGCTCGCTGCTACACAGCCCGATCGACCTGAGCGTAGAAACTCGCCTGGATGAGGAAGTGAAAAGCTGGTTTGCCTTCGCCCTGCAGAAGTGCTCGGAGCTGGCACTGTTGAGCAGCGCGCTGAACAACAATGACCCGGCTTCACTGGAGGCATGGAGTGCGCCCATCCGTTCCCGTAAGCACTCTACCCGCGTGCACAATGCCGCCGTGGGTCAGCGTCTGGCAGCGATTTCACCGCAGGACAGTCTGCGTAAGAACCGCTATCCGGTACGTGCGAAAGCCCAGCGTCAGCGCTTCCAGCTGCCGGCGTGGCCCACCACAACCATCGGCTCATTCCCGCAAACCACTGAAATTCGTGGGCTGCGCCTCGACTTCAAACAGGGGCGTCTGGACGGCACCCACTATCGTACCGGCATCGCCGAGCACATCAAACAGGCTATCGTCGAGCAGGAGCGCTTAGGGCTGGACGTGCTGGTGCACGGGGAAGCTGAGCGTAACGACATGGTGGAATACTTCGGTGAACACCTTGACGGCTTCATCTTTACGCAGAATGGCTGGGTGCAGAGCTACGGTTCACGCTGCGTGAAACCCCCCGTTATCATCGGTGACGTCAGCCGCCCGGAGGCGATTACCGTTAACTGGGCAAAATATGCCCAGTCACTGACCGACAAGCCGGTTAAAGGCATGTTGACAGGCCCGGTCACTATCTTGTGCTGGTCGTTCCCGCGTGAAGATGTTTCGCGTGAAACCATTGCCAAACAGATTGCGCTGGCGCTGCGTGATGAAGTTGAAGACCTGGAAAAAGCGGGCATCGGCATCATTCAGATTGATGAACCTGCCCTGCGTGAGGGGTTGCCGCTGCATCAGTCCGACTGGGGGGCTTATCTGGAGTGGGCGGTCGACGCCTTCCGCCTGAATGCCGCAGTCGCGCAGGACGACACCCAGATCCACACCCACATGTGTTACTGCGAGTTCAACGACATCATGGATTCGATTGCCGCGCTGGATGCGGATGTTATTACCATCGAAACCTCTCGTTCTGATATGGAACTGCTGGAGTCGTTTGAAGAATTCGAATACCCGAACGAAATCGGTCCCGGCGTTTACGATATTCACTCGCCGAACGTACCGAGCGTAGAGTGGGTGGAAGCCCTGCTGCTTAAAGCGGCGCAGCGTATCCCGACAGAACGTCTGTGGGTGAACCCGGACTGTGGCCTGAAAACGCGCGGCTGGACGGAAACTCGCCAGGCGCTGGCAAACATGGTGAAAGCGGCGCAAAACCTGCGTCAGGCACAAAAAGCGTAATTATCTGTGTTGTTGTGCTTTGTTGTAACGATTAACTTGGGGCGCTGAGCGCCCCCTTTTTTATGCTTCAGGCGTTACGCCATACTGTCTGAACCAGGCCAGCATGCGTTGCCAGCCGTCTTGGGCGGCTTCGGCATCATAGCCTGGTCTGTAGTCCGCGTTAAAAGCGTGCCCGGCATCGGGATAAACAACAATTTCGGCGTTGGCATTGGCGGCACGCAGCGCATGACGCATGGTTTCAATGCTGTCGAGAGGAATACTGTCATCCTTACCGCCATAAAGTCCTAAAACAGGCGCATTCAGATCCACCGCAATATCCACCGGGTGCTTCTGCTGCTTCATTGTCTTTTCTCCCACCAGCTTGCCATACCAGGCGACGGCCACCTTCAGCTGCGGATTGTGCGCGGCATAAAGCCAGGCAATACGTCCACCCCAGCAAAAACCGGTCATGGCTAAACGTCGCATATCACCGCCGTGACGTGATGCCCAGTTCGCCACATGGTCAAGATCGGCCAGCACCTGACTGTCAGGCACCTTGCTGACCAGTTCTTCAAGCAATGTGGGAATATCGCGGTAATCAGCCGGGTCACCCTGACGAAAATAAAGTTCAGGGGCCACCGCCAGATAGCCTTCCAGCGCCAGTCGGCGGCAGATATCGCGGATATGTTCGTGAACGCCAAAAATCTCCTGCACCACCAATACCACCGGCAAGGGGCCTTGCGCATGGCGTGGTTTAGCGTGGAACGCGGGCATATTCTCGCCCTGAGTTGGGATGGATGTCTCACCACTGAGAATGTCGGCGCTTTGGGTCGTTATCATGGTGGCAGCGGCAGGCAAGGCCGCTGGTGCAAAGCCGTTGTTGCTCGATTCTTGCGTCATGTTATCTTCGGGTTTCATGGTCATCTCCGTGCAGGCGCTACGTGCTGTCAGCTAACTATAGTCGGGAATGTGATGGGATTAGCGATCGAATCAGGGTAACTCCTTATCATCAGATAAAGCCGAACCACAGTACCAAACGTGGGAAAATGACCATGGGTGATGGTTAAATGTGACATTTATCGCATTTTTATGTATTTACGATGTGGTTTTCATTTTGATAAATGATGTCTATCACATAAATTTTGCCGCGATTTACCTACATTGGCATTTTCTATACCCCCCTATGTTTCGTATCAGGAGTTTTTAATGGCACAGTCTGACGTCTTCCATCTTGGCCTTACCCATGCCGATCTTCAGGGCGCTACGCTGGCCATTGTGCCCGGCGACCCGGAGCGGGTGAAAAAAATAGCGGCCCTGATGGATAACCCTGTTCATCTGGCTTCGCACCGCGAATTTACCACCTGGCGCGCCGAGCTTGGCGGCAAGGCGGTTATTGTGTGTTCAACCGGGATCGGCGGGCCTTCTACCTCCATCGCGGTGGAAGAGCTGGCACAGCTTGGCGTACGCACTTTTCTGCGCGTTGGCACGACCGGCGCTATCCAACCTGACATCAACGTGGGCGATGTGCTCGTTACCACGGGTTCAGTCAGACTGGATGGGGCCAGCCTGCACTTTGCACCGCTGGAGTTTCCGGCGGTGGCGGACTTTACCTGTACCACCGCGTTAGTGGATGCGGCAAAGGCACAGGGGGCAAAAACGCATATCGGCATTACGGCGTCCTCCGACACCTTCTATCCTGGCCAGGAGCGTTATGACACCTTCTCTGGTCGAGTGGTGAGCCGCTTCCAACATTCAATGAAAGAGTGGCAGCAGATGGGCGTGCTGAACTATGAAATGGAATCGGCAACGTTGCTCACCATGTGCGCCAGTCAGGGACTGCGCGCCGGAATGGTCGCCGGGGTGATTGTCAACCGAACCCAGCAAGAAATCCCGGATGCGGAAACCATGAAAAGAACCGAGAGTGACGCGGTGAAAATCGTGGTTGAAGCGGCGCGTCTTCTGCTTAAGTAATCCCTGATGCGGGCCACGCCGGTTTGTGGCCTGCAAATATCGCTTCCTTGCAATATATCCTGGAGCCGCCTCGCTTTTTGACTTTGACGGCGCGCGCTCTGCTGCATTTTGTCTGGACATTTATACAGTGTGCCTCTATTTTTCCCCAGTCAGGGCTTAGCAGGAGAAAGAGGGTGGACGTCACAATTATGTACGGAGCAGGCTTTGCTCTGATCGGAATCCTGGCAGGCTGGCTGTTTGCCTCGCTGCGCGGCCAGCAGCAGCTGGCGAAGGGCGAAACTGAACGGCTACTGCTGCTCCAGTCGGCTGACCAGATGCAGGATGAACGCCAGCGCTTGCAGCAGCAGCTGGACGGCCATCTGCTGCGGCAAACGCAGAGTGAACAGGAGCAGCGCCAGCTGTATGGTTCTCTGGCGGCCGCCGAGGAGAAACTTCACCACCTTGAGCACTGGCGCAGTGAAACCGAACGGCTGGCGCGAGAACTGCGCGCGCAGCTGGAGATTAACAGCGCCCAGGAAGCGGAGCTGCGCGAAGTCACCATTCGGCTGGAAGAGACCCGTATCGCCGCTGAAGAGAAACAGCGGCTTCTGGTCAACAGCGAACAGCGCCTTAATGCCCAGTTTGAAAATCTGGCGAACCGCATTTTTGAAAATAGCGGACGCCGGGTTGATGAACAAAATCGTCAGAGTTTGCATGGTTTAATCACCCCCCTGCGTGAACAGCTTGAGGGCTTTCGCCGACAGGTGCAGGAAGGGTTCGGCCAGGAAGCGCGCGAACGCCATACGCTTGCCCACGAAATTCGCAACCTGCAACAGCTGAATGCCCAGATGGCTCAGGAAGCGGTTAACCTGACAAAGGCGCTGAAAGGGGATAACAAAACCCAGGGCAACTGGGGGGAAGTGGTTCTCAGTCGGGTTCTGGAAGCATCCGGCCTGCGCGAAGGGCACGAATACGAAACCCAGGTCAACATTCAGCTGGAGCAGGCTGGGCGCATGCAGCCCGACGTCATCGTCCGTTTACCGCAGGGCAAGGATGTGGTTATCGATGCGAAGATGACGTTGGTCGCCTATGAGCGCTACTTCAACGGCGAGGATGAAGCACGGCGTGAGGCGGCGGTCAGCGAGCACATCGCCGCTATTCGTGGACACCTGCGGCAACTAAGCCGAAAAGATTATCAACAATTACCGGGTTTACGCTCGCTGGATTATGTGTTGATGTTTATTCCGGTGGAGCCGGCCTTCCTGCTGGCTATCGACCGGCAGCCGGAGCTGATTAACGAAGCGCTGAACCAAAATATCATGCTGGTCAGTCCGACCACGCTGCTGGTGGCGCTGCGCACCATCAGCAATCTGTGGCGTTATGAGCATCAGAGCCGCCATGCACAGCGCATTGCCGAGCGCGCTACCCGCCTGTACGACAAAATGCGTCTTTTTGTCGATGATATGAGCGGTATCGGGCAAAGCCTTGATAAGGCACAGGACAGCTATCGCCAGGCAATGAAAAAACTGTCGGAAGGACGGGGTAATCTCATTGCCCAGACCGAAGGTTTTCGCCAAATGGGCGTTGAGATAAAACGGCCGATTAATCCGCGCCTGGTGGAACAGGCGCTGCCGGAGGAGGCTGAAGAGGGGCATGACGACCTGTGCGAACATGGGTCTGAGAACGGCGATTTTTCTCACCAGAGAATGCCTCACGGCGTCAATGAATAAGCGCAGGGTCAGTGTTTGCATTGTCTGACTCTGATACACTTGACCAATATATTTGATTGTAGAGCAGGCAAAACAAATGGCAGATGAATCAAAGGATACCACCCACTTCGGCTATCGTACCGTTGCGAAAGATGAAAAAGCCGACATGGTTGCTGATGTTTTCCATTCAGTTGCGGCCAAATATGACCTGATGAACGACCTGATGTCATTCGGTATTCACCGCGTCTGGAAGCGTTTCACCATCGACTGCAGCGGCGTGCGTCGCGGGCAACGAGTTCTTGACCTGGCGGGCGGTACTGGCGACCTCACGGCGAAGTTCTCACGTCTGGTGGGAGAAACCGGTGAGGTGGTACTGGCGGACATCAATAGCTCAATGTTAAAAGTGGGCCGTGAAAAGCTGCGTAACAAAGGGATTATTGGCAACGTCAATTACGTGCAGGCGAATGCCGAAGCTCTGCCATTCCCAGACAACTATTTCGACTGCATCACCATCGCTTTTGGCCTGCGTAACGTTACCGAGAAAGAGAACGCGCTGGCGTCAATGTTCCGGGTGCTTAAACCGGGTGGGCGTCTGCTGGTGCTGGAGTTTTCTAAACCGCAGTTTGAGCCATTAAGCAAAGCTTACGATGCCTACTCATTCCATATCCTGCCGCGCATTGGTGAAGTTGTGGCTAAAGACGCCGGCAGCTATCGCTACCTGGCCGAATCCATCCGTATGCATCCCGATCAGGAAACTCTGAAGCAAATGATGGCGGATGTTGGCTTTGAAAACACCACGTACCACAACCTGACGGGCGGCATTGTTGCCTTGCACCGCGGATTTAAGTTTTAAACAGGGATACGCATGACATTAATGCCGCTGTTAACTGCGAGTCTGGAAACCGCGCTAAACCAGATTTTATATCGCGACCGTGGGCTGAAGTCGGCCCGTCAGCGTCTTAACGGTCGCAGCCTGGCGATTGTCCTGGCCGAGCTGAAGCAGCCGATAACCTTTATCTTCAGTGAACAGCAGGTTGATGTGATTGGCCACTGGGATGATATCCCGGACTGTACGGTGAAGACCCGTGTCGCCACGTTGTCAAAATTGCGCGATCGACAGCAGCTGACCGCGCTTATCCGCAGCGGCGAACTTGAGGTAGAGGGTGACCTCCAGGTCGTGCAGCAATTTTCAGCTCTGTTGGATTTGGCTGAAATGGACCCGGCTGAATACCTCTCACCCTGGATCGGCGATATTGCCGCCCAGGGGGTCACGCAATTCGTCCGCCGTGGTTTGAGTACTGTGCGTAACAACGTGCAACGTAAACAGGGTGACCTGGCGCAGACGCTCACCGAAGAGTGGCGTCTGGCCCCTGGGCCGCTTGAACTTGCGTGGTTTGCAGAAGAAGTTGATGCGCTAACGCATTCGCTGAATTCTCTTGATGCCCGTATTCATCATCAGGAGGAAAAATGATCTTCGGTGAACTGCGACGTCTTTATCTGATTATCCGCGTTTTTCTCAGTTACGGCCTTGACGAGCTGATCCCTAAAACGCGTCTTGCTTTGCCACTGCGGCTCTGGCGTAAGTGCCTGTTCTGGATGCCAAACTGCCATAAAGACGAGCCTCTGGGCGCGCGTTTACGCCTGGCGTTGGAGCAGCTGGGGCCGGTATGGATCAAGTTTGGCCAGATGATGTCCACCCGCCGTGACCTGTTCCCCCCTCATATTGCCGATCAGCTGGCAATGTTGCAGGACAAGGTGGCTCCTTTCGACGGCGCACAGGCGAAAAAGCTGATTGAGCATTCGTTGGGCGCACCGGTCGAAAGCCAGTTTGACGACTTCGATATTGTTCCTTTAGCCTCAGCCTCAATCGCACAGGTGCATACGGCAACGTTGAAAGAGAACGGCCGTGAAGTAGTAATAAAAGTGATTCGGCCCGATATCCTGCCGGTGATCAAAGCGGACATGAAGCTGATTTACCGACTGGCGCGCTGGGTTCCGCGCTTGCTGCCTGATGGTCGTCGTCTGCGACCGCAGGAAGTGGTTGCTGACTATGAAAAGACGCTGCTTGATGAGCTAAATCTGTTGCGTGAAGCCGCCAATGCTATTCAGCTACGGCGTAACTTTGCCGATGGCCAGATGCTGTATGTTCCGGAAATTTACTCGGACTACTGTAGCGAGAACATGCTGGTGATGGAGCGTATTTACGGTATTCCGATCTCCGACGTGGCCACGCTGGAACAGCACGGTGTTAACATGAAGCTGCTGGCCGAACGTGGCGTTCAGGTGTTCTTTACCCAGGTCTTCCGCGACAGCTTCTTCCATGCGGACATGCACCCAGGCAATATCTTTGTCAGCTACGAACATCCTGAAGATCCGCAGTACATCGGCATTGACTGCGGTATTGTCGGTTCTTTAAACAAGGAGGATAAACGCTATCTGGCAGAAAATTTTATCGCCTTCTTTAATCGTGACTACCGCAAGGTTGCGGAGCTGCACGTCGATTCCGGCTGGGTTCCGGCAGATACTAATGTGGAAGATTTCGAGTTTGCTATCCGCACCGTATGTGAGCCGATTTTTGAAAAGCCTCTGGCAGAAATATCCTTCGGCCACGTGCTGCTGAACCTGTTTAATACCGCGCGTCGTTTCAATATGGAAGTCCAACCGCAGCTTGTCCTGCTGCAGAAGACGCTGCTGTATGTGGAAGGGGTGGGTCGCCAGCTCTATCCGCAGCTGGATTTGTGGAAAACCGCTAAGCCGTTCCTTGAAAACTGGATCAAAGACCAGATAGGCATTCCAGCTATCGTGCGTGCGCTAAAAGAGAAAGCGCCGTATTGGGCGGAGAAACTGCCGGAGTTACCGGAGCTGTTCTATGATAGCCTGCGTCAGCATAAGCATTTGCAGCATAGCGTTGACCGACTGACTACCGACTTAAGAGGTGAGCGTGTCAGGCAACATCAGTCGCATTATCTGTTTGGTGTCGGTGCCACTCTGCTGCTGAGCGGCACCGCGGTCGTGCTGTCGCGTCCGGAATGGGATGGGCTCGCTGCCGGGCTGATAGCCGCAGGCGTTGTTGCCTGGCTGGTGGGCTGGCGCAAGACAAGCTGACTGTCATGAAAGGTAAATAGGCAGCTTATTGCGCGCGTAGAAGACTTTGCGCATCGTCAGTAAGACATAAGCTGTTATATACTGAAAACTCGCATCAATTATTGATATCAGAGGTAATAATGGGTGGCATTACACTTCCGCATTTATTGATTATAGCCGTACTGGTGGTACTGCTGTTTGGTACTAAAAAACTGCGTTCGCTGGGTTCCGACCTCGGTTCTTCTATCAAGGGCTTCAAAAAAGCCATGAGCGATGAAGACGATAAGGAAAAAGAGAAAGCAAATGCCGACGATGCTGATTTTAACGCCAAACTGGCCGATAAACAGCATGCTGAAGTGAAGAAAGAAGACGTCAAGAACGACAAGGTATAAACCGTGTTCGACATAGGCTTTAGTGAACTGGTACTGGTTTTCGTTATTGGTCTGGTCGTTCTCGGCCCGCAGCGGTTACCGGTCGCGGTCAGGACGGTGATGGGCTGGATCCGAGCGCTGCGTTCGCTGGCAACCAGCGTACAAAACGAGCTTGCCCAAGAGTTGAAGCTTCAGGAACTGCAGGATGGCCTGAAGAAAATTGAGCAGGCCAGCAAAGACAACCTGTCTCCTGAGCTCAAGGCCTCGGTTGAAGAACTGAAGCAAACTGCTAATTCGATGAAGCGCTCGTATCTGGGTGAAAACGAAAAAGCAGATGACGAAGCTCATACCATTCACAATCCGCTGCAGAAACGCCCACAGGAAGCCCATGATGGCGTCACTCCCGCGCAGGCGGAGCATCAGGCTGATGCTCCGGCGCAGGCACCTGTTACGGTGACCCAGAAGGCTTCATCGGGATCACAGGCTGAATCACAGGCTGATAGTAAACAAGAGCCGCCAGCATCCGTTGCTCCGCGTGCACCCGTGACCTCTACTCCACCGAGCGATGAGCGTTAAACATGGCCGTTGAAGATACCCAACCGCTTATCAGTCATCTGATTGAGCTACGCAAGCGCCTGTTGAACTGCATTATTGCCGTTCTGGCCATTTTTCTGTGCCTGGCGTATTTTTCGAACGACATCTACCAACTGGTCTCTGCTCCGCTGATTAAGCAGATGCCTGCCGGGGCCAGCATGATTGCCACCGATGTGGCATCACCGTTCTTTACGCCGATTAAACTCACCATCATCGTTTCGCTATTCCTTGCCGTGCCGGTGATCCTTTATCAGGTTTGGGCCTTTGTGGCCCCGGCTCTCTATCGGCACGAGCGCAAGCTGGTCATGCCGCTGCTGTTTTCCAGTTCATTCCTATTCTATCTGGGGATGGCTTTCGCCTACTTTGTTGTCTTCCCGTTGGCGTTTGGCTTTTTTGCGAAAACCGCGCCGCAGGGCGTACAGATTGCCACCGACATTAATAACTATCTCGATTTCGTGATGACGTTATTTATGGCGTTTGGCGTGTCGTTTGAAGTACCGATTGCTATCGTACTGCTGTGCTGGACCGGTGTGACTACACCGGAAGATCTCAAGGTGAAGCGTCCCTACGTGTTGGTTGGGGCGTTTGTCGTCGGCATGCTGCTGACGCCACCGGATATATTCTCCCAGACGCTGTTGGCTATTCCGATGTACTGCCTGTTTGAAGTTGGCGTATTTGTCTCGCGTTTCTACGTAGGCAAAAATCGCCGTGATGAGGAACAGGACGAAGGATTGGATTAAGGCAGGGCGAACGGCCGCTGGCAGTACATCTTGAATCTACTAACCGCCCGTCAGGGCGGTTACCGTTTGGAAGAGACTATGTTTGATATTGGGGTAAACCTGACCAGCACCCAGTTTGCGAAAGATCGTGATAAGGTGATAAAACGTGCGCGTGAGGCGGGCGTCAGCGGCATGCTTATCACCGGCACTAATGCGCTAGAAAGTCAGCAGGCACTCAGTCTGGCGCGCCAGCATCCGGACTACTGCTGGTCAACGGCGGGAGTGCATCCTCATCATGCCAGCGAGTGGTCGGGAGAGACCGCAGCGACCCTGCGGCGGCTGGCGGAGAGTCCCCAAATGGTGGCCATCGGCGAGTGCGGCCTTGATTTTAACCGCAATTTTTCAGATCCAGAACAGCAGGCCTACGCCTTTAATGCTCAGCTGGCGCTGGCTGCGGAGCTGTCCCTGCCGGTATTCCTGCACTGCCGTGAAGCCCATGAGCGCTTTATCTCAATCCTCAAACCCTGGCTGCCCAAGCTTAAGGCGGCGGTATTGCACTGCTTTACCGGCACGCGCCCGGAGCTGGAGTCCTGTCTGGCAGAAGGCTTATTCATTGGTATTACAGGCTGGATATGTGATGAGCGGCGCGGACAAGAGCTGCGTGAATTGATGCCGTTGATCCCCGCAGACCGACTGCTGTTGGAAACGGATGCCCCCTGGCTACTGCCGCGAGATATGCGTCCGCGGCCACCCTCAAGGCGCAATGAGCCCTGCTTCTTACCGCATATTGTGCAGCAGGTGGCGTTATTACGTGGGGATGATGCTGGTGAACTCGCGGCGCAAACGGCGTTAAATGCGCGCAGGCTGTTCAATCTTTAGTGTGGTGAGGCACAGGATATGTGCCTTTGACTAAAGGGCTGGCTTACAGCATCTGAACTGTTGATTGGCGACACTGCGCACGACCTGCTTATTTAGCAGGTTTAGCAGTAGCATCGATCGTGCTTCCCCATCCGGTTCGGTGAATATCGCTTTCAGCCCCTCAAATGCCCCTTCAGTGATAATCACGGTATCGCCTACCTGCGGCAATTCAGCGTCGTCAATCGACAGCGCGGGATGTGTTTGCAAAGCGTTGATGACATCCAGCGGTACCGTTGCGGGCTGATTGCCGAAACGCACAAAATGGCTTACGCCACGCGTTGCGCTGATGGTAGTGGTATGGATCGATTCCGGGTCGAATTCAACAAACAGATAATTGGGGAACAGCGGTTCGCTGACCCGCGTAGGTTTACCACGCACCGTTTTCTCTATTGAAACCATTGGGCTTAAACAGTGCACTGCCTGGCGTCCAAGGTGTTCTTGCGCACGCAGCAGCTGGCCTCTTTTGCAGTAAAGTAAATACCAGGATTCCATAACATCACTTCCCAATTATCATGCTCATAAGAATAGCAAAAGCGTTGTCATAGTTATAGCGAGATTGAAGGCAACAGGGGATCGCAAAGCGTGGTAGTTTGTGTTTGCCGGAACGCAAAATTTTTTCAAATTAGCGAAATGCTCATGCCTACACGGCCCTGGAGCGCCTAAACTTACCAACAAAATTAGCCTCTGTCGGTGGATCGGCACTATAATGGCTGACTCACTGGCCGTACTGATGGAAAGTCATGAAATACCACGACTTACGCGACTTCATTTCTCTGCTTGAACAGCGTGGGGAATTAAAACGTATTAAACAAGAGATCGATCCCGATCTGGAAATGACCGAAATTGCCGACCGTACGCTGCGTGCCGGTGGTCCGGCGCTGCTGTTTGAAAACCCGAAAGGTTACAGTATGCCGGTGCTTTGCAATCTGTTTGGCACCCCGGATCGCGTGGCGCTGGGGATGGGCCAGGAAGATGTAAAGGCACTGCGTGACGTGGGAAAACTGCTGGCCTTCTTAAAAGAGCCCGAGCCGCCGCGTGGCTTTCGCGACTTTTTTGATAAAATGCCGCAGTGGAAGCAGGTTTTAAATATGCCGACGAAACGGCTGCGTAATGCCCCCTGCCAACAGCAGATCTGGCAGGGCGATGATGTCGATTTAACCCGTATCCCGGTGATGAAGTGTTGGCCGGGGGATGCTGCTCCGCTGGTAACCTGGGGACTGACCGTAACGCGAGGTCCGTCAAAAGAGCGGCAGAATTTGGGCATCTATCGTCAGCAGGTTATCGGTAAAAACAAACTGATTATGCGCTGGCTTTCCCACCGTGGCGGCGCGCTGGACTTCCAGGAGTGGTGCCAGCAGCATCCGGGGGAACGCTTCCCGGTTTCAGTGGCGCTCGGAGCCGATCCGGCGACCATCCTCGGTGCGGTAACGCCGGTGCCGGATACGCTGTCAGAATATGCCTTTGCCGGGCTGTTACGCGGCACGAAAACCGAAGTGGTAAAGTGCGTCTCAAACGATCTTGAAGTGCCGGCCAGTGCGGAGATTGTGCTGGAAGGCTATATTGAGCCGGGTGAAGTGGCCCCGGAAGGCCCCTACGGTGATCATACCGGCTACTATAATGAAGTAGATGACTTCCCGGTATTTACCGTTACCCATATCACTCAGCGGCGTGATGCGATTTATCATTCGACCTATACCGGGCGTCCGCCGGATGAACCCGCCGTGCTTGGCGTAGCGTTGAATGAGGTCTTTGTACCCATTTTACAAAAACAGTTTCCGGAGATCGTCGACTTCTATCTGCCGCCGGAAGGATGCTCCTATCGCCTGGCGGTAGTGACGATTAAGAAGCAATATGCGGGTCACGCCAAACGCGTCATGATGGGCGTCTGGTCTTTCCTGCGACAGTTTATGTACACCAAATTTGTTATCGTTTGCGATGACGACGTCAATGCGCGTGACTGGAATGATGTCATCTGGGCCATTACTACGCGTATGGATCCGGCTCGTGATACGGTTCTGGTAGAAAACACGCCGATTGACTATCTTGATTTTGCCTCGCCGGTTTCCGGTCTTGGGTCAAAAATGGGTATGGATGCGACGAATAAATGGCCTGGTGAAACGCAACGTGAGTGGGGAACGCCTATCCGTAAGGATCCCGCCGTTGTTGCCCGCATTGATGCAATATGGGATGAGTTAGGCATCTTGAGTGATACACCGGCGCGCTGACGCGCTGATGGTCAAATGATAATGACGACCCGACAGGGGAACGCATGACAACCTTAAGCTGTAAAGTGACCTCAGTAGAGGCTATTACCGATACCGTATACCGTGTCCGCCTGATCCCGGAGGCTGATTTCAGTTTTCGTGCGGGTCAGTATTTGATGGTCGTGATGGACGAAAATGATAAACGTCCGTTTTCGCTGGCCTCCACGCCGATGGAAAAAGACATCATCGAACTGCACATTGGTGCTTCCGATCTGAACCTCTACGCCATGGCGGTGATGGAGCGGATTCAACAGCAGCGCCAGATCACCGTGGATATTCCTCATGGGGATGCGTGGTTACGTGATGAGGGCGATCGTCCTCTGATCCTGATTGCGGGCGGCACCGGTTTTTCCTACGCACGTTCCATTCTTCTGACGGCACTCGCACAACAGCCGGATCGCCACATTGCGATTTACTGGGGCGGACGTGAGCTGAAGCACCTGTATGATTTGGATGAACTGAATGCGTTGGCGATCAAGCATCCGAATCTGAAGGTTGTTCCGGTGGTTGAACAGCCTGAAGAGGGTTTTACGGGTCGAAATGGTACTGTGTTGACGGCGGTAATGCAGGATTATGGCAGTCTTTCCGAGCACGATATTTATATCGCCGGCCGTTTTGAAATGGCAAAAATTGCCCGTGAGCGTTTCTGCGCCGAGCGTGGCGCGCAGGAAGCGCATATGTTTGGTGATGCCTTTGCCTTTATCTGACGGGCAGGGGTAGCCTGGCTGCCCCTGTTTTATTTACGCAGTGATAAAAACCGCCCCTGCCTGAAAGGCGGTAAAAATGTGCGGTTGGACGGTATCAAATTCGTTCAAACACGGTAGCTATCCCCTGACCCAGCCCGATACACATGGTGGCCAGGCCAAACTGTGCGTCGCGCCGTTCCATCAGGTTCAGCAGCGTGGTGCTAATTCGAGCGCCAGAGCAGCCCAGCGGGTGCCCGAGTGCAATGGCACCGCCGTTCAGATTGACCTTCTCGTCAAGTTTATCCATTAATCCCAAATCTTTAATGCACGGCAGCGTCTGTGCGGCAAAAGCTTCATTCAGTTCGAACACGCCGATATCTGCGATGCTTAGCCCGGCGCGTTTTAAAGCCAGCTGAGAGGCGGGAACCGGGCCGTAACCCATAATCGACGGATCGCAGCCAACCACCGCCATGGAGCGGATGCGGGCGCGTGCTTTCAGGCCCTGCTGCCTGGCCTGTGATCCGCTCATTATCAGCATGGCTGCCGCACCGTCGGACAGCGCCGAGCTGCTGCCAGCGGTCACCGTACCGTCAACCGGATCGAAAGCCGGGCGTAATGCCATCAGGCTTTCCACCGTGGTTTCGGGGCGGATCACTTCATCGGCGTCATAGCGCTTAAGCACCCCATCGGCATCATGGCCACAAACGGCGACAATCTCGGCGGCAAAGTGCCCGGCCTGGGTCGCTGCCGCTGCGCGCTGATGGGAGCGGGCGGCAAACCGATCCTGCATTTCACGGCTGATGCCGTGCATCCGCGCCAGCATTTCAGCAGTCAGTCCCATCATTCCGGCAGCTTTGGCAACGTTACGGCTCAGGCCGGGATGAAAATCAACGCCGTGACTCATCGGCACGTGGCCCATATGCTCCACGCCGCCGATCAGACAGGTACGCGCATCACCGACCATAATGGCGCGTGCGGCATCATGCAGCGCCTGCATGGAAGAGCCGCACAAACGATTGACGGTAGTGGCGGGCACAGAATGCGGAATTTCCGCCAGCAGTGCGGCATTACGGGCAATGTTAAACCCCTGTTCCAACGTCTGCTGCACGCAGCCCCAGTAAATATCATCCAGCGTGGCGGGATCGACGGACGGATTGCGGCTCAGCAGGCTGCGCATCAGATGAGCGGAGAGATCTTCAGCCCGCACATGGCGAAATGCGCCGCCTTTCGACCGCCCCATCGGGGTGCGGATGGCATCAACAATGACAACTTTTTCCATTTTGCTTTCCTCACGCGGTTCTTAATAGTGTGTTGTCCAGCGGGGCTGCCGCGGAGTACCAGCTCGCGCCTGCGGCGGCCTTTTCACGTATACTTTCCGGCACCTGATAGAGCGGGCCGAGCGCGGTGAAAGGTTCTGCAAGCGCGAGGTAATTCCCGCTGCCTTGGGTATCCAGATAGCGGAAAGCACCGCCGCGAAAGGGGGGGAAGCCAAGACCATACACCAGCGCCATATCGGCCTCTGCCGGGCTGGCGATCACGCCTTCATCCAGGCATCGCACCACTTCGTTGATCATCGGTATCATCATGCGGGCCACGATATCCTCATCGCTGAACGCACGTTTGGGGCGGCAGACGCTTTGCAGCAGACCATCGATTTCATCGTCGGCGACTTTCTTCAGCTTTCCTTTGCTATCGGTTTCCCAGCGCCAGAATCCCCGCTGATTTTTCTGCCCGTAACGTTTTGCCGCAAACAGGACGTCAACGGCATCGCGGTACTCTTTCTTCATCCGTGCCGGGAATCCTTCTGCCATCACGTTCTGCGCATGATGCGCGGTATCAATGCCCACCACGTCCAGCAACCACGAAGGCCCCATTGGCCAGCCAAACTGTTTTTCCATCACTTTGTCGATCTGGCGGAAGTCAGCCCCATCGCGCAGTAACAGGCTAAAACCAGCAAAGTAGGGGAACAGTACGCGGTTAACAAAGAAGCCGGGACAGTCGTTAACCACAATGGGCGTTTTGCCCATTTTGCTGGCCCAGGCGATCGCTTTGGCGATGGTGGCATCCGCCGTTTTGGCACCACGGATCACTTCAACCAGCGGCATACGTGGTACGGGATTAAAAAAGTGCATGCCGCAGAAATTTTCCGGGCGGGTTAACGTTTCAGCCAGCCTGTCGATCGGAATTGTCGAAGTATTCGAGGCGAGGATGGCATCCGGGCGGATATGACGCTCTGTTTCTGCCAGCACGGTGGCCTTCACCTGCGGATTTTCCACCACCGCTTCGACCACCATATCGACCTGCTCAAAACTGGCATAGTGAAGCGCTGGCTGAATCGTACTCATGATGCTGGCCAGCTCCAGGCCATCAATCTTGCCGCGCGCCAACTGCTTATTGAGCAGCTTTGCGGCTTCGCTCATCCCGAGCATCAGCGCGTTTTCGTTAATGTCTTTCATGATGATGGGGGTGCCTTTGCAGGCAGATTGATAGGCAATGCCGCCGCCCATAATGCCTGCACCCAGCACGGCGGCACGCTCGGGTGCTGCGACGCCTTGCGTCAGTTTTTTTGCTTTGGCCTTCACGGCCTGGTCATTCAGGAAGATGCCAACCAGAGCACGGGCCTCATCAGAGCGCGCCAGCGGCACAAAAGCCGCCGTTTCCAGCTTCAGGGCTTCGTCGCGCCTCAAGCCGGCCGCCGCCTCAATGGTTTTCACGGCGGTAAGCGGGGCCGGATAGTGCTTACCGGCGGTGTGCAGCACCAGCGCTTTGGCGGTGCTGAAACTCATGGCTGCCTCAATTTTGCTTAGTTTCAACGGCTCCAGCTTGAGCTGCCGACGTTCACGCCAGGATAATTTGCCCGCAATGGCTTCTTTCAGCATGGAAACCGCCGCCGCGTGAAGTTTATCCACGCTGACGACGGCATCCACCAGACCCACCTTTAAAGCCTGCATGGCATCAATATCTTTTCCGGCGGCAATAATTTCCAGCGCGCTGTCAGCGCCCAGCAGGCGTGGCAGGCGTACCGAGCCGCCAAAACCCGGCATAATGCCTAATCTGGTTTCCGGCAGGCCAATGCGTGTATCGGTGCTGGCAATACGAAAATCGGTAGCAAGCACACACTCACAACCGCCGCCCAACGCGTAGCCACTGATGGCGGATACCGTTGGCACAGGCAGATCCTCAAGTCGGTTAAAGATGCCGTTAGCAAACGCCAGCCACTGGGTGAGTCGTTCCGCCGGCGCGGCGAAAAGCGACAGAAATTCCATAATATCGGCACCGACGATAAACGCCGATTTGCGCGAGCTGAGCAGCACGCCGCGCAGCCCTGGCTGCTGCTCCAGCACGGAGATGGCTTCGCCCAGGCTGGCAACGGTCTGCGTATCGAGCTTATTCACCGAGCCGGGGGCATCAAAGACCAGCTCGGCTATGCCGTCTTCCAGCCAGTCGAGGGAAAGGGTTTCGCCTTGGTAGAGCATATCTGTCTCCTGAACCGCGATAAGGGGATCTGGTCATACCAGATGATCTGGAGTGTGGGATTGGTGTTAATGATTTGCAAATATTAAGTTGCGTATTTGCCAGCAGGATCACAGCTGCGGCAAAACGGCATACCCCGGCAGGCTGTGGTAAGATGACGGCAATTTCGTAATCACGGAGAGGGATCATGGAGTCGTTAGTAACGCTCTATCAGGAGCATATCAAAACTCTGCAACAGCGGGCCCAGCAGGTCTTGGCGCGCCACAGTCTTGATGCAATGTTGATTCATTCCGGGGAATTACTCACGGTATTCCTTGATGATCACACCTATCCGTTTAAAGTGAATCCACAGTTCAAAGCCTGGGTTCCCGTCACCCAGGTGCCAAACTGCTGGCTGTGGATTGATGGCGTCAACAAGCCTAAGCTGTGGTTCTATTCTCCTGTTGATTACTGGCATGACGTGGAGCCGCTGCCGCAAAGCTTCTGGACGGGCGAAATCGATATTGTCCCGCTGAAAAACGCCGATGATATCGCCCGGCTGTTGCCTACACAGCGCCAGAACGTGGCCTATATTGGCCCGGTGCCCGCGCGTGCTACCCAACTGGGTTTCAACACCGAGGCGATTAATCCTCCGGGCGTCATCGACTTCCTACATTATCATCGTGCGTATAAAACCGGCTATGAACTCTACTGCCTGCGCCAGGCGCAGGTGATCGCAGTCACCGGCCACCGTGCGGCGAAAGAAGCCTTTAAGTCGCGGTTGAGCGAGTTTGACATCAACGTGGCCTACCTTAGCGCCACCGGCCACCGGGATACCGACGTGCCCTACGGCAACATCATCGCGTTAAACGAACACGCGGCGGTGTTACATTACACAAAACTCGACCAGCAGCCGCCCGAAAAGCGCCGCAGTTTCCTGATTGACGCAGGGGCGGAATACCAAGGTTACGCCGCCGATCTCACCCGCAGCTATGCGGCAAGTGAAGGCAGCGATTATGCCCAGCTGATTAAAGATATGAATAAGGAAGAGCTGGAGCTGATAGCCACGATGAAAACGGGCGTACGCTACACTGAATATCATCAGCAGATGCATTACCGCATCGCCAGCCTGCTGCTTAAACATCAGCTGGTCAACGGACTTACTGCGGAAGCAATGGTGAAAGAAAACCTCACCGGGCCATTTATGCCGCATGGTATTGGGCACTCGCTGGGCCTACAGGTGCATGATGTTGCAGGCTTTATGCAGGACGACCGCGGTACGCATCTCGCTGCGCCACAGCAGTATCCTTATCTGCGCTGCACCCGCGTGCTGGAGCCGGGAATGGTGCTGACCATTGAACCGGGGATCTACTTTATCGATTCTCTGCTGGCTCCTTGGCGTGCGGGGAAATTCAGCCAGTATTTTGACTGGGCGAAAATCGATGAGTTGAAGGCTTATGGCGGTATTCGTATCGAAGATAACGTGGTTATCCACAAAAATAGCGTGGAAAACATGACGCGCGATCTTCATCTGGCCTGATGAACGCTTACGATATTCCGGCGGAGCCGTTTAGCCTTAGCGAAGAGATCAAAAAAAGCCGTTTTATCACGCTGCTGGCTCATACTGATGGCCTCGATGAGGCCCGCGCCTTTGTCCAGCAGATCAAGCGGCAGCATCCGGCAGCGCGGCATCACTGCTGGGCATTTGTCGCCGGTGCGCCTGATGATTCGCAGCAGCTGGGCTTCTCCGATGACGGTGAACCGTCCGGTACCGCCGGTAAACCGATACTGGCTCAGCTGATGGGAAGCCATATTGGCGAGATCACGGCGGTGGTCGTGCGTTATTACGGCGGCATTATGCTGGGAACCGGCGGGCTGGTTAAAGCTTACGGCGGCGGTGTCCAGCAGGCGCTGCGCCTGCTGCCTCGCCGGGTCAAAGTTCCCATGCTCACCTTCAGCCTTATCTGCGACTATGGGCAACTGGGTGAAATTGAGCGCCTGGTGGCCCGCTTCGATGGGCAGGTGCTCAACAGTGAGTTTCTGGAAAACATTACTCTCACCCTGGCGCTGCCGCATGCGCAGGTGGCGGGCTTCAGGAAAAATCTGTCCGACTTCAGCCGGGGCGCTCTGCAATTAGTCTCGTTTAAATAATACTTCACGTCAGGAAAGGAACGGCAGAATGCATTTTCGCGCCATTACCCGCATAGTGGGTTTACTGGTCATTTTGTTTTCGGGCACCATGATCGTGCCTGGGCTGGTGGCATTGATTTATCGCGACGGCGCAGGGCGTGCATTCACCCAGACGTTTTTTATGGCGCTGATGATCGGCACATTACTCTGGTGGCCGAACCGTAAAAAGAAGAGTGAGCTGAAGCCGCGCGAAGGGTTTCTTATCGTCGTGCTGTTCTGGACGGTGTTGGGTAGCGTGGGGGCCATGCCGTTTATCTTTACAGAGCAGCCGCACCTCAAGTTGACCGATGCTTTTTTTGAGTCATTTTCCGCTCTGACAACGACGGGGGCGACGACCCTCACAGGGCTGGATACACTGCCGAAAGCGATTCTGTTTTACCGCCAGATGCTGCAATGGCTGGGGGGGATGGGGATTATCGTGCTTGCCGTGGCGATCCTGCCTATCCTCGGCGTTGGGGGAATGCAGCTTTACCGCGCCGAGATGCCCGGCCCACTGAAAGACAACAAGATGCGTCCGCGCATTGCTGAAACGGCGAAAACGTTGTGGCTCATTTATGTTTTGCTGACCGTAGCCTGCGCGCTCGCCCTGTGGCTGGCGGGCATGTCGGCGTTCGATGCGATTGGCCACAGCTTCTCCACTATCGCCATTGGTGGCTTTTCCACCCACGATGCCAGCATTGGCTACTTTAATAGCCCAACCATAAATACCATTATCGCCGTTTTTCTGCTGATCTCCGGCTGCAACTATGGTCTGCACTTCTCATTACTCAGTGGGCGCAATCTGCGCGTTTACTGGCGTGATCCGGAATTCCGCATGTTCATTGGCGTACAGATTACGCTGGTGATAATTTGTACCCTGGTACTGTGGTTCCACGACGTTTATCAAAGCGGTATGCAGACGCTCAACCAGGCTTTTTTCCAGGTGGTTTCAATGGCGACTACCGCCGGATTTACCACTGACAGCATCGCCCGTTGGCCATTATTCCTGCCGGTGTTACTGCTGTGCTCCGCGTTTATCGGCGGCTGTGCTGGTTCTACCGGCGGGGGGCTGAAGGTTATCCGCATTCTGCTATTGTTTAAGCAGGGATCGCGCGAGTTGAAGAGGCTTGTGCACCCCAATGCGGTTTATACCATTAAGCTGGGCAATCGTGCGTTGCCTGAACGTATCCTTGAAGCGGTGTGGGGATTTTTCTCTGCCTATGCGTTGGTCTTTATCCTCAGCATGCTGGCGATTATTGCGACCGGCGTTGATGACTTCTCGGCTTTTGCGGCTGTTGCCGCGACGTTGAATAACCTGGGCCCAGGCTTAGGGGTCGTGGCGGATAACTTCACTTCAATGAATGACACTGCTAAGTGGATCCTGATTTTGACGATGCTGTTCGGGCGTCTTGAAGTCTTTACTTTATTAGTTCTGTTTACGCCAACATTCTGGCGTGAGTAAGCGAGAGTTTAATAATGAAAGCGCTAATTCTATTTTCCAGCCGTGATGGCCAAACCCGCCAGATTGCCTTTTATATTGCTAACCTCCTTAAAGAGCAGCGTGAATGCGATGTTTTCAACATCCAACACGTTGACGATATTGACTGGGCGCAATATGACAGGGTACTGATTGGTGCATCGATCCGTTACGGCCATTTCCAGCCGGTCGTGGCGAAATTTGTCAAACGACATCTCAACGCATTGCAGCAGCGCGCGAGCGGTTTTTTCTCTGTGAACCTGACGGCACGTAAGCCGGAGAAGCGTACGCCGCAGACCAACGCCTATACCCGTAAGTTCCTGCTTCAGTCACCGTGGGAACCTGACTGCTGTGCGGTTTTTGCCGGTGCACTGCGCTATCCGCTATATGGCTTCTTCGATCGCACGATGATTCAGCTGATTATGCGCATGACGAAGGGTGAAACGGATACAAGTAAGGAAATCGAGTACACCGACTGGCAGCAGGTAAGCCGTTTTGCTCATGAATTTGCTGAATTACCCAGCAAACTGTAGTAAAAAAACGCGTTTCGCTGAAAAATAACGCGCACGGTCATTTTTTTGCAATAAACACTTGTCAGCCGTTGAGAACTCCCTATAATGCGCCTCCATCGACACGGAACAACGGCTTACAGGCCAGCGTGTTGAGAGGTTCAGGAAGTTCTGAATCGCCGGAAAAACTTCTCAAAAAGAGGTTGACTCCGAAGGAGGAAAGCGTAGTATACGCCACCTCGCGACAGGAAGCTCCGGCACTGTTCGCACCGCTCTTTAACAATTTATCAGACAATCTGTGTGGGCACTCGCAGGATTGATATCAGACACCTCCGGGTGTCAAAAAAAATATCAAGCCTCATGAGTGAACACATAATGACATTCATTATGACGTTTTACGATTGAGCATCGCTGAACTTGTTTCAGCAAATCGAACTTTTAATTGAAGAGTTTGATCATGGCTCAGATTGAACGCTGGCGGCAGGCCTAACACATGCAAGTCGAACGGTAGCACAGAGAGCTTGCTCTTGGGTGACGAGTGGCGGACGGGTGAGTAATGTCTGGGAAACTGCCCGATGGAGGGGGATAACTACTGGAAACGGTAGCTAATACCGCATAACGTCTACGGACCAAAGTGGGGGACCTTCGGGCCTCACGCCATCGGATGTGCCCAGATGGGATTAGCTAGTAGGTGGGGTAACGGCTCACCTAGGCGACGATCCCTAGCTGGTCTGAGAGGATGACCAGCCACACTGGAACTGAGACACGGTCCAGACTCCTACGGGAGGCAGCAGTGGGGAATATTGCACAATGGGCGCAAGCCTGATGCAGCCATGCCGCGTGTATGAAGAAGGCCTTCGGGTTGTAAAGTACTTTCAGCGGGGAGGAAGGCGATGGGGTTAATAACCCCGTCGATTGACGTTACCCGCAGAAGAAGCACCGGCTAACTCCGTGCCAGCAGCCGCGGTAATACGGAGGGTGCAAGCGTTAATCGGAATTACTGGGCGTAAAGCGCACGCAGGCGGTCTGTCAAGTCGGATGTGAAATCCCCGGGCTCAACCCGGGAACTGCATTCGAAACTGGCAGGCTAGAGTCTTGTAGAGGGGGGTAGAATTCCAGGTGTAGCGGTGAAATGCGTAGAGATCTGGAGGAATACCGGTGGCGAAGGCGGCCCCCTGGACAAAGACTGACGCTCAGGTGCGAAAGCGTGGGGAGCAAACAGGATTAGATACCCTGGTAGTCCACGCCGTAAACGATGTCGACTTGGAGGCTGTTCCCTTGAGGAGTGGCTTCCGGAGCTAACGCGTTAAGTCGACCGCCTGGGGAGTACGGCCGCAAGGTTAAAACTCAAATGAATTGACGGGGGCCCGCACAAGCGGTGGAGCATGTGGTTTAATTCGATGCAACGCGAAGAACCTTACCTGGCCTTGACATCCACGGAATTCGGCAGAGATGCCTTAGTGCCTTCGGGAACCGTGAGACAGGTGCTGCATGGCTGTCGTCAGCTCGTGTTGTGAAATGTTGGGTTAAGTCCCGCAACGAGCGCAACCCTTATCCTTTGTTGCCAGCGATTCGGTCGGGAACTCAAAGGAGACTGCCGGTGATAAACCGGAGGAAGGTGGGGATGACGTCAAGTCATCATGGCCCTTACGGCCAGGGCTACACACGTGCTACAATGGCGCATACAAAGAGAAGCGACCTCGCGAGAGCAAGCGGACCTCATAAAGTGCGTCGTAGTCCGGATCGGAGTCTGCAACTCGACTCCGTGAAGTCGGAATCGCTAGTAATCGTAGATCAGAATGCTACGGTGAATACGTTCCCGGGCCTTGTACACACCGCCCGTCACACCATGGGAGTGGGTTGCAAAAGAAGTAGGTAGCTTAACCTTCGGGAGGGCGCTTACCACTTTGTGATTCATGACTGGGGTGAAGTCGTAACAAGGTAACCGTAGGGGAACCTGCGGTTGGATCACCTCCTTACCTGAAGATACCTTCCGGCGCAGTGTCCACACAGATTGTCTGATGAAAAAGTAACGAGCAGAAAAACCTCTACAGGCTTGTAGCTCAGGTGGTTAGAGCGCACCCCTGATAAGGGTGAGGTCGGTGGTTCAAGTCCACTCAGGCCTACCAAATTCGCACTCATGCGGCGTTATGTACTCGGTCGTTTACTCTAAGTAAACTTCCCTCATACATGCCTTGCCTGAGCACGAATTACATTGTTTTTATTAACGAAAAACAATGTGACTCCTGGTAGAAAAAGGTTTCTGTAAGACCGTATGGGGCTATAGCTCAGCTGGGAGAGCGCCTGCCTTGCACGCAGGAGGTCAGCGGTTCGATCCCGCTTAGCTCCACCATATGGTTTTTCTATTTCAATACTTCAGAGCATACTGTCTAACAGTATGCTGCGAAGTATTATGCTCTTTAATAATCCGGAACAAGCTGAAAATTGAAACGACGTGTCGTATTCATTCTCCGTAATAAGAATGAAATCAACGATACGTTCGAGTCTCTCAAATGCTTACGACCGACACACGTCTTTCGGGACGCTTGTGGGTTGTGAGGTTAAGCGACTAAGCGTACACGGTGGATGCCTAGGCAGTCAGAGGCGATGAAGGGCGTGCTAATCTGCGATAAGCGTCGGTAAGGTGATATGAACCGCAACAACCGACGATACCCGAATGGGGAAACCCAGTGCAATCCGTTGCACTATCATGTCATGAATACATAGTGGCATGAGGCGAACCGGGGGAACTGAAACATCTAAGTACCCCGAGGAAAAGAAATCAACCGAGATTCCCCCAGTAGCGGCGAGCGAACGGGGAACAGCCCAGAACCTGAATCAGTTTGTGCATTAGTGGAAGCGTCTGGAAAGTCGCGCAGTAAAGGGTGACAGCCCCGTACACAAAAATGCACTTGCTGTGAGTTCGATGAGTAGGGCGGGACACGTGACATCCTGTCTGAATATGGGGGGACCATCCTCCAAGGCTAAATACTCCTGACTGACCGATAGTGAACCAGTACCGTGAGGGAAAGGCGAAAAGAACCCCGGCGAGGGGAGTGAAACAGAACCTGAAACCGTGTACGTACAAGCAGTGGGAGCACCTTCGTGGTGTGACTGCGTACCTTTTGTATAATGGGTCAGCGACTTATATTCTGTAGCAAGGTTAACCGTATAGGGGAGCCGCAGGGAAACCGAGTCTTAACTGGGCGTTAAGTTGCAGGGTATAGACCCGAAACCCGGTGATCTAGCCATGGGCAGGTTGAAGGTTGGGTAACACTAACTGGAGGACCGAACCGACTAATGTTGAAAAATTAGCGGATGACCTGTGGCTGGGGGTGAAAGGCCAATCAAACCGGGAGATAGCTGGTTCTCCCCGAAAGCTATTTAGGTAGCGCCTCGTGAACTCATCTCCGGGGGTAGAGCACTGTTTCGGCTAGGGGGCCATCCCGGCTTACCAACCCGATGCAAACTGCGAATACCGGAGAATGTTATCACGGGAGACACACGGCGGGTGCTAACGTCCGTCGTGAAGAGGGAAACAACCCAGACCGCCAGCTAAGGTCCCAAAGTCATGGTTAAGTGGGAAACGATGTGGGAAGGCACAGACAGCCAGGATGTTGGCTTAGAAGCAGCCATCATTTAAAGAAAGCGTAATAGCTCACTGGTCGAGTCGGCCTGCGCGGAAGATGTAACGGGGCTAAACCATGCACCGAAGCTGCGGCAGCGACGCTTATGCGTTGTTGGGTAGGGGAGCGTTCTGTAAGCCGTCGAAGGTGTGCTGTGAGGCATGCTGGAGGTATCAGAAGTGCGAATGCTGACATAAGTAACGATAAAGCGGGTGAAAAGCCCGCTCGCCGGAAGACCAAGGGTTCCTGTCCAACGTTAATCGGGGCAGGGTGAGTCGACCCCTAAGGCGAGGCCGAAAGGCGTAGTCGATGGGAAACGGGTTAATATTCCCGTACTGGGCGTTACTGCGAAGGGGGGACGGAGAAGGCTATGTTAGCCGGGCGACGGTTGTCCCGGTTTAAGCGTGTAGGCTTGAGTTCCAGGCAAATCCGGAACTCTTTAAGGCTGAGGCGTGATGACGAGGCACTACGGTGCTGAAGTAACAAATGCCCTGCTTCCAGGAAAAGCCTCTAAGCATCAGGTAACGACCAATCGTACCCCAAACCGACACAGGTGGTCAGGTAGAGAATACCAAGGCGCTTGAGAGAACTCGGGTGAAGGAACTAGGCAAAATGGTGCCGTAACTTCGGGAGAAGGCACGCTGGCGCGTAGGTGAAGCGACAAGCTCGTGGAGCCGAAGCCAGTCGAAGATACCAGCTGGCTGCAACTGTTTATTAAAAACACAGCACTGTGCAAACACGAAAGTGGACGTATACGGTGTGACGCCTGCCCGGTGCCGGAAGGTTAATTGATGGGGTTATCCGCAAGGAGAAGCTCTTGATCGAAGCCCCGGTAAACGGCGGCCGTAACTATAACGGTCCTAAGGTAGCGAAATTCCTTGTCGGGTAAGTTCCGACCTGCACGAATGGCGTAATGATGGCCAGGCTGTCTCCACCCGAGACTCAGTGAAATTGAACTCGCTGTGAAGATGCAGTGTACCCGCGGCAAGACGGAAAGACCCCGTGAACCTTTACTACAGCTTGACACTGAACATTGAGCCTTGATGTGTAGGATAGGTGGGAGGCTTCGAAGCGTGGACGCCAGTCTGCGTGGAGCCAACCTTGAAATACCACCCTTTAACGTTTGATGTTCTAACCTGGCGCCGTGATCCGGCGTGGGGACAGTGTCTGGTGGGTAGTTTGACTGGGGCGGTCTCCTCCTAAAGAGTAACGGAGGAGCACGAAGGTCAGCTAATCACGGTCGGACATCGTGAGGTTAGTGCAATGGCATAAGCTGGCTTGACTGCGAGAGTGACGGCTCGAGCAGGTGCGAAAGCAGGTCATAGTGATCCGGTGGTTCTGAATGGAAGGGCCATCGCTCAACGGATAAAAGGTACTCCGGGGATAACAGGCTGATACCGCCCAAGAGTTCATATCGACGGCGGTGTTTGGCACCTCGATGTCGGCTCATCACATCCTGGGGCTGAAGTAGGTCCCAAGGGTACGGCTGTTCGCCGTTTAAAGTGGTACGCGAGCTGGGTTTAGAACGTCGTGAGACAGTTCGGTCCCTATCTGCCGTGGGCGCTGGAAGATTGAGAGGGGTTGCTCCTAGTACGAGAGGACCGGAGTGAACGCACCGCTGGTGTTCGGGTTGTCATGCCAATGGCATTGCCCGGTAGCTAAGTGCGGAAAAGATAAGCGCTGAAAGCATCTAAGCGCGAAACTTGCCTCGAGATGAATCTTCCCTGACTCCTTGAGAGTCCTGAAGGGACGTTGAAGACTACGACGTTGATAGGCCGGGTGTGTAAGCGCAGCGATGCGTTGAGCTAACCGGTACTAATGACCCGTGAGGCTTAACCTTACAACGCCAGAAGCGTTCTGGGTTGTGTTGAGAGACGCAAAGATATTTTCAGCTTGTACCGGATAAAAGAATTAGCGGAAACGAAAGATTTTGCGCTGGGCCAACGCGGCACCAGTGAAAAAGATTCGTTTCGTGCACAAAGAATTTGCCTGGCGGCTGTAGCGCGGTGGTCCCACCTGACCCCATGCCGAACTCAGAAGTGAAACGCCGTAGCGCCGATGGTAGTGTGGGGTCTCCCCATGCGAGAGTAGGGAACTGCCAGGCATCAAATATATAAGGGCGATATCAATGTCGCCTTTTAAAATTAAGTGTGCTGATATGGCTCAGTTGGTAGAGCGCACCCTTGGTAAGGGTGAGGTCCCCAGTTCGACTCTGGGTATCAGCACCAGTAAAATTAAATGAGTTCGGTAAATAAAGAATTTGCCTGGCGGCTGTAGCGCGGTGGTCCCACCTGACCCCATGCCGAACTCAGAAGTGAAACGCCGTAGCGCCGATGGTAGTGTGGGGTCTCCCCATGCGAGAGTAGGGAACTGCCAAGCATCAAATAAAGCAAAAGGCCATCCTTCGGGGTGGCCTTTTTGCGTTATTTAACCCGAAAACTCCGCCAAAGCCCTGCCTGTTTCCGGGAAAAGCCGCACTCAATGAGCGGCAAATAAAACTTCCGCCATTTCTGACGGAAGTTTTGTAAGCTACGGGAGAATGAGAGAGGGAGTTAGTGAATAACTTGCGAGAGGAAAGCGCGAGTACGTTCGGACTCAGGGTTGGCAAAAAACCGCTCTGGCGGAGCCTGTTCAACGATTTCACCGCGATCCATAAAGATCACACGGTCGGCGACGGTGCGGGCAAAGCCCATTTCATGGGTAACACACAGCATTGTCATACCGTCTTCCGCAAGGCCAATCATGGTATCCAGCACTTCTTTAACCATCTCTGGATCCAGCGCGGAGGTGGGTTCATCAAACAGCATGATTTTTGGTTTCATACACAGAGAGCGAGCGATTGCTACGCGCTGCTGCTGTCCACCCGATAGCTGACCGGGAAACTTATGCGCGTGTTCAGCAATACGTACGCGTTCCAGATAATGCATTGCCAGCTCTTCAGCTTCCTTCTTCGGCGTTTTGCGCACCCAAATGGGGGCAAGCGTACAGTTCTGTAATACGCTCAAGTGCGGGAACAGGTTGAAATGTTGGAACACCATCCCGACTTCAGTACGCACACGTTCGATGTTGCGTAGATCGTTATTCAGCAGGGTTCCGTCGACAACAATACGCCCCTGTTGATGCTCTTCCAAATGATTGATACAGCGTATCGTGGTCGATTTTCCAGAACCGGAAGGCCCGCAGAGAACGATACGTTCACGAGGCTTAACCTGCAGGTTTATATCCTTCAGAACGTGGAACTGGCCATACCATTTGTTAACGTTCTCAAGCGTTATCATCATCGCGTTGTCATTTTTCATATTATTAACCTTAGTGCGGTGTACGCCCGGTGTGGAAGCGCTGCTCCAGATGCTGGCTGTAGCGCGACATACTAAAACAGAAGATCCAATAGATAAGGGCTGCGAAAACATAGCCTTCGGTGGACATGCCCAGCCAGGCCGGGTCAACGGTAGCCTGCTGCACGCTGCTGAACAGATCGAACAGACCGATAATGATCACCAGACTGGTATCTTTAAACAGGGCAATAATAGTATTCACCAGCCCCGGTATCACCAGCTTCAATGCCTGAGGCAGGATCACCAGCCCCTGTGTTTTCCAGTAACCTAACGCCAGCGATTCAGCGGCCTCGTACTGACCTTTCGGCAGCGCCTGCAGCCCACCACGTACCACTTCCGCTACATAGGCAGACTGAAACAGGATCACGCCAACCAAAGCACGTATTAGCTTATCAATGGAGCTGCCTTCTGCCATAAATAGCGGTAGCATCACCGAGGACATAAACAGGACGGTGATAAGCGGAACCCCACGCCAGAACTCAATGAATAATACGCACAGGGTACGCACAACCGGCATTTGCGATCGTCTGCCCAGAGCCAGCAGAACGCCGGTGGGCAATGCACCAGCAATACCCACCGCAGCAATAATCAGCGTCAGGGTCAGACCGCCCCACTGGCGGGTTTCCACGCGCTCCAGCCCCAGTAAGCCGCCGTACATCAGCAGCCATACCAGCAGGGGATAAACCACCGCCCAGCCAATAATATAACTGCCACGGCGCGGTAGATTTTTCAGGAACATCGGAACAATTGACAGCAGGCCGACGATTAGAGCCAGATTGATGCGCCAACGCAGCTCATGTGGATAAAGCCCATACATCAGCTGACCAAAGCGCGCATGGATAAACACCCAGCATGCCCCCTCTTTGCTACAGTCTGTGCGCGTATCGCCTGTCCAGTTGGCCTGAAATACCAACCAGTTAAGTGCAGGGGGAAGTGCTTCCCACATAATCCAAAGGCATAACAGCGTCAGCAAAGAATTACCGATGCTTGAGAAGAGATTTTTTCTGGCCCATGCGATAGAACGTGAAAGCGTATTGTGATTAGCGGTTGACGTTTCATGAGTGATAAAAGTCATAATATTCTCTTCTCTAGCGCTCAATCAGGGCGATTTTGCGGTTGTAGATGTTCATTAACAGCGAAATCGACAGGCTAATGATGAGATAAACCCCCATAGTGATAGCGATGGTTTCAATCGCCTGTCCCGTCTGGTTGAGCACCGTACCGGCAAACAGCGACACCATATCGGGATAGCCGATTGCCGCAGCCAATGAGGAATTTTTGACAACATTGAGATACTGACTGGTTAGCGGGGGAATAATGACGCGCATCGCCTGCGGAATAATTACCTGACGCAGCGTGGCCGCATGCGGTAAGCCGAGAGAAGATGCTGCTTCATGCTGACCGTGTGGTACTGACTGGATCCCAGAGCGTATGACCTCGGCAATAAACGTAGAGGTATAGATCGACAACGCCAGCGTCAGCGCAGCCAGCTCCGGGATTAGGACAAATCCGCCACGGAAATTAAATCCGCGCAGCTGCGGGACATCCCAGTGCATCGGGCTGCCTGCCAGCAGAAAAGCCACTAGCGGAAACATAACCAGCGTGGCAACGGCGGCGGGCCAAGTCCTGCGCTGTCGCCCGGTTTTCAGCTGATACTGCTTGTTATAACGAAACAGCACGGTCGTGACAGCTATTGCCAGCAGCAGGGCAAGCAGGAAGGGCACGGTTCCAGCGGCATATTCAGGCCACGGAACGTATAGTCCACGATTACTGACAAAAGCCAGGTCGAAGGCATTCAGCGCCTGGCGTGGTCCCGGAAGATTGCGCAGCACCGCAAAGTACCAGAAGAAGATCTGCAAAAGCGGTGGAATATTGCGGAAAGTCTCGACGTAGACAGTGGACAGTTTACGCAATAGCCAGTTGTCTGACAGGCGCGCCAGGCCGACAAAAAAGCCCAGTAATGAAGCGAAAAAGATACAGAGCGCGGAGACCAGCAGGGTGTTGGTTAACCCAACCAGAAATACGCGCGCATAGCTATCTCCTTCCGTGTAATCAATGAGATGCTGGACGATGCCGAAGCCAGCGCTACGTTCAAGGAAACCAAATCCGGAGGTAATGCCACGGCTGGCAAGATTATTGATGGTGTTGTGGATCAGATAACCAGCCACCATAAGGACCGCGACGACCGCCACAATCTGGAAAAGCCAGGCGCGCACCGCAGGATGACCAAGGGAAAATTCCCTTTTTACGGCTGGGCGTGGAGACATGATAAAACCTCAGTGACGAATATTCGGGGGTGGGCACCGGGATCCCGGTGCCCGCTAATCGGAGGTGTTAGCGTACTGGCGGTGCGTACTGAATACCGCCATTGTTCCACAGTGCATTCTGGCCGCGGGCAATTTTCAGCTGACTGTCTTTTCCGACGTTACGGTCAAAGACTTCCTGATAGTTACCCACTTGCTTAATGATGTTATAAGCCCATTTGTTATCCAGCTTCAGATCTTTACCGAAATCACCTTCAGCACCGAGCAGATGTGACATATCCGGGTTGGATGGTTTCGCCGACAGGCTATCGACATTTTTCGAGGTGATCCCCATCTCTTCGGCATTCAGCATGGCGTACAGTGACCATTTGACGATGGTAAACCAGTCATTATCATCGCGGCGCACCACCGGGCCCAGTGGCTCTTTCGAAATCACCTCCGGCAGCACGATAAAGTCGTCTGGTTTGCCCAGTTTGATACGCAACGCATACAGCTGGGACTGGTCGGAAGCCAGGGTATCGCAGCGACCGCTGTCCAGCGCTTTTGCCGATTCGTCAGAACGGTCGAAGGTTACCGGGGTGTACTGCATTTTGTTTGCTTTGAAATAGTCGGCGACGTTCAGTTCGGTATCAGTACCGGCCTGAATACAGACGGTTGCGCCGTCCAGCTCTTTCGCGCTTTTCAGTCCTGCTTTCTGGTGGGTTAAGAAGCCGATGCCGTCGTAGTAGTTCACGCCAGCGAAAATAAAGCCCATACCGCCGTCACGCGAGGAGGTCCAGGTGGTGTTACGCGAAAGAATGTCCACTTCACCGGACTGCAAAGCGGTAAAGCGTTCTTTGGCCGTTAGCGGGGTATATTTCACTTTCCCTGCATCACCCAGCACTGCCGCAGCGGCAGCGCGGCAGACGTCGACATCGATGCCGCTAAATTTACCGCTGGCATCGGCGTAGGAAAAGCCTGGCAGTCCGTCACTGATACCGCACTGGACGAAGCCTTTCTTTTTTATCGCATCCAGCGTAGTGCCGGCATGTGCCTGATTAGCAATCGAAAACAGTGCTGCGGCGCTAACCAGCGTGGAGAGCATCATCTTTTTCATAAAGCATCCTGTGTGGCAATTTCATTTATTATTTTTGGCGTACGCTTTGGTGCGCTTTGCCTGTCTGTAGCCGAAGCCATTTACAACAGTGCAAGGAGGATGCCAGAGTTGCAGTACCCTGAACTTATTAGAAACTTTAGATGTTTAATGAAGATGGTTTGAAGCCTGGCCTGATGGCTTGCACCAATAAAGGGCGAAATCAGTGGGAAAGAGCAGAAGCAGTGCGAATCGTTTCAGCTGCGGCAAGTCACGCGCAACATGGCATAACAGAAGAGTAAAAATGGGGAGCTTTGGGGGGCAGCGCCCGCAGGCGCTGAAGGGAAAGCAGGGTTGGTTAATATAATGAGCTGGCGCCGGCCGGGCGTGTTTTAAAGCGGCGATGGAGCCACATATATTGATTCGGTGCGCGCATAATTTCGCGCTCAATGACCCGGTTCATATACTCAGCAGCCTGCTGCTCGCTTTCGATAGGGTAATCCTTCAGCTCTGGCTGGATCACCAGCTCATACCCGCTTCCGTCCTCATTACGCACCAAAACGACGGTGATCAGCGCGGGTTTGGCCATTCGTGCCAGCATCCAGGTTCCACTGGTGGTAGCCGCTTCTGGAACGGCAAACAGCGGGGCAAAGACGCTGCCTTTCGGGCCGTAATCCTGATCAGGAGCAAACCAGACGGCTTCACCCTGCTTCAGCGCTTGTACCATGCCACGAAGGTCACGCCGGTTGATCATGGCCTTATTGGAACGCATGCGACCTTTTGTCTGCACCCATTCCATCAGTTTATTATTGTGCGGGCGATACATCGCCATCATTGGCTGGCACATGCCCATCGTGCGGCCGCCCAGCTCAAGTGACATGAAGTGCACGCCGATAATCAATGCCCCACGGCCGTTCGCCTGTGCAGCCTGTAGGTTATGGAGACCCTTAACGCTAAACCAGCGCTTTACCCGGCGGTCTGACCAGAACCAGGCCATGCCGGTTTCCAGTAATCCCATACCAAGTGATTCGAAATTACCGATAATGCGGCGTTCCAGATGCTCTCTATCCATCTCGGGGAAACAGAGCTCAAGATTACGGCGTGCAATAGAAACGCGGCGTTTCATAAAACGCATGGAGGTGCGTCCCATCCAGGTGCCCAGCTTGTGCAACAGCGGGTAGGGTAGCTGAACCAGCAGAAATAAGACGCCCACGCCAAACCAGGTTAACCAGTAGCGCGGATGCAGAAAGCTTCTGTGGAAATTCTGTGACTGCTTCATAAATACTCATTCAGACGTTGAGAGTTAGAGAACCTGTAACGCATCATGAAGCCAATCAGTTGCGGTACAATGACTCAGACACCCGTTCAGGACTATGGTTTAGCCGCTTTCTACTCTTGACGAAAAATTTACACTCGCGGGAGGTACGTGCAGCGTAGTAGAGATGGTGAGGGCTCTGCGAAGAGATGTCCATAACGGGCTATTTTATACATAAGATACCGATTCTGCTTTACGAGATTAACAGGTATTTTCTTAAAACAGCGTTTTGTAGTATTGATGTATTTTTGCCGCCAGCTTCATCCACTTTCTGTACGGATAATAAAAAAGCGCCTGTCCGAAGGAATAAGCGCTTTAAAACAACTTGATAGTCGGGATGGAACCAGCCCATATATTGCACCATGATAGCACGGTACAGGCTTAAAGTTGTTGCAGGTATTTGTTTTAAAATCAAACCATTGATAAAAAATCGCAGCTCCTTTGGACAGACATCAGACATCAGACATCAGACATCAGACATCAGACATCAGACATCAGACATCAGGCATCAGGCATCAGGCATCAGGCATCAGACATCAGACATCAGACATCAGACATCAGACATCAGACATCAGGTTCAGCGTTCAGGCGCATATGACCGCCAGCCGGGGTTGCCGGAATTTTTTTCGTTGAACTGTTTTGACCTATCCCTCCAGCGGGGCGCTGGCTCTATGATTGGGTGGATGGTAAGCGAGATTGTGTCATTGCCGGTTGTTGATACCTTCACTCCAATAACGGAGACAGGTAAAATCTGGACGGAAAGAGACTCCGGGCGCTCGTTGCTGAACTGGCTACAGGACTTAAAGCTGGAGGAGATCTCAATCAGTTATTCCCCGAGCTGACGAGGGACATGGCGTCGAACACACCTTTGAAACGAAGCTGATAAAGAAAAACCAGGCGCGTATCACACAGATGGACAACCAGATTTTATCCCTGTAGGCCAAAGGTATGAGCCCGCAGGAAAGCTTTGCCGCTCTCAAGAATAATCCGTGGCTACGTTGTCCCTGATGCCTGGCATATTAAAATGACTCTCATCATAGATGGCCCCGTCGCTTTTTCCTGGCATCCACGAGATTTAGCCTTTGTACGCAGTCAATCTAGCAATAACAGATACATTACTTAACTTTTTTTGAGCATACATAAAGAGGGGCTCCTTTTTCGGTAATAATAATGTCATCGTTTTTTGTCTTGAGTATTAATGGATAGTATCTTAAACCAGATGAAAACTGTTTATTCCACATAGCCTCATCAGGAACGTTATCGCCAGGTTTTTTTACCATATCAAGTAGCTCCACTGTCATTATTCCATCCTTGTTATCATCATATACGGAAAACGTGATATCTCTGTCAATGTGATATTTTTTTTTGGCCGGCAAGCATGGCACCCCTATACGCTATAGAACCGATATTATCATTGTCGATAAAAAGCTGAAGACTGGTATGAATAGAGCTTGATGGATAAAAACTATCGATATGTGAAATACAGTAGAAAGCGTTTGAACGCTTAGTGCTATAGATAATGGCAGCACAAGAAAAAACAATCGATGCAATTAGTAGAAGGCTAGATTTTTTGATTATCATATTTTACTCAAGTGTTTCATTAATAGTTTCACATTTTTTTACTTCAGAGTTTTTTATCACGCTACAAACACCTATGAAATAACTTCTGACATCACCCGATCTTTTTAGTGTAGTTTGAAAATAGATATTTTTTTTCACATTATCACAATTTATATTATGTTCATTTAGTTTATTTATTATGCTTTTCTGAAAGCTATCATTATTTGATGCGACCCCTAATGAAAGAGTGTGGCTAAATATCGCACAGGTTCCATAATTGAAAACAGGGTCGTCTACAGAATTTTTATGGGCACGTTTTCTTCTAAGTTAAAAAGAAATATTGCCAAAGATGAGAGTATTAATGCCAATGAAATTTTTACTTTCACGCCAGTGTTAGACTTTAATCGGTAAATAGAGCTGATTTTTTTTTCTTCCTCTTCCCCCGGCTTTTCTTCTGCTAATGGTTCTATTTCAGTCTCCGTACGTGTTTCTTTTTTTTCTTCGGCATTACCTCCTTTTTCTAAAGCATCAACCAGCGCTTCCAGCCTGAGTCCAACTTTAGGGACTGTCACCAGAATAGATTCACCACCATTTAAAGATGAAAAGGATTTTCTGAGTTCGCTTATCGCCATATAGAGATTGTTATTGGAAGGGGTGTAGCCGTAATCCTCCCATACCGTTTTGAGTAAATAGTCTCTGGTTACAACAACGTTAAGATGATTGATAAGCGTCAATAACAGCCTGCTGGCAGGTTTTGAAAGTACTATGCTGTTGTCCTGCTCATTGATGATTGCAAGCTCATTGGTGTCAGGATAAAACTTTATAGTCTTATTCAAAATGAAATACATGCGAATCTTCCTGTTCATTTTTTTGTGGTTTTTCCCGATTTTTATCCCTCATAAGCCTATCCTGTCAAGTTTCATCGAAAATAGATAATTTTTTTAAGATATGGCTACAGGTTTTCCATCTTTCTAGTTTTGCTTTATTCTGTTCTTTTGGTTTTTAATTTCTTTATTTCTACTTATATCAGAATAAAAATCTATATTAATTTGTTTTTTAAAAACAAATGACTGTCTTGGTTTTTTCCGAGTAAAGTGTCTCTCATCGCAACAACGGGGCAGATATGTATGTTGAAGCTTCACATAGTTGTTGTGTGCACTACGTAAAAAATTACTACGTAAACATTACTGGGACGTAGGAAATCAGACCTCAACTAAATTAGGGATAAAATTATGAAACTGAATAAAATTATGATGGTTGCTGCAATCGCTTTCGGTGCTTCTTCTATTGCTCACGCTGCAAACCAGGGTCAGGGCGTAGTTAAATTTGAAGGTTCAATCATCGATGCACCTTGCTCTATTAACCCAGATACAGTTGACCAGACCGTAAACCTTGGTCAGGTGTCAAAGATTGCACTGAAAGATGGCGGCCAGTCTACGCCGAAAGAGTTCCAGATCCTGTTGGAAAACTGTGAAATTGAAGAAGGTAAACAAAATGTTTCCCTAACCTTTACCGGTGTAAAGGCAGCTTCAGGCAACTTGGCTATCAACGGCGAAGCGAAAGGTGCAAGCATCCTGTTAAGCGATACCAGTGGTAAACCAATTAAGCTGGGTACCGCAACTGCTGCACATAAAATTACCGAAGGTAAAAATATCCTGCGCTTCAATGCTGCTCTGCAGGGCGACGGTAAGGACGTTGCAGTAACTCCTGGTAATTTCACCAGCGTTGCCGACTTCACTATGGCTTATGAGTGATATCCTGTTAGATAACTAATATCCGGGCATGCGGAGTCATCCGCATGCTCTATCAATGACTCTACTGGTTATCAGGGTTATGACTCAAAAACATTATCGTGTAGTGTCTCTTTCCTTATTGATAATATCGGCCGCGATTTTTTTTGTGCCGCAGGCCTTAGCGACTCTTTCGGGGAAGGGGATTGTCAATATGGAAGGGGCTATTATGGATAGCGCCTGTGCTATTGCCGCAGAAAGCCGGGATCAGACGATTGATATGGATACGGTGCCCGTCGGTAATATTGTTCGCGAAGGGTATGGTCCCGCCAAATCATTCAGTTTGAAATTAATTCACTGTGAGCTTGATAAGTCTCATCCAAAATCACCGCAATGGCGAAATTTTCAGGTGATGTTTGACGGTGAAGTTGATGGAAATCTCTTCGGCATTAATGGTGAAGCCGCAGGGATTGCGCTGGAGATAAAAGATACCCTTGGAAATATTGCGAAGCCGGGCGAGGCAATGCCGCTACGAGAAATTATTCCAGGAAGTCTGAAGCTCGATTATATGCTGAGGCTTGTTTCCAATAATAAGGTATTAAAGCCCGGTCCGTTTAACTCCTCTGTTCGGTTTAAAATGGATTATTACTAAACTCAGTGAGTTCTTCCGATTTTTATATATTGGGTCTGTTTATATGGTTATTTTACCTCCATTAGTTGAGCGTTTTTTTCGCCTCAAAATATTGCATCTGAGTGTTTCTCTGGCGTTGGGTAGTGCTCCTTTATATGCCGCAGAGACAATTGAATTCAATATGGATGTGCTGGATGTCAACGACAGAACAAATATCGACCTGAGTCAGTTTTCCCGTGGCGGTTACATCATGCCGGGAACCTACAATATGGTCGTGCACATTAATAAAGACGATATTCCTGAGCAGGCCGTTAATTTCTATCCACCCGACGACGATGTAAAGGACAGTCAGCCTTGTCTTTCACCAGAGCTGATTGCGCTGCTGGGATTAAAACCCGAAGCGATGAAAGGACTCACCTGGTGGCATCAAGGGGCTTGTTTAAATACCGATAGCCTCAAGGGGATGGAGACTCGTCCGGACCTGGCTACGTCCTCACTCTATTTGAGCATCCCACAGGCCTATCTGGAGTATTCCTCGCCTGACTGGGATCCTCCGTCGCGTTGGGATGAAGGTATTCCGGGGATCTTATTTGATTATAACCTGAGTGCCCAGGCGCAGCGCCAACAGCGTACCGGCAACCAGAATTATAGCGTCAGCGGCGCCGGAACGGCGGGGGTTAATATGGGTGCCTGGCGGCTGCGTGCAGACTGGCAGGGTAACCTGGAACAGCAAAACGGCAGCGCGCAGGGCTCATCAAAGAGATTAGACTGGAGCCGCTATTACGCCTATCGCGCCCTGCCCGCGATACGCTCCAAACTGACGCTGGGCGAGAGTTATCTCGACTCCGGCATGTTTGACAGTTTTCGCTTTACCGGGGCAAGCATAGTATCAGACGACAATATGCTGCCGCCGAACCTGCGCGGTTACGCCCCGGAAGTGGTGGGTATGGCGAAGACCAATGCTAAAGTGATCATCAGCCAGCTGGGAAGGGTGTTGTACGAAACCCAAGTCGCATCCGGACCATTCCGCATCCAGGATATTAACGATGCCGTATCCGGTGAGCTCAAGGTTCGGGTGGAAGAGCAGGATGGCAGCGTACAGGAATTTACTGTGAACACGGCCAATATCCCTTACCTGACGAGACCGGGTTCGCTGCGTTTTAAGTTCGCAGCGGGCAGACCGTCTGACTGGGATCATCGCTCAAACGGCCCGCTCTTCGGCACCGGTGAGTTTTCCTGGGGGGTAAGTAACGGCTGGTCACTGTATGGGGGGGCACTGGCAGGTGGCGATTATAATGCGCTGTCGATCGGTATCGGCCGCGATCTGATGGCTTTAGGGGCGTTGTCCTTTGATGCCACCCAGTCGCGGGCAACTCTTCCTTCAGAGAAGGAAACCCTTAGCGGCGGTTCTTACCGGGTCAGTTACTCTAAGACCTTTGAAGAGATTGACAGTCAGGTGACCTTTGCAGGCTACCGCTTCTCGGAAGAGAACTTTATGAGCATGAGTGAATATCTCGATGCGCGTCATAATGGCAACCGGGTTGGTGGTAGCAAGGAGATGTATACCCTCTCCTTCAGCAAGCAGTTCCGCGATCTTGGCCTGAGTACGTATCTGAACTACAGCCATCAGACCTACTGGGATCGCCCGGCGAACGATCGTTACAATCTGACGATGTCACGCTACTTCGATATCGGCCGCTTCAAAAATCTGAGCGTGTCGCTATCGGCTTACCGTAATCGCTACAACGAGACTAATGACGACGGCGTGTATCTGTCGCTGGCGATGCCATGGGGCAGAAGTGGCAACCTGAGTTATACCACCACGGCGGACAAAAAAGACATTACCCACCGGGTGGGCTATTACGACAGGATTGATGAGAACAACAGCTACCAGATGACGACGGGAGCTTCGCGTAGGGGAGCCAACGTGAGTGGTTACTATAACCACGAGGGAGATTTGGCAAGGATGAGCGCCAACGCCAGCTTCCAGCAGGGAGGCTATAGCGCGGTCGGTTTAACGGCCCAGGGCGGTGCGACCCTGACGGCGGAAGGCGGTGCGCTGCACCGTGGTGGCATGATGGGGGGCTCACGTATGCTGCTCGATACCGATGGCGTGGCGGGTGTACCGGTGCGCGGCTACGGTCCAACATCAAAGACCAACCTATGGGGTAAGGCCGTTGTCGCGGACGTCAATAGCTACTACCGCAATAAGGCCAGCATCGACCTGAACAAGCTTGGCGATAAGGTTGAGGCTACCCGGTCGGTGGTACAGGCCACCCTGACCGAAGGAGCAATTGGTTACCGTAAGTTTGAGGTGATCGCCGGTGAAAAAGCGATGGCCATCATTAAGCTGGCTGACGGCAGTACGCCACCTTTTGGTGCCTCGGTAAGAAATCGCCGTGAGCAGGATACAGGGATCGTTAATGACGGTGGTGTTGTGTACCTCAGCGGAATTAACGCCGGCGATCGTATGACGGTACATTGGGATGGCAAGGCGCAGTGTGAAGTGCAGCTGCCTGCTCCGTTGAAGATTGACCTGACGAATAACCTGTTGTTGCCTTGTCAGCCGATGGCAACGGTTAGCCGTGGCTCCGCTAGCGGTAACCCGGACAAGATTGAAGCAACTAAGCCGACGAACAATATTACAACGCCGGAGTCTGGCCCGATCGGCTCCATGAAAAAGTGATGAGAAACTAGCGATGAAACGGAAAAATATTTTACTTACCTCCAGCCTGTCAGCTTGCCTGCTGTGCGTGATGGTGGCCCAACAGGCTCAGGCCGCGATTGCGCTGGATCGTACCAGAGTCATTTTTAACGGTGACCAGACATCGGTCAGTCTGAATATCAGCAATCAGAATAAACAGCTGCCTTACCTTGCGCAGGGCTGGCTGGAAGATGATAAAGGCAACAAAATCCAGACTCCAATGACGGTGCTGCCACCGGTACAGCGTATTGAGCCGAACAAGCCAAGCCAGATAAAAATTCAGGCGTTGCCACAGGCCGCGCAGCTGGCGCAGGACAGGGAGACGCTGTTCTACTTCAATCTGCGTGAAATCCCGCCGAAGAGTGACAAGGCAAATACCCTGCAGATAGCGCTGCAGACCCGCATCAAGCTGTTCTTCCGTCCGGCAGCGATTGCCGTGCAGAAAAATAGCGCACCAGCGCAGGAGCAGATGACGTTGAGTCGGCAGGGCGACAGCTTTGTGGTGAACAATCCGACCCCTTACTACGTGACCATTATCGATGCGAGCAACATGAAAAACGGCACCGGAGCAAAAGGCTTTCAACCCTTTATGGTCGCACCAAAAAGCAGTGTACCGCTGACGGTGAGTGCCTCCAGCGTAGGCAGTGCCCCGGTACTGACCTATATCAACGACTACGGCGGCCGTCCTCAGCTGAGCTTCAGCTGCAACGGCAGTAGCTGCAAGGTGGTACCAGATAAGACGACGTCTTAAGCGAGAGATTGCGTTTGGCACTACGCGTAGCACTATGAGCGGATCGTGGGGGAGTGGAAATGGCAGAAAATAAAGAAAAAAAACGGCAGTGGGTATACCTGTCCAGTGATTTGCACGGTGATAGCACCCTCAGAGCGTCGGCGATGATGATGCCGCTGACGCTGTGCGCGATCCTGCTTTGGTTACCATCGTCACACGCATCGGACAACTGGGAAATCGAGGGTTCTCACGGCACGTTGCAGGTGCAGGGCAATCTGACCGAGAGCGCCTGCCGTCTGGATATGAGCAGCGCACGGCAGGACGTCTGGATGAAGGATACCGGCACGGCTCGCCTTGCTGTGCCCGGCGACAGGGCTGCGCCCGTTGCCTTTGAGATGCGCCTGACTGACTGTCTGCGTACTCAGGCTGGTCAGCGCGACGGTCGAACGGGAGCCTTGTCCTGGTCTAGCGTGCAGCCCACGGTCAGCGTCAGTTTTCATGCGCCGGCTGATATGGACAATCCGCAGTTAGTGAAAGCACAGGGAGTGTCCGGGCTGGGGCTGCGCCTGCTCGACAGCCGTGGCGAAGATGTGCGGTTGGGAAGTCGTGGCAAGCCGCTGTTTCTAACGCCGGGGCACAGCAGCCTTTATTACACGGTGATCCCGGAGAGAACCTCAGCGCCTCTGTTGGCGGGTGCTTACCGCGCGGCGGTTGACTTCCAGCTGAGCTATGACTGAGGTAAATCCTGTGAAAATAAAAGAGACGTGGGCGGTTGCGCCACGGGTGACGTTGGCTGCGGTAGTGCTTTTCTTGGCTTTCAGCGCCAGTGCAGTCACTTCAACGGTTGAGGTTAAAGTCACCGTGGTTGCGCCGCCTCCCTGCACAATCAATGATAACCAGTCGATCGACGTCGACTTCGGTAGCAATATCATTGCCAACAAGGTAGACGGCAGCGAGTATCTCAAAACGGTGGAGTACAACCTGGATTGTCAGAATGGTCCTTCTAATGCCATGAAACTGAGTATACGGGGTAATAGCACCACTTTTAATACCAGCGCACTGCAAACGAATATCAATGATTTCGGTATTGCGCTGCGCGCCAATGGCCAGCCGTTGGTCATCAATGACTGGATTAAATTCACCTATCCGGATAAACCCGTGCTGCAGGCTGTGCCGGTAAAAAAAGCGGGAGCCACACTGACGGGGGGAGATTTTAGCGCGGGCGCTACCCTGATGGTGTACTACCAGTGAAAGGGGGAGAAAAGATGAAAACCAGGCTTCAGGTACTTTCGCTGGTGCTAAGCATGATAAGTCCATGGCTGGCGGCACCCGTGGGTGCCGCTGATAATATGATATTTCATGGCACGCTAAGGGAACACCCCCCCTGTGAAATCAACAGCGGGCAACCAATCAATATTTCTTTTGGTGAAGTGGGTGTTAATAAGGTTGACGGTAAAAACTACGAGCAGGTGTTCACCATTACCTACGACTGTGCGGAAAGAGATAGCAATATCATCGTGCGTTACCTGGGAGTAGCGACGGCATTTGATAACGCCGCGGTGGAAAGCAATATCAAAGATTTTGGTATTCAGCTACGCAGCAAGTCAGTAGATGGCGCTCTTACGGCTTTTGTGGTGGGAACCGCGCTCACCGTTGCGTCTAATCAGAGCTCGTCAACCTTTGTGGCCACGCCGGTGAAGAAGCCAGGGAGTGAGTTACCCGCAGAGGCTTTTACTTCGTCGGCAATGCTGCAGCTGGAATACCCGTAGGAGACAACAATGTTAATGAAAAATCCAGGTAGCGGGCTGATGCTAATACTGATGCTGGCCGGCGGCCTTAATGTGGCGCAGGCTGCATCAGCGCCCTCGGTCAATATATCCTACGACGGTAATTTGGTGGCAGATCCCTGTACGCTGCTGCCAGAGGATGAAAGTATCGTCCTGGATTTTGGCTCGGTGATAGATAAATACCTGTACCTGAATACCCGTACTCACGGCAAGCTGTTCCAGCTGCATCTGATGGATTGTGATATATCACTGGGCAATAGCCTGAAAATAACCTTCCGCGGCACGGAGAGCATCGCGCTTCCTGGGCTGCTGGCACCTGATGGTGGCAGCGAGGGCAGCGGTATTGCTATCGGTCTGGAAACTCATAAAGGTGAAGCGCTGGCGTTAAACCAGCCGGGTAGCGCTCAGGATATTACTAATGGCAGCAATGTGATCGCCCTCAAGGCCTATATCAAAGGTGAACCAGAGGCAATTAAAGACAAGAAAATCAGAATAGGGGCGTTTAGCGCAGTGGCGACCTTCCATCTGGAGTATGAGTAAGATCGGAATATTGCAGCTCTTAAACTTGGCGATGAGTGTAAATCCCCACGGGGAAAAACGGTTTACTTTAAATCCGCTTTGGTACTGTTATATCTATAAATTTCGGTTAGTCCCGATTGAAAATAAGGCAAGTAGAATTTTATCAGTAAACGCCGGGTGAAATATTCTCTGATTAAATTATCGGAAATGCGTACGTTAGTTAACCGTAGTCTACGTAATTAATAGATATAATCAGAGTGAGAATGAGATAAGGAAGTTTTCTTCTAACATGATGACGTTCTATATAATAAGGTAACTATAATGCGTCTACTGGCTATGCTAATGCTGTTAATTATTTCAACACCATCCTTTTCGATCCGATTTCCTGTGTTGACCCATGTGGAAATTAGGAGTTGTTCCGACGCTTTGTGCTCGGACCTCGTGTGGTAAAGAGGTAAAGCGGAGGTGTTGTTGGGAATTGTGGACGCCTCTAATGTTGAACTTGCGCCGGGCGTCCGGACAAAACTAAAAACGACTCTTCTGTCAGGAGATAAAATACAGTTTGAATCTGATTTGTCTGTAGAAAAATCGGCCAAGCCGGGTGAATACGCAAGAGCCGTTATTGTGTCCGTATCACCATACTGAGCAAGCGAATAAAGAAGTTTGTGTGGCTTTTATCTCTGTAAGGATAAATGAATAAGGCTGTATCAATATTACCCTACAGAGGTAAAGAGGTTTTTCTTAAAACGAAATTCCCTTCTACATAAAAAGGAAAAATAATGCGTTTATTTACTATACTAATGTTGTTCACTATTTCAACACCCTGCATGTCGATCATGTATCCCGCTATGACCGATGTAACAATCACTGACTGTGATAATAGCGCGGAGGGAGAGTGCTCACAGTTGGTGTATTATAGAGGTACGATGGAACTGCTAGAGTCTGGAGAGCCAGTAGTACCGTTCCCTTACACGGCCTCTGCGGTGGTAGGTTCTTATGGCGTCCATTGCCAATTCGGGGATAAATCTCGCGGTATACCCTTTTCCCAATGCAACTGGACGCCTCGCGATCACTCACCGTCCCTATCTGGCTGTCGTTACAAGAAACCTGGGGAGTGGGACGTTTCTCAACCTTGCAGTGCATCGCCAACGTGGGGAGGCCACACCGGCGCTGCACCGGGAGGTGAATGTGTCATGTTTGGACACCTCGTGGCTAGCGAATTGCACACTCCCTTTGCGATTGTAAATGCAACGCAGGCAGCGAACTCTGGCAACCGATTCTGTATCAAGCCATTACCTCCTGGGGTGACCTGTACGGTGACTTTGCCACCGAAGATCGATCACGGGGAAATGATGGCGCCGTCGAGGGACAAAAAGACCCTCTATGGATCGCTCTCATGTGGGAATTCACCCGTTTTGGAAATTGTGGGCGCCTCTGATGTTGAACTTGCGCCGGGCGTACGGACGCAACTGAAAGCGACGCTTCTGTCAAACAATCAAATTCAGTTTGAATCTGATTTGTCTGTAGAAAAATCGGCCAAACCGGGTGAATACTCAAAAGCCATCGTTGTGTCCGTATCACCATACTGAACCAGAATAAAGAAGTTCGTGCAGGGTTTTATCCCTGTGTGTTGATGGGAACAATCGCACGGATCCGGGATATGCTGCTTTCTGACGGGGGGCTGAATTTTTACCCCCGTTTAGCACACTATTTGAATAATGAATTTTTTATCGGCAGCTTGTCTGCATTTTAACGTAAGCGATAAGCGATTTGTTGCACTAATTTCCGCTTGATATTTAATTATTTATATAACTAATGTTATTCGCTGGCTAAAACTATCCTTATTTTCCCTGTGTGATTAATGATGCTGGGTATGTACGACTATATTCAAAACCAGTCAGGGGCGGGAGTGTTGCTCCCTGTGAATGTTATTATATGGATATGTAAGGCGCTGATTGTATTATTTCTCGCTGTCATGTTAATAGAAAAAATGACTATATTACCACCGCTGCACTGCCATTTTTCTTTATTGACGTGATTCTGCTTAGCCTTCCGCTGTGGTGTGCCAGCCCGGCAGGTATTTCAGACCCGGGATGGCGGGTAGCGTCTCTCAGTGGTAAACCATGCCATCCCTCGCACGCTGGGTGCAGGACTATTTGCAGCGTCGCATCGATACCGGTGTTTACGTCAATTTGATCGCGATTTTACAGCATCAGGAACAAGAGGTGCCGGCCAAACATTTTTTCGTCAGGCGGGTCTTTTATTTCCGGCCGATGTCCGTTTTCAGACCGCATTGTCCCCTGGCTAAACTGACCAGAGAAACCGATGAAAAAAATCATGGGCGTGTGCATTCTCGATACCGATCGGTTCTTTATTCTGGGTATTAAGTTCATTTTATTGCGTCATTTTAAAAGCATCGGGCAGGAGATATTTTTTGTCGGTGAGGAGAGCATTAAGCATGCTGACCTGGTGTTCTGGTCTGCCCTTAGCCGTCTGCCGGGGCGATTGTGCCGGCGGGCGGTTAAGAGCCAGACAAGGCCACCGGTGTACATCCAGCTGTGCAGCAGACAGCGGGACGATCTCCGCTGCACTTGTGAGCAGGGCATGCTGTGGCGGGGCGCATCCCCCGGGGATCTTCTTACCTTGGTCGAAAAAAGACTAGGGGTGCGGGAGACGTTGACATTGCCTGTCACCGCATGCGGCAGCTGTGCGCTGCTGAAGCTGACGAGAAGTGAAGTACGTGTAATAAGCTGTATGGCGCAGGAAATGTCGCCTGTAAGCCTGCCTCAGTATTTGAAAATCAGCCCCAAAACCATCAGTGCACACAAGCGCTCAGTGATGCGCAAGCTGGGATTTAAACGTAATGAAGAACTGTACCACTGGCTTCGCAGTGGTGGACTTGAACAAATAGAGAGACCTTTACCGTGAGAAACATGCACCTTCTGTATTGCCGTACTCTGTCACTGAGCCTGTTGCTCGGCGGTAGCCTGCTGTTAAGCGGCTGTGAAATGGCTAAACCGTCAGTGGGTAAAAGAGACGCTTCAGCATCTTCACCCGCGAAGCAACAGCCCGGCGTGCAGCAATCTGAAACTATCGAGGCACCGGAGCCAAGCGCAGAGCCTGAGCACGGATCGGCAAAAATGATGCTCTGTCAAAAAGAGATGGAGGCGCTGAAGCAGATATCCACCAGACAATATAACTTATACCAGAACGAGTTCAGCAAGCTGATGCGTAGCACCGCTAAATATGCTGTGGTGCGCACACAGGTGAATGGCAATACTCAGGAAGCCGTGGATGCGCTTTACAGCTATAAAGCTAAGCGTCTGTGCGCAAATATTAGCCAGGCACTGATGAACGGGCTGTCTGAGATGGCGGAGTCGGCTAAATGATGTTGAGTACCCGGTTACGCCGTCTGGCCGTTGTGTTACCTCTGCTGTGGGGCGCGGAGAGCGTCCGCGCAGATGACGGTATTCCGGCCTTATTACAGTTTGCCGAAAAATATAGCAGCAGGCACAAGGAAGCGTTCGCCCCCCTCCTTTCTCAAGAGCAGGTCAACCAGCCAGCGGCGGGCAGGCAGTCGGAGAGTCATGCGCTGCAGCGCACGCTGAAGGAGCGGGAGCTGCAACTGACCAGACTGCAGACCACCCTTCAACAGCAGGAGGAGGCGCTGGTGGCAGAAACTGCACGTCGCGTCCGGGCGGAAGAGGCGCTACAGGGGCAGAGCAAGATGGCTGACTGGACGCCGCTACGTAAGCTGCTCAGCGAGCTACACCATAGCGTAACGGGAATGTTTGATCAGAAGCGCGCTAATGCAACGATCGCCCGGGCGAAGGAGAGCGCCAGGCGTGAGCAGGCAGCCGTGCGCAAGGCAGATGAACAAATCGTTACTCTTAAAGAGCAGATTAGCCTCCTGACACAGCAGTTGCAGGAGGGGGAGGCAAAAAATAACCCCGAGCAGTCGCCGATGGTGGCACAGTTGCAGACGCTGAAGCAGCAGCTGGAGGCGGAACAGGCTCAACAGAATGCCCTTAAACTTGAACTCAAAAAATTGCAGGAGGAACAGAAAGGCCTGCATACGGCGCTGGTCACGCCTCTGCAAGAAGAGAAGATCGCGCTGGGCCAACGGTTGGCACAGCGCGATCAGCAGCTGACGGAACTGGAAAAACAGGTACAGGAGTTGCAGCAGGTTAAGCAGCAAAAAGAGGCGTCGCTGCTGGCGTTACAGCAGGAGAATAAAACGTATAAAGACCAAAAAGATAAGCTGACCAGGCAGCTGAGCGGGGGGGAGGCCGAGCTGGCCAGGCAGTCGCAGAAACTGCATCAGGCGCAGTCCGATGCAGACGGCCTGCGCTCACGGGCGACATTGCTGGCAAAGCCGCAGATGCTGAAAGAGCCCGAGCAAAAACAGGCCTATGCTGCGGGTGATGCGCTGGGGCGTGATATTCTGACACTGCTCAACCAGCGCAAGGGATGGGGTGTGAACGCTGACCGGCAGGTTGTCCTCGCCGGGGTGGTGGATGCATTTGCCGGGAAGTATCAGCTGTCCGCTGATGAACTGAGCCGTGCTCTGGCTGACTCGGAGCAGGCGGTCGACGCCGCGCGTAAGAAGATGACAATCAGTCAGCAAAAAAGCGGTGAGGATTTTCTCGCACAGTTTAAAAAGCAAAAGGGCGTCAAACAATCGCCGTCCGGTTTTTTGTATCGAGTAGATTATGCAGGTGACACGCCGTTGCAGGAAAACGATATTGTCGATGTGGTGGTCAAAGAGACGTTAACGGACGGGACCGTTATTCAGGATATGTCACTTACCAGCAACGTATTATCTCAACCCCTGAAGGCATATCCGCCCCTGTTCCGCGATGCGATGAGCTATATAAAGAATCATGGCTCGCTGACCATGGTGGTGCCGGCGGGTCTGGCCTATGGCGCTGAAGGTTATCCACCGAAAGTACCACCAAACGCAACGATGGTTTATGAGCTCAGGATAGACAACAGCCACTCAACGCATGTCGCCCAGGGGCATTAATTGCTCTTGGCGACCCGGCCCGGTTGCAGGGGCAGTACTCCTGCTCACGCAGCTGTCTTACGCTTATGACAGGATATGCAGAAAGGTCGTGACCCGAGCCTTTGCGGGGATGATGACCTTCTGGACAGATCATTATGATGGTGAAGGGCACTTTTATAATGAATTCTTTGCCACAAACGTGAACGGCCCGACGCACAGATTGCACATCTTCAGCAGTAACGACACAAACTGCCCGATTGGGTTTACGTTAAAGGCCGGAATAATAGCAAGGAACACGTATAGACACGATGAAGAACTAAACGGGACGTACTTTTACCAAGATATTTCCAGCCTTTCGGCCGGTTCGCATGCAGCACAATGACTGCATATAATCGCATAGCTGGTGGTGGTGACAAGGTATGGTAACTGAAACGATGCCCTCATTTTTAGGACCTGTTACCAATATCAGGCTTGCTTTCAACCGCTAATTTGTTCTTACGCTTCCAGTAGTCGCCCCCCTCGGATGTACAGCCTTTTGTATAAAAATAAATAAAAAAGGCGTAATACCATGAGGTAAAACGCCTTTTAAAACACCATGATAGCCAAAGGCTATTAGTTCATGCCGTATTTTTTCAGCTTCTTACGCAGCGTACCGCGGTTGATGCCCATCATCAGGGCTGCACGGGTCTGGTTGCCACGGGTGTATTGCATCACCATGTCCAACAGAGGCTGTTCTACTTCAGCCAGTACCAGCTCATACAGATCATTAACATCCTGACCATTCAGTTGAGCAAAATAGTTCTTCAGTGCCTGTTTGACCGAATCACGCAGTGGCTTTTGGGTCACCTGATCCTGTGAGTTCACGGTAGATACGGTCAGTACGTCAGAATTTACGCGTTGTTCGAACATAGTTCTGTCAGCTCTTTATTTCTAATTACGCAAGATTTTCGAAGTATGCCTCCAACGCCTCCAGCTGTTCGCTGGCATCCTCAATGGCGTTGAATGTGCGCCGAAACTGGTCGTTTGGGGCGTGCTCCTGGAGATACCAGGAGACGTGCTTCCGGGCAATACGGTATCCCTTGCGCTGACCATAAAAGTCGTGCAGTTCCCGTAAGTGCCCGATGAGCAAGCGCTTTACTTCAGCCAGTGGCATCGGTGCCAGCAGCTCCCCAGTGTCCAGATAATGCTGGATTTCCCGGAAGATCCACGGTCTTCCCTGAGCAGCCCGTCCTATCATCAGGGCATCAGCCCCCGTATAGTCAAGCACCGCTCTGGCTTTATGCGGGTCAGTAATGTCTCCATTCGCGATAACCGGAATGGATACGTTCTGCTTAACTGTCCGAATGCTGTCATATTCAGCTTCACCGTTGAACAAACAGGCGCGGGTGCGTCCATGAATTGTCAGGGCCTGAATACCACAGCGTTCAGCCAATTGGGCAATCTCTACGCAGTTGCGGTTGTCGCTGTCCCAGCCGGTGCGGATCTTTAAGGTCACGGGCACGTCAACTGCATTCACCACGGCTGAAAGGATAGACTTCACCAATTCAGGGTGTTGAAGCAGTGCCGAACCTGCCATCTTACGATTCACCTTTTTGGCAGGACATCCCATATTGATGTCGATCACCTGCGCGCCTGATGCAGCGTTAATGCGCGCGGCTCCCGCCATCTCTGTCGGGTCACAACCGGCAATTTGCACGGTACGAATACCCGGTTCGTCACTGTGTACCATACGCAGCCGAGATTTATCGCTGGCCCAGACTTCGGGGTTCGACGACAGCATCTCGGAGACGGTCATACCAGCGCCCATCGCATAGCAAAGGGTTCTGAATGGCCTGTCAGTGATCCCGGCCATTGGTGCCGCAATCAAACGATTACGAAGCTGGTGATTTCCTATGCGCATGAAAAAAAAGTGACCATAGTGTGTCCGCAAGGCGGCGTATATTACGCATTTTTGCAGGAAGATGAAAGGCCAAACTTTGAACAATACGCCGTTACAGATTAAGGGAATACGGAATCAGCCCCTGCTTCATGCAATATTTATTTATTTAACAGTGGCTTAGTAAAATATGATGATTTTGCATACAAAGAATTTTCTTTTATTGTCAGCAAGATATCGACATAAACCCCGTTATTTCGCCTGTTAAACAAAACATGTGACGTGAAAGAAAGCACCGGCAAAGCGGTTATGGACTTTGCCAGTGCCCTTGCTTAACGCCGTACGCCGGTAATCCGGCACCATTCTTCTTTCTCGGCTACTGCATCAAGTTCAAAGAGGTCGGCGTATGCTTCACAAACGCCCGAAGCCTGGCTGGCCAGCACGCCCGACAGGCCCAGATGCCCGCCCCGTTTTGGCAGCACGCTGATTAATGGTGCCAGCTCACGCAGCGGGCCGGCCAGAATATTCGCCACAACGACATCAGCAATCAGGTTATCCGGCTGCTGATGCGGCAGATAGAGCGACAGGCGGTCTGAAACCCCATTGCGTTCGGCATTGTCCCGGCTTGCCTGGATGGCCTGGGGATCGATATCAATACCGATAGCGGCGGCGGCTCCCAGTTTCAGCGCGGCGATGGCCAGAATGCCGGAACCACAGCCGAAATCGATAATCGTCTTACCGGCCAGGTCAAGCCCATCGAGCCATGTCAGGCACAGGGCCGTCGTGGGATGGGTGCCGGTGCCAAATGCCAGCCCCGGATCGAGCATCACGTTTACCGCATTCGGGTCTGGCACATCGCGCCAGCTTGGGCAGATCCACAGACGTTGGCCGAAACGCATCGGATGGAAGTTGGTCATCCACTCACGCTCCCAGTCCTTGTCTTCAATCTGCTCAATCTTATGGTGAAAACCGCTGCCCAGCAGGGGATGGTGTTCCAGTCCGGCAATCACGTCGGCCATATCCGTTTCGGCGTCAAACAGGCCAATGACATCGGTATCGCCCCACAGGCGCGTTTCGCCCGGCAGCGGTTCAAACACCGGGTTGTCATGGGTATCCTGGAAGGTGACCGACACGGCACCGTTCTCAATCAGCGCGTCGCCCAGCTCTTCAGCCTGAGCGCCGCTGGTATTCATCTTCATCTGTATCCAGGGCATAACGAGTCTCTTCTATTCAAACAGGGTAGGGGCAGACGTTGTGGCGAGCGCCGGGCGGCCAAAACGGTTGCCAATCATAAATGCCAGCAGGCTGAGCAGCAGCGCTGGCACAATCGGGTGGAATCCCCAGGGCTGTAGTGACAGGCTGGCCAGCAGGGTATAGCAGGCAGCGCCGCAGATCATGCTGCTCAGGGCACCGGCGGCATTGGCTTTCTCCCAATACAGGCCGAGCACCAGCGGCCACAGGAATACCGCCTCCAGCCCGCCAAAGGCCAGCAGGTTGAGCCAGATAATCATCTGCGGCGGGTGCCATGCCGCCAGCAGCAGCAGCAGGCCCAGCACCAGGGTAACCAGCGAAGAGAGCCGCTTCAGACGGGGCTCATTGTTTATCTGGTGTGGGTATATCCGCAGATAGAGATCTTTCACGATGGTTGCCGACGATTGTAGCAGCTGGGCATTGATCGTCGACATGATCGCCGCCATCGGTGCCGCCAGAAAGATCCCGGCTGCCAGCGGCGGCAGCACCGCGATCATTAGCGTCGGGATCACGCTATCCGGGATCTGGAGATCGGGGATCACCGCTCGCCCCAACGCGCCCGCCAGGTGCATGCCCAGCATCAGTACGGCCACCACGATGGTGCCAAGCAGAATGGCAAGATGGACCGCCTTGCTGTCCTTGTAGGAGATGCAGCGCACCGCCGTATGCGGCAGGCCAATCACGCCAAAGCAGACTAATACCGAGAACGATGCAAGGAAGGTCGGTGTCAGAATATCGCCTACGCCAGCGGGAGAAACCAGTTGGGGATCGATGCGTTGCAGGGTATGCACCGCGTTATGCAGTCCGCCCGCTGCGTGTATCACGGCAACCAGCAGCAGGACGGTGCCGGCCAGCATCACCAGCCCCTGCATCGCATCGTTGAGCACGCTGGCGCGGAAACCGCCAAAGGCGGTATACAGCGCGATGGTACCGCCAAAGATCAGCAGCCCGCTGTCGTAGGGAATGCCGGCCGCCGTTTCCAGCAGGCGCGCCCCGCCAACGAACTGCACGGTCATTGCACCAATAAAGGCGATCAGCAGGCTGAGGCTGGCCAGCCACACCAGCAGCGTACTGCGATAGCGTGCATACAGCATATCGTTCAGCGTCACGGCATGATAACGCCGCGCCAGGATGGCGAACTTCTTGCCGAGTACGCCCAGTGAAAGCCAGACCGCCGGGACCTGTACCATCGACAGCAACACCCAGCCCAGCCCGTATTTATACGCTGCGCCGGGGCCGCCAATAAACGAACTGGCGCTGATATAGGTGGTCGTCAGCGTCATTGCCAGCACGAAGCCGCCCATTGAGCGGCTGCCGAGGAAATATTCCGTAAGGAAGCTCCCTTCGCGCCGCTTGCGCATCGCCCAGACCGACAGGCCCGCGACCAGCAGCAGATAACCCGCCAGCGGCAAAATTATTTCAAGCTTCACCTTTATCCTCCAGAGAGATATTGCGGAAGATAACGCGCACCATTAACCAGCAGAGAAAAATAAACAGCAGCGGCACCAGCAGGCAGGCCATTTCAAACCAGTGGGGCAAACCGGTCAGCCCCTGCTGGTCATCCAGTAGCCAGGCGGCCAGCGCCCAGCAGGCGAGATAAGCCACCGCGAGCGCAAATGACCAGCGCGCCTCGCGATGGGCCTGTACAAAACGTTTTTCCATGCGCTTCCCCAATAAGAAGGGGCCGATTAATCGGCCCCTGCATCTGTCGATCTCAGCCCGGTGAACCGGGCATCTGGCGCGCTTACTTCTCTTGCAGGCCGAGTTTTTTCTCCAGATAGTGGATGTTTGTTCCACCGTGCTGGAAGTTCTCGTCCGACATGATTTTCATCTGCAGTTCGACGTTGGTCTTGATCCCGTCGATGATCAGTTCAGCCAGCGCATTTTTCATGCGTGAAATCGCCACATCACGGTTTTCACCAAAGGTAATCAGTTTGCCAATCATTGAGTCATAGTACGGCGGCACGCTGTAACCGGCGTAGATATGGGATTCCCAACGCACGCCAAAACCACCCGGCGCGTGGAAGCGGGTAATTTTGCCCGGGCTTGGCAGGAAAGTATTCGCATCTTCGGCGTTGATACGGCATTCCACCGCGTGACCACGAATAATGACCTCTTCCTGTTTGATCGACAGCGGCTGACCGGCAGCGATGCGCAGCTGCTCTTTGATCAGGTCAACGCCGGTGATCATCTCGGTGACCGGATGCTCAACCTGAATACGGGTGTTCATCTCAATGAAGTAGAACTCACCGTTTTCATACAGGAACTCGAAGGTGCCCGCGCCGCGATAGCTGATATCGATACAGGCTTTCGAGCAGCGTTCGCCAATGTAGCGACGCATCTCTTCGGTGATGCCCGGTGCCGGCGCTTCTTCCACCACTTTCTGGTGACGGCGCTGCATGGAGCAGTCGCGTTCGGCCAGATATATCGCGTTGCCCTGGCCGTCTGCCAATACCTGAATTTCGATATGACGCGGGTTTTCCAGGTATTTTTCCATATAAACCATGTCGTTGTTGAAAGCCGCTTTGGCTTCCGCTTTCGTCATGTTGATGGATTGTTCCAGGTCTTTGTCGCTGCGCACGACGCGCATACCGCGACCGCCGCCGCCGCCGGAGGCTTTGATAATCACCGGGTAGCCGATGCGTTTCGCAAAGGCGCGGTTCTTATCCATATCCTCGGTCAGTGGGCCGTCAGAGCCCGGAACCGTCGGAACGCCCGCTTTTTTCATTGCGGTGATCGCCGACACTTTATCGCCCATCAGACGGATAGTATCCGCTTTGGGGCCGATAAAGATAAAGCCCGAACGCTCAACCTGCTCAGCGAAGTCTGCATTTTCAGAGAGGAAGCCGTAGCCAGGGTGAATAGCCACCGCACCGGTGATCTCGGCGGCAGAAATCAGCGCCGGGATATTCAGATAGCTTTTCACTGACGGAGGGGGGCCAATACAGACGGTTTCATCTGCCAGCAGCACGTGCTTCAGGTCGCGATCGGCCGTGGAGTGCACCGCAACCGTTTTAATGCCCAGCTCTTTACAGGCACGCAGAATACGCAGCGCAATTTCACCACGGTTAGCAATTACAATTTTATCCAGCATGGGTAGCCTCGTTATTCGATGACGACCAGCGGCTCGTCAAATTCAACAGGCTGACCGCTTTCGAGCAGAATCGCTTTCACGACGCCAGACTTATCGGCTTCGATCTGGTTCATCATTTTCATTGCTTCAACGATGCACAGGGTGTCACCGGCGTTAACTTTCTGACCGACTTCCACAAACGCTTTTGCGTCTGGGCTTGGGGTGCGGTAGAAAGTACCGACCATAGGAGAACGCACGATATGGCCACTGATCTCAGCAGCAGCGGGCGCTTCCATTGCCGGAGCGGCAGCCGGAGCCACTGCGGTTGCCAGCGCGGGTTGCTGCATCATTGGTGCGGCATAAGCCTGCTGCATCATTGGGTAGCCGGTATTGACCGGGGCACGGCTGATGCGAACGGACTCTTCGCCTTCAGAGATTTCCAGTTCAGCAATGCCTGATTCTTCAACCAGTTCGATCAGTTTTTTAATCTTACGAATATCCATGAGTGTGGTTCCGTACTCTGTTTAATGAGATAGTGACAGGCGTTTAACCGCCGTCTGTAAAGCCCAGGAATAACCGTCGACGCCAAGTCCACAGATCACGCCGGTAGAAATATCAGAAAGATACGAATGATGGCGAAAAGGCTCGCGAGCATGCACGTTTGAAAGATGAACTTCAATAAACGGTATGCTGACGGCCAGTAGCGCATCACGCAGCGCCACGCTGGTGTGGGTAAATGCTGCCGGGTTAATGACGATATAATCGACATTGCCTTTCGCCTGATGAATGCGGTCGATTAACGCATGTTCCGCATTGGACTGGAGATGGCTAAGCGTGACGCCCAGCGCACTGGCCTGCAATGTCAGCTCACTGACAATCTCGTCCAGCGAGGTGTGGCCGTATTTTTCCGGCTCACGCGTACCCAGCAGGTTCAGATTGGGGCCGTTCAAAAGCAGTACATGCAACTTGTCGCTCATTTTGCTGCCATCTCCCGCGATAATTTAGGCATCGCACAAAATACATGGCTAAAGCCGGTTTGTCACCTTTTCAGATGAAAATTGGTGACAGGCTGCCGAAAAAGGCAGTCATTGTCACCATATCAATGCATTTAGCCTATAAGTCGGGGGCGTATCAGCGAAGTTGATCTTTGACGGCGACAGGGCTGGCAGCAAGAAGCCCGTGGTCAGTCGCCATTGTGAATTAGCGTGCCAGCCACTTGCTTAGCTTTTTATAGCGCCATGCCAGTAGGATCGCGGCGATGAGCGCGTAAATCCACGGCTGGGGCGAATAGGTTTTTACTGACCACAAATAGTGAACCGGCGCGAGTATCGCCACCAGATAGACGGCGTTATGCAGCGTTTGCCAGCGCTTGCCGAGCTTGCGTTGCGCGCGCTGGAACGACGTCAGCGCCAGTGACAGTAAAATCACCCAACTGACGATGCCCAGCGTCAGATAAGGACGCGAAATCAGCTCAGATCCCAGCAGGCCCAGATGATTGATGCCGAGCTCAAGCAGAGAGTAGCTCACCAGATGCAGCGATGCCCAGGCAAAACACCAGAGTCCAAGCAGGCGGCGTACGCGGATCAATAACGGCTGTTTAGCGTAACGCGCCAGCGGCGTGACCGCGAGCGTGGCAAGCAGGAACTTGAGCGCCATTCTGCCGGTAAAATGCTGGATATCCTTCGCCGGATCGGCGCTGAACCCGCCCTGATTGAGGGTCAGCAGCAGCCACACCAGCGGCAGAAAGCCCGCCAGATGCAGCAGCACTTTCAGCCAGCGTATCTGGGGTAACGTCAGGCGCACCATCTCAGAAGTTCTCCCGCAGATCGAGACCACGATACAGTGACGCCACTTGGTCGGCATAACCATTGAACAGCAACGTTGGCTGGCGCTGCACATCAAGAATACCGCCGGAACCAATAAAGCGTTCGGTCGCCTGCGACCAGCGCGGATGGTCAACATGGGGATTGACGTTAGCGTAGAACCCATACTCATTCGGCGCTAACTGGTTCCATGTTGTCGGCGGCATCGCCTTGACCAGGCTAATTTTTACAATGGACTTGATGCCTTTAAATCCGTATTTCCACGGCACGGTCAGGCGGATCGGCGCCCCGTTCTGCGGCGGCAATGCCTTGCCATACACGCCGGTGGTTAACAGGGTCAGGGGGTGCATGGCTTCATCCAGCCGTAGTCCTTCCACGTAAGGATAATCCAGCCCGCCGCCAATAAAGCGATCCTGTTGGCCCGGCATCTGGTCCGGCGCGTACAGGGTATGGAAAGCCACAAAGCGGGCGTTGCTGGTGGGCTCGGCGGCCTGGAGCAGTTTGCCCAGTTCAAAGCCAACCCAGGGAACCACCATGGACCAGCCTTCCACGCAGCGCATGCGGTAAATCCGTTGCTCCTGCGCAAAGCGTTTAAATATGTCATCCATGCTTAGCGTCAGGGGTTTTGCCACCTCGCCATCTATCTCAATCTTCCAGTCGGCGGTTTTCAACGTTCCGGCGTGGGCGGCGGGGTCGGCTTTATCCAGCCCGAATTCATAAAAGTTGTTATAACCCGTCACCTTATCTTCCGGCGTCAGCGGAAGATTGGCCTGAAACTGCTGTGGCTGACTGAAATCAAGCGGGCGGCCCGAGGCGGCGCGTGGGCGGTCGCCGCCTTTGAACCAAGAAAGAAGGTCGGCGCGCGCAGCACCGGGCAGAGATAGCGCCGCCGCGCTCATGCCCAGCATTTTTAGCACCGTACGGCGACGAGCATTAAACAGGCTCTCTGGCGTGACGTCATTTTCTGTCAGTGGGTTAACGGCTTTCATCTTTGGCCCTGCCTGTGATAATGGATCGTTGCGTGTTTTACCAGCAAACGGTTAGCGGATACGCACCAACGTGCGCCCGGTTAGTTGATTATTGAGCAATTTTTCCGCCGCGTCCGCCGCCTCAGCCAGCGAGATTTCAGTGGTAGCCTGCTGATAAAATGTCGCGGGCAACGCCTGCTGCAAACGCTTCCAGGCAAGATGACGGCGCGCAACCGGAGTCATTACCGAATCGATGCCCTGCAGGCGCACGTTACGCAGGATAAATGGCATCACGCTGGTGGGCAGGTCGGTTCCCCCCGCCAGCCCACAGGCGGCGACCACACCATTATAACGGGTTTGCGCCAGCACGCTTGCCAGCACCTCTCCGCCGACAGTATCTATCGCTGCGGCCCAGCGCTGTTTCTCAAGCGGGCGAGATCGTTCGCTGAACGCGCTGCGCGGCAGCACCTCGCTGGCTCCCAGCTGGTGCAGATAGTCGTGGGTCGATGCGCGACCGCTAACGGCAACGACTCGGTAACCGAGCGCGTTGAGCAGCGCCACGGCGGTACTGCCGACTCCGCCGCTGGCACCTGTCACCAGCACTTCACCGTCTTCTGGCGTCACGCCACCTTCCTCCAGCGCCATTACGCAGAGCATAGCGGTGAAACCCGCCGTGCCGACGATCATCGCCTTCCTGGCATCCAGGCCCTGTAGCATCGGCACCAGCCAGTCTGCTTTTACCCGTGCCCGTTCTGCCAGACCACCCCAATGGTTTTCGCCAACGCCCCAACCGGTCAGCAATACCGACTGGCCACGCTGAAAACGCGCATCGCTGCTACTCTCTACCCTGCCGGCGAAATCGATGCCGGGCACCATAGGGAACTGGCGAATAATTTTGCCCTTACCGGCGATCGCCAGCGCGTCTTTGTAATTAATACCCGACCAGTCAATGTCGACCGTGACATCGCCCGGTGGGAGGCTGTCATCAGGCAGGTGTTTGACGGTGGCGATAGTTTCACCTGAGGACTGTTCAAGAACCAGTGCTTGCATAAGGATCTCCTGAAAACGGGATAATCATTCTCTAAAAACGGTCAGCTATGACTATACTCGCCAAAATGGATATTGATCTGATTCGAAGCAAGCATTTATTGGACACGATGTGTTATTTTCATCTGCCGCTACAGTCTGACATCCTGTTGCCTACGATCGTTAACAAACAGTTCGCGGTACTGTGTTGATGACATTTCGCCCACCGCATTTAACTGGCATAAGAATGCGATTAACCACCAAACTCTCTGCAATCATTACCCTGCTGTGTTCACTGGCCATGCTGTTAATGCTGGTCGGCTGTGTGCTGAGCTTCTTTTATCTTAGCAACCAGCGAGCAGAGTACCGGGTTCAGCTTATAGCCGATGAAGTGGATAGCGCATTATCAACGCAGACGGCCCAGCAGATCGCATCCTGGCTGCGTCCGGTCATGAGCCCCTTGCGTATAGAACGCATCGCGCTGATTCAAGACAACAGGCCGCTGTTTGAGGTGATACGCCCTCAGCGGCCGCTGTTGGAAGATGAGCCAAACCGCTATCGTCAAACCGTGCTGCCGCTGACGCAACACAAGGATATGACGTTACATATCCAGTGGGTCGACTCTACCCTCACCTGGTTTACCTCATTAATTGGTGCTTCAAGCCTGTCGGCGATTATCGGCGTGGTGGTGATTATGCTGCTGCTGCTGCTACAGGCGCATCGCTGGCTATACCGGCAGTTACAGGGAATGGAGCGGCTGGAGGCGCGTGCCGGGGCGGTGATTAAAGGAAACAGGGGCGACGTGAGATCGGGATCGGTTCATGAATGGCCGCCGATGGCCAGCAGCGCCATCGATCTGCTTTTGTCCGATCTTAAAGAAGCGGGGGAGCAGCATAATCGTATCGATACGCTAATCCGCACTTTTGCCGCGCAGGATGTGCGCACAGGCCTCAATAATCGTCTGTTTTTCGATAATCAGCTGACCACATTGCTGGAAGATCCCGAAGCGGTGGGCACGCACGGCATGGTGATGATGATCCGCCTGCCGGATTTTGACACCCTGTGCGAACGCTGGGGGCATGCCGAGGTACAGGAGTATTTTTTTGCTTTGACCAATATGCTGTCAACGTTCGTTTTGCGTTATCCTGGTGCATTACTGGCGCGATATTTTCGCAGCGACTTTGCCGTCTTGCTACCGCACCGTAGCGTAAAAGATGCGGATGGCATCGCCTCACAGCTGATTAAAGCGGTAGACAGCCTGCCACCGACGCGCATGGTCGATCGCGATGATATGATCCATATCGGTATCAGCGGCTGGCACAGCGGGCAGAGCGCTCAGCAGGTCATGGATAACGCCGAACGGGCAACGCGGCATGCCGTGCTACAGGGTGGTAACAGCTGGTCAGTCGGCGAAGGCGCGCAGCAGTCTCTGGCACGCGGTAGCGTTAAGTGGCGCACCCTGCTGGAGAATACCGTCAATCAGGGCGGGCCGCGTCTGTATCAGAAGCCCGCCGTAAACAGGCTGGGGCAGGTGCACCACCGCGAAATCATGCCGCGCATTTTTGACGGTGAGAAAGAGCTGCTGTCGGCCGAATACCTGCCCATGTTGCAGCAGCTGGGGCTGGCAGAACGCTACGATCGCCTGCTGGTGAAGCGCATCGTGACGCTGGCGGAATGGTGGCCTGAAGAGACGCTGACTGTCCCCCTGACGCTCGACTCACTGCTGCACCGTCCGTTTATGCGCTGGCTCCGTGATACCCTGCTGCAATGCGCCAAATCGCAAAGAAAACGTATTTTATTTGAACTTGCTGAAGCAGATGTGTGTCAACACATTAATCGTCTGGAACCTGTCTTCCGCCTGCTTTATGGTTTTGGTTGCAGCGTTGCGGTGAATCAGGCGGGATTAAAGGTGGTGAGTACGGCCTACATCAAACAGTTCCAGATTCGGCTGATTAAACTGCATCCGGGACTGGTGCGTAATATCGACAGGCGCACCGAAAATCAGCTGTTTGTGCAGAGTCTTCTTGAGAGTTGTAAGCAAACCTCCGCCCAGGTTTTTGCGGCAGGCGTGCACTCCAGGGAAGAGTGGCAAACGCTGGTGGAGCTGGGCGTAACCGGGGGGCAGGGAGACTTTTTCGCCGCTTCCCAATTGGTTAACACCAGCGTAAAAAAATATTCGCAAAGATATCGAGTTTAGTCTCACGTTCGCCGGGTTTTCACGTAGAATACTTGCGCGGTCGTGGTCAAGAGCGGCGTTATCGCCGACCGAGGCAAAACTAAAAATGTTAATTTTTATGTATGTTATGTCCGTTTATCCGTCTCGAAACCAAGTCTGAATGCCGTAATGACGGGCTCAGTTGCGCTTGATAGCGTACAGGTTGTGTTGTCGGCACGAAATAGCATGATTTTTCACCGGAGCAGGACATTTTTGCGCCTTGTCGCTGCTTCGTGTGGTTGGTAGAGTAAGCGGATTTTATTTTTCGCCCCCAGCTTGCAGGATTATCCTTTAGTATGTTTAAAAAATTCCGTGGCATGTTTTCCAACGACTTGTCCATCGACCTGGGTACTGCCAATACCCTGATTTACGTGAAAGGGCAGGGTATCGTGCTGAACGAGCCTTCCGTTGTTGCTATCCGACAGGATCGCGCCGGTTCTCCCAAAAGCGTAGCGGCAGTCGGTCATGATGCAAAGCAGATGCTGGGGCGCACCCCTGGCAATATTGCCGCTATTCGCCCGATGAAAGATGGCGTGATTGCCGATTTCTTCGTGACTGAAAAGATGTTGCAGCACTTTATCAAACAGGTGCACAGCAACAGCTTTATGCGCCCAAGCCCGCGCGTGTTGGTCTGCGTGCCGGTGGGTGCGACTCAGGTAGAACGCCGCGCCATCCGTGAATCCGCCCAGGGTGCGGGGGCACGTGAGGTGTTCCTGATCGAAGAGCCCATGGCGGCGGCTATCGGTGCCGGTCTGCCGGTTTCCGAAGCAACCGGCTCTATGGTGGTGGATATCGGTGGAGGCACCACTGAAGTGGCGGTGATCTCGCTGAACGGCGTGGTCTACTCCTCTTCTGTCCGCATCGGTGGTGACCGCTTCGATGAAGCGATTATTAACTATGTTCGTCGTAACTACGGCTCATTGATTGGTGAAGCTACCGCTGAACGCATCAAGCACGGCATCGGTTCTGCCTATCCGGGCGACGAAGTGCGCGAGATTGAAGTACGTGGCCGTAACCTGGCCGAAGGGGTTCCGCGTGGCTTTACCCTTAACTCTAACGAGATCCTGGAAGCGTTGCAGGAGCCGTTAACCGGTATCGTCAGTGCCGTGATGGTTGCCCTTGAGCAGTGCCCGCCTGAGCTGGCATCTGATATCTCCGAGCGTGGCATGGTGCTGACCGGCGGTGGTGCGCTATTGCGTAACCTCGATCGCCTGCTGATGGAAGAGACCGGTATTCCCGTCGTCGTGGCAGAAGATCCGCTGACCTGTGTGGCGCGCGGTGGCGGCAAAGCGTTGGAAATGATCGACATGCACGGCGGCGATTTGTTCAGCGAAGAATAATCTGCCTGAAGGAGCGGTGGGCCGTTGCCCGCGCTCCTTTTTTATGTTGTCGAGGAATGCGCCGAGTTTATGAAGCCGATGTTCAGCAGGAAATCTTCCCTGCAGTTACGCTTAATTTTAGCGATTATTGTGGCAATAGGCGTAATTGTTGCCGACAGTCGCCTGGGAGCCTTCTCCCGTATCCGCACCTATATGGACACGGCCGTCAGTCCGTTCTATTTCCTGGCCAACGGCCCCCGTCAGATTTTGGACAATGTTTCTGAAACATTGGCCTCGCGCCAGCAGCTCGAGTTGGAAAACAAAGCGTTACAACGCGAACTGATGCTAAAGAACAGCGAATTGCTGATGCTGGGACAGTTCAGGCAGGAGAATGCTCGCCTGAGAGAATTGCTGGGATCACCGCTGCGTCAGGACGAGCATAAAATGGTGACGCAGGTGATCTCCACCGGCACCGATCCTTACACCGACCAGGTGGTGATCGACAAAGGTAGCATCAGTGGCGTGTATGAAGGGCAGCCGGTGATCAGCGATAAAGGCGTTGTCGGCCAGGTGATCGCGGTGGGTAAAATTACCAGCCGCGTACTGCTGATTTGCGACGCGTCGCACGCGCTGCCTATCCAGGTACTGCGTAACGATATTCGTGTGATAGCCGCCGGAAATGGCTGTACCGAAGATCTGCAGCTTGAACACCTGCCGGCCAACACCGATATTCGCGTTGGCGATGTGTTGGTGACATCCGGTCTCGGCGGGCGTTTCCCTGAAGGCTACCCCGTTGGCGTTGTCTCCTCGGTAAAACTGGATACCCAGCGCGCCTATACCGTGATTAAGGCGCGTCCAACGGCGGGTCTGCAACGTCTGCGCTATCTGCTGCTGCTGTGGGGGGCCGATCGTAACGGCACCATGCCAATGGCCCCGGATGAGGTGCATCGCGTAGCCAATGAGCGTTTGATGCAGATGATGCCGCAGGTGCTGCCACAGACCAGCGAAATGGCAGGCCCCCCGGCCCCATCGGTACCCGCGGCCACCCCCTCCGGTAATGACCCCGTGCCAGCGGTGCAGGGAGCCCGGCCTTGAGCAGCTACCGCAGCCACGGCCGTTGGGTGATATGGCTTTCTTTCCTCGTCGCGCTAATGCTGCAAATCATGCCGTGGCCGGAGCAGCTGCTATACTTCCGGCCATCGTGGTTATTGTTGATCATCATTTACTGGGTGCTGGCGCTGCCGCATCGGGTGAATGTCGGTACGGGATTTGTGATGGGATCTATCATGGATCTTATTTCAGGTTCGACCCTCGGCGTGCGTGCGCTGGCTTTGAGTCTTGTTGCCTACCTGGTCGCCTTTAAATTCCAGCTATTCCGCAATCTCGCACTCTGGCAGCAGGCGCTGATGGTGACGGTGTTGTCGCTGACGATGGATATCATCGTCTTCTGGTCAGAATTTATTGTGGTTAATGTCTCTTTCCGCCCGGAAATATTCTGGAGTAGCGTTATCGACGGTGTTCTCTGGCCGTGGCTATTCCTGCTGATGAGAAAGATCCGCCGCCAGTTTGCCGTACAATAAAGGACTTATATGCTATCCCTGTATCTGGCTTCCGCTTCTCCGCGCCGCCGTGAGTTGCTGGCCCAACTGGGCCTGTCATTCGAACGCCTGACTTTGGATGTTGCAGAGCAACGGAACGAAGGTGAAACGGCAGAACACTATGTTAAGCGCCTGGCGCGGGATAAAGCGCAGGCTGGCGTGGCCGTTGCCCCGTGCGATCTGCCGGTACTGGGTGCGGATACGATCGTTGTGCTTAATCATGACGTGTTGGAAAAACCTGCTGATGCCGTGGCGGCCGCCACCATGCTGGCCAAACTCTCCGGGCAGACCCATCATGTTATGACGGCGGTAGCGCTGGCCGATCGCCAACAGATACGTGATTGTCTGGTGGTGACCGAGGTGACCTTCCGCCAGCTTACGCCTGAAGATATCGAACAGTATATCGCCAGCGGAGAGCCGATGGACAAAGCCGGGAGTTACGGCATTCAGGGGCTGGGCGGCAATTTTGTCAGAAAAATCAATGGAAGTTACCACGCGGTGGTTGGGTTGCCCTTAGTGGAAACGGCGGAGCTGTGGCGTCATTTCCAGGCGTTGCGTGAAGTGAGAGGTTGAAATGACAGCGGAACTACTGGTCAATATTACTCCGTCCGAAACGCGTGTTGCCTATATAGACGGCGGCATCCTGCAGGAAATCCATATTGAACGCGAAGCGCGTCGCGGTATCGTTGGCAACATTTACAAGGGACGCGTCAGCCGTGTTTTACCCGGGATGCAGGCGGCATTTGTCGATATTGGTCTGGAAAAAGCGGCGTTTCTGCATGCTTCCGATATTATGCCGCACACCGAGTGCGTGGCCGGTGACGAAAAGAAAAACTTCATCGTGCGTGATATATCCGAGCTGGTGCGCCAGGGGCAGGATCTGATGGTGCAGGTGGTGAAAGATCCGCTGGGCACCAAAGGCGCACGTCTTACGACCGACATTACCTTACCGTCACGCTATCTGGTCTTTATGCCGGGTGCCTCACACGTTGGCGTATCGCAGCGTATTGAGAGCGAAGCGGAACGTAACCGCCTGAAAGCCGTGGTAGCGGCCTACTGTGATGAGCTGGGCGGCTACATTATTCGCACCGCCGCCGAAGGCGTGGGTGAAGACGAGTTGGCCTCCGACGCTGCGTTCCTGAAACGTCTGTGGACCAAGGTCATTGAACGTAAAAAACGCAATAAGACGCGCTGTCGCCTGTATGGCGAGGTTGCGCTGTCGCAACGCATTCTGCGTGATTTTGCCGGGGCCGCGTTGGATCGCATTCGTATCGATTCCCGGCTAAGCTTCGAGCATCTGCTGGAGTTCACCGGTGAATACATTCCGGAAATGACGGCGAAGTTGGAGCTGTACACCGGCAAACAGCCGATATTTGACCTGTTTGATGTCGAAAATGAAATTCAGCGATCGCTCGATCGTAAAGTTGAGCTGAAGTCCGGCGGCTACCTGATTATCGATCAGACGGAAGCGATGACAACGGTTGACATTAATACCGGGGCGTTTGTCGGGCATCGCAATCTGGAAGAAACTATTTTCAATACCAATATTGAAGCAACGCAGGCGATTGCCCGTCAGCTGCGCTTGCGCAATCTGGGGGGCATTATCATTATCGATTTTATCGATATGAATAATGAAGACCATCGCCGCCGCGTGCTGCACTCGCTTGAACAGGCGCTAAGCAAAGACCGGGTGAAGACCGGCGTTAACGGCTTCTCGCAGCTGGGGCTGGTTGAGATGACGCGCAAGCGTACGCGCGAAAGTATTGAGCACGTGCTTTGCCAGGATTGCCGGGTATGCAAAGGGCGCGGCACGTTGAAAACCGTTGAAACGGTATGCTACGAAATTATGCGTGAGATCGTGCGAGTGCATCATGCCTATGACTCCGACCGTTTCCTGGTCTACGCCTCGCCGTCAGTGGGAGAGGCGCTGAAAAGCGACGAATCACACGCGCTGGCCGAAGTGGAAATCTTCGTCGGTAAACAGGTTAAAGTCCAGGTTGAACCGCTCTATACTCAGGAGCAATTTGACGTGGTGATGATGTAAATCTGTCGCCGGTGGCCTTTGACGGTGGCCGGCCGCAAGCGCGTTTTCGTAGCGGACAAGGAGAGGTGAGTGAGGCAACTGCCGAGGATTTTGTTACTGGCCTGTGCAACATTAGTGGTTGTTATTGCGCTAGTGGTCAGTGGCCTGCGCCTGCTGATGCCGCATATGGACAGCTGGCGTGCGCCGATCCTTGAGCGTGTCTCTGCGACCACGGGTGTGAAGGTGCAGGCCAGTGCGTTACAGGGAAGCTGGGAAAACTTTGGCCCGCGCCTTGAGATTGGCAATATTGAGGCCGATCTTCCTGACGGCGGGAAGCTGGAGATCCAGCGCGTTACGCTGGCCCTGGATATCTGGCAGTCATTACTTCATCTGCGTTGGCAATTCCGCGATCTCACCTTCTGGCAATTACGCCTTTCGACCAATACCGCGCTGTCTTTTGGCGACGGCGGTAAGTCAAATCTCACTACCAAAAGCCTGGACGATCTCTTCCTGCGCCAGTTTGACCATTTTGACCTGCGTGATAGTGAAGTCAGCTTTTTGACGCTTTCGGGCCAGCGTGCCAAATTGGCGATCCCACAGCTGACCTGGATGAATGAAAAGGCTCGCCATCGTGCCGAAGGGCTGGTCAGCCTTTCCAGTATCACCGGGCAGCACGGCGTGGTACAGGTGCGGCTCGATCTGAGCGACAGCAATGGCTATCTCGACACCGGGCGCGTATGGATGCAGGCCGATGACGTAGACGTTAAACCCTGGCTCGGACAGTGGATGCGTGACAATACTAGCCTGGAAAGCGCACGTTTCAGCCTTGCCGCCTGGATGGAGGTCAAAAACGGTAACGTTCATGCCGGGGATGTCTGGCTGAAAAAGGGCGGCGCCAACTGGCAGGGTGATGCGCGGTCACATCATCTTAGCGTTGATAATCTCACTGCTCATATCAGCCGCTTCAAGGGTGGCTGGGATCTGAATGTGCCACAGACCCGGTTTATACTGGACGATCGGCCCTGGCCCCAGGGACAGCTCTCATTGCTGTGGCTGCCAGAGAATGACCAGCTGCCCGCAACGGAGGCGCAACAAGAGCTCCGGATACGTGCTAACCATCTCGATTTGCAACATCTTGAACCGCTGATCCCGCTGTTTGCCAGACTATCGCCGGAGATGCTGGAAAACTGGCGTACGCTACAGCCGCGCGGCCAGGTGAGCGCGCTGGCGGTAGATATTCCGCTGCAACAGCCGGAGTTGACGCGCTTTCAGGCCAAATGGCACGATTTAAGCTGGCGGCAGTGGCAGCTACTGCCCGGCATGGAAAACCTGGATGGCACCCTGGCCGGAGGCGTGGCCGACGGGCGCATCACCTTTGATCTTCAGAAAGCGTCGCTGCCTTATGGAGATATGTTCCGCGCGCCGCTGGAAATCAAACGGGCCAGTGGCGCACTGCGCTGGCAGTATGGACAGGATGGACTGACGCTCTCCGGTCGACAGCTGGATATTCAGGCGCGCTCTCTTTGGGCGCGCGGCGATTTTCGCTATCAGCAGCAGAAGGATAGCGCCCCGCACCTCGCCATTCTCGGCGGCATCAATCTGACCAACGCGGGTGACGCCTGGCGCTATTTCCCCGAACCGCTGATGGGCAAATCCCTTACCGACTACCTCAGCGGGGCGATTAAAGGGGGCGAGGTGAAGAACGCTACGCTGCTCTTTTCCGGCAATCCCCATCAGTTCCCGTTTACCCAGCACGAAGGGATGTTCGAGGTGGCGGTACCGCTGCGTAAGGCGACCTTTGCGTTTCAGCCCGGATGGCCAGCGCTGGAAAACCTGGATATCGACCTCGATTTTGCCAACAACGGGCTGTGGATGCAGGCGCCGGACGTGAAGCTGGGTGAGGTTGACGGACGCAATATTTCGGCAGTCATTCCGGATTATATGCAGCAGAAGCTGATTATTAACGGCGATATTAAGGGTGAAGGCCCGCAGATCCGCGACTATTTTAACCACTCGCCGCTGAAATCCTCGCTGGGTGCCGCGCTGGATGAGCTACAGATTGGTGGAGATGTAAGTGGTCGCTTACATCTTGATATACCGCTGGACGGGCAGGAGGTTCGGGCCACGGGGGATGTAAATCTGAAGCAAAATTCGCTGTTGATTAAGCCGCTTGAAACGCGCTTCGAGCAGCTTAGCGGGCGTTTTGTTTATGATAACGGCAATCTGAAAAGCGATGCCATGAGCGCCCGCTGGTTCGGGCAGCCGCTTGGCGTACGCTTTACAACCCAGGAAGGCGATAAAGATTACCGCATTGGCGTGGATCTTAATGCGGACTGGCAGCCGGGCAAGATGAAGTCCTTACCGCCCGCGGTACTCCAGCAGCTGAGCGGCAATCTGCCGTGGCGCGGTAAGGTACAGATTGCCTTGCCGCACCGGGGGGGAGCCAACTACCAGATCGATATCGACGGCGATCTGAAGGATGTAAGTAGTCACTTACCTTCTCCTCTTGAGAAAGCATCGGGCAGTACGCTACCGGTAAAACTGGCGGCTAAAGGTGACCTGAAAAGTTTTGAGCTGAGCGGTGCGCTTGGCGACAGACAGCGTTTTAACAGTCGCTGGCTGCTGGGTAACCCGCTGCGGGTAGAGCGCGGCATCTGGGAAAACGATACGCAACGCATCCCTGCGCTGCCGGACGGCCGCGGCATGATGTTAAATCTGCCGGCGCTGGACGGCGAAGCCTGGCTGGGGCTGTTAGGGGCCGGCATGGGTACTGGCGGTAAAGCCGACCGGACGCTGCTTCCGGGGGATATTCACCTGCATACCCCGGCCCTGTCGCTGGCGGGCCAGCAGTGGCGGGATCTTACCGCCACGCTGCGCCAGGGGACGACGGGTGAAATGACGGTGGATGCCAACGGCAAGGATATCAAAGGCTCGTTGGCTATCAGGCAGGGTGCCCCGTGGGCGGTTAACCTGAAATACCTCTATTATAATCCGCAGTGGAGCAGCAAAGAGAGCGCTTCTCCGCTGCCCGACCACGCCAACACGGTGAACTTCAGCAGTTGGCCAGCGTTGCGCCTTAGCTGCGATGAGTGCTGGCTGCGTGGGCAGAATTTTGGCCGCATCCAGGCTGAACTGACCCCGTCCGGCGATACGCTGAAATTGCAAAATGGGCTGATAGACAGCGGGAACGCTCGGCTTACGGCCAGCGGTGAGTGGGTAAACCGTACCGGTGGGCAGCGCACATCGCTAAAAGGCTCACTGAGCGGCAGGAAAATCGATCGGGCGACCAGCTGGTTTGGCATGACTTCGCCGCTGCGCGACTCGCCGTTTGATTTTGAATACGATCTGCACTGGCGCTCAACGCCGTGGCAGCCGTCCATTGAGACCTTGAGCGGCGTGCTGAAATCGCATCTCGGCGCGGGTCAGATTGCCGACGTGTCCACCGGACGGGCCGGACAGCTGCTGCGGCTGGTCAGCTTTGACGCCCTGCTGCGCAAGCTGCGCCTCGACTTCAGCGATACCTTCAGCCAGGGTTTCTACTTTGATGCGGTTAATGCCACGGCCTGGATTGAGAATGGCGTGATGCATACCGATAATCTGCTGGTAGACGGTCTGGAGGCGGATATTGCGATAAATGGTGATGTCGACCTGGTGCGGAGTCAAATCAACCTACAGGCCACGGTGGCTCCGGAAATTTCAGCATCGGTGGGCGTTGCTACGGCATTCGTGGTGAACCCGGTGATCGGTGCTGCCGTATTCGCCGCCAGCAAGGTGCTTGGGCCATTGTGGAATAAGATTTCCGTCTTGCGCTATCACATCAGTGGCCCCATCGATAAACCGCAAATTGACGAAGTGATGCGTAAACCGCGTGAGGACAGCGGGAAGTGAATTTGACGTAGCTGGGGAATTGCCTCAGGCTACCCCCGTTGCCATTAATCCAAACCCAGTTAAGTGATGAAGCCAGCAGCAATGACAGGCTTATCCATATAAAGCGAGAGTTCATGAGTCTGAATCTGGTAAGTGAGCAGTTACTAACTGCAAACAATGTGAGTCAAAGCGACCTCTTTTCCATTCTCGGCCAGCTGTCTGAACGCAAGCTGGATTACGCCGACCTCTATTTCCAGTCCAGCTTTCATGAGTCATGGGTGCTGGAAGACAGGATTATCAAAGACGGTTCTTACAATATTGACCAGGGCGTGGGCGTTCGTGCCATCAGTGGCGAAAAAACCGGTTTTGCTTATGCCGATCAGATCACGCTAAATGCGCTGCACCAGAGCGCAACGGCGGCGCGCAGCATCGTACGTGAGCAGGGCAATGGCCAGTCACGTACCCTGGGGGCCGTAGCCCATCGAGCACTGTATCCGGCGCTCGATCCGTTACAGAGCCTGACGCGCGAAGAGAAAATTGCGCTCCTGCACCGCGTCGACAGCGCCGCACGCGCCGCAGATAAACGCGTGCAGGAGGTTTCTGCCAGCCTGACCGGCGTCTATGAGCAGGTGCTGGTTGCCGCCACCGACGGCACGCTGGCTGCCGACGTGCGCCCTCTGGTACGCCTTTCGGTAAGTGTTCAGGTAGAAGAAAACGGCAAGCGTGAGCGCGGCTCCAGCGGCGGCGGCGGGCGCTTTGGCTATGAGTTTTTCCTCGCCAATGAGGCGGGTGAAGTACGTGCGGAGGCCTGGGCGCGTGAAGCGGTGCGCATGGCGCTGGTTAATCTGGACGCGGTGGCGGCCCCGGCGGGCACGATCCCCGTTGTGCTGGGTGCGGGCTGGCCGGGCGTGCTGCTGCACGAAGCGGTCGGTCACGGCCTGGAGGGCGACTTTAATCGTCGCGGCACCTCGATGTTCAGTGGGCAGATGGGCCAGCGGGTGGCTTCTGAACTCTGTACCGTGGTGGATGATGGCACCATTGATGGCCTGCGCGGGTCGCTTGCCATCGACGATGAGGGCGTGCCGGGCCAGTATAACGTACTGATTGAAAATGGCATTTTGAAAGGCTACATGCAGGATAAGCTCAACGCGCGGCTGATGGGCGTTGCGCCAACCGGCAACGGTCGCCGCGAGTCTTACGCGCATTTGCCGATGCCACGTATGACTAACACCTATATGCTGGCGGGTCAGTCCACGCCGCAGGAGATCATCGAAAGCGTGGAGTACGGCCTGTACGCGCCTAACTTTGGCGGCGGTCAGGTGGATATTACCTCCGGTAAATTTGTCTTCTCTACTTCAGAAGCCTATCTGATTGAAAACGGCAAGGTGACCAGGCCGGTGAAAGGGGCAACGCTCATCGGGTCGGGTATTGAGGCGATGCAGCAAATTTCGATGGTGGGTAATGACCTTGCGCTGGATAAAGGCGTTGGCGTGTGCGGCAAAGAGGGGCAGAGCCTGCCTGTCGGCGTGGGGCAGCCTACTCTGAAGCTCGACAGGCTGACCGTGGGCGGTACGGCTTAACTATCGAGTGATGCTCCTGTTGAGGGGCTTGCGGTCATGGGCGGATGCAGACAGCGTCTGCCCAGGCCGTTATCCGCATGTCTTCCCTCGTTAACCCTTGCGAAATTCGCGGTAGATGTCCGCCACCCTGTTGAAATAGTCGGTCAGGTAATTGATACACACCTGAACCCTCAGCGGCAGCCTGTCTTTTTGGCTATGGAGCGCATAGACCGGGCGTGGTACCGACTGGTAATGCGCAAACAGGATCTCCACCTCTCCGGCGTTAATTTCATCGATTATCCACATCAGCGGCACGTAGGCGATACCGGTTCCGGCCTTGAGCCAGCGGATAAGCGTCTGCGCATCATTGGTAGCAAATCGTCCCTGTGGCGACAGGCGGATGGCGGTGCCTTCGGGCGAGATCAGCTCAAAATCGTTGTCCGGCCGTACGCTGTATTCCAGCCAGGAGTGATTGCCGATATCCGACGGTTTTTCCGGCGTGCCGAACTGCACCAGATAGTGCTTTGCTGCACAGACAACCATCGGCATTACTCCCAGGCGTCTGGAGTACAGGCTGGAATCCTGTAAATCCCCGACGCGGATGACTAAATCCAGCCCGTCAGCGATCAGGTCCGGTGCCGGGATGCCGGTCACCAGGTTGACCTTCAGGCCTGGATACTGCTGCAAAATCTCTTTGGCCATGGGAGCCAGCAGATTTTGCGACATGGTTGACGAGCTGCCAATGCGCAGCGTGCCAACGGGCGTATTGTTAAAGGCCCACAGCTGTTCATGCACCTGCTGCGCCTCCGCCATCATGCGGCGGCAGCCCTGAAAGTAGATTTTACCGGCTTCGGTCAGCCCGAGATTGCGGGTGCTGCGGTTAAGCAGTTTCACCTGCAGCTCATTTTCCAGCCTTGCGACGATTTGACTGACCGCCGATACGCTCAGCTGCATCTGCTGTGCCGCCGCGGTGAATGAGCCCAGTTCGACCACTTTGGTAAAAACGGACATCCCCTTGAGTCTTTCCATTATTCACTCTGGCTTAAAAGTGATTTAGATCACATTTGGTAGATAACTTATAGTCAACCGCGTTACTATAGCAGAAACGGGTTACCATCATGTTGTCCCACTTCGGTTCTATACTGGTTTCGGCTTAAGCTATCATTAAAAAGCCGCGCTCCCGATCGGCATCTGAATCATGTTCCGTCGATCGCTTATCGTTATCAGCAGGCGCACTACCCTGAACCAGGAGAGGAGCCAGTGACGAGAATCAGACGGCCCGGTAGCGTGTTTACAAGGATATAAGATGAGTGTACTTCCGGTTGTTGTCGTCTTTGGGATGTCATTCCCCCCCATTTTTATTGAAATTATTGTGTCACTGATGCTGTTCTGGCTGATACGGCGTGCGATAACGCCAACCGGACTTTATGACCTGGTCTGGCATCCGGCCCTGTTCAATACCGCGCTTTACTGCTGTCTGTTCTACGTTGTATCCCGATTGTTCGTCTGAGGTCATAGTGAAAACGCTAACAAGAAAAATTTCCCGTACTGTCATTACTTTGCTGCTGGTGATTATCGCGATCGTGTTGATCTTCCGCATCTGGGTGTTTTACACCGAATCCCCGTGGACGCGTGATGCCAAATTTACCGCCGATGTGGTCGCGATTGCCCCCGATGTCAGCGGCCTGATTTCCGAAGTGCGCGTGCGCGACAACCAGCTGGTGCAGAAAGATCAGGTGCTGTTTACCATCGACCCGCCGCGCTATCAGAAAGCACTGGATGAGGCACAGGCCGATGTGGCCTATTACCAGGCGGTAATGGGCGAGAAACGCCGCGAGGCGGCCCGCCGCAATCAGCTTGGGGTCTCTGCCATGTCGCGTGAGGCTATCGAGCAGGCCAATAACGACTACCAAACCACGGAGCACCAGCTGGCCAAAGCCGTGGCTTCACGCGATCTGGCTCAGCTGGATCTGGAACGCACCGTGGTTAAAGCGCCGTCAGCAGGTTGGGTTACCAATCTGAATGTCTATACCGGCGAATTTATTACCCGCGGGTCAACGTCGGTGGCGCTGGTAAAACAGAATTCATTTTACGTGCTGGCCTATCTGGAAGAAACCAAGCTGGAGGGGATCCGTCCTGGCTATCGCGTCGAGATTACCCCATTGGGCAGCAATCAGGTGCTGCGCGGTTCAGTTGACAGCATTGCCGCCGGAGTCACCAACAGCAGCAGTACCGTTGACAGCAAAGGTATGGCGACCATTGATTCGAATCTGGAGTGGGTACGGCTGGCGCAACGCGTGCCGGTTCGCATTCATCTCGACAGCCAGCCGGGCAATCAGTATCCCTCGGGAACCACGGCAACCGTGGTAGTGACCGGTGCCCAGGATCGCAAGGATAACGATATGCCGCCGCTGATGAAGCTGATACATCGTCTGCGTGAGTTTGGTTGAGGCGGGGGAGATCATGCCGTTTTATCGTCTGCGCTTTCCGGTCAAACTCACCTTCGCTATTTTGCTGGCACTGTTTATCGGTTTTGAATTCAACCTGGAAACTCCGCGCTGGGCGGTGATGACCGCCGCGATTGTGGCGGGCGGTACCGCGTTTGCTGCCGGGGGCGATCCGTTCTCCGGCGCCCTGCGTCACCGTGGGATGTTACGTATCATCGGCACCTTTATTGGCTGTATCGCCGCGCTGGCGATCATGATTGCCACCATTCGTGCGCCGGTGGTCATGCTATTGCTGTGCTGCATCTGGGCCGGGATCTGCGTGTGGGTTTCTTCGCTGATCAAAGTTGAAAACGCCTATGCTCTCGGACTGGCTGGCTATACCGCTTTGATTATTGTGGTCAGCCTCAATGCCAGTGGCTCAGTGCTGCTGGCGCCACAGTTTGCCGTAGAGCGCTGTAGTGAAATCATCATCGGGATTGTTTGTGCGATCCTCGCCGATATGCTGTTTTCACCCCGTTCAATCAAGCTGGATATCGATCGCGAAATTGATTCGCTGCTGGTGGATCAGTACCGGCTGATGCAGCTGTGTGTGGCGCATGTCGATAAAGACGAGGTCGATAAATGCTGGGCCGGCCTGGTGCGTCGTACTAACGCACTCAGCGGAATGCGTACTCATTTGATGATGGAGGCTGGCCGCTGGCACAAAATCGATCCGCGTCTGCGGGTGCTCCATACTCTGTCACTGACGCTGATCACCCAGGCCTGTGAAACGTTTCTGATCCAGAATAACCATTCTGATTACGTTCCTCCCCAGTTCCAGCTGTTCTTTGAAAAGCCGGTAAATAACGTTGCCGATATTCATAAACGCATGAAAATCATGCGCCGGGTCATCTCCGTCAGCGGCAGCAGAAATACCCCAAACACCCTCAGTAGTTGGGTCGTCGCGGCCAGCCATTATCTGCTGTTGATGAAGGGTATCCACAGTAACAGCCGTATCAGCCGCCTGGAGGAAGAGGTGCTGAATGCCGATCCGGTGGTGAAGATGCGCCCGGCGGAAACACGGCATGCGCTGGTGAACGGCGTGCGTACCTTTGTGGCCACCGCGGTGGGATCGCTGTTCTGGCTGTGGACCGGATGGACGTCAGGCAGTGGGGCGATGGTGATGCTGGCCGTCATTACGTCACTGGCTATGCGTATGCCTAATCCGCTTATGGTTGCTAAAGATTTTCTCTACGGGATGATCGTCGCCATACCGCTAGGTTCGCTCTATTACATGGTAGTGATGCCCAATACCCAGCAAAGCATGCTGCTGTTATGTCTTGCCCTGGGGGCGATGGCATTTATCAGCGGGATACTGATCCAGCGGCGTCAAATCGGTACGTTAGGCGCGCTGGTTGGCACCATTAACATCCTGACGCTGGATAATCCGATGAAGTTCGAAGTCAGCGCGTTTCTGGATAATGCACTTGGCCAGGCGATAGGCTGTTTTGTTGCTTTGCTGGTCATTCTGCTGATCCGCGACACGTCTAAGGCGCGCGTTGGGCGCACCGTGCTCAATCGCTTTATGTATGCCGCCGTGTCGGCGATGACCACCAATACCGTGCGCCGCAAAGAGAATCACCTGCCCGCGCTCTATCAACAGCTGTTTATGCTGATGAACAGCTTTCCTGGCGATATTGAGAAGTACCGGCTGGCGCTGACGCTGATTATTGCACACCAGCGGCTGCGTGCCGCAGATGTGCCGATCAATTCCGATCTGTCTGCTTTCCATCAGCAGCTGCGCCACACCGCTGACCGCGTTATCTCTGCCAGCAGCGATGAGAAAAGGCGTGACTATTTTGCGCGTTTACTTGCCGAGTTCGACGTATATCAGCAGAAGCTGCAACAGTATCAGGCGGCGCAAAGCGTGACTGAACCCGTTGCGCGTTTGGCGATGGTGTTGAAGAAATATCAGCAAACGCTGATCCGGGTTTGAGTTTGTTTGCGCAGATCGGAACCGCGGTAGCAGGGCGGGTGCCGTTTTTAGTCCGTGCCCTCTGGTTTTCGCTACCAGGGGATGGCCTGATGTTGGCACAAAAAAAGCCCCGGCGATCGGGGCTAAGGCATTGTCGGCAGGTTTATAGCAAAAGCTGGACGGGCGGTGGCTTCAGGATTGCGGCGCTAGTGTGTCGGACGGACGTTGGTTATTTATAAAGCTCAGCCGTAGCGTGGTAGTTGCCATCGTTACGCGCTTCAATGATTCGATACGCCGATGCGCCCTGCTCGTCGGCTTTTTGCGAAAGCTGATGACGGATATCTGAAGGGACTCCGAGGATGCCGCTTACGCTCACGCTGCCAATCGGCTGTAGGTTCTGACTGTTAACCTGATCATTATTGACCAGATTAGCCGCACTAGCGGCGAACGACAGCACGGAGGCAAGAGTTAAGGTCGCGATAGTGAATGTTGTTTTCATGATGATAGCTCCAGAATAGTATTGATACGGTAATCGAAAGGTTTGAAAAACTTTTTTTATTCTTGGGATTACCGGCCTGATTGATACGTGATTTGAATTTAGCGCTTCAATTATTTATAAAGCTCGGCCGTGGCGTGCCAGTTTCCGTTTTGATAGTTTTCGATAACACGGTAGGCGTTTGCGCCTTTCTCGCGAGCTTTATCATTCAGCGCCTCGCGGATATCCATCGGTGCCCCCGCAACGCCACTCACACTGACGATACCCATCGATTGAAGATCCTTTGCCTGATCCGCGTTGACCAATTGAGCGGCAGAAGCGCCAAATGTCAGGGTAGAAAGCACGCCTAAGGCAGCAATAGTCGTTTTGATGTTCATGATATTTCCTCGTTATTCGTTCTTAACTTTTGAATGTTTTGATTTGCATCACGGAAAGAATTATAGATCTAATAACGTAAAAAATTAATAGCACGCTAATAATATTAATGTGAGCATAAGGCAATAAATGGGCACTTTTAAGAACGTTAAGTGATAAAAAACGCTCATTTTTTGTGCGTGAGAAGTAAATTCTACGATTAAACAAGGGGATGAGTGAAATTACCTATTCGTGCTTTTATTTGCGGTAGATCACATTGTTACGTGGAGGATTTGCAGCTTTTAGATGAGGTTCCTTCCTTTTCAGCGAGTGAACTATGCTGGAAACCACAGTAGCCCCGCGACAAAGAAAGCGGGGTCGATGATGTATTGACCCTGTGAAAAGCGACCCGGTAATGGAAAATGCCTCACGGCTGATGCTGACGGCGGTAGGGAGCTATCCTCCGTCGCGCGAGGGAGGGAAGGGGCGGTACGCTATCTTTTGGCGGCGACGCTACAGTTCCTGTTCGAACAGCACCAGGATGGCATCATGCAGTTGCTTAACGGTGAATGAACGCGCCGGGGTGATAAAGATGGTGTCATCCCCGGCAATGGTGCCAAGTATCCCTTCCGCTTTACCCAGTGAGTCCAGCAGGCGAGCAATCAACTGCGCTGCGCCAGGGCTGGTATGGATAACCACCAGTGCGTCATTAAAGTCGATATCTAACACCAGGTTCTTCAGCGGGCTGGTCGTGGTGGGCACGCCGAGTTCGGCTGGCAGGCAGTAAACCATTTCCATTTTTGCGTTGCGCGTACGCACGGCGCCGAATTTTGTCAGCATACGTGACACTTTCGACTGATTGATATTTTCAAAACCCTCTTCCTGCAGGGCGTTGACAATTTCTCCCTGAGAGCTGAATTTTTCTTCTTTCAGCAAGGCTTTAAAAGCCTTAATCAAGTCTTCTTGTTTTGATGAATTACGCATAGGTTACCGATAAAAGGGGTTATTAAGGGATACCCGCAGCGGGATATTACATTATTATGCAATTAAATGAATTTTTATGCAAATGGCAAATGATGCGTTGAATGTAAACTCACCGCAAGGCGGCGGAGTCTAACAAATTTTAGCGAAAAAAAGAATTGACCGACTCTGTCGTGCTACGCGCAAAAAGTGAACGAATTGTTATAATGTGGAGGTTGTTCAGGTTAGTATTAAGGGTGTAATGTATCGCAAAATCACGGTAATACCCTGAATATTTGAAGTTGTCGCTCTGTTTGCTGCCTTTGTTCATTCCCGGTTACCTTGCGTTAACAAAGTCCGGTGATCCTTGCATTCGCCGCTATGCGCCACTCCCGTTATTTCAGAAAGGTATTTCCGGGTTGCCCGGCACACAAAATGCGCAAAATATAATAAGGAGTATAGGATGAAAGTTACAGTTCTCGGTGCAGCAGGTGGTATTGGCCAGGCGCTTGCCCTGCTGCTAAAGACCCAGCTCCCGGCAGGTTCAGAACTCTCACTGTACGACATCGCACCCGTTACGCCAGGCGTCGCGGTTGACTTAAGCCACATACCGACCTCTGTCAAAATTGCAGGCTTCAGCGGTGAAGATGCCACCCCGGCGCTGAAAGGTGCTGACGTCGTACTGATTTCGGCCGGCGTGGCGCGTAAACCCGGCATGGATCGTTCCGATCTGTTTAACGTGAACGCCGGCATAGTGCGCAATCTGATTGAGCAGGTCGCTGCCACCTGCCCGAAAGCGCTGATCGGTATCATCACAAACCCGGTTAATACAACGGTGGCAATTGCTGCGGAAGTGCTTAAAAAAGCGGGAGTTTACGATAAAAACAGGCTGTTTGGCATTACCACCCTCGATATTATCCGCGCCAATGCGTTCGTCGCTGAATTGAAAGGTAAGCAGCCTGAAGAGGTCAACGTTCCGGTTATTGGCGGCCATTCTGGCGTGACGATCCTGCCGCTACTGTCCCAGGTTCCGGGGGTTAGCTTTAATGAGCAGGAAACGGCCAGCCTGACTAAACGTATTCAGAATGCGGGCACCGAAGTGGTGGAGGCGAAGGCCGGTGGCGGCTCAGCAACGCTGTCAATGGGCCAGGCGGCGGCTCGTTTTGGGCTGGCGCTGGTGCGTGCGCTCAAAGGTGAAAGCAATGTTATTGAATGTGCCTATGTTGAAGGCGAGGGAGAATATGCGCGTTTCTTCTCGCAGCCGCTGCTGTTGGGTAAGAACGGCATCGTTGAGCGTCGGCCTGTCGGCGAACTCAGCGCGTTTGAACAGCATGCGCTTTCCAGCATGTTGGATACGTTGAAAAAAGATATTACGCAGGGTGAAGAGTTCGTTAAATAACGTCTTTGCGTGAGTGGCCCCATCGCCCGATGGGGCCAACCCGATCGGCTACTGACTCGGTTCCTCTTCGGGATACTCCTGCACCGTGACGGGAAGCGTTAGCTTTTTCTCATTACGACTGATTTCAACGGTGATCACCGTTCCCGGGCGTATTTCTGCCACCTGATCCATCGTTTCCTGCGGAGACTGAGCCACGACGTCATTCAGGCGCGTGATAACATCGTTGACCTGTATACCGGCTGTATAGGCCGGGCTGCCAGGCTTGACCTCCGTCACCGCAATACCCTGACCCTGCATGTTTTCCATATTGTTATTGGGGTCGCTAAAGTGCTGGATCGCCTGTCCGGTAATACCGATATATCCACGGATCACCCGACCATCACGGATCAATTTTTCCATGACTTTGGTCGCCAGCTTGGTAGGGATGGCAAAGCCCAGCCCTTCAGGCGTTTCACCATTGCTGCTTTTATCAAATGACAGCGTATTAATCCCCACCAGTTCACCCAGCGAGTTAATCAGCGCGCCGCCCGAGTTACCACGATTGATCGAGGCATCGGTTTGCAGAAAATCCTGGCGGCGTGAGGGGCTAAGGCCGACACGTCCGGTTGCCCCAATAATCCCCTGGGTTACCGTCTGGCCAATGTTATAGGGGTTACCAATTGCCATCACCAGGTCGCCGATATGCGCAATACGGCTCGGATTGATGGGGATCACTGGCAGATTCGTCGCATTAATCTTCAGCACCGCCAAATCGGTCACGTAGTCAGAACCGGCTAAAAGCGCTTCAAAGGAGCGCCCGTCCTGAAGATTAACAATAATCTGGCTGGCCGCGTTGATCACATGCTTATTGGTCAGAATATAGCCGCGTGGGTCCATAATCACGCCAGAGCCAAGGATATCGCTGGCACCGTTAGCGTTGTGATTATAGACATAAACCACTGCTGGCGCGGCGCGGCGTACCCCCGGATTATAGCTGATCGGCTGCTGGCTGCTGCTGTCCTCCGTTTGCGAAAACAGGCCGCTGCCGAGTCTGAGACCCGGTATCGCTAACAAAAGTATGCCGGCTATTATTAGCCCGAAGATCGCTGAACGTAAGAGTTTGGGTATCATGCCTAATAACGATGAATGGAGAAACGACTGGCAGGATAGCATGAGTTACGCGGACACAGTACCCCGTGTCCGCGCTTGAGTTACTGCAACAGCAGGTAGATATTCTCATCGCCACGCATAACGTTAAGCACCAGCAGCAGAGGTTTTGTCGCCAGTATTTTGCGCAATTCGACCAGGTTTTTCACCGGGGCGCGGTTAATCCCTGTGATGACATCGCCTTTTTGCAGGCCGACCTGGGCTGCCGCCGCGTTTTTCTCGACGTTATCCACCACGACACCTTTAGCGCCATTTTTCGCCGCGCCATCGCTCAGGATGACCCCCTGTAACGCTGGCGTCGCCAGCTCAATGTTGACGCTAGTCTGAATGCTGTTATCCAGCTTCACGCTCAGGGTCAGTGGTTTACCTTCGCGCACCAGCCCCACCTTCACTTCCTGACCTGGTGGAGTGATACCAATCTTGACCCGCAGTTCGGCAAAGTTGGTAATCTGCTTATCATCTACGGTGGTAATGATATCTCCGGCTTTTATTCCGGCCTTAGCGGCGGCTGACTGGGGCAAGACTTCATTGACGAAAGCCCCCTGCCGGACATCAATGTTAAAGGCTTTGGCCATATCGGCGGTCATCGCGGTGCCCTTAATGCCCAGCTGGCCGCGTTTGATTTCGCCAAACTGGATCAGCTGCTGCGCCAGGCTCATCGCCATATTGCTCGGAATGGCAAAGCCAATGCCGATATTGCCGCCGCTCGAGGCCAAAATCGCCGTATTTAATCCGATAAGCCTACCCTTCAGATCTACCAGCGCGCCGCCGGAGTTACCCCGATTGATCGCCGCATCGGTCTGGATAAAGTTTTCCAGCCCTTCCAGATTTAAACCGCTGCGCCCCAGCGCCGAAACGATACCCGACGTCGCGGTTTGCCCCAGACCAAAAGGATTGCCAATGGCAACGGTAAAATCCCCGACCTTCAGCTGGTCGGAATCGGCGATGGTCACCTGGGCCAGATTGTTCGCCCCGTTCAGCTGGATAAGTGCGATATCGGTTTGTTCATCGCGGCCGACAAGCCTTGCGCTAAACTCGCGACCGTCGCTTAGCTGCACGCTGATTTTATCCGCACCTTTGACGACATGGTTATTGGTCAGCACGTAGCCTTTTGCCGCATCGATGATCACGCCGGAAGCCAGCCCCTCAAAAACGGGGGATCTGCCGTTGCCGGGCGTATCTCCCTGACCCTTCTGGTCGAAATAGCGTTTCAGCGGAGCGGGTATCTCCTGCTGCTGGCTGGGGCCTGGCGTTCCCTCGACATGCACGCTAACCACGGCAGGTAACACTTTTTCCAACATCGGTGCCAGGCTGGGCAACTGTTGCCCCTGAACCTGCGTGGGAAGCGGTGCGCTGGCGTTAGCCGTCACGTTGAGCTGCAGACTGAGACTTAATGCTAATGCGCTTAACAGATATGATTTTTTCTTCATCGGGCTCAGCTCTCGCTAGCAGAAGTGGAATAGGTAAAAAGTATGGCAGGAAGTGTGTTGACGGGCAGGTGAGATCGTCAGGAAAAAAAGGGGTGGCGGGCACCCCGATTCATTTACTTAACGGCGCGGTCGCCACGAAGCAGGCCAGAGGCGCTGTCGGGGTAATCACGCGGCATCTGCACCGGCACCTGATCGTTATCCGCTTCAGACTCGGTTAACTGGTAAGCAAACGGGTTCTTCTCCCCCGGCAGGTTAGGCAGCAGATCATGGGATCCCTTTGCCATATGCTGGTACAGCTGGCGATAGTCGCGTGCCATATTATCCAACAGCTCGGCGCTGTGGGCAAAATGGTTGCTCAGCTCCTGATGATAGTCCGCCAGTTCTGCTTTGCTTTTCTCCAGCTCATACTGAAGGCTGTGTTGCTCGCGCAGTTTTCGATTACCAAAACGCATTGCTACTGCGCCGATAATAATCCCAACGACTAATCCAATGAGCGCGTATTCCCAGGTCATAATGACTCCCGTTTTGTCTTCGTTGTTACGTAGGGCTGTTCCATTTAATACCCGTCACTATAACCGCTAATCTGATGGAAGTGGAATCCTGCGGCAGCTTCGCTTAGTGTAGAACGACTTTTTTTTCGACGATCGGCCGTCTGGGCGGGTAATATTTCAGGGAATGTAACTAAATTATGCAAACGATGTCTCCACTGGCGCTGTATCAACAGGCGCTGGACAACGGTGAGTATCAGCCCGATGAGGTACAGCATGCCGCCGTCACGCGTTTAGACGGTATTTATCAGGCATTAAGTCATTCCAGCTCGCCGCCAGCTCCCGCCAGCGTCGGTCTGTTTGGCAAGCTGCATAAGCTGCTGGGAAAACCGAAAACCGATGTTCAGGCACCGGTACGCGGCCTGTATATGTGGGGTGGGGTGGGGCGCGGCAAGACCTGGCTTATGGATATGTTTTTCCGGGCGATACCCGGTGAGCGTAAACAGCGCCTGCACTTTCACCGTTTTATGCTGCGCGTGCATCAGGAGCTCACCGAGTTGCAGGGGCACAGCGATCCGCTACAAATTGTTGCCGATCGTTTTAAAGCCGAAACCGATCTGCTGTGCTTCGACGAGTTTTTTGTTTCTGACATCACCGATGCCATGCTGCTGGGGACCCTAATGGAAGCGTTGTTCAGTCGCGGCATTACGCTCGTGGCGACCTCAAATATTCCACCTGACAATCTTTATCGTAATGGCTTGCAGCGTGCGCGTTTTATCCCGGCGATAGAGATGATCAAGCAGCACTGCGAAGTGATGAATGTGGATGCCGGTATTGATTATCGTCTGCGCACGCTGACCGCCGCACATCTTTGGATCGCCCCGCTGGGTGCTGAAACGTCTGAAGAGATGGAAAGGATGTTTGTTGCGCTGGCGGGCAGGTCCCCTCAGGCGCATGAAGCGCTGGAGATCAATCATCGCCAGCTGCCCACGCTCGGTGTGGCTGAAGGGGTCGTGGCAATGAGCTTTACTGCTCTTTGTGGTGAAGGACGTAGCCAGCATGACTATATTGAGCTATCTCGCCGCTTTCATAGCGTATTGCTGTATGATGTGCCGGTGATGATTTACAACACCGAAGACCAGGCCCGGCGTTTTCTGGCGTTGGTAGATGAATTCTACGAGCGTCACGTTAAGCTGGTGGTCTCGGCGGAAACCTCACTTTTCGAAATTTATCAGGGCACGCGCCTGAAATTTGAATACCAGCGCTGCGTTTCGCGCCTGCAGGAGATGCAGAGCGAAGAGTATCTGCGCCTGGCGCATTTGCCCTGAAATGAAGGCCTGGCGGAATTGCAATTTTATCGTAGAAAACGTTCGATTTTTACGGACGACTTCTCTATAATCTTGCGACCCCACGTTACAGCAAAGGTTTTTTTCCCAAAACTCTTTGTGTTCCAGTAACTCTATCCGAAGGGGTGGGCTTGCTGGTCAAGATGGTCGTGTGAGCTCCAACCGTTTATTCAAGCGTTTGGGATTTCACCAACGTGTAACTTAATTTGGGTAAGCTTTTAGATGAAAACTTTTACAGCTAAGCCAGAATCGGTCCAACGTGACTGGTATGTTGTTGACGCAACAGGCAAAACATTAGGTCGTTTAGCGACTGAACTGGCTCGTCGCCTGCGCGGTAAGCACAAAGCGGAATACACTCCGCACGTCGATACTGGTGATTACATTATCGTTCTTAACGCTGAAAAAGTTGCCGTAACCGGTAACAAGCGTAGCGATAAGATCTATTACCATCACACCGGCCACATCGGTGGTATCAAGCAAGCGACCTTCGAAGAGATGATTGCTCGCCGTCCTGAACGCGTGATTGAAATCGCGGTTAAAGGCATGCTGCCAAAGGGCCCGCTGGGCCGTGCTATGTACCGTAAACTGAAAGTTTACGCGGGCAACGAGCACAACCATGCGGCACAGCAACCGCAAGTTCTTGACATTTAATCGGGATTACAGGCAATGGCTGAGAATCAAAACTACGGCACTGGTCGCCGCAAAAGCTCTTCCGCACGCGTCTTTATTAAGCCGGGTAGCGGTAACATCGTTATCAACCAGCGTTCATTAGAACAGTACTTCGGTCGCGAAACTGCCCGCATGGTAGTTCGTCAGCCGCTGGAACTGCTGGACATGGTTGGTAAATTCGATCTGTACATCACCGTTAAAGGTGGTGGTATCTCTGGTCAGGCTGGTGCGATCCGTCACGGTATCACACGTGCTCTGATGGAGTATGACGAGTCACTGCGTGGCGAACTGCGTAAAGCAGGCTTCGTTACTCGCGATGCGCGTCAGGTTGAACGTAAGAAAGTCGGCCTGCGTAAAGCACGTCGTCGTCCACAGTTCTCCAAACGTTAATTTTTTCTGCTGCGGCAGATTCAATTATCGGAAAACCCGGTGCCTGGCACCGGGTTTTTTATTTTTACCCCGCAACAAAATGCGCCAAAGACACGGGCCTTTACCATTTTCCCCGCAATTGCGTGTTCCCATCCCCACAAGCAGGCTAAAATCTGGTAAACTATGTGTCACTTTGTGCCCATTAGTCGGGCAAAGATGCGTGTATCCTGCATGGTTTGGGAGCGGTCTTCAGGCTAATGGCAATGATGAGTCGCCGCGTGATGGCTATTCGCAGTAATTTTCTCGATAAACTTGGAGGTTTACATGGCTGTCGCTGCCAACAAACGTTCGGTAATGACGCTGTTTTCTGGTCCGACTGACATTTTTAGCCATCAGGTGCGCATTGTGCTGGCTGAGAAAGGTGTGAGTGTCGAGATCGAGCAGGTTGAAACGGATAATCTGCCACAGGATCTGATTGACCTCAACCCATACCGTACCGTACCCACCCTCGTCGATCGCGAGCTGACGCTGTATGAATCGCGCATCATCATGGAATATCTGGACGAACGTTTTCCACACCCACCGTTGATGCCGGTCTACCCGGTTGCGCGTGGTGAAAGCCGCCTGATGATGCACCGCGTTGAGCAGGACTGGTACAGCCTGATGCGTAAAGTTGAAAACGGTACGGCACAGGAAGCGGAAGCCGCACGTAAGCAGCTGCGTGAAGAGCTGCTGGCAATTGCTCCGCTGTTTTCGCGTACGCCGTTCTTTATGAGCGAAGAGTTTAGCCTGGTTGATTGCTATCTGGCTCCGCTGCTGTGGCGCTTACCGCAAATGGGTATTGAGCTATTGGGTGCAGGCTCTAAAGAGCTGAAAGGCTATATGACTCGTGTCTTCGAGCGTGATTCCTTCCTTGCTTCCCTGACGGAAGCGGAACGTGAAATGCGCCTGCACACGCGGGGCTGATACGATGGAAATGTCTCAACTGACCGCACGTCGCCCCTATCTGCTGCGCGCTTTTTATGAGTGGTTGCTGGACAACGATCTCACGCCGCATCTGGTCGTCGACATTAATTTGCCCGACGTGATGGTTCCGCTGGAGTATGCGCGTGATGGGCAGATCGTGCTGAACATCGCACCTCGCGCGGTGGGCGATCTGGAGTTGGGCAATGATGAAGTCCGCTTCAGCGCACGCTTTGGTGGCGTTCCGCGCCAGGTTTCAGTTCCGCTAGCAGCCGTACTGGCGATTTATGCCCGTGAAAACGGTGCCGGCACGATGTTTGAACCTGAGCCAGAGTACGATGGGGTCGACGAAAGCGAGGCCTCAAACGGCGAAGATCAAGCCCCGGAAACGGTCATGTCGGTCATTGACGGCGATCGTCCTGATGACAGCGTGACCGGTGACGATGGCCCCGATGACGAACCGCCTCCGCGCGGTGGGCGTCCGGCGCTGCGCGTGGTGAAATAAATCACCTTTCCAGGTGGCTAAAACGACCTGATGAAAACGGTGGTGGAATAGATATCCGGTGGCCTGATGGCTGCCGGATTTTTTTTTGCTGCATCCGGGCGCGTTTTCCGTCGGCCAATAAAGCACATGGCCGACGGAGGACGTCATTGGGGTTTAGTACACATCGCGCAGATAGCGCTTCTCTTTCTTCAGCTGGTCCACATAATCCGCCGCGCGTTCTGACGACATGCCGCCAAACTGACTGATAATGGCGTACAGCGCTTTGTCCACGTCTTTCGCCATGCGTGACGCATCGCCGCAGACGTAGAAACAGCCGCCTTCCTGTAGCCAGGCAAACAGCTCTGCCCCCTGTTCCAGCATACGATCCTGCACGTAAATTTTATCCGCCTGATCGCGTGAGAAGGCCAGGTCGAGGCGGGTCAGCAGTCCGCTTTCCTGCCAGGCTGACAGCTCATCGCGATAGATATAATCGTGCTCCTGATGCTGGTCGCCAAAGAACAGCCAGTTTTTACCTTTTGCGCCCAGCGCTTCGCGCTCCTCAAGGAAAGCGCGGAACGGCGCGATGCCAGTACCTGGCCCGATCATGATCAGCGGCGCATCGTTGTTCACCGGCAGGCGGAAGGCCTTATTTGGCGAGATAAAGATAGCCGGCTTTTCACCGCGCTTCACGCGTTCCGCAAGGTAAGTCGAGCAGACGCCGCCGCGTGCCCGCCCGCCGCTGTGATAGCGCACGGAAGCAATGGTCAGATGCACCTGGTTTGGATGGGCTTTCTGGCTGGAAGAAATAGAGTAGGCGCGGTGCTGTAGCGGTCGCAGCAGGGCCATAAATTCGGGAATGCTGAGCGAGCGGGTGGCATCGAGCTGTAGCAGGTCGAGAGTGTCTTTCCCCCATAGCCATACGCCTAGCGCATCCCTGTCATCGTGCTGTAGCACATGACGCAATTCCTGATTGCCGGTGTTCTGTCCTACCCATTCGATCAGCTTGCGCGAAGGTTCTGAAATCTCGAACTGGTAGGTCAACAGGTCGCCCAGGCTTCTCTCAAAGCCCGGCACCGGCGTATCGTAGTCGGATTTCAGCTGGGCCAGCAGCAGGTTAACCAGTGCCGGTTCGTTTACCGGAATAACGCCCAGCGCATCGCCAGCCTCATACTTCAGGCCGCTGTCGCTCAGGTCAAACTCAAAGTGGCGGATGTCCTTGCCGGAATCTTCGCCGGAAAGACGTTTGTTGGTGACCAGCGTTGCCGCGTACGGATTATTTCGGTTACCGCCGGGGATAGCCGGTGCCTCCGGCGCGCTGTCCAGCACGTTGCCGCTGCTGCCGGCGCTGGCGGCGAACTGTGGCATCGACTGGCCAAGCCACGCGTTGGACGGCTCCTCATAGTCGATATCGCAGTCAATACGTTCATAGACCCGTTTAGCGCCCAGCTGCTCAAGACGCATATCGATAAATTTACCCGCCTGGCAGAAGCCGTCATAGCCGGTATCGCCAATCGCCAGCACCGCAAAGTGCATTTGTTCAAGGCGTGGTGCGGTGCTGGCAGAGATGGCCTGCCAGAACAGCTGGGCATTGTCCGGCATTTCACCTTCGCCGTAGGTCGACGTGATCACCAGGACGTGGCGCATGGTGGCGAAGACGTCGATATCCACTTCATCAAGGCTCTGAACGACCGGGACCAGGCCTTTCGCACGCGCGGCCCTGGCGGCGCTTTGCGCCAGCGCTTCGGCATTGCCCGTCTGCGAACCAAACAGGATATGCAGCTGGGTAGTGGTGGCCGATGCCGATGCCCCGGCTGCCTGGGGCTGATTTTCCAGTACCAGCAGGCGTGAGTGTAACCCGGCAAGAAAACCTGCCAGCCAAAACTTCTGCTCGCCATTAAATGGCGCATCTTCAGGAATATAAGGAATTTTCATCGCGTTTATCTACTCAATCCCGTTTCTGAGTCACTGTTGATATTCAGTGCGTTATCCGGCTAATTTCCCGACCGCTGCCGCTAATTCAGGCAGTGCCGCGCGGGCAAACAGCTCTTCAAAGTCAGGCAGTCGTCCCAGTACATCTCTGTTGCACGCATCCTGATACAGGATCCAGCCATAGGTGGCCAGACTATCCATTGAACGAATATTACGTTGCGTCAGAGCCGCTTTGTAATCCGCCATGCGTTTGGCGCCGATCAGGCAGGCCAGCTGCTCATCGCTGTAGCTTTCAATCGCGGCGCGGCCGTGACGCTGTAATTTGCTAATCAGAGTAAAGTCCTCCGTCATCAGCAGATTGCGCACCGCTTTTTCCACCGCCGGGTCCTGCACCGCGGTGCCTTTCGGCAGGCGGGACAGCGCCAGCTGCTGGGCGCAGCTCAAAACGGTGTAGTTGTTCAGCAGCACCAGCATTTCAGGGGTGTCCATTGCGCCGTAGGCCGGAACCGATCCGTTAGCGATAGGTTTGCCAGCACGCCATGCCGCTTTGAATTTCGCCACCTGGTGACCCGCGAGGGCGGTGGAAAGCTCTTCCAGCAGGTCCTTACGCGCTTTTGCCTTAAGGATTTCCGCACCGTCCTGATACAGCAGCAGGGAACGGGGCATCACGTAAACAAAATGCTGGCTTTCCGTTTCCCAGTGGTCGAGTAACCAACGGGCGCGTGGCGAGCCGGTGGCCTCGAGATGCCAGTTCAGCATCGTCAATACCGCCTGCTGATGCACGCGAGCCATCTCATTGTCATCACTGATGGCGGCGATCATCACCGAGTCAGCGGCCGCGGACCCTGCCAGCGTGCCATAGGGGTCGTACTGGTAGGCGAAACCGCCGCTCATACCGTTGCCGAAACCCGTTCCGTAGGTGCCGAGGTTCAGCACCGCGCCGTTGGTCATATACTCACAGCAGAAATCACCGACGCCTTCGACCACCGCCGTGGCCCCCGAGTTACGCACGGCAAAGCGGTCGCCCGCCTGGCCTTGGGCAAACAGACGCCCGCCGGTGGCCCCAAACAGGGCAAAGTTGCCGATCAGCACGTTGCCTTCCGCATCCTGCGAGCCGCCGCCCGGCGACATCACGATAATCTCGCCGCCGCACTGGCCTTTACCTACGCCATCGTTGCAGGTGCCCTGGTGCTGTAACCGCATGCCGTCATTACAGAACACACCATAAGACTGGCCGGCCGAACCGGCGGTGACGATCGTCACCGTGGCCGGAGCAAGGTAGCGACGACCGCGATCGTCCTGTAGTGCCGCCGGGATGCGGGCCACATGTTCGGCGTTCAGCTGATGGTTGAGCAGGCGTTCGATATCGATAGCCAGCAGCCCACCGACGCTTTTATGACGGTTGTTGAGGGTGATGCCATCCCCCAGGAGGATCTCGCGCGATCCTTTGGTGACCAGCTGTTCCTGTAAGCGATCGATCCAGTCGTTATCCAGCGTGAAATCTTTTTCCAGATACACCGGATGGCTGATTTTTACTTCGGGAACCACGGTCAGCATGGCGCGCAGATCCAGCTTACCTACTTCCAGCGGATGATCCATCAGGTGCAGCAGGTCGGATCGGCCGCGGGCTTCGCGCAGTGAACGCAGGCCGAGCCGCGCCAGCATTTCACGTACTTCGTGTGCCACGTTGATAAAATACTGCGCCAGCTGGCGCGGATCGCCGTCAAACGCCTCGGCGTTGGTGGTCAGACCCGCCGGGCATTTCACATTGCAGTTTTTTGCCATCACGCATTTCAGCATCATCAGCGCCGTGGTACCGAACTCAAAGCTGTCACCGCCCAACAGCGCAGATTTCACCACATCGCTGCCGGTCTGCTGTGCGCCGGAGCAGCGCAGCAGGACTTTCTCACGCAGGCCGTTGGCGCAGAGCGCCTGATGGACCTCAGCGATGCCGATTTCCGCCACGCGTCCGGTGTATTTCAGGCTGGTGACGGAAGCTGCCCCGGTGCCGCCGGTATTTCCGGCCACGTTGATCACATCAGCACCGGCTTTTGCCACGCCCACCGCAATGGTGCCAATCCCTTCCGAGGAAACCAGCTTGACGATGACGCGTACGCGGGCGGCTTTACAGTCGTGGATCAGCTGCGCCAGATCCTCGATTGAGTAGGTATCGTGGTGCGGAGGAGGGGAGACCAGCTCTACGCCTGGCGTACCGCCACGGGCTGCGGCGATTTCTACCGTCACTTTGGCCGACGGCAGCTGGCCGCCTTCGCCGGGCTTCGCCCCCTGACCAATTTTAATTTCCAGCTCTTCCAGCATCGGATCGGCCAGATAGGCTGCCCAGACGCCGAAACGGCCGGACGCCAGCTGCTTAATGCGTGATGCACGGAGGGTACCGTGACGCGAATAGTGCTCGCCGCCTTCACCACAGTTGCTCATGCCGCCGACCATATTGGTGCCGTGCGCCACCGCTTCGTGCGCTGGAGCGACCAGCGCGCCGTGGCTCATCGCCCCGGAGGCAAAGGTGCGGGTGATTTCGTGCGCCGGCTGAACCTCGCTTAACGGCAACGCCGGAGCGATAGTGAAGATGCGCGCCAGATACTCCGCCGCTTTGCCGCTTGCCGTCAGCAGCAGCGCATCCGCCGTTACCTCGGCCCGTGAAATTTCTTCACCGAAGCGTTTAGCCAGCACGCCGCACAGGGTGGTCAGGCGTTCCTGCTCGCTTTTCAGTCCGCTTACCGCATCGCTCAGGCGCAGCCTGAACTGGCCTTCGCATTCTGCTATGGCCTCGCATACCAGGCCGCGCACCGCAAAGCCGTTGTTAACCAGCGAATAACGGCCCAGTTTGCGGGTGAATTCCGCTTCGCTGTCGACATGGGTTAAATCTGCCGGGAAGGCAAGAATATCGCGTAGTGCCGCCGGACGGCGTTTGCGTTCTTCCAACATCAGGCTGGAGAACTGGCGGTAGTCAGTGGTAATAGAAAAGTTATCGATGACCTCGTCAGGAATACGTTCAAAGCTGCTGTCGGCGAAGGATTTTGTTTTGATATTAAAAGCATTATCCAGTTTTGCCAGCGTCATCAGGCGGATAAAGTTATCCTCCTCACGCGGTGTATCGGCAAAGCGAATAGGCTGCTCCGTCATATCAATGAAGGTACGCACCGCAATGGTGCCGTAGGAGTGGCCTGCGCCTTCCGCCCGTTCTTTGAACAGGCCGAGCAGCGGAACGTCACTTTCACCCTGCACGCGCAGCGCGCTCTGATGCCAGTCAACCGCCATCTGCGCGATAGAGGCAAAGCCCGCACCGCCCACCGGGGTTTTGATGTTAGGGAAATACTTTTTCAGCACGCGATCTTCAGTATCCAGGAAGTTCGGCTCAAAGAATTCGCCGCAGCTGTAGCTCTCCACGGTACACAGGCCCACTTTGCCCATGGTTTTCATCAGGGCTTTCTCAGCGGCTTTAGCGTAACGCTTAAAGGCTTTATTGCCGCCTTCACCCTCGCCATACTTCTCTTCGGCGCGCATCTGCACGCCCAGGGGATAGATAGCGGAAGCGCCAAAGCCCAGCGCCGCCGCGATATGGTGGGAGGAGATGCTCTGGCCGCTTTCAACCACCAGCGACACGTCCAGACGCAGACCTTCCTGCACCAGGCGCTGGTTAATGGCGGACACCACCAGCAGCATCGGGATAGCGGCGCGCGTGCTGGAGAGATGCCGGTCGGTGATCACCGCGATGCCGCCCTGTTCACGGGCGAAGTCGACAACCTGCTGCGCCAGGTCATCAATGGCGTGCTCCAGTGCATCCGCATTGGCCGCGCGGCTTGCGGCATCGCTGCCGATCGCCGGCGTATAGAGCATGTCAAAGCGAGCATATGGCGCCACGGTCTGCTCACGCAGTTGCAGCATATCAAGGTGCGTCAGGATCGGCGTGGGAACGACGATCTGTTGGCCCTTGCTGCGACCTAAATGCGGCTTGGCACCAAGAGCAACTCGCAGGGTCATGCCGTCAACCTCACGGATGGAATCCAGCGGGGGATTGGTCACCTGGGCAAAACGCTGGGAGAAATAGTGCGCCATGCCGCCTTCATGGTCGGACAGGGCGTTGATGGCGTTGCCGTAACCCATTGCGGAGATTTTCTCTGCGCCAGTGGTCAGCATCGGGTCCATCATAAACTTGAAGCTTTCCTGATTGTAGTAGTACGCCACGAATCGCTGCCAGGTTTTGAGATCGCCGCCGTAACGCAACGGCGATCCCTGCTGCTCAGCCGGCACCACCGGCAGATCCTGCAACAGCACGCGGGACTGCGCCAGCAGGGCAGGATAGTCTGCCACCGCCGCCAGTTTTTCCAGCGCTTCAATCGTGGTGTAGCTGCGCTTCTCGCGGTGATCGTAATACAGCATACCGCCCGCTTCGATACGGCCACGGCGCAGCACGCTTTCGGGCGGGAAGGCGATCTGGCCTGCTTCCGACATCGCGCCGATATAGTCGGCGGTTTCCACCGAGCGCAGTGGGCGCAGGCCGAGGCGGTCGAGACGCGCGCCGATCACCTCGCCATTGCCGAAAATCAGCGCTGCCGGGCCGTCATTTTTCTCTTCATACAGGGAGAAATACTCCAGCATGGCGCGCACTTCCGTCGACAGTGACGGATCGTTTTCCCAGGCGGGCGGCATCATGGACACCACGGCGGTGATCAGGTCAAGATTGTCTTCCATCAGGCGGCTGTGGATGCTCTGATCAAGACGCGAGCTGTCCGATTGCCCCTTAGGACGCACGATTTTCTTACCGCGCGCCAGCGCCAGCGCGGCTTCGGCAATACGGTTTTTACGGTCGGTGTTCAGCTCGCCGTTGTGCGCCATCAGTCGGAACGGCTGCGCCATGGTGGTATGCGGGTCGGTATTGGTTGAGAAGCGCGTGTGGAAGAACAGACCGCGTACCTGATGATCGGGATCGGTCAGGTCCTTGAAATACGGGATCACTTCATTCGAGTTCAGACGTGCTTTCAGCACCTGGGTACGCGAGGAGAGTGACAGCGGGTAGAGTCCGCCGAATTCACTTTCGCTAAACGCGCGGGCTTCGATTTGCAGCAGGGCGCGATAAATGCGCTTCTCGAAATCAATCTGGCTGGTGATATCGTCAGGGGCAGCAAATATCCATTGCACGATGGGCAGCTGGAAAGAGACCGCTGCCGGACGCAATACGCCGTTATCCAGCGGCATATCGCGCCGGGCAATAATCTTCAGGTCACAGGAGTGCAGCGTCTCTTCAACCAGACGCTCGGCGTTGGCGCGCAGCGTGCTGTCCTTCGGCACGAAAAAGTTACCCACGCCAAAACGCCCAGCTTCCAGCGCTTGCCCGGTGATTTTACGGAAGAAGTGCAGCGAAAGGTCCACGTTGACCCCGGCTCCATCCCCCACGCCTTCGGCTGACATCCCCCCACGGTGCGGAACTGTGCACAGGGCACCGTGTGCCATTTCCAGCACCTCATGGGTTTGTGCGCCATCCTTACGCGTAATGAAGCCCACGCCGCAGCTGTCGCTGTCTTTCGATGGGTCATACAAGCCGTAAGGGAAAGGTTTTGAGTTGGACATCGTGGGCCTCCTGAACTTCTTTTGACATTACCTGTATTTTTTCAGGCACAGAGCGCAACGGAGTGTTGCCTCAGGCTCTGTATCATTTGCTTGCCGCTAGAATGCGGACACTGTGACTCCGGGCATGTCACTATCAGACAAAATCTTAACGTCCTTTAATGACCTGCTCGCTAAAATCCTGGTCTCAAATGGGTGATAACTTGCATCACGAGGGGATCGTCTTGCTGCATAGATATGCCGAGACACTGGCCCATAAGAAAAGCTTCCGGCGAATTTCCAACTTATCGGGAAAGCTTACTCAGGTCAAATAGCGGCTTTACTTATGCCTTTTTGCGCTTTTGTTGGGTTATCGTTTTGATATGTAAGAATATATCAGCTCTTTATTCTCTGTTGTGTGGGGGGCGGATGGGCTAGATAGTGTGAGCTGACTCACTATAGGGCAGGGAGCAAATCTCTGCACCATGCTGGTGCCGGGGTGATCGCTGGCATAATATGCTGATAATGAGAGTAAAGCCGCATGAACGCACTGTATTTGCCGTGGTGGAGTTTTTGAATAAAAAGGAGTCAGAATATTAGAAATATTAATGACAGGCGAAATGGTTAAAATTTCATAAAATATGAATGGTTATGCGATATGCGAAGTTGAAGGTGGCGCGGGTGGCCAGCGGCGTCGGCAGAATGAGCCGGGCTGAATTCGGAACGGCCCTACAGATTATGCAGTTATAAAATTTAGTCAATAGTTTTTCGCTTCACTTTCTCACCCTCGGCAACACGATCGGATGGCTGCGGGTCATGTCCTTTGTGCCACTGCGCTTCGATGGGCTGCGCGCCCGTATGCAGACGATAATTCTGCCAGCGCCAAGTCAGAATGCACGATAAACGTGCACGGCCGTGGCTTTGTGCAGATCGCACGGCGCATTGGTGTTTTAAACAATTCCGGTATGATTGCTACTATCAGGCTGAAAAGGATCTTTTATGAAACAAATTCGTTTGTTAGCGCAGTACTACGTGGATTTGATGGTAAAACTGGGGCTGATCCGTTTTTCACTGCTGCTGGCTTCTGCGCTGGTCGTGCTGGCGATGATTGTGCAAATGGCCGTCACGATGGTGCTGCACGGTCATGTTGAAAGCATTGATATGGTACGTTCGGTGTTTTTCGGCCTGCTGATAACTCCGTGGGCGGTCTATTTCCTTTCGGTCGTCGTGGAACAGCTGGAAGAGTCGCGTCAGCGGCTGGAGCGGCTGGTGGATAAGCTGGAGGAGATGCGTAAGCGCGATCTTGAGCTAAATCAGCAGATGCAGGGCAATATCACCCGCTTAAATCAGGAGATTGCCGATCGCATCAAGGCTGAAGAGGAGCGCCTGCAGGTGATGGCGCGGCTTAAAGATGAGATGGCGCGTCGCGAAGAGGCGCAGATTGAACTCGAACAGCAATCCTCATTTCTGCGATCTTTTCTTGATGCCTCACCAGACCTGGTGTTCTACCGCAACAGCGATCGTCAATTTTCCGGCTGCAACCGGGCGATGGAGCTGCTGACGGGCAAAAGTGAAAGGCAGTTGATTGGGCTCTCGCCCAGGGAAGTGTATGACGACGCTGCGGCCACCAAAGTGCTGGAAACGGACGAAAAAGTATTCCACCACAATGTTTCGCTCACCTATGAGCAGTGGCTGCAATATCCTGACGGGCGCAAAGCCTGTTTTGAAATCCGTAAGGTGCCCTATTACGACCGGGTTGGTAAACGCAGCGGGCTGATGGGCTTCGGACGCGATATAACCGAGCGTAAGCGTTATCAGGACGCTTTAGAGAACGCCAGTAGGGAAAAGACGACCTTTATCTCAACGATCAGCCACGAGCTGCGTACGCCGCTTAATGGCATTGTCGGTCTGAGCCGCATCCTGCTGGATACCCATCTTGACCCGGAACAGCTTAAGTACCTTAAAACTATCCATGTGTCGGCCATTACCCTCGGCAACATTTTTAATGATGTGATCGAGATGGACAAAATGGAGCGGCGCAAAGTTCAGCTGGATAACCAGCCGATGGACTTCACCAGCTTTCTTACTGACCTGGAAAATATCTCCGGGCTGCTGGTCGAGCCCAAAGGACTCCGGTTCGTGCTGGAGCCGCAGTTACCCCTGCCACAAAAAATCCTGGTCGATGGCACCCGCCTGCGCCAGATCCTGTGGAATCTGATTGGTAATGCGGTGAAATTTACCCAGCAGGGTGAAATTGTGGTGCGCGTTGGCTATCAGAGCGAAGAGTGCCTGCGTTTTGATGTTCAGGATTCCGGTATTGGCATCCCGCAGGACGAGCAGGACAAAATTTTTGCCATGTATTACCAGGTGAAAGATCGGCACGGCGGTAAACCTGCCACCGGCACCGGCATTGGGCTGGCCGTTTCTCGCCGCCTGGCTCAAAGCATGGGCGGTGATATCAGCGTTACAGGCGCACCCGGTGAAGGCTCATGTTTTTCACTGACGCTTAACGCCCCGCGTGTCGCTGAGGCCTCACAGGACGCACGAACGGAAGATGACATGCCGCTGCCGGCCCTGCACGTACTGCTGGTGGAGGATATTGAGCTGAATGTCGTGGTCGCCCGTTCGGTATTGGAAAAGCTGGGCAACAGCGTAGAGGTGGCGATGACCGGCCAGGATGCGCTGAACATGTTTGAGCCGGATGAATTCGACCTGGTGCTGCTGGATATCCAGCTACCGGATATGACCGGACTGGATGTGGCACGCGCTATTCATCAGCGTTATCCCCATGCACAGCTGCCACCGCTGGTGGCGCTGACGGCTAACGTGCTGAAGGACAGGCGGGAATATCTGGATGCGGGTATGGATGACGTCCTGAGCAAGCCGCTGGCCGTTCCTGCGCTGACGGCAATGATCAAGAAATACTGGGACTTTCAGACAGAGGACTTTCCGGCGGCCCCCGAGCTTAGCATGGGAGAAAAAGAGCGGGCGCTACTCGATTTACCCATGCTGGAACAGTATATGGAACTGGTCGGCCCCAGTTTAATCCATCAGAGTCTGGCGATGTTTGAGCAGATGATGCCTGGATATCTGGCGGTACTGGATTCAAATATGATGGCTCGCGATCAGAAGGGCATTGCGGAAGAAGGGCACAAGATTAAGGGGGCGGCGGGTTCTGTCGGGCTGATGCATTTGCAACAGGTGGCAAAACAGATCCAAAGCCCGGAACTGCCGGCATGGTGGGACAACGTTCAGGAGTGGATCGATGAACTCAAACTCGAATGGCGGAATGATATGGAAGTTTTGCGGCAATGGGTAACAGACGCTGAAAAAAAATGACCCCGACCGAAGCCGGGGTGCGCGAAGACTGCGCCAACACCAGGGAAATTGGTAACCTGTGCTGTTCTGATAGGTCTCGTCGGGAGCACAGGTTTGGTATTGGGTAAAACTCAAAACGTCTGTTCACTACCTTAGCAAATTCTGAATCACATGTTACCAGATTCATTAAAATGTGTGATGTTGAACGGTGTTTGTCAACAGGAGACCCGAATTTGAACATATAGTCAAGCACGGAATCAGTTTACGCGTCAGGTTGCTTGTTTTTTAAGCGCTTCTGTATTTTATTTGACCAAGACTATTAGGGGGAACACGTAACATGAAAGGGTTTCTCACCGCAGCTGAACTTAACTTTTTAAAAGTAACATAATTCCGTCTTAACTTTATGTTTTTATTAGTTTTACCCTGTTTTTTTAAGTAATATCTGAATAAATTTGACTTCAGCTGGTACAAATTATCCGATAGTGAGTGAGAAAAATTTAAAAGCTGAGTCTGTGATGGTGTTGAAGCTCTCTGAGCAGTACCTTTGCATAACAAAATAAGTAGCATAATGAAAAAAACAGTATGAAGTTATTTCAAAAATTGTCAGTTTACATTGATGCAATACCTTTAATCATAAGATATTTAAATCAATTGCATGTGGTGCGCTCGGCCATTATGCCGTCAAATTATGGTTTTTAGCCCAATAAGGGGTCTTTATGGAACCGATTCCGGCGGGAACAGATTAACTAAACTTTATGGAGAAATCCTGTTGTATTCTTATGCTGAACCAAATTTATGGAGCCCTGGTTTATGAGCCGCCGTCAAAATAGCAGGCTGGCACGCATTAAGACCTGGTTCTTCCGTTTGTTGCTGGGCATGGTGGGCCTGTGGCTAAGCGGCATAGTGATTTTTGCCTTTGTACCGATACCGTTTTCTGCCGTTATGGCGGAGCGCCAGCTGGGAGCCTGGTTTAGCGGCGACTTCCGTTATATTGCTCACTCTGATTGGGTGGGGATGCCGGAAATTTCTCCGTGGATGGCGCTGGCGGTGATTGCCTCCGAAGATCAGCATTTCCCCACTCATTGGGGATTTGACGTTGTGGCCATTCAGTCGGTTCTGGACGGTGAGGGCAAGAAAAAAGCTATGCGTGGTGCTTCGACGTTATCGCAGCAAACGGCGAAAAATGTCTTCCTGTGGGATGGGCGCAGCTGGGTTCGTAAAGGGCTGGAAGCCGGATTGACGCTGGGCATTGAGACCGTCTGGAGCAAACGCCGTATTCTTACCGTTTATCTTAACGTTGCTGAAATGGGCAATGGCATTTTCGGCGTGGAGGCGGCGGCGCAGCGTTATTTCCATAAGCCTGCCGGCCGTCTGACGGCTTCTGAGGCGGCGCTGTTGGCGGCTGTTTTGCCTAACCCCGTGCTTTTCAGAGCCGATGCGCCGTCTGCTTATGTGCGCCAGCGCCAGCAATGGATCCTACGTCAAATGCGCCAGTTAGGCGGGGAGGATTTTTTGCGGCAACATAAATTGCGATGAAAATTATCGCTGTCATGTAGAAGCGCTGTAGCGAGAAGGCTGACTGAAAAATGCCAGCCGCTTATTTTCGGATCACTCTTCGTCAAAGCCTGCGTTAAACAGGTCAACCACCGCAGCCAGTGCTTTTTCTTCCTCCGGCCCGCTGGCCTCCACCTCAATATGGCCACCTTTAGCCGAGTCAAGCATCAGCAGGGCGATCACGCTGCTCGCTTCAGCTTCAGTACCGCTCTCGTTGCGCAGCAGCACTTCAGCATCAAAGCTTTGTACCAACTCGAACAGCTTCATCGCTGGGCGGGCGTGCATGCCTAACTTATTTTTTATCTCAACCGTTTGTTTTATGCTCATGATCTGCGTTTTTCCAGCGTACGATGACGAGACTGCACGTTTTTACCGCGCGAACGGAAATAGTCTGCCAGCTGCTCTGCAATGTACACCGAGCGGTGTTTGCCACCGGTACAGCCTATGGCCACGGTAAGATAGCTGCGATTATTGGTTTCCAGCATCGGCAGCCACAGCTCCAGATAACTGCGCGTCTGATAAATGAAATTATGGACTTCAGTGTGACGATCGAGGAAGGCGGCAACGGGGCGATCGAGACCGGTCATCGGACGCAGCTTCGGGTCCCAGTGCGGGTTGGGTAAGAAACGGACGTCAAAGACGTAATCGGCATCGATGGGGATGCCATGCTTGAAGCCAAAAGACTCGAATACCATCGTCAGTTCGCGTTCACGCTTGCCCAGCAGGCGGGTACGCAGCATTTCTGCCAGCTCATGGACCGACATTTCAGAGGTATCAATAATCAGGTCGGCGCGGGAGCGTAGCGGCTCCAGCAGAACGTTTTCTTCATCGATAGCACTTTCCAGCGACAAATTTTTGCTGGAAAGAGGATGGAGACGGCGGGTATCGCTGTAACGTCGGATTAGGGTATTGCGATCGGCATCAAGAAACAGCAGCTGCGGCGAGAAGCTATCGGGCAGGCTGGTCAGGGCATTTTCGAATACTTCCGGAGACTCCGGCATGTTGCGCACGTCAATGCTTACCGCAGCCGACATGTTGCGTTCCGCCAGCGAATGCGCCAGATCGGGCAGCAAGACTACCGGGAGGTTATCCACGCAGTAGAAGCCCATATCCTCAAGGGCTCGCAGCGCCACTGATTTTCCTGAGCCTGAACGACCGCTAACGATCATCAGCACCATTTCTTTTCCCCCGGTTTAGCCGTTTGCACCTTTGTGCCTGAAGTTGCAACAACATTTACTGTTCAATCCCAATACCGCCGGACCTTTGTCTCTACAAGATATACGGGTAACAACAGCGTTGATATTGTTCGCCCTATGCCGTTCTGCCGTCGGCTTAATCGTTACAGCCATGATTTTGGCAGCATCATCTTGCAGTTACGTGTCAAGGTGATCTTCCGTGATGATTTGATATAGCTCTTCATCACTCCGGGCGGCGCGTAGACGGCGCAGCACGGTTTTATCTGCCAGACGTTTGGCTACCAGAGAAAGCGTGTGCAGGTGCGTCTTGCACTGATCTGCCGGCACCAGCAGAGCGAACAGTAGATCCACCGGCTGATTATCAATGGCATCAAAAGCAATAGGACTTTCAAGGCGAATAAAGACGCCTACGGCGCGCAGAGTATCTTCTTCCAGCTTGCCGTGCGGGATGGCAATGCCATTACCGATACCGGTACTGCCCATTCTTTCGCGCGTCAGAATAGCATCAAAAATTATCTGTTGTGGCAGGTTGAGCTGTTTAGCCGCCAGTTCGCTGATAATTTCCAGTGCGCGTTTTTTGCTCTGGCAATGTACATCATTACGCGTGCAGCAGACGCTTAACACTGAGCCCAGTTCCAGTTTTAGATCATTGTTCATCATAGTTTCACTTACTTATTCACTTCCACGGGCGAATGGCGTTTTAGTCGCTTTAAATCAATAGGTTAATATTCATTAAAGAGTGACGGTCCGTCTTGTGAACAGCGAACGGACCGTCAAATTATTTCTACCTGAACCCCTATCCTGGCGCTAAAAGATCACTCGGTGCTTAGTGAAATTTAGTGTTGTTTTAGCTTGTCTTTATGTTTATTTAGCTGACGCGTCAGTTTATCAATGAGGCCGTCAATTGCCGCGTACATATCTTTTTCTTCCGAGGTGGCATGCAGCTCTCCGCCGTTTACATGCAGCGTGGCGTCTGCAATTTGCGTCACTTTTTCCACTTTTAAAACAATATAGACTTGGTTAATCCGGTCAAAATAGTGTTCCAGCTTGGCAAATTTAGCGGTAACAAACTCGCGCAGTGGTTCAGTGATTTCAACGTGTTGTCCAGTGATATTGAGCTGCATAGTGTCTTCCTTCTCTGTTCGTTCAGACCAGCTGTTTACGTTGGTTTGATGGCGGGATGGATAAAGACTCTCGGTATTTTGCCACAGTACGCCTGGCGACCATAATTCCCTGTTCGGAAAGCATGGAGGTGAGCTTGCTGTCGCTTAACGGTTTGGCGGGGTTTTCCGCCGAGACTAATTTTTTCACCAGCGCACGAATGGCCGTAGACGAAGCTTCGCCTCCGCCTTCCGTGTTGACGTGGCTGGAGAAAAAATACTTGAGTTCAAAAATACCGCGCGGGCTGTGCAGGTACTTTTGCGTGGTGACACGCGAAATCGTTGACTCGTGCATCTCGACCGCGCTGGCGATATCTGCCAGCACCATCGGGCGCATAAACTCTTCACCCTGCTCAAAAAAAGCCTGCTGCCGATCAACGATGCAGCGGGTCACTTTCAGCAGGGTATCGTTCCGGCTTTCCAGGCTTTTGATCAGCCACTTCGCCTCCTGCAGGTTACTGCGGATAAACTGCGAGTCGCTATCATTGCGCGAACTTGAGCCAAGAGAAGCGTAATGCTGATTGATTTTCAGGCGTGGCACGCTGTCAGCATTGAGCTCAACCGCCCAGCGATTGCTGATTTTACGCACCAATACGTCAGGGATGACATACTCAGGTTCCTGTGTATTAATCGACTGACCGGGCCTGGGGTCGAGCGTCTGGATCAGCTGCATCGCGCTTTTCAGCACGTCTTCTTTCAGGCGCGTGACGCGCATCAGGCTGCGAAAATCGTGGTTTGCCAGCAGATCGAGATGCTCGCTGACAATCAGGCGCGCCTCTTTGAGGAAAGGATAGTCATGGGCGAATTGCGATAGCTGCACCAGCAGGCAATCGCGCAGATCGCGGGCGCAGACGCCGATGGGATCAAAACGCTGCACGCGCTTGAGCACCGCTTCGATTTCATCGGGTGCCAGCTCGTCGTTACCCATGCTGTCGAGGATTTCCTCCAGTGAAATCGTCAGATAGCCGGTATCATCAACGGCATCGACAATCGACGTTGCAATCGCCCGGTCGGTATCGCTAAAGGGCGTCAGCTCGACCTGCCACATCAGATAATCCTGTAGCGTCTGCGTGGTTTCCCCCTGGTAGACGGGCAGTTCATCGTCATGATAGTCAGTGCCCGTTCCAGAAGGCGTACCCGCCGTGTAGATCTCATCCCAGGTGGCATCCAGCGGCAGCTCTTCCGGCATATCCTTCTGTTCCAGCGCTTCCCTGGTATCCAGCGCCTCGGTTTCCTGATATTCGCGGCTGTCGACCTCTTCATGAAGATCGGTCTGTTCAAGCAACGGGTTACTTTCCAGCGCCAGCTGAATTTCTTGTTGTAGTTCAAGCGTCGAGAGCTGCAACAGGCGAATGGCCTGCTGCAACTGTGGCGTCATGGCAAGCTGTTGGCTTAGCCGGAGTTGTAAACCTTGCTTCATATTCAGGATGCTTATTCCCCAGAAATCGTACCTAAGGTGAACACCTTATCAGAGTCTGAACTCTTCACCTAAATAGACACGCTTCACCTGCTCATCGGCCAGGACCGCTTCCGGTGTACCGTGGGCGATTAAGTGCCCCTGGCTGACGATATAGGCACGTTCACAGACCGCCAGCGTCTCACGGACGTTATGGTCAGTGATCAGTACGCCCAGGCCGCTGTCACGCAGATGTTCAATAATTTTTTTTATATCAATAACGGAGATTGGGTCGACTCCGGCGAAAGGCTCATCTAACAGGATAAACTTCGGATTGGCGGCCAGCGCGCGGGCAATTTCCACACGGCGGCGCTCTCCCCCAGACAGCGCCTGGCCCAGGCTGTTGCGCAGGTGCTCAATATTGAACTCTGCCAGCAGTTCGTTCGCGCGATCTTCGTGTTGTTCTTTGGTGAGATCTTCACGGATTTGCAGGACCGCCATCAAATTGTCGTAAACGCTAAGACGACGAAAAATAGAGGCTTCCTGCGGTAGATAGCCGATCCCCCGGCGCGCGCGCGCGTGCAGCGGCAGAATGCTGATATCCTCGTCATCAATCACGATGCGCCCCGCGTCGCGCGGCACGATGCCTACAACCATATAAAATGTTGTTGTTTTGCCCGCCCCGTTAGGGCCAAGCAGGCCAACGATTTCGCCAGACTTAACCTGCAGGCTGACATCTTCAACCACACGGCGGCCCTTGTAGGCCTTCGCCAGGTTTTCTGCAATTAAGGTTGCCATATTTGTTAATTACTCTTCTTCTGACCGTTGGACGGTGAGTTTTTGTCCTGCAGCTGTGATGGCACCAGCACCGTGGTAACGCGTTTGCCGGTGTTACCGAAGGCCTGCATTTTCTGCTCTTTAACCAGGTAAGTAATGCGATCGCCCTTCACATTGCTGTCGAGCTGTTCGAGATAGGCGCCGCCGGTTAACTCGACCAAATCTTTTGCCAACTCATAATGCATTTTCTGAGCATGGCCCTGAACCGGTTTACCGTTATCCTGCATTTGGTAAAACGTTGCAGGATTCCCATAGGCGTCCACGATGGTTTTTTTACTGTCGCCGCCCGGACGCGTCACCACCACTTTGTCCGCCGTGATTTTGATGCTGCCCTGGGTCACCACCACCTTGCCCGTGAAGGTTGCCACGTTACCCTGCATATCCAGCGCCTGGTTCTCTGAATCTACGTTGACGGGTTTGCTGGAGTCGTCGGTCAGCGCCAGTACCGGAACGCTAATCGCCAGCAACAGGCTGGCCGTCAGGAGTTTAATGCTGTTGTTCATTTTGAATTTCATAAGATGTTTTGACCTTTTCAATCAACTCGGCAGTTTTGTTCCGCAAATTTCCACGCATCTTCATGCCGGTAGAGTTAAAGCTCCGGCCATAAAGCGTTACCCGATCCTCTGAAGTGACATCTTGGGTCGTCAGGTTAACCTGCGCGTTGTCCGTTTTAATCCGCTCAAGCTGTGCATCCTGAGTCAGGCTATCCACCTGCACATGCCCGTAGAGATACAACATCCGATCGTTAGTGAGTTTGGCTTTATCAGCACGGACCGACCAGGACGGCACCTTATTCTCATCGTATGTCGTCAGCACCGGGTTATCAAACCAGCTTACCGCATCGGTAGCGTAATAGGTCGCTTTGTCAGAAACCAGCTTATAACTGATGACGCCCGTGGGGCTGTAGATCAACGTATGTGAATTGTCGCTCATATACGTCGGTTCATTTTCACCGCTGGTTGCGGTATCTTGACCACCGTCATTGCCCGTCAGGTTCCAACCAATTAATACTATCGCGATCGCCGCCAGTATTAGCGTCATCCAGCGTCTTGTTTTGCTCATACAGACTGCCCTATAGCCGTTTCAAACTTACCTTGTGCCATTAAAATCAGGTCACAAATTTCGCGCACCGCTCCTCGCCCACCGGCGATCCGCGTCACGTAGTCAGCGCGGGGCAGGAGGATGGGATGCGCATCTGCAACCGTCACGCTCAGACCCACCTCGGCCATAACCGGCCAGTCGATAAGGTCGTCACCAATGTAAGCCACCTGGTGAGCGTCGAGTGCCAGTGTATCCAGAAGTTCACGGAAGGCCAAAAGCTTATCTGACTGCCCTTGATAAAGATGGGTAATTCCCAGCGTGGCGCAGCGATCCTCCAGCAGTTTGGCTTTGCGCCCGGTAATAATGGCCACTTCTATTCCCGACGTCAGCAGGCAGCGAATACCGTAGCCGTCGCGCACGTTAAAGCCTTTGAGCTCTTCGCCGTTGTTACCCTGATAAATCACGCCGTCCGACATCACGCCGTCCACATCGCAGATTAACAGTTTAATGTGCTGTGCTTTGGCGAGCACCTGGTGGTTTACCGGCCCGTAACAGGTGTCGGCGGTCGTTGCTGGATGACTCATTATTCTTCGCTTCCTTGATTAAACTACGCCAGCGCGCAGCATGTCGTGCATATGGATCACGCCAAGTAGCCGATCGTTCTCAGCGACCATGACGCAGGTAATATTCCGGGTTTGCATCAGGTTCAGTGCATCCACTGCCAGCGTGCCAGGCCGGACGCGAATGCCGCCTGGGGTCATCACGCTTTCGATACTGGCGTGCTGAATATTAATGCCCATATCAAAGACGCGGCGTAAATCACCATCGGTGAAGATACCTTCTATTCGCATCGAATCGTCGCAAATAACCGTCATCCCCATGTTCTTTTGCGTGATCTCAAGCAGGGCATCACGCAGTGAAGCATCGCGGCCAACGTGTGGCATATCGTTGCCGCAGTGCATGATATCATCAACGCGCAGTAGCAGCTTGCGCCCCAGCGCGCCACCGGGATGGGAAAGCGCAAAGTCTTCTTGGGTAAAACCTCGCGCTTTTAAAAGCGCAACGGCGAGCGCATCCCCCATGACCAGCGTGGCGGTCGTGCTGGTGGTCGGTGCCAGGCCGAGCGGGCAGGCCTCTTGCGGGACTTTAACACACAGATGGATATCTGCGGCGCGCCCCATTGAGCTGTCTGGCCGGCTGGAGAGGCAGATTAATGTCACATGCCGCCGCTTCAGCACCGGGATCAGTGCCAAAATCTCTGAAGACTCGCCGGAATTGGAAATGGCAATCACCACATCGTCTGGGGCAACCATGCCCAAATCGCCGTGGCTGGCTTCAGCGGGATGGACAAAAAAAGCGGGCGTTCCGGTACTGGCAAAGGTGGCGGCAATTTTTTTACCTATGTGTCCTGATTTGCCCATTCCCATGACGACGACCTTGCCGCGACAGCGATAAATCAGATTGCAGGTCTGGGTAAAATCGTCATTGATGTACCGATCGAGCTGTTCCAGCCCTTCACGTTCAATCCGCAGTACCTCTTTCCCAGCCTGTTGAAAATCAAAGTCGCTTTCGCTAGCGAGATGCGTCATCATTCTTGAGTCCTTTTACCAGAAGGTCACTGAGGGGCATTGGTAGAGTATGCCCACCCAAAAGATAAATCCGCACAGCAGCAGCGCGCCTGCCAGCCGTCCTATGCGGCGACTACGCTGCAAACAGATCAGCGTAAACGCTGCGCTGACACCGAGCATGACCCAGTAGTCACGGGCGAAAGCCGCAGCATAGAAGGTGCCGGGATGTAATAATGCCGGAATGCCCAGCACGATAGCCAAATTATAAATATTAGACCCGATCAGGTTGCCGATAGCGATATCATCTTCGCCTTTCAGCGCCCCGGCAATCACCGTAGCCAGCTCAGGCAGGCTGGTGCCGACAGAAATAATCGTCAGTCCGATAACCAGTTCGCTGACCCCAAGGTAGTCGGCGATCACCGTGGCGTTATCGATCACCATGCTTGTCGACATCGGCAGTACGATCAGCGCAACCGCTAACCACAGAAAGGCAACCGTGTTGCCTTTATCATCGCGCGGCAGTTCGGCGAGCTGTTCGCGGGTAAACGAATCATTATTTTCGTGCTCTGCACGGCGGGCGATTTTAATAATAAACAGCAGGTAGATAACCGCTATCGCGATCAGCGCCAGGCCATCACCGCGGCTCAGCTGGTTATCAAACAGGATAAATCCACATAACAGGGTTACCAGCAGCATTAGCGGCAGTTCGCGGCGAATCAAATTAGAATGCACCGTCAACGGGTGCAGCAGAGCCGCACCTCCGAGGATCAACAAAATATTCGTGATATTTGATCCCAATGCCGTTCCGATGGCGATATCCATCTGCCCGCGTGTGGCGGCAGAGAAAGAGACAATCATTTCCGGTAACGAGGTTCCGATTCCCACCACGGTCATGCCGATAATCAGGGGAGGGATACCCAGAGAGCGGCATAAAATAGCTGCGCTGAACACCAGACGGTCGGCACCGTAAACCAGTAAGACTAAACCGATAATCAATAGTGCTGTAGCAACGAGCATGGATGTCCTTTTAATTCGGGTATAATCGACGGCTGCCGTATACCACACAGATTACGGTCATTTTGGTGGCAGTGATTTTGACGGTGTCTAAGCAAAAAGTAAAACTTATGGCAACTCAAGGTACATCTTATGCGGTAAGTTTCTGTAAAAGTGTTCATCACCTGGGGTAATACGTTACCATCGGGGGTAAATTAATCGCTAAGAATAAGGGTCGAGGTAACTATGAGCCAGACGGGAACGAATCTGGTGGACGTCCGGGGCGTCAGCTTTTCCCGCGGCAATCGGTCGATTTTCGATAACATATCTCTTACGGTGCCGAAAGGAAAAGTCACTGCTATCATGGGTCCTTCCGGGATTGGAAAAACCACGCTGCTACGCTTAATCGGTGGGCAGATCCCGCCTGATAGCGGAGAAATATGGTTCAACGGCCAAAATATTCCAACACTTTCCCGTTCCGCGCTGTACGAAGCGCGAAAAAAAATGAGCATGCTGTTCCAGTCGGGAGCGCTGTTCACCGATCTCAGCGTATTCGACAATGTGGCCTGGCCGCTGCGTGAGCACACTCGCTTGCCGGCCCCCTTGCTGCGTAGCACGGTCTTAATGAAGCTGGAGGCCGTTGGGCTGCGCGGCGCGGCCAATCTCAAACCTGCCGAGCTGTCTGGCGGTATGGCGCGGCGCGCGGCGCTGGCGCGGGCGATCGCGCTGGAGCCGGATCTGATTATGTTCGACGAGCCTTTTGTTGGCCAGGACCCGATCACCATGGGCGTATTGGTTAAGCTTATCGACGAACTCAATCATTCTTTAGGCGTGACCTGCATCGTCGTTTCTCACGATGTGCCTGAGGTGCTGAGCATTGCCGATTACGCCTATATTATTGCCGGGCAGAAAGTGATCGCGCAGGGAACGGCACCCGAGCTGCGTAAAAATGACGATGCCCGCGTGCGTCAGTTTATCGATGGGATTGCCGACGGGCCGGTGCCATTCCGCTTCCCCGCTGGGGATTATTTGCAAGATTTAGTCGGCTCTGGGAGTTAACACACTGATGTTTTTACAAGCGCTGGCGTCATTAGGGCGTCAGGGAATTAATTTCTGCGCCTCCTTTGGTCGCGCCGGATTAATGTTGTTCCATGCGTTGTTTGGCATTCCGCGCTTTCGCAAGCATGCGCCGCTGCTGGTGAAACAGCTGTATAGCATCGGTGTGTTATCGCTGCTGATCGTCGTGGTTTCTGGACTGTTTATCGGTATGGTGCTGGGCCTGCAGGGCTACCTGGTCCTGAAAACCTACAGCGCTGAAACCAGTCTCGGCATGATGGTGGCGCTGTCGTTACTGCGTGAGCTGGGCCCGGTGGTGACGGCACTGCTGTTCGCCGGGCGAGCCGGATCGGCGCTGACGGCTGAAATTGGTTTGATGAAAGCCACCGAACAGCTTTCCAGCATGGAAATGATGGCGGTTGACCCGTTGCGGCGTATTATCTCGCCGCGCTTCTGGGCCGGATTCATCAGCATGCCGCTGCTGACATTAATCTTTGTCGCGGTGGGTATTCTGGGTGGGGCGCTGGTTGGCGTGAGCTGGAAAGGCATCGATCCGGGGTTTTTCTGGTCTGCGATGCAGAATGCGGTCGATCTGCGCACTGATATTATCAACTGTACGATAAAAAGCGCCGTATTTGCGCTGACCGTGACATGGATTGCGCTGTTCAACGGCTACGATGCCATTCCGACGTCTGAAGGGATAAGTCGGGCAACAACGCGTACTGTAGTACATGCTTCACTGGCAGTACTTGGTCTGGATTTTGTGCTTACGGCACTGATGTTTGGGAACTAAGCAATGCAAACAAAAAAAAGTGAAATTTGGGTAGGTGCCTTTTTACTGTTAGCGCTCTGCGCAATTATTTTTCTCTGTCTGCGCGTGACCGATCTCAAATCACTCGGCAGCGTGACGACCTGGAAGCTGTATGCGACCTTCGATAACGTGGGTGGATTAAAGCCGGGTTCTCCGGTAAAAGTCGGCGGGGTGGTCATTGGCCGCGTATCGGACATTACGCTCGATGCAAAAAACTACTCGCCCAAGGTTAGCATGGATATTGACGATCGGTACAACAACATCCCCGATACCAGCTCGCTGGCGGTGCGCACCTCCGGCCTGCTGGGGGAGCAGTATCTGGCGCTGAATATCGGCTTTGACGATCCGGAAATGGGAACCGCTATACTGAAAGATGGCGGTACTATTCAGGACACCAAGTCTGCGATGGTATTGGAAGATCTCATCGGCCAGTTTCTTTACAAGAGCGGCAACGGTGATGTAAAGAATCCACCTGCTGCAGGTGATAAGCCCGTTCAGGGGCAGCCAGCCCCTGAAGCAGCGAATAATCCAGAAGAGGGAAAATAATGTTTAAACGTTTACTCATGGTAGCGATGCTGGTTTTGGCACCCTTAGCGGTGAATGCCGCCGCTGACCAGACTAATCCTTACAAGCTGATGGATGAAGCTGCAGCCAAAACCTTCACTCGTCTTAAGGATGAACAACCTGCTATCAGGAAAAATCCTGATTACCTGCGTCAGATTGTGCGCGAGGAGCTGCTGCCTTACGTACAGGTAAAATACGCAGGTGCACTGGTGTTGGGGCGTTACTATAAAGATGCCACTCCTGCGCAGCGTGATGCCTATTTCAACGCCTTCAACGACTATCTGGTTCAGGCCTATGGCCAGGCCCTGGCGATGTACAGTGGCCAGACCTATCAAATTGCGCCAGAGCAGCCGATTGATGGGGCGAATATTATCGCTATCCGCGTCACTATCATCGATCCTAACGGCCGCCCGCCGGTGCGTCTGGACTTCCAATGGCGTAAAAACAGCGTTAACGGCCACTGGCAGGCGTATGACATGATCGCCGAAGGGGTGAGTATGATCACCACTAAGCAGAATGAGTGGAGCGATCTTCTGCGTCAGAAAGGGATTGATGGCTTAACCGAACGGCTGAAGTCCAATGCACAGCAGCCCGTCACGCTGGACAAACAGTCATAATGAGCGATCAACTGCGCTGGGAGATGAAGGCGGGGCAGCTTTGTCTCATCGGTGAGCTGGAGCGTGAAACGCTACTGCCATTGTGGCAGCAGCGTGAGCAGGTGATGGAGCACGTGGAGAGTATCGATGTTTCCGGGCTGGAACGCGTCGACTCTGGAGGGCTGGCGTTATTGGTCCATCTGCGTCAAATTGCTATCTTGCACGGCAGAAATCCGCGTTTTACCGGTATCAATGACAGGTTGAACTCGCTGATCGCCCTTTATAACCTGCAAAAAATTATCAGCAGCAGCGATTAGGGATCTGTTGAGCGCCGCTCGCCGTGTGAAAGGCGGGAACATATTGACTTTATTACCTTTCATTCCCTAAGGGCCGTTCTGGCCCTTTATGATGTGCCGCGCCCATCCTGTTGTGGACCCTGATTTAGCCTTTTTCTTATGCCTCCGACATTTTTTGTTTGTTTAAGAGTAGGGCAGATTCCACTAAGATGTACGCCTGTTTATTATCAAGTGAAATTTGAAGCCTCATGGAAAATAGTGAAATTCAGTCCGTGCTAATGAGCGCGTTACCGTTGCAGGAAGTCCACGTGAGCGGCGATGGCAGCCATTTTCAGGTCATCGCTGTCGGTGAACTTTTCGGCGAGCTGAGCCGCGTTAAGAAGCAGCAGACGGTCTATGCTCCCCTGATGGCTTATATTGCCGATAACCGTATTCATGCGGTTTCTATCAAGACCTATACCCCTGAAGAATGGGCGCGTGACCGTAAGCTAAACGGTTTTTAAGCTGCGCAGATTTCACCACGCGCTTTGTGGTGAGGGGCTGCACAGCAGATTTATTGTCTGACAACAGAGAGTAGTTGCAATGGATAAATTTCGTGTACAGGGTCCGACCCGGCTGAGTGGTGAAGTCACAATTTCCGGTGCTAAAAATGCCGCATTACCGATCCTGTTCGCTGCTCTGCTGGCTGAAGAGCCGGTAGAGATCCAGAATGTTCCAAAACTGAAAGATATCGATACCACGATGAAGCTCCTCAGCCAGCTTGGCGTGAAGGCTGAACGAAATGGTTCTGTGTACCTGGATGCCAGCAAAGTCGATATCTACTGCGCCCCTTATGAGCTGGTGAAAACCATGCGCGCCTCCATTTGGGCATTGGGTCCACTGGTGGCACGTTTTGGGCAGGGACAGGTCTCGCTTCCCGGCGGTTGCGCTATCGGCGCCCGACCGGTCGATCTGCATATTACCGGTCTTGAGCAGCTTGGTGCCGAGATCAAGCTGGAAGAAGGTTACGTTAAAGCGTCTGTCGATGGTCGCCTGAAGGGGGCGCATATCGTTATGGATAAGGTCAGCGTTGGGGCAACCGTCACCATTATGAGTGCGGCAACGCTGGCTACGGGCACCACCGTTATCGAAAATGCCGCGCGTGAGCCGGAAATTGTTGATACCGCCAACTTCCTTAACACCCTCGGCGCGAAAATCTCCGGAGCCGGCAGTGACCGCATCACTATTGAAGGCGTTGAGCGCCTCGGTGGCGGTGTTTATCGCGTGCTCCCTGACCGTATTGAAACCGGTACTTTCCTGGTGGCAGGTGCGATTTCCGGCGGTAAAGTTATCTGCCGCGCGGCGCAGCCCGACACGCTGGATGCGGTGCTGGCCAAGCTACGCGAAGCCGGGGCGGAAATTGAGGTCGGCGATGACTGGGTAAGCCTGGACATGCACGGTAAACGCCCGAAGGCGGTCAGTCTGCGCACGGCACCGCATCCCGGCTTCCCAACCGATATGCAGGCTCAGTTCAGCCTGTTGAATCTGGTGGCTGAAGGCACGGGGGTGATTACTGAAACCATCTTCGAAAACCGCTTTATGCATGTACCAGAGTTGGCCCGCATGGGTGCGCACGCCGAAATTGAAAGCCATACGCTGATCTGCCATGGCGTAGAGAAGCTTTCCAGCGCACAGGTTATGGCGACCGATCTGCGTGCCTCTGCCAGCCTGGTACTGGCGGGGTGTATTGCTGAAGGGGTCACGGTGGTGGATCGCATTTACCACATCGACCGTGGATATGAACATATTGAAGATAAGCTGATAGCCCTCGGGGCAAATATCCAGCGGATCAGCGGCGAAGAGTAATCATTTCGCTAAGTAAAAAGGGCCGGTAGTGATACCGGCCTTTTTTTATCGGGGAGTCCGCTCATGGCGGTCGATAAGACGGTGGGTCTTCATATCAAAGTAACGACTTGGCCAGATCTTGGATGGATGAATATCTAACGCTCGCGCGATTATCCATTCGCCTTTCGGCCACGGACGGCATAATGCGTTGGCTAAGGTGGATGAACTCAAGCCTGCCTGTCGTGATTGTGCTGCAAGCGTGGTGCCTTTTTTACGCAAGGCGGCGATAATGTCGGCGGGGTGCCAGTCTTGTCGATTATATTTCACGTGCTTATCCTCCTTGAGCACTTTTTTAAAAACAGCGGTCAGTGATCTACGTTGTTCACCAGCTTTTTGCCGATCTCCCTTCATAAAAAACCAGTCACATCTGGGTTTGACCGGATTTTTATAACACTTTAGTTCCACTAAATTCCAGTTAATTCCAGAGGTAAACTTTATTTTGCGTAAGGATGCGCAAAGTTCAGGTAACTGCGTGTTGTTGTTTCAGAATGTTTTGATAGCGCTCAGGAAATTGAGCAGGGGGAGGGGAGCGGTAAAATAAGGAAGCCAGGCGCTGTACCAGGCTTCACTTGAGATTTTACTATCAGAAAGTACGCTGGACCGACATATGCGCCAGCGCTTCCAGCGCGGATCGCCACGGTGACTCCGGCAGTACCTTCAGCGCGGCAATCGCTTTATCCGCTTCCTGTTCAGCCGCATTGCGCGTCCACTCCAGAGAACCGCATTGATTCATTGTTTCCAGAACGGTTTCCAGTAAGTGGCGTCCATTACCTTCTTCAATAGCCGTGCGGATCAGGCTGGCCTGTTCCGGCGTTCCATTGCGCATCGCGTGCAGCAACGGCAGGGTAGGTTTCCCTTCACTCAGGTCATCCCCGACGTTTTTACCCAAGGTATCGCCATCAGCACTGTAATCAAGCAGATCGTCAATCAGCTGGAATGCGGTGCCGATATAACGACCGTAATCCTGTAGAGCCTGCTCCTGGGATGCGGTGGCACCGGCCAGAATGGCAGAGGACTGTGCTGCCGCTTCGAACAGACGCGCCGTTTTGCTGTAGATCACCCGCATGTAACTCTCTTCGGTGATATCCGGGTCATTACAGTTCATCAGCTGCAACACTTCCCCTTCGGCGATGACGTTGACCGCCTCTGACATTAGCGCCAGCACCTTTAACGAGCCGAGGCTCGTCATCATCTGGAAAGCGCGAGTGTAGATAAAGTCACCGACCAGCACGCTGGCCGCGTTGCCAAACGCGGCGTTGGCGGTGGCTTTGCCACGGCGCATATCGGATTCGTCTACCACGTCGTCGTGCAGCAGTGTGGCCGTATGAATAAATTCAATCAGTGCTGCCACGGTAATATGCTGTTTACCCGCATAGTCGTTGATTGCCCGCGCGGCTAAAACGGCAATCATTGGGCGGATGCGTTTACCTCCGCCGTTGATAATGTAGTAACCCAACTGGTTGATAAGGGACACATCTGAGTTCAGTTGGTCAAGTATTGTCGCATTGACGTCCGCCATATCTTGCGCGGTGAGTTCGTTTATCTGTTCTAAGTTCATTAGTCTGTTCAGCTATCGCTCAGTTCGCAGCTATGATAAGCGCCTTTACCCGTGCCTGTGGCATGAAATGTCTTACAGATTGTACTTGAAAAACGCGGCGGTGAAAGGTCCCCAATCGCGTTGCGTTTTTTTTCTGCAATACAGCGTAACAGACACTTGTCTTTAGCGGTGAATTTGCGTAGAATTCGCGCCCTATTGTGAATATTTATAGCGCAGCCTGAAATCAAAAGAAGGCAAGCGCGGAAGCGGAGTTCTATATGTACGCGGTTTTCCAAAGTGGTGGTAAACAACACCGAGTAAGCGAAGGTCAGACCGTTCGCTTGGAAAAGCTGGACATCGCAACCGGCGAAACGATTGAGTTCGACCAGGTTCTGATGATCGCCAATGGCGAAGACGTTAAAATCGGCGCACCTTTAGTTTCAGGTGGCGTGATCAAAGCGGAAATCGTTGCTCATGGTCGTGGCGACAAAATCAAGATTGTTAAGTTCCGTCGTCGTAAGCATTACCGTAAGCAGCAGGGTCACCGTCAGTGGTTCACTGATGTGAAGATCACTGGCATTAGCGCCTAAGAGGAGATCTGACAAATGGCACATAAGAAAGCTGGCGGCTCGACTCGTAACGGTCGTGACTCCAATGCAAAACGTCTGGGCGTAAAACGTTTCGGCGGCGAAACTGTACTGGCTGGTAGCATCATCGTTCGTCAGCGTGGCACCAAATTCCACGCGGGCAACAATGTAGGCTGCGGTCGTGACCACACCCTGTTTGCTACGGCGAATGGCAAGGTCCAGTTCGAAGTTAAAGGCCCGAATAACCGTAAATACATCAGCATCGTTGCTGAGTAATCAGGTTTTCGTGCCGCAGAGCAGCCGTTAAGCCGCTCACTGCGACGAAAAAAAAAGCCCCGCACTAGACTGCGGGGCTTTTTACATTCTGCCGGGAACACTGATGTCAGTTATCAAACAACAGGCAGGAATGGGGATTGTTCTAGCGCTGATCACCGCCATGAGCTGGGGATCGCTCCCTATCGCCATGAAGCTGGTGCTGCAGGTGATGGACCCCTTTACGGTGGTGTTTTACCGTTTTTTCCTTGCCACTCTTGGGCTGGGTGCGATTTTGGCGTTGAAGCGCCAGCTGCCCCCTAAGGCGTTTTTTCGCCGTCCACGCTGGCTGATGTGGGTTGTGATTGCCACCGCCGGACTGGTGGGTAACTTTGTGCTGTTCAGCTCATCGTTGCAGTATCTAAGCCCAACGGCCTCCCAGGTGATTGCCCAACTGGCACCGCCAGGCATGATGCTGGCCAGCGTCTTTATCCTGAAGGAGAAGATGCGGGCTAGCCAGATTATTGGCGGCATTACGCTGCTTTGTGGTCTGGTTATGTTCTTTAATACCAGCCTGGTGGAAATTTTTACCCGCATGAGCAATTACACCTGGGGAGTCATGCTTGGCGTCAGCGCCGCGCTGGTGTGGATTGTGTACGGCGTCACGCAGAAAATTTTGCTGCGTCGCCTGGCCTCGCAACAGATCCTGCTTTTGTTGTACACTTTATGTGCGATGGCCATGTTGCCTTTGGCACACCTTGATCTGCTGTGGCAGTTAGATCGCTGGCAGCTCGGGTGCCTGATTTTTTGCTCGCTAAATACTTTGGTAGGTTATGGTGCATTGGCGGAAGCCTACGCACGCTGGCAGGCGGCACAGGTGAGCGCTATTGTGACGCTGACGCCTCTTTTTACCCTGATTTTTTCAGAATTATTATCGCTTGGCTGGCCCGACTTTTTTGCTATTCCGCAGCTTAATACCTTAGGGTTTGTCGGAGCAATTGTCGTGGTGTCAGGCGCCATGTTTTCCGCAATTGGTCATCGCTTATGGCCACGGCGGAGCAATCCCGTTCCGATGTCATGCGCATTGGATCCCGGGCGTATGAGTGACGGAGAAGTAAAATGAAGTTTGTTGATGAAGCGACGATCCTGGTAGTAGCTGGCGATGGCGGTAATGGCTGCGTGAGCTTCCGTCGTGAGAAATATATCCCGCGTGGCGGCCCTGATGGCGGCGACGGCGGCGACGGCGGCGATGTGTATATGCAGGCTGATGAGAACCTCAATACCCTGATCGATTACCGTTTTGAAAAGTCTTTCCGCGCAGAGCGTGGTCAGAACGGCCAGAGCCGCGACTGTACCGGTAAACGGGGCAACGACATTTTGATTAAAGTTCCGGTCGGAACGCGCATTATCGATCAGGGAACCGGTGAAACCCTGGGCGATATGACGCATCATCAGCAGAAAATGATGGTGGCAAAAGGCGGCTGGCACGGGCTGGGTAACACCCGTTTTAAATCATCGGTTAACCGTACTCCGCGTCAGAAAACCATGGGCACACCGGGCGAAAAACGCGACCTGCAGCTGGAACTGATGCTGCTGGCGGACGTGGGCATGCTTGGCCTGCCTAACGCCGGAAAATCGACCTTTATCCGTGCCGTCTCCGCTGCGAAGCCGAAAGTGGCGGATTATCCCTTCACCACGCTGGTGCCGAGCCTGGGCGTAGTACGTATGGACAGCGAACAAAGCTTTGTCGTTGCCGATATTCCGGGTCTGATCGAAGGCGCTTCAGAGGGCGCAGGTCTTGGGATCCGCTTCCTGAAGCACCTTGAGCGCTGCCGCGTTCTGCTGCACACCATCGATCTGGCTCCGATCGATGAAAGCGATCCGGTGGAGAATGCGCGCATTATCCTTGGCGAGCTGGAAAAATACAGCGAGAAGCTGTTCCAGAAGCCGCGCTGGCTGGTGTTCAACAAGGTTGACCTGCTGGATGAGGAAGAGGCGGAGTCCCGTGCTAAAGCGATTGCAGAAGCGCTGGGTTGGACCGAGAAATACTACCTGATTTCTGCTGCAAACCGTGCGGGCGTGAATGCGCTGTGCTGGGACGTGATGGCCTTTATTAAAGCCAACCCGAAAGAAGCTGAGCTGGTCGCCAAACAGCCGGAAAAAGTCGAATTCATGTGGGATGACTACCACCGCCAGCAGCTGGAAGAAGCGCAGCCGGAAGTGGAAGAAGACGATGACTGGGACGACGACTGGGATGAAGACGACGAAGAGGGCGTCGAAACCATCTATCAGCGTTAAGCCTCGCTAAAATAAACGGGACCCAGACCAACGGCGTCCCGTTTTGCTATCCCGCCATCGCCCCCACCTTCCTGCGTTCGGCGGCATCCTGTACCGTTCACGGCGAAAGCCTGCATCGAGGGGATATGACAGGCTGACAGTGGGCATTATTCTGCAACCGAAAGTATTAATTCAGTTGGTGTGGTAGCCAGCAGCAGGCTTCCAGGCCACTGCGGTCGCTGCGATTGTTCAGGCTGAGGTGGCCGTGATGGATTTGTACAATACGCTGCACGATATTCAGGCCAAGGCCGCTGCCGCCATAACGCCTGTCCATGCGATGAAATGGCTTAACGGCATCTTGCAGGGCGGCGGTATCAATGCCCGGCCCTTCATCACGCACCGTGATGTTGCTGCCTCCCACGTCATCCGTCAGCAGCAGCGTAATGGCTGAGCCCTCGGGGCTGTAGCGTGAGGCGTTTTCAAGTAAATTACGCAGCATCAGACGGAGCAGTACGGCATCGCCCTGTACCCCGATCCCCGTATCACCGCTGACCGTGAGCCGCTGCTGTCGAAGCGTTAACAACTCGTCTATTTCCATCCGCAGCGGATCGACGACCTCATGCCAGCTAAGCGTTTGGTAATGACCGCCGGTCAGAGCCTGGCCTGCGCGCGACAGCATAAGCAGCTGTTCGATGACGTGAATCAACCGATCGATACGCGCTACGAGCATGGCACCCTGCTGTATCCCCTGTTGCTCAAGCAGTTCCAGGTGCAGGCGCAGCCCCGCCAGCGGCGTACGCAGCTCATGGGCGACATCGGCGGTAAACAGGCGTTCCTGTTGTGAAGAGTGGTCAAGCCGGCTCAACAGCTGATTTAATGAGCCGGTCACCGCGGCAATCTCATCCATCTCCGAATGGAGGGGAAGCGGAGTAAGATTATCCGCCGAGCGGGTGACCAGGCTGATTTGCAGCGCGCGCAGAGGCCGGATAATCCAGCTGATTGCCCAGAAGGAAAGCAGCAGGGTAAAGCACACCATTACCAGCGAAGGCAGCAGCAATGAGGCTACCGCTTCGCGGATCTCATTCTCGACCTGTTCATTGCGCGCGTGGGCCGTGAGCGTTTCATTGACCAGAAATCCGATCTGCTCGCGACTCTCGTGCCATAACCATAATGCACTCATGAGCTGACAGCTGAGCAGGATCAGCGCCAGCATGATCAGCAAACGCTTACGCATACTGTTCATGGGCGTTCTTCCAGCCGGTAACCCACGCCGCGTACCGTTTTGATTCGCTCTTTACCCAGCTTGCGCCGCAGATTATGAATGTGAACCTCAAGCGTGTTCGAGGAGGTGTCATCCTGCCAGCTGTAGAGATCCTGCTGCAATGTTTCACGATGCACCGTCTGACCAATACGCATCAGCAGGCGGGTTAACAGTGAAAACTCCTTGGGCGTGACGTCCACCGGCTGAAGGTCGACAGCCACCTGCTGCGAGGAGAGGTTGAGGGAGATATCGCCATGCTGCAACAGGTTATCGCTTTTTCCCTGATAGCGGCGAATAAGCGCACGAACGCGCGCTTTCAGCTCCGCCAGCGCAAAGGGTTTAATCAGATAGTCGTCGGCACCGGCATCCAGCCCATCGACCCGATCCGATAGCGCATCACGCGCAGTGAGGATCAGCACCGGCAGGTCCTGCTGCTCTTTACGCCACTGACGCAGCAGATGGGCTCCATCCCGATCCGGCAGGCCGAGATCCAGCACCACCAGGCTATACTGACCGCTTTGCAAAAATGCAGCCCCTTGAGCCGCATTCGCCGCGCAGTCAACGGCATAACCTTCCCCACTCAGGGCGAGGCTAAGGCCTTGTTGCAGCAGCGCATCATCTTCTACGATCAATATTTTCATCAGATCAGTTATTCCGGTAAACGTCCTTGTACAGTCGGCTTTCGAAGCGAACCAGAGGGATGCGGCGTTGGCGCTGATCCTGCGGCGGGACGGCATAGCCTGACAGGAACTGCACAAAGGCCACGCGTTGGCCACTGGCGGTAGTCATAAAGCCGGCCAGATTATAGACGCCCTGAAGTGAACCGGTTTTGGCCGAAACCTTACCGTCAACGCCCGCCTCGTGCAGACCGCCGCGATAAAGCAGTGTGCCGTCATGACCGGCCAGCGGCAGCATCGAAATGTAGTCCAGCTGACCGTCGTTTTGCGCAATGTACTGAAGGACCTGCATCATGGTGGCGGGAGAAATTAAATCGTGGCGCGACAGCCCCGAACCATCCACCTGAATGCTGTTGCCCAAATCGATATTTGCCTTCTGGCGCAGGATCTGACGCACGGCATCGGAACCCGCTCGCCAGGTGCCCGGCACGCCGAAACGCTCGCGGCCGATGGTGCGGAATATCGTATCGGCGATCATATTATCCGACTTCTTCAACATGATCCTCAGCAGGTCGTGCAGCGGGGCCGACTGGGTTTGCGCCAGCACCGTGGCAGGCTCGGTTAGCAACGTCTGGCGGACAAGATGGCCACTGTAGTCAATTCCGGCATTCTGTAGCTCTGCCTTCAGCAACGCCCCGGCATAGCTGGCACCATCCTGAATCGCAAACGCCAGCGGCAGCGGTTCAGCACGCTGCGTCAGGCAGCCGGTTAGCGTGAAACGGTTTAGCTCGCCGGGCACCACGTCCAGCTCGCAGTACTGGGCGTCGGGTGAGCCTTTTGCCAGCGTGCGCACTTCACTGAACATATTGACCGGATAATAAGACGCCACGCGAATAAAGGCTTTATCACCCGGGTTTGGTGCGCTGTATAACGATACCGAGAAGCAGTTACGGTCGACGATAGCGGCCCCCGGCGGTGCGCTGAAGCACTGGGTCATATCGTTCCACGGCCAGCCTGGGGCCTTGTCGTGGCTGGCGAACACCGACGTATCGATGACCAGGTTGCCCTCAATGTGCTCGACTCCCTGCTTTTTCAGGGTCGTCACCATATTGCGCAGATCCTGACGCGTCAGCGTGGGATCACCGCCGAAGCGTGCCACCAGATCGCCACGCAGCGTATTACCACTCAGGCTGCCTTTGCTTTCCAGCTGGGTATGGAAACGGTAGTCAGGGCCGAGTTGTAACAGAGCAGCCAGGGCAGTGATGACTTTCATCGTACTTGCTGGTAACGCCATCTGCTGGCTGTGGTAATCAATTGATGGCGCAGCCGCACCAATTTTCTGTACCATCAGCGCCAGATTTGCGCCGTCGGGTAAAAATTCGCTGTATTCTTCGACGGGCGCAGCCTGCGCTTGCAGCATAAATGCGCAGGTAATGCCGGTAACAATTCGTGAAAATCGCATAATCTCGCGGTAACAGACAGGTGATGCTGCCATACTACGGTGCATCGTGGTGGAAAGTAAACGATGACCCCTATGGAACTCTGGGGTAAAATACGTATCAAATTGCGAAATTGATTCTGGCCTGGAGCTTGCTCCGGGTCAGGTTTCTTTCGTTTTAAATCAGTAACAGACGCCGCAGAACGCCTTTTCTGCATACTAGTCGTCAGGACGGCGGCACTTTGAACAGGACAGATTTTACGAGGTATTGAGATGAATCAGATTCCGATGACGTTAAGGGGCGCGGACAAGCTGCGCGAAGAGCTGGAAGAGCTGAAAACCGTCAAACGGCCCAGAATTATTGCCTCAATTGCCGATGCGCGTGAACACGGCGATCTGAAAGAAAACGCGGAATATCATGCCGCGCGTGAAGAGCAGGGGTTCTGCGAAGGACGCATTCAGGAAATTGAAGCGAAATTGTCGAATGCCCAGGTGATTGATGTCACCCAAATGGCCGGCAATGCCAATGGCCGAGTGATCTTCGGTGCGACCGTGACCGTGCTGAATGTAGAGACTGACGAAGAGTCAACCTACCGCATCGTTGGCGATGATGAAGCGGACTTTAAGCAAAATTTGATCTCGGTGAATTCACCGATGGCGCGCGGCCTGGTGGGTAAAGTCGCTGATGATGTGACCGTCATCAAAACCCCCGGCGGCGATGTCGAGTACGAAATCGTAAAAGTGGAATATCTCTGATTTCTGCTACTCTCAAGAATATTCGTCACAGATGAGTTTTGCGTGTATGGCTGCACACGGTGTGTAGACCCACCCCGCCAATGCTGTCGTACATGCGGATCACTGACTTGTGTCAGCTTGCCGGGATAAGAACCGTTGCCGTTTTAATGGGACGCAGATTATTCAGTGCAGGTGAATGTTTTTGTAAAGATAAGAAAAAGGCCGCTGGGCGGCCTTTTATCAGAGTCAGGAGCGTGGCACTTTCTCCAGAATCGTAGCCCGGCAGGAAGTCGGCGATGTCGGCCGTAATCTTGCTCTAGCGCGGAATGGCGATCTTGCGTTCCTTCGTTGGACGGTACAGCACGAGCGTTTTGCCGATAACCTGCACGTTAACTGCACGTGTTTCGCGCACGATTGCCTCAACAATCAGGGTTTTCGTTTCACGATCTTCTGTGGCGATTTTCACCTTGATAAGTTCATGGTGCTCAAGTGCTTGTTCGATTTCGGCCAGCACCCCTTCGGTCAAACCATTGTTGCCCAGCATAACAACTGGCTTCAACGGATGGGCCAGACCTTTCAGGTGCTGTTTTTGTTTGGTACTCAGATTCATCGTATATTTTACTTACATTGGGATTGAAAACGGGTCATTCTACCGCCATCTCTGGTGTATCACCAAATCGGCAGCGCTGATTTATGCGGTTTATTTATCGCTACGTTGGATCATAGTTGGAAATTGTATGACTGGTAAAAAGCGTTCGGCCAGTTCCAGCCGCTGGCTACAGGAACACTTTAGCGATAAATATGTGCTTCAGGCACAGAAAAAGGGGTTGCGTTCGCGCGCCTGGTTTAAACTTGACGAAATACAGCAGGGTGACAAACTTTTCAAACCAGGCATGACCGTGGTTGATTTGGGGGCGGCACCCGGCGGTTGGTCACAGTATGTGGTCACGCAGATTGGGTCAAAGGGGCGCGTTATCGCCTGTGATATTCTGCCAATGGACCCGATCGTTGGCGTCGATTTCCTGCAGGGGGACTTCCGAGAGGAACTGGTACTGAAAGCCCTGTTGGAGCGTGTGGGAGAGACCAAAGTTCAGGTGGTGATGTCTGACATGGCCCCTAACATGACCGGTACGCCTGCGGTAGATATTCCCCGGTCAATGTACCTGTGTGAGCTGGCGTTAGCGATGTGCCGGGACGTTCTGGCACCCGGCGGCAGTTTTTTAGTGAAAGTGTTTCAGGGAGATGGCTTTGAAGAATACCTGCGGGAAATTCGCTCCCTGTTTACGAAAGTAAAAATTCGTAAGCCGGACGCTTCGCGCTCTCGTTCGCGTGAAGTGTACATTGTAGCGACAGGGCGCAAACTATAACCAGAATAGCTGGAATGGCTGTCAGTATCGCAGCGATTCCAAGTGTGAAGGATATATAGTACCCTACGCTGTCTGTTAACACCGTTGTAATATGAGGTTAATCCCTTGAGTGACATGGCGAAAAACCTGATCCTCTGGCTAGTCATCGCAGTCGTGCTGATGTCTGTATTCCAGAGCTTTGGGCCCAGCGAGTCGAATGGCCGTAGAGTTGATTATTCAACCTTCTTGTCGGAAGTGAACCAGGATCAGGTCCGCGAGGCACGTATTAACGGGCGTGAGATTAACGTAACCAAAAAAGACAGTAATCGATATACCACCTACATTCCTGTTAACGATCCCAAGTTACTCGATAACCTGTTGACGAAAAATGTAAAAGTAGTAGGCGAACCACCTGAAGAGCCAAGCCTGTTGGCTTCTATCTTCATCTCATGGTTCCCAATGCTGCTACTTATCGGTGTCTGGATCTTCTTTATGCGTCAGATGCAGGGCGGCGGCGGAAAGGGCGCGATGTCCTTCGGCAAGAGCAAGGCCCGCATGCTGACAGAAGATCAAATCAAGACCACCTTTGCGGACGTTGCCGGATGTGACGAAGCAAAAGAAGAAGTTAGCGAGCTGGTGGAATACCTGCGTGAGCCGAGCCGTTTCCAGAAGCTTGGCGGCAAGATCCCGAAAGGCGTACTGATGGTCGGGCCTCCGGGTACCGGTAAAACGCTGTTAGCGAAAGCGATTGCCGGTGAAGCCAAAGTTCCCTTCTTCACCATCTCTGGTTCTGACTTTGTTGAAATGTTTGTCGGTGTGGGTGCGTCCCGCGTTCGTGACATGTTCGAACAGGCGAAGAAAGCGGCACCCTGCATCATCTTCATCGATGAAATTGATGCCGTGGGGCGTCAGCGCGGAGCCGGTTTAGGCGGTGGTCACGATGAGCGTGAGCAAACCTTGAACCAGATGCTGGTAGAAATGGACGGCTTTGAAGGTAACGAAGGCATCATTGTTATTGCCGCGACTAACCGTCCTGACGTACTTGACCCGGCGTTGCTGCGTCCGGGCCGCTTTGACCGTCAGGTTGTTGTCGGCTTGCCGGATGTTCGTGGCCGTGAGCAGATCCTTAAAGTCCATATGCGCCGTGTGCCGTTGTCCCCGGATATCGATGCGGCAATCATTGCGCGCGGTACGCCAGGCTTCTCCGGTGCCGATCTGGCTAACCTGGTCAATGAAGCGGCGCTCTTTGCCGCTCGTGGTAACAAGCGCGTTGTGTCTATGGTTGAATTTGAAAAAGCCAAAGACAAAATCATGATGGGTGCGGAACGTCGCTCTATGGTGATGACCGAAGCGCAGAAGGAGTCGACCGCGTATCACGAAGCGGGGCATGCGATTATCGGCCGCCTGGTACCGGAACACGATCCGGTGCACAAGGTGACGATTATCCCGCGTGGGCGCGCTCTGGGTGTGACCTTCTTCCTGCCTGAAGGCGATGCCATCAGCGCCAGCCGTCAGAAGTTGGAAAGTCAGATTTCTACTCTGTACGGCGGTCGCCTGGCTGAAGAGATTATCTACGGCGTTGAGCATGTTTCCACCGGCGCATCGAACGACATCAAAGTCGCTACGTCGATTGCCCGTAACATGGTGACCCAGTGGGGCTTCTCGGAAAAACTCGGACCGCTTCTGTATGCAGAAGAAGAGGGCGAAGTGTTCCTTGGCCGTTCGGTAGCGAAAGCTAAGCACATGTCCGACGAAACGGCGCGTATCATCGACCAGGAAGTTAAATCCCTGGTGGAGATTAACTACAAGCGGGCTCGTGTGATCCTCGGCGAGAATATGGACATCCTTCACGCGATGAAAGACGCGTTGATGAAGTATGAAACCATTGATGCTCCTCAGATCGACGATCTGATGGCACGCCGTGAAGTGCGTCCGCCGGCAGGCTGGGAAGATCCGGGCAGCACCAACAACTCTGGTGGAAACGGTACGCCACAGGCGCCGCATCCGGTGGACGAACCGAATGCGCCTAACCCAGGCAATACCATGTCAGAGCAGTTAGGCGACAAGTAACGGCCCAGGCTGTAAACTGTTGTTATTATCAACCCCGGCAATGTCCGGGGTTTTTTTATAGCCCGATTCACGGAGACAATTTGTTATGAAGCTGTACGCCAGAGATGCCGTGCTCGATCTTTCTCATCCCCACGTGATGGGGATTTTGAATGTCACCCCTGACTCTTTTTCTGATGGCGGTAAGCATAACGAATTAATCCAGGCACTGACCCACGCGAATGAGATGATCAACGCCGGAGCAACGATTATTGATGTTGGCGGCGAGTCCACGCGGCCCGGCGCCGCGGAAGTCAGCGTTGAGCAGGAGCTGGAGCGCGTTATTCCGGTGGTGGAGGCTATCGCTCAACGTTTTGAGGTATGGATCTCGGTTGATACCTCCAAGCCAGAGGTGATCCTCGAAGCGGCCCGCGCCGGGGCGCATATCATCAACGACGTTCGCTCCTTACAAGAGCCCGGTGCGCTGGCGGCGGCTGCGCAAACGGGGTTGCCGGTCTGTTTGATGCACATGCAGGGTGAGCCTAAAACCATGCAGCAGTCGCCGCAATACCCGAACGTTGTGCGCGCCGTGGAAAAGTTCTTTGTGGATAATATTGCCCGCTGCGAAGCCGCCGGGATTAAAAAATCGCAGTTGTTGCTCGACCCGGGTTTTGGTTTCGGTAAGAATCTGTCCCACAATTATCAGCTGCTGGCGCATCTGGCCGATTTCCACCACTTTGGTCTGCCGCTGCTGGTCGGATTATCACGTAAGAGTATGATCGGCCAGTTGCTGAACGTAGGGCCTTCACAGCGGTTGACCGGCAGCCTGGCGTGCGCGGTCATTGCCGCAATGCAGGGGGCCCATATTTTGCGTGTGCACGATGTCAAAGAAACCGTAGAGGCAATGCGCGTTGTCGAAGCCACTCAGTCTGCAAGGGAAAAATAATATTATGAGCGAGCGTAAATATTTTGGTACAGATGGGATCCGCGGCAAGGTCGGTGAGTCGCCCATCACGCCGGATTTCGTCCTGAAGTTAGGCTTTGCCGCAGGGAAAGTCCTGGCGCGCCACGGATCCAAGCAGATTATCATTGGTAAAGACACGCGTATATCCGGCTATATGCTTGAATCAGCGCTTGAAGCAGGCCTGGCGGCGGCGGGACTGTCTGCGGCATTCACCGGGCCAATGCCCACGCCGGCGGTGGCGTATCTAACCCGTACGTTCCGTGCCGAAGCTGGAATTGTGATCTCTGCTTCACATAACCCGTTTGACGACAACGGCATCAAGTTTTTCTCGACCGAGGGCACCAAGCTGCCTGATGACGTGGAAGCGGCGATTGAAGCTGAAATGGAAAAACCGATCACCTGCGTAGAGTCTGCTGCGCTGGGCCGTGCCAGTCGTATCGTCGATGCCGCCGGGCGCTACATCGAGTTTTGCAAAGGCACCTTCCCCAGCCAGCTTAGCCTCAACGGACTGAAAATCGTGGTTGACTGCGCCAACGGCGCAACCTATCACATTGCCCCGAACGTGCTGCGTGAACTGGGGGCCACGGTCATCTCAATTGGCGTTCAGCCCGATGGCATGAATATCAACAAAGAGTGTGGCGCAACCGATCTGCGGCTGTTGCAGGAGCGCGTGCTGGCAGAAAAAGCCGACGTTGGCCTTGCCTACGACGGTGACGGCGATCGCATCATGATGGTTGACCATTTGGGGCATAAAGTCGACGGCGATCAGATCCTGTATCTGATTGCTCGTGAAGGGCTGCGCCAGGGGGAGCTGCGCGGCGGCGTGGTCGGCACCTTAATGAGCAATATGGGCCTGGAGCTGGCGCTAAAACAGCTTGGTATTCCTTTTGCCCGTGCAAAAGTAGGCGACCGCTATGTGCTTGAGAAGCTGAAAGAGAAGGGGTGGCGGCTTGGGGCTGAAAACTCCGGGCATGTTATCCTACTGGACAAAACAACCACCGGTGACGGCATCGTAGCCGGTTTGCAGGTACTTACTGCAATGGTGCGCAATCATATGAGCCTGCACGATTTATGCAGCGGTATGAAGCTACTGCCACAAATATTGGTGAATGTCCGCTTCAGTGGCTCCAGTGACCCGCTGGAGGACGCGCGGGTCAAGGCGGTAACGGCTGAAGCTGAAATTGAGCTCAAGGGGCGTGGTCGCGTACTGTTGCGTAAATCCGGCACCGAACCGTTAATTCGTGTGATGGTGGAAGGGGAAGATGAAGCCCTGGTCAGCACCTTGGCCAACCGTATTGCCGATGCGGTGAAGGCGGTTTGATACGGTGATTTTTGATACGGCGATTAAAGCTGCCCAGTAATCGCCTCATGTGCCCGGTAAGGATGATCGGTTTATACCGGCTGTCCTGCCTGCACCTGGCCTGACATGGCTTTTTTCGCTTATTAAATACACGTTTATCCTGTTGAAATCCGCTCTTTGTCGTTTTTTTCCGCAATCGGAATGGGCTAACGAAATTGCTCTTGCGTGCGCGGCCCCCTTTGGTTAGTATTCACACCCGCTTCTGATGGGTAGTGATAAACTATCTTTCTCACTGGTTTGAAGCTTTTGATGTGCGGTTAACGCGCAAGGAACAAGGTTGATTATGTACGAAGCTCTTTTAGTAGTTTTCCTTATTGTGGCAATCGGCCTTGTTGGTCTGATCATGCTTCAGCAAGGCAAAGGCGCTGATATGGGAGCATCATTTGGTGCAGGCGCTTCCGGTACGCTGTTTGGCTCTAACGGTTCAGGTAACTTTATGACCCGTATGACCGCAGTGCTGGCGACCCTGTTCTTCATCATCAGCCTGATCTTGGGTAACATCAACAGCAACAAAACTCAGAAAGGAAGCGAGTGGGAAAATCTGTCTCAGCCGGCGCAGTCACAACAGACTCAGCCAGCCAAACCGGCAACGCCGGGCAGCGATATCCCGCAGTAAGTTGTTAGTGCAGTAGTTTCGACGCGACAGAAATCAAAAAGTCGCCTCTTTAGTGCCGTGGTGGTGGAATTGGTAGACACGCTACCTTGAGGTGGTAGTGCCCGCATGGGCTTACGGGTTCAAGTCCCGTCCTCGGTACCAAATCAAAGTTTTGCTTGTGAATTATGCAAGTTATGCGTATTATTCGGACGCGGGGTGGAGCAGCCTGGTAGCTCGTCGGGCTCATAACCCGAAGGTCGTCGGTTCAAATCCGGCCCCCGCAACCACTTTCCCTTAGAGTTCTTTTTCAAATATACTGTTTACTTCGCAATGTGCATGGCAGATTATTTTGGAAAAAATTCTTTCGGACTGTGCCGAACCGCGATTCGCGGTTTACAGGGTCCAGTCACAATAAGCCCCGATATTTCGGGGTTTTTTGTTATCAGGAAGCAGCATCACTGGGCTATAGGCCCTTTTTTTACGTCTTGGGGGTGGGATTGTCCACATTAGAGCAAAAATTAACAGAGCTGATCTCAGCACCGGTAGAAGCGCTAGGCTACGAACTGGTTGGTATTGAGTTTGTACGCGGGCGCACATCCACCTTGCGCATCTATATTGATAGTGAAGATGGCATCAATGTTGATGATTGTGCTGATGTGAGCCACCAGGTCAGTGCGGTAATGGACGTCGAAGACCCGATTACCGTGGCCTACAACCTCGAAGTTTCCTCGCCGGGCCTTGATCGACCAATGTTTACCGCAGAGCATTACGCGCGTTTTACTGGCGAAGAAGTGAGCCTGGTGCTGCGTATGGCGGTTCAGAACCGTCGCAAATGGCAGGGTATCATTAAGTCTGTCGAGGGTGAGATGATCACCGTTGCCGTTGAGGGTAACGACGAAGTGTTCGCGCTGAGTAACATCCAGAAGGCGAACCTGGTTCCCCACTTTTAAAAGTCCGGATTGAGGCATACCAGGATGAACAAAGAAATCTTAGCTGTTGTAGAAGCGGTCTCTAATGAGAAGTCCCTCCCACGCGAGAAGATTTTCGAAGCGCTGGAGAGCGCGCTGGCCACAGCCACCAAGAAAAAATACGAGCAGGAAATTGACGTGCGCGTCAGTATCGATCGCAAAAGCGGCGATTTTGATACCTTCCGCCGTTGGCTGATTGTTGATGAAGTCACCCAGCCTACCCGCGAAATCACGCTGGAAGCTGCACTCTATGAAGATGAATCGTTCTCTCTTGGCGGGTTTGTCGAAGATCAGATTGAATCTGTCACCTTCGATCGTATTACAACCCAGACGGCCAAGCAGGTTATCGTTCAGAAAGTGCGCGAAGCCGAGCGTGCAATGGTCGTCGACCAGTTCCGCGAGCAGGAAGGCGAAATCATCACTGGCGTAGTGAAGAAAGTCAGCCGTGACAACATTTCACTCGAAGTTCGGCCAAACGATGGTTCCAGTACCAACGCAGAAGCCGTTATCATTCGTGAAGATATGCTGCCGCGCGAAAACTTCCGCCCTGGCGATCGTATTCGTGGCGTACTGTATGCCGTGCGCCCTGAAGCGCGTGGCGCGCAGCTGTTCGTCAGCCGTTCTAAACCAGAAATGTTGATCGAACTTTTCCGCATAGAAGTGCCGGAAATAGCCGAAGAAGTCCTTGAAATTAAAGCCGCCGCGCGCGATCCGGGCTCCCGAGCCAAGATCGCCGTGAAAACCAACGACAAGCGTATTGACCCGGTCGGCGCCTGTGTAGGTATGCGTGGTGCGCGTGTTCAGGCGGTATCCAGTGAGCTGGGTGGCGAGCGTATTGATATCGTGCTGTGGGATGACAATCCTGCACAGTTCGTGATCAACGCAATGGCCCCGGCGGATGTCGCCTCTATCGTGGTGGATGAAGACAATCACACCATGGATATCGCTGTGGAAGCCGGAAATCTGGCCCAGGCGATCGGCCGTAATGGCCAAAACGTGCGTCTGGCTTCGCAGCTAAGTGGCTGGGAGCTAAACGTGATGACGGTCGACGACCTGCAGGCTAAGCATCAGGCTGAAGCTCATGCTGCCATCGACGTCTTTACCAAACATCTCGATATTGATGAAGACTTTGCTACCCTGTTGGTAGAAGAAGGCTTCTCTTCTCTGGAAGAGCTGGCTTACGTGCCGATCAACGAGCTGTTGGAAATCGACGGTCTGGATGAAGAGACAGTAGAAGCGTTGCGCGACCGGGCTAAAAACGCGTTAACCACCCTTGCACTGGCTAAGGAAGAGAGCTTGGGCGACACCCAACCGGCTGAAGATTTACTCAGTCTGGAAGGCCTTGAACGTGAGCTGGCCTTTAAGCTGGCTGCGAAAGGCGTGTGTACGCTGGAAGATCTTGCCGAGCAGGGTGTTGACGATCTGTCAGATATTGAAGGCCTGAGCGATGAGCGGGCTGGTGAGCTGATTATGGCTGCACGAAATATCTGCTGGTTCGGCGACGACGCGTAATAAACTGTAGCAGGAAGGAACAGCATGACGACAGATGTAACCGTAAAATCGCTGGCCGCAGAGATTCAGACACCCGTAGAACGCCTGGTACAGCAGTTTGCTGATGCAGGGATCCAAAAGTCTGAAACCGACTCTGTTACCCAGCATGAAAAAGAGACATTACTTGCCCACCTGAACCGCGAACACGGTGGTGGAACAAGTAAGCTGACTCTGCAGCGCAAAACGCGCAGCACCTTGAATGTTCCCGGCACCGGGGGCAAAAGTAAATCGGTGCAAATCGAAGTCCGCAAAAAGCGCACCTATGTAAAAGGCGATCCGGCTAATGCTGAACAGGCAGAAGCTGAAGCGCAGGCAGAGCGTGAAGCGGAAGAACTGGCTCGTCGCGAGGCTGAAGAAAAAGCCCAGCGCGAAGCTCAAGACAAAGCAAAGCGTGAAGCCGAGGAGCAGGCCAAGCGTGAGGCAGCTGATAAAGCCAAACGTGAAGCGGCGGAAAAAGATAAAGTGAGCAATCAACATACCGACGAAACAACCCGGGCCACTCAGTCCGACAGAGCCCGCCGTGAAGCGGAAGCGGCTGAACTGAAGCGTAAAGCTGAAGAAGAAGCGCATCGCAAGATTGAAGAAGAAGCGAAGCGTGTAGCGGAAGAGGCGCGTAAAATGGCGGAAGAGAAAGGCGAAGAGTGGGCGGTAGCGAAAGAGGTAGAAGACACCTCCGATTACCACGTCACCACTTCAACTCACGCTCGTGCAGCGGAAGACGAGAACGACGCGCAGGTTGAAGGCGATCGTCGCACTCGTGCCGTACGTCCGGCCAAAGCTCCGGTGCGTAAGAAAGGCAACAAGCATTCCGAAGCCAAAACCGATCGTGAAGAGGCGCGTGCGCAGGTTCGCGGCGGTAAAGGCGGCAAGCGTAAGCCGAGCACTCTGCAGCAGAGCTTTAACAAGCCAGCACAGGCGGTTAACCGTGATGTGATTATCGGTGAAACTATCACCGTAGCGGAACTGGCTAACAAAATGGCCGTTAAAGGTTCTCAGGTCATCAAAGCGATGATGAAACTGGGCGCTATGGCGACCATCAATCAGGTTATCGATCAGGAAACTGCCCAGCTGGTCGCGGAAGAAATGGGTCACAAAGTGACTCTACGCCGCGAAAATGAGCTGGAAGAAGCGGTAATGAGCGATCGTGACACCGATGCGGTGCTGGAATCTCGTGCTCCGGTCGTGACCATTATGGGTCACGTTGACCACGGAAAAACCTCACTGCTGGATTATATCCGCTCAACCAAAGTCGCCTCCGGCGAAGCGGGCGGCATTACACAGCATATCGGTGCTTACCACGTTGAAACCGATAACGGTATGGTGACCTTCCTGGATACCCCAGGCCACGCCGCGTTTACCGCGATGCGTGCCCGTGGTGCTCAGGCGACCGATATTGTTATCCTGGTCGTTGCTGCTGACGATGGCGTGATGCCTCAGACCATTGAAGCGGTCCAGCATGCGAAGGCGGCAAAAGTGCCGGTCGTCGTTGCTGTGAACAAATGTGATAAGCCGGAAGCCGATCCGGACCGTGTTAAAAACGAACTCACCCAGTACGGCATCATTCCGGAAGAGTGGGGCGGCGAGAACATGTTTGTCAATGTATCAGCGAAAGCCGGTACCGGTATTGATGACCTGCTTAACGCTATCCTGCTGCAGGCGGAAGTTCTCGAACTGTCCGCAGTACGTCAGGGTATGGCGAGCGGCGTAGTGATCGAATCCTTCCTGGATAAAGGCCGTGGCCCGGTTGCTACCGTGCTGGTCCGCGAAGGTACCCTGAATAAAGGCGATATCGTACTCTGTGGCTTTGAGTACGGCCGCGTACGAGCTATGCGTGACGAGCTGGGCCGCGAAGTATTGACTGCTGGCCCATCTATCCCGGTTGAAATCCTCGGCATGTCCGGCGTTCCGGCAGCGGGTGATGAAGCAACCGTGGTACGCGATGAGAAGAAAGCGCGTGAAGTTGCGCTGTATCGCCAGGGTAAATTCCGTGAAGTTAAGCTGGCGCGTCAGCAGAAATCCAAGCTGGAGAACATGTTTGCTAACATGACCGAAGGCGAAGTGTCTGAACTGAACATCGTGCTGAAAGCTGACGTTCAGGGTTCTGTCGAAGCGATCTCCGACTCTCTGCTGAAACTTTCTACTGATGAAGTGAAAGTGAAAATCGTTGGCTCCGGCGTGGGCGGTATCACTGAAACTGATGCGACCCTGGCCGCAGCGTCTAACGCTATCCTGGTGGGCTTCAACGTGCGTGCCGATGCATCTGCGCGCCGCGTGATCGATACAGAAAGCTTGGATCTGCGTTACTACTCCGTCATCTATAACCTGATTGACGAAGTAAAAGCGGCGATGAGCGGCATGCTGGCACCTGAGTACAAACAGCAGATCATTGGTCTGGCTGCGGTACGTGACGTGTTCAAATCACCGAAATTTGGTGCTATCGCCGGTTGTATGGTGACCGAAGGTAACATTAAACGTCACAACCCAATCCGCGTGCTGCGTGACAACGTGGTTATCTACGAAGGTGAGCTGGAATCTCTGCGCCGCTTCAAAGATGACGTTAACGAAGTCCGTAACGGCATGGAATGTGGTATCGGCGTGAAGAACTACAACGATGTGCGTGTTGGCGATATGATCGAAGTGTTCGAAATTATCGAAATCCAGCGTACTATCGATTAATAATCTGACAGGTATCCAGCAAATTTCGCGTTGCGGCACGATGACAACCGAATACGCACCGGTCACCGATTTAAACCTGTGACCGGTGCATAAAAGGAACAGTTAACGTCGCCGGGTGCAAAAGATGTAGGATATTATTTGGGAGGCTTCTGGCCTCCCAAATTATTTGGAGATAAAAATTATGGCGAAAGAATTTGGTCGCCCGCAGCGCGTTTCTCAGGAGCTGCAAAAAGAGATCGCTATCATTCTGCAACGTGAGATTAAAGATCCGCGTCTGGGCATGATGGTGACCGTTTCCGGTGTGGACGTATCCCGTGACCTGGCCTATGCCAAAGTGTTTGTCACCTTCCTTAACGACAAAGACGAAGCGGCCATTAAAGGGGGCTTACGCGCTCTGGGCGATGCTTCTGGCTATATCCGCACCCTGCTTGGTAAGGCAATGCGCCTGCGTATCGTGCCTGAACTGACTTTCTTCTACGATAATTCGCTGGTTGAAGGGATGCGCATGTCTAACCTGGTGACTAACGTGGTCAGAAACGACGAAGAGCGTCGTGGTCCTGCTGAAGAAAACCCGGAAGAAGGCAAGGCTGAGTAATGAGTCGTCCTCGTCGTCGCGGTCGCGATATTCACGGCGTGCTGCTGCTGGATAAACCTCAGGGGCTCTCCTCCAACGATGCGCTGCAAAAAGTCAAACGCCTGTACAACGCCAACCGTGCAGGTCATACCGGCGCGCTGGATCCGCTGGCGACCGGTATGCTGCCCATCTGTCTGGGGGAAGCAACCAAGTTTTCCCAGTATCTGCTGGATTCGGACAAACGCTATCGGGTGATTGCTCGCCTCGGTCAGCGCACCGATACCTCGGATGCGGATGGCATAGTGGTCAGTGAGCGGCCGTTGGCCTTCACCGCACAAGCTCTGGAACAGGCGTTGGACGGTTTTCGCGGCGAAACGCAGCAGATCCCTTCAATGTATTCGGCACTGAAATACCAGGGGCGTAAACTTTACGAATATGCCCGTGAAGGAATTGAGGTGCCGCGTGAATCGCGCAGCATTATGGTGTATGAGCTACTGTTTATCCGCCATGAAGGTAACGAGCTGGAGCTGGAAATTCACGTCTCGAAAGGCACTTATATCCGTACCATTATCGACGATCTCGGTGAAAAGCTGGGCTGTGGTGCGCATGTGACTTATCTGCGTCGCCTTCAGGTTGCCCGCTATCCGATCGAAAGGATGGTCACACTGGAGCAGCTTAGCGCGGTGTCCGAAGAGGCGCACCGCGCCGGCGTATCGCCTGCCGATCTGCTCGACCCGCTGCTGATGCCGATGGATAGCCCGGCATCTGAATATCCGGTGGTGAATCTGCTGAGTAGTGTGGCTGCGTACTTTAAGCAGGGCATGCCGGTACAGGTGGCCGGTGCGCCAGCAGACGGACTGGTGCGCGTGACGGAAGGTGAGCAGGGCAAGTTTATTGGTATGGCTGAAATTGCTGACGATGGACGCGTAGCGCCGCGCAGGCTGGTTGTAGAATATTCCGACTAGCATTACCCAAGTCATTCGGGGTGCAGGAAGGTGACAGGCTCGTGTGTCCTCTGATGTAGAGATCGCTGTGTGACCGGCGTCACGCGCAGCCTATGCATCTGCAGCTTGAAATATGACGGGTAAATTTGCGCTCTGGCATGGCTAAGAGTAGAATGGCGCGGTTTTACACTGGGTGGCTGAATTAGAGATCGGCGCCTGTACATTTATCTTAAAATTTGGAGTTGTCTCATGTCTCTAAGTAATGAAACTAAAGCAAAAATCGTTGCTGATTTCGGTCGCGATGCTAACGACAGTGGTTCTACAGAAGTTCAGGTTGCACTGCTGACCGCACAGATTAGCCATCTGCAGGGTCACTTCTCTGAGCACAAAAAAGACCACCATAGCCGTCGTGGCCTGCTGCGTATGGTATCTCAGCGTCGTAAGCTGCTGGATTACCTCAAGCGTAAAGACGTTTCACGCTACACCGGTCTGATCGCGCGTCTGGGTCTGCGTCGCTAAGTCATACAGGCTGTCCCGTCCCGTTTTCAGTTTTCTGACAACGCCGTGGACATTCGGACAGCCTGGTGCAAGTTTGCTGGGAAGGGGCCTTAATGGCCCCTTTTTTCAAGCAGGCGGCAGCAATTAAACGCAAACTATTGTATTGTTGATTCGTGTGATCTTCAGTTGCAGATTTTCGCGCGGCTAATGAGAGGCCTTATTCCATTAGGGGTTAGGATTGTCATTAGTCGCGAGGATGCAAAATGAAGATTAGAAAATCCACGGCTGGTATAAAAAATTACCATCCCTGAAGCTAAGGAACTCATCTTGCTAAACCCGATCGTACAAAAATTCCAGTATGGCCAGCATACCGTCACTCTCGAAACCGGCATGATGGCTCGCCAGGCCACAGCGGCCGTTATGGTAAGCATGGATGACACCGCTGTTTTCGTCACCGTTGTTGGTCAGAAAAAAGCAAAACCAGGTCAGGGCTTTTTCCCGCTGACCGTAAACTACCAGGAGCGTACCTACGCTGCTGGCCGTATTCCAGGCAGCTTCTTCCGCCGTGAAGGCCGTCCAAGCGAAGGCGAAACGCTGACCTCACGCCTGATTGACCGCCCAATCCGTCCGCTGTTCCCGGAAGGTTTCGTTAATGAAGTGCAGGTGATTGCTACCGTGGTCTCCGTTAACCCACAGGTTAACCCAGATATCGTGGCGATGATCGGTGCTTCTGCTGCGCTGGCGCTTTCTGGCCTGCCGTTCAACGGTCCTATCGGCGCTGCACGCGTGGGTTACCTGAACGATCAGTACGTACTGAACCCAACCAGCGATGAGCTGAAAGAGAGTAAGCTGGATCTGGTTGTTGCCGGTACCAAAGGTGCCGTGCTGATGGTTGAATCTGAAGCCGAGCTGTTGAGTGAAGATCAGATGCTGGGCGCGGTGGTATTCGGCCATGATCAGCAGCAGATCGTCATTGATAACATCAATGCGCTGGTCGCTGAAGCGGGCAAACCACGTTGGGACTGGCAGCCAGAAGCCGTCAACGAAGCGCTGCGTTCACGCATTACCGCACTGGCAGAATCACGCCTGAGCGATGCTTACCGCATTACTGAAAAGCAGGAGCGCTACGCTCAGGTTGACGTCATCAAATCTGAAACCTCTGCCGCGCTGCTGGCAGAAGACGAAGCGCTCGATGCTGCTGAAATCAGCGACCTGCTGCACGCGCTGGAAAAAGACGTGGTGCGTAGCCGCATTCTGCGTGGCGAACCGCGTATTGACGGCCGTGAAAAAGACATGATCCGTGGTCTGGACGTGCGCACCGGCGTGCTGCCGCGTACCCACGGCTCCGCGCTGTTCACCCGTGGTGAAACTCAGGCGCTGGTTACCGCTACCCTGGGTACAGCCCGTGATGCGCAGAACCTTGATGAGCTGATGGGCGAGCGTACTGATAACTTCCTGTTCCACTACAACTTCCCTCCGTACTCTGTGGGTGAAACCGGCATGGTCGGTTCGCCGAAGCGTCGTGAAATTGGTCACGGTCGCCTGGCGAAACGCGGCGTGCTGGCCGTGATGCCAAAGGGCGATGCTTTCCCGTACACCGTGCGCGTAGTGTCTGAAATCACTGAATCAAACGGCTCCTCTTCTATGGCGTCCGTCTGTGGTGCTTCTCTGGCGCTGATGGATGCAGGCGTGCCGATCAAAGCCGCTGTAGCCGGTATCGCTATGGGCCTGGTGAAGGACGAAAACAACTTCGTGGTGCTGTCTGACATTCTGGGTGATGAAGATCACCTGGGCGATATGGACTTCAAAGTAGCCGGTAGTCGTGAAGGGATCACCGCGCTGCAGATGGACATCAAAATTGAAGGTATCACCCGCGAAATCATGCAGGTGGCTCTGAACCAGGCTAAAGGTGCGCGCCTGCATATCCTGGGCGTGATGGAACAGGCTATCAGCGGACCGCGTGGCGATATCTCTCAGTTTGCTCCACGCATCCACACCATCAAAATCAGCGTTGATAAAATTAAAGACGTGATCGGTAAAGGTGGCTCAGTGATCCGTGCTCTGACGGAAGAAACCGGCACCACCATCGAAATCGAAGATGACGGCACGGTGAAAATCGCCGCTACCGACGGTGATAAAGCTAAGTTTGCTATTCGTCGTATCGAAGAGATCACCGCAGAAATCGAAGTGGGTCGCATCTACAACGGTAAGGTGACGCGCATCGTGGACTTCGGCGCCTTCGTCGCTATCGGCGGTGGTAAAGAGGGTCTGGTACACATTTCTCAAATCGCTGACAAGCGTGTAGAAAAAGTGACAGACTATCTGCAGATGGGTCAGGAAGTGCCGGTAAAAGTGCTGGAAGTTGACCGCCAGGGCCGAGTACGCCTGAGCATCAAAGAGGCAGGCGAACAGGCTCAGCCTGAAGCCGAAGCCGTTCCTGCTGCACCAGAAGCCGAATAAGCAACACTGATGAATTCTCCGCGCTCTTCGAGTGCGGAGAGTTTTTAAACGCGAGGGCGGGACGACCTCGTCGATGGCAAGCGGGTAACAGGATGTTCTTCCCAATGTTTGTTTTCGGGAGTGGTAAATGAAGCCATTTTTGCGCTGGTGTCTTGTTGCGACGGCTTTATCCTTAGCTGGATGCAGTAACACCGATTGGCGTAAGAACGAAGTTTTGGCAGTGCCTTTGCAGCCTACGCTGCAACAGGAAGTCATTCTCGCTCGCATGGAACAAATACTTGCCAGTCGGTCATTGACCGATGATGAACGCGCACAGCTGTTATATGAGCGCGGAGTGTTGTATGATAGTCTCGGTTTGAGAGCACTGGCGCGAAATGATTTTTCACAAGCGCTGTCTATCAGACCGGATATGCCTGAAGTATTCAATTACTTAGGCATATACTTAACGCAGGCAGGCAACTTTGATGCTGCCTATGAAGCGTTTGATTCTGTACTTGAGCTTGATCCAACTTACAATTATGCGCGTTTAAATCGCGGTATCGCCCTGTATTACGGCGGAAGATTTAAACTGGCGCAAGATGATCTGCTGGCGTTTTATCAAGACGATCCTAACGATCCCTTCCGCAGCCTGTGGTTATATCTCACCGAACGTGGGATAAATGCCGACCGGGCTAAAGTCGCGCTGAAGCAGCGTTACGATAAAGCGGTTAAGGAGCAATGGGGATGGAATATTGTCGAGTTCTACCTGGGCAACATCAGCGAAAAAACGCTGACAGAACGGCTCCAGGCGGACGCAACGGATAACACCTCGCTCGCTGAACATCTCAGTGAAACCAACTTCTATTTAGGTAAGTACTACCTAAGTCTGGGGGAGAAGGACAACGCAGAAGCGTTGTTCAAGCTGACGGTCGCCAACAACGTTCACAACTTTGTTGAGCATCGATATGCATTGTTGGAGCTGGCGCTACTCGGCCAGACACAAGACGATTTATCAGAATCTGACCAGCAATAGCTGACGAACTTTTATTGCCCGAATTTTCGAAAAGTCATCATCTTAGCGGATGAGGGCACTTTTGTTCGTCGAAACCACTAATTTGAGCCGGTTCACACTTTTTGATGAAAATGACTGAAAATTTTCACGACGAGTTATGTAGACTGGCCGCCGCAATCTAAGAGGCACGTGTACTACATGACTGATATCCAAACTACTTTCGCTGACCTTGGCCTGAACGCCGACCTCCTTGAATCACTGAACGGCATGGGCTACGTAAAGCCATCCCCAATCCAGGCTGAGTGTATTCCTCACCTGCTGGCAGGTCGTGACGTGTTAGGTATGGCGCAGACCGGGAGTGGCAAAACTGCAGCATTCTCGCTGCCACTGTTACATAACATCGATCCAACGGTTAAAGCACCACAGATCCTGGTGCTGGCACCTACCCGCGAACTGGCGGTACAGGTAGCTGAAGCCGTCACTGATTTCTCTAAACATATGCGCGGTCTGAACGTTGTTGCCCTTTACGGCGGCCAGCGTTACGACGTGCAGCTGCGCGCTCTGCGCCAGGGCCCACAGGTTGTTGTCGGCACGCCTGGCCGTCTGCTTGACCATCTGAAACGCGGCACGTTGGATCTGTCCAACCTGCGCGGTCTGGTGCTGGACGAAGCCGATGAAATGCTGCGTATGGGCTTTATCGAAGACGTTGAAACGATCATGGCGCAGATCCCAGACGGTCATCAGACCGCGCTGTTCTCTGCCACTATGCCAGAGGCGATTCGCCGTATTACCAAACGCTTTATGAAAGATCCGCAGGAAGTGCGCATCCAGTCAAGCCTGACTACACGTCCTGACATCAGCCAGAGCTACTGGACTGCCTACGGCCGTAAGACCGATGCACTGACCCGCTTCCTGGAAGCAGAAGACTTTGATGCAGCGATTATTTTCGTGCGTACCAAAAACGCGACGCTGGAAGTTGCCGAAGCGCTTGAGCGCAACGGTTATAACAGCGCCGCGCTGAATGGTGACATGAATCAGGCACTGCGTGAGCAGACGCTGGAGCGCCTTAAAGATGGCCGTCTGGATATCCTGATTGCCACCGACGTTGCTGCCCGTGGTCTGGACGTTGAGCGTATCAGCCTGGTCGTTAACTACGACATTCCAATGGACGCAGAATCTTACGTGCACCGCATCGGCCGTACCGGTCGTGCTGGTCGTGCCGGTCGTGCCCTACTGTTCGTTGAGAACCGTGAACGTCGCCTGCTGCGTAACATCGAACGCACCATGAAGCTGACCATTCCAGAAGTTGAACTGCCAAATGCAGAACTGCTGGGTGAGCGTCGTCTGGCTAAGTTCGCCGCTAAAGTTCAGCAGCAGCTGGAAAGCAGCGATCTGGAACAGTACCGTGCGCTGTTGTCTAAAATGCAGCCGGAAGACGAGCTGGACATCGAAACCCTGGCCGCAGCTCTGCTGAAAATGGCTCAGGGCGAACGCCCGCTGATCGTTCCTGCCGATGCGCCACAGCGTCCGCGCCGCGAGTTCCGTGAGCGTGACGAGCGTCGCGGTGACCGTCCTGACCGTGGTCCACGCGAAGCGCGTGGCGAAGCACCGCGCGATGGCGACCGTCCACGTCGTGAACGTCGTGACGTTGGCGATATGGAAGTGTACCGCATTGAAGTGGGCCGTGATGATGGCGTTGAAGTTCGTCACATCGTTGGTGCTATCGCTAACGAAGGTGATATCAGCAGCCGTTACATCGGTAACATCAAGCTGTTTGGTACGCACTCCACCATCGAGCTGCCAAAAGGTATGCCGGGCGATGTGCTCCAGCACTTTACCCGCACGCGTATTCTCAACAAACCGATGAATATGCAGCTGATTGGTGATGCACAGCCGCGTAGCAACGAACGTGGTGGTGAGCGTCGTCCTGGCGGTCCTGCGCGCGGTGGTTTCGGCGCCGGTCGTGAAGGCGGTCGCGGTGCTGAAGGCGGCGGTCGTCGTTTCAGCAACGATCGCGGTGGTGAACGTCGTCCAGCGGGCAACCGTGGTCCTCGTCGCGAAGAAGGCGGCAGTGCACCAGCACGTCGTCGTGATGCGTAATCACTGACAGCCGTAAAAAAAACCAGCCTTCGGGCTGGTTTTTTTATGGGCGTAATCCAGTAAAAATGGGTGGTATCAGAGCATGTTACGTGCCTGCATGGCCAGCTTGAAGGAAGTGAGGCGAGCGGTACTGTCAAAAATTTGACCGTTAACCATGATCTCATCCGCTGCCGTCTCACGGATCAGCGCCGCCAGCCCGTGACGTACTTTTTCTTTGTCACCAACTATCGACATACTCAATGCCTGCTGCACACCATATTGCTCTGCTGGTGACCACAAATGATCCATGCTGGCTACCGGTGCCGGTAATGGCCCCGGCCTGCCGCGCCGCAGGTTGATAAACTGCTGCTGCATTGAGGTAAACAGGTAGTTCGCCTCACGTTCACTGTCGGCGGCCACAACGTTGACGCACACCGTCGCATAAGGCTTCTCCAGCCGTGCTGATGGCTGAAACTTCTCACGATAAAGGTGGAGCGCCTGTAACAGCATTTCAGGGGCGAAGTGTGAGGCGAACGCAAACGGCAGCCCCAGCCGTGCGGCCAGCTGCGCGCTGTACAAACTTGAACCCAGTAGCCAGACCGGGATATGCAGTCCCTTGCCCGGCACGGGCTGCACCGCCAGGTCAGCCTCGTCTGCTGCATCGAACCAGCTGATTAATTGAGCCACGTCTGCGGGAAAGTTATCTTCCCGCACGCCGTTATGGCGGCGCAACGCCATCATGGTCTGCTGATCGGAGCCCGGGGCGCGGCCAAGACCCAGATCGATACGACCTGGGTAGAGCGATTCGAGGGTACCAAACTGTTCGGCAATCACCAGCGGGGCATGGTTAGGCAGCATAACCCCACCTGAACCGAGGCGCAGAGTTTGTGTATTGGCCGCCAGATAGCCAATCAGCACGGAGGTCGCCGCGCTGGCAATCCCTGTCATATTATGATGCTCGGCCAGCCAGTAGCGGTGATAGCCGAGTTTTTCTGCCTGCTGCGCCAGCGCCAGTGAAGTATGAAATGCTTCACTTGCCGTGGCACCTTGCGGGATTGGCGCAAGGTCGAGCAGCGAAAGCGGTACGGATTTTATCTCAGACATAGTGGCTCACTTATTTTAGAGGCATAACTGAGGTGCATGTAAATTAGCAGGGTACGGTATCTGCGCACATTGTGATTGTCCGTTTCGAGCACTCTTTAGAAAAAAATGGCGGCCAAAAGTGTGTTACACGGCAGGATGCTTTTAGTAACGAACAACATTTTGTGCGAATTAAGCACTCATTTTTTTAGGTCATCGTCTCATCTGCTTTAGGGGAGAAATAATGTCAAAAGGCGTGTCGGGTAAGCCGATACTGTGCGTTTATGCACATCGGAGACGGTCCAATAAAAAACGTGCTGGCAGAGGTTTTGTACTAATCTGGTCACGATGCTACAAAAGCCAATATGGCTAATGTTAATATTTTCACTGCGCCTGACGGGCATCGTAGCGTTTGGCGTTTACCGGTGCCGCAGGACATGGGGCAGGCTGTTTCAGCTGGGGGCAATGGGTAAAAAAACAGGACGATTTAATCTGCGGCGACTCATCATCTATTGATAAGCGGGCTATTACAGGTTAAAAGCGATAGCTGTTCCTTTACCTGATGGCAACAGCCATTTGCCAGCGCTCTCAAGTTGGCCCTCGGATGATTATAACAGGATTTGAATGGGTGCCGACACCGTTGCGCATCGGGCTTATACAACCGGCTGATATTACTAAGGCCTGAATGAAAAGGACGCGAATTCCCCGGTGGATCGCGCAGGTATAGCATGTTAATTCGCACAGAAATTGGCATTGATGCCGCCAGCATTGATGCCCTGCTGCGCCGCAGCTTCCCGACCTCCGCCGAAGCGGAGCTGGTACAGCAGCTACGTGAAGACGGGTTACTGACTTTGGGGATGGTTGCCACCGATGATGAAGGTCAGGTTCTGGGCTATGCGTCATTCAGCCCGGTGACCGTTAACGGCGAAGAGCAGCAATGGGTTGGACTGGCGTCGTTGGCGGTCGATGACAGCGTGCGTAAGCAGGGTCTTGCATCGCGTTTGATTGACGAAGGGCTGGATACCTTAAATGAATTCGGCTACGCCGCTGTGGTTGTGCTGGGCGATCCGGCTTACTACCAGCGCCGCGGTTTTGAGCCTGCGGTACGTCACCAGCTACGCTGCCGCGGCCACGGCACGGAAGAGACCTTCCTGGTCTACGGGCTGTCGGATGAGGCTTTCAACGGCGTGTCGGGTTATATCGCGTATCCGTCGCCCTTTGATCGACTCTGATCGGCAAACCACTGGATCAGTGAGACGGGCTGCTGTTCCGTCAGCCTGACCTTCTGCGGTCTTTTAAGCCGCTTGACCCGGTATTCCAGCTTTGATGCCAGAGAGCGGTCGCCCGCTGCGCAGTGAAATACCAGCTCAAGCGGCCCTTTACCGCGCAGCGCTTTGGCACCTTTTCCATCCTGGTGCTGGGCGAATCGTCGCGCCACGTCCAGGGCGATCCCGGTGTAGAGCACGCCGCCAGCGGTACGCACAATATACAAATGCCATTCGGCGTGAGAAACGGTGTCCATAGATTAACCCGGCGCAATCATAATCATGATACTGTAACGCAAAGTCTGTTAAACAGGCTACGACTGACGCAGCCCGGCATTTTATACCTGGCTGCATGATCAAATGACTGACCTATTCAGGAAGAAAGATGGCCACTTTGCAACTCTTACTCGCCTTTGCCAGTTATTTTTTTACCAGCTGCGCGATGGTACTGGTGTTCCTGTTGATCTATACGCGCATCACCCCACACAACGAATGGCGTCTGATTAAGGCCAATAATCTGGCGGCGACCTGGGGATTTATCGGTGCTTTGCTGGGCTACATCATCCCTTTGGCCAGCGTGGCGATTAACTCCGTCAACCTGCTGGATTACCTGCTATGGGGTGCGGTGGCGCTGGTCGTGCAGCTGCTGGTTTTCACCGCCGTTCGTCTGTTTATTCGCGACATCAGTCAACGTATTGAGGAAAACCAGCATGCCGCAGGACTCTTTCTCGGCGCGGTGTCACTTGGCGTGGGCATCCTGAACGCGGCCTGCATGACCTACTGACTTAGCGCAGTTGATGAATAACCTGGTTGCTGCTGCCACGCCACGGCAGCGCCGGGTCTTTCAGCGCCAGAATAAATTTCCCGTCTATCAGCACGTTGATTTCGTTGATAACCCGCCGCTGGCTGTCGTCCAGCTCCTGCAGCCGGTAGCCGGTCCACATCCAGATATCTTTACCCGAACATTCGCGCCTGACCCGGCGTAGCAGGCGACCCACATCGGCCAGATTGGCCGGGTGCAGCGGATCGCCGCCGGATAACGACAGCCCCTGACGAATAATGCGCGTATCGTTAAGGTCGGCAATCAATTGTTCTTCCATTTCAAGGGTAAACGGCTGCCCGGAGTTTAGCCGCCAGGTACTTTTATTGTAACAACCCCGGCACCGATGCACGCAGCCGGCCACGAACAGCGTACAGCGCGTACCGGGACCATTCACCACGTCCACAGGATAGTATTGATGGATATTCATTCTGCCTGACCTGAGGACTGATGTTTCACCCGGCGTTTGACCTCTTCCTGCTTGCCCGCGTTAAAAGGGCGTGCGTCCGGACTGCCAAGATAGCCACACACGCGGCGGGTCACCGAAAGGCGGCTGCTGTTGCCGTTGGCGCAGTTTGGGCAGGTAAAGCCTTTGCTGGTGCAGGTGAATTCGCCGCGAAAACCACATTCGTAGCATTGGTCGATCGGGGTATTGGTGCCGTAATAGGGTACCCGGCCGTAGCTGTAATCCCATACGTCTTCCAGGGCTTTAAGGTTATGCTCCATGTTGGGGTACTCGCCGTAGCAAATAAAACCGCCGTTGGTCAACGGGGGATAGGCGGCCTCGAAGTCGATTTTGTCGTAAGGGTTAACCTTTTTCTCCACGTCGAGATGGAAGCTGTTGGTATAGTAGCCTTTGTCGGTTACCCCTGGCACCACGCCAAACTCGGCGGCATCAAGCCGGCAGAAGCGATCGCACAGGTTTTCACTCGGCGTGCTGTACAGGCTAAAGCCGTAGCCGGTTTCCCGTTTCCACCGGTCGACGGCCGTGCGCATATGGGCGACGATCTCCAGGCCTTTGGCACGCAGTCGTGCATCATCATAGGGATGCACGCCGCCGCCGCTGAGTGCATTCAGCGTTTCATGTATGCCGATATAGCCCAGCGAAATTGAGGCGCGCCCGTGCTTAAAAATGGCTGCAACAGGCTCATCGGCCGTTAAGCGTACCCCGCAGGCGCCCTCCATATACAGGATCGGGGCGACGCGGGCCTTTACATTTTCCATCCGGGCGATGCGCGTCATCAACGCCTTTTTCGCCAGCAGCAGACGCCGATCGAGCAGCGTCCAGAAATGGCCTTCGTTCCCGTGCGCTTCCAGCGCGATGCGCGGCAGATTAAGGCTGATGACGCCGATATTGCAGCGACCATCATGAACGGGTTTTCCCGCCTCCTGATAATCGTCGAGGAAGCTGCGGCAGCCCATCGGCGTTTTAAACGAACCGGTCACGGCGACCACCTGTTCATAATTAAGGATATCGGGATACATACGTTTGCTGGCGCACTCCAGCGCCAGCCGCTTGATATCGTAGTTGGGCTCGCCGGCGTGGCGGTTCAACCCGGCTTTAATGGCGAATACCAGCTTGGGAAAGACCGCCGTTTTATGATTTTTACCCAGCCCGGCAATGCGGTTACGCAGGATAGACTGCTGGATCAGTCGTGCCGCCCAGCTGGTGCCGAGGCCAAAGCCGAAAGTGACAAACGGCGTTTGACCGTTGGCGGTATGCAGCGTATTGACTTCATACTCCAGCGACTGAAAGGCGTCATAACACTCCTTTTCGGTGCGTGAACGGGCGTAGGCTTCGGCGTCGGCAATCTGCCATTGATGGGCAATGGCTTGATGCCTGGCGAGGCTGGCGTCAACGAACGGAGCCAGTACCTCATCGATGCGATTAATGGTAGTGCCGCCGTAAATATGGCTGGCGACCTGCGCAATAATCTGTGCGGTCACGGCGGTGGCGGTTGAGATCGATTTCGGCGTTTCGATCCCGGCGTTACCCATATTGAAGCCCTGGGTTAGCATGCCGTGCAGGTCGATCAACATGCAGTTGAACATCGGGAAGAAGGGTGCGTAATCAAGATCGTGGTAGTGGATCTCGCCGCGCTCATGAGCGTCAACCACATCTCGTGGCAGCATATGCTGCCGTGAGTAGTGTTTGGCGACGATCCCGGCTAACAGATCGCGCTGGGTGGGGATAACCTTACTGTCTTTATTGGCATTTTCATTCAACAGCGCGGTTTCAGTTTGGTCAATCAGGCCACGGATCTCACTATTTAACCGCCCCTGGCGTTCCCGCGCCACGTCGCGATCGTGGCGATACTCAATATAGCGGCGTGCCAGTCGTGGATAGCGGCCGGCCATCAGCAGATTTTCCACGGCCTGCTGTACTTCGTTAATGTCTACCTGCTGGCGGTTGCCCAGCGCGGCGCTAATCTGGCTGGCTGCGCTGGTGCAGTAATCGTCGTCGTCAATATTTGCTGCTTTTGCCGCCGCACGAATTGCGGCTTCGATGCGCGCAGGATCGAATACCACTTTGCAGCCATCGCGTTTGATCACCTGAGTTAACACTGTGGATCTCCTGAATGGTGAAACTATATATGGGGGTTTTATCTATATTAATGCCTATATATAGCGTTTTGCTGCAGTTTAACTGCCGTTTTATTGACCTGCGGCAAAGTCAGTGAGGATCTCTCATTCACCCGCACAGCGCTGCCGATAATTTTTTTTGCCCCTCCGGCGTGCCGTGACGGTTGCATTCAACCATAAGGAGTCACTACTATTGCCGGTTGCTGTGGAGCGAAACCATTTCGCTCTGGTTACTCTGGGATACTGCCCAATGTCGTCCGTTGCTTATAACGAAAAACAGGTCATTCGCTGGCTTGGTGCGCGCACCGTGGCCCGGGCGCGGGATCTGATTGCCAACGTACAGCATATTCAGTGGCAAAATACTCTGCTAACCGGAGAAGTGCCGGGGCGAAAAGCAGAGCCGTTTAGCGTGATTGTTCATTTCAGCCGTCCGCAGGGCAAACTGCTCGCCAGCGGCGAGTGCAGCTGTGCGGTAAAGAACAACTGCAAACATGTGGCTGCGCTGATGTTAGCGCATCTACAAATGCGCCAGCCACAGCCCGTCATCGCCATCGACACGATCCAGGCGGTGCCGATACCCGTGCTGCAACTCCAGTCCTGGGCTAAATTTATCAGCGGCTACGGCCATTATGGCCACCGACAAAAACGTCTTGATTTTGCCGCGGTCAGTTTTGACTATGCCGGGGTGAAAGTGGATGCCGGCAGCCAGGCCGAGAGCTTTGCCGACCGTAGCGGGAAGCGTTTCCAGGTTCAGCGTCTGGCGGATGACGAGCAGCACTGGCTGTCACAGCTGGACAGTACCGTGCTGAATAACATTCCCTCCGGGCATATTTATACCCCGGCTCCGCTTCCCGATACGATATTTGCGCCCGCATCGCCCGCCGAGTGGCGTGAATTCATTAAAAAGGGCCTGCCGGATCTGCGCAAACGCGGCTGGCGTATCAGCATGGAAGATGATTTTACCTGGAATATCACCGAGGTGGATAACATCGAAGGGCGTGCCGTTCAGGGGGAGGATGGCGGGTTTAACCTTGAACTTGCGATGAAAATTGGCCGCCGCCGCGTGCGGCTGGAGCCGCTGCTGGCAGGGCTTTTCGCGCGCGATCGACGCTGGATGTCCGGCGATCTCTCGTTAATCCCAGACGATGAACAGATCGAAATACGTGATAAATATCAGCAGCGTCTGGCGTTCCGTGCTTCCCAGCTCAAGCCGCTGGTGGGGAACCTTATCGACCTGTTTACCCACGGCGAAGCGATGCCGCTGCGTCTGGGTGCCTGGGATATCGGCCGTCTTAGCGAAGCGGACGATCGCGGCCGCTGGATCTTTGACGGCGAAAACGCGGTTTTTCAGCTGGCAGAGCGGCTAAGCGGTCATACGGGCGTACAGCCGGTCGCGGCACCGGTTGGGCTGCGGGCAACGCTGCGCGACTATCAGTTGCAGGGCGTAAGCTGGATGCAGTTCCTGAGTCAGCACCAGCTGGCTGGCGTGCTGGCTGACGATATGGGCTTAGGCAAAACCATTCAGACGCTGGCCCATCTGCTGCTGGAAAAAGAGGCGGGGCGGCTCGATCGACCGGCGCTTATCGTGGTGCCAACCACCCTGGTGCACAACTGGTGCTGCGAAGCCGCCCGCTTTGCGCCCGGGCTCAGGGTGTTGGCGCTAACCGGCCCGCAGCGCAAAGACTTTTATCAGCGGCTTGAGCAGTATGATGTCGTGATCTCCACCTATTCGCTGTTATGGCGCGATCAGCCGCAGCTGGTGGCACAGCACTACCACCTGCTGATCCTCGATGAAGCGCAGTATGTGAAGAACAGCAGCTCACGCGCGGCGTCGGTCATTCGGACTCTGAAAACACGCCATCGCCTCTGTCTGACCGGAACCCCGCTGGAAAACCATCTTGGCGAACTGTGGTCGCAGTTTGATTTTCTGCTGCCGGGCTTTCTGGGCAGCGAACGCGATTTCACCCAACGCTGGCGCATTCCGATCGAGCGGCAGGGGGATGCCGTGCGGCGCGAACTGCTGGCGAAACGCGTGCGGCCATTTATGCTGCGTCGGCGTAAGCAGGAGGTCGCAAAGGAGCTGCCGCCTAAGAATACCATCGTGCGCAGCGTGGCGCTGGACGGGGCACAGCGTGAACTGTATGACGATGTTCTCGAGGCGATGCAGGACCGCGTTCAGCTGGCGGTCCAGCAGCAGGGAGCGGGGCGCAGCCACCTGCTGGTGTTGGATGCCCTATTAAAGCTACGCCAGATCTGCTGCGATCCGCGTTTGCTGTCCGATCCTCGTGCGGAGAAGGTCCGTCACTCGGCCAAGCTGGCGCTGCTGCGTGAAATGCTGCGTGACCTGCTGGCGGAAGATCGGCGGATCCTGATCTTCTCGCAGTTTACCACCATGCTGACGATCATCGCCGGGGAGCTGCAAAAGGCACATATCCCGTTTGTGACCCTGACCGGTTCTACCCGCGATCGCAATGAACCGGTACGCCGTTTCCAGCAGGGTGAGGTTCCGGTATTCCTGATCAGCCTGAAGGCGGGCGGCGTGGGGCTGAACCTCACGGCGGCAGATACGGTGATCCACTACGATCCCTGGTGGAACCCGGCAGCGGAAAACCAGGCGACCGATCGTGCTTATCGCCTCGGACAGGATAAGCCGGTATTTGTTTACAAGCTGATTGCTGCCGACACCATCGAAGAAAAGATCGTCGCCTTACAGCAGCAAAAAGCCGATCTGGCCGAAGAGATCCTCAGTGATGGGCTAAGTGAACCCGCCAGCTTTAGCCAGCAGGATATCACCGATCTGTTTGCACCCTGATTTACCTGCTCTCACCCTAACCTTGCCGCGCCATGTGGCAGCACGTTGCTGGCCGCGGATCTGCCGTTGCGAGCGTTAAGATGGGGCCGTCACTCGTGGCCGTGACAGGAAATGAGTGCATCTGTGGTGCCGGTCAGTGGCAAGGATGTGCCTGCTCAGCATAGAGGGTGGCGTGCTGGCTTGTCCCGTTGAAACGTTGCTGCGGGAGGATAATATCCTTCTGCGCCAGGCCTTCAGCAGCGGCCTGGCGCACTATAGCAGGGGCGAACGCGCTCCCCTGGTTATGCCTGGCGCCGCACGGCGATCGCTTCGATTTCGATTTTCACATCTTTTGGCAAACGCGCGACTTCCACGCACGAGCGTGCCGGGAAGTTGGCCTGATGTTCGGTGAAAAACGCTTCGTAGGTGGCGTTAACCGTGGCGAAGTCATTAAGATCTTTAACGAACACCGTGGTTTTCACGATGTCACCAACCTGCAAACCGGCGGCTTCTACAATCGCCCGCACGTTTTCCAGCGACTGGCGTGCCTGGGCGGCAATATCGTCCGCCACCGTGCCGGTAGTGGGATCGACCGGGATCTGGCCAGAGGTCATAATCATGCTGCCGAGGTCGACGCCCTGAACATAGGGGCCGATGGCGGCAGGCGCTTTTTCAGTACTGATTTCGCGAGACATTTTTTCTCCTGAAGTGATCTGAGACGATCCCCTGCATACCTGAAGCTGGCGTTGATATTGCCTGGCGAGGGGCACCCACATCCTGCCCGCCGCCGGCGCGAATTGCAAACGACAACGGTCAGCCGTTTGCCATCACCACATGGTGCGCGAACTCTTTTTCACAATATTTGCACTTCAGGTGCAGTTCATCATGGCGTTTTTTCACCGCGAAGCTGGAATCAACCGGCTCGCTGCGGCTGATACAGTTGCTGTTCGGGCAGGTCAGCACGCGGTCGATGCGATCCGGCAGCGTGGGGGAGAGCTTCGCCACCACGTTATATTCATCAATACGGTTTACCGTGGCGTGCGGGGCATACACCGCCAGCTGATTAACCTGATCGTCGGTCAGAAAGGTGTTCTCAATCTTGATCAGGTCTTTACGTCCCAGCTCCCCGGAGGGCAGGTTCAGGCCGATAGTAATGCGCTGATCGGTTTCCGTCAGGCGGAACAGCGACAGCAGCTTAAAGCCAACCAGTGCCGGAATATGGTCAATCACCGTACCGCGTTTAATCGCTTCGACCTGTAGTTTATTGTCCTGAGTCATGATTGTTCCCCTTACAGAGCCAGTTCGCGGTTGAGTACCAGCGCCAGAAGCGCCTGACGTGCGTAGATACCGTTGCCTGCCTGCTGGAAATACCAGGCGTGTGGCGTGTCGTCGACATTGTTATCGATTTCATCAATACGCGGCAGCGGATGCAGTACCTTCATATTTTCACGGGCACCGCTCAAATCGGCAGCGCGCAGCACAAACTGCGCTTTTACATTGGCATATTCCGAGGGGTCGAGGCGCTCTTTCTGTACGCGAGTCATATACAGAATATCTACCTGCGGAACCACTTCTTCAATGCTGTCATGCCGGGTCCAGGCAATGCCTTTTTCGTCGAGCATATCGGTGATATAGGCCGGCATTGCCAGCGCATCCGGAGCGATAAAATAAAAGCGATTGCCGTCGAATTTCGCCAGCGCCTGCGCCAGTGAGTGCACGGTGCGGCCATATTTCAGGTCGCCAACCATCGCGACATGCAGATTGCTCAAGCGCCCCTGGGTTTCCTGGATGGTGAACAGGTCGAGCAGCGTCTGGGTTGGATGCTGGTTGGCACCGTCTCCGGCATTCAGCACCGGCACGCCGCCGGAGAATTCGGTAGCCAGCCGTGCGGCACCTTCCTGAGGATGGCGCATCACGATGGCATCGACATAGGTGCCAATCACCGAAATGGTATCGGCCAGGGTTTCACCTTTCTTGCCCAGAGAGGTATTACCGCCATCGGCAAAACCCACCACCGAGGCCCCGAGCCGGTGCATGGCGGTTTCAAATGACAGGCGGGTACGGGTTGAGGCCTCAAAGAAGCAGCTGGCAATCACATTATGTTTCAGCAGTTCCGGCTGCGGGCTCGCTTTCAGGCTGGCGGCGGTGCGCAGCACCAGCTCCAGCTCGCTACGGTTGAGATCGTTAATGGAAATAACATGTTTGCGATAGAGCGGATTGGCCATCTTATCTTTCCTCTGTTGCCTGTCGCACCTGCATCAGTGCGGCGGGGCGAATCTCTTTTGCGCTGAATGGTGGGCAAAAAAAAGCCCCTCAATGAGGGGCTTATCTTTACGATCGGTGATGCCTGATACAGAGAAACGGCGCTGCCCACCGGCGAAATGGCGCGTTGGTGAGGCAATAGTTATGCGATTTAGTTTCATGCATCCTCCCGGCAAACGGGGTGCATTATACGCATCCCTCCGCGCCCGGCAAGGGAAAAAAGGGCACGGTTACCGCTTGCCTTGCCTGAACTATTCTTGCTGTGACAGCGTGGCGACCATCACCGCTTTGATGGTATGCAGGCGGTTTTCCGCCTGGTCGAATACCACGCTGTGCGCGGATTCAAACACCTCATCGGTCACTTCCATACCGCCGTGCAGATCGTACTGCTGCGCCATCTGCTGGCCGAGCAAAGTCTGATCGTCGTGGAAGGCGGGCAGGCAGTGAAGGAACTTCACCTGGGGATTCCCGGTCGCCTGCAACAGCGCCATATTCACCTGATACGGACGCAGCAGCGTGATACGTTCGTGCCACACCTCTTTTGGTTCGCCCATCGATACCCAGACGTCGGTATAAATAAAATCAGCGCCCTGTACCCCCGCAGCGATATCTTCGGTCAGGGTGATTTTCCCCCCGGTCTGCTGCGCCACATCGCGGCATTGGGCGACCAGCGCGGGATCCGGCCAGCAGCTCTTCGGCGCAACCAGACGCAGGTCGAGACCGACCAGCGCGGCCGCTTCCAGCAGGGTATTACCCATATTGTTCTGCGTATCGCCCACGTAGGCCAGCGTCATTTGGTTTAAGGTTTTTTCCGGCAGGTGTTCCTGCATCGTCAACAGGTCCGCCAGCAGCTGGGTAGGGTGAAACTCATTGGTCAGCCCGTTCCACACCGGCACACCGGCATGTTCTGCCAGCGATTCCACCAGCTGCTGGCCGTGGCCGCGATACTGGATGGCATGATACATACGGCCCAGCACGCGCGCGGTGTCTTTTATCGATTCTTTATGGCCAATTTGACTGCCGCTCGGGCCAAGCCAGGTGACGTTGGCGCCCTGATCGAACGCGGCAACTTCGAAAGAGCATCGGGTACGGGTCGAGTCTTTTTCGAAGATGAGCGCGATGTTTTTGCCTTTCAGGTACTGAGTTTCATCGCCTTTTTTCTTTGTGGCTTTAAGCCGTGACGCCAGCTTTAGTAACCCGTTGATTTCATCAGGAATGAAATCAAGTAGCCGTAGGAAGTGGCGCTGATATAACTGACTCATAAAGCACTCCAGGTAATCTATATTGAATTTAAATTCAATTTAACGGTATTAATATTCACATTCAACCCCCGCGTGCAGAAACTTTCGTTTAAAGGTAGTGGCGCAAACGGCACTGTGGGAAAATACTTGAAATAATGCCACTAAGAGGAACGGATCATGGCTAACGAAGCATTGCTGGAAGAGCAGCGTGAAGAAACGCGGCTAATTATTGAAGAACTGCTGGAAGATGGCAGCGACCCTGACGCGCTGTATACCATTGAGCATCATTTTTCCTGTGACAGCTTCGACGCGCTGGAAAAGGCAGCGGTAGAAGCGTTCAAGCTGGGCTACGAAGTCACCGAGCCGGAAGAGCTGGATCTGGAAGACGGCACGAAAATCATGTGCTGCGACATCCTTAGCGAAGGCGCGTTAAATGCCGAGCTGATCGACGTGCAGGTTGAGCAGCTGGTGGATGTCGCGGGTAAATTCAACGTTGACTACGACGGATGGGGTACCTATTTCGAGGACCCGGATGCGCAGGATGAAGACGAAGACGACGACGAGCACCTGGACGGCGAGGATAACGGCGTACGCCACTGATGCCGCACTGGCCGGGCTTAGTCCCGGCCAAAACCCGCTTATGGGGTTGAGCAATCCATACCGAATCCCTTCTTGCCCATTTCCTGCCTTTTCGCGCCGCAAGGCCAGTGGGATAAGCTGCCCGGACGATGAACTGCGCTCTTGTCGCGGCGTAACGCCCTTCAGTTAGCGCGGTGTTTCACAGCATTTTCAGCATTGTCACTTCACAGTCCACATGGCCGGTGGCTCCCATCGGGCCGTCAATATGGCGAAAGCCAAGCTGTTCATACAGGCGTATTGCGCGTGTCAGCGAGGCGGTCGTTTCCAGATAGCAGCGCGTAAAACCGCACTGGCGACCGTAATCCATCGCCCCGATCGCCAGACTGCGTGCCAGCCCGAGGCCACGCACGGAGGGCTGGAAATACATCTTTTGCAGCTCGCAAACGTCGGCATCGCTCCCCGTCAGCGGGGCAACGCCGCCGCCGCCGACAACCCTGCCCGCGATTTCCACTATCCAGTAGGCGCTGTTTTCCGCGCTGTACAGCTCATAAAGATGATCAAGATTGGGGTCCGAAATCGTATAGCCTTTGTCTGCCGTCAGGCCAAATTCTGCCGACACTTCACGAATAACGGCGGCGATATGCGGGTTGTCAGCGCGGGTGATAGGGCGTACGCGCGGGGCAGTCTCTGTCGGGGATGTCATACGTTTTGCTCATGGCGTTGCAGTTGCAGACTCGTGTAATAACATTGGCGGTGCCCGGATGCAATGACCGTTTTCTAAGTCCAGGTGGTCATTGTTAAAGGATGCTGTTAAGGCAGCCATCTGCAGCGGGCGTGAGCATAAAATTTGATCCTGGGCAAGCAGGTCTCTGCACGAGCAGCCTGCACGTTGCAATAGTGCCTTCTACATGGCAAATGGTAAAAGTGGGAACTTTTTACCGATTCACAACACTTATCCACCCTGAAAGTTAAAAAAAATTTAAATATTCTTTTTTTCAGGGGTAGCAACAATGTTTAGGATCGGTGGTTTAAGTATTTCAGGCTCACACTCAGGTGTGAGTTCAAGTTATTCAGATAGTGCTGGCGGAGCGACACGATATGGTTTGCACGATAATATCGGTTGCAGGGCTAATACAACAAAAGTCAGTGATTTTGTGGGCAGTAAATCCAACAACGCAATTCCGTCCCTGCTGGCTAATGCCACCCATAAAGGTGATGTTGTCACGGTAGCAAACTCAATGGCAGTGATGGCAGCAATGGGGCGGGGGCATGGTAAAGTGGTGGTTTCCGATTTGTCGGATGCACACCTCGCTGGCGTTAAATCAGTCATTGCGCTGGCCGAGAAGAATCACAATCAGGATGGCTGGCTTAAGGATGTGAAAAAGGAGCATGGCTCATCGTATGCTTCACATCTGAGTTTGTTGATCTCCCGAAACGGTGACGACCTCTCTTTTGAACAATTGCAGAGAAGGATCCGCAATCAGGATATTGCATTTTATCATGTCGATCTTGCCAGCTCTTCAGCCAGCGAGATTGAAAAGGATACGCCTCATGGTGTTTCTGCAGTTTATGCGAGCAACATCGAAATGTACTTAGGCGGCTTCCTGAGCAAAGATGGAAAATCATTCTCAGAAAGACAACAATCACTTGATAGCTTCAAAGAAAATCTGACCGGAATGCTGAAACACGATGGCATTCTCATTCACGGCAATACGATGGGGCCGATGGAATTGCACAGTTATCACGATGCCATTAATAACTGGCAGCCAGCCGCAACATAATAATCGATAACGTTGAGCTTAATGAAGTTCCGGGATTAATCCAGGTCAGTCTGGCAAGTGGAATAATATGCTGTGCCGCCATGTTGTGGTAAATGTTTATTTCAACCGGGCGCAACGGATCCTAATCTCAACCAGCATCCGCCTGGCTTTTTCACTGCCGCTGACAAAAGAAAACCAATGGTTTCTGGACGAGCAACGGGGCCGCGTTGTCACAGGCCGGCCAATAACAAAGGCCGGCCTGCACAGACAGGTTGCACTGATTGTCTTACAGCGCGGCGATCACCGCCTGCTGCTCGATCAGTTTGGTTTTAGCCAAAGCAAAATCGCTCAGGCGTTCACGCTCTTTTGCCACCACCGCTTCCGGTGCGCGTGCGACAAACCCTTCGTTACCCAGCTTGGCGTTGATTTTTTCCATTTCCACCTCCAGCTTAGCCACTTCCTTCGCCAGACGCTCCAGCTCGGCGGTTTTATCCACCAGGTCAGCCATCGGGATCAGCAGTTCAGCGCCATCAACCAGTTTGGTGACGGCAACCGGGCCTTTCTCGCCCGCAGGCAGCAGCTCCAGCGTCGTCAGGCGTGCCAGGGTTTTCAGGAAGTTGTGGTTGTCATTGACGCGCCGTACCACTTCATCACTGGCCCCACGCAGCAGCACATCCAACGGCTTGGCCGGAGAGATATTCATCTCATTACGGATATTACGCACCGCAACGATGGCCTGCTTAAGCCACTCGGTATCGGCCATCGCCACCTCGTCTACCCTGCTGGCAGAGAATGCCGGCATCGGCTGTAGCATGATGGTGTCGTCGCTGATATTTTTCAGCACTTTCACCCGCTGCCAGATGGTTTCGGTGATAAATGGAATAATCGGATGCGCCAGGCGCAGCAGGGCTTCCAGCACGTTCACCAGCGTATTACGCGTGCCGCGCAGCTGGGCCTCGTTACCGCCGTTCATGACCGGTTTGGCCAGCTCCAGATACCAGTCGCAGAACTGGTTCCAGGTGAACTCATACAGGATATTGGCGGCAATATCGAAACGGTAGCTGTCCAGCGCTTCGCGGTAGGCTTTCACCGTGCGGTTAAACTCGGCAAGGATCCAGCGGTCCGCCAGCGACAGCGCCAGTTCACCGCCGTTGAAGCCACAGTCGTGATCTTCGGTGTTCATCAGCACGAAGCGGCTGGCGTTCCACAGCTTGTTACAGAAGTTGCGGTAACCTTCCAGACGTTTCATATCCCAGTTGATATCACGCCCGGTTGACGCCAGCGCCGCCAGGGTAAAGCGCAGCGCGTCGGTGCCGTGCGGCTCAATGCCGTTCGGGAACTGCTTCTCGGTGCGCTTGCGGATTTTCTCAGCCAGCTGCGGCTGCATCATGTTGCCGGTGCGCTTCTCCAGCAGGTCTTCCAGCGAGATACCGTCAACCATATCCAGCGGATCGATAACGTTGCCTTTCGACTTGGACATTTTCTGCCCTTCATCGTCGCGGATCAGGCCGGTCATATAGACGGTTTTGAACGGCACCTGCGGCTTGCCGTCTTCATCTTTGATAAAGTGCATGGTCAGCATGATCATGCGCGCAATCCAGAAGAAGATAATATCGAAGCCGCTCACCAGCACGCTGGTAGGATGGAAGGTGCGCAGCGCTTCGGTATTTTCCGGCCAGCCGAGGGTGGAGAACGTCCACAGCCCGGAGGAGAACCAGGTATCCAGCACGTCTTCGTCCTGGGTCAGCACCACGTCCGCGCCCAGATTGTTTTCGGCGCGCGCTTCTTCTTCGCTGCGGGCAACGTAGACATTGCCTGCGGCATCATACCAGGCCGGAATGCGGTGACCCCACCACAGCTGGCGTGAGATACACCAGTCCTGGATATCGCGCATCCACGAGAAATACATGTTTTCGTACTGCTTCGGCACGAACTGGATATCGCCCTGTTCTACTGCTTCTACCGCCACTTTCGCCAGCGGGGCAGTGCGCACGTACCACTGATCGGTCAGCATCGGTTCGATCACCACGCCGCCACGGTCGCCGTAAGGCACCGTCAGGTCGTGCGGTTTGATCTCGTCCAGCAGGCCGAGTGCATCCACCGCCGCGACGATGGCTTTACGTGCGGCAAAGCGCTCCAGCCCGCGGAACTCTGCCGGGATGGTGGGATCGCAGGCGTCAGACTCTTCGCCATTGGTGTCATATACCTGAGCGGAATCGCGGATATCGCCATCGAAGGTCAGGATATTGATCATCGGTAAGCGATGGCGGCGGCCCACTTCGTAGTCGTTGAAGTCGTGCGCCGGGGTGATTTTTACACAGCCGGTGCCTTTCTCCATATCCGCGTGTTCGTCGCCGACGATCGGAATACGGCGACCCACCAGCGGCAGTACGAGGAATTTGCCGATCAGGTCTTTATAACGCGGATCTTCCGGGTTGACCGCCACGCCGGTATCGCCGAGCACGGTTTCCGGGCGCGTGGTGGCCACCACCAGGTAATCCTTGCCGTCGGCGGTTTTAACACCGTCGGCCAGCGGATAGCGGACATGCCACATGGAACCTTTCGACTCGCGGTTTTCCACTTCCAGGTCGGAAATAGCGGTGCGCAGTTTCGGGTCCCAGTTCACCAGGCGCTTGCCGCGGTAAATCAGGTTTTCTTTGTGCAGACGAACGAACACCTCTTTCACCGCGTTCGACAGGCCATCATCCATGGTGAAGCGCTCACGCTCCCAGTCGACGGAGTTGCCCAGGCGGCGCATCTGGCGCGTAATGGTGCCGCCGGACTCGGCTTTCCACTGCCAGATTTTCTCAATAAAGGCATCACGGCCGTAATCCTGGCGGGTTTTGCCTTCTTCTGCGGCGATCTTGCGCTCAACCACCATTTGCGTGGCGATGCCCGCGTGGTCAGTACCTGCCTGCCACAGGGTATTTTTCCCCTGCATACGCTGGTAGCGGATCAGGGTGTCCATGATGGTCTGCTGGAAAGCGTGGCCCATATGCAAGCTACCGGTCACGTTCGGCGGCGGGATCATGATGCAGAAGCTTTCCTGGGACGTATCGCCGTGCGGTTTAAAATAGCCCTGTTGTTCCCAGTGCTCGTAAAGCGGCTGCTCGATATCTTGCGGGTTATATGTCTTTTCCATTTCTGCTATGTCTTAGGCAAGGGGGGCGTTGCCGTATTCAAGTGGAAGCCAACGCTGCGATACGCTTTGTAGCGGTCGCGCGCCAGCTGTTTCAAAGATGCTTCATAGGGTACGAAGTCTATCACTTCATAGAAAGCGGTGGCAAAATCTGCAAACTGCGGCAGCAGGCTGATCAGCAGATCGCGCGGCGCATTGCCGCGCCGCTGCGGCCAGGCCAGTTCAACCGGGGCACCATACTTTGGCCCTTCTCCCGCCAGATTATGCGGGACAAAGGCGCTGGCTGGACGCTGCCACAGCGCTTCATCCAGCCGGATGGCTTGTGCTTCGTCTTCACAGGCGATCAACACGCGCTTCCCCTCACGCCAGCGGGCCTCGGCCAGCGAGCAGACCAGCGCTTCCTGAGCGCTCAGCTCGCCAACCGGAGCGTCGGTTTCCAGCAGATAGAAAGTTGCGTTTTTCATTAATGATGCCTGCTACACAATAAAACGAAGGAGTCCACGTTACCTGCACCCTGCGGGCGTGAGTCCGGGAAGATACGCCGCCAGCGTATTACTGACGGCACGATAGGTTTCCCTTCCGGTTTCTCTTTGCCGCGGTGAGTTAATCGTCGCCGTTCAGGCCTGCCCGATTCAGCAGGAACTGTGACAGCAGCGCGACCGGACGCCCGGTGGCACCTTTGGCCTTGCCGGAGCGCCAGGCTGTACCCGCCACGTCCAGGTGTGCCCAGTTGTACTTACGGGTGAAACGCGCCAGGAAGCAGGCGGCGGTGATAGCCCCGCCCGGACGGCCGCCAATATTGGCCATATCGGCAAAATTGGACTCCAGCTGATCCTGATATTCGTCGGCCATTGGCAGACGCCAGGCGCGGTCACCGGCCTGCTCGGAAGCGCCGATCAGCTCGTGCGCCAGCGGGTTGTGGTTCGACAGCAGGCCGCTGATATGGTGGCCAAGCGCAATCACGCAGGCACCGGTCAGCGTGGCGACGTCAATGACCACTTCCGGATCGAAACGCTCAACGTAGGTCAGGGCATCGCACAGCACCAGGCGACCTTCCGCATCGGTATTCAGCACTTCCACCGTCTGGCCGGACATGGTGGTCAGTACATCACCCGGACGATAGGCGCGCCCGCCCGGCATATTTTCACAGCCTGCCAGCACGCCAACCACGTTCAGCGGCAGGTTCAGCTCGGCGACCATGCGCATCACGCCGTACACCGACGCGGCACCGCACATATCGTACTTCATTTCGTCCATCGCTTCGCCCGGTTTCAGCGAGATGCCGCCGGTATCGAAGGTGACGCCTTTACCAACCAGCACGATAGGGCGTGCTTCCGCATCCGGGTTGCCCTTGTACTCAATCACCGACATCAGGGACTCGTTTTGCGACCCCTGGCCGACGGCGAGATAGGCATTCATACCCAGCTCTTTCATCTGCTGTTCGCCGATGACGCGCGTAGTGATATTTTTACTGTAGGCGTCCGCCAGCTGGCGCGCCTGCGAGGCAAGGTAGGCGGCGTTACAGATATTAGGCGGCATATTGCCGAGATCTTTCGCCGCTTTCACGCCTGCCGCCACGGCCAGTCCGTGCTGGATGGCGCGCTCGCCGCTGGTCAGCTCGCGGCGCGTAGGCACGTTGAATACCAGTTTGCGCAGCGGGCGGCGTGGTTCAACTTTATTACTTTTCAGCTGATCGAAGCTGTACAAGGCTTCTTTCGACGTTTCCACCGCCTGGCGCACTTTCCAGTAGGTATTGCGCCCTTTGACGTGCAGTTCGGTGAGAAAACACACCGCTTCCATTGAACCGGTATCATTCAGAGTATTGATGGTTTTCTGAATAACCTGCTTATACTGGCGTTCGTCAAGCTCACGCTCTTTTCCACAGCCAATCAGCAGGATGCGCTCAGAAAGGATATTAGGCACATGATGTAACAGCAGAGTCTGGCCGACTTTGCCTTCCAGTTCGCCACGGCGCAGCAGGGCACTGATATATCCATCGCTGATTTTGTCCAGCTGTTCAGCAATCGGTGACAGCCGGCGCGGTTCAAACACGCCCACCACGATGCAGGCACTGCGCTGTTTTTCCGGGCTACCGCTTTTTACACTGAACTCCATGTACTCTCCTGAATCTTGAAGACAACGGCGCTTGCTGCGGCTAGAATGGTTTACTTATGTAACCTACGAGCTGGCGCATTACGTCGTTATCAGATTGAGTTTTGGCGATATAAAGTTTTTTTGCCTCACCAAAACGCGATTGTTGTCATACAATTTTAGCTATGACGAGGGCCATTGGTAATAAAAATGGCGTATAAGCGATGAAACTAGCGATTTTCCTGCAAAAAGACAAGTTTTCACAGGCGTACTCAGTGTGATTATCATTAGATATCTGGTTCGGGAAACGCTCAAAAGCCAGTTGGCTATCCTGTTTATCCTGCTGCTGATCTTCTTTTGCCAGAAGTTAGTCAGGATATTGGGAGCCGCGGTGGATGGCGAGATCCCTACAAATTTAGTTCTGACATTACTCGGCCTTGGCGTGCCGCAAATGGCGCAATTAATCCTGCCATTAAGCCTGTTTTTAGCCATTCTGATGACGCTTGGCCGGCTCTATGCCGAGAGCGAAATTACGGTCATGCATGCCTGTGGTTTGGGTAAAAGCGTGCTGGTGAAGGCCGCCATGATCCTGATGCTGTTTACCGCGCTGCTGGCGGCGGTCAACGTTGGTTGGCTTGGCCCCTGGTCTTCACGCTATCAGAATGAAGTATTGCAAAACGCGAAGGCGAACCCAGGCGCTGCGGCGCTGGCAGCCGGGCAGTTCCAGCAGTCGGGGGATGGGCAATCGGTGCTGTTTATTGAAAACGTCAAGGGTGACACCTTTAGCAACGTTTTCCTCGCGCAGCTGCGGCCAAAGGGCAACGCCCGTCCTTCCGTCGTGGTTTCCGAACATGGTCATATGGAACAGCGCAGAGACGGTTCGCAGGTGGTGACGCTGGACCAGGGCACGCGCTTTGAGGGCACCGCATTGCTGCGTGACTTCCGCATTACCGATTTTAAAAACTACCAGGCGATTGTTGGTCATCAGGTGGTGACGCTTGACCCGAATGATTCAGAGCAGATGAGCCTTGATACCCTGTGGCATTCCGACAAGCCCGATTTTCGTAGCGAGCTGCACTGGCGTTTGACGCTGGTATTTTCGGTATTGATTATGGCGCTGATGGTGGTGCCGCTTAGCGTGGTGAATCCACGCCAGGGCCGCGTGCTGTCGATGCTCCCCGCCATGCTGCTGTATCTGGTGTTCTTCCTGCTGCAAAGTTCACTGCGCTCCAGCGGCGACAAGGGTCGCGTCGACCCGGCTATTGCGATGTGGACAGTTAACGTTGTTTATTTGGCGCTGGCCGTGCTGCTGAATGCGTGGGATACGGTGCCGATGCGCCGTCTGCGCGCTCGCTTTACCCGCGGAGGATCGGTCTGATGTTTGGCGTTCTTGACAGATATATCGGTAAAACGATTTTCAACACCATCATGGCAACGCTGTTTATGCTGGTGTCACTCTCCGGGATCATTAAGTTTGTCGATCAGCTGCGCAAAACCGGGCAGGGTGAATACACCGTACTGGGCGCCGGGCTGTACACGCTGCTCAGCGTGCCGAAAGATATCGAGATCTTCTTCCCGATGGCGGCGCTGCTCGGCGCGCTGCTCGGGCTGGGTGCGCTGGCGCAGCGCAGCGAGCTGGTGGTGATGCAGGCTTCCGGCTTTACCCGTATGCAGATTGCGGCATCGGTGATGAAAACCGCTATTCCACTGGTGCTGCTGACGATGGCCATCGGTGAATTTGTTGCCCCACAAGGGGAGCAAATGGCGCGTAACTTCCGCGCGCAGCAGCTGGTGGGCGGTTCGCTGCTCTCCACCCAGAGCGGGCTGTGGGCAAAAGATGGCGATAACTTCGTCTTTATCGAACGTATACGCGACGACAGCCAGCTTTCGGGTATCAGCATCTACAGTTTCGACCACGACCGCCGCCTTCAGACGGTGCGTTATGCCGCCTCGGCGAAATACAACGCGGATAAAAAACTGTGGGAGCTGGCGCAGGTCGATCAGTCCGATCTGACCGACGCGCAGCAGATTAAAGGCAGCCAGACGTTGAGCGGCGAGTGGAAAACCACGTTGACGCCGGACAAGCTGGGCGTGGTCGCACTCGACCCTGGGGCGTTATCCATCAGCGGCCTGTACAGCTATTCGAAATATTTGCAGCAGAGCGGCCAGATGGCAGGGCGCTATCAGCTCAATATGTGGAGCAAAATCTTCCAGCCGCTGTCGGTGGCGGTAATGATGCTGATGGCGCTGTCGTTTATTTTTGGGCCGTTGCGCAGCGTGTCGATGGGGATGCGTGTGATCACCGGTATCAGCTTTGGCTTCCTGTTCTACGTGCTGGATCAGATTTTCGGCCCGCTAAGCCTGGTCTACAATATTCCACCTGTCCTCGGCGCGTTGCTGCCCAGCGCGGCGTTTTTCGTGCTTAGCGTGGCGATGCTGATTAAACGGCGGTAGCTCTTCTGGGGTTATTTGGTGACCCGGTTGAGATTCGTCACATTGCGGTCAAGGTCAACAGCCCGGTGAAGTTCAGGTCAACTTCAAGTTCAAGGGCGTTCCGGCCGCCTTGCAGGCGGTCGGGAAGGGGTTTGCAGTCGCCCACCCCCCTTCACCCCGGGCTTGCGGCTGGCGCAGCGCCCACTGCGTGGGTGCCCTCAGCCCGCCTGCTTTCCGGCCGCACCGGACGTGAATCGACATCCTGTCTCAGCACGCCCTTTCGCCGACGTCCTGTCGGCTCATGCTGGAAATCAGCCGGGCTTCGGCGCGGCTTAACGCCGCCTGAAGGTCAAAGGCCAAGTCAAAGGTCAAGTCCAGGTCAAGGTCAAGTTCCAGGGCGTTCCGGCCGCCTGCTTTCCGGGCCACCTTAGGGCTTCTATTATCTGTCCTCACGGGTGTGCCACAGGCGCAGCATGTAGATAGTCGATTCGACTATCTCATAACGCATCTCGTAATGGCCGACATGGATCCTGCGTACATCTCTGGGGGCAAACTCTTCGAGTCGCTCACCAATGCGCGGGTTGGACAGCAGCGTGGTAGGTGCGGTGGTGAGTTGCTGCACTGTTCTTGCGGCGGCAGGTTGATTCACCGAGGCCAGAAACTCGTATAGTCGGCTAATGTCGGAAAGCGCCTTGCTTGTCCACTTAAATTCCATCAGCGCGGCACGGGCAACGGAGTGTCGGTGCTAAGACTCTCAGCCCAGGCCTGGACGGCTTGGTGGTCAATAACGCGTCCTGCGTCAACATCATCCAGGGCCTCACGGGTCAGGCGACTACGCTCTTCTTCCTGGTCTATCCAGGCAGAGAGAGCTTGCTTGACGATCCAGTTCTTAGATCGCTCCAGACGCTCAGCCATCAAATCGACTTTTTCCGCCAGTTGCACCGGAACGTGAGCTGTGACGGATCGGGTTTTTGCGGAGGTTGTCATGTGTGGATAATCCTGCATAATTGTGATTAATAATAAATCATAATGAATAATACTACGGCGTCAAGTGTCCCGTCAGATTGGGCTATACATTAACCTGATGTCAGGGCGCTTCTTGGCAATCCGTCAGGTTAGAGACTTAAATGTATATTGTTGACACTTGATATTAGCGGTCATAGATTTCAGCCAATTACACAATTTGACTTATACACTGGCAGCACCATTTTCGTGCCCAAAATTTCAAAAAACTAAGGATTGTTTATGTGGTGGCTAATCGTAGTCGCAGTCATAGCCATATTCTTGGTCGTAGTCCGTTGGGGGAGAGTGATGTCCGCTTCATTGGGCGAAATATTGGTGTCGCACTGTTTTCAGGAAAAAGATCAAAAGGATAAATCGGTTTTAGCGCTTTAGCGCGTGCAGAGAAACAGCCTGCCAGCCGATTACAGCACCAGCGGCAACAGCGACAGCAGGTAGAGAATCAACCCGATTGTTGCCCCCACCAGCGTGCCGCTGATGCGGATATACTGCAATTCCTTGCCGATATTCAGCTCGATCTGACGTGACATCTCTTTGGCGTCCCAGCTTTTCACCGTGTGCCTGATATGGTCGCTAAGAAATGCTGAGAATTCAGGCGCGACGCTGCTCGCGGCCTCTTCCATATGCTGATTCAGTGAGGCGCGCAGCGACTCATCCTGTAACAGCGTATCGCCAAACCACTGACCGGCGGCGCTGACCTTCGCATGCAGCAGCGAGTCCTCGCGGTTAAGATCCTCTTTCAGCCAGCCGCGCAGATCGCCCCAAAGCTGGCTGATATAACCGTTCAGCGCCTCATCCTGCTTGAGATACGTTTTGATCTCTTCGGCTTTCGTCTGCATCTCCGGGTCGTTACGCAGCCGTTCGATCAATCGCTGCACCGCACGATTAAATCCCTGGCGCAGCTGGTGGCCGCTATCATTTTCGATATCGTTCAGGATTGACTGCACCGCATCCGCCGCCAGCGCGGCGCTTTTCTCGCCCAGCCACTCGGTAGGCAGCATTTTTTCTTTCAGGGGATGTTCACGCTTCAGCCAGCGTACCACCTGATGCGCGATAAACTCATGGGTGGCCGGCTTATTGACCAGCTGTAGCACCTGAGCCAGCGCATCGTCCAGCAGCTGCTGATGGCGGTTATTTTTCGTCAGGCTCTCGAGGATCACCGCCATCGACTGGCTGAGATCGACCTTATCGATCGCCCGGTGGATGGCCCGCCGCATCAGGCTCTGAATACGCTGGTCGTCAGCAAGATCAAGAAAACCACGCATCATCTTCAGCAGATAGCCGCTCAGGCGGGCGGCATTTTCCGGAGCGCTCAGCCAGCGGGCAATAAGCTGCGCCGGATCGTGACGGCGGATCAGTGCCAGCAGCGACTCGCCGTTGAGGAACTTATCCTGCACGAACAGCGCGAGGTTGTCGGCGATCTTCTCCTGATTCTTCGAGATAATCGCCGTATGACGCGCCGCCAGCGGGATCGGCACATGGCGAAACAGCGCGCTGACGGCGAACCAGTCGGCTAAGGCCCCGACCATCGACGCTTCCGCCACCGCCTTCAGCCCGGAAATCCACAGGTTCGGCGCTGCATAGACCGGCCAGAGCACGGTGAAGATAAATAGCAGCGCTGCCAGCATCAGTAACAGCAACGGCAGGCGCTTTGCCCGCCGCAGTTCAGTTTCTTGATCCATATTACTTCTTACGACCGCCCATAATACTGCCCAGCACACCACGAATAATTTGCTGGCCGATCTGTCTGGCGGCACTTTTCGCCACGTTTTGTACCACGCCGTCGCGCTTGCCACCGCGTGGCCCGGTGCTGCCAAAAAGGATATCCTTCAGGCCGCCGAGAATTCCGCTATCCAGCGCCGCATCGCCTTTTGCTGCCGGAGCCTCTGCCTGTTCGCTGGCGGCCTGTACGCCCTGCTGCAACAGTTCGTAAGCCGACTCGCGGTCAGCCGCCTCCTCGTATTTTCCCGACAGCGGCGAGTGATTGATCAGCCCGTTGCGCTCGTCATCGCTGACCGGCCCCATACGCGAACCGGGGGCAATAACCGAGGCGCGCTGCACCATCGATGGACTGCCCTTTTCATCCAGGAACGACACCAGCGCTTCGCCGGTCCCCAGCTCCTGAATGGCGCTGACGGTATCAAACGCCGGGTTGGCGCGCATGGTCTGCGCTGCCACTTTCACCGCCTTTTGATCCTTCGGCGTAAAGGCGCGTAGCGCATGCTGCACGCGGTTGCCGAGCTGGCCGAGCACCGCGTCCGGGATATCCGCCGGGTTCTGCGAGACAAAATAAACGCCGACACCTTTTGAACGGATCAGGCGGATCACCTGTTCTATCTTATCCAGCAGCACCGCCGGGGCATCCGCAAACAGCAAATGCGCCTCATCAAAGAAGAACACCAGCTTTGGCTTATCCAAATCGCCCGCTTCCGGCAGCTGCTCGTACAGTTCGGACAGCAGCCACAACAGGCTGGTGGCGTACAGCTTTGGCATTTGATACAGCTTTTCGGCGGCAAGGATATTGATAACTCCTTTGCCGTTGGCATCGGTGCGCATCCAGTCTTTGATATCCAGCATCGGCTCACCAAAGAAGTACTCGGCTCCCTGCTGTTCCAGCGCCAGCAGGCCGCGCTGAATGGCCCCCACCGAGGCGCTGCTGATATTGCCATACTGGTTCTGGAAGGATTTGGCATTTTCTCCGATGTACTGGGTAGTGGCGCGCAGATCTTTGAAGTCGAGCAGCAGCAGGCCCCGATCGTCCGCCACGCGGAAGATGATGTGCAGCACGCCGCTCTGTACCTCATTGAGGTTAAGCAGACGCGCCAGCATCAGCGGCCCGAGGTCGGAAACCATGGCACGCACCGGATGACCGCGTTCGCCGAAAATATCCCACAGTACTACCGGGTTGGCCTGAACTTTCCAGTCTTTCACGCCGTTCTTAGCCAGCCGGGCGAGCAGCTTTTCAGACGCCACGCCCTCTTCGGCAATGCCGGTCAGGTCGCCTTTCACATCGGCCATAAACACCGGTACGCCAATGTTGGAAAAACTTTCCGCCAGCTTTTGCAGCGTCACGGTCTTGCCGGTACCGGTTGCCCCGGTGATCAGCCCGTGGCGGTTGGCCATAGCAGGCAGCAGATGCAGAGAGTGTTCAGGTGTTTGCGCAATCAGCAGCGGCTCGGTCATCTTCACATATCCATTTGGTTGCAGGTGGGGTGGGGCATAGTGTAAGCATAGCAGGCAACGTTATCGCTGGCTTCGCCAGGCTGCGCCTGAAGCGCGATAAAAAAGGCCACACGAGGTGGCCTGGGAAGAAGGCGGGGAGGGGACAGCCTCTCCACCTTTGAGAGACATTAAGAGATAAACTTCTGGCCCTGCTTCAGCACCAGATCGCAGGCTTTGGTTTTGACCTTCTTGCCCATCTCGCTATCGCCCAGCGACTTCAGGTTAACCTGCTGATTGTTGCCGGTATTCAGCAGGCCCATCAGACCTTGATTGTAGTCGGTACTTTGCTTCTGTTTTAATGAGTCTGCCAGCCCCAGCTTGCCAAGCAGCTGGTCTTTAACCGAAGACACGTTGTTGTCGACGATATTATTCTTCATGCAGTATTGCAGCACGCCGGCCGCATTGCTCATGCTGTTAGCGCTGAGTGATTTGTTACCGCCGTTGAGCAGCCCGGCCAGCGAGGCAAGGGATGCGCCGCCCTGGGTGCCGGTTGCCGAAGTGCCGCTGCCGTTCGCGTTCTGCCCCAGCGCGTTGGCAGCGGAGCTTAGCTGATCCTGCCAATTTGCGGCGTTGGCGATACCGCTAAAAAGCGCGCCGGACAGGGACAAGGCCAGGATCATCTTGGTTGCTGCTTTCATCATTTTATCCTTGAGTGTGATGTTGCACGCGGCTTCCACTCTGGCACCGCGCCGTTGAATACCTTTTCGGACTGCCGGATAACCGATGAGTTCCCCGTACCACGGCCAGGCTTCAATTATGGCGTATGGTTTAAGAAAATTCTGCAAAAGAAGTGAATGAAAGTCTTCAACAACGTTGCGGAAAAGGTCGTCAATATTGGAAATGATGCCCCTTCGCAAGGTCAATGGCGGTGAGCCATTGCGGCCCTGTGCATGTTTTTTCATCATTCAGTCGGTGCGCGACGCGAATAAGGTTGCGTAAACAGGGGGTAACGGTATAATCCACAGCGTTTTCCGCATACCCTTCAGTGCCGAAGTGGCGAAATCGGTAGACGCAGTTGATTCAAAATCAACCGCCGCAAGGCGTGCCGGTTCGATTCCGGCCTTCGGCACCATAAGTATGCAAATAGACCTCGATGGAGGTCTTTTTTTATGCCTGAAATCCAGTCCCCGCAAGGCTTTGCCCCGCTTTTCAGTCAACCGACGTCAATCTGATTCAATCTATATCAAATTACTGATGCGGTTACATCTGCTGCGGGTATATCCCGGTTCGATTATGTTTGTACCCACACAGAACCCTTGAAAGGATACTCAACATGGCTCTGAGTGATGTAAAGGTTCGTTCGGCAAAGCCTGAAGTAAAAGCCTGTAAACTGACTGATGGCGACGGCATGGTTTTGCTGGCTCACCCTAACGGCTCAAAATATTGGCGGCTTCGTTATCGCTTTGGCGGCAAAGAGAAGATGCTGGCACTGGGAAAATACCCTGAAGTGTCGTTGGCAGATGCCAGGGCTCGCCGGGATGAAGCCCGTAAGCTGTTAGCAAATGGCGTGGATCCCAGTGAAAACAAGAAAGCCTTTAAGGTAGAGCAGGAGCAAGAGGCTATAACGTTTGAAATGGTCGCCAGAGACTGGCAAGCCAGTAATCAGAAATGGTCGGCATCGCATAGCGCTCGTGTATTGAAAAGTCTCGAAGATAATCTCTTTGCTGCTATTGGTAAGCGGAACATTGCTGAATTGAAGACACGTGATCTGCTTGTACCAATCAAGGCTGTCGAGTCATCCGGGCGACTCGAAGTCGCCGCTCGTTTGCAACAGCGAACTACCGCAATTATGCGCTTTGCTGTGCAGAGCGGATTAATCGACTACAACCCCGCTCAAGAGATTGCCGGTGCGGTTGCTACGGCGAAAAGACAGCATCGTGCGGCGTTAGAACTTAGCCGCATTCCTGAATTACTTCATCGTATCGATCACTATTCTGGAAGACCATTAACTCGGCTGGCTTTGGAACTCACGCTGTTAGTTTTCATTCGTTCAAGCGAACTGTGTTTTGCGCGCTGGTCAGAAGTGGATTTTGAAACCGCTATGTGGACGATTCCGGGAGAGCGTGAACCATCGGAAGGAGTTAAACATTCTCAGCGTGGTTCAAAGATGCGGACGCCTCATCTTGTTCCTTTGTCGCGTCAAGCTCTCGGCATTTTGGAAAAGATCAAAAGTATGAGCGGAAACCGTGAGCTGATCTTCGTTGGTGATCACGATCCACGTAAACCGATGAGTGAAAACACTGTCAATAAGGCTTTGCGGGTTATGGGCTACGATACGAAAGTTGAAGTCTGCGGGCATGGTTTTAGGACGATGGCGTGTAGTTGACTTATTGAGTAAGGATTTTGGTCGAGGGATGCGGTAGATCGACAGATGCGTCATCAGGAGCGTAACTCTTTGCGTGCGGCTTATATTCATTAGGCGGAACATCTTGGGGAGCGCAGGTTGATGTTGTAGTGGTGGGCTGATTTTCTAGATGCGAATCGGGATAGAAGAGAAGAACCATTTAATTTTGAAAAAAAAAAATAAAAAAAATGACTGGTATGTTCATTAAAACCAATAGGTTAACACGATTTAGGCAGTCTAGTAGAGAACAACCCTTACCGTAGTACGCTGTGTACTACTTGCGTATCGTAACGGTTATAGTTACATTAACCCTATCGCTGGTGTAGTACGTAGCCTACTACAGCGATAGGGGAGTGTTCATGTAGTGGGGCTACAGTTCACTCTCATTACTCTTGTAAAAAACCATTAATTGAAGAGGAATGAAAAATATGAATCTCAAAAAATACCAGCACATCCTAATGAATGCAACAATGAAAAGACTACGTATGGCACCTATAGCCATTTTTCTATATGTGGTGCCGGTCTTATCATTGCAGATGGACTTGGAAGTTCATATGGGTGATACGAACGTCAAGCAATCGATTATCTTGAAGACTAACTAATGGAGAGAGGGGAGGTATCTCCCCTACCTGACCTATGAATGTTACTGTTAGATTAGAAGAAATTGCGCATGTCCGTTTAGGAATGCCGTTTAAAACTGCAATAAATGATCTTGGCGTTGAAGGTAAGTGTTATTTAATTCAGTCAAAAGATATTGATATAGAGGGTATTTTACGTATGGAAGATCTTGCGAGGGTATCTCCTCCGGTCGATCCAGAAAAGCATTATCTTCAAGATGGGGACATTCTTCTACGCGTGCGAGGGCCAAATTTTGCAGCGGGAGTGTTTACGGGTTCAAAAACATTACCTAGTGTTACAAGTAATCAAAATGCAATAATAAAGTGCAAAGAGAATAAGGTATTGCCTGGTTATTTACACTGGTACATTAACTCATCATTAGGCCAAAATTATTTCCACAGGATGAGTGAAGGGACTAATATTACTAAGCTAAGTTTAAAAATCCTTTCTGATATGGAAGTTAAACTTCCATCTTTAGATATTCAATCTGATATTGTCAAAATAAAAAATAACTGGGAAAAACAAAGGGATATTCATAGGAGGGTTGTCGATAATGGCAATTTATTATATCTCAAAGTTTGCTTTAACTTGCTTAGAGAAGGTGATTAATGATGTCTATAGTTGATGAGAAAGAAACCAAAAAAATTATCTCGGATATATTTAATATTTTCAGAGGGCGTTTAGATGCTATTCAGTGTTTAGATTATATTATATCTTTGATATTTCTAAAGTATATATCTGATTTGATCTGTGATATCAATGAAGATAGAGTATCTGATAACGATTTAAGATTGAAAGAACTTTTATCTAATGTTCCTAAAGGTATGAGTTTCTATTCGATATCCTCAGAAATTAATCATGGAGGTATAGGTGAAAGGATTAATACAGCACTGAGTTGCTATGATGAGGCTATTTTTCAATCATTATACAAATGTGATAGTAGGATCTTCAGTGACATAGACTTTACCTCTGATAGGCTTGGTCCGGCCAGAGGCAGAGATGCTTTTTTAAGTGAGTTGATGCATATTTTTAATTCTAGAGAATTTCAATTCAATTATTATAATGATGGCGCAGATAGAATAAGTTTAATATGTAGTATTCTATTTGAAAAAACAGCGTCTGAAGCAGGCCTAAGAGGTGGGGATTTTTATACTCCACATGGAGTTTCGGCGTTGTTATCTGAGTTGGTTTCACCTAGGGCAGGGGATTCAATCTATGATCCAGCCTGTGGAACTGGCTCGCTTTTATTAAGTGCTGTGCACAAAATACCTTATATAGAAAAATGCCAAAACCATAATGTATATGGACAAGAGATAATAAAGGTCTCATGGAATATTGCGTATATCAATATGTTTTTACATGGGGTTTACTCTTGTAAAATAAAGTGGGGAGATGTCTTTCAAAATCCCCAGTTTAAAAATTCAAAAAGTGAATTGGCAAAATTCGATGTCGTACTTTCAAATCCTCCATTCTCTATGTCCAATTGGGGAAATAAAGAGGCTTTGAGCGATAGATTTGGTCGTTTTGCTATGGGAGTTCCTCCACAATCTAAAGCTGATTATGCATTTATTTTGCATATGATTGCATCTCTGAAAGACGACACAGGGAGAATGGCAGTCGTGGTTCCCCATGGTGTATTATTTCGTGGGGCAAATGAAGCTCTAATTAGGATGAATTTAATTAAGGAGAATTTATTAGACGCCGTTATCGGTCTGCCTGAACGTTTGTTTTTATCAACAAATATATCAACTGCGATTTTAATATTTAGAAAAAATAAGATGGATTCAAACGTTTTGTTTATAGATTCAACGATACTTTTTGAAAACTCAAAAGGACGAAACTATATAACAGGCGAGCACATTAAGAGAATATTAAAAGCTTTCCACGAAAGACAAGATGTCTGCAATATTTCCCATGTTGCCTGTTTGAGTGAAATTGAGCATAATGACTATAACATCAACATTACCAGATATGTTAAGCGTGTTGAGGAAATCCAAGATATTGATCTATACTCTTTAATCGATAAACAAGAGGAATTACTAGCAGAGCTACATTACTTAGAAAAGGAGATGAAATCATATATTGGTTATTGAACGATAAACTAGTACCTAAGGGTACTAGTCTTGTTTGATATTTTTATATCTATATGTAATTTTAGAGTGTGTTAAGATTTTAATTAAATAGGTGAATTTTTTAATATGACCAGTGATTATAAGCCAAGGGCATCTTATTCAACTTAACTCTGTGTTCACGCCAGTTCGGTAGGTACATATTCTTCAGGCCGATAAAAAGCTCATTGTGTTTACGTTCGTGAAGATGAACAAGTTCGTGGACCACAATGAATTCAAGGCATTCAGGAGGTTTTTAACTAGTTCGAGATTGATCCAGACACGCGCAGACTGAGGGTTACAGCTACCCCACTTAGTCTTCATACGCTTGATACCAACAAAGCTCGCTTCAACCTTCATCTCGGGCTGCCATTTGGCCATCGACTTGGGCAGTCTATGTTTTAAAATACTGCGATACCATTGGTTGAGAACTGCTTCCCGTTGGGCTGTGTCGTAATGTGGAGGAACTTTCATGCGTATCCAACCCCGCTGAAGTTTTACTTCAGCGGGGTTATCCACTAAAACTACATCCAGTCGATATCCTCTTCCCCAAAGATAGTTTGATTCTCCACTACACATTTCTCGTTCACTCTGGCGTTGACCTGCCCCCAGGATTAGATACAACGCTCAGTAAGTAATGTCAGATCCTTCACTATCAGAATTAGCCTTTCTCCAACCCGCCACAAATTCAGACGGCGTCTGATAATTCAGCGTGGAGTGCGGGCGGCATTCGTTATAATCCTGACGCCATTCACTGATGGTCTTTCTGGCATGAATGACATCGCTGAACCCGTGCTCATTCAGGCATTCATCGCGAAAGCCCCCGTTAAAACTCTCAATCAATCCGTTCTGTGTCGGCTTGCCGGGATGGATAAGCCGCAGCTGCGGTAGTGGTAGACCGTTCGGCTCTGCATCATCAGCCGGCATCCCCTGCGAACTCCGATGCGGTACGCCGCCAGCAGGTGTTCGACCGCCTCGCGTTTCTGCCTGCTTCAGGGCAAAAGCGATCTGCTCTTCGGTATAACGCGTCTTTTTCATGCCGGATGACCTGATTTGTTCAGGGAAAGAAAGGCCGGAAACCCACTTTACGCCGGTACTGAACAAAGGGAAGAGATCAATTTCGGGAGTCAGGAGCACTTCGGCGCAGAATACTTAATTCCTCGGAGCTGTTCTGATATATCAATCTATTTTCCAGGAACCACATAATAAATTCATTATTGTTTTTGACTCCGATTTTTCTCATCATCCTCCTTTTGTAATAACTGACGGCTTTCTCATTCAGCCCTGACCATTCGGCTATCTGCTTCAGCGTCATGCCGGTCATAAAGAACCAGGTGACAGCGACTTCATTCTCATTGAATGACAGGAAGCGTCGGGTATTATCCATAAACGTCACAGCTCCTACATTGCTTAAAACGGATTAAATAATGTCATAAAAAGTTGTCGGCAACGTTATTCTGCCAGGCTGAAAATAACGTATATAAGGTAAAAGCTAATTCAGGGGCTTAGTAAAAATTGCCTCTTTTCCGGTGTCATCTACCAGCGTGTATTCAACGGTCAGATTTTGGCTGTTCATTACCTCCGGTAAACCAAAGCGTTTATTGCCAAAAGGAGCGATCATTCTGTCCATACCCAGCTTTAGTGACTTTTCTTCAGCCAATAACTTCACTTTTACTGAAACAGGCGTCACGTAATATGGCGTAGGATTACTCAGCTCGAGTGAGTGACCGTTGTCGGTAAAGCGAATTTTTATGGCTCCGCCAATACTGTTAATGTCCATACTGCTTTTGAAAGGCCGGTAGATAATTTTCAGCTGGGTGTTTAATCCGACCTCTATTTTATTGGCATTTTTCGCCTGCTGAGACGTTTTGACGCCCGGAATTTCATAAAGATTTATCCAGAATACGGACTCACGGTCATGGGGTAAATCAAGCATTTTTTCCGTGGGCAGTATCTTCAGATTCAAAATTTTACCCGGTGTCATCCTGGCAACTGCCGGAATAACAGCAAAAGGGTAATTTTTTTCTTTATTAATATCGCCGGCACTTCCGTCATCAACCCAGCTCTGAAGTAACACCGGCGCATGACTGTCGTTGTTGACGATGAGCAGGCGCCTGTTGCTGTCCGTGCTGTTGAACAGCACCCTGTCCTGCAACGGCATAATTGTTGCCTGAAGCTCCAGCGAATTAAACAAAAAGATAAAACTGACCCAGTGTAAAAAATATCTCATCACCAGTACCTCACAATAATATGCGCCATCGCATCAATTTTCCCGGGGGTGACAGGTTTAGTGGTGTCAACGATGCCGTAGAATGCGAAATACTGAGATGTGATATCCACCTGAGAGGGGGTGTTTTGAGAACGCGAGGTTTCCCCGTCGAGCAGCGAAAACCAGCCTGTTTGATAATCATTAGTATACGCATTGGTTATAAATCCAACCGTCTTACCGGCAACAGATAAACCTATGCCGACGTTAGACGCATATCCATCCTGTCCGTAATTATCCGATAACGCGTAACGCGACCACGAAACGCCGTTCCCGGGAATAGGATTGTCAGTGCTGAATGCGACCGATATTTTATCAGGTCCAACACCTGCATTCTGGTTAATAAAGCTATTAATGAGCGCGCCACCACACCGGTAGGTTACAGTAAAGTTCTTACCTGTTGTTTCAGAATCAGACTTTAACTCAGCAATAGTGACTGGCGGTAAAATGACAGGGTTGGTGTAGTTGTAGACGCGACATCCCCAGGACGTTTGCGTGAACGTGTTTGCCGAAGAGTAATGCATACCAAAGCCAATCCAGTTCCAGTTACTGAATCCTCCCCAGTGATTGTTACTGTCGGCGCCAGGGACCGTGATATCCTGGTCGTCGTTCCAGCCCGGTCCGACAAAAACCGTATAGCCGTTGGGCTGGGGACAGGTGTAAGCAATACCGCTGGCGGTATCATCCGCAGGGCCATTACACCCATATTTCGCAATAGGATCGCCTCCCCTTATTGTGGAAGGTAAGCGGTAAATTTCTGCCGTCACACCGCTGAAGTCACGGGCATAAAAATTAAGCTTGTTACCTTCCAGGTGCCCGTTTATGGGGGAATGCTGCCAGTATCTTGAGAACACCTTACCGTCACTGTCACGGATGAGTTTGATGCCAGTGAAAGGAAAATAGGTCTGATAGACGCCATCCCCCGCGCTGACGTTGCCACCCACGTTACTGTCGCCATTGGTGGCAAAATACTCATAGGTCTGTCCCTGGTCGGCAAGATCACAGGTATATAACAGCTGATTTTCTCCTTCAGGGAAGGATTGAGCCTGCCCTACTCTGGAAGTAGTAGAGCCTATCAGGCCGGTTGGCATAAACTCAGTGGGTTGAAGTTTTATTGAACCAAAAGTCAAAGGCACGCCGCCTTCTCTGTCATCGCCCTGTTTGGCTTTATAGACAGGCTGGCATTTGGCGAAGGCTGACGATGTACAGAACGTCGTGATCACCAGGGAAATAAAGACTGCATACTTTTTCATATTTAAGGCCTTATTGGCAGACTGCGGTAATATAATTCAGCGCTTTCGTGGAATTAATATCCACAGGCGTATACCGGATGGTGCACTGTTCATCGGGCGCACTGCCCCAGCGGGCAGTCAGTGCCTGACGGTTTTCCAGCCGCAGGTAGGTATTACCGGCCTGGCTTACCGTGGCAACGTTATTACCGCCGGGATCCAAAATATCTGAACCCAGGGGGACATAGCTGCCATCCCCTCGCCTGAGTTGCATCATGACGGGTATGCCCTGTCGCGTTCTGAAGACCACCCGGTTGACGGAACCCGCGTATGGCGTCACAACGCGCTGGCTGTCAATAATATCGACATCCGCAGACTCCCCTTCCGGCGCATCAAGGTTGATGTTGTTACGCCTGTAGGGCATCAGCGAAGGAATGATGGCGTAACCAGAACTGTCGATTTTGATGTTCTGCCCGTTGAGTAAAGTGGCGCCTTCTGCTCCTTTTGCTTCCACAATGGCAAACGTGTTACTCACGGTATGCCCCAGGGTGAGCCCGCCGCTGTGCAATGCGACGGCACCGCTCATCGAACCGGATGCCTGCCAGCTTCCCGGAGATTTTGAGACCGTTCCACTCACGTTGACTTTGGGCAGAATGGTGGCCAGGTTTAGACCCGAACTGCTTCCCGAGCTGTCCCGACTGTAATTCACACCCCACTGGGTCGTGTTGTCTTTACCTGCGCTGCCGGAGAGCGAGGTCTGGTAGCTGTGTTCACTGTTGCTGCTGATGTATGACGCAGACAGTGCTGTATTACGGGTATCACGTCCGAGAGGCACGGAAAAATTCAGCGCAAACTGGGTGTCTTTGTAATATTCCTTGTGCCGATTTTCGTCAGGTACTCCCCATCTCCGCGCGTCTGATATCCGGGTGCGGTACTGTCTGGAAATACTGAAATCCATGTGAATGCCGTAAGGCAGTGCCGTGTTGTATCCCGCCTGATAAGAGGTGTCCTTGTTTCGTCCGTCATAGTAGTTTTGTGAGGAGCCGGAAACATAAATGTTGCCCAGTGAACCCAGCGGCTGACTGAGATTGACCTGAAGGCGGTTTTTCTGCATGTACGTTCCGCCCTCCACCGACGACAGCGGGGTGTCCGAGTTGTTCAGGGCAACGATGTCCTGAAGATCCCGGTAGCCCCTGGTGGAATACCGGTAGCCGGCAAAACTGATGGTGGTACCGAGCGAATCCAGCGTTTTACTGTACTGGGTATTCACCATCCCGCCCTGCGCGACGGTGCCATTTCTGAGTCTGGCATTGGACCAGGTTGCAGAAGTGCCGAATGCACCGAGCGACGAAGAATAAATGACCCCGCCGCTGGCCGCCTTATAGCCGCTGCCGATACGTACCCCGCTGTTTGCCGTTACCGAATTAGAAACGCCATACTTGACGGAAAGCTCGGAAAACTGGTTGTCGCGGCTGTAATCGCTGATTTCGCCGGCAGAAAAGCTATAGTCCAGGCGCCCGGGGCGGACGGAACCCGGCAGTGTAGAGTAGGGCACTGAATACTCAATGATGCTGCCGTCACTTTCCGTCACCCTGACACTGAGGTCTCCACCGTAGAAAGCCGGTGCCAGGTCATCAATTCTGAAGCTACCCGGTGGAACAGTCGTCTCATAAATTTTGTATTTTTTCTGAAAGACTTCGACTTTCGCGTTGGTTCTCGCCGTACCTTGCACCGTCGGCGCATACTGAACCATGGAAGGGGGTAACACACGGTTATCCGTCCTGAGACCTATACCTCTGAAACTGAGTCCGCTGAAGGCATCAGAGTCCGAGCTAAGCTGACCCAGCGACAGCTCACTTCGCAGCGACGGTAAGCCCCGACTGACGTACAGGCGTGAGGAGTGCCATCTGGATCCGAAGCGGTTACGGTTGAAATTTCCCTGCTGCCGGAACTGCCACTTTCCTGCGTTAAAGCCGCTGCTGAGCCCAAGGTAGGTTGAGCTTACCCCGCCTGTATAGGGGCTGTGTGACTCATACTGGTTTACCGTATAATTCGAAAATAAGGCGGAACTGCCTGCCTCAAACTCACTCGACGGAATATAATCATCCGGACGGTGTACCAGCAAAGACTGAGGCACGGTAATGTTTACCCGCAGAGAGGAAAGATCCGGCGCAGCCTTTGCTTCCGGCAGAACGGCTTCCAGAACGTATTTTCTGTCATCACCAAGGGCTTCTGGCTTTTTTTTAAGAGGTAAGCTGTTGATAAAATAACCTGTAAATAACGGCGTTAACGTCTTGCCTTTCCGTTCAAAAGTCAGCGTCTTTTTTGAAAATAATTTATTATTCACGTAAACAGAAACGTCATATTCACCCGGTTTATAAAATGTGTCGTCTCCTGATAATGCGGAAATGTCGCTCAGCCCGCCTGCTCTGAGCATGGCGGGGCTGAATTCATATTCTTCCGCATAAACAGACAAAGTGCAGAAGGAAAGAAGCAGGGAATAAATACTGATTTTCATTTTCTTAAAAATATCACGTCATTTATCTGTAATCAGGAAATTTACTGGCGTGCCATAATCATTAATTATTACCGCATTAAGTGGACCACTGAGATGATTGTCTTTGAGGACTGTGGAATGATTTTCACCGGGCAACAGCGTCACTTGTTCCGCCAAAATCCGCTTCCCATTGCTGATTTCTCTAATGGAGAGAATATTCGGCGATTTGTTGCTAATCACTAAGGTTCCGCTCTGCAACCGGTATGAAATTTTATTTTCATCTTTTGCAGAAAAAGCATTGACGGAAGCCGGCCGGTAGATAATTTTTAGCCGACTCCGAATAATGATATTCAGCCGGTCATCGCCATTTTCATCTTTCCGCACGCCCGGAATCTGAGTGAAATTCAGATAAAAGAGCGACTCTTTATCCTGAGGCAGTTGACTGGACAATAGTTTAACTTTTACCGTCTGTCCGCCCTTCTCTTTAATTTTGAAAACAGGCGGTACGGCAATAAAATCAGGCTTTTCTTTATTATCTGCCTCAACCTGAACAATAAACGGATTTTCGCTGGTGTTATCAAATATAATAGTTTTCTCAGTGGTATCTTCCATCACAATACGCGAAGCGTTCATGACCACAGCAGCATGCGTTACGCCACTGATTAAAAAGAAGTAAACTGAAAATATTTTCAGATAAGTCACAAATTTCATAATTTATTCCAGCCCCGCGAGAAATCGCGGGGCGCAGTTTTTAAAGATAACTGATAGAGTACTGAACGGTCGCTTCAACCTTACCGGCTGTTGCAGCCCCACCGGTAGCAATATACCGCGCGGTATACTGTGCTTCTCCGCTGGTTTCACCCGTTTTGAGCGAGAATGCTTTAGCAAATGCTTCGCCTGACTTTAAATCAATGACATTATTATCCGGATCCAGTAACTGAATTGCGACGTTATTTGCCGGGGAGGAAGTGGCAATGTTTTTCAGGTTACCGGAAGCATCAACATTAGAGGACGCAAAATGCATTTTAATGTCCTGATCAGCTGTTTTAGGATCGGTGCATCCTGTCAGCTTCATGCTGAAAGTCGTAGGGGTAGACGTATTTCCCGTGGTCGAAAGATCGCTGACTTTTGCCGTCTGCAGCAAGACAACCGGTGCAGCTGAAGTTGAATCGTTGATGCTGACATTACACGTCTGGGCGGACACTTCACCCTTGAAACGAATACTGTTTTGCTGTGCTGCATATACACTGTTGGCAGATAATACGGTCAGGGAAACGAACCCGGTTAATAAGGTCTTTTTAAACATACCAGTAATCCTTTAAATTTTTATCTGTTAATAAATATGCTGACTGATGCCTGATTAAATAAATCAAGAGATATAGTTATCAGCATTGTTAATAGTGCTAAAACACTTATCTCATCGAAATAACAAAGCCAGCGAAAACATTTTATGTGAGAAGGGAGATGATCACATCTTTGAATTTCACTAAATTTGTTTAAATTCATATGAATTTTATGTTCAAAGTTATATTGTTGTAAATCAATGGGTTAAATGGTTTTTCATGGTGATTTATGTGGAATGCAAATGTAAACTTGCAATAAAAAGATGTGCTATAATTATATTACTCAATCTGAGTAACTTTCGTATTTACGATCTTCTGCTTCCAGAAGACCTTTCCCGCTCGTTAGGCACAGGTTTTATGCGGGATTATTATTGCTTATTTCACTGGTGGAAAATGCCTTGAGCAGAAAAATCACTCTTAACAATTTTCTGATTTTTGAACCGGATAAAAAAAGAATCACCGGCAGGGGGAACCCGGCGGTTATCAGCGCATCCGCATCACTGTGTCTGGAACTACTCATTGAAAATGTAGGGCTACTTGTCACGCATCAACAGTTTTATGACTATGTATGGCGTCGGTTTGGCACGGAACCTGCTTCAACGACCCTTTACCAGAATATCTCGGCGCTGAGACGTGCACTAAATAAAGCCGGCCTTCAGGAGGATATCATCCGGACCATGCCACGTAAGGGTTTTCTCCTTTCCCCACAGACATCCGTTCAGAGAGAAAGTCTTTCTTCCTTCACACCCGTCAGCACTGAGCCGGAGAGAGCTAATACTCTCTCCGCGGGCGGCAATGAAATGCCAGACCCCAGTCCCACAGATGAAAGGATGAGAACAGCACAGAATAAGCAAGAATCTGATTCTGGAAACAAGAATTTTTTATATTCTGCTTTGACTGAATGTCATTTTTTTCCAGCCTTTCTTAAGTCAAAAAAAACGATGGCCGTAACCTTTATGCTTTTTTTGGCACTTTTGTTTTCGTCTTTTTTTTATATCAGAGCCGGACTGAATTATAATGATGCTGTGTTTGTTTACAGTACTAACTACAAAGGCTGTATCATATTCAATAATGCGGATGGGTGGCTGGGAAAGGATGAGGTCAAGAAACTGGTTGATGAGATGAAAATAAAATGTAGTACAACATCTTATGTCTATCTTACCGCATTCAAACATGCAGACAGTCTTTCCTACTTTGATTGCGAGCATCCGTTGAGTGGGCATGTCAGAACAAACTGCCGTTCGCACTACTATGTGAAGAACCTGAATAATGATTAAAATTACTCTACTGATTATCTTTTGCATTGCTATTTATTTATTTACGCCATTCATCAGGAGCGGGGGAGACACCATTTCATGTAAATCCGATGTGGCCTATCACTGGAAGCAGGACCGGCTGGATTTACTCACTACGCAAACCCTTCATGGCGGAAAGGGCGTTCTTTCAATGTCTGGAATTTTATATGAAAAAGATAAAACAAAAGCTTATCTGAGTAAGACGGTTTCATTTTCATACTTACAGAACAGTTTTTTTTACTACTTCAGGTCTGAGCTGATCATTGATTCCCCTCAGATGACGATGAGCCTTTCCGATCAGAAGAAATGGCTACCCGAATTTTTTACAGAGAACAATATGCCGCTGGTACTCAAGATCAGACCCTATGGTAAAGATGCCTGGGTTTTTTATAGTGAAAATACACCGCTTTTCATCTGTGAGAGAAGCAATTAACGGCTATGCTGCCGGCTAATCACACGCGCAATCTGCGTTCGGCTGATGCGGACTAGAAAAACGTACCCTCAGGGTAAGTGAACCGAATGTACCGGGGTCACTACCCGGTTCCGGCCTTCATGCTTGGCCCTGTACAGAAGCTGGTCTGCCACAGCCAGCGCTTTTTCTCTGTCATCGCCATCTTGAGCGAGTTCACAAACGCCTGCTGAAATCGTGATGTGTATCACTGCAGGGAACTGCACATTTGCAATGTTTTCACGAATACGGTTTACAACCCTTCCGGCTTCGGTCAGCGTTGTGTCTGGAAACAAAATGGCAAACTCTTCACCACCAAACCGGCAGATAATGTCCTGAGTGCGGCATCCTTTTTTTAACAAACCTGATACAGCCACCAGTACCTCGTCCCCGGTATCGTGTCCGAACTGGTCATTAACCTGTTTAAAGTGGTCGATATCAATCAGAGCCAGGCTGTGTGAACCCTGCCCCCCGACAAAAGGTGCAGTGAGTTGATCGAATCCCCGCCGGTTGTGCAGTTTCGTCAGGTGATCCGTCAGGGCATCATCGCGCAGTATAGAAAATGTTTTATTGATGGTTCTTGAATAAGCCTGAAACGCTTTTTTTAGCCTGTCAGCCTCTCGATACCAGGTTTCTATTTCATCCACTTTTCCAGATAGCCGCCCGGCCGTGCCTGAGCTCGTCAGGCGGGTCAGATTCTCGAGTGGCTGTGAAATTCTGGCGGAAATGTACAGGCTCGCAATGACCAGTAGAAGCGCCAGCACCAGCCCGTAGAGGATCACATCTCTGACGATGCGGTGGAGTATTGCGGTTGTCACGTCGGATGAAACGCAGACGAACACATGCCAGTTCGTTTTCACAACGTCCGAATAACCCAGCAGGCAGTCCTGTTGATTTAACCGGGTTTTCACTGCACCATATTTTTTCTCTTTCATTTGCGCCGAGAGGTCCGCACTCAGGTTGATTTTTTTCCCGGTCAGAGTCTCATCCGGTGAGTGAACCACTTCGCCGGTATCAGAAACGATGCTGACAGTCGTCTTATCAGCGTAGAAGTGCTGGTTCAGAAGACGGCTCAGCATACTGCTCTTTGTCAGATAGATTGAGCCTGCCAGATAACCCAGATATTCGCCTGACGGCGAATGTACCGGGTTCGACAAAAAGACGAGGTAGTTTCCCGTATAGGGGGTCACTGGGTCAGAAACAAAGGGGCCTTTTTTTACAGCCTGCAGCTGCCAGGGCGCTACGCTGAGCGAAGTACCGGACGGAAGTAAATTCAATGGAGAAGCGGCCACAATCCGCCCCTCGGGTGACAGGGCCAGTACGGAACTGAACATGTCTGACTGCAGACGGAGTCTGTCGGTTTCGTACTGCAACGCCTGCAAATCCCTGTAACTGGTTATCTGTCCGGCGCTGAAAGCGAGTTCCTTCTGGGCCGTCCGGAACATGTTATCGGCAGTGTTGGCCAGCTTGCGTGCATATGCAGTGTTGGATTCAAGGATACGTTGTTCGGTCAGGTTCTTTAACGCAAAGCCGGTCACTATGGAAAGCAGGATTGCTGTAAGGAGTATGCCGCATACCGAGTGCAGACACAGCAGACTCTTCAGTGAGGGCTTGTTGAGCATGGGTTGTCCCTAAATGACTTGTTATTTGTGCTGCCGAATTAATGTTGGTACTGACAGTTAACAAGATAGGGGCGGTTAAGCAATGATTAAATCAAAATTATTGTTCATACGAATATAGCATGAGGCCATTTGCAGACGACAAATCCAGCTGACCGTTCCAACGGGTCATGTTATGACCGTTTTATACAAAGCAACCTGAGAACAGAGCCAGACTTCCTTTTAGTCGTGCTGTTTATCTCATGCTGAGAATTCACCTTAAGCGCCGTATTACAGGTAGAAGTGAATCACTCTGCTGACATATTGCCCCTGACCAGAAATCCTGCTCCATTCAGAAACAGAATTCCGGCATGATAAACACTCTCCTGAACGGAGGTGGTGCCGATGAAAAAGTCACGATTCACTGAAGAGCAGAATGTTTTTGCCCCGAAGCAGGCCGGGCAGGGGGCGTCCGTGCCGGATGTCTGCCGCAAGCTGGGCATTTCTGATGCCACGTTCTATACGTGGCGAGGGAAGAGATCAACTGGCGGAGCGGTATCCGGCGTAGGGTTTTGGCCTGATGTTCAGGAAGTTACGTCAATCAGGAATGGAGTGGAATGCGAAGCGGGTTTACCGGGTTTATCGCCTGCTAAAGCTAAATTTCCGCCGCAAAAGCAAAAAACGCTGACCCAACCGACACCCACAGCCTCTTACTGTTCCGGTTAATATGAATCATTTCCGGTCAGTTGATTTTATGAGCGATGCCCTGACGGATGGAGGCGCCGCCTGTTCAGCGTAGTGGAGGATTTTAACCGGGAGGCATTGGCAGTTGATGTTGATTTAAACATATCTGCTCATCGTGTCATTCGGGTTCTGGAACGTTTGAGCGAGGAAAGAGGTTATCCGGTTTGTATTCGCAGCGATAACGGCGCGGAGTTCACAGTGGCAGCGTTAACCGAATGGGCAGAACTTCACAGCATAATACTCGATTCATGTTTTAAGAGAACGTTGTTAGTAGGGAACAGCAAATAAAATGGATAATTTAACAAAGCTATTCCCGGACGTTGCCGATGCACGGAGCATTGAATCTGTTGCAATTGTAGAGAAAGATTATTACATCGTTGAGTTATTGCGATTCCTCCAGCCTCTGGCCTTTGATACCCATCAGCTGGTTTTTGCCGGGGAACGGCACTGTCAAAAGCGGGGATCTCTTTGAACAGGATATCGGAGGACATGGACATTAAGTTTGTCTCTGTCGCCGGTTTTTTCCAGCAATATTCCAGAGGTTGGCGTAAAAAATATCCGTAAAGATATTATTAAGACCATCACCGAAACGATTGTAGCTTCAGGTGTTTTTAGCATGGATGGGGAGTATCCAAAGGTTACTCGTGATGAAAACCGCTATAATGAAATCCCGGTGCGTTACCCGCAGAAATATGCACTAGCTCCTCGCTTAAGGCCATTTATCAAACTGGAATTAATGGAAACAGATTTGCTTGAGGCTGCGGAAAACCGTGTTATTAGCTCATTGGTAATGGATCTAACAAAGAAGGGCGAAGTCGTGAGGGCTTTCCCCTGCGCAACTATCGCCAGCACGTAGGCTGAAAAGCTGATTTCGATGATGCGCAGAACGGCTGCAAATATGTGTAATGTGGAACGTGCAGTGGATGGGTCACTGGTGCGTCATATCTACGATAATTTTTGTATTGTTAGAGAAAAAGGTGCTGACGTTTCTGTTTTAAAGCACTTGGTTCAGGAATGCATTGAGCAGGATATTGAACGTTACGGCACCAACACCCTGAATTCTGCGAGTCACCTGCTTAAGAACTAAAAATGGGGCTGAAGGAACTCGTGAGTAACTCTGTATACAAGGAACGCTATCTACAGTTCGTCACACTAATGATATTCGGTGAAAGCCACGTTTCTTGGGAAGATGCGTATGCTTGTTTACGCAAAACTGCATTGGATGTGATTGATGCATACCGACAGAGATATGCTCGATTGTTAGTCACCTTCCAAGGGATCTTCTCCCTGAAAACTGTGCCTGACTATCTTGCCAGAGTCAGAGCCACGCCCGCTCTGACAATCTAAAAAAAAAACCATCCATGGCATCCATCGATCAGACGTTTCCAATCATATCGTCAACCGTGCGCGCCACGACGTATTGGGCGGGGTTTTCCCCGCTGGCCAGGGCCTGGAAGTGCGCACGTCCGCAGACGATTTTTGCCTGCTCTTTATCGCGCAGATCGTCGGAAAACAGGCTGCTTTTGGTTTCCACCACAAAGTAAAGGCGCTGGGCGTCTTCCTCTTCGATCAGCACCGCCCAGTCTGGATTGTAGCTGCCAAGCGGGGTCGGCACCTTAAACCATCCCGGCAGTTTGGCGTAGAGCTTCACGGCGGCGTTTTTCTCCAGCGCGTCGGCGAAGTCCCGCTCCTGAAGCGAGTCGTACACCACATGTTCATATATCGATTTGCGGGTCTCTTCCAGCATGTTTTTCAGGTAGCCCGTCAGGGTTTCTTTTCCGAGCAGCTCCTGTGCGTAAACGTCATGCTCCCCCAGTTTTCGATAGACAATCCCCCTGACCAGCGCCAGCTGTTTGCAACGGTTGATCACCTCGGCGGCCAGTTCGATAAACTGCTGCGGGTTGCGTCTGAAGTCGTCCAGGCGCTCGCTGGCGGTCAGGATACGGGCAAGGCTGCGGCGCGTGAGGCGAGTCCTGTCCTGTAAATCCGTCAAAATATCCGGGAGTTCACGATATGTTTCGTTCAGCGTCACCGACATTGCGCCGTTTTTCTCAGTCGCCGCCACGCCCGATCTGCCGATAGCGATATCCGCCTTGCGCCACTGAAGACGCGTCCGGCTTATGTCTGGCGCCGCCTGCAAACCCGCGATGCACTCGGATATCAGCTGCTCATTATCGAACCGCAGGCGGTAGGTGGTTTTATGCTTGATGCGATCCCACAGCGCGCGGAAAGCCTCACTGAGGTACAGGGCTTTGCCATCGCTGCCTTTACGCAGCGGTACGGCACGACGTTCATCGGCATTTTTGATGATAAGGCGGCCGGAGATTTTGCGCAGCACCTCGACGATCGGCCCGCGCTGCGCCTCGAATTCGTCAGGAAGCGACAGCGTGCCGTCATTCAGCGCCTGTTTCAGCGATTTCTGTACTTTGCCTCTGGCATCCAGGTATCCCTGCGCCTGCAGGCTTTGCCACAGCGTTTTAGACCGGTCAACGCCCAGCGGGGCTGATTTTCCGTCCACGTCCATTACCGGGATCGCGGCGAACTGGTGCGGTTCGATAATCCCGAAGCGGATGCCGGTATCCCTCTCGATTTCCGTCTGAAGCTGTTCGGCAAACTGCTCGTAGCTTTCGGTGGCGATCACCGTCAGGGTGTTCACGTCAAAGCCGCGTACCCGCTCGCCCTGCTGGTTGACGCACAAACGCAGACCACGGCCGATAGTCTGGCGGCGTTCCCGCTCCGTCTGGATATCGCGCAGCGTACAAATCTGGAACACGTTGGGGTTGTCCCAGCCTTCTTTCAGCGCCGAGTGCGAGAAAATAAACTGCAACGACGTCTCGAAGGAGAGTAATTTCTCCTTCTCTTTCATGATCAGGTTGTAGGAGCTGGTTTCAATGTCTTCTTTTCTCGCCGATTTTTTTAGTTCGAGGTCGGAGAAAGGCGTGATCACTCGCTTATCAATGGAAAAGTAGCCGTTGTGCACCGCCTGTGCGAGGGCCTCCGGGTCGGCGTCAGCAAACAGGCTCTGATAGGCAGGGAGTTTGCTGGCACGTCGGTACTCTTCCTCGAAGATCGTCGCGTAGACGCCTTTTAGCGGCTGGCCGCTGGCGTCGTACTGTCGATACATCTCGACGACATCGATAAAGAACAGCGACAGCACCTTGATGCCCAGCGGGCGCAGGCGCAGCTCCTTGTCCATATGCTCGCGGATGGTGCGGCGGATCATCTCACGTTGCAGGGCGAGCGCATCCACGCCGCCGTGGGCCTGTCCCTGCCGCAAGAACGCTTCGCCGCCGGGATAGCGCAGCTCCATAAACTGCGCGCCTTTGGCGGTGCTGATTTCACCGATGCGGAAATCGGCGTACAGCGAGCGGCGGGAGATCCGCGCCAGATCGTCGCCGTCCTGCACGCTTACTTCCTGGCGTTTGATACCGCCAGCGGTCGCGATATCCAGCTCGATGGTCGCGCAGATGTTGCCGCGCTTGCTTTCGGCTTTGATGAATCGGATAAACGGCGCGTCGTACGCGTCTTCGACCGTAGCAGAGGCGACCTCAATCTGTTTTACCAGCTTACGTTCGTAGGCATCCACCGCATCCAGGCGATACAGCATATGATGCTGGTTGGCGTGGGTGGCGGAGTAGCGCAGCGTACACAGCGGTTCCATCGCCGCCAGCGCCTCTTTACCTCGTCCTTCCAGGCCACCGTCGACGCTCTGCGGTTCATCGACGATGATCACCGGGTGCGTGGCCTTAATCAGGTCGATGGGCTTCTCGCCGCCGGTCTTTTCGCCGTTTTTGTAGAGGTTGTTGACGTCTCTTTTGTTGATTGCCCCGACCGTCATCACCATGATCTGAATGTGTGGGCTGGTGGCAAAGTTACGGACCTGGCCGAGCTTGCCGGAGTCATACAGGAAATAGTCGAACGTCACGCCTGCGTAAAGCCCCTTGAAGTGATCTTCGGTGGTTTGCAGGGTTTTATAGACGCCTTCTTTGATGGCAACCGATGGCACCACAATCACGAACTTGCTGAAGCCGTAGCGTTTGTTCAATTCAAAAAGGGTGCGCAGATAGACGTAGGTTTTACCTGTGCCGGTCTCCATTTCAACGGTGAAGTCGCCGGAGGTTAGCGCACTGGATGGCGGCAGGCCGTTCCGCAGCTGGATATCCGCCAGGTTTTGCTGTATTGCATCGTCGGGCAGGGTCAGACGGTTGCCAACCCCGAGGTCGGACTCGGCGATCCCCAGTGACATCTGCTGCGACTGCGCGTCGGGCGTTTGCCGTGTGACCGTAAATTCGGTGCGGCACACTTCCTGTCCGCGAAAGAGGTCGCATACCGACTCAATAGCCTGTCGCTGATAGTCTAAGTTTGGTTCAAAATTCAGTTTCATCAGAGCATTCCAAGCCAGTTCACAACAGCGGATGAGGTATGTGCATTATCAGGCATGTTTTTCGAATCCGCGCCTATGTTGATGTTTTTGGCATCCATTGAGGTGATGTGCTGTAGTCGTATTTCTGGTTTTTTTGTCGAGTAATACAGCACAACCAGCGGAATATGGGATGACTGCGAACGCCGGTAACGCGCGGCCAGTGCCTCCAGCCGCTGGTACTTACGGCCATCGGGCGTCGGGTAATATTGAGTCACTACATGTTCGCCAATCGGCGCATCCAGCGTGTGCTTTTTGTATTCCACGATATAGCGGATCCGATCCCGGTCGTCGACAATCACCGCGTCCGCGTCGCCAGGGAAAGCGGCGTTTGTCTTCGACAAGGCGCACTCCACCGCGCTGGTGCCGTAGGTCAGGCCTTTACTCCCGACGGAAACCGCGCCGCCTGAATGATGTTGTATACGTGCTTTTAAGTGCCTGACAGGACATTTCCCGAACTGAGGCTCCCCGTTTTGCCCCCTGATAATCGCCCACATGGGCGTATCGTCATTAATATCGCCAACAGGAATTTCCGGCAGCAGAATGACGGACACCTGTTGGCCGCAGGGCGCGACGATACGCTCCAGCTCGGTAAATTCCTGAAACGTTCCGCCGTCATAAAACTGCGCCAGGATCTTATCTTCGCTGATGTTGTCGAGCGTGTCCCCCAGGTCCAGCCGTAGCTGGCGGGTCATCCAGATGCGATCCGCCACCACAAGCGGCGTCTGACGCCAGTCGACAAAAAAGTGGAAGCTTACCAGCCGCCAGCCGTCAGGTAATGACGGCACGATCCAGTTGCCTGGCTCCGGGCCAGAGGTTACCCGACATCTGTCCGTGCATAACGCCTGTTGCAGGGGGGCAATAACCATGAGAGCCGTCTTCCTTATAAGCTGCGAATGTTTTTAATTCCGGACTGCTCCAGAATCGCCGTGACGTTCAGTTTCGCCATATCGTCAGCAAAGGCATCATCAAGGAAGACGCAGGTAGGATCTGCCGACGGGGCGAGTTCGCGACGCCACTCAACAATCCCCTCCGCCAGCGCTTCCACATCGTCTGTGGTAATAGAGGGGGCCAGGCAGGCGATTAACGCGCCGCCCGCCACCGAAGACACCTCGTGGCCTGCAATCGTCTTCGTCACCACGGGGACGCACAGCTCAAGCCCCAGCTTCAGCAGCAGTTCGCTGAGCACATCCGCCGCGCTGCGGCCTTCGAGGATATGCGGCGCGGTGTCGAAGAGCGATTGCTCCAGGCTCTCTGGTGCCGGGTCCCAGGCGCGGATATTGGAGTTGCTCAGGCGGTAGACGCGAAAACCAAGATCTCCTTGGTAGTCCTCGTGACGCTTGCGCAGCGCGGCGGCAGCGCGGCGGATCCTCTCCGTTGTCATATCCGCAATCGTGCTTAGCGTCATCCCGTGTTCACTCACCGGTCTGGAAAGCGGATGAGGAAGCTGAACGCAGATGAAGCGGCGGTTGCCGTTGTCCTGCGCATTGGATCCCATCACCGCATGCGCGGTGGTGCCGGAACCGGCGAAGAAATCCAGCACGATGTGTTGCCGATCCGCGCTGGTCGCCAGGTGGATCATGCGTTGCAGCAGGCGGACGGGTTTCGGGTTGTCGAAAATGCCGCCCAGATCCAGCGCTTTAAGATCGCTATTCGCCTCATGGTTATGCCCGACCTCCTGATACGGCCACAGGGTCACCGGCGTAACGCCTTGCTTGACCTCACTTAAGAACGATTTTCGCTGTGGCGTCAGGCTACCGTCTTCCCCAAACCAGATCTCATCACCCTCGTCCATCTGCCGCATGGCGGCATCATTGAACCGGCGGTAGGTGCCTTTCGGCGGTGCCCAGGCGGCGCCGTTTTTGAAGGTGAACGCTTTGGTGTTGGTGCCGCTTTTGGCATGCAGCGGCGTGGCTTTCCACGGGCCTTTCGCGTGGTTGTCCGGGTTGGTGTAAGCCTTAAGCTGATCCTCATTACGCTCCTGGCCGTTGAGCGTGACCCGCTCTTTGTTTTTGCCATAGGCGAGGATATGGTCGTGGTTATCGGAGAACCATTTTGCGTCGTTGGAGCGGGTGTATTTCTTCTGCCAGACGATGTTGGCGATAAAGTTTTCTTCGCCAAAAATTTCGTCGCAGACCTTACGCAGGTTGGCGACTTCGCCATCGTCGATGGACATAAACATCACGCCGTCGTCGCTCAGTAAGTTACGGGCCAGCTTGATCCGTGGGTATATCATATTAAGCCAGTCGGTATGAAAACGTCCGCTGGCTTCCGTGTTGCTGCTCAGCTTCTGCCCGTTCTCCATCTGCCCGGTCAGTTCCAGATAGTTTTTGATATTGTCCTGAAAATTGTCCGGGTACACAAAGTCTTTGCCGGTGTTATACGGCGGGTCGATAAAGATCAGTTTAACTTTACCGGAATAGCTTTTTTGCAGCAGTTTGAGGACTTCGAGATTATCGCCTGCCAGCATCAGGTTCTGGGTAGACTCCCAGTTAAGGCTGACTTCCGTGGCCGGACGCAGGGTGCCGGTGCTCGGCGTCAGCGCAAGCTGGCGGGCGCTGCGCTTCCCATGCCAGCTCAGGCCGTATTTCTCGTCGGCGTCGGTGACGGTGCGGTCACCCACAAGTCCTTTCAGCACGTCAATATTAACCACAACGCCGTCTGGCCCTTCGGTGACAAGCTCAGGAAACAGCGCGTTGAGCCGTTCAATATTTCCTGCTGCCAGATCGGCAGAGTGAGCCTCGTTACTGTTGATGGCGATTTTTTTCATGGTTATCTCAATAGTCCATTTAGGCGTGGCGGGGTGTAAATCTTAAACCAAGCGAGGCGTTTTGCGTATCTTCTCACACTACAGTGTGGTCTTCAGCGCCGCAATCCGATGTTTTAGCAGGCAGGGCTTTACTTTTTGATTTATCGATACCGCTTTGCGGCATTGATTACGCGGGGCGTTAAGGGAGATTTTCAGCGCTTTCAGCTGCGGAAGCCTGGGGGCAGAGGGGGGGCAATTTGAGGGGGGAAAGAGTCCGGTGGGTAAGGCCCGGTGCCCAGGCCTCACCAATACGCTGGCGAATGATGACCCGCTTTAGTTGAACACGATAGAAGTCATAAATCGTTCGTCAGCTTCAACCGAGACGGAGGCCGTTCAGGCCCCTTAATGACTTTTCTTAAGGGGCTTTTAGCTTGTCACACATTAACAGTCTGGCGTAACACGCCACTTTCTGAACGTTAATCCGCGCTCATTACCAGTACCGCGCTGCCGGTAAAGTCACCGGTATCGACCGTACTGTTGGCATTTTTCAGCAGGACAAACTCAAACTGGCTGCGGCCAATGCCGCTGACCAGCTGCGTGTGTACGGAGTCACCCGGTTTCACCAGCTGACCGCCCTGCAACATCTGTACTCCGAGGTTGGCGTTAGACGTCTTTATCGTGTCGCTGGCAAAGGTGGCGCTGTCGGCCGAAAGGGTAATCGCCACCGACATGGATACCGGGTTATTACAGTTATAGGGAACTTCGACCTGTCTTCTGAACGGACTGTAAGAACCGGCGCTGGTCAGCTGCCATCTGGCAACCTGGCCAAAGTCGATATCAATGTTGCGGCCGCCGTTAATCTCGCAGCTGCCTGAAGTAAATATGGAATCATTGGCGGCGATAATATTCCACGTGAAGTCCTGTGGATCCTGCGGACCGCCGGTGGTGGTGGCGTATTTATGCAGTTGCAGGGTTGCCAGCGTCTGGCCTTTGGATATTTTGACCAGCTGACCGGGGGTGTCCTTCATTGAGTAGTACACCTGAATCGGGACATTGTGGTAATTGCTGTCGCCCCCTTTCGGCAGGGTAAAAACGTTCACCTGGGGGAGCGGGAAGTCGTATTTCCCCCCGTTGATCAGTGCACCGGTGTCAAATGCCGTGGGCAAGGTGGTCGACGAGGCGTTAGCCTGGGTTTCCATATAGTCGCTGTAAGTTCCCGGATTATCGTTCTTACATTCGTAGTACTGGCCGATATCAAAAACCACCTGTTCGCCGAACGTCAGCGTACGGCTTATCGGTACGGTCACGGAGGAGTTACCTCCCTTGAGGCTCTGACCGGTCTGCTTGTTGCGGCAGGTATAGGCCGATGCATCAAGGCTGATAAAGAACAGCAAAGCCGCAGCGACAAGGCCGGGAGTAGAACGTGTTGATAAACGGGTAAATCGCATGGGCTTTCCCTTACTCATAGCTCAGTCTGAAATCAACAACCGCCTGGTACGGTCCGGCGATCGGCGTTGCCGGCGTTCGCTCAGGCACGGCGTAGTAGGTCAGTTGGGCGTTCCACGGGGTGAGAAACAGCGGCATTCCCCTGCTGCCCAAGCGGATATCGCGGTTCTGGTCGTCCAGAATGCGCAGACCAACGCCGGAAGTGCCTTTAAGTTGGATCAACTCCGGCTTTTGCATGTCGCTATTGCCGCTAAAACTTAGCGTCACCACGGGCTGTTTCGGGTCCCATACTCGTCCGGCGGTGCGCCGATCCTGCTGGCTGCCTCCGCTCATCATGCAGTCACGCAAATAAAGCTGGAAGGCAACGGGCGTACCGCGATCGCCAACGCGCCTCAGGCTCGACAGCGGGGTTGTACCCATAGCCACTTCCTGACGGGCTGACTGCATATCCAGCCGACAGGCGGCGGCGCTTAGCGCGCCGGTGACGTGCAGCACGCCGTTTTCGCCTTCAACATCCCAGTTATCCACCGTGGCCAGCGCGATCGCCGGGCATAATAACAGCATGGCAATCGCGCCTGATCTGACGATGTATCGTCCGTTACGGACTTCATGATGCCCGGTTCCTGCCATCGTTCTCTCCTCCGCGATGGGCTGAGTCTGACGACCATACCCTATCTGTTTTATCCGTTAACTATCCTGCAACCCGTGCCGACGTTCAGCTTAGCCCGGCAGGTTCTCTTTCACGCTGCAGGTTGCGCCGTTGCAGCTAAACACCAGCTTCGGACGGCCGCCAAAGTCGTTGATATAGGTCAGTACCGGCGTACTTCCGAGGGTTTCCGCGCTCAGGGTCAGCAGCGATGAGTTTTTTGGGGCGACCATCAGCGGATTAAAGCTGGCGATGTCCTTCCCACTCTGCGACGTTTCTGCGGCAACAAGGGTGACGAAATAGGGGGTGGGATTATTCAGGCGGTACTTGTCGCCTTCGCGCGTCAGGGTGATCTTTTTCTGCCAGGGATCGTTGTACTCATTTTGCCCCGCCTGCAGCCTGGCCGGTCGGTAAAACAGCTTGATGCGTGTTTGCAGCGCAATTTGCAGCGTGTTAGGTTTTTCACTGCGTGGCGGAATCTCGCGTAGATTGAAGTAAAAAAGGGATTCGCGATCCTGCGGCAGTGCATTTAGTGCCGGGGTACCCTGGATTTTTACCTGACTTTTTGCCCCTGGCTCCACCCGCTGTAGCGGGGGAAGTATCAGCAGCGGGGACTCAATCTTGTTCCCCTTATCGTCCTCAATCCATCCCTGTGCCAGATAGGGTAGCTCTCTGTTCTGATTACTGATATTCACGCTCATGGAGTGACTCCCGCCGTTGAAAATCACGCGGGTGCGGTCGAGCGCGATGGCCGCGCTGGCCTGCTGTACGCCCGCAAGCAGTCCAGCCGTCGTCAGGGTTACTGCCGCCAAATATTTCATCACCGATCTGTTCACTTTATCACCTCATTAGCTCTCGCCGGGGGAGGGAAGCTCACCCCGGCGTGCGTCATCTTCATCCGGCCTTTACAGGCCGTTCTCTTTCTCTACGGCATCGTCTTTTGCCAGGTCATTTCCTGCTGCGCGACATGGCAACAGCAGGTTGCTGGTCAGCGGCGGCAGCGGCGAAGGCAGAGAAATAACGCACTGCGTTTTTCCATTCCAGCGCACACGCATCGTTTCACCAGGCTTAATGCCGGTTAACCATGCGCTGCCATTATCACCAACGATGCCGGTTTGATAGTGGTTCTGGTTCACTACGGTGGCGCCAAACGGTGGAGAAGAACCATCCGCCAACCGCAGGCTCGCCATCGCTTTTTCTCCGGAAATGACGCCGAAGCGGCGGTAGCCCACGGCACCTTCGGTCAGCGTGCCTTGCACCACCGAGCGGGTGGCATCCACGTTATCCGGCAGGGCGTTAACGTCGACCGAGATGCTGTTGCGGTAGTAACTGTTTACGTCGCTGACAACCGCTTTACCGAAATGGTTACTGTGGCTGAGGCCGCCATAACCACGTATCGGAACATCGCTGACGCCGTCGGTATCGACCATCATACGGGTGCCTCCCATCGCGTTAATCCTGTGCGCCGCGGCGCCCTGCGGCGTGGCGGTGAGACCGCCCTGTAAACCCAGTCCGACCGAGGAGTATCTTCCGCTTTCATAGCTGGCATTGGCGGTCATCTGCGCCATATCGCCATCATGAGTGAAGTAACCGCTGGCCGCGCCACGACCCTGCTGTGCGACGCCGGTTTTAACGTTGTAGGAGTTGTTATCGTCGATACGATCGTAATAACCCACCATATTGCTGCTACCGCTACTGTTGAACTGTCCGTCATAGGTGAGACTGGCAGTATTTCCCCAGGGTACGGTCAGGCTAAGGAACATGCCGTCGTCATCGCGATTGTTATAACTGTTACGATAGGCCGAGAGGTTAACGCTGACGTTGTGCACGCGTCCTACGTTGAAATAGCGCGACAGCGACAGGTTATAGTTGTCGTTAGCCGGGCGATCCCAGTAAGTACGATGGCTATAGTTGATATAGGAGCTGATCCCGATATCCGGGAACTGCTTATTAAAGGTAACGGTATAAAGTTCTTTGCTGCTGCCGTAGTTGTTCCCGTGATAGCGGGTATCAAGGTACTGCGTCATACTCAGATAGTCGCGCTCGGAGAAGCGATAGCCGGCAAAGGTCACCTGGCTGTCATACTCGTCGAAGCGTTTTGAATAGCTCAGACGGAATGAACGCCCGCTTAACGTTCCCTGCTGTGGCAGGTTGGCACGCGACTGGGTAACGTCGAATGCCAGCGCGCCGAATGACAGCAGATCGCGCCCAACGCCCAACGCCGCAGAGTTGTAGTCGCCGGCCAGCACGGATCCGCCGTACAGCGACCAGCCGTTATTAATTCCCCATGAGAGTTCGCTGGCGGCGAATCCCGGACCCTGGGTGTTATGCTTCAGGTCAGAGGGTTTACCCAGCGCTAACTTATAGCGCAGCTGGCCTGGTCGGGTCAGATAGGGAACGTTGGCGGTGCTGACCTGGAAAGTGCGGCTGGTTCCGTCCTGTTCCTGAATTTTTACATCCAGCGTACCGGTGGTCGCCGAATTAAGATCCTGGATGCGGAACGGACCCGAGGATACGGTCGTTTCGTAAAGCACACGCCCCTGTTGGCTTACCGTGACTTTTGCATTGGTCTTAGCCACCCCGGACACTTCCGGCGCGTAGCCGCGCAGGTTAGGCGGCAGCATATTGTCATCGGAGACCAGGCTGGCGCCGAGGAAGCGGAAGCTGTCGAAAATGGTGGAGTTCAGGTAGCTCTCACCCATCATCAGCTTGGCGCGCAGCGATGCAATCGCCCGATACGCGTAGTAGCGGCTCATATCCCAGTTATTGTTGCTGCCCTCGTCCTTACCGGTAGAGTGGTCGTAACCCCCCTGCCAGTCGGCACGAAATCGCCATGCGCCGAGGTTAAATCCGGTGGTGCCGTTACCGCTCAGAGTCTGGGTTTCGTGGCCTTTAGACTGATGGGTACTCTGGGCATTCAGGTTATAATCGAACACCAGCGCGCTGATACCGTTATCCCAGCGTGAAGGCGGATCCCAGTTGTCAGCAACGTACTCCAGATACGCCTGGGGAACGTTTATGTATAGCGATGCACTGCCTAAATCACCACGGGCAGTCATTCCCTTCAGAGAGTCTAATCTCAGACATTGCGCATTGTTCCACCAGCGCAATTCACGCATGGCGGCCGCGGTGAAGCCGAGCTGTTTGACAATTTCCGGCGTCAGGCAGGGTATGCTGCCTTTCGGATCGTCTTCGGGCGGCATAAACGTAATGTTTTGCTCGCGCAGCTCGTTTTTGTTGATTCGGACAACCATCTGATATTGCCCCGGCATCAGATAATCAGCTCGGGAGAAATCACTCAGATCGATTTTGCTGCGGTCTTTAACATCCAGCACATCGGTGTTGAACTCGATCGTTTCTACAGCCAACGCCGGAAGATTCACCAATGCAGCTAAAGCCAGCAGCGCGGAAAGAGGGCGTACGGCGAAATAGCGGTAGACATTCATCAGTAATAGTCCAGCTTAAAGCGAATAGTGGCGGCATAGGTGCCTGCACGCAACGTTTGACGGTTGCTCACCAGGCGCAGCGTGTAATCAAGACTTGAGTTGCCGGGTTGCAGTTTGCCACCGGCCAGAGGCTGCCCAGGATCGGCAAGGTTGCCATTGGCATCGGCAATTTGCAGCCCCACCCCTTTGCCCTCTCCGGATACGGCAAACAGGTTATCGTTGGTGGTTGCACCGTCAAAGGTGACGCTGAACCTGGAAACCACAGGCTGACCCGGTTTTAGCGGGGTTAGCACACAGTTAATTAATCGAATGGTAAATGGACGGGTTGGCCCCTGACCGTCGCGCATGATTTGGCTGACAGGGATCACCGACATATCAATACTTTGGTTACGATCGGCAACATCAATGGCACAGGGGGTATCGATAATCGATCCCTGCATTTCAACCAGCCCGTGCCCTTGATCGGCCTGGCGGTCAGCAAAAACCGCTGAAGGCATCAGCATAAGGCAAAGTAAAAAAACAGAATTGTGGCCTGTGACCATCGCTCCCCCTTCCCGTTGGTAACCGTTAACTTCTGTAAATCAGGCGCACTGAGGCGCCTGTCACAACGTTTCAGGCTTACTGGTAGGCGAGAGTAAAGTTAGCGACCGAAGAGAAATCGCCAGGCACTACAGCGACATCGGCAGAATCACCCTGCAGGTATGCAGCATAAGAAAGCGTGTTGTTACCGGTCTGCACGGAAGTTGGCAGTGATGCGCTGCCCAGGTCGATTGCCGCACCATCACCATTGGTGATAACCAGCGCTGCACCGGAAGCCTGACCGACTAACGCCAGGTTTTTAGGCTGTGCTTTAGACGCCGTACCGGTAAAGGTAGTGGTGACGGTTTTGTTGGTCAGTGAAGACACGTCGCAGTTTTCCAGCTTGATGTAGAAAGGACGCGCGGTTGACTTACCGGTGTTCTGCAGAGCCTTGTTAGAGATCTGTCCCATATCAACAGTCTGGTTAGCTGTTTCTGGGGTGATTGAGCAAGGTGAATCAATAATAGATCCTTTAAAAGTCACGGTACCGTGACCCTGATCAGCAGCGAAAGCGGCACCGCTCGCCAGTACAAAACCTAATCCTAATACGGCTGACAGTTTATTCAATTTCATTACTTCTATCTCCTTAATAAAACACATTGATGCACTACGCTAAAAAGCGAGAAAAGCTGCCCCATCCCGAAAGGGATAGACGCGTTTCCAGCTAACTTGTATAAAACGTTAAGTTAAGAGTAGGTCTATGGATTTTAAGTAAACCTATCCATTTAAAAACTAAATTTAAGAATATCCAGGTATGACTGGCAAAATAGTAGGGTTGCGGGTAGATAAATCAGCCCGGCCATATTTGTTTTGCTATTAATTGAAAATACCTCTTTCAATTTTCTGAAACCCATCTTGCATAACGCATTTTGTTTATGCTGACTCACGGTTTTCGCACTGCATCCCCGTTCTCTGGCAATGAGTTGAATCGTTTTTTCACCGCTAAGTTCAGCCAGTACCATTCGCTCCATTTGAGTCAACATAACGCCTTCATGGGTCAGACGATGTTTAGCATCAATGTGCTCATCGTCAACCTGTCCGGCAATAGATGGACTGAGGTAGAGACTCGATGAATCGAGGGTTATCGTTTTTTGCAGGCAGCTTAAAATATCTTGTTTGGTGATAATGATATTTACCCCAAAACTCCTCATCAGAATAACGGATGGAGTATGAGGGGAATCAACCACAACGACTGTCCTGATATCAGGATAAAATCGTTGTAGTTTATCAAGAAGATGCAGTGTTCTTGTCCAGATAGGATTATAAGAGACAAATACGATGTCAATATCGTCATTCATCGCCAGACGGTAGAAAAAATCATCCGAATGGCTGGTCGCACTAACAACGATGTCATTAATCTCTGCCCATTTTTCTACGGCATCAAGAAAATAACTGTTATTATCCAGAACCAGCGCGCGGCGCGTGGTGTGCGTCTGTTTCGATATGGTTGGCATCCCGTTCATTCCCTTTGCATCCCTGGCCATTGCAAAGATCAATGGCTCAAATACGAACCTTCCCGTTTTCACAGTTGGTTACGTTATCTCGCAAATCAACATTTCGTATGGATATATCCTACTTCAACTAAAGCATTAAGCAACATAATAGATCGTTAAATCGATAAAAACAGAATATTAATCTACCATCATTTAAGAATATTCCTATCACGTAATATATTATCTATTCGATAATAATAATTATGGGTTTTATGGTTACATTATAAGGTCAATCTTAAATGTGCTCTTCGTATATGAATTATTTTTTCTTAACTCAAATTTAACGCAAATAACCTATTTCTTTATTTTACCAGTATGATGAGTTCTGGTCTTAATGCGCATAAGAAGCATGATGCTGGTATATTAGTTTCATCATTAGGCAAATTTTTAGATGAATGATCTGTTTGGCTGTGTTTCTGAAAAATATGAAGTTGGCAAGTAGGCGGCTATCGACAGCGGAGAGTATGAAAGGGGGATACTCCGAAAAAACTGGATCAATTTCAGGATATACGCGTATATGTCAGCTGGGGATTATTAGCGTGGTCACTATTTTTTCAGCGCAATACGGCTAAATTAGCCGGCTCTGTCGCTATTTTCTTTTGCTCCAGAATGATGGACGGCAGGCTGACAATACCGTTACTTTAGTGCCAAAGAATAAGGCACCTGCCGCCCGGAACGTCAGAATACGATCCGTTAGCCCGGTGAAAGCACATCGATTAAGGTGGATTTTTCCTTTCCTGCCGCCCAGAATACCCCCAGACCGGCAGACGCCGGATAAAAATCCATATGCGCAGCGAGGGGACAAGTATGCAGCAAGGACCATTAACAGAAGAAGAGCTGGAGTGGCTGGACGATATCCTAACCAAATACGGTAACGATGAGTCGGTACTCGATGCCTCTGAACTGGACGGATTGTTCACCGCCATTCTCTCCGGCCCTACGCTGGTGGAGCCACAGGTGTGGTTGCCGCTGATCTGGGGTGGGGAAGAGCACGATCCTGACTGGGAAACCGAGGAGGAGTTCGAGCGGTTTATGGACCTGATCGCACAGCATATGAATGATATTGCCGACCGCCTGAATGAATATCCCGATCAGTTCGAACCGCTGTTTGGCACCCGTGAAGTGGAGGGCCAGGAGTTTACCGTGGTGGAAGAGTGGTGTTTCGGCTATATGAAAGGCGTGGCGCTGGGTGACTGGTCAAGGCTGCACCCGTCTTTGCATCCGGCGCTACAGGTTATTGCGCTGCATGGTAAGGAAGAGCACTTCGCCGAACTGGACACGTTTTCACCGGATGAATATGAGCAGAGCATTGCGGCTATACGCCCGGCGGCGTTAAGTCTGCATCAGAAAAGACAGCTGCATTAACTCACCTTATTCCCGCCACGCGTGCCGTTGCGTGGCGGTTGCATATCGCGGTTTACCACCCCACCACGGCACCGCCGTTAAAGATTTTTTCCGCCGCCGCTGCCACTTCTGGCGACTGATAAGCACGGATGAAGTCGTGCACGTTTGCCGCATCTTTGTTGTCGGCGCGCGTCACGATGATATTGACGTAGGGTGACTGCTTATCCTCAATAAACACGCTGTCGCGCACCGGATTCAGGCCGGTCTGCTGGATATAGGTGGTATTGATAATCGCGACCGTCACCTGGGCATCGTCAAGCGCACGCGGCAGCTGTGCCGCCTCTATTTCTATGATCTTCAGACGCCGTGGGTTAGCGGTGATGTCCAGTGCCGTTGGCAGTAGCCCGGTGTTGGGCTTCAGGGCGATCAGCTTTTCTTTGTTCAGCAGCAATAGCGCGCGCCCAAGGTTGGTCGGATCGTTAGGAATGGCGAGGGTATCACCGTCTTTCAGTTCGGAGATCCGTTTAATCTTTTTCGAGTAACCGGCTATCGGGAAGACAAAGGTATTGCCGACGGCAACCAGCGACGTGCCTTTCGCTTTATTATCCTGTTCGAGAAACGGGCGGTGCTGGAAGACGTTGGCATCAAGATCGCCGTGGGCGGTCGGCTCATTCGGCAGCAGCGACCCGCTGAAACCCACCAGTTCAACGTCCAGCCCGTATTTTTCTTTCGCCACTTTTTTTGCCACTTCCGCCACATCCTGCTCGGCACCGTTAATGACACCCACCTTAATCGCGTAGGCGTTCGCGTTTTTATTATCGCAGCCAGCCAGCAGGGAGCCCAGCATCAACAGCGCGGCGGTTACAGTATGATTCAGGGCAGGCTTCACGTTATTTATCCTTATATTCAGTCTGATAGCAGAATAATAAATAACCGTAACCAGCCCGCTGAGTCAATGACGCGGCTTATGCTAAAAAAGCGTGATTTATAAGCAGAAAAAGAAGAGGCGGGGTTAAGATTGGCTTTTATTGCGTTGCTCATGCCATTGCAGGATCTGCCCGGCAAGGTCATCTTCAAGCGTGTAAAGGTAGCAGGCAGGCACATCCAGCACCGCCGCAAGCCGGCATACCAGTTCAAAATCAGGAACGTGTATACCGCGCTCGTATTGATTCATTCGTGCGCTGGCGGTGGCTTCGTCAATTCCCGCTAAAACCCCAAGTTTCTGTTGGGAAAAGCCTTTTTTCAGGCGAGCTTCTTTCAAACGATGTGGCAGCATGTCAATCCTGACTTCTGAATAACTAACAGGATTCTCTTAGCTGCTCATGCAAATTGTACTAAGTAATACTTAGTGTTAACTTTTAAGGGTAGCAGGAGTTAAACGGACATAAATCTTAAGCAGAGGAAGGCATGAAAAAAAGAAGAGATATGCATCCGGCCGATATTCTGGCCGCGTTCAAAAAACGCAAGACGTCACTGGCGGCCCTGTCGCGTCAGGCAGGTCTGAATTCCGGTACGCTGGCGAATGCACTGAAAAGGCCGTGGCCAAAAGGGGAGTTTATTATTGCCGCCGCGCTGGGGGTTCATCCGGCAGCAATCTGGCCCAGCCGTTATTACGACAGCCGGGGACGGCTGCTGGCCCGTGAACAGCGCTTGCGCCGGTCACGGGTCACGGGCGATAAAGAGGAGAGCATGATCATACCGCCAGAAAGTAACGCTTAACGTCGCTTTCTGGCGGTGTTGTTCAGTTAGCCATAATGCTGGCGGCTAGCCGGGCGCTTCCGGAGGTATTGCCGATAAGCTCGGTTAACAGATTATTTGCCCCGTCGCTCATCGGCGTAAAGCGGGTTTCTGCCGACCGAGCGACAACAATAAACACCCCTACGCTGTACTGCGGCACCATTGCCATATAGGTGATAAAGCCGCCGCCGCCGCCGGTTTTCTCAATGATGCCAGGGCGGCCATCGTGCGGTCCCATATAGACCCAGCCCATCCCCAGCGCATCGGCCCGACCCGGCACATCCATACCGTCTACTTTGTTCAGCTGGTCACGCTGATAAATCATCGTTTGCAGGCGATCGGCCTGCGGGCTGCGGGTATGAACATCAGATGAGAGGAATTGCTGCATCCAGCGCCCCATATCATCCGGGGTGGAATAAACGCCGCCGCTGCCGATGGCCGCCAGGGCGTTATCGCAGGGGCTGGGGTTTTTGGCCGGGATGATCAGGCGGCCACACTGATCCGGTGAAGGGGTAAACGTGGTGTCTTTCATACCCAGCGGGCGCGTGATCTTCTCACGAAACAGGACGGGGTAGGGCTTACCGCCAGCTCTTGCCAGCGCATCCCCCAGCAGATCGAAAGCGAGATTAGAGTAACCGGCACGTTCACCGGGCGCCCATTTTAGCTGCGCGCTGTGCAGCCAGTTCCAGCGTTGGCTGTAGGTCGGCCAGGTAAATACCGCCCGGACGGCTTTCCCGCCGGGCTGTTCTCTTGGCAGGGCGCTGGTATGCGTAGCCAGATTAATCAGGCGGATAGGCTGCCCGTCATAGCTCGGCACCCGGCTGCCGGGAGGAGCATATTTGCTGAGCGGGTCGTCCAGCTGCAGACGCCCCTCTTCGGCCAGCTTCACCATCAGTTGGCTGGTCATCAGCTTGGTGAGTGACGCCACGCGGATAAGAGAATCTTTCTGTGGCGGCTGCTGGCTGCCGGGACGCATCGAACCGCGGCTGACGAACATCCGCTGATTGGCATCAATCGCGACTATCGCCATTGCGCTGGCTTTAGTGTTGTAAAAAATATTATCGGCGTAGCGCTCTACCGTCTTAGCTGCCAGCAGCGGGTCGGGAGCGGTTCGCGCATGCCCTGCCAGCGGCAGTGCCAGTACGGGAAGCAGCAAAAAAGCACAAAGCAAGGGTTTCAACGGGGGCCGCTCCTGTCAGTGAATCAATGGGCGATTCATAGTAGTTTTTTTGGCTTTAACTGCAAGTCTTTCCTGTGCATCCATCGAGCCGATCATGGCTGCGCGGTGACACGCAGGCTGACCAGACCAATGCCGAGTTTACGGGCGGCAAAGCCGTCCATTGTTCCCTCACTGGATCCGGTCGGCTGCGAAGGCGTGATGATAATACTGCGCGCCCGCGTTGGGTTATTAACCCGTAGCGTCAGGGTGGTGTCCTGCCCGGTAAAAGCCACCTGCTGTTGCCAGTTGCCAACGTTTATCGTTACCGGATGTTGGCTGTTATTACCCCAGGCGCGTGCGGTCATCGTTAGCGTGAAGGCCGCGGGCAGCGGCTCCGAGTACTGTATGTTGACATCCGGCTGCAGGTTAGCATCCGACCAGCGGCCCCAGGCTTCAGGGTGCGACAGGCCGGAGATTTTTTGCACCTGCTGCGGCATGCCGGGCAGATTAAATAAAATGGTGTCGGAGGAGTATTTCAGGTCGATATCGGCAATCCGCAGACGTGCCAGGCTGTGCTGGTAGCGATCGTCGCTCTGTTCGCCGCCCGTCGGGAAAGCGATCTTGCCCAGTGAGATGCCCGGCCGCACTGGCAAAATGGTCGGCTGCGCGTTGAGCGTGCCGTTAGCCACGCACAGACCGCTATTCAGCGCCAGCGCATCATCCCAGACACTGCCGATCTTAAAGCAACGGTCAATCCAGACGAACTTTTCGTTGGCGGAAAATCCCGCCAGCTGCTGCTTTAGCGGCGTTGCCAGCCAGGCATCCAGCTTGGGTTCGATCCTGTTCGGCATGACCGAAAGCAACAGCGGCAGTTTGAAATGCGCACCCGAGAAGCTGAAGGTATTTTTTGCCGTATCGACTGTGTAGTCTGAAATATTTTTTGGGAAGTTCCACAGTTTTATCACGTCCGGCTTCCACTCATTGATCTTCTCTTTGATATTGAGGTAGCTGGTGGAAAGCGAAGTGGATGACAGGCTGCTGCGTCCCAGGCCAATAAAGTTATCTCCGCCCAGCGCATCTAATACGGTTGCGCCGTTGTCCATGGTGTTACGTTTCACGTTGAGCACCCGGCCGTTGCCGTCATTATCCCCTCGCAGCATAAAAAACAGGTCGTGGCGGTCGTGTTGGTTAAGGGATTTCCATGCGGTGTTATTCATCGCAAGGTGGTCAGAACTGACCACGATCAGGGTATTTTTGAACCAGGGCGTGGCGCGGATCTTCTCAATAAGTCTGGCGATATGCTCCTGGCTACAGGCCACCGCGGCAAAGGATTTATTCTCTTTCCCCTCGAATGCGTATGAGTTGCGCTGACATCCGCGTGAGATAAATCCGTCCGGATGATGGGTATCCACCGTCAGAGCGAACAGTGAAAAGGGTTGCTCTTTTTGCGCCAGCTCGACGTATTTATCGAACACCTGTTCGAGCACCGTATCGTCATACCAGCCCCAGTCGTTACGATATTTTTCGTCCTTCACCGCATTTTTCAGCTCGCTGAAGCCATAAAGATGATCAAAGCCGTGAGAGGAGAGAAACAGATCCTTACCGGCAAAGCTCAGGCTGGAACCCTGATAGAAATAGTTCTGATAGCCTGAGGATTTGAGAATATCGCCCAGACAGATATTCTGCGGATAGAAGCTGGAAAGCGAGCTGGACGCGTTGCCATCAAACGGAGCGAACAGGGGAATGCCGCACTGTGAGGCGACCATGCCGGCAATGGTGTATTCGGTGCCGGGTAGTTGTTCGGTGTGACTGAAATCAAGCGCCTGGTCTTTTATTTTATTCAGTTCTGGGGCCAGATCGGGGAAAGCGTCTTGGTCAAAATACGTGCGTTCCAGGCTTTCCGCATAGATATACACCAGGTTAAGCCGCTCACCGCGCAGGGTTTTAGCGGGCACCCGGTAATGGCTGTAAAAATCAGAGTCGCCGTTATTCGTCTGCGACTTGATAAGTGCCGTCACCTGCTGGTAAGCCGGCGTGGTTTTAATTGAGGCCAGCGCCAGTATTAACGCCAGCATGCTGTAAAGAGGACTGTAATCGTGGCGTTTGCGCAGGCGCAAAACCCACGCCAGAAAGGCAAACAGCAGCGATAAAATCAGTATTAGCCCTGCGGCGGGCAGCACATACTTTTGCAGTCCGGCACCGCTCAAGCTGCTGGTGATGGTATAGATGACCGCGTCATTGATCCCCTCGCCGGTAAAATAGTTACTGGCCAACAAAGAAGCATTAAGCACAATATAGATGCCCAGCAATGACAACACCGCAATAAACCACAGCTTATGGCGTCCTGCCTTCCAGGCGTAAAGGAGGGCCGAAGTGAGAAACAACAGCAACGATAACCATTCTGAAACCATTAGGTTGAGTTTATCCTTTTTTGACGCAATCCCTGTCAGGTAGCTGCGAGGTAAGAAATGATGAGGAAATTTAACGCAGTAAATTATCCCAGACAACCCTACGTAGAAACAGGGAGTTAGATGGTTTTCACTGTAGAGTGGGTTTTGTTTATATTTGGTTTAACAAGCAATCGATCGGGGATGGACCCGCTACGGATAACCGCTTTGCCCCTGTGACGTGACAGTATCGTGCAGCCATCTGTACAGGCCAGGCAGACTGATGCCAGTCTCTTATAAACAGGATGACTCGAGCTGATGATGCAGTGAGACGTTTTCTTGGCACATGAGGTAGGCAGATGTCGTGTAGGCAGTTCCTTGTGCGAACCTTTTACCGAATAAAGTTCGGCTCACGTTGGTTTGGTTGTGTTAACAGGTTCATTATTTGACACACTTGCTTAATCTATTTTGACATAAATACAGATAAATTAGCTCTGTTACCGCTATTAAAGGGCAGCCAGCAGGATAGTATGCGTTGGCAATTCCTTTTTTGCTATTACACAGGGCTACGAAATGTTAACAAAAAAACATATTTTAACTCAGGCCATTGGTCTGGGGCTGGCTATTGGCAGTGCCTCCTTTGCGGCAAATGCAGAGATTACCGTTTTGAAACAGGATCCGCAGGCGGGCGATCCCTTAAGCCGCCTTAATTTTACCGTGGGTGGCAGTATCCGTCCGCAGTTTAATAATTTAACCGGCGATGGTGACAAGGGCTCCTACAAACGTAACGGTTTTGATGGCGGCAGCCGTCTGCGCTTTGCCGCTGATTACTATCTTTTTGATGATATCAGCTGGGTAAGCTACTACGAGTTGGGGATAGATCTTCCAACGCTGTTCGACTGGGATCACCATCATGCTGACGGGGCGAATAACACCACGCGCCGTATGCTGTATACCGGCCTGAAGAGCAAAACCTGGGGGCAGCTCACCTTCGGCCAGCAAAACAGCGTGTACTACGATGTGGTCGGGGCGAAAACCGATATCTGGGACTACGACATGCTGGGCCAGGCGCCGGGTAATGGCATTAAAGGCGACTACGATGGTTCATATCGTTCGCGCAAGATGCTGAAATATAAAAATACCTTCGGCGATGCTGATATTTACGCCTCGTACCTGTTTGCTGATAATGAATACCTGCCGGGCAATGGCCTGCGCTACAAGCGCCAGGGCGGCGGATCGCTGGGCGTGGATTATCATCTCTCCAAAGACCTGACCTGGGGCACCGCATGGAACTACACCAGGGCGGAAATGCGTAACCCCGGTAACGGGAATGAAAAATCATACGATCAGAACATTTTTGGTACGGCTCTGAGCTGGACCCCGGACAACTGGACCTTTACCTTCGGCGGCGGCTGGTACGATAACTTCCTTCCGAGCAAAAAAGTCGATGTTAATCACTACTTCTCTGGTGATGCCTGGGGGATTGAATACCTCGCCGGATATACCGTTGCGGTCAATCAATATGGCCTGAAGTCTGTGATGCCGTACGTGATGGGTGACCGTATGCAGTATGTCACCGGGCGTGACTACCAGCGTATTGATAACGGTGTGGGCGTCACCTTCAAGCTGGATTACGGCTTCCGTGTTGACTATGAACACGTCTTTACTTCCAGTACCGACAACTTGGGTGATATGAACCTGGTACGTCTGCGTTACGACTTCTAAGTTCGTCCCGTTCCCCGGCACCCGTCCGGGGAACGCCTGTCTTTGTCCGCTGGCCTTTTTCAGCCTGATTTCATACATTGTTACCGCAGGCGCTCGACGCCATCTGAATATGCAGGTTTGGGGCTCCCAGTGCCTGCTGTCTAAGAGAGACGGATACATGGAAGCACACGGCATCACCGATATTATTCAGCCGGGTCTGCGGGTGTTGTTCTGCGGCATCAATCCCGGAAAGTCCTCCGCTCATACCGGCTTCCATTTTGCTCATCCCGGCAACCGCTTCTGGAAAACCATTTTCCAGGCGGGATTCACCCAAACCCAGTTAAAGCCCGAACAGGAGCAGCAGCTGCTGGAAACCGGTTGCGGTATCACCATGCTGGTGGAACGGCCAACGGTGCTGGCCAGTGAACTGGGTGGCAGCGAACTGCGTAGCGGGGGTCAGGTGCTGATGGATAAGATAGAACGCTTCCAGCCTTTGGCACTGGCCGTGCTGGGCAAGCAGGCTTATCAACAGGCCTTTCGCCGCACTAAGGTGGAGTGGGGCAGGCAGCCGGTGACCATTGGCGGAACGCAAATCTGGGTGCTGCCGAACCCCAGTGGGTTGAACCGTGCCTCCCAACAGGAAATGACCGAAGCCTACTCGCAGCTGTATCGGTCGCTGGGTGGGCTGGTGGATTAATCAAAGCGGCGTGGCCGTGATAAAATCTCAGCAAAAAAATGGCCCCTTGCGGTGAGCGAAGGGGCCATTTTATATCGCAGAATATTGATTAATCGTCGAGGAAGCTGCGCAGAACTTCGGAGCGGCTTGGATGACGCAGTTTACGCAGCGCCTTCGCTTCGATCTGACGGATACGCTCACGCGTAACGTCAAACTGTTTGCCCACTTCTTCCAGCGTGTGGTCAGTATTCATATCAATACCAAAACGCATACGCAGCACTTTCGCCTCACGCGCGGTCAGACCAGCGAGTACGTCATGGGTAGCTGAACGCAGGCTTTCTGAAGTGGCCGAGTCCAGCGGCAGCTCCAGCGTGGTATCTTCGATAAAATCACCAAGGTGTGAATCTTCATCATCACCAATTGGCGTCTCCATAGAGATCGGCTCTTTGGCAATTTTCAGCACTTTGCGAATTTTATCTTCCGGCATCAGCATACGTTCCGCCAGTTCTTCCGGCGTTGGCTCACGGCCCATCTCCTGCAACATCTGGCGCGAGATACGATTGAGCTTATTAATCGTCTCAATCATATGTACCGGAATACGGATGGTTCGCGCCTGGTCAGCGATAGAGCGGGTAATAGCCTGACGTATCCACCAGGTCGCATAAGTTGAGAACTTATAACCACGGCGGTATTCAAACTTATCTACCGCTTTCATCAGGCCAATGTTACCTTCCTGAATAAGATCAAGGAACTGCAGGCCGCGGTTGGTGTATTTCTTGGCGATAGAGATAACCAGACGCAGGTTTGCCTCAACCATCTCTTTCTTCGCGCGGCGCGCTTTGGCTTCGCCAATGGACATGCGACGGTTGATGTCCTTCACCTGTTCGATGGTCAGGCCGGTTTCTTCTTCAATCTGCTGTAGCTTTTGCAGACCGCGCGTCACGTCTTCTGAAACATCGTTCAGCTTCTCTGACCACGGTTTGTTCATTGCCAGCGCGGCTTTGAACCAGGTTTCATTGGTTTCATTACCGGTAAACAGGGTGATGAAGTTTTTCTTCGGCATTTTGCACAGCTCAACACACAGCTTCATGATAAGACGTTCTTGAGTACGAACGCGATCCATCATGACGCGCATGCTGTTTACCAGAAAATCGAACTGCTTCGGTACCAGGCGGAACTGTTTAAATACGTCGGACAGGTTCTGGATCTCTACGATAGCGTCAGCGTGGCTGCGGCTTTTCGCTTTGATCACCGTACGGGTGGTCTCGTACTGGATGCGCAGATCGCTGAACTTCTCACGCGCCAGTTCAGGGTCGATGCTGTTGTCATCATCCGAACTGTCGTCATCGGACTCTTCATCTTCGTCGTCATCCTCACGCTCTTCCGCAGACAGTTCTGAACCCACGTGCGTGGCGGTTGGCGCAATATCTTCTTCGGCGTTAGGGTCGACAAAGCCTGTGATCAGGTCGGACAGGCGGGCTTCACCTGCTTCAACACGATCGTACTGTTCAAGCAGATAGTTTATCGCTTCCGGGTATTCGGCAACGGAGCACTGAACCTGGTTGATACCGTCTTCGATGCGTTTGGCGATATCGATCTCACCTTCACGCGTCAACAGTTCAACCGTACCCATTTCGCGCATATACATACGCACCGGGTCGGTTGTACGCCCTATTTCAGACTCTACGCTGGACAGCACCTGAGCAGCGGCTTCAGCAGCATCTTCATCAGTATCACTGCTGTTTTCGTTCAGCATCAGATCGTCGGCATCAGGCGCTTCTTCCACGACCTGGATGCCCATGTCGTTAATCATCTGGATGATGTCTTCGATCTGATCGGAGTCGACGATATCTTCCGGCAGATGGTCATTGACCTCGGCATAGGTCAGATAGCCTTGCTCCTTACCACGGGTGACAAGTAGCTTAAGCTGTGACTGCGGGTTTTGCTCCATAAGACGGTGTCCACACTTCTGTTAAATTAGATTGGTGTCGGTCGGCTAACGTGCCAACAATAACAGTGAGGGCGTTGAGATTATTGCCGCTGCCCGTCGATGCGGCTGTCAGGATTGACCTGACGCTTATTCGGCACTTAAGCCGCTGTGTTCTGTGTCGAAGCTATCTTAAAGACTGATAACGCTTCTTAATTCTATTTGTAAGTAGGGTGATAACAAAAAGGGTTCACCCTTCTACTGTTTTTTTAGCGCCTGGCTCAATGTCCAGAACTCGCGGCGCTCCTCCGCGCTCAGTACGTGAGTGCGGTCGCGGGCGATCAGCTCTTCCAGCCTGCGCTCAAGCGCATTGTCGTACATGCTGGCCAGCGCATCCTGAAACATGGTTTCCACTTCGTCATCTACGATCATGTGGTTCCATGTTGCCAGGGTTTCAAGGCTCTGGCTAAATTTTGTGCCGCGATATAACTCTAGTAGCTGTCCGGTCGTCAGGCCAGGATGAGCAGCGCAAGTGCTCACTAACTCAACAAACAGCGAAAAGCCGGGCGTTTCTGACTGTGCTAATCCATCCAGAGACGGCACCATCGCCGCCAACTGCGGATTTTGCACCAGCAGCCCAATAAGTATACGCATAGTTGTGCGTTTTAGCTGGGGCTGTGCCGCAGCTTTCGCACTTTCCGCTTTCTCCGGCAGGAGCTTTTCCAGCTGAATGTGATCGGGGATACCCAGCTTATCGCCCAGCACCTGACGCAAATAGATGCGCAGGGTCTCTCCCGGCACCTGGCGAAGCAGGGGCAGTGCCAGCGTTGCCAGCTGGGCACGGCCGTCAGGAGTACTCAAGTCTACCTGAGGCAACAGGGTGTCGTATAAGAAGGTCGAGAGCGGCATCGCCTGCTCCATGCGTTTTTCAAACGCGTCCTTACCTTCTTTGCGCACCAGCGTGTCCGGATCTTCGCCGTCAGGCAGAAACATAAAGCGTAGCTGACGACCGTCATTCATGTAAGGTAAAGCGGTTTCCAGCGCACGCCATGCGGCTTCACGCCCCGCCCTGTCACCGTCATAGCAGCAAATAACCGTATCCGTAGAGCGGAACAGCAGCTGGATATGCTCCGCCGTGGTGGAGGTTCCCAGAGACGCCACGGCATAATCCACGCCAAACTGCGCTAGCGCCACCACATCCATATAGCCCTCGACCACCAGCAGCCTGGCGGGTTCAGGATGATTTTTTAGCGCTTCATACAGGCCGTATAGCTGGCGGCCCTTATGGAATATGTCGGTTTCCGGCGAGTTAAGGTATTTCGGCATGCCGTCACCCAGCACCCGTCCACCAAAACCAATGACGCGCCCGCGCTTATCGTGGATGGGAAACATGACTCGTTCACGGAAGCGGTCGTAACTGCGTCCCTGGTCATTCGTGACCAACATACCGGCATCGATCAGCGACTGGCGATCGTCGGGATTGCTGCCAAAACGTTTTAGCGCGTTGTCCCAGCCGGCAGGGGCGAAGCCGATAGAAAAATGCTTAATGACCTCGTCACTTAGCCCACGCTGCGCCAGATAGTCGCGGGCGCCTGCTGACTGGCCATGATCCAGCGACTGCTGATAAAAATCACGTAGGCCAGTCATCAGCTGGTAGAGACTTTGACGCTGGTGGCGTTCCAGCTGGCTGGGGCCGCTACCGCTTTCATACGGTATTTCCAGGCCATACAAGGTCGCCAACTCTTCAATACTTTCGACAAATTCCAGACGATCGTAATTCATCAGGAAGTCGATGGCGTTACCGTGCGCGCCGCAGCCGAAGCAGTGATAAAACTGCTTTTCGCCATTGACGGTGAAAGAAGGGGTTTTCTCGTTATGAAAAGGACAGCACGCGTGATAGTTTTTCCCCTGCTTTTTCAGCTTAACGCGCGCATCGATAAGATCCACGATGTCCGTGCGAGCCAGCAAGTCATTGATAAATACACGCGGAATGCGTCCTGCCATAAATCCCCTTCATCTTTCAGCGTCTGGCGGTGTTGGCTGCCTTCGTTCACCCCGGTCACTTACTTTTGTAAGCTCCCGCGGATTCGCTCAGTTGCCGCCTTGCCAGTCACTGAAAGCTATTGGGGATTGCCCTTCATCTTTCAGCGTCTGGCGGCGTTGGCTGCCTTCGTTATCCGTTGCTTCCAACTGTTTATGGTTCATAAACGGCAACAAGCCGCGCATTCCTTTCGGAAGCACGGCCTGATAACTACTAACTTGTCTGTGAAGCGTGAAGGCGAACCTTCAGGATATTAGTACAGACGAGTGCGGCGTGCGTTTTCGCGAGCCAGTTTCTTCGCGTGGCGTTTAACTGCAGACGCTTTAGCGCGCTTGCGTTCAGTAGTCGGTTTTTCATAGAACTCACGACGACGAACTTCAGCCAGAACGCCTGCTTTCTCACAAGAACGCTTGAAGCGACGCAGTGCTACGTCGAATGGCTCGTTTTCACGTACTTTAATTACCGGCATGTAACTCTCACCTCGATAAATTCGGTTTTGCTGCTGGCATCGGTGCCAGCTCATTTCAAAATGGTGCGGAATTTTACTCCAACACAGGCTGCGTTGTAAAGCACCATAGCATTATGTCACCAACAGATGCGCCTGTGCGGCTGCCGGTTTTTTTCAGGGAGCTGATTATACACGAATCACACACTTCTGGTGTGAAAAAAAACGCCTTATTGTACAAGGCGTAACCATCGCATGGGGAAATTTGCCGCTCGGCAGGGCGCCTTCATGCTACACTGCGCGCCGCAAGAATGAGGTGAAAAAAAGCCATGCGTGTTCTCGGAATTGAAACATCCTGCGATGAAACCGGTGTTGCCATTTATGACGATGCTGCCGGTTTGCTCGCCAATCAACTTTACAGCCAGGTCAAACTCCATGCCGATTACGGTGGCGTGGTGCCGGAACTGGCCTCGCGTGACCATGTGCGTAAGACCGTGCCGCTTATTCAGGCGGCGCTACAGGAAGCCGGGTTGCAGGCACAGGATATTGATGCGGTAGCCTATACGGCTGGGCCGGGGCTGGTCGGTGCTCTGTTGGTGGGGGCCACCATCGGCCGATCGTTGGCGTTTGCCTGGGATGTGCCGGCTATTGCCGTACATCATATGGAAGGGCATCTGCTTGCACCGATGCTGGAAGATAATCCACCGGAATTCCCGTTCGTTGCGCTGCTGGTTTCCGGCGGTCATACGCAGCTCATTAGCGTGACCGGCATTGGGTCATATACCCTGATGGGGGAGTCCATTGACGATGCGGCCGGCGAAGCGTTTGATAAAACGGCCAAACTGCTTGGGCTGGACTACCCCGGCGGGCCGATGCTGTCAAAAATGGCGCAGCAAGGGGTGGAAAAACGCTTTGTTTTCCCACGACCTATGACCGATCGGCCCGGTTTGGACTTCAGTTTTTCCGGGCTGAAAACGTTCGCCGCCAACACCATTCGTGACAATGACGATAGCAGCCAAACGCATGCGGATATCGCCCGTGCCTTTGAAGATGCCGTGGTGGATACCTTGGCGATAAAGTGTCGAAGGGCGCTGGATCAGAGCGGTTTCAAGCGGCTGGTGATTGCCGGTGGCGTCAGCGCTAACCGTACGCTGCGCGCTAAGCTGGCCGAAATGATGCAGAAACGCGGAGGAGAAGTGTTTTATGCCCGCCCGGAGTTCTGCACCGACAACGGGGCGATGATTGCTTATGCTGGAATGGTGCGCCTGAAAGGCGGTACGCACGCTGAACTTAGCGTCACCGTGCGGCCTCGCTGGCCACTGGCCGAACTGCCCGCCATCTGAATCGATGGGTCAGGTCTTTCCTGGCCCTTTCCGCCTGTCCTTTTTCTTCCAGACCCGGGTTTCCTGTCCACGCCACAGGCGCTGAATGTTGTCATGATGACGCAACAGGATCAGGCAGGAGAGCATCGCCACCGGGAAGGTAAACTGCGGTTTGAACCACCAGACGTAAAAGGGGGCGATCAGCGCGCTCACTATCGCGCCCAGCGAGGAGTAGCCGCTTAGCAGGACGGTGAGCAGCCAGGTTCCCGTCATCAAACCGGTCAGATCCCAGCCGATCGGCGCAATCGCTCCCAGCGCTGTAGCAACGCCTTTACCGCCTTTGAAATGGAAAAATACCGGGTAGATGTGGCCGAGGCAGGCGGCAATCGCGGTTAATCCAAGGTAAAAAGGCGTCGCTCCAAGGTGATAAGCCAGCCAGACCGGCAGCATTCCCTTGAGCACGTCAAAAACCAGTACCGTGGCCGCCACCCCTCTGCCACCGATGCGCAGTACGTTAGTGGCGCCCGGATTTCCTGAGCCGTGGTGGCGAGGGTCAGGTAATTTGAACAGTCGACAAACCAGGATCGCACTGGAAAGGGAACCACACAGATACGCGAAAAGGATCATGCCAAGCGCGAATACACTCATAACACCGTTCCATCTTGTTGGGGTCGTTTTGTTGACAGCATCTGTGGATAATACGCATAAACTGCCGGGGATGATATCCGGTGACCACAAAAACAGAGAGCCGTATCATGGATATTGTATTTATTGATCAACTGTCCGTTATCACCACCATTGGCGTTTACGACTGGGAGCAGACCATTCAGCAGAAGCTGGTGTTCGATGTCGAAATGGCATGGGACAACCGCAAAGCCGCCGTCAGCGACGATGTGAACGACTGCCTGAGCTATGCCGATGTGGCTGAAGCGATCGTTGAACATGTCAGTCAGGGTAAATTCGCCCTGGTTGAGCGCGTTGCGGAGGAGGTGGCAACCCTGCTACTGGCCCGATTCGCCTCACCGTGGGTGCGGATCAAGCTGAGTAAACCAGGCGCGGTAGCGCAGGCTCGCCAGGTCGGGGTGGTTATCGAACGCGGGACTATTCCGAAATAAATCCAATGTGATTGCCATCACAATGAAACCCAATCACATTATCCTCTGTCCTAAGGTTGCCTAATAATTGGCGGGCACAATTTGGCGGTAGCGTAAGCGACCGCCTTTTTCATGTTTTTAACAGGGGTAGATTTGATGACAGACATTCATCAACTGTGGATAGCGGCAATACTTGGCCTTGTAGAGGGGCTGACGGAATTTCTTCCCGTCTCCTCCACCGGACATATGATCCTTGTCGGTCACCTGCTGGGGTTCGAGGGCAATAAGGCTGAGACTTTTGAGGTGGTGATCCAGCTCGGCTCAATTCTTGCCGTTGTGGTGATGTTCTGGCGTCGTCTGTTTGGTCTGATCGGCATTCACTTTGGTGAGGTTCCACACGAAGGGAGCGGACAGGGCAGACTGACGTTAATTCATATCCTGCTGGGCATGGTGCCAGCGGTGGTGATTGGCCTGCTGCTGCATGATCAGATCAAAACGCTGTTTAATCCGGTCAACGTGATGTATGCGCTGGTGGTCGGCGGCGTGCTGCTGATTGCGGCAGAGCTACTGAAGCCCAAACGGCCGAAATCGCCTGGCGTGGACGATATCACTTATCGCCAGGCCTTTATGATCGGTTGCTTCCAGTGTCTGGCACTGTGGCCGGGTTTCTCGCGTTCCGGTGCTACCATATCGGGCGGGATGCTGGTGGGCGTCAGCCGTTATGCGGCTTCGGAGTTCTCATTCCTGCTCGCGGTACCGATGATGATAGGCGCAACCGGGCTGGACCTCTATAAAAGCATGGGTTTCCTGTCGATGGCCGATTTCCCCATGTTTGCCGTTGGGTTTGTCACGGCCTTTATCGTGGCGCTGATTGCGATTAAGAGCTTCCTGCACATCATCAAACGCATCTCGTTTATACCGTTTGCTATCTACCGCTTTATTGTGGCAGCCGCGGTCTACGCCCTGTTCGTGCTGTAAGTCGCGCGGCCTCCGGGGCGATGGCGTTGGCCGGTCGCCCCAGAGTCTGACGCGTAGTCAGCAGAAAAAGTCTATTACTGAACCTGTTTCCAGGCATCCAGCGCGGCAATTCTGCGGCGCGTCAGCTCCTCGCGTACCGCCATGCCTTTGAATCCTGCATCCACGACCTCTTTTGTTGAGACGCTTTGCACGACTCGCCAGGCCTCGCGCAGATAATCACCCTGTGGGTAAGGATTATTTTCAAAGCCGGTGCGCCCACGGGCGTCTGCTTCACTGGTCAATGCAATCTGCTGCACGCGCTGCGGTTTGCGCCAGGCATCCACACGGTCGAATAGCGCAACCAGCTCAGTCGGGGGCTGGCACTGAATGGTATGCACCAGGTCATGAAATTCGGTCACCAGCAGCGCCAGGTCACGCAGCGCATTTGGCACGCGCAAACGTTCGCATAAGGCGGCAACCAGAGGCACTCCTGCCGGGCCATGTCCGTGATGACTCGGCCATTTTACCTTTGGCGTCAGGGCTTTACCTACATCGTGGAACAGGGTGGCGAAGCGAATGTCTATCTCCTGGCTGAGCCGGGCCGCCATCGCCAGCGCCATCAGGGCATGCACCCCGGTGTCGATCTCCGGATGCCATTTGGCCGGTGCGGGAACGCCGTACAGGTTATCCAGCTCTGGAAAGAGCACCGCCAGTGCGCCACAGTCACGCAGCACCTGAAAAAATACCTGTGGGCTGGGCGTTTGCAGGGCGAGTTCTGTCTCTTTCCATACCCGTTCCGGGGTTAGATGATGCAGCTCTCCGCTGTGCGTCATGGCCTGCATCAGTAGCAGGGTTTCGTCAGCGATACGGAAGTTAAGATGGGCAAAACGAGCGGCAAAACGCGCCACGCGCAGCACGCGCAGCGGATCCTCATTAAAAGCGCCGGAAACATGGCGCAGCAGGCGCTGCTGTAAATCGGCACGGCCACCGTAAGGATCGCAGTAATTGCCGCCGGCATCCTGGGCAATGGCATTAATGGTCAGGTCGCGGCGCGCCAGATCCTGTTCAAGGGTGACGTCCGGCGCGGAATAGCAGGTGAATCCGGTGTAGCCCCGGCCTGATTTGCGTTCGGTGCGCGCCAGCGCATACTCCTCGTGACTTTCCGGGTGCAGAAATACCGGGAAGTCGCGGCCAACCTGCTGATAACCCCGATCGAGCATCTGTTGGGGAGACGCCCCCACCACGACCCAGTCTTTATCTTTCACCGGCAAATTTAACAGTCCGTCGCGCACCGCGCCGCCGACAAGGTATGTTTTCACTGAGCATCTCCAGAAAGCAAATCATCGAAATGAACCGATGATGGATCGTCGCACTATACCATTCGTGTTGCTGAAATGATAAATCGCAGACACGGGAAAAAGGGCATCCGCAGATACCCTGAAAGTGCGCCAGTGGCTTAATTCATCCAGCGGTTGTTCTGTTTCCTGCGCGGGATCATTCGTGGCAGCAGCAACCCCAGCAGCAGGCCAACGCCAGCGACCCCACCACCATACATAAACCACTGCATAATGATGGTGCGTTGCTTATCGTCAAGCTGGACATTAGCGGCATCGACCTTTTTCCTGGCCACCACCAGTTGATTTTTCAGCTGCTGGTTCTCGGCCTTCAGGCTATTGATCGCATCGTCACTACCGGCAACTTTTTTCTGCATGTCTGCCGTGCGTTGATTCCAGCTGCCGTCAATGTTTGCCAGCTTGGCGGAAAGGTCTTTCACCTGTTGTTCCAGCTGCGGCACACGGGTACGCAGGCTGGGTATCTCGCTCAGTTGGGCCAGTGGCAGCCAGGTGGTACGCCCCTGCTTATCGCGGATCTGACCGTATTTGGTGTTGTCATTTGTCTGCAATAATTCAACTTCTTCGCCAGCGTTTAAGGTTCCCACCAGGCGGTAATCATTGCCGGGGCCGCTGCGCGTCCAGGTGGAAAGGTCATCGGAAATATAGCGTTTTTCATCGGCATGCACGTTCGCTGCCACGCTGAAAGCGAATAAAGTCAGGCTAATAAGATGAGTCTTTTTCATTCGAACTCTTTTTGATATCAGTACTGGAAAAATTCATGGCACAGTCTGGAGCGGCCTCACAAAAATCTGAATGAGAACTGTCCTGATCTCATTCTGTTGAGAAGACGCGTGCGAATGCGTAATTTAAGCAGAGACAGCCCCGTCTTTTGTGCATTACTCTTTGCGGCAATATCAGACCCGATCTACCGCAAGACAAAAGCGGACGTAATCTGACACTCTGACCGTGCCCCTAACGACGTAAATAAGACACTATGACCATTGAAATCGAATTAAAGTTCATTGCTTTGCCAAACGCAGCGACAAAAATAGCGGCCAAACTGGCTGCCTGGCCTCATAAGCATACGCCGGGACAGAAGTTAACCAATACTTACTTCGAAACGGACGATAAACAGCTGCGTCATTGGGATATGGGGCTGCGCATTCGAGGTTTCGGTGACAGCTATGAGATGACGCTAAAAACCGCAGGGCAGACTATCGGCGGGCTGCACCAGCGGCCGGAATATAATGTGGCGTTAGAGCAACCCGAACTGGATATCCGGCAGTTACCGGGTGAAGTGTGGCCCGCCGGTACGGATGTTGCCGCGTTACAGACGCGACTTAGTGCCTTGTTCAGTACTCACTTTGTGCGTGAAAAGTGGGTGGTCACTTATCTGCAAAGCGAGATCGAGGTTGCTTTCGACAGAGGGGAAGTCAGTGCAGGTGACCTGAGTGAGCCCCTTATGGAGATTGAGCTTGAGTTAAAAAGCGGCCAGCGAGACGATCTGCTGGCCTTTGCCAACGAGCTGGCGACAATTGACGGCTTACGCCTCGGCAGCTTGAGTAAAGCCGCGCGCGGCTACGCGCTGGCACAGGGCAATCCGCCACGGCCCCTGCGCCAGCTCCTCCTGTTGAAGGTCAGGCCGAAGGCCACGGTAGAAGAGGGCATGAAGGCGGCCTTTCTGCATGCGCTTAACCAGTGGCAGTATCATGAGGAGTTATGGTTAAGGGGCAATGCCAACGCACGACGTGAAATAAAAGATGCGCTGGAAACTCTGCGTCAGGCCTTTTCACTTTACGGCGCGCTGGTTCCTCGCAAGGCCAGCAGCGATCTGCGCCAGAAACTGACATTGCTGGAAGAAGCCATGCTGGATAAAGGCGTCTCGGCCGAAACGCTGTGCTTCAGTGCACTCTGGCTGCAAACCCAGTTAGCGCTTACCAACTGGCTTGCTACCGCCGGCTGGCGAGAGTTTGTCGACAGCAAGGCTGACGCTAAACTGCAAGGCTCATTTAAACGCTTTAGCGATATTATGCTGGGCCGCATTGCTGCTGACCTGAAAGAGACCTTCTCCCAGGTGAATCACGCGGGTGAATATCAGGACAAACTGGCGCGTCTTCATCGCCAGCTGCTGGCAGTTCATCTGTTGGCGGGAGCTTATGATGCGGCCGCGGTCAATAGCTGGGTCCAGAGCTGGCAGCAGCTGGGCCAGGCGATTGACGGGCAGCAGGATATCTGGCTCGATGCCCATCTTCGTCAGGCGCTGAAACAGCCTGCATTCTGGAAAAACGGCAGTCTGTAATTTTTCAGTCGTGGAATTCTGAAGGGAGCGTTGACCTTATGGTGCCATCATTAACTCAGCCTTTACCCGTGCTGCTGGCTGACCAGGTTACCCGGCTAGACCCGCTGTTTAACGGCGCGTCTTGCCGGCAGCAGGCGGTGCTGGTTTTTAGTGACTTTATCCGCACCAGCCTGATCCAGTTCCCCGCCTGGTGGCAGCAGCTGCTTGAGCAACCGCCCCAGCCGGATGAATGGCAGCACTATCGGCAATGGTTGCAAACTCAGCTTGCTGCCGCTCAGGATGAAAATGCGCTGATGCGCGAGCTGCGCCGGTTCCGCCGCCACATGTTGACGCGTATTGCCTGGATGCAAACCCTGGCAGAAAGCACCACTGAACAGACCCTGCGCCAGTTGAGCGAGCTGGCGGAAACGCTGATTGTCGGCGCTCGCGACTGGTTGTGGCGTGCCTGCTGTGTCGAGCTTGGCACCCCGATGAATGCTGCCGGAGAGCCACAGCCTTTGCTGATCCTCGGTATGGGAAAGCTGGGCGGCGTCGAGCTGAACTTCTCCTCTGATATCGACCTGATCTTTACCTGGCCGGAAAATGGCACCACGCAGGGAGGGCGGCGCGAGCTGGATAATGCCCAGTTCTTTACCCGCCTGGGCCAGCGCCTGATAAAAGTGCTGAACCAGGCGACCGCAGACGGCTTCGTTTACCGTGTCGATATGCGTCTGCGCCCCTTTGGTGATAGCGGTCCGCTGGTGTTGAGTTTTGCCGCGCTGGAAGATTACTACCAGGAGCAGGGGCGAGACTGGGAACGCTACGCCATGGTCAAAGCGCGTCTGATGGGGGATAGCGGTGACCGCTGGAGCGAAGAGCTGCGTCAGCTGCTGCGGCCGTTTGTTTTCCGCCGTTACATTGATTTCAGCGTTATTCAGTCGCTGCGTAATATGAAAGGGATGATTGCCCGCGAAGTCCGGCGGCGAGGGCTGACGAATAACATCAAGCTCGGTGCGGGCGGTATTCGTGAAACGGAATTTATCGTGCAGGTCTTTCAGCTGATCCGCGGCGGGCGTGAGCGATCCCTCCAGCAGCGTTCTCTGTTGCCTGCTCTGTCTGCCATTGATGAGCTGCATCTGTTACCGTCAGAACAGCCAGAGCAGCTGCGTGTTGCCTATCTGTTTCTGCGCCGGCTGGAAAATTTACTGCAAAGCATCAACGATGAGCAAACCCAAACCCTGCCCGATAGCGAATTGGATCGTACGCGCCTCGCCTGGGCGATGGGATGTGGCGACTGGGCGACATTACACGCCCGGCTCGATCGGCATATGGCAACGGTGCGCAGCATCTTCAACGAACTGATCGGCGATGATAGCGCCGATGGTGGCGATAACCGTGACGCAGGGGAATATGGCGTACTGTGGCAGGATCGGCTGGAAGAGGTGGAGCTGGAGCCGCTGGTGCCTCATCTGGCCAGTGATGCCCGACAACAGCTGCTGTGCGTCATTAACGATTTCCGCCAGGATCTTGATAAACGCACGATTGGCCCACGCGGGCGGCAGGCGCTGGATCAGCTGATGCCACGGCTGCTGGGTGAAGTGCTGCCGCGTGATGATGCGCCGGTAACGCTGATGCGCCTGACTCCGCTGCTGCTGGGCGTGGTGACGCGTTCAACCTACCTGGAACTGCTGAGTGAATACCACGGTGCGCTTCAGCACCTGATTCGCCTGTGTGCCGCCTCGCCAAAGGTTGCCAGCCAGCTGGCGCGCTATCCGCTGCTGCTTGATGAGCTGCTCGACCCGGCTACGCTGTATCATCCCACCGCCACCGATGCCTATCGTGACGAACTGCGTCAGTATCTGCTGCGTATTCCGGAAGAGGATGAAGAACAGCAGCTGGAGGCGTTGCGCCAGTTTAAACAGGCACAGCATCTGCGTATTGCCGCTGCTGATATCGCCAAAACGCTACCGGTCATGAAGGTCAGCGATCATCTGACCTGGCTGGCGGAGGCGATAACTGAATCCGTGGTGCAGCAGGCGTGGAATATGATGATCCAGCGCTATGGCCGCCCTTCACATCTCGCTGACGACAGCGATCGCGGTTTTGCCGTGGTTGGCTACGGTAAGTTGGGGGGGTGGGAGCTGGGCTACAGTTCCGACCTCGATCTGGTGTTTCTCCACGACTGCCCGGCCGATGCTGTGACCCTGGGGGATCGCAGTATAGACGGTCGTCAGTTCTATCTGCGCCTTGCACAGCGCGTGATGCACTTATTCAGTACCCGCACCTCCTCGGGCATTCTTTACGAGGTGGATGCCCGCCTGCGTCCATCCGGAGCGGCGGGAATGTTGGTCAGCACTTTTGATGCTTTCGATGAGTACCAGCGAAACGATGCCTGGACATGGGAGCATCAGGCGCTGGTACGTGCCCGTATCGTGTACGGCGATAGCGCGTTGGGCGAGCGTTTTGCACACATTCGTCGCGGCATTCTGGCACGCCCACGTGACGATAAAAAATTGCAAACGGAAGTGCGCGAGATGCGTGAGAAAATGCGTACCCATCTCGGCAACAAGCACAAAGATCGGTGGGATATCAAAGCCGATGCGGGCGGCATCGTCGATATTGAATTTATTACACAATATCTGGTTTTACGTTACGCCTCACAGGTGCCGGAACTGACGCGCTGGTCTGACAACGTGCGCATTCTTGAGCTTCTGGCGCGCAGCGGTAAAATGGCGTCAGCTCAGGCTGAAGCGCTGACGAATGCCTATGTGACTTTGCGCGATGCGCTTCATCACCTTGCTTTGCAGGAGTTGCCCGGGCACGTCGCGGTTGATGCTTTCGCGCAGGAGAAAGCCGAGGTGAAAGCCTGCTGGCAGGCGTGGTTAAGTACCTGATCACCGATCGCACGCGATGGTTAGCCAGCTGAACAATTATGCTATCATCGCGCGCATTAATTTTTACTGCAGTCTGGAGTCTCTGGAATGAAAATTACCCTGCCCGATTTTACCCGCGCGGGTGTGCTGGTAGTGGGCGACGTGATGTTGGATCGCTACTGGTACGGCCCAACCAACCGCATCTCTCCCGAAGCGCCGGTTCCGGTGGTAAAAGTTGATAGCGTGGAGGAGCGCCCAGGCGGTGCGGCCAACGTTGCCATGAATATCGCCTCTCTTGGCGCAAAGTCGCGTCTGGTTGGCCTGACCGGGGTTGATGACGCGGCGCGTGCGCTTAGCGCCGCCCTGTCTGGGGTCAACGTGCAGTGCGACTTTGTCTCTGTGGCGACTCATCCTACTATCACCAAGCTGCGCGTGTTGTCACGTAATCAGCAGCTGATCCGCCTGGATTTCGAGGAAGGATTTGACGGTGTCGATCCTGAGCCAATGCTTGAACGCATCCAGCGGTCTCTGCCGGGCATCGGGGCGCTGGTCCTGTCTGACTATGCGAAAGGGGCGCTGGCTACCGTGGAAACCATGATAGCGTTGGCGCGTAAAGCGGGCGTCCCGGTGCTGGTCGATCCCAAAGGAACCGACTTCTCTCGCTATCACGGCGCAACCCTGCTGACGCCAAACCTGTCTGAATTCGAGGCGGTGGTGGGTAAGTGTAAAAGCGAAGCCGACATTGTGGAACGTGGTACGGCGCTGATGCAACAGCATGCACTTTCTGCGCTGCTGGTGACTCGTTCCGAACACGGTATGACGCTGCTGCAGCCGGGAAAAGCCCCTTTCCATATGCCGACCCAGGCGCAGGAGGTCTTTGACGTCACCGGCGCTGGAGATACGGTAATCGGTGTGCTGGCAACCGCGCTGGCGGCTGGAAACACGCTGGAAGAGAGCTGTTTCCTTGCCAACGCGGCGGCAGGCGTGGTGGTGGGTAAGCTTGGCACCTCCACGGTGTCTCCGATGGAGCTGGAAAATGCTATTCATGCGCGTCCGGAGTCGGGTTTTGGCGTAATGAGTGAAGCACAGCTGATTGTTGAAGTGAAAAAAGCCCGCCAGCGTGGTGAAAAGGTGGTGATGACCAACGGCGTGTTCGACATTTTACATGCGGGCCATGTTTCCTATCTTGCCAATGCGCGTAAGCTGGGCGACCGCCTGATTGTGGCGGTGAATAGCGATGCCTCCACCCGTCGTCTGAAAGGTGAAACACGCCCGGTCAACCCGCTTCTTAACCGCATGATGGTATTGGGCGCGCTTGAGGCGGTAGACTGGGTGATCGGTTTTGAAGAGGATACGCCGCAGCGAGCGATCGCTGAAATATTGCCGGACCTGCTGGTAAAAGGCGGTGACTATAAGCCTGAAGATATTGCCGGGAGCAAAGAGGTTTGGGCGAACGGCGGAGATGTGCAGGTACTCAATTTCGAAGACGGTATTTCCACCAGTAATATCATCAAAACGATCATTTCAGGAAGCGGGAAAAATTGACGGCTGACGGCTGCCCGTTCGGGCAGCCATTATCCAGCGCGACTTACTCCGCTGGTTTTTCGGCTATTGCAGCAGGCAGTTGTGGTGCTGCACGGTTTTCCAGTTCAGAGAGCCGCTGTTCCAGCACGGCAAGCTTCTCACGGGTGCGCAGTAGCACCTGAGTTTGCACGTCAAACTCTTCCCGGTTAACCAGGTCCAGCCGCGTCAACTGTGATTGCAAAGTCTGACGGATTTTCTTTTCGACATCGTCACCTAAATCACGAATGCCTTTCGGCATGGAGTCATGGATCTGACGGGCCAGTTGTTCAATCTTTTTTGCATCAATCATGGCAGGTTTCCTGATAGCAGCGAGTTTGGCTCTAGTGTAATCGCTCCGCCGTCAGCCACAAACTTTAAAATGCCTTAGTGATAAAATGGATAGCCGATAGCCCTTTTTGTTCGTTGCTCTGTTACTTTTTCAGCGCTATCATGAATTCGCTTATTCTCAGGGCGGGGCGAAATTCCCCACCGGCGGTAAATCAGCTGAGGCTGAAAGCCCGCGAGCGCTTCAGAGCCATTCTGAAGGTCAGCAGATCCGGTGTAATTCCGGGGCCGACGGTTAAAGTCCGGATGGGAGAGAGTAACGATTCTTGACGGGCTGAAGCTCGCCTCGCGTTATTTGTTGTCGCCGTATAACACTCCTAAGCACGCCCTGGTTCTGGTAACCCATACATTTACAAAGGTTTATTTACCATGAATCAGTCGCTACTTTCTGAATTTGGCACGCCTGAACAGCGTGTTACACATGCCATTGAGGCGCTGCGCGCAGGCCGCGGTGTGATGGTTCTGGACGATGAAGATCGTGAAAACGAAGGTGATATGATCTTCGCCGCCGAAACCATGACCGTTGAGCAAATGGCACTAACCATCCGTCACGGCAGCGGTATCGTCTGTCTGTGTCTGAATGAGGAACGCCTGGAGCAGCTTGATCTGCCCATGATGGTGCAGAACAACACCAGCGCTTACGGTACAGGTTTTACCGTGACTATCGAAGCAGCCGAGGGCGTGACGACCGGCGTTTCTGCTACCGATCGCCTGACCACTATCCGTGCCGCGATCGCAGATGATGCCAGGCCCAGTGATTTAAATCGCCCCGGCCATGTGTTTCCGCTGCGCGCCCGTTCCGGCGGCGTGTTAACTCGTGGCGGTCACACGGAAGCCACTCTCGACTTGGTCACCCTGGCCGGTTTCAAACCGGCGGGCGTGCTTTGTGAACTGACTAACGACGACGGTTCAATGGCGCATGCGCCAGAAGTCATCGTGTTTGCCCGTCAGCACGATATGCCGGTCGTCACCATCGAAGACCTGGTGTCTTACCGCCGTAGCCGCGAAACGCTACAGGCAAGTTAACTATCCTTCAGGCCGGTTCCCCCCCCCGGTCAGAAAATATCAGCCAGGCCTGCAACTGCGCCTGGCTGAACCCTGTCAAAACGTGCTTTTCCGGCATTCAAATTTACTGAATATCTTCATCAGGGTTATCCAGGTTCATCCAAAGGTGAATGGGCGTAGTGTGGTGTCCATTGAGCAACATTTTGCCTGGAGCCACATTATGAGTAAGCAAATTATGCCTGCGCTTTTTCTCGGACACGGTAGCCCGATGAACGTCCTGGAAGAGAATATCTATACGCAAACCTGGCGTAAACTGGGCAACACCCTGCCAAGACCGAAAGCGATCCTTGCGGTCTCCGCCCACTGGTATACCCGGGGTACTGCGGTCACGGCACTGGAAAATCCGCGCACTATCCATGATTTCGGCGGTTTCCCACAGGCGTTATTTGACACACATTATCCGGCACCGGGCTCTCCAGAGTTGGCACAACAGGTGGCTGATACACTGGCGCCGGTTGCCGTGCAGCTCGACCGGGAGTGGGGGTTCGACCACGGCTCTTGGGGAGTGCTGATCAAGATGTATCCTGATGCGGATATTCCGCTGGTGCAGCTAAGCGTGGACGGAAGCAAACCACCGGCTTATCACTTCGAGCTGGGGCGTAAGCTGGCCGCGCTGCGTGAGCAGGGGGTGATGATTGTAGCCAGTGGCAACGTCGTACATAACCTGAGTCAGATACGCCGGCAGGATGAAGCCGCCGCCTGGCCCTGGGCGGGATCTTTTAATCAGTACGTGCGCGATAATCTGAGCTGGGAAGGGGACGTTTCGCAGCATCCGCTGGTGAACTTTATGCAGCATGAGGACGCGGCGTTGTCGAACCCAACGCCGGAGCACTATTTGCCGCTGCTGTACGTGCTCGGCGCACGCACACCGGGTGAATCCGTATCGATCCCGATAGATGGGATCGTGATGGGGTCACTGAGTATGCTGTCCGTGCAGGTGGGGTGACAGGGCCATAGGCCTGGTAGCCTGTTGCATTTTTCAACTGCATACGGGCGCATTATGTCGCGTTGCCCGATGCCAACGGGGCGAGTGAAGACTCGCCCTTGCCGATTATTCAATAAACGCGTGCGGATAGAAACGCGACAGATCCTGGGTGATGAGATCGCGATCTTCGCGCAGGCCGATACCGGCGGGCCGATCGTTGATTAACCAGCTGCCGATCAGCGTATAGCTGTCACCAAATTTCGGTAGCGGATGGAACTGCTGAACAATCATCCCTTCCTCACCGTATGGCCCGTCGACCCGCGCAATTTCCTGACCGTTTTCTACGATGCGGATATTCGCGCCCTCGCGGGAAAACAGTGGCTTAACCACATATTTGTCCATGTGCGGCACGTTATCTTCGGCGAAGTAGGCCGGTAACAGGTTCGGATGATTAGGGAACATCTTCCACAGCAGGGGCAGCAGCGCTTTATTGGAAATAATGCTCTTCCATCCCGGCTCCAGCCAACGCATGCCGGCATCGGCCAGCTTGGTGGAGAACGTTTCACGCAGCATAAACTCCCACGGGTAGAGCTTAAACAGATTGCCGATAACCTGGTCGTGAATATCGGTAAACTGCCCTTTCTCACCGAGGCCGATTTCATCCATATAGAGGAATTCAGTCGGCAGCCCGGCTTCCGTGGCGCAGTCCTGCAGATATTGCACGGTGCCCCTGTCTTCTTCAGAATCGCGGCAGCAGGCGAAGTGTAGCCAGCTAAAACCGTGCTGTTGATGCAGCTCGCTAAAGCGTTCGATCAGCTTTTCCTGCAGGCTGTTGAACTGATCGCTGCCAGCGGGGAGCTGGCCTGACTCCAGCTGGTCTTCCAGCCAAAGCCACTGGAAGAAAGCAGCCTCATACAGTGAGGTAGGCGTATCGGCATTGTTTTCCAGCAGCTTGGCCGGAGACTGGCCATCCCAGGCGAGGTCGAGTCGGGAATAAAGCGATGGTTGGCCGCTTTTCCAGGATCCACGCACAAAGTCCCAGGTATGCCTGGGGATGCGGAATTTCGTCAGCAGCTCTTCGCTGCCGATCACCAGCTCTACCGCCTGTAAACACATCTGATGCAGTTCGCTGGTCACGTCTTCCAGCGATTCAATTTGCTGCAACGTGAACTGATAGTAAGCATCCTCACACCAGTACGGCTCGCCGTGCATGGTGTGAAAACGAAAACCATATTCCGTTGCTTTTTCGCGCCAGCCTGGGCGTTCGGCTATGGCAATACGCTTCATCAGCGATTAGCCCCCCATGCTGCGGTTAGCGCTGCCAGTACTGCTACTGTTACGCTGCATGGTGTTTTGCTTGGCGACACTCTCACCAAAGCCGCCGCGTGTCACGGTGCTGGTGGTGGCAGGTTTAGGAGCCAGAGCGCTTTTCGGCACCGTCATGGTGCGGCCCGGCGTAGCGGCACCGTAGTTTTTACCGCTGGCGTCAACGAACTTACCGTTGGCTGGGCTGGTTGGCGATTTTGAACTGAAAAGCGGCTGCTGCTGACCGCCCATACCTCCGCCCATCAGGCGGCCCATCATATAACCAGCCATGAGCGGCATCCAGAAGCTGCCGCTGGACTGGGATTCTGCATTAGTATTACCAACCCCAGCCTGAGCAGGGGCCTGCTGGCATTGTCCTTCGCCAAATTCAGCCACGCAGTCTGCGCGACTGGCATATTTTGGCGCGGTTTTGGCCGCTTCTTCTTTGGCGCTGTTAAACGCCGTGGTGCACTGCTCGCTTTTACCGGGGTTAGCGGCCGAGCAGTCATCAGCATTTTGATACATTGATACGGTTTCGTCGGCCTGTTCACAAGCGGCCAGCATAAAGACTGCACTCACCGCCAGCGCCACCGGCGTTAAATGGCGGGCGCTCCAGCTTTTGCGAAAGGAGGCGTGATTAATCTGTTTAGTCCGTTTCATCAATTTTCGTCCTGTGCCCAAAGGTAGCGCATAGGATAGGGGAAGCGCGGCGAAAAATGAAGCGATGGGCCCCGGGCGATACGGGATCTTTACTTAGCTATACGTTCAATTGTGAAGGAACCGTAAGCCCTGTAAAAAGGGGCAGCGGATGCTGCCCCGAAAGGTATTAGTGACTGAAGGGATTGCCGCTGGTGCGGGTAGCCGCCGGGCGGCCGGGCGCGGAAGCTTTACCGCTGCGCGCCGCGGAAGCGGCACCGTTGGCGTTGGCATCCTGCTGTGCATCTTCCGGAGCAACAGCATCTGGCGCGGTGACCACATCTTTACCCAGCTGGTTATTCAACGTTTGCAGGTCCTGCTCGTTAAGCGTACCCAGCGCAGACTTGATATTCAGCTGGTTTATCATATAGCTATAACGTGCATTAGACAGCTGCTGTTTGGCATTAAACAGCGTGGTGGTGGCATCCAGCACATCGACGATGGTGCGGGTACCCACGGAATAACCGGCTTCCATAGCATCCAGCGAACTCTGTGCTGATACAACGGCCTGTTTGTAGGCGGCAATACTGCTGATTGACGCATTCACGTTGTTGAACGAAGAGCGTACGGTCTGAACGGCGGTGCGGTGAGCGCCTTCAAGCTGCTCGCTGGCGGCGACAAAGGCATACTGCGCCTGCTTCACCTGCGAACTGACCGAGCCTCCGCTGTACAGCGGCAGTTTGAAGCTTAAACCAACCTGATTATTGCCGCTGATATTGTCCTGATTACTGGATGACTGGTTAGCCCGACTTCCGCCGTAACGATTGTTGGATAAACCGGTAGACGCGGACAGATCCAGCGTTGGCATATGGCCAGTTTCAGATGAGCGAATTTGTTCACGTGCCAGGTCTTGAGAAAGGCGTGCTGATAACAGGTTGAGATTGCGGCTTTCCGCTTCTTTTAGCAGCGCGGAGACCGGCTGCGGCTTATCCGTTTTAAAAGCGCCCACGTTGAGTGAGGCCAGGGTGGAATAGTAGTTGCCGGTGACCTGGCGCAGGGTTTCTACTGCATTATCCAGCGCATTGCGTGCGGCGACTTCGCTGGCTAACACGGTATCGTACTGTGAGCGAGCGTTCTGCACATCGGTGATGGCGACCAGACCCACGTTAAAGCGCTGTGTGGTTTGATCAAGCTGGCGATAAATAGACTGTTTTTGTGCCTCGGTATATGACAGGGTATCGATGGCGTTCAGTACGTTAAAATAGGCGGTGGCGGTATTCAGGATCAACGTCTGTTGCGCGCTCTGCCAGGTGACATCCTGAATCCCTGCGGTTTTTTCCTGCAGGGTAAGAGCGCGCCATTTTGACATGTCAAAAATGGTTTGGGTCAGTTGCAGCGACGCAGATTTGGTGGTGGTGTTAGAGCCACTGTTATCGCGATAGCCGTTAGTATAGGAATAGTCAGCTCCGAGGCCAAGCTGGGGCAACAGTGGGCTGCGTGCTTCATTAATTTTCTCAAATGCCGCATCGCGATCGGCTGCTGAGCTACGAAGGTCAGGATTTGATAAACGCGCCTGCTGGTATACCTGCAGCAGGTTTTCAGCCTGACTGGCGACACTGAAGCCGCCCAGGCTCAGACCGATAAGTAAAGGGAGCAGTTTGTTCATTTGCATTCCTTGTAGTGCAGCAAAATTGCTATGGTAGCGCTGGTTAAGACCGAAAATTATCGCCGATAATAGCAGAGAGTCCGGATAAGGTAAGTTGGCTGAAAGTGCCATCCTTCTTTTAATTTACTGAAATAATTCATCAAGAACCAGACATCCGGAAAATTACTATTGAACTTAGCGTTTTTGCCACCCTTTTTTCAGGAGATGCACTAATGACAGCCGTTAACGATTATCCGGTGACCTTTACCAAAAACGATGTAGAAATTATTGCCCGCGAAACCTTATATCAGGGTTTTTTTTCGTTGCAGCGTTACCGCTTTCGCCATCGTTTGTTCAATGGGGAAATGAGTGGTGAAATCTCCCGAGAAATTTTTGAGCGCGGTCACGCCGCCGTGCTGCTACCCTATGATCCGCTGCGCGATGAAGTGGTGCTGATCGAGCAAATCCGTATCGCAACTTACGATACCAGCCCCACCCCCTGGGTACTTGAGCTGGTGGCCGGCATGATTGAAACAGGCGAAACGCCGGAAGCGGTAGCGCGCCGTGAGGCGGTAGAAGAAGCCGGCCTGACCGCCGGACGCGTTAAACCGATTATTCATTATCTCTCCAGCGCGGGGGGAACGTCAGAGCGGCTGGCGGTATTTGTCGGTGAAGTGGATGCCAGCGTGGCGCAGGGAAACCACGGTCTGGAGGAAGAGAATGAGGATATTCTTGTGCATGTGGTGAGCCGCAGTCAGGCTTATCAATGGGTGGAACAGGGGAGAATTGACAATGCTGCTGCCGTTATTGCTTTGCAATGGCTGGAGCTGCACCATAAACAGTTACGCCTTGAGTGGAAAAACGAATAATGAAACGCTATGTCCCTGACTTTCCTGAAATGATGCGCATCTGCGAAACCAATTTTGCGCAGCTACGCCGTTTATTGCCTAAAGAAGATCGGGCAGGCGAATCTGTCGCATATCAGGTTAACGGGGCCAGTTATCAGATCACCGTCCAGGAATCGACCCGTTATACCACGCTGGTGGAAGTCAGACAGACCGCTCCGGCAGTCAGCTATTGGAGCCTGCCTTCCATGTCGGTACGTTTGTATCACGATGCAATGGTGGCAGAAGTGTGTTCCACTCAGCAGATCTATCGCTTTAAAGCACGCTATGATTATCCTAATAAAAAGCTGCATCAGCGTGACGAAAAGCACCAGATTAATCAGTTCTTAGCGGACTGGCTGCGCTATTGTCTGTCCCACGATGCAATGGTCGTGCCGGTATGTTAGCGCGAACTGACACATTTTTATGATTAAATAATCCGGGTTGCAGCCAACTCACCTAAGGCTTTCGGGCATGATGGGTAGAGATCTAACCTTAAGGACTTTGATTGGATAGCCTGTTAAAACTTCCTGTGGCGAGTGGGTCCAGAGTCAGGATTTTACAGATTACGGATACCCACCTTTTTTCAGGTAAACATGAAACGCTGTTGGGGGTGAATACCTGGGCGAGTTTTGACGCGGTACTCGACGCTATTGCCGCAGAACACGCCCACTATGACCTGATCGTTGCCACGGGCGATCTGGCGCAGGACCACTCGATGGAGGCCTATCAGCATTTTGCTGAGGGTATTTCTCGCCTGCCTGCCCCCTGCGTTTGGCTACCGGGTAATCACGACTATCAGCCGACGATGTTCAGAACGCTGGGGGCATCCAGCATCGCTGACCAAAAGCAGGTACTGCTAGGAGATCGCTGGCAAGTGGTGCTGCTGGACAGTCAGGTATATGGGGTGCCACACGGTGAGCTGAGCGATTACCAGCTGGAATGGCTGGAACGGGCGATGGCCGCTGAACCGCAGCGCCACACGCTGATACTACTGCACCATCATCCTTTGCCTTCCGGTTGCTCATGGCTTGACCAGCACAGTTTGCGTAATCCACATATGCTTGATGCCGTTTTGCAGCGCTATCCGCTGGCAAAAACGCTGTTGTGTGGTCATATTCATCAGGAGCTGGACCTCAACTGGCAAGGGCGGCGCGTGCTGGCAACGCCGTCAACCTGTGTACAGTTCAAGCCGCACTGCACCAATTTTACCATTGACGCCGAGGCGCCGGGCTGGCGTTGTCTGGATCTGCAAGAAGATGGCCGTCTGGAGACTGAGGTTCGGCGTCTGAACACCCGCATGTTTAATCCGGATCTCGACTCAGAAGGGTACTGACCTATGGCTACGTTGCTTTATCTGCATGGTTTTAACAGTTCGCCACGCTCGGCTAAGGCGACCCTGCTTGAGCAGTGGCTGACGCAGAATCATCCTGATATTCGTCTTTACGTTCCCCAGCTCCCGGCGTATCCGGCAGAGGCTGCGCAGCTGCTGGAGGATTTCGTGATGCAGTCGGCCGGCGAGCCGTTGGGTATCATCGGCTCTTCGTTGGGCGGCTATTACGCGACCTGGCTGTCACAGTGCTTCACCCTGCCCGCAGTGGTCGTCAATCCCGCAGTGCGGCCATTTGAGCTGCTGGCTGATTACCTTGGCGTCAACGAGAACCCGTACACCGGCCAGCAATATGTGTTAGAGTCACGCCATATTTACGATCTAAAAGTCATGCAGATTGACCCACTAGAGTCACCGGATTTGCTCTGGTTATTGCAGCAAACGGGCGATGAAGTGCTCGACTACCGCCAGGCCCTTGACTATTACAGCGCCTGTCGACAGACGGTAGAACAGGGCGGAAATCATGCTTTTATCGGATTCGAACGTCATTTCTCCGCCATCCTTGATTTTCTTAGCGTTAAGGATTGAGCACGGCCGGAGTCTGACCACGCATTTTTAGCCACCACTAATCAGATTGTTACGATGACCCAATCCAGCTACAACGCAGATTCCATTGAGGTTCTCAGCGGACTTGAACCCGTGCGTCGCCGCCCGGGTATGTACACCGATACCGCGCGCCCTAATCATTTAGGCCAGGAAGTGATCGATAACAGCGTGGACGAAGCGCTGGCCGGTCATGCCAAACGCGTGGAAGTGATCCTGCACCCCGATCAGTCACTGGAGGTCATTGACGACGGGCGCGGCATGCCGGTGGATATTCACCCCGAAGAGGGCGTACCGGCGGTTGAGCTGATTTTCTGCCGTCTGCATGCCGGAGGCAAATTCTCAAATAAAAACTATCAGTTCTCCGGCGGCCTGCACGGCGTGGGGATCTCGGTGGTTAACGCTCTGTCAAAACGCGTAGAAGTCACCGTACGCCGCAATGCCGAAGTGTATGAAATGGCGTTTGAGAACGGCGACAAAGTTCAGGAATTAACGGTGACCGGCACGGTCGCTAAGCGCAACACCGGTACGCGCGTACAGTTCTGGCCAGATGAGTCGTTCTTTGACAGCCCCCGCTTTTCGGTATCGCGTTTAAGCCACCTGCTGAAAGCCAAAGCGGTGCTCTGTCCGGGCGTTGAAATCGTTTTTAAAGACAAGCTGAACAAAACCGAACAGAGCTGGTGCTACGCCGATGGCCTGACCGACTATCTGATGGAGGCGGTCAACGGTCTGCCTCTGCTGCCGGAAAAACCCTTTGTCGGCACATTCTCCGGCGATGTTGAAGCGGTAGACTGGGCGCTGCTGTGGCTGCCGGAAGGTGGTGAGCTGCTGACCGAAAGCTACGTGAACCTGATCCCCACGATGCAGGGCGGAACGCACGTTAACGGACTGCGCCAGGGCTTACTGGATGCGATGCGCGAATTCTGTGAATACCGCAATATTCTGCCGCGTGGCGTGAAGCTGTCGGCGGAAGATATCTGGGATCGCTGTGCTTACGTGCTGTCGGTAAAAATGCAGGACCCACAGTTCGCCGGTCAGACCAAAGAGCGCCTGTCGTCACGTCAGTGCGCCGCATTTGTTTCAGGCGTGGTCAAAGACGCCTTCAGCCTGTGGCTGAATCAGAACGTACAGGCCGCCGAAATGCTGGCCGAGCTGGCGATATCCAGCGCCCAGCGCCGTATGCGCGCGGCAAAGAAAGTGGTGCGTAAAAAACTCACCAGCGGCCCTGCGCTGCCGGGGAAACTGGCGGACTGCACCGCACAGGATTTGAGTCGAACCGAACTGTTTCTGGTGGAAGGGGACTCGGCGGGCGGTTCTGCCAAGCAGGCGCGCGATCGTGAATATCAGGCCATTATGCCGCTGAAGGGTAAAATCCTGAATACCTGGGAAGTCTCCTCGGACGAGGTGCTGGCTTCGCAGGAGGTGCACGATATTTCGGTCGCGATCGGCATCGACCCTGACAGCGAAGACCTCAGCCAGCTGCGCTACGGGAAAATCTGCATCCTTGCCGATGCGGACTCTGACGGCCTGCATATTGCGACCCTGCTGTGTGCACTGTTCGTGCGCCACTTCCGCACGCTGGTGAAAAATGGTCACGTTTATGTTGCTATGCCGCCTCTTTACCGCATCGACCTGGGCAAAGAAGTGTATTATGCGCTGGACGAGGCAGAGAAGGCGGGCATCCTTGAGCAGCTGAAGCGTAAAAAGGGCAAACCGGGCGTGCAGCGCTTTAAAGGGTTGGGTGAGATGAACCCGTTACAGCTGCGTGAAACCACCCTCGATCCGAACACTCGTCGCCTGGTACAGTTAACGATAGGCGATGAGGATGTGGATCAAACGCTGGCCGTGATGGATATGCTGCTGGCGAAGAAACGATCTGAGGATCGTCGTAATTGGCTACAGGAAAAAGGCGACAGCGCTGAAGTCGAGGTGTAAAGCCGTTGCAGGAAAGGTGTATTAACTCACAGAAGAGCAGCCGGTGAAAATTACCCTTGAAGAGCTACGTGCGTGGGTGACGGTGGTCGACAGCGGTTCGATCACCGCTGCCGCAGATCAGCTGAATCAGACGACCTCCGGCATCAGCCGGGCGCTGGGCCGGCTGGAAAGCAAACTGCAAACCACCCTGCTGCACCGCACTACACGCCGTATCGCCCTGAGCGAAGAAGGACAGATTTTTTTGCAGCATGCGCGGCAGATCATTCGTTCGGTTGAAGCTGCTGAAGAACAGATCGCCCGGCGGCGAGAGATCCCCTCCGGGCGGCTGCGCGTCAATGCCGCCACGCCATTTATGCTGCATGCGATCGTACCGCTTATCCCCGAATTCTCACGGCGTTTTCCGCTGATCCAGCTGGAGTTGACGAGTGATGAGGTGGTGATTGACCTGCTGGAGCAGCAGACCGATATCGCTATCCGTATCGGTGAACTGCGCGATTCGACGCTGCATGCCCGCGCTCTTGGCAGCAGCAGGCTACGGCTGATGGCAAGTCCGGACTATCTCGCTGAATATGGTGAACCGCATAACGTGGCGGAGCTGCTGGCCAACCATCGGCTGCTGGGGTTCTGCAATCTGGAACAGCATAATATCTGGCCGCTCTGGCACTCGGAAAAAGAGCTATTGCATATCAAACCCACCATCAGCGCCTCCAGCGGTGAGACCTTGCGCCAGCTGGCGGTAAACGGTATGGGGATCGTGCGTATTTCCGATTTTCTTAGTCGTGCCGATCTGGCTTCCGGTCGCCTGGTGCCGGTACTGGAATCGCAAACCCATGAGATGCGTCATCCCATCCATGCGGTCTACTACCGTAACAGTACGCTTTCGGCGCGTATCAGCTGTTTTCTCGATTATCTGAGCGAGCAGTTTGCCAGCAACACGCTGCTGTAAAAAGACCGATCCGCAGCAGGGATCGGCCTGACCCTTCCGGGCGGTATTATTTAACCGCCGGTTCCAGTACAAAGATCTTCACGTCAATGACATCATCTCTGATCGCAGCACGGTGATTTTCCATGTGGCTGGCCTGCTGATGTTGCTCAAGATGACGCAGGGATACCCAGTGCTCCACCATAAAGATTGAATGTGGGGAGTGCTGTTTCCATGGGGTCTGAGCCTTATGATCGATTAACGCCTGATAGCTTCCGCAGCCCTCCTCTGCCAGCACCACCGGAGTAAGTTCCTCAATTGCCCGTAAAACGGCATTTCGACGGCCTGGCCTGATACAAATTTCAGCGAGAACGGTCAGCATACGATTTCCTTCTTTTCTACAAAGTCAGTTAATCAGTTAAGCAAAGATTTCGCTCAGATGAGTCCGATAGCGCACAATATCACCGGCGATATCTGGCTGCTTGATCACATCGTTACAGATAAAGGTCGGCAAAGCGTGCATGCCAAGAAATTGATTCGCCTTATGAAAATGCAGATAGACGCCATCAACCCCCACGCCCTCAAAAAACTGCTGTGGATCGGTAAAAGCGTGTAAAGGGGCATTCCAGGTCAAAGACAACATATAACTCTTGCCCTGCAACAGACCGCCGGAACCATATTGCTTTGCCGCGTCGGCGCGCGTGCGGCCATCGCTGGCATAGAGTTTTCCGTGGCCTTCGGTAAAGACTTCGTCGATGTACTTCTTCAGCGTCCAGGGTTCTCCCATCCACCAGCCCGGCATCTGATAGATGACGGTATCGGCAGCGAGATATTTTTCCACTTCGTCGGCGACCCGGTAGCCATCATCGACAACGGTGATATCGACATGATGACCCGCGTCACGCAGAAAGCTGGCGGCAACATCGGTTAGGGTATGGTTCAGCTCACCTTTAGAGTGGGCAAAGGGCTTACCAGCATCAATAATTAGGATCTGTTTCATGAATATCTCGCAACCGTGGGCAATGGATGCGAGTCTACAGGACGGATATTGAGGGAAAAATGTGGTTTTGATCACAATACTATTGCTCATAAAGCAATAATCCGCAGTAACCATCCCCAAATGACCCTAACCTAAATTTCGTTTCACCGCCGCAGGATACAATTCGTTGCAAGCGGCCCCGCTTAACCACCGATCCCTGTGACAGACCCTTACCAGATAAGGTACTATCCCCGCCAAACTTACCGCTATGGCGGTGCTGGCCCTGAACGCGCCGCGATATGAGGAAAAGAGACAGAATGAGTGACCTGACGCCGGATGGTGCAGAGCGTCTTGCCCTGCATGAATTTACTGAAAATGCTTACCTTAAATACTCCATGTACGTCATCATGGATCGCGCGCTGCCCTATATTGGCGATGGGTTAAAGCCTGTTCAGCGCCGAATCGTCTACGCGATGTCGGAGCTGGGGCTGAGCAACAGCGCTAAGTTTAAAAAATCGGCGCGTACCGTCGGGGATGTGTTGGGTAAATATCATCCGCACGGCGACAGCGCCTGTTATGAAGCGATGGTGCTGATGGCGCAACCGTTCTCCTACCGCTATCCGCTGGTTGACGGCCAGGGGAACTGGGGGGCACCGGACGATCCTAAATCTTTCGCGGCGATGCGTTACACCGAGTCGCGTTTGTCGAAGTATGCTGAAGTATTGCTGGGGGAGTTAGGGCAGGGCACCGTCGACTATGTGCAGAACTTTGATGGCACCATGCAGGAGCCGTCGATGTTACCGGCACGCCTGCCTAATATTCTGCTGAACGGCACCACCGGTATTGCCGTTGGCATGGCCACCGACATTCCCCCGCACAACCTTCGCGAAGTGGCCAAAGCCGCTATCACGTTAATCGACAGCCCAAAAACCACGCTTGATGAGCTGCTGGATATCGTCCAGGGGCCGGACTACCCGACCGAAGCGGAAATTATCACCCCGCGCAGTGAAATTCGTAAAATCTATCAAAACGGGCGCGGGTCGGTGCGTATGCGTGCGGTGTGGAAAAAGGAAGAGGGCGATGTGGTGATCACCGCGCTGCCGCACCAGGTTTCCGGCGCACGCGTGCTGGAGCAAATCGCCGCGCAGATGCGCAACAAAAAGCTGCCGATGGTCGAAGACTTGCGCGATGAGTCCGACCATGAAAACCCAACCCGGCTGGTTATCGTTCCGCGCTCCAATCGCGTGGACATGGACCAGGTGATGAATCACCTGTTCGCCACGACCGACCTGGAGCGTAGCTACCGTATTAACCTGAATATGATCGGACTGAACAATCGCCCGGCGGTGAAAAACCTGCTGGAGATCCTTTCCGAGTGGCTGGTATTCCGCCGCGATACCGTGCGCCGCCGTCTGAACCATCGTCTGGAAAAAGTGCTCAAGCGTCTGCACATTCTTGCCGGTTTGCTGGTGGCCTTTCTCAATATTGACGAAGTGATCGAGATTATCCGAGGCGAGGATGAACCTAAGCCGGTGCTGATGTCGCGCTTTGATATTTCAGAAACACAGGCAGAAGCGATCCTTGAGCTGAAACTCCGCCATCTTGCTAAACTGGAAGAGATGAAGATCCGCGGCGAGCAGGATGAGCTGGAAAAAGAGCGTGCCCATCTGGAGGGCCTCCTGGCCTCCGAACGCAAAATGAATACCCTGCTCAAGAAAGAGTTACAGGCTGACAGCGATGCTTATGGCGACGATCGCCGCTCACCGTTGCGCGAGCGCGAAGAAGCGAAAGCGATCGGGGAGCACGAACTGATGCCGTCAGAACCGGTGACTATCGTGCTGTCACAGAGTGGCTGGGTGCGCAGCGCCAAGGGCCACGATATCGATCCTGCCGGCCTCAGTTACAAAGCCGGAGATGGCTACCTCGGAGCAGCGCGCGGAAAGAGCAATCAGCCGGTTGTCTTTATTGACTCTACCGGACGCAGCTATGCGCTTGACCCGGTCACGCTGCCGTCTGCGCGCGGGCAGGGCGAACCGCTCACCGGCAAGCTGACCCCGCCGCCGGGCGCGGTGGTGGAGCAGGTGCTGATGGCGGACGATACGCAGAAACTGCTGATGGCCTCCGACGCTGGCTATGGTTTTGTTTGCACCTTTGCCGATCTGGTGTCACGCAATCGGGCTGGCAAAGCGCTGTTAACTCTGCCGGCAAATGCCAACGTGATGGCGCCGTTAGCGATCCACAGCAACGACGATCTGCTGCTGGCGATCACCGCTGCTGGCCGTATGCTGATGTTCCCGGTCGGTGACCTGCCCCAGCTGTCGAAAGGCAAAGGAAATAAAATCGTTTCCATTCCGTCTGCCGAGGCGGCTTCAGGAGAAGATAAGCTGGCCTGGCTGCTGCTGCTGACGCCGGAAAGCGATATTACTCTGCATGTCGGTAAACGTAAGCTGACGCTGAAAGCCGCTGATTTGCAGAAATTCCGCGCCGAGCGTGGTCGCCGCGGCACGCTGCTGCCGCGAGGGCTACAGCGTATTGATCGGGTTGACGTGGAAGGGGCGGCGCGTACAGCCGCCAGGGATGACGGCGGGGAGTGATCCTCTGCTTTATTTAACGGAGAGTTTAGTCGACTGACTGAACTGAATGATTTCTACTTTCAAGAAAGAGTATTGCTGCATCCTCTGGGCCAGGGCGACGGTTCGCACCGCGAAATGCGCCGGCGTCCGTGCTGCCTGAGGGATGACGCGAATAAAGAATATGAGGTTCTGATGCTTGCTCTGTTACGAACAATTGTGGTCGTGGTTTACTCGCTGCTGGTGTGTATCCTGGGCTGTATTTACTGCCTGTTCAGCCCCCGCAATCCGCGCCATGTGGCGACTTTCGGTCATCTTTTTGGGCGTCTTGCTCCGGTATTTGGCCTTAAGGTTGAGCTGCGTAAGCCCGCAGGGGCTGAAAACTATCCGAATGCGATTTATATCTGTAACCATCAGAATAACTTTGACATGGTCACCGCAGCCGCCATCGTTCAGCCGACCACCGTGACCGTTGGCAAGACCAGCCTGCTGTGGGTTCCCTTTTTTGGCCTGCTCTACTGGCTGACCGGCAACCTGCTTATCGACAGGGAAAACCGCACCAAAGCGCATGGCACTATCGGTGAGTTGGTCGCGCAGTTTAAAAAGAAGAAAATTTCTTTCTGGATGTTCCCGGAAGGCACCCGTAGCCGTGGCCGTGGCCTGCTGCCGTTTAAAACCGGTGCGTTCCATGCCGCCGTTGCGGCCGGCGTGCCGATTATTCCGGTCGTGGTTTCAAACACTCATGGGAAAATTAAGTTGAACCGGCTAAAAAACGGCCTGGCGATTGTTGAAATGCTGCCGCCGGTGGATACCCAGGCTTTTGCCGATCAGTCGGTACGCAAGCTGGCGACCCACTGCCGCGAGCTGATGTCGGCGAAGCTGGACGCGCTCAATGGCGAAGTCGCCGCACGCGAAGCCTCAGATAAGTTATAAATTCAATGGCATTGCCATGCGGGCAAACCGTCCGCGCAGAATGAAAAAAAATAACGGGGCCACCGGGGTGGCCCCTTTTTGGCTTACGGAGTGGGTATGTCCTTCAGTCGTCGTCAATTTCTTCAGGCCTCGGGCATTGCCCTCTGCGCTTCCTCTTTACCTTTCAGCGTTCGTGCCGCGGTGCCGGGCATAGCGTTACCGATCCCGCCGCTGATTGAATCACGTCGCGGGCAGCCGCTTTTTCTGACGCTGCAACGTAGCCACTGGTCATTTAACGGCAGCACGAAGGCGGCCGTCTGGGGAATTAACGGCCTGTATCTTGGCCCCACGGTGCGGGTGTGGAACGGCGACGACGTCAAGCTGATATACAGCAACCGTCTGACCGAGCCGGTCGCGATGACGGTCAGCGGTTTGCAGGTTCCCGGGGCGCTGATGGGGGGGGCCGCACGCCTGATGTCGCCCGGCGTTGACTGGGCACCGGTCGTGCCGATCCGTCAGGCGGCGGCCACCTGCTGGTATCACGCGAATACGCCAAACCGTATGGCTCCGCACGTTTATAACGGGCTGGCAGGGATGTGGCTGGTGGAGGACAATGTCAGTAAGTCATTACCCATCCCCAACCACTACGGCGTTGACGATTTTCCGCTGATTATTCAGGACAAACGCCTGGATAACTTCGGCACCCCAACGTACTCCCCCTCCGGGAGCGACGGTTTTGTTGGCGATATCCTGTTGGTCAACGGCGTGCAGAACCCATTTGTTGAAGTCTCGCGTGGCTGGGTGCGTCTTCGTTTGCTGAATGCCTCAAACGCGCGCCGCTATCAGCTGCGGATGAGTGACGATCGGCCGTTCAACGTCATCGCCAGCGACCAGGGGTTCCTGCCGGCACCGGTTGCGGTGTCACAACTTTCACTGGCTCCGGGAGAGAGGCGTGAGGTGCTGGTGGATATGTCGCAGGGGAATGAAGTGGCGATCACCGCTGGCGAAGCTGCCGGGATAGTTGACCGTCTGCGCGGTCTGTTTGAGCCTTCCTCTATTCTGACCTCGACGCTTGTTCTCACCTTACGGCCTACCGGCCTGCTGCCGCTGGTGACGGATAACCTGCCGATGCGTCTGCTGCCCGACCAGGTGATTGAGGGGGCGGTGAGCCGCACGCGCGAGTTACGTCTTGCGGATGCGCCGCCGGGCATTAACGGTGCGCTTTGGGATATGCTGCGCATTGACGTCCAGGCGCAGCAGGGAACTTATGAGCGCTGGAACATTCACGCCGATACGCCGCAGGCATTCCATATTCAGGGAGTGATGTTCCTGATTAAAAACGTCAACGGCGCGCAGCCAATGGCGGAGGATCGCGGCTGGAAAGATACCGTATGGGTTGATGGCGATGTGGAGCTGTTTGTCTCCTTTACACAGCCATCTTCTGAACATTTCCCGTTCGTCTACTACAGCCAGACGCTGGAGATGGCCGATCGCGGTACGGCGGGACAGCTGGCTGTCAATCCGGCGCCGCAGGCGGGTTAAACGGCGGTATGGGCGATGGGCGACCGTAAAGGTCGCCCTGCATCCTGTCGGCTAATCCAGTTCGTCCGGATCCGGGCCGAGGCGCTTGCCCTGATCCAGCGTGGCAATGGTACTGATTTCCGCTTTTTCCAGACGAAAATCAAACACGTTGAAGTTCTCTTCAATACGCGATGGCGTGATAGATTTAGGGATCACCACCAGGCCACTGTCCAGGTGCCAGCGGATAACAATCTGTGCCGGCGTTTTGCCATATTTCTTCGCCAGCCCCTTGATCTCTTCCCGGTCGAATACGCCTTTTCCCCCCTGAGCCAGCGGGCTCCATGACTCGACCTGGATTTGGTGCAGGGCGCTCCACGCATGCAGGGTGCGCTGTTGTAACAGAGGATGCAGCTCAACCTGGTTGATCGCCGGGCTGACGCCAGTTTCGTCCATCAGACGTTTCAAGTGCGGTTCATTGAAATTACAGACGCCAATGCTTTTGGTCAGCCCCTGCTGTTGCAGCGCGATCATCTGCTGCCAGGCGGCGACATAATTGTCTTTCTGCGGACATGGCCAGTGCATCAGGTACAGGTCAACGCGCTCCAGCTGCAATTTTTGCAGGCTGGTTTCCAGCGCCTGCTGCGCGTTCAGCTGATCGTCATTCCATAATTTGGTCGTGATAAAGATATCGTCGCGAGCCACATCGGTTTCCTTCAGCGCCTGGCCGATACCTTCCTCATTTTTATAGATGGCGGCGGTATCGATGGAGCGATAGCCTACGGAAAGTGCTTTAACCGCCGCGCTGCGCGCCTCATCAATACTGGCCTGCCAGACGCCCAGTCCGAGCTGCGGCATCCTGTTCCCATCGTGTAATGTGATGATCGGTTGATTTGGCATGATATCTCCTGTTTTGCAGGTTAGTCGGTGTACTGAAACCGACGGATAAGGTTAATTCTAGTTGATACATTGATAGGCGGGGGAAATGAGAAACGGGCATTCGATTGGCGTGGTGGGATCCGCCAGGTTTTCCCCGTGCCCATTTCTCGCTGAATATTGCCTAATCCTCCAAATCGCTGGAGAAAAAAGCGGCTTCCGGTGATGATGGTGGCAGGATTCTTTCAGCGAGCGGCAAACACTTATGGATCGAAAAATCGTCTGCGCCCGGCTGGCGCAACAGGTCACCCGCCTGGTAAAGCAGGAGAAAATGACGCCAATACCGGGCATTACTCTGTTTTATTCTGAATCTGGCTCGGTACGCAAGCCGGTGATGTATAAGCCGGCGATTGTGATTGTTTTCCAGGGCAAGAAAACCGGTTATTTCGGCAAAAGCGTCATTCAATACGATGCCAGTAAATACCTGATGCTTACGGTGCCGGTGCCGTTTGAATGCGAAACCTTTGCTACCCCTGAACTGCCGCTCGCCGGGCTGTCACTGGGGGTTGATGTGCTTCAGTTACAGGATTTGCTGATCGATATTGGCGACGATGACGGGTTCCATCCGCCGCCGCTGACCCACGGCATTCACTCCGCGCTGCTGACGGAGGAGATGTTGTGTGCTACCGAGCGGCTGCTGGATGCGATGGCGCATCCGTGCGATGCGCGCGTGCTCGGCCCGCATATCGTACGTGAAATTCTTTACCATGTGCTGCAAGGGCCCTGCGGCGGTGCGCTGCTGTCGCTGGTGAGCCGCCAAACGCAGTTCAGCCAGATAGCCCGCGCGTTGCGGCGCATTGAACATCATTTCACCGACAGTCTGAGCGTTGACCAGCTGGCCGCGGAAGCCAATATGAGCGTTTCGGCGTTTCATCATAACTTTAAGGCCGTTACCAGCACCTCTCCTTTGCAGTATCTGAAAAGTTACCGACTGCATCAGGCGAGGATGATGATGTTACAAGAAGGCATGAAAGCCGGCGTGGCGGCGCTGAAGGTTGGCTATGAAAGTCCGTCGCAGTTCTCGCGCGAGTTTAAACGTTTCTTTGGCGTGACGCCGGGAGAAGAAATGACGCGCATGCGCTATACGGGGTAGCGCTTACCGCACATTGTAACAGACGGTAACGGAGTAAATAACATGTAACGCACTGATAATTATTAATAAAATCTTAACAAAATAAGTGATTGAGAAGAGACTTAAAAAGCCATATATTGGCCGCGTTTTTTCACAGTGGTAATTTCCCTTTAATTTAAATTTTCAACTGCGGCGTGACAGATACCCCCAGTTGTAGGAGTGATATGATGACGGATAAAGTCCGTATTGATAATTTAGGTGCGACTTCATTTGATGGTAACAATGAAACCTATTTGGCGCGACAGGCTGAATTTGAATCCAATGTCAGAAGTTATCCGCGCAAACTGCCGTTAGCCATTGCAAAGGCCGAGGGCGTGTGGATTTCTGATGTTGAGGGTAATCAATATCTTGATTGCCTTGCCGGTGCAGGTACGCTGGCACTTGGACACAACCATCCTGATGTATTGCAAAGCATCCAAAATGTCATTACCAGCGGCTTGCCGTTACATACACTGGATCTGACCACGCCGTTAAAAGATCGTTTCTCTGAGTATCTGCTTTCCCTGCTGCCGGGTGAGGGCAAAGAGTATTGCCTGCAGTTTACCGGGCCTTCCGGTGCTGATGCGGTTGAAGCGGCGCTGAAGTTGGCGAAAAAGTACACCGGCCGTACCGGTGTGATCAGCTTCTCCGGCGGCTATCACGGCATGACGCACGGCGCGTTGGCGGTCACCGGCAACCTGTCACCGAAAGAAGCGGTTAACGGCATGATCCCTGAAGTGCAGTTTATGCCTTATCCGCACCAGTACCGCTGCCCGCTGGGCATCGGCGGCGAAGCGGGCGTGCGGGCATTAACCTACTACTTTGAAAACCTGATCAACGACGTTGAGAGCGGCGTGCGCAAGCCTGCGGCCGTCATCCTTGAAGCGGTGCAGGGCGAAGGCGGGGTGAATCCGGCTCCGGCAGAGTGGCTGCAACGTATCCGTAAGGTGACGCAGGAACACGGCATTCTGCTGATTATTGATGAAGTCCAGGCAGGCTTTGCGCGTACCGGTAAGCTGTTCGCCTTTGAACATGCCGGCATCGAGCCTGACATTATCGTGATGTCGAAAGCGGTCGGTGGCGGTTTACCGCTGGCGGTACTGGGTATCAAGAAGCAGTTTGACGCCTGGGAGCCGGGTCACCATACCGGTACTTTCCGTGGCAACCAGCTGGCAATGGCAACCGGCCTGACCACCTTGCAGTATCTGAAAGATAATCAGCTTGCTGATAAAGTCGCCGCACAGGGCGACTGGCTGAAAGCGCAGCTGGCTGAACTGCAAAAACGTTATCCGGTCATCGGTCATGTGCGTGGCCTGGGCCTGATGCTCGGTATTGAGATCGTCAAGCCTGGCGAAGCGCAGGATCACATGGGCTGCTATCCGGCTGACGGTGAGTTATCCGCTCTGCTACAGAAAAAATGCTTCGAAAACGGGCTGATCCTTGAGCGCGGCGGGCGTCACGGCTGCGTCCTGCGCCTGCTGCCTTCCCTGCTGATCTCTGATGATGAGCTGGGCATTTTCCTGGATAAATTCGAAATGGCGCTGTTAGCCGCTGGCGTCAAGCCGGTTTCTGTGGAGTAACGTGATGTCCAGACTGAATCCTATTCTGGCCGCCAGCGCGCAAAGCAGCGAGGCTTACCAGCAGGCGATAGCACAAAGCAGTGAGGCCGTGGTGCAGTGGCTGCGACAGCCTGAGATGTATCAGGGGAAAACCGTTGCCGAACTGCGTGAACGTATCGCGCTGGATTTTAATCCTGAGGGCCTGGGCAACCAGGCCGCCATTGAGCGTGCGGTTGAATTCTTTTTGAAAGACAGCCTCGCGGTGCATCACCCGCAGTGCGTGGCGCATCTTCACTGCCCAAGCCTGGTGATCAGCCAGGCTGCCGAGGTGCTGATCAACGCCACCAACCAAAGCATGGACTCCTGGGATCAAAGCCCGTCCGCCACCATCATTGAGATGAAGCTGATCGAATGGCTGCGTACCAGGGTTGGCTACCAGGCTGGCGATGCCGGCGTATTCACCAGCGGCGGCACCCAAAGTAACCTGATGGGCCTGATGCTGGCGCGCGATGCCTTCTTTGCTCGTCAGGGCCACTCCATCCAGCAGGATGGGCTGGTAGGCGATCTGCGCAAGATTAAAGTGCTGTGCTCTGAAAACGCCCACTTCTCGGTGCAGAAGAATATGGCGCTGATGGGGCTGGGCTATCAGTCGGTCACGCTGGTGAAAACCGATCGCCTCGCGCGCATGGACATCAACGATCTGGCGGAAAAAGTGGCGCTGGCTCAGGCCAACGGCGAGCAGATCCTCGCGATTGTCGCCACCGCCGGCACCACTGACGCTGGCGCTATCGATCCGCTGCGTGCGATTGCGCAACTGGCGGCAGAGCACCAGATCTGGGTGCATGTTGATGCCGCATGGGGCGGCGCGCTGCTGATGTCTGAACAGTATCGTCACTACCTGGACGGTATTGAGCTGGTGGATTCCGTCACGCTGGACTTCCATAAGCAGTTCTTCCAGACCATCAGCTGCGGCGCTTTCCTGTTAAAAGAAGCGCGCCACTATGAGCTGATGCGTTATCAGGCCGCTTATCTGAACTCCGAGTTCGACGAAGCGCAGGGCGTACCCAACCTGGTTTCCAAATCGTTACAGACCACCCGCCGTTTTGACGCGTTAAAACTGTGGATGGGGCTGGAAGCGCTGGGTGAAAAACAGTATGCCGAGATCATCGATCACGGCGTCACGCTGGCACAGCAGGTAGCGCAGTATGTCGATGAGCAGGCGTCACTGGAGCTGGTGATGCAGCCGCAGCTGGCCAGCGTGCTGTTCCGCTATCGCCCGCAGCCGCTGGCTGAGGGCAGCGATGCAGCTATTGCGCTGCTCAACCAACAGATTGGCGATGCGCTGCTGGAGTCCGGGCGTGCCAACGTTGGCGTTACGGAGTTTGCGGGTATCACCTGCCTGAAGATGACGTTGCTGAATCCAACGGTGAGCCTGCAGGATATTAAACTGCTGCTGGCACTGGTTGAGCGCACGGCAGAGCAGTTGCAGAGTGCCTGATATTATAGGGGCCGGGCGAAAAGCCCGCCCCTTATACGGTGAGCGCTAAGAGCTGACCGCGACTTTCTGCCACCCTGAATGATGTGCTTCAGCCCCAAAGGCCCGGTGTCTTCACCGGGCCTTTTTGCTGCGAACCACCACCGCAATACTGCCAATCAGTCCGATGGAGAGCATCACCAGCGGCAGCACCATCAGGCAGGCCATCATCTGATCTTCATGGCGCTTGATAAATGGCACCTGGCTGATGGCATAACCCAGGCCGACCAGAATCGCCACCCACAGCAACCCGCTTAGCCAGTTGAACAGCTGAAAGCGGCCGTTTTTCAGGCCGGAAATTCCGGCAAGCGTCGGCAGGATAGTACGGACAAAAGCTAAAAATCGCCCGAGCAGCAGAGCCATCAGCCCGTGACGATTGAAAAGATGCCATGCGCGCTGTTGATACTGTTCGGGAAGATGGAACAACCAGCTTTTCACCAGCCGGGTATTACCCAACCAGCGGCCTTGCAGATAGCCCAGCCAACAGCCCAGACTGGCCGCCACGGTCAGGATCATCATGGTGGGAATAAAGTTCATTACCCCTTTGGCGATCATGGCTCCTGCCAGCAGCAGCAGACTGTCGCCCGGTAAAAAGGCGGCTGGAAGCAGGCCATTCTCTAATAGCAACGTCAAAAACATCACCCCATAAACAATCCAAATAACGTTCGGATTGGCCAGCGCGGCAAAGTCCTGATGCCAGAGCGCCTTGACAATCTCGTACAGTACATCCATTTGTTTTCCTGTCTATCCCGTTGCTTTGATATCCAACCCTGCGGCAAGAGTGGCAGTTGACCGAGCTACATGCCGCAACGTCAATAAGTTTAGCTATTCTAGCGTCATTATGCGCGAGACGCCGGACAAAGACCTGTAGATCGTAAGGTTTCTCTATCTCATTCAGCTTTTATTGGTGTAAACGTTCAAAGCCCTTGCGCAAATCGTCTATAAGATCGTCTACATTTTCCAGCCCGATATGCAAACGCACCAGGGTGCCGCTAAAGTCAACCGCCCCGGCAGGGCGGATGGCTGCCAGTTCTTCCGGCTGGTTGGCAAGGATCAGCGACTCGTAACCCCCCCAGGAGTAGGCCATGCTGAAGTGGGTAAAATTATCCAGATAGTGCGCGAGCTGCGTATCGCTGACTTTTTCCTTTAAAACGAAGGAAAACAGGCCGCTGCTGCCGGTGAAGTCCCGCTGCCAGAACGCATGGCCCTTACACTGCGGCAGGGCAGGATGGTTGACCACCGCCACTTCCGGGCGTTCGGCCAGCCACCGTGCGACCTGAATGGCGCTCTGTTCGTGCTGGCGCAGGCGTACTGCCAGGGTGCGCAGGCCGCGGCTGGCCATGTAAGCGGTATCGGCGTCAACCATTTGCCCCATCAGGTAGGAATTTTCCCGCAGCTGTGGCCAGCAGCGCTGGTTAGCAACGGCGGTGCCGATCATCGCGTCGGAATGGCCAATCAGATATTTTGTTCCGGCCTGAATAGAAATATCGACGCCGAAATCCAGCGCACGGAACAGAACTCCAGCTCCCCAGGTGTTATCGATTATAATGATCGCTTCCGGCGCTTTGCTGCGCACCGCCGCGACGATGGCAGGGACATCCTGCACTTCCATAGTAATTGAGGCCGGAGATTCAAGAAAAACCACGCGGGTGTTCGGCTGCACCTGTTCGGCAATTTCACACCCTGAGCTGTGGTCAAACCAGGTGGTGCTGACATTCATCTTACTGAGGATTTTTGTACAGAAGTCCTGGGTGGGTTCATACACGCTGCCGCTCATTAATACGTTATCCCCGGCAGAAACAAACGCAAGGATGGCATTGGCCACCGCCGCTGCACCGCAGGGATAAAGTGAGCAGCCTGCGCCACCTTCCAGCTCGGTCATCGCTTCCTGTAGCGAAAAGTGGGTCAGAGTTCCCCGACGGCCATAAAACAGCTCGCCGTCTGCGCGTCCTGCCGTAGCGCGTTTTTTTTCAGCCATGCTTTCAAATACCAGTGAGGAAGCTCGCTGGATCACCGGGTTTACCGAACCCTGAGTATACCGTTTGCTGCGTCCGGCACTGACGAGCGCCGTTTCAAGTTTTTTGCTGTTCATGAAAGTCCTGTGTCCTTTGCCGCCCTGTTTCAACGTTAACACGCCAGCCGCCGCGACGATATTAAGCCGTGGGGTAAGTGATAAAAAAATACCGTCCTGATGGCAGCCGCCACTAAGGGAAATAAGTGTAAAAAACGTCCCGTTTAAGGTAAATAGTAATGAGACACACTATCAATTCACGACCGTTTTGTTATCATTCGCACTGAATTTTTTTGGTCGATAATCAGACCCGGAGAGGCAGCGTGACAAATAATTTGATGCAGATGGATCTGTCCGTCTGGGGCATGTACCAGCATGCGGACATCGTGGTAAAAGCGGTGATGATAGGCCTTTTGTTGGCATCGGTTGTCACCTGGGCGATTTTCTTCAGCAAAAGTATTGAATTAAGCCGCGCGCGCAAGCGTCTTAAGCGCGAGCAGGCTCTACTGGCAAACGCGCGTTCGCTGGAAAATGCAGCGCAGGTCTGTGAGGGTTTTCATCATCAGAGTCTCAGCAGTTTGCTGGTTAGCGAAGCGGTCAACGAGCTGGAGCTGTCCGTCGGTTCTGACGACAACAACGGTATTAAAGAGCGTACCGCCTTTCGTCTTGAGCGCCGGGTGGCCGCCATCAGCCGCCATGCGGGCCGTGGTAACGGTTTTCTCGCCACTATCGGCGCGGTGGCACCGTTCATCGGCCTGTTCGGAACCGTGTGGGGCATCATGAACAGCTTTATCGGCATCGCTCAAACCCAGACCACAAATCTGGCGGTTGTGGCTCCCGGTATCGCCGAAGCGCTGCTGGCTACCGCCATTGGTCTGGTTGCGGCTATCCCCGCCGTGGTCATCTATAACGTATTTGCCCGCACCATCGGTAGCTATAAAGCCTCGCTCGGGGATGTGGCGGCGCAGGTTCTGCTATTACAAAGCCGCGATTTGGATCTCGCTTCTAGCGAAAGCCCTCACCGCGTCCAGCCTGCTCAGAAGCTGCGGGTGGGTTAAGCATTATGGCAATGCGATTGAACGAAGATCTCGATAGTAACGGTGAAATGCACGAAATTAACGTGACGCCGTTTATCGATGTGATGCTGGTGCTGCTGATTATCTTTATGGTCGCCGCGCCGCTTGCTACCGTTGACGTCCGTGTCGATCTGCCTGCATCTACCAGTGCCCCGCAGCCGCGCCCTGAAAAGCCGGTTTATCTGTCAATCAAAGCGGATAAGCAGCTGTTTATTGGTAATAATGCGGTAAGCGAAGAAACGCTGATCGACACCCTGACCCAGCAGACTGAAGGCAAAAAAGACACCACTATCTTCTTCCAGGCTGATAAGTCGGTGGATTATGAAACGCTGATGAGCGTCATGGATAAACTGCGCCAGGCCGGATATCTGAAGATTGGTTTGATGGGCATGGAAACCGCCGGAAAATAACCGGGCGGGCGGATGCGGAATTTATCAGGGCGGCTTACACGCCGCCCTTAATTTTATACCTCGATAGCCGGCTCCAGCAGCCGTTTCACCTGATACTGTTTTACCAGCCGTTTAATAATCAACGTACCGATCAGGCCGCAGACGGCGGCGAAAGAGAGCCACACGCCCGGCATCGCCTTATCTCCCGTAACATGGATCAAATAGCTGCATACCGCCGGGGTAAAGCCGCCAAACAGTGCGGTTGCCAGACTATACGCCAGCGAGAAACCGGTCGCGCGCACCTCGGCGGGCATCACCTCTGCCAGGTAGACCACCATCGCCCCGTTGTAACTACCGTACAGGAAAGAGAGCCAGAGTTCGGCCGCCAGCAGGTGGGCTAAGCTTGGCGATCCGACCAACCAGTGCAGTACCGGCCATGCGGTGGCGATCATCAGCACGGTAAACAGCAGCAGCAGCGGGCGGCGGCCAACGCGGTCGGAGAGTGAACCCATGACCGGTAACCAGAATAAATTAGAGACCCCAACGCACAGGGTCACCAGGAAGCTCTGTTTATCGCTGATCATCAGCACGGTTTTGCCGAATGTCGGCGTGTAGGCGGTGATCATATAAAACATCACTGTGGTCGTGACCACCATTAACATGCCGGCCAGTACCAGCGCCCAGTTGCGGGCGACCGAGTGAACAATCTGGCGCATAGAGGGATGGTGTTTGCGCTGGCTGAATGCTTCCGTTTCTTCCAGCATGCGGCGGATCCAGAACAGGAAGGGGACGATCATACAGCCCACGAAGAACGGTATGCGCCAACCCCAGTCGGTCACTTCGCCTTTATCCAGAACGTGGTTCAGCAGCAGGCCAAGCAGCGCGGCGAAGATCACGGCAATCTGCTGGCTGGCGGACTGCCAGCTGACGTAGAACCCTTTTTTCCCCTTCGGTGCAATTTCCGACAGATAAACCGATACGCCGCCCAGTTCGACCCCGGCGGAGAACCCCTGTAACAGGCGACCCAGCAGGATCATAATCGGTGCCGCCATACCGAGCGTGCTGTAACCGGGCGTGAGCGCGATGGACAACGTGCCAAGCGCCATCAACCCGAGGGTCAGCAGCAGGCCTTTGCGCCGTCCATGCCGGTCGATATACGAACCGAGGATAATGGCCCCCAGCGGGCGCATCAGGAAGCCGGCACCAAAGGTCATTAGCGTCAGCATCAGTGAGGCGAAGGGATCATCGCCGGGGAAAAAGGTCTTGGCAATGGCAGTGGCGTAATAGCCAAATACCATAAAATCATACATTTCGAGGAAGTTACCGCTGGTAACGTTGAAGATGCGTCTGGCACCGCTTTGGCGCGAGGCCGGTGGGTTTACGGTTGAGGTCATTAACGTGTCCTTGTGATTTTTTCACCGTTTTAGCCTGTCAGCGCCGTTTTTAATGTGATGTCAGTCTAATTTTCCAACTGTGCTTGATACATTAATGTAACAAAAATATAACAAACAAGTCTGCTGTTATGAAGAAGTTGGAGGTTGCACAACCCGGGAATTCTACGCACGGTGCGTTTATAAATAGCGATCGAACAGATGCCATCGAAAAAAAAGCCAGCGGGGTAGCCCGCTGGCCGGAGAGTTTTAGCAGGGAGCGAACGCCGACCGCTGTCGCGGATCAACATCCGTCTCTTCGCCGATGCCGGAAACAGGAGCAGCACCGGCTGCGGGGCGTACGGGTCAGTTTCCTGTCGCCCAGGGAAACGGGACCTAGCCCAAGTGATTACCGCCCGTTACGCCGTGAACCTCGGCGGTGACATAACTGGATTCTTGAGAAGCCAGGTAAACATAAACGCCCGCCAGTTCCGCCGGTTGCCCTGCGCGCTTAAGGGGCGTTTGCTGACCGAATGTCGGGATGGCGTCCTGCGGCTGCCCACCGCATATCTGCAACGGCGTCCAGATCGGTCCCGGCGCCACGCAGTTGACGCGGATCCCTTTAGCGGCAACCTGTTTGGCGAGCGCGCGGGTGTAGGCGATAATTGCCGCCTTGGTTGAGGCGTAATCCAGCAGGTTGGGGCTGGGCTGGTAGGCCTGGATAGATGATGTCGTAATAATGCTGGCACCCGCGGGCAGGAGCGGAAGGGCCGCCTGGGTTATCCAGTGCAGGGCAAAGACGTTAGTTTCATACGTTTTGCGGAACTGCTCGCTGCTAAGGTCGGCAACATCTTCCACCGCTACCTGTTTCCCGGCGACCAGTGCCAGAATATCCAGCCCGCCGAGCGCCTTGTGGGCATCCGCTACCAGCTTTTTGCTGAAGGCTTCTTGACTAATATCTCCCGGCAGCAGTACGGCCTTACGCCCGGCCTGCTCCACCAGTTTTGCCACTTCTTCCGCATCCTGCTGTTCGTCCGGCAGATAGGAGAGAGCGACATCTGCGCCTTCTCGCGCATAGGCAATGGCGGCTGCCCGGCCGATCCCCGAATCAGCCCCGGTCACCAGCGCTTTTCGATCCTGCAGACGTCCGCTGCCGCGATAGCTTTTTTCACCACAGTCCGGTACCGGGCGCATTTCAGCCTGAACGCCGGGGGCCGGCTGGTGCTGTTTTGGGAAATCAGTGGCTGGGTACTGAGTAAGGGGATTCTGCATTTTATATTGGTCTGTCATTCGTCCTCCAGCTGTCGATTAATTTTTTTTAACCTTCTAAGCTTGGCAGACGGGAGTGATACGTCCAGAAAATGATGATGATTTATTTTATCTAGCTGAAATAATTACGAAAAACTATTGTTTTTAAAAATATCAGAACATTGCAAAATATAAATAAACACCGTAATGCACTAATTAATATGCCACATCAGAATTTAATTCATCAGCGTCAGCCGGGGAGGGGCAACAATGCCCCCCCCGGCAGTCGGTTAAAAGGACAAATCAACCGTCACCGTATCGCTGTAGGACCCCGCCGCTGGCGTGTTCTGGCTGGTGAGGATCAGCGCAGTATAGTTAAAGGTGCGCGTGAGCTGATCGCTGCTGATCGCGTTGGATGCCGAACTGGGCACGCGAGCGGAGCCGTTATCGCCCCAGTCGTCTGGGCCGCTGCCCTGATAGATCTGGTAGGCCAGCTGGTTACCGCCGCTGGTCATATAGCGCTGGTGACCTGTGGCGTGTAACCCGTAGTTTAACCCCACGGTATAAGTACTGCCTTTGGTGCATATGACACTGATTGACTGATTTACCGGCAGGAAGCTGCTTACCAGAGGTGCGCTGCCAAAGTTAATCGTCGGGGCGGTAATCGTCGTGCAGTCGTTGGTGATAGTGATGGTCACGTTAATGGGGACGGTGAACGTGCCGGTTTGTTGTTGGCCCAGTAAGCAGGCCCCGAACAGGCCGATACCGGTACAGATACGGTAAGTAAACAGTACCGACAGCTGGCCGGTATAGGTGCCCGCCGGCACCACCGCGTTAGGTAGCGTTCGAATATACAACGGAATGGGGAAGACAAATCCCCCGAGTAAATTGGCGAGGTTTATCAACTGGCTCTGGCTGTAGGTGGTCGCGGTGCCGCCTATCGTCAGCTCGGTGCTGCAGTTCGAGGTGGAACAGAGTTGGATCGGGATGTCGTTCGAATTAAGCGCCAGCTCGCCACGTCCCCCGGCGTTAGGCGTGGCCCCCACCAGCTGGACGGAAACAAAGTCACTGCTTAGCAGAACCACCAGACCACTGCCGCAGTTAACGGTGATAGTGGTACTGACGGTGCTGGGGGTGGTGTTAAGGACAAATGACGTCACCGTACCCAGGCTGGCGTTCACGCTGGTGGGACTGATGCTACATGCCGCCCGCCCTGCCAGGGAATACCCCATCATCAGCAAAAAGGTACACAGTAATAGCCGTTTTTTCATTGATTTGCTCCCATGGGTGACGATGACAGGACGCAGACCAGAGGGCCGTAGGTCATCAGTGATTTCGGTTTAGTCTCTGCGACCGTCAGTTCTGCGTTGCAGTGGCGTCCGTCAGGGGTATCGGCACGAATAACATTGCGCACGGTCAGGTTTTCCATCCAGACAATCCCATCGTAGCCGACATACTCATCCTGTTGCCCGTCGCGGGTAATGATGGTGGATACCGGCAGCGGGTCGCCGTGCTGGTCGTGCAGGATGACGTTGGCAGCGCGCAGTGGTTTTATCGGGAAGTTCAGCAGATAGCCGCTTTGCCGTCTGACCGCAAAACGTTGTTCCACGCTGGCGCTGGTCATATCAGCAGGCAGGTCGAGCGTGTTAATTTCGTATTTTGCCGGATACCAGGCGCTAACCCGTGGAACCAGCAAATAGCCATTGCTGTCGGTTTTACCCATCAGCTGATTTTCATAACTGACTTTGATATCCGGGTAATCGGTTTTTACCAGCACAAAGGCGTCGTTCACCTGATTAGCGGCAAACAGGCTATTGTCCATCAGGATCAGCGAGCCGCTCAGCTCTGCCCAGCGCGTATTGTAACTGTCATCACCATAGAAGCCGGCCGATGCGTCCAGCTTATTATTGCGCCATTGCACCGTGGCCTGACGGTAATCACCATTGATGCTCTGGTTGGCCCAGGCGGCATCGTAGGCGAAGCCACCATCAGACGGCATAGCCCGGGAGACATCGATGCGCTGTGAGTTATTGCCCTGCGCATCGCGCTGCATCGTCGTGCTGACGTTGCTCAGATCGCTAAACGGTATGACCAGCGAAAGCGCGCCTGACCAGCTTCCCTCCTGCTGGTCGCGGGTGGCGGACAGGTACAGGCTGCTGTTTGCCCACAGGGTTTTACTCCACGACAGGTTTAACAGTCGGGTGCGCTCCCCGGTACTGGGGGTGATATCAATCAACGCGGCCCCGAGGTTGCCGAACCTGTCCAGCGCCAGGCTGGCGCTATATTGCGCGCTGCGGCGGCTGAGAGAAGCGAATGTAAGCGTGTTTGAAGCCTGCTGCTCGCCATAGAGGGCAAGGTTAGCGAACTCAGCGGAACGAACGGTTTGTTGAAAACCGACGCTGTAACGACTGGCGCTATACTGATAGCCCCAGTTGTACTGGTTGCCACTCTGCCCCTGCATCTGGCTTTGGCTGACGGCACCGTTTATGACCCCGTAAGGTCCGATCCCCATCTGCAACCCGCCGCCGCCCAGCGCCAGCGATTTTGCGGCTTCAGCATGACTTTCCAGCGTAAGCCAGTCAGTTGCCCCATAGCGGTAGGATCCGCTACCCGCCGCCTGGCCATAATCAAAGCTGTTTAAGCCGTAGTTTTCACGCAGTGCGCCGCCAGATATTGAATAGTCAGAGAGGCCTTTCTTCAGCAGTGCGCTGGCAACATAAAAAGGCAAAGTAGTACTCACGCGGCGTCCGAGCGCATCGGTGGTCACCACCACCGCTTCACCTGCGCCGTTGACAAACGGCATATTGGTCAGAGAAAACGGCCCCGGCTGAACGCTGTTGCTGCTGTTTCTATAGCCATTGACAAACAGATCGACGGTCGAGGGTACCGCCGCCTGACCGGAAAATGCGGGCAGGGGATAGGTAATTAAATCCGGCCGCACCGAGAAATCACGTCCAAACTGAACTCCGCCGAGACGTACGCTGCTGCTCCACGCCAGCGCGTCGGTGACCAGATCTCCGACGCGTAGCGTCTGAGCATTTTCTTCATTTTCGATAGTCCACCAGGTGTCATAGCGCGTATAGCCATCCTGCTGATAGCCTGATGACCCAGAGAGCTGCTGTTGCCAGATGCCGTTGCTGGCAAACTGACCGCTGTTGCCAAAAAGACGCAGCTCATTCCAGGCAGACAGATGTGAACCACTGCCCCGGTTCTGGCTGGTATAGAAATCGTAATTGAGCAAAGCCCCGCTACTGCTGCGCCCGGCGTAGTATTCTCCGTTGTGCGCCGCGCCGCTGAAGCTCTGCTGCGGTAACCAATCAGCGGGTACGGTCAGCACGATGCGCTGGCCCTGACTGTCGTAGCTCGCTTTCACCCGATCCATTGCGGAAACATCCATAATGGTGGAGGTGATGCGCGAATTTGGGATGCCGGCGCGAAGCAGATCGCTGGCGCGGATCAGATAATGGTTATCCTTAAACTGCACTGGGATCAGCTCACCCGTATCACGGCCATTGATTATCAGTGCCAGCGTCCAGGTTTGTTTCTCTCTTGTCGACGTCGCGGCGGGCGGCGGTGGCGGGAGTCCGTTAAACGTTTCAGCGCTGACACCTGACGAGGTCAGGCAGCTCAATAGCCCGGTAATCGCCAGGGTGCGACGGTGTAATGAGGCGGTGCGGCGTCTTTGCATGGGCTACCGCTCTGCGCTGCTGCGCCAGGTGCCTTTCGTGCCCAACTGGGCGCTCAGTTCAGCACCGGCCGGGGGCGGAAACGGCAATGTGAAAGTATGGCTGCCGTTAGCCAGCACATAGCCCATCAGGCTGTCGGTGATGCTGCGGCCACCCAAAGATACGTTGCTCAGGCGCACATGACCATTGCCGCGGTTGGTAATCTCAATAGCCTGCTGTTTCCCCTGATTCACCAGCCGCCAGCTCAGAGTTGGCTTGATGTTATTTGCCCCCAGCCCGGCACCGTAGACAAACAGCGGCACCGAGTAACGCATCTGTAGGTTAAGCCCGACATTATTCTCTTCCTGAGGGTGCGGAGTCGGGATCTCATCCAGTACTATACGGTAGGCAATCTCCTGACCCGCAGCGGGAGGAACCTGCTTGATTAAGCGTATCTGCTGTCTTTTCCCGGGCTCGATGCGCACCATCGGCGGGCTGGCCATGACCTGTTGCTGGGTCTGGAACTGTTCCTGACCCTGGTTCTGCTGCCACTGAAATACCCGAACCTGCATTAATGTCGTGCTGGTACCGCGATTCTCCAGCCAGAGCTCGGCGGCTTTGTCATCGCTATTGATTTTGGGGTCAATAGGCCAGATCATCACGGAGTTCGCTGCGTGGCTGCCCGGTGAAGGCAGCATGCTTAGCGCAACCAATAACAGCCCGGAAATACGCGGTAATGCCATCATCCTTTATTGCTCCTTGTAGCAAAGTTACCAGCTCAGCGTCACCGTCAAGGTGTCGGTATAGCTACCGGCAGTGTTAACCCCTGTTACCTGAAGATGACCATAAACAGGTAAAGTAATATTGTTCGCATTGCTGTAGCTCAGCGTCACGTTCTGGTTAACCGGAATGGCGGTAGTCAGAGCGGCGTTGCTGTACAGGCTGTAAGCCACCAGGTTAGCCCCGCCCGTCCGTTGCAGATTACGGCTGCCGTTGGCATAGTAACTGCCACCGTTAATACTCATACTGAGCACGGTGCCGGGGGGGCAGGCCAGCGTAATGGTCGTATTCTGAACCAGACTGGCATTGGCGCTGTAGGTGCCAATGGCAGGCAGAGAGCCAAAATTCAGCGCGCCATATACCCCGGTATTGGTGCCGGATATCACGCAGCCGTTGACGATAACGGCGTTAACCGCAAAGGGTTGGGTTGGTAACGACCATCCGCTACTGCTGAACAGCAGCAGTAGCGGAATAAGCGGGCGCATAACGCCCGCAAACAGAGAAGCCCGATATGGCACAATAAGTTCCCCGGGACAAAAATCAGTAGGTTATAGCAACGTTAATCACATCCGTGTAAGTGCCTTCCGGAATGGCGGCATTGTCACCGCCTCCGGTAATTCGACCGAAGATCTGATAGTTTGATCCCAGTACCGGGTCAGGAGTACCGTTTGCCGTCAAATTGGTATTGTTGGCGATCGGCGTGCTTGAGGCTGCTGTCGGATAGAGCGTATAGGCAATAGCCGTTGTGGCCTGCGTGGTGCTGATCAGGTACCTCGGCGCGGAGGTTACGGTGCCGAACACCGTAGCAGGCGCGGTATTACTGCCGGTGATGGCAACGGTATAGGTGTCACCAGCGCTGCAGTTAATGTAGATACCGCTACCCGCGGATCCGGCCACCGAGGCGTTCAGAGTGGTGAACGTTGACGGGCTGGTACCGAAGTTCAAGCTACCGAAGTTAATGCCGGTCGTTCCCGGTTGTCCATTAACCAGGCAGTTGTTGGTCAAATTAAGGGTTGCGTTGATGGTGCCCGTGGCGGTTGCAGCATAACCTGACGAAACGACGCCGAGTCCAAGACCACAGCCCAGCAAGAAAAGCTTCATTTTCATAACTATTCCTTACTTATCAGAGTGAAAAGGTTTTTTTTTCCTGATGAAGTCTTATTGTCTGCAATTAAAAGCAGCATAAGAAATAAGTGCGAAAATGTGACAGGGGAATTAATTTTAACAACCTATATCAGTAACTCCTGTTAACTGATTTGGAGTTATCTGAAGCAACTATAAAGTGAATAAATCTGTTATGTGAAGTGAAATATAATGGCGTATTAATATATAAGAATATCGCTATGTATAAAAAATGTAATCTATTGTTTTAATTGTTTTCATAGAAGGTCGGTTTTATTTCCCAGCCTGAGAACGAACTTTAGCCGTTTTTCACTGGGTCAAAATATCATTATTTAGTTAACTATCTTTATCAATCATATCACCTGGTTTCTGATGGCAGTACGAACGTGACCCCGCGTGCTGTTATTTTAGGACCATCTGCAACCTGAAGAATAAGGGTATATACTGTTAAGCTCTCATTGATGGTAGCGGGTTGTAGCGCAGTGGCAAAATATGAACAATTGGTGGCGCTAATCCGCCAGCAAATAGAATCTGAAATATGGTTGCCGGGAGAGAAGTTGCCTTCGCTACGCGATCAGGTCAGGTTGAGCAGCATGAGCCTGATGACGGTGATGCATGCTTACCAGGTACTGGAAAGCCAGGGATTAATCCAGTCTCGCCCACAGTCAGGCTACTTTGTTGCGCCTCACGCCGAATTCCTTAGCCAGCCGTCCAGCCACCAGAAGGTGCAGCTTGCTGAATCCGTGGATATCAACGCCTTTATTTTTGATGTATTGCAGGCCTGCCGCGATCCGCGCATTGTGCCGTTTGGATCGGCCTTTCCCGACCCGGAACTGTTTCCCCAACGCCAGATGATGCGTGCATTGACTACCGTTTCGCACAGTATGAAAGCGGTAGATGCCCTGCATAATTTGCCCCCCGGTAATGAAGCGCTGCGCAAAACGCTGGCGCAGCGTTATGCCTTACAGGGCATTCAGGTTTCGCCGGATGATATTGTTATCACCAACGGGGCGCTGGAAGCGTTGAACCTCAGCCTGCAGGCGCTAACAGAGCCGGGAGACTGGGTGGCGATTGAAAACCCCTCTTTTTATGGCGCGCTACAGGCCATTGAACGACTCAAGCTCAGGTCGGTGGCTATCGCCACCGATCCGCAAACCGGCATCGATCTCGATGAGCTGGAGCGTGCGCTGGAACGCTGGCCGATAAAAGCGCTGTGGATGATGACTAACCAGCAGAATCCGGTGGGCTGCACGCTAAGCAGTGAGAAGAAGCAGCGGCTGGTGGCGCTGCTGGCGCAATATAACGTCACGCTGATTGAGGACGATGTCTACAGTGAACTCTATTTTGGCAGCGAGAAGCCGCTACCGGCAAAGGCATTTGACCGCCATGATAATGTTCTGCACTGCTCTTCGTTTTCAAAAAATCTGGTGGCAGGGTTTCGTGTCGGCTGGGTGGCGGCGGGTAAACATGCCCAGCGCATTCAACGATTGCAGTTGATGAGCACGCTGTCGACCAGTGCGCCGATGCAGCAGGCGCTGGCAACCTATCTGGGTACCGGAAGCTATGACCGCCACCTGCGGCGTCTGCGTCAGGTGCTGGAGCAGCGTAAGAACTTGGCGCGTCAGGCGCTGAAAAAATACCTGCCGACCGGAGCGCAGATCAATGATTCACGCGGCGGCTATTTTTTGTGGATTGAACTGCCCAGACAGGTTGATACGACCGGGCTGTGTTATCGCGCTCTGCGTCACGATATCAGCATTGCGCCGGGCAAAATGTTTTCCTCCAGCGAGCAGTACGCCAACTACTTCCGTTTTAACACCGCCTGGTGGAATGCGTCGCAGGAAAAGGCGGTAGCCACCCTGGGACGGCTGATCGCCGAATGTATTGACATTTAGCGTGCCGGGGCGGTCTTCCCGTATCCACGACGGATACCCTATACCGTGGCCGCGCGTTTTTGCCCCCAGGTGAGGTGGAACACATCGTAGAAATCCACTTCGCCCTTCAGCGACAGCAGTTTACGGATGCCCTGCTTGATGTTATCGGGAACGTTATCAGCGGCGAGAATATCCGCCACCGCCTGTTGAGAAAGGGTGCGCACATAATACCATTCGCCGTTGTAGCAAACGCGCAGGTCAAGCGTGTCAATGTCTTCAAAGCGATACCGGGGATTGATATCCATCAGCATCAGGCCACTCATCAGCAGAACAAACACCGTTGCTCCCCAAAATGCAGGCCAGCCGAGAAAGTCGGTGGTGAAAATCAGTGCAACGGTCAACGCGTAGCAGCCATACATGGATGCCCAGAGTCCGGGATGGGTCTTCAGGAACTGAAAGCTGAAACGGGGTTTGTTATCACGCTTTTCCTCGCGGTTTAACGTGTCGATCTCGCGCAGTAGTATCTGTTTCACTTCTTCCATTTTATATCTCCGATAGACATGTCGGGCAGAATGTCATTAGACCCTGGTTTCAGTCATAACGGCAGACACAGTTTAGGTTAAATAAGTTATAACAGTGGCCTATGTCCCAGTGCGAAGTAGCCAGCTGACATCGCAATGTGTAGACTCTCGGCTTCATGCAGGGGCTGTGCGCATGCCTCATAGTGGGTGAAAAAATGACGTTAAAAAAAATCCTTCCATTATTCGTTTTCGCGTGGCTGATAGCCGCGATAGATCCGGCACGTGCTCTGGACTGTGGGCGAACGTCAAATATGGCGGAATACACCGTCTGTACGAATCCCCAGTTGCTCTGGCTCGATCGGCTGTACAATGATGCTTTCCATCAGCGGATGACTGAAGATCCACATCATGCCGCTCTGCTGGTTGCGCCCCAGCGTCAGGGATCGCCCTGGTGTACCAATACCCGCTGCCTTCGCGGCGCTTATCTCAGGCAGATTGGCCAGCTGTACGGGGCCGATCGTCCGTTTGACTGGGAAGGGATGTGGTGGAACAGCACCGCCCCCTCTGGCAGCAGCGGCAATATCCTGATTAGCGGATACGACGGTCAGCAATTCCATATGGATGGCAACGTAAAAGGCGGCGTCAACCACTCGGTTTTCGCGGGCGATGTGCACCGTTATTCCGGCGTTGGTTTTACCGATAAAATTAACTGGGGTGGAGATTGCGCCATTATTCTGGTGCCGCTGGCAGACGGCAGGTTAAAAGTCAGTAGTGATAGCGCCGGCAGTTGCAGCCTGCTCTTGCCGGGTGAGATGGCCATTGACGGTATCTATATAAAGGGCCAGACCGATCCGCGTCCGCCCGCGACCTTGCTCAGTATCGGGATTTTCACCGATCGGGCAACGGATGATAAATTCCGCCAGCTGGTGGGTACGGATTATCAGCAGTATGTCGATACCGCTACGGATTTTGCCAGAGGAAGGGATCTCGACAATATTGGGGCAACCGTGATGGTTCTGTGGGTAAAAGGTCTGGCGAATCGAAAAGCGGCGATGATAATGACCAGCCCACAGGGAAAAATATGGGCGCTACGCCTGGAGCCAGCGGATGAAGGAAAGGGGGTAAAGCTGCACTACGTGACCACCGAAAACGATAAAAAGACGCTCCCCAAAACCCTCGCCAACTGGCAGGCGAGGTTTATCGATCGTTAATTTAACGGTAGCTGTAGATCTGCCCCGAGGGCGTAACGATCAGGCGTTTGTCTTCAAAATGAAGCGTGACAAATGCAATCCCGTTACGCCCGGAATCCCCAATAATGCTTTTGATCATGCGCGCCTGATGGCTCTCTGCAAAATAAACCAGCTGATAATCAAACGTGACGCCTTTAAAAATCGAGTTGTGCTGCTGCAAATAAATTTTAAGCACAAAGCGGCTATCATTAGGGCTGGTTAGCGTCATGATCGAGGTTTTGTCATGGGAGACAATACTGGAGTCATAAACTTCACGCTGCCGAGACAGCAGATCGTAGTATCCCAGTTGCAGATCCTCTGCGGCAAATTCGGAAGACAGCAGAACTTCCTGCTGACCTGGCAGCCGTTTCATCAGAGCGGCCACCAGCACTATCGCCAGGGTGGCCAACAGTAAACTAATTGACGCAGTTCGCCATTTCATTCAGCTTTCTCTCACTTTCCCGATAGATCAACGCGCTAAGCAGATTGCCATTCATACGCCAGTTAACGATATTCATTGCCAGCTGCTTGCTGCCGCAGCGGCTTTTCAACGTCAGCGTGTAGTTGAGCGAAACGCCGGATGAAAAAAAGAACACCTCCATATTGACCTGCTTGTTTTTTAAAATCTGGTTGAGAGAATAAAAAGCGGGCTCCAGCTGTTTGCTTAATTCGCCAGCGGCAGAGGTTTTCTCATTGCGGCGGTGTAATTCAAGCAGGCGAATATTGCTGTAAACCCCCGCGTCCTGCTCGCGTATTTGCGTGCGGAACCAGAAATCGCGGGGTATCAGCATCCAGACAAGCAAAGCGATTAAAAGAACGGCCTGTAAAGGCACCAGCCAATACCACAGCTTACGGGCGGCGGGCTTCTGATGATGTTCAGATCCTGGGGCGCTGTACGACGGGTGCGAAACGGCAGTCTCGAGCTCGGGCTCCGCCTGCGCATGTTGCTCAATCGCCGCGTCGGCTTCTGACATCTGCGTCTTAGATTGGGGATTGGAGAGCATCTCACAAAATTCGGCCTCAAGAATATAGCCCTTTTTGGGAATGGTCTTGATAACCTTCTGTAGCTTGCCATCATCCTCAAGCGCTACACGCAGCGCATGGATGGCATTCGGCAGGCTGTTATTGCCAATTACACGTCGTTCCCAGACAAGATGATTTAACTCTTCACGCGAAAAAGTCTTTCCGGCATTTTCCGCCAGTACGCGCAGTAGCTTGAGCTGATACTCCCCCAAACGGCGTTGTTCGCCGCTGTCCTGATGGAGTAAAGTACCGGAAGCAAAATCAACGCCCCAGTGATTAATAATACAATCCACAGTCATAGTCGCCGTATATCATCGAAATAAATGTGAGTATCCACGTAATAACAGATTTCACCGTCAAAGTTGACATTATCCTCACCGCATGCGGGCCGATTATAAACGGTTATTATTACTAAGTCTGATAATTAATTAAGGCCAAAAGCAGCGATAAATTTAATGATTTATATCGTCAGGTGCAGACGGCCTGACGATGTCGTTCCTTTTCTCCTGTAACAAAAACCGACATCATTAAACGCGAATGTGAATGCTAAACCAGACTGTCTTTTTCTTAATGCTGAATTATTTTTTTGTCATCTCTTTGATATCGAACCGTCATTTAGGCGGGGTAGCGTACCGGTAACGTTCCCGGAGATTAGCCTGTGCTTACCGTCGAAAGCCTACTTAACGATTTGCGTCCCGAATATCAGGCCTCGGACTGGCAGAAAAGCCTGTTGCGATATCTGCTACATGAAAAAGAGATCCAGCTTTTCAGCCACCGAAACAGGCATCTGAAAGGGCTGGATAGGGTCGAGCAGGTGCTCGAATATTTGGACATCAGCTGTGAACTGAGCGAGCGCGATCTGGAACAGATTCCCAGCCATGGGCCAGTGGTCATTGTGGCTAATCATCCTCTTGGTACTCTGGACGGGCTGGCAATGTTGCATGCGGTGTCACAGGTGCGGCGTGATGTAAAAATCGTCACTAATCGTTTGTTGAGCCGTATGGGATCGTTGGATAGCCTGATTTTGCCGGTAGACAACATGGGCAAGCGCACCAGCCGCCAGCAGGTTGAGAGCATGCAGCAGCAGCTGGAGCAGCAGGGGGTACTGATTTTCTTCCCGGCTGGAGAGGTCTCCCGCCTGGGGAAACAGGGGATCAGGGACAGGTCGTGGAACCACGGTTTTTTACGGCTTGCCGCGCGTTTTCGTGCCCCCATCGTGCCGGTTCACATTAGCGGTCACAACAGCCTTTTGTTCTATCTCACTTCCGTCATGTATCGGCCGCTGTCGACGCTGTTGCTGTTTAAAGAGATGTTTAACAAACGCGGCACGCGGCTAAAGCTGATCGTCGGCAGGCGTATCCCCTGGGCCAGCTGGTACGATGGCCGTCCCCCGGCGAAGGCGCTGGCGGCCCGCTTTCGCGAACATCTTTACCATATTGCGCAGGGCAAACCCGGACTCTTCCAAACCGAAGCGGCCATCGCGCGTGCCGAAGATCGCGCGGTGCTAAAACGTGTGCTGGGTGACTGTGAGGTACTGGGGAAGCTGCCGGACGGTAAAACCGTCTGGCTTTATCGCCGAAATGGTGAAGAATATGTGCCCATTCTGCGCGAACTGGGGCGACTGCGCGAAATTGCCTTCCGGGCGGTGGGAGAGGGTAGCGGTAAGCGGCGCGATCTCGACGATTTTGACGATGATTATTATCACCTGATCCTGTGGGATGAGGCGGCCCTGGAGATCGTGGGCGCCTATCGTTTTATCCCTACGGCACGGCAGCTTGAGGACAAAGGGCTGGACGGTATTTACAGTCATAGCCTGTTTCATTACGACCATCGAATGGATCCGGTGCTGATGCAGGGGATTGAGCTGGGGCGCAGCTTTATTCAGCCGGCCTACTGGGGTAAACGCGGTCTTGATTATTTGTGGATGGGGATCGGCGTTTATCTGGCGAGGTACCCGCAGTATCGCTATCTTTTTGGCCCGGTGTCTATCTCCGGCAGTCTGCCGCTGGCGGCACGCGATCTGCTGGTTGCGTTTTATCGCCTGTACTTTGCGGCTGAGCTGCCGCTGGCGACCTCGCGCCGACCTTATCCGGCTTCTCTACCGGCTGTGCTGGCGCAGTTCAGCGGCGATAATTACGGCGAGGATTTGAAGCGATTAAAGCAGCTGCTGGGCAACCTCGGCAGCGCGATCCCACCTTTATACAAACAATATTCCGAATTGTGCGAAGCGGGCGGGGTGCAGTTCATCGATTTTGGCTGCGATCCGGATTTTAATCACTGTATTGATGGACTGGTCCTGGTCGATATCACGATGTTGAAAGAGAGCCGCTACCAGCGCTATATCGCACCTCATCAGCCGACATCGAAGCAGGACAGCGCCGGATAAAATCCCGGGGACTTATCTGTTACCGAATATGAATTGCCATAAAAACGTCATCTTTTGCCCTTAGCCTGCCTGTCGGCAAGGTTAAATTTATGATGATAAAAAGGATAATTTATGCGTTTTCGCTTCACGTTACTGACCGCCGCACTGTTGCTCAGCCCATTTACCCAGGCTAAAAACGCCGCCGATCTGCCGCAGGTGGCGGCGATGGCGAATGAAACCACCGCGGCTGGCAGAAGTACTGCTTTTGTTGAACTGGAAAATCAAATACATCGTTCGCTGCTCGACAGCATCAAAGGCGAGAGCGGCACGCTAACCCGCAGCCAGCTGGAGGGTGCCGGGCAGGGCCAGGCGCTGGCAGATAAGGCCTGGTTGAAATCCACCGGCTACGATTTTGCGAAAAAAGAGCAGCAGCAGGCGGGGATTGCCCTGCTGGAAACCTTTAGCAGTCTGCCTAAAAATACGCTGCGGCAGAACCTGGCAACGGTGGAAACGATCAATCTCAATGCGACCAGCGGACTGCGGCAGCAGGCGCTGGTCGACGCCGAAGGACAGAATTATCTCTTTTTCCTGGCCGATGCGCTGGGGCCTCGGCTTGGGCAGGCTTTTATCCGCGCCTATAACAAAGGTGAGTTAAGCAAAGCCGCGGCGCTGATCAAGGCCAGCGAGGTCAGCACCAGCGAAGCGAAAAAGCATTTTGGCTATCCGCGCCCGTTCCTGATCCCAGCTAACACGATCCATCTTGTACCGGACAGCGCCATCGTCAAAGATAACCATCCGTACACGGCGGACGGCGGCGCCTTCCCTAGCGGCCATACCAATACTGGCTATACCGATGCGCTGCTGATGGCTCAAATGGTGCCGGAACGCTTTGTTCCGTTGGTGGATCGCGCGGCGCGCTACGGCTATTCGCGCGTTGTGCTCGGCGTACACTACCCGCTGGACGTCATGGGTTCGCGCATGGTGGCGCAGCGTAACCTGGCACATTATCTTAACGATCCGCAGTATCGTTCCCTGTTCGATGAGGCGAAACGGCAGTTACGTACGGCGCTGGAGAAAGAGTGCGGTATGTCGCTATCTGCCTGTGCGAAAGTGCCGTTAAAAGACGATCCTTACGCGGCGGCATCCATGCAGACCTTCTACCGCTTTACCCTCACCTACAACCTGCCGCGCGAAACGGCAGCGCCGTCACCGCTGGTGGTGCCGCAAGGGGCTGAAGTGCTGCTGGAAGCGCCGTTACCTCATCTTAGTGCGGCGCAGCGCCGTCAGCTGATGGTGAAGACGGCGCTGGCGGGCGGCTATCCGCTGTCGGGAAATGCCGACCAGAGCTTCTGGCAGCGCCTGAACCTGCACGATGCGGTAGCCGCAGCGCGCTAACCACCATCGATAAAATGGGCGCAGGCTGCTATACCCCGGCACCTTCGCCCATATCTGCTCTATCTCTTCTTCCCGCCCCCAGACATCTTAAGAAATTTCCTGACACATATTGTCATTGCTTTTTATTCGTCGTAGCATCCGGGGGCAGCTTTGGGATTGATAATAATAATCATTTTCTTTTGTATGGGGTTGGCTATGACATTCTGGGGTAAATTATGGGTTTTGGCTGGCGGTTTGCTCACGTCAGCGACGCTTCTGGCGGCACCCTTCGTGGTGGAAGACGTCAGCGGGCGTAAAGTTGAAATTAAGTCCGAAGTACAGCGAGTGATCCTCGGAGAAGGACGACAGATTTATCTGCTAGCCGCCTTTGATACCGATGCGCCATTTAAACGCGTGGTCGGCTGGCGTGACGATCTGCCCAAGGCCGATTTCGACAGCTATCAGATTTACGCCAAGAAATATCCGTCTATTGCCACCTTACCGACCTTTGGCGGCGCGAAGGACGGCACCTTTAACATTGAACAGGCTCTGACGCTGAAACCTGATTTGGTGCTGATGAACCTTGAGTCTAAAGCCGCGACCGACGAGTCCAAACTGACCGAGAAACTCAGCAAGCTGGGCATCCCGGTTGTGTTTATCGACTTTCGTGAAAAGCCCTTCGAAAATGCTGAAAAAAGTATTCGCATCATGGGACAGCTGGTGGGTAAGTCAGCGCGAGCGGAAGAGATCGTTGCCTTTCGCCAGCGGCAGATCGATATCGTGACTGACCGACTGAAAAACTTCCAGGGCAAACGACCGAAGGTGATGCTGGACCGTGCGGGGGGCTACACGGAAGAGTGCTGCATGTCATTCGGTGATGAGAACTTTGGCCGCATGGTTGAAGTTGCCGGAGGCGTCAACATCGCCAAAGAGCTGATCCCCGGCACCTTTGGCATGCTCAATCCCGAACAGATTATTGCCGCGCGTCCGGATGTGGTGGTGGTCACCGGGGCCAACTGGAAAAACTACAATACCGCAGGCGGCTGGGTGGGGGTTGGGCCCGGGGCTGATTTAGCCGTTGCCCGCCAGCGTTTGACCGCACTGATGGCGCGGCCCGCATTCCGTACTTTGCCGGTTGCCACTGATGGCAACGCGCACGCTATCTGGCACCAGTTCTACGACAGCCCGTATCAGTTTGTCGCCATTCAGGCGCTGGCCAAGTGGCTGCATCCCGAGCTGTTTAAAGATATCGACCCGGATGCGACTTTCCGTGAGTTTTATCAGCGTTTCCTGCCGATAGATTATCAGCCTGGCTACTGGGTGACATTGCCGGCGAGCGCGCGGTAAGCGCGGCGGCATAAAAAAAGGCGGCCGCTGAAACAGGGCCGCCTTTTTTAAGCGAAGTCGCTGAAGGCTTAAGCCTGAGGATGTGCGCCGGGCTCGCTCATTTTCTTCAGGTCTTTATCCACGAAGAACAGGGCCTGACCGCTGTTACCGACCAGCGCCAGTTTATCCAGCACGGATTTGAACAGTTTCTCTTCTTCGTGCTGCTCGGCGACATACCACTGCAGGAAGTTGAACGTTGAGTAATCCTGAGTGGTGATCGCGGAATGTGCCAGCTCATTGATCTTGGCGGTGATCAGCTGCTCGTGCTGATACGCCTGCTCCAGCACTTCGTGCAGAGAGTTAAAGGTTACCGGGGGCGCATCAATAGTCCCCAGCACCGGCATTGCGCCGGTATCGCTCAGGTAGTTAAACAGACGCTGCATATGCTGCATCTCTTCTACCGAATGCTCATGTAGGAAAGCGGCAGCGCCTTCAAATCCTTTGTTGTTGCACCATGCGCTCATCTGCAGGTACAGGTTGGCAGAATAGAATTCCAGATTCAGCTGATCGTTCAGCTGAGCGGTCATTTCGTTAGTCAGCATGGTGACTCCTTTACCCTATGGGCAGTATTGAACAGGTGATTTCGGTGCATTATGCACATGTTGTGCGCAAATAAACATGATTAATTATAGCAGTGGCTAAATTAATATTCCCGTTTCGTTTTTTTAAAGTTATTGATAATCATTCCATTATTTAAACCCCTTTCATTAATAGTTTAAATAAGTCTGATAACCATTCTTATTAAGGATGCGCGGGCCTCTGCCGTCCTGCCCTGGTGCTGTCTTTCAGCGTGCCGGCGGGTCTGGCGGCGCTTTGTGCCAGGGCGGGGGGATCACAGCAAAAAATACCTGACCGGGATGATTCGTTATCGCGATCTGGCTGAAAAAATGCAAAATATAAAAGCCGTCGTTTATTACTAACAGGAACCAGTCCACTTTTTAGAAACGTCAGAGGCTGTTTTTTATCTCTTTATTTCGATCGTGTCGTTATCACCGATGGGTAAAAATAAACGCTGTAAATATATCAATGCAGACGATCTGGCTATAAACGAATTAGCGAAATGTTTAATCTGCATCGACGCGGGTGAAATGAGAGCTAATGTGATCCGCCAGGAGTATGGCAGCGGGGGGGAGGGTAATCCTTCATGGCTGATTAAGCCAGAATCGACCTCTGTTTTCAGTCGACTCTGGCCAAGGCAGGCGGTTAGAAATCCATCTTCACGGTAAACTGCACCTCACGCGGATCGCCAATCTGGTTGGACAGATTGTTGGTGGCGATAGATGAGGTGTAATACGTCTTGTCGAACAGGTTCTTGACGTTAACTTGCAGGGTCACCGGATGCCGCGTCTTAATTTTGTAAGCGGCAAACGCATCGGCCACCGCATAGCCCTGTAATGAGTAGTTTTCAGCGTTGTCACCCGAACGGCGGCTCACCGCATGGCCACCGCCGCCAACGGTCAGCGTATTGCCGCCGATAACGTTATGGAAATCGTACGTCAGGAACAGCGATCCGGTGTGGCGCGGAACGTTAGGCAGCACCTTGCCTTTATAATCGGGATCTTCCAGTACTTTGGCATCGGTATAGCCGTAGCTGGCGATCAGGTTAACGTTCTGCGTTAACGCACCGGCAACGTCCACCTCAACGCCGCGTGAACGGACTTTACCGGCGGTTTTCGCCACGCTTTCGTCACCGACCGTCTCGGTGTACAGCACATTGCGCTTGTCGATATTAAACAGCGTAACGTTAGCGGTCACGCCGCTGAACAGATCGAATTTGGCCCCCACCTCATAAGCCGTAGCGGTTTCCGGCGGCAGCTCACCGATATAGCTGGCAATCGAATACTGCGGCATAAACGAACGCGAAACGTTACCAAACAGCGATACGTTTGGCGTTGCTTTGTAGACCAGGCCAAATTTTGGTACCCAGGCGCTGTCACGGCTGTCGGTATTGGTGTTAAACGGACGGCCTTTTCCGGCAAATTCGGTGAAATACTGGTAGCGCACGGCGCTGACCGCAATCCACCTGTCGGTCAGGTAGAGCGCATCCTGGACGTAGGCAGAGTAGCTCACCTGCTGGATACGCTGATCGCTGTCGGAGGCCGACACGCTGCTACAGGTTCCTGTCGAACCGTAGGATGGACGGTAGATATTGAAATCTTTCACGTTTTTACAGCGGATCATATCGGTACGCAGCAGATCGTAGTTCTCGTAGGCGATCCCGGTCAGGATCTCATTATAGAACCCGCCGATGTTCACATTGCCCTGTAGATCGGCGCGTGCCGCGTGCTGGCGCTGGGTCGATCCCTGGGTTGCGTCAACGCGCCGTGTCAGCGTGCCGCTGGTGGCATCGTAGGCCATCACGCGCGCCTGATTATCGCTGTACTTGTCCTGGCTGAAGCTGTAATCGAATTTTGCGGTCCACTGGTTATCAATACGGTATTCGGCGTTCAGCTGCGCGAGATCGGACGCGCCGTCGGTGACGTTATACGCCTCGTCAAAACGCGTTTCACGACTGACGTTCACCGCATGGCCGGTGTTTAAATCAAAAATGGTGCCGCGGTCAAAAGGCGTAGAGTAGTTACGGTGTGAATAAGAGATGTTTACGGTGGCATCGTCGCCGAACCAGCTCAGTGACGGGGCGATAAAGCTGCCGCGCTCCTTGCCAAAGTTGCGCCAGTAGTCCTCATGCTGATAAGAGCCAATCAGGCGATACGCCAGGCGGGTGCCTTCAATCGGCCCTGTAATATCAACGCTGCCGGTTCCGCCGCCAAAACTGGTTGAGGTTGCCTGAAGGGAGCCGCCGAAGGTGGTTTCTGGCCGTTTAGTCACCACGTTGATCAAGCCGCCCGGATCGAGAATGCCGTACAGGGTGGAGGCCGGGCCCTTCAGAACCTCAACGCGCTCCGTGGCGGCATTGAAACTGCGCGGCAGCACGGTTTTCAGGCCGTTGGTCATCACCGAACCGTCACGATTACTGCCGAACCCCCGGCGTACAAACGCGTCCTGGGTGCCGCCGAGTGTATTGGTCTGCACCACGTTACTGACGTTGTTCAACACCTCGTCCAGCGTGGTGGCATGCTGGTCGGCAATCACCCTGTCGCTGACGGTGTTCACCACCTGGGGAATATCCAGCAGCGGCAGGGTAGTCAGGGTGGCGGTTGAGGAATTCAGCGGCTGATAGCCGGAAGTCATCGGCGTATCGGCAGCGGAGCTGCTGGCTTCGACCGTCAGGGTGCCGCCATCGCTGGCGGCCGTGCTGACCGCGGAGGGCGGTTTTTTTTCCGCCATCGCCGTCGGTGTGCTCAGCGCCCCGATAAACAGCACTGAAAATAATTCACGCCCTTTTTTCCCCAGAAAAGAAGGTATTAACTCTGTCATTTATGTTATTTCCCGCAGGCTTCGCATTTTTCAGTTAAATGAGAAGGGGTTGGTAAAGTCATTGCCCGTCCAATGGCATCAGCGCTTTTCTATCTGTTATGTCCGCCTGACGTGGCGCAGATATGTAATTGAGAATCATTCAAACATGTAGTGATGTAGTAGTAAACGAAAGAAATAACAAATAATACGACGGTAAATAAGCGGCTTAATGGCCCACTAACAGTGCGTATTTTTTTATTTAAATCGTATTTTATCAATAGGATGGGTTTGTAATTCGTTTTCATTTCGCAGCATGGTTAGAGGTAATAAATCCGACTGATAAGCAGGGCTTTAATTCTTGACTACTACAGCCGTTCTCCGCATGATCGCAAAAGAGAATGAGATTTATTTTTATTTAATCGCTATGTACGCACGGGCTTTATCGCCATGCCGTGCGCAGCAGGAGTTGGACATGCCACAGCAGGTGGAAAACGATGTTGGCGCATACGGCGCGCCCACAGAACAGGGTATCGTCCTCGATCGGCTGTCAGCCGGCTACGGTAAACAGCGCATTGTTGATGATGTCAGCCTGACCATTCCCCGTGGGAAGCTGACGGTACTGGTCGGGGCTAACGGCTCCGGGAAATCCACGTTGTTGACCACTATTGCGCGTATGCTTAACCCGCTCGGCGGCAGCGTACGTCTGGACGGTAAATCCATCCATCATCAGCCTACCAAAGCCGTGGCGCGCCAGCTTGGCATGCTGCCACAGTCACCGCTGCTGCCGGAAGGACTGACGGTATTTGAGCTGGTATCACGCGGGCGTTATCCCTGGCAGCACTTTATGCGCCAGTGGTCGGCACAGGATGAGCAGGCGGTAAACGATGCCATGCGCCTGACCGGCACGCTGGACTTAGCCCATTTGCCGGTTGACAGCCTCTCCGGCGGCCAGCGGCAGCGCTGCTGGATCGCGATGGCGCTGGCGCAGCAAACCGCCACCATCCTGCTGGATGAGCCGACGACCTTCCTCGACCTGCGCTATCAGGTGGAGATCCTTGAGCTGCTAAGCGATCTGACGCGGCGGCACGGGCGCACGGTTGTGGTGGTGCTGCACGACCTTAACTTCGCGCTGAACTATGCCGATACGCTGGTGTTTCTTAAACGCGGGCGGCTGGCGGGCATCGTGAGCGAGGCGGAAAACTGTAGCGCGGCGTTGATTAAAAGCGTGTTTGACGTTGAGGTGCAGATGTCGGTCAACCCGTTAACCGGTCGGCCTTTCTTTATGCCGTTTCGCCGCCGTGATGAGGTGGGGGGATGAGTGCGCTACCCCGCCGCGATCCCCGAACGAGGCTGATGGCAATCGTTCTGTGCGTGCTGTTATCCGGCTGCGCGGTGCTCCATCTTGGGCTGGGGACGCGCTATATTGCGCCGCAGTCCGTGATACGCGCATTGCTGGAGTATGACCCGCGCAACTTTGACCACCGGGTGATTGTTGACCTGCGCCTGCTGAGGCTGCTCAGCGCGCTGTTGACCGGGGCAGCGCTGGGCGTGGCCGGAATGATGCTGCAATCGGTTCTGCGAAATCCCCTTGGCGAGCCGCATATCCTCGGCCTGAATGCCGGGGCAGCGCTGGCGGTTGTGGCCAGCACGGCGCTGGGCGTCAGCGGAGGCGGCCTGTTAACCGCACGGCCGCCGATCGCCGCCTGTGGTGCCGCGCTGCTGTTTGCCGTGGTGATGCTGCTGGCCTCGGCCGGGCGCAGCGGGCTGACGCCGCTGAAGGTGACCCTGTGCGGCGTGGCGCTCTCGGCATTTGCTTCTTCTGTCACCGCCGCCATCCTGATCCTTGACGAGCAGACCCTGCTGGCGATGCGCACCTGGCTGGCGGGCGACCTGGCCGGGCAGAGCTGGGAAGTCACGCGCGCGGCGGCGTTTCCGGCGCTGTTGGGGCTACTGCTGGCAGTATGGATTGCCCCACGGCTGAACCTGCTGGCGCTCGGCGACAGGGTGGCCAGCGGATTGGGGGTCAATATCGCCCGTACGCGCCTGCTCGGCCTGGCGTCTACCGCCTTATTATGCGGAGCGGCGGTATCGATGGCAGGACCGGTGGGCTTTATCGGCCTGCTGGTGCCCCATATCGTGCGCCGGGCGTGCGCCGAAGATATCCGGCTGGCGGTGCCGCTCTCGGCCCTGTGCGGAGCGCTGCTGATGCTGCTGGCCGATATCGCGGCGCGTATGCTGCTTGCGCCGCAGGAGCTGGCAACCGGGGTCATGACCGCGCTGGTCGGCGCACCGGTATTTATCTTTATTGCCGCAAGGTTATTTAAATGAGGCCCATCACACGGCGCGCTGGCTTCAGGCCCGTGCAGCTTGGACCCTATACCCTGCTGCTACGCCCGCGCGTACTGGCGCTGTGCCTGCTGCTCATCGGCGTACTGCTGGGGCTGGTGATACTGGGCGTGACCCAGGGTTCCCTGCCGGTCCCGGCATCGGCGATTGGCCGGGCGTTGTTGTACCCGGAGGCGCTGCCCGCGCAGCAGCACTTTATCGTGTGGGATATCCGGCTGCCGCGTTTACTGATGGCGGCGTTGAGCGGCGCCATGCTCGGCATGGCCGGGGCGGCGATGCAGTCGATAGCCCGCAACGGCCTGGCCGATCCGGGGCTGATTGGGGTGAAAGAGGGCACCAGCGCGGTAGTGCTGACGCTGATCCTGTTATTCCCAGGGCTTAGCCTGCTGTGGCGGCCGCTGGCCGGCATGGCGGGGGGCCTGCTGGTGGCATTACTGGTGGTGTTGCTGGCGCGGGATATATCGCGTCCGCGCTTTATCCTGGTCGGAATCGGCGTTTCGTGGCTGTTCGCGGCCGGAATTGGCGTATTTATCACTACCGCAGAGGTGCGTGACGTGCAGACGGCGCTGGTGTGGATGGCGGGCAGCCTGCACGCGGCGACCTGGCCACTGCTGGCGGTGGCGGCAGGCTGGGCGCTGCCGGGAGCGCTGATCCTGTTCCTCACCGCCCGTGCTTCTGACGTGGTGGCGCTGGGTAACCCGGCGGCCACCGGACTGGGCGTGCAGATAGCGCGGCTGGCGCTGTGGCGTTTCACCGCTCCAGTACTGCTGACGGCGGCCAGCGTCTCCTGCGTTGGCAGTCTCGGATTTGTCGGGCTGATCGCGCCACATATGGCACGTTTCCTGCTGCGCGGCGGGCAGGTGACCTTGCTCAGCGGCAGCGCGCTGCTGGGTGCGCTGCTGGTGCTGGTGGCTGATACCCTGGGGCGGCTGGCGTTCGCCCCGCTGCAAATCCCGGCGGGTATCGTGATGGCACTGGTCGGTGGGCCGTTTTTCCTGCTGTTGCTCTGGCGTCGTCGTGACGCGTTTTAACCCTTTGCTGCATGGAGTCTTTATGCGTCTTCTGTTCACTTTCCTGCTGCTGCTGACAAGCGCCGCCGCGGCCGCAACATCAACCCAGTCGTTTACCGACGATTTGGGGCGAACCGTCAACGTTCCGCTGCACCCACAGCGCATCGTCTCGTTGCACGATCTGGATATCACCATTCCGCTGATTGAACTGGGCGTACCGCCGGTGGCAAGCCACGGGCGTACCCGGCCGGACGGCAGCCATTTTCTGCGTTCCAGCGCATTGCTGACCGGGGTCGATTTTGATAACTCAGACATTCAGTTTATCGGCACTGCCGATATGGATATTGAGGCGATTGCCGCAGCCAAACCGGATCTGATTATCACCGAGCCCAACCGCAACGTGGCGGTGGAGCAGCTGGAGAAGATCGCACCCACGGTCAGTATCGATCATCTGACGGGAGGCGCACCGGCGATCTATCGCAAGCTGGCACAGCTAACCGGACGCCAGGCGCAGCTGGCGATCCTTGAACGCCGTTACCAGCAGCAGGTCGCCCAGCTGAAGCACGTGGTTGATACGCAACATACCCGCGTTGCGGTGCTACAGGCGAATAATGGCAAGATCACCGTTCATCACAGCTACCATTCGCTGGGACGCGTTCTGCGCGATGCGGGCTTTCGCTTTCCGCCGCTGATCGATGCGATCCCGGACGGTGGGCGCATTGACGTTAGCGCGGAGCGTCTGCCGGAGCTGGATGCCGATTTTGTTTTTGATACCTGGCGTGCCGATACCGGCGGGAAACCGGCGGACGAGCTGGCGGAGATGAATCGCGTGCTGCCGGGATTTTGCGAGTTTTTAACCGCCTGTCGGCGTGGAAATTATATTTTACTGTCGCGCGATGAGGTGATTTCAAACTCTTTTGCTGCCCTCGCGCTGCTGGTGGCCCAGGTACAGTCGCAGATTTCCGGCCGCCCGCTGCCGGCGCAAATGGAGAATAAATGAGCCTGTCCGAGGCGCGCAGGCGTGTTGATCTGCTGGGCGACCGCTTTCGCGCCCGTGCTCACCAGCTGTCGCCAAGGCTGTTTGCGGTTGCCAGCTATATCAACGAGCATCGTCACAGGGTGCTGGAATGCACCGCGCTGGAGATTGCGGCGGCGACGCAGAGCTCGGATGCCACGGTGATCCGCGCCGTGCAGGCGCTGGGCTTCGCCGGGCTGCGTGATGTGAAGCTGACCATCGAGCGTTTTTTCGGGCCGGGGATCAACTCGGCGGAAAAGATGAACACCACGGTTGGCGCGCTGGCCAGCGATATTAACGCCAGCATTGATTTTGTGGTTGATGGGCATCAGCGTGCCTGTGAGGCGTTGAGTGCCCCCCATAACCGCGCGGCGATGGCACAGGCGGTGGCGCTGCTGGCGGAAGCCCGGCAGGTGGCGATTTTCGGCATCGGCGCTTCCGGCATTCTGGCGGAGTACACCGCCAGGCTGTTTACCCGAATCGGCACCCCCGCCAGCGTGCTTAACCGGACGGGTATCCTGCTGGCTGAACAACTGCTGAACATGCAGCGCGGCGACGTGCTGATTATGATGGGGCAAAAGTCGGCGCACCGTGAAGGATTGACCACGTTAGGTGAGGCGCGCCGTCTGGGGATCCCGGTGATACTTCTGACCAACGCGCCCGACTCGCGTTTCAGCCGCGAGGCGCATACGGTGATCGGCGTGCCGCGTGGCGGTGAGAACGGCAGGGTACCTTTGCACGGTTCGGTGCTGCTGTGTCTGGAGATGCTGGTGATGTCGGTGGCCTCAACCACGCCGCAAAAAACCATGAAATCAATGAAGCGTATTCAGGATCTGCACCGGGGGATTGGCAAGTCAGGGGGCAGGAAGGGGTGATTGACTGAAAAAAATGCCGGCGGAAGATGACGTAAGCGGTTTGTCGCGGCGCGGCAGGGCGCGGACATGTATCGGCGGCTGCCGTATGCCGTTGTTCCTCATTTCCCCCGGCGAATAAACAGGCTGATAAATCACGCTGAGCTTCGGGTTCGCTTTCAGCCAGCGCCGAGTTTCGCCTTTATCAAATACCGCATGCTCTGCGCGACACTCTTCCAGCGCGTTGTGGATTAACGTCACTTTTTCATCGTTGTGTGGGTCATGGGTACGCAGCATCGGTGCTGCCCTGCCAACAACGAATCGCTCCACGCAATGCAGATGTTTTACTTATGCACTATTTATCAGTTGATATACCTTTTTGTTTGTAGCCGTCATTTTCCCTTTATGCAACGCTATTGATCCTAAAAGAAAATAATAAATATCACCTGCGTTCAGGATAACGGGGCTATCCCCTTTAAGATGATACATAAGGAAAAATTATGACTACGGCGACACGCAAAAACTTCTCATTGAATAAAACCCGTCTTTCTGCCGCACTGCTGCTGACACTGACCGGTATCACCACTTTTGCCGCTCATGCCGATCGGCTGGCGGATATCAAAAAAGCCGGTGTGGTCAAAGTCGCGACCTTTGACGCCAACCCACCGTTTGGTTCGGTAGATGCCAAAACCCACGAGATCGTCGGTTATGACGTCGACTTCGCGAAAGCGCTGGCAAAAACCCTGGGCGTAAAGCTGCAACTGGTGCCGACCAACCCGGCTAATCGCATTCCTCTGTTGCAGTCAGGCAAAGCAGATCTGATTGTGGCCGATATAACTATCACACCAGAGCGTGCAAAAGTGATCGATTTCTCGGTGCCTTACTTTGTCACCGGGCAGCAGTTCCTGGTCCCCGTCAGTTCACCGGATAAACTGGACGGCTACGCGACGGCACGCATTGGTGCCGTTAAAGGCACCACTGGCGAGCAGGAACTGCATAACCGTTTCCCGCAGTCACGCGTGCTGTCGTATGAAGATATTCCCCTGGCGCTTTCTGCCCTGCGTAACGGCAACGTGCAGGCGATTACTCAGGACAGCACCATTCTCGCTGGCCTGCTGGACGGTGCACCGGATAAAGCGAAATACAAAGTATTGCCTGAGTTACTGAGCAAAGAAGAGATTGGCGTGGGAGTGAAAAAAGGTGAAGCCAGCCTGCTGAAAGTGGTAAACGATGAACTGTTGAACCTGGAGAAAAATGGCCAGGCGTTGAAAATCTATGACACCTGGTTTGGTCCGCAAACAAAATCGCCACAACCCCGGTTATTCAAAATCGAAGAAAAATAATCAGCCAGGTGCCACACATGCAGCAAGAAAATTTATCAACCGCAGCGGCGTCTGCGGTTTATTCACGTTCATCGCCAGGACAAAGCACCGCCGTTGAATTCCGTCAGGTCAGTAAGTCTTTTGGTCACCATCAGGTCATCACTACCGTCGATCTTAGCGTGGCCAGCGGTGAAGTGGTCGCTGTTTGCGGCCCGTCAGGTTCCGGTAAATCGACGCTGATCCGCCTGATTAACCAACTGGAAACCGCGAGCGACGGCGAGATCCTGATTGACGGTAAACCAACGCGGGGACTGAAAGGGGCAGCACTGCAGCGGTTGAGAACACATATTGGTTTTGTGTTTCAGCAGTTCAACCTCTACGCCCACCTGACCGCACAAGACAATGTCAGCCTGGCGTTAATAAAAGTACACGGCTGGAAGAAAACGGAGGCACGGGCAAAAGCGCTGGCCTTACTGACGCGCGTTGGGCTGGCCGATAAGGCACAGCATTACCCCGAGCAGCTATCCGGCGGCCAGCAGCAGCGCGTGGCGATTGCCCGGGCGCTGGCAACTGACCCGAATATCATTCTGTTTGATGAACCGACCTCGGCACTTGACCCGGAGATGATCGGGGAAGTGCTGCTGGTGATGCGCGAACTGGCACGCAGCGGTATCACCATGATTGTGGTGACTCATGAAATGAGCTTTGCCCGCGAAATCGCCGATCGGGTGATTTTTATGGATGGGGGTGAAATTCTGGAGCAGGCCGCCCCGGAAGATTTCTTTACCCGTCCCACCCATCCGCGCGCCCAGCGTTTTCTGCAGAAAGTGCTGTTCCCGCTGCATCCTGAATCACAGGTGGGCCGATGAACTGGCAGCCCGACTGGGCTGGTGTGCTGACCGGGCCGCCCCTGCAATGGATTATCTCCGGTTTTTTGACCACGTTTTACGTCAGCCTGATCGCCAGCCTGTTCAGCACACTGTTGGTGGTACTGCTGCTGGCTATGCGTCTGAGTCCATCACGGATCGCACAGGGTGCGGTGTCGGCATTTGTTTCCCTGTTTCGTAATACACCGCTGCTGGTACAGCTGCTGTTCTGGTATTTCGCCGCCTGGGGCGCACTGCCGCAGAGCTGGCGTTTTTACATCGGGGATATTCATCCCTGGGCAACGTTCCCTGGTGATATCAGCTGGCTGACGCCGGAGTTTCTCTGCGTTGTCTGGGGACTGGGGCTGTTCACAGCGGCATTTTTAGTGGAAGAGGTTCAGGCCGGGCTGAACTCCGTGCCAAAAGGCCAGCGCGAGGCGGCGATTTCACAGGGCTTCAGCCGCTGGACGCTGCTGCGGGAAATTCTGTTGCCCCAGGCACTGACTAATGCCTGGCAGCCTGTCGCCGGGCAATACCTTAACCTGATGAAACTTTCCTCGCTGGCAACCGGTATTGGCTTTTCCGAACTGACCTATCAGGTCAGCCGTATTGAAAGCTATAACGCTCATGCTTTTGAAGGTTTTGCGGTGGGCACTGCACTGTATCTGTTGCTTGGCCTTATTCTGGGGGGGCTGTTAACCGTGATCGGCCCTAAGCGCCATCAGCCAAAATCTGCCCTGTCGGAGCGTTCAAACGATGGAATTTGATTACTCAGTACTTCACGATAATATCGGCTACATGCTGTGGGGAAGAGTGACGGAAGGTGAACCCGGCGGCGTACTCTTGACGTTGATTATGGCTACCTCTGCCGGTTTTCTCGCGCTGATGCTGGGTGTACTGATGGCCGGGCTGGCCTGGCGTTACGGGGGCTGGACGCGTAGAGTGCTGTTTCTCTGGGCCTCCTTTATTCGCGGCATCCCGCTGATCTTCGTCATTTTCTGGCTCTATTTCCTGCTGCCGGTGGTGTTTGGCGGTTCGATCCCCGGACCGCTGACGGTAATTATCGCGCTGGCATGGTTTACCTCAGCGGCGGTCATGCACTCAACGCTGGCTGGGCTGGAATCGCTGCCCGCCGGGCAGACAGAAGCAGGCATTGCGTCAGGCTTCAGTAAAATCAAAATTCTCACTGTGATCCTGCTGCCGCAGGCCTGGCCAAATCTACTGCCATCGTACCTGGGTTTACTGATTTCGCTGCTGAAGGACACATCACTGGCGTTTATTGTTAATGTCCCAGAGCTCACTACGGTTGCCGGGCAGGTTAACAACCGGGTGCAGCTCTACCCGGCCGAAATTTTTCTGTTTGTTGGCGTCATCTATTACCTGCTGTGCAGTGCGCTGGCGTATCTGGCAGGAAAAGGATTAAAACGGCGGCATCTGGCGCGCTGATCATGTAAGCAGCCCGTATAACAGTGCCATTCATATGGTGCTTAATCCATCGCCGCTGGCGACGTCCAAAAGCGTTAAACCACAGTGAGTCCGTTGATTTCATGCGTGATGTTCTGATTTGTGTTCGGCGTTTTCACACGTTCAATGCGGTTGATGATGTTAATCGTGAGGCACTGCCGATTGAAACAGGGCTGAATCTGCCCGCTAAGCGGGCAGTTCGTGTACTATTTCGCGCCGTTATTTAGCGTATTTTCAGCTTAGGCCTCATCGCGCTAAACCCGATCCTCAGGTTGCGACGGTGCGTTACACATCCTCGCCATTGCTGGCAATCACCTGCTTATACCAGTTGAAACTCTTTTTCTTTGAGCGCGCCAGGTCGCCGTTGCCGTCGTCGTTTTTATTGACGTGGATAAAGCCATAGCGCTTGTCGTACTGGCCGGTGGTGAAGGAAACGCAGTCAATGCAGCCCCACGGGGTGTAGCCCATGAGATCCACGCCGTCTTCCAGCACGGCGATCTTCATCTGCTCAATATGCGCCTGCAAATAGGCGATGCGGTAATCATCATTAATCTGACCATCGGCTTCCACCTTGTCGTAAGCGCCAAAACCGTTTTCCACGATAAACATCGGTTTCTGGTAGCGCTCCCAGAAGGCATTCAGCGTGTAGCGCAGGCCGACAGGATCGATCTGCCAGCCCCAGTCAGACGCCTTCACATGCGGGTTCGGGCGGCTGCCAGGGAAGCCTTCAATATGGCGGCCATCGCTGTTGTCCTTCTCTGAGTACTGCACCGCGTTACTCATGTAATAGCTAAAGCCCAGATAGTCGGCACAACCCTCGCGCAGCGTCTGCTCGTCACCTGGCTGCATCTCAATCTGATAGCCCTTACGCTGCCACTCTTTGACAATGTAAGACGGATAGTAACCGCGCAAATGAACATCGCCGAACAGATGGCGTTCACGCATCGCCTCCTGGGCGAACATGACATCGTCCGGGTGACATGACCAGGGGTAGAGCGGCACAATGGCCAGCATACAGCCGATTTTCATATTGGGGTTGATTTGGTGGCCCAGTTTCACCACCTGGGCGCTGGCGACAAACTGATGATGCAGCACCTGATACATTGCCTGCTCTGGCTTTTCGTGATCGGTAAAAATGACCCCGGAGTTACAGTAGCCGAACAGCGGATAACGCCAGTTACGCTGGTTATTTATCTCATTAAAGGTCATCCAGTATTTTACTTTGTGCTGATAGCGTTTCAGCACCGCTTCGCTGTAGCGCACAAAGAAATCGACCACTTTGCGATTCAGCCAGCCGCCGTACTCTTTCACCAGATGCAGCGGCATCTCGAAGTGCGACAGAGTGATCACCGGTTCGATATTGTATTTCAGCAGCTCGTCAAAAAGATCGTCATAAAACTGTAGTCCAGCCTCATTTGGCTCCAGCTCGTCGCCCTGCGGGAAGATGCGCGTCCAGGCAATTGAGGTGCGGAAACACTTAAAGCCCATTTCGGCAAACAGCGCGATATCTTCTTTATATCGATGGTAGAAATCCACCGCCAAATGGTTGGGATACTGATGCTGCGCATCGATGCCGTCGGTAATGACGCGGTTTACGCCGTGCGATCCGCCGGACAGCACGTCGACGATGCTTGGGCCTTTACCGCCCTGGTTCCAGCCGCCTTCAACCTGATGCGCCGCTACCGCGCCGCCCCATAAAAAATCGTTTGGTAATGACATCATCTTTCCTTTCCGGTGAGATTAACCACGTTTAAAAAAGCCGCGCCTGCTGAGGCGCGAGAGAAATTTAATAAAACCTTTGCCCAGACGGGTCTGTGGCATATTCAGGCTGGCGGCATGCTTCTCACCGAAAAACCCTGGAATAGGGCAGCGAATGACAAAGGCAGCGCTCGAGGTCAGACCGCATTAGCAAAGGGTCGTTAGCCGTTTACCCGTTTCAGGGCCTGCACTTCGCGATGAAGGATCACGATCTCTTCGGCCAGTTCCCGGCACAGCATCGCGTTCATCAGGTGATCCTGAGCATGCACCAGGATCAGGTTTACCGGCACCTTGCCGACGCCCTCATCAGCCCCGATTAGCGACGTCTGGATCTTGTGCGCGGCCCTGGCGGCGGCGGTAGCGGCCAGCAGCTGCCGATCTGACTCCTCCCAGTCATAACCGCGTGCGGCACGTAGCGCCTGCATCGCACAGGAGCGGGCTTCACCAGCCTGAATAATCAGCTCCATCACCGTGGTTTCCATATCCATTATCAGCTCTCCACTGCGTTTAATTTTTCTTCAGCCGCCGCGGGCTGTTCCTGTTGTAATAACTGACGTTCATACATTTTGAAAAACGGGTAATAAATCAGGGTTGAGATCGCGATCAGTACGCCGACCAGAATCACCGCACGATAGTCCCAGCCGGTTGACCATGCCGCACCGATGGGGCCAGGCGTTGTCCAGGGGGCCAGTGAGATGACGTGGTTCACCATATCGGTACGGGTGGCGATCCAGGCGATAACCGCGTTGACCAGAGGCGCGGTAATAAAGGGAATAAACAGCACCGGGTTCATCACCACCGGCGAGCCGAAGATAATCGGCTCATTGATATTGAACATACTTGGAACCAGACCCAGCTTGGCGATAGAGCGTAAATGTGCCGAGCGGCTACGCAGGTAGAGGAACACCAGGCCCATGGTCGAACCGGAGCCGCCCACGACGATAAAGAATTGCCAGAATGGCTCGATAAAAATTTGGCTAATGGGCTCCCCACCGTTCAATACCTGCTGATTGATCCCAAGATTGGTGAGCCAGAAAGCCTGCAAAATACCGCCGACGATCACCGCGCCATGAATCCCGGCGAACCACAGCAGGTGGCACAGCAACACGGCAATCAGTACCGCGGGCAGAGAGTCAGAGGCTGAGATGATGGGCTTAAACAGCGCCATAATCGCCTGCGGCAGCAGCATGTCGAACCCATCCTGGATCAGCAGGCTGAGCGGGAACAGCGTCAGGAAAATGGCGAGGATCGGGATCAGCAGGTCAAAAGATTGACGTATTTTGGGGGGAACCTGCTCAGGCAGCTTAATGCCAATATGATGTTTTTGTAGAAAATGCATCAGTTCGGTGGAGTAAAGGCTGACTAAAATCGCGGTAAAGATCCCTTCTCCACCCAGCGAGCCGATCGGCAGAGCGCCGTTGCTCTGCGGTGCCGCCACCAGCAGGAATGACATCAGTGCCAGGCACGCCGCCATAAAGCCGTTCATCTTATAGCTGATGGCGAGGTTGTAGGCGATAGCCGCGGTGATATACACCGCCATAATGCCCATCGTCATATTGTAGGGCATCATAATTTGCGCAAAATGGCGATCCACCATCCCCAGCCACCACTGGGCAAACGCCCACTGGCTATCGGCGGAGAAAGGCGGGTGAGCAAACAGCAGCATAAATGAGCCAACGATCAGGAATGGCATCGAGGAGATAAAGCCGTCTTTGATCGCCACAACGTGGCGTTGGCTGGAGAGACGTGCCGCTACAGGGCTGATGCGGTTTTCAATAACGGCAAACAGGCTCTGGCTGAGGCTGCTCATTGAGCGATCCTTGCGTTCTCGATCATCGACAGGGCTTCAGTGAGGATCTTTTCACCATTCATCATGCCGTAATCTATGGTATTGATGACCGCTATGGGCTTGTTCAGCTCCGCGGCCAGCGGAGCAAAGTCAGCCAGTTTATATTTAATCTGTGGCCCCAGCAGGCAACAGTCGCGGCCGCTAACCTGCTCGCTAAACTCTTCAAGCCCCACTGCATCTATCTCAACCGCAATATTTTTTTCCTTTGCCGCTTTTTCCATGCGCTGAACGACCATGCTGGTGGACATCCCTGCGGCACAACAGAGTAATATTTTTTTCATGGCGGGTCTCCGGTCTGTTTTTTTATATAAATATCCGAAAGAGACTCGTTTCTGCAACCGGTTTCATATTATTTGGTTTATTCTGTGAGCACGATCTCAAACGGCATGAGGCTGTAGGTGAAGGGCCAGATTTCAACGTCGGAAAATATATAAAAATTGATTTTATTCATGACGTTAGGTGCTTATGAGAGGGTTTTTCCCGCGAAATTCTGATCCGTTTTATCTCGTTGTACCTGACAGAATGACGATGACCTTTTTTCTCTATGGTCTTGTGACATTGGCTTGGGCGATGTGGATAAACAGTTTATTATGACAGCCGAAACTTAGCCTTCAGGATGACATGATGATTACCATGTTGGACGTTGCCAAAAAAGCAGGTGTGTCAAAAGCAACGGTCTCCCGAGTATTGGCGGGCAATAATTATGTCAGTAAAACCACTCACGAGCGGGTATTAAAAGCGATCGAAGAGACGGGCTACAGGCCTAATTTACTGGCGCGGAATTTAGCCACCAGCAAATCGCAAAATATTGGGCTGGTCGTGACCAATACCTTATATAACGGCCCTTACTTTAACGAGTTGTTATTTCAGGCAGCAACAGTGACTGAACAACACGGCCGCCAGCTGATCCTGGCCGATGGCAAGCATGACGCGCGTCAGGAGCGGCAGGCCATTGAATTTCTTCTCGATTTACGTTGCGATGCGATTATTATTTATCCCCGTTTTCTGAATGCCGACGAGCTGGATGATATTATTGAGCAAACCCACAGGCCAATTATTGTGGTTAACCGCCTGCTGAAAAAGCATCCCGCACACTGTGTTATCGCCGCCCATCAGAAAAACAGCGTTGAGGCGGTGAATTATCTGGTGGCGCAAGGGCATCGTGAAATCGCGTTTATTCACGGTGCGTCAGGCTCGCCAACCGGGCTCAGCCGCTTTAAGGGGTATCGCCAGGCTCTACGGGCGCATCACATTCACCTGGATGAGCAACGGATAGTACAGGGAGAGTGGACGCTGCAAAGCGGTTTTAACGCCGCGCAGGAACTGATGGCCCGTGGTGTGAGTTTTACCGCTCTGATGGCCAGTAACGACGATATGGCGATGGGGGCGGCGCGCGCGCTTTACGCTGCCGGGAAACGCATCCCGCAGGATGTCTCGCTGCTCAGCTTTGATGACATCCCCATGGCGTCTTTCTTCGTGCCGCCGTTGACCACGGTGCATGTCCCCGTTGGGGAGATGATCAGACATACGCTGGAGAAGCTGGTGCTGATGCTGGGTGGGGATTCCAGCGAGCCGCTGCCCGCGATCGCCGGCCGCCTGATGGTGCGCGACTCCGTGGCCCCGGGGCCCTGGCTGGCTGGCCGCTGAACCCGGTGACCACGAAGGTTTCAGAGCAGGGCCGGCCGCGCGCCGGTTATTCAACCGCCGGCGCTATTGCCCGGTTACGCAACGCCAGCATCAGCAGGTAATAAATGACGCATGAAACCAGCAGCGAGTTAAGCGTCGGCACCCCCCAATGGAATAACAGCCCCACCACGCTGCCGATGATTGTGGCGATGATAGCCACCCAGCCAATGGCCGGTGTTTCGTCATCGTCGGGCAGTTTGCCCTGCATACGGCTGCGATCCAGCACCTCGCGATGCGTGCGTAATAGCAGATAGTCGACCAGCATGATGCCGAGGATCGGTGGAAACACAACGCCGAGCAGGGTAAGGAAGTCGACAAAGCGGTCAAGGATACCGAGCACCGACAGCAGAGTGCCCGCCACGCCGATTGCCAGCGTTGTCGATCGGTATTGCAGCTTTTTCCCGAATATCCCTTCTACGGCATTGATCACTCCCAGCGAGGAGGAGTACAGGTTGAGATCGTTAACGCGCAGGGTGGAAAGGATGACCACCAGCAGCCCGGCGCCGCCCGCAGCCTGCGACATAATGCTGACCACATCGGCGGTTTGCAGAGTGCGCGCAATCATAATCGCCAGGCCGTTAACGACAAATTCACCGGCAATGATCGTCATCAACGTCATTGCGGCCACGTGCTTCGCCGAACGGGAATAGCGCGTCAGGTCTGGCGTCATCAGGCTGGCTACCGTTGCGCCACCGACCACCATCGTGACGGCGGCGCTGAAGGCGAGCGGGCTACCGGTGGCAGGCAGAGCAATGATCTGCTGCAGGCTCTGCCCGGACAGGGTACTAAATGAAATAAAGCCCATCAGGCAGATAAATAGCGGAACCGCGATACGTGCCGTGACGCGCAGCGCCTTGAAGCCAAACGTGACGAGGCTGGTCAGCAGCAGGCCGGTAAGGCTGGCCGCCAGGGGAAAGCCCAGCGCATCGCCGAGGGCAAAATTGAGTGATTTGGCGAAGAGGGCATTTTGAATGCCAAACCAGCCCAACAGGCTGATAGCCACCACCAGCCCGATCAGCACGGAACCAATACGACCAAAACCGCACCAGCGCGCCAGCAGGCTTCCGGCTATGCCCTCTTTCATCCCGGCATAGCCTAACCCAAAGGTAACGATGCCAAAAATCACGCTCCCGGAAAAAATAGCCAGCAGTGCCGTGGCCAGACTCATCGAATCACCCAGAATGGCGGCGAGCATAAACTGATCCAGCGCGGTCAGCATTCCCATATGGACGACTGCAACACTGAGAAACGAAACGCGCTTATTGGTGGGAACGCGGCTTAGAGGATAATCTTCAATACGCAGCATGATAATTTCCTTTTATCAGATTAAATAACCGGGATCTCTTTTTTTATATCAGGCGATCCGGTATGAAATGATCCAGCCCCACACGGCGGCAGAACTCTTCAAACTGGTTCAGGGTATACACTCCGGACTTCCGATCAATACGGCTCTCTACCGTGTGGTGGCTAAGTTGATAAACTCGGGCAATTTCTTAGTCGTCATGCGTTGCAGCATGAAAAACAGCGTATCAATTTCTGCCGGGCTGAAAATCCCCCTTTTTGGCAGAATTCTTTCGCCTGAAAGTCAAACCTATCTTTTAGTGAAGTAATAATAGTATCTCTATATTTCCGTATTCAACCATCATGCAATGCTAATGAATTTCAACAGCATTTTCTCCCTTTTTATTCCGCTTTCAGAGTATGTCTATGATGTGGGTGAGGGAAATAAAACATCGGTCAGCCTGTTGAAGGGTCATTAAGACTCACCTGGGCGTGTTTTACAGCGTTGAATGGTCACAATTATCAGGTCGTCTCACTTGAAGCGATCTGGCAGCAGGCTGATGGAGGGGGCAGGTAGCAAATTTAAAAAGAATAAATAACGTACAGAACAATATCCTGCTTGGCAGGTATCAATCCTGTAGATGGCCGCCGTTAAACCCAGTGAGAGTAAAAGCAAGCGGCGGCCAGGGGCATCATAAGATCCCTTTGCGAGTGGGTCTGATGATTAGAGCTTATTTTCTATGGTGAAATAGAATGGGATATCAACATTATCCAGCATCATTGCGCAGAAAATTTTCACTTTGTGGCTGCTGGCATGGTGTTTTTTCAAAACAGGTTGGAATTGCTCCTCAACTGCTCGTATTGCCGATTTTTTTCTTTCTGAGTCCAATGAGCCAGAGGCATTAATTTCACCTCTAAAGGTGGTTTCGACTTCATCGAGCTTATCCCAGCAGTTGAGTTCAGCAATCTCATCCCGAACCTTTGAGGCTTTTTCTTTGTTGGATTCTGAAAAGTCTTGAGCCTTAACAGAGTAGGTTAGTAAAAAATTATTTAACATTTAGCAGTCCTTTGTTGAATGAAAACATCAGCAAACAGGATATCTCAGTGAGTATCTTCCTGAATCTTTCAGGTCTGATGGGCAATCACAATATGGATTATCCTTAAATATACTTCAAGGAAATTTATGTAATAATCATACTTCCCAAGACACCCTATCGGTCTTTTCGTAGATGATATTATCCCGGGGAGGCCTTTCAGGAAGGTTTTCCGGTAGCAATCTGCAACGGCCGTAGGGCATAGCGATAAACAAAATTTGCTGCGGTTTGGCATCCGGAATAAGAATAGTGCCATCTTCATCAACAAGGGTGATCAGGGTATCGGAAGTATCGGTTACCAAAGCGCTCCCACGGTGCCGGATCTCTAGGTAATCCGGCGGGTCTTATAATGACCGGCAAATTTTGCGTCACGCTAACCCGTATCTGCCGTCCATCGCCATCTCGCGGCAGAATACCTCTGAATATCATCCGGCGAAGTCGTTCTGTTTTCAGCGGTGTCGGTGAGGTCAACAGGGATCTGACCCGCTGTTTTTTCCCGCCTCCACACGCACCACCGGCGGGGAGACAAGCAGCAAACGCTCACTGTCCTGCCCGATACCCTCTACGCTGGTCACCAGAAGTGCCGGCTGGGTATCCGTATTGGTTAACGTCATTGATGCTTCTTCATCGTGCTCATCGACAATCAGCACGGAAGTTTGCGGAACCATCCCTGTGGCACGAACACGATCGGTGACACTCAGCAGGATCGCCGGAACCATTATCCAGGTCGCTATCACCGTTGTCATCCATCGGTCATTCATCACTGTTTCTTCCCTGTGGACATTTTTATATTGGGTACTTGATGACTGCATCGCCCGGGGATCGTGAGAGCAGATCCGGCGTACCTCATTCGGGAAATCAACAGAAAAAATCATCAGTCACGGAACGTAATTGATTATAAGTACGCTTAACTATAACGACAATAAAGATCAATAATCATTTATTGATTTGGTGTGCCTATTAATTGAGTGGGGGGAGGTGATTCTGTTTATGGTTTTTCTAAAAAACCTTGTTTTTTATAGAGGTATTCACGAATAATTTATCATGCTAAGGCATTGATAAAGTTCTTATTTATTCTGAATTTTGCCAAATATACAATTTGAAGGGTAATGTTTTGTTGCCATTAACGCCGTTTGACATCAGTAGCAAGTTTATCAAATAACCGGCGTTTGTTTTACATAAATATAAATAAAGCAGTAGCGTTGACCAGCGATAAAGCCCAGGCTGGTGCAAGCAGCCGACCGCGGTGTTCCACCTTGCCTGATTGACGCTATTGTACCTGCATCGATTTTATACAGCTGTCGATGCTTTGCGCCGCCGTTGTTTTGTCCGGGGCGCTAAGTTTTTGATATTTTGCTATCGATAACTGCCCCAGCCGATCGTCATAGGCGACCTGCTTTAGTGACCAGGAGTTGTTTTCGCTGACGATGACCGCGCGGAGTTTATCAGTAAAATCCTGTGGGCTTTCCGGCGGCCCGAGAACCACTACCGCCGCGCAGGTTGCCGCATCGTAATGCGCATCATGCGCGGGCGTACGTAATGTAAACCATCCCAGTAGCAGAGCGATAACCGTAAGGATTAACAGCAAAAACCGCTTTTTCATGTCAATTTATCCGAGCGGGTGATAACAGGGGGCGCATTATACGAAGAAACCCGGACGATGATTTGCCAAATATGCACTTTTTGGCATTATTTTCGCCTTATCAGGCAGTACCCGCCACGCCGGCTTAATCGGACGGCCGCTAAGCGGCTTAATTTCCCTCATAACCCGCATGCTTTGCCTCACCTCGTTTCTCTTCGGGGGTGCAATACCTTCGTAGACAGATCGGCACAGGCCGAACCCCGGAACAGAGGATCGCATCGTCGCGGGTGCTGTGGCAGGATATCGCCGTTACCAGCGTCATCGGCGTGCGGCTATGCACCATCCGCCGCCCGCGTTTTCGTGCGGGTCGACCACCAGCAAAGTAGGGAGCCCAGGCTAACCATGCCCGCTCCCTGCCAGAATCCCGGCGAGAGGCTGGAGTGGAGTAAAAAAGAGGCCAGCAGCGCGGAAATCACCGGAATAAAATAGGATGCGGTCGCCAGCACCGTGACGTTGCCGTGCAGAATGCCGATATTCCAGGCGGCGTAGCCAAACCCCATCGCCCCGGCAGCCAGCCCGAGATCGAGCAGCACCGTCGAACTGAAGGTCATTTCCGGCTGCGGCGTGCAGAAGTATTTTCCCCACAGCGCCAGCGCGGTCAGCATAAAGAACAGCGTAATACCGTTACTGCCCCTGGCTGCTTTTTGCGTCAGCACGCAGTACAGCGCCCAGATGAGCGCTCCGCTCAATGCCAGCCCGTAACTGAGTGGGTTAGAGCCTACGTTACTCGCAATTTCAGCCAGCGACAGGGCACTGTCGCCTGCCAGTACCAGGCCAATGCCGGTCAGGGAGATGAGCATTCCTGGAATAATTAGCGGGCTGCATTTTTGCCGGGCGATAAGCACGCTCAGCAGCACGGTCAGGCTGGGCCAGAGATAGTTCACCATGCCGACCTCGATAGCCTGGCTGCCGCTGCGGGCATAGCCTAGCGACAGCGACAGGCAGAGTTCATAGCTGACGAACAGCAGGCTACCCAGGATCAGATAGCCGCGTGGAAAGGTTTTTACCTTAGGAAAGCCAACCGTGAAGACTAATAATAAAGCGCTAAGCGTATAGATCATGGCGGCGCCACCCACGGCCCCCAATCCCTCGCTGACGCTGCGTATCAGTCCGACAATGGCACTCCATAACAGGATGGCGATTAAGCCAATGAGCGTTGCTTTTTGCTGTTTCATGGCTGGCGTCCCGGCAGCGGTGATTGGTTCCCATCACGACTTTACAGGTTCGTCCGGCCGGGTGCACCTGAATAAGCTGGCCACGCAAGGTCACCGTCACAAAGGCGGTTCAGGCCAGTTTGATGATCACCATACCGATCAGCAGCAGCAGCACGCCTGCCCAGCCTTTACGGCTCAGGCGCTGATCGAAAAGGATCCAGCCCGCGACAATGGTGGCAATAATACCGAAACCTCCCCATAGCGCGTAGGCAACGGAAAGGTCGATGCCCTCCACCGCTTTCGCCAGTGCGCTAAAGGCGGCAAGCACCGCCAGCAGTGACATCAGGCCGTAAACTTTACGCTGGAAGCCGTTGGAGAGTTTAAGAAAGATATTGGCGACAATTTCCAGTATGACCGCTACCACCAGCCAGGCTGCATGGGTCCATTCAAACGCTGACATGCGGCCTCCTGCTGTAGCTGCCAGATTTGATCAGGGCGATCCCGGTCACCAGCGTGACCAGACCGGCCATCTTGACCAGCGAAAATGATTCCTCAAACAGCAGCACGCTGAACAGCGTAATAAACAGTAGCCCGATACCTTCCCACATTGCGTAGGCAACGCCCATTGCAATCTTTTTAATCGAGATGGAAAGTGCAATATAAGAGAGGGCGATCATAAGCAGCATAATGATGTAACCCAGTGGGTTACCGCTGACGCTTGACCACTTCATAAACAGGGTGCCGGTGATTTCAAGCCCAATTGCCAGTGCCAGTAACATCCAGTAAATCATGATTTATCTTCCGCGAGATAACGTAATAACGCGCCGCATCGGAAAAAACCGACGGCAGCCTGAATAGCATTAAGTTAGTTGCAGGAAGCGGGACTAAAGGGCGTTACGCCAGTGTTGTTCACCGGAAGGGGTAAAAGCAGAAGAGAACAGAGGGAGGGATCGTTTTTGCCAAGCCTTGCTCTTATTGTCCATAATTTTTACAACTTATCCGCATTGTTGCTTCTCGTCGGTGCGGAAAGGAAATTGTCCTCAGTAGTTAAACACGCCTCTCTTTTACCACGTAAAGCGAAGGGAAAGAAAAGTTTTTCAATTCTTTACTCTGTATTTTCCCTTTTTAAGTGGTGAATTATTCTTTATTTATCTTTACGAACAATATTATGTTTCATCAGTCAGGCAGTGAAAATGCTACGTTAATTTGAAAAAATTATCGTACCAGCTCGCATTTCATTCACTGCCGGAAGGCAGGATGCCACCGGCCAGGGTATGTTGCCTGCTACAGGGAATACAGAGTTTTAGACAATGTACGAATTGAAGTTAATCTTACTGCTGCTACAGCAAATGTGTGTATTTTTGGTCATCGCCTGGCTGATGAGCAAAACACGTCTTTTTATCCCGTTAATGCAGGTTACCGTTCGCCTGCCGCACAAACTGTTGTGCTATATCACCTTCTCCATTTTTTGCCTGATGGGCACCTATTTTGGTCTGCATATTGATGATTCTATTGCCAACACGCGGGCGATTGGCGCGGTGATGGGCGGATTGCTCGGTGGGCCGATGGTAGGGGGACTGGTTGGCCTGACCGGCGGGCTACATCGTTATTCGCTTGGCGGCATGACCGCGCTCAGCTGTATGATCTCCACCATGGCTGAAGGGCTGCTGGGTGGCGTTTTACATGCGGTTTTGATCGGGCGCGGGCGCAGCGATAAAGTCTTTAGCCCGCTGATGGCCGGTGGCATTACCTTTATTGCCGAACTGCTGCAAATGGCAATCATTTTGCTTATTGCCCGCCCCTTTAATGACGCTTTGCACCTGGTGCAAAATATTGCGGCACCCATGCTGGTCACCAATACTCTCGGCGCGGCGATGTTTATGCGCATTCTGTTGGATAAGCGTGCGATGTTTGAGAAATACACCACGGCGTTTTCCACTACCGCCCTGAAAGTGGCGGCCTTGACCGAAGGCATGCTACGTCAGGAGTTCAACTCGCAGAACAGCATGAAGGTGGCACAGGTGCTTTACCAGGAGCTGGATATTGGCGCGGTGGCGATCACCGATCGCGACCAGCTGCTGGCGTTTATCGGCACTGGCGACGATCACCATCTGCCGGGTACACCGATCTCCTCTTCATTGACGCTAAAGGCGATTGAGAGCGGTGAGGTGGTTTACGCAGACGGAAACGAAGTGCCTTATCGCTGTTCGCTGCATGCCGGGTGCAGACTGGGTTCGACCTTAGTGATCCCGCTACGCGGAGAAAACCAGCGCGTGATGGGCACCATCAAACTTTATGAGCCGCGCAATCGGCTTTTTAGCTCAATTAACCGCACGCTGGGAGAGGGGATCGCCCGGCTGCTGTCGGCCCAGATCCTTGCCGGGCAGTATGAGCGGCAGAAGGCACTGCTGGCGCAGTCGGAGATCAGGCTGCTGCATGCGCAGGTCAACCCGCACTTTCTGTTTAATGCGCTCAACACTCTCCTGGCCGTGATCCGCCATGACGGTGACAAGGCCAGTCAGCTGGTGCAGTACCTGTCGACCTTTTTCCGTAAAAATCTTAAACGCCCTTCGGAAATCGTTACGCTGTCTAATGAGGTTGAGCATGTGAATGCCTATCTGCAAATTGAACAGGCGCGTTTCCAGTCTCGCCTGCGGGTACAGCTGCGGGTGCCGCCGGAACTGGGCCATCACCAACTGCCCGCTTTTATCCTGCAACCCATTGTGGAAAACGCTATCAAGCATGGTACTTCACAGTTGATCGGCTGCGGCGAAATCACGTTGCAGGCCAGTCGTCAGGACGGGTATCTGCTGCTGGCTATTGAGGATAATGCCGGTCTTTATCAGGCGAAAAATGGCAGCGAGGGCCTGGGGATGGGCCTTGTTGATAAGCGTTTACGCGCTCATTTTGGTGACGACTGCGGTATTCGCGTTGACTGCCAACCGAACAGCTTTACCCGTATTACCCTGCATCTTCCGCTGGAGGAGCCAGTATGTTAAGCGTATTGATTGTCGATGATGAGCCGCTGGCGCGCGAAAATTTGCGGGTCATGTTACAGGCTGAAAACGATATCAGGATAGTTGGCGAGTGTGCCAACGCGATTGAGGCGTTGGGGGCCGTGCACCGGCTGCGCCCCGACGTAGTTTTTCTTGATATCCAGATGCCGCGTATTAGCGGCCTGGAGATGGTCAGCATGCTGGACCCGGTACATCGGCCGCGGATTGTGTTTCTTACCGCGTTCGATGAGTTCGCCGTACGGGCATTTGAAGAACATGCCTTTGACTACCTGCTGAAACCAGTGGATCCGTCACGGCTGGCAAAAACGCTTACGCGTCTGCGCTACGACGGTCACGGGCAGGATCTCTCGGCACTGGTGGACAGCCAGCAGCCGCTGAAGTGTATTCCCTGTAGCGGCCACAGCCGCATCAGCCTGCTGCATATGGAGGAGGTCGTTTTTGTCAGCAGTCGCCTGAGCGGGATTTATGTCACCTGTCTGGATGGCAAAGAGGGTTTTACCGAGCTGACCCTGCGCACGCTGGAAAGGCGTACGCCGCTGTTGCGCTGCCATCGGCAGTTTCTGGTAAATATGGCGCATTTGCAGGAAATCCGCCTTGAGGATAGCGGCCAGGCAGCGCTATTGCTGCGCGGAAACCATATCGTGCCGGCCAGCCGCCGTTATCTGAAAGCCCTGAAAGAGGCCGTTGGGCTGTGATCGCCAGCGTTACGCGTTTTTCAGGCGGGAAAACGCCGCACGGATCTGCTCCTCCGGCAGCCGCATGCCGATAAAGACCAGCGTACAGCCGGGCTGCTCGTCGGGCTGCCATTCGCGATCCCAGTCGGCGCTGTACAGGCGCTGGACTCCCTGAAACAGCAGGCGGCAGGGCATCTCTTTAATCCACAGCATGCCCTTGTAGCGCAGTAGCCTGTCGGCAAAGCCTGCCAGCAGCTCTTCCATCACTTTTGAGACCGCATCCAACGCCAGCGGATAACCCAGCTCCAGCACCAGGGAGGTAACCTCAGTTTGCTGTTCAGGGATATAGTGCAGACGAGGCATGGTCGCAACGACTCGGTCTTCCAGCATAAAACCACCGATATTAAACAGCAGCGAGAGGTCGATATCCCCCTTGACCACCGGATAAACGGGCGCGCGGGCATTTATGCGCTGTAGCCGCTGCATCAACGCTGGCACGGCCCCGGCAATATCGGTTTTGCTAAGCAGAATACGGTCTGCGTAGCCCACCTGAGATTGGGCAATGGGGAATCGATCCATCTGTTGTCCGGCGTGAACCGCATCCACCAGGGTGATAACTCCGTCCAGCAGATAGCGCTGGCAGAGCATATCGTGTGAAAAAAAGGTCTGAATAATCGGGCCGGGATCGGCCATGCCGGTGCATTCAATCACCAGGCGATCAAACGCCAGTTCGCCCCGATCGATGCCATCGAGCATTTCCAGCAGCGCCGTTTCCAGTTCGCCGGAGCGCGTGCAGCAGATGCAGCCGTTGGCCAGGGTTTTTACCTGGCTGGCGCTATCGCCCAGCAGCCGATCGTCCACGGATACGGCTGCCAACTCATTTTCAATCACCGCGATGCGATAATCCTGCTGTTGGTGCAGGATGTGGCGCAGTAGCGTGGTTTTTCCCGCGCCGAGAAAGCCGGTCAGTATCGTAACGGTAATCGGTTCCATTTTTTGTCCTGTTAACAACAGCGCATCCCACCCTTACCCTCTCCGCCGTAACGCGCCTGCTGGCGTTCGCGAAAGAACTCTTGATAGGTCATCACCGCTTCATCCGGATGGTTAGTCTGCATATGCAGTACGTAAGTCTCATAATCAGGAATGCCGACCAGCATTCTGGCCGCCTGACCGAGGTATTTTTTCGCTGCGCCTAAGTTGTCAAACATGGTGTTTCCTGTAGCCCCGCGGCGGCGGGGCGGTTGAACAGGTTCAGTGGCGATAAGGGCCTTTTACCCTTCTTTTGGCACGGTGACGTAAGGCATTTCGGTATCCGTCCGGCTGTCGTTCTGGCGTGCACGCAGCCAGGCTTTGATGGCGTAGAAGATAATGCTGTAAACCACCAGCAGGAACAGAATACTCAGACCGGCATTGATGTAATTATTGACCACAATATGATCCATATTGGCGATCTGTCCGGCGGTGAGGTTCGCTCCGCCAGCGGCGATTTTTGCCTTGTACTCGCTCGCCATAAAGAAGAAGCCCTCCATCTGTGGGTCCTGGCTGAACAGCTTCAGGCCCAGCGCCCACGTGGTACAAATCAGCAGCCATACGGCTGGGACCACGGTGACCCAGATATAGCGATTCCGCTTCATTTTTATCAATACCACGGTGGCCAATACCAGCGCCACGGCGGCCAGCATCTGGTTGGAAATACCAAACAACGGCCAAAGGCTTTTCACGCCGCCCAGCGGGTCGACCACGCCCTGATACAGCAGATAGCCCCAAAGCCCCACGCAGCCTGCCGTTCCCACCACGCCCGCCAGCAGCGAGTCGGTTTTTTTCAGGAATGGAATAAAGTTGCCCAGCAGGTCCTGGAGCATAAAGCGGCCGGAGCGTGTCCCGGCATCCAGCGCGGTGAGAATAAACAGCGCTTCAAACAGAATGCCGAAGTGATACCAGAATCCCATATCGGCAATTGGCAGCATTTTATCAAAGACCCAGGCAATGCCGACCGCCAGCGTCGGTGCCCCTCCGGCGCGATTGAGCACCGAGGGTTCGCCGATATCTTTGGCGGTTTGCATGATCTGCTCTGGGCTGATGACAAACCCCCATGAACTGACGGTTGCCGCCGCCTGTGCGGTGACGTCCTGCAGCTGCGCCATAATCATCGGCGCGTTAGCCCCGCCCAGCTCGTGCAGGTTTGGCATGGTAATGCCCAACCCGGCCGGCGGCGTGTTCATGGCGAAATAAAGGCCCGGTTCGATAATCGAAGCGGCCACCAGCGCCATAACCGCCACGAAGGACTCCATCAACATCGCGCCATAACCAATAAAGCGCGCATCGGTTTCGCATGCCAGCAGCTTCGGCGTGGTGCCGGAGGCGATCAGGGCATGAAAACCAGAAACGGCACCGCAGGCGATAGTGATAAACAAGAACGGAAACAGCGCCCCTTTCCACAGCGGCCCCGATCCATCGATATAGGGTGTCAGCGCCGGCATCTTCAGTTCCGGGTTCAGGATGACAATTCCGATTGCCAGACCGACGATAACGCCGATTTTCAGAAAGGTCGCCAGGTAGTCACGCGGGGCAAGGATCAGCCACACCGGCAGTAGCGCAGAAATAAACGCATAGCCAATCAGGGTGAAGGTAATCGTGGTGTCTTTAAAGGTCAGCGCCGGTCCCCAGTAAGGATCGTGCGCAATCACGCCACCAAACCAGATGCTGGCGATCAGCAGCAATACGCCAATCAACGAAATTTCGCCCACGCGCCCGGGGCGAATAAAACGCATCCAGATGCCCATAAACAGCGCGATCGGCACCGTGGAACAGACGGTAAATACCCCCCACGGACTTTCCGCCAGCGCCTTCACCACGATCAGTGCCAGCACCGCGAGGATTATAATCATAATCAGAAAACAGCCGAACAGCGCGATGGTGCCGGGAACCGGGCCCATCTCATTTTTGATCATCTCGCCGAGCGATGCGCCATTGCGACGAGTGGAGATAAACAGCACCATAAAGTCCTGTACCGCTCCGGCCAGCACCACGCCGGCCAGCAGCCACAGAACGCCGGGCAGGTAACCCATTTGCGCCGCCAGCACCGGGCCAACCAGCGGCCCGGCCCCGGCAATCGCCGCGAAGTGGTGGCCAAACAGGACGTTGCGGTGGGTAGGCACGTAGTTCAGCCCATCGTTGTTGGCCACGGCAGGCGTGGCGCGGCTGGCGTCAAGTTTCATCACCTTTTGGGCGATATACAGGCTGTAGTAGCGATACGCTACAAGGTAGACTGACACTGACGCGACGACGATCCACAGCGCACTGATATGCTCACCGCGTCGCAGCGCCACCACGGCCAGACAGCAGGCACCGATGATCCCAAGGATCATCCAGGGAATATGTTTGAAAATTTTATTTTTATTCATAGTGAACCCGGTTTTTACCAAGAGAGACAGCATTGGAAGAAACAGATGTTGATAGCGGGGATATGGTGGCAAAAATCAACATCGACCGGGGGGATAAATGTTTAAGCGGTTAAATATCATAATAAGCGGTTGTTAACGGGGCTAAGCGGTTTTTCCCCTGGGTTAATGGCCTGATTGTTGTGAGGAAGGTCTCACTGGGGAAAGGGCCGTTGATATAAATGTAGGATTGATGGGAGCACTTTTTCCAGTATCCCAGTCAGCAGTAATGAAATATATTATTTTTTATAAACTATCTGAAAGGGGCATAAGTTTGGAATTTTTCCGCTGTTGCTTTCTTAATCTTCTTGGACGCAGGCTTTCACCCGAAGCATCAAAAACCCTTTTCTGTGCGAATGAATTCTTAACCTCTTTGAGCAGCATTAAACATATTGTGCTTGAAAGAGGCGCAGGAGTTGAAGGTGCATTTAATAATACGGTATCGAAAGCGCAGGCTTTAAAAGAAAATGTGCAGAAAGGTCATTTTCATCTTATTAGTTATTACATTGATAATGTTGCCGTGAGCTCTGATCTTTTCTTTAATAGCATCAATGATGATGAAAATAACCCGGCCATCATTCATTCACAAAATTGCAGTGATAATTTAATCGCTGCCGCGAAATCTGTCCGACCCGCTTAGTTATTACTTCATCAGGGGGGAAGCATCAGCCAGATTTGGGGACTGGGCGACAAATTCTTACCCCGATCCACCGTTCCGAATTAACGCCGGAGCCATGATGCAATGGCTCCGGGCTGGGTTAATATTTATGACGTTGCCGACTTTACCACTCAACGCAAATTTTGCCGAAGTGCGCGACGCTTTGCTGTCTGGCAAAGGCTTCAGCAAGGTCATCATAGTGGGCTATTTTATCGATGACGGGTTGAGTCTCAATCACTTCAAGCGCCTTAACAAATTCAATCTGATCCTGGCGGCTGGCAACCGTCTGGCCGTGGATACGCGCCTGTTTCCCCAGAATGCTCAGGATGGGGATTTCCGCTTCATTGCCTGATAAAACCCCAATCTGCGCAATATGACCGCCGAGAGCAACGCGGATTTCCCCTTTCCCCGGTTTGCCAGGGGCCGTACCGCAATCTTTGGCAGAACAACGTTTCTAACCCACCGGGTGCTTTCATACTCCTTCCCCTCCGAGATTATCAATGTCGTAATATAAGATACTTCTTAAATCTGGGTGATTTAGTGCCATGTGTAAAAGGGGAAATGCTCTCTTAAGCACAGACGATAAAACGCAGGGGATGTTGCGATGGAGGACAAATCGCGAAGAAAACGCGCAAAATTGTGCCAATACGCTCACTCATCACGCGGCTGGCGTTGAGGCTTCAGCCGCTATTGTTGCCAGCAACCATGCGGTAAAATCACGCATGGCGGCGGTTTCTACACGCGACTGCAGGCGGGTCAGCCAGTCGCTACCCAGGCAGGCGCTGGTACCGTTGATCCTGAGGATCATCCAGGAGGTATGTTTGAAGCGTTCATTTTTATTCATAGGGGATCAGATTGTGATCGGGATGGTATTGTAAGAAGCCAATATTGTTCCGGGTATATGATGGCAAATTATCACAGCCAGCGGAGGGATAATTGATTCAGTGGTTAAATACCACGATAAGCGGTTACACATCGGGCTAAGCGGTTTTGCTGTCGGGCTATATACCTGAGGATTGTGATAAAAGTCTCACTGGTGATGAGGGGATTTATTGATACGATACGAATTGAGATGGCGACGGTATTTATGAGTACAATGCAGTCGGGCTATTTCCGTTAAGGTTTTTTATGCAGTGGGAAGATAACGTTAATACGCAGAATGACTTCATTGGATTATTCTTAAACCGCAGGTGGTGCTACGCGACATGTTCTCCTATTCTTTCCCGTGCGAAAAAACCAAACGACGTTCACTTTATAAGGACTAAGCGTTTTTTGATATTTAAGTCTGAAATATAAATATATGCTTGTTTCTCAAATAATTTTAAAGTGAAGTGAAATATGTCCCTAATTAATCCATCTTATTTTATTTTTTGCCAGAGAAGTGATATTCCTCAAGAGCGGTTGTTTGCTATAACTGAAGGGCGCGTGTTTTTAGAGAAATTAAAATCGGTTAAAAATAATTTGTGTGAAAAAAATAATCAGGATTATAAAAAAACAGTTAATCATTCAAAAAAACTAATTAAAAGCGTCGCAGCATACAAGGCTAATAACATAGAAAAATACTGTAAAGAATTGGAAGATACCACAAAAGAATTCTTAAATGGAATTCATTACCCCTTAGATTTTCGACTTATTGAACAGGCAAAAATCAAAATGCTCAGTTTTATTAATGCAGCACATATGAGTTGTGCAAATCCACAAGTATATGATAGTGAGAGTGTTTCAGGTTCAATGAGCCGTTTTCGCAATGACTGACAACAATGTCGCTAAGACGAGTCTGCAACGCTTAAGTGATAGGTGCGCTGCGTATCATTGGGTGGCGCTCAATAAAAATATCTTGGATATTTATAGCTAAGGGCTGACGACAGAATTTTAGCCAATCAACACGGTTTTTCCGCCGAGCACACCGCTTTTTGTTGCCATGAAAATGGAGCCTGTCATTTAATTTGTGTCATACCCCGTTTTTGATATGTTCACTGCAACAACAGTGACAGGCACATAATAATGGCATGGCGGTGATACAGAATTATCTACGAAGCTTTGAGCTTATTGTCAGCACGTTTATTCATCTTGGCAACTGTTTTAATCCTAACCCATTGTCGGTTGTGATGGTTAGATTTTGTCATACCCTGTCGCGATCTGAAATTTCCTGCGAACTGCTGTTTATTGCCATACAAACGCTTTTGCCAGGTCAACCTAAGGAAAAGTTTTATCGATTACGGTTTGGGATTAATCACTTAACGTTCTTTAATAAATTCAGTTTTACGCTGGCCGTAGGCCATCGTTACGATTTTGTTGCTTACCTGTTTCGCCAGGATAGTCATCATGGGAATGGCTGCCTTATTGCTGATAAAACCTCCCTCAGTGTAATACGTCCGCCGACTTTTAAAGGCAATCAGCGATGGGTAGAACCAGCAACCGGGAAAAATATCGCAAAAAGTACTGACAAAAGTCGCCAACTCGCGGGCTAACCACCTGGTGCGGAAGAGGCTTCAGCCGCTATCGTTGCCAGCAACCATGCGGAAAAATCACGCATGGCGGCGGTTTCTACACGCGATTGCAGGCGGGTTAGCCAGTAGCCACCCAGGCTGACGCTTTGGCTAAAAGGTTGCACGATACGCCCGTCCTCCAGCAGATGGTTAAACATGGTCGCCGGTGCCAGCGCGATGCCGGCACCGGCCTGTGCCGCTTGCAGCATGGTCAGCGAGGAATCAAACATCATGAAGTGCTGAGAAAGGGAGGGCGCTGATGCGCCGACCGAGGAAAACCAGGTTGACCACTCATCACGTCGATACGAGCGCAGCAGGGTGAAGCGATGCAGGTCGCCGGGGTCGCGCAGCTGCGCGCCCAGCGCCGGGCAGCACAGCGGGGAAAGCGGCGCATCGCAAAGAAACTGCGCCCCGGTACCGTGCCAGGCCCCGCTACCGTAGCGTATGGCGTAATCCAGCCCTTCGGCCACGCTGTCGACCTGATTGTTGTGCGTCGACAGCAGTACATCCACATGCGGATGCAGTCGGCGAAAATTTTCCAGACGCGGCAGCAGCCAGCCAATGGCGAAGGTGCCCACCACGCCAATTTTCATCTTTTCGCGCATTTGGCCGTCGGAGAAACGATCGAGCGTATTGGCAATGCGATCAAAGGAATCATTAAGGATCGGCAGCAGGCTTTCTCCTTCGGCGGTTAACATCAGGCCGCGCGAAATACGGATAAAAAGCCGACATTTCAGGTGCTGTTCCAGCGCCTTAACCTGCTGGCTGATGGCGGCATGGGTTACATTTAATTCTTTGGATGCCTTAGTAAAACTTAATAATCTGGCGGCAGCCTCGAAGGCGCGTAGGGAGTTCAGCGGGATATATGAGCGTGTCATGACGGTGTCTGTAAGTTTTTCTATTGTCTGCCGCTAAATATAACCGTTTGTCACCGTGGGTCAATCCGTTCACACTTCTCGGCGAAAGGAACACCTCCCACCGTCACTAATGGAAGATCATGCCATGAAGAAAAAATCGCTTAATACGCTTCTGCTGGGCACCGCCTTTGCCGCAGCCCCCTGGTTACACGCCGCCGCTGCCCCAATGACGCAGCAGCAGATAACGCAGCTGGTAGATAACACCATCAAGCCCCTGCTGGAAAAACGGCAGATCCCCGGTATGGCGGTGGCGGTGCTGTATCACGGTCAGCCGCAGTTTTTTAATTATGGCGTAGCGGAAACGGAGCACCAGCGCGCGGTCACGCAAGATACCCTGTTTGAACTGGGTTCGGTGAGCAAAACCTTTACCGGAGTCGCTGGAGGGGTTGCCGTGCAGAGTGGCCTGATTAATCTCAATGATACGGTGGCGCAGCACAGCCCGGAGCTTAAGGGTGAGCAGTGGCAGAAGATAACCCTGCTCAATCTGGCGACTTACACCGCTGGCGGCCTGCCGCTTCAGCTGCCGGATGCGGTGACAGATCCCGCAGGGCTGTGGCGCTATTATCAAGGGTGGCAGCCGCAGTGGCCTGCGGGCACCATGCGCAATTATTCCAACGCCAGCATTGGCCTGTTCGGCGCGCTGGCGGTGAAGAACAGCGGCCTAAATTATGCTGACTACCTGAAAAAATCGGTATTACAGCCGCTGAAGTTAACCCAAACCTTTATTACGGTTCCGCCATCGGCGCAGGCCAACTACGCGTGGGGATATCAGGACGGAAAGCCGGTGCGCGTTACGCCGGGAATGCTGGATGCGGAGGCCTATGGGGTGAAGTCGGGCACCGGGGATATGATGAAATTTATGCAGGCGAACATCAATCCGGCAGGCTTGTCTCCAGAAAACAAAGTGTTAGCAAAGGGAATTACCCGCGCGCAGTCACGCTATTACCGCATCGGCAATATGTACCAGGGGCTGGGATGGGAAATGGTGGACTGGCCTATCGTCCCTGCTGAAGTGATCGCCGGTAGCGGTAACGAGATGGCTTTGCAGGCCAGGCCTGCCAGCGCGCTCAAGGCACCGCAGTCTGCCGTTGCCTCATCCTGGGTGCAGAAAACCGGCAGCACTAACGGCTTTGGTGCCTATATTGCTTTTATCCCGGAAAAGCAGCTGGGTATTGTGATGCTGGCTAACAAAAATTACCCCAATCCCGATCGTATTGCTGCGGCCTGGCAGATCCTTAAGGTTCTGGCCGACCGGCCATAAAAAATGCAGGTGGCGGACCCAATCTGCCACCTGCACTAAAAGATTATTGGAAGTTGAATTTGTCCGGATGGTTATCAAGGCTGCCCGTCAGGGCAGCAAACAGCACCGTTTTGCCATCAATGGACAGGTCGTCATCAATATTCAGCCAAATTAGCGTCTGGCTGAATGCTTTTTCATCTACGGTAGAAAAGACCCCGGCCATTTTTTTTGATTCGGGGGAGTAAAGCACGGCAATATTCTGCGCCGCGCAGTCATGGGGCTTACAGGCATTCAGCACCATAAATTTTTTATCGCCAATTTCCACCTGCTGGTTCCGTGAACTGGTTCCACCCTGCGTGACCCAGCGCGGCAACGGGTGTTTTCCCACCATTTTTTTGAATGTGTCCTTTGTCTCTTTGTTGGTTGCCAGGTCGCTGACGGTAAGGTCGTTTTGCGCGTAAGCGGAGAGCGTGGTGAGAGAGAGGATGAGGGCAATAAGTGACTTTTTCACGGCGGTAGCTCCTTGCATGGGGTGTCATCATGTCTGGTCAAAACTAGCATGTTTTTCGGGTACAGCCGCAAAATTTTCTGCCGGTCGCTCACCGCGAGGCAGGCGCTGACGCAGCGCCTGCAAAGCACGGGGTTTATGCGATGACTTCAGCGAGGCCGGCGGGCACGCTGGGTCGGCCATTGATTAAACAGGTGGCGGTAAAGACCGCTTCGGCATAAACCACGTCGTTAACCAAAATCTGCTGGAAGAAATTCACCCGGCTACGCTTTTCATTTTTCTGCGGCTGACAGGTGACGACGACCTTATCATCCGCTTTCAGGCTCTTCTTAAACTTGAGGGTAAATTCCAGCAGCATATGAATGCGGCCCTGCTTAAATTCTTCCTCAAGCTCCAGCCCCAGGCTCTCCGCCATATAAGCATGACGCGCCCATTCAAAATAAAACGGATAGTAAAGGCCATCGACCACGCCCTGAAAATCAACATGGTTCGGGTCAACGTCATAGTGTTTGCAAAACATGATTATTCCTTTATGGCTTATTTTAAAACAGGTTAACAAGGGTCGGTCTTCGGGTCTAATCATCCAGCCATTTAATCAGATAATGCTGACGGTGGTGGTGGTGCGGCATCTGTTCCAGCGTCATTTGCAGCCGGTAGCCCTGCTTTTCATAAAACTCTCGCGCCTGAAAGCTGAAGGTATCGACACAAACGCGGCAACAGCCGCGCGCGATGGCCTCAAGCTCCGCAGCCCGTAGCAGCCTGGCACCGTGGCCACCGCCGCGTCGCGTTTCTTCGACCCATAAAAAATGAAGATGCATCCAGTTTCCCCAAGTGGTGGCGAGCAGCCCGGCTATTTTGCTGCCGTCATCGTCATCAAGGAAAACGGCCAGCTCTTTTATTTCTCCAATATCAACATGTTGTGCATTGAACGCCATCAGCTTCTGACGGATACAATCCACGTCTTCAGGGTGCGGTGTGGCGGTCACCTTCATATTCATCGGCCATGTTCCTCGTGCATTTTTCAGGAGATGTGTGGTGAACGGCGGCGAAAAGTTCCGGCTATTCTGCCTCCAGTTCAATCACCTCATCGTTGATCTGGCCTTCCAGCTGACGCAGCACGCGATAAACCTGGGCCACCGCCTGGAGCGTATGGCGCGGGATCAGCTGCCCTTCCTGCGAACGATAAAGCGTGCGCGCCAGCCAGATAAAGCGGATAACCGGAATATTGGCCTGCTGCGCACGGGCAATCAGCGCTTTCGCTTCGCCGTCTTCCCCCTTGCAGATAATGCGCGGCAGCGGCGTCAGTTCAGGGCGATAATAGAGCGCTACCGCATAGTGCGTGGGGTTAACCAGCAGCAGGTCGGCCTCTTCGACCGGCTTGCTCTTAACCGCTGCCGCCGGTTGGTTGAGCAACTCATGCGCCAGCGCATGGCGGTGGCCTTTCATATGCGGATCGCCTTCAGACTGTTTATGTTCATCGCGGATATCCTGATGGCTCATGCGCTGCTGTTTGATAAAGAAGTATTTCTGCAGGCCAAAGTCCAGCAGCGTCAGTACCAGCAGCGTCAGCAGCGTCTGGCGCGAAACGCGGGTGAGCAGCACTTCCACGGCGGGCCAGAAGCTGTCCAGATCGCCATAGGCCAGCCGGGCCAGCGATTCGAGATCCGGCGTCAGCACCAGATAAAAAATGGTGCTGATGGCGGCGGCTTTAACAATGTTGTTAAACATCTCGCTGAGTTTTTTGACGGAAAACATCTGTTTGAACTGGTTGATCGGGTTCAGGCGGTTGAAGTCTGGCTTCAGCGCCTCCGGCGCGAACAGCGGGCCGTATTGGATCCAGCCGCCGATAATGCGCAGCAGCGCCGCTATCGCCACCGTCAGGCCACAGAAGGTGGCGACCAGAACCAGGGCGCTGCTCACCACTTCACTTAACGCCAGTTCAAAAGGTTGACCAATGCGCGCCAGCGGCAGCCTCATCAGCGCCTGTAGCTTTTGCATCCCGACATCGTCCAGCGCCAGCACGGTCTCCACCAGCCCGGCGCAAATCAGCAGTTTGGGAACGTCCTGACTTTGCGGAACCTGACCTTTACGGCGCGCATCCTGTAGTTTTTTCGCCGTGGGCTTTTCCGTTTTTTCCGCCACGTTAGCGACCTCCGAGGATTAACGGCATGAGCTTGCTGAGATCGTACAGTTGCAGCAGGCGATCTTCGCCCAGCGCATTCAGCGTAGGAATGTAAATGACAAAAAACAGCAGACCAACCAGGCACTTAGCCGGTACGGACAGCACGAAAACCTGTAGCTGCGGGCTGTAGAGACTGAGAATGGCGATGCTGAAATCCAGCAGCAGCAGCAGGGCCACCAGCGGGCCGGCGTAGATAATGATATGGGTAAAGGTATCCGCCAGCAGCGCCAGATACTGTTGGAATCCCTCCTCATGGGGCAGCGGTAGCCATTGCAGCACCGGCCAGATGCGGTAACTGTCCCAGATAATCTGCGTCACGCCGCGCAGACCGATGCCGAGCATCAGCAGCAGGATCAGCGTCTGTTGCAGCAGCAGGCCCAGCGGCGTGAAGTCGCTGCCGAGCGCCGGATTAAGCTGGCCGCCGATCAGCGCACCGCGCTGGTTGTCAAACAGCGCGCCGACCGACTGAAACAGCCAGAACGGCATTCCCAGCAGCAGCCCCAGCAGGATGCCGATGGTCACTTCTTTCAGCACCAGGCCAATCAGCTGCGGCCAGTCGGGCATCTGTACCGCCAGCTGCGCCTGTAGTCCGATGGCGGGCATCAGCGCCAGCGCCAGCGCCACACCGGTGCGCACCATGCCTTTGAGGATATTGAAAGAAAATACTGGCATCAGGATCAGGCAGGGGTAAATGCGCGCCGCCCCCAGCGTCAGCGCAAAGATAAACTGATAAACCGTGTGGATGGCATCGCTGCTCATGTTATGCCCTGGTCTGCGGGATCATGGTAAAAGCCTGCTGCGCCAGCTCGATCAGCTCCACGCCTATCCAACGGCCGCTCAGCGCCAGCGCCACGCCAACCGCCACCAGCTTGATGGCGAACGGCAGGGTCTGATCCTGTAACTGCATCACCGCCTGCAATAGTGAAACCAGCACCCCGACGATCACCGCCACCAGCAGCGGCGGGGCGGAAAGCAGCACCACCAGCAGCATCGCCTGTTTGAACAGATTCAGTATGTCCATGCTTTCCTCACAGGTAACTGTAAAACAGGCCGTCGAGCAGGCGGGTCCAGCCGTTGATCAGCACGAACAGCAGCATTTTCAGCGGCAGTGACAGCGTCATTGGCGCCACCATCTGCATGCCGAGCGCCAGCAGCACGTTAGACACGATCAGATCGATGACGATAAACGGGATATAAATGAGAAAGCCAATCTTAAAACCGGCCTGTAGCTCGGACAGCACGAAGGCGGGGATCACCAGCAGCAGGTTGTCTTTGCTCACGCTGTCCGACATCTCTTTTGGCCACATGCGCACGCTGTTTTCCTGGAGATGGATCAGGATGTCGGGATCGGTATTGTGGGTCATAAATTTCTGTAGCGGGGCCACGCCGTGAGTGACGCTGTTCTTCAGGCTATCCATGCTGGATAAATCGGCGGGAGACTGGCTAAACTGCTGCTGCATCTGGTTAAACACCGGGGCCATAACGAACAGCGTGGCCGCCAGGGCAATGCCGTACAGCGCCATATTGGGCGGCACCTGCTGTACCCCGATGGCATTACGCGTGATCAACAGTACCATCGAGATCTTCAAAAAACAGGTACAGACGATCATCAGCATCGGGATCAGTGACAGCGCCCCGAGGAACAGGGCGAAGGTCATCGGATCAAATTGCTCGGTATTCATTCTGCCACCTGTCGCGATGCCAGCAGCAGCTGGGTCAGCTGTAAACCCAGATGGCCTTCCACATCCACCAGCTCCCCGCGCGCAATCAGCGTGTCGCCGTGGTACAAGCCGGCTTCGCCCGGCGTAACGTTATCCAGCGTCACCACGCTGCCCGCCTGCAATTGTTGCAGTTCGCCCAACGTCATAACGGTGCGACCACAGCGCACCTCCAGCGACAGCGGCAGCGATGCCAACCGCCTGCTCTCTTCACCGCTCAGATATTCAGACTGTGGATCGTTGGTTGATTCATCATCGCCAGCGCTGTTCAAGGGGATATTCTCCAAATGGTTAAGCAAAAAATGGTGGGGCAACTGCAACTCACCGTATAACCGCCGCCCGGCAACGGTCAGGCTGCCCTGGCCATCTGCGGTGAAATAGCTGACGGGGGGGATCAGCAGGTCGCCAACGGTGAGCGCCGCCAGCTGCTGCGTGGACAGCGTCATTCGTCCCGCAACCAGCGGTTGGCTGTAGGTCATTGCGGCCGGTAGTGCAGGCGGGCTGCCTTGCCAGCCGGGCTGGCTGAGCCAGTGCGCCAGCTGCGCGTGGCCCAGCCGCAGCCGGCATTCGGCATGGCGATCGCCCAGCCTGACGTGCAGTCTGGCTTTGACCTCACCACTATCAGGCCCCTGGGCTGGCCGGATCTCGCCAAACAGCAGGGCCAGCTCCGGGCTTAAATACTGATTGAACAGCGCCCACTGCCAGCCGTCTTCCGGCGGGTGAGCATCCCGTGCCGGGAGGGGAGAGCGTGACAGCAGGTTGAGCAGCGGCGCGGCATCGCCGAGAGAAAAATCACCCAGCGCACAGCGCCAGTGGCTCTGTTCAGCGGGCTGCTGCTGCCCGTCCGGCAGTAAACAGAGCCTGCCGGTCTCATCGCCCAGCGTAAAAGCGTAATGGTGAGCGGCGGCGAGGCGGTTTTGCGACCGTACGTGGGCGCGGCTGATACGCGGGAAATTGAGCAGGGCTGCTTCGCTCACGGCGCTTCTCCCTGCTCAATCGCCAGCTTTACCGGGCCGTTCAGAGACTGGCTCAACAGGCGGCGGCACTGGATTTCCCGGCGCTGCCAGTGACGCCAGACCTGTGGCGGAAAACGCAGGGAGATATCCCAGCCGACGGGCTGGCGCGGTGCCAGGGTGACATCGACTTCTCCCGCCTCCGGCAGCAGCAGGGTAAAGGCACATTCTGACGCTGCACCTCCTGCAATATGCTTTTGCAGTTCCTGATGCAGCATCTGCCAGTCGGGAGACGGCGCTTCCTCCTGCACGGGTTCATTTTCAGGGATGTATTCACTGGCGCAGGCGAAAAATAGGGAACCTGGCGCGATCGGTGAAGTCTCTTTGCCATCGTGCTGGCGCGGCCTGGCGGGTGGCAGGCGATCGCGGTAGCGCTCGTCCGCCTGGGGCTGGCGCGGAGAGGGCGGCAGCCGGTCAGGGTATCCCGAGGTATTCATCACGCCTCCTCCAGGTGTTCAGACAGGTATTCCAGCTTTTCCACCGCTTTCTGCTGCTCACGCGCCCGCCGGGCGGCCTGCTCCAGCTGATATTCGGCCTCCTCACAGGCCTGTTGCGCCTGCTGGCACTGCTGTTGCTGCTGCCCCACCGCCTGGAGGGCCGACTGTTCACCGGCCAGCCGCCGGGTCAGTTTTTCCCGCGATGGCTGGCGCTGCTGGAATGCATCGCGCTTGTGCTGATAGTCCTGCTGGTAGCGCACCAGCTGCTGCTGCTCTGTCTGCTGCTGCGCCTGCGCCTGGTCCAGCTGCAACTGCTGCTGGCGCTGCTGGCGCTGGGCGCGGCTCAGGCGCTGACGGCGGATCGGCATCAGGATGCTTAACGCCTGCTGCAAACTTTGCCGTTGAATATCCGGCTGCTCATCAAGTTCGTGATCAATCAGGGGCATGGGCGCTGACCTCCGCAAGGTGATACTGGGTTTGTTCAAAAGGATCGGGGGCGCGCATCGACTGGCGCAGGAAGCGGTTGATGATGTCATTGGCGTTGACGGCGGCATCGGTCAGGCCGTCGTTCCCCGGCTGGTACTCACCAAGCCGTATCAGCATTTCCACCTGCTGATAGGCCGCCATCAGGCTGCGCAGTCGTCCGGCCTGCTGCATATGCGTCGGTTCGACAACGTTGCTCATGGTGCGGCTCAGGCTGGCGAGAATATCGATGGCGGGATAGTGATTGCGCTCGGCCAGACGGCGGCTCAATACGATATGGCCGTCGATCAGCGAGCGCACTTCATCGGCCACCGGATCGTTCATCGAGTCCTGTTCGATCAGCACCGAATACAGGGCGGTGATCGCCCCCTGCCGGGTCTGTCCCGCACGCTCCACCAGCCGTGGCAGCAGGGTATAAACCGACGGCGGCAGCCCGCCGCGCCCCGGTGGTTCGCCCAGCGCCAGTCCGATTTCGCGCTGGGCGCGGGCAAAACGGGTGAGTGAGTCGACGATCAGCAGCACGCTTTTGCCTTCGGCGCGAAACGCTTCGGCGATGGCGGTGGCGGTAAACGCGGCGCGGGCGCGCTCCATGCTGCTGCGATCTGAGGTGGCGCACAGCAGCACCGTGCGGCTGCGCAACTCCTCATCCAGCTCGTGGTCAAGAAATTCGCGCAGTTCACGGCCGCGCTCACCGATCAGGCCAAAGACGATGGCATCGCATGGGGTATTACGCGCCAGCTCCGCCAGCAGCGTGGTTTTGCCACAGCCCGCCCCGGCAAAAATGCCTACCCGCTGGCCGTTGCCGATGGTCAGCAGACCGTCAATCGCCCGCAGCCCGGTGGGCAGCGGGGTATCGATACGCGGACGTTCGGTGGGGGGCGGCGCATCGTTCAGCACCGGTACGGCGCGCACTTTAGTGCCCGGCTTGGCGAAGGCGCTGTGCCCACCCGGCTCCAGCGCCCGGCCGAAACCGTCCAGCACGCTGCCCAGCAGCCGCTCGCTGACGCAAATACTGTGCGGCAGATACAGCGGGATGATGATGGCCCCCTGGGAGATACCGTCCAGCGCGCCGAGGGCGGACAGCAGGATTTTCTCCGGGCTGAAGCCGACGATCTCCGACAGCACGCTGCCGCCGTCACTGCGCTGAATGCGGCATAAATCCCCGATGCGCGCGCCCGGCAAGGTGCATTCGATCAGGATGCCGCTGATACCGGTCACGCGCCCGTAGCGACTGACCGGCGCATAGCCTTCCAGGCGCTGCTGCTGGCGCTGCGCCCACTGCGTCAGGCTCTGGCGTAGCGCGCTCATCACCATTTCACCTTAATGTTTTCACGCCCGGAAAATTCGATGCTGTCGGCGTTAATCGCCACCAGCCGCAGTCGGTCGATTTCATCGCCGATAAAAATTCGCCGCCCGTCGGCGGTCACGATATTGGCGTGCGGGCCGCTGCTGATTTGCACAATGTTGAACGGCAGGCGCGTACTGACCGCGGTCGCCCGGTTATGGATCGGTAGCTGAACGTCAAAACGCTGATAGAGATTGCTTAACATGCGCTCCAGCCGCTGATTGTCCTCGCTGCTGATGCTGCCCGACAGCGTCAGGCTGTGGCCGTCGGATGACAGCGCCACGCTTTTTTCCAGGCCGCGATCGAGCAGCATGCTGGTGACCACCTGGCGCGTACGCTCCACGCTGGACAACAGCGGTTTACCCGGCGCGGGCGGGGCGGAAGGCGAGGCGAGACTGTCCTGTAGCACCCAGCTGCCGAGCATCATCACCAGCAGCAGGATGAGCAGCAGATAAAGCGCTTTTGCCCAAATCGGCAGCGGGCGCTTTTCCACCCTCTCTGGCGCAGCGTCGCTTTCCGCCGCAGTAATAGCCATCGCCGCCGGGGCCGCGACAAACAGATCGTCCTCTTCCCGTTCGTTTTCATCCGGCTCTTCCGGCCAGGGCGTGGAGGCGCTGACGATGCTTAGCCAGATATGCCCGAGGGCGAAAGCCGTTCCGGGTTGCAGGTCGGTAAGCTGCTCACGGCGCTGCCCTTCGTTGTCGTTAAGCGGCCCCTCCAGCGCGGTGATTTCCCATCCCTTTTCCGTTTTGACCAGCTGGCAGTGACGGTCTTTGATGCCGGGATCGAACAGCGCCAGATCGGCATCCTGCGCGGCACCAATCCACCACTGCTGGCCGCTCAGAGGCAGCGCCGCACCCCGGTGCAGCCCGGTCAGTACGCGTAATTCATACATGGATCATTTTCCTGAAAATCGGGCGGTGACTGGTGTAAATCGAGCCGTCCCAGTACGTTAATGGCAACGTTACTGGTTAATTCAGCAAAGGAGAGCACCGGCACCGCGTGAAACTCATCTTTCAGCAGGGCGCGCAGCGGGCTGCGTAAATCCTGGGCGACGAGGATCAGCGCCTGATGATTGTCATAAGGCGGGAAGGCGCTGCGCAGCTGATTCAGCAGGTTGACGCCGTACTCCTGGGCCAGGGAGAAGAAGGTTTCGCTCTGCGCCTGGCGCAGCGAGTCGCGCAGTAACTCCTCGGTTTCCGGCGTCAGCAGCCACGCATCCAGCCCGTTTGGCTGCTGATACTGGTGGCAGATATGTTCTTTTAGCGCGATGCGTACAAAATCGGTCAGGGCGGCGCTGTCGCGTTCGTGCTGGCCGTGCTCGATCAGCGTTTCGGCAATGGTGCGCACTGAACGCAGCGGAATGCGCTCCGAGGCCAGACGTTGCAGTACCGCCGCAAAACGGGAAAGCGGCATAATGCGTTGCAGCTCCTGCGCCAGCTCCGGCTGCTCGCTCTCCAGCCAGTTGAGGATCGATTTGCTCTCCTGCAAGCCGATAAACTGCGCGCCGCTTTGGTGGATAGCCTGCTCCATCCGCAGCATGATCAGCTGTTCGGCGTTCCAGTAGCGCCGATCCTCCTGTTGCAGCCACGGATGCTGCGGGGGCAGCCAGCACCAGTGATGTTCATCGCGTTCGGCCTGGCCGGGCTGGATCGGGCCGTCACTGTCACCATCGGCAGCGTGGAGTTCAATGCTGCTTTTTCTGACCGCCAGCCGATCAACGGCGAAGGTGGCGGTCACCAGCGGAATTTCATACACGCAGAAGCGGAATTCGCCGTCGTCCAGCGCCGGGGAAAATTCGATATCAAAGCTCGGCAGGGTAAAGCCAAAGTGATAAACCAGCCGGTTGCGCAGGCGGCGAATATGCTGGATCAGCGATTCGGCCGCTGCGCTGTTGCTGTGCGCCGGGCTGAACTGCAACAGATAGGCCCGCGTGGGGTTAAAGCGGCGCAGATCCTGATGACCGTTATCTTCCGGTGCCAGCTGCTGCGCCTGGAGCTGGTCGGCCTGCTGCTGATTATCCTGCTGCCTGGTGCGCCACAGCTGGAACAGGCCGCTGCCGAGCGCGATGGCGCTGATGATGATAAATACCGCCGTGGGCATACCGGGCAGCAGCGCGAAGCCCAGCATCCCGGCGGCGGACATAATCCAGGCCTTCGGCTGGCTGGTGAGCTGCTCGGCGATTTCGCGGCCGATATTGGCATCAACCTGCTGGCCGTCGGCGGAAACGCGGGTGATGATCATCCCGGCGGTCAGGGAGATCAGCAGGGCGGGGATCTGGGCGATCAGGCCGTCACCGATGGTCAGTACCGAATAGATATGCATCGCCGCGCCCGGCTCCATGCCGTTTTGCAGCACGCCGATGGCAAAGCCGCCGATCATATTGATAAAAACAATTACCAGCCCGGCAATGGCATCGCCTTTGACAAACTTCATTGCCCCATCCATCGCGCCGAACAGCTGGCTCTCTTTCGCCAGGTTTTCCCGGCGCTGGCGCGCCTGATGCGCTTCGAGCAGACCGGCACGCAGATCGCTGTCTATCGACATCTGCTTGCCCGGCATCGCGTCAAGGGTAAAACGCGCGGCCACTTCAGCCACGCGTTCTGAACCTTTGGTGATAACTAAAAAGTTGACGACGGTCAGGATCAGAAAGATCACCAGGCCGACCGCCAGATTGCCGCCGACCACGAAGTTACCGAAGGCCTCCACGATATGCCCGGCATCCTGCTGTAGCAGGATCTGGCGGGTGGTGGAGATCGACAGCGCCAGGCGGAACATGGTGGTCAGCAGCAGTACGGATGGAAAGGTCGAGAAGGCCAGCGGCTTTGGCAGATACATCGCCAGCACGATCAGCAGGGATGAAATGCAGATATTGAGCGCGATCAGCACGTCGATCAGCCCCGTGGGCAGCGGAATGATCATCATGAAAACGATCGACATCACGATCGCCGCGCCGACCACTTCCGAGCGCTGCATCGCGCTGATGGCGAGGCGATTCAGCCAGACAAACAGAGCGCTCATTTATAACGCCGTCCGGGGTTGTGACAGGCTGGCGCGCGGTTCCTGCCCGGCGTATTCGCTAATCACCGTGCGCAGCAGATTCAGCGCCATCTGGCGGTTTTTACTTTTATCATCGCGCCACAGCCCCAGCGGCAGGTGATAAACCAGCGGCACTAAGCCACTCAGAAACAGCAGCTGATGCTGGGGATGCTGGCCCGCCACGTCACGCGAGAGGTTTTGCAGATCGCGCAGATACGCCCCGTTACCGCTCAGATTTAACAGGCGGCGCGTCAGTTCCAGCGGGCTGAAATGACTGACGGGCAGTTTGCCTGCCAGCCGCGTCAGCAGGGTTTTACTGGCGGTCAGCGTCTGGCTGATATTGCCGGCATCCTGCAGGCTGCCGAGAATTTTTTGCAGCGCACGCCTGGGAATGGAAGAGCTGCGTGACGCAATATCATCCGCCAGCGCGCGCTGTAAGGTGCGTAACCCCTGATTAAAATGCGCACCACCGAAGCTGTTCAGCAGCGCATCGAGCATCGCATTGCCCGATTGCAGGTGAACGATCGTCTGGTAATAGAGCTGGCGCATCGCCTGCTTTTGCGTAGGGTCGGTGCTGAAACTGGCAATTGCGCTGGCGGTGTTCAGCCCGGCGCTGACTTCGGCCCCTTTTTCCCTGTGCAGCATTTCCAGGCTTTGCGCCGCGTTACTGGCCAGCTCGCCGTTTTCCGCGCGCTGCGCCTGTAGCAGCGTATGGCGCAGCAGCACGTCACAGCGTGCCGGGTCGCCGCCCGCCGCGTCCAGCAGCGCATCCATTCCCGGTGACGAGAAGTTTTGCAGCAGGGTTTGCATTTTCTGGTTTTGCGTTTCTAAACGCGCATGCTGCGGGTGTTCCAGCAGCTTGAGTAATTCATCCAGCTTTTCAATACGTTCAATATGCTGCTGCGCCCGGCTGCCCGGCTGTGCCACCACCCGCCGCTGATTTAGCGCCTTGCTTTTCCGCTCCACATGCTCTGCAAAGGTCATGGAGACTTCTTCCATCGAGTCCTCCAGCGGTGAGGAGGGCGTTCGCGCCGCCGCGCTGGCGGCAGATGATGGCGCAACGCTGGTCGGAACGGCGGCGTCCTCTGGCGCGCTTAGCGTGACGGAATGTGACGGCTGAATGCCGGGTAAAACCGGAGCAATTTTCATCCTGGCGAACCTTTAATGATGAGAGCAGTTGCTACTGTGTGGCGTGATGAGCGCATCGGTTCCCTGGCGATGCGCCAGTAAAAAAAAGCCCGGATTGCCCCGTGCAATTTATTGCAAACCCCGGCGTAATTTCTGGCAACTTATTGCCAGAAATTACGCGAAGCAATAATAATAAATTGTTTTCTATCATGTAGTTGTGTGTATTTTTTTGATTGGCACAAGCCTTGCTAAAGCCATGATGCCGCTGGGGCGTCAATGAAATTAGTAATGGAGCATGTCATGACAGAAGTTCACCTGCTGAAGACAGAAAAACCATCGATCGGCGATGCGCTGCCGCTCAATATCGACTGGGAGGGGATTTTTCGTGAGCACGGGCGACGCGTGCATCACTTTATTCGTAAACGTGTTTCTCACCGTGAAGATGCAGAGGATCTGGAACAAATGACCTGGCTGGAAGTGTTACGCAATCGCGATAAGTTTGCCGGTGCGTCACGGCCAGAAACCTGGGTATTCGGTATCGCCCTGAATCTGGTACGTAATCATTTTCGCCTCCAGTCCGGCCGCCCGCGCTGTGATGAACTGGAAGACGATATTGTGGTAGTCCAGGGCGACGATCCCAGCCATATCACCGAACATCAGCGCATATTGACCTCGACGCTCAACTCCATCGCCGCGTTGCCGGAAGATACGCGCCGTCTGATGAGTATGCTGGTCGAGAAAGACGGCAGTTATCAGGCCATCGCGGCGCATTTAAATATTCCGATTGGTACGGTGCGCTCCCGTTTGTCGCGCGCGCGCGTCTCGCTGAAGCAGTCAGTATTTTCTTAAAGTTGGATAGACGAAAAATTCGCTAAATCGTAAAGTGATCTGCACGGTGTCCTGCTTTGCCATCCGGCGACTGTCTCAACGCAACGTGATGGCATGCAGACGGTCAAATTGGGTACACCCTGTTTACAGAAAGGAGACGAGATGCAATTTTCCGAGCGACAGGTGAGTGCAAGCAGTGAGCCGCTCAGATTGCTCGAGTTTGCGTTGAACACGGTGAAAGACGCCGTCTACCTGATTGATAACCACACGCGTTTTTTCTACGTCAACGACGAGTCGAGCCGCATGTTGGGCTACAGCAATGATGAGTTGCTGAATATGTCCGTATCGGACATCGATCCGGCATGGAGCAAAGAAGATGTTTATGCCATGTGGAAGCGGGTGCGTACGCGCAGCGACGGTAAAGCCTTTACCTTTGAAACGCATCATAAAACCAAACAGGGCACGCTGATACCGGTTGAGGTCAGTTCAAATCCTTTTGTCTATGAAGAGGGCAATTACAGTATGTGCGTGGTCAGGGATATGAGAGAACGTAAGCATCTGGAACAGATGTCTTATGCGAGAGAACAGGAGTTCCAGGTGCTGGTTGAGAACTCACCGGATATGGTGGTGCGTTTTGATCCCAATCTGAATTGCCAGTATGCCAACCCCGCGGCATTACGTCATCTGAACGTATCGGCAGAACAGCTGAGGGGGCGGCGGTTCCGTGAACTGCTGGGAGATTTGGCGTGCGTACAGCATATCGAACGTCTGGTGAGCGAGGTGGTGCAGAGCCAGTTGGAGGCCGAAGGTGAGCTGGTCGAGTCTGACAACAAGACATCCGAAGGAACGATAGTTAACCATATTCGCTGCGTACCGGAGTTCGATCGCAACGGGGTGCTGATCTCCGTCATGTGCGTCGGGCGTGATATTACCGCGATCCATTACGCGGAAAAAAAGCTGGAAGACTCGCATATGCGCCTGAGGCTGCTGGCACGGCAGCGTGAAGTTTCGCGTGAAGAGGAGCGTAAGCGCATCGCACGGGAGATCCACGATGAGCTGGGGCAGCATTTAACCTCGCTAAGAATGGGCATTTCCATGCTGCGCATCCAGTTCAGCAAAGATAACCCGCTGCTGCATGAACGCGTTGTGCACCTGATGGGCCTGACGGACAAGACCATTCAGGTGGTGCGCAACGTGGCGACCCGGCTGCGGCCCAACGTACTGGACATGGGGTTGACCCCGGCACTGGAATGGTTACGCGATGAGTTTATCAGCCGTCATATTGGCTGTTGCTGCCGCCTGATCACCCCCGAAAAGGAAGTCAGGCTAGGTGATGAGCAGGCGACGGCCGCGTTCCGCGTGGCGCAGGAATCGCTCACCAATATTTCGCGCCATGCCCAGGCCTCGGAGGTGATTATCTTACTCGTTCGTCATGCCGGTTCAGTGGTGCTTACCGTACGTGACAACGGGCGAGGGTTCGACTGCCAGAACGGTAAAGACAACGCATTCGGCCTGATGAGCATGCGAGAGCGCGGGCGGATGTTGGGTGGACGTGTCGACATTGAGAGTAAACCGTCCATTGGCACATGTATATCGCTCACTATTCCCATTGTTCAGGATGCTGATAATAAGAAGGTTTTGGAATAAACCATGGATAAGAATATTCGCCTGATGGTAGCGGATGATCATGTGATCATGCGTGAAGGGCTGAAACAAATATTTTCGCTGGACGATCGCCTGGTTGTCGTGGCCGAGGCCGGTAACGGCACTCAGGTGATGGAAGGGCTGCGCGTTGAGCAGGTTGATTTACTGCTGCTGGATATGAGTATGCCGGGAGTCTGCGGTGAGGATCTGGTCACCCGAATTCATCTTCAGTATCCGAAGCTGCCGATTCTGATATTGACCATGTACAGCGAACCGCAGATCGCGCGGCGCGTGTTGAAATGTGGCGCGCTGGGCTATATCACCAAGGACAACGATCCGGAGACCTTGCTGGCAGCGATACACCGCGTGGCGCGAGGACAGCGTTTTATCGACCACATCCTGGCCGAGCAGATTGTTTTTGCCGAGTGCACCCAGGTGGGGGAGGCACTGCATGCACGCCTGACGGCAAGAGAAATGCAAATTATGCTGATGCTGGCGCGTGGCGAGGGCGTTAACCACATTGCCGAAGCGCTAAAAATCAGCAATAAAACCGTCAGTACCCATAAATCACGCTTAATGGATAAAATGATGTTTACCACTAACGCCGATATCGTGAAGTACGCCATCAGTCATCGTCTGATTACTTAGGATTGCTCTTATATTTCCACCGGGATGCTCCGGGCTTATCACTTTTTCCCTACCGGCACTTTTTTTTAATTTCCATATATAACAATAGAATAAGACGGGTGTCGGCAGCACCCGTTTCCACTTTTTCGATCGTGAGTAGGGAAATCCCTACTCTGACCCCGGTATATCCCCTACTAAATCTTCAGCAAATGACGATGGTTTATGAACGTTAGTATGGGTATTTCTTAATGCCAGCGTAAGCAGATAGTAAATATTTAAGCGCTAATTGTAATTAATTATGTACGATGCGCTGGCTGTAACATAGCTGTGCAGGTAAGCGATGTTAAAAAAAATAATGAATAGGGTAGGGGTAGCTTTTATGAGCATCAGGAATAGTGAGTTCTCGTTTCGGCACTGGCCGGAGCAGGGAGAGCACATCTCTTTGACCGAAGAACAACCCATCGATATTCACGACACGCTGGCTGAGATGATCAAAACCGTGGCGCCTTTGAAAATTGATCTGGTCCTGGAGGGGGAGACTGGCACCGGAAAAGACACGCTGGCACGAAAAATTCATCAACTGTCCGGCTGCTCTGGAAAGCTGGTCGCGGTTAACTGTGCGGCCATACCGGAAACCCTGGCCGAAAGCGAACTGTTCGGCATCAATAACGGGGCCTATACCGGCGCCGGGCAGGCGCGCGCAGGCTATGTGGAAGCCGCGCATAACGGCATTTTGTTTTTGGATGAGATCGACAGTATGCCGCTTTCACTCCAGGCAAAAATGCTACGCGTGCTGGAGAACAGGGGCGTTGAGCGCCTGGGGGGGACCCGGTTTACCCCGGTCAATATGCGCGTGATCGTCGCAACGCAGACCCCCCTGTTAACCCTGGTCGAACGCGGCAGCTTTCGACGCGACCTCTATTTTCGCCTGAATACCGTCAGTATCCAGCTACAGCCTTTGCGCGCGCGCATTGAGATTATCATCCCTCTGTTTCGTTATTTTATTCAGCAGGCGGCGACCACGCTGCAATGTCCGCAGCGTGAAATTACCCAAGAGCATTACGAATGCCTGTTGAGCTACGGCTGGCCGGGAAATATTCGTGAACTGAAGGCCGCCGCCGAACGTTTTGTGCTGGGACTGCCGCCGCTGGGGTTTTCCTGCCACTGCGAAGACGAGCGGCCACGGTTAAAAGAGATGATGCGCCGTATTGAAAAGAGCCTGATCCATGACTGCCTGCTGCGTCATGGCCACAGCATTGATGATGCGGCGCAGGAGCTGGGCATCCCTTTGCGCACGCTGTATCACCGCATCAAGTTATTGAACGTGACGACCAGCCGGATGGTCGCCCAATGAACGCCAGGCAAAAAAATAAATAAAAACTGCGGTTATCCGGGAACCGATCGAAACCGCCTGCCACTTAATTAACGAACATTGTGTGATGTTCCAGGGTACATAACCTCAACAATTGGAGAGATTAAGATGGGCGGAATTTTAGCAGGTCTGGCAGGTAGTTCACTTTCAAGCGCAAGCAGTTCGGCATCCAAAACGCTGGAATCAGCAATGGGCCAGTCACTGACCGAATCGGCCAATGCGCAGGCGTCTAAAATGAAGCTGGATACCCAGAACTCCATCCTCGATGGCAAAATGGATTCGGCTTCTAAAGCGCTGAACTCTGGCCATAACGCCGCAAAAGCGATTCAGTTCTGATTAAAAGCCGGGCGTGAGGCTTCTCTCTGCGCCCGGTTTTTTTGTTGCCGATGAGGATCAGTCATGAAAATCACTGCTGGAAATGCCCCGTCTCTTGCCATCAGCGCGGGAGATCATGACGTCAGTTCGGCCCCCGGCCACACGGCGGATGCCTCCTGGTTCAGCGCCGCGCTGCAAGCACCCGCGAAGTCTGCCGGTAACGACAATCAATCGTGGATAAATAAAGTCGCCAGCCTGTCTGAAGCCGCCAGCGGCCACGCGAACCAGGCGGACAGGGCGCTGGCGAAGGTCTCGCGCAGTCTTGATTCGCAAAACGTGATGGACGCTAACCGCACCTTATCTTCTTATTATCTGGAAAGCCTGCTCAACGCAAAACTGGTTGGCAAAGGCGTACAGAGTCTGGAAAAACTGACCAACTTGCAGTAACCCTCCTATGGCTAAATTATCTTTCAGGATCTTGCTCCTGCTGCCGGTATTGCTGCTGTTCGGCTGTGACGATCGGGTTGAACTCAATCACGGTCTGACGGAAAACGACGCCAACGAAGTGGCGGCGGAACTGGGGCGTTATCATATTCAGGCGGAAAAACGTAACAACAAAGACGGAATTACCGTGCTGGTGAATGCCGAAGAGTTAAACCGGGCGGTACATATTCTTGATGCGGCGGGTTTACCGCGTCCGGCGCGCACAAACCTCGGCGAAGTGTTCCAGAAAAACGGGGTGATCTCCACGCCGCTCGAAGAACGGGCGCGCTATATTTACGCCTTATCCCAGGAGGTGGAATCCACCCTGAGTCAAATTGACGGGGTGATTGTTGCCAGGGTGCACGTGGTGCTGCCGGAGCGCATTGCCCCCGGTGAGCCGGTGCAGCCCGCCAGCGCGGCGGTATTTATCAAGTATCGGCCCGATCTTGACCCCGATGTGATTGAGCCGCGCATCCGGCGCATGGTCGCCAGCAGCCTGCCCGGCCTGGCCGCCCGCTCGGACAAGGATCTGGCGATTGTTTTTGTTCCCGCCGAGACGTATCAGGATAAACCGACCGAAGTCTCCTTTGGCCCGTTTAGGGTCACGCCACAGCGCTCCGCCCAGCTTAGCTGGCTGAGTGGACTTATTGGCGTATTGATCCTGCTGGTGGTGGCGGGCGTGCTGGGTTGGCCGCACTGGCAGCGCTATCGTCAACGGCAGCAGTCGACGAAAAACGATGAGTGAAATGCCCGCTGCTGACGATGCCGCACTAAGCTGGCTGCGCTGGTGGTGTATTGACTGCTGGTTAGCGGCCGATCCCCAGTGGCGGCAGGCGGATTTTTATCAGCTTGACCAGGACCGTCTCGCGGCGCTGGCGCGCACCCATCATGACATGATTTGCCAGCGGCTGAGGCTGGCTGGGCCGGTTTGCGCCCCTGACCCCGATCTGTTGATATGGCTACGGCTGACCGCGCCGCAACGCCAGCTGGCGCTCACGCTGGCGGCGGAAGTGTGCTGGCGTGGCTGTACTCAGGACAGCCTGCTGCCGGAGCAACAGCGCTGGTGTCGGCGTATTGCCCAGGGGATGCGGCCCGGACTGTGGCTGTCCGCGCCCGGCGGGTTACCCGGCGACGAGGGCGGGATCAATGGTCTGTGGCTACTGAGGCTGCGCGCCGGGCCAGAGTGCTGGCCGAGGCTGCGGCTCTCTTTTCCGCAGGATGCGGTGCAGGCGGTGGAGCGGCTACCGCAGGTGAAGACATTTCCCGCTCGTCTGTTACCGCTTTGGCAGGCGGTTTTCTGGTGTGCCTCACAGGAGCCACTATGTTGACGCGTAAACGCATTACCCTGCTGAACGGCGCGGCCGATCTCGCCCCGGTTATCAGCCAGTCACAGCTTTTTATCCAGCAGCAGGGGCAGGATATTCTCGAACAGGCCCGGCAGCAGGCGCAGGCGATGCGGGACGACGCCGAACGGCAGATTGCGGCCGATCGCCTGATTGCGCAACAGCGTGCCGGGCAGGCGTTCTGGCAGCAGGCGGATACGTTGTTACACGACTGGCAGCAGCAATATCAGCAGCTGGAAGCCCAGGTGCTTGAGGTGATGGATGGCGTTATGACCCAGGCGCTTGGACAGCTGCTGGACGAGGTGCCGGAACCCCAGCGGCTGGCTGCGCTATTGCGTCAAATCATGCGGGCAAGCGCCCTTGACGATCGGGGAAGCCTGTATTGTCACCCATCGCAGCAGAATGAGGTCGCCGACTGGCTGCACCTTCATGCCCATTTGGGCTGGCGGCTACAGCCGGACGGATCGCTGGCGGTTGACGGCCTGAAGCTGGTCACCGCAAACGGCGAACTGCACCTCGACTGGCAGCAGGCCGTACGCCAGCTGCTTCCCACTGCGGCAGAGTGCTAAAGCGCTGCAAAAAACTTCATCTCACCACGGAACTCCCGCACGCGCCGTCCCACTTAATGACGGAACCCACTCAATGCGAGAGTTTAATTATGTCATCACTCAGTGCGCTTCAGCGCCGTCTGGACAGCCAGTTTAATCGGGCACAAAACCAACTGGACGATGCCACCCAGAATGCCAGCGAAGGCTATAGCCAGGAAGACAGTTTCGCCTTTTTCGAGGCCAGCATGGGGCTGTCCAACGCCAGCTGGGCGGCGAGTCAGGAGCTGACGGTTAAGCACGGCCTGGCCAAAGCCATCATCAATGAGATCAACTGAATTGCAGCAGTGGGTGCAGCGCTGGCTGGACAACGTGGGCGAAGACCAACGGCTGACGGTGGATGACGGCGTTGTCTGGTTGCAGCAGCGGGCGGGGCAGTATTTTGCGCTGGCGGAGCTGGCGCAAAATACCCCGCCGGACGAGGCGCTGCTGGGGCGGGCGCTACAGCTTTCTGCCCCCACGCTGCGTTATTTTGGCCGGGATGCCGCCGCGCTGGCACAGCAGGGCAGCAGCCTGATATTAGTATTAACCGTGCGCCAGCCGGAGATGAACGCCGTCTGCCTACAGCTGGAATCGCTGCTCAATCAGCGTGACGTCTGGCAGACGATGCTGCAACAGCCGCGAAGAAAAGCGGTAGCCCATAGCGCAGTGCCCTTGCACAGCCTCGCCTTTTTACCTGGGGGAAAACATGGTTAATCAATGTGATTTGCGCGGCCGTCTGCTGGGCGCGCTATTAATGCTGTGCGCCACCCTCCCGGCAGGGGCGCAGACTCCCGCCGACTGGAAAGAGCAGTCTTACGCCTATTCTGCCGATCGCACTCCGCTCTCCACGGTGCTGCAAGATTTTGCTGACGGACACAGCGTCGACCTCCAGCTTGGCAACGTGGAAGAGGTTGAGGTCACCGCAAAAATCCGCGCCGATAACGCCAGCGCCTTTCTCGACCGTCTGGCCCTGGAGCATCATTTTCAGTGGTTTGTTTACAACAATACCCTGTACGTCAGTCCCCAGGATGAGCAAAGCTCGGAACGGCTGGAGATCTCCCCGGACGCCGCACCCGATATCAAACAGGCGCTCAGCGGGATTGGCCTGCTGGACCCGCGTTTTGGCTGGGGGGAGCTGCCGGACGACGGCGTGGTGCTGGTGACCGGGCCGCCGCAATACCTGGAGCTGATCAAGCGCTTCAGCGAGCAGCGCGAAAAGAAAGAGGACCGGCGGAAGGTGATGACCTTCCCGCTGCGCTATGCGTCGGTCGCCGACCGCACCATCCGTTACCGTGACCAGACGGTGGTTATTCCCGGCGTGGCCACCATGCTCAATGAGCTGATGAACGGTAAACGTCCGGCACCGGCCAGCGCCAGCGGCAGCGACGGCACGGCCGGTGCGCCCGATACCGGCAGCATGATGCAGAACACACAGTCATTGCTGTCGCGCTTATCCAGCCGCAATAAAACCCCCGGCCGGGCGGGCGACAGGGATAGCGGCATTGACGATCTTAGCGGCCGTATCTCTGCCGATGTGCGCAACAATGCGCTGTTGATCCGCGATGACGATAAGCGGCGCGATGAGTACAGCCAGCTGATTGGCAAAATCGATGTGCCGCAGAATCTGGTGGAGATTGATGCGGTGATCCTGGATATCGACCGCACGGCGCTGAACCGGCTAGAGGCAAACTGGCAGGCAACGCTGGGCGGCGTGACGGGCGGCAGCTCGCTGATGTCCGGCAGCGGCACGCTGTTTGTCAGCGACTTCAAACGCTTTTTCGCCGATATTCAGGCGCTGGAGGGAGAGGGCACCGCCTCGATCGTCGCCAATCCTTCGGTGCTGACGCTGGAAAACCAGCCTGCGGTGATCGACTTCAGCCAGACGGCTTATATCACCGCCACCGGCGAGCGCGTGGCGGATATCCAGCCGGTGACGGCAGGTACCAGCCTACAGGTGACGCCGCGTGCGGTGGGGTACGAAGGCCATTCCAGCATCCAGTTAATGATTGATATTGAGGATGGACACGTTCAGACCAACGGCGACGGGCAGGCTACCGGCGTCAAACGCGGAACGGTCAGCACCCAGGCGTTGATCGGCGAAAACCGCGCGCTGGTGCTGGGCGGCTTTCATGTGGAAGAGAGCGGCGATCGCGATCGCCGTATCCCCCTGCTGGGTGATATTCCCTGGATCGGCAAACTGTTCACCTCGACGCGCCACGAAATTTCCCAGCGCCAGCGCCTGTTTATTCTTACCCCGCGTCTGATTGGCGATCAGACCGATCCCACGCGCTATGTGACCGCCGATAACCGCCAGCAGTTAAGCGATGCGATGGGCCGGGTGGAAAGGCGTCACAGCAATGTGAACCAGCATGATGTGGTGGAAAATGCCCTGCGCGATCTGGCTGAAGGGCAGTCGCCGGCGGGATTCCAGGCGCAAACGTCCGGTACGCGTATTAATGAAGTGTGCCGCAGTACGCCTTCATTGCTGTTCGAAAGTACCCGTGGCCAGTGGTACAGCAGTAGCAATAACGGCGTGCAGCTCAGCGTGGGGGTGGTGCGTAATACCGGTAGCAAACCCCTGCGTTTTGATGAGGCCAACTGCGGCAGTAAGCGCACGCTGGCGGTGGCGGTATGGCCGCAAAGCGCGCTGGCACCCGGCCAGTCGGCGGAGATCTATCTGGCGCTGGACCCTCGCCGGGTGCTCCACGCGTCGCGCGAATCCTTATTAACGCATTGATAAAAGGGGACCTATGAAAAGTGCATCATGTTTGCTGCTGGTGAGCACGCTGCTGCTGACCGCCTGCGCCGGACGCCATGATAACGGCCTTGCGTGTACCTCAGTGGACTGCCGTCCGCAGTCACAGGCGCATCAGCTGGTTATCTGGTGGCAGCCCGGCTTGCGCAACGGCCCGGCGGATTACACCCGGGTATCGGTCAATGAATAATCCCTGCCCACAGGTCACCTCGCTGGCGGCATTACTCAGCCTGTTGCAACTGCGCCAGAGCTGCCGCTGGCAGGTCGCACAGGGCGTCGAGCTGCACGCCCTGTGTGGCGAGCGCGGGCGCGAGGTGATGCTAAACCTGCAAACCACGTTCCAGCCACCGGGGTTTTATCAGCAGCTGCTGACTCGCCGGGCGCAGCGGCTGGATGTCTACGATGGCTGCTACCTGTGCCTTAATCGCGACCGGGTAGTATCCTGCTGGCGTCAGCTGCCCGAATCAGCCGTGAACGATAAACTGCATATTGCCCCGCTGTTCAGCCTGGCGGGCATTTTTCTGGCCGACTGATCCCGACAGCTGGCTTCCCTCCCTTTTTACGCCTCTGGTTATTTTTTCTCACCTTCCCGGAACCGGCACGGTATTACCTGCACTCAATAGAGGCTTCGGCGCGGCACGTTTAACGTGCCTGGTCGGCAGGGCACATGTTAATTATTCACAGAGGAAGACGGTATGAGTCTGAATACGAGTTCGCTGGGCGCGTCAACGTTGCAGATTACCCTCGGCGGTGCCGGTGGCAGCAATGGTTTGTTGGGTACCAGCCGCCAGAATGCAGGGCTGGACGGTCAGTCCGCGCTGGGCCTCGGCGGTAACGGTCACAGCGATGCGGTGAACCAACTGGCCGGTATGCTCACCGGCATGATGATGATGATGAGTATGATGGGTGGCGGTGGGTTAACCAGCCTGCTGGGCGGGGGGCTGGGCGGTGGATTGGGCGGCGGTCTGCAGGGCGGCGGTTCAGGCGGCGGCTTAGGCGGTCTGGGTGGCGATCTGGGCAGCACGTTGGGCGGTGGTCTGGGTGCCGGCATTGGCGGTGCGTTAGGCGGCCCGCTGGGCGCGACCCTGGGTAACTCTCTGGGATCGAGCATCGGGGGCAGCGCCGCTTCAGGCGTCGGCTCTACGCTGGACCAGGCGCTGGGCCTTAATCCAACTTCCTATGGCAGCGGTTCCACCTCCGGCTCTGATTCAGCCTCCGGGGCAAGCGACCCCATGCAGCAGCTGATGCAGCTGTTTAGCGAAGTGATGCAAAGCCTGTTTGGCGAGGGTCAGGACGGAACGCAGAGCGGTTCCCAGACCGGTAAACAGCCGACCGAAGGCGAGCAAAGCGCCTATAAGCAGGGCGTCAGCGATGCGCTGTCAGGCCTGATGGGCAACGGTCTGAGCCAGAGTCTTGGCAATAGCGGACTGGCTGGCGGTCAGAGTGGGAGTACGGGCGCGGGTCTGGACGGCTCGTCACTGGGCGGCAAAGGCCTGCAAAACCTGAGCGGCCCGGTTGACTACCAGCAGCTGGGTAACGCGGTCGGCACCGGTATCGGCATGAAGGCGGGCATCCAGGCGCTGAATGATATCGGCACGCACAGCGACAGCTCAACCCGCTCTTTCATCAATAAAGGCGACCGGGCCATGGCGAAGGAAGTGGGCCAGTTTATGGACCAGTATCCTGAAGTGTTTGGCAAGCCGCAGTATCAGAAAGGGCCGGGCAAAGAGGTGAAGACCGATGATAAGTCCTGGGCGAAGGCGCTGAGCAAGCCGGATGATGATGGCATGACGCCGGCCAGTATGGATCAGTTCAATAAAGCCAAAGGCATGATCAAAAGTGCGATGGCGGGTGATACCGGCAACGGCAACCTGCAGGCACGCGGCGCCGGCGGCTCTTCGCTGGGTATTGATGCCATGATGACCGGTGACACCATTAACAATATGGCACTGAGCAAACTCAGCGCGGCTTAAGTATCCGCACGGCGGGCAGGCATAGTCTGTCCGCCTTATTGATAACTGAGCGCCGCGTGGAAGGTTCCCATTGGCTTCCACGCAATAACGTCAAGGTTACCCGTGGGGGGGCCAGGGTGATAATACAAGATTTAGTGGGGGCACTGGCGAGGCGCCTTGAAATGGGGCCGCTGTCGCTGGATGCCGCTCAACTTTGCTGTCTGCGGATTAACGGCCTGGAGATGACGCTGGAGTGGTTGGAACAGCAGAATATGCTGTTTGTTTACCTGAGCGTGGGCACCGTCTCTGACACTGAGAACAGTACGTTATTAAGCGATATTCTGTCTGCCAATCTGTTTCATTATGGTTCCAGCGATGGTGCCGCATTTGGCCTGGATAAAGAGAAAAACGAACTGTTGCTGTTTCAACGTTTCCAGCTGCCGTCGGTGAACGAGGCGAGCTTCGTGAGCGCCTGTGTACAAATGATCGAGGTGGCTAAACTCTGGCAGGGCAAGTTACTGCACGGGCGCGCGCCGTCATCCGCCGCGCCGCGCATGCCGATACAGCAGGGGCTAACGTTAAATCTTGCCGGGAAAATCACATGAATATATCGGGTTTGCGAGCCGGGCAGGGGAGCCCATCGCAGCAAACGGATCGGGCTGCTTCCTCATCGACCCAGGCCTCACCGGCCCCGGCGGGCAGACGGTTACAGCGCCAGGACGCGCTGCCCACCAACACTCGTTATCAGGCCAGCCAGATGCCCGCTACGCCGGAGCGTGCGCGCGTCGCCGCCAGAAACAGCGCGGGGGCGAGCTCTTCAGCGGCGCATGCGCAACCCTCCCTGTCTTTGTCACGCCAGAACGCGCATCGTGAGGATCCAGCGCTCGCCCGTTTTCATCACCAGATGCAGCAGTCGACAAAAATGTCGCGCGCCGATCCTCTGCCGGAAAAGCCGCAGGTCGTGCCAAAACGCCTACAGGAAAAGATAGACGCCATTAACCTGCCACGATTAAAAAAGCTGGATAACAACCTACACGAATACGGCAAAATGGCGACCGAACTGGCAAAAGAAGGTTCGGGCTCCAGCAGCGCACTGACGCGCATGGATAAAAAGGTCCTGCCGCTATTGGCCGATGCGGAAAATGCGCGTCATCCCGGCCTCAACCTGCATGTTTATAAGAAGGGTGAAGAGTGTTATCAGGCGATAAAGGATCAGCATAAAAGCGTACAGCAGTCCGGGCAGCCAAAGACGATGCGTGCGCTATATCCTCCTTTCAAGGGCATGCCAGACCACCACATTGCTCTGGATATTCAGCTCCGGCCGGGCCATCGCCCCTCGATTGTCGGCTTTGAGTCGGCTTTGGGGCATATGGTCGAGCATCTCAAACAGGGTATTGCCGAAGGGGTACGTGGGGCTAAAGTGCATATGGTGGGCAATACGATTCAAAATTCCCAGTGGGATTGCACCATGTATTCGTTGAGTAATGCTTTAAAATCTTTTAAGCATCATGACGAATATACGGCCCGCCTGCACAAGGGGGAAAAGGTTCCTGTGCCCGCGGAGTTCTTCAAACATGCGCAGTCGAAATCATCCGTCGAGGGTAAACCGCATCAGGATGCCGTTGTCACCAAAGATAAAGGCGGGCTGCATGCCGAAACCCTGCTGCACAGAAACCTGGCCTATCGCGCCGACAGGTTCGACCGCGCTTACAGCACCTCGATTGAGGGCTTCCGCATGCAGGAGATCCAGCGTGCCGGCGAGCATCTGGCGGCGAAAAAACACAAAAGCTAGCGCCTTAACGGATCGGTAAAAAACGCGGCGGCATGCTAACCGGCGCGTTTTTTTCTTTCTGAAAATGCCCGCGAGGCCTCCTCTGTCGCCCCGCGTGCAGGACGGTCATTATCCGCGCCGTTGCTCTAACTGCTGCCACTCCAGCAGACGATCCGCCAGATAGCGGGTTATCCACCAGGCGGTTTGCCCCACGTCGCCCTCCTGGCCCTTAGCGTCACCGTCGAGAAAGTCGGCATGCAGGCCGTCGACAAAGCTATCCAGATCAAACTCACCCTGGCGTTGTGGCAGCGGGCTGCCCAGCACCTGTTGCAGCCGCTGCTTTACCTGCGAAATGGCCTGCTGAAAAGCCTGATACTGCGCGGGTGACAGGCGCTGCTGGCCGTTGACCACATCAACCCAGCTTTCCGCCGGGCGTGCCTCATCGGATATCATCATTCGGCCACCTTCAGGTTAGCGGAAGCGGGAACTTTGTAGTGGTTTTGCACATTATCCAGGGAGATATCCTGGGTATTGACGTTTAATCCCTCGCTGTCGCTTTTCACGAATGAGAACTTACCGTTCTGCGCGCTGATATGACTCAGATTCAGATCCCAGTTGCCCTGCTGGCCGCCGTTGGTGCGCACGAAAGTGCCAAAGTCTTTGGCCTTCACGTTATCAACGGTCAGGCTGGTATCGGCATTCAGCTGTAGGATCTTGTCAGAGGCGTTCTGGAAAGTGCTGTTGGTGATTTCAACGTGAGATTTTTTGCCCGCGCCGTTTGGCTTCACGGTGATCGCGTCCTCCCCCACGTTAGTGACGTGCAGGTTATCTATTTTCGCATCGCCATAGAGATGAATGCCATCCGCGCCGTTATTGCCGATAGTGACGTTTTTCAGGCTGGCCCCGTCCTCCAGTTTGAACAGCGGTTTCTGGCTTTCCGACTGGCCACCATCGCCTAATTCCGAACCGGCGGTAAAGGTTTGCCCTTTACCATCAAACACCTGGCCCGCTTTTACGGTAATGGTGTCATGCACCACCGTGGGATTGGCGCTGGCGCCAGGGAAATCAACGGCCTGCCCGGCCCCTACGCCTGAACTGCCAACAGGATCGGGACGATCGGTTACCGGCGTGCTGCCCCCGGCTCCGCCGGTGGGGGAAGACGGGAAATCAAGCGGTGAGGTGGGGGAGGTTGGCGTGGACGGCGGTGAGTCAGAATGGGTTGGCGCTGTGCCGCCGGAAGAAGGGCCGGAAGGGAAGCCGTTGCCTGATAGATCGTTGGAAGGGGAGCTCCCCGTTGAGGACGTGCCGGAAGACGCATTGTGACTGCCAGCGCCCTGCTGGCCGAGCGGGTCGCTCTGCCCGTCCATCATTCGGGCGATCAGTTTCAGCAGGGCTTTCAGCAACGGATTATCGCTGATTTGCCCTCCACCCTGGCCATCGGGGGTCAGGGCCTGATCCAGCCCGTTGTTGCCCATCTCACTTAACGCGTTCTGGCCGTTATTCTGTGGCGTTGCCCCCAGGGCACCATTCTGCTCTGACGGACCGCCGGCGTTCCCCACGCCGGCCAGCTGGCCCTCGCCGTTAGCGCCCGTTGCCGCATTGCCTGCCTGTGGCGATAGCAGCGGCTTTAACAGCTCTCCCAATAACTGCGCCATTTGCTCAATGGTTTGTTTGTCGAAGGGCTGTTGCCCCAACCCGGCGTTGGCGTTGTTTCCCGTGGAAAACCCGCTATCCGCGCCGGGCTGCATCAGCCCCTGCACGGATGGGATAGTGATGTTAAGCGTAAGAACTGACATGGATGTTTCCCCTTATAGACGTTGAACCAGCCGAAAGCGTGCAGCCTTTGCTGCCCGGATTAAGTGGTGATGGCGTCAGCGGGGTTCCCATATAGCGCGAAGCAACACACTTTTTTTAACCCGGAAGGGAACCCGTAACGGCCGTATGCAACATAACCAACATGAATGTTTTATGTCGGATGGTGGGGGCGAAAAGTCATGGTGTTAAAGTTACAGGGAACGGAGCATAAGGCGGCGATACAGACGGCAACGCACGGTCCGGCGGGGCCTGGCGCGGCATTGCAACAGGGTAGCAGCAGCAGTAGCGCGCAAACTGCCGCCGTGTCACTGGCGGAAGAGGGTAAAAACCGCGGCAGGATGCCGAAAGTTCACCAGCAGTCTGCCGCTGCCGATGGCAGTAGCCCCGCTCACCAGCAAAAGCGACCGTTCAGCCTGAAGGCCATGCTGGGGTTGAAAAAATCGGCTAAACCCCAGGCACAGGCTCAGCCAGCCGCGACTCACGGCAAAGGCACGACCTTACGCGATCTGCTGGCCCGCGAAGAGAGCGCAACCCATCATGAGGCCGCTTCACCCGCTGCGGCGCGTTTAACCCGCTCTGACGGCGTTAAACGCCAAAGTCTGGACGATATGGCCGGGCGGCCAATGGTTAAAGGCGGCGGCGGTGAAGATAAGGTGCCAACGCAGCAAAAGCAGCATCAGCTGAACAATTTCAGCCAGATGCGCCAGACGATGTTGGATAAAATGGCTCATCCTTCATCATCTGGCACCGCCCATACATCATCCGGCACCGCCCATAGCGGTGCGGCAGAAATAACACCGGATGAGGACGACAGTGAATTCCAGCAGCTGCACCAACAGCGGCTGGCGCGCGAACAGGAAAACCCACCGCAGCCGCCAAGACTCGGCGTCGCCACGCCGTTAGCCGCCCGGTTCCAGCCCAAACTGTCATCGATTGCGGAGAGCGTTCTTGAAGGTACGAGCGCAACGCCGCCGCTTCAGGCCCGGTCAGCGCTGAAGGGAAGCGGTGCCGATCTGGCGCCGCTGGCCATGACGCTGGATAAAGGGAAATTACAGCTGGCACCCGGCAACCCCCCCGCGCTGAATACGCTGTTAGAGCAGACATTGGGTAAAAAAGACCAGCACTATCTGGCACACCACGCCAGCAGCGACGGGAGTCAGCATCTGCTGCTGGATCAAAAAGGCCGCCTGTTTGATATCAAAAGCAATGGCACCAGCTACAGCGTGATGCATAACAGCCAGCCCGCACAAATCAAGGAAAAGCTGGCGCAGGGCGCAGATGTCGCCATCAGCGTAGACGGCAAAAGCGGCAAGGTGACCTTGGGGCGTGGTGCTGAAGGCCACCATGACATGGCGTTAAGCCAGCCGGGGGAGGCGCACCGTTCCACGTTGACCGGGATCTGGCAGCATCCCGCTGGCGCAGCGCAGTCACAGGAGGGATCTGTCCGCCTGCATGACGACAAAATTCATATCCTGCATTCGGAGCTGGGCGTCTGGCAGACGGCGGGCAACGATACGCATAGCCAGCTTTCCCGCCAGGGTGACGGTAAACTTTATGCCCTGAAAGACGGCCGCACTCTGCAAAACCTGTCCGATAACCAATCCTCGGAAAAGCTGGTCGATAAAATCAAATCGTTTTCTGTCAGTGAGCGTGGGCAGGTGGCGATCCTGACGGATACCGCCAGCCGCCATAAGATGACCATTATGCCCGCGCTGAATGCTCCGCCGGAGAGCCGTAGTTCCGTCAGCCTGCACTTTGCCGATGCCCACCAGGGGCTGCTGCATGGCCAGTCGCAGATTGAGGCGCAGTCCGTTGCCATCAGCCACGGACGGCTGATCGTTGCCGATAGCGAAGGCAAACTGTTCAGCGCGGCCTTACCGCCGCCCGGAGAAAATGAGCTTAAGATGAAAGCCATGCCGCAGCAGGCGCTGGCAGAACATCTGGGCAATGACCATCAAATATCCGGCTTTTTCACCGACGATCGTGGCCAGCTCAATGCGCTGGTAAAGGATAATTTTAAACAGCAGCATGCCTGTCCGTTGGGCGACGACCATCAATTCCACCCCGGCTGGAACATGAGTGACGCGCTGGTTATCGACAATCAGCTTGGGTTGCACCGGGTCAATCCGGAACCGCACGAAGTGCTAAATATGGGGCGTGAGGGCAGCCTGGCGTTACAGGAAGGAAAATTACACTACTTTGATCAACTGACTAAAGGCTGGACCGGGGCGGAGTCGGGCTGTCAGCAGCTGAAAAAAGGTCTCGACGGAGCGGCCTATATTTTGAAAGAAGGAGAGGTGAAACGGCTGGATATCAGTCAGAGCACCTCCTCCATCAAGCAGGGGGAGGACAATATTTTTTCCCTGCCGCACGTGCGTAATAAGCCGGAGCCGGGGAGCGCCCTCCAGGGGCTGGATAAAGCCGATAAGGCCCAGGCGATGGCGGTGATCGGCGTGAATCATTATCTGGCGCTGTCGGAAAAAGGGGATATCCGCTCCTTTGAGATTAAGCCCGGTACCCGGCAGCTGGAGCGGCCTCCCCAAACGTTGGGCCGAGAAGGGATCAGCGGGGAGCTGAAAGATATCCATGTCGACAACGAGCACAACCTGTATGCGCTAAATCATGACGGCGAGATATTTCATCAGTCGCGCGCCGACTGGCACAAAGGTGCCGAAGGCAGCGGCTGGCAGAAATTGGCGTTGCCACAGAGTGAAAGCGCGCTACAACGTCTTGATATGAATCAGAAGCATCAGCCCGTTGCCACGTTGGCGGACGGTTCTCAACATCTGCTGAAAGCAGGCGGCTGGCATGCCTACACGCCACCTGAACGCGGACCGTTGATGCCGGAAACGCGCGGTTCACAGCAGGTATTCGACCGGTTAACCCAGGGGGTGAAGGGAAAAGTGATCCCTGGAACCGGGGTGACGGTGAAGCTATCGGCGCAGGCGGGCGGTCTGAGCGGCATGGAAGGGCGTAAAGTCAGCAGTAAATTTGCCGACAGGGTTCGTGCATATGTCTTTAATCCGACCATGAGCACGCCGCGCCCGATAAAAAATGCCGCCTATGCCACACAGCACGGCTGGCAGGGGCGGCAGGGGCTGAAACCTCTGTATGAGATGCAGGGGGCGCTAATCAAGCAGCTGGACGCGCACAACGTGCGCCATAACGCGACACAGCCCGATTTACATAGCAAACTGGAAAATCTCGATTTAGGCGAGCACGGCGCAGCATTAGTGAAGGATATCAAACGCTTCCGTGATGATCTGGAGCAGAGCGCCACCCGTTCGGCGACCGTTTTAGGTCAGCACCAGGGAGTGCTTAAAAGCAGCGGTGAGGTGAACGGTGATTATCAGCCATCGCGCAGCAAAGGCCTGGTACAAAGCTTTAACGTCAACCGGTCTGGTCGCGATCTGAGCCAGTCATTACAGCAGGCCGTGCGTGCGGCACCGCCGTCGGCGCAAAGTAAGCTCGAAACGATGTTGGATCATTTTGTCAGCGCTGGGGTAAATATGAGCCACCAGAAGGGGGAGATCCCTCTCGGCCGCCAGCGCGATCCCAATGATAAAACGGCGCTGACCAAGTCGCGCCTGATCCTGGATACGGTCACCCTCGGTGAACTGCATCAGCTGGTGGACAAAGCGGCGCTGGTATCCGGCCATCAGCCCGATGCCGACCAGATAAAACAGCTGCGCCAGCAGTTCGATACGCTGCGTGAAAAGCAGTATGGCGATAATCCGGTGAAGCATTATACCGATATGGGCTTTACCCATAGTAAGGCGCTTGAAGCGGATTACGATGCGGTGAAGGCCTTTATCAACGCCTTTAAAAAAGAGCACCACGGCGTTAACTTGACCGCGCGCACCGTACTGCAAACCAGCGGCAACGCCGAGCTGGCGCAGAAGTTGAAAGATACGCTGCTGTCACTGGACAGTGGTGAAAGTATGAGCTTTAGCCGGGCATACGGCGGCGGTGTCAGTACGGCCTTTGTGCCTTCGCTTAACAAGGTTCCGGTGCCGATCGTTCCCGGCGCTGGCGTGACGCTGGATCGTGCCTATAACCTGAGCTTCAGCCGCACCAGCGGTGGCTTGAGCGTCAGTTTTGGCCGTGACGGCGGAGTGAGCGGCAGCGTATCGGTTGCGACCGGGCACGATTTGATGCCCTATATGACCGACAAGAAAACCAGCGCGGGCAACGCCAGCGACTGGCTGAGCAAAAAACACAAAATCAGCCCGGATTTTCGTATCGGTGGCAGTTTGAGCGCCAGCGTACAGGGAACGCTGCAAAACAGCCTGAAATTTAAACTGACGGAAGACCAGCTGCCTGATTTTATTCATGGCTTAACGCATGGCACCCTGACCCCGGCAGAGCTGTTGCAGAAAGGGGTGGAACATCAGATGAAGCAGGGCAGTAAGCTGGTGTTTAGCGTCGACACCAGTGCGGCTTTCGATCTGCGTGCCGGTATCAACCTGACTGAAGACGGCAGTAAGCCCAATAGCGTCACCGCCCGCGCTTCGGTCGGAGTAAGCGCATCGGCCAACCTGGTTTCCGGCTCGCGCGAGCGCAGCCGGGCGGCAGGGGAGTTTAGCAGCACGGAATCGGCGAGCGATAACCGCCCGACCTTTTTCAATCAGGCCGGCCTGGGCGCCAATGCGACCCTTGCCGCCGGCGTAGCCCATTCATCTACCCACGACGGAAAACCGGTCGGAACCTTCCCGGCGTTTACCTCCGCGAATGTCTCAATGGCGCTGGCGATGGATAACCGTACTTCGCAAAGCATTAGCCTGGAGATGAAACACCCTGAGCCGGTGACCAGCGACGAGATCGGCGAACTGGCTTCAACGTTAGGAAAGCACTTTAAGGACACCACCACCACGCAGATGCTGGCGGCCTTTAAAGAGCTGGAAGACGTTAAGCCGGATGAAAAATTAAGCATCTTAAAAACGCATTTCAGTGAAAGGCCCATCGTGGGTGACGATCGCTACGAAGCGGTACGCGGCCTGCAAAAATTGGTATCACGCCAACAGGCCGCTGACGCTAACAGTATGGAATTAGGTTCTGCCAGCCACAGCACAACCTACAAGAATTTGTCCAGAGTGAGTCATGACGGCATTTTCGAACTGTTACATCAGCATATCAATACGGCTCTGCCACCGAGCAGTGCCGCTCGTCTGAGTGCCTTAATGGATAGCGATCCGACGCTGAAAGGTTTAGTTAAACAGTTGCAAAATACGCCATTCAGCAGTGCCAGCGTGGCGATGGAACTGAAAGACGATCTGCGTGACCAGACGGAAAAAGCGATACTCGACGGTAAGGTAGGGCGTGAAGAGGTCGGCATTCTGTTTCAGGATCGCAACAATTTGCGTATTAAATCAGTCAGCGTGAGTCAGGCTATCAGCAAAAGTGAAGGCTTTAATACTCCCACTTTGTTACTGGGGGCGACCAACAGTGCCGGCATGAGTATGGAGCGCAATATCGGCACCATCAACTTCAAATATGGCCAGGATCAAAACACGCCCCGGCGCTTCACGCTTGAGGGAGAAATCGCTAAGGCTAACCCAGATGTTGCATCGGCACTTTCTGAGCTGAAGAAAGAAGGGCTGGAAATGAAGAGCTGATGGGGTGGAACGCCGCCGGTAAGATAAACAAGATAATCACGGAATAAGGATCGATATCATGACATCTTCACAACAGCGGGTTGAAAAGCTATTGCAGCACTTTTCTGCCGGATGCAAAACGCCCCTGAATCTGAAAGAGGGGGTATGCGCGCTGTATAATGAACAGGGCGAGGAGGTCGCGGTGTTGGAAGTGCCGGAACATAGCGACAGCCTGTTGCTACACTGCCAGCTGGTTGAGACCGACCCACAGGCCTCGATAGCACTCTATCCCATGTTGTTGCAGCTGAATTTTGAGATGGCGGCAATGCGTGGCTGCTGGCTGGCGTTGGACGAACTGCATAAGGTGCGGCTTTGTTTTCAGCAGCCGCTGGCGCAGCTTGGCGAGGCGGAGTTTAGCCACGTTGTGAGCGGTTTTATTGAACAGGCGGCAGAGGTTCGTGAGTTTATTGTGCAGCTAACCACTCGCAGCGCGGCCTGAAGCATCGCGGCTGAATGCTTATTCGGCCGCCGCTTAGCGGCATCGCTCACAGGCGATGAGGGATAATAATCAATATCGCGTTAAAGGCGATTTTGAAAATCCGATTTTATTTCGTTTGTTATTCAGGTCACTGACTTCTTTTTCCAGCGGCCGTTTCATAACGCCAAAAAATCAGGATGGCTTGCTGAATTAATGCTGTGCATAATGGCTGGTATTATGACGTTGTGAACCGTAGGTGACACCATTGAGCGGATAGCCATTTTGGGTATACCGGCGCGCAGATTTAAGCCGCTATTATTTTATGAAAAACTATCCTATGCTTACGTTGAGCAGGTTAGCGAGTATAGAGCAAGCAGTAGATATAGGATTCAAATATATTTACTGATAAAACACCATCAAAAAATGATTTTTTTCGCGTTGCTATGTAATAAGTCATTAATATCTTGATGCTAAAATCCGCACTGGCAGGAGGGATCTTCGTCTGATTGCGGGGATCTTTGATTTTTTTCTGCCTAACCCTTCTTTTTTGAGCCTTTTCTTATCTCTTTTTTCTGTTTTGCAGGTAAAACCTTTTTTTTAATATTTATAATAAAAAATGTTATGGGAATATTCCTAATGATATGTATAACTACCTGTCTTTACAGTAAAGGGATTTTTATATGTTTATATCTAAGTCGATGCAGGTTTTTATCACCCTGTATCAGGAAAAAAGTCTTAAGATGGCGGCTGATAAGCTTTGCCTGACGGTTCCTCCCGTGTCACGTATGTTAAAGTTAACTGAAGGATGGGTGGGGGAGCAGCTGTTCATTATCGAACGGAATAATATAACGCCCACTCCTACGGCAGACTGTATCTATCAGCAGCTTTTACCGCTTTATACCGCGCTAAAAAATATGACGAGAAAGCATCCGGAACAGCAGGACTTTTTGATCGCGTCACCTTATATATCAACCTCAATATTATCAGACCTGCTGACCTTAAGCGAAAGTGCACTGCCTCAGTGCGCATCGATAAAATACGCGGAGTGCATACATCCCGATGACGATATCTTTATCAGCCTACAGCCGATTGAGTGCCCGATGCACTTTGAGTCGATACGAACGGATCTGGTTCTGGAACTTTGCTGTTCTAAAAGCGTTGGCGACAGGTGGCTTCATATGCCAATTTTAGCTGAAAGTGAAACTAAAAAACTAAAATACTTTCAGCGCTCTCTGGCGGAAATACATGCGCAAGGGGGAAGCGGAATACTGAGGCAGATTGATAACCCATCGCGACTTCAGTCCACGTTTAAATGTGGTGAGGGGCTGCTTTTTCGTCTCCCTCAAAAGAATGCGGCAGTGAAAGATTACCAGTCGCTGCCCGTTATATCGCATTGCCCGCTTTTTATCTATGTTAATACATTAAAAAAAGATAAAAGACACAATGCCTTCACGGCTAAACTTTTGGAGTTTTTTCCCTAGTGGGTATTTTACTTTCTCTCTGAAGATTATCGTGGTCCGTTTGATATATCTAAAGGGATAAGTTGCTATATTGAGTAAATCAGCATAAATTTTTTTGAATTACTTTCAAGTGAAATGCAGCTATTAAGCTGCATGATGATAAGGTTACGATCTTTGACGCAGATTCATCCTGGAAAGTTTACCTGCCAAAATTTATTTTTGTCGTGTTTTTTTGCAGTCTCAATAAATATTTAGGATATTTTCGGAGTGTTGCATTGATATTTTTCATGGTGGAGAAGTTAATTTTATTCTTAATCTAAGGAAAACGGCTACTGCCAGCTGATGTGTAAATATAAAGCGGGAATTCAGGTATGCGTATTAAGGCTACGTCATGTCATAACGTTGATTTTTTCTCCGTTTGGGGAGGGTTAGTGCGTTATTTAATGGATATCAGTCCCGCGTAAGCGAAAGGGGGCAGGATGGCTGTCGTTGGTCAGGCAATGATTGTCAGATTTACAGGGTTTTTAGGCGTTTTTTACTGCGATGAGCAGCAAAACAACCTGCTTATGACGCTGGTGATTGCCGGTTTCAGCAGTATCCTGGGTGGGAGTTTTCCCCGATGGCTTTGGAAGCATATGTGACATATAAAATAGGGTAAATATTGATACGGATATTAAAAGGGTATGGTGAGTAAAGAGGAATTCATCACCAGGTGAATTTCAATATCGATATTGTACCAAAGATGACTTATCTATCACGAAAACAGAATATCAGCAGTGATTTATTATGGAGGTATATTTATGAGCTACATTTCTCTCAGGGTGATGGGCATAATAATGCTCATTGTGCTTGCAGTCGGCAATATCCTTTGGCTACGTTATCAGCAGCGTGAGTTAGCTGTGTTACGTCATCAAAACGCACAATTGATGCAGCAGGGTGAAATGCTAGAGGCACGGCTGTTGCAGCTTAAATATCAGGCTACACATATTTCTGCCGCCTTGAGCGAACAGAAAACGGTTCAGCAACACCTGGAGAAACAAAGTGAACAGACTCGCCGACAGCTGCGCCAGGCGGTATCCCAATCTCCTTGTGCCAGTTTGCCTGTGCCTGATGATGTTATCAGGTTGCAGCAAAACACCGCTGGTAGCGCCCCTGGTTCCAGATGAACTGATCCCATCGCATCTTCTGGAGCCTTGTCAGGCTCCCACGTTTACCGTTAAAACATGGGGAGATTACCCCGAATACGTGAGCCTTTTGCAGCTGGCCCTGGATAAGTGCAATACCGATAAAGCGGCGATCGCTCGCTTATTACGCATAAAGAGGTACTGACTCCGGCGGGATAATATTCTTGCGATGCCTCTCATCTACGGCGAAGGTAGCTATTGGATACTGGCCCGCCGCCGTTATCTGGTTCGCACTGAAAATTCGGCGTAGAGGCGGGTTGACTATTACGTGGTACATGCTGTGTAAGGGGATAAAAGGGAGAAAAATATTGCCGGAACGGGATATGTTCCGGCATTGACCTATTTTTCACATCCCTGTCATCCTGCTTCAGGTTAGAAACGGAAGCTACCGTTTTTGTTATGGCATTAGCTCAACCAGCCCATACCCGCCGTGCCAGGGTTTATCCTTTTCAGTCATGTTTACCAATACCACGCGCGCCTGAGCACAGTCGCCAGGCGCATGGAAGTTCGAAGACCATACCGTCACATCTCCATCCTTGATGCTCATGGGTTCTGATAATGAGCCAACCTGTGGAAACAATTCCCACAGGTTGGCATTAAAATCCCGACTGCGGGTACTGAACCCCGCCACGCCATTTGCCGGGATGCGCGGGTGGAATGCCGGTTCCGCCCTGAATGCCCTTTGAGTACTTTTCTCCTTCAGGCAAATGATCGCTTTTTGCTCCTCTCCTGAGGGCAGAGTGGCGATGGCCATGACCACATTAAATCCCTCGGCATACCGGCCTTCTGGGGGCGGGGTGTACAGGCCGGTACTGTCTATCGTTCCGGGGTACTCCAGATTTGACTCAAGTCGCCAGGCGATCGCCCCGGTCGTGCCCGTTACCGTCGAATGAAGTTGGAAAGGTTGCGGAGCATGCGTCTCTGGGAGGGTGATAAAGGCGGTGAGAAGCTCCAGTGAAGAGGAGAGGACGGTAATCAGCGCCGACCCGGTGAGACCCTCTGCGTTTTTTACCGTAACGATGATATTTTGCGCCTGGGCTATTTTACCCAACGCCGGGGCACGGTAAAGGCCGTTATCGTCGATGCTTCCTACGCCGTTTACTGTCCATTCCAGGCCGCCTGGCACTGAACCGTCCGGCAGGCTTGCGCTGAAGCGCAGCGTTTGTCCGGCGGCAATTCGCTCTTTTTCCGCCGTGACGTTTATCGACGTCATCGATTCTGTCACCTCACCGTACATCACCAGGTCACCCGGTAGCGCCACATCGCTGAAGCTTAGGACGTCCCGATCGGGGAACAGCACGTTTCTGAGATAAAAGGTTTTAATATCCCCCAGCTGGAAAATGCCACCTTTATTCAGGTTATCCGTTGCCTGGCGGATAAATTTCTCTTTCGCGCTGTTGGTCACAAGGCTCCAGGTGGAATGTGTAGATTCCAGATTAAAATTGGCGCTGCCGTTGAACACAATGTTGCTGTCTTTATCCAGTGACAGCCTGGCGTTATATGTACCCGATCGTTTAAACGGCACATTTTCTACCGTCGTGATGGGCTTGACTTCCGCCGCTAACGAGTCGGTAAAGATGTCGGTAAATGTCTGTTGACTGAAGCGGCCGATAATCGTTTTATTATCCGGGCCTTTCCCCAACTGAAAGTCAGCCATCGACAGGCGGGCGGGCCTTTCGTTTTGGCTTGCGTCAGAGCTCCACATCATTCCGTGAAAGCCCGGGCCTCTGTATGAACCCTTTATCACATCGGTAGTCGGTACATATCCCTGGGTGAACTGCAGCATCCGACGGCCTTCCGGGCTATAGGGGGTTGACCAGGCCAGATCCTTTACCTGACCGACAAATTGCCAGGCCAGCAACGGGCCGAACAGTACTCTATCTGAAATCAACATCGCTGCCGATTTGTCGTGCGGAATAACCCAGGGCTGATCATTGGTTGGATAGCTTCCCTTACCCTCATGGTTGGTAGAGATAAAAAGGAGTACGGCCCCATCGGTGTTATAGGGTGCAGCTCTGCTGCTGGCATCCGGGTGACGCTGGGTACGCACAATAAACTCACGCGGGTAGAGCTGATGACTCGTCTCATCCTGTTTCAGTCTGCCCAGGCTGTACTTCATGGCATTCTCCCGCAGATAATTACGGAATACCGCGAGGATTTCATTCGGCAGTTTATTCAGCCCCCTTATATCCAGCAGGGTGCCCTGATCGAAGTGAATGGCTATTTCATCATCCTCACTGACAGAGCCGTTGCCATATTTTAGCTCTACGCGGATCTCCATCGCGTAGTTGTTGCCCGGAGAAATACGGTCCCACTGAAGGACCTGACCATCGGCGTCAATACGAATAACATCCCCGGAAATAAATTCCAGCCTGACCAGCGCGGCTGAGTCATCAAGGTTTGCATTTTCAAAAGAGATCTTTGGGGCACCTACGATGATGTTTTTAAACTGCAAGCCATATACGGTATTAGTATGGCTGAATGGAGGATAATAATATCCATCTGCCATTTTTTTTTGATACTGTCGAGAAAGTATCTTATTAACTCTGGTGCTATCATAGGCAACCAGAACATCCCAGCCGTTGGTGGCATTTTTTTTATTAAGCACGGCATTAATGCTTTCAATGGTTTTCATTATTTAATCTCTCTATGAGGGGTATTAGGGTTTGTGCTGATTTTTTCACGCAACACCAGGATGACGTTAAACGATTTTTTATATGAGAATGAGACTGTGTTTAATTGCTAGCTGATTTTTTTTAATCTAACTGATTTTTTAATCTAACTGATTGTTATGGCGGGATGGCGTGTCGGCAGGTTTTTAAATATATTCGGTGAGTTATTGGTGAGGGCTGTCTGCGATGTTTTATTGCATTTTTTATAAGGGGCTTGCTGCGTTTTTATTTATGGATTTTGTGCCTGTTGATCTGCCGTTAGAAACGGCAGATCAAGATTTAAATAAACTGACTTTATTACTGGTTCTATAATTTTTTAAACCAGTCGTTCAATATTTGTGTTGCCTGCTCGCTGCCTTCCACACTGGATTTATCCGGATGGATCATGCGTGACAGACTACGGTATTCTCTCCTTGAAAGGCCATCAGGGAAAACGCTGATAATATTTTCTTGGTATTTTATTAATCTGTTCATAACCGCCTCCGCTGGTTGAGCCGCCACGTCAGCATAACCACTCACTGACGACCGGGGTAGTAAGAACTCTCTGAACGCATCCTCAATCGAGGCATTGAAATTTCCGGGTATCTCGCCAAATTCTTCCCAATAATCACTGGCTCCAGAGCTGCGCCGGGAACTGCTCCCTGAACTGGATGGTTGCTTTGCACGATGGAACCGTTGGTCATTGCGAAATTTGGCAAATGTCTCTTCGCTTTCCATAAACGGGGAGGGGATATCATTAGCTTTATATCCTCTGCGAGCCCAGTACTTGTAATAATCAGTGTGTGGTGCCGACGCATGATAATGATGACGATAAAAGGATGCGTTAGAACCATAACTTTTGAAGCTCGGGCTGGCGCTGGCGTTACTGGCTCTTGGAGAACGTCGGGCCGAACCTGTTAAGCCCACGGCGATGCTCGTAGCCATGCCCGCCAGCCCGCTCGCCATCGATACCCAGCCCAGAGTGGCAGACGTCGTCGGGTTACTGCTTTCTATCGATCCACTGGCGATCCCCGTTATATCGGCCACCAGGCCGGCCGTACCCGCCACCAACGCGGTGCCTGATGTTGCATTGAATGCTGCTGCAATGCCGCCCGCTGCGGCGATTGACGAACCCGCAGTAAAAATAGTAAACCCCAGGCCTGCGACACCCGCGATGATACCCAAGATACCCTGCCAGCTAATATGCCCCGATGGGTCGGTATGGTTCACCGGGTCACCTGCACAGTACGCGTACGGATTGATCCCCCCCGCACCAAATGGACTCAGGCTGTCCGGGCAGTTAAAGCGCATCAGCACCGGGTTATAGGCACGATAACCGTTCCCCAGATGGTAGGTTCCGCTTACCGGATCGGCACGCTCACCGTTGAATCCCGGCAGCAGATCTTCTGGCTGACCCTGACCGTACGGCGACCAGACGTGCAGTTTTCCTTTATCGTGACTGCTGTTTTTTGACCACAGCAGGCTGTCGTGACGATCGCCTGCTGTCAGGGTCAGGCCATTATCCTGCGTGACTCCGAGACAGGCATGGCCGCGCTTAATCAGTCGGGTTTCACGGTTTTGCCGGGAGAGGACTTCATTCACCCGTTCAGCCCCCCGGTAGTACAGCTGGCGGCTGTCCGTATCACTGACGTTCTGGCTTACCAGGTGGTTCAGAGCATCATATTCATACTGGCCGCCGTTGATATTTTCTCCGCTTACGCCGATCAGCCTGCCGATGGCGTCATAGGAAAGCGTGCGGCCTGCCTCATCGCGGATCATACGGCCATCAGCATCATACTTTAGCGTCAGGCTCTGTGGATAATGATCGTGCGTATGGGTCAGCGACGTCAGTTGTGTCGGGTCATCCGCATTTTCATAATGGTATGTTGCCGTATCGCTGCTGCCGTCAGCCAGCATGGTGTTGACGGCGGTCAGGTTATTCAGCGCATCATACTGATACGTTTGTGCCGTCATTTTATGGCCGTACGCGTCCGGCGGCAGGCTGCTGCCAGAGATGCTAAAGGCAACCAGACGATGACGAACGTCATAGTCGTACTGCTCTTCGCTTTCCGTTGCGTTGTTTCGCCTCAGGGTACGCTTCGCCAGTAAATCATTATCCAGCCAGCTTTGTGACACGGATAGCGTAACTCCGTTACTGTCATCAACCGTGCGGGTTATCTCGCGGCCAAAATCGTCATACGCCAGAGAGGTGGTCAGCGTCGATCCTGCTGCCTTGTCCCTCACCGCCTGCCGCTGCAACCGGCCCAGTGCGTCATACTCCAGGGTAACGCTAAGGGCGTCATCATCAATGGTGGTGACCCGACCATATTCATCCCGGTCATATACGGTCTGTTTACCCATAATATCCGTATAGCTTATCACCTGACCTGTCAGCGAGTGCGTCCAGGCCGCGCTGCGTACCGCGCCGCGCCGGGTAAACCTCTCGTTCTTCAGGCTGCCGGAGGGGGCCCATGCCTGGTCATTCTTCGTTTCACCTTCCTGTGCCGTCAGAAGGTTTGCGGTATTGCCATCATAGGAGAACAGCTGCGTTACGCCATCAGCCGTCATGCTGCTGATGGCATTGTTCAATTCAGGAATATAGGTATAGGCCTGCGTTTTACCGGAAGGTTGAGCGATCGTCGAGGGTAATAGCGATGCGCCTTCATACTGATAGATGGTCGTTCTGCCACCGCTGATGAGTTTTGTTACCCGCCCCAGGCTGTCAAACGTCTGGCTGCCCAGCAGCCAGGTCCGCGTGTGGCCGCTGGCATCCGGGCCTGTTACGCTGATGGTGGCGACCTGCTCTCCGGTCAAATGCGGAGCATAAGTTTTGCTTAGCGTGCTGCCGTCTGGCAGCGTCTGCGTCAGCACACGACCATATACGTCGTAGGTGCGCATCGTTATGTTTTCCCGCTCATCCGTTTCCCGGCGCAGGCGACCCATCCCGTCCCAGTCGTAGCGCCGTTCGCCCTTGATCTCTCCCGCCCGGTTGGCGCGGGTATCGGTGAGCGGCAGCATGCTGCGTGACCCCAGTGTGGTCGTTTGTCTACCTGAAATCTGGCCACTCTTGCTTCCGCCACCCTGCATAAAGGTGGTACGGGTCAGTGCGATCGGGTTGACCTTCCGGTGAGTCCGGGTGTCGTCGCTGAGGATATTGACTTCCGGTGCGCCCCAGCCGTCATGAGATATTGTTGCCTGCATGCCGAATGAAACGGGGTTTTCACCTGTGGTAAGCCAGTCACGGCTTTCTGCCGTTAGCGGTCGTCCCAGCATGTCATACGTTTTTAAGGCAATACCGTAAAACTCTTGCGTGGTCTCGGCGTCCAGCTGCTGTATGGCGGTTTCTCGTCCGGCACTGTCAAACCGCGTTTTCAGCCGGTTGCCGCTGGCGTCGATCTCGATAGTAACAGGGCCGCTATCTTCAATAGCATATTCCCAGCGTGACGTGCGCGCATAATCAGTCCCGGCAGCCACCGTTTGAGACAACGGGCGCCCCAGCACATCATAGCCATATTTCATCGTCACCCCTCGCGCATCTGTTTCACTGAGCAGCAGGCCTGACAGGGCTGACTGCACGCGGCTTGAGGTGGTGACAGCACCATCATGGCCGATGAGGGTGGCGGTCTGTGCCAGGGTGCCGTCACTGACGACGGTGGTAAACGTCTGCCGTGATGTGAACGTTTCGCTTCCGTCATACAGGGTATCGGTGATGGCACGAATACGGCCAAATTCCGCGCTGCTGCTGTCGCCGTGGTAATCGGTTATCCGTTCTGAGAGCAGCAGCGGGCCGGCGTATTTTTTTATACTTTGCTGCACAACGCAGTCCGTATCACTCAATCTGGCATAAGTGTATTCAGTCACCTCTGGCAAGGTGTCTTCATACTGAGTTTGGCGCGGAGTGACGGTCTGTTTCTTTATAAAACGAACAAAGCCATGGGGTTCCGGCGGGCAGTTATCCCCATCGCCCTGCGCTGGATAGTACTGGTATTCTGTGATGGTACCATCCGGTTTTTCCTCACGTAGCGGATTGCCCTGTGTGTCAAATTCTGTGAGCGTAATATGGGTTCGTACCTGAGCGCCTTGCGGCTGTGAACCGTCCGTCAGTGTGACCGTCTGCTGGCGGGGAAGCTGATATTGGGCCGGCTGGTCATCAAAGTTTTTTCCTTTCAGGGCATACCAGATTGTTTCAGTCTCTGAGCGGCAGAGCGTTCCCACCATGGCACTTTGTTCTTTTGTCTGCAGATGATAGTTACTGTAGGTTCTGACGGTTTTGTTCAGCGCGGTTCCCTGCCTGTCCACGGCCGTTTCGGTACTGGTGTATTCATAGTCGTCCAACACGCCGAACATAAAATCGGTGTTGCTGTTCCAGGATGTTTGGTGACTGCCACCATAGCCGAGAAAATTTTTATCTGAGAATTGATAGCGCAGATTGCTGATTAATTGGCCGTCTTTGCCAGTTTGTCGATAGTCAGTGACGTAAGGTAGGGCCGTGCCCGGCCCGCCCGCCGGGAATCGGTGCCCCGCCTGGCTGTAGGTAACCCGGTCTTTCAGTCCGGTGGGTGAGGTGACGCTGGTCAGTCTTTTATTGCTGTAAGCCAGCGTCCAGCTAAGAACCGGAGATACGCTGCGGTTGGTGACGGACACCAGAAGGTCATTCTGAATTTTCAGCTCCACGGTGTGGGCTTCATGGGTGTCTGGCCAGACGTTAATGGTCACATCCGCCGCCGTGTAGCGCAGGTTGAGCAGCACTGAAGACTCATCGCTGATGGCAAGGAGTCGCTTGCCGTTGCCGAAAAGTTCCCACCTGAAGGTCAGCATCCTTCCCGCAGGCGATAAAATGGCCTCGGTCACCTTGATATTGCCGCCCGTCGACGGTGCAGTGAGCTTCTCCACGCTGCCGTTTTTGTAAAAAATGTAGTAACCGTCGTCACGAATTTCGGTGCGGAAGTTAATTGGCTTGGCATGAATGATGTTAAGCACACCGCCTGCCTCACTGACCTGATAGCGCTCGCCCGTGGAGAGCAGCAGGGTGCGGGTGCTTTTGTCATAGCGTGAGACCGCCAGAGAAATACCGGTGCCGAACCCGGCGTTATCGCTAGTCAGGGGGGAGTAGCTGAGCGCCGCCGAGAAATCGGGGCCGAGTCCGGTATTGCCTGTCAGGCGAGCGATAGCGAAATTATAACCATACATGCCCGTGCGTGGATCGACCGCACCAGAGCAGGCGCTGAGAAAGTTGGCAGATTGGGAGGTAAAGGACTGTGCCATGATGTATTCCTCTTTTTCATGCGAAAAAAGCCTGCTCATAAGTGATAAATGAGCAGGTAATATTATTGATAAAGTGAACAATGAGTGACGAAGTCGTTGCTAGCTGATATTGGGGGAAATATAATTCTGGTTACTGTCCCAGCGCAGTTTTAATAAGCTACTGTTGCCATATTGATCGGTCACCGTGACCCTGACTTCATTCAGCGAATTGCTCCAGCCGACTGGTTCAGCCTTTGTTTCCGGAATATGAAAAGAGTAACCCACGAAACTGACAACGCCGTTTTTACTTACGGAAGGATGGACGGTGAGTTTGTCAATAGCCAGACGGTATCGAGTATCACCTCCTTTATATTTAAAATAGATAACGCCGTCGAAATAAACATGGTCTGATGATTCAATTTTATTGGCATCAAATAAAATCATGGCGCTGGAGAGTAACTGAGGTTCCGCCTGGCTACCCGTTTTATATCCAGCCACGGAACAGCTCTGCATGCCGTCAGAGGTCAGGCAAGAGAAGCTCATTTCGTCTTTGATATTCCCCCAGCTCTGGTGGCTTTGGTTGACCGTGTTGTTGATTACCGGAGAGTACTTAACCTCTATTTTCTTGAAAATATTTTTTTTAATTTCACTACGTGGCGCAATGTTAATAAAGTGTTGATAACATTCCCCGGTGTGTTTTTCATCATAAGATCCATTACCTTTAATTATTGAAAAGGCAATATTTTCATTTATTTTTACCGGGACGCTACTGGAAATTGACAGGTTGTTTTTATCGGTATAATCGACAGGTTGCAGCGTGGAAATGGAGACGCCATTGTCCATGCCGCTTTCACTGTTGATATCGGTCGAGTAAATCGCTCTCTCTGCATCGGGGTTTGTCAGGCGAACTTTTACCGCGATCTTTTTATTTTTTTCTCCTGTGTTACAGGTGATATATAAGGGAGCGCCGATATCCCTGGTGTGGATGTTGCGCTGGTTATTATATTCATTCTTTTTATTGCTATATGCCCATTTACCCTCCCGGGAGATATCTTCCCCTGTAATATAGTCAACCAACTCTATAAAGGGATAAATATCTTCAGCAGGTAATATGACATTTTCTCCATTTATGTCCTGTGGGCTGATTTTTATCAATACCGTACATTGATTAACGCCATTGCCATAGATGGAGGTAGACGCCGGGCCATCAGCAGAAATAATTTCAAGATGGGACAGGCTACAGACGCGTGACCACGCAGAGGTCGAAGGGAGCAGTTCAACTAAGCTATAGCCAGCTTGCCATGGCCTGTTTTTCTGACCGATCCTTATCAATAGTGGTCTGTGCTGAACAATATCCGCAGGTGCCTGGTAGTCACAGGACCATACCGTCATCTTTCCATCCTGGGCACTCGTGGGTTCTGACAGTTTGCCGATCTGCGGGATGAGTTCCCATTGGTTGGCGTCAAAATCCCGGCTCCGGGTGCTGAAATGTGCCTTGTCATTCGGCTGCATGGCGAGTTTGATCGGCGGATTTACCCTGAATGCCGTGGTTGTGTCTTTTTCACACAGACAGATAATCGCCTGCTTTTTCGTGCCGGAGGGGAGGCTGGCAACAGCGGTAACGATATTATAGCCCTCTTGATAATGACCGGCCGCAGGCGGAGTATATAAGCCCTTATTATCAATATTACCGGGATAGTCCAGGTCTGATTCAAGCCGCCAGCTGACCGCCTCGCCCGATCCTGTGACGATGGTTTTTAACTGAAACGGTTCAAGAACATTCCTTTCGGTGATGTTGATAAAGCATGTCGTGATCTCCAGCGGAGAAGCGAGAACGGTAATCACCGCCGAGCCCGTGCGGCCGTCCGCCATTGCTGCCGTGACGATGATATTTTTAGCCACGGTAATTTCACCTAATGCCGGTGCGGTATAGACCCCTTTATTGTCGATACTTCCTACACCGTCCGCCGACCAGATAAGCCCTTTTGGCGCTGAACCATCCGGTAAACTGGCGGTTAACTGCAGTTTTTGCCCGGCAGCCACCAGCACCTCATCCGGCTCCACGGTAAGCGCAGTCAGTGATTCTGCAACCTCACCGTACATTGCCAGGTCTCCGGGGATAAACACATCCTGGAAGCTCAGGATGTTCTCCCCAGGGAAAAGCACGTTTCTGATATAAAAAGTCTTAATATCCTCCAGCTCGAAAATATTACCTTTATTCAGGTTATCCATCGTTTTACGGATAAATTTCTCTTTCGCGCTGTTGCTAAAACCGGCCCAGGAAGAATAGGCCGATTCCAGATTAAAATTGGCGCTGCCGTTGAACACAATGTTGCTGTCTTTATCCAGTGACAGCCTGGCGTTAAATGTGCCCGTTCGCTTAAATGGCACATTTTCTACCGTCGTGATGGGCTTGACTTCCGCCGCTAACGAGTCGGTAAAGATGTCGGTAAATGTCTGTTGACTGAAGCGGCCGATAATCGTTTTATTATCCGGGCCTTTTCCTAGCTGAAAGTCTGCCATCGACAGGCGGGCGGGTCTTTCATTTTGGCTACTGTCAGAGCTCCACATCATCCCGTGAAAGCCTACACCGCTGTATGAACCCTTTATCACATCGGTAGTCTGTACATATCCCTGGGTGAACTGCAGTATCCGGCGGCCTTCCGGGGTAAAGAGCGATGACCAGGCTAGATCCTTCACCCGACCGGCAAATTGTTTGGCCAGCAGCGGGCCGAACAGTAATCTGTCTGAAATCAACATCGTTGCCGATTTGTCGTGCGGAATAATCCAGGGCTGTTCATTGGTCGGATAGCTTCCTTTACCCTCATAGTTGGTGGCGATAAAAAGGAGTACGGCCCCATCGGTATTATCCGGGGCAGCCCTGGTGCTGGCATCGGGATGACGCTGGGTGCGCACAATAAACTCGCGTGGATAAAGCTTCTTACTGGCATCATCACGTTTCAGCGTGCCCAGGTTGTAATCCATAGCATTATCTTTCAGATAGTTACGGAAAATATTGAGCAATTCATCCGGTAGTTCGTTCATTCCCTCTACGTTGAGCAGGCTGCCCTGGTCAAAGTGCATGGAAATATCACCGTTCTCACTGACCGATCCGGTGCCGTATTTCAATTCCACGCGAATTTTTACCGCATAATCACTGGCCGCAGTAATACGATCCCACTGAAGGACCTGGGGATTGGCAGCGTCTGCATCGGTGCGGATAATATCCCCAGAGATGAATTTGAGTCTGACCAGTACCGCAGAACCGGCAATGTTTGAATCTTCAAAGGAGACCTTCGGCGGCCCCATAGCAATATTCTTAAAGTGCAGACCGAATTTTGGATTTTCATGATTGAAAGGTGGATAGTTTTCTCCTCCGGCCACCTTTTTCAGGTACTGTTGGGTGAGGAGTTTGTTGATCCTTGTACGATTATAGGCAATCAGAATATCCCAACCGTTAGTGGCCGACTTATGGTTTAACGAACTGTTAATATTTTCTATCGTTTTCATTAAATGAGTCCTCTTAAAAAAGATGTGTTTGGAAAAATGCCCTTTCTTCTAATCAAGTTAACACGAATTTAATTGGTTAAAATTATATGGGAAACATCATTTATAATGGGTTTGAGAGTTTTTTTAGTTTGTAGTATATATCTATATATCATGGCATTAATTATTATCTCTTGAGAGTGACATCGATGTGAGTTGTAGTATGGGTGGGATGGGTAATGTTGATTTTATATTTCCTTTCCTGATGTTTTTATCTCATTATTTAATAGGGTGGGATAGTCTGTTAGTAATGGAAGTTGATTATTGGGATGTTTCAAAACGATAACCATGTAGCCGACATCGAAAAATATACCTTTGCTTATGTGAGGTACTAGCGGGTAGTTATACCGCAGGAGAGGAGCAGGGTGGCACCTTAAGGACATACGTTTGTCAACGGGAGATGTTTTATAGCTCGATGGTATCAATATCCTGGTGCTGGTGGCTCGCTCAACGTCGTGATGAGCCGAGATACTTTCTATTGCCAATCTGGAGAGGGCGGGATCTATACAGATGAGAGCCTTTCAGTAGGGGGACGGGGCGATATGCATATTCAAGAGCTATTGACCTGCTCCCCGTTGATGAGTACATCCTGATGTGAGTCATGTCTTCATAAGCCACATGAGGAAATCCCCATAAAGACGCGTTTTTCCGGCCACCAGATCATCAGTCTTCTCCGCGAGGCTGAAGCCGGAGTTTCTGCCCGTGAACTCTGCCGCAAACATGCCATTTCCGACGCCACGTTTTACACCTGGCGTAAGAAGTATGGTGGTATGGAGGTGCCTGAAGTCGCTTGAAGAAGAGAACGCCAGACTCAAGAAGCGGCTTGCCGAAGCCATGCTGGATAAGGAGGCGCTTCAGGTGGCTCCTGGGCGAAAGTACTGACGACAGACCAGAAGCGCTAAGCCGTGGTGTTGATGTGTGATGCGACCGGTCTGTCGCAACGTCGTGCCTGCAGACTCACAGGTTTGTCCCTGTCGACCTGCCGCTATGACGCTCAGCGTCCGGCGGCTGATGCGCATTTATCAGGGCGCATCACCGGGCTGGCGCTGGAGCGCAGGCGTTTTGGCTATCGCCGCATCGGGCAGTTACTGCGCCGTGAAGGGCTTCACGTTAATCATAAGCGCGCGTAGCGCGAGCGGGCCGGGCGTAAAACGCAGACGACGTCGTAAAGGGCTGGCCACAGAACGTCTGCCGCTGCTCCGCCCGGCGGCGCCCAATCTGACCTGGTCGATGGATTTCGTCATGGACGCATTGACCACCGGTCGCAGGATCAAGTGCCTGACCTGCGTGGACGACTTCACGAAGGAGTGCCTGATGTTCACCGTTGTATTTAGGATTTCAGGCGCACAGGTCACGCGTATTCTGGACAGCATTGGGCTGTTTCGCGCCTATCCGGCGACGACAAGAGCAGGCCAGGGGCCGGAGTTTACCTGCCTGACGTTGTATTAATGGGTCTTTAAGCAATGTGTGGAATTTCGTCTAATTCAGCCAGGCAAGCCGACACAGAACGGATTTATTGAGAGTTTTAACGGACGATTTCGCGATGAATGTCTGAACAAGTACGGGTTCGGCGATATTGCTCACGCAAGGAACATTATCAATGACTGGCGGCAGGATTATAACGAGTGTCGACCGCACTCCATGCTGAATGATCGGACGCCGTCTGAATTTGCGGCGGGTTGGAGAAAGGGCCATTCTGAGAGTGAAAGATCCGACATTACTCACTGAGCGTTGTATCTAATCCTGGGGACAGGTCAGTATTCTTCAGGAAGTATGGCAAGATGAGAGATGGCGTTAATTCCTATAAAATATAAAAATCTTGACCTCATGTTTGATAGCATGGGGTTGTTTTTTTATGGGGATTACACAAAGGAAAATCATGGATACCGTTATAGCATTTTTATCTCTGGCTCTATTTATTGCTTTTATCGTGGGTTTAATCAAGCCGTCGCTGGTTATGATGCCTAACCGTAAGCGCTCCAGTGCGCTTTATCTTGGTGGCTGTCTGGCGCTGAGCTTTATTGGCTCAATCTTATGGCCGACTGAAAAAAGCCAGCGTGTAGCAAAAGCTGATGTACCGGCAGTAAAAGCGGAACCGGCTCCGCCAACGTTTGAATACGCCGATAAAACCCTCAAAGAATATCGCAATGAGCTAAAAGAAACCCGGCACGATATCGTTAAAGACTATGTTAACTTCAAAAGTGTACCGGCCAGCTCTACTGATGCCTTTTATGCTTGTATGAGTGAGTACAGTTTTACTAAAGATGATGCGTTAAAACTCGGTGATGTGTTGGGGTGGTGTTTCAACCACTTCGAGAAAGATCCACAATCGCTGAATAATAAAATCAACCTTGACACATTTAAGGGTAATTTTAGCGGTTGGGATGGATCCTATCGCCCGTTAGAGAAGCTGATAAAAGCCAGCATGAATGATGATTCCTCTTATAAACATATTTCAACGGTCTACCATCTTATTTTGAATAAAGACCCGTATGCCGTTGTAAAAACAACGTTTCGCGGCACTAATGCTTATGGTGGTGTGGTCAAACAGACCGTAGCGGCACGCGTCAACGTGCGAACGGGTGAAGTCCTTTCGATACTCGACAATTAAGTTTAATTTCGTGAGTGCTAATATAATGTTAGCACTCACGTTTAAATGCGGTTAAGGGGGCGCAACGAAATATCAAGTAGACTTAAAATAAAATGCAATTGATCGTTTAATGAAGTATTAACAAAGTATAAATTACGACAGGTAGGAGAGACGCGGAAATATAAATTTGAAATTTTGCATTTACCACGTTTTCTTGAGTTAGTGCTGAAGTTATATATCGTCTCTGTGGACGAATATCTGCTGTTCACTAAATGCTATAGCCCTATTAGAGATAAAGCTAAGTGAGACGCAATAGACCTTTTGGATGCGCATAATTCTCTTACCAAAGAAGGTGCTGATTTAGGTAAATTCATTGATGGTGTTGCCCGTCCTTACACCGTTACATTAGACCCGGCGCTAAGTTTCACTAAGTGCGAAAAATGCAGTAAAACAGGTGTCAATTTGTAGATATTGTTTTTTGTAATGATACCGACTGGCTTAAGAATCTAAAGAAGGGTATTGGGCATTATCAATTCAGATTTACGCCAAAAAAAAATCGATTGCATATTGGCCGTCTTGTCCGAGGTGTGACTGAGTTTATCGATACATTTTATCTTTTCAACCTGGAGCATGAAGTTGGTTCGGAAAACCTAAAGACATTTCAAACATTGGCTGATAAATATTCCCATTTACTCAGTGAGGCTGAAAAGGAAGTAGAGGAAAAGGAGGCGGAAGCATTTTACGGCATAAGACCAAGCGATTATGAGTTCCTGACGGAATAACCGGAAATCAATGGTTTGTGTTATTAATCATTGACATAGGTTGCCATTGTTTGCCAATGATTACTCGTTATCCGCCATTTCTACCGCCACTTTATCGCCACTTATCCTACGGGGCAACCTTGCTTTGATAGCGCTCAATCTGCTCTTTTGTTAAACCTAATTGTGATAGCAAATGCGCGGTAATAGTTATCTTGAGATATAACCCTATTTTGATATAGTCATCTATCGACATTACTTTCATGAGTTTTTTTGGTCGGCCGACATGAGCGAGTTCGCCTCTAACTATAGTAATATTTTCTCCAATTGTTTTTTTATTGAATTTTGAAAATATTGCTTCTAATTTGTTTTTTAAGTCGATTGACGCATATTTATTTATAGGCCCTATATATTTGTCTTCATTCTTCGCTGAGAGAGTTAAGTTAATGGATTCTAACTGAGTGGCATATAATATAATATCCGCGTGAGCTTGGTGAAGAGTCCTAAGTCCCGTTTCGTATTGATATGTTACCGAGAGAGGGTTATACTCATCGCTCATATTTAACCATTTGCTAATAACTTCTCCCATATCAATTTGTTTCCAATTCAATGGTAGAAAGTGATGATTGATAGTCGAAAGTGCGAGATCTATAGTTCTCTGTTCTATACCATTAGAAAAAAGACAAGGGTTGTTTTTTTGTTTTCCTTTGAATTTTATATTTAGCTCATCCGGTATGACTGGTTTGTCTAATAATATTGAAAATAGACCAGTCAATTTCCATATGTCATCAATGTGTTTTATGATGCTATCATTAATGGTGTTGGCGTATCGTAGAAAGAACTTAAGGTTTTTTCTTATGGAGAAAAATGCTTTAGGGTATTCTTTTTTTGTTGACCAAAAGTCTTTGGTGAATTTATTGAAAGCCTCCTCATGCTGGCAGTCTATGATGTTTACAAGGCTATCCCCAATCATACTAAATGTAGCATTGTTGATGACGTCTATTTTCCATTCGGAGCCGTGAATAGATAGGATTGGTTTTGTAGAGTATTTTAGTTGAGATATGAATCCTTGGGGGTGAATAAATTCCTGCATGCCATGAAGAGCTATATCGCAGTATTCCACACTATCTTCTTCAGTATAAATTCCGTTAAAGATTATTGCTTTAAAATAGTGTTTGCCAGTTAAAACCCTTAACTTACCAAAATGCATTGAGCCTTGAAGGAAATCAAATGAACCAATCAGAGTGCATGGCTCGCCAGTGTTCAATACTCCGTATAACCGCTGGCATGTTCTCGGACTATCACTATCTGAAATGCAATAGTCAAGTACCAATCCATTGTAGGGAGTGTATTCTATTTTGGCAGAAAATCTGTCTTTATTATCATGGGGGGCACTCCAAAACTCTCCATGAAAAGAGTGCTCTTTTGTGAAATCATAGAAATAACCAGCCATGACTACCTCATTATTTAATTGATTGCCGTTGTATAATTGTTCAGTTGATGATTAAGTGGGTTTAATCTAACAGCATCCTCTAAATGGTCGGGGGCAAAGTGTGCATATCTCATGGTCATTTTAATATCGGTATGGCCAAGCACGCGCTGCAAGACCAGGATATTACCACCATTCATCATAAAATGACTGGCGAAAGTATGGCGCAAAACGTGGGTTAGTTGTCCAGCCGGTAATTCGATACCTGTTCTTTCCAGCGCAGACCTGAATGCGCCATAGCAGTCACTAAATAACCGACCCTTTTTATCATCAGGCAGAGATTCGTAAAGCTCTTTGCTGATGGGAACGGTGCGGTTTTTTCTGCCTTTGGTGTTGGTATAGGTAATTTTATATTTCGCAAGGTGGCTTTTTTTCAGGCTCTCAGCTTCAGACCATCGAGCTCCGGTGGCGAGACAGATCCTGACCACGGTTTCTAAATCTGGGTGGTCATGCCGCTTGCACTCGTCTAGCAGTAGTGCAATCTGGTCGTGGGTTAGCCAGGCCATTTCCATTTCTGCCGTACGGAAAGGGCGCATATTTTTTAGTGGATTTTCGCCTTTCCATTCCCCGAGGCGATTTAGCTCATTGAACACCGCGCGAAAGTAGGCCAGCTCAAGGTTAAGCGTGCGGGGCGAAACCTCCTTCACCCTATTTGAACGGGCATACTCACCCTTCAACCGTCTTTCCCGGTAGCGGGAAAACATCTGCGCATCGAAATCGCGTGCGAGCGGTTCGCCCATGCAGCCAAAAGCGTGGTGCATTGCTTGCTGCCGTCTGATGCCATCTTTAAGGGTGATGCCATGTGCGCTATACCACGCATCGACAAGCTCTTTTAGAGTGCGACGATCTTCTCTTTCTTCCTGCCACGGATTTTGGACAGTGAATTGTTCAAACGCCAGCGCTTCGCCTTTGGTTGCGAATTTTTTCCTGATGCGTTTGCCTTTTGCACCATTCGGATAAATTTCGCTTAACCAGCCTACGCCAGATGGATGTTTTCGAATCGCCATTAATTAATCTCGCTATATATCCCTACCACGCGACCTAATAATCTGATGTCATCAAAATTGCACTCAAAGGGCACTTTGCCCCCTGCTACATGGAGTCTTCTACCGGGCAGGATGGTTAACTCACGAATGCTGTTTGCTGACTCAATATCGACCAGCCAAAGACCATCTGAATGTGGGGCTTCTTGATCAACGAAGTGCAGCTTCCCCTCTGCGCGAACAGCAATCCCTTTTGAAATCTGCTTATTCAAAATATTGGAGTCGATGCTCAATATGGAATTTTTATCGAGAATTCCATTATTAAGAGTGTATAGGTCCATGTTTTTTGGATCTGTAATGGACGGGCTTCCTTCAAACTGCGGTCCTTCACCGGTGAGTATCCATCTCAAACTTGCACCTGTTTCAAGCGAACAAAAAGCCGCGAGATCGTAGGAGATAGTGCCACGTGTGTAGCGGTTCTGCAGGGAGCTTGGGGACATTTCAAAGTGATTTGCGAGCTGTAATTTTTGAGTGAAACCATAAACAGAAATAATCCTGTCAAGGATAGTTAGAGGCTCAAGAGTGTTTTTTTGTATGCCCATTAGTGTTTTCCATGTTGACCAATGCTCAAAAGTTAATTACATTGCTCACAAGTGAAGTTTGAATGTTGGCAAACATTGTGGAATGAGAGGCCAACATTGTTCAAAAAAGCAAATAGGGAATCATGCACCATGGCATCTGAAATCGCAATCATCAAAGTACCTGCGCCCATTGTCACCCTGCAGCTGTTTGCAGAGCTGGAAGGTGTTTCCGAGCGTACTGCATATCGCTGGACAACTGGTGACAACCCTTGCGTGCCAATCGAACCGCGCAAAATCCGTAAGGGTTGTAAAAAAGCCGGTGGTCCTATCCGTATCTATTACGCACGTTGGAAAGAAGAACAAACGCGTAAAGCTCTGGGGCATTCACGTTTTCAACTTGTTATAGGCTCTTAATTCACTTTATGGCAAAAGTAAGGGTGTAACATGTTTGATTATTGTGTTTCCAAACATCCGCATTTTGACGAAGCATGCCGGACTTTCGCACTGCGTCACAATATGGCGAAGCTGGCAGAACGCGCGGGAATGAACGTTCAGACGCTGCGCAATAAGCTGAACCCGGAGCAACCGCATCAGATTACGCCGTCGGAAATCTGGCTGCTTACCGATCTAACAGAGGACTCCACGCTGGTTGACGGTTTTCTGGCTCAGATTCACTGCCTGCCATGCGTCCCGATGAACGAAGTAGCAAAAGAGAAGCTGCCGCATTACGTCATGAGCGCTACTGCTGAAATCGGACGTGTTGCTGCCGGCGCCGTATCTGGTGATGTGAAAACCACCGCAGGCCGTCGCGATGTTATCAGCAGCATTAACTCTGTTACTCGTCTGATGGCGCTGGCTGCCGTTTCCATGCAGGCACGTTTGCAGTCTAACCCGGCGATGGCTAGCGCGGTCGATACCGTGACGGGTCTCGGCGCATCGTTCGGTCTGATCTGAGGTGGTTATGCTGACTAAAGAACCCTCCCTTGCATCACTTCTCGTAAAGCAAAGCCCTGCAATGCACTACGGTCACGGCTGGATCATGGGGAAAGATGACAAGCGCTGGCATCCGTGCCCATCTCAGAATGAGTTGCTGGCTGGCCTGTCCACAACCAAACAGGGGAAATCATGGCTATTGAAGGCCCTACGGCAACTATTCCATTAAGCCCCGGTGAACGCCTGGAGGGACTGAACCATATTGCAGAGTTGAGGGCTAAAGTGTTTGGTCTGGATATTGAGCCGGAGCTAGAAAGGTTTATTAAAGATATGCGCGCCCCACGCGACGTAAATCATAAACAGAATGAGCGGGCACTGGCAGCCATTTTTTATATGGCAAAAATTCCAGCAGAACGTCACGGCGTCAATATTAGTGATCTGACGACTGACGAAAAGCGGGAGCTGATTAAAGCAATGAACCATTTTCGTGCAGTGGTGAGCTTATTTCCCAAACGGCTAACCATGCCGAATTAATCCAAACAGAAATTTAATGGCGTAAACCCGCCGGGCTTTTTATTGCCCGAAATCAGGAGAGTCAATTATGCGTAATACCGAAACCCGTAGTTTTAACACTGATAGCAATGCGCTGGCCGTATTGCTGACCGATGCCAAAAAAGAAGAACGCAAAGACCGCGCGCTCGCTGTTTCCATCCGTCTTGAGGCGCTGGCTATCCATATCACTAAAGTGGGGATGAGCGGTACCGAAGCCGCCGAACTACTACGCCGTGAAGCCACCCGCTTTGAGAACGAATCGCAGGAGCTTCACTAATGGCAGACTCAATGGATTTAGTGCAGCAGCGCGTTGCGGAAAATCTGGCGTGTGAACTCGCCAACATCATCCGCCGCCCGGTAATGCCAAGCGCGTTTTTCTGTGAATGCTGTGATGCCGCTATCCCTGAAGCGCGCCGCAAAGCGCTGGACGGGGTGACTCTGTGCGTGACCTGTCAGAGCATCGCGCCTATCCCTGAAGCGCGCCGCAAAGCGCTGGACGGCGTGACTCTGTGCGTGACCTGTCAGGGTATCGCCGAGCGTAAAAGTAAACACTACAAAGGTGCTGGGCTGTGAAAACCATTCTGAAACGGGTGGGCAGCAAATCCGCCACGATGCCGGAGCGGGTTAAAAGCCTGTACCGCCGCTTTGATATCAATCACATAAACGCCAGGCGCAGTATTGGCGTGGCGGCGGGTGAAGGTAAGCGGGTAGCGGAAGTTATCGCGGTATCAACATCCACGGTTTGCACTGGCCATAATCCGTCCTGCACGCCGCGCTGCAACGTGGTGGCCGGGGCGCGGCGGTGAGCGCAGGCAAGCCTGATTTAGCCCACGGGGATAACATAAAACCAGGCGGCACAGACGATGCCGCCTGGGCTTTTCCGTGGAACGCCCCAAAGAAAGCGATCAACCCCTATCTGGACAGGCCAGAGGTTAAACCATCCGCGCTTTCAGACCCGATCGCTCTTTTCGCCGCTGAAAATGAAGGGGCAAAGCAACGGCGCGCGGCACTGAGCGATGAGGCCTGGAACCGCTATTTCTACAATGAATCACGCGATCCCGTGCTGAAGGAGATGGAACAGGAGCGGCTGACGGGCCGCGCCAGACTGATCCATGAGCAGCACCGGTTCAACCCCGACCTGGTCATTATCGATAACGTGCGCGCTGAGCCCGCATTTATCAGCAAGCCGCTGATGCAGCGCATTGCGTATTTCCAGCAGCTGGACAGGCCCAAAGCCTGCTCACGCTATCTGCGCGACACCATCACCCCCTGCCTGCAACGACTGGAGCGCGTGCGTGACAGCCAGGCGTCGGCGTCTTTCCGCTTTATGGCCAGTCGTGATGGCCTGGACGGGCTGCTGGTGCTGGCGGAAATGAACCAGCACCAGGTCAAGCGCCTCGCGACCCTTGTTGGTGCGCATATGAGCCTCTGTCTGGAAGAGGCCGGCAGCGCGCTGTTTACCGCCGATGAGGTGAAGCCGCAGGAGATCCGCAGGGTATGGGAGCGCGTGGCGGCTGAAGCGATGCGCCTTGACGTTATCCCGCCCGCCTTTGAAGCGCTGAGGCGCAAAAAGCGCCGCCGTAAGCCGGTGCCTTATGAACTTATTCCCGGTTCGCTGGCGCGCATGCTGTGCGCCGACTGGTGGTATCGCAAGCTGTGGCAGACGCGCTGCGAATGGCGCGAGGAGCAGCTGCGCGCCGTGTGCCTGGTCAGCAAAAAAGCATCGCCCTACGTCAGCTATGAGGCGGTGGTACACAAGCGCGAGCAGCGCCGCAAATCGCTGGCGTTTTTCCGCGCCCACGAGCTGGTGAGTGAAAACGGCGACACGCTGGACATGGAAGAGGTGGTGAACGCCAGCGCCAGCAACCCGGCACACCGGCGCAATGAGATGATGGCCTGCGTGAAGGGGCTGGAGCTGATTGGCGAAATGCGCGGCGACTGCGCGGTATTTTATACCGTCACCTGCCCGTCGCGCTTTCACGCCACGCTGAGCAACGGCAGGCCAAACCCGACGTGGAGCAGCGCCACGGTGCGCGAGAGCAGCGATTACCTGGTCAATACCTTTGCCGCCTTCCGCAAGGCGATGCACCGGCGCGGGCTGCGCTGGTACGGGGTGCGCGTGGCCGAGCCGCATCACGACGGCACGGTACACTGGCACCTGCTGTGCTTTATGCGCAAAAAGGAGCGCCGCAGCATCAGCGCGCTGCTGCGCAAGTTTGCCATCCGGGAAGACCGGGCGGAGCTGGGTAACAACACCGGGCCGCGCTTCAAATCGGAACTGATTAACCCGCGTAAGGGCTCGCCAACCGGCTATATCGCCAAATACATCAGCAAGAACATTGACGGGCGCGGGCTGGCCGGGGAAATCAGCAAAGAAACCGGCAAATCCCTGCGCGATAACGCGGAAAACGTCAACGCCTGGGCGTCGCTGCACCGCGTGCAGCAGTTTCGTTTCTTTGGTATTCCGGGGCGTCAGGCGTATCGTGAGTTGCGCCTGTTAGCCGGGCAGGCGGGCAGGGCGCAGGGTGATAAGAAAGCGGGCGCGCCGGTGCTGGACAATGCGCGGCTGGACGCGGTACTGGCGGCGGCGGACGTCGGCTGCTTTGCCACCTATATCATGAAGCAGGGCGGCGTACTGGTTCCGCGCAAAAATCACCTGATCCGCACCGCCTACGCGCTGAACGACGAACCCGGCACCTACGGCGATCGCGGCATCCGCATTTACGGCATCTGGTCGCCGCTGGTGGCGGGGCGTATCTGCACCCACGCGCTGAAGTGGAAAAAGGTGCGCAAGGCCGTTGACGTTCAGGAGGCGACGGCCGACCAGGGCGGTTCTGCCGCCCCTTGGACTCGTGGCAATAACTGTCCCCTTGTGGAAAATCTGAACAAATCAGGGGGTGAATTACCCGATATTAAAACCATGGATGAGAAGGAGCTGCAGGAATATCTCCACAACATGGGCCAGAAGGAACGGCGGGAGCTGACAGCCAGGTTAAGGCTGGTAAAACCGAAGCGGAAAAAAGCATATAAACAGACTATTTCGGATCATCAGCGTCTGCAGCTTGAGGCAGAACTGAGTTCCAGAGGGTTCGATGGTAGCGAGTCAGAGATTGACCTGCTTCTGCGCGGCGGCAGTATTCCGTCAGGTGCGGGGCTACGTATTTTTTACCGCAACCACTGTCTACAGGAGGATGGCAAATGGCGTCAGTGGTACTGATACCGCGGCTTTAACAATTATTGCTCTTATTGATCCGAATCAGAGCGATCCTAATTGACATATAAAAAATGTTTTACATTCACCAAACCCTAATATACTGTATTTATATACAGTTATTTTGTATCCGTAGTAGTGATAGGAGGGAAAATGCAGGATTATTTTTTGGAGTCTTTGAAGCTCCAGCGCATTGATTTTTTTATCAAGCTTGTAGCGGCTAGTGAGTGTAGCGAAGAAGAAAAGCGGCTGGCTATCCAGTGGGTGTCCGAACTGACCGACGAGCTGATGGCGAAAATCCGTAGCCATGAATACTGCCGGTCGATGGACGTAATTAGTTAAAGGGGAATCTGTATGCGCATTGAAATAATGATCGATAAAGAGCAGAAGCTTAGCCAAGCTACACTGGACACCCTTGAATCCGAGCTTTACCGTAATTAGCGCCCTCTATATCCCAAAACAGCAATTCGTATCCGCAAGGGCAGCGCCAATGGCGTTGAGCTGAGCGGATTAAAACTGGATGAAGACAAAAAGCGAGTGATGGAAATTATGCAGCAGGTATGGGAGGACGACAGCTGGTTACATTAGCGAACGTTGCGGACGATAAAACTGGTTTTTACCGTCGGCAAGGTTGAACAACGAGCCACGCGAGGCGTTAGTGCCGTTGTGCATGACTATGCCGCATGAAATCGCATGATCGTTTGAGGATCGTTTTTGCCCCGGCCCGTCATATATGGCGGGCTTTTGCTTATGTCATGCACCTGCATGAAAACCACTGCACAAAGCGGGCAGGCGTGGCGGGGATACGAGCGCGCGCCATGACGTTCAGGCCATGACAATGCGGCCCAATTTCCGGCCCGCTGATGTGGGATCGGCTTTCGAGTGGCGCTGAGAAGGATAGGGCGGTACGCGTTGTAGGATGCGATACATGCGTGATACAGGGGGGGCTGGAGTTTCAAAGTCGTTGCGGTTAAAGTTTCATCATGCTTTTTATTGCGAGGTGTGGTGATGGATACAACCGAACAGCTTAACGGAACCTATTTTTACGGCGGCCTTTCGAATCTTAACGCCGGTGAGCTTTTTTACTGGATTATGGTTGATGTGACCGCAGAGCATTTTACGGGCGCGACAGCGGCAACAGGCAACGTTATCGCCGCTGCTGCTATTTATGCCGGTCGTAATAACGTCGCCGTGTCCGGCAAACTTGCAAACGCTACTCCTGGCACATCGTGGGCATCTATTCAGTCACGCAGGCTGTTGCAAAAATATAAACTGCCTTTCCCGCTGCCGACCATAGTTGGAAATCCGTTTAAAATGAAAATTATAATGACTAAAAAGCTAGGCACATTTGTTGGCAGAACAGTGCCAGTCATTGGCTGGGCTATAGTGGCGTCAGACGTAGCGATCATAGGCTGGAAGTCGGTTAACCGTTACAATACGATAGCCAGTGCGGAGGATAAAATATGGTGATGGATGATAATGAAAAGGCAGTATTCGCACTTGTTGAAGAATATAACGGTCATTGGTTTTGGTTGCGTAAGCGCTTTCGGCTGACACCTGCAACGGATCTGAATAAGGATTTCAGGATGGCACCGGAGGACGCCGCCGAGCTGCTGGAAACATTCGCGGACAGATTTTCTGTCGACCCGAAAGAAATAAATTTCGGGCGTTATTTTCCGGCAGACAATGGCAAGGCGGAAAAGCCGCTGACCATCCAACTGTTAATTGATTCAGCCCGCGCCGGTCACTGGATTGATAAATAAAAAAGCGCCCGCAGGCGCTTTGTTTTCCACTGTATATTAGTTGCCATCTTCCAGATCGAGGTTATAAGGCGCAAACCTGATAACCTCCTGGCCGAGTCCGAGCCAGTCATTTAACTCCTTCATACGTGCCTGCAGCGGAATGAGTTCGTTTCGTACAAACACGCGGCTGGCCTTTTCAATATCACCAAACCCGCCGGTATTGTTTGGGATTATCCCCATTAGCTGCGGCGGTACGCGATGCACGGCCAGCATGTCATCACGGCTCACGTTTTTGATATTCAGGAACTCATCTTTGGCCGCCACCTCTGACAGCGGGATGATCTGGATGCCGTCTTTCTTCCCGTTCGGGCTGTACATAAACAGGTTGCGGAAGTTGCCAGGGCCCTTTGCGCTTTTCATGGCGCTGCGGATATTGTCCACGTCCTGCTGGCTCTGCGCCGGGTCAGTCATATACATGATAAAACCCGCATGGCTGCCGTTCAGGTAATACTTGCGGCGGAACAGCGTGGCCGACTCATTAAGCAGCGCAGACGGGATGGCCGACAGGTAGCCCGGCACGCCGTAAATTTCCTGATTGATATCCGGCTCCATCAGGTGAAAGACGCTGCCCTTTGTAAACTCATACGGTTCAGTGTTAAGGCCGTAATGCGCATACCAGTAGGTGTCGAGGTCAAGCCCGCGACGCGTATATTTTGCAAGCGAGGGTTCCAGTTTCAGCGTGTTGCCGAGGCGGCTGATCCGCTTCTCCAGATAGGCATTGCCGAAAATCAGGTAATCCATCGCAAAGCGGGTAAAAGCCTGCTGGCTCAAAAGTGGGTGCGGGATAAATGTGCTCGCCAGAATATTGCATTTTACGCTTATAGGTGAGCTGTGATGCACGGCGGCGCGGAACGTGCGCGCCAGTCCGTCAACGCTTACGGGCGGCTCATACCAGCGATCATTGATAACGCACTCCACGTAATCGAGCAATTCGCGGCGGTCCAGCACCGGGATCGGGTCGCCAAAGGTAAAAGCCTCCGACGCTGCCCCGCTGGTCATGTTATCCGGCTGCGGCACGGACTGTGTGCGCGTGCGGTTTCTGCGTTTGCTCATTAATACATCTCCACAATATTCTGCGTGTGTGCCGCCTGTCCCTGCAGCGGCTCATTTGCCAGCGCGTGCATGGTCGCCCAGGCTAAATCGCCGTGGCTGACTTCCTCGCTGCGACTGGTTTCATAGGTCGGACGATTGCCGCTGGACGTAGTGGCCTTGCGGATAGACATAAACGACTGCGCGATGTCGAGATGGCTGGCGTCAAACTCCAGCCGCCCGGTTGCCATCGTGTCGTAGGCTTTGAGCACCAGGGCATTTTTAACCGTCGGGTTGTAAACAAACTCTTTTACCTGTGGGAAAAAGGCTTTCACGTTCTCATAGACGCCGAGACCGACGCCGGTTGAGTCGATGCCGATATAGGTCACGTTGTACTGCTGCGTAAGGGTTTTAATCGCGTCGGCCTGCGCACGGAAATCCATGCCGCGCCACTGGTGACGCTCAAGGATGCGAAACTTGCCGCCCGGCACTGCAGGCGGGGCAATGACCACGCAACCGGCGCTGTCGCCGTTCTGCGTACCCTTCGCCGGATCGTAACCAATCCAGACCTCCTTCCAGCCAAACGGGCGCAGCGCCAGCGCTTCGAAGTCGTCCCACACTTCCCAACTGTCAACCATACATTTCTGCAGCATGGCAAGCTGGAACACCGACGCGAGGTCATCCATAAACACGCACATCAGCAGGTTTTGATAGTCTTCAGGGCTGTAGCGCGTGCGCAGCTGTTCCAGGTCGAACAGGTCACAGCCACCGCGCACGGCATCCTCAACGGTGACAATCTGGCGGAACTGGCCGTCAGCACACAGGCGGCCAGCGGCAAGCGATGCGTGACTTAAATCAATATCAACGCGGTCAGCTTTTGCGCGGCCCCTGTTGAACTGCGCGCCAGACCAGAACGGATAGGCGCTGTGTGTGAGGCTGGACGGCGTGGAAAAATAGGTTTCGCGCCATTTTTTGTGCAGCGCCATGCCAGAGGCAACTTTCTGCAGTTCCTGAAATTTCGGTATCCAGAAGTATTCGTCCAGGTACAGGTTGCCGTGATAACTCTGCGCCGTGCGGGCGTTGGTGCCGAGGAAGTACAGGCACGCGCCATTATCCAGCGTCATCGGGTCGCCTTTCAGGTCTACGTCCGCCTCGCGGGCAAACTCCACGATGTACTGCTTGAATACGTGCGCCTGCGCTTTACTGGCCGACAGGAAAATCTGGTTTCGTCCGGTGGTCAGCGCATCGATCAGCGCTTCGCGGGCAAAAAAGAACGTCGCCCCAATCTGACGCGATTTCAGCAGATTGCGGACGGCATATTTATTGCCCGCTTCCCACCACTGGCGCTGATAGCCGAACATCGTGCTGTGAAAGATATCCTGCAGTTTTTCGATCTGCGCGTCGCTGAATACGTTTTTTTTAGGCGGTTTGCGTGGGCCTGTGTTGCGGTTTTCGACATTGGGATTTAAAACCGCCTCATTGCCGCCGTTGTTAAATTTCCCGATGCGCGCATGGCGCTCTGACTGCCTGGCCAGCAGGTCGATTTCTTTGTAGTCCTTTCCTTCCTTCACCTCTTTCATGACCAGCTGACAGTAGCGCGCAGCAGTGGATAGCTGCATCTGGTCAAGCGGGCCATATGAGCCCCACTTGTCGCGCTTTTTCCAGCTGTGAACGGTTGCGGGTTTCTCTCCCAGCATTTCAGCAATGCGGGCGATGCGGTATCCCTGAAAGTAGAGCAGCAAAGCCTGTCTGCGGGGATCAAGGTCTGCGGGGGCGATTGTCGTTGTCATGTCCCCAAAATACGGGCCGCCCGTTTCCTTTTCCGCCGCCCGTGATTGTGTGAATTACGGTACATCCTCGCCGCGTTGTTTCAGTGCCCCTGTCGCCGCAAACATAGGGACTCACAGAGTTTTTATCTAACCGGAGCCTGGACAATGGCAAAGAAAGCAAAGCGTTTCCGCATCGGGGTGGAAGGTGCCACCACGGACGGGCGCACCATCGTGCGCAGCTGGCTGGAACAGATGGCGGCCAATTACGATCCGGCCGTTTACACCGCCGTGATCAACATGGAACACATCAAGGGTTACACGCCTGACAGCGCGTTTCGCCGTTTTGGTGTGGTCGATGCGCTGGACACTGAAGAAATCAGCGACGGCCTGCTTAAGGGTAAGCTGGGCCTGTACGCGGTGATCAACCCGACGGATGAGCTGGTTACGATGACCGGCAACATGCAGAAGCTTTTTACCTCGATGGAGATTCGCCCGGAGTTCGCCGACACCGGCGAGGCGTATCTGATCGGCCTGGCCGTTACCGACGATCCGGCCAGCCTAGGAACCGAAATACTGCAGTTCAGCGCCAGTGCAGGTGCTAACCCGCTGGCAAACCGCAAGCAGCACCCTAACAACCTGTTTACCGCTGCCACCGAAACCGTGATCGAGTTTGAGGACGTGGCCGACGATAAGCCGTCCCTATTCAGCCGGGTTTCCGCGCTTTTCAGCAACAAGCAGAAATCTGATGACGCCCGTTTCGGTGACGTTCACAAGGCCGTCGAACTGGTCGCTACCGAGCAGCAGGAATTCAGTCAGCGCATCGAAACCGCCCTGAGCGAGCAGGCCAGCAGCCTGCAGGCGCAGTTTACTGAGGGGCTGAGCGCGGAAGTCGCAGCCCGTGAGCAGCTGCAGGCGGATTTCAGCCAGCTGCAGGAGCGGTTGAGCCGTGAAGACGGGCGCCAGGACTTCCGCCCGCGCACGCCCGGTAATGGCAGCGGCAACAGCCAGGACGTGCGCACCGACTGCTGATGCAGTTGCGGCAAACCCCATTAACGAACAGAGAACACAAACAATGAAAAACAATACCCGTTTTAAGTTAAACGCCTATATGTCGGTACTGGCGGAAATCAACAAAATCAACCTGTCGGCCCTTAACAGCAAATTTACTGTTGAGTCGTCCATAGCGCAGACGCTGGAAACCAAAATCCAGGAGTCATCCGCATTCCTGCAGGCGATCAACATCACACCAGTCGATGAGCAAAGCGGCGAGCGTCTGGGGCTGGGTATCGGTCAGACCATCGCAGGCACAACCGACACCACGCAGAAAGAGCGTGAGCCAACCGACCCGACCTACATCGATGGCGACGGCTACAAATGCACACAGACCAACTTTGACACGGCGCTGCCTTATTCAAAGCTGGACATGTGGGCGAAGTTTTCCGACTTTCAGGTACGCATCCGTGATGTCATCGTGAAGCGCCAGGCACTGGACCGCATCATGATCGGCTTTAACGGCCTCAAGCGTGAGAAAACCTCAAACCGGGTACAGAACCCGCTGCTGCAGGACGTAAATATCGGCTGGCTGGAAAAAATCCGCCAGGAGAAACCTTCGCAAGTAATCAGCCAGCGAATCGACAACAGCGGCAAGGTTGTCGCCGGTAACATCACCATTGGCAAAGGGGGCGTATTTAATAACCTTGATGCCGTAGTGATGGGGGCTGTGTCTGAAAAAATCGCCGTGCAGTATCAGGATGACACTGAGCTAGTTGTGATCTGTGGCCGCCAGCTGCTGGCCGATAAATATTTCCCGATCGTCAACAAAGACCAGCCCAACACCGAAGCGCTGGCCGCTGACTTGATTATTAGCCAGAAGCGTATCGGCGGCCTGCCTGCGGTGCGTGCGTCGTTCTTTCCGGCAGATGCGTTGCTGATTACGCGCCTCGATAACCTGTCCATTTACTGGCAGGAAGAAACGCGCCGCCGCTCCATCATCGACAACCCGAAACGGGATCGCATTGAAAACTTTGAGTCGGTCAACGAGGCGTATGTGGTTGAAGACTACGACTGCACCTGCCTGATTGAAAACATTGAAATGCTTGATCAGGAGCCAGAACCGGAAGCGGGACAGATGAGCGACGCCGAAATCGCGCGCATTGCCTCTGTTGCGGCAAGCGTCGTCAAGGCTATGAGCGAATCCGGCACGCCCCATGCGCAGGCTGGCACCGACACCGCAGGAGAATAAACCGTGACCAATCCTTTCCGCGCGCACACGCGCTTTATCCAGGCACAGGAGGCCGCCCAAAGGGGCAGCAATAGCCGACATGCGAAAGGCTATGACCTGATGCTGTTGCAGCTCAACGAAGACCGCCGCCGCCTCAAGGGCATTCAGTCCAATGTCAACAAAGCGCAGGTAAAGATTGAGGTACTGCCGAAGTATGCCGCCTGGGTAGAGGGCGTGCTGAGCGTCGACGGGGCGCAGCAGGATGACGTGATCATGTACGTCATGCTGTGGCGTATCGATGCCGGTGATTATGCCGGTGCGCTGACGATTGGCCGCCATGCCCTTAAGCATGGCTGGGTGATGCCGATCGGCAAGCGCACCACATCTACGGTGCTCGCCGAGGAAATGGCTGACGCCGCAAAGGCCGCCATTCTGGCCGAAACCCCGTTTGATGCTGATTTGTTACTGCAGACGCTGGAATCTGTTGACGGGGAAGACATGCCGGATCAGTCCCGCGCGCGCCTGCACAAATCCATTGGCTGGGCGCAAACCGGAAACAGCCCGGTGTCCGCACTGAATCATCTTAAGCAGGCCCTGCAGTTGGACGAAAGGTGCGGGGTGAAAAAAGACATTGAGCAGCTGGAGCGGAAACTCCGCAACAGCTGATAACCGAACGTGCCCCGCGCACGGGCGGCACGGGGTGGCGAAAGGCACTGCCACATCAAAACCCCGTCCACCGCCCACTTATTCAGGAGGAATCGGCATGAAGTTTGTTGCGCCCGAACAGGCACCGGAACAGACGGAAGTCATCAAAAATACGCCGTTCTGGCCTGATGTGGACCTGTCGGAATTTCGTAGCGTGATGCGCACTGATGGCACGGTAACGCAGCCGCGTTTAAAGCAGGTCGTACTGACGGCAATTTCCGAGGTAAACGCTGAGCTGTACGACTTCCGCAACCGTCAGCAGACGCTGGGCTATCGGGCACTGGCTGAGGTTCCGGCAGAAATGCTGGACGGCAAAAGCGTGCGTATCCGGCACTACCACACCGCCGTTTTTTGCTGGGCACGCGCCGTGCTCAATGAACGTTATCAGGACTATGACGCCACGGCGTCTGGCGTGAAGCGAGGTGAGGAGCTGGCGGAGGCCAGCGGCGATCTGTGGCGCGATGCCCGTTGGGCCGTCAGCAGGTTGCAGGATGCACCGCACTGTACGGTGGAGCTTATCTGATGAAAGTGCGTGCGCATCAGTATGACACGGTGGACGCGCTTTGCTGGCGTTATTACGGGCGCACGCAGGGGGTCACTGAGCAGGTTCTGCAGGCAAATCCGGGGCTGGCTGAGTACGGCCCATTTTTACCGCACGGGCTGCAGGTGGAACTGCCGGACATTACGGCGTCAACCACGGCGCAGACCGTCCAGCTATGGGACTGAATTATGACGCTTGAACGAATCAGCGCCTTTATCACTTACTGCATCGCCGTGCTGCTTGCATGGCTGGGCGATCTGTCGCTCAAGGATGCGTCAACGGTTGGCGGAGTACTGATTGGTGTGCTGATGCTGGCTATCAACTGGTACTACAAACACCAGTCTTTCAAATTGTTACGTGGCGGCAAAATTTCGCGGGGGGAATATGAATCCTTCAATCGTTAAGCGCTGCCTTGTCGGGGCGGTACTGGCTATTGCCGCCACGCTGCCCGGTTTTCAGTCGCTTCATACCTCTGTTGAGGGGCTGAAGCTGATCGCCGATTACGAGGGATGCCGTCTGCAGCCTTATCAGTGCAGCGCGGGTGCGTGGACTGACGGGATCGGCAATACGTCCGGTGTGGTGCCGGGAAAAACCATCACGGAACGGCAGGCGGCGCAGGGACTTATCACCAACGTGCTGCGCGTGGAACGGCAGCTTGAAAAGTGTGTGGTGCAGCCGATGCCGCAAAAAGTCTATGACGCGGCGGTGTCGCTTGCTTTCAACGTGGGCACCGGCAACGCATGCAGCTCTACGCTAGTTACGTTGCTGAATCAGCAGCGCTGGGCTGACGCCTGCCATCAGCTGCCGCGCTGGGTGTATGTCAAAGGTGTGTTTAATCAGGGGCTGGATAACCGCCGCGCGCGGGAAATGGCTTGGTGCTTAAAAGGAGTATAGATAAATGAAATGGTTAAAAGTTACTGGCTGCCGGTTTCGGTTCTGGTGCTGCTTGTAATGGTAGATGTGATTTTTCCTGCATCTTATGCGGCTTTTCCGCTGGCGCTGATCATCTGGTTTGAGTATGCCGCATTTTCACTGGTCTGCTTTGTAGGGCTTTACTCCTGCACGCTGACGGGGAGTGACCGGCTGCAGGTACGCCATTTGCTGGGGAGGGTGTTGGAGTTGTTGGGCAGAATACCTCTCACTTGGTATCAGCGTCTCGTTATTGCCTTTGTTATGTCGCTTGCCGGATGGAAGCTCACGGGGATGGTTTTTGTTTTTACGGTTGCCATGAGTCTGGTAATTCAAGATGAGCTTAAGGCTATGCGGGAATGAATCGTTTACTTGCGTTGGTTCTGGCGCTGGCACTTGCGGCGCTGGGCTGGCAGTCATGGCGGCTTAACAATGCCAGCCACACCATCGAGATGCAGGGCGCGGCATTGAAAAGCAAAATGCAGGAACTGACGAAGAAAAACAGCCAGCTGATCGGCCTGTCCATTTTGACCGAAACCAACAGCCGGGAGCAGATGCGGCTCTATGCAGCGGTGGAGGATACCGCCGCACTGCTGCGTAGCCGTCAGCGCCGGACAGAGGAGTTAAAACGTGAAAATGAGGATTTGCGCCGTTGGGCTGACACTCCTTTGCCTGCTGACATTATCCGGCTGCGGGAGCGTCCGGCCCTCGCCGGAGGTGCAGCTTACCGTGAGTGGCTGTCCCAGAGTGACGCAGTGCCGTCTGGAAAGGTCAGCACCGCGCAGTAACGGCGATCTGAATGCGGCGCTGGATGAAACCGAGGCCGCCTGGGCGGTCTGTGCTGACAAAGTGGACACGATTATTGCATGTCAGGAGCGAAACAGTGAACAAACCGCAGTCCTTACGCAGCGCCCTGAATAAAGCGGTTGCTTATGTCCGTGATAACCCGGACAAGCTGCACCTTTTCGTTGATAACGGCTCACTGGTGGCAACCGGGGCCAGCTCCATGTCATGGGAATACCGCTACACCCTGAACGTAGTGATCGAGGATTTCAGCGGAGACCAGAATCTGCTGATGGCTCCCGTGCTGCTGTGGCTCAGTGCCAGTCAGCCGGATGCCATCAACAACCCGGCTCTGCGCGAAAAACTGTTTACCTTTGAAGTGGATATTCTGCGAAACGATGTGTGCGATATCAGCATGAGTTTGCAACTGACAGAGCGCGTGCTGGTCAGCACTGACGGTACTGTGTCGAGCGTTGAAGCGGTGCCGGAACCGAACAAACCCGAAGAAATGTGGACGGTGAAACGTGGATGAGCTGCAGAGGGTGGATGACTGGCTGACGGCGCTGTTGGCAAATCTGGAGCCTGCCGCACGCAGCCGTATGATGCGGCAACTGGCGCAACAGCTACGCCGGACGCAGCAGCAGAACATCAGGATGCAGCGCAATCCTGACGGCAGCGGCTATGAGCCGCGCCGGGTGACAGCCCGCAGCAAAAAGGGCCGCATCAAACGTAAGATGTTTGCAAAGCTGCGTACCACAAAATACTTGAAAACCGCCGCCAGTGCGGACTCTGCCAGCGTGCAGTTTGATGGCAAAGTGCAGCGCATCGCCCGTGTTCACCATTATGGCCTGCGCGCTCGCGTCAGCCGCAAAGGCCCGGAGGTCCGCTATGCGGAGCGCCGTCTATTGGGCGTGAATGATGAAGTGGAAACCGTCACCCGTGACACCCTGCTGCGCTGGCTGGCGGGGTGATCTTTGTGCCACCGCTGATACAAGCGCCCGCGCTGACTCCCTTTTCCCTCTGATGGCAACCTTTCGTTATGAATGCACAACTGACCGAAATCATGCGCCTTATCACCAACCTGATCCGCACCGGCACCGTGACCGAAGTGGACCGGGATAACTGGCTGTGCCGGGTGAAAGTGGGTGAGCTTGAAACCAACTGGATTAACTGGCTGACGCTGCGTGCCGGTGGAGCCCGCACATGGTGGTGCCCGTCGCCGGATGAGCAGGTGGTGGTCCTGAGCATGGGCGGCAATCTGGAAACTGCGTTTGCGCTGCCCGCCATCTATTCCAGTCAGTTTGCGCCGCCGTCGGATTCCGTTGCTGGCTGCGTGACGGAGTTCCCGGACGGGGGCAGGTTTGAATATGAACCCGCCACCGGACGGTGGCATGTCCGGGGTATCAAATCCTTGGTGATCGAGGCGGCGGACACTATCACCCTCAAAACAGGTGAGTTTGTGGTGGAGGCTGATACCACGCGCATTAACAGCGAAATGGTAATCAACGGTGGCGTCATCCAGGGCGGCGGCGCGATGAGTTCCAACGGGATCGTGGTTGATAAACACGGTCACACCGGCGTTAAGTCCGGCGGCGATACGTCAGGAGGTCCGGTATGACGCTGTATATCGGCATGAGCCAGGGCAACGGCAAGGTCATTACTGATACGGACCATCTGCGCCAGTCAGTGCGGGATATTCTGCTGACTCCGCAGGGCAGTCGGATTGCCCGCCGGGAATATGGTTCCCTGCTATCCGCCCTGATTGATCAGCCGCAGAACCCGGCGCTACGCCTGCAGGTCATGTCTGCGGTCTATGTGGCGCTGAGTCGCTGGGAGCCACGGCTTACGCTGGATTCCATCACCATCAGCAGCAATTTTGACGGCTCCATGGTGGTTGAGCTTACCGGGCAGCGCAATAACGGCGCGCCGGTTTCCCTTTCGGTATCTACAGGAGCAGACAATGGCAGTGATTGACCTTTCCCAGCTGCCCGCGCCGCAGATAGTGGACGTGCCGGATTTTGAGACGCTGCTTGCTGAGCGCAAGGCCGCTTTTGTGGCCCTTTATCCGGCGGATGAGCAGGACGCGGTACGGCGCACGCTGGCGCTGGAATCTGAACCTGTCACTAAGCTGCTGCAGGAAAGCGCCTACCGCGAAACCCTGCTGCGCCAGCGTATTAACGAGGCCGCGCAGGCTGTCATGGTGGCGTATGCCATCGGTAGCGATCTCGAACAGCTGGCAGCCAACTATAACGTGAAGCGTCTGACGGTAACGCCTGCCGACAACAACGCGATGCCGCCGGTCGCGGCAGTAATGGAAAGCGACGAGGCGCTGCGCCCGCGTATTCCGGCTGCATTTGAGGGATTGTCCGTTGCGGGACCGACGGCAGCCTATGAGTTTCACGCCAAAAGCGCGGACGGGCGCGTGGCGGATGTTAGCGCAACCAGCCCGGCACCGGCGCAAGTGGTGCTTACTGTACTGAGCCGTGAAGGTGACGGTACGGCAGGAGCTGACCTGCTGGCGGTGGTTGATCAGGCGCTTAACAGCGAGAACGTGCGCCCGGTGGCAGACCGCCTGACGGTGCGCAGCGCAGAAATTATCCCGTATAGCGTGGATGCGACGATCTTTCTTTATCCGGGGCCGGAAGCAGAGCCGGTGATGGCGGCGGCCAAAGCCAGCCTGCAGAAGCACATCGCCAGCCAGACGCGGCTGGGGCGCGATATCCGCCGCAGCGCGATTTATGCCGCGCTGCACGTTGAGGGCGTCCAGCGTGTGGAGCTGGCCTCCCCGCTGGCAGATGTGGTGCTGGATAAGACGCAGGCAGCGTCGTGTACGGAATGGAGCGTGACTAACGGGGGCACGGATGAATAGCCTGCTGCCGCCCGGTTCATCGCCACTTGAGCGCCGACTGGCGCAGACCTGCAGCGGGATATCCGATCTGCAGGTGCCGCTGCGCGATTTGTGGAACCCGGCAACATGTCCGGTCAACTTTCTGCCGTATCTGGCGTGGGCGTTTTCCGTTGACCGCTGGGACGAAAGCTGGGTGGAGAGCGTCAAGCGCCGTGTGGTGCAGGATGCTTTCTATATTCACCAGCATAAGGGGACAGCCAGCGCAGTGCGGCGCGTGGTGGAGCCGTTCGGCTTCCTGATCCGCATCATTGAGTGGTGGCAGACCGGCGAGCAGCCGGGCACGTTTCGCCTGGACATTGGCGTACAGGACCAGGGCATCACGGAAGAAACCTATCTGGAACTGGAGCGCCTGATAGGTGACGCCAAACCCTGCAGCCGCCATCTGATCGGCATGTCCATCAACCTGCAGACCAGCGGCCCATATTTTGTGGGCGCAGCCACTTACATCGGCGAAGAAATCACGATCTACCCGTATATCAATGAAACCATTATTTCCGGCGGCACCGCTTATGAGGGCGGGGCGGTCCATGTTATTGACACAATGAGAGTGAATCCATGAGCGCAAAATTTTATACCCTGCTGACGGAGATCGGCGCGGCGAAACTGGCAAGCGCCGCCGCGCTCGGTGTCCCGCTGAAAATTACCCAGATGGCGGTGGGTGACGGTGGCGGCGTGCTACCCGCACCCAGCGCACAACAGACAAGGCTGGTTGCTGAAAAGCGTCGTGCTGCTCTCAATATGCTGTATATCGATCCGCAGAACAGCAGCCAGATTATTGCTGAACAGGTGATCCCCGAAACGGAGGGGGGTTGGTGGATCCGTGAAGTCGGTCTGTTCGATGAGACCGGCGCGCTGATTGCAGTGGGTAACTGCCCGGAGAGCTACAAGCCGCAGCTGGCGGAGGGAAGCGGGCGCACGCAGACCGTGCGCATGGTGATGATTACCAGCAGCACCGACAATATCACCCTGAAAATTGACCCGGCAGTGGTGCTGGCAACCCGCAAGTATGTGGATGACAAGGTGCTGGAGCTAAAGGTATATGTGGATGACATTATGGCGAAGCATATCGCCGATAACGATCCCCATACGCAGTACGCGCCGAAGTCCAGTCCAACATTCACTGGCATGCCAAAAGCGCCGACGGCGGCGACAGGCAATAATTCTACACAGCTTGCCAACACGGCTTTTGTGCAGGTGGCAATTGCCGCGCTTGTTGATTCCTCTCCGGGGGCACTGGATACGCTGAACGAACTGGCTAAAGCGTTAGGTAACGATCCTAACTTCGCCACCACCATGACCAATGCGCTTGCTGGAAAGATGGATAAATCAGCTAATGGCGCTGACATCGCTGATATTTCAGCATTTTTGAATAATCTTGGTCTGGGCGCTGGCTCAGCACTTCCCGTTGGTGTGCCTGTCCCGTGGCCTCTTGCAGCAGCCCCTGATGACTGGATTAAGTGCAATGGTGCGACTTTTGATAAGGCTAAATATCCGAGGCTTGCTATGGTTTATCCTTCCGGTAGCTTACCTGATTTGCGTGGAGAATTTCTGCGTGGCTGGGATGACGGACGCGGTGTTGATGGTGGAAGAGTAATTTTAAGTTCTCAGGATGCTTTAGTTGCAGGGCATGTTCATACGTTAGCCAGAATGTGGTCCTCATCGGATGAAACGAATAGTTCCGTCAAGCATTTAGGCGTATCTAACAATATACACAACACAACGAAAGATAATATGGGGAACGGGATTCTCGAGGAAGCTGATGGCGGATTAGGGATTGTTGTTGGTTGTGGCGCTGGCGGCAATTTTGCGTCTACCACGGCAATAAAAAGCAACTCATCATCAACAGATAACAGACCACGAAATATTGCATTTAACTTTATCGTGAGGGCTGCATAATGCAAAGCGCAGTAATAGAAAATGGCTTCGCTGTCATCGCGGGGGAAATTGATGTATTCAATTATGACGGCCTTACACGGGTTTATTTGACACAAACAACGGAATTTATTCCGGTGGGTGTCAGCATTCCGGCAAATGCCTGTACGGATAAGCCACTGGCAGCAAAAAAAGATTATGTTGTCTGCCGGAACAGTCAGTTGACCGGATGGGAATATCTGGCGGATCATCGCGGCGAAACGGTCTGGAATATCAGAACCGGGGCAGAGCAGCAAATTACCGTGCCGGGAGATTATCCTGCTGATACCACTATCTACTCACCATCGACACCGTATGATAAATGGAACGGTGAACGCTGGGTAACAGATGAGGCGGCGAAAGCAGAGGCAGACATTGCCGAAGCAGCAGCAGCAAAAGCAGTGCTTATCAAAAGCGCCGCTGCGAAAATAGAACCCCTACAGGATGCAGTTCAGCTGGATATGGCAACCGATGAGGAAAAGAGCCGCTATGACGCCTGGCGTAAATACCGTGTATTGCTGACGCGCGTGGATATATCGCAGGCACCTGACATTAACTGGCCTGAACCTCCAAAAGATTAATCCTGCCCCCCGCCTGCGGGGTTTTTTTTACTCATCCCATTGTGCCATTACCCACACATAGCCCGGCGCGTGCGCCGCGTGCATATCAACCAGAACATAGGCTCACCCCTGTAAACCGGAGAGACTGCCTTATGGCTCAGGATTACCACCACGGGGTGCGCGTTGTTGAAGTCAACGAGGGCACCCGATCCATTACCACGATGAGCACCGCCATCGTGGGCATGGTCTGCACCGGCGATGATGCCGATGCGTCCATGTTTCCCCTCAATAAGCCGGTCCTGCTGACCAATGTGCTGACCGCCAGCGGAAAAGCGGGCGAGTCCGGCACGCTGGCCCGTTCGCTGGATGCGATTGCCGATCAGGCTAAACCCGTGACCGTCGTTGTGCGCGTGGCTCAGGGAGAAACCGAAGCGGAAACCACCTCCAACATTATCGGCGGTGTGACTGCTGACGGTAAAAAAACGGGTATGAAAGCACTGCTTTCGGCGCAGTCGCAGCTGGGCGTCAAGCCGCGCATTCTCGGTGTGCCGGGGCATGACACGCAGGCGGTTGCTACTGAGTTGCTGAGCGTGGCGCAGAGTCTGCGCGGGTTTGCGTATCTGTCCGCCTATGGCTGCAAAACGGTGGAAGAAGCGATTGCCTACCGTGGCAATTTCAGTCAGCGCGAGGGGATGTTGATCTGGCCTGACTTCATCGACTTTGACACCGTGCTGAATGCAGACGCGACGGCTTACGCCTCCGCCCGTGCGCTCGGCCTGCGCGCCAAAATTGATGAACAGACCGGCTGGCACAAAACCCTGTCCAACGTGGGCGTGAATGGTGTCACCGGCATTTCTGCTGATGTGTTCTGGGATCTGCAGGAGCCGGCAACCGATGCGGGACTGCTGAACCAGAACGACGTCACCACGCTTATCCGCAAAGACGGTTTCCGCTTCTGGGGTTCCCGCTGCCTCAGTGACGATCCGCTGTTTGCCTTTGAGAACTACACCCGCACGGCGCAGGTGCTGGCGGACACCATCGCAGAAGCGCACATGTGGGCGGTGGATGGCGTGCTCAACCCGTCGCTGGCCCGTGACATTATCGAAGGTATCCGCGCCAAGCTGCGCAGCCTGAAGACGCAGGGCTACATCATCGGCGCAGACTGCTGGCTGGATGAGTCGGTGAACGATAAAGACTCCCTGAAAGCCGGGAAACTCACTATCGACTACGACTACACGCCGGTGCCGCCGCTTGAAAATCTGATGCTGCGCCAGCGCATCACCGATCGGTATCTGCTGGATTTCTCCAGTCAGGTCAGCGCGTAAGGGGACACTATGGCTTTACCACGCAAGTTAAAACACCTGAACCTGTTCAACGACGGGAACAACTGGCAGGGGATCGTTGAGTCTCTGACCCTGCCAAAATTCACCCGCAAGTTTGAGAAGTATCGCGGCGGCGGGATGCCGGGCGCGGTGGACGTGGATATGGGGCTGGATGACGGCGCACTGGACACGGAATTTTCAATCGGCGGCACCGAACTGCTGTTATTCAAGCAGATGGGCAAGGCCACGGTTGACGGTATCCAGCTGCGTTTCACCGGCTCCATTCAGCGTGACGATACCGGCGACGTGCAGGCCGTTGAGCTGGTTGTGCGCGGGCGTCATAAAGAAGTGGATTCCGGCGAGTGGAAAACCGGAGAGAGCAGCACCACAAAAGTCAGCAGCACCAACAGCTACGCGAAGCTGACCATCAACGGTGAGGTGCTCTATGAGGTCGATCTGGTGAACATGGTTGAAATCGTTGGCGGCGTGGACCTGCTGGAAGAACACCGTAACGCCCTGGGCCTTTAACTTTAACGGCGCGTGCAGTCGCGCCAGTATTTCATTAACAGGAAACGAACATGAGCGACAAACTGACTGAAAAGACCGTAAAGCTGGATACCCCCATCATGCGCGGCAAAACTGAAATTACCGAAATTGTGCTACGTAAGCCGCAGTCCGGCGCACTGCGTGGCACCCGTCTGCAGGCCATTATGGATATGGATGTGGGCGCGATGATGACTGTGATCCCGCGTATCTCCACGCCGACGCTGACCGCGCAGGAAATGGCAGAACTTGACCCCGCCGACCTGACAGCAATGGCTGTAGAGATGGTTACTTTTTTGTTGCCGAAGTCGGTGCTTGCCGATTTACCGACAACCTGACGGTTGATGATCTGGTGGCAGACATTGCCACCATCTTTCACTGGTCGCCGTCCGTCACTGACGTTATGCCGCTGACTGATGTGCTGGAGTGGCGGCATAAGGCAATTCAGCGAAGCGGGGCCAGCGATGAGTGATAATAACCTGCGACTGCAGGTCGTTCTGGGGGCGGTGGATAAGTTAACCCGCCCGTTTAAAAATGCGCAGGCTGGCTCTAAGGAGCTGGCATCAGCTATTCGGCAAACCCGCGATCAGATTAAGAAGATGAGTGATGCTGGAGGTCAGCTTAACTCTTTCGATCGGCTAACTCAGAGTGTTAGCCGTACTGGCACCGAACTAGATCAGGCGAGGTTACGCGCTCAAATGATGACGCGCGAAATGTCATTATTGGAATCCCCAACCAAAAAACAAACGCAGGCGCTTGAAGCTCAGTGGCGTGCGGTTTCACGTCTTGAACAAAAACAACAGCAGGAAACTCGTCAGATGGCTGTAGCCAGGGCTGAGCTTTATCGGCTGGGGTTATCTGCTGGGGGCGGAGCACGCGAGACGGCGAGGATTACGCGAGAAACTGAGCGATATAACCGACAGTTAGCTGAACAGGAGCGCAGGCTACGTGAAGTTGGCGAACGTCAGCGAAAGCTCAACGCTATCAAAGCCAGGGCTGAAAAGACCCACGAGTTAAGGAACTCTTTGGCAGGTAATGGTGCAGGGGCGATGGCGGCTGGGGTAACTACCGGCATGACGTTGCTGGCTCCAGTAAAAGCCTATTCAGAATCAGAAAATGCAGCGAATCAGCTTGCCGGTTCAATGATGGGACCGGGCGGGAAGGTAGCGCCTGAATTTGAAAAAATTAACCGGCTTGCGGTTGCTTTGGGCGATAAGCTGCCGGGAACAACGGCCGACTTTCAGAATATGATGACGATGCTGCGCCGTCAGGGGATGTCAGCGCAGGTCATCCTAGGCGGCTTGGGTGAGTCAGCCGCCTATCTTGGCGTGCAGTTACAGATGGCTCCCACTGCGGCAGCAGAGTTTGCAGCTAAGTTACAAGATGCTACTCAGACTTCCGAAAAAGACATGATGAGCCTGATGGATGTGATCCAAAAAGGGTTCTACGCGGGGGTAGATTCAGGAAATATGCTGCAGGGGTTCTCAAAAATCAGCAGCGCGATGGACATTATTCATAAAAAGGGATTGGACGCAGCTAAAACATTTGCCCCTCTATTAGTTATGGCCGATCAGGCTGGTATGGCTGGAGAGTCTGCTGGTAATGCCTACCGAAAAGTATTTCAGTCCGTCATGAATACGGAAAAAGTGAAGGATGCTAACGATGAGCTAAAAGGCACTGGCGTTAGGTTCGAGTTTACTGATGGCAAAGGTGAGTTCGGTGGCCTGGAAAAAATGTATACGCAGTTGGCTCAACTCCAAAAGCTTAATACTGAGAAAAGGTTAGCTACGCTAAAAGGTATTTTTGGTGATGATGCGGAAACGCTGCAGGTGCTGAATATTATGATTACTAAAGGCATCTCAGGGTATAGCGAAACGGCGTCAAAGCTACAAAATCAGGCTTCGCTGCGAGAGCGTGTTGATGCCTCTTTAAATACGCTTGGTAATAAATGGGAAGCCGCTACAGGTTCCTTTACCAATGCTATGGCTAGCATCGGTGAAACAGTTGCCCCAGCATTAAAAAAGCTGTCTGACTGGCTGGGTGAATTGGCGTCACGTCTGGATGGTTTTGTTAAGCGACACCCGCAATTAACGTCAGCATTGTTTACGCTGGCAGCAGGGTTTGCCATTGTTGCCACTGCCGCGGGGGGTGTTTCACTGGCATTGGCGTCAGTGCTGGGGCCGATGGCAGTAGTGCGAATGAGCGCAGGAGTTATGGGGCTAAAATTTTCATCTGTATTTGGTCTTATTGGGAAAGCAATCAGTTCTGTTGGCAAGTCAGTTGTATGGCTTGGCCGATTGATGTTTGCAAACCCTATATTGGCTGTCATTGGGCTGATCGCCGCTGGCGCTATTTATATCTGGCAGAACTGGGACACGCTCGGGCCAAAATTCAAGGCCATGTGGGATGCCGTATGTAATGCCACAGCTACGGCATGTGATTGGATTAAAGAAAAAGCCAGCGCCACATGGGAGGGGATTAAGTCACTGTTCTTTAATTATACCTTACCGGGATTAATTGCCAAAAATTGGGATGCAATACAATCTGGCGCTTCTGAAGCGTGGGCCAATATAAGACAATCTATTAGCGATAAATGGAATTCGATCCTGGCTGATGCCGCCGCGCTTCCTACGAAATTTCAGGATATGGGCAGCGCCATTATTGACAGTATCCTCAATGGAATTAATACCAAATGGGAGACACTCAAAAGCAAGTTTTCCTCAGTCACCGATTATCTGCCTGACTGGATGACCGAAAATAATAAAACACAAGGAAAAGCACAGGTGCAGGTGGTTGGTGGTGCAGCGGCTGCTGCGGTTCCGTTTGCCGGGATGTATGACAGTGGTGGAGTTATTCCGCACGGTCAGTTCGGTATTGTTGGGGAGAACGGGCCCGAAATTGTGAACGGTCCCGCAAATGTGACCAGCAGACGACGAACTGCCGCGCTGGCTTCCGTTGTTACAGGCGTCATGGGCGTAGCGGCAGCACCTGCGGAGGCCGCTCCGCTGCATCCGTACAGCCTACCGGTAATAGCATACAAACAAAGTCAGCCTGCGAAATCTGCCAGCGTACCGCCTGCGATCCGTTATGAGATTAACGCGCCCATTCATATCACTGCCCAGCCTGGGCAGAGTGCGCAGGATATTGCCCGCGAAGTCGCACGGCAGCTTGACGAGCGTGAGCACAAAGCAAGGGCTAAAGCGCGCAGTAATTTCAGCGATCAAGGGGGATATGATTCATGATGATGGTGCTGGGGTTATATGTCTTCATGCTGCGTACAGTGCCGTATCAGGAGCTGCAATATCAGCGAAGCTGGCGACACGCCGCCAACAGTCGGGTGAACCGCAGACCATCAACGCAGTTTCTTGGCCCGGATAACGATTCACTGACGTTATCTGGCGTACTGTTGCCGGAAGTCACCGGCGGCAGGCTGTCATTGCTGGCACTGGAGCAAATGGCAGAGCTGGGCAAAGCATGGCCCTTGATTGAGGGAAGCGGGACCATTTACGGCATGTTTGTGATCGAGAGCCTGAGCCAGACCAAATCGGAATTTTTTGAAAGCGGAATGCCTCGCCGTATTGAATTTACGATGACCCTGAAAAGGGTTGATGAGTCGCTGTCTGATATGTTCGGCAGCCTCAGCGATCGGCTCAGTAACCTGCAAGACTCTGCAACGTCTGCGATAGGTAATATTAAAAATACGGTTGGAGGGTTACTGCAGTGAATTTTAGTTCCGATCATTTCGACCTGAACAGAAGAAGCCCGGCTTTCAGTATCACAATTGAAGGTAAGGACGTGACTACCGCGCTGGATGCGCGCCTGATGAGTCTGACGCTCACCGACAACCGGGGTTTTGAGGCTGACCAGCTTGATCTGGAGCTGGACGACGCAGACGGGCAGATCGTTCTGCCGCGACGTGGTGCCGTTATTCAGCTGGCGCTAGGATGGAAAGGCCGGCCGCTTTTCCCAAAAGGGGCATTCACCGTGGATGAGATTGAGCATAGCGGGGCCCCTGACCGCCTGACCATTCGCGCACGTAGCGCCGATTTTCGTGAAACCCTCAATACCCGCCGTGAAAAGTCATGGCACCAGACAACCGTAGGCGATGTGGTAAAGGAAATCGCCTCACGGCACAACCTAAAGATGGCGCTGGGTAAAGACCTGACGGACAAAGCTGTTGATCACATTGACCAGACAAATGAAAGCGATGCCAGTTTCCTGATGAAGCTGGCGCGTCAGTATGGGGCGATTGCTTCCGTAAAATATGGAAACCTGCTGTTTATCCGGCAGGGGCAGGGAAGAACGGCGAGCGGTAAGCCACTGCCGGTAATCACTATTGAGCGCAAAGCCGGTGACGGCCATCGTTTTACCCTGGCCGATCGTGGTGCTTATACCGGCGTGATTGCCAGTTGGTTGCATACCCGTGAACCCAAGAAAAAAGAAACAACCAGGGTTAAGCGCCGCCGTAAGAAAACCACCAAACCTAAAGAACCGGAAGCGAAGCAGGGGGATTATCTGGTGGGAACATATGAAAACGTGCTGGTTCTTAATCGTACCTACGCCAACCACAGCAACGCTGAGCGAGCGGCAAAAATGCAATGGGAGCGCCTGCAACGAGGGGTTGCGTCATTCTCCCTGCAACTCGCTGAGGGCCGGGCAGATCTCTACACCGAAATGCCGGTAAAAGCGCGGGGCTTTAAACAGCCTATTGATGATGCTGAATGGACCATTACAACTCTGACGCATAGTGTAAGTGCGGATAATGGTTTCACTACCAGTCTGGAGCTTGAGGTTAAAATTGATGATTTAGAACTCGAATAGTAGTAAATTCACTAAAGTGAATTAAAAAACGTCAAATGAGGTTCTGATCATGATGAATTGCCCTAAATGTGGACACGCAGCGCATACAAGAAGCAGCTTTAGGGTATCGGACCATACAAAAGAACGTTATTGCCAGTGCCAAAATATTAACTGTGGTGCTACTTTTGTTACTCATGAAACCGTTGTGAGATACATTGCTACCCCCAACCTAATTGACCACGCCCCACCACACTCATCAATGGGTGGACAGGGGCATATGAGCTTTTAAAGCCACTGATTAGGTTTATATTTTTTCGATTAAACTGGTTCTGTATTCTTCAGCTTGCTTGAAGTCCATGGAACCAGTTTTTTTACACTCCATCCCACCGCCATTTATTTTGTAACCTTGATCGGACGTGACACTCCATAGAGTAATTTTTTTGATTGTCCCTGGACTCCACTTGTTCATAAAGTAGTCGTCACATATCGCGCTGAACAAGGATTTCGCAGCGTCTATCATTAGCGCTTGCTTGTTGTATCTGATGGCCAGCTCACCACTTTCCAGTACATGAGTTCTGGTATCGTAACCAGCTATCAGATTTTCGATGGAGTTGGGTATTTTGTCCGCGAATGCGCTCTGAGACGTGATCAGTAACAGAGCTAATAAAGGTTTTTTCATGCGAGATCGTCCTTTAAAAGTAAAAGCATGTGAAAAATCACCGCCATTTCACCGCCACTCGGAAACGAGATAACAAAAAAGCCACCTTGAAAGGTGGCTTAATTTACTGATTTAACAGGTGAAATTTGGTGGCCCCTGCTGGACTTGAACCAGCGACCAAGCGATTATGAGTCGCGTGCTCTAACCAACTGAGCTAAGGGGCCTGAGGCGCGGAATTATAATGTAACTACGCGGTACGATCCAGTATTTAACATCCGTTTGATGTATTTTTAGACAAACTATCCTGCCGGGAAGCAGTTGAATATTAAACTTTATCTTGCAGCACGATTCACGCATACCTGTAGCATTAGAGAACAATGCCCTACATTACCCAATACCGCGAAGTAACGTTTTATCTGCCTTCCTGTCATTGGAATTGATCTTGCGGTAGACAGCACTGCTCCAGTGACGGCTGCCGGCATGTTTTTCGCCCCGCCAGCCAAGTTTTCTTAGCTGGCGGGAAATAAGTTTGTTCATGATGCCGTGCCCCATCAGCAAAACATTGCCGTGCTGTGCCAGCTCGCTCAGCCGCCCTGCTGCCTTTACCGCCCGCTGTTTAGCCTGCGCGTAAGATTCAACCTTTCCGCTATAGCCAAGCAGCCATATGACGCGCAGCAGCAGCAACCATACAAAGGGTGGCAGGGTGGGAAATGCCAGCGGTATCACCGGAAGCGCCACCTCGCTGTAAAGACTGTCAATACGGCTTGCAGTCTTGCCGAGCCTTTCCAGCGAAGAGCGTGCCCGAGGTAGCGGGCTGGTGACGATGATATCCGCCTGTGCTGCAAGACGCAGACTGCTGTCGGTAGGTTTATCGCAAATTTCGGCGAGATCGTAGGCATCGCACCATTGCGCCATTGCCAGCGCAGAGCGGCGACCGGTTAGCGATCGATGAGGTTTTCCGTGGCGCATTAGTGTGATAGTCATATTTATCCGCCTGACTGTTGAGGGTCTTTTTTATCTTAGCTGCGGCCAGGCACCTAAATAAGCCTGTGATTCTTAATGCTGTCATCGTTTTGTCATGTCGGGTCGTTATCTTTGATGTGCAAAGCCACAACATGTAAGAATTTTCTTTGTTTATCCACTTTATTCCTGAATATAAAAAAAAATATTTAGTTATAAAAGTTTTAATTCAATGATTTTATTGGTTTTAGTGTTTTTGCCTCAAAAAAACCGCTCTTATATTGGTAAGTTAACTTGATTTATCTACACGCGTAGATACAATGACACCGTAGTGAAAATTCACGGTGTTTGATAGTTGTCAGCTACTACAAGATCAAATTTGTTTGACGTTACTTATGCGGCTGGTCATTTTAGACCGTCGGCGTTAAGCAAATATAGCGTTCCAACACCAGGGAACTTTATAGCGATCCTCAGTTATAGCTTTTTAACGGCGCATCATCACTGGTGAGTTTTCCTCCGCGGAGGAGTGCGTACCAGGGAGGGTGCCAAACAGAGCTCCTCACCTCAGGGAATTTCTCATGTCTACACCTCAAAACGTTGCTCAGGATAGTGCTATACAGGCTGATTCTGCGGCCGATGAACGTTTAACGACTCGCGAAGGACGTAAAGATTTCTGGCGTGCCACCTTCTCATGCTGGCTTGGCACCGCGATGGAATATGCCGATTTTGCACTGTACGGACTGGCCGCCGGTATTATTTTTGGCGATGTCTTCTTCCCCGCGTCAACGCCTGCTATGGCGCTGCTTTCCACCTTTGCTACCTTCTCCGTGGGTTTTGTGGCCCGGCCGATTGGCGCTTTATTCTTCGGCTGGCTCGGTGACCGTAAGGGGCGCAAAGTGGTGATGGTCTCTACCATTATCCTGATGGGTGCCTCCACGACGCTTATCGGGCTCATCCCCAGCTATGCCTCAATTGGCCTGTGGGCTCCCGCCTGTTTAGTCCTGTTACGTTTTACCCAAGGTTTTGGTGCCGGGGCCGAACTCTCCGGGGGAACGGTAACGCTGGGCGAATATGCCCCGAAACAGCGGCGTGGCTTGGTTTCGTCGATCATTGCTCTTGGTTCTAACAGCGGTACGCTGCTGGCTTCCCTGGTGTGGCTGGCAGTGATTCAAATGGATCAGCAGTCTCTGTTAGAGTGGGGATGGCGTATTCCTTTCCTCTGTAGTTCCCTGATCGCGCTGGTCGCGTTGTGGATCCGCCGTAACCTGAAAGAAACCCCGGTATTTGAACGCAAAAAGGCCGAAATGGAAGCGCAGCGCGCGCGGATACGGGTTACTCAGCCTCCTGTGCAGGACACGCGTGGTTTTTGGCGCCGTAGCCGGGCCTTTCTGACGATGGTCGGTTTGCGTATTGGTGAGAATGGCCCGTCTTACATCGCCCAGGGTTTTATTATCGGCTACGTGGTCAAAATCCTGGCGGTGGACAAGTCGGTCGCAACCAGTGCGGTCATGATTGCCTCCCTGCTTGGCTTCCTGATCGTACCGCTGGCCGGCTGGCTTTCGGATCGTTTCGGTCGCCGTATTACCTATCGCTGGTTCTGTCTGCTGTTAATCCTTTATGCTTTCCCTGCCTTTATGCTGCTCGACTCGCGTGAGCCTGCCATTATTATCGCCACCATCGTGACGGGAATGGGGCTGGCATCGTTAGGGATCTTTGGCGTGCAGGCGGCGTGGGGGGTAGAAATGTTTGGTGTGCATCACCGCTACACGAAAATGGCCACGGCGAAAGAGGTCGGCTCTATCCTTTCCGGTGGAACGGCACCGCTGGTGGCGGCAGCACTTCTCTCGTGGACCGGGCACTGGTGGCCGATTGCCACCTATTTCGCGGTGATGGCCGCTATCGGTTTCCTGACCACATTCGTGGCGCCGGAAACGCGCGGGCGCGATCTTAACGCCGCGGAAGATGCGATATAACCACGCATTAATACGCCAGAAACTTTTGGGCCGGAGACTTTCTCTGGCCTTTATTATTTTGATATTAAAGGGAGACCCGTCGTGCCGAAACAGATTAATCAGCGCGCCACCCGAGCTGACGTAGCGAAGGAAGCGGGAACGTCGGTGGCGGTGGTCAGTTACGTTGTGAATAACGGACCACGCCCGGTAGCACTGGCAACGCGCGAAAGGGTGCTGGCTGCGATTAAGAAAACCGGCTACCGCCCCAACAACGTGGCGCGTGCCCTGGCTTCAGGAACGACCAAAACTTACGGGCTGGTCGTGCCAAACGTCAATAATGCCTTCATTGCTTCCCTTGCCCATGAACTGCAGCAGGAAGCGCTGGCGAACGACATGGTCATGTTGTTGGGTGATGCCGGCGACGATCGCAAACGCGAGCTGCAGCTGATCAACAATCTTTTGAGTCAGCAAATTAACGGGCTGATCTACATCAGCGTCGATCGTCATCCTTATATTGATGTTTTGCAGGCCAGCGGTACGCCATTCGTTATGCTCGACAGGGTTGATCCGTCTTTGCAGGTTAACGTTTTACGCGTGGATGAACGTGAAGCCGCGCGTCAGGTGACCTCACATTTACTGAGTCACGGCTATCAGGACGTCGGTATCATCTGCGGCCCGCTGGAAAGGCTCAATTCACAGGACAGGCTGCACGGGTGGCGCGAGGCGCTGGCAGAATATGGCGTTCATGAGCGTCCGGAATGGGTTTTTTCGACTCCTTACACTCGAGAGGGCGGTTACACTGCGGCAAAACGTATGTTAGAGAGCGGCACCCTTCCGCGGGCACTTTTTGCCACCAACGAGGCGCAGGCAATCGGCTGTATTCGCGCGTTGTACGAGCACGGTGTGCGGGTACCGGAGCAGATAGCGTTGGTGTGCTTCAATGGAACCGATCAATCTGCCTACCACCTGCCTTCACTGACTACCGTACGCCAGCCGGTGCGTGAGATGGCAAAGGCCGCCATCAAAATGTTGGTGAACTGGAAAGGAGAAACCACGCTGCGTGAGTTTTCTCATCAACTTGAAATTGGCGAGTCTTGCGGTTGCAGGCCGTCCTGATATTAAAAAGATAAAGATAAATGAAACGTTTAATTATTGATTGCGATCCGGGGAATGGTATTACGGGAGCCAACGTTGACGACGGGCTGGCTATCGCGCTGGCGCTGTCCGCGCCGGAGGTGTCACTTGAGCTTATCACCACCGTAGCGGGTAATACCCAAAGCGAGATCGGCTACAGTGTGGCAAAAGATTTGATCGAACGCTTAGGGCAGTCGGTGCCGGTGATTAAAGGTGCGGATGCCGCATTGAGTGAACCGAGTGCCCCGTGGCGAGCCTCGCTGGATTTGCGGGTGCACAGCCACCAGCTGGCACATTTATGGCAGGGAGTGCGTCAACCGCAGAGCTATTCACCCCCGCCAGTGGAAGCCGCCGATGCAATAGGGCAGCTTATTTGCGCTCATCCGGGGGAGATCACGCTGGTGGCCATTGGCCCACTGACCAACGTTGCCCTGGCGCTGGATCGCTATCCGCAGATGGCCGATGCGGTGCAGGAAATTGCCATTATGGGCGGTGTATTTGCGCTGGACGACTTTATCAAAGACACCAATTTTGGTATTGACCCGGAGGCGGCGCACAGGGTATTGACCAGCGGTGCGAATATCACGTTGGTGCCGATGGATGTCACCAGCCAAACGCTGATGACCCATCAGGATCTTAACCGCATTGAGCAGATAGATACGCCGCTGGCGCGCTTCGTTACCGAAACCCTGCGTCCGTGGATCGATTATTCCATACAAACCCGACGTCTGGCGGGTTGCTGGATACATGATGCGTTGGTGGTGGCCTGGTTACTGAATAAGCAGGTAGCAACTGCGGCAGACTACTTCGTTAATGTGGAGCTGCGGGAAGGGATGACGCGCGGTAAAGCATGGCGCTTTCGTCAACCGCTGCGGCTTGACGTCGGTATCGGCCAGCCGGAGGGCAGACCGGTGCAGGTGTTGAAAACGGTGGATAACTCACTGCTGCTGGCAATGCTGGAGCAAAGTCTGGCCCTGCCGTTGAGGTAGGTTATCCCCGTTGCCGGTCGTGCGGGCCTGTGATTGAGGCCCGCACCGTATCACTTCATAGACTGCCGCCAGCGCCAGCGATCGATAGCCAGTAGGATCAGCAGGCTGATGCCCATTAACGGTAAGCTCACCGCGACCAATATCGTCAATACCAGCAGCAGCAGCCGGGAGCCAGGCGCTAACAGCTGCCAGCAGCCGATCAGCGTATCCAGCGGAGAGATTTGTCCCTGCTGCGGCCGGCGCAGCCACCACATGCGATAGCCGAACGCGATCATCAGGCACAGTCCCAGACCAAACAGCGCCAGTACCAGCTGGTTAGCGACACCAAACAGCACCCCCATATGCGCATCGACTCCCCAGCGTGTCAGTTTGGCCAGCAGGCCGTACTGCGCAAACTTCACCTTATCGATAACCGTATTGTTGCGCGGGTCCACCGCTACGCTATCCACCTGAGTTGGCCAGCTGCGGTCCGTTTCGCTCACCGTCCAGGCTTTATCCGCACGGTAAGCCGGACGGATCTCCAGTTTCGCCGCATCAATGCCTGCGTCACGCGCCGCGCGCAGTACGGTATCAAAATTGAGCGGATTGACGGCAATCGACTTACCGCCGTGCATCATCCTGCTATGCCCATGATGCTCTGCATGCTCATCCATCGGCATATCCATCGCCATGGCAGGTTGCAATGAGGTATTCACCACCGGCGTCATCCAGCCAAAATGACTGCGCATCAGCGAGATATTATCCCCGGCCCAGCGTGACCAGGTTAACCCGGTTGCAGAGAAAAACACCAGTCCGAGCAGCAGCAGCAGCCCAAGCGTGCTGTGCCAATGACGAAAGCGGCCGAGGCGCTGGGCCCGGGTGGGCTGCTTATCGGACGTTATCCGGCGCACTCTGCGGCGGCTTGCCCACAGCACCGCACCACCCAGTGCGGCAACCCACAGCCAGCTGGCCGCCAGCTCACTGTAATGGCGGCCCACATCGCCCAGCAGCAAATTACGGTGCAGATAATCCAGCCAGGTGCGCAGAGGTAATATACCGCTGGTGCCGTATGCGGTTAACTCTCCGCGTACCTCAAGGGTTTTTGGATCGATAAACACCGCGCGAGTTTCCGAGGGGGCAAGATCGTCACGGTAAAACATCACGCGGGTGGTCTCACCCTGATGAGGGGCGGGGCGCACGGCGGCAATCTTCATATTGCTACCGATAAACTCGCCGGCACGCGCCACCTGGGCGGAAAGCGGCTGGTCAATGCCGGTTGACGTGGTAAAGAGCTGATGATGATAAAACGCGTTTTCCAGCTGTGGCGTCACGACATACAGGGTGCCGGTGAGTGCGGCAACGAAGATAAACGGGGCGATAAACAGCCCGATGTAGAAATGCAGACGACGTAGCAGCGACAGCAGGCTGCTTCGGGATGAGGTGGCGTGCGCAGACACGTGCGCGGGTTGCTGTGACATGAGCTCTTCCATCCGCCTGTTTAACAGGCATAAACAAGGTTCTGTGGGTTTTCCACAGGTCAATATGTAAGGAATTAACGTACCGGCAGGCAGCGGGGTGGGGCGCGCGGATGGAAGAAGTGGGGGGCCAAAAGGGAAATCACCCTCTGGCACGGCGGCACATCCGGCGCGGCTACCGCCTGCAATGATGACCACAGCAGCGGGGATGGAAACAGATCAAGGGGCAGATGCACCAGCAGCACACAGTATCCACAGGCGGCATCATCCATGATTGGCGAGGGTGTGTGTGTCGTGTTGCTGATGGCAACGTCTGCCCCGACCGGCGGTTGATGATCCGCCGGCATCGCCATATCCATCTCCATACCCTGATGCAGCATCATGCCGCTGCCGCCATGATGCTGCGCCAGTGATGTTGAAATCACCGGAGCAATAAACAGCAGTAGCATGGCCAGCAGGGCCGCGCATGCGGCAAAACGGCGATGAATGGCAGAGTATGGGATTAAAGACATCCTTTTTCAGCACCAGGAATAATCTGCAAGATTGTACTGGAATTTAGTGCCAGAGGTGAAAAGTAATACCGCCATACCTCTTTATTTTGGCTAAACGGCGTACCGTGGCGTGCCCCACAACCGTCAGCAGCGGCAGCAGGATGTTGGGCAATTTACGCAGATCCCTCCGGTAACACAATGTCGCTTACATTTACATTCTGACGCTAAGGCTGACAAAAGCACCGGGAGTGATTGAAAGATTACATGATATAAACAAATGGTTAACATATCTTTCCGCACTCAAACAGGACGCAGCCTCATGTTCAACTGGACATCCACCCAGCGCAATGTGGCGTTTGCCAGCTTTGCCAGCTGGGCGCTGGACGCATTTGACTTCTTTATTCTGGTTTTTGTGCTTAGTGATATAGCCGCTAACTTTAGCACCAGCGTTTCTGATGTCTCACTGGCGATAATGCTGACGCTGGCAGTGCGACCTGTCGGCGCACTGCTGTTTGGCCGCCTGGCGGAAAATTATGGCCGCAGGCCGATCCTGATGGTCAATATCATCACTTTTACCGTCTTTGAGCTGCTGTCAGCCTGGTCACCAACGCTGACATGGTTCCTGTTTTTCCGCGTGGTTTATGGCGTAGCGATGGGCGGCGTATGGGGCGTGGCTTCATCGCTGGCGATGGAAACCATTCCCTATCGTTCAAGGGGATTGATGTCAGGCATCTTTCAGGCGGGCTATCCCTGCGGTTATCTGCTGGCTTCAGTCATTTTTGGCCTGTGCTATTCGCTGGTGGGCTGGCGTGGGATGTTTCTGATTGGCGCACTACCGATCCTGCTGCTGCCGTTTATCTGGTTTAAAGTACCGGAATCACCAATATGGCTGGCGGCGCGCCAACGCAAAGAGAGCGTGGCGCTGCTGCCGGTGATCAAAAGCCACTGGAAGCTGTGTGCCTATCTGGTGCTGTTGATGGCATGCTTTAACTTCTTCAGCCACGGTACGCAGGACCTCTACCCGACCTTCCTCAAGGTGCAGCATGGGATGGAACCCCACATTATCAGCATGATAGCCGTCTGCTACAATATTGCGGCGATGCTGGGCGGGGTCTTCTTTGGCGTGCTGTCGGAGAAGATTGGGCGGAAAAAAGCCATTATGATCGCCGCTATTCTTGCGCTACCGGTATTGCCGCTATGGGCCTTCTCCAGTGGTTCCTGGGCTATCGGCATCGGCGCATTTCTGATGCAGTTTATGGTGCAGGGGGCATGGGGCGTCGTGCCGACTTATCTGAGCGAGCTGGTGCCGGCGAATACGCGTGCGGTGCTGCCGGGTTTTGTCTACCAGCTGGGAAACCTGATCGCTTCGGTCAATGCCACCCTGCAATCCGGCATAGCGGAAGCGCACGGTAATAATTACGGATTGGCGATGGCCATTGTTGCCGGAACGGTGGCGGTGCTTATCTGTCTGATTGTTGCCGTTGGCCGTGAAACGCGCGGTATTAACATGTCGAACCCACCTTGAGCAGGACGCAGAACGGGTCGCCCGGACAGCTCGCCGTAAATCATGATTTTAGGTGTCAATCAGTAAAATCGATAGCGGTCAGGTCACAATGTTTTTTGTTAAAAGAGCTGGCGTGAAGCGCCGTGCACAGGCGGTTTTTATACGATATCGGCAGGCTTGCCGGGCGCTCTTTTTGACGCATCATGGAGACTAAAAACGGTATTACGACCCTGGCTTTTCGCCAGATAGAGAGCCCGATCGGCATGAGCTAACGCCTTGTCAAAATCATTGGCAATTAGCGGCGCAACGCCAACGCTGATGGTGACGTGAGTCGCCACCTTGTCGTTAAATCTGTGGGGGATTTCAAGATCAAGTACGAACTGGCGAACACGCTCGGCCTGCTTCAAGGCAATGGCTTCATTCACGTTGGTCAGTATGACCAGAAATTCTTCTCCGCCATAGCGGGTAACAATATCCCGGGATCGCACCGCGTCGCGAATGGCCACCGATACGCGCGTCAGCGCCTGGTCGCCCATCGCGTGGCCGTAATTGTCGTTATAAGATTTGAAGTTGTCGATATCCAGCAGCAGGACATAGTGATTGCCGGTATGGTTATCGATGACATTTTCCAGCCGGTTCTGTAGCCCACGCCGGTTATACAGGCCGGTCAGAGGGTCAAGCATGCTCAGATCGCTGTAGGTTTCTTTCTCTTCATAAAGCTGTCTGACCAGGCGCCGGGTGAATTTATCTCGCTTGCGCAGCATCAGATGATGCAGGCTAAAACCCATCAGCGGCAGAATAATAATGAACAGGATGATAAGCGTACTCTGACCCCGATCCAGCGCCAGTACCACGACAGAGCCAGGCGCCGTGTGCAGCAAGAAGGGCAGCAGATAATCTCCCAGCGCAATCGCGCTGATAAAGAACACGCTGACCAGCGCCACCAAAAGATAACCGCTTTCGAGATGCAGCTCCTGCTGATAGCGCAGGGTGATATGCCATGCCCAAAGTAACCCGCTCAGTGCCGCAGCGATATTTAAGAGTGGGAATATGGCTACGGGCTTTAACAACATCCACGTCAGTAAGATGATACTGATGATGATAATGGCAATGGTCGGCGTGGTGACCGTCAGTGTGTCATGATGAATGACGCGGAGCACGCAAAAAATAGCCGTGGCGGTGTTAAGAAGAAGAAATAGCATCAACGATAGCCGGTGCTTGCTGCCCAGTAACTCATCGTAGCTTTGTACATTCATTATGTTTGCTCGTGACTGCCCTGAAATATCAAAGTGTTACTACCGTTAAGCCACCGTTCTCTATGCTGAATAGCCTAAGCTCATCACATTAGGATTTTTCTTATTTGTGATCTCGCTCAATCTATCATTTAAATACAGAGCTGTCATCCGCAAGCGTCGCACCCAATATTAGTTGCTGCAAAATGATAATGATTATCATATGATATTGGTAATCATTATCATTCATATTTGTAAGGGAACCTGTGATGTTGGGCAAAAGACTGGATAGTGGCTGGGGTGTACTGGTGCCCTGTGCAATGATGCCATTGCTGGCATTAATGGAGCTGTCATTCAGCGAATGGCGACTGCTGATGGTGGTGGCGTTTCTCGCAACGGTGATCATGTTGTTTCATAAGCGTTTGCGTCATTACCTGTTGCTACCGTCCTGCATTGCTCTGGCAGGCGGACTGGCGGCCATTTCAGTGAATTTTAACGGAGTATAATCACAAGGATACGGGGATGAGGAAAATCACGGAAAAATTAGCTGTCGGAGGGGTGTTGCGGTATCAAAAGCGGGCAATCAGAGGGATTCAACATGGTGCGAAGAGAGGGACTTGAACCCTCACGTCCGTTAAGACACTAACACCTGAAGCTAGCGCGTCTACCAATTCCGCCACCTTCGCGTCCTGTTGAACTTATTCATATCACCGCATTGGTGCGAAGAGAGGGACTTGAACCCTCACGTCCGTAAGAACACTAACACCTGAAGCTAGCGCGTCTACCAATTCCGCCACCTTCGCGCAGATGCTGCGTAATATGAATATCATGGTTTTTGGTGCGAAGAGAGGGACTTGAACCCTCACGTCCGTTAGGACACTAACACCTGAAGCTAGCGCGTCTACCAATTCCGCCACCTTCGCATACCCGCAACATAACAAGGTTATATCGCAACCACGGAGGCGCATTCTAGAGGTTTTCCCCGGTACGTCAACAGTTATTTCTTGAGGTTAAAGCAAACGCTGTAAAAAGCATCGGACAGGGGGGAACCTGAAAACAGGCAGGGCGGAAACGGTATCCGCCCTGAAACTGAGGGTTACTTTTTGGCCGCGCGGCTCTTGACGGCACGATAGACCTTAAAGCGCCCGTTTTGCAGCAGCACTTCATGGCTGCCGAAGGTCTCATCCAGCACCTGGGGGTAAGGCAGGAAGGCGTTAGCAACGATACGCAGCTCACCGCCGGTATTCAGATGGCTGACTGCGCCACGGATCAGCGTCTGCGCCGCATCCAGACTGGTTTGCACACCGTCATGGAACGGCGGATTAGAAATAATCATATCGAAGCGACCGCTGATATCGGAATAGACGTTGCTGGCAAACACGTCGCCTTCCAGCTGGTTGGCCGCCAGGGTGGCTTTGCTGGAGGCAATCGCCGCCGCGTTAACGTCGGTCAATGTCAGGCGTACTTTCGGTGAGAAGCTGGCCAGCATGGCGGAGAGCACGCCGGCACCGCAGCCGACATCCAGCACTTTGCCTTTCATATGCGGCTTGAGGGTGGACAGCAGCAGCTGGCTACCGATATCAAGACCATCACGACTGAACACCCCTGGTAATGTTTTGACGGTGAGTTCGCCCAGCGGATACTCATCCCAGAACGTGTCGGCATCAAAGGTGGGACGGCTGTCGAGACGGCCATGATAAAGACCACAGCGGCGCGCGCTGTCGATTTTTTCCAGCTTTGCCCAATCGGCGACCATCTGTTCAGCGCTACGCACGCCGCTGCGATTTTCGCCAACCACAAAAATATCGCTGCCGACAGGCAGCAGAGCCAGCAGGTTTTGCAGCTGATACTGTGCTTCTGGCTTGTTCTTTGGCCAGTAATAGACCAGGGTATCACAGTCAGCTAACGTCTCTGCGCTGGCAAAGAGACCATAATGGGCATTTTCCCCCAGTACACGACTGAGGATCTGCCAGTGATGATATTGTTGGGTGTGCACCCGACTCAGGGCGGTTTCCAGCTGGGCGGGCAGGTCATCCTGCAGATCGCCAGCAAACAGCACGCGGCGTTGAGTAAATTCATCACTGTGGCGCAGTATCACTTCACTGGCCGGGGTAAATGCGGACATCGATGGCTCCTTATAAATCAGAGCGGCGATTATAGTTGTTTGTTGGCGCATAATCATCGGCTTTGTTAGCATACGTCCGGCACACTTATAGCCGCATGTGCGCGCGCCGCCCTTCTGCAACGCCAGCTATTGCGGCTTAAGGCGGCGTAAACGGGCGATCGGACAGGAAAAAATGATGTCTCCCAGACGTGACTGGTTACTACAGCAAATGGGCATAACGCAGTATACGCTGCGGCGTCCGCGCGCCCTGCAGGGGGAGATCGCGGTCACGCTACCCGCTGAAACCCGGCTGGTGATTGTGGCGGACAATCCGCCCATGCTGCATGATCCGCTGGTGGCGGACGTCCTGCTCGCACTGAATCTGCGTCAACCGCAGGTGCAGGTTCTTACCCCAGACCAGCTGGCGATGCTGCCGGACGACGCCCGCTGTCACAGCTGGCGTTTAGGTCTGGATGCCCCGGTAACGTTAGCCGGAACCCAAATTGCTTCCCCCGTACTGGCGGAGCTTTATAATAATGCCGAGGCCAAACGGGCGCTCTGGCAGCAAATTTGCCACTATGAATCAGATTTCTTTACTCACTCCGCACGATCTTGACGCCGCGTTTGCCATTGAGCGGCGTAGCCACGCTTTTCCCTGGACAGAAAAGACCTTTGCCAGCAATCAGGGTGAACGCTATCTCAACCTCCGACTGACGGTTGACGGCGTGCTGGCCGCTTTCGCCATTACTCAGGTGGTACTGGACGAGGCGACGCTATTTAATCTGGCGGTCGATCCGACATTTCAGCGTCGCGGATTGGGCCGTGAGCTGCTACAACACCTGATCTGCGAGCTGACGCAGCGCAACGTCATGACCTTATGGCTGGAGGTGCGCGCTTCAAATCGTGCCGCCATCGCACTTTATGAGCAGCTGAATTTTAATGAGGTCTCTATTCGCCGTAACTATTATCCGACGACCAGCGGTAAAGAAGATGCGGTCATTATGGCGCTTACCATCTAACGGGGATCTGACCGATGCTTAAAAACTGGGACTGGATTTTATTTGACGCGGACGAGACGCTGTTTCACTTCGATGCGTTTGCGGGCTTACAGCGTCTGTTTCAGCGCTACGATATTTCATTTACGCGTGCCGACTATGATGACTATCAGGCGATCAACAAGCCGCTATGGGTTGACTATCAAAATGGTGCCATCAGCGCGTTGCAGTTACAGCACCAGCGCTTTGAGGGCTGGGCCGCGAAGCTTGATGTGACGCCACAGGATCTTAACGGCGGTTTTCTGAGGGCAATGGCTGAAATTTGCACGCCTCTGCCTGGGGCAGCGGAGCTGATCAACGCGTTACAGGGTAGGGTCAAAATCGGCATTATGACTAACGGCTTTACCGCGCTGCAGCAGGCACGGCTTGAACATACCGGTTTCTCCGGGCTCTTCGACCTGCTGGTGATATCCGAGCAGGTGGGATATGCCAAACCGCATCCGGCGATCTTTGATTATGCGCTCGGCCAGATGGCTAACCCGCCACGCGATCGGGTACTGATGGTAGGAGATAACCCTGATTCAGACATTCTCGGCGGCATCAATGCCGGAATGGCAACATGTTGGCTGAACAGCGATGGCCGCAGCAGGCCGCAGGGGATAAAACCAGACTGGGAGGTCACCTCCCTGACTGAATTGCAGGGGTTACTGGGCGCGTAAGCGCCTTTTTTTGTGCTGTAGAACCATTCATTAGGGAATCTTAACCTCTTTTTTTGGTTTTTTGTGCTAACAACAAATGATCTCTATGTTATTAATGCTAAAAATTTGTTTTATTGCACCTTATTTTAGCAATAGGTGCTTTCCCGCCATTTATCTCACCTCGCTCGATTTTTTCCACGTTACGGCATTCAAAGTTTTTTTAGAAAACTCCTGCCGTGCAAACGCGCTTCATTGATAGGTCAGGGCCGTCTAAAGGTGAAGTTTAGCTTATTGACATAGGATGAGTCCTAACTAATCTCAGACTTTATGTGTAATTTTCATGCAGTGCCTGCATAAGAATGTCTTAACAAACATCCCGCCCCAGCTCTTCGTTGAATTATTGTTTTTTCTCTGTAAAATTGCCGAAAAACTTACAATTCAGGATGAATGCTTTTGGTCATCGGGATGGCTAATGTCTATCTCGCGCGGTAGCTATGAACATTAATGTTTAACATCTCTTCCCGACTTCCTTGATATTACGCGCAGTACGTTGCATTTGGTCAATTCAGCCACTGCATGGCAAATGATAGTTTCGATAGCCATTGCCGCTGCTGTTCAGATGGCCCATTACAAAGTGCATCTAAAGGTTACCTTTCGTTACCGTACGGCGAGACCTGCGTGTCATGTGACAACCCACGTTTTGTGAGTAATTTTACGCTGAAAATTAATCATTCATAACGTTTCGCGCCACCCGATAAAATCGACACGCTGCCTGCAAACCATCATCTGTTCTGAAGTAAATTGTGGTCGTACACGGCGAGCGAAAGCGGCTGTCGCAGCCCGCAAAATAGTCAGTTCGCTATGGCGATAAATGCTGCCACTGCGCAAATTTACCGGGTCGTCATCCTTCTCTCTTTTCGGCCTGATTACCGTCTTTTTTCTGCTGTTGTACTTCGGGTGTGAGTCAACGCCCGTTACTCCGTTATTTTTGAGAAAACGTAAGAGGATTATGGTGAAAATTCGTATCGCATTAAGTCTGCTGTTTGTATTGAGCGTCGTTGGTTGTAAAGCCCCTGCACCGAAAATCACCGACGATACGGTGGTTTCCAGCACGGTTGACGGCGTCACGCTGAGCTATCGTCACGCGATCACGCCGCCGCAAAGCTTTACGCCGGTTGGCGAAGAGTATCGAGCGCTGTACGCGGCCTCGGTAATGAGTCGCCCGAATTTTGGCGGCAAGCTGGTACGCAATCTGGACAACGGTCAGACCTTTACCGTGCTGGGATCGGTTGAAAACAACTGGTTCGCCATTGCCGATGCGGGACAGGAGCAGTTGATTGGTTATGTACCGCTGCGTGCCGGTGTGAAAAGCGCCCTGTATGACCAAACGCTAAAAGCGGATCAGCGCCGCAAGCGTGTGCGTGCCCCGGCGAAGAAGAAGACCTGCGTTGCGGTAGACGGCGACAGCAAAGCCTGCCAGAACAACAACAACGGTACCTGGATCATTGACTGATAACGCGTTAATGGCAGCATGACTATGCACAAAATTTCGATTTCTCGCCTGGTAAACCAGGCGTTTTTACTGGCAGCCCTTATCCTGCTGGCAGGTTGTGTTTCAACTTCACGCAGCGTTCCCACCCAGTACAGCCTGGTCTTTCAGGCACATCCTCAGATCAACGATTCGGCCCCTCTGAAAGTACGGGTGCTGCTGCTGAAGTCAGACGCGGATTTTATGGCCGCCGATTTCTACTCGTTGCAAAATAATCCGCAGGGCGTGCTGGGGCAAAATCTGTTGAACAGCGAGCAGTTTTTCCTGATGCCGGGACAAACGGGTAAAAAGCTGCTTGGGCAGACCAGCCCGGAGGCGCGCTATATCGGCATTATGGCCGAATATCAGGCGCTTGATGGCAAAACGTGGCGGATCTCACTGCCGGTTCCTCTTCCCGCCGAACGCCGTTTTTATCAATTTTGGCAAGGGAATACGGATAATCTGCGCGCCGACATCATCGCCGACATCAACGGTGTCCGTGTGGTAAACCCCCGCGATTAGCGCGGACACAGGAGTCATCATGAGCAAAGCAGAAAAAGTAGTCTGGACCGAAGGAATGTTTCTGCGCCCGCATCATTTCCAGCAGAGCGAAAACTACCTGCAAAGCACGCTGCGTGACTGGGGGCAGGCACAGCGCCCCTGGCTATGGGGCCTGCATGATATTGAATTTGATGAGTCGATGCTGCGCCAGGGCAAAGTCGCGCTGCTCTCCGCCAGCGGCCTGCTGCCGGACGGCACGGCGTTTGCCTTCAGCAATGGGGACGATGCCCCAGCGCCGCTGTTGATCCCCGATAACCTCACCCAGGCCAAAGTGGTGCTGGCGCTGCCGGCGCGGCGCGGCGGGCGTGAAGAGGTGATCTTCAGTGAGTCTGGTGATTCGCTGGCGCGCTTTATCAGCTTCGAACGCGAAGTGGATGATTTTAACGCGATGGCGGTCGGCCCGGCGGCGGTCCAGTTTGGCCGTTTACGTCTGCGGCTGATGCTGGAAAGCGAACTGAGCGCCGAATGGACCGCTATCGGCGTGGCGCGCATCGCTGAAAAGCGCAATGACCATCAGTTACGCCTCGACGGCAGCTATATTCCACCGATGCTCAATGCCATCAATCAGTCACAGCTGATGGAATACATTGGCGATATCCACGGCCTGCTGGTGCAGCGCAGCCAGCAGATCGGTCAGCGCCTGCAGCAGCCGGGGCGCTTCAACACCGCTGATATGGTCGATTTTATGCTGCTGACGCTGATTAACCAGCAGCTGGGGCATATCAGCCATGTGAAAAGCCTACCGCTGATCCATCCTGAAACGCTATTCCACGGCTGGCTGACGTTTGCGGCTGAACTGACCAGCTGGATGCCATCGCGTACCCCGGACGGTGCACTACCCACTTACCAACACGATGACCTGGCGGGCTGCTTCAGCCAGCTGGTGCTGCTGCTGCGACAGGGCCTGTCGCAGGTGATGGAAGAGAACGCGCTACAGCTGCCGCTCACCGAGCGTTCTCACGGCCTGAACGTGGCTACGGTGCCTGAGTCCTCCATGGTGCGCGAGTTTGGCTTTGTGCTGGCGGTGCGGGCCAACGTGCCGGCCGAAGCGATACAAACCCACTTCCCGGCGCAGATGAAGGTGGCCCCGGTGACCAAAATCCGCGACCTGGTTCAGCTGCAGCTGCCCGGCATTATGCTGCGGGCCATGCCGGCCGCGCCGCCGCAGATCCCGTGGCACGCTGGCTACAACTATTTTCAGCTCGATAAGGGCAGCGAACTGTGGCAGGAAATGGAGAAATCCGGCACCTTCGCGCTGCACCTGGCCGGTGAGTTTCCGGGGCTGGAAATGGAGTTCTGGGCAATTCGCAGTCACGCAGTCTGAGCAGGGACTCAAGCACAATGAAACAGGAAAAACATTCTGATGCCGCCCAGGCGGGTATCGGCGCTGCCAACGGTCACAATCCACTGGTCGCCGCCGCCAACCCGCTGCTGAACGCCATTCCCCAGATCCGCCATTCGGTTTCCCATCCCGATCCGGCCGGACTGCGCCAGCGGCTGGTCGATGAGATCCGCCAGTTTGAAATGAACTGCCAGCGCGCCGGGCTGCCGTGGGAAGTGATTATCGGCGCGCGTTACTGCCTGTGTACCGCGCTGGATGAAGCGGCCGCGCTCACCCCGTGGGGCGGGCGCGGCGTCTGGCCCGGCAATGGGCTGCTGGTCACCTTTCATAACGAAACCTGGGGCGGGGAGAAATTTTTCCAGCTGCTGGCGCGCCTGTCGCAGACGCCGCGCGAACAAATTGCCCTGCTGGAGCTGATTAACTTCTGCCTGCAGCTGGGGTTTGAGGGACGTTACCGGGTGATGGATAACGGGCGTTCCCAGCTGGAAACCATCAGACAGCGCCTGCTACAGATGATCCGCTCGGTACGCGGTGGCTATGCGCCGCCGCTGTCGGTGCATCCGGAAGACCATCCGGTAACGCGTAAACTGTGGCGTCCGGTAGTACCGCTGTGGGCCTGCACCGCCGTGGTGGGCTTCCTCGCCTGCCTGCTCTATATCCTGCTCAACTGGCGGTTAGGTGACTACACCAGTCCGGTGCTGGCCTCGGTCTACCAGACCTCGTTACCGGAAGTGAGTATTCACAATCCGGCTCCGCCGCCGCCTGCCGCGGTTAATCTGAAAACCTTCCTGAAGCCCGAAATCGAACAGGGGCTGGTGGCGGTGCGCGACGAGGCTGACCGTAGCGTGGTGACGCTAAAAGGTGACGGCCTGTTTACCTCTGCTTCTACCGAAGTGCGCGGGCGCTACGCCGAGGTGCTGGACCGCGTTGCCGCCGCCATGAACAACGTCAGCGGCCGCATCCTGGTGGTCGGCTACAGCGATAACGTGCCGATCCGCAGCGCGCGCTTTGCCTCCAACTACGAGCTTTCCCTGGCGCGGGCGCAGTCGGTTTCCGGGCAGCTGCGGCAGCATCTGAGCCAGCCGCAGCGGGTGAAGGCGGAAGGACGCGGCGAAAGCAGTCCGCTTGCCCCGAACAATAGCGCTGAGAACCGCGCCCGCAACCGCCGTGTAGAAATCACGCTGCTGGTGTCACCGGGCAATACCCGGGTCGAGCTGAACGACATGGCGCAAGGAAACTAACCGATGTTGAATATGCTGTTTGCCGTTTTAACCCATCGCCTGCTGTGGGGCTTTGTCGGGATCACCGCGCTGTCGTTTATTATCTGGGTCATCGGCCCGGTATTTTCGATTGCAGACTCGCGGCCGCTGGAGCCGGAAGTTAACCGCCAGATCAGTATCGGCCTGCTCTATCTGGTGTGGGCGCTGGGTAACCTGGTGCCGCGCCTGTATAACGCCTGGCTGAACCGTAAGCTGATGGGCAGCCTGAAAACCACCCCCGGCGAACAGCCGGACGGTGATAATCCGCGTCTGACCAGCGAAGATCGGGTGCTGGCGGAACGCTTTAGCGAAGCCTCCGAGCTGCTGAAAAAGGCGCACTTCTCCCATGCCGGTAGCCGTTCGCCGTTCTGGGCGCAGCGCTTCAGCCGCCAGTACCTTTACCAGCTGCCGTGGTATGTGATTATCGGCGCGCCGGGAGCCGGGAAAACCACCGCGCTGGTCAACTCCGGGCTGCAATTTCCGCTGGCCGACCGCTTTGGCAAATCCGCGCTGCGCGGCATTGGCGGCACGCGTAACTGTGACTGGTGGTTTACCAATGAAGCGGTGCTGCTCGATACCGCCGGACGCTACACCACCCAGGAGAGCCAGCAGCAGCAGGATGCCGGAGAATGGCACGGCTTTATTAACCTGCTGCGCAAATACCGGGGTCGCCAGCCGATCAACGGCGTGATCGTGACCGTCAGCGTCTCCGATCTGTTGACCCAGTCGGCAGAGGCGGCACGGCAGCAGGCGGTGGCGCTACGCCAGCGTCTGACCGAGCTGCATGAACAGCTGGGCATTCGTTTCCCGGTGTATGTGCTGGTCACCAAAGCCGATCTGCTGAAAGGCTTCCGCGCCTACTTTGCCAAATTCGACAAGGCCCAGCGCGAACAGATTTGGGGCTTCACCTTCCCGTGGGAACGGGCAAAGATGAGCGATTTTGACCTACAGGCGGCCTTCACCCAGGAGTACGCCCTGCTGCAACAGCGGCTGGATGCCGGGCTGCCGGATACGCTGCTCCAGGAGAGCGATAGCCAGGCGCGCGCCGAAAGTTTCCTGTTCCCGCAGGAGTTCGCCGCGCTGCGTCCGCTGCTGGCGGAGTACTTGGACACGGTGTTTGCCCTTTCAGATTTTGAAACCCAGTTCTCACCGCGCGGCATTTACTTTGCCAGCGGCACCCAGGAAGGGCTGCCGTTTGACCGGGTGATGGGCGAGCTTAACCGCGCCTTACAGCTGCCGCAGCAGGATGCGGCCAGCGGCCAGAGCGGAAGCTGGGACCAGACCAGCAAATATGCGCCGATCCCCGGCAACAAGGGGCAAAGCTTCTTCCTGAAAGACGTGCTGCAAAAAGTGATCTTTGCCGAGGCCGGGCTGGCGGGCAGCAACCGCTGGTGGGAGCTGCGCAACCGGGCGCTGCTGTGGTCGGGCTATATCGCCCTTGCCGCCGTAATGGTCATCAGCGCGCTGCTGTGGTTCACCAGCTACGGCAACAACAAAAGCTATCTGCAACAGGTGCAGGCGCGGGTGCCGGAGGTGGCGCGGCAAAGCGCTACGCTAGAGGGCAGCGAGCAGGGCGATCTGTTTGCGCTGCTGCCGTTCCTTAACAGCCTGCTGAAGCTGCCGGAAAGCAGTGAGTTTGACCTGAACTCGCCGCCGATAAGCCGCCGTATGGGGCTGTATCGCGGGGCCGAGGTCAGCGATGCCACCCAGGCGCTGTATCAGAAATCACTGAAACAGCTGCTGCTGCCGCAGGTGGCGCAGCTGATCACCGGCTGGCTGCGCAACGATAACGGCAGCGACGCCGACTACAGCTATGAAGCGCTGAAAGCCTATCAGATGCTGTATCAGCCGCCGCACTATGACGGCAAGTTCCTGCATGCCTGGCTAATGCTCAACCTGCAACGCAACCTGCCGCAAAACGTCACGCAGACGCAGCTAAAACAGCTGGAGTGGCACCTCAGCCAGCTGCTGGAAAATCAGATCCAGTCCTCTCCCTATGCGCGGGATGATGCGCTGGTAAAGCGCGAGCAGGCGCTGATTAATCAGATGCCGCTGTCACAGCGCGTCTGGGGGCGGCTCAAGCGCCTGCTGGAACGTGATGAAAGCCTGAAAGCGGTGTCGCTGGCCTCGCTCGGCGGGCCGCAGAGCGAGCTGGTATTCTCGCGCAAAAGCGGGCGCTCAATTGCCGATGGCATTCCCGGCCTGTTTACCCCGGACGGCTACTGGCAGAGCCTGGATAAACATATCGCGCCGGTCACCACAGCCCTGCATGACGATGACCGCTGGGTGCTGGGCGCACCGTCCAGCGGCGAAAGCCAGCAGCAAACCGATGCCGCGGTACGCCAGCTGTATATCGGCGACTATATCCGCCAATGGGACAGCCTGCTACAGGACATTCAGCTGAATAACAGCGCCGATCTCAGCCAGCGCATCAACAGCGCGCGCCTGCTCTCCAGCAATAACTCGCCGCTGCGCAGGCTGGTGATTAACCTCAGTCGCTACCTGGTGCTGGAAAAGCTGCCCACGGATGAGAAGCCGCCGGGCAAAGAGAAGGACGCAGAGGCCGATAACAGCGCCACCCGCACCCTACAGGCGCTGTTCCGCTCACGGCAGAACAGCACGGCGGCGGCGGCAGAGCAGGCACCTGAACAGGCGGTGGCCAACCACTTTGCGCCGGTTATCGAACTGGCGCAGCCGCTGGAGCAGGGCGGTAAAACCATCGCCTTTGATGACTTTCTTCGCCAGATAGATGACCTGTATCGCTATCTGACGGCGGTGCAGGATGCCGCCAACAGCGGCATGCCGCCGCCAGCGGGTGATGCCATCAGCCACCTGCAGGCCAGCGCCGGACGCTTACCCGGTTCGCTGCAAACCATGTTCTCCACGCTCGCGGTCGGTGCCAGCAGTGACGCCCAGCGCCGCGAACTGGAAAACGTGCGCAAACGCATCAGCAGCGAGGTCGGCGGCTTCTGCCGTCAGGCGATTGCCGGACGCTACCCGCTGGTGCGCTCGGCGCGCAGCGAAGTGACCCCGGATGACCTGGCGCGCATGTTTGCCCCCGGCAGCGGCCTGATGGACAGCTTCTTCCGCGATAATCTTGCCAACAAAGTCGATACCACGCAGTCGGCCTGGCGCTTTACGCCGGGCATTGACGGCAAGGGCATCGGCGGCGAAGACATTCTGCGCCCGTTCCAGCAGGCGCAAAGCGTGCGTGATGCGTTCTTTGCCAACGGTGCCACCACCCCGGCGTTTCGCGTGACGGTACGCACGCTGCGCATGGATAACGATATTCTTAACCTGACGCTGGACGTCGACGGCCAGCTGCTGCGCTACAGCCACGGGCCGCAGGCGGTACAGCTGATGAACTGGCCGGGCAGCGGCGGCACCAGCCAGGTGCGCATGCAGCTTGGACTGGCGAACGGCACCACCTCGACGCTGGTGACCAACGGCGTCTGGGCGCTGAATCGCTTCTTTGACCGGGCGCAGCTGGCGCCGGGCAGCAGCAGCCTGAGCCGCCAGGCCACCTTTAACGTAGACGGCCACCGCGTGACGCTGGAGTTCACTCCAAACAGCATCCGCAATCCGTTTCAGCTTTCCGGGTTCGCATGCCCGTAGCCGCAAGGAAATGATGATGAGCGAGACGCCCGCGATCGGCTGGTACGGCAAATTGCCCAGTGCCGGTGATTTTTTAAAACGCCGCTTCCCGGAGGCGCTGTTTAACTCATGGAGCCACTGGTTCCAGCTGGGGCTGCTGGACTGGAAGCAAAGCGAAGAACAGCGCCCGGACGGCGGCCGCCAGTTCGGCAACGCCCCGGTATGGAACTTCGTTGTTCCCCCGCTGCTCGGCAGTCGTCTGGTGCAAATGGGCTGTCTGCTGCCGGCGCGCGACAGCGTGGGGCGGCAGTATCCGGTCTGCGCGCTGCTTAGCTATAACCTGACGCAGTGGTCACCCCAGCGCCTGGCGCGGGCGGGTGAATGGTATCAGCAGCTGGGGCGCACCCTGCTACAGGGCGTACGCAACGGCTGTTCGGCTGAACGGCTCGACGAGGCGCTGCTGGCGATCCCCGCCCCACCGGAACCGGAGCACGGTGACGCCTCCGGCATTCTCGAGGCGATTGGCTACGACGATCGGCAGGATACGCTGGGCTGGCGGCAGGCGGCGGACTGCTTCAGCCCGCAGCAGTACACCAGCTTCTGGTGGACCAACCGCACCGATGGCTACCCGCTCTATACGCATCTGCACAGCGGCAACTTTACCAGCCAGCTGTTTAGCATGCTGTTCGACCCGGCGGAGGGCGCGAAGCCCGGCCGCAACGGGCTTTATCCTCCGATGTTTGAGTAACCGAGTAAGGAACCGCGATGGATCTTGAAGCGCTGCTGGCCCCGATCACGCCTGACCGCCCCTGTGGCGATAACCTTGAATATGACGCCGACTACATGGCGATGGACCAGGCCAGCGCCGGTAAAGCCGAACAGCAGTTTGGCGATACCATCATTCCGGCGGAACCGGCGGACTGGAACAAAGTCGAGCGGCTGGCGCTGGATCTGCTGGGGCGCAGCAAAGATCTGCGCGTGATGCTGGCGCTGACCCGCGCCTGGACCCAGCTCAAAGGGTTGAGCGGCTACGCCGACGGCCTGCATCTGATCCAGCAGGCGCTGCTGCTTTACTGGCAGCCGCTGTGGCCGTCACTGGAAGAGGACGGTATAGAGGACCCATTTTACCGCCTCAACGCGCTGGCGGCGCTGGGTGATAAATCGGCGCTGACCGCCGCGCTGCGCCAGGCTTCGTTGCTACGCTATGCCACCGATGAAATCAGCCTGCGCGATGCCAGTGGGCTGCTCGACGGCAGTAAAACCGAATGCCCCGGCTATCCCGGCGGCCGCGCCCGCTTACAGGATGAACTGGCGCGGGGAGGGCAGCCCGGCATTGAGGCGGTCGTCAAGATAAGTGAGCGGTTACTGACTATTCGCGAAACTTTGACTGAACGGCTGGGCGCGGGGGCGTTGCCGGAAATGGATCAGCTGCTGAAAACCATAAATAGCGTGGCTGCCGCCTGTCAGGCCACCGACCTCAGTACCCTGATCCCAGCGGTTGAAACTGCCGCCAGCAGCGCCACGTCTGCGCCAGCCGCCGCGCCTGGCGCACAGCAGCACGCCGACTGGCGCAGCGTACAGCTTAGCTCGCGCAGCGATGCGCAGCTGATGCTGGAAAAAGTGAAACAGTATTTTAGCCAGCACGAGCCAAGCCATCCCGCCCCGCTGATGATCGAGCGCGTACAACGCATGATAGAGCTGGACTTTATGGACATTATCCGCGATCTCGCCCCGGACGGCGTACACCAGCTGGAAACGATTTTCGGGCGTCGCGACCACTCATAGCCTGCATCGCCAGGCCTTAACCGCGTCACAATTTATAACGCGCACACACAATGGAGCAAACCATGGCAGTCAGTAAATCCAGTGGGCAAAAATTCATTGCCCGTAACCGCGCACCACGCGTGCAGATTGAGTACGACGTGGAAATCTATGGTGCGGAACGCAAAATCCAGCTGCCCTTCGTGATGGGCGTGATGTCCGACCTGGTCGGCAAACCGCTGGAGGCGCAGCCGGGCGTCGATGAACGTAAGTTTCTTGACATCGACGTCGACAACTTCGACGAACGCATGAAGGCGCTGAAGCCCCGCGTGGCGTTCCAGGCAGAAAACACCCTGACCGGCGAAGGGCGTCTCAACATCGATCTGACCTTCAACAGCATGGAAGACTTCTCGCCGGATGCGGTGGCACGCAACGTCGAGCCGCTTAACCAGCTGCTGGATGCCCGCACCCAGCTGGCTAACCTGCTGACCTATATGGACGGCAAGAACGGCGCGGAAGAGCTGATTGGCAAAATCCTCCAGGATCCAACGCTGCTGAAATCACTCAGCCATCTGCCGAAAGCTGACGATGCGCCAGCCGACGACCACGGCAACAAGGAGTAAGCGATGAGCAATCAATCCCAACAGTCAGGCGATTTGCAGCAGCAACAGGGTTACAGCGAGGACGCGTTCAGCGCGCTGCTGAATAAAGAGTTTCGCCCGAAAAGCGACCAGGCGCGCGCGGCGGTGGAGAGCGCGGTGAAGACCCTGGCGCAGCAGGCGCTGGAAAATACCGTTACCGTCTCCAACGATGCCTACCGCACTATCCAGGCACTGATCGCCGAGATCGACGAGAAGCTCTCGCTGCAAATCAACCAGATTATCCACCATGAAGACTTCCAGCAGCTGGAAGGCGCGTGGCGCGGTCTGAGCTACCTGGTCAACAACACCGAAACCGACGAGATGCTGAAAATCCGCTTTATGAGCATCTCGAAACAGGAGCTGGGCCGTACCCTGAAGCGCTACAAAGGCGTCAGCTGGGATCAAAGCCCGATCTTTAAGAAGATCTATGAGGAAGAGTACGGCCAGTTCGGCGGCGAACCTTTTGGCTGCCTGGTGGGCGACTACTACTTCGATCACGGCCCGCAGGACGTCGAGCTGCTGAGCGAAATGGCGCGTATCGGCTCCGCCGCGCACTGTCCGTTTATCACCGGCACCGCGCCGGGCGTCATGCAGATGGAGTCCTGGCAGGAGCTGGCCAATCCGCGTGACCTGACCAAAATCTTCCAGAACACCGAATACGCCGCCTGGCGCAGCCTGCGTGAATCGGAAGATGCGCGCTACCTCGGCCTGGTGATGCCGCGCTTCCTGTCGCGCCTGCCTTATGGCATCCGCACCAACCCGGTGGACAGCTTCGACTTTGAAGAGCAGACCGACGGCGCTAACCACGGTAACTACACCTGGACCAACGCCGCCTACGCGATGGCCGCCAATATCAACCGCTCGTTCAAAGACTTTGGCTGGTGTACCTCGATCCGTGGCGTCGAGTCCGGCGGGGCGGTGGAAAACCTGCCGTGCCACACCTTCCCGAGCGACGACGGCGGCGTGGATATGAAATGTCCGACCGAAATCGCCATCAGCGATCGTCGCGAAGCCGAGCTGGCGAAAAACGGCTTTATGCCGCTGGTACACCGCAAGAACTCCGACTTTGCCGCCTTTATTGGCGCACAGTCGCTGCAAAAACCGGCGGAATACCACGACGCCGACGCCACCGCCAACGCCCGACTGGCGGCGCGCCTGCCGTATCTCTTCGCCTGCTGCCGTTTTGCTCACTACCTGAAGTGCATCGTGCGCGACAAGATTGGCTCCTTCCGCGAGCGTGACGAGATGGAGCGCTGGCTGAACGACTGGGTGATGAACTACGTTGACGGTGACCCGGCTAACTCCTCGCAGGAAACCAAGTCACGCAAGCCGCTGGCTTCTGCCGAGGTGCAGGTGCAGGAGATCGAAGACAACCCGGGCTACTACGCCGCCAAGTTCTTCCTGCGCCCGCACTACCAGCTGGAAGGTCTGACCGTGTCGCTGCGTCTGGTGTCTAAACTGCCGTCGCTGAAATCGAACGACGCGTGATAAAGCGGGGTGGGGTGACAGAAAGGGGCGGTGATACCGCCTCTTTAGCGGGAGGAAAGCGGGTGTTGAGAAAATCGCTGCGCGGGTTATCGCGTATAGCGCTGACGTATCTGGCTTTCCTCGGTTTTATTGCCTGTGCTGGCTATTATGTTTTGATATTCGACTGGCATATTTCCGCGACTGCTACCGCATTGCATATTGCCCTGATGATCGTTGCTATAGCTGCCTTGATTGGCATTTATGGTATTGCAGAAAAACTCAGGTCAGCTTAACGGCCCACAGAAAATAACCAGCGCCTGGCCTGCTGGTAAATAAAGCAGGCTAAGCGTCATCAGGTTTAGCGATGAATAGTGGAAATATAATTGATCGCTATATCTTTCTGAATATCTCCCGCTTGGCGATATTCGGAAGCAGGGCAGAGGTAAATATAGAATATTTATTTTTATATTTATCTGTATGCTATATCAGTGCTTTATCTAAGCCCAAAGGTTTCCTGAAGGAAGCAGGGTAAAAGCAATAACTTAACTAATGAGAGTAGATAACCATGGCTATTGATATGTATTTGAAAGTTGACGGTATAACCGGTGAATCTAAAGATTCTAACCACACCGGCTGGATCGATGTGACTTCTTTCTCCTGGGGCGCTACCCAGCCGGGCAACATGTCCGTAGGCGGCGGCGGCGGTGCCGGTAAAGTGAACTTTAACGATCTGCACATCAATGCAAAAATCGATAAGGCGGTTACCGCGCTGCTGAAAAACTGCGCCAGCGGTAAGCACGTAGGCAAAGTCGAGGTCTCCGTATGTAAAGCGGGCGGCACTCAGATTGAGTACACCCGTATTACTCTGGAAGACGTGCTGGTCACCAACGTGCAGTTCGTCGGTTCCGACGGTGACGATACTCTGGGCGTAACCTACGCATTCCAGGCTGCCAAAGTGAAACAGCAGTACTGGGAGCAGAGCACCTCCGGCGGTAAAGGCGCAGAAAGCAGCGCTGGCTGGAATATTAAAGAGAATAAAGAAGCTTAATTATTCATCCCAATTGCCCATTCATGACTGAATGGGCAAGCTCATTTCTTCAGTGCTTTTAGTCGCATAAGGAAAGTTTATGGTAATAAGACCCGCTTTTTTACAGGCATGGCAGCGCTTCAGTGAGATAAATATCGATGTTTCATCTGTTGGAAAAAAGATAGGTGGAAATGTCGGTGCAAATATCACTCTAGGCGAACAGGACCCCGCACAGGGATTTACCAATGCCTGCGCGATAAGAATGAGTTACACGTTAAACTACTCTGGGGCTAAGGTCGAAAGGGGCGTCTGGAAAACGGTTTCAGGAGATGATAAAAATTGGTACATATACCGGGTGAAAGACCTGTTGACGTATATGCATAAAAAATACGGTAAACCTGACAAGATAGTAAAAAATCCAAAGCCCGGTGATTTTCAAAATCTGAAAGGGATATTGGTTTTTGCAGTCAATGGCTGGAGTGATGCAAGCGGGCATGCAACGTTGTGGAATGGGTCGGTTTGTTCCGATCACTGTTATTTCCCGATTTCGAATGAGGGGTCAATATGGTTATTAAAATAGGATGGGTTTTACTGGCTGCTGCATTATTATTTTCTATCCAAGCTGGCGCTAAGGCAGCCTATACCCCAAGTCAGTATTTAAAAAACTATGCGCTAAGTACCTGTATTTCTCAGGGGTATCAGAGTAAAGAGGTAAAAGAGGATGCCGCTGCTGCCGCTCGAGGCTATCTGGAATTTGGCGACTATTCCCTCGCAGCACACACGGCGGTTAGAAATCTGGGTAAGGCGTTTCTGGCTAAGGAATATACCAGTCAATCTGGTCAGCCGATGACGCTGGCAAAATGCATTGATTTCTATCATAGCGAGCAGTTGGATAAGCTGGTGAAGCAGTTTAAAGGTAAGCAGGACGATTGAATCGCCGTCTTATTCTCCATCATCTGGAATGTATCACCACCGCTATTGGCGAATGATGATATATATTGAATGCACCAAGGGTATAAATATGAATAGTCATTCAAGAAAGCATGTATAACAGCATAAATAAGCCCAAGTGGAGATAGATATGAACAAGCTATTATCACTTTCTCTTTTGACCTTTGCACTACAGGCGAGCACAGCTTATGCCATCGAAGATTGTTCTAAGGGCACAGGATTGATGCTGAAGTTAATGCCTGCGCAGAAAAAAACAGAATAGAGGCTGAAGCTGATTTAAACAAAGAGTATATTGCGGCTAAAAAACGCGTTGAGTCAACTTATGATAGTGACCCGGCCGAAAAGAAACAATATCTTGATACCCTGCTGGCAGCGCAGAGAACCTGGCTTAAATACCGTGAAAATGATTGCAAGCTGGCAGGTTTCGCAGCAGATGAAGGAACAAACGTTAGAATCGCCTTTATTAATATGTGTATCACCGATGCTAATCTTGAAAGAATAAAAAAACTGAAAGAGATCCCTTATGGGTAATCTATTTATTTACCTCTGCCGCAGACTGGCTATATTTGCTAAAAGCGTGTTTTTCTCTCTTTTAACGATGTTCTTCCTGATCCTCAGCGCAGAGGCAGACAATAAATATAGCCCACAAACGAATCTGAAAAACTACGCATTAAGCACCTGTCTGTCTCAGGGCTATCAAAACAAAGAGATAAAAGAGGATGCCGCCGCCGCTGCCCGTGGCTATCTGGAATTTGGTGATTATTCCCTGGCAGCACATACTGCGGCAAGAGAGCTGGGTAAGACGTTTCTGGATAAGCAGTATGGCAGTCAGTCAGGCGCACCGATGACGCTGGCGAAGTACATTGATTTTTATCACAGCCAGCAGCTGGATAAGCTGGTGAAAGAGTTTAAAGATAAAAGGGATGACTAATACTGTGATCGTTTTTCCCGACGCTACTGATTACTCAACATAATTGGCTGAACTGCTGTGAATGCCATGCAGTATGGAGACGGTACTGGCATGAAGAAGAGAGTTAGCCCCATGCCCGAACGAGCAACAGCCGTATTGTAAGGTTGTATAAAACGCGTATTGCAAAAAATAAATCTGTGTTTTATGAATAATGAAATTCTTCGACAAGAGTATTTATACCACAGGAATAGTGACACAAATATTCAATTAAATAGCCGAATTGAGAATGTATCGACGATTCTTCGGTCAGGGAAGATGAAGGAGTATTGAAATGAAATTAACCGTGGGTGATGTGAGGGGACTGACATCAGGTGAAATTAGCATGGCAATTTCGGTGTTTGGCAATGCAATAAATTATGCTTTTGTAAAAGTTCATAACGATAGTTATTTGCCATTTAACTTACAGTCAAACCGGGTGGCTATGACGCCTAATGGGGAAATCTACTTCAGGGAACCTTATTACAAGGATGACTTCTCTATTGCTCCAGCTGGAGACAAACACTGGTTTATTCATGAGATGGTTCATGTTCTTCAGCATCAAATAGGTATGAATGTCAGGCTCAGAGGAACTTTCAGTTGGGCGGCCAGCTATGAATATTCACTCCCTCCCGATAAGTTATTATCTGATTTTGGTATGGAACAGCAGGCATCAATAATATCTGACTATTATTACGTGAAGAGTTTCGGATTAAATAACTTTGACCGACTTTCTGGCTTTAGGGGGATTGTGGGGCCGGATTTAAAGCTAAAATATCAAAACACACTGCGAGTTTTCCTAACAAACCCACGCAGCCGGAGCGCTTTCTTATGAAAAAACCAGTGATTATCCCGATTGTGGCGCTACTTCTCACGGCTTGTCAGCTTGAAAAACCGCAGTTCGAACGGATGCAGGTCAGGGTTAACCACAACCAGCCGTGCTTTATTATCCCGCAGAATGCGGCCGATCGTCACGCGGCACTGACCAGCAATGGCCCGATGGTTTCCTGGTTTGATCAGCAGCAGTGGCAGGTAATTTCTCCGTCATCGGTGACAGCAGAAGATCGCGCCGTCAACGCCGGAGAATGTACTCAATGGCCTGGTATCAACTGGGATCCCGGCAGCTACAACGTTTTCATGCGCGTCAATGACCGCGCTTCTGGAGACATTATCCGCTATCGCGCTGATTTTTCTCTGCTAAGAAATCAACAAGGAGAACTTTCTCTCGGTTCGCAGTAATATTCAGACCATCCGCCTTCACCTCATTTCAGCCCCAAATCCAGCGCGTAAACTCCGCCGCTTTCCCCCAGAGCGGCGCAGTTTAACCGCCGTATTACCCTGCATCACCCATGCAGACGGGTCACTACCTAAACGCAGGAAAACGTTATGCGATTTACGATTATAACGAGCAAACCGGGCCAGCAGCCGCCGCAGAGCAGCTGCGACTTTCTGCCGCCCGGCGGCACTATTGGCCGTGGAGCCGATAACAACCTGGTGCTGCCGGATGACGACCGCACCATTTCACGCCTTCAGGCTATCGTACATATCAGCGCGACGGGCGAGTGCCACATCACCAATCGTGGCAACGTGACGCGCGTCCACCTGAATGATATTCCGCTGGAGCGCGGTCGCCAGGTCGAGCTCCAGGATGGCGATATCATCGGTATTGATGACTATCGCCTACAGGTCAGCGAACTGAGCGCCGCCGCGCTGCCGCTCAGTCAGCCGGTGTCCGCGCCCGCAGTGACGCGCCCGCAGCCGGTCGCCGCGCCGGTCGCTCCGGCGGCAGCTGCTGCACCCGCAGCGATCCCCAGCGAGATCTGGGACAGCCTGGCGCAGGAGTTCTCGATTTCCGATAACCTCTCCAGCCGCAGCAAAGCCAAACCGCCAGGCCAGGATAACCCGCTGACCGCTCCGGCCGCCGCCGAGCGCAACCCTGCCGATCCGCTGGCACAGCTGAAGCAGAACAGCGATCCGTTAAACCTCGATCGCCGCGATCGAACTCCCGACAGCCTGTTTAATCAGGATCCGCTGTTTAAACAGGACAGTATTTTTGATGACAGTACCCCCAGCACGCTGTTCCAGCCGCCGGGAGCCAAAAGCAGCGTCACGCATGACGCACGAGGGGATGAGCAGGATCCGCTGGCGCTGTTCGGCGCAGGCGCGGCGGCACAGGTCGATCGTGACGATCCGCTTGGCCTGATGATGGGCAGCGCGGTGCCGTTGACGCCGCCAGAGGATAAGCCGCAGCCGGGATCGCAGCCGCCGGTTAGCACGCCAGCGCCAGAACCCGTGCCGCCTGCCGGCGGGAAAAAAGCCTCCTCCGAACAGGAAGATCTGCCGCAGCCGGACAGTGATTTCAGCCTGTTTGGCGACGACAAAACGCCGCAGTCCGGTGAAGCCAGCTCGCCGCTGTTTGACGTGCCGCCAGCGGCTGCGGCCCAGCCCACGGCGTCCTCCTCCAGCGCTGACTACGGCGGTATTACCCTGCCGACCCCGCAGGCGCGTGCGCGCAGCAGCACTCCGCCACCGAAAGGGCGGCTCAGTATCGATCCGGTGGCGAACAGCGCCGCGCACAGCAGCGACGGCGGTGGTGAAATGCTGGACGGCGATCTGATGGCGGCGCTGATCGGCGGGATGGGGCTACAGGATCTGCAACCTACCCCGCGCTTCGATCAGCATGCGATGCAGGAGCTGGGGCAGATGCTCAGCATGTTCTCACAGGGCACCGTAGCGCTGCTCTCTTCACGATCGATCCTCAAGCGCGGCGTCAAAGCGGAAATGACGGTGATCCTCGACGAGGCCAACAACCCGTTCAAGCTGCTGCCGTCCGGCAAATCGGTGCTGATGCAGATGTTTGGCAGCCGCATGCCGGGCTTTATGCCGCCCAAGCAGTCGGTGCGCGATGCGCTGGTCGATTTACAGGCGCACCAGCTGGGGATGATCGCCGGTATCCGGGCGCTGATCGCCTCGATGCTGCAATCGTTTAACCCGCAGCAGCTGGAGGAGGAGGCGCGTCAGCAGGGCGTCACCTCGCGTCTGTCGCTGCCGGGCAGCCGCAAGGCGGCATTGTGGGACCACTTCAGCAAACGCTATAGCGAGACTGCCGGTGAGATTGAAGATGACTTCCATACGCTGTTCGGCGAAGCCTTCCTGCACGCCTACGATATGGAAGTCAACCAGTACAAAGACTCACAGATCAGATCGGAAGAATGATGAATATCACCTTAGCCTCAATGTCCAATCAGGGAGCGCGCGCCAGTAATCAGGATCAGGTCGGTGATATTGTCGGCGACCGCTCGGCCTGCTTTGTGGTGTGTGATGGCGTGGCGGGCCTGCCCGGCGGCGATATTGCCGCCAGCGTGGCGCGCGACACCCTGTTACAGCGTTTTGACGGTCAGCAGCACCTTAACGCCCAGCTGATCCGCCAGTATGTTAATGATGCCAACAGCGCCATCCGTCAACGGCAGAAAGCCGATCCGCCCCATCATCGTATGGGCACCACGCTGGTCAGCCTGTTTATTGACCGCGATTACCAGCTGGCCTACTGGGCGCATGCCGGTGACAGCCGCCTTTATTTATTCCGGCGCGGCTATCTCTATCATGTCACCACCGACCATAGCCTGGTGCAGCAGATGAAGGATGCCGGGCACCAGACCGACGGCATCAACGGCAACCTGCTCTATTTTGCCCTCGGCATGGGCGATGAAGACCGGGATGCCAGCTACAGCGACGTGGTGCCGATAGAAGATGGCGATGCGTTTCTGCTGTGTACCGATGGCTTCTGGCACGGCGTGTCGCAGCACCATATGCAGCAGGCGCTGCATATGGTCAACACGCCGCAGGAATGGCTGACGTTAATGCAGCAGATGATTAAAAAGAATGATGAACAGTCCAACGACAAGCAGGACAACTACAGTGCGGTTGCCGTCTGGATCGGTGAGCCACAGGACACCACGCTGCTGCATTCCCTGTCGGAAGCGGCACAATTTATTGCTCTGCGCGATTAATACAGGAAAAGGAACTTATGAAATATTGGCTGTCAGGTGCGTTCACCTTGATGATCGCGTCCAGCGCTTGGGCGCAGGATCACCGGCTGGTTCAGTCCCCGGCGCTTAAGCTGGATATCTGGATCGATAACGTGAAAAGTACCAGTGCCGAAAGCTGGTGCGCGCGTACACTGCCGCTGCGTATTGTTGCCAATGGCAAAAAAGATCCGGCGCTGCTGGATGACTACCTGCCGAAGGTGGGCAGCTTTTTGCAGAAGCAGTGCCCCGCGCTCAGCCAGATTAACTGGCAGATGAATGACGACGGCGGCAAAAAGCTGGCCGTAGGAAGCGCCAGCAAAGCACAGGGCTGGGCGGTGAAGACCGCGCTGGAAACGCCGGTGACTACGCCGCCAGTGACGCCAGAAACGCCGCCGCCAGCGCAAACGCCAGCGGTTGCATCAACCCCTCGCGCAGAGGATCTCTCACCCGCGGCGGATACCACCCCGTGGGTGCAGTTCAGCCTGTTGGACGGCTGTCATTTCCGCACGTTCTGGCGCGGCAGCAGCCAGACCAGCGCGCTGTTTGTCCCCGCCAAAGGCGGCGTCAGCTGCGGCAGCGACGGCTGGCTGAAGGGATCGGGCATTACCACCCAGTTGGGGCACGGCGCGGCGAAAAACCTGGCGATGACCTTCCTGCAGGGCTTCCCGATCGCCGGACTGAATGACAAGGCGCTGGGTAACAGTCTGCACATCGTGACGGTCAATAATCAGCGCATGGTGCTGAACGACAGCAGGCTGGCGGACAGCTGGATGGTGTTGCCTTATGCCCCCGAGCTAAACGGCTGGCAGGCGAACGGCGTGCTGGTGGTGCAGATCCCGGCGGCAGAGGCGGCGGATAACGGCACGTTGCAAAAACGCCTGAATGAGGTGCGTAACCTGTGGTCGCCGCTGCTGAAAAACAGTACCGATCTGACCATCAAACTGGTCGATGCGCTGCATCCGCAGCTCCAGGACCCGGCCGCCGGTGCCTTCCGTACCCTACATTAAGGACACGCCATGCACTCTCTACACCATCTGATGGACGGCCAGTCGCTGGCCGAAACCCTGGCGAGCCTCGAAAGCCAGATTAAACGCCAGCCCGCCGATGCCGATCTGCGCGCCAGCTTTGTCCAGCTGCTGTGCCTGGCGGGCAACTGGAGCCGGGCGCAGACCCAGCTGAAAAGCTGGCTTGCGCTGAAGCCGCAGGCACAGCCCACGGTGACGCTGCTGGAGCAGGCAATTAACGGCGAACGCCAGCGCGCGGCGGTATTCGCCGGTGAAGCCGCGCCACGGATGCCGGGAGCGGCCTGGGGTTGGGCAGAGCAACTGCTTGCAGCGCTGGCGGCCGATGCCGCAGGCGACACTGCCCGGGCGCAGCAGTTGCGCGCCGCCGCCTTAGACGAGGCGCAGCTCAATCCCGGCCAGCTTACGCACCAGAACCAGCAGCACGCCTTTGACTGGCTGACCGACGGTGACGGGCGGCTCGGCCCGATCTGTGAACTGATTGCCAACGGACAGTACAGCTGGCTGCCGTTCAGCGCCATCAGCGAAATGCGCTTTCAGGCACCGGTCAGCGTCACCGACTTGGTATGGCGGCATACGCTGGTCAGGCTGGTGGATGGCAGCGAGCAGGTGTGCCAGATCCCGGTACGCTATCCGTTCGGCGAACAGGCCGACGACCGCTACCGCCTGGCCACGCTCACCGAATGGCAGCCGCTGGCGGGCGACGACCCGCAGTTCAGCGGCCACGGTCAGAAATGCTGGTTCAGCGCCGATGCCGAATTCCCGCTGCTGGGCATGGAGACGCTGGCGTTTAGCGAAGCAGAGCCAGGCTTATGAGCCAGCACAGCGACGAGGGGCACAAGCTGCTGCACGGCGGTTACCGCCAGCGCCGCCAGCAGGAAGGGCTGAACGTGCGCGACAAAATGCAGCCATCGCTGCTCGACCGCTTAACCGACCACGCGCCGGACAACCCGCGTGAAGCGGCGAACAGCACCCTGATCTCGCACAGCGCGCTGCGGCGCAACGTGCTGCGCGATCTGCAATGGCTGTTTAATACCATTAACAATGAAGCGCAGCAGGATTTGTCGCCGTTCCCGCACGTGCAGCGCTCGACGGTGAACTTCGGCATTGCTCCGCTGGCGGGACAGCGCATGTCGGATATTGAATGGCAGGATATCCAGCGCAAGTTGAGCGCGGCGATCCTCAACTTTGAACCGCGCATTCTGCCCGCCGGGTTACAGGTGCGCTGCGTGTCCGACATCGGCTCGCTCGACCTGCACAACGTGCTGTCGATTGAGATCAAGGGCCGCCTGTGGTGCGTGCCGTACCCGCTGGAGTTCCTGTTTCGTACCGATGTGGATCTGGAAAACGGCCACTTTGCTCTGCGCGATATCGGTTAACCAAGAAGGTCAATTTCATGGACAGTAAGCAGCTCGACTATTACAACCGTGAGCTGGCGTATCTGCGCGAAATGGGCGCGGAGTTTGCCGGGCGCTATCCGAAGGTGGCTGGCCGACTCGGCATACGTGGCGACGAGGTCGCCGATCCCTACGTTGAGCGGCTGATGGAGGGCTTTGCCTTTCTTACCTCCCGCGTGCAGCTGAAAATGGACGCCGAGTTTCCGCGTTTCTCCCAGCGCCTGCTGGAGATGATTGCGCCGAACTACCTGTCGCCAACGCCGTCGATGGCGATTGCCGAACTGCAGCCGGACAGCCGTAAAGGGGATATCAGCAACGGTTTTCTGGTGCCGCGCGGCACCATGATGGACAGCCAGGCGTTGAAGCAGAATGGCGTCACCTGTAGCTACACCACCGCCCATGACGTGATGCTGCAACCGGTGCGCATCAAAAGCGTCGAGCTGGGCGGCATTCCGGCCGACGTGCCGCTCGGCGAGCTGGGGCTAAGCCAGCGCGGCGCGGTCAGCGCCTTGCGTATTCGTATTGCCTGTGATGAGAGCGTCACGCTTTCCCATCTCAGCTTTGACAGCCTGATGTTCTTTCTTAGCGGGCCGGATATGCAGGCGCTGCAACTGCTGGAGCTGGTGATGCAGCACTACGTGGGCGGCTATTGCCAGAGCCTGGGCAGCAGCCCGCAGCGCACGCCGCTGGGTGATGATGCGCTACGGCAGGAGGGGTTTGCGGCAGATCAGGCGCTGCTGCCAAACGATCTGCGCAACTTCGATGGTTATCGTCTGTTGCAGGAGTATTTCGCCTTCCCGGCGCGCTTCCAGTTTATCAGCATCGGCCAGCTGCGCCCGCTGCTCCAGGCCTGTGACCCGCAGGCGCGCGAATTCGATATCGTGCTGCTGCTGGACAGCGCCAACCCAGGCCTGGAGCGGGTGATTGACCACAGCCATCTGGCGCTGCACTGCACCCCGGTGATTAACCTGTTTCCAAAGGTGGCGCAGCGGCAAAAGCTCAGCGACAGCGTGCACGAATACCACCTGGTGGTGGATAACATCCGTCCGCTGGACTACGAAATTTACTCGGTGCAGAAGCTGTACGCCAGCGGCGAGCGCCAGCGCGAGGAGCAGCAGTTTCGCCCATTCTGGAGCACCTTCAGCGATGACGGCGGCAACTACGGGGCCTATTTCTCGCTGCGGCGCGAACAGCGCACCCTGTCCGAGCGTGCGCAGCGCTTTGGTACGCGCACAGGTTATGTGGGTTCGGAAGTGTTTCTTTCGCTGGTGGATGAGCACAACTCGCCGTGGCATGAAGATTTGCGCTATCTCACCGCCGAGGTGATGTGCACCAGCCGCGACCTGCCGTTACTGCTGCTGCAACAGCAGGGGCAGTTTGTGATGCCTGATTCGATCCCGGTGCGCCAGCTGACGCTGCGTAAAGGGCCAACCCCGCCGCGCCCGGCGCTGGCGGAGGGGAAAATCGCCTGGCGGCTGGTCAGTCACCTGCAAATGAACTATCTCAGCCTGATGGACGGCGACGACGGCCAGGGCGCGGCGGCGCTGCGCCAGATGCTCGGGCTGTATGCCAACCTCGCTGAAGCCGCCGCGGCGCGCCAGATCGACGGCATTCGCCACTGCCAGCTCAAGCCGGTGTTCCGGCGCGTGCCGGAGCCAGGCCCGATAGTCTTTGCCCGTGGCATCGGCATTGAGCTGGAGGTGGACGAGCAGGCGTTTTCTGGCAGCAGCCCGTGGCTACTCGGCAGCGTGCTGGAGCGGGTGTTCTCACGTCTGGTGGCGATCAACACCTTTACCGAAATGACGCTCACCAGCCAGCAGCGCGGGGATGTCGGCTACTGGGCGCCACGCATGGGCAAAAGGACACTGATATGACGCAGCAGCCCGCCGCGCAGGCGGAGAAGATCCACCGCCTGCATCGTCTGCCGCCGGACTTCTGGGCGGCGCTGTGCGCCACGCCGTGGCGCTACGATTTGTTCCAGCTGCTGCGGCGGCTGGATGCGCAGGGCGGCCAGCGCTATCCGCTGGGGCGTGCGCCGCTGCCGCGCCACGAGCCGCTGCGCATCGGACAGCGGCCGTCACTGGCCTTTGCCCCGGCGGCCATCGCCAGCGTCACGCCGCGTGACGGCAGCGCGCTGCACGATGTGTCGATCTACAGCTTTGGCCTGTTTGGCCCCAACGGCCCGCTGCCCGTCCATCTCACGGAATATGCGCGTGAGCGCAGCGACCACCATCAGGACAACAGCCTCAGTGCCTTTACCGATCTGTTCCACCATCGCCTGACGCTGCTGTTTTACCGCGCCTGGGCCGATGCGCAGCCCACGGTGGCGCTGGACAGGGCGGAAAAACGTCAGTTTGAGCGCTGGCTCGCCAGCCTGATCGGCATGGGGCAGCCGGGGCAGCTCAGGCAGGGCAGCCTTAGCCCGCATTCACGCCTGGCGCTGGCCGGGCATCTGACCCGACAGGCGCGCGATGCCGAGGGGCTGCAAAAAATTCTCAGCCACTACTTTCAGGTGCCGGTGCGGCTGGTGGAAAACGTTCCCCACTGGCAGCCGGTCGATCGCCGCGACCGCGCCAGCCTGGGGGCCGGGCGGCACAAGCCGCGACTCGGCGTGTCGGCGTTTCTCGGCGTGGCGGTGCGCGACGTGCAGCACAAGTTTCGTCTGGAGCTGGGGCCGCTATCGATGGACAGCTACCGGCGCTTTCTGCCCGGCGAACCCTGGGCGCAGCAGCTGCGCGACTGGGTGCGTCAGTACCTGGGCATTGAGTTTCTCTGGGAGGTGCGGCTTATTCTTGATGCCGCCGAGGTGCAGGGCGTCACCCTCGGCGGCGCATCGCGGCTGGGATACAGCAGCTGGCTGGGACGGCCGGCTATCCCACAGCACCGCAGCGATCTCACCTTTAGCCCGGAGCCACAGGAAAGTGTTTAGAAAATTTTTTGATAATATAAAAAAACAACAAGGAAGTGGTTATGTTTACAAGTGTCAGAAAATCTGAATTTGAAATTGTAGTAGATCAATTACGCCAGATGAGTTATTCACTTTCGCAAACCTGGCTTCCTCAAGGTGTAACGCGTTACCTTTTTCAGAAAGAGATTAATGATCTTATTCGTTACGTAAGCAATGAAGTGGATATTAACTGCCTGTCTGTACAGGGTGGCTATGAAATCATCAAAAAAGAGATGGATCGGTTAAGGCTTCAGGAGTTTGATATTATTTCTGGGAAAGTAAAACAATACTTAGCGATAGAAAAATCAGTTCGGGATAAAAAAGCCAATCTTTTTCTGAAACAGATAGGTTTTGTCAGCGGTGGTAGTCAGGTGTTTGCTGGTTTCGGTGTTTGTGCTGCATCCTTAGGGGTTGCATGTGCGACATACGGTACACCTCTGATTGTACATGGGATGAACAACACCTATGAAAGTGGTTATTACCTTCTGTACCGGACGGAAAAGCAAGGTTATACGCGTCAGGCCTATCGAGAAGTGGCGAAAAAGCTGGGATACAGTAATAACAAGGCGGACTTGGCCTATGCAAGCATTGATATTGCTTTGTCCGGCTATGGCATGGCGCGTAAGTTACCAAAGCAAGGCTCCTGGCGCTTGTTTAATCATATCAACTCTGATTTTTTTTCGGGGTTGGCAAGAGATGGGAAAAGTCCCTATGGCTGCGGAGTTAACAGGCGTTGCCTCTACAGCATATAGTATCCGTCAACTCAATTAGGTTGAATTTATTATGTACAGTGAAGTGACTATCTCTGACAACTCCTGGTTAATTACCCTCGGTTATGAAGTATGCTCGGTTGCCATTTTAGCTTTTTTTATCTTTTTGAGGTCTGGGCGTGAAATTACTTTCAGGCATCATAATTTATTTACCATTATAGTTGTGATGATTTTTTCATTTATCCAGTATCAGATTATCAAGTTTGGTGCTGACGATATATATCGCTTCTTTGGCTACGCCGCATGGGATGATTCTTCAATAAGATACTCTGCCATGTTCTTCTTTGTTGCTTATATTATTTTCGTTGTTGACTTTAAATCGTTAAAAAGATAACCCGATTAACGCTTATCAATCCGCCGTCTGATGATGATTGCACGCCGCGCAATCATGCCGTTTTTCAACAGAATACTCACTACCGGGATCAACCATGTCAGAAATCAGCCGCGCCGTACTGTTCGGCAAACTGGATACGCTGTTATTTACCTCTCTGGAGAGCGCCACCGCGTTTTGTAAACTGCGCGGCAACCCCTATGTGGAGCTGGTGCACTGGCTGCATCAGCTGATGCAGCATCAGGGCGGTGACCTACAGCAGCTTATCCGCCATTTTTCACTGGATGAAGAGGCGCTGACGCGGGATATCGTGGCGGCGCTCGACAGGCTGCCGCGCGGAGCCAGCGCGGTCTCTGACCTGTCCGAACATATCGACAGCGCGGTGGAACGCGCCTGGGTTTACGGCTCGCTGAAGTTCGGCGTACAGCAGATCCGCGGCGGCCACCTGCTGATCGGCCTGTTGAAAACCTTCAATCTCGCCAACCTGCTGAAAAGCATCTCGCCGCAGTTCAGCCGCGTCAGCGTTGACGTGCTGCTGGAGCAGTTTGAGCGGGTGTTTGGCGACAGCAAAGAAGCTCAGCAGGTCAGCATCGCGCCGCAGACCGCCAGCGGCGAGGTGCCGCAGCAGCAGGGAACCCTGGCGCAGTACGCCCAGGACCTGACGGCGCGCGCGCGCGATGGCAAGATCGATCCGGTGGCCGGGCGCGACCCGGAGATCCGCCAGATGGTGGATATTCTGATGCGCCGTCGCCAAAACAACCCGCTACTCACCGGGGAAGCCGGGGTAGGCAAAACGGCGGTGGTGGAAGGGCTGGCGCTGCGTATCGCCGCTGGCGAGGTGCCTGAACCGCTGCAACAGGTGCAGCTGTGGCTGCTGGATATCGGCATGCTGCAGGCCGGAGCCGGCATGAAGGGCGAATTTGAGGCGCGGCTTCAGGCGCTAATTAATGAAGTACAGTCCAGTCCAACGCCGATCGTCCTGTTTATCGACGAGATCCACACCCTGGTCGGCGCGGGCGGTCAGCAGGGCACAGGCGATGCCGCCAACCTGCTGAAACCGGCGCTGGCACGCGGTCAGCTGCGCACCATCGGTGCCACCACCTGGGCGGAGTACAAAAAGTACATTGAGAAAGACCCGGCGCTGACCCGCCGCTTCCAGACCGTGCAGGTGCACGAGCCGGACGAGGAGAAAGCGCTGCTGATGCTGCGCAGCACCGTCAGCCCGCTGGAACAGCACCATCGGGTGCTGCTGTTGGACGAGGCCGTTGCGGCGGCGGTCAGGCTCTCCCATCGCTATATTCCGGCGCGTCAGCTGCCGGATAAGGCGGTGGCGCTGCTGGACACCGCCTGTGCGCGCGTTGCCGTCAGCCAGAGCGCCCAGCCGCCGCAGCTGGAAGACTGCCTGCATCGTATTCACGCGCTGGAGATTGAGCGCGATATCGCCGGGCGCGAGGCGAAAGTCGGCATCGGCGAGGCCGGGCGTGTGACGCAGCTGGAACAGCAGCTGGCGGCGCTTGCTGAACAGCGCGGCAGTCTCAATGAGCGCTGGCAGCAGGAGCGCGCGCTGGTGGACGAGATTATCGCCCTGCGCGGGCAGCTAAGCGCAGAGGCGGCGGAAGACGAGGCGAGCCTGCATCGTGATCTTGCCGAACGCCAGCAGCAGCTGCATGAACTGCAGGGCGAAGCCCCGCTGCTGTTTTCGGCGGTGGATGCCAACGTGGTGGCGGCGGTGGTCGCCGACTGGACCGGCATTCCGCTGGGGCGCATGGTGAAAAACGAAATCGACGCGGTGCTTAAGCTGGCGGATACCCTTAACCAGCGGGTGATCGGCCAGCGCCACGGCCTTGACCTGATTGCCAAACGGGTACGCACCTCGCGCGCGCGTCTTGATGACCCCAACAAGCCGGTCGGGGTCTTTATGCTGTGCGGGCCATCCGGGGTGGGTAAAACCGAAACCGCGCTGGCGCTGGCGGAAACCCTGTACGGCGGCGAACAGAATATTATCACCATCAATATGAGCGAGTTCCAGGAGGCGCACACCGTTTCCACCCTGAAGGGCGCACCGCCGGGCTACGTGGGCTACGGCGAAGGCGGCGTTCTGACCGAAGCGGTGCGCCGCCGCCCGTACAGCGTTGTGCTGCTGGATGAAATTGAAAAGGCGCACCCGGACGTGCATGAGATCTTCTTCCAGGTGTTTGACAAGGGGTGGATGGAGGATGGCGAAGGGCGGCATATCGATTTCCGCAACACTATCATTATCCTCACTTCTAACGTCGGTACGCAGCTGATTAGCGCCATGTGTGCCGACCCGGAACTGATCCCGCAGCCGGACGATCTGGCCGCTGCGCTGCGCCCGCCGCTGCTGGAGGTGTTCCCTCCCGCCCTGCTGGGCCGCCTGCTGGTGGTGCCTTACTATCCGCTCAATGATGAGGTGCTGGCCAATATCGTGCGTCTGCAACTTCAGCGTATTCAGCGGCGGCTCGAGGAGAATCACGGTATCATCTCCGAAGTGGATGACAGCGTGATTAGCCAGATTGTTCAGCGCTGTACCGAAGTGGAGTCCGGCGGCCGTATGGTCGACGCCATTCTTACCAATACCCTGTTGCCGCAAATGAGCCAGATGCTGCTGTCTGCCAGCGCGCGCGACGAACAATACCGTCGCCTGCGCGTTACGTTACACCAGGGCGAATTCCAGTGTCAGTTTGAGGCGTAAAGCCATTAGCTATCAGAGAGTTATCAATTATGTCACAACAGGACAACAGCCAGACGATGCCCAATGCGCTACCGGTTGGCTACCGATTCAATGAGTTTGAAATTGAGCAGGTGATTGGCGGCGGCGGCTTTGGCATTGTTTACCGCGCGCGTGACCATCAGCTGGAACGCACCATCGCCATCAAAGAGTTTATGCCCGCCTCGCTGGCGGTGCGCAATGACGACCTGACGCTGGTACTGCGTAGCGAACACTTCAGCAAGACCTTTCATGCCGGGCTGAACAGCTTTATTCAGGAGGCGCGCCTGCTGGCGCGCTTTACCCACCCGAACCTGCTGCACGTGCTGCGCTTCTGGGTGCAAAACGATACGGCATACATGGGCACCGCGTTCTACAGCGGCACCACCCTGTCGCGCCTGCAACAGCAGCGCCCGGAAATCATTAACGAAGCCTGGATCCGCAGGCTGTTGCCGCCGCTGTTTGGTGCCATTAACACCATCCATCAGGAAGGCTACCTGCATCGCGATATCTCGCTGGACAATATCCAGATCCAGGATAACGGCGTGCCGGTACTGCTGGACTTTGGTTCGGCGCGTAAGGCGATTGGCAACCTGTCCGATGAAACCGAAACTATGCTCAAGCCGGGTTTTGCCCCGATCGAACAGTACAGCGACGATAACGAAAGCGAGCAGGGCACCTGGACCGATATCTACGCGCTGGGCGCGGTGCTGCATACGCTGATTGTCGGTTCGCCGCCGCCGGTCAGCGTGGTGCGCAGCATTGAGGATAACTACCGGCCGCTGGCGCAGCGCCGTCCGGCGGGCTACTCGCTGGCGCTGCTGAGCGCCATCGACCACGCGCTGGCGCTACAGGCGGAAGATCGTCCGCAGACCGTTGACCAGCTGGCGGCGCTGATGGAGCTGAAAGAATCGGATCTCGACGCCATTCATCAGGTCAACGTCGATGGCCCCGGCACCATGCTGGTGGCGGTGGAGGATGAAGAACCCACGGCGACGGCGGTGAACAGGCTACAGCGTTACAAGCTGCCGGGGCTGATTGCCGCCGGGGTGCTGGTGGGGATTGGCGTGGGTGCGCTGCTGAATTCGGGCGGTGACGGTACGCAGCCGCCAACCAGCCAGGCACCGGCAGCGGAGGTGGCCAGCAACGCCCCGGCTGCGGTAGAGCAACCGGCAGTACAGGCCCCCATGGTGGCACCGCCGCCTGCACCGGTGGCACAGGTGTGGCTACAGCTGGCGCGCGGTGAGCAGGTGGAAATCAACGGCAAGGCCGAAGCGCTGATGCCATCCCCCAACGGTTTTGCCACCCTGCAACTGCCGCCGGGTGAATACCAGTTCCGCATCTCCAACGGCCGCCAGACGCGCAGCCAGACCATCACCATCGAACACGAAGGTGCGTGGCTGTTAAATCCGCAAAGCTGATCCCCCGCCCGCCGTTGCGCGGGCGCTGTTTTCCTGGAGTGAATCTATGTTTGACCGTATCACCGTACAGCTGCCGATGGACGGGCTGCTGTTCTGGCGTCTTAGTGGACGCGAAGCGCTGTCGCAGTCATTTGAGCTGAGCGTGCAGCTGTTAAGCACCGACGCGCGCATCGAGCGCAAGGCGCTGCTCGGCCAGCCGATCGTCATCTCCATCCCCACCCAGGGGATAACGAGCACCCGCTACCTGAATGGTAAAATCACCAAAGTCTCGGTCAGCAGCCTGGAGCTGGGCGGCACGCGCTATGCGGTGTATACCCTGATGATGGAGCCGGACCTGTGGCCGCTGAAACGGGATAAAAACCTGCGTATTTTCCAGGGGCAGACGGTGCCGCAGATCGTCAAAACCCTGCTCGGCGAGTACAACGTCAGGCTGGAAGACCGCCTGACCGGCAGCTACCGCAGCTGGGAGTACTGCGTGCAGTACCAGGAGAGCAGCTTTAACTTTATCAGCCGGCTGATGGAGCTGGAGGGGATCTATTACTACTTCCGCCACGAGGCGGACGGGCACACGCTGGTGCTGATGGACGCGGCGCAGCAGCACCAGCCGTTCAGCGGCTACGAGGCGATCCCTTACCACGTCACGCCGTCCGGCGGCAGCACCAGCGCAGAGGGCATCGGGCTGTGGTCGCTGGAGGACAGCGTCACGCCGGGGATGTACAGCATCGACGACTACGACTTCCGCAAGCCGAACGCGTGGATGCTCCAGGCGCGGCAGAATCCGGCCTCGCCGCAGCCGGGGGCCATCGACGTCTACGACTGGCCGGGCCACTTTGTTGACCACGATCACGGCGAGTTCTACACGCGCATCCGCCAGCAGGTGTGGCAGGTGGAGCACCAGCAGATCGGTGCCGCCGGTACCGCGCTGGGGCTGGCGCCGGGCCATACCTTTACGGTGCTGAACGCGCCGTTTATCAGCGATAACGGCGAGTACCTGACTACCGAGGCGTACTACGATTTTGAAGAGAATCAGTACGCCAGCGGTGACGGAGCCGGCGGAACAAAACACAATATCGCCGTCCGCGTGATCCCCTCCGCCGTGACGTTCCGCGCGCAGCCGGAAACGCCGTGGCCGCGCACCCACGGACCGCAGACGGCGAAGGTAGTGGGGCCGAAGGGCGAGTCGATCTGGACCGATAAATATGGCCGCATCAAGGTGAAGTTTCACTGGGATCGGCTGGCGAAGGGCGACGACACCAGCTCGTGCTGGGTGCGCGTTTCCAGCGCCTGGGCGGGTCAGGGCTACGGCGGTGTGCAGATCCCGCGCGTGGGCGACGAGGTGGTCGTCGACTTTATCAACGGCGATCCGGACCGGCCAATCATCACCGGGCGCGTGTACAACGAGGCGAGCATGCCGCCGTGGGCGCTGCCGGCCGCCGCGACGCAGATGGGCTTTATGAGCCGCTCGAAGGACGGCACGCCGGACAACGCTAACGCGCTGCGCTTCGAGGATAAGGCGGGCGCGGAGCAGGTGTGGATCCAGGCCGAGCGCAATATGGACACCCAGGTGAAGAATGACGCCAGCCACAGCGTGGGTAAAAACCACAGTCATTACGTTGGAGAAAGTGAGCTGCACCGGGTAGAGACCGATCGCGTGCACGGCATTAAGGGGGCTGAACAGCTGCTAACCGGCAAAGGGAAAAGCGATGCGGCGGCAGAAACCTACGTGATTGGTTCCGGCACCACGCTGCGCCTGGAGTGCGGTGAAAGCGCCATTGAACTAACCGCCGGCGGGCAGATCAATATTGTGGGCAAGGGCTTTAATTTCTGCGTGGAACAGGATGGCTTTATCAATACCGGCGGTAAGCTGAATCTGAATGACGGTAGCGCGGCAGCGACCGCCGCGCCGGGCTCATCCCATAAAGCAAATATTACCAGTGCCGTGGAGGCGCTGTTCCCGGCAAAAAAGGGGAGTAAGCAAGGGACGGCGGTAAAAAAATCACCACCTTCTTCTTCGGATACAGAAAGCCACCGGCGTGGCGACCTTTCAATGAAATATGAGACCGGAAGACGTCCAGGCCAATATGCTCAGGCTGCGGCAACTGTCTCATCCGGGAGAGGAGATCCTGGAGGTAAGTCTTATGGTGCTTATCAGCTTGCATCTTCAGCTAAAGGTGGACATCAGGTGCAGAAGTTTTTGCAAAATGAAGGCGCAAAGTGGACTAAAGAGTTCAGTGGTATGAATCCCGAAAAGTCCGGCTCTTTTGAGAGTAAATGGAAAGAAATTGCTAACAGTCAACCTGACGAGATGTTCAATGCGCAACATGCTTTTATTGAGCGAACACACTTTAAGCCAGCACTTGAAAAAGTTTTAGATAGTACGGGTGTTGACCTTTCGTTGAGGAGTGCTGCCGTACAGGACGTTGCATGGTCGACATCTGTCCAGCATGGTAAAGCGGCGGAAATGCTGACTCAAGCTGTTAATGAAGTTAAAGCCACAACGCCGGTAGATAATGTTAATTTTGACAGGGAATTTATTAACCAGCTGTACAGCAACAGAACAGACTATGTAAATAGCCTTTCTAAGCTAAATGAAAAAACTAAATCTGGATTAGTGAATCGATATCTTGATGAAAAAAACAGTGCGTTTAAAATGTTAACGGACCGGATATAAAATGAAAATATTTATTGCTACATTTATTGCACTTCTGTTTTCGTTTACCGTGCAGGCTAAAGAGCTGGCTTATTCTGTCAGCTATAATCAGTGTATGGATAAAGCGGGCGGGGTAACAGTCTCAATGCGTGATTGTCTTGCGGGTGAAATAATCGTTCAGGATAAAAGGTTGAATGATAATTACAAGAAGTTTATCTCGGAAATGAGTTCTGATGTGAAAAAGAACTTTATTGATGCGCAGCGCCAGTGGGTAAAATTCAGGGATTTAGACTGTAATGCGTTTGCCTCTCAGGAAGCCGGTGGAACGCTGTCTGCGGTTATTGCCGATAGCTGCTATCTGAAGATGACGGCGCAACGCGCCGATGATTTTAGCCAGTAAACCAGGGGCTGCAGGGATAACGGTGGCCATAGCACCACCGTTATCACTGAAATTTTTCTTGCGCCCGACCCGCTGCGGAAATATAAATGAGTAAAATAGTCAATGGCATTGCTTTATTAATCGCATTGCTCTCCTTTTCAGTATTTTCCATGCCCGATTTTTCTGGCCACTGGAGTGGTGTGATTAATGATGAAGATGGCACGCCTTATTCAAAATTATCACTAAAGATAAATCAGATTGCTGATAAATTAAACGGAAGCTATTGTTACGTTACCCAGAAAGGGAACCGCATCGATTGTGCGGACGACAGCGAAGATAATTTACACGGCAGCGTTATCGGCGATAAAGCAAATATATTGTTTAACTCTACTTTTGGTGGAAAAAATGGCAAGGCTGAACTTTCAATAAATCATCGGGGGATGATGTGGAAATTAGTTAGCGATCCCATCGCAGGAGAGTTCTATGCCCCCAAGTCTTTTTCACTTAAAAAAGAAGATGCGAAATTAACCAGTATGATGAAAACCAGAACGTTTTCGACGGATAGTTTCACAATTACCATTGTGAACGGGTGTGGGGATTTTAATGTATCCTGCCAGGACGTGACTTATTTTGGTTTACGCAATAAAGATAACAGTAAGATAAAGCTTAGAGGGAGATCCATTGATGATGATAAAACTCATCATGCCACAGGCGCTATTTTTAAAAGTGGCATTGTCGAATACCATATCTCTTTTGAACCACCAACGCTAAAAGTCACTCAGGGCAATAAGGTGCTGGTAAACCAGACTGGAAGGTGGATGTGATCATTAATAATAGATCATCGTATGGATAATAAAGGTGATACTATTGTTCGAACTATCTCAATTTTTTGTCTGAACCTGATTTATTCGATCGCCAAATTTAACCGATCCTGACTAAGATACATTAAATAATGAGAAATATACTTGCTATTACTCTAATCTTTATTTTTTCACTGGCTTTATTCCCAGCAAATTCTCCGCCATTAAGCAAGTTAGCAATAAATGAAAAGACTTTTCAGATTAAACAAAAAAATGAAGATATTGCCGTACTGATGGTCCATCAGGCGATCCGTGATAACAAATTATCTTCATTAAGGGATCACTGTCTGGCTTACGATTTTGATGAGGGATCAGATAAGAATTATTATATTGTTGATGTGCGCGAGGATAAAAAATACGCAATCTGCGGAGGAGACCCGGACACATCAGTACATCTGTTCAGATTTAAGGTCGATCGTCAAAATCTCTCACTGTTAACTGATGCTGGCACCACTGATGGTTCTTTTTATTCGGTAAAGAAATAGCTTTTTTCTTAAGATTGCCATTGTTGAAGATATAAAATTAACCTGGTGGTGCGCTGAAAATAGATCAAAGAAAACAGGCGGCCGTTATTGTCGATAATCAAAATAACCCACGCGCCCGGCGGCTAAAACCACAGAATTAAAGACCACGCCCGCCAACCTGCGGGCGCCGTTTTAAGGAGAGAGTTATGTTTGACCGTATCACCGTCCAGCTGCCGATGGACGGGCTGCTGTTCTGGCGTCTTAGCGGGCGCGAAGCGCTGTCGCACTCATTTGAGCTGAGCGTACAGCTGTTAAGCACCGACGCGCGCATCGAGCGCAAGGCGCTGCTCGGCCAGCCGATCGTCATCTCCATCCCCACCCAGGGGATAATGAGCACCCGCTACCTGAACGGTAAAATCACCAAAGTCTCGGTCAGCAGCCTGGAGCTGGGCGGCACGCGCTATGCGGTGTATACCCTGATGATGGAGCCGGACCTGTGGCCGCTGAAACGGGATAAAAACCTGCGTATTTTCCAGGGGCAGACGGTGCCGCAGATCGTCAAAACCCTGCTCGGCGAGTACAACGTCAGGCTGGAAGACCGCCTGACCGGCAGCTACCGCAGCTGGGAGTACTGCGTGCAGTACCAGGAGAGCAGCTTTAACTTTATCAGCCGGCTGATGGAGCTGGAGGGGATCTATTACTACTTCCGCCACGAGGCGGACGGGCACACGCTGGTGCTGATGGACGCGGCGGCGCAGCATCAGCCGTTCAGCGGCTACGAGGCGATCCCTTACCACGTCACGCCGTCCGGCGGCAGCACCAGCGCAGAGGGCATCGGGTTGTGGTCGCTGGAGGACAGCGTCACGCCGGGGATGTACAGCATCGACGACTACGACTTCCGCAAGCCGAACGCGTGGATGCTCCAGGCGCGGCAGAATCCGGCCTCGCCGCAGCCGGGGGCCATCGACGTCTACGACTGGCCGGGCCACTTTGTCGACCACGAGCACGGCGAGTTCTACACGCGCATCCGCCAGGAGGTGTGGCAGGTGGAGCACCAGCAGATCGGTGCCGCCGGTACCGCGCTGGGGCTGGCGCCGGGCCATACCTTTACGGTGCTGAACGCGCCGTTTATCAGCGATAACGGCGAGTACCTGACTACCGAGGCGTACTACGATTTTGAAGAGAATCAGTACGCCAGCGGCGACGGTGCCGGCGGAACAAAACACAATATCGCCATCCGCGTGATCCCCTCCGCCGTAACGTTCCGCGCACAGCCGGACACGCCGTGGCCGCGCACCCACGGGCCGCAGACGGCGAAGGTGGTGGGGCCGGAGGGCGAGTCGATCTGGACCGATAAATATGGCCGCATCAAGGTGAAGTTTCACTGGGATCGGCTGGCGAAGGGCGACGACACCAGCTCGTGCTGGGTGCGCGTTTCCAGCGCCTGGGCGGGTCAGGGCTACGGCGGTGTGCAGATCCCGCGCGTGGGCGACGAGGTGGTCGTCGACTTTATCAACGGCGATCCGGACCGGCCAATCATCACCGGGCGCGTGTACAACGAGGCGAGCATGCCGCCGTGGGCGCTGCCGGCCGCCGCGACGCAGATGGGCTTTATGAGCCGCTCGAAGGACGGCACGCCGGACAACGCTAACGCGCTGCGCTTCGAGGATAAGGCGGGCGCGGAGCAGGTGTGGATCCATGCTGAGCGCAATATGGACACCGAAATTGAGAACGACGAAACGCGACTGGTTGGTAGCAACCGCAGTAAAACTATTGGTGGTAATGAAACCACACAGGTGAAGAAAGATCGCACCGAAACGGTTGACCAGAATGAAACGATCACTATCCACCAGAACCGTACTGAAACCGTAGACGGCAATGAAACCATCACCGTGCACAGTAACCGGACTGAAACGGTGGATAAGAATGAAAAAGTGCGCATCGGGCAGAATCAATCGGTCAGTATTAATGGTAATCAATCATTGCAGGTAGATCGGGCAAAAACAGAAACTATCGTGCTGGCTTCAATGCTGAACGTGGGCCTGGCGCAAAATACCAATATTGGCGCGGCTTATCTCCTCAACGTTGGCGCTGGCTGGGTGACCACCACTGGCGCAATGCAAATACATAACGTGGGGATGAAATATTCGGTTAACAGCGGCAAGGATATCAACCTTTCAGCTGGGACGACCGCCGACTACAGTGCGGAAGATAAAATCTCGCTGGTATGCGGCGAGGCGGCAATTGTACTGGAAAAGGATGGCACCATCACGCTTAGCGGCAGCAAAATCAAGCTGGTTGGTGAGAAGATGATTGATCTGGACGGCACACAGATAGATATCAACTGATTATGCAAAACTTCATTAATTTAACGCCTTTTCCCGCGCTGCAATTTGAATCTCTTGACCAGCAAGATCACGGTTTTACCAGCGTGGTGGCCCGTCTGAGTTACGATCTGGATATTCATTCTGGCACGCTCCGTCTGTGTAAAGAGCAGGGGGAACTGGTAGAACAGGACGAGTACTTCGGTGAGACCGGTCGCAGCAGTACTCGCTTTGAAAGCGATCTGGCACCTTACAAGCCACGACTGGATGTGGTGATCAACGCAACCGCCTGGGCACCGCAGGACAACGCGGTGAAAAGCTTCACTGCGGGGATACGTATCGGCGAAGCCACCCGGCTTATCCGAATTTTCGGCGCCCGTGAATGGCGCAAGATGATCGCCAGCTGGCAGCTGGGAGAAGCAAAGCCGATCGCGTCACTCGATTTACGCTATGAATATGCCGTCGGAGGATTTTATCAACCAGCGGGAGCCGAACCTATTGCTTCGCCAGCTAACACCGTGGGGATGGGCTGGTATCCGCGTGCCATCCTGAAGCAAACCAAGGTTCAGCGCCTGCCCGCCCCACAGATTGAGTGGGTGACGCATCCGGTAGAGAATATCGATCGGGCTATAGCGCCAGCAGGATTTGGCTTCTATGGCCGTGGATGGCAGGGGCGTATCGAACATGCCGGAAGCTACGACCAGGCCTGGCAACGCGATCGTCATCCTCTTTTGCCGCAGGATTTCAGCTTTGATTACTGGAATGGGGCACATCCGTGGCTACAGTTTCCTCTGCCCGAACCGCTAAAAAGATTACCGGTTTCGCTGCGCTATCTGGTTGCCGCGAGCGAAGTCGCGGATCAGCAGATCCACTTGAGTGTGCCCGTCGAATCGCTGTTTATTTTCCTGACTACCGAACAGGGAGCCGGAGTAGCGCAGGATATGCGGCTGGATACGCTGGTCATCGATCTGCCAACGCGCAAGATTCACTGTAGCTATCGTACGGTGGTGTCTGAGCTGATGTCCCCCGTAATGACTGAACTGCGCTTTATAGCTGAAGAAGAACGCCAGCAGCAGCAGATGCTGGCGGCGCGTCTTAACGGTGATCCTCATTCCAGCGGGTTTGTGCCCCTGCCGCCGAGCCTGCTAAAGCAACGACAACCGGGAGAAGCTGATGGCTGAACAGTATGCAGCGCGTAAGGATGGGGCTTATAAAGTGGTGGGCATTGCCCCCGATGCCTGCTTTACGCCGGGGATCCCTACCCCGGTGCCTTATCCGGTCACCACAACGTTAGGCTCGTCCAAGAGCACGGTAGATTCCGTCAACTTCAATGGTCATCCGGCGTTTATCTTCGACCGTAGCTTTGTGCCCGTTACCATTGGCGATGCAGCCGGGAGCAATAAAGGTGTGGTAAGTGGAACCGTTGAGGGCGACTGCTGGTCGCTTGAACACAGTCCCGACACTTTTATCGGCGGTAGCCCGCTTAATCGGATTAATGACCTGTTCGCCATGAACGGCAAGGCAGTAGGCGGGCGGGGCGGAGCCGCTATCACTAAACATGAGGCGTGGGAGCGGCGTAAGGCACTGATTGATAAAGGCAAGCAGAGCAGTGATGCCAAAGTCCGCGCCGCCGCCGAGCGGCTGGAGCTGAATAACGCCGGGGTGGAAAAAGCCCGCCTTGCTGACTATGTTTATGAGCCGCGCGATGCGACAAAACCGACTCCGCCGATCCCGGAAGGGTGGAATGATATTAGTGATGATGCAAAAGCATTGTCTAAATACGGGCTAAAGTCATCAGATCTCGAAATAGAGGGGCAGCCCGGCTTCAGGTCGCGCGTTTACGTGCCAGATAAGCGTGTATTTGCTGATGATATGTCTGCTTCGGTGGTTTTTCGCGGTACGCGTATGCCAGAGTGGATAGACTGGAAAAATAATCTCCAGCAGGGTATTGGTTTAAAATCTGAGTACTATAAGGAAGCGGTAAAAATAGGCACATTGACCAGAAATAGCGCTGAGCATATTGATATCGTAGGCCACTCTCTGGGGGGAGGATTAGCCTCTGCTGCGTCGCAGGCCAGCGGTAAACCCGGTTGGACGTATAATGCGGCAGGTTTGAAGTCGGGCACGGTTGAAAAGTACGGTGGGACTGTCGTAACGCCAAAAGGTACTGAAAATATCAACGCTTATCGGGTAAACGGTGAGGTTCTGACCTCAATACAGGAGCCGGGATTTTGGGGCGGTGCTGCGCTCATTTACGGGTTTGGGGCACTTGGTGCTGGCGTCGTTATGGCACCAAAATCTGTGGGAATACGTCACGATATGGAAGGTGGAACAGGCAGCACGGTCAGCAAGCATGGTATGGATCAGGTGCTGCATTGTATCGAGCTGGAAAAGCATGAAGATGAATCTATCCTGTTGTCTCAGTGAGGAATTTTATGAACATAAAGGATTTTTTTTGCAAAGTCAGCAGGATAAGCCTGTTGAGCATATTGCTATCACTTTTTACCCTTTCAGGATGTCATGCAATGAAAACTTATCCACCTGAAGATTTTTTCCATGGAACTCAGTTGAGTCTCGCTCAGGCCATTTATGACGGTAATCTGGACGTTGTGGTTTCTCTGTCCAGGAACACCGATTTAAATAAGCCGGGTAACCAGGATATGACTCTGCTGTTTTATGCCTTACAGGCGGCGTCAGACGAAAAAGCACAACAGTTGAAGATCATGTCAGTACTGGTTAAACAAGGTGCCGATCCGTTACAGCGTGTGCCAGATATGGGAAGCGTTGCAGGGGTGGCTGCGAGATCGACCAGCCCGGAATATATTAAGGCGTTGCTGGATGGCGGCATGAGCCCAAAAGTTATCGTCAGAGACTCTCCGCTGATATTTGGTGCTGCTGCTGATAACTCGCTTGCCACACTGGCTTTATTAGTTGAGCGCGGTGCTGATGTGAATGAAAGAGACTCTGTAGGACGTACGGTGCTGTTTGAAGCGTTGGCTGGTTTTCAGCTTAATACGGTAAACTGGCTACTTGATCATGGTGGCGATCCGACAGTTAAAACCAATAATGGTGATTCTTTCTCGTCCGTACTTACGTTTTTGTACAGTAAAGAGGGAAGGTCACAAGGGGATGATCATAAACTCGATGAGATCGCTAAAAAAGCCGTTTCAAAAGGGATGAAATGGGCACCACAAAAATATTAACCCTGCCAAGATTGCTGCGAATTGCACTGGTTATCAGTCATGCGCTTATTTTTCTTGGCATCAATATGATGCTGGGTTATGGCGCACTATGGCTACTTATCTCATTGGCCGGTGACGGAGAGTTCCATTGGGGAGAATGGCTGAGAGGATTTGCACCCGTACTTAAAACGGCGACGTTGGCGGTGATCCTGGCCGCAATTTCCTGTTTCTTAATCATTAATATCTGGCGTGAAAAGCGGACTCTTTTCTGCCTGATGCTGGCAGTTATTCAGCCTCTGCTTTATCTGTCAGGGAAATATATCGATAAAGATGCTTTCGATATTTTTCTCGGGCTGGTGCAGTGGCCGCTGATTATTTCCTGTGTGCTGGGTATTACAGTTAATATTATCAGGTTTTTTTCTCGTTAGTGCCCATTTTGATGTTTTCACTCCGTCAGAATATTACCTCTTAGGTGTTTTATGACGGCGATGAAATTCTATATTTTTGTGAATGTCATTCATCTTATTTAAATAATGATGTTTCGCGGAGCCATGATGATTTGCAGCGCTTGATGCAACTGATCATAGCTCCGAATGAAGTACAGGGATCTATATGGCAACAGGAAATACGATTGGCAAATTGCAGTATGCACCCGCCCCTCAGGGCCGCGTTAACGCCGGCAGCGCTAATCCACAGGTAAAAAAAAGCTGGTGGAGCAGCTACGGAGACTGGGTACATACCGGTCTTGATATATTGGGTGCTGTGCCCATCGTCGGCGCGGTGGCGGACGGTGCCAACGCTGCTATCTACACTGCCGAAGGCGATTACGGCAATGCTGCTCTCTCTGCCGCTTCTGCGGCCGCTAACTTCGTGCCGGGAGGCGGGGCGGCATTTAAGGCAGGTAAGCTGGCTGCCAAAGCTGGCAAAGCGGTTGACGTCGCCAAAGCGGGGAAAACTGCGGCAAAAGAGGGCGCTGAAATGGCCGAAAAAGCGCTGGTAAAGGCCGAGAGCGGGGCAGCTAAAAACGAGGCTAAGGCCGTCAGTCGCAACGGGCGCAAGGCGGGCAGTGATAAAGGCGGTAGCGCCAGCGGAAAAGGCGGTAAAAGCAAAACTGAACCCTGCAAACTGAATCTTACCGTTGGCAACCCGGTTAATCCGCTGCTGGGTATCAAAGTGCTGGCGGGTGAAGAAGACAACGACTTTGATTTTCCGGCAGCGGTGCCACTGAGCTGGCAGCGCAGCTATTTCTCTGATGTCACCGGCAACGGCTGGCTTGGACAGGGCTGGTCGCTGCCGTTTTCTCTGAGTATTGAAAAGCGCGATGGTATTGTTATCTTCACTGATGAGCAGGGGCGCAATATCGACTTTCCCGATGTGCTGCCGGGCTATCCCGCCCGTTTCCATCGTTATGAACAGCTCTGGCTGTCGCAGCCCGTGTCCGGGCAATACCGGCTGACAGAGGGCGATGGCAGCCGTCACTGGATTTTCGCCCATGCCACGGCGGCCCGGCGCTGGCAGTTAAGCGCTATTGAAGATCGTCATGGTAACGCTCTTACCCTGACCTACAATGCCCTGCACCAGCCCGTTAGCATCACCGACAGCGCCGGGCGGCGCTTTGCCATCTCCTTCCGCCAGATAGCCCTGGCATCAGGGGCGGAAGTCAGCAGACTCAGTAGCGTTGCCTGCTATCACCCTTCAGAGCCAGAGTCTGCCGACCTGCTGTGCCAGTATGATTACTCAGATTGGGGCGATCTGATGGCCGTGCGCAACGGCAGGGATGAGGTGGTGCGCGATTTCCACTATCGCAACCATATGATGGTGGCACACCGCCTGTCCGGTGAGCTGGCCTGCTTCTACCATTACGATCGGCTGGTGCCGGAGGGCAAAGTGCTCGCCCACCGTAACAGCCTGGGAGAAGAATGGCATTTCGAATACGGTCAGGGGTACACCCGTGTTACCGATGTACTTGGGCGCCAGACGCGCTATGAATTTGATGCTAACCACGATCTGACGGGGTTTACCGATGCCAGCGGCGGCCATACGCGGCTGAAGCTGAACGGACGTGGGCAGCCGCTGAAGGTGATTGAACCACTCGGGCGCACTACCCACTATCGCTACGACGAGCGCGGTAACACTACTGCCATCACCGCGCCAGATGGTCAAATGCAGCGCATTGACTATCATCCGCAGTGGAACCTGCCCGTGCGTATCACGGATATGGCGGGTAATCTGCGCGAATTTACCTATGACGTGGTGGGTAACCTGATCCGCGAAATGGACGCACTGGGGCGTATTACCGAATACAACCATGACGACGAGGGCAACCTGGTGCGCATTTGTGATGCCGCATCGGGTATTCAGCGCTTCAGCTGGAACAGTGTCGGGTTCCTACTGGCGCACACCGACTGTTCGGGGAGCCAAACAAAGTATGCTTACGACAAATACGGCTGGCTGAAGGAGCGCACCGATGCCGCAGGCCAGATGACCCGGTTTCATCACGGGCGTGACGGTCAGCCATTGATAGTCACCCAGGCGGACGGTACCACAGAGAGCTTTGAATATGACCGCTGGCGGCGTCTGATCGCCTTTACCGATGCAGAAGGCCGGGCAACCCGATGGCAGCTTGCCGCAGATGGACTGCCGCTTATGCGCACCGATGCGCTGCAGCAGCGAGTCAGCTACTGCTACGATAATGCCAGACGCCTTGCGTTGCTGGCTAATGAAAACGGCGCGCAGTACCACATGGAGTACGATGAGCGCGATAACCTGGTGATGGAGCAGGGCTTTGATGGCTGCATTACCCGCTATGAATATGATGCGGGCGATATGCTGACCGCGCGACGCGAATATGGTGACAGTGGAAACGGCAGCAGTGAGATCCGCACGCACTATCAGCGTGATAACGCTGGCCGACTGCTGGAAAAGCTGGTTAGCCGGGCCGGAAGCAAACGCTGGCAGCGTACCCGCTTTCGCTATGACACCGTGGGGCGTCTGGCGGCGGGCATTAATCACGGTGGTCGGGTCGAGCTGGAATATGACGCGGCAGGGCAGCTGCTGCTGGAGAGAAGCCTGACACGGGGTAAGGAGCGGGTTTTACGTCATCAGTATGATGAGCTGGGCAACCGCACCCTCTCCACGCTGCCGGATGGACGCGAGCTGAAGAGCTTTTATTACGGCAGCGGACATCGCATCCAGATCAACCTGGGTAAACGGGTTATCAGCGAAATCAGCCGTGATGTCCTGCACCGGGAAACCCGCCGTAGCCAGGGGGGGCTCATCTCTGAGTATGTGCGTGATGAAACGGGCAGGCTTATCACTCAGCGTGCTTCACAGGGCGGCAAACTGAAGGTCGCCAGGGAGTATGGCTGGCGGCGCAATGGCGAGCTGCAGCAGATGGTTGACCTGAACAGCGGCGTGCACCGCTACCAGTACGATGTGCTTGGTCGGATAACACAGGCGGGGGAAGAACGCTTTGCTTTCGATCCGGCGCACAATCTGCTCTCAGCGGCGACGGACGCCCCGTTGCGAGACAACCGCATGCGGGTATATGAAGACAAACGCTGGGAGTACGATGCGCACGGCAATGTGACGGAGAAACGCATCGGGCGGCATACGCGACAACGGTTTATCTGGAATGCAGAGCATCAGCTGGAGGAAGCGCACGGCGAACGGCGTGGGGTGGAGCAGTCCACCACCTACGGCTATGATGCTTTTGGCCGTCGCAGCTGGAAGAAGGATAAGTTCGGCGTCACGCACTTTGTCTGGGATGGTGACCGGCTGTTAAGCGAGATACGGGGCGCACGCAGCCATACGTGGGTGTACGAGGATAGCGGTTTTGTGCCGCTGGCGCAGATTAGCGCCACGCAGGGCGATACGGAAGAGCAGGCGGAGATCCACTGGTATCATACGGATCAGGCAGGGATGCCACGCGAGCTGAGCAACCGCAGCGGCGATATCTGCTGGCAGGCAGATTACCGTGTATGGGGCAACACGCGGCAGGTGAGCTATGCGCAGCAGGAGGCTGACGCAGAGACAATACACCAGCCGCTGCGTTACCAGGGCCAGTACTTTGATGGCGAAACGGGTTTGCACTATAACCGCTTCAGGTACTATGATCCGGATATCGGTCGGTTTATTAGCCGGGACCCGGTGGGGCTGTCGGGGGGGATGAACTTATACCAGTATGCGCCGAATCCGTATGGGTGGGTGGATCCGCTGGGGTTGATGAAATGTTCGCCGCATAAGAAAACGACTTATGAAGGTGTCAGCCGCAGAGATGCACTCAGGCAGGCTAAACGTGATGCGGGCATACCTAATAATCAGCATCCTTATGAAGTTAGTAGGGCTAAATTAGGCGATGGATATGGTGATCATGTGAGAGATAAAAATGGTATTCCTTTACAAACTCGACAATACCATTTTAAAGACCAGAATGGTTCAACCGTGGTTATTCAGGAACATAGCTTAGGGCATGCTAAAGCAACACCTTTACATGGGGCTGAACCACATTTCAATGTAAGGCCTGCTAAGAATTTGAATACAGGTGATGTTCCTGGAACTCATGGGCATTATAATTTTTAGAGGCTTATATGAATATAGTTGAACTGATGGAAAATAGATTCATACATTCTCTTTATCCTCATGGTATTGAAGGTAATATTTTGATTGGTCAGGTCTCTTTAGATATAGCTGATCAAGTTATGATAAGTGTACATACAAGTCAGACTCCAGATAAAGTGGTTGCTAAATGGGGTGTGTGGGGTAAGGATTACAATGTAATTGTAATTAATGTACTGGCGCAGTTTATATCTAAGGTTGAAATAAATAACTGGCAAAGTATAACGCCTTCTCCACTGGTAATTGATATTAAAGAAAGTGGAATATATTCCCTTACTTCAAAGGGAATTGACTGGAATATAACCATTGACTTTAAGTCACTAACCTTCCAACGATGTGATGTATATATAAAATAAACAAAGCCGGAAGCGATCCCCAAGATCCTTCCGGCCTTTGTACCTTCAGCCGCCCTTCACGCCAGCATCTCGATCATCCGCTTTTTAGCCTGCTCCAGCTCCAGCTGCTGCGCCTTAAGCTGCTGTTCCATTGCCCGCAGCCGCCTCTCCTCGCGGCTGTCGGGGATCGGCAGCAGACAGCCGTCCAGCACCGCCAGGCTTACGCCGGTTCCCACCGCAAAACCCGCCTCCGCCAGCCACTTGCCCGTGATACTGACCTGTGGCGTGTCGCGATCTCCGCCTTTCGGGCGGTAGCCGACGGTAACGCGCCGCTGCGCTTTGGAAATCCTTGAATCTGAAATACAATCGTGCTCAGCCATGATTAACTACCTCGTATAGTTGCTTGTGGTTAGCGGCTGTTACAGGTTGCCTCCTGTAGCAGTCGCGTTAAATATCAGCGTGTTAGCTTGATCGCCTGTCTGACTTTCTCTTGTGCGATTGCCATATCCAGAAAATGGCAAATCATGTCCTGATCTTCCGTTTTTAACCCATCAACCTGTTTACACAACTCTTTTAGCCGCTTGTTTTTAGTATCAAAAACGTAAGGAGCGGGTTTTTCGTCATCAGCATGACGAGCTGGGCAACCGCACCCTCTCCACGCTGCCGGATGGACGCGAGCTGAAGAGCTTTTATTACGGCAGCGGACATCGCATCCAGATCAACCTGGGTAAACGGGTTATCAGCGAAATCAGCCGTGATGCCCTGCACCGGGAAACCCGCCGCAGCCAGGGGGGGCTCATCTCTGAGTATGTGCGTGATGAAACGGGCAGGCTTATCACTCAGCGTGCTTCACAGGGCGGCAAACTGAAGGTTGCCAGGGAGTATGGCTGGCGGCGCAGCGGCGAGCTGCAGCAGATGGTTGACCTGAGCAGCGGCGTGTACCGCTACCAGTACGATGCGCTTGGTCGGATAACACAGGCGGGGGAAGAACGCTTTGCTTTCGATCCGGCGCACAATCTGCTCTCAGCGGCGACGGACGCCCCGTTGCGAGACAACCGCATGCGGGTATATGAAGACAAACGCTGGGAGTACGATGCGCACGGCAATGTGACGGAGAAACGCATCGGGCGGCATACGCGGCAACGGTTTATCTGGAACGCAGAGCACCAGCTGGAGGAAGCGCACGGCGAACGGCGTGGGGTGGAGCAGTCCACCACCTACGGCTATGATGCGTTTGGCCGTCGCGGCTGGAAGAAGGATAAGTTCGGCGTCACATACTTTGTCTGGGATGGTGACCGGCTGTTAAGCGAGATACGGGGCGCACGCAGCCATACGTGGGTGTACGAGGATAGCGGTTTTGTGCCGCTGGCGCAGATTAGCGCCACGCAGGGCGATACGGAAGAGCAGGCGGAGATCCACTGGTATCATACGGATCAGGCAGGGATGCCACGCGAGCTGAGCAACCGCAGCGGCGATATCTGCTGGCAGGCAGATTACCGTGTATGGGGCAACACGCGGCAGGTGAGTTATGCGCAGCAGGTTGCTGACGCCGAGACAATACACCAGCCGCTGCGTTACCAGGGCCAGTACTTTGATGGCGAAACGGGTTTGCACTATATTCTGACGGAACTTCTTCTAATGTGAGTGGCGTTATCCATGATGCGCATCGTGGTATGCCAAACCCTACCAAAAAAGCTCGTAAATGGCTGATTAGTCACGGTTGGACACCACCAGACTAAACATGAGAGGTATTATGAAAATCTACGGATATGAGAATGAAGACAGTGATTTAGTATCTCTTCAGGAAATATCGTTACAAGTGACTATCGATGAGTTAAAGAAATTATCAAGTTTTATCGATAATGCAATTAACATGATGGAAAAATACGGAGATGAATTTGGGCATGAACATTTTTCAGACTTTATAAAATCAAAAAAGTACCCAGATATTATCATCACTAAATAAATTTAAGCCGGAAGCGATCCTTCCGGCCTTTTACCTTCAGCCGCCCTTCACGCCAGCATCTCTGTCATCCGCTGTTTAACCTGCTCCAGCTCTTGCTGCTGCGCCTTAAGCTGCCATTCCATTGCCCGCACGGAGATCGGCAGCAGACAGCCATCCAGTACCGTCAGCTTTCCCCGACTATAAAAGCTTATCGCAGAAAACCACCACGTTGGAAAAAGTGATGCGAAACCCGCCAGGTAGCGGCGGGCTTCGCTTTGGTTAAAAGGGGAGTATGCCATGAACAGGCTTTTCAGCCATCGCTGCGGGCTGCGCTATTTAAACGTGACGTCCACATTTGCCGAGGCGCTGGATACCCCGATTTTTGGGGAGTTATTCAGCCAGCGCAGACTGGCAACAAAATCATTTTTAACCACGCTGCCATTGACATAGCCCAGTGGTACGCTGGTGTTTAACGGAATAAATCTGTTTTGATCATTAGCCGGTGATACAGAAAAGCCAAAGCCGCTGTCGTTACTGGGTAAAATCATATCTCCGCCGTTGGTTGGGTTGGTGGTGCTAAAGCTGACGTTCATTGCCTTGCCCTGGCAGTCTTGCCCCGCATTGGTTAAATTTGCCACCACAGAGAACTGAATCTGTTTTTCCGTTTTTCCCGCCTGCGCATTGTGTGACTGAACAGGACCAAAATCCAGCGTGTTGCCGTTATTTGCCACCACGTTAATTTGCGGTTTACAGGAGACAAAGTGGATATTTGACAGGCCACCCAGGTAAGCATTATAAGATGATGATATAGAGTTGCTATTTTTCGCACCGACATTAAATAAAGCATACTCTCCGTTACTATGAATATTCCCATCTGCAGGCAGGGCTTGGCCCGTGGCTTTGATTACAATAGAAAAACTGACTATTACAGGCTCTGGAGGGCAGAGTAATGGCGCACAACCGACTAATCGAGAAACAAATAGCGCGTTTTTTGGCATGATTGGGCGATCAGCGCCGCGATATTTCACGTATATCATAAGCGACGGGGGAATATTTGAAATCATGTTTGTAGGATCAAAGTTTAGAAAAATATTACCTTGGTTAACATTAGATTGATAGTCCCTACACAGTAATTGGAGAGTTATTTCTGGGGATTGCCAAATAATGGTTCCCGGCTTCAAATCGGCGGTTGAAATCTCGATGGGCTTTTCGATCTTAGTTGTTAAATGACTAGTGGAATTACCTTGAGTATCAAAGCATTCAACTTCAGCCATAGCACTATGAGAAAAAACGTACAAAATAATCGCCAAAATAATGGCGCTGAAATAGGCATTTTTTTTGCTTAAGGTTATATACATTGAATAAATCCTTATCTGGATAACGTATACTTTTTTCTGACTGATTTATCCGGGCTTCAGCATGGCCCGGATAACAGGAATAATTATTGCCCCCCCCTTTTCGGAGGACGGTTACTTAGGCCTGCATGTCAGGCTGAGCTCCTGATAGCCCGCTTTTGTGCTGGCCTGAATCGTCGGCAGGGTGATCCAGCAGCGCTGTGCCGCCCCTTCACCCCACTTCACCTGCAGTCGTTCATTGCTGCTGATGCCGGAAACATAGGTGCTGCCGTTGGTACCCACGGTGCCAACGTTACCGCCGTCTGCGTTAAACACCGCCGCGCCGATGGTGGGTAAATTACCCTCTGCACTTTGCAGATGGATCAGTAAACTCTGGCCGCTGCGCGTTTCAAAGGTGACCCGGGAAATCGCGCCTTGGGTCGGCACAATATCTTTGACGGCCATCGGAATATCCAGCCCGGCTCCAATATCCTCGGTGCGCAGCGCTACCCGGTTATGGCGATAAGGCATGGCAGAATTCATCACCGCATAGCCCGCCCGGTTGATGGCGACACCGGCCTGATTCTCCAGCCGCACGCCCTGGGCATTTTTCGCCTGCACCAGCACGATGGTATTTTGCAGCGGTTGGCTCAGGGTTATGCCACCGCTGTGCGCCAGCGCGCCACCCGCCAGGTTCAGCGAGCTTTGCTGATAGTTGCCGCTCCATGCATAGCCCATATCAATATTCCCCATGCTGCCCATATAGCCCGAATTAAGGCTGCTGGTTTCACCGCCCGCGCGTGAATGGCCGGTTTGCAGGCCATAGTTCAGGCGGTTGTCATCGAGCAGCGTCCCGCTTACGCCACTGCTAACACTGTCGCCGCTCTGCCTGCTGTGCGACAGGTTGAGATTGGTGTTCAGCTGATTACCGCCGAATGCGCTAAATGGCATCGAGAGGTTAAGAGCAATGCTGCGATCCTTATCACCGTAATTACTGCGGCTGTCCTGTAAGAAAACGCCGTAGCTGATTTTTCCTACCATGCCGTTCACGCCCGCTTGCAGGGTGCGCTCGCGTTGCTCCGATCCCCAGTAGCTCTGGTTTGAAAGGGTGGTATAAAGTGATACCGGCCCGATATTCTGGCTAATCGTCATATCCACACGCTGTCGTTTATTGTTATAGCGCCCGGTGTAATAGTATTTGTGTTGCGGATTAGCCCAGTCGGGGATACCGTCCCCGCCGTCAGCGTTGTCGTGGTATTCATTGCGGTAACGGCCATTCTCATAGTTGGCCCGCTCGGACACCATATCGTTGAAATCGTAATAGCCTGATGTGGAGTAGCGGTAACCGGCGATGCGAAATTCGGTGCCCATTTCATTCAGCGATTTGGCATAGAGCAGGCGAAAGCTGTTGCCCTGCTTGTTATCACCATTACTCAAGTCAGTATCTGACCACGCGCTGTCGAAAGAAACAGCACCAAAGTTTCCGAGGCTTTTGCCCATCCCCAGTACCGCAGAGCGGTAGTGATCCGCCAGCAGCACGCCACCATACGGCGTGATGTCGTATTTCATGCCGTGTGAGAGGGTGCCCTGGATAAAGCGTGGCTGCCAGCTTGACGAGCCGTTCTGATACTTACCTGCCGTTAGCGAGTAGTCCCAGATCCCTTCACGCAGCATATTGGGAACGGAAGAAAACGGAACGCTGAAGCTCTGTTTTGAGCCATCGGCTTCAAAAACCGTTACCACCAAATTTCCGCTTGAGGTACTGGGATAAATATCACTGAGTGCAAAGGGGCCAGGCGCCACGTTTGTACTGTAAACCGTATAGCCATTTTGACGGACCTCAATGCGCGCATTGGTGCGGGCAACCCCATGGACTACCGGCGCATAACCGCGCAGGCTGTCCGGCAGCATTTCAGGAATACTGGCAAGCTGCACACCACGGAATTGAAAACTGTCAAATACCTGATTACTGGTGCTGCGTTGGCCGACCTGCAGGCGCGAGCGCAAGGGGGCGATATCGGTCTCCAACCAGCTGGCGAAAGGCTTCCAGCGGTTGCCGCCGTTGGGCTGCTTCTGCCAGCTGGCATCATTGCGCAGCCGCCAGCGCCCCAAGTTAACCCCACTATTCGTGGACAAGTAATAATAGTTGCTGGCACCGTTCAGGCCGCCAGCGTGGTTACGGTTGCGTGTGGCGCTAAAGTTATAATTAATAAACCCGGCGTTTATGCCATCGTCATAGACCCGCGTTGGGATACTGCCTTGTGCCATGGGGATAAGAAAAATTTGTGGCACCGAGATGTCCACTTTTTGTATGCCTGCATCATAAGTAACCTGAGCGCCGGTAATCTGGCTGGCAAGGTCGACACAGTCTGTTTTCTCGTCCTGTGCTGCATCAAGCCGGATACCATATTCGCGGTATTGCTCTGAGCTGAGACAGAGCTGAACGGGTTTATCGGCAGCGACTTTTCGAAATTCAACCGAGCGATGATCCACCTGCTGCCCGTTGAGGAATATATCAAAGGGGTAACTGCCGGGTAGAATATTATCGACGCTGGTCAGTGCATTCACGGCGGAGGCATCTCCGTGGATAAATGCGGTATTAAAAGTTTCTTCAGCTAACACCAGAGTGGAATTCAATGAAAGAAGTATTGCAGCCACGATAGGGGATAAAGAAGAGATATGTCGTTTCCTGTCATCGGCAGGGGGGCGGGTAATGGCTACAATCATTAAATTTCTTCCAGTGTTAACATCGTTATCGTTCAGTCCGTCACTCCAAGGCTGATATCAATAGTTCGATCGTTGTCGATAAAATTGAGATATATCTGGAGCTTAGTCGTGGCTATTTTCATCCTGAGTGATGACTTTATTTATCAGGTGAAACCGCTGCGCATCGTAGCCGGCAGCATGGTTTAGTTCTAAGGGTTGATAATAAATATTCAGCTTTTCAGCTCGCCTGAAAAAGTCCTTATTACAACAGTAAAATATTTGATATGGCAATCAGATAAGGTTGCATGGAATAGTTTTTGTAATTGATTGGATAGGTTTAATTAGCAAAGGAAGCCGCCAGCACCACTCCAGCCATATGCAAGACAATTTTTATCGTTTTTACTTCCTCTAATAAAACCTGCCGAATCGATAACCCTGTTGCTACATCGGTGAAATACTCTTTTTCGCATTCCTTTAACATAAACAGCATAAGAGATTTGCTATAGGATAAATTTATCCCTGAGTTGTGATATGATTAATTATTTATATTTATCCAGCGCGATTTATTAAAAGGTAAAAACTATCGTTGATAGCATTCTGTTGATTTCATTAGTTTATCTGTTACGGTTGCCGTGAGTTAATGTCAGCACCTGATGACCTGGTCGTTACTTTCAATCCTTACCTGGCGATGCTGACACGCATTTCTGCCCACTAACTCAAAATAACGACTCCTCATTCCGGGTCTGTTTTTACCACAATAGATGAACGCAGCTGCGCATCTTTACCGGCAGAGGAGATTATTTTGAAGGCTTGGGTGCTTAATCTCCATATCTTCACATTATGGTTTTAAATACACCACATCAGCAGCGACCAACAGGGTACTGAATGATTATCCATAAATGACTTCAACAGTTACGCTGGCGTTTGCCGGGCCAGCGGTGACGCTGTTCTCGTAGGAGTAATAGTACGCGGCCAGTTGAAAATCAAGGACACCCAGGGAAGACGTTTGTGTAAACATATTTTCACCCGGGGGTTGGGTAAAACTATATATATTGTTTTTATTTATGTCTAAAATTATAATCCCCACACCTTTAGCGCCATCGACCGCTAATAAACTTTCATAACTGCTGACGACATTTCCGCTCCACTTAAGCGCTATTTTGCTATTTGGACAGCCGGATATATGTATTCCAAAAGGTTTATGTGGACTTTCAGTCCCGCTCTTTGAAAAGAACGAAGTGGGGTACTTCCCCAGATCCACTACCAGGGGCGTGCTGTTCATACTTAGCGTACAGGTTTGTACGATATCGCCTCTGAAATTAACGGTATCGGCAGCCTGAGCACAGGCAGATGCCAGCAACATCACAGCCAGAGGTAAGAAAAATGTTCTCATTTTTATTTCCCATAATAAAAAAAATTAATAACTATATTCCAGCCCTGATGCAGTCATCACTCACGTATTCCTTTAACGTTGAAAGAACAACAGGAGAAACCTTATTGATGATGAATTTATCCCGGAGCCGGTAGTTTATTAATTATTTATATTTAGCTATTGCAGGTTATTAACAGGTAAAAGCTATCATTATTTTTATCTTGTTGATTTAGTTGTGTTATTTTGCGATTTCATGAGACGAAAAGACAATGGTGCGTTTTAAGGTCGTGTGGAAAGTTTTCCCCAAAAGTGTGGTGATTTATACGTCGATAAAATTATTTAACTGATTGAGCTGTTTTTATTACTATGCGCTGCGGCAGATTAACTAATAGCCGTGTAGTATCAGAAAAAAGATTTATATGTTTCGGCTGCTGTTGGTTAATGTAGAGTGTAATGAACTGGCGTTACTATCAATCATTATCTGGCGATACTGACACCCTCTTCAGCACTAACCCGGAATAACGAATCCTCATCTCTGGCCTGTTTTTCACCACAATGTATAAAGCACCGCGGGCATCTTTTTCGGCAGAGGATTATAATAACGATATGGTTTTTGATATCCAAAACTCAATATTGTCGGTGTAAATAAACCTTATCAAAAAGGGTAAATACGGTTATGGGTAACTATCCATAAGTGACTTCAACAGTTGCGCTGGCATTCGCAGGGCCTGCGGTGACGCTGTCTTGGTAGGATTCATAGTATGCGGCCAAATTAAAATCGTAGTTGCCAATATCTGGCATGGTTATAAACATGTCACTATTTGGGACTCGGGTGAAAGTAGAGAATTGATTACCCGGCTTGTTTATAATCCGGACTCCCAAGCCCAGAGCACCATCGACCGCTAATAAATATTCGTTTCCGGTGACTATACCTCCGCTCCACTTGAGCGCAATTTTGCTATTTGGACAGCCGGATATATGTATCTCAAAGGGTTTTTCCGGGCTACTGGTGCCGTTCTTGGAAAAAAAAGAGGTGGGGTATTTCCCCATGTTCACCGTCAGGGGATTGCTACTCATACTTAGCGTGCAGGATTGAATTACGTTGACGGTGAAATTAAGTTGAGTACTCGCCTCAGAAACGGTATTCACCAGTATCAGGACGACGCCAGCCAAAGATAGCAGAACATTTCTCATTTTTTTTCCATTAATCAGAACATATTGAATAGCAATGTATTAGGGTGCGCTTAACATGCCATCTATCGTACTCATGTCCAGTGACCATGTATGGTAATCACTAGCGTGGAAGTTTGGCGGATAGTAAATGTAATCTGGTTTTATAGGGCGATTGATTATCTGTATTTATCCAATGAAATCCATTTAATGGTAAAGCTATCATTCAAAGCATCCTGTTGATCGGAATGATTTATATAGCAGTCTTTAATGTCGGAAAGATGTACTGCATTTTTAACGCACGGATCCATACGGTTGCTGGGCATTCTTACCAGGGGAAGAAGACCACCGTGGCTGGGATGCCCGGCAGGGTATAATTTTGCCAACGCCGCTGGTCGCAAAAATTATTTAGGCCTTACTTCCCCTGACAACAATCAGCTGTGGTGGACAATCTTTCTGGTTTACAGGCTGATATCCTTGACCTCACTATTACCGCCATAATCATTGATATAGCTGAAACTTAACCGGGAACCATTTTCTGTACCTGCCGGAAGATTGATCGTTGCACGATCGAAAGGTTTAATCATGTCAGCATTAATAGTCTGTTTTTTACCGTTGCTGCTGGTTAGCGTTATCGTGCCCAGCGTAATATTAAACGGACCGCTATTTTCAACCGTCAGTTGATTGCCCTGACGATGCCATTTTAATGCTGCTGCCTGCTTCTCTAAGCTGGTGTTAAGGCCATCGGGGCGATAGAACAGTTTGATTCGGGTGCGAACCGCGATCTGCAGTACGTTTTCCTTGTTAGACGTTGGTGGGATTTCCTGTACGTTGACCCAAAACAGCGATTCACGATCCTGAGGTAGTCCCTTACCAGAATAGATGAAACGCAGTACCGCTTCTTTATTACCGGCAAGTTTTAACACCGGTGGGATCACCTGTAGGGGAATATCCTGAGGTGTTTTACTGGCGTCGCCTTGGTCAAGCCAGGTTTGTACCATATAAGTATCTGCTTTATCGTTATGGATGTTCAGCGAGGCGGATTGCGCACTACCATTATAAATAACCCGTGTTGCATCAACCTGAATACCGGCCGCAGCGCTGAAAGAAATGCAGCACAGCAGAGCACTTAATAAATTTTTCATCGATCAACTCTTCTAAATGTGAGCCCTCCGTGGCAGACATGGTCATAATGACTACTTATATGCGATAACGAATTTTACGTTGGAAGCTGCATCACCAGAGGAAACTTTTTGCGCGAAAGACTTATAGTGTGCTTTCAGGTTAAAAGTGGTGATATCAGTTGCACCCGCAGCTTGCGCTGCTTGCCACGTTGTATCATCTGCTGGCTGATTCAGATTAATGACTTTATCGCCCGCACCCAATATTTCGATGCCGACTCCAAGATCAGACGTCGATTTGAGTGCTAATAAATTTGGGCTGCTATTAACGGTAGTACCCTCAAAACGCAGCCCGTAGTTATTGGCTGCTTTCGCACACCCAGTTAACCTGATAGTAAAGGGCACATCAGGCGTTTGGTCACCTATGTTTTTGAAAATACTGGTAGCATATTGCCCCAGCGTTACCGATTTTGATTGATCTCCACTATCGATAACGCAGGTGGATGCAACGAGAGAACCTAAAAACGAAATGTTACCGCCAGGGTTATTAACTGATTCGGCCTGTGCATTAACAGCAGCGAGCACTAACGCCACGCTAGCGACAGACAGCAAAGATTTTTTCATGTTTACTCCATAGATTAAAAAGGGTGAGCGGTGAATCGGACATCGTCATTCCCGACCAATTTCTCCTTTATCTCTTCGTCAACACACAAGGCAAAGGCTGTCAGGGAGTACTTGTTAGTTCAAAAATAATTTATTCCGAATAGTTCGCACTATTGATTATTAATTTTATGACAATGCTGCCAATCAACAGGTAGAAACTATCATTAAATACATCCTATTGATTTGGATATTTAATTTAACTCTTTCTGGAAGGGTGGGGGTGGGACCGTATGCGCGGCGGATAAAAACCGCCTATGTTCTTTATCGACAATCAGATGAACATCTGAATACATCAGTTTATTTAACAAAATGTTAGGCAAGTAACACGATAGTCATGCCCGTCAGCGTAGACGTTTTATTTTTTTCTGCTCAAGAAGAATCTCCATTATGATCCCTTCAATTTTTCGATTAAAGGATTTGGATGGTTTCTGGAAGCGGCAGGAGATGATATAGTAAATTATTTTATTGTGTTCGTTATCAAATGAAGTAATTTCTTTAATGTCTGAAAACATCAAATCTACCGGGTAACTGTCCCATTTTCCTAAGTGTATAATCATATTTTTTAATAAAATACCTGAGCGTGTTAGTTCTGGTAGTGGGCGCTGGTACAGCAGACCAATACCGTCCCGTGACAGATCCTTGATGCGGAGCTTATAATTGAAACCATCGCGGAAACGCCCTTCACAAAAAAAATTATAGCTTTCATCTATCGCAATTCGGGTGAGGCTGCGGCGTTGTGTTATGGTAATTTCTATCGGAAAATCATAAAGTAAAGTCCCTGTCTGGCATTCAGTTTCTGATTTTCTGGTTGTAAAACTAATCCGTTCACATCGACCTTTTATCACCACTTCAACTGGCGTAGCGACGCTGTGGAGATCTTCCAAATAGGCAATGCTCAAATTCTTCAGGTCAATATGCAGAAACTGACAGCTGAGTGTACGTTCTGGTAATATAAACTCAACATTACCATTCTTTTTCATCGATTCACGCAGCAGTGCCAGAATTTCGTAACGGTCATTTTTTTTAAGTTCTTTATATTTAGACGTTAGCATTTTAGTCGTACCCTGCAGTGTGAGTGAAGATCATTTTATGAAATGACATTTTTGGGGTGCCAAACACCTATGGGTTGCTATTAAAGTCTTGTTGTTACATTCAAGTTTTAAACATTGTTACAGCCATTTCGTGCCGTTATCTATCTGACCAAGACTATTTTCACGAGTATAACTCTGCATAATCACGCTAATTTGTGATCCTTCGCTCATAAACGAATCGGCCCTGCCGGGTATTAATCAAAGAAGGCATCGTGAGCGGCATATTGCACACTGAATCGAATCAGCCAGCTTAAACATGGTCATTAAAAAAATAAAATCGGTTTTTGATATCAATAAATGTCAACTGACTGAAGTCACGATCGAAATTCCGTTACCTTGATACATGTCCAATCTAACTTATTCACCGGAGAATGTATCGTGCCCAATATAAATCTGCAAATAAACCCACAAACCACTTTCTCCTGCTCATCCGGAGGCTCCGCCAGTAAGCATGGCGAGGCCACCAGGCTGAGCAAGTTGCTGGGGTCCGCTACCAACTCGACAGTCAGGTATCTTATCGATCCGGTACTCAACACAGGGAGGGGGATTTACAGGTCATTGCATGAATGGTCACCCTGGCATGTTTACCGCGCCTGCGAACAGGATTTTGAGCTGCAATCGGTGCACGACAAGGGTGATGAGCTGCTCAACCGGGCGGAAGCCATCAATCATTCCAGCCGCACGCAGAATGAGCATCAGACTCTGCCGTTAATACTCAAGGGAAAAGTGGGGATTGCCCTTGGTGCGGTTTTGCTCAGCGGAGCAGGCTGTGGGGCGGGGTATTATTTTAGAAGAAATGTCAGCGATGCCCCGACGGGGGACTTCAGCGAGGATCCCCCCGGCACGACAGCGAGCAGTAGTTCAGGCATTCCGTATAACGCGAGTGGCAAAACACTGCGGGATCCAATGACGATTCATCTTCATCGTCATGATGACGCGGCAGGCGGCAACGGTTCCCCTAGCCGACCCGGTTTCTATGCCCTGCCGGAGGCAGACAACATCCCTGCGAATGGGATGCCTGACGCCGGAAAAAGGAAAAAGCGACATATTAAAATACCCGACACGATCAAAGAGGCAAACAGAAAAATAATCTGGCATCTTTATAATGAAAATTATTTGGAAGAGATCGATGTCAATAAAACAAATATGCTTATTGCGGCATCCGATTATCTTTTGACTGTAGATGGTTTCACGCAAGAGGATAAATTCAGGCTGTTAGCCAGGAAAGTACTTGCCGCAGCAGGCCTGTATGGCGGAGAAGATCACGAAACGCTTTCAATGCAGCAGGTAAAAGCTGCCATCCGCTACTGGTTTTTCAATAATGTACTGGGAGGTACTCCTGAAGAAGTCATCGCAAAAAAGATGGCGTTCAGCAAGTCTCCTACTGATTATACGCCCGGTAAGATTAAAAAACTCTTCTCATTTGAAATGCTCTATTCAAACTCCTCATCATATGTTGACGAAGTCGACAAGAAAAGTTTTGATGCTTTTAATCTGATGTGGACTTCGCTACTGAATGAAGAAATGCGTTTTTTAAGATTCGCAGATGCGTTAGATAAGGGGTTTGTGCTTTACGGTGAAAAGTTCGCTTCTCTTTATGCTGGAACGAAATTTTTTGAAGACGTAGAATATTGGAGCTGTACCGCAGAAGAAGCGGTGAAAGCGGGTGACGTGATATGGAATCTGGCTCTTAATGGCAATATCACAGAGCATCAAATAGATTATCTTCGCGTACCGGCTCTCTTTTTTATCGCCAAGAATTCACCGAAAAAATTCGCTAATGAAGTCCCTATCCGCGATCTCAGTTCGGCTGCCATTATGGAGTATATCGTCAGCCGGAAAAAAAACCTTATAATTTCACTTTATAATTCTTATCTTAATGCGGTAACTTCTTGGCGCAGTAAGGGGAAACTGGCTGATGATTTTATATCTCAGTGCCCCACCGCAGAATTATTCGCACTGCCTGATATAGCAGATGGCATCCGAAATGAGCAGCAGCGCCGTAAAAATGCCGTACCTGGCGTCAAGCAGAATTATTTAAACGGTTGGAGGAAACCCTGCAAAAGTTCGCCTGAAAGTTTGAGTGATGAGTACAAAAAAATAACATTAAATGTTGCTGACAGCTTTAAGGAGCTTGATAAAAATCTTATTTTATCGGCTTTTGAATCCTTGCCGGTCGTTGAGCATGACTTTATTTCTTCATTGGATGCGGTGATGTTTCCGGTGGCTTTTAGTATGAGAACCAGCCGGGGTACGTGGGCCACGTATGGCATAGCAACGAATAACGACTTCAATGTCTTTCTGAAACATACCGATCTTATTTCTGTGAATCATCTAAGGGAGGAAAGGATCTATGCTCTGAAAAGAAATAATGAGAAACATGAGGGCTACAGCATTATTCGTGTTGACTATGATATTAGAAAATACATTGATTCTGACATCTTTAACTACAATGGATTTGGTACTTATTACCGGGTGGATGGTAACAAAGTGAAATGCAGTAATGATAACTTCGAATATACTATCAAGGCTGACCGCAGTCACGTATCCGCTAGAGACGGTGATATAAAATCGCTTATCAATTTCCTCAGCACATTACATCGTGACAATCTCTACCAATCTCTTTATGAAATGGGAAACGACAGCTCGGATATCATTAAAATTTGGAACATTGTCAAACACACTATTCCTTTTTACGATTGCGCTGAAGGCATAATGAATAACGATCCCGTTCAGGGGGTGCCTTCCTGTATTATGGATGGTATTTCATCAGCACCTGCATTCATGCTAGCTGTAGATTTGACTGGGCGTTTTGGGATGAAGCTTGCTCATGCAGCTCTTCATGGTGTAGCGACCGTCGGCAAAGCGGGGGTAATATCAGTAGTTAAACACACGCTTAAACATGTCGGTCCTCCCGGCATTGCTGAAATGACTTTATTAGGCAAAACGGCGCTGAGAGGCATCGATCCAGGTTTTGAGCTGCTGTCGACAGCCAGCCGGAGTTTTAGTAAAAGAGTGTTAGCGCTGTTGGCATCCGATAGCAAAACGTCTGGATTGGCGCAAAAGATTGCACCATCCGGTGTTATCGACAGCCAGCCTTTGACACCACCGGCAGAATTAATAATGGCTTCAATTCCCGGCACGGAATTAAGTATAACTTTAAAACGTATCAGGCATGAAAATGGGAGGGATCTGTATGTACAGTTTAATCCTGAAACAGGGGAAGCGTTCGGCATCCCCTATTATCTGGTTGGCGAATTTTTTCATCAAGCCCCGGTAAAATATCTCGATGAGAATGCTTATTCTGACAGTAACCTTGAATATGTAATCAATGAGGTGCCTGCATTAAATCTTGCTCACTTAACACATTTAACACCTGATGATAAAGGGTTGTACAGTTATATAGATTTTGTTACGCATCAAAAAAGACGCGCTCTAAAAGTCAAGGGTCTATTCTATCGTATTGAACCGGGAAGAGAGGCCTGGTCAATAAGATTTAGCGATAAAAAGAATATAGAAGTCGCTCGATTTGACGATATTTATTATAAAATCAATGAAGCGACGAGGCTGGATGTGAAATATCAACCCTGTCGGTCACTACGTTCGCCAACCGGGCGCTGCGTGCATTTGTCCCCCATGCTGGAGAATGCCTTCAAGGAAAATAAGCGTTTTGGGACCCCGGAAAGACATTTGCCCACGCTAAACCCAGCAGAATCTCATCCGGGGCTTTATAAAAACCCACACGGGAAGTTGTATATAAAATATGAGGATGTTTTTTTTAGATTGAAAAATGAATACCCAAAAAAACCGGATGAAATTCTGTCAGTCACTGGCCCAAAATCAGGATTTATTTTCGGTAAGTTAATGAAGAAGAAAATAGCGGAGGTGACTGCTAGCAGAGATGGAGGGGGGTACTACTTTAATACGCCGGAAGAAAATATGATGGAGTGCGCAGGAACCAGTAAAGCCGTAGCAGAGCTGCATTCTGCCATGAGAAGACTGTCGTTTATGGATCATCGAAATTTTCTCATGCCTGAAAATATGAGGGCGACTGCAATAAAGATGGATAAAAAAGTATTGAATGACAGAGATTATTATTCTGACGGCCTTGAAGCTGAGGAGGAAAATATAGTCATTACTTTCAGGAAGAATACGGAAAGTATGCTGGCGGATGCGAGGAACTTCTTCCTAAAAGGAACGGACTACCTTAAAAAAGGTGATGTCCCTGCCATAGCTTTATCGGATGAACCGAAATATTTCCTCTCAAAAATATACGAAAAGAATAACGGTATAGCGATAGGTGAGTATCACTCATCAATAGCCAGCAAGAAGTTCATCATTGAAAATATTGATGTTCTCCACAAAAATGGCGTCAGAACGCTCTATCTCGAACATCTACAAACCGATATGCATCAGGATGATCTGGATGGCTTCTTTAAAACGGGGGTAATGTCAGTCAGGCTACAAAATTTCATTACCGAACTGGATTTAATGTTTGAGACGGATTGGCTTGGACGCTATACGTTTATGACGCTAATAAAAACGGCGCAGAAGAGGAAGATCCGTATTACGGCTATCGATTCATTTGTCAGTTATTACGGTATTCCGCCAAGTTCAGGAAGCACTGACAGAGTGGCATTAATGAATTATTACTCTCACCTGCTGATCAATGTGAACCAGTTACATCACCAGAGTAAATGGATTGCTCTAGTGGGGAGTGCTCATATAAATACATTCGAAGGTGTGCCCGGTCTGGCTGATTTAAACGCGGTGGTCAGCATTCGCGTTAACGATCTTCCCGCTGATGAAACGGGAGGGATATTTAAAGATCCAGGTGAAATTTATCGCTGTTCCCGGGCACATCGCCCCAGGGCGGTACAGGGGGATTTGCTGCTTGAAGTTGGGGTGACTAACGCAAGACATACTATGACGCCCCCTTCTGTCATAACGTTATTAAAAAATCCCGGTCAGTTTATTATTGAAAAGAGAGGTGTTAAAAACTTTCTGGTATATATGGACAGATGGCATAACTTGTTACATTACCCTATCGATCTTACGCCTGATAATCGTTTTTACCTGAATACCAATGAAGAGCGGTGGGATATCGTTTCCAGAGAAAGTTTTGAGCGTCTTGATGAGATGGTGCGCTTTATTGAGAACAACCGTGTAATGACACTGGTTGCCTGACAGGGGCGTTAACGCGCCAGAACCCTTACTGATATTTGCGAATGTATGCTCCTTCTGCTGCGACCGATATTTTTGCCACATCGTCTGCGGTCCTGCTATGACTCCTGACCGTGCAGAGGCGGCTTGTGCTCTGCATGTAACCGCTGTTTACCTTTGATGAGAAAAGAGCTATGTCCGCCGATCTACGTCAGCCGGAGTCACTGCTGAGCACCTATGTATTTGACCATTATCGTCAATACTGTCCGGCTGAGTATCATGATGCCATCGCGCACGGGTGCGATCTTCATCTGGACTATTCTCGCTGGCTGAATGGACACAGGCCGCCGCCATACTGGTTAAATCATCCGCCAACGCAGGGCAGCGAGCGGCAGCGGTTAGATCGTGCCAAAGGGGCGCTGGTCGGGCTGGCGGTGGCGGATGCGGTGGGCACCACGCTGGAGTTTTTGCCGCGTGACCAGCAGTTCGTCAGTGATATGGTCGGCGGCGGCCCCTTTCAGCTGAAGGTCGGCGAGTGGACCGATGACACTTCAATGGCGCTGTGCCTGGCGGAAACCTATCTGCACCTCGGCAGGCTGGATCTGACCGATTTTCGTAACCGGCTGGTTAACTGGTATCGGCACGGGGTCAACAGCGCCAACGGCATCTGCTTTGATATCGGCAACGCCACCCGTCATGCGCTGGAGCAGTATCTGTTACAGGGGAGCGACTGGTTTGGCAATACCGGGCCGCAAAGCGCGGGCAATGCGGCGATTATTCGTCTGGCCCCGGCGGCGATCTTCCAGCGTCACTCCCTGCTGCGTACCCTGCATGATGCGGAACAGCAGGGGCGTGCCACCCACGGCGCGCTGGAGTCGCTGGACGCCAGCCGTCTGCTGGGGCGGGTGCTCTGTTTACTGCTGAATGGTGCCGATAAGCGCACGGCAATGGCTCCGGGACTGTGCCCGTTTAATGCCCGAACCGCGCTGATTAATGCCGGGGAATATCAACATAAATCCCGAGCGCAGATCCGCTCCAGCGGCTATGTGATTGATACGCTGGAAGCGGCAATGTGGGCGGTCTGGCAGACGGATAATTTCCGTGACGCGGTGCTGCTGGCGGCCAATCTGGCCGACGATGCCGACAGCGTGGCCGCGACAGCCGGGCAGATTGCCGGCGCGCTTTACGGCTACAGCACTATTCCGCCGGACTGGCGGGAGAAACTGGTCGAAGAGCCGCGTATCGCCCGGCTGGCACAGCAGTTGTTTGCAGCCGCTCCGGCGGCGTAGTCTATCCTGTTCTGCCGCTCAACCTGACTGTGCGCTGGCTATTGATAAAGCCGTATCGGGAGGATGAATACCACGTACCGGCGCTTTTCCACGGATTAAGCGCCGTTCCGCATTGTGTCTGGCGCTGGGATCGGCGAAAATGCCGACCATTAATGTTCAATCGGCTGTGCCAGTCCGCTACGCGCGCTGCGTAACGGACTGGTGCAGCGCCAAACCAGAAGAATCTTCATGTCAAATGCACCTTTTATGCAAGAGGTGGCACGCCGCCGCACTTTTGCCATCATTTCCCATCCGGACGCCGGTAAGACTACCATCACCGAAAAGGTGCTGCTGTTCGGACAGGCGATCCAGACCGCCGGTACGGTAAAAGGCCGCGGCTCCAACCAGCATGCCAAATCTGACTGGATGGAAATGGAGAAGCAGCGTGGTATCTCCATTACCACCTCGGTAATGCAGTTCCCCTATCGCGGAAGCCTGGTGAACCTGCTGGATACCCCCGGACACGAAGACTTCTCTGAAGATACCTACCGTACCCTGACGGCGGTGGACTGCTGCCTGATGGTGATCGATGCTGCTAAAGGCGTTGAGGATCGTACCCGCAAGCTGATGGAAGTCACCCGCCTGCGCGATACGCCGATCCTGACCTTTATGAACAAGCTGGATCGCGATATCCGTGACCCGATGGAAGTGATGGATGAAGTGGAAAGCGAGCTGAAGATCGCCTGCGCGCCTATCACCTGGCCCGTTGGCTGCGGCAAGCTGTTTAAAGGCGTTTACCACCTGTATAAAGATGAGACCTACCTGTACCAGTCCGGTAAAGGCCACACTATTCAGGAAGTGCGCATTGTTAAAGGGCTGGGTAATCCGGAGCTGGATGCTGCCATCGGCGACGAGCTCGCCGCCCAGCTGCGCGACGAGCTGGAGCTGGTACAGGGGGCTTCGCACGAATTCGATCGTGACGCCTTCCTGAACGGTAAGTTAAGCCCGGTGTTCTTCGGCACGGCGTTGGGTAACTTCGGCGTTGACCATATGCTCGACGGGTTGGTGGAGTGGGCGCCGTCGCCGATGCCGCGTAACACCGATCTGCGTACCGTCACCGCTACCGATGAGAAATTCACCGGTTTCGTGTTCAAAATCCAGGCCAATATGGACCCGAAACACCGCGACCGCGTGGCGTTTATGCGCGTGGTGTCCGGCAAGTATGAAAAAGGCATGAAGCTGCGCCAGGTGCGCACCGGTAAAGATGTGGTGATAGCCGATGCGCTGACCTTTATGGCCGGGGACCGTTCACACGTTGAAGAGGCGTATCCCGGCGATATTATCGGCCTGCATAACCACGGGACTATCCAGATCGGCGATACTTTTACCCAGGGCGAGAATATGAAGTTCACCGGCATTCCGAACTTCGCGCCGGAGCTGTTCCGCCGTATCCGCCTGCGCGACCCGCTTAAGCAGAAACAGCTGCTGAAAGGGTTGGTTCAGCTGTCGGAGGAGGGCGCTGTACAGGTATTCCGCCCGGTGCACAACAACGATCTGATCGTTGGCGCGGTGGGGGTGCTACAGTTTGATGTGGTGGTGGCGCGCCTGAAAAGTGAGTACAACGTCGAAGCGATTTATGAAGCGATCAACGTCTCTACCGCGCGCTGGGTAGAGTGCGATGACGTGAAGAAATTTGACGAATTCCAGCGTAAAAATGAGATCAACCTGGCCTTAGACGGCGGGGATAACCTGACCTACATCGCCCCGACGATGGTGAACCTGAACATTACTCAGGAACGTTATCCTGACGTGGTGTTCCGCAAAACCCGCGAGCATTAATCTTCGCTTTTGCCGGCGGCGGCGGGCCTATCCTGGCCCGCCCGCTTACAGACTCCTCCTAAAGAATCTGCTTTTTGCTGTTTTATCCATCAATCCCACTGTTGTTTCCTGTGAAATCCTGATTACCAACTATATTCATTTGCACAGGACGCAAAATATGCGGCGCGGTTGCTGCAACGTTCACAGGCGATAGCATTATGCCGACATCTACAGTCACGTCGTTTGTGGCTGAAAAGCTCACCGTTGTGAGTTGTCTAAGACTAAAGGAACAAATCGATGATGAAGACTAACATTGCAAAAACTCTGATGGCAGTAATGGTAGGTTCTGTACTGGTAAGCGGTTCTGCGCTGGCAGACGAGTCGATGACCCATAAAGCGCAGTCAAGCGCTGACAGCGCCGGTGCCAAGTTCGACAGCTCAATGAAAAAAGTTGGCGGCTACATGGACGACAGCGGCGTTACCGCGAAGGTAAAAGCGGCGCTGGTTGATAATGAAGCGATCAAAAGCACCGATATCTCTGTTGAGACTCACAGCGGCGTGGTCACCCTCAACGGTTTCGTGACCACCCAGGACCAGGCGGAAAAAGCGGTAGCGGTCGCGAAGAAAGTTGAAGGCGTGAAGTCCGTTAGCGACAAGCTGCACGTGAAAGACAGCACCAAACAGACCGTTAGCGGTTATGCCGGCGATACCGCAACCACCAGCGAAATTAAGGCTAAACTGTTAGCTGACGATGTCGTAGCGTCACGTCACGTGAAGGTAGAAACCACTAACGGTGTGGTTCAGCTGAGCGGGTCGGTGAAAACTTCAGCGCAGTCTGAACGTGCCGAAGGCATTGCCAAAGCGATCAAAGGCGTTAAAAGCGTTAAAAACGATCTGAGCGTTAAGCCGTAATATGCTGGCGACTGCGTGACGCGTCGCCATCAGAATGACCCGCAAAGAAAAACGTTCGGCACGCCTGGCGCGTGCCGAATGATAAAAAACAGTCCGCATTCACTACTGGTAAGGAGAGGCTTATGTTTCGTTGGGGTATTATCTTTCTGGTTATCGCGCTGATTGCCGCGGCGTTAGGCTTCGGTGGTCTGGCGGGCACTGCGGCATGGGCAGCTAAAGTTGTCTTTGTTGTGGGTATCGTTATCTTCCTGATCAGCCTGTTTACCGGCCGCAAGAAACTCTAGTGATATTGCTCATCGCTCAAGCGCGTTGCTACGGATAGCAAGAAGCGCCCCACGGCGGTAAATGATTACGGGTATCCTCTTTACGCGCTGACACTAAGAGGATACCTGACTTGGGCATACATATCCCGATTACCCCCGGCAATATTGAGCCGCTCGCCATACGGCCTTTTGCACCCGGCAAACTCGCCCTGGTGTGTGAGGGAGGCGGACAGCGCGGTATTTTTACCGCAGGCGTGCTCGATGAGTTCCAGCGTGCTGACTTTAATCCCTTCCATTTAATGCTCGGCACTTCTGCCGGAGCGCAGAATCTTTCAGCCTTCGTTTGCGCCCAACCGGGCTATGCCCGTCGTGTGATCACGCGCTATACCACCAGCAAACTTTTCTTCGATCCTCTGCGTTTTGCGCGCGGCGGGCACCTGCTCGATCTTGACTGGCTGATGGATATCACGCGCCGGGAGCTGCCGCTGGCGATCGACGCGGCGCAGCAGCTGTTTGCGTCCGGGCGCGAGTTCTATATGTGTGCCTGCCGCAGTGATGATTACAGCCCGAACTATTTTGCGCCGACCGCCGAGAACTGGCATGACATCATCCGTGCTTCCAGCGCCATTCCCGGCCTGTACCGATTGGGTGTCGATCTTTCCGGCGTGGGCTATCTGGATGGCGGTATCAGCGATGCCATCCCGGTGCGCGAGGCGGCACGGCGTGGGGCTGAAACCATTGTGGTTATCCGCACCGTGCCATCGCAAATGACCTACACCCCGCAATGGCTGAAAAGAATGGAGCGCTGGATGAGCGATGGCGCCTTGCAGCCGCTGATTAACATCATGCGGCTGCATGAAGAGAGTTATCGTCAGACGCAGAATTTTATCAATCATCCGCCGGGTAACCTGCGCATCATCGAAATTTATCCGCCGCACCCACTGTCCAGCATGGCGCTGGGCAGCCGTGTGTCCTCCTTAAATAAGGACTATCATCTTGGCAGACGCTGCGGACGTTATTTCCTTGCCACGCTGGGACAGTGGCTGGGTAGCGACGACAGCCCTGCGCATCGGCATATTGTGATACCGCCCGTTCCCGTGGCGAATGAAGCCGACCGCCAGGGAGCAGGAATGGGCAAGTTTGCGGAATAAGACTCACTACGAGAGGGGGCCGGCATGACGCTGTGCTTTGTCGATACACACTGCCACTTTGACTTTCCGCCATTTGTGGGTGATGAAGAGGCAAGTCTAGCGCGGGCGGCTCACGCCGGGGTTGAAAAGATCATTGCCGTTGGCGTATCTGCACCGCGCTTTGCCGGAGTGATGGCGCAGGCTGAACGGCACCCTGCGGTATATGCCGCGCTCGGACTGCATCCGATGGCGGTGGCAGAGCATAATGAGCAGAGCCTGGCCGCGCTGGAGCAGCAGCTGCGGCGACGGCATCCGAAACTGGTGGCTATCGGCGAAATCGGCCTCGACCTGTATATCGACAACCCGCAGTTTGCAAGGCAGCAGGCGCTGCTTGAAGCGCAGCTGCGCCTGGCGCGCGATTACGCGCTTCCGGTGATCCTGCATTCGCGCCGTACTCATGACAAGCTGGCGCAGCAGCTGCGTCGCATCGATCTGCCCAGGCGTGGCGTGGTGCACGGTTTCGCCGGAAGTGAACAGCAGGCGCTGGCGTTTATTCGTGCCGGTTATGCGATCGGCGTAGGGGGCACCATCAGCTATGAGCGCGCCAGCAAAACGCGTCAAGCCATTGCACGGCTACCGCTCACCTCGCTGCTGCTGGAAACTGACGCCCCCGATATGCCGTTACAGGGTTTTCAGGGCCAGCCTAACCGCCCAGAGCGGGTCAAAGATGTCTGGCACGCGCTGTGCGCCCTGCGTGACGAATCCCCGCAGCATATAGCCGAAACGCTACGCGAAAATACCCGCGCCCTGTTTGATGTGTGAGTGCAGCCCGGCGCTGGCAGGCTGACTTTATGTGACAATTATAACATTGTGTTATTCCGGCGATCTGCCGGACTTCACCGCCATATAGCCATCTGATTGTGATCTCTCTACTGCTTCATGTAATAATGTTGCAAGTGCAATATTATTTTCGTGAACACCGCCATAAAATAACACTTCACTGGCTGTTATAATTTTCACATTGTAGGTGCAGTCATCCCCTGGCCGGTTAACGCCTACCCGACTATTTTTATCTGGAGATAAGCATGTCTGAAGTCAAAGATCGGGCGCTGCGCGCGCTGCAACTGATGGATCTCACTACCCTTAATGACGACGATACCGATGCGAAAGTGATCGCTCTTTGTCATCAGGCCAAATCCCCGGCGGGCAACACCGCCGCTATCTGCATCTACCCACGTTTTATCCCTCTGGCGCGCAAGACGCTGCGCGAGCAGGGAACGCCGGAAATCCGTATTGCTACCGTGACCAACTTCCCACACGGCAATGATGATAGCGAGATTGCGCTGGCGGAAACCCGCGCAGCGATTGCCTATGGGGCGGATGAAGTGGACGTGGTATTCCCGTATCGTGCGCTGATGGCCGGTAACGAAGCGATCGGCTTTGAGCTGGTAAAAGCCTGTAAGCAGGCCTGTCGGGAAGCGAACGTGCTGCTAAAAGTGATTATTGAAAGCGGCGAGCTGAAAGAGGCGTCTCTGATCCGTAAAGCGTCCGAAATCGCGATCGATGCCGGTGCTGATTTCATCAAAACCTCCACCGGAAAAGTCGCGGTCAACGCCACGCCAGAGGTTGCAGAGATCATGCTGCGTACCATCGCCGCGAAAGGCGTCCAGAAACAGGTCGGCTTCAAGCCTGCCGGCGGTGTGCGTAGTGCGGACGATGCGGCGCTCTATCTGAAGCTGGCCGATAATATTCTTGGCCCCGACTGGGCGGACGCGCGTCATTTCCGTTTCGGCGCCTCCAGCCTGCTTGCCAGCCTGTTAAACGCTGCCGGGTTTAACGGTGCAACCAGCGACAGCAACTACTAACCTTTACGCATCCACCGGGTGTCTGATTCACCACCTCGCGCGGTGTTTGCGCCTCCAGACCGGCGACAGCCATCACGCCGCCGTGGAACAGCATCATTGATGGTATTGACCTGGGAGTTATCGTGTTCCTGCCACAAGAAATTATTCGCAAAAAACGTGACGGCCATGCGCTGAGTGATGAGGAGATCCGCTCCTTTATCAACGGCGTGCGTGACAACTCGGTTTCCGAGGGGCAGATTGCCGCGCTGGCGATGGCCATCTGGTTTCGTGATATAACTCTGCCGGAGCGCGTGGCGCTGACCATGGCGATGCGTGATTCCGGTTCGGTACTCTGCTGGAAGGGGCTTGACCTTAATGGCCCGGTGGTGGACAAACACTCAACCGGCGGCGTTGGCGATGTCACATCGCTGATGCTTGGCCCGATGGTGGCCGCCTGTGGCGGCTATGTGCCGATGATCTCCGGTCGTGGGCTGGGTCATACCGGCGGCACGTTGGATAAACTGGAAGCCATTCCCGGCTTTGATATTTTCCCTTCGGACGACCGTTTTCGCGAGATTATCAAACAGGTTGGGATAGCGATCGTCGGGCAAACCCGGTCGCTGGCCCCGGCAGATAAGCGCTTTTATGCCACGCGTGATATCACCGCCACGGTGGATTCCATTCCGCTGATCGCCGCCTCGATCCTCGGCAAAAAGCTGGCCGAAGGGCTGGATGCGCTGGTGATGGATGTGAAGGTAGGTTCCGGGGCGCTGATGCCCACTCTTGAACAATCTGAAGCGCTGGCGCAGGCGATTTTTGGCGTAGCAAACGGAGCCGGCTGTAAAACTACCGTGCTGTTGACCGATATGAATCAGCCGCTGGCTTCCAGCGCGGGTAATGCGCTGGAAGTGCGTGAGGCGGTGCAGTTCCTGACCGGCGAATACCGCAATCCGCGCCTGCTGGAAGTGACGATGGCGCTATGCCGCGAAATGTTGCTCTCCGGCGGGCTGGCGCAGTCCGACGCTGAAGCGCAGGCGAAGCTGCAAGCCGTTCTGGATAACGGTGCCGCCGCCGAAGCGTTTGCCCGTATGGTGGCGGCGCAGCAGGGCCCGGCGGACTTTATCGAGCGTATCGACAGCTATCTGCCCGCCCCCATGCTAAGTAAAGCGGTCTATGCCACAACCAGCGGTATCGTCAGCACGATGGATACTCGTGCGCTGGGGATGGCGGTCGTGGCGCTGGGTGGGGGGCGCCGCCGCGCCAGTGACAGCATCGACTACAGCGTGGGGTTGAGCCATCTGGTGCAGCCGGGCGATAAGGTTGACGGCGAACGACCGCTGGCGGTGATCCACGCCGCCAGTGAAGCCAGCTGGCAGCAGGCCGCCCAGGCCGTGCAGCATGCCGTGATGGTGGGACAGCAGCAGCCAGCGTCAACGGCAGTTATTTATCGCAGAATTTCACAATAAGCGGTATTCTATTCCGATCGAAAATTTTTAACGCTCATCGCGCGGATAGCGCAGGAGATCAGGATGAAACGTGCATTTATCATGGTGCTGGATTCCTTCGGGATCGGCTCCAGCAAAGACGCTGAAAAGTTCGGCGATAAAGGCTCGGATACCCTCGGGCATATCGCCGAGGCATGCTTCAGGGGCGAAGCAGACAAGGGGCGTAAAGGCCCGCTCCACCTTCCCAATCTGACCGCATTAGGCTTAGGCAAAGCGGCAGAGGCCTCAAGCGGGAAATTTCCGCCAGGCCTGGATAAAAACGCCGAAATCATCGGCGCTTACGCCTATGCCAGCGAACTTTCCTCCGGCAAAGACACGCCGTCAGGCCACTGGGAAATTGCCGGCGTGCCGGTGCTGTTTGACTGGGGCTACTTTAGCGATACCGAGAACAGTTTCCCGCAGGAGCTGCTCGATTTGCTGGTGGAAAAAGCCAATCTGCCCGGCTATCTCGGTAACTGCCACTCGTCGGGAACGGTGATCCTCGACCAGCTTGGCGCAGAGCATATGAAGAGCGGAAAACCGATTTTCTATACCTCGGCCGACTCGGTGTTCCAGATTGCCTGTCATGAAGAGACTTTTGGTCTTGAACGCCTTTACGCGCTGTGTGAAATAGCCCGCGAGGCGCTGACCGAAGGCGGTTACAACATTGGCCGCGTGATTGCCCGTCCGTTTGTTGGCGATAAGCCGGGCCACTTTGAGCGCACCGGCAACCGCCACGATCTGGCGGTAGAACCTCCGGCACCGACCGTGTTGAAAAAGCTGGTCGATGAGCAGGGCGGAGAAGTGATCTCCGTCGGTAAAATCGCCGATATCTACGCCCATGTTGGCATCACTAAAAAGGTGAAGGCCACCGGCCTGGACGCGCTGTTTGACGCTACGGTGGGCGAAATGAAAAGCGCGCCGGATAACAGCATCGTGTTCACCAACTTCGTCGATTTTGATTCGGCGTGGGGGCATCGCCGGGATATCCCTGGCTATGCGGCAGGGCTGGAGCTGTTCGATCGCCGCCTGCCGGAGCTGATGGCGCTGGTGAAAGAGGGGGATATTCTGATCCTGACCGCCGATCATGGCTGCGACCCAAGCTGGCCCGGAACCGAGCACACGCGTGAGCATATCCCGGTGCTTATCTTCGGGCCGGGCGTCAGGCCGGGTGACTATGGCTATCGTGATACATTTGCCGATATTGGCCAGACGCTTGCCCACTATTTTGGCCTGTCGCCGATGGCTTACGGCAAACCATTCTTCTAAAAGTTAAAGCGCGCTTTAACGCTATTCGTAACCGGCCAGGCAGTCCCTGGCCTGACAATATAAGGATTAAATATGGCTACGCCTCATATTAACGCTGAGATGGGTGATTTCGCTGACGTGGTGCTGATGCCCGGCGATCCGCTGCGTGCTAAACATATTGCTGACACCTTCCTGCAGGACGCGGTAGAAGTGAACAACGTGCGCGGCATGCTGGGTTATACCGGTACCTATAAAGGCCGCAAAATCTCGGTTATGGGACACGGTATGGGCATACCTTCCTGCTCAATCTATGCCAAAGAACTGATCACTGAATTCGGCGTGAAGAAGATCATTCGCGTTGGCTCATGTGGCGCGGTGCGCACCGACGTGAAGCTGCGTGATGTGGTGATTGGTATGGGTGCCTGCACCGATTCCAAAGTGAACCGTATGCGTTTTAAAGACCACGATTTCGCAGCGATTGCTGATTTCGACATGGTACGCAACGCGGTAGATGCGGCGCAGGCGCTGGGCGTCAAAGCCCGCGTGGGCAACATCTTCTCTGCCGACCTCTTCTACACGCCGGACCCGCAGATGTTTGACGTGATGGAGAAATACGGTGTTCTCGGCGTAGAGATGGAAGCCGCCGGTATTTACGGCGTAGCGGCAGAGTTTGGCGCCAAAGCGCTGGCGATTTGCACCGTGTCCGACCATATCCGTACCCACGAGCAGACCACTGCCGCCGAGCGTCAGACCACCTTCAGCGAGATGATTGAGATCGCGCTGGAGTCGGTTCTGCTGGGCGACAAAGCGTAATTTTCTTCCTGTCGAGGCTGGTATCTGCCAGCCTTTTTTATTGAGTATCTATTCATTTTTTATCTTTCATCATCACTATTTCTCTTTTATCACAAGTGATTAAGTGATAATTATCTATTCACGTATCTATTCATAAATCTATTCATCATGAGCGAACTGACAACACTGTTGTTACAGGGGCCGCTGGATGCCGCCAGCCTTCAGGCACGGCTCGGCATCAGCCAGGCCACGCTGTCCCGCCTGATTAAGGCCCAGCCGCAGGTGCTGAAATACGGCCGCGCCCGCGCCACGCGCTATGCCCTGCTGCGACCGCTGCGCGAGGTCAGTCAGTTTCCATTGTGGCAGATAGATAGCGTCGGACAGGCTCATGCCGCCGGGCAGCTTTATCGCGTCTGGCCAGCGGGAAGCTGTGTGGTGCAGGATGCGAACGCCAGCTGGCGCTACTATCCCGGATTACCCTGGTATTTAAGCGATATGCGCCCGCAGGGCTTTCTCGGACGGCTATGGGGGCGCGACTGCGCACGGCTGCTGGGGCTGCCGGAAGATATTCGCCAGTGGAACGACGACCATTGTCTGCTGGCACTGAGCAGCCGCGGGGCCGATGTCACCGGCAGCTGGCTGATTGGTCAGCACAGCTATCAGCAGTGGCTGCAACGGTCGGATCCAGCGGCGGTGTTGCTGGCTGATAAGGCCACCTGTTATCCACGGCTGGCTGGTCAGGTTCTGGCAGGTGAGCAGCCCGGTTCATCGGCGGGGGGCGAACAGCCTAAATTTGCCAGCCTGGCGGAGCTGCCCGACGGCAGTCTGGCCCCTGTGTTAGTCAAATTTACCCCGGCACGCACCAACGAAAACAGCCAGCGCTGGTGCGATTTGCTTCGTGCCGAGGCGTTGGCGCTGCGGCTGATGCAGCAACACGGGCTGGCCGCAGCACGGGCGACGGTGATAGCGGCTGATAGCGGTCAGCTGTTCCTTGAAGTGGTGCGCTTTGACCGCGAGGGTGAAAACGGACGGCGCAGCATGGTCTCGCTGGAGGCGGTGCAGGCAGAATTTATCGGTCACCCGAATCACTGGCCAGCGGCGTTACGGCAGCTGGTACAGCAGAAACGTCTGAGCGAGCATGATGCGCAGCGCGGCATTTTACAGTGGGCGTTTGGTCGCCTGATTGCCAACGGCGATATGCACGCCGGTAATCTGTCGTTTTTTCTGAACGACGGCGGCTTAGGGTTAACGCCAGCATACGACATGCTGCCGATGAGCTTCGCGCCGAACAGCGCCGGTTATATGCGTGACGGCGCCGTGGCGCTGCGGCTTGATGACGGCGTGAGCCAGCAGCAGTGGCAAACCGCGCTGGAAATGGCCGGGGAGTTCTGGCAGTCAATCAGCGCAGAGGGTGCTTTCAGTGCGGGCTTCCGCCAGCTGGCCGCGGAGATGCAGCAGCAGCTGTCAGGGCTGGCCGCGCGCATCGCGCGCATGGCCTGAAAAGCGCCGCTAGTCGGTCTTTTTTTCCGTGGTCGCCGATGCGGCGTCACTGCTCTCTCGATCGTCTTCCTGATTGTCTTCATCATCATCTTCTTTCACCGGGTTATTGGCGGTGAGCAGGAAGGGTGACTGCTGCCAGCGCGTGCGGCGGTCGCGCAGCAGCGTGCGGGTGAGAATAATGCCGATAGCCAGCGCCAGCAGCATCATCAGGCGCAGGATATTAGTGGTGTTATCCACCTGCTTAACCTCGGTGACCAACACGTGGGTGTCCAGCGTGACGCGCAGGAAACCGCTGGGGCCGTCTTTGCTCTCCAGCGGTTGGACAATCTGATGATTGAAATAGCTGCCGGCGCGCTGCCCGTCGAGCGCCAGGCGATCGCGCACGTTAATGTTTTCACCGCTGTGCGCCACCAGGTTACCCGATCCATCATACAAAGAAATATCAAGGATACGGCTTGCGTTCGTCAGCTGGTTCAGCGTGTCGGCGATCCTTTGCTGGTTGTCGTCCGGGTTATCCATCAGCGGCGTCAGACTCCAGGCCACCTGGCGGGTCAGCGTATGCGCCAGCTCCTCAACCTGTTCGGAACGTGCCGCCTGGTGGCTGAGACTGAACCACGATGCGCCCTGCATAAGTATAACCAGTAGCGCAAGGCAGATCAGCACGATCGCCGTACGGTGCAGGCGAAATTTGATTTTGGCTTTTGCCATGTCGACCCTTAACATTGCCAGATGAATACCTGCCGCCTGGGGTAGCGCGGGGATAGCTTTATGTTGCCAGAAGGCGGGCTTACAGGGTAGCCTCTTGCCAGGTTTTAATGCTCTCCCTGTTTTGCGCATAACGGGGGGTAAAAGTCCTTACAGGAGCTGTAATGCCAAATAGTCTGACCTGGTGCGACCTGCCTGCTGAAGTCTCTCTCTGGCCGGGGTTACCTCTTTCTTTAAGCGGCGATGAGGTCATGCCGCTTGATTACCGTGCGGGCCGCAGCGGCTGGCTGCTGTACGGGCGTCAACTCGACAAAGCCTGCCTTACCGCCTATCAGCATCAGCTGGGCGCGGCGATGGTGATTGTTAGCGCCTGGGTGGTGGAAGACTATCAGGTGGTGCGCCTTGCCGGTTCACTCACGCCGCTGGCGACCCGTCTGGCGCATGATGCCGGCCTGGACGTTGCGCCGCTTGGCCGTATTCCGCACCTGAAAACGCCGGGTTTGCTGGTGATGGATATGGACTCGACGGCGATTGAAATCGAATGTATCGACGAGATAGCCAAACTGGCGGGCAGTGGCGAGCAGGTTGCCGAGGTGACCGAGCGCGCAATGCGCGGCGAGCTGGACTTTGCCGCCAGTCTGCGCCAGCGCGTGGCAACGCTGAAAGATGCGGATGCAAATATCCTGAAGACCGTACGCGATGAGCTGCCGCTGATGCCGGGGCTGACTTCCCTGGTGCAAAAGCTTCAGGCGCTGGGCTGGCACGTGGCGATTGCCTCCGGTGGTTTCACCTGGTTTGCCGAATATCTGCGTGATACGCTGCATCTGTCGGCGGCGGTGGCCAATGAGCTGGAAATCCGCGACGGTAAACTGACCGGCGAAGTGCTGGGCGATATTGTCGATGCACAATATAAAGCGGATACCCTGCGAAAGCTGGCGACGCGTTTTGCTATTTCGCCGCAGCAGACGGTTGCCGTTGGCGATGGTGCCAACGATCTGCCGATGATTAAAGCCTCGGCGCTCGGCATTGCTTACCATGCCAAGCCGAAGGTTAACCAGCAGAGCGAATTCATTATCCGTCATGCGGACCTGATGGGGGTGTTCTGCATCCTCAGCGGTAGTCTGATCCACGAAGAGCGTTAAGGGGAAGATTTGGCCAAAGCGGTAAAGCGTGCCTTTGTTTGTAATGAATGCGGCGCAGATTATCCACGCTGGCAGGGGCAATGCAGTGCCTGCCATGCCTGGAATACTATCACCGAAGTGCGCCTGGCGGCATCGCCCACCGTGGCACGTAATGAACGCCTGACGGGGTATGCCGGCAGCGCCGGGCCCAGCCGCGTGCAGAAACTGTCGGAAATCAGCCTTGATGAACTGCCGCGTTTCTCGACCGGTTTTAAAGAGTTTGACCGGGTGCTGGGCGGCGGCGTGGTGCCGGGCAGTGCCATCCTGATCGGCGGTAATCCCGGTGCCGGGAAAAGTACCCTGTTGCTGCAAACCCTGTGCAAACTGGCCGAAGGGATGAAAACCCTGTACGTCACCGGGGAGGAGTCGCTGCAACAGGTGGCGATGCGCGCCCATCGGCTGGGATTACCCACCGCCAACCTGAACATGCTGTCGGAAACCAGCATAGAGCAGATCTGCCTGATCGCCGAGCAGGAGCAGCCGAAGCTGATGGTGATCGACTCGATCCAGGTGATGCACATGGCGGATATCCAGTCCTCCCCCGGCAGCGTTGCCCAGGTGCGTGAAACCGCCGCTTACCTGACGCGCTTTGCCAAAACCAAAGGGGTGGCTATTGTGATGGTCGGCCACGTCACCAAAGATGGCTCGCTGGCAGGACCTAAAGTCCTGGAGCACTGTATTGACTGTTCGGTACTGCTGGATGGCGATGCCGACTCGCGCTTTCGTACCCTGCGCAGCCATAAAAACCGTTTTGGTGCGGTCAATGAGCTGGGCGTATTTGCGATGACCGAGCAGGGGCTGCGCGAAGTCAGTAATCCATCGGCCATCTTCTTAAGCCGGGGGGATGAAATTACCTCCGGTAGCTCGGTGATGGTGCTGTGGGAAGGAACGCGTCCGCTGCTGGTCGAAATCCAGGCGCTGGTAGATCACTCCATGATGGGTAATCCCAGGCGTGTCGCCGTAGGCCTGGAGCAGAACCGTCTGGCGATCCTGCTGGCGGTACTGCACCGCCACGGCGGCCTGCAAATGGCCGACCAGGACGTGTTCGTCAACGTGGTCGGCGGGGTCAAAGTGACGGAAACCAGCGCCGATCTGGCGCTGATGCTGTCGATGGTCTCCAGCCTGCGCGATCGCCCACTGCCACAGGATCTGGTGGTATTTGGTGAAGTGGGGCTGGCGGGAGAAATACGTCCGGTACCCAGCGGGCAGGAGCGTATTTCCGAAGCGGCTAAACATGGATTTCGCCGTGCTATCGTGCCTGCTGCAAACGTGCCGAAGAAGCCGCCGGAAAATATGAAAGTGTTCGGTGTGAAGAAGCTGGCCGATGCGCTGGCCATCCTTGACGACCTATAAATGACATGACGCGGGCCGGTATGGCTCGCCGATCCTGCAGGAGGCATACGTGTCGTCTTTTGATTATCTGAAAAGCGCAATCCGGCAACAGGGCTGTACGCTGCAAAAGGTGGCTGATGCCAGCGGCATGACGAAGGGCTATCTTAGCCAGCTGCTGAATGCCAAAATTAAAAGCCCCAGCGCGCAGAAGCTGGAAGCGCTGCACCGTTTCCTCGGACTGGAGTTTCCGCGCCGCGAAAAGACCATTGGCGTGGTGTTTGGTAAGTTCTACCCGCTGCATACCGGGCATATTTATCTTATCCAGCGCGCCTGTAGCCAGGTCGATGAGCTGCATATCATTATGGGTTACGACGAACCGCGTGACCGTCAGCTGTTTGAAGAGAGCGCCATGTCGCAGCAGCCAACGGTCAGTGACCGTCTGCGCTGGCTGCTGCAAACCTTCAAATATCAGAAAAATATCCGTATCCACTCCTTTAATGAAGAAGGTATGGAGCCGTATCCGCACGGCTGGGATGTCTGGAGCCCGGGTATCCAGGAGTTTATGGCGGATCGGGGCATTATCCCGGATCTGATCTACACCAGTGAAGAAGCCGATGCGCCGCAGTTCCGCGCTCATCTTGGCGTGGAAGCGGTGCTTATCGATCCAACGCGTTCATTTATGAATATCAGCGGCGGTCAGATCCGTCAGGATCCGTTTCGCTACTGGGAATATATTCCCACCGAAGTGAAGCCGTTCTTTGTGCGCACCGTGGCGATCCTCGGCGGTGAGTCGAGCGGCAAGTCTACGCTGGTTAATAAGCTGGCTAATATCTTCAATACCACCAGCGCCTGGGAATTTGGCCGAGATTACGTGTTCTCACATCTCGGTGGTGATGAAATGGCGTTGCAGTACTCCGACTATGACAAAATTGCTCTCGGCCAGGCGCAGTACATCGATTTCGCGGTGAAATATGCGAACAAAGTCGCCTTTGTTGACACCGATTTTGTCACCACCCAGGCGTTTTGCAAAAAGTATGAAGGGCGTGAACACCCGTTTGTGCAGGCGCTGATCGATGAGTATCGTTTCGACCTGGTGATCCTGGTAGAGAATAACGTGCCCTGGGTGGCGGATGGACTACGCAGCCTGGGCAGCTCGGTGGACCGCAGAGAGTTCCAGGCGCTGCTGGTGTCCATGCTGGAAGAGAACGGCATCAGCTATATACATGTGGATCAGGATAACTACGATGAACGTTTTCTACGCTGCGTGGACCTGGTAAAAGAGATGCTCGGCGCTTAATTTCCCCCCGCGTCATGCCGTCTAAGATCGTAACGCCTGATAAGCCAGGCGTTACGTGGCACTGCTGTCACTGTTACCTTTCTGTTCAATCAATCGGTATAAAAAGTTTGTGGGGCGGTAAATGGCCGTTCGAGGCTATTTTTTACGCTTGTGAGCGCGCTCACAGTTAGGCTCTGGCCCGAATTATTCATCCATTTTTTCTCTCGTTTACGCAGCGAAACCTCATTCTATCTCATTGAAAATGATGATCTTAATCACAGCTATGCTGCTTAAAAAATAAACACCCCCTCCGCATCGCATAACGTACAAAAACGCATACACTTAAAGTACGCCAACAGGCGTATTCATTGTGGAGGGCCTATCATGCGCCCTGGCAATCCTGGCCGCCCAGGAAAGATTGGGCTGGCAATCCTGCTTGCATTATCTCTTGCTGCCTGTAGTGGTGGCGGCGGCGGTAGTACAGGCCATACGGCAAAACCAACCGCTGCTGCCAGTTCCGGCAGTGGCACAAACGGTAGTGGATCTGGCGGTGGAGGTACATCTGGCGGCGGCGGTATATCGGGCGGTGGCGGTATATCGGGCGGTGGTGGTACATCGGGCGGTGGTGGTACATCGGGCGGTGGCGGTACATTGGGCGGTGGTGGTACATCGGGCGGTGGCGGTACATCGGGCGTGCTGACCACAGGTACCCTTCTCAACAGCGCGGGTGCTGCGGTCGGCAATGTGGGGTCACAGGTCAGTAGCATTGCCACTCAGACGCCGGTTGGCAGCCTGCCGATTGGCGGCTCAGGCGTTGTCACATTACTTGACAGCGCGGGTCATGCGGTTACCACCATCGGCAGCGGCATACAAAATGGCGTCGGTCAGTTAGGTAGCAACCCTAATGCTATCGGTGTGACCGCCGCTGGGGTCCCGGCAGGGGTAGCGGTTCTCGGAACCGGTATCAGCGGGCTGGGAAATTCGCTTTCCGGTAACACGACTAACACGCCGCTCGGTGGCGTCACGGGCACCGGCGGCAATCTGGTCAGCGCCGTGGGGGGGCTGGTGACCTCTACGGGGAATGGGTTGGCGCAGAACCTGCAAACGGGGCCTGCATCCGGTGTGACTACGGCCGCAACTGGCCTGGTCACTCCGATAGTGGGTCAGGTACAGGGCGTGACTCAGGGCGTGGGTGGCGCAACCGGTTTGGGGGCGCCTGTCAGCGGTTTACTTAACAGTGTCGGGAACGTTGTGACCGGTGTCGGAACGCAAATCAGCACCACGACACCTGCTTTAAACGGTCTGGGTCAGGCCGTACAGAATACCGGTATAGCCGTTTCCCAGACCGGTGGCCTGGTTACCCCGACGGGTAGCGGCTCATCCGGCGGACTGCTCAGCGGTGGCGTGTCACTCGGTGGGGCGGGAGCAGGATCAGGAGCGGCTGCGGTGAGTGGGCCACTGGGTGGTGTCGCAACCGCAGTGGCAGGATCGGCCGCGGCGAGCGGATCACTGGGTGGTATCGCCACTACGCCTACGGGAGCGGCTTCACCTAACGGTTTACCGCTGATGGGTAATACGGTGAACGGCTTAACATCTGGACTGAACTCAGGGTTAATCACCCCGCACCATTAACAACGGAATGTCTTTATATGCCCCCTGCTTGCGGGGGGCTCTTTTGCCCGGCATGGGCTGATGGAGACAATCATTTTGAAAATAAAATCATGCGTCGTTGTTTTTATCAGTGTGGTCAGTGGTCAAAGCTCTGGCGAGATGCTGCCCACTTTAGTTGACCCGAATAACCCCACTCAACGGTCCAGATACGTCCCCGGTGTAGAGTCAACGAGTCAGTTGACGTCGGCAGGCGCACTCCCTGGATTGGCAGCGCCGCCGCCCGTGATAACGCAGCAATCTCTGGTTACCTTCAATAGTATTCACTTTGTTGGCGGAACCCGCTATCCGCTGGCGACGCTAACTCTTCCATTTAGCGCGCTGGTGGGGAAAAGGGTTTCCCTGCAGGCGTTACTGACCGCCACGGACAGCATTACGCAGCGCTACCATCGCGATGGTTATCCTCTCTCCTACGCCTATATCCCTGCCGATAACTTCCACCAGGGGGTGCTTAACATCGGTCTGGTGGAAGGGTATGTCGCCAACAGCCGGATACGCAGCGATAACCAGCAGGTTGGCCGCTGGCTGGGCGCGCTGTCGCAGCGGATTATGGCAGAAAAACCCCTCACTCAGGATACCTTTGACCGTTACAGCATGCTGATGGCGAGAACCCCGGATACCAAAGTGAAGGCAACGGCTAAAAGTCCCGAAAATATTTATGGCGCGACCGTTTTGGATGTCGACGCGCAGCGGACCCATAACTGGAATGTGATTAACACCCTGGATATGCGCAAAAAGCAAAGTCTGGATTTAGTGAGCGCCACGCTGAGCGGATTGACGCCTTACGGTGAGCAATTGGGCGTGGCCACCCTCATCCCGTTAAATAACCAGACTCGTGAATCGTATCTCGGGCTTAACTACCAGCAATATCTGGGGGATGACGGCCTGCAACTTCAGGTTAAAGGCAGTTATCTCAACCAAAACCCTAGGGATTTTACTCCGTTATTAACGCAGGCCAACGGCGTGAATATCAATGTGCGCGAGAAAGAGGTGCTGTATAACGCTGGGGTAGGGCTGAATTATCCGCTATTACTCACGGCTAAGCAGCAGTGGAGCCTGGCGGGAGAGCTGGACTATGTTCATAAGCGCTATGACTACAGGCTACAGGCCGAGCAGGGGGGGCTGACGGCGGATTTGCCCACTATCAACCAGCACCTTCGTTATCCGGCAGCAGAGCTTAACCTGTCCGGCAGTCGTCAGTATCAGCAGGCCAGCTGGAATACGCGCTTCAGCGTGCGCCAGGGAATAAACGGCCTCGGTGCCAGCAATACTACCGGCCCCGGAGACCTCTCTTTTACCCGTTGGCGCGTCAATGGTGATGCTGCCTGGGTATTTAATCAGAAATGGCGTTTGAGTAGCGCCGTAGAGGGGGACTGGTCCGACAGGTCATTGCCGGAGCCGGAACGCCTGACCTTTGGCGCTTTCCATTTCGGTCGCGGTTATCCCGATTCAGATGCTTCGGGGGATTACGGAATGGGCGGCCAGGTGGAGATGCGTTATCTCCACGATCGTAGCGCCGGGGACTGGGTTAAAACCATACAGCCTTATGTGATAGTTGACGCTGCCCGCACCGCCTTTCATCAGTCGGGGCTGGCCAGCAAGCAGCTGGCCTCGTATGGGGCAGGGGTCACGTTTGGCGATAACCGGCACTATGCCCTGTCGCTGGAAGCTGCGCGTCCGATTGGGGATGTGCCGACTGACAGTAGCAAGCGCGACTGGCGTTTCAGCGCGACCTTTACCTATAACTTTAGCAACGGCATCTGATCCCGTGTCGCGAAAGAGAGTGCAGCTCAAAGGGGTGGGCTGCGCCGGGATGGGAGAAAAGACCGATCCTGACTGGCAGGATCGGCCGGCGCGCTTAGTAAACCATCACCACTTTGCCGCGCATATGCCCTTCAAGCACCAGACGGTGCGCTTCAGACAGCGTTTCCACGCTTAAACCGTGCAGGGTCTTACTGAGCGATGTGGTGATTTTGCCTTCATCCAGCAGCCGCGCCGTAGCGTCGAGGATTTCTCCCTGGCGGGCGATGTCCGGGGTGGTAAACATGCTGCGGGTATACATAAATTCAAAGTGAAGCGCAGCGCTTTTCAGCTTCAGCTGTTCCATATCCAGCGGCCCGGCGTTTTCCACGATGGTGCAAATCTGACCCTGTGGCGCAATCAGCTGGCTCATGGTCTGCCAGTGACCATCGGTATCGTTCAGGCAGAAAATGTAGTCAACCTGCTTCAGGCCATGCTTCTCCAGCTCGGCGGGCATGTCATGATAGTTGATCACCAGATCAGCGCCGCGATCGAGGCACCACTGTACCGAATCCGGGCGCGACGCGGTGGCGATCACTTTCACCTTGCTATGCAGTTTCGCAAACGGAATGGCCAGCGACCCTACGCCCCCGGCCCCGCCGACGATCAGTAAGGTTTTACCCTCACCCTCACTGTCGATATGCAGACGATCGAACAATCCTTCCCAGGCGGTCAGTGCGGTGAGTGGGATGGCGGCCGCCTGCGCCCAGTCGAGCGTTTTCGGCTTGTGGCCGGTAATGCGTGCATCAATCAGCTGATGCGTGGTGTTACTGCCGGGGCGGGTGATATCGCCGGCATAGAAAACCTCATCACCCACGTTAAAACCGCTGACCTTGCTTCCTTTCGCCAGTACGATGCCGCTGGCGTCCCAGCCGAGCACGCGCGGCTGTTGCAGACCGTTTTTCTGCGCGCCTTTATGCACTTTGGTATCGACCGGATTGACCGAAGCGGCTTTCACCTCCACCAACAGATCGTATTCGCCGGGGGTGGGCTGCGGCCGCTGGATTTCAATAAACTGCTGTGGATTTTCCGGGTTAATAGCAATCGCTTTGTGCGTCATGATGTTTCTCCTTAATGAGGTGATATTCAGTGTAGGCAACAATGCGGCTAATGATAAGATGGACAATAACGTAATCAGTGTTCGCACAGGATGAACAATCGTGTTTAAACAGTTGCAGGATATGGCCCTGTTTGCCCTGGTCGCCGAGTGCGGCAGCTTCACAGCGGCGGCAGCGCGTGCAGGGTTGCCCAAATCCAGCGTCAGCCAGCGTATCAGCCAGCTTGAGCATGCGCTGGGACTCAGGCTGATTAACCGCACCACGCGCCAGCTCAACCTGACGTTTGCCGGCGAGCGTTACCTGGTGCACTGCCAGGAGATGTTGCAGGCCAGCGAAAGAGCCGGACTGGTGATTGAACGATTGCGTGATAACCCCAGCGGGCGTTTACGTATCACATCCCCTGCCGGTATTGGCGCAACCCTGCTGGCGCGGGTTAATACCGACTTCCAGCAGCAATTCCCGGACGTGACGCTGGAAGTTTCTATTTCTGACGAGATGTGCGATCTGGTGCAGGACGGGTTTGACGTGGCGCTGCGCACCGGACGGCCGCAGGATCTATCGCTGATTGGTCGGCGTATTGGCTACTGCCAGCGGCTGCTGGTGGCATCGCCGGATTATCTTGCTGATTATCAGACGCTCGCTCATCCACGCCAGCTATCGGAGCATCGTTGTATTGCCCATCGCGCGTGGAATGAATGGTTGCTGAAGCGCAACGAAGAGTATTACCGCTGGCTGCTGCCACCGACCCATATGACGGATAATCTGGTTTATGCGCGCGAATGTGCGCTTTCTTCGGGCGGGATCACCCTGCTGCCGCGTTTTTTGAGCTGTGAAAAGCTGGTACAGGTACTGCCTGAGTGGGAAGTGGAGGGCAATGAGCTGTGGCTGGTTTATCCCAGCCGTAAGCTGAATTCACCGGCGCTTTCGCGCTTTGTTGATTTCGCCATGCGGTCGGAAATATTGCGTGAGTTTTATCGTTAAGGGCCGATCCCAGCAGGATCGACCCAGCAAAAACCACCGCGATCTCCATGAGATCGCGGCAGGGATTACTTGATCATACGTTTGTACTTGATACGCTTCGGCTCCAGCGCTTCCGCGCCCAGCGTGCGTTTCTTGTACTCTTCGTATTCGGTGAAGTTACCTTCAAAGAACTCGATCTTGCCCTCATCCTGATAATCCAGAATATGGGTGGCGATACGGTCAAGGAACCAGCGGTCATGTGAGATGACCATCGCGCAGCCGGGGAACTCCAGCAGGGCGTTTTCCAGCGCGCGCAGGGTTTCGATATCCAGGTCGTTGGTCGGTTCATCCAGCAGCAGCACGTTGCCGCCAACCTGTAGCAGCTTGGCCAGATGCAGACGACCGCGCTCACCGCCGGACAATTCACCGACGCGTTTGCCCTGATCGACCCCTTTAAAGTTAAAGCGCCCAACGTAGGCACGGCTCGGCATTTCGGTATTGCCGATACGCATAATGTCCTGACCGCCGGAAACTTCTTCCCAGACGGTTTTGCTGTTATCCATGCTGTCGCGGAACTGATCGACAGAGGCCAGCTTAACGGTATCCCCCAGCACGATGCTGCCGGAATCAGGTTGTTCCTGACCGGACATCATGCGGAACAGGGTAGATTTACCCGCGCCGTTCGGACCAATGATGCCGACAATCGCGCCCTTCGGTACTGAGAAGGTGAGATCGTCAATCAGCAGGCGATCGCCGTAGGATTTACGCAGGTTACTGACTTCCAATACTTTATCCCCAAGGCGCGCGCCAGGTGGAATAAACAGTTCGTTAGTCTCGTTGCGCTTCTGGTAATCGGTGCTGTTCAGCTCTTCGAAGCGAGCCAGACGGGCCTTGCCTTTTGACTGACGGCCTTTCGCGCCCTGACGCACCCACTCCAGCTCTTTCTCAATCGATTTGCGACGAGCGGCTTCGGAGGAGGCTTCCTGCGCCAGACGCGCATCTTTCTGTTCCAGCCATGAGGAGTAGTTGCCTTCCCACGGAATACCCTCGCCACGGTCCAGCTCAAGGATCCAACCGGCCACGTTATCGAGGAAGTAACGGTCGTGGGTAATCGCCACTACCGTGCCTTCGAAGTCATGCAGGAAACGCTCCAGCCAGGCCACGGACTCTGCATCCAGGTGGTTGGTCGGTTCGTCGAGCAGCAGCATGTCCGGCTTTTCCAGCAGCAGACGGCACAGGGCAACGCGGCGGCGCTCACCCCCTGACAGATTGGCGATTTTCGCGTCCCAGTCCGGCAGACGTAGCGCATCGGCGGCACGCTCCAGCTGGGTATTGAGGTTGTGGCCATCGTGTGCCTGGATAATCTCTTCCAGCACGCCTTGCTCTTTCGCCAGCTTATCGAAGTCGGCGTCTTCTGCCGCATAAAGGGCATACACTTCGTCAAGACGCTTCAGAGCGCCAACCACTTCGGCCACCGCTTCTTCCACCGATTCGCGCACGGTGTGTTCCAGATTTAGCTGCGGTTCCTGTGCCAGATAACCAATTTTAATCCCCGGCTGTGGGCGGGCTTCCCCTTCAATATCATTATCGATACCGGCCATAATGCGCAGCAGGGTGGATTTACCCGCACCGTTCAGACCCAGAACGCCGATTTTGGCACCTGGGAAGAAGCTGAGGGAGATGTTCTTTAAAATATGACGCTTCGGCGGGACGACTTTTCCCACGCGGTGCATGCTATAAACGAATTGAGCCACGTTAGTTTGAGCCTCTGGTTTACGGGTTTCTGAGGTTGCCTGAGCTTCTTATGGGCACTTTTCCAGGTCAGGCATTTCAAATGCCAACCGGTAATGCACCCTCTGCGTCGCAATAATTGCCGTACCCGCTGCCGCTGATGAGCGCCAGCATGCAAAGGCGCGGCGCGAAGGCCAGACATGACGTGCCGGATTTTAGCGTTTTTTCGCGTGATATCCCAGCTGTCACTGACTAAGCGCGTAGTATAGCAATCGCCAGCTATCTCACACGAACGGATCTCCCAGGGGGAAAGCAGAGCCATGCTGTCAATGCGTTGAGCGTCCGGTGGTGAAGGCAACGGCCATGCAGATGACTACCTGAGCACTAAGCCATTCAGGGCATCAAGTATTTTTAAAACATAGCTGCCAAACACGCAGGCCCAGAGAGCAAAGCCGATGCTGATAACGGCAGCGGAGGATTTGAGGGTGGATTTAACCGTGCAGATGCCGGTTTCAATTTTGGTAAGCCTGGAGTCCATTGCCTTAACGTCTGATTTAATTTCAGCGGCGTCATGCCTGATATAATCAATATCGGTTGCAATTCGAGACGCTCTCAAATCGATATTGTCGTCCTTGCCGCCGCCCATACCACAACCTGCGAGACCAGAGTAACCCTCTGCCTGGCCTGGCAGTGACTGCGCAGCGCCGCTACGTATTTCAGATAGCTTGAGTCTGTTCATCATCTTTTCCTTGATTGAAGTGTAAAAACAACGCCCCGTTTATGCTGGATGGTCTTCAGCATTTTAATCCGTTTATGCTGAGACAAATCGCTTACTCAGCTTGAAGGCGAGTCTACAAAACTTTTTGGCAGGCTGTCAGGGAGCAGAATGGATCGCTGCGAGCAGCATCATAATAAAGATGCGCAGTTTCATCAGGTTTCAGTCGCTGCCTGGAGAGGTCACCGCAATTGGCAGAACGTCAGGATGAGGCGCATCGCTAATCAACAGATCAAATGCGCTAAGGGGGGCAATGCGCGCCGACAGCACCTGGCCAAACTTGCTGCTGTCCGCCACCAAAAATTTCTGGCGTGAACGCTGTAGCGCCAGATGCTTGATCGGTAGCTCGTTAAGGTTATAGCAGCTGGCTCCCTGGCGTAAATCGACCCCGGCGGCCGAGATAAAGGCTTTGTCCGGGCACAGACTTTCCATCACCGACGGTTGACCGAGCGGGGTAAAGATGGCGTTATCCGGACGAAACTCTCCGCCGCACAGGATCACCCGACAGGCGGGTTTCTCTTTCAGTGCCAAAAAAGTGTTCATCGCGCAACACACGGCGGTAAATGGCAGGTCGTCGTCTATGGCATCGATAATCCATGGGATGGTGGTGCCACAGTCAAACCAGACCGTCTCTTCAGCGTGGATCATCGCCGCCGCAAGCTGTCCCAACAGGCGCTTGCGATCGACATTTTGCGCCTGCTGGTCGGAAACAAAATAGTGGCTCTGCTTGCGCAGCCCATCGCCGACGATATAGCCACCAAGTAGCACCACAGCCGCCGAGCCTTCATTAAGATCGCGGCGGATGGTCATCTCTGATACACCGAGCAGCTGAGCCGCTTCTTTCAGATGAATTTTAGCAGTGCGTTGCAACGCCTGGGACAGCATATTGATGCGTTTGTCACGCCGGGTTTCCATGATGTTGCTTCCCTTGTCGCGAGGAGTAAAAGGTAAAACTGACCGGGTGAGTGTTACGCACTTTGCAGTTTACCTTCAAGATGATTGCGCCGTAAACACGGGTGCTCCGAGCCTGGGGCTTAAATGGCCACCAGGCTGCTGACGTCATCTTTTGCCATATCCTTGCCCAGGCCGCTCTGAATAATCTCACCACGTGACATCACCAGATACCGATCGGCCAGCCCGGCGGCAAACTCGTAGAACTGTTCCACCAGCAGGATCGCCATATCGCCACGGCTGGCCAGCTGGCGGATCACCGCACCGATCTCTTTGATCACCGAGGGCTGGATCCCTTCGGTGGGTTCATCGAGGATCAGCAGCTGCGGCCGAGAGGCCAGCGCCCGACCGATCGCCAGCTGCTGCTGCTGACCGCCGGACAGGTCGCCGCCGCGCCGCTGCTTCATCTCTTGCAGCACGGGAAACAGCTGCCAGATCTCCTGCGGCACCTGCTTAGCCGCGCTGCCGGAGAAACGCGCCAGCCCCATCAGCAGGTTTTCCTCTACCGTCAGACGCGGGAATATCTCGCGCCCTTGCGGAACATAGGCGATACCCGCCTGCACCCTCTGGTGCGGCTTGAGATGATTTATCGATGTGTCCTGCCAGTTCAGGCTGCCGGATTTTGCCGCGACCAGCCCCATCAGGCACTTCAGCAGGGTGGTTTTTCCTACGCCGTTACGCCCCAGCAGACAGGTGATCTCGCCCACTTTAGCCTCAAACGACAGGCCGCGCAGAATATGACTGCCGCCGTAATATTGATGCAGTTCAGAAACCTGTAACATGTTAGCGCCCCAAATAAACTTCTATAACCTGCTCATTTTCCTGCACTTTACGCAGCGATCCCTGTGCCAGTACCTGACCCTGATGCAGCACCGTGACATGGTCGGCAATGGTTTCGACGAAACCCATATCGTGCTCTACCACCATCAGCGAATGCTTACCGGCCAGCTGGCGGAACAGCTCGGCGCTCCAGGCGGTTTCCGCATCGGTCATCCCTGCTGCCGGCTCATCGAGCAGCAACAGATGCGGCTCCTGCACCAGCAGCATGCCGATTTCGAGAAATTGCTTCTGGCCGTGCGACAGCAGGCCGGCTGGCCGCTTTCGCAGTTCGCCAAGGCGCAGCAGTTCCAGCACTTCGTCAATGCGGTCACGCTGCACGCCGCTTAATCTGGCGCGCAGGCAGGCCCAGACGGATTTTTCGCTTTTTAGCGCAATCTCCAGATTCTCAAAAACGGTCAATGCTTCAAATACCGTCGGCTTCTGGAATTTGCGCCCGATACCGATGCGGGCGATCTCCACAGTCGACAGCGTGGTGAGGTCGGTCGTCTGATCGTAAATAACCCGGCCGCTGTCCGGACGGGTTTTTCCGCTGATCACATCCATCAGCGTGGTTTTACCCGCGCCGTTAGGGCCGATGACGCAGCGCAGTTCGCCCACGCCTATCTCTAATGACAAATCGGTCAGCGCCCTGAAGCCGTCAAAGGTGACGTTAATCTTCTCCAGCTGCAATATCGGATCGCTCCGTTGACGATGACGATCCGCCGGATGAGGTTGGGTAAACGGCCGTTCAGTCATGTTTCCTCCGGCGCAGCAGGCCAATGACGCCACGCGGTAGCCACAGCGTGACGAGAATAAACATCAGGCCGAGAAAAAACAGCCAGTACTCGGGGAAGGCAACGGTAAACCCGCTTTTTGCCCCGTTAACGATGCCCGCACCCAGCAGAGGCCCAATCAGCGTACCGCGTCCGCCGAGCGCCACCCAGATGGCGGCTTCAATCGAGTTGGTCGGCGACATTTCACCCGGGTTGATAATGCCAACCTGCGGCACATACAGCGCCCCGGCCAGTCCGCACAGGACGGCAGAGAGCGTCCAGACAAACAGCTTGAAGCCTTCAGGATGGTAGCCACAGAACATCAGACGGTTTTCCGCATCACGCACCGCCGTCAGCACGCGGCCAAACTTGCTGCGCGCCAGCGCAAAGCCCACGCCGAGGCTGGCAATCAGCAGTAAAACGCTGGCGAAAAATAGTGCGATGCGCGTACCGGTGGCGTCGATCCGAAAGCCGAGCAGGGTGGTAAAACCGGTAAACCCGTTGTTGCCGCCGAAGCCGGTTTCGTTGCGAAAGAACAGCAGCATGCCCGCATAGGTCAGCGCCTGGGTGATAATCGAGAAGTAGACCCCTTTGATTTTCGAACGGAAGGCGAACCAGCCAAACAGCAGCGCCAGCACGCCTGGAACCAGCACGATCAGACACAGTGCCCAGGCGAAATGCTGGGTGCCAGCCCAGAACCACGGCAGTTCATTCCACGAGAGGAATGACATAAAGGCGGGCAGTCCGTCACCGGCGGCCTGGCGCATCAGATACATGCCCATCGCATAGCCGCCGAGCGCGAAGAACAGCCCGTGGCCGAGTGACAGCAGCCCGGCGTAGCCCCAGACCAGGTCGAGCGCGACCGCGACGATGGCATAGCACAGGATTTTGCCGACCAGCGTCAGCGTCCAGGTGGAAATCGCCAGCGGATTTTCCGGCGGCAGCAGGGCGAGCAAAGGCAGCAGTAGCAGCGCCAGCAGCAGCATGCCGCCCAGTATGCTGGTGAGGCGCGGCGCCTGCCGCACGGCGCGCAGCGTTAATGGTTGCATTGTCAATCAATGGCCCTCCCTTTCAGCGCGAACAGCCCCTGCGGCCGTTTTTGGATAAACAATACGATCAGTACCAGAATCAGGATCTTACCGAGCACCGCGCCGATCTGCGGCTCCAGCACTTTATTCAGGATGCCGAGGCCGAGCGCGGCGCAAACGGTGCCCGCCAGCTGGCCCACGCCGCCGGTGACCACCACGAGGAAGGAGTCAATAATATAGCCCTGGCCCAGCTCCGGCCCGACGTTACCCAGCTGCGACAGCGCCACGCCGCCCAGCCCGGCGATCCCGGAGCCGAGGCCAAACGCCAGCATATCAACGCGCCCGGTCGCCACGCCGCAGCAGTCGGCCATCGCCCGGTTTTGCGTGACCGCGCGCACGTTCAGACCGAGACGGGTTTTATTCAGTAACAGCCAGGTGAGCACCAGCACGCCTACCACAAACAGCATCACCGCCAGGCGGTTATACGGCAGCATCAGGTTTGGCAGCACCTGCCAGCCGCCGGAAAGCCATGCCGGGTTGGCAACCTCAAGGTTCTGCGCGCCAAACAGCATGCGCACCAGCTGGATAAGCATCAGGCTGATCCCCCAGGTGGCGAGCAGGGTTTCCAGCGGGCGGCCGTACAGATGGCGAATAATGGTGCGTTCCAGCATCATGCCGATAGCGGCGGTGAGAAAGAACGCCGCCGGTAGCGCCAGCAGTGGATAGAACGTCAGCCATTCAGGCGCATAGCGCTGGAAAAGATGCTGCACCATCCAGGTGGCATAGGCACCGATCATCAGCATTTCACCGTGCGCCATATTAATCACGCCAAGCAGGCCGTAGGTGATGGCCAGGCCCAGCGCTGCCAGCAGCAGCACAGAGCCCAGGGACAACCCGCTAAAAGCCTGTCCGAGCAGATCCCCGGCCTGGAGGCGATGGCGGATGTTTTGCAGGCTGTGGGCGGCGGCGGCGCGTACGTCGGCATTCGTCTCGTGATCCGGCTGTAGCAGCTGTTCAAGCCTTGCCTGACTTTGCGCATCGCTGGTTTCACCCAGCAGCCTGACCGCCGCAAGGCGCACCGCCGGATGGGGATCGCCGAGTTGCAGCGTGGCCACGGCCTGTGCCAGCGCCGCCTGTACCGCCGGGTCCTTTTCGTCGGTCAGATAACGTTGCAGCAGCGGCAGCCAGTCGGGGCTGACATCGCTCTGTAGGATGCGTGCGGCATTCAGGCGGGTGGATGCCAGCGGGCTTGCCAGCTGGTGCGCGGCGAGCGTACTGGCTATCGCAACGCGCAGGCGGTTGTTAATAAACAGTTTTTTAACAGGGCCTGCCGCCGTGGCGCTGCCTTCGAGCGGCGTCAATACTCCGTTTATTTGCGTAAATGGGCGTTTGTTCTCATCCAGCACCAGGTTTTCCTGATGCAGCGCCTGGAGCAGCGGCAGGCGAGTGGCATCCGGCGCGGCTGCCCACTGTTGCAGGATCTGTAGCTGGGTGCTGCGGCTGGCCGCGGCAAAATCGGCGGCCGGGCCGGCCTGGACAAACCAGGGCAGGCACAGCAGCAGGAATAACAGAGATCGCGTCATAACAGGGTGCTCCGCAGTGGGAGGAGGGGCAGGTATGACCCGCCCCGGGCTAATGAAATTAATCGCTGCTTTTTACCGGGTGGTCAGGCTTTTTGTCGTTCCCGGCGATAAACGGGCTCCACGGCTGGGCGCGTACCGGCTTATCGCTCTGCCACACCACGTTAAACTGACCGTTATCTTCGATTTCGCCGATCATCACCGGTTTATGCAGATGATGGTTGCTGTTATCCATGGTTAGCGTAAAGCCGTCCGGGGCGGTAAAGGTCTGTCCGGCCATTGCCGCACGGACTTTGTCTACATCGGTGGTGCCCGCTTTTGTTACCGCCTGCGCCCACATATGGATGCCGACGTAGGTGGCTTCCATCGGATCATTGGTCACCACGTTAGCGGCGTTCGGCAGCCTGTGCGCTTTGGCCCAGGCTTTATAGGCGGCAACAAATTTGGCATTGGTTGGGTTATCCAGCGACTCAAAGTAGTTCCACGCCGCCAGATTACCGACCAGCGGTTTGCTATCAATGCCGCGCAGCTCTTCTTCACCGACCGAGAAGGCCACTACCGGCACATCGGTGGCCCTGATCCCCTGGTTAGCCAGCTCTTTATAGAAGGGCACGTTGGAATCGCCGTTGATGGTGGAGATCACGGCGGTTTTGCCCACGGCAGAGAATTTCTTAATATTGGCGACGATGGTCTGGTAATCGCTGTAGCCAAACGGCGTGTAAACCTCTTCAATGTCGCCGTCTTTAACGCCCTTGCTGTGCAGGAAGGCGCGCAAAATTTTGTTGGTGGTGCGCGGGTAAACATAGTCGGTTCCCAGCAGGAAGAAGCGTTTGGCGCTGCCGCCGTCCTCGCTCATCAGGTACTCCACCGCCGGGATCGCCTGCTGATTTGGCGCGGCGCCGGTATAGAACACGTTGGGCGACATCTCTTCACCTTCATACTGCACCGGATAGAACAGCAGCCCGTTCAGCTCCTCAAACACCGGCAGTACCGATTTGCGTGATACCGACGTCCAGCAGCCAAACACCACCGCCGTTTTGTTCTGGGTTAGCAGCTGGCGCGCCTTTTCGGCGAACAGCGGCCAGTTAGAGGCGGGGTCGACCACCACCGGTTCGAGCTTTTTGCCCAGCACGCCGCCCTGCGCATTGATCTCGTCAATGGTCATCAGCGCCACCTCCTTGAGCGGCGTTTCGGAAATGGCCATCGTGCCGGACAGAGAGTGCATAATGCCCACCTTGATGGTATCAGCGGCCTGTGCGCCCCAGGCCAACCCCATTGCGGCGACGGTGGCAGAGAGTGCAAAGGCCTTGAGCAGTGAACGTCTTTTCATCGGTATTCCCCTGATATTAAGTGGACGAAACGGTGTGTTGTCTTGCCTGCTGCAGGCGGTGAAGGGTGATTTTCCTCACCTCTGCCTTGCTGATGGCAATATGGTCAGTGAGGAGGCGTTGCGCTTCCTCGTGCTGCGGGTTCAGTACCGCGCGTAAGATGTGCGCATGTTCACGATAAGTGGCGTCAATCCGCGCCTCATCGGTGAAATCAAGGCGGCGGATAATGCGTATTTTCTCCGTCAGTTCGCGGTGGATCCGCGCTATTTCACCGTTGCCCGCCGTGGTGACCAGCGCGATATGAAAGGCTTCGTCGTGCTGTGCAACGAGGATGCCGTCCTCCAGGCGCGGTTGGTTTATCCAGAAAGCGCTTAGCGGCTCCAGGAGTTCCGCACTGCGCGCGGGTGGCATCAGGCACAGGCGTTTTACCGCCTCGCACTCCAGCACGATGCGCAGATCGTACAGATCCTCGAACCAGGCAAAATCAAACTGCCGCACCTGCCAGCCGCTGCGGAACCAGACCTCGACAAAACCTTCACGCTGTAGCCGGAACAGCGCCTGGCGCACCGGCGTGCGGCTGACCGCCATGCGGGTGGCGATTTCGCTTTCGCTAAAGCGGTCACCCGGCAGCAGGCGGAAATCGAAAATGTCATTTTTCAGCGCCAGGTAAACCCGGTCGGCCAGCGCTTCAGGCCGGGCTTTCTTACCGGGCTGCGGTGATGCGCTCATAAACATCCCCTTATTCCAGCCACAGCAGGGCATCGCCGGGCGCGATCGGCCGTCCGGGCTGGCAGGCGATCCGTTTAACGCACCCGGCCTGTGGGGCAGCGATCGCCAGCTCCATTTTCATCGCCTCGACGATAATCAGCGGTTGGCCTGCTGCCACCTCATCGCCCGGCTGCACCAGCACTTTCCAGATATTGCCGTTGAGATCGGCGCTGACCAGGCAGCCGCTTTCCTCCTCCGGCGGGGCCGGCAGCATCTCTTCAGCGGCCGGTGGCGTTGCTTCCTCCTCCTGTGCCCACAGCGCGACCTCGGCTTCAAAGGCACTGGCCTGCTTTTGCCGGAATTCAGCGATGGATTGCGCATTGTCGTGCAAGAATTGCGTATGTTCGGCGAAATCAAATACCGACTGCTCAATGCGGATGCTGGCGCGGCCTTCGCGGAAGTCATCGCGCAGCACCTCCAGCTCCGCCTCGCTAACCGGGTAGAAACGCACCTGGTCGAAAAAGCGCAGCAGCCAGGGTTCTCCGGCGGCAAACTGTGCGTTTTTCAGAAATTTGTTCCAGATTGGCAAGGTGCGGCCCACCAGCTGGTAGCCACCGGGGGAGTCCATGCCGTAGATGCACATATACATACCGCCGATGCCGACCGTGCCCTCGGCGGTGAAGGTGCGCGCCGGGTTGTACTTTGAGCTCAGCAGGCGGTGGCGCGGATCGATCGGTACCGCACAGGGCGCGCCGAGATAGACATCGCCGAGACCGAGGATCAAATAACTGGCGTCAAACAGGGTACGACTAACGGCATCGCGGCTGCTCAAGCCATTGATACGTTGAATAAAATCGACGTTATTCGGCAGCCAGGGGGCGCTGGCGCAGACGGTTTGCCGATAGCGCTCGACCGCCCCCAGGGTGGCGCTATCTTCAAACGCCAGCGGCAAATGGACGATGCGTGACGGTATCTGCATCTGGCTGACCTCGCCGAGGTCGCTTTCCAGCTCAAGCAGCAGCGCCATCAGCTTCTTCTGGCTGATAATACGGCTGTCATAGCGGATTTGCAGCGAGCGCACCCCCGGCGACAGTTCTTCCACGCCAGGTTGACCGACCTCATTCAGAGCGGTCATCAGCAGATGGACGCGCAGACGCAGGGCGAGATCCAGCACGTTGTCGCCGTATTCCAGCAGGATATAGTTGTCCCCCGCCTGGCGGTAAATGGCGGTGGGTGTGGTGGCGCTGGCCTTAATCGACGCCAGCACGCTGGCCGAGCCGTTAGCGCCTGCTGCCAGCGAAGGAACAGCAAAGGCAGGCGCATGGCCGGGTTTCAGCGTTGCCACGGCGTGCGCAATCGACTGTTCCAGCGCGCTGGCTTCTTCCACGCCGATCGGATGGAAACGAATGCGGTCGCCCGGTTTCACCTGGCCCACTTTCCACAGCTCCGCTTTGGCGATGGTCACCGGGCAGACAAAGCCGCCTAGGCTGGGGCCGTCACGCGTCAGGATCACCGGGAAATCACCGGTAAAGTTCACCGCACCGATGGCATATTCGCAGTCGTGGACGTTAGAAGGGTGCAGCCCGGCTTCACCGCCGTTGAGCCGCGCCCAGCCGGGTTTTGGCCCCACCAGCCTCACGCCGAGGCGGTTGGAGTTGTAATGCACCTGCCATTCGGCGGCAAAAAAGTTGTCGATCGACCGTTGGGTAAAGAAGTCCGGCGCGCCGTGCGGGCCATATAAAACGCCAATACGCCACTCATCGCCGTAAACCGGCTGCGCTGCCACCGGCAGCGGCTGCGGATCGCTGACCGGCGCTGGCGTGGTACAGGCGGCAAGCGATGGCTGTGAAATTGCCAGCATATCGGCCACGCGCAGCGTGCGTCCGGCATGACCGCCAAACTGGCCGAGGGCGAAGGTGGAACGGCTGCCGAGGTATTCCGCCACGTCAAAGCCGTTGCGCACCGCCAGATAGGTGCGGCAGCCCTGCTGCATGCGCCCCAGCGTCAGCGTCTGCCCGGCTTTTACCGCCAGCGGCTGCCACCAGGCCACCGCGCCGTCGTCAAGGGTGGCGGGGCAGGGCGCGCCCGTCAGCGCGATCAGCGCATCGCTGTGAAAGCGCAGCGTTGGCCCCTGTAGCGTGAACTCCAGCCCGGCGGCCTCTTCGGCGTTACCGACGATGCGGTTGGCGAGGCGAAACGCGTAATCGTCCATCGGGCCGGACGGCGGTACGCCGATATCCCAGTAGCCGAGGCGGCCCGGATAGTCCTGGATACTGCTCCAGGTGCCGGGCTGGAGCACCTCCACCACCGGGGAATGCGGCGTGAAGCCATCGAGCAGCCGGGTACTGACCTGCCCGCTGCGAAACGCCTCGCTGGCGACGACCTGGCGCAAATAGTCAAGGTTGCTGGCGATGCCGTGCAGGCGCGTTTCGCCCAGCGCCGCCTGCATTTTTGCCAGCGCCGACGGGCGATCTTCTCCGTGCACAATCAGCTTGGCGATCAGCGGATCGTAGAAGGCGGAAACCTCGCTGCCGCCGTCAACGCCGCTGTCGACACGGATATCCGGCGGAAAAAAGACGTCGGTTAATACGCCGGGACTGGGCTGGAAGTTTTTTAGCGGATCTTCGGCGTACAGACGTACTTCAATCGAGGCCCCCTGCGGCGGCTGCGCCATGCGCTCCCAGTCCGGGGCTTCACCTGCCGCCACCTGCAACATGCACTCCACCAGATCCAGCCCGGTCACACATTCGGTGACCGGATGCTCCACCTGTAGGCGGGTATTCACCTCAAGGAAGAAGAATTCATCGTGCGCCGCATCGTAGATATATTCTACCGTCCCGGCGCTGCGGTAATTGACCCGCTCGCCCAGCCTGACCGCCGATGCCAGCAGCGCGCGACGCGTGGCGGTGGGCAGATTGGGCGCCGGGGTTTCTTCCACCACTTTCTGGTTGCGTCGCTGTAGCGAACAGTCGCGTTCACCCAGCGCTACCACCTTGCCCTTACCGTCCCCGAAGATCTGTACCTCGACGTGGCGCGCGCGATCGATACAGCGCTCAAGAAAGACCCCGGCATGGCTGAAGAACTGCTCGCCGAGGCGGCGCACGCTTTCCCAGGCCGCGCTCAATGCGGCCTCATCGGCGCAGCGCGTCAGGCCAATACCGCCGCCGCCGGCGGTGCTTTTCAGCATGACCGGGTAGCCGATTTTAGCCGCCGCGCCTAGCGCTTCATCCAGCGAGTTGAGTAGCGGAGTGCCTGGCGTCATCGGAACGCCCGCAGCGGCCGCCAGCTCGCGCGCCCGGTGTTTTAAGCCGAACTCACCGATCTGCTGCGCGCTTGGCCCGACAAAGGCAATGCCTGCCGCTTCGCAGGCGGCGGCAAACGCCAGGCTCTCTGACAGAAAGCCATAGCCGGGCCAGATAGCCTGTGCACCGCTGCGATGGGCCGCGTTGAGGATCTTGTCGATAACCAGATAACTGTCGCTGGCCTTGTCGCCGCCGAGCGCGATGGCGATATCGGCCTGTTTGACATGCAGGGCGTTTTTGTCGGCGTCTGAATATACCGCCACGCTGGTGATGCCCATGCGTTTCAGGGTGCGGATAGCGCGGCAGGCGATTTCACCACGGTTAGCAATCAGTACGGTATTAAACATGGGTATTCTCCCGTTGGGCCAGCCAGCGACGCCAGCCGCCGAACTCGGTGATGTCGGTGGCCTGTGTCAGTGCGGCAGGTTCGCAGATAAAGCCTTTTACCCGGCGGCCATCGGCCAGTTCAAGCGTGCCGATGCCCAGCGGCGGCGGGATCTCCGCGACAAATTCGCCAAAGCGCGCCAGCGGGATATCCCACAGCTCGACGCTGATGGCGGCGCCGGATGCGGCTTTTACCAGCCCCGGTTTTGCCGGGATGGTATTGGCCAGCGCGTACAGGCGGTAGCAGTCGGCGGTGGTGGTCTCCTCCACCCACAGCGCGTTACGCCGGGTCAGCTGGTGATTGAGCGGCATGCCGCTCAGGTGCGCACCGACCACCGCCACGCGCACATGCAGCGCCGAAACGGGCAGCGCCGCATCGGCCCGTGGCTGCGGTTTGCCGGTCGCGCCGAGATCCAGCGCCAGCTGCTGCTGCCAGCGCAGACCAAAGCTCGCCAGCGCCCGATCGTGCCAGGCGGGGGCGATCAGGGTGATCCCGGCGGGCAGGCCATCGCGACGAAACGGTCCCGGCAGTGCCAGCGCGCAGAGGTCGGCAAGATTAGTAAAGTTGGTATAAGTGCCGAGCTGCGCGTTGTAGCGCAGCGGCTCCTGCTGTATCTCTTGCACAGTGCGGATGGTTGGCGCGGTGGGCACGACCAGCGCATCGTATTGGCTGAGGGTGTGTTGGATGTGGCGCGTAAGATCGGCGCGCAGATACTCGGCTTGCCAGGCATCAACCGCGCTGAAGCGATGGCCGCTGGCGACGATGCCGTACACCACCGGGTCCATCTCTTCCGGCCGCGACAGCATCTCGCCGACCGCCACGGTGCGTTCGGCGACCCAGGGCCCGGCGTAGAGCTGTTCCGCCAGCTGCCGGAACGGGGTGAAGTCGACAGGATGTAAAGTAGCACCGCCCGTGGTTAACGCGCCAAGCGCCGCTTCCCAGGCGTCCTGCGCCTGCTGGTCGCCAAAGAACTCGGTAATATCGGGAATGGCAAAGCGCGGGGCGGCGGGCAGTGCCGCCGGAGCCAGGCCAGGGTTGGTGCGTGAATAGGCATCCTTAGCGTCATAACCTGCCGCGCAGCTGGCGACAAGAAAAGCATCTTCTACCCTGAGGGCAAAAACGGAAATCGTGTCATTCAGACGGCAGGCCGGAACCACGCCGCTGGCGGAAAGCCAGCCTTTGGTGGGTTTCAGGCCGACGATATTATTGAATCCGGCCGGCACGCGCCCGGAACCGGCGGTGTCGGTGCCGAGGGCAAAAGGCACCAGGCCACGGGCGGTCACCGAGGCCGATCCGGAGCTGGAGCCGCCGCTAATGTAATCCGGGTTGAAGGCGTTGCGCACCGCCCCGAACGGGGAGCGCGTGCCGACCAGGCCGGTGGCGTACTGGTCGAGGTTGGTTTTGCCAATCACCACGGCGCCTGCGGCCTTTAAATTTGCCACCGCCTGGGCATCGGCCTGGGCCAGCCGGGTCAGTGCCGGACAGGCGGCGCTGGTCGGCCAGCCGGCGACATCAATATTGTCTTTTACCGCAAAAGGCACGCCAAACAGCGGTAGCGATGCCGGATCCTGTTGCCAGCGGGCCAGCAGTGGCTCCAGCTGGGCGCGTAACTGTTCAGGCGTCGCCACATACAGCCAGGCATTGTCGTCAGTGGAAAGTTCTGCCAGCAGCCTGCCCAGCGTGGGCAGCACCTGCTGCGGATATTGCTGATAATGCTGCTGCCAGTCCTGTAGCGTAAACCCGCTGGTTAAAGCCATAAGATGAATTCCGTCCGGTATACAAGATGGGATTCAACGGAGCAAAGGCCGTGCCAATTTTTATCTTGCTGATTGCTAACGATTTTTAAAATAAATGTCGATATATTGCACGATAAGTGCGCATGAGGTGAGCAGCAACAGGGCATGACGAGGCGAGCAATCAGTAAATATTTGTTGTACGCATGGCAGGAAAGGCCGCTCCTGGTTAGCATGAAGTAAGCATATTTGGCGGTTCAGGACAAAACAAGGCGGTAACGTGAAGAAAGTCATGGTGGACAAGTGGCAGTGGTGGGCAGCGGCGGCATGTTTAACGGCGCTCTCCGGCAGCGTGCGGGCAGACTCGCTCGACGAACAGCGTACTCGCTATGAGCAAATTAAGCAGGCCTGGGATAACAAACAGATGGACACCGTGGAGCAGCTGATGCCCACCCTGCAAGATTATCCGCTGTATCCCTATCTTGAGTACCGCCAGCTGGCGCAAAACCTTGACCAGGAAACCGGACTGGCGGTCAATGCGTTTATCCAGCGCTACCCGACCCTGCCCCCGGTCGCCTCGCTTCCCGCCCGTTTTGTTAACCAGCTGGCCGCCCGTGAAGACTGGCGCGGGCTGTTGGTATTCAGCCCGCAGCCGCCTAAACCGGTCGCCGCGCGCTGTAACTGGTACTACGCGAAATGGTCTACCGGGCAGCCGCAGGTTGCCTGGGAAGGGGCCAAAGCCATCTGGCTGACGGGGAGCTCGCTGCCCGCCGCCTGTGACAAACTGTTCAGCGCCTGGCAGCAGGCCGGGCAGCAAAACCCGATAACTACACTTGAGCGCATTCGCCTGGCGATGCAAGCCGGTAACAGCAGCCTGGTCAACGCGTTGGCGAAGCAGCTGCCCGAGGATTATCAGACCATCGCCAACGCGGTGCAGGCTTTGCAAAATAATCCGCAGACGGTAGAGACCTTTGCCGCCAGCGTGGGGCCGACTGATTTTACCCGCCAGGCCAGCATGATTGGGTTTGCCAGCCTGGCGCGTAGCGATGCGGAGCAGGCACGGCAGCTGATACCGCGCCTGGTGCAGCTGCAAAAGCTGGACGAGCAGCAGGCGCAGGCGCTGAAAGAGGCGGTGGCCTGGCGTCTGATGAGCAATGATATCACCAGCGAGCAGGCGCGCTGGCGTGACGACGTGGTAATGCGTAGCGACGCCACCACGCTGCTTGAGCGCCGGGTTCGCATGTCGCTGGGTAATAATGACCGCCACGGCATGAATACCTGGATTGCCCGCCTGCCGGTTGAAGCAAAAGAGAAGGATGAATGGCGGTACTGGCAGGCCGATCTGCTGCTTGAGCAGGGGCGCAAAGAGGAGGCCGATGGGATTTTGCGTAAGCTGATGCAGCAGCGCGGTTTTTATCCGATGGTCGCGGCGCAGAAGCTCGGCGTGGATTACCCGTTGCAGGTGGATAAAGCCCCGGCACCAGACGACAGCCTGACGCGCGGCGCGGAGATTTCCCGCGTGCGCGAGCTGATGTACTGGGGCATGGATAATCTGGCGCGCAGTGAATGGAGCTATCTGATCTCCAGCCGCAGCCGCAGCCAGCAGCAAATGCTGGCCAGTTACGCGCTGTCACAAAACTGGTGGGATTTGAGCGTGCAGGCGACCATCAGCGGTAAGCTGTGGAACAGCCTACAGGAGCGCTTCCCGCTGGCCTGGCAGCCGCAGTTTGCGCGCTATATCAGCGGCAAGGCGATCCCGGTCAGCTATGCGATGGCGATTGCCCGTCAGGAGAGCGCCTGGAACCCGAAAGTGCGTTCTCCGGTCGGGGCCTCCGGCCTGATGCAGGTGATGCCGGCCACCGCCCAGCACACCGTGAGCAAATTTGGCATTTCGGGTTACAGCAACAGTAGCCAGCTGCTGGATGCAGAAACCAATATTGAGATCGGCACACAGTATCTGGAATCGGTCTATCAGCAGTTCGGAGAAAACCGCATCTTCGCCTCGGCGGCGTATAACGCCGGGCCGTCGCGAGTTCGTACCTGGCAGGGCAACAGCGCCGGGAAGCTCGACGTGGTGGCGTTTATCGAAACCATTCCCTTCTCTGAAACCCGGGGTTATGTGAAAAACGTGCTGGCTTATGATGCCTACTATCGTCATTTCCTTAACCAGTCGGATAAGCTGTTTGCCGACAGTGAGTGGCAGCAACGCTACTAACCGAGCGCCGTGTGCTGCCGGCTTCAAGTCCGCAGGCGATGATGGTATGCTGTTGTACTAGTTAAATAGTATGGCAGCTTACCATTATGACCAATTATTCATCCGTTCCCGTGACCGCCGACCCGCCTGATGAAGACTGGCTGCGCTTTGTCACGCTGCTGCAACGCGCCTGTCAGAGCGATCTCCAGCTGCCGTTGCTGCAGCTGATGCTGACCCCGGATGAGCGTGAGTCACTGGGTACGCGTTTACGCATTATCGAAGAGCTGATGCGCGGTGAAATGAGTCAGCGCGAGCTGAAGAATGAACTTGGGGCGGGCATAGCGACGATCACGCGTGGTTCAAATAGTCTTAAAAGCGCGCCCCCGGCGTTGAAAAACTGGCTGGAAGCGCAACTGTTAACGGGTTCAGATAAGGTCTGAATCCTCATCATCGGCCTTGCGCTGATAGATGTCGTTATGGAAAGGGCAGAGCGCAAGGATCAGCGCCTGATGATACACGCTTGAGCGCGTCAGGTGGCCAGCGGTAAAAGCGCCAATCGCGCCGCCTTTGTGCTTGATATTATCAATGCCGGTCAGGCGAGCCATCTCATCCCCCAGTTCGCGTCCCTGGTGAATGCCTTTCATCACGATGGCGGGCAGCGTAAAGCTGGCAGACCGCGATTCGCCGCGCAGCTTTTGGTTTTCAACCACCATCCACGCAAAGGCGGTATCCTCTTCAATTCCGGCTTCGATCGCGACCCAAAAATCGGCTTCCGGCCTCACCCGCCGCGCATTCATTACGCGCTGACGTGCGCCAGTTCTCGTTTCTGTGTTTGAGATGGGCTGCGCAGCAACGCCGCTGTCGACCTCGACACCCTCAATATGGCAGGATCCTGCTCCGAAGATATCGCTGAACGCCTGAGAAATTGCCTTAATTTTGGCCGGGTTGATGGTAGCAGCGACAACATGGTACATAATTGTTTGAACCCTTTACGCAAATTTGTCGCAGTATAACGGAAAAACGCATGTTACAGGTCTATCTTGTTCGCCACGGAGAAACGCTATGGAATGCGGCGCGCCGCATTCAGGGGCAGTCAGACAGCGCGCTGACTGAGAAAGGAGAGCAGCAGGCTTATCAGGTGGGACAGCGGGTGAGGGACCTCGGTATTACCCATGTGATCGCCAGCGATTTGGGCCGTACCCGGCGTACCGCCGAGATTATCGCGGATGCCTGTGGCTGCTCTGTGGTCCTCGACCCTCGCCTGCGCGAGCTGAATATGGGCGTGCTGGAACAGCGTAAGCTGGACTCACTGAGTGCGGAAGAAGAGAGCTGGCGCAAAGCGCTGGTGGACGGCACGGAAAACGGACGCATTCCGCAGGGCGAGTCGATGAGCGAAATGGCCCAGCGGATGCGTCAGGCGCTGGATGCCTGCCTGTCATTGCCAGAAAACAGCCGCCCGCTGATTGTCAGTCACGGCATGGCGTTGGGTGTGCTGGTGAGTACTATCCTCGGCCTGCCGGCCAATGCAGAGCGCCGTCTGCGCCTGCGTAACTGCTCAATTTCCCGCGTCGATCATCAGCAAAGCCCGTGGTTGGCCTCTGGCTGGGTGGTGGAGACCGCAGGCGACGTGTCTCATCTTGAGGACACGGCGCTCGACGAGCTGCAGCGCTGAAAGTGGTGTGCACCAAGGGCCGGTGCGATCGGCCTTTGGTGCAGCACGGCATTTATTCTGGCTGACGGCGGATAGGGATCAGATACTCGCAGTGAATATCGGTCGGTGGCTCCGGGCGTCTTTTACCGCCGTGGGTATAAAAGCGCTCTATATCCTGCCCCTTGCGCCTTGTGAGGCCTAAGGTCGGCATGCAGGTGCCGTAAATTTGCAGGACAAACTCTTGCAGCCCACAACGTAGTCCTTTGTAGGTAAACTGAACATAGTCACCCGCTTCCAAAATCACCGTCTGCGTGGCCTGCAGTTTGCTCGACATTTGGTCTGAAAGCACCGCAGTGGTATAGAGGATCTCCTGCTCATCATCTTTATCACTGCTTGGGCGCGCCTGGTTCAGGCCATACAATATGGGGGGAACGGTGTCCGTTTCGGTTAAAAACTGACGCCAGAACTGTAAGCGCATTTCATCGCGAAAACTGGAAATCTGTTCCAGGGTACAGCTATAGCATTGGGTCGAACCGACTAACTGGGTTTCCGGCAGATTGACCCAGGTTGGCTCTGGCATCACGTAGTTGTCGAGGCGAATGGGTGGGCGCAGGCCAAACGCTTTCCAGTCAGATGAGCGACGATACCAGGCAGGCGTCTGAGAAAACTGTTTTTTAAAGGCGCGGGTAAACGTTTGTTGCGAATCAAAACGGTATTGCAGAGCAATGTCCAGGATAGGGCGGCTGGTCAAACGTAAAGCGACTGCCGCTTTAGACAGACGGCGGCCACGAATATACGCACCAATGGCGTGACCCGTGACGTCCTTGAACATTCTTTGTAGATGCCATTTTGAATAACCTGATTTTGCTGCCACGTTATCCAGTGATAACGGTTGATCAAGGTGGCTCTCCAGCCAGACAAGCAAATCTCGAATGATACCAGCTTGGTCCATAAATCGTCCTCATATGACTCAGGTTTGATGCGATGAAAAGCAAAGACGACAAATAGTAGCACCAATCGCCAAAGCAAAATATTAGGTTTTTTTTGTTAAAAAAGCCGTCCAGGACGATTAGCCGCAATATATTAGAAATATTTATCCATGATTTATTTTCGGGATAATTTACAATGGCATCTGCTTTTATTAAACGGGTAAGGTGATGACAATGAAAAAAGTGTTAGTGGCTACGTCAATCCTGCTGTTTTCAGCGGCGTTGCAGGCGGAGCAGGTTGGCTCAGTGGATACCGTATTTAAGATGTTTGGCCCCGATCATAAGATTGTGGTGGAAGCTTTCGACGATCCGGATGTGAAAAATGTCACCTGCTATATCAGTCGGGCGAAGACCGGCGGGATCAAAGGGGGGCTGGGCCTGGCTGAAGATACCGCGGATGCTGCCATCTCCTGTCAGCAGGTCGGGCCGGTTGAACTGAGCGACAAGATCGCACAGGGTAAAGCGGAAGGTGACGTGGTATTCCGGCAGCGAACCTCGCTGGTGTTCAAAAAGCTACAGGTCGTGCGTTTTTACGATAAAACGCGCAACGCCCTGATCTATTTGAGCTACTCCGACAAGGTGGTTGATGGTTCACCTAAGAATGCGCTTAGCGCCGTACCCATCATGCCGTGGAATAAATAATCCGGCGGGGCTGGCTTAAGGGATATGGCAAGAGATGAAAACTGCGGGACGGGGTGATCCTCCGTCCCACAAGGACTAATCCTGCAGCTCACCACAGAAACGGTAACCTTCGCCATGAATAGTGGCGATAATTTCCGGCGTGTCGGGGGTCGATTCAAAATGTTTACGAATGCGGCGAATAGTCACATCAACGGTGCGGTCATGTGGCTTCAGTTCGCGACCGGTCATTTTCTTCAACAGGTCGGCGCGGGTCTGGATTTTTCCCGGATTTTCACAGAAGTGCAGCATGGCGCGAAACTCGCTGCGCGGCAGCTTGTACTGATCGCCCTGCGGACTGACCAGTGAACGGCTGTTAATGTCCAGTTCCCAGCCGTTAAAGCGGTAACTTTCTACCAGCCTGCGCTCGTCGCTAACGGCGGCCAGATTCATGGTGCGCGACAGCAGGTTGCGTGCACGAATGGTGAGTTCGCGTGGGTTAAATGGCTTGGTGATATAGTCGTCAGCGCCGATTTCCAGGCCGAGGATCTTATCAACTTCGTTATCACGACCCGTAAGGAACATCAGGGCCACATTTGCCTGCTCACGCAGTTCACGCGCCAGCAGCAGGCCGTTTTTGCCCGGCAGGTTGATGTCCATGATCACCAGATTGACGTCGTTTTCGGTCAAAATCTGGTGCATTTCAGCACCGTCCGTAGCTTCATAAACCATGTAGCCTTCGGCTTCAAAAATACTTTTGAGCGTATTACGAGTGACTAATTCGTCTTCAACGATAAGTATGTGCGGGGTCTGCATGTGTTCGCTACCTAAAATTGCCAACAAAATCGGAACAGGACATACAGCTGTTATTCTGGCAAAACCTGGTGTGATGAGCCGGAAAATGACAACAGCAGTACAGCATGATATTCCTGAAAAACCATCCTACGGCCGTCAACAAGATGCGCACAGTCAACAAGATGGTACTGGTATGCCCGTTGGTGCAAAGGGGCATCTATCCTAACTGCATTAACAGCAGTATAACAATATGGGTTATAGCACTATACGTGATAAACAACGCACAGCTAACCGGTATCAAACTAATTGTAGCACGTTAACAGTTTTGTGAAAAATGCTTCCCGAAGCCCTGATTTCCCTCGTTAAATGGCTTTCGGCGACGTGTGTTTTCGCGCGGGTGTGATAAAAATGTTAACCGCTTTAATAAAACACATCCCATTGATAAGTATCATTTAAATAATAAATTGTTGATGTTTTGGTTATCCCGATGAGGTTAATAAGACAGTTCTGATAAAGACATTTATAAGGTATCTGAAATATGTCTTCTTTACTCAGACACAGTGCAGACAGCAACCTTTAATCAATTAAAGTGGGGCGTATTGCTACCTATGTAGCGGCTGGTTTCGCCCAAAGCATCCATTCCAGTAAAGTTCAGCAAACCGGCAGCGGATGCACCGAGTCCAAACGTAGCATAAATATCCGCCAGAACCGGGCCGGTAGCCGTGGGCGCGTAAATTATGGCAGTCAGCTGGATAACGAAAGGAAAGAAGCGGGTGGGGAAGGGATAGACGAGGTTCACGTCAACGGCGTGTGAAGCTGGTCGTTAGGTACACCGCACGATGAGCAGGGTTTTCTGCAAATCGTGCGGTGGTTGACGTAAAGTTTGCAGGGAAAGAGAGCAGCCTGGCCGCCTGTCGTCGCAGTGAGGCGCCCGGGGGCAGAAAAAAGGTGACAGAGAAAAGTTCTGCCCAGACAGGGTCAACCAGTGCGATTTACTGCCAGTGTTCTTCAGGGTAATCAGGATTATCTACAGGTCGACGAAAAAACCGTGCAGATGTGAAGGGCGATGCGCCAGCCCGCCGATAAAAAAATTGACTTAGCCCGTGCTTTGCTTTAATTCTGGAATCCGACAAATTTATACAGACAGATGATAAATTTAAAAATGCGTAGAGACAGCCTGATGACCACAATCATTATTACCACCACCATTACCACAGGTAACGGTGCGGGCTGACGCATACAGGATAAATTAAAAAAGCCCGCACCTGACCAGTGCGGGCTTTTTTTTCGGCAAAATTCAGGAGAACTTGAACATGCGAGTGCTGAAATTCGGTGGAACCTCGGTAGCCAATGCGGAACGTTTTCTGCGCGTGGCTGATATTTTGGAAAGCAATGCAAAACAGGGACAGGTTGCTACCGTCTTGTCCGCGCCAGCAAAGATCACCAATCATCTTGTCGCCATGATTGAGAAAACCATCAGCGGCCAGGATGCTTCGGCCAATATCAGTGACGCCGAGCATATCTTCGCCGGGCTGTTGCAGGGTCTGGCAGACGCGCAGCCGGGCTTTGCTTACGAGCGCCTGAAAAGCGTGGTAGACCAGGAGTTCGCGCAGCTGAAGCAGGTTCTGCACGGCATTGCGCTGCTGGGGCAGTGCCCAGATAGCGTTAACGCCGCCATGATCTGTCGTGGTGAAAAGCTCTCAATCGCGATTATGGAGGGGGTGCTACAGGCGCGTGGCCACGGCGTTAGTGTGATTAATCCGGTTGAACAGCTGCTGGCCGTCGGCCATTATCTGGAATCTACCGTTGATATTGCCGAGTCCACCCGCCGTATTGCCGCACGACAGATCCCGCCCGGTAATATGGTGCTGATGGCGGGCTTCACCGCCGGTAATGAGCGCGGAGAGCTGGTGGTGCTGGGGCGCAACGGCTCTGATTACTCTGCGGCGGTGCTGGCAGCCTGTCTGCGCGCTGACTGTTGCGAAATCTGGACGGACGTTGACGGCGTATACACCTGTGACCCCCGCCAGGTGCCGGATGCACGGCTGCTGAAATCGATGTCCTACCAGGAGGCGATGGAGCTGTCCTATTTCGGCGCTAAAGTGCTTCACCCGCGCACCATCGCTCCAATCGCCCAGTTCCAAATCCCTTGTCTGATCAAGAATACCGGCAATCCGCAGGCGCCGGGCACGCTGATCGGCGGTAACGGCAGCGATGATGACAATCCGGTTAAAGGCATAACCAACCTCAATAATATGGCGATGTTCAATGTCTCAGGGCCGGGGATGAAGGGCATGGTAGGTATGGCGGCGCGTGTCTTCGCCGCTATGTCGCGCAGCGGGGTTTCGGTGGTGTTGATCACTCAATCCTCCTCTGAATACAGCATCAGCTTCTGCGTCTCGCAAAGCGATCTGACGCGCGCGCGTCGGGTGCTGGAAGATGAGTTCTATCTGGAGCTGAAGGATGGCCTGCTGGAACCTCTCGACGTGATGGAGCAGCTGGCGGTGATTTCAGTGGTGGGGGACGGCATGCGTACCCTGCGCGGCATTTCGGCTAAGTTTTTCTCGGCGCTGGCCCGTGCCAATATCAATATCGTCGCCATTGCCCAGGGATCATCCGAGCGTTCCATCTCGGTGGTGGTAGATAACGCTCAGGCCATTACCGGCGTGCGCGTGGTTCATCAGATGCTGTTTGCCACCGACCAGGTGATCGAAGTCTTTGTTATCGGCGTGGGCGGCGTGGGTGCCGCGCTGATCGACCAGCTGCATCGTCAGCAGAAGTGGCTGAAAAATAAACACATCGATCTGCGCGTCTGTGGGATTGCCAACTCGCGAGCGCTGCTGACTAACGTGCACGGTATCCCGCTTGATCGCTGGCAGGAACAGCTGAAGAGCGCGCAGGCGCCGTTTGACCTCACTCGCCTGAATCACCTGGTGCAAGAGTACCACCTGCTTAATCCGGTGATTGTCGACTGTACTTCCAGCCAGAAGGTGGCGGATCAGTACGCTGATTTCCTCTCCGACGGTTTCCATGTCGTCACGCCGAATAAAAAGGCGAACACCTCAACGTACAATTACTATCAGCAGATGCGCGCAGCGGCGGAAAAATCGCGCCGCAAGTTCCTGTACGATACCAACGTGGGTGCCGGACTGCCGGTGATTGAAAATCTGCAAAATCTGCTGAATGCCGGTGATGAGCTGATTAGCTTCTCCGGTATCCTTTCCGGCTCGCTGTCGTTTATTTTTGGCAAGCTTGATGAAGGCGTTTCGCTGTCAGAAGCCACCCGCATGGCGCGTGAAATGGGCTTTACCGAGCCGGACCCGCGTGACGATCTTTCCGGTATGGACGTGGCGCGTAAGCTGCTGATCCTGGCTCGCGAAGCGGGTTATCAACTGGAACTGGGCGATATTGAGATTGAGGCAGTGCTGCCGGCAGAGTTTACCGCCATTGCCGATGTTGAAGAGTTTATGGCGCGCCTGCCGGAGCTGGACGAAAGTTTTGCCGCGCGGACGTCCCGTGCCCGTGATGCCGGTAAGGTGTTACGCTTTGTCGGCGAGATTGAAGAGGGCGGGGCCTGTAAGGTTAAAATTGCTGCCGTAGACGGCAACGATCCGCTGTATAAAGTGAAAAATGGTGAAAATGCGCTGGCGTTCTACAGTCGTTATTACCAGCCTATTCCTTTGGTGCTGCGCGGTTATGGTGCCGGTAATGATGTCACTGCGGCGGGCGTGTTTGCCGATCTGTTACGCACACTGACGTGGAAGTTGGGAGTTTAATCATGGTTAAAATTTATGCCCCTGCCTCAATTGGCAATGTCAGCGTAGGTTTCGACGTGCTTGGGGCTGCGGTGTCGCCGGTTGATGGCACTTTGTTGGGCGATTGCGTCAGCGTAGAGGCGGCGGCCGAATTCAGTCTGCGCAATGAAGGCCGTTTTGTCAGCAAGCTGCCTGCCGACCCGAAAGACAACATCGTTTACCAGTGTTGGGATCGTTTCTGTAGCGCGATTGGCCAGCGCGTACCGGTTGCCATGACGCTGGAAAAAAATATGCCTATTGGCTCTGGCCTTGGCTCCAGCGCCTGCTCGGTGGTTGCCGGGCTGATGGCGATGAACGAATATTGCAACAGGCCGTTGAACAATAACGAGCTGTTAATATTGATGGGTGAGCTGGAAGGGCGGGTGTCCGGCAGCGTACACTTTGACAATGTGGCACCCTGTTTTCTCGGCGGCATGCAGCTGATGCTGGAAGAGAACGACATTATCAGTCAGCCGGTGCCAGGCTTTAATGACTGGCTGTGGGTGATGGCCTATCCTGGCATTAAGGTTTCAACGGCCGAAGCGCGTGCCATCCTGCCCGCGCAGTACCGTAAAGAAGAGATTATCCGCCACGGTCGCTATCTGGGCGGATTTATTCACGCCTGCCACACGCAGCAGCCGCTGCTGGCGGCGAAATTGATGCAGGATGTGATTGCTGAACCTTACCGCACCAAACTGCTACCGGGCTTTGCACAGGCTCGTCAGGCGGCGGCTGATATCGGCGCGCTGGCCTGCGGTATTTCTGGCTCTGGGCCAACGCTGTTTGCCGTTTGTAATCAGCCGGATACCGCAAACCGTATGGCAGACTGGCTGAGCCAGCACTATCTGCAAAATGATGAAGGCTTCGTCCATATTTGCCGTTTAGACACGGCAGGCGCACGTAAACTGGGATAACGTATGAAACTGTATAATCTTAAGGATCACAACGAGCAGGTGAGCTTCGCCCAGGCGGTGAAGCAGGGGCTGGGCAAACAGCAGGGGCTGTTCTTTCCTCTGGAGCTACCTGAGTTCGAACTGACCGAAATTGACGACATGCTGGAAATGGATTTTGTTACCCGTAGCAGCAAAATCCTCTCGGCGTTTATCGGTGATGAAATTCCTCCGCACCAGCTGAATGAGCGTCTGAAAACGGCGTTCACCTTCCCGGCTCCGGTGGTGGATGTGACTGATGATATCGCCGCGCTGGAGCTGTTCCACGGCCCGACGCTGGCGTTTAAAGATTTCGGCGGTCGCTTTATGGCGCAGATGCTCTCTTATGTGAGCGGTGCGGATGAGCAGATCACTATCCTGACCGCCACCTCCGGCGATACCGGTGCCGCCGTTGCTCATGCCTTCTACGGCATGGAAAATGTGCGCGTGGTGATCCTTTATCCACAGGGCAAGATCAGTCCGCTGCAGGAAAAACTGTTCTGTACCCTCGGCGGCAACATCGAGACCATCGCCATCGACGGCGATTTCGATGTCTGTCAGTCGCTGGTAAAACAGGCGTTTGACGATGAGGAGCTGAAAAAGGCCATTGGCCTGAACTCGGCGAACTCGATCAATATCAGCCGCCTGCTGGCACAGATTTGCTACTACTTTGAGGCCGTGGCGCAGCTGCCGCAGGAAAAACGCAATCAGCTGGTGATTTCGGTGCCGAGCGGCAACTTTGGCGACCTGACGGCTGGCCTGCTGGCGAAGTCTCTTGGCCTGCCGGTGAAGCGTTTTATTGCCGCCACCAACGCCAATGACACCGTGCCGCGCTTCCTGGCCGACGGCCAGTGGACGCCAAATGCTACCGTAGCCACGTTGTCAAACGCGATGGACGTCAGCCAGCCGAACAACTGGCCGCGCGTTGAGGAGCTGTTCCGCCGTAAAACCTGGCGTCTCGGCGATCTCGGCTACGGTGCGGTCAATGACGAAACCACCAAAGCAGCCATGCGCGAGCTGGCCGACCTCGGCTACCTTTCTGAGCCGCATGCGGCTATCGCCTGGCGCCTGCTGCGCGATGGTTTACAGGATGGTGAGTTTGGCCTGTTCCTCGGCACCGCGCACCCGGCGAAATTTAAAGAGAGCGTGGAAACGATCCTGGAGCGCACCCTGCCGCTGCCGGATGCGCTGGCCGAGCGCGCCGATCTGCCGCTGCTGTCTCACAGCATGAAAGCGGAGTTTGCCGAGCTGCGTGCGTTCCTGCTGAAGAAGTAAGTCGTTTTCAGGGCTGTGCGCTGCAAAGAGCCAGCCCTGCTATTTAACACAGCTCTCTTACGCCATTTCCCGCCGCTTAAAGACCAGCTCGTTATTGCTGCTGGTATCGCCGTCAAAGGCATAACCGTCAAGGTCAAACTTCTTCAGCTGCTCCACTTTCGTGAGCCGGTTCTGGATAATATAGCGGCACATCAGGCCACGCGCTTTTTTAGCGTAGAAGCTGATAACCTTAAATTTGCCGTTTTTCTCATCAAGGAACACCGGCTTAATGATATCGGCCTCAAGCCGCTTCGGCTTCACCGACCTGAAATATTCATCGGAGGCGAGATTAATCAGCAGGTTATCGCCCTGTTGCGCCAGCGCCTCATTCAGGGCGGTGGTCAGCTTATCGCCCCAGAAGCTGTAGAGGTCTTTACCCGCCGGGTTTGCCAGCTTAATCCCCATCTCCAGGCGGTAGGCCTGCATCAAATCGAGCGGGCGCAGCAGCCCGTACAGACCGGACAGCATGCGCAGATGCTGCTGGGCGAAGGTGAAATCCTCCTCGCCGAAGGTTTCTGCCTGTAGGCCGGTATACACATCGCCCTTAAACGCGAGGATCGCCTGTCGCGCATTGTCCGGCGTGAAGGCCGGCTGCCAGTCGTTAAAACGTTCGGCGTTGAGCACGGCCAGCTTATCGCTGATATGCATCAGTGAGGCGATGTCGGCCGGAGAAAGTTTACGCGCCACGTTAATCAGTTTTTGAGACTCTGCCAGCAGCGCCGGTTGAGTGAAGCGTTCGGTTGCCAACGGGCTTGCAAAATCCAGCGTTTTGGCCGGGGAAATAACCATTAACATGCTCGCGTCCTTTTATTATTTAAGCGCTTATAGTGCAGAGAGTTCGCCAGCGCCTACTGTAGCAAAAAAGCGTCAGAGAGTGACTAATCACTGCCATCGGTGAGCAATAAAGGCGATGTTATGCTGCGGAGAGGGGCATTCCGACGGCAAATTTAGCCGGTCGTGTTATCGGAAACGGCGCTGCTTGCATGGCAGGGTGCGCGTGCTATCATCCGAAGCAGACATTTTCAACGTACCGACATATCAACCCTGATGAGAATGACAACCATGACGGACAAATTATCTTCCCTGCGTCAAGTCACTACCGTTGTTGCTGATACCGGCGACATCGCGGCAATGGAACGCTATAAGCCCCAGGACGCCACCACCAACCCTTCCCTGATCCTGAGCGCGGCACAGATCCCTGAATATCGTAAGCTTATCGATGCCTCCATTGCGTGGGCACGCGATCAGAGCAGTGACAAAGATGAGCAGGTGTCTTATGCCGCCGATCGCCTGGCCGTCAACATCGGCCTGGAAATCCTGAAACTGGTGCCTGGCCGTATCTCAACGGAAGTTGACGCCCGCCTGTCTTACGATACCGAAGGCAGCATCGCTAAAGCGCGCAGCCTGATCAAATTGTATAACGACGCCGGCATCAGCAATGACCGTATCCTGATCAAACTGGCCTCCACCTGGCAGGGCATTCGTGCCGCTGAACAGCTGGAAAAAGAAGGCATTAACTGTAATCTGACGCTGCTGTTCTCCTTTGCCCAGGCACGTGCCTGTGCAGAAGCGGGCGTTTTCCTGATCTCGCCGTTTGTGGGTCGTATCCTTGACTGGTACAAAGCCAACACCGACAAGAAAGAGTACGCGGGTTCTGAAGATCCCGGCGTGATTTCCGTCAGCGAAATCTATCAATACTACAAGCAGCACGGCTACGAGACCGTGGTGATGGGCGCCAGCTTCCGTAATGTGGCTGAAATTATCGAACTGGCCGGCTGTGACCGCCTGACCATCTCCCCGGCTCTGCTGAAAGAGCTGGCTGAAACCGAAGGCAGCATTGAACGTAAGCTCTCTTACCGCGGTGAAGTGAAGGCGCGTCCGGCAAAAATGACCGAATCTGAATTCCTGTGGCAGCATAATCAGGACCCGATGGCGGTGCAGAAACTGGCTGAAGGCATCCGTAACTTTGCTATCGACCAGGGCAAACTGGACAAAATGATTGCTGATTTACTGTGATCCTCTGCTTTTCTGAAGCATAAGCGGCAGCGATCGCGAGTGTTGACCCCGGTCACTTTCTGACAGGTAACCGGGGTTTGAACCACGGCACGCCCCACGGCCGCGCCTGTCATTACGCAACCTTGCGCGCTATACATCCTGCTTTACTCTGGTTTATCCTTCCTCCATTCCCTTTTAGTACACGGCGAAGAGCATATGAACACATTACGCATAGGACTGATTTCCGTGTCCGATCGCGCGGCGAACGGCATTTATCAGGATCTGGGTTTACCGCTGCTGGAAGAGTGGCTGGGGCAGGCGCTGGTATCGCCATTTGAGATTGAGAAACGTCTGGTGCCTGACGAGCAGCCGATGATTGAGCAGGCGATCTGCGATCTGGTCGATGAGCGCTTCTGTCATCTGGTTCTCACTACCGGTGGAACCGGCCCGGCGCGGCGCGATGTGACCCCGGATGCCACGCTGGCCGTGGCCGACCGTGAGATGCCAGGCTTCGGTGAGCAGATGCGCCAAATCAGCCTTAACTTCGTTCCTACCGCTATCCTGTCACGCCAGGTGGCGGTGATCCGTAAGCAGTCGCTGGTGATAAATCTGCCGGGGCAGCCAAAGTCGATCAAAGAGACGCTGGAAGGTTTGAAGGACGAGGAGGGTAACAGTCAGGTGGCGGGGATATTTGCCAGCGTGCCCTACTGCATTCAGCTGCTGGAGGGGCCGTATATTGAGACCAATCCGCAGATAGTGGTCGCATTTCGCCCGAAAAGCGCCCGCCGCGAGACAAACATCTGAAGATCCAGCCGGAACGGCCCCTAAACTTACCCGGGGGCGTTCCGCACAGCGATATTTTATATCCAGTGTGTTCTGCAAAAAAAAATTATTATCAGTCAGCTGTCAGCTGTTTCGACGCGGGAAATCGTATGTAGAACTGCATCTCCAGACCAATGCTCCCGTCGGGAAGGACGGTGTCAAAACCGTATGCCGATAAGAGTCCGAAGATGAAGGCGACGTGAGTTAAAATATCAGATAAGGATGGGTCTGAATATTGCGATACTTCAGTCGCTGAATGCGGAAAATACTGTGAGATAACATCTCGTATATCACCAGACCACGGATCAGAGCAGATAGCTACAAAGAGTAAAGTATAATAACGTGGTGCAGTACGGAAAATAACGGCGTATCCAGAACTCTCTTGTTGCGTTCACCTCATCCCATGGCGCTGTTTCCTTACGCCCTATATAATTTTTGCAATTAGATAACCAGAGAAAAGAATGAACGGGTTGACGCCAATCCTGGGTGAAGAAATGCGTTTTTTGTGAAAGTTAACCCGCAAACTAATATGCCCTAACAAAATCTATAAGTAGGCTATTCCTCTTAACCCTTCCAGCTTATTTGACCAGCCTTGTAATGCCGTCATTTCGCATCCATATCTGTTAATGTTTCATTCTGTGTACAGAATAAATGAACTGACATTGGCTTAACATCATTTTGCTACCGAAAGGTCTTTATTAGATGATGCTAAACATAAGGATGGGGGAAAAAGGGACAGAACCCGGCCCCGGTAAATCTGGAATATTCATGGGGGATAAAGAGGTTTGTCGCGCGTGATCTCCTGCCCTTATCCACTCCCGGCAGCGTTATGTTTCCCATTTGACGCTGCCGCGCCAGATTGAGGCCAGCAGCGTCGGTGGACGGCGTGGCATGCCGGATAACAGCCCGCGGATGATGATCGCCACCCGGCACGGCGTGAGCAGCCGATTATTTTGCCAGAAAGTGAAAAATTTTTTTACCCGCCCCCTTGATGCCGTGTTACCCGGCCCCATCTTATCTGGCATCCAAGAGTACGAACCTGGAAAAAAAACGTAGGGCGAGCAGTTGAAACTGTAAAAGATGCCCACATCTAATGGTTCATAACCTGATTGACACAAATTTTAAGTGGGAGATGTTTAGATGGGTAAGATTATTGGTATTGACCTGGGTACAACCAACTCATGTGTTGCCATCATGGATGGCGGCAAGGCGCGCGTGCTGGAAAATGCAGAGGGCGATCGTACCACGCCTTCGATTATTGCTTACACCCAGGATGGTGAGACCCTTGTCGGTCAGCCTGCTAAACGTCAGGCCGTGACCAACCCGCAGAATACCCTGTTTGCGATCAAGCGTCTGATTGGCCGTCGTTTCCAGGATGAAGAAGTTCAGCGTGATATCAAAATCATGCCATTCAAAATCGTTGGCGCTGACAATGGCGATGCCTGGTTAGACGTGAAAGGCCAGCGTGTGGCTCCGCCGCAGATCTCAGCTGAAGTGCTGAAAAAAATGAAGAAAACCGCCGAAGATTATCTCGGCGAAGCGGTGACTGAAGCGGTTATCACCGTGCCCGCTTACTTTAACGATGCGCAGCGCCAGGCGACTAAAGACGCCGGACGTATCGCGGGTCTGGACGTAAAACGTATCATCAACGAACCTACCGCAGCCGCTCTGGCTTACGGTTTGGATAAAGGCCAGGGTAACCGCACCATCGCGGTATATGACCTGGGCGGTGGTACTTTCGATATCTCCATTATCGAAATCGATGAGGTTGATGGCGAAAAAACCTTCGAAGTTCTGGCAACCAACGGTGATACCCATCTGGGTGGTGAAGACTTCGACAGCCGTATGATCAACTACCTCGTGGCCGAATTTAAGAAAGACCAGGGTATCGATCTGCACAACGATCCGCTGGCCATGCAGCGTCTGAAAGAAGCCGCAGAGAAAGCTAAAATTGAGCTGTCTTCCGCGCAGCAGACCGATGTTAACCTGCCGTACATCACGGCGGATGCGACCGGTCCTAAGCACCTGAACATCAAAGTTACCCGTGCCAAACTGGAATCACTGGTTGAAGACTTGGTTACGCGTTCTATCGATCCGCTGAAAGTGGCTTTGCAGGATGCGGGTCTGTCGGTATCTGATATCAACGACGTTATCCTCGTCGGTGGCCAGACGCGTATGCCAATGGTGCAGGCGAAAGTGGCAGAGTTCTTCGGTAAAGAACCACGTAAAGACGTGAACCCGGACGAAGCGGTTGCCGTTGGTGCTGCGGTTCAGGGCGGCGTGCTGGCTGGTGAAGTGAAAGACGTTCTGCTGCTGGACGTGACCCCGCTGTCGCTGGGTATCGAAACCATGGGCGGTGTGATGACCTCACTGATTACCAAAAACACTACCATCCCAACCAAGCACAGCCAGGTGTTCTCTACTGCGGAAGATAACCAGTCTGCGGTGACCATCCATGTGGTGCAGGGCGAGCGTAAACGTGCTGCGGATAACAAATCTTTGGGGCAGTTTAACCTTGACGGCATCCAGAACGCACCGCGCGGCATGCCGCAGATTGAAGTAACCTTCGACATCGATGCTGATGGCATCCTGCACGTTTCCGCTAAAGATAAAAATAGCGGTAAAGAGCAGAAAATCACCATCAAGGCTTCTTCCGGTCTGAATGACGAAGAGATCGAAAAAATGGTGCGCGATGCCGAAGCTAACGCCGAGTCTGACCGCAAGTTCGAAGAGCTGGTGCAGACGCGTAACCAGGGCGATCAGGCTGCTCACAGCACGCGTAAGCAGCTCGACGAAGCGGGCGATAAACTGCCAGCAGAAGACAAAGCGCCAATTGAAGCGGCCCTGACCGAGCTGAACACCGCTCTGAAAGGTGAAGACAAAGCGGAAATCGAAGCCAAGATTCAGGCTCTGATGGAAGTCTCTACCAAGCTGATGGAGTTCGCTCAGCAGCAGCAGGCCGCTGGCGGTGCCGCTGATGCTGCCGAAGGCGCGAAAAAAGATGACGATGTTGTCGACGCTGAATTTGAAGAAGTGAAAGACAGCAAAAAATAAGCGCCCTTGAGCGGGCACGGTAGCCCACCGCGGGCTACCTGAATTAACCAGCACGGGCGTAGGATTTTATCCACGCCCGTGCACGCATGTTAAGGGCAGGATCAATAACAATGGCGAAGAGAGACTATTACGAGATTTTAGGCGTTGCCAAGTCGGCGGACGAACGTGAAATCAAAAAGGCCTACAAACGTCTGGCCATGAAATTCCATCCTGACCGCAACCAGGGCGATAAAGAATCTGAAGGCAAATTTAAAGAGATTAAAGAAGCCTACGAAATCCTGACCGATGGTCAGAAAAGAGCGGCCTACGATCAGTACGGTCATGCGGCCTTCGAACAGGGTGGCATGGGCGGCGGCGGCCACGGTGGATTTGGTGGCGGCGGTGCTGACTTCAGCGATATCTTTGGCGACGTATTCGGCGATATTTTCGGCGGAGGCCGCCGTCAGCAGCGCGCCGCTCGCGGTGCTGATTTGCGCTACAACATGGAGCTGACGCTGGAAGAAGCGGTACGCGGCGTGTCCAAAGAGATCCGTATCCCCACGCTTGAAGAGTGTGGCGTTTGCCACGGCAGCGGAGCAAAAGCGGGAACGAAACCGCAAACCTGTTCAACCTGTCATGGCGCAGGCCAGGTGCAGATGCGTCAAGGCTTCTTTACCGTCCAGCAGGCGTGTCCGACCTGTCACGGACGTGGCTCTGTGATCAAAGACCCGTGCAACGCCTGTCATGGTCATGGCCGGGTCGAGAAATCGAAAACCCTGTCGGTGAAAATTCCGGCTGGCGTTGATACCGGCGATCGCATTCGTCTTAGTGGTGAAGGGGAAGCCGGTGAGCAGGGCGCTCCCGCTGGCGATCTGTATGTGCAGGTTCAGGTGCGTAAACACCATATCTTCGAGCGTGAAGAGAACAACCTCTATTGCGAAGTGCCCATCAACTTTGTGATGGCCGCGCTGGGTGGAGAGATTGAAGTCCCAACGCTGGATGGCCGCGTCAACCTGAAGGTGCCGGCAGAAACGCAGACCGGCAAGCTGTTCCGGATGCGTGGCAAAGGCGTGAAGTCGGTACGTGGCGGTGCGCAGGGCGATCTGCTGTGCCGCGTGGTGGTCGAAACGCCCGTCAGCCTGAATGAGAAACAAAAGACGCTGCTGCGTGAACTGGACGAGAGCTTTGGCGGCCCGTCCGGGGAAAAAAACAGCCCGCGCTCTAAAACGTTCTTTGATGGCGTGAAGAAGTTTTTTGACGACCTGACGCGCTAATCACATTGGCCCGGCTCCCTGCTTAGGCAGTGAGCCGGGCCAGCCTATTTTCCGTTATCCCTTTCTGTGTTTACGCGCCCATCCCCCTTGGCTTACCGCCCCATTTTGTCAATCAACGCATAAATAGTTGCATCGCTTAGTGTTGCGTTTAGATTCCATCTGTTAGTGTGTCCGACTTAAATTTATCTAACGGAATTGGATTCTATGAAAAAGATTTTGGTCGCAACGACTTTAGCCGTTCTTTTATCCGGCTGTGCACAGCAGACTTTTCAGATGAAACATAATCAGGTGGCCGCGCCTAAGCAGGTTACCACTCATCACTTCTTCGTTTCGGGCATCGGCCAGCAGAAAACGGTAGACGCAGCGGCAATTTGTGGCGGTGCTGCCAAGGTGGAACGCGTTGAAGTTCAAGAGACTTTTGTCAATGTCCTGCTCAGGGTAGTGACTTTAGGTATCTACACCCCGCGCGAAGCGCGCGTGTACTGCGAACTGTAAGCTCGCTGAATTGATTGAGTAAAGCCGCCTCTGGCGGCTTTTTTATTTATCCTGCGTTCCACTCGATTTTATCTCTCCCCCGCATCCTGCTTTCCCGTTTCACCCGCGGAGAAAGGCGCGGCATAAACTGTTTTTTTGCATGGACTAAACACGTATGCTGTCCATCTTCTGGACAATATCACCTGGGTAATCAGCGGAGTCTGTAATGAACCTGTTTCTAAAAAAACTGTTAAAAAATGACGCTACCGGCGGCGTGGTACTGATAGTCGCCGCAGCATTTGCCATGTTTCTTGCCAATAACGACAGCACCCGGCACGCCTATCAGGCGATGCTTACGCTGCCGGTTCAGTTTCGTTTCGGTGCACTGGATATCAATAAAGATCTGCTCTTATGGATTAACGATGCGCTGATGGCGCTCTTTTTCCTGATGATCGGCCTGGAGGTGAAGCGTGAACTGATGATGGGCTCGCTCAAGGGAAGAGAGCGAGCAATGTTTCCGCTGATTGCCGCGCTGGGCGGCATGCTGGCACCGGGATTAATTTATGCCGCATTCAATCACCAGGACGCGCAGGCGATCCACGGTTGGGCCATTCCTACCGCCACCGATATTGCGTTTGCTCTGGGCATTCTTGCCCTGTTGGGGAGCCGCGTACCCGCCGCGCTAAAAATGTTCCTGATGGCGCTGGCGGTGATAGACGACCTGGGGGCGATCGTTATCATTGCCCTGTTCTATACCAGCGAGCTTTCGCTGATTTCTTTGACCGTGGCGGCTGCCTCCATTGCGGTTTTGGCCGTGCTGAATGGGTGTGGTGTACGTAAAACGTCAGTTTATCTGGCCGTGGGGATGGTGCTGTGGGTGGCGGTACTGAAATCCGGCGTACATGCCACGCTGGCCGGGGTAATTGTTGGCCTGTTCATACCGCTCAAGAAGCAAGAAGGGCACTCCCCGGCGATTGAGCTGGCGCATGGCCTTCACCCCTGGGTCAGCTGGCTGATCCTGCCGCTGTTTGCTTTCGCTAATGCCGGAATTTCTCTCAGCGGAGTCTCTTTAAATGGCCTGTTCTCTGCCGTGCCGTTGGGGATCACGCTGGGGCTATTCATCGGTAAACCGCTGGGGATCACCCTGATCTGCTGGCTGGCGGTGAAGCTGAAAATTGCCGCGCTGCCCGAAAATACCCGCCTCATTGATATTGCTGCGGTCGGCGTGCTCTGCGGTATTGGATTTACCATGTCGATATTTATCGCTTCGCTGGCGTTTGACGGCGCGCATGAAGAACTGGTGACGCTGGCTAAGCTTGGCATTCTGAGCGGATCGGTGATCTCCGCGCTGGTTGGCTATACGTTGCTGCGAGTGAAGCTAAGGTAGGGCACGGGGCGGGCTGCACGGTTGGACGGGGTAGCCCGCTCTGCGAGTTTTGCCTGGTGTAACAGGTTTTTCCATATTGTATGGAGTGCAGCGAGCAAAGGTGAGGCAAGGCAAAAATTCACGAAAAAGCGCAGCTTGCCGGAGGCGGTGAGTATTTGAAGTGCTCTTTTTACACCGAACAGAGTGCAGCGAGCAAAGGTGAGGCAAGGCAAAAATTCACGAAAAAGCGCAGCTTACTGAAGTCAGTGAGCATTTTGAGGCGCTTTTTAACGCCGCATCACCGCCGCGCAGCAAACGGTCAGGAAGAATGCCAATAAAAAAACCGCCGTATAGGCGGTTTCTTTATCAAAGCTCGACTAACAAGCAGGCTTAAGCCATTTTGCTAATCTGTGCAGTCAAGTTTGCTTTATGACGTGCAGCTTTGTTTTTGTGGATCAGGCCTTTAGCAGCCTGACGGTCCACAAGTGGTTGCATTTCATTAAATGCATTCTGCGCAGCCGCTTTATCGCCAGTAGCGATAGCCGCGTATACTTTCTTGATAAAAGTACGCATCATTGAACGACGGCTAGCGTTATGCTTACGACGCTTCTCAGACGTTACGGCGCGTTTCTTAGCTGATTTGATATTAGCCAAGGTCCAACTCCCAAATAGTTCTATGAGGACATTCAAAGGCCGAGGAATATGCCCTTTTCGCCTTCGGTTGTCAATGGATTTGTGCAAATAAGCGCCGGTGAAGCAAAGGCACTTGGTTACGTTTCGATGGCGCAAGATTCTATCAGCTTCGTCCCGGCTAATACAGCTTAATCACAAGAAAAATATTATCCCGCGCTGGGAGAGCACCATACAGAATGAAATAGCAGGAAGAAAGCACCAAAGCCGGTATTCGTGGGTTAACCTTCAGGGCTGTACAAGGTATAATCCGCCGATTTCCACAAATTTGAGCCAGTTATGAAGTTGATACGCGGCATACATAACCTTAGAGCGCAGCATCGCGGCTGCGTGCTGACCATCGGCAACTTCGATGGCGTACATCGCGGGCACCTGGCGCTACTTGCGCAGCTGTGCGCAGAGGGGCGCGAACGCAATTTGCCGGTGATGGTGATGCTGTTTGAACCCCAGCCGTTGGAACTGTTCGCCGCTGAAAAGGCGCCCGCCCGGCTGACGAGGCTGCGCGAAAAGCTGCGCTATCTGGAACAGGCCGGTGTGGATGCGGTACTCTGTGTGAGCTTTGACCGCCATTTTGCCGCTTACAGTGCGCAACGTTTTATCACCGATCTGCTGGTCAACAGGCTCGGCGTACAGCTGCTGGCGGTGGGCGATGATTTTCGCTTTGGCGCTGGTCGCCAGGGTGATTTCCTGTTATTACAGAAAGCTGGCGTTGAATATGGCTTTGATGTCATCAGCACCCAGACGTTTTGCGACAACGGAAAACGTATCAGCAGCACGGCGGTGCGCCAGGCGCTGGCGGAAGATAATCTGCCGCTGGCACGGTCACTGCTTGGTCGCCCATTCAGCATTTCTGGTCGTGTGGTGCATGGCGATGCGCTGGGCCGCACCATCGGTTTTCCTACTGCTAATCTGCCGCTGCGCCGTACCGTTTCCCCGGTCAAAGGGGTTTATGCCGTTGAGGTGCTGGGCCTGGGGCCGCGAGCGCTGCCCGGCGTAGCGAATATCGGGACACGGCCTACCGTTGCCGGTCTACGTCAACAGCTGGAAGTGCATCTGCTGGACGTTACCATTGACCTTTACGAACGGCATATTGAAGTGGTACTGCTGGATAAAATACGCGATGAGCAGCGTTTTAACTCGCTCGATGCACTGAAAGAACAAATTGCAAACGATGTTGTGACTGCCAGACGCTTTTTTGGCCAGTCAACATCGGTTTAAGTTTAAACAGAACCGACATACGGAACCGAGAATCTGATGAGTGACTATAAATCTACCCTGAATTTGCCGGAAACGGGGTTCCCAATGCGTGGCGACCTGGCCAAACGCGAACCGGGCATGCTGCAACGCTGGTATGATGACAAGCTGTACAGCATCATCCGCGAAGCCAAAAAAGGGAAAAAAACCTTTATTCTGCACGATGGCCCTCCCTACGCTAACGGCAGCATTCATATTGGTCACTCGGTTAACAAGATCCTGAAAGATATTATCGTTAAGTCGAAAGGCATGGCGGGCTATGACTCACCTTATGTCCCAGGCTGGGACTGCCACGGCCTGCCGATTGAGCATAAAGTGGAGCAGACCATCGGCAAGCCGGGCGAGAAGGTCAGCGCGGCGGAATTCCGTGCGGCCTGCCGTCAATACGCCGCCGAGCAGGTGGAAGGCCAGAAGGCGGACTTTATCCGTCTGGGCGTGCTGGGCGACTGGGATCGTCCTTACCTGACGATGGACTTCAAAACCGAAGCCAACATCATCCGCGCGCTGGGCAAAATCATCGGCAACGGCCATCTGCACAAAGGTGCCAAACCGGTACACTGGTGCCTGGACTGCCGCTCCGCGTTGGCGGAAGCGGAAGTGGAGTATTACGATAAAACCTCTCCCTCTATTGACGTGATGTTTGACGCCGTGGATAAAGACGCGGTGCAGGCCAAATTTGGCGCAGCCCACGTCAATGGCCCGATTTCACTGGTTATCTGGACCACCACGCCGTGGACCATGCCGGCTAACCGTGCCATCTCCCTGCATCCTGAATTCGACTATCAGCTGGTTCAGGTCGAAGGTCGGGCGCTGATCCTTGCCAAAGATATGGTCGACAGCGTGATGAAGCGCGTTGGCGTAACGCAATGGACCGTGCTGGGCGACGTGCAGGGCGCGGCGCTGGAGCTGATGGGCTTCCAGCATCCGTTCTTAGCTCACGTTTCTCCGGTGGTGCTGGGCGAGCATGTGACGCTGGAAGCCGGTACGGGTGCGGTGCACACCGCCCCGGGCCACGGCCCGGACGACTATGTTATCGGGCAGAAGTACGGCATTGAAACCGCCAATCCGGTTGGGCCAGACGGCAGCTTCTTACCGGGCACTTACCCCACGCTCGACGGCCTGAACGTGTTTAAAGCCAATGACACGATCGTTGAACTGCTGCGTGAAAAGGGCGCACTGCTGCACCTTGAAAAACTGCATCACAGCTACCCGCACTGCTGGCGTCACAAAACCCCGATCATTTTCCGCGCCACGCCGCAGTGGTTTATCAGCATGGATCAGAAGGGACTGCGTGCGCAGTCGCTGAAGGAGATCAAAGGCGTGCAGTGGATCCCGGACTGGGGCCAGGCACGTATTGAATCGATGGTCGCCAACCGTCCCGACTGGTGCATCTCGCGCCAGCGTACCTGGGGCGTACCGATGGCGCTGTTCGTGCATAAAGACACCGAGCAGCTGCACCCGGATTCGCTGGAGCTGATGGAAAAAGTGGCCCTGCGCGTAGAGCAGGACGGCATTCAGGCGTGGTGGGATCTCGATGCCCGCGAACTGATGGGCGCGGACGCTGACAACTACGTCAAGGTGCCGGATACGCTGGACGTGTGGTTCGACTCGGGTTCAACCAGCTATTCAGTGGTTGATGCGCGCCCTGAATTTGGCGGCAGCGCGCCGGATCTGTATCTGGAAGGTTCCGACCAGCATCGCGGCTGGTTTATGTCGTCATTAATGATTTCCACGGCGATGAAAGGCAAAGCGCCGTATCGCCAGGTACTGACTCACGGGTTCACCGTCGATGGTCAGGGCCGCAAGATGTCAAAATCGCTGGGTAACACCGTCAGCCCGCAGGATGTGATGAACAAGCTGGGTGCTGATATTCTGCGCCTGTGGGTGGCATCCACCGATTACTCCGGTGAAATTGCCGTTTCCGACGAAATCCTTAAACGCTCCGCCGACAGCTATCGCCGTATCCGCAACACCGCGCGTTTCCTGCTGGCTAACCTCGCCGGGTTCAATCCTGAAACCGATAAGGTTAAACCGGAAGAGATGGTGGTGGTTGACCGCTGGGCGGTAGGGCGTGCGCTGGCGGCACAGAATGATATCGTCGCTTCATACGAAGCTTACGACTTCCATGAAGTGGTGCAGCGCCTGATGCAGTTCTGCTCGGTTGAGATGGGCTCCTTCTATCTGGATATCATCAAAGACCGCCAGTACACCGCCAAAGCCGATGGCCTGGCGCGCCGCAGCTGCCAGACCGCGCTGTGGTACATCGTTGAAGCGCTGGTGCGTTGGATGGCACCGATCATGTCCTTCACCGCGGATGAAATCTGGGGCTATCTGCCGGGCAAACGTGCGCAGTACGTGTTTACCGAAGAGTGGTTTGACGGCCTGTTCAGCCTGGAGGATAACCAGCCGATGAACGATGCCTACTGGGCTGAGCTGTTGAAAGTACGTGGTGAAGTCAACAAGGTTATTGAGCAGGCGCGTGCCGACAAGCGCGTGGGCGGTTCGCTGGAAGCCAGCGTGACGCTGTATGCCGATGCGCAGCTGGCGGAAAAACTCACCAGCCTCGGTGAAGAGCTGCGCTTTGTGCTGCTGACATCAGGGGCTGAAGTGGCGGATTATGCAGGGGCCCCCGACGACGCTCAACAGAGTGAAACGGTGAAAGGCCTGAAAATTGCCCTGCGTAAAGCGGAAGGTGAGAAGTGTCCGCGCTGCTGGCACTACACCAGCGATATCGGTCAAAATGCCGAACACGCTGATATGTGCGGTCGCTGTGTGACTAACGTCGCCGGCAGTGGTGAAGAGCGTAAGTTTGCATGATGAGTAAACCCGTTCTCTCAACCGGATTGCGCTGGCTGTGGCTGGTGCTGGTGGTGATCGCCATTGATTTCGTCAGCAAGCAGTGGATTATGAATAATCTGATGCTGCACGAATCGATGCCGGTGATGCCGTTCTTCAACTTCTTTTACGCCCATAACTATGGCGCGGCGTTCAGTTTCCTTGCCGATAAGGGCGGCTGGCAGCGCTGGTTCTTCGCCGGTATCGCCGTCGCTATCGTCGTGGTGCTGCTGGTGATGATGTACCGCAGCAAAGCCAGCGACAGGCTGAATAATATTGCCTATGCGCTGATTGTTGGCGGCGCGTTGGGTAACCTGTTCGACCGCGCATATCACGGTTTTGTCGTCGATTTTATCGACTTCACTATCGGAGACTGGCATTTTGCCACGTTTAATATTGCCGACTGCGGTATCTGTATCGGTGCCGCGCTGATCGTACTGGAAGGGTTTATCAACCCGACCAGTAAACGGTCTGAGCATAAAGGGTAACGCATGAGCGATTCTGTACAGAGTAACAGCGCGGTGCTGGTGCATTTCACGCTAAAACTGGCGGACGGTTCGACGGCGGAATCCACGCGTAATAACGCTAAGCCCGCGCTGTTTCGTCTGGGAGACGGTAGCCTGTCTCCGGCGCTGGAAAATCATCTTATCGGGCTGTCGGTCGGCGGTAAGGCGGCGTTCGCGCTGGAGGCACAAGACGCGTTCGGCAGCATCAGCCCGGACCTGATCCAGTACTTTTCGCGTCGTGACTTCGTCGACGCGGGGGAGCCGGAAATCGGCGCCATCATGCTGTTCAGCGGCATGGACGGCAATGAAATGCCGGGGGTTATTCGTGAGATCTCCGGCGATTCTATCACCGTCGATTTCAACCATCCGCTTGCCGGACAGACCATTCATTTCGACATCGACGTGCTTGAAATCGATCCGCACCTGGAGATGAGCAATGCAGATCCTGTTGGCTAATCCGCGTGGTTTCTGCGCGGGCGTTGATCGCGCTATCAGCATCGTGGAGCGTGCGCTGGAAATGTATGGCGCGCCGATCTACGTGCGTCATGAGGTGGTGCATAACCGCTACGTGGTCAATAGCCTGCGCGAACGCGGCGCAATCTTTATTGAAGAGATTGATGAGGTTCCGGACGGTTCAATCCTGATCTTCTCCGCCCACGGCGTTTCCCAGGCGGTGCGCGCCGAAGCCAAAGCGCGTGCCTTAACCATGCTGTTTGACGCCACCTGCCCGCTGGTCACTAAGGTACATATGGAAGTGGCGCGTGCCAGCCGTAAGGGCACCGAGGCCATTCTGATTGGCCATGCGGGCCATCCGGAAGTCGAAGGCACCATGGGGCAGTACAATAACCCGCAGGGGGGCATGTACCTGGTTGAACAGCCGGGCGATGTGCAAAATCTACAGGTTAAGGATGAAGATAATCTGTGCTTTATGACGCAGACCACGCTGTCGGTTGACGACACCAGTGACGTGATCGACGCCCTGCGTGCGCGCTTCCCTAAAATTGTCGGGCCGCGTAAAGACGATATTTGCTATGCCACCACCAATCGTCAGGAAGCGGTCAGAACCCTGGCGCGCGATGCTGACGTGGTGCTGGTAGTCGGCTCAAAGAACTCATCAAACTCTAATCGCCTGGCGGAACTGGCCCAGCGTGCCGGCAAGCTGGCGCGGCTGATCGATTCCGCCGAGGATATTCAGGAAGCGTGGGTGAAAGGCGTAAGCTGCGTTGGCGTTACCGCCGGGGCTTCCGCGCCGGATATACTGGTGCAGCAGGTGATCCAGCGGCTCAACGAGCTGGGCGGCGTGGACGCCGTTGAGCTGATTGGCCGTGAAGAAAATATCATTTTCGAAGTGCCGAAAGAGCTGCGCGTAGAGGTTAAACAGCTGGACTAATCCGTCAGGGGCGCGAATTTGGCGCCCCTTTTTTTTGCATACCACGACATTGGGCGCATTTTATTCAGGTTTTCATCTCGTACGATCCTTATCCCACCCTTCCCTTTTCCTCATTTCGTCAAAATCTGTTTTACTGATAATCATCTCTCTCTGGCGTAAAATTCTTATAGCAGAGTGGTAATAGTGGTGCAGGGATTAACGCATGATTAACCTGTACAGGTTATAAAGGCATAGATATCAGTCAGGAATGAATAATTATGAGTAATGCAGAAATCCGGATCGCCATCGTGGGAGCCGCAGGGCGCATGGGGCGTCAACTTATACAGGCAGTTGTTCTGGCTGAAGGTGCCCGCCTGGGGGCAGCACTGGTGCGCAGCGGTTCATCGCTGGTTGGCACCGATGCCGGAGAGTTGGCTGGCTGTGGCGCGCTGGGGATTACCCTTACCGATGACCTGGAAGCGGTAGCCAACGATTTTGACGTACTGATCGACTTCACGCGCCCGGAGGGCACGCTGCACTATCTTGCGTTTTGCCGTCAGCATCATAAAGCGATGGTGATCGGTACGACCGGTTTTGACGATGCGGGCAAGGCTGCCATTGAGGCGGCCGCACAGGATATCGCCATCGTCTTTGCCGCCAACTTCAGCGTTGGGGTGAATGTGGTGCTCAAGCTGGTGGAAAAAGCGGCCAAGGTGATGGGGGAATATGCGGATATCGAAATTATCGAAGCGCACCACCGCCATAAAGTGGATGCCCCGTCCGGTACGGCACTGGCGATGGGAGAAGCTATAGCCGACGCGATGAGCTGGGATCTTAAGCAGCATGCCGTTTACGCTCGTGAAGGTTTCACCGGAGAACGTGAAGCTCAGACCATCGGTTTTGCCACCGTCCGTGCTGGCGATATTGTCGGGGAGCACACGGCGATGTTTGCAGATATCGGCGAGCGTGTGGAGATAAGCCACAAGGCTTCCAGTCGGATGACTTTTGCGAAAGGTGCGGTTCGTGCGGCAATCTGGCTGGATGGTCGTAAAAAAGGTCTTTATGATATGAGATGCGTGCTGAATCTGCATGACTTGTAGGCGGTGAGTACAGTTTTTGATATGGGTTGTTTTGTTTTAAATTAATGACTAAAAAGGGTAATTATTTTATTGCCCTTTTTTTATTGAAAAAATGACGTTTTTTTATGTATTTTGTTTCCAGATGTCTGTAATGACTATTTCTGGTGTCTTTTCTTCGACGCTATTTGCTGTTTTTGACCATTTGGTCTGTTTTTTAAGTCTTAAAACGTCTGGAAACCAGTATCAGGGGCAGGCAATCGATTTTATGACCAGGATATGTGGCATTTTCAGCGCCAAATCTTCGTTTTTTGCTTCAGTGAGTTAAAAACGATAAAAAACCTACCCTGTGGGGTAGACATTAGCAGGGGGTATCATTAGAATGCGCGCAATTTGCCAAAAACTGAGCAGTCAGGCAGTTTTTGCATTGATTTTGGCTAGGTTCCTGAATTAATATGCAGATAATATGACTGTTTATTCCCTGGAGGATGTTTTGATTAAGTCAGCGCTTTTGGTTCTGGAAGACGGAACCCAATTCCACGGTCGGGCCATAGGGGCAATCGGATCGGCAGTGGGAGAAGTTGTTTTCAACACTTCAATGACCGGTTATCAAGAAATCCTCACCGATCCTTCCTATTCTCGCCAAATCGTTACTCTCACTTATCCCCATATCGGCAATGTCGGCACCAACTCCGCTGATGAAGAATCAACTCAGGTTCATGCGGCAGGTCTGGTTATCCGCGACTTACCGCTGATTGCCAGCAACTATCGCAATGAGGAAGGCCTGTCTGAATATCTGATTCGCCACAACATTGTCGCTATTGCCGATATCGATACACGCAAACTGACTCGTCTGCTGCGTGAAAAAGGGGCACAAAACGGCTGTATCATTGCCGGCGATGCGCTGGACGCCGCCGTAGCGCTGGAAAAGGCGCGCGCGTTTCCGGGCCTGAAAGGGATGGACCTGGCAAAAGAGGTGACCACACCGGAAGCCTATACGTGGTTACAGGGTAGCTGGACGCTGGAAGAAGAGCTGCCGAAGGCAAAAGCCGAAAGTGACCTGCCGTACCATGTGGTGGCTTACGACTACGGCGTGAAGCGCAACATCTTGCGTATGCTGGTCGACCGCGGCTGCCGCCTGACGGTGGTGCCCGCCCAAACCCGTGCAGAAGACGTGCTGAAACTTAATCCGGACGGCGTGTTCCTCTCAAACGGCCCGGGCGACCCGGAGCCGTGCGACTATGCGATTACGGCGATTAACCGTCTGCTGGAAACCGACATTCCAGTATTTGGTATTTGCCTCGGCCATCAGCTGCTGGCACTTTCCAGCGGTGCCAGGACGGTAAAAATGAAACTCGGCCACCACGGCGGTAACCATCCGGTGAAAGATCACGATAACAACACGGTGATGATCACCGCGCAGAACCATGGTTTTGCCGTCGACGACAGCCACCTTCCGGCTAATCTGCGCGTTACCCATACCTCACTGTTTGACCACACGGTACAGGGCATTCACCGCACCGATAAAGCGGCCTTCAGCTTCCAGGGCCACCCGGAAGCGAGCCCAGGCCCGCATGATGCGGCCCCGTTGTTCGATCACTTCATCGAACTGATTGAAGCCTACCGTTCGACTGCCAAATAATCAGGAGCGAAAAAATGCCAAAACGTACAGACATAAAAAGTATCCTGATCCTTGGCGCTGGCCCGATTGTTATCGGCCAGGCCTGTGAATTTGACTACTCCGGTGCGCAGGCGTGTAAAGCGCTGCGCGAAGAGGGTTACCGCGTTATCCTGGTGAACTCCAACCCGGCGACCATAATGACCGACCCTGAGATGGCCGATGCGACCTACATCGAGCCGATTCACTGGGAAGTGGTGCGCAAAATTATCGAAAAAGAGCGCCCGGATGCGGTATTGCCGACCATGGGCGGTCAAACCGCGCTGAACTGCGCGCTGGAGCTGGAACGTCAGGGCGTACTGGCTGAATTTGGCGTGACGATGATCGGCGCTACCGCTGATGCGATCGATAAAGCAGAAGATCGCCGCCGTTTTGACGTGGCGATGAAGAGTATCGGCCTGGATACCGCGCGTTCCGGTATCGCCCATACCATGGAAGAAGCGCTGGCAGTGGCTGCCGACGTCGGTTTTCCGTGCATTATTCGCCCCTCCTTTACCATGGGCGGCACCGGCGGCGGCATTGCTTACAATCGCGAAGAGTTTGAAGAGATCTGCGAACGCGGTCTTGACCTGTCTCCGACCAATGAGCTGTTGATCGATGAATCGCTGATTGGCTGGAAAGAGTACGAGATGGAGGTGGTGCGTGATAAAAACGACAACTGCATCATCGTCTGCTCAATTGAAAACTTTGATGCGATGGGAATACATACCGGCGATTCAATCACCGTTGCGCCGGCCCAGACCCTGACCGATAAAGAGTATCAGATCATGCGTAACGCCTCGATGGCGGTGCTGCGTGAAATCGGTGTGGAAACCGGCGGCTCTAACGTCCAGTTCTCGGTCAACCCGGAAAATGGCCGTCTGATCATCATCGAAATGAATCCGCGCGTCTCGCGCTCCTCGGCTTTGGCCTCGAAAGCCACCGGCTTCCCGATTGCCAAGATCGCCGCCAAGCTGGCCGTGGGCTATACGCTGGATGAGCTGATGAACGATATCACCGGTGGCCTGACCCCGGCCTCGTTTGAGCCGTCCATCGACTATGTTGTCACCAAGATCCCGCGTTTTAACTTCGAGAAATTTGCCGGCACTAACGACCGTCTGACCACGCAGATGAAATCCGTGGGCGAAGTGATGGCCATTGGCCGAACGCTGCAGGAGTCAATGCAGAAAGCGTTGCGCGGTCTGGAAGTCGGCGCGAACGGCTTTGACCCGAAAGTCGATCTGAACGATCCCGAAGCGCTGACCACCATCCGCCGCGAGCTGAAGGATGCGGGTTCTGATCGTATCTGGTACATCGCCGATGCGTTCCGCGCCGGACTGACGGTGGAAGATGTGTTTGCGCTGACTAACGTCGACCGCTGGTTCCTGGTACAGATTGAAGAGCTGGTGCAGCTGGAGCAGCAGGTGGCGCAAGAGGGCGTGAGTGGTTTGAGCTACGACTTCCTGCGTACCCTGAAGCGTAAAGGCTTTGCCGATGCGCGCCTGTCGGCGCTGGCCGGCGTACCTGAAAGCGAAATCCGTCAGCTGCGCGAGCAGCATAATCTGCACCCGGTGTATAAGCGCGTGGATACCTGCGCGGCGGAGTTTTCCACCGACACGGCCTACATGTACTCGACGTATGAAGAGGAGTGTGAGGCTAACCCACACCAGGATCGCGACAAGATTATGGTACTGGGCGGCGGGCCGAACCGTATCGGGCAGGGCATTGAGTTCGACTACTGCTGCGTGCATGCCTCGCTGGCGCTGCGCGAAGACGGTTTTGAAACCATTATGGTCAACTGCAACCCGGAAACCGTGTCCACCGACTATGACACGTCCGACCGCCTGTACTTTGAGCCGGTGACGCTGGAAGACGTGCTGGAAATCGTGCGCATCGAGAAGCCGAAAGGGGTTATCGTACAGTACGGCGGGCAGACGCCGCTGAAGCTGGCGCGTGCGCTGGAGGCCGCCGGTGTCCCGGTTATCGGCACCAGCCCGGATGCCATTGACCGCGCTGAAGACCGCGAACGTTTCCAGCAGGCGGTTGAGCGCCTCGGTCTAAAGCAGCCGGCTAACGCCACGGTGACCGCCATCGAGATGGCCGTAGAAAAAGCGGCGATCATCGGCTATCCGCTGGTGGTGCGTCCGTCTTACGTGCTGGGCGGCCGCGCAATGGAAATCGTCTATGACGAAATCGACCTGAAGCGCTACTTTAACACCGCCGTATCGGTATCAAACGATGCGCCGGTGCTGCTGGACCGCTTCCTCGACGATGCGGTAGAAGTCGACGTTGATGCCATCTGTGACGGCGAGCAGGTGCTGATTGGCGGCATTATGGAACATATCGAGCAGGCTGGCGTACACTCCGGCGACTCGGCCTGTTCACTGCCAGCCTACACGCTGAGTGCGGAAATTCAGGACGTGATGCGTGAGCAGGTGAAAAAGCTGGCGTTTGAGCTGGGCGTACGCGGCCTGATGAACGTGCAGTTTGCGGTCAAGGATAACGAAGTTTACCTGATTGAGGTTAACCCGCGTGCCGCCCGTACCGTCCCGTTTGTGTCCAAAGCCACCGGTATGCCGTTGGCGAAAGTGGCCGCGCGCGTGATGGCGGGTAAAACCCTGGCGGCGCAGGGCATGACCAAAGAGATTATCCCGCCGTATTACTCGGTCAAAGAGGTGGTACTGCCGTTTAACAAGTTCCAGGGCGTTGACCCGATCCTCGGCCCGGAAATGCGTTCGACCGGTGAAGTGATGGGCGTGGGCCGTAACTTCGCCGAGGCCTTCTGCAAGGCGATGCTTGGCGCACAAAGCAACATGAAGAAAAGCGGTCGTGCGCTGCTGTCGGTACGCGAAGGGGATAAAAAACGTATCGTAGAGCTGGCGCGTCGCCTACAGGAGTTTGGCTTCGAGCTGGATGCCACCGCTGGCACCGCATCGGTGTTGACGGCGGCCGGTATCGAAGTTCGCCAGGTTAACAAGGTGCATGAAGGGCGTCCGCATATCCAGGACCGCCTGAAGAACGGCGAGTACGCTTATATTGTCAACACCACAGCCGGGCGTCAGGCGATTGAAGATTCTAAGCTGATCCGCCGCAGTGCCCTGCAGTATAAGGTCCACTACGACACCACGCTGAACGGCGGTTTCGCCACCGCCAACTCACTGAATGCCAGCGCCACCGAGCAGGTTATTTCGGTGCAGGAGATGCACGCGCAGATCGTCAGCTAAGCACAAGAGCGGGGTGCGCCCCCGCTCTGGCCCGGTAGCGATAAGCAGCCGACAATAAAAAGCCCCTCCCGGTCGATCGGGAGGGGCTTTTTCATGGCGCAGAAGATGACAGGTATAGCCAGCCGTCAGGACAACGCGACCTTTATCCCCAACGCAATCAGCACGCCGCCGAGCAGTTTGTCCACCACGCGCTGGGCTTTTGCCAGCCCACGACGTACCGGACCGCTCTGCATCAGCAGCACCAGTGATGGCCACCAGATGGCCGACAGGCCAAGAATAATCCCCGCATAAAGCAGTTTTTCGCTGATGCCTGAATTGACGTTCAGCACCTGAGTGAAGATCGACAGGAAGAACAGCGTGGCTTTGGGATTAAGCAGGTTGCACAGGTAGCCTTGCAGGAAGGCTTTTTTCAATGAGGTCTCTTCCAGTGTGACATTGTTGATATTCATTGTACCGTTGCCGCGTGACATCAGCGCCTGAATACCGATATAAATCAAATAGGCGGCACCGGCATATTTCAGCAGCATAAACAGCCACGGCGTGGTGGTGATCACCACCGCCAGCCCGGCGACACAGTAGGCCATATGGCTGGCAACCGCGCAGTTTACGCCGAGCGCGCTCATCATCGCGGCGCTACGGCGATAGCGAGCGGCATTTTTAACGATCAGGAAAAAATCAGGGCCGGGAGAAAGCATTCCGAGCGCCACGATGGTGGCAACAAATAAGCTGGTTTCTAACATAGTGGTAGCCTGCGGCAAATAGATTGCAGAAGTTTAGCATGCCCGCACTATTCAGACGGCGAAAAACATGCACAGGGTGATGGAACCGATACCTTGCTAAACCTTTACCTAATTACTCTTGGTTAGCTATCGACGAAAGTTTCACCTTTACGTATGATGGCGCCAATTTTACCCCCTGTTGAGTTTGATATGATGATTAGCCTGATTGCTGCCCTTGCAGCCGATCGCGTCATTGGTATGGAAAATGCCATGCCGTGGCACCTGCCGGCCGACCTGGCCTGGTTCAAAAAACACACCTTGAATAAACCGGTGATTATGGGACGCCGTACCTGGGAATCCATCGGCCGTCCGCTGCCGGGCCGTCTGAATATTGTGATCAGTCGCCAGAAGGGTGAGGCCGAAGGTGTGGTCTGGGTGACCGGCATCGAAGATGCGCTAAGTGCCGCTGGTGAGGTGGAAGAGCTGATGGTGATCGGCGGCGGACGTATTTATGAGCAAATGCTGCCGCGTGCCGATCGCCTTTATCTGACGCATATTGATGCAGAAGTGGAGGGCGATACCCATTTCCCGGACTACGAACCGGACGAATGGCAGTCGACCTTCAGCGAGTTTCACGATGCTGATGAGAACAATTCGCACAGTTTCTGTTTTGAGATCCTCGATCGCCGATAATCATTCAGTAGGGCCTGCGTTCAGGCCCGCCGAACTAAAGCTGTTTTTCTCGCCGTGAGGGCTGGATAAACATCTGTTTGTCCTCCCAACGCAGCATGCTCAGGTTGCCACCCCAGCAGCAGCCGGTATCAAGGCCGACAATCCCTTCCGGCGTTCCCTTGCCCTCTAGCGATGCCCAGTGGCCAAAGACGATGGTATAGTCGCGTGACACCGGGCCGGGGATATCGAACCACGGTTTTAGTGGCGGCGGTGCGCTGTCCGGTGGCTCTTTGGCAATCATATCCAGCTGACCGTTGGGGAAACAATAACGCATGCGCGTCAGGGCATTGGTACTGAAGCGTAGACGTGCAAGCCCGCCTAATTCCGGCGACCAGCTGTTCGGCATATCGCCGTACATGGCGTTGAGAAACAGCGGGTAGGTATCGCTGCCCAGCACCGCTTCAACCTCGCGTGCGCAGGCCTGCGCGGTGGCGATATCCCACTGGGGCGTGATCCCGGCGTGTGCCATCACCAGCTTTTTCTCTTCATCAACCTGGATCAGCGGCTGACGGCGCAGCCAGTTGATCAGCTCATCGACATCGTCAGCTTCCAGCAGATCGCTAAGGCGATCTTTCGTTTTATTGCGGCCGATGCCTGCATAAACTGCCAGCAGGTGCAGATCGTGATTTCCCAGAACCAGCCTGACGCAGTTGCCCAGGGCGCGCACAAAGCGCAGCACCTCTAGCGAGTCTGGCCCACGAGCCACCAGATCGCCGGTCAACCACAGCTGGTCGGTTTCAGGATTAAACTGCACCTGATCAAGAAGCGATTGCAACTCATGGTAGCAACCGTGGATATCGCCAATTAAGTAAGTGCTCATGCAAACAAAGCCGGATTAGTGGATGTGGGTGGCAATCGCCAGACGGAAGACAGGAATTTCAACACGGAAGTTTTCGCTATCAGCATCGATCATCTGATAGTGTCCCTGCATGGTGCCGATTGGGGTTTCCAACACGGCACCGCTGGTGTACTGGTACTCGCCGCCGGGTTCGATATGCGGCTGCTCTCCGACCACACCCTCTCCCTGAACTTCAGTTTCACGGCCATTACCGTTGGTGATTAGCCAATAGCGGCCGATCAGTTGAACAGCAATACGCCCCACGTTACGAATGGTCACCGCGTAAGCAAAGACATAGCGTTCTTCTTCAGGCGCGGACTGCGACTCAATATAGGCGCTTTGTACCTGAACACAGACTCGGGGCGTATCGTTCATGATTAGTTCTCCTGCGGCTGAGGGTGCGCAGTCAACCAGTTAGCCAGCTGGCAATATTGCGCAACGGTGATATTTTCTGCGCGTAACGTCGGGTCGATATTCATCTCTGCCAGCACGTCGACCGTGAACAGGTGACCCAGGCTATTGCGCAGCGTTTTGCGGCGCTTGCCGAAGGCTTCCGTGGTGATACGGCTCAGGGCGCGAATATCGTTAACCGGATGCGGCGGTTGTGCATAGGGCATCAGACGCACTACCGCAGAGTCAACTTTGGGTGCGGGAGTGAAAGATTCAGGTGGCACCTCCAGTACCGGGATCACCTGGCAGTAATATTGTGCCATTACCGTCAGACGGCCGTAGGCCTTGCTACCCGGCCCGGCAACCAAACGGTTAACCACCTCTTTTTGCAGCATGAAGTGCATATCTTTAATGGCACCCACATAGCTAAACAGATGGAACATCAACGGCGTGGAAATGTTGTACGGCAAATTGCCAAAAACGCGTAAAGGCTGACCTTTTTCCTGCGCCAGGGCAGCAAAATCAAAGGTCATAGCATCCTGCTGGAATATCGTCAGCTTGGGCCCGAGAAACGGATGGGTTTGCAGACGAGCGGCAAGATCGCGATCGAGTTCGACAACCGTCATGTTATCCAGGCGCTCTCCTACCGGTTCCGTCAGCGCACCGAGACCGGGGCCGATTTCGACCACCGCTTCACCGCGCTGGGGGTGGATAGCGTTGACAATGCTGTCGATAATATACTGATCGTTAAGGAAGTTCTGTCCAAAACGTTTGCGGGCGAAGTGGCCCTGGTGAACGCGACTATTCATTACTGCTCTTAATCATTGTAATGGCGAGGTTAAGCGCCGTCTTAAAGCTGCCCGCATCGGCCTGACCGCTACCGGCCAGCTCAAGAGCCGTGCCGTGGTCAACAGACGTGCGGATAAATGGCAGACCGAGGGTGATATTCACCGCCCGACCAAAGCCCTGATATTTTAGCACCGGAAGCCCCTGATCGTGGTACATCGCCAGCACGGCATCGGCATGTTGCAGATATTTCGGCTGAAACAGCGTGTCCGCAGGGAGCGGCCCGGTCAGTTTCATCCCCTGCTGGCGAAGTTCGTCCAGCGCCGGGATGATCACATCAATCTCTTCACGGCCCATATGACCGCCTTCGCCGGCGTGAGGGTTAAGACCACAAACAAAAATATGTGGCTCGGCCCGACCGAACTTGCTTTGCAGATCCTGATACAGGATCGTGATGACCTCATGCAGCGTGGTGCGCGTAATACTGGCGGCCACGTCTTTCAGCGGCAGGTGCGTGGTGGCCAGCGCAACGCGCAGCTCTTCCGTGGCCAGCATCATCACCACGCGCTCACAGCGTGCGCGCTCGGCAAAAAATTCGGTATGCCCGCTGAACGGAATGCCGGCATCGTTGATCGCCCCTTTGTGCACCGGGCCGGTGATCAGTGCGGCGAACTCACCGCTCAGACATCCGTCACAGGCGCGGGCGAGGGTTTCCAGCACGTAATGGCTGTTATCCACGCACAGCTCGCCCGCGTTAACCGGCTGGGCAAGATGGGCTGGCAGCACGGTAAGCGAGCCGGCCTGCTGCGGCTGCGCGTCGGTGCCAGGCTGGTACTCGCGCAGCGTAAGGGGTAAACGCAAAACTGCCGCGCGGTCGCGCAGCAGCTCGGGGTCGGCACAAACCACCAGTTCAACCGGCCAGTCTTGCTGCGCCAGTTGAACCACAAGATCGGGGCCAATCCCGGCGGGTTCACCGCTAGTGATGACAACGCGTTGCTTACTGAGCATTCGGGTCCAGAATTTTCACGTAGGCTGCCGCGCGCTCTTCCTGCATCCAGGTCTGTGCTTCTTCGGCAAATTTACGGTTGAACAGCAGACGATAAGCCCGCTCTTTTTTGGCCGCGTCGGTTTTATCCACCTTACGGGTATCCATCAGCTCAATCAGGTGCCAACCGAATGAGGAGTGAACCGGGTCACTTATCTGGCCTTTCTTCAGACGCAGCAGGGCGTCACGGAAAGCCGGATCGAAAACTTCAGCAGAGCTCCAGCCGAGGTCGCCGCCTTGGTTAGCCGAACCCGGATCCTGTGACAGCTGTTTAGCGGCATCGCTAAAGGTCAATTTACCGCTTTTGATCTCGGCGGCGACCTGCTGCAATTTCTGTCGAGCCTGATCGTCGGTCATGATCGGTGAAGGCTTCAGCAGGATGTGGCGAGCGTGCACTTCGGTGACCGAAATACTCTGGTTATCGCCACGCATGTCGTTAACTTTCAGAATATGGAAGCCAACGCCGGAACGGATAGGGCCGATGATATCGCCTTTTTTCGCCGTCACCAGCGCCTGAGCGAACAGTGATGGCAGCTCCTGGAGACGTCCCCAACCCATGTTGCCGCCTTTCAGCGCCTGGGCATCGGCAGAGTTAGCAATCGCCAGCTTAGCAAAATCAGCGCCGCTTCGGGCTTCGCTGGTCAGCTGCCTCGCCAGCTTCTCCTGGTCGTCGACCTGCTGCTGCGTTGGGTTTTCCGACAGCGGTAACAGAATGTGGCTGATGTTCAGTTCAGTGCCGGCGCTGTTTTGCGAGGCCATCTGTTCTGCGAGAGAGTCCACTTCCTGTGGCAGGATGCTAACGCGGCGACGAACTTCGCTGTTGCGCACTTCCGAGGTCGCCATCTCCTGACGGATCTGCTCCCGGTAGGTGGCATAGTTCATGCCGTCATAGGCCAGGCGGCTACGAAGCTGGTCAATGCTCAATTTGTTTTGCTGAGCGATGTTGGCGATCGCCTGGTCGAGCTGAGCATCGCTGACCTGTAGGCCAGCCTGTTTCGCCTTCTGTAGCAGGATATTGTCCATGACCAGGCGCTCCAGAATCTGGTGACGCAGGGTTTTATCATCCGGCAGCTGCTGACCCGCCTGCTGCGCCTGACCTTTTACGGACTGCATCATGCTGTTGACATCACTTTCTAACACCACGCCGTTGTTAACAACGGCGGCAACTTTATCTACAACTTGCGGGGCTGCGAACGCGGTGTTGGCTGTCAGAGCTGCACCGAGGATTAGCATTCTCCAGTTCTTCATACTTTTTCCATTCTTATATCCGCACTGCGGGTTGGCATTCTAAAGAAACAACATCAGAAAGCGCGTTGATAAGGCAGTATGCCCTTACGCAGCATCTGCCCAGTACCTAAGCCGTAGCTTGGGCTGAGGCCACGCAGTTCAATGTTGAACGAGATTTTGTTGTCGTATTTACTGTTGTCGTTTTCCCAACCGGTGATTTTACGTTCGTAGCCCAGGCGCAATGCATAGCAGCAGGAGCTGTACTGAACGCCCAACAGCTGATCGGCAGGCTGATTGGCCTTCGTATCGTAGTACCAGGCACCGACCACTGACCAGGCGTCAACGATTGGCCAGCTGGCGGTAGCGCCGACCTGAGAAATCCCTTTTTGATACAGAGCATTGTCGCCATAGTTCGGTAACGTCTGCCTGATGTATTCCTCACTGGTATAGCGATAGTTCAGCTGTACCATGCGATCGGCATCACGACGCCATTCCAGCACGGCATTCCCTTGGGAAACGTTATCCAAACGGGTGTCGTACTGCAAACCACCGCGTGCTGCCCAACGGTCGCTAATCTTCCAGTAGCTGTCACCCGCCCATACCAGGCTACCCCGATCGTCATCATCGGTGACATTCAACCCGGTGCGTGCCGGAGTAAACGAGTAGATTTGACCTACGGAAGCATTAAAACGTTCAACCAGATCGTTATCAAAAATTCGCGTGGTGACGCCGGTGGTCATCTGGTTAGCTGAAGCGATGCGATCCAGACCGCTGTATGTGCGATCGCGGAACAGGCCGGTATAATCACTTTGCAGCAGCGTAGAGTCATAAGAGCGGACATGGCTCTGGTCGCGATAGGGCACGTAAAGGTACTGTGCGCGCGGCTCCAGCGTCTGGGTATAGCCTGGTGACCAGTCCATATCCCGGTCGAAGACCATCTTGCCATCGACCTTAAGCTGCGGCATCACGCGGTTAACCGAGTTTTTCAGCTGATTATTTGAGCTGGTAGAAAGCGAATTATAATAATCAACATCGTTTTGCTCGTAATGGGTCGCCAGCAGCTTGGCTTCGGTATTCAGACTGCCCCAGCGGTTCGCTAACGGCAGATTGATGGTTGGCTCAAGGTGCAAACGCGTGGCATCCGGCATACGGCCGTCAACATTGGTGAATTTCACCGCCTGAGCATAAACATGCGTATCGAAAGGCCCGACGTCATTTTTGTAATAGTTAAAGTCGAACTGAGGTTCGGCACGATAGACATCATTATTGGCGTTGGTGGTGAAAATCTGGAACTGCTTGGTGGACAGCGTGGCATCCCAGTTTCTTTCCGCGTAGCCAACGCTGAATTTCTGCGTGACGTAACCATCCGTCGTCGATCCGTATGGCGAATCAAGATCGGTAAAGTAATAGGGATCGCTGACTTTGGTATAATCGGCATTGAAGCGCCAGTTCTGGTCGTATACGCCGGAATGTTGCCAGTGGAACAGCCAACGGCTTGAGTTTTTATCCTCCTGGTGCACATCATCATAGGTACGATCAGAAGCCAGATAGTCAAATTCTACCAGACCCTGACCTGCACCGGTCAGATAGCGGAACTCATTCTGCCACTGCATGCCGCGGCGGCTGATATAGTGTGGCGTCAGGGTGGCATCGGCCTGCGGAGCGATGTTCCAGTAATACGGCAGCATAAAATCGAAGCCGCTGTTATTACTGTAATTGGCGTTGGGGATCAGAAAGCCTGAGCGACGCTTGTTGCCCACCGGCATTTGCAGATAAGGGCTATAGAAAATCGGCACCGATCCAAGTTTGAAACGGGCGTTCCAAATCTCCGCCAGCTGTTCGTCGCGGTCATGGATAATCTCAGAACCTTCCACGCTCCAGCTGTTTTGACCCGGCAGGCAGGAGGTAAACGTACCGTTTTCCAGAATGGTATAGCGGTTATCACCGCGCAGCTTCATTTGGTCAGCGTTACCGCGTCCCTGGCGGCCGACCATCTGATAGTCACCCTGCCACACGTTAGTGTCTTTGGTATTCAGATTAGACCAGGCCTTCGGGCCTTTCAGGATCACCTGATTATCGTCATAGTGCACGTTACCCAATGCATCTATGGTGCGCGTTGGCGTAGCCTGCCCGCCCAGCATTTTTTGGTGCAGCTGGACTTCGTCGGATTGCAGACGGCTGTTGCCCTGCTGGATATCGACATTCCCGCTAAAAACGGCGTTGTCCGGGTAGTTGCCTTTGGCATTATCCGCATCGATCGTCACCGGCAGCTCGTTGGTGTTTTTCCCCTGAATCAGCGGACGGTCGTAACTGGGCACCCCAAGCATACATTGTGATGCGAGGTCATCGGCCAGCCCTTGCTGGCTATAAAGTGCTGAGCCAATAAGCGTGGCCAGCAATGTAGGTAGTCTTTTTTTCATACGCGGTATCGAAAGTTCCGTAATCACTGGCATCATGCCGACAAACGGTCAGAGACTATCGCACTCGGTAGCGTTGCGCTAGTAATACCCTGGATCTTTCCGAGCAGAAAGGCGTTGGTTTTCGCCTTAACCCGGAACGTGAACGGGTAAACTTCTGGTTTGTTTGGCCGCGTACCAATAGGCGATGAGATAAATGACAGGTATGATAATGCAAAATTTAGCCTTCAGCATGGCCTAATGAGGAGTTTATGCGCTATTGGGGAAAAGTATTAGGGCTGGTTATCGGTTTATTGTCCGGTGCGGGCTTTTGGGGCGTGGTTATTGGCCTTCTTATTGGGCATATGATTGATAAAGCGCGTTCGCCTGCCAGGCAGGGCTATTTTGCCGATCAGCAAACGCGTCAGGCGCTGTTTTTTCGCACCACGTTTCAGGTGATGGGGCATTTGACCAAATCCAAAGGGCGGGTCACGGATGCCGATATTCAGATGGCCTCCCTGCTGATGGAGCGTATGCAGCTGCATGGTGAAGCGCGCACGGCGGCACAGCGAGCCTTCCGCGAAGGCAAAGAGGGGGATTATCCTCTGCGCGATAAGCTGCGCGAACTGCGCAGCGCCTGCTTTGGCCGTTTTGATCTGATCCGTATGTTCCTGGAAATTCAGATCCAGGCAGCGTTTGCCGATGGCTCACTGCATCCTAACGAACGTCAGGTGCTGTATGTGATAGCGGAAGAGCTGGGTATCTCGCGCACGCAGTTCGATCAGTTTCTGCGCATGATGGAGAGCGGGCAGCAGTTTGGCGGCGGCTATCAGGGCGGAGGATCGTCGCAGGGTGGCTACAGCCAGGGGCAGCGCGGCCCAACGCTGGAAGACGCCTGCAATATGCTGGGAGTGAAAAGCAGCGATGATGCCACCACCATTAAAAGAGCCTACCGCAAGCTGATGAGCGAACACCATCCGGACAAGCTGGTGGCAAAAGGTCTGCCGTCAGAGATGATGGAAATGGCGAAACAGAAAGCGCAGGAGATCCAGGCGGCTTATGACCTGATCAAACGCGAAAAAGGGTTTAAGTGATCGGGTTGGCTAAGCTGCCTGGGCCTCTTTAACTTTGTGGGATCTGAACAGGCTGGCCTGCCGGAGGTCAGCCTGATTAAAACTCCGCCGGCTGGCGAAAGGTCATGGGCGTGCCGTACTGCGGATGGCTGATGCACAGGCTTTCAGCATGGAGTTGAAGTCGTGGTGCCATCGCTCTGGCTTCATCATGGGCATAGAAGTTATCGCCCAGGATCGGATGGCCAAGCGCCAGCATATGCACGCGCAGCTGGTGCGAACGCCCGGTGATCGGTTTTAGCAGTACGCGCGCGCTGTTATCACTGGCATAGTCCAGCACCTGATATTCCGTTTGCGCAGACTTTCCGCTATCAAAACACACTTTCTGTTTAGGCCTGTTCGGCCAGTCGCAAATCAGCGGCAGATCCACTAAACCGATTGCCGGCTTCGGATGTCCCCAGACGCGCGCCACGTAGGTTTTCTGCGGTTCGCGTTCGCGGAACTGACGCTTCAGCTCGCGCTCGGCGGCTTTGGTTAATGCCACTACCATCACTCCGCTGGTGGCCATATCCAGGCGATGGACCGATTCGGCCGCCGGATAATCACGCTGCACGCGCGTCATCACGCTGTCCTTGTACTCGGCAAGCCGACCCGGCACCGACAGGAGTCCACTGGGTTTATTCACCACGATGATGTGCTCGTCCTGATAGAGAACGTGCAGCCAGGGTTCCTGCGGGGGATTATAGGGTTCCATAAGATCCTTATCAGGGCCAGCGAGCGCTGGCCCCGTTGGGTTTATTGGTGCGTTACGACGATCAGGCGCAGCGCGTCAAGACGCCAGCCCGCCTCATCGAGATTGCTCAACACCTGTTGGCGATTGCTTTCCAGCGCGTCGATTTCATCCTGACGGATGTTCGGGTTCACCGCGCTTAATGCCTGGAGGCGCGACAGCTCGGCACTCAGCTTCTCGTCGGCTTCCTGACGGGCAGCGTCGATCACTTTACGCGCCTCTGCCGCCGCCTGATCTTCCGACAGGGTGATGATCTCATGCACATCCGACTGCACCGCGTTCACCAGCTTGCTGCCGGTGTGGCGATTTACCGCATTAAGCTGACGGTTGAAGCTTTCAAACTCGACTTTAGCCGCCAGATTGTTGCCCTTACGGTCAACCATCATACGGATCGGCGTTGGCGGCAGGAAGCGGGTCAGCTGCAGGTGCTTCGGTGCCTGGGCTTCCACCACATAAATCAACTCAACCAGCAGCGTACCGACCGGCAGCGCTTTGTTTTTCAACAGGGAAATCGCACAGCTGCCGGTATCGCCGGAAAGGATCAGATCCAGACCGTTGCGGATGATCGGGTGCTCCCAGCTCACGTATTGCGCATCTTCACGTGACAGCGCCTGGTTGCGGTCGAAGGTAATGGTACAGCCATCTTCCGGCAGCCCAGGGAAATCCGGCACCAGCATATGGTCGCCAGGCGTCAGAACGATCAGGTTATCGCTGCGATCTTCCTGGTTGATGCCGACGATATCGAACAGGTTGAGCGCAAAGTTCACCAGTTCAATATTATTATCCTGCTCGGCGATCATATCCGCCAGCGCCTGGCCCTTTTCGCCGCCGTTAGAATTCAGCTCCAGCAGGCGGTCACGCCCCTGCTCCAGCTGCGCCTTTAACGTATCGTGCTGCTTGCGGCAGTGCTGAATAAATGCCTCCAGGCCTTCGCTGTTTTCCGGCGCCGCGAGGTAGGCAATAAGTTGGGTATAAACGCTGTCGTAGACCGCCCGCCCTGTTGGGCAGGTGTGTTCGAAGGCATCCAGACCCTCGTGATACCACTGCACCAGCACCGCCTGCGCGGTTTTTTCCAGGTAAGGCACGTGGATCTGAATATCGTGCACCTGGCCGATACGGTCAAGACGGCCAATACGCTGTTCCAGCAGGTCCGGGTTAAACGGCAGGTCGAACATCACCATCTGGCTGGCGAACTGGAAGTTACGTCCTTCAGAACCGATCTCTGAGCACAGCAGAACCTGGGCGCCGTCCTCTTCCGAGGCGAACCAGGCCGCGGCACGATCGCGTTCAATGATCGACAGCCCTTCATGGAACACGGCGGCACGAATGCCTTCGCGCTCGCGCAGCACCTGCTCAAGCTGTAGGGCGGTGGCGGCTTTGGCGCAGATCACCAGCACCTTCTTGTCACGGTTGCTGGTCAGGTAGCCCATCAGCCATTCGACGCGCGGATCAAAGTTCCACCAGGTGCCGCTGTCACCCTCAAACTCCTGATAGATCTGTTCAGGATAGAGCATATCCTGTGCGCGCTCGTCGGCGGTTTTACGCGCGCTCATAATGCCGGACACTTTAATCGCCGTCTGGTACTGCGTCGGCAGCGGCAGACGGATCTGGTGCAGTTCACGTTTCGGGAAGCCCTTCACGCCGTTACGGGTGTTACGGAACAGTACGCGGCTGGTGCCGTGACGGTCCATTAGCATGCTGATCAGCTCCTGACGCGCTGCCAGCTTGCCTTCACGGTCGCTGTTAGCGGTTTGCAGCAGCGGCTCTATGTCCTGTTCGCCCATCAGATCGTTAAGCAGGTTCAGCTCATCGTTGCCGATTTTCTGGTCGGCCAGCAGCAGCGTCACCGCATCGGCAATCGGGCTGAAGTGCTTTTGTTCTTCAACGAACTGGGCAAAGTCGTGGAAACGGTCGGGATCCAGCAGACGCAGACGAGCGAAATGGCTCTCCATCCCCAGCTGTTCCGGGGTGGCGGTCAGCAGCAGGATGCCGGGAACCTGCTCGGCCAGCTGTTCAATAACCTGATATTCGCGGCTCGGCGCGTCTTCAGACCAGACGAGATGATGCGCTTCATCCACCACCATCAAATCCCACTCGGCATCGGCCAGCTTTTCCAGACGCTGCTTGTTACGGCGCACAAAGTCCAGCGAACAGATAATCATCTGCTCGGTATCAAACGGGTTGTCGCTGTCGAGCTGTGCCTGGGCGTAACGGTCGTCGTCAAACAGCGCAAAACGCAGATTGAAGCGGCGCAGCATTTCTACCAGCCACTGATGCTGGAGCGTTTCTGGCACCACGATCAGCACGCGCTCGGCGCGGCCGGCCTGCAGCTGCTGATGAATAATCATCCCCGCTTCAATGGTTTTACCTAAACCGACCTCATCCGCCAGCAGCACGCGCGGCGCATGACGGCGGCCAACGTCGTGGGCGATGTGCAGCTGGTGTGGGATCAGGCTGGTACGCATACCGCGCAGGCCGCTGGTGGCCAGGCGATACTGCTCGCTCTGATACTTGCGTGCGCGAAAACGCAGGGCGAAGCGGTCCATGCGGTCCAGCTGCCCGGCGAACAGGCGATCCTGTGGCTTGCCGAATACCAGCTTACTGTCCAGCATCACCTCACGCAGCACCACGCCCGTTTCGCTGGTGTCCAGCCGGGTACCGATATAACTGACCACGCCGTTGGCGGTGGTTATCTCGTCAACGTCCAGCTGCCAGCCTTCATGGCTGGTAATGGTGTCACCGGGATTAAACACGACGCGAGTGATGGGTGAGTCATTTCTGGCATAGAGACGGTTTTCGCCCGTAGCAGGGAACAGCAGGGTGACCATGCGCGTATCAACGGCAACCACGGTTCCCAGTCCCAGTTCGCTTTCCGTATCGCTTATCCAGCGTTGACCAAGTGTAAAAGGCATAAATATTCGGCTCGATTCTCGTCTAGTGTTTCAGGCAATAGCACTGCTGCCAGGCAACTGGCCTGGCGATGAATGATAAAAAAGATATCAACACGGCAGCAGCTTCAGATATGAGGGTGTAAATACACGGGCAGCCTCATATGGTACTGGAAGGTCGCCCGTTCGTCACCTGTCAAAACAAGCCCAGCTGCCCGGTTACCAGGGTGGCGAAGTCATCCTGCATAAAAGGCAGAATACCGTCAGCCACCGGTTGCAGCTGGCGCGTCAGATAGTGATTGTAATCCAGCGGGGTGATACGCGCCTCCAGCGGCTCTGGGCCAGAGGTGGCGATCACGTAGCGTATATGGCCGCCTTTCTGATATTGCAGCGGTCGGCCCAGCTTCTGGTTCTGCTCATCGGCGATGCGCGCGGCGCGAACGTGCGGCGGCACGTTGCGTTGATAGTCGTCCAGCGGGCGACGCAGCCGCTTACGGTAAACCAGCTGTTCGTCCAGCTCGCCGTCCAGCAGCCGTCGCACGGTTTCACGGATATAATCCTGGTAGGGCTGTCCGGTGAAAATCTTCAGGTACAGCGCCTGCTGGAAATTTTGCGCCAGCGGCGTCCAGTCGGTACGCACCGTTTCCAGCCCTTTAAACACCATGCGCTGTTCGTTTCCGCTGCGTATTAACCCGGCATAGCGTTTTTTACTGCCCTGCTCGGCGCCGCGAATGGTCGGCATCAGGAAGCGGCTGAAATGCGTTTCGTACTCCAGCTCCAGCGCGCTCTCCAGGCCATACTCGCTTTGCACATGCTGCTGCCACCACTGATTAACCTTTGCAACCAACCGGCAGCCAATCTGCTCTGCCGCCACTTCATCATGGGCTGATTTCAGCCAGACAAAGGTCGAATCGGTATCGCCATAAATCACGTCGTAGCCTTCCGCCTCAATCAGTTCACGCGTTTGCCGCATGATATCGTGGCCGCGTAGGGTGATCGACGAAGCCAGGCGCGGATCGAAGAAGCGGCAGGCGCTGGTTCCCAGCACGCCGTAAAACGCGTTCATAATGATTTTTAAGGCCTGCGACAGCGGTTTGTTCCCCTGTTTTTTGGCGGCTTCACGACCCTGCCAGATTTGACTGACGATCCCCGGCAGGCAGTGGGCGGTACGCGAGAAGCGTGCTCCCAGGTAGCCGCTGACGGAATCCGCCTCCTGCGGGTGCGCCATCCCCTCCACCAGGCCGACCGGGTCGATAAGAAAGGTGCGGATAATCGACGGATACAGGCTTTTATAGTCCAGCACCAGCACCGAGTCATACAGGCCGGGGCGTGAGTCCATCACGTAACCGCCTGGGCTGGCCTGGGGGGCGACATCGCCGAGATTCGGCGCAACAAAACCGGCGCGGTGCATACGCGGCAAATAGAGATGACCAAACGCCGCCACCGAACCGCCGTGGCGATCGACCGCCAGTCCGTTAACCGAGGCGCGCTCCAGCAGGAACGGCATCAGTTCGGTATGTTGGAAGATGCGCGTCACCAGTTCACAGTCTTTCAAATTGTAGTGGGCCAGCGCGGGCTTATCTTCGGCAAAACGCTGGTCGATCTCCTCCATGCGCTGCCACGGATTGCCGATCGCTTTGCCTTCCCCCAGCAGCTGGCGGGATACCGCTTCCAGACTGAAGGAGTCAAAATTCCAGAAGGCGGATTTCAGCGCCTCGATGCCGTCAATAATCAGGCGGCCGCTGGCCTGGGCGAAGAACACGCCGGGCTTAAAGCCGTGTTCACGCCACTCCAGCTTGCCATGATGCCCGCGCCCCAGCACCAGCGGGATGCCGTAGCGGTCGGCGTGCTTTTGCAGTACGCGCAGATCAAACTGCACCAGGTTCCAGCCAATCAGCACGTCGGGGTCATGCCGGGCAAACCAGGCATTCAGTTTTTCCAGCAGCTGCGGGCGGCTGGCGACATATTCGAGGTTAAAGTCGAGCCGACTGGCATCGCCATTCTCCGGGCCGAGCATATAGACGTCACGCTGGCCACAGCCCTCCAGGCCGATGCAGTACAGCTCGCCGTGGCGGGTGGTTTCAATATCCAGCGATACCCATTTCAGCGGCGGGCGATAGTCCGGATGCGGCTTCAGGCGGGCATTGATCAGACGGTCCCCGGCAGGCTGGCCGCTGAACCACACTGCGGCGGTGATAAAGCGCTCCATCAAAAAACGCTCCGGCGGGCGCACGTCGGCCTCGTACAGCGTGATGCCGTTTTCGCGCAGCCGTTTTTCCAGCTGTTGTAGCTGGCGATGCTGTTTACAGTACAGACCTACCACCGGACGCTGATGGAAATCTTTGAGCTCCAGTGGGGCAAAGCGCCAGTGGCGATCCCCCGCCAGCAGCCTGGTCGCCTCCTCCTGCTGCAAAGCCGGAATAAACGCCACGGACTCTTGCGGCGGTAATACCACCTGCTGCGGGCCGCTGTCGGTTGCCAGCCATAGCACCACTTCAGCCCCGTCCGGGGTATCCCGCCAGTGGCGGGTTAACAAGAATCCTGCACGCGCGTCGTTCACTCAGCCTCCTCCGGCGGTTAATATTTTATAATAGCATGTTTATTTATACAGTGTTTATTGGCGCGGGCCGGATTTTCTGCCGCCGCTCTCCTTTCGGACAAAATCAGCGCTTGACGCTTTCCGGCGTCCTCTGGACAATCCGGGGTTCTGTTAATCAGTTTGGAACACTATGGAAGCCTGGCTGCAACATTTAATTACCCAATCGCTGGCATGGTCGTTGTTTGCTATTGGGCTGGTGACGTTCCTGGAGTCACTGGCGCTGGTCGGGCTGCTGCTGCCGGGCACGGTGCTGATGGCGTCGTTCGGCGCGCTGATCGGCAGCGGGCAGATTGGGCTTTATCCCGCCTGGGCGGTGGGCACCATCGGCTGTCTGCTGGGGGACTGGGCCTCTTATCTGATCGGCTGGCAGTTTAAAGGGCCGCTACACCGCTGGTCGTTTATCCAAAAACACCACAAGCTGATGGACAAAACCGAGCACGCCCTGCATCAACACAGCATGTTCACCATTATCGTGGGTCGTTTTGTGGGCCCAACGCGGCCGCTGATCCCGCTGGTGGCGGGCATGCTGGAGCTGCCGGTGCGCAAGTTTATTCCGCCTAACATCATCGGCTGTATTCTGTGGCCGCCGCTCTACCTGCTGCCCGGCATTCTCGCCGGGGTGGCGATCGACGTGCCGAAAGATGCCAGCAGCGGCATGTTTAAATGGCTGTTACTGGGGGTGGCGCTGCTGGTGTGGCTCGGCTGCTGGCTGGGCTGGCGCTGGCTGCGCGCCGGTAAGCAGGATGACTGGGCAACGCCTTACCTTCCCGCCGTGCGGCTACGCTGGCTGGCACCGCTGATGCTGCTGCTGGCCGTGGGAAGTTTTACCGCCATCCAGTTCCACCCGATGATGCCGCTATTCCGTCATTTACTGTGGGAAGTGTTCTTTTAACGCGATACCCAGTACCGCCGCCTCCGGCACCGCACCGCCCTGCAAGCGTGCGGTGCTGCCATCCCAGTAAACCCGACCGTCGACAATCAGCAGGCTGCGCGGGGCGATCCGCGCCGCATCCTCAATGCTGTGCGACACCATCAGCAGGGTCATATCACGTTCTGCACAGACCTCATCCACCAGCCTGAGCATCTCCTGACGTAGCGCCGGATCGAGGGCGGAAAAGGGTTCATCCAGCAGCAGGATCGGCCTTTGACGCACCAGGCAGCGGGCGAGGGCAGCACGCTGGCGCTGGCCGCCGGAAAGCTGGTGCGGCAGGCGCGACAGGTGCTCCGTCAGCCCGACGCGCCGCGCGATGTCCTGCAACTGATGTTTCTGCTGATGATTAAGCTTCAGTCCCGGATGCAGCCCGAGGCCGATGTTTTGCGCCACCGTGAGGTGGGGGAACAGGTTGTTTTCCTGGAACAGCATGGAAACCGGGCGCTGCGCCGGGGCAGTGAGGCGGTGATCGCTGCCGTTAAGCATCAAATCTCCGCTCTTCGCCGCAAGAAACCCGGCAATCAGGCTGAGCAGCGTGCTTTTGCCCGCGCCGCTCGGCCCGAGGATCGCCAGCCGTTCACCGGCCTGCGCGCTGAAGGTAAAGCGCATCGGCAGATGATGATATAAATAGGTCAGATTAGTCAGGCTTAACATGGCGTCCCGGCAGTTTTTCAATCAGGGTGAAGAGCAGCAGGCATAATAGCAGCAGCAGCAGAGCGGTGACCGCGCCGTCGCTGCTGCGATAAGCGCCAATCTGCTGATACAGGTAGAAGGGCAGCGTGCGGAAGTCCTCGTTACCGAACAGCGCCACGGCACCAAAATCCCCCATCGACAGCACGCAGGCAAAAGCTAGCGCCTGGGCCAGCGGGCGCTGCAACGCGCGCAGCTCAATCAGCCGCAGGCGGTTCCAGCCGCGAATATCCAGCGACTGACAGAGGCGGTTGTAGCGCTCGGCGATGTCGCGCAGCGGGTTTTCCAGCACCTTCATCGCATAGGGGATGGCCATCAGCGCATTGGTAAAGGTGACGATGCCGTCTGCGGATCCGGGCAGCCCGATCGTCTGGTTCAGCAGCAGGAAGAAGCCGGTCGCCAGCACGATACCCGGCATGGCGAGGATCAGCATACCGCTTAGCTCCAGCGTTTGCCCCCAGCGCGGGTGCTGATTCAGCCGCAGTTCGCGGCTGCTCCACAGCAGCATCAGGGTCAGCAGCACGCACAGGACGCCCGCCGCAAGGGCGATGCGCAGCGATGTGAACATCGCCTGCCATAGCGCGGGCTGTTGAAGTACGCCGCTCAACCCCTGGTTAAGACCATCGGTAATCACCGCCAGCAGCGGCGGTAGGATCAGCAGCAGGGCGGCGGCGATTACCAGGGTGTCCAGCACGCGCGCGCCCCTGCTATCCTGGGGATTGCGCCAGTCGCTGAGGCTGTTGCTGCCCGCCGGGATGGCTTTGTTCAGGCGCTGGCTCAGTATCACCAGCGCCAGGCAGCACAGCATCTGTAACAACGCCAGCAGGGCAGCGCGCCCCGGATCGTAGTCAAAGCTCAGCGCCTGGAAGATCGCCAGCTCAATGGTGGTGGCCTGCGGGCCGCCGCCGAGCGACAGCACGGTGGCAAAGCTGGCAAAGCACAGCATAAAGATCAGTGCGGCCGCGGGCAGGATCTGCCGCCGCAGCCACGGCCATTCAACAATATAAAAATGCGACCCGCCGCTTAAACCCAGCTGTGCGGCAAGCTGGCGCTGTTCCGCAGGGATCTGCTGGAGCGCCTGTAGCAGCAGGCGGGCGGCCAGCGGCAGGTTGAAAAAGACGTGTGCCAGCAGAATGCCCCGTAGGCCGTATGGGGTGAACGCGTAGTCGATACCAAACAGGGCGCAGAGCTGTGCCAGCCAGCCGGTGCGCCCATAGACGCTCAGGATACCAAATACCGCCACCAGCACCGGCAGTACCAGGGTCATGGCACACAGGCGCAGCAGGGTACTGCGGCCGGGGAAGCGCCGGCGATACAGGGCGCGAGCCAGCGGGATGGCCGGCAGCACCGACAGCGCGGCCGACAGCAGCGCCTGCCAGAAAGAGAAGCGCAGCACGTGCCACAGGTAGCCGTCCTGCCAGACGCCGCGCCAGTCGGTAGCGGGCGCGTTTTGCCACAGGGCAAAAAACGCCAGCGCGGCAACGCTGGTGAGCAGCAGGGCGGCGAGGCTGCCGGGCAACAGCCAGCCGGGGATTAGCGGCTGACGGCGCGTTGCCATTCGCCGATCCACTGTGTGCGTTGGCGCGCCACGTCCTGCGGGCTGAACTGAAGCGTGGTTTTCGGCACCGTCAGGGTTGCGAAACCGTCAGGCAGAGTCGTTTTTATCGCCGGGTACATCCAGTTGCCGGTCGCCATGTGCTGCTGGAATGGCTGGGTCAGGATGAACTGCATAAACTGCTGTGCCAGCTGCGGCCGTTTGCTGGCCTTCAGCCGTCCGGCGACCTCCACCTGTAAGTAGTGTCCTTCGCTAAAATCGGCCGCCGCGTAGCGATCCTTTTTTTCTTCAATCAGGTGATAAGCCGGGGAGGAGCTGTAGCTCAGCACCATATCGCTTTCGCCCTTCAGGAACAGGCCGTAGGCTTCGCTCCAGCCTTTGGTGACGGTGACGGTTTTTTTGCTCAGCTGCTGCCAGGCCTGCGGGCTGTTATCGCCGAACACCTTCTGCATCCATAGCAGCAGTCCGAGTCCCGGCGTGCTGGTGCGCGGATCTTCGTAGATGACTTTCAGCGGGCGGTCGCTTTCCACCAGCTCCTTCAGGCTTTTCGGCGGGTTTGGCAGTTTGGTTTTGTCATAGACAAAGGCGAACCAGCCGTAGTCGTAGGGAATAAAGGTGCTGTTGTGCCAGCCGCCCGGCACGGTACTGGCAGCCGTATCGACGTTTGACGCGGCAAACAGCCCGGTCTTTTCGGCGGCGTCGAGCAGGTTGTTATCCAGCCCAAGAACCACATCGGCCTTGCTGTTTTTTCCTTCCATGCGCAGACGATTAAGCAGCGAAACGCCGTCTTCCAGCGCCACAAACTTCAGTTCGCAGTTACAGTGGGCTTCAAACGCTTTTTTGACCGCCGGGCCGGGGCCCCAGTCAGCCGCAAAGGAGTCATAGGTATAGACGGTGAGCGTTTCTTTTGCCGCGAGGCAGGGCAGGGAGAACAGCGCCAGCAGAGGTAACCATTTTTTCAACACTTTGCGTTCCTTAGAGTGGGAAATGCGCAAAGGATCTGAGTGAGTGACACTCTCAAATCCCTACGCCGGTATTATCCGGATCAGGTTCGACGGGTTTTTCTCAGCGGAAAACGTGCTGCGCGCCATTGATCCGGCGTCGGGCAGTGCTCGCAATCCTCACATACTCATTTGTATGCTGCGGTTGCTGCGCGCTGTCCTTCACCGCCTGAATGGCTGCTCGCGGCGTTTTAACGTGCTGCGCGCCATTGATCCGGCGTCGGGCAGTGCTCGCAATCCTCACATACTCATTTGTATGCTGCGGTTGCTGCGCGCTGTCCTTCATCGCCTGAATGGCTGTTCACGGCGTTTTAACGTGCTGCGCGCCATGGATCGGGCATCAACATCAGGGTTTTCCGCACCCCGTTGAGAACGGCTTATTCTAGTAGTTTCGTCGTCGAGACGAAAGTCTCATCGTCAGGTGGGGCAAACCAGGCGGATTTAAAATCGAACCAGCCCAGAGTATTCATACGCACGCCGCGCATACTGCGCTGCCCATGTAGCAGCAGCCAGTGGTGGAACAACGGATGCAGATAGTGGCTGTCGATCAGCTGTTTGCTCCAGTCTGCCAGCGGCAGCTGCCGTTCGCGCCACCGCCTGGCCACATCCTGCCAATCGATGGGCACACAGTGGTGGATCAGCGGAATTTCATACAGCAGGGAGAACAGGGAAAACTCCAGCGGCAGGGTGAAGTTGGCGCTGCCGAGCCAAAGATCGCTCTGCGCATCGCCGCGATGCCAGCTTTCATAATCGATCTCCTGAGTGATCAGCTCGACGCCGTGTGCGGCGAGGATCGGGCCAAGCGCGTTGGCAATGCCACGGTGCTCAATGTGGTCGCTGTACCAGGTGATGGTCAGCGAGGCCAGGCCGCCGGGTTTTTCCGCAGCCTCCATATGCCGGCGGTGATGCCAGCGCGGCAGCAGGCCGTAAGCCGGGAACCAGTAACGCTGGTAGGCAATCCCGCTGTGATTCAGCAGGGCGATAGGGTTGAAAATGGTGCTGACCCAGCGCCGCAGCTGTTCGTTGCGCCCCTGTTCAGAGCGCTGGTCGAACAGCAGAAAATAGCAGCCTTCTTCAAGACGACTCTCCTCTGATTTTTCATCGCTGTTTTCGGTTTGCAACTTGACGCCGGAATAGACCAGTTCGTCGCTGATCTCCGGCAGAACCCAGATGTTGACCTCGTCGATCAGCGCCCGATAGCCGAAATAATCATCAAAGGCGGCAATACGCAGCTGGCTGTGCTGGTTGCGTTCTACCGCGTAGGCCCCGGTGCCTATCGGCTGGCGGGAGAAGTTGCGCAGCTCGGACCACTCCTTTGGCAGGATCATCGCGCTGACGCTGGCCAGCAGCCAGGGCAGCCAGCCGTCAGGATGACTGAGATGAATGTCCAGCGTCCACGGGGCGGGGCACTCGATGCGCGTCAGATGGCCAAACAGCGGCTGGTCCGTTAGCCGTTGCAGCGTGCTGGTGACATCATCCATCTCCAGTTCACGCCCGTGGTGAAAATGGATGGCCGGGCGAATAAAGAACCGCCAGTGCAGCGGGCCGATCTGTTGCCAGTGATGGGCGATGTCCGGCTCCACTTCCCCGTTTTCCTCATTTATACGCGCGAGGCCGTTGAAGATTTGCCGTGCCAGGTGGGTTTCCGAACGTCTGAGCGGCGTGCCGGGCAGTAAATTGAGCAGCGGGCGGTAGTACAGCACGCGCATAATGTGCTTGCCCTGGCGGAAGCTGCGGCCTAGATGGGAAAGCAGCATCTGACGCACGCGCCCTTTGTCGCCCACCAACTGTACCAGCTGGTCAATGCGGTCCTGATCCAGCAGCTCCTGCGCCCGCTGCTGCTGGAGAGCCAGCCCGGTGTAGTGGAAGGTCAGGGTGGAGCGTTTACCGCGTCCGGCCTCGGCCTGCCACGCCAGCCACCCCTGTTGCTGCATGGCGTTGAGCAGGTTACGCATATGGCGCCGTGAGCAGCAGAGCTGCACCGCCAAATCGCTGAGCGTGGTTTCCTGCGATTGACCCTCGCAGCACTGCCAGAGCCGGATAAACTGCTGCTGCAAACGCTTCGACGGCATAAAAGAGGAACTCCGTGTTAAAAGCTGTCTGTTTTTCTTACCCTATATTATGGCGATAATGGCAACAGATGGAAGAGCGGGAGGCATTCATCGTCTGAATGGCGTTCTGACATCGTATCCGGGAGCTTTCGCTTTTACGGGTATTTCTGAGTATGGTGCTTTTCACCAGCCAGCGGGCATGCGAGCCGCTGGCTTTTTTCGTTATTTTTCTTATAAGCTGCGGGTTTAGCACTTCAGTCCGTTGAGGCCATCGTCATGAAAGCGTTTTTAAGCCGTCGTCGCCGTCTACACCCTGTCTATCTGGCTTTTATGGCGGTTTCTTTTATGGTCGGTATCGCGGGCGCATTGCAGGCCCCGACGCTTAGCCTGTTTCTCAGCCGCGAGGTTGGCGTACAGCCTTTTTGGGTTGGGCTGTTTTACACGCTGAACGCGGTGGCGGGGATTATCGTCAGCCTGATGCTGGCAAAGCGCTCGGATAATCAGGGCGATCGGCGCATGCTGATCCTGTTCTGCTGCGTCATTGCGATTGCCAACGCCGTGCTGTTTGCCTTTAACCGCCACTACCTGACGCTGGTTATGGCCGGCGTGGTGCTCTCGTCGATTGCCAGCGTGGCGATGCCGCAGATTTTCGCACTGGCGCGCGAGTATGCCGACAGCTCGGCGCGTGAGGCGGTGATGTTCAGTTCGGTAATGCGCGCGCAGCTGTCGCTGGCATGGGTTATCGGCCCGCCGCTGTCGTTTGCCATCGCGCTTAACTATGGCTTTACCGCCATGTTCCTGGTGGCTGCCGTGCTGTTTTTAATCTGCGTGGCGCTGATCTGGTTCACGCTGCCGTCGGTGCCGCGCGCGCAGACCAGCGCTGCGGTGCCGCTCACCGATATCAGCGGCTGGAAGGACCGCGATATGCGCATGCTGTTTGTCGCGTCGGTATTTATGTGGACCTGCAACACCATGTATGTGATCGATATGCCGCTGTACATCAGCAGCGTGCTCGGACTGCCCGATAAGCTGGCCGGCCTGCTGATGGGTATCGCTGCCGGGCTGGAAATTCCGGTGATGCTGCTGGCAGGCCGTTACGTAAAACGCTTCGGTAAACGCCCGATGATGCTGCTGGCCGTCGGCTGCGGCGCGTTGTTTTATCTCGGATTGGTGTTTTTGCATGGGCGAACTGCATTGATGCTGCTTCAGCTGCTAAATGCGGTGTTTATCGGCATTATTGCCGGGATTGGGATGATCTGGTTTCAGGATCTGATGCCGGGGCGTCCGGGTTCTGCCACCACGCTGTTTACCAACAGTATTTCCACCGGGGTGATCCTGGCCGGGGTGCTACAGGGCGCAATGGCGCAGACCTTCGGCCACCACGCGGTGTACTGGCTGGCATTGCTGCTGGCGCTGGTTTCGTTCGCTTTATCCTGGCAGGTCAGAGAGTCGCGGAAGATAAAACCGCAGTCGTGCCCATAGCCGACAGACAAAAGGTATCGGTGCGTGCAGCAATCTGCACGCACCGATGGGTGGTCAGCGCAAAAATGAGGGCTGTTGCCGCTCCCAGGCGCTGATATCGGCATCGTGCTGCAGGGTCAGGCCAATCGCGTCCAGGCCATTCAGCAGGCAGTGACGGCGGAAAGGGTCGATGGCGAACGGGTAAATGTTATCGCCTGCCTGAACCTGCTGGCTTTCCAGATCGACGGTGAAGCCTATCCCCGGTTGAGCGGCAACCTGCTGAAACAGCTCATCGACCTGCTGCTCGCTTAACGTCACCAGCAACAGCTGATTATTAAACGCGTTATTGGCAAAGATATCGGCAAAACCGGATCCGATAATAGCCTGAATGCCGTAGTCGGTCAGCGCCCAGGGGGCATGTTCCCGCGATGAGCCGCAGCCAAAGTTCTCACGCGTCAGCATAATGCTGGCACCGCTGAACTCGGGTTTATTCAGCACGAAATCCGGGTTAGCAAGCTGCCCTTCGGCATCAAGATAGCGCCAGTCGTAAAACAGGTTGCGACCAAAACCGGTGCGCGTCACCATCTGCAAAAACTGCTTCGGGATAATCGCATCGGTATCGACGTTGGCGGCATCCAGCGGCAGCACGATACCGCGATGTTGAGTGAATTTTTTAGCCATGATGATCCCTTACGCTAGCTCGCGGATATCGGCAAAGTGACCGGCTACCGCCGCCGCCGCCGCCATTGCCGGGCTGACCAGGTGAGTACGCCCGCCACGCCCCTGGCGGCCTTCAAAGTTACGGTTGCTGGTCGACGCGCAGCGCTCGCCGGGCTGGAGGCGGTCGTTGTTCATCGCCAGGCACATCGAACAGCCCGGCAGACGCCATTCAAATCCGGCATCAATAAAGATGCGGTCCAGCCCTTCCGCTTCCGCCTGGGCTTTGACCGGGCCGGAGCCGGGTACCACGTAGCCCTGCACGCCCTGGGCAATTTTATGCCCTTTCACTATCGCCGCCGCCGCGCGCAGATCTTCAATGCGCGAGTTGGTGCAGGAGCCGATAAACACCTTGTCGATGGCGACATCGGTCAGGCGAATACCGGGCTTGAGATCCATATAGGCCAGCGCTTTTTCCGCCGAGGCACGCTCCACCGGATCGCTGAAGGAGGCCGGGTCGGGGATCGGGTCGCTGACGGCGATCACCTGTCCGGGGTTGGTGCCCCAGGTCACCTGCGGGGCAATGGTGGCAGCGTCGATCGTTACCACCTTATCAAAGTGCGCGCCCTCGTCGCTGCGCAATGTGCGCCAGTAATCGACCGCCTGCTGCCACTCTGCCTCTTTTGGGGCATAGCGGCGGCCTTTCACGTAGCTGAACGTGGTGTCGTCCGGGGCAATTAACCCCGCCTTAGCGCCCAGCTCGATCGCCATATTGCACAGCGTCATACGGCCCTCCATGCTTAACGCTGCCACCGCCGCCCCACAGAACTCGACAACGTGACCGTTACCGCCACCGCTGCCGGTTTTACCAATAATCGCCAGCGCGATATCTTTCGCGGTGATCCCCGGCGCGGTATGGCCCTGTACTTCAATCTTCATGGTTTTGGCGCGTGACTGCTTCAGCGTCTGGGTGGCCAGCACGTGTTCCACTTCCGAGGTGCCGATACCAAACGCCAGCGCGCCGAGCGCGCCGTGGGTCGAGGTATGGGAATCACCGCAGACGATGGTCATGCCGGGCAGCGACAGCCCCTGCTCCGGGCCCATCACGTGCACGATCCCCTGGAACTGATGACTGAGATCAAACAGCTGTACGCCGAAGGCCTCGCAGTTTTTCATCAGCAGCGACATCTGGATACGCGCCATCTCACCGCTGGCATTGATATCCCGTGACTGGGTAGACACGTTGTGATCCATCGTGGCGAAGGTTTTTGACGGCTGGCGCAGCGGACGATTATGAGCGCGCAGGCCGTCAAAGGCCTGTGCGGACGTCACCTCATGCACCAGGTGGCGGTCAATATAGATCAGCGGGGTTTCGCCGCTGGCCTCATGCACGACATGCGCATCAAACAGCTTCTCGTACAGTGTTTTCATCGTATTATGCTTCGCGAATAAATCGGGCGATCACGCTGCCCATTTCATCTGTGCCGATGGCCTTGCCGTTACCGGCCAGGTCACCGGTACGATAGCCTTCTTCCAGCGCGCGGTTGATCGCCTGCTCGATGGCATCGGCGGCGTCGGCCGCGTTCAGGCTGTAGCGCAGCAGCAGCGCCAGCGACAGAATTTGCGCCACCGGGTTGGCGATGTTTTTACCGGCGATATCCGGCGCGGAGCCGCCGGCCGGTTCAAACAGGCCAAAGCCCTGCTCGTTAAGGCTGGCCGAAGGCAACATGCCCATTGAGCCGGTGATCATCGCGCATTCGTCCGACAGGATATCGCCGAACAGGTTAGAGCACAGCATGACGTCGAACTGTGACGGCGCCTTGATCAGCTGCATGGTGGCATTGTCGATATACATATGGTGCAGCTCAACGTCCGGGTAGTCCTGTGCCACTTCACCGACGATTTCGCGCCACAGAATGGAGGATTGCAGCACGTTGGCTTTATCAATCGAGGTGACTTTGTGGCGGCGTTTACGCGCCGACTCAAAGGCGATACGCGCAATGCGCTCGATTTCAAAACGGTGATAAACCTCGGTATCGAAGGCGCGCTCGTGCATTCCGCTGCCTTCGCGCCCCTTCGGCTGGCCAAAGTAGATGCCGCCGGTCAGTTCGCGCACCACCAGAATATCGAAGCCGCGATCGGCTATATCCCTGCGCAGCGGGCAGAAGTCTTCCAGCCCCTGATACAGGCTGGCCGGACGCAGGTTGCTGAACAGCTTAAAGTGTTTACGCAGCGGCAGCAGCGCGCCGCGCTCCGGCTGTTCTGCCGGGGGCAGATGCTCCCATTTTGGCCCGCCGACCGAGCCAAACAGAATGGCGTCGGCCTGCTCACAGCCTTTCACCGTACTGTCCGGCAGCGGCACGCCGTGACGGTCGATAGCCGCACCGCCCACGTCATATTCGCTGGTGGTGATACGCAGATCGAAACGCTGGCGGATTGCGTCGAGCACCTTGCTGGCCTGGGCCATCACTTCCGGGCCGATGCCGTCACCGGGTAATACTGCAATATGGTAAGTGCTGGACATGTTATACGGTTTCCTTCTGATCTTTTACCTGGGACTTGCGCTGCAATTCCTGCTCAACCTGACGGGCGCGCCAGATGGTGTTCAGCGCGTTGACCATCGCTTTTGCCGAGGACTCGACGATATCGGTCGCCAGGCCCACGCCATGGAACTTGCGCCCGTTGTATTGCACCACGATATCGACCTGGCCCAGCGCATCCTTGCCGTGACCTTTGGCGGTCAGCTGATAACTGACCAGTTCGGCATCGAATTCAGTCAAACGGTTAATTGCCTGATAAACGGCATCAACCGGACCGTTACCGGTAGCGGCCTCGGTTTTCTGTTCATCGCCGCAGCGCAGCTGCACGGTGGCGGTGGCAATCACGCTGGAGCCTGACTGCACGTTGAACGTATCCAGCCTGAAGTATTCCGGCTCTTCCGACTGCTGATTGATAAAGGCCAGTGCCTCAAGGTCATAATCAAACACCTGGCCTTTTTTATCGGCCAGCGCCTTGAACGCATCGTACAGCCTGTCCATGTTGTATTCGGTTTCGCCGTAACCCATCTCTTCCATGCGGTGTTTCACCGCGGCGCGGCCGGATCGTGAGGTAAGATTCAACTGCACCTGTTTCAGGCCGATCGATTCCGGGGTCAGAATTTCGTAGTTTTCGCGGTTTTTCAGCACGCCATCCTGGTGAATGCCGGAAGAGTGGGCGAAGGCGTTTGAACCGATAATGGCTTTATGCGCCGGGATCGGCATATTGCAGATTTTGCTGACGGTCTGGCAGGTGCGGTAAATTTCCTGGTGATTGATGCGGGTATGCACGTTCATCAGCTGACCACGGGTTTTGATTGCCATAATGGTCTCTTCCAACGCGCAGTTGCCGGCACGTTCACCCAGTCCGTTCATTGCCCCTTCGATCTGACGTGCCCCGGCATTGACCGCGGCGAGGGCATTACCCACGGCCATGCCCAGGTCGTCGTGGGTATGCACCGACAGGATCGCCTTATCGATATTCGGCACGCGCGCACGCAGCGCGCTGAAGATGTTGGCGTACTCGTAAGGTAAGGTATAACCCACGGTATCCGGGATATTAATGGTGGTAGCACCGGCATTAATCGCGGCTTCGACCACGCGACACAGGTCATCAATCGGGGTACGACCGCCGTCTTCGCAAGAGAATTCCACATCATCGGTATAATTACGTGCGCGCCTGATCATTTTCACGGCGCGTTCAATCACTTCCGGCAGGGTGCTGCGCAGTTTGGTGGCGATATGCATTGGTGAGGTCGCCAGGAAGGTGTGAATGCGATAAGCATCCGCCACGCGCAGCGCTTCATAAGCGGCGTCGATGTCTTTTTCCACACAGCGCGCCAGGCCACACACCCGGCTGTTCTTGATCTGGCGGGCAATGGTTTGTACCGATTCAAAATCGCCAGGGGACGAGACCGGGAAGCCGACCTCCATCACATCGACCCCCATACGTTCCAGCGCCAGGGCAATCTGCAGCTTTTCTTTCACACTCAGGCTGGCCTGCAATGCCTGCTCACCGTCGCGCAGAGTGGTATCGAAAATAATGACTTGTTGGCTCATTGGGTGGTTCCTTGTCGTCTGTATGTCGCCTGTTTCCGCGAGCATAAAAAAACCCGCGCATCGGCGCGGGTTTCTTAGTTTTGCAAGTCTGAATCAGTGATTGATTCCGCCCACAAGCCTACCGCGCATTAGGAATGCGTTAAGTAGTAGGCCGAGTAGGCGGTTGAAACGAATCATTGGTTCAGACCTCATTAATTCAATGTGGCAATATTGATACCCGATAAAGGTTGGGGCTGTCAACCTAAATGCCCGCACAATGAATGTGCTGCGGGTAAACGCGCAAGAAATTTATTCTGGTGACAGGACAGGCAGCAGAATAATAGCCAAAATGCCAGGCGGAAAGTGAATGCCAAAAGCCGATTATCTCATTTATCTTTCGGTTAATTTTTTCTATGTCATTGTTTTTAGGTGGTATATTTATATTTTCATGAAGTCTTTAGGCAAGGTGCGTGACCTGTCTTCAGGATGAAAATTTTATTTTTTGTTTGAAAGTTAGCAGATAAAACCAAAAATAATGAATGGTTAGAATGGCTGACCATCCTTTTGCCGTAGCTTGGTTTTAATAACAAAACGATCGCGCTGAAAAATGATGGAGCAGCAGTATATTTCGCTTTTATATTGCTTTGTTTTCAGTGTTATCGCCGCTGACAGGGGGCAGGAGGCAGAGCCTTAATACTCTTTTTCGTCCTCATGGCCGGGGTTGCCGTTTGCCTGCCAACTTTTCTACGGTTATGGTGTTTGCCATAACCTCAATAATGGGGCTTAGCCCTGTACCCTGATGTTGGAAAGTGAGTTCCAATATCTAAGCATAAAACAGGTTTTGATCCTGTCTGCCGCCGACGAAAAGCGTATGAACGTTTTTCGCGTCAGATAAGTCAGCACCTTAGAGCCTGGAGGCAAAAATGGAGATGTTATCAGGAGCCGAGATGGTAGTCCGATCGTTAATCGATCAGGGCGTAAAACATGTATTCGGCTATCCCGGCGGAGCGGTCCTCGATATTTATGACGCCCTGCAAACCGTTGGCGGCGTGGACCATATCCTGGTGCGCCACGAGCAGGGCGCGGTGCATATGGCCGATGGCTATGCCCGCGCTACCGGCGATGTCGGCGTGGTGCTGGTTACCTCCGGGCCCGGTGCCACCAACGCGATTACCGGTATCGCCACGGCGTATATGGATTCGATTCCTATGGTGGTGCTGTCCGGCCAGGTGATGTCCTCTCTGATTGGCTATGATGCCTTCCAGGAGTGCGACATGGTGGGGATCTCCCGCCCGGTGGTTAAACACAGCTTTATGGTTAAGCGGGCAGAAGATATCCCGACCGTGATGAAAAAGGCGTTCTGGCTCGCCGCCAGCGGCCGTCCGGGGCCGGTCGTCGTCGATCTGCCAAAGGATATGATGAACCCGGCGAATAAGCTGCCGTACGTCTGGCCTGATGAGGTCAGCATGCGCTCTTACAACCCGACGACGCAGGGACATAAAGGCCAAATCAAGCGTGCGCTACAGACCTTACTGGCTGCGAAAAATCCGGTGATTTATGCCGGGGGCGGAGTGATCAATGCTGCCTGCCATGATGAGCTGCGCCAGCTGGCGGAAACGCTGAACGTGCCGGTGACCACATCGCTGATGGGGCTGGGGGCGTTTCCCGGCACGCACCATCAATGCTTAGGCATGCTGGGCATGCACGGCACTTACGAAGCCAACATGACGATGCATCACTCCGACGTTATCTTTGCCGTTGGCGTGCGTTTTGACGACCGTACTACCAATAATCTGGCAAAGTATTGCCCGAATGCCACCGTGCTGCATATTGATATTGACCCAACGTCAATTTCAAAAACCATCGCCGCCGATGTGCCGATCGTCGGCGATGCCAAACAGGTTCTGCAACAGATGCTGGAGCTGCTGGGGCAGGATCCCGCCCGGCAGGATTTTGACGCGCTGCGCGACTGGTGGCAGAGCATTGAACGGTGGCGCTCCCGTCACTGCCTGGAGTTTGACCGCACCAGTGACAAGATCAAACCGCAGGCGGTTATCGAAACCATTTGCCGCCTGACGAAAGGCGATGCCTATGTGACTTCCGACGTCGGACAACATCAGATGTTCGCGGCCCTCTACTATCAGTTTGATAAACCGCGCCGCTGGATCAACTCTGGCGGTCTCGGCACGATGGGCTTTGGCCTGCCGGCGGCCCTCGGGGTTAAACTGGCCCTGCCTGATGAAACGGTGGTGTGCGTGACGGGTGACGGCAGTATCCAGATGAATATTCAGGAACTGTCGACCGCGTTGCAATACGGCATTCCGGTGCTGGTGCTGAACCTCAATAACCGCGTGCTGGGCATGGTGAAGCAGTGGCAGGATATGATTTACTCCGGTCGCCACTCACAATCTTATATGGAATCACTGCCTGACTTTGTACGGCTGGCAGAGGCTTACGGCCATGTGGGCATTTCCGTGACTCGCCCCGACGAACTGGAAGCGAAACTAGAGCAGGCGCTGGAACAGCTGGCGAAAAATCGCCTGGTGTTTGTCGACATTAACGTGGATGACAGCGAGCACGTCTACCCGATGCATATTCGCGGTGGCGGTATGGATGAAATGTGGCTGAGCAAAACGGAGAGGACTTAACTATGCGTCGCGTATTATCGGTTCTGCTGGAAAACGAATCCGGCGCATTATCCCGCGTGGTGGGGCTGTTTTCCCAGCGCGGCTACAACATTGAAAGCCTGACGGTGGCTCCCACTGACGATCCCACGCTGTCACGCATGACCATTCAGACCGTCGGTGATGAGAAGGTGATCGAGCAGATCGAAAAGCAGCTGCATAAGCTGGTTGATGTACTGCGCGTCAGCGAACTCGGGCAGGGTGATTTCGTCGAGCGCGAAATCATGCTGGTGAAGATTCAGGCCACGGGTTATGGCCGTGAAGAGGTGAAACGTAGCGCGGATATCTTCCGTGGGCAGATCGTCGACGTCACGCCATCGCTTTACACGGTTCAGCTGGCAGGCACCAGCGACAAGCTGGACGCTTTCCTCGGTACGGTTCGTGACGTGGCGGAAATCGTTGAAGTGGCGCGATCTGGTATCGTTGGCGTAGCTCGCGGCGATCGCATTATGCGTTGATTGCCTAAGTTGATTGTCAAGAATATGAGCTAACCCGGCGTAATGCCGGGTTTTTTTATTTTTGTTATCAGGCCGGGGTTGCTGAACAAAAGCAGTTGCTCGCCACACTTTTCTGCGGTTATATGTTACGAAATCTAATCCATAGAAAAGTATGGGGTTATTGTGAAACTGGATGAAATTGCGCGCCTTGCAGGGGTTTCGCGTACCACTGCCAGCTATGTTATCAATGGCAAGGCCAGGCAGTATCGCGTCAGCGATAAAACCGTCGAGAAAGTGATGGCGGTAGTGCGCGAACATAATTACCACCCTAATGCCGTTGCGGCCGGATTGCGCGCTGGGCGCACGCGTTCGATAGGACTGGTTATTCCCGACCTGGAGAATACCAGCTATACGCGGATTGCTAACTATCTTGAACGTCAGGCGCGTCAGCGCGGCTATCAATTACTGATTGCCTGTTCGGAAGACCAGCCCGATAACGAAATGCGCTGCGTGGAACATCTGCTGCAACGTCAGGTTGATGCCATTATCGTTTCCACGTCATTACCGCCTGAACATCCTTTCTATCAGCGCTGGATTAACGATCCGCTGCCGATTATCGCGTTGGATCGTGCGCTGGATCGCGAACATTTTACCAGCGTTGTCGGCGCGGACCAGGAAGATGCGCAGGCGCTGGCCGCAGAACTGCGCAAGCTGTCGGCGAAATCCGTATTGTTTGTCGGCGCGCTGCCGGAACTGTCCGTCAGTTTTCTGCGTGAGCTGGGCTTCCGCGAGGGCTGGGAAGGCGATGAACGTCAGCCGGACTTTATTTATGCCAACAGCTTTGAGCGCAGCGCGGCAGCGACCCTGTTCGAAAATTATCTCGAGACCCACGATATGCCGGAGGCGCTGTTTACCACCTCCTTTGGGCTGCTGCAGGGCGTGATGGATGTGACGTTGCAACGCGAAGGGCGTTTGCCGCAAGACCTGGCGATTGCGACCTTTGGCGATCATGAACTGCTTGATTTCCTTGAGTGCCCGGTGTTGTCGGTCGGACAGAAGCACCGCGATGTCGCGGAGCGCGTGCTTGAGTTGGTTTTGGCCAGCCTTGATGAACCGCGCAAACCTAAAGTGGGCCTGACGCGTATTCGCCGTAATCTTTACCGGCGCGGTCGATTAAATCGCCAAACAAACTGATTTCATATGGCAGCGAAAGCTGCCTGTGACGTTTCTATTTGACGGCTATTCCCCGGTGTTAACGGCAGCAGATAATGATTCAGTTTTTATAATCGACCCGCCAGCGTAAATTAAAGTAAAAATACCCCCGCAGCATCTAATTATAAAACCACCCGCTTATTTATATCCTGCCAGACCTGCGCTACACGCAGATAGGAACTTGCTTAAAATACAATTTATGTTACAAAGCGGGCAGCCTGTGTTTTGCCGGGATAAAAACGATATATTTTTGAGCACTTATGCAACATGAGAAAAATTCCTGTCAGTATTCATCAGCTTATTTTTTATATCGCATTATTACGCGCCGTTTTTAACCCGCACGCATTTTATTGTGTGCAGAAATATTGCGAATCGGCCGATACTGCGGCTTGACAATGTTTTCCTCTGCTCCGTAAACTCTTTTAGTGGGAAAATGTGGAGTAAAGTGGTGAAATTGGGTGGAGGAGTCAGGCTGGCATGTTCCGTGGAGCAACGTTAGTCAATCTCGACAGCAAAGGCCGGCTTGCCGTGCCAACGCGCTATCGCGAAATGCTGAACGAGGGATCTCAGGGGCAAATGGTCTGCACCATTGACCTCCACCAACCTTGCCTGCTGCTTTACCCCCTGCCTGAATGGGAAATCATTGAACAAAAACTATCTCGCCTTTCCAGCATGAACCCTGCCGAGCGCCGCGTACAACGCCTGCTGCTGGGGCATGCCAGTGAATGCCAGATGGATAATGCAGGCCGGATCCTGCTGGCGAATACGCTTCGTCAACAGGCGAGCCTGAGTAAACAAGTGATGCTGGTTGGGCAGTTCAACAAATTTGAACTGTGGGATGAACAGACCTGGTATCAACAGGTCAGGGAAGATATAGACGAAGAGCGGTCTTCAAAGCAGCCTTTGTCTGAGCGGTTACAGGATTTGTCTTTATAACTATGCACGATACTTTTAAACATACCACGGTGCTGTTAGATGAGGCGGTCAACGGTCTCAATATCAAGTCTGACGGCATCTATATTGATGGCACCTTTGGGCGCGGGGGACACTCGCGCCTAATCCTTTCTCAACTTGGCGAGCACGGCCGCCTGTACGCGATTGACCGCGATCCGCAGGCCATTGCCGCCGCCGCTGAAATTACCGATCCTCGTTTCACCATTATCCATGGCCCGTTTTCCGCGCTGGCAGAGTATGCCGAAGAACGCGGGCTGAAGGGGAAAATTGACGGCATTTTGCTGGATCTTGGCGTTTCCTCTCCGCAGCTGGATGACGCCGAACGCGGTTTCTCCTTTATGCGCGACGGGCCCCTGGATATGCGTATGGACCCTACGCGCGGCCAGTCGGCGGCTGAATGGCTGTTGAAAGCCGAAGAAAGCGATATTGCTTTTGTGCTGAAGACCTTTGGCGAAGAGCGTTTCGCCAAGCGCATCGCTCGTGCCATCGTCGAGCGCAATCGCGAGCAGCCGATGACGCGCACTAAAGAGCTGGCTGATGTTATCTACGCCGCAACCCCGGTCAAAGACAAATTTAAACACCCGGCAACGCGCAGCTTCCAGGCGATCCGCATCTGGGTGAATAGCGAACTGGAAGAAATTGAACAGGCGCTTAAAGGTGCGCTAAGCGCGCTAACCGCCGGTGGTCGCCTTTCCATTATTAGTTTCCATTCGCTGGAAGACCGCATCGTGAAGCGCTTTATGCGCGAACAAAGCCGCGGGCCGCAAATACCTCACGGTCTGCCGATGACCGAAGCGCAGCTTAGCAGCCTGGGCGGGCGTCAACTCAAGGCGCTGGGGAAAATGATGCCGGGAGAAAGCGAAGTGGCGGATAACCCACGCGCACGCAGTTCAGTACTGCGCATCGCGGAGCGTACCGCCTCGTGATCGGTAACGAGCGTCATAGCCTGCCGGGGGTTATTGGCGGAGATCTGATACGCCACGGTAAGATCCCGGTACTGGTTTTTATCGCGGTATTGGTTTCTGCCCTGATGGTGGTGACCACCGCGCATAAAACGCGGCTCCTCACCGCCCAGCGCGAGCAGCTGGTGCTGGAGCGTGACGCGCTGGACATCGAATGGCGCAACCTGATCCTGGAAGAGAATGCTTTGGGCGATCATAGCCGGGTTGAGCGCATCGCAACGGAGAAAATACAAATGCAGCATGTTGATCCTTCACAGGAAAATATTGTGGTTCATAACTAAGGACAATCGGACTTGATGAGAGCCGCAAAAAAAACGCAGAAGCAGAAAGCGAAACGTACGGAAGATCAGGCCAGCTTTGTCAGCTGGCGTTTTGCATTGCTGTGCGGCTGTATTTTTCTCGGACTGGTAGGGCTACTGCTGCGGGTGGCGTATTTGCAGGTGATCAATCCCGACAGGCTGGTGCGTGAAGGGGATATGCGCTCACTGCGCGTACAGGCTATCCCGACATCGCGCGGTATGATCAGCGACCGCGCCGGTCGTCCGCTGGCGGTCAGCGTTCCGGTTAATGCCATCTGGGCCGATCCGAAAGAGCTGCACGACAAGGGCGGAATTACGCTTGATAGCCGCTGGAAAGCCCTGTCAGACGCGCTTTCGATCCCGCTTGACCAGCTGGCGGCGCGAGTCAATGCTAATCCTAACGGGCGCTTTGTCTATCTGGCGCGTCAGGTGAATCCGGCGATCGGTGACTACATCAGAAAGCTGAAGCTGCCCGGCATCTTCCTGCGCGAGGAATCACGACGCTATTATCCTGCCGGAGAGGTCACCTCGCACCTGATTGGATTTACCAACATTGACGGGCAGGGCATTGAAGGCGTTGAGAAAAGCTTCGATAAATGGCTGACCGGGCAGCCCGGCGAACGAACGGTACGTAAAGATCGTTTTGGCCGGGTAATAGAAGATATCTCCTCCGTGGATAGCCGGGCGGCACACAACCTGGCTTTAAGTATCGATGAGCGCCTGCAGGCGCAGGTGTATCGCGAACTGAATAACGCGGTGGCTTTTAACAAAGCGGAATCCGGGACGGCGGTTCTGCTGGATATTAATACCGGCGAAGTGTTGGCGATGGCCAACAGCCCGGCCTATAACCCGAATAATCTGACCGGCGTCACCAAAGACGTGATGCGCAATCGGGCTATCACCGACATGTTTGAACCAGGCTCAACGGTGAAGCCCATGGTGGTGATGACCGCACTCCAGCGCGGCGTAGTGCATGAAAGCAGCGTGCTGAATACCGTTCCTTTTCGAATCAACGGTCATGAAATCAGAGATGTGGCGCGCTATAACGAACTGACGCTGACCGGGGTGTTACAGAAATCGTCGAACGTGGGCGTCTCCCGACTGGCGTTAGCGATGCCTTCCAATGCGTTAGTGGATACCTACTCACGTTTTGGCTTAGGTAAAGCGACCAATTTAGGGCTGGTTGGAGAAAGCAGCGGGCTGTACCCACAGAAACAGCGGTGGGCCGACATAGAAAGGGCGACCTTCTCCTTTGGCTACGGGCTGATGGTCACGCCGCTACAGCTGGCGCGAGTTTATGCAACGTTGGGCAGTTATGGCATTTATCGTCCCCTGTCGATAACCAAAGTTGACCCACCGGTAGCGGGGGAGCGCGTGTTCCCTGAACCGCTGGTACGCACGGTGCTACATATGATGGAAAGCGTCGCCCTGCCGGGCGGCGGCGGCGTAAAAGCCGCCATCAAGGGTTATCGTATTGCCATCAAAACCGGTACGGCCAAGAAGGTGGGGCCAGACGGTAAATTCGTCAACCGCTACATTGCCTATACCGCCGGGGTTGCTCCGGCCAGCAAACCGCGTTTTGCGCTGGTGGTGGTGATAAACGATCCCCAGTCAGGCAAATATTACGGTGGTGCGGTATCCGCACCGGTGTTTGGCGCCATTATGGGGGGCGTACTGCGCACCATGAACGTTGAACCGGATGCGTTACCCACTATTGATAAGAATGAGATGGTAACTAACAAAAATGAGGCACTCAGTGGCAGATCGTAAACTGCGTGATTTACTGGCTCCGTGGGTGCCGGGCGCACCGGAGCGCGCACTGCGCGAAATGACGCTGGACAGCCGTGTAGCGGCATCGGGCGATCTGTTTGTCGCGATTAAAGGTCATGCGGCCGACGGGCGGCGTTTTATTCCTCAGGCGATTGCTCAGGGCGTGGCGGCGGTGATTGCCGAGGCGGAAGGCGAAGCGGAAGACGGACAGATCGTCGAGACGCACGGCGTCCCGGTCATTTATCTGGCGCAGCTTTCTCAACGTCTGTCGGCGCTTGCTGGTCGTTTTTACCAGCAGCCGGGCGAAAAGCTAAAGCTGATTGGCGTGACCGGCACCAATGGCAAAACCACCACGACCCAGCTTCTGGCGCAGTGGGCGCAGCTGCTGGGTGAAACCGGCGCGGTGATGGGAACGGTGGGTAACGGCCTTTACGGGCAGCTTGCCCCGGCGGAAAACACCACCGGATCGGCGGTGGATGTGCAGCATTTGCTGGCATCGCTGGTGGACAAAGGCGCAAGCCTGGCGGCGATGGAGATCTCTTCGCACGGCCTGGTGCAGCACCGCGTGGCGGCGCTGCCGTTTGCGGCGGCCGCTTTCACCAACCTCAGCCGCGATCATCTCGACTATCACGGCGATATGGCGCGTTATGAAGCCGCCAAGTGGCTGCTGTTTGCCGAACATCAGGTCGGCCAGGCCATCATCAATGCCGATGATAAAGTCGGACGCCGCTGGCTGGAAAAGCTGCCGGATGCGGTGGCGGTGACGATGGAAAATCATCTCCAGCCGGGCTGTCATGGCCGCTGGCTGAAGGCGACAAAGGTGGATTACCACGACGGCGGGGCCAGGGTGCACTTTTCCTCCAGCTGGGGAGAGGGGGATATCGACAGCCGCCTGATGGGCGCATTTAACGTCAGTAATCTGCTGGTGGCGTTGGCAACACTGCTGTCTCTGGACTATCCGCTGGCCGCATTAACGGCGACCGCCAGCCAGCTGCAACCTGTTACCGGGCGCATGGAGGTTTTCAGCGCACCGGGCAAACCAACGGTGGTGGTGGATTATGCCCATACTCCCGATGCGCTGGAAAAAGCGCTGACGGCGGCACGTCTGCACTGCAAGGGGCGGCTGTGGTGTCTGTTTGGCTGCGGCGGTGACCGCGATAAAGGCAAGCGCCCGCTGATGGGCGCGATTGCCGAGCAGTGTGCTGATGTGGTGGTGATCACCGATGACAATCCGCGCAGCGAAGATCCGGCGGCTATTGTTAGCGACATATTAAGCGGCCTGCTTGATGCGGGGCGCGCCAGGGTAGTCATGGGCCGTGCGCAAGCGGTCACTAACACCGTGATGCAGGCACAGCAAGGCGATATTGTGCTGGTTGCCGGTAAAGGCCACGAAGATTACCAGATTATCGGCCATCAGCGCTTTGACTACTCTGACCGGGATACGGTCGCGCGTCTGCTGGGGGGGTTCGCTTGATAACCCTGACATTACAACAACTTGCCGAGATAACCGGCGGTACGCTGTACGGCAGTGACGGTGCAATTGCCGAGGTCACGACCGACACACGCAAAGCGACGGCGGGAAATCTGTTTATCGCCATTAAAGGCGAGCGTTTTGATGCCCACGATTTTGTCGCAGATGCGGTTACGGCAGGCTGTTCAGGTCTGTTAGTAAGTCAACGCTTACCTGTAGAGGTCTCCCAGGTGGTGGTCGCCGATACGCGAATTGCGCTGGGGCAGCTGGCCGCCTGGGTGCGTCAGCGGTCTGAGGCACGCATCGTGGCGCTAACCGGGTCGTCCGGCAAAACCTCGGTAAAAGAGATGACGGCGGCCATTCTGCGCCAGTGCGGCGAGACGCTGTATACCGCAGGTAACCTCAACAATGATATTGGCGTGCCGCTGACGCTATTACGCCTGAAGCCGCAACATCAATATGCGGTCATTGAACTGGGGGCCAACCACCAGGACGAGATTGCCTATACCACTGATTTGGTACGCCCGGAAACCGCACTGGTTAATAACCTCGCGGCGGCGCACCTGGAGGGCTTTGGTTCTCTGGCCGGCGTGGCGAAGGCGAAGGGCGAAATTTTTAGCGGTCTGCCGCTCAATGGCACCGCCATTATTAACAGCGACAGTAACGACTGGCCGCACTGGCAGTCGGCGCTGCACGGTAAAACCGTCTGGCGCTTCTCGCCCGATCGTCAGGCCGACAGCGACTTTTATGCCTCCGGCGTCACCCTCAGCGCGCAGGGAACGCATTTTACCCTGCATTCGCCGCAGGGTGAGGTGGATGTCACCCTGCCGCTGCCGGGGCGTCACAATATCGCCAATGCGCTGGCCGCCAGCGCGCTGGCGCTCTCGGTGGGTGCGCCGCTGAGTGCGGTGTGTCAGGGGCTAAGCACCCTGAAGGCGGTGCCGGGACGACTGTTTCCGCTGGCGCTTAGCGCCGATAAGCTACTGCTGGACGACAGCTATAACGCCAACGTGGGTTCTATGACCGCCGCAGCGCAGGTTCTGGCTGAGATGCCCGGCTACCGCGTGATGATCGTCGGCGATATGGCGGAAATGGGGGCAGAAGCCGCCGAGTGCCACCGCCAGGTGGGCAACGCTATTCGCCATGCCGCCATTGATAAAGTATTAAGCACCGGTTCACTGAGCCACGGCATTTCTGACGCCAGCGGCGTTGGCGAGCACTTCGCCGACAAGACGGCGCTCGGCGCACGGGCGCTTGAGCTACTGGCGCAACATCAGCAGATCACCCTATTAGTTAAAGGTTCACGCAGTGCCTCTATGGAAAAGGTAGTGCAAATTTTACAGGAGAAAGGCACATGTTAGTCTGGCTGGCCGAGCATCTGGTCACTTTTTATTCGGGCTTTAACGTCTTCTCGTATCTGACGTTTCGCGCCATTGTCAGCCTGCTGACCGCGCTGTTTATTTCCCTGTGGATGGGGCCGCGTATGATCGCCCGCCTGCAGGAGATGTCATTTGGCCAGGTGGTGCGTAATGACGGCCCGGAGTCGCACTTTAGCAAGCGCGGTACGCCGACGATGGGTGGGATCATGATCCTGACCTCGATTACCGTTTCGGTGCTGCTGTGGGCTTATCCCTCCAACCCCTACGTCTGGTGCGTGCTGTTTGTGCTGGTCGGCTACGGCATCGTGGGCTTTGTGGATGATTACCGCAAAGTGGTGCGCAAAGACACTAAGGGATTAATTGCTCGCTGGAAGTATTTCTGGCAGTCGGCCATCGCTCTGGTTGTCGCCTTCGTCATGTATATGATTGGCAAAGATACCCCGGCTACCGAGCTGGTGGTGCCGTTCTTTAAAGATGTGATGCCGCAGCTGGGGCTGCTGTACCTGCTGCTGGCCTACTTTGTCATTGTCGGCACCAGCAATGCGGTGAATTTGACCGACGGCCTTGATGGCCTGGCCATTATGCCCACCGTGTTTGTCGCCGCCGGATTTGCTCTTGTTGCCTGGGCCACCGGTAACGTGAAGTTTGCTGAATATCTGCATATTCCCTATCTGCGCCATGCCGGTGAGCTGGTGATTGTCTGCACCGCGATCGTTGGGGCGGGCTTAGGCTTCCTGTGGTTCAACACCTATCCAGCCCAGGTCTTTATGGGTGACGTTGGCTCACTGGCGCTGGGCGGCGCGCTGGGTACTATCGCCGTGCTGTTGCGTCAGGAGTTCCTGCTGGTGATTATGGGCGGGGTGTTTGTAGTAGAGACCCTGTCAGTCATCCTACAGGTTGGTTCTTTCAAATTACGCGGGCAGAGAATTTTCCGTATGGCTCCCATTCATCATCATTATGAACTGAAGGGTTGGCCGGAGCCGCGCGTCATCGTCCGCTTCTGGATTATTTCACTGATGCTGGTGCTGATTGGCCTGGCCACGCTGAAGGTACGTTAACTATGGCTGACTATCTGGGTAAAAAAGTGGTCATTATCGGGTTGGGCCTGACCGGCCTCTCCTGTGTTGATTTCTTTATCGCGCGCGGCGTTGTGCCGCGCATGATAGATACCCGTGTCGTGCCACCGGGGCTGGAAAAGCTGCCGAAAAACGTTGAGCGCTGGCTGGGGTCGATGAACGACAGCTGGCTGTTGGATGCCGATCTGATCGTTGCCAGCCCCGGCGTGGCGCTGGCGCATCCTTCTTTGATCGCTGCGGCGCAGGCCGGAGTGGAGATCGTTGGCGATGTTGAGCTGTTCTGCCGCGAAGCGCAGGCACCGATCGTGGCGATCACCGGTTCCAACGGTAAAAGCACCGTGACGACGCTGGTCGGCGAGATGGCAAGAGCCGCAGGCTGGCAGGTTGGCGTAGGGGGCAATATTGGCCTGCCCGCACTGACGCTGTTGCAGCAGCCTGCCCAGCTGTATGTGCTGGAGCTGTCGAGCTTCCAGTTGGAAACCACCAGCAGCCTGAAAGCGGCGGCGGCGACCCTCCTCAACGTGACCGAAGATCATATGGATCGCTACCCGCTCGGCATGCAGCAATATCGCGCTGCCAAGCTGCGCATCTATGAAAATGCCACGGCCTGCGTGGTCAATGCCGATGATGCGATGACCATGCCAATACGCGGCGCGGATGCACGCTGCGTCAGTTTTGGTGCCGACTTCGGCGACTATCACCTTACGCGCCAGCAGGGCAGCACCTGGCTGCGTGTGCAGGGGGAAAAAGTGCTGAATACCGACGAAATGCACCTGGTCGGTCAGCATAACTATACGAATGCCCTGGCGGCGCTGGCGCTGGCGGATGCCGTTGGCCTGCCGCGCGCTACCAGCCTGAAAGCCTTAACGACCTTTAACGGCTTGCCGCACCGTTTTCAGCTGGTTCATGAACATAACGGTGTGCGCTGGATCAACGATTCCAAAGCCACCAATGTTGGCAGCACCGAGGCGGCGCTGAATGGTTTACATCCAGCCGGTACCTTGTGGCTGCTGCTGGGCGGAGACGGCAAGTCGGCGGATTTTACGCCCCTCACCCGTTATTTGCAGGGCGAGCGCATTCGGGTGTACTGCTTCGGTCGTGACGGCGCTGAACTGGCGGCCCTGCGTCCGGAAATAGCGGTACAAACGGCGACGATGGCGGAAGCCGTGCGGCAGATTGCCGCTCAGGTGCGGCCTGGCGACCTGGTGCTGTTGTCGCCAGCCTGTGCCAGCCTTGACCAGTTTAAAAACTTCGAGCAGCGCGGCGATCTGTTTGCCCAACTGGCGCGGGAGGCTGGCTGATGCGTATACCGGGTCTCAGTTTTGCCGGTGGGATTTCACATCGCCTGAAATCCTGGGTTATGGGATCACGCGAAAGTGATGCCAGTTCGATGGTGCTTTATGACCGCACGCTGCTGTGGCTGACCTTTGGTCTGGCTATCATTGGTTTTGTCATGGTGACATCGGCATCAATGCCGGTGGGCCAGCGCTTATCCGCAGATCCCTTCTATTTTGCCAAGCGCGATGCGTTCTATCTGCTGTTGGCGCTCGGCATGGCGCTGGTGACGCTGCGTATCCCGATGGATTTCTGGCAGCGCTATAGCAATATGATGCTGCTGGCGACGGTGGTCATGCTGCTGGTGGTGCTGGTAGTGGGCAGCTCGGTCAACGGGGCATCGCGTTGGATCGCGCTTGGCCCGCTGCGCATTCAGCCTGCTGAGCTTTCTAAGCTGTCGCTGTTCTGCTATCTCGCCAGCTATCTGGTGCGCAAAGTTGAAGAAGTGCGCAACAACTTCTGGGGTTTCTGTAAGCCGATGGGCGTGATGGTGGTACTGGCGGTACTGCTGCTGGCACAGCCCGACCTCGGTACGGTGGTGGTGCTGTTTGTCACCACGCTGGCCATGCTGTTTCTCGCCGGGGCTAAATTATGGCAATTTATGGCGATAATCGGCTCCGGTATTTTCGCCGTTTGCCTGCTGATTGTGGCTGAACCCTACCGTATGCGCCGCGTGACCTCTTTCTGGAACCCCTGGGAAGATCCGTTTGGCAGCGGTTACCAGTTAACCCAGTCACTGATGGCTTTCGGGCGCGGTGAGTTTTGGGGGCAGGGGCTGGGTAACTCGGTACAAAAGCTCGAGTATTTGCCGGAGGCCCATACCGATTTTATCTTCTCGATTATCGGTGAGGAGCTGGGTTATATCGGTGTGGTTTTAGCGTTGTTAATGGTATTCTTCGTCGCTTTTCGTGCGATGTCGATCGGAAGACGCGCACTGGAGCTCGATCAGCGCTTTTCGGGCTTTCTTGCCTGTTCAATTGGCGTCTGGTTTAGCTTCCAGGCACTGGTCAACGTGGGGGCCGCAGCGGGTATGTTGCCGACCAAAGGTCTGACGTTGCCGCTGATCAGTTACGGTGGTTCGAGTCTGATTATTATGTCGACCGCCATCGTGTTTTTGTTACGTATAGATTATGAAACGCGTCTGGCAAAGGCCCAGGCGTTCACGCGAGGATAGTCGATGAGTGGAAAGCGACTGATGGTGATGGCTGGCGGAACCGGCGGGCACGTTTTCCCCGGGCTGGCGGTCGCACACCATCTGATGGCGCAGGGCTGGCAGGTGCGCTGGCTTGGTACCGCTGACCGTATGGAAGCGGATTTAGTGCCGAAACACGGTATCGACATTGAGTTTATCCGCATCAGCGGGCTGCGTGGTAAAGGCATCAAAGCATTACTGGCGGCACCGCTGCGTATCTTCAACGCCTGGCGTCAGGCGCGGGCGATTATGAAAGCCTGGCAGCCGGACGTGGTGCTGGGCATGGGCGGCTATGTTTCCGGCCCCGGTGGTCTGGCGGCGTGGAGCTGCGGTATTCCGGTGGTGCTGCATGAACAGAATGGTATTGCTGGTTTAACGAATAAGTGGCTGGCAAAGATTGCCACTAAAGTGATGCAGGCGTTTCCCGGCGCGTTTCCCGATGCGGAGGTCGTCGGCAATCCGGTGCGTACCGATGTGCTGGCGCTCCCGTTACCGTCCGTGCGTTTAAGCGGGCGTGACGGGCCGACCAGAGTATTGGCGATCGGCGGCAGTCAGGGAGCCCGCGTGTTGAACCAGACGATGCCGCAGGTGGCGGCCAGGCTCGGTGACAGCATCAGCCTGTGGCATCAGGTTGGCAAGGGGGCACTGGATGAGGTGAATGCGGACTACACCAGGGTGAACCAGAGCCAACATCGGGTGTCGGAATTCATCGACGATATGGCAAGCGCCTACGCGTGGGCTGATGTCGTGGTGTGCCGTTCGGGTGCGCTGACCGTTAGCGAAGTGGCGGCGGCCGGATTACCGGCGATTTTTGTGCCATTCCAGCATAAGGATCGCCAGCAGTACTGGAACGCCCTGCCGCTCGAGCAGGCCGGGGCGGCCGTTATTTACGAGCAGCCGCAGTTTACCGCCGATGCGGTGGCTGCAACCCTCGCAGGCTGGGATCGTCCGACGCTACTGGCGATGGCTGAAAAAGCGCGCGCGGTGGCGATCCCGGACGCAACAGAGCGCGTTGCTGCTGAAGTCAGCAAGGCAGCGCGCTAAAGATACTCACGCGGGGCGGAGAAGCCCGTCCCGGAATGAATAAGGTGTGGCAACACACCGGCAGGCAGAAGAGATGAATACACAACAACTGGCAAAACTGCGTTCTATCGTGCCCGAGATGCGTCGCGTCCGGCACATCCATTTTGTGGGCATCGGTGGTGCCGGCATGGGCGGTATTGCCGAAGTGTTGGCTAATGAAGGTTATGAGATCAGCGGTTCGGACCTGGCGCCTAACGCGGTAACCCGCCATCTGAATGCCCTGGGCGCAACAATTTATTTTAACCATCGCCCGGAAAACGTCAGCGATGCCAGCGTGGTGGTGGTATCCACCGCGGTTTCACAGGACAACCCGGAAGTGGTTGCCGCGCGTGAGGCGCGTATCCCGGTTATTCGCCGTGCGGAGATGCTGGCCGAACTGATGCGCTTTCGTCACGGTATTGCCGTTGCCGGTACGCACGGCAAGACCACCACGACTGCCATGGTGTCGAGTATTTACGCCGAAGGGGGGCTTGACCCGACCTTTGTCAACGGTGGCCTGGTGAAGGCGGCCGGTACGCACGCGCGACTGGGAAGCAGCCGTTACCTGATTGCTGAAGCCGACGAGAGCGACGCGTCGTTCCTGCATTTGCAGCCGATGGTGGCGATTGTCACCAATATCGAAGCCGATCATATGGATACTTACCAGGGCGACTTCGAAAACTTAAAGCAAACCTTTATCAATTTTTTACACAATTTGCCGTTTTACGGGCGCGCCGTGCTGTGCGTGGATGATACGGTGATCCGCGAGCTGATCCCACGCGTTGGGCGTCAGATTACCACTTACGGCTTTAGTGAAGATGCCGATGTGCGCGTTGAAAACTACCGGCAGCGCGGCGCGCAGGGGCACTTTACCCTGGTGCGCCAGGACAAGCCGCTGATGCAGGTTACGCTGAACGCGCCGGGGCGTCACAACGCCTTAAATGCCGCCGCAGCGGTGGCGGTGGCGACCGAAGAGAATATTGACGATGAGGATATTCTCGCCGCGCTGGAGAGCTTCCAGGGAACCGGCCGCCGCTTCGATTTCCTCGGAGAGTACCCGCTGGCGCAGGTAAACGGCAGCGCTGGCACGGCCATGCTGGTTGATGATTACGGACATCATCCAACGGAGGTGGACGTCACCATCAAGGCGGCGCGGGCGGGCTGGCCAGATAAAAATCTGGTGATGATTTTCCAGCCGCATCGCTATACCCGCACGCGCGATTTGTATGACGATTTCGCCAACGTACTTTCGCAGGTCGACGTGCTGCTGATGCTGGATGTCTATTCAGCCGGTGAGACGCCGATACCGGGGGCTGACAGCCGGTCGCTGTGCCGCACCATTCGCGGTCGCGGCAAAGTTGACCCGATTCTGGTCTCTGACCACGACGCGGTACTGGAAATGCTGTTGCCGAAGTTAACCGGCAACGATCTGATTTTGGTACAGGGTGCCGGAAACGTAGGGCGTATCGCCCGCAGCCTGGCCGATGTTAAATTGCAGTTACAGACGAATAATGAGGAACATCATGGCTGAGAAAGTCGCGGTATTGCTGGGTGGAACCTCCGCAGAACGAGATGTGTCGCTGTTATCCGGAGCAGCGGTCCTGAAGGGGCTTAAGGAAGCCGGAATTGATGCACACGCGATTGATATTCGTGATTTTCCGGCGATGCGCCTGAAAGAAGAAGGTTTCGATAAAGCCTTTATCGCGCTACATGGGCGCGGCGGTGAAGACGGCACCCTACAGGGCGTGCTGGAGTTTCTGGCGATCCCCTATACCGGCAGCGGCGTGATGGCTTCGGCGATCACCATGGACAAACTGCGCAGTAAATATCTGTGGCAGGGCTGTGGGCTCCCGGTGTCGCCCTTTGTGGCGCTTAATCGTGCACAAATGGATGCGGGGCTGGATGCGCAGCTGATGACAAGCATCGACGCGCTGGGATTACCGCTGTTTGTCAAACCCAGTCGTGAAGGCTCCAGCGTGGGTATTTCGCGCGTTAACCAGGCTTCAGAATTGCAGGCTGCGCTGCAAGAAGCCTTCCGTTTTGACGATGAAGTGCTGGTAGAAGCGTTTCTCAGCGGCCCCGAATACACCGTGGGGGTGATCGGCACGGACATTCTGCCATCTATCCGTATTCAGACCGCCAGCGAGTTCTATGACTATGATGCAAAGTACCTTTCTGATGAAACTCAATACTTTTGTCCGTCAGGGTTGAGCGCCGACCAGGAAGCGGAACTTCGCGAACTGACCATCGCCGCCTGGCGCGCTCTGGGTTGCAGCGGCTGGGGGCGTGTCGATGTGATGATGGGCGCAGATGGGCAGTTTTACCTGCTGGAGGTCAATACCTCCCCAGGGATGACAAGCCATAGCCTGGTACCGATGGCGGCCAACCAGGCCGGCATGAGTTTTTCACAGCTGGTAGCGCGCATTCTGGAACTGGCCGACTGATATGTCTCAGGCAGCTTTGAATGTCCGTCAAAGTGAAGCGCAGGAAAAAGCGCGCACCGGTCGCAGCAACGGCTCACGGCTTGCCGGGATCGTCTTTCTGCTGATGGTGATCGGCGTGATGCTGGCGGGTGGGTTTGTGGTCATGAAGTGGATGAATGACGCCTCCCGGTTGCCGCTATCTAAGCTGGTGGTCACCGGTCAGAAGCACTTCACCACCAATGACGACATTCGCCAGACTATTTTGTCGCTTGGCGAGCCGGGCACATTTATGTCGCAGGATGTCAATATCATCCAGACGCAGATAGAACGTCTGTCATGGATTAAACAGGTCAGCGTGCGCAAGCAGTGGCCGGATGAGTTAAAAATTCATCTGGTGGAGTATGTTCCGGTGGCGCGCTGGAATGATGTACATATGGTTGATGCGGATGGTCAATCATTTAGCGTTCCCACCAACCATATCGGCAAAGAGAGTATGCCGATGTTGTACGGGCCTGAGGGCAGTGAGTCAGAAGTGCTGGCAGGCTACCGTCAGATGAGCGATGCGTTGGCGGTCAGTAAACTGAAAGTGAAAGCGGCCTCCATGACCGCACGGCGTTCATGGCAGCTGGTGTTAGAGGACGATACCCGTCTGGAGTTAGGGCGCAGCGACGACATGAAGCGGCTTCAGCGCTTTATCGATCTGCTTCCAACCCTGCAACAGCAGGCGCAGGCGGAGAATAAACGTGTTACCTATGTAGACCTGCGTTACGACTCTGGCGCGGCAGTAGGATGGAAAACGGCTCCCGTGGCGGCGGCTGACGGTAATCAGCAACAGAATCAGGCACAGGTTAAACAACAATGATCAAGTCGACGGACAGAAAACTGGTAGTTGGACTCGAGATAGGCACTGCAAAGGTTGCCGCCCTGGTAGGGGAGGTCCTGCCTGATGGTATGGTCAATATCATCGGGGCAGGGAGCTGCCCGTCCCGCGGTATGGATAAAGGCGGCGTCAACGATCTGGAATCGGTGGTGAAATGCGTACAGCGCGCCATCGATCAGGCGGAGCTGATGGCGGACTGCCAGATCTCCTCGGTTTACCTTGCATTATCTGGCAAACATATCAGTTGCCAGAACGAAATAGGGATGGTTCCTATTTCCGAAGAAGAAGTAACCCAGGAAGATGTGGAAAACGTGGTGCACACGGCCAAATCTGTGCGCGTGCGTGATGAGCATCGTATCCTCCATGTGATCCCGCAGGAGTATGCGATTGACTACCAGGAAGGCATTAAAAACCCGGTTGGCTTATCCGGCGTGCGTATGCAGGCAAAAGTTCACCTGATCACCTGTCATAATGACATGGCGAAAAATATCGTTAAAGCGGTAGAACGCTGTGGTTTGAAGGTAGATCAATTGATTTTTGCTGGCCTTGCATCTAGCTTTGCTGTACTGACTGAAGATGAGCGCGAGCTGGGCGTCTGCGTGGTAGACGTTGGGGGCGGCACAATGGATATGGCGGTCTATACCGGTGGTGCTCTGCGTCATAGCAAGGTGATCCCCTATGCGGGCAACGTTGTGACTAGCGATATCGCCTACGCCTTTGGTACGCCACCCACTGACGCTGAAGCGATTAAAGTGCGTCATGGCTGTGCGCTGGGCTCTATCGTCGGTAAGGATGAAAATGTGGAAGTGCCTAGCGTGGGGGGGCGTCCTCCGCGTAGCCTGCAACGCCAGACGCTGGCAGAAGTGATCGAGCCGCGTTACACCGAGCTGCTGAATCTCGTCAATGACGAGATCCTTCAGCTTCAGGAGCAGCTGCGTCAGCAGGGCGTTAAACATCACCTCGCGGCCGGTATCGTTCTGACCGGCGGCGCGGCCCAGATTGAAGGGTTGGCGGCTTGCGCCCAGCGTGTATTTCACACTCAGGTGCGTATCGGACAGCCGCTGAATATTACCGGATTAACGGATTACGCGCAGGAGCCTTATTACTCGACGGCGGTCGGCTTACTGCACTATGGAAAAGAGTCTCACCTCAACGGTGAGGCCGATATAGAAAAAAGAGCCTCGGTGGGCAACTGGTTTAAGAAAATCAACAGCTGGCTGAGAAAAGAGTTTTAATTTTTACCAAAGGGGATCATGCTAGGCATGTTGAGTGATCTCCAGGCGAACAGCACATAACGGAGAGAAATTATGTTTGAACCAATGGAACTAACCAATGACGCGGTGATTAAAGTCATCGGCGTCGGCGGCGGCGGCGGTAACGCTGTAGAGCATATGGTGCGTGAACGTATCGAAGGCGTTGAGTTCTTCGCGGTAAACACGGATGCTCAGGCACTGCGCAAAACTGCAGTGGGCCAGACCATTCAGATCGGTAATGGCATTACCAAAGGTCTTGGTGCAGGCGCTAACCCTGAAGTGGGCCGCAACTCGGCTGAAGAAGACCGTGAAGCACTGCGTCAGGCGCTGGAAGGCGCAGACATGGTGTTTATCGCCGCAGGCATGGGCGGCGGTACCGGTACCGGTGCGGCACCGGTGGTGGCGGAAGTTGCCAAAGACCTCGGTATCCTGACCGTTGCGGTGGTCACTAAGCCATTCAATTTCGAAGGCAAAAAACGCATGGCGTTTGCTGAGCAGGGTATCGCCGAGCTGTCGAAGCACGTTGACTCACTGATCACCATTCCTAACGACAAGCTGCTGAAAGTGCTGGGTCGCGGAATTTCTCTGCTCGACGCGTTCGGCGCGGCGAATGATGTGCTGAAAGGCGCTGTGCAGGGTATCGCCGAACTGATTACCCGTCCGGGCCTGATGAACGTCGACTTCGCAGACGTGCGCACCGTAATGTCCGAAATGGGCTACGCGATGATGGGTTCTGGCGTGGCGTGCGGTGAAGACCGTGCGGAAGAGGCGGCTGAAATGGCCATCTCCAGCCCGTTACTGGAAGATATCGATCTCTCCGGTGCGCGTGGCGTCTTGGTTAACATCACCGCTGGCTTCGATCTGCGTCTGGATGAGTTCGAAACCGTGGGTAACACGATCCGTGCATTTGCTTCGGATAACGCCACAGTGGTGATCGGTACCTCTCTGGACCCAGAGATGAACGATGAGCTGCGCGTGACCGTGGTTGCGACCGGTATCGGTATGGACAAGCGCCCGGAAATCACCCTGGTGACGAACAAACAGCCGGCTCAGCCTGTCATGGATCACCGCTACCAGCAGCACGGGATGTCACCGCTGCCGCAGGAGCAGAAGCCTGCAGCGAAAGTGGTTAATGAGCCGGGCACACAAACGAACAAAGAACCTGATTATCTGGATATTCCGGCCTTCCTGCGTAAACAGGCAGACTAGGAATTTCCTGAATTGGGATCCTGCGCTCTTTGTGTTAAAATACTTTCCCGCCAGTAGCATAATCTGACGGTAGTATTGCTAATTACTGCGAGATAACGAGATGATCAAACAACGGACATTAAAACGTATTGTTCAGACAACCGGTGTTGGTTTGCATACCGGCAAAAAGGTTACGCTGACACTACGCCCTGCGTCGGCTAATACCGGGGTCATCTATCGCCGCACCGACTTGAATCCCCCGGTTGATTTCCCGGCTGATGCTAAATCCGTGCGTGATACCATGCTCTGTACCTGCCTGGTTAACGAGCATGACGTCCGGATTTCAACGGTCGAACACCTGAACGCTGCGCTTGCAGGTCTCGGTATCGACAATATCGTGGTGGAAGTGAACGCGCCTGAAATTCCTATCATGGATGGCAGCGCGGCACCCTTTATCTATCTGTTGATGGATGCCGGTATTGAAGAACTGAACAGCGCCAAAAAATTTGTGCGCATCAAACAGCCTGTCCGGGTTGAAGATGGCGACAAATGGGCAGAGCTTTCGCCACATAATGGTTTTTCACTGGATTTCACCATTGATTTTAACCATCCGGCTATTGACGCCAGCACGCAGCGCTACCGCATGGACTTTTCTGCAGAAGCCTTTGCGCGACAGATTAGCCGCGCACGTACTTTTGGCTTTATGCGTGATATCGAAGCGCTGCAATCCCGTGGGCTGGCGCTCGGCGGGAGCTTTGACTGTGCCATTGTGGTGGATGATTATCGCGTGCTGAATGAAGACGGCCTGCGCTTTGAAGATGAATTTGTTCGTCACAAAATGCTGGATGCCATCGGCGACCTGTATATGTGCGGCAATAATATCATCGGTGCGTTTACCGCCTACAAGTCTGGCCATGCGCTAAATAACAAGCTGTTACAGGCTGTTCTGGCTAAGCAGGAAGCGTGGGAATGGGCAACCTTCGAAGATGAAGCGACGCTGCCGGTCACGTTCAGGGCACCCAATCTGGTTCTGGCATAAGCCGGAACTACTTATTACGACTGGTTGAGCTGGTACTCTCTCCGGCCAGCGAGGCCAGTCGTTCTAAAATCTTTTTCAGCTTTTCCGGGCTTTGGCTCGCGACCCCGCGTAGAACTTCCGCACTTTCCTCACTGAGCTGTCTCAACGGCGCTTTTTCTGCCATCGGCGTCCGACTGCTGTTTTCTTGCACAGTTTCCTGACCTTTTGCCGCCAGCGAAGGATTTATCCTGATGTCGATTGACGTCAATGATGGTAATATTTGCGCTCGTAAAGCTGACAGCAAACTGGACTGTTCATAGCGTAAGCGCATCAACCAGTTGGCGTTGGCCGTTTCGATCACCAGAATCCCCTGACGGAAATTGGCCACGCGGCACCAGGGATGCAGTTGCGAGGGGATCACCCCCTGAACTGCACGATTCAGCTTGTTCAGCGCGATGGCGCGCTGCTGCACATGTTGCAGTACGCTCTGTTCCTGAGCCTGGTCGAAGAAACTTTCAATAGATTGTGGGCGACTATCGCGCATAGATAAGCTCCGGCGGAACACAGTGATCGGTATTCTAAATCGTTGGCGACAATTTGGCAGACGCTATTTCTGGCCGCATCTCCTGTTGGGGATGGTCGCGGCGAGCTTTGGTCTGCCCCAGGCGTCGGCTCATGATGGAACTACCTTAGCAGAAACCTCTGCACGAAGCCTGAATATCGGCAGCGCCACGCGCATTGACCGCCTGGTGATGCTACAGGAAAGCGCCCGGCGTTCCTCGTTCAGCGTGGACTACTGGCACCAGCATGCTATCCGCACGGTAATCCGCCATTTATCCTTCTCTCTTACTCCTTCTGTATCAACTGTGGCCGCCACGGTGCCGCTGGAAGCGCATAAGCTGGCGCTGCTGGATACGTTAAACGCACTGCTGACCCACGAAGCCAGACCGCCGGTAATCATTCGCCATACCACACAGCGCCAGGTGAGCAGCTCGCCGCGTCATCATATCGGCCTGTGGCTGGCCCAGGTTTGTGGCATCCGCGCCGGGCCACCTTCAGCACTCAGTTAACAAAACGCGTCCCATCAAATCAAATATTAAGTGCTACTGCTTGTGGCAGTGACTGAGAGAAATTATTTACTATGTTAATCAAACTATTGACTAAAGTTTTTGGCAGCAGCAATGATCGTACACTGCGCCGTATGCGCAAAGCCGTAGAGCAGATCAATAAAATGGAACCGGATTTCGTCAAGTTATCCGATGACGAGCTGAAGGCTAAAACTATTGAATTCCGGGCGCGCCTGGAGAAAGGCGAAGAGCTGGAAGCCCTGATCCCGGAAGCGTTTGCCACCGTGCGTGAAGCCAGCAAGCGCGTATTTGGTATGCGTCACTTTGATGTGCAGCTGCTGGGCGGTATGGTGCTGAACGATCGTTGCATTGCAGAGATGCGCACCGGTGAAGGTAAGACTCTGACCGCAACGCTGCCTGCTTACCTCAATGCGCTGTCCGGTAAAGGGGTTCACGTTGTCACGGTCAATGATTATCTGGCCCAGCGTGACGCGGAAAACAACCGCGCGCTGTTTGAATTCCTCGGCCTGAGCATCGGGATCAACCTGCCCGGCCTGCCGGCACCGGCTAAACGTGAAGCCTATGCGGCAGATATCACCTACGGCACCAACAATGAGTACGGTTTTGACTATCTGCGCGATAACATGGCCTTCAGCCCGGAAGAGCGTGTGCAGCGTAAGCTGAACTATGCGCTGGTGGATGAGGTGGACTCCATCCTGATCGACGAAGCGCGTACCCCGCTGATCATCTCCGGCCCGGCAGAAGACAGCTCCGAGCTGTATATCAAGGTTAACAAAATCATTCCTAACCTGATCCGTCAGGAAAAAGAAGATTCCGACAGCTTCCAGGGAGAAGGCCACTTCTCGGTGGATGAAAAAGCGCGCCAGGTGCATCTCACCGAGCGCGGCCTGGTTGCCGTTGAAGAGCTGATGGTCAGCGAAGGGATCATGGCCGAGGGTGAATCGCTTTACTCGCCGGGCAATATCATGATGATGCACCATGTGACCGCCGCGCTGCGCGCCCATGTGTTGTTTACCCGTGACGTTGACTACATCGTCAAAGACGGTGAGGTGATCATCGTTGATGAACATACTGGACGTACTATGCAGGGGCGCCGCTGGTCTGACGGCCTGCATCAGGCGGTGGAAGCCAAAGAGGGCGTGGACATTCAGAATGAGAACCAGACGCTGGCATCCATCACCTTCCAGAATTACTTCCGCCTGTACAACAAACTGGCCGGAATGACCGGTACGGCGGATACCGAAGCCTTTGAATTCAGCTCTATTTACAAGCTCGATACCATCGTTATTCCTACAAACCGCCCGATGGTGCGTAAAGATCTGCCGGATCTGGTGTATATGACCGAAATGGAGAAGATCGGTGCCATCATCGAAGATATCCGTGAGCGTACCGCAAACGGCCAGCCGGTGCTGGTGGGAACCATCTCGATTGAGAAGTCTGAAGTGGTGTCTCAGGAATTGACCCGTGCGGGCGTAAAGCATGAAGTGCTTAACGCCAAGTTCCACGCGCGTGAAGCCGACATCGTTTCACAGGCGGGCCAGCCGGGCGCGGTGACTATCGCCACCAACATGGCGGGACGCGGTACGGATATCGTGCTGGGCGGCAGCTGGCAGGCAGAGATTGCCGCGCTGGAAGACGCCAGCGCTGAGCAGATCGACGCGATTAAAGCCGCGTGGAAAATTCGCCACGATGCGGTACTGGCCTCTGGCGGTCTGCATATCATCGGCACTGAGCGCCATGAATCGCGCCGTATCGACAACCAGCTGCGTGGCCGTTCCGGTCGTCAGGGCGACCACGGTTCTTCTCGTTTCTATCTGTCGATGGAAGATGCGCTGATGCGTATTTTCGCCTCGGATCGCGTCACCAATATGATGCGTAAGCTGGGTATGAAGCCAGGTGAAGCGATCGAACACCCGTGGGTGACCAAAGCCATTGCCAACGCCCAGCGTAAAGTGGAAAGCCGTAACTTTGATATTCGTAAGCAGCTGCTGGAATACGACGATGTGGCTAATGACCAGCGCCGCGCGATTTACTCACAGCGTAACGAACTGCTGGATGTTTCCGACGTGTCAGAAACTATCGCCAGCATTCGTGAGGACGTCTACAAAACTACGATCGACAGCTATATTCCGCCACAGTCGATGGAAGAGATGTGGGACGTTGCGGGTTTACAGGAACGTTTGAGCAATGACTTTGACCTGACGCTGCCGATTGCTGACTGGCTGGTTGCAGAGCCAAATCTGCATGAAGAGACGCTGCGCGAGCGCATTATGCAGCAGGCGCAGGAGCAGTATCAGCGTAAAGAAGAGGTGGTTGGCGTAGAAATGATGCGCAGCTTCGAGAAGGGCGTGATGCTGCAGACCCTGGACTCGCTGTGGAAAGAGCACCTTGCCGCAATGGACTATCTGCGTCAGGGTATCCATCTGCGCGGCTATGCGCAGAAAGATCCTAAGCAGGAGTATAAGCGCGAGTCGTTCGCTATGTTTGCCGCGATGCTTGAGTCGCTGAAATATGAAGTGGTGAGTACGCTAAGTAAAGTACAGGTGCGGATGCCGGAAGAAGTCGAGCAGATGGAAGAGCAGCGCCGCCAGGAGTCCGAGCGCCTGGCGCAGCAGCAGCAGCTGAGCCATGTGGATGCCGAAACCGAAGCGGCACAGTCGCTGGCAGAACAGAGCGGCGAGCGCAAAGTCGGGCGTAACGACCCATGCCCTTGCGGTTCGGGTAAAAAATATAAGCAGTGCCACGGTCGTCTGGCGTAACAACACCGACCCGGCATCGCAGAGGGGACGAGCATAGCTCGTCCCTTTTTTTTTATCCGTCAGCGATGACGGTCATTTATCGTTATCTGCTGAATTTTTCCCGCCTGTTGTATGTATCCCAGCTTGAGTTCCCCACACTTTTTTTAGATTTTCATTCTTCCATCCGTCGGACGATAGGTTTTCCGGCGTCAGATTATCCGAAGATTCAGGACGTCGATCACTGTTGCAGTGAGTCAGCCAGCGCTTCGTCATTATCCGTACATCATCTCTATACAGATAACATTCCAGCGTTTCTGTCCGGTGCGTTCAGTTAACCCTATTCGATAATGGCGGGCTTCCAGGGGCAGACATCTTTGACGCTCCGCCCAGTTTCGACAGAGTAGCGAATGATAATTCTCATTGATGGCGAAGTTACAGGAGGGGCCTGTGTGCGGATCGTTAGGGGTCTTGGTCAACCTGACTCTGGAATATGAAAGTACTTAACTCAATTATGATGCCGCGAAACGGCTTTTTTGCGGGGAAATGACTGGCAATGCTGATAAACACCGATGACTTGCCCTGAGACAATGTAGGCATAATATGCGGCCACGCTGGATGACGTGGCCCGCCTTTATTTACTTGATCAGAAACTCTTCAAGTTTTTTACCGGCATCCAGAGCCTGCTTAATAACAGCAGGCGTACGGCCCTGACCGGTCCAGGATTTTTGTTCGCCGTTTTCATCAGTATATTCATATTTAGCCGGTCGTGGTGCGCGCTTTGCACGCGGCTTGCCCGCTGTGTTTTCTGCTGAAGTCAGTTCGCTTAAATCGATACCGTCTTCCAGTAACATCTGACGATATTTAGCCAGCTTTTCTTCTTTCTCTTTAATCTCAGAGGCGATAGTTGCTTCTGCATCACGTCTTTCATTTACTACCGCTTCCAGTTTTTCTAGCATCTCTTCCAGTTCAGATAAAGACACTTCTCGGGCCTGGGCACGAAGAGTGCGAATATTATTTAATACTTTCAGCGTTTCGCTCATAATGGAATCCGTAACCTTGAGTTGATTTGAAATTGATAGCTACTGCAACGAGCACCAGTCTACAGACAAATGGATCTCGAAAAAACACTAAATCTAAAAATTTATAATTAGAATTTTCTAATCACAAAATTCAGCATAGATAAGAACCTTCCTATCATATAGTGAATTTACAAAATATGAGATAAATCCTAACGGAAAATTATGAGTAAGAGCTGTAGTTGAAGATACACCACTCATTTTTCGGGGGGTAGCATTACATATCTCAAATGGTGTTGATTTATGCGCTCCGAAAGGGAGGTTTATTTGAGCATTTTATTCTGAGAGCAACACCTTTTAGCATTAATGTTACCCGTCACATTTTATGACATCATTTTGCCATTATTAGCCTGCTTAAGCGAAAAAAGATCATCCCGTTTTTATGGCGAGGGTAAATAGGTTTACTGGCGGTGGTGTTAGGATAATCCGTCCCTGCTTTTTAGTTAATCGTGCATGAAAAAGGGACAAATCAAAGGCTGTCACGCAGAGGTTACCAACATAAATAGTTACAACATCCAAGTGGCAGGGATTCTCTCTTAAATGAACCACCATTTTTAAATAGCGAAAAGAACATCGCATGCCACCTGCCACAATCTTATGAAAATAATAGATATTTATATATTCACCATCAGAGGAGCGGCGGTGATGGCAGTTTTTTTTAAATTTTACTCTTAAAGAACCGATAACCGATGTGAGCTACCAGAACACGCTTCATGATTTACCAACTAAACTCCAGGGGAGCAACATGCTCAACAGAATTTTTAAAAATAAGAAAAAAAATCAGCTTCATTCTATGCCAGAGGGAATTCGGTGTGATGACACACCTTCAGTTGAACCTCAGGAAAAAGACAGTGAAGAAGCCAGGAAACTTATTTACCAGGTGATGGATTTCGCAAAAGATGGAATGGGTATTGTCAGTGGATCTGCGACTGACGCTCATACAACCGTATGGCTTTCGAAAAAAGCATGCGTGCAGTTTGGTCTTTCTTACGATGATGAGAGGCCGCTGTTGGATCTGATCGCCTTGTTTAATTCCGCAGATCGTGAAAAGTTTAAGCAACTTTTGAAGAACTCTGTCGTCGGTGATCAACACGGATACATGCATGACTGCCTGATTGAGACAGGGAAGGGGTATAAAAGAGGGTTCAACGTTTCTCTGAATAATTTGGGGTCGATGACCCTGGTGTCCTTTGAAGACGTTAACGAGAACCTTGAGAAAGAAAAAGACTATGAAACGGTCCTGACACGATTTAATCTTTCCCGGGAAATGCTTAACGATGGTTTGTGGGACCTGGACATTATTAATGGCAATGCGATGAATCCTGATAATGTTTTCTGGTGGTCTGAACAGTTTCGAAAACTGCTTGGATTTGAGACGGTAGAAGAGTTTCCTGATGTCATGGATAGCTGGGCATCACGCCTTCACCCTGAAGACAAACAGCTGGCGCTTGATGCTTTCGGCAAACATCTCGGTGACAGAACAGGGCAGACGGATTTCGATATTGAATACCGGCTTATGCTACGCAACGGTAAGTATCGATGGTTTCGCGCACGGGGTCAGACAAAGCGAAAAGCGGACGGTACGCCGCTGAGAGCGGTCGGTGCACTTATCGATATACAGGCACTCAAAGATCGGCAGGTGTACGAAGCTCAACAGCAAGTGTACAGACAGGACTCTGTAGAAATCACGAAAGGAATTGGCGAACTGGTTTCAGAAAACAGCAATATAGCGTCACAAATTAAACTGATTTCGCTTAATGCCAGTATAGAAGCGGCCAGAGCCGGGGTGCAGGGACGTGGTTTTTCAGTTATTGCGAGTGAAATAAGGGCTCTTGCAGAGAGGACGGCCGAGATAACCGGACAAATTTCCAGACTGCAGGTGAGGATGAATAATATCCAAAAGTAGCGCTCTTACATTGCCATAATATTCATGGCGGGCAGCTCATCCGACCCAATGCGCCTGAGGTGCATTGGGTTTTAGCGTACGCCGGGTGATTGCGGCTATCGATGCGTGAGAAGGTGTCAGCGCCGTTGCCAGAAAATACGGAACTACCCAGCAAACGATATTACGGGCCAGACTATCGGCAGCTTTAGAAAAAAGCTGAAGGTTCACTATCCCAGCCGAACCCGCGCCGAGAATGTTGTGCACAGGAGTACGGATTAACCCTGTACCGGAAGAACAAATAATTTTAGCGGAGATATTTTCTGTTATCCAGGCTGACTGCAATATCAGGGAGACTTCGGAGAAAAAATTCGTGATTCAAAGAATACGCTCTATGAATGTCATATAGTCATACTATGAAACATAACTTTATCTATTTGTGCTTATCGTTTACAGTAGGATGGTAAATAAATACATGGAGAATAAAAATGGACCGCAGAAGTGAGAAGGGAGCTGGCATATACACCCCATTCATATTAAAACTTTATGATATGTGGGTATTGAATATATCGAATAATTACGCGTGGCGTTGCAATACTGATAAAATATTACTTCCTCATTTCCAGCAGAATATGGCAAAAAACCATCTGGATATAGGCGTTGGCACGGGTTACTATCTGGCGAAAGCCAATGATATTTCCGACACCATAACTCTTCTGGATCTCAACCCCAATAGCCTTGCGGCGGCAAAAAAACGGATTGGCGTTCACAGAGTAAAACACGTATTACAGCACGATATATTCACTCCGTTACCCGAGGAAGAAAAGGGAAAATATGATTCAGTTTCAATGTATTATCTCTTGCATTGTTTACAGGGGAATATGCAGGAAAAAGCATCAGCGATAGAGCATGCATCACACGCCTTATCTGACAAAGGCACGCTTCACGGGGCGACGATCTTAGGGAGCGGTGTGGAACACAATTCCTTTGGACGCTACTTAATGAATCTCTATAATAAGAAAGGTATTTTCAGCAACAAATATGACTCGCTTAATGACCTAAAAAACGTCTTGTGCCGTTATTTTGAACAGGTCAATATCCAACAACATGGCGTCGTTGCCGTATTTACGGCCACTGAGAAAAAGTAAATTCTATCAGAAGGCGATCTCTTTTATCAGAATGGCGGGATGTGAGTTGATACGGATAACGATCAATTCTTCAGATTATCCCGCATGATCCCTTGCCGTTATCTCATTTAATGGAAAGGGGGATAAATCTCATCACTTTTTTTACACAAACGTGATTACTTCCCGGTTGGCTGGCTAAATGCGTACCCATTACAGTCACGCACTTTTTCATCCGGTCGTATTTAACGGTGAGTTTAAGCTCGAAAGGGCAGCCGCCGTTCATTTGATTTAACGACTTTCACCGCCCCATTTTTAATCTGTCACCTTAATTTCTCATCTCATTATTTTATGAAAAGATGATATTTCAGGTTGCTAAATACGGCAGGAAACCCGTCGGCAGGTTCATCCTCGCCCCGAAGGGCGAGGAGAATTTTAGGCATCAGGGAAAGGCATGCTATTGCCTGGCGCTTCCCGGTGGATATGCAGGAAGGTCAGATGACGTTCATACTGATCGAGAATATCATTAATGATCTGCTCTTTCGTGTAGTCCATCAGGTCGTTGCCCTGTGTACCTTCCAGCAGGAAGGTTTCCAGACGGAAGTAGTCAGACTTACCGCTGCGTGCACGGTAGGTAAATGCCGGTACAGAGTAACACTGTGGCCAAATCTGATAGAGGAAGCTCTGTTCATCGGCCAAATCGACCAGCAGTTCAAGATGGTTCAGTCGTTCGTCATCTACCGCCGGGATCTCATTGACCTGTACTTTCGCGCCACGGCGCTCCAGTTCGCGCCCCACCTCTTCCATCGCCGGGCGGCACACAGTGTCCAGCATCTTGCGTGTATGGGTGGTTCCCGGGTAGTTCATCACGCGCGAAATACGCTGTTTCCAGTTCAGACGGTCATCGCGTGATACAGGAACCGGCGGCGTATTTACCGTCGCACTGGCACGGCGATGGTCTTCAACCCTTAGCGATTTATACAGTCCAGCCATCACGAAAAAGATGACGAAGCTGAAGGGCAGCCCCATGATCACCGTGGTTTTCTGCAGCGCCGTCACGCCGTTCACCATCAGCATACCCAGTGTCAGCACGCCAATTGCCACCGACCAGAAAATACGCAGCCAGTTCGGCGCATCATTATTGATGTCTGTCAGATGGGAGGTAAAGTTCCCCAGCACCAGCGAGCCGGAATCCGCCGAGGTGACATAGAACAACAGGCCGGTGATGGTGGCGACAGAGGCGCTAAACGTGAAGCCAGGATATTGCGCCAGCAGGCTGTAGAAGCCGCGCTCAGGGTGCGCCAGCGTTTCCTGTGCCAGTGCCAGGTTACCGTGGATGATCTCGTTCAGCGCGCTGTTACCGAAAATCGACAGCCACAACAGGGTGAAGATAAACGGAATGGTGAGCGTACCAAGCACAAACTGGCGAATAGTACGGCCACGGGAGATACGCGCCAGGAACAGTCCGACAAACGGCGACCAGGCAACCCACCAGGCCCAGAAGAACAGCGTCCAGTTGTTCATCCATTCTGTCGGGCGATCGAATGCAAAGCTGTTGAGCGTCATGCCCATAAAGCGGTTGATATAATCACCCACGTTAAGCACCAGCGCGTTGAGCAGGAAGCTGGTATCGCCGACGAAAAGCACGAACAGGATCAAACCAAAGGCCAGCAGGACGTTCAGCTCCGACAGAAAGCGGATACCCTTATTCACGCCGGAGGTGACTGAAATCGTCGCCATTATTACTGAAAGAACGATCAGTCCGGCCTGCGCCGTCAGGCCTTCAGGCACGTCGAACAGCACCTTCAGCCCGTAGTTAAGCTGTACCACGCCGATACCGAGGGTGGTGGCAATGCCGAAGATAGTGCCCAGCACCGCGGCGATATCCACCGTATGCCCGATAGGACCGTTGATTCGTTTACCGAAGATGGGATAGAGCGCGGAGCGGATAGTCAGCGGCAGGCCATAGCGGTAGCTGAAGTAGCCGAGGGCAATACCCATCAGCGCATACATCGACCAGCCCGTCAGGCCGTAATGGAACAGGGTCCACACCATCGCCTGGCGCGCCGCCTCCAGCGTCTGCCCCTGGCCTTCCGGCGGCATCATGTACTGGGTCACCGGTTCAGCCACTGAGAAGAACATCAGATCGATACCAATCCCGGCAGCAAATAGCATTGCAGCCCAGCTCATCAGGCTGAATTCAGGTTTCGACTGTTCCGGCCCGAGCTTTATTGAGCCAAAGCGTGAACAGGCCATAAAGATAACGAACACAATGTACAACGTGGCAGCCAGTAAATAATACCAGCCGAAGGTATTGGAAACCCAGTTAAGGGTACGATTAATCCAGCGATCGGAAAAATCGGTAAACAGAATGGTTGTCAGAGAAAACAGCAGGATCAGTACTGCTGAAGTGTAGAAAACCACGGGATTAATGCGATCTCTCTGGAGCTTTTCTGGTGTTTCAGTGGTCGGCATAATATCTCCGAAAAAATGCTCAAAAAGAAAAATCCTGGATTAAGCTCTGCAAAGCGCGCATTAGCGCATATTGGGTTAAAACCGCCGTATATCCGCTAATCACACTGGGAGAACCACCAGGATATCAGTCGTATAATATCTTAGTTTATCGTTGTAACTTTTGTTAGAAAACCTCGCTTAGGAAGAAAATTCTTTGCGTAAGGGGATAAATGATAGTTTTTATTGATCGCGCATTCAAATAAAAAAAATTCTGCGATCTTCACGTCCTGCGACTTATCCGATCGTCATTTAATAAAAAATGGGCCTGACGTGTTGGGGGATTCTGGCTCTATCGGCCATCGATGCGCTGTCTACGACTGAAGCCCGTACTACGGGCTTGCTCATGTTCAATTCGCAACGGGTGTTATGATCCAATGCGCAGACAAAGCAATGTAAACCAAAATGGTTTACAATGATGATTGTACAATGACTTGTCTGTTTGATGAGAGGGCATACATGAGAGCGATAAGTTACAGCGAAGCAAGGCAAAATCTGTCTGCAACAATGCTTCAGACAGTCGAGGACAGGTCACCTGTGCTGATCACCCGCCAGAACGGTGAATCATGCGTGCTGATGTCTCTCGAAGAATATAATTCCCTCGAAGAAACCGCTTATCTCCTTCGATCGCCCAAGAATGCGCGCAGGCTTATCGACTCCGTAGAAAGCCTGCAAAGCGGTAAAGGTGTAGAAAGGGACATCATTGAGTGAAGCTGACATGGTCCGCTGAAGCATGGGAAGACTATCTTAACTGGCAGGAAGCGGACAAAAGAACGGTAAAAAAGATAAATGAGCTCATTAAGGATACCAGCAGGATACCTTTTGAAGGAAAAGGGAAGCCTGAGCCTCTGAAACATAACCTGGCTGGTTTCTGGTCTCGAAGGATCACTTCCGAGCATCGGCTGGTCTACGCCGTCAGCGATGATTCTTTACTCATCGCCTCCTGCCGTTATCACTATTGATCGTGCCTGAAAGCCGCGAACTAAGCGGCTTTTCACGCCCGATGCGCAACGGATGTTATGGTAGATCGTACGGATAATAACGGCGAAAAAAAGGGCCTGCGGCTTGACGGCAGGCCCCTGGTAAAATACAACTAGTACCTGTCAGGGGAGTCTCGCCAAAGAGACTGAGAGGCTAATAGCGATTTTCGCGGCTTAGCGACCCTTAGAACCTGACCCAGATGATACTGGCGTAGGAAGACTCGTATCTTGCCGATCCTGAAGATACCTGCCGCGAGAGCACGATCCCACAGCGCTTTCGCCTTTTCCCTTCCTGTATCACGGGTCTCCGCATGATTTGAGAGGCTTACGTGACACCATCCGCAGCTTTTATTCCGTCGCCCGGAAACCCTACATCATGAGTCGCTGGTCAGTGATCGGCGATGGCGTTACCGGGCTTTGTATCGCTACTCTCCTCGCCGAGCGGGGCGCATCACTGGAAGTGATCGTCGATAGGCAGCATCAGCCGGCATCACACCTGGCGGGCGGCATGCTCGCGCCCTGGTGTGAAGGTGAAAGCGCGCCGCCAGAGGTGGTTGAACTCGGCCAGCGCTCGGCGCCGTGGTGGTCCGCCCGCGTTGACGGAGTGGAACATCGAGGTACTCTGGTGGTGGCTCCGCCGCGCGATGCCCCTGAACTGACGCGCTTCGCCCGCATGACTCATGCTCACCAGTGGGTCGCGCCCGATGCTCTGGAGCCGGACCTGGCAGGACGCTTCGCTCGTGGACTTTTTTTCTCTGGTGAGGCCCATCTCGACCCGCGTCACGCCATGCAGCAGCTGCGTGAGAAATTACAACGCGCTGGCGTCAACTTTCATCACGGACCGCCGGCGGGCCGGATAATTGACTGTCGCGGCATTCACGCGGCCGCTGAGCTGCCCGGCCTGCGTGCCGTTCGCGGCGAAATGCTCATCCTGCACTGCGATGACGTCCAGTTCTCACGCCCGATCCGCCTGCTTCATCCGCGCTTTCCTTGCTACCTGGTGCCGCGTGCGGAAGGGCGTTTTATGCTGGGCGCCACCATGGTAGAGAGCCACGACGGCAGCCCGATCAGCGCCCGTGCCATGATGGAAATGCTGAGCGCGGCGTACAGCATCCATCCGGCTCTGGCAGAGGCGCGGATCGTGGAGAGCGGTACGGGGCTGCGTCCGGCCTGGCCTGACAATATTCCTGAAGTTCGTCATCGCAACGGTGCCTGGTATCTCAACGGCATGTACCGACACGGATTTCTTCTCGCGCCGATGATGGCGGAGAAACTGATGCAACAACTGACGCAGGAGAACCTGATTTGAACATTCAACTTAACGGCAGCTCGATCGATACCCACGCCCGTACCCTGGCGGAATTACTGCGTGAACGGCAGATCGATGCAGGCTGTATCGCCAGCGCCGTCAACGGCCAGTTTGTGCCGCGATCGCAGTACGACTCACAGCCGCTGACAGAAGGGTGTGAGCTGGAAGTGCTATCGCCGATGCAGGGAGGCTGAAACATGTTTTACGACTTCGTGCCGCAATCGCGTTTTTTACTCGGCACCGCCGGCTACCCCTCGCCGCAGATCCTGCAGCAGGCAGCGGAGGCTTCAAAAAGTGAAATTATTACCGTTAGCCTGCGCCGCGAAGGCGGTCAGGGCGGCGCGTTCCGCGAGCTGTTGACGCAGCTGAACAAACGCATTTTACCCAACACGGCAGGCTGTCATACGGTGAAAGAGGCGGTCACCACGGCCCATATGGCGCGTGAGCTGTTCAATACCCGCTGGATAAAGCTGGAGGTGATTGGTCATGCCGACACGCTGCAACCGGATCCGTTTGCCCTGGTGGAAGCGGCACGCATTCTGTGCGCCGACGGGTTTCAGGTCTTCCCCTACACCACCGAAGACCTGATCCTTGGAGAAAAGCTGCTGGAGGCTGGCTGTGAACTGCTGATGCCGTGGGGCGCACCGATTGGCTCCGGGCAGGGGCTGCGCAATATTGAGGGGCTGCGTTCCATGCGTTCATGGTTCAAAGATATTCCCCTGATTATTGACGCGGGCATCGGTTCGCCAAGCCAGGCCGCCCTGGCGATGGAGATGGGGTTTGATGCCATCCTGCTGAATACCGCAGTGGCTAAGGCACAGGACCCGCGGCGTATGGCGCAGGCGTTTGCAGCGGCCATTCGTGCGGGCTATGACGCACGCGGTGCGGGATTGATCGAGCGGCGAGATATGGCAACGGCCTCAACGCCGATCTTTGGTATGGCGCAGTTTAGCTCACAGGAGTGGTAAATCATGAGTCGTTATCAACGACAATCCATGCTGCCGGAAATCGGCGAAAGCGGGCAACAGCGCCTGGCCCAGGCGCGTGTCCTGGTCATCGGCGCGGGCGGTCTGGGTTCAGCGCTGCTGCCGCTGCTGGCAGCAGCCGGCGTTGGCTATCTGCGCCTGTATGATGGCGACAGGGTTGAAGAGCATAACCTGCATCGCCAGACGCTGTACGGTATGCAGGATATCGGTGAGGAGAAGGTGTTCTGCGCCCGGCGCGCGCTGGCCACTCGTAATCCTGAATGCGTGGTGGATGCACGTCCCCACGCCCTGACGGCCAGCGCCACGGAGGCCGCGCTTGATGGCATCGACCTGGCTATCGACGCCGCCGACAACTTTGCCCTGACCTGGCAGCTCTCCGATGCCTGTCTGGCGCATCATATTCCGCTGGTCAGCGCTTCCGTGCTGGGCCGCCGGGGTTACGTGGGCGGCTTTTGTGCTGGCGCGCCCAGCTATCGCGCCCTTTTTCCGCAGCTGCCGGGTTCCGCCGCGAACTGCAATACTGCCGGGGTAATGGGGCCAGCGGTTGCCACGCTGGGCGCAATGCAGGCGCAGATGGCGCTCAGTATCCTGCTGAACTTCTCGCCTTCTCCGCTGGGTTGTCTGGTCAACTGCGACTTTGTGCAGTGGCATTTTCGCCCGTTTCGTTTTGATTCCGCCACCGAGCCTGACCAGCCGCCGGTGCCGTTTATCGATCGCCATTTGCTGACGGCACAAGACTGTGTGGTGGAACTGCGTAGCGTGGATGAGGCACCGGACAGCGTGACCGATGCCGTGCAGCGGGTTCTGCCTCAGCAGCTGTCAGACTGGCAGCCCCCCACCGACCGCCGTATCGTGCTGGTCTGTGCCAGCGGTCTCCGGGCGGCAAAAGCGGCGACGGAGCTTGAACTGCGGGGGTTTAGCCATTTGGCGATAATTGCCGCGGGCCGCTGAAAGCAGGAAAAGGCTTCTGATCACACCGCGGTTACGGTGTGAGTCACTGGGCAGGAAAGCCAACGGAATGTGACAGAATGACGGTTGTGTCCAGAGCGGTGCGAAATTGGCTAAAAACAGCACTGGACCATGCGGTTCTTTATTCACATACAGGCCCGGAGCACAACCGCAGTTGCATAAGCCACTCACCCTGAGTAAGGTGTGCGCCATTCGTGCCGAACCACTGGAAGAAACCATGACAAATCCCTCTGCAAAAGACCCGTTACATGGCGTCACGCTGGAAGCGCTGCTCAATAGGCTGGTCGCGCGTTTTGGCTGGGAGCAGCTGGCAAAGCGCATCAACATTAACTGCTTTAAGAGCGATCCTAGCATTAAATCCAGCCTGAAGTTTCTGCGCCGCACGCCGTGGGCGCGCAAAGAGGTCGAAGATCTCTATTTGGCTTCGCTAAACGATGCCCACACCACCGAGCCGCAGCCGCCGGCCGATAACCCCTGGAATAACAGGCAGAGAAAATAATCATCCTGCTGCCCCCATGGTCTGAAAACAGGCTGCGGTGTGGCGTATCACCGTACTTGCGTTGGACAAACCGATGAAATTTTCTCACAAGTAAAATAGCGGTAGACAATGCCCCGAAGATATCTGGTAATGTGTGCGCCACTCACGTTAACGCCGGGAATATTTTATGTTGTCAACGCTCATCTACCGCAGCCACCTTTCTGATGATGTCCCGGTGAAATCACTTGCACGATTGGCAGAAAAAGCCAATAAAGTGAACGGCTCACTGCACATCACCGGCATTTTGCTTTTCAACGGCACCCATTTTTTTCAGGTGTTGGAAGGCCCGGAAGCGGCGGTGAATACCCTCTACGAACATATCTGCAAAGATCCCCGGCATCATAATGTGGTCAAGCTTATGCGCGATTATGCCCCGCTACGTCGGTTTGGCAACGCGGGCATGGAGCTTTTCGACCTGAGAAAGCATGACAAGGAGTCCGTGCTTCAGGCCGTCCTCGACAGAGGAACGTCAAAGTTTAATCTTACCTATGATGACAGGGCGCTGCAGTTCCTCCGCACCTTCATTGAGACTACGGAAAAGGAAAACTACTTCGAAATTCCTCCGGCAGACCTCTGGGAATTCATCCCGGATGATCATCCGGTATTCGAAGAGACGGCAGTTTCTTCCGCCGACGGCCTGACCTTTGCTTTTCAACCGATAATCGATCCCCTTTCCCGGAAGATTGTCTCCATTGAAGCCTTACTGCGCAGTGCGGATGGCGGGTCTCCGCTGGCGTATTTTGCGCAGTTACCGCCGGATAAAGTATACGAAACGGATCTAAAGTCGAAAAAGCACGTTTTCAGCATGGCTCAAAGAATGGGGATTGAGGGGATCACTTTATCCATCAACCTGTTGCCGATGGCGCTGGTCGACGTTCCTGATGCGGTGGATTTTTTGTTGCAGGAGATCCGCAACAACGGTCTGGTTCCCGAACAGATAGTGATTGAGGTCACTGAAAATGAGGTTATTTCCAGTATCGACGCCCTTGAAACGGCATTAAAGCAGCTGAAGGCGGCAGGCATCAGTCTGGCGATAGATGACTTTGGCGCCGGTTCAGCAGGCCTGTTGCTGCTGGCAAGATTCCAGCCGGACAAGATAAAAATTGACCGTCATATCATCAGCGATATACACCAAAGCGGACCGAAACAGGCCATTGTTCAGGCGATCATCAAATGCTGCTCTTCGCTGGAGATCGCGGAAGGGGTAGAAAAAGCGGAAGAGTGGATGTGGCTGGAAGCCGCCGGTATCAGCAAATTCCAGGGATTTCTGTTTGCAAAGCCAAAGCTTAACGGCATTCCAACCGTATCATGGCCAGAGATGCGATAAGCGTCGGCTGTTGGACTTCCCCCTCCTCAATGAGAAGAGGGAAGTCGTCAGGTCAGCGGTTACTCTTCCATCCACACCGTCTGAGTATTGGTAAACTCACGCAGACCAAAGTGAGACAGCTCACGACCAAAGCCGCTTTTCTTCACACCGCCGATCGGAACGCGCGGATCGGAGAAGCTCGGCGAGTTAATAAAGACGCCGCCGGTCTCGATACGTGACGCCAGCTTTTGCGCCACGGCAAGGTCGCGGCTCCACAGGCTGCCGCCGAGGCCGAACTCCGAGTCATTCGCCATTGCCACCGCGTGTTCAGCATCATCAGCCTCGATCAGCGAAGCCACTGGACCAAACAGCTCCTGTGCAAAGCTGGTCATGCCTGGCTTCACGCCACTGAGCACCGTCGGCGCATAATAGTTACCTTCGCCCGGCAGAACATGGCCGCCAAGCAGCAGGGTGGCTCCTTCCTTCAGCGTGGCCTGTACCTGAGCATCCAGCTCGTCGCGCAGATCGTAGCGTGCCATCGGGCCAATCCAGGTGCCGGGTTCGCGCGGGTCGCCGATTTTCATCTCTTTAACGGCGTTGACAAACTTATCCCGGAACGCGTCGAACACCGACGCTTCCACGATAATGCGCTTCGCGGAAATACACAGCTGACCGTTATTCATAAAGCGGCCCGCAATTGCCCCTTTTACCGCAGCATCAATATCCGCATCCGCCAGCACGATAAAGGCATCGGAGCCACCCAGCTCCAGCACGCATTTTTTTATCGCCGCACCGGACAGGGCAGCGATTGCCGCACCGGCGCGCACGCTGCCGGTTACGGTCACGGCGGCAATACGCCGATCGTTAATTGCCTGCGCCACGCCGTCATTATCGGCGTTCACCACCGCAAAAAGCCCTTCCGGTACGCCGGCACCGATCAGGGTTTTCTGAAGTAACAGCGCGCATCCCATCACGTTAGGTGCCGGTTTCAACAGGTAGCTGTTGCCGGCCAGCAGAATGGGCACAGCCCCGCGCAGCACCTGCCAGATGGGAAAATTCCACGGCATCACCGACAGAACCGGCCCCAGCGGCAGGTAGTCGACAAAGGCTTTGTTCCCCTCGACCAGGGTCGGCTCACGCTGAAGGAAAGTCGGGCCGTGTTCAGCGTACCATTCGCACAGCCCGGCGCTTTTCTCGACCTCAGCCAGCCCCTGATCGACAGGCTTGCCCATCTCACGAGTCATCATCTCCGCCAGCTCGCGCGCCTGCTGACGCAGGGCACCCGCCACGTTGCGCAGCAGCGTCACGCGCTCGCTGATGGCGCTATGACGCCAGCGTTGAAATGCGCTATCGGTTAATGCCAGCGCGCTGTCGACTTCATCGCCGCTGGCAAATGGATAGCGGGCAAGCTCGTCGCCCGTGGCCGGATTGCGGGAAACCGCTGCCGCAGAAGAAACGTTTTTCATCATTACCGCCTTATCAAAAAACAGAATAAGTGGAAAGCCAGCGTCCGTTGCGCCATGACTCAGCATAGCGCCGATCATAATCTTGCGAATGATTCTTTTAAAATGAATAATAGAGAAAATTACTATCTCAAAAAGAGAATGATATGGATCTGACACAGTTGGAGATATTGTGTGCGATAGCCGAACAGGGCAGCGTTAGCGCGGCGGCGGAAAAGCTGCATCGGGTACCGTCCAATATCTCTACCCGTCTGAAGCAGCTTGAGGAAGAACTTGGCTGCGAGCTGTTTCGGCGCGAAAAGCTGCGTCTGCATATCACGGACAGCGGCAGAACGTTTCTCGCTTATAGTCAGCGTATTCTTGCGCTGTCAGAGGAGGCGAAACAGAGCGTCTCAGGCCAGCAGCCCGCGGGTATTTTCACGCTGGGCGCCATTGAAAGCACCGCTGCCGTCAGGCTGCCACCGCTAATTGCACGCTATCATCAGAGCTGGCCGCAGGTCGGTCTGGATCTGTCCACCGGGCCTTCGGGCGAGATGATTGACGGCGTGCTGGCCGGCCGGTACAGCGCGGCGTTTGTTGACGGGCCGCCTAAGCACCCGCAGCTGGAAGGGATGCCGGTTTTCGCCGAGGAGCTGGTGCTGATCGGCGCGCTCAATCATCCGCCGGTTTCCGATGCCTCCGGCATTTCCGGCTCGACCATCTACGCCTTTCGCGCCAACTGCTCATACCGCCGCCTGTTTGAAAACTGGTTTGCTCGCACCCATGCCGTTCCCGGAAAAATTTTCGAGATGGAGTCGTATCACGGTATTCTCGCCTGCGTCAGCGCCGGTGCCGGGCTGGCGCTGATCCCGGCCAGCATGCTGGAAAGTATGCCCGGACGAGACAGCGTTAACGCCTGGCCTCTCGGTGAGGGAATGGGGCACATTTCTATCTGGCTGGTATGGCGCAAGGGCACGCGCTCTGTCAATTTACAGGCGATGAAAACGTTGCTGGCCACCAGGCATGAGTGAAATCATAAGGGGAATCGGTTCTGCCTGATGGCGACAGCCGAGCGCCTGCCCCGTGAATTGAAGCCCTGAATGCCGGTTCACTGCGTTTAAAAGAACGTTCGACATCCTGTACGTCACCCCATTATGGATGGCACTTTTTTATTTTTGTGGTGGTCTGCGTCTTCCTGAACGATGAAGATCTTAATGACCTCGATAGAATATCAACCGTGGTGCGGTTGGCTAAAAACGTGTTGACCTGGCGTGACAAATAGCCAAAGCTGATATGAACTCAATAGCGAATCAGCAGAATTTTAGGCAAAAGGAGTAAAAAATGGCGACAGAATACGCAATCATTGCCGGAGGCTGCTTCTGGTGTACTGAAGCGGTATTTAAACAGATTCATGGCGTGGTATCCGTTGAGAGTGGTTATATCGGAGGACACACAGAAAATCCCACTTACAAACAGGTGTGCGGTGGTGATACGGGGCATGCTGAAGCCATCCGCATTGGTTTTGATCCGGAAAAGGTCAGCTTCGGCGACCTGCTGGATATCAGTTTTGCCACCCACGATCCGACCCAGCTCAACCGCCAGGGAAATGATATCGGCACGCAGTATCGTTCGGCCATATTCCCGGTCAGCGAGGAACAGTTGGAAGAAGCAAAAATGGCCATTGCACGCGCCCAGAGTGAGCACAACGACGCAATAGTGACCACCATTGAAGCCCATTCGACCTGGTATCCGGCAGAAGATTATCATCAGGATTACTGGGCTGGAGAAGGGCAGGGAAATCGTTACTGTCTTGCCGTTATTCCTCCCAAGTTGCAAAAGCTGCATAAGCGCTTTGCGGCTTATACCGCCCCGGAATAAATCACGGCTTTCGCCAGCTTTATTCTGGCTGGCGCTGCGTGTATGTATTTCAGCTTGAGTTCCACGCACTTTTTGAGATTTTCGCTTTATCAGCCGGTATTCTTCCGGCGTCAGGTTATTCAGGAACTCATGAGGACGCTCGCTGTTGTATTCATTCAGCCAGCCAGCCAGCGTTCCGCGATCCTCCGTGTTTCGTTCAGCGTTTGACCAGGTAACAATCCAGTTCTTCTGTCCGGTACGTGCTGTTAAACCTTGCGATAAACGCGTTCCGCGTCGGCTTAGCCGGCTTGATAGGTTCCAGCCTCGCACCCTGCTCTTCAGCTCATTATCCATCCGTATCATTAGCGGGCACCCGCGGTTGTCTCTATCCTGTTCAGCGCACAACGCATTTTTCAGGCAGGCGCTATTAAAGGAAATACGGCAGGCAGAGGACCGTAGGATGAATAAAAAAACGCCCCGCCCGCAAATGCGGACAGGGCGTGGATGAACATCATTATCTGGCCCCTGTTGCGGCCAGATAATGATGGAATATCAGGGATAACTTAGTGAGCTTTTTTAGCTGCGCCCACTTCGTTCCATGCGTCCTGCCAGTTTGAGCCTACGCCTGGCTCAAATTGGTTAGCGCTGCTAGAGTAGATCCGGCACCAGCCAGCGACCGCACCTTCTTTACACTGATAGACTTTGCCGTTTTTAGCCTGCTGCACTGTCGTTCCGGACACGTACTTTTCAATGCCTTCAGGGTAGGTAAATTCTGCCTCAACGTTGCCGCCGCCCGCATTTGCGGTCAGCTTCACATTCTGGGTATCCTGCTTAGGAGCAGCGCCATTCTGGGTAGTGGCTTTAACAACCACCGAAGAAATGCCGGCTTTCAGATTGGAACCTTCAAGCAACAGTTTAAATTTACCATCGGCACCCACGACCGCAGTCTCGAGTTTGCCCTGTTTACGCGTTTTGCTGATAAGCTCTGCGGTAACCTTCGACTCAGGCGTTGCGCTTCCCGTCACATCGATCTTCACCGCGCCGTCAGTCAGCTTGTACTCTTTTTTGAGTTTGTTAACTTCCAGCTCCAGAGGCGCAACCTGTTCGGTTTCAAGCTCCAGGTGAATAGCCGAGATTGCGGAATCTTTCTTGGCATAAATGTTGTTTCTGCCAGCGGCCGGTTCCACGGTGCCATCCTCGTTGAGAATTCCGGCACGCACGTCTTTATACTCTTTGTTGATCAGTTCAGCCAACGCCTTACTCCAGACCTCTTTTTTACCTTCGGCATCGCTGTTGATCTTCAGAGTTACGCCAGCGCTCGACTTTTCCGTGTCTTCAAATACGCGGACAGAGGCGGTGTCACCTGCTTTAAGATCGATAGTTGGGTTAATTTCGCCAACTGATTTTGGAAATTCAGAAGGAATGGCGTTGCCGAAGTCGACATCGATAACTTTGTAGAAGGTATTACCCGTATCCGAGATTTCCCATGCGGCATAAATAACCTGATAACCGGTACGTTCAGGCAGTACGCAGTCATGGCTGACCGCGCCCAGTAATGGTGCAACTCCGTTCATCTCATTCACACAGAACGGCACGGTTTCAAATGAGTCGCGCGTCAGCGGCTTATTGGCATCCCAGCCCTGCTTGGTAATAAAGTAGTTGAAGTTGGTGGTTTTATGCGGTGCGGTAATTTCCCATGTGAATTTGTACTCCCCTGCCTTAATTGGGCTTTTGGCCCACATGTCGGCAGTTTGCAGGTTAAGTTTTTCGCTCATTGGTGCAGCACTACCCGTACCGCTTGGAAGTTTACCATCTGGCGGCGTATTGATATTACCCGGGAAGCCTTTAGGCGATTCACCAATCGATGAAGTATTGTACTGAACCTGGTCGCCGCAGATCTCAGTGTTGTTCTTTGACATCTTGCACATGGTGTCACGAGAAGGAGGGGTGGTGATATAACCGTGTGCTAACACACTCCCACTGACTAATAAGGTAGTAATGGCAAGAGCGAGTTTGTTAAATTTCATAATTTCATCTATTCCGTATTTGCTAATATAAAAATAGAGGCCGGATAATCCATGCCTTTAGCCGTAACTGCAACTGCAGCTAAGCCAGTGAAGAATAGGGGGAAGTTAGCTGGTGCGGTACTTAATGATTCTTAGAATACGTTATATCTCTGTCATCCTGCTTTCATTGTAAAATTCAGCGTGTTGATTTTTTTGGGAGCATCTTATTTAACGGTTTTCTTATAAAAACTTAAATTACCTTATTAAAACACCGGAAAATAACGATAAAGGTATAATTGCTTATCTTTTATCTGATGTGATGATTATGAGTATTAAAATCCTAAGTACTATTCTATTACTGCCCTTGTTGACCTTAGTCGGCTGTCAAAGCTCACAGAGTAGTAAACCTGCCGCTATCCCGGTAACCAGCCAGCTGGCACAACTCTCTTCGCTGGTGGCTTCCGCCAGCTGGTTAAAGCAAAACTGTCACCGGGGTGATATTCCTGACAAGGTGATATTAGTGAATAAGGCGCTGGACCTTGCTAAAGAGCGCGGATGGACGGTCGACCGGAACTTCCGCCAGCAGTTTGCTCAACAGGTTTCCACGCGTATCAGTGCGCTGGACGCGGACAGCCCATCGCAGTCGGTTAAATGCGCAGCCCTGAATCAGGCAGTCGTTCCTTTTATCCAGTATGCACAAAAATAAGCATACGGCGGGCGGTAGGGGGAGTGATGCAGCGGCAAGGAAGCGTTGAAAAGTAAGCGTTTTAACAATGTGTCGGCCTGACTATCAGGCCGCATGATGGTCTGATAGTCAGTATATCCAGAAAAACCTATAGCCATTCGCGCAGATCAGCAGTATTAAACCTGCGGCGCTAAGAAAGGGGCCGAATGGCAGCGGCGCATTGAGCGATCGCCGGAACAGCAAATGGGTCAACAGCACCCAGGTTATTCCACTAATCGAAGCCAGCAGCAGCAGCACCGGCAGCTGCTGCCAACCCAGCCATGCGCCCAGGGCAGCCAGTAACTTCGCATCCCCCAGCCCAAGTGCGTCCTTACCTGACAGCAGGCGATAACCCTGCGCCAGCAGCGCCAGGGTCAAATAACCCGCGATTGCCCCGATGACGGCCGCCGCCAGGCCGGGGCCTCGAAGCCACCCCAGTAAATTGGCCGACAGGCCAATCCACAACAGCGGCATCGTCAGCGCATCGGGCAGCAGCTGATGTTCGGCATCAATTAATACCAGCGCCAGTAATAGCCAGCTAAACAGCAGCACCGCCAGTAATAAGGTTCCGGGGGGAAAAAGCCAGCCGAGCGCCAGCGTCAGCAGTAGCGTAGCGAACTCGGTCAGAGGATAGCGGCGGGATATTCGTCGCTGGCAATGGCGGCAGCGCCCCCTGAGCAGCAGCCAGCTCAGGAGCGGAATATTGTCGCGCCAGCGCACCGTAGTTTTACACCCCGGGCAGTGTGAAGCCGGTAGCCACAGGTTGAACCCCGGCGGCGCATCCGCACCGATCATCAGCGGCAGACGCCAGGTCACCACGTTAAGCAGGCTCCCTGTTGCGGCCCCCAGCAAGGCCAATAACAGCCAGTAAAAGCCGCTATCGATCACGATTGAGTTCCATATGAACCAGCTGCAGTTGAGTCCCCTTTTGTTCAATAAGCAAACGCGACGGTTGCAGCGCGTAGCGCTGCTCCAGCTTCACCAGTGAGTTTAATAACGATGCCAGCGAGACCTGCCCGCTGGCCGCGGTCCAGGTGTCGTCCGATGTCTGTTGCAGGGCTAAGCCCTGTGGCAGCAGCGTATTCAGCTGTGCAAGGGCAGGTTTTTTTTCCGGCTGGCGGGCCAGTACCGCCTGTATCCGGCCTTCCAGCTGACGGATCTGCTGCCATTCAAGCTGACGCTGTTGCAGTTGGTTCTCCGCCCGCAGCTGCCAGGCTACCGCCTGTTCTCTGGCGATGTAGGATCCGGCGACGATGGCACCGAACAGGCAAAGCATCAGCAGCCAGCGCTCGCGGGGTTGCCTGCTTTGCCAAAAGTTGAGACGTTTTTTATTCATGGTTTCCTACTAATAATAATGCTGCTGTCGCCTTGTCTGGCCAGTTGATAGCCCTCCGGCGTGATCAGCTCGTTATCCGCCGGTATCACTTTGGCGAAGTGTAAACTTAGCTGCTGGCGTTTAGCATCCCACTCCAGCGTTTGCAGCGGGATTTCTTTGATGTTTGAGAGCAGGGCCGAGCATTCCGTCAGAAGTACCAGCAGGCCGGCGGTGGGCTTATGGGTTTCTTTCTGATGTATGTGTGCCAGCAATGCCTGTGCGGGCTTTGCCGGTCGCTCCTGTGGAAAATAGTGCTGATAGTGTTGCAGCGTCTGCTCTCTGAACCGGTCGGCGGCTAGGTTTAGCTGCCAGCCATGATAAAGCGGGATCGCCGACAAACAGCATCCGGAGAGGAACAGTGCGGCGGTCAGGCTACGTAAGCCGTTACGCCAGTTTACCGCAGGGCTGAAACCACCGTGCAGCAGTGACGGCAGGCTGATTTTTTCAGCCTCTGCCGTTAATCGGCCGCACGTTTCATGCTCCTTAACGCGCTCGCAAAGCGCACTGTCTTGGGCAGCAAGCAGCGGCAGATCGGCCACGGCTACGCTGACGCCGCTGAACGGTTCGGTGCGCGCCAGCCACTGCTCATCAAGGCGGAAAGCCTGGCCATGTGGCAACATTAAGACGTCTGGTAGCGCGTAGTCTGGGGTAAAACCACGCTGCTTAACCGCATCAAGGGCGGCCTGTAGCCTGGGAGGATCAACGGCCACCAGGTGATTTTCCTGTGCGGTACGCGCCAGCACGGTGAGATGCAATGTGTCGACATCACCCAGCGCGGTCCCCTCCAGCTGCCATTTCAACGCTTCCGCCGACATCTTGCCGCCGGTCACGCAATAAAACAGACACTGCTCGGCGGGGATCGCCAGCCACACCCTGTCTTTCTTCGCGCCGGGGATCGGATCGTCCTCCGTGCCGCTGCGAAATTCTCCGCTGGCGCTGCGGTATTCCCAGCACAGCGTATTGCGCGGCTGCCCGCTAAAATAAAAACAGAGTATCCCACTGTTTTTAGGTATTTTTTTTGCCATCTTAATTACTCGCTTAATCCATGAAGACGTGCGGTGATCCGGTATTGTCCATCCTGGTGTTGGATACGACTGCGCAGTGCGGCAAATATCGTCGGGTGGTTGCTCCACATCAGCAGCTCGTAGCGATCGCTTCGGGTCGCCAGCACGCTTTGCAGCAGGGCGATAGCCGGGCCGATAGTTGTCATGTTGAGGGGTTTGATTAATGCGCTGAGATCCGCCCATCCCTGTGGCGGACGCGAATCTAGCAGGGACTGAACCTGTTTTATTGACAGCGTATTGGCAAACAGTGCCCGCATCAGGGGTAACTGCCTGTCGGTCAACCCGTTAATATTGATGGCAATATTCGTTTCAGGGACCGCACACAGTAAGGGTTGCAGCTGACGCCAAAGGTCGGGCGTGACCGTCGGCAGCCGTTTTATCTGGCTGATTTCATCGAACAGACGCCATTTATTGACTAGCGGATCGGGTTTGACGAGGGAAATCACCTGCTGCATCAGGGCTTCAGCCTGCGGTCGTGCCATGCCCAGATTGCTTAGCATATGCACAAATACCTGATGCGCCATTGGCGGTGGAACCTGTAGCGCCGGGTCTGTCACCCTTTGCGGCAGTAGCGTATTGAGGTTAAAGCATGCCTGGTGGTCCAGCAGTTCAAATTGGATCAGCTGCTCGCCAAACTGACGCTGGCGTACCACTAACTGCGGCTTTTGCAGCGGCTGCGAGTTGAGAAACCAGCGTTCAGCGCTCAACAGATCCCATTTGCTCTGTTGGAACGCCTGGCTGCTTTCTGCACGCGCCAATGCCTGCATGCCATACTGGTTAGCGGTGGTGGCCAGCAGCGCCATAATGGCGATCGTCAGCAGGACCACCAGCATAGCCATTCCGCGTTGCGATCTTGGCATCAGTCTACCCCACTCACGATAATGACCCGGCTTAGTTTGCCGTAATGCGTGGTATTCAGGGTCACCTCGATCGCTTGCGGCAGTGAAAATGCGGCGCGCCATTGGGGCGACCATCTCCCCGCTGACCAGTAACGCAGGGTGACCTTTTCAATCTCGTTAAAGCGCGCGGTGATCGCATTGTCTTCCACGGTTTCACGTATAAGCTGCTGGTCTGCCAGCCGCCAGCGGATTGCCTGTAGGGTTGAGCGGGGCAGCGTGGAGCCGGGCAACGTCGCGTTACGGCGAGTTAACTGGAGTAGGGCTTCAGGCCTGTTGCTGATAAAGGCTGGCCGCGTGCCTGAAATCGTTTCATCCTGTGCCGGGATCATGGCGTGCGAGATATCGCGGTCGAGCAGTGAGAACAGGCGCTGCATCTCTTCCAGCCGCGTAACGTGCTCACGTGTCAGTTCACCGTTGCGCATGACCCCTTGCAGTATCTGATATCCCATCAGGCCGAGCAGCGCAAAGATAGCCAGCGCCAGCATCATTTCGATCAGCGTGAATCCTCGTTGTTTCTGCATTATTCCTTTACCTGCCAACTGTGTAGGGTGGCGATAGCATGCTGACTGTTTTTGTCTGAACGTACCTCAATCTCCAGCGCACGGATTTTGGGGTCGCTGGTACTGACTCCTCGCCAGCGCCAGAACCAGCGCTGCTCTGCCATGACGCTGGTGCCGTACAGCCACTGCTGTGCAGGCCAGGTACGCTCCAGATAACGTTCAGCCAGCTGATTGTCGGCCACCCAGTAAGCAAACTGCTTCTGCTCGAGAAGGGTCAGGTTGCGTACCTGTTCCCCGGTCGTTTTCATCAATGCCAGCCCGGCGATGGCCAGGATCGCTAATGCGACCATCACTTCCAGTAGCGTCATTCCCCGCTGTTTCATGGTAACTCCCGCAGCGTTATCTCACCCTCAGCCGAAACAATCTCGCTGGCCGTCATGTCTGGCCCGCTCAGCCGCAGGGTAAACGGCGGCTGGTCACCATCGGGAAGAAACAGCAGCGTAGCGGGCAGCTTCACCATTTTTCCCTGTTGGTGGAGGGTGACAGAGAGGCCTGCCGGTAGCTGATAACGCGCCAGCCGGTTTTCGACCGGTTGCCAGCGATAACCTTTAAAAAGGGTGTCATCTTTGCTTTCTCCCGGCACCAGACGTGCCAGATCACCCCGCTGTGGATCTATCCTTAAACGGATCACCGCCCCGTCCAGCGGCGCCTGGCCAGCGGCCCAGCGCATCATCACCAGCAGTTTTTCGGCTTCGGGACGGGTACTGTCCGACGGCAGGGTCGCCACGGCGAGCAGCGCGATACCGCTTAACAGCAGCAGAACCAGCATGACTTCCAGTAGGGTAAATCCGGCGTGGCGCTGCATTACAACGCTTCGGCCTCAGGCTGCCAGTTGGTAATATCGTCTGCGGTTTGCGGCGTGCCGTCAGGACCGGCAGAGAAAATATCCAGCGCGCTATGCTGGCCTGGGTTGGCCAGCTGGTAATCGTTGCCCCACGGATCCTGCGGCAAGCGGCGAACGTAGCCATCGCTACGATAATTCCGCGGCACCGGTTCTGCCGTGGGCTTGGTGACCAGCGCTTTCAGCCCCTGTGCCGTGGTGGGATAGCGGCTATTATCCAGCCGGTACATGTCCAGCGAGTTTTCCAGGGTAATAATGTCGCTGACGGCTTTCTGGCGATCGGCGCGGTCCTTATTGCCCATCAGGCTGGGGATCACCAGGCTGGCAAGAATGCCGAGAATGACGATCACCACCATAATTTCCAGCAGGGTGAAGCCGCTCTGCTGGCGGCGGCGTGCGGTTGATTGTTCCATTGTGATTTATCCTATCAGACTGTTAAGTTGTAAAATCGGTTGCAAAATGGCCAGGACGATAAACAGCACCACGCCCGCCATCACCACCACCAGCAGGGGTTCAAACAGGCTGACTGCCAGCGTCATCTGGCCGAGAAAGGCGCTGTCCTGAATATCGGCCGCTTTGGTCAGCATGCTGTCCAGTTCGCCGCTGCTTTCACCGCTGGCGATCATGTGGCCCATCATCGGCGACAATAGCGTTGTCTGTTCCAGCGCCAGCGTCAGGGTTGTGCCTTCGCGTACTCTTTCCGCGGCGAGCTGGAGCTGTTGGCGTATAAACAGATTGGTCAACACCGTGGCGCTGATGTGCATGCCCTCCAGCAACGGCACGGCGCTGTTGGTGAGAATACTGAGGGTACGCGCATAGCGCGCCAGGTTGAGGTTCAGCGCGATACGCCCGATAAGCGGTAGCCGCAGCTTGGCCCGGTGCCAGCGCATACGCTGTGTCGGGCGGCGCAGCAGGATGCGGGCGCAGAACCCCGCCAGCAGCATAACCAGCAGTACCGGCAGGCCAACGGCGCGCGTCATCTCGCTGATGGCCATCAGCAGACGGGTAGAAAGCGGCAGCGCCTGTTTCATATGCACAAACTGCTCGACCACGCTCGGTACTACTGCCGTCAGCAAAATGGTAATGACGCTGATAGCAACCAGCGTCAGTAGCAGGGGATAGATCATTGCCTGGGTGAGCTTACTTTTGATCTGCTGCGTTTTTTCACTGTAATCGGCCAGCTGCTCCAGCACGTTATCCAGTTTCCCCGAGGCTTCGCCCGCGGCGATCATCGCCTGATAGAGAGGGGGGAAGGTGGCGGGATAGAGGCTAACGGCATCCGCCAGCGAAGCGCCTTCAAGCACCTTCTGGCGGATGGCGTGCAGCATGGTGCGCCCCGCCGGCCTGGTCGTCTGCTTTTCCAGCGCCAGCAGCGCCTGTTCCAGCGGTAAGGCCGCACCGACCAGCGTTGCCAGCTGGCGTGTCATTAAGACCCGCTCGCCGGCGGACAGCGAACGGCGGGATGACGAGGCAGCACGCAGTGAACCTGATTTTACCGGGCGCAAGCGCAGCGGCTGGAGCTGCTGTTCGCGCAGCCGTTGGCGTGCCTGCTGCGGCGTGTCGGCCTCGGTTTCTCCCTGTACCTTGACGCCGCGCTGATTGAGCGCCTGATAGCGAAAGCGCATATCAATGTGCCTCGCGCGTGACGCGAAGGATTTCTTCGAGCGTGGTCATGCCGCTAAGCACCTTTTGCAGCCCGTCCTGTTGCAAAGAGCAATAGTCGGCGTTGACCAGCTGGCTAAGTTCCTTTTCACTTTTGTTTTGGCCGATTGCCTGGCGCAGCGCATCATCAATGGTCAACAGCTCATAGATGCCGATGCGCCCCCGATAGCCGTTTTGATTGCACTTTTCGCAGCCGACGGCGCGCCACAGCGGTACGCATTGAGTCGGGCTGTGTGGGAAGTGGGTCAATTCAGCAGCGGTAGCCTCGCCCGGCTGACGGCAGGCGGGGCACAGCCGGCGAACCAGACGCTGGGCCAGTACGCCAATCAGTGAGTTGGCCAGCAGGAAGGGTTCAACCCCCATATCGCGCAGGCGCTCGATGGCACCAAAAGCGCTGTTGGTATGTAACGTGGAGAGCACCAGATGCCCGGTAAGGGAGGCCTGAACGGCGATCTGTGCGGTTTCACCGTCACGGATCTCCCCGATCATCACGATGTCCGGGTCCTGGCGCAGAATGGCGCGCAGGCCACGGGCAAAGGTCATATCAACCTTGCTGTTGACCTGCGTCTGTCCGATCCCTTCCAGCTCGTACTCCACCGGATCTTCGATGGTCATGATATTTTTATCGTCGCTATGGATAAGCTTAAGCCCGGCGTACAGGGTGGTGCTTTTCCCAGAGCCGGTGGGGCCGGTCACCAGCAGAATGCCATGTGGCGTTTTCAGCAGGCGATTCATCGCCTGCTCCGCCTGGGGTGACATGCCGATATCGGCCAGGTTCAGCGTCAGTCCGTTTTTATCCAGCACGCGCAGCACGATGCGCTCCCCGTGACGCGAGGGCAGGGTCGAAACGCGCACGTCGATATTTCTGCCGCCGAGGCGCAGAGAAATACGTCCATCCTGCGGTATGCGTTTTTCCGCAATGTCGAGCTTTGCCATCACCTTAATACGCGATAACAGGTAGCGACTGAGCTGTGCCGGGGGCGACAGAATGGTGCGCAGCATGCCGTCGATGCGAAAGCGGACGCTTAGCTTTTTCTCGAATGGCTCGATATGAATATCGGAAGCGCCTTCTTTGATTGCCTCACTGAGGATGGCGTTAATCAGGCGGATAACCGGCGCGCCATCATCGCTGTCGAGCAGGTCGTTATCCTCCGGTAGTCCATCCACCAGCTCATCGAGATCGAACTCACTGCCCAGCGTTTCAAACATCTGCGTTGAAGAGGCATTCTGTTGATAAGCATCGCTCATCTTCTGGAGAAACACCTCTTCAGAAAGCAACGTCAGGCTGGCCTCCGGTGCATGGCGGCGTGCTTCCAGAATGGCCGTCATTCTGCTCCCCGCATGGAAGCACAGGGCCGTGGATCCCCCCTCCGGCAGCAGCAACACGTTATGCTGCTGCACCCAGCTGAACGGAAATAATGCCTGGCTCATCGCGGCTGTTTCCGATAAAAATCAGCGATCTGCTTCTGTGTTTCCATCAGCGCCTGATTGCTCTGCTTGCCGGACAAATTCTCATCGATCGCTTTACCGATGCGTTTGTCTCCTTCCTCTTCGCTGAGCGTTTCGCGGAAGTTTTTCAGTTTGCCGCCGCTGGTAAGATCAAAGCTGTCCTGCTGACGGATAATCGTTGGGCGAATAAACAGCATCAGGTTGCGTTTACTTTTTTTATCAGAGGTGTAACGGAACAGCCCGCCGATGAACGGGATTTTGCCTAGCAACGGAACGCTGCTCTCTACATTGCTATGTGTGGTATCAAGCAGCCCGCCGACCACGACGGTTTTACCGCTTTGAACCAGAACCGCATTCTTGACCAGGCGGGTATTGAAGGTGGCTCCCAGCGGATCGACCGAACTCTGTTCTGCCACGCTGGAGACTTCCTGCTCAATTTCCATCAACACCGAGTCGCCTTCGTTGATTTGCGGCTTCACTTTCAGTTTGATACCCACGCTTTTACGATCGACCGAGTTGAATACGCCATCGCCGCTGGTGGTTTGTGAGCCGGTGAGAATAGGGACGTCCTGGCCAACGGTGAATTCGGCTTCCATGTTGTCCAGCGTCACAATACTCGGCGTGGCCAAAATATTATTCAGGCTGTTGGTTTGCAGCGCGTTAAATAATCCGGCCCAGTTACCGTGATAGAAGCCCGCAGCCAGACCGTTGGTTTTGCTCAGTGTTTCGGCAACGGTGCTGCCAATCAGGTGACTGACTGGCGCATCGGCTGCCGGAAACTGCGTTCCCCCTCCGTGTTGGTTAAACCACTGAACGCCCAGCGCCAGCCCGTCAGCATCCTGAACCTCAACGATGATCGCTTCTACCTGCACCTGTGCACGGCTGATATCGAGTCGGTTAATGATATCTTCAAGATCGCCCATCACGTCCGGTGGCGCGTTGATAATCAGGGAGTTGGTATAGGTGTCGGCCTTCACCACAATGTCTTTTGACATCGCGACAGGGCTGGCGGTTTTAGACTCTGCTTTATCCTGTATAGAGCCGCTTACGCCACTCAGAACCTCTAACAGGTTCTCCGCTTTGGCATGTTTCAGATAAAACACTTTGGAGTTGCTGCTGTGGTCTTTCTCCTCGTCCAGATTTCTGGCCGCGTCGATCAGCTGCTGGCGTGCCAGCTCGTCGCCGGTAAGCAGCACGGAATTGGTACGCGTATCCGCAACGGCTTTGGCGAACGATTTATTACCGCCTGCCGTTTTGTTATCACCCTTGATTGAATTGAGGATCTCTGCGACCTGAGGCGCTGATGCCCACTGTAATTTCACGGTGTTAACCGTCGTATCTTCAGGCAGATCGATATTTTCGACGATGGCCATCAGCTGACTGATGACCGCCGCTCTGCCCGTCATTAATAGTACGTTACTGGGGTCGTAATGAACGACGCTACCTGCTGCCGCATCGTTAAGCTGGCGTAATAACGGAGCCAGATCTTTAGCCGCGACAAATTGAAGTGGCACAACCCGGGTAATGATCTCATCGCCGCTCACGCTGGCCCCACCCGTGACAAACGGCACGGCGGCACCTTTGGCACTTTTCGAGGGAATAATCTTAAGCACGCCGTTATCCATACTGATCGCGGTGTAGCCGTAGACCTCTAGTACGCTGAGAAAAAACTGGTAATACTGATCGGCATCGAGCGTTTCATAGCTGCGGACGCTAATTTTTCCTTTCACCGTCGGATCGATAATGATGGTTTTATTGAGTGATTTACTTACGGTGTTAATAAACTCTTCGATCTCGGTGTTTTTAAAGCTTGCCTGATAGCCTTCCGCCTGCACGGAGGAGGAGAATAGCGAGCAAATCAGCAGCAGAAGGGGCAAACGCCTGGCGCTGGCTGGGCGGTGGGAGTTCATCAGTTTCATAGGCAGTCCTGGATTTAATTCGGTGTCATCACTTCAGGGTTAAGGCTTCATACCTTCCCTGGTGACGAATAATTACGCGCTGCGGAAAGATACGCACGAGGGTTGCGGTTGTACCGGGCAGCGTGTCTCCGATGCTCAGAGCGATCTGCTGCTGGTTCTGCTGCATGATGGCGATAGAGTGCGAATCAACGTTACTGCTCAGCAATCCGGTCACCTTGAGCGGTAGCGTGCTTTCTGGTGCCCGCAACAGTTGCTCATCACTGTCATCCTGCTGTTGAACGGCCAGGTCCTTGCGCGGGGCGGTAAATAATGAAATGACCGACAGACTGGTATACCCATCCTGAGTCCTCTCCGGCTCGGTTTCAGCCGACAGCTGTGGAGCCTCGGGAGGAGGCAGAAGCGAAGGCGTAGGGAAGTTAAGCGCATAACCCAGCGCGGCGAGCGGCAGGATGACGCTTACAAAATAGAGGGCACGTGGTGATGCAACTCGCTTTAAATCAGTTATCGGCGCATTGTCAGAGAATAAGTTCATGCTAAAACCCATGAATTATGATGCGAAAGCAACGATTAGCGAATGGCATTCAATAGCCATTTCTTTAATGACGGCCTGTTGTTTTTATCCGTGAGGTTGTCCTGGAATGTATGAGGGGAAGCGGCGGTATTCATAGCCTCTTCTTCTAATTTTCTTAAAAGAGGTTCATTTATTTTTAAGCCGTAGTAAGGAACGGTAATCAGAATATTGGTTGGCAGCTGGTTACGTTGCAGAAGCGCACGCGTTTGGAACACCAACTGGTGATAATTATTATCACGGACACATTGATGGTTTTCATACCAGACAATATTAATGATTTCTCTCTTGCTGTTTATTTTTTGCGTGAGGCAGATTAAAAGTCGTTTTTGCGTTTCGCTAAGCGCGATCGTCAGCTTCTTACAGGGAATATCAAGCGTGTTCATCTGACAATCGAGACTAAAAAAAGTACTGTAGTGAATGTTTTCAATGTCGAGTATCTTTTCGTATTGTTCAACGCTTAACATTTTCTTTATTCCTTATGAAGTCTCCAATGTATGCAGCTTTTCGCTGATATATGGGAGAGAAAAACTCTCATGAAAAACGCTTTAAATAAACGATTATGTTTTTTTAATCAGCTTTTTCAAAACGATAACTTGATGAGGATCATAAAATCTTTGCCTGTTTTTTTGCAACACGCAATAAGTTTAATTTTTCATTGAAAATTGGTAACTGTCTGATTTTACGTTACTTCTGTTGTTGTTATTTAACGGTGTTTAAGGTTTTAATCTCTATTAAATTAATCATATCTTCTATTCTATTTCGTATTTTATAGCCGTATTGACATAGTTTGACACTTGTTGTTCCTGTCAATTTTACGATTAGCTAAAAATAGCGGCGTTTTTTTAGTCGCTTACGTGATTTATGTGTTATCTGGAAAAAAGTGAGGTTGTCACCTCGGTAATGATATGAAGGCTGATAAAGAGCTGATTTCTTTTTTTAAGGAGGGGTTACATTAATTAAAATAATGTAACTCTGTTGATTTTTCACCATCAGCGGGGTTGTAAATCAGGATTTGACGCTCAATGAGAATACCATTTGTACTCAACGCTATTTCGGTAGTCATTTAATAGTGAGCGTGTGGGAAATATGTGGGCGTAATTCAAATTCGATGCTGCGATAATCTCGGCCGGCGGCAGGAAAAGACGTCATGCCTGCTGGCAATGCTCAGACCACGAGGCAGCACTGATGGCCGAGACAGCAGCATAATTCGATGATAAAATTTGTCGCCATTCTGTTTGAACCTTTCGAGTGAACGATGATGAAATATTTACAGGTGGCAGTAGGAATTATTCGCGATGACCAACAGAAGATTTTTTTAGCACAGCGTGCAGCCAGTGTTCATATGGGCAATATGTGGGAGTTTCCCGGCGGGAAAATTGAAGAGGGTGAAACGCCTGAACAGGCTTTGAAACGTGAGTTGCTGGAAGAAACGGGTATCGAAGCGCTTAACGCCGTACCTTACGATATTATCGACCACAGCTATAGCGATCTGCGCGTAACGCTACATTTTTTTATTGTCGATCGCTGGAATGGCGAACCCTATGGTCGCGAAGGGCAGCCACAGCGTTGGGTTGCACAGGGTCAACTCAACGCCGCAGAGTTTCCACCCGCGAATGCTGAAATCGTGGCCAGGCTGAAAGCAGGCCACTGATAACAGACAGACAAGGTTTACTGGCGATCGAGTGGCTGTTCGCTCCAGTCATCGCTATCATTAAGATCGCCGCTGCTGGGAATACGCTTCTCCTCAGCGGCCCATTCACCCAGGTCAATAAGCTGACAGCGTTTACTGCAAAACGGACGCCAGGTACTGAGTTCATCCCAGATCACCTGCTTGTTGCAGGTCGGACAGTTGACAACAGTGACATCATTCATGATTTTTACCTTAACAACAGGCCAGCTCGAAATTAAAGCGGGCAGGGACTTCGCCTCGTTCACTGTCTAACGGCAGGAAGCGGATGGCATAACGGCTCTTGTGTCCGGAGACCTGAGGATATAACGCATCCTCCAGCCGGAGCTGCAAGCGCAGCAAATCGGCACCTTCAGCATTGTCCTGGAAAAAACCGTTCAGGCTGGTGTGGGTTCGTAATATCCCGGACTGACGGATCAGAGCGAGCAGTAGCATCAACGCATCACGTATAGGGGCCAGCGAATCAAGCCAGACGGCGACCTGCTGGTCACGCAGCTGTTGTTCGATGTGCAGCCAGATATGCAGTGTGGGAAGATCAAAACTACAGCAGCCGCCCGGAATGCTTAAGCGCTGCCGCACAAGGCTTATCAGGCGTTCTTCACGCAACAGTTGCCCCATGCGCGGTGCCGCAATTAAGGATGTTGCGCAGCCTTTGAGCTTTGCTCTGTGCATCTCGATTTGCGTCATATCAACGCCGGGCACTTCAGCCCATGAAAGCAATTTTTGCTGTTGGCGTTCCAGCTCTTTGAGTATTTCGGTACGCAGTTCTCCGCGTTCAAACACGTCCAGCAGCTCGCCAGCATTACGAAAAAACGTCAAAGCGCCCTGGTGATCGACAATGATTTGGCTGGCGCTAAGCTGTTTTAGCAAAAATTCAATACGCAGCCAGGTACGCATTTTTTCATTCAGAGGGTGCTCAAAAAGAACCGTTGTGCTCATACTGTTAATCCCGATCGGTTGCCAAAACCAGATAACGCTCATGAAGTTCGGCAACGCGCGCAATCACCGTTTCCGGCAATCCGCAGTTATCAATAATGTCATCTGCCACAGCCAGACGCGCTTCGCGCGTGGCCTGGGCAGCAAGGATCTGCTCAACCTGAACGCGGCTAATTTTGTCGCGTTCAGTGGTTCGGGCTATCTGGGTTGCGCGGTCAACATCGACCACCAGCACGCGATCGGCATGATGCTGCAAACGGTTCTCCACTAAGAGAGGCACAACCCATAAGCACCAGGGGGAGCGCGCTAATGCTAACTGCTGCCGGGTTCTGCTGTGGATAAGAGGGTGTAACAGATTATTAATCCACATTTTATCAGCCGCAGAACTAAATATTTTCTGACGCAGAATCGTCCGGTTCAGCGTACCGTCTGGCATCAGTATTTCATCGCCAAAATGCTCATGGATGGCCGCCAGAGCAGGTTGCCCGGGCTCGACGACCTGACGCGCAATAATATCGGCGTCAACAATCTCAACGCCCAGCCCGGCAAAAATGTTAGCAATGGTACTTTTTCCACTGCCGATACCACCGGTCAGCGCTACTGTATAGGACATAGGTTTTAGCTCAAGCTACGATGTTATGTTGGCTTATTATTTACCGCACGCAAACAAATAATGTGGCACAGATCACAAGGCAAATTTACAGGCAAATTTAAGTGATTGTAACGTAAACAAAGCCAATGTCGCAGTCTTGTCTACACGTTTTTAGCGCGTATGATAGCGTCACTGGAGCTGGCACTTCGCCTGTAAACGAAAGCGTGAACCGATACAGGGAACGAATTCGGATAAACGCCACCAACCAGGAAAATCGTTATGCGTATCGAAGAAGATATTAAGTTAGGTTTCAAAGACGTTCTTATCCGGCCTAAACGTTCAACGTTACAAAGCCGTTCTCAGGTGGAGCTGGAACGCCAGTTTACCTTTAAACACTCGGGCATAGCCTGGTCTGGCGTGCCGGTCATCGCGGCCAACATGGATACCGTTGGCACCTTCAATATGGCAGAAGCGCTCTCCTCCTTCGATATTCTTACCGCAGTACATAAACATTATAGTGTTGAGCAGTGGCGAGCGTTTGTAGAGCGTGTCTCGCCAGCGGTGTTGCGCCATGTGATGGTCTCTACCGGCACGTCTGAAGCCGATTTTACCCGGCTACAACAGATCCTGGCGCTGTCGCCGATGCTTAACTTTATTTGCATAGACGTGGCTAATGGCTACTCGGAGCATTTTGTGACTTTCCTACAGCGAGCACGCGAAGCCTGTCCGGATAAGACTATTTGCGCGGGCAATGTGGTGACGGGAGAAATGGTCGAGGAGCTTATCCTTTCCGGGGCAGATATGGTCAAAGTCGGTATTGGTCCGGGGTCCGTTTGTACTACCCGTGTTAAAACTGGCGTGGGCTACCCACAGCTTTCTGCGGTGATTGAGTGCGCTGATGCGGCGCATGGCCTGGGCGGGCAGATTGTCAGCGATGGCGGCTGCTCGGTTCCTGGCGATGTGGCTAAGGCCTTCGGCGGCGGCGCTGATTTTGTCATGTTGGGCGGTATGTTGGCCGCTCATGATGAATGTGAGGGCACGCTGGTGGAAGAAAATGGTGAACGGTTTATGCTGTTTTACGGCATGAGTTCCGAATCAGCCATGAAGCGCCATGTGGGGGGCATTGCGCAATATCGTGCGGCAGAGGGTAAAACCGTCAGGCTGCCGGTGCGTGGCCCGGTGGAACCCACCGCGCTCGATATTTTAGGCGGCCTGCGCTCCGCCTGTACCTATGTTGGTGCCGAGCGACTGAAAGAGCTGACCAAGCGTACTACCTTTATCCGCGTCAACGAGCAGGAAAACCGCGTGTTTAACCGTTAGTTGTCCGGTCTCTCCCTGCCTGGTTCCGGGCCGGGAGAGTCGCCTATCCAAGCGCATCCCCCAGTCTGAATACGGGCAAATACATCGCCACGACCAGCGTACCAACAATCCCGCCGATCACTATCATCATCAGTGGCTCCAACGTTGCCGCCAGCGTGTCTGCCAGCTGATGAGTCTGCTGTTTGTGCCACATTGCCAGCCGGGTCAGCAGCGTATCCAGCGAGCCCGACTCTTCTCCCACTTTGATTAGCTGATAACACAGCGGGGTAAATAGCGGGTGTGACTTTAGCGCCTGGTGCAGTGGGTAGCCCGCCGCAATATGCTGTTGCAATTGACGGATGGCCTCACGCCACAGCAGCGGGGTAAGCGTTTTCTCTATCGCCTGTAGACTGTGTAACAGCGTCAATCCGGCTCGTTGGGTCAGGGAAAGGGTTGTAAATATCTGACTTAACAGGCTGCCTCGATATAACCTGGCCACCAGCGGTAGCCGGAGCAGCAGGCGTTGCTCATAGCGCTGCCATGCAGGATATTTAAGGCGCTGTGTTTTCCAAAGCAGGCAAAGCGTTGTGAAAATACCCGCCAAGAGTAGCGACTGCTGCTGTAATAGCTGCGAGAACGCAATCACAGCTTTTGTAAACCCCGGCAGCGGCGCGTTAAACGAACGATAAATGGCAACAAACTCCGGGAGAACAAAAACCAGCATGCCGATGCTAACCAGCAGGGCAACGGCGATGATAAACAGCGGATAACGCAGCGCTTTTTGTACTTTATGCTGAAGTTGTTGCTGTTGCTCCTGCTGAATTGCCAGCTGCAGGCAGCATTCGTCCAGATCTCCGGTGAGTTCGCCGATATGAACCAGCGCTGGAAACAGCGGCGGAAAAATATCGGGCCACTCGCGTAACGCCTGTGAAAACGGCTCCCCGGCGCTAATTCGCTGATGCAGGTTGAGCAGTAGCGCCTGCCAGCCTGCTTCAGGATGCCCATCTGCTAATAGCTGCAAACATCCGGGCAGTGGTAACCCTGCTTTCAGCAACGTGGCGAGCTGGCGGAAAAATGCGTTCTTCTGCTGCCATCGCCAGCGGCGAGATCTATAGCGGCGGCCACGCGAAATTTTTAGCGCTATCTGATGTTGTGCAGCCAGCTCTTCCGTGATCTGCAAGGGACTGGCTGCAAAGCTGTAGCCTTGGTGAAGTTGCCCGCTATCATCGATAGCCTGCCAGCGGAACAGATAGCGTTCACTCATCGCTTCCTCCCGCTACTCGGGTTAACTCCTCCAGCGTAGTTTCTCCGCGATTGACGCAGTGCAGACCTTCAACGAATAGCGTGTTCATTCCCTGCTGCCGTGCAATTTCCGTCAGCTCTTCCGGTGGCGCTGATTTTGCCAGTGCGTTTTGCAGACGTGCGGACACGGGCAGCAGTTCAAACAGGGGGAGACGGCCATAGAAACCAGAGAAACAGCGTTCACAGCCTATCGCCTGCCAGTTTTGCACCGTACCTGGCCAGATGTGAGGAGGGAAATGGGACGTCGCTTGCGCAGGCTGACGGCAGTGAGGGCAGAGCTTTCGTACCAGACGTTGGGCGATAACGAGTTTAAGAGCCGAAGCCAGCAGATACCCGGGTACGCCCATCTGTCCCAGACGCACCAGCGTTTCGGTAGTCGAATTAGTATGCAATGTTGAAAGCACCAGGTGTCCTGTCTGTGCTGCCTTTACGGCGATTTCGGCGGTTTCACCGTCACGGATTTCGCCGACCATAATCACATCGGGGTCCTGGCGCAGCAGGGCGCGTAATACACGGTGAAAATCCAACCCTGACTTAGCGTGGATCTGGGTTTGATTGACCCCCTCCAACGGGATTTCAACCGGATCTTCTACACTGCACAGGTTACGTGTGGCGATATTCAACCAGCTCAGGCCGCTGTAGAGCGTAAAGGTCTTGCCACTTCCCGTGGGACCGGTAACCAGAATCATCCCTTGAGGACGAGCCAGCGCCTCGCGGTAGCGTTTTAACAAGGGGCTGGGCATACCGAGATTTTCCAGCGCGATGGTATGACTATCGCTTTGCATCAGGCGTACCACGGCCTTTTCACCAAAACGCGTCGGCAGGGTCGAAAGACGGAACGATTCGGTATTATCGTTGAGCACCAGTGAAAACTGTCCGTCCTGCGGAACCCGGCGTTCTGCAATATCAAGGCTGGCAAGGATTTTCAGGCGAGCGATCAGCGGTGCGCTGTTTTCAACCCCGGTACAAGGCAACTGCTGTAATACACCGTCGACGCGTAAGCGCAGCCGCAGGCTATCTTTTTGCGGCTCGATATGAATATCAGAAGCACGTTTTTGCAGAGCCTGTATCAGCAAGGCGTTAATAATTTCTACTGCCGTTCCGTACTGCTCCAACGTACCCTCTGCCGTAACAGAGGCTGAAATGCTCCCCTTCACGTTAAACTGTTCCAGTTTTGCCCGTGGCCAGCATTCAACTTCTACAGGGCAGTGGGTAGCGAAGCGAAGCTCAGCCATCAGTGCATGGCTGGGCGTTTCTGCTACGGCGATATGCAGACGTTCGGCGGTGAAGTCAACTATTATCGCCTGATAAGCCTGACAAATACCTTCTACCGCTCGTTGCGTTGCCGGCGTCATGGCAACGGCTCCTCATCAAAACGGAACAGATCCTGGCAAGCTTCTTTGAGACCAGCGGATGTGCTTTCACAGCTGCGTCGCCAGCTTAGCTGCCCATCTTTACTGTCCCACTGGGGGGTAAGCCTGACGCTCAATCCCTTTAAACTTTCCTGGCCCGTCAGCGTTATAACCCCCGCATTGACCTTGAGGGCTGAAATGTAGCGCGAGGTGCGCTCGGTCGGAACGCCGTTGCTTCCTGCACTACAGTTGCCGCTGCCGCCGCGCTCAATGGCACAAAGTTCAACGGCCGTTTTATATGGCATGGTGGTCTGTAACATATCGGTAAGTGCGGCCTTTTGCAGATAGCTCTGGTAGGCGGGCAGACCGATAGCGCTAAGAATGGCGATGATAGCGATGACAATCATCAGTTCGATCAGGGTGAATCCCTGTTGGTGGGTCATGGCAAACCTCCTTGTGGTTGAGAGGTAAGCACAATAATTCGGAGCAGCTGGCCTGTGCCAGCGACAAATATCCGGTTTCAGGCGGTCGCCGCAAGATGTGAGTGTTCGTTACATTGCATAAGGTGATTGCCTGAAGCCACTACGCAAAAACAGTATTCTTCGGGTAAAAAGGCCAGCGCCAACGGCTGGCCTGGAGTAAAACAGGATGGACGAGTTAACAAAAGCGCATTGACAGGTCGAGGGCCCGTATATGTTTGGTCAGAGCACCCACGGAGATATAGTCCACGCCGGTTTCGGCAAATGTTCGCAAGGTTTGGTCGGTTACGTTGCCGGAGACTTCCAACAGGGCGCGGTTATCGCTCAGCTTCACGGCATCTCGCATCTGCTCAACGGTGAAGTTGTCGAGCATCACAATATCTGCCCCGGCCTGAAGTGCCTGTTCAAGTTCTTCGAGCGACTCGACTTCGATTTCCACCGGAACATCCGGGTGCAGCCAGCAGGCTTTTTCAATGGCTTTGGCTATCGAACCACAGGCAATAATATGATTTTCTTTGATCAGAAAGGCATCGAAAAGACCAAGACGGTGATTGGCTCCGCCGCCGCACAAAACGGCATACTTCAGCGCGCTACGAAGCCCCGGCACGGTTTTACGTGTATCAAGCAGCTGGGTGCGGGTGCCATCCAGCAGTGCGACATAACGTCTGACTTCAGTCGCTACGCCAGAGAGCGTTTGCACGAAGTTCAGTGCCGTGCGTTCGGCGGTAAGAAGCAGCGAAGCGGGCCCTGTCACCTCAAAAAGCGGCTGATTGGCAATCAGGGTATCGCCATCATCGACGAACCAAGTGAGTTGCGTTTTGTTCCCCAACTGAATGAACACTTCTTCTACCCAGGGCCTACCGCAAAAAATCCCGGGCTCACGGGTGATCACCACTGCATGAGAATGCGTATCGGCAGACAGCAGGCTGGCGGTAATGTCGCGGCTGGGGTCGATGACTCCACCTAAGTCTTCACGTAATGCCTGTTCTACGCTTGGAGGAATATCGCTTTCAATACGATCGAGCAGCGCGGTGCGGCGGCTGTCCGCATCGTAACGGCGGGATGGCATGATTAAACTCCGAAAAGTCGGGTAGCAGAGGCTGACATGCTAACGCGTTTATTGCGGCCGTGCCAGCCAGTGCTTGTGCTACGGCGTCATGTGATGCGAAATGGAGAGATGGCCCACCCGGTAGCGCTCGGCACTGTCGTCGTCAGTGAATGGTTGTGGGCTTAACTGAAAGTTCAATTGTCGCCAACGCTGTACGTCCCAAGCCACTATTTGTGTAGTGCTTTCAGCGACGGTTTCGCTTGCGTGACGGCACTGCGCTAAATCTGCCTTGGGTAAAACAGGGGTAATGATACGACGGGCAAAAACCGATTGTACAAGTTCGGCAGCTGGCTGAAAGTCTTGCACCAGCCAGCTGTCGATTGCTGGACGGCCGAAATCCTGCATTAGCCGCCGGAAGCCGCCTCCGGTAAGAAAGCTCGCCATACTGCTACAGTCCTGCCAGAGGTAAAACGGCGCATATAGGGGTTCATCCGTACAAAACGGGTCGTTGCTTTCAGAATAGCACCAGACTTTCAGCAACAGTCCTGGGACGTTATCAAACTGATGACCGTTTTCCAGGATACGGGTAGTAATGATGCTCATGTCGTAGTCGACAGGTAGCCGGAAGCGATATTGCATGGCAATCATGGGTGTTTCTCCGCAGATCGGTGAACGTTTTCATCGCTGGCGGCCGATCCGTCTCCAGGATATTTAAGGTATTGGGGAGCGCCGTGCGTAGCAAAAACTCGGCATATCAAATTACTATTATCTTGAGAGAGACTCATCGTGAAACTCCATTATCTGAAACAGAGTTGCAGCATAACCCTGGTAAATAGTTTATAAAATCGCATAATTTGATATCGATAATCCCGAAAAACAGGATGATTAATGACACCCTCGAGGCCTGTAACTTTTGATCTGGACGCGTTGCGTAGTTTTGTACTGGGTATGGAATTGGGAAGCTTTGCATTAGCGGCTCGCCGCCTGAACCGCTCTACGTCAGCCGTCAGCGCGCAACTGAAAAAACTGGAGCAACAAAGCGGTCTACCTCTTTTACATAAAGCTGGACGGCGGCTGGAGCTAACCGAAAATGGTGAGCTGTTAATGGCCTATGGACGTCGCCTTCTGGCACTGAATGATGAGGCTTTCAGCACAATGGCCGGACGGAATATTGCCGGCAGCGTGCGTATTGGTTTACAGGAAGATTTTGGCGAGGCGCTGTTGTCGGAAGTGCTCGGCCAGTTTTCCCGTGCTCATCCACAGGTGCAGGTTTCAGTGTCTATTGGTGGTAATGCGCAGCTGCTGCAAGGGATCCATCAGGGAGAGCTTGATTTGGCATTGTGCTGGCAGGGCGAACTGAACACACGCTTTATGCAGCCACTACCGGCGGCTACCCTTGGTTGGATTGGTTGCGAAGAGATGCGGCCTGAACGATGGCTGGCGCAGGGTGAACCTTTGCCGCTGCTATTATTCGATGCACCTTGCCTGATCCGTATGCGCGCGATAGACGCGCTTGATAATGCGGCTATTCCCTGGCGTGTGGCATTTACCAGCCGCAGCCTGAGTGGAATATGGGCGGCGGCCACGGCCGGGCTGGGGGTGACATTACGTAGTGAGCTTGGCCTGCCTGCCGGGCTACAAATACTGCATCACCCCTTATTGCCCAAAGTTGCTGAACTGGGGATCGCGCTGCATCAGGGGCAAGAGATTATCGCGCCTGCCGCCGGTCGTCTGCGCGAAATCTTACTGGCACAGCTGGTTCCGCGGTTGTCAAAGATGGCCGCAACTTGATAAGGTAAGACGCAAACGCAGTGGCGCTGAAGCGTGAGAAAGCAGAAAAAACCACGTTAATCTGCTTTCGTCAAAAGTGAGGAGAGCAGGGTATGCAGCTGCAAGACGGCTGGATTGAGGGCGTGCGGCGCGTGCCATCGCCGCATTTTAATCAGCGGCCGGATGGTGAAGCTCCTTCACTGTTAGTCATTCATAATATCAGCCTGCCTCCCGGTAAGTTTGGCGGCCCGTGGATTGATGCGCTGTTTACCGGTCAGCTTGATGCCAACGCCGATCCTTATTTTGCCGAGATATGCCAGCTACAGGTGTCTGCACACTGCCTTATCCGTCGTGATGGCGAGATTGTGCAATACGTTCCGTTTCATCTGCGGGCCTGGCATGCAGGCGTTTCCAGCTACAGGGGACGCGAAGCCTGCAACGATTTTTCAATTGGCATTGAACTGGAAGGTACGGATACGCTGTCCTATACCGACGCGCAGTACCAGGCGTTACGGGCGGTCACTCAATCATTGATCCAGTATTATCCATCAATCGCACAGCATATTACCGGGCATAGCGACATCGCTCCGCAGCGTAAAACCGATCCCGGCCCGTCTTTCGACTGGTTGCGTTTTCGTACCGGACTGGCTACGCACGCTCATACCAATGCAACAGGAGTTAAGGAATGACATTATTTAGTCTGTTATTGGTTCTTGGATGGGAACGCTTATTTAAGCTGGGCGAGCACTGGCAGCTCGATCATCATTTGATACCCCTGTTTCGTGCTCGCACGCACTTTTCCCTGACACGTACTCTACTGATGCTGCTGGTGGTTATGGGGCTGACGGCGCTCTGCCTGCTGGCGGTGAAAGGACTGTTTTTTGGTGTTCCCAAGCTGCTGTTTTGGGTTCTGGTAGGGCTGCTATGCATTGGGGCGGGGTCGGTACGTCTGCATTACCATGCTTATCTGAAAGCTGCCGGGCACAACGATACGGCGGCCCATAATGCGATGGCACAAGAGCTAACCCTCATCCATGGCGTACCCGTTGACTGTGACGAACGTGAATATCTGCGCGAGCTGCAAAATGCGTTACTGTGGATTAACTACCGATTTTATCTGGCCCCGTTGTTCTGGTTTGTTGTCGGTGGGCCTTGGGGGCCGGTACTGCTGATGGGATATGCATTTCTGCGTGCATGGCAGAGTTGGCTGGCGCGCATGCCCGATCCTCTGGCTCGCGTTCAGTCTGGCGTTGATGCCATTTTATATTGGGTAGACTGGCTTCCGGTACGGCTGGTGGGCGTCGCTTATGCACTGCTGGGGCATGGTGAGCGTGCGCTGCCCGCATGGTTTGCCTCACTGGCAGATCGGCACACCTCGCAGTACCAGGTGTTAACCACTCTGGCGCAGTTTTCTCTGGCCCGCGATCCCCACATGGATAAGGTTGAAACACCACGGGTGGCGGTTGTGCTGGCGAAAAAAGTCTCTCTGGTTTTGGTGGTTGTGGTGGCATTACTGACGATTTACGGCACGCTGGTTTAGAACCGGCCTGCCGGGGACTGGCTGGAAATATAAGTCGGTGATTTTATACCCGTCAACGGACTGATTTCACATGAACGGAACGGATGAGATGGTGTTGATAGACCCCTCTGTTGAAGCCAGAAAGATTAACCCCAGATAGCGGTAATTATCCTTATCTCCGTTATCTTCTTTATCCGAGTCTCTTTTGAATCTTTTATCGTAGTCCAGGTTTGCCAGGTGTTTACATGAGCGACGAAGTTATCCGCATTGTCCATGATTAAATTTGATTTTAACATCGGGGTGGTTTTTATTATATTTAAACCTGTTTCAGCATCGACAGGTTGGGTTATACCAAAGTGCTGGTAGACAGTTCGCATAAATAGATTAAAGTGTATGTTGTTTTTTAACTCACCACTTTCAATTTGGTCATAGAGTTGTTGGCGCAGAGCACGGGTATCACCAGGCAAAAAGACTTCTTCAAACCTACCGTTATAACAAATGTCCGACGTGCAGGATGTTAAATGAGAGGTTTCGTGAATAAAGGTAGAGTCCAGATAGTTAACGTTCATCTCCATAATGGAACTGCCTACGGCTTTATGCTCTACATTAGAGTCAAGCATGATGAATATCCTGCGGCCAGGGTCTTCCAAATACGTAAAAGCCAGCGGTATCTTTCTGAGAACATTTTGATCTGCGATTGTACTATGGGAATTAAATGGGTTTAACACGTCTACAATACGTCTGGTGGATACAATAACGATATTGTTATAGGCATTTATTTCAGATGTACTTAGAAAATCACGCGCGCGCCCCAATTGTCCTTTAAGCCTCAACAGGGCTTCACTGAGTATTTTTTCACTGCGAGTGTTAAGAGACAGGGCAAGATATCCCTTAATTTCATGTTCATAAGACAGATCGCTTATCCGGCTAATTGCCAGAGCAATATTCTCTTGTGCCGATCTAAAAGCCATACGGTATTTTGTGCGTGCAAGAGTGATATAAGGAGGCGCTAAATTATCCTGATGAAAGCCGTAGAATAAATCATATGGATGCCCCGACAGGTCACGAGTAATATAGCTATTCATATCCGCCGTCAACGTTACCATATCTTCAGCAAAGGGTACTTTTCTTATCGGTAAAAATGCATTTATAGTTTTAATATGCTCAATCTGCTCATCTGTTAATCCCCCACCGGCAGGTGCTTCACGATAAATATATCTGGCATCATTGATGGTTAATTCACCATTTTTTTTCAATCTTTCGGTGAATATGCTTAGAATAGGTCTATCGAATCCTTTTTTTACCGAATCTATAAACTCATATCCCTCTGTATCAGGTAGTTTTATCGCCTTATCCAAAACAACCATCATGATGAAGCTCACCGCATCATCCTTTATCTTGCTCCATTCCTGAATTTGTTCTTCATAGGTATCAGCATCTATAGCATGTTCAATATGGATAGCCAGTGACAAGAAGGGGGATATCGGATTAGGAATGATATTTGATGCTTCAATCATCTCTTCATAAATATCACGGCCCACGCTGGTATCTGATTTTATCTGTGAGTGGAGATCGGATAATGCTTTATTTTTTATGGACGTAAATAAATCTGAAAAAAAAACTTCAGAACTGACCTCTGCTGTATTTATCGCCACTCTGTCCACATAAAGATTATCGTCACTGAGGGTCTTTAGCCAGGCATCAATACCATCGTAAAATAGATTGCTCCTCCTGTTTGCCAGAGTGAAGTGAGAAGCTATCATAGCCCGATTTTTTTCGCTCCCGCAGGCATTGGTTACCCATGAACGCATCTCAAAATCACCTCTGAAAGGGAAGAACTTAAAATCACTTTTGGGTAAGTATAGCGTCACCTGACCACTATTCTTATTTCTGAAAACAAAAGCATTTGCCGCGCCGTAGCCGTTGATATCAAAAGGAGTCACGGTGACGTTGCCATCCCTTAACAATCCCACGCCGTTGAGTACATCTATGGCCGAACTTCGGTTAATCTCGCTGCTGTCCAGATGATTGATAAATGAAATAAAAATATTTTTTATATGTTCATTTTTATGTTTATATTGTTCAGTTAGCTTTTGCTTAGCGTAATTATAAAAATCTATCTCCCATACCAGATCGCCGAATTTAGTGGGGTCTATTTTAATCCTGTCACCAAATTCAAAATTTTTAGTATGAGAGTTCAGATAAGAGATATCATAAATCGCACTAACCGCATCAACCCGCACATAATATTTCCAAAAATCGCTGCCAAAATTGGTGAAAAGGCATTCAGTGAGCGTTTTCTTTATTAAGGGCATAAAATAAGTAATGTTTACACCATCTTCAAAACGCTCCATAAATGTGATGAAATAGTTTTTGTCAGGATCGATGTCTAAATTAAATTTCCGGCCGATCCTTTCTCGTAAAACGGTAGCAGCGAGATCTCTTAAATCTGGATATTGACTGGCGTATTTTTCAACATATTTTTTCAATGCCTCCCGTCCTGTTGCAATAAAGTGACAGGGCTCCGTTTCTTTTATCGCCATCTTACCATAAGCATTTTTTAGCTGAAAAATAGTCCCCTCAATACTTTCTATAATACGGTTATCATCGCCCTCCCCAACGGCGTTATTTTGACTTAGATGAAATGCCTCTGCGAGCGGAAATCTTATCGGGTCATGAAAAACGATAAAATTGCCAGCCTGATCCAGCATTCCTGCAATCTTACTCAGCAGATGGATGATCTTACTGCCAACACGTATAGCCGTGGTCGCCGGCTGGTCGAATGGAGCTATCACTTCGGCGTGCGGGTTCTTCAGGGCAGGCTCTTTTGCCTGTAGTTGCGTAAACTTCTTAATCGCCTGGCATACCTGCCGTTCAAGCTGAATTAAATCCGCTTCGTGGCCGTCATTCTTTTGTTTTTTTTCCAACGGATCGCTTCGGGCGCTATTTATCCCATGCGTGCACTGTGCGGGATACTGACTGACGAAAATAAAATTATGGCTGGACGGGTAAATCACAGGCTGTGTGTGGGTATTATTACCGACTGTTGAGTTATCACCGTAGCTTTGCCGTGCGCAGGTAGCTCGTGAGAGGCAATGCAGAAAAAGATTAGACAAATCCTGGCGCATGATATTATTGCTATGTCGCCCAAGATTTTTCGAAAGGTCAGAAACCGAATCTTTCTGGGCAATAGGGGTATACAAATCGCGAGTGTTTTGCAGAGCCGGAGAAATTGGCATTTGTACGTCCTGTTTTATTTTAGAGGTGATAAAGAGCGGCCATTCACTGTGATAAATTGCATTTTTAGTGGTGTGAGCGGCTTGATGAGTTTTACAGGGTTAACCGGATGAAAGTCAGGTAAATCGTTCACGTATAATGATTTCTGCATGATAATCTGCAAAGGTATAAAAACATCAATGCCTGGCAGACGCTAATAGCAGGATGTTTGTGATATTGGAAGGTCGTTGAATAATTTTCTACTATGGTAAGAATGGAGGGTAAATCCATATTGTTATTTTTCCTGTCTAAAGAGGTCTACTCTATGGCGACAGGATAAAATGATTTCTTGTTGCAGTAAATATTAGCATTATATAAGAATCGGTATTGGGATCTGACTTTAGAGACCTTGTCTGCCTTAGGTTATTATCTAAATCAGACAGGTATTTGATAAACGTAACAAAATTATCCGCATTGTTCATCAACATGTTGGCTTTCAGCATGGGGTCATTTTTAATCATCTCGATGGCAACATCAATATCATAGGGTTCAGTGATACCAAGTTGGCTATAAACCATATGCATAAACAATTCAAAATCTTTATTTTCCTTTAGTGAATCACTGGTGAGTATTCCGTTAAACTTCTCAAGGAGAGTTTTTGGGTTTCCTGCGTCAAATATCCTGTCAAAAAAAGAATTATAACAAAAATCCATCGTATCTGATGACAGGTGGGATGCTTCATGCATAAATATACCATCGACCAGATCGACATTCCTGTGAAGAATGTCTGTTCCTGCTTTTCTCATTGACTGGCTGCTATCTAGCATAATAAAAATCCTTCGATAGGGGTCCAGCTTACAGGAAAAACCCAGTTCCAAATTTTTAAGATAATTAAGATCTTTTATTTCGCTAGTAAATAAAATTTTGCTCCTCGGATTCACGGTCTGCTTTGTCGATACGAACCCTATATTTTTAAAGCCAGTTTCTTCGCATTCGGTAAGATAATCGGCTGTACGTTTTGCTTGACATCTTAGTCTGGATAAGGCTTCTGTGAGTATGCTGTCGTCTGTCGTATCAAGAGCAATAGATAGATAATTTTTGATTCTTTCTTCGTAATCCAGACTGTTTAATTTATCAAGAGCTAACTCAATGTGCTTACCAGATGATGTTAACGCGGCTCTGCAATTGGTTCTTGCATGATTGACGTATTGAGGTGATTCTAAATCATTATCTTCCATGCCATAGAAAATATCGAATGGATGTCTTTGAAGCCTTTCGAAAACAGATTTATATATAAATTCATTTAGTGAGGTAATTTTTTTAGTATAAAAGATGTTTCTTGTTGGTAAGAATTTTTTCAGGTGTGGTTTTTTTTGAGGAATGTCATTTTTCTCTTTGAGAAGCCATTCCCATTCTGGCGAGGCAGGATCGAAATATTGAGATTCATTAACGGTGGGGTAATTTTCTTCAGCGGGATGGGCGACACCCTCATCATTATCAAATAACCAGTTCCATCCCGGAGACTGGGGGTTAAATATGTCATATTCTGGCACTTGTGGTTTATTTTCTCCAGCAAGCATATTGCTAATATCCAGAATTCGTTCTTCATTGATTCCTTCCTTTACTGCGTTTATAAACGCATATCCTTCAAACCCAAGTGATTTGATCATTTTATCCAGGACCACCAAGGCGATGAGATTAACCATATCATTTTCAATCTTCCTCCATTCCTGCATTTTTTCCCTGTAGGTGTCAGCATTGATGGCATGCTCAATATGCATAGCCAGAGACAGGAACGGCGATACCGGGTTAGGAACGATATTCGATGCATCAACCATCTCCTCCCACATATCACGCCTGACCTCTGCATCGGATTTTATCTGTGAGTCCAGGTCGGAGAACGTTTTAGCCTTTACGCTGTTAAATAATGCACTAAAAAAGTGCTCTGACGGGACTTCAACTGATGAGATGGCAATTCTGTCTGAATAGCCATTATCAAGATTAATCGAATTCAGCCAGGCATCCACGCCGTAGTAAAAAAGGCCATCCTGCCTGTTTGCCAGAGTGAAGTGCGAGGCCAGCATTTTTCTGTGTTCTTCAGTGGCACAGGCGTTGGTAACCCATGTGCGCATTTCAAAATCCCCCCTGAAAGAGATAAGTTTGAAATCGCTTTTGGGAAAATATAGCGTTACACGCTGATTGTCTCTATTTCTGAAAGTGAAGGCATCGGCAGCGCGGTATTGATTAATATCAAAAGGAGTGACTATAACGTTGTTGTTTTTTAACAGTCCTACTCCGTTAAGAACATCTTTAGCCGCACCGCTGTCAATCTGGGCCGTATCAAGGTGATTGATAAAGGAGATAAAATGATTTTTAATATGCTCATCCTGATGGCTGAAGTCGTCAGTGAGTTTCACCTTCGCATAACTATAAAAATCAATATCCCATATCAGCTTAATAAAGTCCGTAGGTTTTATTTTTATTGCATCGGCTACGTCATGAATTCTGACGTTTTGCTGTGAGGCATCATAGATCCCACTCACCGCATCCACATTTACCAGGTAATCCTGAACGTCACTGCCAAAGTTAGTAAAAAGATATTCCGTCAGCGTTTTTTTGGCTATGGGCGGCCCATACTGAAGTAACCTGTCACCTTCATACATGCTAACGTCAAACTGCATAAAAAAAACTCGGTCAGGGTCAAGGTTTAAATGAAAACGCTGCGCTATTTTTTCTTTAAGGATTTTTCTTGCCAGCTCTTTCAGGTTGGGGGGTTTTTTTTTGTAGACATCAAAAAAAGAGTCCATAGCTTCCCGACCCACGCTGACAATTTTATGAAGCTCGGGTTTTTTTTCCGAACTGTCATTTAATCTTCTCGAATCGATATCTTTGATGGTGATTTCATCATGGGTTTTACGATTATTTGATGGTTCTTCAGCCAGATTTTTGGTGCTGTAAGGGAGCGCTTCCACCCGCTGAAGTTGTAGCGGTTCATAATAAGCAATAAAATCACCAACGATTCTGGCTACTCCTTCAATTTTATCCAGCAGAGTGGTCATACCATTGGCGGGCGCCTGTGCCGTGGCCGCTGAATCGGTGCAGTGGGGGATGCTGTACGGCCTGTCTGCGGGCAGCTTTGCTGTTTGTAGCAGGATAAGCTTATCCAATGCCTGGCACACCTTTTGCTCAAGCTGGTTTAAACAGAGGCCATTATGAATAAATGGACCTTCATCTTGAATGTCTGAAGTACCAACTTTCCAGCTGGTCAATTTCAGGTATGGATACGGATTGGCGTCAGTTAAATGACACGCAGAGGTGTAAATCACAGGCGCTGGGTGGCTACTGCTGTCAAGCGTTATGCTACGATTGTCGCTGGCCGCCCGGGAAAGGCAATGCAGAAATATATTGGAAAAATCCTGGCGGGTTATATTGCCGCTATGCCTTCCGCGATGTATTGCCATTTTGTTAATAAGATCATCATGTTGCTTTCGATCAGCAAATTCGTATTTATATTGGTGAGGCGAAGGTATTGGCATGCTTAACATCCTGTAATTAGAGTAAGTATTATTTCTTCATAACAAATAATATTTGGCTATTAACAGGTTTAAATCGTTATTTTTCTTATTAACGCGTTATAAGATACATAAAGGGATTATGTATAATCTTCACGCAACGCTTGTCTGAGGTGCAACGGTAAGAGCTTGCAGGGATAAAAGATCGATGTTATCTACGTCTCCCTTAATATGAATGTAGCAACCTGTTTACAACGTTTTTCGCGGGTATCAGTTGTGAAGGAATCATTAGTTATAATGCGCTTTAATTTATATTGTCTCATGAGGCATCAAGGCTCCCTCAGCCTGACTGGTTTTTTTAGCATTGAATACGCTCAAAATATAAAATAAGAGAATACCTTGTGGTGCTATATTTTACTGCAATAAAATCGGTTTATTGCAGTCAATGTGACTTACCGTTTACATCACGCTGTCTGCCGGGGGCGTCCCAAACTGCGGCATGCCGTCGGCATCCCAGTCAAAACGCTTGATCCGCGTATGGCGGCCGGGGTCATACAGCGGGTCGCCGTCAATTTCGGTGTAGCTACGCGCGTGATACACCAGCACATCCTCGCCGTTCTCCCCCCGCGTAAAGCTGTTATGCCCCGGCCCGTACTGGCGATTATCCCAGCTGCTGGTGAACACCGGCGCGGCAGATTTATGCCAGTTAGCAGCTACCAGCGGGTCGGCAGCCGCGTCAATCCACAACAGCCCCATGCAGTAGTTCTCATCGGTGGCGCTGGCCGAATAGCTGATAAACAGCCGCTGCTGGTGGCGAATTGCCGCCGGGCCTTCATTGACGCTGAAGCCGGCGCATTCCCATTCGTACTGAGGGCGACTGAGCATGATCGGCTGGCCGCTGATTTGCCAGGGGGTGGCCAGCTGCGCCAGCCAGAGGTTGGAGTTACCGGGGATCGCCGGGTCTTTCTGCGCCCACAGATACCAGTTTTTACCCTGGTGCACGAAGTGGGTGGCATCCAGCGAAAAGCTGTCGATTGGCGTGCGGATCTGCCCGCGCTCTACCCATTCCCCCGTGAGCGGGTCATTAGCGTCGCAGGTCAGGGCAAACATGCGGTGCTGGAACAGACCCGCCTTAATCTCCGGTGACGGAGCGGCGGCAAAGTAGATCACCCACTGACCGTCAATATGATGCAACTCCGGCGCCCAAATCAGCGCACTCATTGGCCCGTGGGCGTGTTTCCTCCACACGGTGACGGCCGCTGCCTGTGCCAGCCCCGCGAGGGTTGCGGCCCTGCGTATTTCCAGCCGATCGTATTCCGGCACTGAGGCGATAAAGTAGTAGCTGCCCCGATGGCGCAGGATAAAAGGGTCCGCGCGCCGTTCGATCAGCGGATTTGGCCAGTGGCTCATCGCATCTCTCCTTGTGATGGTGTGTTCATCTCTTTGTCGTGTTGATACTCGTTCAGCTCCTGATAGCTGGCGCGGCGCAGTTGCAGGTCAACCTGGATCTGCTGCATCAGCCTGCGGTCCGTTTTTAACAGCCTGACCACGCCCGCGGTGATCAGGTAACCCAGCGCCGGAATGGCGGTAAACAGCAGCACAATGCCGTTCAGCGCGGCGGGGCTTTGCCGTTGCGCGGCGGCATCGTAGCCGTACCACGAGAGCAGGAATCCGACCATCGCTCCGGCTACCGCCAGGCCCACTTTAAGAAAGAACAGATTGCCGGAGAAGCTGATGCCGGTAATACGTTTACCGGTTTTCCATTCGCCGTAGTCATCGACGTCGGCCATCAGCGACCAGTGCAGCGGAGAAGGGATCTGATGCAGGATGTTGAGCAGGAAATACATCACCAGCACCAGGAGGGTGGCGTGCGGATCGAGGAAGTAAAAACCGCCGGAAAACGCGGCCAGCGCGATATTTGTCCAGAAGAAAACCTTTAGTTTGCACCAGCGGTCGGTCAGTACTTTTGCCAGCGTGCTGCCGATCATCATGCCGACAACGCCCAGACTGATAAACAGCGTGGCGAACTGGGTTGTCTGCTGCATGACCCAGGTAACGTAGTACATGGTGGCGGCCATGCGGATAAATCCGGGGCAGACGTTACACAGCGTCAGCAGCAGAATGCGCACCCACTGGTCGTTTTTCCACACGTCACGCAGGTCGGCCTTTAAATCATCATGACTGGGCACCGCGGGGCGGATGCGCTCGCGCACCGTGGCGAAGCAGAACAGAAACATCAACAGGCCGATCAGCGCCAGCACGCTCATCGCCATTTGATAACCGCGCGCTTTATCCACGCCGCCAAACCACTCGGCCATCGGCAGCAGGGAAAGGGAAAGGATCAGGGTGGCAATCCCGACCATCACGAAGCGGTAAGACTGGCAGGAGACCCGCTCGCCCGGATCGCTGGTGATCACGCCGCCCAGCGAGCAGTAGGGAATATTGATGGCAGTGTAGGTCAGCGACATCAGGAAATAGGTGACAAAGGCGTAGATCACCTTGTTGTCATCGCTCCAGTCGGGGGTGGTAAACATCATCACGCTGAACAGCACGTAGGGTAGGGAGATCCACAGCAGCCACGGACGAAAACGCCCCCAGCGGCTTCGGGTGCGGTCGGCAATTGCGCCCATTATCGGATCGGTTATCGCATCCAGTACCCTGACCGATAGCAGCAAAACGCCGACCAGCGCCGGGGCAAGGCCAAAGACATCGGTATAGAAGTAGTTGAGAAACAGCATGATGGCGCCGCCGATCATGTTGCACCCGGCATCGCCCATTCCGTAGCCAATTTTCTCACGGACAGAGAGTGCTGTGCCCTTCATGGATCGTTCTCCCACTGTGGTTGGTACAGCAGAGTATTGACTCTTAACGGAGGGGATGTGCAGGTGAAAAACGCCGCAAAGATGGATTAAACGCGTGGAGAGTATTAAATGTGAGGCAGATAACAATTCGGCCAGCACGGCTGGCCGAATCAGAAGCGCGTGTAATGATTACGCGCGCTGGCTGCGGGTTTTAATCCAGTAGCCCACGGCAAGGATCAGCACCCATACCGGGATCAGCCAGACGGAAATCGCCATACCCGGCGTGATGGCCATCAGCACCAGGATTGCGACCATAAACAGCAGGCAGAGCCAGTTTCCCAGCGGATAGAACAACGCCGGGAAGCGGGTTTTTATCCCTTGCCGATCTTTCTTACGGCGAAACTTCATATGCGCCAGGCTGATCATCGCCCAGTTGATCACCAGAGCCGATACCACCAGCGCCATCAGCAGGCCAAAGGCTTCGCCCGGCATCAGGTAGTTGAGCAGCACGCAGAAAGCCGTAGCCACGGCAGAGAACAGAATAGACGCCACCGGCACGCCGCGACGGTCCACTTTCAGCAGCGCTTTAGGGGCGTTGCCCTGCTGCGCCAGGCCAAACAGCATGCGGCTGTTGCAATAAACGCAGCTGTTATACACCGACAGCGCGGCGGTCAGGATCACCACGTTCAGGGCGTTTGCCACCAGCGCATCCCCTAGCTCGTGGAAGATCAGCACGAAGGGGCTGGTATCGGCGGTGACCCGCGTCCACGGCATCAGGGACAGCAGCACGGCCAGCGACCCGACATAGAAAATCAGGATGCGGTAAATCACCTGGTTAGTGGCTTTAGGAATGCTGGTTTCCGGGTTGTCCGCTTCGGCTGCGGTGATCCCGACCAGCTCCAGGCCGCCGAATGAGAACATGATGATCGCCATCATCATCACCAGCCCGGTAAATCCATGAGGCAGGAAGCCGCCCTGCTGCCACAGGTTGCGCACGGTAGCCTGTGGTCCACCGTTGCCGCTGAACAGCAGCCAGCAGCCGAACAGGATCATGGCAACTACGGCCACCACTTTAATGATGGCGAACCAGAACTCCATCTCACCAAACACTTTCACATTCGTCAGGTTGATGGCGTTAATCAGCACGAAGAAGACGGCGGCAGACATCCAGGTGGGGATTTCCGGGTACCAGAACTGAATATACTTCCCTACCGCGGTCAGTTCGGCCATGGCGACCAGCACGTACAGTACCCAGTAGTTCCAGCCAGAGGCGAAACCGGCAAAGTTACCCCAGTATTTATAGGCAAAGTGGCTGAAGCTGCCGGCTACCGGCTCTTCCACCACCATTTCACCCAGCTGGCGCATAATCAGGAAAGCGATAAATCCGGCAATGGCATAGCCGAGTATGACGCCGGGACCGGCGGATTGGATCACCGATGCGCTACCGAGGAAAAGGCCCGTACCGACGGCCCCGCCCAACGCGATCAGCTGAATATGGCGGTTTTTCAAGCCGCGTTTCAGCGTGTCGCCCTGCTGTTGTTCCATAGAAACCTCGTTCTTATTAATGTCTGTGTCAGGCTTAACTTCCCGGCGTGCACTAAGCCGCAGAGTTATCAGCTGTACATATCATCCGATGATGTGGCCATCTACGCTCATCCTGGTGAGAGAGCTCGCCATCTACCTGCAATCCGGTGCGTGACGGTATTACCGTAATGTATTGAAAACTTTACGCCGCTAATAAGCTAAATATCGGGCAAAAGCTATCCCAGCGCAGAGAATAGTGATATGAGCCGACTAATGCACCTGGTTTCGTATTATGTAAGTAAGGTTGCGTAAAAATACGGCGTTCGTATCAGGTAACACCGTTCCTTCTTTTGTCACAAAATCAGCAGAATGACGAATAATATTCTCTTATGACCCACCGTGATTTTGTGCAGTAACTCGCTGCCTCGTTTCAAAAAAACGATCTTATGTAACAATTTTATCTCCAGCTGAGAGGAGGGTAACAGGATGCCTGAGCGCTGATGGGGGACGAGGGCAGGGTCTGCTTTCCATGGGTTACCATATGGACATCAGGTGAATACTTTGTTAGTTTACTGGCACCTTTTTGGAATTGGTATTACCAATTTACTTCGGCTAATCGTACAAAGAAGGGATGATGGCCTACAGCAAGATCCGCCAACCAAAGCTCTCTGATGTTATTGAGCAACAGCTTGAGTCCCTGATAATGGAAGGGACGCTGCGTCCCGGAGAGAAACTGCTGCCCGAGCGTGAGCTGGCCTTGCAGTTTGACGTCTCCCGTCCCTCACTGCGTGAAGCTATCCAGCGTCTGGAAGCAAAGGGGCTGTTATTACGCCGTCAGGGGGGAGGCACTTTTGTGCAGAAAAGTCTGTGGAAAAGCCTGAGCGACCCGCTGGCTGAATTACTGGCCAGCCATTCTGAATCCCAGTTTGACCTGTTAGAAACGCGTCATGCGCTGGAAGGCATTGCTGCCTATTACGCCGCGCTGCGCGGTACGGACGAAGACCTGGCACGTATTCGCGACTGCCATCTGCAGATTCAGACGGCGCAACAAAGTGGCGATCTGGATGCGGAAGCCAATGCCGTGATGCAGTATCAGATTGCTGTCACAGAAGCGGCACATAATGTCGTGCTGCTGCATTTATTGCGTAGCATGGGGCCGATGCTGGAACAGAACGTCAGACAGAACTTTGAAATGCTCTACTCGCGCCGTGAAATGCTGGCGCGGGTTAGCGAACACCGCGCCAGTATTTTCACGGCGATTGTGGCACGCGAGCCGGAAAAGGCGCGTGAAGCCTCACACCGCCATCTGGCGTTTATCGAGGAAGTATTGCTGGACAGAAGCCGGGAACAGACTCGTAGAGAACGCTCCCTGCGCCGTTTACAGCAACGTAAAGACTAACGCGTAAAGATAACGCGGCACGTACCCGATAACGGTATGTGACTCACGAAGGACCTGTCTCTCTGTGTTTTGCAGAGGATCAGAGCACAGAGAGACAGGTTCCAGACAATTCAACGAAATTAGACACAGATAAGGAATACCCCCATGTCAGAACGTTTAAACAATGACGTGGATCCGATGGAAACTCGCGACTGGTTAGAAGCGATCGAGTCGGTCATCCGTGAAGAAGGTGTTGAGCGCGCACAGTATCTGATCGACCAGGTACTGAGCGGAGCACGTAAAGGTGGCGTTAAGGTGGCTGCCGGTACGTCCGCCAGTCAGTACATCAACTCTATTGCCGTTGAAGATGAGCCGGAATATCCGGGCAACGCTTCTTTAGAGCGCCGTATCCGTTCCGCTATCCGTTGGAATGCGATCATGACCGTTCTGCGTGCGTCGAAAAAAGATCTGGAACTGGGTGGCCATATGTCCTCCTTCCAGTCTTCTGCCACCGTGTATGAAGTGTGCTTTAACCACTTCTTCCGTGCGCGCACCGAAAAAGACGGCGGCGATCTGGTTTACTTCCAGGGCCACATCTCTCCGGGCGTCTATGCCCGCGCCTTCCTTGAAGGCCGCCTGACCGAAGACCAGCTGAACAACTTCCGTCAGGAAGTGGACGGTAAAGGCCTGTCCTCTTACCCGCATCCTAAACTGATGCCTGACTTCTGGCAGTTCCCAACCGTTTCTATGGGTCTTGGCCCGTTGGGCGCTATCTATCAGGCTAAATTCCTGAAATATCTGGAACACCGTGGCCTGAAAGACACCTCTGCCCAGACCGTTTACGCCTTCCTCGGCGACGGTGAGATGGACGAGCCGGAATCCAAAGGGGCGATCACTATCGCCACCCGCGAAAAGCTGGATAACCTGGTGTTCATCATCAACTGTAACCTGCAACGCCTGGACGGCCCGGTCACCGGTAACGGCAAGATCATTAACGAACTGGACGGCATCTTTGGTGGCGCCGGTTGGGAAGTGATCAAAGTGATCTGGGGCGGTCGTTGGGACGAGCTGCTGCGTAAAGATACCAGCGGCAAGCTGATCCAGCTGATGAACGAAACCGTTGACGGTGACTACCAGACCTTCAAATCGAAGAGCGGTGCCTACGTGCGCGAGCACTTCTTCGGTCGCTATCCGGAAACCGCCGAGCTGGTGAAAGAGATGACCGACGACGAAATCTGGTCACTGAACCGTGGTGGTCACGATCCGAAGAAAATCTACGCCGCGCTGAAAAAAGCGCAGGACACCAAAGGTAAGCCGGTGGTGATCCTGGCGCATACCGTGAAAGGTTACGGTATGGGTGAAACCGCGGAGGGCAAAAACATTGCTCACCAGGTGAAGAAAATGAACATGGATGGCGTGCGCTACATCCGCGATCGTTTCAACGTGCCGGTTGACGATGCCAACATCGAAAAACTGCCGTACGTGACCTTCGAAAAAGGGTCAGACGAGTATAACTACCTGCACGGCCAGCGCGAAAAGCTGGGCGGTTACCTGCCAACGCGTGAAGCGAAGTTCAGCGAGAAGCTGGAAATGCCGGCGCTGGAAGATTTCCGTCAGCTGCTGGACGAGCAGAACAAAGAGATCTCCACCACCATCGCCTTTGTACGTGCCCTGAACGTGATGCTGAAAAACCCGTCGATCAAAGATCGCTTGGTGCCGATCATCGCCGACGAAGCGCGTACCTTCGGTATGGAAGGTCTGTTCCGTCAGATCGGTATCTACAGCCCGAACGGCCAGCAGTACACCCCGCAGGACCGTGAGCAGGTTGCTTACTATAAAGAAGACGAGAAAGGTCAGATCCTACAGGAAGGGATCAACGAACTGGGGGCAGGCGCATCTTGGCTGGCGGCGGCAACGTCTTACAGCACCAACAATCTGCCGATGATCCCGTTCTATATCTACTACTCAATGTTTGGCTTCCAGCGTATCGGCGATCTGTGCTGGGCAGCGGGCGACCAGCAGGCGCGCGGCTTCCTGGTCGGCGGCACCTCCGGTCGTACCACCCTGAACGGCGAAGGCTTGCAGCATGAAGATGGCCACAGCCACATTCAGTCGCTGACTATCCCGAACTGTATCTCCTACGATCCGGCCTACGCCTATGAAGTGGCGGTTATCATGCATGACGGCCTGGTGCGTATGTACGGTGAAGCGCAGGAAAACATCTATTACTACATCACCACGCTGAACGAAAACTACCACATGCCTGCTATGCCGGCCGGTGCAGAAGAGGGTATCCGTAAGGGTATCTACAAGCTGGACACGATCGAAGGTAGCAAAGGCAAAGTACAGCTGCTGGGTTCAGGTTCTATTCTGCGTCACGTCCGTGAAGCGGCAGAGATCCTGGCGAAGGACTACGGCGTAGGTTCTGACGTCTACAGCGTGACCTCGTTCACCGAACTGGCCCGTGACGGTCAGGACTGCGAGCGCTGGAATATGCTGCACCCAACCGAAGAAGCCCGCGTACCGTACATCGCCCAGGTGATGAACGATGCCCCGGCCGTGGCGTCTACCGACTACATGAAACTGTTTGCCGAGCAGGTGCGCAGCTTCATCCCGGCTAGCGATTATCGCGTACTGGGTACTGACGGTTTCGGTCGTTCAGACAGCCGTGAAAATCTGCGTCACCACTTTGAAGTGGACGCATCTTACGTGGTCGTTGCCGCGCTGGGCGAACTGGCTAAACGTGGCGAAATCGATAAGAAAGTGGTAGCAGAAGCGATCGCTAAATTCGACATCGATGCTGATAAAGTTAACCCGCGTCTGGCATAAGAGGTAATAGAGTAATGGCTATCGAAATTAATGTTCCTGATATCGGGGCGGACGAAGTTGAAGTCACCGAGATCCTGGTCAAGGTTGGCGACACGGTAGAAGTTGAGCAGTCAATACTGGTGGTCGAAGGCGACAAAGCCTCAATGGAAGTGCCTTCGCCACAGGCTGGCGTGGTGAAAGAGATCAAAATCGCCACCGGCGACCGGGTTGAAACCGGTAAGCTGATTATGATCTTCGAAGCGGCTGGCGATGCAGCAGCACCGGCAGCAGCTGAAGAGAAGCAGGAGGCGGCCCCGGCTGCTGCTCCTGCTCCGGCAGCAGCCAGCGCGGCGAAAGAAGTGAACGTACCGGATATCGGCGGCGACGAGGTTGAAGTCACCGAGATCATGGTGAAAGTCGGCGACAAGGTTGAAGCAGAACAGTCGATCCTTACCGTTGAAGGTGACAAAGCCTCAATGGAAGTGCCTGCGCCATTCGCCGGTACGGTGAAAGAGATCAAAATCAGCGCTGGCGATAAGGTCAGCACCGGTTCTCTGGTGATGGTCTTTGACGTTGAGGGCGCGGCGCCTGCCGCCGCTCCGGCGGCGAAAACTGAAGCGGCAGCACCTGCTGCGGCTAAGCAGGAAGAAAAAGCCGCGCCGGCCGCGGCTCCTGCCAAAGCAGAGGCGAAGTCTGAATTTGCGGAAAACGATGCCTACGTGCACGCCACCCCGGTTATCCGCCGTCTGGCGCGTGAATTCGGCGTTAACCTGGCGAAGGTCAAGGGCACCGGACGCAAATCACGTATTCTGAAAGAAGACGTGCAGAGCTACGTGAAAGACGCGGTGAAACGTGCCGAAGCGCCGGCGGCTGCCGGTGGCGGAATGCCGGGCATGCTGCCGTGGCCCAAAGTGGACTACAGCAAGTTTGGTGAAGTTGAAGAAGTCGAGCTGGGCCGCATCCAGAAAATTTCTGGTGCTAACCTGAGCCGTAACTGGGTGATGATCCCGCACGTTACCCACTTTGACAAAACCGACATCACCGATCTGGAAGCGTTCCGTAAGCAGCAGAACGCCGAAGCAGAGAAGCGTAAGCTGGACGTGAAGTTCACCCCGGTGGTGTTTATCATGAAAGCGGTAGCAGCTGCACTTGAGCAGATGCCGCGCTTTAACAGCTCGCTGTCTGAAGATGCGCAGAAGCTGACGCTGAAAAAATACATCAACATCGGCGTGGCGGTTGATACGCCAAATGGCCTGGTGGTTCCGGTCTTCAAGGACGTCAACAAGAAAGGGATTGTTGAGCTGTCGCGCGAACTGACCGCCATCTCGAAAAAAGCGCGTGATGGTAAACTGACCGCGGGCGAAATGCAGGGTGGTTGCTTCACCATCTCCAGCATTGGTGGCCTGGGAACCACCCACTTTGCGCCGATCGTTAACGCGCCGGAAGTGGCTATCCTCGGCGTTTCCAAGTCGGCGATGGAGCCGGTGTGGAACGGCAAAGAATTTATGCCGCGCCTGATGATGCCGATTTCGCTCTCCTTCGACCACCGCGTCATCGACGGTGCGGACGGTGCGCGCTTTATCACCATCATCAATAACACCCTGGCCGACATTCGCCGTCTGGTGATGTAGGACCATTGATTAAGGCCGGCGTAAGCCGGCCTTGTTGTAAAGATCCGTGGCGCCGTGGTTTGCAGTTTGTTAACAATTCTGTAAACTCTTGCGGTGAACGCGTCCCGGTGGATGAAGGACGTTGAAATAAAGTTTGACCCGCCGGACTATCAATTAAGAGGTCATGATGAGTACAGAAATTAAAACTCAGGTCGTGGTACTTGGGGCAGGTCCTGCAGGCTACTCTGCGGCATTCCGTGCAGCGGATTTAGGTCTGGAGACCGTAATCGTTGAACGTTACAGCACCCTGGGCGGTGTTTGTCTGAACGTGGGCTGTATCCCTTCTAAAGCCCTGCTGCACGTTGCCAAAGTGATTGAAGAAGCGAAAGCGCTGGAAGCGCACGGCATTGTCTTCGGCAAACCGCAGACTGACGTTGATAAAATTCGCGGCTGGAAAGAGAAAGTCATCTCCCAGCTGACCGGCGGTTTGGCCGGGATGGCGAAAGGCCGTAAGGTGAATGTGGTTAACGGTCTCGGTCAATTCACCGGTGCCAACACGCTGGAAGTGACCGCAGAAGATGGTTCGAAAACCACCATCACTTTCGACAATGCGATTATCGCCGCCGGTTCACGCCCAATCGAGCTGCCGTTTATTCCACATGAAGATCCGCGCGTTTGGGATTCCACCGATGCGCTGGAGCTGAAAGACGTGCCGGAACGCCTGCTGGTAATGGGCGGCGGTATTATCGGCCTGGAAATGGGCACCGTTTATCACGCGCTGGGTTCACAGATCGACGTGGTGGAAATGTTTGATCAGGTGATCCCTGCTGCGGATAAAGACGTGGTGAAAGTGTTCACCAAACGCATTTCCAAGCAGTTCAACCTGATGCTGGAAACCAAAGTGACCGCCGTTGAAGCGAAAGAAGACGGTATCTATGTCACGATGGAAGGCAAAAAAGCGCCGTCAGAACCACAGCGTTACGACGCGGTGCTGGTGGCCATTGGCCGCGTACCCAATGGTAAAGGTCTGGACGCGGGCAAAGCCGGCGTTGAAGTGGACGACCGTGGCTTTATCCGCGTGGATAAGCAGATGCGCACCAACGTGCCGCACATTTTCGCCATCGGCGATATCGTCGGGCAGCCGATGCTGGCGCACAAAGGCGTGCATGAAGGCCACGTAGCGGCAGAAGTGATCTCCGGTAAGAAACACTACTTCGATCCGAAAGTGATCCCATCCATTGCCTACACCGAGCCGGAAGTTGCCTGGGTTGGTCTGACTGAGAAAGAAGCGAAAGAGAAGGGCATCAGCTATGAAACGTCCACCTTCCCGTGGGCCGCTTCAGGCCGCGCTATCGCTTCCGACTGCGCCGACGGCATGACCAAACTGATCTTCGACAAAGCCACCCATCGCGTTATCGGTGGTGCCATTGTCGGCACCAACGGCGGCGAGCTGCTGGGTGAAATCGGTCTGGCTATCGAAATGGGCTGTGATGCGGAAGATATTGCGCTGACCATCCACGCGCACCCGACCCTGCATGAATCGGTTGGCCTGGCGGCGGAAATCTTTGAAGGCAGCATTACCGACCTGCCGAACCCGAAAGCGAAAAAGAAATAAGTCGCGATTGGCGTAAAAAAATAACGGCTCCTGCGGGGGCCGTTTTGTATTTCTGCGGCAAAATAGCGTATCGTTGCCGCCTTTGAATAGCGATGAAAAGGCGCGTTGTGTCCGAGAAAGTTGCCCTGATCACCGGTGCCTCCCGCGGTATCGGTCACCATCTTGCCCGCCATTTTTATGCGCAGGGCTACCACCTGATTTTAGTCGCGCGTGATGCGCAGCGGCTGGCGGCATTGACCGCCACCTTTGATGGGCAGCGCGTGCAGGCGCTGGCGCTGGATCTCTGTGATTCTCCGGCGGTGGCACAGCGGCTACGGCTGGCGCTGGCGCGGTATCAGCATCTGAACGTGCTGGTTAACGCCGCCGGGATTTTCCGCCCGGCTTCAACACAAACCCCGCTGGCTGACTTCAGCGCGCTGCTGGCGACCAACGTCACCGCCATCCACCATCTTTGCCAGCTGTGTACACCGTGGCTGCTGAAATCCGCAGAGGGCCGCATCTTTAACCTTGCTTCGGTCAGCGGCGTGCAGCCGTACGGCAGCATTGCCAGCTATGCCGCCAGCAAACACGCGCTGGTGGGCTACGGTCGATCCATCGCCCGCGAGCTGGGCATGCAGGGGATCAAGGTCACCACCCTGTGCCCGGACGTGGTGGATACCGAGATGGCGCAGGGTAGCGGCCTTGAGGCGGATGAGATGTTAACCACCGCCGATATCTGTCGTGCCGTCGATTTTGTCATGTCGCTGTCGCCGGCTGCGGCGGTCGAACTGCTGACCATCGGGCGTCAGCCGCGCCCGCGTCAACCCGCCTGATTCAGGAGCTTTCATGCTGGAACTACAGGGAGTATCGCACGCGTTCGGTGAGCGCCAGGTACTCAATAACATCGATATACAACTGACTGAAAAGCGTATCGGCATCGTCGGCAGCAACGGCTGCGGCAAAAGCACCTTCGCCAGGCTGCTGAACGGCCTGCTGCTGCCGAAGCAGGGCGAGGTGCTGGTCGATGGCCTGAGTACCCGCCAGCATGGCAAGGCGGTGCGGCGTAAAGTGGGCTTCGTATTTCAGAACCCGGATAACCAGATTGTGTTTCCGCTGGTGGAGGAAGATCTGGCCTTCGGCATGAAAAATCTCGGGCTGTCGAAAGCGACCATCCGCGAGCGCACCGACGCCGCGCTGGCGCGTTACGATATGCAGGATCTGCGCCAGCACCCGGCACATCTGTTAAGCGGTGGACAAAAGCAGCTGCTGGCCATTTCGGGGGTGCTGGTGATGGAGCCGCAGTATATCGTGTTTGACGAACCGACCACGCTGCTCGATCTGCGCAACAAGCGCCGCATTGCCGAAGCCATTACCGGACTGGATCAAACCGCCATTGTGGTATCGCACGATCTGGACTTCTTACAGGATTTTGACCGCGTGCTGGTATTCGACGGCGGGCAGGTGGTGGTGGATGATATTCCCGCCGTGGCGCTGAATGCCTATATCAGGATGATGTCATGACGGTAAGTGATTACCAGCCCGGCGATTCCGCCATCCACCGTCTGCCGCCAGGGATCAAGATCCTGGCGCTGGCGGCGCTGGGCACGCTGCTGTTTATCTTTCCCCGGCTGGAGTTTGCCGTTGCCGCGCTGTTTGCCATCGTGGTGCTTTATCCGCTGGCGCATATTCCCGTGCGTACCCTGCTGTTGCAACTCAAGCCGCTGCTGTGGCTGTTGCTGCTGCTGTTTGCCGTGCAGTGGTGGATGGTGAGCTGGCAGTCCGGCCTGCTGGTGATAGTGCGCCTGGCGGCGTTAATGCTGATGGCGGCGCTGGTGACGCTCACCACCCGCACCAGCGCGATGATCGAGGCGCTGGAAAAAGGGCTGTTCTGGCTGCGCTATATGCGCATCAATCCGGCAAAAATCAGCCTGGCGCTGGCGCTGGCATTGCGCTTTATCCCGGTGCTGGCGGCCATCACGCTTGAAGTGCGCGAAGCGCAAAAAGCGCGCGGGCTGGATAACAGCATGATTGCCGTGGCCGTGCCGGTGATGGTACGGACTCTGAAAATGGCCGATGATATCGCCGCTGCGCTGGAGGCCCGCGCTTACGACCCGCAGTTATCCAGCCCGCGGAAAAACGGAGAGAAGATCCATGTCGACTAAAGATATTGTGTACATTGCGCTGTTTGCCGCCATGACGGCGGCGCTGGGCCTGTTTCCGGCATTTAACCTGCCGGTCATTGGCGTGCCGATCACCGCCCAGTCAATGGGCTGCATGTTTGCCGGAGCGATTGCCGGGGCGAAACGCGGCGCGCTGGCGATGGTGCTGTTTGACCTGCTGGTGGCCATGGGGCTGCCGCTGCTGGCCGGAGGGCGCGGCGGGTTTGGCATCTTTATCGGTCCCAGCGGCGGGTTTATCCTTGCCTGGCCGCTGGCGGCGCTGCTGATCGGCTGGCTCTATCGCCGCAGCCTGCGCTCCCTGACGTGGGTGAAAGAGCTGCCGATCGTGGCGCTGGGCGGGTTGGGGCTGATCTACTCGATGGGCATCCCGTGGATTGCCGCCGTGGCGGGCATCTCCCTGAAGCAGGCGGGCGTTGCATCGCTGGGCTTTTTGCCGGGCGATCTGGTGAAAGTGGTGCTGGTGGTGGCCATCGTCCGCACGGTGCGGCGCGCCTGGCCAACCCTGGAATAACGCCGATGGGGCGGAGCGGTTTTTTTCCGCTCCGCCCGTGCCTACAGCCGCAGTAAGATCTTGCCTTTCAGCTCACCGGACCTCACCGCCGCTACCGCCTTATCTATCTCCGCCAGCGCATACTCGGCGACAATCTCGGTGGCAATCACTCCGTCACGGATCAGCGCCATCACCTCGTCGATTTTGCCCTGCACCAGCGCCTTGTCGTGGTGATGTACCCACATGCGCAGATGGAAATGGGAAAAACGGATATCGGGGCGGCTGCGCCAGAAGGCGGGCGGGATCGGCTGGCCGGATAACAGGCCATAGTGGATAAACTGCCCGCCGGGGGTCAGCGCCTGAGCCAGCGTCAGTGACTCTTCACCGCCGATACAGTCGAAGATCGCCGCCACGCCGCCGCTGCGTTGTAACGCGGCCAGCGCCTGAGGGTAGTCCGGCGCGCTGCTGTCCAGCAGCTGCCGGGTGGCGTAACCGCTAAACAGACTGAGGTTTTCCGCCTTACGCACGATGGCAATCGGCTCCAGCCCCCTATGGTTGGCGATGCGGATCAGCATTTTGCCGATAGCCGAATTGGCCGCATTGATCATAATGCGCATGCCGGGGGTGAAGTTCAGCTCTTCAGTGAGCATCAGCAGCGCGGTCATCGGATTGACGTAGCCGGTGGCCGCCTGACGATCGCTGACGAAATCAGGCAGGGTAAAGCACCACTGTGCCTCGCTGTCTTTGTAGTTTTGCCAGGCCCCCATGCTGCCCACCGGCAGCACGCGCTGGCCGACTGCCAGCGCCGGGTCGTTGCTTTGGCAGATGCTGCCCACGCCTTCAAAGCCGGGGACAAACGGCAGGGCGATACGCGAGCGGTAGGCACCGGAAATCGTGATCAAATCTGAAGGGTTAATGGTGGCAAACGACATGTTTACCCGCACCTGCCCGGCGGCAAGTTCAGGCAGTTCGGCCTGTTCAAGCCGCAGGATATCCTCGATATTACCGAACTCACGGACCATCGCTCTGGTGAATAAACTGGCTTTCATGGTATCTTTTCTTCAGTGTCGTTCAGTTTACGGGTGAGTGTTTTTTATGCAGAAATATCACGACGACACCTTTCGTGTCTCAATGCGCGATATTGATATGAATGGTCATGTGCATAATTCGGTCTATTTAGATTACTTTGAAGACGCGGTGGTTAACGCCTTTCGCCGCCACCATCTGCTGCCGTTATTCCGCCCGCAGAGCGCTGGCGTAGCCTATCATGTGAAAAAATGTGAGGCAACGTTCCTCCATCCGCTGACGGTGGATGACGAAGTGATGCCACGGGTCGCGCTCGAAAAGCTGGGTAACAGCAGTGTAATTTTCGCCATCCAGCTGCGGCTGGCGGATAACGGCACGCCCTGTGCCGAAGGGAAATTAATCTGGGTATGCGTGGATCCACGAGATAATAAACCCTGCCCGATCCCGCAAGAAACCCGCGCCGCGTTGCGCCAGCACCTGCCGTTTAATCAGGCCAGCGCCTGATGCCGGTACAGGATCGCGTTCAGCTTCACGCAGCACGCCGGCCGCATGCCGACGCGCTGAATATCGATAGAGAGAGGCTGAGTTGGCTACAGCTGTGGCAAGGCTCAAACGCGCTGTATCAGCATCTTTGCCGGCTGTCGTTAGCCACCGGCGTGGTGGCAATCGCCAGCGCCAATGATATTACCTTTCCCGTTGCCTGGCTGGCGGCCACCGCCCAGCCGTTGACGGCGGCGGTTATCGATCCGCTGACGCCGGAAGAGAATCTGCACGACATCCTTCATCGGCTGAAGCCGGATCTGCTGCTGCTTAAGCGGCAGGATCATCGGCTGATCGCGCTGGCCGAGCGGCTGGCTATCCGCTGGCTGGCGCTGGATGGCTGGCAGCATGCGCAGCCGGCCGCTGACGATAGCGCTTTCTGCGCGGATATGCAGGCGGCAACGCCGTTTCTCATCGGCTTTACCTCCGGTACCACCAGCCTGCCAAAGGCGTTTATCCGCTCGCGTCGATCCTGGCGTTGCAGCTTTGAAAACGGTATGGCGATCTTCCGGCTGGCGGAGGCCCCGTCAACGCTGTACCCCGGCCCGTTGTCGCACGGTATCGGGCTTTACTGCCTGAATGAAACCCTGTACGCGGGCGGCTGTTTTTACAGCATGGCGCGCTGGCAGCCGCAGGCGGTGCTGATGTTACTGGCGCAGCAGCGGATTGAACGGCTGGTGGTGGTGCCGACGATGATCGCCGGGCTGGCCGCCGCCGCGCAGTCAGATTATGCCAGCCTGCGTGGCCTGATCAGCGCCGGGGCCAAGCTGGAACTGAATCATTATCACCTTGCCAGGGCGCTGTTTCCGCAGGCGGTAATACAGGAGTATTACGGTGCCTCCGAGCTGGGCTTTGTTGCCGTTTCCACCGTCGATGATGACAATATCCGCGCCTCGCTGAAAAGCGTTGGGCCGGCTTTTCCCGCCACGGAAATCACCATCCGCAATGACGACGGTGAATTATTGCCTGCCGGGCAGCCGGGCACTATCTGGCTAAACAGCGAACAGGTTATCGACGGCTATTTATGGGGCGACGACGGTAGCGCCTTCGAAAAGCAGCCCTGGGGAGCCACGGTGGGCGATATCGGTTATCTCGATGTGCAGCAGCGCCTGCATATGATCGGCCGTCGGGGAAATATGATCCTCAGCGGCGGCAACAATATCTATCTCTCTGAAGTTGAGTCGGTGATCAAAAGCCTGCCCGGCGTCACTGAAGCGGCGGTGATTGCCGTCGACGATGCTTATCTGGGGAAAAAGATGGTGGCGGTGATTGAAGCGGCTGACGACATTATCGGGCAGCTGCCGCAGCAAAGTCGCCTGTTGCTGGCAAAATATAAGCGGCCGCGTCACTACTATCAGATCAAACGCTGGCCGCTCACGGCGAGCGGAAAAATCAAACGCGCCGAGTTGGAACGGAGGATCGAAGATGGCAGCTGCACAGAGCTTACTGAACTATCAGCCTGAAGATGACCGGCAGCCGGTGATCGTGGTTGCCTGCCGCACCCCCATCGGCAGGGCTTATGGCTCTCTGGCCAGCGTGTCGCCGGAGGCGCTGCTGGCTCCGCTATTTGACAGGCTGATCGCGGCGTTGCCCGGCGGCTTTACCGCGATTGATGAGGTGATCATCGGCAACGCCACCGGCGGCGGCGGCAATATTGCGCGGCTGGCGGCGCTGGCGGCGGGCGTGCCGCTGACAGTCCCCGCCGTGACGGTCGATCGCCAGTGCGGCTCCGGGCTGGAGGCGGTAATCAACGCCTGTCGGCTGGTGCAGGCCAGGGCGGGCGAATGCTATCTGGCCGGGGGCGTAGAGAGCGTCAGTAACGCGCCCTGGCGGGTGGAGAAGCCCACCACGCTAAAGCAGATGCCGCGCTTTTACCCGCGCGCACGGTTTTCGCCGGATGAGATCGGCGACCCGGAAATGGGCATCGCCGCCGAAAACGTGGCGCGCCAGTGCGGTATCAGCCGGGAACGCCAGGACAGCTTTGCGCTGCGCAGCCATCAGCGCGCGCTGGCCGCCGCGCAGCAGGGCGCATTCCTTGAGGAGATCGTCGCGCTCGACGTTAACCATCAGCGGGTTGAAAACGACGAGTGCCCGCGACCGGACACCTCGCTGGCGCGGCTGGCGGCGTTACCGCCGGTATTTGCCGCCGACGGCTCGGTGACGGCGGGTAACTGTTGCCCGCTCAATGACGGGGCTGCGCTGCTGCTGGTGATGAGCCGACGCAGGGCGCGGGAGTGCGGCTTTACCCAGGGACTGCTGTTTGCCGATGCCTGTAGCGCGGGCGTGGACCCGAATTTACTCGGCCTCGGCCCGGTTCCGGCCACGCAAAAACTGCTGCGGCGTCAGCCGGGCCTGACGCTGGACAGGGTTGAGGCGATTGAATTCAATGAAGCCTTTGCCGCCCAGGTGCTGGCATCGGTTGATGCACTGGGCATTGATGAACACAGGATCAACCCGCAGGGGGGGGCTATCGCTCTCGGTCATCCCTACGGCGCATCCGGGGCGATCATGGTGACCCGGCTGTTCAGCCAGCTGGTTAGCCAGCGGCAGAGCGAAGGCTACGGGCTGGCGATGCTGGGGATCGCCGGTGGGCTGGGGCTGAGCGCATTGTTTAAGGGCATGCGGCTGTGAGTCAGCGCCCCTGCCAGCGTGGGGCGCGCCGTGCGGCAAACGCACGCAGGCTTTCCTGGTAATCCTCGCTGCGCTGTAACTGCTGCAATTCCCTGTCGCCCTGCTGACTGTCATCGGCCGCCAGCGCCTGGTTCAGCAGCGCGTTGCAGGCCTGTACCGCCAGCGGTGCGGCCTGGTTAAGGCGTTCAGCCAGCGCCAGCGCAGTGTCTGCCAGCCGTTCCGCATTCACCACCTGGTTAAACAAACCCAGTGCCAGCGCGCGCTGGGCCTCCATCGTCTCACCGGTCAGCAGCAGCTCACGGGCAATATTCGGCGGCAGACGCGCCGCCAGCTGGCTGATGGCCCCGCCCAGCGGCAGCAGCCCGTGCTGTACTTCCGGCAGGGCAATACGGGAGTCCTCACTGGCGACGATAAAATCGCACGCCAGCGCCATCTCCAGCCCGCCGCCAATAGCATGACCGTTCAGCGCCGCGATCCAGATTTTGCGCCGTGGCAGATGCTGGAGCGGATGATAGCCGCCGCGTGAGTTACGCAGCCCCTCACCGCCGTGGGTGAATGCCTCATGCAGATCCGCACCGCTGCAAAACGCCTCGCCGGAACCAGTCAGGATCACCGTACGCACCGCCGACTGCCGCTCGCACCAGTTTAGCCACTGCTCCAGCTCGCTGACCATCTGCGCATTATAGGCATTGCGACGGGCAGGGCGGTTCAGCGTCAGGCGCACCACATGTTCAGCCGGGCGATCGCACAGCACCAGCGGGGTTATCGGGTTATCAGCATTCATGACGGCTTCCGCTAAGGATGGGTAGAGAGTGTGAGAGTGTATCATGCCGCTGTTTGTAACTTGGAAAGCGCCCACGAATCAAGGCAGGGAGCGACTAGCTCCCTGCTTTGTTCAGGTTTTTTCAGCCCTCACGCCGCCTTTCCTGGCGAGGTTATCCTGGTAATCAGCGCCGTTTATTCTACTTATTTGGCATAGTCTGAAGTATGGTCTAACCTCGTTTTGCCTGGCAAAATGATACGCTGTTTAACCGCTTAAAAAGTTGGTAGAATTTTAAGGTGGTAAAAAATGGTTAAATATCAGATTAATAGTTCTAGAGTGTTCCCCACATACGCGGGGATAAACCAGTCGCCTAATAACCAACGGCGGCCCTGTGAGACGGTTGCGCGCCCAAACCCTATCCATATGAAAACGTATAATATTGCTACGACTTAACGGCCACGGTCGTTCTGCTTCCTGCCGTATTTTATCGAACTGATGGCGGTTAAACGGCGAGCAGGGTAATTATCACAGAACGAAGGTTATATTTTACTGAATATCTGTCGGATGAGATTAGCCACAGGGAAGAGCCCTCTGTGTTTTCAGATTGTGGCCCGGTGGAAAATATTGCTGGCTCAGAGACATTTTAACGTGGCGTAGCGGTTACAGGCACAGACTTAGCGGAATTCCCTTGAAGCCGAAAAGAAGACTGTTATCTTTATAACGGAAAAGGTGTATAAGCCCGGTAAATCCCTCTTTGGCTTGCGGATCGATATACTTCTCTGTCAGTGGATCGCTGGTGAGCTGCCCCGCGATCCTGAATGATTTAATGGTGCTGAGGTTGATTGAGTCAAAATTGAAACGGTACTCAGTTTCGATAACCCTCTCAGAAGAAAACGTCTCTAATTTTCCCTGTGGGCCATCAATCAGTATCTGTGCGGAATATCTGTGCTCATTGTCATCTCGCCAGCTATACCAGGTACTGCGGCTGATAATATATCTGTCAGGTTCATCATAGATGACGATTTTTTTTGAGATACAGTCTTCCATTGTCGATATCAATACCCATGGGAAAAAATACCAGCCAGATATGAAGATGATAACTGATGCAAAGAAAACAAAAAATTTCATCACGGATGGTGTTCTCCAATAATCATAATGGAGGTGCAATCACTTCCCGCGCTACCCATCTCACCTTTGCAAAGGTAAAAGGAAATATGACCACTCCATGCGTTATTAAGATAAATGAACTTTAAATTATCATAATTAACATGCTTGTTTCTTAGCCAGTAGTGGATCCTTTCAATAGCACTCTGCGGGTAAGTCTGGTTCTTACGGTAAAAATAGAGTCGACCTTCTTTTTCTTCCGAGTGATGATATTTAATATCGGTTAGCATTATTTTCTGATAAGAGTAAAATCCGGCAAGGAACAATAAAGCTGATAACAATAATAATTTAGCAATCAGTAACAGGCTTGTAACGGAGAAATGAGGTTTGAAGTTGCCACATGCGTCATTGTTTATCGAGTTTAGCACGCTGGGGTTAATGCTATTATCAGTATAAGCGTCCGTTTTTGCACCAGAGTGGATTAAGGCGATGCTCCCTTTTTGCAAAATGTGGCCTTTTCTCGCCTGGGTTGTTAGCGTCAAGTTCGGCAGCCCGGCATCTTCAAACGCTCGTCTTAAGCGATAAAGACTTTGCCTGACGGCACTATCCGACACTGTCACCCCACGTTTGATCCAGCACTCTTGCTGGAGCATCTCTCTTCTTATGAATTCCCCCTCATGTTTAATGAGGTACTCCAGACACCGTGCTTCCTGAATGGTTATTTTAATGCTTTTCGTATCGTTGCTTAAAATACAGTTTTTGGGTTCGAAATAGGCGCGCATTGTGCTTCCCCTGGAAAGCATAAGGTTTGCTAATTATAGTTAAAAGAAACCGGTCAGGATATGGTTATTTCCGTTGGGAACTGAATATTCACTAATAATTATCATTTTAATGAATGTAACAGGATTTTTATTGGCTTGGGATACGCGTTGTCTGGTTGCTTTTTTCTTAAGTCTCTCTTTGATAAAGCCAGTGTTTGAATTTTTACAGGTTCAGCGCGCTTAATAAATTATTTTTCGCCATCAATCATTGGCGCGTTTTTATGTCTAAGTTTAGATTGAGAGTGGGGGTTTTATATTTAATGTCTAAAGGTTTCGGCCGTATATGAATTCACTTTTTTTTAATATGTGATATGCCTTGCTTGAAATCTATCATAAAAGTGTTATCAACCTGACAATGAAGATCCACTGGTCTGGTGGCTTTATTGGTGCGATTCAATTCTGGAGCGGGTTCTTAATCATCGTCACGATACCGGATAATGCACCGCCCGTTTCTGGTAGATACATTTACCGTTTTTTTAGACAGTGATAAGAGTAATCTATATGTTTTGTTCAAAAAAATGGGTTAAGTATCTGATAAATCCATTTTCTCCCGGGGGATCCGTCAGGTGAGTGATGTTGCTATTTTGTAAACAGATTAACAAGGTGGTGAATTCCTGCTATGCTGGCCCCCGCAAAACCGGGCACCTTACCCTACGCATAGGAATGTTCTCACTGTGAGCTGCGACTGAGGTAGCCCGGTATGCCAAATACAATGAGAGCGAGGAGAACGTCGTGCTAGAAGAATACCGTAAGCACGTTGCCGAGCGTGCAGCCCAGGGGATTGTTCCTAAACCGTTAGATGCTTCCCAAATGGCCGCGCTGGTTGAACTGCTAAAAGCCCCTCCTGCGGGTGAAGAAGAATTTCTGTCCGATCTGTTAATCAATCGAGTGCCGCCGGGTGTAGATGAAGCGGCGTACGTCAAAGCCGGCTTCCTGGCCGCCGTTACGAAGGGTGAAGCGACTTCTCCTCTGGTTACTCCTGAAAAAGCGATTAAGCTGCTGGGAACCATGCAGGGCGGATATAACATTCATGCGCTGATCGATGCGCTCGATAATGACAAGCTGGCCCCGCTTGCTGCTGAATCTCTTTCCCATACGCTGCTGATGTTCGATAACTTCTATGATGTTGAAGACAAAGCGAAAGCGGGCAACCCACACGCCAAAAAAATTATTCAGTCGTGGGCTGACGCCGAGTGGTTCCTGAAACGTCCTAAGCTGGCAGAAAAAATCACCGTTACCGTGTTTAAAGTGACCGGCGAGACTAATACCGACGATCTTTCCCCAGCGCCGGATGCGTGGTCCCGTCCTGATATTCCCCTGCACGCGCTGGCCATGCTGAAAAACGCGCGTGAAGGCATCGAACCCGACGATGCGGGCAACGTCGGTCCGATCGGACAGATCGACGCGCTACAGAAAAAAGGTTTTCCTCTGGCTTACGTCGGTGACGTGGTTGGTACAGGCTCTTCGCGTAAATCGGCCACCAACTCGGTGCTGTGGTTTATGGGCGACGATATTCCCTACGTGCCAAATAAAAAAGGCGGAGGCGTGTGCCTGGGCGGTAAAATTGCCCCCATTTTCTTCAATACCATGGAAGATGCTGGCGCATTGCCCATCGAAGTTGACGTCGATCGTCTGAATATGGGCGATGTGATTGATATCTATCCTTATAAAGGGGAAGTACGCCATCACGACACCGACGAAGTACTGGCTAACTTTGAGCTGAAAACCGAAGTGCTGCTGGATGAAGTCCGCGCCGGTGGCCGTATTCCGCTGATTATCGGCCGTGGTTTAACCACCAAAGCGCGCGAATCGTTAGGCCTGCCGCACAGCGATGTGTTCCTGCAGGCGAAAGACGTTGCGGCCAGCACGCGTGGTTTCTCTCTGGCGCAGAAGATGGTGGGCCGCGCCTGTGGCGTTGAGGGCGTTCGCCCTGGCGCCTATTGTGAGCCTAAAATGACGTCGGTCGGCTCCCAGGACACGACAGGCCCAATGACCCGCGATGAGCTTAAAGACCTGGCCTGTCTGGGCTTTTCTGCGGACCTGGTGATGCAGTCCTTCTGCCATACCGCCGCTTATCCTAAGCCAGTGGATGTAACCACCCACCACACGTTGCCCGACTTTATTATGAACCGTGGTGGCGTGTCGCTGCGTCCGGGCGATGGCATTATCCACAGCTGGCTGAACCGCATGCTGCTGCCGGATACCGTTGGCACCGGCGGCGATTCCCACACGCGCTTCCCGATAGGTATCTCTTTCCCGGCGGGTTCTGGTCTGGTGGCCTTCGCCGCCGCGACCGGCGTGATGCCGCTGGATATGCCGGAGTCGGTGCTGGTTCGCTTCAAAGGCAAAATGCAGCCGGGTATCACCCTGCGCGATCTGGTTCATGCTATCCCGCTGTATGCGATCAAAGCAGGTCTGCTGACCGTGGAGAAGAAAGGCAAGAAAAACATCTTCTCTGGCCGCATTCTCGAAATCGAAGGGCTGCCTGACCTGAAAGTAGAGCAGGCGTTTGAACTTTCGGATGCGTCCGCAGAGCGCTCTGCGGCGGGCTGTACCATTAAGCTCGGCCAGGATCCGATCATCGAGTATCTCAACTCGAATATCGTGCTGCTGAAATGGATGATCTCGGAAGGTTACGGCGACCGCCGTACTATCGAACGCCGTATTCAGGGTATGGAAAAGTGGCTGGCCGATCCGCAACTGCTGGAAGGTGATGCCGAGGCAGAGTATGCGGCGGTAATCGATATCGATCTGGCAGAGATCAAAGAGCCCATTCTGTGCGCGCCGAACGATCCGGACGATGCCCGTTTGTTGTCAGACGTGCAGGGCACTAAAATCGACGAGGTGTTTATCGGCTCGTGCATGACCAACATTGGTCATTTCCGTGCTGCCGGTAAGCTGCTGGATAGCCATAAAGGCCAGTTGCCAACCCGTCTGTGGGTAGCACCGCCCACTAAAATGGACGCGGCGCAGCTAACCGAGGAAGGTTATTACAGCGTATTCGGTAAAAGCGGTGCGCGTATTGAAATTCCGGGCTGCTCGCTGTGCATGGGGAACCAGGCGCGGGTGGCGGACGGCGCGACGGTGGTTTCAACCTCAACGCGTAACTTCCCGAACCGTCTGGGTAACGGCGCAAATGTTTTCCTTGCGTCTGCCGAGCTGTCTGCGGTGGCCTCGCTGCTGGGTAAACTGCCTACGCCAGATGAGTATCAGGCATTTATGGATCGGGTGGATAAAACCGCCGTGGATACCTATCGCTATCTGAATTTCGACCAGCTGACGCAATATACCGATAAAGCGGATGCGGTGATTTTCCAGACGGCTGTTTAAACCCCGTCATTGCTGAAAAACCGGGCGCAGTCCCGGTTTTTTTTCGTCTGGAGAAAAGCGCTGTTTTTCCATCGACAGGCTGCGATAATGCGCGCTAACGCTCAGTATTAATCAGCCGGACGCGCAAAATAGTTTTAGCACGCGCAGTCAGCTGGCCGGAAGGAAAGCACTATGGAATATGAATTTCTGAAAGATGTCACCGGAGTGGTGAAGGTTCGCATGTCGATGGGCCATGAGGCGATTGGGCACTGGTTCAACGATGAGGTGAATGGCCATCCTGAGATTCTGGCAGAGGTGGAAGCGGCGATAGCCGGGGTTAAAGGCAGCGAACGTCAATGGCAGCGGGTGGGACGTGAGTACACGCTGTTGCTGGATGAGGAAGAGGTGATGATCCGGGCTAATCAGCTTGGTTTCGAAGGGGATGACATGGAGGAGGGGATGAACTACTACGACGAAGAGAGTCTGTCATTCTGCGGTGTCGAAGACTTTTTAGCTATCATTGCCGCCTACCGGGCTTTCTTACTGGGGCGCTAACGAAGGCGAACAGCTTGAGCGATTGTCTGCCGGCGCTGCCGGAACGGGCTGATATCAAAAGCGGCCTTGCGGCCGCCTGGTCGTAGCAATATGCTGCGGCGAGACTATCCGATGGCCGGTATATTCCGACCGTAATAAATCTCGCGCATCTCTTTCCATAACAGATCGGTAATGCGTTTATGTTCCTGTGCGCTGAGATCTTCCGGTTTGGTATTAAACAGGTAATGTTTAAGATCAAACTCTTTCAGCAGCATTTTGGTGTGGAACATATTCTCCTGGTACACGTTCACATCCATCATGTCATACATTGACTTCATATCTTCCGACATAAAGTTCTGAATCGAATTGATTTCATGATCGATAAAATGCTTAACGCCGTTCACATCACGGGTAAAGCCGCGCACGCGATAGTCGATCGTAACAATGTCAGATTCGAGCTGGTGTATTAAGTAGTTCAACGCCTTTAACGGCGAAATCACACCACAGGTGGACACTTCGATATCAGCACGGAACGTACAAAGACCGCCCTCGGGGTGGCTCTCCGGGTAGGTATGCACGCAGATATGGCTTTTATCCAAGTGGGCAACAACCGAGTTCGGCAGCGGGCCTGGATGCTCTGAAGTATCGATATCACGGGGGTCAATGGGTTCTTCACTGACCAAAATGGTGACGCTGGCACCCTGTGGTTCATAATCCTGACGCGCAATATTCAGCACGTTGGCACCGATAATTGAGCAGGTTTCACTCAGGATTTCGGTCAGGCGGTTCGCATTGTACTGCTCATCAATATAGGCAATATATCCGTCGCGCTCAGCTTCTGTGTTCGCGTAGCAGATATCGTAGATACAAAAGCTCAGGCTTTTGGTCAGGTTGTTGAAGCCATGTAATTTCAGCTTTTGCAATTTCATTCACCCCCTTAAAATGCCCGGCTAGTCTGCCAGCGCATTTAACAAATATTGCGGCAGGGCAAAGCTGCCGGTATGGATTGCCGGATTGTAATAACGGCAGTTCAGGCCTGCTTCAGAGAAGCGCGCGGTCAGTGTGGCCATATCCAGCTGGCGCAGCGCCGGGTTATCGCTTGCCCAGGCGAAGGTCATGATACCGCCGTAGTAGGTCGGGATCGCGGCCTGATAGAAACTGACATCACCAAAGTAGTGGCTCAGTTTACGATGGCTGTTGACCGCCTCATCCTGCTGTAGGAAACACACGCCGTTTTGTGCCACAAAAATGCCGTCCTGATTCAGACAGCGGCGGCATCCCTGATAAAACTCCGAAGTAAAGAGACTTTCTCCTGGCCCGATCGGATCGGTACAGTCAGAAATGATCACATCAAATTTATCACTGGTTTGATTAACGAAGTTTACACCATCGTCAATAACCAGCTTGAAACGCGCATCGTCATACGCTCCGGCGTTATGATTCGGCAGGTACTGACGGCAAAAGGTCACCACACCGGCATCGATTTCAACCATCGTTATCTGTTCGATGTTTTTATGGCGACACACTTCACGCAGCATTGCGCCATCGCCGCCACCGATAATCAGCACGCGCTTTGGTGCACCGTGTGCCAGCAGGGGAACGTGGGTCATCATCTCATGATAGATAAATTCATCGCGTTCGGTGGTTTGCACCACGCCGTCCAGCGCCATAACGCGGCCCAGGGCTGCATTTTCAAAAATAACCAGATCCTGATGATCGGTCTTTTCGCGGTAAATGATTTTGTCGACAGAAAAATACTGCCCGAATCCGGTATGAAGCGTTTCATACCACATTTCATTAGTCGCCATGGTGGGCATTCCTTTTCACGAAAATGGGCGCAGTATGATAGCTATTTATCGCCTTAGTTGCACGGCCTACCGCCCGGCGGGGGGATGAGGGGGAACTTACTTCACCCAGGCCAGCAAATTCAAAGAGTCGCGCGCCAACGATTTACATTTAGTATCGTTCGGAATGGCAATACCGCTGAGATCGCGATAGCTGTCCTCGCCCAGTGCTTTCATATTAAAACTGGTGTAATTGCTTAAGTCCCAGCGATTTTGCTCGGCAAAAAAGAGCAGGGCGCGGCGAATCTGGCTATCGGGAATGTTCTGATAGCCACAATCATTCTTTAAATAGACAAATACTGCGGTTAAATCTGCGAGGTCCTCTGCTTCCGGTTCGCCGATCGCAAAGCTGGAGCCGGAGCAGCCTAACAGCCCTAACAGTAAAAGAGCCTTGATGCTTTTCTTCATGATTAATCTCTTACGTCTGCCATGATCAGACGTTAGCACAGTTCACGTCCGGCACCAGCCCCTTTTACCGGAATCCTGCCATCACGGGATGTATTGCGCGCTTGACCTTCCCACAGGGGCAGGGTTTATGCTGATATTCATTAACGTCAGCATAAAAAAAGGAATGGATAATGCAACGTCGTGATTTTATTAAACTCACCGCCGCGCTGGGTGCCGCCAGCGCATTGCCAGGCTGGAGCCGCGCCTTGACCGCCGCAGAGCAGCGCCCGCTATTGCCGATCCCCACCTTACTGACCCCCGATGCGCGCAGTGAAATTAGTCTGACAGCCCAGGCAGGCAGCAGCAGCTGGCGCGGCAGTCGGGTCTCCACCTGGGGCTATAACGGTCCTCTGCTGGGTCCCGCTATCCAGCTGGAACGCGGCAAAGAGGTCAATATCACCGTCTATAACCGCCTGCCAGAAGCCACTACGGTACACTGGCACGGCCTTGAGCTGCCGGGAAATGTCGACGGCGGTCCGCAGGCGCGCATTGAGCCAAATCGCAGCCGCCGCGTCACTTTTACTCCCGACCAGCCCGCGGCAACCTGCTGGTTCCATCCACACCAGCATGGCCGCACCGGTTATCAGGTGGCGCAGGGGCTGGTCGGGCTGGTCTTGGTTAATGACCCGGAGAGCGGCAAGCTGCTGTTGCCAAAACGGTGGGGCATCGACGATATCCCAGTGATCCTCCAGGATAAGCGCCTGAGCGCCGACGGCAGCCGCATCGATTATCAGCTGGATATGATGAGCGCGGCGGTGGGCTGGTTTGGCGATACCATGTTGACGAACGGGGCGATTTATCCGCAGCACGGCGTACCGCGCGGCTGGCTGCGTTTGCGCCTGCTGAATGGCTGCAATGCGCGTGCGCTAAACCTGGCGACCAGCGACAAACGCCCGATGTATGTGATTGCCAGCGATGGCGGCCTGCTGGGCGAGCCGGTGCAGGTCAGCGAGCTGCCGATGATGCCGGGTGAACGTTATGAAGTGCTGATCGATACTGCTGACGGTAAAGCGTTTGACCTGCAAACCCTGCCGGTACGCCAAATGGGCATGACGCTGGAACCGTTTAACCAGCCGCTGCCGGTACTGTCGCTCGTGCCCCTGCTGGTACAGGCCAGCGGCACGCTGCCGGATAAACTGGTCGACCTGCCCGCCGTTCCATCATCACAGGGGCTGAACACCCGCTGGCTACAGCTGATGATGGACCCGGAGCTGGATCGACGCGGTATGCAGGCGTTAATGGATAAATACGGCCATGCTTCGATGGCAGGCATGAGTATGGAGGCGCACGGCGGCGATAAAAAAGCCGGCGCGCATCACGACGAAATGCCGGAGATGGATCACGGAGGGATGGCAGGGATGGCAGGGATGGCAGGGATGGATCATGGCCATTCTGCGGCGAAGAAAGCGTATGACTTCCATAATGGCAATCAGATCAACGGCGTGGCGTTTAACATGGATAAACCATCGTTTGAGGTCAGGCAGGGTGTTTATGAGAAATGGACGATTTCGGGCGAAGGCGACGAGATGCTGCATCCCTTCCATATTCACGGCACCCAGTTCCGCATTCTGACGGAGAACGGTAAGCCTGTGGCCGCACACCGCAGCGGCTGGAAAGATACGGTACGCGTCGAGGGCGGGCGCAGTGAAGTTTTGGTGCGTTTTGATCACCAGGCCGACAAAGCCAGTGCCTATATGGCGCACTGCCATCTGCTGGAACATGAAGATACCGGGATGATGCTGGGCTTTACCGTGGCGTGATAAAAGTGGATGACTGCCCGCATGCGAACTGCCGTGGCAGGGTTAACGCCCTGCGCACCCTTTTTTTTCGTCCGTATTTAACATATTGATTTATATAGTGAGATTGTCAGGGCGAAAAAAAAGGGTTTAACACGATAAAATGGGAAAAAGTGAATGCGGTAAGCTAGTTAGCGCTGTAGAGTAACGGTTCACTGCCGCACAGGCAGCTTAGAAAATCAGAACCCCGTTCACAATTGCGTGTTTCAGGTTCACTGCCGCACAGGCAGCTTAGAAAACTGGTTCGCTGCACGGGTCAAACTCAATTTCGTTCACTGCCGCACAGGCAGCTTAGAAAATCAGAACCCCGTTCACAATTGCGTGTTTCAGGTTCACTGCCGCACAGGCAGCTTAGAAATCAAGAAAATCAAATGGCCGGACAAGGTAAAGGTTCACTGCCGCACAGGCAGCTTAGAAACAGATGACCAGCTAATAAGCCTCTCATCATCAGTTCACTGCCGCACAGGCAGCTTAGAAAAGTTTTTGGTTTGGTCGCCATATAGAATTATTGTTCACTGCCGCACAGGCAGCTTAGAAATTAACCCCGGCACCAATACCGATAGAGTCATAGTTCACTGCCGCACAGGCAGCTTAGAAAAAAACGTGTTCATGAATCTCGGAACGGCTAGTGTTCACTGCCGCACAGGCAGCTTAGAAATGTTTAGCGGTATCTCCGCATAGCGCATGGAAGTTCACTGCCGCACAGGCAGCTTAGAAATTGCCGGGTAAGGCAAGGCAATGGCTAAAAGAGTTCACTGCCGCACAGGCAGCTTAGAAACATCGTGGACGCCGCCCAGAGCATCACCAGCTGTTCACTGCCGCACAGGCAGCTTAGAAACATCAACCTGATGGACTCCATGCTGCCCAAAACGTTCACTGCCGCACAGGCAGCTTAGAAAAGTAGGGCGGGATAGTGCCGCATTTAATAGCCGTTCACTGCCGCACAGGCAGCTTAGAAATTACCCGATGCTTCAATGAATCCAGACGTACCGTTCACTGCCGCACAGGCAGCTTAGAAAAGTTTGCGATTAGCCAAATCATGTCAGCAATAAGTTCACTGCCGCACAGGCAGCTTAGAAAAGACGCTGAACGAGCTTATTAACGTCTTAGAGGTTCACTGCCGCACAGGCAGCTTAGAAAAAAGACGGCACGTTTTTCACCAAAGACGATTTGTTCACTGCCGTACAGGCAGCCCAGAAATTTCGACATGGTCACCGGGGATCCGCTCTACACACTAATGAATTGCTCTACCAACAGATTAGATTATCTGTTGATTTCTGGTTATCATAACCCTCTCTGTACATGGAGTTTAGGACTACATAACATGGCCTTACATGGCTCGTTCGTTCTTAATGGGGCTGATTACTCTCCGCTTAGCTTTCCGGGAGTCGGAACGTTTATGGCGTTTTCCGGGAGTGGTGACAACAGGAACCGTGCCGGTTGTGCTCATATACCGACTGTAGGGCCTCTCCCGACAGGTAAATACTGGATTGTCGACCGATCCCAGGGTGGATTGCTCTCACAGAGCCTGTCTGCATCAAAAGATCTATTTAATAAGGTATTCCGCGATGCGCAGTTTGGCCATTCTGACTGGTTTGCTCTATGGCGAGATGATATGAGCATTGATGACTGGACGTGGATAAACAGCGTCAGGCGTGGGAATTTTCGTCTACATCCAGGAACAATATCGGAAGGCTGCGTAACGCTTTATCGAAATTCTGATTTTGCTCTGCTCCGAAACATGCTGCTCCGGACGCCGTTGGTCGATGTTCCCTGCATGAGAAATCTGAAAGCCCGTGGTTCTATTGAGGTATCAAGTCATGCGTATGGCGACACCTGCCCGACGACTCGCTAAGACAGTTATGTTCATTGCACTATTTTGTCTGTTTGCCAGGCTAATAGATTCATCACAATTTATCGGCCTTGCCACGGCCAACGCTTTTGCCGCATGGTTGCACGGCAGTGCCAGTCAGGAAAACTACGATGACCTGTGGTTCTTTGTTGATGTGACCCTTTCTGTGCTGTCTGCTGTTGTGGCATATCACATGGTGATGTTGTTGGGACGTAAATTGCGCGCGTCGTCGGGGCATAAATAAATTAACGGTGATGGTGATAATGACAGGCAGCACGACAGACCATCACTCCTGCGATGCTTGTTTTGTCTGTGTATCATCAAGGAGCACTTGCTACGCTCGCCCTTGACGATACCCGATGAGGGATCAGCAGAGCGGCGTTTCTGTTGTGGCAAAGCCGCGGGATTTTACCGGAATGACGTCTGGCTCCTGGCTCAACTACCGCCAGAGCGCCCGTAGATTCAAACCCGCTGCTCCAATTGTTAGAAGATGGATTATTTAGCCCATAGCCATTTAAATTATTTAAAATAATAAAAAAATATCCACTGGCTCTAAGAACAGAACCGGTGTAGCCTTTTGCCCGTAAGGAAATTTCACTGCTGAACAAGCAGCTTAGAAAATAGCGATATATATTATTGGTAGTTACTGGGTTTCTACTGCCGTACAGGCAGCTATAAATAGGCTCGCAAATATTCCTACCGCCAGCGGTCGCTTTAAAACCGTGTCTGGCGATAAGCTAAAACGTATTTAATTCTCCAGAAAATACCAGCAAGAAACTAGCCACTCCACAAGGGATCTCCATATGGAAATGATTAAGCCCTCCGATTTAAAAACTATTCTCCATTCAAAACGTAGCAATATTTATTATTTGCAATACTGCCGGGTGCTGGTGAACGGCGGCCGGGTGGAATATGTCACTGACGAAGGTAAGCAGTCTCTGTACTGGAATATTCCCATCGCAAATACCACGGTAGTGATGCTGGGTACCGGTACATCGATAACCCAGGCGGCGATGCGCGAGTTTGCCCGCGCCGGGGTCCTGGTCGGGTTTTGCGGCGGCGGTGGAACTCCGCTGTACGCGGCCAATGAAGTTGAGGTCGATGTCTCCTGGCTCAATTCACAAAGCGAATACCGTCCTACTGAATATCTTCAGCACTGGGTCAGCTTCTGGTTTGATGAGCAGAAGCGGCTTAGCGCCGCCATCGCCTTTCAGCGTGTGCGCATCAGTCAGATCCGCCAGGCATGGCTGGGTAGTAAAATGATGCGTGAACATAAATTTGCCATCAGCGAGCCTCATTTGACCGGGATCCTCGACCGATTCGAGCAAGGTCTGGCGCGCTGTGATAACAATACCGATCTTCTGGCACTTGAAGCGGTAATGACTAAAGCGCTGTATAAACTGGCGGCACAGGCGGTGAGCTACGGCGATTTTGTCCGTGCCAAACGCGGTGGCGGCATTGATGCGGCCAACCGTTTTCTCGATCATGGCAATTATCTTGCCTATGGCCTGGCGGCGGTGGCCTGCTGGGTGATTGGATTACCACACGGGCTGGCGGTGCTGCATGGTAAAACCCGCCGCGGTGGGCTGGTGTTTGACGTGGCCGATCTGATTAAGGACGCGTTGATTTTGCCACAGGCTTTTCTTGCCGCGATGGCCGGAGAAGGGGAGCAGGAGTTCCGTCAGCGTTGCCTGTCCAGCCTGCAAAATGCTGAAGCGTTAGATACCATGATCGCCGCGCTGGAAGCCACCGCCCGAGAACATAGCCAGGTGGGAAAATGAATGTTTTATTGATTGCCCAGTGTAATAAACGTGCTCTGGAAGAGAGCCGCCGTATCCTCGATCAGTTTGCCGAACGTAAAGGCGACCGCAGTTGGCAGACGGCAATCACGCAACAGGGGTTGCTAACCTTGCGTAAGCTGCTGCGCAAAACCGCGCGGCGCAATACCGCCGTGGCCTGCCACCAGATAAAAAGCAACGGACAGAGTGAACTGCTGTGGATTGTTGGTAATCTGCGCCGTTTTAACGCGCAAGGCGCGGTGCCAACGCATACCACCTCGCGCGATGTGCTGAAAAGCGCCGATGAAAACAGCTGGCACAGCGTGGAGGCCGTCAGCCTGCTGGCCGCTATTGCCGGGCTGTTTCATGATTTCGGCAAGGCCAACAGCCTGTTTCAGCAGATGCTTGTCGGGAAAAAAGGGGTCAAACGTTCTCAGCCTTACCGCCATGAGTGGGTTTCGCTGCGGCTTTTCTGCGCCTGGGTTGCGGGGCGTGACGATCGGGTATGGATCGCCGCCCTTAGTCAGATAGAGCCACAGGATGAGCAGGCGATGCTGGCCGGGCTTGAGAAAGAGGGTCTGATGGACACCACAAATCCTTTTGCCCCCTTACCGCCGGTGGCACGCGTGGTGGCGTGGCTGATCCTCTCCCATCACCGTATGCCGGTTTACCCGAAAAAGAATGGTTCATCAGAGTCAGCGTCATATTTACCGCCTGACCTGGAACACTGCGATGGCTGGCTAACGGAGCAGTTGGATGCGCTATGGAACGCCGAAAATCATCATGATCAAGGCTGGACGCCAGCCGACTTCAAGGCCCAGTGGCAGTTCCCGCAGGGTACGCCGATGCGCAGCGGCCTCTGGTGCGGCAAAGCGCGTAAGATGGCCCAGCGCCTGCTGGCCCAGCCGGCATGGCTGGCACAAATCGATATCAATCAGCGTTTCAGTTGCCATATGGCGCGGCTGGCATTAATGCTGGCCGATCACGTCTACTCTGCCCAACCGGCCACGCCGGGCTGGCAGGACGCGGACTGTCTGCTGTATGCCAATACCGACCGCGACAGCGGCAGCCTGAAGCAGCGTCTGGATGAGCATAATATCGGCGTGGCGCAAAATGCCCTGCTGCTGGCGCGTAGCCTGCCGCATTTACGCAAAACCCTGCCAGCGATTACCCGCCATAAAGGATTTAAAAAACGCAGCACAGATGAGAGGTTCCGCTGGCAGGACAATGCCTGGCAGAAGACCTGCGAACTGCGCGATCGTGCATTTCAACAGGGTTTTTTCGGCATCAATATGGCGTCGACCGGCTGCGGTAAAACCTTTGCCAATGCGCGCATTATGTATGCGCTGTCCGATGAACAAAAAGGCTGTCGTTTTTCGGTGGCACTGGGGCTACGCACTCTAACGCTGCAAACCGGCGATGCGCTGCGGGAAAAACTGAATCTGGAACAGGACGATCTGGCGGTACTGGTAGGTTCACAGGCGGTGACCCAGCTACATCAGTTGGCTAAAGATAACCCGGTTTCGCACGACACGGGCAGTGAATCAGCAGAGGCATTGCCGGAGGAAAACCAGTACATCAGCTATGAAGGCAGCCTTGATGACGGGCGCTTAAGCCGCTGGTTACAGAAGAGCCCCCGGATAAATAAGCTGCTGAGCGCCCCGGTACTGGTCACCACCATCGATCATTTAATCGGCGCGACCGAAGGGCTGCGCGGCGGCAGGCAGATAGCGCCGATGCTGAGACTGTTAACCTCGGATCTGGTCCTCGACGAGCCGGACGATTTTGATATCGACGATCTGCCCGCGCTGTGTCGGCTGGTGAACTGGGCGGGTATGCTGGGTTCGCGCGTGCTGTTCTCCTCGGCAACCCTGCCGCCCGCGCTGGTGCTGGCGCTATTCAACGCTTACCGCAGCGGGCGCGAGATTTTCCAGCACGCCTGTGGCCTGCCCGTTGACGGCAATATTTGCTGCGCCTGGTTTGATGAAAATGCGGTGCTGACAGAGGAGCTGCGCCTGCCTCAGGCGTTTATGCAGCAGCATAAAGAGTTTGTTGCGAATCGGGTCAGCTGGCTGGCTAAACAGCCGGTACTGAGGCGTGGCTGGATAGCGCCGGTGGCTCCTCCCGCGCGGGATGAGGCGACGATTTACTCCCATATGGCGCAGGTCATTTTACAGTCGATGATGACGCTGCATCATGCTCACCATCAGCGCCATAAGGAGTTGCCCAAAACGATATCGGTAGGCGTGGTGCGCTTCGCCAATATCAATCCGCTGGTGGCCGTTGCTCAGCAGCTGCTGGCGACTGAGGCGGCGGAAGATACCCATATTCATTACTGCGTTTATCACAGCCGGCACCCGCTGGCGATGCGTTCGCATTTTGAACAGCGGCTGGATGCCACCTTAACTCGCCATCAGTCCGATGCGATCTGGCAGGTAGCGGAGATCGCCGCAGCGCTGGAGCAGCATCCGCAACAGCATCATCTGTTTGTGGTGTTGGCGACCTCGGTAGCGGAAGTGGGCCGCGATCACGACTACGACTGGGCGATTGCCGAACCCAGCTCAATGCGGTCGCTGATCCAGCTGGCGGGCAGGGTACAGCGCCATCGTCAGGAGGAAGCACAGAGCGAAAATATCCATATCTTGCAGCAGAATATTTGCTCATTAAAGGAGCGGGATAGCCAGAAACCGACCTACTGCAAGCCAGGGTTTGAGCAAAAAGGCTATATGCTGGCGAGTCGCGATTTACAGAAGATCCTCGACAAAGAGCAGTATCAGACCATCAGCGCGATTCCACGAATTCAGTCCCGGCAAAAAGTGGGTAAAGGTCCATTGTTTGCTAACCTGGCCGATCTGGAACACCGGCGACTGATGGTGGAGTTGCAGGGAAAGCAGAAAGAGCCGAATGAGTACTGTGCAGCCTTATGGTGGCGCGAACAGGCCAGCTGGTGTGGCGAAATGCAGCGGCGTAAGCCGTTTCGTCAGTCACCGCCTGAGGATATGCACTTTATGCTGATAGCCGAGGAGGGCGATCGGCCAGAAATCTGGCAGCCTGACGATGGCCCGTCCGGGCGCAAAAAGAGCATGGTGGCATATCCCGATCTGACGTTCGCCGCCGGCGTCAGCGCCTGGATTACCCCGGACTATCAGCAGGTCTGGCAGCAGCTGGCCGAGAGACTGACGATGGAGCTGGAGGAGGTCAGTCTGCGCTTTGGTGAAATCGTGCTGCGCACTAAGCCTGAGAGCAAAGAATGGCATTTTCATCCGCTATTAGGCGCGTTTCAGGCAGAGTAAATTGCCAGCCAGCGTGGCGGTACGCGCTGCCGGTCAAAGGGATTTTGATTTTATATTTTTTGTAGGTACATTAATCTATGGATATCTGCTACGATCCTGACAAGGATGTGAAAAACAGACGTAAGCACGGCTACTCACTCGCTGACAGCGCCCTGCTGGACTGGGATGAAATGGTCGTATATGAAGATAACCGGCAGCCTTTTGATGAAATCCGGTTGATTGGCTTAACCTATGGCCTTGCCAGGCTGGGTAACAGGATTTTTTCCGTCTGTTTTACCGAGCATGAAGAGGTTTACCGGATAATCAGTTTGCGCCTTGCCACCAGGAAGGAGATCCAGCGTTATGCCGAAACTTAAGCCGGGAACCGTCTTCCCCACTACAGAAGAAGACGCAAAAATTTACGCCGCCGTGGCGGATGATGAAGACAGCATGCTGTTGGAAGACCCGCAGCTGAAACTGACGCCGTTGAAAAAGCGCGGTCGTCCGCAAAAAGCACAGCCGAAGATTGCGGTAAGCGTGCGCTATACGCCGGAGGTGATCAGTGCGTTTAAAGCATCAGGCGCGGGCTGGCAAACGCGGATGGATGTGGCGCTACAGGACTGGTTAAAGACCCATCAGCCAACAGAAATAAAGCTCTGAAGAAAAGAGAACGGCATCCGTAAGGGTGCCGTTTTTTTATTAAAAAATCAATGGCATGCTGCCTGTTCGGCAGTAAATAAAAAATACTTTAAAATTATTTCTAAGCTGCTTGTTCAGCAGTGCTGGCAAGAGTACAGCATAACTTTTCCTGCTATCAAGATTTTTAACAATGCTGAGCTGGTATTTTCAGCCTGACTCCCTGAGCGTAAAAAATTCAGCGAACATTCTGGCAGTTGACCTCACGTTGGTGTATCTTTCCCCTTTACAATTAGGTGTTGGTTTGGGGGCGGGGTGATTAGAAATATACTTTGGGTCGTTATAGGTTTGGCTATCATCATACTGGCGTGTAATTCGCGAGTTGATTCTCTAAGTGTTAACGTTAACCTAAATATCATAAAGTTATAGCGATTTTGGAGTTTAATTCGCACATAAAAGGAGACCCTATGCTGCGAGAGACCTTAGCGTCTTTTATCACCAGCTATATTGCCGCCCGGAAAACGGCAAAGCTGGAGGCGTTTGATAAAGAGAGCGCGAAAAAACTGGCCGTGTTAGCGTCAGAGGATGAAATCAGCGTACTGCGCCAGCAGCTTCAGCAGCAGCGCGCGGAGCTGGAGCAAAAATACCAGCCGCAGGCCTGGCTGAGCGATGCAGCCAGCCGCGCCGGGCAGATCAAGCTGGTGACACACGCCGCAAAATTTACCCACAGCGATGTCCGCGGCAGCAGCATATTTAGCAGCGGCAGCGGTCAGCATGAAACGTATCTCTCCACCGCAACCCTGCAAAAACCGGCGCTGGATGCCGTTGGCAACGCTGCTGCCCTCGATATTGCCCGGCTGCTGCAAAGCGAGGTGGAAGGGGATTCATTAATTGCCAGCCTGCAACGCGGCGATTACTCCGCGCTGGAGTCGCTGACCGATAACCCGGAACTGTGCGCCAGCTGGATAAGCGGATTTAAGCAGGTGCTGGTTGACCGCCAGCCGGCCAGCCATAAGCTGGCTAAACAGATCTATTTTCCTATCGCCGATGGGCAGTATCATCTGCTCAGCCCGCTGTTTTCCTCATCCCTGGCGCATGCCCTGAACCAACGTATTACAGAGGCCAAATTTAGCGAGCAGGCCAAAACGGCGCGTGCCGCGCTGAAAGCGAAAAGCTGGCATGACGCGCCGGTAGTGGCTTATCCTGATACCGCCATCACCCAGTTTGGCGGCACCAAGCCGCAGAATATCTCCTATTTAAACAGCGTGCGCGGCGGAAAAGTCTGGCTATTACCCTGTGCGCCGCCGGTATGGCAAACCCTGAGCAAACCCCCTGCTAAGCATAAATCTATCTTTAACTCCTCCAACGACTTTTCCCGTCAGTCCTGGCCAGTTATTCAGCGAATGAGCCGCTTTTTACGGCGCGTAGAGCGGCTGGACAGCACGCTTGATATTCGCCAGCAGCGTCTGGCGATGACCGATGAGATTATCGATATCCTGTTTAACTATGTTGCCGGGATACAAAACCAGACGGAATCGATCGGATGGAGCGCACATCCGGACTGCGTACTGAAACGTTCGCAGCAGCTGTGGCTTGACCCCTGGCGCGGCGATAAGGAATTTCAGTTCGAGCGTGAGGGCGGTGACTGGAAAAGCGAAGTCGCACGCGATTTCGGCCACTGGCTGAGTCGTCATTTACACAGTGATAAGCTGAATATGGGCGAGACGGAACGCCGCCACTTCTCCACCGCTCCGCTGTTTAAGCAACGGCTGCGCGAGCTGGAAAAAGACCTTGCGGAGGATCTGCCATGAGCGCGCTGATTGTCCTACGCCATCTGCGGGTAGAAAACGCCAATGCCATTGCCGGTATAACCTGGGGCTTTCCGGCTATCACTCATTTCCTCGGTTTTACCCATGCCTTATCGCGCAAACTGCAACAGAGCCACAATATGACTCTGTCCGGCTGCGGCGTGATTTGCCATCAGCAGCAGGTCCACGCCTATACCTCAGGCCGCGACTACCAGTTTGCACTGACGCGTAATCCGTTGACCAAAGAAGCGAAAACCGCCGCCTTTAATGAAGAAGGGCGCATGCATATGACGGTTTCACTGTTGATGGAGTGTCATGGCAGCATTGCCGGTGGCGAACAGGGGGCAGCCGAGCTAAAGCAAACGCTGGCTAATCTGTGTCAGCGCTTACGCCTTGCTGGTGGTACGGTCATCTCGATCGGCCAGGTGCAGATAAGCGGCTGGCCGCAGGATGACGGCGAGACGCGCAAAATAATGCGCCGCCTGCTGCCCGGTTTCGCCCTACTGGATCGCTCCGCGCTGCTGGCGCAGCACCACGACCAGCAGCCGCAGCCGGAGATGCTGGATGCCTGGCTCGATTTTGCCGCCTTAAAGATGCAGGCGGATGACGGGGCAACGCCAGCGGACGGCAATGTGCAGTGGCAATACCAGCCGAAACCTGGTGCAGGCTATCTGGTGCCGCTGATGACCGGCTACCGCGCTATCTCGCCGCTCTATCCGCCGGGAGAGGTGGCCAACAGCCGCGATACGGAAACGCCGTTTTGTTTTACCGAGGCCGTGTACGGCGTGGGCGAATGGCGCGGGCTGCACCGCATAGATGATCTACGCCATCTGTTCTGGCGTTATCACCATCAGGACGACTATTACCTGTGCCGTGGTGAAGAAACAGCGTGCGATCAGGATTATCCTGACGATGCAGATGATGACATCAACTACAACTAATTTGACCTTATAAGGAAATAATCATGGCTAAATCAGCTATTAAAACCGCCTCCGTGCTGGCCTTCGAGCGCAAGTTATCTAACTCTGATGCCATTATGCTGGCCGGAAAATGGCAGGATAAGCAAAACTGGACGCCGATAAAAATTCAGGAGAAAGCGGTGCGCGGCACCATCTCCAACCGCCTGAAAAATGCCATCGCCAGCGATCCGCAAAAACTGGATGCTGAGATCCAAAAACCGAATTTGCAGCGTGTTGATGTGGCCGCGCTGCCTTATAACTGCGACAGCTTAAAAGTCTGCTTTACTCTACGGGTGCTGGGCGGTCTTGCCACACCGGCGGTATGTAACGACAGGGCATACCAGGCGGCGCTGGCGGCGGTGATTGACGGCTATATTGCCCGCCATGGCTTCAGCACGCTGGCCGCGCGCTATGCCGAAAACATCGCTAACGGGCGCTTCCTGTGGCGTAACCGTCTGGGTGCCGGGCGTGTTGCGGTGCAGGTGACCAGCGGCGAAAAACGCTGGCAGTTTGACGGCCATAACTACAGTCTGCGGGCATTCAGCCAGCCGCAGGGCGATTTACTGGAGCTGGCGCAGGCGATTGAACAGGGGCTGAGCGGTGACAGTTTTGCGCTGTTTAACGTTGAGGCCCAGGTCTATCTCGGTAACGGCCAGGAGGTCTTTCCTTCACAGGAGCTGGTGCTGGATAGCAACAGTAAAAAAAGCAAGCTGCTCTACCAGATTGACGACACGGCGGCCATTCATTCGCAGAAAATTGGCAATGCGCTGCGCACCATTGATAGCTGGTATCCGGACGCGGATGAACTGGATGTAGGGCCGATCTCCGTTGAACCTTACGGTTCGGTGACCAGCCGGGGGATCGCCTATCGTCAGCCCATCAAGAAAATGGATTTTTATACCCTGCTGGATAACTGGGTGACCAAAGATAAACAACCGGATCTGGAGCAGCAGCACTACGTGATGGCGATATTGATCCGTGGTGGTGTATTCGGTGAGAAAAGCGAGTAGGGGGCTTTATGGATCGCTATCAGGATATTCGCGTGCGGGTGGATGCGGAGATGACTGCACCGGTGCTGCTGGCACAGGTGTTTATGCGTCTGCATCAGGTGCTGATGCGGGCGGCGAATGGCCGTATCGGTATCAGCTTCCCCGATGTCAAGCTGACCTTGGGCGACCGTATCCGGCTGCACGGCACGCTGGATGACTTAAGCTCACTACAGCAAAGCGGCTGGGATAAGGGCCTGACGGATTATATCGCCTGTTCCGCCATTGACCCTGTTCCGCCGGGGGCGGCGTGGCGCACCGTCAGGCGCGTCCAGGTGAAAAGTAGCGCTGAACGCCTGCGCCGACGTTCGGTGAATAAGGGCTGGCTAAATGAAGCAGAGGCCGCAGAGCGTATTAACGTACTGAGCGAGCAGCGCAGTGATTTGCCGTATTTGCAGATAAAGAGTGGTTCTAATGGCCATGCCTGGCGGCTATTTATTGAACATGGCCCGCTTGTCTCTGTGCCCGTCAACGGCGGCTTTAGTTCCTATGGGTTAAGTGCCACTGCCACCGTGCCCTGGTTTTAACCCTTTTTTTTCCGCTAACGCTAACCTGTTGATTTTAGGTGGCGTTAGCGGGGCGTCTTAAAAAAGGGTTTTATGGCAAATTTGAGGTTTTTACTTGTTTTATAGCGGGTTAGTCTGTTTTATTAACAGTTCACTGCCGTACAGGCAGCTTAGAAGTTCAACAAGAAGCGCGATGAAGAAATTGCTGCGTTCACTGCCGTACAGGCAGCTTAGAAGGTATTGACTGAATCGGCAAATTCCCATCAGGTGTTCACTGCCGTACAGGCAGCTTAGAAGTTTGAAACTGGCGAGAGAGTCGGCGTGAAACAGTTCACTGCCGTACAGGCAGCTTAGAAGAACTCGTCTAGCCAACGCCGCCCGCCGCGCTCGTTCACTGCCGTACAGGCAGCTTAGAAGAACTATGAGGCACTCATTAATGTCTTTGTGCGGGTTCACTGCCGTACAGGCAGCTTAGAAGTGGCATCGCTGAAGCTGGGCCTGAATCATGACGTTCACTGCCGTACAGGCAGCTTAGAAGGGAGAAATGGAAAGCATTCATGACCATGAAACGTTCACTGCCGTACAGGCAGCTTAGAAGCTTCTGGGCCTGTCCAGTCAGTTTACGACCTAGTTCACTGCCGTACAGGCAGCTTAGAAGTGTTCGGTGCTGCGAATTCCAGTGTGGCTTATGTTCACTGCCGTACAGGCAGCTTAGAAGTCAGAACCCCGAATTGCTTCGTCGATATAGTCGTTCACTGCCGTACAGGCAGCTTAGAAGTGTTAAATGAACACCCAAGATTTTGCCTACGTGTTCACTGCCGTACAGGCAGCTTAGAAGACACCAACTTGGCCCGTTTCCCACACCAACTTGTTCACTGCCGTACAGGCAGCTTAGAAGTGGCATGGTGTACCGCCTACCAGTACATCGGGGTTCACTGCCGTACAGGCAGCTTAGAAGATGAATATAAATTCCGTTTCCGGGTCTTTCTCGTTCACTGCCGTACAGGCAGCTTAGAAGACCCAGGTGCTTACCCCAGAGAACTAACAAGTGTTCACTGCCGTACAGGCAGCTTAGAAGCACAGGCAGTCTGATTTGCACTGACATTCTGAGTTCACTGCCGTACAGGCAGCTTAGAAGCGGCAAACTTTAATAGCTGCATGCGGATTCCTGTTCACTGCCGTACAGGCAGCTTAGAAGGCGTTCCGAACATTGAAAATCTCCGCATCATCGTTCACTGCCGTACAGGCAGCTTAGAAGTTCCAGCTCACGCTCCGTCCAGTCACGCATGGGTTCACTGCCGTACAGGCAGCTTAGAAGTTCGGGAACGGCTCGGAATAACTGTTGTGGCTGTTCACTGCCGTACAGGCAGCTTAGAAGAACGTCTGATTGGTATCGCATTCCACGCTGCGTTCACTGCCGTACAGGTAGCTTAGAAGTGTGATACCCGGAAGCGCTTTTAATTCTGCGGGTTCACTGCCGTACAGGCAGCTTAGAAGGGTAACGATGGGTATGAGATTAACTGCGGAGAGTTCACTGCCGTACAGGCAGCTTAGAAGATGAAAATCGGCGAAAAAATTAAACAGATCCGGTTCACTGGCGTACAGACCGCCTTAAATGTACCCGTCAAAGCAAGCTATAGCAGCGCAGTGACTGCTGCACTGCTATAGAAATTAACGACAGTGGGGCGATAGATAACAAATAAACAATTGTTTCTGCTCACGGCTGAAATAACGTCTGACTGAGAAAAATTACGGCCAAAGATGAAGTTAATTTTTTTTATAGAATTAAGTTCCTGGTGTGACTATTGAACATCTGTCTTCTCTAAGGTGATGGAGAGCTTATTACGAAAAAAAGCGTATCGTTACCTTTAAAAAGCACCCTTGATAAAATTTCAGCTTAATGATAAGTGCAATTGTATTTTTTGCCCATTTATCGACCCGTTTGTCGGCATTTCAATAAGTTAAATTGATGATAGTGATGGGGGCAAGGTGTTAAAAAGAACTGCTTGAGATCCGTTAAATCAAAGCGTAACCTCCTTTGTAGGTGAAAAAATCACCGCATGCGAGAGTGAAAAGGAGGACGTTATGGATAAGGAGAGTAACTATATGGAATTTTCGCTTAATAAAGATATGGATATCCGCTCAAGAAGTTTTGATGCTCTGATTTCATATATGGAGCACAGTAATGAGTTCTGGTATATAAAAGATCATAATTCCAGGTTTATTTATATGAATGATTACGGACTTCACTACAGCGGGTTACCCAAAGGATTTAATCCCGAAGGGAAACTTGACAGCGAGTGCCCGGTTTATTGGTCAGAGATTGCTGATATCATTCAGGCTAATGACAGAAATGTTATGGAAAGTCAGAAGGTTATTCCAACGCTAATGACATTTATGTATGGCGGCAAGGAGAAGCTGATCCAGCCATTTCTGGCAGACGTAACCCCACTGGTCAAAGAGGGTAAATCCATTGGCGTAGTGGGACGGGCCAAAAAGCTAGAAATTTACTCGATGTATCATCTCGAGAATAACAAATGTCCAGAGTCCATATCCTTTGGTAAACCCACCGACCTGTTTACCGACCGGGAGTTTGACGTGGTGTTTTTCGCCCTGCAGTCATTAAGTGCGAAAGAAATCGCTAAGAAATTGAGCATTTCGCACAATACGGTGGAAAATTATCTGCATTCCATTTACGACAAGATTGGCGTTAGTGCCTTAAATCAGCTAATAGAATATTGCAGGAAAAATGGCTACGATAAGTATGCTCCTAATCGGTTTATTAATCCCAACCCCTATATGCCGTTAATTTGACCTCCCCCTGTCTCTGATGATTTGAGAAACTGCGACACATTGTCAGAGACATCTCCCTTGTTATGTCACTCGTTAACTTCGGAAACGCCCGCATCATAGCTTGATGTACCAGCAGAACGTTAATTTTTAGCAACCTGATAATGAAAAGGGGCCAGCGAGGCTTCCTTTAAAGCCTGTCAGTGCCTTTTATTTATAACGGAGGCACAGATCTTGTGAACGCAGTTTTACATCATTAGGGGCCGTGATGGATGATGCCACCATGAATGTGGCAAGTGAAGATCTGACGGAGACAGGCAGGGGGGAGAATCTCACTTTTTACGAGCGCAATACTGATAAGCAAAATCATTATCACCCATGTTGCTATTTCAGAATAAGCCGCTGGCCTGGCTCTTGCGAACATAACACAATTCAATGCGGGTACTATATAGCTGATTGCTGTATCACGATAAAATAGAGTGAATGTAAATAAGAAAAAACCCCGGTTAAAGTTCTTAATTTTAAAGTTTTTAATCCGGGGGGATTGGCTTCTATTTAAGTTTGGTGGGAATAGTCTTATTATAGTTTTATATTAATTACTACGGCTATTCCGATTTTATTGGTCTTTATTGGCTGGTCTCCTTTGTTTTTTCCAAAAAATTCGGTGTTTGTCAGACACTTTCCTTTTTGTGTTTTTTCTCCGATGCTGCTCTCTTGGGCAGTATAGTTGACGTTTTTTAGTTTGAATAAAATGTATGATTAGACTTGCAGCAATGGTTAACAGCAGGATAATTACGATTATAATTCCTAACATTTACAGATATCCTTTCCAGTAAATTAAGGGGTAGTGTTAACATAAGCTAAAATAAGAATAGATCAATCAACTTTTAAAAACACACTGCGTTTGATTTAAAGCATTGAAAATGATCTGTTTTTGGGTTTTGATAGTGGCTGAAATGGAATGGCGGAAGTTGTTATCGAAGAGGGAATTATGGATATCTACGCTCAAAGATCAGGTTCGCTTAAAAAAATAGTGTTAGTGACTGATGATGGCTATTTTTATCTAGGGTTGAAGTATTCCTGTTTAAGTAATTTGACCATGACAACCTTAGGATTTGACAGGTTTATGAAAGAAAGCGTGTGCGCTGACGCTATGCTCATAATAGATATGCTCTCCTGGTCTTTTTTTAAATCAAGCAATGAGACCTCTTTTTATGAAAAAATGATAAAAAACAGAAGGCCTGAAGACATTGTAATGCTGACATCAAATATTTTTCAGGAGATCATTACCGATATGCTTTATCCCGGCCTGTGCAAAGTTGATCGTAAATTAAGTTTTTCATTCTTTTCAGAGTTAGCTTCAAATCAGGAGAAAATTAATTTAGCCAAATGGTGTCCTAAGTTTGAAAGGAAAAGAGGCCTGACAAACAGAGAGATGAATATTATTCTTGAGATTTTTAGGGGGGGGAAGGAAACTGAAATCAGTTTGCAGCTAAACATTTGCCCTAAAACCGTCAGTGCGCATAAGCTATCCGCCCTTTCCAAGGTAGGGTGCAAAAATATTTCTCATTTCTTTCTTCTTGGCAGACCTTTTTACCGGGATCTGAAGCTTTTATTAAACACGAAAAGCAGGTCTCTTTAGAAAAGGGCATGCCGCTCTCTCCACAAGGTAAAAGTATATTAATAATCTTAAGTGAGAAATTGCAACGATTTAATCGGTCTGAAAGTTTCTCCTTTTTCCAATCCAGGTTGGTGTAAAAACGCACCTGTTCCTATTAGTCTGAATATAAAAACTTTTGCTACAACCAGGCGCGATAGATTATGCAATAAATACCGCCTCTCCGGGCGACCCGCCTCGCTTGGCCTGGCCTACGCGCGGCCCTGTGGGTATACCACCCACAGAGCCGCAGGAAATGTTGCCTCTGGTCGAGAATAAGCTGGCGTCCGTTAAAATCGGCTGCATCCTGTCTTGTTGTAACAGCGCTAGCGTTGAACTTTATCCCTCCAGCGCCAGCCGCAGATCCTCAAGCAAATCATCCTTATTCTCGATACCAATGGATAAACGGACGGTGGTCGATTTAATGCCAATACGTTCCCGCACATCCAGCGCTACCCCGGAATGGGTGGTGCTGGCCGGATGGCTGGCAAGAGACTCCGTACCTCCCAGGCTGACCGCCAGTTTGAACAGCTGCAGGTTATTGAGAAAGCGGAATGCCGCATCCTGACCGCCACGGATATCGAAAGAGAAGGTCGATCCGGCTCCGCTACACTGGGCGCTGAAAATTTTCCCCGCCGCGGAATCCGGGCTGAGGAACGGCAGATAGTGGATCTGTTCAACCTTGGGGTGGCTGCGCAGGAAGCCCGCCACCGCGGCAGCATTGTCGTTGGCGCGCTCCATACGCAGCGCAAGCGTCTCCAGCGAGCGTCCAATCATCCAGCTGGAGTGCGGATCGAGCTGCGTGCCGATGGCGCTGCGCAATGCTTTGACCTGACGGATCAGCGCCCGGTTGCCTATTGCTGCACCGGCGATAAGATCGGAATGCCCACCCACATACTTGGTGAGCGAGTAGAGCGAGATATCCGCGCCGTGTTCGGTCGGGCGGGAGAATACCGGGCCGAGCAGGGTATTGTCGCAGGCGACGACCGGACGGTGCTGCTGCTGTCGTTCAATACGATCGGCCACGCGCTTCATTAAGGCAATGTCCACCAGGCTATTTGTCGGGTTGGCCGGAGACTCAATCAGGATCGCCGATACGCGCCCCTGTGCCATCGCCTTATCTGCCGCAGCCTGAACAGAGGCTTCATCGATCCCGTCGGCAAAGCCGACTGCCGCCACGCCAAGATTGCTAAAGGTTTTACCCAGCAGCGTTTCGCTACCACCGTACAGCGGCTGCGAATGGAGAATGGTGTCACCGGGCCTGACAAAGGTGAGCAACGTGGTAGCGATAGCCGACATGCCGGATGAGAACAGCGCCGCGCTTTCGGTGCGTTCATAAATGGCCAGCCTGTCTTCCACAATTTCGCTGTTGGGATGGTTGAAACGCGAATAAACCAGCCCGTTGCCTTCTCCGGTAGGCGGCTCGCGTCGTCCGGAAACATAGTCAAAGAAATCGCGCCCTTCTTCGGCACTGTTAAAAACAAAGGTTGATGTCAGAAACACCGGCGGTTTGACCGCGCCTTCTGATAACGCAGGATCATAGCCGTAATTCAGCATCTGGGTTTCAGGCTGTAGCTCGCGCTGGCCGATATGGGTTTTTTTAGAGTGAGAGGAAGCCATAAGATCTCCTGCCGAAGCGGCACGTTTTATCATTATGGTGGGTAAGCTAACACGAGGCCAGATAGGGCGATAAATGAATAATTGCTCTAAGGTTACATCATTATGCCATATGAAATAGGGCTGTCTTCACGTATAGCAGTCCATATGTCTGCAAGGCCCGGTGCCACCACTCTGTTGCGCAACGATGAGCGTAAAGCCGGTGAAGTGTGGTAAACTTTGCCGCTTTCCCAAAGCAATCGACGAACCGCTAATGATGAAACACACCGTAGAAGTTATGATCTCTGAGGCTGAAATCGCCTCCCGTATTACCGAATTAGGTCTGCAAATCAGTGAACACTACCGCAACAGCGGCAGCGATATGGTGCTGGTAGGCCTGCTGCGCGGCTCGTTTATGTTTATGGCCGATCTTTGCCGCGCCATCGACGTTTCTCACGAAGTCGATTTTATGACCGCTTCCAGCTACGGCAATAGCACGACCAGTTCCAGAGACGTGAAAATCCTCAAGGATTTGGACGAAGATATTCGCGGTAAAGATGTGCTGATCGTTGAGGATATTATCGATTCAGGTAATACGTTAAGCAAAGTGCGTGAAATCCTTAGCCTGCGTGGACCAAAATCAATGGCGATATGTACTCTGTTGGATAAGCCTTCAAGGCGTGAGGTGGACGTTCCGGTTGAGTACGTTGGTTTTGCCATTCCCGATGAGTTTGTGGTGGGTTACGGCATTGATTACGCCCAGCGCTATCGCCATTTGCCGTATGTGGGCAAAGTGGTACTGCTCGACGAATAGGCCCGCCTGGCGCGCAACAGCACGATAGACTAAGGCCGCAAATGCCGGCCTGCTATAACATATGCGGCTTTTGTGAAGGCGGACCCGCCCGGTGCCTGCAACCGTATGCCGATTATGGATTAAGGTCCGGGTCGTTGAGCAAATTCGCAATGCCGTGGCGGTAGCGCTGCTCCAGCGTTTCACGGTTGGTGGCCGAAACCTCCAGGTCGCGCAGGTAGCCGTCCTGAATGCCGTACACCCAGCCATGAAGATTAACCTGCTGACCCCGCTTCCACGCGGACTGCATGATGGTGGAGTGGCCCAGGTTGTAGACCTGTTCGATAACATTGATCTCACAGAGCTTGTCCACGCGCTTCTCCGGCGGCAGTTCGCCCAATAACGCGCTATGCTTGTACCATAAATCGCGGATATGCAGCAGCCAGTTGTCAATCAGCCCCAGTTCCGGATTTTCCAGCGCAGCCTGAACACCGCCGCAGCCGTAGTGACCACAGATGATAATGTGTTCAACTTCCAGCACTTCGACCGCGTACTGCACCACCGAAAGGCAGTTTAAATCAGTGTGGACGACAAGGTTGGCGACGTTGCGGTGAACAAACAGTTCGCCCGGCTCCAGCCCGGTCAGGCGCTCGGCGGGTACGCGGCTGTCTGAACAGCCAATCCAGAGAAAACGGGGCTTTTGCGCCAAAGACAGGCGTTCAAAAAAGCCGGGATCTTCTTCTTTGAGCAGTCTGGACCACTGGCGATTGTTGCTGATAAGGGTGCTGATATCTTTCATGAGTGTGCTAACCAATAGCTCAAAATGCGTGGCAATAATATAGGCCAGCGCAGCATAATTGAAAACGACTAACGAAAAATCACTAACCGAAAAATCGAGTAGCATAACGGTGATCGAGACAGACCTCTCCCGCACGCTGAGCCGCTGCGCTAAATATCGCGGATATAACTAAAACAGGGCACTTATTAACTTATGACTTATGCACTGGAACTTGAAAAGCTAACCAAAACCTACCAGGGCGGGGTTCAGGCGCTCAGAGGCATTGATCTTGCCGTCGAAGCCGGCGACTTCTATGCCCTGCTCGGGCCTAACGGCGCGGGTAAATCGACCACTATTGGCATCATCAGCTCGCTGGTGAATAAAACCGCCGGAAAGGTGCGTGTGTTCGGCTATGACCTGCAAAAAGATATGGTCAACGCGAAACGGCAGCTGGGGCTGGTGCCGCAGGAGTTCAATTTTAACCAGTTCGAAACCGTCATGCAGATAGTGGTGAGCCAGGCCGGATTATACGGCGTGGAAAAGGCGGTCGCGTTGCAACGGGCTGAAAAATATCTGACGCAGTTGGATTTGTGGGACAAACGTCATGAGCGCGCGCGTATGCTGTCCGGCGGCATGAAACGCCGTCTGATGATTGCCCGCGCCCTGATGCACGAACCGAAACTGCTGATCCTCGATGAACCGACCGCCGGGGTTGATATTGAGCTACGCCGCTCCATGTGGAGCTTCCTCCAGCAGCTGAATGCGCAGGGAACCACTATTATTCTCACCACGCATTATCTTGAAGAAGCGGAGATGCTGTGCCGTAACATTGGCATTATCCAGCACGGTGAGCTGGTGGAAAATACCTCGATGAAGGGGCTGCTGGCTAAACTGAAATCGGAAACGTTCATCCTCGATCTGGCTGCAAAAAGCCCGCTGCCAAGGCTAGAAGGCTTTCAGTACCGGCTAACCGATACCACAACCCTGGAGGTTGAAGTGCTGCGCGAGCAGGGGATGAACAGCGTATTTAGCCAGCTTAGCCACCAGGGCGTGCAGGTTTTAAGTATGCGCAACAAGGCAAACCGTCTTGAGGAGCTGTTTGTGGACCTGGTAAACGGCCGCAAAGGAGACAAAGCATGACACATTTGTATTGGGTGGCCCTGAAGAGTATCTGGGGCAAGGAAGTTAACCGTTTTGCGCGCATCTGGATCCAGACATTGGTGCCGCCGGTTATCACCATGACGCTCTACTTTATTATTTTTGGCAATTTGATCGGTTCACGCATTGGTGAAATGCACGGCTTTAGCTATATGCAGTTTATCGTGCCGGGGCTGATTATGATGGCGGTGATCACAAATGCTTACGCCAACGTGGCCTCCTCTTTCTTCAGCGCCAAATTTCAGCGCAACATCGAAGAGCTGCTGGTGGCTCCGGTGCCAACCCATGTGATTATTGCTGGCTACGTTGGCGGCGGCGTGGCGCGCGGGGTCTGCGTCGGCGTGCTGGTGACGGCGATCTCGCTGTTCTTCGTTCCGTTCCACGTACACTCATGGCTGATGGTGGCGGTGACCCTGCTGCTGACGGCGATACTGTTCTCGCTGGCGGGCCTGCTGAACGCGGTGTTTGCCCGCACCTTTGATGATATCAGCCTGATCCCGACCTTTGTGTTAACGCCGTTAACCTATCTTGGCGGCGTGTTTTATTCGCTGTCGCTGCTGCCGCCGGTGTGGCAGATGGTGTCGAAGCTGAATCCGATCGTCTATATGATAAGCGGCTTCCGCTACGGTTTTCTTGGCATAAACGACGTGCCGCTGGGGTTCACCCTCGGTGTGCTGGTGGCGTTTATTCTGGTGTTTTATGCGCTGGTGTGGGGATTGATCCAGCGTGGACGCGGGCTGCGTACCTGATGATATGACAAGGGCCGAACGGCATAACCGTTCGGCCCTTGTCTGAAGGTGGCCCCTGTTAAGGAGCTGTGCGGATTATGCGACCTGAACCGGAACCGCCTTCGCTACGCGTTTCATCTGATTATCACCTTCGAAATAGGCCACCTTAGGCTGCCATTCGCGCGCCTGCTCATCCGACATCTGCACGTAAGAACAGATAATCAGCAGGTCACCTTCACAGGCACAGCGTGCTGCTGCGCCGTTAACCGAGATGATTTTAGAACCGCGTTCGGCGGCGATAGCGTAGGTGGAGAAACGCTGGCCGTTATTCACGTTATAAATATCGACAGCCTCGTATTGCAGAATGCCGGAGGCGTCGAGAAAATCCTGGTCGATGGCGCAGGAACCTTCGTAATTCAGGTCTGCCTGAGTGACCTTCACCCGGTGGAGTTTGCCCTGCAACATAGTACGATTCATCATTCATTACTCTGCGATCAATTCAAAAACGGACGCCAGTATTATTTGAACCGGCGCTGCTGTCTACTGTGTGAGGTCGACCTGCTGATTATCAATCAGGCGTGCCTTGCCGAGCCATGCTGCCATTAAAATCACCGCCCGCTGGCTGTCAACGTTCAGCGGCAGCAGCGTATCGGCATCGACTATCGCCAGGCCATCGGCCCGCAGACCGTTTTCAGCCAGCGTGTTTTCAGCGCTGATCATCATCTCCTCAACGTGGCGTTCTCCCTGACCGAGCCGTTCAGCGATTTGCTGCATCACTTTACTTAGCAGGGGGGCGATTTTGCGCTCTTCTGCCGTCAGGTAACCATTGCGCGAGCTGAGCGCCAGACCATCTTTGGCGCGCACGGTGGGTACGCCGATAATATCAATATCGTAGCCCATATCCGCCACCATTTTGCGGATCAGCGCCAGCTGCTGATAATCTTTTTCACCGAAGCAGGCGAGATCCGGCTGCACCAGGTTAAACAGCTTGCTGACGATGGTGGACACGCCGCGAAAATGGCCGGGACGGCTTGCGCCTTCTAACAGGGTGGACAGGCTGGGGACATCAACAAAGGTCTGTCCATCCACCCCATGAGGGTAGATATCTGCGGGAGCCGGGGAGAACACCAGGTCAACGCCACGGCGATTCAGCTTTTCGCAATCCTCCTGGAGGGTACGCGGATAGCGCGCCAGATCGTCAGCGCGTTCAAACTGCATCGGGTTGACAAAAATCGAGACGATGACGATATCCGCACGTTCGCGCGCTTCATCGACCAGCGTCATATGTCCGTCATGCAGGTTGCCCATGGTGGGAACCAGCGCAACACGTTTGCCATCCTGACGCCAGCGCCGCACTTCACGGCGCAGCATCGGCAGGGTTTCAATAATCAGCACGCTGTGACTCCTCGTTTACTGAAAGCTGTGTTGTTCGGCCGGGTAGCTGCCGGCTTTGACTTCTTCCACATACTGGCGCACGGCGGCGCGAATATCTCCGGTTTCGGCGAGGAAGTTCTTGGCAAATTTAGGAATATGGCCGCCGGTGATCCCAAAGGCATCGTGCATCACCAGGATCTGGCCATCGGTGGCGTTACCGGCACCGATGCCGATAACCGGAATACTCAGCGCTTCGGTCACACGTTTCGCCAGCGCGACCGGAACGCACTCCAGAACCAGCAGCTGCATACCGGCGGCTTCAAGCGCCAGGGCATCTTCCAGCAGCAGGTCGGCCGCTTCAGCGTCACGGCCCTGCACCTTATAACCACCGAAAATATTCACCGACTGCGGCGTCAGGCCGAGATGGCCGCAGACCGGCACGGCACGCTCGGTAAGCTGTTTAACCGTTTCCGCCAGCCATTTTCCGCCTTCCAGTTTAACCATATTCGCCCCGGCGCGCATCAGCCGTGCCGCGCTGTCAAAGGTTTGCTCCGGCGTGGCGTAGCTCATAAACGGCAGATCGGCGAGCAGCAGCGCGGCGGGCGCTCCACGGCGCACCACCTCGGTATGATAGACAATATCGGCCAGGGTCACCGGCAGCGTCGAATCGTGGCCCTGTACCACCATGCCCAGCGAGTCGCCGACCAGCATCACCTGGATGCCTTCATCGGCAAACAGACGGGCAAAGCTGAAATCATAAGCGGTAATAGAGGCGAACTTCTCCCCCTGCTGTTTCCACTGGCGTAACGTCGAGACGGTAGTTGGTTTCATCGTATCCTCATCAGGAATCTTCTGTTTGGCGTATTTTAAAGCAATGAAAGAGGCCCGCATAGCCGATACACAGGCTGCTCACCAGGGGCGAATGGCACTGCTGTCGAGGGTAGCGAATATATCAGCCAGCCGTCTGCCGTCCGGCAGGCAGAGCGATGGGGCGATCTCCAGCAGCGGCATCAGCATAAAGGCACGGTTGTGCATATCGTAATGCGGCACCGTCAGGCGGGGGGTGTTTAGCGTCTGTTCACCGAACAGCATGATATCAAGGTCTAGCGTGCGTGGGCCCCAGCGGTGCGCTTTGCGTACGCGGCCCTGTTCCAGCTCAATACGTTGGGTGTGGTCCAGCAGCGCTTCAGCGTTAAGCCCGGTATCGAGCGCCACCGCCGCGTTAAGAAAATCGGGCTGATCCGGCGGGCCATAGGGTGGCGTGCGGTACAGGGAAGAGATGGCCACCAGCTGACAATCAGGCATTGCCGCCAGCGCATCAAGCGCGCATTGCACCTGATGCAGCGGGTCGGCCAAATTACTGCCCAGCGCCAGATAAACGCGGATCATTGCTGGCTGTTGCTGTTGCCGCCGTCACGGCGTGCGTTGCCGAGTACACGCTTGCGTGGGCGGCGGGTGCGGCGGCGCGGGGCCGGATCGTCACCGAGGGTGTTCATCATCGTCTTCTGCTGCGGCGGTGCGGAGACCTGGAATTCGCTCCACCAGGTCGTAAGCCGCTGCAGCTCGTGGTTATTTTCCACTTCGGCACGCAGCGCCAGCAGATCGTAGGCGGCGCGGAATTTAGGGTGCTCCATCAGCTTCCACGCACGTTTACCGTGGCGGCGTGACAGGCGCAGCTGCAGCTGCCAGATATCGCGCACCAGTGTGGTAATGCGTTTAGGGATCGCCAGAGAGCGACAGGCTTCATCCAGCACTTCATTCATCGCCAGTGCGAAGGCATCGTAATAGACGAGGCCACTCTCCTGGGCAATTTTCTGCGCCATTTCCAGCTGGGGATACCAGAACATCGCGGCAAACAGGAAGGCCGGATTAACGCGCATCTGGTTATGGATGCGCGTATCGGTATTTTTCAGCACCAGCAGGATCATCCGCTCCATATTACTGTCACCCTGTTCCGTGACGTAGCGCGTAATCGTCGGGAACAGCGGCTGGAACAGCTGGTATTCAAGCAGCTTGAGGTAGGTGCTGTGACCATAACCGGCCTGTAGCAACTTCAGCGTCTCTTCAAACAGACGCGCAGGGGGAATATCGTGCAGCAGGGTGGCCAGACGCGGGATGGGTTCCCCGGTCTCGGCGGCGATGCTCATGTCCAGCTTGGCGGCAAAGCGCACCACGCGCAGCATGCGTACCGGGTCTTCACGGTAGCGGGTTTCCGGGTCGCCGATCATGCGGATGATGCCCTGCTGCAGATCGCTCAGGCCACCAACATAATCACGCACCGTGAAATCGGCAACGCTGTAATAGAGGCTGTTGATCGTCAGATCGCGGCGCTGGGCGTCATCTTCAATCGTGCCGAAAATATTATCCCGCAGCAGCATGCCGTTCTGGTCGCGCTGTGAGCTGTTACGATCGTCAACAGCCTGCTGTTCGGCTTCGTGGTGGCCACGGAAGGTGGCGACCTCGATAATTTCCGGGCCGAACATGACGTGGGCGAGGCGGAAGCGGCGGCCCACCAGACGGCAGTTGCGGAACAGCTTGCGCATCTGATCCGGCGTGGCGTTGGTGGTCACATCAAAGTCTTTCGGCTTTTTACCCAGCAGCAGATCGCGCACGCCGCCGCCAACCAGATAGGCTTCGTATCCCGCTTTATTCAGGCGATACAGCACCTTGAGGGCATTTTCACTGATGTCCTTGCGCGAGATGTTATGACTGTCACGTGGAACGATCGCCACCTGACGCACTTCCGCGATCTCGGCGGGGGCCGCTTCTTCGCGACTAAGGACTTTACGGCAAAAATTAGCAACTCGGGTAAAAATGGGACACCTCGATAGTGACAAAAAAATCTGGTCGATAAAAACAGCGGCTAATCATAGCTCAGAGTGAGCCATTTGAGAATGCCGAAGTCGCCGTATCAGTCAGCATAGCGTTGTTTCTGGGGATTTTAGCCTGCTGCCAGTCGATAATTGCCTGCCGTAACAGCGCGGCGGGCGTTAAATCGCGCCAGTCATCGCCTGCAGTCTGGCCGAGAAAACGCAGGGCCTGCACCAGCGACGGGCGCGGATCGCCAGCCGGTAACGGTGGCGCATGATTTTGCTTCGACAGTTTATTACCGTCGTGATTGATTGCCAGCGGCAGATGTAAATGGTGCGGCGCGAGCCAGCCAAGCTGCTGATAAAGCGTGATTTGCCGCACCGTTGGCTCAATTAAATCCGCACCGCGTACCACTTCCGTGATGCCCTGAAAATGGTCATCCACCACGACCGCCAGGTTATAAGCAAACAGTCCATCCCGGCGATGAATGATAAAATCTTCCTGCGCCAGCTGCGGGTCAGTCTGGACGCGTCCGCGCAGCCTGTCGTGAAAAGTGAATACCGGGTTGTCCACTTTAAGACGCATGGCGGCCTGCTCAGGGCCATGGAGCAGCTCCCGGCAGTGGCCGTCATACAGCCCGCCGCGCTGCTGAATGCGGCGACGAGGGCAGGTGCAGTAATAGCTCTTTCCCTGTTGCTGAAGCTGGTCAAGGGCTGCGCGATAGGCCTCGTGGCGTTGCGATTGCCATAGCACCTCGCCGTCCCACTCAAGACCGTAGTCTTCCAGCTGCTGCAAAATACGCGCTGCCGCGCCGGGCACCTCACGCGGTGGGTCGAGATCTTCGATGCGAACCAGCCAGACGCCGCGCTGCGCGCGCGCCTGAAGGTAACTGCCTAAGGCAGCAATCAGGGAGCCAAAATGCAGGTCGCCGGAGGGGGATGGGGCGAAACGCCCGATATAGGATGCTGACATATTGAGAAAAGATGGGCAGTGAAGCGCGATCGGAAGCGATCTTTTGCTTCACTGCACAATCTACAGGCCGTTAGCCAGCCATCTGCTTTTCGCGGATTTCCGCCAGCGTTTTACAGTCGATGCACAGATCGGCGGTAGGACGCGCTTCAAGACGACGGATACCGATTTCAACGCCACAGGATTCACAGTAGCCAAAATCGTCGTCTTCAACCTTTTTCAGGGTCTTCTCAATCTTTTTAATCAACTTGCGCTCGCGGTCGCGGTTACGCAGTTCAAGACTGAACTCTTCTTCCTGAGCGGCACGGTCGACCGGATCCGGGAAGTTTGCAGCTTCGTCCTGCATATGTGTGACCGTACGATCGACTTCGTCCCGAAGCTGATTACGCCACGCTTCAAGAATTTTCTTGAAGTGCTCCAGCTGGGCTTCATTCATATACTCTTCGCCAGGCTTCTCTTGATACGGCTCCACCCCAGCGATGGCGAGAATACTCAGTGACGAAGTTTTACGGCTTTGCCCTTCTTGCATGTTGTGTCTCCTGGATAACACGCACTACACACCCTTCAATATTCAGGGGGCAGGGGCGTAAGCCCTTTCCTGCACGCCAAAATACTTGGGTATCGATCCCACAAGGGGAAAAAACAGGCCGCTATAAATAACAGAAGCGGTCAAGGTTAGCAATTTTTCCTGAACACGCCTTGACAGGCATGTGAAGAAAAGCGTATTTGGCAACCTGCTGTCCTTCCGCAAACCGCCGCCACACCGCTTTTTGGTGAGCATCCGGTAAACGGGAGAGACAATTAGCGCCGTATAAAAGCAAATTGCACGATATTTTACAACTCCCCTTTCAGCGCACCCTGTAGCACGATCCCGTGCGGGGATAATTGCGCCTTATAGCATAGAACTTCGACACCATTTTGACGCGCCTGTTCCAGCAATTCGGCATAACGCGCATCAATATGTTTCGCGGGCAAAACGTGATCAATACCCGAATGCAGCACGGCGTAAAGCAGCACCGCACGCTGGCCGGATTGAGCGATATGACTCAGTTCGCGCAGATGCTTCTGCCCGCGTGTAGTCACCGCATCCGGGAAGTATCCTTTACCCTGCTGCAACAGGGTTACCGATTTGACTTCAATATAGCAGTTGCGGCGATTATCTGCCTGTAACAGGAAATCAATGCGACTTTTTTCACTGCCGTACTTCACTTCAGACAGCAGCGTTGGGTAACCCGTCAGCTCGGCAATCTGTCCGGCGATCAGCGCTTCACGCACGGATCCGTTGGCGCGTAGCGTATTAACGCAAATCCAGTGCCCCTGTTGTGTCTCCGTTAGCTCCCAGCTGTGCGGGTATTTTCGCGTCGGGCTGGCCGATGTGGAATACCAGACGGTATCGCCCGGCGTGGCGCAGCCGGTCATCGCCCCGGTATTGGCACAGTGAAGGGTCAGCGCTTCTCCCTCCGGAGTTATCACGTCAGCCAGAAAGCGTTTGTAGCGTTTCACCAGCCGCGCGGGGCGCAAAGCGGGACTAAATTCCATAGCCATTCCTTATGATAGTGACCCTGCGGCGATTTCCGTAGAGGCAGCGCATCGGCCAGCACCGACCGCCCGGCTTCCGCCGGGAAGGTCTCTGCACGTCAGCAGAATGATGTTCTGCTGACATGCCTGCGGCAGTGTCAGACCCAAAAACAATCGTTTTACTTCACCCACCCGCACCTCCGGTAAATCAAACGCGCCAATGCTACAATGCGCAGCAGATTTAGACCATGTTGTTATGGAGTCAAAACGTGAGCTCATTACCGGTCAGCGCCGTATTACCCGAGCTGTTAACCGCGCTGCAATCTTCACCCCAAATTCTGCTGGCCGCCCCGACCGGGGCGGGTAAATCGACCTGGCTGCCATTACAGATCCTGCAACTGGCCGGGCTTACCGGGCGTATTCTGCTGCTGGAACCGCGCCGGCTGGCAGCGCGCAATGTTGCCCAGCGGCTGGCGGAACAGCTGGGCGAAGAACCGGGGGCGACCGTTGGCTACCGCATGCGCGGCGAAAGCCGTAGCGGAGCCAACACCCGGCTGGAGGTGGTGACGGAAGGGATACTGACGCGCATGCTGCAACAGGACCCGATGCTGGAAGGGGTGTCACTGGTTATCCTCGACGAGTTCCACGAGCGCAGCCTGCAGGGCGATCTGGCCCTGAGCCTGCTGCTCGACGTGCAGACCGCGCTGCGTGACGATCTGCGCGTGCTGATTATGTCGGCCACGCTGGACAATGCACGCTTAAGCGCATGGCTGCCGGATGCCCCGCTGATCGCCTCGGACGGACGCAGCTGGCCGGTGGAGCGGCGCTATCAGTCGTTAAATAGCAGCCTGAGGTTTGAGGAGGCGGTTGCCCGTCAGACCAGCCAGCTGCTGCGCGAAGAGCCGGGATCGCTGCTGCTGTTTCTGCCCGGCGTGGCGGAAATTCAGCGCGTGCAGACCCAGCTGGCTGGGCTTATCGCCAGCGATGTCGATCTCTGCCCGCTGTACGGCGCGCTCTCGCTGGCCGAGCAGCGGCGGGCGATCCTACCTTCCCCGGTGGGGCGGCGTAAAGTGGTGCTGGCGACCAACATCGCTGAAACCAGCCTGACCATTGAGGGTATTCGCCTGGTGGTGGACAGCACGCTGGAGCGCGGCGCGCTGTTTGACGTGCGCAGCGGACTCACCCGCCTGCAAACCCAGCGCATCAGCCAGGCCTCAATGACCCAGCGCGCCGGGCGCGCCGGGCGACTGGAGCCGGGTATTTGCCTGCATCTGCTGGCACAGGAACAGGCGGAGCGCGCGGCGGCGCAGGGTGAACCTGAAATCCTGAACAGCGACCTCTCCGCCCTGTGGCTGGATCTGTTGCAGTGGGGCTGCCGCGACGTCAGTCAGCTCAACTGGCTGGATGCACCGCCGCCCGCCGCTATTGCCGCCGCCCAACGGCTGCTGTTGCAGCTGGGGGCAACCGACGGTGAAGGCAGGCTCACCGGCAGCGGGCGCAAAATGGCGGCGCTCGGCAGCGAACCGCGCTATGCGGCCCTGCTGATTGCCGCCGGAGAGAATGCGGATGCGGTCGCCACGGCGGCCCAGCTGGTGGCAATGCTGGAGGAGCCGATGCGGGGATCGGTCGATCTGCGTGACGGTTTCCAGCGCCGATTGCCGCAGTGGCAGCGGCGCGCGCGCCAGCTCCAGCAGCGCCTGAAGATCAGCGGCGGCACAACGGATGAGGGAAGGCTGGCCGAGCTGTTGGCCGCTGCCTTTCCTGACCGCATCGCCCGGCGGCGCGGGGCAGAGGGTCGCTACCAGTTGGCTAACGGCAGCGGTGCTGCGCTCGATCGCGAAGATGGCCTGACACGCCATGAATGGCTGATTGCCCCCGCCCTGTTACAGGGTAATGCCCAGCCGGATGCGCGCATTCTGCAAGCGCTGCCGCTGGATATTGACCTGCTGATCCGTCAGTGCCCTGCGCTGGTACAGCAGCAGACTGAGGTGGAGTGGGACGAGGAAAAAGGCACGCTGCGCGCCTGGCGGCGTGAGCAGATTGGTCAGCTGGTACTGAGGTCGCAGCCGCTGGCAAAACCTGACGAAGACGAACTGCACGCGGCGATGCTGCGCTGGATCAGGCAGAAGGGATTATCGGTGCTCAACTGGACGCCGCAGGCGGAACAGCTGCGGCTGCGATTGCTGTGCGCCGCGCAGTGGCTGCCGGAAGGCGACTGGCCGGCTGCCGACGAGCGCGCGCTGCTGGCTTCGCTGGAACAGTGGCTGCTGCCGACAATGGGGGGCGTGCGTGATGCAAAAGGGCTGCGCCAGCTGGATATGGCCAACGCATTATTACAATTTCTCACATGGACCCAGCGTCAGCAGCTGGATAGTGCGCTGCCAACTCATTACACTGTGCCGACCGGAAGCCGGCTGCCGATCCGCTATTATCAGGATAAGCCTCCGGCGCTGGCGGTGCGCCTGCAGGAGATGTACGGCGAGGCGCAAAACCCCTGCATTGCACAGGGGCGCGTCGCGCTGGTGCTGGAGCTGTTATCTCCGGCGCAGCGGCCGCTGCAAATCACCCGCGATCTGGCCGGATTCTGGGCCGGTGCCTGGCGTGAAGTACAGAAAGAGATGAAAGGGCGCTATCCTAAACATCTGTGGCCTGATGATCCGGCCAATGCCTTACCGACACGGCGGGTGAAAAAGTTTTCCACGCCGTAATTTTTGTGCCCGGCTGACGGATTTCGCGCAGCGACCGGATGATTCAGAAGGTTCTGGTTCCGCAAAGGCCGTTGTGAGAAGAGAGTAGTCGGCCCGGCCGATGCCTGCCCTGGAGAAATGAAACACATGTCTGACGATCGCGAACCTATCGGGCGCAAAGGAAAGCAGCCGCAGCCACCGCGTAACAAAGCGGGGCGAGGTCGCCGCAGGGAACCGCAGTATGATGATTATGACGATCAGGACCATGACCTGGATGACGAGGAGATAACCCCGGTGCCACGTAAAGCCAAAGCACGCCCGGCGCGTAAAAAAAGAGGCTGGTTAGGCCTGTTCATTAAGCTTTTCCTGGTTTTCGTTGTGGCGATGGCCGCCTATGGCTTCTGGCTGGACAGCCAGATCCGCAGCCGTATCGACGGTAAGGTCTGGCAGCTTCCGGCCACGGTATATGGGCGCATGGTCAGTCTTGAGCCGGGCATGTCATATAACAAAAAAGAGATGATCGCGCTGCTGGAGGGCACGCAGTATCGTCAGGTGACGCGCATGACGCGCCCCGGAGAGTTTACCGTACAGGCCAACAGCATTGAGATGATCCGCCGTCCGTTCGATTTCCCCGACAGCAAAGAGGGGCAAATACGCGCACGTATGAGTTTCAGCAACGATCGCCTGAGCGAGATCAAAAACCTCGAAAGCGGTCGTGATTTTGGCTTCTTCCGCCTCGATCCGCGTCTGATCACCATGCTGCAATCGCCGAACGGCGAGCAGCGCCTGTTTGTGCCGCGCGCCGGGTTCCCGGACCTGCTGGTGGACACGCTGGTGGCAACCGAAGACCGCCACTTCTATCAGCATGACGGTATCAGCTTCTATTCGATTGGCCGCGCCTTCCTCGCCAATATCACCGCCGGACGCGCCGTGCAGGGGGGAAGCACCCTGACCCAGCAGCTGGTGAAAAACCTGTTCCTGACCAACGAACGCTCGCTGTGGCGTAAGGCCAATGAAGCCTATATGGCGCTGATCATGGATGCGCGCTACGGCAAAGATCGCATACTCGAACTGTATCTGAACGAGGTGTATCTCGGCCAGGCGGGCAGCGATCAGATCCGTGGCTTCCCGCTGGCCAGCCTGTACTACTTTGGCCGTCCGGTAGATGAACTAAGCCTTGACCAGCAGGCGCTGCTGGTGGGCATGGTGAAAGGGGCATCGCTTTACAATCCGTGGCGTAACCCAAAACTGGCGCTGGAACGCCGCAACCTGGTGCTGCGCCTGCTGCAACAGCAGAAGGTGATCGACGAGGAGCTGTACGCAATGCTGAGCGCGCGTCCGCTGGGCGTGCAGCCGAAAGGCGGCGTGATCACCCCGCAGCCCGCCTTTATGCAGATGGTGCGTAACGAACTACAGGCCAGCCTCGGCGATAAAGTGAAGGATCTCTCCGGGGTGAAAATCTTCACCACCCTCGATCCGGTATCGCAGGATGCCGCCGAAAAATCGGTGGAAGAGGGCATTCCGGCGCTGCGTAAACAGCGTGGCCTGAACGATCTGGAAACCGCGATGGTGGTGGTCGATCGCTTCAGCGGCGAAGTGCGCGCGATGGTTGGCGGTGCCGATCCGCAGTTTGCGGGCTATAACCGTGCGCTACAGGCGCGCCGTTCAATCGGTTCACTGGCAAAACCGGCTACCTACCTCACCGCCCTGAGCCAGCCGGACGTTTATCGTCTCAACAGCTGGATCGCCGATAATCCGCTGGCGCTGAAACAGCCGAATGGCCAGATTTGGCGACCGCAGAATGATGACCGCCGCTTCAGCGGCCAGGTGATGCTGGTGGATGCGCTGACCAACTCGATGAACGTGCCGACGGTCAACCTCGGGATGACGCTGGGGCTGCCGCAGGTGGTGGATACCTGGACCCGGCTCGGCGCGCCGAAAGATCAGCTACAGCCGGTTCCGGCGATGCTGTTGGGGGCGCTGAACCTGACCCCGATTGAGGTGGCCCAGGCCTTCCAGACCATTGCCAGCGGCGGCAGCCGTGCGCCGCTGTCGGCACTGCGATCGGTGATTGCCGAAGATGGCAGCGTACTGTATCAAAGCTTCCCGCAGGCCGAACGCGCGGTGCCGGCCCAGGCGGCGTATCTGACGCTGTACAGCATGCAGCAGGTGGTTGACCACGGTACGGCGCGGTCGCTAGGGGCGAAATACCCTAAAGCCACGCTGGCGGGGAAAACCGGTACCACCAACAACCTGGTGGACAGCTGGTTTGCCGGTATTGACGGCAAAGAAGTGGCGATCACCTGGATTGGCCGCGACAACAACCAGCCGACCAAACTGTACGGCGGCACCGGGGCGATGCAGATTTATCGTCGTTACCTGGAAAACCAGGCTCCGCTGCCGTTGATGCTGAATCCACCGGAAGATATCGCGCCGATGAACGTCGACTCTGCCGGTAATTTCGTCTGCGACAGCGCCAGCAGCAGCTGGCGTCGTCTGCCGGTGTGGACCACGGACGCCAGTGCGCTCTGTCAGCAACAGCAGCAGCAGGTTCAGCAACAGCAACATATGTTGCAGCAGGATCAGCCATCGCAGCAGCAGGATCAGCAAAAAGACGCTAACGGGGTTGCTGGCTGGATAAAGGATATGTTTGGCCAGTAACGGCAGGCGTAGCGCAGATAAAAAGCCGGGTAACCGGCTTTTTATCTGTTTTTTCAGGGGTTCCTCTTTGTACAAGCTGCTGTTCACATAAGCGGTGAAAGGATTTAATTTCCCTTTTCCTTATGCGATGCTTAAGCCCCGTTTATCAAAAGGACTCAGGTCATGCCCGACGACTCCCGCTGTACCTTTACGGAAGGCAGCGTCACGCTGCCGGAAGGCTACAGCGACCGTACCGTTAACGTGCTGCTGGCCGGTGACGATGCGTCTCCCTCTCTGAATATCTCGCGCGATACGCTCCGGCCCGACGAAACGCCGGCGGACTACATTACCCGCCAGCTCGAAACGCTGTCCGGCAGCCTGAAGGGCTGGGTGCTGAAGGGGCGCGAGGCGGCGCAACTCGGTGAAGAACGGCTGCCCGGCGAGTGCGTGTCTGCCAGCTATCTGCGCGACGGCCGGCGTATCTGGCAGCGCCAGGCGGTGTTTACGCCGGGCGAAGGGCGCGTGCTGGTGTTTACCCTGGCGCAGCCGCATAAGCTTTCATCACGGGATGACGCCCTGCTGCAACGGGTGCTGGCAAGCTATCGCGCACCCATGGAAACCGGTCAGGAATAAAAGGAACTTATTATGAGTGAAGCCGCACGCGTCGGCGACGCCATCGGCCATTCCGCCGCGCTGGCCGGGATTATTAGCGGTACGCTGGTCGGCGGGCTGATTGCCGCCGCGGGGTCCGTGGCCGCCGGCGCGCTGTTCGTCGCCGGGCTGGCCTCGTCCTGTCTTGGTATCGGCGTGCTGCTGATTGGCGCGAGCCTGGCGCTGGGGTATCTCGCCGGGGAGGCGGGCACGGCGGCGCGCGACGGCATTGCCGCGGCCGGGGCGGGCAGCGTGTCGGCCTCGGGGCAGATACTGACCGGCTCGCCGGACGTGTTTATCAACGGCAAGCCGGCGGCCATCGCCACGGTCAGCCAGGCGGGCTGCGATAAGGACGGGCCGTCGATGCAGATGGCCCAGGGCTCCGACCGGGTGTTTATCAACGGCCGGCCCGCCGCGCGCGTCGGCGATAAAACCAACTGTGACGCCACGGTGATGGCCGGCTCGCCCAGCGTGCGCATCGGCGGCGGCACCGTCACCACGCTGGCGATAAAGCCCGAGGTGCCGGAGTGGGCCTACAAGGCCTCCGACCTGACGCTGCTGCTGACCGGGCTGCTCGGCGGCGCGGGCGGCGCGCTCAGCAAGGTGGGTAAGGTGGGCAAACTGCTGGGCAGGCTGCCCGGCATCAACAGGCTGGGGCAGATTGCCTGCCGCTTTGGCACGCTGATGACCGCCGGCGCGGCGGCGGGCATTATCGCCCGCCCGGTGGATATCATCAGCGGGCAGAAGTTTCTCTCCGGCGACGACGAGCTGGACTTCGTGCTGCCGTCGCGCCTGCCGGTCGAATGGCAGCGCTACTGGCGCAGCGGCAACCCGGCAGAGGGCGTGCTGGGGCGCGGCTGGAGCCTGTTCTGGGAAAGCAGCCTGCAGCGTCACGGCGACGGGCTGGCGTGGCGCGCGCCGTCCGGCGACCTCGTCTCATTCCCGATGGTGCCGTGCGGCCATAAAACCTACTGCGAGGCGGAAAAGTGCTGGCTGATGCACAACGCCGACGGCAGCTGGCGGCTGTACGACGTCGGCGAACAGTCCTGGCACTATCCGCCGCTGGACGGGGAGCATCCCGCCCGGCTGAACATGCTGACGGACGCCGCCGGCAACGCCACCTCGCTGTTTTATGACGAGCAGGGACGGCTGGGCGAACTGGTGGACGGCGCGGGCCAGCGCCTGGGCTGCCGCTATCTGACCACCGCGGCCGGGCGGTCACGCCTGAGCGCGGTGCTGCTGCACACCCCGGACGGGGAGCGCACGCTGGTCAGCTACGCGTATGACGACGAAGGGCAGCTTGTCACCGTGCGCAACCGCGCGGGCGAGGTCACGCGCCGCTTCACCTGGCGCGACGGGCTGATGGCCAGCCACCAGGACGCCAACGGGCTGCTGAACGAATATCAGTGGCGGGAAATTGACGGCCTGCCGCGCGTCACCGCCTGGCGACACAGCGCCGGGGAAGAGCTGGCGCTGCACTACGACTTTAACGGCGGCACGCGCCGGGCGGTGCGCGACGACGGCATGCAGGCCAGCTGGCAGCTGGACGACGACGACAGCGTGGCGCAGTTCACCGACTTCGACGGCAGCCGGCTGGCGTTCGTCTACGCGCGCGGCGAGCTGTGCGGCGTGCTGCTGCCGGGCGGCGGCCAGCGCCGGAGCGAGTGGGACCGCTACGGGCGGCTGCTGAGCGAGACCGACCCGACCGGGCGCAAAACCCTTTACCAGTACGACCGTAACGGCGACCGCCTGGTCTGCGTCACCCACCCGGACGGCGGCCGCGAGTATCAGCAGTGGGATGACCGGGGCCGCCTGGTTAAACAGACCGACGCGGCGGAAAACAGCACGCTTTATCACTATCCGGATGAAGAAGAGAGCCTGCCGACGCGCATCACCGACGCCCTCGGCGGCGTGGCCCGGCCTGAGTGGAACGGCCGGGGGCTGCTGACGCGCTATACCGACTGCTCCGGCAGCGTCACCGCGTACGGCTATGACGTTTTTGGCCAGCTCACCGACCGCACCGATGCGGAAGGCAACGTGACCCGGTATCTCTGGGACGCCGCCGGGCGTCTGCAAACCCTGCGCCACGCGGACGGCAGCGAGGAGCACTTCGCCTGGAACGAACGCGGGCAGCTGGCGCGCCATCAGGACCCGCTCGGCGGCGAGACGCGCTGGCGCTACAACCTGCTGGGCCAGCCGCTCAGCGTCACCGACCGCATCGACCGCACGCGCAGCTGGCACTACAGCCCGCGCGGCTGGCTGACGCGGCTGGAGAACGGCAACGGCGGCGAGTACCGGTTCAGCTACGACGCCGCCGGGCGCCTGACCGGCGAACGCCGCCCGGACAACACCGACCGCCTGTACCGCTACGGCCCGGACGGCCAGCTTGCCGAACGCCGGGAAACCAGCCCGCAGGACGGCCTTACGCCGCCGCCTCACCGCCTGCACCGCTTCCGCTATGACGAGGCGGGGCGGCTGGAATGGCGCGGCAACGACAGCGCCGAATGGCGGTATCACTACGACGCGGCGGGCAGGCTGAACGCGCTGGCGCGTACGCCGACCGCCGCCGGGGCGGCGCTGGGGATTGAGGCGGACCGCGTTGAGCTGAAGTACGACGGGGCGGGCAACCTGCCGTGCGAGCGCGGCGTGAACGGCGAGCTGGGCTACCGGTGGGACGCGCTGGCCAACCTGCAGGCATTGACGCTGCCGCAGGGCGACGGCCTGCAGTGGCTGCACTACGGCTCCGGCCACGTCAGCGCGGTGAAATTTAACCGGCAGCTGGTCAGCGAATTTACCCGCGACCGCCTGCACCGCGAAACCGGGCGCAGCCAGGGCGCGCTGCACCAGCAGCGCCGCTACGACGCGCTGGGCAGGCGCAGCTGGCAGAGCAGCGCCTTCAGTGACGGCAGGATAACCCGGCCGGAAGAGGGCATCCTGTGGCGGGCGTTCCGCTATACCGGGCGTGGCGAGCTGGCGGGCGTCAGCGACGCGCTGCGCGGCGAGGTGCACTACGGCTACGACGCCGAAGGCCGCCTGTTGCAGCACCGCGAGCTGAAGTCCGGCAGGGTGGGGGGCAGGCTGCTGTATGACGCCGCCGACAACCTGCTGGGCGAGCAGGCCCCGCACGACGACCCGGAACAGCACCCGCCGCCGCGGCCGCTGGGCGACAACCGCCTGGCGCACTGGCGGCGGCTGTTCTACCGCTACGACGCCTGGGGCAACCTGGTCAGCCGCCGCCACGGCGTCAGCGAGCAACATTACACCTATGACGCCGACAACCGCCTGATACGGGCCCGCGGCGTCGGCCCGCAGGGGGAGTTCAGCGCGCGGTATCACTACGACGCGCTGGGCAGGCGCACCCGCAAGGAGGTGACGTACGCAGGAAAATCCGCGCAGACCACGCGCTTCCTGTGGCAGGGCTACCGCTTATTGCAGGAGCAGCGCGCCAACGGCACGCGCCGCACCTGGAGCTACGACCCGGAAAGCCCGTGGACGCCGCTGGCGGCCATCGAGCAGGCGGGAGAGGGGCCGGAGGCGGACATTTACTGGCTGAACAGCGACCTGAACGGCGCACCGCTGGAGGTCACTGACGCCGAGGGTAATCTGCGCTGGTCGGGACAGTACGACACCTTCGGCAGGCTGCTGGGCCAGACGGTGGCGGGTTCAGCACAACGCACGGGGCCGGTGTACGACCAGCCGCTGCGTTATGCGGGGCAGTACCAGGACAACGAGAGCGGACTGCACTATAATCTGTTCCGCTACTACGAGCCTGAGGTGGGCAGGTTTACCACCCAGGACCCTGTGGGGCTGGCGGGGGGGCTGAACCTGTATGCTTATGCGCCGAATCCGTATGGTTGGGTTGATCCGCTTGGTTTAACGAAATGTGGTGTTCATTATGGAGAGTTAGATCATCTTGGGCGGCCAACTGGAGTTAGAGCTCGATTAAATGCAAGTAACATAAATACGGGTTCACATGCTAATCCTGCTATTCAACCGCCTGGATTTATTACCGGTGCTGGTTCAAACCGTGCTCGTGGGCATCTTTTAGGACGGCAGTTAGGCGGATCAGGTGATGATGTGCGAAACCTCGTTACTATTCAGCATCGCCCAGTAAATACACCTGATATGAGTAGTGTTGAGGGGCGTGTAAGGAAGGCATTGGAACGAGGTGAAACTGTTGATATGTCGGTAACACCAATATATAAAGGGCCTTCTCGAATTCCGGCTGGTATAACGATACACGCCGAAGGTAATCGTGGGTTTTTTGAAAGCCTAACTCTTCTCAATCCTCCAGGAATGTGAACTATGTCTATAGAAAGTTTGAGAAATATTTTAATTCCTCCTAACTCTCCTAACGAAACGGGAGCTGGGGAGAGCTGGCCATTTGTCGATGAAAATGTTACGTTTCCAATGGATTACGTTGAATTTATTAATATTTATGGTACAGGAAGGATTGCTGATTTTATTGCTCTTTTAAATCCTTTCACGAAAAACTTTGATCTCAATTTCTTCGAGCAGAAAAAACTAATAATTGAGGATTTTAATTATTTGATTGATGAAGACCCTAGTTATTACAAGTACAACTTATATCCTAAGCTTAATGGTCTTTTACCTGTGGGCATAACGGATAATGGTGATTATATATTCTGGGTGGTAACTGATTTAAAAGATAGTAACTTATGGAAAACTGCAATCATCGCTTCCAGATCACCAGATGTAGAGTATTTTGATGAAAGTATCACTTCTTTATTGTCTGGAATACTTTTAAAAAAAATAAAGCCAGATTCTTTGCCTGATAATTTCCCCCCTAATCAAATTATATTTGATGGAATTTAATTTATTAATGATAAAGCCGGAAGTGATCCCACAGATCCTTCCGGCTTTTTACCTTCAGCCGCCCTTCACGCCAGCATCTCTATCATCCGCTTTTTAGCCTGCTCCAGCTCCTGCTGCTGCGCCTTCAGCTGCTGCTCCATTGCCCGCAGTCGCCTCTCTTCGCGGCTGTCGGGGATCAGCAGCAGACAGCCGTCCAGCACCGCCAGGCTTACGCCGGTTCCCACGGAAAAACCCGCCTCCGCCAGCCACTTGCCCGCAATACTGACCTGTGGCGTGTCGCGTTCGCCGCCTTTCGGGCGGTAGCCGACGGTAACGCGCCGCTGCATTTTGGACATTCCCCCCCGTTCTCACAGGGTTAATCACTCTGATGAGTATTTATGACGAGGGGGGGCTGAACCCGCCGCTGCCGTAAAGAGGTCACTTACGCGGATAAAGCGCCGCAGACCACGCGCTTCCTGTGGCAGGGCTACCGCTTATTGCAAGAGCAGCGCGCGAACGGCACGCGGCGGACCTGGAGCTACGACCCGGAAAGCCCGTGGACGCCGCTGGCGGCCATCGAACAGGCGGGAGAGGGGCCGGAGGCGGACATTTACTGGCTGAACAGCGACCTGAACGGCGCGCCGCTGGAGGTGACCGACGCGGAGGGTAATCTGCGCTGGTCGGGACAGTACGATACTTTTGGCAAGCTGCTGGGCCAGACGGTGGCGGGCTCGGCACAGCGCACGGGGCCGGTGTACGACCAGCCGCTGCGCTACGCCGGGCAGTACCAGGACAACGAGAGCGGACTGCACTATAATCTGTTCCGCTACTACGAGCCGGAGGTGGGCAGGTTTACCACCCAGGACCCGGTTGGGCTGGCGGGTGGGATGAACCTGTATGCGTATGCGCCGAATCCGCTTAGCTGGATCGATCCGTTGGGGCTGGCGAAGTGTTCGGCTGATGCGAGTAATGGAAAATATTCATCTAGAAATACAGCGCTTCGGGCTGCAAAAAGAGATGCTGGCATACCAATGACTCAGGCACCTACAAAAGTTGAAATGGTTAACTTAACCGATAGAAATGGCAAGCATATTCTTGGTGAAGATCATCTTCCATTAAAAACAAGAGAATATACTTTCACTAGGCCAAATAAAGAAAGTGTTGTAATCCAAGATCATTGGCCTGGCCATATTTATGGCCCGCAAGGGACTCCGGGTAATCAGGGGCCACATATCAACATAAGACCAATAAGTGATACCCGCAACGGTAAGGTTGTTGGAACGTTGGAACACTACCCATTTTAGGATTAAATTATGTCTCACTGGTTTGAACTGCTGGTTAATTCTCAAGCTATAAAATCCATCTATGGGGATGAGACTCCTTCCTTGAAAGGTGTTGATGTACATAGTTTACTTCTTCACCGTGATGGGCCTAAGCTGTCAATTAAATTGAATCTGAATGAGTATCCATCGCTACCGCCTAAAAAATGGAACGTTCAGAAATTTAATACAGTACAGATTGTCCTTTCTTTTTTGGATTTGAAATCTGTAAAAATATCAGGGTGGGTTGATACAATATATTCTGTCGATATAAATATCAATATTGAAAATGGTCTGGTTATTTTAAATATTGATGATAAAGATTTGAAATTAACAGCTGAAGCAAGTTTTTTAGATTTAGAAGCTATTACTGCTTATTCTAAGATTTAAATAAATTTAAGCCGGAAGCGATCCCACAGATCCTTCCGGCTTTTTTACCTTCAGCCGCCCTTCATGCCAGCATGGCGATCATCCGCTGCTTAGTCTGCTCCAGCTCCTGCTGCTGTGCCTTCAGCTGCTGCTCCATTGCCCGGAGCCGCATCTCTTCGCGGCTGTCGGGGATCGGCAGCAGACAGCCGTCCAGCACCGCCAGGCTTACGCCGGTTCCAACCGCAAAACCCGCCTCCGCCAGCCACTTGCCCGTGATGCTCACCTGTGGCGTGTCGCGTTCGCCGCCTTTCGGGCGGTAGCCGACGGTAACGCGCCGCTGCATTTTGGACATTCCCCGTTCTGGCATGACTAATCACTTTTATGAGTATTTAGGGTAGGTGGTGCTGAACCCACCGCAGCCGTAAAGAGGTGACGTACGCGGATAAAGCGCCGCAGACCACGCGCTTCCTGTGGCAGGGCTACCGGCTGCTGCAGGAGCAGCGCGCCAACGGCACGCGGCGGACCTGGAGCTATGACCCGGAAAGCCCGTGGACGCCGCTGGCGGCCATTGAACAGGCGGGAGAGGGGCCGGAGGCGGACATTTACTGGCTGAACAGCGACCTGAACGGCGCGCCGCTGGAGGTGACCGACGCGGAGGGTAATCTGCGCTGGTCGGGACAGTACGACACCTTCGGCAGGCTGCTGGGCCAGACGGTGGCGGGTTCAGCACAGCGCACGGGGCCGGTGTACGAGCAGCCGCTGCGCTACGCGGGGCAGTACCAGGACAACGAGAACGGACTGCACTATAATCTGTTCCGTTACTACGAGCCGGAGGTTGGCAGGTTTACCACCCAGGATCCGGTGGGGCTGGCGGGTGGGCTGAATCTGTATGCGTATGCGCCGAATCCGTATGGTTGGATCGATCCGTTAGGCTTAACAACCCAAAATGCTGAATTCAGGGCTGCGAAACAAGGTGCTGGAATCCCTAAATCCACTCAGTTTAATACTCATGCGTATGTTTATGATAATAAGTTTGAAAATAGAACAGTGTATGAATTTAATGTTGATGGTAAGAAGAAGTATATAATAAAACATGAGGATGATAAATTCGGAAGAGGTCCTCATTTTCATGGTGCTGATGACTTAAAAGAAAACCCAATGAAGCCTGGCAAATACAATCAGTATCCTGGTCATTACCCGGAAGATGAAAAAGGGTTTTCTAAGAAAAGGAAGAAGTGCTAATGAAAGAGCGTGCTGATAAAATAAATGAGCTTAAATATAAATTGCAACAAAAGAAAATACTGGAAGTTTTTTTTGAGGGTGATTCTACTAAGGATGTTGTTTTTCTTAATGAATCTGAATGCAAAGAAATAGTTAAAAAAGCATTTAAATTGGCTTATGATCATGTAATTAAAGAAGAGATGGTAACTGACTGTCAACATGAGGCTGTATTTGATAATTATATTTCAAAGGAATATAAAAAGCTCTTCAATATGCATTTTGACGAAATAAAAAAAGACACGGTAAATGTTTTTTTCTGGACAAGTAATATTTATTGTGCGGAAGTAAATGGAGAGGTATTGCTTAAAAATCTTGATAAAATAATATCAGAGACTGGTTGTAGTGATTTGGTAATTATTAATGCAGGTTTGACCTTTGGTCTATGTTTGCTGTTTGATGAACATAGCCTAAGTATAGCTTATTGGAATAATGTAAATATACGTTAATCGCTATTTTAGATAGAAAAAAGCCTAAATTAAAGCTGGAAGCGATCCCCAAGATCCTTCCGGCCTTTTACCTTCAGCCGCCCTTCACGCCAGCATGGCGATCATCCGCTGCTTAGCCTGCTCCAGCTCCTGCTGCTGCGCCTTCAGCTGCTGCTCCATTGCCCGCAGCCGCCTCTCTTCGCGGCTGTCGGGGATCGGCAGCAGACAGCCGTCCAGCACCGCCAGGCTTACGCCGGTTCCCACGGAAAATCCCGCCTCCGCCAGCCACTTGCCCGTGATGCTTATCCGTGGCGTGTCGCGTTCGCCGCCCTTCGGGCGGTAGCCGACGGTAACGCGCCGCTGCTTTTCTTACCGTTGCCTGCAATGGCCCAAAATGGGGCAGAATCGCGCTTAATTTTGTTAGCACCGATCTGTCAGAGAGGCTCGACGGCCAGGGCTTTTTTCTTGCAGAGCGCGCTTCGTTTCGCATATTATCCTGCGTTATAAGAATAATTATCGTTTCGTTTCCCATTCAACAATTCTTTTACCAGAGAAAGATCATGTCCATTATGCGCACAATATCTCCCGGAAACTCATCGATTCACCCCGTCAGAGGCAGGTTATCGTTTCTGATTGCTCTCTCCCTGGGCTGTGGATCTGCTGCCGCCGCCGAGCAAACTATGACCGTTAATGCTACCGCCAGCAGCGAGTCTGCGGAAAGTGCATGGGGCCCTTCAGCCACCATCGCGGCTAAACGCAGCGCTACCGGCACCAAAACCGATACGCCGATTGAAAAAAATCCGCAGTCGGTTTCGGTGGTGACGCGTCAGGAGATGGATATTCATCAGCCCGCCTCGGTTAAAGAGGCGCTGGGCTATACGCCAGGGGTGATGGTGGGTAACCGCGGGGCATCTAACGTCATTGACGCACTGTCGATCCGTGGCTTCAGCGAAACTAATACCAACCAGTATCTGAATGGCCTGAAATTGCAGGCTGATAACTATTCTGAGTTCGCCATCGACCCTTATTTCCTCGAGCGTGCAGAGCTGCTGCGCGGCCCGGTATCGGTGCTGTATGGAAAGAGTAATCCGGGCGGCGTGCTGGCAATGGTCAGCAAGCGGCCAACGGCTGAAACTCTGCGTGAAGTGCAGTTTAAAATGGGAACTGACAATCTGTTTTCCACCGGGTTTGATTTCGGCGGTGCGCTGGATGATAGCGGCGAGTTCTCTTACCGTCTGACGGGGCTGGCACGCAGCGCGGATGCCCAGCAGCAGATGAATAAAGAGAAGCGCTACACCATCGCCCCTTCCTTTAGCTGGCAGCCGAATGAAAAAACCAACTTCACTTTCCTGAGCTATTTCCAGAATGAGCCAGAGACCGGCTACTACGGCTGGCTACCGCGTGAGGGAACCGTGGTGCCAATCATCGATGCTAACGGTAATCAGCACAAGCTACCGACTGATTTTGATGAAGGTGAAGCCAGCAATAAAATCTCGCGGAACACCAAAATGGTGGGTTACAGCGTTGATCACGCCTTTAACGATAGCTGGACGGTGCGCCAGAATCTGCGTTACTCCGAGATGCGGACAAACTATCTCAGTATTTATGGCAACGGGCTTAACACCGCAGATAACACCATTAATCGTGGCTATGCGCATTCTCAGGAGCAGCTGAATCAGTTTGCCGTCGATACCCAGGCCCAGGCTAAATTTGCTACCGGTGAGTTAGATCACACCTTACTGGCGGGAGTGGATTATCAGCGTTCGCGTAACGATATTGACGCAATTTTCGGTACAGCGACCGCGCTAAGTGCACTGGATCCACAATACGGCAACGATCGGCCTACTGCGTTATACAGTCCTTACCAGTACCTGAATAAGCAGCAGCAGACGGGCCTGTATGCTCAGGATCAGATGGAATGGGACCGCTGGGTACTGACGCTGGGTGGCCGTTATGACTATCTTATGATGTCAGCGTTTGACCGTAACGGCAGTGAGAAAAAGACCCATGATCAGGCTTTCACCTGGCGCGGTGGCCTGAACTATGTGTTTGATAACGGCATCGCCCCGTACTTCAGCTACAGCGAATCCTTTATCCCTAATACCGGAACCACCCTTACCGGTGATACCTTCCAGCCATCGCGCGCGAAGCAGTACGAAGCGGGCGTGAAATTTGTGCCGAAAGATCGACCGATTGTTATCACCGGGGCGGTTTATCAGCTGACCAAAAACAATAACCTGATGGGCGATCCGACCGCGCCGTTGTTCAGCGTGCAGGGCGGCGAAATTCGCTCCCGTGGCTTTGAATTCGAAGCTAAAGCCGCAGTCAATGCTAACGTCAATTTAACCGCGTCTTACAGCTATACCGCTGCGAAATATACCGAGGATAACTATCTGCGCGGTAAAACGCCGGTGCAGGTGCCGAAGCATATGGCATCGCTGTGGGGGGATTACACCTTTAATCAGACGGCGCTGTCTGGCCTGACGCTGGGTACCGGGTTACGCTATGTCGGCGCAAGTAAAGGGCTGTACCGTCCAAATTCTGGTGACATTAATAATGGTGATAATCAGAATCAAAACTTTGACGTTGCCGGATATACCCTGGTCGATGCGGCGGTGAAATACGATCTGGCCCGTTTTGGCTTGCCGGGTTCTTCCATCGGCGTTAACGTGAATAATCTGTTTGATCGTGAATATGTCGCCAGCTGCTATCGTGAACACGCCTGCTACTGGGGTGCCGAGCGCCAAATCGTCGGTACGGCGACCTTCCGTTTCTAACTCTCAAACCGGGCGCGGTTCGCCGTGCCCGCCTGGCAGAAGAAAACCATGTATCAACCGCACGCAACCGAAACCTCCTTTATTCTGGATAACGTCAGTTTTAGCGTTCCGGGCAGAACCCTGCTACAGCCGCTGTCGCTGGCCTTTCCCGCCGGAAAAGTCTGTGGCCTGATCGGCCATAACGGCTCCGGTAAATCGACCCTGCTGAAAATGCTTGGCCGCCACCATGCCGCCACGGCGGGGCAGGTGTTGCTTAACCAGCAGCCGCTGGCCGGCTGGCACAGCAAGGCGTTTGCCCGTGAAGTGGCCTATCTGCCGCAGCAGCTGCCCGCCGCCGAGGGGATGACGGTGCGCGAGCTGGTGGCGATTGGCCGCTATCCCTGGCACGGTGCGCTTGGCCGCTATGGCGCTGAAGATCGTCAGCGGGTTGATGAGGCTATCGCGCTGGTCGGCTTGAAACCTTTCGCGCAGCGGCTGGTGGACAGCCTGTCCGGCGGTGAGCGTCAGCGCGCCTGGATCGCCATGCTGGTGGCGCAAAACAGCCGCTGCCTGCTGCTGGATGAACCAACCTCGGCACTGGATATTGCTCACCAGGTTGAGGTGCTGGCGCTGATCCAGCGTCTGAGTCACGAACGCGGCCTGACGGTGATTGCCGTGCTGCACGATATTAATATGGCCGCACGCTATTGCGATCGCCTTGTCGCGCTGCGCGCCGGGGAAGTGATTGCCCAAGGCGATGCCGCAGAAATTATGCAGGCAACGGTGCTGGAACAGATTTATGGCATCCCGATGGGGATTTTACCGCACCCGCAGGGCGGTGCTCCGGTCAGTTTTGTTTACTAAAGGTTGATATCGTCATGCCGGATTTGATGCGCCGCCGTCTGTTAACCGCCCTGGCTTGTTCTCCGCTGCTGGCAAGGCTTCCCGGCGTTGCGCATGCTGCCAGCGCACCGCGTATTATCGCGCTGGAATGGCTGCCGCTCGAACTGCTGATGGCGCTGGGCGTCATGCCGCTGGGGGCAGCAGAACTGCATAACTACCGCCTGTGGGTGGGTAAACCCGAACTGCCGCCATCGGTGGTGGATGTCGGGCTGCGTACCGAACCCAATCTTGAACTGATCACCCAAATGCAGCCGTCGCTGATCCTTTATTCACAGGGATACGGCCCCGATCCCGCGCGTTTACAGCGTATTGCGCCGCACATGGGCTTTACCTTTAACGACGGCAGTGATAAGCCGCTGACCAGCGCGCGCCATGCGCTGATGGCGCTGGCAGAGCGTATCGACCGCGTGCCGCAGGCACAGGCTCACCTGGCACAGCTGGATGCGCTGATGCAGCAGGTCAAAACGCGGCTGGCCGGCCGTTCACCTCGTCCTTTACTGCTGATGTCGATTTTGGATGCACGTCACGCCATCGTGTTTACCGCCAACGGCCTGTTCCAGGAAGTGATGGATCATCTTGGGCTGGAAAATGCCTGGCAGGGTGAAAAAACCTTTTGGGGCAGCGCGGTGATCGGCATCGAACGGCTGGCAATTCTGCATAACGTGGAGGCTATCTGCTTTGAACACGGTAACGAAAGCCTGATGCAGCAGGTCACCGCCAGTCCGCTATGGCAGTCGATGCCGTTTGTTCGTGAGCGGCGTTTCCGCCAGGTGCCGCGCGTCTGGTTTTATGGTGCCACGCTGTCGGCGATGCAGTTTCTCCACTGCCTTGACCGTGAACTGGGGGAGAAATAATGCGCCAGTCTCGTTTATTGCTGCCGCTACTGTTTTTTGTGGCGCTGGCGTTAACCCTGTTTAATCTGCAACACAATCTGCCCGTCAATCAGTGGTTCAGTGCGCTGGGCGCGCCCGATCTCAACAATATTGAACAGATGGTGTTTCACTATAGCCTGCTGCCACGCCTCACGCTGTCGCTATTAGTCGGGGCGGGTCTTGGTCTGACAGGGCTGCTGTTTCAGCAGGTATTGCGCAATCCGCTGGCCGAACCGGCCACGCTTGGCGTTGCCAGCGGCGCCCAGCTGGGGCTGACGGTGGTGACCCTGTGGGGAGCCGCTGCAAACGTCGTGCCGCCGCCGCTGGCGGCGCTGATTGGCGCCATGCTGGTCGGGGGGGTTGTGTTCGGCGTTGCCTGGGGCAAACGCCTGTCGCCGGTGGCGCTGATCCTCGCCGGACTGGTGGTGTCACTCTACTGCGGTGCGGTCAATCAAATCGTCGCCATTTTTAATCACGACCAGCTGCAGAATATGTTTCTCTGGAGCACCGGCTCGCTGAATCAGATGGACTGGAGCAACGTTGAGTTTCTCTGGCCGTTTCTGCTGTGTGGGCTGCTGATGACGCTGCTGCTGCTGCGCCCGATGACCCTGATGGGGCTGGATGATGGCGTGGCCAAAAATCTTGGGCTGGCGATCTCGCTGGCACGTATTGCCACGCTGGCGCTGGCAATCGTAATCAGCGCTGCGCTGGTCAATGCCGCCGGAATTATCGGCTTTATCGGGCTTTTTGCACCGCTGCTGGCAAAAATGCTCGGCTTCCGCCGCCTGATTGCCCGTCTGGCGATCGCACCGCTGATGGGGGCGCTGCTGCTGTGGCTGGCTGATCAGTCGGTGCTGGCGCTGACCGGAAAAATTGGGGAGATCTCCACCGGTACGGTGACGGCGGTGATCGGCGCGCCTCTGCTACTGTGGCTGTTGCCGCGTCTGCGCAGCGCGGCACAGCCTCCGGCGCTGGATCTGGGCGACAGAACCCCGACCGAGCGTCAGCGCGTGCTGTGGTGGGCGCTGCTGGGCGGTGGAGCTCTGCTGATGCTGCTGGCGGTAGGGCTGAGTCTCGGACGCAGCGCCAACGGCTGGATTTGGGCCAGCGGCGAGCTGTGGCACCAGCTGTTGCCGTGGCGTGCTCCACGCCTGGTGGCGGCGCTGGCCACCGGTATGATGCTGGGCGTGGCGGGCTGCGTGGTGCAGCGTCTGACCGGTAACCCGATGGCAAGCCCGGAAGTGCTGGGCATCAGTTCCGGTGCGGCATTTGGCGTCGTCATCATGCTGTTTATTGTGCCGGGCGATGCGTTTGGCTGGCTGCTGCCGGCCGGTAGCCTGGGGGCGGGATTAACGTTACTTATCATCTCTATTGTCGCCGGACGCGGTGGCTTCTCGCCCGAACGCATGCTGCTGGCCGGAATGGCGCTCAGTACCGCATTCAGTACTCTGATGATGCTGCTGCTGGCCAGCGGCGATCCGCGTATGAGGGGCATCATGACGTGGATATCCGGCTCAACCTACCAAATTGATGCTGTGCAGGCGCAGCGCACGCTGGTGATTGCGCTGGTGCTAATGGCGCTGGTGCCGCTGTGTCGTCGCTGGCTGACTATTCTGCCGCTGGGGGGCGTTACCGCACGCGCGGTGGGGATGGCGTTAACGCCGTCACGTCTGGTTTTACTGCTGCTGGCCGCGGTATTGACGGCGGCAGCGACCCTGACTATCGGGCCGTTAAGTTTTGTCGGGCTGATGGCTCCCCATATGGCGCGGATGCTGGGTTTCCGGCGCGCCTTGCCGCAGCTGGTGATGGCGGCGTTATTGGGCGGAGGGCTGATGGTGATGGCGGACTGGTGCGGGCGTATGCTGTCGTTCCCGGATCAGATCCCGGCAGGGCTGCATGCCACCTTTATTGGCGCGCCGTACTTTATCTATTTGCTGCGCAAGGTATGAGGCTGCGGGGCGAAACGGTTTGCTACCGTTGCGCCCCGAGAAATTACAGTTTGGCGAAGCTGCGGCGGGCAGCATCAATCGTGTGCTGAATCTCCGCCTGACCGTGCGCCAGCGACATAAACCCAGCCTCAAACGCTGAAGGTGCGAGGTAAACGCCTTCTGCCAGCATCAGATGGAAGAAACGTTTAAAGCGCTCGACGTCACAGCGGATTACGTCAGCATAGCGGGTCACGCTGGCGGCATCGGTGAAGAACAGCCCGAACATACCGCCAACGTGGTTGACCACCAGCGGGATGTTTTCTGCTTTCGCTGCCGCCAGCAGGCCATCAGCCAGCTGGTTGGTGAGTTCGGTCAGGGTAGCGTGGGTACCGGGCTGGGCGACTTCGGTCAGGCAGGCAAAGCCCGCGGCCATGGCAATCGGGTTCCCCGACAGCGTGCCGGCCTGATACACCGGGCCGCCTGGGGCCAGGGCTTCCATCACTTCGCGGCGACCGCCAAACGCCCCCACCGGCATCCCGCCGCCGATGATTTTGCCGAGGCAGGTCAGATCCGGCTCGACGCCGTAATGGGCCTGAGCGCCGGCCAGCGCCACGCGGAAGCCGGTCATCACTTCATCGATAATCAGCAGCGCATCAAATTCATCGCACAGCGCGCGCAGCCCTGGCAGGAAGTCCGGCAGCGGCGGCACGCAGTTCATATTCCCGGCCACCGGCTCAACGATAATGCAGGCGATCTCCTGCGGATATTGCTCAAAAGCGGCACGCACCGACGCGAGATCGTTATAGGTGCAGGTCAGCGTATGTTTGGCGAAATCCGCCGGTACGCCGGGGGAGTTCGGCTGGCCGAGGGTTAACGCGCCGGAACCGGCTTTGACCAGCAGGCAGTCGGCATGGCCGTGGTAGCAGCCTTCAAATTTGATAATTTTGTCGCGATGCGTGAAGCCACGCGCCAGACGGATGGCGCTCATGGTGGCTTCGGTGCCGGAGTTCACCATGCGTACCATATCCATCGTCGGCACCAGCTCGGTGACCAGCGCGGCCATTTTGACTTCCATCTCGGTCGGTGCGCCAAAGCTCAGGCCGCGTTCGGCCGCGTCGATCACCGCATTGCGGATGGCCGGATGGTTATGACCCAGTACCATTGGCCCCCATGAGCCGACGTAGTCAATATAGGCTTTACCGTCTGCGTCATACAGATAAGCCCCGTTGGCGCGCTCGATAAACAGCGGCACGCCGCCCACGCCATTAAAGGCTCGCACCGGCGAGTTGACCCCACCGGGGATTAACTGCTGCGCCTGAGCGTACAGGTTTTCAGACTTACTCATGGAACCACTCCTGAAATTCATGATAAAAACGCATCCATTCTAAGGGAACATCGCCATCCGGCGAAAGGCCACCGGTGCCTCAGGCAAGATTTGGTCGCAATTATTTTGCGACGAAGGATGTACCATGCTGTGCTATCGTCTTATCTGGCAGGCGCGCTCTGGGTGGCAAAACTTGATTGCTATACCTGGCTATAAGATAATGACCGCAATGATGGTCGAATAGTGACCTGTCAGGCACCCGGCCTGCACGAATACTGGAGTTTGCAATGACTGACGATGTAGCACTGCCCCTGCAATTTACTGATGCTGCGGCCAGTAAAGTCAAAAACCTGATTTCCGACGAGAACAACCCCGACCTGAAGCTGCGCGTCTATATTACCGGCGGCGGCTGTAGCGGTTTTCAATACGGTTTTACCTTCGACGATAAAGTCAATGAAGGTGATATGACCATTGAGAAATCGGGCGTGGCGCTGGTGGTAGACCCAATGAGCCTGCAGTATCTGGTGGGCGGTTCGGTGGATTATACGGAAGGGCTGGAGGGATCACGTTTTATCGTGACCAATCCGAATGCTAAAACCACCTGCGGTTGCGGTTCTTCGTTCAGTATCTGAGTGCGTCAGGATCCAGCTTTCTTCCCCTGGCAGGCTGACCGCAGCGTGACGTTAATCGAGAAAAGGCTTCCTGGTCGTGATAAACTAGGAAGCCTTTTTTTACCATTCTACGGTAACTAAGTTCGTATTTCGCCCGGTTTTTGCATCGTGCATTAGCGGGCTTTGTGTGATTTTAGGCTGTACCTGAGATCCCCCAGCACAGGGGATAGTGGTCGCGCCATGGGCAGGGATATTATGCCCGTTGATGTTGCACTGCGAGTAGATGACAACTTTCACGCCTATGCTGCCGGTCATTGAACCAGCAAAGGCATGACCCGTCATCATCAGCCCAAGGGCCAGATAAACCGTTTTCATGCGGGGGAAGAGTTCCTGGTGTTTATAGTAAAACAAAGGGTGAGCTTCGTTTTGAAATACGCGTGATAGCGCGCGTGGTTAAGTTAACGACTCTTTATGTAGAACCTTTAATCACCTTAACGGTGATTTTTTTGCGCTTCAGGCGGTCCGGGATACAGCATCGGCCGCACATTTTTTGCACAGTTGGCATGATACTTGTTCCGAAGATGTTCGGCTAGTCCAGTTTGATAAAATTGTCTAAAATTTGCGCGATTTTTTTCGGCGGGGGCAGGGCGCTTTCAGCCGTGGCGGCAAAAGCCAGCCACGGTAGTCACGAGAGTAGGGGGCTTAGCCCTGTGCCAGGTGGGCCAGCAGCTTTTCTACTAACAGGGAAGACTGTTTCGCCGCCACCGCCAGGAACTCATCAAAGCTGAGATGTGACTGCTGGTCCGCCACGTCGGAGATAGCGCGTACCACAACAAAAGGCGTACCAAACTGGTGGCAGACGTGACCGATGGCGGTCGCTTCCATCTCAACCGCAATCGCCTGCGGGAAGGTGTTGCGAATGTGTGCCAGCGGGGCTGCACCGTTGATAAAGGCATCACCACTGACCACCAGCCCGCGCACCGCGTGCAGATCCAGCTGATGAATACACTGCTCAACTGCGGTAATCAGCTTTTCGTCGGCCTTGAACGCCGCCGGGCAGCCTGCCATCTGGCCCGCTTCGTAACCAAACGCGGTAACGTCGGCGTCGTGATAGCGCACTTCGTCTGACACGACGATGTCGCCAACCTTCAGCGTTGCCGCCAGCCCGCCCGCTGAACCGGTGTTGATCACCACGTCCGGCTTGCAAAGCTCCAGCAGCAGAGTGGTGCCCAGTGCGGCAGAGACTTTACCGATACCCGATTTTAGCAGGGCAACGTCCACGCCGTTCAAGGTGCCGGTATAAATTTCGCAGCCTGCCAGCGTCAAGGTTTGACGGTTTTCAATCTTGTCACGCAGCAGCGTCACTTCCTGTTCCATTGCGCCAATAATGCCTGCTTTCATAGGGATACTCTCTGAATTAGTGGAATTTGCCATTCATTTCGGCGCATAGTCTATCATGGCAACCCGACAGAGATCTGCTCTGCGGCCAGCGTCGCGCCTCAAATGAAAGGGAGTAAGGTATGACCGCGATTGACTTTCGCAACAAAATTAACTGGCAGCGTTGTTATCGACCTGACCAGGGGCCGAAAGATGAACATGAAATTTTGCGCATCTTTGAGAGCGATCGTGGCCGCATCATCAACTCCGCGGCCATCCGCCGCCTGCAGCAGAAAACCCAGGTTTTCCCGCTGGAGCGCAACGCGGCGGTGCGTACACGACTGACCCATTCGCTGGAGGTTCAGCAGGTCGGGCGCTATATCGCCAAAGAGGTGCTGACGCGCCTCCAGGAGGCGGATCGACTGGAAGCCCTCGGGCTGGCGCAGCTGACCGGCCCGTTTGAAAGTATCGTCGAAATGGCCTGTCTGATGCATGATATTGGCAATCCCCCGTTTGGTCATTTTGGTGAGTCGGCGATCAATGACTGGTTTTGCCAGCAGCTGGACGCGGGCTGGTCGTTGGAAAGCGGACGCGAAGATCGCTGCGCCACGGGGTTGCTGCATCGTCAGGATGACGGACTAGACCCACTGCGCACGAAGGTTCGCCAGGATTTAGCGCACTTCGAAGGTAATGCCCAGGCGATCCGCATGGTGCACACGCTGATGAAAATGAACCTGACCTGGGCGCAGGTCGGCTGCATTTTGAAATATACCCGCCCCGCCTGGCTGACCGATCCCATCCCCGCTGGCCACGACTATTTAATGAAAAAGCCAGGATTCTACCTTGCGGAAGAAGAATATATTGAAAGACTGCGAAACCATTTAGATATTCAGCCGCACTGCCGCTTTCCGCTGACCTATATTATGGAGGCCGCCGACGATATCTCGTATTGTGTGGCGGATCTGGAAGATGCGGTGGAGAAAAATATCTTCGACGTTGAACAGCTCTATCACCATCTCTTTAAGATTTGGCCCGAGCACCAGCCGGGAGACCTTTTTGCCACCGTGGTCACCAGCGCGCTGGATAAGTCACGCAGCCAGCAGACGCATTGCTACAGTGAAGATCAGTTCTTTATGTATTTACGTGTCAATACCGTGGCGCAGCTGGTGCCATATGCCGCCAGTCGTTTTATTGACAATTTGCCCGCCGTTTATCGCGGAGACTTTAACGCAGCGCTGTTAGAGGACGGCAGCCCCCACAGCCAGCTGCTGGATATTTTCAAAAAAGTTGCCGTTCGTCATGTGTTTAATCACCCTGACGTTGAACAGCTGGAGCTACAGGGCTATCGGGTGATCCGAGGTTTGTTAGATATTTACCGTCCGTTATTACAACTGACGCGCAAAGAGTTCGGCGAACTGGCGGCAAATGATTATTTAAAAGGCTATCCAATTGAAACGCGGTTGTTTCATAAACTCTCCAGCCGTTTTCGTCTGGCTTACAGCGAAGCCGTGGAACAGTTGGATAAAAGTCCACAGGAAGAGGCGATTTGGGAATATTATTATCGCGCACGCCTGTTGCAGGATTACATTAGCGGTATGACAGATTTGTATGCCTGGGATGAGTACCGGCGCCTGATGGCCGTCGAGTGAGAGATGAAGCGCTAACTTTTGTAAAGATGAACAATATTTTTTTACTTATAATTCATCCTGAGACATGAACTTAGCGCGTATATATCAATCTCATTATGCATAACCGACCTGATGGTTACTTTATTTAATCACTTGAGAATCCGCCTAATGAAAAAGAATACGTTAGTATTGAGTGCGCTGGCTTTAAGCATGGGTCTGGCATTAAGCCCCGTAACGTCCATCGCGGCCGAAACTGCCTCCTCCTCCTCTTCTTCTGCTCCGACGACGCAACAGTTGCCAAGCCTGGCCCCGATGCTGGAAACGGTGATGCCTTCAGTCGTCAGCATTAACGTTGAGGGCACCACGCCACGCAAGGCGCAGCAGTCACAACAGTTCCAGCAGTTCCAACAGTTCTTTGGTGGCAATTCACCGTTCTGTCAGGAGGGCTCACCTTTCCTCGGCTCTCCACTGTGTCAGGGGGGCGTACCTGGCGATAACGATGGGGCAGACAGCCCGCAGCAGAAATTCCGTGCGCTGGGTTCCGGCGTGGTGATTGATGCGGCGAAAGGCTACGTGGTGACGAATAACCACGTTGTTGATAATGCGACGAAAATCCAGGTTCAGCTCAGCGATGGCCGGAAATATGATGCGAAGATGATCGGCAAAGATCCCCGTTCCGATATCGCGTTGATCCAGCTGGTGGATGCCAAGGATCTGACCGCAATCAAGATTGCCGACTCTGACAATCTGCGGGTTGGGGATTACACCGTCGCTATCGGTAACCCTTATGGTCTGGGCGAAACCGTCACGTCAGGTATCGTTTCTGCCCTGGGGCGTAGCGGCCTGAATGTGGAAAACTATGAAAACTTTATTCAGACTGACGCCGCGATCAACCGCGGTAACTCCGGCGGCGCGCTGGTCAACCTGAACGGTGAGCTGATCGGTATTAATACCGCCATCCTGGCACCGGACGGCGGAAACATCGGTATCGGCTTCGCCATTCCGTCGAACATGGTGAAAAACCTGAGCGCTCAGATGGTTGAGTATGGCCAGGTGAAACGCGGCGAGCTGGGTATCATCGGTACTGAACTGAACTCCGAGCTGGCAAAAGCGATGAAAGTTGACGCGCAGCGCGGCGCGTTTGTCAGCCAGGTGTTGCCGAAGTCTTCAGCGGCCCAGGCCGGAATTCAGGCGGGTGACGTGATTGTCTCAATCAACAACAAGCCGATCTCCAGCTTTGCCGCCCTGCGTGCTCAGGTCGGTTCGCTGCCGGTAGGCACCAAAATGGATCTGGGTTTGATCCGCGACGGTAAGCCGATGACGGTGAATCTGGCGCTGCAGCAGAGCAGCGCGGCGAAAGTCGATTCCGCCACCATCTATACCGGTATTGAAGGGGCTGACCTTAGCAATTACGATGTCAAAGGCGTGAAGGGCATTAAAGTGGATGACCTAAAACCGGGCTCTGCCGCAGCGCGTATCGGTCTGAAGAAAGACGATATTATTCTCGGGGTTAACCAGCAGCCGGTCATTAATCTGGGTGAACTGCGAAAAATTCTCGACAGTAAGCCTTCGGTACTGGCGCTCAGTATTAAACGCGGGGACAGCTCGATTTATCTGCTGACGCAGTAATTTTTGCGGTTAAACAGCGCTCTATAGCGCTGATGGAAAATAGCAGATAATAAAACGGTGCCATGCGGCACCGTTTTTTTGTCTGTACTAGCGCCCGTTGCGGGTCAGTTTTTCCAGATCGGATTCAATTTCTGTGATCTTGTTGGATACCACGCTTTCCAGATGGCGAAGATCGTCCAATATTTTACGCTTCAGGTCGACTTCAATGCGATCCTGCTGGCAAATCTGGTCAAGTTCATCAATGACATAGCGTAGATTCGGGCTGATCTCCTGCACTTCTTTATAGCCCTGGCTGGCGTTATCGGCCACTACGGTCTTGCGCTGGCGTGGGTATTTAAACTTCACGCTTTTGGCAAAAAATTCGCCTTTGTCCTTGCGGAAATAGATTTTGAGGATGTCATTATTGGCTTCCTGACGCAGGCTGTAGCGGTCAATATCTTCAGGTGAAGCAATACCCAACCCTTTCAAATTGTCATACATGGTGTTGATCCTTATGCGGGAGATGGTGGTTTCGGCTGCGCGTCGCAAATACGGGGCTGTGCAGCACGCGCTGTGCATACGTCCTTATCTGTCCGTAGCGGTGGAAGTGCGCTGTACGCCCTCGCTTTACTCAGTTCACCCATCCCGAACTCCGGTGATGATAGGTACAAAATGAAGAAGACGGATCGGGGGAGGAGCGTCATTGCGCTGAACGGCGCGGATTATGGCTCAAAATGTGCTCAATAGCATCATCTGCTGCGCGACGGGGGAAAGGTTGCTATCTGTTGTTTTGTAAAGTTAACGTTACATTAAAGTGCGGGCAGCTGCCGCCGCCCGCAGACGAGATTAGTCGATAGTACGCAGCAGTTCATTGATGCCGGTTTTGCTAAGGGTTTTAGCGTCCACTTTTTTCACGATCACCGCGCAGTACAGGCTGTAGCTGCCGTCTTTAGATGGCAGGTTGCCGGACACCACGACCGATCCAGCCGGAACGCGACCATAATGTACTTCGCCGGTTTCGCGGTCGTAAATTTTGGTGCTCTGACCAATATATACACCCATTGAGATCACCGAGCCTTCTTCCACGATCACGCCTTCAACGATTTCGGAGCGCGCACCGATAAAGCAGTTATCTTCAATGATGGTGGGGTTCGCCTGTAATGGCTCCAGCACGCCGCCGATGCCAACGCCGCCCGACAGGTGAACGTTCTTACCAATCTGTGCACAGGAACCAACGGTAGCCCAGGTATCAACCATCGAGCCTTCATCGACGTAAGCGCCAATGTTGACATAAGAGGGCATCAGTACGGTATTACGGGCAATGAACGATCCCTGACGTACCGCCGCGGGTGGCACCACGCGGAAGCCTTCTTTTTTGAAGCGCGCTTCGTCGTAGTCAGCAAACTTCATCGGCACCTTGTCGTAAAAACGGCTCTCTGCACCCTCAATTACCTGATTGTCATTAATGCGGAAAGAGAGCAGAACCGCTTTTTTCAGCCACTGATGGGTGACCCACTGGCCGTCGATCTTCTCGGCAACGCGCAGAGCGCCGCTGTCCAGCAGGGCGATAACCTGACTGACCGCTTCGCGGATGGCGGTATCGGCATTGACCGGGGTAATGTCAGCCCGGCGCTCGAAGGCTGCTTCAATAACATTCTGTAACTGTTGCATCGTTAGTCTCTTCCTGGTTTTTGCCAGCCGCCGTTGAAAAAATTCGGTCCCACCAGAGCGGGCGCGGCGGTGGCGCTGTTAAAAATTGAATCGGGTCACACTTTATCGTTTGGATTCAGGGCCTCTGTCAACCGTTGTTGCAGTACTTCGCGCAATTCTGTGTCTAACGCCCGCCGTTCGCTGTCGGCGAGAATAAACAGATCCTCGACACGCTCGCCGATGGTACTGATGCGTGCACCGTGCAGCGACACGCCTAAATCGGCGAAGACCTCGCCAACGCAGGCCAGCAGGCCGGGCCTGTCGAGCGCCACCAGCTCCAGATAGGTTCGCCTGTCGGTGTGGGTGGGGAGAAAGTTCACCGAGGTTTCCACGTTAAAATGTTTGAGGCGTGCAGACTGGCGGCGGGTGCGTGGCGGCTGCCAGTCGGTCTGACAGATGGCCTGTTCCAAAGCGTGACGCGTTGCCTCATGGCGGTCGGTCGCCAGCGGGCTACCGTCCGGCTCCAGCACGATAAAGGTGTCCATCGCCATGCCGTCGCGGCTGGTAAAAATCTGCGCGTCATGGACGCTAAGATTACGCTTATCTAACTCCCCGGCAACGGCTGCAAACAGATACGGCCTGTCCGGGCTCCAGATAAAAATCTCGGTGCCGCCGCGCGTTGCCAGTGGGCTGACAAGGATAAGCGGTTGGCTCAAATCGTGATTCATCAGGTGGCGTGCATGCCAGGCCAGCTGGTTTGGCGTGTGGCGCAGGAAGTAGTCGGCGCGGCAGCGCCTCCAGATACGGTGTAGCGCCTCTTCGTCGATATTATCCATGCGCAGTAGCGCCAGCGCCTGAAGCCGATGATGACGCACGCGCTCGCGCAGATCCGGGCTGTTCTCCATGCCCCGGCGCAGCTGTTTCTCGGTGGCGAAGAACAGCTCGCGTAACAGGCTCTGTTTCCAGCTGTTCCACAACGTTTCATTGGTCGCGCAGATATCGGCTACCGTCAGGCAGACCAGATAACGCAGGCGGTTCTCATTTTGCATCACTTCCGCAAACTGTTGGATCTCGGTCGGGTCCTGAATATCGCGGCGCTGCGCGGTCACCGACATCAGCAGATGGTGGCGTACCAGCCAGGCGACCAGCTGCGTTTCACGCGAATTCAGCCCGTGCATTTCGGCGAATTCTTGTGCGTCCTGCGCGCCGAGGATGGAGTGATCGCCACCGCGTCCTTTGGCGATATCATGGAACAGCGCAGCCATTAGCAGCAGCTCCGGCTGGGGCAGGCGTGGCCACAGCTCTACGCAGAGGGGATGACGTGGCCTGACGTTTTCATCGGCGAAGCTTTCCAGCTTCTGCAACACGCGGATAGTGTGTTCATCCACGGTATAGGCATGGAACAGGTCAAACTGCATCTGACCGACGATACTGCTCCACTGCGGCATATAGGCCCAGAGCACGCTGTGACGGTGCATGGGCACCAGCGCACGGCTGACGGCTCCAGGATGGCGCAAAATGGCCATAAACAGCTCGCGAGCTTCAGCAATATTGCACAGCGGCTGCTTCAGGTGGCGGCGTGCGTGGCGCAGATGGCGCAGGGTATTGGAGTAGATGCCGGTAATTTTCGGCGTGCGCACCATGGTATAAAACATCCGCACGATCGCTTCCGGCTGGCGGACAAATAGCGTTTCGTCCTGGAGGTCGATCAGCGTGCCGCGTAGCTGGAATTCTTCGTCAATCGCGCGCGGTTTCTCGTCTGCACCAAGCGCCAGAATCGCCTCGTCAAACAGCTGTAGCAGCATCTGGTTCAGCTCCCCAACGCGGCGCGTCACGCGAAAGAAATCCTTCATCATGCGCTCGACCGGTTCGTTGCCTTCACCCTGGTAGTTCAGGCGCTGGGCTACGCTGAGCTGGCGGTCAAACAGCAGGCGGTTATCGTAGCGGATTAGCGAGAGATGCAGAGCAAAGCGAATGCGCCAGAGAAAGCTCTGGCATTCGTTCAGCTCGTTGCGCTCCGCTTCGGTAAGAAAACCAAAACCCACCATTTCGGCCATGGAGGTTGCACCGAAGTGACGCCGTGCTACCCATAGTAGCGTGTGAATATCGCGCAGACCGCCGGGGCTGCTCTTAATATCCGGCTCCAGGTTATAACTGGTGCCGTGGTAGCGTTGATGACGCTCCTGCTGCTCGGCAATTTTGGCGGCAAAAAAGCGGTCAGATGGCCAGAACCCGTCGCTGAACACGTTTTTCTGCATTTCAAGAAAGAGTGCGAGATCGCCGGTTAGCATGCGGGATTCGATCAGGTTAGTGGCGACGGTGAGGTCTGAAAGCCCCTCAAGAAGGCACTCTTCCAGCGTGCGTACGCTGTGACCCACCTCCAGCTTTAAATCCCACATCAGCGTCAACAGTTCGCCGGCACGCTGGGCGTCGCTGTCTGAAAGGGGCTGGCGGCTGAGAATAAGAATGTCAATATCAGACAGCGGATGCAGCTCACCGCGGCCATAGCCGCCCACCGCCACCAGGGCTATCCCCTCTTTTTCCGGGAAGCCAAAAAAACGCCACAGGCGGCGCAGCAGACGGTCAATAAACAGGGTGCGGGCAGCGATCAGGCTTTCCGCATCCTGCCCGGCATCAAAGGCGGTCGCGAGATGCAGCTGGAACGTATCAAGGTGATGCCGCAACGTATCGCGGTTCAGCTCTTCATCATCCCAGCGTCGCGGGGCGCGAGTGAGTTTCTTCAGGATGTTGACGTCCGTCACTTCTTTATTCATTTCACCGCTCCGAAGAGATAAAAAAAGCCGGCGGCGGCCGGCTTAGATTGCTGAACATATCACGCGGCTCCCGTCTGGCCCGCGGCGGGATGTTAGCTTTCGTGCGTCAGAACCGCCGGAATGGTGTCATCTTTACGCAGCGTCATGATTTCACAGCCGTTTTCAGTCACCACAATCGTGTGTTCGTACTGTGCAGACAGGCTACGATCTTTCGTTTTTACCGTCCAGCCATCTTTCATGCTGCGGATGCGGTAGTCGCCAGCATTGACCATAGGTTCAATGGTGAATGCCATGCCTGGCTGTAACACCACGCCGCCATCATCGGCATCGTAGTGCAATACCTGAGGCTCTTCATGGAACCCCTTGCCGATGCCGTGACCGCAATACTCGCGTACCACGGAGAAGTCCTGTGCTTCGACGAATTTCTGGATTTCGCGGCCCAGGGTGCGCAGGCGAATGCCTGGCTTAACCATACGCAGGGCCAGATAGAGGCTTTCCTGCGTTATACGGCACAGGCGCTCACCCTGGATGGTGGGCTTGCCGACGATAAACATGGTTGAGGTGTCGCCATGGTAGTCATCCTTGATTACCGTAACGTCGATGTTGACGATATCGCCATCCTTGAGGATTTTATCGTCGCTCGGGATGCCGTGGCACACCACCTCATTGACCGAAATGCACACTGATTTGGGGAAGCCGTGGTAGCCGAGTGAGGCGGAAATCGCGTGCTGTTTGTTCACGATATGATCGTGACACAGGCGGTCCAGCTCAGCGGTGCTGATACCGGGAACCACGTGTTCCTCAATCATTTCCAGTACTTCGGCGGCCAGGCGGCCGGCCACGCGCATTTTTTCGATCTCTTCAGGGGTTTTTATTGAAATTGCCATTCATTCGGTCCGCATTTGTCGTCATTTTCGACAATAATAATGAGAGTAGGGCAATGGTAGCAGTCCACCAGGGCGCTGCCAATTGGAGTTTGATCTCTGAGCGGGCTTGCAGGCAACAACGGACTGCAAATGCAACAACAGTTGGCTTCAATGTCGACTTTATGGTATAAAGCGCGCCGACGATTCCTTGTACGTTGAGTTTCACCGTTGCAAAGAAACGCACTAATCTCACTATGTGTAAATAACACACACGTATCGACACCTACGCCGGGGTGCCTTGCAGGCTTGAAAAAGCCGATGGGTCGGTTGTATGGGATACGTGGAGGCTTAACCCCAAACTTATTTATAGAGGTAATCATGGCAACTGTTTCCATGCGCGACATGCTCCAGGCCGGTGTACACTTTGGTCACCAGACCCGTTACTGGAACCCGAAAATGAAGCCATTCATCTTCGGCGCTCGTAACAAAGTTCACATCATCAACCTTGAGAAAACGGTACCAATGTTCAACGAAGCTCTGGCTGAGCTGAGCAAGATCTCTTCCCGTAAAGGTAAGATCCTGTTTGTTGGTACTAAGCGCGCTGCAAGCGAAGCGGTAAAAGAGCACGCTCTGAGCTGCGACCAGTTCTTCGTTAACCACCGCTGGTTGGGTGGCATGCTGACTAACTGGAAAACCGTTCGTCAGTCAATCAAGCGTCTGAAAGATCTGGAAATTCAGTCTCAGGATGGCACTTTCGACAAACTGACCAAGAAAGAAGCACTGATGCGCACCCGTGAACTGTCCAAGCTGGAAAACAGCCTGGGTGGTATCAAAGACATGGGCGGCCTGCCAGATGCACTGTTTGTTGTCGATGCCGATCACGAACATATCGCTATCAAAGAAGCAAACAACCTGGGTATCCCGGTGTTTTCTATCGTTGATACCAACTCTGATCCAGACGGCGTTGACTTCATTATCCCAGGTAATGACGATGCGATCCGTGCTGTTAGCCTGTACCTGACTGCAGTGGCTGCCACTGTACGTGAAGGTCGCTCTCAGGACCTGGCTCAGCAGGCTGAAGAAACCTTCGCTGAAGCTGAGTAATAAGGCTTGCTCTGATAAAGAGCCCCTTATCAATCAGATATCAATCTGTAACGAAGGGGCCTGAATTGGCCCCTTTATTTTTTCGACTTCGCTTTGCCGATTGTCACAATCGGCGGGGCAGAATGTTTTCCCGAGACCGGCATTTGTGGTGAGCGCCTGCGGGCATTGCTGACAGATGCAAGCTAACCGAGGATGAGAGAATGGCTGACATTACCGCTGCTCTGGTAAAAGAACTGCGTGAGCGTACTGGCGCAGGCATGATGGATTGTAAGAAAGCACTGACCGAAGCCAACGGCGACATCGAGCTGGCGATCGAGAACATGCGTAAATCTGGCGCGATTAAAGCGGCGAAAAAAGCAGGCAACGTTGCGGCTGACGGCGTGATCAAAACCCGCATTGAAGGCAACTTCGGCGTGATTCTGGAAGTGAACTGCCAGACTGACTTCGTGGCAAAAGATGCCGGTTTCCAGGCTTTCGCTGACAAAGTGCTTGATGCTGCCTTTGCCGGTAAAATCACAGATGTTGACGTGCTGAAAGCGCAGTTCGAAGAAGAGCGCGTAGCGCTGGTGGCGAAAATTGGTGAGAACATCAACATTCGCCGCGTTGCTTCCCTGGAAGGCGACGTGCTGGGCAGCTACCTGCACGGCGCACGTATCGGCGTTCTGATCTCTGCTACCGCAGCAGATGAAGAGCTGGTTAAGCAGCTGGCTATGCACGTCGCAGCAAGCAAGCCGGAATTCGTTAAGCCAGAAGACGTGTCCGCTGAAGTCGTGGCAAAAGAGTACCAGGTTCAGCTGGATATCGCCATGCAGTCCGGCAAGCCAAAAGAAATCGCTGAAAAAATGGTTGAAGGCCGCATGAAGAAATTCACCGGTGAAGTGTCTCTGACCGGTCAGCCTTTCGTCATTGACCCAAGCAAGACCGTGGGCCAGCTGCTGAAAGAGAAAAACGCAGACGTGACCAGCTTCATCCGCTTTGAAGTGGGCGAAGGCATTGAGAAAGCTGAGACAGATTTCGCGGCAGAAGTCGCGGCCATGTCCAAGCAGTCTTAATGGTCCGACAAGAACCGCCACACGGCGGTTCTTTTTTGTCTGCCTTCCGGCAGCGCATTTTCAGTCTCATCCCAATAGTAATGACCCGCTGCTTTTAGGATGATACCGCACGCAGTTAACACCCCTTTTCGACGATATCTTCCAGGAAAATAACCATGGCGACCAATGCAAAACCCGTATATCAACGTATCCTGCTGAAACTGAGCGGTGAAGCACTGCAAGGTGCTGAAGGCTTCGGTATTGATGCCAGCGTGCTGGATCGTATGGCTCAGGAAGTGAAAGAGCTGGTAGAGCTGGGCATTCAGGTAGGTGTGGTGATCGGTGGTGGTAACCTGTTCCGCGGCGCTGGCCTCGCGCAGGCGGGCATGAATCGCGTGGTGGGCGACCATATGGGGATGCTGGCAACGGTGATGAACGGCCTGGCGATGCGTGATGCGCTGCATCGTGCCTACGTCAACGCCCGCCTGATGTCCGCTATCCCTCTTAACGGCGTTTGCGACAACTACAGCTGGGCAGAGGCGATCAGCCTGCTGCGTAACAACCGCGTAGTGATCTTCTCTGCCGGTACGGGCAATCCATTCTTTACCACTGACTCCGCAGCCTGCCTGCGCGGCATCGAAATCGAAGCCGACGTGGTACTGAAAGCCACCAAAGTAGACGGCGTGTATTCTGCCGATCCGGTGAGCAACCCGGATGCCGTCCTGCACGAGCGTCTGACCTACGCCGAAGTGCTGGACAAAGAGTTAAAAGTGATGGATCTGGCGGCCTTTACGCTGGCACGCGACCATTCACTGCCTATCCGTGTGTTCAATATGAACAAGCCCGGCGCGCTGCGTCGCGTGGTGATGGGTGAAAAAGAAGGTACGCTGATCGCGCATTAATATCAGTCTGCGGTTAGAATAAGGTATATTCTGCCTGCCAGAATTATCTAAGAGTCATTGGCATTTGAACGGCTTCTGCCCGGCAGAGGCTGGTGGATCAAACAGAATCCAAGGGTTTTAACGTGATTAACGACATCAAAAAAGATGCAGAAACGCGCATGGAAAAATGCGTAGAAGCATTCAGAAACCACATCAGCAAGATCCGTACCGGCCGTGCATCGCCGAGTATCCTCGACGGTATCATGGTTGATTACTACGGTTCTGCTACGCCGCTGCGCCAGCTGGCCAGCGTCACCGTAGAAGACTCGCGCACGCTGAAAATCAACGTTTTCGATCGCTCAATCGGTGCAGCCGTTGAGAAGGCGATCATGACATCGGACCTCGGGCTGAACCCAAGTTCAGCCGGTAGCGATATTCGTGTTCCGCTGCCTGCGTTGACCGAAGAGCGTCGTAAAGACCTGATTAAAGTGGTGCGCGGCGAAGCCGAGCAGGGCCGTGTTTCCGTGCGTAACGTACGCCGTGATGCTAACGATAAGCTGAAAGCGCTGCTGAAAGATAAAGAAATCAGTGAAGACGACGACCGTCGTGCACAGGAAGATGTGCAGAAAATGACCGATATCTTTATCAAGAAAGTGGATGCCGCGTTGGCAGATAAAGAAACGGAGCTGATGGACTTCTGAGTCCGTCACTATCCGCTTAAACGCCGTACAGACTCCCTTCATACGAAGAGGGGGCTGGCGGCGTTTTGCATTTGTTAACTTGCCCGACAGCTGCCCGTTACGCTTAGCGATCGGTGGTTGTGCCGGGTCATTATACTGAGCAAACGCATGAAGCAACTGACCATCCTCGGTTCGACCGGCTCTATCGGCACCAGCACGCTGGCCGTGGTACGCGCCAATCCGCAGCTATTTGCCGTTAAGGCACTGGTTGCCGGGCGCAATGTTGAACTGATGACCGGGCAATGCCTGGAGTTCCGACCGGCGTATGCCGCGATGTCGGATAAGCGTGCGGCAGAGGAACTTCGGCTTCGTTTGAAGGATCTTAATGTCGCTACCGAGGTGCTGAGCGGCGAGCAGGCGGCCTGCGATCTGGCTGCGTTGGATGATGTCGACCAGGTGATGGCAGCTATCGTCGGCGCGGCGGGTTTATTGCCCACCCTGGCGGCTATTCGCGCCGGAAAAAAGGTGCTGCTGGCGAATAAAGAATCACTGGTCACCTGCGGCCGTCTTTTTCTTGAGGCGGTAAGCGCTTCAAAAGCCCAGCTGTTGCCAATAGACAGCGAGCACAACGCGATTTTTCAGAGTTTGCCTGCTTCCCTCCAGCAGCAGTTAGGGTACGCTTCTCTTGAGAATAATGGCATTGAAAGCATTATTCTAACCGGATCGGGTGGCCCTTTTCGCGACACGCCGTTGGTGGAATTGCCTCATATGACGCCAGACCAGGCGTGTGCGCATCCGAACTGGTCGATGGGACGTAAAATTTCCGTCGACTCGGCCACCATGATGAATAAAGGCCTGGAATATATCGAAGCCCGCTGGCTGTTTAATGCTACCGATGCGCAGATGGAAGTGATTCTGCACCCGCAGTCTGTGATCCATTCAATGGTGCGCTACCGTGATGGTAGTGTGATTGCTCAGCTGGGTTCGCCGGATATGCGTACGCCAATTGCTCATGCGATGGCCTGGCCACAGCGGGTGGAGTCAGGTGTGCAACCACTTGATTTTACGCGCATGTCGGCGATGACCTTCGCGCAGCCTGATTATACTCGCTATCCATGCCTCAAGCTGGCGATGGATGCCAGTAAAGCCGGGCAGGCGGCGACAACCACGTTGAATGCGGCAAATGAGATTGCGGTAGCCGCGTTTCTGGCGTCAGAAATTCGCTTTACCGATATTGCTGCGCTGAATGTTGCGGTACTGGACACGCTATCTTGCCAGGAGCCGCAAAACGTCGATGCGGTGATTGCCATTGACCGCGAAGCACGGGCAGCGGCGCAAGCCTTACTGCCACGCTTTGCGGCCAAGCGCGCCAGCGTGATTTAACACGCCGCTATTTGTGAGCGTTGGGCGGAGGTGGTATAGTCTTGCCCCACCGTTCGGGGTAATGGCGTAGTTAAGCGGAGTAAGCCCGCGCGATAACGGCCTTTTTTGCGCCAGGCGGGTGATATATTTCAGAAGTCGTTAAATTCTGAACCAAGGAATTATTACGCGTTATG
```
