## Supplementary File 5 for "Comparative genomics of a novel *Erwinia* species associated with the Highland midge (*Culicoides impunctatus*)": Erwinia_tasmaniensis.json (part 3 of 6)

```
GGTACGCCCCAGTTTATGCGCGTGACCCTGGCACTGTTTTCAGCAGGGCTTGCAACCTTTGCATTGCTCTATTGCGTCCAGCCGATCCTGCCGATCCTGTCACAGGAGTTCGGCGTATCGCCCGCGGCGAGCAGCGTATCGTTATCTGTAGCCACCGGGTTAATGGCACTCGGACTGCTGGTCACTGGCCCCCTGTCCGATGCCGTTGGGCGTAAGTCGGTAATGGTTACCGCACTGCTGCTTGCGGCTATCTTCACCTTAATTTCCGCCACCATGTCAAGCTGGCACGGGATTTTAGTGATGCGCGCGCTGACCGGGTTGGCTTTAAGCGGTGTGGCGGCGGTGGGGATGACTTATCTCAGTGAGGAGATGCATCCCGGCGTGGTAGCCTTTTCAATGGGGCTGTATATCAGCGGTAACTCAATTGGCGGTATGAGCGGCCGCCTGCTCAGCGGCGTCATTTCGGATTTTAGCAGCTGGCGGATCGCGCTGATGGCGATCGGCTGTCTGTCTCTTGCAGCGGCACTGATGTTCTGGAAAATCTTGCCGGCATCACGCCACTTCCGCCCAACCTCACTCAAGCCGCGCAACCTGATGCTAAACTTCCGCCTGCACTGGCGCGATCACGGGCTGCCATTGCTGTTTGCAGAAGGCTTTTTGTTGATGGGGGCTTTTGTTACCCTGTTTAACTACATTGGTTACCGCCTGTTGTCTGCGCCCTTTTCCCTTAATCAGGCCGTGGTTGGTTTGCTTTCAGTGGTCTATCTGACCGGATCCTGGAGTTCCCCTAAAGCGGGAGTCATGACGGCAAAATACGGGCGTGCACCGGTATTACTGTTTTCCACCGCCATTATGCTGACCGGACTCCTGATTACCCTGGCTGGTAATGTTTGGCTAATCCTGCTGGGCATGATGCTGTTTGCCGCAGGTTTTTTTGCCGCACACTCGGTTGCCAGCGGCTGGATCGGCGCTCGTGCAAGGCGCGCTCGCGGCCAGGCCTCCTCGCTCTATCTCTTTTTCTACTATCTGGGTTCAAGCGTGGCAGGAACATTAGGAGGCGTGTTCTGGCATAACTTCGGCTGGCACGGCATTACCGCATTTATCGCCATTTTGCTGCTGATGGCATTACTGGTAGGCTCGCGACTGCATGCCAGAAAGCTTTAATCGTAATATGTCGAATCTGCGCCGGGATCGCCCGGCGCAGATGTCAGCGTTAAGCCCGACAGCGTGTTCGTCCTTCAAATTGAGGGTTTCTAATCTGCGCGCAGCACGATAAAGCCGGGTTTTGAGGTCATATACTCGACAAACGGCGAATCAACTACCTTCATATTACTCGCCAGTGATGAAGCATTTCTAAACCAAACCTTTCCGGCGGTTTTTATGATTATCCCCGTATGTGAAACGTCCAGCCCCGGAAGTTTTGAATGAACCCCGATATAATCACCGGATTTAAGCTTAGCAAGCACCGCCGCGTCGATCGCGTGACCGGGAATGTAGTTTATTTCTCTGGGGATAATGCCAAGGTTGGGTATATATTCGCCACCGTCTGCCTTGGCGTTAAGGTTCTTTTGCACGCTGACGTAATCTGAACTTATCTTACGAGTGACGTCGGTAGCATTGTAGGGAGCCACCGCAGACCAGTCGGTGAAAAAATGCTTCCTGCTGAAATAGGCAACATTTCCCTGCGCATAGCGGGTCTCAACTAACTTGTTAATAAACGATTTATAATCTTTAGCTCGCGTCAGCGCCTCAACGTAATCAATCAGGGTGAAACAATCGACCCCGTTAAAATCTGCTACCAGGATTTCATTAGTATCCGCAGAACCCACCAGCGTGTTGCCCTTGTATGGCGTATTCAGAAAGGCCGATGACACAGAGCTGACCAGATTCCCGTGCTCAACCTCTCCTGACGTCATCACCTTTTCGCGGATAACCTCGTTCACCTTTTCGAAAGTGAACCGATCCATTTTCACCTCATATTGATTGCCGTTACTTTTGGTGCAAGAGGCCAGGCAGGCGGAAAGTAATAGAAACAACGCCGTCTTTTTCATTGGTATCTTCCTTAATAATGATTCCCGGCACACATTTAATGACATATCCCTGTGACCGCAAACGTTAATACCCGTTCGTTTACATTTTGTTAATTAATGGATAATAGTGGCCCTGTTTCGCCGGGGATTAACGCGTAAATGCCGCCTTATCCCCCTGCCCGACATCTACAGTCTTCGTTGTTGATGTTCATCGCCATCCCTTATATAATTATTAGTATGTTGTAACTAAATGTCGAGGTGGGAATGAGTCGTTATGATGTTATCGAACAGCTTCATGCCGTTGTCGCTCAACTGGAGCATGAGCTGCACGGGTTACAACAGCAGATAATGAGCCTGCGACTGCTGGCTGCACGCGTTTTCGAGTTACCTGATGTGGCAAAAGGTCAGGAACACGAGCCGCTGACGCAGATTTCAGTAAGACAACTGACGGGGCAGCCGGCGCTGCAACGTACTTTGGCGCATTTCAACCGGCTGTTTATGCAACATCAGTCGGAAAAGCTCAGTACCAAAGCCGCAGTGCGTCTACCCGGCGCTATCTGCATGGAAACCAGCAGCACGCAGTCTGCCCTGCTGCGAGAGCAAACAGAAACCATTAATCAGCTTAAGCGGCGTCTTGAACAGCTCATCACCGTTGAATCCGGGCTACCGAGCGAAGAGCGTTTTGAGTTTGTGCATACTCACCTGCACGGGCTGATCACCCTGAATGCTTATCGCAACATCGCTTTGATCGACTCGCCGGACTCGGTGCGTTTTGGCTGGGCAAATAAGCACATTATCAAGAAGGTTAGCCTCAGCGAGATACTGGAGAAGCTTCAGAAAAGCCTCAAGGCGGGGCGGGCCGTCGCGCCCTGGTCGCGTGAACAGTGGGCTGAACGCGTGGAGGACGAGATAATGCTCCTGAAGGCGCTGCCCGCGGGTGCGGTGTTAAAAATAAAACGTCCGGTAAAAGTTCAGCCAATAGCCCGCGTCTGGCATGCAGAGCAGCAGAAACAGATCCAGCTGGCCTGCCCTTCTCCGCTGCTGGTGTTATGCCCGGATGCCAACAGCGTGCCCAGGCTGGGTGAGTTGCTGAATTATGATGCGGATAAGGTGGTGCACCGCTACAAGCCGGATGCACAGCCGCTGCACCTGATTATTCCACGACTGCATCTCTATACCGATCGCCTGGCGTGAGGCCCGGCGCGATAAAGAAATGCTCCTCACTGAGGCAGCGTCGCCCCAGTGAGGGAAATCCGGCTTAAACCTTCATACTGCCGACCATTTCTTCCGGCCGAACCCAGGCATCAAACTGCTCTTCCGTCAGGTAGCCAAGCTTCAACGCGGCTCCCTTCAGCGTCAGCCCATCTTTATGGGCCTTTTTCGCAATTTCTGCCGCCTTGTCATAGCCGATATGAGTATTCAGCGCGGTGACCAGCATCAGTGACTCATTAAGCAGTTGCGAAATACGGTCACGGTTGGGCTCAATACCCTGCGCACAGTGGTGATTGAAGCTGTCCATGCCGTCAGCCAGCATGCGGACTGACTGCAGGAAATTATGAATAATCATCGGCCGGTAAACGTTCAGCTCAAAGTTTCCCGATGCCCCCCCCATATTCACCGCCACGTCATTACCCATCACCTGGCAACATAACATCGTCACCGCCTCACACTGGGTTGGGTTTACCTTACCCGGCATGATGGAACTGCCCGGCTCATTTTCCGGAATAGCGAGTTCACCAATGCCGCAGCGTGGGCCGGAGGAGAGCCAGCGCACGTCGTTGGCAATTTTCATCAGCGAAGCCGCCAGCCCCTTCAGCGCCCCGTGCGCGTGAACCAGCGCATCGCAGGTCGCCAGCGCTTCAAATTTGTTCGGCGCAGTGACAAACGGCAGTCCGGTCAGAGAGGCCAGTTCACGGGCGACACGCTCCGCATACTCCGGGTGGGTATTCAGTCCGGTGCCTACCGCCGTTCCCCCCAGCGCCAGCTCTGCCAAATGGGGAATGCTGTCCTCTATATGCTTCAAATTATGGCTCAACATTGCCACCCAGCCGGAGATCTCCTGCCCCAGAGTTAACGGCGTGGCATCCTGAAGGTGAGTACGGCCAATTTTGACAATATCTTTGAAAGATCCCGCCTTCTCGTGCAGCGTTTTTCGCAGCACCCGCAATTCGGGGATAAGATGCTCGCGCAGCGCCACCACCGCCGCAACGTGCATCGCGGTGGGGAAAACGTCGTTAGAGCTCTGGCTTTTATTCACGTCATCGTTAGGATGAACCCGTCGCGACATCCCGCGTTCGCCACCGAGGATCTCACTGGCGCGGTTGGCCAGGACTTCGTTCATATTCATATTGGTTTGCGTGCCGGAGCCGGTCTGCCAGATCGCCAGCGGAAACTCACCCGGATGTTTGTCGGCCAGCACTTCGTCAGCGGCCTGAACAATCGCTTCGGCACGCTCTGCGGGCAGCAGCCCGAGGTCGCAATTCACCCTGGCGGCGGCCCGTTTAGTCTGCGCCAGCGCGTATACCAGCTCGATCGGCATTTTTTCCGAGGAGATACGGAAGTGTTCCAGCGAGCGCTGCGTCTGCGCGCCCCAGAGTTTATCGGCAGGTACATCAATCGGTCCCATTGAGTCTTTTTCAACGCGATTCGCGGCCATTCCTCTCTCCTGTTATATAAAGTAATGATAAACCTTAATTTTTAAGCACCTCATGGTCTGATGTGCGGCGACAGTCTGACATAGCCTTGCTTAAGATTATGCGACTCATTCGCGTTTCTTGCACCTTCAATGTCAGCTGACCACAGAATGCAGCTCGCGTATAAAATCTAAAAACACCGCGGGATCGGTCATATTCAGAGTCGGCTACCCGCAGATAACAGGCTTTCTTTAACTAAGGTTTATAAGGATTTGCCGAATTGCGCTGACGGCAGCAGGCAGAATTGCTAATATCAATAAAATACTAACCATTACGCCGCGCAGGCGTTTTCGTCGCCAGAAGATTGCCTGCTGATTGAAACGGAACACACGGCGTTCGTGAACTGAAATAAGGACGACAATACAGATGAATAAAACAAAAATTGCCGTGGGGGTGATTGTCGCTCTTGGCGTAGTCTGGACTGCTGGAGCCTGGTTTACCGGTAAACAGCTGGAAAAGAAAATGGATCAGATGGTGCAACAGGCCAATGAACAGATTCAGGAAGTCTACCCGGAGAGCCGCCTGAAGGTCAGCTACCAGGATTTCCAGCGCGGCGTTTTCAGCAGTACGACCCGATTTGTCTTACAAAGCAGCTCGCAAACTGAAGATAATTCCGTGCTAAAACCCGGTCAGACGGTGGAATTCAAAGAGACCATCGATCACGGTCCCTTCCCGCTCGGCCAGCTGAAAAAATTCAACCTGCTCCCCAGCATGGCGTCGGTTCACACCGAGCTGCTCAACACTGACGCGGTGAAAAAGCTGTTTGAAATCACCAAAGGCAAGTCGATCGTGCAGGGTGAAACCCGTATTGGCTATGGCGGAAGCACGCATTCCGATATCCACCTGCTGCCAACCGATTACAGCGATGCCGAGAGCGGAGAACGCTTCGCGTTTGATGGCGGTATGCTGAAAATCGCCGCCGACGACAAGGGCGACGAAGTCACCTTCAGCGGTGACGTTGGCAACCTGCAGCTGACCGGAAAAAACCAGCTGGACGCCGCAGTTACCGTTAACCTTAGCGGCCTGCGTCTGGATGCGAATACCCACCTCAGCCCGGAAGGAATGCGTATTGGCGACCAGGTTGTCAAGCTGCAAAAACTGGTGGCTTCGGTCGACGGTAAAGAGGCGCTGACTGCCGAAGGCCTGAACGGTAAATCGAGCTTTGATTCTAAAGAAAACCGCGTAAGCGGTCAGATTGACTACACCCTCGACGCGCTGAAAATAGAAGGTCAGAATTTCGGGCAGGGCAAACTCTCCATGAAGCTGGCGGACTTCGACGGCAAAGCGATGAAGGCCTTCTCTGAAAACTATAACAGCCAGCTACAGGCACTGAGTGCGGATACCGCGCTGCAGGCCAACCCTGAGCTGTACCAGCAGCGCGCGGGCGAAATCCTCACCGCTAATCTCCCGCTGCTGTTGAAAGGCGATCCTTCCATCACTGTTGCGCCACTCAGCTGGAAAAATGAGAAGGGTGAGAGCAGCTTTACCCTGTCGGCCCAGTTCAAAGATCCGGCCAACGCTCCCAAGACGGCCCAAACGCCGCCTCAGCAGCTTGATAACGTGCTGAAAGCGCTGGACACCAAACTGACCATCTCAATGGATATGGCTACCGATACCATGACTCACGTGGCGCTGGCTGAAGGCTATTCGAAGGAAGAGGCCGCTAAGCTGGCCGAGCAGCAGGTTAAGGGACTGGCTGCGATGGGCCAGATGTTTAAGATAACCACCCAGCAGGACAACAATATTGTGACCAGCCTGCAATATGGCGCCGGTCAGGTCACCATGAACGGCGAGAAAATGCCGCTCGATCAGTTCCTGATGCGTTATATGCTGGGCACCGCCATCCCGGGCACTTCAGAGTAATTTCCTTTCAGAGCGCCACCAGGCGCTCTTTTTTTTGCATAGCAGCCTGATATTTCAGCAACCGGCGAGTCCTTTGCGCAATTTGCTGGCGCTGTTGCGCAAACTGTTTTTATAATGTTCTGCACTTTGACTGATAAATACAGAGAGTGCCGAAATGATCGATTCTCAGCTTCCCCTTACCGATATTCATCGCCATCTTGACGGCAATATTCGTGCGCAAACCATTCTTGACCTGGGTCGTGAGTTTAATCTCACCCTGCCCGCCACCACGCTTGCCGCTCTGCGTCCGCACGTGCAGGTCATTGAAGCTGAACCGGACCTGGTGAGTTTCCTCAACAAGCTGGACTGGGGGGTCAAAGTGCTGGGCTCTCTGGACGCCTGCCGCCGCGTGGCGCTGGAAAATGTTGAAGACGCTGCACGCGCGGGGATCCACTATGCCGAGCTGCGTTTCTCGCCGGGCTACATGGCCATGACGCACGGTCTGCCGGTGGCGGGCGTGGTAGAAGCGGTTATCGACGGCATCAGGGCCGGCTGTGCCGCCCACAATATTGACGTAAGACTGATTGGTATTATGAGCCGTACCTTTGGTGAAGACGCCTGCCTGCGCGAGCTGGACGGCCTGCTTGCCCATCGTGATGGCATTACCGCACTCGATCTCGCTGGCGATGAGCTGGGCTTCCCGGGCCGCCGCTTCCTCAGTCACTTCAACCGTGCGCGCGATGCCGGTCTACGCATCACCGTGCATGCGGGCGAAGCGGCAGGCGCGGAAAGTATCTGGCAGGCGATCCGCGAACTGGGCGCCGAGCGCATTGGTCACGGGGTAAAAGCGGTGGAAGATCCGGCGCTGATGGATTTCCTGGCACAGGAAGGTATTGGCATTGAGTCCTGCCTGACGTCAAACATCCAGACCAGCACCGTTGCGACACTGGCGGATCATCCGCTGAAAACGTTCCTTAATCACGGCATTCTGGCAACGATCAATACTGATGACCCGGCGGTACAGGGCATTGAGATCGAACACGAATATCATGTGGCGGCCCCGGCTGCTGGCCTGAGCGTGCAGCAGATGCGCGTGGCACAGGAAAATGGCCTTAAAATTGCTTTCCTGAGCGAGGAGGAGAAAGCCGCCGTTCGCGCCCGTCTGGCGGCTTAACCTCTCCCGCGCGCGTCTGCTGTCGACGCGCGCGGCTAAGGCAAATAAGCATGACCGGCGCGCAACGTGCCGGACTATTTCAGCGAAACGGTCTGACGCCTCTCAGCCGACTGAAGTCCCAGCTCTATTAACTCCATCACCTGAATCGCCTCCGCCACTTTTACCGGATTTTCACCCGCCCCGTTCACCGCATCGCGTATTGCCGCATAGTAAGCCGGATAGTTGCCCGGAATAGTCAGCAGCGTCTTTTCCACCATCCCATCCCCCTCCACTACCGTCAGCACGCCGTCGCGCATATCGTAGCCCCACTCTTCCTGAGGCAGGCGTGCACCGGCTTTCAGGCTCTGCTCCTGGGGGTCGAGACCATACTTAACGAAGCTGCCGTGCGTGCCGTGTACCTGATAACGCGGCGATTCAGCGGCCACCAGCATACTGCCGTGCAGGATCACGCGGCGCTGCGGGTAGATCAGCGTGGCGTGGAAATAATCGGTCGTCACCGCGCCCGGCCGCAGGTTGGCAATATCAAGATGGATCGCGACCGGTGAACCAAACAGCTGTAGCGCCTGGTCAATCAAATGCGGGCCCAGATCGAACCAGATGCCGCTGCCTGCGCCTTTCTGCTCGCGCCAGCGCTGATGAACCTCTGGGCGGAAGCGGTCGAAGTGAGATTCAAAATAGCGCACGTCGCCCAGCGCGCCATCGGCGAGCAGCGCTTTCAGCGTCAGAAAATCACTGTCCCAGCGCCGGTTATGGAAGACTGACAGCAGCAGTCCTTTGGCATTAGCCAGCGCTTCCAGCTCATGCGCCTGAGACAGTGTGACGGTAAAAGGCTTGTCCACCACCACATGTTTGCCCGCGTTGAGCGCCGCTTTCGCCAGCGGGAAGTGAGTATCATTAGGCGTTGGGATGACGATAAGCTCTAATGATGGATCGTTAAACAGCTGCTGCGGGTCGGATACCACGCGCATCGATGGATACCCGGCATGCACTTTGCCCGCATCGCTGCTGGAAATGGCTGCCAGCTCCATGCCGGACGTGCCGGAAATCAGCGGCGCATGGAAGGTTTTGCTGGCGAAGCCGAAGCCCACCAATCCAACACGGATTTTATCACTCATTTTTGTCCCTCACGTAGTTGTGCGTTGATTTAAGACCATCAACCGCAGCAGGACAAGCCGGATTTGGCTGAAAACTTACCCGATAGCATCGTCGGCTAAATGCCAGCTTTCGCCCTGCGCCTCCGGGGTATCCAGACGTCGGCGGCGAAAATCGCTGGGGCTAACGCCTGCCCGTTTACGAAACACGCGGGAGAAATAGAGTTGGTCGTCGTAGCCGACCTCCCTGCCCACGCTGGCAATGGGCTGCAGGGTGTTCTGTAGCAGCAGCCTGGCACGTATCACCCGCTGATCTTCGCGCCAACGCAATAGATTGACCCCCATCTGCTCGCGGAAAAGGTGTGCCAGGCGCGAAGGAGACAGGCAGACATGCCTCGCGACCTCATCTATTTTTACCTCTGCCGCCAAATGCTGCATAACGTACTGACAGGCTTCCACCACGCGCGCATCGCGCACCTGCTGATGGCTGTGCGGATCTTCCTCAATGGCGCGCAGCAGCAGGCGTTCCAGCAGATTCATTGCCAGCTCTTCGGCATAACGTCGCCCGGAATTGTGCGTTTCTTCAATGCCTTCAAACAGCCGCTCAAATTCGTCGCGCAGCGCCTGCGTCAGACGCAAACGGCCGATCCCTTCGGCCTGCTCCTGCCACGCCAGCCAGTCACCCCAGTAGGCACGCGGACGGAAATAGATCCAGCGGTGACACCAGCAGTCGCTGGCCGACGAGCGGCCATAATAGTGCGGCGTTTTCGGCTGAAACAGCAGCAGGTCACCGGGTTCACAGTCAAAAGCCTGCTGGCCGTGCTCAACGCGCCCGCACCCTTTAATCGTCAGATTAAGAATGAAACCCTGCATGCCCTGTGGCCGGTCGATAAAAAAGTCGAGCGGGCCTGCCGCATCAATGGGCGTTAACCCCGCCACCAGCCAGGCGCTAAAAGGATAGCCCGGTAGCAGCGGATTGGATTGCGCCACAGGCGCCAGACGATGATACATACCCCCTCCCGTCAGACCGCTTTCACTTTCTGTTTGTAGCGGTCGAAGATGACCGCCGCTAACAATATCAGTCCGCGCACCACGTACTGTGAGAAAGGCGAGATATTGAGAAGATTCATCGCATTCTCAACCGTACCGAGGATCAGCACACCGGCCACCACGTAAGAAATTTTTCCGACGCCGCCCTTCAGCGATACGCCGCCCAATACGCAGGCGGAGATAACGATCAGCTCATAGCCCAGAGATGTCATCGGCTGACCGCTGGTCATACGTGAAGCGAGGATAATTCCCGCCGCCGCCGAGACCAAACCGGACAGGATAAAGATAATGATGCGCGTGCGGACAACGGGCACTCCGGCCAGACGCGCCGCCTCTTCGTTACCGCCAATCGCCAGCGTATTGCGGCCGAAGGTGGTTTTATTCAGCAGAAAAGCAAAGATTAGCAGGGTGATGACGGTCAGCCATACCGGGGCCGGAACGCCGAGCCAGCTGGCAGAGCCGAGCGCAAAAAAGCGTTCGTCTTCAATCCCCACCGCCTTACCGTCGGAGAAGATATAGGCCAGCCCGCGCACGATCTGCATGGTGGCCAGCGTGGTGATAAGCGCATTGATCTTCAGTCTGGCAATCACAAAGCCGTTGATAAACCCGCAGGCCACGCCCAGCAGCAGTCCGGCGGTCACGCCAAACCACAGGCTTTCGGTCAGATTAATCACCACCGCACAGACAACCCCGGCGCAGGCAATGACCGAGGCAATCGACAGGTCAAAATCACCGGAAGCGAGGCAGAACAGCATGCCGCAGGCCACCATGCCGGACATTGATATCGCCAGGCCCAGCCCTTTCATATTGATCAGTGAACCAAAGTTAGGAATAAACAACGTACAGGCGATAAACAGGGCGGCAAAGACCACCAGCATGCCGAAATTCTCCCAGATACGCGCGGGGCTAAAAAGTGACGGTGTAACTGACGTGGTAGATGACGTGTCAGACATGATTTCCTCCTGTGGGATCAGGCCAGCCGGATACCGGTCGGGCGGATTTAGGCATTGCCAGACTCAGGGTCAGGGCTTCCGTTGCATCGTTATGGTCAAGCTCTCCGGCTATTTCCCCTTCACGCATCACCAGGATACGATCTGCCAGCCCCATCACCTCCGGCAGGTCGCTGGAAGCAAACAGTACCGCGACCCCCTGCTGCGCCAGTGCGTAAATCAGCCGGTAGATTTCATTTTTTGCCCCAACGTCAATGCCGCGCGTGGGTTCATCCAGCAGCAGCACCTTCATCTCTTCCGACAGCCAGCGGCCGAGGATCGCCTTCTGCTGGTTGCCGCCGGACAGATTTATCATCAGCCGATCGGCTGACGGCGTTTTGATATTTAACGAGCGAATATGTACCTCGGCGTTTTTCGTTTCCCAGGCGCTGTCGATCAGCCACCCCGCTTTCAGATGATGCCGCCTGGCGCTGATGTTGATATTGTCGCGCACCGAATGTACCGCAATGATGCCGTCGGCCTTACGATCCTCCGGGCACAGCATGATCCCGGCACGGATCGCATCGCCCGGCGCTTTGAGATTCAGCTTTTTACCATCAAGGCACAGTTCGCCGCCGCAGAGGCGCGTGGCCGCAAAGATGCCCTTAAGCAGTTCGCTGCGCCCTGCGCCCACCAGGCCGAACAGACCGACAATCTCCCCGGCGCGCACGCTAAGCGATATCGGGCTGCGCACCCCCTGCGCCTGCACGTTTTTTAGCTGCAGACGCACTTCGCCCTGTTGACGCGGATGGTAACCATAAATATCGCCAATTTTACGCCCCACCATCGCCGCCACCAGCTGATCCTGGCTGGTACTCGCCACGTCGTTAAAGGTTTGTACAAAGCGCCCGTCTTTGAACACGGTGATCGCATCGCTCAGCGCGAAGATCTCCTCCATGCGGTGCGACACGTACAGCACCACCTTGCCGTCGGCGCGAAGCTGGCGGATAACGCGGAACAGCCGATCGATTTCCCGCGCCGACAGCGAACTGGTCGGCTCATCAAAGGCGATGATGCGGGCATTGCGCGCCAGGGCTTTGGCGATCTCAACCATCTGCCACTGGCCCAGTGAAAGATATTTCAGCGGCAAATCAGGATCGATATCCATACCGAGGGTTTTCAACAGCCGTGCCGCTTCTGATCTCAGCCTGCCACGTTTAACCAGCCCGCCGCGCTGCGGTAGCTGGCCGAGGAAAATATTCTCCGCTACCGACATTTCCGGCACCAGATGCAGCTCCTGATAGATAATCGCTACCCCAGCGTTGAGCGCATCGGTGGCCCGCATAAATTTTACCGGCTGCCCCTCAAGGCGGATCTCACCCGCCCCCGGCTGATAGCTGCCGCTAAGTATTTTTAACAGTGTCGATTTGCCCGCGCCGTTTTCACCCATCAGAGCGTGGACTTCCCCGGCACGGCACTCGAAGCTGATATCCTGTAGTGCCCTGACGCCGGGAAAGCTTTTACCGATGCCGTGAAAGCGCAGCAGGGCGGCTTGTTGAGTCATCATGTCCTCCGGTGAGGTTGTTGGCCGCAGCCGGGCGTATCGCCCTCGCCGCGTGAGCAGATTACATCAGCCCTTTTTTCGCCAGCTCGGTTTTGAAGTTATCTCTTGTTATCAACACGACATCAGTCACTTCGGTAAATCTCGCCGGTTCAGTGCCGTTTACCACCCAGTCGTGCAGCATTTTGATACTGCGATAGCCGTGAACGTCCGGGCTCGGCAGCAGCGACCCATAGAATCCGGTCGCCTGACTTTTTGACAGCTCGCTGACGGCATCCACGCCGTTAATGCCGATACCAACCACGTCCGCGGCCTTAAATCCCTGCCCTTCGCTGGCGCGCACGCCGCCCAGCACGGTGTTATCATTCATGCCGACGATCAGCCAGTGTTTGACTTCGGGATGCTGCACCAGCAGGGAATTACCGGCATCAAACGCGCCGGGAATATCGTTCGATTTAGTCGGCACTTGATAGATCTGTTTTTCCGGGAAGCCGGCAGCCCGTAGCGCCGCCAGAGATCCCCCTGTGCGACGGCGTGCGGTATCCAGCTCGTTGGCGGTGATCGCCATGACCGCGGTCTCTTTTGTCTCCCAGCCACGCTTCTGCATCTCTCGATACAGCTCGTTGCCCTGCCGTTCGCCAATTTTGGTCGCCGCCATCATCACCAGCGGCACGCTATCCATCGGTTTACCCTTTGCCGTAACGAACCGGTCGTCGACGGCGATCACCTTCAGGTCATAGCTGCGCGCTTTCGCCACGATCGCCGCGCCGAGTTTCGGGTCAGGGGTACAGATGACAAACCCTTTGGCACCGCTGGCCGCCAGGCTGTCGATGGCGTTCAGGGTCTTCTCCCCGTCCGGTACGGCGATTTTGATCACCTCAAAATTCAGTTCCTTGCCCGCCTTGTCGGCAAATTTCCATTCGGTCTGAAACCAGGGTTCTTCCGGCTGCTTAACCAGAAAGCCGAGCTTCAGCGTTTCTGCCATAGCGAATTGTGACATAACGGCAGCGAGGCCAATCGCCGCCAGTGATTGAGTCAGTTTGTGCATGATGCTCTCCGCTTCAGTGCCCGTATCAGGCGGTTTGTGTAACCGGTAACAAAATGACGAGAATAAAAATTGATGCTTTTTAACAAGTAATTACCTGAACACCGGCAGCCTCGTAGTGGGGTATGTGCTTAGTTCTACCTGCAAGCGGAAAAAAATAGGTAGAGCGTTATCACACCCTGAAATTACAGCTGATTACTCCATAACTTCAGTCGATTTAACCTTAAGTCAACATTTGCGCATCATCACATAAGCATCGCCCACGACAGAAAAATACATATTTACAGCCTGAGCGGGCTAACCGTTATCTCCCTGACTTCCCAGGATAGAGGTCACTATTACGGCAAGCTGGAGGATCACTATGTATAAGGGCGCGATTACCCTCGGCCTGGATTTCGGCAGCGACTCGGTACGGGCGCTGGCGGTGGAGTGCGCTACCGGCCGCGAGCTGCATAAGCAGGCGGCGGCGTATCCACGCTGGCAGGACGGGCGCTACTGCCTTCCCGCACGCAATCAGTTTCGCCACCATCCCCAGGATTATATTGACGCGATGGAACGGGCCGTTCGTGACGTTGTCACTAAGCTCACGCCGCAACAGCGGCGTGACGTGGTGGGTATCGGCGTGGATTCGACCGGCTCTACGCCTGCTCCCATCGATCGGCAAGGCCGGGTGCTGGCCCTGCGCCCCGAGTTCGCCGACAACCCCAATGCGATGTTTGTGCTGTGGAAAGACCACACCGCGATTGAGGAGGCGGAAGCGATCACCCAACTCTGTCGTAGCGGTGAGTATCAGGACTATTCACGCTTTGTCGGCGGCGTTTATTCGTCGGAGTGGTTCTGGGCCAAAATTCTTCATATCAGCCACGTTGACGAAGCCGTACGTGACGCGGCGGTTTCCTGGGTCGAACTGTGCGACTGGGTACCGGCTCTGTTAAGCGGCACGACGGCGCCCGGCGATCTGAAACGTGGCCGCTGTGCCGCCGGACATAAGTCACTCTGGCACCCTTTGTGGCACGGCCTGCCGCAGGCGAGCTTTCTTAACGCCCTCGATCCCCTGCTGACGCGCAGCCTGGACTATCCGCTTTTCCAGGACACCTGGACCGCCGACCGCCCGGTGGGCACGCTCAGTCGCGAGTGGGCCGCTCGCCTCGGCCTGCCGGAGGATGTGGTTATCTCTGGCGGCGCGTTCGACTGCCATATGGGCGCGGTCGGGGCAGGCGCGCGGCCCTACACCCTGGTGAAGGTGATCGGCACCTCGACCTGCGACATTATGATCGCCGATGCACAAAGGGTCGCTGACCGGACGATAAACGGCATTTGTGGACAGGTGGACGGCAGCGTAGTGCCGGGAATGATTGGGCTGGAGGCCGGGCAGTCGGCATTTGGCGATATGTACGCCTGGTTCAGCCGCCTGCTGGGCTGGCCGCTGGTGCAGGCCGCGCGGCAGCAGCCTGCGCTGAGTCAGCAGTTTGAGCACGTCCGTGAAACGCTGCTGGAGGATCTGACCACCGCCTGGGCTGCCGATCCGCAGCTCAACCATCTGCCGGTGGTGCTTGACTGGTTTAACGGTCGGCGCACGCCTTTTGCTAACCAGCGCCTGAAAGGCACGATCGCCGATCTGAATCTCGGCACGGATGCCCCGGCGCTGTTCGGCGGCTTTATTGCCGCCACCGCCTTTGGCGCACGCACCATTATGGAGTGCTTCGACCAGCAGGATCTCCCGGTGCAGCAGATCCTGGCGCTGGGCGGCATTGCGCGTAAATCCCCGGTCATTATGCAGGTGTGCTGCGATGTGATGAACCGTCCGCTCAGTATTGTCGCTTCTGACGAGTGCTGTGCGCTGGGCGCGGCGATATTTGCCGCCGTCGCCGCCGGGGTTTACCAGAACATCCCCGAGGCGCAGAAGCGGATGGCCAGCCCGCTGGCGCAGACCCTGCAACCTGATCCGGAGCGCGTTCTGCGCTTCCAGCCGCTTTATCAACGTTACCTTGACTGGTGCAGAATAGCCGAACCGCTATTTGCACCTGCCCCACTCTCAGTCAGTAAGGAATGATGTATGACACAGATAAATAACCGCAGCGTCTGGTTTGTTATTGGTACTCAACATCTTTACGGTGTAGAAACCCTGCGCCAGGTAGAGCGTCACGGGCAGCAGGTGGTGGATAGCTTAAACCGCTCGGGGATACTGCCCTTCAGACTGCAAATTCGTCCGTTGGTCAAAACGCCTGATGAAGCCCTGGCCCTGTGCCGTGAGGCCAATTATGACAGCGAATGTTATGGCATCATGACCTGGCTGCACACGTTTTCACCGGCCAAAATGTGGATCGGCGGTCTGTCGGTGCTGCACAAGCCGCTGTTGCAATTTCATACCCAGTTCAACGCCGAAATTCCCTGGGACAGCATGGATATGGACTTTATGAACCTGAATCAGACCGCCCACGGCGGGCGTGAATTTGGCTTTATCGGCGCGCGCATGCGCCTGCCGCATCAGGTCGTCACCGGGCACTGGCAGGATGAACGCACCCTGCTGCGTATCGGCCAGTGGATGCGTACTGCGGCAGCCTTACAGGCGGGCAGGCAGCTCAAGGTCGCGCGCTTCGGCGATAATATGCGCGAGGTGGCCGTGACCGAGGGTGATAAGGTCGCCGCGCAGATCCAGTTTGGATACTCGGTTAACGGCTGGGGCGTGGGTGATTTGGTCGAGGTCATCAACCAGGTGAAAGATGGCGATGTCAATGCGCTGGTTGACGAATACGAAAGCCGCTACGTGTTCAGTGCCGCCGCGGCGGTCGGCGGCGCTAAGCGCCAGAACGTGCTGGACGCCGCACGCATCGAGCTGGGCATCGGCCGTTTCCTTGATGATGAGGGATGCCGGGCGTTTACCACTAATTTCCAGACGCTGCACGGCATGACGCAACTGCCCGGCCTGGCGGTGCAGCGCCTGATGCAGCAGGGTTATGGTTTTGCCGGTGAAGGCGACTGGAAGACCGCCGCCCTGCTGCATATCTGTAAGGTGATGGCCGGAGATCTGACGGGCGGCACCTCGTTTATGGAGGATTACACCTATCACTTCGCGCCGGATAACGACCTGGTGCTCGGCTCGCATATGCTGGAGGTGTGTCCGAGCATCGCCAGCGAAGCCAGGCCGCTGCTGGACGTTCAGCCGCTCGGCATTGGCGGTAAGGCCGACCCGGCCCGGCTGATCTTCGCAGCGAAGGCGGGGCGCGCGGTCAATGCCAGCGTGATTGATATGGGCGATCGTTTCCGCCTGTTGGTCAATGTGCTGGATGCCGTTGAGCCGCCACGGGCGCTGCCGAAGCTGCCGGTGGCGCGCGCCCTGTGGCATGCACAACCCTCGCTGGCCACAGCGTCAGAAGCGTGGATACTCGGCGGCGGCGCACATCATACGGTATTCAGCCAGGCGCTGACGGTTGACGATCTGCGGCTGTACGGCGAGATGCTGGGGATCGAAGTGGTGGTTATCGACGAGCAGACCACCCTGCACGGCCTGCGTGATGCGCTGCGCTGGAATGAGGCTTATTACCGTCTGAATCAACGTTAACGCTTTTTTTCTGAAGAATCGGGCCACGGCCCGGTTTATTCCGGTTTCACTTTCCCACCGCATCAGCCGTGTATCGGCTCCCCGCTTCGGTAGCCAAAGCTGCCACCTGTTTTGCAGGTAACAGGGATAACTCCCGGCAGCGCTTATACAGGCTTAGCCTGCCTTATCCGGCGGTTTTTTTCCGCCAGGCACACTGGCCTTTAGACGCTATCACCTTATACTATCCGCCTTGCAGTGCTGAATGAATGCTGTGGGCCTGGCACTTTGTAATCTGCATATTACCGATAAAATCCCGGCAATGACCTGCGCCGCGATATTACGTATAATCACGTTTATCGTGCATGCTGCCGTCAGGCAACCTGCGTTTACCGTCAAAGGCTGATCCTGTCAGCCGTATAAGGACAAGATGTGGCTGTAGATCCTCAAACCCGCCTCGGCGGCTGGCTGCTGGTGCCGCTGGCCTGGCTGATAATGACCCTGCTGACCAGCGCGCTGGTGATGGCGATGTACTTCAGCGCTCTGTTCGACCCGGCCATGCGTCACGCACTGTTTACTCCTCCTCACGGTGCATTAGTGCAGTGGGCCGCGTCGTTGCTTACCTCTGCGGTAGTCTGGGGCTACAGTGCCTGGGTGACATGGATATTCTGCAAGCGTTCACGCCGTTTGCCGCGTCACTACATTATCTGGCTGCTGCTGAGCGTGATCCTGGCGATAAAAACCTTCGCCTTCTCGCCGGTGACCGATGCCGCGGCAATACGTATGTTGCTCATTGCCCTGCTGGCGGCCAGCGTGCTGGTGCCCTATTTCAGACGCTCACAACGAGTGAAAGCGACATTTATTGAGCCGTAATGGTCAATAAAGCGTCAAAAATTTAATCCTGAGTGCGCTGCCAGACGGCGCATCGCGTGCGGCGGTTGTGGTCGGGTGAGCAATATCCGATACTGGGCCGGTTTTATCTCTATTTTCAGGCGTAACAATGACCGAATACCTGCTCCTTTTTATTGGCACAGTGCTGGTGAATAACTTCGTTTTGGTGAAGTTTCTCGGCCTCTGTCCCTTTATGGGCGTTTCCAAAAAACTGGAGACGGCAATTGGCATGGGACTCGCCACCACATTCGTTATTACCCTGGCCTCGATCTGTGCGTGGCTGGTGAATCATCTGATCCTGCTGCCGCTGGATCTCGTCTACCTGCGCACCATGGCCTATATTCTGGTGATTGCCGTTGTCGTGCAGTTCACCGAAATGGTCGTGCGGAAAACCAGCCCCGACCTCTACCGCCTGTTGGGTATTTTTCTGCCGCTTATCACCACGAACTGCGCCGTCCTCGGCGTGCCTTTGTTAAGCGTCAATCTTAATCATACCTTTATGCAGGCCGCCATCTACGGCTTCAGTGCATCCATCGGTTTTTCGCTAGTGATGGTGCTGTTTGCCGGGGTGCGCGAACGTCTGGTGCTGGCCGACGTGCCCGCGCCGTTTAAAGGTTCGTCGATTGCCCTGGTGACAGCGGGCCTGATGGCGCTGGCCTTTATGGGCTTTGCCGGGCTGGTTAAGTTCTGATGAGTGCTATCTGGATTGCTATTGCGGTGCTGAGCGCGCTGAGCCTGGTTTTTGGTGGCCTGCTGGGCTACGCTTCGCGCCGCTTTGCGGTGGAAGAAGACCCGATCGTTGAGCAGATTGATGCCATTTTGCCGCAAAGCCAGTGCGGGCAGTGCGGTTACCCTGGCTGCCGCCCCTATGCGGACGCCGTGGGTAATAATGGTGAGATGATCAACAAATGCGCCCCCGGCGGCGAGCAGACCATGCTCAAACTGGCGGCGCTGCTTAACGTCGAACCACAGCCGCTGGGTGCGGAAGAAGCGCGCGAACCGGAGCGTAAAGTCGCCTGGATCGACGAAGCCAACTGCATCGGCTGCACCAAATGTATTCAGGCCTGCCCGGTCGATGCCATCGTTGGCGCCACGCGCGCCATGCATACCGTGCTAAGCGATATCTGTACCGGCTGCGATCTTTGCGTTGCCCCCTGCCCGACCGACTGTATCGAGATGCGTCCGGTCGCTACTACCACGGCTAACTGGAAGTGGGATCTGCACACTATCCCGGTCCGGGTCATTACTGTAGAAAGTCATGCTTAACCTGCTTAATTTATTCAAAAAAGATCGGCTTTGGGACTTCGACGGTGGAATACATCCCCCGGAGATGAAGACCCAGTCTAACGGCACGCCGCTGCGCCACTTACCGCTACCCGCGCAGTTTGTTCTGCCGCTCAAGCAGCATATCGGTCATGAGGGTGAGATTGGCGTGCGTCCTGGCGACCAGGTGCTGCGCGGCCAGCCGCTCACTTTCGGCACGGGCCGTATGTTGCCCGTTCATGCCCCCACTTCCGGCACGGTAAGCAAAATCGCGCCGCATATGACCGCTCATCCCTCCGCGCTGGCCGAAATGTGCCTGTTTATCCTCCCGGACGGCGAAGATCGCTGGTGTGAAAAACGGCCGCTGGAAGACTACCGCAGCGTAGAGCGTAGTGAGCTGGTGGCGCGCGTGCATCAGGCGGGAGTGGCAGGTCTTGGCGGCGCGGGATTCCCCACCGCCAGCAAGCTGAAAGGCGGTCTGCACGGGGTCAATACGCTGATTATCAACGCCGCGGAATGTGAGCCCTATATCACCGCGGACGATCGTCTGATGCAGGACCATGCGGCAGAGGTGCTGGAAGGCAGCCGTATACTGGCGTGGATTTTACAGGCTGAACGGGTCCTGATCGGCATTGAAGACAATAAGCCGGAGGCTATTGCCGCGCTGAAAAAGGCGCTGGGGAGCGCCACCGACCTGCACATTCGCGTGATCCCAACCAAGTACCCGTCCGGCGGCGCGAAGCAGCTGACTAAAATTCTTACCGGCAAGGAAGTGCCGCACGGCGGCCGTTCTACCGATATCGGCGTGCTGATGCAAAACGTGGGCACCGCTTTTGCGGTGAAGCGTGCCATTATTGATGGCGAACCACTTACCGAGCGCGTGGTCACGCTGACCGGCGAGTCCGTTGCTCAACCCGGCAACGTGTGGGCGCGACTGGGAACCCCAATTAGCCATTTATTGCAACACGCGGGCTTTATCCCCGGCGCGGAGCAAATGGTGGTCATGGGCGGGCCGCTGATGGGCTTTACGCTGCCCACGCTGGATGTTCCGGTCGTCAAGATCACCAACTGCATTCTGGCTCCAGCCGCCAGCGAGATGGGCCAGAATGAGGCTGAACAAGGCTGCATTCGCTGTAGTGCCTGTGCCGATGCCTGCCCTGCCGCCTTACTGCCGCAGCAGCTCTACTGGTACAGCCGCGGTGGCGATCATGATAAGGCACGCGCGCACAATATCGCCGACTGTATTGAGTGCGGTGCCTGTGCTTACGTCTGTCCGAGTAATATTCCACTGGTGCAATATTACCGCCAGGAGAAGGCCGAAATTCAGGCCATCGACCTGGAAGCTGAACGCGCTGCGCTGGCGAAAAACCGCTTTGAGGCGCGCCAGCAGCGGCTGGAGCGCGAGAAGGCCGCGCGTAGTGCGAAGCATCAGCAGGCTAAACGGAGCGTGGCCAGTAGCGATGCCGGGGCGATCGCCGCCGCGCGCGAGCGGGTTGCCGCACGGCAGGCCGAAGGCGTATCGCCTGAAAACCACGCCGATAACTCACTTCAGGCCGCAGTTCAGGCGCAGCATGAGGCGGAGGTACGCGTACATCAGGCAGATCTTCAGGCGGCTAACGAACCGGTTACCCGTCAGACCCTGGATCCGCGCAAGGCCGCCGTGGAAGCGGCGATTGCCCGCACGAAAGCGAAAAAGGCCGCCCAGGCCGCTGAGGCGTCGCCAACTGAGGCTCCGCAGCAGTCCGCGCCAGAAGATGAACCGCGCAAGGCCGCCGTGGCCGCAGCGGTAGCCCGCACGAAAGCGAAAAAGGCCGCTCAGGCCGCTGAGGCGTCGCCAACTGAGGCTCCGCAGCAGTCCGCGCCAGAAGATGTCCCGCGCAAGGCCGCCGTGGCCGCAGCGGTAGCCCGCGCCAAAGCGAAAAAGGCCGCCCAGGCCGCAGAGGCGTCGGCAACTGAGGCTCCGCAGCAGTCCGCGCCAGAACACGACCCGCGCAAGGCCGCCGTGGCCGCAGCGGTAGCCCGCGCCAAAGCGAAAAAAGCCGCCCAGGCCGCAGAGGCGTCGGCAACTGAGGCTCCGCTGCAGCCCGCGCCAGAAGATGACCCGCGCAAGGCCGCCGTGGCCGCAGCGGTAGCCCGCGCCAAAGCGAAAAAAGCCGCCCAGGCCGCAGAGGCGTCGGCAACTGAGGCTCCGCTGCAGCCCGCGCCAGAAGATGACCCGCGCAAGGCCGCCGTGGCCGCAGCGGTAGCCCGCGCCAAAGCGAAAAAAGCCGCCCAGGCCGCAGAGGCGTCGGCAACTGAGGCTCCGCTGCAGCCCGCGCCAGAAGATGATCCACGCAAGGCCGCTATCGCAGCGGCGATTGCCCGTGCCAAAGCGCGTAAAACGCAGCAGCCTTCGATGCAAGAGGATTAAATGGCTTTTCGTATTGCTAGTTCGCCTTACACCCACAACCGCCGCAGCACCAGTCGCATTATGCTGCTGGTGCTGATCGCCACCCTACCCGGCATTGCCGCACAGTGGTACTACTTCGGCTGGGGCAACATTATCCAGGTACTGATTGCGTCTGTTGCCGCTCTCGTCGCGGAGGCGGCCATCCTGCACCTGCGTAAACAACCGCTTGCGGAGACGCTTAAAGACAATTCCGCGCTGCTGACCGCTCTGCTGCTGGGCGTCAGCATTCCTTCACTGGCTCCCTGGTGGATGGTGACCATTGGCACGGTGTTCGCCATTATTATTTCCAAGCAGCTGTATGGCGGTCTCGGGCAAAACCCCTTCAATCCGGCAATGGTTGGTTATGTGGTGCTGGTCATCTCTTTCCCGGTACAAATGACCAGCTGGCTCCCGCCGGTAGGGTTGCAGGGCATCACGCCCAGCTTTGCCGACACGCTGAGCATGATTTTCCACCTGCATACGCTTGATGGCCACACTATGCAGCAGCTCCAGGTGGGAATTGATGGTATCAGCCAGGCCACGCCGCTGGATCATTTCAAAACCGGACTTCGCGCCGGCCACAGCGCAGAGCAACTGCTGGCGCAGCCGACCTATAGCGGCGTGATCGCAGGGATTGGCTGGCAGTGGGTCAATGTTGGCTTTCTGCTGGGCGGCGTCTTCCTGCTGTTCACGCGCTGTATCCGCTGGCACATCCCGGTAAGTTTTATCGCCTCACTGGCCTTCTTTGCCACCCTGGGCTGGCTGTTATCCCCGCAGAGCCTGGTGACACCGATGATCCACCTGTTTTCGGGCGCGACGATGCTGGGGGCCTTCTTTATTGCCACCGATCCGGTGACGGCCTCCACGACCAATAAAGGTCGCCTGCTCTACGGCGTGCTTATTGGCCTGCTGACGTGGCTAATCCGCAGTTACGGCGGCTATCCCGATGGCCTGGCCTTCGCGGTTCTGCTGGCAAATATCTGCGTGCCCTTGATTGATTATTACACGCAGCCGCGCGTATACGGACACCGTAAGGGGAAGTAATGCTGGATGCTATTCGTAAAAATGGCGTAACGCTGGCCGTATTCGCCGCCATTACCACCGGACTGACGGCAGTGATCAACGCGGTAACCAAGCCGACAATTGAGCATCAGACCGCAGTGCAACAAAAAATTCTGTTGGACCAGGTTGTTCCGCCTGAATTGTACAATAATCGTATTCAGGATGAGTGCTATTCGGTCACTGACCCGGCGCTGGGCAACACTAACCCACATCATCTTTATCTGGCGCGGAAAGATGACAAGCCGGTCGCCGTGGCGCTGGAAACTACCGCTCCCGACGGCTATTCAGGCAATATACAGATGATCGTGGGTGCCAGCTTTGACGGCATCGTTTACGGTACGCGCGTGGTGGAACACCATGAAACGCCCGGTCTGGGCGATAAAATCGAGCTGCGCATTTCCGACTGGATTAACAGTTTCAACGGCAAAAAAGTTAACGGCCCCAGTGACGGCCATTTTGCGGTGAAAAAGGACGGGGGCGATTTCGATCAGTTCACCGGTGCCACTATTACCCCTCGTGCGGTGGTGAATGCGGTGAAACGCACAACGCTGTATATTGAAACCTTACCAGGGCAGCTCTCGTCGCTGCCAACCTGTGGAGATGCCAATGAGTGAAGCGAAAACCCTGCTGGTCGGCGGACTGTGGAAGAATAACTCGGCGCTGGTTCAGCTGCTGGGCCTCTGCCCGCTGCTGGCCGTGACCTCAACCGCCACGAATGCCCTTGGCCTCGGGCTGGCCACCACGCTGGTACTGACCTGTACCAACAGCGCCATTTCACTGTCGCGCCGCTGGGTGCCGGCAGAGATCCGTATTCCAATTTACGTGATGATTATCGCGGCGGTGGTGAGCTGCGTGCAGATGCTGATCAACGCCTACGCCTACGGGCTTTATCAGTCCCTGGGGATTTTTATCCCGCTGATCGTCACCAACTGTATTGTGGTTGGACGCGCAGAGGCGGTTGCTTCAAAAAGCAGCGTGCCGCTGTCGGCGCTGGACGGCATGGCCATCGGCCTGGGGGCCACCAGCGTGATGGTGGTCTTAGGCTCAATACGCGAGATTATCGGCAATGGCACCATCTTCAACGGCGCCGATCAGCTGCTCGGGCCCTGGGCCAAGGCGATGCATATTCAGGTTGTGCATTTTGACTCACCGATGCTGCTGGCAATGCTGCCGCCGGGCGCCTTTATTGGCCTGGGAATGCTGCTCGCCGCCAAATACCTCATCGACAACAAGATGAAACAGCGTGCCACCCTGAAAGCCGAGTCACAGGCGCAGGGGCTGCCGGAAGGGAAAACAGGAGCGCTGTGAACAAGGAAAAGCGTCATGAAATTCTGGTGCGGCTGCGCGATGATAATCCGCATCCCACGACAGAACTTAATTTCACCTCACCTTTTGAACTGCTGATTTCGGTGCTGCTCTCGGCGCAGGCCACCGACGTCAGCGTGAATAAAGCCACCGCCAGACTGTATCCGCTCGCCAACACGCCTGCCGCTATCCTGGCGCTGGGAGTGGACGGAGTGAAAGAACACATCAAAACCATTGGCCTGTTTAACAGCAAGGCTGAAAACGTGATCAAAACCTGCCGCATGCTGCTGGAGCTGCACGGTGGCGAGGTGCCGCAGAACCGGGAAGCGCTGGAAGCCCTGCCCGGCGTTGGGCGTAAAACGGCTAATGTGGTGCTGAATACCGCCTTTGGCTGGCCGACGATTGCGGTTGATACCCATATTTTTCGCGTCTGTAACCGTACCCGCTTTGCGCCGGGTAAAAACGTCGAGGAAGTGGAAGAACGGCTGCTTAAGGTTGTGCCAAAGGCGTTTAAGGTCGACTGCCATCACTGGTTTATCCTGCATGGCCGTTACACCTGCGTAGCGCGTAAGCCACGCTGCGGCTCCTGCCTGATCGAGGATCTGTGCGAATTCAAAGAGAAGGTAGAAATTTGATATAAAAAAACCGGGGGCAGGCTGTTCGCCCCCGGTGATCGTTGCCCCGTTACGGGCGTCAACCGCTAAAAATCGACGCCGTAAACAGAACTAGATTTTGTAGTATTCGGCCGTGGACAGAGGCAGCGGTGCCTTGCCACGGATGGCATCGGAGATTTTCTCGGCGATCATCACCGTTGGCGCGTTCAGGTTACCCGTGGTGATCTGCGGCATGATTGAAGCATCGACCACACGCAGCCGCTGCATCCCATGTACCCGCCCCTCGGCATCAACCACCGCCATTTCATCGTTACCCATCGCGCAGCTTCCACACGGATGGTAAGCGGTCTCCGCATGTTCACGGATAAACGCATCGATCTCTTCGTCGCTCTGCACGTGGCTACCCGGCTGCAGCTCTTCACCACAGTATTCCGCCAGGGCTGGCTGCTGCATGATCTCACGCGTCAGGCGCACGGCGCTGCGGAACTCCACCCAGTCGCGTTCTTCAGACATATAGTTGAAGAAAATTGACGGTGCGGCATATGGATGCTTTGAGGTGAGCTTGATGCGCCCGCGGCTCATCGAGCGCATAGGTCCAACGTGAGCCTGGAAGCCATGCTGTTTCACCGGACTGGTGCCATTGTAGTTAATCGCGACCGGCAGGAAGTGATACTGCAGGTCCGGCCAGTCCGGCCGATCGTCGCTGCGAATAAATCCGCCGGCTTCAAACTGGTTGCTGGCCCCGATACCGGTGCCTTTGAACAACCACTCGGCACCGATTGCAGGCTGATTCCACCACTGCAACGCCGGATAGAGGCTGACCGGCTTTTTACAGCCGTACTGCATATACACTTCCAGGTGATCCTGCAAATTGCGACCCACGCCTGGCAATGCGTGAACCACGTCAATATCCAGCTCGCGCAGCCACTCTTCCGGCCCTACTCCCGAACGTTGCAGGATCTGAGGCGAATTGATGGCGCCGGCGCACAACAGCACTTCACGCTTCGCTTCGGCCCGTTCCTGCTTGCCGTTGCGCAGCCAGGTCACGCCGGTGGCCGTTTTGCCGTCAAACAGAATACGGTCGGTCTGCGCATGGGTGACAATGGTCAGATTAGGGCGCTGCTTAGCCACGTCGAGGTAGCCACGGGCGGTGCTGGAACGACGGCCTTCGGCGGTGACGGTACGATCCATCGGACCAAAACCGTCTTGACGATAACCGTTCAGATCGTCGGTTTCATGATGTCCTGCCTGCTGGGCCGCGTCAATGAAGGCGCGGTACAGGGGATTATTGCCCTGTTTCGGCGTGGTCACGCTGAGGTAGCCTTCGCCACCGTGCCAATCGTTTTCACCGATATCGCGCTTTTCCGCACGCCTGAAATAGGGCAGGCAGTTAAGATAAGACCAATTTTCCAGCCCCGGCTTGCTTGCCCAGTTATCGTAGTCCATCGCATTACCACGGATATAGCACATGCCGTTGATCAGCGACGATCCGCCCAGACCTTTACCACGACCACACTCCATGCGGCGGTTGTCCATATGCGGCTCAGGATCGGTTTCAAATGCCCAGTTGTAGCGTTTACCTTGCAGAGGATAAGCCAAAGCGGCTGGCATTTGGGTACGGAAGTCCCAGCGGTGATCTTTACCGCCTGCTTCCAGTAACAGTACCGATACGTCAGCATCCTCAGTCAGACGGGTCGCCAGTACGTTGCCTGCTGAACCCGCCCCGATAATGATATAGTCAAATTTCTGCATGTAACCTCCGGAAAATTCCGCGGCGAAGCCGCCGCGGCAAGCAATCAGAATGCGGACGGAAACTCGCCCATCTCAATCAGAATTGATTTAGTACGCGTATAGTGGTGCAGCGTTTCCAGACCGTTTTCACGGCCGAGACCCGACTGCTTATAGCCGCCAACCGGCATCGGTGCCGGTGATTCACCCCAGGTGTTCACCCAGCAAATACCCGCTTCCAGCTGATGGATAACGCGGTGCGCACGGTTAAGGGAGTTAGTAAACACCCCGGCCGCCAGCCCATAGTGTGTATCATTAGCGCGCTTGATTACTTCTTCTTCGTCATCGAATACCAGGATGCTCATCACCGGGCCGAAGATCTCTTCCTGCACGATACGCATATCATCACGGCAGTCGGTGAAGACCGTTGGCTCTACGTAGCAGCCTTTCGCCAGCGCCCCGTGAGTCATACGGGAGCCACCTGCCAACAGGCGAGCGCCCTCCTGCTGGCCCAGTTCCAGGTAAGAGACCACTTTCTGACAGTGACCTTCGCTCACCAGCGGACCAAAATTGACCGCCGGATCGGTCGGATCGCCACAGTGAATATTAGCCATTTTCTCCTGCAGGCGCTTCTCAAATGCTGGAAGCAGCGAGCGTTGTACGAATACCCGCGTGCCGTTAGTGCATACCTGGCCACTGCTGAAGAAGTTCGCCGCCATTGCGCCGTCTACTGCACGTTCAAGGTCGGCATCGTCAAACACCACCAGCGGCGACTTGCCGCCTAGCTCCATCGTCACTGACTTGAGATTAGCCAGTGCCGCATCGGCGGTCACGCGCTTACCGGTATTCACTTCCCCGGTAAAGGAGACTTTGGCGATGTCAGGATGCTGACTCAGGCCCTGACCCACGCTGCCGGCACCCTGCACAACGTTGAACACGCCATCCGGCAGCCCGGCTTCGCTAAAGATTTTTGCCAGTTCCAGCGCACTAAGCGGAGTGACTTCACTCGGCTTGAAGATCATCGCATTACCGGTGGCCAACGCCGGAGCGCTCTTCCATAGTGCGATCTGAATCGGATAGTTCCAGGCACCAATCCCGGCGCAAACGCCCAGCGGCTCGCGGCGGGTATAAACCAGCGCGCTGTCACGCAGTGGGATGGATTCGCCTTCTACCGCGACCGCGAGGCCAGCGTAATACTCAAGCACATCGGCACCGGTAACGATGTCGACCACTGACGTTTCGGCAATCGGCTTACCGGTATCGGCCGTTTCCAGCTCTGCCAGCTGCTGATTGCGTTCACGCAGCAGCGCCACGGCTTTAAGCAATACACGACTACGTTCAACCGGCGTGTAGCCGCGCCAGATACGCTGACCGGCATGGGCTGAAGCGACGGCGGCATCAATATCCTGCTGGCTGGCGGCGGTAATTTCAGCCAGCACTTCGCCATTGGCAGGATTGATAGTGGTGAATATGTCTCCATTCCCGGATACTTCGCGCCCGTTAATAAATAGACCACGACGTTGCATAATACCTTCTCCTCCTGTCAGGGGGTGGGAGCGCTGTTTAACCACAGCGCCAGATTTTTATAACAAAGCATGCGGGCCTGCTCCAGCCCCTGCTCCATTGGTTGCGGTGCCAGCGTCAAGCGCAGCCACAGCCCGTCAAGTAATGCCGCCATGCTTGAAGCGGCTTCACGCGCCTGCCGAATGGGTAAGGCGCGCCGATATTGTGCCGCCAGATTAGAATACAGCCGACGATCGTTGATCCGCTGCAGGCGATTAAGATTGGGTTGGTAAAGGCTCTCGGCCCAGAACACCAACCATGTTTTCAGCACGGGAGCAGCAATCTGACTGACATCAAAATTACCATCAATGATCGCTCTGACCTGGTCTTCAGCGCCCGGCCCGGCCTTCCTACGCTGCTGGCGTAACGCCGTGTAGAGGTCAGACAGGATCTGCATCATACAGGCTTCAAGCAGCCCGTTTTTGTCGCCGAAGTAATGGCTGACAATGCCGGTAGACACCCCGGCCTCTTTCGCGATCAGTGCCAGACTGGCATTAGCCAGTCCCACACGGTCAATGACCGTAAGCGTAGCGTTGATAAGCTGCGCCTGTCGAATCGCCTTCATTCCAATCTTTGGCATCACTTAATCGGTTTTGACTATTGAATGACGATAATTATAGTCTTTTTATATTGAACGTTCAATCAATAAAAAATGACCGTCCGTTCCGATAATTGTTAATGCGAATAATAAGGATGAAAGGCCCTGGGATCACAGCCAGCAATTCTTTTCAACCAACATTTATGCAACATGATAAAAACATGATTAATCGCCTGCTCATTAAATAAACACAGCAGTTAATGCCGAAAAATCAATAATGGTAAGAATAACTCATCGATAAGTATTAAGGTAGCGATTGATTCTACAATTTGACGTAGAAAACCAGCCATATCAGAATATAATTCTTAAATTTCCATCATAACAAAATAAAACACCCACACATCCCGCCAGCCACGCCTTCTTACTCTGTTGAGTGCTTTTTTTAACATTAAAAAAATGCTTGCCTCATTGTAGACTATCAGCGAGATTGTTGGCGTTTTTCCTATCTTATAATGATACAGCGAACGCATTCCCCGCGTTACGCTGACTTAATTCCTGCCAAAAAACAGGATATGAATCCAGAGGTATGAGTGTCTACTGCAAACAAACACACCGAGGCAGCCAGCCTTAATGCTTTTAAGCAACCGCGATCATTTTATCTGATCTTTTCTATCGAGCTATGGGAACGCTTTGGCTATTACGGCCTGCAGGGCATCATGGCGGTGTACCTGGTTAAAATGCTGGGTATGTCCGAAGCACAGTCTATTACGCTGTTCGCGTCATTCAGCGCACTGGTTTATGGTCTGGTTGCCGTAGGCGGCTGGCTGGGCGATAAAGTGCTCGGAACTAAGCGCGTTATCGTGCTGGGTACACTGGTGCTGGCGGTCGGCTATGCGTTAGTGGCATGGTCCGGGCATGATGTTGCGATGGTGTATGTCGGTATGGCCACCATTGCCGTGGGTAACGGCCTGTTTAAAGCTAACCCGTCTGCGCTCCTTTCTACCTGTTATGAGAAAGACGACACGCGTCTTGACGGCGCATTTACCATGTATTACATGTCGATCAATATCGGGTCATTTTTCTCCATGCTGGCCACGCCGTGGCTGGCGGCTAAGTTTGGCTGGAGTATCGCCTTCGGTCTCTCCTTCGTCGGGATGCTGATCACCCTGGTCAACTTTATGTTCTTCCGCAAATGGGTGAAAGATCACGGTTCCAAAGCCGATTTCGCGCCGCTGAATTTGCGTAAACTGGCGGCAACCCTGGTGGGCGTGGTCGTAATGATTGCTCTGGCATCCTGGCTGCTTCACAATCAGGGGATTGCGCGGATGGTGCTGGCCGCCATTGCTGCCGCCATCGTAGTGATCTTCGCCAAAGAGGCGCTGGTACTGAAAGGTGCAGCGCGCCGTAAGATGATCGTGGCTTTTCTGCTGATGGTTGAGGCCATTGTCTTCTTCGTGCTGTATATGCAGATGCCGACCTCACTGAACTTCTTTGCTATTCGCAACGTCGAGCACAACATCCTTGGCATTGCTTTCGAGCCTGAGCAGTTCCAGGCGCTCAACCCCTTCTGGATCATGATTTTCAGCCCACTGCTGGCGGCGCTGTATAACAAGCTGGGTGACCGCATGCCGATGCCACATAAGTTCGCGCTGGGTATGCTGCTCTGCTCTGCCGCATTTCTGGTGTTGCCGCTGGGCGCTTCGCTGGCGAACCAGATGGGTATCGTTTCGGTCGGCTGGCTGGTGCTTAGCTATGCGCTACAGAGCGTGGGAGAGCTCATGATTTCAGGCCTGGGCCTGGCGATGGTCGCTCAACTGGTGCCTCAACGTCTGATGGGCTTTATTATGGGTTCGTGGTTCCTGACAACGGCCGGAGCCGCGATGGTGGCAGGCAAAGTCGCTAACCTGATGGCAGTGCCAGAAAATATTACCAACCCGCTACAGTCGCTGCACGTGTACGGTGACGTCTTCCTGAAGATTGGTATCACTACCGGCATCATCGCCGTACTGATGGTACTGGCAGCCCCGATGCTGAACCGTATGACGCAGGACGAACAGCCCGTGGCCTAGCCCGACATCCTGTTGCCGGGGATTTATCCCCGGCTTTAGCAGCAGATCGTTACCCTACAGCAAATCTCCCTGCAATAATAAACGCCTCCCTCTCCCTCATCAGGCCATCTGAACTAGTGATCCAGACCACTGACATTTGCGGCATGGCGCAGTAAGATGAACTCCCCCATTGCCCCTAAGGAGAACACAATGAAGCTGTTCTGTAAAGCCGGTGCCTGTTCGCTGTCACCGCATATCGTGCTGCGAGAAACCGGCCTCGATTTCACCCTCGTTACCGTTGATACCCACACAAAGCTCACCGAGCAGGGAGAAGATTACCTGGCCATTAACCCCAAAGGACAGGTACCGGCACTGCAGCTGAACGGCGGTTCGGTGCTCACCGAAGGGGTGGCGATAGTACAGTATTTGGCCGATCTGAAGGCGGATCGACAGCTACTGGCACCCACGGGCAGCCTGGCCCGCTATCACACCCTGGCGTGGCTAAATTATATTGCCACCGAATTACATAAAGGGTTCAGCCCGCTTTTTCGCCCGAATACGCCGGAAGAATACAAAACCCTGCAACGCCAGCAGCTGGAGCAAAAATTCAGCTATGTGGACAGTGAACTGAAGGGAAGTCAGTGGCTGATGGGGGCACGCTTTACCGTTGCCGATGCCTATCTCTTTACCGTGACGCGCTGGGCACATGCGTTGAAGTTGAATCTGGGCGGCCTTGACGCGTTGAACGCCTGGTTTGAGCGCGTTGCCGCGCGGCCTGCGGTGGTCGCCGCGCTAAGGGCTGAAGGACTAATCTGATAAGCACGTCTTGGGCAGGCATTTTTAGCCTGCCCACGCCAGGTGACTAAAGTTTCACCGCGCCGAAGTCTTGCCGCGGCTGCGCGATTGCCTGCTGTGCAGCGACCAGCTGCAGCTCATACTCACCCATTTCATGGGTTTTGAGCATCACCTCATAGACCGCCGCCGTAATATGCTCCAGCGCCTGCTTAAGGGATAAGCCGTGTAACAGATCGACCAGCAGCAGCCCGCTGGTAAGATCGCCCACCCCTACCGGCTGGCGCACGCCAAAATCGATCAGCGGCCGGGCGATATGCCAGGCCTCGTCTGCGGTCACCAACAGCATCTCAAAGCGGTCGCTACGGTATCCGGCACGCGCCAGATGTTTAACCAGCACGATTTTCGGCCCTTTAGCAATTAACGCTCGCGCCGCGGCCACCGCATCATCAACGTTTGTTACCGGGTGTCCGCTGAGCATTTCCAGCTCCAGCAGATTTGGCGCAATGAGATCGCTGGCCGGAAGCGAGGCATTCGCGTGGAACTCCGCAACGCCGGGCGCGACAATACAGCCCTTTTCAGGATGGCCCATCACCGGATCACAAAAATACCAGGCGTCAGGGTTGGCGGCTTTAACCATCGAGACAATTTCAAGTATCGCCTCTCCCTGTTCAGCGGAGCCGAGGTAGCCGCTCAACACCGCATCACAGGTTTTCAAACGATCGATATCACCAATACCACGGGCAATATCGGTCAAATGCGTAGCGGGCATCACCGTTCCGCTCCAGTGGCCATACTGGGTATGGTTAGAGAACTGAACGGTATTCAGGGGCCAAACGTTTGCGCCAAGGCGGCGCATAGGAAACTCTGCCGCGCCGTTACCAGCATTACCAAATACCGTATGGGACTGAATGGAGAGAATGTTTTTCATGGTACTGACCTTCCTTGCCAATAAAAAAGCCGGCATAACCGGCTTCAGAGTGGGCTCAACCCATGGCGCTTATGACTGCCAGCTGATTAAGCTATAGTTCTTTTTGCCGCGGCGCAGCAGAGTGTACTGCCCAAACAGGCGGTCGTCTTCGCCAAAGGTATACTCAGCATCGGTTTGCAGGCTGCCGTTTATGCTGACGGATTTTGCCTCGATCAGCTTACGTGCCTGACCGCGAGAGGGCGCAAGTTCAGCATTCACCAGAGCCTGCTGTAGGTCCTGCCCGATTTTCAGTTCAATACCCGGCATGCCGTCCTGCGCCAGCTGCGACAGGTCATTGGCGGTCAGTTCGGTGACGTTACCGGCAAAAAGGCTGCGGGTGATGCGCTGGGCAGCAATGAGGCCTTCTTCTCCGTGCACCAGTCTGGTCACCAGCTCGGCCAGTACTCCCTGAGCGCGAGGCGCTTTTCCGCTGCTCTTATCTTCTTCTTCCAGCTGATTAATTTCTTCAAGGCTCATAAAGGTGAAGAACTTAAGGAAACGGTAGACGTCCGCGTCGGCGGTATTGATCCAGAACTGGTAAAACTTGTACGGGCTGGTTTTTGCCGCATCCAACCATACTGCTCCACCTTCGGTTTTGCCGAATTTAGTGCCGTCGGACTTGGTAATCAAAGGAACGGTCAGACCAAACACCTGGTTCTGATGTAAACGACGGGTCAGATCGATACCCGAGGTGATATTACCCCACTGATCCGACCCCCCGATTTGCAACGCCACGCCGTAACGTTCGTTCAGGCAGGCGAAATCGTAACCTTGTAACAGGTTATATGAGAATTCGGTAAAAGAAATGCCCTGATCGTCACGATTTAAACGCTGTTTAACCGCTTCTTTATTAATCATTTGATTAACAGAAAAGTGTTTACCTATGTCACGGAGGAAGGTCAGTACGTTCATGCTGCCAAACCAGTCATAGTTGTTGGCCGCGATGGCGCTGTTGTCACCACAGTTAAAACTCAGGAATGGCGCAACCTGCTGGCGGATCTTTTCAACCCACTGGTTAACCGTTTCGCTGGTGTTCAGCTTACGTTCGGCCGCTTTAAAACTTGGGTCGCCGATCAATCCCGTGGCGCCACCCACTAGCGCTACTGGCTTATGGCCTGCGTCTTGAAAGCGCTTCAGGCAGAGCAGTGGCACCAGATGACCTAAATGCAAGCTGTCGGCAGTCGGATCGAAACCGCAATAGAGAGCGATTGGGCCCTGCGCCAGTCGTTCCGCTAACGCGTTTTCGTCCGTCACTTGGGCAACAAGGCCCCGCTCTTGCAATTGTTTAATCAGGTTACTGCTGGCCATCTAAGACTCCATGTAAAAAAAGTCTGCACCTGTACTGGTACACAGCTTACCGCCGAAACGCGGAAAAATAAGGAACATAGAATAAGGCGCTGAACCGCTCCGATCCAGCGCTTAGCAGCATTATTTCATATTTCAAGGTGCCAAACGGTCAATTTTCCACGCATCGCCTTCACGCTGATAGAAAAAACGGTCATGCAGACGGTGCGCGCCGCCCTGCCAGAACTCCATTGATTCAATGTTGATACGATAACCTCCCCAGAAGCTGGGGAGCGGGATCTCGCCCTGCATGAATTTTTGCTTAAGCTCAAGGAATTTGCTTTCCAGAACGCCACGCGCGGAGATACGGCTCGACTGTTTCGATACCCAGGCACCCAGCTGGCTGTCTCGCGGCCGCGAGTGGAAATACTTCAGCACTTCCAGCGTCGACAGGCGCTCAACGCTGCCCAGCACCATCACCTGACGTTCCAGCATATGCCAGGGAAACAGCAGGCTGATGCGCGGGTTTTTCTCCAGCTGCTGCGCCTTACGGCTGCCCAGGTTGGTATAAAACACCATGCCGCGCCGATCGAAGTGCTTGAGCAACACGATACGCTGATAAGGCTGTCCGTGCTCATCCACCGTGGCTACGCTCATCGCCGTAGGGTCGGGCAGCCCGGCCGCCACGGCCTGATCCAGCCACTGCTCAAACAGATTTAACGGGTCTTCGGGAAGATCCTTGCGGCGCAAGCCACCACGAGTATATTCGCGCCGCAGATGGGCGATTTGTTGCAGGCGATCGCTATCGGTCATCGTTCTGGCTCTGACTAAGGGGGAAGTGAAGGTTATTGTGCTCCGCACCTCAGAATTTTTCAACGACTTACCGGTCATGCAGCCTCTGTGGCCGTATGCGCATGGCAGGCATTCTGCCTTGCAAACCTTACAAAGGCAGCGAACGATTCGCCGGGTATATTGCCCCGATAACGCTGGCCGCGCGCGCGCCGGTTACGGAGGGTAAATTCCCCGGCAGACCACTCAGCGTTCGCCAGGCCAACCAGGCGAACGCTAGCGCTTCCATATCATCACCGCTGATACCCGCTTTGTCGGTACTCGTGACTTCAATTCCGGCTAATTGAGCAGCAAGGCGCGTCATTAGCAGCTGATTTTTCCCACCACCGCCACAGACCAACAGACGATCGCATCCTCCGCTTAACAAGACCTGCTGCGCAATTGTGGTTGCTGTCAGTTCAGTTAGGGTCGCCTGGACGTCCTGCGCTGGCAAGCCGGGAAAAGAGTGAAGCTGTTGCTCAAGCCAGCCCAGGTTGAAATATTCCCTGCCGGTACTTTTTGGCGCGCTGAGTGCAAAGTAAGGATCGCTCAACATTTGTTTAAGCAGTGGCCAGACGATTTGCCCCCCGGCCCCCCAGGCACCGTCTTTATCATAGGCTTTCCCCTGCTGACGCCAAATCCAGGCATCAAGCAACATGTTGCCTGGCCCCGTATCGAACCCCCGCAGCTCTCGCCCCGGGAGCAGCAGCGAAAGATTAGCAATACCGCCGATGTTCAGCACCATGCGGCGCTCCGCCGGGTGCATTAGCACCGCATGATGGAAAGCAGGCACTAAGGGCGCACCCTGCCCACCCAGCGCCATGTCACGCCGCCGAAAATCACCCACGACGGTGATCCCGGTCAGGGCGGCTATTTGATTGTTATCGCCGATTTGTAACGTGTTGGGGGCCTCGCCCTGCGGCTCGTGCCACACGGTCTGACCGTGGCAACCAATAGCCGTTATCTCTTCCCCCGACAGCCCCTGCTGTTTGAGCAATGCCAGAACCGCTTCGGCAAAAAGCCTGCCAAGGCGCGTATCTAGCTGTCCTAACTGCGACAGTGTTAACGATTGCCCCTGACAAACGGCCAGAATTTGCTGGCGTAACGCCTGCGGCATCGGATGATGGTAGCGGGCCTGCTGCGCGACCATATTTTCATCAATCACCGCCATGACAACATCGACCCCGTCAAGGCTGGTTCCGGACATCACGCCAATATACCGTCCTGATTTCATCCTTTCTTCCGCCTTTCCCCGTCAGCCGGGTGTGAGATATATTGCGCAAGCCTGGCAAAATTACCGAATAATTTCTATTGCCAGCGACTTTTAAATTTTTCACCGTCTGACAGGAATTTTTACCCTGATTGATTCCGCGTTCAGGTAACTGCGGATAGCCTGTTGCTGAATTCGCGACACACTAAGTGAGAAAAATCGCGATAATTGCCTTATAATAGAGCGATTATACGCTGCCCGCCAAATGCTAGCAGCACCTGCAATAAATAGGAGTTTTATCATGATGAAGCGTTTGTTAATCGTGGCACTTACAGGGGTTACGCTGGCTGGGTGTGTTAATGACAATTCACTTTCGGGCGATGTCTACTCGGCTTCCGAAGCGAAACAGATCCAGCGCGTGACTTACGGTACGCTGGTTTCAGTTCGCCCCGTGCAGATTCAGGGCGATGACAACACTAACGTCATTGGCGCTATCGGTGGCGCGGTGTTAGGCGGTTTCCTCGGTAATACCATTGGCGGCGGTGCGGGTCGCAGCCTGGCGACGGCCGCAGGTGCCGTGGCTGGTGGCGTAGCCGGTCAGGGCGTACAGAGCTCTATGAATAAAAGCCAGGGCGTTGAACTTGAAATTCGCCGTGATGACGGCAGCACTATTGCCGTTGTACAGAAACAGGCAGCAAGCCGCTACTCTGTGGGTCAACGCGTTGCGATGACCTCTAACGGCAGCCAGGTCACCGTTTCCCCGCGTTAAATACTACCCTTTAAAAAACCGGCGTAAATGCCGGTTTTTTTTTAATCGTCCTTTCCCTGTAAATCGAGAATATTTCTCTCTAACTTCGCCACCAGCGTGAGCATTTTGTCGATCTCCGCGGGTGAAATACCAACTAAAATATCATCACGGGTACTGGAGATGACCTCCTCAACTTGGGTAATAATCGGCTCCGCCTGGCGGGTCAGGCTGATTCGTTTTGCCCGACGATCGCTTGCACAGGTACTACGTGAAATCAAACCTTTTTCTTCCAGTTGATCCAGGGTGCGTACCAGTGAGGGCTGCTCAATGCCAATCGCCTTTGCCAGCTGTATCTGAGATTGTTCCGGAGGTAACTGATGAATGTTATGCAGTGTTACCCAGTGGGTTTGTGTCAAATCTAGCGGTTTCAGCCTCTGGTCGATGAGTGCTCGCCAGATACGCACTAACCTGGCCATGTCGGTTCCCAATGGTGTATCCAATTCCAACTCCTTATAATTAGCTTGCTAACTATCAAGCCTCATTTTAGACTATTTTGCGAGTTTACAGGGCAAAATACAAATCCATCATTATCGGACAGGCGCATTTCGTTTGAGATGTACGGCACGTAGCAACGATAAAGATTGATCTGGTGATAACCTCTTTTTACCTATGGCAATCCCCATGACGGAACTGGTTTTAGGATCTTCGCTCTATTTTCCACCGTTTTTTAAAGCCCTGCTGCTGGGTTTTTTCTTCTGGCTTTTACTTCATGCACTGGTGCGTGACTGGATCTATTCTGGCGATATCTGGCACCCCACGCTGCTCGACCTTTCGTTATTTATTCTTTGCGTCACGGCGTCACAGTGGCTTTTAATTCACCGGGTAACTTCATGAATCTTAGCTCTTTAAAGTATTTTTCCACCCTGGTTTTTTTTGCTGCTGCACTTTGTGCAGGTTGGATGCTGTGGAACTTTTATATGCAGTCACCCTGGACGCGTGATGGCAAAGTTCGCGCAGAGTTGGTTAATATCACGCCGCAGGTCTCGGGACGCCTTGTTAAGCTCAATGTGCAGGATAACCAGTTTGTTCATAAAGGCACCGCGTTACTTTCACTGGATGATGAACCTTTCCACATCGCGGTGTTAAACGGTGAAGCACAGCTTGCCAAAGCGCAGTCTGACCTGGTCAAGGCTCAACATGAGGCGCACCGCCGTCAGAGCCTGTCGCGCAACATGATCTCTGCTGAAGACCTCGATTTCGCGACGCTGGCGGTTAAAGCGGCGGCGGCCGTTGTTGATGCGGCGCGGGCAACCCTGGATCAGGCCAGGTGGAATTTGTCCCAGACCGTGGTCTACGCGCCGACGGATGGCTGGGTCAATAATCTGGTCATCCGCGAGGGGAATTACGCCACCGGCGGCACGCCGCTGTTTGCACTGGTGGATAGCCACTCGTTTTACGTGATGGGGTATTTTGAAGAAACCAAACTACGCCATATCCATGCGGGTGACCGGGCCAATATCAAACTCTACAGCGACAACCGGGATTTGACCGGCGTGGTTGACAGTATTGGCCGCGCCGTTTATGACCAGAGTGTGGAAAATAACAGCGGGCTGATACCTGATATCAAACCTAATGTCCCCTGGGTAAGGCTGGCACAGCGCGTGCCCGTACGTATACGTCTTAGTGGTGTTCCTGGTGGTTTGACGCTGGTCGCCGGAACAACCTGCACTATTTCTATCCAGCACTGAGGAGCCTATGGATCTGAGCGGGATGGGATGGCAGCAACTTCCGTGGGTGAAAGCAACCGTCGGCCAGTGGCGTTATGCGCTGCGTAATGCCATAGCGATGTGTCTGGCGCTGAGCGTAGCGTATGGGCTTCAGCTGGATGAGCCTTATTGGGCAATGACCTCGGCTGCCGTTGTCAGCTTTCCGACCGTTGGCGGCGTTATTAGCAAAAGCCTCGGACGCATTGCTGGCAGCATGCTGGGCGCAGCAGCCGCACTGATAATTAGCGGACATACGCTCAATGACCCCTGGTTGTTTACTTTCTCCATCGCCGGCTGGCTGGCGGGGTGCACAGGGATCTCTAATCATTACCAAAACAATGTTGCCTACGCCTTCTCACTTGCTGGATATACCGCGGCTATCATTGCTTTTAACAGCGTGAATGTCGTTGAGGTTGAAAGTATCTGGACCATCGCCCAGGCGCGTGTTTGCGAAGTGATTTCCGGTATTCTTTGTGGGGCGCTGATGATGATGGTGCTACCCAGTACCTCTGATGGCGATGCGCTGATTACATCGCTCAAAGAGATGCACGTTAAATTACTTGACCATGCCCATCTGCTGTTACAGAGCGGCCGTAATGACGATATGCGTTGCGCTCATGAGAGCGTGATTGGTCAAATATTGACGATGAACCTGCTGCGAATTCAGGCTTTCTGGAGCCATTACCGTTTTCGCCGTCAAAACAACGTGCTGAACTATGTGCTGCATCAACAGCTGCGCCTGGCCAGCGTGATTTCCAGCTTGCGGCGCATGCTGCTGGACTGGGAGAACGCCCCCGCCTCTTTGCTCACCGCCGTTCATCTTCTGCTGGCGGAGTTGGCCAGTCCCGATGCAAACAAGTATCGTCTCGCCCAAATCCTGCTCAGCGCAGCGCCACAGGATAAATCAGATTATCGCCACAAAGCCCTTTGGGATCGACTGCGCTACTTTTGCTGGCTCTATCTTAATGTTTCACGTTGGCTGCGGCAGTTTGAGCGCGCGGATGGCAAGACCACACTGTCGCCTCCGCGTGTCCCTGCATTAGCTCGCAAAGCTGATGGCGTAGAAGCGGGCTGGAATGCCCTACGAACTTTCGTTGTCATCGTAATGGGATGCAGCTTCTGGATCACAACCCAGTGGAGCGCCGGGGCATCAGCGCTGACCCTGGCGGCCATAAGCTGCGTACTTTACTCGTCATCGCCATCTCCGACCGGCAGCGTGTCACTGTTGCTTAAAACTCTCGGCCTGTTAGCCATCTTCAGTTTTGTGATGAAGTTTGGTTTTATGGTGCAGGTGACATCGTTATGGCAATTTATTGTCATACTTTTTCCGCTGTTACTGACACTACAATTGTTTAAGTTGCAGCAGAAGAAGCGAGCGGCGCTATGGGGGCAGCTTATTGTATTTATGGGTTCGTTCCTTGCCGTAACAAACCCACCAATTTATGATTATCAGAGCTTTATTAATGACAACCTGGCAAAGATCTGTGGCGTAATTTTGGTATGGCTCGCCTTTCATATTCTGCGTCCAAGCTCCGATCAACGGCGTAGCTTACGCCATATCCGTGCGATAAAACGGGAGTTTGCCGACCGGTTGTTAACACATCCCCATCGTAGCCAGGAAAGCTCTGAATCGCTGATCTACCACCGTATCAACCAGCTTAATTCAAGTGGTGACCACCTGGCACGTCTGTGGCTTGCGCGCTGGGGAGTCGTATTACTTAACTGTTCGCATATCGCCTGGCAGCTACGAGAATGGCAAACCTGCTCGCCTGAACTTAATCAAGTACGCGATGCTGTACTAAGCGACTTACAGAATATTGTTGGCGACAGCGACGCAAGGCGCTTTTCATCGAATGAGGTGCTGAAACGCCTCCAACAGCGGATAGAACTGCTTACTTCCAGCAGGGAAGAACGTGCCGCTGAATTAACAGGTATTATTTGGCGTCTGGCATGTTCGCTCACACCGCTTAAATCGGCATAAATGTGATTGCTATAACGCTATTTGATGTTTCTCTAGTCAAAATACATTAAATAATTGGAGAGCGCCCCAAGACTTTAAAACTCATGGTGTTAATTATCACTACGGTGATTTACCGTACAGCTTCATAAAACAGCGCGAACTTAACATCGATGAAGACTTCAGGGAGGAAAATATATGCAGGCATTAAGGATCACACCCGCGGGTGACGAGATAACGGCAATTAAATTATCACAGCGGGAAATACAACGAGAGATTAAAGAACTGCGTCAGGAGGTTAAGCAGGACGTTGACACCCTGCTTCAGGAAGTCAGGCAGAATTCTGAAGCGCTACGCCAGGACCTTAAACAAGACATCAGCATGCTGCATCATAGTATTAAAAATGATATCGGTCATTTACGCCATGATTTGCACAGGCTTCAGCAGAACGCAAGAGCCGACTTCAGACTGCTATTTGGCGCGCTGATTTCTATCGGGGTGGGTATGTCAGGCCTCGTGGCGAGAGCGTTTCACTGGATTTAACACGTCTTGCAGGCTTTTCAACAAGAGGATCTCTGGCGAATTCGGGGGTTAATGTCATCACCGGCCTCAATCTCTGTTGACTGTGCTCAAACCGATTCCGCAATCATTTACTCATATATTCGAGAAGCACAACCTATTATTCGAGAAACATAACCTATATGTCCTTCGCTCCCCCTGCGCTCAGCTGTTCAGATAAAAGTGTTGGTATTGATAATTAATAGCGGGTGACGATTCGCATTAAATTTAACACCCTAACATTCTGGAAAATAATCAAATTCTCTTGCCGGTTCGCATACGGACTAAAACAAGGTTGGCTGATCCGGTTCATCCGACGCAGCCCCCACTGAGGTACGCTGCTGGCGCGACAAACGCTGACGACAAAGACGCAGAATTTCCCTTTTCTGCGCATCACTGAAAGTCATCCAGCTAAAACGCTCTTCACGGCTACGCCAACAGCCGCGACAATAGCCGCGATCGTTTACCTGACATACTCCCTTACAGGGGCTGGGTACCGGGAAAAACTCAAGCTGTTCAGCCACAATGACTCCTGATTGCTGCACCAGCTTTAATTGAAGTCGGCCCTGGGACTGTCCACAAGTTTTAGCTGATGATTATGACTAAAATATTCACGCAGTGCGCGTAGGGCCTGGCGGCTCTTCTCGGGCAACACCCGTTCGAGCGTCAGCGCAGTGAGTTTGAGCGGGTCCGCGCGCCACTCGGGCAATAACAGCATCAGCTGCCCGGAACTCAGCTCCTCCTGCACCTCATGTAGCGGCTGCAATGAGACCCCCATCCCGGCAACGGTAAATGCTCGTATTACATGCATACTATCACTGACGATCTGCCCCTCTGCCATACGCAGCACTATCGAGCCTTCGCGCGGGTGATGGAGGGTAACGTGCTGGTGAGAGCGGTGCCCGTGTACCCAGCGATGAGAAATAAGCGCCGTGGCGGTTTCCGGCACGCCGTATCGTGAGAGGTAACCGGGGGCGGCGCAGACAACCATCGGCCACTCTGCCAGAGGATGTGCAATGATGTTAGCGTCGCTCAACTGCCGGCTGAAGCGCAAGGCGATATCAATACGGTGTTCAATCATATCCAGCACATTATCAGTGGCTAAGATGCGTAATTTAAGCCCGGGGTGTTGTTGTAACATCGGTGACATGGCGCTGCACAATGGCTGGCCACCAATGCCCGGAGTTGAACTGATGCGCAGTTCACCGGTTAGCGTATCGCGCATTTCAGCCAGCTGCTTCTCGGCCTCCTGGGCCTGGTCCAGCATCGCCTTGCAACCTGGAAAAAATGCCGCCCCCGCTTCGGAAAGCGCCAATTTACGTGTGGAACGATGCAGCAGCGGCACACCTACCGACTGTTCAAGTGCTCTCAGGTGCTGGCTCACCGCCGAAGGAGACATTCCCAGCCGGCGGGCAGCCCCGGCTAACGACCCTTCATTGACCACAATAGCGAATATCGCCATACGGTTGAGTTTTTCCATTATTCGTAAGCCCTGCTTCATTATCAAAGAAAAATATGCCTCTTATCGTTACCGCTGTTAAGCAGTAAGCTTCAATACACATCTTACAGAGGAACAAATAAATGAAAATTACCGTTATTGGCGCGACTGGCTTTGTCGGACCAGATATTGTTAAAGAAGCGCTGGCACGCGGGCATCAGGTCACTGCCGTGTCACGTTCGGCCAAAAATTTATCCGCTGACGATAATTTAAGCCTGGCGCACGGCGATATCCACGATAACAGCTGGCTAAGCAGCGTGCTGAAAGGCCAGGATGCGGTGATCAGCGCCTACAATCCGGGCTGGTCAGAGCCAAACCTGTTTGAACAATTCACCCGCGGCAGTGAGCAAATCCTCAAGGCGGTTGAAAATAGCGGAGTCAAACGCCTGCTGGTCGTAGGCGGAGCAGGAAGCCTGGAAGTTGCGCCCGGCGTCGATCTGGTGGATACCGAAGCCTTCCCGGCGGATATCAAGCCCGGTGCGCTGGCCGCTCGTGCGCTAAGAAATCATCTTCAAGCCAAAGGACAGGCGCTTGACTGGACCTATCTTTCTCCCGCAGCCTTTCTTGAAGCTGGCCCGCGCACCGCGCAATTCAGGATGGGAAAAACAAGCCTGCTGATGAATGGCGATAAGCCAGCAACAATTAGCGTTGCCGATCTTGCCGTAGCCATTCTCGATGAAATTGAAGATCCGCACCATATTCGCCAGCAGTTTACCGTTGGTTACTAATTTTTCGGCCCGCAGAGGGCGGGCCGTACTTCAAGTTTGAAATAGCTAAGGTTTATCTAAGGTTTAATGGTTACTCTTTGCGGATATTTCCCTGTAACTGGACGACCATGAAAACCTTGCTTAACAGGTTACGTTGTAACGAAATCATCTTCAATTTTTGTGCTGCGGTATTTTTCACATTTTTTCTGAACGGTTCTTTTTTGCTCCACGCCTGGCAAACGATCCCCGTTTATGGTTTACGTGAGTATCTCTTTACAGCAACAATTCCGCTGGTACTGATTTGTGCATTTCTTGTTATCTTCAACGTCCTTGCACTGCCGTGGTTAAGAAAGCCCCTACTCTCGATTCTGATAATTGCCAGCGCTGCCGCCAATTATTTTATGATCAGCTTCGGCACGGTTATCGATACCAACATGATCCAGAACGTATTCGAGACCGATATACAGGAAGCCTCGGCGCTTTTCAGCCTGCGTTACCTTATCTGGTTACTTCTTTTGGGTGCGCTACCGGCGATCGTTCTTTGCCTGTGCCGTATCGAAAATAGCCGCCCCTGGTGGATGTCGATAGCATGGCGCGCTCTGACTTCATTGGCGGCTCTATTGTTGATCGTGCTTATTGCGGCTCTTTTCTACAAAGATTACGCATCAATGATCCGCAATAACAAAGGTCTGGTGAAAATGGTCACCCCCGCTAACGTGGTGAGCAGCATCGGGCATTATGCTACTGACCGATGGTTTTCCGGCGATCGGTCACTGATCGCCATTGGCCAGGACGCAAAAAAAGGAAAGCTGATTGCAGGGAACAAAAAGAAAACGCTGGTCCTTTTCGTGCTGGGCGAAACGGCACGGGCTGAGAATTTCTCCCTGGGCGGCTACGCGAGAGAGACTAACCCCAAATTGCAGCGCGATAATGTCATTTATTATCAAAATGCCCACTCCTGCGGAACGGAAACCGCCATTTCCGTTCCCTGTATGTTTTCCAATATGCCACGTAAAGACTATGACGCCAGCCTGGCACGCCATCAGGAAGGTTTACTTGACGTGATGGCTCATGCCGGTATCAATGTCTTGTGGCGTGAAAATGACGGTGGCTGTAAAGGTGCCTGTGACCGGGTGCCGCATAGCGATATGACAAAATGGCAGGTCAGTGAATTGTGCAGAAGCGATTATTGCCTGGATGATGTACTGCTGCATCGGTTGAACAACTATATCGACAGTATTAAAGATGATTCGGTGATCGTACTGCATCAAATGGGGAGCCATGGCCCGGCTTATTATCTGCGCTACCCGCAGGAGTCACGTCAGTTTACGCCGACCTGTGACAGCAACCAGATCCAGGACTGCGATCGTCAGGCGCTGATCAATACTTATGACAACTCGATTTTGTATACCGATACCATGCTGGACAACACCATTACCCTACTGAAATCCTATGACGACAGGTTTAATCTGGCGATGATCTATCTCTCCGATCACGGTGAATCACTGGGAGAACATGGGATGTATCTTCACGGCGCACCTTACCTGTTTGCACCGACCCAGCAGACACATATTCCTTTATTGCTCTGGCTGTCATCAGATTACACCACAACGTTTGGCATCGACCGCCAGTGTCTCCAGCAGCAGGCTAAAGTTGAAGAGGTCTCTCAGGATAATGTGTTCCATACCCTGCTGGGGATGATGGATATCCAGACCCGGGAATATCAGCCAGCACTCGATATGATCCGAACGTGCCGTAAGGCCAGCTGAATGTTGAAAGACAGCGTGAGTGCAGTTAGGGTGTAGCCATGAACAAAACGACCCTGTTTGATACTCGTGAACATTTGCTGAACACCGCCGAACAGTTTTGTCTGCAACGCGGCTTCAATGGCATGGGGCTGATCGAGCTGCTTAAGCAGGCAGACGTACCTAAAGGGTCTTTTTACCATTACTTCCCTTCAAAGGAAGCGTTTGGTGTGGCAATGCTGGAGCGCTACTTTGCCCGTCACCATCAGCGGCTGGGTGACTTTCTCAATCAGCATCAGGGCAGCTGTCGCCAGCGCGTGCTTGAGTATTATCATCAGTCGCTTGAGTGGCAGCAGAAAAACAGCTTTGGGGGATGTCTCTCCGTAAAGCTGTCCGCCGAAGTTTGCGACCTTTCTGAGGCGATGCGTAGTGCGCTGAAGGCAGGTTCTACCGCGTTGATCGACACGCTGGCTGCCGCGCTGGCAAAGGCGCAGCAGCAGGGAACACTTTCTTGTGAGCTTAACAGCGCTTCATGCGCACAAACAATATATACATTTTGGCTGGGAGCCAGTCTGCACAGCAAAATATGTCGCGACGAGGCCCCGCTGATTAATGCCTTGTATGAGATGAACCTTATCCTGCGCGTTTAATAAAAAAGACTACTTACTAGTCGACCGGTCTATAAGGAGCCAGAGATGAAGCTGAACACACTCTTTACCCCATTAACTCTGGGCGCCATAACCGTGCCAAATCGTATTTTCATGGCGCCGCTAACACGCCTGCGCAGCATTGAGCCTGGCGATATTCCGACGCCGCTAATGGGGGAATATTATCGCCAGCGCGCCAGTGCCGGGTTAATCATTACCGAGGCCACCCAGATTAGCGCTCAGGCTAAGGGCTACGCAGGCGCGCCCGGCCTGCACTCTTCTCAACAGATCAGCGCATGGAAGAAAATCAACGGAGGCATCCATCAGGAAGGCGGGCATAGTTCGGTCCAGCTGTGGCACACCGGACGTATTTCTCACTTCAGCCTTCAACCCGGCGGCGACGCGCCGGTATCGGCATCGGCCATTAATGCCGATACCCGAACCACACTGCGTGATGCCGGGGGCCATGCGGTGCGTGAAGCGACCTCAACGCCACGCGCGCTCAGTACCGATGAAGTGGCCGGTATCGTCAATGACTTCCGCCAGGCGGTGATCAACGCCCGTGAGGCCGACTTTGACCTGGTAGAGCTCCATGCGGCACATGGGTACCTTATCCATCAGTTCCTGTCACCGGCCTCTAATCAGCGTGATGATAAGTATGGCGGTACTGTTGAGAATCGAACCCGTTTCGCCCTGGAAGTGGTGGATGCGGCAATAGCCGGTTGGCATGCCGACCGCATCGGCATTCGTCTCTCTCCGCTTGGCCCATTTAATGGCCTGGACAATGGCGAGGACCAGGAAGCCGCCGCCCTGTATTTCATTGGCGAACTGGCAAAGCGTCATCTGGCCTATCTGCATATCTCCGAGCCTGACTGGGCAGGCGGTAAACCGTTTACCCAAGAATTTCGGCAGGCAATTCGTGCTAAGTACCCTGGCGTGATCGTGGCTGCCGGAAGTTACGATGCCGAAAAGGCTGAAACGCTTATCGCTGCGGGCCTGATTGATGCCGCCGCTTTCGGGCGTAGTTATATTGCCAATCCCGATTTGGTCGATCGCCTGAAAAGTCATGCCGGTCTCAATGAGCCACAGCCTGAAACCTTCTACGGCGGTAACGCCAAAGGGTACACTGATTATCCAAAGCTCGGTGATAGGTCCTAAGATTCGCGCCCGTTGGTATTGTCACTATAATGAGTGGTACGTCATCTGAATGATGACGCTGATAAAAGAGGATGTTATGCGTTTACTTCACACCATGCTGCGCGTTGGCGATCTGCAACGCTCCGTTGATTTTTACACCAAGGTTCTGGGTATGCGCCTGCTGCGCACCAGTGAAAATGCCGAGTACAAATACACTCTCGCATTCGTCGGCTACAGTGAAGAGAGCGAAGGCGCGGTTATCGAACTCACCTACAACTGGGGCGTGGATAACTATGACCTCGGTGACGCCTATGGCCATATTGCCCTGGGCGTGGACGACGTCGCCGCGACCTGCGAGCGTATTCGCAATGATGGCGGCAACGTCACCCGCGAAGCCGGCCCGGTGAAAGGCGGCACCACGATCATTGCCTTCGTAGAAGATCCTGACGGCTACAAGATCGAACTTATTGAAAACAAGCATGCTGGTCACGGTATCGGCAACTAAGCTTTTTGGGGCGCTTTCCTGGCGCTCCTTTCCCCCTCCCTGCTGCATCAATCAGCGAAATTTGCCATAATGCGCGCTGCCTTTTTTTGCCAATGAGATGTCGATGTCTGAATCTAATGAATTTAATACCTTAAGCAGCCGTTTTCGCGGTTTTTATCCAGTGGTGATAGACGTCGAGACGGCGGGCTTCGATGCTAAAACCAATGCCTTACTGGAGATCGCGGCGGTAACGCTGAAAATGGATAACGATGGCTGGCTGGTAAAAGACGAAACGCTTCATTTCCACGTTGAGCCCTTCCCCGGTTCGATTCTCCTTCCCGAAGCTCTGGCCTTCAACGGAATTGACCCCGCTAATCCTCTACGCGGCGCGGTCAGTGAATATGAGTCTCTGCACGCCATTTTTAAACTGGTGCGTAAAGGGATTAAGGACAGCGGCTGCAACCGGGCTGTAATGGTGGCACACAACGCCACTTTCGATCTCAACTTTATGAACGCTGCCGCGGAACGCGCCAGTTTGAAACGCAACCCATTCCATCCTTTCGTCACCTTCGACACGGCGGCGCTTAGCGGACTGGTACTGGGTCAAACCGTGCTGGCAAAAGCCTGTCATGCGGCCGGCATGACTTTTGACAGTTCGCAGGCACATTCAGCGCTTTACGATACCCTGCAAACGGCCGATCTCTTCTGTGAACTGGTTAACCGCTGGAAACGACTGGGTGGATGGCCCCTGCCTTTAGCCGCAAAGAGCGACGCAGATTAGCCCAGGCACACCCATCCCACGCCGGTTAAAGAGGTTGTACTTTACTCCCGGCAAACGCTGGCAGGAATGGAGGACGTTTTAATTCGGCTGGACATCCGGTCAGCGTAATTTTGGAGTGGATGGGCATGAAGCTGCTTAGGGACTCATCGCAGCAGCTTCATTATCAGGCTCCGGAGGTGCGGGAATTTGGCGTCGTCATGCCAGTCAGCTTATTCACTGACTGGCTCTAAAGCTCACAATATTGAACAGATAACGCCTGATATCACTCTTATTCTGCGGTGTCGGCAGGATATTTCTCGGCAGTCTCTTTGATCAACTGCTGCAGTTCACCACGCTGATACATTTCAATAATGATATCGCAGCCACCTACCAGCTCACCATCTACCCACAGCTGTGGAAACGTTGGCCAGTTAGCATATTTTGGCATTTCTGCACGAATGTCAGGGTTTTGCAGAATATCCACATAAGCAAAACGTTCGCCACAGGCAGAGAGCGCCTGTACCGCCTGAGCGGAAAAGCCGCAGCTTGGCAGCTTTGGGGAACCTTTCATGTATAACAGAATTGGATTTTCTGCGATCTGGCGCTGAATTTTTTCAACAGTACTCATAAATGCCTTCCTCAATACGATACTTTGTGTATAGGCTGTAGCCAGCTATGATTGTAGCTATTCTGGCCTGACGATGATAATGACATTTTCATCTGTCACTGACCACACGCAGTCAGGCGATCGGGTCATGATAACAAAATAACATTATCTTATGGTGCGTACCGCATCAGTTAACGACTTAACGTCAGAACATGCTGGGTTAAGCAACTGATTGTGCTCAATATTGAATCATATACTCGTTCTGTATTATTGTAACAAAAAAGGCCTTACTCTTTGCTCTCCAGTTAGTTTAGAATCGTTACAACTTTCTGCCTGCGCGCAGAAACCACTACTTACGATCGCGTTGCTGACCGTTGCGACGCATAAACTGTTAATGGAAATGATGCGTTTATTCCTTACGCTTTTCTTGTTGGCCTTTGCTCAGCTATTTTTCAATATGGCGCACGCATCGCCCCACACACTCATCAATGCAAATCAGCATAAAGCCGATCGCAATAGCGCGCGAGAAGATGAACGACGCAAGCGACGCCCGGTTAAAGCCTCCCCGACAAAAAAAGCCAAAGAGCAGCCGGTTAAAAAAGCAAAACAGCCCACAAAAGCAGCACATCTCACTCCGGCGCAGGATCACAAACTCACGAAGAAAGCGGCGACTAAGCAGCCAGCGCTGAAAGGCAAGAAAGTTAACGCACGGATAAGTCGTACGGCTAGCAAAAAAAAAGCACCGAAAAAGCATTACGGCAGACAGCGCGCGGAAAGCAGTTTAGCTAAGGTTGGCAAAGTCGATCCCTCAGCCCCGTTGAAACTCAGTAATGCACACCGCATTCGTTATCAAAAAGCCCGTGAAACCGCAGTCAGTAAACTAATGGGGCAGCTCGGTAAGCCCTATCTGTGGGGCGGCAGCTCCCCTAAGACTGGGTTCGACTGCAGCGGGCTTGTCTGGTATGCCTACAAAGATTTAGTTAAATTTAAAATCCCACGCACCGCGAATGAAATGTATCACCTGCGCGATGCGGCTCCGATCAAACGTGACCGTCTTGAGAAAGGTGATTTAGTGTTTTTCCGCATCAACGGAAGAGGCTCAGCCGACCACGTGGGGGTTTATCTTGGTGAAAATAAATTTATCCAGTCGCCAAGGACAGGAAAAGACATTCAGGTCAGTGCGCTTAGCGACGATTACTGGCAGGAACATTATGTGGGTGCTCGTCGCGTTATGACACCGAAAACGATTCGTTAGCGGCTTTTTTCCACAGCGGGCCACAAGCAGACCCTCTGGCCCGTGACACGCCCCCCTTTCATGCTGCAGCTCCCCAAAGCCGTCGATCCGAACGCGGCTGACGATTTTCATCCTCGCGAGCGAATTGTGACGTTCCGATCCAGCAAAAATTCCTGTCCTTACGGGCAAAATTCTCGTTTTCTTTGCGCAGCCTTGATAGAATTCCCCTCTTAATTTGCGCAACAGCCGCTAAACCCGATGCGATCGGTTCCGTGCACCCTGTTGCGGGCAGATTTCTTCTCTTCCCGCCCCCTTTAGACAACCCCAATAATTCTGGCCCAACGGGAAGAGCCTGGGCTAAGGCAAACGTTTAACAAACCGGTTATCAGGGGGTTACTGATAACACCAGGAGTACGATTTACATGGCAACAATTAAGGATGTGGCAAAGCGCGCCGGTGTTTCCACCACCACCGTGTCTCACGTCATCAATAAAACACGCTTTGTCGCCGATGAGACCCGTGAAGCGGTGTGGGTTGCAATCAAAGAATTGCATTACTCCCCCAGCGCCGTAGCACGCAGCCTCAAGGTAAACCACACCAAAACGATTGGTCTGCTGGCAACATCAAGTGAAGCCCCCTATTTTGCTGAAATCATTGAGGCGGTAGAAAACAGCTGCTTTGCCAAAGGCTATACCCTGATCCTGGGTAACGCCCATAACAATATAGAAAAGCAGCAGGCTTACCTGTCAATGATGGCGCAAAAACGTGTTGATGGCCTGCTGGTCATGTGCTCTGAATACCCGGACGCGCTGATTTCAATGCTTGAAGATCACCGCAATATTCCTATGGTTGTTATGGACTGGGGCAAGTCGCGCGGTGATTTTACCGATACGGTATTGGATAATGCGTTTGAGGGCGGGTATCTTGCCGGGCGCTATTTGATTGAACGCGGACACCGGGATATTGCCGCCATCCCAGGCCAGCTGGAGCGCAACACCGGTGGCGGACGCCATGCGGGATTTTTGAAAGCTCTGACTGAAGCGGGCATCGTTCTGCGGGAAGAATGGCTGGTACAGGGAGATTTCGAACCTGAATCCGGCTACCGCGCGATGCAACAAATCCTGGCGCAGAAACAACGCCCGACCGCGGTTTTCTGCGGCGGAGATATTATGGCAATGGGCGCAATCTGCGCAGCCGATGAAATGGGCCTGCGGGTCCCCCAGGATATTTCGGTCATTGGCTATGATAACGTGCGCAACGCCCGTTATTTCACTCCGGCATTGACCACCGTACACCAACCGAAAGAGCGTCTTGGTGAAACCGCATTCAATATGTTACTTGACCGCATCACCAGCAAGCGCGAAGAGTCGCAAACCATTGAAGTGTACCCTACTTTGATTGAAAGACGCTCGGTGGCGGACGGCCCTTACCGCGACTACCGCCGCTGATCTTGTATCACTGTCGTATTGGATTGCTCACTCAACCATTCGGCGTTAAGGGTTTCAGTGCTACCAAGATATTCCAGCAGCCAGCTCAGCGCCGGTGAGGCGCTTTGCTCTGACCAGGTCAGGCAGCATGGGCTGTCCGGGAAGGGCGAACTCAGCGTCAGTTCACACAATATATTTTGCTGTAATAACGGCTGCGCAAAATGTCCCGGAACCATGCCAACACACAACCCCGCTCGCAGGCAGTCAAAGGCACTTTCCCAGTCAGGAACGACCAGCCGCCGTTGATTATCAAGCGTCCAGGTTGTGCGTTTGGGTAGCGCACGCGAGGTATCTTCCATGACCAGCGAAGGCCACTCGCGTACCGATCCTTCCGTCAGCAGCCCCGGCCGTCCGACTAACGGATGTTGTGCATTGACCACGCAGCGCCAGTTCAGGCTGCCCATATCCCGAAACGCAAAACGCCCCCCCACCGGGATCGCCTGGGTAGCGCCTATCGCCACATCCGCGCGACCGTCCGCCAGCGCATCCCAAACGCCGTTGAAGACTTCTGGCATGATATGCAGCTCCATATCTGGGAAATGGCGGTAAAAATCCACCACCAGCTGCCGGGTCCGCGATGGCCGGACCATACGATCAACGGCGATATTGAGCTGCCCCCGCCAGCCGTTTGCTACCTGTTGGCAACGGCGACGGGTGGCAAGCATTTTTTTGATAACAGATCTGGCCTCTTCGCTAAATACACGACCGGCATCGGTCAGCACCACGTCACGATGCCGCCTTTCAAATAAACTGACGGCCAGCCACTCCTCCAGCTGACGCACCGTATAGCTTACCGCAGAAGGAACGCGGTGCAGTTCAGCGGCAGCGGCGGTGAAACTTCCGGTTCGGGCCACGGCATCAATGACTTCGAGTGAATGTTCAGACCACATATCCAGCCTTCAAAAATTTTCATAACAGTCAACGAATATTAGCGTTTCACAGGCCGCCCCGCACGCGATTACACTGCGCCAGCAAAAAAAACCGTATGACAAGAGCAAATCTGTATGAATTCGAAAGGTTTTATGATTTACCTGGCGCTGCTGAGCATGCTGGGCTTTCTCGCCACCGATATGTACCTGCCAGCATTTGGCGTAATGCAGCGGGATCTTGACACCCAGGCCGGGGCTATCAGCGCCAGCCTAAGCATTTTCCTTGCCGGATTTGCCTGCGCCCAGCTGATATGGGGCCCCCTTTCGGACCGCATCGGCCGTAAGCCGGTACTGTTGATGGGACTGAGCCTGTTTGCTATAGGCTGTGCCGCCATGCTTTGGGTTGACTCCGCGACGTCACTGTTGGCATGGCGTTTTGTGCAGGCGGTAGGGGTATGTGCCGCAGCCGTAAGCTGGCAGGCGCTTGTCGTCGATCGCTACAGCGGTGCGCAGGCGAATCGCGTCTTTGCCACCATCATGCCGCTGGTCGCACTTTCACCAGCCCTGGCACCGCTGCTGGGTGCATGGCTGTTAAGCCATTTTTCATGGCAGGCCATATTCGTCGCGCTTTTACTCATCACTCTGCTGCTGCTGATACCGACTTTTCTGCTGCCATCACGCCCACGTGTGGGGAAAAGCGCATCCGCACCTGATATTCCCGCTCCGGGCTTTATTGCCCTGCTTAAATCGCCCATCTACTGCGGTAACGTGATGACCTATGCGGCCTGCTCTGCCAGCTTCTTTGCCTGGCTTACCGGTTCACCTTTTATTCTGGGCAACTTAGGACTGACGCCGGGCGATATTGGCCTGAGCTACGTTCCGCAAACCGCCGCTTTTCTTATCGGCGGTTTTGGCTGCCGCGCGTTGCTTAATCGATTTGCCGGGCGCAAGATCCTCCCGTGGCTGCTGGCGTTCTATAGCCTGAGTATTGTCGCGCTCTATCTCATTGCGCAATTTTCGCAACCCGCATTATGGACTCTGCTACTCCCGTTCTGTGGAATGGCAATGGCCAATGGGGCTATCTACCCTATCGTGGTGTCCAGCGCCCTTCTTCCGTTTCCTCAGGCAACCGGTAAAGCGGCTGCTCTGCAAAATATGTTGCAACTCGGACTGTGTTTTCTTGCCAGCATGGCCGTATCGACATGGATTGCTGCGGCGCTGCAAACCACGGTATTTGTGATGCTGATAACCATTTTGTTAGCAGCATTAGGCTACTTCGTTCAACGCAAGGCCGAAAAAAATCTCGTATTGCAAACGGAGATGCAGCACCAGTAAAGCACTTGCGCTCAACTAGTTAGCAAACTAACGATAAGCCATTGAACAATACCGCCCGCAGGCATATACTTTTCTTCGTCATGTAAAATAATAAGTTAATATTATTCTTCTGGCAGAGGTATATGCTGTGCAGGCGCTTTGCTATCGGCCTGGGTTCGGTTGCCAGGCACTTCTGACTGAACGCATTCATCTCAGCCCTTTTACGTTTCAATCAATCCTCTTTTTACGTTGTTATCAGGCCGTGGCTTTGCCGCGTGTTCTCTTACAGACCTTTAGAAATTGACTATTCTTTTCTCAGGTATCAATCACACAGGGTGATGGAGAAGCTATGAGTTCATCGTGTTTAGAAGAAGAAAACCTGAGCAATAACCAGTGGTACCGAATCGCTCAGGAAATATTACGTAAGGCTGATATTGAAATAAACGGAACCCGCCCCTGGGATATCCAGGTGACTAACCCCAATTTTTTTAAGCGAGTACTCCAGGAGGGGTCTTTGGGTTTGGGTGAAAGTTTTATGGACGGCTGGTGGGAGTGTGAGCGTTTAGATATTTTCTTTCAGCAGGTGCTCAACGCGCACCTTGAACAACAGCTTCCCCATCATTTCAAAGATACGCTGCGTATCGCCGCTTCACGTTTAACTAATTTGCAGTCTCGAAAACGCGCCTGGATAGTGGGTAAAGAGCATTATGACCTCGGTAACGACCTCTTTACCGATATGCTCGACCCCTACATGCAGTACTCCTGTGGTTACTGGAAAAACGCGGCAACACTCGAGCTTGCGCAGGAAGCCAAACTTGAGCTGATCTGCGCGAAACTCCAGCTGGAGCCCGGCATGACGCTGCTTGATATTGGCTGCGGCTGGGGAGGTCTGGCTGAATATGCGGCCCGTCATCATGGTGTCAGCGTGGTTGGCGTGACGATATCCGCCGAACAGCAGAAGCTGGCCCAACAGCGCTGCAAAGGGCTCAGCGTGACCATCCTTTTGCAGGACTATCGGGATCTTCAGCAGCAGTTCGACCGCATCGTATCCGTTGGCATGTTTGAACACGTCGGGCCAAAAAATTATGCCACTTATTTTGACGTGGTGGATCGTAATTTAAAGCCGGATGGGGTTTTTCTGCTGCACACCATTGGTGCCAGTAATACGAATGACCACGTCGATCCCTGGATTAACAAATATATCTTCCCCAACGGCTGTCTGCCGTCCGTTCGCCATATCGCTGAAGCCAGCGAACCACATTTTGTGATGGAGGATTGGCATAACTTTGGTGCTGATTATGACGTAACGCTGATGAGCTGGCACCAGCGATTTTTGGCTGCCTGGCCGCAGCTGGCCGAGAAATATGGCGTGCGTTTCAAGCGTATGTTTTCCTACTACCTGAATGCCTGCGCCGGCGCCTTTCGCGCCAGAGATATTCAACTCTGGCAAGTGGTCTTTACGCGCGGAACAGAAGGCGGGATCCGCGTAGCGCGTTAAGGATGCTTAAGCACAAGTGGGCGACCTTCAGAGCCGCCCTTTTTTCAGTAATCTTGCTTAAGAAGCATCATTATGCTCTTCGGCCACCGTGGCAGCTAAGAGTTCGGCCTCTCGACGCGCCAATACCCGCTCTACCGTTTCGACGATAGCCTGGGTATGCGGATCGATTTCAATGTTCACCCGCTGCCCAAGGCGTTTTTTGCCCAGGGTGGTGCGTGCCAGCGTTTCCGGGATCAGGTGCACGCAAAATTTCGTCTTCGTCACTTCTCCAACCGTCAGGCTGATGCCATCAATGCCGATAAAACCTTTATGCAGTATGTATTTCATTTGGCTGGCATCCTGCGGCTTAAACCAGATTTCACGGTTATTATCCGCAGTCAGGATCTTAGTGATTTCGGCGGTGGTCATGATATGACCGGACATCAAATGGCCGCCGATTTCATCGCTGAACTTCGCCGCACGCTCAACGTTAACCGTGTCGCCAACGTTAAGCGAACCGAGGTTAGTGATGCGAAGCGTTTCTTTTACCAGATCGAAGCTGACGCGATCGCCTTCCACGCCGGTGACCGTCAGACAGCAGCCATTGTGAGAGACCGATGCGCCTAGTTCTAAACCGGGCAGCAACTCCACCGGCATCTTCACTGTGTGAGTACGAAAATTCGCTTTCTCTTCAATCGCTAACACCTCTGCGATGCCCTGCACAATACCTGTAAACATGTTTCGCCTCTAAATAACGGTTTTCTGCTAGCTAGTTTGCCCTGGCAACGTCACAAAGCCAAATAGAGCATGGCAACATTTCGTGACACAAAGTGCGTTTTCCGCATTCGTTCATTGGCTATTTACCCCACCAGCATTAGAATGAGCGCCCCCACGGAAACCGGCATGAAAATGCGTTTCTCTTACCAGAGTGACGCCTGTCTATCATAATCCCAATATTTTTAAATAAAGGGTAAACAATTAAGGTGTTTGTGTGCAGAAGTACCTCTCAGAGGCGCGTCAGTTATTAGTTTTGGCTATCCCGGTAATACTTGCGCAGGTTGCGCAGACGTCAATGGGATTCGTAGATACAGTAATGGCCGGTGCCGTCAGCGCCACGGATATGGCCGCCGTTGCCGTTGGAACCTCAATCTGGATGCCCGTAATCCTTTTTGGGCACGGTCTGCTGCTGGCTTTAACGCCGGTCGTAGCACAGCTTAACGGCTCTGGTCGCCGCGACCTTATTGCTCATCAGGTCCGTCAGGCGTATTGGCTGGCTGGGATCGTTTCCGTACTGGTTATGGTTGTGCTCTATAACGCTGCTCATTTGATCTCCGCCATGAATAACGTTGACCCGCTGCTGTCGGAAAAAGCCATCGGGTATCTGCATGCACTGCTCTGGGGAGCCCCAGGGTATCTGTTCTTCCAGGTGGCCCGCGACCAGTGTGAAGGCCTGTCAAATCCAAGCCGGGCATGGTGATGGGTTTTATTGGTCTGCTGGTAAACATCCCGGTTAATTATGTCTTTATCCATGGCCATTTGGGCATGCCTGCTCTCGGTGGCGTTGGCTGCGGCGTGGCTACCGCTTCAGTATACTGGGTGATGTTTATTGCCATGAAGTTCTGGGTGAATCGTGCAAAATCGATGCGCGATATTCGCCTGCCACAGCGTTTCAGTCCCCCGGACTGGAAAGCGATACGCCGACTGACCGGACTCGGCCTGCCGGTTGCGCTGGCTCTGTTTTTTGAAGTCACTCTGTTCGCCGTTGTGGCTCTGCTGGTTTCCCCGTTGGGGATCGTCAACGTCGCCGGACATCAGATAGCGTTAAACTTCAGCTCACTCATGTTTGTCGTGCCGCTGTCCATCGGCGTAGCAACCACCATCCGTGTAGGCTTTCGTCTGGGCCAGGGGTCAGCCGAACAGGCGAAAGTGGCAGCCTGGACTGCCCAGGGCGTAGGGATAGGTATGGCCTGCGTTACCGCGCTGTTTACCATCAGCTTCCGTGAGCAGATCGCCCAGCTGTACACCGACGATCCGGCAGTGGTTACTATGGCGGCCCAGCTGATGCTGCTGGCGGCGATATATCAATTCTCTGACTCCGTTCAGGTGATAGGCAGCGGCATTTTGAGAGGTTATAAAGATACCCGGTCGATCTTCTTTATCACTTTCATCGCCTACTGGCTTCTCGGCTTACCTTTCGGCTACCTGCTGGGGATGACGGATCTGGTGGTGCCTGCGATGGGGCCAGCCGGATTCTGGATCGGCTTTATTATCGGTCTGACGTCCGCGGCGATTATGATGATTTGGCGAATACTCCGACTGCAACGCGAACCGGAAACAATCATCATGGCTCGCTCTGCACGCTAGTTTGGCGGATGATTTCACCACGATACGGTTAAAAATGCTGCGCTTCGCACAGTTGCGCAGCAATCAGGCTGGAAAACAATTTTTCTCCTTGCCAGGCGTGCTGGCTGCCGTTAATATTCGTCCCCGCTGTCGCCATGACAGCTATGTGCGTCCGTAGCTCAGTTGGTTAGAGCACCACCTTGACATGGTGGGGGTCGGTGGTTCGAGTCCACTCGGACGCACCACTTTCAAACAACGGCCGACAAGGCTGTTGAATAAATGAAAGTTGAAACGATTTATGCGTCCGTAGCTCAGTTGGTTAGAGCACCACCTTGACATGGTGGGGGTCGGTGGTTCGAGTCCACTCGGACGCACCAAATTGTTTCTGGTGTATTTTAAGTATTACATCCCCGTTAAGCCGTTGTATGCCTGCCCTGCTCTAAGGCTTCAAAAGCCCGATCGCTGGACGTCAGATACGATGCGTTCTTAGCTCAGTTGGTTAGAGCACCACCTTGACATGGTGGGGGTCGGAGGTTCGAGTCCTCTAGAACGCACCAGCTTCCTTCTATTTTATTCCATCAGCCATTGAACGCATAATCTGTTGTCTTATCAGCCGATGTTTTATCCATTGCACCTGTTGCCCCACGCTTTTCATTGGTTTTCGAGCACTAAACGACTATAGTATTGTTAGTTGTTTCACTTGAATGGTTTCAGCGTATGGTTGCCCCTCAATTTATAATAACTTCCCGTTGCGCGATGTCTTGCCACAGCGCCGCTGAAACCGTGTCTCAAATTACCCTGCAGTCTTTAATCCCGTCACCTGTCTTTAAGTTTAACCTTCCTGGTGACGCAAAATTCTCTTCCGGTGGGGTTACCGCCGGGATACAGCTTTCTCATCCATCACAACTTAGTAGATAAATCGTCATGAAAAAAACTAAGATCGTTTGTACTATCGGCCCAAAAACCGAATCTGAAGAGATGCTGACCAACCTGCTGGATGCCGGCATGAACGTTATGCGTTTAAACTTTTCCCACGGGGATTACCAGGAACACGGACAGCGCATTACCAATCTGCGTAACGTTATGAGCAAAAGCGGTCACCAGGCGGCCATCCTTCTGGATACCAAAGGTCCTGAGATCCGTACCATGAAGCTGGAAGGTGGACAGGATGCTGCGCTCAAAGCAGGCCAAACCTTTACCTTTACCACCGACCAGAGCGTTGTGGGTAATGCACAAACCGTTGCCGTGACCTATCCTGGCTTCGCAACGGATCTGCAAGTCGGCAATACCGTACTGGTTGACGATGGTCTTATCGGCATGGAAGTTCTCGAAGTGACGGACAGCACCGTCGTCTGTAAAGTGCTGAACAACGGCGACCTGGGCGAGAACAAAGGCGTTAACTTGCCGGGGGTCTCGATTCAGCTTCCGGCGTTGGCCGAGAAAGACAAGCATGACCTGATCTTCGGCTGCGAGCAGGGCGTTGATTTTGTCGCGGCTTCCTTCATTCGTAAACGTTCTGACGTGATTGAGATCCGTGAGCATCTGAAAGCACACGGCGGTGAGCACATTCAGATCATCTCTAAGATTGAAAACCAGGAAGGCCTGAACAACTTCGACGAAATCCTTGATGCCTCTGACGGCATCATGGTTGCCCGTGGTGACCTTGGCGTTGAAATCCCGGTGGAAGAAGTGATCTTCGCGCAGAAAATGATGATCAAAAAGTGTAACCACGCACGTAAAGTGGTGATCACCGCCACCCAGATGCTTGATTCGATGATCAAGAACCCGCGCCCTACCCGTGCAGAAGCCGGCGATGTTGCCAACGCCATCCTCGATGGTACTGATGCAGTGATGCTGTCAGGTGAGAGTGCGAAAGGCAAATATCCGCTGGAATCTGTCCGCATCATGGCGACCATCTGTGAACGTACTGACCGCGTGATGAAAAGCCGCATTGATTCGCAGCATGACAACCGTAAAATGCGCATTACTGAAGCCGTATGCCGTGGTGCCGTTGAAACTGCCGAGAAGTTGGAAGCCCCGCTGATCGTTGTGGCAACAGAAGGCGGTAAGTCTGCGAAGTCAATTCGTAAGTACTTCCCAAATGCCACTATTCTTGCGCTAACGACCAACGCACAGACTTCCCGTCAGCTACTGCTGAGCAAAGGGATTATCACCTCAGTCGTGGAAAAAATTGCGTCTACCGATGATTTCTACCGTCTGGGTAAAGCTGCCGCAGAGGCAAGCGGATATGCTCATAAAGGCGAAGTGGTTGTGATGGTTTCAGGTGCTTTAGTGCCTAGCGGAACCACTAACACTTCATCAGTCCATGTGCTCTGATTAAGATCAACTCCTGACGTAAAAAGCGCCTTTATTGGCGCTTTTTTTTGTTACACGATCCGTTTTTCCCCGGCCGCCTGACGATGTAACATCCCGCTAAAATCACCGCCAAATATCAGAGTACTCTGATTAAAATCGCCTGTTTTCTCTTCACGTTATGTAAAAAGCTGGAAAGAAGATGTTTCTTTGAGCGAACGAGCAACTTTAACCTCCTTCCCTGCAAAAATTTATTCTCTTTAGAAAAAACTTTGTGTAATACTTGTAACGCTACATGGAGATTAACTTAATCTAGAGGGTATTAATAATGAATCGTACTAAACTGGTGCTGGGCGCGGTAATCCTGGGTTCAACTCTGCTGGCTGGTTGCTCAAGCAACGCTAAAATTGACCAGCTGTCTACCGACGTTCAGACTCTGAACGCGAAAGTTGACCAGCTGAGCAACGACGTGACTGCAATCCGTTCTGACGTTCAGGCTGCTAAAGATGACGCAGCACGCGCTAACCAGCGTCTGGACAACCAGGCTCACTCTTACCGTAAGTAAGAGTTCTGGTTTTAAAAATGGCGCACAGTGTGCGCCATTTTTTTTTCCCCATTCATCTGTCGCCCTGTTCCCCCCCCTCCAAAACCAACGCTAATGCATCCAGAAGGCTTTAATCATTCTGGAGAGTATGTGGGTAGCCTGAAAAAGTTATGAAGCCGCTAAGAAGCGCGGGTAGACGCAGTTAGACTATCAATGCGTTATCTGGAAACTTCTTCAGAGCTTGCCGGAGAGGTAAACGCCCGGCTACGCACTTTTGGGCATTTACCGGGAGGTACGCATATCAGTTAGCGCTGGCTTAAAAGCAGTGACTTTTGACGAATGGCGCGGATCATTGCTTCAAGGCCCTGCGAACGCGATGGGGTCAGCTGTTGCATCAAAGACAGGTCCGCGAACCACGGACGCACATCAAAATCGACGATTTCCTGCGGCGTCATTGATTGATAGAGGGTAAAAACGATTGCAATCAGCCCTTTAACCAGCGCTGCGTCACTCTCTCCATGAAGTACGACAAGGCCGTTCTGGTCAACATCTACAACAATCCAAACCTGGCTCTGGCAACCCGGAACAATATTTTCAGGCTGCTGTAGCGAATCGGTGCCTGCTGGTAGTCTCGCTCCCAGCTCAATCATATAAAGATACTTCTCTTCCTGGTTGGCGCAGCGATTAAAATTGCGCACCAGCTTTTCTTTATCTGGCAAAGTTGCCATTGCTTCCTCACTTTGGATCTGATTCTAAAATTTTTGGCTTAACGTGTAATAAGGGCGAGGCATGCCTCGCCCCTAAGGCAGAATGATGTGCGCCCGGCGGGCATTTAGCCCAGCAAACGATGAATACGGGTTAAGCCAGCGACCAGACGGTCAACTTCTTCTTCGGTATTGTACAGGACAAAAGAGGCTCGGCACATTGCCGGCACCTGATAATAGTGCATGAGCGGCATCGCGCAGTGGTGCCCGGTGCGAATTGCGATGCCGTACTGATCGAGGAAGCTGCCGACATCAAACGCATGGTGTTTACCGAGGTTAAACGCGACAACCCCGCTACGCTGTGACGGGCCATAAATGATGATGTCAGGCACTAGCGCCAGCTTATCCAACGCATAACGCATCAGCTCCCGTTCACGCTGACAGATAACATCCAGCCCCAGTTCGCCGATCCATTTCAGCGCAGCGCCCAAACCAATGATAGCGGCGGTATTCGGCGAACCGGCCTCAAAACGCCACGGCGCGGCAGCGTAAGTCGTGCCGTTCGTCAGGCTGACGGTGGCGATCATGGCGCCTCCCCCTTCCCACGGCGGCATTTGGTCAAGCAGCGCCTTGCGGCCATACAGGATACCGATACCGGTGGGGCCATAGATTTTATGCCCGGAAAAAACATAAAAATCGCAGTCCAGATCCTGCACATCCACGCTGTGGTGCATCACCGCCTGAGCGCCGTCAATAAGCGTCACCACTCCGGCGGCTTTTGCCTGGGCGACCAGCTCTTTTACCGGATTTTCCGTGCCCAATACGTTTGAAACCTGTGTGACCGCCAGCAGACGGGTGCGGCTATCCATCAGCAGCGGCAGCTGCGCGATATCCAGTTCTCCCTGCGGAGTAAGCGGGATAAAGCGCACTTCCGCGCCGGTGCGCTGCGCGACCATTTGCCAGGGCACAATGTTGGCGTGGTGCTCCATCTCGGTAATGATGATGTTATCACCGGGCTGCAGCTGGCTGCTTCCCCAGCTGTTGGCCACCAGATTGATCGCTTCCGTGGTCCCTTTGACAAACACGATTTCTTCCGCGCTGGCGGCATTAAGGAAAGCGGCGGCCTGAACGCGAACGTTCTCCATTTCTGTGGTCGCTTCCGCGCTCAGGGTGTGGATACCACGATGCACGGCAGCATAGCCGTTCCGATAGAACTGGCTTTCTGCCTCTATTACCGCCTGCGGCTTCTGCGCGCTGGCAGCGCTGTCAAGATAGGCCAGCGGCTGTCCGTTGACCTCACGCGCCAGCAGCGGAAACTCCGCCCGAACGCGGGCCAGGTCAAAACTCATTGCAGGCCTCCGGGGAAACGCTGCGCGATGCGTTGCATCACGGCTTCTTTTAGCGTCTCGTTAGCGATAGCTTCCGTTAATTCAGCGGCAAACGCATAAATAATCATGCGTTGTGCAGCGGCTTCATCGATACCACGCGAGCGCAGATAGAACATCTGCTCTTCGTCGATACGCCCGATAGTCGCTCCGTGGCCACACTTCACGTCATCCGCATAAATTTCAAGCTGAGGCTTGGTGTCGACCTCAGCTAAGCGGCCCAACAGCAGGTTGTTATTGCTCATCTGACCGTCAGTTTTGAGCGCGTGCTTCGCCACCTTGATAATGCCGTTGAACACAGCACGGCCACGGTCGCGCACGATGGTTTTATGCAGCTGGCGACTCTGGCAATACCCTTTGTTATGTTCCAGCCAGGTACGGCTGTCACAGACTTCTTTGTCTATCGGCAGCATCAGGCTGTTAATCGCCAGATCGGAACCTTCGCCGTTCAACTGGGTACTGGTGTGGTGGCGCGTTAACCCAGCGCCCAGCAGGAAGCTGTGGCTCTGAACTCGCGTATCGCGCCCAAGCGTCAGATCGTTATGCGAGAAATGGTAGCTACTGCTATCTTCAAAAGACAGATTGTAGTGAGCCAGTGAGGCGTTATCGCCCACTTCCGCAGTAAATCGCGAGCCGGTAAAATGGGGCGCCGCACTCAGGCTGATATAGTGCTCAATCACCGTCGCTTCTGCCGCTGCGTCCAGCTGTAAATGATGACGATAATGAGAGGTGTTCAGCTCACCCGCGCTACTGCTGCTGATATGCAGCAGATACAAAGGACGTGTCGCCGCTTTGCCACGCGCCAACTGAATAAAGGTAACCTGCTCTGCCAGGCTCTCGGTCAGATGCAGGAACACCTCCGGCTGTACGGGGGCGTTCAGTTCCCGCCGCTCCGCGGCCTGGGCTATCTGGATGGTAAACAGATCGTGCTCACCATCACTCAATTCAGACGAGAAACGGCCATCGACAAATACCAGACGTACCGCATCGATGGGTAAGGCCAGTGATTGGATCGTGTCAGCATCCAGCTTCGCAGGCTCTGGCTGGACAAACTGGTTATCCAGCAGCCGATCCAGCGGTGTGTACTTCCAGTTTTCCTGCTTACGCGTCGGCAGACCTAAGCGCAGCAGCTGCTGCCAGTGCTGTTGTGCCTGCATTGAGCGACTTTCACCGTGTGTTTCAAACAGGTGGTGCCACTGTTGCAGGGCATTATCATTCCTGGTCGGTAAGCCAGCCATAGCCTTGCTCCTCCAACTGTTTCACCAGTGAGAAATCACCCGATTTCACGATTTTCCCCTGATAGAGGACGTGCACAAAATCCGGTTTGATGTAGTCAAGAATACGCTGATAGTGGGTAACGATAATAAATGACCGTTTGCCGTCGCGCAGGGTGTTAACGCCGTTAGAAACAATTTTCAGCGCGTCAATGTCCAGCCCGGAGTCGGTCTCATCCAAAATGCAGAGATCCGGTTCCAGAGCAGCCATTTGCAAAATGTCATTACGCTTTTTTTCCCCACCGGAGAAGCCGACATTAACTGAACGTGTCAGTAAGTCTTCAGGCATCTTAAGCAGGTGGATTTTTTCTTCAATGAAGTCCTGAAAGTCAAAACGATCCAGCGCTTCCTGCTCACGGTACTTACGCACGGCGTTCACCGAGGTCTGCAGGAAAAACTGATTGCTAACGCCGGGGATTTCCACCGGATACTGGAAGGCCATAAAGATGCCTTCACCCGCACGCTCTTCCGGGTCCAGCTCAAGCAGATCCTTGCCTTTGAATTCGACAGATCCGCCGGTGACTTCATAGTCCTCGCGCCCTGCCAGCGTGGCGGAAAGCGTACTTTTTCCCGATCCGTTCGGGCCCATGATCGCGTGTACTTCACCCGGTTTGATTTCAAGATCCAAACCACGCAGGATAGCTTTATCTTCGACGCTGACCTGTAAATTCTTGATGCTTAACATAGATTATCCTTCGCAGTGCCTGAAGGCACTGTAAACTGTTCTTGTTCGCGCGGGCTTAGCCCACGCTATGTTCCAGGCTGATAGCCAGAAGCTTCTGCGCTTCAACCGCAAACTCCAGCGGCAGCTCCGAGAAGACATCCTTACAGAAACCGTTTACGATCATCGAAATCGCATCGTCTTCACTGATCCCGCGCTGCAGACAGTAAAACAGCTGATCTTCACCGATACGCGATGTGGTTGCCTCGTGCTCCAGCTGGGCGGTGTTGTTGCGCACTTCCACATACGGGAAGGTGTGCGCGCCGCATTCGGCACCAATCAGCATCGAGTCACACTGGGTGAAATTACGTGCATTGGTCGCGGTTGGCATTATCTTCACCAGCCCACGATAGGTATTCTGACTTTTACCCGCCGAAATGCCCTTTGAGATGATGGTTGATTTGGTATTTTTACCAATATGGATCATCTTGGTGCCGGTATCGGCCTGCTGGCGACCGCTGGTCAAGGCCACCGAGAAGAACTCGCCGATGGAGTTGTCACCGCGCAGGATAACGCTGGGATACTTCCAGGTAATGGCTGAACCCGTTTCTGACTGCGTCCAGGACATTTTGCTGTTTTCACCTTCACACAGCGCGCGTTTGGTCACAAAGTTGAGAATACCACCTTCAGAATCTCCGCCGGAGAACCAGTTTTGCACCGTGGAATATTTCACCTCGGCATCTTTGTGGATGATAACCTCAACGACCGCTGCATGAAGCTGGTAGGTATCACGCACCGGGGCGGAGCAGCCTTCAATGTAGCTAACGTAACTGCCTTCGTCGGCAATCAGGATGGTGCGCTCGAACTGGCCGGTTTTTGCCGCATTGATACGGAAATAGGTCGACAGCTCCATCGGGCAACGCACGCCTTTGGGGATATAAACAAAGGTGCCGTCAGAGGCTACGGCGGAGTTTAGGGCTGCGAAGAAGTTATCGTTGGCGGGTACCACGGTGCCGAGATACTGTTTGACCAGCTCCGGGTGCTCGTGGATCGCTTCGCCGAAGGAGCAGAAGATAATTCCCTCTTTCGCCAACTTATCGCGGTAGGTGGTCGACACGGATACTGAGTCAAAAATGGCGTCAACCGCCACTTCCTGCCCTTCACGTACCGGCACGCCCAGCTGCTTGAATGCTTCTTCAACTTCCTGGGTCAGGTAATCAGGCGCACTGCCAGAGGCCTGCTTCGCGCCGGGCTCGGATGCGCAGCTGTCATCGCAACTTCCGCAGGATGGCGCAGAGTAGTAACTGTAATCCTGGTAATCTAATTTTTTATAGTCGGCTTTTAGCCAGTGCGGCTCTTCCATTTCCAACCAGGCTGCAAACGCTTTTAAGCGAAATTCCAGCATCCACTCAGGTTCATTACGTTTAGCCGAGATTGCGCGCACCACATCTTCATTGATGCCGTGTTCGAACTCTTCGGTTTGCAGTTGGGTAAAGAAGCCCTCTTTATATTTCTGATGGCCGCCTTCCCAAACCTGTACATCGTCAGATGCGTCAGTATTACGAGACATAGGTTTCACTCAACGCCAAAGCTCTCACCACAGCCACAGGCGTGTTGAGCTTTAGGATTATTAAATTTGAAAATCTGGTTCAGGCCTTCGCGCACGTAATCCACTTCCGTGCCGTCGATATAGGGCATCGCCTGCAGGGGCACGAATAAGGTCGCTCCGTTATGGCTGAACACCAAATCATCTGCCGCTGACTCTTTCACCATATCCATGGTATAGCCGAAACCGGCGCAGCCGGACGTCTTTACGCCGAGCTTCAGACCCTTAATGTCGGGGTCTCCGGCAGCAAGGCTGATGATTTGTTTGGCTGCGCTGTCGGTTAGCGTCAGTCCTTTCCAGATATAATCATCTGGTGAAAAAGTGGCAGGATTTGCTGATTGCATTGTTGACCTCACTATCGATAGCCCTTCGGGCTAGTGCCCCTATGTTAGTGATAACCTGTATCACTTCAACCTCTTGTTTTGCAGGGGTTAACAACAAGGCTGTTTTTATCAGACTCATTTTTAAGCTCTGGCCGGATAAAACAGACTGCGCTTTACCTGTTGGGACTAACATCTCAAAGGATAAGCGATTGAAAACAAGATGTTTCTATTTTGTTACTCTACATTCTGGCATGCTCAATAAATATTCTACTCTTTTGCGCCGCTCTGCTTATCGTTCTCACCGATTTTTACAACAGCCGACATTTATTGATAAATATTATCGTGTCGGTGATTGAATAATGTCACATTTATAATATGATAATGATTATCATTAGCATGCCAGAGACCAGCAATGAATATGTCGATGAGCGCGTGGCTACAACATAAGATTGACGAGTACACCTGTTCCGTTCGTGATCTCACCGTCGATTTCTACATGGCGCAGGCAAAATTAAACCGTCCCGAGTGCACAATTGAACAGCTGCGCAAGTTCAATGATACCTGCCTGGATATGGCAGAACTTTGCCAGTTAAACGGTGACGATCAGAGTTATCTGCACGCAATGGGTAAACTCCACCAGCGGCTGGTTAATGAGCTAAGCAACACATCACGTGAGCGACTGTTCCGCATGCAGGCATGGCAGCTGGCACGACACTCATTGAGCCGTTTATGTCATCAGCTGATGCTCAACGGCGAGTGGAATAAAGCCACCGTGCTGCAAAATGAATTTGTTACGCACGCATCATCGATTATGTGATAGCCCCACATTATACCCTGTGGCACTGCCGGGAAAAACCCCGAAATAAACGGGGTTATGGGCCGCTCTTGCCCAATGGCGGTTGCAAATGAAACCGTAAAGATCCCAGAGGAGGGTTGCCACCCTCTATCCTGAAAAAATCAGATTAACTCCAGTAACGCCTGGAGAGGATGGCGTATAGCGTTTCCTTCTGCGCGTTTCACCTGACTGCGACAGGAATATCCCGTTGCCAGGCAGCGGTCCAACGGTAATTTTTGCAAGGCCTGCTGCCAGGAAAGTGCATAAATTCCCAGCGAGTTTTCCAGGTTTTTGGTTTCGTGACCGTAAGTGCCGGCCATGCCGCAGCAGCCAACGCTGACATTCTCAAGCTTAGCCCCGAAGCGGGCAAAAATCGTTTCCCACTGTTTTATTGCTCCCGGCAGCGCGGTGGTTTCTGTGCAATGGCCGAACAGATACCATGCTTCTCCGCGCTGCGGCAGCGTATCTTTTACCGTCAGCGCGGTTTGTAGCCATTCGTGCACCAGCTGAACGTGAAAATCACCACGATTATCGGCCAACACCTGCTTATATTCATCGCGGTAACACAGCACCAGCGCGGGGTCGACGCCCACCAGCGGTATCCCCAGCTGCGCCACACGATTGAGGAAATCTGCGGTTCTTTGTGCGGTACGCGCAAACTTCTGCAAAAAGCCTTTAATATGTTCTGCCTTACCATTAGGCGAAAAAGGCAGCACGACCGCGGTATAGCCTAGTTTGTCGATCAGGCGCACAAAATCACCCACCAGTCGCGCTTCGTAATAGCTGGTGAAGGGATCCTGTACCACCAACACGCAGTTTGCGCGCTGTTCGCCGCTCATTCCTTCAAGATGTTCAAGCGTGATATTCGCCGATCGGTGACTGGCCAGCTGCTGCTTCAGCGTGGGCGATGAGAGCAACGGCAGATCGACCATGCCGATATGACGCTGACTAAGCGACTTAACCCACGGTCGGCGCAGGAAAAAGTTAAAGACCTTAGGTGCTCTTGCCATCTGTGGCGCATAGCTTTCTACCGTGGCAACCAGATAATCGCTAACGGGCCGCAGATAGCGCGTGTGATAGAGCTGTAGGAAGCGCGAGCGAAAGCCGGGCACGTCAATTTTAATCGGGCACTGCGTGGAGCAGGCTTTACAGGCCAGGCAGCCTGACATCGCCTCTTTTACCTCATGCGAAAAATCATACTGACCGCGCTTCGCCTGCCAGCTATTGCGGGTGCGCAAAATCATGCCACGCAGACTGACGCCTTTGGCGGGCAGCTGTTTTTCCAGCGTCAGCGGATCAACCCCCTGCTCCGCCAGCAAACGTAGCCATTCTCGCGTTAGCGTAGCGCGCCCTTTTGGCGAGTGAATTCGATCGCGGGTGATTTTCATCGAGGGACACATCGGGCTTTTCACATCAAAATTAAAGCACAGGCCGTTACCGTTACACTCCATCGCCCCCCGCCAGTCGCTACGCACATTAACCGGTATCTGGCGATCGTAAGTACCCCGTTTGGCCGCATCGATTTTCAGTATCGGGTCGTCAACGCCGAGCGGTGCACAAATTTTACCCGGATTCAGCCGGTTTTGCGGATCGAAAGCCGTTTTAATGCGCCGCAGCTCGCTATACAGTTCATCGCCGAAAAAGGAGGGGCTGTACTCAGCGCGGAATCCTTTACCATGTTCTCCCCACAGCAGACCGCCGTAGCGCGCCGTCAAGGCGACCACCTCATCAGAGATCTGCTTCATCAGCATTTCTTGCCGGGGGTCACACATATCCAGCGCCGGACGCACGTGCAACACGCCGGCATCAACATGACCAAACATCCCATAGCTCAGATTGTGGCCATCAAGCAGGGCGCGGAACTCAACAATATAATCGGCAAGATGCTGTGGCGGAACGCAGGTATCTTCCACAAAAGGGATCGGCTTGGCGCTGCCTTTCGTATTGCCAAGCAGACCAACGGCCTTTTTACGCATTCCGTAGATCCGCTCAATGCCGGAAACATCGTCACACAGCTGGTAGCCAATTACCCCCCCCTGCCGTTCCGCCATCAGCGCATCCAGACGCAGGCACAACGTATCCACCTGGCCGTCGATCAGCACCCGGTCGTTGCCGGCAAATTCGACCATATTCAGGCCCAGCATCTCTTTATCAGGCACGTCGGCGATCAGTTCACTCACCGAATGCCAGACGATATCCTCACGCGCCAGGTTAAGCACCTTTGAATCCACGGTTTCTACCGACAGTGCCTGGGCTTCAACCATCAGGGGCGCGTTGCGCAGCGCCGAGTCAAACGAATCATATTTGATATTAACCAGCCGCCGTACTTTCGGGATCGGGGTAATATCAAGTCTGGCTTCGGTAACAAAGGCCAGCGTTCCCTCGGCACCGCAAAGGATGCGCGTCAGGTCGACGGAAGCCAGGTCATCACTCAGCACATGGCGCAGATCGTAACCGGTCAGAAAGCGGTTCAGTTTTGGAAATTTTTCGACGATCGGCTGGCGCTTCAGGCGGCAGCGCTCCAGCACCACACGGTAGATTTCGCCTTCCCTGTCCGCTTTTTGCGCCTTGATTTCTGCCTGGCTGACCGGCATCGCCTGGGTGTCAAGAATATCACCGCCCAGCAGCACCGCCTTAAGACCCAGCACATGGTCGGAAGTCTTACCGTATACCAGCGATCCTTGTCCGGAAGCATCGGTATTGATCATGCCACCGAGCGTTGCTCGATTACTGGTCGACAGTTCGGGAGAGAAAAAATAGCCATACGGCTTTAGCCAGACGTTAAGCTGGTCTTTGATCACCCCCGCTTCAACTTTTACCCAGCCTTCGGCAACGTTGATTTCCAGAATGCGCGTCATGTAACGTGACATATCGACCACAATACCCTGATTGAGGGACTGCCCGTTGGTGCCGGTGCCGCCGCCGCGCGGCGTAAATGCCAGCGAGTCGAAACGGCTGTCGGCCGCCAAACGCGACAGGATCGCCACGTCTTCAGTTGAGCGTGGAAAAATAATCGCATCGGGCAACAGCTGGTAAATACTGTTATCCGTTGACATCAGCAGACGGTCGGCGTAGTGGGTGGCGGTGTCGCCGCTGAAACCCTGCTGTTTTAACGCATCCAGAAAATTCAGTACCAGAGGTTCAAGGCCTGGTGCCTGTGAAATCAGTGGGATCATTATAGAAAGACCAAAGTTATGTGAAACGTTTGCGGTGCTCAAATTGCGCAGTGATTCGTTTTATCACATTTTTTTATCACCTGTCGTTATTTCAAAAAACGAAGTAAAAGCATAATCTGTCGCGTCTGACGCAAATCTGTATTTCCCATACGGATTTAAAGCTCAGGTTCAGGGTATTAAATTCGCCCGAGCTGAATTTTTAGCTAAATCGCATCTTATATGAGGTCATTGTTAATCGATGAAGAACGCGCAAAAAGGTTGGGACTTGGCACAAATCGTGTTTTCACTGCTGTTTATCAGCCTCACGATCGTCGCGTGTTTCTGGATAGTTCAGCCATTTATACTGGGATTTGCCTGGGCCAGCATGGTAGTTATCGCCACCTGGCCGCTGATGATCAAATTTCAGCGCCTGCTGTGGGGAAAGCGCTCTCTGGCGGTGATCACCATGACGCTGCTGTTGATTTTAGTTTTTATCATTCCCGTTGCCCTGTTGGTGAACAGCCTGATCGAGAACAGCGGGCCGCTGATCGCCTGGCTTGGCTCCGGGCATCTGCAAATGCCCGAACTCCAGTGGATGAGAAGCATTCCGCTGGTGGGCAGAAAGCTCTACTCGGCTTACCATAACCTGGTCGCCGGCGGCGGTACGGCACTGCTCGCCCAGGTACAGCCCTATATAGGCCGCACTACCGGCTTCTTTTTTGCTCAGGCCGGTCATTTTGGTCGCTTTATGATGCATCTTGGCCTGATGCTGCTGTTCAGCGTGCTGCTCTACTGGCGTGGTGAGCAGGTAGGCCAGGGGATCCGGCATTTCGCGTTTCGGCTGGCGTCACGCCGTGGCGATGCTGCGGTATTGCTGGCGGCGCAAGCTATTCGCGCCGTTGCGCTGGGGGTGGTCGTCACCGCATTAGTGCAGGCGGTACTCGGCGGCATCGGACTGGCCATCTCCGGCATACCCTTTGCCACTATCCTCACCGTGCTGATGATCCTGTCATGCCTGGTTCAGCTGGGGCCATTGGTCGTGTTGGTTCCGGCCATTATCTGGCTTTACTGGAGCGGTGATACCACCTGGGGTACGGTTCTGCTGGTCTGGAGCTGCGTGGTGGGCACGTTGGACAATGTGCTGCGTCCAGTGCTGATCCGCATGGGCGCAGACCTGCCGATGATCCTGATCCTCTCTGGCGTCATCGGTGGGCTGATCGCCTTTGGCATGATTGGCCTGTTTATTGGTCCCGTGGTGTTGGCCATATCCTACCGGCTGGTGTCAGTATGGGTTCATGAAGCCCCTGCCCCCCATGAAGATCCGCTGGCTGTGGTTGAAGAACTGGCTGAAGTGGATGCCGAGTCGCACCAGCTGAAGGTATAATTTTCCCCTTCCGGCCAGATCATCTGGCCGGAATCATTAGTATTTAGAATGATTTTCTAACTGAAATCGTAACGTCCGACGGCGAAAACCGATGCCGAATCGTGAGGTTTCACTTATTTCACCTCCTTAATTCGCTGAATTGTCTTTTTTTTACTCATTAAGACCGGTTAAAACAGGTTATCAGGCGAGAAAACATTATCGTTGATAACTAATAAGATGATTCTTAAAGACGCCGTAAACCCTCTTCCCTAGTATGACCTCAAGGTTTGAAATCACCTGTCTGATTTTGAATAAGCGTATTTCCCCAGAGTGAACTAAAGAATTGCTGTGTGTAGTCTTTGCCCATCCCCTGTGATGGGCTTTTTTTTGCAAAAAAAAGGACAATCGGTTAATCGATTGTCCTCGGTGTCAGCAGCCACCCATCGTCGGGCAGCCGTAGGGACAGGTAATTATTTCAGTTCGGCCAGGCCGATCCAGGTTTGTACCACGGTGTCCGGATTCAGCGACAGGCTATCAATACCCTCCGCCATCAGCCACGCGGCAAAATCCTGATGATCCGACGGCCCCTGCCCACAAATACCTACGTACTTGCCCTGCTTTTTAGCCGCGCGGATTGCCATTGACAGCAGGGCTTTAACCGCATCGTTGCGCTCGTCAAACAGTTCTGAAACCACGCCAGAATCGCGATCCAATCCCAGGGTCAGCTGCGTCATATCGTTAGAGCCGATGGAGAAACCATCAAAGAATTGCAGAAACTCATCCGCCAACAGCGCGTTTGAGGGGATCTCACACATCATGATAATTTTCAGTCCATTTTCCCCGCGCTTCAACCCCTGGCGTTCCAGCTCTTCCACCACCGCCCGGGCCTGGGCAACGGTACGCACAAACGGCACCATGATTTCAACGTTGGTCAGCCCCATCTCGTTGCGCACGCGTTTGACCGCCGCGCACTCCAGAGCAAAGCAATCGCGGAAGCTGTCGGCAACGTAACGCCCCGCACCTCGGAAGCCCAGCATCGGGTTCTCTTCTTCCGGCTCATAGCGTTCGCCGCCTACCAGGTTGGCATACTCATTGGTTTTGAAGTCCGACAGACGAACGATAACCCGTTTGGGCGCAAACGCGGCGCCAAGCGTGGCGATCCCTTCAGTCAGGCGGCCAATGTAAAACTCCAGCGGGTCATCGAAGCCTTTCATCATGCCGCGGATTTGCTGCTGTAGTTCGGGCGTCTGCTTATCAAACTCCAGCAGAGCCTTCGGATGCACGCCGATCATACGGTTGATGATAAACTCCAGGCGTGCCAGCCCGACACCTTCATTCGGCAGGCAGGCAAAATCAAAAGCCCGGTCCGGGTTACCTACGTTCATCATGATTTTCAGCGGCAGAGCAGGCATTTCATCCACCTGCGAACTTTTAACCTCAAAATCGAGCAGACCTTGGTAGACGTAGCCCGTGTCGCCCTCCGCACAGGAGACCGTCACTTTATGACCATCGCGCAGAATTTCCGTGGCGTGCCCGCAGCCAACAACGGCGGGAATACCCAGCTCACGCGCAATGATCGCAGCATGACAGGTGCGCCCTCCGCGATTAGTCACGATCGCCGAAGCCTTTTTCATGATCGGTTCCCAGTCGGGATCGGTCATATCGGTGACCAGCACGTCCCCTTTTTCAATCCGGTTCATTTCGCTGATATCGTGAATGACCTTTACCTCTCCGGCACCGATACGGTGGCCAATGGCACGGCCTTCCACCACGACTTTACCCCCAGACCGTAGCGTGTAGCGCTCCATCACCTGCCCATTCGAGCGAACCGTTTCCGGACGCGCCTGAACGATAAACAGCTTGCCGGTATGGCCATCTTTTGCCCATTCGATATCCATCGGGCGCTGATAATGCTTTTCAATCAGTACCGCCTGCAAAGCCAGCGCTTCAACCTCTTTATCACTCAGGCAGAAGCGGTCCCGGTCGGACTGCGGGACATCCTCAACGCTCACCTGCTCGCCGTGCTCCCGCGAGTCGGCGTAAACCATGCGGATCTTTTTCGACCCCATCGTGCGGCGCACGATTGCCGGCCGCCCGGCCGCCAGCGTGGGTTTGTGCACGTAGAATTCGTCCGGGTTCACCGCCCCCTGGACCACCATCTCGCCAAGCCCGTGCGCGGCGGTAATAAACACAACCTGATCGAACCCCGACTCGGTATCAATGGTAAACATAACGCCAGAAGCCGCGAGATCGGAGCGAACCATGCGCTGAATGCCCGCAGAAAGCGCCACGCCACGATGATCGTAGCCCTGGTGCACGCGGTAAGAAATCGCCCGATCGTTGAACAGGGAAGCGAAAACATGTTTCACCGCCACCAGCACCGCATCATAGCCCTGTACATTGAGAAAAGTTTCCTGCTGGCCAGCAAATGAAGCATCGGGCATATCTTCCGCGGTGGCCGACGAGCGCACGGCAAACGACGCCCCGGCATCATCGGCAGACAGCTGGCTGTAAGCAGAGTGAATAGCCTGTTCCAGCTCGGGCTGAAACGGCGTTTCGATCACCCACTGGCGTATCCGTTTGCCCGCTTTGGCCAGCTCATCAACGTCATCAATATTGGTCTTATCCAGCAGCTCATAGATACGTTGATTAACGCCACTTTGATCGAGAAACAGGTTGAACGCCGCTGAGGTTGTCGCAAAGCCATTCGGGACGGAAACGCCCAGCGATGACAAGTTGGTAATCATTTCACCCAGAGAGGCATTTTTACCTCCCACCCGATCGACATCGTGCATGCCTAACTGGTCATACCAGAGTACAAGCGGCGCTTCGCCTTGATTGGACATTGATTCAATCCTTGTAAGAAGTAATGATAAATGGTGCGGTACGGTATGTACTTTATGAGACTGGCACAGATGAAAGGGAGAGATAAAGTGTTGAATCGTTCAAGCTGGCGAAATCAATCACTTTAAGAATCCTCCGTGCTACATGTATCAGACACTCGGGGCAGTACTTATTTAAATTTCATTTAAAAACAGTTAGTTATAAAATCAGTATTTTAATGAAAATAGGTCCGCATAACGCTAGGTAATGATTCCTTATAAGAATGATTTTTTAAATAACGGCGACAAAAAGGCATAGCGATTGGAGAATTCATAGCAAATTCAATTAATATTTATGTACAAAGGCATTTTTTCAAATATAAATTTCATCATGAATGTTGATGATAATTTTCTCACTGGCTCATCTCGATTTGCCTCAAACAGGCAAACTCACTTAGGCTGCACAGACAACGACAGTCGGAGACAAGATGGACGTAAACACCGAACGCAGTGTTTTTTATATTTCTGACGGCACGGCAATTACCGCTGAAGTGCTCGGCCATGCGGTGATGTCGCAATTCCCTGTCGCCACGCACGGCGTTACCCTGCCCTTTGTCGAAACCGTACAGCGCGCTCAGGCGGTAAAGGCTCAAATCAACGCGCTGTATCAGCAGAGTGGCCTGCGCCCGCTGGTCTTTATTTCCATCGTAACGCCGGTGATACGCGATATCATTTTGCAAAGCGATGGCTTCTGTCAGGATATCGTGCAGTCTCTGGTCGGCCCTTTACAACAAGAGCTGGGGTTACTTCCAGCCCCGGTTGCAAATCGCACGCACGGGCTTACCGCGGGTAACCTCAGCAAGTACGATGCGCGTATCGCCGCTATTGATTATACCCTCGCACACGATGACGGTATTTCGTTACGCGGTCTGGAGGATGCACAGGTTATCCTGCTGGGCGTGTCACGCTGTGGCAAAACCCCCACCAGCCTGTACCTGGCGATGCAGTTTGGTATACGCGCGGCCAATTACCCGTTCATTGCCGACGATATGGATAACCTTAAACTGCCCGCGGCGCTGAAGCCCTTCCAGCATAAACTTTTTGGCCTGACGATTGAGCCGGAACGCCTGGCTGCCATTCGACAGGAGCGCGCCGAGAATACGCGCTACGCATCTCTGCGCCAGTGTCGGCTGGAAGTCGGTGAGGTTGAAGCACTGTTTCGCACCCAGCAGATCCGCTATCTCAACAGCACCAACTATTCGGTGGAGGAAATCGCCACTAAGATCCTCGATATCATGAGCCTGACACGCCGTATGTACTGAACGTCGTTCATGCCCTCTGACGGCAGCAAAATAAATCGGTGCTGCGCCTGCCGATTTGCGGTTGAAATCATCATGCTTTGCTTTAAGGTGAAGCGCATGACTTCCCGGCGTTCCTGCCGCGTGAAGACGGAATTCTAGAGAACGAGATGAACAAAACTGATGAACTGCGGACCGCACGCATTGAGAGCCTGGTTACGCCGGCTGAATTGCAGGAGAGGTTCCCGATCGATGCGGCCATTGCCGATAACGTGACAACGTCACGAAAACGTATTACCCGTATTCTTAATGGCGAAGATCCGCGCCTGCTGGTTGTGGTTGGCCCCTGCTCTCTACATGACCCGGTGGCGGCGCTGGAATATGCTGAGCGGTTATGCACACTGCGCGAAAAATACCATTCACGTATTGAAATCGTCATGCGCACCTATTTTGAAAAACCGCGCACGGTCGTGGGCTGGAAGGGAATGATTTCAGATCCGGATCTCGACGGCAGCTTCCGCCTCAATCATGGTCTGGCCGTGGCGCGTAAACTCCTGCTGGACATCAATGCGCTCGGTATGCCCACCGCCACTGAATTTCTCGATGTGGTGACCGGACAGTTTATTGCCGACCTGATCAGCTGGGGGGCAATTGGTGCGCGCACGACGGAAAGCCAGATCCACCGTGAAATGGCCTCGGCGCTGTCCTGCCCGGTGGGCTTTAAAAATGGCACCGACGGCAATATTCGCATTGCGGTGGATGCCATTCGCGCCGCGCGTGTGAGCCATATGTTCCTTTCACCAGATAAACGCGGCCAGATGACCATTTATCAAACCAGCGGAAATCCTGCGGGCCATATCATTATGCGCGGCGGCAAGACGCCCAATTATCACGCGGAAGATATCGCCGCGGCCGCAGACTGCCTGCGCGAATTTCATTTGCCTCCCCGGCTGGTTATCGACTTCAGCCACGGCAACTGCCTGAAACAGCACCGCCGACAGAAAGAAGTCGCCGCCGATGTGGCGCAGCAAATCCGCAATGGCTGCCAGGCGATTGCCGGCGTGATGTTCGAAAGCTTCCTGCAGGAAGGCACCCAGAAAGTTCAGCCCGGTATCCCGCTGCTTTACGGTCAGTCAATCACCGATCCCTGCCTGGGTTGGCAAGACAGCGCCGAGGTGTTGCAGCAGCTCGCGGATGCTGTAGACAGCCGCTTTTAATCGACCGGGCTGGCCCCCGGCGGGCCAGCCTGTTTTGTTTATCTCCCTATCCCCTCCGCACCGACTATTTCCCCTTGCGCGCCGCATCTTTTTGTTGATAATGATTATCATTCTGAATATGGACACGTCCGCTATCCCTCTGTAAGGACCACACAAATGACAGCACAATATCAACGTTATATTGAACTCAAAGCGCAACACCCGAAGAAATATGCGCGCGATCTGGCAGCATTAATGGGTATCAGCGAGGCGGAATTGACCGCTATCCGCTCAGGACACGAGGCGCAGCCATTACGTCCAGAGATGCGCGAACTGTTGCACGCTCTTGAGGCCGTGGGTGAAACAAAATGTATTACCCGTAATGAATATGCGGTGCATGAACATCTCGGCGTCTTCAGTCATGTTCATATCAATGCCCATGCCGGGATCGTACTTAATCCGCGCGCCCTCGATCTGCGCGTGTTCGTCAATCAGTGGGCCAGCGTGTTTCATTTACAAGAAATGACCGGCCATGGCGAGCGCCAGAGCCTCCAGTTTTTTGACCAGCATGGCGATGCGGTACTGAAAGTTTACGCCACGCAGAACACCCATACTGAAGCCTGGCAGCAGCTGATTGCGCGCTTCCGTGACGAAGCCCCGACGGATCTCAGCGTAACCCCAGTTCTCGCGCCGCGATATGCTGACGATTTTGATGCCGCACTGCTGGAAAAAGAGTGGCGTGAGATGACCGACGTCCATCAATTCTTCCGCCTGCTCAAAAAGCACGGCGTTTCTCGCCAGCAGGCATTTCATGCGGTTGGCAGCGACCTGGCACAGCGGATAGACAATGGCTCCCTGTCCTCACTGCTGGAAAGCGTGCGGGTGCAGGGGAATGAAATCATGATCTTTGTCGGCAACCGTGCCTGCACGCAGATCTTCACCGGGAAGATCGAAAAGCTGACGCCAATGGACAACTGGCTGAACACTTTCAATGCGGCCTTTACTCTGCACCTACAGGAGCAGCAGATCGCTGAAAGCTGGATAACGCGGAAACCCACCGTCGACGGCATCGTTACCAGCCTGGAGCTGTTTGCCGCTGACGGCACACAAATCGCCCAGCTATTTGGTCAGCGCAGTGAAGGCCAGCCGGAGCAGCCCGAATGGCGTCAACAGCTCACCAACCTGGCTCTGACGACTGACGGGGCCACGGCATGAAATCCCCTTTCGCCGCGCTGTTCACTTTATTCCTGACATTCTGTGCCAGCGCAACGGAGCGTATCGTCAGTATTGGTGGCGATGTCACCCAGATTATCTACGCCCTCGACGCGCAGCAGGAGTTGGTGGCCCGCGACAGCACCAGCCTGCATCCTGCGGTGGTGCAGAAGCTGCCCGACGTGGGCTACATGCGCCAGCTGAATGCGGAGGGCATTCTCGCCCTCGAGCCCACGCTGGTGATTGCCAGCGAACTGGCAAAGCCCACCCTGGCGCTACAGCAGGTTGAGAAGAGCGGCGTCAGGGTGATCACTATCACCGGGCAACCCCGTATCGACGCGATTGCAGAGAAGATCCACGCGGTCGCCGCGGCCTTGCATCGTGAAGAGGACGGCCAGGCTTTGCAGGAAAAGGTGAAAATGCAGCTCAGCAGCGTGCCAGGCCGCCCTTTGCCGATAAAAGTCCTGTTTATTCTGGCACATCAGGGAATGGGAACGATGGGTGCCGGCAGCGGCACCTCTGCCGATGCGGCGATCCTTGCGGCCGGATTGCAGAACGCCATGAGCGGGATAGAGCGCTACCAGCCATTATCCCAGGAGGGGGTGATAGCCAGCGCACCACAGCTGATCGTCGCCACCACTGACGGCATACGCACTCTGGGTGGTTCAGAAAACTTGTGGAAACTACCCGGTATCGCGATGACGCCGGCAGGGAAAGCACGGCAGCTGTTGATTGTTGATGATATGGCGTTGACGGGTTTTGGTATCGATACCCCGGCAGCCATCCTTCGATTACGCCAGGCTGCGGAAGCCGTGCCGTGAGATTAACACATCCCCGACGCTGGCTTTGCATGCTGGCCCTTTTGTTGCTTACGCTGACCGTCACCGCCGCTAATATCGGCCCTATGAAGCTGTCGCTTCCCCTGTTATGGCAGGCGGGCAGCGACAGCATCCTTTGGCAGATCTGGTCCGGCATCCGCCTGCCGCGCGTTTTGCTGGCGGTGTTGGTCGGCGGTGCGCTGGCCCTGTCCGGCTGCGTCATGCAGGGGTTGTTCCGCAATCCCCTGGCCGACCCTGGCCTGCTGGGCATCAGCAGCGGTGCCGCCCTGGCCGTGGCCGTTTCGATTGTGCTCTCATTCTCTCTGCCGGGCGTACTGATGTTGTATCTGCCGCTGCTGGCTGCGTTTTTCGGCAGTCTGGCCGTCACGCTGGTCATCTTTCTGCTCAGCCGTAAAGGAACGGGTGGCCTGAGCCGATTGCTGCTGGTCGGCATTGCGATAAATGCCCTGTGCGGTGCAGCCGTTGGCGTGTTGTCGTGGTTGAGTAACGATCAGCAGCTACGCCAGCTTTCGCTCTGGGGAATGGGCAGTCTGGGTCAGGCGCAGTGGTCAACGGTGCTGCTCTGTGCCTCCGTGGTACTGCCATGTATGGTGCTGGTGCAACGCCTGGCAAATCGTCTTAATATCCTGCAGCTGGGTGACGAGGAGGCTCACTACCTCGGCGTTGACGTTCCGCGCACGCAGCGCTATCTGCTGGTGTTCAGCGCGTTGCTGGTGGCGGCTGCCGTTGCGGTGAGCGGCGTGATTGGCTTTATTGGCCTGGTCGTGCCGCATCTGATGCGCTTTTGCCTCGGCGGCGACCATCGCTGGCTGCTGCCCTCTTCATTACTTAGTGGCGCGCTGCTGCTGCTACTGGCGGATACCCTTGCCCGAACGCTGGTCGCTCCGGCAGAAATGCCGGTGGGGCTGCTGACCAGCCTGATTGGCGGTCCCTGGTTCCTGTGGCTGATCTTACGTCGACAGGGAGGCCTGAATGGATGATGTACTGACAGCAAATGGGTTGAGTTACCGCCGGGGGCAGCGCTGGTTGATAGAGGATATTTCACTGAACCTGCGTTTAGGCGAAATGGTTTCGCTGATCGGCCCCAACGGGGCAGGTAAATCCACGCTGCTGCGCCTGTTAAGCGGATTTCTCCCCCCTGATCATGGTCAGTGCCTGCTGAATAACCAACCGATAGCACGCTGGCCCGCCGGGCAATTGGCGCAGCTGCGTGCGGTGATGCGTCAGCAGAGCAGCATGGCTTTTCCGCTCCGCGTTAGCGATGTGGTCGCGATGGGACGCGCGCCCTGGCCCCAGCAGGCGGTTAAACCGGTGGTGGAGCGGGTAATGACCCTGACAGGCTGTGCCGAACTGGCCAGCCGCGACTATCTGCAGCTTTCCGGCGGGGAGCAACAGCGGGTACAGCTCGCCAGAGCGCTGGCGCAATTGTGGCGTCAGGACGGGCCACGCGGCTGGTTGTTCCTCGATGAACCAACTTCAGCATTGGATCTTTACCATCAGCAGCACCTGCTGCGCCTGCTCTTCCGCCTGACGCGTGAACACCCGCTCAGCGTTTGCTGCGTGCTGCATGACCTGAACCTTGCCGCCCTGTGGTCAGATCGCGTGATGCTACTGGCCGACGGGCGGCTGGTTGCGCAGGGCGCGCCAGAAGATGTGGTAAACGAAACAATGCTGACCCGTTGGTATCACGCCGATGTGATGGTTCACCCGCATCGCAGCGAAGGGGTGCCCCAGGTGTCATTACGGCGTTAGCTTGAGCAGCTGACTTCCAGCTTTTTGCCCCAGTCGGGCGGGCGTTGCGCCAGGTCCGCATATTCTGGCGCATCGTCAAACGGCCGCGAGAGGGCCTGATGCAGTCGTGCTAACACACTAATATCATCCTGTTCAGCCCGTTCTATTGCCTGCTGCGCCAGATAGTTACGCAACACCAGCGCCGGATTTGCCAGCTTCATCGTCTGCTGACGTTCCTCATCGCTGCGCTCCTCCTGCAGCACCCGTTGGCGCCAGACGTTATACCAGCTGTCGAAGGCGTCACGGTCGATAAACTCATCGCGCATTGGCGAGCGTAACTGGAGCTGCTCACTCTGGCTAAGCTGACGGAACGTACGCGTGTAGTCACTGCCCTCTTTGGTCATTAGCGACAGCAGCCCGGTGAGAATATTATTGTCGTCCTTCGCGGGGGTCAGCAGCCCCAGTTTTGCGCGCATCTTTTCCCCCCAGCAGCGCATAAGCTCCGGCTCATAGCCTGCCAGGGCCTGTTTAAGCTGCTGTGGGCTCATCAGGCCTGAAAGCGCATGAGCCAGACGATTCAAATTCCACAGGCCGATCATGGGTTGATTTTCGAAACTGTAGCGGCCCTGGTGGTCAGAATGATTGCAGATCAAATCCGGCCGGTAGTCGTCGAGAAAACCGTAGGGGCCATAATCAAACGTCAGGCCGAGGATCGACATATTGTCCGTGTTCATGACGCCGTGCGCAAAACCGACGCTTTGCCAGCCGGCAATCATCCGCGCGGTACGCTGAACCACATCGCTAAACCACAGTAAATACCTGTCTTTCTCCTGCACTAATTCAGGCCAGTGGTGCCGGATCACATAGTCAGCCAGTTGCGTCACTTTCTCCGTTTGGCCCTGATAATAGTAATGCTCAAAGTGACCAAAGCGAACGTGGCTTTCCGCCACGCGCAGCAGCATTGCGCCAGCCTCTGTGGTTTCACGATAGACCGGTTCATCACTGGTCACCACGGTCAGCGCCCTTGAGGTTGGGATGCCGAGATGATACATCGCCTCACCGGCAAGAAATTCGCGCAGGGTCGAACGCAACACCGCCCGCCCATCCCCCATGCGTGAATACGGCGTAAGGCCTGCCCCTTTCAGATGCCAGTCAAATTTTCGCCCGTCGGGCAGCTGCTGCTCCCCGAGCAGCAGCCCACGCCCGTCGCCCAACTGCCCTGCCCAGACGCCGAACTGATGCCCGCTGTAGACCTGCGCCAGTGGCTGCATACCTTCGGCTAAACGCTCGCCGCTCCACAGCCCCACGTTTTGTGCATCAAACAGGCGCTCATCCAGCCCCAGGTCCTGCGCCAGTTCGGCGCTGTAATACAGCAGGCGCGCATTTTTAAGCGGCATGGGTCGCAGTGTGGTGTGAAAGCCATTCAGCTCATTCAACCAGGTATTATTAAATTGCATGACGCCTCTCCCAGCGCTATCGGGAACCGCCACGGCGGCGATCTATTCTGCTCAGTGTAAAGCGCCAGACGGCGGCAAAACACCGACTAACATAAGGGGTATCATATAGCGGGTTCTAACAGGTGATAAGGCGCTTCCAGCAGGCGCGTCAACGTTTCTTCAGGTTCGTTGATAAATATTGCCCCCTGAATACCGTCGAAAGCAAACGGACGAACGGTTTGCAGGTCGGCGAAGTTATCTATTCCCTGCACCACGACTTCCTGACAATGAGGTTTAATGTGCTCAAGAATAGCGCCAATAAATGGCTGAAAGGACAAGCGCCTGATGCCACGATGAATAAAACTCTTATCCAGTTTAATACGATAAAAGAGATCGTCGAAAATGGCTTTAGACGTTGCCTGACCCGCTCCGTAATTATTCAGGCTTAAACTAAAACCTTCACGCAGGCCCAGCAGATAATGATTAGCATCTCCGGCCTTCAAACCAGGAAAATTCTCACTAATTCCCAGTTCAACACAGTTGAGCAGGCGCATCTTCTTAAGTAATAAATCGCTTTCCAGGATGGTTTTGGCCAGCGCGATGTCAATATTAATGGCAACGTTGACGTTGTGTTGAATAAAGAAGTCATGATGTCTGGCGATGATATTAATTTTATCCTGCATCAAACGTAGGCGCTGCTGGTCATTAAGCTGAGGAGTTAAAATTTCCTGCGGGATCGACACGTTGGCCGCCGCATGAGTAAAGTGAGTTAACATTTCGACAGACATTAGTTGCCCGTCTGGTGCATAAATCGGACAGAAACCGTTATGAGTTTTATAATCCGCCTGCAGATGGATTTTCATTTCATTCGCCATTTTAAGCGGTGATCTCCGCAACCTGTATTCAACAACAGGACAAGCGCTTCGTCATCCCGTCGTCATTCAACTATTTTTGCTCATACTTACATTCCGGATCGCTAAACTATCACAAAAATACCACAAACAGTCCTTACCCGTGTCATCTTAATGAAAAGGGAGAATCTGTTATAGGCATTTAGTTCATCACTTCTTAACTAAAAAGGAGACTGATGCTTCATAAAATAACACTTAAGGGGAATTAACCTCATTTCGCAATGACCGTCCCCGCTTGCGCTAACATGGTTGATATAAATCAAATGGCGCTAAAATCGGCATTCAGACAGGTAGATAAAAGATTAAATTCGTCGTGCCTGCCAGAAAACTTTACGCCAGTAAACATTATCCAATGATGAGCGTGTGACTCCGCGACTGGTTGAGGCATGAATGAAATAACTATCCGTGTCATAAATGCCAACATGCAGTCCATTTTCCCCGCTGCCGGTTTTAAAGAAAACCAGATCGCCCGGCAACAGCTGTGACTTATCAATACGTGTCCCGATCCCGGTCTGCGCTGACGTGGTGCGCGGTAATTGCAAATTGAAACGCTCGCGGAAAGTCAGATAAACAAATCCAGAACAATCAACGCCGCCACGATCCATACCACCATAGTGGTATGGCGCACCACGCCATTGCCCAAGCTGGTCGTTTAACTGCGCAATAACGGTAATAGAATCTGCAAGCCTTGAATTCGGTGCGGGTGCACGGCTGCTACAGCCGGCCAGAACCATGACGATCAACAGTAGGAAAAAACGCATTATGCACGGTCCTTTATTGCTCATGGTTCTAATTTAGCGGCCAACCCGTAGGCTGGCAACTTTTGCCGTTGATCAAACCAGGCATGACCTGCCCATACTGTCGATAGTTGGGCTGATTTCGGCCAGGATGTGACCGACGCCCTTCAGAACGCGGATAAGGCCTGAACGCCCCTGCTGTAGCCCGTGCTAAAATGGGCGGCGAGGGATAGCGCCACTCGTCATATCAACCTGGGTTAGTGGCCCAGCGCCTTGCCGATACACTCCAACAGACGCGGGTCATTAGGCTCCATGTCGGGAGAAAAGCGCCCGACAACCTGACCATCACGATCGATGATAAACTTCTCAAAATTCCATAAAACGTCACCATACTCTTTCGGAGCGCGGCCTTTGCTGGCCATTTTTGCAGCAAACCCACTATTTTCAGGGGCAACAGTGTCCGGACGTGCCGCAATAAGCTTTGCATATAGCGAATGCCGCTGCGGGCCGTTCACCTCAATTTTACTGAACATCGGGAAGCTCACACCGTAGGTAGTGCTGCAAAACGTTTTGATCTCGGCTTCGCTACCCGGCTCCTGCTCGAGAAAAGCATTGCAGGGAAATCCCAGGATTGTCAGCCCCAGTGAATGGAGCTTTTTCTGTAAATTTTCCAGCTGTTCATATTGCGGCGTCAGGCCACATTTTGATGCCACATTGACCACCAGCAGCACTTCTCCCTGCCACTGGGCCAGCGTTGTTTTTTCGCCGTCCAGTGTCACCAGCTCGGTTTCAAATAAGCTCATCTTTTTTCCTGTTAGCTGTGGAGATAACAACCGCTTTCCTCATTTGAGGCCCCCTGACCGCCAGTTTTAAAACATCTTTACCGCTTCAGGCCCTATATCGAACGCAATGAAAAAGGCCGCTTGCGCGGCCTTTTGAACAACTGTCTTTAATCTTCTTTCGGCGTGGCGTTCTCAACCCGGCTTTTTAATTTCTGACCAGGTCTGAATGTCACAACCCGTCGCGCCGTAATAGGAATATCTTCACCCGTTTTAGGATTTCTTCCCGGACGTTGATTTTTGTCGCGAAGGTCGAAGTTGCCAAATCCTGACAGTTTGACCTGTTCACCGTTTTCCAAAGCACGACGCACCTCTTCAAAAAACAGCTCTACCAGCTCTTTGGCATCACGTTTGCTAAGCCCGAGCTTTTCAAACAGGTATTCAGACATTTCAGCTTTTGTAAGCGCCATAGGTTCAATCCCTCAAGGATGCTTGGAATCGCTCTTTCAGTGCCTCTACACATTTTGCAACGGTAGCGGCAATCTCCTCTTCTTCGAGTGTCCGGCTGGTATCTTGTAAAATCAGGCTGATAGCGAGGCTCTTAAAACCTTCATTTACGCCCTTACCACGGTACACGTCAAACAAGTTTACGCCAACTATCTGATTTGCGCCAACTTTCTTACACTCTGTGATGATATCTGCCGCGGGTACGTTTTCAGCAACCACGACAGCGATATCACGACGGTTTGCCGGGAAGCGAGAAACCGGGTTGGCATCAGGCAGAATGCGGTCTGCAACCTTGTTCCAGAGCAGTTCGAAAACCACCGTGCGCCCGTTAAGATCCAGCTTACGTTCCAGTTCAGGATGAACGACTCCGATAAATCCAATATGTTCATCATGCAAATACACGCCAGCGCTCTGACCAGGATGAAGCGCCGGGTTGGCCGTTGCCACAAACCGGATGTCGTCAAGCTTACCGGTTAGCTCAAGGACAGATTCTAAATCACCTTTTAAGTCATAGAAATCTACCGCATCACGTGCCAGCTCCCAGTGTTCCTCATTGCGGTGACCGGCAATGACGCCTGACAGCATCACTTCCTGGCGGATACCGAGGTTCGCCTGCGTATCCGGAACAAAACGCAGACCGCTTTCGAACAGGCGCACGCGTGATTGCTGACGATTCTGATTATAAGCCACCGCGCCCAGCAGGCCGCTCCACAGCGATAGCCTCATCGCCGACATCTCTACCGAGATCGGACTTGGCAATATCAGGTTCTCTTCACCGGGATGCAGCAGCGCCTGAATTTTAGGATCAACAAAGCTATAGGTAATGGCTTCCTGGTAACCTTTGTCCACCAGTAACGCTTTAACACGTTTCAGCGACAGGTCAGCCTCGCGGTGTTTGGTCATAACCAGACCGGCCTGCACCGGTACGTCAGGAATATTGTCGTAGCCATAAATGCGTGCGACCTCTTCCACCAAATCTTCTTCAATAGAGATATCGAAACGCCAGCTCGGGGCTACCGCGTGCCATTTCCCCTCTTCTTCTGTGACTTCACAGCCCAGACGGCACAAAATATCGCTCACATCGGCATCAGCAATCACATGACCGATAAGACGATCCAGCTTTTCACGACGCAGAGTAATGGTGCTGCGCTGAGGCAACGCGGCTTGATCCGTAACATCTATCACCGGGCCGGCTGCGCCACCACAGATATCTAGCAACAGACGAGTCGCGCGTTCGATGGCTTTGTATTGCAGTGCCGAATCGACTCCACGTTCATAGCGATGAGAGGCATCGGTATGCAGTCCATGACGGCGCGCACGCCCGGTAATGGACAGCGGGCTGAAGAAAGCACACTCTAACAGTACGTTCTGGGTTTGCGGGTTTACGCCAGAATCTTCGCCACCAAAAATACCGGCCATTGCCAGCGCTTTCTTGCTATCCGCTATCACCAGCGTGTCGCTGCTCATTCTGGCTTCGTTACCATCAAGCAGCTTCAGCGTTTCCCCCTCTTCAGCCTGACGTACCACGATACCACCATCAATGCGGTCGAGGTCAAAAGCGTGCATCGGCTGACCCAGTTCAAGTAAAACGTAGTTTGTTACGTCAACGACCGGATCGATCGAGCGTATTCCGCAGCGGCGCAATTTTTCCTGCATCCATAACGGCGTGTCAGCGTTCACGTTGACACCTTTTACCACCCGGCCCAAATAACGTGGGCAGGCTTGAGGTGCATCAACACGGATCGGGAAAGTGTCAGGCAACGTTGCGGTAACCGGCTGAATATCCACCTCGTTCAACGGCAGCCTGTTCAGTACCGCGACATCACGAGCAATGCCGATAATGCCCAGGCAGTCCGCCCGGTTTGGCGTGACGCTGATTTCAATCGTGTTGTCATCCAGCTGAAGATACTCACGAATGTCGGTTCCTACCGAAGCATCCTGCGGCAGCTCAATGATACCGTCCTGTTCGACGGAGATACCCAGCTCGGAAAACGAGCACAGCATGCCTTCAGATGGCTCACCGCGTAGTTTAGCGGCTTTAATTTTGAAGTCACCGGGCAGAAGCGCGCCAACGGTTGCCACCGCGACTTTCAGCCCCTGACGGCAGTTGGGCGCACCACAGACGATGTCCAGCAGGCGATCGCCGCCCACATTGATTTTAGTCACACGCAGCTTGTCAGCATTAGGGTGCTGGCCGCATTCGACCACTTCACCCACGACCACGCCGTGAAATGCGCCGGCCACGGCATCTACGCCGTCCACTTCAAGGCCGGCCATGGTGATTTGATCGGAAAGAGCGGTGCTATCAATGGCCGGGTTGACCCATTCACGTAACCAGAGTTCATTGAATTTCATTGGTTTTACCCGCCCTTATTTAAACTGTTTGAGGAAACGTAAATCGTTTTCGAAGAAGGCACGCAGATCGGTGACGCCATAGCGCAGCATGGTCAGACGCTCCATACCCATACCGAACGCAAAGCCAGAATAGACTTCCGGGTCAATGCCCGCGTTACTAAGTACGTTTGGATGAACCATCCCGCAGCCGAGCACTTCAAGCCATTTACCGTTTTTACCCATCACGTCCACTTCGGCAGAGGGTTCGGTAAACGGGAAATAGGAAGGGCGAAAGCGAACCTGCATATCATCTTCAAAGAAGTTGTTCAGGAAATCGTGCAGAGTGCCCTTGAGATTGGTAAAGCTGATGTTCTTATCCACAATCAGCCCTTCCATCTGATGGAACATTGGCGTGTGGGTTTGATCGTAATCATTACGGTAAACGCGGCCGGGTGCGATGACTCGAATCGGCGGCTGCTGATTTTTCATTGTGCGGATCTGTACGCCAGAAGTCTGGGTACGCAGCAGGCGAGTGGCATCAAACCAGAAGGTATCATGATCGGCGCGAGCCGGGTGATGCGCCGGAATATTGAGCGCATCGAAATTATGATAGTCATCTTCAATTTCCGGGCCGGTTTCCACCGAAAATCCAAGCTCACCGAAGAAGGTTTCGATACGATCGATGGTGCGGGTAACCGGATGCAGGCCACCATTTTCAATACGTCGTCCCGGCAGCGAAACGTCGATGGTTTCCTGCGCCAGACGCGCGTTCATTACCGCAGACTCCAGCGCATTTTTCTGCGCATTGAGCGCATCCTGCACCTGCTGTTTAGCCTCGTTGATCACCGCACCTGCCGCAGGACGTTCTTCCGCGGGCAGTTCACGTAGTGTGGTCATCTGGAGCGTAAGATGCCCTTTTTTACCCAGATATTCGACGCGAACGTTATCTAACGCGGCGACATCCTGAGCATCGTTGATGGCGGCTAGCGCGCGCTCCACCAGGTCTGCGAGATGTGACATGCTTTCCTCTTCTTCCAGCCATACGGCCGATCTGTTTTATGTCAGGACGTATAGTCGCCCGGTAATCACTGTGTCTCATTGGCGCTAAAACGAAAAAAGCCTCCACGAGGGAGGCTTTCAGCGCGATTTTTCGTTTCTTTTCTATGCGCAAAAGCCCCCGAAATCAGGTGCTAAAGTAAAAAAAGAAACGAAAAAGAGCAGCGTTCATGCTTACATTACCTGGTTGCAGTCTTATTATCGGCACGGCCTATTGGAAAGCCAATGGATAAAAATGTCAACCTTTTGCTGAAGTTACATAAATAAAAGCGAAGGAGATAAAAAAGAGGGAGCCAAGCCCCCTCTTCAATCTGACTTACGCCAGTGCTGTTTTCGCTTTTTCTACCAGAGCAGCAAATACTGCTTTGTCGAATACCGCGATGTCAGCCAGAATCTTACGGTCGATTTCGATCGAAGCCTTTTTCAGACCATTGATGAAACGGCTGTAAGAGATACCGTTAGTGCGGGCGGCGGCGTTGATACGCGCAATCCACAGCTGGCGGAACTGACGCTTACGTTGACGACGGTCACGATAAGCATACTGACCAGCTTTGATAACAGCCTGGAAGGCAACGCGGTAAACGCGTGAACGCGCACCGTAGTAACCTTTAGCTTGTTTTAAGATTTTTTTGTGACGTGCGCGAGCAACTACACCACGTTTTACACGAGCCATTTAGCTCTCCTGTTTAATATTCTGTTTGCCCTTCGCCATTCATAACGAACGTTGTCGGGACTAAAAAAGGGTTACTTATGCGTACGGCAGGCAGGCAATGACCAGACCCAGATCGCCTTTAGACACCATACCTTTAGGACGCAGGTGGCGTTTACGCTTAGTAGATTTTTTAGTCAGAATATGACGCAGGTTAGCGTGCTTACGCTTGAAGCCGCCAGAAGCGGTCTTCTTGAAGCGCTTGGCCGCGCCACGTACAGTTTTAATCTTTGGCATTTAAAAAATATCCACTTCGCATTGTTAATAAAATGAACCAGACAGGCGCACTGCGCCGCGCACCGAAGTACGCGGAGCGATGACTTTAGGGCCTACTGCCTCTTCTTGGGAGCGAGCACCATAATCATCTGACGGCCTTCAATCCTCGTAGGGAAGGATTCGACAACTGCCAGATCGATATCTTCACACAAATCTTTACGGACGCGGTTAAGCACTTCCATACCGATCTGCTGGTGCGCCATCTCACGACCACGGAAACGCAGCGTGATTTTGGCTTTATCGCCATCTTCCAGAAAGCGAATCAGGTTGCGTAGTTTTACCTGATAGTCGCCATCATCGGTACCAGGACGGAATTTGATTTCCTTAACCTGGATGACTTTTTGCTTTTTCTTCTGTTCCTTAGAAGATTTGCTTTTTTCATAAAGGAACTTGCCGTAATCCATAATACGGCAGACGGGCGGTTCGGCGTTAGGGCTGATCTCGACAAGATCAACACCTGCTTCTTCAGCTTTTTCCAAAGCTTCATTCAGACTGACAATACCAATCTGTTCGCCATCGACGCCAGTCAGACGAACCTCAGTAGCGCGAATTTCTCTATTTATGCGATTAGGACGCGCCGGTTGAACTCGTTTTCCGCCTTTAATACTTTATTCCTCCAATTGATGAAGATTGCGACTGCGGATTTCATCCTGCAGCTTCGCGATCACTTCATTGACGTCAATGCTACCCAGGTCTTTACCGCGGCGGGTGCGAACGGCTACTTTGCCAGCTTCCACCTCTTTATCACCACAGACCAACATATAAGGCACACGACGCAATGTATGTTCACGGATTTTAAAGCCAATCTTCTCGTTTCTCAAGTCCGCTTTTGCGCGAATGCCCGCATTTTGCAATTTTCGGGTCAATTCTGCAACATATTCGGACTGACCATCGGTGATATTCATCACCACAACTTGTACCGGAGCCAGCCACGTTGGGAAGAAACCGGCATACTCTTCGGTTAATATTCCGATAAAGCGTTCCATGGACCCCAGAATGGCTCGGTGGATCATCACCGGCACCTGACGCTCATTACTTTCACCCACATAGGACGCACTCAGACGGCCCGGCAGCGAGAAGTCCAGCTGTACGGTACCACACTGCCAGGCACGATCGAGACAATCGTGTAGGGTAAATTCAATTTTCGGGCCGTAAAACGCGCCCTCGCCCGGCTGATATTCGAATGGAATGCCATTCTCTTTTAGCGCAGCGGCAAGGTCGGCTTCTGAACGGTCCCATAGATCGTCACTGCCAATGCGCTTTTCAGGGCGCGTTGAGAGTTTCACCACGATCTTCTCAAAGCCAAAGGTGCTGTACATGTCGTACACCATCTTAATGCAGCTGTTAACCTCGTCGCGCACCTGCTCTTCAGTACAGAAGATATGCGCATCATCCTGAGTAAAGCCGCGCACGCGCATCAGACCATGTAGCGCGCCTGACGGCTCGTTACGATGACAGCTACCAAACTCTGCCATACGTAACGGCAGGTCACGGTAAGATTTTAGACCCTGATTGAAAATCTGCACGTGCCCAGGGCAGTTCATCGGCTTAATACAGTATTCACGGTTCTCTGAAGAGGTCGTAAACATCGCCTCTTTGTAGTTTTCCCAGTGCCCGGTTTTTTCCCACAGCACGCGGTCCATCATAAATGGCCCTTTCACTTCCTGGTACTCATACTCTTTCAGCTTGGTGCGAACAAACACTTCCAGTTCACGGAAAATAGTCCAGCCGTCATTGTGCCAGAACACCATGCCTGGAGCCTCTTCCTGCATATGATACAGGTCAAGCTGCTTGCCAATTTTGCGGTGATCGCGTTTCGCCGCCTCTTCTAAACGCAGCAGATAGGCAGCCAGCTGCTTTTTGTCGGCCCATGCGGTGCCGTAGATACGTTGCAACATCTTGTTATTGCTGTCGCCACGCCAGTATGCGCCAGAAATCTTTTGCAGTTTGAAGTGGTGACAGAAACGCATATTCGGTACGTGCGGACCACGGCACATATCGACATATTCCTGATGATGGTACAGGCCCGGACGATCGTCATGACTGATGTTTTCATCAAGAATGGTCGTTTTGTAGTTTTCACCACGCGCGGCAAAAGCATCGCGGGCTTCCTGCCAGCTAACCTTTTTCTTGATCACATCATAATTTGTCTCTGCCAGCTGATGCATCCGCTTTTCCAGCAGTTCGATGTCTTCCTGGGTCAGCGTGCGGTCGAGATCGACGTCATAGTAGAAGCCGTTGTCAATAACCGGACCGATGGCCATTTTGGTATCTGGCCACAGCTGCTTGATAGCGTGCCCCAGCAGGTGAGCACAGGAATGGCGGATAATCTCCAGCCCGGCTTCATCTTTAGCGGTAATGATTGCCACACTGGCATCGTCGACGATCGGATCGACCGCATCAACCAGTTCGCCATTGACGCGTCCGGCGATACAGGCTTTTGCCAGTCCAGGACCGATGTCCATAGCGATATCCATCACACTAACGGCATGGTCAAAAGAGCGCTGGCTTCCATCAGGAAGAGTAATTACAGGCATGAAACATCCTTAATTGCAGTGGTAACCCACACGTAAGGCTACATACAAAAATTAGTTTTTGTTTATACATCAAACAGTTTTACTTGAAACCGACTCACATTTGTCCGTTTGGTAACCTGTCTGGTACACATATCCGAAAGTGGGCTTGCGCCTGATACTTTCGCAGGGTGCTTATCTTACACATGACGGACATCAATTGCACGGACAGGCCTTTTACAGCACGAATGTGACATCGTCCTGACCCTTCATGGACGCCATCCCCAGAGCGGCCGCTATGCAGCAGCAGCCCTGATCGTCACCCGCCAGATTGAACGGGCGTGACGGGAATGTTGAAGGCCATTGAAAGCGATGAAGTCCGATAAAAAAGCGCCGGGCATAACGCAAGGTTATCCCCGTTGACTGAGATGCCGTGGCGGTAAAGGAACAGAGGGGATAAAACGGGCCGGAGAGAGCGGCCCGTAATGAGATTACAGTGAGTAGGAGAGCGAAATGGTGGTCTTGGTGTCGGTACGATCGGGTGCTGATGCGGGTGGGCTCTGGTTCCAGGTCACGTTATAAGCCATTTTCAACGCAAAGTGGTCGTTAATGCCTACCTGCAGTCCGGTTTCTGAGTTCACCGTCGTGCTGTCGCTGCCCAATACGGAGATACCCTGAATGAACTTAGTGTTGTCAGTTAGCTGCCACTGATAGCTCAATGCGCCATAGGCGAGAGCCTGGGTTTCATGGCCGCCTTCACGGTATTCGTCATAGCGAACGCCAGGACCGGCTTCCAGTCGCAGTGAATGCACCGGGCCATTCAATATCTGGCGACCGTAACCGGCAGCGAGGATGGAACGGCCGTCATATCCGTTAAAACGGTCGCTTAACCAGCTCGCCTGACCGAACAGGTAATCAGCGCTGTTCAGATTATAACGTGTACGACCGCCAACCTGATAAGTTTCTGATGAACGCTCATCGTTTGACGAGGTGTTGCTGGCGTTGCCCCACAGGCTGTAGGCAAAGCTCGGCGTATACCAGGTCAGGTTGGAATTTGCCGTGACTGAAGAACTGGTGGTATTACCCGACTGGGCCATATAGCCAGCCGCTGCGTTGCCTTCGAAATCTTTTTTCGCCGTGGAAGGGTCGTCCATCACCGTGAAGACATTATTATCCGCCAAGGCTTGTTGACACAGTGCTCCCGCGGAGAGCAGCAATACTACAGAGAGTTTGTTAAGGGCTTTCATTTGAATGTGACCTGTTATGCGACAAATGGAGAAGAAGTGAGTGTGAAGCGTTTTGAGGGACGATCAATGCCCTTTATGCTAACTCTGACACCTTTGCATTGAACCTGACAGCCCATTTCGTAAGGACTCTTTCGTTAACGGCGCGCATTATAAGGGGTTATAAGCAATAAAACACCAGGACAGACCTGAGAAATATTCCTTACAGGCCATTCAAATATTATCCGGCCCCGGACTTCAGTAATAAAATATATTAATTACAAGTACTTAACTGCAAAGCCAATGGCATTAATCGTACCAACTTACGAAAATTTTACTTCAATCTGCATCAATCCTGCCAACGGCAGCCCACATCCTCTGCCGTCCTCCCTGTGCCGAAAATTCGCTCTTTATGAACTACGCTTATCACAATATTTCTTTAAGGAGCTTTGTTATGAGTAATGATGCTATCAAGCAGTACGTGGTCACTTTTCATTATCAGGAAAAGGGGTTATCGGACCTGCTGGAACTCGCCAGCACGCTGACAGGCGGCGGTTTCACCACCAGCCTGAAAGACGCAAACGGCCACCCGCATGAATTGGGAAGCAATCGCTTTGGCTTTATCAGCGCGTTACCTGCGGAACAGGTCTACCAGCTGGCTCGGGGGTTAGGCGATAAGGCGCTGGAAAGTCTGCCTGACGTCGATGTAGAAATTTGGCCGCTGTCGCACGACTGATGCCGTCACATGTTAACTAATGTCCCCCTGTATGTGCACTGTCGCTGATTTTGATTATGCTTTAATCGATACTATGGTCGAATCGCAGTACTAAAGAGGAGTCTCCTATGTGGTCAGCCATCGGTCGTCTGTTGAGAGAGCAGTTGGGCAGTGGTGTTATCACCGAAAGCCAGAAACTGGCAAACGGAGAGGTCCATTCGACGTGGTATTTGCGCTATGGCGAGCATGAGGTGTTTGTGAAATCTGACCAGCGCGACATGCTGGATATGTTCGCCTGGGAAGCCGATCAGCTCAGGCTGCTGGCGCGCAGCCATACGGTGCGCGTACCGGCGGTATATGGCGTGGGCAGTTCGCGCGATAATAGCTTTTTACTGCTGGAGTATATTCCGCTGCGGCCGCTGGATGAATGCGGTGCTTTCCAGCTGGGGCAGCAGCTGGCAAGACTGCATCAGTGGAGCGAACAACCGCAGTTTGGCCTCGATTTTGACAATAATATCACCACATCGCCGCAGCCCAACGGCTGGCAGCGGCGATGGTCTACTTTTTTTGCTGAGCAGCGCATTGGCTGGCAACTGCAGCTTGCCGTAGAAAAAGGCATCCAGTACGGCGATATGGAGCTGATCGTCCGGTGTTCTCAACACGCATTGAGCTCGCATCACCCTCTTCCTTCTTTACTGCATGGCGATCTTTGGCCCGCTAACTGCGGCGGGAGTGACAACGGCCCGTGGGTTTTCGATCCGGCCTGCTACTGGGGAGATCGTGAATGCGATCTGGCGATGCTGCCTTGGTTCCCGCACTCACCCGAACAGGTCTGCCGTGGCTACCAGTCGGTCTGGCCCCTACCTGACGACTTCCGCCAGCGCCAGTCGATTTATCAACTTTACTATTTATTGAACCGGGCCAATATCTTTGGCGGCACGTGGATCGCTGACGCACAGCGCGCGGTGGGCGTATTGCTTGACGGTGAAGATGAGGTGGCGCGCCCCGCATAAGGGCGCGTCACCTTTTCTTAGCCGATAAACCCAGCCAGTTTGAGGATGAAGTATCCGCCGACAGCAACGATCGCTGGCAGAATGTATAACGGGAAAATCTGCAGAAACAAAGTATGACGCGGCACCACTATCTTTTCTTCCAGCTGTGCACGGCTTTGACCTTCCGCGCCTCGTGCCTTTTCCAGGATCATTTGGTTTTCAATTCCCTCGCGCAGAAAACGCGCCTGACGCGACATTCTCGCTCCAGAAGCCTGCATGGCGAGCCCGATAAATATCAGGATGTAGATCCCCCAGAACAGAAGATTACTGCCGTTGTTAAAGTCCGGTACCGGCGAGTTATGCCAGAATCCGGAAAGAAAACCGGTGTTGAAGCGGATCATATCAATCATCACATGAGCAAAATCCTGCATGACGGCATTGATCCCGCTGCGCTGTTCACGACTTTTTTCCAGAAAAACCATCAGCGAAATCAGCGTAGATATCAGGGCTGGAATAAAAATAATCCACCCCATGATGCGTTTCACTATCGCTATCCTGCCAGCCTGTTGATAAGTCATGCGTTCTCCTGTCCATCAGATATAAGTGTCAGTTTACAGTGAGTTTCACCAATGCGCCCGAAAAATGACACCAGGCCTGCCTTTTGACCACGCGTAACGCCGCAGTCATATTTTCCACCGTAACTTCATGTTAGGGTGACATAAACCGTTAAATGGAGTCGCTGAATGTCTTATCACCGCCCCGCACTCGCCGCCATATTTGATATGGATGGCCTGCTGATTGATTCCGAACCCCTGTGGTACCAGGCCGAACTGGAGGTATTTACCTCGCTTGACGTCGATCTCAGTCAACGGGGAGCCATGCCCGATACGTTAGGCTTGCGCATCGATCAGGTCGTACGCATGTGGTTCGACGCCCAGCCCTGGAACGGCCCTTCGCAGGCCGAAGTTATCCAGCGCATCATTCATCGCGTTCTACAGCTGATTGAGGACACCCGCCCGCTATTGCCAGGCGTAGCGCACGCGTTGCAGACGTGTCGGGATGCAGGATTGAGAGTCGGCCTCGCGTCGGCCTCACCACTGCATATGCTTGAGCGCGTAATGGATATGTTTAACCTGCGCGAAAATTTCGAAGTGTTGGTTTCCGCTGAGTCACTCCCCTACAGCAAACCGCATCCTCAGGTTTATCTCAACGCCGCAACGGCCCTGGGGATTGATCCACTCAACTGCGTCACGTTTGAAGATTCCTTTAATGGCATGATTGCGACTAAGGCTGCACGGATGCGCTCCATTGTCGTGCCGGATAGCGCACACGCAGACGATGCCCGCTGGTCGTTGGCTGATGTGAAACTGGCTACTCTTGAACAGGTTACGTCTCAACACCTGCTTAACCGCTGAGTTAAAAAACGCCGTCCGTTGACATAATAAAGTGTCACTCAACGCCAGCGGCGTTACGAGCGGCATGTGACGGCCTGTTAATTCCTGGTGCCGCCGCCCACCGATGTGGCTTAATGTCCATTAAGATCGTGGTCACGCCCGTTTTACACCCCTATTTATCTTTGGTTACAGCGTCACATATTTATTATACTGTATATATTCCCTATACTGGATACATCGACAGTTATGTAGTCAGGTATTCCCATGACGGCCGAAGGCCACCTCATTTTTGCCATAGCCAGCGCGATTTTTGCCAAACGTGCTGAACTAACCCCGATACTGGCCAGTGCGGACTGGTGGCATATTGTCCCGGCTGCGCTCCTGACGTGCCTGTTGCCGGATATTGACCACCCGAAATCATTTCTCGGCCAGCGGCTAAGGTGGCTCTCTTACCCTATTGCGCGGATCTTCGGCCACAGGGGATTTACCCACAGCCTGTTGGCCGTGGGTGCGGGCGTTGCCCTGCTGCAAATGAAACTCCCCTCTGACTGGCTTTTACCCGCAGACGTTTTCCAGGGGATGGTGCTGGGTTATCTTAGCCACATTGCCGCAGATATGCTCACCCCGGCCGGCGTTCCGCTGTTGTGGCCCTGCCGCTGGCGTTTTGGCCTGCCGCTGTTGAGAAGCCAAAAGGGCAACCAGCTTGAGCGCGCCCTGTGTCTGGCGCTGGTCGGCTACGCCATCTGGTTTCCACCCGGTATGCCGCCCTTTGGCGCCTCGGGATGGACCACCCAGGCGATTGGCAACATACAAAACGGCTTTACCGAGCTGATCGGTCGTCAAAAGCCCCGCTGATAAAACGTCAGCACCAAAAGTTATAAGTCATTCCGTTTGGATATAATGCTGTCATGGCGGCAGCTGCTACCATTTCGCAACTGATTTACTTACCGTAAGACAGCCATTAACTGTCTTTAGCAAAAGCCCTCAGAGGCCGGTTTCACTGGGAGAAAATGGAAATGAATTTTCCGCTTATCATAAATCTTGTCGCGTTTGTTGCGCTGCTGATGTTAGTGGCCAAGACGGGATCGGGCTGGAGCCTGTCGAAGAAGGTGCTCTTCGGCCTGGCGATCGGCGTGCTGTTTGGCCTGGCCCTGCACACCATCTATGGCGAGAACAGCCCGGTTATTAAACAATCCGTCAGCTGGTTTAACCTGGTCGGTAACGGTTATGTTCAACTGTTACAGATGATCGTTATGCCGCTGGTATTTGCCTCAATCCTCAGCGCCGTTGCACGTCTGCATAATGCGTCATCGCTGGGAAAAATCAGCTTTTTGACGATTGGCGTGCTGCTCTTTACCACCGCCATTGCCGCCGTTGTGGGTGTTTTTGTGACCTGGCTGTTCGGCCTGAATGCCGGAGGCCTGATCCAGGGCGCACAGGAAAGCGCGCGTCTGGCGGCGATCCAGGGCTCCTATGCAGGTAAAGTCGCCGATCTCAGCGCGCCACAGCTACTGCTCTCCTTTGTGCCGAAGAATCCTTTTGCCGACCTGACCGGAGCGAATCCAACGTCTATCATCAGCGTGGTGATTTTTGCCGCGTTCCTCGGTGTAGCCGCGTTGCAGCTGTTGAAAGATGATGCGGAAAAAGGCCAGCGCGTGCTGAAAGCGATTGATACGCTGCAATCCTGGGTGATGAAGCTGGTGCGTTTAATCATGAAGCTGACGCCGTATGGCGTGCTGGCGTTGATGACTAAAGTGGTCGCCACCTCTAACGTCAGCGATATCATCAAGCTTGGCGGTTTTGTGCTGGCATCCTACCTGGGCATGGCCATCATGTTTGCCGTGCATGCTCTGCTGCTGTCAGCCAATGGCGTCAACCCGCTGCGCTTCTTCCGTAAGGTGTGGCCGGTGATCACTTTTGCCTTCACCAGCCGCTCCAGCGCCGCAACTATCCCACTGAGCGTCGAAGCGCAAACGCGCCGTCTGGGCATTCCAGAATCCATCGCCAGCTTTGCCGCTTCATTCGGTGCCACAATAGGACAGAACGGCTGTGCCGGTCTCTATCCGACCATGCTGGCAGTCATGGTTGCGCCCACCGTGGGCATTAACCCGTTTGACCCGATGTGGATCGCCACATTAGTGGCTATCGTCACGTTGAGTTCAGCGGGCGTTGCCGGGGTTGGCGGCGGGGCAACCTTTGCAGCGCTGATCGTGCTGCCGGCAATGGGTCTGCCGGTCACGCTGGTAGCATTACTGATATCCATTGAGCCGCTGATTGATATGGGGCGTACCGCCCTTAACGTGAACGGTTCTATCACGGCGGGCACCCTCACCAGCCAATGGTTAAAACAGACTGATAAACAAATTATGGATACCGACGCCGATAGCGAAGCGACGCTAACCCAGCGTTAATCCTGCTATGCGGGTCAGCGACGCTGACCCGCGCTTATACACTCACCCAGAGCGGGTAACACGGCCCCTTCGCTTTTATCCCCTTATCTTATAAGTAAACCACGATACGGGTGACCTGAAGAACACTGCCGGAATACTGATGGTCAGAAGAATGAGGGCACGCGACCTGTTTGCGTGTAATAGTTAGCGCCAGCGCAAAAAAAATGGTCACCATCGTGACCATTTTTTTTGTTAAGCGGTGATTACTGATTCACCTGCGGATCCGTATCGTACTCTTTGCAGCTCTGGAAACCGTAGTTCATAACGCGGCCCGTGTCGGAGTAGCTGACGAAGTAGGTCTGCAGCTTACCGTCACGTTCGCCCAGCACGTAGGTCTGGCAAGTACCGCGGGCGTGAACCATTGTGATTTCAGTTGATGCCGGCCCGGCGATATCGCGCACCTGCTGACGGGTCATCCCTTTCTTCACATCCTGCACCACCGGTTTGGTGGCATAGCTCTGTGCGCGGTCGTAAACCGTACAGCCAGACAGCACGGCAAGCGTTACCGCAGCACCAATCATTCCCGTTAACTTACGCATTTATTCTACCTCTGTCATTATCAGTGTGGTGATAAGCTTGGGATATAAAGGCAGATTAATCAACTTTATGGCAGCAAATTGTTATCAATTTGTTCGCAGCATACTTATAATGTGGCGGGTAAAAATGTCGGTTTATTGGCTAAAGATGGCCCGCGATCTCCCCCTTTTTCGGCAGCCGCCTTTCATTAATGAGGTTTCATGACACCTGCACACAGCAAACGCCTGGGCTATGCCATTACGCTGGGGTTACTGGCGGCTTTAGGCCCGCTTTGCATCGATCTGTATCTTCCTGCACTGCCAGAGCTGGCAAATGACCTGGCAACGAATACGGCAACAGCACAACTCAGCCTTACCGCGGGGCTGCTCGGACTGGGCTTCGGCCAGCTGTTTTTCGGCCCGCTTAGCGATAAATATGGTCGCATTCGTCCTCTGCTACTGTCGCTGCTATTACTGCTATTAGCCTCGGTTGGCTGTGCGCTGGCACAGGACATCCATCAGCTGTTGCTGGCGCGTCTGTTTGAGGGATTATCCGCTGCCGGCGGTGCAGTGCTGTCACGGGCTATCGCCCGGGATATGTACAGCGGCCATGAGCTGACCCGGTTTTTTGCCCTGCTGATGCTGGTCAACGGGCTTGCGCCCATCGCCGCACCGGTCGTGGGCGGTGCGCTGATGGCTTTTCTCGACTGGCGCGGGCTATTTATGGTCATTGCCCTGCTTGCACTGCTGCTGCTACTGCTGGCACGCGTTAAACTTCATGAGACTCTGACCGAAGATCGGCGCAGTCAGGGCAGTATTTTCTCCGCGTGGGCGGCGCTGGGTCAGGTCATCACCCATCGTCCTTTTATGGGCTTCTGCCTGACGCAAGGGTTTATGATGTCCGGAATGTTTGCCTATATCGGTGCCTCTCCGTTCGTACTGCAACAAATTTATCAGCTCTCGCCACAGGCCTTCAGCCTCTGCTTTGCCGCTAACGGCGTTGGCCTGATTATTGCTTCTCAGATTAGCGCCCGTCTGTGTCCGCTGTGGGGCGAGTACCGCATTTTAAAAGGGGGACTGGCACTGGCATTTATCTCATCCGGCAGTCTGCTTATAGCCGGGCTAACGGCGGCGGCGTTACCTCTGGTGCTGATCGCCCTGTTTTTCAGCATAGCCAGTAACGGCGTGATCTCCGTGACCGCCTCCTCGCTGGCGATGCAGAGCCAGGGACACAGAGCGGGCAGCGCATCTGCCGTGATTGGCGTTACTATGTTTACCCTCGGCAGTATCAGCGTACCGCTGACCGGAATTGGCGGCACCTCGGTACTGACGATGGCCGCCACGCTGTTCGGTTGCTATATGATGGCGATTATTATGTTTACACTGATGGCTAAAAAGTGAAAAACGGCTGAATTATCATCATTCGTGTTCATTATTGATGGATTGATTGTTGTGGTTGCGCGCCATGCGCGCTAGCTTTGCATGAACAAAACGCAAACGGCTGCCGCCTGACGGCGCTGAATCGGAGGAGAGGAAAATGGCTCTGCAACAGGACATTATTGAGGCGCTGGGCGTCAAACCCACTATTGATGCCGACGAAGAAATTCGTATCAGCGTTGATTTCCTGAAATCATACCTGAAGCGCTACCCTTTTTTGAAATCGCTGGTGCTGGGGATCAGCGGCGGACAGGACTCCACGCTGACCGGTAAACTGTGCCAGATGGCGATGACAGAACTACGCGCGGAGTCCGGGGACAGCGATTATCAGTTTATTGCCGTGCGCCTGCCACACGGCGTACAGGCCGATGAACAGGACTGCCAGGATGCCATCACTTTTATCCAGCCAGACCGGGTTTTGACGGTCAATATCAAAGCGGCGGTGCAGGCCAGCGAACAGGCGTTGCGCGAGGCGGGCATTACGCTGTCTGATTTTATTCGCGGCAATGAAAAAGCGCGTGAACGCATGAAAGTTCAGTACAGCATTGCCGGAATGAACGCGGGCGTGGTGGTGGGAACCGACCATGCGGCCGAAGCGGTGACCGGATTTTTCACCAAGTACGGCGATGGCGGCACCGATATCAATCCGATTTTCCGACTGAATAAAGGCCAGGGCAAACGGCTGTTGAACGCGTTAGGCTGCCCGGAACACCTCTGGCTTAAGCACCCCACCGCCGATCTGGAGGATGACCGCCCCGGCCTACAGGATGAGGTGGCTCTTGGCGTGACCTATGAGATGATCGACCGCTATTTGCAGGGTGAAAGCATCGATCCAGCGGCGGCAAAAATCATAGAAGGCTGGTATGTGAAAACCGAGCACAAACGCCGCACGCCGATCACGGTGTTCGACGACTTCTGGAAAAAATAACGTTCCCTCCGGCGGAGCGAATAACAAAAGCTCCGCCTGCAGGCCACCTGCTGCTATACTGTTTGGATAAACAGTAAACGGAGCCAGTAGTGGTCAGAAAACCTGTCAGTCCGCGCATTGAATTTGACGCCGCGGCTATTTACCAATATCCCGAACAGCTGCGCCCGTGGCTTGAATCGCTGCCTAAGCTGCCGGGGGTGTACGTTTTTCACGGTGAGAGTGAAACGATGCCGCTGTATATTGGGAAAAGCGTCAATATCCGCAGCCGGGTGCTGTCACACCTGCGCACCGCCGATGAGGCGCGTATGCTGCGCCAGGCTACCCGCATCAGCTTTATCCCTACGGCAGGGGAACTGGGCGCGCTACTGCTGGAAGCGCAGATGATCAAACTTCAGCAGCCGCTGTTTAATAAACGGCTGCGTAAAAATCGCCAGCTGTGCTCACTACAAATCACCGCGGGCACTCCCCAGGTGGTGTATGCGAAAGACGTGGATTTCTCCTCAACGGCTGGCCTTTATGGCCTGTACGCCCATCGCCGGGCGGCGCTTGAAACCCTGCAAAAAATTGCCGACGAGCAACGACTCTGTTACCCCCTGTTGGGGCTGGAAAAGCTGCGCTCGGGCGGCGCATGCTTCCGTTTTGCCCTGAAGCGCTGCGCCGGAGCCTGCTGCGGGAATGAATCGGAGCATGAGCATCAGCAGCGCCTGATATCGGCGCTGGAGGCGGTTCGCTTACAATGCTGGCCGTGGCCTGATGCGGTTGCGCTTCTGGAGCAAAGGACGGGACAAACCCAGTATCACATCATCAACAACTGGCTTTATCTGGGTTCGGTGAACAAACTGGAAGATGCCAGGTCGCTGTGCAGCACAACGCCGGGATTCGACAGCGATGGCTATAAAATACTCTGTAAGCCGATGCTGACAGGTAAGCTGCCGGTGATGCTGGTGCCAAAGGCTTAGTAGAACAACAATGGCGGCCAAAGCCGCCGGATACATGAACGCCGATGTCCGCCGCCGGCAAGGCCGGTGGACAACATCGCCGATGTCCGCTTAATGACGCGTCCGTTAGTCGTCCGCTGGCGGCATTCCATCCTGATGATGCGGCTTTTCAGCCAGACGCTTCTCAAAATTCTGGTTAAACTGTTTTTTCTGCTCGGCGGTTAACACGTTATACAGTTTATTCTGCGTTTCCATCATCGACAGCGCGCGCTGCTGTCCGTTGGCAGACATCTTCGTTGCCTGAGCTTCGGCTTTGGCCCGGTCAAACGTGTCGGAAGCAATAATGCTCTGTAGGGCGCGGCGATCTTCCGCCGAAGGACGCTTCATGTCCTTGTGCGCAGCTTTCATGATGCTGCGCATTTGCAGCTTCTGCGCATCGGTTAGTTCCAGTCCTTTAAACATCTCATGCGGGCCACCGTGGTGTGGCCGCTCAGGCATCATGGTCTTTTCGGCGCCCGATGGCGGAGGCGTCAGGTTATCTGCCGCAGCATGAACGATATTTGCAGCACCGAGGGCCAGGGTAGCGGCAACGACGAAAGAAGTAAATTTACGCATTATATTGTCCTTATTTGTTCAGTGCTATGACGGTTAATTTATCGTGAAACCGAAAATAAGTTTACGATGCAGAACGTCAACTACGCAGAGTATGAGTAAAGCCTTGAAAGCATAAAAGACAATTTGCCGCCAATCATGGAGAGAATGCGAAGGTTTTAGTGAGGAATTGCAAACAAGTATTTTCTGACAGGGGGTTATGGCAATTTTTTGTAGAAAGGTAATCGATTTGAAAGGATAGCGAAAGGATAATCGCCGGCCTGACGCATCGCCTGACTTTCTCAGCAACGGCGGTATGAGAGAAACATGCCGCCCGCCCCGGCCACATGCCCTGCCCATACCCACTAAGTTGCACGCCGATCACAGCGCTTTATTATGCACATTATCCTCCACCAGCATCAGCCCCGCGCGTAAGCCGGTTGCGACATTCGGATTGGGAAATAAAACGTACTCCCGTGCTTGCTGAACATAGACGCGATCTTCACCGTCCTCTGCCAGCAGGGTTCCCTGGGGAAAAGCGGTAAAGTTCAGTACCTCATCACTCATATGCAGCACGAAGCGGTCAGAGCGTCGGGTGATTTGCTGCGACACCCGGTAGCGACGCGGCTGCGCGGCTGCGGGGATATTTTCCCCACCGGCGATCAGCTGCCGCAGCGCCAGCCGTACGGCTGCAAACTGGGTAAGATCGTTGTGGCCAAAAGGCAGCGCCGTTCCCAGCTCCAGGGTACAGCTGGCGGCCTGGAAATGTCGACTGCTGTAATTGGTGAAGGTCCCCCCCGTTGCACGATGAAACACTAACGCCTCAAGACCTGCCGACGCCAGCCAGTGCATAAAATCTTCCGGCCACGGCGTCATGCGCTGTGGCAAAACGCCAAACTGCGCATGATAAGAGCCGCGGATTGCGGTATGCAGATCGAGGTGCCAGCGCACCTCCTCATAGTCTCCAGCCTGCCAAAAGTTATCCATCGCCTGTTCGAGTATCCACGCACGCCGGGCTTCAGGGCAATCCTCATACTGCTGCCAACGCCCGCCAAACATGCGGTTCATATCGCCATGCACATAGCGCCTGTTCAGCCGGAGAGCGGCCGGATTGCCATAAATCACCAGCAGACGAGCCTGAAGCGCCAGTTCGCCGCGCAGCAGGGCATTCACCAGCTGCTCGACAATTTCTACCGGCGCGGTCTCGTTACCGTGAATGCCGCTGGATACCACCAGCGCCCTGGGCACGCTGTGCAGCGGCGTCAACTCAAGTATCCCAACGTTCAGCCAGCGCCAGCGGAGCAGGCCGTTGCGCCCCTCCTTTTGTTCTGGCTGACCGCCGGATAGGGTAAGTTGAAGAAAGTCCTGCATGTTTTCTCCTTAGATTAAATCGCCGTTCAGTGCGAAGAGACAAAGCGTACTCTATTGCTGAAAACGGTAAACATGACCTAAGTCTAGCAGCTTAGTGAGTTCGTCCAGTGCTTCTCGTCCTTCTGACAGTAATTGTGGGTCTGCCAGGTCGGCCTGCGACAGGCGATCGCGGTAATGGCGTTCAACCCAGCCGCACAGGGTGGCGTACAGCGTCTCATTCATCATGACCGCCGGATTCACCGCCGCCTGCTGCTGCGCATTGAGCACGACCCGCAGCCGCAGACAGGCCGGCCCACCGCCATTGCACATACTTTCGCGCAGATCTAACACCTTAAGTTCATCGATCGTTCCGTCACCGGCCACCATTTCCGTCAGCCAACGCCAGACGCCGGCATGTCGGCGTGCCTCTTCTGGCAATATCAGCAGCATCTTGCCGTTATCTTTGCTAAGCAGCTGACTGTTAAACAGATAGGTCGCCACGGCATCCGCCACGCTGACGCGCTCGTCAGGAACTTCAATCAGGTTAAAGCCGGGCACTTTCTGCGCCAGCCGTGCCATCAGCTGGGGCTGATTGAGAAAAGCCCGCTGGTGGCAGAAGAGAGTTTGCTGGTTGCTGACCGCTATCACATCATTATGAAACACCCCGGCATCAATAACGACGGGATCCTGCTGCGCATACAGCGTGCGCGCGGCGTCAAGCTGGTTCAGCCTGGCGACCGCCTCGCTGGCCTCTCGCGTTTGGCGCGCGGGGTAATGAAGCGGCCTGATGCCACCAGCCTGCGCACAGCCGTAAACAAACAGCTGAACGCCGGGCTCCCCATACCCGTTGCTGAAACGATTATGATTTGCCGCCCCCTCGTCCCCAAACAGGGCGACCTGCGGCAAAGCATCGTGTACGCTGAAATGTTCATCATCTCGGAAAATGGCGCGCAGCAGTGCAGCGGTGGTCGGGGCTTCGATTGACCGGTGGTATTTATTGTTCAGGTTGGCAACGGTCAAATGCACCCGGCCATCTCTGCTGTCGACAGAAGGCGAAACCGTTGCCGCATTGGCTACCCACATCGCCGAAGCAGAACTGACGGCGCTGAGCAACTTTGGGGCCTGCTTTGCGGCCTGCGCCAGTACCTGCGCATCACTGCCGCTAAAACCAAGCTGGCGCAGCGCCTCGATGTTTGGTCGCTCATGGGGTGGAATAACGCCCTGGGCGTAACCGAGGTCGGCCAGGGTTTTCATCTTTTTCAGCCCCTGTAATGCGGCAAGTTTCGGATTTGACACCTGGTGCTGGTGACGCGCCGAGGCTTCGTTACCAAATGACAGTCCGGCGTAGTGGTGAGTCAGCCCGGGTAAACCGTCGAAATTCACTTCACGCGCGCTCATTCAGCCTCCTTATTTACGCTAAAATCCAGCCCCGGAGAGAGTGTGTCCGGCAGGCTCAAATCGGCCGAAGCCAACGATGCCATCGGCCATGCGCAATAGTCTGCCGCATACCAGGCGCTGGGCCGGTGATTGCCGGAAGCGCCAACGCCGCCAAACGGTGCCGTGCTGGCCGCCCCGGTCAAGGGTTTGTTCCAGTTAACGATCCCGGCGCGCGCCTCAACCAGTAGCCGATCGAACTTTTCCCGCTGGGGTGAAATAAGGCCACAGGCCAGACCGTAGCGGGTGTCATTGGCAAGTTGAATAGCGTGGGTAAAATCGTCATAGCGCATCACCTGTAGCAACGGCCCGAAAATTTCCTCATCCGGCAGGTCACGCACTTCCGTCACGTCAATAATACCCGGTGTTAACAGCGCGCTGCTGCGTTCCGGCCAGCACATCGGCAGCAGAACGTTTCCCCCCGCATCGATGCGGGCCTGCCACTCGGCGTAGATTTTTTCCGCAGCCTGCGGGGAGATCACGCTGCCCATAAACGGCTGCGGCTCATCGTTCCACCGTCCAACGCGAATGGTCGCCGCCACCGCCGCCAGCCGTGCGAGGAAAGCATCGCCTGCCGCTCCGCGTCTTACCAGCAGCCGACGCGCACAGGTGCAGCGCTGCCCGGCGCTGATAAAGGCGGACTGAATGGCAATATGCACCGCAGCATCAATATCGTCAGGGTCTTCAACGATCAGCGCATTGTTCCCCCCCATTTCCAGCGCCAGCATTTTTTCAGGCTGTCCGGCCAGCTGGCGATGCAGCTGGTAACCCGTGGCGGCGCTGCCGGTAAACAGTATGCCGTCGACCTGTGGTTGCTGCACCAAAGCCTGCCCTGTCTCCCGCCCGCCCTGCAATAAATGAAGCACCCCCTGCGGCAGTCCGGCATGGTTCCATAGCCGCATAGCGATCTCTGCCGTTAACGGCGTCAGTTCACTCGGTTTGAAGAGCACACAGTTACCCGCCAGCAGCGCAGGCACAATGTGGCCATTCGGCAGATGGCCTGGGAAATTATAGGGCCCAAATACTGCCATGACCCCATGAGGCCGATGGCGCACTGAACTCTCACCCTCAACCTGCTCAGGGCAGCGCACATGCCAAGCGCGCAGTGAAATCGCGACCTTGTTGATCATCGCCTGAACTTCCGTTTGCGTTTCCCAGCGCGGTTTGCCGGTCTCGCGGGCGATCGCCTCGCTCAGCTCCACCCTGTTGGTGTCCAGCAGCGCGGCAAACTTCTCCACAATGGCCTGACGTTCAGCAAAGGGCTGCCTGGCCCAGGCCGGGAACGCGCCGCGCGCCGCTTCACAGGCAGCAGCAACCTGCGCTGCGCTTGCCCCTCTGCCTTGCCACAGCACTTCACCGCTAACCGGGTCGGTTTTGATCACCGTTTCGCCCTCACCGGCTAACCACTGACCATTAATACAGTGCGTCATGATTTTTTCTCCTCCTGGCACAGCGTGACCACGCGCAGGTTATCACCCGGCTGACAGCCTAAAATTCCCGCCTCTGCTGCCGTCATGCTGATGCTGTCACCACCGGGATCGGCGGGTAGGATCATCACACGGAAGCGTTGATAATTTTCATTTGCCACCAGACACGGCGGTAGCGAGTCCAGCCGCGTGTCGTCGACTTCCACCCTCAACAGGCGACTTTTACGCACGGCTCGAATACGGGAAATATCACATTCCAGCGTTGGGCCGCCGTCAAAGATATCGATATAATTCTGAAACTCGAACCCCTCCGATTCCAGAACGGCACGCGCTGGAGCCGTTTGCGGATGCACCTGGCCAATAACGGCCTGCGCTTCCGGCGTAAGATAATCGATGTAAAGCGGATGTTTTGGCATCAGCTCGGCAATAAAGGCTTTCTGCCCGGTGCCACAAAGATAGTCCGCGTCGGTAAAGGACATAGAGAAAAAGCGGCTGCCTACGCTGTCCCAAAATGGCGAACACCCCTGCCGGTCACTCACCCCACGCATTTCTGCCACCACCTTCTGCTTAAAATGCTGTGGAAAGCCAGCCATAAACAGAAAGCGTGATTTTGACAGCAGATAACCATTTTTACCGTTTCGGAAATCGGGGTCGAGAAACAACGTACATAGCTCACTGCTGCCGGTGTGATCGTTACTTAACGTCAGCGTGGGCAGCATGTTATAAACATTCAGTTCCTTCGAAGCATGCACCTGAGAGCCTACGCGAAAATTGTACCAGGGATCCTGTAATCCCACCGCCACTTCAATCGCGCAGATACCAGAAGCCCGATCCGTTTCACTGTCGACCAGCACAAAAACATACCCCTGTTCTGCAAGCGGCAGCTTACCCTGAAAGGTCAACAGCGAACGCTCGATACGCGCCGCCAGCGTGTCACGATCGGCAGGCAACGAGGTCAACCCGCCGCCGGTTTTCCCCGCGAGAAAAAGCAGCTGGGTCAGGTCGTTTCGTTCCACGGGGCGGATATACATCATATGCTGGCTCCTTCGGCAACGGCGCGGCAGGCTCTTTCAAAGCGCACCAACCCTTCCTGCACCTCAGGTTGTGTGATGATCAACGATGGCGCAAAACGAACAATATCCGCTCCGGCAATCAGTATCATTAGCCCTTCACGCGCGGCGAGCTGGTTAATCAGTTTTGCCTTGCCACGGTAGTTCTGGTTCAGTTCACAGCCTATCAGCAACCCAAGCCCCCTGATTTCTTTGAACATCTTCAGGCGCTGATCCATCGCCTGCAGCGCCTCCACGAACCACTGATGGCGCTCTTTAACCCCGGCGAGGACTTCAGGGCGGTTGACCAGTTCCAGCACTTTACCGCCCACCGCACCCGCCAACGGGTTGCCGCCATAGGTTGTGCCGTGGCTGCCCACATTAAGATGCGCGGCCAATGATTCAGTGGTCAGCATTGCGCCCATCGGGAAGCCGCCGCCGAGCGCTTTCGCCGTGGTTAACACGTCAGGCGTCACGCCGTAGTGCATATAGGCGTAAAGCGACCCCGTACGGCCTACGCCACTTTGAACTTCATCAAAGATCAGCAAGGCACCGTGGCGATCGCACAGTTCACGCAGTCCTTGCAGGAACGTCGGGGTGGCGGGATTAACCCCCCCCTCCCCCTGAACAGGTTCGACGATGACCGCACAGGTTTGCGGCGTGATCAGCGCTGCCGCCGCGGCCAAATCATTATAAGGAGCATGAGCGATACCAGCCGGTAGCGGGGCAAAATCCTTTGAATAGGCGGGCTGGCCCCCGGCAGACACGGTAAACAGGGTGCGTCCGTGAAACGCGTGGTCAAATGCCACGATGCCATTTTTCTGCGTGAAGCCCCGGTCGACTGCCGCTTTACGTGCCAGCTTGAGGGCTGCCTCATTGGCTTCGGCACCCGAATTACAGAAGAACACCCGGTCAGCAAAGGTGGCATCAATGAGCTGCTTAGCCAGACGTAGCACAGGTTCGTTGGTATAACCATTACCGGTATGCCAGAGTTTCGCCGCCTGCTGCTGGAGTGCCAGCTGCAGTTCAGGGTGCGCGTGTCCGAGCGCGTTCACCGCAATCCCACCGGCAAAGTCGATATACGACCTTCCCTGCTGATCCCATAAGGTCGAGCCTTCGGCCTTTACTGGAACGAAATTCGCCGGGGCATAGGTAGGTACAATCCATTGGTCGAAATCTTGACGGGTAACCGGTCGCTGCATAGTGGCCTCTGTTTTTAGCACCTCCGCCAACGGCGAAGTAAATAAAAGGTTTCATTAACGTTAAAAAGATGATTCATTTACTGCTGTACTGTAGATTGCACACCGCGTGCCATCCAGAGAAAAAAATGCATAAATCGGCCACAAACACCAACAATCAATAGGTTAGGTAAAAATCATATTCATAGTTAATGCATAAAAAGTGAATAACAATCCGATTGGCGTGGTTAATAAGCCCGGTAAAAAGCACAGTTATGCATTTATAAAATAAATCTTGAATCTGTGATCGCTGGCTAAAAGGCGTGATAAACGACAGTCACCCGATGCGCCAGAATGTGTCACACGCACTAACATGGCTCACCATCGCGATGCAGCCAGAAAATATTGCCGCGCTACCTATGATCCCGGCGCTGATTATTTATCATTAAGTTAATTAAATGCTGTCGAATCCCACTGATTACATATGGACACCAGGTATTAACAAAAGATGAATTTGCTTTAAAATCGACCGAAGATAATTTTGTGCAAAAATCAGGCGAAAGATAAAATACAGATAAGAACAGGTTATATTCGCATAACGTTAAAAAAAGATATTAAAATTTCATCTTGTTGATTTTAATTAAATAATTTCGAATGCAATCATATGACATATTAGATTTTTCGTATTAAACGCAAAAAATTGCCGTTTTAAATTGAATAAAAAAACGCCTAAAATCAACCAAAACCCCAATGAAATAATTTGTTACAAGTAATAGGTTTTTAAGAAACACTTGTTTATGTCATTTTCAATAGCGCACGTTTAGTTAAAAACATAATAATGCAGAAACAGGGGTTATTTAATGATGAAGCGCAGTTCCTTAGTACTAGCCTTAACCGCTTTACTGGCGTCTACCAGCGTTGGGGCGGCAGAGATTTATAATAGCAGCGGTAACAAACTCGATTTAAACGGCAGGATCAACGCGGGACGCGTGCTTTCTAACGACGACAGCAACAATGTGGACGCCTCATACGCGCGCCTGGGCTTTAAGGGTGAAACGGTGCTCGGCGAATCGTTCACCGGCTACGGACAGTGGCAGTATCAGTTTCAGCTGAACAAATCCGAAGGCAGCGATGCGGTCAGTGGTGATAAAACCCGTCTCGGTTTTGCCGGCCTTAAATACGGAAAATGGGGTTCAATCGACTATGGCCGCAATTACGGCCTGGTCTATGACGTGCTGGCATGGACGGATATGCTGCCTAAGTTTGGCGGTGACTCTGGCAACACGGACGTGTTCCTTTCGGGGCGAGCTACCGGGGTAGCCACCTGGCGCAACAATAATTTCTTCGGGCTGGTGAAAGGACTCAATATCGCTTTGCAGTATGAGGGTAAAAACGATCGTACCGGTGACGTGGCCGTGCGCCGTTCCAATGGTGATGGCTATGCGACTTCCGTCAGCTGGACGGGGGATTCAGGATTCGGCGTGTCGGGCACCTATGCCAACCTCGGCCGTACAGAGACTCAAAACCGCGCCAGCTACGGTAAAGGCGAGCGGGCAGAGCATTGGGCTACGGCGGTCAAATATGACGCCGACCAGATTTATCTGGCGGCCATGTACGGTAACACCCATAACGCAACGCCAATTTCCGGCGGCTTTGCCAATAAAGCGGTGAATTTTGAAGCGGTCGCACAATATCAGTTCCTGAACGGCTTGCGCCCTTCTCTCGCCTATGTCAGCTCGCGCGGTAAGGATATTGAGAACAAAGGCGAAGCGGATATTTTCAAATATATTTCTGCGGGCACCTACTACTACTTCAATAAAAACTTCATGGTGTATGCAGAGTACAAATTCAATCTGCTGAAAAAGACGAACCCGCTCGGGTTGTCCAGCGATGATGTCACCGGCCTCGGCGTAAACTATCAGTTCTGATAAAACGCGGCGGTTAACAGGCTGGCCAAAGGTCAGCCTGTGCTGATGACGGCAGGCTGCTGGCTATCCTGCCCTCACTCACCCTGACGCCTCTGTTCTGTCAGGTCAGTCGATAACACGAATCTGGCCGCGGCGTGTCCGGCAGATCCTGCTCAAGATTCATTTCGCGCAGATTGATTTCTATCGTGGTGCATAACGCATCCAGCGGAAGATGATTTTTGGCCAGACCAAACGGCATCTCCAGCTCCTCGGCCAGCGTATCAAGGGATAAAAAGGTGTAGGAGATAAACACCGATACCAGCGGGGTCATATAGTGCAGATCGGGCACCAGAGCGAACGGCAACAGCGTACAGAACAGATACACGGTGCGATGCAGGAGCAGACCGTAAGCAAAGGGCACCGGCATACTCGCCAACCGCTCGCATCCCCCCAACACTTGTGACAGTTGATGGATATTGCTGTCCATATGGGCATATAGAATATCGCTCAGGTTGCCGCGCCGACGCTGTTCGGCAAGCCACTGTGACAATTGCAGCTCAATATAGTTGGCGGGCGAGCGGCGTTTCAGCACGTCTTCCGCCTCATCCCCGAGATAGCGCTGTAAATCAGCACGAGCATCGCTGTGGCGCAGCTGGTGCTTCAGACTGTAGCAAAAAGCCAGCAGCAGTGCGGTCACCCGTGGCGCATCGGCGGGTGAGATAGCCAGTGCCTGCCGTTGCAGGGTACGACAGGCGATAAGCAAATTTCCCCAGAACATACGCGCTTCAATATAGCGGCCAAAACAGACGCTGTTGCGGAAACCCAGAAACACCGCAATGGATACCCCGAGTAAACTGAAGGGGGCCAGCGTCAGCTTAATGCCCAGCGTTTCATACCAGTCGAGACACATAATGGCGATTAATGACATCAAAAGGTTAAGCATCAGGCGGAACCAGATGCCGGGCAGAACGGAGCCATGCCAGGCGAACAGGCGTAAAAACCAGTGACTAGGAGGACGGATTATCATGATTGGCAGACGAGTGGGATTTTTCGCTGATTGTGCAGAAAATCCCCGCGCATGAGAAGTGGTTTTTTGCGAGCTTTGTCACATATATTTGCGCGGCTCATATTGACAAACTTCTTGAATTACAAACCATCTTCTCATCCCACTTCAGGAGTCTGTAAAATTCAAACTCTCCGAGTCCAGGCCCGGTAAGCCGATCGGGGGTGACAGCTTCAGCGTAATCCAGTTCGAGGTCACCCTTTGTTGTTGGCTGTCTTCGAGGGTCACCGACAGGTGCCAGGCATTGCTGGCCCCCTGCTGACTATCCCAGGCAGGAATAATGATACTCCAGCCCTGCGGGTCGCTATTGTCCGGTGGCGGTGTCAGGCTCAGCGCCTGGGTATCACCCTGCCAGCTGACGGCCTTGATGGTATTTTTGTTGGCGATCTGTAATTTTAACCGTAGCGTCTCACCAGGCTGGAGCTGCCACGGTGGTGTGGCAAGGAATACCGATAGCGTTTTTAGCTGGCGAAATGCCATCACCGGTGAATTATCGCGGTTCACGCTATCATAGCGGCTGCCGCTCAATGACCGTGCTTCGGCTACATTATCTGATGATAGCTGCTGGCGAAGCGGCACGCCGATACGGTAATTCATCTTCAGCGTGAACTGGTTCTGCGACTCACCACCTTCCCCTTCTTTACGGCTGGCGGCCAGCGTAAACAGAGGCACGGGCGTATAATTTATGCCAAGCGACACCGCTGATGGATCTGCCACCGCATTGCCGCTGTTAAACAGATCGATACGATCTCCCAGATACTGCTCATAGCTCAGCGTGACCCCCAGCTGATGATAAAACGGCAGATAGCCGCGCGTAGTGATGTCATAGCCTCGCGCCATACGCATCTGCGAACTGTTGCTCCGGTTACGCCAGCCTGATAGCGGGTGATAGTAGTTGGCGGAAAGGCGGAGATACTCCCCCCATGCCTCCGCCCCCAGCGATCCACGCTGTCTGTCCGACCCCAGCAGGCCGTCGACAAAAGCGTTATAACCCACGCGCCAGCTACCGGCTATCCACCGTTGCCCAAGCCCCGCGTTGCCCACCGTGCCATATTCACTTTGTTCAATGCCCAGCTGGCTGAAGGTCAAATATTGATAGTTATCCTGCCAGGGCGTCAGCAGCTGTGCCGAAGTACCGTTAAAGCTGCCGTCATCGGATAGCGCCAGCGAAACGCTGGCTCGACCATAAGGAGACAGTAACTGCTCGCCTTCACTGGCCGCACGCTGCTTTGCCACGTCACGAAAATGATTAAAGGCCCAGATCCCGGCCTCTTCACGTAGCGATCTGTCACTGCCGCTGTTCATGCTGGCCTCGCCAATGCTTTTGGCGGCTTCGGCAATTTTTTTCTCCAGCTGACCGTTATCGCTGGTCTTGCCCAGTTCGGGTAAGTGCTGCTGCATGTCTCTGAAGCGCGCAGGATCGGCGAAAGGTGCATCGGGTACAGGCGTTTGCCGGGTGAAAGCCCAGGCGTCACCGGAAGGGAAGCCGCTCAAAGCCAATAAGGCCAGCGGCAGGTAAGAGAGGAACGGACAGCGGTAGAATGGGCTCATAACTTAGCTGACAACACTTTTTTTACGGCGTAAGAGAGAGTTTCATCACAAAACCAGAAAGATAACAGTAACACAAACGGCAGGGCCGTGGGCAAACGGGCGCAAATTCGGAATCATTGAACCTGCGCGCCAACAAATTGCCGTTTTACCGCCGTAGGGGGCGTCGGCGGAGCGTCTGGCGCGGCTAACAGGTTCATCATGCCACCGCAATGGTTTGCATTCCCAAAAGCGTCAGGTAGACTGACTTACGGATTTATCTTTATGTAAACAGAACGGTTTTTATCCATTTTGCGTCTGACCTTTTAACAGAGGTCTTGCGCGGTGGAAGGTTGCTGCGGCCGTCTTACGCCTGCCATCATCAGGACAGATGATTTTTTAAGGGGGAGAGAAATTCCCTCTTGTAATGCGGGCCATGACGATCGCTGCCAGCCACACAATGCAGGTTGCCAGGGAGGGCAGTAAGTGCTGCAAGTCACATTCGACCATGAATGACTTTTTGCCAACAGGCACACCGTTGAGAAAATTAGACCCTGATGACGTTGGAATCTCCCGCAAATCCAGTTTCGCCTGTCAGCCCGGATAATCTCCTGCTCGCTGCCGCTTTACCTTTGTTAAATGCCATTGTTCAGATCCGTCTGGCGGCAACTCATGACGACCCGGCGGGTTTACGCCACCAGCTGATCGGTGAAGTAGGTCAATTTGAAGCCCGCTGTAAGCGGATGGAGCTCTCTTTTGAAACGATGGTTGGCGCGCGTTATTGCCTGTGCGCGGTGCTGGATGAAGCCGCCTCGCAAACCCCCTGGGGGGGCCGCAGCGTCTGGTCTGGCAACGGCCTGCTCGTCACTTTTCATAATGAAAGCTGGGGTGGAGACAAAGTCTTCCAACTCCTGACGCGCATTTCGCAAAACCCGTCAAAACACCTATTCTTGCTTGAAGTCATACACTATTGCCTGCTGCTGGGGTATGAAGGGCGCTATCGCAATATGGACAATGGCCGCTTACAGCGTGATGCGGTGCGTAGCCGCCTGGGCAAACTTATTCAGAATGTGCGTACCGAACCCGCTGCCGATTTGCCGCAGGCTTGCGACGTTGCGCTCCACTGCGCGCCGTGGCGCCCACCCGTTCCACTCTGGGCCTGTCTCTGCGTGACGGCGCTTATCGGCTGTACGATCTTTACCGCGCTGAACTGGCAGCTGGGCCGCTCCGCCGAGCCGCTGCTGCAGCAAATCTGGCAAACGCCGCTGCCGCAGCTGCCCGGCGGGCAGCGTACGGCCGCGCCTCAGGATCTGTTCGACCTGCGCCAACGCCTGAGCGACCTAATCGGCTCGCACCGGCTCGACGTCACCGACGGCGACTACGGCAATAAAATTATCCTGCCGGCCGACTCGCTGTTTACTTACCAGGGCGCGGCACTGACCCCGGAAGGACGTGCGCTGGTTGCGCGTGTCGCCAGCGCGATGGAATCACGCAAAGGAACTCTTCTTATCGGCGTTTACACCGACAACCGACTGCCTCATTCCAGTCCTTTTACCTCGACCTACGCCTATTCTGCTGCCCAGGCGGAGGCCATCAGCAACATGATGGTGCAGCTAATCGCCCACCCCTGTATTACCGTGCGCGCCGAGGGACGTGGCGACAGCCGGGGACGAGTGCCAAACAACAGTGCGGAAAATCGCGCGCGCAATCGTCGTGTCGAAATAACCCTGTTTGCCTCATCTGAAAAAGACGATTGCAGCCATGCTGCGGGAAACCACTGATGCCGCTTACCTTTGTTACACTGTTCTCCAGAAGAATAGGATGGGAACTGACTGGTGTGATGCTCCTGTCAGCGCTTATCTGGCTGGCCGGACCGCTGCTCTCGCCCGCCTACACCCACATCCTGAGCACTGCGCCGAACCGCAGGCTGATTATCGGCGTGATTTGGCTGCTGTGGCTGCTGCTGCTGGTTATCCCTGGGCTCTGTCGCGCCTGGTTTAACAGCAGGCTGCTCACCCGGATGCAGTCCGACAATCCTGACAACGCACAGCGTCAGGCTGCGGGCGAGATGCTCAATAATCGCTTTAACGAAGCCACGCAGGTTTTGAAGAAAACCCAGTTTGCCCGACGGAGAGGCCTGTTGCCGCGTTTCGGTAGCCAGTATCTCTATCAACTTCCCTGGTATCTGATTGTCGGGGCTCCGGGAGCGGGAAAAACCACCGCACTGATTAACTCCGGGTTAGAGTTTCCGCTCGGCGACCAGTTTGGCAAAACGGCGCTACGCGGCGTGGGTGGAACGCGTCACTGTGACTGGTGGTTCACCCGGCAGGGTGTTCTGCTGGATACCGCCGGTCGTTACACTTTGCAAGAAAGTCAGCGCGCGCGCGATGCCAGCGAATGGCAGACGTTTATCACCCTGTTGAAGCGCTATCGTCCGCGTCAGCCGATCAATGGTGTCATTATGACGATCAGCGTCGCCGACCTGCTCAGCAATCCGGCTGACGTACGCCGCGCCCAGGCCGACGCGCTGCGCAGCCGCATGGCTGAACTACATCAGCTGACGGGTATTCATTTCCCTGTCTACGTAATGGTAACCAAAACGGATTTACTCAAAGGCTTTATGCGCTATTTCAGCGCGTTGGAAAAAAGTCGTCGTCAGCAGCTGTGGGGCTTTGTCTTTCCCTGGCCCGCGGTAAGTCAGGGAGAAAACCGCCTTGATGCCGTGTTCGATCGCGAATTTTGCCGGCTATCGGCTGGACTGATGCCAAGCCTGGCAGAAAAGATGGCCCAAGAAACCGATCTAACCCTGCGCGCCGAATGTTTCCAGTTTCCGCAAGAGTTCAGCGCCCTACGCCCTCTTTTGGCGGAATTTCTCGGTGTTGTTTTCTCAACGCAACAGGGCGAGATCCCCTGGGCGGCACGCGGTGTGTTTTTTACCAGCGCGACCCAGGAAGGTTTACCTTTTGACCGGGTGATGGGCGAGCTGTCGCGCAAACTGCAGCTTCCGCATGTTCAGCGACAGCCCATTTCCAGCTGGGACAGCGTCAACCGTAGCGCGCCTATCCCGGCAAACAAAGGCAAGAGTTTCTTTATTCACGGTATGCTCAACGATGTTGTCTTCCCAGAAAGTCGGCTGGCGGGAAGCGATCGATCCTGGGAACATCGTAACCGTATCCTGCACTGGATTGGCTATAGCGTCATGGGCCTGGCGCTGTTGGGGGCATCCGCACTATGGCTGGTCGGCTATGAAAAAAACCAGCGCTATTTGCATCAGGTCTCCGAACGTCTTCCCGCTGTGACCCGGCAGGCAGGCAGGCTGATGGACGACAAAAGCGGAGACATGCTCGCACTGTTGCCCTTCCTGAACGATCTGGTCAGGTTACCGCAAAGCAATCTGTTTGCCTTCGATGCGCCTCCGCTAAGCCTGCGCGGCGGGCTCTATCGTGGCGATCAGATTGGCCGTGCAAGCTGGGGCCTGTATCAGGCCGCCCTGCAATCATTACTGCTGCCGCGCGTGGCTCAAACCATCACGAAGATCCTGCATGACGATCAGGGAGGCGATCCCCTGTACAGCCGCAATGCGTTACGCGCCTACCAGATGCTCTATCAGCCGCGCAGCTATGATGGTGAATTTCTTCGCAGCTGGCTGTTGCAGAATCTGCGGCACACTCAACCTTCGGACGTCAATGCCCGCCAGCTCCAGCAGCTGAACTGGCATCTGATCCAGTTACTCGATCGTCAGATCCTCGGCTCACCTTACAGACCTGATAATGCACTGATGATGAAAAAACTCGCCTCAAATCTGGATAATGCCGGGATGCCATCCGCTTCAGGCACACCCGCCGTCGTTGCCACTCATTTAACCTTGCGGACTGACGTCGCGCACTATTAAAAGGTCATTATTATGGCAACGAAATACAGCCTGGGGTGGTACGGTAAATTGCCCACTGCGGGAGATTTTCTTCAGGAAGGGATGCCGGAAAACGCCGTCCAAAGCTGGGCAACCTGGTTTCAGACCGGACTGATGGGCTGGCATCTTGAGCACGACGGTCACAATGAATCATTTTGCCAGGCCCCGATATGGAATTTCGTTCTGCCGGCCACGCTCGGCGTGCAGCGTGTGCAAATTGGCTGCCTGATGCCTTCGCGCGACCGCGTGGGGCGCGCATGCCCTTTACTGGCGGTGAAGAGTATTCCGCTGAAAGAGTGGCATCCCGCACAGTTGAACATTGCCGGTGACTGGTTTCAGGAGCTGGGCGCTATCCTTTATCAGGCGGTGGAGGAACGCCACAGCGTTGACTGGCTGGACCAGGCAATACGCGGCATCGCCCCCCTGCCCCTGCCGGATATCGTACGCTCTGATATTTTAGACGTCCTCGGCTATAACGATCGGCCCTGTACCTTGGCGTGGAATGAGGTGGCCAGTCGTTTTGACCCGGCGCTGTACACCAGCTACTGGTGGACAAACCAGAGCGATCGTTATCCGCTGATGACCCATATACACAGCGGCATTTTGACCGCACGACTGTTTGCACAACTGTTCCACCCAACGGCAGGTTCGCAGCCCGGTCATCAAGGCTTTTATCCTCCAATGTTTGACTAGCCGTCTGCACCGGCTGCCTCTTTGCAGCAGGCACCCTTGAATTCCCCCTCTCTTCGACAGCGAAACGGCGTTCCGCTCGCTGCGCGTTATGCGTTTCACCTGGAATTCAACCTCGTGCGGCGGGTGCCAGGCTCTCACGCGCTTACCTGACGCCATTCGGTGATGGGCTCCCCCCCTGAAAAAATCCTGTGATTGACACCCTTGAGGAATCGATATGAAGAACGTTATGTTTGGCCGGGTGATAGCGAAAGGCGGCTCTGCTGGGATTATCGGGTCACAATCCAGCCATCGCCTCAATATTGATGCGCTTTCACAGTCCAGGCGGATGCCCTGGCAACGGCAACACCTGAAGAGTTACTGAATTTACCGTTGATGAAAAACATTAACGACAGTTCATATGCTTACCAGATCTCTAAACGGGGAAATGCACTGCGCGTGATGGCAGAAGCAGTAAGATGGGGAGAGCGCCATGCCAGAGTCAATGGTATCAGCGCGGGATTATCTTCACTCCGCTGGCCTATGATGAACTCAGCAGCCCTGAACGCGGTGAGTTTTACCGCAACATGCTTGAAAAATCTCCGGCTGGACGGGGGGGGACGTCCGACGAAATTGGCGCATTAGCCGAGTTTCTTTTTGAGCCAAACGGAACCTATATCAGTGGCAGCGATATCCTGATTGACGGTGGTGTGACGGCTTCGTATAAATACGGACGCTAAAAAGCGTGAGCGCTGGGCCAGTCTCGGCGGGGAGACTGATAACTGGGGCGGCATTGCCCGACCTTTGACGAAAAAAAGCGGAGTCGTTATGCTACCCTGCACACCCCTGCTGGCTCTGCTGCAATTCCCGCACTCGCTGCACCAGTTCGCTCAGACCGTCATCAAACATCCCGCGCTGCTTCAGCTCCTGCTCAAGCGAAAACAGATATTGTGCATTGGTTCCCAGCGGGCCCTGCGCTTGGGCAATCAGCGGCGCGATGGTTTGCGCGCAGGAGTCTGCTTCATACAAGACATGACGGGGATCCATAACAAATGCCAGCGCACACACCGTGCGGCCGTCGTCCAGGGTAAGGTGGCACCAGGTAGGCAAATAGCATCCGGTGATCATCTCACGCTTCCACAGCAGCTGCAGCTCTTCATGCAGCTTATCCTCCGGCAAACGAAACGCCAGCCCGCCGGTCTGTCCCCCCTCTTTCAGCGCCAGCATCCTTCCGGGCCGAGTGGCGGTGCCGCGGCCAACGGTCAACCGCAGGCAGAATGCTCGATGCCAGCCCTGTAGCGTTCCTGACGCCACTTCATCCGCGACAAACACGGGGTTCCACATCAGGGAGCCATAGCCAAATACCCATATGGAGCTGCTGTCAGGACGAGAGGCGAGCGTTGCCGCAAGCGAAGCGGCGCGCTGGTCTACACTCCATAACAGCGATTCTTCAATATCACCAAAAGCGGTTTTACAGTCTGCTTTTAATAAAAAATCTCTTGTGAGCATTGCCACCTCTTACATCGCTGCCTGAATCATTGGTTTCACTTTCCCTGTGTGACCTTATCTTCAGCAGAAATTTACATTATTGATGACCTTATTCATTTCCTGCCGTGCAATCAAGGTTGATTCCGATCACAAAAGTAGAAAAAGTTTTTCCCGATGCTTTTTATCCTCATCAGAGAACCCCTGTCTGTACTGGCCTGGAGCAGGTTTTGATGGCACAAAAGAGCTTTGATTTTTATGCTAAACCAGTTTAGCGTACGGGGAAACTTCATTTCAGGATTAATACGATGCAACAAAAAATTTGGGTACTGGGCGATGCGGTCGTCGATCTGTTACCGGAACAGGAAAGCCATCTGCTGAAATGCCCCGGCGGCGCGCCGGCTAACGTGGCGGTCGGTATCGCCCGGCTGGGGGGGAGCAGCGCTTTTATCGGCTGCGTGGGTGACGATCCGTTCGGCGAGTTTTTACAGCAGACCTTGCAGCGTGAGGGTGTTGACATCTCGTCCATGTATAGCGCCGCGGGCGAGCGTACCTCGACGGTTCTGGTGTCGCTGGATACCGAAGGCGAACGCCACTTTACCTTTATGGTTCGCCCCTCCGCCGATCTCTCTTTAAGCGTGGACCGCCTGCCGACGTTTGCCCGCGGCGAAGGTCTGCACCTGTGTTCCATTGCCTTGAGCGCTGAACCCTCGCGCGGCGCGGCGTTTCAGGCCATGCAGGCGGTCAGGCAAGCCGGTGGCTGGGTCAGTTTCGACCCCAACCTGCGCTCCGATCTGTGGCAAGACGCTGATGAAATGGCGCGAGTCGTGGCCGAGGCGTTCAGCCTGGCGGACATCATCAAACTCTCCGAGGATGAACTGTATTCCCTGACCGACCAGCCGACGCTGGAACAGAGGATCGATTATTTCACCAGCCGCTATCAGCCCGCGCTGCTGTTGGTGACGTGTGGTAGCAAGGGCGTCACCGTCTGGCATTCGGGGAACCTGCAGCACTTCGATGCCCCAACGGTGAAAGTGGTCGATACCACCGGCGCCGGCGATGCTTTTGTCGCCGGACTGCTGGCGGCGCTGGCCCTCGAAGCTAATCCGCTTGAGCCGCAACGACTGGAGTTTGCCGTACAGCAGGCACAGAGCAGTGGTGCAGCAGCCACTACGGCTAAAGGGGCAATGACCGCTCTGCCTTACGCCACCGATCTTGACCGCTTCAAACCGTAGCGGCTTGCCAAATTATTCGGGCTGTAGGAAGGCGTTACGCGCACCTGCCGCCCGAAGTCATACGGGATAATTGCCAACCCGGTCACACTTCGTCATCCATGATCATAAATCTGATTGAATAGCCTGATTCATTTCGCTTAATCTCCTGACGAACCGGTTTAGCAAAACAATAAAACCATCACTCTGGGAAAGCGTTAAATGAACAAACCTCATCTGATTAATCTTGCCATAGCCCTTGCTCTTGGCACGCCGGCTATCGGCTATGCCGCACCGACCCTGGATAGCCTGGAAGCCCGCCTGGTAGCAATGGAGCAACGACTGCAGAAGGCTGAAAAACGCGCTGCACAGGCCGAAACACGCGCCAGTGAGGCCGAGCAGCAGGTTGCCCGCCTGGAAACACAGACGCGGCAGCCCAAAGCAGAACCCGTTGCCGCCGTCCCGGCCCCCGTCAGCACGACGTCCTCTGCGTCCTCTGCGGCCGTTGCCGCGGCTCCCGCCCCGGCTACAGAGGCCAGCGAAGGGTTCGAGTTTCATGGCTATGCGCGGTCCGGCCTGATAATGAACGATTCGGCTGCTGGCACGCAAAGCGGCCCGTATCTGACGCCAGCCGGAGAAAGCGGCGGTTCCGTTGGCCGTCTGGGCAACGAGAATAATACCTACGTTGAGCTTAACCTTGAGCACAAGCAGCGCCTGGCCAACGGCGCCACTACCCGCTTCAAAGTGATGCTTGCTGATGGCCAGCGTGACTATAACGACTGGACCGGCAGTACCAGCGAGCTGAACATTCGCCAGGCTTTCGTCGAATTGGGCAGCCTGCCTACCTTTAACGGCGTGTTTGCCAACAGTACCCTGTGGGCGGGTAAACGTTTCGACCGCGATAATTTCGATATCCACTGGCTCGATTCGGACGTGGTGTTCCTTGCCGGTACGGGCGGCGGTATCTACGACGTGCAGTGGCAGAATGGGCTGAAAAGTAACTTCTCGCTGTACGGACGTAACTTCGGCGATATCGAAACGATTGATAACACCATTCAGAACTATATCGTCACCAGCAATAACTTTGCCGGCCCGTTACAGCTGATGGTCAGCGGTCTGCGCGCGAAAGATAACGACCAGCGCGTGAATAAGAGCCGTGAGAACCATAATGCCGGCGACAGCGGCGTTCATGCCATGCTGGCGCTGCATAACGACAGTTTCTGGGGGCTGCGTGAGGGTACGGCTAAAACCGCCCTGCTTTATGGTCACGGTCTCGGTGCTGAGGTCAAAGGCGTTGGCTCGGACGGTAATCTGACGCAGCAGGCAGAAACATGGCGCCTTGCAAGTTACGGTGTCACGCCGATCAATAAAACGTGGAGCTTTGCTCCGGCCGTGCTGGCGCAAAACAGCAGCGATCGTTACGCCGCCGGTGACCACTATCGCTGGGCGACCGTCAACGCGCGCTTTATCCAGGCGATTAACCAGAACTTCGCGCTGGCCTACGAGGGAAGCTACCAGTATATGGATCTCGACCCGCAGGGTTACAAGCAGCGTGAGGCGGTCTCCGGCAGTTTCTGGAAGCTCACCTTCGCCCCAACCTTTAAAGTTGCAGATATCGGCGACTTCTTTACCCGTCCTGAAATTCGTCTCTTTGCCAGCTGGATGGACTGGAACAGCTCTCTCGATCGCTATGCCAGTGATGACGCCTTCGGCAGCAGCGGATTCGGTGCCGGTGGTCAGTGGAACTTTGGCGTACAGATGGAAACCTGGTTCTGACAGGCATCCGGCAACATAAAAACAAGGTGAAAACGTGAATATTGAAAAAACGGCCCGCGATCTGTTACCCCTGCTAGGAGGGCGGGAAAATATAGCCAGCGCCGCGCACTGCGCCACGCGTCTGCGTCTGGTTATGGTCGATGATGAAAAGGTACAAAAAGATGCGATAGAAGCGCTGGAAGGGGTTAAAGGCTGTTTCCGAAATGCGGGGCAAATGCAGATTATCTTCGGCAGTGGGCTCGTCAATAAGGTGCATGCGGCGTTTGTGCGCGAGGCCGGGATCGGCGAGTCGAGTAAAAGCGAGGCGGCAGATATTGCCGCGAAGAAACTCAACCCGCTTCAGCGTATCGCGCGCGTGCTGTCCAATATTTTCGTGCCGATCATTCCGGCCATCGTGGCTTCCGGGCTGCTGATGGGTCTGCTGGGGATGGTGAAAACCTACGGCTGGGCCAGCTCCGACAGCGCGCTGTTTATCATGCTGGATATGTGCAGCTCTGCGGCGTTTATTATCCTGCCGGTCCTGATTGGCTTTACCGCGGCGCGTGAATTCGGCGGCAATCCCTTTCTTGGGGCAACGCTGGGCGGTATTCTCACCCACCCGGCGCTGACCAACGCCTGGGGCGTGGCCAGCGGTTTCCACACCATGAACTTCTTTGGCCTGGAGATTGCGATGATCGGCTATCAGGGCACGGTGTTCCCGGTCCTGCTGGCGGTGTGGTTTATGAGTCACTGCGAAAAACGCCTGCGGCGGGTGATCCCCGACTCGCTGGACATCATCCTGACGCCGTTCCTGACGGTGATCATTTCCGGCTTCGTCGCGCTGCTGGTTATCGGCCCGGCGGGACGCGCTTTCGGTGACGGTCTGTCCATGGTGTTAAGCACGCTGATCGGCCACGCCGGCTGGCTGGCTGGGCTGCTGTTCGGGGGGCTCTATTCGGTTATTGTGATAACCGGCGTCCATCACAGCTTCCATGCTGTCGAAGCCGGGCTGCTGGGTAATCCGTCGATTGGGGTGAATTTCCTGCTGCCAATCTGGTCGATGGCCAACGTGGCACAGGGCGGAGCCTGCCTGGCGGTATGGTTTAAGACTCGGGACAGTAAAGTACGCAGCATTGTTGTGCCATCAGGCTTCTCTGCCCTGCTGGGGATTACCGAAGCGGCCATCTTTGGGATCAACCTGCGCTATATCAAACCGTTTATTGCCGGACTGATCGGCGGTGCGGCCGGCGGTGCCTGGGTCGTCACTATGCACGTCAACATGACCGCCGTTGGCCTGACGGCGCTGCCGGGCATGGCGATCGTGCAGGCCAGTTCACTGGTGCATTACCTTATCGGCATGGTGATTGCTTTTGTTATCGCCTTTGTGCTGTCCCTGCTGCTGAAAATCAGGTTTGAGGTTAAAGCATGAGCGAAGCCCATTTGCTGAAACAGGCTCTGCGCGCCGTCGTGAGCGGTCAGCTGCGCGCATCGCGCGATCCTCACCGTCCCGCCTGGCATCTTGCCCCGCCCGTGGGGTTAATGAACGACCCCAACGGGTTTATCCAGTTTAATCAACGTTATGTGCTGTGCTACCAGTGGAACCCTCTGGCCTGCCAGCACGGTGCCAAATTCTGGGGCCAGTGGAGCTCCTCCGACCTGGTGCACTGGCAGCATGAGCCGCTGGCGCTGGCGCCGTCGGAAAGCTATGAAAGCCACGGCTGTTACTCTGGCAGCGCGGTGGATAACGATGGCGTACTGACGCTTGTCTATACCGGCAACGTTAAATTCGACGATGGCAGTCGTACCGCCTGGCAGTGTCTCGCCACGCGGGATGAACGGGGTGAATACCGTAAGCTGGGGCCGGTGCTGGCGCTGCCGGAAGGGTATACCGGGCACGTACGCGACCCCAAAGTCTGGCAGCACGAAGGCCAGTGGTACATGGTGCTGGGCGCACAGGATCTGATGCTGCAAGGTAAAGTGCTGCTGCTGCGTTCCCCCGATCTGCATCAGTGGACGCTACTCGGCGAGATTGCCGGCAGCCAGCTAAACGGACTGGGCGACTTCGGCTATATGTGGGAATGCCCGGATCTGTTTGAGCTGGACGGCAGTCAGGTTCTGGTGGTCTGCCCGCAGGGTCTGGCGGCAGAGCAATGGCGTTACCGCAATACCTTCCAGAGCGGTTATTTTTGCGGCGAGCTGGACTATGAGAACGCGCATTTCCAGCACGGTGAATTTCACGAGTTGGATCACGGGTTTGAGTTTTATGCGCCGCAAACCTGCCAGAGCGCTGACGGCAGGCGGCTACTGATTGGCTGGATGGGCATCCCGGATGGCGACGAGTTCTTCCAGCCGACCAAAGCGCACGGCTGGATGCACATTATGACCTGCCCGCGTGAGCTGACGGTGGCCGCTGGCCGCGTTCTCCAGCATCCGGCGCGCGAGCTGCAGCAGCTGCGTCAGCAGGAGGTTCGATTCAGCGGCAGCGCGGACAGTTTGCCGGATCTGGATATCGACAGTGCCGAACTGGCGCTGTCGATCGACGGCGTCTGCCATGCCAGCTTTGCCGATACGCTGACGCTGGACGCAGAACCACAGGGCATCACGCTGCGGCGTCACAATCTGCGCAGCGGCGAGCCGGAGGCGCGTTACTGGCGGGGTGAGGTGCGCACCCTGCGCATTCTCTGCGATCGTTCCAGCATTGAAGTGTTTATCAATGATGGCGAAGCGGTCATGTCATCGCGCTATTTCCCCGATCCGCTGCCACAATTGCGTTTCAGTGGCAGCGCGCAGATCGCGTTGCGTCACTGGAGGTTGCAACAATGCGTGATAGAATGAGATTACGATCCCTGGCATCCGTACCGCTGTGACAAAAAACAAACGTATTACCATTAACGATATTGCCCGGCTGGCTGGCGTTTCCAAATCCACCGCCAGCCTGGTGCTGAATGGCCGTGGGAAAGAGCTGCGTGTCGCACAGGGAACCCGCGACCGCGTGCTGGAAATCGCCCAGCAGCAGCACTATCAGCCCAGTATTCATGCCCGTGCGCTTAACTCCGCGCGCAGCCATACTCTTGGTCTGGTCGTGCCGGAGATGACCAACCACGGCTTTGCACGTTTTTCTCACGAACTGGAGATGCTGTGCCGCGATGCCGGCCTACAGCTGCTGATCGCCTGCACTGCCGAAAATGCCAGCCAGGAAACGCTGGCGGTTAATAATCTTATCCAACGCCAGGTTGACGGGCTTATCGTTGCATCGAGTATGTTAAACGATGCACAGTACCTGAAAATCAACCAGCAGCTGCCGGTGGTACTGTTTGACCGTCATCTCGGCGAGTCGACGCTGCCGCTGGTGATCACTGATGCCATCGAACCGACCGCCACGCTGGTGCAGGCCGTCATGCGTATGGGCTACGACGAGATCTACTTTTTCGGCGGACAGCCGCGTATCTCGCCAACGCGCGATCGCCTCGCCGGGTTTTATCTTGGCCTGGAGCGCGCCGGGGTCACGGCTAAACCTGAATGGGTGATGCACGGACACTACCACGCCAGTTCGGGCTACGAGCTGTTTGCCGAACTTTATGCGCGCCTTGGACGCGTGCCGCAGGCGCTGTTCTGCGCCGCCTGCGGGCTTCAGGAAGGCGTGCTGCGCTATCTCAGCCAGCATCAGCTGCTGAATACGCCGATGCACCTCAGCAGTTTTGACGACCACTATCTGTATGATGCGTTGTCGGTGCGCATTGATACCGTCGAACAGGATGAAAGGTTACTGGCATGGAACTGCTTCGAGCTGATCTCGCAGCTGATTGACGAGCAGAAACCGCAGGTGTCTCAACGCCTGCTACCGGCACGGTTAAGATGGCGGCGCGCCAGCCCGTTCGCCGATGAGAGGTAGCCCGCTGGCAAAATTTTTATCATTTAAGGATCGGATGGGGATAGTCTGGAAAGTTAATCAGGCAGGACGCCAGACAACCCCGCAAATAGTTTCACGATTAGTCAGATACACCCTGTTTGTTCCACCAAGCCCCTGTTTTAATCACATTATTGCAACATATCCGAATTAAAATGGCTTAGTTAACGTCTTACGCCAGAATAAACCCCGCTATTTTTCATCGAGATAGCGGGATAACCTGCATAAATAACGCCATTCAGATTGATATTTGCAAAAAAACAGTAAACCCGCGTAAACAAATCCAATAGATTAAGAAAAAAGGGTTATACTTTCACCACTTGTCTTTCACTTTGTCAGACTGTATTTCACGATCCTGCGCAACGGGTGCAGGTCAACAGGCTTTAGATAAGGAGCGTTTGCCTATGAGTGCGCATGACAGCATCAAAACCCGTCATAAAGAGTCTTCTCTGCTTTTACCCATCGCCGCACTGATTATTTTATGGTTTTGGGGCAACACATCTTCATTTGCGCTGGTGACGACCATCAACCTGATAGCGCTGGTGGCTATCCTTAGCAGTGCCTTCAGCGTGGTCCGCCACGCCGACGTGCTGGCACATCGACTGGGAGAGCCTTACGGCTCGCTGATCCTCAGCCTGTCGGTGGTTATTCTGGAAGTGAGTCTGATTTCAGCGCTGATGGCCACCGGTGATGCCGCGCCCGCGCTAATGCGCGACACGCTCTATTCCATCATTATGATAGTGACCTGCGGGCTGGTGGGCTTTGCCTTGCTGCTTGGCGGGCGCAAGTTTGCCACCCAGTACGTTAACCTTGCTGGAGTGAAGCAGTACCTGATTGCCATCTTCCCGCTGGGTATGATTGTGCTGGTGTTACCCAATGCACTGCCCGGTGGTAATTTTACCACTCTTGAAGCACTGCTGGTTTCTGCCATTTCGGCGGCGATGTATGGTGTTTTCCTGCTGATACAGACGAAAACCCACCAGAGCCTCTTTGTTTATGAGCATGAGGATGACGGGGAAGATCCGCAGCACGGTAAACCTTCGTCTCACTCCAGTACCTGGCATACCCTGTGGTTAATCGTGCATCTTATCGCTGTGATTGCGGTGACGAAAATGAACGCCAACACCCTGGGATCGCTGTTGACCGAGCTGAATGCCCCGGAGCAGTTCACCGGTTTCCTGGTGGCGCTGTTGATCCTTTCACCTGAAGGATTGGGGGCAATTAAAGCGGTGCTGGCAAACCAGGTTCAGCGTGCAATGAACCTGTTCTTTGGTTCAGTACTGGCCACCATTTCTCTGACGGTGCCGGCGGTGACGATTATCGCCACGCTGACCGGACAAGAGCTGTTCTTCGGCCTGGAAGCACCGCAGATGGTGGTGATGGTCTCCGCCCTGCTGCTGTGCCAGATATCTTTCTCAACCGGACGTACTAACGTGCTGAACGGTGCGGCGCATCTGGCCTTGTTTATTGCCTATTTGATGACGGTTATGCTGTAAATCATTGCGGGGGCGGCTTATACCGCCCCCGTTCGGGTTGGGCGCAGCAACTACGGTTGGGTCTGCGCCTGATACTCCAGCGAATGCCCGCTTCCCGTTAGCATCAGAGTCTGTTTGCTGACTTTCACCGCGGCCCCATTCATCAGCACCGAGTTTAAAATCTGCTCCCACTCGTTAAGCTGCGGATCGCTGCACATCATCCGTGTCGATGCCATTTGCGGCACCTTCAGCTGGCCCTGTTCCAGTGTACCCTGACCGAAGAACCGGTTACACATCACGCCGCTCACCTTCAGCCCTGCATCAAAGCTGATCCCTGGCCTGATGCCCTCGCGCAACGTCACCGCTTTACCATCCACGGCACTCAGCACAAACATCCTGTTTGCCAGCTGTAGGCTATCAGACTGCGCGGCGATGCCGCTGCAGCCGCTCACGGCGACAGCGCCCAGCAGTAATAACATGCTGTTCTTCATAGATAACTCCTTCGGATAATTTTCCATTTCGCGTTAAGAAGATGAGATTTTGCACGGGCAGCGCGCATTATGCGCTAAGAAAACGGGCCCCTGTAGGGCCCGTAAAGTGAGACGTTCGATCAGCTGTTGGTATCAAGCTCTGGGAAACTTTTCACCAGGTCATCAATGGCTTTCATTTGCAGCAGGAACGGCTCCAGCTTATCAAGCGGCAGAGCCGACGGCCCGTCACACTTGGCATTAGCCGGGTCTGGGTGCGCTTCGATAAACAGCCCGGCAATGCCGACCGCCATACCGGCACGCGCCAGCTCGCTCACCTGCCCGCGACGACCGCTGGACGCGGCGCCCATCGGGTCGCGACACTGAAGTGCATGGGTCACGTCAAAGATCACCGGACTGTTGTTGGATACCTGCTTCATCACGTTGAAGCCCAGCATGTCGACCACCAGATTGTCATAGCCAAAATTAGCGCCGCGATCGCAAAGGATAACGTTTTCATTACCGCCTTCGGCAAACTTGTCGACGATGTTCCCCATCTGGCCCGGGCTGACGAACTGCGGTTTTTTGACGTTGATCACCGCGCCGGTTTTCGCCATCGCCTCAACCAGATCGGTTTGACGGGCGAGAAACGCCGGGAGTTGGATCACGTCTACCACGTCGGCAACCGTCTGGGCCTGGCTCGCCTCATGGACGTCGGTGATAATTTTAACGCCAAAAGCCTGTTTGATTTCCTGAAAGATCTTCATCCCCTCTTCCAGGCCCGGCCCACGGTAGGAGTGAATAGAAGAACGGTTGGCCTTATCAAAAGAGGCTTTAAATACGTAAGGAATGCCCAGTTTCTGGGTCACCGTGACGTAATGCTCACAGATACGCATAGCCAGATCGCGTGATTCCAGCACGTTCATGCCGCCAAACAGCACAAAAGGCAGATCGTTTGCCACCTTGATGTCGCCAATGCTAACCACTTTTTGTTTCATCTCTTCGCCTTATATCTTGGGTTCACTGAGGTTAGTGAAGGACAATCTGTTTCTGTTCAATGGAGTGGATCTGTACTTTAATCATCTCACTGACCGGATCTTCAGGACACTGCTCAACAAAGTAGGTCAGATCGCTCAGGGCGATATGTTCGCACTCTAGCTGGGCAAAAATCAGTCCGCGATCGCGAATTTCATACGGATCTTCCGGGTCCATCTGCACCAGCACCGCGCTGGCATGCAGCGCCAGCTCCATCTGCTTTTCGTCCATCAGCGCAGACTTTAGCGTGTCGAGCATTTTGCGCAGCACCATAAGCGGTTCGGCCTCCTGAAGATCGTCTTCATATAACTCCGCGCCAGGCCCGATATTGCCCTTCAGCCACACTTCCAGCGTGTGCTCATCCAGCGTTTCGCCATTGAAAGGGTTGATCAGCCATAAATTTTGGTCAATCCATTCGGCGCGCAGAACCAGCTGCGTGGGGAAAATCACCGGGAGCAGAGGCAGGTCGAGCTTACCGGCGATATGCAGAAAAATAACTCCGAGCGACACCGCCGTACCTTGACGAGTGCGTAAGACTTTATCCAGCCACAGGGTATCCGACAGGCGATAAACCCCGCTGGCACCGCCAAACCCCCAGCGGCCCCAGAAGAGTTCTATCAGGCGCTGCATCTGCATATCTGCGGCCATATCGGAGGGAATTTCCGCTCGCGCTTCATCAACCAGTGCAGCCAGCTGCTCCCTGGCTTCTTCTTCGGGAAAATCACTGCGAATACAACGTGATGCGGTAATCATCGCTTCACTCAGCGACGTGTTGCTAAAATCAAAATCCAAATCAAACTCAACTGTCAACGTCATACTAACCCCAGCAGCGGCATTTTAGTGGTAGCTAACCTGATGACCGCCAGTAATGCGATCGACGCCACGGCAAACGCCATCCAGCGCACTTTTTGTGCGCGTGGGCGTCGCCCTAAGGCAATAAAGCTCAGCGCGAGATAGATGATAACGCCAAACAGTTTTTCCGTCAGCCATTGGCCCTGCACGCTGAACGGATAGAAATGAGTGACCGTAACCAGCAGCACGCCTGAAATCAGCAGAAGCGTATCGTTCAGGTGCGGCACAATGCGCACCCAGCGCCTGGACAACATGGCTGAATGCGTCTGTAGCCAGTAAAAACGCAGTACAAACATCAGCATGGTGATAGCCATGGTGAATAGATGAAGATTTTTTAGCGGAATGTACCAGGCAGCCATTAACGTTCCCTATCAGCCGTTTTTTGCCCGAAGGTCACGCGGTCGTTGCCGCCGTAATCCTGGCGGGTAGATATTTGACAGAAACCCTTGTCTGCTAAAATTTGGCGGATGTCTTCGCCCTGCTGCCAGCCGTGCTCCAGCAGTAGCCAGCCTTGGTTGACTAAATAGCGCCCTGCCTGAGCGGCGATAATTTTGATATCAGCCAGGCCACTGTCGCCAGCTACCAGGGCGCTGGCAGGCTCAAATCGCACGTCCCCCTGCGCCAGGTGTTCATCGGCGGCGTCAATATACGGCGGGTTGCTGACGATCATGGCAAAACGCTGCTGGTTGAGTGCGGAGAACCAGTCTCCCTGCATAAAGGTCGCATTTGCCAGACCCAGTCTGGCGGCATTATGCTGCGCTAACGCTACCGCAGCAGGAATGCGGTCGACTCCCAGCACCCGGCAATCCGCACGCTCACTGGCCAGCGCCAGCGCAATGGCCCCGCTGCCGGTGCCCAAATCCAGTACTGAGCAGGGCCCACCGGGGAGATGGGCCAGCGCCTGCTCCACCAGCACCTCGCTGTCTGGACGTGGGATCAGCGTATCCGGCGTGACGCACAGCGAAAGTGACCAGAACTCACGCTCCCCCGTCAGGTAGGCGATTGGCTCACCGGCCGCACGTCGAACCAGCAGCGCGTCGAGTCGTTTCAGCGTCGCTGCGTCCAGCTCGTGGTCGTCAAACCCGATCAGCCATGCACGAGATTTACCGGTGACTAACCCCAGTAGGATCTCGGCGTCACGTTTCGGGCTTTCGCTTTCACTAAGTTGAGCGATTGCGGCACGCAGCCAGTTACGTATCTGCATTAATCCTGCCCGGAGAGCGCCGCCAGCTGGTCGGCCTGATATTCCTGAACGATAGGCTCAATCAGCGCATCCAGCTTACCTTCCATCGCTTCATCCAGACGGTAGATAGTCAGGTTGATACGGTGGTCGGTCACGCGGCCTTGAGGAAAGTTGTAGGTGCGGTTACGGTCGGAGCGATCGCCGCTGCCCAGCAGGTTACGACGAGTCGATGACTCTTCCTGCTGACGGCGCGCCATTTCAGCAGCACGAATACGTGAACCGAGCACGCCAAGCGCTTTAGCTTTGTTTTTGTGCTGGGAACGCTCATCCTGACACTCTACCACGATGCCGGTCGGCAGATGGGTAATACGAATGGCGGAGTCGGTGGTGTTAACGTGCTGTCCACCCGCGCCGGAAGATCGGAAGGTATCTATTTTTAGATCGGATGGATTAATATCCGGCAGCTCCGCTTCCGGCAATTCGGGCATCACCGCCACGGTACAGGCCGACGTATGGATGCGGCCCTGCGATTCCGTTTCCGGTACGCGCTGTACGCGATGTCCGCCGGATTCAAACTTAAGGCGTCCGTAAGCGCCTTCGCCGACAACTTTAGCAATAACCTCTTTATAGCCGCCGTGCTCGCCTTCGTTGGCGCTCATGACTTCTACCTTCCAGCGCCTCGATTCGGCGTACCGGCTGTACATGCGGAACAAATCGCCGGCAAAAATGGCCGCCTCATCACCGCCCGTTCCGGCACGGACTTCCAGATAGCAGTTGCGTTCATCGTCGGGATCTTTAGGCAACAGCAGAACCTGCAGCTGCTGCTCAAGCTCTTCACTGGCGGCGCGCGCCGTCTGTAACTCTTCCTGTGCCATGTCGCGCATTTCGGCATCGCTAAGCATCATTTCAGCGGTTTCAATGTCTTCCTGGCTCTGCTGCCATTGACGGAAACACTGGCTGACGTCGGTCAACTGGGCATATTCCCGCGACAAAGCGCGAAAACGTTCCTGATCGGCAATAACGCCAGCATCGCCCAGCATCGCCTCAACCTCTTCGTGGCGCTCCTGTAAGGCTTCCAGTTTGGCAACAATAGAAGGCTTCATTCGTATTATTTTACCTTTTAAAAAGTGGGTCCTGAAACGCTACTCCAGCCCGAGGCCGTCGCGTAAAATTTGCAGGCGTTCGCCGTCGCCATCGCGGGCGGCCTGCTGAAGAGATTTTGTTGGGGCGTGGATCAAACGGTTGGTTAATTTATGCGCCAGATCACGCAGCACCTTTTCGGCATCAGCCCCCTGCTGCAGTGACTGAATGGCACGCGCTTCCAGTTCGGCGCGCGCCTCATCAGCCTGTGCGCGATACTCGCGGATGGTTTCAACCGCGCTCTGCGCACGCAGCCAGGACATAAAATCGCTGCTTTCTTGCACAACGATGGTTTCGGCCTCCACCGCCGCGGCCTGACGCTGTGCCATATTGCTTTCAATAATCGCCTGCAGGTCATCAACGCTGTAAAGATAGGCATTAGGCAGCTTGCCCACGTCCGGCTCTACATCGCGCGGCACGGCGATATCCACCAGCAGCATTGGTTGATTACGCCGTTTTTTTAGCGCGCGCTCTACCATGCCTTTACCAATGATTGGCAGCGGGCTGGCGGTAGAACTGATAATGATATCCGCTTCGGCGAGGCGCTCGTCGATATCTGCCAGGCTAATCACTTCAGCTTCAACTTCGGCCGCCAGCACCTGCGCGCGCTCGCGCGTACGGTTGGCGATCATTAATTTTTTCACCTTGTGCTGGTGAAGATGACGCGCGGCAAGCTCAATGGTTTCACCCGCCCCCACCAGCAGCACATTAACCGTGGTAAGCGACTCGAAGATTTGACGCGCCAGGGTGCAGGCTGCAAAAGCCACCGAAACCGCACTGGCACCAATCTCAGTTTCGGTACGCACCCGCTTCGCCACGGAGAATGATTTCTGAAACATGCGCTCCAGCTCGCCGGAAAGCGAGTGCCCGCGCTGGGAATCAGCAAAGGCTTTTTTCACCTGTCCAAGAATTTGCGGTTCGCCGAGCACCAGCGAATCAAGCCCGCTGGCCACGCGCATCAAATGACTGACCGCCTCATTACCATGATGCCAGTAGAGGCTTTTCAGCACCTCGTCCGGGCTGAGCTGGTGATAGTCACACAGCCAGGCAATCAGCTGATCCTGCAGGTTCTCCTGCTGTTCCACGCTCAGGTACAACTCGGTACGGTTACAGGTAGACAGCACAACGCCACCCTGTATCAGCGGCTGGGCCATCAGGCTGTTGAGCGCCTGTTCAAGGGTATCTGGCGTGAACGTCACACGCTCACGCAGAGCCACAGGTGCTGTTTTATGGTTAATGCCGAGAGCCAGTAACGTCATGGTGACAGGTCGGGGAGATCCCACTGTTGATAGGGTTTTGTGAGGCGCATTCTACAAGATGCGCGGGATCAATAAAAGCCATGCTTCATCTATCCCTGCAACAAGATATCCCTATCCGCCGCTCAAATCAGATAATTTGCTGATTGACGGCGTCAGTTTAGCTGGTTAGCGTGAACGGTTAATGCGGCAAGTACGCCCGAACCGAGTCTGAGGAGCTGACCCTGTTATGTTATCGTCGAAACGCCGCCTGATGCGGCTTCTTCCCCTTGCCAGCCTGCTGCTAACGGCCTGCGGCCTGCATACGCAGCCGCAAAACCCGGGGCAAAGCCCGACCTCTTTACAGTGGCATCAGCATCAGCAGGCGGTAGAAAAAATCACCCACTATCAAACTCGTGGGGCCTTCGCCTGGCTTTCCGAACGGCAAAAAGTGTATGCCCGTTTCAACTGGCAGCAAAGCGCGCCGGACCGCTACCGTCTGCTGCTGACCAATCCGCTTGGCAGCACTGAACTGCAGCTGGATCAGCAAGGCCAGGTCGCACAGATCGTCGATAACAAAGGCAAGCGGTACGTCAGTAACGATGCCGCCCAGATGATCTCACAACTGACCGGCATGACCATTCCACTCAGTAATCTGCGCCAATGGATGATGGGCCTGCCGGGCGAAGCAACGGACTATCAGCTGGACGACCAGTATCGCCTGCGTGAAGTCAACTTCAGCGAAGAGGGTAAACGCTGGCACGTTACCTACCTTGACTACCACACCGAGCAAAACCCACAGCTTCCCGCCAACATTGAGCTACAGCAAGGCGACCAGCGGATCAAACTGAAGATGGATAGCTGGACGATAAAATGATCACCACATGGCCCGCACCGGCAAAGCTGAACCTTTTTCTCTACATCACTGGCCGTCGCCCGGATGGCTATCACGATCTGCAGACGCTGTTTCAGTTCCTCGATTATGGCGATACCCTGACGATTGAAACCAATCAAAGTGGGACTTTACGGCTGTTGAGCCCGCTGGACGGGGTGCCGGACGATGACAACCTGATTATTCGTGCGGCAAAACTGCTGCGCGAACAGGCGCAAAAGCACAGCACCCTGCCAGCCAACGCGGGCGCAAATCTGGCGGTAACGAAACGGCTGCCGATGGGCGGCGGGCTGGGCGGCGGTTCTTCTAACGCCGCCACGGTGCTGGTGGCGCTTAATCACCTTTGGCAAACCGGCTTCAGTTTACACCAGCTGGCAGCCTTTGGCCTGCAGCTGGGTGCCGACGTGCCGGTGTTTGTGCAGGGCTTCGCCGCCTTTGCCGAAGGCGTTGGCGAGCGGCTTATGCCGGTCTCCCCCCCGGAGAAGTGGTATCTTGTGATGCACCCTGGGGTCAGTATCGCCACTCCTTTGGTGTTCAATGATCCTTTATTGACCAGAAACACGCCACGTCGTGAAATCAGCGCCCTGTTATCCGCTGAATTCCGCAATGATTGTGAGGCAGTCGTAAGAAATCGTTTTCGTGAGGTTGAACAGCTTGTTTCCTGGCTGCTAGAATACGCGCCGTCACGCCTGACCGGGACGGGTGCTTGTGTGTTTGCAGAATTTGACACCGAGTCCGCGGCCCGTCAGGTGTTTGAGCTGGCTCCGGCTGGATTGCAGGGATTTATTGCGCAAGGCGTTAACATTTCTCCGCTACATCGCACCCTGTCGGAGCAATAGAGCCAATGTGACAGTGTCACTCCGTTCCAGACACTGCACGGCCGCTCTCAGATACCCCAAGTCTTTGGCGTTTCGGCGTTAAGGACATTGGGTAAGACACCCGTATGAAAACGTAAACAGTATGCCGCCCAGTGCTGTTTTCGCTATTTCATTCTCTGGACGCAAAGCCTGAGGTTCTTCTCGTGCCTGATATGAAGCTTTTTGCTGGTAACGCCACCCCGGAACTAGCACAACGTATTGCCAACCGCCTTTACACCAGCCTGGGCGACGCCGCCGTCGGTCGTTTCAGTGATGGTGAAGTGAGCGTACAAATCAACGAAAATGTACGCGGTGGTGATATTTTCATCATCCAGTCCACCTGTGCCCCTACCAATGACAACCTGATGGAACTGGTTGTTATGGTTGATGCCCTGCGTCGCGCTTCCGCTGGTCGTATCACTGCGGTCATCCCCTACTTTGGCTATGCACGACAGGATCGCCGCGTGCGCTCTGCCCGTGTTCCAATCACTGCCAAAGTGGTTGCCGACTTCCTTTCCAGCGTTGGCGTTGACCGCGTTTTGACAGTGGATCTGCACGCTGAACAGATTCAGGGCTTCTTTGACGTCCCGGTAGATAACGTATTTGGTAGCCCCATCCTGCTAGAAGATATGCTGCAGATTGGTCTGGAGAACCCGATTGTGGTCTCCCCGGACATCGGCGGCGTAGTCCGTGCCCGTGCCATTGCCAAGCTGTTGAACGACACGGACATGGCGATTATCGATAAGCGCCGTCCGCGTGCCAATGTGTCGCAGGTGATGCACATCATCGGCGACGTCGCTGGCCGTGACTGTGTGCTGGTTGATGATATGATCGATACCGGTGGAACCCTCTGCAAAGCAGCCGAAGCGCTGAAAGAGCGTGGGGCTAAACGAGTATTTGCTTATGCCACTCACCCCATCTTCTCCGGTAACGCGGTCGAAAACCTGCGTAACTCGGTGATTGATGAAGTGGTGGTGTGCGATACCATTCCTCTGCCGGAAGAGATCAAAGCGCTGCCTAACGTGCGTACTCTGACTCTGTCAGGCATGCTGGCTGAAGCGATCCGTCGTATCAGTAATGAAGAGTCTATTTCAGCCATGTTTGAGCATTAAAAGGCATTAAGCAGGCTGGGTATCGCGTTCGCTCCGGCGTCATCTGATGCCAGGGCGTGATGCAGCTTCAGCCTTACGGTGCCGGGTACTCATTTATTTCGTCAGCACTTAAGGGACAGGCCAACGCCTGTCCCTTTTTATTTGATCGGTGGTGGAATGTGACTAAGGTAGAGTGCAGGCTTTGATGAGGTCCTGATATTACGCAGTGACAAGACGGGCAGCCTATAGAACATCTTCGCTTCAGGGCTCATAATGAGCCGAGGTCGCCATAAAAGCTGTGCGCCCGTTTGTGCGACAGGCGCTAACTCATCTAATGATGGTGCTGGCCGCCGCCACGACGGCAGCGCGGGTCACCACAATGGCGCACCCAGTAGTATCGGTCGGCAATTTTCTCCCGGCCGCTGACTCTGGCACCCACTAGCCAGGTTAGAGCACCGATAAAAATACTGAATATCGCGCCATGTACCATAAACTGCGGCAGGCTAAGCTGTGGGAACTGATTCGCGACCGAATAACCAATGCCGACAATCATTAACAAAAACCCGAATATCATCAGGATATTACCTAAAAGATGTGTATGTTGACGTTTCATCGTGCCCCCCAGACTTTTTTCAACAGCAAATCCCGTTGCCAGACAGGACCAGTCTAGGAAACATTCAGAACTTTTTATGAGTCAGCGATCACATTCAGCGGTGATTATTTGACAAAAATTTACTTAACGCCCCCCTGGCGTGCTTCAATTTTCACACCCGCCTCCCCACTGTGATGAATCGGCTTTTTACGCAGATCTTTGAGTTATCTGCTCTGCTTGAGTAAACTGGCCGTTTTCATCCGAATTCTGCAGGAAACATGATAAGTGAGCCGAATTAAACTGATCGTTGGTCTGGCCAACCCCGGCGCCGAGTACGCCGCCACGCGCCATAATGCTGGCGCCTGGTACGCCGATCTGCTGGCTGAGCGCCATAATCAGTCGTTGAAGGAAGAGAGCAAATTTTTCGGCTTCACCGCGCGGCTAAATCTGGGCGGTGAAGACGTGCGCCTGCTGGTCCCCACCACTTTTATGAACCTTAGCGGCAAGGCGGTTGCCGCAATGGCGACCTTTTATCGTATCCCCGCCGAAGAAATCCTGGTTGCTCATGATGAGCTGGATCTGCCGCCCGGCGTGGCAAAGTTCAAACAGGGGGGCGGTCACGGCGGCCACAACGGCCTGAAAGACATCATTAGCAGGCTGGGTAACAATCAGAATTTCCATCGTCTGCGTATCGGCATCGGCCACCCCGGAGATCGACAGAAAGTGGTTGGATTTGTGCTGGGTAAACCTCAGGCAGCAGAACAACGGCTGATTGATGATGCGGTTGATGAGGCGGTACGCTGTACCGAAGTATGGATGAAAGAAGATCGCCTCAAGGCCATGAATCGGCTCCATAGCTTTAAAGCGGGTTGATACGTCCGGCAATACGGCGGTCAATAACGGCTATCGTTACCACGTCAACGTGAATGCCCGCCGGCAGAAAAACATTTATTTTCGCATTCCGCTGGCGGGCACAAATCGATGGCGACAGTCTCGCGGGTATGCGCACAGGCAGGGATACGCACCCGGTCATTTTCATGCCGTCTTGCCTCTCCGTGATGAAAACACGGTTTCAGATTAACGGCAGGATCGTCGGCGGCTTTACGTTTCAGACATCGTTACCGGCAGCTTTAGGTTCCGCGTTGTCTAAATCGTGGCTGCAAAATGGCCCGGCATGACGCAGCAGGCGTATACAGTCCTCACTAAGATGACGCAGGAGCAGTTTCTTTCCGGCCTCCTGGTAACGGGCTGTGAGCTTATCAATGGCCTCTACCCCGCTGGAATCCATGACGCGGGTACGCGCAAAGTCAATCACCACGTTATCCGGGTCTTGATGCGGATTAAATAGCGCCTGAAAAGCCGTGGTGGAACCAAAAAACAACGGACCTTCCAGTCGATAGGTCTTCTGTTCCTGCGTTTCCGCGCGCTCAATAACGCTGATACGCGCATGCTGCCAGGCAAACACCAGCGCAGAAATAATCACACCACAGATCACCGCCAGCGCCAGATCGGTGAAAATCGTTACCAGCGTCACGGCCACCATAACAACAGCATCCGCCTTTGGCATATGCTTAAGACGACGTAGAGAGCTCCACTCGAAGGTATTGATACAGACCACAAACATAATACCCGCCAGCGCCGCCACAGGAAGCAACGCGATATACTGCGACAGACTGACAACAAACAGGATCAACAGAAGCGCGCCGACGAGATTGGAGATACGCCCGCGGCCGCCGGAGGTGAAGTTGATAATCGACTGACCGATCATCGCACAGCCCGCGAAGCTCCCAAAGAAGCCACAGAGGGTGTTTCCTATCCCTTGTGCCACGCACTCCTGATTGCCAGCGCCCTTTTTACTGCCCATTTCGTCGAGCACGGAGAGCGTTAATAACGACTCGATCAGCCCCACCAGCGCAATCACCACCGCATAGGGCAGCACGATTTTTAACGTTTCCCAGCTCAGAGGCGCGGTCGGCAGGTGGAACTGCGGCAGCGTGCCAGAAATATCCGCCAGATCGCCCACGCGCTTGGTATCAAGGCCAAAACCAACCGCAATGGCGCTGATGACAATCAGCGCCGCCAGCGAGCCCGGAATGGCTTTGGTCAGTTTAGGAAACAGCCACACTATCAGCATAGCAAGCGCCACAAGGGCATACATCATCGGCCCCTGCCCTTTGATCATCGGGAACTGGGCCAGCATAATGACAATGGCCAGCCCGTTAACGAAACCATAAATCGCCGGTTGCGGCACCAGCCGGATAAATTTACCGAGCCGCAGAACGCCAATCGACAGCTGTATCAGCCCGGCGAGAATAGTCGCCAGCAGCACATATTCGTAGCCATGCTGGGTTATCAGGCCGATCAAAACAACAATAATGGAACCGGCTGCGCCAGAAATCATACCCGGCTTGCCGCCGAAGAAAGCGGTAACCAGCCCGAGGATAAAGGCGGTGTGCAGCCCAATAGTCGGTGAAAGGCCGGCCAGCAGAGAAAAGGCGGTGGCTTCCGGGATCAGTGCAACAGAAACAACGGCCCCGGCCAGGACGTCATTTTTAACGTCGCTCGCCCTGAGATTTTTCAGGTTAAACATACTATTTCCAGTCTTCATTTAGCGTGATTGAGAGTCCGTGCCGCATTTATTGGGCACAGCTGGCTCGTCAGAATAACGAGTGGCGGCAACAGGCGTTGCTCTGGGGGGTAATTTCAGGGTGGCGTAAGCAGCGAGCAAGGCATGCAGGGTTCCCGGTTCTTTGTAAAGTCACGTCAGTATGAGAAAATGTGAGTAGGATCTCAAGTAATAAGTTAGCAGGCGCACGAGAAATCAACGCCATCAAGGCTTAAATAACGTGTATAATGCGCGAAAACTTTTAAGACAACCGTCTGTGACAATATCAGGGCGTTAATCAACCCCCTGATTATCAAGCTATTAAGGTGATTCAACATGGGATTCAAATGCGGTATTGTGGGCCTGCCAAACGTCGGGAAATCCACCCTGTTCAATGCGTTAACCAAAGCGGGTATCGAAGCTGCTAACTTCCCGTTTTGCACCATTGAGCCGAATACCGGTGTGGTGCCAATGCCTGACTCACGTCTGGACCAGCTGGCGGAGATCGTTAAGCCACAGCGCATTTTACCTACCACGATGGAGTTCGTTGATATCGCCGGTCTGGTGAAAGGGGCCTCTAAAGGCGAGGGACTGGGTAACCAGTTCCTGACCAATATCCGGGAAACCGAAGCCATCGGCCACGTCGTGCGCTGCTTTGAGAACGACAACATTATCCATGTGAATAATAAAGTCGACCCGGCTGATGATATCGAAACGATTAACACCGAGCTCGCCCTGTCCGATCTGGATACCTGTGAACGTGCCCTGCAGCGCGTGCAGAAGAAAGCCAAAGGTGGCGATAAAGATGCCAAAGCCGAGCAGGTTGCGTTGGAGAAATGTCTGCCGCATCTGGAAAAAGCCGGTATGCTGCGCGCGCTGGATTTAAGCGACGAAGATAAAGCGGCCATTCGCTATCTGAGCTTCCTGACGTTAAAACCGACCATGTATATCGCTAACGTCAATGAGGACGGTTTTGAAAACAATCCGTATCTGGATAAGGTGCGTGAAATCGCTGCCAATGAGGGCTCCGTCGTCGTACCGGTTTGCGCCGCTGTCGAATCAGACATTGCTGAACTGGAAGATGGCGACCGCGAAGAGTTTATGGCCGAGCTGGGTATCGAAGAACCTGGCCTGAACCGCGTGATCCGCGCCGGTTACAGCCTGCTAAACCTGCAAACTTACTTCACCGCGGGCGTGAAGGAAGTGCGCGCATGGACGATACCCGTTGGCGCAACGGCACCGCAGGCTGCCGGTAAAATCCACACTGATTTTGAGAAAGGTTTTATCCGCGCTCAGACTATCGCTTTTGATGACTTTATTGCCTTCAAGGGTGAGCAAGGGGCTAAGGAAGCGGGCAAAATGCGTTCAGAAGGTAAAGAGTATATCGTCAAAGATGGCGATGTTATGAACTTCTTGTTTAACGTCTAAATCGCTTCTGTTGTCTCATGAGGTTTTGGTCAATCTCAGAAAGATAAGCAAACTTGATAAAATCCATGCAGTTGCGTGGATTTTTTTTCATAGGTTCTCAACTCATCTCGCAATAAAGCAGTTAAAAAATGAGTATATAGATAAGTTAAACCTAACGAAAAAAAAGCAAGGCGCTACCATTTAAATTCAACGGTAAGCCCGGCATATTGTCATTAGGCGAGAGTTGAATAAAGAATGACTACATGCAGTTTCTAGCAGATGATATAGAAAATTAAAAATAAGACAGAGTAAATATTTTTCTAACAAATAATTATGTGAGATGAATAATGGTAATTTTTAACACGCAAACATGCCGTTACCCTAACTGCTTTGACGAAAACATCAATTCTCATGCAATCTCAAGGAGATTTTCCCTCGAAACGATTGCTGAAGATTATCATCTATTTCATTTCAAGCCTCGCCAGATAAGTCGTTATGAAAAAAAACCCTATTTTAAAAAAATAGGCACATCAAAAGCCACAGCACAAGGAGGATTTTGCGAAACTCACGACTCTTTCTTTAAGAGACTTGACACAGATGAGATTCACACAACAAGGGAAATATTGTTACAGGCATATCGATCATTATGTATCATTAATAATGAAGAAAAAAAGGCTGCAATTTCTATTTACGGCTTAAACTCACCTGATGCTTACGATAAAATAAGAATCGAAGAAGTCGTGGCTTTTCTTGATAAAAGTGGTCATTCTAATTTAATCGAAAAATTATATGATGATCGCATTGTTACGATCGTTAAAAAGAAAATACAATTTTTACGTTCGGAGAGCGTTGATAGAGACCTAAGAGAAATAGAAAAATTATCTGATTACTTAATACGTATATTAGATTTTATTGAGATGCACGATGTACCTACCTGTGAGTTCAGAACATTAACGACTAAAAATATGGGTTATCGTATATTTTACTATAAAACAAACTTCAAAATACCTGTAAGTATTAATGCAATGACCAGGGGTTGTTTTTTCGGCGAAAAAATTAAAACATTCTCAATCGTTGTGCCATATAAAGAATCAAATGTTATAATCGGCATCATTCCCAATAAGATAGGATATGCGCAATTTTATGAAGATAAAATAGAGGATTATTTTTCAAATAGATTAAATGTTATAACCTTCGTAGAATCATTAATGTCAACTTGTGATGGTTGGTTTATCAAACCATCAATAATTGACAACATGAGCGATGAAAAAAAGGAATTTTTTATGCAGGATTGCATGTTCTATAATGAACGAAAGTTATATGCTGAGTATGACTTTTCTATCTTCGATGATTTGAAAGAAAAAATATGTACTGAGGATGGCATTGACTTACCGACCGCTAAACTCGCCAACATCCCACTGCGGGAAGATTACGAATTAAGATATGCGGCAATGCTTAAATCTATTTTAGCATCAGATCCTCTTGGTGAGGTTAAATCCGCTGAACCTGGCTCAAAATCAGCAAAATTCTAAATCAGAAATCTTCGTATTTTTACAGACTCCGGATAAATTCAGCCGAAGTCATGTCATTTAATGATAAATGTGTCCTCCCATGATTATATTCCATGCGCCAGTTGCCAGGTTTATCTTACGCATCCTCCTGTGACAGGAGCCAATGATGGGCACGAGATGCCTTACAGCCCCCCTAAAGCGCTTTTTACAACGCTCTGCCCTCCCCGATAAAAATGTGGAGTCGATCACACCCCCGCAGTGTTAACGTTAACATCAGTGATTAACATCACATTCTGACAAGGAGAGGTATTTATCCAGCCGGAAGTTAACGTTAACAATACGCGCAGTACTCGGCTACATGGAACAATCATGAATAACGAAACCCGTAAAAACTATATTCTGCTTAGTGGTCTGCTTTTTTTCTTCTTTTTCACATGGTCATCATCGTTTTCGCTCATCTCTATCTGGCTAAATCAGGAAGTGGGATTGCGAGGTGCGCAAACCGGAGTGATATTTTCCGCCATCGCACTGGTGGCCTTCTGCGCCCAGCCGCTGTATGGATTTATCCAAGACAAGCTGGGATTACGCAAAAATTTGCTGTGGTTTCTCGGCTTCATGCTATTGATGTCCGGCCCTTTTTTCGTCTTCGTCTATGCGCAACTGCTGAGATTTAACATCCTGCTCGGCGCACTGGCCGGGGGCCTTTATGTCGGTGCGACTTTCTTTGCCGGTACCGGAGCGCTGGAATCCTATATTGAACGTGTAAGCCGCATCGCCGGGTTTGAGTTTGGTAAAGCCAGAATGTGGGGCTCTCTGGGCTGGGCTTCAGCGACCTTTTTCGCCGGCATGCTGTTAAATATCGATCCTGATATCAACTTTTGGCTGGCTTCTGCTTCTGCCGCGATTTTCCTGGTCCTGCTGTATTGGGTAAAAGAGGTAAAAGTCGATGCGCTAAGCACCCTTGAGTACGGTAACCCACAAAAACTCACCATGAAGGATGCGCTGGCACTGCTTGCCATGCCGAATTTCTGGGCGTTAGTGGTTTTCGTGATGGGCGTCAGCGTTTACAACGTCTACGATCAGCAGTTCTCCGTCTACTTTGCATCGCTGTTTTCAACCCCACAGCAGGGCAACGAGATGTATGGCTTTCTCAATTCTCTACAGGTGTTTCTGGAGGCCGGCGGAATGTTTCTTTCACCTTTCCTGATAAACAGGATCGGGGCAAAAAAAGGTCTGCTGCTGAGTGGAACGATCATGGCAGCGCGGATTTTCGGCTCCGGTTTAGCGGACGGGGCAATAATGATTTCCGCAATGAAACTGTTACATGCCGTTGAATTGCCCATTCTGCTTATTTCGATTTTTAAATATATTGCTTCACGCTTCGACCAGCGCTTATCCGCCACGCTGTATCTGGTTGGTTTCCAGTTTATTACCCAACTTTGCGCCAGCGTGCTCTCCCCTGTTGCAGGCTACGGCTACGACCATATCGGCTTCGCCGATACCTATATCATTATGGGGACGATGGTGGCCAGCTTTGTGGTGATATCCGCTTTTCTTCTGAAGGGAGAAAAGCAAATTACCAAAGTGATCGACGTACCTGCTTAACAGTTTAAAATATTTCCGCCTGCTATATCGGCCTTAAATGAGTTAACTAATGATGAAAAATACGCTGCAACGCGCAAATCAAGCCCAACAGGAACTGAAAAAAAAGGTTAATGACCGCTTTTATCCTGACTTCCACCTGGCTCCTCCCGCCGGCTGGATGAACGATCCAAATGGTCTGGTCTTCAGCCGTGGTCTTTATCATGCTTTTTATCAGCACCATCCCTATGATGAAAATTGGGGCCCCATGCACTGGGGGCATATGACCAGCCGCGATATGATCCACTGGCAGCATCAGCCGATTGCACTGGCACCCGGCGATGAATATGACCGTGACGGCTGTTTTTCCGGCTGTGCGGTTGAAGATAACGGCGTACTGACTCTTATTTATACCGGACACGTCTGGTTGAAGCAGCCTGGTGACGACAGTGCCATCCGCGAGGTGCAGTGCATTGCGACCAGCACGGATGGGATCAACTTTAGCAAGCAGGGAGTAATACTCACACCGCCCGAAGGCATCATGCATTTTCGCGACCCCAAAGTCTGGCGCCAGGATAATCGCTGGTACATGGTCGTCGGCGCGCGTACGCAGGATAATATCGGGCAGGTTTTACTGTATAGCGCTGATTCACTCTACCAATGGCAATTTGAGCGCGTGCTGGCCAAAGCCGATAGCCATTCAGGCTATATGTGGGAATGCCCGGATTTTTTCCCGCTTGGCGACAAATTTATGCTGATGTTCTCCCCCCAGGGGATGAAGGCTGAAGGTTATCGCTACCGAAATCTTTTCCAAAGCGGCTATCTGCTGGGTCAGTGGCAGCCGGAAGTTGATTTTGTGGTTGAACGGAATTTCCAGGAGCTCGATAGCGGGCATGATTTTTATGCGCCCCAATCTTTTCTCGCCGAAGACGGGCGGCGCATTATTTTCGGCTGGATGGATATGTGGGAGTCTGCCATGCCAAGCAAAGAGGATTTTTGGGCAGGATGTCTGACGCTGCCCAGGGAGCTGACGCTGGATGCAGAAGGTCGGGTCAGAATGGCTCCTGTGCGCGAACTGGAAAGTTTACGCAAGGATCGCCATTCTCTTGAGCCTATTTCCCTGAAAAATCAGCGTTGTGAGTTCGACCTCTCTGTTGTAACGGGTGAAATACAGCTCACGCTGGATAGCAAGAACAGTGATGCAGAACGATATGGACTGGAGTTTGCTGCCGGAGAAAGTGGTCAGTGTGCCACCCGGCTGTATGTTGATAATCAGTCAAGAAGGCTGATATTAGATCGAGGCCAGTCAGGACTCGGCGTTGCCGGCTATCGTAGCGTTCCGCTACCTGATGATGACCTTCTGGAGCTGAGAATATTTATCGATCGCTCCTCGATTGAGGTGTTTGTCAATCAGGGAGAAAGCTGCCTGACCAGCAGGATATACCCGCCGGCGCAGGAACAGGTGTTAAGACTGTACGCTGAAAACGGTCATGCGCAGGTGATCCAGTGCACCCACTGGACGTTAGGCTGTATCAGTAAATAACAAGACAGGTAGCCCGTCCGCTGGGCGGGCCGTCTAGCGCGTGGAGGCACGCAGCAGCAGCGGGCTGGAGAGCTGATGAGTTTCCACATCGTTTCGCTGCTCAATGATATGCAGGGCGGCTTCACGACCAATATCGAGATGGGGCAACTGCACCGTACTCAAAGCAGGCAGAAAAAGCTCGCCGATACCCACCATATTGTCATAACCCAGGATTGCCACATCCTGGGGGATCCGCAACCCGGCAGCCAATAAATACTGATAAGCAACGAAAGCGATACGATCGTTACCACACACCAGAAGATCAAAATCCGGACGGCCATCGCGTAGATGAGCAGCAATGATTTTCGCGGTGTCTAGATAATACTGGTCACCGAAAGGTAAGTGCTGTTGACGGGCGGCATCAGGTACGCCTGCCTCTTGCCAGGCCAGTTCAAACCCCTGACGTCGCCTGACGCCGGCCAGCGTGCAATCAGGCAGATAAATACACAGAGGTTTGCGATATCCCTGAGTAATCATCTTATGCGTCGCCAGATATTGCCCGTGAAAATCATCCGGAATATAACTGGCAACGGCCCGATCGTCGGTGACGCAGTTTGCCAGCACCAGCGGCTTGCCGCTCAGGCGCTCTGGAATATGCACTTTCCGCAGGCCCATGGTGGTAAATACAATCCCTGCAGGGCGGAAAGAGAGTAACTTGTCGACCGCCTGCTCCGCATCATTATCGTCAAACAAATTAACTACGAAGGTGCTCCAGCCATGTTGCTGCGCAGTTTTTTCTAATGACAGCAGAAGATCGACGGAAAAAGGCGTGGTCGCCGTATCTAAAGCCAGCACCCCAATGGAGGGTGGAGCGCCCTCCCCTCGAATTTTACGCGCGGAGAAATCGGGTACGTAGTTCAACTCTTCAATAGCCAGCTTAACGCGTCTGTAGGTTTCCTGACTTAGCAGGCCGGGATTATTGATGGCGCGCGATACGGTCATCAGAGAAACCGATGCCCGTTTTGCAACGTCTTTTAACGAGGTCATAATTTCCTGCTACTTGAAGATGGCATTGATATGACAACTATAATACGGTCAACGAGCATGATAACCAAGAGAAGTCTAATACCGCGTTTTATCCCAGACTTTTCCGCTCTATTAGCAGTGAAAAAAGGTCCGTAGGCAAGTGTATCTCGTTCATATTTATTTGACGTGACTGTGTTTTATCACAACTTTTTTCTCTCATATTTATGAAGTTTACATATCGGCCAGATAGTCTGCCAGTAGCGACTGGTACAACCTCCAATTGTATCTGTAGTTTCCCAGGGCTGGCAGAAATATGGTATTTTAGGAACACCCGATCATTAGACCTTATTTGGGAGAAATTCAGAGCCATAATACACCGTATTGGTTGTCAACTTAACCTCTCGTGAATTAATAGTATAAGTTTAAGATCCTTTTAATTATTTATCGCTTGGCATTCATCTGACTCGTTATCGTAAAGAGCTGAGGGTTCTGCATTAGGTTTGTTAACCCTGTCTATTTCATGATGCGATAGGCGTTTGACTTTGTCATTGACTGGCGGAGCATGTATTTCGGCCACCGTTTGTATTTGGCATGAGGACCGGGCGGCGTTATCGCTGCGTTCAGTTTGAAAGAGATGCTCTCCTGCGCCGTTGGGTGTAATTTCAGAAGTCAGTGCAGCAGCCTCCTCTGTCAAATAACGGTCGACAGGATATCCGCTGTCCAACGTAGATGCCTGTGCCAGGAATACATCCCTGAAAAGGCGAAATCGCGTCTGAATCTCAAGTTCCGTAGCATTTCTGGCGGTTAACGATTTAATAAGGCTTATGGCGTGCTTGTTGCAAAACCGTTGATTGATATTATATTGCTCGGACTTCGGGTCATTAAGCGCAAGGCCGGGATGAATTTCCGACCATTTTTTATCACATTCATTATTAAAACATTCAATAAAGTGATGGAATGCATCATGACCAGATATAAATAATAGATTTTTTAGCTCCCTGCCTAGGACAGTAGTTTTTGCATCCGTATAATTATCACTCTCAGTTATTTTACTCAGTTCATCTGCTGCGCGATGATTAATTTTATCCTTGGAAAAATTGGTAAGAATCCCCAGTAGAAATAGTTCGGTCTTTTTCTCTTTACTCTCCCTTTCTATATTCAAACCCTTGAGATTAATACCCGAAAGGGTCAAATTGTTGAATAGCTCTCTCGCACCATCAGTAAAATAGAGGGGTGATTTAGAATTTTCCTGCGCCAGCTTGACCTTATTTTTACCTAGATTGTCTCTAATGAGACTCTCGCTCAACAAGTGGAGTTCGCCGTTTTTTTCAGCGATTTCATTGATATTTCTCTTCATTTCTCTGGGAAAACATGAGGAGTCAGGACAATATACCGATGACAATGAAGAAAAAACTTTACTTTCTTGCCTTCGGTTTTCTTTTTTTGACAATGTAATGGAAGGTGTGATACTCGAATCTAAGCCATTGGCAATATTCACTCCCATAAAAACACCTTATTTTCTTGTTGAATCGAAAAACGCATAATGAAGAGCGGAAAGCATCATTAATTCTAAGAATAAAATTATGCTATCAGTTCATATTTAGAGATTTTTACTGTAAACGATGGATGTCACTGTTTTAAAAAATCCAGGGCATTGTTACCCATCCGGTTTATGGTTTCACTAAAGACCTTATTTAGAGTATCATACGTGCTACTTGCCTGACTGTAACGTGATGAAAAAGATTGCATATTACTTTGCAGAGCGCTTCCAACGGCATTAAAACGCACCAGCCATGAATTGTATGTGGCGACAGGCACCTGTCCGTTTTTACCATTAGGAAACTCCCCCTTGATAGATGAATACTGAGCCATATTGAAAGAAATCGCCCCATCTTCAGCAATTTCAAAAGCAGGATCCAGCGTTGTTCTCATATTTAATCGTTCTTCTCCCGACATATTCTCCCAGCCTTTTACATTACCCAAATCGGTCGTACTTAAAAAAATATTGAATTTATTATAGCCGTCACTCATTATCTTCTTATCAAAATTAACGCTATTGCCATCTTCACCAGCTGAAAGTGATTCAGAGGAAGCCTTTTGAACATCTTTGTTATATGATTGATACATATCTAAATATTTTTTCATTAGCCCAGCGTAAAAATCGATATACTCAGACTTTATTCTGCATATAGCCAAAGAAATCTTCGCCCACAGGTCGGCATAACTTGTTCCGATAGTGATCCTACCTTCGTGAGAGACAGCCTGTAGTTCCTTAAGATCCTCTAGCGAACGCTTAGATTGATGATGTGAAAACTCAGTCTTAACGGAAACGTTCCGCCGCTCGCTATTTAAACCACTTAAAATGCTAAGAATATCATCCGCGAGTTCCTTTTGTCTGGCCACACTACAAGGGGCGTCCTGGCTATACAACTCTGCCGATAAATCGCCCAATTTCTTAGCCAAGTTTTCAACATTCTTTGAATGAGGCTCAATGGACTCCGACACAAAGCCATCCAAAGTATTTTTAAGCCCACGGAATTTATAATCAAATTCTATGCCTGATAAGGCATCCAGAATTTGCTGTGAAATCTCTATATCTAAAACTCTCTCGCTTTCAAGCAAAGGAGCAGTCTGCTTGTCAGCAACATATACTTGAGCGAAATCCTCACCGTTCTGAGATGGGACAACAAGAATCTTTGCCATATTAACCCTGTTCATTTCCAAAGCGATGTATCCTCATCCCCTGATTTGATAATATGACTAACGCCCTGCAATCGAGGATACTGCGCTGTTATTATTCGCTATCCAGGCATCAACAAATTGATTGATTGCGGCCTGCGTGTCTTCTGCGCTTTTAGCTTTCTGTTTATGATTATCTGAAATTTCATGATGAACCTGTTGGCCAGACTTCAACACTTCGGCCTGATTCGTTTCTGCGGCAGCATTAACGGCGAAACCAGCTACAACAGTCTGCTGCCCCGCATGATTCACCTGATTAACCAGGTCAGTTTTAGCCCGAATTTGATAAGTCTTGTTGACGATTTTTTGATGATCGATCTGATGGTTAGCGGCTTCTTCGTGCAATTTAGTATGTGATCTGGCCATTTTCATCACCATCTCATCATCAGGGGTTTTACCGTCCTTATGTTGCTGTTGCAAATTTTTGGTAATACTTACCTGATTTTCTTGTGCCGCCGCATTTTTGACATTTGCAGCCTTCAGGTTTCCCTCGATAGAATTATGTTCTTTTTTTATCGCTTTACACATTGTCGCACCGCTGGCAACCTGTACACCAGAACCCACTATGCCTGATACAATTGCTCCAGAGAAATTCTGCTTAGCCGCAGCAATAACATGTTGACCGGCATTGACTGCAGTCGTCACCATTCGTCGAATACTCTCAGAAGACAATACGTTGAACACCGTACGTTCTATATTAGTCATGTGGACAACTAAATTACTCACCGACAACATTCCTAAATCGCCAAACATATTTTTAAATGAAGATGAACGGGGCAAAGGGGCTTGTGACGATCTGGGAGGTTTTATAACCTCTGTCGATAATTTTGCAATCTCTAAGCTGAAATCATCCCCACGAGATTTCGCAATTAGCTCAAGAGAATCAATATCACGAGTGTTTACCCTACTCTTTGTAGGACTTCGTACGTTGTTGATATTGATATTATTCGCAGAAGTCTTTTTCTGTATCGGGCTCGATAACTCAGGTCTATTTTCAGCGTCTGGATAACTGTTTTCATCCAAAAACTTAAAGATATCCTCGGTAATATTTATTTGATTCTGCTTAAGATGCCTGGGCACATCGTGGTCCAAGTTTGGTAATGATATTGTAGGGAAAACCGTCGCATTTACATGAGTCATATAGAGATTTCCTTTCTGAAGAGTTGATAATAACGAGAAGACAGAACTAGCCCGCCACATGGCTCATTTTATCGAGTATATATCTCCCGGCCTGCACCTGGTTTTCTGCTACCGTAGCAATATTCTCAATAATTTTTTTAACCATTCTAAGCCGTAGACTGAATGCATCAGTCGCCTGATTCATCAGACTGTCAAGCAGGTCCTGCATGGCAGAGTTTTTCATTAGTTTAGCTTGAGCTTTCGCGGCAATAACCATCATATCTGCCGCTTCGATATTGCCGGCGGACTTAATGACCGTGTTAATCATTCCAGCCCCCGTTACGGCAGCCTGACTATAGGTTGAAGCGCGCGCGGCTGTGACTTCATCTACATTGAAAGAACGAGAAAGTCCCTGGGTGATACGCTTAAACACCTGTCCTGCCGCACTGTCCATAATCTTTCTAAGTGATCCACTGGCTATATTGCTAGTGATTTTTTCCATCAGCACCCCACCAACTTTGCTGATACCAACACCAACAAGCATCACGCCAGCAATGACAAGTATAGCAACGGCCAGCGCCCCCATAATTTGACCTGCCATTTCGGCAGCGGCTTTGTCCGCACCGAATATACTAACGATTTCAGTAAAAGCATCAGCCAATAATTTCATCAGGGGCTGAATAATACTTTCCATAATCGGCTGCATGGCCTCCTGGATAAACGAATGTCCATTAATAGCCTGATTAATTTCATCTCCCAGCATAAGAGCAAGCCCCACCGTAGCGAAAGCCAGAGATGCGCCACCCGTAAATACTGCAGCGGCAATGCTGACTACGGTGATTATCCATCCAAGTGTCTTACCGACGCACCCCATCGTTTTCTGCATCTCCTCAGCCTTACGGATTTGAGTTTCATACTCCTGAGCTTTTTTCTCCGCGTCTTTTGCAGCGGCTTCAGATAACTTCTGTTTCAAAATGGATGTGGCCTTCAGGTCTTCCCCTGCATTTTGATTAATTAACTTCGACATTAAAGCGATAAGGAAAGTCAGACTGTTCGCATCCTCTTCACTTTCCTGATGGCGGATCAGAATGATGTTTTGCTGCTGTAGCGTTAGTGAAGCTATCAACGAGATTGCCTGGCCCATCGTGGTATTCAGCACCAATTTAGACAGGCTTTCTGACTGAATCGCGGGATTAAGCACGGCGGCCACGTAGCGTTGATGACTCTGTGTGATGCTGTTGAACTTTGATTGCGCAGCGACGAATCGACCCTCTGCTTCCATGAGTTGTTTTTGCAGCGATGCAGATATGGGGTCTTGGGTTTCAGCCTGATTAAGCAGATCGACAAGGGTATGCTGCGCGTCATCCAATGTGGATTGTGCTTTACCTATTTGCAACTGGAGGCCAGCATCCTGTGACCTCGCCTCTGCCAGCATGTCGGCTTTAGTCGTCCAGTCTAGTCCCTGGCTTTCTATGTCAGTAGCAAAGTTGGTATAGGAAAGCGTTGCTCCGCGTATCATTGCATTAAACGCGTGTAGTGTTGACGCCATTTTTTCCAGAGAGCTGTCCGCCGCTAACTGAGTAACTCTGCACAACAACGCGGTCATTTCTACGGAAGCGCTATATTTGTGTTGAGCTTCGTGAGCTGCAATCGGTTCACGCTGGCCAGCATTTCCCGAACGTGAAACATCAGCTGGAGTAGACAGGTGCGGAACATCCTGATGATTCAAAGGCACGCTTCCTGCATTGCCATACAGTGCATTACCTGCTTTTTCGAGCACGGAAGACAATTGCTCTGGCTGCAGAGAGCTAAGAGCCTCTCTGACTTGACCTATTCGTGGATATTCCCATAGCTGACGACGACTGCCAATGTGGTGTAATCGGTTAACGGCCTTTTTTGACTCTTCGTTGCTGACTTCTGATTCTGCCGAAAGATGAAGCGAGTTGTCAAAACTGTCTGAAGGTATATTCATTGTCATTCCCGTTAAATACTTTCATTTAGTGGACTAACTTCTGAACCATCGCTAATTTCATCCAGCGCTATAAGAATTGTTTGAGCTTTTTCTTTAAGTCGTAAAATCCGACATCGTTTAACCACTATCGAAAAACATTTTCGGGCCAGTGCTTCATTACGCAGCATTAAATTACATTGCCCTGCATAAAACATAGGACGATAATCTTCTTCTGCCAGAGAATAGGCTAAAGCATAGAAGTCAATGGCCTTTCTATACTCCTTTTTTAATTGATACACAGCGGCCAAGCCCATTGAATACTCCGAATTATAAAAATCATAAATGCAGAGAAATCTAAAAAGAGACTCTGCATCATCGAGCTTGCCATGATGATAGAAGTCGTATGCAATTTTATAAATATCATTCATTGTCTCAGTTGATACGCCCTGCACATCTTTAAGTGTCGCCCCGTTTTGAATTGCCTCGATAAGACTATCTGAGTATTCATCGAGCGGAATATCATTATTAAATTCGTCTTGCGGGGTCAAAATACGCTTGGTATTTTCATATTCCATTTACAACCTCGTAGATAACTTGCTTAATATTTAGCAGTAAGTGCAATTAACCCGAATGCAGACGGTGAAGTATACATTGTGCATCATACCTGGCATTAACGGGGCTTAGTACAAGAAAAGCGTACTTTTCATCTTGTATATGTTATATTTTTGAATTTTAAATTATGTGTCTCGCATATGACTTTCAGTCTTGTCCAGTTCGCTGAGCGCATCACCTCTTTCAATATCATCTCTTCCTATATCATCATTTTCTACCTGACGTAGCCAAATGAGGATTTCCATGACTAACATCAGATCGCGATCGTTCAGTGAAATAAAACTGTGCTGATAATAAGAACGATAAAGTCTACGCGTCAGAAAAATATTACGCACAACAGGAATACCAATTTTCTCTGCATACGAAATAGCAGACCTGGCCTTGAAGTTAGTCACTCGCAGCGCAATGAAAGGTAAAGGTGCTACATCAGGATTAAAGTAGATAGCTACCGCTATATGAGTGGGGTTTGCCATAACAACTGAAGAATTTCTGATAGCAGCTCTCTCTTCTCCGGATAGGATTTCCTGGTGAGCACGTCTCCTGGCATTTTTTATTTGCGGGTTCCCTTCAGTTTCTTTACGTTCTTGCTTTACCTCATATTTATCCATTTTGAGATCTTTAACATGAAGGAAATACTCTGCAATAAATTCGGCGCAAAGTACTAAAGCTCCCCAGGCAGCGAATACTGTCACCGCTTTCACCGTTAGCGATAGCATACTTACGATTAACTGAACAATACCTGCATTACGGATAGCTAAAATATTTTTCAGATCGCTATCAAGTAAACTATAACAGGTGCATATGAAGACGCCCAAATAGCAGACTGACTTGACGCACTCTTTTAACGTTCGAAGACTAAATATTTTTTTAAATCCCTCAACAGGATTCAGTGCTTTAAAGTTTAACTTCAACCCCTCACTGGCAATATTGAAACGAGTTTGCAACAACGTAGCGGCAATACCCGAAAGACAACAAATAGCAATAAACGGAAACACTAATTTTAAAAAAATAGATGTCATTTCCATGATGAAACCATCAATATTCAACGATTCACTATCATTCAGAACCCCAGTATAAAAAAAGATGAAATCATCAAAATTAACGCCATAGCATAAAAAATAACTGCCTGAGAGTAATATCACTGTAGTGGTGAAATCTTTCACCTTGAGAGTTTGTCCTTTTCTGGCAGAATCTTTGCGTTTTTTCTCAGTAGGAAGCTCCGTTTTTTGTGCCATAGATCATCACCCACTTGGAAAAAAAACATATAGGGAATTGATCGAGAAATATTTAAGCGGCTCGTCAGCTAAAGCATTTAACCCGTATAACAAAAAGATGATAAATGTAATGAAACTCTTTAAAGTGAGTGACAACGAGAATGCGTTCAGCTGTGGGCAATATCGGGCAAAAACTCCGAGCAATATTTCCGTGACCAGCAACACTATGATAACCGGCGCTGCCAGCATGATGCTACACTCAACCAATTCAACCAATAATTTCCCAGCTTTCGACCAATTAACTCCTGAGATATCATGACCCTGAGGTAAATACTGATAGCTTTTCATCAATGCATTCATTAGTAACAGCATTCCATTACTTGAAAAAAATATCATACCAAAAGAAAAATTGAAAAAAGCAGATAAAACGGAGTTTTGTCCGCCACTCAATGGATCGAAAATATCGTTTATGGTCGCCCCACGTTGGTTATCCAGAATGTCACCAAGCGCAATAACGATCCAGAAAGGAATGCATAAAACAGTTGCGAGAAGCAAGCCCATGAAACATTCTTCGACCAATACAGATATCAATCCCCGTTCAGTGACGATATCAGGTTCATAGCAGGGCCATAGACCAATGATAACGAGTGATATGATTGAGTTTTTAACTATCAGGTTGGATAAAATCCGGTCGCCCAGTATCGGAAGCAAATAGAAAACGATTGCCAGACGAGCATAAGCAACGACATATATCATGGCATTATGTTGAAAATTGAAATAAAGAATAATGAACATTATGAATTTTACCGCATCAGCCAAACGCCATGTCGAAAGCTTGTCTTGAAAAACTTAGCATCTCGGCAGAAAACCATTCTGATAACATTAAAAGACTGGCAAATACCGTAAGCATTTTTAAACCGAAAGGTAAGGTTTGTTCTTGGATCTGCATAACGGTCTGTAAAAGGCCAACGATAATACCTACTAAAGTAGCGAAAACAATAGGAACAGCAATGAGTTTTAATACGACAACAAGTGCTGTATTACTTATAAATAATGTATTATTCATGAGGTCATCAGATCGAGATATTGAGTGATCAGCCCCTTAGCCAATAAGGCCCAACCGTCCATTGCGACAAAGAGGATTAATTTAATTGGAATTGAAATAGTAACAGGACTCATCATCATCATTCCTAATGCCAGTAAAATACTGGATACCACCAGGTCTATGACAACAAAGGGAATATACAGGTAAAAAGCAATTCTGAAGGCGCTCTGTATTTCGCTTAGTGCATATGCTGGCATCAAGGTCAGTAAGGACAACTGGCTTAGTTCTTCATCAGGCACCCGGTCTTCGAGCGTAACTTCATTTCTGTGTTCAACATTATTGAAAAATAGAATCAGATTATGATCAGAATAACGCACCAGATATTCTCGATAGCTTTCTATCCCTTCATTCATCAACTGGGAAAGTGCCCCTCTTTCGTTAAAGTCTAAACTTTTGGCTTCTATATAGCCAGAAATGCGCTGGCAAACCGGCATCATGACAAAAGCAGTAAGTACAAGCGCGACACCATTGAGTGTCAGATTTGAGGGTACCTGCTGTATACCTAGTGCATTGCGCATCATAACCAGGACAATCGAGAACTTTATAAAACAAGTCCCTCCTGCTATGATGAATGGCAGTAAGGTGAAAAAAGAGAGCAGTGCAATTAATGAAATTTCATTGTTCAACATCGGGAATGTCCATTTCATTCGTTAAATCTTTGTTGATCTGATTTATTTCCACCGCCAGATTTCCACTCTCGAGTGCCACCAATTCTCCGCGCGCAAAAAACTTTTTATTTAAATATATCTTAACCCTTTTTTCCGCATCCTGATTTAAGGGTAAGATCATCCCTGGGTGAATGGCATCCAATTCTGTGAGAGTATAAGACTTGCTGTCGAGAACAAACTCAATTTCAACAGAAAGATCTGACCAGCTAAATAACTTTTCTTCCTCATCACGATAGTGATCTTCATAATCAGTTAATTTATCCAGCACAACAATCTCCTTTTTGTCAACAAAATCCAGAATGAATATTTTCTTTGACCCAATTTGCAAATAACCTGATTGATGCTGAATGAGCAATAGATCGCCTTTAGCAACATCAACCACTTTTATTACTGGCAACTGACTATATCCCAAAATAACATCAATAACGAAGGGAATGCCACATTTCCTCAAGTACAGAGTATTAATAAGTGAATTATGACTCTCTAACCATTCATGGCATAAAAGTGGGTATGGCCGTGCAGGCAGAGAAAGAACTTCACTGGGTAAATTCTGAGGCGGTAGTTTTATCCCCTCCATTTCCCATATTTCAGAGCCGATTAAGAACGTAAGTTGCAAAGTTTCGAGCAATCTCCTTATGTAGTTCAATGGCACCAAGTGCCACGGAATACCGGGAAGTTCATAATCTGACTCTTGTAACCACATATCCACATTAAGCAGTGCTGTATTATATACTCCATCTTTATTATAAAGAGAGAGACTAAGGTAGCGCACCGATTGCTCAAGTTCTGTTATTTCACTACCAGGATGATGAATTTTGAGTAACTCAGTACCACATTCTATTTCCTTCCTCAGACGTAAATGAGTACGTAAGTTCATTCTTCCTCTTCTTCTGCATGAGGGTGTTCACGTCTGTTCTCTTTTTGTTGCTGCATGAGAACATCGGGTATAAGGTGCAGCTTACTGTCTATGTTTTTAGAAAGCGCATCAGCTACACGTATATCAGAGGGCGTGAGCTTAACCATGCCATCGCTGCTAAATTCTGTGGGCAGTGATACTCTTACAAAATGATCGCCATTCCAGCGTTGGAATTGATATTCAAGTTCGCAATTTTTAGTTGAATTTAACTCAACGCCGGGGTCTCCGGTGGAGATTGATTTTCTTATAAATTGTTGAGTATTGCTCAATGTCTGGTGAAGCGCTTCGCCATTGATAATATTTTTTTTATCCGCTGATAGCATATCTTCATGAAGAAGAGACACTGGAGAATATAGCCTGGCACCAGCAACCTCATCTTTATCTTGAAAGTGCTGGGCATACTCATCCGGCTTTAACAAACCGGTTGAAATTATCCGTGATGTATCGAGGCTCTCACTGTTTTCCTGTTTCAACTTATTTTCGATCGGTGAGCCAGGATTTATTTTCTGCTGTACCAAAAGAGATTGAGTTATGCGATAAAAAATAGACTTTTCAGCGTTTTCACTATTCTTCATTGGCTCTAGAAACTTGAGTTTTTCTTGTGATGATAAGTGTCCCACCACTCCACCAGTCGTGTTATTACCACCACCACCAAGAGAACGCTCAAAGAAAATTTGAAAACAATATGCCTGTGTAAAAGAGACTTCGCACTGGGCGAGTTCATTCTGTTTCGATTTTTTCTGCCTGTTGAGTATGGACATAAAAGATTCACCGTCAGATACCCCGACGTTTTCTAATGATAAAATTTCATTTATTTTAATGCTTTGCTCTACCATATAAAAATGTCTCATGATGTTCGTGTTCAATATTGTTTTCACTGCGAACAATAAATTTCACATGCTGCTTGTGAAAGTAGCCGAAAAGTTTATAACTTTTTTTTTCTAAAGCGTTTCTTACATTGACCCCTTCCTGCAGCATCTGCTCATTTTCAGCTTTATTATCTTCAAGCCTTTTTATCTCATGAGATAGATATTGCTGTTGTGATAACAATACACCCTGTCGTCGTATGTTTTTATAGATATCAGTCCTGTGAAACACCCCGCATGGTGTTAATGACTTTATTTCTTTATTGATTGAATTGTATCTTTCGTGTTTTTCCTCAAGTGATAAATTAATTTCAGATAGTGTTTTCTTAACCATAAAGATCTGACGCTCAACAGCAGTCTTCCTGTAATCTAAAAGTACCGTTAGCTGCCGACCTTTAGACCACGCATCCATACAACCTCTCCAGGCAGGATGAAATATCGACTTTCTCTTCCTGATCCTGTCTAAGAAACAATTCAATATCACCCGCTTTATCGAAAGCTATGTCATTATCAACATTTTCGCCGTAACGGTATTCACCAAGATCAATGTATAACTGCATTTCGCTTTTACGTTGTAGTAAAGAGCGAAAAACTTTCGCTAATTGCTGATGATTATCATCAGTGACTGATGAAAAAACCCTGCTAATACTTTGCAGAATATCAATAGCCGGATAGTGTCCTTTTGCAGCAAGTTTGTGGCTAAGATAAATATGCCCATCAAGAATTGAACGCACTTCGTCGCCAATCACATCAGCTTCTTCTTCGTTTTCGATTAATACTGTATAAAATGCGGTTATTGAACCGGTTATAAAACAACCTGGGCGCTCAAGTAGCTTCGGCAATGATTCAAAAACTGAAGCTGGATAACCCCGTCGCGCCGGCAACTCCCCCATACTCAAGGCAACATCACGCAGCGCCCGTGCATAGCGCGTTACAGAATCTATGAAAAGTAATACTTTTTTTCCTAACTCACTAAAGTATCCTGCAATACTTGATGCAACTTGTGCTGCGTTGGTGCGCTCAACAGAAGAGCGATCCGAAGTTGCATAAACGAGTATCACTTTTGCACGGCGTGAGGAAAGTTTCATGGATTCAACGAATTCAGTAACTTCGCGAACTCGCTCACCAATCAATCCTATGACGTAGACGTCAGCTTCGCAATGCGTAACGAGCATATTCATCAAAGATGTTTTACCACAGCCTGCAGCCGCAAAAATACCTATCCTCTGCCCCACACCACAGGTCAGCAGACCATCAATAGCCCGAATGCCGGTTATCAAGGGCTCAGCAATGGGTCTGCGTAAGGTAAAATCGAGCGGCGCTCTGCACGCAACGATACTTTTACTCTTAGTTAACGGATTAACAGACTGCTCATCGAAGCGCCCTCTGATCGCACCTGAAGCATCGATGATGGTGCCAATCAGGTCCTCATGAACATTAATACAAAATGGCTTTCCCGTGGGGAACAAAACATTCTCACAGGAAAATCCCAAATTATCTGTTAGCAGGCTCAAAAAAGTATTTTCATTGTTAAAACCCGTCACTTGGGCAAGCCCTAAGAGATCATCTTCAATTAACGATTTCTGAATTTCGCAAATTTCACCAATCTTAGTTCCCGGCAAGAATGCCTCAATAACACTCCCCTGGATACGCAGTGGATGTGCGAGACGGACTAACAATTGTGGATTCATCGTTAAAACCTCAAGGTTAAGCTAAAACATCGCGATAACTAAGCATGATAGTAAGATAAAGATCTAACACGGACAAAAAATCATCGGCAGATCCCAAGAACTTTTCCATGACTTTTGCACGTAATTCTAGCTGCCCGTCAACAGGGTATAAACAAGGTTGGCCTGTATAAAAGAATTCCTCATTATAATCCAGCATGATTGGCAGCAGGTTAATACTACAATAGGCTAACGAGGTAATATTATAGTCACAGAGTTTTGTCCAAAGCCATACATCATCATCGACACTTTTAATATGAATAGCCGGAATATTCTCTTTCATATTGAGAGATATAGTGGAATGATTCGATAAATCATCACTCAGAAATTCTGACATACCAGCATCTTTGAGCATAGTAGAAATTAATTCTGCAATATCATATTTCATTTGCACTCTCTCTTTTAATCTTACAATGACCCTATGACATCAATATCCACACTACTTGAAACCTCTGAAAATGAGAGCACGTCTAGTTCTGGATAAGTGCCTTCTATTAGAGCTTTAGTAAATCGTCTAATATCCATAGATACCATTAAGATCACATCGCGCGTATTTTCCCTATTTATTTGCAGACAGGATTCGAGACTCTGAATGATATTTTCAGATTCAGGAGGTGGTAGATTGATGAATGTACCCCCAGAGGTCTGGCGTATACCATCACGAATAATTCGTTCCATATCATGCGACATGACTAACGTCCTGATACGTCCATGATTTGCGAATTTGTTAGAGATATAGCGAGCCAACCCCCCCCGCACATGCTCAACTAACATAATAGGATCTTTCTCCTTAGTAGCCCACTGGACCAAAGCTTCGAGAATAAGTCGCATGTTTCTGATTGATATACGCTCTTTTAGCAGCCGCTGGAACACTTCGGTAATACGTTGAACCGTATTATTTCTGTAGCATTCTTTTAATAAATCAGGATATTTATTTTCGAGATCGTCAAGTAAAGTTTTAGTCTCTTGGATGCCGAAGAACTCAGCAATATTACGAACGAGTAATGTCGAAACGCATGAATAAAATTCGTCTATTGGACTGCGTAAATAAAAACCTAGTTTTATTGCAGTTTCATTATTTTTTTCTGGTATCCAATAGGTGATTCCTTGTGACGAGTTGACTATTTTAACACTCTCGTTTATCAGCTTGAGTTCATCACCCCGGAAGAGGATCCTGTGCATATCGGGAAAAAAGTCAAAAGTAGCAACCTGTATTTCATTAATTGCCACCGTCAGTTTCCCCTGTTCCGCACCTTCATCATAGATGATGATGAAATCAGGTAAGCGAACTCCATACTCTACAAAAAAAAGCTTCTTCAGTAATGAAGTAAAATTATTAGAAATAAAAAAATCTTCATACCCTGCCCAAGACCTGATAATCAATGGAACTGTTTCGGGGATATATTCTCCTCCAATGACGACAGGTTTACTTTTGACAGTAGTCTGGCCAGACTCATCCATACCAGATGCAGATACGCTTACTATTTTATTTTTTTTGTATTTTCCCTTCCAAAATATTCCCAGCAAAATCATCGACAACACGAAAAAAACGACGAAAGGGAAACCCGGCAGCAAACCCAACGACATAGAAAGAATCGCAGCGATAATCAAGTTTGACTTATTATTAAAAATATCCTGTAGGATCTTAGCACCAAGATTTATATTTTCATTATTGTTTACTCGCGTAACAATAAGGCCACCACTGATTGAAATCAATAAAGCCGGGATCTGTGCTACCAGGGCCTCGCCAATTGTGAGTGAAGAATAGACAGATAACGCATGATGGACATCCATTCCATTCTGCGCTACGCCAATAGCCAGTCCACCTACGAGGTTAACTGAAATAATGATAATTCCAGCTATAGCATCTCCCTTAATGAATTTCATGGCACCATCAAGTGCACCATACAATTGGCTTTCAGCCTCCAGTTCCCTCCGGCGTTGCCTGACTTCATTTTCATCAATAAGACCGGCTTTAAGATCGGCATCAATACTCATCTGTTTTCCTGGCATTGCATCCAAAGAAAATCGGGCGGCAACTTCAGCTATGCGTTCAGAACCTTTGGTTATAACGACAAATTGCACTATCGTAACAATAAAAAAGATAACTAATCCCACAACCAAACTATCTGCGATGACAAACTCCCCAAAGCTGGCTATGATTTCACCTGCATCAGCATCTGAAAGCACGAGACGGCTGGTACTAATTGAAATAGCCAGACGAAATATAGTACTGATCATTATCATCGATGGAAATGTTGAAAACTCCAGAATGCGGTTAATATAAAACGAACCTAGAAATATCATCAACGCCATAGTCAAATTAAAAGCAATAAAAAAATCGATTAAATACGTAGGCAGAGGGATGACCAGCATAACCACTACCATGATCATCATTAACAACACAATAAGTTCTGGGCGAATACTGAATTGAAAAATCAATTTTTTAAGTATATTCATTGATGATATTCAACATGTCTAATGGTTAGATTATATTAGTAACAAATCTTGCAGAAACCTGCCTTCTCTCTTTCGTATGAAGTGACTGCAACAATACAGAAAAAAACTCAACAGCCCTGTCACAACAGCCATAATCGGTATAAAGAAAGTTTGGAGTACTGCCGTAAACTTTGCGCAAGATCTGTATTAATATTGCCTGCTGTTTGACAATCAACTCAGACATAAAATCGTTGTGAAATTTATCATAATCAGCCCCTAACTTTTCAGGGTTGGTTAAACCAGTCAAAAAAAGTTTTAAAAAAAATTCTTCATTTTGTCTTGTTTTTTCACTTGCCATCATTGAACTGCATGTTAGATTTCTGAAATTTACGACCAGATCATTATCCAACGTGTGCAGCGTTCGTGCATTGCTAAGTCTGGTAGATAACGGTCCAAACTCATGTGAATGTATTCCTGGCTCGCTGGATTTTATGTCTGCTACTAGTGCAGCCAGCATAAATGACAGCATTAGTTTACGATTATGATATCCGAACTCATCAATCCATCCCTGATAGATAAACGTAGCGGGTAACTCAAGCTCAAGGAAACTCAAATAACTATTGCGAAGATCTTCAGGGGAAGGGCTATCACCATTGATGCACTGGCTAAAGCGCTTGGCAATAACACCAATATTAGCAGAAGAATGTAGTTTCTTTCGGTCACCGAATTTCACTATATCCTTTAGGGCATCTTTTATCTTTTTTTTCTGCCGTTCTGACATTTTTTTATTTAAAAGTAACTCACGTAATACCTGAATTAAATCCCAATCGTTGGAAAATAGATGACGCGAAAAGTTTAAAAAAGATGTACCAGATTGTATTTTCCCTACCTGAGTCATTATTGCATAAAGCTTTTCATCTACGTTATCTTCAAAGATTTCTAAAGCTGAATCATTATAGAAAGCATCATTTTTTCTGCCTGTCTTACTTGCTCTACCAAAAGTGCTGATAACGTCTGCTAACTCTTCTGCTGAATTGATTATCGACTCATCAAGGTTGATCAATTGAGCAGCATTATCGAGCACGTTAGAGGTAGGGAGAGAAATTTTTTTTTGTGAATTATCAGTGTGAGTTGAACTCAGACCCACGTGATTTGAAGGGTGAATTTCCATTATCTTATAACCCTTTTTTCGAATTCATCATTTCGCGCAATATTGATACAGTAGATTTTAAAGTCTGCTCTTCAACTTTGGTTATGAATCCGGGGATCGGATTATCATTTTTACCGTCTTTCCATGTTTCTCCTTCTGTCAACAACTCAGGATGGATAAGAAAGATTCGAACCATTTTTGTTTGGCTTTTATAGCTATAGTTAAATATTCTGCCTAAATAGGGTATGTCACGTAGTAATGGCACACCTATATTATGCTGTTCATCCTGATCTCGGCTATATCCCCCAACAAGCAAGCTATGTCCTAAAGGCACACGAGCCTCAGTACTGATTTGCGTGTTACTGGTCGTTGGCATGCTATCAAATTTGTCAGGCTCGCCCTGTGCATTGAGTGGGACTGTACCATCATGGATATTAAGGATCATCTCAATTTCCTGTTGGCCAGTTGCCAAACGTGGCAGTACACTTATCATCGTGCCATAGGTGATTTTTTCCAGTGAAGATGTTCTTTCACCAATAAGCTTGGCGTAAAAACTGCTATTATTATCAAATAGTGCCGGTACATTTTCCTGCGTCAAGATCTCTGGACGAGAAATAACCTGAGCCGAACCGGATTTGACTAAAGCGGAAACATCTGCAAGAAAGTGGATGCTATTTTCTGGCGTAAGGGAACTGGTATTGAATGTCACCCCTGTATTATTCACTTTTCCAGCACCGCTCCATTTTACACCTAATTCATTTATCTCTTTTTTAGATATATCAATTATCCACAGTGAAAGCTGGATCTGTCTTTTAGAAACATCAATAGCTTTCACTAAATCCTCTACAAAATTTACCTGTCGTTCGCTTCCCATCACAAGTAAACTATTTGTGTCTGTGTAGGCGACTATTCTTACAGCTTCGATATCTGCCGCAGACGGCCTCTCACTGCTGAACACGGAATCAGGGGAACTAAAGTCAGAGAGTTTTGGAATAGAATCGAATTGTGAATAATGCGTTTTTGATCTATCTTCCCCATCACTGTGTTCATCGATGGCTATCGCTTCACCCTTCACATTTAATACTTTAGTTGTATTACTCATTAGATTTTTTAAAACTGAAGCGATCCCTGGTATCGATACAGAGGTGTCTCTCTGCGTATAATTTCGATCATTCACAAACGTATTGTTAAGTTTTATCACTCGTACCGTCATTTCACCAGCACGGGGGTTTGAATAAGATGCATCAATATATTTAGCCGCAGCAGTAACAAGTTCTACATACACTGGTGGCCCAGAGATATAAAATGAAGCAGACAGCCCATCAGATCGCAATGGAAAACGAACGTCATATAATTCAGATGACTTTAAATACGCGACGAGCCGTTCGTAAGGTGCATGCATCAAACGAACAACTGTACTTTTTATTTCGTTGTTATCGTAGACGTATATTGAACTCCCATCATTATACCATACCAACCCAAGACGAGATGCCAACTTACTCAGCAGTGTTTGCGGATGGTTAAGATCAAAATTCCCCGTAACGCGCTTTTTTGCAGCTTGTGTGCTGACGATAATGGGTTTACGAATTTCTTCAGCGACTACATATAAAAGCTGCTGTACGCTATTGTCACTCGCTATGTAAATATTTTCTCCGTTGCGATATGCCTCTTCCACTCCAGACATTTTGCGATGTAGCATTCTCGTATCTTGCAATTCTGCTGATACGACATCAGCACATGCAAGAAAAAAAAATGATGACAATAATAATGCCAAAAAAAATTCTTTCGCAATCTTTTTACTCATAAAAACAACCTTGCAGATCCTTAAACTCGCGTGGTCGAATGCCAAATATTGATTTTATTTCACTCGAAAAATGCGATGAGGATGCATAGCCATTATTTCCAGCAATCGTCGCAATAGAACTATCATTGTCAATTAGCTGTAGAACACTATGTGAAGCCCGCCAGATACAAAGCTGTTTTTTTGGACCTTTAGTAAAAGTGTTGTGGCAAAGCTTTCTAAAATAAGACTCAGAGACCCCATAACTCTTGCTGGCATTGTAGAGTTTGCTGCTAGCACTTTCTTTATCTTCATTGAGCAGATAGGATAACAAAAAGTGGGAAATCCAGTAATTTTCAATTTTTCTCATGAAGGCAAAGAAATTTTCGATTCCACTATCGAGTGGCATTATTCTACTACCGATTAGCAACCCAATCAGGCAGCGTTTATTATTATTCACACTTGATATATAGAAGCGCTCAGTTTGCATTATAATAGATTTGTCACAGTAATTGTTCGTTTTCGAATGAATGATCCGACACGGATTAATCTGATAATCTAAAAATGAGATAAGTATTGCCACTTGAGGCATGGTAAGTTTTTCAAAATACCAGTCACCCGTTACCTTTATCCTCACTGTATCTACACTTGCTAACAAACTTGATTGATTTATTATCACCTCGTCACCACTATTTTTCAAAGTAAGAGCCATAAACGAAGCCGAGCTCATTGGACGTGCAAAAAGTAATGAGTTTTTTAAATCAACGATACCATTTTGTGAAACGACAACGGCCGGCTCTACCTTCTTTCTACTACTGTTGCTAAAGAATATTTTTTTTGAGCAGCATCGTTTTTTTTGGTAAAAAAAATCACCCATAAAGCCTCTATATAGTTACGTTGTTGCTTTGGAAAGTAATATGATGAATATTTGCAACACTAGCCCATATTCAAACTAAGGGTCAATACAGATAGATGTAATTAACTTTTTTATAAAATATTTTATAATTTTATAAAGAAAAATTAAAAAAAAACAATTGTGCTTGTCTGACTCGAACTGTACGATATTTTCTTTCGTGTAGAATAAAGAGAAGGAATTTATGAAAGATTTATTTATTTACTCACTTAAATAGTGTGCATTATTTATAAAAAAACACTTGCTTCAGAGGCATCTTCACAGCGAAGAATATGTTAATATCATGACCGTTCAATAGCGCTAAAGATGTTAATTATAAAAGGTCTATTTTACTTATAAATGTAAGACTTCTGCTATGACCAACAATATTGAAAAACCAATTACTACTGAGCACCTTAATGATCATAAGTCAAATTTCACATTGAAAGTTCTTTTTGGCCCTATGTTTGGCTGTGAGCTACACCTCACTGACGAAGATTATTTTTTTATAATAAGCTCTAAAAATTCATTACTGCCTGTAAAACCCGACTCGCCTTTGGAACACGCTCACTCTACACACTATACTCATAATACATTATATATTCCGTGTGATTATCCTGCCCCAAATATATTACTCCGGTTATCATCATTGTTTCATAATGAAAGAGGAAGTGTTGTTGGCATCGAGATCTATGACTCTTCTGAAATCTCTATCACTGAAATCTATGAGAATGAGGTTTTCGTACACGGGAATATTCTTTTTGCTTTCAAGCATAGTCAGGAAAAATGGTCTGAAGAAATAATAGGCTTTAAATCCCAGAATACGGCCATAAATAAAAACTCACTAAATTGTTATACTGGCGCTTCGAGAAAAAACTTTCGCAGCATCACATTTTCATTACCAATAATAATGATCACCTTATTAGTTTTGGTACTAATTTATTTATATAACCACTTTAATAACAACCAAAACCAAAAGGAGATTTTGAATCAGATAGTTTCAAGTACTTTAACACCAATTGCTATAGTAAGAAGCAGGGATGAACAGACCATCTTTGTTCTAGTATCACAAAAGCACGAGATGGAATGGTTGAAAAAAAAGATCCTGATACAGGTTGAAAAAAGTAGAATCATCCCTTTATGGATTGCTCAACAGAAAAAAACCATCGTTAGCCAACTTATTCAATTAGGCTATCCTGTATTGCAACTTGATTATAGTTTACCCCTGCACCCTGTTATCACAGTCCATGAAAAATTAAATAAAAATAAAGAAGATAGTTTAAAATCTGTTGTACTTGAAAAAATCCCTTACGCTATTGATACCGAAGTTTTATTCAAATCAAAAGAAATGTTATTAGCAGAGGCAAGAAAAGGCTTGGTTAACCTAAATATTCAGTTTCGCCAGATAGAGGCCGGTGCTGGGTACAGCCTAATCATTCGAGATGCTCCTAGCGATCTGATTTTGCACAGGTTAGGTGAGTTTATAGATAGTTTTCAACATAAATGGGGAACCGAAATTATAAACTTTTCAATAAATCAGGAAGAAGACTGGTTATTCAATAAATCTTACATTGATTCGAAAGATGGTTACCTTTTTTTAACACCTCGTCACTGGTACCTCCCACTACATTTAGGAGAAATGAGTCGTGAGCAATATAAGCAAAAATGAAACGTTCGAAGGACTAAAAGATAATTATTTTTTAGATAATATGTCGTCGGCATTCGAGTCAGGTGCAAAAAACATGATGTCAGAACTCCAATCAGCATTGGAAAAGCTGGAGGCCGACCCTTCCAATCCATCAGTACTGGCTAATTATCAGGCAAAGCTGCAGGAATATACACTCTTTCGAAGTGCTCAAAGCAGTACTATTAAAGCTTACAGCAGTATATGTAAAGATATTATCCAGAAATTCTGATCGTAACTGCTCTACTCATCAATATTCTACATGATCCCATTCACTATAAGGAATTTCATGAATCTTAAAACGAAGTTTCAATCAAATCTGACACAATCATTACCTAACACGTTAAAGGACAATGACCACACGTCTGTTTTTTCACACAACGCATCTTTCAGCGACTTCGTTTCTAACACCTTTGAAAACTCCAGCGAACATAGAATAAGCTTTGACAATGTCTTAAATAAATTTAATCAGCCTCATGAATCAACTGACAACCCCGAAAATCTTTTAATGCTACAAGCGTACATTAATGAATATTCCAATTATGTATCGATGATAAGCTCTGTAGTTCGCAAAGGTATCGGTACCATCGAAACACTGGAAAAAGCGCAATAATGTCAAAAAAGAATACTCCTACATTTTTTATTATTCTCACAGCTTTTTTATTGGCTGCTTGTGATAATGAAAGGCTGCTAGAAAATCTCACTCAGGATCAGGCCAACCAAGTTTTGGCAATCCTTCAACAGCATAATATATCTGCTAATAAAAGCGGTAACCTTAAAGCAGGCTACACGATTCAAGTCGATGAAATCGAAAACACTGCTGCTCTTTCTATCATAAGTCAATATCAGCTTCCGTGGCCTGCTGACATTCAAATTGGACAAGCATTTCCTGATGGTGCACTCGTTGCCTCACCGAATGCAGAACAGGTTCGCGTCCTTTCTCTGCTTGAGCAAAGGTTGGGGCAGTCATTGAGAACTATTGCGCAAGTTGTTAACGCTCGTGTGCATATCAGCTATCCCCCCTTAAAAAATGGAATGGCAGATAAAACATTAACCAACCATGTCGGCGTGTTGATTTCTTATAAGGGTGATATCAACCAGAGTCTTTTCATTCCACAAGTCAAATCATTAATAAAAAACAGTCTTGATGATATTAAATATGAAAACATTTCAGTGGTACTTTTCGATACACCTCCAATCCAGTACACACAACCATTGAAGTTATCCAGTCCATCACCATCTAAATGGCTGATATTCACAACGGCAGTTGTTCTACCGGCAGCTGCAATTTTTATATTTTTACTTAAGCGCGTTTCGCGCCGATTTAAAGTAGGAGATGTCATGAATAAATCTAAACGTAATAGCCAGGGGTCAGTGGAAAATGCCCCTTGAAATAAAAAAAATGTTAAGAATTTTATATTCTCCTCTTAACTATACACATCCATCACATTTACAGGGCAGCGTTCTCAATTTGAATAGCAGCGATAGCGTGCTGATAAATTTTTGGATAATTACTCATTTTAAATTAAAAGATCTTCCACAAAACTGGGAGGTTAATGATAATATTTCATTACTTCTTCTTGATAAATGGGAGCTCATCAATGATGCTGCCTGTTTGATTGGAGGTTATCTTTTACGCTCACGAATACTCAAACAGTGTACAGAGATAATCTTAAACCCTCGTTTATCATCATTTATTTCTCTACCAATCCCTCATCACGTTTCACTGACTACAACCGGAGAGCATTCAAATACATTATCCTTAGGACTGGCTTTCATACTTAGTCAGATTCCACATTTTCCTCTTGCGCTTAAGGAACGAGTACTGCTGTTCCTGCCCGCTGAGATTGATCTGCCAGACACCTTTATAGCACGAAACCCTAATCATCTTAATCTTTTAACAATGGCTTTAAATTATGCGAAAAATTACAGAGAATGAGCTTCCCACTGATAGTTATAGCAATATTCTGATTAAATCAAGCTTGGTTTCTCGCTATCAACGTCTCTCATCCGCACTAGAGCGTACGCTAATTCACTGCAATCAAATCCATTTAGAATATGAGTCTCGCAAAGACGAACTTCAAGAAAGATACCAAAAAGAGGGATATACTGCTGGCTTACAACTTATTTTTTCGCAATTAACTATGATGCTCGACGATTACGAGCAGCAGCACAGTACTCGGATTGAGAAACTTAAATCGCTTATCAACGACGCGGTGAGGACATCATTTGACGATCCGGTTATTGTTGAACGAATCATTTATCACATTAAAAGAATTTGCAAACAGCAAAACATACGAAAAATAATCGTGCCGCGTACAGTGCAGTTCAAAGATGATGCTGACTTATCAGACTATATTTTCACCGATGGTAGTGATATCACATTACAGGGAGATAAAGAGGCGGTGCGCTTCCAAAGCACCTCTTTATGTCAACAGTGGTTAGAGCAGGCTGCGGTTGAAATGTCTTCGATCGATGAAAACATCAACAAAATTGTACCCGACTTTTTATACGAGATGGGTCAAAAACTAATCACATTGAGTCATAAAAGAAATAAATAGCCAAATAACAATAACTTATACCTCAATAGCTAGTAAAATTAATTTCATTTTCTCAATTTGGAATTATCTTATGTCATTTATTTTGTGCAAACTCCGCTGAATTTCATGTTGTTTAACTCGCTAACCCCCAGTAGCTTAGTCGCGGTGAAATGCGACTAAGCTGCTGGGGGTGGCGTTAGAGCCAGTTATCATTTTTTATAGATATTAACTGACAATCATTCATCGAAAACATGTGTTTTATAGTAGAATTCTGATCATCAATTCCGGCCACCAGCGCATGGTAAAATATCATAATACCGTTATGTATCAGCCTAGTTGCAATAAACGTGAGTAATACTTCATTAACATGCGAATACATGCTGACTTATACATTAAGATTATATTTAATTTCTTATATTATGCTGAACCTATCTCGAAACTTACCTAAAGTTAAAAATCTAAGTTCAGTTATGAAATACAATCCAGAATGAAAATTCATCAATTAGCCCCCTACCTGATCCCCCTCTCAAGTAGAACACAACTAACCTACCATTATCTATCGCCACCTATCAATAATTTTAAATGTGTCTATCACGCCGAGCTTAGCTTTTCCATTGGGGTGATGTGTTTTTTTCCTTTCGAAAATTGTAACTTCGATGACTAGTTTTTTTTCATATCGCTATGCCGCAGCGCTACTTTCACTTACGCTTTTCCATATTGTTTCTATATATACTTAAACGCTGAACTCACACTCCCCCCTTAACTAATAATATCAAAAGTAAGGATGCAGCTATCAACGCTGTACTATAGAATAGCTTCTTAACCAGAGTGGCATTTTTAGCCGACATCTTTCTCATGCGCAAAATATTATTTTTTTTCTCAGTATGATCACATAGCTCTTGTGTAACCCCCTTTTCTGCCGATTTATTAAAAACCATATGAGGATATTCTCCTCTCTTCAGACAATTGTCTTCGTTTTCTTTATTATCAGCAGTGGAATCTTCATATAATGGCCTGACGGTAAACCGATATCCTAACTTTGGAATGGTCACAATTATTTTTTTATTTGTATCATCCAAATCCAGCCTTAAACTTCTTATAACCTGCGCAATACTTTGAGTCGTAACATAGCCCCCGTTCCACACGCCGGCCAAAAAATCTTCTCGTGACACCGGTTCAGGATACTTAGTGCATAAGAGATTGAGTACATCAGCCTGTTTTTTCCGGAGCTGTACTTTTATATCATTCTTCTGCAATGTCCTTGTTTTGGGGTTGAATATAAAATCAAGGAAGTAGATTTTTGAATCGTCCATAAAATTTTCCATTTACAACTTTCTGGATTTACCATCCCATGAGTCAATTTTAATTAAGGATAATAGAGTACTGGAGTCTCACCATTCGCACCACCGATCACATCGGCCGAAGAAAAATCCTTAGCACACATACCCCCCTCGAAATAGCCAATGGCACTGTTAAATAAAACACAAATTTATTATTTCACTTAACATTTGTAGCTACCGTTTAAACTTTATAAAAAATGTTGCGGGGAAATTAATTAAATTCACATTTCAAATCTTATCAAAGATAGTAAAGCCATACCATCGATCAATGATATAAGCATCTTTTTTTCACAGCTACTGCATTGGCTTATTGCACGTTCCCGCGGACATTATCACTAAATTTTTTTCCAGGGCATATTCGTTTCAATTCATTATAGTCATCTTAAAACTGAGGTCGTTGTGGTCCTCCCCCACTCGTTATGTGGCGAAAAGTTAATAAGGCAACCCGTTCTGTTCAGCTGCAGTACAAAAGCTTCTATGATTGTTGACCGATGATGTTTGCTGAAAAAATGCACTCCATCATGATCTCCCATCCACCTAAAGAGTGGAAGATCCTGTCTTTACGTTCCATTTCTGACAGCTCCCTGCCAGGTAACGACGTTTGTCTTCTGACTATAATGGATTACGTCATGGCATTTCATATGGTTTTCACCTGGTACAACAACCACCCTATAACCAACTGATAAATAACAAATAGCACTTTATGCAAAAATACACACCGCGTGCAAAACAACAATTACTGTACAAAGCCTTTAATGTTGTATAACTTTGTGTTCAGAGCAGGTGTACACAATATGAACACTACGATTGAGGGATATCTTATGCGTCAGGACGGTTCCAATCCAAAGATCGAAAATGACATCAGCCGTTATTTTAGTGAGGTTATCATGCCTTCACAGCAAGAAACGTTGGGCCACATTGTCGTAGAAATCTTACGTTCAGGGAGAAACCTTAACCGTAAGTCTCTTTGTTCAAAATTGTTGACTCGTTTGGAACTTGCCTCTGGCCCAGAGCAGGAGCGTCATTATCAGCAGTTGATAGGTATGCTTTTCGGCCGCGACGAATAAGTTAAATATCTATCGCTGGCGATAGTTCTCTCTCCGGTCAGATTTTTAAGCAGTTTGAATGACCGGGCCTCCGGACGGTGATTATTTCGCAGGTATAAAACTGCCGGGATGGAGGGCTTTGTGGGCAACTTCCGTATGTCCGCATCACAGGTTTCGAGAAGTTTGCATGTACAAAAGTGAAGATGAAAAATTATCCGATAAAATGATGGGCGAAGCCGTTATGGTACTGCTCAGACAAGATGCAGCCATCAGTAATTCTGCTCTGATGCGCCAGCTCCGAGACATGGTCACCGTGGAAACTGACCCGCGACGCCAGGTTGCCCTCATGCGCGCTATTGATGAGGTCAGTCAATACTTGAGCGTAAAACCTCCAGCTAACAGGATAGAAATTCGCGACCGCGATAACGTAACACATTTTTTTACCAGCGAAGGTCCGGCCAACGGGGTTAAGAAACATTAGTGATGTTTTTTACCCATCCATGAGATGTTCAAAATATTGATCGTTCGTCGACAATCGGCCCCCTGCATTAGAGCAGGCATTGATATATGCGGGATAAATAATCTGATTTTATTTATCTGTATTTTCCGCTCAATCATTTTCCATAGCCTCTGCACAGTGTCCTCCCTGGCAGAAGTTTTTCTTAGGAAGCGGTTAGCCTTCCTTTATAGGGTTATTACCATGCAGCAGATGTCACAAGAGTCCAGCGTTTTCGCCCTTCTCCCTTCAGGAATCGAGACATCGTCGCAAGAGGCCCAGGCGCTGGGAAATATTATAGGCGAATTGAATGCTGAAGGTAGGTATATTACCAATAAGGCCCTTATTCTCAAGCTGATTGAAAAGTTGGAAATGACCTCAGACGTGATTGAACTTGACGTTTATCGCCATGTGCTTGAAGTAATTATCGGCAATACACCCGATGATGCCTGAAACTTACTGAATAATCATTTCAACTCTTCACATCAATTGACCACATCCTACTGTTATGAGTATTGCTTATAGTCAGAATACTCTTTCAGCTTGTTGATTTCCCCCTCTAGCGCACCTGCTCGGATGAGAAAAAACCTCCATTCTGCATTTATGTCGTTTATATGATATCCGTCACTGTCTACTGTATCATCAGGCGGTTAATCCTGCGGCACCGCGCTGAAATAATAGCCCTCTAACTCCCCCCTCTTTTGTTGACTTATTCCAGCGAGTGAAGTTTATATTCACACGGCAAGTTATCACCAGGCAACACCATCACCGAAGGTTATTACTTTTGCAATTTAATGGCTTCATCCACCCTCAATAAATTAGACTTTTAACGTTCAACCTCTCCATGCCAGACTTCAAAATTATCACCTTGGAACTGCAAGCTGCAAAATCTCGACTATAGTTACCTCGGATGATTTTTTTACCCGTAAGGAAATCTTTGATGAAAATCAAAATGCTTAATACTGCAACCGTTGCCCTGCTGTCACTGTTCTTCCTCTCTGGTTGTTCATCAAACCAGACAATCAGAACTACGGATGGCAGGACTATTGTCACGGATGGTAAGCCGCAAATCGACAGCGACACTGGGCTGGTTTCTTATAAAGATGCCCAGACGGGCAGATCGGAACAGATCAACCGTGAGCAGATTAAGAACATGAGTGAACTTAACAATTAATAATACGGAGTCTAAATGAAAAAATTAATCGCTTTACCTCTTGCTGCCATCTTCTGTGTTGCTGCTCTCAGCGGTTGTACTCGCGCCAGCTACGCCATCCACACAAGTGACGGCCGTACCATCATCAGCGATGGCAAACCACATGAAGATTCAAAAACAGGCCTGATTGCTTACAAAGACGCGAATGGCGTTAAGCAGCAAATTAACAAAACCGACGTTAAAGAAATGAGCGAGCTGCCTAAGTAACCCACAAAGGTTTCGTTCCCTCTGCACCTGAAAAGTTGAATACCCGCTGATTAAGGTGCAGATTTATTGAGCAGTCCCACTGTCCGGCCCGCCCCTCGTCACGTTTTTTTATTCTGCCTTAACGCCATCCCTGACCTCTTCCGCGCTATATTACCCGGTAACTCGTTTCAAACAGCCATTCCTTGCTAGCGGAGTTTTGATGAACCACACCCAGCCATCGTTCTGGATACCCAAACGCCCGATGAAACTCAGTACCTCCGTTAGCCTGCTGGTAAGCGCCGTCATTGCAGTCGTACTGTTAACAGCACACCTGTTCTATTTTTTTCAGATAAGCCATTCCACGCAGGTTGCTGTTAAAGACAAAGCATTGGCGGTAGCCCGTACGCTGGCTCTTTCCCCGGAGATCCAACAAGGCCTGCAGCAAGAACCGGCCGATGGGATCATACAAAAACTTACCGACGCTGCACAGAGCAGTAACCACCTCCTTTTCGTCGTGGCAACAAATATGGATGGCATTCGCTACTCACACCCCGACAAAAATCTTATTAACCGCCATTTTATCGGTGATGACCTTTTACCCGCCCTCAAAGGTCACGAAAATGTTGCGATTAACACGGGTAAACTCGGCGTTGCGCTACGCGTGTTCACACCCGTTTTTGACCAACACGGGCGCCAGATTGGCGTAATAGCTATTGGAATTTCTCTTAGTGAGCTTACACAACAAATTAGCCACAGCCGTTGGAACATTCTCTGGATCGCGCTATTTGGTATTCTGGTTGGCACTATGGGGACCTACCTGTTGGTTAAGGCGGCCAAACGCATTTTGCTTGGGCTTGAGCCTTTTGAAATATCCGCGTTGTTTGAGCAGCATCAGGCCATGCTGCAATCCATGAAGGAAGGCGTGATCGCCGTTGACGATCGCATGCAGGCCACTTTGATCAACCGTGCCGCACGACAGCTGCTGCGTGAAACGGGTCTGCTCCAGGCGCTCGAATGTGACAATGATGAGATTGCCGCGGCATCGGGGCCACTGATTGACAAGCTGCATAGCGTGATGAGAAGCGGTACGGCGCGACGTGATGAAGAGATCAACTTTAATGGCCGGATATTGCTATGTAACACCATGCCGGTACGCAATAACGGGATTATTATTGGCGCTATCTGTACGTTCAGAGATAAAACCGAGATCATTCAACTGCTTCAGCGGCTTGATGGTATGGTCACCTATATCGATGCACTTCGTGAACGCTCTCACGAATTTATGAATAAGCTGCACGTTATTCTCGGCCTGACACATATGAAAAGCTACAACAGGCTGGAGGAGTACATCCTTAAGACGGCCCACAGTTATCATACGGAGATCGGATCGTTACTGGGAAAAATCAAGTCGCCCGTTATTGCCGGGTTTCTGTTAAGTAAAATCAGCCGTGCGTATGACACCGGCAATCATTTGGCGGTCAATGATGACAGTCTGCTGCCTGAAACCGGCAGTGAACAGCAGGTTGCCGTTCTGATCACCGTACTGGGTAACCTGATCGAGAACGCCCTGGATGCCGCGGGTGAAAATGGCGATGGTGATATCAGCGTACTGTTACACTATCAGAACGGCTGGCTCAGCTGCGAAGTGAGCGATGACGGCCCTGGCATAGAAATGACCCGGATGAATGACATCTTCGCTAAAGGTTATTCCACAAAAGGCGACAATCGCGGCGTTGGGCTGTTCCTGGTAAAACAACAAACCGAGAGCCTCGGCGGGAAAATTATTGTAGAGTCCGAACCCGGTGTGTATACCCAATTTTTCGTACAACTGCCCTGGGATGGAGAGAATAAAAACGCATGATCAATGTTCTGGTCGTCGATGATGACGCGATGGTGGCTGAACTTAACCGTTGCTATGTTGCACAACTCTCTGGCTTCAGCTGCTGTGCCGTGGCATCGACCCTGCAACAGGCCAAAGAGCTGATTCTGGACAATCAATTAGCCATTGACCTGATCCTACTGGATGTCTATCTGCAACAGGATAACGGACTGGATCTGCTGCCCGTGTTACGCGAGTCAAAACGTCCGGTCGAGGTCATCATCATCTCGTCGGCCGCCGATGCCACCACAATCAGACAGTCGCTGCACTATGGTGTGGTTGACTATTTGATCAAACCTTTCCAGTTCTCACGTTTTGAAGAGGCATTGACGGGCTGGCAGCGGAAAAAAAAATTGATGGATTCTCGTCCTTTTTATCAGCAGGCGGATGTCGATAGGCTAATTTACGGTAATCCCTCCCCCACGGATGACGGGAAACGCCTGCCTAAGGGGCTAACCCCACAAACCCTTCGCACTCTGTGCCTGTGGATCGATGCTCACCCTTCTGAAGAGTTTTCCACAGACGATCTTGCCGCCGCCGTCAATATTTCACGCGTTTCGTGCCGTAAATATCTCATCTGGCTCGCGCAGACCAATATTCTGTTTACCAGCATTCACTATGGCGCGACCGGCCGCCCGGTTTACCGTTATCGTCTGCAGGCGGAACACAGCGCTCAGCTTAAGCAATATTGTCAATGAGCCGGTAACCGTCGTTGAGCCGTTTGAAGCTGAATTGACGCTGGGAAGAGCAGATAATTTCCTTGTCCCGTGTGACGAAAACAGCCTCAATTCCCGGATTTTGATCAAGCGTTGCAAGGCCCTGCTCTACGCCCTGCCCGTACATTAAGGTGGTCCATACATCACCATCGGTGGCGTTATCGCAAATAATGGTCACGCTCAGCAGCTCATTATCGAGCGGATAACCCGTCTGCGGATCAAGAATGTGATGGTAGCAGCGGCCGTCCAGTTCAAAATAACGTTCGTAGATACCCGACGTGACGACCGATTTATCAGTGACGCTGATCACGCCGAGCGCAGCATCATCCGCTGCAAACGGCTGCTTCAATCCTATCTTCCAGGGTTGCTGAACGCTGTTTCCTAATGCCAGCACGTTGCCACCCAGATTGATAAGCGCATTCTCAACGCCCTGCTGGCGCAGATAGTCACGCACCACGTCAGCAATATACCCTTTGGCAATGGCCCCCAAATCGATCTCCATACCCGCCAGTGGCAAAAATACGGAAGCGGCCACGTCGTCCAGGATAACCTGATTGGGGTCAGTTAACCTGAGCAGCGCACGCAGTTCAGAAGCTGCCGGCACGTGACAACCCTGGAAACCGATCTTCCAGCGCTTTACCAACGGCCCGATAGTAAAGTTAAAACAGCTGCCTGGTAATGTACTGACCTTTTTAGCCAGTTTGATCACCTCATAAAGCGTCCTGCTTACGACAACGGCATGCTCTCCTGCCGCACGGTTTATCGCCATCACCTGGGACCGCTCACGGTTGACGGTGAAAATATCCTCCTGCTGCTTAATCAGGCGAAACACATTTCCCGCCAGCTGCTGATTATCTTCAAACAGCTTTAGCTGCACAGGAGAACCCATAAGGACAGCAGAATAGCAGTAGACGCCGCTATCTGAAGACATGGCACCTCCCTGGGTGAAGTGACTTGTCAGGGACGGCTAGCCGCCCCTGATGATAAGAAAATCCTAACGCAGCGCCCATGTGGCGGCATTACGGCCAGCAAGAATACCGAAGATGATAATATCCGCTACCGCATTTCCCCCGATACGGTTGGCGCCGTGGATACCACCTACCACTTCACCCGCCGCCCATGCCCCTCCGATCGGCTGGTGCTGCGCATCCAGTACTTCCGCATCCGTGTTGATGGTGACCCCTCCCATCGTGTGATGCACGCCGGGGGCAATGCGAATAGCAAAGAATGGCCCCTTTTCCAGCGGATGACGCAACGCCGTCTGACGGCCGAAATCTTCATCATGTTGACGTTCGACAAACTGATTATAACGTTCCAGCGTAGCCTGAAGCGATTCCTGATCCATATTCAGCTTCACCGCCAGTTCATACGGCGTTGGAGCACTGACCACAAACCCCTTCGCGATATATTCATCGGCAGCCTTATTATTTGCCCGCACCCGATCGTCAAACACGATCCAGGCACTCTTTTCAGGCAGGGCGATGATCTGCGCCGAAACCTTATCGCGCGTTTCCATTTCGTTATAGAAGCGATGGCCTGCCTGGCTTACCAGAATCGCCCCGCCCCCGCGGATCGCTTCAGAAACCAGATAGGAGGTCGTCTGCTCAACCGTTGGGTGGATCTGTATTTCGCCCATATCCACCGTTGCCGCACCGATCTGCTGCAACATTGCGATGCCGCTGCCGGTGGCACCTTTGTGGTTAGTGGTAACAAACCCATCCAGTTCAGGACGATATTTCACCACCATTTCACGATTCGCGCTAAAGCCGCCGGTAGCGACGATAACGCTTTTCGCATGCAGGATGCGGCTGTCGTTATACTCGTCGACCACTTTTACCCCGATGACGACACCTTTTTCACACAGGATCTCATCGACGGAGGTCTCCAGCAGCACCTCAATTTCACGCTGGTTGATGTTTTTCACCAAGCCGCTGATCAGGAATCCCCCTACGGCAGAACGATCGGCCGGGCGGTGGGTGCGGTCAATACTCATACCGCCAGTAATAGTGATATCGTTAAGTTCGATATCATGACGCGCCAGCCACTCAATCGCTTCCGGTGCCTGATCGACAAATTGGCGCAGCAGCTGCTGGTTATTTTTACATTTGCCGCCTTTCAAGGTTTCGTTGAAGAACAGCTCTTTACTGTCTTCAATCCCCTTTAACTTTTGGAAGCGGGTCTCTGCGGCGTTCATCCCTACGGAAGCCTTAATCGTATTCCCGCCGATGGTAGGCATTTTCTCAACGATCGCCACTTTTGCCCCTTCTTCGGAGGCCTGGATCGCCGCGGCGAGACCGCCGCCGCCGCTACCTATCACCACCACATCGTAGTGCTGCGGAGCCTGCGGATTACCTCCCGCCTCAATAACATGCTCCTTGCTGGAGGTAGTCAACGCACGGGATACCGCCTTTTTCAGCGCCTCACTCTGTGTGGTGGCACCGGTGATGGCATCCACATGCGGGCTGTTTGCCACCAGCATGCGTGTACGCAGGCTTTCGAAGGTGGTGGTGAAGTCAACGTCTAACGTCGCGTCCGGCTCCAGCGAAATATCGGTGATACGGTCAGTATCAAGCGTGACGTTGATTTGCAGTTTTAGCGCCTCGGCCTCGACTTTTTCCTGATATACGCCGGCTTTATATTTGCGTCCGCCGGTGCTGACATCACGGATCATCGCGTCAACCAGTGAGAAGCGCCACAGAGGTTCCGGGATGTTCAGCGCTTCGCGCTGCGTGCTGTCAATAAACAGCTCCAGCCGGTCGTTATCAATAACACGATCGGCCCAGTCCGGGTAAGCGATGCAGGCTTTACCCACCGCCACCAGATCAAACCCGTGTTCGAGAGCGCTTTCGGCATCGGCTTTGTTAATCACGCCGCCGACACCTATCACCGGGATCTTCGCCAGCCGATCTGAACGCATGGCAAGATATTTGCCGATCAGGGGTGTTGGATCGCTGACATCAACAATTGAAGATCGCAGCAGCTGGCCAACCGAGAAGTGAACATAGTCCAGACCGCGCGCGGCCAGTTTCTCCAGCAGGTACAGAGTATCTTCGAAACGGATGCCCGGAACTTCGATCTCTTCCGGCGAAAAACGGTAGCCGATGATAAATGAGGGATCGGCAAAGCGTTGCGCCATTTTATGAGTGATCTCCAGCACTTCCAGCGGGAAGCGCGCGCGTTTTTCGCGGCTTCCTCCCCACTTGTCATCACGCTGATTGGAATGGGGGGAATAAAATTGCTGGATCAGATAGGTGTTGGCGCCGTGGATCTCCACGCCATCAAACCCGGCCTTGATCGCACGGTTCACCGCATCACCAAACTTGGTGATCATGACCTCAACTTCTTCAGCGCTCAGCGCCTGAGGCGTCGTTGCCCCAACGCGCGCGGCGGCGATAGCACTGGGCGCGACCGGGGTTTTACCTCCAATCAGCTCAGGCTCGACCATACGGCCGCCGTGATAAATTTGCAGGATGGCCTTTGACCCGGCGGTTTTGATCGCATCCGCGATCTTCGCCAGACCCGGTATCTTGTTGTCGCTGTCGATGGCAATCGCGCCGGGGAAGGCCGGGCCTTTAGCATCAATGAAACAGCATTCCACGATAACGGCCCCAATGCTGCCGGCGCGAACACGATAGTACTCAACCAGTTCGCTGGTCACAGTACCATCATAAAAACCGGTACAGGTGGTCATAGGCGCCATCAAAAGACGATTTTTTAGTACGGAGCCGTTCGGCAGCGTCAGCGGATTAAGGACAGGAGTAAGTGTATTCATAGAGTATGAACCCCGAAAATTAAAAAAGCCTGGAATGTTTTAGTGGACGTCATTTTGATTATACTAGTGGTCCAACCTCATGCTTTTAATATAACAATTAATCAGATTACATTTCCAGTAAATTTAGTTTTAAAACTTTTTTATATCCTGAAAACTTAATTTAGTGAAACCAGATCAATCCATTATTTATATGTTAAAAAATGCATCATTCTAATCAACAAAAAACTCACAACAATAAAAAAACCAAACAAATCAATTAAATAATTGAACTCCACCCTGAAAGAAATAACACCCAATGGACGTCAGTGAACGAATCAGAGAGTTCATTTAGTGTAAAAAACGATTAGTATTCGTAACTCCTTAAAAAATATGATGGAAAGCCACAATTTATTGATCTGGATCAATAATTATATTTACCAAAGTATCACTATATCTATGTCAAATAGTTAAATAACCCCACAAGCGTTCGGGAAGACCAACCGCTTATTTATACGCCACGGTTAAATTGCTCAATGAATTAAATAAATAATGTTAAATCCCTGGCCGGGGCGCGAAACGAATTCTTAATAACTTGCAGAAAAATACTATGAAACATTCATCGACCGTTAATCAACACGCTAAGGCTCCGCCCGTTGCTGTCCGGCAAACGAAACGTCTGGTTATGCTCGCCATACCGGTGCTGGTTGCCGTTTTACTGCTGCTCGTTCCGGTTCCACAAGGGCTTGAACCTTATGCCTGGCACTTTTTCGCTATTTTCGTCGGGGTGATCGTTGGCCTGATTTTTGAACCGCTTCCGGGCGCGGTTATCGGTTTGACCGGGGTGGTGGTGATCGCCCTGTTCAGCCAGTGGCTGCTATTCAGTCCGGCCGAACTGGCCGATCCCTCATTCAAAACGGCCAACCAGGCCTTCAAATGGGCCGTCAGCGGTTTCGGAAACTCGACGGTATGGCTTATCTTTGGCGCCTTTATGTTCGCCGCCGGCTATGACAAAACGCAGTTCGGCCGCCGGCTGGCATTGATTCTGGTGAAATATCTCGGCCGCCGCAGCCTGACGCTGGGTTACGCCATCACCTTCGCCGACCTGCTGCTGGCACCGTTCACGCCGTCTAATACCGCTCGCAGCGGCGGAACTATTTACCCTATTATTGCCAACCTGCCACCGCTCTATGGTTCAAAGCCTGATGACCCCAGCGCACGCAAAATCGGTTCTTATCTGATGTGGGTAGCCATTACCGCAACCTGTATCACCAGTTCCATGTTCCTTTCAGCCCTGGCGCCTAACCTGCTGGCCCTGGCCCTGGTGAAAAGCGTGGTCGGCTTCGATATTTCCTGGGGCATGTGGTTTATTGCTTTCCTGCCGCTCGGCCTGCTGCTGCTGCTCACCATGCCGCTACTGGCCTACTGGTTCTATCCGCCGGAAGTGAAGTTCAATGATGAAGTGCCGCGCTGGGCGATAAGCGAGCTGGAAAAATTAGGCAGACTCAGCCGTAACGAAATTCTGCTGTTGGTATTCGTGGTTTCCGCCCTGCTGATGTGGATTTTCGCTACCGCGTGGATTGAGCCAGCGATGGCTGCGCTACTGGTCGTGGTGCTGATGCTGTGGACTGGAGTACTCAACTGGAACGATATCACCAGTAACAAACCGGCCTGGAACACGTTTGCCTGGTTTGCCACCCTGGTGGCGCTGGCGGACGGCCTGGCCCGCGTCGGCTTTATCGCCTGGCTGGGCAAAGAAGGCGGTCTGCTGCTGCACGGCTATGATCCGCAAATCTCCGCTGTCGTGCTGATGGTCGCCTTCTTCCTGCTCCACTATCTTTTTGCCAGCACCACTGCACATACCACGGCGCTGTTGCCGGCGATGTTAACCATTGCCGCGGCGATACCGGGTATCAATATGCCGGTGTTCTGCCTGATGATGTGTACCTCTCTGGGGGTCATGGGCATCATCACGCCGTACGGCACCGGCCCAAGCCCGATTTACTATGGCAGTGGATATCTGCCAACCAAAGACTACTGGCGTCTGGGTACGCTTTTCGGCGCCATCTTCCTCGGCCTGTTGATGCTGATTGGCTATCCGTGGATGGTGATGATGTTCTGATCGGTGGCTGAACGCCGGTCAGGCATAACTGATAGGCAGGTGTTGCCATATTGTTATACCATTCTGCCTCTGCCGGGCCGCATTGAGAGCCCGGCAGGATAAAGCGACCCGATATCGCCGTGAACATTGCCTAACCTCCGCATCAGAGAAGGATGGCAGCAGATCATTAAGTGAGAGCAAAATGTCGAAAAAACCATTCCATTACCAGCCGCCCTTTCCGCTTGCTAAAGACGAAACCGAATATTACCTGCTAACCCGTGAACATGTTTCGGTCAGCAGCTTCGAGGGGCAGGAAATCCTCAAGGTGGCACCAGAGGCGCTGACGCTGCTGGCCCAGCAGGCGTTCCACGATGCCTCCTTTATGTTGCGTCCTGCGCACCAGCGCCAGGTTGCCGCCGTGCTGGCAGATCCGCAGGCCAGTGAAAACGACAAATATGTTGCATTACAGTTCCTGCGTAACTCAGAAATAGCGGCCAAAGGCATTCTGCCGACCTGCCAGGACACCGGCACGGCGATTATCATGGGAAAAAAAGGTCAGCGTGTCTGGACCGGCGGCGGCGATGAGGCCGCTCTGGCTAAGGGCGTTTACACCACCTATACCGAAGACAATCTGCGCTATTCGCAGAATGCGCCATTAGATATGTACAAAGAGGTCAACACCGGCACGAATCTGCCGGCACAGATTGACCTGTACAGCGTTGACGGTGATGAATACAGTTTCCTTTGCATGGCGAAAGGCGGCGGTTCGGCCAATAAAACCTATCTTTACCAGGAAACCAAAGCGCTGCTGACTCCCGGTAAACTGAAGGCGTATCTCACGGAAAAGATGCGCAGCCTCGGCACCGCCGCCTGCCCGCCGTATCACATCGCGTTTGTGATTGGCGGCACCTCTGCCGACAGCACGCTGAAAACGGTGAAGCTGGCGTCAACGCACTATTACGACGAACTGCCAACCGAAGGCAACGAGCATGGCCAGGCGTTCCGAGACGTTGAGCTGGAACAGGAACTGCTGCTGGCCGCCCAGCAGCTGGGTCTCGGCGCACAGTTTGGCGGCAAATATTTCGCCCACGACATTCGCGTGGTGCGTCTGCCGCGACACGGTGCCTCCTGCCCGCTGGCGATGGCGGTCTCCTGTTCGGCCGACCGCAACATCAAGGCAAAGATCAATCGTGAAGGCATCTGGATCGAGAAGCTGGAGCATAATCCGGGTCGCTATATTCCTGCCGAACTGCGCCAGCAGGGTGAGGGCGACGTCGTACAGGTTGACCTGAACCGTCCGATGAAAGAGATCCTCGCCCAGCTCTCTGAATACCCGGTTTCTACCCGCCTGTCGCTCAGCGGCACCATTATCGTTGGTCGCGACATTGCCCACGCGAAGCTAAAAGAGCGTATCGATAACGGCGAAGGTCTGCCCCAGTACATCAAGGATCATCCGGTTTATTATGCCGGACCGGCAAAAACCCCGGAGGGTTACGCGTCTGGCTCACTTGGCCCGACAACGGCTGGCCGCATGGACTCCTATGTTGACCAGCTTCAGGCTAACGGCGGCAGCATGATCATGCTGGCAAAAGGTAACCGCAGCCAACAGGTGACGGATGCCTGCCACAAGCACGGCGGTTTCTATCTCGGCAGCATCGGCGGCCCCGCTGCGGTGCTGGCGCAACAAAGCATCAAAAGCCTGGAGTGCGTGGAGTATCCAGAACTGGGGATGGAAGCCATCTGGAAGATTGAAGTCGAAAACTTCCCGGCCTTTATACTGGTCGATGATAAAGGCAATGATTTTTTCCAGAGTATCCAGCAGAACCAGTGCGGTAAGTGCGTGAAGTAACCGTTACGCCGGGCGTGGGCAACTGTCTGCCTGCGCCCGGCCCGCGACAGACAGGTAACCCGATCAATCAGAGTTTTGAAAAGGCGGGCTAAACCTGCCACTTACCCACCGTCTACTTACTTATCCCGTTAAACACACCCAGCCGCTGCGGCTCATCTTCGGGCGATTATCTCGCCGTTCGTCTCTCACGCTTCTTCACAAAGGTGACAGCCTGCGCTGGCAGGATCGCCACAGACTCCTCTAACCCGTAATACAGCAGGCCGATAGTCTTTTTTCGGCGGGTGTTTTTTGGTACGTGGATTTCTGACGGCTATTGCCAACCCTGAAGATATTCTTTTCTTTTTCTCTTTCTTACCGCCGTTTATCGCCATAACCCAAAGCTTCAGCAGCAGCGTCATTACGTTTACTCTGCTGTGGTCCCTGTTTGATTTTTCAGTACTTACGCTATATGCACTGTCGGTAAAATCCTGGGTTCCGACACGGCACGGCGCGCGCATTGAGCTGATCTCATCTCTCTTTCTGCTTATGGTTTCTTTATGCGATATTCTATATAACGTACATAGAGTGATAAGTCCGGTTGCGTAAGTCCCCGCTAAGAGCGCCCTGATACCTGCAACGGATTATGCAGACTCATGGTAAAAACGATCGTTAATATTAAAATAGCGGTAAATCAACGCTTTATTTCCTACGGGATAGTGAATATGCGAAAAAAAACGATAGCCCTGTCCATGCTGGCCCCCCTGGTGGCCAGCTTTCAATCCATTGCCTCATCCGACGGCTTCGGCTGCGTGTGGGGAACGACCGGCTGTTACCTGACCAGCTCACCGGTACTGGACATCACCAACGACACGCGGGATAACCTGTTACGGCTGGTGGGCGAAAGAAAACATCTGGCCCTGCCTTTACAACCCTTGCCGGCGGATATGACCCGCAGCCGTGAGTTTTACTTCGGACCTCACGAGGAGTCTTTCACCGCCGCCCCGCCGACTGCCGACAGCACCCCGACAACAGCCTCGCTGAACACGCTGCTCGCCGGGATGGGGCTTAACTACACGCCACCAGCAACCTCGGAATTCGGCGAAGACGAAGCGGAAAATCGCCACGTTTCTAATTCCGCAGAGACACTGTCTGGCTTTGTCACCGTATTACTGGCCGATAACTCGCTCTCCTCCGAACAGAAACGGGCGCTGGCACAGGCACGCATCGGGCTGTCAGAACGTCCGGAAAATCGACAGGTTGTTGAGTCGCTGAACTTCCCGTCAGACTCAAACGCCGGCGCATTCGCTGACTATCTGCTGGCCATCAGCGACTTTTATCAGGGTCACTACCCTGCCGCTAAACGGACGTTCACCCGCTTACAGTCTTCCCAACAGCCCTGGGTGGCAGAAACCGCCGGCTATATGCTGATGCGCACCGCGTTAAACCAGAGTAGCCAGCATGCCAGCGGCGAATACGGCGAGTTCGACGTAAAAAAAATTGATAAAAATGCGGCCGCAGAGGCGCTAAGCGCGAACCGGGCTTATCTGGCGGAAAAACCGGAGGGACTGTATGCACTCTCCGCGCAGGGCATGTTGCGCCGCATTTACTGGTATCTGGGAGACTGGGACCCGCTGGCACAGCTGTATGAGCAGGCGCTGAACCAGGCTGTCGATAGCGATGGGCTGATAGCGCTGGTGGCTGAGAACGATGCAAAACTACAGAGTAAAGATCGTAGCGGCGACAATTATTTTATCAGCGCGTCGGAAGCCCCTCTACTGACGTTCACGCAGGCTCTGCGCCTGATGCGCATCAATCCCTGCAAGCAAAATGTTCCCTGCGTCGATCGACCGTTCCTTGACGGCCTGGAGCCGATATTTTCGCGCTCCGGGCATCAGCCCCTGTGGCAATACCTCAATCTGATGCAGGCATTCCGTACCGGCGATTATGCCGCGGTGATTGAGAAGATTAAGCCGGCTACCGCCCTGCCATCACAGGATATTCTCCTGTTCAGCGAACAGGTCTTGTACGGGGATGCGCTGATGGCACAACACCAGCAGGAGGCGGCACGTCAACACTGGTCACGCCTGCTCCGCCTGAGTCAGGACGCTGAGCAACAGCAGTTCCTACAGGCCAGGCTTGCCGCAGTGCTGGTGCAAGATAACCAGACCGCACAGATTTTTATGCCGGACAGTCAGGTAACCAGCCTGCGCTATCGTTCGCTGGTGCTAAAAACGCGCGCTGCGCCGGCCCTCCTGCGCCAGCAGGCAAAAGCAGGCCCCAACGACGAAGAGCGCACTATTGCCCTGCATACGCTGCTGATCACTGACTTAACCGAAGGACGTTATGCGGACTGGTTGCAGGATAAAAACCTCATTCGCGCTATCGCCCATCCCGTGGAGGCTGAGGCCTTTGACGATGTGCAGCTAAGCCACTTCAACTGGTCGGGAGAGCAGGCGGCAACGGGCTATAGCTGCCCGCGATTGGAAGAGGTTGTCACCCGCCTGAGTCAACGGTCTGGCGACGGCCACGCGTTAAATTGTCTCGGTGAGTTCTTCCGCACCACGGCGGTGACGGTAAGTTTGTGGAAAGAGAGCGGAGGCAACGGCGCGCTGGACGGCGTGGTAAAAGATGACCGTCCGCGAGGGCAGCCCGACAGGCAGCATTACTACCGGCAGGTCATCCTCGATAATCACGCAGAACCGGAAGATAAAAGCTACGCGTTATACCGCGCCGTCATGTGCTACGGCCCGTCAGGGTATAACGGCTGTGGCGGTGATGAGGTCAGTAAAACGCAGCGTAAACGCTGGTTCAGCCAGTTAAAAAGTGATTATCCGGGCAGTTTATGGGCAAAAAAACTCAAATATTACTGGTAATCCCCCTGATTGGTGCACTGTTCTTCCCAGCGGCCAGCGCCTCACAGCGGGTCAATGCCGCGGATTATCAGGCCTTCTGGCTGTGGTCCGGGGTGAGCGCTGGGCCCGAAATGCGTGCGGCACGCACCGTGTATCTTCATCAGGGTGAAGTGGTCATCCGACAGGGACAGGTAAAATTCGAACGCCTGGGCCTGCCGGTAAGCCGCTTAACTTTCCCGCAGATTTGGCTGACCGTTCGTACCAATACGCTGGATGTACCCGATGAAATGCTGGCGCGTATCCTGCGCCTGATGCAGCGCTGGCGGCTGGCCGGGAATCATGTTGTGGGTCTGCAAATCGATTTTGATGCCGCCACCAGCCGCCTTGACGATTACGGCCAGTTTTTGCAACGAGTGCGCAAAATGATGCCTGCTGAATATGCGCTGGGGGTCACCGGGCTGTTGGACTGGGCCAAAACCGGTCAGGTTGGCACGCTAAATGCCTTACCCATTGACGAGTTGGTGGTACAGAGTTACCAGGGGCGGCACACGGTGCCCAATTACGCCGATTATCTTCCCGCGCTGGCTGCACTGCACATTCCTTTCCGACTTGGGGTGGTACAGCACGGTCAGTGGCGGCAGCAGGATGAACAGCGTCTGCTCACCTCCCCCTGGTATCGCGGCATCGTGATATTTATGCTCAATTCAGGGTGAACACTACCAAAGGTCGTTTTGCGTCTTACACCAACATCATGATGTAGCGATAGCAAGCCAGCCTGACAGGAGTGATTTTTTATGCATAAAAAACAGATAATCAGTCAATCAATGTTTACCCCTGGCCATAAATCTCGCATAATCTGACACACTGTTTTTTACTTACCCAGGGCAAAGACCGTAATGATTCAGAAATATCGCGTGTTTATCGACGGCCAGGCGGGCACGACCGGATTGCAGATCCAGCAACGGTTAGCCAGCCATCCTCAGATTGAAATGCTCAACATTGACGAGGCGCAGCGTAAAGATGCCGCTGCCCGTCAGGCGCTGATGAAACAGGCTGACGTCAGCATCCTCTGCCTGCCGGATGCCGCCGCCCGCGATGCTGTAGCCCTGGCCGACGAGGTGGGCGCACGCGTGCTGGACGCCAGCTCTGCGCATCGCGTTGAGAGCGGCTGGGTCTACGGTCTGCCTGAACTGGCTCTGGGTCAACGCGAAAAAATCCACGCCGCCAGCCATGTTTCAAATCCGGGGTGTTATGCCACCGGCGCGATTGCCCTGCTGGCGCCGCTGACCGCCAACGGACTGTTACAGGCAGACAGGCCGCTGACGATTAACGCGGTTTCAGGCTACAGCGGCGGCGGCAACCAGATGATTGAAAAATATCAACAGACGGGAACCGGTTATGCGGCCTACGGGTTGGGATTCGATCATAAGCATCTTAAAGAGATCCAGGCCTGGGGCGGTTTGAGCGATCGGCCAATTTTCCAGCCTGCGGTGGGTGACTATGCTCAGGGAATGCTGGTATTTATCCCTTTGAATCACATCGACGGCGAGCCGCTACGGCAGGCGCTGGCAGACTATTACAGCGGGCAGCAGTTTATTCATGTCAACCCACTGAACGCGCTGGATGAACGCAACGCCCCCTATCTGCTCCCTGAAGCGCTGAACAATACGAATAATATGGAGCTCTTTGTCTTCAGCCATGCGCAGCAGCGTCAGTGTATCCTGGCGGCACGCCTGGATAATTTAGGTAAAGGGGCTTCGGGCGCCGCCGTGCAAAACCTGAATCTGATGCTCGGTTTACCGGAAGCTACGTGCGTCAACATGTGATGTGCCTGGCGCGCTAGCCGGCACCTTTGCAACGGGTTGTTGCCGCGCCCCTCACTGGCCTTATTTCTATGGATGGGAGCGGCGGTTGGCACGCTCAGACGGAGGGTTTGCGGCACATCGCACCTCCGTCAGTCGTCCCCTTCATGCCCGCCTTAACGCCTTAATCTCATTAAATTCCTGCCTGATTCACACTTTATCGATCTCATCTCCTGACTCCAATACTTTTGGTCTAAGGTTCTGTATACGTTCGATAACATTCAGAACCGTCATGGTAAAGGAGAATACCCGATGAGAAGAGCTTTCAGGCAACAATCGTCCGTTCCGCTGTTTGTCTCATTGCTACTGTCCGGCGCGCTGGCTGCTGGCTGTAGCGTTCAGGCACAGGAAGAGCGGCCCGTGTTTGATACCATTCCTCAGCCGCCCGATGTCCAGTTAGGGCCATTGTTTACGGCGGTGCAGGCAGCAAACCTCTATCCAGACCAGAAGACTTTCGCCGATGCCGTTCCCAAAAGCGATCCGGAACTGATCCTTTCTGACTGGCAGATGCAGAAAATGCAGCGTAATTTCGATCTTAAGCGTTTCGTTGCCACCAACTTCTCGATGCCAGCCACCGGTGATGTCTACACCTCCCCTAAGGGACAGAGCCTGCGTGCGCATATTAACGGCCTGTGGCCGGTACTAACACGCTCCGATAAGGTGGACAATCAGTGGGGCTCGCTCCTGCCTCTGCCCAACCCCTACGTGGTTCCGGGCGGTCGCTTTCGTGAGGTGTATTATTGGGATAGTTACTTCACCATGTTAGGCCTGGCAGAAAGCGGACGCTGGGAACGGGTACAGGATATGGTCGACAACTTCGCCTATCAGTTAGATACCTATGGCCATATCCCCAACGGCAACCGCAGCTACTATCTCAGCCGTTCGCAGCCACCTTTTTTCAGTATGATGGTTGACCTGCTGGCTCAACACGGCGGTGACAAGATTTACGGCCAATATCGTCCCCAGTTGGAAAAGGAGTACCGCTACTGGATGACTGGCGTCGACGACGAGGCGCTGCGGCCTGGCAGCGCGACCCAGCGCGTGGTGAAACTGCGGGATGGTACGATCCTCAATCGTTACTGGGATGACCGCGATGTGCCCCGTACCGAATCCTGGAGGGAAGATACCATCACGGCACGGCAGGCAGCAGGCCCTGACAGAGCGCAACTTTACCGTGATTTACGCGCAGGGGCGGCATCCGGTTGGGACTTCAGCTCGCGCTGGTTCGATAAGCCAGACGATCTGAGCACCATCCGCACCACGCAAATCCTGCCGGCCGATCTCAATGCGCTGATGTTCCATCTGGAAAAGACGCTCGCACGCGCCTATAAAACAGAGAATAATGCCGCCGCCAGCCAGCGCTTTGAGCAGCTGGCCGAACGCCGCAAAACCGCAATCGGTCATTATCTTTGGGATGAGAAACAGGGCTGGTATGCCGATTACGACTGGCAGAGATCCCACGTGCGCCCGCAGCTCACCGCGGCGGCACTGTTCCCGCTCTATTTGCAGGCCGCCACGGGCGAACGCGCCACCCGTACCGCCAGCGCGGTGAAAAAGCACCTGCTGGCAGAAGGCGGGCTGCTCACGACTACGGTGACATCCGGCCAGCAGTGGGATGCGCCCAACGGTTGGGCACCTCTGCAATGGGTAGCCGTCGTGGGTCTTAATCATTACGGCCAGGAACCGCTGGCAAAAGAAATTGGCCTGCGCTTCCTGAATAGCGTCCAGACGACATACGAGAAAGACCATAAGCTGGTCGAAAAGTATGTGGTGAAGGGGGTATCACTGACCCACGGTGGCGAATATCCGCTACAGGATGGGTTTGGCTGGACCAATGCGGTGACGTTAAAACTGATGGATCTTTACTGCCCGAAAGGCACGATCTGTAACAATGTAGGCGACCTGAATAGCAAAAAAGAACCTTAATAAGCATTAAAGTTAACTTTATCGTTCGGAATATCCAGTCTGGCGACATAAAAAAACGGGGAGGCAGAAGCCACCCCGTTTACTGTCACAGCCTGATTTAGCTGCGTACTTTGCGGTAGATCCACAGCACCACAATGGCACCAATAACTGCAACCACAAAACTGCCGAAGTTGAAGCCGTCTACCCGACCAAAGCCAAAGAAAGTACTGATCCAGCCACCAACAACCGCACCGATAACACCCAGAATCACGGTGATAATCAGTCCGCCGCCGTCTTTACCCGGCATAATCCACTTGGCAATAATACCTGCGATCAGACCAAAGATGATCCATGAAAGAATACCCATTGAAAAACTCCTTAGTTTCTTCTGTTTAAACCTATCAACTCGTAAGACGCTGTAAGTATAGGCGATAATGATAACTCTGTGATCTAAATCCAGACTATCTTACTATTTTGACAAATTTTTTGTAAAGACCCTGTCAAGAGCGCCGATAAGCGTTAATGACTCAGGTTATCTATCTCAATGGGAGCAGATGTGGAACAGGATGATACGGAACAGTATCTAAAACAGGGGACGCTGGCCGTTCTGGGCGTGCTGCGCGAGCTGCTGCAAAACCAGACGCCGATGAGGGTTTCACATCCTCGCGGACAGTTTATCACCCGGCTGCTGCATGTAGATAAGACCAACATGGTCATCGACTTTGGCAGTAATGACTATGACAATCAGCTGGCACAAGAGGCAAATGAACTGCATATCGTTGCCGACACCCGTGGGGCGCGAATAGAATTAATACTGACCTCACTGCAAATGAGTGAATATGAAGGGCTGCCCGCGTTTACCGCCGCACTACCCGGCCAGCTTAAAATGATCCAAAGGCGCGAGTTCTTCCGCGTAGATGCGCCGCTCAATCCAATTTTCTTTTGCTATGTTCCCTGGCCCGATGGGACAGGCGAAGGGCGTCTGCGTTTACAGGATCTTTCTATTGGGGGCATCGGCATGCTTTCAGAGGGCACCGTTCCCGACGCCCTGAGCTGCGGTGACACCATAAAAAAACTGCGTCTGGAAATGGGCGAATATGGGCGTTTCGTGGTTGATGCGCAGCTGATAAGCATCGGCAAGCACAGCGTTGTGGGCAGCAAGTGCGAAACTGTCGTCACCCCACGCCTCAGCCTGCGTTTTCTCTCACTGAATGCGGCGCAGGAGCGTGAATTACAGCAGGTTATTTTCTCTCTTGAACGGCTGGCCAGAGATAAAGCCAAGCGCTTCCAGTGAGGATCAGATTGTACGGTAGACGGTGGTCACCTTCCACAAATAGCGCGGGGCCTGGGGAGCCGGATGGTTCTTCTGCACATGCTGATAAAAAGCCTCCGGACTTAAAGCGTTAATCATAGCGATTGCCTGACTTCGGTCCCGCGCGAACGTGCGCAGTAACGCACCAGCGCCGTTAGCGTATGAGACAATTGTCGCATAACGCAACGTTTTGGGATCGCGAATACCGGCCAGGTGCTGCCGCTGCAAGATACGCAGGTAGGCCGTGCCGATATCAATATTTTTCACCGGGTCGCGCAGCTCGGCTTTTGTCGGCTGCCCTGCCCGACCTCGAGCGCGATAAACTTCGCGTCCGGCCGTAGACGCTTTAATCTGCATCAGTCCAACCGCATTCGATTTACTGACTACCGTTGGATTACCGCCCGACTCGACGGCAATAATTGCTTCGACAAGCTTCTGCTCCACCCCGTTTTGCAGCGCCGCCTGTTCCGTCATCATTGACCACGCCGACGCAACCATTGCCGGAGGTGCCTGAGTTAAGGGCGTATTGGGCCTGAGGGCGATCTTCTTTTCTGTCTTACCGGCACAGCCTGCAAGCAATACTATCGCGACGACCGTCGCCACCTTCACGCTTTTTCTCACGCTTTTATATCCTCTACGCCTTAGCCTGGCACCTATCATACGGCTTAGCCGCCATCAGGAAATTACCGTTAATCTTAAATTGTGCTATGGGCTGATGACTTCGCCGCTCCGATTCGTCATCATCAAAGAAATCTGACAGCGCCAGACGGCAAAAAATTCACGCCGCGCAAAATAAAACTTTCAGGGAGCATGATGTTGATTACACCTCGAACCATTCATCTGGTCGCCCCTTCTGGCTACTGCCATAACCCGACAGCCGCGGCACGCGGCATAGCGCGTCTGCGGGCGGCTGGGCATCGGGTTGAAGATAACGGCATTATCGCCAGGCGCAAGCAGCGCTTTGCCGGCGATGACAGCCAGCGCCTGAATGATATTAACGCGCTGTCGCACATGGATACGCTGCCGGACATTGTGCTGGCAGTACGCGGCGGCTACGGTGCCAGCCGCCTGCTGCCAGACATCAACTATCCTGCGCTACGCCAGCGCCTGCACAATGCGCCGCTGGCGATCTGCGGCCACAGCGATTTCACGGCAATTCAGCTGGCACTGCTGGCAAAAAGTGGCGTACAAAGCTTCAGTGGGCCCATGCTGACAGGGAATTTCGGCGCCGAGGTGTTATCTGAATTTACCGTTCGCCATTTTTGGCAGGCGTTGACGGAGCCTGAACTGAAGATCAAATGGCAAACTACACCTCAAAAGCTTCAGATCAACGGCACGCTTTGGGGGGGGAATCTGGCAATGATTGCCTCCCTCACAGGCACCCCCTGGATGCCCGATATCCAACAGGGTATTTTGGTAATTGAAGATGTTAATGAGCACCCTTTCCGCATTGAACGTATGCTGCTTCAGCTGCATCAAAGCGGTATTCTTGCCCGTCAGCGTGCCATCATTACCGGCAGTTTTAGCGGAGCCGCGTTAAGCGCCTACGATAACGGCTATGATTTCGCCAGCGTGTGGAACCTGATACGCGACCTGACCGGAATACCGGTGGTGACGGGCCTGGCATTTGGCCACGATGCCGATACCGTTACGCTGCCCATCGGCGCACAGGGCCTGCTGGCGGTTAACGAAACGTCCGCAGAGCTGCAGATATCAGGGCACCCGGTGCTGCCGCGATTGCAGGAGGAGTTGGCATGAAACAGCTGTATGAAGATCTGTGGATTTGTACCCCTGAAGCTAACGCCAATAAGATTGAACCAGAGCTGATGATGCACGGGTTCTTACTGCAACATTTGCGCGGCAACATCCTGATATCTCGCGCGGACAATCCATTAGATCACGATGCGATTGCCGATAGTGGCGGCATTATCCGCCACTATCTGACTCATTGGCATGAAGCTGGGCCGGCAACCCGTCAGCTACAGCAACGCTTTAACAGTGCTTTGTATTGTCATGCACGCGCTCTTGGCCATGTCAGCCGCTATGCCGAGCCTGATGCGACATTCACTAAGGCAGAGGTGCACTGTGGAAGCTTTCATGTCGTACCGACACCGGGACACACGCCCGGCAGTACCAGCTACCTTTACGCTTCACCCTATGGCAAAACCTATCTTTTTGTCGGCGATACCGTCACCCTGTCGCATCATCGCTGGATGACGATCCGTGCTGCCGAAAGCAACGAGCACGACCTGCATCAAACATTGAATTTCTATCGGGCGCTGCGCCCGGACGTTATCATGATGAGCAGTACGGTTGGGCATCCGGGATGGCAAGAGGTTGATTTGCGCCAGTGGCTGGCATTGCTGGGCGAAGCGGAACATAACCCACGCGATCTCTGCCTTAGCCAGGCATCAAACGACGGCGGCTAGCGCTGGGTATCTCATCCTGACAGACGGGATCGTTAGCGCTTTTCACCCGATGACTTTCGCACACTTTTAACCACCACTGCCGTTTTACCACCTGCCAGGGCAGTAGCGACAGTGCGCGGCCCCCTCCCCGGCCTTGTAACACGCATAAATTCTAAAATAGTCATTGAACATGGATGCACATGCCTGTATTTTTATACAGTTATAAAATAAGGAGTAATCATGTTTGTTGAACTAATTTATGACAAGCGCAACGTCGCCGGGTTGGCTAACGCCGAGCAGTTAATTCTTAGCGAGCTGGAAAAGCGGGTTAAACGGGTATTTCCGGATGCGCTGGTCAAGGTAAAGCCAATGCAGGCTAACAGCGTAAAAAGCGATGCCAGCAAAAGCGATAAATCCACCCTGCTGCGTATCATTGAAGAGATGTTTGAAGAGGCAGATCAGTGGCTGGTATCAACAGAATACTAACCGCCTAATCACGCCAGTAGCAACCATAATTTCGTTATTTTTCATGAGTATATTGCCATCTTCATAAGCAGTCATGCCGTTATGCCGGCGATTACAGCCTGTTTTTTTGGCACCTTCAGGATGATTAACGAGAATTCTTGTTTACTCCCAAGAGTGTGGGTCAGAAATAGTCTGTTGGCCGCTGATATATTTTCTATAAAACGCATATGAGCACTCCTATCAAGCCAGCGCGTTCGTTTCATTCACCGGCGGGGGCGCAATACGGCAAAAACGATTGCCACATTGCCTTTGGCCCGGTACACCGCGGCACACAGGATCATATTGATAATCATAACGGCCCAATGTGTCTGAGAATAATCGTCTAACAGAAAGCGAAAGGGAACGGATGCGTACGCAAGAACGATCAGATAAGCCAGCCACGATGCCCAGCATTGATGTCTGGCCCCCGGCTTACAGAAAAACATCAGGCGAACCACTATAGCTGTACAAAGCACGACATTAATGATGACCATGAGATCATTTATTACCATGTGAGCCTCCTTTCCGACGAGTGAACCAGCTCCAGGGGTCCTGTTGGCTGAAAAAAGTCAGCGTTTTAATGGCTAATGCAGAAAGTAGTACCGCGCCTAAACCATCCAGCGGCCGTTCGCTATACCCCAGGATTTGCTCCAACTTTGCACCGACCAGTCTGGCACCGTATACGCCCACTATCCATGAGACCAGGAAATAGGCGGCACGTCTGATGACCTTCATATAGGCCGCCGTGGTCACATAAAATACCGCTCCGGCAAAAGCGCCAAACAAAATACAGTAATCCGTGCTGTCTGTACCCCCGACAACGCGACCGACGGCCGTTATGAGGCTACCCTGATTTAATGCAAAAAATGATGCTGACATATTGCCCCCTCTACCATTCCAGATGACTTTTCAGGGATAAAAAAACCCGGCTTACGCCGGGCCTGGTGGCAAGGTTCTGTTCCCTGTGAAACTGCCATTTAACTAACATTACATCGCATTTTGCGTACGCGTGAGGAGTCAGACGGAAATTCGCTTAAAGCCCCCTCGTGTTTTCACCATCTGTCCCCCTATGCTCATTTTGGGCTGAGGAGAACCGGGACTCAGTTAGCTAATCCTCTGTCTGTGAGAAGTCAACGCTCAGGTTTGTTACTTGAAGAGCTGCTGGCAAGGTGCAGAGACAGGATCCGGAGCCAGTATATGATCCCCCTCGCCATCAATATCACCCGGCCAGCGGTCATAATACACGTTCAAAACCCAGATTTTAGTACCCCCTCCCAGCAAAGATATCAAACCCGGAACCCTCGGCAGAAATTGAAGAAGGTCGGGATCACGTCATCAGGAAACGTCCCCCGGTGGCGTTCCTTTACGACGAACTCCACGGGGAGATAGACAGGCATTACCCAGCTGGCCAGTGGGTGCTGGTCTGGGTAAGTATCGACAAGTTTGATGGACGGGCAGCAGAGGATTAACAGCAAGCTGCCGCGCAGGGTATTACACCAAATTGATGATATTGGTATTTGTCAGAAACAAACCAGAGAACAAGAGCCGAAGTGGATTCATTGTCTCTGCTGCGCGTAACGAGTTATACAAACTAGTTTAGCGCCCCCCATGCCTTAACTTTCTCTACCCCCGGTATTTTGCCAGGATTTTATTTCATCCAATCTTTGCTTTCATCTAAGGTTTGCCAGATATTCAGCCGACCTCCAGTGTGTATTGCTGAGGCAGCAAAGAAGAACATTCGCGCCCCATGTCATATCTTTCTGTTTTAACATGTTTTTTATCCGTTCTGCATCTGATGACACACAGATAACTCCCACTCAATTTAACAGCTGTACTATTACATCCTTAAAAGTAAAAAACCCCGGCAGAGGCCAGGGCTGTGAATTATTACGATGATAAACTGTTGTCGTTGTCACCACTCTTAACACGTTACAACACCTTTTGCGTAACGCAGTAGAATTATTTACTATTGCCGTACAACTGCCTTTCATAACGGAGCATTATGGCAAGCTGATGCCACGCTTTTGCACAGATTCAAACGGAGAACGGATGCATGGCACGTCAGATTGCACCAGGTTACAGTGTTGTGGAACGCCCGGGAACCTTGATTTCCAGGCACGGGAGCTGTTCAGGGATATCCGTTCCCCTGCCGCCAGCCTGTTTATGAAACTCAATGCGGATACCTGGTGGCTGAAACCGGGTCAGATAGTGATAGTTGCCGATCCGGATACCACGGCACCGGTAACAACGCAGATGCTGCACAAGCTCAGGCAGGCAAAACAAAAACCAATAACGCCCTTATCGGCGTCAGTGCAGAGGATGCCAGCTTTCTTCAGAAGCACTACGGCATGATTGCCGGGCTGACCAGCGCCGGTGATAAAATTTTTGGCACGGCAGGAGACGTGGGCGAAAAATACTTTTCTGCCATTGAGCAGACCCTGAAGAAAATCGAAGCCAGCTATCAGAACCAGTACCGCACACAGGGCACGCTTATCGGCCAACAGTTTTTGTTGAGCGCAATCAGCTACTGAATCAACTAAAAGAGCTGGTCAACAAGCCGCTGGTCAAATCCCTTGCCCGCCATTCCGTGAAATTCAGACCCTACGAAGATATGCGCAGGGCGTTAAACCTCTCCAGCCGTTTGATTGTGCATGAATGGTCAACGGCAGGTGTGACTGGCATACCGGGTTATTCCACCTATGTCGGCAATGCCGCAAAAGCCGCTCGCTTTCTCAAGTACGGGGGATATATCGGCATTGGGTTCGCTTTTGCCGGAACGACTAATGATATAGCGGATGCCTGCACCAAAGGGCGTGAAGGTGAATGCGGGAATATCGCTTTTAAGGAATACTCAAAGTTTGCCGTGACTACCGCCGGGGGCATGGCAGGCGGAGTCTATGGCGGTGCTGCAATGATGGGTATCTGTACAGGTGTAGGGATCGCCACCGTCGGTGTGGGGGGTGTTACATGCGCAGCCGTGGGTTCAATGGTTGGTGGATATATGGGGAGCACAGGCGCAGAATCAATAATCAAAAAAGTAATAGAATATTATGATAACTAACAAAATATTAGCTCATGCTGCGCTATTTTTTGGACTGGCTGGCAGTGGCCTGATATTCATCTCATTTTTAATCTATGCAGTAAAAAGACAAGATTATTATAAATTAGTCTCATCCTATAGGAAAAAATACACATTCCCTGCCCCATATTCTTTCTATCATATGGTCGGTTTCTTTGGTGCCTTTCCGGTGATTCGATTCTTTATAAAATTAAGCCAAAGAAAGAAAGTTATTTTTATGGTCCGCAATGATCCGGCATATTCTTTCTTTGATGATAATCAAATCCAAATACATATATGGATGAGGTTCTTTTCTTTCCTGTGGCTTGCAGCGACGGCGTGCCTTATCACTTTCGCTTTTTTCGGCCTGCTTTTGCCTTGATTACAACAGTGGCCCTCATTAGAGCCACTGTTTCGGCAAAGTTATTCCATATCAAGCCTGACATCCAGCATCGACAGGCAGCCCTGGATAAACCCTTCTGCCATCTTGAACTTTATCCTGATTATCCCTCTGGCAGCATCAACTTGCGCCACGGCACGCGCCTTAAAATATCTTTTATTAATCCATACCAAGAACCTTCCTAGCTGTAGAAACCAGATTCAGACTGACCAATACAATAACGATCGTGGTAAAGGTTGGGTTGTTGTCTCTTTATAGTCTGGTTGATTTTAGTCGATTTTGAAGGGGGGATGTTGCAGAAAAGCTAAAGCCAGATGTAAGCCATGGCAGGAACGGTAAACTTCCGCCACTCAGCAAACTTACATACGCTTGATCATTGAATATAAAAACTTATATTTCAAAGACTTACATCAAGATATTAGACATTCAAAGTCTTAGGTTAGAAAAAAAGCTATTTATTTTAGGGTCTTCCCTGAGCTTGCTCCAAATGGTATTATCACTCGAAATTTTAAGAATAGTCTGCTATTGATTTTGATGGTTTGCATAGGGCATCTAAACGCACCATAACAAAATCATTAAGTTTAATCGGTTGAATGGAGTCATTGGTGCTAAACAGTACTCAACTACAAGCCGTTAAGTATGTATTCGTAGGTTTGGCGAACACGGCTTTAACGGGTACGGTTATCTTTATTCTGATGCAGTTCGGCGTTGGCGTATACCCCTCCAATGCTTCTGGTTACATCGCGGGTATTCTTTTCAGTTTTCTTATGAATGTAAAGTTCACGTTCTCAACCTCGTTGAGCTTAACGAGGTTCATAAAATTTATATCAGCTTGCGCTATTTGTTACATTTTCAACCTGATTGCAATGAAGGTATTTTTACTATTCATGCCTGAGAGTGTTTATGCTGCGCAGTTTATAGGCATGTTTTTTTACACAGCCATTGGCTTCATTCTTAATAAGTTTTGGTCGATGAAATGAATGAGATTATTATGGAAACTATGTTATTCAAGACACCATCATTAGCAATTGTCGTACCTTGCTACAACGAAAAGGACGCTTTCCCCTATTGCCTCGATGGACTCACTACAGTGTTATCCACCCTTATCTCCAAAGGAAAGATCAGGGACAATAGCTATGTTCTTTTTGTAGACGATGGCAGCAAAGATAATACTTGGGAGCAAATTAAGTCTGCATCACGTAAAAGCACTTTTGTTCAAGGTCTGAAGCTATCTAGAAACCGTGGCCATCAGATAGCCCTGATGGCTGGTTTATCAAATGCTAATACAGACGTGACTGTAAGTATTGATGCAGACTTGCAAGATGATATAAGTTGTATTGAGAAAATGATCGACAAATACAGTGAAGGATTTGAAATTGTTTATGGAGTACGTGATAACAGAGACAGTGATTCAGCCTTCAAAAGAACAACGGCAAATAAATTCTACTCATTAATGAATCGGTTAGGTGTTAATCAGGTTCCCAATCATGCGGACTTCAGGCTTTTGGGACGTACCGCGCTTACGGCCTTAAATAAATTTAAAGAGCAAAACGTTTATTTGAGAGGGCTGATCCCCTTGCTTGGCTATAAGTCCACTAATGTTTATTATAGTAGGGATGAAAGAGTCGCGGGCGAATCGAAGTACCCTTTAAAAAAGATGGTCGCACTAGCGCTGGAAGGAATAACATCGCTTACAATTACCCCATTGCGAATGATCGCCATGGTTGGAATTGTGACATGCTTAATATCTTCAATTGCAGCCATCTATGCAGTCATTGAGAAATTGCAAGGGGACACAGTTGCAGGATGGACCTCTGTCATGATTGCCATTTTTTTCCTTGGTGGCGTCCAGATGCTTTCCCTGGGTATTATTGGTGAGTACATTGGTAAGATTTATATGGAAAGCAAAAATAGACCAAAATTCTTTATCGAAGAAAAAATAGGTAGTAAAAATGAAATACAGTAAGCTCTCATTTTTTATTCTATTGTCATTCGTTTTATTGGCAATAATTGTCCAGACCTACGCATTTATAGCTCATGAACAAAACATTTACTATTGGGACTTCAACGGATATTGGAGGTTATGGGAAGAGTTTTGCGCCACATTCCCAAATGAGCCTGTCAACTCAATACGGACGGTATTTCATTCTGTCAGACATGATGACTATAACTCACTGCCTGTCGCACTCACATCATGGTTCTATCTTTTTCATTTACCATCAAGGCTGTCTTATATCACTTCATTAGCTGTCATGTATCTCTTCCCCACGGTGATACTCTTTCACTTACTATGCAAACGCTTTTCCGACAACAATTCTTTCACGTGGTTGTTACTCACTTGCATCTTACCTTTAACCTTTGTTGAGTTTTGGGCACCTACCATGAAAGGGTACCCTGACATATCAGGGTTGATTCCCATCATTGCAGCACTGTTATATGTTTCGAAAAATGATCTCGGTGATAAAGTGAGAATCAAAAAGGCTCTGGTGACGGGGTTGCTTTTGTGGTCTCCATTCTTATTGAGAAGATGGTACGTATATACAATTGTATCATTGTATCTGTCATTGCCTGTGCTTAATTATTTCATCTACAATAATACCAAGCATAGTTTTGGGCGTGTAATAATTACTGTTAAAAATTTTTTTGCAGCTGGAATTGTCTCCGTATCGCTCACCTTGATATTTCAAGGGGCATTGATTAGAAGAATAATAAAAACTGACTACGCCACCATGTATTCTGCTTATCAGTCTTCTTTGGCCTATTCTATTGAGAACCTTTACAACCATATAGGTTTGTATCTGTTACCCTTTTTTATCATTGGATTACTGTCTATTTTTTGGCGAAAGGACAGAAATGGAAAGCTCCTTGTCATATTTTCCACCTTCAACCTAATCTTTAGCTTCCTTTTTTTTACGAGAACGCAAAGTCCCGGCGTACAGCATTGCCTTCCATTTGCGCTTTGGACATTAATAATCATCACCTTTGGATTAAAAGTATTATTACAGCTCACCATTAACAAGGTTTATCAATGCTCAGTATTCGGTATTGTCCTTGTTTCATGTGTGTTCATTAACTACGCATCCCTCTTTAGCGCAAATCAATATCAACCATTTGGTCAGTTCTTACCCAACAAATCTCTGCCTATGCATGTTGATAACTTCAATAACTATGTTGAACTCGTCAAAACTATTGAAACGCTCACGCAAGGAAAAGATAAAGTCACGATACTTAGCTCAAGCTCGGTACTTAATGACGATATGATAAACACTATATCCTACCGAAAGTTAACTGGAAGAATAGCCTATGCCTCCCAGGTTGATCTCAGAGATGGTATTAACGTCGAATCTTTACTTTCAAAATATTTCGTTGTAGCGGATCCGGTTCAAACACACCTATCGCCGGATGGACAAAGAGTCATCACTATACCGGCAAATGAAATTCTTTCGGGTGTCGGAATCGGTTCCTCTTTTAGGAAAATCGGTACTGGGTTTAAACTATCAAGTGGAGTAACCGCATATATTTATGAGCGCACTCGTCCTTATACAGATAAAGAGATAAAAAATTTCCTCTCTCTCTTCTTCGAGCATTATCCTCAATGGAAAGAAATTTACGATAAAGAATTTTATCATAAATTTATATCGGCAGATGGTGATGTTTGGGGCGATTTTACCATCTCTGAAGATGCTAAAATAGTAGCTCACCCTGGATAGAATCTACCTACCACAGCATGATAGATGCTCACTGGGATTAGCGCGCTATTTTATACTCTTACAACACTATCAGCTTGCAACAATGCTGATAGTGTTGATATAAACCAGCAACAATAAAGTTCAAACCAGTAATATATAAGTAAGTCGTTTGCGTAGTCGTAAGTGATCAGACCGGCGCGCCAGCGCCTGGCATAACCTGCATTATTGCCCGAGTCACCGTAATATCCGCGGCCAACGAAGACACGACCGTATTTTCAAATCCTATATTTTTGTGCAACCACCGTTACAGAGTAGGTATAAACAAAGAGGAGTTTGCCCAGAGACTGGCCGATTGTATTGGACAGGCAAACTGGCCATAGCTTTAGAGCTTTCTAGAACAATCGTTCTGATTCATTCCTATTGGGAACAAAATCTTATAAAACCGAAGAAAGATACTGTGTCGGAGTGAGGGGTTTTAATAATTTATTTTGATAAAATTTTGATAACTATTAACAGGCTATCAAAAAAAAGGGGAGCGCTATGCTCCCGTTAACAAATTTTTCAAGCTACCGCACTTACATATGCTTAATCATTGCATCACCAAACTCTGACGATTTCAACAGCTTAGCGCCATCCATCAGACGCTCAAAGTCATAGGTCACGGTTTTAGCGGCGATTGCCCCTTCCATGCCTTTAACAATCAGGTCGGCCGCTTCGGTCCAACCCATATGACGCAGCATCATCTCGGCTGACAGAATAACTGAACCGGGGTTCACCTTATCCTGACCGGCATACTTAGGTGCAGTACCATGAGTCGCTTCAAACAGTGCACATTCGTCACCGATGTTGGCACCCGGAGCAATACCAATACCGCCAACCTGTGCAGCCAACGCATCCGAAATATAGTCGCCATTCAGATTCATACAGGCAATGACGTCATACTCGGCAGGACGCAGAAGGATCTGCTGCAGGAAGGCATCAGCAATCACATCTTTGATCACGATCTCTTTACCGGTGTTCGGGTTTTTAATCGTCTGCCACGGGCCACCCTCGATCGGCTCACCACCAAATTCTTCTTTCGCTAACTGGTAACCCCAGTCTTTGAAAGCGCCTTCGGTGAATTTCATGATGTTGCCTTTGTGAACCAGGGTTACGGAATCACGGTCGTTGGCGATAGCGTATTCGATGGCGGCGCGTACCAGCCGTTGAGTGCCCGCTTTCGAGCAAGGCTTAACGCCGATGCCGCACTCTTCTGGGAAACGGATCTTCTTCACACCCATTTCGTCACGCAGGAACTTGATCACTTTATCTGCTTCTGGCGTACCCGCTTTCCATTCGATACCCGCATAGATGTCTTCGGCGTTCTCGCGGAAAATCACCATGTCAGTCTCTTCCGGGCGTTTTACCGGGCTTGGCGTGCCGGTGTAGTAACGAACAGGACGCAGGCAAACGTACAGATCTAACTGCTGGCGCAGGGCAACATTCAGGGAACGAATACCGCCGCCTACTGGGGTGGTCAGTGGGCCCTTGATGGCAACGCGATATTCTTTAATCAGGTCGAGGGTTTCTTCTGGTAGCCATACGTCCTGGCCATAAAGCTCTACTGACTTCTCGCCGGTGTAAATTTCCATCCAGGAAATTTTACGCTCACCGCTGTAAGCTTTCTGAACGGCGGCGTCAACAACTTTGATCATCACCGGAGACACGTCAACGCCAATACCATCGCCTTCAATAAACGGAATGATAGGATTATTAGGTACGTTGAGTTTTCCCTGATCCAGGGTGATTTTCTGACCTTCCGCCGGAACAACTACTTTGCTTTCCATTAACCTCTCCTTCGAGCGCTTTTTTTTGTTAATGACTTGTAAGATGCGCGTCAATACTACTCGAATATTGCCGCCACGCCAATCATCTCCGGTTTGCGGTATAATGCGCCTATTGTTCCTGGGTGCAAAGACTATGCGAAAAATTTCCTTTACTCATCATCATTCTAAGCGTAAGCCTCAGCGCCATACAGCCAGGCCGGCTGATAAAGGCCCCCGATGCGTGGTGCTGTTTAACAAACCCTTTGATGTGTTACCCCAATTCAGTGATGAAGCCGGTCGCCGTACGCTAAAAGATTTCATTCCACAGTCGGGTATCTACGCCGCAGGCAGGCTCGACCGTGACAGCGAAGGTCTGATGATATTAACCAACGATGGTACGCTTCAGGCGCGGCTCACACAGCCGGGCAAGCGTACTGGGAAAGTCTATTTTGTGCAGGTAGAGGGTTGCCCGCACGAAAATGATCTGGTGCCGCTACGTGCTGGAGTCGATCTCAAAGATGGCCCGACCCTGCCGGCAGAAGTAGAAATAGTGGCAGCTCCGGACTGGTTGTGGGATCGTCACCCCCCTGTGCGTGAACGTAAAGCTATCCCCACCAGCTGGCTGAAAATAACGCTTTACGAAGGACGTAACCGCCAGGTCCGACGTATGACGGCCCACATCGGTTTTCCGACACTGCGCCTAATCAGATTCTCAATGGGTACGCTTCAACTTCAGACGCTGGCCCCCGGAGAATGGCGCGATATCAGCAGTGAGATATAGTTTTTTAGTCGCGCAATGCCGCGTGTATCGATTTATCCCCCAAGATTTAATACATAGAAGGTGCAATTATGAGTGAAAATGCACCTTAAAGTAGGGATAAGGTGTTAATTAACGGACTCTGTCCTGGTATATCTATCCTTATATGACATCGTGTGCGACTGGAAAATCGGTAATGAATTCGTTCATTTTGACTTGCCAACGTGGTGAGATCGGGCATGACACTCATCAAGCCTGAGTGACCGGGTTGTGACCGATTCCACAGGTATTATCCGGTTTTGTTGCCCCCACGGGAGTCCTTCAGCCGTTACTGGATCATTGCCTGGCTCGCAGTCGTAACCACATCCTTTCATAGATGAAAGTCGCCCAGGCTGAGGCCCTTTTCTCGCAATATCTCAAGGCAACATCACTTATGCTGACAGCCCTATTCCGATAAAAATGCGGGAAAGATTATCCAGCGGTTGTCCGCATTTTTCATCTGAATTGGCGAAGCCCGGCCTGAAGCAAAGACAATCAATCCCAGGTATGCCGATGATGCTGAGCTCTTGAGCAGTAAAGGGCTGGCTGGAAAAATCCGCAACTCGATAAGGACGGTTTTTGGTTCCAGCCCTTATGCGGTGGATGATCTATGGATCTCTGACGACATTATCGGGAACAGGTTGTTTACCTTGAGCGGGATCATCCCTTTGTCTTCATTCATCTCCACCGGGAACCCCGTGGCTCGATGTACACCATCGACAAATGTACCAAGGTTCATGGCGCTGCCAGTGACCGACTGAGCATGACCGTGTGCAAATAGCTGGACAGGACCCCGCATGGCCATCGGCATGCTTAGGACGAAGGCCCGAAAACGGGGGTGTTGATCCGTTATTATTTCAACGGTCTATACAGCGTGCTTGTACGCAAGCAGCTCCACTGGATGCCACACGATGCATCGCTGACCCATACTGCAGCGATACAGCAAACCACTGGGAGCTGACCCTGCGCGCCAGAAACATAATTCGCTTGCATTTTAAGCTTTCGGGTGGATAATGCGCCAAAAATGAAATATTTTTACACTTTCTGAAATGAGTTTTCATGAAAAGGACTTTTCTTTCTCACACGTTTTCACGCACAACGGTGGAACGCTTTCTCTCCGGGGTTCTCTTCGCCGGCGCTTTCCCAGCTATGGCCGCCATGCCCTCCGACACCCCGGAGCGAGCCGCTTCCGCTATTGATGCCCGCGAGCAGCAGCGCCAGCAGGAGCGCGAGCGCACCCTGCTTGAACAGAACACCCCACAGGCCGATGCGCGCCTTTCCCGCCCCGAGGCCGTGTTGCCGGATTACCCGGTCAATGAGTCCCCCTGCTTCACCATCAACCGGCTTACCCTGGTCGGGGAGTCGGCCGCTCGCTTTCAGTGGGCGCTGGACGCCGCTGCGGATGCCAAAGGCCGCTGCCTGGGCGGACAGGGGATCGTGCTCGCCATCAACAAGGTGCAAAATGCTCTGCTGGCCAAGGGCTACGTCACTACGCGGGTGATGGCACAGGAGCAGGACCTGACACAGAACGTACTGACGCTCACGATGCAACCCGGGCGGATTGGCGAGATCCGTTTTGATGAACCGGTCTCCTGGCGCGGACGACTGTGGAATGTCATCCCTGCGTCAAGCGGCGATATTCTTAACCTGCGCGATATCGAGCAGGGGTTGGAAAACTTCAGGCGAGTACCCAGTGCCAATGCTGATATTAAAATCGTACCCGGTGCTCAAGAAGCTACCAGCGATCTGCAGGTCAACTGGCACGAGGGGCGTCCGGTGCGGCTCACTCTGGGGCTGGACGACAGCGGATCCAAAAGCACCGGACGTTATCTCGGCTCGGCCACCCTGGCACTCGATGCGCCGTTTGCGCAAAACGATCTCTTCTATGCCAACATCGGCAAGGATCTGTTTCAGCACGGGCCGTTCGGCAACCGTTCGCATGCGCTGAATTATTTCTTTCCACTCGGTTATTGGGCGTTTTCAGCTAACTACAACGACTACACCTACCATCAGAACATCCCCAACGCCAACGAAGTAATGAGTTACAGCGGCAAGAGCGACAATGTCCAGTTGACCCTCTCGCGCTTGCTGTACCGTGACCAGTCGCACAAGACAACGCTCAACCTGCGCAGCTACCGCAAGCACTCCACCAACGCCGTAGACAGCGTCGACATGGTGTCGCAAAAACGCCGCACCGCCGGCTGGGAGCTGGGGCTTAACCAACGCAGCTACTTCGGCACCACCACGCTGGATGCCAATATCAGCTGGCGTCGCGGTACCGGCGCGTTCAACGCCCTGCCCGCCCCGGAAGAGTCTCGCCATGAAGGCAGTGCGCGAACCGGCATGTTGCTCGGCGACCTGGGCATCAACCAGCCGTTCACCTGGAGCGAGCAACCCTGGCGGTATTATACCAGCGTGCGGGGCCAGTGGAGCGCGAAAGCGCTGACGCCGCAGGAGCGAATGGCCGTTGCAGGGCGTTACACGGTGCGCGGCTTTGACGGCGAACAGGTGTTGTCCGGCGAAAAGGGCCTGCTGTGGCGCAATGAAATCGCCTGGAATGTGTTTTCTCGCGGACACGAACTGTACCTGGCCGCTGACTACGGTCGGGTGGACGGCCCGGGCACCCGCCACCTGGTGGGACATCAGCTGGCGGGCAGTGCGCTCGGTGTACGCGGCGCACTGTGGCGGCAATTCAGCTATGACCTGTTTGCCGGCGTGCCGCTGTACAAGCCAGAAGGCTTCCACACTTCGGGCGCCACGGCCGGTTTCAGCGTAAATCTGGAAATCTGAACATCGCGATACCGGCAGCGTTGCTGATACCGCTCTAAACGGACTGATTTTTCTCAGGGATGTGACCCATGAACAAACATTGTTATCGCCTTATCTTCAGCCGCACCCACGGGGAACTGCGGGTGGTGTCAGAGCTGGCCCGCAGCTGCAGCAGCGAACCGGGACAACGCATCGGCGCAGGGATAACCGGTGGGGGGCGTCTGTGGGTCACCGTGCGGCGGACGGTGTGGTTGCTGGCGCTGGCGTTGTTTGCCGGGCCCGTGATGGCAGACGGCATTGTCGCGGACGGTGCTGCCAGTCCGGCCCAGCGGCCGGATGTCATCAATACTCAGAACGGCCTGCCGCAGGTCAACATCACTGCCCCCAACCAGGCCGGTGTCTCGCACAACCAGTATCAGCAGTTTGATGTTGACGCCAAAGGCGCCATCCTCAACAACTCGGCGGTGATGACCTCGACCCAAATGGCCGGGATGATCCAGGGCAACCCTAATCTTAATCCCAATACTGCGCCGGCGCGCGTCATCCTCAATGAGGTTAACAGCAACAACCCCAGTCAGCTGCGCGGTTTTATGGAAGTGGCCGGCGGCAAGGCGCAGGTGATTGTGGCCAACCCCGCCGGGATTGTGTGCAACGGCTGCGGCACCATCAACGCCGGGCGCATGACGCTGACCACCGGTAAAGCGCAACTGAACGCCGACGGCAGCGTCGCGGGCTATCAGGTCGAGCGCGGCGTGGTGCGCATTAAAGGCGGTGGGCTGAATGGGGATACCCGTCATGACACCGAATACGTCGACATTCTGGCGCGCGCGGTGGAGGTCAACGCCGGCGTATGGGCCAAAGAGAGCGTGTCGGTGGTGGCCGGCCGCAACCGCGTGAGTGCGGACGGCAAAACCGCGACTGCACTCTCGGATGACGGCAGTGCCAGACCTGAGCTTGCCATCGATATGGGCCAGATGGGCGGCATGTACAGCGGCAGTATCCGCATGATTGGCACCGAGGTGGGCGTGGGCGTTCGCAATCAGAACGGACAGGTGCAAGCAGGCAAGACACTGACCGTGAGCAGTGAGGGCAAGCTCAGCTGGCAATCGGATGCGCAAAATGCCGTTACGCAGGCCGGCGGTGATATTCAGCTGACCGCGAAAGGCGACATTGAGACACGCGGCAAAGTGTACAGCGGTGGTCAACTGACCGTGCAGGGTCACGAGGGAATGTAAACGCAGTCCGGGACGCTCGCGGCGGCCGGGAACGTGCACCTGAACGCGGCGCGCGGCATCCAGAGCAGCGGCCACCTGCTGGCGGGCAGTAATGCCGAGAGCACGCTGGTCCAGGATGCCAACCTGCAGCTCGATAGCCAGAGCGATATTCGTGCCAGTGGCAGCCTGCTCAGTAAAAAGAACGTCAACGCGACAGGACGCCGGATTGATATCAGTGACGCGCAGGTTGCGGCCGGTCATATCGCGCTGACCGCCCGCGAAGGCGGCGTGGCGTTGCGACAGTCAGCTATCGACGGCGAACAGCTTATTATTAACACCACCGGCGATATTGATGCGCGCCAGGCTCAGGTTAAAGCCGGCCGCTGGGACGTCGATGCGAATAACCTTTTCAATCAGCAGGCTGCCTGGTCCCAGACGGGCAAGGGTGAAAGTCGCTTCACGCTGATGGGACTGCTTGATAACACCGACGGCATCATAGAAAGCCGCCAGCTCAGTTTCAACGCAGCGGCGCTGACCAACCAGCGCGGCCGCCTGTTTGCACTTGATAACGCGGCGCAGCAGTGGCGGGTCGCTGACCTGCTCGACAATGCGGGCGGCGAGATGGGCAGCAACGGCGACCTTTGGCTTGACGCTGGCAGTCTGGACAATCATGACGGTACGGTAAAAACGCAGGCGGCGCTGGCGGTGAATGTCTCCGGCGCGATCAACAACGCGGGAGGTAACCTGCTGGCCGGCAACGCCCTGACGCTCAGCGCGGGCGGTGACGTCAGCAATCAGTCCGGTACCCTGAGCGGCGGCCAGCTCACCCTGACGGCCGGACATCTGGATAATACCCAGGGGCAGGTCATCAGCCAGAGCGACCTCGGCCTGACGACAGACAGGTTGAGCAACCAGCGCGGCCTTGTCGGGGCGGGTAAAGGCCTGAACATTCACACCGGCTACTGGGACAACCGGGACGGCACGGCGCAGGGTGAAACGTCACTGACGGCAGTGGCGAATGCCGTCAACAACAACGACGGCAGGCTGCTGTCCGGCCAGCAGTTAACCCTCAATGCCGCAGGGCACACCTCTAACCGTGCTGGCGAAATCAGCGGCACGGCGCTGACGGTAAGCGCTGACAGCCTCGACAACACGCAGGGCAAGGTGATTGGCCAACAGACGTTAGACCTGCGTGCTCGCCAGGGGCTGGACAATGCCCTGGGGCTCATTGGTGCAGGTAACACGCTGGCGGTTCACACCGACGGCGACCTGAATAACCGCGGCGGCACGCTCACCGGAAGCGGGCAGACTACCGTGACCGTCAGGGACATGCACAACGACGACGGCAAACTGCTGGGCGGTGGGCAACTCACCCTCACCGCGTCGGGGCTGCTCGGAAATGGTAAGGGGGAAATCAGCGGCGAGTCGCTGACGCTGACGACCGGCAGCGTGGATAACGCCCTGGGTAAGGTTGTCGCCCAAAACAATGTCACCCTGACGTCGCAGCAGGGGTTGAACAATGCCGGCGGCTGGCTTGAGGCCGGTAATGACCTCTCGCTAAACGCCGGGGGCGACTGGGATAATCGTGGCGGCACCGCACAGGCTGGCCGGCAGATGATGGCGACCACACGCGCACTCGACAATACCGGCGGTCGGCTACAGTCTGCCGGAGACATGAGCCTTGACAGTGCAGGAGGCATCCTTAACCGCCAGGGCATACTGACTGCGCAGCAGGCCCTCCTTGTCAACGCGGGCACGGCCAGCCTCTTTGACAATGACGGCGGATCACTGCAAAGCGGTGGCGCCCTGTCCCTCTATGCAGGGCGACTGACCAACCGTCAGTCGGGGCTGGTTTATAGTCAAAATGCGCTGTCACTCGGCCTCGCCGGGGAATGGGATAACCAGGGCGGCCAACTTACCGGCAATGGGAGCACGAGGGTACGCGCTGCAAACCTGCTTAATGCCCAGGGGGCCATCAACGCGCTGGACAGCCTGGACATGCGGTTCACCGACAGGCTGGATAACGCCCAGGGGCGCATTTTCAGTAAGCTGTCTCAGAGGCTGGACGCGCAGGACATTGTCAACGCCGGTGGCTGGATGGGCAGCCAGGGCGGCTGGCACGCCGTCAGCGGTGGTTTTGATAACGCGCAGGGCAGCGTGCAAAGCCACCGGAGCGCTCAGCTTTCAGCAAACTGGCTGGGCAATGCTAAAGGTGTCCTGCAGTCGACGGCGGACCTGGTGCTGCGCGTTGCGCAGGATATCGATAACCGCGCAGGTAAGGTGTCAGCGCAAGGCCTGCTTGCCGTGCAGGGCTCGACTCCGGATGCCTTCGCCGGCGCAATAAGCAACGCGGGCGGCCAGTGGCTGGCGGGAGAGGCGCTGCATATTAACGCCCGGAGCCTTAGCAATACCCAAAACGGTCAGGTACACAGTCAGAAGCTGCTGCGACTGAATCTGAACGACGGTCTGGATAACCGCAGCGGCAAGTTGCAGAGCGGTGAAGACTTGTCGCTCGACGCACGGGCGCTGAACAATACCGGCGGGACGATAGATGCCCAGCAGGCGCTTACGCTGCGCATTCTAAACATGCTTGATAATAGCGGCGGCGCGGTACGCAGCAACGGCGAGCAACAGGTATCGGCGGCCGGCATTGATAACCGTCAGGGCGTGTTCAGCAGCCGAGATATTACAATGACCACGGCGCAGCTGGACAACGACGGCGGCACGCTTATCAGTCAGGGTGCGGGCGCCTATCACATCGACCGGCTTAACAACCAGCAGGGCAAGGTTCACAGCGCTACATCGCTGACGCTTGACGCCACGCAGGTGAATAACCAAAGCGGCCAGCTCGTCGCCACGAGTGGGTTGACACTGAATGCGGGCGCACTCGACAACAGCGGTCAGGGCACGCTCAGCAGCCAGGCGTCGCTTAACGTACAAACCGGCCAACTGAACAACCGCGACGGTGGTCTGATCTTGGGCACCACGCACACGGGCATTACCGCGCATGACATCGATAACGCGGGCGGCCGTCTGCAAAGCGCCGGCACCCTCACCCTCTCGGCGGCCTCACGGTTAGATAACCGGCAGGGGCGCATTCTGGCCAATGGTGGTCTTGATATCAACGCAGGACTGTCGCCGGCCGACTCACCGCTCGCCCTGCTCAATCAGGGCGGACGGATAGAGAGTGCCGGTGATCTGACCCTGCATACGCGCACCCTGGAAAATCAGCAGGGCACCCTGCTCGGTCTGCAGTCCCTCACGCTGACCGCGCAGCAGGACTACACTCGCACCGCGGGCGAAACCGTCAGCAGCAACGGCACGGTGGCGTTCTCCCTGAGCGGTGCTTTTACCAACCTGGCGGACTGGTTGCTGCCGGGCAATCTGGTGCTCAATGCGGCCAACATCTCCAACCCGGCCAACCTGGTCGGCAAAACGCTACGGCTGACGACCGGGGCATTGCATAACACCGGACGCATTGAAGCGGATACCATGACGCTGAACGTCGATACCCTGGACAACGCCGCGGCGCTGATGGGGGACGATATCACCGTGCGCGCACGCACGATTGACAACCACGGGCAGCCTGCGGTGATGGCGGCGTCCCAAAGTCTTCAGCTTGCGACCGGTGAACGCCTGAGCAACCGAGACGGCGCCCTGCTCTACAGCGGCAACCGCCTGTCCCTCCACAGCGATGACCTGATTGAGAACCGGGCGAGCTTTATCGAAGCGGACGGCGACCTGACTGTCGAGGCCCGCCGGCTGGACAATCTGCGCGAAGGGCTGGAGATTCAGCGCGATGCAGCAAAGAACGACTACAAGTGGCACCGCGCCAACCTTTATTGGCGTTCTTTTGGCTCTGCGGTAAATACGGATAAGAGCACCATGGCGCCGACCACCCAGCAGCTGACTTTCCAAAATGACGCGGCGGTGCAAAGTAACCGCTACGGCACGCTGCTGGCCATCGATGCCCCCGGCAAGCGCGCCCAGGTGCGCGTGAAAGACAATAACGGCCAACCGACCGACCTGTGGGTGAACTATGTTGCGCTGGCCCCCAACGCAGACGGCACCTACGCCATGACGTTTTATGAGACCCGCGGCCCCCGTCAAAACAACGTGCCTACACCCTACCAGAATACGTTCTGGCGCGAACACAATCGGGGACGCCTTGAGCAGTGGGATCCGGAACGGCACCTTGATATCGACAGCGCACCTTACGTTACCGACTACAACAACCTGCGCGAGCGTACCACGACCGGCACCGTCACGCGCGATGCGCTGATAAGTGAAGGGATCGGCGCGCGTATTCTGGCGGGTGGCAACATGCTGCTGCGCATCACCGGTCAACTGCTCAATGACGCCAGCGTCATTACGGCCAACGGTAACCTGACGCAGGACGGCGGTGGCAGCGTGGACAACCGGGGTTACTCGGTCAATGAGCGTCGCCAGGAGGTTATCGTTGATCATTACGACAAGGACACCCATCACTGGTATCCGACGTTCAACCATGACGTCACTACGGCGCTGGCGACCATTGACGGCATTATTACCGGCAACGGCAACGTCACCATCAATGGAGCCAGCATCACCAACACGACGGTAAATCAGGCGCAAATCAGCCGGCTGGAGGCCGCGCTGAACGCCGTGGATGCCGAGCGGGCAGAACTTGAGCGAAATCCGCTGGCTTTTACGGTGGAAGGTGCTGCCCACCAGGGCGGAGACATGACGCTGGCAGCGGGTAGCCCGCTTACGCCGTCCGGCGTCACCCCAACATCGCCGCTGGGACGGCCATTGTTGCCTTCGGAGCTGGCGCTGACCCAGATGCAGCACCTGGGTAGCGTGGCGACAACCATTCCCAATAACGCTCTGTTCAGCCAGAACACGGCGACCGGCAGCCCGCTCCTGGTGGTGACCGATGAACGCTTTACCCACCGCGATAAGTTTATCAGCAGCGACTACATGCTCGAGCGCATAGGGTATGATCCCGCGCAGGCCCATAAGCGCCTGGGCGACGGTTTTTACGAGCAGCGCCTGGTGCGCGAGCAGGTGCTGAAACTCACCGGCAAACCCTCCGTCCGTGGGGAAGATGCGATGGCGCAGTACCAGCATCTGATGAGCAACGGTGTTAAGGTTGCCCAGGACTTCCACCTGGTGCCGGGCGTGGCCCTGACGCCGGAGCAGATTGCGGCGCTGCAACAGGATATCGTCTGGCTGGTGAGCGAGACGGTGCAAACGGCCAACGGCCCGCAGACGGTGTGGGTGCCGAAGGTGTATCTGGCACAGACAACGCTGCGCGTGACCGGCGATGGCGCGGTGATTGGCGGCGGTAGCCTGCAGCTCTCGGCAGGCAGCATCACCAATGCCGGCAACCTGTTTGCCGATAAAGCCCTGACGGTCGACGCCGGGCAGTTCCTGCATCAGGGCGGCGACATCAAAGCCGGCAGCATTGACGTGCAGGCCGACAGTCTGACCCTGAGCACCAATCTGCAGGAGGCACTGCGCCAGGCGACGATGAGCGCCGGCGACATCAGCCTGCGTGGCACCGACATTACGCTTGCAGGCGCAAAGCTTACCGCTACCGAGACCCTCAGCCTGAGCGCGCGCAACGACTTGACCATTACCACGGCCAAAAGCAGCCACACAGCTGACTTTGAGGTCATCTCCGGCTCGATGGGCAACCGCACCAACGCCGGAATGGAGGACGCAGGCAAGCGCATGGCGCAGGTCAGTGGTGAATGGCAGCAGGCGCTGGGCAGCACGCTGACCGCCGGCGGCGACATCAGCCTGTCGGCCGGGCGGGATGTGGCGCTCACGGGCAGCCAGGTCCAGGCCGGAGGCCAGTTGGGCGTGCAGGCCGGGGGCGATATCAATCTCCTGGCAGACAAGACCACCAACACCACGCACCTGGACGCCAACAGCCGGACGTCCTCGGTCAGCAACAGCCGCGAGGAAGAGCGCCTGACGCTCAGCACCCTCGGCGGTGACCAGGGCGTCACTCTGGTTGCGGGCAATCAGCTGCTGGCTGAAGGCGCTCAGGTTGACAGTAAAGCAGGTCGCATTGGCGTGAGCGCGCAGGACGTAACCATCACTGACGCGCGCACCCACACGCTCGCTCTGGACAGCGAAAACAAGCGCGAGGGCAAAACGCGCAGCCACCGCGAAGAGGAAACCGAACGCGAGACCAGCACGGGCAGCACCTTCAGCGGCCAGCAGGGCGTGACGGTCATTGGACGCGAGGGCGACGTGACGGTCACCGGCAGCGTGCTGCACAGTGAACGGGGTGCCATCGCACTGCAGGCGAAAAAAGACGTCCTGCTCAACACCGCCAGCGAAAGCGAGTCCCAATACAGCGAAGAGCGCACGCAGAAAAAAGGGTTCCTGAGTAAAAGCAGCAGCCACACCGTGTCCGATGATCGCATCACCCGCGAGAAAGGCACCCTGCTGAGCGGGGAGAGCGTCAGCGTCAACGCCGGTAACGACCTGACGGTGAAAGGGTCGGCGATTACCGCCGACCGCGACGTCAGCCTGCAGGCCGGTCACAACGTCGATATTGTCGCTGCCACCGAAACCGAGTCTCACTATCTTCTGGAAGAGAAGAAAAAAAGCGGCCTGCTGGGCAGCGGCGGCATCGGCTTCACGATAGGCAAGCAGTCGAGCAAGCACGAAATCGACGAGAAAGGCACAACTCAGAGCCAGAGCGTCAGCACCGTGGGGAGCAGCCAGGGCAGCGTAAACATCACGGCGGGTAATCAGTTGCACATCGGCGGCGCCGATCTGGTGGCGGGAAAAGACCTGGCTCTGACTGGCGACAGTGTAACCATCGACCCCGGCTTTGATGCGCGCACGCGCAAAGAAACCTTCGAGCAGAAGCAAAGCGGCCTGAGCGTTGCACTGTCGGGCACCGTGGGCAGCGCGCTCAATACCGCCGTCAGCACCGCGCAACAGGCAAGAAAAGAAGGAGACGGGCGTCTGAACGCCCTACAAAACACCAAGGCCGCGCTGTCTGGCGTGCAGGCCGCACAGGCCTGGGAGCGGGATAACGCGCTGACCGCGTCAGCAGAGGCGAAAAACGCCGCAGCAGGCTTGCAGTCGGGTGATAAAGGTGCGGCACAGGGTGCCACCAACACCGTCGGCGTCACCGCTTCCTACGGCAGCCAGTCGTCCAAAAACGAAACCCGCACCGACAGCCTTCAGTCGCAGGGCAGCACGCTCACGGCAGGGCAAAACCTGTCGATAACGGCAACCGGCAAGAACCACGGTGCGCAAAGCGGCGATATCGCCATCACCGGCAGCCAGTTGAAAGCGGGCAAGGAACTACAGCTTGATGCTGCGCGGGACATTACCCTCCAGTCTGCGCAGAACACCGAAAGCACCGTGGGTAAGAACAGCAGCAAAGGTGGCAACGTCGGCGTCGGCGTCGGAGCAGGCTCGGGCGGCTATGGCATTAGCGTCTCGGCCGGCGTCAATGCCGGCAAGGGGCGTGAGAACGGCAACGGCCTGACGCATACCGAAACCACCCTGGATGCGGGCAGCCATCTCAGCCTGACCAGCGGCCGCGATACCACATTGAAAGGCGCACAGGCGAGCGGAGAGAAAATCACCGTTGACGCGGGCCGCAACCTGACGCTTGAAAGCGAACGGGACAGCGACCGCTATGACGCGAAACAGCAAAACGTCAGCGCGGGCGGCAGCTTTACCTTCGGCTCGATGACCGGTTCAGCCAACGTGAGCGCCAGCAAGGACAAGCTACACAGCAACTTCGACTCGGTGAAAGAGCAGACCGGGCTGTTTGCCGGTAAAGGCGGGTATGACGTCACGGTCAAAGAACACACCCAGCTCGACGGCGCTGTGATTGCCAGCACGGCAGACAAGGAGAAAAACCGTCTCGATACCGGCACGCTGGGCTGGACGGACACCCACAACCAGGCGGACTACAGTGCAACGCACAGCGGCGGTTCATTCAGCACCGGCGGGCCGGTGGGCAAAGAACTGCTGACCAATATGGCCGGCGGCATGCTGTCAGGAGCCAACAACAGCGGGCACGCTGAAGGCACGACAAAAGCCGCCGTCAGCGGGGGTATGCTGATAATCCGCGACGCCGACAAACAGCAGCAGGATGTGGCGCAGCTGCACCGGGATACAGAGCATGCCAACGACGGCAGCATCAGCCCGATATTCAACAAGGAGAAGGAGCAGAACCGGCTCAAACAGGCCCAGCTTATCGGCGAAATTGGCGGTCAGGCGATGGATATTGCGGCGACTCAGGGTAAGATTAACGGAGAGAAAGCGAAGAAAGACCCGGCGGCCCTTCAGGCAGCGAAAGAATTACTGGCCGATAACGGCAACCTGAATCCGACAGAGAAACAGATAGCGGAGCAGGCTTACAACACGGCAATGGCCCCTTACGGCACCGGCGGTAAGGTACAGCAGGCGATGCAGGCCGCCACCGCGGCGGTACAGGGCCTGGCGGGCGGCAATATCACGCAGGCGATTACCGGCGCGGCGGCGCCGTATCTGGCGGAGGTCATTCATAATATGACCACCGACCCGGCAACCGGCCATGTGAATGTTCAGGCCAACCTGATGGCCCACGCGGTACTGGGTGCGGTAGTAGCGCAGGCAAGCGGCAACTCCGCGCTGGCCGGAGCATCGGGCGCGGCGGCCGGCGAGTTTATCGCACAGCAGCTGTATCCGGGGATCCCGAAGGAACAGTTAAGCGAGGAGCAGAAGCAGACCATCAGCGCGCTGGGCACTCTGGCGGCGGGTCTTGCGGGCGGCGTGGCCGGAGGCAGCACGGCAAATGCGGTGGCGGGCGCGCAGGCCGGGAAGAATTCGATTGAGAATAACTCGCTGTCGGGAGACAAAGCCCGCGAGACGGTGAAACAGGCCGCTGAATCCCTGAAAAATCAGGTCAGGGATACGCTGGGTGAAGGCACAACCTCTTCCATAGCGAACGCAATTATTAACGGCCTGGCTGATACCGGCGATACGGCATTGGGTGGCGTGGATTACGCTGCTGATGCGGCGATGGCGCTGGCTTCATGTGCAGCCGGAGACAGCTACTGTGGAACGGCTATGAATGATCTGGCCGGGAAGAACCAGGCGGTAGCAGACAGCGTTAAGGCGCTGATGCAAAGCGAAACCTGGTCAGCAGTCGCCGACACAATCAAACAGGCGTCTGAAGGAAATCAGGCAGCGCTGGAAGCCACAGGCGGGATGCTGGCCGGGATTATATTGCCGGGCAAGAAGATTCCAGGTGTTGTTAAAGCTGTTGACCCGAATATTAAGATAGCTACGGGCGCAACTGTTGGTGATTTTGAGGCCAGTCTATTTAAATTACCCCCAGGAGAACGAGTTGCTATAGTCAAACAAACTACGGCAAAAGTTGTTGCAGAACATGGGCTGATTAAAGACAACAAGCTGACTAAAATGAATAATCGCGATGTATATCGTGGGACGGATGGAAATCTTTATGCTCTTGATACGCAACATGGACGTTTTGAAGTAGTTACCCCACAGGGGAAACATGTCATGGAAGTTAACTTTGCCATGAAAGAAATTCCTGATAGCAAAGATAAATCTGGCGGACATAACTTGAGGGTTAAATGATGGAGCATATTAAGCTATTAAATTATCCAGAGAAGTCTATACGGCGAGGAAGGGTTTTTAGATTGCCAGCGGTGTGGCCTTATGAAGATATTGTAGATTTTATGGTAATTGACTTAGCACACACTCATGGCTTGGTTGTATCCTCTGGATTTAAAGCAGGTTCAATGTTAGTTGAATTACCATCAGAAAGTGCTTCTTCAGAAGGCCATGCTTTAAGTACCGAATGGGTGATCAATAACTGGTCGAAATGGATCTATCCAGAATGCGCTGTAAAAGATGTTTATATCATCGATCAGTACACAGCAACGTCCATTGATTAAATCGTATCCTTACACCTGTATGGAATCCCAACCCTTGCGGTTGGGATTTTACTTTATAAGCCAGTCAGTTACCCTTCCCCCGCCAGCCGGATAATCAGCTGCCCCGGTTCGGTGATCACCTCGATCTTCTGCCCGGTATCAAATCCCAGCTCCGCCATCCAGTGTCCCTTCAGGGTAATGGACGGTGACGGCAGGTGCTTAATATGATCCCTGATATAACCCACGGTATAACGCCTTGCTTTAGTTGTGGGTGTGACGGTCTCTGACTTATGATGTTACTCAGCCATAGTAACTACGCCTATTCCGGCCACCGTGGACCGTTCCTTAAAAAGTTAGAACTGAGTAAGGTGCGATTCAATCACGCCCGGATTTTAATTTATAACTAACCAGTTACCCCTGTCGCTTCTGCGGCCCCGCAATCACCTGGAAAAATTCGGCGACCGGCTGCTGTTGCGGACAAACACGGGTATGACGTCAAGGTCAAAGAACACACCCAGCTCGACGGCGCTGTGATTGCCAGCACGGCAGACAAGGAGAAAAACCGTCTCGATACCGGCACGCTGGGCTGGACGGACACCCACAACCAGGCGGACTACAGTGCAACGCACAGCGGCGGTTCATTCAGCACCGGCGGGCCGGTGGGCAAAGAACTGCTGACCAATATGGCCGGCGGCATGCTGTCGGGTGCCAACAACAGCGGGCACGCTGAAGGCACGACAAAAGCCGCCGTCAGCGAGGGTGTGCTGATAATCCGCGACGCCGACAAACAGCAGCAGGATGTGGCGCAGCTGCACCGGGATACAGAGCATGCCAACGACGGCAGCATCAGCCCGATATTCAACAAGGAGAAGGAGCAGAACCGGCTCAAACAGGCCCAGCTTATCGGCGAAATTGGCGGTCAGGCGATGGATATTGCGGCGACTCAGGGTAAGATTAACGGAGAGAAAGCGAAGAAAGACCCGGCGGCCCTTCAGGCAGCGAAAGAATTACTGGCCGATAACGGCAACCTGAATCCGACAGAGAAACAGATAGCGGAGCAGGCTTACAACACGGCAATGGCCCCTTACGGCACCGGCGGTAAGGTACAGCAGGCGATGCAGGCCGCCACCGCGGCGGTACAGGGCCTGGCGGGCGGCAATATCACGCAGGCGATTACCGGCGCGGCGGCGCCGTATCTGGCGGAGGTCATTCATAATATGACCACCGACCCGGCAACCGGCCATGTGAATGTTCAGGCCAACCTGATGGCCCACGCGGTACTGGGTGCGGTAGTAGCGCAGGCAAGCGGCAACTCCGCGCTGGCCGGAGCATCGGGCGCGGCGGCCGGCGAGTTTATCGCACAGCAGCTGTATCCGGGGATCCCGAAGGAACAGTTAAGCGAGGAGCAGAAGCAGACCATCAGCGCGCTGGGCACTCTGGCGGCGGGTCTTGCGGGCGGCGTGGCCGGAGGCAGCACGGCAAATGCGGTGGCGGGCGCGCAGGCCGGGAAGAATTCGATTGAGAATAATGCGCTTAGTCCGGGTGACTTTGGTAAAGGCATGGCTGATTACGGTCAATCCGTTGCATCTTATGCGCAATATGCCCAGGAGAAGAGTCTGCCGCCGGAGCAGGTACAGGCCGATCTGGCCAGGATGGTGAAAGGCGACCTGCCGGAAAGTGCGGATATCATTAAAGCCATTTTGAGCAATAACCCCGGCTCAGATACGGTAATGGCGTTGCTGGATGCAAAAGATGCGAAGGATTATGCACTGGCGCTGTTAACGTCAATCCCGGCAGAAAAAGCGCTGTCGCTGGTTGGTAAGGCTACGGGTGTTATCTCGAATAAGATCCTTATCAGTGCGGCAGAGAAAATATCGACGGCCAAGCTAGGGCAACAATTTACTGCACCGAGGGATCTGAATGAGCAGATCTTGTGGAATCAGATAAAGGAAAATCCTACTGTCGGTAAATCATTACCAGGGATGAATAATGACCCGCGTTTTCCTGTAAGTGCTGGATTTCAGAAAATGGAAGCTAAACAGAAGCTTGCAGATGGTTCTACAATAACTGTGCATTACCAGTTTAACGCCACAACTGGCAAAGCATACGATATGAAAATAACCACACCTCAGAGAGTGCAAAGTGATCCACAAAATGTAATAAATAGCATAAAGGATAAAGTGAAATGAAGATAAGAGAGAGTGATGGTGAGTTAGTTGATATATATGCTATTTATTATATCAATCAAAATGTTAATTTTTTAGGGATGCCAAAAAATTACGGTGGATTAACTGCTTATTCGGCCAAAGAAGTTGATATTATAGATCCGGAAATCAACTATGACTGTTTGTATTTTAAAAATAATAGCTATGGGGTCTATCACTGGGCTTTAATCAAGGAGAGATTATTAGATGATCTTCTTGAATTAGACGAAACAGCCTATAATCGCTTCCTTGAGATCCTGAAAGCTGAAGGTCGAATAGATCCAGACTTCAATTAATGACTCAAAAACCCAACCTGTCGTGGTTGGGTTTTTACTTTATAGTCCAGTCAGTTACCCTTCCCCCGCCAGCCGTATGATCAGCTGCCCCGGTTCGGTGATCACCTCGATCTTCTGCCCGGTATCAAATCCCAGCTCCGCCATCCAGTGGCCCTTCAGGGTAATGGACGGGGACGGCAGGTGCTTAATATGCTCCCGGATATAACCCACGGTATAACGCCTTGATTTGGTTGTAGGCGTGACCTTCTCTGACTTATGATGTTACTCAGCCATAGTAACTACGCCTATTCCGGCAACCGTGGACCGTTCCTTAAAAAGTTAGAACTGAGTAAGGTGCGATTCAATCACGCCGGGATTTTAATTTATAACTAACCAGTTACCCCTGTCGCTTCTGCGGCCCTGCAATCACCTGGAAAAATTCGGCGACCGGCTGCTGTTGCGGACAAACACGGGTATGACGTCAAGGTCAAAGAACACACCCAGCTCGACGGGGCAGTCATTGCCAGCACGGCAGACCAGGGAGAAAAACCGTCTCGATACCGGCACGCTGGGCTGGAGCGATACCCACAACCAGGCCGATTACACCGCCGGGCACAGCGGCGGCAGCCTCAGCACCGGCGGGCCGGTGGGCAAGGACCTGCTGACCAACACGGCCGGCGGCATGCTGTCGGGTGCCAACAACAGCGGGCACGCTGAAGGCACGACAAAAGCCGCCGTCAGCGAGGGTGTGCTGATAATCCGCGACGCCGACAAACAGCAGCAGGATGTGGCGCAGCTGCACCGGGATACAGAGCATGCCAACGACGGCAGCATCAGCCCGATATTCAACAAGGAGAAGGAGCAGAACCGGCTTAAACAGGCCCAGCTTATCGGCGAAATTGGCGGTCAGGCGATGGACGTTATCCGCACCCAGGGAGAAATCGCCGGGCTGAAGGCGCAGAAAGACCCGGGCGCGCTGGCGCAGGCCCGGGAGCAACTGGAGAAGAGTGAAAAACCGGCGAGCGACGCGGACGTGATGCAGCGGGCGTATGACAATGCCATGAAGCAGTACGGCACCGGCAGCGACCTGCAGAAAGCGGCACAGGCGGTGACCGGCGCGCTGACGGCGCTGGCTGGCAACAACCTGGCCGGAGCGCTGGCCAGCGGCGCATCGCCGTATCTGGCGACGGAAATTAAGAGGATGACCACCAACCCGCTAACCGGCGAGGTGGACGTTGCGGCCAACGCCATGGCGCACGCGGTGCTGGGCGCGGTAACCGCGCAGCTCAGCAATCAATCCGCGGTCGCCGGAGGGCTGGGCGCCGGCGGCGGCGAACTGGCGGCACGGGTTATTGCGGATAAACTGTTCCATGCCGATACGCCAGAGAAGATAGCGCGGCTGAGCGAAAGCGAGAAACAGCAGGTCAGCGCGCTGAGCCAGCTTGCTTCGGGGCTTGCAGGCGGTCTGGCGACGAGCGATACTGCCGGAGCGGTTACCGCCGGGCAGGCTGGAAAAAATGCGGTTGAGAATAATTATCTGAATGTGTCTGAAAAGACGGAGCTTGAGATAGCGAAGCAGAAACTCAGCAGCAAAGACCCGGCAGAACGCGAGAAGTCGCAGCAGAAAATCAATGAGCTGAAAGAGCTGGATATCAGTCGCGATAAGAAGGTTATCGAGGCATGCGGTAACGGTGGTGCAGGAAGCGCGGCGTGTGCCAGTGCGAGACTGGACGTTATTGCTGCCAAAGGTGAGTACGAAACCGGGCAGTACAATAACAAAGTCAGCGAGATGTACCCGGATGCTTACGGGAAGATCGTAAACCTGCTGAACATCACCAGCGTTGATGCGCAGAATCAGCAGCAGGTGAAAGATGCGATGGTGAATTACGCCATGCAGCAGCTCGGGGTTGATAAGGCAGCGGCAGAGCAGTATGTCTCAACCTATGACGGGATGAAGATCGTTGCTGCTTCGATGACTCCGGTACTGGGAACGGCAGCGGCTAATAAACTCAGCGCGATGGTTAAAGAAGCTAATATTTATCCTGCGGGTATCGGCTTTAAAATTAATCAGCCGGAACACTTGGCACAGCTTGATGGTTATAGCCAGAAGAAAGGGATTACCGGGGCGCATAATGCCGATGCATTCAATAAAGCTGTTGCTGATAATGGTGTTAAAATCATTTCTCAGGTACCAGGGAACGATGGTATTACACATATTAAATATCAAATACCTGCAAAAGATAGAGCTGGTAACATCGTTGGATACAAAAATGAACTTTTAGAAAAAACCATCTATGACCCCAAAATATTTAGTGATGAGAAAATATTACAATTAGGCCAACAAGCAGCGGCCAGTGGTTATAAAGATGCAATAGCATCTGGTAATAGAGAGTACATGGCAACTGCTGGCGGCGTTAAATTCCAAGTATATCTGGACCAGAAAACCGGTACTGTAACCAACTTCTTCCCGGTGACAAAATGAATGAATATCTGTTTGAAAACATAAATTATGAAAATGATGATGAATGGGTTTTAAAAGACTTTTTCAACTCATTACATCTTCAAGGAAAGCTTCTTTATGGAGTTGATAATATAATAAAAAGGTGTGGCTTTGTTATTAATGAGACGTATTGCCATTATCCAGACCTACAGGATATAGATCCTGAATTTCATTTTGAAGGGATCATGTTTGGTGTATGGGAAGGTGAAAAAATCGTGCCAGAAGCAATAGGATTTAAATATACTAAATTAGCCTGTGAAAAATACTTGAAACTTCACCCAGAAGATTCAAATAAAGTTAACGAGTTTCTGGAAAAAATCCTATCCTGAATAGAGAATCCCAACCTTTGCGGTTGGGATTTTACTATCTACGTCAGTCAGTTACCCTTCCCCCGCCAGCCGTATGATCAGCTGCCCCGGTTCAGTGATCACCTCGATCTTCTGCCCGGTATCAAATCCCAGCTCCGCCATCCAGTGGCCCTTCAGGGTAATGGACGGTGACGGCAGGTGCTTAATATGATCCCTGATATAACCCACGGTATAACGCCTTGCTTTAGTTGTGGGTGTGACGGTCTCTGACTTATGATGTTACTCAGCCATAGTAACTACGCCTATTCCGGCCACCGTGGACCGTTCCTTAAAAAGTTAGAACTGAGTAAGGTGCGATTCAATCACGCCCGGATTTTAATTTATAACTAACCAGTTACCCCTGTCGCTTCTGCGGCCCCGCAATCACCTGGAAAAATTCAGCGACCGGCTGCTGTTGCGGACAAACACGGGTATGACGTCACGGTCAAAGAACACACCCAGCTCGACGGCGCTGTGATTGCCAGCACGGCAGACAAGGAGAAAAACCGTCTCGATACCGGCACGCTGGGCTGGACGGACATCCACAACCAGGCGGACTACAGTGCAACGCACAGCGGCGGTTCATTCAGCACCGGCGGGCCGGTGGGCAAAGAACTGCTGACCAATATGGCCGGCGGCATGCTGTCGGGTGCCAACAACAGCGGGCACGCTGAAGGCACGACAAAAGCCGCCGTCAGCGAGGGTGTGCTGATAATCCGCGACGCCGACAAACAGCAGCAGGATGTGGCGCAGCTAAACCACGATACCGGCCACGCCAACGACGGCAGCATCAGCCCGATATTCAACAAGGAGAAGGAGCAGAACCGGCTTAAACAGGCCCAGCTTATCGGCGAAATTGGCGGTCAGGCGATGGACGTTATCCGCACCCAGGGAGAAATCGCCGGGCTGAAGGCGCAGAAAGACCCGGGCGCGCTGGCGCAGGCCCGGGAGCAGCTGGAGAAGAGTGAAAAACCGGCGAGCGACGCGGAGGTGATGCAGCGGGCGTATGACAATGCCATGAAGCAGTACGGCACCGGCAGCGACCTGCAGAAAGCGGCACAGGCGGTGACCGGCGCGCTGACGGCGCTGGCTGGCAACAACCTGGCCGGAGCGCTGGCCAGCGGCGCATCGCCGTATCTGGCGACGGAAATCAAGAGGATGACCACCAACCCGCTAACCGGCGAGGTGGACGTTGCGGCCAACGCCATGGCGCACGCGGTGCTGGGCGCGGTAACCGCGCAGCTCAGCAATCAATCCGCGGTCGCCGGAGGGCTGGGCGCCGGCGGCGGCGAACTGGCGGCACGGGTTATTGCGGATAAACTGTTCCATGCCGATACGCCAGAGAAGATAGCGCGGCTGAGCGAAAGCGAGAAACAGCAGGTCAGCGCGCTGAGCCAGCTTGCTTCGGGGCTTGCAGGCGGTCTGGCGACGAACGATACTGCCGGAGCGGTAACCGGCGGGCAGGCTGGAAAAAATGCGGTGGAGAATAATCTTCTGGGCGGAAATGAAGAGACCCAGACGAAGTTCGTGCAGGAGCATGGCAAGGATGTGCTGTCCTGTGTAGATAACCCCGGCTCGGCATCCTGCCAGAAAGGCATGGCGATGAATGATGCGCTGATGGTTGCTCTGCCAGCGGGGCTGGGTGGCGGTGTTCTTGCTGCCGCAACGCCTGAAATTGCGGCGGCAGCGAAAGCAGCGCTACAAGCCTGTGCGGGTAACGTGGCCTTGTGCCTGAACAATGTCGGCATCCAGATGTCGGAAGCAATAGTACCGGGTGGCGTGGGCGCTGGCGGTGCGGTGGGTATAGGTAAGACGGTAACGGAAGCGACAGCCGCGTAGGCCGAAGCTGTGGCGGCAAATGCGGCGAAGAACAGCCAATTGCCAACGGGAACTGTTTTTGATTCGATTAAAGGTACTCAACCTGTATATTCTGGTTCAGTAATTCCTAAATCCTTTGAAATGACATTACCAAATGGTCAAAAGGTATGGGTACACGGTAATGCCACCGAGCATATGGTAGAGTATGTAGCATCAAAAGCTGTTACACATACACCTGAAGCTGTAAGGCTTGCCAGTCAGGAAGAACTAAGAAGCTTCCAGTCTGCTGTAAATACAGCGACGAAAAATAATATTCCTTATGGTCAGAGAATAACTGTTGATGGCTGGTAATTGGAGATCAAACCTCCCCGCGCAGCTGGTGAGTTGCCGACGATCATTCATACTCGTTATGTAGGATCACATTAAATGGATATAGAAATTAGCAACCCTATAGATATCGCATTGAATGTAGTGGAACTTGATGAACACCTCCTATCAATTAAATTTAATATAGCCATTCGAGTAAAGAAATTTGGTTATAGTTCAGATGTGAACTCTGATTTATGGGTAGAATGTCAGTGTTTTGATACATTTATCGATAATATGCGAAAAGGTAATATAGCTGCTCTTAAAGATATTAATGGTTTTTTTGAGTTACAGGTGAATCCTGCTCAAAATTGGCTTGAATGGTCATGTGCTAAAGAAGATCTGGATGGCTATATCACATCAGCACAAGGTAGAGAAAAGCTAACTGACGAATCGAAAAATGCCATATACGAGGCATTCCATGATTATCCTAAATGGTGGTAATCATTAAAAAATAATACAAACCCCAGCCAACCAGCTGGGGTTTTACTTTATAGTCCAGTCAGTTACCCTTCCCCCGCCAGCCGGATGATCAGCTGCCCCGGTTCGGTGGTCACCTCGATCTTCTGACCGGTATCAAATCCCAGCTCCGCCATCCAGTGCCCCTTCAGTGTAATGGACGGTGACGGCAGGTGCTTAATATGATCCCTGATATAGCCCACGGTATAACGTCTTGATGTAGAGGGTGTGACCTTCTCTGACTTATGATGTTGCTCAGCCATAGTAACTACGCCTATTCCGGCCACCGTGGACTGTTCCTTAAAAAGTTAGAACTGAGTTACAGGGCATGCGTGACCGGGCGTTGCTGGAACGACTGTGGTCAACGGACGTCCGGTGAGGTGGTGCGGCTTTGTAGACGGACAGCGCGGCCTTCTCACGGAAGATAATGATCATCGTGCTGGGTAAGGGAAAGCCGTTTTGAATGACTTTTTCACCCAGGAAGGACGAGTATTCGGACTTATGGAGAAATGACCAATCCGAGTGGTCACACGGTTTATAACGTCGGATATGTCACGGCAATCCAAAAGACTCTGGGCGTTCACGTTTAGCGACAAAGGACGGTTTTTTCATCATTTATAATGATAAGCGTCATAAAGTATGTAACTTATGGAGTGATACCGAACTTAAAAGGAGAGGATAATGTTCAAACCGCATGTCACCGTCGCTACCGTGGTACAAGCTGAGGGACTGTTTCTTGTAGTAGAAGAACGGGTACGCGGGCGCACAACCTGGAATCAGCCTGCCGGGCACCTGGAAGCCGATGAAACCCTTTTGCAGGCGGCGGTGCGGGAATTATCAGAAGAAACCGGTATTGAAGCCGTTCCGCAGGCCTTTCTGCGCCTGCATCAGTGGATAGCGCCAGACAATACGCCGTTCCTCCGATTCCTGTTCGCTCTTGACCTGCCAAAAGCGGTCGAAACCTCGCCGCAGGATCGCGATATTGACCGCTGCTGGTGGCTAACGGCAGACGATATCATCGCCTCAAAAAAGCTACGTTCCCCGCTGGTAGCAGAAAGTCTGCATATTTATCAGACCGGAGAGCGTTATCCGCTGGAAATTCTTAGCGCCTTTCAATGGCCGTTTAGCGAGAGTGCGCACGCCGCCGCCGCATGGTAGAATGCGTCCGCAATTTTATCAGAGCCGCCTTTAACGGCTCCTGGTACCCTGAATGCTTTAGCTCTTTGCCTAAAAAATGACGGGTAGAAACTTTAAAGTCAGGTATACGATGTCTAACAGCCAGAAAAAAGTGATCGTCGGCATGTCCGGCGGCGTTGACTCCTCCGTTTCGGCCTGGTTGCTACAGCAACAGGGCTATCAGGTTGAAGGCCTGTTTATGAAGAACTGGGAGGAGGATGATGGTGAGGAGTATTGCACCGCAGCAGAAGATCTTGCTGATGCCCAGGCCGTCTGCGACAAACTCGGCATCTATCTTCATACGGTCAATTTTGCCGCCGAATATTGGGATAATGTTTTCGAGCTCTTCCTCGAAGAGTACAAGGCTGGGCGTACGCCAAACCCCGACATACTGTGTAATAAAGAGATAAAGTTCAAAGCTTTCCTGGAGTTTGCGGCGGAAGATTTAGGGGCAGACTATATTGCCACCGGTCACTATGTGCGCCGACAGGATGTCGACGGCAAAAGCCGCCTGCTGCGTGGTCTGGACGGTAATAAAGATCAGAGTTACTTTCTCTACACGCTCGGACATGAACAGATTGCACAAAGCCTGTTCCCGGTCGGTGAGCTTGCCAAACCGGAAGTACGCCGCATCGCAGAACAGCTTGAACTGGTCACCGCAAAGAAAAAAGATTCTACCGGTATCTGTTTTATTGGCGAACGCAAGTTTACCGAGTTCCTTTCGCGTTACTTACCGGCACAGCCAGGGCCGATCCTTTCAGTAGACGGGGATAACGTGGGCCAGCATCAGGGCCTGATGTACCATACTCTGGGTCAGCGCAAAGGGCTGGGGATTGGCGGTAGAAAAGAAGCGAATGACGATCCCTGGTACGTGGTAGACAAAGACGTGGCCAATAATGTGCTGGTTGTCGCACAGGGCCACGAACATCCTCGCCTGATGTCGACAGGTCTGATTGCCCAGCAGCTGCACTGGGTTGACAGAGATAGTCTGACCACGCCTCTGCGCTGTACGGTGAAAACCCGCTATCGCCAGCAAGATATCCCCTGCACAGTCACCCCCGTTGATGCTGAACGCATTGAGGTGCGTTTTGATTTTCCGGTGGCGGCCGTTACGCCTGGGCAGTCCGCGGTGTTTTATCTGGATGAAGTCTGTCTCGGTGGCGGCATTATTGAACAACGTCTGGCGTTAACTCACACATAACTTAACGAGCCGGGAGTCCATCACCGTGGCAAAAAACTATTATGATATTACCCTGGCGCTGGCGGGCATCTGTCAATCCGCACACCTGGTCCAGCAGCTCGCACATCAGGGACAGTGCTCGCAGGACGTGCTGAAAACGTCGTTAAGCAGCCTTCTGGATCTTAATCCGCCCTCAACCTTGGCGGTATTTGGCAATCAGGAAGCGAACTTACAGTTTGGCCTGGAAACGCTTTTAGCGGTATTGAATAGCAGCAGCCGTCAGGGGTTAAGCGCGGAGCTGACTCGCTATACCCTGAGTCTTATGGTGTTGGAACGCAAGCTCAACGCCAGTAAAACCGCGCTGCACGATCTCTCCAGCCGCATTGAGCAGCTGGATCGGCAGCTGGCGCATTATGAGCTGGACTCCGATATCCTGCTAAGCGCAATGGCCGCTATTTATGTTGAAGTGATAAGCCCGTTAGGCCCGCGCATCCAGGTTACCGGTTCTCCGGCAATCCTGCAAAATACCCAAATACAGAACAAAGTACGAGCAACGCTGCTGGCAGGTATCCGTGCGGCCGTGTTGTGGCAACAGGTTGGCGGTGGCCGCCTGCAGCTGATGCTTTCCCGTAACCGTTTAGTGAATGAAGCCAAGTCGATACTTGCGCGCCTGGACGGAACCCCAACCTGATTTTTTTAATCTATCCTGGAGCAGCTACAATGGAATTATCCTCTCTGACCGCCATTTCACCTGTTGATGGCCGTTATGGCGACAAAGTCAGCCCACTGCGAGCTATTTTTAGCGAATATGGCCTGCTGAAATACCGCGTTGAGGTCGAAGTTCGTTGGTTGCAAAAACTGGCTGCCTGTGCAGAGATCAAGGAAGTTCCGGCTTTTGATCCCGACGCAAACGCTTTCCTTGATACTATTGTCAGTAATTTCAGTGAAGAAGACGCCGCGCGCATCAAGAACATTGAACGCACGACTAATCATGATGTGAAAGCGGTGGAGTACTTTCTGAAAGAGAAAGTCGCATCGGTTCCTGCCCTGCATGCCGTCTCGGAATTTATACATTTCGCCTGCACTTCTGAAGACATCAATAATCTGTCCCATGCCCTGATGCTTGACACCGCGCGCCGCGAAGTGATTGTGCCTTACTGGGAAAAGATCATTGCTGCGGTAAAAGACCTGGCGGTGCAGTATCGCGACATTCCGCTGCTATCGCGCACTCATGGTCAACCGGCGACCCCATCTACGTTGGGTAAAGAAATGGCCAACGTGGCATACCGTTTTGAACGTCAGTTACGTCAGCTGGAACGCATTGAGGTATTGGGCAAAATCAATGGTGCGGTGGGAAATTATAATGCCCATATCGCTGCCTATCCGGAAGTCGACTGGCACCAGCTAAGCGAAGAATTCGTTACCTCACTCGGCGTGACCTGGAACCCCTACACCACGCAGATTGAGCCACACGATTACATTGCCGAACTGTTTGACTGCATGGCGCGCTTCAACACCATTCTTATCGACTTTGACCGCGATATTTGGGGCTACATCGCGCTAAACCATTTTAAACAGAAAACGATCGCCGGTGAGATAGGATCATCCACCATGCCTCACAAGGTGAATCCAATCGACTTCGAGAACTCTGAGGGCAATCTCGGACTGGCCAACGCGATGATGCAGCATCTGGCAAGCAAATTGCCCGTATCCCGCTGGCAGCGTGACCTGACCGATTCAACCGTGCTACGTAACCTCGGTGTGGGTATTGGCTACGCGCTGATTGCCTATCAGTCAACGCTTAAGGGCGTGTCGAAACTGGAGGTGAATCGCGGCCGTCTGCTGGACGAGCTGGACAGTAACTGGGAAGTTTTAGCGGAGCCAATCCAAACTGTGATGCGCCGTTACGGCATTGAGAAGCCCTATGAGAAGCTGAAGGAGCTGACCCGTGGGAAGCGCGTTGATGCTGAAGGGATGAAAGTCTTTATCGACGGTCTGGCCCTGCCAGAAGAAGAAAAAGTGCGCCTGAAGCAAATGACCCCCGCAAACTACCTTGGCCGCGCGGTTCAGATGGTTGACGACCTGTCGTAATGGGCAGCATGGGCTGGCGCAAGTTAGCCCATGTTAAGCTGCGGTTTATTCGCTTTCCGCTATACTTTTTCAATCTGTGCTGCCGATATCTGGCACTTCATTATTCTTAAGGATTTCGCTATGCGTGTGTTAGTTGTGGAAGATAACCCACTGCTTCGTCATCATTTGGCGGTGCAGCTGCGCGAGATGGGCCACCAGGTCGATGCGGCTGAAGATGCTAAGGAAGCTGACTATTTCCTCAATGAACACACTCCTGATATTACGCTAGTCGATCTCGGCTTACCTGATGAAGACGGTATGACCCTGATCCGCCGCTGGCGTACGCAGGAGGTGCGGCAGCCCATTCTGGTGCTGACCGCCCGTGACGGCTGGCAAGCAAAGGTGGAAGCGCTGGAGGCAGGTGCCGACGACTACGTGACCAAGCCGTTTCATATTGAGGAAGTGGTCGCACGTCTGCAGGCATTAATGCGCCGTAACTGCGGGCTGGCCTCACAAATTATTACCCTGCAACCTTTTCAGATAGATCTGTCGCGTCGTGAAGTGACTATTCACGAGCGCCTGTTAAAGCTGACGGCGTTTGAATACACCATTCTTGAAACGTTGATCCGCAATGCCGGTAAAGTGGTCAGCAAGGATTCACTGATGCTGCAACTCTATCCCGACGCTGAACTGCGTGAGAGCCATACCATTGACGTGTTGATGGGGCGGCTGCGCAAAAAGATTCAGGCTGAATACGCACAGGAAGTGATTACCACGGTGCGCGGTCTGGGCTACCGCTTCGATCTCTGAAAATATGTTTAATTTTAGCCTGCGCCGTAAAAAACCGTTCTCTTTACGCATTCGCTTTATCCTTGCCACCGCAGCCGTTGTCCTGACCATGTCACTCTCTTACGGTATGGTTGCGGTGGTCGGTTATGTGGTGAGCTTCGACAAAAACACCTATCGCGTACTGCGCAGTGAAAGCAATCTTTTTTTCACGCTGGCGAAATGGAAGGACGATAAGCTCACTATCGTACAACCCGAACGCGTGACGCTTAACTTTCCAGCCCTGGTGTTTATTTATGACGATCACGGCAATTTGCTGTGGCAACAGCGAGATGTGCCGGATATCCGCTCAAAAATTCAGCGCAATTGGCTAAACAAATCTGATTTCTACGAGATTGACACCAATAATCATACCAGTCGCGAAGTGCTGGGCGATGACCATAACGCACAGCAAAAATTGACCGACTACGACGATGACGGTAATGAAACGCTCACGCACTCGGTCGCGGTCAATCGCTACGATGCCACGCTGACTTTGCCAAAGCTAACCATCGTGGTAGTGGACTCTATCCCGCAGGAGTTACAACATTCCGACGTAGTGTGGTCATGGTTCAGCTACGTACTGCTGGCCAATCTGCTGCTGATCATTCCGCTCTTATGGCTTGCCGCACACTGGAGCTTGCGCCCCATCGGCGCGCTGGCGGCACAGGTACGTGAGCTTGAGGGTGGCAGTCGTGAAACTCTCGACCCGTCAACGCCGCAAGAGCTGAAGGGGCTGGTGCGCAATCTCAACCTGCTGCTGGACAATGAACGCCAGCGCTATACCCGCTACCGAACCACCTTAAGCGATTTAGCACACAGCCTGAAAACGCCGCTGGCGGTATTGCAGAGCACGCTACGTTCGCTGCGCGGCGGGCGTAACCTCTCTATACAACAGGCTGAACCGATAATGCTGGAGCAGATCAGTCGTATTTCCCAGCAGATCGGCTATTACCTGCATCGCGCCAGCATGCAGGCGGATCACAATGCGCTCAAACGCGACATGCACTCCGTCCCTGCCCTGCTTGATAGCCTGATCTCGGCGCTGAACAAAGTTTATCAGCGCAAAGGCGTAGTATTGACGCTTGATATCTCGCCTGAGGTTATCTTTGTCGGCGAGCAAAACGATTTTATGGAAGTCATGGGTAACGTGCTGGATAACGCCTGTAAATACTGCCTGGAGTTTGTTGAAGTCAGCGTGCAGCAGACGGAAAACACGTTACGCATCTATGTTGAAGATGACGGGCCGGGCATCCCGGAAAACAAGCGCGACCTGGTATTTATTCGCGGCCAACGTGCGGATACCATGCGCCCCGGTCAAGGACTTGGACTGTCGCTGGCGCGTGATATTCTTGAGCAGTATGCCGGGGATATCAACGCCAGCACCAGTAAGCTTGGCGGCGCACGCATGGAAGTCATTTTTCAGCGCCAGTAGCCTACCCGCTTAAGGTTTCAGCTTAATTTATTTCGTTGCAGTCGGGTAGCAGAACAAAATTTCAGCCCATTTCTGAACAGCGCGGGGGAAACTCTGCCCCGAAGGGCGCGGGGCCCACAACAGGGCAGGCTGAAACGGCAACTCTCCTCGGCCAGTACATCGCACTGCCTGAAGTATGACCGCGATAGTACCCAGCAGCAGCTCGACACTGTTATAATCGATCCACTTTGGCGTTTCAGGAAACCATTATGGATTATCAACTCGATCTTAACTGGCCAGACTTTATTCAGCGCTACTGGCAGAAACGCCCGGTGGTGCTTAAACGCGGCTTTAAAAACTTTATCGACCCCATTTCGCCCGACGAACTGGCTGGGCTGGCGATGGAAAACGAAGTCGACAGCCGCCTGGTCAGCCATCAGGACGGCAAGTGGCAGGTTGGACACGGGCCTTTTGAGAGCTATGACCATCTTGGTGAAAATAACTGGTCGCTGCTGGTACAGGCGGTCGATCACTGGCACGAGCCGTCAGCCGCGCTGATGCAGCCTTTCCGGGCTATCCCGGACTGGCGCGTTGACGATCTGATGGTGTCCTTCTCTGTTCCCGGCGGCGGAGTAGGTCCACACTTCGACCAGTATGACGTCTTTATTATCCAGGGAACCGGTCGCCGTCGCTGGCGGGTCGGTGAAAAGCTGGAGATGAAACAGCACTGCCCGCATCCAGACCTGCTCCAGGTCGACCCTTTCGATGCCATTATTGACGAAGAAATGGAGCCAGGCGACATCCTCTATATTCCGCCGGGCTTCCCCCATGAAGGCTACTCGCTGGAAAATGCCATCAATTACTCGGTTGGTTTCCGCGCGCCGAGCGGACGTGAGTTGATTAGCGGCTTCGCCGACTATGTCCTGGCACGCGAACTCGGTAGCCACCGCTTCAGCGACCCGGATGTTGAAATGCGCGAAAACAATGCGGAGATACTCTCCGCAGAGCTGAACGGCATTCGCGCCATGATGCTGGAGGTGATCGAACAGCCCCAGCATTTCAATCAGTGGTTTGGCGAGTTTATTTCGCAATCACGTCACGAGCTGGATATTGCACCGCCGGAACCGCCGTATCAGCCGGACGAGATTTACGATGCGTTGCAGCAAGGCGGCCAGCTGTCGCGTCTGGGGGGCCTGCGGGTCGTCTCTATTGGCGAGGCGATTTTCATAAACGGCGAACAGCTGGAGTCTACGCACCGTTCCGCCCTGACCGTACTGGCTAACCAACTGACGCTGGGCCATGAAGCGCTGGGTGAAGCGCTGGACGATCCTGCATTTCTTGCACAGCTGGCAGCGCTGGTAAACAGCGGCTACTGGTATTTTTCTGACGAAGAATAAACGTGGTTATCGCGAACGGCCGTTACCGATGGTCGTTCGCCTGCAATCGCCCCACGCCCAGCTCCTTTATTTTGTACACCGCTCCACGGCCGATCACGTTAATTTCAGGCGAGATAAACACGCGATTAGCGGCGAGGATAATGAATGATATTGTGAAAACAGAGCAGATTTTTGCCGGGGTTACGATAGCCGTGTGGTCTGTCTGCATAAAAGCGCAACGCCTCCCCTTCTTTCAGCCGCTGCCTGCCTCCATCGACCGCAATGTCCAGCTCTCCGGCAACAACAATCACGTGTTCAATTACTCCCGGCTCATGCGCGCTGGACTCGCTACAAGCTCCCGACACCATCTCAATGACCAGCACTTCACAGCCTGTTTCTGCATCGAAGGGGAATAAAGGCACGACCTGCATGGCGTTATTCTCCTGATGATAGCCCTGCAAATGCCGGTGGCAGCGCGGCGTGCCGGGTTCGGCAACTTCCGGTGCGATAAAGAAAGTTAATGGCAAATTAAAGCCGCTGGCGATTTTCCAAAGGGTTGCCACCGTTGGGCAGGACTCCGCGCGTTCAACCTGCCCAAGCATGGCCTTGCTGACCCCGGTGATTTGTGCAGCCTGGGTAAGACTCCAGCCGCGGGCCGCGCGTTGCGCTTTTAGCGTTTTTGCCAAATGATCTTGCAGCCTGTTCACGTTGGTTTCTCCATGCGATTTGCCACGAGTATAACCGCTTGTACGTTATAACGCACGATGCTACGTTGTACGCTATTGCGTCCAAGAGCCATCTGAGGAACCGTCCATGCGCTCACCCCAGCCTTTGTGCCCCCCCACCTTCCCGGCCATTGTCGCGGGACTGGTTGCGGTGCTGGTTAGCTACACCAGCTCTGCGGCGATTATCTTTCAGGCGGCGGCGGCGGCCGGAGCCAGCGCAGCACAGACCGGAGGCTGGATAACGATACTCGGACTGGCTATGGGTGCCACCACGCTAGGCCTGTCGCTGTGGTATCGCGCCCCGGTTCTCACCGCATGGTCTACGCCGGGAGCGGCTCTACTGGTCACCAGTTTGCCAGGCATCCCTCTCAATGAGGCAATTGGCATTTTTGTCTTCGCCTCCGCTCTGATCCTGATTTGCGGCATTACCGGGCTTTTCGCCCGTATGATGAACGCTATCCCACAGGCCGTTACCAGCGCAATGCTGGCCGGTATTTTGCTGCATTTCGGCATCAATGCCTTTACGGCTTTGCAGGTCAACTTTGTTCTCAGTGGCACCATGTGCCTGGTCTGGATGCTGGCACGCCGCTGGCTGCCGCGCTATGCCATCGTGTATAGCCTGCTGGCCGGATTGGCGGTGGCTGCCTTTCAGGGCAATGTGAACCCTGTCCATACGCCAGCCATGCTGACCCCGGAGTTCATTGCCCCCCACTTTAGCCTGTCTTCGCTGTTGGGGATTGGCGTGCCGTTCTTCGTCGTGACCATGGCGTCGCAAAACGCGCCGGGCATAGCCGCCCTGAGGGCGCACGGCTATACGCTGCCCGTGTCACCACTGATTGCATGGACAGGACTGACCGCCCTGCTGCTAGCCCCGTTCGGCGGATTCAGCGTCTGCATTGCCGCCATCACGGCGGCTATCTGCATGGGGGAGGATGTGCACAAAGACCCCCAGCGGCGCTATTGGGCAACCGCTTCGGCCGGGGTCTTTTATCTGCTGGCGGGGATATTTGGTGGGGCCATTGTTGGCCTGTTTGATGCGCTTCCCACGGCGTTGATCCAGACCATTGCTGGCCTGGCATTGCTCGGCACGATTTCCGCCAGCCTCCAGCGAGCGCTGAGTGACGAGCGCCAGCGTGACGCCGCGGCGATCGCTTTTCTGATCACCGCGTCGGGCGTCAACCTGTTGGGAATAGGCTCTGCATTCTGGGGATTAGTCGGCGGCGTTATCGCCCACCTGATCCTCACGCTGCGCAAGCGCTGACGAGTGCTCGCCGTCGCTCAGGGTAATCGGCCGGGCAATCATTTTCAGCACGTTATGCACCCATTCCGGCACCACCTGAGTCGCCAGTCCGTACTGCTTCTGCTCGAATTCGCTGCCAACCTGGCTGGGTTCAAGATTAAGCTCTACGGTATGTGCACCCTGCAGGCGAGCCTCGTGCACAAAGCCCGCTGCCGGATAGACGTGCCCTGAGGTGCCGATGGCCACGAAATAATCTGCGGCGGCAATCGCCGTGTAAATTTCGTCCATCTGCAATGGCATTTCGCCGAACCACACAATATGTGGGCGCAGCGTCGACGGGAACTGGCAGCAGTGACAGCGATCGTCGGGTTTAACATCTTCGTTCCAATGCAGGATCTGGCCGCTGCTGGCACAACGTACCTTCAGCAATTCCCCGTGCATATGGATAACGTTGCGGCTACCTGCACGTTCGTGAAGATTATCGATATTCTGCGTCACCAGGAGAAAACGATCGCCCAGCGCCGCTTCAAGTTCCGCCAGCGCCTTGTGCGCGGCGTTCGGCTGTATCTCCGGCTGTTGTAGCTGACGGCGGCGCTGGTTATAGAACGCCTGCACCTGCTGCGGATTGCGGGCAAAGCCCTCCGGGGTGGCAACATCTTCTACCCTGTGGTCCTCCCACAGTCCGTCTTCAGCGCGAAACGTTTTGATACCCGACTCGGCGGAAATACCCGCCCCGGTCAGCACCACGATGCGCGGTAGCGGGTGCCGGGCAATCTCAATATTACGGTCGCGTTCAAAAATGCGCTGACGGAAACGCTGGTGTACCTGACGTCGGGTCTTTTTGTAGCGTGCCAGTCTTAAGCGACGGCGTGGTGTGCGCATCATTAAATCCTCTAAAACTTTAGGTGCAGGAATGCGGCACCGCGCATTCCTCCTGCATCGCCATGACGTGCCCTTTCAAAGCGCGGCGGCCGGGCAACCGGTAACAGATGAGAACTCACTCGCTCTGACAGGCCGTCATACAGCGCATCAAAATTGGACAAACCGCCGCCCAACACCACCAGGTGCGGGTCCAGCAGCGTAAGAATATTGCCCAAACAGACGGCTAACAGCTCACGATAGCGTTCAGTGTGTGCCAGCGCATCGGTATCTCCCTCATAATAACGACGGATGATCTCCGGCGCACTGTGTGTCTTCTGATAAAAATAGTGCCACAGCCAGGAAAACCCGTTTCCTGAAAGATAGCCTTCAATACAGCCATACTTGCCGCAACCGCAGGGCAACAGCGGAATATCACGGCCAAGTACACGCAATGCGTCTACCGGCAGGCGCATGTGCCCCAGCTCGCCGACCACGTAATTGCGCCCGGTAACCGGTTTACCGTCAACAATCAGCCCGCCCCCCACGCCCGTGCCGAGGATCATCCCCAACACCACCGGATATTGCATAAATTCGTCATCCCAGGCTTCGGACAAGGCAAAACAGTTGGCGTCATTATCAATGCGCACTTCCCGGCCAAGCCGGGCGCTGAGATCGGCCCGCAGCGTGCGGCCCCGTGCCGCCGGAATATTGGCGCTAAAAATCGTGCCGTCATCCGCTATCGGTAGCCCCGGCACGCCAATGCCCACGCTGCCCCGTACGCCGCAAAATCCATCCGCCTGCTGCGTCAGCGTGTCGATCGCCGCCAGCAGCTGCGCGTAGTCATCCTTAGGGGTGGCAACCCGCCGTTGCCAGATAAGCTGGCGATGCGCGTTATACACGCCCAACGCGATCTTACTGCCGCCAATATCAAAACCGTAAAACATCCAGCCCCCTGGCGCTACTGGCCGCTAAGTACCCGTGCCGGGTCGATACGGCTGGCGCGCCGGGCCGGATACCAGCTGGCTAACAGGCTGAGCAGCAGCGACGTTAGCAGTACAATAGCGACATCACTCCAGTGCAGCTCTGAGGGAAGAAAATCGATAAAATAGATATCCCCCGACAGGAAATGATAACCGGTTACCGCTTCAATTGCGTGAATGACTGACGTCAGGTTGAGGGCGGCCAGCACCCCCACCACTACGCCACTCACGCTGCCCACCAGCCCGGCAAGCAGTCCGTACCAGACAAAAATAGCGCGTATCAGACCATCTTTGGCCCCCAGAGTGCGCAGCACCGCGATATCACTGCTCTTGTCTTTGACCGCCATCACCAGCGTGGAGACGATATTAAAGCAGGCAACACCGATCACCAGCACCATCGCCAGATACATGATGGCGCGGATCATCTGAATATCGCGATACATGTAACCATATGTCCCCATCCAGCTGCGGATATAGACGTATGAATGGGTGACTTCGCCTGCCTGGCGGACCAGCGCCGCCGCGTTAAACGGGTCGTTCGCTTTGATGGCAATGCCCGTGACGTTATCCCCCATGCCCAACAGCCGTTGGGCATCATCCAGCGGCACCAGTGCCAGGCTGTGATCGAGCATGCCGCTGAGCTTAAGTACTCCGGCCACCTGTAGACGCACCCGCTTCGGCTGCAACAGTTTATGCCCGGCATCGCTGTTAGGGATCATAATGGTCAGCCAGTCCCCCTGTTTGAGCTTCAGGCTGTCTGCCACTCCCTGGCCCAGCAGGATCTGCTGCTTACCCGGCGCAAAATTTTGCCAGGCATCTCCCTGCACATAGGATGGCAGCGCGCTAAGACGGCTCTCCTGCTGCGGATCGACGCCTTTCACCTGAACGGCCTGTAGCTTACTGCCACTCTCAATCAGTCCGGTAAAGTTGATATAGGGGGCCGCTGCCGCAACGCCCGGAACCTGCGCGATCTTTGGCAGCAGCGCCTGCCAACCGCTAAATGGCTGATTAACCGGCTCGATTTCGCCGTGAGGAACCACCGCCAGAATGCGATGATTGAGTTCACGCTCAAAGCCGTTCATTGCGCTAAGACCAATAATTAATACGGCAACGCCCAGCGCAATCCCCACGGTGGAGATCGCCGATATCAGCGAGACCATCCCCCCGCGCCTGCGTCCACGGCTGAAGCGCAGGCCCAGCAATAGTGAAAGAGCCCCCGCCATCAGACACGACCCGCCAGGCTCATTTGTTCGTTTAGCTGGCCGTCACGCATTTCCATCTGACGGCGCAGACGTTTCGCCAGATGCAGATCGTGAGTCACCACCAGAAAAGCCGTGCCCTGCTTTTGATTCAGTTCATTTAACAGCTCGAATATCGCATCGGCATTGCGGGCATCCAGATTGCCGGTCGGTTCATCGGCCAGTACCAGGCGCGGATTATTGACCAGCGCACGGGCTATCGCCACGCGCTGGCGTTCGCCACCGGAAAGTTCAGACGGGCGATGCGCCGCGCGGTGCTCAAGACCGACCGCTTTCAGCATTTGCGCCGCCCTCTCCTGCGCCTGTGTCTTGGCCGTTTTGGCGATCAGCAGCGGCATCGCCACATTTTCCAATGCGCTGAAGTCCGGCAGCAGATGGTGGAACTGATAGATAAAGCCCAGCTCGCGGTTGCGCAATGCGGCTTTCGCCGCGGATGACATGGCATTCAGCGAGTTGCCGTCGAACAGGACATCGCCAGAGGTCGGCGTATCCAGACCACCCAACAAATGCATCAGGGTGCTTTTCCCTGAGCCGGAACTTCCGACGATGGCCGCCATCTCGCCCGGCCGTACGCTGAAAGTCACGTTGCGGAGCACATCGGTGTGCACGCTGCCTTCCTGATAGCGCTTACACAGGTTGTCGCACTGCAACAGGATTTTGTTACTCATAACGTAAAGCCTCAGCGGGTTGAACGGCGGCCGCGCGCCAGGATGGATAAAGTGTCGAAAGCAGTGCCACCACGATGGCGGTAGCGGTAATGGTGGCGACCTGGGTCAAAGAGATGTCAACCGGCAGCGCGCCCCCGTCGAGGAAAGCGCCCAACACCGGCATTAAATTATCGAGCTGGCTGGCAAGCAGCACGCCAAGCAGCGCGCCGAGCAGCGAGCCAACGATGCCCGCCGTTGCGCCTTGTACCATAAACAGCGCGACGATTTGCCGACGCGTCAGCCCCTGGGTTTGCAGGATCGCCACCTCTCCCTGCTTCTCCATAATCAGCAGGCCAAGAGAAGTCACAATATTGAAGGCTGCCACGGCAATAATCAGGCTGAGCAACAGCCCCATCATGTTTTTTTCCATTTTAACCGCCTGGAACAGCTCGCCCTTGCGCTCGCGCCAGTCTTTCCACACCAGAGATGTTGGCAACGTCTGTTGGCTAGTGCTGTCAACCTGCAACGGTTTATCCAGCCACAGCCGCCAGCCGGTAATATGACCCGACGGGTAGCGCATCAGACGTGAAGCGTCCTGCTGATTCACGAGAACCTGATAGCCATCAACGTCGCTGTTGGCAGAGAAAGTTCCGATCACGTTAAACAGGCGCTGGCTGGGAATGCGCCCCATTGGCGTAAACTGGCTGGCGGACGGCACCATCAGGCGCACCTGCTCACCGATCTTCAGCCCGAGCTGGCCAGCCAGCTGTTCACCAACGATCACATTATACTGGCCGGACTGCAGCTGTTGCTGCTTCACGTTGACTAAAAAAGGCGTGAGCGGGTCGGCCTCATCCGGATTGATGCCCAGCATAACGCCGACGCCCACGCTGCCAGCGCTCTGCAGCACCACTTCGCCGGTAGATAATGGCGTAATACGGCTCACGCCGGACAAATGCAGGCTGCTGGCAGGCGTCTGCCGGGGATCAATGGAGCCTGATTCGCTGGTGATTAAAGCCTGAGGCATCAGGCCAAGCGTATTTTTCTCCAGCTGATGCTCCAGGCCATTCATGACGGACAGTACGGTTATCAACGCCATGACGCCCAGCGTAATGCCGATGGCCGAAAGCCAGGAAACAAACCGACCGAAGCGGTCTGAGCCACGCCCGCGCATGTAGCGCAGACCAATAAATAAGGCGACAGGTTGATACATGGCATCCGTCTTTTGTAATAGCGGTAAACAGTTGCAGGAATGATAAAGGTTAGCACCGCGTTATGGAACCACTAAGCCCCTGACTCTGCACATTGTTTCGCCAGTGGCCTGAAAATTTGATGTGAAACTGTAAAAATCCTTCCTGCCGCGCTCAATATGACTTCGCCAGAGATCGTGCAGCGATATGTTCCTCCCATCGCAGTACAAACTGACGACAAGGCACCCCATGAAAAAGCAGCGGTCACAATAAGGATAATCTGGAAGTATCATAAATCGGCTGATAACGAGCTCTTTTATTCGCTCGCCTGGATTTTTTGCGTTATATGTTGCTGCACCTCAAGATCCTGACCGCATAACGGATGAGGCAGAGCCCCCTGAATGACTATTCGTTAAGAGAACGCGTAAATGAAACCGCCTGTGATTATAAAAAATCGATAAACTGCATGCAGCCGGGCACCATGCGTCTTTATAAAGGGATAAATTTCCTCCGTTTTACTGATATCGTTCTTTGGCCAGGCACGCAACCAGCTTGAGACCCGACCGTCACGTGAGCGACTCGTTTTCACCGTCATGAGCTGAAAGATGCCAAAGAAAACTTATAACCTGAATCAGGCCATCATTTTATTCATTCTTGCCATGATGCTGTCGACTATCGGCCTTGCATCACGTGACATTGCCTCGCTGTCGCTATTCTGGCCCTGTAATGCCGTATTTCTGGGATTACTAATCCGCTTTACCTCGCTGGATAAACCCGGCAACCTGCTGGTGCTCTTTTTCGGCATGTTATTTGCGGACCTCTGCTACGGCACCGAAATTGGAGTCGCTATTGGCCTCAACGTCGCCAATATCGTTTTTATTGCCACCGCGCGCTGGGTACTGCTCACCAGGCACTTCAACCGCACCCGCCCACGACGACTACAGGCTTTGCTGCACCTGTTTCCGGCATCGCTGTGCGGGGCGGCAGCCTGCGCGCTGGTTGGTGCCTTTATCAGTCGACATTATTTTGATGACCAGCTGTTAAATGCCTGGTCCTCGTGGTTTTCAGAACAGATGTCGACCTCGATTCTGCTGCTGCCGCTGGTCATCAGCCTGCCGCGCCGCGACCAGCTCCCCCAGCTCATCGCGGTGCTGCGCGACAGCAGTATTCTTCCTCTGCTGACGCTACTCGTGACTATCGCCGGCGCGATCTGGCTCGGAGGAGGCGGTAGCCTGCTCTTTCCCCTGCCGGCATTACTCTGGTGCGCCATCAGTTATCCGCTGTTTATCACCTGCCTTCTGACCATGATGACCGGCATCAGTGAAATTATTTTGGTTGCCGGCAATGTACTCAGCATTCAGGGCAAAGGTTACCTGTTTCGCATCGACAGCCTGTCATCGGCCCGACTTGGCGTGGCGGCCATGCTAATCAGCCCGCTGATTGTCAGCCTAAGTACCATCTCAAATAAAAAGCTGGTGGCGCGCATTACCCGACGTGCTGACTATGACTTTTTAACCGGCGCACTGACCCGCAGCGGTCTTTCAGCGAAACTGGATCTGCTGGTCACCGGACGCAACAGGCCGCCGTGTTTTTCTGGCGCAGCGCTGGTGATAGACATCGACCGTTTTAAAGACATCAATGACACATGGGGTCACGCGGCAGGAGACTATGTACTGGCTAAAACCGCAGAATGTTTACGTGCGGCGTTACCGCAGTCGGCGTTGGTTTGTCGTATGGGCGGAGAAGAGTTTTTGATTTTGATCGAGGGGATTGCACAGCCACGCTCGTTGCTGCTGGCCAATCGATTACGACGACACGTTGAAAGAAACAAAGTTTTATTTAATGGCAATGACCTGAGCGTCACGGTCAGTATCGGCATTAGTGCACTGAACATCAGTAACGTGAATAGCCTTGACGAGTCGATTATGCGCGCCGATGAACAGCTCTACATCGCTAAAAGCAGCGGCCGTAATCAGGTAAGGCCGGAATTTGTCTTATAATAACGCCACTTCGTCGGCGTACTGATGACCCTGCAGTGGATTGGCCCCGTATCCCGGCAGGCTGACTTCGACGAGTAAATTATAGCGGGGCCAGGACGCCCCGTAGAATGTCGAAAATACTGTGTATACCTCGACAGCGTTGCCCAAAATCAACGGGTGTTGTATTGAGTCGATCCTGAATCGATCCCAGACCTTCCATGCGCCTACTACGAGGCTTAAGCATCGAGGTAGATTGAGCGTCTTCAAATCACCAATGATCGAACCACAACCTTGAATTTGCTTTAATAATAGGCAATTTTCCTGTCTGTTCCGTTAATATTCACCGTCATATAGCCGCTGGGCGTCAGATCGGTCGGCACATTTGCCGTAGCGGTGGCTATTGTCAATACCCCTTCCTCATTCGCCCCTACCCCTGCCAGGCCATTATGAAAACTTATACGCGCGGCCGGAGATACCGTTCCAATGGTGTTAAGATCCTCAACCTCATCCAGATCGGGGGTAAATAATGAACAGACGCCAGACTCAAAGCGTGTTGGCCCGGTGGATGACAGGTTAAACAAGGTATCGCCACTATTGGCCTTCAATTTTATCCAAATTTCAGATGTGGTCGTTCCAATACGGTTGTATTTAATGTCGAGTACCGCCGGTAATCCGTAATGGCGGATGTCGCCGTAAATCGCCTTAGCGCAGCGTGAAATCGCGAGAAAGCTGGTGCCTGAAGAGATTGCCGTGACCGGATTGCCGGCAATTCCGCTTATTTCTTCATTGGTCAGTTTGCCTGTCATCTCAACAATCCACTGCTGATTTTCTTTCGGCATAAAAACTTTGCCCAGTTTGTACCACTTATCGCTGGCAGAACTGTTGGTTATTCTGTAGCCGCTGTGCCAGCCCACCCGTAAGGTGCCCGTCATCTGCGTGCCAAAACTTTCATCCCGACGCCAGCCGGTTTCAAAGCCGGACAGCCAGCGATCGGCGGTGCTGTTCACGCTGACCGAACCGCCCGATTGAAGATTGAGTTGACGGATCTGTACGCGTGCATTGTCGAGGATCAGCGGATTATCACAATCTTCCAGACTCAGCGCTTCCATCAGCCACTGGCCATTATTCAGGTCGCCGGGAAAACGGGTGTGTTCTATCCAGACATTACGCAGAATCCCCTGAGTGACACGCGGCATCATCAAGGTCGCATCTGCGTAGCCATGCTGAAAGTTTGCATTCGACAATTCTATCGCCGTTGAATGATCCCATACGCCGTTTGCGCTGCCAGACCAGCCGACGTCGAAAATCCGCCCGTAGGTGTTATTGGTATAAATCCGGTCAAAGCAGGTATCAAAAGTATCAAGTAATTTAAATACCGTGCCACCGTTGTTCTGTGCACGAAAACAGCTGACCTGAACGACCTCTCCTGCAGTGGTGATATTTTCAAAAAAAGGTTGTTGGTTGCTGCACATTTCGGCCGATATTGCCCCCTGGTGAGTGACAACATCGGCACTGGCGCGGCCGTCCCAGCTCATTCCTTTAATGACCACGCGTCTGGCCTGAACCTTGAATACGGGTTTGGTCGACATGTCGGAGACAATGGTCGTACGCGGTATCACGCCCTGTGGATCGTCGTCACCGTAAAGATAGAACAGCCGCATTTCACTGGCAGAGACATCGACGGGGTGAATTAGAAAATGACCGGCGGGGAATCGGACCCCGATACTTTTATCCTTAGCATTGACGCCTAACGCCCAGTCCAACATTAATTTACATGCCGGACTGTCATCGGTGAGGGCGTCACCTCTCGCGCCAAAGTGGAAGATGTTCAGTTCTTCTACGCTATGACTCACGCGCTTCCAGTAAAATCCCTCCCCCACGGCCAGCGTACCGCCGTCATCTACCGGCAGCACGGTTGCGGTAAATCCAACAAAATCACCCCCGCCACGAAGGCCGGGATCCTCTTCGTAATAACTTGCTAAACGCGCTATTTCACCAGACTTAGTCGGTTCGGTGAGGCGCAGTTCAGCAAAAGAGTTAACTTGGATCATAATAACCTCCAGGACATTGCACGGCTGTGCAGCGCCTTATTCAGGATAAACGAGAAGAGTTAGGTTAATTGAGCTTTAAAGAGTGGTATGGCAGTTTATGCTGTGCACTTATCCATGAAGCCTCTCTATAACCAAACAAGACGTTGTAATTCCACGGCACCGCACGCACATCAAAAAAATCGACATCTATCTACCACTCCAAATAACCTGCGTAATTTCTAATACAAATACGACGTCTTACTATTGCGTACGTTTGCATCGATACCCCGACGAACTCCTTTTCTTACCGTAAGGCTGTGAGCACCCTAAAAAATAATTAATAAAATTAAGGCACGCGCCGGGATGTTAGAAATCGATACTAATAGCGTATAACGGAAATTGCGTACGCAACGGTCAACGAAACGAATAATCGATAAATTAACGTATGATATGTTGATAAGAAGAATTAACTACGCAAGGTTTTCACATTCAAGCTCACTCTCCAAAGCGGTCAACACTCCGCAGATAAAGCCTTCCGCCGTCTGGATCTTTCTGCGAATACTCCCGTCCGCGCAGCGTCGTCGCCGGGCTATGGAGCGCAGAGAAATCTGATAGAGATAGTGAGCAACCAAAATATCATGCTGCTCTTTAGATACTTTCGCCAACCGGCTAATGCAGCTATCAATGATAATGCCATCATCATCACTGCACTGAAGCCTGCTGCTGGCATGGTGGGTAATTAATCCTCTGAAACCTGACGCCACGGGGGCATATCCCAGCCTGCGTTCACCCAATGCAGCCCATCCCCCCCATCGTCTTAATAATAGTTTGATGTCTCGCATAGGTAGCTCCTTGCTAAATTTAGATGCAACGCCAACGCCGCTGGCAGGCCAAAGACGAAGTCGTTGCCGTAGGCCGTACGATCTCCAGTGAATAACTGGATCTACTGATAGCTGGCAGAATAAAAAGGATTACTCTTTGCCAGTAAGCGTCAGATCGGTGCTTAAAAAGGCTGACTGGTATCTGAATCTATTATTATATGTCCATCCCTCATGACGCCGGATATTTCATCTGCGCACGCGCTTTAATTTTCCCTGTATAACACCACGCAATAGTTAAATCTATAGATACTATTACTTATAGCAAAAAGTATTATTTATTTTTTAATAGCGAGATCATAAAAATGACTGATATTGAGAAAGGCATAAATCATTCCCTTATTGATAGCCGGGAAATCTCATCTGGACATCAGACAGATACTACTAAGAAAAATTAAGGAGCACTTGCATTTAGACTTTTATAGCGAAAAAGACGCACCGATAGAGGGATGAGTGGACGAGTTCAGTCAAAATGCGCTGAAGAGTACGGCAAGACTGAAGAAGATCCTGTAGGTTCGATGATCAATAATAATTAAATGGTCAATACATGCCGAGATGTCACGAGGGGATCAATATAATTGATTGTATTTAGAGGCTAATTTGATTCATATCATGGTATGGAAGCGTTAAAACAGGCCACGATGTGCGGCCTGTCGGGTTTAACAATCACTTTTGCTGTCAAGCTCATCACTTTGCATAGACTCAATAAACTCACGTTGTTCGGTAGTCAGATCCCAGTCATCCAGATTGGGCACTTCCACCCTTCTGTCTTCCTCGACATCTTTTTGAGAAGATGAGGGGTTGTCGGTCATATTGTTAGCAAATTTTATTTTTTTATCCATAAACTCTGTTAATGAACATGAGTCAGAAAGAGAGTTCAACTCGCGCGCACATTCCCGGTACAACTCTCTGAACGTTTCTCTCGCTGACACGTTCCAGTCTCCCTGTTAGAAATGACAAATTATATTTTAGGTTTTTTTTGCACAGAAATAAGTTAATTATTCTAATATTTAATAAACTAATGAAACAGAGCGCTCTTTATAAGACTCTGATAGTAAAAAATGCAGCAAAGCGCCTGAGGGATCGTCGCGCAGCGGCTTTTATAGCTCTGCGTCTTCCAGAACCTTAGAAATGACCGCAGAGAGCTGCTTTATTTCAAACTTTGCCACATAGCCGTTGGCTCCAACTTTACGCACGTGGTCTTCGTTGGCACTGCCGGAGAGTGAAGAGTGGATCACTACTGGAATATTTTTAAGATTCGGGTCGCTTTTAATATTACGCGTCAGGGTGAAACCATCCATTTCTGGCATTTCAAGATCGGTTAATATTAAGCCGATTTTGTCATGGATAGAAACCCCTTCGGCCTGCGCTTCCTGATACATCTGCTTGATTTTCACCCATGCTTCCAGACCCGTGTTATACATCATCGCTGGGATGCCCATCGCTTTCAGCCCTTGCTCAAGCATCTGGCGAGCGACTTTAGAATCCTCAGCAACAATCGCTACTGCATTAGCACGCAGTCTGAACGACTTCGCATCAATGTCGCCCTCCTTCACTTCCCGCACTGAAGGAATGATGTCGTGCAGGATCTGCTCAACATCCAGCACCATTGCCATTTTATTCTGATTATCCAGGCAGGCAATGCTGGTGATATTACGCGTACTGACACCCGATTCAGCGGCTCGCACCTGGTTCCAGTCCAGCCTGACAATGTCTTCTACCGACTCAACGGCAAACGCCTGGGTACTGCGCGCGTATTCGGTGACCAGTAACAAGTTTAGCCCGGTCTCTGGGGTACAACCCGCAACGGCCGGCAGGTCGATGACGGGGATCAGCTGACCGCGAATATTAGCCATGCCGAGCAAAGGAGACTTCATTCCGGCAGCGCGGGTTATGTTTGTCATCGGCACGATTTCGCGCAGTTTAAACACGTTTATGCCGAATAATTCAGGCTGTTCATCCTGATAAGCGGCCCCCAGACGGAACAACAATAGTTCAAATTTGTTCGATAATGCGAGATTCGCTCTCTCATCAATCTCTTTCTGAAAGTTATCCATGTCTACCCCAAGTCTATTGTTCATTATTGTCCACTGACGCGGCGCAACGCTATCAGGCATCGTTTTCGTTGTTATCGGCAATAGTGAGAAAAAATACAGGGGGGATTTGACAGGATCGGTTAATCAGGCAGAGATAAAACCAGAGAAAAGCTCTCTCCTTCTGGCTTTCAAACTCCGGCAGTCAAAATGTTATCACTGTTCGAAACAGAAGATCTCTCCTGCGAGGCAGGCAATAGAAACAGATGGTGATTCGCTCACTCTTTTATACGGACCCATCCGGGTGGCAACAAGGCCCTGTCCAGACGGCGAGCAATTATGTTATGGCTTATTGTGATGTTAGTTTCCCAGGCGTTGGTCATTCGCTTACCGCTGTGGTTGTGGCCAACTGTGATCCCAACCAAAGGCTGACAGCACCCCGGAGCTGACTAAATAAACGCCAGCGGCCAGAATGAGTAAAACGACAAATAATTCAATATAATTAATAACTTTAGGGTTTATCATAGGTGACACCTCGCATCTTGTTTTGGTAATAACCTAATGAAAACTTAGAACGTTACCGGTAAACTTGCAATATAAACCGTGAAGAAACCCCATAAAAAATATTAATCAACATTACGGACATGCATCATGCACCTGTTTAAAAACTATACCCCCCCTTCACCTGATGACCTGACCTTGCTTAAGGAGTCGCTAAAGCACACCGGACGCGAAATGGCGGATTTAGCCGGAGTGGCCAGCAATTCACAATAGCGCAAATATACCGGAGGGGTATCACCCCGCGCTATGTCTCCCCATATGCTGTTTTTTATCGCGGCTCAACTCGCGCTTAATGAGGATGATCTACGGCGCGTGATCGCCAAAATGATGGAAATTGGCGCGGTCGTGGCGTGATATTGCTGAGTGCGATGCGCACAGCAGGGTGAGTCTGTCTGAATACCTGTCGATGAGGATGGAACGATTATGCGGGATACGGGATGCCCTTACCCTCTTCTTCTTCCTGTGGTTAGCGCCTTAAGGTTGTAGGAAACGGCCAGAGAGGTCGCGCAAAAACTCGCCGTGGTAGCGAGCAGAAACTGGGGTAGCGGCATACCATCCCTTGCGCCACCCCGTATTATGGTTTTCTGTGCAACCTGGCGAAAAATAACAGCAGAAGTTCCGTCATTAGTGTGCAAAGGGATAGGTCTCGCTGCGTGATAGTTAACTCACGGGGCAAAGATATCCATCATGCTCGACCGGATAGAAATCACAAGATGACAGAGGTCAGGATGGAGCGCCATAGAGCAGAGAGGAGGATAAAGTGTTAAGCCGCTTTGCCCCGCTGATGCCCCACAACGGAAGCGTGCAGGGTAAGGTTAATCTTAACTTATAATATTAAAAAAATTAAACCTGCATATTCATGATGTCGCTATACGCACTGACCAGCTTGTTACGTACCTGGATGCCCATCTGCATAGAGACACTGGATTTCTGAAGGTCGACCATCACATCATTCAGTGAGACCCCCTCCTTCCCCATTTCAAACGCCTGCGCCTGACTGCGGGCGGCAGTTTGCGTTTCGCTTATCTTATTCAACGCCGCCTTCATTTCTGCGCCGAAATCAGCCGAAGAGGCATCGTCAGTTTTGCTGCCGCTTGCCTGAAGAGCCGCCGTCTGCATTGCCTGCATCACACTCTCAATACCCTGAATAGCCATGATTACTCCCGGATAGATGCCAAAATTATGGTAAGTGACGACAAGCTTAGCACAGCGTCAATAAGACAAAGCCGCTAAATAGATACAAAAATCACAGCTTATTAAGCCATCGATTTTTAGGTTTCAGAAAATAATGGCAGTCCATTCAGGTGGAATTTTTTTAAGCCAGCGCATCAGGGAGTCAGTTTTGTTACGACACTACACGCAGCAGTCCAGTCAAATGTCAGACAGGAACGAGTCATGAATGCAACTGCCACGCAGGATAATCCAGCGAAGAAAGGCGTAAATGACCTGCTCGCTCGCCTACGCGCCAATCCACGGGTGCCGCTTATCGTTGCCGCTGCCGCCGTCGTCGCCGTTGTCATCGCGATGGTTCTTTGGGCGAAACAGCCAGATTATCGCGTACTGTATAACAATCTCAGCAATGAGGATGGCGGTGCTATCGTCACCCAGCTCACGCAGATGAACGTGCCCTACAAGTTTGACGACCGCGGTGGCGCACTGCTGGTGCCTGCAGCACAGGTGCACGAGCTGCGTCTGCGCCTCGCTTCACAGGGTTTACCTAAAGGCGGAGCCGTTGGCTTTGAACTTCTGGACAAAGAAAAGTTTGGCATCAGTCAGTTTAGCGAGCAGATTAATTATCAGCGCGCGCTGGAAGGCGAACTGGCGCGCACCATCGCCACGCTCGGCCCGGTAAAGGATGCACGCGTGCATCTGGCAATGCCAAAACCAACCCTGTTCGTCCGTGAACAAAAATCACCGTCCGCCTCCGTCACACTTGCCCTGCAACCAGGGCGAGCGCTGGATGAAGGTCAGATTAACGCCGTGGTGCATATGGTCTCCAGCAGCGTTGCGGGAATGCCGCAGGGTAATGTTACCGTGGTGGATCAATCCGGACGCCTGCTCACCCAAAACGATACGACCGGCCGCGATCTCAATGACGCTCAACTGAAATACGCCAGCGACGTTGAAACGCGTTATCAGCAGCGAATCGAAGCCATACTCGGTCCAATCGTCGGTAACAGCAATGTGCACGCGCAGGTTACCGCGCAGATAGATTTCAATAAGCGGGAAAAAACCGACGAGCAGTACGCACCGAACAGCAATCCTGAGCAGCAGGCCGTTCGCTCACGCCAGACCAGCAATAGCGAACAGCTGGGTGGGCAGTCTGCTGGCGGCGTGCCGGGCGCACTGTCCAATCAGCCTGCGCCAGCCAATGCAGGCCCGGTAACCACGCCGAATAATACTAATGCTAACGGCGCAAACGGCGCGAATGCCAACAATGGCCAGCCGGCCAATAACGCAGCCAGCGGCGCGCAAAAAACGTCTCCGTCCAACACTCGCAGTGATAATACGACCAACTACGAAGTCAACCGAACCATTCTGCATACCAAAATGAACGTCGGCGAAGTCCAGCGCCTGTCCGTGGCGGTGGTCGTTAACTATCGCAGTGATGCTGCCGGGAAACCTATCGCCCTGAATGAGGCGCAGATCAAACAGATAGAAGACCTGACTCGTGAAGCAATGGGCTACTCAGAGAAGCGAGGCGACAGCCTGAACGTGGTCAACTCGCCGTTTACGCAGAACAGCGATCTCGGAGACGAGCTGCCGTTCTGGAAACAGCCCGCGTTTATTGACCAGATGTTTGAAGCAGGTCGCTGGTTACTGGTGCTGATTGTCGCCTTTATCCTCTACCGTAAACTGCTGCGGCCGCAGTTGCTGCGTAAGGCAGCGCTGGAGAAATCCACGCGGGAAGCCGCAACATCCGCCGCGCGCAACAGCACGCAACAGGAAGGCGTTTCCGTCAAGCTGTCCAAAGACGAGCTGGATCAGGAACGTAAATCAGAGCACCGCATGAGTGCTGAAGTGATGAGCCAGCGTATTCGCGAAATGTCAGAAAATGACCCGCGCGTCGTGGCTCTGGTTATTCGCCAGTGGATGAAGGACGAACTATGAGTCTCACCGGTACAGAAAAAAGCGCCATCATGATGATGACCATTGGCGAGGATCGTGCGGCGGAAGTGTTTAAACACCTGGACGCGCGTGAGGTACAGCACCTCAGCTCTGCCATTTCTAATATGCGGCAGGTTTCCCATAAACAGCTGACCGACGTGCTGCGCGAATTTGAAACCGATGCAGAACAGTTTGCCGCTCTGAGCCTGAACTCCAACGACTACCTGCGTACAGTGCTGATCAAGGCGCTGGGCGAAGAGCGCGCGTCGACGCTGCTGGAAGATATCCTGGAAACCCGCGAAACCACCAGCGGTATGGACACGCTCAACTTTATGGAGCCACAGGCGGCTGCCGATCTGATCCGCGACGAACATCCGCAGATCATCGCCACCATCCTGGTTCACCTGAAACGTGGTCAGGCTGCGGATATCCTCGCGCAGTTTGACGAGCGTCTGCGTCACGACGTCATGCTACGCATCGCCACCTTCGGCGGCGTACAGCCAGCAGCGCTGGCTGAATTGACCGAAGTGCTCAACGGCCTGCTGGATGGTCAAAACCTCAAACGTGCGAAGATGGGCGGCGTACGTACCGCGGCAGAAATCATCAACCTGATGAAAACGCAGCAGGAAGAGGCCGTTATGGAAGCGGTGCGCGAATTCGATGGCGAACTGGCACAAAAAATCATCGACGAAATGTTCCTGTTCGAAAATCTCGTCGAAGTGGACGATCGCAGCATTCAACGCCTGTTGCAGGAAGTGGAATCCGAGTCGCTGCTGGTCGCCCTGAAAGGTTCAGAGCAGCCGCTGCGCGAGAAGTTCCTGAGCAATATGTCACAACGTGCTGCCGACATTCTGCGCGATGATTTGGCCAACCGTGGTCCGATGCGAATGTCTGCGGTGGAAACCGAGCAGAAAGCGATCCTGTTGATTGTTCGTCGTCTGGCCGAAAGTGGCGAGATGGTGATTGGCGGTGGCGAGGAAACCTATGTCTGATAATGCCTCCCTGCCTTGGCAGCGCTGGCAGCCAAATGACCTGGCGCAGCCGAAACCACAGCCGACCGAAGAGCCCGTGCAGCCTGAAGTGAGCGAAGAACCGCTTGAACAGCAGCAGTTTCAGCTAGAGGAGTGGCAGACCCAGGTGCGCAACGAGGCCCAGGGACAGGGGTATGCCGAAGGCCAGCAGCGCGGTTTTTCCGAAGGCCAGAAGGCCGGTTACGATGCAGGTTTTCAGCAGGGTCTGGCGGAATCCCAGCAGCAGCAGGCGCCTGTACAGGCGCGCATGCAGCAGCTGGTTTCGGAATTCCATAATGCGCTGGAAGGTCTGGACAGCGTGATCGCATCACGTCTGATGCAGCTGGCGCTGGAGGCGGCCCGGCGCGTTATCGGCCAGGCCCCGCACGTTGACGGAACGGCCCTGCTGCGTCAGATCCAGGAAATGTTGCAGCAGGAACCGATGTTTAGCGGCAAACCGACGCTGCGCGTCCATCCGGATGATTTACCCCGCGTGGAAAGCACGCTGGGCGCTACGCTCAGCCTGCACGGCTGGCGGCTGCTTGGTGACAGTACTCTACATCCGGGTGGCTGCAAGGTGAGCGCGGAAGACGGCGACCTGGATGCCAGTATCGCAACCCGTTGGCACGAGTTGTGCCGTCTGGCCGCACCGGGAGAATTGTAATGATGACTCGCCTGTCACGCTGGCTCGGCGCGCTCGACAACCTTGAACAGCGCATGGAGCAGCTGCCGGAAGCCCGCCGTTATGGCCGCCTGGTACGCGCTACGGGCCTGGTGCTGGAAGCCACCGGCCTTCAGCTTCCGCTCGGCGCGACCTGCGTGATCGAACGGCACGATAATCAGGGTATCGGCGAGGTAGACAGTGAAGTGGTCGGTTTTAACGGTCAGAAGCTGCTGTTGATGCCGCTGGAAGAGGTGGAGGGCATTGTCCCCGGAGCGCGCGTTTACGCTCGCGTTTCTGGCGACAGCCAGCACAGCGGTAAACAGTTAATGCTCGGCCCAGAACTGCTGGGGCGCGTGCTGGATGGAAGCGGCCGCCCGCTCGACGGCCTGCCAGCCCCCGAAACCGGCTATCGTGCTCCGCTGATCACCCCGCCGTTTAACCCTTTGCAGCGCACGCCAATCACTGACGTACTCGACACCGGCGTCCGCGCGATCAATGCCCTTCTTACCGTGGGGCGTGGCCAGCGTATGGGGCTGTTTGCCGGTTCTGGGGTGGGTAAAAGCGTCCTGCTGGGCATGATGGCGCGCTACACGCAGGCTGACGTTATCGTCGTCGGCCTGATTGGCGAACGCGGGCGCGAAGTGAAAGATTTTATCGAGAATATTCTTGGCAGCGAGGGCCGCGCCCGCTCGGTGGTCATTGCCGCCCCGGCGGATGTTTCTCCCCTGCTGCGCATGCAGGGCGCTTCCTACGCCACCCGCATCGCGGAAGATTTTCGTGACCGTGGTCAACATGTGCTGCTGATCATGGACTCCCTGACGCGTTACGCCATGGCGCAGCGTGAAATCGCCCTTGCTATCGGTGAGCCGCCGGCGACAAAAGGCTATCCACCTTCGGTATTCGCCAAGCTGCCTGCGCTGGTGGAACGTGCCGGTAACGGAATTGACGGGGGAGGTTCAATTACCGCCTTCTATACCGTGTTGACCGAGGGGGACGACCAGCAGGACCCGATTGCCGACTCGGCGCGCGCCATCCTTGATGGTCATATTGTCCTCTCCCGTCGGCTGGCCGAGTCCGGCCACTATCCGGCGATTGATATTGAAGCGTCAATCAGCCGCGTGATGGCACATCTGATTGACGACACCCATTACGCGCGCGTCCGTCAGTTCAAACAGCTGTTGTCCAGTTACCAGCGCAACCGCGACCTGGTCAGCGTTGGTGCTTACGCAGCGGGTACCGATCCGACGCTGGATAAAGCAATAAAACTTTATCCCGAGCTTGAGGCGTTCCTGCAACAGGGAATGTTTGAACGCAGCACGTTTGATGACGCCAGCCTGCATCTGCAGGCAATTTTTGGTTAAGTTCCTGACCTGTCACCGGAGGATCGATGACTAAAGCAGCTTCCGCCATCGACACATTGCGCTCGCTGGCACACAAAGATGTTGAGAAAGCGGCCATTCAGTTAGGCGATGCGCGCCGCGCCTATAAACAGGCTGATGAGCAGCTGACGATGCTGCTCAACTATCAGGACGAATACCGTAAAAACCTGAATAACACCATGAGTGAGGGCATCGCCAGCACCCGTTGGTACAACTACCACCAGTTTATTCAGACGCTGGAAAAAGCGATTGAGCAGCACCGTGCTCAGTTAACAAACTGGGGAACCCGGGTAGAAAACGCGCTGCGCCTGTGGCGCGACAAACAGCAACGCCTGCATGCATATGAAACGCTACAGGCACGCGCACATGCCAGCGCTCTGTTACAAGAAAACCGTCTGGATCAGAAACGAATGGATGAATTTGCCCAACGGGCATCATTGAGGAAAGGCGAATGATTACCTTACCAACCGCTGCAACCAGCACCAGCAGCAAGACCACCGCCAGCCTGAACAGCGATAACGTGCAGGACAGCCGCGTCGACGGCGATCCGCTCTCCGGCGCGGAAAACCTGCCACAGGGTTTTGTCACGCTGTTAGGTAACCGCCTGTTATCGCTGGCGCAGCAGGGAGCGACCCATGCTCAGACCGGTGAAGTCGGCAGCGGCGCGGCGGCTGAAACCGGCGGCAAAAGCAAGGCAACAAGCGCCGTCAATGCGCTGCTGGCCACGTTGGATAACCCTGACACTCTGAGCAATCTGTTACAGACGGCGGCAGAGGTCACCGGCAAAAAGGGGGATGAACAAACCGACGATCCCGCCACTCCGGTTACTGCCCTGAGCGCAAACGATCTACAGGCTTTACAGGCGTTGTACGCCATGTTGCCTAATCAGGCCATCACGCCCGTGAACACCACTCAGGCCCACGAACTGACGGAAGCCGCGCTGAATAAAAGCGACAAGCAGTCGATGCTGGACGCTTTAAGTACGGCCGCAGGCAAAACGCACGGCGAGAACGATGAGCCCAGCGATACGCTGACGGGAAAAAACAGTGACGGTGGAGGGCAGACAAAGGCAGCGGACAAACCCGGCGTCAGGCCTGAGGCCGGAGTCAGTTCAGCTGCACAAGGCGGTGATCCGGCGTTTCAGTCGTTAATCAGCGGCGCGGGTAAAGAGAATGTTCAGGACAAACACCAGCCTGAATCTAGCCTGAACGCGCCGACAACGCATGGCTCGCTGATGACCGCCACCGCGGCGCTCGTTCCAACGACAACCTCCGCGGTCAGCGCGCCGGCGACGCCATTTTTGAATGCACAGCTCGGCAGCCCGGAATGGCAACAGGCCCTGGGGCAACAGATCCTGATGTTCAGCCGCAATGGGCTACAGACCGCCGAACTGCGCCTGCATCCGCAGGATCTGGGCAGTATCCAGATCAGCCTGAAGTTGGATAACGACCATGCGCAGCTGAGCCTGGTCTCCAATCACAGCCAGGTCAGGGATGCGCTGGAGGCGGCCTTACCGCAATTGCGCGCCTCAATGGCTGAAAGCGGCATTAACCTGGGCCAAAGTAACGTCAGTAGCGATAACTTCCAGCAGGGGAAATCTTTTAACGGCCAGCAGGAACAGCGGCGTGACAATACCGACACCCCCTTCAGTCTTGGAAGCGAAGGTGACGGCGATACCACGCCAATCGCCGTTCCCGTCAGCCTGCAGGCACGCGCAACGGGTGCTAACGCGGTTGATATCTTCGCCTGACGCTCACAAACGCGCAAGCTGATGGCAAAACTCGTGTCTTTTCTGCCCATTGTTTACGGCAAGACACGAGATAATTTGCACATTACGGCGTGAGGCAGCGAATTGAGTTGTACCGCTCTACTGAAAATAATCACAGGAAGTCACAGCAAATATGACCGATAGCGCTAAATCCAGAAGCGGAAAACGTAAGCTCCTGATACTGATGGTAGTGATTGTGGCTCTGATCGGCTGCGGCGTAGCGGGTTATACCGTGTGGAAACGGATGAAGGCGCCGGCCGATCCCACAGCGGTCGCCAAACATCAGCCGCCGGCCATACCGGTATTTTTCGCTCTGGATACCTTCACCGTAAACCTGATCAATCCAGATAATGACCCGGATCGCGTTTTGTACGTCGGTTTTACCCTGCGCCTGCCGGACGAAGAAACGCGTCGTCGTATGAGCGATTATTTACCCGAGATCCGTAGCCGTCTTCTGCTGCTGCTTTCTCGTCAGACTGCCGCCTCGCTGGCCAGTGAGCATGGCAAGGAGCAGTTAGTGACCCAGATTAAGCAGACATTGGCCCCTCAGCTGGTACAGGGACAACCACAGCAGGCCGTGACGGATGTCCTTTTCACAGCCTTTATCCTGCGGTGATGAAAAAAAATGGGCGATAACATTCTTTCTCAGGCCGAAATTGACGCACTGTTGAATGGCGACAGCGACAGCGCAACGGAAGATAAGGCCAATAAAAAAGAGGGCGAGGATCATATTCGCCCTTATGATCCCAATACCCAGCGCCGCGTGGTGCGCGAGCGCCTGCAGGCGCTTGAGATCATCAATGAACGCTTTGCCCGTGCTTATCGCATGGCGCTGTTTAATCTGCTGCGCCGCAGCCCGGATATTACCGTCGGCGCGATTAAGATCCAGCCATATCATGAGTTTGCCCGTAATCTTCCGGTGCCAACCAATCTTAATCTGATCCACCTCAAGCCGTTGCGCGGCACGGCGCTGGTGGTGTTTTCACCCAGTCTGGTATTCATTGCAGTGGATAACCTTTTCGGTGGGGATGGCCGCTTTCCGACGAAAGTCGAAGGGCGTGAATTTACCCATACCGAACAGCGGGTTATCGGCCGAATGCTGAAGCTGGCGCTGGAGGGCTACAGTGAAGCCTGGAAACCTATCTATCCGCTGGACGTGGAGTATGTCCGTTCCGAGATGCAGGTGAAGTTTACCAACATCACCACTTCTCCTAACGATATCGTGGTCACCACGCCGTTCCAGGTTGAGATTGGTAACCTGACGGGCGAGTTCAATATCTGCATCCCTTTCAGCATGATCGAACCGCTGCGTGAAACCCTGGTCAATCCGCCGCTGGAGAACTCCCTCAGTCAAGATGAGACCTGGCGTGACACGCTGGTTAAACAGGTTCAGCACTCTGAACTTGAGCTGGTTGCCAACTTTGCCGATGTCTCGATGAGGATCTCACGCCTGCTGGCGTTGAAACCTGGCGACGTGCTCCCTATTGACAAACCGGACCGCATAATTGCCCATGTGGATGGCGTGCCGGTGTTGACCAGCCAGTACGGAACGTTGAATAAACAGTTCGCGCTGCGCGTGGAACACCTGATTAACCCGATTTTGAATTCGATGAACGAGGAACAGCCCGATGAGTGATACCAATAAGCCGTCCGATGACGATATCTCTGCGGACGACATGTGGGCTGACGCCATGAATGAACAGACGAAATCCCCGTCCACCGATGGCGTATTCAACACGTTCGAAGGCGGTGAGAATAACGCCTCGCTTCAGGATATCGATATGATTATGGATATCCCGGTCAAGCTGACCGTCGAGCTGGGTCGCACCAAAATGACCATCAAAGAGCTACTGCGCCTGTCGCAGGGCTCGGTGGTCGCACTCGACGGCCTGGCTGGGGAGCCGCTGGATATTCTGATCAACGGTTATCTGATTGCCCAGGGCGAAGTGGTCGTGGTGGCCGATAAGTATGGCGTCCGCATTACCGATATCATCACGCCATCTGAACGTATGCGTCGCCTGAGCCGCTAAATGAACAGCACCCAGCAGCAGTCCGTCACGCCGCAGCCGGCGATCTCCACCGGCTCTATGCTGACCCAGGTCAGCGGGGTTTTGACGGCCATTATTATTCTTATCCTGGCGATTGCCTGGCTGGCAAAACGCTTTGGTTTTACCGCCAGGCGCGGCGGTAGCCAGCAGCTTAATATCAGCGCCAGCTGCCAGCTGGGCCAGCGCGAACGCGTGGTCATCGTCGATGTCGACGATGCACGACTGGTGCTGGGCATTACCGCCCAACAGATTACCCATTTGCATACGCTGCCGGCAAAGCCCGCCCAGGGATCCACGGATTTACCGGCCGCCCCGACAGATTTTCGTCAGATCTTACACTCGTTACGTAAAGGACAGGGGAAGAAATCATGAAACGTCTTTTTCCTCTGCTTTTGCCCGGCCTGCTGATGCTGGCACCCAACGTTTATGCTCAGCTGCCGGGGCTGATCAGCCAGCCGATGGCAAACGGTGGCCAAAGCTGGTCACTGCCGGTGCAAACGCTGGTATTTATTACCTCGTTGACCTTCCTGCCCGCTATTCTGCTGATGATGACCAGCTTCACGCGCATTATTATTGTGTTTGGCCTGCTGCGTAATGCTCTCGGCACGCCTTCAGCACCGCCGAATCAGGTCTTGTTGGGCCTGTCGCTGTTCCTGACCTTCTTTATTATGGGCCCGGTGTTCGACAAAATTTATACTGATGCCTACCAGCCGTTCAGTGAAGACAAAATCAGCATGCAGGAGGCGATTGATAAAGGTGCTCAGCCGCTGCGCGAGTTTATGCTGCGCCAGACGCGTGAGGCTGACCTTGCGCTGTTTGCCCGGCTGGCGAATACCGCGCCGATTGCCGGGCCAGAAGCCGTTCCAATGCGCATCCTGCTCCCTGCCTATGTCACCAGCGAACTGAAAACGGCGTTTCAGATTGGCTTTACGGTATTTATTCCATTTTTAATTATCGACCTGGTGGTTGCCAGCGTGCTGATGGCGCTGGGGATGATGATGGTGCCGCCCGCAACCATTGCGCTGCCTTTCAAGCTGATGCTGTTTGTACTGGTCGACGGCTGGCAGCTGCTGGTTGGTTCGCTGGCCCAGAGCTTTTATTCCTGACCCGGAGCCTGAAAAATGACACCTGAATCGGTAATGGTCATCGGGCACGATGCCATGCAAGTTGCGTTAGCCCTTGCCGCCCCACTGCTGTTGGCAGCGCTGGTCAGCGGCCTGCTGATCAGCCTGTTACAGGCCGCAACGCAGATTAATGAACAAACGCTCTCCTTTATTCCTAAGATCCTTGCGGTCGTCACAACCATGGTTGTTGCCGGCCCCTGGATGTTAAATCTGGTACTCGACTATATGCGTACCCTGTTTAACAACCTGCCTTATATGATCGGATAATGATCCTTTTTGACAGCAATCAGCTTCTGTTCTGGATAAGCCAACTCTTCTGGCCCCTGGCGCGCGTGCTTGCCCTAATTATGACCGCGCCGCTGCTTAGCGAAAAAGCAATCAGTCGCAAGGTGAAAATTGGGCTGGGCGTGATGATCACATGGGTGCTGGTTCCCTCACTGCCACCCACCCACGTGACGCTCTTTTCCGTTGGCGGTTTCTGGCTGCTTATTCAGCAAATTCTGATTGGCGTGGCGATTGGTTTCACCATGCAGTTTGCCTTTGCAGCGGTGCGCACCGCGGGCGAAGTGATTGGTTTGCAGATGGGACTCTCATTTGCCACCTTTTTTGACCCCGGTAGCCGTCTCAATATGCCGGTACTGGCACGTTTTCTCGACATGCTGGCCATGCTGCTGTTTCTCTCCTTCAACGGCCATTTGTGGCTCATTTCGATGGTGGCGGACAGTTTTCATACCCTTCCCATCGGTGCAGAACCGCTCAACGGCAATGCTTTCATGGCGCTAACCAAAGCGGCCAATTTAATATTTCTTAACGGTATGAGATTGGCGTTACCGCTAATCACTTTGCTGCTCACTTTAAACCTGGCCCTGGGGTTATTGAATCGCGTTTCACCCCAACTATCAGTTTTTGCCATCGGTTTTCCGGTGACATTATCAATAGGTATGATCTTTATCATCCTGATGATGCCTTTATTGGCCCCCTTCTGTGAACATTTATTCAGCGAAATTTTCGATCTACTGGCCACGCTGCTTGCCGAACTACCCATTAACAAAACTTAATACTTGCATCGTAAAATCAATAGGATTGTTTAAGCTAGCTAATGAGTTGGCGCTAACCCCCCACCCTTTTCACTCCGCGAATGCTAAGGAAAATCTGATAATTCGCTGGCGGTGTTTAAAATCATTCTTATTAAATGGCGGTTAGCGTATTTTACTATCTCAAATCGTTGATTTGTAGCGAATGAGTCTATGCCTGAAAGATACACAACCTCATATTTTTATTGGAAAGTCAGCTGTAGGCTGTTTCAGCCCTTGAAGCTTACTTGCCTGTATTGCTTATGTTTCTCACAACATTATGTATTCAGACCATGATATGAATTAATGTCATGAACAACTTTAAGAATAGTCCTATCATGATTTTTAGGATTTTACGCGATAGTGTCGATCAAAATGAATTGCTGCATCAAATGCCGTGTTAAGTCAGATAGTTACGCACGTTGATTGATAAATTGCTGATATGGGTATTATGGCGTTTATTGCCCTGTCAAAACGCTAATTATCAGCTGGCAAAAGTCAGGTTGTCCACCACGCTTAGATGACAATGTTATAGATGACCACGCTTAGCTAACCTCTGGTAATTAGCGTAAATGCGTAATTCATCGTTGAATTTAACCTATAACAAATTGGTGAGGGTCGCTGTTATGCCGACGATTATAATGGATTCATGCAACTATACACGGCTGGGTTTGACTGAATATATGACTGTGAAGGGAGTTAAAAAGAAAAATATATCCCTAATCAATGATATAGAGCAGCTATATACCAAGTGTCAGCAGTTACAGCCCGGCGTTGTGTTTATTAATGAAGATTGTTTTATTCATGAGCCGGACGCCAGTGATCGCATTAGAAAAATCATTCTCCAGCACCCAGACACTCTGTTTTTCATCTTTATGGCCATCTCCAACATCCATTTTGAAGAATACCTCTACGTTCGTAACAATTTGGTCATTACATCAAAAGCGATTAAGATCTCTACGCTCGACTCTCTGCTAATCGGCTATTTTCAGAAAAGATTAAGCCTGTCCCCTCGTCAGGCGATAAACGCCGAAGTCCATCCGTTGACCCTTAGCCAGACCGAGTCCAACATGCTCAAAATGTGGATGTCTGGCCACGATACCATTCAGATATCAGACAAAATGCAAATTAAGGCTAAGACAGTGTCTTCGCATAAGGGCAATATTAAACGCAAAATAAAAACTCACAATAAGCAGGTTATCTATCACGTAGTCCGCCTGACGGATAATGTTACCAGCGGCATTTACGTTAATATTAGATAGATTAAGAGATGAAACCGGCTACCGTCGGTTTCATCTTTATTTCCGTTACCGGCCGTCTTCACTCACCTTGAGCGACCGCTATCGTTGGCACTATTATCGAACTCGGTTTAACGGCGAGCAATGACCCACACAGCATGAATGATCCCCGGAATATAGCCCAGGAGTGTCAGCAGTATATTTAGCCAGAAAGCCCCTGCAAATCCGACCTGTAAAAATACACCCAGCGGGGGTAACAGAATCGCGATAATAATACGTAAAAGATCCATACATTCTCCATTGGTAATTTTTCGGTATTAACCGAGAAGATATTATAGCAAACTTAACGTCACGCGTAGTCGACTTCTTCCATCAGCCCCTCTTTTTACGAACATTAAATGTATCTGCACAGTTTTCCCGGATGAGCAGGAGCATCAGGGATAGATACCTTTGGCCAGTTCGAAATGTGGTCCATCTTTTAGCGTCTTCCAGTCTCCTCCCCATACTATAGGTGTCGACAGCTGAGCGGCCGCCTGTTTCATGGCTTTCGCCAGCAGGGCGAAGGCATTCCAGTCCTCCCACGGAATGGTGTGATTAATCCAGGGGGCAAGATCGATTGCGTGCCCCGTAAGATGGCGGCTTTGCAGTGTGTGACTTTTTCCGCTGCTGACAAGCTGGCGCTGTCTTGCCATATTGCGTACGCCTTCAATCACCCGGAAATCAATTTCCGATTTTCGCAGCGCCAGACGCACTACTTTTATCAAATCGCCATGCACGCCGCGCAAATTCTGTTCGCTGATATGACTGAATTGATAATGAGCCATATTATTCTCCTTAATATGTTCAGGTTAATCCCAATCACTGCCTGATAAATAAAAATACGCAGGGCCTCATTGAGACGGGGAAGACATTGGGCACGCTATCTTTATTTACACCGACAGGTTCATTGAAATTTCTTATATAAAAAATATAAAACGATTAACTTCTTGTGGCTGACAACAGAAAATTCCGTCACGTTTATGAGAGGGGACACGATATCCACCCCTGCTTACAGCGACGAAAAGAGTCGCTGCGAAGGGCAGCACAATCCTGTGAGGACTTGTTTGATGCCGATCGCTGCACTCAATGAAAAAAAACCTGGCCCGCGTGTTGGGAAGCTTATCGAATCATGATGGGCGTGCTGCTGGTCGATGATGCTCACGGTGAGTGCGACTGCGCCGCCTGTATCCTGGGCTATACTTCATGATTACACTGCGATTTTTCCTATAGTGGATCATCAAGAGGAATTGCCTATGCCCACATTGCAAGCCCCCTTAATCATCGTCACTGACCTTGACGGATCGCTGCTCGACCACCATACCTACAGCTGGCAACCCGCGGCGGAATGGCTACAGCGGCTGCAGGAACATCAGGTGCCGCTGGTCATTTGCTCAAGTAAAACCGCGGCAGAAATTGCCCCTCTTCAGCAGGCTCTTGGGATCGGCCACCAGCCGTTTATTGCGGAAAACGGTGCGGTCATCCAGTGGCAAAACCCGGACGCTTCTACGGCAATAAAGGCGCTGGGTAACATTGACTATGGCACGTTGTGCCACCGGCTACTGCATCTGAAACGGCAGTTTGGCTTTAAATTCATCGGATTTTCTGACGCCAGCCCACAACAGGTTGCCGACTGGACCGGGCTGACGACGCAAAATGCGGCCCTCGCCAAATTGCGTGAGGCCTCCGAGAGCCTTATCTGGCGCGACACTACTGAAAATTTTGAACTTTTTCGCCAGCAGCTGGAAGAACAGGGGCTAACGCTGGTGCAGGGCGGGCGTTTCTGGCACGTCATGCGTAAAGGTAGCGGCAAAGCTGAGGCGCTGGATGACCTGTTACAGCACTACGTGCAGGGTGATCGCCCCGTCACTATTGGCTTGGGTGACGGCCCTAATGATGCCGCCATGCTTGACGCCGTCGACTATGCCGTGGTGATTAAAGGCTACAGTAAAAATCCCGTCATTCTGCAAAGGCAGGATAAACATCATATCTATCATACGACGCATTACGGTCCAGAAGGCTGGCGCGACGGGCTGGATCATTTTATCACTCGGTAAGATGAAATGACCTTATTAGGGGAAGACGATGAGCGATTTCTATCAGAATGGCGTTATTACTAATTTTCATAATCTCACCGGGCGTTCCGTGGAGGCACTGGAAAAAGACCTGGTCCGCTTCTCGCGCAAGCGCAAGATGGGATTAATACTGCCGTCACTGTTTTCAGAACTGGAGGGCCCAGCGCTGAGCCATATCGTCGACGAATTGGCAAAAGTCCCTTATCTGGCTGAAATTGTTATCGGGCTGGATCGCGCCGACCGCAGCCAGTTCCTGCACGCGCGCGAGTTTTTTTCCCGTCTGCCGCAGCGCCACCGTATTTTGTGGAATGACGGCCCACGCCTGAAAGCGCTGGATGCCGAACTCGATAAAGAGGGATTATCCCCCGCCCAGCCCGGCAAGGGCCGCAACGTGTGGTTCTGTACCGGCTATACCCTTGCCTCCGACAAGTCGAGCTGTGTCGCCCTGCACGATTGTGACATCGTCACCTATGAACGAGGCATGCTGGCCAGACTACTCTATCCGCTGGCTAACCCTGGATTTCAATATGAATTCTGCAAAGGCTTCTATGCGCGCGTGGCGGATAATAAGTTAAACGGGCGAGTCGGACGGCTGCTGGTCGGGCCGTTGCTGCGCTCGTTGCAGCAGGTTTACGGCCACTCTGACTATCTTGAATACCTCTCCAGCTTCCGCTATCCGCTGTCGGGGGAGTTTGCCATGCGCACTCACGTCCTTAACGGGATCAAGATCCCGGGCGACTGGGGTCTTGAAATTGGCGTACTGTCTGAAATTTACCGTAACTACACCACGCGCCAGAGCTGCCAGGTAGAAATAGCCGATAACTATGATCATAAGCACCAGCCGCTGGCAGAAGAAGATGGTACCGGCGGATTGCTGCGTATGAGCAACGACATCGTGCAGTCGCTGCTGCGCAAAATGGCCACGATGGGGGTGAATATCACCAGCGACTCATTCCGCGTCCTTAAGGCCACCTACTATCGTAATGCGCTGGATATGATGGAAATTTATAATCATGAGGCGACAATGAACGGCTTGAAATTCGACCAGCACACCGAGGAAGCGGCGGTCGAAATGTTTACCCAGGCCATTCTTGATGCCGGGCAGTCATTTATCGAGCGGCCAAATGAAAAACCTTTTATACCGAGCTGGAGCCGGGTGCAGTCGGCATTTCCCGACATTTTACAACGTATCTATCAGGCGGTGGAAGACGATAACAGCGGCGACGTCTGACGTGCCGCCGCCTGCTGCCGAAGATGAACGATCGTCACGCCGTGCCGACCTGATTTTGCAGGTTAAGGCAGGCCGCAATACCCCGGAACCCGAAAAATACGGGTATACTTCCCTTAGCTGAATCGGAACCTCGGCACGCCGGGGTCTCCGATACCCTTTTTTCGAAGAGACCGTTTAACTGACTATGCCAGAAATCTACCGTTATGACCTGCCGTCCAGAGCAGGTGACCAGCGCCAGCTGGGGCAACTGACCGGCGCGGCCTGCGCCGTTGAATGTGCCGAAATAGCTGAACGACATCAGGGCCCGGTTATGCTGATTGCGCAAGATATGCAAAATGCGCTGCGCCTTCAGGATGAAATTAAACAGTTTACCGACCAGCCGGTCATGGCGTTGGCAGATTGGGAGACCCTGCCCTTCGACAGTTTCTCACCGCACCAGGAGATCATCTCCTCCCGGCTTTCTACCCTTTATCAACTGCCCACGCTGGCTTCAGGCATTTTGATCCTTCCGGTCAACACCCTGATGCAGCGCGTTTGCCCTCACAATTTCCTGCACGGCCACGCGCTTGTAATGCAGAAAGGGCAAAGGCTGTCGCGTGACACGCTGCGCGCCCAGCTTGAACAGGCGGGCTACCGCAGCGTCGATCAGGTGATGGAACACGGCGAGTTTGCCACCCGTGGCGCGCTGCTCGATCTTTACCCGATGGGCAGTGAACGTCCTTACCGTATCGACTTTTTCGATGATGAGATAGACAGCCTGCGCCTGTTTGATATTGACAGCCAGCGCACGCTGGAAGAGGTGGCGGCGATTAACCTGCTGCCGGCTCATGAGTTCCCGACCGATAAAAACGCCATTGAGTTGTTCCGCAGCCAGTGGCGTGAACATTTTGACGTGCGGCGTGAGGCGGAACATATCTATCAGCAGGTCAGCAAAGGCACGCTGCCCGCCGGGATAGAGTACTGGCAGCCGCTGTTTTTCGAGCAACCTTTACTGCCGCTGTTCAGCTACCTGCCCGCCAACACCCTGCTGGTCATTTCTGGCGATGTGGAATCCAGCGCCGGGCGCTTCTGGCAGGATGTTAACGCGCGTTATGAAAACCGCCGCGTCGATCCGATGCGCCCGCTATTGCCGCCCGCATCCCTGTGGCTGCGCAGCGACGAGCTGTTCGGTGAATTGAAGCAGTGGCCACGCATCCAGCTCAAAACCGAGCTGCTGCCAGAGAAGAGCGGTAATACCAATCTGGATTATGCCGCGTTGCCGAGCCTGGCCGTACAGGCACAGGCGAAGGCCCCGCTGGATGCGCTGCGCCACTTTCTCGAATCCTTCAGCGGTCCGGTGGTGTTTTCGGTGGAGAGTGAAGGTCGCCGCGAGGCTTTACAGGAACTGCTGGCGCGCATCAAGCTCAAGCCGGGCGCGATCCGTTCACTGCCGGAGGCGCACGGGCCGGGGCACTATCTGTTAATCGGCGCCAGCGAACATGGTTTTATTGATGGCTTGCGCAATCGCGCACTCATCTGTGAAAGCGATCTGCTGGGCGAGCGTGTAAGCCGTCGACGCCAGGACAGTCGCCGCACCATCAATCCGGATGTGTTGATCCGTAACCTCGCCGAGCTGCACCCCGGCCAGCCGGTGGTGCATCTGGAGCATGGCGTTGGGCGCTACATTGGCCTGACCACGCTGGAAACCGGCGGTATTCAGGCAGAGTATCTGATGCTGGCCTACGCCGGAGATGCAAAACTGTACGTGCCGGTATCGTCACTGCATCTCATCAGCCGCTATGCGGGAGGGGCTGAGGAGAACGCTCCGCTGCATAAGCTGGGCAGCGACGCCTGGTCCCGCGCCAGGCAGAAGGCCGCCGAAAAGGTGCGCGACGTGGCGGCAGAGCTGCTGGATATTTATGCGCAGCGTGCGGCAAAAACCGGCTTTGCCTTTAAGCATGATAAGCAGCAGTACCAGCTGTTCTGTGAAAGTTTCCCCTTTGAAACCACCATCGACCAGGCACAGGCAATCAATGCGGTTTTGAGCGATATGTGCCAACCGCTGGCCATGGACCGTCTGGTCTGCGGCGACGTCGGTTTTGGTAAAACCGAGGTCGCCATGCGCGCCGCCTTCCTCGCGGTGGAAAACCATAAGCAGGTAGCGGTGCTGGTGCCAACCACCCTTCTGGCCCAGCAACATTACGATAATTTCCGCGATCGCTTTGCCAACTGGCCGATCCGTATTGAGATGATGTCACGCTTCCGTACGGCCAAAGAGCAGGCACAGGTGCTGGCAGACGCCCAGGAAGGCAAGGTCGATATTTTGATCGGCACCCATAAGCTGTTACAAAATGAGATTAAATGGCGCGATCTTGGCCTGCTGATCGTCGATGAAGAGCATCGTTTTGGCGTGCGCCATAAAGAGCGCATCAAAGCAATGCGCGCCGACGTGGATATTTTAACCCTGACCGCTACCCCTATCCCGCGCACGTTGAATATGGCGATGAGCGGGATGCGCGATCTGTCGATCATTGCCACACCTCCGGCGCGCCGACTGGCGGTAAAGACCTTCGTACGCGAATACGATGACCTGTCGGTACGCGAGGCGATACTGCGAGAGGTACTGCGCGGCGGTCAGGTTTACTATCTGTATAACGATGTGGAAAATATTGAGAAAGCGGCAACACGGCTATCTGAACTGGTGCCTGAGGCCCGGGTGGCGATCGGTCATGGCCAGATGCGCGAGCGTGAGCTGGAACGGGTGATGAATGATTTCCACCATCAGCGTTTCAACGTGCTGGTGTGCACCACCATCATTGAAACCGGGATTGATATTCCAACGGCTAACACCATCATTATTGAGCGCGCCGATCGCTTCGGCCTCGCCCAGCTGCATCAGCTGCGTGGCCGCGTCGGGCGCTCTCACCATCAGGCCTATGCCTGGCTGCTGACCCCACATCCTAAATCCATGACGACCGATGCGCATAAGCGCCTGGAGGCGATAGCCTCGCTGGAAGATCTGGGCGCCGGATTTGCCCTCGCCACGCACGATCTGGAGATCCGTGGTGCCGGTGAATTACTTGGGGAAGGTCAGAGCGGTCAGATGGAAACCATCGGATTTTCGCTGTATATGGATCTGCTGGAAAATGCCGTTGATGCCCTGAAAGAGGGACGTGAGCCTTCTCTGGAGGATCTGACCAACAGTCAGACCGACATCGAGCTGCGTATGCCGGCGCTGTTGCCGGATGATTACATCCCGGACGTCAATACCCGCCTGTCGTTTTATAAACGTATTGCCAGCGCTCAGCACAACGACGATTTGGACGACATCAAAGTGGAGCTAATTGACCGCTTCGGCCTGCTGCCGGACGCGGCGCGTAACCTGCTGGATATCGCCGCGCTGCGTCTGGCGGCGATAAAGCTGGGCGTGCGCAAAGTCGAAGCCAGTGAGAAAGGCGGTTTCATCGAATTCTCTGAAAAGAATAAGGTTGACCCCGCGTGGCTGATCGGCCTGTTACAGCAGGAACCGCAGCACTGGCGTCTGGATGGGCCAACGCGTATCCGATTTATTCGCGATCTCTCCGAGCGTAAAGTACGCATAACGTGGGTGAGTGAGTTTATTAACAAGATGGTGGATAACGCCAGCGTATAACGCTCGACCGTGGGGCCGCGGCTTTAAGGCGGCCTCCTGTTCTGGATGTACGCGATAACAGATTGGACGGTGGCATTTGCGGGCAATCATTTTGCCCTCAATGCCGCCCTACAGGGTTGCCCCACTGCGGTGACGGATGTCAAAAGGGTTCATGTTCGCCACATGAACCCTTTTTATCAGATAAGCAATAGCGCCCGCCGTTTTTACACTCTGTTCATGGCGACAAGGTTCACAACCAGGTCGACACGCTATTCTCCCGTTGATTAGGCGTTCAGGCTTTATCGCCCAACATCAGGTGACCGTTATTATCAAGGGGGATACGCGTGCCGGGATCGTTATCCATACGAATTTTTCCCTGCCGATCGCCGATTTTATAGGTGACATCATAACCCAGCAGCTTTTCATGCTTGTCATACACGGTTTTACAACGCTGTTCGGTCGTGGTGTAAGTATCTCGCTGTTGCAAAGCGCCCTGCGCCTGGTTACCACCATAGCCGCCGGCCAGCGCACCCGCTACCGTGGCGACATCTCGACCGCGTCCTCCGCCAAACTGATGACCCAGCACGCCCCCCGCCACCGCACCTAATACCGAGCCTGCAATACGATTTTCATCCTGTACCGGGCGACGATGAGTGAGCGTCACGTTGCGGCACTCCTGCCGCGGGTCCTTCAACGTTTGCTTAATTTCAGTTGCCGAAAGCACCTGCGCATATTGCGGTGTACTGCTGAAAACGTTCATGCTGGCAACGGCGGCAACGCCTAATGCTGCCGCCACACCGATGCCTATACCCGCTAACATTGATTTATTCACAGGAAAACCTCCTGACAGATTTACCGCGCATTCTTGCCTGCTGCCATCCGGTGGCAGCTGTGGCATACCAGGTGTGCGCGCCGCGCCGTGGTATTTAAGTAAATTTTGCGTCAGGTAAGGGAATGTGACTATAAGAATTTGGGAGTAAAAGCGTTTACGCGCTATTAAGACAGGTTATTTAAGAGTGTTCTTATCAACGCAGGGGGACGATGAAAGAAAGAACGGCCTGTTGCTTTAGGCAACAGGCCGTTCTGACCGTGATGACGGATGCCGCAGGCGGCAAAAAATTAATGTAGCTTCAGGCGCGGGCGGATCACCCGGTTAATACTGCCAACCAGCATCATCAATCCGGTCTTGAAATAGCCGTGTAACGCAACCTGGTGCATGCGGTACAGCGAGATATAGACCATACGCGCAATGCGGCCTTCGACCATCATTGAACCGCGCATCAGGTTGCCCATCAGGCTTCCCACGGTACTGAAACGAGACAGTGAAACCAGCGAGCCGTGATCTTTATAAACATACGGCTTTTGGGGCTGCCCTTTTATCTCAGCCAAAATGTTGGCCAATACGCGTGATGCCATCTGATGCGCAGACTGCGCGCGCGGTGGCACAAAACCGCCTGACGGCAGCGCACAGGCCGCGCAGTCGCCTATGGCATAAATATTCGGGTCACGTGTGGTCTGTAACGTGGGTTCAACCACCAGCTGATTGATACGGTTTGTTTCCAGACCGCCTATCTCTTTCATAAAGTCCGGCGCCTTGATGCCCGCGGCCCAGACCATCAGATCGGCATCGATAAACTCACCGGACTTGGTGTGCAGGCCTTTTTTTTCCGCGCTGGTCACCATCGTCTGCGTCAAGACGCGCACGCCGATTTTAGTCAGTTCACTGTGCGCCGCGCTGGAGATGCGCGCCGGTAGTGCGGGAAGAATACGTTCACCGGCTTCTACCAGCGTCACGTTCAGGGCCTGACTATCCAGCCCCTTGTAACCATAGCTGTGCAGCTGTTTCACCGCGTTATGCAGTTCTGCCGACAGCTCAACGCCGGTTGCCCCACCGCCCACGATGGCGATATTGACCTTTTCCTGCTTACCTTCGCTGGCGGAGAATTTCAGGAACAGGTTAAGCATTTCATTACGGAAGCGGCGCGCCTGATGCGGGTTATCGAGGAAAATACAGTTATCCTTCACTCCCGGCGTACCGAAGTCGTTGGAAGTGCTGCCCAGCGCCATGACCAGAGTGTCGTACTCCAGCTCACGTTGAGGAACCAGTACTTCGCCCTGTTCATCGAGAATTTCTGCCAGCTGAAGTCGGTTATTCTCACGATCGAGTTGGGTCAGTGCACCAAGCTGGAAGCTGAATCCGTGCTTGTGGGCATGCGCCAGATAACTCAGACCATCAATACCCTCATCCAGTGAACCCGTTGCCACTTCGTGAAGTAATGGCTTCCACAGATGGCTGTGGTTACGATCTACCAGCGTAATCTGGGCTTTCTTCTTACGCCCCAGCTTGTGCCCAAGTTGGGTTGCCAGCTCCAGACCTCCGGCTCCCCCGCCGACAATAACAATTTTTTTCATAGGTGTTGTCAAACGACCCCCTCAAAAGTAAACCAATCGTTAATAAAAAGTTAATAAAATAACCTTAATTAACATAGGGTTGGCGATGTTAATTCGCAAGCTGAAGCCAGAATAGCACGGCGGAAAACATCTGTTCTACGAAAATTGATCCTGGTCAATTTAATCGTTCTGACCGTATGCTTTCAGAGCGAAATTGTGCCTTAGTTCAGTCGTGCCAAACACAGGGGCAATATCAATGCGTTCGCAGAAACTGCACGCCACACTGTCAAGGCTGAATCAGGAGAGGGAAACCATTTTGAGTATCGGGCAGGCGTCATTTGAGATGAGAATAATCAGACGTGGGTGACAAATCAGGAGGTTACGCTGGGAGACTGGCGAACATTTTGCAGCATTCGCCAGTCGTAGCGGGTTGACGGATATTAAGCGATCATCTGCCCGCCGCGGCTTTATGATTCAGCCAACGCCCCTGTAAACGATCGAGGGCAACGCTGGTCTCTTTCCAGCGTGAAGAATCGATAAGCTGCTGACGGGTAAAGTCTCCCCGGTGATAAAGCCTGGCTACCCTGTCCGCCTCCATCGCGGGCAGGTTGTCCAGTACGCTGACCGCTCCTTCCCGGTTGTTGCACACCAGAATCATATCGCATCCGGCGTCCAGCGCCGCCTGGCCGCGCTCGGCGTAGCTGCCCATGATCGCCGCGCCTTCCATCGACAAATCGTCGGAGAAAATCACGCCGTCAAAACCCAGCTCCTGACGCAGTACGGTTTTTAACCAGTGCGATGAGCCGCTAGCGGGACGCGGGTCGACCTCTGTATAAATGACGTGGGCTGGCATAATGGCGTCCAGCGCCCGCTCGGCGATAAGTTGCTGAAAAATGGGCATATCATGTCGGCGAATTTCCGCCTCGCTGCGCGTGTCACGCGGCGTTTCTTTGTGCGAGTCGGCACTGACGGCACCATGCCCCGGAAAATGCTTGCCGGTGGTTTTCATGCCGGCCTCACGCATCCCGCGGATAAAGCAGCGCGCCATCTGCAACGCAATGGCCGGATCTTCATGGAATGAACGCTCGCCGATAGCCGCGCTGCCGTAACCAATGTCCAGTACCGGAGCAAAACTGATATCAATATCCATGGCGATCATCTCTGACGCCATCAGCCACCCTGCCTGCTGCGCCAGCGTTTCGGCCTCTGCCGATGGGTTTAGCGCGGAAAATGCCTGCATCGCCGGCAGCCGGGTAAAACCTTCCCGAAAGCGCTGCACGCGCCCGCCTTCCTGATCCACCGCCACCACCAACCGATGACGCGATGCGGCGCGGATCTGGCGCACCAGCTCACGCAGCTGCGCCGGGTCGTGATAGTTGCGGCTGAACAGGATCAGCCCCCCCGTGAGCGGATGCTGTAAAATTTCACGTTCTTCCGCATCCAGCTCACAGCCGAGCACATCTAACATTACCGGTCCCACAATTTACCCCTTAGCCAGTGACACGCTGCCAGCCTTCCGCCGCCAGCGTATGAAAATGTTGTTCGCCGCTCTGCTGCCAGCGCAGTTCGTACCAGCTGGCTGCCAATAGCTCAAGCCACGGTTGCCAGCGTGCCACCTGGTGGCGCAGTCGTTCTTCATCGATATGCTGCAAGCGCCCGTAGGTGGCTATCAGCAGCTGTTGCTGTGAGCTATCCAGCCCGTTACCGCCGATTATCGCCGCCAGCTCCAGCGCCACATCACCATCTCCGGCATATTCCCAGTCAATAAACCTGAGCCGTTCACCGTCGGCCAGCAGATTGGCGCTGTGAATATCCATGTGCAGCACGCCAAGACGTAATGGGCGGGGTTCACGCAGACGCTGACAGCGCTGTAATGCTCGCAGCCAGTGCGTATTCCGCCGCCGCGCATCGCTACGCTGCCAGTAACTCATTAGCAGCGGCAGAAGCTGCAGACGATAGCCGGTTAACGGCAGACGGTGCAGTTTGACCACTTCACCGATCAATGGCTCTAAATATCCCACCAGCTGCGGCGGCGTAAGAGGCTCGCCGGGTTGCCAGCTGAGCAATAACCAGTCCCGACTGCATCCATAAACCTGCGGCACCCGTCCGCTGCTGGCCAGCTTGCGCAGCAGCCGATATTCACGTTGACGGTCAACGCCGGGCATCATCGCCCCGCGCGCCACCCTCCGGGCCAGCAACGTCCTGCCCGCCAGCTTAACCTTCAGGCTGAAGCCGCTTAATCCGTCAAGCGGCAAAAAAGAAGCGGCAGCGGATGCTGCCGGGAAGTGTTGCTTAAGCAACCGCTGAAGCTCGGGATCAGTGAACGACGTCACCGCTACCTGACCAGATTATCTCGCCGGTCTGGACCAGCATCAGCTGCATTTGCAGAGAAGGCGACTTGATATCCCCTTCAGCATTGCTGTACAGCACATACTGCGCGCCGACATAGCGCGCCAGGCCGATAGCCTTACTGCGCGAAACCAGACTGTCGTCAGCCGATAAGCCCAGAGTTTGCCTGGCGACCGACAGCTGCTGTGGAGTCACCAGGGTAAAGCGACCATTGTTCGCCAGCGCGTTTTGCAGGGCTGCGGTCGCTTTGGCGCTTTGCAGACTGCCGTTGGTGCTATTTTTGACGTTATCGACCAGCAGTACGTTACCCGCGGTGATACCGTCCGCTTTCAGCATCTGCCCAACCAGTGGCGACACGGTTGCTGACCAGTCCAGAGTCTGTAGTTTCGGCGGCGGCGGCACGTTTTGACCCGGTTCCGGCTTTGGCTGTTCCGGCACGATAACAGGCGGCGGCACGGGTTCAACCGGTGCGGGCGTCTGCGGCTGTTGCGGCTGATGAATACAACCACTCAGGATCAGTGCCACCATCAGCACACCTGAACGCTTTATGATGGTCCAGTTCATTTGACTACTCCTTGCAAATACAGGTAAAGACGAACTTTGCTCGCCGTTAGATTACCGGTTTGAGATGAGATTTCGGCCTTACCCTGCGCAGGGACAACCAGGGTATTTGGCCGCTCAAAAGGCAGAATTTCCAACCCTTTATCATCATACCAGTAAAAACGATAGCTGACCTGAACCGGTTTTTCCTGCTGGTTGAACAGCACGGTTGACGCCCGCTGCTGCCCTTGCGACTCATCAATCGTCGGCGCTGCGGTAGTGATACCGGCCGACAAGACGGCTGATTCCATAATCAGCGACTGTGAAGTGTTGATGGTGGTGGGATCGCTGCTACAACCGCTTAGCGCGGCCAGTAACGTAATGGCGATGATGCCTGCCCGCATAGAGTTGTATCCGTTTTGGTTAACGTTCAGGATGCCAGCATCGGCCCTAGTGGATGCCCGCCAACAAGGTGCAGATGAATATGGTAAACCTCCTGCCCACCGTGCTTATTACAGTTTATGATCAGGCGGTAACCATCTTCAGCAATGCCCTCATCTTTGGCAATTTTCGCCGCCACGGTGATCATTCTGCCCAGGGCGGCCTCATGGCCGGGCACCACATCGTTTGCCGTCGGGATCAACAGATTGGGTACGACCAGAATATGGGTCGGAGCCTGTGGGGAGATATCGCGAAATGCGGTGACCAGCTCATCCTGATAAACAATATCGGCCGGAATTTCACGACGAATGATTTTACTGAAAATAGTTTCTTCAGCCATGCCTGTTATCCTTTCAGCTGTGAGTTAAGTTCTCGCAGTATGAGCGAGAAAATCGTCTTCTTTCAACCTGCGCGTGAATTTCTTTTTATCATGGCTTGAGCTTTTCTCCGGATTTTCAACATGAAATGGCCCATCGTGCAATTCTTTGCCCCGGCACGTCTCCGTTTTACGCCATTTTAGGCAAAAAAAAGGGGAGCTTACGCTCCCCTCTGATGGTCTTATACGCCGGCTTAATGGCTGCGCATATAGTCGTCCATATCGGTTTTCAGGTTATCGGATTTGGTACCGAAGATAGCCTGAACGCCGGAACCAGCAACCACAACGCCAGCAGCGCCAAGATGCTTCAGGCCCGCCTGATCGACCTTCGCCACGTCTGCCACGCTAACGCGCAGACGGGTGATGCAGGCATCAAGATTGGTAATGTTTTCCTTGCCGCCAAACGCAGCCACCAGGCTGGCGGCCATTTCGCTGGCTGTACCTGCCGCCTGTTCACTGGTGCTATCTTCACGGCCCGGCGTTTTCAGATTCAGCTTAGCGATTAGCACGCGGAAGATGGTGTAGTAAACCAGACCGTAGATCAGGCCCACGACCGGGAACAGCCAGATCTTGCTGCTGTTACCGCTCAATACCACAAAATCAATCAGACCATGTGAGAAGCTGGTTCCGTCACGCATACCCAGCAGAATACAGATTGGGAATGCCAGACCAGCCAGAATGGCGTGAATAGCGTACAGGATCGGTGCCACGAACATGAACGAGAATTCAATCGGTTCGGTGATACCGGTCAGGAAAGCGGTCAGTGCGGCAGAGATCATGATCCCGCCCACTTTGGCACGATTTTCAGGTTTAGCTGAATGCCAGATAGCAATCGCCGCAGCCGGAAGACCGTACATTTTGAACAGGAAGCCGCCGGACAGTTTACCAGCAGTAGGGTCGCCCGCCATATAGCGTGGGATATCGCCGTGGAATACCTGGCCTGCCGCATTGGTGTACTCACCGATCTGCATCTGGAAAGGCACGTTCCAGATATGGTGCAGGCCGAATGGCACCAGCGCACGCTCAACTACACCGTAAATGCCGAATGCCACGACCGGATTTTGATACGCCGCCCACTGGGAGAACGTCTGGATCGCCGTACCTACCGGAGGCCAGATAAACGACAGCACGACGCCGAAGAAAATCGCGGCCAGACCGGAGATAATCGGTACGAAACGTTTACCGGCGAAGAAACCAAGATACTCCGGCAGTTTGATACGGTAGAAGCGGTTAAACATGTAGGCGGCAATCGAGCCGGCGATAATGCCTCCCAGAACCCCGGTATCCGCCAGATGGTGAGCGGCGATATCTTCGGCAGACTGATGCAGTACCAGTGGCGCGACCACGGCCATGGTTTTCACCATAATGCCGTAGGCCACGACCGCAGCCAGTGCTGAAACCCCGTCATTGTTGGTGAAGCCTAACGCTACGCCGATAGCGAAAATGAGCGGCATATTGGCAAACACCGATCCACCCGCCTCTGCCATCACATGAGATACGACCGCAGGCAACCAGGTGAAATTGGCCGATCCAACGCCCAGCAGAATGCCCGCAATCGGCAGTACCGATACGGGCAGCATCAGCGATTTACCGACCTTTTGCAGGTTTGCAAATGCATTTTTGAACATAATGTGAAGCTCCTGAGTATGTGTGCTTTTTTTACGCGTAATGAAATAAAAAACGCTACGCGTGGCAAAGGGGGGAGGACCCTTCGCCGATGGAGCGCTTTGCGCTCTCGGTATTTATTACGAAGCGTAAAATAATTACGCCAAGATTTGTTTGATGGCTATCACGTTTCGTTGAACGCGCGCTATTTTATTATTGCTCGTCGGCTGTAAGTGCGAGTTTTTAACACAAAAAAAAGGGCAGAGCCACGTTTAAGGCGCTGCACTTTACGACTTTTGTCGGTTAATTACGAGATAAAATATTAATTGTGCACCGCGATCAGCTCGTCAGGCGCGACATCGGTACGTGGAAAAGACGCGAGAAGTTTTCCGTGGTCGCACGCGCCATTTCTTCAATCGTCACCCCTTTAACCACCGCCATATATTCCGCCACGTCACGAGTATAGGCAGGCTGATTTTCTTTGCCCCGATGGGGAACTGGCGCGAGATACGGCGAATCAGTTTCCACCAGCATACGGTCAAGCGGCACATAGCGCGCGGCTTCACGGATCTGTTCAGCATTACGGAAGGTAGCAATGCCGGAAAACGAGATATAAAAGCCCATATCCAGCAGCTTCTCCGCCGTCTGGCGATCTTCAGTGAAGCAGTGCAGCACCCCACCGCAGCCTTCAACCTGTTCTTCTTTTAAAATTGCCAGCGTATCCTCACGCGCATCCCGCGTGTGCACTATCACCGGTTTGTTGAGATCGCGGCCAACGCGGATATGCTCGCGGAATGAGGCCTGCTGGCGCAATTTGGTTTCCTTCTGATAGAAGTAGTCCAGCCCGGTTTCCCCCATCGCCACCACGCGGGGATCGGCGGCCAGCTGGCGCAGCTCGGCGAAGTCATACTCCTCCTGCTGTTCAAGCGGATGCACGCCGCAAGAGTAAGCCACGTTCGGCCGGTCGCCAATCAGCTCGACCATCGCCCTATAGCCCGGCAAGGTGGTGGCAACTGCCAGCATAAATTTCACATCGCGCGCCGCCGCTTTCGCCAGCACGTCAGACACATCCTGATGAAGGGTTTCATAATTCAAACCGTCGAGATGACAATGGGAATCAACTAAAAACATAATATTTACTCTTTAAGCTCTGAACCGGAAAATACCGGTTTAATAATGGTTTCCCAGCTTAACAACTGTTCCGTCAGCAACAGCTCGCGGTTGACGGCTACCACCGTTAGCAGTCGATCGCGGCAGACGACCCACTGACGCAAACTGGCATCAAGCGCGCTGGTTGGTAACAGGCTGGCAAGATGGATAACCAATGCCTGCTGGTCAATATTGCCGATAAACTGCCCGCCGCCCTGCTGCCATTTCGCCGCATCCACCAGCAGTGAGCACAACCAGCCGATGCGCCGCGCCACGTCATCATAGTTAAACACCGCCAATAGGCTCATGATATCGCCGGACAGCGCAGCGGGAAGCGCCTGACAGACGCGCAGCCGCTGCTGCCAGTTTTTCTCTTCCAGCAGCGCTAAAGCCGCCGCGGGCGCGCCGGCAGACAGGCGCAGCGCCGCGCTGCGCTCGTTGAGGCTGGCTGAGCAGTGCTTCTGAAGCCACTGCAGGCTTTGCGCCTCGTCGGGCGGGGGCAGGTGCCACAGCAGACAGCGACTGCGTAGCGTGGGCAGCAAACGAGAAGGTTCGCGGCTGCTCAGTAAAAACCAGGTGTTTTTCGGCGGCTCTTCCAGGGTTTTCAACAGTGCATTAGCGGCCGCTTCCGTTAACTGCTGCGCATCCGGCAGCCACACCACCTTCGCGCCGCCCTGCTGCGCATGATGGTAAAGCTTTTCGGTTACGCTCCGTACCGCATCAATACCCAACGCATTTTTGCCCTTTTCCGCTTCCAGCCGATACCAGTCAGGGTGGGTTCCGGCCTGCATCAGCTCACAGGCATGGCACTTTCCGCAGCTTTTCAGCCCTTCAGGTTGGCGGCACATCAGCCAGCGTCCGATACCCCAGATCAGCGCATCATCACCCATACCGGGCAGCGCCTGTATCAGTAACGCATGGTGGCCGCGCTGCGCAACGTGCTGCGCGATAATTTGCTTATAGCTGTGGTTGAGCCACGGATACCAGTTCATCTCTGTTCCTGTAACCACTGGGTCAGGGTTTGTTGCAGAGCCGCCGTCACCTGCTCCAGCGGCCGCGTGGCATCAACGGTTTTGATACGACTGTCGGCCGATGCCAGGGCCAGATAACGTTCGCGCGTGCGGGTGAAGAAGTTGAGCGACTCCTGCTCAATGCGGTCAAGCTCCCCGCGTGCGCGTGCGCGCTGTAAACCTATTTGCGGGGTAACGTCAAGGTACAGCGTCAGATCAGGAGCGAAATCACCCAGTACCGCCTGTTTCAGGCTGTTCATCAGGCCAGCATCCATACCTCGCCCCCCGCCCTGATAGGCCTGTGAAGAGAGATCGTGACGATCTCCGACTACCCATGCGCCACGTGCCAGCGCCGGTTTAATCACGTTTTCCACCAGCTGGACGCGAGCGGCATACAGCATCAACAGCTCAGCGCTGTCCGTGACGCGCTCACCTTCAACGCCCTGCTTGATCAACTCTCGCAGCTTCTCCGCCAGCGGCGTACCGCCCGGCTCGCGGGTAAAAATAATATCGTTAATACCATGGCGCTGTAGTTCACTCACTACCGCTTCTCGCGCGGTGGTTTTCCCTGCCCCTTCCAGGCCCTCGATAACGATAAATTTACTGTTCATGCTTTTCCTTCTGCGCCAGGCGGTAAACCTGTACGGCTTTATTGTGGCTGGCCAAATTCGTGGTAAAGGTATGCCCGCCCTTACCATCGGCGACAAAATAGAGGAAGTCAGTCTTCTCCGGGTGTGCGGCCGCCTGGAGCGATGCCTTGCCCGGCATCGCGATCGGCGCGGGCGGCAGGCCCCCGATGGTATAGGTATTGTAGGCCGAGGGAGTTTCCAGATTTTTACGCGTCAGAACGCCCTGATAGCTGTCCCCCATGCCATAAATCACCGTTGGATCGGTTTGCAGGCGCATCCCCAGCCGTAAACGATTGATAAAGACCGAGGCCACTTTGCCGCGTTCGGTGGCGATCGCAGTCTCTTTCTCAATAATCGACGCCATCGTTAACATATCATTTTTGCTTTTGTACGGCAGATTATCCGTTTTCCCCTGCCATTCGCCGTCAACCTGCTTTTCCATACGATCAAAAGCGCGCTTCAGCAGCGCCACGTCGCTGGTGTTGGCCGTGTAAAGATAGGTGTCTGGATAGAACCAGCCCTCCACACCCTGCTGTTCACCGGTCAGTTTCAGGGCAGCGGCCACGGTAGCCAGTTTGTCATCTGCCAGAGTGTGCTTCAGATAGGGCGCGCTGCGAAGCTGGCTTAGCCACTCCTGCATGCGCGAGCCCTCTACAAAGCGCAGCGGGAACTGGGCTTCTTTGCCGCTCGCCAGCAGCGCCAGCATCTCACGCACGTGCATTTTCGGCGTAAAGCGGTAGGTTCCTGCCTTGAAATTTGCCAGCTCTGGCTCCAGCTTCAGCAGCATACCGAACCACGGGGTACTTCTGATAACATGCTGCGACTCCAGCTCCTTCTCCAGCGCGACACGCCCCGCCCCTGCAGGCAGCGTGAAAATAGTCTCACGATCGATCGTCAAAGGAGACACGGCGAACTGCCGCGTTTGCCAGTAGCCGTAGGCGACAATCAATACCACCGCCGCCAGCAGTGCCAGCACAATCTTTTTACTTTTAGTCATCAATTTTCCCGTCCTTCACCATCGGGTTGAGCAGGTCAAACAGCTGGCGCGAAGCGTAGTGCCACTGTTCAATCTGATTAACCGATAAAACCGGCATCAGCGCATTGGTGATCAGCACTTCTTCTGCCGCTGCTAACGCGTCTATACCGGCACGTACCTCGCTCAGGGTATAACCGAGTTGCGCGACCAGCCGCATCACCTGCTGACGCTGAATACCGTTTACGCCGCTAGCGCTTAAATCTGGGGTAAACACCTGTTTATCCACGCGCCAGAATAAATTAGCCGCACAGCATTCCACCAGCATGCCGTCACTGTCAAGCACCAGCGCCTCATCGGCATCGGTCTGCTCAAGCTCCGTGCGGATCAACACCTGCTCAAGGCGATTAAGATGTTTAATGCCCGCCAGATGTGGGTTTTTCCCCAGCCGCACCGAACTTAATGCCAGCCGGACACCGCTCCGGCGCAGCTGATGATAGTGGGCCGGGTAGGTGGACAAAGAGATGATACGAGTGGGCTTTTCACATCCCTGTGCGCTGTAACCACGCCCGCCGCTGCCGCGGGTGAGAATGACTTTTAACACACCTTCGTAGCCGTTGGATGCGGCCAGGATCATCTCTGCTTCCAGCGCAGGCCAGTCGACTCCCTTTATCATCAGCCGTTCACAGCCCTGCTGCAAACGCTGTAAATGTGCCGCCAGACGCTGAATAAAACCCTGCTGGACACGCGCCGTTGTAAAGCAGCCGTCACCGAACTGGACGGCGCGATCGCGGACTTCGACAGTGTCCCGCACTTCACCGTTGACCCATATCATGCTGACTCTCCGTTAGCTTATACCTTGTCAGATTACCCACCTGGCGCGCTGGCAGCATCTGATTTTGTCGCATAACGTTCGGCGCTGGTGATACGAACGCCTCCCGACTAGCCTAAAAAAAAGGCCCGCATCTGCGGGCCTTACAATCAGGCAGGACAATACTCAGACTTTTCGGAAGATCAGTGAACCGTTAGTTCCACCGAAACCGAAGGAGTTACAGAGTACGTACTCCAGGCCCTTTGTCTGGCGTGCGGTGTGCGGCACAAAGTCCAGATCACAACCTTCATCCGGATTATCCAGATTGATGGTCGGTGGGACCACCTGGTCGCGAAGCGCGAGGATGCTGAAGATCGACTCAACCGCGCCCGCCGCCCCTAACAGGTGACCGGTCATAGATTTGGTCGAACTCACCATCACGCGGCGTGCATCAGCGCCAAACACGGATTTCACCGCCTGCGCTTCGGCTTTATCTCCGGCAGGCGTTGAGGTGCCGTGCGCGTTGATATAGCCAATTTTCTCTGCGGATAGCTGCGCATCTTTCAATGCGTTAACGACCGCGAGCGCCGCTCCGGCACCGTTTTCCGGTGGAGAAGTCATGTGATAGGCATCGCTGCTCATACCGAAGCCGACAACTTCGGCATAGATTTTCGCACCACGCTTTTTCGCATGCTCATACTCTTCCAACACCACGACGCCCGCACCGTCACCCAGCACGAAGCCGTCACGATCTTTATCCCACGGACGGCTGGCCGCCTGCGGATTGTCGTTACGGGTAGAAAGTGCACGGGCTGCGCCGAAACCGCCAACGCCTAGCGGCGTACTGCCTTTTTCTGCACCGCCTGCCAGCATGACGTCAGCATCGTTATAGGCGATAATGCGTGCCGCATGGCCTATATTGTGAACGCCAGAGGTACAGGCAGTCGCAATGGAAATACTCGGACCTTTCATGCCAAACATGATGGTCAGATGCCCGGCAACCATATTAACAATGGTTGAGGGAACGAAGAACGGACTAATTTTACGCGGGCCACCGTTCACCAGCGAGGTGTGGTTTTCTTCGATCAGGCCAAGACCGCCGATACCAGAGCCAATAGCGGCACCAATACGGCTAGCGTTCTCTTCGGTAATTTCCAGGCCGGAATCCTGCATGGCCTGAATGCCAGCGACAATTCCATATTGAATGAAGGCATCCATCTTGCGCTGATCTTTGCGCGAGATGAAGTCATCACAATTAAAATCCTTTACTAAGCCAGCAAAACGCGTTGCGTAGGCACTAGTATCAAAATGGTCGATCGGGCTGATGCCACTCTGACCGGCAACAAGAGCATTCCAGGTAGACTCTACGGTATTGCCGACAGGAGACAACATGCCAAGACCAGTCACAACTACACGACGCTTAGACACGTTCGTCCTCCAGGGAGGGAAAGATTGACACTATGTGGGACTTTCAGATAAAACTCAGGCGGTCGAATGACCGCCTGGAGATGCTCACTTATGCCTGGTGACCATTGATGTAATCAATAGCAGCCTGAACGGTAGTGATTTTCTCAGCTTCTTCATCCGGAATCTCGGTATCGAACTCTTCTTCCAGAGCCATTACCAGCTCAACGGTATCAAGAGAATCAGCGCCCAGATCTTCCACAAAAGAGGCAGTATTAACAACTTCTTCCTGCTTAACGCCCAGCTGCTCGCCAATGATTTTCTTAACGCGTTCTTCGATAGTGCTCATACTATTAAATTTCCTATCAAAACTCGCTTTCGCGATGGTTTTCGTAGTGTATAAAATGTTGAAAAAGATGCAACTCAATCCCGGTCGGTCCAACCACGATTTTACGCTATTTTGCGGCTTTTGCCCTAAACAACGCAAATCATTTTCGTGATTATCAGACCATATACATTCCGCCATTGACGTGCAGCGTTTCACCAGTGATGTACGCTGCCTCGTCAGAGGCTAAAAATGCAACAGCATTGGCGATTTCCTGCGCGCCGCCGAGGCGACCTGCAGGAACTTCCGCCAGAATGCCCGCACGCTGATCTTCGCTCAACGCACGCGTCATGTCGGTTTCAATAAAACCAGGTGCCACAACGTTAACGGTAATGCCACGGGACGCAATTTCACGTGCCAGTGACTTGCTGAAGCCAATCAAACCCGCTTTTGCTGCCGCGTAATTTGCCTGACCCGCATTACCCATTGTTCCAACTACGGAGCCAATGGTAATAATTCGACCCGCGCGTTTTTTCATCATTGCTCGCATTACCGCTTTAGACAAGCGGAATACGGAAGTCAGATTGGTGTCCAGAATATCCAGCCACTCATCATCCTTCATACGCATCAGAAGATTATCACGCGTGATGCCTGCATTATTGACTAAAATGTCCACTTCGCCAAACTCGCTGCGAATATTTTCCAACACGCTCTCAATAGAAGCAGCGTCGGTGACGTTCAGCAGCAGGCCTTTACCGTTATCACCCAGATAACTGCTGATGGCATCAGCGCCGCTTTGGCTGGTCGCGGTGCCCACCACTTTCGCACCGCGCGCGACCAGGGTTTCTGCTATTGCACGCCCAATGCCGCGACTTGCACCGGTAACCAGCGCGATTTTTCCTTCGAAGCTCATGTTATCTCTCCGTGTTACTGTTCAAGCGCTGCTGACAGGCTGGCCTGGTCATTTACCGCCGCCGCCGTCAGAGTGTCAACAATACGCTTAGTCAGTCCGGTCAACACTTTCCCCGGACCTGCTTCCAACAGGGAAGTGACGCCCTGCTGTGCAATAAATTCGACGCTTTCCGTCCAGCGCACCGGACTATAAAGCTGGCGTACTAAGGCGCTGCGAATGGCTTCAGGCGCGCTTTCAACCTTCACGTCAACATTGTTGACTACCGGGAAGGTCGGCGCACTGAACGTCAGCTGTTCCAGGGCAATCGCCAGTTTATCCGCAGCGGGCTTCATCAGCGCGCAGTGGGACGGCACGCTGACCGGCAGCGGTAACGCACGCTTGGCACCGGCAGCTTTACAGGCCGCACCCGCACGCTCAACGGCTTCTTTGTTACCGGCAATCACCACCTGACCCGGCGAGTTGAAATTGACCGGCGACACCACCTGCCCCTGAGCAGATTCTTCACAGGCTTTGGCAATTGACACATCATCCAGACCAATAATCGCCTGCATAGCGCCAGTACCTTCTGGTACAGCCTCCTGCATCAGCTTGCCGCGCAGCTCAACCAGTTTGATCGCATCCGTAAACGCAATGACTCCGGCACAAACCAGCGCACTGTACTCACCCAGGCTATGGCCTGCAAGCATTGAAGGCGCTTTTCCGCCTTTTTCCTGCCAAACGCGGAAAATGGCAACAGATGCAGCCAGTAATGCAGGCTGCGTTTGCCAGGTTTTGTTTAATTCTTCAGCAGGACCTTGCTGCACCAGCTGCCAGAGGTCATAGCCCAGGGCATCGGAGGCTTCGCGGAAGGTTTTCTCCACCAGGGGATTCGCGGCTGCCAAATCGGCCAGCATACCCAACGTTTGCGAGCCCTGTCCGGGGAATACCATTGCAAATTGCGTCATTGTTATTTCCTGTTAATCGCCATTACTTTTTCATCAAAAGCGAACCAGTGCTGAACCCCAGGTAAATCCGCCACCAAAGGCTTCCAGCAGAACCAGCTGACCGCGTTGGATACGACCATCGCGTACTGCCTCATCCAGCGCCGTGGGAACCGACGCCGCAGACGTATTACCGTGGCGGTCAAGCGTCACGACAACTTTGTCCATATCCATACCCAACTTGCGGGCGGTAGCGTTGATAATGCGCAGATTAGCCTGATGAGGCACGAGCCAGTCAATGGCGGCGCGATCAAGATTATTCGCCTGAAGGGTTTCTTCGACGATATGGGCCAGTTCGGTCACGGCAACTTTGAACACTTCGTTACCGGCCATCGTGACGTAGGAAGGATTTTCCTGATTCTCGCGATCCTGGTTAGGCAGGGTCAGCAGCTGGCCATAGCGACCGTCCGCATGCAGGTGGGTAGAAATAATGCCCTGCTCTTCGCTGGCTTCCAGCACCACGGCGCCGGCACCATCGCCAAACAGGATAATCGTGCCGCGATCGTTTGGATCGAGCATACGTGCCAGCACGTCAGCACCTATCACCAACGCATTTTTCACCACACCATTTTTGATGTACTGATCGGCCACGCTTAACGCATATGTAAAGCCAGCACAGGCTGCTGCCAGGTCGAAAGAAGCCGCGTCATCAATTTCCAGCATCTGCTGGATCATGCAGGCTGAGCTTGGAAAAGCGTGACTGGATGAGGTCGTGGCAACAACGATAAGACCTATATCGTTTTTATCGATACCGGACATTTCCAGCGCACGGCTGGCCGCCTGAAAGCCCATGGTTGCCACGGTTTCATCCGGGCCGGCGATGCGACGTTCACGAATACCGGTACGAGTTACGATCCACTCGTCCGACGTATCCACCATTTTTTCCAGATCGGCGTTACTCCGCACCTGTTCGGGCAAATAGCTGCCCGTACCGATAATCTTCGAATACATGTTCGCTCAGTCACTCTTAGGTAATACAGCTTCAAGGCGCGCAGCAATTCGCTGAGGAATTTGCCGCTGCACCGCCTGCTCTGCCTGTTGGATCGCCACGGTAAATGCGCGTTGATTAGCCGCACCATGGCTTTTAATCACGGTGCCGCGCAATCCTAACAGACAAGCGCCATTATACTGGTCAGGGTTGAGATGACCGAATTTCTTTGCCAGACGCTTCTGTAAAATACGCCCCAGCAATCTCAGCCACCAGGCCTTCTTTTTACCTTCGCCCTGTGATTTCAACAGCGAAAGAAACATTCTCACCACGCCTTCCATGGTTTTCAGCGTGACGTTACCCACAAAACCATCGCAAACCAAGACATCAGTTTTACCGGTAAGAAGATCGTTGCCCTCAAGATAGCCAATAAAGTTAATTTCCGCTGCAGCACGCAGTATCGCGGCAGCATCACGGATTGACGTTAACCCTTTGCTATCCTCCTGACCAATGTTGATCAGTGCAACGCGGGGGCGGCTGATGGCCAGCACTTCTTCGGCCACCACGGCTCCCATCACCGCAAACTGCACCAGCATGGCACTGTCTGAGTCCACGTTAGCGCCTAAATCCAGCACCACGGTTTTCCCGTGCTGCTGATGCGGCAAAACGGTCATCAACGCCGGGCGGTCGATGCCGTCCAGCGGTTTTAGTAATAATTTTGCCAGCCCCATTAGCGCACCGGTATTACCCGCGCTGATGCAGGCCTGCGCATGGCCTTCTTTTACCTGTTCCAGCGCGATGCGCATGGAGGTTCCGCGACTGGCGCGGATCGCTTGTGAAGGCCTGGCATCACTGGCAATAACTGACTCTGCTGCAATGATCTGCAGTCGTGCCCTTAGGGCTGAATCCGCTGTGGCGAGTGATGACGTGATGATGTCGGGATCGCCGACCAGAAGAAGATGCAGATGCGGGTTGGATTCCAGTGCCTGCAATGATGCAGGCACCGTCACACAGGGACCGAAGTCCCCGCCCATGGCATCTATCGCCAGGGTCAAACGTGTCAAAATAGCTCCGCGAACCGCGAAATTACTTAACGATGACCTTGCGACCGCGGTAGTAACCATCCGCAGTGATGTGGTGACGCAGATGAGTTTCGCCAGAAACTTTATCTACGGAAAGAGCTGCAGTGGTCAGAGAGTCGTGTGAACGACGCATGCCACGCTTGGAACGGGTTGGTTTATTCTGTTGTACGGCCATGGACCTTACTCCTATTACTTATGCTTTAAACTGGCTAATACGGCAAATGGATTTGGCTTTTCTGCCTCTGCAGGCAGTTTGCCAAAGACCATGTCCGCCTCGGACACTTCACAGTGTTCAGAATCATGCACCGGAACGACAGGCAGGGCGAGGATGATTTCATCTTCCACCATAGCCAGCAGATCGGTTTCGCCAAACTCGTTGACGTCGATCGGCTCGTACGCTTCCGGCAGTGCTTCGGCCTGCTCGTCGGTGACGACCGGGCTGAAACAGTACGATACGTGGACGTGTTGCGGAAAGTTCTTGTTGCAGCGCTGGCAGCACAACGTCAAAGAAACTTCGGCCGTACCTTTCAGTACTGCCAGACGCTGTTCGTCAATCGCGAACGACATGACACATTCTACATCACTGTCCACACTCACTACCGATTCGGCAATCCGCTCAACCTGTTCAGGGGTGTAGACACCCTGGTAGTCCAGGCGTTTTTGAGCGGTACGAACCGCATCGAGAGTCAGGGGTAATTTTACCTTTTGCATAGGGCGCGCATATTAACTTTGTAACGACATAGAGTCAAAGAAAAAGGCCGTAATACGACATCTTTCACCCATTATTCGCATCCAGTGCGGCGCATAGTTTAAGATGCCTGACACTGATTCGCTATCTATTCCGAAAAAAAATATGCGACAACTGGTCTTAGCCTCCACATCAAGCTATCGCAAAAACCTGTTAAGCAAACTGCAGCTGCCTTTTATCAGCGCCGCGCCCAACGCTGACGAAACGCCCAGGGAGGGGGAGTCTGCTACCGAGCTGGTCATGCGTCTGGCAGCTGCTAAAGCAGAGGCGCTGGCAACGGACTTCCCGAACCACCTTATTATCGGTGCCGATCAGGTATGTGTCCTCGATGGTAAGATTTGCGGTAAGCCGCACTCTGACGCTAACGCCCGTGCCCAGCTGCGCGCTGCAAGCGGCCACAGCGTGGTGTTTTACACTGGTCTGGCGCTGTTTGACAGTAGCAACGCCAGTTTGCAGGTATTATGTGAGCCATTCAGCGTCCACTTCCGCACGTTGAGCGACGAAGAAATAGCAGAATACGTGCGTCAAGAGCAGCCGCTGGACTGCGCGGGCAGTTTTAAAAGTGAGGGGTTGGGCATTGCGCTGTTCGACCGTCTGTCGGGGCGGGACCCGAATACGCTGGTCGGGCTGCCGCTGATCGCGCTGGCTGAGATGCTCAGGAACGCCGGAGTCAATCCGCTGGCAGTCTGACTGGGCGGGACGACAGCGCGACGTCCCGTTTAGCGTTAGCCGGTGAGAGTGGTTTTGCGCAGTAGTGTAAGGCACCGCTTCAGCTGCTCGTCAAGCGGCGCTTCTACGCGCATGACCTCTCCGGTGTTTGGGTGGGTAAAACGCAGCGCGGCGGCGTGTAGAAACAGGCGCTTGAGCCCGGTGCCGCTAAGCTGCTGGTCAAACTCCGCCTCGCCGTAACGATCGTCAAAGGCTATCGGATGTCCGGCATGCAGTGTGTGCACACGGATTTGATGCGTGCGTCCGGTTACCGGGCTGGCTTTGACCAACGTAGCGATAGCGTAGCGCTCCTCCACTTTAAACAGCGTTTCAGACGGCTTGCCTTCGCTACTGACCTTCACTACGCGCTCGCCGCTTTGTAAAATATTTTTCAGCAGCGGCGCACGTACGGCCTTCACATGCGAGGGCCACTGGCCGCGCACCAGCGCCAAATAGTCTTTCTGCATTCCCTTTTCGCGCAATTGCTCATGGAGCGAACGCAACGCGGAACGTTTCTTTGCCACCAGCAAAATGCCCGAGGTATCACGATCGAGACGGTGCACCAGTTCAAGAAAACGTGCGTCAGGACGCAGGGCTCGAAGCCCTTCAATTACCCCAAAGCTCAGTCCACTGCCGCCGTGAACCGCCGTGCCGGAAGGCTTATTCATCACCAGAAGATAATCATCCTCATAGATGATGGCGGCTTCCAGCGCGGCAACTTTGGCCAGCTTAGGCGAAACGTTGTCGTCTTCGCGCTCAGCCACGCGCACCGGAGGGATGCGGATTTCATCCCCGGCTTCCAGTTTATATTCTGGCTTAATTCGCTTTTTGTTCACCCGCACTTCGCCCTTACGCAAAATGCGATAAATCATACTTTTCGGCACCCCTTTTAACTGGGTGCGTAAAAAGTTATCGATACGTTGCCCCGCTTCATCGGCGGAGATGGCTATAAAATGTACGGCTGGAGTATTGGTTTTCATGGTTGGCGATTCTAAATAGTGCGCTGTGATAGCGCCACCTCTTTTTATGTGCTTAACTGACTAAGACGGTTATCGCCATCTGGCTATGAGCGGTTTTTAGACGATTTGCTGAAAAGCACTGCAGTTCGCTCTGAAAGCCGCAATAAACTTGGATGAGCGTATAAAGTCACCTTGCGATTACCTACTTAGCGGTGGGATAATGTTTGCGTTTTTTGACGCTAAACTTGTTAACGCAAGGGAATAAATAGCGTAAGCCCCAAGACTTTCGTCGAGCTGCAAAACGGCAGACGAAAACGACAGGGTGTAATAAGAAATTTTGCCGGATAGCCCATACACGCAGCAATGGCGTAAGACGTATTGTGCAATCAGGCATTTAGCGGGCTGCGGGTTGCAGCCTGGACGATAAAGCGGGATTGGTTCAGCGGTAGGTTACTGGCGGTCCCCCTCCAAAGCGCTGTTTTTCCATATGTAAAACAGGCTACCGAGTATTTGCACCCCTTGAGCTGGCGACAACCGGGAGGTTGACGGCTTGCGATGAGACACGGGGTCATCGGTTTTTCACGTCCAGCGTTACTTTGCCCGTAGCTTTGTCAATAATGTAAGAATAATGAGTAAGTTACGATGAAAAGAATGTTAATAAACGCAACTCAGCAAGAAGAGTTGCGTGTTGCCCTTGTCGATGGACAGCGCCTGTACGACCTGGATATAGAAAGTCCCGGGCACGAGCAGAAAAAAGCCAACATCTATAAAGGTAAGATCACCCGTATTGAACCCAGCCTTGAAGCCGCATTCGTTGACTACGGTGCTGAAAGACACGGTTTCCTGCCTCTGAAAGAGATTTCCCGCGAATACTTCCCCTCTAATTATAATTCTCACGGTCGTCCAAACATTAAAGACGTTCTGCGTGAAGGCCAGGAAGTCATTGTTCAGATCGATAAAGAAGAACGCGGCAATAAAGGCGCTGCGCTGACCACCTTTATCAGCCTGGCGGGAAGTTATCTGGTTCTGATGCCAAACAACCCGCGTGCTGGCGGTATTTCTCGCCGCATTGAGGGCGATGACCGTACCGAACTGAAAGAAGCGCTCTCTTCACTTGAACTGCCGGACGGCATGGGCCTAATCGTCCGCACCGCTGGCGTGGGCAAATCTGCGGAAGCGCTGCAGTGGGATTTAGGTTTTCGTATCAAGCACTGGGAAGCGATCAAGAAAGCCGCTGACAGCCGCCCTGCTCCATTCCTGATCCACCAGGAAAGTAACGTCATTGTGCGTGCCTTCCGCGACTATCTACGTCAGGACATCGGCGAAATTCTCATCGATAACCCGAAAGTACTGGAGCTGGCTCGCCAGCATATCGCCGCATTGGGTCGTCCGGATTTCAGCAGCAAAATTAAGCTCTACACCGGTGAAATTCCGCTGTTCAGCCATTATCAAATCGAATCACAGATCGAATCCGCCTTCCAGCGCGAAGTGCGCCTGCCTTCAGGCGGGTCAATCGTTATCGACACGACCGAAGCGCTGACGGCTATTGATATCAACTCCGCCCGCGCGACTCGCGGCGGCGACATCGAAGAGACGGCATTCAACACGAACCTTGAAGCCGCCGATGAGATAGCCCGCCAGCTGCGTTTGCGTGACCTCGGCGGCCTGATTGTTATCGACTTTATCGACATGACTCCGGTTCGTCACCAGCGTGCGGTTGAAAATCGTCTGCGCGAAGCGGTACGTCAGGATCGCGCACGCATCCAGATCAGCCATATTTCGCGCTTCGGCCTGCTGGAAATGTCGCGCCAGCGTCTTAGCCCGTCACTGGGTGAGTCCAGCCATCACGTCTGCCCGCGCTGTAGCGGCACAGGCACTATCCGTGATAACGAATCGCTGTCGCTCTCTATTCTGCGTCTGATTGAAGAAGAAGCGCTGAAGGAGAACACCAAAGAGGTTCATGCCATCGTACCGGTTCAGGTTGCTTCCTACCTGCTGAACGAGAAGCGTGATGCGGTTAGCGCGATTGAAAAACGCCAGGGCGGCGTGCGTGCAATTATCGTACCCAACGATAACATGCAAACTCCGCACTACTCGGTACTGCGCGTACGCAGCGGTGAAGAGACCCAGACGTTAAGCTACCACCTGCCGAAACTGCACGAAGCCGAAATGGCGCTGCCCTCCGAAGAGGAACACGCCGAGCGCAAACGTCCAGAGCAGCCTGCTCTTGCCGCGTTCGTGATGCCGGAAGCACCGCCTGCGCCGCAGGAAGCCGCGCCTGAAAAAACCGCACCGAAAGCTGTGGTCAAATCGCAGGCTCCTGCTGCTGCCCAGCCGGGACTGATTAGTCGTCTTGTTAGCGGATTGAAGAAGCTTTTCGCCGCGCCGGAAAAATCAGCCGAACAGCCTGAGCAGCTGGTAGTTGAAGAGAAGATCGCTGCATCCTCTGCCCCGCGCGGAGAGCGCCGCAACAATCGCCGTCAGAATAACCGCCGTGACCGTAACGGTGAACGCACCGAGCGAAACGCTGACCGCGGTGAACGTAATGACCGCAATGCGGATCGTAACGAGCGAGGTGCCGAACGCAACACCGATCGTAACGAGCGAAGCGCCGAGCGCAACACCGATCGTAACGAGCGGAGTAACGAACGTAACGAACGCGCGCCGCGTGAACGTAACAATGAAGCACGCGAAGGTCGTGACGACAATCGTCGTAACAACAACCGCCGCAACGGTCAGCAGACGGATGCGCGTAGTGAGCGCATGGTGCCGGACGAGTTTGAGCGCAGCGAAACCGCCCAGACACGCCAGCCGCGTCAGGAGCGTCAGCGCCGTCGCCCTGGTCAAAACCAGGAAGAAAAAAGCACGCAACTTCAGGAACAAAAGGTTGCTGAGCCGGTCATCGAAAGCGTACAGACTACGGAAGAGCAGGAAGACAGCCAGCAGGTCATGCCGCGCCGTAAACAGCGCCAGCTGAACCAGAAAGTGCGTATCGAAACGGCTGAACAAACCGCAGCGCGTTCATTCGAACCACAAGAGAGCGCACCCGTTGCCGCTCCTGTGGTTGCCCAGCCTGCGGTTGAAACGGATGAGCAGGATGAGCGCGATGGCAACAATATGCCTCGTCGTTCACGCCGCTCTCCACGTCACCTGCGCGTGAGTGGCCAACGCCGCCGCCGTTACCGTGACGAGCGTTATCCGACACAGTCACCCATGCCGCTGGCTCACGCCGCCGCATCGCCGGAATCGGCGTCAGGTAAAGTGTGGATATCCTATCCGGTATCACAGGTTAGCGATCATGAAACGCATGAAGATCCGCCGCACTCAGTAGTGCCTGCCTACGGTCATGCTGATATCGCCCCGTCAGGAGCGATTGAATCCGCCCCCGCGGTGGCCAGCGTCGCTGAACGTGCTGCCGCGCCGTCTGTGGCTGCGGATGTTGCCCCTGCCCCTGAGATTCAGGCTGCTCCGGCCGCTGCTGTGCAGGCGGAGTCGGTACAAATTGCCGAACCACAGCCAGAAAATCAGCCGGAAATCACCCCGGTAGAGACTGAAGAAACCGCCGCTATTGATGCCCCCGTAGACCAGCAGCCCGCGGTGATCTCCGCAGCTGATGATGCGGTAGCGGCAGAAACGGCAGCCCAAGCCGTTCCGGCTCAGGAAGTTCAGCCGGAAGCCGCCGAAGCTCAGGTCGATGAAGTGCAGGACGTTTCCGCACCGCTGGTGGCTGAAGCCAGTGCCGAGGTTAAGCAGCATCACGCCTTAACGGACGAGCCGGTAGTCTCTGCGGAACACCCTTCCGTGGCTGACGATGCGCCTGCTCCGGTTGCGGCTCGCGCCGAGACTGTTACCGTTGCAGAGGCCCCAGAACAGGCCGGCCGCTATAAGCATCATGCTACGGCACCGATGACGAAAGCGCCTGCTCCGGATTACCAGCCGGAAGCATCGCGCCAAAGCGACTGGGTACGCCCGGACTTCAATTTTGAGGGTAAAGGTTCGGCAGGCGGTCACGCCGCAACACAACAGGCGACGGCTCCGGCAACCCGCCCGTAAAAACCTGAGTGAACGTTATGCAAGCCCCGGCCTTCTGGTCGGGGCTTTTTTTATGCCTTTGATGCGCCGGACCGTACCGACATAAGCATCATGACAGCTTCCAGCGCTACGTTTAGGGCTTGATGATCCGATCGCAGCATATCGTCGTCGCAGAAAAACGATCAAAAAAAACCGCTGCCGTCAAAGAACTGACGGCAGCGGCTGAAATAAACGCCCGGGTACAGGGCGCGTTCAAAGCAATTAAGAATTGAGGCTAAACAGCGACAGTTTCGACATTTGCTGGAATACGGTATAGGAAGCCTTCAGGGCCGCCTGCTGCATGGTATAGCTGGAGATAGCCTCAGCCGTATCCACTCCGATCAGTGAGTTCATCTGCGTTTTTAGATTAAGCGTAGTGTCACCGCTTTTCGAATCGAGGTTGCTCAATTCCTGAAGGTTAGTACCGATTTCGGAACGTACGCTGGAAACATTGTTTAGAGCGTTGCTCAGCCCACGGTTCGTTTTAGCAATATTGGCGCTTTCCAGATCGATTTTGCTCTGATCCGCACCGGACAGAGGCTCTTTGAGTGATTTTATCGCCGTATCCAGAATTGAAAAGATATTGCTCTCTCCATCTTTGCCATCAGGCTCCTTAGTCGCACTGCTGGTCAGGTTATCAAAGACCTGCTTTCCGGTGTGGTTAGTGACCAGCGTTCGGCTGGAATCCACTTTCTGCGTGATCGGTACAGTACCGCCAGTGTAAGTGGTGTTCCCTGATGCATCGGTGGTAAACGGCGCTTTATCACTCTGATAACCGGCGAAGGTATAACGGCCATTGCCGTCGGTGCTGTTGGCCAGGTTCAGCAGCTGGGCACGGACCCCTTCCAGCTGAGTCGCATAAGAAGAGCGATCGGCGTCGGAAAGCGTACCATTCGCGGCGGCCACGATCGTGGTCTGCGCGCTGATAATGACATCCGCCACCTGTTTCAGCGTGGTCTCTTCGGTCGACTGACTTTGGGTGGCGAAAATACGCGCGGTATCATACTGCGATGTCTCCGCCTGAGCCTGCGAGACCACCACGGCCTGAGCCGCAGCGACCGGATCGTCAGAAGGCTTGTTAACGCGGTTTCCGGTTGTCATCTCATTGCCTGCCTTCAACCAGCTGCTGTTAGCACTCTGGATGCCCTGCATCTGCTGGTCATAGATCATGCCGGTACTAAGTCGCATGGGTTAATTCCTCTTCAAAAATCAGCCAACCGCCGTCAGCAGCGACTGGAAAATGGTGGAAGCCGTCTGCAATACCTTAGCATTCGCCATGTAGTACTGCTGATAGCGTGCCAGGTTGGAATACTCTTCGTCAAGGTTGACGCCGGAAACCGACTGCTGCTGCTTGGTAAGCTGTGTCACCACCGCCGTTTGCGTTGTGCTGGTGGTTTCCAGCGTGCTGGTTTTATTTCCCACGTCCGCGACCAGGCCGGCATAAGCCTGGGTCAGGGTGCTGGTCCCGTTAATCAGACTTTTCGTTTGCAGAGCCAACAGTGATTTGACGTTTTCATTGTTGCTGGCGCCACCGGTTGAACCGGCCGTGGCCAGCTTGGCCTCATCGGTAATATTTACGCTCATACCGGAGATCACGTTGGTCACCGGTTTGATGGTGTAGCTGTCATCGTTTTGCAAGGTGCCGCTGGCACCTACGGTTATCGTCAGGCCGTCAAACTTCACGGTGCCCGGCGTGCTGGCATCAACATCCTTGACCTGGGCATTATCCGACAGGCGAACCACGTTCCAGCTGCCGCCGTCCCAGGTCATTTTATAGTTGGATGCCTTGACGTTGTCGATTTTGTCGGCGTCATACGCCACCGTCAGACTGGCATCACCTTTATTGTTGCCGTTGGACGTTGCTACCGGGCTGCCGAGATTGAAAAAGGCTTCGCCTTTGTCGCCATTACTGTCCAGCCCGGCTTCATGCTGAGTATTAAAGCTGCTGCCCAGCGCCAGCGCCAGCTGACCAACCTGGTTACGCACCCCGTCAAGATCCTTACGGAACGCCAGAAGGCCGCCGAGTGACCCCGTGGTGACAAGGGATTCCGGCAGTTCTGTTTTCGCCCCGGTCACGGAGTCGACGCTGGCGATAGTCGTTCGGCCCGGATCGGCGCTGGAAGGAACGGCGGCCAGCTGATTGTAGCTATCGCCCTGTACCAGAGAGATACCGTTGCCAACGCTGATATTAAAACTGCCGCCATCCTGCTGGCTGACGTTAACCCCCACCAGCTTATTGAGTTGGCTAACCAGCTGATCGCGCTGGTCGAGCAGGTCGTTCGGCTCATTACCAGCACCCACACCTTTCAGCTTGGTGATCTGTTGGTTAACGTTGGCGATCTGTTTGGCGTAGTTATTAACCTGATCGACCGTTGATTTGACCGAAACGTTCAGGCTGTTATCAAGGTTAGTTAAGTAGGTATCGGTCACTTTCAGCTGATTCACCAGCCCTTCAGCTTTGCCCAGTACCGCCTGACGAGAGGATGAATCACCGGCATTACTGGACAGCGTCTGCAACGATTTGAAAAAGTCCTGAATATTGGTCGACAGGGTATTGGTGGTACCAGACAGCATATCGTCGATATTGGACATCTGACCGGCCTGCGTGCTGATGGCACTGGACTGGGTACTGGCAGCTAACAGCTGTTTGCTGATGAACTGGTCGTACTCACGATAAACGTTGGAAACCGACGCACCGTTGCCATAGTAATTACTGCCGCTCAGCGTGCTGGAATTCTGGGCCAGCACCGTCGTCTGACGTGAGTAACCGGTAACGGCATAGTTGGTGATGTTGTTACTGGTGGTATTCAGCGCTGCCGAAGCGGCGTTCAATCCGGTCATCGCGGTATTAATTAAGTTTGCCATGTCGGCTCCTTGTTAACCGGCAACTGCTGCGCCAGCATTAACGAATCGTTTGCCGGTAAAGGGTTAACTGAAATCCGGCCTGAAAAGGTTATCGGTAAAGGCGCGCCGAACTTGAACGATTTTGCCAAAAATTTAAAACAAATCGCCCAAATCCTGGCTGTAGGCCTTGACCACTTTTTCGCCCATATTCTTGAACTGTTGGATCATACCCACCAGCTTCTGCGCGTAGTTCGGATCGGTGGCGTAGCCTGCGGCCTGTAGGGCTTTTGCCCCCTGCTCGGGCGAGCTGGCGCTGGTGACGGCCGCATAACGCGGGTTGTTGCTTAGCAGCTTCACGTAATCATTTAACGCCGCAAAATAGGAGTCGTAGACGCGGAACGTCTGCTTCACCTTTTTTGCGATGCCATTTTCATATTCGGTGGTCATCACCTCTGTGGTTTTACCCTGCCAGCTGCCGGTGGCTTTTATCCCAAACAGGTTATAGCTCGGTTTACCGTCACGCGTGAGGATCTGCCGCTGGCCCCAGCCGGATTCCAGCGCCGCCTGCGCCAGGATAAGATGGTGCGGGATGCCGCTTTGCTCGCTGGCGGCGCGCGCGGGCTGCATCAGCCTGGCGATAAAGTCGCCGTTATCGCCAGAAAGCGGCGTTTCACTGCCGGAGAAACGCGGTACGGCTTTACGCACCATCTGTTCCATTGCCAGCGGCGGCAACGTATTGATAAAGCTCTTGTCGAGCGGCATCGGCACCGTTCCGGCCTTCTCATCCGGTGCCTTCTGGCTCTCCATCTGTTTAACGATGGTGTCAGCCAGACCTAAGCCTTTCGCCCCAATCTGCTGGCCAATCTGCTGATCGTACATCGAGGTGTAAAGTCGCGTCTGTTCGGTGCTCAGCATGCCGTCCTGCGGCAGCGCCTGGCGCATACTTTTCATCATCATCTGCACGAACATCCCCTCTACCTGCTTAGCCACCTCACGCGCATGGGCTTTAGGATCGCTGGCGGCTAAACGTTTCAGGTTGTTAAGCGAGCGGCTGTCGTACGCCGCGCTCGTCAGAGACTGGCTGTTGTCACTCATCAGATAATTTCCAGTTTGGCATGCAGACAGCCGGCGCTTTGCATCGCCTGTAAGATGGACATCAAATCGATAGGTTTCGCGCCCAGCGCGTTCATCGCCCGCACCACGCTGTTCAGATTGGCGCTGGCGTTAACGGTTTGCAGCGCGCCGCCGCTTTGGCGCATATCAATCTGCGTTTGCGGCGTTACCACCGTCTGACCGCCGCCAAACGGCGTATTGGGCTGGTTAACGTTCTGCGTCTGATTGACCGTGACCGACAGGCTGCCTTGAGCAATAGCGCACTGTGTCAGCATCACTTCGCGATTCATAACGACCGATCCAGTACGCGAGTTGATGATCACTTTGGCGTCCTGAACCGCCACCGCAACGTCGATATTCTGGATATCGGCGAGCAGGCGCACCTGGGAAGTCCCGTTTGCGCTGGAGCGTATCTGTACCGTACGCCCATCTAACGCCTGCGCCATACCGTAGCCACCGCGACTGTTGATCGCATCGCTGATGCGCTGGGCCATGCCAAAATCTTCCTGGTTGAGGAAAAGATTGACGAGGTTACTGCTGCCAAAGTTATTCGGCAGTTCGCGCTCAATAGTGGCTCCGCCGGTGATACGTCCGCCGTTGACCTGGTTAACCTGTGCGGAGCTGCCGCCGGCAGAAACGCTGGCACCGCCAATTAGAATGTTGCCCTGCGCCAGCGCATAGACCTGATTATCCACGCCCTTTAGCGGCGTCATCAGCAGGGTTCCACCGCGCAGGCTTTTGGCATTGCCCAGTGAAGACACCACCACGTCAACCACCTGCCCCTGACGGCCAAAAGCGGGCAGTTTTGCCGTTACCATCACCGCCGCCACGTTTTTCAGCTGCATGTTGGTGCCCGCCGGCACGGTGATACCCAACTGCGACAGCATGTTGCTGAGGCTCTGGGTGGTAAACGGGGTTTGAGTGGTCTGGTCACCGGTGCCGTCCAGCCCCACCACCAGGCCGTAGCCGATCAGAGAGTTATCGCGCACTCCGCCGACCGTGGTGAGATCGCGAATACGATCGGCCTGGGCCAGAGCGCTGACTGCCAGCGTGAGCAGCAGGACGGATCGAATCAGTACATTACGCATTGGAGCCTCTTACATCGGTGATATGTTCAGGAAGAACCGTTGCAGCCAGCCCATGTTTTGTGCCTCATTGATATAGCCGTTACCGACGTACTCAATGCGCGCATCCGCCACCTGGGTAGAAACAACGCTGTTACTGGCGCTAATCGTGCGCGGGTTAACCACGCCGGAGAAGCGGATAAATTCGGTTCCCTGATTGATTTCAATCTGCTTTTCACCGATCACGTTCAGGTTGCCGTTGGGCAAGACCTGGTTAACGGTGACGGTAATGGTGCCGGTAAAGGTATTGTTAGCGGTTGCACCGCCCTTACCGGAAAAATCGTTTTTACCGCTTCCGCCCAGCGTGGATTTATCACCACCGAGCAGGCCGACCAGCGCACGCGGCGTGGCCGTCAGGCCAAATTCGGCGCTGCCGTCACGTCCGGCATTGGCAGAGGAACTCTTGCTCGCGCTGACGTTTTCCTGCAACGTAATGGTCAACGTGTCGCCAATATTACGCGGACGCCGATCTTCAAACAGCGGCTGATAGCCGTAGTTCATCGGCATCACGCCCTGAAAAATAGAGCCGTTGACCAGCGCGGGCGAAGCAGGCAGCGGCTGGGCCGTCGTCGAGCCTTCAACCAGCGGCTTACGGGGAACCAGCGCGCAACCGTTAAGCGTCAGCAGCAGGGTGGCTACCAACCAACGTCCAGGCAATGAGATCTGCTGTGCCATGGAAATAACCTTTTATGACGTAAATAAGCTGTTAACGGGCCGGGCGGAGAGGCCCGGCCCCGTGACGGTTAACCCGCCCCATTGTGGGATTAAATCTGCGTCAGTTTGGCCAGCATCTGATCGGAGGTGCTGATAGCCTTGCTGTTAATCTCGTAGGCGCGCTGGGTCTGGATCATGCTCACCAATTCTTCCGCCACGTTCACGTTGGAGGTTTCCACATAGCCCTGATACAGCGTACCGGCACCGTTATTGCCGGGGTTACTTTCGTTGGGCGCACCGGAAGCCTGGGTTTCCTGATACAGGTTTTCGCCCATGCTCGACAGGCCGGCATCATTGATAAAGGTGCTGAGCGTGAGCTGACCAACCTGAACCGGATTGGCCTGGCCCTGCTGCGTCACGCTGACCACGCCATCCCGGCTGATGGTCATGCTCAATGAGTTCGGCGGGATGACGATCGCTGGCTGCACCGGAAAACCGGCGTTAGTCACCAGCTGACCGTTCTGATCGGTCTGGAAAGAACCGTCGCGGGTATAGGCGGTGGTGCCGTCCGGCATCTGCACCGAAAAGAAGCCCTGGCCGTTGATGGCCACGTCTTTTGACGAGTCGGTTTGCGACAGATTGCCCTGGTTATGCAGGCGTTCCGTGGCAACCGGGCGCGTACCGGTACCGATCTGCAAACCGGAAGGCAACGTGGTTTGTTCAGATGACTGCGCCCCGGGCTGACGCATCGTCTGGTACATCAGATCTTCAAAAACCGCGCGCTGACGCTTAAAGCCGTTGGTACTGACGTTGGCCAGGTTGTTAGCGATAACATCCATGTTGGTCTGCTGGGCATCAAGGCCCGTCTTGGCAATCCATAGAGAACGGATCATGCTTTACTCCTCCCATCAGCCCATTGACAGCAGCTGGTTGGCTTTTTGTTCGTTTTCGTCGACGCTGGAAATGACTTTCATCTGCATTTCGAAGCGGCGGGCATTGGCAATCATATCGACCATCGTCTGGGTCGCCTTAACGTTGCTCCCTTCCAGCACGCCCGGCATCACTTTCATTGCCGGGTCGGCCTCCAGGGTCGCGCCACGCTGGGCCTGAGTGCTGGCAGAAACGCGGAACATGCCGTCATCGCCGCGCGTTAGCTCATTCCCGCGGGCCTGCACCAGCTTGAGTCTGCCCAGCTGCACGGTGGCGTTGGGCGGATCGCCCGGATTCAGCGCGGTGATTGAGCCATCGGCGGCGATGGTGATTTCCGAACCTTGCGGAATGGCAATCGCCCCGCCGTCGCCCATTACCGCATTGCCCTGAACGGTGAGCTGCCCGGTCGGACTGACCTGCATATTACCGTTGCGGGTATAGGCCTCGGTGCCGTTAGCGGTCTGTACAGCCAGCCAGCCATCGCCCTGCATCGCCACGTCCAGCGGACGTTCGGTATAATCCAGCGCCCCCTGGGTCATGTCCGCCCCCGGCGTGGAGGCGGTCACCAGCGTACGGGTGGGCAGCGAAAGCCCCTCCACAGGCACCGCGCGCGCGGCGTTGAGCTGCGCACGGAAGCCGGGAGTCGAGGCGTTGGCCAGGTTGCTGGCCGTTACCGCCTGCTGATCGAGGGTCTGACTGGCCGCCCCCATCGCAGTGTAAATCGCGTGATCCATAAGACGATCCTGTTAAGCGAATTAACGCAGGTTGACCAGCGTGTTCAGGATCTGATCCTGGGTTTTGATGGTCTGAGCGTTCGACTGATAGTTACGCTGGGCAACAATCATATTCACCAGCTCTTTACTCAGATCGACGTTGGATGACTCCAGTGCGCCAGCGGTGAGCGTGCCAAGGTTACCGGTTCCGGCCGTGCCGGTCAGTGCCTGACCTGAAGAAGAGGTGGCTGACCAGACGTTGTCGCCCTCTGACTTAAGACCTTCCGGGTTGGCGAAGTTAGACAGCACGATCTGACCCAGCACCTGAGTCTGCTCATTGGAGTAGCTGCCGACCAGCGTACCGTCATCATTGATCTGATAGCTGGTCAGCTCGCCCGGCTTGTACCCATCCTGAGTCGGGTTGCCGAAGGTGCTTTTACCGTTGTTCTGCTGGAGGCTGCCGGCCAGACTAATCGTCATGCCAGGCTGCGCTGTGGAACCGTTCAGCGCGCCCATGCTGTAGCTCACCTGACCGTTGGCTGGGGTGGTTAACTGACCATTCGCGTCGAACACCAGGTTAGTATTCGTGCCTGCCGTACCGGTAGAAGAATCGACCGGGTGCACCGTCCAGTTGTTATCCGCCGTCTTCACAAAGTAAAGATTGACGGTATGTGCGTTACCCAACGAGTCAAAGGTGGTCATCGCCGACTTGGCGTTGTAGGTAGTTGAATCGTTGATATTCAGCTTGGTCAGATCCTTGCTGCTATCGGTCGAGTTCAGGTTGGCGGTCATCGCAGCGGTTGTCGTCGCCCTGGCGGACATCGCCGTGGTTGGCACGCTCAGCGCCACGGGGTTAGCGCCAGCCTGCACCGTTGGCGGGGTGCCGGTTGCCGGGTAGCCGGTTAACTTAAGCCCCTGCATGTTAACGATATTACGCTCTGCATCCAGCGTGAACTGGCCGTTGCGGCTGTAGAACACCCCACCGTTGGCATCGGCCATACGGAAGAAGCCCGCAGAGCTGATGGCAACATCAAGCCCACGGCTGGTGGTGGTGGTGGTGCCATCGCCAAAGTCCTGTACTACGGAGGCAACTTTGGTTCCCAGCCCGACTTTAGAACCGGCAAACATATCGGCAAAGGCCACGGTGCTGGATTTAAAGCCCGCCGTGGCGGAGTTAGAAATGTTGTTACCAATAACGTCGAGGTTGCTGGACGCGGCGTTTAAACCGCTGACCGCTTGTGAAAAGCCCATGTGCTCACTCCTGAAGAATAAATTAGTGGATTAAATAATCTGGCGGACTTTTTCCAGGGTTGTGGTGCCTTGGGTGCCGAGATCCAGCACTGCCCCGCTTGAGTTCGTACTAACGCCGCTAACCAGCGCGTAATTAAGCGGTTGCGACACCAGCTGGCCGCTGGCATTGCTGGCGCTGATGGCAACGGAATATTTACCGTCGGCTGCGGTGGTGCCATCGCTGGCTTTACCATCCCACTGGAAGGTATGCACCCCGGCGGTTTGCGCCCCGAGATCGATGGTTTGCACCACTTTGCCGCTGGCGTCGGTAATCGTCGCGGTGGCACTGGTGGCGGCCTGCGCCAGCTCTACGCCGAACGGCGTGGTCGTGCTGTTACCGGCTAAAATCTGCGATCCGTTGACCATGACGCCATGCCCGATCAGGGTGGAAGCCTGCAAAGACTGACCGCTGGTGATCTGGCCGGAGATGGAGCCGAGGGTGGTATTGAGCTTCTCAACGCCGCTTAGCGTGTTGATTTGCGCCAGCTGGGTGGTCAGCTGGCTATTGTCCATCGGGTTGGTCGGGTCCTGATTTTTCAGCTGCGTCACCAGCAGCGTCAGAAAGTTACCCTGTAAATCCGCTGCGGAGGTATCAGAAGAAGAGGTGGAGGACTTTAGCGTGGTGGTCGCCTGCGTTTCATTTACGCCTACGGTAATACTCATCGGGAAGCTCCTTATTGGCCCATCGTTAAGGTTTTCATCATCATCTGTTTCACGGTGTTTAACACCTCAACGTTGGCCTGGTAACTGCGCGAGGCTGACAGGGTATTGACCGTTTCTGCGACCACATCCACATTCGGCATTTTGACGTAACCTTTGGCATCGGCCATCGGATTGCCAGGCTCATACACCAGTCGTGCCGGGGCCGGGTCGTCAATCACCTCCGCCACTTTTACCCCCCCGGCGGCAGAACCGGGCGCGGCGTTGGTTTGGAACACGACCTGCTTTGCCACATAGGGCTGGCCATCAGGGCCGGTGACGCTGTCGGCATTGGCCAGGTTGCTGGCACTGACGTTAAGACGCTGCGACTGTGCAGCCATTGCCGAGCCGGCAATATCGAATATGTTTAAAAGTGCCATAACTTATTGCCCCTGTAACACTGACATCATGCCCTTGATTTGACTGCTGATAAGCGTCAGATCCGTTTGATATTTCAGGCTGTTATCGGCGAATTCGGTACGTTCCCGATCCATGTCTACCGTATTGCCATCGAGCGCGGGCTGAGCGGGAATGCGATACATCAGATCGATTGAAGGAGACTGCAACGTTTCTGCAGGAATATGGCGTGCCGACGTCACCGCTAACGACAGCCCTGTTCCTTGCGCCCGCCCGTTTTCCACCGCTTTGCTTAGCTGGCTGGCGAAATCGATATCGCGCGCCTGATAGCCCGGCGTGTCGGCATTGGCAATGTTGGAAGCCAGGATTTCCTGCCGTTGTGCACGCAGGTTCAGGGCTTCAGTATTAAACCTTAGCGCTGCGTCCAGTTTGTCGAGCATGCGTCCTCCGCAAGTGAGTATTCAGAGCTAACAGCATAATCTTCGCGTGCAAAGCCTATCGCTTGAATAGCGCTAAAAAGCATCTCTAATTTGCGCCTTGAGCCGAGAGTCAGGCGGTTAGAATCAGTGCCATCATGAAGAACAGGACCCCCTGATGCCAAAATCCACGCACCTGTTGGCTGCCCTGCTGTCCCTGCTCTGCGCGCCTGCCAGCGCCGCAGACCTGACCGCACAGCTCACTGAATTTTTCAAAATTCGCTATGAACAAACCGGTGCGAGTGCCGATAAGCTCAAGGTGGTGGTGAAAACGGCACAAAACATGTGGCCCGCCTGTGATACCCCACAGTTTTCTCTGCCGGGTAACAGCCGCATGTGGGGTAATATCAGCGTGGCGGCGAACTGCGACAGGAACCGGCGCTATATTCAGGTTCAGGTACAGGTCACGGGTAGCTATGTGGTCGCTACCCGCCAGATCTCCCAGGGAGAGGCCATCAGCGCCAGCGACGTGCGCATGGAGCAGGGCCGGCTGGACACGCTTCCGGCCCGCACCCTGATGCAGCCGGGGGAAGCTATCGGCGCGGTGACACTACGGGATATCACGCCAGGACAGCCCATGACTTTGATGATGATGCGCCAGGCCTGGCGCGTCAAAGCGGGTCAGACGGTCATTGTCTACGCCAGCGGTGATGGTTTTTCCATCAGTAGCGAAGGTAAAGCGATGAACAACGCGGCCGCTTTGCAATCGGTGAGAGTACGCATGAATTCAGGGCAGATCGTGATGGGACAGGTCGGTTCTGATGGGAATGTTCTGATATCACTATAAAACGCTAAAGAAGGCCTCATTTCTGCCGATAGTGTGATTAACAGCCATTATATAATTACAATATTGCATAACAGGCACGGATCGCGCCTGAATTAAAGGAACCCGAAATGAGCATCGACAGAACCCAGCCTCTGAAACCGGCCAGTAGCGTACAACAACGTGAAACGAATGATGTGACTCCGTCTAAACCGCGTGCTGCAGAGAGCAAATCCTCTGTCACCAGCGGTACTCAGGTGCTTTTGAGCGGCACGCAGTCACAGCTGACCAAAGCCAGCTCACAGGATATTAATATCGCCCGCGTGGAAGAGCTGAAAACCGCTATCCGTAATGGCGAATTAAAGATGGACAGCGGCAAAATTGCCGATGCGCTGATCCAACAGGCTAAAGACTCACTGCAAGGTAATTAACATCATGGATAAGCTGCAAAACTCGCTTGATAAAATGCTGGAAGTGCTTTCGTCGCTGGCCGAAGTGATGGATGCGGAGCAAGAGCAGCTCTCGGCAGGTCAGGTCAACAGCAGCTTATTACAGCGAATCACCGAGGATAAGAGTTCCCTGCTGGCAACGCTCAGTTTCGTAGAGCAAATGCGGCATGATGCGGAAAAGGCCGCCGGACTGTATGAGCCCTATAGCCATCATCCTGCACTGGCGCAGCGTTGGGCCACTATCCAGAGCCACACCCTGAAACTACGCGATACCAACACGCACAACGGTATGCTGCTCAACCATCAAATCAAACATAATGAGCAGGCGTTGCAGGTGCTTAAACCTTACCATTCGCAGAAATTCTATGGCCCGGATGGGCAGGCCGTTAGCTCCGGACGGGTCAGTCGCAAAGCCTGATTTTCATCAGGCCACCGCGACACATTTACCCCGCACGCCCGGCGTTGCGGGGTTTCTTGCGTTCAGCTTTGGGTACGTCGCGCGAAGTCACGCGGGCGAAAACCCGTCACGCCCAGCACGGCAAAATAGACGCCGCCGCCAACGGCACATACCGCCGCCAGGCGAAGCAGGCGCGACAACATATTTCCACTTGCCCACTCCGGCATCAGGTATAACATGCCCACCAGCGCGGCGGCCATCGCCAGTACGGCAAGCAGCAGGCGCAGCAGGAAGCTCATCCAGCCCGGCTGCGGCTGGAAGATGTCCTGCTTGCGCAGCTGCCAGTAAAGCAGCGCGGCGTTAAGGCAGGCGGCCAGCCCGATAGACAGCGACAGCCCGGCATGCTTCAGCGGGCCGATAAACGCCAGGTTCATCACCTGGGTGGCGAGCAGCGTAAACAGGGCGATTTTCACCGGCGTTTTGATGTCCTGGCGAGAATAGAAGCCCGGTGCCAGCACCTTCACCACGATAAGCCCCATCAGGCCGACCGAGTAGGCCACCAGCGCACGCTGGGTCATCGCCGCATCAAACGCGGAGAATTTGCCGTACTGGAACAGGGCAACGGTAAGCGGCTTTGCCAGAATGCCCAGCGCTACCGCACTCGGCAGCGCCAGCAGGAAGCAGAGGCGCAGCCCCCAGTCCATCAGGCGCGAGTACTCGGCCTGATTGCCGCTGGCAAAACTTTTCGCCAGCGACGGCAGCAAAATAGTGCCCAGCGCCACTCCCAGCACCCCGGAAGGAAACTCCATCAGCCGATCGGCGTAATACATCCACGATACCGAACCGGATACCAGAAAAGAGGCAAAAATCGTGTTGATAATCAGGGAAATTTGACTGACGGAAACGCCAAGGATAGCCGGCCCCATCTGACGCATCACGCGCCAGACTCCGGCGTCACGCAGGTTGAGGCGCGGCAGCACCAGCAGGCCAATTTTCTTCAAATGCGGCAGCTGGTAGCCGAGTTGCAGCACGCCCCCCGCCACCACCGCCCAGGCCAGCGCCATCACCGGTGGATGAAAATGCGGGGCGGCAAACAGCGCGAAGCCGATCATGCTGACATTCAGCAGCGTCGGTGCAAACGCCGGAACCGAAAAGCGGTTCCAGGTGTTGAGGATCGCCCCCGCCAACGATGCCAGGGAAATCAGCAGGATATAAGGAAAGGTAACGCGCAGCAGCGATGAGGTGAGCGCAAACTTATCTGCTGTGTCCGTAAAGCCGGGCGCGGTGACCATGATCACCCAGGGGGCGGCAAACATGCCCAGCACGGTGACGATAGCCAGGATCAGCGTCAGTAACCCGGAAACATAGGCAACAAACACTTTGGTCGCCTCCTCGCCCTGCTTGCTTTTATATTCGGCGAGGATGGGTACAAACGCCTGGGAAAAGGCCCCTTCGGCAAAGATGCGGCGCAGCAGGTTGGGCAGTTTGAAGGCGACAAAGAAGGCGTCGGTTGCCATTCCGGCACCGAATACGCGCGCCACAATCGCATCGCGGGCAAAGCCCAGTACGCGCGAAAACAGCGTCATTGAGCTGACCGCTGCCAGTGATTTTAACAGGTTCATGTGTTTCCTGATTCAGATAGCCGGGGAACCCGGCTTGCGACAATCTCTGACCCGCAGTGTCCGGTCAGTTTAAGGTGCGGATAGTCTACTGATATGCAATGAAATAACCACTGTGGATTGTTACACCCTTTGTCTGAACCCGGCACGTAAACCAGAGCAGGCCTCACCGGGATTAAGCACTTCGCGCACGGGCGGACGATTATTCTACTGAAACGTCACGCCACAGTTTTTCTACCAGCCGCTGCGCCATCAGCGCCTGTTCACCGCTGGTTTGCGGCATTGTCTGGTTTTCCGCACAGCGGATAAAATGATGTGCGGCTCCCACAAAGCCACGCTGTTCCAGCGTACTTTGCCAGCCGGGGACGGGCTCCTTTGAAAGGCGGCCTGCACTTCCACACTGCCAGTCGCGCATATCGGTCACCTGATAGATCGCCGACGGCAAAATGATGTTCGGCATACAGCATCTGACCGCTATCATTGATTTGCAGCGTACCGCTCTGTAATTTGCCCTCACCGCCGCTCAGCCACAGCGCACTGTCCACCACATGCAGATAATCATCCATCAGCGTAAAGCGTAAATCATCCGGCCCGACGCTGTCGCTACGATGTTTATCCATACGCAATGACGCCGGTTGCGTGAGCATCGATTTAAGCTGTAAATAACGCGGCGCAAAGCGACGATTGAAAGCAACCATCAGTTTGCGCCCGCGCTTATCAGCCAACTCCACCAGACGCTCGGCTTCATTCAACGTGGCGGCGAGCGGCTTATCAACGCAAACGTCCACACCGGCACGCAGAAAAAAATCCACGATACCGTAGTGGCTGGCGGTCGAACTGTGAACAAATACCGCGTCGCTGGCGGCTGCCAGCTGCTCAAGCGACGTGAGCAAGGGAATGCGGTAACTGGCGCACACCGGACGCGCTTTTTCCTGATTAGGTGAAAAGGCCCCGGCGATCTGCCAACCCTCCGTATGGGTTAATACCGGAAGCCAGGCTTTCTGCGCGATCTCACCGAGACCTACGATACCAATCTGCAAAGCGCTCATTTCACCTCACCGTTATTCAGCAGCTGGGCGATCTGCCGTTGCAGCGTCGCTACCTGTTGCTCAAGTTGCGCTATGCGCCCTTCCAGATCGCCACGATGATCATCCGGATGATGGCCGTCGGCCCGCGAGCTTTCGTCCACCTCACCGCTTAACAAGTGCATGTAGCGGCTTTCGCGCTTGCCCGGTTCGCGCGCCAGGCGCACCACAAGTTGTCCATGCTCATGCTGCGCCAGCCGTTCCAGCGTCTGCTCCACTTCGGTCATATCAGCAAAGTCATGTATACGGGCACAACGTATACGCAGCTCTCCCGGAGTCTGCGCCCCACGCAGCAGCAGGTTAGCGATAATCGCCACTTCGGCGGCGCTGAGCTTCATCTGCCCAAAGGTTGAATTACAGAAACGCTGTTCATATTTCACCACCCTGCTGCCGGTATTCAGCGCCGTGAGCTGGTGTTTTTTTACCAGCATATCAAGGGTATTTTGGACTTCGCTGTCGGTGAGCGACATCACCGGTTCGCGGTTCGATTTCTGATTACAGGCCGTTACTACGCCGTTAAGCGACATCGGATACTGATCGGGCGTCGTGACCTGTTTCTCTAACAGACAGCCGACCACCCGCGCCTCAACGGCGGTGAAAAGGATCTTGTTCATTGTGGTATTACGCTCCGCGCCGCTCCGGCGTCCATTCGTTACAGGTCAGCGCCGTCAGGACATGATCCTGCCAGCGTCCGTCAATCAGCAAATAACTTTTGGCATAGCCCTCTTTTTCAAAACCGAGGCGTGCCAGCAGCGCTCCGCTGCGCTGATTATGCGGCATGTAGTTAGCCATAATCCGGTGCATGCGCTGCTGTCGCTGCATATAGCGAATGGCGCTTTGCAGCGCTTCAAACATCATTCCCTGGCCCTGCCATTTCTCACCCAGCGAATAGCCAAGATAACAGGCATGGAACGAACCGCGCACCACGTTGCTGAAGTTTGCCACGCCGCGCACTTCAGTTTCCTGCGGATCCATCACGGCAAAATAGAACGCGTTGCCCTGCTTGTGCATTTCGCCAATCAAGCCCAGGCGCGCCTGCCACCCGGATGGATAGCAGTGGCTATCATCACGCACCGGCTCCCACGGCTTGAGGAAGGCACGATTTTCGGCATAGTAGTCAGCCAGCCGCCAATCATCGCGCTCATTGATCAAACGAACCACCAGACGGTCGGTTGTCAACCGCACTTTGGGCGCGTGGGTACGATAGCCAAACATCTTAACTCCTGAAGTGTGTTGCGGATGCCAGGATATGCACTGGTACTCGCGTCGATTCATTCACGTATCACTACTATAACCGCCAGTGGGTTAAGGAGAATATCCTTAACGTCAAAATGAGATAAAACAGCATTAGGGTAGAGAATCTGATACTCCCGCCCCTGCATTTGCCCTTATTCCGGTTAGCTTCCATACTTACCAGATGCATTCTGGTAGCCACAAGGCCGCCTTCCCCCAACAGCAAGGGTACAAGGAGATGACGTTGAAACTCTATATCTATGACCATTGCCCGTTCTGTGTCAAAGCCCGCATGATTTTTGGCCTGAAGAATATTCCGGTCGAGCTGGTGGTAATGATGAATGATGATGAAGCCACGCCGCAGCGCATGATCGGCCAGAAAATGGCGCCGATACTGATGAAAGAGGACGGCAGCTGCATGGCGGAAAGTCTTGATATCGTCCATTATGTCGATGCCTCCGACCGCCAGCCGCTGCTTACCGGCAGCACTCATGCGGCAATAAGTGACTGGCTGCGTCATATCAGCAGTTACGTCAACAAACTGCTTATTCCCCGCGTGGCGGAAGCACCGTTTGCCGAGTTTGCCACCCCGGAAGCACGACGCTATTTTAAAAATAAAAAGCAGGGCGTTTACGGTGACTTTGCCGAATTGAAAGAACATTCGCCGGGCCTGATTAAAAATGTTAATGACGACCTGCGTAAGCTCGACAGGCTGATCGTGCAGTCCAATGCGGTCAACGGTGAACTATCTCTTGACGATATTCATCTCTTTCCATTGCTTCGCTCGCTGTCGCTGGTTGCCGGGATAGAATACCCAACTCGCGTTGCCGATTATCGCGATAATATGGCAAAACAGACGCAAATCAACCTACTCTCCTCCCTCGCATCCTGATGCACACGGGCCGTTATCCCGCGGCCCGTAACTGCCTGCCCTGCAATAATCGGCGTTGTCCTGGTGAACTCTTTGCGCCAGTGGTGCATGCTATGCGCCTGCGCCGCCAGGATTGAGCGGTGAAATAAAACAGAGGAATACTATGAAAAAGTCGTTTTACGCCCTGGGCGCTTTACTGTTAGCGCTGTTGGTCAGCGGCTGTAACCAGATTGCGCAATACAGCATCAGCGAACAGGAAATTAACCAGGCGCTGGAAAAACACAACCGTTACGAAAAAAATATTGGCGTTGCCGGGCTGGTGGATGCACATATCACCCTGACCGATCTGCACAGCCAGATTGGCCGTGAGCAGGCAAACCGTGTGACCCTGACCGGTAAGGCTAACGTCAGCATCAGCTCACTTTTCGGCCCACAGCAGGCAGAAATGACGCTGACCATGAGAGCAGAACCGATGTTTAACCAGCAGGAAGGAGCCATCTACCTGAAGGATATGGAGCTGACCGATATCCAGGTCCAACCAGAGAAGATGCAGGGCGTACTGAAGACCTTAACGCCTTATCTGAATGAGTCGCTGAAAAGTTACTTTAACCAGAAACCGGCCTACGTGCTAAGCACCGATCGCAGTAAGGCCGAGTCGCTGGCTAAGCGCTTTGCCAAGGGGCTGGAAGTGAAGCCGGGTGAGCTGGTCATACCGTTCACCGACTGACTGAAGCCGGGTACGGGTTAACCCCGTACCTTATTTATGCCGGGGCGCACAAATCTGATGCTTTTCTGACGCTTTGCCCCTATGCTTAGACCCCGGCCAAAACCTGCTTAATCCTACTGCCGGAGCATTTAAGATGACCGACCAACCCCAGCAACTGACTATACGCCGCCCTGACGACTGGCACATCCATCTGCGTGACGGAGAGATGCTGGAGGCGGTAGCGCCATTTACCAGTGAAATTTGTGGCCGTGCCATTGTGATGCCCAACCTGGTTCCGCCCGTCACCAGCGTCGCCGCCGCCCGTGCCTACCGCGAGCGTATTGTTGCTGCCGTACCCGCCGCCCACGACTTCACCCCGTTAATGACCTGTTACCTGACCGATGGCCTCGACCCGGATGAAATCGAAGCCGGCTTTGCTGAAGGCGTTTTCACCGCCGCGAAGCTCTATCCGGCGCATGCGACCACGAACTCTGCACACGGCGTCACCAGCATAGCCTCAATTGCTAAGGTACTTGAGCGTATGCAGAAAATCGGTATGCCACTGTTGATCCACGGGGAAGTGACCGACGCGCACATCGACATTTTCGATCGCGAAGCGCGCTTTATCGAAACCGTGCTACACCCGCTGCGCCAGCAGTTCCCTGAGCTGAAGGTGGTCTGCGAGCATATCACCACACAGGAAGCGGCGGCGTATGTGCTGGAAGGCAATCAATACCTTGCGGCAACCATTACGCCACAGCATCTGATGTTTAACCGTAATCATATGCTGGTTGGCGGTATTCGCCCGCATCTCTACTGCCTGCCGATTCTCAAACGGAATATTCACCAGCAGGCGCTGCGTGATGCCGTTGCCAGCGGTCATCGACGCTTCTTCCTCGGCACCGATACCGCTCCGCATACGCGGGACCGCAAAGAAACCAGCTGTGGCTGCGCCGGCGTATTCAACGCGCCGTCAATGCTGAGCGCGTATGCGACGGTGTTTGAAGAGATCGGCGCGCTGGCGCATTTTGAAGCCTTCTGCTCGGAAAACGGCCCAGGCTTTTATGGTCTGCCGCTGAATGAAGATAAGGTGAGGCTGATCCGTCAGCCGTGGACAGTCCCGGAAAGCATCAGGGTTGGCGGCAATGGTGATAATCTGGTGCCGTTCCTCGCGGGTGAAACGCTTAACTGGCAGGTGGTTCTTTAATCACCCTGCGCTTAATAGTGATTGCCTTCGCATTGGTTACTGTATATATTCACAGTTATTCAACCGGAGGCTATCATGCGTATTGAAGTCACTGTAGCAAAAACCACTTCTTTGCCCGCGGGCGCTATCGACGCGCTAACGCAGGAATTGTCTAAACGTATCGACAAACATTTTCCCGACGGGAACAATACCATTTCAGTACGCTATGCCAGCGCGAACAGCCTGACGGTGATGGGCGGCGACAAAGAAGCAAAAGACCAGATTACGGACATTTTACAGGAAACCTGGGAAAGCGCGGACGACTGGTTTATCACAGATTAAACGTCATATTACTTATTGCCACACTTCTGCCGGAAACGCCTTCCGGCCTTTTTATATTCTAAAACATGGCCAGAGCGCTCCTCTTAGGCTACTTTGCTCTTATTAAAGTAAAAAAATACGTGTCTTATATAATCACTTTAATAGGTTTAATCTGATAGCCGCACCGCAAATAACGCGGTTATATTTTCTTAGGGTTTTTTATACCTGCTCGCTATTTCACTGCTGTCATGAGGCGCAGGTATCTGCAGTGCTGTGGTTAAATTCAGCGCGTTGCCAGAACTGCTGTTATAATCAGTTGGCTGTAGAAAAATAAACGCATTGAACCTCGATAAATCACTTCGTTGTCATCATTCACGAGTAATAAGGGGGTTATGATGGACAGTAACAAAGATGTCATCCAGACACATCCCCTCATCGGGTGGGATATCAGTACCGTAGACAGTTATGATGCCATGATGATCCGTTTGCATTCGCTGTCTTCCAACCAACAGCAGGCTGATGAAGCTGAAGTGGGACAGACCTACTGGCTGACCACCGATGTTGCCAGACAATTTATTTCCATTCTTGAAGCTGGCATTGCAAAAATAGAAGCTACCGACTACCAGGATCGCGATTACAAGAAGCATTAAAAGGCTTCACCGTGTTGCTCAAAGGCACCTTATCAAGGTGCCTTTTTCATGCCTGTAATAATTTGTTATTCTGCCAGAATTACCCGAATAAGTGAGGTTGCTCGCAATGGTTTACGATTTGATTGTGGTAGGGAGCGGTTCGGTGGGCGCAGCCGCCGGATGGTACGCCACCCAGGCTGGCCTGAAAGTACTGATGATTGACGGCCACCACCCGCCGCACCGGGAAGGCAGTCATCATGGCGAAAGCCGCCTGATACGTCATGCCTACGGCGAAGGTGCTCGCTATGTTCCGATGGTGTTACGTGCCCAACAGCTCTGGGATCGGCTTGAGCAGGACAGCGGCGAGCGCGTCATGCAGCGCTGCGGGGTGCTCAACCTTGCGCCACAACAGGCTGAATTTATTCAGAACGTGATGCGCAGCGCAGAACAATTCAGGCTGGATGTGGAAATCCTCAGCGAGGCCGACGTGATGCAGCGCTGGCCGCAAATCGCGCTACCGAACGGCTATATCGGCGTATTCGAACCCGCTTCCGGCTATCTGAAAGCTGAAGTCGCGGTGAAAAGCTGGATACGTCTGGCGCGGGAGGCGGGCTGCGCCCAGCTGTTTAACTGCCCTGTAAACCATATCGATACGCAGAACGGGCTGCAAACCGTGGCCACTGCAGACGGGGTTTACCAGGCGCGCAGGCTGTTACTCAGCGCCGGGACTTGGGTAAAGACGCTCTGCCCCGAGTTACCCGTTGCCCCGGTGCGCAAAGTGTTTGCCTGGCATCAGGCCGATGGCCGCTACAGTGAAAACAATAAATTTCCGGCATTTACCGTGGAGATGCCCGACGGAAACCACTACTACGGCTTCCCCGCCGATAATAACGCCCTTAAGATGGGCAAACATGAAGGCGGTCAACCTATTGCATCCGCCGCCGAGCGTAAGCCGTTTGGCGCTCTGGCAGCCGACGGCAGCGAACTGTTTAGCTTTATACGCCAGTTTTTGCCCGGCGTTGGGGTTTGTCTGCGGGGCGAGGCGTGCACCTACGATAACTCCCCGGATGGGGACTTTATTATTGACACTTTGCCGGGTGAGCCTGACCGTATGGTAATCAGCGGGTTAAGCGGGCACGGTTTCAAATTTGCCAGCGTGCTGGGTGAGATCGCAGCGCAGTTTGCCCAGGGCAGGCAGAGCGAATTTGATTTAACCCCTTTCTCGCTGTCGCGGTTTGCAAACGACCTGTAGCCTGCCCCACCCTAAAATGGCTCAATCAGCGAGCCATCGTAGGATGCAGCATGATTACTCGGCAGCCGCCTTTTTACGGCGCAGCCGCAGTTTATCCACCAGGCGCTGGGCTTCCGCCCGGCTGCCGACCGATGGCGCTGAACCACGCAGCGGTTTACGCGCGGTTTCACGCAGGGTAAAGACGGTGATCACCCCAATCACTCCCGCCCCCATCAGATAATAAGCCGGCATCAGCAGATTGCCGGTTTTCTCCACCAGCCAGGTCGTGATCAATGGCGTCGTGCCGCCAAACAGTGAGACCGATAAATTGAAACCAATAGCCAGCGCGCTGTAGCGAATATCCGTGGAAAACAGCGCCGGTAAGGTGGCCGGCATAGAACCACTGAAGCAGGTATGGATGGCGCCGAGAATAATCAGCCCGGTAAATACCAGCAGCATGTTACCGGTGCCGATCAGCATCATGCACGGTACTGCCAGCACGATCAGGCCAATCGCCCCGGCCCAGATGACGGGACGGCGTCCCAGGCGGTCATTCCAGTGGCCCCAGAACAACGTCAGCGGCATCATGACAAACATCACCACCAGGATCAGTAACAGGGAGCTGAGTTCGCTCAGGCCAAGTATTCCGGTCAGATAGCTCGGCATGTAGGATGTCAGCATATAGTTTGAAACGTTAAACAGCAGCACCAGGCCAATACATTTCAGCATCGCGGCGCGGTACTTGCTCAGCATCTGCCACAGACCCAGGCGTGGTTTGCTGTGCTCCAGCGCGTCCTGTTTTTCCATATGCTTCTGGAAGGCTGGCGTTTCTTCCAGCTTCAAACGGATATACAGCCCAAACAGGCCCAGCGGCGCGGCGATAAAGAACGGAATGCGCCAGCCCCAGTCAAGCAGATCCTGCTCCGGCATCGCTGCGGTTAACGCCGTCACCAACCCGGCTCCCAGCAGATACCCCCCCAGGGTGCCAAACTCAAGAAAACTGCCCATAAAGCCACGGCGCTCATCGGTGGAGTATTCGGCGATAAACGTAGCGGCGCCACCGTATTCCCCCCCGGTTGAGAACCCTTGTAACAGGCGCGCAAGCAGCAGCAGTACCGGGGCCATAATGCCGATAGAATGATAGCCGGGAATAATTCCGATACAGAAAGTGCCAATCGACATCATGATCATGGTGATTGCCAGCACTTTCTGGCGGCCTATGCGATCGCCAAGCGGTCCGAATACCAGGCCACCAACCGGTCGAACGAGGAACGCTGCGGCAAACGCGCCGAATGTGGCCAGCAGCTGCGCGGCGGGACTGCCGCCGGGGAAAAACACCTTGCCGATAGTCACGGCAAGATAGCTATAAACCCCGAAGTCAAACCACTCCATCGCGTTACCCAGAGCAGCGGCGCCCACGGCGCGTTTCAACATCGACTTATCAACAATAGTGATATCGTCGATGTTGAGTTCTTTGCCGGTGGCCTTATTTTTATTCCAGAAATGTTTCTTATGAGGCTGCTGCCCCTCTGATTTTTCGCCCATTAGCGCTCCCGATTGTGACACTGATATGAGAGCAGCTTTATAGCTTTCGTCGCCTGAAATGAGCATGGTGGAAGAAAGCTATAACTCTGCAAAGATGAAACCGTAATGTATGGTAAATCTAACATTATTCGTTATTTACACAACATTACCGTAGACAAGATCGCGCAGATGATCAAGTCGGCCATATATTTACCTATAACCTGTCGAAATCACCCTACTTACAATAGGGAAACGTCTTATCTGGTAAAATAGTTATCTCCCTGACATTGTCTTCATGGGTAAAGCATAAAATATCATAACGATTCCCAGCCCACTTTATTGACAAATCTCGACAAAATCTTGAAAAAACACACAATCACCAGCAAATAATCAGAACATGTTTTTTAGAAAACAACTATTTTAAAACAGTTAACTTAAGCACGTGATTGACTTTTTTCCGAATCCACTTCTGATATCTTGTCCAAATTATTACTTTTAATTCAAAATTTTTGAAACAGGTAATGGATTCTTAAAACTGTAAACATATTTGTTGATTTTACGCCGGGTTATGGTCAGTCTTATCTCAAATGATGAGGAATGGATATCACTATGCGGTGGAAAAATAGCGTTACGCGTTATGGCGCATTGAGCATCGGTATGCACTGGCTGGTGGCCGTTGCGGTATATGGCATGTTTGCACTCGGACTATGGATGGTAACGCAGGGTTATTACGACGAGTGGTATCACAAAGCCCCGGAACTGCATAAAAGCATCGGTATGGTGCTGTTTGCCGTGATGCTGGTGCGCGTGGTATGGCGGTTCGTTTCCCCCCCACCCAAGCCGCTTAAGAGCTACAGCCCGCTGGTACGCCACGGTGCGGTGATAGCCCACCTTCTGCTCTACGGGTTGCTGTTTGCCATTTTGATCAGCGGCTACCTAATTTCAACGGCAGAAGGTAAGCCAGTCGATGTATTTGGCGTCCTGCCGGTGCCGGCATTGTTTACCGGGCTGGGCGAACAGGCCGATCTGGCTGGCAACATTCACCTCTGGCTGGCATGGAGCGTGGTGATCCTTTCCGTGCTGCACGGGCTGGCCGCGTTAAAACACCATTTTATCGATCGCGATATCACGTTAAAAAGGATGCTGGGTCACCGCATCGACTAACCTCATGAAAGGAAGACACTATGCTGAAGAAAACGATTCTGGGCCTGACCACCGCTGCGCTATTAATGACGGGAGCCACCGCCAACGCAGCCGAGTATAAAATTGATAAGGAAGGACAGCATGCGTTTGTTCAGTTCCGTATCAAACACCTGGGATATAGCTGGCTGTACGGCAGTTTTAAGGATTTCGATGGTGCGTTCACTTTTGACGAGGCGGATCCGAGCAAAGACAAGGTGAATGTCGTCATCAATACTGCCAGTGTCGATACTAATCATGCGGAGCGTGATAAGCATCTGCGCAGCGCCCACTTCCTTAATACCGGCAAGTTCCCGCAGGCGACCTATGTTTCTACCGGCGTGGTGAAAGAGGGAGAGGGGCTGACCGTCAACGGTAATCTGACGCTGAACGGCGTGACCAAGCCGGTCAAACTTTCCGCCAAACTGATGGGCGAAGGCAAAGATCCGTGGGGCGGCTACCGTGCTGGCTTTGAAGCAGCCGGCAAAATTGCGCTGAAAGATTTCAATGTTGAGACCGATTTGGGGCCAGCTTCGCAGGATGTTGATCTGATTATTTCTCTGGAAGGCGTACGCCAGTAAAAGATCGCAGTTGAGCATCTCACCGGGCGGCTGCCCGGTGAGATGGCGTATCACTCTTTCGGGGAAGGGATATGCATGGTGGTGCTTAGCAGGCCACGCGATTTGTTGAATATCTTGTTGCCGTTTTCACGTCCGGCGCGGCGCGCGCGCTGCTCTTCCGGCGTGAGTGCCAGCTCCTCCATGCACAGCGGGCTACAGCAGTGATTGAACTTCACCGCACAGGCCGGACACTGGATAAACAGCAGGTGGCAACCGTCATTCAGACAGTTAACGTGATTATCGCAGGGTTCACCGCACTGATGACAATGCGCGATAACGTCGTCGGAAATACGCTCACCCATGCGCTCGTCAAAAACAAAGTTCTTGCCCTTAAAACGAACGGGTAAACCCTGTTCGCGCGCGCGGCGGGCATATTCAATAATCCCACCTTCAATATGGTAAACATTTTCATAACCGTTATGGCGCATCCAGGCGCTGGCTTTTTCACAGCGGATCCCTCCCGTACAGTACATAACAATCTTTTTGTCTTTGTCCTGCTCCAGCATATCAACCGCCATCGGCAGCTGATCGCGGAAGGTATCGGCCGGGATCTCCAGAGCGTTATCGAAATGCCCCACTTCGTACTCATAATGATTGCGCATATCGACGAAAACCGCTTCGGGATCGTCCAGCATGGCGTTCACTTCCGCCGCTTTCAGGTAGGCCCCGACATCGCTGGCATCAAAACTTTCATCGGTGATCCCGTCCGCCACGATGCGCTCACGGACCTTCAGACGCAGCACCCAAAAGGATTTACCGTCATCGTCCAGCGCAATATTCATGCGCAGCTTGTCCAGCGCCGGATGAAAGCCATACAGCGTGGCTTTCATCTCTTCATACAGGCTTGCGGGAACGCTGACCTGGGCGTTAATTCCTTCTGCCGCGACATAAACGCGACCAAATACTTTCAGGCGGGTCAACGCCACGTAAAGTGCATCCCGGAAGGCACGCGGATCTTCAATGGTGAAATATTTATAGAAAGAAACTGTAGTGCGCGGCTCGGTCTCGGCCAGCATACGCGCTTTTAGCTCTTCATTGGACACAAGGTTATGTAACACTGGCATGGTGTACTTTCCTGAATTCAAATAGGGTAAATTTTTTTGCGCGTCTATAATACATCAGTTAACGTGTGATGTCCTTACCTTGGCCATATCGCCACTAAGGATGAAACAGCAGATTATTTCAGTTTTCATATTTATGATGGCACAATAGGCCATAATTAAATTTTTATGGGCTTCATAATAGCTCCCTTTTTTTGACGTTCTGGAAACTCATGACTCAGCTGCCTCAATTTAGTCGTGCATTACTGCATCCCCGTTATTGGTTTACCTGGTTGGGTATTGCTCTTCTCTATGTGCTGGTGTTACTCCCTTATCCGGTGCTTTATTATGTTGGTTGTGGATTAGGAAGGCTTTCCATGCGCTTTCTAAAACGCCGGGTGGACGTTGCCAGACGTAACCTCGAACTCTGTTTTCCAGAAATGCCCGCCGCCGAGCGTGAAGCGCTGATGAAACGCAACTTCGAATCGCTGGGCATGGGGCTGATAGAAACCGGCATGGCGTGGTTTTGGCCGGAGTGGCGAATAACAAAATGGTTTAAGGTCAGCGGATTAGAACATATCAGTAAGGCTGCTGCCGACCAGAAAGGCGTACTGTTGATCGGTATGCATTTTCTGACGCTTGAGCTGGGAGCACGAATTTTCGGCATCCACAACCCGGGGATTGGCGTTTACCGACCGAATGATAATGCGCTGATTGACTGGCTTCAGACATGGGGCCGCATGCGTTCGAATAAAAGCATGCTTGACCGGAAGGATCTGAAGGGCATGATACGCGCTCTGAAAAGTGGCGATATTATCTGGTATGCACCGGACCACGATTACGGCCCGAAAAGCAGCGTGTTCGTGCCGTTTTTCGCCGTTGATCAGGCGGCGTCCACGAAGGGAAGCTACCTGCTTATTCGCAGCGGGAAGCCGGCGGTGATCCCCTTTGTGCCCCGCCGCCTGCCGGCAGGCAAAGGCTATGAGATGGTTATTCTGCCTGAAGAGCAGGCCATTCCTTTAAATGACGAAGCGGCGACGGCCGCTCGCATGAATAACATCGTCGAACAGGGCGTATTGATGGCGCCAGATCAGTATATGTGGCTTCACCGCCGTTTCAAGACTCGCCCTGAAGGACAGCCTGCCCTTTACTGAATTCCCTTAACAGGCCGGATTTTCCGGCCTGTCCCCCCGATGCCGTCTGCTTCATGTCTCTCTTATTCCCCGTCTGTCATACCGTTTTCGCTGTGTACCCGGCACAATTTTTTTGTGTCGCGCCCTTGCATCTTTGCGGATAGCGACAACAATTACCCTTTAGCTTATTTACACCACGGAGATCGCGATGAACCTTTATGCCACGCTGGAAGAAGCGATTGATGCTGCACGCGAAGAGTATCTGGCCGCCAACCCGGAACAGGAAGAGGATGAGGTTTCAGTCAGTCAGTTTAATCTGCAAAAATACGTGATGCAGGATGGCGATATCATGTGGCAGGCTGAATTTTTCACCGATGACGGTGATGAAGGTGAATGCCTGCCGCTAAGCAGCGGTGAAGCCGCACAGGCAATTTTCGACGGCGAATTTGACGAGGTTGAACTGCGTCAGGAGTGGCTTGCGGAAAATACCCTTCATGAGTGGGACGACGGCGAATTTCAGCTGGAGCCACCGGGTGATACTGAAGAGGGCAAGGCGGCCGCTGAAGAGTGGGAAGACGATAACAGCGAATCCGATAATCTGATCTGATCCCGCATCAGTGCTATTCGTACGGCCCGTGCCGCGCGTCCACCGGCAGTAACAGCGTATCCACCACCAGCGAAAGCGGCAGGTCGATGATGGCAATAAAGCGCCAAGGCCTGTCGCGCACGTCCCACTGCACGCCGGGGTAATATTGATTACCCTGCCCCTGTCCGGGCACGGTTCTGCTGATAATGCTGCCACAGCCGCTCAGTACCAGTATGCTCAGGCCCATCGCCATTGCGCGTATCAACACTTTCACTCTCTCCTTCCCTTCACTTTCATGCATATGGACGCGCTATTTTAGCGCTTAACGGTGAGTCCGCCGCCATGACTAATGCAAAGAATACGTAAAAAAAGCCGGAACGCGATGTTCCGGCTTTGATTTGATGGCCTGTACGCGGGTACAGCAACCAGACCGACCTACTTCGCGTTATTTAACGCCAGCGGATTCAGCTTCAGACTATGATAATGATCTGACCAGTCGCGATACTTATCTGCATTCTGCCACAGACGATAGTGCATACGTGACAGGGTTACCGGGTCGCTAAGCAGCGCCAGGCGGCTGTCGCGATTGAGATTGGCCGGAGAGCCACTCAAGGCCTGCTCGACGCGCCGATCGCGGGCGAAGTCAAGGATATCGCTCTGTAGGTGACGCGATGTCGCCATCGCGCTTGCCAACGCGTTGAACGATGGATGGAATACCGCATGCATAAAGCCGTCATCCAGCGCTCGCTCGCGATTAAGCTCGACGTAGCGATCGGTGTCCAGCAGCTCCTGCGGCGGATTGTACTCTTCCGGGATCAGGAACAGCTTGCCGCGCTTCGACGCCTGGCCAAGAGTACGACGACTGGACCAGACAGAAACAAACGGTGACAGGATCAGCGAGAAGACGATCGGAGACAGCCACCACAAGAAGTTAAGATCCAGCCACCCCATTCCGCCAGCCCAGACCAGGCCAAGCAGCATTTGTGAGCCGTGGCGCTTAAACGCCTCGCTCCACGGCGTGGCGTCGTCATCGCGCTGCGGTGAGTTCCATACCACTTCCCAGCCGAGAAACGCGCTGACCACGAAGACGGTGTGGAACAGCATACGTACCGGTGCCAACAGCACTGAGAACAGCATTTCCAGGCACAGTGAAACCAGCACGCGCAATGCGCCGCCGTAAGGCTTCGCTCCTTTGCACCACACAAGGATAATACTTAACAGTTTCGGCAAAAACAGCAGAACCAGCGTCGTCGAGAACAGCGCAATCGCCAGTTCAGGTCGCCACTGCGGCCACACCGGGAAAAGCTGACGCGGTTGCAGGAAGTACTGCGGCTCCATCAGCGTATGCACCACCTGCAGGGCGGTTGACAGCGCCAGGAACATAAACCATAGCGGAGCAGACAGATAGGACATCACGCCGGTCAGGAATACCGCTCGGTGAACCGGATGCATGCCTTTTACCAGAAACAGACGAAAGTTCATCAGGTTACCGTGGCACCAGCGGCGATCGCGCTTCAGCTCATCCAACAGGTTCGGCGGCAGTTCTTCATAGGAGCCGGGTAAATCATAAGCGATCCACACTCCCCAACCGGCGCGGCGCATCAGCGCGGCTTCGACAAAGTCATGCGAAAGGATCGAGCCGGCAAATGAACCTTCTCCCGGCAGAGGGGCCAGCGCACAGTGCTCAATAAACGGCTGAACGCGGATAATAGCGTTGTGGCCCCAGTAGTGTGACTCACCCAGCTGCCAGAAATGCAGGCCGGCGGTAAAGAGCGGCCCGTAAACCCGGGTGGCAAACTGCTGACAGCGCGCATAAAGCGTGTCCATACCCGATGCTTTCGGCGATGACTGGATAATACCCGCATTCGGGTTGGCTTCCATCATGCGTACCAGACCATTCAGGCACTCACCGCTCATCACGCTGTCGGCGTCCAGTACGACCATATAGCTGTACTGGCTGCCCCAACGGCGGCAAAAGTCATCAATGTTACCGGATTTACGCTTCACACGACGACGACGGCGACGATAGAAAATACGCCCTTCCCCGCCCACGTCACGCACCAGCTCCATCCAGGCCTTTTGCTCGGCCATGGCGATATCCGGATTGTAGCTGTCGCTAAGAATATAGACATCGTAGTTGTCCTGTTCGCCGGTACGCACTACCGACTCCCAGGTGGCACGCAGACCGGCGAACACGCGCCCCACGTCTTCATTACAGATCGGCATAATCAGCGCCGTACGATGTTCCGGGTTGATAGGTTCATCACCGCTGGTCAGATAGGAAATGCTGTATTTATCCTTACCGATCAGCAGCTGTAAGAAGCCCATCAGCGCCGTCCAGAACCCGGCTGAAACCCAGCAAAACAGCACGGCAAAGAGGATCAGGATCCCGGTTTGCAGCACGTAAGGCAAGATTTGTAGTACCGACTGTTGCCAGTTCTGATTGATCATCTCCATCGGGTCGATCAGCGCCCAGCCCTGATAAGGCAGGATGGTCTTCATATACCAGGTCGCCACCACCGTCTGGAACACAGTGAGGAACAGCAGGATATAGCGACGAATGGAGCCTACATGCCGCCATTTGTCCTCTCTTTTCTGCTCTTCTTTGCTGGCATAACGCGGGGTGCTTTTACGCCCGCGCACGGCGTCCCACGCACGCGCCACCGGGTTGGTGCGCCACTCCTCAGGGTACATAGAAGAACGGGTGTGCTTCGGCATCGCTTTCAGCGTTGTGCGATCCAGCGCATCTTTGCCAAACTGACGTCCCTCATCGACAGAGTCAGGCCAGCTCATTTCGACACGCGCTTTGACAGACGCCTGTGGCGCATCGTCAGGACGTGTTTGAGTAGAACCCTCGTCAGCCAGCTGATGATGCAGCTGACTGAAGCTATCCTCCGCGTTTTCAGGCACAGCATCACGCAGCGCCCCTTTCCGTTCAGGGGAAAGAGGCAGCGCATCGATATATTCAGTAGGTATTACGGTAGACTTATTCATTGGCAGGCAACTGATTGCTCCAGGTTTCCGTCAGCGTTTTGTCACCGTTAACCAGCGCAGCACGCATTTCCGTAGGTTGTTTGGCGTCTTTAATGCGAATGCGCAGCATCAGACGCCACCCTTTGGTGACCGGATTATAGCGAACGCTGTTCTCCACCAGTTCACCGTTGTTACCAATACTGACCTGAGGCGTTACCGCGGTATTTTCCGGCAGTTTGCTCATCTCCGGGCCAACAAAATCAACGATAAAGGCCACGGTACCGTCCGGCTGGCGCACCAGGTTGGACTGCTTAACATCGCCGGTAGAGCGAAGGGTACTTTTTACATACGCCGTCTCCGGTGAATGCAGCTGGCTTTCATCGCGGGTGAAATGCAGACGATAGGCAAACTTCATCTCTTTGCCCGCTTCAGGCAGGCTTTCCGGGGTCCAGAATGCCACGATATTATCGTTGGTTTCGTCCGCCGTTGGGATTTCAACCAGCTCAACGCGGCCTTTACCCCAGTCGCCCTGCGGTTCTATCCAGCCGCTTGGACGCAGATCGTAACGATCGTCCAGATCCTGGAACTTATCAAATTCGCGCCCACGCTGTAACAGTCCGAAACCGCGCGGGTTTTCAACGGTAAAGGTACTGACCGCCAGATGTTTTGGATTATTCAGCGGACGCCATATCCATTCACCGTTACCGGCGTGGATAGACAGGCCGTTAGAATCATGCAGGGCCGGACGGTAATTAACCTGAGACGTCGGTTGATTGGCGCCAAAGAGATACATACTGGTCAACGGTGCAACGCCCAGCTTGCCAATTTTGTCACGCAGATAAACTTTTGACTGCACATCGACGGTGCTGTCTTTACCTGGGGTGATCAGGAAGCGATATGCTCCGGTGGCTCGCGGCGAGTCGAGCAGTGCATAAATAACCAGATGCTTATCCTGCGGCTTTGGACGCTCGATCCAGAACTGCTTAAAGCGCGGAAACTCTTCACCGGAAGGCAGAGCGGTGTCTATGGCAAGGCCACGAGCAGAAAGCCCATAAACCTGCCCTGCACCGATCACGCGGAAATAGCTGGCTCCGAGGAAGCTGGAAATTTCATCTTTCTTATCTTTGCTATTTAACGGATACAGCACTTTGAAACCGGCAAAACCGAGGTTCTTCAGCGTGTCGGCATCGTGTGGCACGTTACCAAAATTGAAATACTCTGGAGAATATTTAATCTCGCGCACGCTGTTTGCGGTCACTTCATTGAGGCGTACCGGGGTATCGAAGTACATACCTTGATGATAGAATTCAAGTTTAAAAGGGGTTTTAAGCTTACTCCAGTAGGCTTTGTCATGGTTGAACTGGATCTGCTGGTAGTTAGCGTATTTCATTTCACGCAGCTGCGAAGGCAGATTACTTTTCGGCGCTTCGAAGCTCTTTCCGGCTAAATCTTTCGCCTGTTTTGCCACATCGTCAATGCTGAAAGCCCAACTGCTGTTGGCATACATTGAGAACAAAACGGCAGCGCCAACCCAGCGCAATTTCATCAGTTTTGGTTTATTGTTCATTTTAATCCGGACATCCCCCCCATTTCGGGTGCTTAAACAATTAATTCATCTTAAAGGATAATTTAGTATTCCGACAGCATGACCGCGTTTTTGTTCCGATATTCTGATTCACGAAACTTCCGATCCTTAAGCTTTTAACGGAACCAGATTCGACTGATAGTATACGCTTATTCGCCCTGGTAAAGTAAGCAGTAAGCTTTAGGCTGATTACGGATCCACTAAGCGGATAACGCGTTGAAAAACGGATATTTATGACTAGAAAAACACAGCAAAGAGAGTACTTCCTTGATTCGATTCGCGCCTGGTTAATGTTATTAGGGGTGCCTTTTCATGTATCGCTCATTTATTCAACTCAAAGCTGGTCGGTAAACAGTAGCTCCCCCTCCGAGTGGCTGACGTTGCTGAATGATTTCATCCATGCCTTTCGCATGCAGGTGTTCTTCGTCATCTCAGGCTATTTTTCCTACATGCTGTTCCTGCGTTATAACCCCAGCAGCTGGCTGAAGGTGCGTATGGAGCGGGTTGGCATCCCAATGTTGACGGCCATTCCGCTTATCACCCTGCCTCAATTCTTCATGCTTAAAGAGTGGACCAGCAAGATAGGTAACTGGAGTAGCATGACGTTTTATCAGCAGTACAATGCGCTGGTTTGGGATTTAATTTCCCACCTGTGGTTTCTGCTGGTGCTGGTACTGCTCACCCTGGCGGGCCGTTGGCTTTTCACTATTTTGCGCGACAGTAAGAGGGAAAAATCAGACCATTCCGATCTTGGCTGGGGCCGTCTTACCCTCTGGATCCTGCTTTGCTGCCTTGCATGGTGTATTTTCCGCCGCACGCTGTTTATCTTTGCCCCGCAGATCCTCGGTGATGCGCTGTTCAATATGGCCGTGATGCAGACGTTATTTTATCTGCCTTTTTTTGTGCTGGGAGCAATGGCGTGGAAATACCCGGCGATTAAAGCCCTTTTCGTTCGTCCGGTGCCCTGGACCTTTGTCGGTTCCGCCCTGGCGTTTGCCGCCTATGTCGCTAATCAGACGTGGAGCCATGGCGGCGGCTGGCTGTATGAAATCGATGCGCTGACGTCCATGTTGATGGGGCTGTGGATGATCAATGTGGTGTTTTCACTCGGCTATCGCCTGCTGAATTCACACTCTCCGCGCGTAAGGTATCTTGTTAACGCCTCACTGTTTATCTACCTGGTACACCATCCGTTAACCATTCTCTACGGCATTCTTTTTGTTAACGAGATAGGTAACAACACGCTGGGCTTCTTTGCAGGACTGGTGTTCGTCTTTGGCATCGCCTTTGTGCTGTATGAAATCCATTTGCGTATTCCGCTGCTGCGCTTCCTGTTCTCCGGGAAAGCACAACATTAAGCGGTGACCGGGGCGCGCGCCCCGGTCACCGGCGGCTTATAACAACCACTCGATAGGCAGACGTGAGACAAGGCGGACTAAGAGACGCTGCATCAGTCGCGTTTGCGGTTCATGTTTGTGCACAACCTCTTTCTCCGGGTCATCCGGATATTCCACCCAGTTTATGTGCCCCCACTTATCCAACCTCAGCGTCCAGGCCTTGTCGGGCATACTGGTCATAAAGCGCTGATGCACCTGCGTTGCCAGGCTTTCGCTCTCAATGACCAGCCCCATTTCCGTGTTCAGCATCGCCGAACGCGGATCGAAATTAAATGAGCCAATAAACAGCTGCTGGTTATCAACGCTGAACGTTTTGGCGTGCAGGCTGGCTCCCGAGTTACCGGTTAAGCCACGGTCATGCGAAGCCGGAGCCATCCCGTTATGGGGCTTTAGCTCATACAGCGTAACGCCGTGACGTAACAGTTTTTTGCGCCATTTGGCGTAACCGGCATGCACCACGGAAACATCATTAGCCGCCAGTGAATTGGTCAGCACGGCGATTTTTACCCCTTTACGCACCAGCGAAAGCAGCTGGGCCACGCCGGCACGCGTTGGAACAAAATAGGCGGAAATAATGTCGAACTGGCGCTGCGGTTTGCCGATGGCAGACAGCATACGTTGTGGCAAAAGCGTACTTGTTCTTGCGCGCCCCAACCCTTTGCGCGGGTCGTCGCTTAACAGACGAGTATTGGCCCATATAAACGGCAGAGAACGGCTTTCAAGTTGACTGACAAACGGCGATTCGTCCACCCGCCGCAGATAACGCTGTACCCGGGTGGTTTCACGCCACGCCTGCGGTAGCGTGACGGCCGAGAGTTCACCCGCCTCTTCGTCAACGACGGTGTTTAGCGGCGCAACGGCCCGACTTTGCCAGTAGCGCGAAAAATCCTGCGCAACCTCCCCGACTACCGGGCCAACGGCCAGCACATCGAGATCGGTGAACAGAGGTTCATCCCCGGCGGCAAAGTACTCATCGCCGATATTGCGGCCGCCGACGATAGTCGCCGTATTGTCAACGGTAAAACTTTTGTTGTGCATACGCCGGTTCAGACGGGCGAAATCCGTGATGTAGCCAAGTGCGCGCAGAGTACGGAACGAAAAAGGATTGAACAGGCGTATCTCAATATTGGGATGGCGATTCAGTTCACTCAGCGTGTCATCAAGGCCACCGGTATTGTTATCATCCAGCAGCAGCCGTATCTTTACCCCGCGCTGGGCGGCAGTCAATACGGCACTGAACAGTAACCGCCCGGACATGTCGTTTTGCCAAATATAATATTGAATATCCAGCGAGCGCTCGGCCATTGAGATCAGCAGATAGCGGGCGGCAAATGCGTCCAGACCTTCATCTAAAGGGAAGATGCCGCTGTGCTCAGGATGTTGTTCCGCCAGCGGAATGACGGCCTGCGCAAGCCGTGAACGCGCAGTCGTCGCCGAAAAGCCAGCATCTGGCCACTGATGTATCTCGGTCATCGGCGATCCTTGAGTTGATTAGGGTTATTTTTCAGCAGTAAACGACTGTCCGATCGCCGCTATCAGAGCAGGCTCACAATCAAACCACCGTCTGATTTTCCCCCCTATCCGATCGCCATGCGTTGCTGACAAATAATATTATGCCCTGTTACTTACGTATCATCTACTGACGATATTTACACAACCCAATCCAGCCAGTAGCACCGATAGCGCCAGTCACAGATAATCCTAATCTTCGTCGGTTAGCCGATCGGCAGGCGGATCGGAGCCGTAACTCACGGCGTCAGCACACCCAAAGAGTAATAACGATAACAAAGGTAATTAGCGTGAAGGAGGCGATGGCAAAAACCATAATGGTGAAAGGGGCGTCTTCTAAGGGCACGCGTTTTTCTTTTTCGGACTCGGTTTCAGGACTGTTTTTCATATCAAACCACAGTATACCGGCAAAACATTGCTGTTATGGGGCCAGTAAAAGATGAAAGACGTCCGTTTCGTAAGGAGGTAAACCGTAGTTCACGTAGGCTCAGCATTCATTAAATAGAATCACCCTTCGTCAGATTAAATTATTGACGTGTACGGGCAACAAAGAATAGCACAGCGTCTGAATTGGTTAAAAAAATAAATTAATTGACTCGTGCAACTAAGGGCATAAAGCGCTCTTATCTACGACAGAATTAGCATATTTGCCCTGTCAAACCTCCGATCAGCAGATCGGGTGACCCGTCATTTCCATTAATGCTTTACCGCTAACGAAAGTCGAATTTCTCTCCTGAGACTGTCATTGTGTCAGACGGTGGGCTACTCTGTGGCTGTTCGTTACGCTGTCATTTCGCTAAAAATACTTTGTATACAGAAACTTAATAGTGATACAGCACATCTGTACTTGCCTGGCCCACCGCACTTCCATTAGAAGTACGGTGGGCCAGGCATCAGAACACCATGCCCGCACAAGCATAGGTAGCGTCCAATTTCTGCCCGACACGCGCCGTGAAATAGGTTTCTCTTCAGGGCCGCCAGCCGCCGCCCATCGCACGATAGAGATCGATCTGCGCCAGCAGCAAATTATTTTTTGCCTGCACGACGCCGAGCTGGGTACTGAATAACGTCCGCTGGGCATCCAGCTCATCAAGATAGGAGGCGTAGCCGTTCTGATAACGATTTCTGGCGATGCGCAGCGCCTCCTGGGCCACCTGCTGCTGAAGCAGCAGCTCATCCAGCTGCTGCTGATAGCGTTCGATGGCATCCAGATCGTTATTTACCTCGCTGAATGCCGCACGCACCACTTTTTCATAGTTGTACAGCGCCTGATTACGCGTAGCCATTGAGACATCAACCTGTGCCGTCAACGCTTCACGATTGAGCAGCGGCGCCAATATGCTGCCACCGATGCTCCACAGCCGAAACGGGTTATCGGCCAGCTGATGCAGCGCGGAACTTTGCAGGGTGCCGCTGGCGGTCAGATTTAGCGACGGCAGCAGGCTGGCACGCGCCGACCGCAGCGAGGCATCCGCCGCCAGAAGCTGGCGCTCGGCCTGCACGATATCAGGCCTGCGCTGAAGTAGCTGCGATGGCATCACGGCCGGCAACGTTTGTACCGTAAGGTGTTCGAAGTGATTTTGACGCGCGACCCGGCGTGGGTTCATCCCGACAAGAATGCTCAGGGCGTTTTCCTGTTGCGCTATCTGATGCCGTAACAGAGGAACCTGCGCTTTCGCTGTCTGATATTCCGACCGCGACTGGAGCCACTCCAGCCTGGAGGTATAGCCCGTTTCAAACTGACGCTGGGCCAGTTTGAGCGAGTTGTCGCGCGATGCCAGCGTGGCTTCGGTGACCCGCAGCTGTTCATCCAGTGACACCAACGTCATATAGCCGGAAGCCACCGAGCTGGCGATAGTTAACTCGGCGGCGGCGGCGGCGGCCTGCTGCGCCGCCAGGGTTGCTCCGGCAGCATCGATACTGCTGCTACGTTCGCCCCAGAGGTCGACGTCGTAGTTGGCCTGCAACAGCCCCTGGAATACCGAATACTGATAAGGCTGACCGGTCACCGCCGAGATTGCCCGTGCCCGACTGCTCGTCACGCCAGCGTCCAGCGTAGGGAAGTTATCTCCTTCTGCGCCACGCAGTTGAGCACGGTATTGATCGACGCGCGATCGCGCCGTAAGGATATCCGGGTTGTGGCGCAGCGCCTGCATGACGAGCTGGTTTAGCGCGGGATCGTTGAAGGCCCGCCACCAGTCGGCCTCAACCGCCGCGGCCGGCCCCGCCTGATTGCGCCACTGTGCCGGAATAGGTAGCGATGAGGGGGCTCGTTCAACGTGGGTGGCACAACCCGCCAGCCCCGCCGCCAGCAGCAGCATGCCGAGCGCTTTACCAACAGGGCTCATTTTTTCACCCCACCCTGCATATCCGCCGTATCAATACTCACTTCCACCGACATTCCCGGACGGAGGCGAGCGGCATTATCGCTGGTAATTTTAATCCGCACCGGAATACGTTGGGCGATCTTGACAAAGTTACCGGTGGCGTTATCAGGTGAAATGGCGCTGAACTCCGACCCCGCCGCGGGTGAGATGTACTCCACTTCCCCGTTAAAGCGTTCACCATCCAGCGCATCTACGCTGAAGCTGACCGGCAGGCCGGGGCGGATCCGCGCCATCTGGGTCTCTTTCAGATTGGCGATCACCCACATCTGCTGCGGAACCAGCGAAGTCAGCCGGGTCCCGGCGGTCACGTATGCTCCCTGGCGTACCGCAATCTGCCCCAGCTGCCCGTCGCGGGGCGCAATGATTTTAGTGTTATCGAGATCGATCTGCGCAAGTTCCAGCGCAGCCTGCGCATTGGCAACGTCCGCCTCCAGCGAAGCACGATTGACGATGGTGGTCTCCAGGTCCTGACGCGACACTTCAAGCGTCGCCTGGGCCTGCTCTACCCCGGCCAGCATCTGACTGTTGCTGGCGCGCGAAGCATCTCGCTCACGCACGGATAAAGAGCCGTCAGCAACCAGGTTTTCCACGCGTTTCAGGTCCAGCGCGCCCTTCAGCGCCTGCGCCTTCGCGTTTTGCAGCGCGGCCTGATTGCGTTTGATCACCGCTTCGGCGCTGCGCCGCTGTTGTTGATTATTGGCCAGCGCGGCTTTTTTCATATTTAACTGTGCGCTGGATTGATGCACGCGCTGGCGATAGATGCGGTCGTCAATCTTCATGAGCAGGTCGCCACGGTGTACCGGCTGAAAGTCCAGCACGTTCACCGCGGTGATATAGCCACTGACCTGCGGGCTGATAAAGGTCACCTGCCCGCGTACGTAGGCATTTTCCGTTGACTGCGTCTGGCTGGTGAAGGGGGGCAGCTGCCAGGCATAAAGGATCACCAGCACGCCGACCAGCGCAATGCCGGAGCCCAGCGCGATGGAGATAATCCGCAGCTTATTATTTCTCAGACGCTCATCAAGCTGCTGTTCCTGTTGACTCATTGTTTCTCCGTGTTTAATTGTTGCATGGCGCGCCGTTCGGATTCCGCTTCACGCTTTGCCTGCTGCCAGTTAAGGTAGCGCAGGCGCGACAGGCGCCACAGCACCCAGAGTAAAGTGACCCCCGCTAATACGGCAGTCAGAATATACACATCGTTATAGGCCAGTACGTTTGCCTGTAGCGTTGCCGCCGTTTGTAGTTGCGTGGTGCTCTGCGCACCGAGCAGGGTAGTATCACCAATCTGGCTGGCAAAGAGATTGTTGTACTGTGTCAGACGGTCGGTGACGTTGGGATCGAGTAGCGATAGCCTGTCGCCCAGCAGGCTGGAGTGGTATTTTTCACGCCAGGTCTGAAAGGTACCCAACAGGGCTGAACCCATCAGCCCTCCCAGGTTCTGGCTCATACCGAACAGCACCACGAAACTGACCAGATTTTTCGGCTGGGTTATGACGCTGCTTACGCCCAACAGCATTGCCGGGGCAATAAAGAACGAGGTGCTGAAGCCGAGCAAAAACTGGCTGATATACATGTTATCAGCTCGAGTCAGCGGACTGGACTGCGCGTCCATCAGCGAAGCCACCATCACCACGATCAGCGACAGCACAATTGGCCAGCTAAGATGCTTAGGGTTGATCGTTAGCGCACTGCAAATAATCCCCGCGGCAACGCCGGCAAGGATAGCCAGCGCCAGCCCCTGCATCTGATCGTTCTGCAAGCCGATCTGTTGTAGGTAGCCAATTGCACCCGTATTTTGCTCCGCAAGCATTATGCGCAGCAGGATCATCAAAATACCCAGGCGGAAGATCGCTCCGCTACCCAACCAGCGCGTGTTGATCAGCGGGTTGCTACGGTTATGCTCGACCAGCACCGCTGCCGTCACCAGTACCAGCCCCAGGGCCAGGCAAACGCCCAGCCAGGGGGTGCTGGTCCACCATTCGATGCGTCCCAATGACAGCACGCCGCAAAACAGCGCCATACCGGGTGCCATCAGGAAAAAAGTGAGAAAATCTTTTTTCTCAAAGACTTTCGTGCGCTCACCGGGTGGCAGTTTGAGGATCAGCACGGCGCCCAGCGCCATCAACGCCAGACCCAGCTCGAATAAATAGAGTCCGCGCCACTGATCCAGCTGTAACAGCTCGGTGGAGAACAGGCGCGCCAGCGGGATAGCCAGCTGAGAAGCCCCCAAACCGATCGCCAACGCCTTCAGGCGGTGCCTGGCGGGCCAAGCCTGCACCTGATAGTAGATACCCAGCGAACTGAGCGCGCCCCCCACCATACCATGAGCCGCACGCACGATAATTGCCGAGCTGAGATCGTTAACCAGTAGATGGAAGAAGGCGACCAGCACGTAGAGCACGAGGAATGCTTCGGTAAATACGCGCAGGCCGTACTGCTGACGAAATTTGACCAGCAGCAGGTTGATAGAAATATTGCCCATGACATACACCGCCGGTAACCAGGCGATTTCGTTGCTATAGGCACCAAATACGCCCTGCAAATTGGTCAAATTGGCGGTGACCAGCGCGTTACTTAGCGCCCCGGTGATGCAAATAAGCAGACCGACAATGCCAAAGGCAATGCGTTTATAACCGGGATGACTCGGTGTCGAGGGCGAGCCGGGCAGCATGGGTTTCTCACCGGGGGCCCACTCGCGCGGTGCATAAGGATTAGCGTTATCACCCGACACGTTATTTTGCCTCGGTCGCCGTCAACAGTTGCTGTAAAACTCGCTGGGTGGTTGCCAACTCGGCAGGATCGAGCCCCGATAGCAGTTCGTGACGCAGCGCGTCGGCTTCAGTTTTCAGGCGCTGGTTCAGCAGCTCTCCCTTCGGCGTGACGTGCAGCAGGCGTTTACGGCGATCCTCCGCTGGCTGAACGCGTTCGACCAACTGTTGTTTGACCAGTCGGTCGATCAGTGGCACCACGCTGGCATCCTCAAGTCCGAGAGCCTGCGCCAGCGCCTTTTGGTTTATCGGCTGCTGCTGAGTCGCAATGGTCGCCACCGCCATCCAGCTGCTCATGCTAAGACCATTATCCTTCATTCGCCGATCGATCGCCTGACGCCAGGCATTGGCGGTAAGATGCAGCAACCGCGAGAAGTTCAGTTCATGAGAGTTCAAATTGTGAAATGCCTGATTATTAGGTGGCTAACTAAAAACATCCGGCCATTATAACCCTGCCCGGACAGGCTATGGAAGCAAGTGAACCAACAGTTTAGATAATAGTTATCTTCTCTGCCAGGGGAGGTTGCGCGTTACGGAGGGGTCATGCCATGTTGCGAACGATCGTCCTGCCCGCCAGGTGGGATAGCATACCCTCTGTGTAGAGGTATCAGCCCCATATGTGACTTGCCCTTGCACCCAAGGTTCACGACAAGTTCGCCTCAGATTAGGTGGCAACCTCCGCCTTGTAGGATAGTGGCAGTGCGCGCCCACACACGTGAAAAATTATTTATTTAACCATCTTGCAAGGTGTTGAAAACACTTTACAAAACCTTTTTCGATTTTTTGAGCATCAGTTGAATCAGTCCGGACGGTGGTTGGTGTTGTGGATGACTTATTCGCCCGAAATTTAACTAAATCAACATTGCGGCGCGCCTTTAGCTGATGTGCATCGGAATTACCGCCGGCACTCTGACGTGGATAAGATTTTTTTACACTGTGGTTTTTATCCGCGGTACTCATCGGTAACAGAAAGACACTCCTGGAGTGGAATGAATAATTACTGGCATTCACTACCCAGCTCTTGAGTGTTCCTATACAAATGCCCTCTTCCTTTGCAACCTTACTGATAATCACTTTTTGACTTCTCTCGCGGAGGTTTTGCTGCTGTGAGCAGAGATCGTTCACCCTATTAACACAATGCTTTTTTAGCCGCATTAGCGTGTGGAAACGGCTCTGCTGAGCGATCTCTCTGCCATTCCCCCGCTTAATCTTCTCTCTGGCATTACCCTGCTTAATCTTCTCTTTGCCATTACTTCTCTTGATCTTCGCCCTGACGCCACCCAGCGCAATCGACCATTTGTAGACTGTCGGATAGGGAAGTCGATATCTTTTTGCCACTTCCCCAACTGTGTGGGTGAACAGCTCTTGTTTAACCTTGTTAACAAATTCAGTGTTATATTTCCGTCTGCGACACACCTCTGGCTGACTGTAATGGGATGGCGAAGATGCGGTAGCCTGAGCAGGCTGTACCGCCTCCAGGTTGTTCATAAAGAGTGTGCCACCCTGGGAAGTTTTCATATACTCATTATCTGCCCACAGAAAAACCGGTCCAGCCAGGACCCTGCTAATTTGGTTCAGAAAGCTGCCATGCTGAACTGCCGCTGAACTTTCTTGGCTCATTCTGTCGCTGATATCTTCCCTATGAAGCGGCTGCAATATGTTGGTATTAAACATCAATGTTCCTGGGTGAACGAGACAAAAGTTCTATTTAAATGCACCCTATCCGTAGTCGTATATAAAAAAACGCTTCTCGATCTTTTTGGAATAGACAAACTACTCATCATAAATTCGGCAGAAAAAACGATAAGCTTCAATGAAATTATTGTTTACATCATAAACAGAGCCGATGCCGGAGTATAAGGAGAGTTGAGCGGGCTGGTATTGATAACGCAAAATTGAAGCCTTCGCGTTATCTGTGGGGCGAGGAAGATGTAGAATAATCGCGAACGATCGGTCAGACACAAAAATTCAGAGTTCCCATCATTATTTGCAACGCTGATTTTTGATCAATGTTGGCTTGCCTCAATCTATCCGGCGTCACTATGGCCATGGGTGCCTATACCTCGATGAGTTCGGCACCTGATGGAGCCTTAAAAAAAACTGCACGGCTTCAGAAAGTCATATTGTGTATCAGTTTTTCATCAGGCCAACAGGCCCTTCATGCCATCACTCATCAGCTTCCGCAAAACCAGCATGGGAAAGGAACGGCTTGATTAACGATTAACCTGCCAGTCACACTGGCGTCATCGTTACCTTTTGAACAAGGTCTGCCGTGTTGGGATTGTTCATACTATTCGGGCTAATTTGTTGGCCAGCGCACAACGCCCTACCCGGGGGCTTATCTTGCCAGCTGCGCCCAGACCCGGCGATCGAGCTGCTGGCGTAGGATATTGCTATCTATATGCGGTCAGTGCTGAGCGAAGTCACGAAACGGTAGAAACGTTGAGTCATCACCAGTATGCAAAACGCCTTTACGACGGGTCGGCGAGTCTTGCGCACCTTTTCTGCCTGACACCGCCGAGAATTCGACCCGCGTACTTTATTGATGGCGCCATTACGGGCTTAGCGAGATGCTGGACGATCGCTACTGGAACAGGGATCTGAAAAAGTACGCAACGCGCTGGCGTGAGCACCTGCATATTGCTTTGGGTGATGTGAAGCGGGGCGCTGCACCGTATTGCAACAAGCACCACGTTGAAGAATGGGCCGCCCGGCGAAAACGCAGTCGTGCTGTCATTTCACGCCATGAGCTGGGCGATATAAAAAGTAAGCAGCGCATTTCCCTTATTGAGCAGATTAATAAAACCATATTAAACCCGGCATTGCGCCATATTGAGCTCATGATCCGCATAGGTATTTTTGAAAACGTGGCCATTAAAAGCGCCTACTCCGGCCAGTTCTTTACGCTAACAGCCCCCTCTAACCATGCATATACCGTATTCGGGCATCGTGGTCCTGAATGGAACGGTGCCAACCCACGCGCCGCTTTTCGCTAAATGAGGCAAAAATGGGTCCCCATCCGCGCACGCTGGCCAGCGTCGGGCCGGATGCCGAACTGGCGTGCGAAAAGCGTTAATAGTTCCGCTTATCCCTATACCGCCGGGCAACACGTTAAAACCCAGCTAAAGCTTTGTCACCGGGCCCGCCAAAAGGCCGATCGCCAGCGATAAACCACCAACGGCAAGGGTCAGCGCAAGTATGCTACCGCAGTCAGCAGCAGAGACTGCGTGAGCTTAGGGTTTTCTTCCATCCATTAGCTTACGCCGGTAATGGCATTACTCAGATTTTTTGTCAGACCGCGTAACGCTCCGTCCGTGGTTTCCTCAATTTGAATGCGGAAACCTTCCCATGCGCCGCCGAGGTTATCCGCCATCACCTTAGCGGCTTTCTGTGCATCACCCTGGGCGCTTTTGAGGTCAACGATGAGCTTTTGCAGAGATCCACTGCCTGCTCCCTGAACCAGAGTTTGTAGTGTGTTAGCCCTTCCTCTCACGCGATATCCTTAAAGAAAGGGAGCTGATCGGTGGCGCCGAATTTTTTAGTGGTTTTGTAGAGATCTGTTAACACATCCTCGACCGATTGCATTTTTCGGCTGGCGCTCGCAACTGATTGAACGCGAAGCCACCCAGCCGTGCAGACGCCCGGCTGTTACCGCCTGACTTTATCCCCCGCGATGCCTTTCCCGCATCACACTACGGCAGAGATCGGTGAAATCTGGCGTTGTGACTTACCTGACCCGCAGCGCGGCGCGATCCTTTCGCTGCCACCCTGCTGCCAATACCCAAATGACAGGCACAAAAAAACCGCCCTTGAAGGCGGTTACGACATTGCTTTAACTGCTTGTTTTTATTCTTAGTCTTGAAGATGGTGCCCGGGGCGGGACTTGAACCCGCACAGCCATAAGCCGAGGGATTTTAAATCCCTTGTGTCTACCGATTTCACCACCCGGGCCAGGGTGTAAAGTGGAGGCGCGTCCCGGAGTCGAACCGAGGTAGACGGATTTGCAATCCGTAGCATGGCCACTCTGCCAACGCGCCTTAATTCTTACTGTTATAAGAATTTTTCTCTTATAAACTTATTTGTTTGCGAAGATAGTAAATACAAATTTGGAGCGGGAAACGAGACTCGAACTCGCGACCCCGACCTTGGCAAGGTCGTGCTCTACCAACTGAGCTATTCCCGCTTGGCCTGCTCTGTACGATGAAACTTTACAGAACTTGCTGATTTGCCTTATCTTCTGGCAGACGCTGCTGCCTTTCGATGCGCTGCATTCTACTGACTTGGAGGAATGAGTCAATATAATTATCCTCACTATGTAACCGTTTGCTGCTTTTTAAATCGCTTCGATCAGTGTTCGAACAAATCGCGACGTGAAGCGTTCAAATATTGAAACATTGACCAAAAAGTCAGTACCGCAGCAATATACAGCGCCGCCACGCCAACCCCCTCAACAAGGCTGTTTGGACGCCATAACAGCGCAAATAGCGCCAGCATCTGCGCGGTAGTTTTCACTTTACCGATCCACGACACCGCCACGCTGCTGCGTTTACCGATTTCCGCCATCCACTCGCGCAGCGCAGAGATAATGATTTCGCGGGCGATCATCGTTGCCGCCGGTAGCGTAATCCACCAGGAGTGAAAATATTCCGCGACCAGCACCAGCGCCATCGCGACCATCACTTTGTCAGCGACCGGATCGAGGAAAGCGCCGAATCGGGTCGTCTGCTTCCAGCGACGGGCAAGAAAACCATCAAACCAGTCGGTGATCGCAGCGAAAATAAAAATCAACGCGCAAACCAGCGGAGCCCATTGAAATGGCAGATAAAAAGCCAGCACAAAGAATGGGATCAATACTACGCGAAACAGGGTGAGCAAGGTCGGAATATTAAGTGGCATAGTTATGCTAACTGTCTGGGCAAAGTCCAATTTGACTCTATGTTCCTACATTGCTCCAGGTGTTGCAATGCTTAGTGTTTCAGCGCATAGAAGATTTTTTCAGCCAACGCGGTTGAAATCCCCGGGACGCGGGCGATCTCTTCTTTTGAGGCGTTGATCAGCGGCTGCAGGCCCCCCATATACTTAAGCAGCATTTGACGGCGTTTAGGACCAATACCTTCAATGGTTTCCAACGCGCTGGTATTTTTCACCTTGGCGCGTTTATTCCTATGTCCTGTAATAGCATGGTTATGCGAATCATCTCGTATATGTTGGATCACGTGCAGTGCCGGAGAATCTGGCGGCAGAGAAAAGCCCTCCCCCTCCGGTTCAAGGAAAAGCGTTTCCAGTCCGGCCTTGCGATCGGTGCCTTTTGCCACACCCAGCAATAGTGGATGCGATTTGTCCCAGGTCACGTCCAGTTGCGCAAAAACCTCTTTGGCCTGGGCCAGCTGACCTTTTCCGCCGTCTATCACAATCACATCTGGAATTTTACTCTCTTCAATGGCTTTACCATAGCGGCGACGCAGCACCTGGTTCATTGCCGCATAATCATCGCCGGGGGTGATGCCGCTGATATTATAACGACGATATTCACTACGCAGCGGCCCATTGGCATCAAACACCACGCAGGATGCAACGGTTTGTTCTCCCATCGTATGACTGATATCGAAGCACTCCATGCGACCAATAGCCGGCAGCTTCAGCGTTTGCGCCAGAGCGGCTAAACGCTGATGGATGGTTGAATGTTGGGCCAGCCGGGTGATAAGGGCCGTTGCCGCGTTAGTGCGCGCCAGCTTCAGGTAGCGAGCGCGATCGCCGCGCGGCTTACTTTGTATACTCACCCGGCGTCCTGACAACGCCGTCAAAGAGGCAGCCAGCAGATCTTTCTCCGGCAGCGTGAAATCAATCAGGATATCGCTGGGTAGCGTTCGTGCCTGACTCCCCTGCAGGTAAAACTGGCCGACAAAGGTTTGCACCACTTCGGCAAGCTCAGTGCCGCCGGGTACTTTGGGAAAATAGCTGCGGCTACCAAGCACCTTTCCCTGTCGGATAAACAGCACATGCAGGCAGGCCATACCGGAATCGAACGATACGCCAATAACATCCATATCGTCGCCCTGATTGGAAACGAACTGCTTCTCCGTGACCCGGCGCACCGCCTGAATCTGATCGCGCAAGCGCCCTGCCTCTTCAAAGCGCAGATCTCCGCTGGCCTGTTCCATTCTCGCCACCAGCTGGTTTAATACCTGGTCATCCTTGCCGGAGAGAAACAAGCGCACGTAGTCAATCTGACGGGCGTACTCTTCTTCAGTGACCAGCCCTTCGACGCATGGCCCAAGACAGCGTCCAATCTGGTACTGTAAGCAGGGGCGCGAGCGATTGCGGTACACGCTATTTTCACACTGGCGTACCGGGAAAATTTTTTGCAATAGCGAAAGCGTTTCACGCACCGCGTAGCCATTAGGGAAGGGGCCGAAGTACTCGCCCTTAGCGTGCTTAGCACCGCGATGGCTGGCAAGGCGGGGATGGTGATCGGCGCTAAGAAAAATATAAGGGTACGACTTATCGTCGCGCAACAGCACGTTATAGCGAGGCTGATAGAGCTTGATATAGTTGTGTTCCAGCAGCAGCGCTTCGGTTTCGGTATGAGTTACCGTCACGTCGATCTGCTCGATAAGCGCCACCAACGCTTCCGTTTTACGGCTGCCAAGGTTGCCACGGAAATAGCTGGAAAGTCGTTTTTTGAGATCTTTCGCTTTACCGACATAGATGACCGTGCCGCCCGCATCGTACATTCGATAGACGCCCGGCTGGCTGGTCACTGTCTTCAGGAAGGATTTGGAATCAAACACATTACTCACTGCTGATTAACGGCTCCGCACTAAACAAACCATGTCGAATGGCAAGGTGCGTCAACTCCACGTCACCGCTTATGTTGAGTTTGCTAAACATGCGGTAGCGATAGCTGTTGACGGTTTTAGGACTCAGATTGAGCTGTTCGGAAATTTCCGTCACCTTCTGACCTTTAGTAATCATCAGCATAATCTGCAATTCGCGTTCGGACAAACAGCTAAAGGGTGATTCTGCTCTTTGCGGCTCAATCTGGCTTAGCGCCATCTGCTGGGCAATATCCGAGGCAATGTAGCGCTGTCCTGCATTTACCGATCGAATGGCGCTGATCACTTCCTGCGGCGCGGCACCTTTGCTCAGATATCCGGAAGCGCCTGCCTGCATCACTTTAGCTGGCAGTGGGTTCTCAGTATGGATAGTCAGCATGATGATTTTACAATCTGGCGCGTAACGTATAATTTTCCGTGTCGCTTCAAGGCCACCAATGCCCGGCATGTTCATATCCATCAACACTACGTCAGTGCTGTGGGCACGGCACCATTTTACCGCATCTTCACCACAGTTAGCTTCACCTACAACTTGAATGCCCTTGATATCTTCCAGGATGCGTCGAATACCAGCGCGCACCAGTTCATGGTCATCAACAAGAAAAACGCTAATCAAACGATGCTCCCTAAATAGCTAAGGCAGGTAACTATTGTGACAGTGGCAGGTCGGTCATCTTACTACTTTTTCTATTCTGTTAGAACAGAAACAGTGTATCGGTGTATGCGGTCCAAAATAACAGATATGATATGAGAGGTCTAAAATGAGCAGATTCGCCCTGGGATTGACCATTCAGGCATAAACGGAAATATCGAAAATAACGTTCAGTTTCCAAATTAATAGCTACATAACAATAAGTTAAAATACCGGTGTATTTCCCTCGTCTTCGTCTTTACATTTCTCTCATTTCTGGCTTCAAAGCTCTATCGCTGACAGTCGGCATTGAATCAGGCCTCACGCATTCTGCTTATGCTTTTATTACCCAATGAAGTTATATGATATACTTTCAACAACTTTAAGGCTGGCACAGGTGCTGGCTACCGCGTTTATGATTATCGGGAGACAACATGAGTCAGATTGACTTTTCAACCAGTGAAGAAGCGCAGGCGCTAGCTAATGAAGTGACCTGTATGAAAGCCCTGGTTACGTTGATGCTTAAAGCTATGGGCCAGGCTGATGCCGGTAAAGTTATTATTAAAATGGAGCAGTGCATCAACGATCTGGAAGACCCACAGCAGGCACAAGTGTTCACAAATACTATCCAACAGATTAAGCACGCCTTCCGCCAGTAATCAGCCCCAACCCATATGCTGCCAATTTAAGCAGTAAAAAGCCCATTGCTTTTTCAACAGATTTATCACATTTTGATGTTTTAACTGACCGAACAGAGCAATGGGACTACTTATCAAAGCAGTACTGGGGGCAGCCGTGGTGGTGTTAATCGCCATTCTGTCTAAAACGCGACATTATTATCTTGCCGGGCTAATACCGCTGTTCCCCACCTTCGCCCTGCTCGCCCATTACATTGTTGCCAGCGAGCGTGGCACTGAAGCGTTACGCACTACCATCATTTTCGGGATGTGGGCCATCCTGCCCTATTTTGTTTACCTGCTGTCTCTCTGGTATTTTTCTACGGTAATGCGGCTACCTGCAGCACTGCTGGCCGCCGTTTCATGTTGGGGGTTAACAGCATGGCTACTGGTCGTGGTATGGTCGAAATGGCACGGTTAGTCAAGATGTTCGGGCAGGCCAAAACTCACCGAAGCGGCGAAGGTAGGCAAGACCTCTTCAGGGCTGAAGCACCGTACGCCGCAAAACTTTCCAGCCAGATTCGGCTGGTTTACCGGAATTTTTACCGCGAATAAATTATCTTCGGACTGAACAATTCCCGGCATTAACGATTGATAGCTGATGTCATGCTGGTCAAGTATCTTTTCCAATAACGGCGTTGCAGCACTGTACAGATACTGTAATCCTGATTCTTTAGCCAGCTGCGTCGCATGCCACAAAATGCTCAACGGCAGTTCTGCATCAACTTCCAGCCTGGCAGATAAGCGTGACATCTCCCAGGCTGCGTCATTTTCACCGCCGCCGGGCTCTTTTCCCGCTTCCAAACCCCCTTTGTCTACAAGGGGGCTGGCCATCAGGCGAGCATAGCCACAAATGCCATGCTGCGCGCTCCAGGCAATCAGACAAATAACATCGGAACAATCGTAGCGGTCGTACTCCTGCCCAGGCGTACTCAGACGGGGGGGTATCGACCATCCCTCTTCTCTGACAAAAACGCTGTAGCGGTAACTTCCCAGCATCGCCAGTAACGAGGATGGCATATCCCCGATCCTGGTTTGGATAATTTTCATCGATGATCCCCTGTCGCAACCCATTGTTAGCGCCTCACCTGACGGATTGGACAGCTTTGTGACTTTGGGGGCAGGGTAGACAACCGTCAGGCAATAGGGAACTACCAAACTTAGTAGTTATCGCCTCTTTCAGATTAAGCCGATTGCGGCTGCGTAGGAGGCAATTTGCGTTTTGTTGGGCGCGTTAAACCTTTTCTGCATCTTTTTCTGATGAAAATTTACCGTATTTTGTGAGATGGAGAGTATCAGAGATATTTCCGCGGATGTTTTTCCCTCGGCTGTCCATTTCAGAACTTCCAGCTCTCGTTCGCTTAAGTCCAGTTTAGTTGTCGCCATAGAAATATCATTGATATCAATCAGGGCGGCCATCGTTAATTCCGATATATACTGAATTTTCAGCTCAATCTCTGGGGTCAGCACGATGTTTTTAAGCGCGTTCGCTGTCGACATTGATAAGATACCAACGGATCTGTTGCTGGCCATTACCGAGCAGGAAATACCATGGTAAATCCCGTGTATTCTGGCATCGTCAAAGACCCTCTGACCACTGCTTAAATCTTCGTCATCCCAAAGCCACACTTTGCCGGGCACACTGCAAATTTTCAGCACCGGATCGAGTTGATAAAAATCTTCGCGCCAATAATGCTCAAGCCAGTTTTGAGGATAATTACTGTAAAGAAACGTCTTTGGCCGCGTAAACGGCACCGGATGCCGAATAAACAGCGAGTAAAAATCGAGTTCCAGCTCTTTTAACTGCTGCTCAATTACCCGGGTGATATGAGCAATTCCACTTCCATTGTCGTAAGCCGATTTTAAATCAGCTCGCCAAATGAAATAGTTTTCAGATGTCATTAACACCTCAGCGGAGAAAGGTAAAAACCTTCACCTGAATGATTATTCTGTATGAAAGATGCAGTTAAAGGGCCTCCAGCCGAGCCGATTCATATTGCAGCGAGTAAGCCAGAGGTAACCAAACTGTGTCACGTTTTCGCTAATATCTTGAGAATAGCCTTTACAATGAAAAAAATAATAACAGGCGTGATTATTCTTAACTACTTTCCAGCACACAGCGCTTCATTTGGCCTGGTATCCGCCAAGGATAGGATTTTTCCTATAAACATTCAATAATTTCGAATGGTTAATTGTTTTGTTAATTCACGGTAATTTGCTGTATCACCTTGATTGACAGAGGTATGGAATGGGTAAGCTGGCACATACATCGGCAAAAGCCACTGATATCAGGGAAAATTATTCAAATTTTGTTAATATTTGGCTTACTGGCAATAAGTTAAATATATTATAGCGTTTTTATATTCATTGCCGCCCCCCCCTCCCTTAACCTCATTATTGTTACCTCTTAACCTGATGATACTCCCCCCTACGGTTTATTCTGATCTCCTGCCGCGATACAAAATGGTCACAGGCTAACCAGATACTGGTCATAGCCGGGTATAGTGGATGGCCTCATCCCGTTTTTTTGCCTTGTCGCGAGGGCAGTGCCGAGTTTTTAATCAGATAATACGGGGTATTCACAGTTTAGCCTCAATTTTACTTTATAGCGGGGAGTTTTGCGTTAAGCTCTGGAGCGCACAACGCAGACATATTCTGATACGTTAAAAGCCAAGAGAGCTTTAAATTCAATAAAACAGGACAGGAAACGACAATGGTCGATCAATCAAAAGAATCTATCACCTGCGAGGAGGCACCGGAAACGCTCCGGCGCAATCTGCATAATCGTCATATCCAGCTGATCGCCATCGGCGGTGCTATTGGCACCGGACTGTTTATGGGGTCGGGAAAAACCATCAGCCTGGCCGGCCCCTCAATCATCTTTGTCTATATGATCATCGGCTTTATGCTGTTCTTCGTGATGCGCGCGATGGGCGAGCTGCTGCTGTCAAATCTTGAGTATAAGTCCTTTAGCGACTTCGCTGCCGACCTGCTAGGTCCCTGGGCGGGCTACTTCACCGGCTGGACCTACTGGTTTTGCTGGGTCGTCACCGGTATCGCCGACGTGGTCGCCATCAGCTCCTATTTCCAGCTTTGGTTCCCCGATTTCTCTATATGGATGAGCGCTCTGCTGTGCATCGCCGTGTTTCTGTCTCTCAACATTGCCACAGTTAAGCTGTTTGGCGAGATGGAATTCTGGTTTGCAATCATCAAAATTGTCGCCATCGTGGCGCTGATCGTTACCGGTATCGTGCTGGTGGCGATGCATTACCCTTCACCTGGCGGTAGTCATGCTGCATTGAGCAATATCTGGGATCACGGGGGCTTATTCCCGAAAGGGTTGAGCGGATTCTTTGCCGGTTTCCAGATTGCAGTATTTGCCTTTGTGGGCATCGAACTGGTAGGAACGGCAGCGGCAGAAACTCACGATCCAAAAACCGTGCTGCCGCGTGCAATTAACGCTATCCCTTTACGCATCATAATGTTCTATGTTCTGGCGCTGATAGTGATTATGGCCGTTACGCCCTGGGATCATGTCGTCGCAGACCGCAGTCCGTTTGTTGAAATGTTCGTACTGATTGGTTTGCCGGCGGCCGCAAGCATTGTCAATTTCGTGGTGCTGACTTCCGCCGCATCATCCGCAAATAGCGGTATATTTTCTACCAGCCGCATGCTGTATGGCCTTTCACAACAGGGCGTAGCACATCGCAGTTTTGGAATACTGTCGAGCCGCGCCGTGCCTACCACCGGGCTATTGTTTTCCTGCCTGTGTCTGCTGGGCGGTGTGGCGCTGATTTATCTGATCCCGAACGTGATGACCGTATTTACCCTTGTCACCACCGTTTCAGCCATTTTGTTTATGTTCGTCTGGACCATTATTCTTTGTTCATACCTGGCGTATCGTAAGAAGCACCCACAGCGCCATGCGGCGTCCAGTTACAAGATGCCCCTGGGCAAGTTTATGTGCTGGATATGTCTGGCATTCTTCGCCTTTGTGCTGGTTCTGCTGACTTTAGAAGAAGATACGCGCAAGGCGCTGATGGTCACACCACTGTGGTTTGTGATGCTTGCAGCAGGATGGTTCTTGCGTAAGCGTAAGGAAAGATAATCTCAGCTGGCCCGCAGATCGTTGCGGGCCGGTGCCCTTTCCGCCGTTCCCTTTAAAACCTTGACCAGAGTTTGCCCAGCGGAGGGGGCTGAAACGGTACGCGTTCGGGTTTATCCGACAGGTTATTCAGGGTTTCCGTACCAAGATCGAAGGTAAATGGGTAAGGTGACTCTTCCCCGATACGCAGATCGGTTATTTCAATCCGTTTATCCACCCTTTTCATTGAAAAAAAACCGCGGCTAAACCATGCCACGCGCTGCACGTACCTGTTTGCGCCGTATTGTTGATATAACTCCCTTCCTCTGGCATGCGTAGTCAACATCAGCGGTTTAAATGGACTGAGCAATGAATAGAAGCCTTCACGATAGCTTTCAGGCGTCATCACAACGATCCGCCACTGTAGCGTATTAAACGCCGTGGGCGTCACCAATAATTGTCGTACATCGCCTTGTTGCATCAGGAGTTGACGATGTGCGGCCTGGATGACCCACGTCTGCGCCACCATACTCCAGATCAGGTACATACAACTGAATATCAGACCCGACAGGTTACAACGCCAGCCGCTTCTGCTACGCAGGATCAGTGCTGCCACCACCCCAAGCAACAGCGGTAGAATAAAGAGCGGGTCTATTACGGACATGCAGCCAATGGCAAAAGGGCGATCGCTGAAAGGAAGCGCCAGCTGTGTGCCATACACCGTGGTAAGGTCAAAAAGAGGATGTGAGATCAACGCCAGCCAAACGGCGGCCCACCAGCGAAGAGAGGATATCTGCGGACGGAAGAGATACCTGAAAAAAGTCGCCAGCAACGGGGAGAACAGCGTCAGCCAGAGCAACGCATGGCTTGCACCGTGACGCTGGGTCATATTGTGAATGGCATCGCCGTGGTCGCGGATCATGTCCAGACCGGGCAATATGCCACACGCCGCACCGACCAGTGCCGCCTGCCATACCGGCATCCTGCTGCCTAACAGAGCAACGGTGACGGCCGCGCCCAGAACTAACTGTGAAACGAAATCCATTATCGCTCCTGGTAATCTGTACGTTTAGCGTACGCGTATTCCCTCAATCACCATGCGCTGGACATTTTCCACCGTCTGATGGAAGAAGCTTTCGTCTTTAAGAGACTGTCCGGTTATCGCCTGTACCTGAGTGGCAAAATCCGCATAGTGCTGGGTGGTGGCCCAGAGCATAAAAATCAGATGATGTGGCTGCACCGGCGACAGTTTCCCGTTTGCCACCCAGGATTCTATGATTGCTGCCTTCTCCTCTACCAGCTGGCGCAGGTCGCCGGCCAGTTCCGCTTTCAATAATGGCGCACCCTGTAACATCTCCAGGCAGAACAGCCGGGATGCCTGCGGATGGTCACGTGAGACTTCCAGCTTAAGACGGATATATTCACGAATAGCATCGAGCGGAGGCTGATCGCAGCGCAGCGCACGCAGTGGGGTTAACCAGACGTCCAGCAAATCTTTCAAAACCGCGATATACAGATCTTCTTTAGAAGGAAAGTAATAAAGAAGATTGCTTTTCGATACATTAGCGCGCTCAGCCACCTTATCCAGGGTGGTGCCATGAATGCCGTACTGCGAGAAAAACTCCAGCGCAGCGGTAAGAATAGCTGAACGCTTTGCTGCCACCGCGCGGGCCCGGCGCGTAGGGGTTTTAGCCGGTAAACGATCGATAGAATTCACCTTGAGTTCATGATCCATATGGGTTCGGGGATAATAGCAAATCACCAGGAACATAACTACGCCCTTTAATTAATCCGCACGGACAGCGATTTATGCCGACATTATTGACCATGAATCCGTTTTCGGGCAAAGACCCCAACATTAGCAGGTGAAAACGCTTATCTTTCCTGCAAAGAGATTTTATCCTTATTTTAAGGATGTGAACCTTTATTGCTATCTTTTCAGTCTGATTAAAAAAATGAATAGCCACGCTCTCATTTCACACTTATTCAGGCAACGTGATTGAATGTGGAGTTTTTAATATCTGTCAGAAATAACGACTGGATTTTCCTTTTATTTGCCGTTTTATACCCTGCCCCATTTAATTAAAATCATTATTCATAATGATCATTCATTGTATTTCACCCTGTCAATGAAAGCGCTCGCCCTGCTGTCGCGCCACTGTATGAGCATCCTGACCCTTTCATGTTCCCTTTTTCTTTCGCTGTAGTTTCAGTTCGCTCACCAATACTCCAAGTATGATAAAAGCGCCTCCCAGCAGGGCAATAGCCGCCAGACGCTCCCCGGCTATGCGCCCAACGATGCCAGCCCAGACGGGCTCCCCGGCATAAATCACCGTAGCACGCGTGGGTGAAATACTGCACTGCGCCCAGTTCATCGCGACCTGGACTAGCGCGCTTGCCATGCCAAGACCAACGGCGCTGAACAGCAAATAAGGACTGAACGACGGCACCGATTCGCCGTTTGGTAACATGATGATAAAGCCGAATAACGAAGCAACCGCCAGTTGAACAATCGTCACGCGCTGCACGTTGACTTTACCTGCACAGGCGCCAATCAGGATAATTTCTGCCGCAATCGCCAACGTGCCGATCAACGTAGCAATCTCACCAACGTTAAACGCCGCCACGCCACTTTCAGCGCCTGCCAGCAGCAGCAAACCGCCAAAAGCCAGTACCACGCCAACCCAAGACATCAGGCCTGGCATACGGCCAAGAAATGCCCACTGCAGCAGTGGCACCAGCGGCACCAGCGGCACATACAGCGCGGTGATAAACGCGGATTTACTGCCGGAGAGGGTCTGCATACCGTAAGCCTGCAGGCCATAACCACAGCCGATCGCCAAACCAATCAATGTTCCGGCCTTCACTTCTTGCCAGGTCATCGCGCCCAATGTCCGCCACGATATCAGCGCCAGAAGTACGGCCGCCGTGGCAAAGCGCAATCCGATAAACCAGAACGGGCCACTGACGGTCATGGCATGACTCACGATGAGAAACGTTCCTCCCCAAACCATAGTGATCAGGATTAGCACCATCTCCTGTGGTTTCATGACAAATTTATAACGTGAGAAAAAAGCTGGCATTCTAAGACTCTTCTAAAATTTTGCCGTCAGTTTGCGCGATCGGCCCTTCAAGGGCCAGAACAGCAGGCGCGATCCCTGAGGTAATGTGTTGAACGTTTTCGATTTTCCTGGCGTTGGGCCTTTCCATGGTAAATGCGTATTTTTCACCGGAATTTAAGCATCAAATGCGGTTAGTCGATTCGGTTGAACAAGGATTGAGCTACCGTCGGGCAGACCACTCACTATCTTCTATACTGAAAACTCAGTTTCAACACGGACAACACCAACCACCGGAGGTCGTTATGGCAACGCAACAATCAAAAGCTCACCGCGTTGGGGAATGGGCAAACGTACGCGGCACTTCAACAGAAATTGCCGAGGCGATTTTTGAAGTCGCGAACTACGATGAAAAACTCGCTGAAACGATCTGGGAACAACAGGGCAGTGATGAAGTCCTGCTGCGCGCCTTCGATAAAACCGACAGCGACGTTCTCACCTGGGATAATAAAGTCGTTGAGCGTAAAAACGTCTAGCCTCCAGCCGGGTGACTCTCTTCACCCGGCCCTCGTCTTCAGACTGGTCTGATAAGCTCCCACACTACCGACTTATGTACCAGGCTTAACCCGAACTTATTCAAATTTTGGCAGCCAGCATTCGGCTGATTACTCACTAAGGAACGCATTATGTCTTATAAGACGATCAATCCCGCAAGTAATAAGCTTATTAAATCCTGGCCCGACCACAGTGATAGCCAAGTAGAAAAAGCATTAGCCACCGCCGATGCCTTATACCATTCAACCTGGTCAAAGGGTGATATTCAGCCTCGTCTGCAGGTGTTAAAAAAGATGGCTGACCTGATAGACAGCCGTACTGAAGAATTGGCGAAGGCCGCCAGCGTGGAAATGGGTAAACTGCTGGGCCAGAGCCGAAGCGAAGTTGAGCTTTGTGCCCAAATCGCGCGCTACTATGCCGAAAACGCCGAGCGTTTTCTTGCTCCTGAACGTTATCCCAGCGAGCTGGGTGAAGCCTGGGTTGAGCATCATCCGATAGGCGTGCTGGTTGCCGTCGAACCCTGGAACTTTCCGTTTTACCAACTGATGCGCGTACTGGCCCCTAACCTTGCGGCCGGCAACCCGGTTTTGGCAAAACATGCCAAAAATGTTCCTCATTGCGCGACACTGTTTGAACAACTCGTGACTGAAGCAGGTGCTCCACAAGGTGCCTGGACTAACCTGTTCGTCAGCAACGAGCAGATCGCGACGCTTATCGCCGACGACCGCGTGCAGGGCGCGGCCCTGACCGGGTCCGAGCGAGCGGGCAGCGCCGTTGCACAGCAGGCCGGAAAATACCTTAAGAAAACCACGCTTGAGCTGGGGGGCAATGATGTCTTCGTAGTGCTGGAAGATGCCGACCTGGAAAAAGCCGTTGAGGCCGCCGCCGGCGCACGTTTGAGTAACTGTGGACAGGTTTGTACCGCCGCCAAGCGCTTTCTGATACATGAAAAGATTGCCGAGCGGTTTATGGAAAAATTCACCGCTGCCTTCAAGGCGGTAAAAATCGGTGACCCGCTTGATGAAACCACCACGCTGGGTCCCCTTTCGTCTGCCGAAGCGCGGGACGGTTTAGATAAACAGGTACAGCAGGCTGTCGCAAACGGGGCAAAACTGGTCCTGGGCGGTGCTCCGGTTGCGGGTGAGGGATGTTTCTATCAGCCGACGATCCTGACCGACATCAAACGCAGCAATCCGGCGTATTTTGAAGAGTTCTTCGGCCCGGTAGCCCAGGTTTATGTGTTAAAAGATGACGATGACGTGGTCAAGCTGGCCAACGATTCCCATTACGGACTGGGCGGCTCGGTCTTTACGCAAGATATCGCTCGCGCGAAGGCGCTGGCATCACGCATTGAAACGGGCATGGTGTACATCAATTCCGCCACCAACACCTCAGCCGAACTGCCTTTTGGCGGCGTCAAGCGCTCTGGTTTTGGCCGCGAGCTCTCTGACCTTGGCATCAAAGAATTTGTTAACCAGAAGCTGGTTGTCGTCAGTAAGGGCTAAGACACCGGGCGCACTTAACCGCGTGCGCCCGGCTTAATCTTACGTCTCAGGGGCGAGTTGAAAACAGGCTCGCCCCTGATATGCGTTAGCTTTTGATAGCACGATCTTTGTCATCTGATGCGCCATCAGACGCTTTGTTATCCGCCTTCCCCTTCTCCACCGTGGCTTTATCGCCTGGCGCTTTTTCCACCGCTTTATTTTGCTCTTGCTTAGCCTGAGCGGTTTCAGCAGCAGCCTTGTCAAGCGCGGCTTTTGCGGCAGCAGCCTTGTCCTGGGCCATTTTTTCGGCCGCCACTTTATCCGCTGCGGCTTTATCGGCAGCAGCCTGCGCGGCGACAGCCTTTTCTGCGGCGATTTTTTCGGCTGCGGCTCTTTCAGCAGCCGCTTTATCTGCGGCCGCCTTGGCGGCCAGCGCTTTACTCACCGCAGTGTTGCTGTCAGCTGGCTTCACTTCATGACCCGCAGCGGGTGCCGCCACCTGGAGCGGCGTTCCCTGCAGCGACTTATTCAGCACCTGCGTAAACTGCTCCCAACCGCAGAAACCGTTGGCATCCGTCGGGCAGCCCGCCATTTGCAGGATGACACGCTGCGGGGGATTGTTCAGCGACAGCGGTTGTTCATCCCGCAGCTGCGATGAGGTCTGGTAAACGTACTCCACTTTTACCAGCTCACGGTCATTTTTCTTATCATGCCAGCGCTGGAACTGCACCATGCCGCCAATCGGCGTTTGCTCATTTTGTTCTGGCAAAGTGTAAGGTTTAACGTCGAGCGCGCTAAGCAGTGAGGCGATATTTGAATCATGCCCGACCATCAGCGTAACCTTTGGTGCCGTGGCTTTATCCTGATCGACAAGAAGGCTTCGGATATAGTCAACCAGCGGAGCCGCAACCTCACGCGCGACCACCGGCGATGAGAACAGCGTGTTCTGGTAGCCATTTTTTATCGCCGCCAGCTCTTGCCATTGTTCCGGGGTTTTGATCTGCCCCCAGGCCACCTGCTCCGCCGGGAAGCCTTGGTAATATTGCAGGGTGAAGGCATCCACCAGCGCGTTCCCTGTCTTCAGAGGGCCGGTAACATTGGGTTCCTTACCATTATCTGCGGTAAAGGTGTTCTGATTATTGCTGGAGAGATCGCACTGCTTTTTACCGTTGCAGGCCGGAGAGTTTTTAAAGTTGATGATTTTTTCCAGGCGCTGGAATGCAGGCTGAAGCGCCAGCTTTTCGCTTGCACTGTTAATGGCCGTTAACGCCTGTTTATTGAACTCTTCACTACTGTTGGTGATCACCGGGTTAAATATGGGATCCATGCTGCCCATCGCATCCTGATGCGAGATGGGAATGTCGCATCCTGGGAAGGCGCCTGTCGCAAAGAACTGTGCGGTAGCAACGGTGCGCTGCAGGCTGTTGGCATAGACATAAACAGCATCGGAATTTGGGCATTCGCCCTGTTTAGCCAGCCCCTGTTGCTCAAGCCATTCGCGAGTATAGCGCCCCATATACACTTCCAACACGCCGCCTTTGGTGGTTAGCTGACCTCCTGGGACATCCCATTTTGGCCACGCTTTTTGGGTCGCCTGCTCAAGCAGACTCCCGTTATCCGCTAAGGGGGCTCGCAGGTTGTGTCGGCTCATCATCAACACTTGTTCCAGCTGATAGTCGCTATCTGCTGCCAAGGCAGGAACCGTGGAAAATGCTGAACAAATGGCCAGGGTGCAAAGGCTGAACTTTTTAATCATCTTTTTGTTCCATTGATTCGAAGGAGATGGCCTGCTGACAAGCAGAGCCTGGCGCCAGGCTGCCGACCGCAACTTCACGCAGGCGACGGGATAACCACTTTGCAGAGCACATCATCAGAGGCACGTATGAATTATAGATGAGTAAGAATATAACAGATTCTAAACCGACGGTTGAGTCGCTTAAGGGTCTGTAAAAGAAACAGGATGTTTACGGCGGTGTTGGCGATACTCCATCGCACGGAGCCAATGGCGAAGCAAAGGGATCTGAATGTCTAATCTGCCGCGGGCAACGGTCGTCGGGGGAGCGGAAGGCACAAACAAAAACCCCGAGCTTCTGCAAGCTCGGGGTCGAATTTGATGGTGGAGGAGTAGAGATTCGAACTCTAGAACGGTTTCCCGTCGCCGGTTTTCAAGACCGGTGCCTTCAGCCACTCGGCCACTCCTCCACACGGTTATCAATTATTGAGAGGGTCTCTCGCTAACTGATGGGGCGCATTATAGGGGATGTTTTTTCGTTTGCCAACGTTATTTTTGTCTATTTTGTTGATTTTATGAGCATTTGAATTCAACTGGCGAAAAAAACATCGTCATCCTGACATGGGCTGGTGACCGCCATGCTCCGGGGGTTTATTCAGCACATAGCAAAACGGGCCAGCTTGCGCTGACCCGTTAAATTTGATGGTGGAGGAGTAGAGATTCGAACTCTAGAACGGTTTCCCGTCGCCGGTTTTCAAGACCGGTGCCTTCAGCCACTCGGCCACTCCTCCACGTTGGGCGGCACTATAAACACTTGCGTTGAGCTTGTAAAGCAGCTTTTATTTCAGTTGCGTAAAAAAAAATCGCCGGGCGCGCGACTGCCGTAATTATCAACAAAATGCTGGCAAAAGCAGCGCTAACATGCGTAAAGAAGGGTAAAACGGCTTCCCCCGCCATTTTGCTCTCCTTATGCTCACCATCAGACATTTTCTAACTTCAGCCATCCCGAGAGGTGCTTTATGGATCGCATCGTTTCCTCCACGCGCGACAGCTCGCTGCTAAGTACGCACAGAGTTCTGCGCAACACCTATTTTCTACTCGGCCTGACGCTGGCATTTTCTGCGCTGACCGCCACGCTGAGTACCGTTTTTGCGCTGCCTGCGCCGGGGTTAATTCTCATGCTGGCCGGTTTTTATGGCCTGATGTTCTTAACCTACCGCCTGGCTAACAGCCCAAGCGGCATTCTCGCGGCGTTCGCCTTCACCGGCTTCCTGGGATACTGTCTTGGACCCATCCTGAACAGCTTCCTGTCTGCCGGAATGGGCGATGTGATTGGTCTGGCGCTCGGCGGCACTGCGCTGGTGTTTTTCTGCTGTTCTGCCTATGTACTGACCACCCGCAAGGATATGTCATTCCTGTCCGGGATGTTGATGGCCGGCTTCGTTGTTCTGCTTATTGCCGTAGTGGCCAACCTGTTCCTCAACATCCCTGCCCTGCACATGGCTATCAGCGTGCTGTTCGTGCTGTTCTCTACCGGAGCAATCCTGTGGGAAACCAGTAACATCATTCACGGCGGCGAAACCAACTATATTCGCGCGACCGTCAGCCTGTATGTCTCTATCTATAACATTTTCGTCAGCCTGCTCAGCCTGTTGGGAATGTCCCGCAGCAACTAAGCCATCCTGGCTGTCACCGAGGCCCTGCACATGCAGGGCTTTATTTTTTGCCGGAACAAAAATTTGTTAAACTAACCTTTGGTCAACAATATTGAGGCAAGACGGTGCAGTTTAACGGCAAAGAAATCGCGCGGGATGCGCAAGGTTACCTGAAATCCACGGCAGACTGGAGTGAAGGCCTTGCTCTGCAGCTGGCGGCAGAAGAGGCGATTGAACTTAGCGAGGCACACTGGGAAGTGGTGCGTTTCGTCAGGGAGTTCTATCTGGAGTTTAATACCTCTCCCGCCGTGCGCATGTTGGTCAAAGCCATGTCACAGAAATATGGCGAGGAAAAAGGCAATAGCCGCTATCTTTTTCGTCTTTTTCCCAAAGGCCCGGCAAAGCAGGCAACGAAAATTGCCGGCCTGCCTAAACCCGTTAAGTGTCTGTAGTGCTTAGCCCGTGGTGAAGCCCTGCGGAACGGTTGCGGGATGCCAGGGCTCAGACAGTACCTTATCGATACGCGCGCGGCCGGGGCCGCCGCCCTTCAGCCATGCCAGCAGAGACGCTACCTGCTGCGCTTCTCCGCAGGCCAGGATCTCTACGCTGCCGTCATCCAGATTTTTTGCATATCCGCGCAGATCATGCTTTTGCGCTTCAAGCCGGGTACCGTAGCGAAACCCGACTCCCTGAACCCGACCATGAACCCACACGCGTTGACAGATGATTGGCATTTTTCCTCCTCTGACCAAGACTCATTGCTTTTTTACGGATGGCACCGGACAATATCGTCTGATTCTCTTAGATTAAGCATAGCCAAACATGACCGTTCGTTTAATTCTTGCCAAAGGACGTGAAAAATCCTTGCTTCGTCGTCATCCGTGGGTATTTTCCGGTGCCGTTGCCCGTCTGGAAGGAAAAGCCCAGCCGGGAGAAACGATTGACGTCTGTGACAGCCAGGGTAAATGGCTGGCACGCGCAGCCTGGTCTCCTTCATCCCAGATCCGCGCCCGAGTCTGGAGCTGGCAACAGGATGAATCGATAGATATCGACTTTTTCGTCCGCCGGCTTAATGCCGCACAACAGCTACGCGACTGGCTGGCACTGCGTGACAATCTGGACAGCTATCGCCTGATCGCCGGTGAGTCCGATGGATTGCCGGGGATCACTATCGATCGTTTCGGCAATTTCCTTGTGTTGCAGCTGTTATCCGCCGGCGCGGAATACCAGCGTGCGGCGCTCATCACCGCGCTGCAACGGTGCTACCCAGATTGTGCAATTTACGATCGGTCCGATGTCAGCGTGCGTAAGAAAGAGGGGTTGGAGCTGACTCAGGGCGTAGTGCTTGGTGACGCACCGCCACCCCTTCTGCCCATTACCGAACACGGCATGAAGCTGCTGGTGGATATTCAGACCGGACATAAGACCGGCTACTATCTCGACCAGCGTGACAGCCGTCAGGCAACCCGGCGCTATGCCCAGGGTCGCCGCGTGCTGAACTGCTTCTCCTACACCGGCGGCTTCGCCGTATCTGCCCTGATGGGCAACTGCAAAGAGGTCATCAGCGTTGATACCTCCCAGGCGGCGCTGGACGTAGCGCGTCAAAACGTTGAACTTAACGGATTAGATGTCAGCAAAGCTCATTTCCAGCGTGATGACGTTTTCAAGCTTCTGCGGCGCTACCGTGACGAGGGTGAAAAGTTCGATTTGATTATTATGGACCCCCCTAAATTCGTAGAAAACAAAAATCAGCTGATGGGAGCTTGCCGGGGTTATAAGGACATCAATATGCTGGCCATGCAGTTACTGAATCCCGGCGGGATGCTGATGACGTTCTCCTGCTCCGGCCTGATGGCGACCGACCTGTTCCAAAAAATCCTTGCTGATGCGGCGGTCGATGCACAGCGCGAGGTACAGTTTATCGAACAGTTCCGGCAGGCTGCGGATCATCCGGTGATCAGCAGCTACCCGGAAGGGATGTACCTGAAAGGTTTTGCCTGCCGCGTCATTTGACTTGAAAACGTCGTAACCGCCTCAATATAGAACTAAGTACAAAGTTTCTTGGGAGGTTACGATGATTGCCAGCAAATTTGGTCTCGGACAACAGGTACGCCATCAGCTTTACGGTTTTCTGGGCGTGATCGTTGATGTCGATCCGGAATATTCATTGGCGGATACGGAAATAGACGACGCTGCTACCAGCGAAACGCTACGCGGCGCTCCCTGGTATCACGTGGTGATGGAGGATGACGATGGCCAGACGGTTCAGACCTACCTGGCTGAAGCCCAGCTTTCATGGGAAATTCCAGGCGAACATCCCGAACAGCCCTCCCTGGATGAGCTTGCCGCCTCTATCCGTCAGCAGCTGCAAGCACCACGTCTGAGAAACTGATTAAACCCCGCCCAGTGCGGGGTTTTTAATGCGGCTTTTCCAGACCTAAGCGCGGGATCTCAATTTTCGGACAGCGATCCATCACCACCTGTAATCCCGACTCTTTCGCTAATACCGCCGCCTGCTCGTTAATTACGCCAATTTGCAGCCATAATATCCCGGCATGAATGGCTATCGCATCCTGGGCCACTTCCCATGCTGCATCCGAATGACGAAACACATCGACCATATCAATTTTTACCGGAATATCTGCCAGCGCGGCATAAACCGTCTGGCCCTGAAGCGTTTTTCCGGCCAGTTTCGGACTGACGGGTATCACCTGATACCCCTGGGTTAGCAGGTATGCCATCACCCTATAACTTGGGCGAGCGGGGTTGTCGCTGGCCCCCACCAATGCAATCGTTTTTGCAGATAACAGAATATCCGCGACGGTACCGTCATTCATTTTCGCCCCCAGTTTTTAACCGCTCTGTGCTCTATATTGTGGCAAACCTGGCGATATAGGGAATGACATTTCCTCTGTTTACGCCTTGTAGCACAAATAAGTATGTTCAAATGTTAATATGGTGCCATACTGAAAGACTTTGATACACTCGTATCCGTTCCCTATTCGTTCCACTCTGGAGTTACAATGAAGCTGCGTATGGCCATCACCGGACTACTGGCAATGCTGGTGGCAGCAAATTCACTGGCGACAACGCTGAAATTGTCTGCTGATATTGACCTTCTGGTACTGGATGGGCGCAAAATTACGGGGTCGCTACTGAAAGGTGCAGAAGGGCTGGAGCTGGAACGTGGTGAACATCAGTTATTGTTTCAGGTAGAAAAAACGTTTAAGAATTCTGCACAGGCCGCCATCAGCTGGAAATCCTCACCGCAAATTGTCACCTTTACAGCGCGCAGCTCTTCAGTGGTCATCAGCATTCCGCAACTAACCACGCTGCGTGAGGCAAAACATTTCGACAGCAAGCCCCGGTTCACCCTGGTTAATGAGCTGGGCGCTGAAGTCGATACTAAGCGCGATCGGCTATTGGGCAGGACGCAGAGTAGTTTCGAGCAGGCAATGCTGGCCTATAATATGTCGGGCAAGGTGGCGTCGGTGCCACGCTTTGCGCACACTTTGCCGCTAAAGGCTCCGGCCGGCCCTCTATCCGGCATAACCAGCAGCCTCCATCCTGCACAACCCGTGCGCCTTTGGCTTCTTCAGGTTGATACCGCCACGCGTCAACGTCTGATTATGCTGATGAATGCCCTGCATACCAGTTGATATCTGGCGGGTTGCGGCGCTACACTTAACCTTCTGTTTGCTCATTCCTTTTTGCCCTCTCCAGCCAACCAGGATATCTGAATGGATCAGACAACACGCACCGTCCAGGCACAAAAACATATCGCGCTGGTGGCCCATGATCACTGTAAAACCTCTTTGATGCAGTGGGTTGCTATTCACAAAGAGAAGCTACAGCATCACATTCTGTATGCCACCGGCACCACTGGCCACCTGGTCCAGCGTGCCACCGGCCTACCCGTCACCGCCATGATGAGCGGGCCGATGGGCGGCGATCAGCAGGTGGGTGCGCTGATTTCAGAAGGCCGAATTGATCTGCTTATTTTCTTCTGGGACCCGCTCAACGCCGTGCCGCACGACCCCGATGTTAAAGCCCTTCTGCGCCTCGCGACGGTGTGGAACATACCTGTCGCGACCAATCGCACCACCGCCGACTTTATTATCCATTCGCCGCTGTTTGACCGGCAGGTCGAAATCGAAATACCGGATTATCAACTTTATCTTCAGCAACGACTGAAATAATACGTCACGCTGTGTCAGGGTTTGCGCAATGTGGGCACGCCCTGTTTACTCAATTCAGCGACAAAAACCGAAGGCGCATCGGGATCGTACAATAGCCAAACCTGCTGCCTGGCTCGGGTCATTGCGACATAAGCCAGTCTGCGCTCCTCCGCATGCGGAAAATCCTCCGGAACGGGTAGCAGTGCGTCTTCCATCACCGATTCTCTCGCCGCTGCGGGAAAACCCTCTTTACCTTCCGACAGTCCGAGCACAATCACATAATCCGCCTGCTGGCCCTTACTGGCATGGATCGTAGAAAATTCGATATTGAGCTTTGGCCAGCGGGTTGCCGCTTTATTCAGCACTTCCGGACGCAGATGGTGATATCGCGACAGCAGCAAAATCCGCTCATCGGGTTTAGCGTACCCGCTGATTTTGTTCAGCAGCGGCTCCAGCTGTTCCTCCGGCAGCAGTGAAATCGACTTTTTATTTCCTTTACTAAGCCCGTTGAGCGGTTTTTTTAGCTGGGCGGGATTAGCCTGCACAAAGGCATTGGCCACTTCGCCGATACGTTGGTTAAAACGGTAGGTGGTGTCCAGCACGCAGTGGTCGCCCGCACCGAAGTAATGATGGAAGGCAGTGGTTAACGCCATATCAGCACCGCTGAAACGGTAGATGGCCTGCCAGTCATCACCAACGGCAAACAGCGAGCTCTGCGTATTCTGTCGACGTAATGCGGCAAGGAGTGCCGCGCGCTGAGGGGAGATATCCTGAAACTCATCAACCAGAATATGCTTCCACGGGCTGATAAAACGCCCCTTATCCAGAAGATTCACCGCCTGATGAATCAACCCGGCGAAATCGATGGCCCCCTCTTCTTTCAGAGCGCCTTTCCACGCCTTCATTAGAGGGGCCATTAATTTTACGCGTTTAGTGAAAAGCAAACGGACCGCCTCAGGGGCTGATTCGATCATCTCCGCCTGGGTTCCCCCATGCATGCGCATGAGTCCTAACCAGCGCTCCAGGCGGCTGGCAAGCTGCCGCGCCAGCCGATCGTCCTGCCAAAAAGTCCCGTCAGGTAAATCCCATTTCAGCTCGTCAGTCAGCCACTGACGCCATCCATTCGCCTGGGCTTTTTTCTCACTACACTGCTGACGCCAAACCTCAATCAGCAGCGCCTGCCGCATGTCGCTATCTGTTTCCAGCCTGCTGATAGCTGGAGATTTATTGCTGCCTTGCTGAATGATATGCAGCGCCAGCGCATGAAAAGTTCGCGCCTGAATGTCACCCGTTGCCAGCCGTGCACGAATACGTTCGTTCATCTCTTCTGCGGCCTTGCGACCGAATGCCAGTAGTAAAACCTGACCGGCGCTGGCCTGCTTGCGCATCATCAACCAGCCGGCTCGCGCCACCAACACCGATGTTTTACCACTGCCTGCCCCCGCCAACACCAGTACGGCATCCTCGCCATTCACCACAGCCCGCGCCTGCGAAGCATTAAGCGGCGAGGTTTCTACCTGACTAAAGAAGTCGGCATGCTGTTCCAGCACGCGCTCCGTCCACCCAGCGTTACGATTGAAACGCTGACGTTCGCCATCGTTAAGCCATTTCAGACAAAACTGGTAAGCTTCACGGCAGTTATCAAATTCATCGAGCCGCTCAACCGGCAACGGAAGAGAATCAAAAGCCTGATGGATTGCCCGCTGCCAGCCTGCAATATCGCCACGAGAAAGCCAGCGGTCCTGCCGTTCAGCCTGATGAATTTGATGCTGCTGCGCGGTTAACACCGTGGCGGAAACATCACTCATTTCACTGCTCCACTGCTGCCATAACTGGCTGAGGTAGTGGTAAAAGCGCTGGGTTTCATTCCATTCCGTGCCATGCAGTCGCACAACCTTACCATCAGGTAGAGTGAACTCCAGCTCGCCCCAAACCAGTCCCCGCTTGCATTTTATCGCCTGCAGCTGATTAAAAGGGATCGTATATTCATGCTTTTCACCGCTAACCTCGATGCCTGCGGTCAGCAGCCGCACCCGATTATAAGGATGCTGCGCCAGATGTTTACCCAACGATGTCGCTTTCAGTTCCATTCCGATGCCCTGGCTGCGGTTAAATTAATCATCAAACAGTTTAACTGGCTGCAGTATACCTCTACAGCGCCAGAACAAGGTACAATCAATGAATTGTCTTCAGATAGACCTTATAAAGAGGAGTTGCCTGCTATGCGCACGGTGTTAAATGTTTTGAATTTTGTGTTAGGTGGGTTTGTCACCACTCTCGGCTGGCTTCTGGCAACGGTTGTCACCATTATCTTCATCTTTACTTTGCCGCTCACGCGATCCTGCTGGGAAATAACCAAACTGTCTCTGGTCCCTTACGGTAACGAAGCGGTACACGTTGATGAGCTGAATCCCACAGGTAAAAATACATTACGCAACTCCGGGAGAACCCTACTGAACATTCTCTGGCTGGTGTTTTTCGGCTGGTGGCTGTGCATAACGCATATTATCGCCGGTATTGCACAATGCTTAACCATCATCGGTATACCTGTGGGTATTGCCAATTTTAAAATTGCCGCCATTGCACTATGGCCGGTTGGTCGCCGTGTCGTTTCGGTTGAAGTCGCAAGGGCAGCCCGTGAGGCCAATGCACGTGCACGTTTTCGCTGAATAATCACCATGCCCACGAAGATGTTTGGCAATCTGCGCCAGCGCGTTTTTAACAGCGCCTGGCTCTACAATATTCGCATTACCCTGGCACTGGCTGGAACCAGCGTGTTGCCCTGGTGGCTGCATCAGGTTACCTGGACGATCCCCCTGACGCTGGGAGTGGTGGCGGCAGCGCTGGCCGATCTCGATGACCGCCTGAGTGGCAGACTGCGTAACCTGATTATTACGCTGGTCTGCTTCTGCGTCGCTTCCGTTTCAGTCGAGCTGTTATTCCCCTACCCGTGGCTGTTTATCGCCGGCCTTGCCGTGTCCAGCTGGGGATTTATTTTGCTGGGTGCCCTGGGCCCACGCTATGCAACCATCGCTTTCGGCGCGCTGCTTATCGCTATCTATACCATGCTGGGGATTAACCTGTTTCCTCAATGGTATCTGCAGCCGGCCCTGCTGCTGCTGGGTGCCATTTGGTATAACGCACTGACGCTGATCGGACACCTGTTATTCCCTATTCGCCCGCTCCAGGAGAGTATATCAAGCTGCTTTTCCCAACTAGCGGGTTACCTGGAAGCCAAAGCCAACCTGTTTGCCCCCGACCAGCCAGAAGACGACCGTCAAACGCTTGTGGATATGGCAATGGCCAACAGCAGGCTGGTGACGCAATTGAATCAGGCGAAAGCCTCCATCCAGTCGAGGCTGCGTGGCGATCGTGGTCAACGTGGTACGCGCCGTACCCTGCACTATTATTTCGTTGCGCAGGATATTCATGAGCGAGCCAGCTCATCCCACGTCCAGTATCAGACACTGCGTGAGACTTGGGGAACAAGCGATATTCTGTTTCGCTTTCAGCGCCTGCTAACGCTACAGTCCCAGGCTTGCTACCAGTTGTCGCGTACCATCCTGCTACGCGAGCCTTATCACCATAGCGCTCATTTCGAGAGGGTCTTGACCAATTTGCAGGCCACACTTCATCGCCTGATGAACAAGCAGCCCGACAGCCCTGAAGTTAAAGCGATGGCTTACCTGTTGAACAATTTGAAAGCAATTGATGCTCAACTGGCAACGATTGAATCCGAGCAGATCCTCGCCGACGCACACTCTCAGCAAAACCATACGCTTTCTAACGAAGGTCTGACCGGCTGGAGTGATATCCGTCTGCGCCTAAGCCGTCACCTTAGCCCAGAGTCATCGCTATTTCGCCATGCGACCCGGCTGTCTCTTTTACTGTGCACCGGTTATGCGTTGATACAAATCACCGGCCTGCAGCACGGGTATTGGATATTGTTGACCAGCCTGTTCGTCTGCCAGCCAAACTACAGCGCCACCCGTCGACGTCTTGCGCTGCGCATCATTGGCACCCTGACGGGGATTGCCCTGGGGTTACCGCTACTGTGGCTGGTGCCTTCGGTTGAAGGGCAGCTGATTTTGATAGTCATCTCCGGCGTACTTTTCTTCGCCTTCCGCCATGTTCAGTACGCACATGCCACGATGTTCATCACGCTGCTTGTATTGTTCTGTTTCAACCTGCTCGGTGAAGGTTTCGAAGTGGCGTTACCACGGGTTGTTGACACCCTTATCGGCTGCGGCATAGCCTGGCTGGCGGTGACGTTTATCTGGCCTGACTGGCGCTTTCGGCGGCTTCCTGCCGTGGCCGATCGTGCGTTGAAGGCAAATTTCCGCTATCTGGAGGCGATCCTGGTGCAGTATTACCAGGGTAAGGATAACCGTCTGGATTATCGCATTGCGCGGCGCGATGCCCATAACGGGGATGCTGAGCTAGCCTCGGTCGTTTCCAATCTGTCGGTAGAGAATAAAACAGATCGGGACTTGCGCGAGGAAGCTTTCAGACTTTTGTGCCTCAATCATTCATTTCTCAGCTACATCTCTGCTCTGGGAGCGCACCGTGAAAAGCTGGAAAATGACGCTTTGCTGGGACTCATGGATGATGCCGTAAACTGCGTCAACAGTATTCTGCACCTGGCAAATGTTGATGATAACAAAGCGCAAAAGATAATGGACAACCTGACAGCATATCTTCAACAGAGCGAATCTAACGCAGATACCGAAACCAAAGAGCCACTGGTTCTGCAGCAGATGGGCCTGCTGGTGGCTCTTTTACCCGAAATCGCACGACTAAAGAATGACCTTGCTTTACATGCCTAACTCACTGAATGCGCGATATTTTCCTCCTGCTGTGCATACAGGTAAAACCAGCTGCGCAACTCTTCCTTCTCTACCCGTGGCAACACTTCATAGTGCCGCCCGGCAATGGCTCCCTGCAGTGCGAATAAAACGGTTAGCCCGACATTCTTATTACACGCGTGCAAACGAAGCCAGCAGTTCTTCGCCCCCTGCCTCTTGAGCATCTCGATACTGGAAATACCCACCTGACGTAACAGCATCTCCATACGAATGCCCAAATTGGGTAAATCCTTAAGTCTTTGGTTATTCTGACGTTCTTGCAGCTGTCTTTGTGCCTCCATCAGGCAGATATGTGAAAACGTCAGCAGCAGATTGTCATCGGACCACAGCGCCCGATCAACGCGGTAGTAATCAAGCTCCACCGACACACCGCGCTTGTTCAGGCTTAATGCTTCCATTTTGCGTTCTGTAATGTAGGGCTGTAACCGCTCACAGGCCCGCAGATACATTTCACCTTCCGCTACAACCGCAAAAACGGTTTTCTCGACTGACAGGGAATAACCACCAAACTGAGTTCGTGATTTCACCTCGCCAAGCCGTGCCAACCGCTGTTTAACTTCCGCTATCTTACGTCTTGAACTGTCCATGATCTCTCCCTGTATCGATTAGAAAATTCATCTCTTTCTCTGTGGTATTGCGTGTTAGAAAATAGGCAATCTTGATTAAGGGTTCAATGAATAATTCACGTCTTCCGGGTTTGCATTATGATTTTGCGAGACGCTACGAAAAAAATCTGGCGGCTGTGAAATATTTCGGAGACTCACGCCGTATCGGCAAAGCTATTGATCAACGGGGCTGATGAAGCAGTAAAGTTGTTATTTACCCACGACATATAAATTCGGGTGCAGAGAATCTCATCCCGATACCGCACGATCATAATGTAGGGGGCGAGACTGGCTTTGTGAGTCTTCTGCCCGGCCCTCAGCAAGATTGAGGTTGATCTTTGCTCAACAGCACTATACTGTATATCCATACAGTCAACTGGTGGGCGAAGACATTATGCGTACTCATTCAATAAAAATTCAATCTCTTAAACGCACTCAGCACGTTTCCACACCGGTGATGACCTCACCTGTATGTGCCAACGGCCTGATAAGCGAATTGATTTATAATGAGGATCATCCCGGTATGACTCAACTACTGCTGCTACCGCTATTGCAGCAACTGGGTACGCAGTCTCGCTGGCAGCTATGGCTAACGCCACAACAAAAACTAAGCCGCGACTGGCTACTGCGTTCCGGCCTTCCTTTAGACAAAGTCATGCAATCTCCGCGTTGCGGCACCATCACCACCGTAGAAGCGATGATCAAAGCATTACAGACGGGAAACTACAGTGTTGTTTTGGGTTGGCTGGCAGACGAAATATCTGTATCGGAACGTCAGCGTTTACAGCAGGCGGCGAAGTCCGGCCAGGCGTTGGGGCTGATTATGCGGTCTGAGCGCGGTGTTTTATCCCCATCGAGACCTCTGGATGGGGTAAAAATTCAATCAAGTTTGTATCATTAAGTAAAAAGGAGAATTTTCCGAAATTTTTTTTCCAACAAACCCTCTTTATGCGACAAATTTAGGCTGAGCCCGGCGTGGCAATGGTTTAGTCGCTATACGCGACCCCATTTCTGGCAAAAAATTCACCCTCAGGTGTTAAATTTTATGTCTTTAGCCGTTTTTTTTTACAGGGCACCATCATATCGCACTTGTAAGTTTGCTGGTACGTTGTAGACTTTAGCTCGCCAGGGTGCTCAATAACCTCCATTTTTTGGAAGAGTCATAATCGAGCTTTACAACCCGGCGAAGGATTAAACCAAAGAGCTAATTTTAAGCTCATTGCCTATTTGGATGATAACGAGGCGCAAAAATGAAAAAGACAGCTATCGCAATTGCAGTGGCACTGGCTGGCTTCGCTACCGTAGCGCAGGCCGCCCCTAAAGATGACACCTGGTACACCGGTGGTAAGCTGGGTTGGTCTCAGTACCACGATACTGGTTACTACGGTAACGGTTACCAAAACAACAATGGCCCAACCCACGAAAGCCAACTGGGTGCTGGTGCATTCCTTGGTTATCAGGCTAACCAATACCTCGGTTTCGAGCTGGGTTATGACTGGCTGGGACGTATGCCTAACAAAGGCAGCGTAACCAACGGTGCTTTCAAGGCACAGGGCGTTCAGCTGGCAGCTAAATTAAGCTACCCGATCGCTGACGATCTGGACGTTTACACCCGTCTGGGTGGTATGGTATGGCGCGCTGACTCAACTCAGACTAACCCAACCTACGGCCGCATCAGCAACCACGACACCGGTGTATCTCCACTGGCAGCCGTTGGTGTTGAATACGCACTGACCAAAAACTGGGCAACCCGTCTGGACTACCAGTGGGTTAACAACATTGGTGATGCAGGTACCGTTGGTACGCGTCCTGACAACTCTATGCTGAGCGTTGGCGTTTCCTACCGTTTCGGTCAGGATGAAGCGGCACCAGTTGTTGCTCCAGCACCAGCACCAGCTCCAGTTGTTGAAACCAAGCGTTTCACTCTGAAGTCTGACGTGCTGTTCACCTTCAACAAAGCTTCTCTGAAGCCAGAAGGTCAGCAGGCTCTGGATCAGCTGTACACCCAGCTGAGCAATCTGGATCCTAAAGATGGTTCTGTTGTTGTTCTGGGCTACACTGACCGTATCGGTTCAGAGCAGTACAACCAGAAACTGTCAGAGAAACGTGCTCAGTCAGTAGTGGATTACCTTGTTTCTAAAGGCATCCCTTCTAGCAAGATCTCTGCACGTGGCGAGGGTAAATCTAACCCTGTAACTGGCAATACCTGTGACAGCGTGAAAGCTCGTAAAGCTCTGATCGACTGCCTGGGTCCAGACCGTCGCGTAGAAATCGAAGTTAAAGGTATCAAGGACGTTGTGACTCAGCCACAGGCTTAAGTCGCTACGCTTTGAAAAAAACCCCGCTTATGCGGGGTTTTTTATTATCGGAGCAGGTGTATTACCGCTCGCTTCCCACTCGTTTTGATTTTTAAGATTTGCCGAGGATCGCCTGCAGATCGTGCTTTAGCGACGACATCTGATTAGCATATTGCTCTTTACGTTCTGCATCTTCAATAAGCTGTACGATTGTTTCAGAAAGCGTACTGTCCCGCCGTTGAGCCAGCGCCGCCAGACGCTGCCACACCAGATATTCCAAATCTATCGATTTTTTTCGGGTATGTTGATGTTCTGCATTGAAATGACGCTTACGCCGCGCACGAATAGTCTGCTTCATCCGATTTTCCAGCTTCGGATTGATATGCAGATCTATCCACTGCAACACATCAACCGGCCGATTCTCCATGAGTAGCAGTTCATCGACGGCGACCTGCGCCGCACTAGACTCGATATAGCGCGTGATCAATTCACCCTCTCGGTGTTTTTTGACCAGGTATTTCCATTTCCAGCCGCTTTCAAGATTTTCCAGTTGCTGATATTTCATTGGGATCTCATGCTGACCATATAACCGTTTAAGAATAACAGTTTTTTTTCATGTGACCGTAAAGAAAACGGATAGCGGTAGATGATTGTGCAATCAGAACTGCGGTAAAAGCATGTGTACGGTGCTTAACGGGCTGAAATCGCGTATAATGCCGCTTTTATTCATTTCAGAAAAAACGATAACTTTGACCAACTACCGATTAGAATGGCGCGCCCTACAGCCCGATACCGAACGTTTTCAGCATCTTTCCTTGCCTGCCCCGGCTGCCGATGCGGATTGCCTTGCCGCCGTGCAGGCACGGCTATGCAATGGCCTAAGTCTGTTACTGCAAACCCGGGCTAGAGTACCGCTGATGCTGGTCAAAAGTCCTGAGAGCGCCGCCTACCTTGCTTTGCTACAGAATATAATTTCTACCATGGCAGACAATGAAGACGATGCGGCAATGCTGTACGGCGGTCACTATCAGGTTACTGACCGCCAGGTAAGCTGGCATGCGGCCCAATCCGCAGATGACAACTTCGCCAGCGTGGGCGGTGTGCATCAGGCCGGCTGGATCGAACCCGAGCAGCTTTTTGGCTGCGTGCGTACCCATCATTCAAACCTCTCTCTTTCACCCGGTCTGGTTCATCAAGCTAATGGCGGGGTGCTGATCCTTTCTCTGCGTACTCTGCTTGCCCAGCCGTTGATGTGGCTGCGTCTGAAACAGATCCTGGTTAATCAGCGATTTGATTGGCATTCCCAGGATGAAAATCGCCCATTGCCGCTGGACATTCCATCAATGCCAATGCAGTTTCGACTGGTTCTAATCGGTGAACGCGATGCTCTGGCTGATTTCCAGGATATGGAACCTGAACTGGCCAGCGTATCGCTGTACAGCGAATTCGAAGACCATATTCAGCTGGCAGATGATGAAGATATCAATCACTGGATAATGTGGGTGCAAAGCGTTGCAGAGAGTCTTGACTGCCCTGCCCCGGCTACAGATTTATGGCCTGTGTTGGTCCGTGAGGCCGCACGCTATACCGGCGACCAGGATGCGCTTCCGCTGGAGCCAGAGTGGATTGGACGCCAGCTTCAGGAGGCCGCGTTGTACAATGACGGCGCTGAGCTGAGCGCGCAAAATCTGCAGGATGCCCTAAGCACGCGTGAATGGCGAGAGGGCTTCCTGTCGGACAGGATGCGCGACGAAATTTTGCAGGAGCAGATCCTGATTGAAACTGAAGGCGAAATGATTGGTCAGATCAACGCCCTTTCGGTGATGGAGTTTCCCGGTCATCCGCGCGCCTTTGGTGAACCCTCGCGCATCAGCTGCGTGGTACACGCCGGTGATGGCGAATTCACCGATGTAGAGCGCAAGGCAGAGCTTGGCGGAAATATTCATGCAAAAGGCATGATGATCATGCAGTCCTGGCTAATGACCGAGTTAGAGCTGGAGCAACAGCTTCCGTTTTCAGCCTCACTGGTCTTTGAACAGTCTTATTCAGAAGTCGACGGCGACAGCGCTTCACTTGCCGAGCTTTGCGCACTTATCAGCGCCCTTGCGCTGCAACCGATCAACCAGCAGATTGCGGTGACGGGCTCCGTCGACCAGTTCGGCCGCGTACAGCCGGTAGGTGGCGTGAATGAAAAAATCGAAGGTTTTTTCCACATTTGTAACCAGCGCACGCTTAGTGGTAATCAGGGCGTTATTATTCCTGCTGCTAACGTCCGCCATCTTTCCTTACAGCAAGAGGTTGTCGATGCTGTACGTGAGGGTAAATTTCATCTTTGGGCCGTATCCAGCGTTGATGAAGCGCTGCCGCTGCTGACGGGCAAAGAGTGGCATAAGGAGCAAGGCGCCTGCCTGCTCCAGACGATACAAGAGCGTATAGCACAAATTACCCTGCCGGATGCCCGGCACCATCCCTGGCCTCTGCGCTGGCTAAACTGGTTTAACCGAAGCTGATCGGACTTGTTCAGCTTACACCTGTAAGCTAAAATCCGACACTCACTTAAAGAAGGCTTATTGAGAATATGGTTGATAAACGCGAATCCTATACAAAAGAAGATCTGATTGCCTCAGGTCGCAGTGAACTGTTTGGCGCTGGAGGCCCACCGTTGCCATCCGGTAATATGTTGATGATGGACCGCGTTGTTAAAATGACCGAAGACGGCGGGAAATATGATAAAGGCTTTGTCGAAGCAGAGCTGGATATCAACCCCGATCTGTGGTTCTTCTCCTGCCATTTCATCGGCGATCCGGTGATGCCAGGCTGCCTGGGGCTTGATGCCATGTGGCAACTGGTTGGCTTCTACCTGGGCTGGTTAGGTGGTGAGGGTAAAGGTCGTGCGCTGGGCGTTGGTGAGGTTAAATTCTCCGGGCAGGTGCTGCCAACGGCTAAAAAAGTGTCTTACCGAATCCACTTCAAGCGCGTTATCAACCGCAAGCTGGTAATGGGCGTGGCAGACGGTGAGGTCCTGGTCGATGGTGAAGTGATTTATACCGCCAGCGATCTGAAAGTGGGCCTGTTTAAAGACACCGCCGCCTTCTGATAAAGGCTTTATCGCATTGCCGAAAAATGAAAACCTCCGCCACGGCGGAGGTCTATCCTTTCGTTAAACAGGCGTTACGCGGTAACCGTCCTGTCCTCCATGGCTTGTCGCCAACCTCCCAGCCAGTAAGACCGAGCCTCCAGCATTTGATAAGGGCACATCTCCTTCGAGCGCCCGGTAATGCCTGCGTGATAACCTCGCGAATGTGCCCGATCAAGACGGTCTCGTTTCTGTCTCTTCATGCCGCGTTTCCCTCATTTTAGTCTGGTGGAATCTGGTGGAAAGATAACAGTGGTTACTTTACGAGCAACCACGGTCAATTCTTACCGCGACTGACAACAAAAATCAATGCAAAAATGTCACGTGAGTGTCATATTTGTGAACCAGTCTAAAGTTTTCTTTTCCTCATGCGACAAAGCAAAAAAAATCACCTAACCACATGATTTATAGAAAACTTTTTACTATGCAACCGTCCATGGTTGCCATCATAAAAGGTTGAACCTGTCGTGTTTACGAGGTTATTTACCGTTTGCAATCATCGCATTAGCAACCTGATCTGCAACCTGCTGCCAGCCAGCAGCCAGTGTTCTTACCAGAGCATCATATCCATCGTCTTTCTGCGGCAGCGCTATCACAAACGGCTGCTTGAACAGTTCACCGTTATGTTCCAGCACCCACTCACCGCTGACGACCGCATGGCCGTCATAGCGACCGTGGAAACCGCTTACGTCAACCTTCAACGTGTCATGCTGCTGGCCAAGCGGCGTGGATGAAATGAGCACCTGCGGTAGCGTCGCGCTCAGATTGCTGACCAGCGTTTGTTGTAGCTGCTGGTCCAGCGGGCTGGCCCACTGGTTATTCGTGGCGATAACATATTGCACATCGTTACTTTGGTAAACCACACCGCTACCAGCCAGATAATCGGGCACGGTGACGCGCTCGACCCAAAGCGGCCGGGCCAGTGTCGAACTGCTGACGGCTGTGCTTGGCGTTACCGTAGGTAGCTGATAGTAAGCCGTTTTCGGCCCGCTGCCACAGGCGCTCAGCGTCAGGGCAAGCGCTACAGGGATCCATTTCATCATTATTTCGCCCTCTTTGGCTGTGGGTCTTGACCCGGTTTGGCTTCGAACACCAGCGCATTACTTTTGGTGTTCAGCGTTTTCAGTACCGGCTGTAGCTCGCGCAGAACCTGATCGAGGCGCTGCATATCGCCCACCATTTTGTTGTACGCCGGCGATCCCGGCTGGAAGCCTTTCATGCTGCGGTTAAGTTCGCGTAAAGTGCTCTGCATATCAGCAGGCAGCTCTTTCATCGATTGGCTTGAAGTCAGCTGATTAAGGTTATCCAGCGTTTTTTGCAGCTCACGTAGCGTACGCTGACTCTCCTTCAGGGTGCCGGTTGCTTCATTCAGCATCGGATTAAGCGGCAGACGATTAATTTTGTCCAGGGACTCCATCAACTTCTGCTGAATTTGCGCCAGCCCTCCGCTTACGGTCGGGATCACGCTATAGTTTGCAAAGGTCGCCGGGCCGGAAACCGGTTTGGCATTATTATAGAAATCCAGATCGACATATAAGGCCCCGGTCAGCAGGTTGGCAGACTTCAGCGAGGCGCGCAGACCGGCAGCGACGCCATCTTTCAAATGTTCCTCGAAGTTGAAATCTTTGCCCAGCTGCGACTGGAAACGATCGGGCTCAATGCGGATCAGTACCGGAATTCGATAATCGTTATTCAGACGTTGAACGATGCCCGGCATAGTAAATGGCACATCTGCGACAGTACCGAGGCGGATGCCGCGGAACTCAACCGGCGCGCCTTTTTGCAGACCACGGATCGAGTCGTTGAAGAACAGCAGGAAGTCTTTATGCACGCTGTACAACGAATCCTGAATACTGCGCTGATCGTTGAACAGCCGATACTCCGCTTTATTTTCCGCCGGCGTGCCCAGATCCCATCCGGATGGAATGTCAAAACTCACGCCGCCGCTGAACAGCGTAGTGAGCGACCCCATTTCGACGCGCATACCGGAAGCCGACATATCCACCGCAATGCCGCTGTCTTTCCAGAAACGGACATTATTGGTCACCAGACGGTCGTAGGGGGCGGATACGAACAGCTGATAGGTCATCATGCGTTTATCTGCATCAAACGCACTGGTCTCCACCGAGCCCACCCGATAGCCACGGAACAGCACCGGATCGCCCGCTCTTAGCTGCCCGGATTTTTCACTATCCAACGTGATGCGGATACCTTTAGCGTCCGGTGGAGCCAGCGGTGGCGTATCCAGCAGGGCATACTGCTCTGCCTTTTCCTGTTTAGATCCGGGCTGCAGCTCAATATAGGCTCCCGAAAGCAGCGTACCCAGCCCGGTTACCCCTTCAGTGCCTATTGCCGGCTTCACCACCCAGAACGCACTGTCTGCACTCAGCAGTTTTTCCATACCCGAATTGAGTCGCGCCTTGATTTCAACATGATGCAAATCATCTGTCAGCACGGCACTTTCCACCGTGCCAACATCAACGCTGCGGCTTTTTATCTTGGTTTTGCCGCCTTCAATCCCTTCGGCATTGGTGGTGATCAAGGTCACCATCGGGCCCTGATGGCTAAAATGGTAAAAGATAATCCATGCCCCGATCAGCACGGTCACAATGGGGATGATCCACACAGGTGACCAGCGCTTAATCTGTTCAACTCTGGCCGTTCCGTCGTTATTCTCCGTCACTTGCAGGCTCCTCAGTACTCTTTTCTCTTGCCCTGTCCCAGGTGAGACGGGGATCAAACGTCATAGCGGCAAACATAGTCAAGATAACCACCAGCGCAAACAGCAACGCCCCAATGGCAGGATAGATATTCATCAGCCTTCCGATGCGAACCAGTGCTGACAACACGGCAATGACAAATACGTCAATCATCGACCAGCGCCCGACAAACTCCACCACTTCATAGATCTTGTGCATGCGCTCACTGTCTTTCCTGTTGCTTTTTTCCCCGTTAGCATCCCAGCACAACCAGCCAATGGCGATCATCTTCAACGAGGGGACCATGATACTGGCGATAAAAATGACCAGCGCCACCGGATAAGACCCTTCGCTCCACAGCAGGATCACACCCGCCATAATGGTTGAGGTGATTTTATTACCCAACGCCTCGGTGATCATAATGGGCATCAGATTAGCTGGGATGTAGAGCAGTATGGAGGTGATAAGCAGCGCCATCGTCCACTGTAAACTATGTTTGCGCCGGGGATGACCGCGTGTTGCACAACGCGGGCAGACGACCGTATCGCTTGGCAGCACGGCGGTGCAACAGCGGCAGGAACGTAACCCCTGGCGCAGGCCGCTCACGGCCGACTTTGGCTTAAAGCTAAGGGCTGGCAAAGGGGCAATCCGCAACCACAGGCTACGCCTGTCAATACATTGAAACGCTTTGAGTTGCAGTATGCAAAAAAGACACCACGGGATAAAGCTGGTGCCAATACCAATATCGCCGTAGGCCATCAGCTTAACAAAACTCACCAGGACACCGGCGAGAAAAATCTCCGCCATACCCCAGCTTTTCAGATGAAACAGCACGCGCGTCATGCTGCGCTTCAGCGGCTGCGGCATCTTTGCAGAGTTAACCAACAGCAAAATGGTCAGCATACAGAGGGCGGGAACGCCCTGAACGAAGAGCAAAAACATCGTGGCCAGACTGCTGTAGTTATCGCTAACCATCACGCTGGGTATTTGTATCAGGGTGATTTCACTGCTCAGGCCAGCGACCTTCATATCGATAAAAGGAAATAAATTTGCCAGCAGCAGCATGAACAGCGCGGCTGACGCGTAGGCAGTTGGCCGCTTGCGCGGCTCAACCCAGTTTGATTGCAGCGTGGTGTGACAACGAGGGCAGCTTGCTCTGCTGCCCGGCCGGATATCGGGCAACTGTGTCATCAGGTCACACTGCGGACAAAGCATCCATTGATGCGCGTGGTGCGACGAACACATATTTAACCCTCTGTCTGACTAACCGCCGTTTTGTAACGACTCCAGATATTCCCAACGTTCGAAAGCGACTTCCAGCTCCTGCTCAGACTGCGCCAGCGCATCCAGCACCGGTTGAGTCATATCATGGGGCTGATTGAAGAAGTTCGCATCAGCAACCTGCGTCTGATACGACTCCAGCTTCGCCTCTAACTCTTCCATTTTTTTCGGCAGCTGCTCCAGCTCACGCTGCATATTATAGCTTAACTTGGCCGCTGGCTTTTTTACCGCTTCCTGCCTGACGCTGGTCTGAGGCGCAGCGGCACCGGTGCCTTTGGCTGCCGTGCGATTCTCCTTCCACGCCCGGCGTTGCAGCTGGGCGTCATGGTAACCGCCGACAAAGGCACCAACATCACCGTTACCCTCGAAAATCCAGCATTCGGTCACGGTATTATCAACGAACTGACGGTCGTGGCTTACCAGCAGAACCGTGCCCTGGTAGCCGTCAATCAACTCTTCCAGCAGCTCCAGCGTTTCCACGTCAAGGTCGTTGGTCGGTTCATCGAGGATCAGCAGGTTGCTTGGCTTGAGAAAAAGTCGTGCCAGCAGCAGGCGGTTGCGCTCACCGCCGGACAGGGCGCGTACCGGCGTCATTGCGCGTTTCGGATGGAACAGGAACTCCTGCAGATAGCCCAGAACGTGGCGCGGCTTACCGTTCACCATCACTTCCTGTTTACCTTCTGCCAGGTTGTCCATCACGGTGCGATCCGGATCCAGTTCGGCGCGATGCTGGTCGAAATAAGCCACTTCCAGCTTAGTGCCGATATGCACCCTTCCATTATCGGCTTTTAACTGATCGAGCATCAGTTTTAGCAGCGTGGTTTTACCGCAGCCGTTAGGGCCAATCAGCGCGATTTTATCACCACGCTGTACCTGGCGTGAGAAATCACGCACCAGCTGTTTTCCGGCAATGCCGTAGCTGACGTTTTCCAGCTCGAAGACAATCTTGCCGGAGCGGCTTGCTTCCTCAACCTGCATGTTGGCTTTGCCCATCACTTCACGGCGCTCCGAGCGCTCGCGACGCAATGCTTTCAGCGCGCGCACGCGACCCTCGTTACGCGTACGGCGCGCCTTGATGCCCTGACGTATCCACACCTCTTCCTGGGCCAGCTTGCGGTCAAATTCGGCGTTTTGCATCTCTTCAACGCGCAGCGCTTCTTCTTTGCTGGTCAGGTAGAGATCGTAATCACCCGGCCAGGAGACCAGCTTGCCACGGTCGAGATCGACAATGCGTGTCGCCATATTGCGGATAAACGATCGGTCATGCGAGATAAAGATAATGCTGCCCTGGAAGGTCTTCAGGAAGGTTTCCAGCCAGTCTATGGTTTCAATATCTAAGTGGTTGGTCGGCTCATCCAGCATCAGCACTTTGGGGTTGCTGACCAGCGCACGTCCGAGCGCCGCCTTACGCAGCCAGCCGCCGGAGAGTGACGACAGCTGCGCGTCGCCGTCCAGACCAATCTGTTTCAACACGTCGCTAATCCGGCTTTCCAGCTGCCACAGATTCTGGTGATCGAGAATCGCCTGCAGCCGCGCCATCTCATTGAGATTTTTGTCACTCGGATCTTCCATGACCAGATGGGAGATAGCGTGATAGGCCTTGAGATGCTCCGCCTGTTCCTCAACGCCTTCGGCAACAAAGTCATACACTGAACCCTGCACGTTGCGCGGCGGGTCCTGTTGCAGACGCGCAACGATCAGATCCTGTTCATAGATGATGCGTCCGTCATCCAGCGGCTGTTCACGGTTGATAATTTTCATCAGGGTGGATTTACCCGCCCCGTTACGACCGACCAGACATACCCGTTCGTTTTCTTCGATATGCAGTTCGGTGTTATCCAACAGCGGCGCATCGCTGAATGAGAGATAAGCGCCGTGAATACTAATTAGTGACATAAAACCTTATTCCTTACCGGCGTGAGTAATCAGCCAGCAGTTATGAATTTGACGGTTGCGGGCAAAATCCTGCGACTGCGTTTTGGTAGTGATCTCATTCGCGACCAGGCCCAGAGCCTCCATCCCGGCAAAGTCCATTTTGAAACCGCGCTTATTGTTAGAGAACATCACGGTGCCATTTTTACGCAGCAGACGTTTCAAATCCTTCATCAAATCAAGATGATCGCGCTGAACATCAAAGCTTTCATCCATACGTTTGGAGTTTGAAAATGTCGGTGGATCGATAAAAATCAGGTCAAACTGCTCGTCCGCATCGCGCAGCCAGCTCAAACAGTCAGCCTGCATCAGGCGGTGCTGACGCCCGGAGAGGCCATTGAGACGCATATTGCGTTCAGCCCACTCCAGATAAGTGCGCGACATATCAATGGTGGTGGTAGTGCGCGCGCCACCTAAACCAGCATGCACGCTGGCGCTACCGGTGTAAGCGAACAGATTAAGAAAGTCTTTGCCCTTACTCATTTGCCCCAGCATTTTGCGCGCGATGCGATGGTCGAGGAAAACACCGGTATCGAGATAGTCGGTCAGATTGACCCATAATTTCGCGTTATACTCGGCGACCTCGAAGAAATCGCCCTTCTCACCCAGCTTCTGATACTGACTTTTTCCCTTCTGTTTCTCACGGGTTTTCAGTACCAGCTTATTAGCGGGCAGATCCAGTACGCTGAGCGTGGCGGAAATAACATCAAACAGACGCTGGCGCGCCTTAGCCGGGTCGATGGTCTTCGGCGCGGCGTACTCCTGGATCACTACCCAGTCGCCATAACGATCGACCGCCACATTATAATCCGGCAGGTCAGCATCATAGACGCGATAACATTGAATTCCTTCCTGGCGGGCCCACTTGTCCAGTTTTTTAACATTTTTACGCAGACGGTTGGCATAATCTTCAGCCAGCTGTCCTGCCGGGGCTCCGGTCGGATTTTCCGCCAGCTGATAATTTTTCTGAACACAGTCCAGCGGGCCATTTTTCGCCTTGAACTGACGCTCGGCGCGCAGCTGCAGACAGCTTAATAACTCCGGCGAGGCGCTGAACAGGGAAAGGTTCCAGCCGCCGAAATGGGTCTTCATAATGCGCCCCAGCTGGCCATGTAGAGCGATCAGCGCCGGTTCGCTGTCCAGTCGTTCACCGTAAGGGGGGTTACTTAACACGGTGCCGACGGGCCCTTGCGCCAGGGGATTCGTCAGCTTTAACACATCCTGGGTGGTGAAGCCGATCAGTTCAGCAAGCCCGGCGTTACGGGCGTTGATACGCGCACGGTCGATGACCCGCGCATCATTATCGTAGCCAAAGAAACGCGATGACGTCTGTGCAATGCCCTGGCGCGCGCGCTCGTGCGCTTCACGCGTGACGTCGCTCCATAACGACGGGTCAAACTTGCTCCAGCCGGTAAATCCCCAGTGTTTACGCTGTAGCCCCGGCGCACGATCGCTGGCTATCATTGCTGCTTCAATCAGCAGCGTACCCGAGCCACACATCGGGTCGACCAGCGGTGTGCCGGACTGCCAGCCGGAACGTAACACGATAGCGGCAGCCAGATTCTCCTTCAACGGAGCCTGACCTGTTTGCTGGCGATAGCCGCGCTGATGCAGGCCTTCGCCGCTGAGGTCCAGCGCAATGCTGGCGGTGTCTTTATTCAGCCAGACGTTGACGCGGATATCCGGCTGTTCGCGGTCAACATTCGGTCGCGGCAGATTTTTACGCGTAAAGCTGTCGACGATGGCATCTTTCACCTTCAGTGCACCATACTGGCTGTTGCGGATCACCTCATTTAACCCGCTAAAATGTACCGCGAAGGTTTTGTCACTGCTAAACATCGCCGGCCAGTCTATCGCCTGTACCCCAAGATAGAGATCCAGATCGCTGTAAACCGCGCATTCAGTCAACGGTAGCAGGATACGTGACGCAAGACGGCTCCACATCAGACTCTGATACATCAGACGATCGCTGACCTGATAATGTACGCCGCCCTGAACGATCTGGCAGCTTTCGGCTCCCAGACCTTCCAGTTCATTTTTTAACAGCTCTTCGAGCCCACGCGCCGTACTGGCAAACAGAGAATTCATAGCTTCACTTATCGTCATCATAAAATTGCTGCGCATTATAGCTAATCATGGCTTCATGTCATAAAGTTAGCGTATTTTACTGCATAAATTCCTGCCTGAACGGTGCAACTCTTTGGAGAATCGATGATTAGCCTGACCCGTATATTTGTTCACCCGGTCAAATCAATGCGCGCCATGCAGGTTTCACATGCTCAGGCATTAGCCAGCGGACTGGCGTTTGACCGCATCTTTATGCTGACCGAACCCGACGGCACATTCATTACCGCACGTCAGTACCCTTCTCTGGTGCTGTTAACGCCGGCGCTGGTTGTAGACGGCCTGCATCTCAGCGCCCCCGATGGCAGTAGCGCCAACGTGCGCTTTGCTGATTTCCAGTCTACCCCATCGCCGACCGAGGTATGGGGAAATGCGTTTACCGCTTTTATCGCTCCCGACAATATCAACCGGTGGCTGAGCGGCTTCTTTCCACGTCCGGTGCAGCTGCGCTGGGTGGGGCCTGAAATGACGCGCCGGGTGAAACGGTTCACACAGGTTCCACTCGGTTTTGCCGATGGCTATCCTTACCTGCTGGTCAGCGAGTCTTCGCTGCACGATGTGCAGCAACGCAGTCCGGCCGGGGTCAGAATGGAGCAGTTCCGCCCCAATCTGGTCGTGGGCGGCGCGCAGGCATGGGCAGAGGATAAGTGGTCATCGCTAAGGATAGGCGACGTTATTTTTGACGTGGCGAAACCCTGTAGCCGCTGTATTCTGACCACGGTCAGTACGCAGCATGGGCGCAAGCATCCGGGTGGTGAACCGCTGAACACCCTGCAACGCTTTCGTAGCGCGCAGGATGGTAGCGGTGATATCGATTTCGGCCTCAATCTGCTGGCGCGGAACAGCGGCGTGGTGCGCGTGGGTGATGAAATGGAGGTGTTGTCCACGCGCCCTGCGCGAGCTTACGGTGCCGGGCAGGTGCAGGATGAGCCGAAGGTAGCCACGAATACGGTCAGTGAAGTACAGATAAACTGGCAGGGCCAGCAATTTACCGGCAACAATCAGCAGGTATTGCTTGAACAGCTGGAAATGCAGGGAATAAAAGTGCCTTACTCTTGCCGGGCGGGCGTCTGCGGCAACTGCAGGGTATCTCTGATCGGTGGCGAGGTCCGGGCTATGAAGAAAAATGCTGTGCGTCAAGACGGAACGGTACTGAGCTGTAGCTGTATTCCGGCAGGCGATTTAGTACTGCGATAACGGTGGTCCCATCACCGCAAACTAGATCGCGTGTGCGAAGCGTAAACCGTCAGATCTTTCTAATGGGCGCAGGCGATCGTGCATGATTTTAATCGCATCCCCCAGCAACATTTCCCGGCCAGCCATCTTCAACTGTGGCTGTGCCAGCATACAAAGTGCGGCGCTTTCGCCAGGCTCTACCACCAGCAGCATGGCCGTTTCGCCGCTTTCGGAAACTTTTGCACACACCAGCTCACCACAGTCTGGGGGGCAGCCGGGTTGAAGATAATTATCAAAATGCCAGCTTTTTGGCATCAGGGGCTTCAGAAAGCGCGTTGCCACCAGCGCATTCAACACCAGTTCAGCACGCCTGTCGTCGCTGAGTTCAATTTCGCGGCAGCGCTCCTCAAAAGTGAAGAACATCGCGGCATCGTCAACGCTAAAACCGCAGGCGTTGAAGGCATCTGGGGTGAGCATCTTGCGACGAAAACGAGAACGAAACAGCATGCCGTTAGCGAGATCGAGCATCATACGGTCGAGTTCAGTATCAAAAAACCAACGCCACTTATCGTCTGGTTTAATCTTCATAAAAGCTTCCTGTATTAATACTTAGTTACAAACGGCCGAAAAAAGATGGTCGCTCTCAGCAACAGAAAGCAATTTCAGCAGCCCTACACACTTTTTCATGATTAATTATTGTGTGCACAGAGGAAAATATAAACGAGCCGGCGGCGAAAATAAAGCCCCCGACCTATTTAAGCAGCCTGCTTTCTACAGGTTGGTCACAATTTCTTTTATCAAAGGAGGGCCTTTGTAAATAAAACCGGAATATATTTGTACCAGCGAAGCACCTGCGGCGATTTTTTCCCGTGCGGAAATCAGCGAATCAATTCCTCCAACGCCAATAATCGGTACGCGCCCCTGCAATTCAGCCGACAGCCGGCGGATAATTTCAGTGCTGCGCAACTGCACCGGTCGTCCGCTTAATCCCCCGGCTTCATCAGCATACTTCAGTCCTTTAATCAGCTCCCGGTCGAGAGTGGTATTAGTGGCAATGACACCATCAATATGATGACGTACTAAACTGTCTGCCACTTGAATCAACTCTTCCTCAGAAAGGTCTGGTGCAATTTTTACGGCTATCGGCACATATTTATGATGCCTTGCTTGTAACTCGCTTTGCCGGGTTTTAATCGCCGCCAGCAAATCATCCAGCGCCTCACCGTATTGTAAAGATCGTAAGCCGGGGGTATTGGGCGAGGATATATTGATAGTGATATAGCCTGCGTATGGATAGATTTTATCCATGCAAACTAAATAATCCTCTTTGCCCTGTTCTACCGGAGTGTCTTTATTCTTGCCAATATTGATGCCGAGAATGCCGTCGAAATGCGCTTTCTTAACATTCTCCACCAGATTATCCACCCCGAGGTTATTAAACCCCATACGATTGATAATCCCTTCGGCTTCCACCACGCGGAACATCCTGGGCTTGTCGTTACCCGGCTGCGGACGAGGCGTGACGGTGCCAATCTCAATAAAACCAAAGCCCATTGCGCCAAACGCATCAATACATTCGCCGTTTTTGTCCAGTCCCGCTGCCAGCCCAAGCGGATTTTTAAAGGTCAGGCCCATGCAGTTAACCGGCTTGAAAGGAAGCGACTGATGAATGAGTTTGGTCAGAGGCGTGCCTGAGAGGCGTTTTAGCTGCTGCAAGGTCAACTCGTGCGCGCGCTCCGCATCGAGCTTGAAAAGCGCCTTACGAACGAAAGGATAATACATGGTCACTCCTGCGGTCCCGGTGGAAATCGGGTATGGATTATCAGGGTTTCTCTGCGCAAAGGGAAATGACCTGGCGCAAAAGCCGTTAAAAAATATTCGTTTGCCAGAAGAGCAGGCTTGTTACGCGGCGCTATATGTGGAAAACGGCTTAAATTTGCCGAATAAATCATTTAAGCCCCCCGAAGCGCTCTGCCAGGATAAGGCCATGAGTTCTTAAATTTAGTTAATCAATAACTTTTGGTTATAAGGAGCCGCTATGCGCATTATCACTCTGGCAGGAAGTCCTCGTTCTCCTTCACGCTCTACCGCGTTACTGACTCTGTGCCAGCAGGCTTTAGAGAGGCGTAGCGTCGAGGTTATCCCGTGGAATTTGCATGATTTTCTTCCTGAAGACCTGCTGTATGCCCGCTTCGATACGCCCGCTCTGAGGGCATTAACGCAAGACCTGCTGTCTGCGGACGGTGTGATTATTGCCACTCCCGTCTATAAAGCGTCATTTTCCGGGGCGTTAAAAACCCTGCTCGACCTGCTGCCAGAGCGTGCGCTGGAACATAAAGTGGTGTTACCGCTCGCCACCGGCGGCACCGTTTCCCATATGCTGGCGGTGGATTATGCGTTGAAGCCGGTACTTAATGCACTGAAAGCACAGGAGATCCTGCATGGGGTCTTTGCAGACGACTCGCAAATCACTCACTACGATCGCCAGCCGGAATTGTCACCGGTGCTGGCGGAACGTTTAGCTGAAGCGGTTGATACCTTATGGCATGCCCTTGCACGCCGCCGTCAGCCGTTGGCCACGGCCGTTTAATCTGGGAGTCATTATGACCTTGTTTTCACGAGTATTAACCCGCATTTTCGTTACCGGCCTGTTGACGTCAGGCGTTGCAGGTGCAGCAACCCAGAATGCTCCAGAACAACTCCGTATCGGCTATCAAAAAGGCTCGGTCAGCATGGTGCTGGCAAAGTCTCATCATTTATTGGAGCAGCGCTTTCCTGATACACAGATTAAATGGGTGGAGTTCCCCGCCGGGCCACAGATGTTAGAGGCTCTCAACGTCAACAGTATCGATCTGGGCAGTACCGGTGATATACCGCCGATTTTCGCTCAGGCTGCCGGAGCTGACCTGCTGTACGTGGGTGCCGAACCGCCCAAACCGCTGTCCGAAGTGATCCTCGTACCGGAAAACAGCCCGATCAAGACGGTCGCAGAGCTGAAAGGGCATAAAGTCGCATTTCAGAAAGGTTCCAGCTCCCACAACCTGTTACTGCGGGCGCTGCGGGAGGCGGGATTGAGCTTCAGCGATATCAAGCCTGCATTTCTCACGCCCGCAGATGCGCGCGCCGCTTTCCAGCAGGGTGATGTTGATGCCTGGACCATCTGGGATCCGTATTATTCCGCCGCGCTCCAGCAGGGCGGTGCGCGGGTACTGAAAGACGGCAGGACCTTGAGTCTTACCGGCTCGTTCTACCTGGCCACCCGTTCCTATACGCAGAAAAACGGCCTTTTTCTCCAGCAGGTCCTGGATACGTTTAGCCAGGCAGACGCGCTGACGCGCAGCCAGCGTGAACAAAGCGTGGATCTGCTCGCCACGGCAATGGGGTTGCCCAACGCGGTAATTGCCAGCTATCTCGATCATCGGCCTCCCACCACTATCAGCCTGGTGAGCGAACAAACGGCACGGGCGCAGCAGCAGACTGCTGACCTGTTTTACGCCAGCCACCTGATGCCGGTGAAGGTCGATATTTCCAGCCGCATCTGGCATGGCCCTTCGTCCAATTAATTGAGGAAGATAACACATGAGCCTTTCCGTATTCTGGTTTCTACCGACCCACGGCGATGGGCAGTATCTGGGCACCAATGAGGGTGCGCGTCCGGTAGATCACGCCTATTTGCAACAGATTGCCCAGGCCGCCGATCGCCTGGGGTTTGGCGGCGTGCTCATCCCGACCGGCCGCTCCTGTGAAGACGCCTGGCTGGTTGCCGCGTCGCTGATCCCGGTCACCCAGCGACTGCGTTTTTTGGTGGCGCTGCGCCCGGGCGTGATCTCCCCTACTCAGGCGGCGCGTCAGGCGGCAACGCTGGACCGCTTATCCAACGGCAGAGCCTTGTTTAACCTGGTGACCGGCGGTGATGCCGAAGAGCTGGCAGGGGATGGCGTATTTCTCGATCACCGCGAACGCTATGCGGAATCGGCTGAATTCACCAGGGTCTGGCGCCGCGTTCTTGAAGGTGAAACGGTTGATTACGAAGGAAAGCATGTGCATGTGCGCGGCGCACGGCTGCTGTTTAAGCCGGTGCAGCAACCGCGCCCCCCGCTGTGGTTTGGCGGCTCCTCAGAGGTGGCACAGGATCTGGCCGCAGAACAGGTAGATGTCTATCTGACATGGGGAGAGCCACCTGCTCAGGTGAAAGAGAAAATCGAACGAGTGCAGGCTAAAGCGGCGGCACAGGGGCGCAAAGTGCGTTTCGGCATTCGTCTGCATGTCATCGTGCGCGAAACCAATGAGGAAGCCTGGCAGGCCGCCGACCGTCTGATCTCGCATCTCGACGATGAGACTATTGCTAAAGCGCAGGAGGCGCTGGCACGCACCGACTCGGTCGGGCAGCAGCGAATGGCCGCCCTGCACGGCGGCAAGCGCGATCGACTGGAAATCAGTCCAAACCTGTGGGCCGGGGTGGGCCTGGTGCGCGGTGGAGCAGGCACGGCGCTGGTTGGCGACGGGCCAACGGTGGCGGCCCGCATGCAGGAGTATGCCGATCTCGGCATTGAAACCTTTATTCTTTCCGGCTACCCGCATCTTGAAGAGGCGTATCGGGTGGGTGAACTGCTGTTCCCGCACCTCGATCTTGTCGTGCCGGAAATCCCCCGGCCGGCCGCCATTCTGGCCCAGGGTGAGCATATTGCCCACCAGTTCGTGCCGCAAAAAGTGTCTCAAAGCTAGGGGTATCACATGAGCAGAACGTTGATCCGCATTAGAGATTTTTTGCTGCCGTGGGCCCTGCCGATCGTGCTGGTGGTGGGATGGCAGCTGGCGTCATGGGCGGGCTGGCTTTCGACGCGAATTCTACCCTCGCCCGAGGCCATCGTCGTGACGTTTTACAAGCTTTCTGCCAGCGGCGAGCTATGGCAACACCTGGCGATCAGCAGCTGGCGGGCCGTCATCGGATTCAGCATCGGCGGCTCCATTGGCCTGGTGCTTGGATTGATCACCGGCGTGTCTAAGCTCGGCGAACGCCTGCTGGATACGTCAGTGCAGATGCTGCGCAACATCCCGCATCTGGCCCTGATCCCGTTAGTTATCCTGTGGTTCGGCATCGATGAGTCTGCCAAAATTTTCCTTGTGGCGCTCGGTACGCTGTTTCCGATCTACATCAATACCTGGCACGGCATCCGCAATATTGATCGTGGGCTGATAGAGATGGCGCGCAGTTACGGCCTGTCCGGCTGGAGCCTGTTTATCCAGGTGGTGCTGCCGGGCGCTCTGCCCTCGATTATGGTCGGCGTGCGCTTTGCGCTCGGCCTGATGTGGCTAACGCTTATCGTGGCGGAAACGATTTCTGCCAGTTCTGGCATTGGCTATCTGGCCATGAATGCCCGCGAGTTCTTGCAGACCGATGTGGTGGTGGTAGCCATTATTCTCTATGCCCTGCTGGGAAAACTGGCTGACGTCAGCGCGCTGCTGTTGGAACGCGTCTGGCTACGCTGGCATCCGGCGTATCAACTGAAAGAGGAAACTCCATGAGCGAATTAACCCCCTCTCCGGCGCGTCTTAATGCCGGTACGCCGCTGGTGATTAAGGATATCAGCAAGCAGTACCACGGGCGGACGGTACTGAACGATATTAACCTGCATATCCCATCCGGCCAGTTTGTTGCCGTGGTGGGACGCAGCGGCTGCGGCAAAAGTACCCTGCTACGCCTGCTGGCCGGGCTGGAGAAAACCAGCCACGGTGAACTGCTGGCCGGCTCAGCGCCTCTTAGCAAGGTGCGCGAAGATATCCGCCTGATGTTTCAAGATGCGCGCCTGCTGCCGTGGAAAAGCGTTATCGACAATGTTGGCCTCGGGCTGAAAGGCAAAAACTGGAAAGAGGATGCCCTTGCGGCGCTTGAGGCGGTTGGCCTTGCCGACCGTGCCCCTGACTGGCCTGCTGCCCTGTCCGGCGGGCAGAAACAGCGTGTTGCGCTGGCGCGGGCATTGATCCATCGACCAGGCCTGCTGCTGCTGGATGAACCGCTGGGTGCCCTGGATGCGCTGACCCGCATCGAAATGCAGGATCTGATTGAAACCCTGTGGCAACGGCATCATTTTACCGTGCTACTGGTAACGCATGACGTCAGTGAAGCGGTGGCGCTGGCCGACAGGGTACTGCTGATTGAGGAGGGGGATATTGGTCTGGATCTGACGATCGATCTGCCGCGCCCGCGCCGTAAAGGATCGGTCAGGCTTGCTGAACTGGAAGCTGAAGTATTAGACAGGGTAATGAAGCGCACGCCTCCCGCCCACGACAGGCGCTACGCACAGCGCTAACGGCTCCGGGAAGTAAAATGGACGACCGCCGTCGCCCATTTTCTTTTTCAATATTCCCGTCAGGCGCTCAACGCTTTGCTGATTTTCTCAAACAGATCGCCCGATAGCTTATCCAGGCCCTTCAACTGCTCAAGAGCCTGGCGCATCAGCCCCTGGCGGGTTTTATCATAGCGTTTCAGCCGGATCAGTGGCTCTATCATTCTTGCCGCCACCTGCGGATTACGCGTATTCAGATCGGTCAGGATCTCGACCAGCAGCTGATAGCCACTGCCGTCAACGGCATGGAACGCCCCTGGGTTCAGCTGCGTAAAGGCTCCGATCAGCGAGCGAACGCGGTTCGGGTTACTCAGGGTAAAGGAGCGGTGGTGCAGCAACGCCCGTACCTGCGTAACGACATCGTCCGCCGGGCTGCTGGCCTGGAGGGCAAACCATTTATCCATCACCAAACCATCATGATGCCAGCGGTTGTCAAACGCCGTCAGCAGTTCGTCACGGCAAGGCAGCTGCGCCGACACCGCCGCTGATAATGCGGCAACGGTATCTGTCATGTTGTTGGCATGATGATATTGCGCGCTAACCAGCTTATCCGCCAGTTCACTGTCAGCGAAAGCCAGGTAGCCCAGACAAACATTTTTTAGCGACCGCTTACCGATATCCGCATGTTCAATACGGTACTCCGCCGTCTGACTGGCGTGATAGACCGCCAGGAACTCATCGGCCAGCTCATTGGCCAGCGTGCGCACCAACGCCACACGTACCGTGGCAATCGCCTGCGGATCGATAGTGTCGAACAGCTCTGCTATCTCATTTTCTGCCGGCAGCGTCAGGATCAGAGCGATTAATGCCGCATCGCCCCCCTCTTCCAGCAGCACGGCGCGAAAAGCATCTGCGACATGCAGCGGAAGTGACAGCGGCTGTCCCTGCTGCTGGCGCGAAACGTTCAGCTTGATATAGTTCGCCATCAGGCTTTGCGCCGCGTCCCAACGCGCAAAGTCATTACGCGCATGACGCATCAGGAAAGTCAGCTGGGCATCGCTCCAGGGATAGTCCAGCTTCACCGGCGCGGAGAACTCACGCAGTAAAGAAGGCACCGGCTGGAAATAGACCTTATCAAAGACAAAGGTCTGGAACCCTTCGGTGACGTTAAGAACATGGTGCACCGGGTGACCATTATGCTGTAACGGGATCGCCTGACCTTCAGCATCGTACAGTTCGATATCCAGCGGAATGTGCAGCGGCAGCTTCTCTTTTTGATCGGCGGTCGACGGCGTCATCTGGGTAACGTGCAGCGTGTACTGCTCCAGCTCCGGGTTATAGTCGTCGCGGATTGACAGCACTGGCGTGCCGGACTGGCTGTACCAGCGGCGGAACTGCGACAAGTCGACGTTGGATGCCTCTTCCATCGCCTGAACAAAATCATCACAGGTGGCGGCGCTGCCGTCATGGCGTTCAAAATAGAGCTGAATACCCTTCTGGAAATTCTCTTCGCCCAGCAGGGTGTGCATCATGCGGATCACTTCTGAACCCTTTTCATATACCGTCAAAGTGTAGAAATTGTTCATTTCGATCACCTGCTCCGGGCGGATAGGGTGCGCCATCGGGCTGGCATCTTCGGCAAACTGTGAACCGCGCATCACGCGCACGTTATCAATACGGTTGACCGCACGCGAGCCAAGATCGGAGCTGAACTCCTGATCGCGGAACACCGTCAGCCCCTCTTTCAGGCTAAGCTGGAACCAGTCGCGACAGGTCACGCGGTTGCCGGTCCAGTTATGGAAGTACTCATGGCCGATCACTGCTTCAATTCCGAGATAATCTTTATCAGTGGCGGTTTCCGCTTTAGCCAACACATATTTGGCGTTAAAGACGTTCAGACCTTTATTCTCCATCGCGCCCATATTAAAGAAGTCGACGGCGACGATCATAAAGATATCGAGGTCATATTCCAGCCCGAAGCGCTCCTCATCCCATTTCATGCTGTTCTTCAGCGAGGTCATCGCCCAGTCAGCGCGATCGAGGTTGCCGCGATCGACGAAGATTTCCAGCGCCACATCGCGCCCGGAGCGCGTGATAAAGCTGTCGCGCAGCACATCAAAATCACCCGCCACCACGGCGAACAGATAGCAGGGTTTCGGGAAAGGGTCGTGCCATTTTACCCAGTGACGACCGTCTTCGAGCTGGCCGCCGTCCACGCGGTTACCGTTAGAGAGCAGATAGGGATAAAAAGCCTGAGCGGCGATGATCGTGGTGGTGAAACGCGCCAGTACGTCCGGGCGGTCAAGATACCAGGTTATATGGCGAAAGCCTTCTGCTTCACATTGGGTACAAAGAGCCTCGCCAGACTTGTACAACCCTTCCAGCGCAGTATTTTTATCCGGATGGATATTATTGACAATTTTCAGAGTGAAGGTTTCCGGCAGCTGTTGCAGCACCAGACAGCCCTCCTCCAGGTGGTAATGCGGCCAGACGCCATCATCAACGTGCAGCGATACCAGCGTCAGGTCTTCACCATCAAGACGCAGCTCGGCACCGCTGGCACCCAGCCGTTTAATCTGGCTGACCGCCGTCACCTGAGTGGTGCCGGCATCGAGATTAAACGTCAGATCGATATCGGTAATCGTATAATCAGGCGCCCGGTAGTCATGGCGGTTTTTAGCTTGCGGCAGTTGCGTCATAAGTCCTTCTCACGTCAGTAATAAGTTCACCCGTAAAGTCTATTCCTGTTATCGCCAGGTTGCCACGTTCAATCGCGCGCAATCGCGCTCATTAATGAAAAATATGCGGCGTGCCCAGCAAACGCTCTGTTTCTACTCAAGAAGGCTGCTCTAATTGTGCTGCGTTCAGGTTCAATAAATACGTATTCAGGTTATACTGCTGCGACTTTACTTTATTTGAACCAGGGATAACGCTCTTCGCCAGAGGATGCTGAAACGCGCCATGACACGACACGCTGCCCCGATCTTGACCACGCTTCTTGATACCGATGCCTATAAACTTCACATGCAGCAGGCTGTCTTTCATCGTTATTACGATGTGACGGTTACGGCTGAATTCCGCTGCCGGGGTGAGGATATGCTCGGCATCTACGCGGACGAGCTAGTCCAACAGATCGCGAACATGGCCTCGCTGACGCTGACTGATAACGAGTTTGCTTATCTTTCCAGCCTGCCGTTTTTCAAAACCGATTACCTCAACTGGTTACGTACCTTCCGCTACAATCCTGAGCAGGTTACGGTGCAGAACCTTCAGGGAAAACTGGATATTCGCATCAGCGGCCCCTGGCGCGAAGTCATCCTGTGGGAAGTGCCGCTGCTGGCACTTATCAGCGAAGTGGTTCACCGCCACCGCTCGCCGCAGATCACCCCGGAGCAGGCCGTCAGCCGGTTGAAAAGTAAACTGGAGCAGTTTAAACGGCTAACCTGTGACCTTGATATGTCGCGTTTTCGGCTGATGGACTTCGGCACCCGCCGTCGTTTTTCACACGATGTGCAGCTTGCCGTTGTCAGCACACTGAAGCAGGATTTCCCCTGGCTGGTCGGTTCCAGTAATTACGATATCGCACGTCGGCTAAATATCGCGCCGGTGGGAACCCAGGCGCACGAGTGGTTTCAGGCACATCAACAAATCAGCCCAACCCTGGAAAATTGCCAGCGGGCTGCGCTTCAGGCGTGGCTGGATGAATACCCCGACCGGCTGGGGATCGCCCTTACCGACTGTATTACCACGGACGCTTTTCTGCGCGATTTTGGCAGTGAGTTTGCCCATGCCTACCAGGGGCTGCGCCATGATTCTGGCGATCCCTTTGAATGGGGTGAAAAGGCGATTGCCCACTACCAGCAGCTGAACATTGACCCACTGAGCAAAACCTTGGTGTTTTCTGACAATCTCGATCTGGATAAAGCCGTGGGGTTGTACCGCCACTTTGAGCAGCGCATCAACGTGATCTTTGGCATTGGGACTCGTCTCAGCTGCGACATACCGCAGGTTAAGCCGCTGAATATCGTGATTAAGCTGGTTGAGTGCAACGGCAAACCGGTCGCCAAACTCTCGGACAGCCCCGGCAAAACCATTTGCCACGACAAAGCCTTCGTGCGCGCACTGCGCAAGGCGTTCGATCTGCCACGGGTGAAAAAAGCCAGCTAGTCCCAACCCCAGGGGGGAGAGCACATCTCTCCCCCTGGCTTACCCTGCCGAAGAAATCTCCTCTTACGCCAGAATTTCTCTTGTTTCTCATCCACTGACAAGTAACATAGCGATACCCTAAATTTGGGGTATTCCATTTCTATTCAGATTAATAGTGAGAGACTGATATGAGCGTTGTGCCTGTAGCGGATGTACTGCACGGCCGGGTAACGGTAGACAGTGAAGTCACCGTACGCGGCTGGGTGCGTACCCGGAGAGATTCGAAAGCCGGTATTTCCTTTATCGCCGTTTATGACGGTTCCTGCTTTAATCCGGTCCAGGCTGTCGTCAATAATTCTCTGAATAATTATCAGGATGAAGTATTACGCCTGACCACCGGCTGCTCGGTTGTCATTACGGGGAAAGTGGTTGAGTCACCGGGCGAGGGTCAAAGCTTTGAAATTCAGGCGACTCACGTCGAGGTGATCGGCTGGGTTGACGACCCGGATACCTATCCAATGGCGGCCAAACGCCACAGCATTGAATATCTGCGTGAAGTTGCGCACCTGCGCCCACGCACGAATCTGATTGGCGCGGTAGCACGCGTTCGCCATACTCTGGCACAGGCGCTGCATCGCTTCTTTGACGAACAGGGTTTCTTCTGGGTCTCTACCCCGCTGATTACCGCTTCTGACACTGAAGGTGCTGGCGAAATGTTCCGCGTTTCCACGCTGGATATGGAAAATCTGCCGCGTACGCCGGAAGGCAAAGTCAATTACGATGAGGACTTCTTCGGCAAAGAGGCGTTCCTGACCGTATCAGGCCAGCTGAATGGCGAAACCTACGCCAGCGCCATCTCGAAAATCTATACCTTTGGCCCGACCTTCCGCGCTGAAAACTCGCACACCAGCCGGCATCTGGCCGAATTCTGGATGCTGGAGCCGGAAATTGCGTTCGCCGACCTGGAAGATAACGCGGCACTGGCAGAAGCCATGCTGAAGTACGTTTTCAAAGCGGTCCTTACCGAACGCGCTGATGATATGGCTTTCTTCGCCGAGCGCGTAGACAAAGATGCGGTTTCGCGCCTGGAACGTTTTGTGACAACCGATTTCGCACAGGTTGATTACACCGAAGCTGTCGAGATCCTGCTCGCCTCCGGCCAGAAGTTTGAGAACCCGGTTTCATGGGGCATCGATCTCTCCTCTGAACACGAGCGCTACCTGGCGGAAAAACACTTTAAAGCTCCGGTAGTGGTTAAAAACTACCCGAAAGATATCAAGGCATTTTACATGCGCCTGAACGACGACGGCAAAACCGTGGCCGCTATGGACGTGCTGGCACCGGGCATTGGCGAGATCATCGGCGGCTCACAGCGTGAAGAACGTCTTGAGGTGTTAGATGCTCGTCTGGCAGAGATGGGGCTGAATAAAGAAGATTACTGGTGGTATCGCGATCTACGCCGTTACGGTACCGTACCCCATTCAGGATTTGGCCTCGGTTTCGAGCGATTAATCGCTTATGTCACCGGCGTACAAAATGTAAGAGATGTTATCGCCTTCCCACGCACCCCACGCAGCGCGACATTCTGATTTCTGCATTAAATATAAGAAATTCATATATATATTAAGGCCAGCCTCGCTGGCCTTTTTTTATTTTTGTAAAGTTAGATATGACTCACAAAGTTCCGTGATTATTACATTTTGAAATACATTTTTTCTAATTGTTACCAGAATAGGAGATTAGTAGCATTTTCGGGCTAGATTAACCGGGCTACGAATGGAAAGATGCCTTCAGACACAGGAAGACACCAAACTCTCTTCATGGTTCTGTAAAGAATTGTTGTCGGCAGTGGCAGGTGTCCAAATAACTCCAATGAGGGTAATAAAAAATGATGAAGCGCAACATTCTTGCAGTAGTGATCCCAGCTCTGTTGGCAGCAGGTGCGGCTAACGCTGCAGAAATCTATAACAAAGATGGCAACAAACTGGACCTGTACGGTAAAGTTGATGCGCGTCACCAGTTCTCTAAAAACACCGGCGAAGATGGCGATGAGTCTTACGTTCGTTTCGGCTTCAAAGGTCAAACCCAGATCACCGATCAGCTGACCGGTTACGGCCAGTGGGAATATAACGTGCAGGCAGACGTATCTGAAGCAGAAGGCACTTCAGGTTCTAAAACCCGCGTTGGCTTCGCCGGTCTGAAATTTGCTGATTACGGCGCATTCGATTATGGCCGTAACTACGGCGTGGGCTATGACCCACTGGCATGGACCGATATCCTGCCGGTATTCGGTGGTGACTCTGGCTACTCAGATAATGGCATGGTCGGTCGTTCCAACGGTCTGGCCACCTACCGTAACAGCAACTTCTTCGGTCTGGTTGATGGTCTCGACTTCGCTCTGCAATATCAGGGTAAAAACGAAGAGAGCGAAAACGGTCGTCAAATCAAGAAAGCAAATGGCGACGGCTGGGGCACCTCCGTTACCTATACCACCCCGGTTGGCGTAGCGGTATCTGCTGCTTACACCAAATCCGACCGTACCAACGGTCAGCGTGATGCCTACTTCGCAAACGGCAGCAAAACGGCTGAAACCTGGTCCACCGCGGTTAAATATGACGCCAACAACGTTTACCTGGCGGCGATGTACGGTGAAACCCGTAACAATACCTATATCGACGGCACCTTTGGTGATACAAAACTCAACGGCGCTGTAAACAAAGAGCAGAAATTCGAAGCGGTAGCGCAATACCAGTTCGACTTCGGCCTGCGTCCGTCTCTTGGCTACGTGCAGTCAGTAGGTAAGAAAATCGAGAACGTCGGTAAACAAGATCTGTACAAATACATCGACGTGGCTACCTACTACTACTTCAACAAAAACATGTCCACCTACGTTGATTATAAAATCAACCTGCTGGACGCAAACGACTTCACTCGTGCAACCGGCACGTCTACCGACAACACCGTTGGTGTTGGCCTGGTATACCAGTTCTAATAGCCGTCGTGCCGCAGTAAACCTGCGGCATCATGTGCATGATCCAACGGGGCTTCGGCCCCGTTTTTTATTGGCTTACCGTTTAAGATTTCGGCTAACGCCCTCCGATAATATTTTCATTTCCCGCGTTCAGACCTGACGTTTTTTTGACGCAAACGGTTGGTAATTTCTCCATTATGGCGGTAACCTGAGGCCACACTTCGCTTTAGATTAAGCTAACGGACTCCAATTATGTTTGAACGTATTGCAGCTGCACCCGCCGACCCTATTCTTGGCTTAGCCGATCTCTTCCGCACGGATGAACGTTTGGACAAGATCAACCTCGGTATCGGCGTGTATAAGGATGAAACCGGCAAAACGCCGGTACTGTCCAGCGTGAAAAAGGCTGAACAGTATCTGCTGGAAAACGAAACAACCAAAAATTACCTCAGTATTGACGGCATTGCCGATTTTGCTCGCTGCACGCAAGAACTGCTGTTTGGTACCGATAGCAAACTCATCGAAAGCCGGCGTGCACGTACGGCCCAAACGCCTGGCGGCACTGGCGCACTGCGTGTTGCAGCCGACTTTATCGCCACGCAGACCGGCGCAAAACGTGTCTGGGTTAGCAATCCAAGCTGGCCGAATCATCAGAACGTGTTTGCCGCCGCCGGTCTGGAAGTTCGTGAATACGCTTATTACGATGCAGCCAGCCACAAACTGGATTTCAACGGAATGCTGGACAGCCTGAATGCTGCCGAGGCCGGTGATATCGTTCTGTTCCACGGCTGCTGCCATAATCCGACTGGCATCGATCCGACGGCTGAACAGTGGGCGCAGCTGGCCGAGCTGTCGCTGGCTAAGGGATGGCTGCCGCTGTTTGACTTTGCCTATCAGGGTTTTGCTCGTGGTCTTGAGCAAGATGCTGAAGGTCTGCGTATCTTCGCAGCCAGCCATAAAGAACTGATCGTTTGCAGCTCATACTCGAAAAACTTTGGGCTATATAACGAGCGCGTCGGCGCATGCACCCTGGTTGCCAGCGATGCTGCCGTGGCCGATACGGCCTTCAGTCAGGTAAAAGCGACCATCCGTGCGAATTATTCCAATCCTCCCGCACATGGCGCTGCCGTGGTGGGGACTATCCTGAGCAACAGCGCTTTACGTACGGAGTGGGAGCAGGAGCTGACCAGCATGCGTGAGCGTATTCAGAGCATGCGCCAGCTTTTTGTGAGAACGCTGAAAGAGAAAGGGGCACAGGGTGATTTTAACTTTATCATTGCTCAAAACGGCATGTTTTCATTCAGCGGCCTGACGAAAGATCAGGTGATCCGCCTGCGCAACGAGTTTGGCGTCTATGCGGTAAACTCCGGGCGCGTTAACGTAGCAGGCATGACCGAAGATAATATGGCTCCGCTGTGTGAGGCAATTGTCGCTGTCCTGTAGCTGATTAACGGCAAGAACCGGCGTAACGCAGATATCCCCGGCGTCACCCCGAACGAGAACAGGCCTGCATATGCAGGCCTGTTCTCGTTTCGGCAGCCATTATTGCAGAAAAGGATTGCTGATACGTTCGCGCCCGAGCGTTGACATAGGCCCATGGCCGGGAATAAACGCGACGTCATCGCCGAGCGGCAGCAGCTTGCTGTGAATAGATGCTATCAGGTCGTCATGACTGCCTTGGGGGAAGTCTGAGCGCCCGACTCCACCGTTGAAAATCACATCGCCGGAGACCAGCAGACGACCTTCGCGGTCGAAAAACACAATATGCCCGGGCGTATGTCCGGAGCACAAAAGCACTTCCAGCTCGGTGTGACCCACATGCACACTTTCCCCCTCTTCCAGCCAACGGTTCGGGGTCAGCGGCGCACACTCGTCAAAACCAAACATCTGGCTTTGCTGCGGTAAACCGTCCAGCCAGAATTTATCCGCCTTGTGCGGGCCGATAATCGATACGTCATAATGCTCAGCCAGCTCGGCCGCAGCCCCAACATGGTCAAGATGACCGTGTGTCAGCAGGATTTGTTTGAGCGTTACGCCCAATGCAGCAATTTCAGTTTTGATTTTTTGCGCATCGCCGCCGGGGTCAACCAGTGCCGCATCACCCGTTTCAGGGCACCAGATCACTGAGCAATTCTGTGCGAATGCCGTGACCGGTATGATATGAAATTCCATAATACTCCGTTACCGGCCGCCACAGGACAGCCGGAATTTCAGCTTACCAGTGCCTGACCGGCCCGGTATCAATGTGCACAAAATTACTTTTTGGGTAGTAGCCAACACCACCGGAGCGCAGCGCAAGCGCGGCTTTACGGATGTTGCTCAACGTAATTCCTTCAATATGGAAGTCCATCGCCTGGCCCAAGGTGTGATAACTGTGTTTAGCCACGCCATCACCGTTTTCACGCAGCATATTGTTGGTTACCAGCGAACGGTAGCCGGAAATAAGCTGAACAGGTTTACGAGTATTGAGCAGAGCTTGCAAACGAGACAGCTGATCGAAAAGATGGGGGTCGATGCTTTTACTTTTATTGGCACGATAGTCTCGGAAAAAGTGGTTAAGACGTGCCAGTTCGGATTTATCGTAGGATTTGCCGTTGAAAAACTCGGTTTTGAGACTTTCACCGGTATGAAGATTATTCAGGGTCAGTATTCGGGGACGTGCGGTAGAGAGCGAGGCAAAAGCCTGGCCCGGTAAAAGTGCGACACCCAGGGCGGCTCCGCCCAGAGTCAACCACTTACGGCGATGAGAGTCGATTTTATCCATAAAGCTGCGTTACCTGGCTAAAAGGTTCGGAGTTGTGCATTGACTGCGCTGGCTGGAACATTACCGGGCGCGAAAACATCCGTCAACCCGGCCGTCAACGAAAAGGGCGTACGGGGTCACTTGCTGACCCAATACGCCCTTCCGCCGCCCTGCCTGGAACTTCTGGTTAATCAGGCATTAGAGTAATAATTGACCAGCCCGGACCAGTGCCTGAGTACCTGAACGCGCGGTGTAGTCATAATTGTAAATATCTGTACGAAACTGGGGTTGACCATCGTCTGCAACCCAGGCGGTCAGATAATAGAGGTTGACCGGGATGCGATGGCGAATAGACACGAAGCGGGTATCTCCCTCTTTCAGCGTGCTGGAAATACGCGTGTCGTTCCAACCCACATCCCGTAGCAGTAAATTGGCCAAATCGGAAGCGCGATTTACCCTCACGCAGCCTGAACTCAGGGCGCGTATATCTTTCTGGAACAGGCCGTGATTTGGCGTGTCGTGCAGATAGATAGCGTCAGAGCTTGGCATATTAAACTTGTAGCGTCCCAGGGAATTTGTGGGGCCAGGAGCCTGTCGGATCCGATAGGGGAAGGAAGCGGCAGAAACCATACTCCAGTCTATCATTGAAGGGTCAACCACCTGTGCCTCACTGCTCCAGCCTGAAAGCAGGGTGTATCCGTGCTTGTAGAGGTACGCCGGGTCCTGTTTCACCTTCGGAACGATATCTTTGCGTATTAGCGTGGTCGGCACGTTCCACGGTGGATTGAGCACCACATTGTTCAAAGCGCTACGCATCAATGGCGTTTTGCGATCCGGCCGCCCTACAATCACCCGCGATGCAAGGATTTCACGACCGTTCACGTAATACGCCAGCGAGTAATTCGGGATGTTCACCATAATGCCGTTGTGCATATCATCAGGAAGCAGACGCAGCCGCTGGATGTTCAACGCCAGCAGCGTAGCCCGCTGCTGTGGAGAGACATTCAACCATTCGCGGGTGCGCTGGCCAATCGCGCCATCAGCTTCCAGACCTTGCCAGCGCTGAAAACGTTTCAGTGCCTCCACCAGCTGGGGCGTATAGGTATTGGCCGCGTTGCCCAGCGCCGCCTGCACGTTGACGCCGTTTGCCGCTGTGGCATTGCCTGACGGGCCTGCGGAGGGGCTGACTACGCTATTGTTTTCAGCACCCTGCTGGGTGGCAACATCCGGCTGCACATTGTCATCATCGTGGATAAGTGGCGCATCAACAGCCCCAACAACCTCCGCCGCGAGTTTAGCCGGTTCATTATCTGATGACATCATGCCATTGCGTTGCAAAATATCGCGTAGCGCCGATACGTCGTTACTGATTTGCCCTGGACGCAGCGTCTGCTTATCAATGAGCTGCGGCCACGGACGGCCATCCGCCGTCAGCAGCGTTTTCAGCGCCTGGCGCATGCGCGCATACTGCGGATGTTGGGGAGCCAGTGACAATACAAACCCATTGAGGTTGTTCTGCGACAGGGCGCGCTGCCACTGATTAATCGCCATCGTTGATGGCGCTTCCATCCGGTAGGGAACATTACTGTACAGCCAGGTCTCACCTTTGCTCGGCACGTTGGAGGTAAACTGGAGATAACCCAACATGGCGTCAGACAACACCAGATCGCGGGCCAGGCCACTAATCGCGGGATCGGTCAGCTGCTTTACCCACTGTGCAAACTGCGGCTGAACGCCGGAGAGAGCCACCTCAGCCAGCTGCTGCTGGAACTGTCTGACCGCCTGGCGATCCTCCCACATAGGCTGCATACGATTGTTGGCGTACAGCGGGGAAAGATTTTTCAGGTAAAATAGCGTTGTCCCCTGAGGTAGAGCGGCAATGATCTGCTGCTGGCTTTGCGTCACGCTGACAGCAGGCACCGCCGGGGCGGAAACGGGCGGCGTACCGGCTACCGCGCCGGGTAAAGTGGCCAGCCCGGAAAGCAGGCAGCAACCCACCGCAAGCGCTTGTATAGATAATGATTTCTGCAGCGACATTCCCTGCTCCCTGTTTAAGTCAGCTTATTAAGAAAAAATAACGACTAATCGTTGTTATAAGTATACAAACAGAAAACGGCATTCGCCCGTTACGTGACAAATGCCGTTATTGAGAGTAATGCCCCGTTGGTTAATTTACCACTCGATAAACACTATTTTTTATCCTGCTCCACTAGTGTGCGCCAACATCCGCGCTCCCCGTTGCCGCACCCGGCTCAGCGGAAAAACCGCGCAGGCCAACCACATGCACATGTTCAGTATTATTAAACACTTTGCGCACGAGTTTGTAGGTTGTGCCTTTTTCGGGGCTGATGTTTTCGGGGGCGGCAATAATCAGCTGCATTTCCAGACGATCGCAGAGTTCAAACAGCGTGGCGATAGATTTAGCATCCAGACGCGCCGCCTCATCGAGGAACAGCAAACGACACGGCGAAATGTCCTTGCCGCGCAGTCGGCGTGACTCCTCTTCCCAGCTTTGCACCACCATCACCAGGATAGACATCCCGGTACCGATCGCCTCGCCGGTGGAAAGCGCACCACTTTCTGCACGCAGCCAGCCGTCGGAACCGCGGCTGACCTCCACTTCCATCTCAAGATAGTTGCGATAGTCGAGCAGCTCTTCGCCGATGGTTTGCGGCGTCCGCTGCCCCATATCAATCTGCGGATTCAGACGCTGATAAAGTTTCGCCAGCGCCTCGGAGAAGGTCAGACGATTACTTTTAAACAGATCCTGATGCTGCTCGTGCTGTTCCGACAAGACATCCAGCAGCGTTGAATGGGCTTCACGAACGTTAACATTCAGACGCACGCTCTTCACCTGACCAAAACTGACGGCCTGTAGCCCCTGGTTTAGCTGGCGGATGCGGTTCTGCTCGCGCTGTATCGTTTTACGAATAATATTCGACACGCTGCGCGAGCTGATAGCCAGAGTCTGCTCGCGGGCGGTTAGCTCCTCGGTCAGGCGGTTCAGCTCAATTTCCATCTGTTCAATCGCTTCCACCGGATCGTCGGTACGGATGATATCTTGACGAATACGTTCGCGCAGATGCTGGTATACGGCGATATAGAACTGAATTTTGCGCTCTGGTCGTTTGGGATCTTCGGACAGGCGCAGCACATCACGCAGATGTTCATTATCTGCCACCGCCAGACGCAACGCTCCCAACGCTTTATCGGACATCGAGCGCAGCTCGTCACCGCCCAGATAGGCCAGTTCGCGGCGGTGCAGACGGCGTTCGACGCCATTGTCCTTCACCATTCGCAGCACCGTGACCCAGCCAGCCTTAGCGCTGACAACCTGCTCACGGCCCTGCTGGTAATCGCGTTCAAGACGACGCAGCTTTTTCTGCAGCGCGTCCATTTCGGCCTCGCAGAACGTCAGCTGTTTTTCCAGCTGATTACGGCGCGCGCGGTTGTTGCTCAACGCACCGTAGAGTTCATCACGGCGCAAACGCGCACGCTGTTCGGCGCTGGCATCGGCGTGCACGCCAATATCCTGCATCTCCTGCTGTAGCTCTTTCAACATATCGCGTTTGGCATCAAACGAGCTTTTTAGCGAGGCCAGTACCTGCGAATACTGGGTGAGCTGCGACTGATGCTGGCGCAGCTGCTCGCGTGCACGTGCGCGCTCGGCCTCGGCCTGCTCCAGGCGCTGGCGCAGTTTTTCATTCAGATCGCTGGTGCCATTCAGCATGCCCGCCGAATCGATATAGCCAAAGTGCGCCCGGCGCTGCACCACTTCCGTCAGGGCAAACGCCTGCTGGCGCGCATCACGCTGCTGCTGCTGTGCCTGCTGGTAGTCCAGCGTGAGTTGCTCATGCTGCTCCGGATCACTTTGCAGAACGGCCAGGATAGGTTCCAGCCTGGCGAGCTGTGCGCCGTGCTGCTGCACAAAGCGTGTGGCTTCCTGCGCTTCGGCCAGCCTTTCCTGAATCTCCTCGTGGCGGTCCTGTAGCGTATCATCCAGCAACAGACTAACGCGTGGCAGCAGGCGGTTTAGCTGGGATACGCCCTCTTTGGCCTGTTCATACTGCTGGCGCTGCTGCTGGTTTTCGCTTTCATGATTGTTCAGCTCACGCTCGACTTCATTACGGCGGCCGTTAAGCTGACGTAATGCCGCTTCAGGATCGGGTTCAAAAGCCACGCCGATATGGCTGCCGATAAACCGGCTGAACGACTGGTGCAGTCGCTGAATTTTCTGCACGTCAAATGACAGGGTGGCAAAACGTTCGGCCAGCGTTTCACGCTCGGCACGCAATACTTCCAGCTGGTTTTCACGCGCGGCTCGGCCAAAAAGGGGAACTTTAGGGAAACGTGAATAGCGCCACTGGCGGTCACCCGCCTTGACGACCACCGCTTTCGCCAGTTCTTCAACATTAAATACGCTGTCATCAAACGACTGCGGGTCGCCTTCTATCAGGTAGAGATCTTCCGGGCAATCGTCCAGGCCATCAAGCTGCTCACGGATCAACGACAGGTCAGGCACCACGATCGCATGGCGCGCCGGTCCATACAGCGCCGAAAAATAGGGGGCATCATCAATGGTAACATCGTCATAAATTTCCGACAGCAGCACGCCGCCAAAACGTTCCGCAAGGTGGTTCAGACGGGCGTCTTCCGATCCCCCGGGCTGGCTAAGGCGCTCAATCTGCCGCTCGATCTCGCGCTTACGCGCCGCGATGTCGTCGCGCTCTACCGTGGTTTCGCGCTCACGCTCCAGCAGCTGCTGCATAAACTCGGTAACCTGCTGGCTGTTTTCCAAAGCCTGCCCGGTTTGTTCACCCAGCTGGGAGAGGATCTCCTGCGCTGCCAGCCACTGCGGAGCCTGCTTCGTCAGGCGCGCAATACGTTCGCGCAGCTGTTCCAGCTCCTGGCGCAACGTCATGCGCCGCTCGCCGGCATCGGCCACGCTTTCATTAAGCAGTTCGATCTGCGCCTCAAGCTCGGCCTGTAAATTTTCCAGATCGGCGGCGTCCACCTGCTGGCCGTATCGTTTACAGAAATCGCTCAGCAGACGTTCAGCATCCTGCTGTTCGCGTAAACGCTGCCCCAGCTCGCTCACGCGACTGCGTAACGGCTCCAGCTGTTCGGCGTGGTAGCGCTGGTTACCGGCATCGCGCAGCACATCGCGCCCCACCTGCCATGCGTCACTACGACTGACCGGGCCAGCAATACGGGTCACCAGCTCATATGCCTGCTCGAACTGGCTGTGCGCGGCCTGCGCCACGCTCATTTTCTGCTCCAGCATCAGCAGTTTGTCGGTTGCTTCCAGCTCTTTCGCCTGGAAAGTTTCCTGCCACTCTTCGGCATTGTCGACGCTAAGATCGCGCAGCTGACAGATATCCTGAGCGCGCTGTAACGCCTGTAGCGCCTGCTGATATTGGATGGCGCGGGTCTGCTGCACGTCCAGCGCCTGCTGATAGTCAGCCAGCTGGCTTTTCAGCTCGTCGACCTCCAGCTCGGCGGCCTCGCTGCGCGCTTCGTTGTCTTCCTGCACTTCGCGCGCTTCCGCCACGACTTCATTCTGTTCTTCAAGGCGGAAGGTCAGCTCTTCAAGATCGGCATCATAGCGGTCAATCTTTTCCTGCTGGCGCAAAGCGGTCTGCACCAGGTTCAGATGATCGCTGGCACCCTGATAATCGGTTTCCAGATCGCTTTCGGCCGCATTATGTTCTGCCAGCTCACGCGCCATTTCGATATGCCGATACTGTTCGCTGGCGCGCTGCTTGCGGCTGGTAAAAAGTTCGTTACGCAGCAGCAGCGCGGCGTCAAGATGAATACGCCGCTCGTTGGCGTGACGCATGTAGTCAGCCGATACGTAGTTGGTGGCTTCTGATATCAGATGTTTAAACAGATCGCGATCGGACTGGGTGACGCGGATCGCTTCCAGCGTCATGCGGTTTTCACGCAGCGCCGCCTCCATATCCTGGAACGCTTTGCGCACGCCGCCGTTTTCCGGCAGAAGATAGTCACGCAGCGAGCGGGTGATCGCGCTGGAAATGCCGCCGTACAGGGAGGCTTCAATCAGGCGGTAGTATTTGCTGCGGTCGGCAGCGGTGCGCAGGCGGCGCGCCACAATCCCCAGGTCAAACATCACCGAGTGGTAGTCCGTAATGGAGTTGTACTGCTTAAACTGCACGCTCTCCATCGCCTCAAACTTCTCTTTCAACTCGCTCAGCGGCAGTACGCGCGCATGGCGAGCACTGACCGATTCGGTCAAAATTTCGGTGGGGTTAATCGCCGTCGGCAGACCGTGAATACTGAACGGTTTGATATCAACCTTGCGGTCACGCCCAGCAATCTGTTGCAGACGTACGCCGACGATCACGCGCTGATGAAGTGAGTTAACCACGTCCAGCGCCGCATAACACACGCCGGGCCGCAGCTTTCCGTGCAGCCCTTTATCACGTGAGCCGGAGGTCGCGCCCGCCTCGGTCGTGTTACGAAAGTGTAACAGCGTCAGGTCGGGGATCAGCGCGGTAATAAACGCCGCCATGGTGGTTGATTTGCCGGCGCCGTTACCGCCTGAGAGTGTCGTCACCAGCTCATCAAGATCAAAGGTACGGGCGAAAAAACCGTTCCAGTTAATCAGCGTCAGTGAGCGAAATTTTCCACGTTCGATCATTTACTCATCCTCCACACTGTCCGGCGCGCTGTTTTTCGCTTCATTATCACCCTCTTCGCTGTCATCGTTCAGTGTCAGGCCGCCGTCAAGCTGCATCGCTTCACCATCACGGATCATCCGCAGCTGCGCATCACGCGCATCGTCACCGCTGCGAACATCGGCCCCGAAGCGAAATACCGACTCGGTAATGCGAAATTTGCTGCTGTCGTTACCCATAAACCACACCATCCCCAGGCGGCGCAGGCGGTTTAATGACGCGCGCATCTTTTCCTGTAGTTTCTGGCGGTCGAGGTCAGAACCGGTGGAGCGCTGGTTTACCAGCTTCAGCAAGCGACCTTCATCGGCCAGAGACATCAGCTCGTCGTGCAGCTCCTGCTGGCTGAAAATCCCTTCATTGGCCAGGCGTTCAGGGCTGAGATAGAGATAGCAAAGAATTTTCCCCACCATCATGTCCAGCTCGGAAAGCACCGAACGCGGGATAAGCGTGGTCGAGCGCGGACGCAGGTAGAAAAAGCCTTCCGGCGCACGGATCAGTTCTACGTTGTAGCGGGCATAGAACTCTTCCAGGAACTCCTGGTAGTCCATCAGAAAGGCGTGATTATCCAGCTCTTCAATACCGATATGACGCCCGGCACGCAGCTGGCTATCCAGGGCCGGAAAAATCGGGCTGGCCAGCGCCTGTGCCAGTCTGACCGGCATCACTTGTTCAATATTTGTCGATGACATGTGCCTGCACCTTGGCTCCGTAATCATTAATAGCCTGCCACTGAGCAGCCAGGCCGGAGAAATCTGCTTCGGCCACGCCTAAGCGTACGGCCTGATCGACAACAATGCGCGCCACGTCGAAGTGACGAATGCGCGGATATTGTGTCAGGTAATCGCGCATCACCGCGCCGAGATCCAGCGGCTTTTGCTGCGTTTTATAGTCAGCCAGCGCTTCTTCGATCATCGCCGCCAGCTGCTCACGAATTTCATTGAACTCTTCGTATTCCAGCTCGGAAGGCAGTTCACCCGTCACCTCTTCATTGCGTAACACCAGCTCTTCATCACGCATCTCATAGAGGCGTTCGGCGTTCGCGTAGGTCAGGGCCCACGGCATATCGAAGTAGTTTTGCACCGACAGGCGCAGTCTCTGGGCAAACACGCGGTTCTTATCCATATCGATGGCGGTACGGATAAATTTATGAACGTGACGGTCGTAGCCGATCCACAGGTCTATGGCCTGTTGGCCCCAGCTGATAATCCGGTCAAGCTTGTTTTGCAGGTCAAAGACCAGCTTATCGACAAAGCCGAGATCCGGGCTGCTCATGGTGGCATCCTGGATTCGCAGCAGGTTAGCCTGAAGCTTATCCCCTGCGGCTTCCAGCGTATCCTGCAATTCACGCAGCGTGCCGGAGGTTTCGTTCAGCAGCAGCTCGCAGCTGGAGATGGCGGCGCGCCAGTCTTTATTCAAAAGCTGCGCAATATCGTCTTTCACCGCCTGCTGCTGCTCATCCATTATGCGCTGGGTGATATCAATACTGTCGAAAATCTCCGCCACCGAATATTTTAACGGTGCGAACACGTTGCGATGCCAGTGAAACTCATCGCCATCTTCCTCGGCGGCATCTGCTGCACGCTTCAGCTCACCGGCGACGATAGACAGCTGCATTGACAAACGCAGGGTGGAAAACTCGCGCTGACGAATATAATAGTCGGTAATACCGATAGCCAGCGGCGTCAAACGGTAGATGGCATGACCTTCAGAGTGTTCACTGGTAAAGCGATTCAGCAGGCGCTGACGCACCATGTCATTGATGGCATTGTTGGCGCGAACCACTATCGTTTCGCTGGTTTGCTCAAATCCTTCGCTGACGTGGCGAAACGCATCAATGAGCTCGCCCTCACTCATTTCCCCATCCATGCGCTCACCGTTGAGGGTGGCGATCGCCAGCAAAAAGGCCAGACGCTCGGTCGGCAACGAGACGGAAAAATCATTTTTTCGCGCCCAGGCCACCAGTTCAGGTACTGTCTGGGAAAAATCACTCATAGTTCGTCTGCCTTATGGGTTTCCGCGCGGTAACGTGGATGTAACGCCCTAAACTTAAAAATGGCTCCTGGCGGCAATACTGCTTCTCCAGGGCCAGCACCTCATCAAACCGATCGCTTTGTTTGCTTTTATCACGCAGATAGTCATGGAAAACCCGAATGCCGGTTTTATGTTCAATGACGAATCCGCATGCTTCCAGCCAGGCATAAACCTGCTGCGGATCGCGTGGGTAGTCGGGAGATAGCGTTTTCTTTTTGCGTTTATTCAGCCCCGCCTGCAAATAGCCGAAGTTGCCCAGTACCATCGTTTGCATCAGCAGGCCGTTCAGGTTGTAAAACATTAGCGACAGGACGCCGCCTGGCTTAAGCGCCTGATATAATTCGGTTAATGCCTGCTGCGGTTCCGCTATCCATTCCAGCACCGCATGAAACAATACCAGATCGACCGGCTCAGCCAAATGCTGGTTAATCTGCTGAGCGCCAATCTGTTTGAACTGCATGTTATCACTCACGCCCTTCTGTTGAGCAAGACGCTGAGCGCGCGCCAACATTTCTTGTGAAACATCGCACAAAAGCACCTGGTGCCCACGCGCTGCAATACCGCACCCGGTTTGCCCCTCGCCACCTCCGGCATCCAGCACCGATAGCTGCCCGGCTGGATACGTGCTTAACAGCGCATCCAGATCCTGCCAGAGGATCGCCTGGCGAATGCGTCCTTTCGTGGTGCCGTAAATGTTCTGCGAGAATTTTTCGGCGATATCATCAAAATTGCGATCCTGCATTCAGGCAGCTCCGGCTTTCAGGGCGTGATTCAGCGAGGTATTTTGGCATACACTGGCAAATAATGAACCTTTCAGTCGCGGCTTTACGCCTGGATGATGTTTTTTCGGACAAAAAGAGGCCAGCTTCATGTTTTTTACCCTAAAAAAAATTATTGGTGGCCTGCTGCTTCCGCTACCCATCCTGCTGTTAATCATGGGGCTGGGACTTTGCCTGCTCTGGTTCAGCCGCTGGCAGAAAAGCGCCAGAACGCTTATCTCCGTGGCCTGGCTGGTTTTATTACTTATCAGCCTGCAACCGGTTGCCGACAGGCTTCTGGCCCCGCTGGAAAACCGCTACCCCAGCTGGCACAATCAGCAGCCGCTGGATTATATCGTGGTGCTTGGCGGCGGTTATACCTGGAATCCGCAATGGGCACCCAGCTCCAACATGCTGAATAACAGCCTGCCTCGTCTGGCCGAAGGTATCCGCATCTGGCACGAAAATCCGCGAGCAAAACTGATTTTTACCGGGGGGAAAGCCCAGGGCAATCCGTTAAGTTCTGCCGCAGTCACCGCCAATACGGCACGATCCCTCGGCATCCCCGACGGGGCAATGATCATTCTTGACAGGCCGCGCGATACTGAACAGGAGGCGCATGAAGTCGCAAAAATTGTCACTAACCGCCCCTTCGCGCTGGTAACGTCCGCCAATCATCTGCCCCGAGCCATGCTTTATTTCCAGCAGGAGGGATTACAGCCCTGGCCTGCGCCTGCCAATCAGTTAGCTATTGCTTCGCCGCTTAACCTCTGGGAGCGCGTGCTGCCATCCTCATTCTGGCTCGGCCACAGTGAACGCGCGCTGTATGAAAGTATCGGGCGTATGTGGCAGTGGCTGAAGCAGCCAGAGGCATCTTCAGGGGATCCACGGCAGCAGTGAATCCGCGGCGAGCCTGAACCGTGCGCTGTCAAACGGCTCACGGTGGACGAGGTGCGCCGCTTCTTCCCAGAGAATATACAGCCAGCGGCGGGCAGCAAACCCCTCTGCTACCGGCGCAGATTGCAAATACTCACCAAGCACTTCATCACCCGTTCCGGTTTCACACAGTGGGTACAGTTCAAATTCACGCGGGGCCCACTGAACCGGGCCAGGATTAACCATTGCCAGTAGACGATCGCTGCTGGCTTCTCTAAGCATGTTGTTCAACGTGAGATTTCCGTGTACCAACACGCAGGGATCGTTAAAGCCCGCGAACAGCGCGCCCACACAGGCGCGGCTGCGGAATAATATCTGCCGATCTTCCATCTTCAGCCTGGTCGGACGCATATAGTTAAGGCTGGCCCATAACACCTCTATACGCTGCGCATACCAGGCGGGCCAGCTATTCTGCTGAGTGCTGTCTACGTTACCGACCAGGCCCTTACTCTCTATGCGATGCCAGGAGAGTAGCCCCGCCACGACCTGCTCGCGCAGCTGGCGCCAGCGGTCCGGAGCACGCATGGGTATATCAAGCGGAAAGCCGCTTATTCGCTCGATCAGTAAAACTTCATGTCGTGGCATCTGCTGGCTGATAACCAGACCATAAACTATCGGAACGCGCACTTTCCCTTCACGCGCCAATATCGACAGCTTGTGCGCTTCCTGGGCGGCGGCACCCTGCACTCTGAAATACCGGGCCACGAGCGGCAGCGCATGGCCGCCGTCGTCATAAAGGGTATACAGGCTGGCATAGGGCTGCTGGCTAATGCATTCAACCCGACTGATGGGTTCACCCAGTACCAGCGCCAGTTCAGAACGCAGTAGTTCCATCTTTGTTTCTCACTGGCAAGAAGCTATATGATGGCGCGGCGAAGGATAATTGCGCCAGAATGGAGCGGGCCACGGAAAGCATGACGGGCCGCCGCAGCGGCTCCGCACGAAATTTACCGCATGGCTGCGCGAACACGCTGCAGATCTTCAGCCGTATCCACACCCGCACTGGGGATGGCTTGCGCCACGTCAACGTGGATCTTTTCGCCGTACCACAGCACGCGCAGCTGTTCCAGCAGCTCGATCTGCTCAAGCGGGCTGGCCTCCCAGCGCACATAGCGACGAATGAAGCCGGCACGATAGCCATAAATGCCAATATGGCGTAGGAAGTTGTCGCCGATGCTGTCCTGTGAAACGGCAAAGCGCTCACGGTCCCACGGGATGGTGGCTCGAGAGAAGTAAAGCGCGTTACCCTGGGCATCACGCACCACCTTCACGGCGTTAGGGTTAAACGCCTCTTCCACAGAGTCGACAGGCACTGCCAGCGTAGCCATTCCCACGCTACGCTGGGCGATGTTTTTTGCTACCTGCTGGATGATTACGGGAGGGATCATCGGCTCATCACCCTGGACGTTAACGATCACCTTGTCATCAGGGAATTGGTAGTGATCGATCACCTCTGCCAGGCGCTCAGTACCAGACTGATGATCGGCACGTGTCATGCAGACCTCGCCTCCGGCTGCTTCAACCGCGTGCGCTACGTCAATATGGTCGGTTGCCACAATCACTCGCTCAGCGCCCGATTCGAGCGCCCGCTCCATAACGTGAACCACCATCGGCTTACCGTGAATATCCACCAACGGTTTCCCCGGCAGACGGGTAGAAGCAAAACGGGCAGGAATAATGGCAACAAAACTCATGGGTGACTCTCTTCCAACGTCAACGCGCGCGCCTCAACCTCCAGCAGTACGGGAATGCCGTCCTGCACCGGGTAGGCCAGGCCGTCAGGTTTACAAATAAGTTCCTGCTGCTCTTTGTTGTAGTAGAGCTTGCCATGGCAAACCGGGCAAGCGACGATTTCAAGTAGACGATGATCCATAATTCCTCCGTAAGGGGCACGGCGATAAAGCCAATATATTTATCGCTTCAGAATATCATAGCTAAAGAGCCGGAAGTTACCCAGACTGCCCGAAATTTGCTGGCAGACGGGCCCGTTGTTTTGCGTGTCGAGCCAGACTCACTGACTGGCTGATTGCACAGGCGAAAGATAAACGTGTTTTAGCGCTATTTCTGGCTGAAGACACCAACCGATCCAGCCAGAAATGGCACAAGGAAATCGTCATGCGGGGCAGCTAATGTTAGCCTGCTGATGTTGCAGTTATCGTAGCCAAAAGCGCTTCAGCCTCTGCGGTAGGCAGAGAAGCATCTACCGGCAGGTACCACCAGTTATCAGCAGCAAAAGCGCTGGCTTTAACGGCATCTTTTTCCGTCATCAGCAGCGTTTGACCACTGGAGGTGAGTGAGTACAGGCTTTCGGCGCTGTAGTGCTGATGGTCAGCAAAGGCCACCTGCCTGAGCGGCGTCACTCCCAACTGCCGCAGAGTATTAAAAAAGCGCGGCGGATGACCAATACCGGCCATGGCCACAATATTATCCAGCTCTGTAACAGGCCGCCGCTCACCGGTTTTCAGGTTCACGGCCAAACCCGGCGTTAGCCGCATGGCCATTTCACCGGGCAGAGCTTTACCGCCATTGGTAACGATTGCCGTGACGCTTTGCAGACGGGCTGCGCGTTCACGCATCGGCCCTGCAGGAAGCCACCAGCCGTTACCAAAACGTCGTTCGCCGTCAATCACGACGATCTCAATATCACGAGCCAGTGCATAATGCTGCAATCCGTCATCGGTAATGATGATATCTACCGCCGCACTGCGCAACACCGCTTTAACCGCCTGAGCACGCACTGGCGCAACGGCTACCGTTGCGCCAGTGCGCTGATAAATCAGTACGGGTTCATCGCCCGCTTCATCAGTGGTCGTTTTTGGCCCCAGCACCAGCGGATAGTATTCTGCCTTACCGCCATAACCGCGCGAAACAACGCCAACGCGCAATCCGCGCTGCTGCAACGCCTGCACCAGCCAAATCACTACCGGGGTTTTGCCATTGCCTCCGGCGGTGAGGTTACCCACCACCACCACCGGAACGGGTGCGCGCCACGCTTTACGCCAGCCCCAGCGATAACTAAGGCGCGTGAAGTTGCTTATCAGCCCGTAGAAAAGGCTAAAGGGAAGCAGCAGCAGATAGAGTGCATTACGCCCACTCCAGATACGTTCAATCATTGGCCAAATTGCATCTTATGCAGCTGCGCATATGCACCACGCTCTGCCAGCAGATGTTCATGCGTACCACGTTCCACAATTTGTCCATCTTCTACCACAATGATCTCATCCGCTTTCTCGATGGTAGAAAGGCGGTGTGCGATCACCAGTGAGGTACGGTTCTTCTGCAGTTCATCCAGCGCTGACTGGATGGCACGTTCAGATTCGGTGTCCAGCGCGGAGGTCGCTTCATCAAGGATCAGAATCGGGCAGTCACGCAGCAATGCGCGCGCGATGGCAATGCGCTGACGCTGCCCGCCGGAGAGCAGCACGCCATTTTCGCCAATCACCGTATCCAGGCCCTCATCCATCTTGCTGATAAAGTCCATAGCGTGCGCCATGGTCGCAGCCTTTTCGATATCTTCGCGGCTGTACTGCTCATGACGGGCATAGGCGATGTTATTGGCGACGGTGTCGTTGAACAGATGGACATTTTGCGATACCAACGCCACCTGATTGCGCAGAGAAGCAAGCGTGTATTCACGCAGGTCATGCCCGTCCATCAGAATATTACCGTGCTGGATATCGTAAAAGCGCGTCAACAGGCTGGCCATCGTTGACTTGCCGGAACCAGAGCGTCCGACCAGGGCGACGGTTTTTCCGGCCGGGATCGCCAGATTGATATTTTTCAGCGCGGGCACATCGCGGCCCGGATAGCAGAAGGTAACATCGCGGAATTCGATATCGCCCTTTGCACGCTCAACATTGCGTTTACCCGTGTCCACCTCCTGCTCACTGTCAAGGATGGAAAACAGCGTCTGGCAGGCCGCCATTCCACGCTGGAACTGAGCATTGACGTTAGTCAGGGATTTCAACGGACGCATCAGCGCGATCATGGATGAGAACACCACGGTGATAGTACCGGCGGTTAGCGTTTCCATCACGCTTGGAAAGCTGGCGGCAAACAGTACAAATGCCAGCGCCAGTGAAGCAATCAGCTGAATGATGGGATCGGAAATTGAAGACGCCGAAACCAGCTTCATTCCCTGCTGACGCATGCGGTTGCTGACGCGATTAAAACGCTCGCTCTCAATGCCCTGCCCGCCGAAGATCAGCACTTCTTTATGCCCTTTCAGCATCTGCTCTGCGCTAGTGGTCACCTGCCCCATGGTGTTCTGCATATTTTTACTGATATTGCGGAAACGCTTAGAAACGGTGCGGATAGCAAAGGACACAACCGGTGCCAGCACGATCAGGATCACCGACAGCTGCCAGCTGAAGTAAAACATCATGATAAACAGGCCGATGATAGAGGCCCCTTCACGCACCACGGTCACTAACGCGCTGGACGAGGAGGAGGCAACCTGCTCAGAGTCATAGGTAATGCGCGACAGTAAGGTTCCGGTGGACTGCTGGTCAAAAAAGGAAACAGGCATGCCCATCATATGGCTGAACAGACTGCGGCGCATTTTCATCACCACATTGCCTGAAACCCATGAAATACAGTAGCTGGAAGCGTAGCTGGTAACGCCACGTACCAACATCAGCCCGATAACGGCAAGCGGCATCCATAGCAGTACCGAGTTATCGGCTTTACCAAAACCATCATCAAGTAAAGGCTTCAGCAATGACAGCATAAGTGTATCGCCCGCCGCATTGAGGATCAGCGCGACAGCGGCCACAATCAACCCCGTCTTGTATGGCACAATCATTGGCCAGAGACGACGAAATGTCTGCCAGGTGGAGAGATCTTTATCCAAATGCATTGTTTAACCAGCTTTAGTTGAAAATAGCCGCTTATTCTAGCCGGAATCCCTGGGTACGCCAAACCACTGATGATACCAACGGTTCATTATTTGTTCTCTTAGCCCGATAAGTTGCCATCGATTCGCATAAAAACGCGCACTTAGCTGGCCGGAAAGCGCGGTATCGCGCCATTCGACGCCATTTTCACCGTATCGGCTAATAATCTTTGCCGCAGGCAAACGCCAGGCGCTGTAGCGTGCAGCAGAAGCTATTGCAGCATTTGCAGATACGGCGCGCAGAAAGGGTCCGGTGGAGGAGGTTCGGCTGCCATGATGTGGCACCTGGAGCAGATCTGCATGCAGATCGTCCCGCCGTTCGGCGGCCAGCATCATTTCTGCCGCCGCTTCAATATCGCCGGTTAACAGGACACGCCATTTGCCATCGGTGACGGCGACCACGCATGATTGGTTATTACCTTCACCTTTTGCTTCTATTGGAGGCCAAAGCACACGAAACCATAATCCCTGCCATCGCCAGTTATCTCCCTTGCGGCAGGAAAGATGCCCCGGTCGGGCAAGCGCGCTTCGTACGCTGGCCTGTGGAAAGGCGGCCTGTACGCTGGCCAGCCCACCGATATGATCAAGATGACCATGGCTGATGATAATGTGACCGACGTGCAGTCCCTGCCAGGCAAGCCACGGCAGAATATGGCTGCGGGCTGCATCGCCACCGGGCCAGCGATTGCCGGTATCGTACAGCGTGGCCTCACCGTTGCGAGAGACCACCACCGCCAGCCCGTGCCCCACGTCCAGCATATCTACACGCCATTCCGGCTCGGGCAACAATGAACGCCAGCTGCATAACAGCAATGCCGTGCTCGCGATGCTGGCTGTTGAAGTCCGCCACCAGCCGAAGCGCAGACAGGCTAAAATCAACCAGCACAACACGCTGGCTACGCTTAGCGTCCTGTCGACAGGTAACCAGCCGTGTGGCAAGTATTGCAAGGGTATAAAAACCAGTGCCAAAGAGCGATCGACACCAAACCACAACAGAGCAGATATCCCGGGAAGCGCATGACAAACTAATGCTACCAGGATCAGCGGCACGGTGACCAGTGAAACCAGAGGAACCGCCCACAGATTCGCTACCAGCGCGCTCAGACTGATTCCATGAAACATCAGTGCCTGCACGGGCATCAGCAGCAGCATCATTCCCAGTTGAAGGTGCAGTAAACGTAGCGGTAACCAGTACCATCGACGCAGGAAACGCACGGGTAGTGGAAAATTGTGGTACCAAAGCAGCAGGCCGCCCACCGCCATAGATGAAAGCCATAGGCTGTCTGAAAGCAGGCTGAGCGGGTCAAAGAACAGGATCAAAGCAATGCACAGGCTCCATATCTGCCAGGGCTGGCAATGAATACCGCGCAACCGCAGGATACTCCACGCAAGTAAAGCCAGCATGGCGCGCATTGCCGGCGCATTCCCGCCCGAAAGCCAGCTATAAATCAAGGCCACCAACAGACTGCAAAACAGCGGTAGTCGATAGCCTATATATCTGACGGGGAATGCAAACTGCAGGCCGCGTATCATCAACCAGCCGAAGCTGGCTGCAAGGGCTATATGCATTCCTGAAATGGCCATAAGGTGCGCCGTACCGGTTTCACGTAATAGCTGATTAATTTTCTTACTGACTTCTGCCCTTTCACCAAAAGCCAGCGCGGAAATTAATCCCTGCCATGGCAGATGCTGATAACTTTTTTTCGCCGATTCAATCAGACGGCCACGCCAGCTACAGTCTGCCGCGATAATCTTTGCACTTTTTACTCTGCCGGTTAGCGGCGTATGGGTCGCAAGGGCAAAACGTTGGCGATCGAATCCCCCTTCATTGAGTTGCGCATGTACCGGCCGAAGGACCAGATGCATCCTCCACCGCTGGCCGGTGCAGAATGCGTTATCCTGTGGCTGTAACTTCACATTGGCATGAACAGGGGGAAACACCCATTTTTCCCGATATTTTAATATGCGTATTTTTAACCGTTCGCCATCCGGCTGTATGCCTTCAATCTGTACTTCAGCGTCAATCGGCGCCCGGGATAACTCATTAATTTGCTTCAGTAAAGACTGCCCTGTGGTTGTCGCCCAAACAAACATAACTAACGTTAGTGCCAGAAACTTTGTTAGCTGCCAAGGACACAGCGCCAGGGCAAGAGAGAGCAACAGGACGACAAGCGTTATAAGAGTTCCCGGCAGATGGGGCAAGAAGTTAAGCGGAAGCGTTGCGATAATAACGCTCCACGAAATGAGATTAACCGTCAGCGACATACTCTCTCCCTGTTCAAGACAGGCTAAGTGTGCCGTATCTTGAAAGAGCGAACAGCCAGAGAAAAATAGATGTGGATAGCAGCGCGTAAAGAGTTTGCACCGTTACAGCAAGTCGCCAGATTTTTTGCGAGAGATGATAGATTTATTTGAAGCAAAAAAAAACGACACCGAAGTGTCGTTTTATCGATAAATTGCTTATCAGCCGCCGTAAATATTGGCGCGATCGCGTAACTCTTTTCCTGGTTTAAAGTGTGGAACGTATTTACCTTCCAACTCTACTTTGTCACCCGTTTTCGGGTTACGGCCAGTACGAGGTGCACGATAGTGCAAAGAAAAGCTGCCAAATCCCCGGATTTCGATACGTTCACCTTCTGACAACGTGGTTGCCATATGTTCAAGCATCTCTTTTACCGCATCCTCAACGACTTTCGCCGGAATATGAGATTGCTGGCCTGCAAGTCTTTCAATCAGTTCTGACTTGGTCATAAAACCTCCGGTTAATCCCTGACAGGAATAGTTATGACAGTTAACGACGGTAACAGGGCAGCTTGCGCTGCCCCTAAGCAATTACTCGCCTTTAGCTGCTTTGAATGCTTCCGCCATAGCGCTAGAGAAGTTGCCTTCTTCCTGTTTGGTGTTAACAGTGTTGATGGCTTCTTTCTCATCTGCCTGGTCTTTAGCACGAACAGACAGGCTGACAACGCGGTTTTTACGGTCAACACCGGTGAACTTGGCTTCAACATCGTCACCAACATTCAGAACCAGAGTTGCGTCTTCTACGCGGTCCAGCGATGCTTCAGAAGCACGCAGGTAGCCTTCAACGCCGTCACCTAATTCAACTGTAGCACCTTTGGCATCAACCGCAGTGACTTTACCGTTAACAATTGCACCTTTCTTATTCAGAGAGATGTAGTTGTTGAACGGATCTTCTGCCAGCTGCTTCACGCCCAGAGAGATGCGCTCGCGCTCTGCGTCAACCTGCAGAACCACAGCTGCGATTTCGTCGCCTTTCTTGTATTCACGAACCGCTTCTTCTCCGGTAGCGTTCCAGGAGATGTCAGACAGGTGAACCAGGCCATCGATGCCGCCGTCCAGGCCGATGAAGATACCGAAGTCAGTGATTGACTTGATTTTACCTTCAACGCGGTCGCCCTTGTTGTGGGTTTCTGCAAACAGCTGCCATGGGTTAGATTTGCACTGCTTCAGACCCAGGGAGATACGACGACGTTCTTCGTCGATGTCCAGAACCATAACTTCTACAACATCACCAACGTTAACAACTTTGGATGGGTGAATGTTTTTGTTGGTCCAGTCCATTTCTGAAACGTGTACCAGGCCTTCCACGCCTTCTTCGATTTCAACGAAGCAGCCGTAATCAGTCAGGTTGGTTACACGACCCGTCAGCTTGGTGCCTTCTGGGTAACGTTTAGCGATAGCAACCCATGGATCTTCACCCAGCTGCTTAAGACCCAGAGAAACACGGGTACGCTCGCGGTCGAACTTCAGCACTTTAACAGTGATTTCGTCACCAACGTTGACGATTTCGCTTGGATGCTTAACGCGTTTCCAAGCCATGTCAGTGATGTGCAGCAGGCCATCAACGCCGCCCAGATCAACGAATGCACCGTAGTCAGTGAGGTTCTTAACGATACCTTTAACTTCCATGCCTTCCTGCAGGTTTTCCAGCAGCTGATCGCGCTCTGCGCTGTTCTCGGATTCGATTACCGCACGACGTGAAACAACAACGTTGTTGCGCTTCTGATCCAGCTTGATGACTTTGAACTCAAGCTCTTTGCCTTCCAGGTGCAGCGTATCGCGCACTGGACGCACGTCTACCAGTGAACCTGGCAGGAACGCACGGATGCCGTTCAGCTCAACTGTGAAGCCGCCTTTAACCTTGCCGTTGATAACACCGGTAACAGTTTCAGCGTCTTCGTAAGCTTTCTCCAGCGTGATCCAAGCTTCATGACGTTTAGCTTTTTCACGGGACAGCAGGGTTTCACCGAAGCCGTCTTCTACTGCATCCAGGGCAACGTCAACTTCGTCACCAACCTGAATTTCCAGTTCACCGGCTGCGTTCTTGAACTGCTCTGCAGGAATTGCAGATTCAGATTTCAGACCCGCATCAACCAGAACAACGTCTTTGTCGATAGAGACAACAACGCCACGAACGATGGAACCCGGGCGGGTTTCGATTGTTTTTAGGGATTCTTCAAATAGTTGAGCAAAAGATTCAGTCATATTGATAATCTTCAGGATTCTTCAATTTAACGTCCACCTGACATCCTGACGGGTGGGGTTGTTTCACATGCCCCATGACGTCCATATCACAGGGTTAGATAAATCATTCGGCGAGATGTTGCTTATCACCACAGGAATAAGCATAGCCAACTATCATACCAAAGCGAGTTTTTCTCGCGCATAGTTGAGCGCAATTTCAATCACCTGCTCAATCGACATGGTCGTCGAATCAAGCACTAAGGCATCGGCTGCGGGCACCAACGGTGCAATGGCGCGATTGCGATCGCGGTCATCTCGCTCTTTTATCTCAGATAAAAGGCGCTCAAAGTTAACACTAAACCCCTTCTCCTGCAACTGCAGCATACGTCGACTGGCGCGTTCTTCAGAACTTGCATCAAGGAAGATTTTGACCGGGGCATCGGGGAACACCACCGTTCCCATATCGCGACCATCAGCAATCAGCCCCGGCAACTCACGGAAACCACGCTGACGGCGCAGTAGCGCTTCGCGCACGCGGGGAAACGCGGCGACACGGGATGCGGTATTACTGACGTCCTGGGTGCGAATCTCTGTAGAAACGTTTTCACCTTCGAGAATCACTTCTATCTCACCGCTGTGAGAAATAAAACGCACGTCAAGGTGAGCGGCAATCGGAGCCAGCGCTTCTTCAGAGCTGATATCTACCTGATGATGTAGCGCGGCTAAAGCCAGTACCCGATAAATTGCGCCGGAATCCAACAGGTGCCACTGCAATGCTTCAGCCATTGCTTTACACAATGTGCCTTTCCCTGCACCACTCGGGCCATCAATAGTGATCACAGGGGCTGTAGCCGTCATGTCGTTCTCCTTTCGGTGGAATGCCCGAGCAGCACATGCTCAGGGAATTATCGACGCGCATTATACCTTTCATAACCTAACCTGCAACCGCAGCAAACGCGCGCCAAGACATTCAGCACGCGGTCAGTGCCAGGCCACGCTAACCGTTATGCCAAATGGCTAAGACGGGCCAGCTGTTCGAAATAATCAGGGAACGTTTTGGCAGTACACTTCGGGTCAAGGATAGTCACCGGACTGGAAGAGAGCGCCACCAGCGAGAAGCACATTGCCATGCGATGATCGTTGTAAGTACCGATTTCCGCGAATACGATTTTCGCTGGAGGAGTAATACTAATGAAATCATGCCCCTCTTCAACTTCAGCTCCCACTTTGCGTAACTCGGTAGCCATCGCTGTCAGACGGTCGGTCTCTTTCACACGCCAGTTATAAATATTGCGCATTACCGTGGTGCCTTGTGCAAATAATGCGGTGGTGGCAATGGTCATAGCAGCGTCGGGAATATGGTTCATATCCAAATCGACGGCGTTGAGGTCACCACGCGTGCAGGCAATGTAATCATCGCCCCACTCCACGCTGGCACCCATTTTTTCCAGTACATCGGCAAAGTGAATATCGCCCTGCATACTGTTACGGCCAATACCGGTCACTTTGACCGTACCGCCTTTGATTGCCGCAGCGGCCAGAAAGTAAGAAGCAGAAGATGCATCGCCTTCTACCAAATATTCGCGCGTTGCCTGATACTGCTGCTGCCCGCTGATATGGAAAGTATCATAGTCGTTATTTTCCACCACTACGCCGAAAGTCGCCATCAGCTTGAGAGTGATATCAATATAAGGTTTAGAAACCAGATCGCCTTTGATCACGATCCGGGTATCATTTGGCGCCAGCGGTGCGGCCATCAACAACGCGGTCAAAAACTGGCTGGATACGCTACCATTTACCGTGACTTCACCACCGCTGAACCCGCCCTTAACACGCAGTGGTGGGTAATTCTCCTGCTCAAGATACTCGACTTCGGCCCCCCCCTGGCGTAGGGCATCCACCAAATGTCCTATCGGGCGCTCTTTCATTCGCGGCTCACCGGTAAGAACAACATCGCCGTTACCAATACACAATGCTGCCGCAAGCGGGCGCATCGCGGTGCCCGCATTGCCGAGGAAAAGCTCAAGCGGTTCTTTCGCATTCAGTGGCCCACCCTGACCAACTATCTCGCAGCATGTGCGGTCGGCAGACAGTGAATATTTTACGCCGATCGCCTTCAGCGCATCCAGCATATGACGCACGTCATCACTATCGAGCAGGTTGGTCAGACGGGTCGTTCCCTCTGCCAGCGCTGCCAGCAATAAGGCACGGTTAGATACGCTCTTGGAGCCAGGAAGGTTAACGGTGCCGTCGACCAGGGCGATTGGTTGTAACGTCAGGGAATCCTGCATGTGAAACGTATTCTCCAAAATAATTGCAATGAAACCCCGCCGGGAGCGAGGTTTCAGATGATAAAGCTTGCTACGGTTGCGGATGTACCTTAGCCGTGACGACGTTCAAAGTCGATCATAAAGTCGGTCAGCGTTTTCACACCTGCCAATGGCATAGCGTTGTAGATGGAAGCACGCATGCCACCAACAACCCGATGACCTTTTAAGGCATGTAATCCAGCAGCAAATGACTCTTCAAGGAACAGTTTATCCAGCGCGGCATCCGCCAGCTGGAACGGCACGTTCATACGTGAACGGTTAGCAACAGCCACATCATTGCGGTAGAAGTCGCTGCTGTCGATAGTGCCATACAGCAGGTCGGCTTTCGCCTGATTGCGTTTGTCCAGCTCGCCAACGCCCCCCTGTTCTTTAAGCCATTTGAATACCAGGCCAGACAGATACCACGCAAAGGTCGGCGGGGTGTTGAACATTGAGTCGTTTTCCGCCAGCACTGTGTAATCAAGGATGGAAGGCAGTTCTTTGCGCGCGTGGCCCAACAAATCTTCACGCACCACCACTAACGTTAAGCCAGCAGGGCCGATATTTTTTTGTGCACCGGCGTACAGCACGCCATAACGACTCACGTCAATCGGCGTCGAGAGGATCGTAGAGGAAAGATCTGCGACGACGGTCTTATCGCCAAAATCAGGCGTTTCATGGATTGCAATGCCGTCAATAGTTTCATTCGGACAAAAATGAACGTAGGCAGCATCGTCGGAGAGCTCCCAACTGTTCATCGGGCTTATCGCGCGCAGGCCATTTAGCGTAGTTTTTGCATCAATTACATTTGGCGTACAGTATTTTTGCGCCTCTTTGATTGCGCTGGCTGCCCAATAGCCGCCATCAACATAATCTGCCTTGCCGTGCTGCCCCAGCAAATTTAACGGCACCGCTGCAAACTGTCCACGCGCACCACCATGACAGAATAAAACTTTGTAGTTTGAGGGGATCTTCAGCAGATCGCGAAAATCTTTTTCGGCCTCTTCAGCAACCTGTATAAATTCTTTACTTCGGTGGCTGATCTCCATTACGGAGGTTCCTAAACCACGCCAGTTGCAAAGTTCCTGCTCAGCACGACGAAGCACTTCTACCGGCAACATAGCCGGGCCAGAGCTAAAATTGAAAATCTGACTCATTTCCCCTCACCACCTTCAGAACAATCGGTTTAATTCCTTTATCGGTTTTATCATTGCCACCCCATTGCTGCAATAATTTATCCGCTAAACATCCTGCAACTACGGGAAGCGCCGCAACAGCTTGTAGGGCAAATGTAACAGAGAACGATATTTTGTGAGGCACTATCCCGATCGCGGAATGACCCGCTTCACTTTTCACTGAAATATGGCACTCTTCCCGCCATGAAATTTCCGCTGCTACATAGCGGTTCCAGTGGAAAACCCGTATCATTGCGCGCTTTCCGCACAATCAATCACGAGTGGACAAAATGACTCAAACTTATATCCCAGGCAAAGACGCCGCGCTGGAAGTTTCCATCGCACGCTTTCAGCAAAAATTGCAGGATCTCGGCTTCAACATTGAAGAAGCATCGTGGCTGAACCCGGTTCCACACGTCTGGTCAGTCCATATTCGCGATCGAGACTGCCCGCTATGTTTCACTAACGGAAAGGGTGCCAGCAAAAAGGCGGCACTGGCCTCTGCGCTGGGTGAATATTTTGAACGTCTGTCCACCAACTATTTCTTTGCAGATTTTTGGCTAGGCCAGCAGATCGCCAACGGCGATTTCGTCCATTATCCTGACGAGAAGTGGTTCCCATTGCCGGATGATGATCGGTTGCCCGATGGCATTCTCGATTCGCGTTTGCGTCAGTTCTATGATCCGGAAAATGAAGTTAGCGCCAGCGATCTGGTCGATCTGCAATCGGGTAATGCTGCACGCGGCATCTGTGCGCTGCCCTTTACCCGCCAGTCGGATCGGCAAACCGTCTATATTCCGATGAATATTATCGGCAATCTGTATGTGTCAAATGGTATGTCGGCGGGAAATACCGCCAACGAAGCGCGTGTACAGGGCCTTTCAGAGGTGTTTGAACGCCATATTAAGAACCGTATTATCGCCGAATCCATCAGCCTGCCAACCATTCCACAAGAAGTCATTAACCGCTATCCCGGCGTAGTGGAAGCAATTGCCACGCTTGAAGCAGAAGGTTTCCCTATCTTCTCTTATGATGCTTCACTAGGCGGTAAGTATCCGGTGATCTGCGTAGTGTTGTTCAACCCTGAAAACGGTACCTGTTTTGCCTCGTTCGGGGCGCATCCTGACTTTGGCGTGGCCCTGGAACGTACCGTCACCGAACTGTTACAAGGGCGCGGCCTGAAAGATCTGGACGTCTTTACTCCGCCAACCTTCGATGACGAGGAAGTGGCCGAGCATGCCAACCTGGAGACGCATTTCATCGACTCAAGCGGGCTGATTTCCTGGGATATGTTTAAGGACGATGCCGATTACGCCTTTGCGGACTGGAGCTTTAAAGGTTCGACTGAAGAAGAATTTGCCACGCTGATGGCGATCTTTAAGTCGGAAGATCAGGAAGTTTATATCGCGGATTATGAGCATCTCGATGTTTACGCTTGCCGTATCATCGTTCCGGGCATGTCAGATATCTACCCGGCAGAAGATCTGCTGCTGGCCAATAACAGTATGGGCGCTTACCTGCGTGACACCCTTCTTAGCCTGCCGGAAAGCCGCTGGGAACAGGCAGACTATCTGTCGCTGCTAGAACAGCTGGATGAAGATGGCCACGACGACTTCACGCGTGTGCGCGAACTGCTTGGCCTGGCAACCGGTAAAGATAACGGTTGGTATACGCTGCGTATTGGAGAGCTCAAGTCCATGCTCGCCCTGGCGGGCGGAGATCTGCAACAGGCGCTAATTTGGACCGAATGGACTATGGAGTTCAACCAGTCAATTTTCAGTGCAGAACGAGCAAACTACTACCGCTGTCTGCAGACACTACTGCTGCTAAGCCAGGAAGAAGAACGCGACCCGCAGCAGTACTATGGTGCCTTCGTACGTATGTATGGTCAGAGCGCGGTAGATGCGGCATCGGCCGCTATTTCGGGTGAAGCACCGTTCTATGGTTTACAGAACGTAGACAGCGATCTGAAAGCATTCCCGGCGCATCAGTCTCTGCTGGCTGCCTATGAAAAACTGCAGGTCGCTAAGCGCCGTCACTGGAAATAACATCTCCAGAGTATCACCGCCTCTAAACAAGGCAGTATGTCTTTCGGGGCCTTGATACGGCTCTGATGCCATGCTCAGTAAAGGTAACCGTGCAGACGGTTACCTTTTTTATAACCAGTATTTTTTATACCCATGAAAATTCGGTTTAGTGCAGGCGACATACCGTTGAATTCAACCATTTTAGAGTTTTTGATACAGGTAAAACCCTTTTTTTGTGACTCCCCTGAGGATGTTTTTATAAAAAATAATATTTTTCGTAAAATATTAACTTATATTTAACACTCCCATCCTGCTCACCCGGCCTATACCAGACCAGTATGATCCACATCAAATCCTGAGATTTTCACCTTTGCTAGACTTCCCTTGCTGACGAATTCTGGGAGGATCTTAGTGTGAATGCTGGCAGCCCCTTTGATCTAATCGTACCTTCTGAAGTGGCAAAAGTTGCTGAAGAAGCTGGCGTTTATAAGGCAACGAAACACCCCTTTACGACCTTCTTCCTGGCAATTACAGCCGGAGTGTTTATTTCCATTGCTTTTACCTTCTATATCACCGCCACCACCGGCAGCGACGGTATTCCATGGGGCCTGGCAAAACTGACTGGCGGCGTTTGCTTTTCTCTCGGCCTGATGCTGGTAGTGGTCTGCGGGGCTGACCTGTTTACCTCCACGGTGCTAACGGTAGTGGCAAAGGCCAGCGGACGCATCAGCTGGATCCAGCTGGCATGCAACTGGGCCCTGGTTTATATCGGTAATTTTATCGGTGCCATTTTCTTTGTCGCTTTGGTCTGGTTTGCCGCACAGCATATGGCCGCCAACGGGGCATGGGGGCTGAATGTTTTACAGACTGCCGAACACAAAATGCATCACTCCTTCTTGCAGGCAGTGTGTCTCGGCATTCTTGCCAATCTGATGGTGTGCATGGCGGTATGGATGAGTTATTCCGGCCGCAGCCTGCTGGATAAGATGTTCGCCATGATATTGCCAGTGGCTATGTTTGTTGCCAGCGGTTTTGAACACAGCATCGCCAATATGTTTCTGATCCCGATGGCCATCATCATTAAAAATTTCTCGGCACCCGATTTCTGGACCGCCACGGGCGCAACCGCCGGGCAGTTCTCACACCTCACCATTAGCCAGTTTATCAACGACAACCTGATCCCGGTGACGCTCGGCAATATCATCGGCGGTGGTTTGCTGGTTGGACTGACTTACTGGGTCATTTATTTGCGAGATGGCGATCGCCGCTAATTCTCTTCACTGGATTTTGTCATCGCCTGATACGGCTGTACGGCGAGAAGACACAACGGATTTTACTTTAAAGGGTAGGTTTCTAATGACAGATCTCAATCAAAAGATGGCAGCAGCCTGGGAAGACTTCACACCGGGCGAGTGGCAGAACAGTGTCAATGTGCGTGACTTTATCCAAACGAATTATACCCCTTATGACGGTGACGAAGCGTTTCTCACCGGGGCAAGCGAAGCTACCACCAGCCTGTGGGATAAGGTGATGGAAGGTATCAAGCTGGAAAACCGCACCCACGCGCCGGTTGATTTCGATACCGATCTGGCTTCGACAATAACTTCGCACGAGGCGGGTTATATTAACCGCGAGTTGGAAAAAATCGTTGGCCTGCAAACCGATGCTCCGCTAAAGCGTGCTCTGATCCCCTTTGGCGGGATCAAAATGGTGGAAGGTTCATGTAAGGTATATGGCCGGGAACTGGACCCGTCGCTGAAAAAAGTCTTTTCTGAATACCGTAAGACTCATAACCAGGGCGTGTTCGATGTCTATACGCCGGATATCCTACGCTGCCGTAAATCCGGCGTGCTGACCGGCCTGCCGGACGCCTATGGCCGCGGCCGTATTATTGGCGACTACCGCCGCGTTGCGCTTTACGGCATCGATATGCTGATGAAAGACAAGTTCGCTCAGTTCACCTCGCTCCAGAACGATCTGGAAAACGGCATAGATCTGGAAGCTACCATTCGCCTGCGCGAAGAGATTGCAGACCAGCATCTTGCCCTGCGACAGATGAAGGAGATGGCGGCAAAATATGGCTGTGATATCTCCGGCCCGGCGACCACTGCACAGCAAGCGGTGCAGTGGACCTACTTCGGCTACCTGGCGGCGGTAAAATCACAGAACGGTGCGGCGATGTCGTTTGGCCGCGTATCCACTTTCCTTGATATTTATTTCGAACGCGATCTCAAAGCAGGCACGATCGATGAACGAGAAGCCCAAGAGCTGATCGACCATCTGGTGATGAAACTGCGGATGGTGCGTTTCCTGCGCACCCCGGAATATGATGAACTGTTCTCTGGAGACCCCATCTGGGCAACCGAATCACTGGCCGGTATGGGGGTTGATGGTCGTACTCTGGTAACCAAAAGCACCTTCCGTTTTCTGAATACGCTCTACACCATGGGGCCTTCGCCGGAACCCAACATGACCATACTGTGGTCGGAAAAACTGCCGCAGAAATTTAAACAGTACGCGGCAAAAGTCTCTATCGATACTTCTTCTCTGCAATACGAGAATGATGACCTGATGCGCCCGGACTTCAACAGCGATGACTATGCCATCGCCTGCTGCGTAAGCCCGATGATTATCGGTAAGCAGATGCAGTTCTTCGGCGCGCGCGCCAACCTGGCAAAAACCATGCTGTACGCCATCAACGGTGGCGTGGACGAGAAGCTCAAAATGCAGGTCGGGCCGAAAGAAGCTCCGATGATGGATGACGTGCTGGACTATGACAAAGTGATGGAGCGCATGGATCACTTTATGGACTGGCTGGCAAAACAGTATGTTACCGCGCTGAATATTATCCATTACATGCATGACAAGTACAGCTACGAAGCTGCACTTATGGCGCTGCACGATCGCGATGTCTATCGCACTATGGCCTGCGGGATTGCAGGACTGTCGGTCGCGGCCGACTCACTGTCTGCGATCAAATATGCCAGGGTTTCCACTATTCGTGATGAAGACGGTTTAGCGGTTGATTTCAACATCGAAGGTGAGTACCCACAGTTCGGTAACAATGATGCCCGCGTGGATGACATTGCCTGCGATCTCGTTGAACGTTTTATGAAGAAAATTCAAAAACTGCAGACTTACCGTAACGCCGTTCCGACACAATCCGTCCTGACCATTACTTCTAACGTGGTCTATGGTAAGAAAACCGGTAATACGCCTGACGGCCGACGTGCCGGAGCGCCTTTCGGACCTGGGGCAAACCCGATGCACGGCCGCGACCAGAAAGGTGCCGTTGCCTCCCTGACCTCGGTGGCAAAACTGCCGTTTGCCTATGCGAAGGACGGGATCTCTTACACCTTCTCTATTGTGCCAAACGCTCTGGGGAAAAATGACGATGTGCGCAAGGCCAATCTTGCCGGTTTAATGGACGGTTACTTCCACCATGAAGCCAGTATTGAGGGGGGCCAGCATCTCAATGTCAACGTGATGAACCGCGATATGCTGCTGGAAGCGATGGAAAACCCGGAAAAATACCCGCAGCTGACGATCCGTGTCTCTGGCTACGCCGTGCGCTTCAACTCCCTGACCAAAGAGCAACAGCAGGATGTGATCACTCGCACCTTTACGCAATCCCTGTAGGCGATTAGGGCTCCCATCGGGGAGCCCTATTGTACCAGCAGGTCGTTTTTCCGGTGGCCTGAATCAGACTACCGGCAAAACAGACTTAACGCGGCTAAAGAGCGTGTCACCTGGAGATACCATCGCCATGTCAGTAACCGGACGCATTCACTCAATTGAATCCTGTGGCACCGTTGACGGCCCCGGCATTCGCTTTATTACCTTTTTTCAGGGATGCCTGATGCGCTGCCTGTACTGCCACAACCGCGATACCTGGGATACGCATGGCGGTAAGGAAGTGAGCGTAGCGGAATTAATGGATGACGTACTGTCCTATCGTCACTATATCAATGCCTCCGGCGGCGGCGTGACCGCCTCAGGCGGTGAAGCCATTCTACAGGCTGAGTTTGTTCGCGACTGGTTTCGCGCCTGCCGTGCTAAAGGCATCCATACCTGTCTTGATACTAACGGTTTCGTGCGCCGTTATGATGCAGTTATCGACGAACTATTGGATGTGACCGATCTGGTAATGCTGGATCTCAAGCAGGTCAATGACGAAAGACACCAAACGCTGGTGGGCGTTTCAAACCGCCGGACGCTCGATTTTGCCCGCTATCTCACACGGCGCAACATCCGTACCTGGATACGCTATGTGGTGGTTCCGGGTTATAGCGACGATGATGCGTCGGCCCACCAGCTCGGGGAATTTACCCGCGATATGACCAATGTAGAGAAGATTGAACTACTGCCTTATCATGAGCTCGGCAAGCATAAATGGCTGGCAATGGGAGAAGCATACGGCTTGGAAGGTGTACGCCCGCCCAAAGCCGAAACGCTTGAGCGGGTAAAGCATATTCTGGAAAGCTATGGGCACAGCGTGATGTATTAACCGTGCCGCTTCGCGCTGGCGGCCTGTTAACCTACGCGTGCGCGATAGGCGTGGCCTGGCGATCGGCCTTTCGTAGCAGCATGACCAGGTAGACCAACGCCACTCCGCCAATCATGACAAACAGCAGGCTGTCGGAGTATCGCTGCATTAATAAGGAGGTCATTGCCGGACCTACCAGACTGCCCAAAGTGTAGCTTAGCAACAGCGCCTGGTTCATCGCCACCAGCTCGTGGTTTGACACGGTTTCGCAAGCCCAGGACATAGCAACCGGATATAGGGTAAATCCGGCACAGCCGAGGATAAAGAGCGAAGGAGCCATCGCGGCATTGCTTAACATGGCCAGAGCACCCATGATGATCACAAATACCTGTACACGCAGCACCAGCAGACGACCATAACGATCCGCCAACCGGCCAACCGGCCACTGGCCAATAATTCCAGCACTCACCAGTAGAGCCATCCAGTAACCGACTTCGGCATCGGTCATACCCTGATGCGAAAGGTAAAGCGGCATAAGGCCGTACAATGAGCCGAGCACGATCCCGGAGATTATGCAGCCGTTAATTCCCAGGCGGGCGCTACGGCGGCGCAGCATTGACCACATCCGCCCTGCCGGGACCTCTTCTTCGCCCTGATTAGCCGTTACGCGGCAGAATACCAGCGGGAGCATTGCCGCCAACACGACCCCGGTTACCCACGGCAGAACCTGCATAACTTCCGTAGAGACCTTGCTCACTAACAGCTGCCCCACGACGGTGCCGAGGTAATAGACGATCATGTAAGCTGCCAGCATGCGGCCACGGTTACGTACCGTTCCATTGCACATTAGTGCACTTTCGACCACGACCCAAATCAGCGCACAACCAATCCCGGCAATAAAACGCCACAGCGCCCATAATTCAAAGCTGGTTCCTAATCCCAACGCGACGATCGCCACTGCAAATATCAATGATGCAAGATAATAGCTGCGGTTAAAACCGTATCGTTTAATCACCCAGCCTGCGGCTAACGTACCCAGCAGGTTTCCAGCGTAGTAAGAGGAGCTGACGATGCCCACCTGCCAGGTCGGCAGGGCGTCATGCGTCATCCACAAAGGAACTAAAGTATTAAGCACGGCAATTGAAACCGTAAGCAGCAACAGGCCGCAAAGCAACACCAGCACAGGGCGAGACCAGGTAGACATAGTAGTGAATAACCGAAACGGGGGGGATATTTTGCGCGCATCATGCCATTGCTCTGACGATTGGAAAAGCGTAATAGACGGGCAATAGCACGATTTGCACTTGGCCGATTTAAGACGTTAATCCTCGCAGATCGAGAAACGTCCTTATTTTCACAGAAAACTCGTTTAACCTGTTGAATTAAATGAAACAAGAAAGAATGAAGTTGAAATCATCCATCATTTATTTTGCTTAACCGCAGCCAAAAAAAACCCGCCGGCGGCGGGTTCCTTACTCAACCTCCTGCCAGTCAGGCAGGGATTTAGCCAATAAAGTGTAAACCCTTCATATAAGGGCGCAGCACTTCCGGCACTTCGATTCGTCCATCGGCCTGCTGATAGTTTTCCAGCACCGCAACCAGGGTACGCCCCACGGCAAGGCCAGAACCGTTCAGGGTATGCACCAGGCGGGTTTTGCTCTCGCCCCTGGGACGGCAGCGCGCCTTCATGCGGCGAGCCTGGAAATCACCCATGTTTGAGCAGGAAGAAATTTCGCGGTAGGTATCCTGCGCCGGCAACCACACTTCCAGATCGTAGGTTTTCTGTGCGCCAAAGCCCATATCGCCGGTACATAACAACACCTTACGGTAAGGCAGATTGAGAAGCTGTAGGACCTTTTCGGCATGCCCCACCAACTCTTCCAGCGCATCCATCGAATCTTCCGGGCGAGTAATATGCACCATTTCGACTTTATCGAACTGGTGCATACGGATCAGGCCACGCGTGTCCCGACCATAGGCACCAGCTTCGGAACGGAAGCAAGGCGTGTGGGCGGTCATTTTCAATGGCAGAGTTTCCTCTTCCAAAATTTCATCGCGCACCAGATTGGTCAACGGCACTTCGGAGGTTGGGATCAGCGCATAATTGCTGCTGGAGGCCTCTTCGTCCAGCGGACGCGTATGGAACAGGTCCTCGCCAAATTTCGGTAACTGGCCGGTGCCGTACAGGCTGGCATGGTTAACCAGATAAGGCACGTAGGTTTCCTGATAGCCATGCTGTTCGGTGTGCAGATCGAGCATAAACTGGCTCAGGGCACGGTGCATCAACGCTATCTGGCCCTTCATCACAATAAAGCGTGAGCCGGTGAGCTTTACCGCAGCGGCAAAATCCAGACCGGCGGCCATTTCACCCAGCTCAACGTGGTCGCGCACGGTAAAATCGAACTGACGCGGTTCACCCCAGCGGGAAATTTCCTGGTTTTCACTGTCGTCTTTGCCCAGTGGCACCACGTCAGCCGGAATATTAGGGATCGCCATTGAAAAGTCGTTAATGCAGGTCAGCAGCGCGTCCAGCTCTGCTTTTGCCGCGTCCAGACGTTCACCCAGCGCATTCACTTCCTGACGCAATGGCTCGATATCTTCCCCGCGTGCCTTAGCCTGGCCGATGGATTTGGATCGTGAATTACGCTCGGCCTGCAGATTCTCTGTTTCAACCTGTAGCACTTTACGGCGCTCTTCATGCGCGCGCAGCGTGTCAACGTCCAGCTTATAGCCCCGGCGTGCCAGTTTTTCAGCGACTGCGTCTGGCTCGTTACGCAGTAGATTGGGATCGAGCATGGTTGTCCTGTGAATAGTTGTTGAGTAAAAAAGAGGGGGCACACTCACCCAGTGAATGTGTTGATTTCATTACTAACCTTACCGCAACGCCATCATCAGCGGTAGCGTTTTGTCGGGCTATTTTGATCCTGTTCGGCCAGCCAGGCAAGCTTTTCACCAATCTTCCCCTCCAGACCGCGCGATGTCGGCAGATAATATCGCGTATGCGCCAGCTCCGACGGAAAATAACTCTCGCCGGCGGCATAAGCGTTAACTTCATCATGGGCATAGCGATATTCAGCGCCCAGCCCCATTTCCTTCATCAGTTTGGTTGGCGCGTTGCGTAAATGTTCAGGCACATCATAATCGGGATTGTCACGCGCATCGCGCAAGGCGGCCTTAAAAGCGTTATATACCGCGTTGCTTTTCGGTGCACAGGCAAGGTAGACGATTGCCTGGGCAATCGCCCGCTCCCCTTCTGCCGGCCCAACGCGGGTGAAACAGTCCCAGGCAGAGATAGCCACCTGCATACCACGCGGGTCGGCATTACCAACATCTTCAGAGGCGATCGCCAGCAGACGACGCGCAACGTATAGCGGGTCGCCACCCGCGGTGATAATTCGTGCATACCAGTACAGAGCGGCGTCCGGTGCCGATCCGCGCACCGACTTATGCAAGGCCGAGATCAGGTCGTAGAAGCGGTCGCCTTTGTTGTCGAAGCGGGCGCTGCGCTCCCCGGAGACTTCATTGAGCAGGGTCGAAGTCAGTTCACGCTTGCCTTTGCCGTTAACCTCGGCCATATCGGCCATCATTTCCAGCGTATTCAGCGCACGCCGCGCATCGCCGTTAACCAGTTGCGCAATCATATCGCGGGTGTTGTCCGGCAATACGATGTTGTCTTTGCCATAGCCCCGCTCACTGTCCTGCATGGCCTGGTCGAGTACCGCCGAGATATCCTTATCGGTGAGCGATTTTAATAAATAGACGCGGGCGCGAGACAGCAGTGCAGAATTCAGCTCAAACGAGGGGTTTTCCGTCGTGGCACCAATAAAAGTGATGGTGCCATCCTCGATATGCGGCAGAAAAGCATCCTGCTGGCTTTTATTGAAGCGGTGAACTTCATCGACGAACAGGATGGTACGGCGTCCGGCGTGGCGATTCTGTCGCGCACGCTCAATCGCTTCGCGAATGTCTTTTATCCCAGAGGTGACGGCCGAAATACGTTCAACATCCGCCTGACCGTAGTGGCCAATGATCTCTGCCAGGGTGGTTTTTCCCGTTCCCGGCGGCCCCCATAAAATCATCGAATGAAGGTGACCGGCTTCAATGGCACGCGGTAATGGTTTCCCGGCGGCCAGAAGATGCTGCTGACCGATATATTCAGCCAGCGTGCGTGGCCGCATGCGTGCGGCCAGAGGTTGAAACTCATTGTGGGCAAAGTCGAGGGACAGGTTACTCACGGAAACCTCACTGTCGCTGATCGTCCACGGTCACGCCTTTTGGCGGTCTGAACTTAAATTTGTCGGCGCTTATCGGCCCGCTCTGCTGGCTTTTCAGGGCATAGTTACTGCGTTGCCCATCCTGCTCAACCGCGCTGAACTGGTTAATGGTTCCATTTTGCGCCACGTTGATGGTGAACTGTTTCAGATTGCCGTCTGCTGATTTCGGCGTCAGCGAGAAATCGTCACCTTTTTGTGCCACATGATACTGTTTCCAGTCGCTGGCCTGGTTACGCGCTATCAGCATAAACGGGGTGTTACTGGTGGCGTCTTTAAGCAGGCTGGCGCTGGCCTGCTCAACGAACGGATTATAGAACCACAGGGTTTTTCCATCGGAGATCAGGATACTTTCATCGGGCGTTATCATATGCCAGTTGAACAGATTCGGGCGCTGCACCCACATCTCACCTTCGCCGTCCTGCACCGATGTTCCGCTGCCATCCGTCACTTTCTGGCTAAAGGTAGCGTGGAAGCTCTTCACCTTATCCAGGCGCTGTTGCAGATCGCCTGCGGCATCCGCCCATGCACCAGCAGCAGAAAATGTCGCCAGCAGACAGCAGGAAATGATTAATTTTTTCATTACGGCATCCTTATTGAAGGTCTTGTATCCCCTTTCGGGTTAAGCATGACATGAATAACTTTAGCCAGGGAGTCGCTGTAACAACAGGAGAAAAAACTGATCCCTGCGCCAGTACGCTAAGATATGGTGGCAAAAGGGAAAAATTCAACGGGCAAGGCAAGCCTTACCCGTTGGTCGCCAGAGGTCATCAAGGGGCGTTATCTCTCGTGCGGCGGGGGAGCAAGCACCTCGCGGTTACCGTTATGGCCCGGAGATGAAACAATGCCCTGCGCTTCCATCTGTTCGATGATGCGCGCCGCGCGGTTGTAGCCAATACGGAACTGGCGCTGTACGCCGGAGATCGAGGCACGGCGTTTGTCCACCACAAATTCAACCGCCTGATCGAATAGCTGATCCAGTTCCTCTTCACCGTCAATGCCACCAGCAGCACCTTCGCTATCCTCACCGCCGCTAAGTATCCCTTCTTTATACTGTGGACGCTCGCGCGCTTTCCAGTCCTTAACCACCGCATGGACTTCCTGATCGCGCACAAAGGCACCGTGCACGCGCACCGGGATCGATGAGTTAGGCGCCAGATACAGCATGTCGCCCATACCCAGCAGCGACTCTGCGCCAGCCTGATCGAGGATGGTACGCGAGTCGATCTTACTGGAAACGGTGAAAGCGATACGCGTTGGAATATTGGCTTTAATCAGGCCGGTAATAACATCGACTGACGGCCGCTGGGTGGCCAGTACCAGATGGATGCCGGCAGCGCGCGCTTTCTGGGCCAGGCGGGCGATCAGCTCTTCCACCTTTTTACCCACGGTCATGATCAGGTCGGCGAACTCATCGACCATGACCACGATATACGGCTCTTTCTCCAGCACTGGCGGATCCATATCCATGCTGTCGGTGGGTTTCCAGAACGGATCGGGGATTGGACGGCCCATCGCCTCCGCCATATCCACCTTTTCGTTGTAGCCAGCGATATTTCGCACGCCCAAAGCCGACATCAGTTTATAACGGCGTTCCATTTCAACCACGCACCAGCGCAGCGCGTTTGCCGCATCCTTCATGTCGGTAACCACATCAGTTAACAGATGCGGAATACCTTCATACACCGACAGTTCAAGCATTTTCGGATCGATCATGATAAAGCGCACTTCTTTCGGCGTGGCTTTATACAGGATGCTCAGGATCATGGCATTCACGCCCACCGACTTGCCGGAACCCGTGGTACCTGCGACAAGCAGATGAGGCATTTTGCCGAGATCGGCAACTACCGGATCGCCTGAAATATCCTTGCCCAGCACGATTGACAGCGGCGAGGGGTTATCACGAAATGCAGGGCAGTCCAACACTTCACGTAGATAGACCGTTTGACGATGCACGTTGGGGAGTTCCAGCCCGACATAAGGTCGGCCGGGGATCACCTCCACGATACGTACCGCCACCGCTGACAATGAACGCGCCAGATCGCGCGACAGATTAGAGATACGCGCAGCTTTCACTCCGGGCGCTAAATCCAGTTCGAAACGCGTGATGACCGGGCCGGGCGAATAGCCTACCACCTCAGCTTTAACCCGATAATCGGCGAGTCGGGCTTCAATGAGACGGGCGGTCTGTTCAAGCGCAAACTGGTCGACCGGCTCTGTTTCTGACGGTGGCGACGCCAGCAGGTCGAGAGTAGGCAACGGCGTGGTTGGCCTGTGTGTTGGCTGCTCATGACGCATCAGGAACGGATGGATCAAGCTGTCCATGTCCGGCTCCTGCGGTTTAGCCGACGGCACGCCTGCTGGAGGAACCGCTTCAGGCGTTTTATCAGCCGGCGGCTGCTGCCAGGTCGGGGCCGCAGAGTGCGCCGTTTCGGCGGCCGGCGGCTGCTGCCAGGTTGGGGCCGCAGAGTGCACCGTTTCGGCGACTGGCGGCTGCTGCCAGGTCGGGGCCGCAGAATGCACCGTTTCGGCGACTGGCGGCTGCTGCCAGGTCGGGGCCGCAGAGTGCGCCGTTTCGGCGACTGGCGGCTGCTGCCAGGTCGGGGCCGCAGAATGCGCCGTTTCGGCGACTGGCGACGGCGCAGGCTCGACGTCATGCAGGGTAAACAGCGGCTCGCTCGGGCCTTCCTCTACCAAATCATCCATTGGAGAGAAATCGAATGCGCCACGCGTATCCAGCATAAAGGCCGGCCCGTCGTTTTTAACTTCAGGCCTGGCCTCGGGGGCATAACGCTGCTGCTGCTGCGCGGCGAACTGATTCGCCAGCTCGGCCTGTTCCAGGGCTTCTTCATCTTCCGTAGCCTTATTGCCACCGCTATGCTGCTGGTCGAAAAAGGCGGCATGCTCAGTCACGTCCGGCTGAGCAGGAACCTGTCGTTGAACGTCGGCCGGTTGCTGCGTCTGAAGCTGCTCCTGCTCTTTTGCTTTTTCTTCGGCCATACGCTGTGAAGGAAGCTTGATACCGTAGGAAGCCAGTTCACGCCGCGTTGGCAGCTTCACAGGCTTAGGTCGGGGCAATTCCGGGCCAATACCCTGCTTAACCTGGCGATTCACATCGTCAACGCTGGTCGCACTAAAACCAGGCATAAATGGCGCGTTGCCAGCGGCGGACTGCGCTACAGCACCCAACGCAGCACCGGTGGCAGCGGCCGCTACCGAAGCAGGGTGAGAAGCGTGCGCTGTGGAGAAATCAAACGGCGAAGCCGTTGATGTCTCCCGCCAGTTGCCCCTCTGCGGGCCTGCATCTTCTTCATCAAGCGGCACGGAAGGCGCTGGCGTCTGTTCTTCGGGTGGCATTTCAAAGCGATAAAGCGGCGGATCAATCCGTTCATCGGCTGGTGTCACCACAGCCTGTTCTGTCGCCGCCTGCTGGCCGATCTCGACAGAAGCCGTTTCCGCAGGCTTAACAGCGGCAGCGGCAGCGGCAGGTACGGTCTGTTGGTCAGCCGTCGCCTCACCGCCAGCCTGCGCCGTGGATTTTGCTGAGGCTGCGCCGTTCCCCTCGTGGCTTACTTTATCCAGCGCGGCCTTTGGCTTAGAAAGAAGAACATCGTCAGCATGCGCGGAGTTGTCATGCCGGGACGTTAGCGCACTTTCGTCCTGATTGTCGTCACTATCCTGTTCTTCGTACTGCCATGACTCGTCACCGCGCGAACGGTTACTGGCAAAGGTGAGCACGCCCATCACCATCGCACCAATTTTTTCAGCGATAGTGAGCCAGGACCAGCCGGTATAAAGCGTCAGCCCAGCAGCCCAGACACATAGCAGGGTCAGCGTGGCGGCTGAACCGCTTAAATACGGAGCCATAGCGCTGCTTAACAGGCTACCAATCACCCCGCCAGAGGCGAAGTACCAGATGTCATCAGCACTGAGTGCGGCTAAACCGCAGGATGTGACAACCAGCGCCAGCACGCCGATCAGGCGCAGGGCAACGGCAAAATAATCGATATACTCCTGGGAATGGCGCTGCCGGAAAGTGATCCAGCACAGTCCCAGAATCACCGCTGGAATGGCATAGGCCATGACGCCAAACATGAAGAATAGCGTGTCGGCGAGCCAGGCGGCCACTCCCCCCCCTATATTATGGATAGGTTCATGCCAGGCCGTTTGTGACCAGCTGGGATCGGAAGGATTGAAACTCACCAGCGCCACCATCAAATACACGGCGAATAGAGCAACAATAATCAATGATGCCTCAAGCAGGCGATGCCCACCGCTTAAGGGTTGTAACGTGACGTCTTTATCTTCTGAGTATTCCTGGCTCAAGAGTATCTCCAGGTGCCTGTAAACTATGAAGGAAACAGCGCCGGGCATGCCCGACGCTTGACCTGTATGAATTCACAGGAGTGTAGCGAAAACTACCAGGTTTTGCACCTGCCCTGTGTTACCGAGTTTTAATCACTAACCGGTTACTTTGTTTTACTTCTTCCATGACCACATAGGTGCGGGTATCGTTCACGCCCGGCAGGCGTAGCAAGGTTTCACCGAGCAGTTTGCGATAGGCCGACATGTCCGGTACGCGGGTTTTTAATAAATAGTCGAAATCGCCTGAAACAAGATGACACTCTTGAGTTTCCTCAAGTTTTTGCACGGCGGCGTTAAATTGTTCAAATACGTCCGGCGCACCGCGATTCAGAGTAATCTCAACGAATACCAGTAATGACGCGTCAAGATAATGCGGATTGAGCTGCGCGGTATAGCCAAGAATAAAGCCCTGTCGCTCCAGACGGCGTACACGCTCCAGGCACGGTGTGGGTGATAAGCCAACGCGTTTGGATAGTTCGACATTAGAAATACGGCCATCTTTCTGCAGTTCATTTAAGATATTGCGATCGATTCTATCCAGATCTTTACCCGGTCGTTTTTTATTTTCTACCATCGTTAATGTCTCTCATATACTTCTTCCCTATACCTGCCAAAGCCTGAACGACATCCACGTAACAGGTTTGATCATAAGTAGAAGACATATAGCCTGTGCGTGACTGAACGCTTTATCCGCATGACGCATGTTGTCTGTCCACACCATGCGTCATTCCAAATAACAGACTGAGCTTATTCGACCCTAAGCGTAAAGGCCGGGCGTAAACCTGACTTTTACCACCGAATACTCTCTGCTTCCCATAATGTTTTCGCAAAAGCGCAGCCGATTGTCAAAGCAAAACAAAAAAAATCAGTACAACATGCCAAACGAGCCGCTGTCTGTCTGTTTTAAATGAGAATTTCACAACTAATTCGCTGCCATCCAAAAAGGCGGACGATCTTTTTTTAGCCCGTGTCTGGCCTGCTTCTGCGGTTGATTGGCGCAAGCTTTTTCATTAATTGTTAACAAAATCGCAGAATGCTTTTTTTGCCTCGTCAAATTCCCTACAATCCTCATATCTGTTTGCCAGTTAAATAATGAGGGTCTCATGAGCACGGCTAAACACAGTAAGTTACTGATATTGGGTTCCGGCCCCGCTGGGTACACCGCTGCCGTCTATGCAGCTCGCGCTAACCTGAATCCGGTACTGATCACCGGATTAGAAAAAGGGGGCCAGCTCACCACAACGACCGACGTCGAAAACTGGCCGGGCGATGCGCACGATCTAACGGGCCCACTGCTGATGGAGCGTATGCAGGAACATGCGCTGAAATTTAATACCGAGATAATCTTCGATCATATCCACAGCGTCGATTTGCAAAACCGCCCTTTTCGCCTGATCGGTGACGAAGGTGAGTACACCGCCGATGCGCTGATTATCGCTACCGGCGCGTCAGCACGCTATCTCGGCCTGCCTTCAGAAGAAGAGTTCAAAGGACGTGGCGTTTCCGCCTGCGCCACCTGTGACGGCTTCTTCTATCGCAATCAGAAAGTTGCGGTGATCGGTGGGGGGAATACGGCGGTAGAAGAAGCGCTATACCTTGCCAACATCGCGGCTGAAGTCCATTTGATCCATCGTCGCGACAGCTTCCGCGCAGAGAAAATCCTGATCGATCGCCTGAATGAAAAGGTGAAAAACGGCAACATCGTGCTGCACACCGACCACACGCTGGACGAAGTGCTGGGCGATCAGATGGGCGTAAGCGCCCTGCGCCTGCGTTCCACTAAAGATGACCGGAGCAAAGACCTCGCCGTTGCCGGTTTGTTCGTCGCCATCGGACACAGCCCGAATACGGCTATTTTTGACGGTCAGCTGGCGTTGGAAAACGGTTATATCAAGGTGCAGTCAGGCACTCACGGTAACGCGACGCAAACCAGTATCCCTGGCGTGTTCGCCGCAGGGGATGTCATGGACCACATTTATCGCCAGGCCATTACCTCTGCCGGTACGGGCTGTATGGCGGCGCTTGATGCTGAACGCTACCTTGACGGTCTGGTTAAAAATAATCAGTAAGTTGTTAAAACTCTGAGCGAATTACACCCAAGGCGACGAGCAATTGTCGCCTTTTTACCCTCCGCGTTGTACCATCCCCTGGCTTTATATCAACCTTTCCAGGCTTTTGCCTGTCTACTGTTTACGTCAGGGCAATACGGCAACAGATGAACAAAACACGGCAACAACTTCTCACCCGCTGGCTAAAGAGTCAGAGCGTGCACGGCCAGCTTTGGCTGCGTCTCTCATTTCTGCTAGGTATTTTGAGCACTCTGTTGATCCTTGCTCAGGCCTGGCTATTGGCCACGCTGTTGCAGGCTCTGCTGGTTGACCAGCAGCCGCGTAACGGCCTGCTGGCCTACTTCTACATGCTGCTGGCCTGCTTCGCCGGGCGCGCGCTGCTGGCATGGCTGCGTGAAAAGGTAGGTTTCAAAACCGGTCAGGCCATCCGCCAGGCGCTGCGCAAGCAGGTACTGGATCGCCTTGCGCATCTTGGCCCGGCCTGGATTCAGGGCAAACCGGCCGGAAGTTGGGCCACGCTCCTGATGGAGCAGATCGAAGATATGCAGGATTATTATGGCCGCTATCTGCCTCAAATGATGCTCGCCGGGGCGATCCCGCTAATGGTACTGCTGGTGCTGCTTCCGGTGAACTGGGTCGCCTCCTTGATGTTATTGGCGACTGCCCCGCTTATTCCGCTGTTTATGGCCATGGTAGGTATGGGCGCCGCTGATGCAAACCGCCGCAATTTTCTGGCCCTGTCTCGTCTTAGCGGACAGTTCCTCGACCGCCTGCGCGGGCTGGATACGCTGCGTCTGTTTCATCGGGCCAGGGCGGAAACGGCCACCATCGCTAGCGCTTCGGAGCAGTTCCGTCTGCGCACTATGGAAGTTCTGCGAATGGCGTTTCTCTCTTCGGCGGTGCTGGAATTTTTTGCTTCAATTTCCATTGCGCTGATCGCCGTCTATTTTGGCTTCTCCTATCTTGGCATCTTTGATTTCGGTCACTACAACGGCCCGGTTACGCTGTTTGCAGGCTTCCTGGTGCTGATCCTCGCCCCAGAGTTTTATCAACCGCTGCGCGATCTTGGTACCTTTTACCATGCTAAAGCGCAGGCCGTTGGCGCAGCCGACGTGCTGCAAACCTTCCTTGAAGAGAGTGAAACGGCCGCGGTACAGCGAGGGGAGTTAACGCCACGGTTGGAAGACGGTTTTAGCCTGGTGGCCACCGACCTGACGATATTGACCGCAGACGGGCAGCAGCTGGCAGGCCCGCTGAACTTCACGTTGCGCGCCGGGCAGCGTGTCGCGCTGGTCGGACAAAGTGGTGCTGGCAAAACCTCATTAATCAATCTGCTACTCGGTAACCTGCCCTACCAGGGTTCACTACTGATTGATGGCACGGAGCTGCGCGATATCGCTCTGCCCCACTGGCAGCAGCAGCTCGCCTGGGTGGGGCAAAACCCGCATCTGCCGGCGGCAACCGTGCGGCAGAATATACTGCCCGGCGTCAGTTATGATGAGTCGCGTCTGGAGCAGGTGCTTGAGCTCGCAGGGGTAAACGAGTTTCTGCCACGATTGCCCGCAGGCCTTGATAGTGACACCGGAGATCAGGCCGCTACGCTGTCGGTCGGCCAGGCACAGCGCGTAGCCGTTGCGCGAGCGCTGATGAAGCCCTGCCAGCTACTGCTACTGGATGAACCCGATGCCAGCCTGGATGCGCACAGCGAGCAGCACGTTAACCGCGCGCTGCTGAAGGCATCTAAAGCACAAACGACGTTGCTTATCACCCACCAGCTGGACCGGCTCGCGCAGTGGGATGAAATCTGGCTCATGCGTGACGGCAACATTGTACAGCAGGGAAGCTGGGAAGTGCTGGTAAATCATCCCGGCCCCTTTGCCGAACTGTTAGCCCTACGTGGAGGATCGCTCGAATGAAAACTCTGCTGCCATTTCTGAAACTCTATCGCCGTCACAGTCTGCGGCTGTGTTGTGGCATCCTTCTGGCGGCGGTCACTCTGCTGGCCAGCATTGCCCTGCTGACACTCTCCGGCTGGTTCCTTGCCGCCACTGCGCTGGTCGGCGTGGCGGGCATTTATAGCTTTAACTATATGCTGCCCGCCGCCGGCGTGCGCGGGGCGGCCATCACCCGTACCGTTGCCCGTTATCTGGAGCGGCTGGTCAGTCATGATGTGACTTTCCGCGTATTGCAACACCTTCGGGTGTTCACTTTCAGCAAGCTGTTACCGCTATCGCCGGCGGGTATCGCCCGCTTCCGCCAGGGAGATCTGCTTAACCGCGTGGTTGCAGACGTCGATACGCTGGATCATCTCTACCTGCGGGTGATCTCACCTCTGGTTGGCGCGCTGGTCGTCCTGATGGTGGTCACCACAGGGCTGAGCTGGCTGGACGGCCGGTTAGCGCTTACCCTCGGAGGATTGATGCTGCTGACTCTGCTGCTGCTGCCGCCGGTGTTTTATCGCGCCGGGCTGCCGGTCGGTGCTGCGCTGACCCGCCTGCGCGCGGAGTATCGTGGCAGTCTGACCAGCTGGCTGCGCGGGCAGACGGAGCTCAACCTTTATGGTGGTGCCATCCGTTTCCGTCAGGGTATGGACGCAACCGAAGCGTCATGGCTGACCGCCCAAAAGCGCCAGGCCAGTCTGACCGGAATATCTCAGGGGCTGGTGATGCTAATGGGCGGCATCGCCGTGACGCTGATATTATGGCTAAGCGCCGGCGGTATCGGCGGCGATGCCCACCCCGGTGCATATATTGCCCTGTTTGTTTTCTGCGCGCTAGCCGCCTTCGAGGCGCTGGCCCCGGTGGCAACCGCATTCCAGCATCTTGGCCATGTTATCGCTTCAGCGCAGCGCGTTTCTGAAATTATTACCCAGCCGCCACAGGTCATGTTTGACGCCAATGCGCCACAGGCACAATGGGATACGGCGAGCCTGAGCCTGCAGAACGTTAGCTTCCGCTATGATGAAGGCCCGTTCGCCATTAAAAATCTGTCCCTTGATATTGCCGCCGGACAGCATATCGCCCTGTTGGGGCGCACCGGCTGCGGCAAGTCGACATTGCTACAGCTGCTTACCCGCGCATGGGATGCGCAAAGCGGCAGCATTATGCTAAACGATCGTCCGCTGCACGCCTGGAGTGAGGCCGATCTGCGTTCCTGCATCAGCGTTGTTACCCAGCGCGTGCATCTCTTTACCGCCAGCCTGCGGGATAATCTGCTATTAGCCGCGCCGACGGCGGGCGATGAAAAGCTCTGTGACGCGCTGCGCCAGGTGGGGCTGGAGAAACTGCTGGATAACGGTCAGGGCCTTGATGCCTGGCTGGGTGAAGGTGGCCGCCAGCTTTCCGGCGGAGAGTTACGCCGTCTTGGCCTGGCACGTGTGTTACTGAAGGATGCTCCCCTGATGTTGCTGGATGAGCCTACCGAGGGGCTGGATGCGGAAACCGAGCGGCAGATCCTCACCCTGCTGCGTAAAGTCGCGGTTGGTAAAACTCTGATTATGGTCACCCACCGGCTCCGGGGACTGACGCACTTTGACCAAATTTGCGTGCTGGATGACGGGCGGCTGATTGAGCAGGGAAATCACGAGGAACTCATCACAAAACAGGGGCGCTACTGGACATTTCTTCAGCGCTTTGCGCTATAGTCATTATCTCGTACCGATGAGTATATCCCGATGCGGCTAGCCCAACTCTCTCACGAATCGCTCAACTTTCCGCCGCCTGACAGGGCGCTGCGGGAACCGAACGGCCTGTTGGCAATGGGTGGCGACCTCAGCCCCCAGCGGCTGCTTAACGCTTACCACCGCGGCATTTTTCCGTGGTTTGCGGCGGGCGATCCGATCCTCTGGTGGTCACCCGATCCACGCGCGATTCTGTTGCCGCAGCATTTTCACCTCAGCCGCAGCATGAAGCGTTTCCACCAGAAATCGCCCTATCGTGTGACTCTGAATCAACGGTTCCGGCAGGTGATCGAAGGTTGCGCCAGCGATCGTCAGGAAGGAACCTGGATCACTTATGAAGTCAAGCTGGCCTGGCAGCGCCTGCATGAGCTTGGCCATGCACATTCGATTGAAGTCTGGCAAGACGAGGAGCTGGTTGGCGGCATGTATGGACTGGCACTGGGGCAGATTTTTTGCGGCGAATCCATGTTCAGCCAGGGCGAGAATGCGTCAAAGACCGCACTACTGGTATTCAGTCGATATTTTCTGCAACAGGGCGGTAAACTGATTGATTGCCAGGTGCTGAACCCTCATACCCAGTCTTTGGGTGCGCAGGAAATCCCGCGCGCCAGCTATCTGTCCTATCTTCATTCCCTCGCCTTTCGGCCACTTTCCTCTGAATGCTGGAGCCCGCAGCGGCTTTTTTAGTGCAATCTTCTGATGTTTTCCACGCAAGGTCATAAGAACAGTGATATAATATGCGCGTTTGGTATGTCGTCCGCCTTTCACCGGTACAAGATGGTGATGCGGAATACCAGGTTGAGAATCGCAACGCACCTTGTCAGAACTGTTTTTAATCGTGCGCTTACAGCATAGTTAAACAGATTCTTAGCCCGCTGTTCCCCCACGCTGACGCTATTAACTCCAGATTTATTCGTAACTCGTCTGCGCCTGGCGTGCGCAAGAGGGGTTGATGTGGGTGAATTCACCCGCAATTGTTTACTTAATACGTGAAATTCGGCATTATCTTGCCGGTTCAAAACTAAGGTAGTCCACCTAGAGGATTCGATGGCCAAAGAAGACAATATTGAAATGCAGGGTACCGTACTGGATACGTTACCTAACACCATGTTCCGCGTTGAATTAGAAAACGGTCATGTAGTTACCGCTCATATCTCCGGTAAAATGCGCAAAAACTATATCCGCATCCTGACGGGCGACAAAGTCACTGTAGAGCTGACCCCGTACGACCTGAGCAAAGGCCGCATTGTCTTCCGTAGTCGCTAATTTGCCCCATTCCACCGTGCTGCCGTACATACTGCAACACTGATAATAAGGCCGAACAGGAAACTGTCCGGCCTTTTCTTCAGGGCATTTTCATCATCACGGCTGGCCTCTGGCGCAAAGCGAAAAAAAACGCCTGACGAGATATCATCTCGCCAGGCGTTTTGCCGTTATTTCGATGAGTTAATGGACCGTACCTTCAGCCTTGCGCTTCTCCGCGCTCAGGAAGTGGTAGGTCAGCTGGTTTTTCTCTCTATCCAGCGCCACGGAGACCGAGCCGCCATCAACGAGGGAACCAAATAGCAGTTCATTGGCCAGCGGCTTCTTGAGGTTTTCCTGTACGGTACGCGCCATAGGGCGGGCACCCATCGCCTTGTCGTAGCCCTTCTCTGCCAGCCAGTCGCGCGCATCATCGCTTACTTCCAGCGAAACGCCTTTCGCATCAAGCTGCGCCTGCAGTTCAACAATGAACTTGTCGACAACCTGGTGAATAACAGCCTGGTCAAGGTGTTTAAACCAGATGATGTTATCCAGACGGTTTCGGAATTCAGGCGTGAAGATTTTTTTGATCTCCTCCATTGCATCCGTGCTGTTATCCTGCTGGATCAGGCCAATTGATTTGCGCTCGGTTTCACGTACTCCGGCGTTAGTGGTCATGACCAGCACCACGTTGCGGAAATCCGCCTTACGGCCGTTGTTATCGGTCAGCATCCCGTTATCCATCACCTGCAACAGGAGATTAAATACGTCAGGATGCGCTTTCTCAATTTCATCCAGCAGCACCACCGCGTGCGGATGTTTGATCACCGCATCTGTGAGCAAACCGCCCTGATCGAAGCCCACATAGCCAGGAGGTGCACCAATCAAACGGCTGACGGTATGGCGCTCCATATATTCGGACATATCAAAACGCAGCAGCTCGATGCCCAACGCTTTCGCCAGCTGGACCGTCACTTCGGTTTTCCCGACCCCGGTTGGGCCGGCAAACAGGAAAGAGCCGACCGGTTTACGATCCTGCCCCAGCCCGGCACGACTCATTTTGATCGCCTCGGTCAGCACTTCAATTGCATTGTCCTGTCCGAACACCAGCATTTTCAGGCGATCACCCAGCGTTTTCAACGAATCACGGTCGGAGGCCGAAACGCTCTTTTCCGGGATGCGGGCAATACGCGCCACCACGGTTTCAATATCCGCCACGTTGATGGTTTTCTTGCGTTTGCTGACCGGCATCAGACGCGCACGCGCCCCGGCCTCGTCGATAACATCGATCGCTTTATCGGGCAGATGGCGATCGTTAATGTACTTCACCGCCAGTTCCACCGCCGCTCTCACCGCTTTCGCGGTGTAACGTACATCGTGATGCGCTTCATACTTCGGCTTCAGGCCGGTAATGATCTGTACCGTTTCATCGATGGAGGGTTCAGTAATATCTATTTTTTGGAAACGGCGTGCCAGAGCACGATCTTTCTCAAAGATATTGCTGAATTCCTGATAGGTCGTAGAACCCATTACGCGAATTTTACCGCCCGATAGCAGCGGTTTAATCAGGTTTGCCGCATCCACCTGGCCACCAGAAGCCGCACCCGCACCGATGATAGTGTGAATTTCATCAATAAACAGGATACTATTTTTATCCTGCTCCAGCTGTTTCAACAGGGCTTTGAAGCGCTTTTCAAAATCGCCGCGATATTTTGTCCCGGCCAACAGCGAGCCGATATCCAGCGAATAAATGGTGCACTCTTTGATCACTTCCGGCACATCGCCCTGCACAATCCGCCAGGCCAGCCCTTCTGCAATCGCGGTTTTACCCACGCCGGACTCACCGACCAGCAGCGGATTATTTTTACGTCGGCGGCAGAGTACCTGTACAGTACGTTCCAGCTCTTTATCGCGGCCAATCAGCGGGTCGATCCCTCCGACCTGGGCAAGCTGGTTGAGGTTGGTGGTGAAATTTTCCATACGTTCCTCCCCGCCTGCCTGCTCTTCATTAACAGGATTTTCTGCACCCGATGCCGGGCCAGGCTCATCTTTACGCGTACCGTGAGAAATAAAGTTCACGACGTCAAGGCGGCTAACTTCATGTTTACGCAGCAAATAGGCGGCCTGCGACTCCTGTTCGCTAAAAATAGCAACCAGGACGTTGGCGCCGGCCACTTCGCTGCGGCCCGACGACTGCACATGGAAAACCGCACGTTGCAGCACGCGCTGAAAGCTCAGCGTGGGCTGCGTATCGCGCTCTTCTTCGCTCGCCGGCAGAACCGGGGTGGTTTGTTCAATAAAGGCTTCAAGCTCCTGACGTAATGCCACGATATCCACCGCACAGGCTTCCAGTGCCTCTCTGGCCGACGGGTTACTCAACAGGGCCAGTAACAGATGTTCGACGGTCATAAACTCATGACGGTGCTCACGCGCTCTGGCGAAAGCCATATTTAAACTGAGTTCCAGTTCTTGGTTGAGCATAGGCACCTCTCACAGTAGATCGCCTTTTTCAGGCTTTTTCCAGCGTACATAGCAACGGATGCTCATTATCCCTGGCATACTTATTCACATGAGCGACTTTGGTTTCTGCCACTTCGGCGGTGAAAACACCGCAAATCGCTTTGCCCTGGTAGTGAACGGTAAGCATCAGTTGCGTTGCACGTTCAATATCATAAGAAAAGAACTTTTGCAGAACGTCAATAACAAATTCCATAGGGGTGAAATCGTCATTGTTCAAAATAACCTTATACATTGATGGCGGCTTAAGCTCTTCACGGACTTTATCGTCCGCAAGCTGTTCAAAATTAAGCCAGTCGTTAGTCTTTCCCATATTTATCCAGTGTGCTTAGCATAACTTTCGTCAGACTAACATCATTCAGGCCAGGAATAACCAGAACAATATGTCATACAGGGTGGTTGAGATGGTGTTGCGGCACCGTCAACAGTGGCCTTTATCCGTGAACGCGCAGAAGCTTTAACTGCCTTAAATATAGATGCTTTTTTCCGAGACATCGCCCTTCATTTGCTTACCTCTGCGCGGCGATCGCTTGCCGTGCTGCGTCTCTGGCCAGGCCCTGACCTGATATTCAGGGCCGCTTTGATCAATATGGGTGGTGGTGTGCCGATTTCAAGTGCCGTCCGATCATCCTTTGCAAAACGTAAATCAGCCACCTTAAGACCAGCGCTCAATCCGCTCTGCCACGCGCCAACCACTGTACCCTGGCAAACATTTTACGCAGCAAAACCGGCACCGCCTCCGTTCCCCTTTCTGCCGCCTCCATCGCCACGGCAATCGCCAGCTCAGGTTTTGATGAGTGGTGAACCGCTTTAGCGATAATCCGCCGCATATTCATTGCTGCACCAGAGGGCAACCGGGCGAAACGATGATAAACCTCAGAAAATCCCTGCCTGTACAGGAAATGCTCCATATCCAGTGCGGGTAATTGTGTCAGATGCTGCTGTTCGTCTTCCCCCTCCAGCAGGCTACGGGCGGTGGCGGCATATTTTTTTCCTGCTTCATCGCCATCGGTGAGCACATACCATTCAATGCCCATTTGCACGGCAAACTTCAGCAACGGCCGCAGACCACACTGGGCAAACTCAATGACCTTTACCCCTTCAGCAGCAAAATGATGGCCGCACTGGCGCGCCAGTTCATTCATCACCCAGACTTCGGTTTCGCCCTCGACTAACAGCCAGCAGCGGGCAAAGAGCGAAGAAGGGCGGTTGAAGCGGATATGAAAAGCAATACGGCGGCTCTCTTCAGCGCTCATACCGCCGGGGCCGATACGCCAGACGGCAATCCGTTCAGGCTCACGGATCAGCCTACAGATCTGTTCCACCGGAACCTGCGACAGTAGTTCTCCAGAATTGGTGGTGGTGATTTTTTGCAACGGCAGCAGGTTAAGCAACCCCCACGCCACCGCCAGCATAATCGGGTGCAGACGCGTTTCCGGATCTTCAATCAGCAACAGCGGACGCGCCTGGGGATCAAGCTGATGCGCCCCTCTCACCTGTACCAACAGCGCAAACATGCGCAGGAGGATCACTTTGCGACTGCGGCTATCCGCCTCGGCTATCAGCTGATTGATATTATCCAGGTAGCGCCAGCCGCTGCGGGAGGCCAACTGGTGAGATAAACGACCGCTTTGTGATGCTGCGGCCGGTTGATGCAGTGAAAAATAGTGCTCCAGCAGCTGTTGCATGGTCGTCAATCCCTGACGCAGTGCGCTGTCGGTCAGGTTTTGCGGGCGTGACTGCAAATCACGCGTCAGGGTATCAATTTGCTCTGCCAACGCATTAAAGCCGGCCTCGTCGCTGTGCTGCGTAGGCTCAAGGTGCATGCGGCGGTTAAACCGCGCATCGCGCAGGCGCAGAACCGGATGCAGGCGCTTAAGCGTGTCGACCAGCATGGCGCGTTCTCCCGCCAGTACCTCACCGCGAGCGTCGAGAAATTGGTGCCGGGTGATCGCCGTGCCTTCCTTCAGCAGTTCACCCTGCACCTGATAACAGAGTTGATAAGCGCCCCCTTCCCCCCGCTGCCACAGGCCGCTAAACGCCGCATAGCGCGGTGCCTGGCGCTGTCCGGCCTCGTACTCACGAAAGGTAAAACGGATATGGATATTGCGCTCGCGCCGGTGGGCATCGCCCGGCGGAAAATGAAAGTCCCCGGCGCTGAATTGATAAAGTTCTCCAGGCCCCAATAATAGCGTCAACGCATCCAGCAGGCTGGATTTCCCCCAGGCATTTTCGCCGATTAAAACGTTGTCTTCTTCCAGCTTAAGAGACAGCCGGTTAATGCCACGAAATCCGCTAACGGCGATTTTTTCCAGGATCATTTTTGCCTTTGCCTCCCTCTTTCATATATTGAGAATGGTTGGCAGCAGGCGCAGGGTCAAGGAGAAACGGCTTGTTTCATACCACTATCCCCGCAGGCGTTAACCTGAACTATGCTTGTGCAGCAACTTATCCCTTCCGGCTGAAGGATAATGCCTTAACTGAGGAGAAAAGCATGAAGCAAACCGTTGCATCACTGGTAGCAAAAACGCTGGAAAGCGCCGGCGTTAAACGTATCTGGGGCGTCACCGGCGACTCGCTGAACGGCCTGAGCGACAGCCTGAACCAAATGGGCACCATTGCATGGATGCCCACCCGCCATGAAGAGGTGGCTGCTTTCGCCGCTGGGGCAGAAGCGCATATGACAGGCGAACTGGCGGTCTGCGCCGGTTCATGCGGACCGGGTAATCTTCACCTGATTAACGGTCTTTTCGACTGCCACCGCAACCATGTTCCGGTACTGGCTATCGCGGCGCATATTCCTTCAAGTGAAATCGGCAGTAACTATTTCCAGGAAACGCACCCTCAGGAGCTGTTCCGTGAGTGCAGTCACTATTGCGAACTGGTGTCCAGTGCGGAACAGCTACCACAGGTGCTGGGCATTGCAATGCGTAAAGCGATCCTTAATCGGGGCGTGTCGGTGGTGGTGTTACCCGGTGATGTGGCGCTACAGCCGGCACCTGAAGATGCCACCCCAGACTGGTATCCACCACGACTGCCGCAGGTGCAGCCGGTGCCCGATGAGCTGGCCAGTCTGGCGGCGACCCTTAATCAGTCCGAGAAAATCACCCTGCTCTGCGGTAGCGGTTGTGCCGGTGCTCACGCCGAAGTGGTCAAACTGGCTGAAACCCTGAAAGCGCCGATCGTACATGCGCTGCGCGGCAAAGAGTACATAGAATACGATAATCCTTATGACGTCGGGATGACCGGCCTGATCGGCTTTTCTTCCGGCTATCACGCCATGATGAATGCCGATACGCTGCTGGTGCTCGGCAGCCAGTTCCCTTATCGCGCTTTCTATCCGCCGAAAGCGAAAATCATCCAGATCGATATCAATCCCGGCAGCATTGGCAGCCATTGCCACGTTGATATGGCGCTGGTGGGCGATATTAAAACCACCACTCGCGCCCTGCTGCCGCAGCTGACGGTGAAAACCGAGCGTAAGTTCCTCGATAAAGCCCTGAAGCATTATGTTGAGGCGCGCAAAGACCTGGATTCACTGGCCACCGCCAACGATAATCAGGCGATCCATCCGCAGTATCTCGCGCAACAAATCAGTCAACATGCCAGTGAGGACGCCATCTTTACCTGCGATGTCGGAACGCCGACCGTGTGGGCCGCGCGCTATCTGAAAATGAACGGCAGGCGGCGTCTGATAGGTTCTTTCAGCCACGGATCTATGGCCAACGCCATGCCGCAGGCAATTGGCGCCCAGGCGATTGACCCACAGCGCCAGGTGATTGCCCTGTGCGGTGACGGCGGTTTCAGCATGCTAATGGGGGATTTCCTGTCGCTGGCGCAGCTTAAACTGCCGGTGAAAATCGTGGTGTTTAACAACAGCGTGCTGGGGTTTGTCGCGATGGAGATGAAGGCGGGCGGCTATCTGACCGACGGCACCGAGCTGAACAACCCCAACTTTGCCGCCATTGCCAACGCCTGTGGGGTGAAGGGCATTCGCGTGGAACGGGCATCTCAGCTGGATGAAGCGCTGCGCGAGGCGCTGGCCCACGATGGCCCAGTGCTGGTTGACGTGGTCACCGCGACCGACGAGTTAGCCATGCCGCCGCAGATAAAGCTGGAACAGGCCAAAGGGTTCAGCCTGTATATGCTGCGGGCGATCATTAGCGGTCGCGGCGATGAGGTGATCGATCTGGCTAAAACCAACTGGCTGCGGTAACAGGGTTCAGGGCGATATGACGGACGCGGCGGCGTCGCTCCGCTCGAAGCGCGGGCCTTGTACCGCGCTACGCTCACCGTCCGTCAAATTTCTACTGCTCACCGTATTTTTCCACCAGCGCGGCGGCAATAGCTTCCGTTTCAGCATCCGCCACGCCGCGATAATCTGTCGGACGAAAGTGCATCTGAAATGCCGTAATCAGCGCCTGCTGCTGATACGGCTGCATCTGCGTAGGCACTTCGTAGCCATAGGTCGCCAGCAGGCCCAGCAGCTTCACCTTGTCTGCCCGTTGGTTAACCGGCCGTCCGGCCAGATAAAACGCCACGCGGTCATCATCAGGCCAGGCGCCGACGCCCTGCGCGGCGAGCCAGTGCCAGGGAAACAGCGGCCCGGGGTCCTGCTTGCGCAGCGGCGCGATATCGCTGTGCGCCACCACGTCCTGCGGGCTGATGCCATAACGCTGCACGATATCACGCATCAGCGGCAACAGCGCCGCCATCTGCCCATCGGGAAACGGCGCCCAGTCCACGCCGGCGTTAGTCCGCTTCCAGCCTGCGTTTTCCAGCTCAATACCGATAGAAGTATCGTTCAGCCGGGTGGCACCGCGCCAGAAGCTGACCCCCGCATGCCAGGCCAGCATCGACTCTGGCACCAGCCGCCACACCAGCGGCTGGCCGTCATATTTCGGCGGCGCGGCGGGGAGCAAATAGTGCGCGCTAACGCTACGATCGGTCAGTACGTTAAGCGAACGCGAAAAATCTCCGGCCGTATAGTGAATAACCAGCACCTTAATGCGCGGACGCGCACCGAAAGCCTCCTGCCGGGTATCCACCATATACCCGTGCTGCGGCTGAAGCCCCTGCGGGGTTATTGAGGTAAAAAGGAAGAGGGTTAACAGCACCCACAGCGGCCGTGTGACGGACAGAGGACGCATTAGTGCCGCAGTTTAACCGCAGTACCGCTGACGCTGACCATCAGCATACTGCTGTCTTTACCAACGGTCTCATAATCAATATCAATGCCCACCACCGCCTGAGCGCCCAGCGCTTCAGCCTGTTCTTCCAGTTCGGCAAACGCAATCTGACGCGCCTTACGCAGCTCTTTTTCATAAGCGCCGGAACGCCCGCCGACGATATCGCGGATCCCGGCAAAAAAGTCGCGGAAGATATTTGCGCCGAGGATTGCCTCGCCGGTTACCACGCCACAGTATTCGGTTATCTGCTGGCCTTCCAGCGTGGGGGTTGTGGAAAATTTCATACCGATCTCCTTGTGCAAAACGGGTTGGGTTCTCAGGGTTAAGCTGAGTGACTATACTCAATGATAATGCACACCCGCTGATAACAATAAGGAAATCAGAATGAAATACACGCCTTTCGCCGCCATAGTGCCTTTGGCCCTGCTACTAAGCGCCTGTACTGCCGTGGAGCCTGCCTATAAGGACGCCGGCTCACGCCTCGGTGCATGCGTTGCTGGCGGCCCGGACAGCGTGGCGCAGCAGTTCTACGATCTGCATGAGCAACAGCCTTCATCAGGCGTACCGGATGCGCAGCTACTGGCGAAATACCGTCCTTATTTCAGCGACAGGTTGTATCAGTCACTCGATGGCCTACGGCGAGACGGCCAGAAAAGCGCCTCGCTGAGCGGTGATATTTTTTCCAGCGCCCGTGAAGGAGCCACACACGCCAGCGTTGCCAACTCATCGACCATTCCTAACCGCGATGCCCGCAATATTCCTCTGCGGGTGACGTTAGAACACGGCAGCAGCGAGTGGCAGGATGAAGTCTTAATGGTACGCGAAGGAAACTGCTGGGTGCTGGATGACGTGCGCTATCTTGGCGCTCATCCGCATTTAGCCAACGGTTCTCTTTATCAGCGACTGTCAAAATAAGGGTTTTCTGCGTGCCTGTTGTGCGGCGCGCAGATTTGAATAACCACGACGGATGGCGACTAAGAGACTTCAGAACGCGCTATGATGTGCTACGCTTCACTCTTTCTGCCAACAAAAATAAATTTTAACGCACGATGATTGCATAACTATTCTGTCGGCGTTAAGATTTGCGCCATCAATTGCTATTCACTTTATGCGCATGAGTATTCAACTAAACGCTATTAACTGCTTTTACGGTGCCCACCAGGCGCTTTTTGACATTCAGCTAACCTGCCCGGAGGGCGAGACGCTGGTATTGCTCGGGCCGAGCGGTGCCGGCAAAAGCTCCCTCCTGCGCGTGTTAAACCTGCTGGAAATGCCGCAGTCCGGTACGCTTTCCATTGCTGGCAACAACTTTGATTTCAGTAAACCCCCTGCTGACAGCGCCGTTCGCGAACTGCGGCAAAATGTCGGCATGGTATTTCAACAGTATAATCTTTGGCCACATCTGACCGTCACACACAATCTGATTGAAGCCCCCTGCCGCGTGCTGGGCCTGAGCAAAGCACAGGCGCATGAACGGGCGAAAAAGCTGCTGGACAGGCTGCGTCTGACCCCCTTCGCCGATCGGTATCCACTGCATCTGTCGGGGGGGCAACAGCAGCGTGTTGCCATCGCACGAGCGCTAATGATGGAACCGGCCGTGCTGCTGTTTGATGAACCTACCGCCGCACTTGACCCCGAAATCACCGCTCAGATCGTCAGCATTATCCGTGAGCTGGCGCAGACCAATATTACCCAGGTAATCGTGACCCATGAGGTGGAAGTGGCGCGTAAAACCGCCAGCCGCGTGGTATACATGGAAAACGGTTACATCGTAGAGCAGGGTGATAACAGCCGCTTTAACCAGCCGCAAACCGAGGCGTTTGCACATTATCTTTCGCACTGATTGCAGGATATAACGATGAATAAAATTGTCATTGCAGCACTGTTAGCGGGTTTCAGTCTGAGCGCAGGCGCCAGCCAGACCATTCGCTTCGCCGCCGAAGCCTCTTACCCTCCGTTCGAATTTATTGATGCGGATAATAAAATTCAGGGCTTTGATGTCGACCTGGCAAATGCCCTGTGTCACGAAATTGACGCCGACTGTACCTTTACCAACCAGGCTTTTGACAGCCTTATCCCCAGCCTGAAATTCCGTCGCTTTGATGCGGTGATGTCAGGAATGGATATCACCCCAGAGCGTGAAAAACAGGTGCTGTTCACCCAGCCTTACTACGACAATTCCGCCCTGTTTATTGCCCAGAAAGGCAAACTGGCCAATATGGATGCGCTGAAAGGCAAGCGTGTTGGCGTGCAAAACGGAACCACGCACCAGAAATACATTGGCGAGAAGCTGCCGGATGTCAAAGTGGTGCCTTACGACAGCTATCAGAATGCCGTTCTCGATTTGAAAAATGGCCGTATCGATGCCGTATTCGGTGACACCGCCGTGGTCAACGAATGGTTGAAGAATAATCAGGAGCTGGCCCCGCTGGGTGAAAAAGTGACTGACAAAACGTATTTCGGCAACGGCCTCGGCATTGCCGTGCGTCAGGGCAATAGCGAGCTGCAGAGCAAGCTCAACGCGGCGTTGGATAAAGTGAAAGCCAACGGTACCTATAAAACTCTCTACAGCAAGTGGTTTCAGCAGTAATTAATGAACGAATTTTACACTCTCGCCAGCGCCGCCGGCATGACCGTCGGGCTGGCCGTTTGCGCCCTGATTGCCGGATTAATGCTGGCGATGGTGTTTGCCGTTTGGGAATCTGCACGCTGGCGTCCACTGGCATGGGTGGGCACCGGTCTGGTTACGCTGTTTCGTGCCTTACCGGAAATCCTCGTCGTGCTGTTCATCTATTTCGGCGCTTCGCAGCTGTTGCTGACCTTGTCGGATGGTTTCACCCTTAATCTGGCGTTGGTACAGATCCCGGTGCAGGTCAATATTGAGAATTTTGACGTCAGCCCCTTCCTCTGCGGGGTGATCGCGCTGGCGATCCTCTACTCCTCTTACGCTTCTCAAACCCTACGAGGCGCGCTGAAGGCGGTGCCCCAGGGCCAGTGGGAGTCGGGCCAGGCGTTAGGAATGAAAAAATCTGCCATTTTCGTGCGCCTGATCGTGCCGCAGATGTGGCGTCATGCGCTGCCCGGCCTGGGCAACCAGTGGCTGGTGTTGCTGAAGGATACCGCGCTGGTGTCGTTGATCAGCGTAAACGACATTATGCTACAGACCAAAAGTATCGCCACACGCACCCAGGAGCCTTTCACCTGGTATGTGGTTGCCGCGGCTATCTACCTGCTAATCACCCTGTTCAGCCAGCAGGTGCTGAAACGCATTGAGCTGCGAACCACGCGCTTTGAGCGAGGAGATGCCTGATGCTGAGCTATTTTCCTGAACTGCTGAAGGGGCTGCACACCAGCCTGTCGCTCACCCTGGCTTCGCTGGCCCTGGCCCTGGTGTTAGCGCTGATCTTCACCGTGGTATTGGCGCTGAAAGTGCCGGTGCTGAGCCTGTTAACCCGTGGCTATATCACGCTGTTTACCGGTACTCCGCTGCTGGTGCAGATCTTTCTGATTTACTACGGCCCGGGGCAGTTCCCGGCGATCCAGAGCATTCCCTGGCTATGGGGCCTGCTGTCACAACCCTGGCTGTGCGCTCTTTTGGCGCTGTCACTGAACAGCGCCGCCTATACCACATTACTGTTTCACGGGGCGGTACGCGCCATCCCGTCCGGGCAATGGCAGGCCTGCGCCGCGCTGGGTATGGGCCGCAAAGAACAGCTGCGCATCCTGCTACCCTACGCGCTGAAACGGGCGCTCTCCTCCTATTCCAACGAGGTAGTGCTGGTGTTTAAAAGTACCTCGCTGGCCTACACCATCACGCTAATGGAGGTGATGGGCCACGGACAGCTGCTGTACGGACGCACCTACGATATCAGCGTATTTGCTGCCGCTGGCGTGATCTATCTCTGCGTTAACGGTCTGCTGACCCTGTTGATGCGGCTGGTCGAACGACGGGCGCTGGCCTTTGAACGCCGTACCTGATCCACTACCCGCAGAAAATGGGTTGATCACCGCAATCATTCGCTGACGATCGTCATCACCGCCCGAACAATACGACCGCAAGGAACTAAGAAGATGAAAAAAGTCATTCTGGCCGCCCTGCTCGCCAGCGCCGCCTTTGGCACCCAGGCCGCAGAAAAAATTCGTTTTGCCTCATCGGCAACCTACCCGCCTTTTGAGTCCTTAAACAGCGAAAATCAAATCGTCGGTTTTGATATCGATTTGGCTAACGCGCTGTGCGCACAGATGAAGGCCGAGTGCAGCTTTACCAACAATCCTTTTGACAGCCTGGTACCGGCGCTTAAATTCCGCCGCTATGACGCGGTCATCTCCGGTATGGATATCACCGCCGAGCGTAGCAAGCAGGTCAGTTTCACCCAGCCCTATTACGCGAATTCGGCGATTATCATTGCGCAACAGGGCAAATTCACCCGCGTGGATCAGCTGAAAGGGAAACGTGTGGGGGTTGAAAATGGCACCACGCACCAGAAATACCTACAGGAAAAACACCCGGAGATCGTCACCGTTGCCTACGACAGCTATCAGAATGCTATTCTCGACCTGAAAAATAACCGGCTGGACGGTATCCTGGGAGACAGCGCGGTAGTGGGCGCCTGGCTGAAAACCAATCCGAACCTGGCGAGTGTCGGTGAACATATTACCGACAGCGACTTCTTCGGTACTGGGGTCGGTATTGCGGTGCGCAAAGACAATGCCGCGCTGCTGGCAGAGTTTAACGCGGCGCTTGACGTGCTGAAAGCTAATGGCACTATCGAAAAGCTGAATCAGCGCTGGTTCCCCCAGTAATCTGCGTCACGGATGGGCGCGGCCGTAAAGGCTGCCCCCTCTATGCGGCCAGCATCGGTCGGTTAGCGAAAAAAGCGCCGACTGCTCGCCGGAACGAACAGCAGCAGGAGCACCAGCAGGTCAGGAGATTTGTCCAGCAACAGCGAAGGCAGTATTTGAGCATCATGTTCCCTGACGATGCTGAACAGCTCAGGATAAATCCAGCCTGCCGAGGCGGAAAACATATACGCCAGCACCAGCACTTGGGTGGTGAGAAAAACCCATCGGCCCCAGTTATGTCCACGCAGCAGGGCAATCGCGCTGCGCAGCTCTGTCAACCACACCAGCAGGCTGGCGATAAAAATCAGCGTCGATCCCCAGGCCTGGGCGCTACGATGGATAAGATTCAGCAGCTCCTCATAGCCAAGTTCGTTCGCCAGTAGCAGAACGCCGAGGCAGCGGGTGGCAATGATGGAACAACCGGCGATCCACACCGTGACCGGGACAGAATTCGTACCACTGAACAACGCCTGACTCTCTCCAGATATCTGTGACATAACTCCCTACCCCACGATTTCCTGATGGTGCAACCGCCTTTTCAGGGCTCTACATCAGTGCTGTTCCGCCCGGTACGGCGGCAAATAAACGCATTTTGCCTACCGCTGTGCGAATAAAAGATCCGTTACGGCACATGATCCGATCGCGTCATTAACCGGCTCGTACCGCCATCCGGTTAATTATAGCCATTAGTAAGAAAATACTTAGTCCCACGTCAGGAATTTGCGCCCGACGAGACAAAAAAGGGGATGAAGGTTGGTTAATACAACTCTCTGATATCCTTTGAGGATCCTTACCGCTACGTTTGCCCATCAAGGCGGCGGGCGAGAGACCCCCGCTTATTCCCCAGCGTGAACCTTGCGGATATTTTTCACTCGCTGCTGCTCTTCTCGCGCCATTAGCCGCCAGGCGATAAATCCGACCAGCCCCACCACGAACAGGATCAGCGATGCCAGAGCATTAATTTCCGGGTTAACGCCACGGCGCACGCTGGCAAAGATCTGCATCGGCAGCGTGGTGGCACCCGGCCCGGTGACAAAGCTGGAGATCACCAGATCGTCGAGCGATAACGTAAACGCCAGCAGCCAACCGGTCAACATCGCCGGCGCAATCATCGGTACGGTGATAACAAAGAACACTTTCAGCGGCGTGGCGCCAAGATCCATCGCCGCTTCCTCAATCGATCTGTCCAGCTCACGCAGCCGCGAGTTGATCACCACCGCCACATAGGCGGTGCAGAAGGTCACATGCGAAAGCCAGATCGTCAACATGCCACGGTCGGCGGGCCAGCCAAAGGTGTTTGCCATTGCCACAAACAGCAGCAGCAGCGACAGCCCGGTGATCACATCCGGCATCACCAGCGGCGCGGTCAGCATAAAGGCAAAGCCCGTCGACGTTTTGAACCGCCCAAAGCGCACGATCACCACCGCCGCGATAGTGCCGAGAATAGCCGCCGCCGTTGCCGACATGGCGGCAATCGACAGACTGAGCGTCACCGCACTGATCATGGCATCGTCGTGGAACAAGACGCTGTACCAGCGTAGCGAGAAGCTCTCCCATGCGACCAGCTGCGATGAGTTAAACGAATACACCACCAGCAGCAGCATCGGCGCGTACAGAAAGAAGAAGCAGACCGCCAGGATCGCCGTGCGCCATTTTGAACGAATGACAGGCAGGTTATTCACGCTTTCTCCTCCGACGCTTTGTTTTGATGCTTATGGAACCAGATGATAGGCAGGATCAGGATCAGCAGGATAATCACCGCCAGGGCAGAGGCGACCGGCCAGTCACGGTTATTGAAGAACTCCTGCCACAGCACGCGGCCAATCATAATACTGTCCGGGCCACCGAGCAGTTCCGGGATCACGTACTCCCCCACCGCCGGGATAAACACCAGCATCGAACCGGCAATAATCCCACCTTTGGTCAGCGGCACAATTACGCTGAAAAACGTCTTCAGCGGGCGCGCACCAAGATCGAGCGCGGCCTCCACCAGCGAATAATCAATGCGCGTCAGGGCGGTGTAGATGGGCAGCACCATAAACGGCAGATAGCAGTAAACGATACCAATATATACGGCCAGGTTGGTGTACAAGATGGTGAGCGGATGGTCGATGAACCCGCTCCACATCAGAAAACGATTTAACACGCCGTTATCGTTAAGGATCCCCATCCACGCATAAACGCGCACCAGAAATGAGGTCCACGAAGGCAGGATCACCAACAGCAGCAGGATATTACGCGTTGATGCCGGAGCGTGTGCCACCGCCCATGCCAGCGGATAACCAATCAGTAGACAGATCAGGGTCGAAACCGCCGCCACCTGCAAAGAGTGCAGATAGGCATCGATATACAGCGGATCGTCGGTCAGGGTGAAATAGTTGCCAAAGTTCAGCACCAGGTTCAGCTGGCCGTCGGCCCAGCTGAACAGTTCGCTATAAGGTGGGATGGCGCGCACCACGTCGGCGAAGCTGATCTTGAGGACGATCAGGAACGGCAGCAAAAACAGCAGCGAAAGCCACAGGTACGGCAGTGCAATCACCAGCTTACGCCCATGCGCCATCTGTATCCGGGTCAGCAGGCCTTTGATAGTCGTTTGCCGAGTGCCTGGCCCGGCCATGGGACGTTCAGAAAATGGGTTCATCGTCTCCCCTATTGCATCAGGATCACACAGCTGTCGGCATCCCAACACAGATGCACTTCATCACCCCAGGTCGGCGTTCCCTGGCGGAAGCGATGCGCGTTTTGCAGCTGGGCACTGATCATCTGGCCGTTACCCAGGCGCACATGGTAAATGGACAGATCGCCGAGATAGGCAATATGCACCACGTCGCCAACGGCATAATTACAGCCATCGGCCGTTGGCTGCGTGCACAGCATCACCTTTTCGGGACGCAGGGCCACGGTGACCGGCACACCATCCACCACCGAAGCATCGGAAAGGACTCTCAGTGGACAGCCAAGCGCCGGGCTGTCAATCAGCAGACTGTCAGGCCGGCGTTCGCGCAGAATTCCCTCAAACAGGTTTGCCGAGCCAATAAATTCTGCGCTGAAGCGCGTAGCCGGGTGCTCGTAAATTTCTTCCGGCTCACCGATCTGGACGAATTTACCCCGGTTCATTATCGCAATACGCCCGGCCATGGTCATCGCTTCTTCCTGATCGTGAGTCACCATCACGCAGGTCACTCCCACGCGTTCAAGGATATCCACCACTTCGTGCTGCATACGGTCGCGCAGCTTTTTATCCAGCGCGCCCATCGGTTCATCAAGCAGCAGCAGTTTTGGCCGCTTTGCCAGGCTGCGCGCCAGCGCCACACGCTGACGCTGGCCGCCAGAGAGCTGGTGGGGCTTACGTTTGGCATAATCCTGCATATGCACCAGCGTCAACATCTCGGCTACGCGCGCGCTTATCTCACCTTTCGCCAGCCTGTCCTGCTTGAGGCCAAAGGCAATGTTTTGCTCCACCGTCATATGCGGAAAAAGCGCATAGGACTGGAACATCATATTGATAGGGCGTTGATACGGCGGCACATGGGAAAGATCAAGCCCGTCCAGCACAACCTGGCCCTGGGTCGGGGATTCAAATCCTGCCAACATGCGCAGCAGGGTTGACTTGCCGCAGCCTGAAGGCCCAAGCAGCGCGAAAATCTCGCCTTTATAGATGGTGAGGTTCACATCATCCACCGCATGCTGCCCATCGAAGGATTTGGTCAGATTACGGATCTCCAGCAGCGGCGATAGCGCCCTGCCGGTTTTGCCTTGAGAACGGGAAATGACATCATTCACTGCCATGATACTCCGGCATCGTAAGTGGGGCCCGCCGTTTGGAGAGGCGGGCCCGCTGAAATGATAAGACAGAGGCCGTTATGCGCGCCTCTGTGGCGATACGCGCTACTGCCCACTCTTCACTTTAGTCCATGCCCGCGTGCGCACGCGGTCAAGTTTTGGCTCCTGCACCTTGAGGATGAACAGTTTTGCCATCACGTCCGCCGGAGGGTAGACGCCAGGATTATTGCGGATAGCGGCATCGACAAACGGCAGCGAGGCTTTATTACCGCTGGCGTAGAAAACCGCGTTCGATATGTTCGCCATCACTTTAGGTTCCAGCAGGTAGTTAATAAACTGCCAGGCTTCATCAACATTTTTTGCATCTTTCGGGACGGCAAGCGTATCAAAGAATGCCAGCGCGCCCTCTTTTGGGATGCTGTAGGCGATCTCAACACCGTTTTTCGCTGCCAGCGCACGATTTTTCGCCTGAAGGATATCGCCCGCCCAGCCGATAGCCACGCAGGTATTCCCGTTCGCGAGGTCGTTAATGTACTGCGATGAGTGGAAGTAACGAATGCTTGGACGCAGCTTCAACAGCAGGTCGGTCGCGGCCCCCGAATAATCTTTCGCATCGCTGCTGTTCGGATCTTTGCCCTGATAGTTCAACACGGTGGCAAAAATCTCTTCTGGTGCATCAAGGAAGGAGACACCACAGCTTTTTAGTTTGGCCAGATTTTCAGGCTTCAGAACCAGATCCCAGCTGTTCACCGGTGCATCTTTGCCCAGCGCCGCCTTCACTTTTTCAACATTGTAGCCAATGCCGGTCGTGGCCCACAGATAAGGGATAGCATATTTGTTACCCGGATCGTGTTGCTCCAGCTTTTTCAGCAAATCCGCGTCAAGATTTTTATAGTTCGGTAGCTTGCTGCGGTCCAGAGGCTGGAACACGCCGGACTCCAGCTGACGCGCCAGGAAGCTGGACGAAGGCACCACCACGTCATAGCCGGTGTTGCCAGCCATTAATTTGCCTTCAAGGACTTCGTTGGAGTCAAAGACGTCATACACCACTTTGATGCCGGTCTGTTTTTCAAAATCTGCCACGGTATCCGGCGCGATGTAATCAGACCAGTTATAAACGTGCAGCGTCCTGTCTGCCGCCGGTGAGGCGGTGGAAATCGCCATCAGCATTGCCACAGCGGCACCTGACAACCCTTTGTTAACGTGGTTGAACATCTTCCATCCTCCTGAACAGGGATAATCTTTATGTTACGCAGATCTGGCTTCATATGACGCATTCATCATGCATCATTATTCATGCTGATGCTCATACCCTTAAACACAATGTTTAGCGGTAGGGCACGACGGATCTGGACAAACAAAGATAGCGCCTGTCATTCATCCAAACCAGCCTCTGGATTAAAAAACGCGGTAAGCGATTTATTATGCAGTTTTTCCCTACATGACAGGCACTGGAAGTAAAATAGTGGACAAATATCTGGCAATACGGGACAAAACGCAGAATAAAACAGGGTATGGCAGGGAGAGTGGCGTCAGTTAAACAGCCTTACTCACTTTTTCAGCGACAGGGGGATGCAGGAACGGGCGGGCGGAAGCCCGTCCACCCGAAGGAAAAGGAACGTAAGGTGCAGATTAATGCAGTAGCGAATGGCTGGCGACGATCGGTGGGCGTTCATCCTCTTCAGCAATCACCAGCAGATGGTTAGCGAACGCTTCCATAACGATCATTGAAATCTGTTCTTCACTCTGCTTCATAAAGTGCTTGAACTGGCCGTAGGTGACGCCGGCCGAAATGCTTAACGACTGGCAGACGATAAGCTTAGGCAGATTGTCGTCCTGAATATCGAGGAATGCTTTCACCGTCAGTGAACTGGCGTTAATTTGTGACAGGTCGCCCGCCAGCGGGATCAGCGCAGTCGGCTTCACCTCGGCCAGTGCTGAAAAAAGAATAACCTCATCCACCAGATCAATCTTGGCATCAAATACGCCGTCAAAATTCTGCATATGCGGCAGGTGGAGAGCCTGACACGAATCACACTCAAACCAGGTAATACTTTGTTGATCCAGCCAACGTCGTAACACGTCGAGATCCGGAACGACGAGTGAAGCCATATAGAATTGTCTCTTGAGCCATAAAATTGCGTACTAGCTTACGGAAAAACGGCGGCAAAAACTATGGTTAACGCAGAAATATGAGGCTAAAACGCGCAATTAAGACAGAGCCCATAATGCGCAGGCTGACGATCCCAGGGCCAACACGCCAGCTTGGACCCGGCGTGCCGGTTTGGGGATCGCAGCGCTCATCCGTCAGCCTGACGCGCGATGTTAGCGACAGGCTGACGGGTATTCGCGTCTTATTCCGCACGGGCGAACGTCCAGCGTTAGCGCGTTGCCCAGCCCTGCCGGTGTAAGTAATCGAGAATAAATGGGCGGCTCTCTTTGCTAAGCGTCTTCTGGATATGTTCACTCCAGCTTTCAGAACGCGGGTTGCTCTCGCGGCTCTGATAATACTGCACCAGCTCATCATCGTACTGCGCCAGCAGCGCGCTGTTTAAAGGCTGATAGCGATTTTCATGCACCAGCAGATCGGCAGGCATACGCGGTTTGCACTGCGGATCTTGAGCAGGCTTACCCAGACACAGGCCAAACAGCGGCAGCACAAATTTCGGCAGGCCTAATGCTTCCGTGACCTCGGCAATATGGTTACGAATACCGCCGATGTACACACCGCCGAAGCCGAGTGATTCTGCGGCTATCATCGCATTTTGTGCCATTAACGCCGTATCAACGCATCCCAGTAGCAGCTGCTCTGCCAGCCCCAGCTCCGCCTGCGGGCTGATCTGCTGCAAACGGTTAAAATCAGCACAAAAAACCCAGAATTCAGCAGCCTGTGCAACGTAGTGCTGGCCACCGCTCAGCTTAACCAACGTTTCGCGCAGCGCGCGATCGCTGATGCGAACGATCGATGAGCACTGCAAAAAGCTGGACGTGGAAGCGGACTGCGCTGCCTCAATGATGGCCGCGCGCTGTCCGGGGGAGATCTGCTCGTCGGTGAAAGAGCGAATCGAGCGATGGGAACGCAGTAACTCGATGGTTGGCGTCATGGGGATCTCCTTAATTAACGTTTATTGCGTACTGAAAGCACATGAAATAATTTGGGGGCCAGTAGTTTGGCGCTGCGCCAGATCATAACGACCGGGACCGGCAGTATCAGCACGATTGCAGCAAACAGCAACGCCGTTGCCGTCGGCTTCCCGTTCAACGGGGAAAATGGCAGCATGTCGCGCAGTGCAAACGGGGAGACAACCAGCAGCACAATACCCAATATTTCCATCAGCAGTAAAGGGCGGGGTAATTGACTAAAGGCACGCATTAACACTCTCATGACTGCGGCGGGTTCAGGCTTCGCAAGCCGATTCACGCCCTGGCCTGCAACGGTTCAGTATAGATCTTGCGAATCAAACTAACAGGTAATTCCTTCTTTCTTTAAGCGAGAGATGCGGGCATCATCTAGCCCATTAACTAAAAATCCGCTATAAAATTCAGGAGATACCATGTTTGCAGTCATTTTTGGTCGCCCAGCCTGCCCTTATTGTGTCCGTGCTAAAGAGCTTGCCGAGAAGCTGACCGAAGAGCGCGAAGACTTCAATTTCCGTTATATCGATATTCATGCTGAAGGTATTACAAAGGCCGACCTGGAAAAAACCGTTGGCAAACCGGTTGAGACCGTTCCACAGATTTTCCTCGATCAGAACCACATCGGTGGTTGTACTGAATTTGAAGCCTACGCGAAAGAAAATCTGGGCCTTTTCCAGTAATTTATGACGGTGACAGGCGCTGTGTGCCTACGCAGCGCCAGTCACCGTCACGCCGCGCCCTCTGCTCTGTTTCCCTTCCCTCTCACTCATCGTGACGGCCTATTCCCTCACTCCGCATACCTACTTGGTAGGCACGTCGGATTTAAAATAAAGCACGGGCAATAAAAAATAACTATGCCGCGAGGTGGCTGTCTAACCCGGTAACGATTAAAGTAGTAGGCGTTTGCATTGAGCCTGCCCATAGCGCTGTCCACCTGTCGCCTGAAAGGCAGCATCACCGGGTTAAATTTAGCGTACATACCCTTTCCATCATCATTTTATTCGTCAACAAGAAGTGACTTGTGAATATAAACGTTGCAGATTTGTTAATTGGAAATCACATTCTGTTATTATTCGTCGTATTGGCATTGGGGTTATGTTTAGGCAAACTCCGGTTAGGTTCTGTTCAACTCGGTAATTCTATTGGCGTTTTAGTCGTCTCTTTACTTCTCGGCCAACAGCACTTCTCAATTAACACTGACGCCCTCAACCTGGGCTTTATGTTATTTATTTTCTGCGTGGGCGTGGAAGCCGGCCCCAACTTCTTTTCTATTTTCTTCCGCGATGGCAAAAACTATTTGATGCTGGCGATAGTGATGGTCAGTAGCGCGATGGTGCTGGCCTTGGGGCTGGGCAAGCTGTTTGGCTGGGATATCGGCCTGACGGCCGGAATGCTGGCCGGATCGATGACCTCCACTCCGGTGCTGGTTGGCGCGGGCGATACCCTGCGCCAAACCCTGACGGACGGCAAAAGTTTAAGTCTTGCCCAGGATCATCTTAGCCTGGGTTACGCGTTGACCTACCTGGTTGGCCTCGTCAGTTTAATTTTCGGCGCGCGCTACCTGCCGAAACTCCAGCATCAGGACCTGCCTACCAGCGCACAGCAAATTGCGCGCGAGCGCGGGCTTGACCCGGACAGTAAACGTAAAGTCTATCTGCCGGTGATCCGTGCCTATCGCGTAGGGCCGGAGCTGGTGGCCTGGAGCGATGGCAAAAATCTGCGCGAGCTGGGTATCTATCGCCAGACCGGTTGTTATATCGAACGAATTCGCCGTAACGGCATTCTGGCAAGTCCGGATGGCGACGCGGTGTTACAGCCGGGTGACGAAATCTCGCTGGTCGGTTACCCGGATGCCCATGCCCGGCTCGATCCCAGCTTCCGCAATGGCAAAGAGGTGTTCGACCGCGACCTGCTGGATATGCGCATCGTTAACGAAGAGATCGTGGTAAAGAATAACAATGCGGTAAACCGACGGCTAAGCCAGCTGAAGCTGACCGACCACGGCTGCTTCCTTAATCGGGTGATCCGCAGCCAGATTGAAATGCCAATTGATGAAAGCATCATTCTCAACAAAGGCGACGTGCTGCACATCAGCGGAGAAGCAAGGCGCGTGAAATCCGTTGCCGACCGTATCGGCTTTATTTCCATACACAGCCAGGTCACCGACCTGCTGGCATTCTGCGCCTTCTTTATTCTCGGCCTGATGATCGGCATGATCACTTTCCAGTTCAGCAACTTCAATTTCGGCATCGGCAATGCGGCCGGACTGCTCTTCGCGGGGATTATGCTGGGCTTCCTGCGCGCCAACCATCCTACCTTTGGCTATATTCCTCAGGGCGCTCTGACCATGGTGAAAGAGTTTGGGCTGATGGTGTTTATGGCCGGTGTCGGTTTAAGTGCCGGCAGCGGGATAACCAAAGGGCTGGGCGAAACCGGGCTGCTTATGCTGGGTGCGGGATTAATTGTCAGCCTGGTGCCGGTAGTGATCTGTTTTCTGTTTGGTGCCTGGGTGCTAAAAATGAATCGCGCCCTGCTCTTTGGCGCGATCATGGGCGCACGAACCTGTGCTCCGGCGATGGAGATCATCAGCGATACCGCACGCAGTAACATCCCGGCACTTGGTTATGCGGGAACCTACGCGATTGCTAACGTATTACTCACCCTGGCAGGCACGCTGATCGTCATCATCTGGCCCATCCTGGGGGGATAAAAAATAATCTTATTCCACACAGAACTTTCTTTTGGCGCTGAAGTCTTAATTAGTGCCACTGCTTTTCTTTGAAATTCCCGTATTGAGGAGCCCGTTAATTTACTGATTAACGGGTTTTTTTCATTGTTATTCTGCCCTGCCTGTTCCCGTATCGCCCCCTACTCTTAATGTTTCCTTAAGCGCTGCCCTGCACAATAGCATCATATTTTTCAGGCAGTCGAAATGACATGAAACCATCAGTTAACCTAAATATTAGCCAAACGACCCGTCACATTAGGCGCGATCCCCTTTACCCGCTGACAGCACGCTTTTATCTTAAGCAGTTCGTGCTACTGGTACTTACAGCCCTGTTTTTTATCTGGCTGTCGCGCGACGAGAGCTGGGATATGGCGCTGACCCGCCTTTGGTTCGACCCGGTAAACCATCAGTTTCCATGGAAGGATAATCGCTGGCTGGATGTGATTAATCACCGCCTGCTGAAAGATCTGGTGATTGGCGGCGGCGTCCTGCTGCTGCTGGCGGGCCTGCTACGTCGCCAGGCCCGATGGGTGCTGGTCGCACTGATGATGGGGATTGGCCCGCTGGTCGTCGGAATATTGAAGTCGGGCAGCACCCATTCCTGCCCGTGGGACCTGGTCCAGTTCGGCGGCGAGGCCGTTTCTTATCCGCTTTTCGGCACCGTTCCTGCTAACAGCGGGCCGGGACACTGCTTCCCCGGCGGGCACGCCTCCAGCGGATTTAGCGCGATGGCGCTGTTTTTTTTGTTCTACCCACGTTGGCCACGTCTTGCCCTCTTGTACTGGTGGATAGCGGTCGCGGTCGGTCTGGCGATGGGTTTTGGTCAGATGATGCGCGGCGCGCATTTTCTTTCACATAATTTGTGGGCGGCATGGTGGGTATGGTTAACACAATGCGTCACTTTCGGCTGCGTCACGCTGCTGTTTAAAAGAAGAAGAGGAATTGATCATGATGGAAGCGCTAAACCAGTCGATGTTTCTCAGCATTAACGCCGGTGCTGAGCCTCCCGGCTGGCTGATCGGGCTGGCCACGTTCTGCGCACGCTACCTTATCGCCGTCGTGCCGTTACTGATTATTGGCCTCTGGCTGTGGGGCCCGCGCAATCAGTTAACCGCGCAGCGCGTACTGGTGGCGAAAACTGGCATAGCGTTGCTGTATGCACTGTCAATCGCATGGTGCCTGGCACAGCTGTTCCCGCATTCGCGTCCTTTCGCTGTCGGCATTGGCCATCAGCTGTTAGCACACGCGCCGGATGGTTCTTACCCCAGCGATCATGGCACGGTGATCTTCACCTTTGCGATTGCCTTTATCAGCTGGCATCGGGTCGGGTCGGGCATGGTACTGATGCTGGCCGGAGTACTCATCGCCTGGTCTCGCGTATATCTGGGCATACACTGGCCGTTGGATATGCTGGGCGCTGTGCTTGTCGGGATGCTCTCATGTCTGTTTGCGCAAATCGTCTGGCCGTTTTTTGGATCGCGTCTTCTTCAATTCCTTTCATCCCTGTACCGTACCCTCTTTGCTTTTCCTATTAGTAAAGGCTGGGTGCGGGGCTAATTGAGAACAGGGTCTGAATATTCAGACCCTGAAATCGATCGTCATCCAGCCCAGAACATTCTTGTCATATCCTGAAATCCACTCTTCTGGGCGGCTTAATTGCGCAAACAATCCTGTTCTACAGGTTATTAATTTCTCTATTTGCGCAACTGATTAAATACCCGGCAACCCCTGCGTCATCTTGATTATGAATTGATAAATATCAATATTTTATTACATTATAATAATTAATCGATGAGATAATATTTTTCAACATCGCGGAATAATAAATAATCAGTGCAATCATCTGCGTAGAAATAACCAATTGGCAGAAATAGCCAAAAATGTGGCTTCATTTAGATGGCAATACTAAAAAGGTGCCGGAAGTGTGATTGCGATCACCGGAGATTAATCATTGAGTGCTTTCTTCTATTTCGTCTGGTGGTAGAGTGTGCGCCATAAAATCACAGAGAATAATTAAATCCGACATCAGGCAGTCAATTACGCTGTAATGGGTAGCCTGGGATTGCATTAATTTATCATGCTTTAATACTGGAGAATTTATGGATACATCCCAAACGGCGGCGCTCACCCCCGAGTCAGCGCAGGATGACGGCCAATGGCGTAAAAGCGACACCATGTGGATGCTGGGCCTGTATGGCACTGCCATCGGTGCCGGCGTATTGTTTCTGCCGATTAATGCCGGTATCGGTGGGCTGATCCCACTGGTGATAATGGCGCTGCTCGCCTTTCCAATGACCTTTTTTGCTCACCGTGGCCTGTGCCGCTTTGTGCTCTCCGGGCGTAAACCCGGTGAAGATATTACCGAGGTGGTCGAAGAGCACTTTGGCACCGGCGCCGGTAAGCTTATTACCCTGCTCTACTTCTTTGCTATCTATCCCATCCTGCTGGTGTACAGCGTTGCCATTACCAATACCGTCGAAAGCTTTATGACCCATCAGCTACATATGCAGCCCCCGCCGCGTGTGCTGCTGTCGCTGATCCTGATCGTTGGCCTGATGACCATTGTGCGTTTCGGCAAAGAGATTATCGTGAAGACCATGAGCGTACTGGTCTATCCGTTTGTGCTGGTGCTGATGCTGTTGGCGCTGTATCTGATCCCACACTGGAGCAGCGCGATTTTTGACAACGTCAGCCTGGAAGGCAGCGGTAAAGGGCTGATGATGACCCTGTGGCTGGCCATCCCGGTGATGGTATTCTCCTTCAACCACTCGCCAATTATTTCCGCATTCGCCGTCGCCAAACGTGAAGAGTACGGTGATAAGGCGGAACCCAAGTGCTCAAGCATTCTGGCGCGCAGCCATATCATGATGGTTGTCACGGTCATGTTCTTCGTCTTCAGCTGCGTGCTTAGCCTGTCGCCAGAGAACTTGGCAGAAGCCAAATCACAGAACATTTCCATTCTGTCTTACCTGGCAAACCATTTTGACACGCCGCTGATGGCGTGGCTCGCCCCGATTATCGCCATCGTGGCGATCACTAAATCCTTCCTCGGGCACTATCTCGGCGCGCGTGAAGGATTTAACGGCACGGTAAATAAAATGCTGCGTAGCCGTGGTAAAACCATTGCCGAACACAAACTGAATCGTTTTACCGCCATGTTTATGCTGGTGACGACCTGGATTGTGGCAACGCTTGACCCGAGCATTCTCGGTCTGATCGAAAGTCTGGGCGGGCCGATTATCGCCGTGCTGCTGTTCCTGATGCCGATGTACGCGATTAACAAGGTCCCGGCTATGCGCAAATACAGCGGAAAACTCAGCAATGTGTTTGTTGTCATCGTGGGACTGGTGGCGATTTCTGCCGTGGCCTGGAACCTGGTCTGATAGCCACACCCGACGGTGATAACCCTCCTTATCGCCGCACGCCTGAAGACGGGGTGTTTCTCCCCGTCTTCAGGCGCTCAACGGAGCATCAGGAAAACCACTTGCCGAACCAGCCCTCCATCTTCATCATCACGAAATCCCAAATACGGCTAAATAATCCGCCCTGCGGCACCGCCTCCAGCACCACCAGCGGGCGCTGTTCAATGGACTGACCGTTCAGCTGAAAATCAATCGTTCCCACTACCTGATTTTTCACCAATGGCGCGGTCAGCTGCGGCTGGCTTAGCGTGAAGCTGGCTTTCAGGCCCTTGAACTGCCCGTGAGGAAGCGTGATCGCGGCATCCTGGGCAACACCGAGGCTCACCTCTTTGCGATCGCCGTACCAGACGCGCTGCGTGGCAAAAGCCTTACCCGCTTTGATTGGCGTCACGGTTTCAAAATTGCGCAGTCCCCAGGTGAGCAGCTTCTCGCTTTCGCGGAAGCGAACCGCATCGGTTGCCGCCCCCAGTACCACGGAGATCATACGTCGATCGCCTTCGACAGCCGAGGCGACAAGGTTGTTTCCCGCACCCGAAGTATGCCCGGTTTTAATACCGTCAACCTGTAGGTTGCTACTCCAGAGCAGGCGGTTGCGATTATGCTGACGGATATTATTGAAGGTGAACTCTTTTTCTTTATGCAGCGCGTACTCATCGGGCACATCGCGGATCAGCGCCTGACCAATCAGCGCCATATCCCGCGCGGTGCTGAACTGCCCGTCGGCATCAAGCCCGTGCACGGTTTTAAAATGGGTATTTTTAAGCCCTAGCGTCTGCACATAATTGTTCATCAGGCCAACAAAGGCATCCTGACTGCCGGCGACATAGTCGGCCAGAGCGATGCTGGCATCGTTACCCGACTGGATAACGATACCCTTGTTAAGCTCCGATACCGCAATACGGTCTCCCGGTTTAAGAAACATCAACGACGAGCCTTTTAGTACCGGGTTTCCGGTCGCCCAGGCATCATTGCCTACGGTCACCAGATCATCCTTACCGATTTTACCCGCCTTCAGCGCCTGGCCAATGACATAACTGGACATCATTTTCGTCAGGCTGGCCGGATCGAGGCGCAGGTCGGCATTGGACTCGGCCAGCACTTTGCCACTGTGGAAGTCCATCAGAAACCAGGCTTTGGCATCAAGCTGTGGCGCAACGGGAGCATCTTGCGCCCATGCGCAGGAAACAGTGAGCAGGAGCAGTGAGGCGGTGCAGATCCGAGTTTGTACAGCGGAGGAGAGGAGCGTTTTTTTCTTCATGGAGTTGCAGGTATCCCTCTGAAAGACCAAGATAATTGACGCAGTGTCAGGTGATTAACCCATCTACACTAAGGTGTTCTTGTCCTAAAAAGAACCGCCTGATGGTAAAGTTTTCTCGTGTTTGTTCAATATATACGGAGCTTTCTGCCTGCCAGGCCCTTTAGCAGCAATAAGTTAGCGTCTTGAACGGCTTAATTCCGATTTTTTACCGGATGGGCAGGATGTCACAGAATTCAGCTAATCTGAATAAAACCACCCCGTGGAGTCGCAACGATGGATTTAGCGCTGTTTGATCTCGATGAAACGCTGATTAGTGAGGACAGCACGGGTTTGTGGCTGCGCTGGCTGGTGTGGCAGGGCTTTGCGCCCGCCGCACTGCTGGAGCAGGAGCGCCTGCTGATGGCGCAATATTACCGCGGTTCACTCGCAATGGATGAGTATATGCACACCACCCTCTCTCCGCTGGCCGGTATGGCCATCACGACCGTTCAGAGCTGGATACGCCGTTTTATCCAGCGAGACATTCTGCCGCGCATTTACCCCGCCGCCCACGAACGCCTGCGCTGGCATCAACAGCGTGGTGATACGGTGGTGATTATCTCCGCCAGCGGTGAGCATCTGGTTTCACCTATTGCTCAACGGCTTGGCGCGCACGCAGCGCTGGCGATTGGCGTAGATATTGTTGACGATCGCTACAGCGGCAAGATTTACGGCACCATGACTTACCAGCAGGGTAAGGTCAGCAGGCTTAAAGAGTGGCTGGCATGCCGACAGCCGTTTGAGCAGATCTGGGCCTACAGTGACTCGGTAAACGATCTGCCGATGCTGGAGTACGCCGATCGGGCCTGTGTGATTAACCCGGATAAGAAACTGGATCTGTTGGCACAACGGCGCGGCTGGGAAGTCTGCCGCTGGGTAAAATGATATTCAGACCGGCAGCGACGTCGGCACGGTGAATGCCGCTGTCGCTGATATTTGCCTCTCCGGCCTGCCCTGCTTCAGACTTTCAGTTTCGGGTCCAGCGCATCGCGTAAACCATCGCCCAACAGATTGAAGGCCAGCACGGTAAGAAAAATCGCCAGGCTGGGGAAAATCGCCACGTGAGGGGCCAGCACCATATCCGCCTGCGCCTCATTCAGCATCGCGCCCCACTCTGGCGTCGGCGGCTGGGCCCCCAGTCCGAGAAACGACAGGCTGGCAGCAGAAATAATTGAAGTGCCAATGCGCATGGTAAAATAGACGACGATCGACGAAAGCGTCCCGGGCAGGATATGACGCATGATGATGGTGAAATCAGAGGCGCCAATACTGCGCGCTGACTCGATCCACGTCTGATGCTTCAGCACCAGCGTGTTACCGCGTACCAGCCGCGCAAAGGCTGGAATGCTGAAAATTGCCACCGCCAGGATCACGTTCGACATGCCGCTCCCCATCACCGCCACCACCGCAATGGCCAGCAGAATGCCGGGGAAGGCGAAAAGCACGTCACAAATACGCATAATCACCCGATCCCACCAGCCTTCATAATAGCCGGCCAGCAGCCCCAGCCCGCTGCCAATGACCGCCCCAACGGCGACGGAAAAAAATCCGGCTACCAGCGAAAGCCGGCTGCCTAACAGCACCCGGCTGAAGATATCGCGCCCCAGCGCATCGACGCCAAACCAGTGCAGCAGCGAAGGTCCCTCGTTCAGCCGATCGTAGTCAAAATAGTTTTCTGCATCGAAAGGCGCCAAATAAGGGGCAAAGAGCGCAATAAGGATCAACAGTGATACGAACATCGCCGCCACCATCGCCATATGCTGCTGCCGAAAACGACGACAGAACTCACGCCACGGCGTGCGAACCCGATCCGGGGAAACCTGAGGCAGCGAAGAGAGTAAGGCATTACGTCGCCAGTTAATCATCGTACATCCTTACTGGTAGCGAATGGCTGGATTGATTGCTGCATACAGCATATCGACCAGCAGATTGATCAAAATAAATTCCAGCGAAAACAGCAGTACTTCGGCCTGGATCACCGGATAATCACGCATTGCTACCGAATCCACCAGCAGCCGTCCCAGCCCCGGCCAGTTAAATACCACTTCAACCACGATAGAGCCGCCAAGCAGAAAACCAAACTGCAGGCCCATCATGGTCACTACCGGGATCATCGCATTACGCAAACCGTGTTTGACCATCACTACCGATTCCCGTACGCCTTTTGCCCTCGCGGTACGGATATAGTCTTCCTGGATCACCTCAACAAATGAGGCGCGGGTAAAACGCGCCATCACCGCCGCTACCGCCGCGCCAAGCGTAATGGACGGTAAGATATAGTGCTGCCAGCTATCCGCTCCCACGGTTGGTAGCCAGCCAAGCTGAACGGAAAACACCTGCATCAGCAGGATACCCAGCGCAAAAGCGGGGAACGAAATGCCCGACACCGCCAGCGTCATACCCAGCCGATCGGGCCAGCGGTTGCGCCACACGGCGGAAACCACGCCGATGACCATCCCGAAGATCACTGACCACAGCATACTGCTCAGCGTCAGGCCCAGCGTGGGCAGGAAACGTTGAGCGATCTCCTCAGAAACCGGCCGTTTGGACACCATGGATACGCCTAAATCGCCCTGTAGTGCATGGGTGATATAGTGCCAAAACTGCTGCGGCAGCGGTAAATCCAGCCCCAGCTGCTGGCGCACCAGCGCCACAACTTCGGCATCGGCTTCGCGTCCGGCAATCAGTCGTGCCGGATCGCCCGGCAGCAGATGCACAAAAAGAAACACCAGCACGGCGACAATGAGCAGCGTGGGGATCAGCCCCAGTAGCCGTTTCAGAAAATAATTAAGCATGTTATACCCTGCGCCCCCCGGGGGAGGCGCGTTGAACCGTTACTTCAGATCGGCATCGTCAAAGTTGAACGACGTATCCGGCATCACGTAGAAACCGCTCAAATTGCGGGTGTTGGCCGAAATCAGCTTTTCAACCACCAGCGGTGCCCAGGGCTGGTCGTGCCAGATACGATCCTGCGCATCTTTATACAGCGCCGCTTTTTTCTCACCGTCGGTGGTATTCAGCGCGTCGCTTAAATCTTTATCGACCTGCGGATTGCTGTAGAAAGCGGTATTAAAGATGGTTGGCGGCCAGGACTGGGTGGCAAACAGCGGCGTTAACGCCCAGTTAGCTTCACCAGTGGAAGCCGACCAGCCGGTATAGAACATGCGTACGCCGCTCTCCTTCTGGCCTTTATCTTCAACCTGTGCCGCGCGTTGACCGGCATCCATCGCCGTCACTTCCACCTTAATCCCCACCTGGGCCAGCTGCTGCTGGGTAAACTGCAACACCTTTTGTGCCGTGCTGTGATTATGTGAAGACCACAGCGTGGTGGTAAAGCCGTTGGGATAGCCCGCTTCTTTCAGCAGTTCACGCGCTTTCGCCGGGTTGTATTCCGGGGCAGGATACTGCTGCGCATACTGGATAGACGGCGGAACGATGCCGCTGGCCGGGGTGGCATACCCGGCGAATGCCACCTTAGCCAGCGCCTCACGGTTGATGGCGTAGCCGATCGCGGCGCGCACCTTCGGGTCATCGAACGGCTTCTGCGTCACGTTAAAGCTGATATAGCGCTGCATAATCGATGGGGAAGCCACCAGGTTCAGCTTACTGTTTTTCTCCAGCAGTTTGGCCTGCTCAAACGGGATTGGGAAAGCAAAGTTGGCCTCCCCGGTTTGCAGCATCGCGGAACGGGTATTGTTATCCACCACCGGACGCCAGGTAATGCTGTCCAGCTTCGGATAACCCGGCTTCCAGTAACCGCTGAATTTCGCGACTTTGACAAAATCGGTCTGATTCCAGGCGACAAACTGATAGGGGCCGGTACCCACCGGATGGAAGCCGATGTCCTTACCGTATTTCTTGAGTGCCTCCGGCGAAATCATTGCCGCGGCCGGACTGGCAAGCGTGTTGATAAATGCCGAGAACGGCTGTTTTAGCGTAATTTTCACCGAACTGGCATCCAGCACGTCGGTACTGGCGATGGTTTTAAACAGGTTATAACGCTTGAGATGGTTATCCGGGTTACTGGCGCGGTCGAGGTTCGCTTTAACCGCCGCGGCATCAAAATACGTGCCGTCCTGGAACTTCACCCCTTTCCTGAGCTTAATAACGTAACTTAATCCGTCCGGGCTGGCCTGATAGCTTTCTGCCAGCACGTTTTCCAGCTTCATCTCTTTATCAAAGCCAAACAGCCCCTGATAGAACGACTTGGCCACCGCCTGCGACAGGGTGTCGTTGGCATCGTAAGGATCGAGAGTGGTAAAATTAGAGGCTACCGCGATAGTGACATCTTTCGCCGCCCAGGCGGTGAATGTGGCACAGCTACCCAACAGGCCAGCCGTTAACAACAGCCTACGCGTATGCTTATTCATCATCTTAGCTTATCCCTTGTTTTCGTTATGCAGCAATCAGGTTCGGCTGATGGCGTGGCGCGCCACAAAATGTCCGCTTCCAACCTCAACCAACGGAGCCACGTCCGGTTCGTCGCCGAGGGCGCGGACAGGACTGGGTATTTCATCAACTAGCAGAGCACGCTCACGTCGACGATGGGTGGGGTCAGCCACCGGCACCGATGCCATCAGCTTGCGGGTGTAAGGATGTTGCGGGTGCTCAAATACCGCCCGTCGCGGTCCGATCTCCACAATCTGACCGAGGTACATCACCGCTACCCGGTGGCTGATACGTTCCACCACCGCCATATCGTGGGAAATAAACAGAAACGCAATACCAAACTCCCGCTGTAAATCGAGCATCAGATTAACGATCTGCGCCTGAACCGAAACATCCAGCGCCGAAACCGCTTCATCGGCAATCACTACTTTCGGGTTGAGCGCCAGCGCGCGCGCGATGCAGATACGCTGGCGCTGCCCGCCGGAGAACTCATGCGGATAGCGCCGGGCATGCTCCGCCTGCAGCCCGACGCGCTCCAGCAGGCTGGCCACCCGCCGTTCCGCTTCCTGCCCGCGCGCAATGCCGTGAACCAGCAGCGGTTCCATTATCGAATAGCCCACCGTCTGGCGGGGATCGAGAGAGGCATACGGATCCTGAAAGATAAACTGGATATCGCGGCGCAGATGCGCCAGAGCTGAGCCGTGCAGGCGGTCGATGCGTTGGCCGTTAAAGGTGATGCTGCCGCCCTGGCTTGCCACCAGACGCAACAAAGAGCGCCCGGTGGTGGATTTGCCGCAGCCGGACTCGCCGACCAGCGCCAGCGTTTCACCGGCGCGCAAATCGAAGCTCACCTTTTCAACGGCGTGTACCCGCCGCTGCACCCGGTTGAAAATACCGCCACGAATATCGAAGCGGGTGATCAGGTCACGTACCTGGAGGATCGGGGCGTCAAGTTGATTGACCGTATCCTGCGGCGCTTCTGCCACCGGCTCGCCAATATCACCAGACAGGGGGAATTTCGCCGGCAGATCGCGCCCACTCATCGCTCCCAGCTTAGGCACTGCGGCAAGCAGCGAACGCGTGTACGGCTGCTGCGGATGGCTGAAAATCTCCTGAACGCTGCCGCTCTCTAATACGTCGCCGCGATACATGACCTGTACCCGATCCGCCATCTCCGCGACCACCCCCATGTCGTGGGTGATAAAAATTACCGCCATCTGCATCTCTTTTTGCAGCACGCGGATCAATTGCAGGATTTGTGCCTGGATGGTGACATCCAGCGCGGTGGTGGGCTCATCGGCAATCAGCAGCGACGGGCGGCAGGAGAGCGCCATTGCGATCATCACCCGCTGACGCATGCCGCCGGAGAGCTGGTGCGGGTAGCGCGCCAGCACATTTTTGGCTTCGGGAATGCGCACCAGATCGAGCATGCGCCGCGCCTCGGCCAGCGCCTGCGCATGGCTTTTCCCCTGATGCAGGCGGATAGACTCGGCAATCTGCTCGCCAACCGAAAACACCGGATTGAGTGAAGTCATCGGCTCCTGGAAAATCATCGCCATGTCCGCGCCGCGAATGCTGCGTAGCTCCGACTGCGGCAGGGTGGCAAGATCGACCGGTGGCTTCCGCTCACGGCGCAGCCACATTGTGCCGCTGTCGATGTTGCCGCCCCCCTGCTCCACCAGACGCATCAGCGCCAGAGAGGTGACCGATTTTCCTGAGCCGGACTCACCAACGATGGCCAGCGTTTCACCGGCATGCACATCCAGTGACAAATTCTTTACGACCTGAATACGCTGGCGATCTTCGCGCGCAAAACTGACGCTAAGATCGCGCACCGACAGTACCTTGTCATGCTGTGAAAATGCGCTCACCGGGCGTCCTCCCGATAAATAGCCACCACCGGCTGTTCGCCCGCTACGCCATATGCGCGGTACATGCCCTCGCTGTTGAAAGGCAGCGCCAGATTGCCTGCCGCATCAACGGCGATAAGCCCACCGCTTCCGCCCAGTTCGGGAATTTTTTCCATAATAACCTTCTGCGTCGCCTGGGCTAACGACAGCCCGCCATACTCCATCAGCGCCGCGACGTCATAGGCCGCAAGCAGGCGCATAAACACTTCTCCACTCCCGGTACAGGAGACAGCCACCCCGGCGCTGGCATAACAGCCCGCGCCGGGCAGCGGCGAATCGCCTACGCGGCCGGCCTGCTTATTGGTGATGCCGCCCGTCGAGGTAGCTGCCGCCAGCCCGCCGGCACTGTCGCGGGCAACGGCCCCCACGGTGCCAAATTTACGATCCGGGCTAAGGGAGCCTGCATCGTGGTCAAGCCGCATTTGGTTGTCGGCAATGGCGCGTTCGAGCTGGGCGCGGCGCTGTGGCGTGGTAAAAAAGTGATTTTCAACCCTCTCGAGGCCTTGTGCTTCCGCAAACGATTCCGCGCCTTCGCCAATCAACAGCACGTGCGGGCTGTTTTCCAGTACCGCACGTGCGGCCAGCACCGGATTACGCACGCGGGTCACACCAGCCACCGCACCTGCCGCGCGCGTGCTACCGTCCATCACGCAAGCATCCAGTTCATGCTGTCCCTGATGAGTCAATACCGCGCCGCGCCCGGCATTAAACAGCGGGCACTCCTCCAGCTGCCGCACCGCTTCGGTAACCACGTCCAGCGCGCTCTGCCCTGCCGCCAGCCTGGACTGTGCGTCTGCAACAATGAGTGATAACGCCTGACGATAGCGCTGCTCATCCCCGGCATTCATGCTGGCACGCGCAATGGCGCCAGCACCACCATGAATTGCAATCGTCGCTTTGGCCATTATTTAATTTAACCTGTAGCAAATCAGCATGAAAAACACTGAGTTAGAATATATTTATCAAGGAAATAACCTTTTTGACTATAGGTAGGCTGTATAGATATGTAAAGCGGAATATTTCCCCTGCATTTATAACTAATAGTTATAAGTTAAGCCCGTCGCCCGTTAGCACCGGCAAACGTGACCCTGTACCGGATCCACGTCATAATGTAGCCCGCCTATTTCGTTCGTATCCTGGAGAAACAACCGATGGAAACATTGACTACGGGATTAATCTCCCTGGACGACGCCCTGACTACCCTGCTGGCACGCGTTATCCCGTTAGCAGATAGCGAAACCGTTAGCCTGACGCAGGCGGTAGGGCGAATTACGGCAGGTCCGGTGATTTCCCCGCTGAACGTGCCGCCTTTCGATAATTCGGCGATGGACGGTTACGCTCTGCGCATGGCGGACCTCGACGCGCGCGCCGCGCTGCCGGTAGCCGGAAAAGCGTTTGCCGGTAGCCCGTATGACGGCGTATGGCCTGCGGGTAGCTGCATTCGCATTATGACCGGCGCACCGCTCCCTTCAGGCTGCGAGGCGGTGGTGATGCAGGAGCAAACCGCTTTAGTGGGTGATGCGGTGAGCATGACCGCTGAGATCAGCGCCGGACAAAATATTCGTCGTGCGGGGGAAGATATCCCTGAAGGCGCAGAAGTGCTGGCTGCCGGGGTCAAGCTCGGCGCGGCGCAACTGCCGCTGCTGGCCTCTCTCGGCATTCCTGAAGTCAGCGTTGTGCGCAAACTGCGCGTGGCGATTTTTTCCACCGGGGACGAGCTACAGCCGGTTGGTCAGCCTTTGGCAGCAGGACAGATATATGACACTAACCGTTTTGCCGTGCGGCTGATGCTGGATAAGCTCGGCTGTGAAGTGATTGACCTGGGTATTATCCGCGACGATCCGGCGGCGCTGCGCGCGGCGTTTACCCAGGCTGATGCCAGCGCCGATGTGGTGATCAGCAGCGGCGGCGTATCGGTTGGCGCGGCGGATCACACCAAAGAGATGTTAGAAGAGCTGGGTGAAATTGGCTTCTGGAAGCTGGCGATCAAACCGGGCAAACCCTTTGCCTTCGGCCGCCTGCCGCACAGCTGGTTCTGCGGCCTGCCGGGTAATCCGGTCTCGGCGGTACTGACCTTTTATCAGCTGGTGCAACCGCTGCTGGCCAGGCTAACCGGACAGCATGGTCCGGCATTGCCCCCGCGCCAGCGCGTTCGCTGCGCCAGCTTTCTGAAAAAATCGCCGGGCCGCCTCGACTTCCAGCGCGGTATTGTACAACGCGATGCTCATGGCGATCTGGAGGTAAAAACCACCGGGCATCAGGGCTCCCACATCTTCAGCTCGTTCCATGCGGCTAACTGTTTTATCGTGCTGGAGCGCGAGCGCGGCAACGTGGCGGCCGGTGAATGGGTCGACGTTGAGCCGTTTAACGCGCTGCTGGAGGGCTGATATGTTACCCGAGCTAAGCGACAAGGAGATGCTGCGCTATAACCGTCAAATCGTGCTGCGCGGTTTTGATCTCGACGGCCAGGAGCAGCTAAAGGCCGCGCGCGTGCTGGTGGTCGGGCTCGGCGGGCTGGGCTGCGCCGCCAGCCAGTATCTTGCCGCCGCCGGAATTGGCCAGCTGACGCTGCTCGATTTCGACGAGGTGACGCTCTCGAATCTGCAACGCCAGGTGTTGCACGGCGAGGCGCAGCTGGGGATGGCAAAAGTCGACTCGGCAAGGGCACGCCTTGCCACGATCAACTCATCGATCGCCATCGAGGCGGTTAACGCGCGCCTAGATGATGACGGGATGGCACAGCTTATTGCCCGGCATCAGCTGGTGATCGACTGCTGCGATAACCTCGAGACGCGCGAACAGCTGAACCGGCTCTGCTTTGCCAGCAAAACCCCGCTGGTGTCGGGGGCGGCAATCCGTATGGAGGGGCAAATCAGCGTGTTCAGCTGGGGCCGCGAGGAACCCTGCTATCGCTGCATCAGCCGCCTGTTCGGTGCTGCAACGCTGAGCTGTGTGGAAGCCGGGGTGATGGCACCGCTGGTCGGGGTTATCGGTTCATTGCAGGCGATGGAGGCCATTCGCGCCCTTACCCACTATGGCAGCCCGGTAGCCGGAAAACTGCTGCTGTACGATGCCATGACATTGCAGTTCCGCTCAATAAAAGTGGCGAAGGATGCTGGCTGTGAGGTCTGTGGGGATGGAGGTCAGCGGGAAGGTTAATAATTCGTGATTATTGGTCATTGATCGGTTCTCTCAAGTCGGACTAAGTTCCCTACAGATGGTTTACTACCAGGAACGCTTATTTGATAGCGCATTGAACGCGTTAATGAACCGGGATATTACTCCAGGATCGCGATCCGGGAAGCAACAGATGTTGACAGGTTTACTTTCCTTCAGATCGTGATCTCAACCGATAAATTTTGCCTGTAGCAGAAACAGTAATAATAGCCAGGACGATGGAGAAAAGACCAAGAAAAATAAGTAAGGAAAGCAGAGGATTTAGCATACCGCCCAAACTGGTAAAATCACTCACCCTGACGAGCTGCTCCGGGCTGAGCGTACGTAGCACAATTTCCGGTATAATGAGAAAGAAAATAATACCAACCGGAACGTAAATGAGTTTTTTCTTTGTTTTTCCCATATTCTTTCTTGCCCTCGTTGGCAAACATGATCAAAATTAAAGTCTATCATACAACAAGGGAATGAGACACGTCACAACCCTTGGTTGCAATTGAAGATGCAAGCCAATAAGTAATTAGCTATCGCATTGACTCGTTCATTGAATGACATATATGCAGACCATATGTCTACCATTGAAAAGGTGAAACTGGGCGGATAACGGCTTATCAATTATGGTTCATGCCTTGTTCCGGATGAATATTATCGTAGTTCCTGCCGTGATACATAGAGAGAGGACAAAAGGTTAGTTTTAGCCTTAGGTGAAATTTACGCAAGAAAAAACGTTACTCTGGACATGGTTGAACTCTATTTCAGGAAAACGCTTCACAACCTTGGCATTCAAAAAAGCAATAACCTCGTCTCTCACATTCAAAAATTATCAGGCAGAGCGCCAGATCACAGCTCGGCAAAAGCCAGTAAGTTAGCTCTCTCATTTACTATTGCCAATTTAATTATTGCTAATGAGGATTTCAAAAAGACTCATATCAACCTCATCAATTCCTTTTCAACATGGTTTGTGAACGGAACAACGCTTTATGCTAAAGCACAAATAGCCGCATCAGCAATTAAGATCCCTCATACTATCAAGCGCTGCGCAAAGAAAACATTGAAATGCTTTATTTTCTTATTGAGAAGAAAATGCCTGAAATAATTTACCAAGTAAACTCTGGGGACAACAACGAAGAAATAATCGCAGACGCTTTATATGAGATTTTGCGTAAATGAAGCGCGCAATAATATGGTTACTCCACTCGTTTTTCTACTTAATCCCTGCCATTATTATTGTGGCGGGAATTTATGTCTTTGTACGTTTTATCCCTGGTTACGCTGCACCACTTAGTCTCTCTTGGGTTGTTATTGTTTCAATAATATATATTAAATACAATCGCTGGTATTAGTCATTTATTTTAAATAAATCTTAACAACGCAATAAATAATCACGTTCGCCGAAAGCGGTGACATTTATATTTCTATGGCTCACGAATTTTTATTACACACAGGCTGACCGCGTTTGCAGCCAGCCTGTTACTGTCGTCAGGGGTTAAACAATGCCCTGGCTACGCAGATAGTCTTCGTAGTTACCGGTAAAGTCGTTCATTTTGCCCGGCGTCATTTCAATCACGCGAGTCGCCAGTGAACTGACAAATTCACGGTCGTGAGAAACGAAGATCAGCGTGCCTTCGTACATCTCCAGCGCCATATTCAGCGCTTCGATCGACTCCATATCAAGGTGGTTAGTCGGTTCATCCATGATCAGCACGTTCGGTTTCTGCATCATCAGCTTACCAAACAGCATACGGCCCTTCTCACCACCGGACAGCACCTTGGCCGGCTTTTTGATGTCATCCTGGGTAAACAGCAGACGCCCGAGGATACCGCGTACCGCCTGCTCATCGTCGCCTTCCTGCTTCCACTGGCTCATCCAGTCAAACACGCTCAGATCGTCGCTGAAGTCGTGAGCGTGATCCTGCGCGTAATAGCCAATGCGTGCGTTCTCAGACCATTTTACCGTTCCGCTATCCGGCAGAAGATCACCGACCAGGGTTTTCAGCAGCGTGGTTTTACCAATACCGTTCGGGCCGAGGATCGCCAGCTTCTCGCCCACTTCCAGCAGCATATTAAGCTTGCTGAACAGCGGACCGTTGTCGAAGCCTTTAGTGACGGCTTCCAGTTCAAGGGCGTTACGGAACAGTTTCTTGTCCTGCTCGAAACGAATAAACGGGTTCTGACGGCTGGATGCTTTCACTTCATCCAGTTTAATTTTATCGATCTGCTTGGCGCGTGAGGTCGCCTGGCGGGATTTTGAGGCGTTGGCGCTAAAGCGGCTGACGAAGGACTGCAGTTCATTAATCTGCGCTTTTTTCTTGGCATTATCCGACAGCAGGCGATCGCGTGCCTGGGTGGCCGCCGTCATATACTCGTCGTAATTACCCGAATAGACGCGCAGTTCGCCGTAGTCGAGATCGGCCATGTGCGTACACACCATATTCAGGAAGTGACGGTCGTGCGAGATAATGATCATGGTGCTGTTACGCTCGTTCAGCACCTGCTCCAGCCAGCGAATGGTATCGATATCCAGGTTGTTGGTCGGTTCGTCCAGCAGCAGGATGTCCGGGTTAGAGAATAGCGCCTGCGCCAGAAGTACGCGCAGCTTCCAGCCGGGAGCGACTTCGCTCATCGGGCCGTAATGCTGTTCCAGCGGAATGCCCACGCCCAGCAGCAGTTCACCGGCGCGCGCTTCGGCGGTGTAACCGTCCATTTCGCCATATTTCACTTCGAGATCGGCCACTTTGTAACCGTCTTCTTCGCTCATTTCCGGCAAGGCGTAAATGCGGTCGCGCTCTTCCTTCACTTCCCACAGCTCGCCGTGGCCCATGATCACCGTGTCCAGCACGGAAAATTGTTCAAAGGCGAACTGATCCTGGCGCAGCTTACCGATACGCTCATTCGGGTCGAGGGCTACATTGCCTGCAGAAGGCACCAGGTCGCCGCCGAGAATTTTCATAAAGGTGGACTTGCCGCTGCCGTTGGCACCGATCAGACCATAGCGGTTGCCGCCGCCAAATTTGACAGAGATATTTTCGAACAGCGGCTTACTGCCAAACTGCATGGTGACATTGCTGGAAACTAGCACAGGATAGCCTTTCGTTTGCGAGATGAGTGGGTAAATCAGCGCGCATTATGCCAAAAAAATGGCGCGGGGCATACAGCACTCTGGCAGAGGAAAAGCGCGGGGGAAAATCTGCCTGGCCGGGGAGATCCCCGGCCGAATGGCTTAATGACTGGCCGCCTGGCGTTTTGCCGCCGCCGGAGACCGCCGCTCTTCACTATCGTCACTGAGCCAGTCATGCAGGAAGTGTTCGATCTGCTCAAGGCTACGGTTGCGCGTTTCCGGCACGCACCTGATAACAAAAGCACCCGACAGGATGCCGATCAGCGCGAAGCTTAAGAACGTGCCAGACAAACCTACGCTGGCTAACAGCATCGGGAATGCCAGTGAAATCATAAAGTTGGCAATCCACATCGCGAAAATCGCACTGCCCATAAAGACGCCGCGCAGACGCGTCGGAAAGATCTCCGACAGCAGCAGCCAGGTGGCCGGCGAGAGAAAAGCCTGCTGGAAGCTAAGGAACATCAGCATGCCGAACAGCACCAGATAGCCGCGCAGTGCATCCACCTCGCCATGTACGGTTTCCGGCATAAAGAAACTGACCGCTGCGATAAACAGCAGGCTAAAGGTACAGCCAAACTGGCCAACCAGCGTCATGGTGCGCCGCCCAATTTTGCCCAATAGCCAGATGCCCACGCACGCCATCAGTACCGACACCACGCCGTTGGCAATAGTGGCAAACAGCGCCGCGTTGGTGCTCATGCCCACGGCCTTCAGCATGGTCGGCGCATAATACATGATGGTGTTGACACCGGAGGTTTGCTGGATAACCGCGATACCCACACCAATAAAGAACAGCTTCAGCAGCCACGGCTTTGCCAGATCGCGCAGGCCCACTTTTCCGCGATCCTTTTCTTCTGCCAGCGTCTCCTCAATCTCTTCCATTTCCCAGTCAACGTCTTCCCGCGCGCGGGTACGTTCAAGCACCCGCCTGGCTTGTGCCAGCCTGCCCTGCATCGCGTACCAGCCCGGGGTATCCGGCATAAACATCATTCCGAACCACAGCAGCACCGCCGGGACGGTGGCCAACGCCAGCATCCAGCGCCAGGTTTCGCCGCCGCCCCAGGCCGCATTAAATCCGGCATTAGAGATATAGGCCAGCAGCTGGCCGCTGACGATCATCAGCTCCTGCAACGTTACCAGCTGACCGCGTCTATTAGCCGGTGCTATTTCGGCGATATACACCGGCACGGTGGCCGACGCGCCGCCGACCGCAACGCCGAGGATCAGACGGAAGAAAATCATCCACTCAACGTTTGGCGCCAGAGCCGTGCCGATGGCTCCGATAGCAAAAACCATCGCCAGGATAATAATGATTTTCTGACGTCCGGCCGCATTGGCAAAGAGCCCTGAAAACAATGCGCCAAAGGCGGCGCCGAACAGCAGTGAACTGGTCACCAGTCCGGTGGTGAAAGGCGTGAGATGAAGCTCATCGCCCATAAACAGCAGTGCGCCGGAGATAACGCCAGTATCATAACCAAACAGTAAGCCGCCGAGCGTGGCAACAGCCGCGATCACCTTTACAAAGGGTTCCGTTTTCGTGCTGCTGTTCGGCCCTGATGCCCGGTTAAGGGTAATATATTGTTCTTTTGTCATGGTGCTACCTTGACCTCTTGATCAGCCTGGTTAGTAAGGATAAAGACCAGTTACGCATTCTTTGGCATTAACAATGACCACACGCCACCTTCAACTTAAACCATTTAATTCATTTTTATTAACAATGAAACTAAATTTCTGCGTCATGGATCTCATTTTCTCACCCAAACTGTGATCATGGCCGCAATAACGTTGAATTCAGCTTCCTGATGAATGATATTGCACGCCACCACCGTCTTTTTTTTCCATTTCTTATTAAAATGAAATAAAAATACATAGTCACTATTGCGTGCCGTGAAGCAAGAGGGCTTCGGCGGGTGGCACACTTTGCAGAGCGTGACGGGTAACGTGGGAGATTTATCGTTTCGATCTTGCCTAAAGTTTTTCGCTGATGTTGACGATAACTATTTAACATAGCTCCTCCCTACCACTGGAAACCCCATGCTAAAAAAAGTCAGAACGTCGACCCTGGTATCAGGCATTATTGTCGTTTTTGTCCTGCTGCAATGTATAACCGGAGGATTTTATCTTTACACCAGCAACAGCAATAAAAACAGCTTGTCGACCATTACCGAGTCCAATAAAAAAGTCGCACTACTGACTAACACCTGGTTCGCCATGAATGGCGTGCGGAGCAATATCAACAGAACGGTGATCTGGTTGCAGGAGGGTGGTCCCAATAGTGAAAAGGCCATCGCCACGATTAATGCAGCAGATGAAGAGCTGGAAAAAACGCAAAAATGGTATGCGCTGTTTAAAAATGCGGGAGAGATTGAAGGACTGGACAGCCAGCTTTCAACCGATCTTGATAAGTCTTTTGATGATTTTCACCAGCAATTACAGCAAATTATCACTGTCGCTAAGGGGAAGGATCTAGAGCAGATATTATCTTACAATCTTGAGTCTTCTTTTCAGCAAATGCTTCATTCATATGATGCCTGGCGTTCGGCTGCCAATGACATTTCCAGCAAAACCTACGCCGAAAATCAGCGCGTATTTGATTCCATGATCGTCATTCTTTCCTGCCTCGGACTGCTGATGATATTAATGGTATTTATTTGCTGGAATGCATTGCGCACCACGTTGATAACCCCCTTAAATAAAGCACTGCGCTTTATTGATTCAATTAAGTCTGGCGATCTTAGCGGTAAAATTGATACCAACGCCTCTTCTAAAACCGAAATGAACCGACTTGCCATTGGATTGATGGAAATGCAGCAGTCGCTGTATGCCACGGTGAAAAGTGTGCGTACCGGTTCAGAAGTGATACTGGCTGAAATTAGCCTGCTGGTGGATGGCAATAACGACCTGTCTTCGCGCACTGAACAACAGGCGGCTTCGCTGGAGGAAACCGCGGCCAGTATGGAGCAAATCACGCAAACCGTTGCCAGAAACTCAGAAAATGCGAATCAGGCGGCCAGCGTGGCTTCACTTGCAGCAGAAACGGCTGAAGGTGGCGGCAAGGTGGTTATTGATGTGCGCGATACCATCGCCGATATAGAAGAGAGTTCAAACAAAATTTCCGACGTGACAAATCTGATAAAAAGCATTGCCTTCCAGACGAATATATTAGCCCTGAATGCCGCAGTGGAAGCCGCACGCGCGGGTGAAAGCGGCAGAGGATTTGCCGTGGTGGCCGGAGAGGTCAGAAACCTGGCTCAACGCTGTTCCGACGCGGCAAAAGATGTGGAAGGTCTGATCAAAGAGTCTTCCGGGCGCGTTGAAAAGAGCTCAACGCTGGCCGTAACGGCAACAAACACCATCACTGAAGTTGTTGATTCGGCTAAAAACCTCAGAGATATCATTAACGAGATATCCGTAGCGTCACAAGAGCAGAAGACCGGGATTACGCAGGTCGGTATCGCCGTCAACGAGCTTGATAAGCTTACCCAGCTGAACTACAGCCTGGTTCAGCAATCCTCTTCATCCTGTAACTCGTTAAAAGAGCAGGTTTCACATCTGTACGATACGGTTAAATTATTCAATCTGGAGCAGGCGCGCTAAGCCGTTGCGCCCCCGATCTTCTAACTGATGAGTTACGCACGGCCTGATGACTGGCCGTGCGTGCGCGTTACGCCATATTCCTTAAGGCTGCTGGGCCGCACCGAATATCGGATAATCCGGCAGCTTCACGTTTTGCCAGCTTTCCCACCCGCCGCCGAGCGCCTTATACAGCGCCACCAGATCCAAACGACTTTGTAGCCGCGCCTGCTCCGCCTGCTGCTGCACCTGCGCCAGCTGGCGCTGCGCGTCCAGCGCGTCAATAAACGATGACAGCCCCTGACGATAGCTATCACTGGCAAGATGAAAGGCGTTTTGCAGCGCCTGTACGCTCTCATCCAGGCCGGTGACCTGCTGTAGATCGCTGCGATAGCTTACCAACGCATTTTCAACATCCTGAAGCGCCGTAAGCACCGTTTGCCGATATTGCAGCGCCGCGCTGGCCTGCTGCGCACGCGCCAGTTTTACGCTGGAAACCAGCCTGCCCCCCTGGAAGATCGGCAGGGTTACCGACGGCCCGAAGCTGTAAAAATGGCTGCTCCAGTTATCCAGATAGCTGGCGTCGCTGTTACGCATGCCAAACTGTCCGCTAAGCGACAGGCTGGGGAACAGCTGCGCTACCGAAACGCCGATATTGGCCGTGGCGGCATGCAGGCTGGCTTCGGCGGCGCGTACATCAGGACGGCGGCGTGCCAGTTCGGAAGGCACGCCAACCCGTAGCGTCGGTGGTAACAGCGGCAGCGCCTTACGCGGCGTCAGTTCAGCATCCAGCGCGCCGGGCACCCTGCCGGTTAATACCGCCAGCCCGTTCATCGCCAGGTGGATTTGCGCCTGGTACTGCGGCAGCTGTGCACGCAGCGAGTTTAGCTGCGCACGCGCATTTTCTACGTTGGTCTGCGGTGCCAGCCCATTACGCTGCTGGCTTTGCGTCAGATCCAGCGTCTGCTGCGCCACGTCAATTTGCGTTTCTACCGTGCGGGTAATGGCCTGCGCGCCGCGCAACTGCAGGTAAACGCGCGCCACCTCGGCTTCCAGCGATACCAGCGCATCGTTGCGCTCCTCCACCGACTGCTGCTGCCGGGCATCCGCCATCTCAACCTGGCGACGCACCTTGCCCCACAGGTCCAGTTCCCATGACGCATCGAAACTGCCCTGGTAGAGGCCAATCGGTTTCTCCAGGCTGTCCAGCGCCGGGCGCACGCCGTCTGCGTTGTCTATCCCATTGAGCCGCTGGTCGATCCCTTGCGACTCCAGCTCACCTTTGACTCCCAGCTGCTGGCGCGTAAAACGCGCATTGCCACTTACCGAAGGTGCCCATCCCCCGCGCACCTGGTTTAACTGCTGGCGTGCCCCAGCAATGCGCAGCACCGCCTGTTGCAGGGACAGATTGCCCCGTACCGCCCGCTCTATCAGACTATCCAGCTGCGGGTCGTTAAACGCTTTCCACCAGTCGGCACGTGGTGCTGATGCCAACGTCTTTCCTCCCCCCGGCATCTGCTCGCCGTGAAAAGCGGCCGGCGTATTGGCCGCGTGGGGCTGATAATCCGGCCCCAGCGCACAGCCGCCAAGCGACAGCGCTGCCGCTATCAGCACGCCGTTTCCCGGAAAACAAAAATAACAAGGAACCTTCATGTCAGTGTGCTCCCGCACTGCCCTCGCTCTTAATCGGAGCCAGCAGTAAGCAAAATGGAATAAGGATCAGGGCGACAATGCTGAGGCCCATAAATACGTCAATATAGGCAAGAAAACGTGCCTGTACGATCATCTGTTTATACAGCTGCCCGGTGGCAACGGTGAGCGGGTCGCCAGCGCTATGCACAAAGTCCCTGACGCCCTGCGTCCAACGCCCCAGCGCCAAATTAAAGGGCTCGTTAAGCGGAGTCATGCTGTCTGCCAACTGCGCGCTACGTGCCTGTGAGCGCTCGGTGATCATCGCGGTAGAGAGCGAAATACCGATCGATCCGGCAACATTGCGGAACATGGTAAACAACGCCGATGCATCGGCATTCAGCCGCTGCGGGATCGTGACAAAGGCAATGGTGGTCAGCGGGACAAACAGGAAACCCAGACCGATAGTCTGGAAGCTGCGCATCAGCACCAGGGTGGTGAAATCAATATTCGGCGTCAGGGTTGAGGAGTAGATAAACGACACGCCCAGCAGCAGAAAACCAAAGGCAATCAGCAGGCGCGTTTGCACCAGCGGCATCAGCTTCAGTACCAGCGGGATAGAAAGGACGATCAGCACCGCTCCCGGCGATAACACCAGGCCGGACAGGGTCGCGGTGTATCCGAGATCCTGCTGTGCCAGCTGCGGAATAACCACCGAACTGCCGTAAAGAATGGCCGCCATCCCCGCCATCAGCAGGCAGGCCACCGCAAAGTTACGGTCCTTCAGCACATGCAGATCCACCACCGGCCTTTTGGCATACATCAGCCAATAGATAGCCCCGACAATGCCGGTCAGCGCCAGCAGGGCGAAAGTGACAATAAAGCTGGACTGGAACCAGTCAGCGTCTTCGCCGCGATCCATCATCACCTGGAGGCAGCCAAGACCGAGGGTGATCAGCCCGATGCCAATATAGTCGATGCTGAGCTTACCCTTCGCCCATTTGCGCTCCCACGGCGGATCTTCCAGCAGCTGATAAATAGCCAGCACGCTGAGAATACCTACCGGAATGTTGATAAAGAATACCCAGCGCCAGCTGTAGTTATCGGTGATCCAGCCACCCAGCGTTGGGCCAAGCACGGGGGCGACGATCACCGCAATGGACGAAAGGCCAAAGGCCTTACCGCGATCGGCGGGTTTAAAATAGTCCAGCAGCACCGACTGCTGGACCGGCTGTAAACCTCCGCCGAAAAAGCCCTGTAGCACGCGAAACAGAATGATCTGCCACAGTTCGGTGGCTATACCACACAGGAAGGAACAGACGGTAAACATCACGATGCAGATCAGAAAAAACTGTTTGCGGCCCAGCAGGCGGCTAAGAAAGGCGGAGATAGGTAAAACGATGCCGTTCGCCACCAGATAAGAGGTCAAAACCCAGGTGGATTCGTCGTAACTGGCTGATAGCGACCCCGCCACGTGCGGCAGAGCAACGTTGACAATCGTGGTGTCGAGGATCTCCATAAACACCGCCAGCGTCACCGTCATCGCCACCAGCCAGGGATTACTGGCTGGCTTCCAGCTCTGGCCGGAACTCATTCCAGCGTCACCTTCGGTTCAACCGACAGACCAATCGGCAGGGGATGATTGGCGTCCAGGCCGCTATCAATAACGATTTTTACCGGAACACGCTGGACGATTTTCACGTAGTTTCCGGTAGCATTTTCAGTCGGGAAAGCAGAGAAGCGCGAGCCGCTGCCCATCTGTATGCTGTCGACATGCCCTTTCAGCTTCAGATCGGGCCAGGCATCGACGCTGATATCCACTTTGCTACCCGGTTTCATGCGCGCCAGCTGGGATTCTTTAAAGTTCGCCACGATCCACATATCCGCTGATACCAGAGAAAACAGCGAAGATCCCGCCTGCACCAGCGTTCCCACCTGCACATTGCGTTTGGTGATAAAACCATCGTAAGGCGCGCGCACCTCGGTGTAAGAAAGGTTGAGACTGGCAGTATTGAGCTGGGCCTGAGCCTGATCGACCTGACTCTGACGCGCTTCGACGCTGGTTTCCTGCTGCCGGATCTGTAAAGCGACCTGTGAGGCGACGGCAACCTGAGCCTGCGCATTTTTCAGCTCCGCTTTCGCACTGCGTAGCTGGGCACTGGCCGCATCGATATTACGCTGCGAGGTGGCACGCGGATCGACGCCGCGCTGACGTTTATCATCTTCCCGCGCGTTGAGGTAGTTGGCTTCGGCCCGTGCCAGCTGCGCCAGCGCCTGCTCCTTCTGCGCCGGATACTGAACCCGTGCCAGCGCCAGCTGCGCCTGGGCCTGATGTAACTGCGCCACGGCAATGCCAAGCTGCGCCTGTGCCCGATCGCGCTCTGCGCTGGCATCGCGCAGGTCAATCACCACCAGCAGATCCCCTTTCTTCACCCGCTGATTATCTTTCACCTTCAGCTGCGTAATATAGCCCGATACTTTCGGCGCGATGGTCACCGCATCCGCTTCGGTAAAGGCATCATCGGTGGTTTCACTATTGCGGTTCATTAACCAGAACACCAGCGCAACCGCTAGCATGACAACGATGACAATGCCCAGAATAATGAGCGGTTTTTTACCCGGTCGCGAACGGCTTTTTTCATCTTCCTGACCATCTTCTGTCGGGGATGATTCAGTTTGTGGCAGGGATCGATCGTCGGGTGCAGAGGAGGTTTGCTTAGCCATAGTATCCATCGATGCAGGGCGTCGCCAAAACGGGGACGCAATTATTCAGCGTGGTATAACCATAGGAGCAAAATTGACAAATACCAGGAGTTCCTGACAAAAAAGATTTATCTGATGCCACATCCAGCGATTACAGGCACCAGAACCGCAACGGCCAATGTGCCACGGCAGGATATTTTGGGTTTAGCCATGGCGATTTAACGGCAGACCGGCATTAATCGCCGGTATATCAAAGATAATCAGGCGGGCTGGCGCAAGCGACTCTTTCTGAAGCAGAGAGAATGTGAGTGGCACGACGGTAATAAGCGCCACATCATTAGTGTGAAGCAGGTAGCCGTTTGGCGTCAGGAAACATTCACCGGGCGCTTCAGGCCATGCGGCTGGTAAAGGTCGTGTGACGGTTATTGCTGACTTTCGCTAAATTTGCGAAAAATGGCCAGCGTTTCATCACTCACATGGTGTTCAATGCCTTCTGCGTCTCGACGGGCAGTATCCGGGCTGATACCGAGCGCAAGAAGAAACGACTCGACGATATGATGGCGCTCACGGCTTTCGTTGGCGAGCTTCTCACCTTCAGGCGTCAGGAATACGCCACGATAGGGCACCTGCTCAACCAAACCCCCGGTGGCAAGACGTTTCAGCATCTTAGCCACGGTTGGCTGCGAGACGCCAAGACGAGCGGCCATATCCACCTGACGCGCCTCGCCAAATTCACGGATCAGGTCTGAGATCAGCTCAACATAGTCGTCGATTAATTCACGACGGTGCGCTTCACGTACCTGGCGGAAGCCTTCGACATGCTCTTCGATATCTTTCAGTGGCGCGGACACTGCAACTTTTGCGCGACGACTCATTCAGCTTCCTCTTATTATTGACCAATACATTTAACCACCGTATCGGTCTCTTGGTGGCACATTGTAAACGAACCGTCGGGAAGCACAAAATTTTGCATGTTAGCTCTGGCTATACGGTATAGCCTATGCTATACCTGTTGATAATTCGTTCATAACCTGACTGACCGGAGGGCCATCAGATGAAACTTCCACTGCTATTAAAATTATTTTGCCGCTCGCCGTTTACGTTGCGTCTGATGCTGCTGGAAATGCTGGTAAAACCTGCCCCCGCCGCACGCGCTTCCTGATCCCTTCGTTCAACGCATTGCCATTAACCCACCTTCTTATACGCAAATAGCGCAGGATAATGGCACCGGGTTTTCGCACCCTATTACCTGCCTGACCTGTAACGCCAAGCCAGCAGATCCCCTTTCTCATTTTTGCAAACAAAAACGGGCGGCAAGACGCTGGCGTAGGATCGTTGATTATGCGCAAAAAAAATCCGCCCAGAAGGGCGGATTTCTACAACGTCAGTCCGAAAAACGGACTTGCGGCTGACAACTTAGAAGCTGTAACCTACGCCAGCAGTCCAGGTGCCAACGTCAACGCTGCGGATACGGCTCTGCTCGTAGCCCACATCCAGAGCGACGTTCTGGATTGGGTTGAACTGCATGCCGGCACCGTAGGAGAAGCCTACGTCGCTGAAGTCAGACTTGGCGCGATCTGCACCAGTTGACTGGAATTTACCGTAGCCGATACCTACAACACCGTAGATGCTCGCCCAGTCATTCAGACGGAAAGCAGGACCACCGGTGACGCCATAGTACTGGCCTTTTTTGTATTCACCAGCATCTGTACGATCTTTCTCTGTATAGGTGAAAGAACCGATCCAGCCCAGTGGATCGCTGCCGTTCTCGTAGCGGTATTTCAGGTTGAAGCCGTTAGCTTTGTTAGCCTGGCCCTGATAATCGCTCTGCGCGTAGCCGCCGGAAACGGTGCTCTGTGCCATTGCTGAACCAGCAGATACTGCCAGTACGCAAGCTAATGCTGAAAGACATGCAATTTTTTTCATAACCACCTCAAATGTGAAAGTACTTCTCTCCTGACAACGTTCAAAATATAACAAAAAATGGCCCGAAACTCTGCCCCGATTTTGTTGTCCAACGAAATGTTTGGTGTAACAGAAAGTTAATGATAGGGCTTATCTCATTATTTTTACTTATTTTTTTCTTAAAAACAGCGCCATTGCGTTAGTGAAAAAAAAATCCCCATTGAGATAAATCCTAATAAAAGATGACAATTTTTTACCTTTTTCGCATCAATTTTGACCTCTGAAGGGACTTTTTTTAACCTGCCAAGGTCAGTTTATTCACTTAATCCATTACACTAAACGCCAGTTCTAACCCCACTACGGATCATTAAAGGCTGGAAACAGGATGTCTTCTCTACAGGTTAAAAATACTGTCTGGCAGCCCGTTGCGCTGCTACTCATCGCCATGACCTCTATTCAGGGAGGAGCCGCGTTGGCTAAGACGCTGTTTCCCACCGTTGGCGCGGCAGGTATCACCGCGCTGCGCCTGGGTTTGGCAACCCTGATCCTCTGTATCATCTTCAAGCCCTGGCGGCTGCACTTTAGCCGGCAGCAGATTGTGCCGCTAATTATCTACGGCCTGGCGCTTGGAGGAATGAACTATGCGTTCTATATGTCCATCCGCACCGTACCGCTGGGTATTGCGGTGGCGTTAGAATTTACCGGCCCGCTGATGCTTGCTTTAGTCGGTTCGCGGCGAGCGCTGGATTTTATCTGGATCGCGTTGGCCGTGACCGGACTGCTCTTTCTGCTGCCGGTGGGTCATGATATTAGCAGCGTTGATCCTGTCGGGGCGTTGCTGGCATTAACCGCCGGGGGGTGTTGGGCCATCTATATTCTGGCCGGACAGCGTGCAGGTAGCCAGCACGGTCCGGCAACCGTGGCAGCAGGAACGCTGATTGGCGCACTGGTCTTTGTTCCGCTCGGGCTGGTGTACGCCAACCCGGGTATCTGGACGCTGTCACTTATTCCTATTGGGCTGGCGATCGCCGTTATGTCCAGCGCCCTGCCCTATTCGCTGGAGATGATGGCATTGACTCGTCTGCCGGCACGCACCTTCGGAACGCTAATGAGCCTCGAACCGGCTATGGCGGCGATTTCAGGCATGCTGTTCCTCGGCGAGGTGCTCACGCTTGTCCAATGGCTGGCGCTGCTGGCCATTATTATGGCATCAGCAGGGTCCACCCTGACCATGCGACCAGCAAAAGCGAAAATTACGCCAATAAAAGAGTTCAACGAATAAGCGTTACCGCCTGCGTGAGGCCGATCCCGCAGGCACTCCTTTGGCAAAAAGGGAATTACCGGCCTGAGGTTGATTGACACCTTAATCCATTAAGTCATTTGCTGATCACGGATTATTCTTTTCTATTAATAAAAAATAAGCGTAAAAAGACAGTAAAAACAAAAAGCTAAAATACGAATGAAAATAAAACGCATTATTAGCCTTATTAAGATTTGAAGAGTTTATTTGTTATTAGATCAACAGCTCGCCGCTATGCCATCAATAGGTGCGACCTTTCCGGCAGGCGTTCAAATTGGTGCTATACTTATTCCCGTATTCAATTCGGAACAACAAGACCATTAAGAGGATATTAATGATGAGTACCGCTAAACTGGTTAAAACAAAATCATCTGATCTGATTTACACCCGTAACGACGTGGCAGAAGACGAGAAAAAAGCCACCATCGAGGTGCTTAATCGTCTGGTTACTGAACTTATCGATCTGTCGCTGATCACCAAGCAGGCACACTGGAACATGCGTGGCGCCAACTTTATTGGCGTACATGAGATGCTGGACGGTTTCCGCACCGCCATCACCGATCATCAGGATACCATCGCCGAGCGTGTTGTTCAGCTGGGTGGGGTCGCGCTGGGTACGGCTCAGGTTGTCAATGACAGAACGCCACTGAAAAGCTACCCGCTGAACATTCACAGCGTACAGGATCACTTAAAAGCGCTGGCCGATCGCTACGGCGTTGTGGCTAACGATATGCGCAAAGCTATCGGCGAGGTTGAAGATGAAGACACGGCCGATATCTTTACCGCCGCATCGCGTGACCTGGACAAATTCCTGTGGTTCATCGAGTCCAATATTGAATAATATCGTCTGACGCCTCGTCAGCGTATTAATCAGGGAGCAGATGGCCACGCCACCTGCTCCTTTTTTTATCTGGAGGTTTTATGGCCAGTGGTTGGGCACGCGATGATGCCGTGCAGGAACAGATTGATTCCACCGTGGATGATGCCGTACTGCGCGCGCGCCGCGCTCTGCATCAGGGCGTCAGCGCGACTGAATGTGAGGAGTGCGGAGAACTTATCCCTGAAGCCCGCCGTTTAGCACTGCCGGGAGTCAGATACTGTATTCAGTGCCAGCAGCTGCATGACGACCGCCAGTCAGCCAGCCTGTACAACCGTCGTGGCAGCAAAGACAGTCAGCTGCGCTAAACACATTCCTGTTTAAAACATGCGCCCGGTAGCATTAACAACATTTCCGTCGTTACCCGAGTTGTTTTTGACCTGATATTAGCGAAGTATCTTATGCACCATTATGATTGCAGTGCACCATAATGGAACCCCAAAAAAGTGCAACACGCCTGTCGTGCCGGTTGTTAAGACGAAAGATACGGCTAAACGGCTGTTTTTAATCGCATTTATCAAACTGGCACGATTCTTTCATAGGGCTGCGGGCATGTAATTGGGTGAGACCTTTCCCAAAAAGCGATAAGGATAAGATGATGAAGTCAATTTTTAAGGTTTCGATTGCCGCTTTGACGCTGGCATTTTCTCTCTCTTCCACGGCTGCCGAAAAAAAACTGGTTGTTGCTACCGACACCGCGTTTGTCCCCTTCGAATTCAAACAGGATGGAAAATACGTCGGCTTCGACGTTGATCTATGGGATGCGATTGCCAAACAGCTCAACATGGAATACACGCTGAAGCCAATGGATTTCAGCGGTATTATTCCCGCGCTGCAAACGCGAAATATTGACCTTGCGCTGGCCGGTATCACCATTACCGATGAGCGTAAAAAAGCGATCGCTTTCTCTGACGGATACTACAAAAGCGGCCTGCTGGTGATGGTTAAGGCCAATAACGATTCGGTAAAAGGGATCGACGACCTGAACGGCAAGGTGGTTGCGGTGAAGAGCGGCACAGGTTCCGTTGACTATGCGAAACAGCACATCAAATATAAAGACCTGCGCCAGTTCCCTAATATCGACAATGCCTACATGGAGCTGGGCACCAACCGCGCCGATGCGGTACTGCACGATACGCCAAACATTCTTTACTTTATCAACACTGCGGGTAAAGGCCAGTTCAAGGCCGTAGGTGATTCGATTGAAGCTCAGCAGTACGGTATTGCTTTCCCGAAAGGCAGCGACGATCTGCGTGAAAAGGTCAACGGCGCGCTGAAAACCCTGCGTGAAAACGGTACTTATAACACGTTGTACAAAAAATGGTTTGGCAGCGAACCTAAATAAAAAACGGTGATTGGTATTCATTTAACGCAAGGGGATTTGCACACGCGATCCCCTTCGTTTTTCCCATAAGCAACATAGGGTTTTCTACCCGGAGAATAAACATGCAGTTTGACTGGAGCGCTATCTGGCCTGCTATTCCCATCCTGCTTGAAGGCGCGAAGATGACCCTGCTCATCTCCGTGCTTGGGCTGGTTGGCGGAGTCATTATTGGGCTGGTGGCCGGTTTCGCCCGTGCCTACGGCGGCTGGCTGTCACGTAACATCGCGCTGGTTTTTATTGAGCTGATACGCGGTACGCCGATTGTGGTGCAGGTGATGTTTATCTATTTCGCCCTGCCGATGGCGTTTAACGACTTGAGGATCGACCCGTTCAGCGCGGCGGTGGTCACGATTATGATCAACTCCGGCGCTTATATCGCCGAAATTACCCGTGGTGCGGTGCTGTCGATTAACCGTGGGTTCCGTGAGGCGGGGCTGGCGCTGGGCCTTTCCGGCCGCGAAACGCTGCGCTATGTCATTATGCCGCTGGCGCTGCGCCGCATGCTGCCACCGCTGGGTAACCAGTGGATTGTCAGCATCAAGGATACGTCGCTGTTTATCGTGATCGGCGTGGCAGAACTGACCCGTCAGGGCCAGGAAATTATTGCCGGTAACTTCCGCGCGCTGGAGATATGGAGCGCCGTCGCCGTTATCTATCTGATCATTACCCTGGTGCTGAGCTTTGTGCTACGCCGACTTGAGAGAAGGATGAAAATCCTGTGATTGAATTTAAAAACGTTTCCAAGCACTTTGGTGCTACCCAGGTGCTGCACGACATCGATCTGAACATCAAACAGGGTGAAGTGGTGGTGATTATCGGGCCGTCGGGTTCCGGCAAATCTACCCTGCTGCGCTGTATCAACAAGCTGGAAGACATCACCAGCGGTGAACTGATTGTTGACGGCATAAAGGTTAACGATCCTAAGGTTGACGATCGCCTGATCCGCCAGGAAGCGGGTATGGTGTTCCAGCAGTTCCATCTGTTTCCGCAAATGAGCGCGCTGGATAACGTGGCGTTTGGCCCGATCCGCGTGCGCGGCGCTAAAAAAGAGGATGCGCAGCGTCTGGCCCGCGAGCTGCTGGGTAAAGTCGGCCTGGCGGAGCGAGCCGATCACTTCCCCTCCGAGCTTTCCGGTGGGCAGCAGCAGCGCGTTGCCATTGCACGCGCGCTGGCGGTAAAACCCAAGATGATGCTGTTCGATGAGCCAACCTCGGCGCTGGATCCGGAACTGCGTCATGAAGTGTTAAAGGTGATGCAGGACCTGGCCGAAGAAGGCATGACGATGGTGATCGTGACTCATGAAGTCGGCTTCGCGCAGAAAGTGGCATCTAGGCTGATCTTTATTGATAAAGGCCGTATCGCCGAAGACGGCAACCCGGATGAATTAATCACAAACCCACCCAGCGCACGTCTGCGCGAGTTTTTACAGCACGTTTCGTAATACCCTCCAGGGGCGAGCGAATGCCCGCCCCTGCTTTCCTTTGAGTAACAAAATGGCTGTTGTTGCTGCCAGCCCGTTCTGACGGTCTATACTTTTCTGCTGCACGTCATGAAAGGAGAAGAGGATGCCGGGACTTACCTCGCTGCTGCGTATACTGCTGTTGTTAACGGCCATCGCTGGCTGGCTGCCACAGGCCCAGGCCGTGACATTACCTGCGGCGGTCGCCGCCACGCAGCCGCAGTCTGGCAGTAGCAGCCAGCCAGAACCCAGTCCGGACGAGAAAAAAGCTGCCTGGGCCGCCCTTGCCAATATCCTCGACAATGACAGCTCGCGCAGGGAGCTGATCGCGCAGCTACGCACGGCGGCGGCGCAAACGACCTCAACTGAGCCGATACTGACGCCGCCCGCTGAAGAAGAAGATAAAACCGTTTTGCAGAGCGTGACCGACGTCAGCCGCCATTTCGGCGGACAATTTGCCACCCGCCTGCACAATCTGCATGACAGTATCGCCGATGCCCCACATAAGCCTTTCAATCAGCAAACTTTTTTTAAGGCACTGCGTCAATTCGCCATGCTGACAGTCGCGCTTTACGCCTTTTACTGGCTGTTACGCTGGGCGGTGTCACCGCTCTATCGCCGGATGGGAGACTGGGGCCGCCGGAAGAATCAGGATCGCCGCAACTGGCTGCACCTGCCGGCCGCCATTGTGGGTGCCTTTATCATTGACCTGCTGCTGCTGGCATTAGCGCTATTTGTCGGCCAGATACTCAGCGACAATCTGAACGCCGGCAGCCGCACTATCGCCTATCAGCAGGGCCTGTTGCTCAACGCCTTTGCTCTGATTGAGTTCTTTAAGAGCATCCTGCGTATGATATTTTGCGCACGTTACCCACAGCTGCGTTTTTTCCACCTCTCGGACGTGCGCGCCGCCTACTGGAATACTCGTTTAAGCTGGTTGAGCGGATTAGTCGGTTACGGGCTACTGGTGATTGTCCCGATTGTCTCCAATCAGGTTAACGTGCAGGTCGCAGCACTGGTTAACGTGGTGATTATGGGGCTGGTCACGATCTGGGCGCTGTACCTGATTTTTCATAACAAGCAGCATATTCAGCAGGAGCTGACCCACCTGGCCGATCGCTCTCTGGCCTTTTTCGCGCTATTTATCCGTGCATTTGCACTGATCTGGCACTGGCTGGCCTGCGCCTATTTTATCACCCTGTTTCTGTTTTCAATATTCAACCCCGGCAATAGCCTGAAGTTTATGATGGCCGCCAGCGTACTTTCACTGGCGATTATCGGCAGCGCAGCACTGGTTTCCGGTGTGCTAACGCGCTGGATCCATAAAACTATTGTTCTCTCCCCGGAACTGCGCAACAGCTATCCCGAGCTACAGAACCGCGTCAATGGCTGGGTTTCAGCCATGCTTAAACTGGCACGCGTACTGACCGTCTTTTCCGCCACCCTGCTGCTGCTGAATGCCTGGGATCTGTTCGACCTGTGGCACTGGCTAACGGAAGGAGCAGGAGAGAAGATGGTGGATATTTTGATCCGCATCGTGGCGATCCTGTTCTTTTCCGCCGTGGGCTGGACCTTACTTGCCAGCCTGATAGAGAGCCGCCTTGCCTCCGACTCGCACGGACGACCCATGCCGAGCGCCCGCACACGCACGCTGTTGACCCTGTTCCGTAACGCCCTGGCGGTGATCATCAGCAGTATTACCATTATGATCCTTCTCTCCGAGATCGGCGTTAATATCGCCCCGTTGCTGGCGGGTGCAGGCGCGCTGGGGCTGGCGGTATCATTCGGCTCACAAACCCTGGTGAAAGATATTATTACCGGGGTGTTTATTCAGTTTGAAAACGGCATGAACACCGGGGATCTGGTGACTATTGGTGCGATAACCGGGACGGTGGAACGCATGTCGATCCGTTCGGTCGGCGTGCGGCAGGACACCGGGGCTTACCATATTATCCCCTGGTCATCGATCACCACCTTTGCTAACTTCGTGCGCGGCATCGGCTCTTTCGTCGCCAATTATGATGTCGACAGGCGTGAAGATACCGGGCGGGTCAATGCCACCCTACAGGCGGCGGTCAAAGAACTGCTGGAGGATAACAACATTCGATCGATGGTGATCGGTGAACCCGCATTTTCCGGGCTGGTGGGATTAACTCATCAGTCATTTACCGTACGCGTCTCCTTCACCACCCAACCGCTGAAGCAGTGGACGGTACGTTTCGCGCTGGACAGCATGGTCAAACAGCACTTCGACGCAGCGGGGATCAGAACCCCGCTACAGACGGTACAGGTCATGCAGAGCGGCGCAGATATTGAAGGCGCGGCCAGCTTTGCGGTGCTGAACGCGCCAAAATAAGGCGCTTACCTGGCCAGCAGCCGGGCACGCTGCGGCTGTTCCATAAAGCTCCAGGCAATAAAGCGACTCTGCTTCTGCCCCTGGGCCATATCAATAGTGCGCATTGCCGCCACGTCGGCCTCTTCCAGCGCCCGCCACAGTTCCGGCAGGTTCTCCTTGCGTGACACCAGTGAGGTAAACCATATGCACTGACGGCCAAAACTGACGCTCTCTGCAATCATACGGCGCATAAACGCGATTTCCCCGCCCTCACACCAGAGTTCGTCCTGCTGACCGCCAAAATTCAGCGGTGAGTGACGATCGAGGCCGAGATTGCGCAGTTTACGCTGGCTGCCCTGATGCGCATCGGCGGCCGAGGCGTGAAACGGTGGGTTGCACAGCGTGGCCTGGTACAGCTCGTTTTTGTGGATCACGCCGCTAAATATCGCCTGGCTGTCTTTCTGGCGACGCAGTCGGATAGCGCGATTCAGTCCTGGGTTACCGGCGATAATGGCATTGGCTGCGGCCATGGCCCGCTCATTCACTTCGCTGCCGGTAAAGCGCCACTGATATTCACTATGACCGATCAGCGGATAGATCAGATTCGCGCCGCAGCCAACGTCCAGCACGTTGATTTCACGTGGCACCACGCGGCGGTTATCTTCCGCCAGCAGGTCGGCAAGGTGGTGGATATAGTCAGCGCGCCCCGGCACCGGCGGGCAAAGAAAACCTTCAGGAATGTCCCAGTGGGCGATATGGTAAAAATGGTGCAGCAACGCCTGATTCAGCGCCTTCACCGCGTCGGGATTGGCAAAGTCTATTGACTCGCTGCCCCAGTTATTCACCGCGACAAACGGTGCCAGCGGCGGATGGCTGGCAATCAGCGCAGCAAAATCATAGCGACCGCGATGGCGGTTACGCGGGTGCAGCACGGTTTTTTCGGCAGCGGTTTTCATAAATGACCCTCTTATCAGCAGGCGCGTAAGATACCTGCTGTGGTAATAATGGTAAACCAGTGGCGACTTTTTTCCGCCTCGTATCCTGAAGGAGTTTTATGACACGTAGCCGCTATAGCTTTCAACCCAAACAGGGCCACGGCCTGCCGCACAATCCGCTGAATGCAATTATCGGCCCACGTCCGGTCGGCTGGATCAGTTCACAAAATGCCCGCGGCCAGCGCAACCTGGCACCTTACAGTTTTTTTAACTGCTTCAACTACGACCCGCCGATTATTGGTTTTGCCAGCAGCGGCTGGAAAGACAGCGTGCAGAATATCGTTGAAACCGGTGAGTTTGTCTGGAATCTTGCTACCCGTCCTCTGGCGGTGGCGATGAATGAAAGCTCTGCCCCCCTGCCCCACGGCGAGGACGAATTTGCCTTTGCCGGACTGACCGCGCAGCCGGCCAGCCTGATCGCTGCCAGCATGGTGGCAGAAAGTCCGGTGAACTTTGAGTGCCGCCTCACGCAGTGCATCCAGCTGAAAAACGCCGATGGTGAGGCCATTCCGAGCTGGCTGGTTTTGGGTGAGGTGGTGCTTATTCATATCGATGAGGCGCTGCTGGAGGACGGTGTTTATCAGACGGCAAAAGCTGAACCTATTCTGCGTGCAGGCGGACCCAGCGCCTACTACACCATCAGCGAAGCACATCGATTCGATCTGACCAGGCCGGATGCCCGTTAACGGCGACGGAACGCGTAAAAGTCACCGCGGCGCTGCCGTTTCTCAGCCTTTTTTTTGTTATGATATCGGTCCTTTTTCACCGTTTATCATGGAGCGATTATGAAGCGTATTGCCATTGATATGGATGAAGTCATTGCCGACTTCCATCCTAAAATTGTTGACACCTGGAACAGCCATTTTCCCCAGCAGCTTAGCGCGGAAGAACTGAACCTGTTCGATCTGCATCAGGATTCTCCAGAACAGCTGGCCGAGCTGTTTGCCCTGGTGGACCATCCAACCTTCTTTGACGATCTGGCGGTGATTGCCGACAGCCAGCAGGTTATCGCCCGGCTGAGTGAGCATTACGAGATTTTTATCACCACCGCGGCCATGCTGATGCCGAGCTCGTTCAATGCCAAATTCCGCTGGCTAAACACCCACTTCCCGGCTATTCCGCACGGCAATATCGTTTTCTGCGGCGATAAAAGCATCATTAATGCTGACTATATGATTGATGATAATGCGATTAATTTTGCCGGGTTCTGCGGCGAGGGCATTCTCTATTCCGCCCCGCATAACCGCAAGGTGACCGGCTATCGCCGCGCTGAAAACTGGCAGGATATTGCCACCCTGCTGCTGTAGTCAGCGGATGGAAAGGCGCGAAATCTCGCGCCTGATACGCTATGGCTGGCGGCCCTGATGTTGCAGTACTATGAATTTATTTTAATTAATTGATAAATATCAGCTTTGTTTATATTGCATTCAATTGGAATGCTAATGGCATACTTTTAAGGCGTGTCTTTTTCCTACAAATGTAGTTTGTGGGGTTTTACTGCTGTGGTCTTTAGGTTAGATTTTTAAAGTGTTAGTATGTGGCTATATGAATAGTATTAGGACAATGACAATACATGGTTGATATAATGGATACACCATTTTGTTTTTTGAAATTCGTTAAACAAGATAGAATTGATATCTTAAAAGATGGATATATTAGATTTACACCGCCTAAAGATTTGAATGACCCATTCGAAGTTAACCCTGTCATAATACCACATGATCCCTATAATCTTCATTTATTAGAATCTGGATATGATTTTAATAGCCATAAATTTACAAAGAGTGATCACGAATATTCACGGAAAAGATTTAATAAGATTGAAGATTATAAATCAATGTATTCAAAATTTTCCAATAAGTATGGGATTCTTTCCCTCTCTAGCTCTAAAGATATGTGCTCAATTCCATCAGTTGCTATTTTTAGTGAAGAAGACCCACGTCGTAATTTATTAATGTGGTCCCACTATACAGATGAACATAGAGGTTTTATTATTGAATTCCACCGCAATTTCATTGATAATTTTGACATTTCAAAGGTATCCTACTCCGAAGAGCGACCAATAATAACCCAAGAAGAAATACAATCTGAAGCACTATTTCCTTTTTTTGTTAAGGGTGAAAAATGGTCTTATGAAAAAGAGTGGCGAATCATTAAACCTTTGGAACAAGCGGATGAAAAAGTATGTTTAAGTAATGGAAATATCGTACATTTATTTAAAATAAAAAAATCCCATATTCGTTCTATAACTACAGGTTGCAATATGGATTCCAATAAAATAGAAGAATTAAAAAGCATTGTATTTGATGATCCAGAATTAAGAGACTGTTTATTTTATGTTTCCAAAATCGATAATGAAGGATTTTCCTTGGATTTCAGATCATATTCGGCTCATGGTTGGACTAATGATGATGTGTTAGGATTCCCTATGATATCTCAACACCCTACATTAATAAATCCTGACCATGTAAAAACAAATGTAACTAAAAGTGAAGAGTAGCAGAAATATAATTTAAATCACAGGCTTCTTGGTGCGGCTACACTGAAAGGACGGTTTGGGTATCACCGCGCCACTAAAGCCAGTTACCTCGGTTCAGAAGAGTTACCGCTCAACGGGAAGCAGGTCACTGCATCTTCATCTCAATTCAAATTCTTTTAATTGACTATCTTTACATTGAACATAGATTTATAGAAAGCAAAAAGCCAGCTCGAAAGCTGGCTTATGCACTATAAGAGTCAGGCTCAACATCAGGTGTGTAGCACAATAAAGTGCCTCAACTCGAAATTTTGAACAGTGTTCGCACTGAGCAAAACAACAAGAGAATACCACTGCGAACAGTGATTGCCGCTAAAAAACATGGCAGGAGCAATATTGCCCTTCTCTCAAAGCCTATGTAATGTATCACTTTAATATCCGGTCCTCAACTCTTTCCTTTCTAAAAGGTTAAGATTATTAAGTTGGTCCCACTTTACAAACCAGTACTTGGTCAGTAAGTAGGTTAGATCATCATTTATTTCTTGATTATTTCTTGCAATGCCAAATTTTGCAATAAACTTTCTATAAAGCAACTCCCTAACCGTATTCGAAATATATTTACAACTCATAACATCTAAGAAGAGATGAGCAATCTCTGAGCTTTTATCCAAATCAAAACCATCTTCAAACTTCTCTTTGATAATATTTTCAACTTCTATCCTTTTCTCAGAAAAGACAGCATGATCTTTATAGTAATATAGGAGACTAATTATAAAGAAGTAGTTATAATTTTTTATTTTCTCTAATGCTTCATTTAATTGAAATTGATCCATTAAAAAGTTTGGGCCAAAGTTGCTCGTTGCGAGTATTACATTCATTTTCTCAATAGACGTAAATCCATCTCTTAGCTCTACATCTGAATTATAAAATCGCATGTTTTGTATTTGATGCATTACTGTATCTTTGAATAAATCGAGATGAACTTGCGAATTTATTTTGTAGAACTCTTCTACCGATATTATTGCCTTGGCTATCCTATTAGAAGATGTAACATTAGGTTTAATGCAGTGGAAAAAAAACATCATTTTAATGATGATTATTATAGCACTATGGAACTTGTTTATATCGTCATGATCATTAGTATGATCATACATTTCAACAATCCTCGCTATTCTCTTTGATAAAGCTGCCAAGAGATATGGTGCAACATTTTTATACCCATCACCAGTTTCACAACAGCGTGACTTTATCAAATCAAGTGTGCTTTTTGTTAATCTATCGGGCCTATGGATATAATTTATCTTGCTTGCGCTGTCACTATTTTTATCTATTTTGGCAAAGATATTTTCATCAAAATGAGTTAGTATTTTCTTTGCTTCTATAACCATTTCTGATTTATTTGTTAAGAATGGCCTTTCTATTTTACTTAGTTTTTTATCTCCTAAGTAAAGATTATATTTACCAAGCTCATCACTGATGATTCCATGAACCCTTTCTGCTACACTTTCATTTATTGCAAAAATAAAGTAATCATCGACGTATCTTAAAATTTCAAAATGTGTTTTTAATTTATACTGATAAACTTCTTCTAACTTTCTAACGATACAATCGTCTATGTTTTGAAATATCAACTCTGCGAAAACTCGGCTAAATTCAGCCCCAATTGGAATACCATTGGTTTCGTTATTATTACTCCGTTGCATAATTGAATCTAACTCGTCACCAAACTGTTTTCCCTTGTTTAAATTAGACTTTATAAACCCCTTGCTTTTTATTGCCCATGATATTGTATGTGTATAAATGCTGTCGAAACAGTTAGCTATATCTAAGGACCACATAACATTAAATTTTTTTTCTAATGTGATATATTCCCCATTCTCAAATAACTTATAAATTCTATCATATCCTTTATAGGAAAAAAATGATGATGCATGTTTACTCCAGATCTCACTATCTAAAGTATCAATTTTTGTTTTTTTATAGGCTAATTTACCAACTATTTTCTTCTTCGTGTAAAATGAATTTGCAATTTTAACAGGTGCTCTTATCGATAATTTACTTTGAGAGCACAGAGATGTGATTGCACTTGCAAAACGATGATAGAACCCCACATAGTTATATTGTGAACGCGGATGGATTAACGATAACGTCCTTAATTTTCTTTCATCTTTAAATATTTTAAATTTCAATGGATACGTTTGTTCTGACTGTTTCGTTACTCTTACAGTATCATTAGGTAAATTTAAATCCTCCTTGGGAGCTACTATTTTCCTGAAAAATGTCACTATTGGATTATACTGACCATTACTTTGATTACTTAAATGAGAATTAATATAAAAACCATCATTAGAAAAAATGATAGGAGCATCTGAAGGAGATGTGTCCGTTAATAACGCCCTTCTATAATCTTTCTTGTCAAGCTTTACGGTTTGTATACTCATTTCCAAATCCTTGTTATTTCTTTCAATCTATTTAGGCTGTATTTTTTGTGTATTTTTTTAGTAAATCCTCTTGCGAAGCTTATTTTAAGCAAAGTTTTTACCTGGCTTTTACTCAATGAAGCATCTAATTTTTTTGATAACCGGCAACCAGAACCAAGTGTTAATGCTCTGATATAAAAATCAATGACCTTTAGTGACTCACTATCATCGTTGACTAATGGATAGTTGTAAAATATTCCCGTTGGCATCTTCCGATTTTTATCTTTATTTATTAAAAGCCTATTCGTAGATAAAAATATTATCCTGTCGAGTAATAATGTGAAATCTCTATTCAACTCATAGTTGTAAAATGCTTTGCATAGTTTTGTTTTTATTTTATTTAATTTTTTATCACTTACCCCAATAACTACTTTTCTATATACTGAATTAGCTTTTCCTTCTGATGAAGCACATTTCTTGGCTGGTGGTATATGAGTGTCTATAACTTTTATCTTGTACCCCAAATAATCAATAATTGCTGCTAATTTTCCTTTTACATCATTTGGCGAATGAGTTCTCTTTTTTATTTTAATAATTTTGGTTTTTAAATCATTGACACATAAATTTGCTGGTAGTTTATTCTTTATTGAGGTTAAAATAGACTTCCCATCTACTTTATGATCCGTCATGATTAGGATGTCATCAACAAATCGTTTATAGAGAAACACTCCGTCAATTCTTTTTATCCATTCATCAAATTCTTGTAAGTATAAATCAGCAAGTAAAGAGCTTAGTTCTATGCCTCTTGGCACACCTTTACCCCCAAGACTCCTATGTTCTTCCAGTACTAAGTCAATAAGTTTTTTTGAATGATATGAAAGTGAGCCTATTTTAGCAGCTTTGCTTAATAGAGAATCTATGTCGATAGATTCATAAAATGATTTTAAATCAATACATATTACTTTGCTCTCTACCCCTTCCTGTAGGTAAGAAACTAAATTTCTAACAATTTCATTACGCTGTAACCTATCTGTTTCAATCTTATTTCTAATATTACTCTGTAATTTCCTTAAAATTAATTTATATGAAAGTCTATCAACATAATATACATCTTTTCCCTTAGATACAGTGTTGCTTATCACTGGTGCTGTTAATCCATGAGCTAACTGATAGGACTCTTCAATCACTTTTTCAAAGATTTGTTCATCAGCGAGATTTTTACACTTATAAAAATCACTTTGCCTTATCATTTTTGATAGGGAAAACTTATCAAAACTTTGCTCCCTCATACGATCCTCCTTTAAAGGGGTGGGTATTTTGCTGAGGCTAATAACGAATTATACAAGTTAGGGCTATTCTTAAGTAGGTACAATTAGATTTTCTGCAGTGCGCCATACACTCGTTTTTCATCCAGCTCTGAGTATCTCTCTGTAGGGTCGGTTGTGTTACTGTGGTTCAGAAACCTCTTCACCACAACATAGGACGTTAACTCTTATGCAATACGGCCAAAAGTACGCCTAAGATTATGCGTGCCTAACTTCACTATACCTGCCTTCATGAAAAGATACTCTCGTAGGCTTTTGCTATCTAGATAGTGTCCTGTTTTACTTCGTGGCGAACGTTCAGGGGATCCCCATCTTCTACAGTGTGCTTTCAATTCGTTGTTGAACACTATATCCCTTCGGTCTCCTAACAAGCACTTCACCCCATCGCAGATAGGCAACACATGATTTGATCTCTTCCCTTTGCTCAGCACTTCACCACGCGCACTTGTTTACAGCTTCTGTAAATCTGCTAGCGATAAAAGAATCCCGCTCATGCCTTTCACTCCCTTCGTTGAATTGAGCATAGACACACGCAGACATGACATTAAAAAATACTTAACGACATTAAACTCAGTAAAAAGCATCGTTCAATCAGATTAGGTTGAGGGAGTTTTTTCTACTGAAGTTCGTTCAATGCTTAATTCCGCTGGCTAAACACCCACTTCCCGGCTATTCCGCACGGCAATATCGTTTTCTGCGGCGATAAAAGCATCATTAATGCTGACTATATGATTGATGATAATGCGATTAATTTTGCCGGGTTCTGCGGCGAGGGCATTCTCTATTCCGCCCCGCATAACCGCAAGGTGACCGGCTATCGCCGCGCTGAAAACTGGCAGGATATTGCCACCCTGCTGCTGTAGTCAGCGGATGGAAAGGCGCGAAATCTCGCGCCTGATGCGCTACGGCTGGCGGCCCTGATGTTGCAACATCGTTTCCATCAGCTGCTTTAACAGCGGCCGTACGCGCTGCGCCTTATCACTACGCCATGTAAAAAGCGGATGCTCGTCCATATAATTATCCTGCGCCAGCTCAAGCTGAAGCGCGTGCTGGTTCTCCCCCGGCTTACCGTAGGCGCGGGTAATGTATCCCCCCTTAAAACGCCCGTTCAGTACCCAGCTGAATTCCGACTGCGCAGCACAGCACTGGGTCAGCCGCTGGGTCATCTCCGGCGTACAGCTGGCCCCCCCGTTGGTTCCCAGATTGATATCCGGCAGCTGCCCCTCAAACAGTCGCGGCACCCGCGAAGCAATAGAGTGGGCGTCAAACAGCAGCGCATAGCCAAAACGCCGTTTGATCTGCGCCAGCTCATACTGAATTTTATCGTGATAGGGCTGCCAGATCTGTTGTAACCAGAGGTGACGCAGCGGGGCATCCGGCGTCATACCCGGCTTAAACGTGGGCGTACCGTCAAACAGCGTTTCCGGATACAGCCCGGTGGTCGCAGTGGTATAGAGCGCCTGATTGTCCGGCGGGCGGTTAAGATCGATGACAAATCGCGAGTAGTTCGCTGACAGCACGCTCACCCCCATCTCGCGGGCAAAATCGTACAGATCGGGAATATGCCAGTCGGTATCCGGCAGGCTGCGCGCCTTATCACTCAGCCCGGACTCGACCTCCGGGGTAAGCCGGGTGCCCGCATGGGGAATACTAAGGAGCAGCGGCAGTGTACCGGCACTAAATTGATAAGCGTTCATCGTTCTTCTCCACGGAAAATGACCCGACAGGGCAGCTGCCCGCCCAGCCAGTAAACCAGTTCGGCCGGGCGTGCAAGCGGCCAGTGAACAAAATCGGCCATTTTACCGCTTTCCAGCGAGCCGATGCGCTGCGCCAGGCCCAGCGCCCGCGCGGCGTGTAGGGTCACCCCGGCCAGCGCCTCCTCCGGCGTCATGCCAAACAGCGTACAGCCCATGTTCATCATCAGACGTAGCGACAGCGCGGGTGACGTGCCGGGATTGGCATCGCTGGCCAGCGCCATCGGCACCTGATAACGACGGAACAGTTCCACCGGGGGACGCTGTTTTTCACGCAGCAGATAGAAAGCGCCGGGCAGCAGCACCGCCACCGTACCGTGCTGCGCCATCGCCGCGACGTCACTTTCCGTGGCATACTCCACATGGTCAGCAGAGAGCGCGTCAAATTCAGCCGCCAGCGCACTGCCGCCCAGCGATGAGAGCTGTTCCGCATGCAGTTTCAACGCGAAGCCCAGTGCTTTAGCGGCGATAAACACCCGCCGCACCTGGTCTGGCGAAAAGGCCAGGTGCTCGCAGAAGGCATCCACCGCGTCCGCCAGCCCTTCTGCCGCCACCTGGGGCAGCAGCTGGTCACAAATTACATCAACCCATGCCTCAGGGTCGTGCCGGTACTCCGGCGGAACCGCATGTGCAGCCAGACAGGTGGCCTGAATCTGTGCGGGCACCTGCTGCGCCAGCTGGCGAATGGCCTGCAACATACGCAGCTCGCTGGCCACCTCCAGCCCGTAGCCGGATTTAATCTCAACGGTCGTCACCCCCTCCGCCAGCAAATGCTGTAAGCGCTGCCGGGCAGCGTCCACCAGCTCGGCCTGCGAGGCGCTGCGCGTGGCGCGCACCGTGGCGAGTATTCCCCCGACCTGAGCGGCAATCTCGCTGTAGCTCACGCCGTTAAGACGCTGTTCAAATTCATCGCTGCGGTCACCGCCAAACACCAGATGCGTATGGCAGTCCACCAGGCCGGGGGTGACGATCCCGCCGCCAAGATCGGTGCGCTGGCGCGCCTGGATGTGCGCCGAGTCCGCATAAGGGCCTACCCAGATAATCTGTTGGCCGCTGACCGCTATCGCACCCTGTTCAATGATGCCGTAGCGCCCATTCTGCATGGTGACGATATCCGCCCCGAACCATAAATGGTCACAGCTGAGTTGCTGATTCATCCTTTCTCCCACGTCGTGCACTTTACTGCTGGCTTATAAGTATGTATATGTATATACAACCTCATTGCACAGGAAGCAACCATGACTCGCTTTTTTGCGCCACGCGCACTTATGGCCGATGGCTGGCAACATAATGTCCTGATTGACGTCGATGCCCAGGGATTTATCAGCGCAACCACCGCCAACGCCGGGCCACAGGATGCGCAGCGTCTTAATGGCAGCGTGCTGCCCGCGATGGCCAATCTGCACTCCCACGCCTTTCAACGCGCGATGGCCGGACTGGCCGAAGTGGCGGGTCACCCGCAGGACAGTTTCTGGACCTGGCGTGAACTGATGTACCGCATGGTAGCGCAACTGACCCCAGAGCAGGTCGGGGCCATCGCCACCCATCTCTACGTCGATATGCTGAAAGGCGGCTACACCCAGGTAGCGGAGTTCCACTATCTTCACCACCAGCCCGACGGGCAACCCTATCCCGATGACGACATGCTCCGCCAGCTGATCGCTGCCGCAGAACGCAGCGGCATCGGCCAGACGCTGCTGCCGGTGTTGTACAGCTATGCCGGTTTCGGTAGCCAGCCAGCCCAGGCAGGGCAGAAGCGTTTTATTCAGGATACGCAAAGCTATCTGGCGCAACAGCAGCGTCTGCAACAAATGATTAAGGCCAGACCGCTGCACAACCAGGGCCTGTGCTTTCATTCACTGCGCGCCGTCAATGAACAGCAGATGCAGGACGTTCTGGCGGAAAGTGAGCCACATCTGCCGGTGCATATTCACGTCGCCGAACAGGAAAAAGAGGTGAGCGACTGCCTGACATGGAGCGGCGAGCGCCCGGTGAGCTGGCTGCTCGACCGTTTCAAGGTTGATGCACGCTGGTGCCTGATCCACGCCACCCATCTTAACCAGCAGGAAATCAGCCGCCTGGCCGCCAGCAGCGCGGTGGTGGGTCTTTGCCCGACCACCGAAGCCAATCTCGGCGACGGTATTTTCCCTGCCGTCGACTATATCGCGCAGAATGGCCGCTGGGGGATCGGCTCCGACAGTCATGTTTCACTGGACGTGGTGGAAGAGCTACGCTGGCTGGAATATGCGCAGCGGCTGCGCGACCGCCGCCGCAACCGCATTGTCACGCCACGGCAGCCATCGGTGGGTGAAGTCCTGTTTCAGCAGGCGCTCGCGGGGGGCGCTCAGGCCTGTGGGGTAAAGACGGGCAGCCTGCAGCCGGGTTACCGGGCCGACTGGTTGGTTCTGGGCGACGATGCGCTGCTCGCCAGCACCGCCGATAGCGCCCTGCTTAACCGCTGGCTGTTTGCCGGTCATCGCGCGCACATTCAGGATGTGTTTGTCGCCGGACAACAGCGTATCCGGGCGGGACAGCATGCGCAGCAGGCGCAGATTGATGACGATTTGCGTCAGGCGCTGGCGGTACTGCAATGATCCATGCCTATGACAGCCGCACTCTGCCGGTCGGCCGCTGGAGAAACGGCGGCGGGGAGACGCGGGAAATTATCAGCTTTCCCCCCGGCGTGGAGGATTTTGACTGGCGCATCAGTATTGCCACCATCGCCGCCGACGGTGACTTTTCGCCGTTCCCCGGCGTAGATCGCCTCATCACTCTGTTGAACGGCGGGGTCACGCTCTACCGCGAGGACAGGATCTACCAACGTCTGGCGTTGAATCAGCCTTTTGCCTTTGCCGGGGAAGAGAGCATCAGAGCGCGTATTGACGATACCCGCAGCAGCGATTTTAACATTATGGTGCGGCGCGACCGCTTTCGGGCGCTGGCAGGCATCAGCCGCCAGGCTCTGACGCCCGCGTCAGTCTGCGGCGTGGTCTATGTCATTTCAGGACGCTGGCAGCATGGGGAAACCCGGCTGTCGGCCGGTCAGGGGGCGTGGTGGCAGCAGGGCGCGGAAACCTTTGTTCCCCTGTCCAGAGACGCGAAGCTGTTGTGGTCAACCATCGTGCCCCGGTAAACATCAGCCGTGTCCTTTGAAGCGCCCCAGCAGCTGATAACGTGAACCGGGATACAGCAGACGGGCATAGGTCACGATCTTGCTGTCGCTCCAGGTCTGGCGGCGGATCAACAGGCAGGGGTCCTGCGCCGCAATCGCCAGATGCTGGCACTGGCTGGCGTTCGGCAGCACCGCTTCGACGATATGCTCTCCCGCCGTCAACGGCGCGACCTGCATCAGATAGGTGTAGGGCGTCAGGCTGTGGTAATCCTGTTGCAAATAATCGGGTGCGATTTGCGGGTTAACCAGCCGATCCTCAAGCTGCACCGGCAGCTCATTCTCAAAGTGCACCATCAGTGAGTGAAATATCGGCTGCCCGGCGCGTAAACCCAGCATAGCCGCCTGCTCCGGGCTGGCTTTACTTTCTCCCAGCGTCAAGATTTTACAGCTGTGGCGATGACCGCGCTCGGCGATCTCTTCAGCAATATTGTGGACTTCCAGCATGGCGGTGTAGCCCTTCATCTGTGCGACAAAGGTGCCCACCCCCTGCATACGCATCAGATAGCCTTCACTGGTCAGTTCTCGCAGCGCCCGGTTAATCGTCATGCGGCTGACGCCAAGCTCGTTCACCAGCTCGCTTTCTGAGGGTACGCGCTGATTGGGCTGCCATACCCCTTCGCTAATCTGACTGACAATGGCCTCTTTCACGCGTTGATAAATCGGAGCAGGTCGATCGCTCATCGCTGCTGAAAGTTGAGAAATGGCGGTCTGGCGAACCATAACGAATTCCTTGTTGTCGTAATGGATGCAGTTTACTGGCTAATATCCGATATGTATAGACATGTGGGTTGCACCCCCATGTGGCACGGTGAACCCTAAAAGTGCAGCCCGCCAACGGCGACTGTGTTGATCGCCGCGTGGCGCTTAGCCCGGCATTTTGTGACAGAGCTGGCACAACCCTTGCTGGTTGTATAGACAAGACTATACAGATGTGATTCACTCAACATCATTCAAACAAGAGTCACTGCAAACACACTTGTCTATACAGGAGTAAACATGTCACTGACCGCGCATCACTGCCTGCTGACCCCAGGAAAGGTGGACCTCGCCACCCTCAAATCTATCTATCGCGGCGGGGTTACCCTGGCGCTGGACGCCGCCTCACGCCATCTTATTGAGCAGGCACATACCACGGTGGCGGATATCGTCCGTTCGGGCAAAGTGACCTACGGGATCAACACCGGCTTTGGCAAACTGGCCCAAACCACCATTCCCACCGAGCGTCTGGCTGAACTGCAACGTAATCTGGTGCTGTCACACAGCGTTGGGCTGGGCGAACTGCTGCCCGATGACGTGGTGCGGCTGATTGTGGCAACCAAGGTGGTTAGCCTGGCGCGCGGCCACTCCGGCATTCGCATCGAGCTGGTTGACGCCCTGATCGCGTTGTTTAACGCCGGGGTTATGCCCTGCATCCCGGAAAAAGGCTCGGTCGGCGCCTCGGGCGATCTGGCACCGCTGGCGCATCTTTCGTTGATGCTGCTGGGCGAAGGCGAGGTGCGCGTGGCGGGTAAACGGCTCCCTGCGGCACAAGGTTTAGCCCTGGCCGGACTGCAACCCTTTGTTCTTGGGCCGAAAGAGGGCCTGGCATTGCTCAACGGCACCCAGGTATCCACCGCGCTGGCGCTGCGCGGCCTGTTTGAGGGCGAGAACGTGTTCGCCGCCGGACTGGTGGCGGGTGCCCTGTCGCTGGAGGCGATCAAAGGTTCGGTGAAACCTTTCGACAGTCGTATTCATGCCGCGCGCGGTCAGCCGGGGCAAATTGCCGTGGCGGCGGCGGTTGCTGCGCTGCTGGAGGGCAGCAACATCCTGGCTTCGCACGTTAACTGTGGGCGTGTTCAGGATCCCTACTCGATTCGCTGCGTACCCCAGGTGATGGGGGCCTGCCTTGACAACCTCAATCACGCGGCGCGGGTACTGCAAATTGAGGCCAACGCCGCCTCTGATAACCCGCTGGTGTTCACCGACAGCGGCGAGGTGATTTCCGGTGGGAACTTCCACGCCGAACCGGTGGCGTTTGCCGCCGATATTATCGCGCTGGCGGTGGCGGAAATCGGCGCGATCTCAGAACGGCGTATGGCGCTGCTGCTGGACAGCGGCCTCTCCGGCCTGCCGCCGTTCCTGGTTAACGATGGCGGGGTCAACTCAGGCTTTATGATCGCCCAGGTCACCGCCGCCGCGCTGGCCTCTGAAAACAAATCTCTCGCTCATCCGGGCAGCGTTGACAGCCTGCCGACCTCCGCGAACCAGGAAGACCACGTATCGATGGCCACCTATGCCGCGCGTCGCCTCGGCGCAATGTGCTTTAACAGCGCCGCCGTGGTGGGCATTGAGGCGATGGCCGCCGCGCAGGGCATAGATTTTCATCTTCCGCTCACCAGCTCGCCGCAGCTGGAAAAGGTCATGACGGCCCTGCGGGAACGGGTCGCATTTCTGGAAAAAGATCGCCTGATGGCACCCGATATCGAACAGATGCGCCAGTGGGCCAGCGCCGACTGCTGGCCGGAAGCGGTCGCCGCCCTGCAACCTTCACGCGCTGTTAAATTTTGATTTAAAAAGGAATAGACCATGACTGAATCCCTGAAACATGCCGTTGCCCGCACCCTTCGCGCCCCGCACGGCAGCCAGCTGCACTGTGCCAACTGGCTGATAGAGGCGGCCTGGCGCATGATCCAGAATAACCTCGACCCGGACGTCGCCGAGCGGCCCGAAGACCTGGTGGTGTATGGCGGCATCGGTAAAGCGGCGCGTAACTGGGAATGTTTTGAGCAGATCCTGCGCTCACTAGAGGCGCTTCAGCCGGAAGAAACCCTGCTGGTGCAGTCCGGTAAGCCGGTCGGGGTGTTCCGCACGCATGCGGATGCTCCACGCGTGCTGATCGCCAACTCCAACCTGGTGCCGCATTGGGCAACGTGGGACCACTTCCACCAGCTGGATAAAGCGGGCCTGATGATGTACGGGCAAATGACCGCCGGCTCGTGGATTTATATCGGCGCACAGGGCATTGTTCAGGGCACCTTTGAGACCTTTGCTGAAGCGGGCCGCCAGCATTATCAAGGCGACCTTGCGGGGCGCTGGATACTGACGGCCGGCCTGGGCGGCATGGGCGGCGCACAGCCGCTGGCGGGGGTACTGGCCGGTGCATCGGTGCTGGCCATTGAGTGCCAGGAGTCACGTATTGATTTCCGCCTGCGTACCCGCTATCTGGATCACAAAGCGTATTCGATTGACGAAGCGCTGGCGCTGATTGCCAAAGCTAACGACGAAAAGCGGGCCATTTCCGTTGGACTGCTGGGCAACGCTGCGGAGATCCTGCCGGAGCTGGTACAACGCGCCAAAGACGGTGGAATGAGGCCGGATATTGTTACCGATCAAACCTCCGCGCACGACCCGATTAACGGCTATCTGCCCGCCGGTTGGGATTTAGCCCGTTGGGAGACAGAGCGCAAAACCGATGGCAAAGCGGTGGAAAAAGCCGCGCGCGCCTCGATGGCCGTTCATGTCCAGGCGATGCTCGATTTCTGCCATATGGGCATCCCTACCGTTGACTATGGCAACAACATCCGTCAGGTGGCGCTGGATGAAGGCGTGAAAAACGCCTTCGATTTCCCCGGCTTCGTGCCCGCCTATATCCGGCCGCTGTTCTGTGAAGGCAAAGGGCCGTTCCGCTGGGTGGCACTCTCCGGTGACCCGGAAGATATCTATAAAACCGATGCCAAACTCAAAGAGTTGTTCCCGCAGCACCAGAACCTGCACCGCTGGCTGGATATGGCCCAGGAGCGCATTGCCTTTCAGGGGTTACCGGCGCGCATCTGCTGGCTGGGGCTGGGCGAGCGCCATCTTGCCGGTCTGGCCTTCAACGAGATGGTGCGCAACGGCGAGCTGAAGGCGCCCGTGGTAATAGGCCGCGATCATCTTGACTGTGGATCGGTGGCGTCGCCAAACCGTGAAACTGAGGCGATGAAGGATGGCTCCGATGCCGTTTCCGACTGGCCGCTGCTGAACGCCCTGCTGAATACCGCTGGCGGGGCCACCTGGGTGAGTCTGCATCATGGCGGCGGCGTGGGTATGGGCTTCTCACAACACTCTGGCGTCGTGATAGTCTGTGACGGCAGTGAGGAAGCCGATCGCCGTATTGGCCGCGTGCTGTGGAACGATCCGGCGACCGGCGTGATGCGCCATGCCGATGCGGGTTATGAACAGGCACAGGCCTGTGCCCGTGAACACCAGCTTAATCTGCCGATGATCCCTTAATCCTTTACGGGCCTGGCTGAAAACGACAGGCCCGTCGTACCACACCCGCCCCCTTCTAACGATAATCTGTGCTAACTTAGTTTCTGTACGCCAGCGGACAGCCCACTCTGTACAGGAGAATTTCCTCATGACCATCCCCCTATCGCTTATCGCAGAGGCCACCGCCTGGCGCAGAAAGCTGCACGCCTGCCCTGAGCTCGGCTATCAGGAGCATCAGACGGCCCAAATGGTGGCGCAACAGCTGACGGCGCTGGGGTTGCAGGTACATCGAGGGCTGGCAGGCACCGGCGTCGTCGCCACGCTGGAAAACGGCCCCGGCCCGGCTATCGGCCTGCGCGCGGATATGGATGCCTTGCCGATAACCGAACTCGGAAACGTCGATCATCGCTCCACACGACCCGGCGTGATGCACGCCTGCGGCCATGACGGGCACACCGCCATCCTGCTGGCCGCCGCCAAACATCTCTCCACCACCCGCCGCTTTAGCGGCAGCGTGCGCTTTGTTTTTCAACCGGCGGAAGAAAACCTTGGGGGCGCACGCCGTATGGTGGAAGAGGGTCTGTTCAGCCTGTTCCCGATGGAGGCGATTTACGGCATGCATAACTGGCCCGGTCTGGCTGCGGGGGATGTTGCGGTCAACGACGGGGCGATGATGGCCTCGCTGGATTCATTCGAAATTACGCTGCGCGGACGCAGCTGCCATGCGGCGATGCCGGAAAACGGTGCCGATCCGGTGGTGGCAGCGGCCCAGCTGATCCTCGCCCTGCAAACCATTCCGTCGCGCCGTCTTTCTCCGCTGGCCTCGGCGGTGGTCAGTATTACCCAAATCAACGGCGGTGAGGCGATCAACGTGATCCCGGAAGTGGTGGTGCTGCGCGGCACCCTGCGCTGCCTACAGGCCGATGTGCGCGTTCGCGTACGCCAGATGATCGACGAATTTGTCACCGCCTTTACCGCCCCGTTCGGCATTGTCGGGCACATCGACTACCAGACCGGCTATCCGGTCACGGTAAATGATGCACGGCAGGCGGCAAGGGTGCGTGACTGCGCGCTGACGCTGCTCCCTGCTGAACGGGTGCACGGGAATATTAATCCGTCAATGGCTTCGGAAGATTTTGCCTGCATGCTGGAAGCCTGTCCGGGCGCTTACTTCTGGCTGGGCGCTGACGGTGCCAGCGCTTCCGCACCGCTGCACAATGCCCATTATGATTTTAACGACGAGCTGATCGGCCCGGGCATCGCGCTGTGGACGGCGCTCGTCGAGCGGCTGCTGGTGCAGCAGTCATCCACGGCGCGGCAGGTGGCTGCCGTGCGGAGGTGACTTAATACCCTGCCTGGGCTATCTGCGCCAGCGCCGCCGCCAGATCCGGCGCGCGTCCGGTCGCCAGGTAGCAGCAGGCAATTTGCAGCCTTAATGACTGCGGCACGGCGACCTCTCGCGCCAGGCAGCGGCGGGTCCAGGCTGCGGTGGTCAACGCATCTTTTGCTAACGGCAGCCGGTCGGCGTCCGTCACCAGATCGGGCTGGCGCTCCGTCAGTACCTGCGGCACCTCTCCGGCAATCAGGCTGATGGACGGGCAGCGTTGCGGGCTGGCATAGACCTCTCCTTCCGTACCGTTGAGCAGCAGCCCACGGCCGCCGACGGCGCTGAAGAATTTGGCGATGCGCGGAATGTACTCCGGGTGCGATACGCTGGCGATGCGCAGCGCGGCGTCTTCGGCAAACGGCGTGGCCAGTTTGGCAAGGGTATGCGCACTGTTGCGCACGCCCATGCGCCAGCGCAGTGCCAGCTGCTGCTCCAGCGGAGCGCACAGCACGCCCACCGGCATAAACGCCAGTTCGCCCGCATCCAGCTTCGCCTGGGCCTCCGTGGCTGAACGCACGGCGGTAACGCCGAGCGCGGCAAATACCGCTTCACTGGTTACCCTTGTCGCATCCTCGCTGATGCCGTGCACCAGCACCGGAAAACCCAGTTCAGCCAGCAGCATCGCCAGCAGCGGCGTGAGATTGCCCTGCTTGCGCGCCCCGTTGTAGCTGGGGATCACCACCGGCATCGGACGCCGTGCGGGGGGCGTCAGGCGCGGCATCAGCTCCTGCATCGCCCGGTAAAAGCCGAGCATCTCCTGCTCGCCTTCACCTTTGATACGCAGCGCTATCAGTATTGCGCCCAGCTCCAGCGGCGGCACCTCTGCGGCCAGCATCTGGCGATAGAGCGCCCGCGCCGTGTCGGCGTCGATATCCCGGGCATGGTTCTTGCCGCGACCAATCTCTTTGATAATCTTGTTATATTCCATGCTTATCTGCTCGCTAATTCGGTTAACGTCGTCGCCGGACGGCAGGTTTCTTATGCCCGGCGGCAGGAACGGCTTTGGGCAGTTCGCCTTCCGGCATCGGCGGCTGCTCTATCGGGAATACCGGCAGCGCCCCCAGCAGGCGTGCGCCGTAGCTTTTACTTAACAGCCGGCGATCGTAAATCACTATCTCGCCGTAACAGTCGTGGCTGCGGATCAGCCGCCCAACCTGCTGGATCAGATTAAAAGAGGCGCTGGGCAGACTCTGTACCTCAAAAGGATAGCGCTTCAGGCTTTTCAGCCACTCACCCTCGGTCAAAATAACCGGGCTGTCCACCGGCGGAAAGGCAATTTTATGAATGTGCACCTGCGACAGCAGCTCCCCTTTCAGATCCAGCCCCTCGGCAAAGGACTGTAGGCCAACCAGGACGCTGGTTTCGCCCTGCTCCACGCGTTTGCGGTGCAGCGCCACCAGCGCGGGGCGCGGCTTATCCCCCTGTACCAACATCATCAGACGCAGTTCGGGCAGATAGCTGAGAAACTGCTGCATGGCGCGGTTGCTGGCAAACAGCACCAGAATGCCTTTATGCGCCGCGAGGCGGATCTGCTGGCGGAAAAAGTGCGCCATTTCCGCCAGGTGCTGTACCTCGTTGGCGAGCAGAGGCTCAACCTTCATCTGCGGGATAATCAGCTTGCCCTGCGCGACATGGTTAAACGGCGAGTCGAGCGCCACAAAACGATCGCCGGCCTTTTCGCTAAGGCCGGACATCTCCTGCAAACGCTGGAAGCTGTTGAGCGAGCGCAGCGTGGCCGAGGTCAGTACCACGTGAGGAATTTTGCGCCACAGCAGCTTTTCCAGCTGCTCGCTGACGCGGATGCCGGCACAGTGGAACAGGTAATGCACGTTGCCGTCGCGTATTTCGCGCGTGACCCATTTCGACACCGGTGCGCCGGACGCCTGCTCCATCGACGCCAGCCGCCACAGCTTGCTGCTCGCCTCAAAGGCACCCAGCGCCCGGCTCATCTGGATCAGCGTGCGTTGCAGGCGCACCACGTCATACTGCCCGGTTTTCTCACTTAAATCGTTCATCAGCCCTTCGGCCAGCCCGCGCAGGGCGTCGCTGAGCTTAAACAGCCGGGCGCACAGGGTCATTATCTCCTCCGGCAAACGGCCCATCTCGAAGCGGAACTCATCTTCTTCTGCGCCGGCGGGGAGATACAGCGCGAAAATCTGCGTCAGCGTCTGCAGCTGTTCACGCATCTCTTCACAGTGCGCTTTCAGTTTATCCGCATGGCTGAGCGGCGGCGGTCGTTTCGGGCGGAACTGCGCCAAGCACTGCTCCACCAGGCGACAGAACAGATCGAGCTGCACCGCGTTCCAGCCCGGCGTCACGTCACCGCTCATTTCCAGCGCATCACGCGCCACCTCCGGCAGATGATGGCCTTCATCCAGCACCAGCAGCAGATTTTTCGGCGGTGGCAGCACCGATTCCGTTTCCAGCGCCGCCATCACCAGCGCGTGGTTAGCCACCACCACGTCGGCGTGTTCGATTTCACGCCGCGCGATATAAAACGGGCATTCGCGGAACCAGTGGCAGTGACTGCCCAGGCAGTTGGCCTTATCGGTACTGAGGCGCTGCCAGAGGGAGTCTTCGATATTTTCCGCGCTGTGATCGCGCAGCCCGTCCCACTGATGGCGGTTAAGGGATTTTTCCAGTTCGCTACAGACCGCGCGCTCGTCCTTACTGGCGGTCATCTGGTCGTCGAGAAACAGCAGTAAATCGCCCTGCTGCTGGTCATCACCCGCCAGCGCCGACAGGTTACGCGGACAAACATAGCGCCCACGGCCAAAGGCGGCGGTAAACTTCAGTTCGGGAATAATCTTTTTTAACAGCGGCAGATCCTTGCTGAAAATCTGATCCTGTAGCGCCACGTTGGCGGTACTCACCACCAGCGGTTTTTCCTCGGCGCGGCTCACGGCAATGCCGGGGATCAGATAAGAGAGGGTCTTACCCACCCCGGTAGGGGCTTCTATCGCCAGGTGGCGGCCGTCGTCCCCCGCCAGCGTTTTCGCCACTTCGGCGATCATCTGCCGCTGCGGGGCGCGCGGAATAAAATCGGGGACTTGCTGTTGCAGGGCTTTGTACCACCCGGCAATCTGCGTTTTTAACGCGACAGTTAACGCCATGACAACCACTTCCAACTAAACAGGGCTGTATTTTTACACAGTATGGCGCTGCCGTCAGCCTGCAAACGCCATCGGGTTAAAACTCGCGTGCTGGATTAGTCGTCGCGCTGCTTATACATCACCGTGGTGCCGCCCAGTTCGCCCTCCGTGGACCGGGCATAGCCGGGGATCTGCCCGGCGACCTGCCAGCCCAGCTGATGGTAAAGCGATTCGGCAATATCGCCGCTGCGCGTATCCAGCACCAGCAGACGGCGTCCGGCCTGCCATGCCCGCGCTTCGGCACGGCACATCAGCTGGCGGGCGATGCCGCGTCGACGCGCGTCCGGGTGAACCAACAGCTTAATAATTTCACCGCGATGCGCCCCGTTCGCCGGCATGGCCAGCACCAGCATCACCGTTGCCACAATCCTTCCCGCAATGCGCGCCACCAGCAGCTGCTTATCGCCACGGGCCAGAGCGATCGCCGCATCCTGCCAGAAATGGTGCAGCGCATCAGGATCGCGATGGATAAAGCCGATACTGGCACCCTCTGCAATACAGCCATCCAGTACCGTACAAAGTGCAGGAAGTTCCGCCTGTGCCTGCTGCGCCGTTAGCCATTGATATTCTATCATGGGCGTGCCACCACCAGCGCGTAGTGCGCCCCCGCGGCCTCCGTCGCATGAAAAGAGGTACGGCCAAACAGATGGAAGCGCAGGCAGTCCCCCTGCTCCAGCCGCCACTGACGATCGTCCATAGCGAACTCCAGCACGCCGCCAAGCATCCAGATATGCTGCTCCAGACCGGCCAGCGGCGGTATGTCGTAATCGATGCGCGCGCCGGCATCAAGCCGTGCTTCCACCAGTTCCGCATGAAACGCCGCCGCGGTGGGAGAAACGCTGCGCCGCTGATAGCCGTTTTGTGCATCGCGCCACAGGCTCTGACTTTCAGGGCGCAAAAGCTGGATGCCATCCCGCTCAACGTCACTGAGCAAGCGTGACATGGTTAAACCATAGGCATTGCACAGACGGTTGAGCAGAGTGGCCGTTGGGCTGCTCTCCGCCCGCTCAATGCGCGATAGCGAGGCGCGGCTTATGCCGGTCAGTTCTGCCAGCGTCTCCAGCGACCAGCTTTTTTCCCTACGCAGGTCGCAGAGCCGTTGGGCGAGCCGCTTTTCTGTTGCGTTGACATCCATCTTTTCATCTCATTTAAGGGAAATAATCTCTTATATAAGATATAACCGCATTTGCCCGTCTCACCAAGTTGTACACAAAGAAATAGTTTGTACAACAAAGCAGAATTGAGTAGTTTGGTGGCAGGTCTGACGGTAAGTAAGAGGTAAATCATGACCCTGTACAGTATCGGCGACGTCGCGGAACGTTGCGGCATCAATCCGGTTACACTGCGCGCCTGGCAGCGACGTTACGGGCTGCTGAAACCCCAGCGCACCGAGGGTGGCCACCGCCAGTTCGACGATGAAGATATCCAACGCATAGAAGAAATAAAACGCTGGATAGAGAGCGGCGTGTCGGTTGGCAAGGTTAAGGCCCTGCTGGAAGGCGGTAATGTGAGCCAGGATGACGGTCTGGTCGCGCTTCAGGAAGACATTCTTAGCGTAGTTCGCCTGGCGCGCCCGGCTAAGCTGCGGGCAAAAATCGCGTCTTGCGGTAAAGAAGTTCCGGTTGATACCTTAATTGACCACGTTTTAATCCCCATCCGCCAGCGCCTGGGTCTTGACCAAAATACGGCGCGCACCCTGTGCAGTTTTCTCGACGGCGCGTTAATTGACTACATCGCCTTCTGTCTGACCGGCGCACGCAAAAAGGCCGGGAAAGATGCGCTGCTAATGGGCTGGGGAATAACCGACCGCACGCGCCTGTGGCTGGAAGCCTGGCGGCTGTCGCAGCAGGGCTGGCGCATCGATCTGCTGGCCGAACCGCTGGAATCACTGCGCCCAGAGCTTTTCCCAGGTCAACATATTTTTGTCTACAGCGGTAAAACGCTGACCATGCGTCAACAGGAACAGCTGACCCACTGGCAGGAGCAGGGACTCTCCATCACCTCGCACGGTATCTAAAGGAGCCACCCATGCCGCAGCAGCCCGCACTGAAACAACTGATGGCGTTTTATCAACAGCTTGATACCAGCCGCCTGCCGATGTTGGCAGAAATCTATCATCCACAAATTCGCCTGTGCGATCCGGTTGGCGAACATCAGGGGCTGGCGGTGGTGGAAGGTTATTTTGCCGCACTGCTGAAAAATATGCGCTATTGCCGTTTTGAGGTGACGTTAACCCGTGAATTCGACGCCGATGCCCTGCTGCTGTGGCGTATGGAGTATGCGCACCCGGCGCTTCAGGGCGGCGCGCATCAGACTCTTGAAGGCAGCAGCTACCTGCAATTGCGCGACGGTAAGGTGTTTTTCCAGCGTGATTACTACGACATGGGCGCGATGCTTTACGAAAAGCTGCCGCTGCTGGGCACGATAGTGCGTCGGGTTAAAAAGAGGCTACGGCCATGAAACGCGTTCTGATAACCGGAGCCAGTTCCGGTATTGGCCTGCAGCTGGTGCGCGATTACGCCGCTGACGGCTGGCATGTCACCGCCTGCGGGCGCAACCAGCAAAAGCTGGCGGGGCTGCACGCCGGGCAGGCGCATATCGATATCTGCACCTTTGATATCACCGACCTGGCGGCAACGCGAGCCGCGCTTTCCGGCCGCAGCGTCGACCTGGCGATCCTGTGCGCCGGCACCTGTGAATACCTCGATCACGGCATTGTTGATGCCGAGAAGGTTCACCGCGTGATGCTGACCAACTTTAGCGGCCCGATAAACTGTCTGGACATCCTGCTGCCGCAAATGCAGCCCGGCAGTCGCGTGGCGCTGGTGGGATCTGTCGCCAGCCTGGTTGCCCTGCCCCGCGCCGAGGCCTATGGGGCGTCAAAAGCGGCGCTGGCTTACTTCGCGCGCAGCCTGGCACAGGATGTCAAACGCCAGCAGATCGGCATCAGCCTGGTGCTGCCCGGCTTTGTCGACACCCCGCTTACCCAGCGTAATGACTTTGCCATGCCGATGATAGTCGATACGGTGCAGGCTTCGCGCTTTATCCGCCGTGGGCTGGCGAAAGGACAGGCTGAAATTGCCTTTCCCCGTCTGTTTGCCTTTATGCTGCGGCTGACATCCCGTTTGCCCCTTGCCCTTCAACGTCTGCTCACACAAAAAATAGCGAGGTGATCCGTGCGGGTTGCAATTATTGGTAGTGGAATTGCAGGTATGAGCTGCGCATGGAAGCTGGCTGCAAACACAGAGGTCGACCTGTATGAAGCGGCAGCCACTCCCGGCGGGCATACCGCCACGGTTGACGTCGAACTGGAGGGGGAAAGCTGGGCGATCGATACCGGGTTTATCGTTTATAACGATCGCACCTATCCACGCTTTCTGGCGCTGTTAGCCGAGCTGGGGCTGGAAAGCAGGCCGACCGAAATGAGCTTTTCAGTACAGAATCAGCGTACGGGGCTGGAATATAACGGCCACTCGCTCAGCAGCCTGTTTGCCCAACGTCGCAATCTGCTTAAGCCCTCTTTTTATCGCTTTCTGCTGGAAATTGTGCGCTTCAACCGCTGCGGTAAAACGTGGCTGGCGCAACCCCGGCAGCAGGGCGTGCTGGATGACTTTTTGCGTGAGAACGGATTCAGCGACTTCTTTGCCCAGCACTATATCCTGCCGATGGGATCCGCCATCTGGTCGACCTCGCTGGCGCAGATGCGCACCATGCCGCTGGCGCAGTTTCTCACCTTCTTTCACCATCACGGCCTGCTGGATCTCCGCCAGCGCCCGCAGTGGTTCGTGGTGCCCGGCGGCTCACGTCAGTATATCCGGCGTATGATGCAGCTGATGGGTGAAAAGATAAATCTGTGGCTGGCAACGCCGGTCACGCGGGTAACCCGCGATGCTGATGGCGTCACGCTGGAAAGCGCGCGCGGCATGCAGCGCTATGACCAGGTGATTTTCGCCTGTCACAGCGACCAGGCGCTGGCCCTGCTGAATGATGCCACCGCTGATGAGCGCACCATGCTCTCTGGCGTGCCCTATGCCGCGAATGAAGTGGTGCTGCATACCGATACCCGCATGCTACCTCAGGCACGCGCCGCCTGGGCCAGCTGGAACTACCATCTTGGCGACAGCGGTGCAGGCGATGAGCAGGCTGCGGCCAGCGTCACCTACAATATGAATATCCTGCAGGGCCTGAACGCCAGGCACACCTTCTGCGTCAGCCTGAATCCCACGCGGCCCATTGAGGCAGCTAAAGTGCTGCGCCGTTTCACCTACCATCATCCGCAGTTTGGTGCGGACTCGCCGGGAGCCCAGCAGCTGCGGCTGCGGATCAACGGCGACAACCGCAGCTGGTTCTGCGGTGCCTGGAGCTACAACGGTTTTCATGAGGACGGCATCCGCAGCGCGCTCGACGTGATTAGCGGCATGGAACAAAAGGGGCTGCTATGAACAGCGTGCTGTACAGCGGCCACGTCCGTCACCGCCGCTTCACGCCGGTGGATCACCGCTTTAGCTATAAAATTTTTATGCCGCTGATCGATCTTGATGAACTGTCGCAGCTCGGGGAAGCCGGTATCGGCAGCGGACGGCTGTGCGCCGCCAGCTTCTGTCGCGACGATTATCTGGGCGGCGGAGATATCAAGCAGCGTGCCCAGGCGCGTATTGCCGATCTGACCGGAGAGCAGCTGACCGGACGGGTGATGTTGCTCACCCAGCTGCGCTACTTCGGCTGCTCTTTTAACCCGGTTAATTTTTACTATCTCTACGATGATGCCGATACCCTGCGCTGGATGCTGGCGGAGGTGCGCAACACGCCGTGGAATGAGCGCCATACCTACGCGGTCAAACCGGATGGCAGTGAAACTACCGAGAAGGCGTTTCATGTTTCACCGTTTAATCCCCTGGAGATGATCTATCACTGGCGGCTCTCTCCACCCGGTAAGTCATTGCTGGTGCACATTGAGAATCACCGCACGGGTCGTGAGTTTGACGCCACTCTGCATCTTCGTCGCCAGCCGTTAACCCGGAAAAACCTGCGCCATTTCCTCTGGCGTTTTCCGCTGATCACCGCCCGCACCGCGCTGGCCATTTACTGGCAGGCCTGGAAACTCTGGCGCAAAGGCGCGCCGATTTATGCCCATCGCAAAGCAGAGAAATGACCGATGACTGACACAAATATTAGCCTGACGCGCCGTGACAAAACGGGCAAATGCTGCCCGGTCTCACGCCGTGCGGTCTTCTCCCTGCTACAGGCCGTGCAGGGGGCGGGGCTTACCCTGCACGATCCGCATTTGGGCCGGCAGTTCTTTGGTGATAGCGACGCGCCGCTACAGGCGGAAATGGTGGTGCACCATGCGCGCACCTACCGCAGAGCGCTGCTGGGCGGCACCATTGCCGCCGCCGAAAGTTTTATGGATGGCGACTGGGAAAGCCCGGACCTCACCGCCCTGCTGCTGCTGCTCGCCAGGAACATCCAGGTGGCGGATAAGCTGAGGTCGCGCCTGAGCTGGCTGACGGCACCGCTGAATCAGCTGGTCCACGTCCTGCGCAGCAACAACGTGCGCCAGGCGAAGCGTAACATTGCCGCGCATTATGACCTCGGCAACGATTTCTACGCCAGCTTCCTTGACCAGGCGATGCTCTATTCCAGCGCCTGGTTCCGCCAGCCGGAAATGACGCTGGAACAGGCGCAGCAGGCTAAAATGCGGCGGCTGTGCGACCAGCTGGCGCTTGGGCCACAGGATCATCTGCTGGAGATCGGCAGCGGCTGGGGGGCCATGGCCGAATATGCCGCGCGGGAATACGGCTGCCGGGTCACCACCACCACCATCTCACGCGAACAGTATGAATATAGCTGTGAACGTATTGCCGCCGCGGGGTTGACCGATCGGGTCACGGTATTGTGTGAAGATTATCGCCATCTTAGCGGGCAATACGACAAGATTGTTTCAATAGAGATGATTGAAGCGGTGGGTAAAGCCTATATTCCGCTGTTTATCCAGCGCTGCCAGCAGCTGCTGAAACCCGGCGGCCGCATGGCGTTGCAGGCGATCACCATCAGCGAAGAGCGCTTTTCCTCCTACGCCCGCGGCGTCGACTTTATTCAGCGCTATATCTTTCCCGGTGGCTTCCTGCCCTCCGTCAGTTTGTTAGACGATACGCTGAAAGCGGTCAGTGATTTCAGCGTTATCGACCGGTTTGAAATCGGTGAAGATTATGCCCAGACCCTGAAATGCTGGCGACAGCGCTTTGATCATGCCTGGCCGCAGCTGGCACAGGGGCGTTTTGACTCACGCTTTCGTCGTATGTGGCTTTTCTATCTCTGCTACTGTGAGGCGGGCTTTCGCGCCCACACTATCGGCACCGTGCAGCTCACGCTGCAACGGCATGAACCTCTGGTACTCTGACATTGACCTTCCGGCGTGCTGAAAGCGCCACTTTAGCTTAAATCTGGCGGGGGAAGGCGCTATACTGCGCCCCTCTTTGAAAAAACAGGTCACGATATGAACTGGCAAAAAATCGGTGTGATATTTATCTTTCTGCTGATGGCGATCGGCGGCATCGGCGGCGTGATGCTGACCGGGTACACCTTTATCGTACGTTCCTGAAGCGTCGTCAGGCGGCTTCCTGCCGCCGTCTTCCGCGCTCAATGTTACGATACATTTTACCCTTAAACGCCCTCATACCCGCTTGAGAAACAGATATAACCCATGCCTGGGCGCGCTTTCATGTCATATTCTTCCGCAATGAAGAAGACATAACTTAACACTCATCCATTTTTAGCTTGAATTTAACTCCGCTATAAGTGAACACATCTGATACAGATCACTAAATTTACCCACCCGAGGTAATCATATAATTAGTTATTATCGACAAGAGATATCCCGAAAAGAGAAATATAATAACAGACGGAAAAAATGCTTAGTTAAACTTCAGATATAACAACCTCTGCCTGCATTTCATTACGCTAAGAAAAAAATAATTTAAAAATAATAACCACCTGATACTCAGGAGTATTCAATTTTTCAACACCGACAGACATCACTATTATTTACCTGTTAAATGAAGTGACATAAACCAATAAAAGACAGGTTTCAATATTTCAAAAAAGAAAACCTACGCGTGCTCCCGACCAAAGGGATGGCTAAATTAACCCACCCGAATCTCTATTAACAGATTAAGCTGGCTGCGGCACCACAGTGTATTGCGCTTATTGCCATTTCTGGGGCTACGCAAAATATAGAATTAAAACTTCTGAATTCAATCCCGACAGAAAAAAAGGCTATTTCCGCTAAGCTGCACGTCCTGCATCCGCCCCAGCCAATACTGAATGAAAAGGTGCGCAACCACAGCGTAGTAAGAATGACGTTCACTTTTACCGGTTTGGATTACTATCGCAAAGGCGGCTTGCCTTTCACCAGCGGTTTGAGGAAGGTTTAATTAATGCAGATACGGTGCGGGTTAACGTCCTTAGTGAGTTGGCGCGCGGGCACAATATCACCCACGAGCGTTTCAGGATGATGAGACTTTCTATACCCGGATAGAAAGGCTGCTGGCCAACGTCCCCGTTTTCAAACATCCTCATTCGCTGCCCAATGCGCAGTTCCTGACGCAACGGAAGGATCATGTTACCGCTATCCTACGTGACAAAAATAGGCGTAATTGACGTTCGGCAGGAGCTTTAGCCAGGATCAGGCTTGAGCGCGATCCCGCCGCGTTTCGTAACCAGCTGAATAACATTGATCGGTCTTAACAGAGATCCTGCCACAGGCCCAAAGCGCCTCACTTTAATCACCGGTATTCACATGCAGTGGCCGTTTTCAGTCAACCAACGGCAGACTGCCGGGCAATGTACTGTGCGAACTCGGCCGGGATGCGCGCAAAGGTGTAGAGAAACCACGGAGTGAAGCGCTCCGGGTGAGCCTGAATTTCATGCTGAATATCTGCCAGCGAGCCGTAGCGCCAGTCGTCCGCTTCTTCAGGATTAACGGTCGGCAGCGCATCGCTGATGGCGAAATAGACGTGGCCGTACTCGTGTTCGGTAAGACCGTTACTGAGCGGCAGGTTGTAGCTAAGTTCAAACACCGGCTGCAACCTCAAATCAAGCCCCATCTCTTCACGCAGGCGGCGCTGCGCGGCATCGGCGGTCGACTCCTGCGGATAGGGGTGGCCGCAGGTGGTATTACTCCACAGCCCGCCACAGTGATATTTACCGCGCGCGCGCTGTTGCAGCAGCAGCTGATGCTGCGAGTTGAATACGTAAATGGTCACCGCCCGATGCAGTAAGCCCTTTTCATGAACCTCAAGTTTTTCCATCTTACCGGTGGGATGGTCGTGGCGATCGACCAGGATAACTTCAATAGCTGACATGCCGACTCCTTAACGCGAATGCCGGCTATTTTGACATAAGACAAGGCGTTCGATCTGCATATAATCGTGCGAAAAATATCGTTAACGTGCGAATTGAACACCGGCAGCAGGCACCCGCACGCGCGTCTGGATCGGGCTATCTCTTTATATTCCTGGCTCAACCACCGGCGGACGCGCGCGGAAGATATGCCCGCAATCATGCTGCAACAGCCGCGCTACCAGCTGCTGTCCGCCGTCAGTTTCGCGCTGGGCAAAATCCAGTTCCGGCGCGGTAACCGGTGCAGCCCATAGCAGATTGACGTTATCGCCGTGACGTTTGGCTACCGCGGGCTGCCCGCCGTCACCCGCTATGACGCCGGAGAGGACAAAGCCCGCGAAGCCTACCGGAGCGAGCGCTGACTCCAGCGTATGGCCTTCTCCCAACCAGCTAAGACGCGACCACGGCATATGGGCAAAGCCCGCCAGCGCGCTGGCCATTTGTACCGCGTTGTCTTCCGTCATCACCGCACCATCGATGGCGAGGCCCAGTTCACAACGGCGATACGCCGGGGCCAGATCCTGATAGAGAAAGTCAACCCGCGGCATCGGACGCACGGACATGCCCAGCGTCAGGAAATACCAGTTTCCCTGGTGGTAATGCTGCGAGATGGCCATCGGCGGCCAGCTGCCTTGGTCGATGGCGTAGTATTTCAGGGCGTTGCCGTATTGCGTCTGGTAACGCTGCAACATCTCCTGCTGTAAGGGCTCCCACGGCTGGCCATCCTGCCATTCACGCCAGAACTGGCGGTGCTGCTGCGCCGCCGCATAATATTCGTTGGTTGAGGCGGAGCCAAGCGGTGCGGTCAGACGGCCGGCTTTGATACAGCCCGCCGAAAAGCTAATCTGCTTGTCCTGATACAGACTCCAGCCGGGGATCACCGCCAGCAGCTGCCCCTGATACCACAGCGCGGCGCCGTCATCACTGGGCTCCCAGACGATGTGCAGCGCGGCGGGGTCGAGCATCGGCTCCGCCTCCAGCGTGCGGCAGTATTCTGCGCTGAGCAGCGGCGCGATGCCCTGCTGCATCGCTGCCACGTCTTCCTGCTGCGGCGCGGGCAGCAGGTTGCGTAACCAGCAGCCGCGTACGGCAAACTGCGTGCGCAACGCCTCAGACGGCCAGATATAGAAATAGGCCGTGCGTTCGTCCTGTTCGACGATGGCGATCAGCGTCTGCTGCTGATTGCTGACTTCGGCAATCTGATGGGGCCGTATCATAACGCCTCGACGATGGTGTGGCGTGAGCCGTGGTTACTGAACAATAAGCCAGCATGCCGCGTGGCGCTCCTCACGGCAAGGGTAATAGTCTCAAAAAAGCGGCGTGCGCTAACGCCCTACCCGCGTCATGGCGCGCTGAAAGGCACCGCGATGGATCGCCCAGCGCAGCAGCGCGGCGATGCCATGAATACGTACACGGATAACGCGTCGTTTCAATGGTGAAAAATGCAGGCCAAAAGCCTGCTGTGCCCAGCCGGGCAGCAGTTCGATACCGCCCGCCAACATCGCTTTCATCGCAGGACGCGCCTGCCAGGTCGGAGCGGGAGTATTTAATAACAGCGACAGCACCTCCTGCGTGCGCTCATCGCAGCGCAGCTGCGGCCGCATGCCCTGCAAATAAGCCTCTACGGCCGCCACGCTTTTGGGCACGTTTTCCGCGCCCAGCGCTTCTGCCACCCGCGCCGCCTCACGGTAGTATCTGTCCTGTTGCGCCAGGCAGAGGTGCGGATTTTTGTAGCGCAAATGTGCCGCAAGGAAGCGGCTGGTTTCCGCCACATGAACCCAGGTGAGCAGCTGCGGATCGCTGGCCGCATAGGGCTTGCCCTGCGCATCCTCGCCGTAAATATGTTGGTGAATGCCCTTAACACGGGCGATCAGAATATGCGCATCTTCCGTATTTCCGAAGGTAGTGACGGCAATAAACTGACTGGTACGCCGCAGTCTTCCCATCATATCGCTGCGAAAAGTGGAGTGATCCCAGACGCCGGCCAGCGCCAGCGGGTGCAGCATCTGTAGCAGCAGCGCGGAAATCCCACCGCACAGCATGGAAGAAAAGTCGCCGTGCACGCGCCAGATAACGCTGTCCGGGCCGTAAAGCCCGGGATCGCCCGGCGGCTGCGAGAGGTCAAACTCATTCAGCGACAGGCCGTTAATGCGGAAAACCTGCTGCTGAATTTTATTGCGTAAACCGGACATCAATGCCGCACCTTAAGTTCAGAGCGGGGCAGGCCCCTCCGCCGTTTACAGATAGTCAAATTCGGCATTCTCAGTGCGTACCGAGTCCAGCCCGATCATCACGCTGAATTTACCCGGCTCCGCCACCTGCTGCATTTTAGCATTCCAGAACTTCAGCGCGCTGGCGTCGATGGGGAAAGTGACGGTTTGCGATTCCCCGGCCTTCAGCATAATACGCTTAAAGCCTTTGAGCTCTTTCACCGGACGGCTGATGCTTGCCACCTCGTCGCGCAGATAAAGCTGTACCACCGTGGCCCCGTCGCGTTTGCCGCTGTTGGTCACCGTAATGCTGGCATTGACCGATCCGTTTCTCGTCATGGTGGCAGCCGACATCTTCACCGGCGAGAGCGTAAAGTGGGTGTAGCTCAGACCATAGCCGAACGGGAACAGCGGGCCGTTGGCCTCATCAAAATAATGCGAAGTGTATTTGTTAGGATGTTCGAAATCATAGGGCCGCCCGGTGTTCAGATGGTTGTAGTACATCGGGACCTGCCCCACCGAACGCGGGAAGGTCATCGGCAGCTTGCCGGAAGGGTTGTCATCACCGAACAGCACGTCGGCAATGGCGTTGCCGCCTTCGGTGCCGCTGTACCAGCTTTCCAATAGCGCATCAGACTGCTGCGTTTCCTCTACCAAAGTTAGCGCCCGCGCATTCATCAGCACCAGCACCAGAGGCTTACCGGTCGCTTTTAACGCCCGGATAAGCTGGCGCTGGCTGTCCGGCAGCGTCAGATCGGTGCGGCTGGAAGCCTCGTGCGCCATACCGCGCGCCTCACCCACCGCCAGAACCACCACGTCAGCTTTCTGTGCCGTTGCCACGGCCTCATCCCGCATCTGTTGCGGCGTGCGCACATCAACGGTGACCGCTTTTTCATACAGGTTAAGGAAGTCCTGAATGCCTTTGTTATCGGTGACGTTAGCCCCTTTGGCATACAGCAACGTGGCCTGACCCGCGGTGGCATTTTTCATTCCCTGAAGCAGCGTGACCGACTGGCCAGCGACCCCGGCCGCCGACCAGCTGCCCATAATATCAATCTGGCTGTCGGCCAGCGGGCCAATCAGCGCAAGGGTGCCGTTTTTCTTCAGCGGCAGCGTATCCTGACGATTTTTCAGCAGTACCAGCGTTTTGCGCGCCACATCGCGCGCTTCTGCCCGGTGCAGGCGGCTTTCCGCATTGGTATCGGCCGGATCGCTGCTGGCCGGGCCAAGATGGCTGTAAGGATCGTTAAACAGCCCCATATCGTATTTCACGTTCAGTACATGGCGGGTAGCGTCATCAATCTCAGCCATGCTGACCGCGCCGCTTTTCACCAGACCCGGCAGGTACTTGCTGTAGTACTCATCGCTCATACTCATATCGATGCCGGATTTAAGCGCAATACGCACCGCATCCTGCGGATCGCGCGCCACGCCGTGCTGGATCAGCTCTTTAATCGCGCCGTGATCGCTGATGGTAATGCCCTTGAATTTCCAGTCATCCCGCAGGATATCTTTGAGCAGCCAGCTATCGGCGCTGGCCGGAACGCCGTTCAGCGAATTCAGCGCCACCATCACGCCGCCGCTGCCCGCATCCAGCGCCGCCTTATACGGCGGCAGATAGTCCTGGAACAGGCGCTGGGGGCTCATATCAACGGTATTGTATTCACGCCCGCCTTCCACCGCGCCGTAGGCGGCAAAGTGTTTCACGCTGGTCATCACCGAATAGCGATCCGCCGGACTGTTGCCCTGCATCGCCTTGACCAGCACGCGCCCCATTTCACCGGTCAGCCAGGTGTCTTCGCCAAAACCTTCCGAGCCCCTACCCCAGCGCGGTTCACGTGTCACATCCACCATCGGTGCCCAGGTCATATTGAGGCCGTCATCGGCCGCTTCATAAGCCGCAATACGGCCCACCTCAGCCACCGCCTCCAGATCCCAACTGGCGGCCAGCGCCAGCGGGATTGGGAACTGGGTGCGCTGCCCGTGGATCACATCATAGGCAAAAAACAGCGGGATCTTAAGGCGGCTAAGCTGCATCACCTGATCCTGCATCTGACGAATATCCTGCCGGGTCACGGTATTGAAAATCGCCCCTACCTGCCCCTGTTGGATCATGTCACGAATGGCGGATTTAGGATTTTCCGGCCCCACGGTGATAAGGCGCAGCTGGCCAATCTTTTCATCAAGGGTCATTTTTTTCAGCAGTCCGCTGACGAAAGCGTCACGCGCCTGCGGAGTTTGCTGATGAGGGCCGATGATATCATCGGCAAACGCTGGCTGAAGCGCCAGAGTGACGGCAAGGCTGACAGAACAAATCCAATTCATCAGATGATCTTCTCTCAAGTGATTGCGGCAAATCGATTATTTTATCGCGTACGCACTGATGCGCGCAGTGTGTCATACCTTGATCATAGCAGCTAGTTTTACCACCATGAATTACCGCATTTTCAGCGGGGACTTTATCCGGTGCTAAAGTAAAAGGGAGAAACTGACAAGGATAAGACATGCACACTTCCCAACCCGCAGCACAAAAACTGGTTGCAGAGCTGGGCCGTATCGTTGGCCGCAGCCATCTGTTGAGCGAACCTGAAAAAACCGAACGTTATCGCAAAGGGTTCCGATCCGGCGAAGGGGACGCGCTCGCCGTGGTATTCCCCGGCAGTTTACTGGAACAGTGGCGCGTCCTTCAGGCCTGCGTTGACGCCGATGTGATTATTCTGATGCAGGCGGCGAATACCGGACTGACCGAAGGCTCGACCCCCAACGGCAATGATTATCCGCGTGATATCGTGATTATCAGCACGCTGCGCATGGATAAAATTCAGCTGCTGGACGAGGGTAAGCAGGTGCTGGCATTCCCCGGCAGTACCCTTTATCAGCTGGAAAAAGCGCTTAAGCCGCTCGGACGTGAGCCGCATTCGGTGATCGGTTCGTCCTGCATTGGCGCATCGGTGTTGGGGGGCATTTGTAATAACTCCGGCGGATCGCTGGTGAAACGCGGCCCGGCCTATACCGAGATGGCGCTGTACGCGCAGATTGATGCCAACGGTAAATTGCAGCTGGTCAATCATCTGGGGATCGATCTCGGCAGCACGCCGGAGCAGATTCTCGCTAAGCTGGACGATGACAGCTGGCAGCCGTCTGACGTGCAGCACGACCAGCGCCACGCCTCCGATCCGGACTATGCCGAACGGGTGCGCGATGTCGATGCCGCTACGCCATCGCGATTTAATGCCGATGCCCGCCGACTGTATGAAGCTTCCGGCTGCGCCGGAAAGCTGGCGCTGTTTGCCGTGCGGCTCGATACCTTTGCCAGTGAAAGCGCCCAGCAGGTGTTCTATATCGGCACCAACGACACGGCGGTGCTCGACCAGCTGCGCCGTCATATGCTGTCCCGCTTTACCCACCTGCCGGTGGCCGGAGAATATATGCATCGCGATATTTTTGATATCGCGGAGACCTACGGCAAAGATACCTTTGTGATGATCGATAAGCTCGGCACCGATAAAATGCCGCTGTTCTTTACGCTCAAAGGACGGGTGGATGCGCTGCTGGCGCGGGTAAAATGGCTGAAGCCCCACTTCAGCGACCGCCTGCTGCAAAGGCTGTCCGCCCTGCTGCCCGCGCATCTGCCGCCGCGCATTAAGCAATATCGTGACCGCTTTGAACATCATCTGATGCTGAAAATGTCCGGCGATGGCGTGGCGGAAGCGCGCGCGTATTTGCAAACCTTTTTCCAGCAGGCGCAGGGCGAGTTTTTCGAATGCGAAGGGAAAGAAGGTGCGCATGCCTTTCTGCACCGCTTTGCCGCCGCCGGTGCGGCGGTGCGCTATCATGCGGTGCACCACGATGAGGTCGAAGATATCCTGGCGCTGGATATCGCCCTGAGGCGTAACGACCGCGACTGGTTTGAACAGCTGCCGCCAGAATTCGACGGTGCAATGACCCATCGACTGTATTACGGCCACTTCCTGTGTCACGTCTTCCATCAGGACTATATTGTGAAAAAAGGGGTCGATGTACACGCGCTGAAGGAGAAGATGCTGGCTATTCTTGAGGCGCGCGGAGCGGAGTATCCGGCTGAACATAACGTGGGGCATCTGTATCAGGCCAGGCCGCAGCTAAAGGCGTTTTACCAACGGCTCGACCCGACCAACAGTTTCAACCCCGGCATTGGTAAAACCACCAGGGCAAAAAACTGGGATGAGGGCGGCTGCGGGAAGTAGCCTGCCGGGCGGGGATCGTTTCTCCGCCCGCTAAAGGCTAACCACACTACTCTTGCGGCGCTTCTTTTAGCACCAGCTGTTCATCCTTATGTTCGATAATCATGGTTTGCGGCGTCGACAGCACCACGCCCTCTTTACGCAGCCGGGTCAGAATGTCAAACAGCAGGTCGCTTTTCACTCCGCTGACCTGGCGCGGGCTGGCCACGTTACCGGTTACCGCCAGCACAATTCCGCTGCTGGTCAAATCCTTAAACGATACCGATGGCTCCGGCGTTTCCAGCACCCGCTCATTTTCGCCGTACACATCTAACAACAGCTGACGCACCTGTTGCGGGTCGATATCCAGCGGGAAGGTCAGAGTGATGGTCGCCACCCCCTGGGCGTTACCCATGGTGGCGTTACGCACGTTCTGCGAGATCAGCTGCGAGTTAGGGACAATCACCGTTGACTTATCGGTCAGCTGGATCTCGGTCGCGCGCACGTTGATACGGCGAATATCACCTTCAATGCCGCTGATGCTCACCAGATCGCCAACTTTTACCGGACGCTCGGTCAGCAGGATCAGACCGGAGATAAAGTTCTTCACGATCTCCTGTAAGCCGAAACCGATACCGACAGACAGGGCGCTGACGATCCACGCCAGCTTGTTCCACTGCAGGCCCATAATCGACAGCGTCATCAGAATAACCAGCACAAAGCCGATATTGCTGAACAGGGTGATCAGCGACACGCGCATCCCGATATCCATCGTGGTTTTGGGCAGGAAATCATGCTCCAGCCAGCGTTTCACCGAGCGCAGCGCCCAGATACCCACCACCATACAGATCAGCGCGTTAACCATATGCGCCGGTACGATATTCAGCGATTCCAGCCCTTTACCGCCCCAGAACTCGATGGCCTTCTGCACCAGCTCAAGCGGCGTTGAGCTGCCAAAAGTTCCGTTAAGCAGCGCCATGGCCGCCACCAGCACCAGCAGGGTTTTGCCTGCCGCGCCGAGCAGCGCGGCTATCTGCCCAAGATGCCGCTCGTCGATATTCAGCGAGCTTTGAATACGTTTCCCAGAGGCGCTGTTGGTGGAAAACAGGCTTTCACTGGCATCGGCCACCAGCTGGCTACAGATATAGAAGGAGCCGAAGACAATGCCCATCCACACCAGCTCATAGCTGAGGAAGCGCGCCATCGTGACATAACCGATCGCCAGGGCAACCATAATCGCCACACCGACCAGCGTTAGCGCCATCTGGATCAGGCCGACTACCGTCGATTTCGCCTCCGGCTGGTGCCCTTCCTGCAACATGCGCCGCCGCACGCGGTTGGTGCGCATACTGATCGACAGTGCCGTAGCGCCAATCAGCAGCGCGGTCATACCGTTGGCGAAGATCGTGGTGCCAACGCTGGTATTGACGCTGCTGTTGACGGTTTCCACCGTTTGAAAGATAAATACCAGCGCTGCGGTCAGTGGAGGATAGGGTTTTAACGCCAGCGCCACCTCATTCGAAATGGTGGGCAAACGCCACGACGGACGCCGTGTAGAAAGGAAAGCACGACCTAAACCGGCAATCAGCCCACAGATAATGCTCTGGCCTACCAGCCTGTCGACAAAGGCACGTACGTCATCCATCACCTGATCGTGACGGGTGAAAGCCAGATCGAGGAAGTTAAACGCCAGCGCGACCGCCAGCAGCGTGGTCAGTGCGGTGGCTGCGGCAAGGAAACTGCGGCGCAGACGGCCCTCCGGCAGATGATGGATGCCCACCCAGGCAAGAAACTCTTCCAGATAGCGGCGGCCCAGCGTGGCCACCAGCATCGCTGCCAACACCCAGGCGATGGTGCCAAAGCGCCAGTCCGGCTCCCAACTTAGTGCTGCCGTGGTACTCAGTTCATCAACAAAAGCGCTGATTTTATCGCTGTCGCCGCTTTGGCTATTAAATAACGGTGACCAGAAGCGCGCCCCGAAGATGCTGCCTGCATTTAGCGCCAGCTGGGTTTTCAGCGCATCGCGTCGGAGGTTAACAATTTGTGCGGAGAGGTTGATCGAGCCGTTTTTTATCGCTTCAGCCTGCTTGATCTGGTCGTCCATTTTGCCTTTCTGGTTTTCCAGCTTGCTGCGCTTGCTGGTCACCTCGGCAGTCTCCTTTACCCCGACGCCAGCCTGCGGAGCCGGTCCAAGCACCGCCAGCTGGGCATGGAGCTGGGCGCGCTGCGGAATGATATCCTGCATCAGGGTATCGGCATCGCCAGAAAGCTCCAGCGCCAAATCATTCAGCTCATTTAGCCTGCTGTCATTGGTTTCCCCGGAAACCCGCTGCTTAATGTTGTCCAGCACCTTCTGCATTTTTGGCAGCTCGGCGGCGGCATTAACCTTATGCGGCGCATCACCATTTTGCTGAACACCGTCATTTTCTGCTGCCAGAACCGGATGAGGTAAAAGCGTGACCAGTGCCAGCAGACAGATACGAAGAAAAGTAAACAAGCCAGACATGAACATGTTCCTGATACCAAGAGCGGTGCCTCAGGCACCTTGAAATTTGCCGAACAGTTTAGGCTGTTGCCCTGACCGACACTATAGGATTCGTGATGTAAAGTTGCGGTAGTTATCATAAGAATAAACGATGAGCGAGATCGGTGTATCTTATGTCTAATGACTCAATAAACACTGCCGGAGGCAATATGCCTGCTCTCCCCTCTTTTCTGGTACGTGACGCCACGACCGACGATATGTCCGCCATGACATCTGTTTATGCCGGGCATGTCTTACACGGCTGCGGCTCATTTGAAGAAACACCGCCCGACCTGGCCGAGATGACAGCCCGTTATGTCAAAGTACGCGATCTCCAGCTACCGTGGCTGGTGGCGGAGATGGACGGTGAGGTGGCGGGTTTTGCCTATGCCAGCCTGTATCGTCCACGCGCGGCCTACCGTTTTACCGTTGAAGATTCAGTCTATATCGCAGCCCATCTGGGCGGCCGTGGCATCGGCAGCGCGCTGCTGGAAGCGCTCATTGTGCGCTGCCAGCAGCAATCCTTTCAGCAAATGCTGGCGAATGTCGGGGACGGCTATCGCAACACGGCATCGGTCAGCCTGCATAAAAAAATGGGCTTTGAGGTTGTCGGTCACCTCCGCGCCGTGGGTTTTAAACACGGCGAATGGCGCGATACGCTGCTGATGCAGCGGGCGCTGAATTCGCATATCAACAGCACCCCTGGCTGAAAAGTGTTCTCCGTCGCGTCTATTCAGGCACGCTATCGTCAGCCCGTACGTTATTCGCCACGCGTGCGGCCTTATCTTTTTTGTAGCTCAGGGCAGCAGGCGGTACCGCGGAGACTTTACCGGTTTCAATCCACTGACGCAGGCGATTGGCATCCGCAAAGTGGGTATATTTGCCAAACGCATCCAGCACCACCAGTGATACCGGCCGCTGATTAATCACGGTGCGCATCACCAGACAGTGCCCCGCCTCGTCGGTGTAGCCGGTTTTCGTCAGCTGGATATTCCAGTCCGGGCGATACACCAGGTGGTTAGTGTTACGGAATGGCAGCGTGTAATTCGGGCTGCGGAAACTGGCCATATCCTCATGGGTGGTGCTCAGTTGGCCGATCAGCGGATAACGTTTTGTCGCCAGCAGCAGCTTGCTCAAGTCGCGCGCGGTGGAAACGTTTTCGATCGATAGTCCGGTCGGCTCAACGTAGCGGGTATGGCTCATGCCCAGCGCCCGCGCTTTCGCATTCATTGCGCGGATAAAAGCATCGTAGCCGCCGGGATAGTGGTGCGCCAGACTGGCGGCAGCGCGGTTTTCTGACGACATCAGCGCCAGCAGCATCATGTTTTTGCGGCTGATTTCACTGTTCAGCCGCACGCGTGAGTAGACGCCACGCATTTCTGGCGTATGACTGACATCCACTTTCAGCATCTCATCCAGCGGCAGATGGGCATCCAGCGCCACCATCACCGTCATTAACTTGGTGATTGAGGCGATGGGCCGCACCCGGTCCGGGTGGCTTTCATAGATCACTTTATTGCTGTTCAGATCCACGATCATCGCACTGCCAGAGGCAATGGCCGGCTGGGCAGCGCTGCTTAACTCAGGCTGGCGATCGCGAGCGGCGGCCTGAGTTATCAGGTATGGAGTGGAAATCAGCATGGCCAGACTAAACAGGGATAAACGAATTTTTGCAGGCATCGGCGAAGACTTAACGGCTGGTTATTCAGGTGTGACAAGCACACGCCGCTTCCCGTCAGTGTGACGGGGGCTGGCCTCGGCATAATAAGCTGGGAGACAAGATTTTTCCTACTGAATATTCGTTTCACCACGTTAATGGAAATACCGCCGGTTGCCCGGCGGTACGGGTACTCAGAACAACTGGAAGCCGTAACCCCAAAGAAGCACCGTTAGTGCCAGTAACACTTCAAGTACCAGCACACCGATGGCCAGAGTGGAGCCAATAAAACGCAGGCTCTCTTCCTTGTCGATATTGAGAAACATCGGGATACCGACATACATCAGATAACCGGTGTAAACCAGTGCCAGCGTGCCTACCAGCGCGCACAGCCATGCCAGGGGATAGAGCGCCACCAGCCCGCTCAGGAACATCGGCGTGGCCACATACCCGGCAAATACCCGGCAGCTGGCAAGCGTAGGCCGCTGCGGATAGTCACGCGCCATCCACCAGACGACCCGCCCCATCACGGCCACGCCCGTCAGCATCAGCGCATAGAACAAGACCGCCAGCCCGAACGCCGTGGATAACGACAGCACAATCGCGGGATGATCGCCGGACCTCCAGCCGATCTGGGTCGTGCCGACAAACGCGCAAATCACCGGGATTAGCGCCATCAGCAAGACATGATGGACGTAGTGGTGAGAGAGAGATTCGTTCTCCTGCCTGATGTCGCGCATCTCACGGCCGGGATGCGCAAGAAGTCCCCATACATGGTTCATATCTTCACTCCTCTGAACAACGGACCGCCAGTTGGCCATCTCTCGGGCGGCATCTCTTCAAGTATAAGTGCCCGTGAAAATTTTGTGATGAGGCAGCCGGGTACCGGGGGTAACCGCCTCAATTTCAGGACAAAATAAAATAAAAAGTCGGCATTCATTCCTGCTACGGTGATAAAAGCGCTAGACTTAGCCGCCGGGAAATAAAAAGGAGTGCCGTTTTGCAGATTGACGTCAATACGCTGATATCCCAGTACGGCTACTGGGCACTGTTTATCGGTTGCCTGGCCGAGGGGGAAACCTTTACGCTGCTGGGGGGCATAGCCGCCCATGAGGGACTGTTACGCTATGGCGGCGTGGTTCTGGCGGCCATGTTAGGCGGTATGCTCGGCGACTGCGCCCTGTTTTTTATCGGTCGTCGCTACGGTGAGACTATCCTGCTGCGTTTTAAAAAACATCGCCAGCATATTGCCCGCGCTAACCGCCTGATCCGCAACAGGCCAGTACTTTTTGTGATCGGCGTACGCTTTATGTACGGACTGCGCATTGTCGGGCCGATTATTATTGGTGCCAGCCAGCTCTCTCCACGCAAGTTCCTGCTATGTAACCTGATCGGCGCGGCGCTGTGGGCAACCATTTTTGTTTCGCTCGGCTATCTCGGTGGTCAGGTTATTGCCCCCTGGCTGCATCAGCTGGACCATCATCTGAAACAGCTGTTCTGGTTGCTGTTGATAGTCGCCATCGTATGGGGCATCCGTATTGCCTTGAAAAAGCGTAATAAATAGCCACTTCGCCGACGTTGAGCAGGTAAGTTTCACCGCCTGAGCGGCGTTACGGCGCTGGTTAATCGTAAAGATAGTTCCACAACAATAAATGCAGGTTCCCTCAAAAGCGATTATGCACATATAATGCGCAGCCGGTCGTATTCGTCACACTTCGCGTTACAGATCACCTGCTGCAACTCGAACGTTTCGACTATCGTTGACCGGTATTGGGTCGTTTATCAACAGTCTACATGGCGCTACACCTGAAATTAATATGAAAAAAAGCATCCGAGCGTTTGTCACCCTAATCCTTACCGCAGCGGCCTTAAGCCACTCGGCTTTCGCTGTCGTTTACCCTCTTCCGGCCGCCAATAGCCGCCTGACCGGGGAAAACCTGGAAATTACCATTCCTCAAGACAGTAAACTTCCACTGGAAGCTTTCGCCGCTCAGTACCAGATGGGTCTGAGCAACATGATGGAAGCGAATCCGGGGGTGGACGTCTATCTGCCTAAAGCCGGCAGCAAACTGATTATTCCTCACCAGCTGCTGCTGCCAGACGCCCCGCGTGAAGGCATTGTGATCAACAGCGCAGAAATGCGCCTGTATTACTATCCGAAAGGCACTAATACCGTGGTGGTTCTGCCAATCGGTATCGGCGAGCTGGGCAAAGACACGCCGATCGACTGGACCACTACCGTTCAGCGTAAAAAAGATGGCCCGACCTGGACGCCGACCAAGAAAATGCATCAGGAGTACGCCGCGCGTGGAGAATCTCTGCCGGAGGTGTTCCCCGCGGGCCCTGACAATCCGATGGGCCTCTACGCCCTCTATATTGGACGCCTGTATGCTATCCACGGAACCAATGCCAACTTTGGTATTGGCCTGCGCGTAAGCCACGGCTGCGTGCGCCTGCGTGCTGAAGATATTCAATGGCTGTTCAGCAATGTGCCGGTGGGTACCCGCGTCCAGTTCATCGACCAGCCGGTTAAAGCAGCGGTAGAACCGGATGGTTCACGCTATGTGGAAGTTCATAATCCGCTGTCACAAACCCAGGAGCAATTTGCTTCGCGTGAGCCGGTTCCGCTGAAGCTGGGCGATAAGGTGAACAAAGTGGTCTCCGATGCCAGCGTTAACGGTTCCAGCCTGGAAGCCGCTCTCAAGATGCGTTCAGGTATGCCGGTGAAGGTTAACGGTGCTGCCGGGGAGCCGATGGCCGCTCCGGTCACCACGCCTGAGCAGGAGGCGACGCCAGCCTCACCAGAGGCTTCGCCGGAAAGCCAGCAGGACGCCCCGTCGGAAGGGCAAAATGTGCCCGTACTCAATCAGCCAGGCCCGATTTACAGCCAGCCGAAATCTTAATTTTTATGCGTTAAAAACCCCCCGTTCCACACGGAACGGGGGGTTTTTACTGCGCATCGATAACGACCGCGATTTCATCCGAGGTTTTCAGCACCCGAACCTGCATAAACAGATCGGTCGCTTCTTCATATTCCTTGCGCAGATAGCCGAGCCACTGCTTAATGCGCGCCACATGATACAAACCGGTATCGCCCTGTTTTTCCAACCGGACATAGCGTTGTAGCAGCTGGACCACCTGTCGCCACGCCATGCGCGGCTCATTGTGTTTGATCACCCGACTGAGGTTTGGCACATTCAGCGCGCCGCGCCCGATCATCACCGCATCACAGCCGGTGATCGCCATACAGTCCTGTGCGCTCTGCCAGTCCCAGATTTCTCCGTTGGCTATGACCGGAATCGACAGGCGCTGCCGGATCGCGCCAATCGCCTGCCAGTTTATCGCTTCTGCACGGTAGCCATCCTCTTTGGTACGCCCATGGACGGCCAGCTCGCTGGCCCCGGCCTGCTGCACCGCATCGGCAATTTCAAACTGACGTGAACCGGAGTCCCAGCCCAGGCGAATTTTTACCGTCACCGGAAGATGGGAAGGAACGGCTGCGCGCATCGCTTTTGCCCCCTGATAAATCAGTTCGGGATCTTTAAGCAGCGTGGCCCCGCCACCGCTGCCGTTGACGGTTTTTGACGGGCAGCCACAGTTAAGATCCACGCCCCAGGAGCCGAGTTCAACCGCTCGGGCGGCATTTTCCGCCAGCCATTCGGGATATTGCCCTAGCAGCTGTATGCGAACCGGGGTGCCCGATGGGGTTCGGCTGGCGTTATCCAGTTCGGGGCAAAGACGTTGAAAGCATTTGACCGGCAGCAGAGCATCCACTACCCGCAGAAATTCAGTAATACAGAGATCGTAGTCGTTGACGTCGGTCAGCAGCTCGCGCACCAGCGAATCGAGAACGCCTTCCATCGGGGCAAGTAATACGCGCATGGTAAACCTGTGGGGGGGTGATAACAGGGGGAAGCGGGCGCTTCCCCCCGATTGATTAGCCGTTGTTCGCCGGGTTGGCGCGGCGCGGACGGGTTTTGTTAACGCGCGGAGCGCCGCCGTTGCCGCCTTCAGGACGTGCACCGCGTGCAGTACCCGCAGCGTTACCGTTGCCCTGACGACGTTCTCCGCCGGTACCGCTACGGTTTGCGCTGGCACTACGATCGCCGCCGCCACGAGGTGACTGTCCCTGACCACCGCGCCCGCGTCCACCGCCACCACGCTGCTGCTGACGACCGTTGATAATTGGCTCGGCCTTAATGCTTGGGTCAGGTTCAAAACCCTCGACCGCCATGCGCGGAATTTCACGTTTCAACAGGCGCTCAATATCGCGCAACAGCTTATGCTCATCCACGCACACCAGCGACAGCGCTTCACCCACGGCCGCAGCACGACCGGTACGACCAATACGGTGTACGTAGTCTTCCGACACGTTTGGCAACTCGTAGTTCACCACATGCGGCAGCTCTTCGATGTCGATACCACGCGCGGCGATATCGGTCGCGACCAGCACGCGAATTTTACCCTCTTTAAAGTCGCTCAGTGCACGAGTACGCGCACCCTGGCTTTTATTGCCATGAATGGCGGCGGCGGTAATACCATCTTTATTCAACTGCTCGGCCAGGTGGTTAGCACCGTGCTTGGTACGGGTAAACACCAGCACCTGCTGCCAGTTGCCGCGACCAATCAACAGCGATAACAGCTCGCGCTTGCGCTTTTTATCCACCAGGTGAACATGCTGAGTCACCTGCTCGGAAGCGGTATTGCGGCGGGCGACTTCAACCTGCTCGGGGTTGTGCAGCAGTTTTTCCGCCAGGGTTTTGATTTCATCAGAGAAGGTCGCAGAAAACAGCAGGTTCTGACGTTTGGCTGGCAGTTTCGCCAATACGCGGCGGATATCGTGAATAAAGCCCATGTCCAGCATGCGATCCGCTTCGTCCAGCACCAGGATTTCTACTTGTGACAGGTCAAGAGCATTCTGATGTTCAAGATCCAGCAGGCGGCCGGGAGTCGCCACCAGCACGTCCACACCGCCACGCAGTTTCATCATCTGCGGATTGATGCTTACGCCGCCAAATACCACCAGCGAGCGCATATCAAGATATTTACTGTAATCCTGCACGTTTTCGCCGATCTGGGCCGCCAGCTCACGCGTTGGGGTCAGGATCAGGGCGCGCACTGGACGCCGTCCTTTCGGGTGCGGATTGTGGCTGCTCAGCAACTGTAGCAGCGGCAGGGTAAAGCCTGCCGTTTTACCGGTGCCGGTTTGGGCACTGGCCATCAGGTCGCGGCCAGCAAGTACTACCGGGATTGCCTGGCGCTGGATTGGCGTCGGCTCGTTATAGCCCTGTTCAGCAACAGCGCGTAAAATATCGGCATTAAGGCCGAGAGAATCAAATGACATAAAGTTGACTGACTCCGGATCCGCCCTGACCGCATCGCGGCGTAGTTTCCAGGGGGAGAGTTGACGCCAGGATCATTCCTGACGCTTGAATGAGAGCACAAACCACGGTGCATAAGGCGCTTATTATAGCAGACCCCGACGCGTTAAAGGCATTTATTATTATCTGTATCTGGCGAAATTTCCCTACGGGCTATTGCCGCACGGCCGCGTGTGTACACTAAAGTGACTGGAGACGCGCGGACAGTATAAAACCTGTGGCTGACTTACCCAGACAGGGCTGCTGTCAAACGGGTAGTCGCAGAATGATATTGCCGATATGACAACGTGCTCAAAACGGTATTCCAGGGGTACAAATGGCAGCGGGCCACCGAAGTGGCCCGTCTGGACTAGCGTGGACGCTGGCCCCGGTGCTGGGGCTGTACGCGCTCTTTCACCAGTAAAGAAACCAGTGCCGGCCCGGTCAGCATCATAACGCCGAAAGCGCCAAGCAGCAGATTATTATGGATCACCCGTGACAGTACCAATAGCACCATCATCGCGGCACCAAAATAGTAGGTTGTGGTGACATCCTCGAGGAAATCGCCGATACGCCGCAGGCGCGGCAGGCGTTGAGTAAGTAACATCGCGGTAAACACGCCGGCGTATAACGCCAGCAGAATGGTACAAACCTGTAGCAGCGCCTGGTGTTTCCAACCCCACACCAGCGCGGCGATCAGCAGCAGGTGCAGTGCGATATGTACACAGTTTTGTCCAGTGACAATCTGAATACGATGGGACCATTTCATGTATTTCTCCCGGCAGACCCAACGGAGGTCGCCCAAGCGGGTTACCGAAACCAGTCAGTAACGTATTACCTCAGACTAACGTAGTTTTAGGATAATGCCGTAAATGTAAGCGCACATTACCCGGTTTTGTGACCAAGACTACACTCTTTCTTTCACTGGTTGAAAGCAAGAGTGTCATCAGTATGCCACAAAAGACGCGCGATTTTCATTTAAAGTCCCGATGAAGCCTGTTAGCGGCTGTCAGTCACCACGCCAGGTAGAATTCTGCCTCTGCGGGCAACGCTGGACGTTGAGCACTGGCATGGCCGGACAGCATGAAGAAAACGACAGACGGCCTGTTTTAGAAAAGATGGTGCTTCTGGAGGGGAGAACGGCAAAGATAATAAGTTGGTGAGCAGGGGTGCAACATTAGGTCGCTTACCGTATTGCGAAGCAGTAGGGCTGGCACAGGGTCGAATTCTCCCACTCTGCGCCAGCCCCATTGTGTTAACGGCGATTACCGAAGATGCGCAGCAACATAAGGAAAAGGTTAATAAAGTCGAGATACAGCGTCAGCGCCCCCATAATTGAGTAACGACGCAGATTTTCCTTGTCTGACACATCGATCCCTTCACCGATGTTTTTCAGTTTTTGCGTGTCGTAAGCCGTCAAACCGACGAACACGACCACTCCAATGTAGGTCACTGCCCACATTAATGCGGTGCTTTTCAGCCAGATATTCACCAGCGATGCCAATACAATGCCAATCAGCGCCATAAAGAGCATGCTGCCCATGCCGCTCAAGTCGCGTTTGGTGGTGTAACCCCACAGGCTCATGGCACCAAACATCCCGCCGGTCACCACAAAGGTGCTGGCGATAGAGGAATAGGTATAAGCAAGGAAGATGCTGGCCATCGTCAACCCGGTCAGGGCCGAATAAAGCATAAACAGTCCGGTTGCCACGGTTCCACTGAGCTTATGCACCATGCCTGACAGGACAAAAACCAGGGCCAGCTGGGCAATGATCAGGCCGAAGAAGGTAATGCGGTTAGCAAATACCAGCTGCATTACCGCTGGCGTATTGGCCGCATACCAGGCAATAAACGCGGTTAGCAGCAAACCACAGGTCATCCAGCCGTAGACCTGGGCCATATACACCGAAATACCGCTGCCGGCACGCTGAACGATTGAATCATTAGAACGTGGATATCTATCCATGATGCCCCCTTAAGTAGTTGAATGAAAAAAACAGTGTAATCCTTTCCAAGTCTGGCATATACCCCATTAACTCCGCCAGCCTTCAAGCGCAACGTTTTGTGCACGTTTACGCATTAGCGTGACAAACAGCTCTGATAGCGGCTATTGACACGTTGGGCAAACCACGCGGTCGTCAGGTTGCGGGTGATTTTCGGACTCTCCAGCTTAATACCGGGCAGGATTTCACGCGGCAGCTTTTTACCGGCGTCTTTATCTGCCAGGGCAAATACCGAGCGCCACAGATCGGTTTTGTCAAAATCCTCACTGTCGCCCTTCTCCAGCGCGCGCCGTATGGCCCGATCGCTGTGATCCAGCCGCTTACCCAACAGACGTACGGCCTTTTCGGTTCCTCCGGCATTATCCGAACCGTAGTTGATCAGATCGCCGTCCAGCGCCAGCCTGATACCGCTAAGACGAGACACCGCCGCCTGGAATGCAGCATTGCGGCTGGCATACCAGCCGGCGTTAAAATCAGCAAAGCGATACAGCGGCGCAGGGTAGTTCGCCGGATAACCTAACAGATGCATCGTGCCGAACCACACGCCACCACGACGCGTAAAGACCTCGCGCCGGATTGAACCGTCCACCTGATACGGGTAGCCTTTGGCATGAGCCTCGGCAAAGGCGATGCTGACCTGCATCGGCCCGCCGGTATGAATCGGGTTCAGGTTGCCAAACAGCTTCTGCCCCATTGGCACCATATCGATAAAGTCATCAAACACCGCACTGAGCTCTTTCTCGCTTTTGACGTGATCCAGCCGGTCGGTGTAGCTTTTACCGTTGGGGGATGTGATCATCAGCGCGGTACGCACCAGAAATGAAGGAATATGCAGCTGCCCCGCGCGGCGATCGATCTCCCCCCAGGCGATTTTCGGCAAGCCGGGCACGGCCGCATCAGCGCTGAAATTCGACTCCTGTCCGGTCACGGCAATCACCGCACACAGGTTGCTGACGGAAGGAGAGATATTCTGACCATTGAATGCCACATAAATGTCCCCTGCCCACCCCTGGCGATCGCTCACCCCCGGAGGAAGTAATCGGGCAATCTGCGCTTTGACATCAGAGGGTCGCTGCGCAGGAGCGGTATCTGGCGAATGCTGACTACAGCTTGCCAGCAGCAGCGCCAGCGGTATCACACACTTTTGCAAATAACGGTTCATTGATTTCCTTTCCAACGCGCGGCGGCATGCCGATCGCTTTCGCGCGCGGCAACCCAGCGCTGACCATCAGCAGTGGCCTCGCGCTTCCAGAACGGTGCGCGGGTTTTGAGTTGATCCATAATAAATTCGGCGGCGTCGAACGCGGCGCCACGATGAACGGCGCTGACGCCCACCAGCACAATGTCGTCGCCGGGGAACAGCTCACCGATGCGGTGGATGATGGTCACCCGCTGCATCGCCCAACGCTGTCGTGCCTCGGCAACGATCGCCGCCAGCGCTTTCTCTGTCATGCCGGGATAATGTTCCAGCGTCAACGCATTCACATCATCACCGAGGTTATGATTACGCACCTTGCCCGTAAAGGTGACCACCGCGCCGTCCAGATCTGAAGCGGACAACCACCGATGTTCATCACCCATGCTGAAGGGCGCATCACCCACTCTGATCCGGGTCTCCATCTTAACCCCCGGTAACCGGCGGGAAGAAGGCCACTTCATCACCGGCGCGCAGCGGGTGCTGTAACGACACCAGCGTCTGATTCACCGCCGCCAGCAGCTTACCCGGTTCCAGCGCCAGCGCCCAGCGCTCCCCCCTCTCCGCCAGCTGGCGGCGCAGCATGTCGACATCGGCGTACTCTGCATCTACTTCTATTGTATCAGTACCAACCAGTTCGCGAACCTGAGCAAAAAAAAGCACGTTAATCATTAGCAACCGCCTGGAAATCTCCTGATTTGCCGCCGCTTTTACTGAGTAAGCGGCACTGCTCAATAACGATGTCTTTCTGCACCGCTTTGCACATATCGTAAATGGTCAGTGCCGCCACCGAAGCCGCCGTCAGCGCTTCCATTTCGACCCCGGTTTTGCCGCTCAGGCGGCAGAGTGATTCGATACGCACCCGATGATGCGCCGGTTCAGCGACCAGCGTGACTTCGACCTTGCTCAGCAGCAGCGGATGGCACAGCGGAATAAGCTCCCAGGTGCGTTTTGCCGCCTGGATACCGGCAATGCGCGCGGTGGCAAATACATCACCTTTATGATGGCTACCGTCAATAATCATCTGTAGCGTTTGTGGGAGCATCACCACGAACGCCTGCGCACGCGCTTCGCGCACGCTTTCCTGTTTGGTGGAAACATCCACCATATGCGCCTCTCCGGCAGCATTGATATGAGTCAGCTGGGACATATTACGGTTTCTTCAGGTGCGAGACAAAATGACAGGGCCGGGTACGGGCGTCGAGCTGGGGCTGAATAATGCGCTCCCAGGCAAGCTGGCAGGCCCCGGTCGATCCGGGAACGGCAAAAATTAGCGTACCATTGGCGATACCGGCCAGCGCGCGCGATTGCACGGTTGAGGTGGCGATATCCTCCCAGGAGATCATCCGGAACAGTTCGCCGAATCCTTCAACTTCACGATCGAACAAAGGCCCGATTGCCTCCGGAGTACAGTTTTTATCGTTAAAGCCGGTACCGCCGTTTATCAGCACCACCTGCACATCCCGGCTGGCGATCCAGCTGGAAACGACGGCACGGATGCGGTAACGGTTGTCAGGGACAATGGCACGATCGAGCACCTGGTGCCCTGCCTCGGTTAGCGCCTCATGCAGATAGCTGCCGGAACTGTCGCTGTCGACGCTGTGCCGATCGGAAACGGTCAGTACCGCCACGTTCAAAGGGATAAAATCCGAGCTACTGTTGCCCATTATCGAGTCCTTAGCTTAACCGCCGATAAATGAAAGGTTCTGTGTGATTCCGGTATTGCCCTGATGCAAAAAATGCGTCTGTTTTTTCGTCGCCAGACTGGCGGCAATACGCGCCTGTAGCGCCTCCTGCTGGCCGTCATGCGCCAGCAGATCTCTTAGCGACACGCCGCCATCGCCGAACAGACAAAGATGCAGGTTGCCCGTAGCCGAAACGCGCAGACGATTACAGCTGGCACAGAACTCTTTTTCGTAAGGCATAATCAGGCCAATTTCGCCCTGATAATCTTCATGCCGGAACACCTGGGCTGGGCCATCGCTACGCGCACGCGCCTGCAAAACCCAGCCCTGCTGGATCAGTTGGTCACGGATAACGGCGCCGGAAATATGGTGTTGACGAAACAGTGTGCCGCCGTCACCGGTTTCCATCAGCTCTATAAAACGAAGTTGGATTGGCCGGGAGCGTATCCAGTCGAGAAAGGTCTCAAGGCTTTGATGATTGACGTCGCGCATCAACACGGTATTCACCTTAACCTTGCTGAAGCCGGCGTCAAAAGCCGCATCAATGCCGCGCATGACCAAATCGAATTTATCCTGGCCGGTAATGGCGTGAAACTGGCGGGCGTCCAGGCTGTCGATACTGACGTTTAGCGCGGTCAGTCCGGCAGCGCGCCAGCGCGCCACGTCGCGTTGCAGCCGGTAGCCGTTGGTGGTCACCGCCAGCTGACGAATGGCGTCATTTTCGCGCACCGCCGCAATAATGTCGGTGAAGTCGCGGCGCATTGACGGTTCACCGCCGGTCAGACGCACCTTTTCCGTACCCGCAGCGGCGAATGCACGCGTCACGCGACGGATTTCATCCAGCGTCAGAAAACTTTTATTTTGCGTCCCCTGAGGCTGATAGCCGTCGGGCAGACAGTAGGTGCAACGAAAGTTACACACGTCGGTGATCGACAGACGCAGGTAGTAAAACCTGCGCGCGAAGTTATCAGTAAATTGTGACACCGTTGACACCTTTCCAAAACGGGAGATGCAGTCATTTCTTTCTGCACCCTGGCAACTCGAGGGTTGCGGCCATGACACCATATCCGTCAGGACACAGGTATCAGAGCTTAAGTGTGATCGGCCGACATCGGCAGACCGTGGTAAGGAGAATTTTAGCGCTAATGATTTGTGGTTACCAGCACAGAGTTTCGCTATACATTTTGATATATAGCGAATTTTCGCGGCACTTTATCTGCCAGATAGCGTAAAATATCACGCGATACTCTGCTGATAACATCATGGGAAAATAATGCGCAATCGCACTTTAGCTGACCTCGACCGTGTGGTGGCTTTGGGGGGAGGACACGGGCTGGGCCGCGTGATGTCTTCCCTCTACTCTCTGGGTTCACGCCTGACCGGCATTGTGACCACCACGGATAATGGCGGGTCTACCGGGCGTATCCGTCGCTCCGAAGGGGGGATTGCCTGGGGAGATATGCGCAACTGTCTTAATCAGCTCATTGCCGAACCCAGCATAGCCGCCGCGATGTTTGAATACCGCTTCAGCGGCAATGGCGAACTGGCAGGGCATAACCTTGGCAATCTGATGCTAAAAGCCCTGGATCATCTTAGCGTCCGACCGTTAGATGCGATTAATTTGATCCGCAATCTGCTTAAGGTTGACGCATTTCTCATCCCGATGTCCGAACAACCGGTCGATCTGGTGGCGTGTGACGAGGACGGGCAGCTTATATATGGTGAGACGGAAATTGACCAGATGACGAGGCCACCTCGGGAGCTGATGCTCTCCCCGGCGGCGTCCGCCACGCGTGAAGCTATAGACGCGATTGGACAGGCAGATCTGATCCTGGTTGGCCCCGGCAGTTTTTACACCAGCCTGATGCCGGTTTTACTGCTGCCGGAAATTGCCCAGGCGTTGCGCCGCACCCCGGCGAAAATGGTCTTTATCGGCAATCTGGGTAAAGAGCTGAGTCCGGCGGCAGCCGGGCTGACCACCGCTGACAAGCTGGAAATGATGGAAAAGGTGATAGGAAAGCAGGTCATTGATACGCTGGTGCTGGGCCCCTGCACCGATCATGCCCGCCTGGAGCAACGCCTGGTGATCCAGCAACCGTTGGAGGCGGGAGATGTACCTTACCGCCATGACCGTCAGCTGCTGCGCCTGGCGCTGGAGCGCGCGATACAAACGCTGGACTGACGGGTCTGGCAGCACGGTGCGATGCGCGCCTCGTGCTGCCGTGGGACCGTCAGGATGCGGCGATAAACAGCTCACGCACCTGGTGCAGCTGGTCACGAACCTGCGCGGCTTCCTCAAACTCCAGGTTCTGAGCATGCTGCTGCATCTGCGCTTCAAGCTGATGAATACGCTTCTGTAGCCCCTGCGGAGTAAGATCGACATGAGCCGGATCGTCTTCCACAATGCTGCGCCCTTTCATATTACGCGGTTTGGCCTTGTTCTTCGCCAGCCCCTGGCCCAGCTCCAGAATATCGGAGATTTTCTTGTTCAGGCCCTGCGGCACTATGCCGTGTTCTTCATTGTGCAGCTGCTGCTTCTCACGGCGACGCTCGGTTTCACCGATCGCACGCGCCATTGATGGGGTAATTTTGTCGCCATAGAGAATAGCCTTACCGTTGAGGTTACGCGCCGCACGGCCGATGGTCTGGATCAGGGAACGTTCAGAACGCAGGAAGCCCTCTTTATCCGCATCGAGGATCGCGACCAGCGAGACCTCTGGCATATCCAACCCCTCACGCAGCAGGTTGATCCCCACCAGCACGTCAAACTTGCCCAAACGCAGATCGCGGATGATTTCCACGCGCTCTACGGTATCAATGTCCGAGTGCAGATAGCGCACCCGTTCACCGTGCTCCGTGAGGTATTCGGTTAAGTCTTCCGCCATACGTTTCGTCAGCACCGTGACCAGTACGCGCTCGTTGATCGCCACACGTTGTCGAATTTCAGAGAGCAAATCGTCCACCTGGGTGCCCACCGGACGCACTTCGACAATCGGATCGAGCAGGCCGGTAGGACGCACCACCTGGTCAATCACTTCGCCCCCAGACTTTTCCAGCTCGTAATTACCCGGCGTGGCGGAAACGTAGATGGTCTGCGGTGCCAGCCCCTCAAACTCTTCAAATTTCATCGGGCGGTTATCCAGCGCCGACGGCAGGCGGAAGCCGTATTCCACCAGCGTTTCTTTGCGCGCGCGGTCACCACGGTACATGCCGCCAATCTGTGGAATGGTGACATGGGACTCGTCAATCACCAGCAGGCCGTCGGCGGGCAGGTAGTCAAACAGGGTGGGTGGCGCTTCACCCGGCCCGCGCCCGGAAAGATAGCGCGAGTAGTTTTCAATCCCGGAGCAGTAGCCAAGCTCGTTCATCATTTCAAGATCGAACTGGGTTCGCTGGCTCAGGCGCTGCTCTTCCAACAGCTTATTGTTATCCAGCAGGACTTTTTTCCTCTCCACCAGCTCATCCTTGATCTCTTCCATCGCCTGCAGGATGCGCTCACGCGGCGTGACGTAGTGAGTCTTGGGATAGATGGTATAACGCGGGATCACCGATTCTATCTGGCCGGTCAGCGGGTCAAAAATGGACAACCGCTCAACCTCCTCGTCAAACAGCTCCACGCGCAGCGCATAGTCATCGGACTCCGCGGGGAAGATATCAATGACCTCACCCCGCACACGGAAAGTCCCACGCTGGAAAGCCTGATCGTTGCGCGTATATTGCAGCTCTGCCAGGCGGCGCAGAATGGCGCGCTGATCGATAACCATGCCGCGCGACAGGTGCAGCATCATTTTCAGATAGAGATCGGGATCGCCCAGGCCGTAAATAGCGGAAACGGACGCCACCACCACCACGTCACGACGTTCCAGCAGCGCTTTCGTCGCCGACAGGCGCATCTGCTCGATGTGTTCATTTACGGACGCGTCTTTTTCGATAAAGGTGTCAGAACTGGGAACATAGGCTTCAGGCTGGTAGTAATCGTAGTAAGAGACAAAATACTCTACCGCGTTATCCGGAAAAAACTCTTTCATTTCTCCGTAAAGCTGCGCCGCCAGCGTTTTATTGGGCGCCAGCACCATCGTCGGACGATTCAGGTCGGCAATCACGTTAGCAACGGTAAAGGTTTTACCCGACCCGGTTACCCCAAGCAGGGTCTGATGGGCTAAACCATCTTCCAGCCCCTCTTCGAGGCGGCGGATCGCCTCCGGCTGATCGCCGGCGGGTTTAAATTCGGAGTTGAGTTTGAAGACTTTGCTCATTAACAGGCTACCTGATGAAAAAGGACACGAACCGGATTTAATTCTACTCGTCATTGACGATTTTGCCAGCAATAAATACTGGATATAATTACAGCCCTATCGCATGATGCCACTTTCTCACTAAAAGCCCCCTTTTTGCCCAACACTGCGTTTTGTGGCACAAGGGCTAAACAAAAAGGTTATCCCCAGAGAGTTTGAGATTTTAACATTTGTCAATAGCATTGACATAAAATGGGTTGCCGATAGATTCAATATGATGTGCCTTATTGATTTTAGTTAACCAGTTGATTTTCAAGCAGTCTAAATGAAAGTCGAGTTTCGCAGCAACCCGCCTCCAGGCCGCGCCCGCTCTCGCCTTGCGCAGGTTTTCACAACCTAATACACAAGGTTATCCACAGGAATAGTGGATAACTGTTTTCAACGCTTGAGGCGTCTGATGTGTATAAACCGTCCCCACGTACGATTAAACCTGTTAAATATTTTTTTTTGACTTTTTTTTAGCGTATCAGGCGCGCATTAGCGGTGAGAAGATGCGCATTTTCAGCCTGACGGTGGCGCTTTTTCTTGCCATAGCGGCGTAAACACCCTCGATGGCTTTTTATATGGCATTTGCACCACCGGGGGTTCTATACACGCACTGACCCGGTGCAAAAGGCTATTTACCGCGCTGAATAGTTTAGATTTACTCATCAATTACCCACAAAATGGTGAGCTGCGCAGCAAATACCCCACCTTTCACCAAATCTGGCCCGTTAATTGCTTTGATTCACTGTGAGTCATTTTCCTGGTGCCACATGCTTTCACAACACCTTAGCAACAAGCATAAAGCCGCAGGGGTTCTTAACGGAACGCCGGACTGTTTGCCATACGACAGAGAGCGTACGCAAAACAGCTGCGATCTAAAACTTTCTGGAGGAGAGTGTCAGATGCTCAGTTTACGCTCTGTTAATCAGTTCTACGGGCAAAACCACATTTTGTGGGACGTCGATTTAGAACTCGAACCCGGCACCTGCACCGGTATTATCGGGCAGCAGGGCATGGGCAAAACCACGCTGGTGAACTGCATCATGGGACATTTGCCGATTAAAAGCGGCTCCATGACCTGGCAGGGCACCAGCGGCCCGCCACAGGACCTGCTGTTACAGCCGGTAGAAACCCGTGCCGCGCTCGGCATAGGCTATGTACCGCAACGCCGGCACATTTTCTCTCAAATGAGCGTTGAGGATAATTTGCAGATCGCCCTGTTGGCCGGAGCCGGGACATCGAGCCATCGGGCCATCCCAAAGAGCGTTTTCGATCTGTTTCCAGCGCTCTGGTCGCTGCGCCATCAGCGTAGCGGCGAACTGCCCATTGACCAGCAGCAGCAGCTGGCGCTGGCGCGGGCGCTGGTATTGCAGCCAAGCCTGCTGATCCTGGATGAACCCACGGAGGGCATGTCACCCTGGCTGGAAGAGGAGATGGGCAATATGATCCACCGTCTGAATCATGACTTCGGTATCACCATCCTGCTGCTGGAGCAGCGCCTGTCGTTTATCCGCCGTGTTGCAGACTGTTTTCTTTTGCTGCATCGGGGGCGTAACGTGGCTCAGGGTAAAGTGGCACAGCTGGATGACAGGGTGGTCAATACGTGGCTGGCGGTGTGAAGGCCGTGGCGATATGCACGGCGTTGCCGACGGGAACCGCTTCGCTCCTGTCGGCTGAAAAGCCTAAGGCAGAGTGATATACCGCCCAATATCGTCGCGATCCGGCCCCGTCAGATGGGGGATCTCACCAAGACAGGGGGCCGCAATGCGCGCACGCAGCGTCGCCAGATACTCGTGATGTCGTCTGCCTGCGGGCTGGATCCCGTTGGCTATCCAGCCTGCCAGCGTCAGACCGCTGGACAGCACCGCCTGCGAGGTCAGCAGCGCATGGTTAATACATCCCAACTTAACCCCCACCACCAGGATCACCGGCAGCTGCCGTTGAACCACCCAGTCTGCGAAGGTGAAGCTTTCGGAAAGCGGCGTAAACCATCCTCCGGCCCCTTCGGTCAACACCCAGTCAGCCTGCGCCGCGACCGCCGCCAGTCCGGCAGAAAGTTGGCTGGCGGTAATCGGGCGCTGCTCCTCGGCGCTGATAATATGCGGTGAGGTCGGTTCAGCAAATGCCAGCGGGTTGACCATGTCATAGGGCATACGCACGCTGCTGTATTTCTGTAAGGCCAGCGCGTCCTCATTACGCAGGCCTTGCGCGGTCACCTCACAGCCAGAGGCCACCGGCTTATAACCTGCACAGCGGTAGCCCGCCGCCGTGGCCGCCTGCAACAATGCGCAGCTGGCAACGGTTTTACCCACTTCCGTATCGGTTCCGGTGACAAACCAACGTTTACTCACACTCAATCACTCCTGATACCAGTTGATAACTTAGCAGGCAGCCGCGCGCATCGCGCCGCCATACCTGCTCCAGCTGCTGCACATCACGCCGACTCATCATGCTCTCTGAGCGCCCCTGATGCAGATGGGTTGCGCCGATGCCCTTTAGCGAACGCAGCGCGCTCAGCACGTCCGGGAATGCCAGCGTCAGCGTATAGCTCGCCAGCGTCATGCCGTCCGCCGCCCGCTCAATCACCGGCAGGCTGGCAAAATGGTTAAGCGGTGCGCTGCGCCCGAGGTGCTGCCAAGCCGCACGGACTTCGTTAAGCGATCCCTCCGTCAGGGTTGAAAACAGTACCTGCCCGCCCGGTTTCGTGACGCGCCGCAGTTCGCGCAGCGCCAGGGGAAGACTGCTGCACCACTGGACGGCCAGATTGCTCCAGCAGCGGTCAAAACTGGCGTCGGCGAAGGGCAACGCTTCAATGTCGCCGGTGTGATAATCATCCGCCGCCTGATTATCACGCGCCTGCTGTAACATTTTTTCTGACAGATCGAGTGCGGTAACCCGATGCCCGTCCGCTCGCCAGCGCTGGCTGAACCAGCCGGTGCCACAGCCGGCGTCCAGTACCCGTAGCGCGTCGCCGGGGCGGGCATGGGCCAGCAGCCGCTCGCCGCACTGGCGCTGTAGCTCGGCATGCTGGTTGTAGCTGCGCGCGGCGCGGCCAAAAGCGGCCGCTATCGCCCGTTTATTCACCGTCTGTTGCATGCAGCGCCTCCAGCAAGTGGTCAATATCATTCTCACGATGGGCTGCGCTTAGCGTAATACGCAGGCGCGAAGTGCCGGGCGGCACGGTCGGCGGGCGGATGGCTGTCACCCAGCAGCGGCGATCCCGCAGCCGCCGGGCCAGCCCCAGGACTTTCTGCTCATCACCGACGATAAGTGGCTGAATGGCGCTGTCGGACGACGCCAGCTGCCCGCGCAGCCCGCGCGCGCCCTGACGAAAGCGGGTGATATTGGCCGCCAGCCGCTGGCGCAGATCGTCGCCCTGCTGAACACAGCCTAGCGCAGCCTGAATGGCACAGGCCTGTGCGGGCGGCATGGCGGTGCTGTAAATCAGGTGACGGGCAAACTGCAACAGATATTCCGCCGTGGCGTCACTGCACAGCAGCGCCGCGCCGCTGACGCCGAACGCTTTACCAAAGGTGACAATCAGCAGTTCAGGCTGTACGCCCTGCTGCCAGCAGCTGCCGCGCCCCTGCTCGCCGCACACGCCCACGCCATGCGCGTCATCGACCAGCAGCCAGCCATCGCGATCCCGGGCAAGCTGATGAATCGGCTTCAGCGCAGCGCGATCGCCGTCCATGCTAAATATCCCTTCCGTCACCACCAGCGTTTCCCCCTCGCCTTCCGCTGCCAGCAGTTTTGCCAGCGCGGACGGCTGGTTATGGCCGAAGCGGCGCAGCGTGGCCGGACTCAGGCTCGCGGCTTCCAGTAGCGAGGCGTGGCACAACTTATCAGCAAAGATACGGTCATTTTTTGCCATCATCGCCGCGATAACCGCCTGATTGGCGGCAAAGCCAGAGATAAACAGCAGCGCCCGCCGGTAGCCAAGCCAGTCTGCCAGCTGGTGTTCCAACTCTGCCTGCGGAGCGCGGTAGCCGGTGACATGCGCCGATCCCCCGGCACCCACGCCATAGCGCTCCGCCCCCTGCTGCCAGGCACGGACGACGCGCCCGTCGTGGCTAAGCCCCAGGTAATCGTTAGCGGAAAAATTGAGGTAATTATGCCCTGCCACGCTCAACGTGCGGCCATCTGCCTGCCCGGTCGGGTGACGCTGACGATACTGTCCGTCCAGGCGGCGTTTGACGAGCGCCTGTTCAATACGCTGTGACCAGGCCATTACCGCGCCGCGTTGTAAAACTGTTCAGTATCGGCACTCAGTAACTGAGCGGCCAGCGCCTGCTGCTGCGCGTTATCCCCGGACTCTGTGGTGCCGTGTCGTGGATTAAGCCCCAGCTTGCGGAACAGCAGCAGGTCTTTATCCTCGTCCGGATTGGGGGTGGTCAGCAGTTTGCAGCCGTAGAAGATGGAGTTGGCCCCGGCCATAAAGCACATCGCCTGGGTTTGTTCGCTCATCTGCTCACGTCCGGCGGAAAGCCGCACGTGGGAGCGCGGCATCATGATGCGCGCCACCGCGATGGTGCGCACAAAGTCAAACGGGTCGACGTCGTCATTATCGGCCATTGGCGTCCCTTTCACCTTGACCAGCATGTTGATCGGCACGCTTTCCGGCGGCTCCGGCAGGTTTGCCAGCTGCACCAGCAGCCCGGCGCGATCCTGTACCGTTTCGCCCAGCCCGACAATACCGCCGGAGCAGACTTTAATCCCGGCCTCACGCACTTTGCCCAGCGTATCAAGACGCTCCTGATAACTGCGCGTGGTGATAATGCTGCCGTAAAATTCCGGTGAGGTATCCAGGTTGTGATTATAGAAATCCAGCCCGGCGTGTGCCAGCCGCTGCGCCTGCTGCTCGCTAAGCGAGCCCAGCGTCATGCAGGTTTCCATCCCCATTTCCTTCACCCCCTGCACCATCTTTTCCAGATACGGCATATCACGCTCATGGGGATTCTTCCACGCGGCCCCCATGCAGAAACGGCCCGATCCGGCGGCTTTCGCCTTACGCGCCGAACTGAGCACCTCTTCCACCTCCATCAGGCGCTCCGCTTCCAGCCCGGTTTTGTAACGGGCGCTCTGCGGACAGTATTTACAGTCCTCCGGACAGGCCCCGGTTTTGATCGACAGCAGCGTGCTGACCTGCACCTGGCGCGGGTCAAAATAGTGACGGTGTATCTGCTGGGCTTCGAACATCAGTTCGAGAAAAGGCGTTTCAAACAGCGCCTGCGCCTGTGAAAGAGTCCAACGTGTTGCCATTGCTTGCTCCAAAAAATCTGTCAATTGTCGGTACGGCCTGGTTATACTTGTAAACTAAATTTTTTATTTTTGGTTTACAAGTGATTTTATGACTCCGGACGATCTTGCCTTTGACCGTAACCATATCTGGCACCCCTATACCTCAATGAGCGCGCCGCTGCCCTGTTACCCGGTGGTTGCCGCCCAGGGAACGTCACTTCAACTGGCCGATGGCCGCCAGCTGGTGGACGGCATGTCCTCCTGGTGGGCGGCGATCCACGGCTACAACCATCCGCGCCTTAACCAGGCGTTGCAGGGCCAGCTGGCGCAGATGTCGCACGTGATGTTTGGCGGGATCACCCATCCGGCGGCGGTGGCGCTGTGCCGCAGGCTGGTGGCGATGACGCCGGCCCCGCTGGAGTGCGTGTTTATGGCTGATTCGGGGTCAGTCGCGGTGGAAGTGGCGATGAAAATGGCGCTGCAATACTGGCAGGCTCGCGGTGAAAAGCGGCCGCGTTTTCTCACGCTACGTCATGGTTACCATGGCGATACTTTTGCCGCGATGTCGGTGTGCGACCCGCAAAACTCAATGCACAGCCTGTATCAGGGCTATCTGCCCGAACATCTTTTCGCGCCTGCGCCAGGCTGTCGTTTCGATGACGAGTGGCAGGAAAGTGACGCCGACGCCATTGAACAGCTGATAAGCCAACATCACCGCCAGCTGACGGCGGTGATCCTTGAGCCGATCGTGCAGGGCGCGGGCGGGATGCGCTTCTACCATCCGCGCTATCTGCAACGAGTACGCGCCCTCTGCGACCGCTATCAGCTGCTGCTGATCGCGGATGAGATAGCCACCGGGTTTGGCCGCACCGGCAGATTGTTTGCCTGCGAACATGCGCACATCAGCCCGGATATCCTCTGCGTGGGCAAGGCGCTGACCGGCGGCACCATGACGCTGTCCGCCACCTTAACCACGCGCCATGTCGCCGACACCATCAGCAACGGCGCGGCGGGGTGCTTTATGCACGGCCCAACGTTTATGGCTAACCCGCTGGCCTGCGCCGTCGCCAGCGAGAGTCTGGCGCTGCTCCAGGAGAACCGCTGGCAGGCACAGGTGGCGTCGATTGAAACCCGGCTACGCACGGCGCTGCTGCCGTTACGTACGCAGCCGGGCGTCGCGGATGTCCGGGTGCTTGGCGCGATCGGCGTGGTGGAAACGCAGCGCCCCGTGGCGCTGGCGGCGATACAGCAGTTCTTTGTCGGGCAGGGGGTCTGGATCCGGCCGTTTGGCAAGCTAATTTACCTGATGCCGCCGTATGTCATCACGCCGGAGGCGTTGCAGCAGTTAACCGCTGCCGTTAGCGCGGCCGTCGTCCGTCCCGATCTGTTTAGCTAGCGCCCGTACTGCCAGGCAGCAACCAGCACGATGCGCTACGCTTGTAGCTGGTTTGCTGGAGCACATAAGCCCTGGAGAGAAATATGCCACAAGATAAACAGACTAATCGCCGCCTGCTGCTGGCTTCGCGCCCGCACGGCGCGCCGACCGCCGCCAATTTCCGCCTTGAGTCACAGCCTGTGCCTGAACCTGATGCCGGGCAGGTGCTGCTGCGCACCGTCTGGCTGTCGCTCGACCCCTATATGCGCGGACGCATGAGCGATGCACCTTCTTATGTCCCCCCGGTGGCGCTGAACGAGGTGATGTGCGGCGGCACGGTGGCGGTGGTTGAGCGATCTGAACATCCCGATTTTTGCGTGGGCGACTGGGTTGTCAGCGGCAGCAGCTGGCAGGACTTCGCGCTGTCGGACGGGCGCGATCTGATTAAGCTTAGCGGCCCGGTGCTTGAGCATCCGTCATGGGCGCTGGGCATGCTGGGCATGCCGGGATTTACCGCCTATATGGGATTGCTGGACATCGGTAATCCGCAGCCGGGTGAAACGGTAGTGGTGGCTGCCGCTACGGGCGCGGTCGGCTCGCTGGTGGGGCAGATCGCCAAACTGAAGGGCTGCCACGTGGTGGGTATCGCCGGCGGCGCGGAGAAGTGCCGTTATGCCGAACAGGTGCTGGGCTTCGACCGCTGCCTCGACCACCGCGAGGATAATCTGGCAGAAAATCTTAGCCGCCACTGCGCGGACGGCATCGACGTTTATTTCGAAAGCGTTGGCGGTAAAGTGTTTAACAGCGTGCTGCCGCTGATGAATACCAAAGGGCGTATTCCGGTGTGCGGACTGATCGCCGACTACAACAGCAGCGGCATCGCTGATGGCCCCGACCGCCTGCCGCTGCTGCAAAGCGCTATTCTGCGTAAGCGTCTGCGCATCGAGGGCTTTATTATCAACCAGGATTACGGCCAGCGCTTTGACGAATTTTTCAACCAGATGAGCCGGTGGGTCGCCGAAGAACGCCTGGTGTTCCGTGAAGATATCGTCGACGGGCTGGACAATGCGCCGGAAGCGTTAATCGGTATGCTTGAAGGGAAAAATTTCGGTAAGGTAGTGGTACGCGTGGCACAAGACAAGCCCGACTTAAAGCGTTAAGGTGTTGCTTCAACAGGAAATAACCACAACCGGAGTCAAAATGAAACTGACTAGCCAGGATTTTAACGACGGCGATAAACTGCCGGAACGCCAGGTTCTCAATGCCATGGGCTACCAGGGCGATAATCTTTCACCCCACCTCGCCTGGGACGATGTGCCACCGGGCACGAAAAGTTTTGTTGTCACCTGCTACGATCCCGATGCGCCCACCGGTTCCGGCTGGTGGCACTGGGTGGTCGCCAACCTGCCCACCGACACGCGCGAGTTAAAACAGGGTGCGGGCTCGGGCAAAGCGGAACTGCCAGCAGGCAGCATACAGACGCGTACCGATTTCGGCAGCGCGGGCTACGGCGGCGCGGCACCGCCAAAAGGGGAAAGCCATCGCTATATTTTCACCGTCCACGCGCTGGATGTAGACAGGCTGGACGTTGATGAGCACGCCAGCGGTGCGCTGGTAGGCTTTAATGTGCATTTTCATGTGCTGGCCAGCGCGTCAATCACCGCGATGTACAGCTGATCGTCACGTTTGTAGCGCCTGTTAAGGCGGAGCGCTTTATCTGCTCCGCCTTTTAACGCCAGCAGGCTGGCAAAGCAGGGTGATTAATCCAGCTTGTTAATCACCACCCACATTGGCCCCTGACCGACGGCATAACGTGCCAGCGGCTGCAGTAAACCGCGGTCGGCGCTGATTTTGTACACTTCAATATGGTGGGATTTCTGCCCCGCCGCCACCAGATACTGACCGCTGTGGTCAATATTGAAACCGCGTGGCTGCGTTTCGGTCGGCTGATAACCCTCCACCTTCAGGCTGCTGCCCTCGGCGCTGATGCTGAAGATGGTGATATTGCTGGCGGTACGATCGCAGCTGTACAGGTGGCGCCCGTCAGGGGTGATATGGATATCGGCGGCCCAGCGCGTATCGCTAAATCCCTCCGGCAGCGCATCCACCGACTGCACTTTTTTCACTTCATCACCGCTGATATCCCAGACGTCAACGCTGCTGTCCAGCTCATTGACGCTGTAGGCATAACGCTGATTCGGATGGAATGCCATATGACGCGGGCCTGCACCGCTGCGGGTTTTCACTTCAGCCTGCGCGCGCGGCGTCAGCTTACCCTGCTTATCCAGACTAAACAGCGCGATACGATCCTGCTTCAGCGCCGGAACAAACAGCGTCTGATTATTGAGGTCGATATTGGCCGAATGGCAGCCCTCCAGCCCTTTCACCACCTGTAACGGCTCGCCCGGCAATCCGTTTTCGCCAATCGGAGTGACGCTAACACAGGCATCGTTATAGGAACCGACAAAGATAAACCGCCCTTGGCGATCGGTAGAAATATGTGTCGGACTGCCCGGTAACGGGGCGTGCCCCGCTTCTTTCAGCTTGCCTTCGGCATCAATCTGGTATGCCACCACCCGGAAGTCCGGGCGCACGCCAACATACAAAAAGGATTTATCCGGGCTGACCACCATCGGCTGTACCTGGCCCGGCGCATCCACCACCTGCAACAGCGTGAGTGCGCCCTCATTATTCAGCTGCCAGGCGTGGATCTGCTGGCTCTCCGGGCTGGCGGTATAAACAACTTGTTTCATGAATGCTCCTTGTTCTGAACAGAAAATCAGAAGAGTGGCGAATTCCCACCACTGTCGTCGAACGATTGCACCGCCCGTTTTGTCACAGGCGTCACAAGGTGTACACTTATTGACTCTTTTGCGTCACGGAAACCGTTATGAGCTATCGTATCATCGCCCTCGATCTGGACGGCACGCTGTTAACCCCTGATAAGACCATTCTGCCCCAGTCTCTGGAAGCGCTGAAGAAAGCGCAGCAGGCAGGTATAAAAATCCTGATCGTGACCGGTCGTCATCATGTGGCCATCCATCCTTTTTATCAGGCACTGGCGCTGGATACACCTGCAATTTGCTGTAACGGCGCTTATTCGTATGATTATCAGACAAAATCCGTTCTGGAGTCCGATCCGTTACCGCTGGCGCAAACGCTGCGGGTCACGGAGATGCTCGACGAAGCGGGCATCAACGGCCTGCTGTATGTCGATAATGCCATGCTCTACCAAACCGAGATGGGCCATGTTACCCGCACTCTTAACTGGGCACAGTCCCTGCCGCCTGCACAGCGCCCAACGTTTTTGCAGGTCGACAGTCTGGCAGACGCGGCACGCGGTGCGCAATCCATCTGGAAATTTGCCCTCGCCCACTCCGATACCGATGCGCTACGGCAGTTTGCCTCTCGCGTGGAGGCAGAAATGGGACTGGCCTGTGAGTGGTCCTGGCACGATCAGGTGGATATTGCCAAAGCCGGTAACAGCAAGGGCAGGCGTCTTGCACAGTGGGTAGCGGCTAACGGTTACCGGATGAGTGAAGTGATTGCTTTTGGCGATAACTATAACGATATCAGCATGCTGGAAACCGTGGGTCTCGGCGTGGCGATGGGTAACGCCGACCAGGCGATCAGGGATCGGGCGCATCGCACGATCGGCAACAACCTGGAGCCCGGCATCGCCGAAACGATTTACCGCGAGGTTCTTTAACCTTTGCCACCTGACGCTCCGTGCGGTAAGTCAGGTGGTAATCGACACGCTCTTAATCTGCGCGAACAGCCACATACCCGGCCTGATCATCAGCTCATCGCGCGCCCAGGGGGTAATACGCGCCCACAGCTCGCTTTTTCCCACCAGCAGCTTCACCTCGACCTGATTGTCAACGTCCAGCAGCTCGTCAACGCGTGCCGGGATCACATTACGGATACTGCTGTTAACCGGCTGCCGTAATACCAGCGAAACGTCTGCCGACTGAATGCGGATACGAAGCGGCGTGTTCAGCGGCGTTTCTACCCGGTTAACCCAGATATGCTGATCGCCCAGCGACAGCGCGGTCATCTCGTAGTGCGGATGCTGTTTAAGCACCTGCACACGTAAAATACTGCTGCGATCGCCGCCGGCGAGCCACGGGCGCATCGCGCTGCTGGCCCAGACCTTCTCCAGCGGGCCAAACGCTTTTACCCTGCCCTGGTCAAGCACCATCACATTATCCGCCAGATGCAGCAGCTCATCCAGGCTATGGCTGACGTAGAGGATTGGCGTGTTAACCCGGCGCGCCAGCGCCTGTAGCCAGGCTAACAGCTCGCGCTTGCGCGGCAGATCGAGCGAGGCCAGCGGTTCATCCATCAGCAGCACCTCCGGCGCGGTCAACAGCGCACGACCGATCGCCACGCGCTGTTTTTCACCGCCGGATAACGACCACGGGAAGCGATCCAGCAGCGCCTCTATCCCCAGCATCCCCACCACGTCAGCAAACTGCGCACGCATTGATGCCGCCATGCCATAGTGCAGATTGCCGCGCACCCGATAGTGCGGAAACAGGCGGGCATCCTGAAAGACATAGCCAATACGCCGTTTCTCTGCGGCAAGCCAGGTGCCGCTGGCCGTATCGCTCAGCACCCGCCCGTTAAGCGTAATACTCCCCTGCTGCGGCACGCTAAGCCCGGCGATAGCGTTAATCAATGAGGTTTTACCCGCGCCTGAAACGCCAAAGATGGCGGTCACCCCGCTGGACGGCAGCGAGGCTTTTATCGTCAGGCGATGGTCGCCCTGTTGTTGAGTAAAATCGAGTTCCAGCATCAGAGCCCCAGCCGTTTACGGCCCCAACGGGTCAGCCATTCGGAAAGGAGTAGCGAAGCCAGCGCCAGCAGGATGGCAATCACGCAGAGGCGTGCCGCCGCGCCCTCCGCACCGGGGGTTTCAATCAGCGTATACATGGCGGAAGGCAGGGTGCGGGTCTCGCCCGGAATATTAGAGACGAAGGTAATGGTGGCACCGAACTCACCCAGCGAACGGGCAAAACCCAGCACCGTACCGACGATAATTCCCGGCAGCGTCAGCGGCAGCGTAATGGTGAAAAATACCCGCCAGCGCCCGGCTCCCAGCGTACGCGCCGCCTGCTCCAGCTTGCTGTCTACCGCTTCCAGCGCCAGGCGAATAGCGCGTACCATCAGCGGAAAGGCGATCACCGCCGAGGCCAATGCCGCACCGCGCCAGCTAAAGGCAAAGGTGAAACCGAACCAGTCATAAAGATATTTGCCAATAACCCCGCGCCGCCCAAACCCAAGCAGCAGCAGATAGCCCACCACCACCGGCGGCAGCACCAGCGGCAGATGGATCACGCTATCGAGCAGGGTTTTACCGCGAAACCGACAGCGCACCAGGATCCACGCCATCAGAATGCCGAACGGCAGGCTACAGGCTACCGCCACAAAGGAGACCTTCATGCTGAGTATGACCGCCTGCCATTCGGGTTCACTGAGGATCATTTCTGCGTGGCAAATCCATATTGTTTGAAAATTACCGCGGCCTGCGGCCCTTTAAGATACTGATAGAACGCGGTTGCACTGGCATTATTGTGCCCTTTCACCAACGCCAGCGGGTACTCCACCGGTTTATGGCTGTCCTGCGGGAAGATGCCGACCACCGTGACCTTTTTACTCGCCACCGCATCCGAACCGTACACGATGCCGTACGGGGTTTCGTCGCGCTCCACCAGCGCCAGCGCGGCGCGCACGCTGTTACCGCGCGCCATCAGCGGCGAGAGCTGCCGCCATGCGCCGAGGTTTTCCAGCGCTTCTTTGGCATAAATGCCCGCCGGAACGTGATCGGGGTCGCCAACAGCCAGGCGCTGACCTTTCAGCAGGCTGGCCCAGTCGGTGCTTTTACTGATACTGACCGGCTGCGGGTGAGTCTCCGTTGGCGCTATCAGCACCAGGTCATTACCTAACAACGTGACGCGGCTGCTAGTGTCGATGGCGTCCTTACCGACAGCATAATCCATCCACTGCTGGTCGGCAGAGATAAAGATATCCGCCGGAGCGCCCTGCTCAATCTGGCGTGCCAGCGTTGAGGAAGAGGCGAACGAAGAGACAATCTTCACCGTTTTTCCCTGCTCATACTGACTGGCGATATCCTGCAAGGCGTTGGTCAGAGAGGCAGCGGCAAACACGGTCACATTTTCTGACGCCAGCGCCTGACCGCCAACACTCAAACTGATACAGCCAGCAGCCAGCCAGTGGCTCCATTTTACAGACATGATGATTCTCCAGTGAGGTTCGTTGTATATCCAATGATATAACGATGTATCACCGAGCGGTTACCGTTTATATCGGCAGCGATAAGAAAAAAGTTAACGGCGGCAGAAAAGAGAACGCCCGACATCGCCGGGCGTAGAAAAGAGTGAACGCGATTTAGCGGGCAGAGTGGCTTTTATTTTCCGCAGAGTCGTCACGATGACCAAACTTGGAAATAACGTTGAATACTTCACCCAGTCCCCAGATCAGGCCAAGAATAATCGCCATGACGACCGGCACCATCAAAATGGCTATCGCAAGGCCTTTCAGTAACTCCAGCATGGTAACCCCTCTTGCTGAACAAAAGCTCATTGTAGCGCCAGTGTCGCACAATGCACTGACGTTTTGTGCCTTCTCATCCAATTATTTCGCCCCGCTCCGCCGCCGCCAGCTGTTACAATCAGCCTTTACCCGTTTACCTCCGGAGCGCCAATGCAGGCTGAAATTGCCCTGATCCTGAAACTACAGCAGCGGCTGTTTGCCGATCCGCGCCGCATAGAACTGCTGCGCCAGGTAAAGGAGAGCGGCTCCATCAGTCAAGGGGCCAGACTGGCGGGCATCAGCTATAAAAGCGCCTGGGATGCCGTAAATGAGATGAATCAGCTGGCCGGCAGCACGCTGGTAGAACGCGCTACCGGAGGGAAAGGCGGCGGCGGTGCCGTCGTCACCCCCTTTGGCGAGCGCCTGATCCAGCTGTATGCGCTGCTTGAGCAAATTCAGCAAAGGGCCTTTGACGTATTGCAGGATGATACCCAGCCCGGCAGCCTGCTCGCCGCGATTGCCCGCTTTTCGCTCCAAACCAGCGCACGTAACCAGCTGTTCGGCACCGTTATCGCCCGCGATCTTCAGCCGGTGCAACAGCAGGTCAGCGTACTGCTGGCTGACGGCATCACGCAAATTCAGGCTGCCCTGACCGAACAAAGCGCCAACCGCCTGCTGCTGGAGCCAGGCAAAGAGGTGCTGGTGCTGATCAAAGCCCCGTGGATTAACGTCACGCGCGGCACCGCGGAGGCGGATAATCAGCTGGCCGGAAACATCAGCCAGATTGAACAGGGAGAAACGCACAGTGAAGTGCTGATCGCCATCGAGGGGGGCACAACGCTGTGCGCCACGGTAGAGAATCCGCTGGTTGCCCGACAAGGTCTCCAGCCGGGAAGCGCCGTTACAGCCTATTTTAATGCCGATCGCGTTATCATCGCCACGCTGCTGTGAATCCTTTCCTGGCATTTGGCTCTGGATTTCGTGAGGCCTCGATGAATTCGCGATGCACAAAAGGGAATGAATTATGTCAATGTTGCACATCACACAGGGTATTTTTCGCCTTAGCGATACCCGCACACTTAGTCTCAATGAACTGATGATTCAGTCTGGCGAAAGCTGGGCTTTTGTCGGCGCGAATGGCAGCGGTAAATCTTCACTGGCACGAGTCCTGTCTGGTGAACTTCCCCCCATGAAAGGCCGCCTCGTCAACCGATTCCAGCGCCCCTGGCGTCTCTCCCTGGAGCAGCTACAAAAACGGGTTGAGGATGAGTGGCAGCGCAACAATACCGATATGCTCAGCGCTGACGAGGATGATACGGGTTATACCGTCAGTGACGTCATCCAGGAAGAGAGCAAAGATGAGGCGCGCTGCCAGCAGCTGGCCATGCTGTTCGGCATCGGGCACCTGCTGATACGCCGCTTTAAATATCTTTCAACCGGAGAAACGCGTAAAACCCTGCTGTGCCAGGCGCTGATGGCCCAGCCCGACCTCTTAATCCTTGATGAACCCTTCGACGGACTGGATGTTGCCTCACGCGCCGGCCTCGCCGAGGTGCTGCACGATGTGCAACGTCAGGGTGTCACGCTGGTGCTGGTGCTGAATCGGTTTGATGATATTCCTGCGTTTATCGATCGGGTGGGCGTGCTGGCAGAGTGTACCCTTTCCCACAGCGGCAAACGCCATGACGTCCTGGCTGAAGCCCTGGTGGCGCAGCTGGCACACGGTGAAACGCTGGCTGGCGTGACGCTGCCTGAAGCCGACGATATCAGCGCGATCCCGGCGTTGGCGGAAGATGCTCCGCTGATTGTCCTGCGCAATGGCGTGGTGTCTTACGACGATCGGCCCATCCTGCATCAGCTTAGCTGGCAGGTGGATCGCGATCAGCACTGGCAGATTGTTGGCCCCAACGGTGCCGGGAAATCGACCCTGCTTAACCTGATAACCGGCGATCATCCCCAGGGGTACAGTAACGATCTGACGCTGTTTGGCCGGCGGCGCGGCAGCGGAGAAACTATCTGGCAGATCAAGCAGCATATCGGCTATGTCAGCAGCAGCCTGCATCTTGATTACCGCGTCAGCTGTAGCGTGCGTAACGTGGTGATCTCCGGCTATTTCGATTCGATAGGGCTTTATCAGGCGGTGTCCGACCGCCAGCGGATGCTGGCCGGTCAATGGCTGGATCTGCTGGGCATCGGCGCGGCGCAGGCCGACTCGCCGTTCCACGACCTTTCATGGGGACAGCAGCGGCTGGTGCTTATCGCCCGCGCACTGGTGAAACACCCGGCGCTGCTGATCCTCGATGAGCCGTTGCAGGGGCTGGACCCGTTAAACCGTCTGCTGGTGCGCCGCTTTGTTGATGTGCTGATCGGCGAAGGCCGTACCCGTCTGCTGTTTGTCTCCCACCATGCGGAGGATGCGCCGCACTGTATCACCCATCGTTTAAGTTTTATCCCTGACGGCGAGGCCTATCGCTATTTGCAGGAAAACCTGTAAGCCAGCCGGGCGGCGCGCGCGGAGATCGAAACGCGCTGCTGCCGGGTCATGAGACAGCCTGCTTACCGCATCATGTAATCGCTTACAATTGAAAATACCCACCGACCAGAAAGCCTGCTTCATTTCCTATACGGATAGGGAGTTCAGGATTTTTCATCGGGTGTAAGCGATTCCATTTAGTCAGACTCGATCACGCTTTCAATCCTAAAAATATGCTATTTTTTCTTTGTCACTCATTAAGCATAAAAGAGCATACCAGGACATAACATGCAGACATTTAGCCCGGCCGATCACCCTCATCGCCGCTACAACCCGCTGTCCGATCGGTGGATTCTGGTCTCCCCGCACCGGGCGAAACGTCCATGGCAGGGCGCGCAGGAAAAGCCAGCACCGGAACAGCTTCCTGCACATGATGCCAACTGCTTTCTCTGTCCGGGAAACATGCGCGTCACCGGGGGTAAAAATCCTGATTACACCAGCACTTATGTCTTCACCAACGACTTTGCCGCGCTGATGACCGACACGCCCGCTGTCCCACAAAGCGACGACCTGCTGATGCGCTGCGAAAGCGCACGTGGCACCAGCAGGGTCATCTGTTTCTCACCCGATCACGGTAAAACGCTGCCGGAGTTGACGCTGGACGGGCTGACTGAGGTGATAAAAACCTGGCAACGGCAGACCGCCGATTTAGGCCAGCATTACCCGTGGGTACAGGTGTTTGAAAATAAAGGCGCGGCGATGGGTTGCTCCAACCCCCATCCGCACGGTCAGGTCTGGGCCAACAGCTTCTTGCCGAACGAAGCGCGGTGCGAAGACGAGCTCCAACGCACTTATTACGCGAAGAAAGGTACGCCGATGCTGGTTGACTACGCCGCACGCGAGTTAAAAGACGGCAGCCGCACGGTGGTGGAGACGGAACACTGGCTGGCGGTAGTCCCGTGGTGGGCGGCATGGCCGTTTGAAACGCTGCTGCTGCCAAAAGCGCACGTTAAGCGTCTGACTGACCTTAGCGATGGGCAGCGCGACGATCTGGCCGTGGCATTGAAAAAGCTCACCAGCCGTTACGACAATCTGTTCCAGTGCTCTTTCCCCTATTCCATGGGCTGGCACGGCGCGCCCTTTAATGACGATGCCAACGCTCACTGGCAGCTGCACGCCCATTTCTATCCGCCGCTACTGCGCTCGGCGACGGTGCGTAAATTTATGGTCGGCTACGAAATGCTGGCTGAAACCCAACGTGATTTAACCGCAGAGCAGGCAGCAGAAAGGCTGCGTGCCGTCAGCGATATCCATTACCGTGAGGCGGGAACGCAACCATGAGTTTACAGACCACTACCCAGCAGATATTCAGCTGCGCTTTCGGCTACGCGCCGACCCATACTGTTCAGGCTCCGGGACGCGTCAACCTGATCGGTGAACATACCGATTATAACGATGGTTTCGTGCTGCCGTGCGCCATCGACTATCAGACGGTTATCGCCTGTGCTAAACGCAGTGACCGCCAGGTGCGGACTATCGCCGTTGACTATGATAATCAGCAGGATATCTTCTCGCTGGATGAGCCGATTGAGCGCCATCCGCAGCAGCTGTGGTCAGACTACGTGCGCGGCGTGGTGAAATATTTGCAACAGCGCGCTGCTGACCTCGGCGGGGTTGATATGGTTATCAGCGGCAACGTGCCGCAGGGGGCCGGATTAAGCTCTTCAGCCTCGCTTGAGGTGGCGGTGGGCAGCGTGTTTCGCCAGCTTTATCAGCTGCCGTTGAGCAGCGCGGATATTGCTCTCAACGGCCAGCAGGCTGAAAACCAGTTTGTCGGCTGTCACTGCGGCATCATGGATCAGATGATTTCAGCACTGGGTGAGAAAAACAGCGCGATGCTGCTTGACTGCCGCACTCTCGATACGCGCGCCGTGCCGATGCCGTCCGATATTGCGGTGGTGATCATCAACACCAACTTCAAGCGCAATTTGGTGGGTAGCGAATACAATACCCGACGCCAGCAGTGCGAAGCCGGGGCACGTTTCTTCGGTCAATCCTCACTACGCGACGTTGAGCTGGCCGAATTTGCCGAGCGTGAACATGAGCTGGATCCGCTGGTCGCTAAACGCGTGCGCCACGTCCTGACGGAAAACGCCCGCACGCTGGAGGCTGCCAACGTGCTGGCGCGCGGGGATCTGGCGCGTCTGGCGGTGCTAATGGCTGAATCACACGCATCAATGCGAGATGACTTTGAAATCACCGTACCGGCGGTCGATATGCTGGTGGATATTGTCAAAACCAGCCTCGGCGAACGCGGCGGTGTGCGCATGACCGGCGGCGGCTTTGGCGGCTGCGTTGTTGCCCTGATGCCGCGCGAGCGGGTCGCCAGCGTCAAAGCCGCCGTTGAGCAGCACTATCAGGCTGAATCCGGCCTTAAAGAGACCTTTTATGTTTGTACAGCATCAGCAGGAGCCGGCCTATGTTAACACCTGACTCACCCGCCAATAAAAAGGCAGACTTGCAGCTGACTCGTTTGCGCAACGATAACGGTATGATCGCCACCTTTATGGATCGGGGGGCGACATGGCTGTCGGCCCGCGTGCCAATGCGGGATGGCAGCGTACGTGAAGCCCTGCTGGGCTGTGCCTCGCCGTCGGACTATGCGCACCAGTCGGCTTACCTGGGGGCGACCGTGGGCCGCTATGCCAATCGCATCGCTAACGCCCAGCTGCACGGCGGAGCCAACACGATCCGGCTGGCAGCTAACCAGGGCAAACATCAGCTCCACGGCGGCCCTGACGGCTTTCACCAGCGCCGCTGGCAGATTATCAGCCAAAACGATAGCGAAGTTGAATACCGGCTTGAATCAGCCGATGGCGATCAGGGATTCCCAGGCAAGCTGCGCGTGTCGCTGCGCTATCGTCTTGATAACGATAATACGCTATCGATTTTTTATCATGCCGAGGTAGATAAACCCTGCCCGGTTAACCTGACGAATCACGCCTATTTCAATCTGGACGGCATGCAGGGTGATGCGCGACAGCACCGTCTGACCCTCAATGCGGCACAGTATCTGCCGGTTGACGGCGAAGGGATCCCCAACGCCCCCTTAACCGCCGTGGAGGGCACCAGCTTCGATTTTCGCCGGGCAAAAAAAGTGGCGCAGGATTTCCTCCAGGATGAAGACCAGCGTCAAGTACAGGGTTACGATCACGCCTTTCTGCTGAGCGCGCCAGCCGGAGATGCGGCCGCCACGCTTTGGTCGGCTGACGACAAGCTAAAACTTGAGGTGTTTACCAGCGCCCCGGCATTGCAGCTTTATACCGGTAACCACCTGGCCGGGGTCCCGGCACGCGATGGAGGTGTTTACCGCGCTTATCAGGGCATTGCGCTGGAGAGCGAGTTCCTGCCCGACTCGCCTAACCATCCCGAATGGCCGCAGCCTGACTGCTGGCTCCAACCCGGTGAATCGTATCAGTCGACAACGCGCTATAAGCTGACGGCGCTTGACTAAGCGCATGAAAAATACGCATCGCTCGCGTTACGGGCTTACGTGGAGCAAAGAATTCAGCTATGGTAATGCACATTGAAAACCGTCAGACGCTATGGTCTGACGGTTGACTGATTACATTTATCATAGAAACGTAGATTTATTAAGGAGTTAAGCTATGGCTGTAACTAAGCTGGTTCTGGTACGTCACGGCGAAAGCCAGTGGAACAACGAAAACCGTTTCACCGGTTGGTACGATGTTGATTTGTCAGACAAGGGCCGCACCGAAGCAAAAGCCGCGGGTCAGCTGCTGAAGAAAGAAGGTTTCACCTTCGATTTCGCTTACACTTCTGTGCTGAAACGTGCCATCCATACTCTTTGGAATATTCTGGATGAAGTGGACCAGGTTTGGCTGCCGGTAGAGAAATCATGGCGTCTTAACGAGCGTCACTACGGTGCGCTACAGGGTCTTGATAAGGCTGAAACCGCTAACAAATACGGTGACGAGCAGGTTAAGCAGTGGCGTCGCGGCTTTGCCGTGACCCCGCCAGAACTGGACCGTGCCGACGAACGTTTCCCTGGTCATGACCCGCGTTATGCATCACTGACCGCTGAGCAGCTGCCAACCACCGAAAGCCTGGCTCTGACCATCGATCGCGTTCTGCCTTACTGGAATGAGTCCATTCTGCCGCGCATGAAAAGCGGTGAGAAAGTGATCATTGCTGCGCACGGCAACTCCCTGCGTGCCCTGGTGAAATACCTGGACAACATGAGTGAAGAAGAAATCCTCGAACTGAACATTCCTACCGGCGTGCCGCTGGTGTATGAGTTCGACGAAAACTTCAAACCAATCAAACACTACTACCTGGGCGATGCTGATGAAATCGCTGCTAAGGCTGCCGCCGTAGCTAATCAGGGTAAAGCGAAGTAAAAGCCAGATGCCGCACTCTGAAATATCATCTTAATTTCAGAGTGCGGATTATAACCCACGTATGTTGACAAGAAATATCCCTATCCTGCGTAATTCATCAGATCTCTGGAGCAGGCAATCGTCGCACTCTGAAGTTGCCCGGCCTGAGCCTCATTTCCATCAACATTCCCTCTTTCTTACTCGAACTGAAATCCTTCCTAAGAGAATATTTTAAAAAAAATGCCTGGGTGAATAATTAGCATTGTGAACAAGTTCAAACCGAGATGAAAACTGTTTGCGGATATTTTGCATAGCGTGCGGATCGTGAGCAAATTTTTCAAAACTACTTTGTAATATGTCCGGCGGATAACCAAAGGAGGTCACGACCCCTTGAAATGCTTTCACCGGCAGGCCGGTGAGTTGATGCATGTTTTGCCCAAGTGCTGGCGTCAAAAAACCAAAATCGGCGGAATGGCAGGCAATGATCCGGATGGATGCGTAACTATCATAGTTGATGCTACCGGTTATACGTAAAAGCCGGTCGAGTTCCAAAGAATCTAATTTATTAACTTTTAATGATTTTCCTGATTCATCAAACCGGGTTTCGACCAAAGATGCTTTCTTGCCGTGTGAGTAGATATTCAGCCTGGGCTGGTTTTGATAGGTATCATTAAACACAGTCACCCCAGAGCCTAAATACTTTAAACCCATGATCTCTTTCTTTTTTCTGTCATAAGATAAAGTACGTAATGCTTGTTGATTTTTTTTAAAATCGAAAAATCTCTTTAATGTTTTAGATAAAGGATATTTAAAACTGACTGAGGAATAGAGTGCAGATATCCCCAGATAAGCTGTTGATATCATCCCATCCATAACCAAATCTGAATTATCATTATCTTCGTTTAAGGAGACCAGACTTAAAATCCCTGTTCCTATCTCCAGCAGTGAAAAAACGGCCATCATGACGGAAGACATGGCCAACGATGCGCCTAAGCTGGCTATCCCAGTGATTATTGAAAAAGACGCGGCCAGATATATTGGGACCTTCCAGTTCTCATTAGTCAAATAGCCGGAGTTATCGTTATTATTGACAGGATTATTATTACAATATATATAAGGATTTATATTACCTCCATTGAAAGGAGATAAGCTGTCGGGAGTGGAAAATCTCATATATTCCGGGTCATACAACCTTACGCCAAGAATGTAGCCTTGCGCATTGTTATCGTAAAAAGAACCGTTCAAACCGACAAGAGTATCCTTATCTGGAGAACCACCATAAATATTAACACCAGGCATTTCACTACCTTCGTATTGATTATTTTTAAAGTTAACAGAATAGATTGGAGTGCCCGCTCCGTTCGATGTCATCTTTTTTTCAAACCTGTCTCCCTGACTAAAAACGCTAACCTTCCTTGTTTCACCGAATAAAGAGTCTTTTTTTTTGTACTGAGACTTATCTCTAAAATTAGTTAGACTAACTATTTCATTATTCACCCCCCTAAAAGTCATTATCTCTTCGACTTTTTTCTGGTCGGTTATGTGTTTAGTGAAAAGTAAGTTATCAGAAACGTTATATTTATAGCTTGTCGTAGTTTTTGACATAATCTGGGAGTTGTCAAGGCAGGTATTTTGTATAGAAGACAAACAAAAATAGTTATCATACTTATATTCGAAAACCCTTTTTTTTATCAATTCAGGGGTGGTTGATTTTGTAATTTGTTTTTTCAGCAAGTGCCCCATGGTATTAAAATAAAACTCAGTATATTCTAGCGTGCTGTTATTATAAACGCCACGTAAAATAAAGGGATTAATGTCATCATAGTAAAACCTTAGGATAACATGACTATCATCAGCATAAACCGTGCTTGTTTCTAATATATTCCCGACACGATCATAACTATAGGCTATCGATACTATCCCCCTGCCACTTTTATCTGTTGTAGGAGCCTCTCCTGTGCACCGATAGTTTAAAATCCTGTCCAAAACATCATAGGTGAAGTGCTCATGACGAATAACTTCCACATTAAATTCAGTTTTTTTTAAAATTCTCGATCGAATCAGATTATTAGCAAAGTAAGTGGTCTCAACTGCCAGATTGATGCTGTGAGCAGTAGTAATTTCTGGTGCTCTATCTGAAAAATGAAGAGTTGATTTTCTCTCTATTTCTCTACTGAACTCATCATATTTTATACCAATGATGGATTTGATAAACTCATCACTCTCATAAATATGGCTTATTCTACTGAATTTATCATAACGTACTTCTGTCTTGAACTGGTCAGCGTTTATCTCAACCAGCCTTCCATGTGAGTCGTGACTATAAACATATTCATTATTTTTCTCATCGAAAATCTTATGAATCCTATCATTATTAGGATAGTTTTCCTGTCTGTATACAAGATCGATACTATTTTTATCGTGGCTGAACTTAGTCTCTATTTCAAAGCTGTTACTATCCGGAGATTCATTTATTTTCTCGATATAGGTATCATTAGCCGTGATAAACTTAGCCTCTATTAAACAATCATCAATTTTTGAGTAGGTAAATTCCTTTCTAAATTTATTATCTTGATCTGCCGAAGATAATATTTTACCACGTAGGCCGAAGTCATTTTTATAGGTAATAGAAGATCCATCAGCAAAGGAAACTTGATCGGGAAGCGGGGAGTTTAGAGAATAGCTATATTTGGTTATCACACCATAGCATTGACTTTCCTTGAGACGGTTTAAGCCGTCAAAGATCTGGGTGCCCGACTGATAGATTTCTCCCTCGGTAGAGGTGAATGTTATCTTTTCGATAAGCGGCTCTGCTGAATACATGTTATAGGATTTTGTGATAACAGACTTATCAGGGAGAGTGATAACATTAACCCGGTCGAAAACATCGTAGCCATATTTTGTCACTCTACCTAATTCATCCTTTTTACTCACCAAACGTCCGCAGAAATCTCGATATAAAGTGATATAAGAGAAAACACCGTCAGATGAAAAGTATTTATAGATGACAGGCTGATTATTTTCGTCGAAGGTCACACTCCTTTTATTTGTAATTTCCTTACCATCCGACATCCAATGCATTTTAGTTCTATTAATAACATCAGAGGTAATATGCTCTTCTACTCCATCATCATGCCTGATATTATTAATATTACCCCAATCGTCGTAAGAATAGACATTTAAAAAACTGAAATTATTTTTATCCTGACACGACAACGTTTCTTCATAGATGAGCTGTGATATTTCATTATATTTATATGCATTGATAATATTTTCGCTATCATGATTAGCCTTTTGGAATGCAACGTATTGAATTCTCCCAAGTCCGTCATAACGCTCATAATACTTGTTATGGTACAAATCTGTTGTCTCTACCTCATAGTAAAGAGCGCCTGAAATATCTTTAACTTTATATTTGTAGTCGTATTTGAATGTTTTTGATTTGGCAGGATCATCAATATTAGATATAAGAGTGACACGCACCACTCGACCTATTTTATCACGCACGTAATCGACTTTCCTTTTTAACATATCGGAAGTAGACTTGAGCAGTCCTGTTACCCCACTCCATTTAAAAATCTCAAAAGTAATAGTGTCTAATTTTTCAGTTTTCGTCTGCAAAGACAATGTGCCATGCTGATAATCCCACTTAAACTCTTTTTTTGTTATTCTATCGTGAGATGCAATGCTATACGACTTTATCTTACCGAGCTGTATAATATCATTTATATCATCATGATAGACTAAAGACATCGAATTAATAAGAACATTATCAATATACAGAGATTCCTCTACAGGGACTATTTTATATTTCAATACGTCATCACCAGATTCAAGATCATCGCTAAGTCCACTATGAAAATCATATTTATACTCTTTGCGAATATGACTATCACTCTGGTTTGGGTAAAATAAACTGTATGATTTAATCAGCTTATGGCCATCAGGAATACGAATTTTTTTGCTCCCATGGGAAATTTCATCAAGATATAAATAGTGAAAATATGATTTATTTTCGTTGATTTGTTTGATGAGGTTACCACGATTATCATATTCCATATTAACAACTTCTTCACGCTGTTTGACCACAGAACCTCTGGTATCTGTCAATGTTGTTCTGATTTGAGTAATACACTGATAAGCTAATGGCTGGTGTGCCAGATCTTTATTTTCATCACAATGATTATAGACGTATCGGGAAAAGACTAATGCTTCACCGTTCTCAACACTTTCACTGATCAGTAAGTGTAAATTATTATAGGTTATGGTGATTATCTTTATTATGTTTCTTCGCGAATCTAAATAGTTTTCTACAGAAGAGTAGCGTTTATTTAGCGTATTCCATTTAAAAGTATAGTTGGTTATTATATCCTTTGCGCCAGTGATAAACTGAGGATTGATACGATAAAGCCAAACGCAATATTGGCTAAAATCGGTTGATATTGATAAATCAGAGGGGTTTTGACTACGCCTGTACTGAACGGTGTCTTTTCTTCCACTTGGGTATCTTATTTGGGAAAGAAGATTTTTTTCACCTGTCAGATTTGAATACCTGAAACTCCAATTATTTTCTCCGAAAGCATCGAAGCCAGCATTCTTTATCTTTATAAGATTGTTTTTTTTGTTTAATTCTAAATATATATTGTAATTAGAGTCTGTATCTGAAAAAACTCTCATTACTATGCTATCTTTATCATTATAATTAAACGATAAAAGGTCGGCGTGGCTTTTTATACCTGCTTTAATTTCTCGTACCGTAACTAACTGAGGCAAGCCACCATTATAATCCCAATATAACTGCACTTCGCTTAACACTCCATAATATATGGCCGAAGGTACGTAGCAATCTTGTATATCACCTGAAAAGTCTATATTTTCCAGCTTTTCTAAAACACCGTGAACATACTTAACAAAGTATATTTCCTGTGTTACAACTCCATTTATATCTTTAACCAATTTTTTATAAAAGGTGAAATCCCTGTATTTACAATCGACTAATTCTGGCTGGCCATTAGTCATGTCATTAGAGATGGTGTAAACCTGGCCCGCAGACAGAGATAATAACTTTTCTTTTTTGTTATATCGGGTTAAATTATCAGTAAAACCATAGCCATAGCCTTGATTTGAAAATCTGTTTTTAGAATTATAGTTAACGACAAAAGAAAATCTTACGTCTGAAAAGCATGAAGTATAATCGAATAATGTTGTCGAGTTTGTGAAAAAACCTGTCCTGGGATCGACACCAGCCATGCAGGCGCTGATAAAGTTATCCTGTTGTGTATTAACGGAGAAATGCCGATTCAATTTTTTCTCTTGTTTCATTCCGCTACCTTAAAAGTCATATGCGTTGATTGATTTTTATAGTGCCATCGGAACTTGAAATACAGTATTTTATTAAAGAATTGGGCAAGTTGAATACAGGGAGCCGTGTAAAAAAAATCTATTTTTAAGACTACCGATGGGTCGGATATTTTTATGTTAGAAAAGTATAAAGACAGGTTTACCCATAAAAATAAAAAGCTCATTTTACAGCGACCCGTATTTTAGGAAAAATATCTCGGGGAGTAGTTAGAGTCATGAACTATTTTGAAATCGCTGGAAAACATTTTACGAATATTATGCAGAGAGTGTGGATCGCTGGAAAACCTTTCAAAATAGCTTTGTAATGTTTCGGGTGGTATGCCAAAAATAGTCACTTTTCCATGAAAAGCTTTCACCGGCAACCCCGTTATTTGATGCATGTCGTACCCTAATGCTGACTTAAAATAACGCGAGTCTCCTGAATGACAGGCAATCAATCGTATTGAAGCATAGTCATCATATTTTATTCCACCGCTATTATTTAATAGGTCGTCTAAGCTTTTAGAGCTCATCCTACCAACCTCTCGAATTTTACCTGACTTGTCTATTCGTGTTTCAATCAAAGCCGTTTTTTTTCCATGGGAATAAATATTCAATCTCGGCTTCTGTTTGTAACTATCGGTAAAGACACTAACACCTCGCCCCAAGTAGTTTATCCCCGAAAGTTTCTTTCTATTTTTGTTAACAGGTAAAGTACGAATTTTTTTTAAACTTCTGTTTAAATCAAAAATCCGGTTAAGATTTTTTGACAATGGAAGCTTAAATATTTTATGCATACTGAATAAAGACAACCCCATATCTAAAACTGTGTAGATACCATGAACAACCAAGCCTGAATTGTCATGGTTTTTTATATCAAATATTGTCATTGCTCCTCCGACGATCTGCATTATCGATACAGCACTCATCAAAACTGACGACATTGCAATAGAGAAACCGAGTGTGATAATTCCAGTTGCAATAGACATCACTGCCCCGGTATAGACAATACGCCGCCATGACTCCCAGGTTATGTAACCCGTACTATCATTGCTATTTACCGGGTTGTTGTTACAGAATATATATGGATTTATATTGCCACCATCAAAGGGTGACAAACTATCCGGAGTGGTAAAACGCATAGTATAAGGGTCGTATAATCTTGGCCCTAAAAGATAACTACCATTTTCACCATCATATAAACAGCCATTTAGGCCCGGCTGCATCTCTTTTTCTTCAGTCGATCCATATACACCAACAGATGAGTATGTACTGCTTACATACTTGCCATTCCAATATCTAATAGTGTAAATTGGTGATCCTGAATCGTTCGTTAAAATAGTGCTGTTAATGCTATGATCATCCGTCTTTTGCACTATTTTCTTAGCCGCCCCATATAAAGAGTAGATTTTCTTGTATTTGCTTTGATCCTTGAAATCGATCAGGTTCACGATTTCATCGCCATAGCCTCGATGTGTAAAGACTTCTTCTTTCTTTGCTTTATCAGCTACTGACTTTCTAAAGAATATTTTTTCCGATGCGCCATAACGATAAACTATATTCTGGCTCTCTGGCCTGGTATTTGTCCCTGAGGTAGTATTTCTTACTGATGACAAATTGAAAAAAATATTGTAATAAAAGTCCACATTCAGCTTTGTTGAAAAGTCAGCATTTACTCTCTTTGTGTATGTTTTGTTAATCAAAAAGCCGAGGCTATTAAACTCATTTTGAGTGATATCAAGAGTGCTTTCATTCTGGACCCAACTCAATAAAAAAGGGTTATTTTCCTTATAGTGGAATGACAGGCGAACTTTACTCCCATCCGTGTGGGCAGTATCGGTGTAAGAGATATTTCCTACCTCATCGTATGAATAGCCTATAGATTTTATCGCTTTTTTACCCTCACCTTTTATAGCTGAAGTGCCGTTACATTCATAAAAGCTTATCCGATTCATAATGTCATAGTTAAAGTACTCTTTCCTGACTTCTATTTTTTTATCTTTTTTGTACTGCTCTATGATTCTGGATTTTATTAAGTTATTATTATAATAATTTGAGTAAATTGAAAATATGACATCCGGGTTATTTATAAACTTTTCACCATTTCCCCTCTCAAAAAAAAGAGAGACTCTGCGTGTTTTCTCCCGGCTGAATTCGTCATAAACATATTCAATTACAGATTTACTATCAGCATCACATTCACTTATCTGACTTATCCTACTAAATATATCGTACGAGATCTCCGTTATCGTTTCCCCTGATCTCATTTCTTTTATTCTTCCAAAGCCATCACGTAAATATAAATATTCGGCATTCGTCTCATCAATAATTTTATAGATACCTTCGTTGTTATAATTATCTATCTGCCTGTACAACAAATCAATAACTCTGCCATCGTGAATAAACTTGGTTTTTATAGTGACGCTGTTTTCCTTCACATTCTCGTTAATTTTTTCAATATATATATCACGAGGCGTCACGAATTTAGACTCTATAAGGGACCCATCTAATTCCGAGTATTTGAATGTCTTAGAAAATTTATTTTTATTGTCAATAACAGATAATACGTTGTCCTGTAAGCCGTAATCATTCTTATAGATATGACTGGTGCCATCTGTAAAAAAGGTCATGTCTGGAAGAGGATAGTGTAGTGAGTAGGTATATTTGGTTATTACACCATACGATTTACTTTCAATCAGCCGATTTAATTCGTCAAAAGATTGAGTCCCAATATCTAATTCATTCCCATCTGACGACCTGAATACTAATTTTTCTATAAGATGATCATCTGAATATTTATTATATTCTTTGATTATCTCTGAATCGTCAGGGAAGTGTATTTTGTTAATTCTATCAAAAAGGTCGTACTCATATTGTGTTATATTACCGATTTCATCATGATATTTTACCATCCTGCCACAAAAGTCCCGTTCAATCGTAACCTGTAAATATTCTCCGTTCAGAAAAAATCGCCTGTAGCTTATCGGCTCATTATTTTTATCAAAAGTAATCAATGTTTCATTTATAATCTCATTCCCGTATGCTAACCAGTGTGCTTTAGTTCTATTAATAACATCTGTCACAATATTTTCTTCAACACCGTCGTTATGCTTTATCGACTTTATATATCCCCAGTCGTCATAAGAATAGATGCTTATATAGCTAAACCTTTCATCTTTTCCATATGAAAAATGCTCTTCATAATCAAGCCTGGAAAGATCATCATATTTATATGCATGCAGTATTTTTTCCCGCTCACCTTCAATTTTACTCATGGCGACAGATTGTAACCTGCCCAGACCATCATATCTTTCATAAATAGACCTATTATGTAAATCAGTTGTCTTTTTCTCATAAACAAAACCTCCGATTGCGTTATCTATTTTATATTCATACTTATATTCGAATACTTTTGACTTCACCTTATCATGAATATTAGATATTATTTTTTCACTAAGCACTCTTCCCACTTTATCTTTTTTATACTCGCACTTTCTATTTAAGCTATCAATAGAACTTTTGAGCAGTCCTGTAACGACATCCCAAACTATTACCTCATTGATGACTAAGCCCTTAACTTCCGTTTTTATATATAAGATCAACTCACTGTTATAGTATTCTCCAGACCAGTTTAAATTTTTCACAATAAGCTTATCAAATAATTGAATAGATAATGACTTTAGTTTTCCAATCTGAGCCTTACGAGAAATAAGCTTAAAATATTCAAATGAAGTAGATTTGATGAGTATATTATTAATTCGTGTTTCTTCCCTCACAGGAACTAACTTATAGGTTGAGATCTTTTCGTTCTTTCCAAGAGGGCTATCAGGACTTAAAAATAACTCGTATTCATATTCCTTAATGATATTATTACCTGGGCTTTTAAGATACATTATCTCGATTGATTTCATCAAACTCATCCCGTTCGGGATGTCGACTACTTTACCGGAATTATTCACTTTATATATATATGTAAAAAAAATTGTTATATCATTATCTATCTGTCTCGTCAGATTCCCTCTTTCGTCATATGACATATTAGCCACTTCATGCCTCTGGTTATTTTTAACAATTGCTTTATCTGTTGATATTTTATTTATTTCAGTAATACATTGATAATTGCATGGTTGTTGTGATAACGCTTTACCTTCATCACAGTTTTCGTAAGTATAAACGACTTCAGTTATTGCTAATCCCATTTCTGTAGTTTCAGCGACCAATAAATGGAACTTGTTATAGTTCCTGTGGATTATTTTAATAACTCTGAATTTCAAATCCATATACTCTTCTATAGAAGAGTAGCGCATGTCGTTTTGGGAAAGATTAAAGGTATACTGTGTAACAATTTTTTTAGCTGCGCTATCAGGATAAGGAGTGATAAAATATCGCCTTACCTTATATAATTTCAGGTCTCCAACTAAGTGTGAGTTAAATTTATCTCTGGCTCTTATATACTCAACCCTGTCTTTTCTTCCGCATGGATAGTCTATTTCGATCAACAGCCTCCCTTTACCCTGTTTATTCGAGTATTTGAAATCCCAACAATATTTACCGCTGTTGTCGAACCCATAGTTTCTAATCAGGAAAAGGAGATTTTTTTTATTTTTCCTTAAAAGCACATCATATCCATAACTCTCATCCTCGAAGACACGAATTTTTCTCTCACTTTCATCAATTTTCGTAAAAACCAAAAGATATTTGTTTTTACCTACGTCAGAATTTTTTTCCATCACCGCTTGTAAGTACGGAATGCCGTCTGAGTAATCCCAACGCATAATTATTTCGCTTATTATCCCATGATAGATAACAGTTGGAACGAAACAGTCTTGTGTTATACCCTGTAAGTCTCTATTTTCAAGTTTTTCTACTACACCATCCATATGTTTTATATAATATATACATCGTATATTTGGAAGGCTATTTATCCTTACTTTGGTAAAAGTGAAGCTTTCGAAATTATAATCAATCAGTACAGGCTGTTTATCTTCACTGTCATTCAGAATACTGTAAACCTGCCCGGATGAAAGGGTCAGTATTTTTTTCTTTTCATCGTAGCGTGACAAATTATCCGTAAAGCCATAGCCATATCCCTGATCGGCGTATATCGCTTTTGAATTATAGTTCAGAACAAACGAAAACTTGGCCTCTGAAATAACGGAGCTATAGTCAAAAATAGTGGTAGCATGATTAAACACCCCATTTCTGGGATCGACGCCAGACATGCAGGCACTAATAAAATTATCTTGCTGTATGTTAATATTGATGTTTTCATTTTTTTTTGTAATATCTTCCATCTGCTTGCTCCAGTAAAACAGTTTGCTGGGTAGCTTTGGTAATGAACTTACTGGCTTATATAGCCTTTATAGTAAATACGCCTTGCCGGGCTCCGTTGTCAACAAATAAATAATATTAAAACTGATTGTTTATAAAAAAAACACTAAACATATTTCAAGGTGCAGTTCCATTTATCATCACTTCTCCCTTCTTTGTTCCAAGTAGGCATAAACACCGCCAGATAAACCCATTTATTACATCATGTGCTGAATCATATTTCCCTGTCCACACGGTTGGCACCTCTTTTTTTTTGAATAACCACGTATTGATAATTAAATTTAAATCAACGCAAAAGGGGCGACTTTGGTTCAGGAAGGATATTATAAACCCCTTAGAATGTGTATTGACGCACATTACGTGAATATTTCAGTCTACTAAAAAAGGAAAGACGAAGGTTTAATTGGAATTGATGAGAAAAAACCGAAATTTTATTGCTAAATACTTAATGAACCGGCCTGACTATTTGCGGATGGCGATCCGTAATCTTCAGGGTGCCATTAACGATGCCAGCATAGGATTTGCTAAGTTTTTTTATCTGCTCAGGTTGATATTGACACAATGTCGTGCAGCGTTGAGTCCGGGATATATTATCTGCGCCCGATACGTCTGATGATTGACGTACCGGACGCTTGAATATACACCGTTAGCGATTACTTACGCCGGCTATTAACCGCCAGAGCCAGCTGCCGCAGTACGGCTTCAGTATCTTCCCAACCGATACAACCGTCGGTTACGCTCATGCCGTAAACAAGTTCTTCTCCGCTCTCAAGGCTCTGGTTGCCTTCGACCAAATGGCTTTCAATCATAACGCCGATAATCGCCTGCTCACCTTCAGCAATCTGCTGCGCGACATTATCAGCAACGGTAAGCTGTTTTTTAAACTGCTTACTGCTGTTTGCATGACTGAAATCGATCATCACCTGCGTCGGAAGCCCTGCTTTCTGCAGGCCGGTTTTCACCTCACTGACATGATGCGCACTGTAGTTTGGCTCTTTACCTCCGCGCAGAATGATGTGGCAGTCCGAGTTTCCACTGGTTTCGACGATGGCAGAATGACCGTATTTCGTCACCGACAGGAAGCAGTGCGGCGCGTTGGCTGCTCCGATCGCATCGATGGCTACCTTGATGGTTCCATCAGTGCCGTTTTTGAACCCTACAGGGCATGACAGGCCGGAAGATAGCTCGCGATGTACCTGCGACTCGGTAGTACGCGCGCCAATAGCGCCCCAGCTCATCAGATCGGCTACGTACTGCGGCGTGATCATGTCAAGAAATTCGCCGGCAGTCGGCAGGCCGATGTCGTTAATCTCTACCAGCAGCTGACGGGCGATGCGCAGACCGTCGTTAATGTCGAAACTGCCATCCATATGCGGATCGTTGATTAGCCCCTTCCAACCTACGGTAGTACGCGGTTTTTCAAAATAAACACGCATCACCACCTCAAGTGAATCCTTCAGCTCTTCACGCAGGACCTGAAGGCGGCTGGCGTACTCTTTCGCCGCGACGCTATCGTGGATTGAGCATGGGCCAATGACTACAAGTAGCCTGTCGTCTTGTTTTTGTAAGATCTGATGGATAGACTGACGGGCTGAGGAGACTGTTGCAGCCGCCTTTTCCGTGGCAGGAAATTTCTCGAAAAGAGCAACCGGAGGAAGTAATTCCTTTATCTCTTTGATTCTTAAGTCATCGTTCTGATAATTCATAATATTCCCAGATAATTATATAGCCTTACTGCACGCCTGGCGCATCCCTTCCAATTTATCGCGCCTCCCCTGCCCTGTAAATCCGCTTGAGCATTATAATATGGTTGGGAGGTTTGATTTCTCCAGGATGCTGTCTACACTTTCAAGGCCAATACATTTAAGCGGCGCGTCACTTTTACGATTTTCTCAGGTGCAAATTGTTCTCTGCAAATGGGCAAATTGGGTTAACTCATCGATAGAGTTTGTCAGACAGTTTTCAATACTAAACGGAGCAGAATGATGAAAAAATTTGCAATTGTATTGCTGACAGCAGCAATGACCTTGGGTAGCGGAGCAGTTATGGCAGCAAGCGGTAACGGTTCAGCTAATGCTGCAGCAGACGCCGGTGCGATAGCCCCTGGTGCGAAGAGTAACCTTGCGCCTAACCGAGTTGATAATAGTAAAATCAACACTGAGAGCAGCAGCACGCCTCACCATAAGAAAAAGCATCATGGTGCCAGCGACGCGCAGAAAAATACTCAGTGTAAAGAGGCTAAATGCACCAGCACTAAATAGGTGCCTAAGCGGATACTCAAGCTCGCGGTATCTGCACATTTTCCTTAGTGACTTAAATCGATCATCAAGGGAGAGCCACGGTTCTCCCTTTTTTTATTTTGATACCCCTCCCCCGAACCCACGTCAACTGGACGCAAGCTGGATATCACACCGGTTCAACGAAATTGTCTGACTTGATTTCGCGGTATCTGCGCGCTGCGGCATAAATTTAGCGGAATGTAGAGCCAGGTTTCGTTTTATTGATATCATTGAAGCAAAGTTTGTTCACCAGGCGGAAAAATTATGGCTCACAATCATTCTGAGCAGAATGCTAATCGTACGCGCCTCCTGGCAGCGTTTGCCGTTACGGCCGTGTTTATGCTGGCAGAAGTGGCTGGCGGCCTGCTTTCAGGCTCACTGGCGCTGCTGGCGGATGCCGGGCATATGCTAACCGATGCCGCAGCCCTACTGATTGCACTGCTGGCAACCCAGTTCGCACGCCGCAAGCCGAGCGGTCATCATTCTTTCGGACTGCTGCGCTTAACGACGCTGGCTGCGTTTGTCAACGCTATCGCCCTGCTGGGGATCACCGTGCTGATCGTCTGGGAGGCACTGCAACGTTTCTGGCATCCACAGCCGGTCGCAGGCAGCATGATGCTGATCGTGGCGGTAGGTGGCCTGCTGGCAAATATGTTCTCTTTTTGGCTACTGCATCACGGTAGCGGCGAGAAAAATCTCAACGTTCGTGCCGCGGCGCTCCATGTACTGGGCGATCTGCTCGGTTCCGTCGGCGCTATTGTCGCCGCGCTGGTTATTCTGTTTACCGGATGGACTCCAATAGACCCGCTACTTTCCATTCTGGTGTCAGTCCTGGTATTACGAAGTGGCTGGAGGCTGATTAAAGAGAGTGGCCATGAGCTTCTGGAAGGGGCACCTCAGCACATCGACGTTGCCCGGCTAAAACGTGCGCTGGTTCTCAACATTCCTGAGGTGCGCAATGTACATCATGTGCATTTGTGGCAGGTTGGGGAAAAGCCGCTGATCACGCTTCATGTCCAGGTGATACCACCACGCGATCATGATGCCCTGTTACAGCATATTCATGATTACCTGCATCATCATTATCAGATTGAACACGCAACGGTGCAAATGGAGTATCAGCGCTGTGGATCTGACCATTGCGACAATGAGTGGATTCAGTCAGATAACGGCAGCCATCACCATTGATCCCGCTGTTCCGCCCGGCGCAGAACCGCCGTTGTCCGGGCGAAAAAGCGGAGATATTCTAACGTTGTTGGCCGGCGCGTTTAATCCATAGCCATGAGCCGTTGAGCGCAATTAACGTCAGTAGGACATACTCCAGCGCCATGGCGTAGACGCCCTGGCGCGCGAAGATTGTCACGCTAATGAGGTTAATAGCTACCCACAACAGCCAGTTTTCTACGTATTTACGCGTCATCAAAATCATTGCGGCAATAGAGAGCACCATCATGCACGAGTCCCAGAACGGGAAAGCATCAGGCTGTAGATCCGGCATGCCGACATTTAGCCCCAGTGATTGCATAAGCATCACCGCAGCCCGCGTCAGGAAAGCAAAGACAGGGTCGATATAGCGCGTCAACAGCACAATCGCCACCACAATGGCGGCGATCCAGCCGTATCGCTGCCTGCGGGGCAGCCAGCGAATGTTTAACGCCTGCTGGTGCTGGCTGTTCTGCCGGCTCCATGCGTACCAGCCATAAATGTTTGCTACAAAGAAAAACAGCTGTAGCAGCAGGCTGGCGTATAGCTGGATCTGGAAAAAGATTGCGGCAAATAGCGTGACGTTGATCAGGCCAAAAGCGTAGTTGACGATCTTCTCAAGGCTGGCCAACCAGATACACAACAGACCGGCGATAGTTCCGGTTGCCTCAATCCATGACAGATCGTATCCGCCCGCCCCGATTGGAATATGAAACAAAATATTCGACGTGCTGAAAAAATCCATATTGTCCCCATTATCCTGTCATTAGTCTCAGGCGTTGCCCCTGACCTTAAGCTTGAGATCTTTAGCAAAGGTTAGCATACGGTTGAGCGGGATCAATGCCCCTTCTCGTAGCGCATCGTTAATCAGAATCTCATGTTCACTGCCTCCCTGCTCCAGTCCATCTGCAATGGCTTTAAGACCGTTCATCGCCATCCAGGGACAGTGGGCACAGCTGCGACAGGTTGCCCCCTCCCCAGCGGTGGGGGCTTCAAGCAGCTCTTTGTCGGGGCAGGCCTGCTGCATCTTGTAGAAGATCCCGCGATCGGTCGCCACTATCATCTGCCTGTGTGGCAACGTTTGTGCTGCCTGGATCAGCTGGCTGGTCGATCCTACCGCATCGGCCAAATCGACGATCGCCTGTGGCGATTCGGGGTGCACCAGCACGGCGGCTTCAGGGTAGAGCAACTTCATACGTTGCAGCGCCTGGGTTTTAAACTCATCGTGGACGATGCAGGCCGACTGCCAGCACAAGATATCAGCTGAAGTTTGTCGCTGAACATACTGGCCGAGATGGCGGTCAGGCGCCCAAATAATTTTTTCGCCCAGGCTGTCGAGGTGCTCGATCAGTTCCACGGCAATGCTGGATGTCACCACCCAGTCAGCACGCGCCTTCACCGCCGCAGAGGTGTTTGCGTATACCACCACCGTACGGTCGGGGTGCGCATCGCAAAACCGGCTAAATTCGTCGATGGGGCAACCGAGGTCAAGAGAGCATTCCGCCTGTAGCGTTGGCATCAGAATTGTTTTTTCGGGGCTGAGGATTTTGGCTGTTTCCCCCATAAAACGCACTCCGGCGACAAGTAGTGTCGCGGCGGAATGCTGACTGCCAAAACGTGCCATTTCAAGCGAATCAGCGACACAGCCGCCGGTCTCCTCCGCCAATGCCTGAATGTCGGGATCGGTGTAATAGTGAGCCACCATGACCGCATCACGCTCTTGCAACAGGCGTTTGATCTTCGTACGGTAAGCCAGTTTCTCATCGCTGGATAAGCGGATGGGTTTAGCAGGGAAAGGATAGACCGCAGCATCGACATCGAACATCAGGCTCATAAAACCACTCTCGTTTTTTTAACTTAACTCAATCAGCATGGAATGTGCTTTAAAAGCCCACGCCGCGGCAAATTTGTTTTATATACTAAACAAGATAGCGAAATTATCGCCTGCTGTCGCGGGGTTTCTTATACCCGCTGCGGGAACTGTGATCGGGGTTAAAACCTTTGTTACACCCGCAGCTGTCCAGCTTCCAGTCGCAGTAAAAAGGCTTTATTGGCCAGCCCTCCGGCAAATCCGGTTAACTTTCCGTTGCTGCCGATCACCCGATGACAGGGTGCGAAAATGGGCAAAGGATTGCGCCCGTTTGCCGCCCCAACGGCACGCACCGCGGCAGAATGACCAATTTGCTGGGCAATCTGCCTGTAGCTACGTGTTTCGCCAAAGGGGATGGCAATCAGTGCATTCCAGACTTTTTTTTGAAAATCCGTCCCAATAAACGTCAGTGGCAGCGCAAACTGCTGGCGCTTGCCGTCAAAATATTCGCCCAGCTGCCGCTCTGCCTCTATCAGGATCATGTGGTGCTGGTCCTCCTCGCGCGGATAAAAACGCGCGGTCGACGGCTCGTCATTTTCCCACCGCACGGCGATAAGACTGTTTTCAGCCGCGATAAGCGTGAGCTCTCCCGTCGGGGAGTGCATTTTTTTATAACTGAAAGCCACGTCTCTTCTCCTTAACGATCTTCATCAGCAGTGATTATGCCTTTTCTGTCATCTATCACTGGCCGTTTGCGGACACAGGGATAGAATAGTCTGATGTCCGAATGCGGCGCGAAAGCCGCGGATTTAAGGTTTAACCTGCGATGAACTCATTTGAACAGGGCCACATCATGATCGATCCCGTTTCCGCTTATCGCGCGCTCACTTCGCGTGATGCACGTTTCGATGGTGTATTTTACGTTGGCGTGACCTCTACCTCTATATATTGTCGTCCGGTTTGCCCTGTAAAAGCGCCTCGCGCGGAAAACTGCCTGTTTTTCGCCACGGCAGAAGCTGCAGAAAAGGCCTCTTTTCGCCCCTGCCTACGCTGTCGCCCGGAGTTAGCACCCGGCAATGCTCCGGTGGATAGCGGCCAGCGCATCGCCGAGCGGCTGGTACAACGCATTGATGAAGGGCTGGCCGAACAGGCTGAAAGTCTGGATGATATCGCTGCAGAATTTCATCTTAGCCTCCGTCAGCTGCGACGCATCGTTAAGAGGGAGCTGGGTGTATCACCGCAAGAGCTGCGCCAGACACGGCGGTTGCTGCTGGCAAAACAGTTACTCACTGAAACCCAGCTGCCGGTGACCCATATTGCCTATGCCAGTGGATTTGCCAGCCTGCGCCGTTTTAACGCCGTGTTCAGCGGTCATTACCGCATGTCCCCCTCATCTTTGCGTAAAACGAGCGCCGGGCAGGATGGCGTGCTGAATAGCACCGACACATCAAGATTGTTATTGAGCTACCGTCCGCCCTATGACTGGCAGGCGATGCTGAACTTTCTGCGACAGCGCGCGCTGTCCGGCGTTGAATATGTTGATGAGAACAGCTATGCCCGCACCGTGCGTCTGGGGGCTCACGCCGGATGGATCCGGGTCACTCAAATAGAGATGAAAAATGTACTGCGGGTAGAGTTTACCCACTCACTGACGCCGGTATTGTCACTTCTGCTACGCAGATTGCGCAATCTGTTTGACCTCAACGCTCGCCCGGACCTGATTGCACAGCAGCTCGGCCAGGATCCTCTATTATGCTCTTCTCTGGCTGCGCATCCCGGACTTCGCGTACCCGGCGCTTTCGACGGTTTTGAGATGGCGGTAAGAGCGATCCTCGGCCAGCAAATTACCGTAAAGGCCGCCGCCACGCTCGCAGGCCGTTTTGCGAAGACTTTTGGTGATGAGATCGCTACGCCTTTCGATCGTCTATCACACCTTTCACCAACGGCGGAAAGCGTTGCACAATGCACAGTCGATCGGGTTAGCGGCCTGGGGATTATCAGCTCACGCAGCCGCTGCGTCCTTGCTCTGGCAGAGCGCTGCGCGCTGAGAGCGCCAGACCTTGATGCGGTCAGCCAGCCGGAGAGAAGTATTGAGCAGCTGCTAAAAATCCCGGGGATCGGTGACTGGACGGCGCAGTACATTGCCATGCGTGCGCTACGCTGGCCGGATGCCTTCCCGGCAGGGGATCTGGTGGTGCGTAATAATCTGGGCAGGATAAGTGCAAAGCTGGCCCGGGCACGATCTGTTGCATGGAGTCCATGGCGCAGCTACGCGGTAATGCACATCTGGCTGGCAACAAATTAGGTCAAAAATCCTACGCATAGCAAAAAGGCACCTTTAGGGTGCCTTTTTACATTGATGGGTCGTGCAGGATGACTTCGACTGCGCCTCGCCCTGCGGGTCGTTGCCGCTGGCAACGCTGTCTTGCTGCGCTCGACTCGACCTGCTGCAGGTTCGAACCCTGCCCGAATTGCGCATAGCAAAAAGGCACCTTTAGGGTGCTTTTCTACATTGGTGGGTCGTGCAGGATGACTTCGGCTGCGCCTCGCCCTCTGGGTCGTTGCCACTGGCAACGCTGTCTTGCTGCGCTCGACTCGACCTGCTGCAGGTTCGAACCCTGCCCGAATTGCGCATAGCAAAAAGGCACCTTTAGGGTGCCTTTCTACATTGGTGGGTCGTGCAGGATTCGAACCTGCGACCAATTGATTAAAAGTCAACTGCTCTACCAACTGAGCTAACGACCCGATATGGTGGGTGATGACGGGCTCGAACCGCCGACCCCCTCCGTGTAAAGGAGATGCTCTACCAACTGAGCTAATCACCCATATCGAAACTGCTTATCAAACGCTTTGCAATAATCGGTGCGACACAATCATTCGACCCGGCAGGCTCAAACCCTGCACGGTTCACACCGCGTACTGCTTTGAAAATTGGTGGGTCGTGCAGGATGACTTCGGCTGCGCCTTGCCCTCTGGGCCGTTGCCGCTGGCAACGTTGTCTCACTGCGTTCGACTCGACCTGCTGCAGGTTCGAACCCTGCACGGTTCGCACCGCGTACTGCTTTGGAAATTGGTGGGTCGTGCAGGATTCGAACCTGCGACCAATTGATTAAAAGTCAACTGCTCTACCAACTGAGCTAACGACCCGATATGGTGGGTGATGACGGGCTCGAACCGCCGACCCCCTCCGTGTAAAGGAGATGCTCTACCAACTGAGCTAATCACCCATATCGAAACTGCTTATCAAACGCTTTGCAATAATCGGTGCGACACAATCATTCGACCCGGCAGGTTCAAACCCTGCACGGTTCACACCGCGTACTGCTTTGAAAATTGGTGGGTCGTGCAGGATGACTTCGGCTGCGCCTCGCCCTCTGGGCCGTTGCCGCTGGCAACGTTGTCTCACTGCGTTCAACTCGAACCTGCTGCAGGTTCAAACCCTGCACGGTCAACACCGCGTACTGCTTTGAAAATTGGTGGGTCGTGCAGGATTCGAACCTGCGACCAATTGATTAAAAGTCAACTGCTCTACCAACTGAGCTAACGACCCGAAATTCGGTAAATCTTTAAGGTAGTGGGTGATGCAGTATGAATCTGCTTCGCCTCGCCCTGTAGGTAGTTACCTTTGGCAACGTTGTCTCGCTTTCGCTCGGCTTGACCTACTGTGGGTTTGAACCCTGCACGGTTGACACCGCGTACTACTTTAAAGTGGTCGGTCTTGCAGGATGACATCGGCTGCGCCTCGCCCTCTGGGCCGTTGCCGCTGGCAACGTTGTCTCACTGCGTTCGACTCGACCTGCTGCAGGTTCGAACCCTGCACGGTTGACACCGCGTATTACTTTAAAGTGGTGGGTCGTGCAGGATTCGAACCTGCGACCAATTGATTAAAAGTCAACTGCTCTACCAACTGAGCTAACGACCCACTTTTATGCTGCTGATGGCGCTGTACTTATCCCCCGGCAACGGCGGCATATATTACTGATTTGAATTTCCAGCGCAACCACTATTTCAATACTTACGGCTCAACTGCTTAGCTTTCATGCGGTAAGAGCATAATTCAGGCAAAATCACGCTATTTAACCGGTTTAAAGCGTTGCGGCTCGCTTCTCAGACAGTTTCGCGGCTTCGCTATTTGGGTACAGCTTTATGACCTGCTGATAAACCGCTTTCGCCTTCGCCTTATCACCCTTCTCCTGCATGATCACCCCAACCTTGAACAGGGCATCCGCGCTTTTGGGTGACTTAGGATAATTTTTTACCACGGTAGCGAAATAATACGCCGCGTCGTCTTTTTTGCCTTTGTTGTAATTCAGCTGTCCCAGCCAATAGTTAGCATTAGGCTGGAAGGTTGAATCCGGATATTTTTTAACAAAAGCCTGAAAAGCCGAAATGGCACTATCGTATTGTTTCTTCTCCAGCACCAACGCAACCGCAGCGTTATAGTCGGTATTGGCGTCACCGCTCTGAACAGGGGTAGACGCTGCGGCATTATTGCTAGCTGCTTTGCTGTCAGCACTGTTATCTGCTGCGGCACCGTCGGGTGCAGTTGCGGTTTTATCCGCGTTTCCCGTCGTTGTCGCACCAGCACTGCTGCTCAAACTGTCGATCTGCTGATAAATGCTTTTCTGGCGTTCCACCACCTGATTCAGCTGATAGCTGTTTTCCTGGATCTGACCACGCAAAGAGTCAATATCATTTTGCGTTTCGGAAAGCTGCTGCTGAAGCTGCTGGAGGAGTTGAGCCTGAGCGTTCGAAATACGCTCAAGGGTAGTGACACGGTCTTCAACCGAGCCGGAGCCAACGCTACTGATTGATGCCTGGGCATTAGCGGCCCAGGGGGCCGCTACGCCAATCAGTAACGACAGACTCAGAAGATGAGTTCTGAAGCTACTAATCATGTGACTCTCTTAGTATACCAGTACGGCACGACGGTTTTTAGCATACGCTGACTCGTCGTGGCCCAGCACTGCAGGTTTTTCTTTACCGTAAGAAACGATAGAGATCTGGTCTTCAGCCACGCCTTTACCCTGCAGGTACATTTTGACCGCTGAAGAGCGACGCTCGCCCAGGGCGATGTTGTACTCTGGCGTTCCACGCTCATCCGCATGACCTTCTACAGTCACCTTGTAAGACGGGTTGCTACGCAGGAAGGTTGCGTGCGCGTCCAGCATCTGAGCAAAATCAGACTGGATGTCGTACTTGTCCAGGCCGAAATAAACGATGTTGTTTTTCTGCAGTTCCTGCATCTGCAGGCGTGCCTGCTCATCAGAAGACATGTTGCCACTGTTCATGCCGCCGTTGGCAGAACCGTCCAAGCCCATTCCATTAGTCTGGTCATTGTTGTTGTTTTTGTGAGAGCTACATGCCGCTACTGCGATAACTGGCAGTGCCAGCATTAAGCCTTTCAGCACTTTATTCAGTTGCATTTTTTTATTCCTATTATAGTTTGCCATACATATTTACACATGCATCACAGATACGGCGACCAGGCAGGAAATTTTACCTGTCCATCAGTTGCCGGAAGACGCGCTTTGAAACGCCCATCCGTCGAAACCAACTGCAATACAGAACCCATGCCCTGGGTAGAGCTATAGATTACCATTGTGCCGTTAGGTGCGAGACTTGGCGTCTCATCCAGGAACGTGTCCGTTAGTTTTTGAACGGCTCCCGTTACCAGATCTTGTCGTGCGACGTGTTGTGCGCCGCTGTTGGTGCTAATCATCACCATTGATTTGCCATCAGAGCTAACGTCCGCATCCTGGTTTTGTGCGCCTTCCCAGGTAATGCGTTGGGCAGTGCCGCCGTTAACGCCGATTTTATAAATTTGTGGTCTGCCTGCCTGGTCCGAAGTATAAGCCAGGCTCTGGCTGTCCGGGAACCAGGTCGGTTCTGTGCTGTTGTAACGGCCGTCGGTAATTTGGCTAATTTGTCCAGAACCAATATCCATGACGTAGATATTCAGGCTACCGGTTTTAGACAATGCAAACGCCAGCTTGCTGCCATCCGGTGAAAATGACGGTGCCCCGTTATGACGAGGGAAGGAGGCGACCTGCCTGATTGCCCCGTTAGCCAGAGTCTGGATAACCAACGCGGATTTACCGCTTTCAAAGGTCACGTAAGCAACCTTGCTACCGTCCGGCGACCAGGCTGGAGACATCAGCGGCTGCGGCGAGCGGTGTACCACAAACTGGTTGTAACCATCATAATCAGAAACGCGGAGTTCGTACGGGAACTGACCGCCGTTAGTCTGCACAACATAGGCGATACGGGTACGGAATGCACCTTTAATTGCCGTCAGCTTTTCGAAGCTCTCATCGCTGGCGCTGTGCGCCGCATAGCGCAGCCACTGTTTGGTGACTTTGAACTGGTTCTGAGCCAGCACAGCCCCTGGATTTCCCGATGTGTCGACCAGCTGATAAGAAACCGTATAGCTGCCGTCAGCCCCTGGCTGAACCTGCCCGACAACAACCGCATCAATGCCCAACGCGGTCCAGGCAGCAGGCTGAACTTCCGCGACAGAAGTAGGCTGCTGGGGTAAACGAGCACGATCGATTGGATTGAATTTGCCACTGTTACGCAAGTCCGCAGCAACGATCCCACCAATATCTTCCGGCGCGGCACCTGGGCCGTCCCATTTGAATGGCACCACGCCAATAGGACGAGCGGTATTCACACCCTGAGTAATTTCAATGCGTACTTCTGCATGCGCAACCGCAACAAACAGCATTAAAACGCTCAGCGCAACACGAAATGCCTGCTTCATTATTTCTCCCTTATCTGGATATAGCACCCACGATAATTAGCTATTTAACAACTATCTTAAGAGTACGAACTGTTTAACATAGTTCAACAGGCCGGCAGTTTGCAAAATCTTATGGTTTAAACCCTAGCGTAGCCTCTTTTACCGCCTGCCATACTTCCTGGCTCGGTGGTTTCGGCATCTTCGCCATACGTGCCGCATTGATTGCTGCCTGGCACAGTGCTGCATCCCCCCCTGCCGCATTAGCAGAAATGAGCAGCCCGTCCGGAGCCAACTTTATGTGTACGTCACAAGTCTTGCCTGCAAAGGTATCAGAGTCGTAAAACTTACTTTGGATCGCGCCTTTTACCTGCCCCAGATAACTGTTAATTTCGGCACCCGATGCGCCAGCCTTCTTCTGCTGCCCCTGCCCTGCGGCACCGCCTCCGCCGGCTGCTTTGCCCGACTTAGGTGCGTTTTTTCCCGCGGTGAGATCGCCCAGAAGGTCACCGACGTCGCCAGATTCTTTCGCCGCCTCAGCAGCCGCTTTCTTTTTCGCATCCGCTGCGGCCTTCGCCTTCGCGGCTGCGTCAGCTTTTGCCTTTGCGGCGGCGGCAGCTTTTTCTTTTGCTTCTTCCGCCGCTTGCGCTTTGGCCTCGGCAGCGGCCTGCTCTTTCGCTTCCAGAGCCGCTTTCGCCTCTGCCGCCGCTTTGGCTTTCGCTTCGGTAGCCGCTTTTGCTTTGGCAGCCTGCGCGGCGGCCTGTTTAGCTTCCGCTTCAGCCTGTTTTTTAGCGTCAGCCGCTGCTTGCTTAGCTTCTTCTACCGCTTTTTTCTGGGCATCAGCCGCTGCTTTTTTAGCTTCTTCCGCCGCCTGTTTCTGCGCATCCGCAGCCGCTTTTTTAGCTTCTTCCGCCGCCTGTTTCTGTGCATCCGCAGCCGCTTTTTTAGCTTCTTCCGCCGCCTGTTTCTGCGCCTCTGCTGCGGCTTGTTTAGCTTCTTCTGCCGACTTTTTCTGCGCCTCTGCTGCGGCCTGCTTTGCCTCTTCCGCCGCCTGTTTCTGTTCAGCAGCCTGCTGCTTCGCCTCTTCCTGAGCCTGAAGACGCTCTTTCTCAATCTGTTTTAGCCGCTGCTGTTCTGCGGCCTGCTTCTGCTGCAACTCTTGCGCCTGCATTTTCGCCTGCTTATCGCGCTGTTGCTCGGCTCGCTGGCTGTCGCTCTGCTGATTTTGTTGACGATTGTACTGCTCTACTACTGCGCCAGGATCAACCATAACGGCATCGATATCACTGCCGCCACCGCCGCCACTGGCATCCATATTTTCGTCAAACGAGCTCCATACCAGCAGCGCAATCAATATGAGATGCAGGATCACTGATAGGGTTATGGCACGTTTTAGCTTATCGTTTTGCTCGGTTGCCTTCGACACTGTCGGTTCCCAAAAACGGTTCGAATGAATTAAATCGGCTGCGTCATCAATCCAACAGACTTAACGCCTGCCTGATGCAGCAAATTCAGCGCCTTGATGATTTCCTCATAAGGGACCTCTTTGGCTCCGCCAATCAGGAATACCGTCTTCGGATTAGCCGTCAGGCGGCTTCGCGCTTCGGCAACCACCTGCTCCGCAGGCAGCTGCTCCATCCGGTCATGATCGACGACCAGACTGTATTGCCCAACGCCTGCAACTTCCACAATCACCGGTGGATTATCATTACTGGAAACGGTTTTAGAGTCTGTTGCGTCGGGTAAATCAACCTCAACACTCTGGGTGATAATCGGCGCTGTTGCCATAAATATCAGCAACAGTACCAGCAGCACGTCCAACAGCGGAACAATATTGATCTCGGACTTGACTTCGCGGCGACCGCGACCACGTCTTCTGGCCATACTCACCTCCGACTTACTTGCTTACGTCGCTAGAAAACGCCTGACGATGCAGGATAGCCGTGAACTCTTCCATAAAGTTATCGTAGTTCTGTTCCAGCTTATTCACGCGCAGAGTGAGTCTGTTATAAGCCATAACCGCAGGGATAGCCGCAAACAGACCGATTGCAGTGGCGATCAGCGCTTCGGCGATCCCCGGAGCAACCATCTGTAACGTGGCCTGCTTAACCGCGCCCAGCGCGATAAACGCGTGCATAATCCCCCACACCGTACCAAACAGACCAATATAGGGGCTGATGGAACCCACGGTGCCGAGGAAAGGAATATGGTTTTCCAACGTTTCCAGCTCACGGTTCATGGAAATACGCATTGCGCGGGTCGCCCCTTCCACCACCGCTTCAGGAGCATGATTGTTAGCACGATGCAGGCGGGCAAACTCTTTAAAGCCCGCATAGAAAATCTGCTCCGAGCCGCCCAACTCATCACGACGCACCTGGCTTTCCTGATAAAGACGCGACAGCTCCATACCGGACCAGAACTTATCTTCGAATGCGTCTGCATCACGCACGGCCGCGTTGAGGATACGGGTACGTTGAATGATCACTGCCCAAGAAGCGATGGAAAATCCGATCAAAATCAACATAATAAGTTTGACCAGAAGGCTCGCCTTCAGAAACAGGTCAAGAATGTTCATGTCAGTCACTGCTTGAACTCCGCGACAATAGACTTGGGAAGCGCTATCGGCTTCATTAGATGTGGATTGATGCAGGCGATCAGAACCTCTGCCTCATTAAGCACACGACCTTCCGCATTCACGATGCGTTGTGCAAATGTCATCGTGGTTCTGCTTATGGCAACAACCTCACTTTGCACTTCAAGTAGCTCATCAAGACGAGCAGCGGCCAGATAATCGACCGTGATCCGCCGCACGACAAAGCCCACCTGAAGTTCAAGCAGAGCCTGCTGGCTGAAATGGTACTGGCGAAGCATTTCAGTGCGTGCCCGCTCATAAAAAGCGACATAGCTGGCATGGTAAACCACACCACCGGCGTCAGTGTCTTCATAGTAAACACGTACCGGCCATCGAAACAGCGTTGTACTCACTCTACATCCCGATATTGCTAAACGTTGGTCAGGAAAACGTTGCTACTATACGCAAGAGCATACGCCTTGGGAATGGATTGCCAGAGGGGAGTGAAAATAATTATTACGCGCTGATGACTTCGTAAAATTTAGCATATTTGTTAAACAAAAATTAACAAAAAGCCCGGTCAGTTTGGGAGACAGGGGCCCGGGATGGGCCCCTTTTATGCTTGCCAGAGACGCGAAGCGCCCCTCACCATCAGGATTTTTCGTTACTGCCGCTCTGCGCTTCCGCCTGCTCCAGCGCCAGAGCCGTAATAATTCCGCAGCCGCACGCCAGCAACGTGCCAAGAACCCAGGCAAAATACCACATAATGACGCTCCTTTTTCAGTAGAGGGAATGGCTGTTATTTTCAATGTGCTCTTTCGTCAAACGACCAAACATCTTGTAATAGCACCAGGTTGTGTAAGCCAGGATTATCGGCACAAAAATCAGCGCTGCCACGGTCATCACTTTTAACGTCAGCAGGGTCGATGTCGCATCCCACATGGTCAGACTCATCGCGGGGGAAAGGCTGGAGGGCATGACAAACGGAAACATTGCCACGCCCGCGGTCAGGATCACGCAAGCTAGCGTCAACGAAGAAAAAATAAAGGCGGCGGCCCCTTTTCCATATCGTGAACATATCAGGGTAAACACCGGCAGCACGATCCCCAACGCAGGAATTGCCCAAAGAGCCGGTGCGGTATTGAAGTTCAACAGCCAGGCTCCGGCCTGACGCACAACGCCTTTCACCAACGGGTTGGATGGCGCGTTATGATCCAATACTGACGTCAATACATAACCATCGATCCCGTACATCACCCAGATCCCCGCCAGCGCAAAGCACAACATCATGACCAGCGCCGTTATCTGCGCGGTCTTACAGGCGCGCTGATGCAGTTCACCCACGGTCCGCATTTGCAGGTAGGTTGCCCCCTGGGTCAGGATCATCGTCACACTCACGATGCCTGCCAGCAGCCCAAACGGATTTAATAGCTGAAAGAAGTTGCCGATGTAGAACAAACGCAGATCGCTATCAATGTGGAAAGGCACCCCTTGCAGCAGATTGCCAAAGGCAACGCCAATCACCAGCGGTGGGACAAAGCTGCCAATAAAAATGCCCCAGTCCCACAAAGTACGCCAGCGCATGTCTTCAATTTTCGAACGATAGTCAAAGCCGACTGGACGAAAGAACAGTGCGGCCAGCACCAGGATCATCGCCACATAGAAACCAGAAAAGGCAGCGGCATAGACCATCGGCCAGGCGGCAAACAGAGCCCCGCCAGCGGTGATCAACCACACCTGGTTACCATCCCAGTGCGGAGCGATGCTGTTGATCATAATGCGGCGTTCGGTATCGGTACGCCCGAGAATGCGTGTCAGCATCCCTACGCCCATATCAAAGCCGTCAGCAACGGCAAAGCCAATCAGCAAAATGCCAATTAATAGCCACCAGATAAAACGCATCAGTTCATAAGTTAACATTTGCAGGCTCCTGTCTTAGCGCAATGACGGTGTGGCCGGGCTGGAAAGCTCGTGGTGATAACGTCCTGTTTTCAAGCTGCTCGGCCCCAGACGCGCGAATTTGATCATCAAATACATTTCGGCCACCAGGAACAGCGTATACAGGCCGCAAATCAACCCCATCGAAAAGAGTAAGTCACCCACCGTGAGTGAGGAGTTCGCCACCGCCGTTGGCAGAACTTCGCCAATCGCCCACGGCTGGCGGCCGTATTCAGCAACAAACCATCCTGCTTCAATCGCAATCCACGGCAACGGAATGCCAAATAGCGCACACTTCAACAGCAGCGGACGCTGGCCAATGCGGTTACGGATCACCGACCAGAATGACAGGGTGATAATCAGCAGCATCAGCGCCCCACATCCCACCATAATGCGGAAGGAGAAATAGAGTGGAGCCACGCGCGGGATAGAGTCTTTTGTCGCTTGTCGTATCTGGTCCTCACTGGCAGCGGCCACATCAGGGAGATAACGTTTCAACAGCAGTCCGTAACCAAGATCCTGTTTCGATGCGTTGAACGCGGCACGTACGGATGCGTCCTGATTTCCGCTGCGTAACTCCTGCAACAGCGTCCAGGCCTTGATGCCGTTACGGATGCGCACCTCATGTTCTTCCATCAGCTGTTTAAGGCCGATAACCTGCCTGTCTGTAGAACGCGTTGCCACCAGGCCAAGCGCCCAGGGGATCTGTACCGCATAGTGATTTTGCTGTGCATCCTGGTCAGGCAAACCGAACAGGGTGAAGGCGGCGGGCGCTGGCTGGGTTTCCCACTCGGCTTCTATCGCGGCGAGTTTCGTCTTTTGTACGTCCCCCACTTCGTAGCCGGATTCATCGCCCAGCACGATCACCGAGAGGATCGCAGCCATACCAAAACTGGCGGCAATAGCAAACGAACGTTTAGCAAAAGCCGTATCGCGGCCGCGCAGCAGATAATAAGCACTGATACCCAGAACAAACATTGCGCCACAGGTATAACCGGCGGCCACGGTATGGACAAATTTCACCTGAGCAACCGGATTCAGTACCAGTTCGGAGAAGCTGACCATCTCCATACGCATCGTTTCGAAGTTAAATTCGGACGCCACCGGGTTCTGCATCCAGCCGTTGGCGACCAGGATCCATAATGCTGAAAGGTTAGAGCCGAGGGCGACCAGCCAGGTGACCGCCAAATGCTGTACTTTACCCAGCCTGTCCCAGCCGAAAAAGAACAGCCCGACAAAGGTGGATTCCAGGAAAAATGCCATCAAACCTTCAATGGCTAACGGGGCGCCAAATATATCCCCAACGTAATGCGAATAATAAGACCAGTTTGTGCCAAACTGGAACTCCATGGTGAGTCCGGTCGCCACGCCTAAGGCAAAGTTAATACCAAACAACTTGCCCCAAAACTTGGTCATGTCTTTATAAATTTGCTTACCTGACAAGACGTATACGGTTTCCATGATGGCTAATAAAAATGCCATACCCAGCGTTAAAGGCACAAACAGGAAATGATACATCGCTGTTAATGCAAACTGTAAACGCGACAGTTCGACAATATCCAACATTCTAACTCCTTGCTTAGCAAGTGGGTGTTGTCAGAATTTATGCTGAGTAACCCCTCAACAATATCCGCTGACTGACCAATGAATAAAAAGAATATTTATTTGTTATAGCCGTTTCCGACCCACGAGAGAAAACCTGAGCCAGATAGCTCAGAAAAGGCGTGAAGCCTTAAAGCGTTGCTGCTCTAGTCGTGGTGTTTTCAGTACTTTGCCTACTCCCGCTTCGGCTGATTTATAAAGGCTGTTTGATTTTCAAATAAATATATTAATTCTTAATGAATTAAATAAAACGATGACGATCCCAGCCCCATTTAAACTAATCGAGCGGTAATACGCCAGCCATAAAGCCCATAAATAACTGCCGCAATATTGATATGAAACAATATCTGACGTAGTGAAGGTATGATAGGAGGCAGGTAATGTTAATCAGGTGTGTGCTTTATAATAGACAAATGAAAAATAACCGACGCGAAAAGGTTAATTACTCATTCCCCGGCGTGAGTATTTTTGTTATTCATCCCAGAGCGGATATCTTAAGTTCATTAAAATTTGGCAGAGGTTGACGAAAAAAGCCACCCGAAGGTGGCTTTTTGTTAAGTATTATTAATGCAACGCAAATTTATCGCGGTAATACCGCTTTCACCGCTTCACCGATATCGGCAAGGCTACGGACGGTTTTCACACCGGCCGCTTCCAGCGCGGCGAACTTCTCGTCGGCCGTGCCTTTGCCACCAGCGATGATGGCGCCGGCGTGGCCCATACGTTTACCCTTCGGCGCGGTCACACCAGCGATATAACCCACCACCGGCTTGGTGACGTGCTCTTTGATAAATGCCGCCGCTTCTTCTTCAGCACTTCCGCCGATTTCACCAATCATGACAATGGCTTCGGTCTGCGGATCGTCCTGGAACAGTTTCAGGATATCGATAAAGTTTGAACCCGGGATCGGATCGCCGCCAATACCTACACAGGTTGACTGGCCGTAACCGATGTCAGTGGTCTGTTTAACCGCTTCATAGGTCAGCGTGCCTGAACGGGAAACGATACCGATACGACCAGGCTGGTGAATATGGCCCGGCATGATGCCAATTTTACAGGCACCCGGAGTGATCACGCCCGGACAGTTTGGACCAATCATACGCACGCCGGCTTCATCCAGCTTCACCTTCACTGTCAGCATATCCAGAGTCGGAATACCTTCGGTTATGGTAATGATCAGCTTGATGCCCGCCTCAATGGCTTCCAGGATACCGTCTTTACAGAATGGTGCCGGAACGTAGATGACCGATGCGGTTGCGCCCGTTGCTTCGACCGCTTCGCGCACGGTATTAAACACCGGTAGACCGAGATGCTCGGTGCCACCTTTACCCGGCGTTACGCCGCCAACCAGCTGGGTGCCATATGCCAGCGCCTGTTCAGAGTGGAACGTTCCCTGACCACCGGTGAAACCCTGGCAGATTACCTTGGTATTTTTATCGATCAGAATAGACATTATTTACCCTCCGCTGCGGCAACAACGCGCTGCGCCGCGTCACTCAGGCTGGTTGCTGCAATAATATTCAGGCCGCTGTCCGCCAGTTTCCTGGCACCCAGCTCGGCATTGTTTCCTTCCAGACGAACCACGACCGGTACGTTAACGCCCACTTCCGCCACGGCGCCGATGATACCATCTGCGATCAGGTCGCAGCGCACGATACCGCCGAAGATGTTAACGAACACCGCTTTCACCGCGTCGTCGGACAGAATGATTTTAAACGCTTCGGTCACGCGCTCTTTGGTCGCGCCACCGCCAACGTCGAGGAAGTTCGCCGGCTGGCCACCGCTCAGTTTCACAATGTCCATCGTGCCCATCGCCAGGCCTGCACCGTTTACCATGCAGCCAATGTTGCCTTCCAGGGCAACATAGTTCAGCTCCCACTGGGCGGCATGCGCTTCACGCGAGTCTTCCTGGCTTGGGTCACGCATTTCGCGCAGGTCGGACTGGCGGAACAGCGCATTGCCGTCGGCCGTCAGTTTACCGTCCAGGCACACCAAATCGCCCTGCTTCGTGACTACCAGCGGATTGATCTCAACCAGCGCCAGGTCACGCTCAAGGAACAGCGTCGCCAGGCCCATAAAGATTTTGGTAAACTGACCAACCTGCTTGCCGGTCAAACCCAGTTTGAACGCCAGCTCACGGCCCTGATAAGGCTGTGGGCCGGTCAGCGGATCGAGCGCCATTTTATGGATCAGATGTGGCGTTTCTTCCGCTACCTTTTCAATTTCGACACCGCCTTCGGTGGACGCCATAAACACCACGCGGCGAGTACCACGATCCACTACCGCGCCCAGATAAAGTTCTTTATCAATGTCGGTCGCGGCTTCAACCAGGATCTGGTTAACCGGCTGACCGCTGGCATCGGTCTGGTAGGTTACCAGGCGTTTACCCAGCCAGTTTTCGGCGAAAGCACGGATATCTTCTTTGCTGTTTACCACCTTCACACCGCCCGCTTTACCACGGCCACCGGCATGAACCTGACATTTCACTACCCACGGGCCGGCACCAATCTTAGAGGCGGCCTCTTCTGCTTCGCGTGGCGTTGTGCAGGCATAACCGGTGGGTGCCGGTAGGCCATACCGTGCAAACAACTGCTTTGCCTGATACTCGTGTAAGTTCATGATGTTCTATCCATTCAGGTCTGAAAAGACGGGGCTGCCATCAGCAGCCATACATAGGGTTGGGTGCGGCATCACTGCATGCCGCACGCCGGATATTTAGACGTCCAGCAGCAGGCGAGCCGGATCTTCCAGCAGCTCTTTAATCGCCACCAGATAGCCAACGGATTCGCGGCCATCAATCAGACGGTGATCGTAGGAGAGCGCCAGATACATCATTGGCTGGATCACCACCTGGCCATTCACCGCCATTGGGCGATCTTTAATCGCGTGCATGCCGAGAATAGCGCTCTGTGGCGGGTTGATAATCGGCGTAGACATCAGCGAACCAAAGACACCACCATTAGTGATAGTGAAGTTACCCCCGGTCAGTTCATCAACGGTCAGCTTGCCGTCACGCCCTTTCACCGCTAGCTCTTTGATTTTCTTCTCAATATCGGCCATGCTCAGCGCATCCACATCTTTCAGCACCGGGGTCACCAGACCACGCGGCGTGGAGACGGCAATACTGACGTCAAAGTAGTTGTGATAAACCACATCCGTACCGTCGATTGAGGCATTCACCTCTGGATAACGCTTCAGCGCTTCTACTACCGCTTTGATATAGAAGGACATAAAGCCCAGACGAACGCCGTGACGTTTTTCAAACGCTTCACCGTACTGCTTACGCAGCGCCATAATAGGCTGCATATTCACTTCATTGAACGTGGTCAGCATGGCGGTGCTGTTTTTTGCTTCCAGCAGACGCTCGGCTACGCGTTTACGCAGGCGGGTCATCGGCACGCGCTTCTCGCTGCGGTTGGCAAGGCCCGCTGGCGCTGCGGCTTCTGCTGCTTTAGGTTCCGCCTTCGCCGCCGGAGCCTGCGCCAGATGTTTTTCCACATCTTCACGCGTGATGCGCCCACCGACACCGCTGCCTTTGATTGCTGCCGGATCGAGGCTGTGCTCGGCAATCAGACGACGGATAGCCGGGCTCAGGGCATCATTGCTTTCTTCTTCCAGCGATGCCGTCTGGCGCTGTGCTGGCGTCGATTCATTGGCTTCGACTTTGGCGGAGGTCTCCTTACCGCCGCTGTTGCCCTCTTTCAGACGACCGAGCGCCTGACGGGAAATGACCGTCGCGCCTTCGTCTTCAAGGATGGCTTCCAGCACGCCGTCGGCAGAAGCCGGCACTTCAAGAACCACTTTATCGGTTTCAATTTCCACCAGCACTTCATCACGCTTGACGCTGTCGCCGGGTTTTTTGTGCCAGGTAGCTACGGTGGCGTCAGCCACGGACTCAGGCAGGTCAGGAACAACGATATCTACGCTACTCATTTTCTTTCCTTAATTATTCAACGTTCAGCGCGTCATTAACCAGGTCTTGCTGCTGCTGCTGGTGAACGGACATATAACCTACAGCCGGTGATGCTGAAGCAGGACGACCGGCATAACGTAATGAAGCCCCAAACGGGACGATTTCGCGGAAGTGATGCTGACTGCAGTACCATGCACCCTGGTTGAGTGGCTCTTCCTGACACCAGACAAAATCATGTACGTGGGAATACTGCTTCAACACATCCTGAACCGCCTTATGCGGGAACGGATAGAGCTGTTCGATACGCACGATAGCGACATCGGTTTGCTCATTTTTGCGGCGCTTGTCCAAGAGATCGTAATAAACCTTACCGGAACAGAGCACCACACGCTTCACCGACTTCGCCTCCAGCGCGTCAATTTCGCCAATCGCCGGTTGGAAAGCGCCGTTAGCCAGCTCTTCCAAAGAAGAGACCGCCAGCGGATGACGCAGCAGTGACTTAGGTGACATCACCACCAGCGGGCGGCGCATGCCGCGCAGCGCCTGACGTCGCAGCATGTGGTAAACCTGTGCCGGGGTAGAAGGCACGCACACCTGCATATTCTGCTCGGCGCAAAGCTGTAGGTAGCGCTCCAGACGCGCGGAGGAGTGCTCCGGGCCCTGCCCTTCGTAGCCGTGAGGCAGCAGCATCACCAGTCCGCACATACGACCCCATTTCTGCTCACCGGAGCTGATGAACTGGTCGATCACCACCTGAGCACCGTTAGCGAAGTCACCGAACTGCGCTTCCCAGATGGTCAGCGTGCGCGGTTCCGCAGTTGCGTAGCCATATTCAAACGCCAGCACCGCCTCTTCAGAAAGCACTGAGTCCCACACCTTGAAGATGCCCTGACCGTTATGAACATGCTGCAGCGGGGTGTAAGTCGAGCCGTTGGACTGATTATGGATCACCGCATGGCGATGGAAGAAGGTGCCACGCCCCATATCCTCGCCGGACAGACGGCAAGGGATGCCTTCATCTACCAGCGTGGCATAGGCCAGGTTTTCCGCCGCGCCCCAGTCGAACGCCTTGTTACCAGCGGCCATTTCTGCACGATCGTTGTAGATTTTGGTCACGCGCGACTGCATTTCTACCGTTTCCGGCACGCTGCTGATGCGCTTAGCCAGTTCCTGCAATCGCTTAAGCTCAATGCGTTCTGGATAGCTTTCGTCCCAGTCGTGATTCAGATACGGCGACCAGGTGAAGGAGTGCTGACTCATAGGACGCCATTCCGGCACCACGCATTCGCCTTCGTCCAGAGCATCGCGATACAGGTTGACCATTTCAGTGGCATCTTCCAGGCTGGCAACCTGCTCGGCCTCCAGCTTGTCAGCATAGAGCTTACGCGGCGTCGGATGCTTTTTGATTTTCTGGTACATCACCGGCTGCGTGGCGCTGGGCTCATCCGCTTCGTTATGACCGTGACGGCGATAGCAAACCAGATCGATAAACACGTCGCGTTTGAAGGTGTTACGGAAATCTAACGCCAGCCGAGTGACAAAGGCTACCGCTTCCGGGTCGTCCGCGTTGACGTGGAAGATAGGCGCCATCACCATTTTACCAATGTCGGTACAATACTGCGTAGAGCGTGCATCTCTTGGGTTGGAAGTGGTGAAACCGATTTGGTTGTTGATCACGATACGCACCGTACCGCCGACTTCATACCCGCGAGCCTCAGACATATTCAGGGTTTCTTGCACAACGCCCTGCCCGATAACCGCAGCATCACCGTGAATGGTGATCGGCAACACTTTATTGCTGCCGGGCTGATCGAGGCGGTCGAGGCGGGCACGAACCGATCCCATCACCACCGGGCTGACGATTTCCAGATGCGAAGGGTTAAACGCCAGCGCCAGGTGAACCATACCGCCTTCGGTTTCCACGTCGGATGAGAAGCCCATATGGTACTTCACGTCACCCGTACCCAGATGTTCTTTGTGCTTGCCGGAGAATTCGTCGAACAGATCCTGCGGCTTTTTGCCGAGTACGTTGATCAGCACGTTCAGGCGGCCACGGTGCGCCATTCCCAGCACCACTTCCCGCGTGCCGCTTTTACCGGCATGACGGATCATCTCGTTCAGCATCGGCACCAGCGCATCGCCGCCTTCCAGCGAGAAGCGTTTTGCACCGGGGAATTTTGCGCCAAGATAACGCTCCAGCCCTTCTGCGGCGGTCAGCTGCTTGAGGAAACCTTTTTTCTCTTCAACAGAGTAAGAAGCCCGCCCCACCACCGACTCAAGACGCTGTTGTATCCAGCGCTTTTCATCCGTATTGGTGATGTGCATATATTCTGCACCAATGGAGCCGCAGTAGGTTTGCTTCAGCGCCGCGTACAGATCGGCCAGCTTCATCGTTTCTTTGCCGATGGCAAAGGAACCCACGTTGAAACTTTCCTGGAAATCAGCATCGCTCAGGCCATGATAACCTGGGTCAAGATCCGCCACTGGCTCCTGCTTCCACAGCCCCAGCGGGTCAAGGTTAGCCTGCTGATGCCCGCGGAAACGAAACGCGTTGATCAGTTGCAGTACCTTAACCTGTTTGGCGTTGGTTGCAGGGTCGCTGACGGAGGTGTTGTAACGCGAAGCATCTTTCGCCAGACGGCGGAAATACTCGCGCGTGGTGGAGTGGATTTGTTCAGGTCTAACCCCAGTGCCAGGAAGCTGCTGGAAGAGAGACTTCCAGGCCACATCGACAGAGTCAGGATCGGTTAAAAAGTCCTCATAGAGCTGCTCTATGTAGGACTGGTTCGCGCCAGCCAGCCAGGAGGAGTCCAGCCAGGGTTTCATCGCGCTGTTCTGCATTGTGATCCCTTAAGCATAGTTGTGCTTTTTTTTCGCCGTGGTTGTTTAATAGAACCTTTGCAGGCCCCGCGCCGCGTTAACGGCTTACCGTGGTACGGTTCTTCGATACGAGCGACCGGCCCGTAAGGGAACCTTTGTAAAAGGTTTCCGCTAACTGTCGTCTGGCGAACACCCTTTACAAAGATTGCCTGATAACATTCCGGGAACCTTTGGCTCCCGGAATGGTTGGCGTTAAGCGCCCCGTTGCAGCAGCATCGACTTGATATGGCCAATAGCGCGGGTCGGGTTCAGCCCTTTCGGACATACGCTGACACAGTTCATAATACTGTGGCAACGGAATACGCTGAACGCATCGTCCAGATTATCCAGACGCGCATCCGTTTCCGTATCACGGCTGTCAATCAGGAACCGATAAGCCGCCAGCAGGCCCGCCGGGCCAATAAATTTGTCCGGGTTCCACCAGAATGACGGGCATGAGGTGGAACAACAGGCGCAAAGAATACATTCATACAGACCATCCAGCTTTTCACGCTGCTCTGGCTGCTGAAGATGCTCTCTTGCTGGCGGTTTCTGCCCATTATTCAACAAGTAAGGCTTAATCTTCTCATACTGCGCATAGAATTGCCCCATGTCTACTACCAAATCGCGGATGACCGGTAATCCGGGGAGTGGACGGATAACAATTTTCTTTTTGCCGTTGCCCAACGCGGAAACTGGCGTAATGCATGCCAGCCCGTTTTTGCCATTCATATTCAGGCCGTCGGAACCGCACACCCCTTCACGGCAGGAACGGCGAAACGCTAACGTCGGATCTTGCTCTTTCAGACGCATTAACGCATCCAGCAGCATCATGTCACGGCCGTCTTCCGACTCCAGCTGATAATCCTGCATACGCGGAGCATCGTCGACATCCGGGTTGTAACGATAGATGGAAAATTCGAGTCTCATGGTGTTATCTCCGCAAACTAGTAGGTACGCGCTTTCGGCGGGAAGGCTTCACGCAGTTTCGGCTGCATGTTCACCTCACGGCGCGTCATGCTTTCACTTTGCGGCAGATACAGGCTGTGACATAACCAGTTTGCATCGTCACGTTCAGGATAGTCGAAGCGGCTGTGTGCACCACGGCTTTCAGTACGGAAGTTGGCCGACACGGCGGTGGCGTAGGCCGTTTCCATCAGGTTGTCCAGCTCCAGACACTCAACGCGCTGGGTATTGAAGTCGCTGGAACGGTCATCCAGACGGGCATTTTTCAGACGCTCACGCAGCACCTTCAGCTCGGCCAAACCTTTTGCCATGGCATCACCTTCGCGGAATACCGAGAAGTTATGCTGCATGCAGGCCTGTAGCGCTTTACGCAGCTCTGCCGGGTCTTCACCGGTAACGTTATTATTCCAGCGGTTCAGACGCGCCAGTGAAGCCTCGATTTCGTCTTCTGTCGCATCCAACAGTGCGCCCTGTTCCTGGATAGACTCCTGCAAATGCAGCCCGGCCGCACGCCCAAAGACCACCAGGTCGAGCAATGAGTTGCCGCCCAGGCGATTTGCACCGTGCACCGAGACACAGGCAATTTCACCCACCGCAAACAGGCCAGGGATCACCACATCGTCCCCCTGCTCGTTCACGGTCAGCGCCTGACCACTGACTTTAGTCGGAATGCCGCCCATCATATAGTGACAGGTTGGTATCACCGGGATTGGTTCTTTTACCGGATCTACGTGGGCGAAGGTGCGAGAAAGTTCCAGAATTCCCGGCAGACGTGACTCAAGCACCTCTTTGCCGAGATGATCCAACTTCAGCTTGGCATGAGGCCCCCAAGGGCCGTCACAGCCACGTCCTTCGCGTATTTCGATCATAATGGAACGTGCCACCACGTCACGCCCGGCAAGATCCTTCGCATTTGGCGCATAGCGCTCCATAAAGCGCTCACCGTGTTTATTCAGCAGATAGCCGCCTTCACCACGACAGCCTTCCGTCACCAGCACGCCCGCGCCGGCAATGCCGGTTGGGTGGAACTGCCACATTTCCATATCCTGCACCGGTACACCGGCACGTAGCGCCATGCCAACCCCGTCACCGGTATTGATATGGGCATTGGTGGTCGACTGGTAAATACGCCCTGCACCGCCGGTAGCCAGTACCGTTGCGCGCGCTTTGAAATAGACCACTTCACCGTCTTCGATATTCAGCGCGGTGCAGCCGACAATCGCCCCATCGGCATTTTTCACCAAATCCAGCGCGTACCATTCGGAAAAAATAGTGGTCTTATTTTTCAGGTTCTGCTGATAAAGCGTATGGAGTAGCGCATGGCCGGTACGGTCAGCGGCCGCGGCGGTACGGGCCGCCTGCTCACCGCCAAAGTTTTTCGACTGTCCGCCAAACGGGCGTTGATAGATGCGGCCGTCATCAAGGCGCGAGAACGGCAACCCCATATGCTCCAGCTCCAGAATCGCTTCCGGGCCGGTTTTACACATGTACTCAATCGCGTCCTGGTCGCCGATATAATCGGAACCTTTGACGGTGTCATACATATGCCATTCCCAGTTGTCTTCGTGGGTATTACCCAGCGCAACGGTAATCCCGCCCTGGGCGGATACCGTATGGGAGCGGGTGGGAAACACTTTTGAAAGCAGGGCACAGGTCTGGCCCGACTGGGAAATCTGTAGGGCGGCGCGCATTCCTGCACCGCCTGCGCCGATCACTACGGCGTCAAATTCTCTTACTGGCAACTTCATCACGCACCCCACACAACAACAGTTCCATAAATGGCATACACCAACAGTGCGACCACGACAACCAGCTGCAACATCATGCGCAGCGCAAGGGGTTTAATATAGTCAGTCAGTACCTGCCACATCCCAATCCAACCGTGCACCAGAATGGAGAACAGCGTCAGAAGGGTGAAAACTTTCGTGAAGGAGGAAGCGAAAAAACCACGCCAGATATCAAAAGTCAGTGGCCCGGACATCACAATAAAAGCGAGGATATAAAGGACGTAAAAGGTCATTATCATCGCGGCGGCACGCAACAGCAGCCAGTCGTGAATGCCGTTGCGCCCCAGTGCAGAAGCGTTGCTTACCATACGAGGACTCCAGCCAGAATTGAAAGCACGACGGTGATACCGAATGCAATTTGCGCAGAAAACTTGCCGGTTTCTAAGGTTTCACCCAGCAGGCCAAAATCCATCATCATATGGCGAATGCCACCGGCAATATGGTAGGCCAGCGCGGTCAAAATGCCCCACATGATAAATTTGGCAATAAAGCTATCCATTACGGCGGAAGCCTGGAGGAAACCTTCGGGAGAAGAGAGCGACAAGCCCAGTAACCAAAGCAAAATCCCGATCGACACAAAGGTAATGACGCCGGAAACGCGGTGGAGAATGGACGCAATTGCAGTTAAGGGAAACCGGATCGTAGAGAGATCCAAGTTGACAGGTCTTTGTTTTTTCACGGTTTTGCCCACACAGCCTTTCTTATTTTGCTTCCTCCGGTCCTGAAGGGGGTCAGACAGCGTTAATGAAGGCAAGCATTCGCGACAGGCACTAAAACTTTCAACGTCCAGTGTCAAACGGCGCGTATGAAACGCTGGGTGGCTCCTACAGCAGGGTATTTCCGGAGACCTGGCCGCATTATAAGTGGATCACAATCTCATTACAATTCCCCTACAAACTCTTTGGTAAACTTTCGGTCGAACAGTGACAATCCTCACAGTTTTGACAAAATAAGCTAATTTAATTATCTGATTTGACAAAAGTTAAACATTTTTGCTACAAACTTGGGGCTAACATTCTATGATGCACAAAAGATATGGGGATACTCTTTCCCGTAAGCACAAGTTATGTAAGATTGACTAAGATTATCAAAAGTCTCAGGTATTGGCTTGCACGTAAGCTATGTTCAGACCGGATCTTGTCATGACTGATACTCATCAGGTTGGTATCATCCCGGCCACCATGCGCCCGTCACTCTGTACCCTGCACATAATAAGATGCCACAGAGTTGATCCCCTTTTGCGTCAGGCAAGAGGCTGGGGAGATATGGCTTGCCCGGTGATCAAGATCCCTCAATAAGGCGCTAAGGAGATTGTAAATGGCTGATAAAAAAGCAACGCTAACCCTCGATGGTGAAGCTCCGATCGAGCTTGATGTGCTAAAGGGTACATTAGGCCAGGAAGAAATTGACGTCCGTGCTCTTGGCTCAAAAGGCTACTTCACCTTCGACCCTGGGTTTACCTCTACCGCCTCCTGCGAATCAAAAATCACCTACATTGACGGTGATGAGGGCATCCTTCTGCACCGCGGTTTTCCCATCGATCAGCTGGCGCTGCACTCTAACTATCTGGAAGTATGTTACATTCTTCTCAATGGTGAGGCGCCTAGCGCGGAACAGTTCAAGGAATTCAAGGTGACGGTAACGCGTCATACCATGCTGCATGAGCAGATCCACCATCTGTTCCGTGGCTTCCGTCGTGACTCCCATCCGATGGCGGTCATGTGCGGCGTGACCGGGGCGCTGGCCGCATTTTATCACGATGCAATGGACGTCAATATCGAACGGCATCGTGAAATTGCCGCTTTCCGCCTGCTGTCAAAAATGCCGACGATGGCGGCAATGTGTTACAAATATTCTATCGGCCAGCCGTTTGTTTATCCGCGTAATGACCTGTCGTACGCCGGAAACTTCCTCAATATGATGTTCTCTACGCCTTGTGAAGACTACGTGGTGAATCCGGTTCTGGAACGTGCCATGGACCGCATCCTGATCCTGCATGCCGACCATGAACAGAACGCCTCTACCTCCACCGTGCGCACCGCGGGCTCGTCCGGTGCCAATCCGTTTGCCTGTATCGCGGCGGGGATTGCATCACTGTGGGGACCTGCTCACGGCGGAGCAAATGAAGCTTGCCTGCGCATGTTAGAGGAGATCAGCACCGTTGAGCACATCCCAGAGTTCCTGCGCCGCGCGAAAGATAAAAACGATTCGTTCCGTCTGATGGGCTTTGGCCACCGCGTCTATAAGAACTACGATCCGCGCGCGACCGTTATGCGCGAAACCTGCCATGAAGTGCTGAATGAGCTGGGTATGAAAGATGACCTGCTGGAAGTGGCGATGGAGCTGGAGCACATTGCGCTTAACGACCCCTACTTCATCGAGCGCAAACTTTATCCAAACGTCGACTTCTATTCAGGGATCATTCTGAAAGCGATGGGGATCCCATCCTCCATGTTCACGGTGATTTTCGCTATGGCGCGTACCGTTGGCTGGATTGCCCACTGGAAGGAAATGCACGACGATGGTGTGAAAATTGCCCGCCCTCGTCAGCTCTACACCGGCTACGATCAGCGCGATTTCACCTCTAACATTAAAAAGTAAATCGTTGAGGATAAGGCCGGATCACCAATCCGGGCGCAGCGGCTAACCGTGGCCGGGCTGATTCATCAGCCCGGCCTTTTTATTTCTGACAGCCCGGACACCAGTAAAAAGGTCTGGAAGAGAGCATGGTTTTTACAATGCTCTCACCGCAACGCCGGCATGCCTTCCCCGCCCGGTGAAAAACGTTAAAGCTGAACAGCGCGCCGTGGTGGCGGTTCTCATCCGCCTGACCACGGGTGCGGTAAGAGAGGCGCGGCACCGCCAGTAGTGCCTCTGCCAGCGCGTCCAGCTGCTTATCGCTTAGCGTTTCGGCTTTATGCTGCGCGGCAAGCTGCGCCTGCCAGAGGATCTCCACGCGCAGATAGTTGCCCAGCCCGGCGAGAAACGCCTGGTCCAGCAGCAGCGCGCCGAACTGGCGGCGGCGAAAACGCGTCGACAGGAGCCGCTCACGCACCTGCTGTTGTGTCAGGGCCATATCCAGCACGTCAGGGCCGACCCGCAGCAGAAACGGATGGGTAGCCAGCCCCTGTGCATCTAGTAGCTGAATATCCGAAGCGCTGTACAGCAGCAGCGTTTTATCCGCCGCCGCCAGCCGCACCCTCAGCACGCGCTTGCTCTTGGCAGGCTCGCTACCGCTGTTGATAATCCGCCAGACCCCGTAAAGCTGATTATGGCTGTATAGCGTCAGGCCGTTAGAAAAATGGGTTAACAGCGCTTTGCCGCGGGTTTCTATAGCAATAACCCGCTCACCGACCAGCATCTGCTGATAGGTCTGCAATGCCGGGAAAGCAAACCAGACGTCGGTCAGCACTTTCCCTTTTATCGCCGCTTCGAGCCGATCCGCCGCCCGGCGGATCTCAGGACCTTCAGGCATCCGATGCTCCTTTGATCTTAATGAGTGGCTCCGCCCGCCAGACGCATATCCTCTTCGACCGCCAGGCTAATGCTCACGGCCATCTCCAGCGCCAGAATAACCGTTGCCAGCGCCATGCTGGGCGCGCCGGGGTGATTGATAGCCTGTTCAGGGAGATAAGGGATATGAATAAAACCGCCGCGCGCTTTTCGCCGCCGCAAATAGTGCAGCAGCCCGTACATCACGTGATTACAGACAAAGGTGCCCGCAGTTTGCGAAACCGAAGCGGGAATACCGGCCTCACGGATCCCCGCCACCAGCGCTTTGATTGGCAAAGTGGAAAACAGGGCCGCCGGGCCGCCGCTCAACACCGGCTCATCGATCGGCTGTGCGCCCGCATTATCGGGGATACGCGCATCGTCAACGTTTATCGCCACACGCTCAATACTCATATCGGCGCGTCCACCGGCCTGCCCCACCGCAATCACCAGATCGGGCTTCACCGCGTCAATAGTGGCATACAGCACCTCAAGGGAGGTGCCAAATGCGCAGGGCAGCCGTTTAGCGACGATCTCGGCACCGCCAATCAGACGATTATGCAGCCGGCTGACGGCTTCCCACGAGGGGTTAATCCGTTCACCGTCGAACGGCTCAAAGGCGGTAATCAATACCTTTTTCATCGTTTCCTCACAAAAACATCATGAAATAGAGAAGGAAGATATTGGCGGTTAGCAGCAGCAGACCGGTGGGGATCTGAGCCTTGATCACCGCGTTTCTGTCCGGCAGCTCCAGCAGCCTGGCCGGAACGATGTTAAAATTCGCCGCCATCGGCGTCATCAGCGAGCCGCAATAACCGCAGAACATACCGACCGCCGCCATCACCGCCGGATTGCCATGATGCTGTAGCACCAGAATGGGAATGCCGATGCCGGCGGTCACAATCGGGAAAGCGGCAAAGGCATTGCCCATAATCATGGTTAACAGCGCCATGCCCACGGCATACAGCACCACGGCGATAAAACGGTTATCCACCGCCAGATAGCTTTCCGTTAAGTGAGCAATGGCGCTCCCCACGCCCGCACTGGTGAACAGCAGCCCCAGCGTGGCCAGAATTTGCGGCAGGATAAACGCCCAGCCGATCGAGTCCAGCAGGCGGCGAGATTCCTGAAGCGACTGCGTAGGGCTTTCCCCGGTCATTTTCAGCGCGACCAGCCAGGCCAGCAGACAGCCCAGCGTCATGGAGAACAGGGTGACCAGCGTTGCATGGTTACCCGCACCGAAAACGGTCTGTTGCAGGCCGGGAATGTGGTTAAACGCCAGCACGCCAATCACGGTGACGACAGGGATCATCAGCGCCGGTAAGAACAGCAGGTTGCCGAGACGAACCGCGCTCCGTTCCCGCTGCGGCACCGATCGCTGGGAATAGCTGCCGAGCCTGACGCCCCCGCAGCCGGCAACCAGCGCCATCACCACCACACCAACGCCAACGCTGATATGCAGCGTCCGCGCGGTCATAAAATTCGTAACCCAGTCACCAATAAAGAAGGCCAGACCGTATAGCGCCCAAAATAGCCCGGTGGTCAGGCGACGCGGGTTGCGTTTATCACGCCATGACAGCAGCGCCACCGCCAGCAGGACGGTGCCCGCCAGCCAGAAAAGATAAGCCTGTTGAAACATATTACGGCTCCTCCTTCTGCTTCAGCGCGCGGGCGTTCAGGCCATGCAGCTCGCTGGCCAGGCGTTTATCCATACGATGCAGGCGCACCGCGTGGATCAGAAAAGCACAGACGGCGGTGGGAATACCCCACAGGGCAATGTGCAGCGGCTCGGTCTGTATCCCTGCCGACTCCTGCATAAAATTATGCATAAAGATGATGGCACCGAACGCCACAAAGATATCTTCACCAAAAAACAGGCCGACATTATCCGTTGCGGCGGCCATTGCCCTCAGGCGGTAGCGTACCGCATCGGGCAGCTCGCCGTAGCGATTGCCGGCCGCGCCTTCGGCCATCGGTGCCAGCAGCGGCCGCACCATCTGGGGATGTCCGCCCAGACTGGTTAACCCCATCGCCGCGGTCAGTTCGCGTGCCAGCAGGTAAATAATCAATAACCGTCCGGCGGTGGCGCTGCGGATGCGCGCAATCCACGCCTGCGCGCGCTCTTTCAGACCGTGACGCTCCAGCAGGCCGACGATCGCCAGCGGCAGCAGCAGGATAAACGGTAAATTGCGCGTGTTGAGAAAGCCGGAACCGAGCTTTTCCAGAATATCCCCAACCGGCATGCGTGCCGCCAGCCCGGTGATGATCCCGGCCACCACCACCACAATCACCGGATTAAAACGTAACAAGAAACCGACCACGACGGTGGCAATACCCACCAGCGGCCAGAGGTTTACGGCAGCGTCCATTGTAACTCCTTTATCGAAAAAAAGCCCCAACGCCTGTCGGGGCAGGTAAACAGGCGGGTTTAGCTGCTGCTGACGTCGATACCTTGCAGGCTGAACGCCTGACGCAGCCGGTGGGCAAAATCGAGCGCGTGAGGGCCGTCACCGTGCAGGCAGATGCTGTCAGCCTGAACCTTCACCCACTCGCCGCTCAGACTCTGCACCTGGCCTTTTTGTACCATCGTTAGCGTCTGTCTGATGGCCTGCTCGTCGCTTTCGACCAACGCGCCGGGTTGACCGCGTGCCACCAGCGAGCCGTCGCTCTGATAAGCACGGTCGGCAAACACCTCCTGGCGCGTGGTTAACCCATGGCGTTCTCCGGCGCGAATTGACTCACTGTTGGCCAGCCCGACCAGTATCAGTGCAGGGTCAACGGCTCTGACAGCGAGGGCGATGGCATCGGCCAGGGCCGGATCTTTTGCCGCCTGGTTATACAACGCGCCGTGCGGTTTGACGTGCACCAGTTTCCCTCCCTCTCCCTCAGCCAGCGCTTTCAATGCACCAACCTGGTAAACCACCTGGGCATAAAGGGTTTCTGACGGCAGATGACGGGGGCTGCGGCCAAAGTTCTCGCGATCGGCAAAGCCGGGATGCGCGCCAATCGCCACGTTGGACTCCAGCGCCCACCGTACCGATTGCAGCATGGTCTGGGCGTCACCGGCGTGAAAACCACAGGCGATATTGGCAGACGAAACCAGCCGCAACAGCGCGCGGTCGTGCACGCATCCTTCGCCGAGATCGGCATTAAGATCGACTTTCATGAGCTAACCCCAGCTTTATTTGTGCCAGAGAGCGCTGCTGCTCACGTTTTGCCTGTAGCGCCTCCTCCAGCGTGCAGTGAACAAAGTGAAGCGGATCGCCCAGACGCAGCTGCGCCAGATGCCAGAGATCGGCCTCGATGACACAGGCAATACGCGGATACCCTCCGGTCGTTTGAGCATCCGCCATCAGGACTATCGGCTGCCCGCCCGGCGGCACCTGTACCACGCCGGGTATCAGACCATGCGACAGCATATCGCGCGTGGCGTCGCGGCGCAGTTGGCGTCCCTGCAGGCGATATCCCATACGATTACTTTGTGGATTAAGCCGCCAGGGCGTGCGCCAGAACGTTTCCCGGCTCTCTGCGTTGAATTCGTGATATTCAGGACCGGGTATGGCGCGCACCCGGTTGCCCCAGGGCAGCTGGCGCACGCCGACAGGCTGATGAAACTCACGTTCGGGCCTGCCGAGCGGTACGCGATCGCCGTCCTGAAGCCTGCGCCCGGCGAGCCCACCAAACCCGGCTTTTAAATCGGTGCTGGCAGATCCCATCACCTCCCTGATGCTGTAGCCGCCGTCGATCGCCAGATAGCTGCGCATTCCGCGCTGGGGCAAACCCAGCGTGAGCCGCTGCCCTTTTCTCACCGCGCAGCGCCATCCGGTCCAGACTGCTTTACCGTCCAGCTCGGCCTGGCAGCCGGTGCCCGTCAGCGCTATCCAGCCATCGCGCTCAAACTCGGCGCAAAAACCGCCCAGCGTGATTTCCAGCACCGCGCTGTCAGGGGCGTTACCCACCAGCATATTGGCGGTTTGCGCTGCCGGATGGTCAAGTACGCCACACAGGCTAACGCCAAACTGGCGCCAGCCCGTGCGGCCCGCGTCCTGGATACTGCTGCCGATCCCGGCGCGGATAATGTTCAGCATATGCCCTCCTTCTGCGGCACAAAACGCACGCGATCGCCGGGGCGCAACAGCACCGGAGGCTCCTGTGCTGGCGTGAACAGCGGGGTCTTCGTCTGCCCGATGAGCTGCCATCCGCCGGGCGCGTCCACCGGATACACCCCGGTCTGACTGCCGCCAATCCCGACGGAGCCGGCAGGCACCCGTACGCGCGGCTCGGCGCGGCGCGGCGTGTGCAGCCGCTGATCTAAGCCTCCGAGATAGGGGAAACCCGGCTGGAAACCAATAAAGTAAACCACGTAATCCATCGCGGCGTGGCAGGCCACAACCTGAGATGCGCTCATGTCGGAGTGACGCGCCACCTCGTCCAGATCCGGGCCGTAATGGCCGCCGTAGATCACCGGAATATCGATCGTGCGCGACGCCAGCTCCAGCGCTTCACTTTCTGCCCAGTGCTGCTGTAGCCACTCGACGGCCGACTGCGCATCTTGCTGTGGGTCGCGCAGCAGGACGGTAATATTGTTCATGCCGGGGATAATTTCGAGGGCTTCACGGCAATCTCGCAGACATTGCGCCAATCCCCAGATCCGTTGCTGGCTGGCAAGCGATATTGGAGGGTCTAACTCCAGTACCACCGCGCGTTCACCCAGCAGGTAACAACGTGCTTGTTGCAAAAGAGGCCTCCTGAACAGATATCATTTAATCAGGTAGTTATGCGAAATTGTACCGGTGCTGTCAACCACCCGCCTTGTCGTTGCGGCCAGGCGGGTGGTGAAAGAAGGGAGTTTTAGCCGGGATCAGGCAGGGTTATCGATATCAACAAAAGTCACATCCAGTCCGTGCTGCGCGGCCAGCCAATCACCCAGCGCTTTGATGCCACCACGCTCGGTGGCGTGATGCCCGGCCGCAAAGAAGTGAAGCCCCTGCTCACGGGCGCTGTGTATCGTCTGCTCCGAGACTTCACCGGTGATAAAAGCATCAACGCCGAAAGCGGCCGCCGCGTCAATAAAGCCCTGACCGCCGCCGCTGCACCAGGCCACGCGTTTGATCACCGCCGGGGCATTATCGCCACAGTGCAACGGTTCGCGCCCCAGCGTCTGGCTGATACGCTGCGTCAGCTCTGCTGCACTCAGCGGCTGCGTGAATTCCCCCCAGGGAACCAGCGGTAACACCTCCCCCTTCACCTCAATGCCAAACAGCGCTGCCAGCGTGGCGTTATTCCCTAACTGCGGATGCGCATCCAGCGGCAGGTGCCAGCCAAACAGATTAATATCGTTCGCCAACAGGGTCTTGAGGCGCTGTCGTTTCATGCCCTTAATCGCCACCGCTTCATTTTTCCAGAAGTAGCCATGATGAACCAGCACCGCATCCGCCTGGCGGCGTACGGCCTCGTCCAGCAGCGCCTGACAGGCGGTGACGCCGGTGATCACTTTTTTAATGTCGCTGCGCCCTTCAACCTGTAGCCCGTTCGGCGCGTAGTCGCTAAAGTTCGCGCTGTTAAGAAGCTGGTTAACCCGCTGTTCGAGTTCAGTATTTTGCATTATCAGTCCCGTTTTTTTCTCGCCGCCTCAAAAGCATCCAGCGTTTGCTGGCGTGCCTGCTTATGATCCACTAACGGCTGCGGATAATCGAGCGTTTGCTGATTTTTCCGTGCCCACTGGTGCGGCTGATGAATATATTCCGCCGGAACGTCACGCAACTCGGGTAGCCACCGGCGGATAAACTCGCCGTCTTTATCGAAACGCTCCCCCTGGGTAGTGGGGTTGAAAATGCGGAAATAAGGCGCGGCGTCGGTTCCGGTCGAGGCCGCCCACTGCCAGCCGCCGTTATTTGCAGCAAGGTCACCGTCCAGCAGTTGCGACATAAAATAGCGCTCGCCTTCACGCCAGTCGACAAGCAGGTCTTTCACCAGGAAACTGGCGGTGATCATGCGCAAACGATTATGCATCCAGCCCAGGCTGTTAAGCTGGCGCATCGCCGCATCAACGATGGGATAGCCGGTTTTACCCTGCTGCCAGGCGGTAAGATGCTGTGGCGCTTCGCGCCATTTCACGTTTCGGGTCCAGCGGGTAAACGGCTGATGGCGGCACAGTGCGGGAAAGGCCACCAGTAAATGACGGTAAAATTCACGCCAGATAAGCTCGTTAAGCCAGACAAAAACCCTGGCGTCTTCCAGCGCGCCCGAATGCTGTTTCAGCAGGCGATGCAGACACTGGCGCGGTGACAGCACGCCGGTGGCAAGGTAAACCGACAGGCGGCTGGTGCCATCGCTGGCCGGCAGATCGCGCTTGTCCGGATAGTCGGTGACCGCCTGCTGACAGAACTCACGCAGCCGGGCAATCGCCGCCTTTTCGCCGCTTGGGAACAGGCTGGGATCAATGTCTTCACGCGGATAGTTAAACGGCTCCAGAGGATCGGCTCCCGCTTCAATCGCTCCGCCCTGCCGTACGTCGGGTGCCGGCAGGCATTCAGGCAGCCCCTGCTGCAGGCGTTTGACGAAGGCTTTACTGAACGGCGTGAAGACCTTGTACATTTCACGATTACCGGTCAATACGCTGCCGGGCGGCAGCAGCAGGCTGTCATCAAAGCCCTGGGCCACCACGTCGTCTTCAAAAAGCGCCTGCTCCATCGCCGCATCACGCTGCCGTTCGTTGACTTCGTACTGATAGTTATAAAACAGGCGGTCAACGCGGTGTTCGCGACAGAAGGCCTGTAACAGCGGCACGCTGGCGTCAAAGTCATCGCATTGCGCAACGTGCAGAGCAATCCCCTTTGCCGCCAGCGACTGCTGAACATCCTGCAAACTTTGCCAGATAAACTCCGCCTGCTTCGGTGCCATATGGTGCGCGCGCCACTGCTCCGGCGTGGCAATAAATAGCGCGATGACCTTAGCCTGCTGAGAACGGCAGGCGGCATACAGGGCATGGTTATCATTGATGCGCAAATCGTTGCGCAGCCAGACCAGATGAGTTGTCATAAAAGCTCCCTGAAATTAATGTCCGTAGCGCAGGCGCAGCGCTTCCGGGTAAGGCGCGAAATAGCGCTGCCCGGCCAGCCACGGGTGTGGGAATTCCGTCATATAGTGTTTCAGCAGGGTTATCGGCGCCAGCAGCGGCAGCAGCCCCTGACGATAGTCGTCTATCACGCCTGCCAGTTCCTGACGCTGTGCGGAAGTCAGCTCACGGCGAAAGTAGCCCTGAACATGCATCAGCACGTTCGTGTGGTTAGTGCGCGTTGCCGGCTGCTGCATCAGATCCATCAGCCGCTGCCGGTACTCGTGGGCAAACGCCTCAAGCGACGCCCACTGGTCCATTTTGGCAACGAAAGGCCCGATCTGGCGATAAGCAGGCTGAGAGTGGGCCAGCAGCAGCAGTTTGTATTGGGTATGGAACGCCATGAGTTTGGCGCGCGTCAGCCCGGCGCGCCACAGCTGATTGAACTCGTGCAGGGCATAAACACGTGCGACAAAATTCTCACGCAGCAGCGGGTCGTGGAGGCGGCCATCCTCTTCCACCGGTAGCCACGGCATTTTCTCCATCAGTTCGCGGGTAAATACTCCGGTTCCGGCCTTGCGATTATTATTGTTGTCAGGCTGATAGATACGCACCCTTTCCATGCCACAGCTGGGGGATTTAGCGCAGACAATATAGCCGCAGAGATGATGTAATTGGCTCACTTTTTGTTCTGAGAACGCCTGCATCTTTTCCGTGACGGGCAGATCGTTGCCGTTGCTGAAACAGAGCGATATCTCGCCCTGCGCCGCTTCGGTCAAGCGCAGCGCGGGGCGCGGAGTGGGCAGTCCGATCGCCATCTCCGGGCATACGGGCTCGTAACGAAGAAAAGGGGCCAGCTGCTGTGCGGCAAATTCACTGCGTTTATGTCCACCGTCAAAGCGCACGCGCTCGCCCAGCAGACAGGCGCTGATACCAACCGGAATTTTTTTATCCATAGTTATACAACCTCAAAAAACCTGTACACATTTAAGTGTAGCTTAAAATCCTACTTCCCTGGCAAAAATATCCCCCCCTGAAGCCGATCCCTCCGCTTTGGTCCGGTTTGGGGTCAAGGTATGGCCAGATAACGCCGTTCCCCCCGGCACCACTCGGGCGGATGAATATCACAGACGCACTCCTCTTTTTTTTGCTAGATTAGGCCGGGTATGCGCTACGCAGCGATGAAAATTGATTGTCGAGGTTGTGTGACCACCATTCTGATTGTTGAAGATGAAAAAGAGATCCGCCATTTTTTGCGCGTCGCGCTGGAGGGCGAAGGCTTTCGCATTGTCGATGCGGAAACCCTGAAGCGTGGCCTGATTGAAGCCGCAACGCGCAAGCCGCAGCTGGTGATCCTCGACTTAGGATTGCCAGACGGCGACGGCAGCCAGTTTATCCGCGAAATTCGCCAGTGGAGTACGATACCCGTGATTGTCCTCTCGGCGCGTAGCGATGAGCAGGATAAGATCGCCGCGCTGGATGCCGGTGCCGATGACTTCCTGACGAAGCCTTTTGGCGTGGGTGAGCTGCTGGCAAGAGTCCGGGTTGCGTTACGCCATCACCCGCAGAACGGGGAGAGCGGGCAGGCTCAGATCGGTTTCGGCAGCGTTAGCGTTGATATCGCGGCCCACCGCGTCACGCGCAACGGTGAGGCCCTGCACCTGACGCCCACGGAGTTTCGCCTGTTGGTCAGCCTGCTGAACCATCCCGGTAAAGTCATGACTCAACGCCAGCTACTGATGCTGGTATGGGGACCCAATGCGGTTGAACATCACCATTATCTGCGTATTTATATGGGCCACCTGCGGCAAAAGTTGGAACAGGATCCGGCACGTCCCCAGCATCTTCTGACCGAAATCGGGGTTGGCTATCGCTTTATGCCATAAAAAAAGGGCATTCACCCTGGGTGAACGCCCCTTTTTTACAACCTGTCAGAGTCAGGCGTTATTCAGCACCGCGCTGACAATCTCTACCGCTTCTTTCTCAATTTTCTCGCGATGCTCGGCGCCGAGGAAACTTTCGCAGTAAATTTTGTAGGCATCTTCCGTACCGGACGGACGCGCGGCAAACCAGCCGTTTTTGGTCATCACCTTCAGACCACCGATCGCCGCGCCGTTGCCCGGAGCCGCCGTCAGGCGGGCGGTGATAGCATCCCCTGCCAGCGTGTCGGCACTGACCCTATCCGGTGACAGTTTTGACAAGGCGGCTTTCTGTGCTGAAGTCGCCGGAGCCTGCAGACGGTTATAGCTGGGCGCCCCAAAGCGCGCGGCCAGCTCATCATAGTGCTGCTGCGGGTTCTTGCCGGTGACCGCGGTAATTTCCGCCGCCAGCAGACACATGATAATGCCGTCTTTATCCGTTGACCACGGCGTGCCGTCGAAGCGCAGGAATGAAGCGCCCGCGCTCTCTTCGCCACCAAAGCCGAAGCTGCCGTCGAACAGACCATCAACAAACCATTTGAAACCGACCGGTACTTCTACCAGCTTCCGCCCCAAATCGTCCACCACGCGGTCGATCATCGCGCTCGAGACCAGCGTTTTACCGACGGCAACGTCTTTGCCCCACTGCGGGCGGTGCTGGAACAGATATTGAATCGCTACCGCCAGAAAATGGTTAGGGTTCATCAGGCCAGCCGGCGTGACGATACCGTGGCGGTCATAATCCGGATCGTTGGCAAACGCCAGGTCAAACTTATCGCGCAACGCCAGCAGCCCCGCCATGGCGGACTCCGAAGAGCAGTCCATGCGGATCACGCCATCGTGGTCCAGATGCATAAAGCGGAACGTCTGGTCGACGGAATCATTAACAATGGTCAGATCAAGCTGATAAAAATCAGCAATACGCTGCCAGTAAGCTATACCGGCACCGCCTAACGGATCGACGCCAATCTTCAGCCCGGCTTTCTGGATAGCCGCGATATCAACGATTTGCGCCAGGCCTTCGATATAGGGCTGGATCAGATCTTTTTCCTGCAAATGGCCACTGGCCCACGCCCGATCGAGCGTGACGCGCTTAACTTCTTTCAGCCCGTCTTCGATCAGCGCGTTAGCGCGGTCTTCCACCACTTTCGTCACGTTGGTGTCGGCAGGGCCGCCGTTTGGCGGATTATATTTGATCCCACCATCTTCCGGCGGGTTGTGGGACGGCGTGATAACAATGCCGTCGGCCAGTGGCCCGCCGTGTTTATTGTGCTCAAGGATAGCATTCGAGATGGCTGGCGTTGGCGTATAGCCGTTATCCTGCTGGACGATCACATCCACGCCGTTTGCCGCAAGGACTTCCAGCACCGAGATAATGGCCGGTTCTGACAGTGCATGCGTGTCCTTACCCACGTAGCAAGGCCCGGTCACACCATTCTTTTTACGTTCTTCAGCAATAGCCTGCGCAATCGCCAGAATGTGCATCTCATTAAAGCTATGACGGCCCGCGCTACCGCGATGGCCGGAGGTGCCAAATTTCACCGCATGCTCTGCATTACCCCGTTCAGGCTGCAGGACATAATACTGCGAGGTTAATTGTGCAACATTAATCAAATCGCTCTGCCGGGCGGCTTGCCCGGCACGGGGGTGATTGGCCATTGGCGCTTCTCCCTGACGCTAAAGTTAGAGGGTACCGCAAACTTTCTCTGCCAGTTCCGTCGGGAACTGCATTGACAGCATGATGTGTTCCACCATGCTGCGTTTACGGTCGGTATTGGTATTGGTGATCACCCAGTATGGCGTGCCGGGAACATGCTGCGGCTTGGTATGGGTACCACTCTCCAGCAACGTTTGCTGATTACCCGCAAAGTAAACGCGGGTACGTCCATGCAGTGACTCTGTCGCGGCACCAAACGCTTTGGCATCCAGACTGTACAATGTCGATAAAATCAGCATGAAGCGATTCACGGCTCTTTTCTGCTCTGCATACTCATCAGACAGCAACAGCTCACGCACTGCGCGCACAGGATTCTGTGGTCGTACCTCTGCCTTAGCGGACGGTTCGGTGGCAGAGGCCCCGGCCGTCAGGGGCGCGCTTTGGCCCGCGGTGAACTTCAGCATCCGGCGCAAGATATCCGATGCGCTTTCACCAATATGCAGAGTGTGGCTGGCAATATAACGGTATAGCTCTTCGTCGACTTCTATCGTTTTCATCTTTATCCAATACGGTTGTTGCTTATCAGAACCCCGGTGGCCAGAGCCGAACATGAGCATCATTGTCGTATATTGATAGCTCCAGCCCAACCTGTTCCAACATCAGGACTATAAAGTTAAATACTGCCAGAGTGTAGCGCCAGGCCCGTTTCACGGCAAAAGTCAGATTATGCCTTAACAAACTCCATGAACACCCCCTCTGCCAGCAGAAGAAACTGTGGAATTCATGATACCCTAACCCCCCCTCTCAACTGTAAGAACTTCGCTATGAATTTGAATTTCCGCGTGCAATCTGAACAATCTGTGACCAACGATATCCCGCTGGTGCTGATCCACGGCCTGTTTGGCAGCCTGGATAATCTCGGCGTGCTGGCACGGGGGTTAAAGGACGATCGCCGTCTTATCCAAGTTGATGTGCGAAATCATGGCGTTTCCGGGCGCGCAAGCGAGATGGACTATCCGCTGATGGCCAAGGATATTCTCGATACGCTTGACGGCCTGCAGGTCGGGCGCTTTGAGGTCATCGGTCATTCCATGGGCGGGAAAATCGCCATGACGCTGGCAGCGCTGGCTCCCGAACGCGTGGGGGGGATGGTGGTGATTGATATTGCGCCCGTTGCTTACCGCACTCGCCGCCATGACCCGATATTTACCGCCCTGCGGGCCGTGACGGCCGCCGGTATAACCCGGCGCGGTGATGCCGCGATGCTGATGCGTGAAACCCTCGCAGAAGAAGGCGTTATCCAGTTTCTCCTCAAATCATTTCATGAAGGAGAATGGCGTTTCAATGTTCCGGTGCTGTGGGAATGCTACGACCGCATTATCGGCTGGCAGCCCCAGCCTGCATGGCCCCATCCGGTGTTGTTTATTCGTGGCGAGCTCTCACCTTATCTGGCCGATGAATACCGTGACGAGCTGCTGGCGCAGTTCCCCCAGGCACGCGCACATGTGATTGCGGGTGCAGGACATTGGGTTCATGCGGAAAAGCCTGATGCCGTTTTGCGCGCAATCCGTCGTTTTTTTGCGCTGTAAAAACAATTATTTCCCGCTGCGGTGAAATGATTGTCGTCACCACTTTCGCTGGGGTATGATGGCGCGCTAAAATTTAGCCGCTGCTGATTTTTCAGGCGGCATGACGGACTTATTCACCAGAAATACAGCCTTTCAGTATTACGATCCCTATGGCAAAAGAGAACACGGACCGCACAACGCTCGATCTGTTTGCAGATGAACGTCGGCCGGGACGACCTAAAACAAATCCGCTAACGCGTGATCAACAGCTGCGTATCAATAAACGCAATCAGCTTAAACGCGATAAGGTACGCGGGCTAAAGCGTGTCGAACTCAAAATGAACAGCGATGCGGTCGAAGTGCTGAACCAGCTGGCCGAAGAGCGCAACATGAGCCGCAGCGAACTGATTGAAGAGATGCTGCTTCAGCAGTTGCAACACCATCAGAGCTGAACGCTGGCGTACTTAGCACTCAGCAACAAATGTTGCGGTATTTACAGATTTATCCGCTCACGTCAGTCTGCTATCATTATGCTTATCTGATTGTCATTCAGCAGTCACCATATCATTAAGATTCAAGAGGTTATTAAACTCATGGCACTTGTCGGCATTTTCTTTGGCAGCGACACAGGTAATACAGAAAATATTGCAAAGATGATCCAGAAGCAGCTGGGTAAGGACGTTGCAGAAGTTCATGATATTGCCAAGAGCAGCAAAGAAGATCTTGAAGCCTTTGATATTTTGCTGCTGGGCATCCCGACCTGGTATTACGGCGAAGCCCAGTGCGACTGGGATGACTTTTTCCCCACCCTGGCCGAAGTCGATTTTAACGGCAAGCTGGTTGCCCTGTTTGGCTGCGGCGATCAGGAAGACTATTCAGAGTACTTCTGTGACGCCATGGGCACCATTCGCGATATCATCGAGCCAAAAGGGGCGGTCATCGTCGGTCACTGGCCAACCGAAGGTTACACTTTCGATGCCTCTAAAGGTATGGCGGACGATAACCACTTCCTCGGTCTTGCTATCGATGAAGACAGGCAGCCTGAGCTCACCAACCAACGCGTCGATCGGTGGGTTAAGCAAATTTTTGATGAACTTCAGCTGCAAGAAATCATCGAAGCCTGAACCGTTGACCCGGCGTGGGACGCTCCCCGCCGGGTCAACGGTTTTTGCTATAGAAGCAATAGATTCAAATTTGTACCTTTCACCTGCGAAACGGTATAATACCCCTATCGGTTATCGGCTCTCTAAGCGCCCGTCTCGTTTTTGACGACCCCCGTCGGCTAAAGGAAGATCGGCAGTGGCAGTTCGAAATGTTAACTTTGCACTATCCGGGCGCTAACTCCCCTGACGGTAAAGAATTTTATTCTCACCTTTGTCAGCGGTTCTGGCCCCCATTTTGGTTTTCATTTCGACGTATCAGTTCTATACTGACTTTCATTCCGCTTTAGCGTCGACCGATGTTCAGGGCCTTACGGCCACTAAGTGACGAGCAAAGTAACAGGACAAAATCCGCATGACTGACAACAACACCGCATTAAAGAAGGCCGGCCTGAAAGTCACGCTTCCCCGACTGAAAATTCTGGAAGTGCTTCAGGAACCCGAAGGCCATCACGTCAGTGCGGAAGACTTGTATAAACGCCTGATCGACATGGGCGAAGAAATTGGTCTGGCCACGGTTTACCGCGTGCTGAACCAGTTCGACGACGCGGGGATCGTGACCCGCCACAATTTTGAAGGCGGGAAATCCGTTTTCGAATTGACGCAGCAACAGCACCACGATCATCTGATTTGCCTGGACTGCGGCAAGGTCATTGAGTTTAGCGACGAATCCATTGAGTCGCGTCAGCGCGATATCGCCACGCGTCACGGCATCAAATTGAGTAACCACAGCCTTTATCTGTATGGGCACTGTGCTTTGGGCGACTGTCGTGAAGACGAGACCCTACACGACAAGTAATCATGCTTTCAAATGTTAAAACGGTGGCCTCTGTGCCACCGTTTTTTTTCCTGTTACTGGGTATAAGCCGGTAGCCATCCACCGTAGGACAGTATTGAGACCACCGCATTTAAGGCCCCGAACGCCAGTACCAGCACTACAGGTAACACGCCTCCCCTTACCCGCCATGATGCGCTAACAAAACGCTGACGCGCCCGCAGGGCAAGCAGTGCCGGCGTGATCACCGCCCACACGGTTGCCGCCAGCCCGGCATAGCCGATGGCCAGCAGAAAGCCGTTCGGCCAGATCATCGCAGCCGTCAGCGGCAGAATAAACGTCAGAACCGTGGTTTTCAGCCGCCCGCTCGCTGAATTATCCATTCGGAACAGATCGGCAAGATAATCAAAGAAGCCGAGGCTGACGCCAAGAAATGAGCAGGCTACGGCAAAATTAGAAAAAATATCCAGCAGCAGGTTCAGATTGCGGCTCTGTAACACGCCTGACAGCGCTGAGACCAGCACATCAATATTGCCACCCTGCGCGGCGATCGCCTTAAATTCAGCACGCGGAATATTGCCCATCGTGCCAATGATCCAGACAAAGTAAATCACCAGTGCCAGCAGCGTTCCGTAGATCAGGCAGCGGCTAATACGGCCAGCATCCTTGCCATAGTAGCCAATCAGCCCGGCAATATTGCCGTGATAGCCAAAAGAGGCAAGGCAAAATGGCACCACTATCCACAGGTAGCGCAGATAGTGACTCTCACCCGCGCCGCTGTCCAACAGATTGGCGGGTTGGATATGCCATAGCAAACCGCCGAAGATGGTCAGAAAAGTGATCACCTTCGCGCCAAGAAAAATAAGCGCCATGCGGCTCACTACCGCGGTTCCCAGCCAGATAAATAGCGCAACAAGCAGCGTGAATAACAGCCCCGCTACGCGTGCCGATATTCCCACATTGAGCTGATTCAGGCTGTGCTGAATTATCGCACCGCTGGCAGAGATATAAGCATAGGTCAGGATGCTAAGGACAAATACCACCGAAAGCCCGTTGAAGGCATTCCAGCCGCGTCCCAACAGATCGCGGGTGACGGTATTAAAACTGGCTCCGGCAGGATAGTGCAGGCTGGCTTCAAGATAGAGCAGCCCGGATAGCAACATGCAGAACCAGGTGACGATTAACATCACGGATGACCAGGCAAACCAGGCTCCGGACATCACCACCGGTAGAGAAAACATGCCGGCACCAATAATGGTGCCGCCGATGATCAGGGTTCCCCACAGCGTGGAGGGTAGAGCAGCAGAAGCAGGCGCGTCCATAGCAAATCCTTAGCGAAAAACAGAATAAAAACGCCTTCGCCGGGATATTCCACTGGCTAAACGGCATTAACGCCGCATAGTTTACCTGCAATAACACTATTGAACTAGTACAGTAATTAACTTACAACCATCGTTTCTTGTAAATAGTGCCAGCGCGGCGGATTGCAGGCGCAATCAATCACCGCGAGTGCAATACGATCGGTGCAGCGGTTCCCCTGCTGCTGTCGCTCGTGATACTGAATGACCGCCCGCTGGCCGAACCGGGCGATAAGCTGGCAGCGCTCAATGGTGATAGCAACGCCCTTTCGTCCCCCGGTCAGTTGCGCAAAAAGCGCGCCAACCTCATCCAGCGAAAGCATTTTTCCGGTCGGCGTCACCATAGTGAACTCTGGCGAAAAATGACCAAGCAGCTGCGGAATTTTGCTGCCGTCACCATTGAATACGTCCGCGATAATCTGATGCAGCACGATGACGCTGTTACTGGCCTGGTCAATTAATTCCGACATGTCATACCCTCAGTCCAATGTGTTGAAAAAAAGACAATAACGATAAAGAAATCATCAGAAACGGCTGAAAAAAAAGGGCGAATCATCGCCCTTTTCATTTATAAAATCCGGCCTACTCGCCGTTTTTAGCCCAGGTATCGCGCAGCCCCACGGTGCGGTTAAACACCAGCTTATTCGAGGTGGAATAAACGCTGTCAGCGCAGAAGTAACCTTCACGCTCAAACTGATAAGGCGCAGACGCCAAAGCCTGCTGCATGCCCGGTTCAACAAAGCCCTGGCGGATAACCAACGATTCCGGGTTGATGGTCGTGAGGAAATCCTCCGCCGCCGCCGGGTTGGGCACGCTGAACAGACGATCGTACAGACGAAATTCTGCCAGCAACGCGTGCTCTGCTGACACCCAGTGGATGACGCCCTTCACTTTGCGCCCGTCGGCCGGATCTTTGCTCAGGGTATCAATATCGCAGGAGCAGAACAGGCAGGTGATATTCCCCTCTTCGTCCTTCGCTATGCGCTCGGCTTTGATCACGTAAGCGTTACGTAACCGCACCTCTTTACCCAGAACCAGACGCTTATAATGCTTGTTCGCCTCTTCGCGGAAGTCGGCACGATCGATGTAAATCTCGCGGCTAAACGGCACCTGACGCGTGCCCATCTCCGGCCTGTTTGGGTGATTCGGCATGCAGATCGTTTGCTCATGATGAGCAGGCAGATTTTCAATCACCACTTTGACCGCATCCAGTACCGCCATCGCGCGCGGTGCGTTTTCGTTCAGATCGTCACGGATGCAGCTTTCAAGCGCCGCCATTTCCACGATGTTGTCCTGTTTTGTCACGCCGATGCGGCGGCAGAACTCACGAATAGACCCCGCGCTGTAGCCACGACGGCGCAGGCCGGACACGGTCAGCATGCGCGGATCGTCCCACCCTTCAACCACCTTTTCCGTCACCAGCAGGTTCAGCTTGCGCTTGGACATGATGGCGTATTCAAGGTTCAGGCGTGAAAACTCATACTGGCGCGGATGCACCGGGATGGTGATGTTATCCAGCACCCAGTCATACAGGCGGCGGTTATCCTGGAATTCCAGAGTACACAGCGAGTGCGTGATCCCCTCAAGCGCATCGGATATGCAGTGGGTAAAGTCATACATTGGGTAGATGCACCACCTGTTGCCGGTCTGGTGGTGATCTGCAAACTTGATACGGTAGATAACCGGATCGCGCAGCACGATAAAGTTGGAAGCCATATCGATTTTGGCACGCAGGCAGGCGGTGCCTTCGGCAAACTCACCGTTACGCATTTTCGCGAACAGTTCAAGATTCTCCGCCACGCTACGGTCGCGGTAAGGGCTATTTTTACCCGCTGACGTCAGGCTGCCTCGATATTCGCGGATCTGCTCCGGCGACAGTTCGTCAACGTAGGCCAGGCCTTTACCGATCAGTTCTACCGCATAGTTGTGCAACTGCTCGAAATAGTCAGATGAGTATCGTACTTCACCGCTCCACTGGAAACCGAGCCACTGCACATCACGCTTGATAGACTCAACAAACTCCAGATCTTCTTTCACCGGATTGGTATCGTCAAAACGCAGATTACACTGTCCCTTGTAGTCCTGCGCAATACCGAAATTCAGGCAGATCGACTTCGCATGGCCGATATGCAGGTAGCCGTTTGGCTCCGGCGGGAAGCGAGTGTGCACCATGCTGTGCTTACCGTTCTCCAGGTCTTCGTCGATAATCTGACGAATAAAGTTAGTTGGGCGGGCTTCAGCCTCACTCATCTCAATTTTCCTCAATGATACATGGCGTAAATTAGCAATAAATAGCTGGGTATGATCCACAAAGCGGGGAGGTGAAACAACCGTTTGTTGCGGGGATCCCATAAAAAAAGGGCGGGGATTGTGATCCCCGCCCTGCAACATTAACCTTGCCCGCGCGGCTTATCCATTAATTTCATATAAACGGGTTTCTCCGGCGATCGTTGTTTCACCGGCAAGCAGCGTTAATCCGGTAAAATCATCAATGTTGCTGACCACGATCGGACTGATCATCGAGCGCGCATGCTCGTTAAGAAACGCCAGGTCCATTTCCAATATCGGCTGCCCGGCCACAACCTCTGCGCCCTCTTCCGCCAGACGAGTAAAACCTTGCCCCTTCAGCGCCACGGTATCCAGGCCCATGTGCACCACCACCTCAACGCCGTTCTCCGTTTCCAGGCAGAAAGCATGGTTGGTATTAAAGATCTTCACCAGGGTGCCGGATGCCGGCGCAACAACGGTGCTGCTGGTTGGCTGAATTGCCAACCCATCGCCGACGGCCCTGCTGGCAAAAGCTTCATCCGGCACCCGATCGATAGCCACAACCGTTCCGCTGACCGGAGCCACCAGCACCCCAACAATACCTTTGGTGCTATTCGGCACCGCCTGTGGCGTGCTCCGTGCGGACACGTCACCACCGGTCGCCGCCACCGCCCCCTGGGCGATCTGCTTTTTCATCTCTTCGGCTATCGATTCAGCCTTCGCGCCAACGATGACCTGAATCGTCTGCTTGTTCAGCTTCACCACGCCCGAAGCCCCCAACTTTTTGCAGGCGGCATCATCCACGCGTGCCGCATCTTTTACAGACAGGCGCAGACGGGTAATACAGGCATCGATGACGTTGAGGTTATCTGAACCGCCGATCGCACCAATATACTGGCGTGAAAGCTGGCTCAGTCCTTCTTCGGTATTACTGTTGGCCCCTTTTTGATTCACCTGCTGTTCAGAAGCATCGTCGCGCCCCGGCGTTTTCAGGTTAAAGATGCGAATAACCGTACTGAACAGGACAAAGTAGACGGCGAAAGCAATCAGGCCCATGACCAGCAGCAGCCAGACATTATGGCTCGCTGCAGGCAGTTTATACATTAACGCGTAATCAATGGCGCCCGCCGAGAAGGAGAACCCGGCATGAATGCCCAGCGCGGTTGCCACAAACAGACTGACGCCGGTTAACAGGGCATGGAGCAGGTATAGCACCGGAGCCAGGAACATAAACAGGAATTCCAGCGGTTCGGTTACCCCCGTCAAAAACGCCGTCACCGCTACGGAAAGCAGCATGCCGCCGACCATCGGGCGGCGGGCCTTAGGCGCCGCAAGGTACATCGCCAGCGCTGCGCCCGGCAGGCCAAACATCATGATAGGGAAGAAGCCGGACATAAACATTCCCGCCGTGCCGTCACCGGCATAGAAGCGGTTGATATCGCCGTGGAATACCGCACCGGCGGCATTGGTAAACTCACCAATCTGGAACCAGGCGATAGTATTCAGCACCTGGTGCAAACCGGTTGGGATCAGAAGACGGTTCACCAGGCCGAAAATACCGGCACCCAACGCGCCCTCTGACACAATCCACTCACCGCCGGCATGGATAGCCGCCTGAACCGGAGGCCAGACGTAGCCAAATACCGCAGCCAGCACCAGACAGAAGAAGCCGGTAGCGATCGGCACAAAGCGTTTGCCGCCGAAGAAGCTAAGAAAATCAGGGAGTTTAATGTCAGCCCAGCGGTTGTAAGTCATACCGGCAATCAGGCCGGTGATAATTCCCGCTAAAACGCCCATATTAACGGTCGGGCTGATCGTCACCATCGCTTTCGTCATAATGAAGTAGCCCACGGCCCCCGCCAGCGCGGCGGCTCCGGCGTTATCTTTAGACCAGGTTGAGGCCACGCCGATGGCAAAGATAAGCGGAAGATTATCGAAAATCGCCCCGCCGCCCTGGGCGATAAATGACATATTGAGTAAGTCAGGTTGACCAAAACGTAACATCAGCGCGGCCACTGGCAGCACCGCTATCGGCAGCTGTAGTGACCGCCCCAATCGTTGAAAGAATCCCAGAATATTCACTTTTCCCCCCGGTTGCCTGCTTGATTCAGGCGACAAAAAAACGCATTGATTGCTGTGTGTTTAAATAACCATTTTTGCTATACAAAAAACAAAGCTGAGTCTAAAAACAATAAATTTGTATCGCAAATTAAATCGCTGCATATGTGATTATGGTCACCTTAAAAGCCAATTAAAGCCGGAATAAACTGGCAAATAAGACCCGCTTATTTTATGATTCGAAAAATCAAAACCCACGCTCATCGCTTTTCAAAGCGCAAAGCGTAACGCTCGTTCAACAACAGTTTGAGCATCGTTTTTTACTATGACTATCCTATTCTCACAATGAGGTGCAAAATGAGACTGATCCCTCTGTTAACACCAGACCAGGTAGGCAAATGGGCCGCGCGCCATATTGTCAACCGCATCAATGCGTTCAAGCCCACCGCCGACCGCCCGTTTGTACTTGGTCTCCCTACCGGCGGTACGCCGCTGGAGGCCTACAAGCACCTTATCGACATGCACAAAGCGGGCCAGGTCAGCTTTAAGCATGTTGTGACGTTCAACATGGATGAGTATGTTGGGCTGCCCACGGAACACCCGGAAAGTTATCATAGCTTTATGCATCGAAACTTTTTCGATCATGTTGATATTTCAAGTGAAAACATCAATCTTCTCAATGGCAATGCGGCTGATATTGACGCAGAATGTCACCAGTATGAGGAGAAGATCCGCGCCTATGGAAAAATTCACCTGTTTATGGGGGGAGTCGGTAACGATGGCCATATTGCGTTTAACGAACCGGCGTCATCGCTGGCCTCCCGCACACGTATAAAAACGCTGACTCACGATACGCGCATTGCCAATTCGCGCTTCTTTGGCGGTGATGTCAATCAGGTACCTAAGTACGCCCTCACCGTGGGTGTGGGAACCTTGCTGGATGCCGAAGAAGTCATGATTCTGGTTACCGGCCATCTGAAAGCGCAGGCGCTGCAGGCGGCGGTTGAGGGCAACGTCAATCATATGTGGACCATCAGCTGTCTCCAGCTGCATGCCAAAGGCATCGTGGTCTGTGACGAACCCGCAACGATGGAACTGAAGATGAAAACCGTGAAGTATTTCCGTGAAATGGAAGCGGAAAATATCAAACATTTGTAGCGGGTGTCGGACAGCATCCCTTTAACAGACCCACTCCTGCCGTGACACTACGCTCCCCGGCAGGAAAGGAATATGAGTAGAGTCAGGAGAATAATCATGTATGCGTTAACCCAGGGTCGACTTTTTACCGGCCATCACATTCTTGAGCGGCATGCGGTAGTGATTGCTAATGGCCTGATTGAACGTATTTGCCCGCTGGAGGATCTCCCTGACGGGATTGAAATACGTGAAGTGGGTGATGCGATTATTGCGCCTGGCTTTATCGACCTGCAGCTTAACGGCTGTGGCGGCGTACAGTTCAATGATGATATGGCGGCGATCAGCGTTGAAACGCTGGACATCATGCAGAAGGCCAACGAAAAATCTGGCTGCACCAGCTTTCTGCCAACCCTGATCACCAGCAGTGACGCGTTAATGGTGCGTGCGGTAGAGGTGATGCGATGCTGGCTGGCGCAGAACGTTAACCAGGCGCTTGGCCTGCATCTTGAGGGGCCCTGGCTCAACCCGTTGAAAAAAGGCACCCATAACCCGGATTTGATCCGCCTCCCCAGCGATGAGCTGGTTGATTTCCTGTGTGCTAACGCCGATGTGATTAGCAAAATCACCCTGGCGCCGGAAAAAGTTGAGGCTGCTATCATCCGCCGCTTACGCGATGCGGGCATTGTCATTTCGGCAGGTCACTCAAACGGCACCTATGAAGAGGCCATGAACGGCATTGACGCCGGCGTGACTTTCTCCACGCATCTTTATAATGCCATGCCCACTATCAGCGGCCGCGCGCCCGGTTTGATTGGTGCGCTATTTGATTCGCCTGACGTATGGTGTGGCATTATCGCTGACGGTTTACACGTTCATTACGCCAATATTCGTAATGCTAAACGCATTAAAGGCGACAGACTGATACTGGTCACGGATGCTACCGCTCCCGCAGGAGCCTGCATTGATCGGTTCATTTTTGCTGGTAAAACAATATACTACCGTGACGGGTTATGTGTTGATGAAAATGGCACCCTCAGTGGTTCTGCACTGACAATGATAGAAGCTGTGGCTAACAGCGTCGAACATGTCGGCATTCCCCTTGATGAGGCGCTGCGCATGGCAACACTATACCCGGCGCGTGCCATTGGCGTGGATAAAACGCTGGGAACGATTGAAGCCGGAAAAGTGGCCAATCTGACCGTGTTTACCCGCGACTACAAAATCACCCGGACCATCGTTAATGGTAACGAGGTCTTAAGCGAGTAGATATTTAATGACCACCGGCGGCCAGGCTCAAATTGGAAATATTGATCTTGTTAAACAGCTTAATAGTGCGGCCGTCTATCGGCTCATCGACCGGCAGGGCCCCATATCACGGATTCAAATCTCTGATCTGAGCCAGCTTGCGCCCGCCAGCGTCACCAAAATCACCCGCCAGCTTATCGAGCGTGGGCTGATCCGTGAAGTCGACCAGCAGGCTTCAACAGGAGGACGCCGGGCCATATCAATCATCACTGAAACTCGCGCCTTTAATACGATAGGCGTTCGTCTTGGGCGAAGTGATGCCACGATAATGCTTTTCGACCTCAGCGGTAAATCTTTGGCAGAGGAGCTGTACCCCCTGCCGCAGCGCACCCAGGAAACGCTGGAAGATGCGCTGTTTGAGGCGATTGCCGACTTCTGCGAACGATACCAACGTAAGCTGCGCGAGCTGATTGCTATCTCGGTGACATTACCAGGTTTGGTCGATCCCTTTAACGGTATGATCCGCTGCATGCCTCATATCAGCGTCAACGACTGGCCGCTGGTGGCGCGTTTAGAGGAGCGCTTCGGCTTAACCAGTTTTGTCGGCCACGATATCCGTAGTCTGGCGCTGGCCGAGCACTACTTTGGTGCATCGCGCGACTGCTCGGACTCCATTCTGGTGCGTGTACATCGTGGCACCGGTGCCGGCATCATCGCCAATGGCGCTATCTTCCTCGGCAGCAATGGCAATGTCGGTGAAATTGGGCATATTCAGGTTGACCCTTTAGGTGAACGCTGTCACTGCGGTAACTTTGGCTGTCTGGAAACTATCGCGGCGAACCACGCTATTGAAAACCGCGTGCGCCATCTTCTCACCCAGGGTTACCCAAGTAGCCTCACGCTTGACCGCTGTCAGATGCAGCAGATTTGCCAGGCGGCAAACGGCGGGGATGCGCTGGCCAGTGAGGTGATCGAGCACGTTGGTCGCCACCTCGGCAAAGCCATTGCGATCGCTATTAACCTGTTCAACCCACAAAAAATCGTTATTGCTGGCGAAATTACCGCGGCGGATAAAGTGCTGCTGCCGGCAATTCAAGGCTGCATTAATACGCAGGCTCTTAAAGCCTTCCGCATAAACCTTCCGGTAGTGCGCTCTCAGGTTGATCATCGCTCGGCAATTGGCGCTTTTGCTCTGGCAAAACGCGCGATGCTGAACGGTATTTTACTGCAACGCCTGTTGGAAGGTTAATTGATAGATGGACTCTGAACGCATGAAGATAAAGAACGTAATCTGCGATATAGACGGCGTGCTGATGCACGACAATACCGCTGTACCCGGCGCCCGCGAGTTTTTACAACGCATCCTCGGCAATAATATGCCGCTGGTGGTGCTGACGAACTACCCTTCTCAAACCGCAATGGATCTTGCCAACCGCTTCGCCTCCGCTGACATTGATCTTCCTGACAGCGTGTTTTATACCTCAGCAATGGCTACGGCCGACTTTCTGAAACGTCAGGAAGGTAAGAAAGCCTTTGTTATCGGTGAGGGGGCGTTGATCCACGAACTGTACAAAGCGGGCTTCACGATCACCGATATCAACCCAGATTTCGTTATCGTCGGAGAAACGCGCTCCTTCAACTGGGATATGATGCACAAAGCAGCCAGATTTGTCGCCAACGGGGCGCGTTTTATTGCCACCAATCCCGACAGTCACGGCCACGGTTATTCCCCCGCCTGCGGCGCGCTGTGTGCCGGCATCGAAAAAATTTCCGGCCGCCAGCCGTTCTATGTTGGCAAGCCCAGCCCGTGGATAATGCGTGCGGCACTGAACAAGATGCAGGCACATTCCGAAGAAACGGTGATCGTGGGCGATAATCTGCGCACCGATATTCTTGCCGGATTTCAGGCCGGGCTGGAAACGGTTCTGGTGCTGTCTGGCGTTTCCACGCTCAGTGATATTGACGACATGCCTTACCGCCCAACCTGGGTTTACCCTTCCGTTGCTGACATCGACATTTTCTAGCTTACTGCCCGGTTCGCCGGGCATCGCAATGCTCCTGCGTACAGTTTTTGTGCGCACCCAGCCAAAAATTGAAGATTCATCAATAAAACCCTAAAAAAAATGCATATCCACTAATAATTCAGGCGGGTCAACAGGCTAATTTTCATCAATTAGTTAAAATACTTGCATCACCTGCCGCGTTAGCGCATTTTCATAGACATCACGCGATAACCATCGCTTAAACCCCATATTTTTACCGCAAGTAAAGTCGTTAGGGAGCTGCATATGTGTTCTATTTTTGGTGTACTCGATCTGAAAAGCGATCCTGCTGAACTTCGTAAGAAAGCGCTGGAGCTATCACGCCTGATGCGTCATCGCGGCCCGGACTGGTCCGGCGTTTACGCTGACGACCATGCGATCCTCGCACACGAACGTCTGTCTATCGTCGACGTTAACAACGGCGCACAGCCGCTTTACAACGCAGCACATACCCACGTTCTTGCGGTGAACGGTGAAATCTACAACCATCAGGCGCTGCGCGCTGAGCTTAGCGACCGCTATGAGTTCCAGACTGACTCTGACTGTGAAGTGATACTGGCTTTGTACCAGGAGAAAGGCGTCGACTTCCTGGACGATCTTCAGGGGATGTTTGCCTTTATCCTGTATGACAGCGTCAAAAACTCCTATCTGATTGGTCGCGACCATATTGGCATCATCCCCCTGTATATGGGCAATGATGAGCACGGTAACCTGTTTGTTGCTTCAGAAATGAAGGCGCTGGTTCCGGTATGCTGTAGCATCAAAGAGTTCCCGGCGGGCAGCTATCTGTCCAGCACCGACGGCGAGATCAAACGCTATTGGCAGCGTGACTGGTTTGACTACTCGGCTGTAGAAGACAACACCACGGATGCCCATGCGCTGAAAAATGCGCTGGAAGAGTCGGTGAAAAGTCATCTGATGTCCGACGTGCCTTACGGCGTATTGCTTTCCGGCGGGCTGGACTCTTCTATTATCTCTGCAATCACTAAACGTTATGCGGCGAAGCGGGTAGAAGATGAGGATAAAAGCGAAGCCTGGTGGCCACAGCTGCACTCATTTGCCGTGGGCCTGGAAGGATCGCCGGACCTTAAGGCGGCGAAAGCGGTGGCAGAACATCTGGGCACGGTACACCACGAAATACATTTCACCGTGCAGGAAGGCCTGGACGCCATCCGTGATGTGATCTACCACATCGAAACCTATGACGTGACCACCATTCGCGCCTCCACGCCGATGTATTTGATGTCACGTAAAATCAAAGCCATGGGCATTAAGATGGTGCTGTCAGGCGAAGGCGCTGACGAAGTCTTTGGTGGCTACCTTTACTTCCACAAGGCCCCGAACGCCCGCGAATTCCACGAAGAGAACGTACGCAAGCTTCACGCTCTGCATATGTTTGACTGTGCTCGTGCTAACAAAGCCATGTCGGCATGGGGTGTTGAGGCTCGTGTTCCCTTCCTTGATAAAAAGTTCCTTGATGTGGCGATGCGCATCAACCCTCAGGATAAAATGTGCGGCAGCAATGGCAAAATGGAAAAACATATCCTGCGTGAGTGTTTTGCCCCTTATCTGCCGGAAAGCGTAGCATGGCGTCAGAAAGAGCAGTTCTCTGACGGCGTTGGCTACAGCTGGATTGATACCCTGAAAGAGATGGCTGCAGCCCAGGTTACCGATCGGCAGCTGGAAACCGCGCACTTCCGTTTCCCTTACAACACGCCAACGTCGAAAGAGGCGTACCTGTACCGCGAAATTTTTGCCGAGCTGTTCCCTGTTCCGAGCGCGGCAGAATGCGTGCCCGGTGGTCCATCGGTGGCCTGCTCATCGGCGAAAGCCATTGAGTGGGATGAAGCCTTCAAAAACATGGACGATCCGTCAGGACGCGCCGTGGGCGTACATCAGTCGGCATATTAATAAGCCGTCGCTTATCAAACCGATACGGGCGTTATCGCCCGTTTTTATTTCGCTTTGCCCTGTTCAACCCCATAATCCGTTGCTTTTATGTTCATGATGGTTACTAGGCAGTCAATCAACACGGATATGGAAAAAAACGGGAAAAAACTAGTTGACGCACCAGGGCCAACTTAGCATAATGCGCCCCGCAACGCCGATGAAGGTGGCGCGAAAAAAGAAGGCTACTTAGCTCAGCTGGTTAGAGCACAGCACTCATAATGCTGGGGTCACAGGTTCGATTCCCGTAGTAGCCACCATCTTTTTTCAGCGCGGGAGTGGCGAAATTGGTAGACGCACCAGATTTAGGTTCTGGCGCCGCAAGGTGTGCGAGTTCAAGTCTCGCCTCCCGCACCATTTCAGAAGCTTGCACGGATGGGGTATCGCCAAGCGGTAAGGCACCGGCTTTTGATGCCGGCATTCCCTGGTTCGAATCCAGGTACCCCAGCCATTTTTTTAGATTGATTTGTAGTACGCAGTAAAATTCAGGCTACTTAGCTCAGCTGGTTAGAGCACAGCACTCATAATGCTGGGGTCACAGGTTCGATTCCCGTAGTAGCCACCAATTTTATTGGGGTGTCGCCAAGTGGTAAGGCTCTGGTTTCTGATACCAGCATTCCGGGGTTCGAATCCCTGCACCCCAGCCATATTTAGACGGCTGATTTTACGAGTCGCACAAAAAAAGACGCCTGGTACGCCAGTCGCATAAAAATTGGGGTGTCGCCAAGTGGTAAGGCTCTGGTTTCTGATACCAGCATTCCGGGGTTCGAATCCCTGCACCCCAGCCACTAAGTAAAAAAGCCCGCTTGCGCGGGCTTTTTTACGTCTGCATTCCGGGTAAACACGGTCAGAAAGATAGCCCCGCTGTTTCACAGGGCCGGGTGGAAAATTTACAGCCCCAACGCGTAGCGTAAAGCCTGACGCTTCAACACGCCGGAATGCTCCGCCACGATCAGCCCCAGATTACGCACCACTCTCAGCGGCGCGAGCCGATTGCTAAAAGTAAAATAAAACAGATCCATCCCGCTCTGCATCAGCAGATTGTCTTTGAGACGTTTACGTTGATAACGCATCAAAACTGCGGCAGATGACCAGTCCTCCGCGCGCAGACGCGATTCGCTCAGCACGGCGATAAGCGCATCCACGTCACGATACCCCAGATTTACCCCCTGCCCGGCTAATGGATTAATGGTATGAGCCGCATCGCCCACCAGCGCCAGCCCCGGCAAGGTGTAGCGTATCGCATGACGACGCACCAGCGGGAACGATCCCGCTACCAACGGCGTTACTTTGCCAATACGCGCTGGAAAATGTGCCTGAATCTCTTTTTGTAGCTGCGGCATACTCATCGCCTGAAGCTGGCGAATACGTGCTGGTGAGTCATACCACACCAGCGAAGCCCAGCGGTCAAACAACGGCAGAAAGGCGCGTGGCCCCTGTGGCGTAAACTGCTGCCAGGTGGTATCTCCTGCAGGATGCTCACAGCGCACGCTGATAAGCATGCACGATTGCGCATAGTTCCAGCCGTGTATGCCGATACCCGCCAACTGGCGCACCTGTGAATTAGCCCCATCAGCCCCCACGACCAGCCGCGCCTGCAACGCCTCACCATTATCCAGCGTCATCTGCCAGCCGCCGTTAACCTGCTGCAAATGCTGCAAGCGCGCCGGACAAAGCAGGCTCACCTGCTGCTGCTGCAAACGTTGCCACAGCGCACGCTGTAACACGCTGTTCTCGACCATAAACCCCAATTCGGGTAAGCCCAGCGACTCTGCGTCAAAGCTCACCTGTGCCGTTTGCCACTCCCAGGTTTCCAGCTTACGATAGGCAGCGCAGCGCATATCAAGCACCTGCGGCCAGACTTCCAGCTGCCGTAGCAGCGCGACGGAAGCGGCACCGATGGCAGAGATACGCACGTCAGGATCGGCGGATGAATCAAATTCAGGTGGCACCTCCTGTTCCAGCACCGCCACCTGGAAGCCATGTTGCGCCAGGCCACTCGCCAACGCCGCCCCGACCATGCCGCCGCCAACTATCGCGACATCCACCTTTTGCTTTATTTCCATCATTTTTCCCTCACCGGCTGCATCAGACGCACTCTGCAGCTACACCTCACCGGTCGAATTCTGTTATCCTGATTGTTATTAAGTGTACCGGATTTTTCAGTAATATTCTGAACCCCGCTACATCGGTTTAACAGGCTGCGCCATGACTACAATACGCGCCCTGCACTTCGTTCTGCATGACAAATGGCAAGTCAATGACAAAAAAACTGCATATCAAAACCTGGGGCTGTCAGATGAATGAGTATGACTCATCCAAAATGGCTGACCTGTTAAACAGCACTCATGGTTACACTCTGACTGAACAGGCTGAAGACGCCGATGTGCTGCTGCTCAACACCTGCTCGATTCGTGAAAAGGCGCAGGAAAAAGTCTTCGCTCTGCTCGGACGCTGGAAAAAGCTGAAAGAGTCGAATCCCGATATGATCATTGGCGTTGGGGGCTGCGTGGCATCGCAGGAAGGTGCTCAGATCCGCCAACGGGCCAGCTGCGTGGATATTGTATTTGGTCCGCAAACTTTGCACCGCCTGCCGGAAATGATTAATAGCGTGCGCGGCACCAGAAGTCCGGTGGTTGACGTTAGCTTCCCTGAAATCGAAAAGTTTGATCGCATGCCAGAGCCTCGCGCCGATGGGCCAACGGCTTTCGTTTCTATTATGGAAGGCTGTAACAAATACTGCACCTTCTGCGTGGTGCCCTATACCCGAGGAGAAGAAGTCAGTCGTCCTTCGGACGACATTCTGTTCGAGGTCGCCCAGCTGGCTGCACAGGGCGTACGTGAGGTCAATCTGCTGGGGCAGAACGTTAACGCATATCGCGGAGAAACCTTCGACGGCGGCATTTGCTCATTTGCCGAGCTGCTGCGCCTGGTGGCGGCAATCGACGGTATTGACCGCATTCGCTTTACCACCAGCCATCCTATTGAATTCAATGACGATATTATTGATGTATATCGTGATACGCCGGAGCTGGTCAGTTTCCTGCACCTTCCGGTACAAAGTGGTGCCGACCGTATTCTGACGCTGATGAAACGTGCACATACCGCACTGGAATATAAAGCCATTATCCGAAAGCTGTTGGCAGCGCGCCCAAATATCCAAATCAGTTCAGACTTTATTATTGGTTTTCCTGGTGAAACTCAGGCGGACTTTGAGCAGACGATGAAACTGATAGGCGAAATCAACTTTGATATCAGCTACAGCTTTATCTACTCAGCCCGCCCGGGAACCCCGGCAGCCGATCTGCCGGACGACGTGTCGGAAGATGAGAAAAAGCAGCGTCTGTATATCCTGCAGGACCGCATCAACCAGCAGACCACGGCCTGGAGCCGCCGTAAACTGGGCACCGTTCAACGTATTCTGGTCGAAGGCACCTCACGAAAGAACGTGATGGAACTCTCCGGTCGTACCGAATGTAACCGCGTGGTCAACTTTGAAGGGTCCCCGGAACACATTGGTAAATTCGTCGATGTGGAGATTACCGACGTCTACGCCAACTCGTTACGCGGTATGTTACTGCGTGGCGAACATCAGATGGCTCTGCGCACCCTTGAAACGCCTGCTTCTGTGATTGAACGCACCCGCAAAGAGAATGAGCTGGGCGTTGCCACCTGGCTTCCCTGAATAATCTAGCTGGCAGTATAACGGCGAGTGAGTCGGAAAATGCGGCGAGAGTTCAACTCTCGCCGCATGATTTCATTACACGGCACTTGCTTTCTGAAAGCCGCGCCCAAATAGTTATCCAAACCATTGCAGCTTTACACCGCCTGCTTTAATTTCCTCATGGCTCTGGCATTAAGCCTGGACTGACATTTTTTTCTCAACCTGGCCCTGTGTGACCCAAAGGATTAGTTTGAATATTGAAACGCGTGAAATAACCCTGGAACCTGTCGACAACATGCGGTTGTTGAGCCTGTGCGGTCCGTTTGATGACAACATCAAACAGCTTGAGCGCCGCCTGGGTATAGAGATAAACCGCCGTGATAACACCTTTAAACTGGTGGGGCGTGCGCTGTGCGTCCATGCCGCCGTTGATATTCTGCGCCACCTTTATGTTGATACTGCCCCGGTACGCGGCAACATCCCTGATATTGACCCGGAACAGATCCACCTGGCGATCAAAGAGAGCCGGGTGCTGGAGCAGACTGCCGAAAGCGTACCGGACTATGGTAAAGCGATACATATCAAAACCAAACGTGGGGTCATTAAGCCGCGCACGCCTAATCAGGCACAATACCTGGCTAATATCCTTGACCATGACATCACCTTTGGCATTGGGCCAGCGGGGACGGGTAAAACCTATCTCGCCGTGGCGGCTGCGGTTGACGCACTGGAGCGCCAGGAGATCCGGCGCATTCTGCTGACCCGCCCGGCCGTTGAAGCCGGTGAAAAGCTCGGCTTCCTGCCCGGCGATCTCAGTCAGAAAGTGGACCCTTATTTGCGCCCGCTGTATGACGCGCTGTTTGAAATGCTCGGTTTTGAGCGGGTTGAAAAGCTGATGGAGCGTAACGTCATCGAAGTTGCTCCCCTCGCCTACATGCGCGGCCGCACGCTAAACGATGCTTTTGTTATTCTTGATGAAAGTCAGAATACGACCATTGAACAGATGAAAATGTTTCTGACGCGTATTGGTTTTAACTCCAAAGCGGTGATCACCGGTGACGTCACGCAAATTGACCTGCCACGCAATATGAAATCCGGGCTGCGCCAGGCGGTTGAAGTGCTGTCCGACGTGCCGGATCTCAGCTTTAATTTCCTTCACAGTGAAGACGTGGTGCGGCATCCGGTGGTGGCAAAAATTGTTGTTGCCTATGAAGCCTGGGAGGCCGCAGACCAAAAACGGCGTGACGCCCTGGCAGAAGAACGTAAACGTGAAGCTCTGGCTACACAGGAGAATAAATGAGTGGCGTAATTCTCGACCTGCAGCTCGCCTGCGAAAACGAGCAGGGTCTGCCTGCTGAAACCGACTTCCAGCGCTGGCTGGAAGCGGTACTGCCCCAGTTCCAACCGGAAAGTGAAGTGACGATTCGGCTGGTGGATGAGGCGGAAAGCCGCGAGCTAAACCACACCTATCGCAGCAAAGATAAACCGACCAACGTACTGTCGTTTCCTTTTGAAGCGCCACCGGGCATTGAGCTGCCGCTGCTGGGCGATTTGATTATCTGTCGTCAGGTTGTTGAGCAGGAAGCCGTTGAGCAGGGAAAAACGCGGGAAGCCCACTGGGCGCATATGGTTATCCACGGCAGCCTGCATTTGCTGGGCTATGATCATATCGAAGATGATGAAGCCGAAGAGATGGAGTCGCTGGAGACAGAGATAATGCTTGCTCTTGGTTATCCCGATCCGTACATTTCGGAGAAAGAATAAGTTACCTTTTACGGCGACTGACATCGCGCTCCCTGCCATAATGGCAGGGATAAGCGATACCGGGCTGGTTCTCCAGCCATTACGCCTGACCTGGCTTATGCCGCGTCAGCCGATCCCATTTGAAGAGAGACAAACTCAAAAACGCCATGAGCGATGACCATTCACAAAACAACGACAGTCCCGCGAGTAAAAAGGGATTTTTCACTTTGCTACTCAACCAGCTGTTTCACGGTGAGCCTAAAAACCGCGACGACCTGCTGGAGCTGATACGCGACTCGGAACAGAATGATCTGATAGACCCGGATACCAGGGACATGCTTGAGGGGGTGATGGACATTGCCGACCAGCGTGTACGTGACATTATGATCCCCCGCTCCCAAATGGTAACGCTTAAGCGTAACCAGACCCTGGAAGAGTGCCTGGGGGTGATTATTGAATCGGCCCACTCGCGCTTCCCGGTTATCAGTGAAGACAAGGATCATGTTGAAGGCATCCTGATGGCTAAAGACCTGCTGCCGTTTATGAGCAGTGGGTCAGAACCTTTCAGTATCGAAAAGGTGCTCCGTGCGGCCGTGGTAGTGCCCGAAAGCAAACGCGTCGACCGCATGCTGAAAGAGTTCCGCTCACAGCGCTACCATATGGCCATTGTGATTGATGAATTTGGCGGCGTATCCGGGCTGGTCACTATTGAAGATATTCTTGAGCTGATCGTCGGTGAGATTGAAGATGAATATGATGATGTAGAAGATCGCGATATCCGTCAGCTGAGCCGCCACACTTACACCATTCGCGCACTCACGCCAATTGAAGATTTCAATGATGTTTTCGGCACACAGTTCAGCGATGATGAGGTGGATACTATCGGCGGGCTGGTGATGCAGGGCTTCGGCCATCTGCCTGCGCGCGGTGAAAGCGTTGAGATTGATGGCTACCAGTTTAAGGTGGCAATGGCAGACAGTCGGCGCATTATACAGGTTCACGTCAGAATACCAGAAAACTCGCTACAACCGACCCTGGAAGAATAATATACGCTATGGCAATCGCCTCTCTCTACCGGCGTCAGTGGGTTCGCCTGCTTTGCGCGTTGATTACGGGTGCCATAGGCACCCTCAGTTTTTCCCCCTACAACGTCTGGCCCGCCGCTCTTGTTTCGCTGTTTGGCCTACAGGCGCTTACGCTTAACCGCAAAACTCGTCAGGCATGCGCCATCGGCTTCGCCTGGGGTTTTGGGCTGTTCGGCAGTGGCGTTAATTGGGTCTATGTCAGTATCGCTACTTTTGGCGGCATGCCGGGCGCAGTCAATATCTTTCTTGTCATACTGCTGGCAGCCTACCTGTCGCTGTACCCCCTCCTGTTTGCCGGGTTACTCAACCGCCTGTGCCCGAAGGCTTCGCTGCTGCGTCTGGCGCTTGCTGCCCCCGTGCTCTGGCAACTTACGGAGTTTTTACGAGGCTGGATACTGACCGGATTCCCGTGGTTGCAGTTTGGCTACGGCCAAATCAACGGCCCGCTAAAGGGCCTGGCACCGTTACTGGGTGTGGAAGGGATCACTTTTCTGCTGATGGTCATCGTCGGACTGGCCGTCTATGCCGCTGTTCAGCCCCGTCTTTCCGCTGCTGTGGCCGCGCTGGCATTACTGTTGCTGCCGTGGCCACTACGCAACATCATTTGGTTCCAGCCGCTGCCACAGCGTGCGGTCGAGGTAGCGCTGGTGCAGGGCAACATTGAGCAATCGTTGAAGTGGGATCCTAATCAGCTGGTGAACACCCTGAAAACCTACACCAGACTCAGCCGTCCATATGTAGGTAAAACGCCAATTATTATCTGGCCGGAATCAGCCATTCCCGATCTGGAGAGCAACCAGCAACCCTTCCTGAAAACGATTGATGAACAGCTACGCACGTCCGGCAGTAGCCTGGTGACCGGCATTGTCGACTCCCGCCTTGAGAACAATCGTTACCACGATTACAACTCGATCGTCGTATTAGGGGGTGAGAAGCCGTACAACTACTTCAGCGGCAACCGCTATCAAAAAAACCACCTTGTACCTTTTGGCGAGTTCGTGCCCTTAGAATCGCTGCTGCGTCCGCTGGCACCTTTTTTCGACCTGCCTATGTCGTCATTCAGCCGCGGGGCTTATATCCAGCCTCAGCTTCTGGTCGCGGGTTATAACCTGACGGCAGCTATCTGCTATGAGATTGTGTTAGGCCAACAGCTTCGTGATAACTTCCGCCCGGATACCAACTTCCTGCTGACGATATCGAATGATGCATGGTTCGGTCACTCGATTGGCCCGTGGCAACATCTGCAAATGGCGCAGATGCGCGCGCTGGAGTTGGGGCGCCCACTGTTGCGCAGCACTAACAACGGTGTGACGGCGGTGGTTGATGCTGGTGGAAATATAACGCAGACCATCCCACAGTTTGAATCTGGGGTGTTGGCAACAAAAGTCACGCCAACTACCGGCCTTACGCCCTATGCACGCGTCGGCAACTGGGGCATCTGGATGATTTCACTGTTGTTTACCGTTACGGGTCTGCTCTGCGCCAGGTTCTCACGCCGAACCTTATAATCCTCACAAAGTGCGCTTACTACGGCCTCCGCCGTATTAAGCGCATGCATATCCCCAGATAACCTTACGCCCCCCTCCTCTTGCCAACTCAATGTATCCGACTGTTACAAAGTTTAAGCTGGCATGCTTTTTGCTGACAAATAATGTGAAAGCTGGCGCTGTGCGGGATGAAACGGCGGAAAAAGGGCCATCGCACCATTAAGGCGCATCTGTCGCACCGTGACGAAACATTACCAGCAACGGCGCGCAAAATTGGTGCGGCTTAGCTCTCAAAAAGCATACATTTTTGTTTCATAACATTAACATTCAGTTATGTTGGTTGAGATCACAGCGCTTCAGGTTCGAATTAAAAACAGACAATCGAACACTATAAACTTATCTGTCGGCGTCGATTTATTCAGCGCCCTAACTGCAAGGAGTTGGAATATGAAATTTCGGAAATTGGGGCTCTGCCTGGCACTGGCAAGTGCCGCCTCCGGTATTGCACATGCTGATGACACCAAAGTACAAGCCGTCGCCGATGCGCAGCAGCAAAATTCTACTCTGGAGAAAATTGCTAAAACTGGCGTGATTGTCGTTGGTCATCGTGAATCGTCCGTACCCTTCTCCTATTACGACAATCAGCAGAAAGTGGTGGGGTACTCTCAAGATTATTCCAACGCGATCGTCGCAGCCATTAAGACAAAGCTAAACAAACCCGATCTACAGGTAAAAATGCTGCCTGTTACCTCACAAAACCGTATTCCTTTATTACAAAATGGAACCTACGACTTCGAGTGCGGCTCCACCACTAACAATCTGGAGCGGCAGAAGCAGGCAAGTTTCTCAAACAGCATCTTTGTGGTCGGTACACGACTTCTGGTTAAAAAAGGCGGCGCAATTAAAGACTTTGCAGACCTGAAAGGAAAAACCGTTGTCGTCACCTCTGGCACGACCTCTGAAATTCTGCTCAACAAGCTGAATGACGAACAAAAGATGAACATGCGCATCATCAGCGCTAAAGATCACGGTGATTCTTTCCGCACGCTGGAAAGTGGCCGTGCGGTGGCGTTTATGATGGATGATGCTCTGTTGGCTGGCGAACGCGCTAAAGCGAAAAAACCTTCCGATTGGGAAATACTCGGTACACCTCAGTCTCATGAAGCCTACGGCTGCATGCTGCGTAAAGGCGATAACGAATTTAAAAAGCTGATGGATGACACCATCGTTCAGGCGCAAACCTCGGGTGAAGCAGCAAAATGGTTTGATAAATGGTTCAAACAGCCGATCCCACCAAAAAATATGACCATGAACTTCGACCTGTCAGATGACATGAAAGCGCTTTTCAAAACGCCTAACGATAAGGCAATGAATTAATAAAAAATCGCCCAACATGACCGCCGTGGCAACGGATATCAGGCCCTTCCACCCTGCCTTTTCGGCGATGGGTTGGCGGGAAATGATGCCCTTTTCACGTTGCGTGTCGCGGGTTAAGGGGCGGTCATACGCTCTACGATTGTTGAACTCAGGCTCGGACAGACACAGTTCGGCTGATATCGCTTAAGCCATACGGCCGGGCGAAGATGCAAACCGGTCGTTCCCCGGTGCGCATAGGTACCCAAAGCAGCAGGGTACATGAGCCTCTCATCAATCTTCAGGGTAGCAACCGCTACCCTTTTTTTACCGGAGTGTTTTATGTCTATCGATTGGAACTGGGGAATATTTCTTCAAGAAGCCCCGTTCGGAAATACGACTTATCTTGGGTGGCTTTGGTCAGGTTTTCAGGTGACCATCGCTGTTTCAGTCTGTGCCTGGGTCATCGCCCTGTGCGTTGGCTCATTGTTCGGCATTTTACGTACCGTGCCCGGTCGCCTGCTCTCGTCTCTCGGCGCCTGTTACGTTGAGCTGTTCCGCAACGTGCCGCTTATCGTTCAATTCTTTATCTGGTATCTGGTGGTGCCGGAACTGTTGCCGGAAAACATCGGCATGTGGTTTAAATCGGAAATCGATCCGAATATTCAGTTTTTTACCTGTTCGGTACTCTGCCTTGGCCTGTTTACTGCCGCCCGCGTTTGCGAACAGGTACGTGCGGCCATCCAGTCCCTGCCCAGTGGGCAGAAAAATGCCGGTCTGGCGATGGGGTTAACCCTGCCACAAACCTACCGTTACGTCCTGCTACCTAATGCTTATCGGGTCATCGTACCGCCGATGACTTCGGAAATGCTTAACCTGGTAAAAAACTCGGCGATAGCCTCCACTATCGGCCTGGTCGACATGGCCGCTCAGGCGGGCAAGCTGCTCGACTACTCTGCCCATGCCTATGAATCATTTACTGCGATTACCCTGGCTTATATCGCCATCAACGCGGTAATTATGCTGCTGATGGGCCTGGTGGAGCGTAAAGTGCGCCTGCCGGGCACGGGAGGTAAGTAATGTATCAATTCGACTGGAGTACTATCGTTCCTAACCTGCCGTGGCTGTGGAACGGTATGGTCATAACGCTGCAAATTACTTTTACAGCGATAGTTTTCGGCATCATATGGGGCACTATGCTGGCGGTTATGCGCCTGTCTTCGTTTAAGCCGATAAGCTGGTTTGCCAAGATCTACGTCAATCTGTTCCGCTCGGTGCCGCTGGTGATGGTGCTGCTGTGGTTCTATCTGGTAGTACCGAGCTTCCTGCAACAGGTGCTGGGGCTGTCGCCCAAAACCGATATTCGTCTTATCTCGGCTATGGTTGCCTTCTCACTGTTTGAAGCCGCCTATTACTCCGAAATTATTCGTGCCGGCATCCTTAGTATCGCTCGCGGCCAGGGTAATGCGGCCCTCGCGCTTGGCATGACCCGCTGGCAGTCAATGCAGCTGATTATCCTGCCACAGGCGTTCCGGGCTATGGTTCCGCTCCTTCTGACCCAGGGTATCGTGCTGTTTCAGGATACGTCACTGGTATATGTCTTAAGCCTCGCCGACTTTTTCCGCACGGCCGATACCATCGGCGTCAATAATGGCACTGAGATTGAAATGGTGCTGTTTGCCGGTGCGGTTTACTTTGTTATCAGCCTTAGCGCATCGCTGTTGGTCAGCTACTTAAAGAAAAAAAGGACTGTTTAAAATGATTACCCTGAAAAACGTTTCTAAGTGGTATGGTCACTTTCAGGTACTGACCGACTGCACAACCGAAGTAAAAAAAGGTGAAGTTGTCGTAGTCTGCGGCCCTTCTGGCTCCGGCAAATCAACGCTGATTAAAACCGTCAACGGGCTGGAGCCGGTTCAGCAAGGGACGATCGAAGTCAACGGTACGGTGGTTAACGATAAAAAAACCAATCTGGCGCAGCTGCGTTCGAAAGTTGGTATGGTGTTTCAGCATTTTGAACTGTTCCCTCATTTGTCTATCGTCGATAATTTAACGCTGGCGCAGGTGAAGGTACTGAGACGTGACAAGCAGGAAGCGCGCAGCAAAGGACTAAAACTGCTGGAGCGCGTCGGTCTTGCCGCCCACGCCAATAAGTTCCCCGGTCAGCTGTCTGGAGGCCAACAGCAACGCGTGGCCATTGCCCGCGCGCTCTGTATGGATCCTATCGCCATGTTGTTCGACGAGCCAACGTCCGCTCTCGACCCAGAAATGATCAACGAAGTGCTGGACGTTATGGTTGAACTGGCCAACGAGGGTATGACCATGATGGTGGTAACGCACGAAATGGGCTTTGCGCGTAAGGTTGCTAACCGCGTTATCTTTATGGACGAAGGTAAAATCGTTGAGGATTCCCCAAAGGATAACTTCTTTAATCATCCGCAGTCAGAGCGCGCAAAGGACTTCCTGGCGAAAATCCTGCATTAACGTTGCCAGCAACAGCGTCAGCAGACAGCGACAAAAGAGTGGCCTGTACGAGGGATGTTCTCCGCACAGGCCACACGAGATGTTGATCATCGCTGGGATGCATCGCGCAAAACTAAGGTTCAAACGGCTGGCGTGCAAAACGGTCGTGTCCGCATTGCGCGCACCGCGTCAGAACCTCCGGCGTATAAATGGCCCGAATAAAATGGCACTGTTCGCAGACCAGATTCCCCAGCCCCACCACCTCTCCACTGTGATACACCCCGTGGTGGTTCAAATCCTGAAACACTTCGCGCCACTCGAGCTGACTTTTGTCTGTAATATCCGCCAGCTCTTTCCACAAACTTTGGCGGATGACTCGCATAAATACACTTTCCCCGAGCTCATGCTGCTGCTCCGCATAGCTGCGGGCGAACTCTTCCAGGTCGCGTTTCACCGCACGCGTGACGTCATTAATTTCGCTTTGGGTTAGCTCCCCGCGGTTATTCATACGCTGACGCGCACTTTCTACCAGAGCATCAATATCACGCTCTCCGCGCTCAAGACGCGCCGTGAGCGAAGACACCAGCTCATGATAAGACTGAGCGACCTTGTTCATAGACACTCCTTTAATTAATAACGAAAGCGTTTCACTTATTGTAGCGCCTGCAAAAAAGTTTCGTCATTTTGCAGCAATAATTGCCAGCGTGCTTCCAGCTTACAGAGAAATGCCTTCAAGCTGGCTGCTTCCTGTTGTTGCGCCGGGGACGGATCGGCTATGCTATGTGGATCTGAATGAACATAAAGAATTTATACAAAGGACCACTGGCTACCATGCAAGAGCAATATCGCCCGGAAGAGATAGAATCCAACGTCCAGCAGCACTGGGATGAGAAGCAAACGTTCAAAGTGACCGAGGACGAAGGCAAAGAGAAGTACTACTGCCTCTCGATGCTGCCCTATCCTTCTGGCCGTCTACATATGGGCCATGTGCGCAACTACACCATTGGCGATGTGATCTCTCGTTACCAGCGTATGCTGGGTAAAAATGTCCTGCAACCCATCGGTTGGGATGCCTTCGGTCTGCCAGCTGAAGGTGCAGCGGTAAAAAACAATACCGCGCCCGCTCCCTGGACCTACGCCAATATCGACTACATGAAAAACCAGCTGAAGCTGCTGGGCTTTGGCTATGACTGGAACCGCGAGCTGGCAACCTGCCAACCGGAGTATTATCGTTGGGAACAGTGGTTCTTTACCAAGCTGTATGAAAAAGGCCTGGTTTATAAAAAGACTTCTGCGGTGAACTGGTGCCCGCATGATATGACGGTACTGGCTAACGAGCAGGTCATTGACGGCTGCTGCTGGCGCTGCGATTCCAAAGTTGAGCGTAAAGAAATCCCACAGTGGTTTGTTAAAATCACCGACTACGCTGACGAATTGCTGAATGACCTCGACAAGCTGGAAAGCTGGCCGGAGCAGGTTAAAACGATGCAGCGGAACTGGATTGGCCGCTCAGAAGGCGTTGAAATTGAGTTCACGGTTCTCAACAGCGAAGAGAAGCTGAGCGTTTACACCACTCGTCCCGACACCTTTATGGGCGTTACCTATCTGGCGGTAGCAGCAGGGCATCCGCTGGCAGCCCAGGCAGCGCTGAACAATCCGGCGCTGGCGGACTTCATTGCAGAATGCCGTAATACCAAAGTTGCTGAGGCAGATATGGCAACGATGGAGAAAAAAGGCATGGCCACCGGCCTGTTTGCCGCACATCCGCTGACCGGCGAAAAGGTGCCGGTCTGGGTGGCAAACTTTGTGCTGATGGAATACGGCACCGGCGCCGTGATGGCCGTGCCTGGACACGACCAGCGCGACTGGGAGTTTGCCAGCAAATATAGCCTGCCGATTAAACCGGTTATTCTGGCGGCTGACGGCAGCGAGCCGGATCTTAGCGGTTCCGCAATGACCGAAAAAGGCACGCTGTTTAACTCCGGCGAATTCGACGGTTTGTCGCACGAAGCGGGCTTTGACGCCATTGCGGCTAAGCTGGCAGATAAAGGTGTTGGTGAGCGTAAGGTGAATTATCGCCTGCGCGACTGGGGCGTATCACGCCAGCGCTACTGGGGCGCGCCAATCCCTATGGTCACGCTGGAAGATGGCACCGTGATGCCGACGCCGGAAGATCAGCTGCCGGTTATTCTGCCGGAAGATGTGGTAATGGACGGCATCACCAGCCCGATTAAAGCCGATGCAGAGTGGGCAAAAACTACCGTTAACGGCCAGCCTGCGCTGCGCGAAACCGACACCTTTGATACCTTTATGGAATCATCCTGGTACTACGCACGTTACACCTGCCCGAATTATGATAAAGGCATGCTGGATCCGGCTGCGGCTAACTACTGGCTGCCGGTCGATCAATACGTGGGCGGTATTGAACACGCTATCATGCACCTGCTCTATTTCCGCTTCTTCCACAAACTGCTGCGTGATACGGGCCTGGTCAACTCTGATGAACCGGCTAAACGTCTGCTGTGCCAGGGCATGGTATTGGCTGACGCGTTCTATTTCACCGGTAGTAATGGCGAGCGTAACTGGGTATCCCCGACTGACGTCTCCGTTGAGCGCGATGAGAAAGGGCGTATAACCAAAGCCACTGATAATGACGGCAATGAACTGATTTACGCCGGCATGAGCAAAATGTCGAAGTCGAAAAACAACGGCATCGATCCGCAGGTCATGGTCGAACGCTACGGTGCCGATACCGTGCGTCTGTTTATGATGTTCGCCTCCCCGGCAGAAATGACCCTTGAGTGGCAGGAATCCGGCGTTGAGGGGGCGAATCGCTTCCTGAAACGCGTGTGGAGACTGGCCTTTGAGCATACTGAAAAAGGGCCGACGGTCGCCCTCGACCTGGATGCGCTGAACGATGAGCAGAAGGCTCTGCGCCGCGATCTGCATAAAACCATCAGCAAAGTTTCTGACGATATCGGTCGCCGTCAGACCTTTAACACCGCAATTGCCGCAATTATGGAGCTGATGAACAAGCTGGCGCGCGCGCCACAGGAAACAGAGCAGGACCGTGCGTTGATGCAGGAGGCGTTGCTGGCGGTAGTTCGTATGCTTAACCCGTTTACCCCACACGCCAGTTTTGTCCTTTGGCAGGCTCTGGGCGGCGCGGGAGAAATCGATAATGCACCGTGGCCGCAGGCGGAAGAGGCCGCGATGGTGGAAGATTCCCTGCTGGTAGTGGTTCAGGTTAACGGCAAAGTGCGCGGGAAAATTACCGTTGCCGCTGACGCGACTCAGGAACAGGTGCAGGCTCGTGCTGCGCAGGAACATCTGGTGGCCAAATATCTTGATGGCGTCACCATTCGTAAAGTGATTTTTGTACCGGGCAAGCTGCTTAACCTGGTTGTTGGTTGATGTCAGGAGGAATTGTGCGACATCCGATAGTCTCTCTGTTACTTAGTATGGCGGTGCTGATCACCGCCGGATGTGGTTATCATCTGCGCGGCACCACTTCGGTGCCGCCCGAAATGAAAACGCTGATTGTAGATACATCAGACCCCTATGGCCCGCTCAATCGCGCGGTGCGTGAGCAGTTACGGCTGAATAACGTGACGATCCTCGACAAACCGGGAATCCGTCAGGACGTGCCTTCGCTGCGCCTGCAGGGGGAAACCGTGAGCCGTGATACCGCCTCTATTTTCCAGGACGGTAAGACGGCGGAATACTCCATGATGATGGTTGTGCGTGCTCAGGTGCTGGTGCCAAATAAAGGTATCTATCCAATCGGTGCCACGGTATATCGTTCCTTCTTCGACAACTCGCAGGCTGCGCTGGCGAAAGATTCCGAACAGGATATTATCGTCAAAGAAATGCGTACGCAGGCCGTAGAGAAGCTGGTGCGTCAGCTGTTAACGGTCCACGTTGCTGAAGCAAACCCGGCAATCAATACGCTTGACCACACACCGTCAGCCGTCGATCGCCTGCCCGCAGATGCGAATACGATCTCGGACAGCTCCTACAAACGATGATCAGGATTTACCCTGAACAACTCGGCGCACAACTTCGTGAGGGGTTGCGCGCCTGTTATTTATTGAGCGGTAATGAACCGTTACTGCTGCAGGAAACGCACGATGCCATCCGCACTGCCGCCCAGCAGCAGGGATTTACCGAACACTTCAGCGTGGCGCTGGAAGCCGGAACAGACTGGCAGGAGATATTCTCGACCTGTCAGGCATTGAGCCTGTTCTCCAGCCGCCAGACGCTATTGCTCATTTTGCCCGAAAATGGCCCAAACGCGGCGATGAGCGAGCAGCTGCTCACCCTTTCCACCCTGTTACACAGCGATATTCTGCTGATCCTGCGCGCAACCCGACTGACCAAAGCGCAGGAAAACAGCACCTGGTACAAAGCATTCAGCACCAACGCAGTCATGGTTCCGTGCCAAACCCCGGAACACGCACAGCTTCCGCGCTGGGTCACTAACCGGGCTAAAAAGCTCAACCTGACGCTGGATGATGCGGCAAATCAGCTGCTGTGTTACTGCTACGAGGGTAATTTGCTGGCGCTCTCCCAGGCGCTCGAACGGCTTTCTCTGCTGTGGCCAGATGGCAAACTGACGTTGCCACGGGTTGAGCAGGCGGTCAACGACGCGGCTCATTTCACTCCCTTCCACTGGGTGGATGCTTTGCTGGCGGGCAAAAGCAAGCGTGCGCTGCACATTCTCCGCCAAATGCGTTCTGAAGACGGTGAGCCGGTGATCCTGCTGCGCACGCTGCAACGCGACCTGCTACTGCTGCTGACTTTACAGCGTCAGATGACTCAGATTCCGCTGCGTGCCCTGTTCGATCAGCATCGGGTTTGGCAAAACCGCAGGGCGCTATTTGGCGATGCCCTGCAACGTATCAGCGCCCCACAGCTGGCACAGGCGTTACGCCTGCTGACTCAGACAGAACTGACGTTGAAGCAGGACTACGGTCAGTCGGTCTGGGCAGAACTGGAGACGCTGACGCTCATATTATGTCTTCCCTCTTTTCCGGCGAGTTTTTGTGATGTGTGACCACAATGCACTGCATGCGCTGTTTGGCGGCACGTTTGACCCCATTCATTACGGTCATCTGCGTCCGGTGGAAGCTATGGCTGCCATGGCTGGACTGCAAAAGGTCACTCTGCTGCCGAACAACGTGCCACCACACCGTCCACAGCCGGAAGCAACGCCGGCTCAAAGGGCTGATATGATCGGGCTGGCTATTGCCGATAATCCGCTTTTTGATCTCGACCTGCGTGAAATGCAGCGTGACACGCCCTCCTACACTATCGACACGCTGGCAGCCGTGCGCGCCGAGCGAGGGGCCCGGCAACCGCTCGCCTTTATTATTGGTCAGGACTCACTGTTGAACCTACATAAATGGCATCGTTGGCAGGATATTCTGTCGCTGTGTCACCTGCTGGTTTGCCAGAGACCTGGATATAGCAGCGCGATGGAAACCGCAGAGTTGCAAAGCTGGCTGAGCAGTCATCAGACGGACTCCCCTGATGAACTGCGGCATGTTCCCGCAGGTAGGGTGTTTATGGCACCCACCCCGCTGGTGGCGATTTCCGCCACGGAGATCCGCGCGCGGCGTCATCGGGGAGAATCCGATGCCGATCTGCTGCCACCGTCGGTCAGTGCATATATCGATCGCGAGGGTTTATATCGCAACCCTGAACGGCATGATATACTGCGCCGCTGATTTTTCCGGGGCATCTTCAGCCCCTAAACACACAATGTTACGGTTATCATTTCATCTCGCGATGCGAATATGAGATAACCCCGCAGACTTAAATCCCAAGGGGGAACCTTTTGCAAGGTCAAGCACTCCAAGACTTCGTTGTTGATAAAATTGACGATTTAAAAGGCCAGGATATCGTGACTATCGATGTTCATGGTAAATCCAGCATCACCGACTGTATGGTGATCTGCACCGGCACCTCTACCCGCCACGTGGTATCCATTGCCGAACATGTGGTTCAGGAAGCTCGCCTCGCCGGTTTACGCCCGTTCGGCGTTGATGGCCGCGCCGCCGCTGACTGGGTGGTCGTGGACCTGGGCGAAGTGATCGTTCATGTGATGCAGGAAGAGAGCCGTCAGCTGTACGAACTGGAAAAGCTCTGGAGTTAAGCCGTGAAGCTGCAACTGGTTGCCGTTGGCACCAAAATGCCTGACTGGGTACAAACTGGCTTTATGGAGTATCTGCGGCGCTTTCCGAAAGATATGCCTTTTGAACTCACGGAAGTGCCCGCTGGAAAGCGTGGAAAGAATGCAGATATCAAGCGCATCCTGGAGAAAGAAGGCGAAATGATGCTGGCTGCCACCGGTAAAGGCAATCGCATCGTCACGCTGGATATACCCGGCCAGCCGTGGGAAACGCCACAGCTTGCCAGCCAGCTGGAGCGCTGGAAACAGGATGGCCGTGACGTCAGTCTGTTGATCGGCGGCCCGGAAGGTTTGTCACCCGCCTGCAAGGCAGCGGCGGAGCAAAGCTGGTCACTCTCAGCGCTAACCCTGCCCCATCCGCTGGTACGCGTGTTGGTTGCAGAGAGTTTGTATCGTGCATGGAGCATTACTGCGAATCATCCTTATCATAGAGAATAGCGGATAAGGTCAACCGGACCGACACAGACAGCGGATGAAATTACAACGTAACTCCTTTCGTGACTACACTGCCGAGCAGACGCTGTTTGTTCGCCGGGCGCTTGTCGCCTTTTTTGGCATTTTACTGCTCTCCGGTATCCTGGTGGCCAATCTTTACCACCTGCAAATTATCCGCTTTAACGACTACAGCACGCGCTCTAACGCCAACCGGATTAAACTGGTACCGGTGGCCCCAAGCAGGGGTATCATCTACGATCGCAGCGGCGTTCCACTGGCGCAAAACCGCACCATCTATCAGCTTGAGCTGGTGCCAGAAAAGGTCGACAGCCTGCAAGACACCCTGCAACAGCTTAAGTCCGTTGTCGACCTGACCGATGATGACCTTGATGCGTTTCAAAAAGAACGTAAGCGCTCACGCCGCTTCACCTCTATTGCGCTAAAAACCAGTCTGACCGAAGTTCAGGTTGCGCGCTTTGCGGTCAATCAATATCGCTTCCCCGGCGTGGAGGTGAAAGGCTATCAGCGTCGTTACTATCCCTACGGTTCTGCGCTGACCCACGTTTTGGGTTATGTGTCGAAAATTAACGACCGTGACGTCGAACGCCTTGATAAAGAAGGTAAGTGGCCAAATTACGCGGCAACCCATGATATTGGCAAGCTGGGTATCGAGCGATACTACGAAGATGTACTGCATGGCAAAACGGGTTATGAAGAGGTTGAGGTTAACAACCGTGGCCGCGTTATCCGCCAGTTGCATGAGCAAGCACCCCAGGCCGGGCGTGATATTCACCTGACTATCGACCTTCAACTGCAACAGTACATTGAAACCCTGCTGGCAGGCAGTCGTGCTGCGGTGGTAGTGACCGATCCGCGTAATGGCGAAATCCTCGCGATGGTCTCTATGCCTAGCTACGATCCCAACCCATTCGTTGGCGGCATCTCAAGCAAGCAGTATAACCTTTTGATTAACGATGAAAACCGCCCGCTGATTAACCGTACGACCCAGGGGGCCTACCCTCCGGCGTCAACGGTGAAACCCTATATTGCCGTTTCCGCCCTGACCGCCGGGGTGATCACGCGTAATACCAGCCTTTTCGATCCCGGATGGTGGCAGCTTCCCGGTTCTGAAAAACGCTTCCGCGACTGGAAACACTGGGGCCACGGTCGCCTCAACGTGACGAAATCACTCGAAGAGTCCGCTGACACCTTCTTCTACCAGGTCGCATTTGACATGGGGATCGATCGTTTAAGTGAGTGGATGGGCAAGTTTGGTTATGGGCAGCTGTCCGGCATCGATTTGACGGAAGAAACGCCCGGTATCATGCCCACCCGCGAATGGAAAATGAAGCGCTTCAAGAAACCCTGGTATCAGGGTGACACCATTCCGGTTGGGATCGGACAAGGCTACTGGACCGCTACCCCCGTGCAGATGAACAAGGCGCTGATGACCCTGATCAATGACGGCATCGTCAAAACCCCGCATCTGATGATGGATACCATGCGGGGTGAAAATAAAGTCCCCTGGCGTCAGCCTGAGATCGCCCCGGTTGCAGACGTGCATAGCGGTTACTGGGAGATGGCTAAAGACGGGATGTATGGCGTGGCAAACCGCCCTAACGGCACCGCACGTAAGAGCTTTGCGGATGCACCGTATAAAATTGCCGCCAAGTCAGGTACGGCGCAGGTGTTTGGTTTAAAAGCGAATGAAACCTATAACGCCCATAAACTGACCGAGCGCCTGCGTGACCATAAGCTAATGACCGCGTATGCCCCTTACGATCAGCCGCGTGTGGCGGTAGCCATAATCCTTGAGAACGGCGGAGCGGGCCCTGCTGTCGGCACCATTATGCGCCAGATCCTCGACCATATTATTCTTGGCGATAATAATACCAACCTACCTGTCGCGCCGCCAACGCCGCCAGGCTACGAGGGTGAATAACCGGTTATGAATAGTAGCCATCAGAAAAAAACAATCTGGACCCGCATCCACATTGATCCCCTGTTTTGTCTTATTATCGCCGCGCTGCTTGTCTACAGTGCGCTGGTGATGTGGAGTGCCAGCGGGCAGGACCCGGGCATGATGGAACGTAAGCTGGTTCAGATTTGTATGGGTATTGTCGTCATGCTGGTGATGGCGCAGATCCCCCCCCGGGTTTATGAAGGCTGGGCCCCCTATCTGTACATCGTGTGTGTTGTCCTGCTGATTGCGGTTGATACCTTTGGCCATATAAGTAAGGGCGCCCAGCGCTGGCTGGATCTTGGCGTGGTACGTTTTCAGCCTTCGGAAATTGCAAAAATTGCCGTACCGCTGATGGTGGCGCGCTTCATCAACCGTGATGTATGCCCGCCAACGCTAAAAAATACCGCTATCGCCCTGATACTGATCTTTATGCCGACCCTGCTGGTTGCGGCGCAGCCTGATTTGGGAACCTCTATTCTTATTGCAGCTTCAGGCCTGTTTGTACTTTTCCTCTCGGGAATGAGCTGGAAACTGATTGCGGTGGCGGTGCTGCTGGTCGCGGCGTTTATCCCTATTTTGTGGTTCTTCCTGATGCACGACTATCAGCGTGACCGCGTGATGATGCTGCTGGATCCGGAAAGCGACCCGCTTGGAGCCGGTTATCATATTATCCAGTCAAAGATTGCTATCGGTTCTGGCGGATTGCGCGGTAAAGGTTGGCTGCACGGCACCCAATCCCAGCTGGAATTTCTACCGGAGCGCCATACCGACTTTATCTTTGCCGTACTGGCGGAAGAATTAGGATTGGTCGGCGTGCTGGTCCTGCTAATACTGTACGTCCTGCTAATTTTACGCGGGCTGGTCATGGCGGCACGCGCGCAGACCACTTTTGGTCGCGTGATGGCCGGTGGTATGATGCTGATCTTCTTCGTCTATGTTTTTGTTAACATCGGCATGGTGAGCGGCATTTTACCGGTGGTCGGAGTACCGCTGCCGCTAGTCAGTTACGGGGGATCGGCGCTTATCGTCCTGATGGCCGGGTTTGGCATCATCATGTCGATTCACACCCATCGAAAACTGTTGTCAAAGAGCGTTTAAGAGGCATAAATATGCGTAAGGATTGGCTTTGCATTGCGCTGGCATCAGCTTTGCTGACGGCCTGTACGACGACCGACAACGATCGGCAGGCGCCCGTCACACGGCAGCAGCCGGCTTATAATGGCCCGGTGGTAGAGATCGGCGGTGCGGAACCGCGCTATGAACCGTATAATCCGGCGACGTCGCAGGATTATACGGTCAAAGGCACAACCTGGAAGATTGTTAAAGACCCGTCAAACTTTAGCCAGACAGGCCTCGCCACCACCTACGGTGAAGAGATGGGCAGCAACCAGACCGCCACGGGTGAGCTGTTTGATGCCAATGCGTTGACGGCGGCGCATCCAACGCTGCCGTTACCAAGCTACGTGCGCGTCACCAATCTGGCCAACGGCCGTATGATCGTTGTGCGCGTCAACGACCGTGGCCCTTATACACCGGGACGTATTATCGATCTGTCGCGTGCCGCAGCGGACCGCCTCAATACCTCTAATAATACCCGGGTGCGCGTCGACTATATCAACGTTGCGCCGGACGGTACGCTCTCCGGCCCCGGCACTATCGGTACTACCGTGGCGAAACAGACCTATGCCTTGCCACCGCGCCCGGATATTGGTGGCGGCATGACGGCCATGGGCAGCAGCGCGGCGGTATCTGTACCCGCGTCACAACCGCAGCAGGATGCGGGCTTGCAGCCGGTAGCGTCGCGCCCGGTTGACAACTCAACCCTAAATGGTGGCGATGACACAATGGGGGCACCGGTGCGCAGCAGCGGTTTCCTCGGTGCGCAGCAGCCGCTAAAAAGCGGCGTGCTTGAGAGCAGCAAGCCAGAAATCCCTGCGCCAGCGCCCAACGTGCCAGCAGCGAGCGCAGCCCCTGCTGCGGCGGCGGCGTCAGGCGGAAACTATGTGGTTCAGGTTGGCGCCCTTAGCAATGCCGACAAGGCTCATGAGCTGGCAACCCGTTTAGGCAAGCGGTTTAGTGTTCAGGGTGCGGTAGATGGCCATGGCAACATTTATCGCGTACAGCTCGGGCGTTTCAGCTCACGTCAGCAGGCTGCCGCCCTACAGCAGCGGCTGGCGAATGAGGCACAGCAACAATCGTTTATCACCGTCGCACCTGCCGCAATGTAATTCTCCCGGCCTGCACGATTTAGGCAGGTCGGAAATGGATGATTTTGCTATAGTGAGTCACTTTTATTAACCTGGCCAATGGATGTTATCGTCCTCAACATGAACACTTTAAATCCGTCCCGACTGCTTAAATGCCTGACCCTAGGCTCGCTGATTGCTCTCAGCCTCAACGTTGTCGCCTATGCCGACGATGTCAACATCAAAACCATGATCCCAGGCGTACCGGAAATTGACGCTGAAGCCTATGTTCTGATCGATTATAACTCGGGAAAAGTGCTGGCAGAGAAGAATGCCGATGCGCGCCGCGACCCGGCGAGCCTGACGAAAATGATGACCAGCTATGTCATCGGCCAGGCTATCAAGGCGGGTAAAATCCATCAGGACGATATTGTTACCGTGGGTAAAGATGCCTGGGCTACCGGTAATCCGGTATTTAAAGGATCTTCACTGATGTTCCTTAAGCCGGGTGACCGGGTGCCGGTTTCTCAGCTGACACGCGGCATCGTGCTGCAATCAGGTAACGATGCCTGCGTGGCAATGGCCGATTATGTTGCCGGCAGCCAGGACACCTTTGTTGGCCTGATGAATAACTATGTTAAGGCGCTGGGCCTGCAAAATACGCATTTCCAGACGGTACATGGCCTAGATGCTGAAGGTCAGTACAGCTCTGCGCGCGACATGGCGCTGATCGGCCGTGCGCTCATTCGTGACGTGCCGGATGAATACGCCGTGTATCACGAGAAAGAGTTCACCTTTAACAACATCCGCCAGATGAACCGTAACGGTCTGTTATGGGACACCAGCCTGAACGTTGATGGCATCAAAACGGGCCATACCGAGTCAGCAGGCTATAACCTCGTTGCTTCCGCGACCGAAGGCCAGCAGATGCGCCTGATATCGGCCGTTATGGGTGGCCATACTTATAAAGGCCGCGAAACCGAAAGCAAAAAACTGCTGACCTGGGGCTTCCGTTTCTTTGAAACCGTGGCTCCGCTGAAGGCGGGCAAAGAGTTTGCTTCTGAGCCTGTCTGGTTCGGCAACAGCGATCGTGTTCAGCTTGGCGTGGAGAACGATGTTTATCTGACCATTCCGCGTGGCCGGATGAAAGATTTGAAGGCCAGTTACACGCTGAGCAACACAGAGCTGCATGCTCCGCTACAGAAAAATCAGGTCGTCGGCACGATTAACTTCCAGCTGGATGGCAAAAACATTGAACAGCATCCGCTTGTGGTGCTGAACGATATGCCGGAAGGCGGCTTCTTTGGCCGCATCGTTGACTACATCAAATTAATGTTCCACCACTGGTTTGGTTAATCGACTTGCTTAAACAGGGGCCAACCGGCCCCTGTTTAAGCATCCGCGTTATCTCTTGAAATGAATTGCCACCGTCCCCATATTACATGTTATCGATCCCAATTTATTATCTGCAACTCCCGCTAAAGCGGGGGGCTAAGTGGTGTTACCGGAGTCTAAATGAAAACCAATCTTAAAGAACTGCTCGAATTCCCTACGTCTTTTACCTACAAAGTAATGGGTCTGGCACAGCCTGAGCTGGTCGATCAGGTGGTTGAAGTCGTGCAGCGCCATGCCCCTGGTGACTATTCGCCAGAGGTCAAACCCAGCAGTAAAGGCAACTATCATTCGGTTTCCATCACCATTAACGCAACGCATATCGAACAGGTGGAAACCCTGTATGAAGAATTGGGTAACATCGAAATTGTTCGCATGGTGCTGTAACCGATAATAGGGGGCAAGCTGGTTCTTGCCCCGTACCAACGTTATACTGCCCCCCTCTTTATCCAACCGGATCGCCCGTTTTGTCTCCAGATACTCTGATTATCCGCCAGCTTGGCCTGCAGCCATGGGCCCCCGTATCGCTCGCTATGCACCAGTTTACCGACCAGCGTAATGATGAAACGCCGGATGAAATCTGGCTGGTTGAACATCTACCGGTGTTTACCCAGGGACAAGCGGGAAAAAGCGAGCACCTGCTAATGCCCGGCGATATCCCCGTGATGCAGAGCGACCGTGGCGGTCAGGTCACCTACCATGGCCCCGGGCAGCAGGTCATGTATGTCATGATCAACCTGAAACGGCGCAGGGTTGGCGTGCGTCAGCTGGTTACCGCGATTGAACAGACGGTGGTTGATACGCTGGCTGCTTTTTCCGTCAGCGCCAATGCACGCAGCGATGCGCCAGGCGTGTATGTGGATGGAAAAAAAATCTGTTCGCTCGGCCTGCGCATTCGTCAGGGCTGTTCATTTCATGGCCTGGCGCTCAACGTGGACATGGATCTTTCTCCGTTTCAGCGTATCAACCCCTGTGGTTACGCCGGGTTGGAGATGACGCAGCTCACGCAACAGCATCCGGGAGCAACGCTGGCCGCGGTGCAGCCGCTGTTAATTGCCCATTTTGCCCATCACCTGGCCATTACCGACATTGACTGGCGCGAAGATCCGTCGCTTCCGTTCTCATCGCTACGGCATTGAAGCTGTTTTACAATTCTGTAACCCTTTCTCGCAAGGGCAGGCTGAATCTGCCGCGAGGAGATGATATAATTTGCGCGCTTTACCAAAAGAAGTTGAAAATTACCAACTCATTGAGTGTCATGCGGCTGCATCTTTTTAAAGCGAGCGACGACCGCATTCCAACCTGGAACTAACAAGAATATGAGTAAACCTATCGTGATGGAACGCGGTGTTAAATACCGCGATGCAGACAAAATGGCATTGATCCCGGTGAAAACCGTGGTCACCGAGCGTACGGAAGTATTACGTAAGCCGGAGTGGATGAAGATCAAGCTGCCTGCCGACTCCAGCCGTATCCAGGGTATTAAAGCTGCGATGCGTAAAAACGGTCTGCACTCCGTTTGCGAAGAGGCCTCCTGCCCTAACCTTGCTGAGTGTTTCAACCACGGTACGGCTACTTTTATGATCCTCGGTGCCATTTGCACCCGCCGTTGCCCATTCTGCGACGTGGCACACGGCCGCCCGACGACGCCGGACGCCAATGAGCCGGGTAAACTGGCACAAACCATCGCCGATATGGCGTTGCGTTACGTGGTCATTACCTCGGTAGATCGTGATGACCTGCGTGATGGTGGTGCCCAGCACTTTGCTGACTGTATCAGCGCCATTCGTGAAAAAAGCCCGACGATCAAAATTGAAACCCTGGTTCCAGATTTCCGTGGGCGAATGGATCGTGCGCTTGAAATACTCAATGCCACGCCGCCAGACGTGTTTAACCACAACCTGGAAAACGTGCCGCGCGTTTATCGCCAGGTGCGCCCGGGCGCAAACTACGACTGGTCTTTGAAGCTGCTGGAGCGGTTTAAAGAAGCCCATCCGGAAATTCCAACCAAATCGGGTCTGATGGTTGGCCTGGGTGAAACTAATGCTGAAATTGTAGAAGTGATGCGCGATTTGCGTCGTCATGGCGTCACCATGCTGACACTCGGCCAGTATTTGCAGCCAAGCCGCCATCATTTGCCGGTTCAGCGCTACGTCAGCCCGGCGGAATTTGATGAAATGAAAGCTGCGGCCATGGACATGGGCTTTACTCACGCCGCCTGCGGACCGTTTGTACGCTCCTCATACCACGCCGATATGCAGGCGAAAGGGCTGGAAGTCAAATAGCCCGCGCCATAAAAAAAAACGGATGACCCAGTCATCCGTTTTTTCTTGTCCACTACTCTTTATGAACAGCCTGCCCGGCATTTTTATCTTCTGACGCGGTTTTACTCGTAGCGTCGCTGTCGTCATTCATCGCCTTTTTGAAGCCTTTAATCGCCGATCCCAGATCTCCACCAAGACTACGCAATTTTTTGGTTCCAAAGAGAAGCACGATAAGTGCACCCACAATCAGCAATTTAGCGAGACTGATACCTTCCATCTTTACCTTCTGTCATCAACCTGACCGCAATGCGATCTTCAAACGTACTGTATTAACGCCCGCTTCAGGGTGCAATTCAAGCGCATGCTGTAACAAAACATGTTGATTAAAGCTGTGGTGGGGCAAAACGCCGGTTGGCCAGAACAGGCAGGGCGCGACGAGCTTCGGCAATACGTTCGACATCAATTTCAGCCAGCAACAATGCCGGCCCCTCCGCAGCGTTGGCAATAACCACGCCCAACGGATCAACCACCATGCTGTTACCGATGTTGCGCGGCCCGCACTCCCCTACTGCCACCACATAACAGGTATTTTCCAGCGCGCGTGCGGTAACCAACACCTGCCAGTGCATCTCTTTAAGCGGCCCTCTGACCCAGGCAGAAGGCAGCACCAGCAAATCGGCTCCGTCCAACGCCAGGCGGCGCGCCAACTCCGGGAAACGGACGTCATAACAGGTCATCAGACCAACCTTCATCCCGTCGACATCCACCAGCGGGGGGATGCTATCGCCCGCAGTAACATGAAGCGATTCCTGAACGGTAAAAGCATCATACAGATGCAGCTTATCGTAGCGGGCGATAATTTCACCCTGACGAATGACAACAAGCGCATTGCAAACGCGCCCCCGATCGTCCGGCACATGAAGAGTGAATACCGTTGTCAGGGTATTATGCAGGCTGGCGGTCAGGAGCAAACTAAGAAAAAGCCCATCCAGTGGCTGAGCGGCCTTTATTCCCCATTCAGGGTCGGCGATATCACGAGCTAAAACCGCCTCCGGCAATACCAGTAAGCGCGCCCCCTGTCGGCAGGCGCGATCCATCAGGTCGATACAAGTATCGGCATTTTTCTGCCACTCGCGATTAACCGCGAACTGTCCTAGGGCCACTTTCATCACTCATCTCCCCTGCCGTGCTTATTGGATTGAGTCGCCCGCCGCCCTGTCCCATGCACTGAAAAGCACCCAGCCGGCTCATATATCACTTTAATGTTTCCTTAATCTTGTCGCCGTAAGCTGATTGCCATTTGACGCAAAAAGGACAAGAAAGATGACCTGGCTTCCCCGTGGACTTAACGAATTTCTCGCGGTGATCATAACGTGTGCTGCAACGGTTAGCTGGCTGGTGCTCTTCTTTAGCCGCTAACGTAAGGTGACGGACAGGCTGACGCTGGCAGACACCGTTTGACGAATTTCAGATAAAAAAAACCCGCCACAAGGCGGGTTTTAAGAATTCTGTCTGATAACTTAAATAGCGGCAACGTTAGCAGCAGATGGGCCTTTGGCACCGTTAGTGATTTCGAACTCTACGCGCTGACCTTCAGCCAGAGTTTTGAAACCGTTGCTCTGGATGGCAGAGAAGTGTACGAACACATCTTTGCTACCATCTTCAGGAGTAATGAAACCGAAACCTTTGGACTCATTAAACCACTTAACGCTACCTTTGATCTTAGACATCTATATTACCTTTACATGAAAAATGGACACTAAACTGTGTCGAGGGTTAGTACAGCAATTGCGAAGGCTTTTGTCCAGTCGCCAGGGGCGAAAAAGTGATAAATATCGTTTTTTTTTGTCAGACATTAACTTCACGCCACTTCGTGACGTCAGAACTGCCAGCGTAGCCAGGCGAAATAAACGTTACCGTTATTATACGTTCCTGGAATGTAAGTCATCTGGAATGTTGCTGAACCATAACCTATTGAAGCCAGGGGTAAAAGCACCGGAATAGGAATATAGTTCCAGTTGTCGCGCATCGTTACTCCGGCCGTGTAGCCTAGCCCGAGGTGGAAATCAGGATCAGCCAACGGCCGCCACGTTTTTTCCCAACCGTAACCCCCTATCGGCTCCCACTTGTTAAAGGAATCCTTAAAGGCCATCAGATAGATGCCGTTCCAGTTTCCCTTTTCATCGTAGTGTGAAATGCCGCCGCCAGCCCCCCAAGGGCGTTCATTATATTTATCGATTTTATCTGAATCGTATGTCCAGCGGTTATGCCAGGTAACGGCAGGAACGTACAGGTCGAACGTTTGCGGGTCATTCCACGTCTGACTAACGTTATCGCTGAAGCTGTTCCAGGTGTTGGCAACGCCATGCATCAAAGTGGCCGCACGCGCACTTCCTATTCCCAAATAGCAAGACAAAATTAGAAAATACAAGATGAGTTTAAGTCTCATGGTCGGTTTCACAGCTCCCTGATTAACGTGCGGCATACCGCAACTGAAATGGTCAGCCCATTACGGTGGGCTAAAGAATCAATTATAAAAGTTTTACTTAAACAGCCGTTAAATAGTCTTTTTTGAGACTGTTTTAAACGTGCCGCTTGGTGATAAATCTATCAAGTTTTCGTTAACAGCATGTAAAACCTAACAAACATTAAAAATACGATATCGTTATAATCTTAAACCATCAGAAAAAAGATTCAAATTATTGACATATTTATCTTCTTAAAATGGCCCTTTTTTGCGCTAACCACCTGTACATTTCGATTGATCCCGATCATGAAACCCCACGCTTTTCATGCTAAACATTACCAATATTAAGCATTAATATTCCTTTCCTTTTGAAAACCATTTTATAAACATGGAATTAGGGTGGACCTAAAGGAATTTATTTGGTTAACGTTATTTATGGATATCCATGCAATTTTTGTTAAGATAATTCTAACGAAATAGTTCTCAGGATGAGGAGGGTGATAAAATGCTTAGGTGTAGCAGATGTGGGTGTCGCAGGTTTGTTTTCACGATACGCGGTGATAAATATGGTGAACATCACGGTGCCGTCTGTGCAGCCTGCCATAAACGACTGAAGACCTGTGACCTTTCTGTTTTCGCCAGGGGAACGACGGCAAACGACTGCAATAAAGAAACCGTGCTCATCAGAAACGCCTGCGGCACAACTAAGTCACAGCACCCACGGTGACGCCATGCACCGCTGCGAGCTCATTCCTGGCTCAGTTTTGAAAAAACGGACGTTTTGCAGCAGCGAAAATGCGGGTTAGGCCTGGTTACGGCATAACGGGCCACCCGCATCAGCATTAGAAAATAAGTTTAAATACGCCAGTAATTGTCAGCAAGCCTACAATAAAAATAATCGCAATAATCCACAGGAAGATCTTCATTTCATAACCCCAATTAAATAAAAGCCACCACGGTGTTGTCACCTAAGTGTAGAAGAAGAATAGCATTTTGCTCAATTGCTTTTTTCTGCCGCCACTGGCTCTACGTGAGCAAAGATAATAGCCACACTAGCGCGAATCCGCTCAGTGCCATCATCGTGGTCAGCACGGTCCAGGTTTTGAGCCCATCGGCAACGGACAGGCCGAGATAGCGCGTCACCACCCAAAACCCCGCATCATTAACGTGTGACAGCCCCAGACCGCCAAAACAGGTTGAAAGCGTGACCAGCACCAGCTGCCATTCACTGATACCGCTCACCGCCTCGGCCAGCAGGCCGCTGGTCGTCAGTATCGCCACGGTAGCAGACCCCTGTGAAGCGCGTAACGCCAGAGACAAAAGAAACGCGGCCGGGATAAGCGGTAGATGAATATTTTCCAGCGACAAAACCAACGCTTTTCCCACGCCCGACTCGACCAGCACTTTACCAAATGCGCCCCCCGCGCCGGCGACCAGAATAACGCCGGCTGAACCGGGTATGGCGCGATCCAACAATTCACTCAGCTTGTCTTTGCTCCACCCACGGCGCAGCCCCAGCAACCAGGCAGACAGCGCCAGGGCGAGCAATAAGGCAATGGCCGGCGTGCCGATCAGCGTGAGCAGCTGGCGCAGAGCATTGGACTGTGGCAAGACGCTGTGAGCCAGCGTGCCGAGCACGATAAGGACGATCGGCACCACGATAAGCGATGAGATCAGCCACGCAGATGGAGGTTGCCGCCGCTGGCAAACGTCGTCTGGTTTTGCGAGCTGCAGCTGTTCCAACACGGCGACCGACAGCTGATAATGGCGGCGATTCATGACCTGCGCGATGGCATAGCCCCCCACACCAACCGGGATGGAAATCGCTATCCCTGACAACATGAGCCAGCCCATATCGCTGTGCAGCAACCCTGCCGCCGCCGCCGCTCCCGGATGAGTGGGGAGAGCAACGTGTACGATCAGCATGACGCCCGCCATAGGAAGCCCATATTTGAGGGGGGAAACGCGTGCCACTTTGGCAAAACCATAAATGAGCGGAACCACAATGATAAACCCGACTTCGAAAAAGACGGGAATTCCCAAAATAAATGCGGCTATCGTTAGCGCCGCAACGCCACGTTGCTCACCAAGATGCTGATTCAGGCGTTGTGCCAGCGATTCTGCGCCGCCGGAAGACTCGATGATGGCTCCCAGCATTGCGCCCAACACAATAATAATGGTGATAGAACCCAGCAGACCGCCCATACCGGCAACGATGGTCGACATGATTTTATCAGTCGGGATACCGGTTGCCAGGGCAACCAGCAGGCTAACCACCAGCAGAGCAACGAAAGGATGAACTTTGGCCTTGATCACCAGCAGCAGCAATATCAGCACGCTGGCTACGGCGATAGTTAACAACAGGGCGGTAGACATAGTATTTATCCTCTTCGGATTTTATTGTTTTCGCGCCTGGGGCGCATTGATTGAGGGCCCGTTTCCCGGTGTGGTGGCCTGATTCAGGCCGCAAAAATCCGCGCCACGAGCCAAAGCCCGTCACGTCACATCACGTCATCGTCTTTTTAATTAAATGCGGATAACCACCCTAATCCCGCCTGCGTGGTGGTACGCGGAAGATACTCGCAGCCAATCCAGCCTTGATATCCGCTGCGATCGATCAGCTCAAAGAGCCACGGATAGTTAATTTCACCTTCATCCGGCTCGTGGCGAGCGGGCACAGAAGCGATTTGGATATGTCGATACTGCCCAATATAATCAGCGATCAGGTGAGTCAGATTACCGTCCACCAGCTGTGCGTGGTACAAATCGAGCTGGCTGAAAACGCCCGGACGATCGATACGTCTTATCATTTCCAACACCTGATACTGACTGGAGTAAAGATAGTCTGGTTTGGTTGCGGGATTGAGCGCCTCAAGCAAAATGCCGATACCGTGTCGGGCAAAGCGCTCTGCCGCATAGCGTACGTTGTCGATCAAGGTTCGGCAGTACGCTTCTCGATCTGCGGCTACCGGAATCACACCTGCCATGATATGTACCTGACGGCAGTCGAGCGCAAGGGCATATTCCAGCGCGCGGTCAATATCACGTCGCGCATCGGCTTCACGACCGGGGATAGCGGCAACCCCCCATTCTCCCGCATCGCTGTCGCCGGGGGCGGTATTAAACAACACCAGTTCAAGTTGATTACGGGTTAACGCCTGCTTAATGTCTGCCGGCTCATGTTCATAGGGAAACAGGAATTCTACCGCGCGAAACCCGGCTTTCGCCGCGGCATCGAAACGTTGCAGAAACGGCACTTCATTAAACAGGGTTGATAGATTGGCAGCAAACTTAGGCATATTCAGCTCCGTAATTCGGCCACTTCGTTATGGTTAAGGTAGCGTATTGGGCGATCGCCCAAGGTAAATATCAGTCTGGCCGTCTCTTCCAGCTCTTCGGCATTATCCGCCGCTTCACGCAGCGTTCTTCCCGTCACCACCGGGCCATGATTGGCCAGCAGAAAAGCCTTATGATGAGGGGCCAATTGCGCAAGATCGTCGGCAAGACGTTTATCGCCCGGACGGTAATAGGGCACAACGGGCACTGCGCCAACGCGCATCACCACGTAGGGCGTGAACGGGCGAATACAGTTTTCACGATCCACCCCCTGAAGACAGGAGAGCGCGGTTAAATAGTGACAGTGCAAATGGACGATTGCCCCGCACGCGGGATTATTCATATAGATGGCGCGATGGAAGCTCATCTCTTTTGACGGTTTATCACCAGAGAGGCACTCCCCCTGCTCAGTCACCTTTGACAACCGCTGCGCCACCAGCTCACCGAGACAAGATCCGGTTGGCGTTGCCAACAACGTGCCGTCAGAAAGGCGCATTGAGAGATTGCCGGCCGAGCCGGTGGCGTACCCGCGCTGGAAAAAAGAGACGCCCAGCCTGACCATCTCTTCGCGTGCCTGCTGTTCAGTCATACGGAGAACTCCCTTTGTGCACGAGCAAAGAAATCTTCATCACCAAAGTTTCCAGACTTCAGCGCCAGTGATATTGGCTGCTGCACCGCACGCACCCAGGGTACGCCGGGTGAGATAGCCGGGCCGATATGAAAAGCATCAATGCCGAGCGCCTGCGCCACCACGCCTGAGGTTTCTCCCCCGGCCACGATAAAACGCTGCCAGCCACGCCGCTGTAACTCGCACGCAACGGCGGCAAACAGCCGTTCGACCGCGTCACTGCTGCATTGGGCACCGTGACGCTGCTGGACGGACTGCAGCCTGTCCGGCGCGGCGGTGGCATACAGCAGGGGCGCTAACGCATCCTGTTCATGCTGCGCAACCCAGTCACAAAGTTCGTGCACATAGCACTCGTGCTGGTAAAGGGCGCGTTCAACGTCGATACTTTGCGCTGCCGCCTGCTGACAATAGCGATCGACCTGGCGCTGCGTCATCTCCGAGCACGAGCCAGACAGGACCACGGCATATTGCCCCTGAGGCGCACCTGCGGCCTGCGTAACATCCCCCTCTTGCCCAGCCTTCGCCCACTGACGGGCCAGCCCGATCGCCAGGCCCGATCCCCCGGTGACCAGCCGCATATCTTTCAGCGCTTCGCCCTGGATTAACAGATGCTGTTCATGAAGTGCATCAAGAACCACATAGTTTATGCCCTGCTTTGCCTGCTCCTTCAGGGCCGCTCGGACCGCCGTCGCTCCCCGCTCGATCGTCTGAAAACCAATCGATCCCGCCTTGCCGCTGGCCTGGCCTTCCATCAGGCGTATCAGACTGCTATCCGTCATAGGCGTTACCGGATGATGGCGCATACCCGAATCACACAGCAGCCTGTCCATCACAAACAGGTGCCCCTGGTAAACCGTTCGCCCATTAACCGGTAATGCGGGAGAGATAACGGTCTGTGATTCGCCGAGCGCTTTCAGCAGGGCATCGGTTACCGGCCCAATATTGCCCTCAGAGGTGCTGTCAAATGTCGAGCAGTACTTAAAATAGAAGCGATCGCACCCCTGCTGTTGCAGCCAGCTTAGCGCCAGAAGCGAGTCGGCTATCGCCATTTCCGGCGGGCAGGAGCGTGATTTCAGGCTGACGACCAAAGCGTCCGCACTCAGCGGACGAGTTTCAGCAGGCACGCCATTAAGCTGCACCGTGGACATCCCGTTTTGCACAAGGAAGCTGGCAATATCAGTCGCTCCGGTAAAATCATCGGCTATTACACCCAAACGCATTATTCACGCTCCTGTTTACATGGCAGGGCGATCCCACTGAAAATTTTGATGACCGCACTGTCATCTTCACGTCCGTAGCCGGCATTGCTGGCCGCGGTAAACATGTTTAAAGCCGTTGATGCCAGCGGCAGAGGAAAACGCAGATCCTTAGCCGTGTCGGCCACAAGCCCAAGATCCTTCACAAAAATATCCACCGCAGAGGTGGGCGAATAGTCGCCATCGACGACATGACGCATACGATTTTCAAACATCCAGGAATTGCCGGCCGCATTCGTCACCACTTCATACAGGGTCTCAAGCGGAATACCGGCACGGGCAGCGAGCGCCATCGCTTCCGCGCCGGCCGCGATATGGACACCGGCCAGCAGCTGGTGAATAATCTTCACCGTCGAGCCCTGTCCGATTTCATCGCCGATACGGTAGACCTTAGCCGCCACCGCATTCAGCACCGGCTGTAACAGTGCAAAGGCCCGATCGCTGCCTGATGCCATCACCGTCATTTCGCCCCTTGCCGCTTTCGCGGCCCCACCGGATACCGGGGCATCCAACATAATCAACCGATAGGCACTGAGCTGTTTTTCAATATTTTTTGCGTCAAGGGAAGAGAGAGTCGAAGAAACCATCACCGCCGTTCCTGGGGTTAATCGCGCTGCCAGACCGTTTTCTGCAAACAGGATCTGTTTAACCTGGTCTGCATTCACGACCAGCAGCAGCACCGCATCAAGTTCGGCGGCAAATTCATCGGCGCACGTATCCGCAGCCTGCGCCCCACTGTCGCGTAGCGTCTGCAAAGCCTGCTGGTTAAGATCCACGCCCCAGGTTTTCAGGCCAGCGTGAATACAGGATTGCGCCGCCCCCATTCCCATTGATCCAAGCCCAATCACACAGACTGACATTGATGTTGACATAGACCCTCGCGTTAAATTTAGTGAATATTTGTTTTGTATTGTTAACTATAGCCGCATAATAAGCCGATATTGGTGACGCTAATCACAATAATGGATGAGTAACAGAATTTTTCACAATTAATAACAAGGCCAAACGTTGCACAATGACATTGTCTTCTGGTGAGATCCCACGCGAGTGAACCTGTACCGCTGTAGCAGCTAATCGTTTTCTGCACGGAGGCGCGACAATTAGCTAAAAATTGTGATGCGCCACGCAGGATGGCTCTTTACACTTTGACTCTGTTTCCCTGCCGAATTTTCAGGAGTTGTCATGATCCCGATTGAACGTCATCAACAAATCGTCGCGCTGGTGCAGCTTCGTGGCGTGGTAAGTATTGCCGAATTGTCCGATCGGCTGGCCGTATCTCATATGACGATCCGTCGCGATCTGCAAAAACTGGAAGAACAGGGGATCGTGCAGCTGGTCTCCGGCGGAGTACGCTCTACCGAACGGCTCTCAAGCGAGCCTTCGCATCAGGACAAAACCAGCATGTGTGGCCTGGAAAAACAGGCAATTGGCCGCGCCGCCGCGCTCAATATTCCGCTCAATAGCTGTATTTATCTTGATGCCGGGACCACCACTCTGGCGCTGGCACGTGAGCTGGGAATGCGTGACGACCTGCTGATCGTCACCAATGACTTTGTCATTGCCCATTTCCTGCTTGATCATAGTCAGTGCCAAATGATCCATACCGGGGGCAAAGTATGTCGGGACAATCGTTCCTGCATCGGGGAGGCAGCGGCGCAAACATTACGTGGGCTGTCGCTGGATATTGCGTTTATCTCCGCCTCCTGCTGGAGCCCACGAGGTATATTTACGCCCGATGAAGATAAGGTAGCCATCAAGCGCACGGCGAGTGATATCAGCAGCAAACGCGTGCTGCTGGCCGACAGTTCAAAATATAATAAAATAGCCACGTTCCTCGCCCTGCCGTTGGCGAATTTCGATCACGTCATCACCGATTTCCATCTGCCTGACAGCGCGCAACAGGAGCTGAAAAAACATAAATTTGAGGTCACGCTTGCCGGATAATTTATCCAGGCCGCGCAATAAAAAATATTTATGCGACAGCGGTCAAAATCCTCTCTTTTTTTACCGCGCATAATGAAAGAAATGTGAGCTAAGGAGCTTAATTTAACAGGGGGATGGTGGACCCCATTTGCAGTGTGTTGCGACTTTGACGGAAACGTCATCAGGACATTCTATGAACACGATCAATACCAGTATGGGGCGTTACTGTATCAAAGCGGATAATGTCGGCGACCATATTCAGGGATCGATAGCCATCAATGACGAAGGAGGTACTCAGCTGACGCGCCAGGAGTTCAGTGAGTACGACCTGGACGACGTTATCAATAACGTCATCTTTCCGGTGACCGGCGGTAATAGCCTCATTGCCAACGCGATACGGGAAAAAATGATCGATGCGGGATTCACACAACCGCATTGATAATGGTTAGCAATAACGGGTGCCGGGCGCTATTTTCCTCCTGGACGGGCGGTTCACTCTCCCCGGCACCGATGTAACCGCCAGTCGACGGCAATGAACAAAAACGTCGAGCGCAAAACCTTCCCAGGCTGACAATTCACAGCCGTTGCTTAGGCAATGTCTTTTGGCGGCGTCGTCGATCCCGTTGAGGCATCCTGCTCTGGCTCTACATCCCGGCTAGCTGAAGGGGTTGCTATGCGGAATATCGGGGCGACCAGCAGCAGCAGCAGACTGCCTGATACCGCACACACCAGCAGACTTAACAACCCTGCCCAGCCCTCTCCCGCCATCAATCCGCCAGCCACCAGCGAAAGCAGAAAAAAGAACATCAACGTGATTTTCACCACGCCGAGATTGATAATATTCATATCAGCTATTGCCATTCTGGCCGGCTTCGCTGCCAGCCTGGCCGCCTGCTGTTCGGCAGAAATCTTCTGCCGCAGCGCATCTAAATCAATGCAGGGCATCATGAAATCCTTCACAGGCTGCGGGTTATGCAGCTCGGCAAAAATGAGGTCAGTGGCAGGGAATATCAGCGGCCAGCTGGTGCTGTGAACGCCATAGCGGGCGAGTGCAGGCAGAGTGATACGCGGCCATTGAACCACCTGCAGATAACGATCGTTCAGCACCACCCAACTTTGTCGCGTGGCGCCTTTCGATACGTGATAAAGCTTAAAACGATCGGCCGGGGGATAAGGCAGCTCTGTGACTCTGGCGGTGATAAAGGGGATATCACGCTGTCGGCAGTAATTTACCCGCCCCTGCCCCTGCGCCGCCAGCAGCAGCCCAAGCGCTGAAATAAAATAATAACAGGTGCCCTCGGCCGCGCTGCCAGAGGAGAGATAATCCCGCAACTTCTCTTCGCTACTGGCAGAGAGATGCTCCGGCCACCAGCGCCAGCTGCGGCCAATAACCCGTTCAGTGGGCACCTGCCAGACGCCCACAGGGGCAGCTTCTGCGGGCAGAGAAACAAAAGGGAAAATTTTGCTAAAGAAGGTGAGCGCATCGTCCGGGCCATTCCACTCACCGCTGGCCTCAAGGCCGTGCAGATTGCCGGTCAGCTCTCCCCAGCCCTTTTTCCCCAGCAGGTCGATCTGAAATTTCGTGTCTGCCAGCCGCCTGCCAAGCAGCAGCATATCATCCGGAATGGCGGTTAAATCCAGTAATGGAGCCGGCGTACTTGTGTTTTCTTCACTTTCCATACTGCTTTTTTATCCTGGCAGCGCGTCTTTTAACCAGGTTAAAATTTGACTTTAGTCAAAAAACGCAATAATTTCAATAAGATAATATACATATTATTGACCAGAATTAGCAATATCCCTGCAATAAAAGGCCCATTGATTATTTACTGCGCATCATATGCAGCACATGTGTATTAAGTGGACGTCTTCAGCACGCCATACAGCTCGGCAGCAGCGGAGCAGCTTCAATCTGGCCGTGGTACGTAACGGCTAAACACACGCAACGCCGGCATGGCGAACCACTGGTGACCTGGCGGGAAGTCGCCGCGCCACAGGATAATGCCAGATGATAATTTTTGATTTCCAACAGGAAAAGCTTGAATAGCTTCGATTAATTTGTAACAAAGTGATTCTAATTACACATTTTGATTTATTACAACCTTAACATTTTAAGGCTCATTCCTGGTAAAACCGGCGTATTAATGAATTTTGATCAGAAGGGAGAGGTAAAAATGAAAATGCTATTTCTTATCGCCGTAAATTAACAACTACGCTACACGATTGCCATAAAAAAGTATAAATCACCGGGCAAATATATCATTCTGGCGCTAGCATTCGGTTTTAATAACTTACAGACTCAAAAGAGAATAAGCTTCACGGAAAAGACTTAGAAATCATCAGCGCTGCATAGGATGAAAAGAGTTTAATTGATGATGCAATTTCCAGTTTAAACACGCTGACCACACAAATTCATTACATTTAGCCATCAAAAAAGAAAATTGCGTTAACACGACCGAGCGCAGATTTAACCTGTAAGCGAAACAATTATCTGTATTAATCACTACTGTTATACCTAAAATCAATATTATTGTAGCTACTTCTCCACCGTCTTTAGTTTTAGGATCGGAACTTCGATGAGAAGCCCCCGGTTAATAACCCTGCTTGTGCTGAATATGTCATATATTTGTTAATCGTGGGTAAAAAAAATAAAAGGCTGTTTATGTTAGAACGAGGTAAGCAATGTTCGGATTAGATGCGTTTCATCTCGCCAGGATACAGTTCGGTTTCACTGTGGCCTTCCACATTCTCTTCCCGGCCATCACCATCGGCCTTGCCAGCTTTCTGGCCGTGCTGGAAGGTCTTTGGCTGAAATCGAAAAATGAGGTTTATCGCGACCTCTATCATTTCTGGTCGAAAATCTTTGCCGTCAACTTCGGCATGGGGGTGGTTTCAGGGCTGGTGATGGCCTATCAGTTCGGCACCAACTGGGCCGGTTTCTCACAGTTTGCCGGGAGCATTACCGGGCCGCTGCTGACCTACGAAGTGCTTACCGCGTTCTTCCTTGAAGCCGGCTTCCTCGGCGTTATGCTGTTCGGCTGGAACCGTGTCAGCCGTGGCCTGCACTTCTTTGCTACCTGCATGGTGGCACTCGGCACCATTATCTCTACCTTCTGGATACTTGCATCGAACAGCTGGATGCAAACTCCCCAGGGTTATGCCCTGCAAAACGGCATCGTGGTACCGACTGATTGGCTGGCCATTGTCTTCAACCCTTCCTTCCCGTATCGCCTGTTCCATATGTCGATTGCGGCATTCCTGGTCACCGCTTTCTTTGTCGGAGCCTCTGCCGCATGGCATCTGCTGCGCAAAAACGATACGCCGGCAGTGCGTAAGATGCTGTCAATGTCTTTATGGATGGCGCTGATCGTCGCCCCCATTCAGGCGATGGTGGGCGATGCTCACGGCCTGAACACGCTTGAACATCAGCCGGCGAAAATCGCGGCAATCGAAGGCCACTGGGAGAACCCACCGGGTGAACCCACTCCGCTGATCCTGTTTGGCGTGCCGGATATGAAGGAAGAGCGCACCAAGTACGCGCTGGAGATCCCGTATCTGGGCAGTCTGATCCTGACCCACAGCCTGGATAAGCAGGTTCCGGCATTGAAAAGCTTCCCGCCAGAAGATCGTCCCAACTCTACCGTGGTGTTCTGGTCGTTTCGCATCATGGTCGGCCTGGGAATGTTGATGATCCTGGTCGGGGTACTTAGCCTGTGGATGCGCCGTGGTCAACGCATTTATACATCGCGTCCTTTCCTTTGGTTCGTGCTGCTGATGGGGCCATCGGGTCTGATTGCACTGGTAGCAGGCTGGATAACGACCGAGATAGGCCGTCAGCCGTGGGTCATTTATGGCCTGCTGCGCACCCGGGATGCCGTATCCCTGCACAGCGATCTGCAAATGGCCATCAGCCTGATCGTATTCCTGGTGGTCTACTTCTGCGTATTCGGTGTCGGCTACACCTACCTGGCTAACCTGATCAAAAAAGGGCCGCAGGCAGGCGAAGGTGAGCACACGCCAGAAGGTGGTCCAGGTACTTCCCATACCCCTTCACGCCCGCTATCTGCGGTGCAGGAAAAATTAAATTCGCCGCAGGAGGATAAGTAAAGTGGGCATCGATCTCTCAGTTATCTGGTTTACTATCATCATCTTCGCCACCCTGATGTATATCATCATGGATGGCTTCGATCTCGGGATCGGTATTCTGTTTCCATTCAACAAAGATCCGGTCGAGCGCGATATGATGGTGAATACCGTTGCTCCGGTATGGGACGGTAACGAAACCTGGCTCATCCTCGGCGGTGCAGCGCTGTTTGGCGCTTTCCCGCTGGCCTACGCGGTGATCACCGACGCGCTGGCCGTCCCACTGACGATGATGCTGATAGGCCTGATATTCCGTGGCGTGGCATTTGAGTTTCGTTTTAAGGCCACCGAAGAGCACCGTCCCTTCTGGGATAAAGCCTTTATTGGCGGGTCTTTTGTTGCCACTTTCAGCCAGGGTATCGTATTAGGTGCCGTCATTAATGGTCTGGAAGTCACGGACCGCACCTACAGCGGCCCGGAGCTGGTGTGGCTGACGCCGTTTAACCTGTTCTGCGGCGTGGGCCTGGTACTGGCGTATGCCCTGCTGGGTAGTACCTGGCTGATCATGAAAACGGAAAATGAGCTGCACCGTAAAATGACCGCGCTCACCAAACCCCTGCTGATCGCTCTGCTGGTGGTGATTGCCGTCGTCAGTATCTGGACGCCGCTGGCGCACGCGGAGATTATGCAGCGCTGGTTTAGCCGCCCCAACCTGTTCTGGTTTATGCCGGTGCCGGTACTGGTACTGGCGGCAGCATGGGGGCTGTGGCGCGCGCTCGAGCGCCACGCGCACTATACGCCGTTCCTGCTGACGCTGGCGCTGGTATTTCTCGGCTTTACCGGGCTGGGCATCAGCATCTGGCCGTTTATCATTCCACCGGTCATCACCATCTGGGATGCCGCGTCCCCGCCGCAGAGTCAGGGCTTTATGCTGGTGGGTGGGCTGCTGATCATTCCGGTTATCCTGGTGTACACCTTCTGGAGCTACTACGTGTTCCGGGGCAAAATTAAGCCTGACGAAGGCTATCACTGATTGTTATGGGGCAGGCCGCAAGGTCTGCCTTTTTTCTGCCACGATATTTCCCTGCAACAACTCGCCCGACCACCGAAGTTTTCCTATCTATTCATATTTTTACACAAAACCGCGCGGCAAAATTCCTTCAGTGGTCTACGCTTATAGTTCTGAATTGAAGAAGTCATGCCATTTAAGGAGAGACCATGAGTTTGTTTGATAAAGCTAACGATAAAGCACAAGAAGCCGTCGGCAAAGGTCAGGAAGAGTTGGGTAAAGCCGTAGACTCGCCAGAGCATGAACTTAAAGGCAAAGTACGCCAGCACGCGGCGAAAGCCTCCTATGCCGTTGATGACGCGCTGGACTGTGTTAAGAGTAAAACTCAGAACGCACCGCTGGTTTCGCTGGCTATCGCCGCAGGCGTAGGTTTCCTGGCAGCTAAACTGCTTGGTCGCCGTTAAGCTTAAAACGTTATGACACCAAACGCCCTCTTACGGGCGTTTTTTTTTGCCTTTTTTACCCGACATCCGGCGGGGATCGTTTTCCTCATTTTCTTTATAACGCTCGGCTAGCGCTGTTGAAGCTGCGCCCGCAAATTGAAAAAACGCTTAATCGCCATATAGCCGGCAATCATGGTCGACAGGCTGGCGGTGCCCAGCAGCATGAAAGTCACCATAATTTGATATTTAATGGCTTTAACCGGGTCGATACCGGCGAAAATAAGTCCGGACATCATGCCCGGTAAGCTCACCAGACCAACGGTTTTGGCCGCATCGACGGTTGGGATCAGGGCGGCACGAATACTGTCACGCACGATCGCTGCCGATGCACGCCGGGGGCTGGCTCCAAGACTTAGCATCTCCTCAATTCTCTGGCGATTATCGCTGACGCGCTGATTGAGATGCGTGAAACATAAACCAACCGCCACCATGGCATTACCCGCTATCATTCCTGAAATCGGGATCACCTGCATCGGTATGAAGGCAATGGAGCCAGTCAGCAGCAGGATTGTCAGTGTCAGGGTCGTGCCCAGAGTGATAGCAATAAAGGCAATAAGGAAGCCCTTGTCGATGGCCCTGCTGTGCTTTTTCGCATTCAGCGCCGCATTCACGCAGATAAACAGCACCATCAGCAGCGTTAGCCAGCGGTTATCGAGGTCAAAAACAGACTTCAGCACGTAGCCGACGATGACCAGCTGAACGACCGCCCGCAGCACACCCCAGACGATATCTTTTTCCAGCCCCAGACGCTCACGGTTGCTGAGCACCAGCGCAATCAGCACCAGCGCCAGCGCCATCCCAAGAGACTGATTACTGATATTATGCTGATCCATCATCCCTCCTGTTAGCAACGGGGGCCAGAGTCAGCACGCGATGCCTGCTGCTGATCTGATGGCCATCATGACTTATCCAGATAGCAGCAACCCCCTGTTGCAACTGTTGTTCAATAAGCTGCTGCACCGCCTGTTTATTCGCGTCGTCCAGGGCGCTGGTCACTTCATCCAGCAGCAAAATCTGCGGCGAGAACTGAACATTACGCAGCAGCGCCACGCGCTGTTTTTCACCGCCCGAAAGCTGGTCAACCGGCTTGTCGAGCATCTCTGCCGACAGATTGAGCTTTTCCAGCCAGTCATATAATTTCCGTCGCTCGACAGGCTGCTGACGGATCTCATAGGGAAACGCCAGGTTGTCAAAGACCGTGCGGCCAAACAGCTGTGGCGTCTGAAATACATAGGATACGCTCTGACGCCAGATTTCTGCCTTTATTCCGGACGCGCGCTGCCCGTTCAAGCAAACGTCACCGGATGAAGGGTTGAGTAGGGAAGCGATAATCTTCAACAACGTGCTTTTTCCTGCACCGGAAGGCCCGGTCAGCCAGAGAAGTTCGCCTTTGTTCAGAGTTAACGAGACGGGTGCCAACAGGCGCTTTCCCTGTTGGATAAAAGAGGCCTCTCTGACCTGCAGGAGAGGGAAAGGAGCATTCATTTGTTGCCACTTAATCCTGGTGGTTGAAGGTAGGATAGTACCATTTTCAGCGCGTTTTTGCCGCAGGCCAGCATATCAGCAGCAGCCCGCTGACGATCAAACCCGCTCCCGCCAACTTTCCCCAGCGAAAGACTTCGTTCAGGCCAGGCAGCCAAAGCGCGGCCAGCCACACCAGCAGATAGCTCAGGCTGAGTAACGGGTAAGCCCGACTTAGCGGTAAGCGCTTAAGCGCCAGCAGCCAGCAAAGCATCGACAGCGCATAGGCCAGCAACCCCAGGAACAGGGCCGCCGTCGGTAGAGGAAACTGGCTTAATGATGAAAGAAACTGCGGCAGCTGGCTGATATCCGGCAGCTGGATCATCGCCCATTTGAGTAACAGCTGTGCGGCGCTCACCAGCACGACGCTGCCTAACGCAAACAATAGCCCCATCAGGTATAGCTCCCCATGATGGCTACGCCAGCGACGATCAGTATCACCCCCAACGCGTGGCGCAGTGACAGGGTTTCACGCCATAACCAGCGTGCGGCGAGAGTCACGAAGATAAAATTGAGGCTCAGCATCGGATAGGCTACGCCAACCGGCACCGTCTGTAATACCCGCAGCCACACCAGCATGGCCATTCCCAGCAGCAGCACGCTGCCCCCCAACCACAGCAGCAGAGGGCGGCGACCACCGCTTACGGTGGTCGCCTGCTTTTGGCACAATTGCCCGGCGCAGCTGAACAGACTGGCGAGAATAATCAGCAGGATGTTCATGGCTGCTGCGAATAGTACCAGAGCACCAGCCGACCGCGATGATACTTCTGATCGGGCACCGGTATACGCTCATCAATATACTGGTCATCATCAGACAGCTTCATCACCAGAGAAACGCTGCCTTCGCGGCGATGCTCACTCAACCAGCGGCTAAAATCATTGAGGTTGATAAACCGCCCTTTCGCATCAGGATAACTGAGCCCATATTCCAGTTCGCCATGACGATCGAAAAGCTGGATATCACTGCGTTTCAGCTCCCATGCCAGAGTTGAAGCCAGGCCAACTTCATTGGCCAACACAAAGCGGCTGTGCTTAAGAGTGTTATCGACAGCGCTAATAAACGACTGTGGTTGCTTTGAGTCGATAACCTTATCAGGAATAACCGCGCCAGCTAACAATGCCAGTCCCAGTGGACACAGCGCCGCCAGCCGCCAATGCTTTGCGCCAGCGACCAGACAGGCCAGACCGACCGCCGCCCAGAACAGAAACGCGCTCGCCCCCAACAGGACCTTAGAGATTTCCGACTTGGCATACAGCGGATGATGGACCAATCCCCACGGCGCAAGCACCAGTATCACCGCCAGTGCCGCTATCACGCCGAAAGCAACGTTGATTAGCGCATTAGCTTTTAACGCTTTACTTCCGGTGCCCGCGATTTTAATGCCGTGATGTGCCAGCAATATCGCTAACGGCGCAAAGCAGGGCAGGATATAGGTCGGCAGCTTGCCTTTTGCCAGGCTGAAAAACAGTAGCGGCATGACCGTCCAGCAGAGCAAATAGAGCGAACCGCTGTTTTCGCTACGCTCGCGCCAGGCGCGCTGAAGGGCCCCCGGCAAAAGACCGACCCAGGGCAGCGCCCCGGCCAGCAGCATCGGCAGGTAGTACCAGAAAGGCGCCTTATGCTGTGCATCGCTCTGCGCAAAGCGCTGAATATGCTCCACCCAGAAGAAGTAATGCCAGAAATCGGGCTCCTGACGAGCGATACTGATTGCCCATGGTGCAGTGATCAACGCCGCGCTAACCAGCGCCAGCGGCCCGAACAGCAGCAGCTCTTTAAAGCGCCGTTGCCAAATCATCCACGGCACAATAGCCACCACGGGCACAGCCAGCGCCAGGAAGCCCTTGGTCATCAACCCCATGCCACAGGCCAGCCCAAGCAACAGCCAGCCCGATACCTTCTGAAGCCTGCTGGCACTTTGCGCCGCAAGCCAGAAGCTACACATTGCCGCCACCAGCCACAGCGTGACCATCGGATCGAGCACGGCATAACTGCCCACGCCATAGACCAGCAGACAGGTCAGAAACACCACCGCTGACAGCAGTGCGGTGCTGCGCTGTTGCCAAAGACGCAGCGCCAGCCAGTAAACCAACAGCGCGCTCAACGTGATAGAAAATACCGAGCCGATACGCACGGCAAAGTTGTTACTGCCAAACAACCACTGCCCAATATTGTTAATCCAGTAGCCGGCTATCGGCTTTTCGAAATAACGCAGGTCAAGAAAGTGCGGTACGACCCAGTTACCGTTGACCAACATTTCACGGCTGATCTCGGCATAGCGAACTTCATCTGGCTGCCACAGCGCACGCAATTCCAGCGGAATTAAGTAATACAGCGCATAGAAAAGTGAAAATAAAAGAGCATAGCGGGTGTATTTCATTCTCAATTACTCAGGATAGTTGCTGGCATCCAAGCCAACCTTCTCGACCAGGGTTATGACCCCGTACAATTTTACCCACCGGCAGCTGCGTAACGTCCTGCGGCAATAATTCGCCCAGCGGGCAAAAGCGAATGCCCCGCCGTCCAGCCTCGACCAGCAAACGCTCAAACATCTCGCTGAGCACAATGCCTTCCACCTCTGCATGTATGGTGTAGACCGGCACGCCCTGATGTTGAGTGATTTGATCAAGAATGAAATCGTTGTAACCCTCGCGCGTCACGCTGCTGCCGATCACCTCATCCCATGTCGGCAAAGTCACCGGGATTTGTACCGTACCCAGACTGCCATCCGGCAACTGCGGCCGAAACGGCCGAACGCCGCGACAGTCGCTGTTGTAGGTAAAATCAAACGGCTGCTTGGCTGCAACCACCTGACCATCGGCACGCCAGCCCGCTACCGCCGAACAATCAACCGGCTGACCCACGATGTCGGCCAATGCCTCCACGCCGCGCCGAATCTCTGCGCTAAGGCGTTCAGCGGGCCAAACCCCTGCCCAGGTTTGCCAGGCGAAATGATCCCAGGCATGCAATCCAATCTCATGCTGCCGTGCGGTTGCACGGATCACCTCAGCCTGCCCCTGGCCAATACGCCGTCCGGGCCAGGCCGTGCCGGCCAGCAGAATATCCCAGCCGTACAGCGAGGCGGCGTTTGAACGCAGCATCTTCCACAGAAATCGCGGTTTTAACAGCCGCCATAAATGGCGGCCCATATTATCCGGCCCGACGCTAAAGAAAAAGCTGCCGCGCGTCTGCTGACGTTGCAGTATTGAAAGCAGGTTTGGCACCCCGTCACGCGTACCGCGCCAGGTATCGACATCGATACGCAGGCCAACATCGATCATTCTTCAGCGTCCCCTGGTTCAACGCTTTGCAAAAAGAAGTCAAGCGTATCGTCAATGGTCTTATCCATCGCGATAGTCGGCTGCCAGTTCAGCAGTTGCTTCGCATTGCGGATTGAAGGCTTACGATGTTCGACATCCTGGTAACCCTTACCATAGTAAGTGCTGCTTTCCACTTCGCGGAAACCGGCAAACGGTGGGAAACGATCGCGTAGCGGATGGCGTTCAAAACTTTCCAACAGCTGTTCAGCCAGTTGCTTGATGCTGGCTTCATTTTCAGGATTACCAATGTTGATAATCTGCCCATCACAGTTTTTCTGCTTGTTCTCGATAATCAGGAACAAGGCTTCAATACCGTCGTGGATATCGGTAAAGCATCGCTTCTGACGCCCTCCGTCGATCAGTTTGATCGGCGAGCCTTCCACCAGATTGAGGATCAGCTGGGTAATCGCGCGCGAACTGCCGATACGAGCCGCATTCAGGTTATCCAGACGTGGCCCCATCCAGTTAAATGGACGGAACAGGGTAAAGCGCAGCCCTTCTTTATCGCCATAAGCCCAGATAACCCGGTCAAGCAGCTGTTTGGATACCGAGTAGATCCAGCGCTGTTTGTTGATCGGCCCGACCACCAGATTAGAGCTATCCTCATCGAAGCTGGCGTCGGTGCACATACCGTAAACTTCAGACGTGGAAGGGAAAATAATACGCTTTTTATATTTCACGCAGTCGCGAATGATTTTCAGGTTTTCTTCGAAATCCAGTTCAAACACACGCAGTGGGTTACGGGTATATTCTATTGGCGTGGCAATCGCCACCAGCGGCAGCACAACGTCACATTTCTTAATGTGATATTCGATCCACTCCGAGTGGATGCTGATATCCCCCTCGACGAAATGGAAACGTTCATGGCCGATAAAGCGCCCGATAGCATCTGAACCAATATCCAGGCCAAACACTTCAAAGTTATCGTCGACCAGAAGGCGCTCGGTCAGATGGTTGCCGATAAAACCGTTCACGCCGAGGATCAAAACACGGGTACGGCGTTTCGCCACGGCGGCAGGATGATTGTACAGTCGGGCACCAGCAACCAGACCCAGCGTCTGCGCCAGCTGACTGCCCTGCATATATACGCCGCTTTCGCTTTGTCCGGTAACGATTTCCAGCGCACCTTCAGCGCAAGCTACCACGAATGGCGCAACGGAGAGCACCGTCCCCGGCTTCGCGGCCGCACGGTCGTAGTGAATTTTCGACTGCCAGACAATAAATTTGCCGGTTCCCACGTAGCCAAAAGCGCCCGGCCACGGATCGGTCACCGCCCGCACCAGGTTGTAGACGCGCTGGGCAGGAAGATGCCAGTCAATACGCCCATCCTCCGGGGTACGGCGACCCACATAGCTGGCCTGGCTCTCGTCCTGCTGATGCTCGCTAAACTCGCCGATCTTAATGGCCGGCAGCGCTTCGGCTAGCAGTTCGCCCGCCGCGGCACAGACTTTGCGATGCAGCGTCAGGGCGTCGTCACGATCGGCGATGGCCACCGTATTCTGGGCAATAATGGCCCCCGCATCGGCACGCTTCACCATGCGATGCAGCGTCACGCCGGTTTCCTGCTCGCCGTTGACCAGGACCCAGTTCAGCGGTGCCCTGCCGCGATACTTAGGCAGCAGTGAGGCATGCAGATTGAAGGCACCGAGGCTGGCGCTGTTGATGATGTCGTCATTCAGCATATGCCTGTAGTGGAACGAGAAGATCGCATCCGGCTTCATCCCTCGAATACGGTCAACCCACAACGGATGGTTAGCGTCTTCAGGCGCATAAACAGGCACGCCCAACTCGGCAGCAGTACGTGCTACCGAAGCAAAAAAGTGGTTTTCTGCGGCATTGTCCGCATGGGTGAAAATAGCAGCGATCTCATAACCGGCTTCGGCCAGCGCACGGATCCCGGTGCAACCAATGTCATGGTAGGCAAATACCACAGCTTTCATGATTTCTTATCCTTTGTGGAGTCTGCGTCGCGACTAACAACGCGTTGAATAAAATAGCGGGGGCGAGCGCGGACATCGTTATAGATGCGTCCGATATACTCGCCAAGCAGCCCCATTCCGACGAACTGCGCACCGATAAAAATAAACAGCACGGCAAACAGCATAAACACGCCGTCTCCCGCCCACTCCGCGCCGAGAAACAGGCGCAGGGCAATCAGCAACAGGGAAAAAGCAAAGCCCATCAGGGCGATGACGCTACCAATGACGCTAAGCAGGCGCAGCGGCGTGGTGGTCAGACAGGTGATCAGGTCGTACATCAGATTGATCAGGCTCATCAGGCTGTATTTCGAGTCGCCAAATTCGCGCTCTGCGTGCAGTACCGGAATTTCCGTGGCCTGACGGGCAAAGGTGTTTGCCAAAATAGGAATAAAGGTGCTGCGCTCGTGACAGTTCAACATGGCATCCACAATATGGCGTCTGTAGGCGCGCAGCATGCAGCCGTAGTCGCCCATCGCTTTGCCGGTAGCACGCTGAATAAGATGGTTGATCGCCCGCGAGGCAATTTTACGGAATCCGCTATCCTGACGGTTCTGGCGCACGGTGCCCACGACGTCATAGCCCTGTTGCGCCGTTTCCACCAGGCGCGGGATCTCTTCCGGCGGATTTTGTAAATCCGCGTCCAGGGTAATCACCAGATCGCCGCTCACATGACTGAAGCCAGCCATGATCGCCGAGTGCTGACCATAGTTGCGGTTGAGCAACACGGCCACAATATGGCTGTCGGGGGCTTCAGCAGCGGCCACCAGCATGGCGGCAGAATCATCGCTGCTACCGTCATCAACCAGCAGAATCTCATAGTCAAGCGCCAGCTGGGCACACGCAGCATCGGTGCGGCGCATCAGTTCGGGCAAACTTTGCTGCTCGTTATAAACCGGGATCACTACCGAAACTTTTTTAATCGATTGTTCTGTCATATCAGCGTTCCGCCAGCGTGCGTAAGGCGGCAATAACACGATCGCAGTCGCCATCGCTCATGCCGGGAAAGAGCGGAATCGAGCAGATCCGCTCGGAGTTCCATTCCGTTTCCGGCAGTGATAGCTGCGGGAAACGGTCTCGATAATATTTCTGAGTATGTGCTGCCCGGAAGTGCAAACCGGTGCCGATGCCCTGCTCTTTCAGTTGCTGCATCAGCTCATCGCGGCTCAGGCCGCAAGACTCGCGATCGACGCGCAGAATAAACAGATGCCAGGCATGCTGATGCGGCCAGGCGGGGCGTGCCAGCGGTAGAAACGGCGTATCGGCCAGTTCGCTCAGATAACGCTGGGCGATCTGCTCACGGCGGGCATTGTGTGCAGCCAGCTTATCCAGCTGCACCAGCGCAATTGCCGCATTGATATCGGCCAGGTTGTATTTGTACCCCGGCGTCAGGACTTCGGCCTGCGGCGCACGACCGTGCGTCTGGCGGTCGAACGCATCCACGCCGAGCCCGTGGAATTTCAGGCTACGCATGCGGTCCGCCAGCGCATCATCATCGGTGACTATCATGCCGCCCTCGGCACAGCTCATGTTTTTGATCGCATGGAAGGAGAAGATTGCAGTGCCACTTTCACCAACATGACGGCCACGGTAATACGTTCCCGCCGCGTGTGCCGCATCGTCGATTACCGCGATACCGTGCCTTTTACCCAACGCATGGACAGCGTCAATATCCGCCGGAGCCCCCGCATAATGCACCGGTACAATCGCACGCGTGCGCTCGGTGATCGCCGCCTCGATGAGTTCTGGAGTGACCATCAGCGTGTCGCGGTCAACATCGATCATCACCGGGGTCGCCCCCAATAATGCAATCATATTCAGGGTTGATACCCAGGTCAGTGACGGCGTAATCACCTCATCGCCTGGACCAATCCCCAGGGCCATCAGCGCCACATGCATACCGGCCGTTGCCGAGCAAACGGCAATCGCGTGGCGATTTCCGGTAAGGCGACAAAACGCCTGTTCAAGCTGTTGATTTTTAGGACCTGTAGTAATCCAGCCCGACCGCAGTACCTCTTCGACTGCGGCCAGCTCTTCTGAACCCATCGCCGGGCGCGAGAAAGGCAAAAATTCCGACATTAATTAACCTTTTTAAAGATTTAAAAGCATTTACGGAGAGTGGTTTTCTGCTGCTCTCAATTGTTCGTGCTGAAAAAGACAACAACAATTCCGTTAGGAGGAAATTCTCCCCCCTGCCTCATGCTGCGCATAAAAAGAGCATCCCTCCAGCATAAGAGCCAAATTTAACCCATTCAGGTTAGCAATATTCTGTTATATGTAGCCTAAATGAAATTGCTTAGGGAAAAATTAAGATTTTGGGTTCGGCAAATAAAAACTACGAAATCGTTTAATAGCTGTTTAACTATACTGAAGATACACAGGCAGTCGAGCGCGGACAATCTTAAATTATAAAAAAAATTTAACATTAATTTTATGCGGGCAGACCTCGGCTTCTCGCGGTCCTTACCCTTGATTGAACTTGCATTTTCTGCTGATTATTGGGTTCGGTGCCCGCCGGACATTGCCCATAAGTGCAGCAGTCAAAGACGGATATAGCGAATGCTCGATCGGGTCAATCAATGATGCGAAGTCACTTCATCACAGGATAAACTGGTCACCTCATTGCGCAAGGAACGATATATGACCGATAACAACATTCTGCCTGCCAGACTGATGGAACTGCTCGACGGTTCGCTGCCCGACAGCCACCTGTATCAGGCTATCCGTCTTTCAAGCGTGGGTGAAAACGGCTGGCCCTATGCGGCACAACTCAGCCTGGGCGAGATCATCGCCCAATCCCCTCGCCAATTGCTGTTTGCCATCTGGCCAGACTCAACCACAACCTACAATCTGAAGCGCGACGGTAAAATCACCCTGGCACTGGTGCTGGACGGTGCCGTGCTGGAGATCCAGGCATTGGCGACTTTGCGTGCGGAAGCCCTGACGGCGTTAAGGCTGGCGGTATTCCAGGCCGATGTTAAACGGGTTCGTTTCCATCGCGCTCCCTATGCCACGGTGGTCAACGGCTTAACTTTTTGTCTGCAGGATGAAGCCGCCGCCAGGGCGCGCTGGCGCGAGCAGATCGACGCGCTCAAAGCGCTGGCATAAAAAAAGGGCGACCCCTGCGGGTCGCCCTTTATCATCCGTCAGCGTTTACTTGCTGTCCGGCAGTGCATAGGCCTTCACATAGTCGCCCAGCTTGGTGCCAAACGAGCCATGTCCACCCGCAAAAATCAGCACGTACTGCTTGCCGTTAACTTCATACGTCATTGGCGTTGCCTGACCACCCGCGGGCAGGCGCGCTTCCCACAGCTGTTTGCCGTTAGTCACGTTAAACGCACGCAGGTAGTTATCTGCCGTTGCCGCAATAAAGAACAGGTTGCCCGCGGTGGCAACTGGCCCACCCAGCATTGGCATGCCCATTTTAAACGGAAGCGGAAGCGGTGAGCTGTCGCGCACGGTGCCAATACGCTTTTTCCACACGATTTCGTTGGTCTTCAGATCAACCGCAGAAATATAGCCCCATGAAGGCTGCTTACAAGGTAAGCCGATCGGAGAGAGGAATGGGTTCAGCGTCACGCCGTACGGCAAACCGTACTGCGGCTGAATACCTTTCTCGCTACCGGTGCCGCCCTTATCATTTTCATCCGGCTCAATGGGATTGCCCGGCCCGCGTGGGATCAGGCGGGAAACGAACGGCAGCGCCATTGGGTTAGTGATGGCAACCTGACGATCGCCATCCACCGCGATACCGCCCCACTCAAACATACCGAGGTTGCCTGGGAATACCAATGTACCCTGCTCGGATGGCGGAGTGAACGGACCTTCATAGCGCAGCTGGTGGAACATAACGCGGCAGACCAGCTGATCGTAGATGGTTGCACCCCACATGTCTTTACCCGCCAGATGGGCTTTTGGACGGAAGCTCAGTTCAGAGTATGGCTGGGTCGGCGAAAGACGATCGCCCTTAGCAGGGCCACCCGGCACCACCATTTCCGGCGCTGGCACCACGGGCTGGCCGTTGGTGCGGTTCAGCACAAAGATATCGCCGGTTTTGGTCGGGATATAAATCACCGGCACCTTGTGTCCGTCTTTGTCGTCGATATCGGCCAGAGTCGGCTGTGCAGGTACGTCCATATCCCACAGGTCGTGATGCACGGTCTGATAGAACCATGCCAGTTTACCGGTGGTGGCATTCAGCGCCAGCACGCCGTTGGCGAAACGCTCCATTTCCGGGGTACGATGACCGCCCCAGATATCCGGCGTTGACACACCCATCGGCAGATAGACCAGGTCCAGCTTGTCATCATAGGCTGCCGGTGCCCACGAGTTAGGTGAGTTCGGCGTATACTTCTGATCGTCATGCGGCAGCAGATTCGGATCTTTCGCTCCGCTGTCGAATGCCCACAGCAGTTTGCCGGTGTTCACGTCAAAACCACGCACCACGCCAGACGGCTGTTTAGTGGAGTAGTTATCGGTAACCGCGCCCGCCATTACAATGCTGGTGGCCGTGACGATCGGCGGTGAAGTCGGCTCGTAAGAACCCACTTTTGCATACGGCATGTTGCTCTGCAGGTTCAGTCTGCCTTTGTCACCAAACTGTTCGCACAGCGCGCCGGTTTCTGCGTCCAGCGCATACATGCTGCCGTCATTGACCGGCAGCAGAATACGACGTGAGCAGAGAGCCGGTTCGGTTCCGGCCGGCGTCGCAGCCGCCTGCGGGGTCTGATAATAAGAAACGCCGCGACAGGTGACGTGCTGGAAGGTTGGATTCGGCTTCAGCTTCGGATCGAACATCCACTTCTTCTTACCGGTGGCCGCATCCAGCGCGAACAGCTGCTGATGCGCGGTGCACAGGTAGAGCGCATTGCCGATTTTGATCGGCGTGGCCTCATTGGTGATCTCACCCGGATCGCTTGGGGATTTCAGGTCACCGGTCTGGAAAGTCCAGGCTTCCTGCAGTTCACCCACGTTTTTATCATTTATCTGCTTCAGAGGAGAGTAGCGCGTCCCGCCCTGGGTACGGCCATAGGCCGGCCAGTCGCCCGGTGCGACGCCATCTTCAGCCGGCACCGCTTCCGCCTGTTCAGCATTCAGTGACCCGTTGATTTCCTGCGGATCGTTAAATATTGAATAGGCGAGGACCGCGACGACAAAGACCAGCACGGCAGAAAGGGCCACGCGGGAGAATGACCCTGTGCCGTTCAGCTCACGCCAGATAAATGGCAATACCAACCACAGTCCGAGGAAGAAGGTGATATCCAGACGCGGAGTCAGCGCCCAGAAGTCAGAGCCCACTTCCCACAGCGACCAGACGGTCGTACCCAGCAGGAACAGCGCGTACAGCAGCAGCGCTGAACCGCGACGGCGGTGCAGCAGGAATGCGGTGACCAACAGAACCACACCAGCGATGATGTAGTAGAGAGAACCGCCAAGTTTAGCCAACCAGATACCGCCGATTAACAGATATAAGCCGCTTAGCGCGGCGAATATAACCGTTAGCAGGATCAGTATTCTTGATGCTTTACTATGCATAGTGTGAACCTTATCCAAATTGAAAGTCGTCGTTGAAGCGTAAAGCGCAGGTGAAAAACGCGCATGTATGCTTACTTATCCATCCAGTATTGTAATTACGGTACTGAAGCAGGCGTCCCTGGCAGGCACCTGCTGGATTTGTTGCCGGGCTGCCCCGGCGAAAATTTAAAACTGATAGCTTATGTTGGCACCGCCGCCCCAGTTACGCCCCGGTGCCGGTTCGTAGTAGCGCTTATTGCCTTCATTAACGATCACAGAGCCGATGTACTGGCGGTCGAACAGGTTATCGACGCGACTGAACAGATCCAGCGACCAGTGCTGCCAGTTAAAGCGGTAGCCGCCATTGAGGCTGGCTACAGCATAAGACGGGGCCTGAGCGTCATTGGCGTCGTTGGCCTGAATGTTGCTCATATAGCGAATATCCGCCCCGGCGTGCCAGCCGCTTTCCGGCGCATATTGCAGTGAAGCATAGCCCATATTGCGCGCAATACCCGGCAGGCGGTTACCCGCTGGGGTACACACGTTTTTCGCATTACAGGTTTCGTTGCGATAGGTGGCGTCCAGCAGCGTCCAGGCCAGCTTCACACGCCAGTCCGTGGCAAACTGCTGGTCAAAGCCCAGTTCCAGGCCACGACGGCGCGTTTCCCCGGCGTTTTTGTATACGCTGCGGCCGAACTGACTCTGGTCCACCACCAGCTCGTTATCGGTATCGGTCTGGAACACGGCAGCGGTAAGCAGGCCATAGCCAATGCGGGTTTTGCTGCCCAGTTCTATCGTATCGCTGGTGGCCGGTTTCAATCCGAGGTTCAGTCCGGTAACGCTGCCGTTAATTGAACGATAGGACAGTTCGTTGATCGTTGGCGTTTCGAAGCCGCGACCGGCGGAGAGATAAACATTCCACGCGTCGCTGACCGCATAACTTAGTGAGCCCATCGGCAGCAGCTTGTGGTAGCGCGCGCTGCCGCTGTCGTCGCCGTTGCCCGTCGTGATGTAGTAGTCGGTGGAATCAAAACTGACGGTGCTGTAGCGCAGCCCGGCGTCCAGCGTCCATTGCGGCGTTAACCGCCAGCTGGTCTGCACATAAGGGTCCAGATTCCACATGGTATTTTTTTCATTGCGCCGCTGTGCCCCTTTCTCACCGAACGCCGGAACGCCGCCCACCAGATTGTAGTTCTGGAAACCCTGGCGGCGCTCGGTCATGGTTTCATAGTCAACCCCGCCGATCAGCGTCACAGGTACTGCGCCCAGCTGGCCATCATGCTGCCAGCGGGTATCAATGCCCTGATATTTGCGCTCCAGTACAATAACGCCCCCCGGATAGGCCGGGTTGAGCTGCGGCCCCTGCGGAATCGACTGATACTGGGTAGTGTGGCGCTCGCCGTGCCAGGTGGTCAGCGTCAGCCGATCGCTGTCGCTGAACTCGCGCTGATAGCGCAAACCCAGCTGCGTTTGATCGAGGCTTTTACGCGTATTAAACGCATCGCCACGCGGTGACTGGCGAGGATTGGCCCGGTACTCTTCTGCTGTCAGTCCGCCGGGATCGTTGGCATCGACCGATACGCTGTTAAACATCAGCGTCAGGGTACTGACATCATCCAGCCTTACGCCAAGTTTGCCATTACCGAGGCTTTTCTGGGTGCCGCTGTGGTCGCGATAGCCGTGGGTGGTAAAACGCGATCCGGACAGGGTGTAATTAACGTCTCCGGCCTGGCTGCCGTCGCCGGTTGCACCGCTGGCTTTTATGCTGTTACGCCACGAACCGTAGCTGCCAAAATACGTCCCCGCTTCCAGCGTGGTGGGCTGGCTGCCAGAAAGGGTATCAATATTGACCACGCCGCCGGAGGCATTGCCGTATAGCGCGGAATAAGGCCCACGCAGTACTTCCACCCTACCCAGCGAATTGATATCAATATTTGACGTCTGCCCCTGACCGTCCGGCATCGTCGCGGGGATGCCATCAACATACAGCCGCACGCCGCGTACCCCGTACATCGCACGACTGCCAAAACCGCGCACCGACAGCTGCAGATCCTGCGCGTAGTTCTGGCGATCCTGAATTTGCAGCCCCGGAACGCTGCCCAGATTTTCAGAGAGATTCACCTGCGCGCTGGCACGGCGCAGCTCGTCGCCGTCCACCACGCTGACCGCAGCAGGCGTGTCCAGCTCGGACAATCCGTCACGTTGTTTTATCACCATCAGGGACGGTTCCTGACCGCTGGCCGAATGGGCTTGTGCATGGCTGACAGCAGCAGGTGCTAGCGAAAAAAACGTCAGAAATAAACTTAAGATTTTATTATTCACAGAGATGATTCGATAAGTCTGATTAGCACCCCAAAAAAGCTTATCCGGCATCGCCTAAATAAGCTCCCCTCTTTCCCTGAGATCCACCGGCAAAGCTGCAAAAAAGTATATAACCAATGCAACATCTTGCACAAAAAAACACCATATTTATATTTCTTGTTACAAGCGGCAGCTCCCCAGAAAGTGCGTCACGCCGGGGATCTCCTGCTTAAATTGTGTAATGGAGATCTCAATATGCTGGCGATTGTAGCACTCATTAATGAGCTTGCGAACTCGTGTTAACGATTTTGCTGAATTGATTCAGTTACTGTTATATCCATGAAAACATTGGGGACAGGTATTCACACGCGGTCACCAAATGGCATGATGACAATACGCTATACTCGATGGAATTAAATCTAACAGGACGTTCTATGCGCTGCTCAGGACATCGGCCAATGCTATATGGCCTCTCTCATGCCGTCGTTCAGCGGCTACTCTTGGCCGTTCTGACGTTAGTCCTTAACGGCTGTTCCTCCGAACAACGGGGGGAAAAATGTATCGGCGAGGTTAAGACATTGAGTGGCCAGCCCCTGGGAACACTACAGGGAAGTGTGATTGACCGCTTCAGTTCCTTTACCGTTTTCATGCCGCCACTGAAACTCGACAGCGGCCCCTTACATTCTAACGACCCCCAGCGATATGTCCCTTCGGCGGTCACCCGCGATGGCTGGCTGGCACAACGTATTTCCAGTCGCCGTTTCAGCATCATTAACGCACCCGGCGACCAGGCTATTACTTTCCTCTGCCCCGTACTTTCAGCAAGCGGCTCTGACCAGCACCGGTTACTTTCCCCTTTGAGATAATCCGCAGTCAGATCCTGTCTACACTTATCCTGCTCAAGTCAAAACAGGAGAAAAAAATGCAGATCGATCTTCATGGCAAAACGGCCATCGTAACTGGATCAACCAAAGGTATCGGTAAAGGCATCGCACAGGGGCTGGCCGCAGCCGGTGCAACGGTGATAATAACCGGGCGTAGCCAGCAGCAGGTTGATGGGCTAATTACAGAACTCGGTGGCGATGCGCGCGGTTACGCATTTGACCTGGCAACGGATGCCGGTTGTAAAGCCTTGCTGAAAGCAGAGCCGCAGTGCGATATCCTGGTGAATAACGTGGGTATCTTTCCCGGCGGCGACTTCTTTGAAACGGATGATGAGCTGTGGCAAAAAATCTGGGACGTCAATGTGATGTCTGGAGTGCGGCTCAGCCGCGCGTATATGCCGCAGATGATCAAATCCGCCTGGGGGCGCGTGGTGTTTCTCTCTTCCGAATCTGCCATCAATATTCCGGCAGATATGATCCATTACGGCGTGAGTAAAACCGCCCTGCTGGCGCTATCACGCGGCCTGGCGAAAGCCGCAGCGGGAACCGGCGTAACGGTGAATGCCGTACTACCGGGACCAACACTCTCTGACGGCTTTGCCGATACCCACAAACAGCAGCTTGCGGAAGGAGCTAAGCTGGAAGATCTCGGGGTTGAGTTTGTCAAAGCCAACCGCCCCACCTCGGTGATCCAACGCGCCGCCAGCGTTGAGGAAGTCAGTAACATGGTGATCTACGTCTGCTCTCCGCTCTCTTCTGCCACCTCTGGCGCGGCGCTACGCGTAGACGGCGGTGTGGTAGAAACGCCATTCTGATCGTCGGGCACCGCCGCTCGCGGTGCCAAGATCCTCTTTCTAATAATCGTATTTCATGGCAGAGACATCTATTTGATAAAATATAAAATGAAAAATTAACTCGTTATGAATAGAGTATGATGAGTTAATTTAAATACATCCATTACTCCAATCACCTTGCCTCTTATATTTTTAACGGAAGGAAAACTCACATCTCATTCAAGAAATGAATACATCATAATAGATAAAGAACTTTTCATTTCAGACTATACTAAAAACGCTGCTTACCTTTTAAACCTAGAATAGAATATCGAATTCAATGATAAACATCATGGAGCTATCATCAAGGAGAAATTAAATTTAGGAAACAATGAAAAAGTGACTAATGGAGATATACTGGAATTGACGATTCTCCGGGCCGAGAGGAAAGACATGACCGACCTATCTGGCCTGGGGTATACCAGTAACCTGTAAATCCTGACATTGCCTGAGAATAACAGTTCGTCTTTGGAGCCGTTGAAAGTCTCGACAATTTCTATCGCCCTGGCTTTTCTCTAATCCTGATATTCATATGGAGGAGATGATTAAGCTGAGTGACTTATCCTCACTCCAGTAGCTTTTCCTGGGCTCAAGCTATTCACTCACCTTTTTCAGTAAAACAACTAACCTTCCCAACCTGGCCGTATTAATTGATCTTACTGCGAGGCATTGACGAATATTGAAGGCGTTAATACAGCTCCAAACCTGAAACAAACAGGGCTGACAAATTGCTCTAAAATTACTCATTTCTCGCCTTTATCATCATGCAAGAAAATCATTAGTTTGATCTGCAATTATACCGGCATAACTAATGAACAGATGAAAAGCATGGGATCCCAGAGTGAATTGACCAAGCTGGCAGCAACCATCCTACTGATATTAGTCAACTAAGTGATAATGCCTCCCGGTTGAGTCTCATCCGCCAGCCAATCGATCTTGTCGATGTTGTGCTGGGTGAAAAAACGGAAATTCAGCTGAAGGATAGAAATTCACAACGCGTTGACATTATTGAGTGGCTGACAGAGGGCAGTATTACCTGGAAGGGGACAGGCAAAACCTGGCCTGGCCGCATAGCGGCGAAAATACGCTGACTTGCTCATGGCAGGGGGAAGACGGTACATCCCCGGTACGCTGACTCAAAGAGCTAATAAATAAAACTGAATGTTTGCCAACGGTGGCAGCTATTTTGACGCTGTGGTACAAATCATGACGTTGGTGAACAGCCGTATTTCAGACAGTTTGCATTAAACCCGTCGGGTAACATTATTTCATCCGACTCCCCCCTTGATAAAGGGGCTTAAAGCGGCAGCTTTATCTCACTCCTACAGCAGGTCGAAAAAAAATAAAACTGAGTGAAGATACTTTACCCTAAGGCCCAGCCTACCCCACTCCCTCTAAGCTACCCCAAACAGTCCGTCAAATGCCATACGGCAAGGGGAAGCCCAAAAGGAGTTTGATTCATGGCCCCAGGATGGTCATCAGATGTAGAAACTAAGGTTTATCAGTCTGTTAAAGCCTCCGAGGAACTTTATTTTCATATATCGTCAGCACTGACTTCCTGTAGCCAACCGGGGCGCATTTGCGGCACCGATTTCAGTAGCCGGGCGGTGTAATCATCAAGCGGAGCGCTGAACACCTGCTCCAGCCCCCCCTGCCGCACCACGTTGCCATGACGCAATACCATAACTTCGTCCGCAACGGCCTTCACAACATGCAGATCGTGGGTGATAAACAGCAGGGAAACGCCGGTTTCCTGCTGTATTTTTTTCAGCAGGATAAGCACCTCACGCCCAACCAGCGGATCGAGCGCCGAGGTTGGCTCATCACAAACGATCAGTTCCGGCTCCACCGCCAGCGCGCGGGCAATGCAGACGCGCTGCTTCTGGCCGCCAGACAGCGCGTGAGGATAGCGGTCAGCGAGCAAAGGTGAAAGCCCCACTTTCACCAGCAGTTCATCAACACGCGTCTGCCGCCGTGACGCGGAGAGTTCGGTCAGGCACACCATCGCCCGCTCAATTTGCAGACGGATGGTTAAACGCGGATTGAGCGCGGTATCGGGATGCTGATGGATCATCTGCACTCTTTGCAGCTGCTGGCGCGTGCGCTGACGCAGCACGGGGGGGAGCTGCCGATCGTTAAAATGAATTTCTCCATGAGACGGGGCAACCAGACCACACACCGCTCGCCCAAGCGTTGATTTTCCCGCGCCGGACTCCCCGATCAACGCCAGCGTACGCCCGCGCCCAATGGCCAGAGAAACCGTATGCAGCACCGTATCGCCATGATACTCAACGCTGACCTGTTGGGCTTTCAGTATCGGCGGCGTAACGCTACGCGGCTGATGGGGTTCGCCGTGGCTGTGCAGCAGTTCGCGGGTGTATTCCTGCTGCGGCTGGGCCAACAGCGCCTTCGTTGCGCCCGTTTCCACCTGTCGCCCACGGCGCAGCACCATAATACGTTGACTGAGCTGGGCAACAACCGCCAGATCGTGGCTGATATAAAGCGCGGCCACGCCGGTTTGTTGGATAACCTGCTGGATGGCCTTCAACACCTCCAGCTGGGTGGTCACGTCAAGGGCGGTGGTGGGCTCATCGAAAATGATCAGCTCTGGCCCGGCGCAAATCGCCATAGCAATCATGGCGCGCTGTAGCTGACCGCCGGAAACCTGATGCGGATAACGGTGGAAGAAGCTCTCCGGCTGCGGTAGCCGTAGCTGGGAGAAAATCTCAATGGCGCGACGGATTGCCTCACGGCGTCCCAGCAATCGGTGACGAACGGCGCTTTCAATCACCTGCTCACCGATTTTTTTCGCCGGGTTAAACGCCGCGCTGGCTGACTGCGCCACGTAGGCAATTTTTGCCCCACGAACCTTGCGCCACTGCCGCTCTGACAGCGCGGTCAGCTCGCCGCCGGAAAAGAGGATCTGCCCTCCGCTCAACGTCATGCCGTGTCGGCAGTGACCGAGGATGGCCTGACCTATGGTGGATTTCCCCGCGCCGGACTCGCCTATCAGTCCCAGCACCTCACCTTTACGCAGAGCAAAAGAGACATCATCGACCAGCACTGCGCTCCCTGCGGTCACCCGCAGATTTTTCACGCTTAACAACGGTTGCTCGCTCATATTCTACTCCTGCCAGCTACGGGTATGCTGGCTCAACAGCCAGTCGGCCACGCTGTTTAACGCCAGCGCCAGCAGGGCAATTGCCGCGCCCGGGATGAGAGATGCCCATACGCCAAACAGGATGCCGTCTTTGTTATCCCGCGCCAGCCCCCCCCAGTCGGCGGTAGGCGGCTGGATCCCCAGCCCCAGGAACGAAAGCGCCGACAGAAACAGCAGAATGAAGATAAAACGTAAGGCGAACTCCACGACCAGCGTGGTGAACGCATTCGGCAGGATCTCCCGCCACAAAACCCAGCCCAGCCGTTCACCGCGCAGGCGAGCCACTTCAATAAACTCCTGGGCCGAAATATCCAGCGCCAGAGAACGCGCAACGCGCAGCACGCGGGTTGACTCCAGAATCCCCAGTACAGCAATAATCACCGGCATGGTTTTCGGCAGCATTGCCAAAATCACTAAAGCGAGGATGAGGGTCGGAATGGCCATCAGAATATCGTTGATGCGTGAAATCAGCGTGTCCACCCATCCACCGGCGTAGCCGGCCAAAAAACCCAGGAAAATACCGATGACAAAAGCCAGTAGCGTTGCCAGTGCGCTGACGCACAGCGAGGTACGCGTCCCCCAAATCAGCCGGGAAAGCAGGTCGCGGCCAAGATTATCCGTTCCCAGCCAGTTTTGCGGCGTCATCTCGCTCCAGGCGCTGCCGACCACCTGGTCAGGTGCCCAGGGGGCCAGCCACGGGGCAAACAGCGCCACTAAAATAAACAGACTCAGCCCGATAATGCCGGGGAGTACGGCAAGTTTTACTCTCAACATCCACAACAATTCCTGGTAACATCCCGGCGCCCCGTGTCAGGCCCCAAGATAAAAAAACACGCCGCTGGTTAGCGGCCGTGACGCAAACGCGGGTTAGCCAACAGGGCGACCACATCTGCCAGAAGGTTCAGCAGAATATAGATACCTGCCAGCAGTAGCGCGCAGTCCTGGATCACCGGGACATCGCGTTTACTGATGCTGTCCACCATATATTGGCCCAGACCGGGATAAACGAAGACGTTTTCGACAATGACTACGCCCACCATCAGCCATGCCAGGTTGAGCACAATCACATTGATAATCGGCCCCCAGGCATTAGGCAACACATGTCGGAACAGGATCGCGGAAGGCGACAGCCCTTTCATCAAGGCCGTATCGACCCAGGCGGCGTTCTGCGCGCTGACCAGTGCCGCGCGCGTCATATTGCTCATGTGCCCAAGAATAGCCAGAATCAGCGTCATACAAGGCAGGGCAACGGCCTGGAGTCGGTCGCCGAGCGGCATATCGTCAGAAATACTGCTGTTGCTGGGCAGCCAGAATAGCGTGATGGAGAAAATCAGGATCAGCAGATAGCCGGAGAAGAATTCCGGTAAAGAAACGGCGGCGCGCGTAAACAGGTTAAGCAGCCGGTCGATCCAGCTGCCGTGGTAACGTGCGGAGATAAACCCAATTACCAGCGCCAGCGGCACCGCGACAATCGCGGTAAAGAAGGCCAGTGACAGTGTGTTGGCCAGCCGGTCGAGCAGTACCGGAGCAATCGCTTCACGGCTGGTGAAACTTTGCCCGAAATCGCCCTGTAATACGCCAGTCAGCCAGGCAATATAACGGCTTAGCGCTGGCTGATCTAATCCCAGCTGTTGATTTAACGCCGCCACAGCCTGCGGCGTGGCCGTTTGCCCCAAAATTGCGGTTGCTGCATTGCCCGGCAACAGCTGAATGCCGATGAAAATCAGCATTGAGACCACCAGCAGCATAGCCAGCCCAGCCAGCAGACGCAGACCGATCAGTTTAAGCAGGGGAAAGTGCCCTTTTATTCCAGGTGCATAAAATAGACTCATGGGAGATTATGCAAACCACACTTTTTCCGCCGCGCGGTTGCCGCTCATTGTAAAGCCCGGAATGGCAACGAAACCACGGATTTTACTGCTGGCTGCATCCAGCGCATCGGCATACAGCGGGATGATTTCGCTACCTTTTTCCACCAGCATTACCTGAATATCATGGTAAATCTGTTGGCGCTTCTGCTCATCCTGTTCAGCGCGCGCCGCTTTGACCAGCAGATCGAAGGCGGGCTCTTTCCACTGTGACTCATTCCACGGGGCGTTACTGGTAAATACCAGCGACAGCAGCGCATCCGCCGTTGGGCGCAGCGCCCAGTTGGAGGAGACAAAGGGCTTCTTCATCCAGACGTTATCCCAAAAAGCATCGTCCGGCACGCGCTCGACCTTCAGCGGAATACCGGCACGGGCGGCGGAGTTTTGGTATAGCTGCCCGGCATCAACCGCTCCAGGGAAACCGGCTTCGGCCACCGACAGCACCAGAGGCCCATCAAAGCCACTTTTCTTCCAGTGATACCTGGCTTTCTCCGGGTCATAGGGCCGCTGCGGAATGTCTTTAGCAAAGTACGGGCTCGATGGGAAAATCGGATTGTCATTGGCCACGGTGCCGTAGCCGCTGAGGACGGTGCTGATAATCTGCTGACGATCAATAGCGTATTTTAGCGCCAGGCGTCCATCCAGCGTATTAAAGGGGGCCGCGTTGGCCAGGCCTGGGAAGGTAAAGATCTGACTGTCGCGTGAACGCAGCAGCTGAACGGTCGGCATCTTTTTCAGACGATCGACAATACGCGGGTTGACGCGGTTAATCAGGTGCGCGGAACCGCTGGCCAGAGCAGCAACGCGGGCAGTGGAATCATTCATCGCCAACGTTTCAACAGAATCAACATGACCACGAGCCGGGTTCCAGTGGTTAGGATTACGCTTCACCAGCGTACGCACGCCGGGCTTAAAGTTTTCAAGAATAAAAGCACCAGTGCCAATGCCTTTATCAAAGCTCTCATTTTCGGCCGTAATGGCGAAATGAACGTCACTGAGTAGCGCGATAAACTCTACATTTGGCTCTTTCAGCTTGATGACCACCTGATTTGCCGTGGCGGCTTCAAGAGATATCACCGGCTCCAGGTAGCCTTTGACAGAAGAACTGGATTTTTCGTCGCGATGATGATTAAGCGAATAAACCACATCTTTCGCACTTAAGGTGCGGCCATCATGAAACTGTACGCCCTGACGGATATTCACAATCCAGGTTTTACTGCCGTCATGAGCTTCCCAGCTTTCCGCCAGTGAGGGGATAATTTTTCCCTGCTCATCAACCTCGACCAGACAGTTAAACAGCTGCGAACCAACGAAATACATATAGGATTCAAACCAGAACGCCGGGTCCAGGCGGTCGGTACTGGACGCATTATCGATGCCAACGATCAGGTGACCGCCCTTTTTAGCGGTCTCCGGTGCAGCTTCAGCTGCCCAGAGCGAGGATAAAGGCCAGCCGCCGCAGGCAGCAGCAACCGAAAAGGCACCGGTAGTTTTGATAAAGTTGCGACGATTCATGATGTTGTGTTTCCTGGTTTTTATTTTTTTTCCGCGGCGCGGTTGAGTAAAGGATATTTATTTCAGCGCGCTTGCCAGACGCTGGATATGTTCGGGGCCAATGCCACAACAGCCGCCTATCAGAGTGGCTCCTGCCGCCACCCACTCCTGCGCCCAGCCTAAATACCCTTCTGGATGGGTATCCTGACGGATACCGCTCAGCCCTTCGTTGGCCCCCCCCTCGTTGCTGCCTTGCTCAAAGGCATTGGCGTAAACGCCAATGCCAGCACTGGAGCCCAGGCGACCCAAGGTGGCCGCAGCCTGCTGCACCGCTGAGAGCATCACTTCCGGACTGCTACAGTTAAACAGAATAGTGGCCGCGCCTTTCTCCACCGCCAGCGCAACGGCATCAGAAACACTTTCACCCGAACGCAGGGTGCTGTTTTGTCGCGTCTGGTCAGGATCATCATGCAGGCTGAACGACAGCCATAAAGGATGAGGCTGGTTTACTACCGCCTGGTGGATTGCCTGCACTTCAGCCAGGGAGCTGATCGTTTCCCCGAGCCAAATATCAACGTAAGGAGCCAGCGCCGCCACCTGAATCTGATAGATTTTCAGCGCCTCTCTGGCATCAAACAGATCTGGTCGATACGAGCCCAAAGCCGGTGGCAAACTGCCCGCCACCTGCACCGGATGTGCGGCAGCTTCAGCAGCCTGACGCGCCAACTGACCTGCCAGAGTAGACAGGCGCTCAGCATCCGCTTTAAAACGCGCTTCACCGATATGGAAGGGAACGATGGCATAGCTGTTGGTGGTAATGATGTCGGCCCCGGCGGAAATAAAGCTATCGTGAACTTCCCGTACCCGTTGTGGAGCCTCATACAGAGCCAGTGCAGACCACTCAGGCTGGCGGAAGGGGGCCCCCACTCTGGCCAGTTCACGCCCCATTCCCCCATCCAGGATCTTAATCTGCTGCGTCATTGGTCTGCTCCCGTAAAGAAAAGTCTGATGTCGCCATGCTACATAAGTTGATGGCTACATGTCCAGACGTCCATAAGGATTAATGCAGGATAGTTTGGCACGCCGGTTTTCAGAAAAGGAGTTTCGCCAGCCCAAGACCCAGCGCAAGCAGCCCGAGCTGCGAAGTGGCAAACCACTTGGTTTGTGCGGCCAAAGACTGGTGAAGCTCGCTACGCAGGCTCTCCATTTTACCTTCAAGCCGGAAGAAATCCTCTTTGGTCGCATAGTTAGACTTGATTACCCCCAGATCAATCTTCAGGATGCCGACATCATCCTTCAGCTTACCCACGTCGTCTTTCAACGTGCCGACATCGTCTTTCAAGCGGTCAACATCAATTTTGAGCCCCCCTACGTCCGTTTTTAACATGCCGACATCGGTCTGTAACAGGCCAAGATGCCCTTCCAGTTTATCCATGCGACTTTCCATGTTCCGTCCTTAGTCAGGTTTACGTTTGCACACTAATTATGCGATCCGACGTGGGTAATCATAATTGAGAGGATGAGGAATGAACAAGCCAGACACAGGCGAAATTCTTCGGCCTGTGCCGAAGAAATGGAATGTAACGACGTGAAAACTAACTCGCTGAAAGTAATGATAATTGAACGAGTAAGTCGAGCTACTCGGCGTGATTCTGGGATTGAGGAAAATAAAAAAACGCCGGCAGCGGAAGCCACCGGCGGGAGAGAGTTTAGTGCTGACCTAACAGGTTGCCGATGATGATAGCGGTGATCACTCCGGTGGCCGCCGCTATCAGCACATAGTTGCCGTCAACGTAAGCCCAGTGCGCACCGCGGGGAGGCATGTCCAGCCCGCGTTCGCGCCAGTCGTAAACACGGTAGTCGTTGCCGCGATAGCGCGGGGGAGCCGGATGCCCACGGCGAAAATCATCGCCTCGCCAGGTGAAATGATTACGCTCACCGCGGTCTCCCCGATCATCATGCCCGTGACCGTGGAAGTGGCGATCGCCACCACGGTCATCCTGTCTGTCCTGCTGCTGGTGCCTCGACCAGTCCGGGCCATCACCGGGGCCTTGCGCATAAGACAGGTTAATAAACAAACTGCTTACTGTGAAAACGCCAATCATGGCTGCCCGCATTATTTTTTTCATCGTGAAATCCTCATTTAGCCCACGGCCTTCTGGCTGCCGCAAGACCACTATCGGGGATAGCACAATCATTCCCTATCTCTTCAAGTCCGAAAGCAGGGAAATTAACGCGTTTTTTTCACAGTCTTAACGGTTTGCTTACCCGATACGTTGCCTCATCTCCCCGGACGAGGATTAGTTTTCCAGCTGGTAGTCGAGGGTAATTTCGGTATTAAGCAGTTTAGATATTGGGCACCCCGCTTTTGCCTGCTGGATGATGCCATCAAAGGTGGATGTATCAATCCCCGGCAGCTTCACCTTGCTTTGCAGCGCGACGTTAGTAATGGCAAAACCACCGTCCACCTTATCCAGTGAGACATCGGCCGTGGTATCGATACTTTCCGGCGTATATCCGGCATCGCCCAACATAAGTGAAAGCGCCATCGAGAAACAGGAGGCGTGTGCGGCGCCAATGAGTTCTTCAGGATTGGTACCCGGCTTGCCTTCGAAACGGGTATTAAATCCATAGGGCTGCTGGCTGAGCGCACCGCTTTCGGTGGAAACCGTGCCTTTACCCTGCTTAATATTGCCTTCCCAGTGTGCCTGTCCTTTCTTATGAATGGTCATTGTTGTTCTCCGGTTGTTTTACATCAGCTGCAAGTATAGACGCTGTGACGGAGCGCGCCTTTTAAGTCATCGAAAAAAGCCCGGCACCAATGAAATCCACCCGGTGTAGCGAGCGGAATATGCCTATCGCCATCAGGGAGCCCTGTCGATAAATGTTTGCGCTATTATTTTCCACGATACGTTGCCTGAGCACTCTGTCACCTGTCAGGCAATCGGCAGTGTATGTTACACTTCGCGCTTCCGGTTTATTGTAATGACAAGGTATATAGTGTGAATAAAAGAGCGATTGCTCCAGTGGTGATTTTTCTGGCTGCGATGACGTTTTTGATCTGGTTTATCGCCTCTGGCGCGGCGATGCCCGGTGGCTGAGAGAGTGGTACTGGCGGAGGGCGGATAACTACCATCGGCATTGGCCGACGGCAATGGATTATCAGCTGGCAAAGGCCTTATAGCTAACCATCATTTGGGCTTTACAGAAAATGCAGTTGGCACCGTGAGGATTTTTGGCAGTGATGTTGAAGACTGAAAAGCGGTACTGGCATCCGTTACAAGACGGACACTGATATTTGATATTTTGGATAATAAACCTGCTTACTTTTTATAATTCGAAAAATCAAGTTAACACGATTTTCACATTCTGTCAGAATTATTCACGCTGAGCTACTCGCGCCGCACAGCGTGGCTTACGGTCATGACGGTAGCCGGATGTTCTCTGCCCTGCCTGTGACCTCGTAAAGCCGCCCGGAACGGGCCACCAACCTCTTTCCTGTCTGAGCGGGTTGCACCAGGCAAGCATTTAGCATATCGGGAAAGTAGTGCGGTAGCGAAGCTACCGTGCCCTGGTCAAAAATAATTGCGGGCGGTATGGGCGAATTAGCGCTAGCAAAGTCCAATCATTTTTATTAACTGTGTTACACTGCGCCACGCAATGCGGCCATCGTATAATGGTATTACCTCAGCTTCCCAAGCTGATGACGCGGGTTCGATTCCCGCTGGCCGCTCCAACAAGACTGAAGCCCTCCCTCCAAACGATCCGCTCAGCTTTGACTTGCCGCGTAACTTTTTACCTTGCCATTATGTAGCCTGATGGTCAGCGTTCTTCCCTTTGTGGTACTCATCGTTTTCGCCTGGCTCCATGTCCACATCATAATACTTTGCCCCTGCGGAAAAGGCGTTTCAGAAGACGGCTGACCGAATAAGGCGATCAGATCCTGCTTTGTCGTGACGTCACTTTTTATCTGGGCCAGCTTGGCGTCATCAAAATTCTGCCCCACCGATGCCGTACACGCGCTTAACATCGCCCATGCCAGCCACGTTAACACTATTCTTCTCATAGTAAACTTCTCTGCCGTTTCGTCGATCCGAAGCTGACTAAACTACCTTATAAACCACTCAAATAGCGATTATCCTGGCGCTATCGGTGATGACTTTAACTATGCCACCACGTTCACCGGCCGGACATGATTACCCGTGCGGGCGGAATGGACAGCATTAGCTATAATAACCGCTTATCATACTGATGACAGGTGGTCTATGTTGTGGCTCGAGCAGGGTTTATATCTGAAAGTGCATGAAATGGAAAATGGCCCGCGTCCACTTCCTTTACAGAGTGGTTTCAGTATTCACACGGCCTACCGCGTATTAGGTTGCTTCAATCCATCAGAAACATCTGATGCCTACTATATTCTTTCTAACGACCGTGATGAAATTTGGTTCATCTGTAACCGCCATTTACGCACCGTAGGTTTGATTAACGAGGGGAGCGATTTCAGACTCCCTTTGACTGCCCATCAATAAATATAGAGCGATGAACGGAATGGCCCCTTCCTTTAGTTGAACATGTCCACTAAAAGGAAGGGGCTAAATATTGAGGTAACGCGCGCTATGGCTCGCCTCTGCGGGGGATTAAACCGGTCATCCGCCATCTCACTCTCAATATTCAGGGCGCTAATGATTTTCCGTTTCGTTCATGATTTCTACCAGAACTAGCGGGCATTTTTTTACCTTACAGGCCTGTGAGTAGGCCAGACTGCATACGGAACAGAGATCCTTCGCCTCCGTTTCATAATGATACTCCATAAAATAACGGAATTTTCCGCCGCAAGGATCTGTCCGACAGAAATGTTGCGGCTCAAAAATCTCATTAAGCTGCTTGAATGTCAGGGCTGAAGGGTTATGAAACCCGACTCTTACGCGATATGTTGTCATGCTACGATTATTTTCTAGCGGCCCCCCAGATACAAAACGTTGTTAATACTCACTGGGATAGGAGAAACCTTTACTAAAGCCTGGCGTATATCGTGACGAGTGAGCTTGTATAACACGGAGAGAGAAAAATAAGCCAATAACGGAAGTAATTGACGTCATCGATTATATGTTTAGCAAGCTCCCCCCGCCATGATAAAGTTTAAAAAATAAGGCGCGTCTGCGAGATACGAATGGCGGGCCAACGTCAACTGGACTAGCGGGCGACATCTCTGCCCGATAAATATCCAGCTTCACTTGAATCAACCGCTATCCCGGCTGCCAGTAAACAGGCCTACGGCACAATACAGAAACGCTCTCTATGATAAGTGAGGGTCATACCTGTATCCTCCCACCGCCAAGCTGCTGGCCGCAAGGAGTCGGTTCAGAAGGGGCAGATCGTCTGCACAACCGTTTTGAAACAGGATGAAAACTGCCTCGCGTCGGTCACGCTTTCGATTTTTTACTCCCTTTTTTACGGGGACCGTTTTCGGATGAAGGAGATATCGCTGACTTCGAGCACGGCCTGTTTCCTTAGGTCAGAACACGACTAATGAATACCGCTCATAGTCCCTATTCCCCTCCTGTCATTATCAACAAGCTCGGATCCGTTAGCATAGGCCTATCTCACTATATCCAGACGGATCGCTATGCTTAACCTACAGGGTCGAACGCAGTCAGTTACGGCTAAACAAACCGGTCTCACATTTGTACTTATTCTCAGTGCGTTAATGGCCGTCACTTCCTTATCAACCGATATCTATCTTCCGTCCATGCCCGTTATGGCGAAAGATTTACATGGCGATGCAGAACTCACAATCACCGGTTTCTTACTCGGCTTTTGTATTGCACAGCTGATATGGGGACCGATTAGCGATCGCGTCGGGCGACGTCTGCCGCTGTTCATCGGAATGGGTTTATTCGTGACAGGCTCAGTCGGTTGTGCGCTATCAACGGATATCGTGCAAATCGTCTTCTGGCGCGTTTTTCAGGCTTTGGGTGCCTGTACCGGCCCAATGGTGGCACGTGCGATGATCCGCGATTTGTTTAGCCGTACTCGTGCAACGCAGATGTTTTCGACACTGATCATCATCATGGCAATCGCACCGATAGCGGGGCCGCTGATTGGCGGGCAAATGATCAAAGTCACCTCGTGGCACGCCATTTTCTGGCTTTTGGCGATTATCGGTTCACTCATGCTGATGTCGTTATTCTGGCTACCGGAAACATTAGATGTTAACAAACGTTCGCAAGCCCCTATATCCAGCGCCTTTAGTCACTATTACGCATTACTGACCAACGTTAAATACATGCGTTTTACGCTCTGCCTGACCTTTTACTACGTTGCCGCCTATGCCTTTATCACCGGCTCACCGGCTGTGTACATCACGTATTTTGGTGTTGACCCGCAGCATTACGGTTGGCTGTTTGCAGTAAACATTGTGGGATTGATGGCTGTAAGCATGGTCAACAAGCGTCTGGTTCATCGCTATCCTTTAGAAGCATTATTGAAGGTTGCAGTTTTCATCGCTGCCCTTGCCGCAATCGTACTGGCTGTGACAACCGGACTGGGCGTTGGTGGAATTGGCGTCATTGTGGGGGCCGTTTTTGTTTTCTTCTCTATGAATGGCATCATCGCGGCAACTTCCACAGCGTGCGCGCTAGACGCAGTACCGAACGCTGCAGGCTCAGCATCGGCGTTAATGGGAGCATTGCAATACGGTAGCGGCATCATTTCATCGTTGCTCCTGGCACTATTTGGTGACGGTACGCCATGGACAATGAGTTGGATTATTATGGCGTTTACGGCAGCCAGCGCCGTGATAGCACTTACCATTCAGGTTGAAAAATAACGATCGCATGCTCCTGTTAATATTTATGAATTCCATTCATAAAGGCTATTTCATAGGCGTGATGATCTTTCTTCGCGACGTCGTTAGTCTTAGATGTGCAACCGAATAAGTTCTGTTCAGGTTTTTGACCTAACGCAGCCGGCTCCGCGCTACGCAAGGCAAACGTCGGCTGGCGTCGATACGAGACTGATTGTTCTTATTCGTGAACCTGGCAAATAAGGTCAGTCATGGAGGCTATACAATTCTCTCTGACAACTCAGATATTATTGACCTGCAAACATCACAAAGGACGCAATTTTGACGACGATGCGAAAAAGGCTGGCCACCTGCATGATGGCAGGTAGCCTGGTGGCTCAGTCTGTCTATGCCGGGCCATTAGTTATTAAGGAACAAGGAAGCTTTGCCGCAGGTGGCTCTCTCATCACCGCCCCCGGGAAATTTGACGCGAAGAAGCCGCTGGAACCCGCTGGTCAAACTTATCATGGCGATCATGCGTCTGTGTTCTATCAAATCCCTGAGGATCCTCACAAATACTCCATCGTCATGTTGCATGGCGCAGGCCAGTTTTCTCATACCTGGGAAAGTACACCGGATGGTCGCGAAGGATTCCAGAACATATTCCTGCGCCGTGGATTCTCCACTTATCTTGTCGATCAACCCCGTCGTGGCGGTGCCGGGCGCACGACAGTAGAAAGTACCGTTACGCCGAAACCGGATGAGCAGATGTGGTTTAATCAGTTCCGCGTTGGTATCTGGCCGGAGTATTTTAAAGGCGTCCAGTTCTCTCACGATAAAGAAGCATTGAACCAGTATTTCCGCCAGATGACCCCCAACACAGGGCCATTTGATGTCAACGTGATTTCTGATGCCATGTCCGCCGTGTTGGATAAATCCGGCCCGGCTATCCTCTTCACCCACTCTCAGGGCGGCGGACCAGGCTGGTACACCGCGATGAAAAACGACAAGGTCAAAGCCATTGTTGCCTTCGAGCCAGGTAGCAGTTTTGTCTTCCCAAGGGAAGAACTACCGACACCATTGCCCAGCGCATTCGACACATTAAAAGGTGAGCCTGTTCCAATGGAACAGTTTATGTCGCTGACTAAAATTCCGATCCTGATTATCTACGGCGATAACATACCTGATAAGCCAGTAGCCATGCCCGCACAGGACAGCTGGCGAGTCCGCCTGACTATGGCTCGTGAGTGGCGTGACGTGGTAAATAAACATGGCGGGGATGTGACGGTGACGCATTTGCCGGAGGTGGGAATTAAAGGCAATACCCACTTCCCGTTCTCCGATCTGAATAATGTGCAGATTGCAGATTTGGTTAGCCAGTTCCTGCAAGAGAAAAATCTGCAGTAGTGAAGTTAAGCAAAAGCAGAGTTTAGCCAGTATTAATGAGCCCTGCTAATAAACCCTATTTAATTACCCTACCTAATCGAATTAATCACTTTGCGTTATGCTCTCCCTACTCCCCATTAAGGATAACGTCATGCAAACTGTAAAATTGAACAACGGTATTGAAATGCCGCTACTGGGCTTTGGTGTCTTCCAGATGACGGATACCGCCGAATGCGAGCGTGCCGTTATTGATGCCATTGAAACAGGTTATCGCCTGATTGATACCGCTGCGTCTTACCAGAATGAAACCCAGGTCGGAAGCGCACTGAAACAGACCGGTATCGCACGTCATGAACTCTTTGTAACAACCAAACTTTGGCTGCAGGATACTCATTACGCAGGCGCCAAAGCACAGTTTGAGCGCTCACTGAACAGGCTGCAACTGGACTATATTGACCTGTACCTGATTCACCAACCCTACGGTGATGTCCATGGTGCCTGGCGTGCCATGGAAGAACTGCAACAGGCAGGTAAAATTCGCGCCATTGGCGTCAGCAACTTCCATCCTGACAGACTGGCCGATCTTATCGCCTTTAATAAAGTAGCCCCAGCGGTAAACCAGATTGAAGTGAACCCCTTTAATCAGCAACTGCATGCCGTTCCTTGGATGCAAAGCCGTAGCGTTCAGCCGGAAGCCTGGGCACCGTTTGCAGAAGGCAAAAATGGTCTATTCCAGCACCCCGTGTTAACAGCGATCGGCCAGAAGTACGGCAAAAGCGTGGGCCAGGTTGTTTTACGGTGGATCTTCCAGCGTGGCATCGTGTCGCTGGCCAAATCGGTGCGAAAAGAACGTATGTCAGAGAACATCAACATTATCGATTTTGAACTGAGTTCTGAAGATATGCTGCAAATTTCAGCCATTGATACCGCAACCAGCGCATTCTTCTCTCATCGTGATCCCGCGAGGGTGGAGTGGCTGACTGGCCGCAAACTTGACGTTTAACCCGACATCAAAGAGGTATCCATCTAATGCAAAAACGTTATCTCGGTAAATGCGGGCTGGAAGTCTCGTCCCTTGGATTCGGTTGCATGGGGCTTAGCCACGGCTACGGCCCGGCGACAGATACGCGCCAGGCTATCGAACTCATTCGTGCTGCGGTTGAACGTGGCGTGACGTTCTTCGATACTGCCGAAGTGTATGGCCCATTTTTGAATGAAGACGTTGTCGGCGAAGCCCTGAAACCCTTTCGCGATCGCGTCGTCATCGCGACCAAATTTGGTTTCACCTTTGGCAATCATAACAAGCAGCAGATTTTAAACAGTCGTCCGGAGCATATCCGTGAAGCCGTTGAAGGATCATTACGCCGTCTCAAAACAGACGTTATTGACCTGCTGTATCAACACCGTGTCGATCCAGATGTTCCTATTGAAGATGTTGCAGGAACGGTGAAAGACCTGATAGGAGAAGGGAAGGTCAAACATTTTGGCCTGTCCGAAGCGGGTGCGCAAACCATTCGTCGTGCGCATGCTGTACAGCCTGTCACTGCCCTGCAAAGCGAATACTCCATGTGGTGGCGCGAGCCTGAGCAGGAAATTTTGCCATTGTTGGACGATCTGGGCATCGGTTTTGTCCCCTTCAGTCCATTAGGCAAAGGCTTCCTGACGGGAACGATTAAATCAGGAACGACTTTTGGGAAGGAGGATTACCGCAGCACCGTGCCGCGTTTCGCCGCGCAAGCGATTGAAGCCAATGAAAAGCTGGTATCTTTATTAGGTGAGCTGGCAGCCGAAAAAGGCGTGACCTCTGCACAAATCGCGCTGGCATGGTTACTGGCACAAAAACCATGGATTGTTCCTATCCCGGGAACCACCAAACTGCATCGGCTGGAGGAAAATCTGGGGGCTGTGGACATTATTCTTTCGCAGGATGACTCGCTTCAAATAACACAGGCGCTTGAAACGATACAAATCGTCGGCGAGCGTTACTCGCCAGAGCACCAGGCTCGTGTAGGCCGTTAAAACTCATGCGGGTCCACAGCGAATTGCGGACCCGTTATTCCGAGTATCGAAGCGCATCGATCATCAGCGCAAATGCGGGTGGATGCTGCTTGCGGCTGGGGTAGTAAAGATAATAGCCGGAGAAAGGAGGACACCAGTCCTGCAGAACCTGAACAAGCTCTCCCGACTTTATATAATCCTGAACCATATTCTCAGGAACACAGGCGATACCAAAACCTGACAAAACGGCATCAATTCGTTCCGCCAGTAGGTTAAACGTCACCTGACCTTCAACTCTAACGCGTAACGGCTTCCCTTCTCTCTCGAACTCCCAGTGGTAAAGACCACCAGCCGTCGGCAGGCGCATGTTGATGCACCGATGATTTTGCAACTCGTGTGGTGTTGCAGGCACAGGGTTAACGGCAAAATAGGACGGTGCGCCGACCACAGCCATGCGCATGTCCGGCCCAATTCTCACGGCAATCATATCCTTATCCACGCTTTCGCCCAGACGGATCCCAGCGTCAAAACGTCCCTCAACAATATTGACAAAGCCGTTATCGACCACCAGTTCGACATTAATTTCCGGATATTCCCTTAAAAATGGCTTTAGCTTCGGCCATACCAGACTTCGCGCGGCATGTTCCCCTGCAGATAATCGGATATTACCGGAGGCTGGGCCGTTCAGTTGAACAAGTGATTCCAGCTCCTGTTCAAGATCGGCAATACGGGGTTCAAGGCAGGCAATAATTCTCTCACCCGCTTCTGTAGGGGCGACGCTTCGGGTGGTTCGGGTCAGCAGGCGAATATTTAACCGCTCTTCCAGCGCTTTCAGCGCATGGCTAAGGGCTGACTGAGAGACACCGAGTTTGCCAGCCGCCTTGGTAAAACTTCGCTCCCTTGCCACCACAAGAAAGATTTGGAGTTCGTTGAAGTTTTCTTTAAGCATAGGAGATTTCCTTATAGAAGCATTCCCTCCAAAGCGAACTCATGCAGGGTGTTCATAGACACAAACATTTTAGCCCCATTACTGGCAATAATGGTAATTGATATTATAACTTCGTCGAAAATTAGTCTTAATTATCAGGAGGTTTATCATGAAAATACCGTTGTTGGGGCGGCAGGAAGTATTGGTCTTCATGTTGTGAATAGCGTTTTTGCCATGGGCCACCAACCTACCCCCTAAGTTTTCGGTTCTCCTCTCAAGCCAACCAATGCTTTGCCCTGGAGCATTGGCTGACTTATACAACCCATATAATGGAGTGTCGATTTTCTGGCGAGCTTCCATTCCCCGAGCTGATTTCCTGTGTCGGTGTGATGATCATCATTTCACACAGTGACTGGCATACTCTGGCGGCGCTCTCATTTTCTCGCGGGGACTTCCATCGTGCTTTGCAAATGGCGATCTCCTTCATTGGCAGAATCAGTATGCCGGAAGATCTCTAAAAGTGAATGGGTCGCTTCGAGAGGATACTTACACGCCTGCCTGGATACCCGAGGCATCCAGTTGATGCTCCCGGAAGTCCGTCAGGGCATACGGGGGAGTTATTGGTGGCTGGAAAAAATTTACCGTCATTTTACGACAGTGAAAATGGATATGGCCGCGAATCAACCAGAAATAACATATGGGAAAGAAGATAAGGATTATCACGCACGTCAGTGCATGTGGGCTCAGCACGTTTACAAAAATGAAAACGTATAGAATACAAACCCATATTGTCTGTAGTGCAGCAGAACAAGTAAAAAATGGTCTCCATGATGGCGGTCTTGATGGTTAGGCAACCCAATCGACTTTTTGGGAGTTTCCTGACCATGAACAGGCGTGATGGTTAAGACTTTAATCTCCTTTAAGTGAAAGGAGAGTAAAGATGTGTCAATTTTGGGTACTACGCCGGTATCCTATAAAATTTCATCACCAAAGATAAATATCATCTGATCTGCATGACGCAGAATAAATGACGCGTTATATGACCGATTGTAGCATCAGGATCGTCGTTTTATTCATTGCCATCCAACCGGTCGTTTATGTGGCGGCCCTGCCAACGCGGGTTGCGTAAAATTCCAGTTTCCGGCGCAGAATCTCACACAGATGGGGGGTGATCGCTATCTCATGGTGCCAGAACAAAGCATTGTTTAATAAAATTTTAATTTTTTCTTCCTATCACTTAGCGTACGTTTTCGCACCAATCCCCCCCCCTTAAAACGGTGTAACTTTATGCGCATTATGTGCTGCAGATCCCTTTTTTTTATAAATACCTCGCAGGCGGCATCACGTATAGTTCTCGGACAGCGTCATACCGATAATATAGATATTGAAGCCATGCCATTTATCTCAACACTCATCCCGATACTCTTTTTGCATAACGAAAATGACAATTCATCAATTGGAGTATCAATGAAATAATCAGACAGTTTAATAAAGGAGAACTTATGAATACTCGAAATCTATCTCAAACCCTCTCTGTCAGTTCTGTTGGTTATGGTGCCATGGGACTGAGTGAGTTTTATGGCCAGACTGACGATCAGACCGCCCTGAAGCTATTACATAAACTCGTTGACCTCGATATCACCTTCATCGACACCGCAAACCTGTATGGCCGTGGCCACAATGAACGTCTGATCGGCCATTTTCTTGCCGGTCTTGACAAGACGACTCGTGAGCAGTTCAAAATCGCCACCAAGTGCGGCATCGATCGATCGCCTGATGAATCCTACGCCCGCACCATCAACAACCGGCCTGACTATATTACCCGCTGCTGTAATGAATCTCTCAAAAGACTGGGCGTTGAGCGTATTGATCTTTTTTATCTGCACCGGGTCAGTCAGGCAACGCCCATCGAAGAGAGCATGGAATGCCTGAGCCGTCTTGTTAAAGAAGGCAAGATTAACCACATCGGTCTTTGTGAAGTCTCTGCGGCTACTCTGCACCGGGCGCATGCCGTACACCCGCTCACAGCACTACAGACCGAATATTCACTGTGGACGCGCGATATTGAACAGGAAATCCTGCCGGCAGTGAAAGAGTTGGGTATTGCTCTGGTTCCCTACTCCCCTCTGGGAAGAGGCTTCCTGACCGGTAAATATCGTAGTAATAATGATTTTGCAGAAGGTGACTTCCGCAAAAACAATGAGCGGTTCATCCAGTCGAGCCTGGATCACAATGCTAAGCTGCTTGACGTTATCGCCCCGCTCGCGGAAAAATACGGCTGCACTACGGGTCAGATTGCGCTGGCCTGGTTGCTTGCACAGTATGAAAAGCTTGTGCCTATCCCAGGAACCAAACACATCAGTTACCTGACCGAAAATGCACAGGCGGCCAACATTGTTCTGGAAGAAACCGATATCATCCTGCTGAACAACATTCATCTGCACGTTGAGATAAAAGGTGGCCGCTACTCTGAGGAAGGCATGAAAGGCGTTAACGCCTGAGTACTGAACTCATAAAAAAAACCGGGCAATGTCCGGTTTTTTTATTTCTGGATAAGGCGGCTGCCCCTTAGCTTTTCTGTCGGTAGACGCTCAACGCGACGCCTTCGCCACCGCCAATACAGAGTGCAGCCATGCCGCGCTGACCGTTGGTCCGTATCAGACCGTGTACAAGAGTGACCAGTATACGGCATCCCGACGATCCAATAGCATGACCAAGCGCGATAGCACCACCGTAAGGGTTGATGCGCTCTGGTGAAATGCCTGTCTGAGCGATAACTGCGAGAGCCTGAGCCGCAAACGCTTCATTTGATTCGAGATGTTCAATGTCTTCAGGCTTCCAGCCTGAACGAGTAAGGCAGTCTGTGATTGCCTGTATCGGACCGGCACCCATTAGTGCCGGCTTGATACCCGAGTTGGTGAACTCTCCCAAAGAAGCCAGAACCGGCAGTCCCTGTGCCTCTGCTGTACATCGGGTGCACAGAAGAACAGCGGCGGCACCGTCGTTAAGTGAGGAGGCATTACCCGCAGTGACTGTGCCCCCCTTTCTGAATACAGGTTTGAGTTTCTCGAGCTTTTCGATGCTGGTCTGACGCGGACCTTCATCAGTATCAACCCTCTGAGTTTCACCCTTTCTGTTCTGCCACTCTACAGGAACAATTTCGCGCTCAAACACGTCCTGCTCCTGCGCCCTGATTGCCTTCATATGAGATAAAAGCGCGAATTCGTCCTGCATTTCACGAGTGATACCAAACTTATCCGCCACGTTCTCAGCAGTAACCCCCATGTGGATATCATCAAAAGCATCCCAGAGCCCATCAGATACCAGGCTGTCTTTCATCTCGCTGTTTCCGAGACGTGTCCCAGTACGCGACGATGTCAGGATATGCGGTGCACTGGACATGCTTTCCTGACCGCCAGCAATCACAAACGTTGCTTCTCCGGCGAGCAGTGCCTGCATACCCAGATGAATCGATTTCAGACCCGAACCGCAGACTTTGTTAATGGTCATACACTGTGTTTCGACAGGCAGTCCGGCTTTCAGTGCAGACTGGCGTGCGGGGTTTTGACCGCAGCCGGCGGTCAATACCTGTCCCATAATGACCTGTGAAATCTCACTTGCTTTGACGCCGGACTCTTCAAGAAGCGCACGAATAACATGACTTCCCAGCGCAACGGCGGAGAGCCCGGACAGTCCCCCCATAAATGCACCGGTTGCCGTGCGTCTTGCAGAAACAACCACGACTTCATTCATGCGTTTTTTCCTTTCAGACCGGGTAGTGTATGCCCGGTTGCCGCCATTGCGGCACGATAGGCGGTCAGGCCATTCATACAGGCCGGAACGCCTGCATAAACCGCCATCTGAATCACGATTTCCAGTAACTCCTCAGGCGTGACGCCGGTATTAAGCGCAGCTCTCATATGCAGCTCCAACTGCGGCATAGCATTACCCAGCGTGACAAGCGATGCCACTGTCAGCATTTCACGGGTCTTGAGGTCAAGGCCAGGGCGTCCCACCACAGCACCAAACGCGTAGTCGGTGATCAGGGTCGGTAATGAAGGATCAAGTTCAGCCAGGCGTCCTGTGACTTTATCGGCAAGACCGGGTTCAAGGCGGTCCATAATGTCTTTTCCATAACGGGTCAGATCGCTAGCTTCACTCATAAGATTTCTCCAGGACGTTTTGTGCAGACGCCACGCGCGTCGGGATAGCCGCCACGAGCAGAACTGAGAGTCCGATGGCCACGCCGGCTACGACGTAGAGCATCGGAACAGAGAATTCGGATACCATCCACGCACCGGCAGAGGCGCCGATACCGATAGCAGTGTTGAAAAATGAAACGTAAACCGCAGAAGCAGGGAAGGTTTTATCTCCAGCCAGGCGCAGGACCCACGTCTGGAAGCCCACAAAGATCCCGGAGACAGCCACACCCCAGATACCCATTGCGATGAAGACAGCAATGCCTGAAAGCGCTGCCCCGGATGTTCCCAGGAATACCAGCACCGCGCAAATGAGCAACACTGAAATGGAAACTGTCGCTTTGAGATATTTATCAATCACCACGCCGGTCAGGAAATTGCCGGCAAGTCCCGCAATACCGTACACAAACAGCACAGCAGGAATAACAGATGTGGCCAGTGAATGCTGCGTGTGCAGCCAGGGCTCAATGTACGTAAAGGCAGCAAAGTGCGCGGTGACAGCGAGCAGCGTAGCAGAATAGATTTTCCACAGCGCCGAAGATTTCAGTACGCCTTTAAGCGCCCCAAAGCCAATCGCGCTTTTTTTGGTGATCTCTGGTATCAGCACGCTGATACCGGCAAATGCCACCACGCTGAGTACCGCCATCAGCCAGAATGCCTGTCGCCAGCCGAAGTGAATGCCAATATAGTTTGAAACCGGCACGCCAAACACACTGGCTGCCGATACGCCACCAAATACGATTGAGGTTGCGGCACCAATATACCTTGCCGGCACAATGGAAACGGCCGTTGCTCCAATCATTGCCCAGAATGCACCGTGAGCCAGCGCTCCCAGCACGCGTGCAGCCAGCAGCACCGTGTAAGTGCTCACCGTCGCGGCAAGTACGTTAGACAGGAAAAGGATCACGGTGAGCGTAAGCATCAGCCGCTTCTTGGCCACATTGCCCAAAAATACTGATGCAAAAAGTGCGCTCAGTGCACCTACCCATGCATACAGTGAGACCGTCATACCCACTGCTGATTCAGACGCATTCAGGCCTTTTGCGATTGGCGTCAGCAGGCCAACAGGTGCCAGCTCTGTAGTGACGATCGTAAACGTTGAAAGAGCCAGAATAAAAAGGGCAAGCCACGACCTTATGGTCATATCCTGCTGAGAGCTTTCTGCGTTCATATTTATACCTCTAAAATGATTTAAATAACGGGCCAGTGCTGGTGAATCGCATGGCTGGCAAGCGCTGATTTCTTTCCTACGCAAATCGGGTGGCCGACGGATTCCAGCATGGGAATATCGGAGAGATCGTCCCCATAGGCATAGCAATCTTCAGGACTGATTTCTTTTCCGCGACAGAACGCAATAAGTGCCTCTCGCTTGCCACCACCAATGGTCTGCGGCGTGCCTATTTCACCCGTCAGTGTTCCTGACTCTGTGAGTTCCAGAGGGGCACAGAGAATCTCCGTGACACCCAGGTATCGGGCAACCGGCGCAAGTACAGGACGCATTGACCCTGAAACAAAGATAGTCAGTCTGTTTTCCGCCTGATGCTGCCTAAGGGCTGCGACGGCACTGTTGATAAATAGAGTTTTGACTGACTTTGAACGGAACCATTTTTCACCCGCCTCCTCCAGTTTTTTATAACTGACCCCAGAGAACTGTCGGTAATACTCTCTGTTCAAATACTCGCGACACTTCCCTTTTTTAACTTCTTCCTTAAACTGCGTCATATAACGTTCAAGCGCGCTCATTTCATTATTTTCACGACACCAGAATCCGTAAAAATCAAACATACTTTTCATCGTTATAAGGGTTTCGTCGACATCAAAAAATGCGGCTGATTTCTGCAAAATTCACTCCTCATAACTCTTTCTTCGGCTTTTTACCGGAAAATCTTTGTCATCGCCGGGAATACCTGCATCAGACCAGCGTGAAGGCTGTATTTCAGAAATCACTACAGAAATTTTATCCAGCGGTGCTCCGGTGTTTTTATGCACGGCATAAGTAATGTCTTCATGTAGCCTGAGCATGTCGCCTTCGTCTTTAGCAGGCCAGGTCGTGATATGTACAAATGGCATTTTTTTTCTCACTTTACGGTAATTAATTCATCGAATGAGCGGCTTTTCAATTTCAAATGAGCATGGATATCACCACCCAGCCCATATAATCCAATTGCGCCCCCGTAGCTCTGGCGGGAACTCATATAAAGGACAACCACGTTAATTACCCGATTGCCATTGCGTTCATGTGCCGGGAACGGATCGGGTAATTCCGCCCAATAATTCGCATTGCCATCGTGGTCGGTGATAAATACGTTAGGTATACCCAGCGGACCCGGACGGCTTGGATTGTCCGTTGCCAGATCCTGCTCACGCAGGCTCATTACGGTATAAACACTGTCGGGAACCAAGTTGCGAAATGTGAACCGGAACAGCGCACGTCGACTGTTTTCTGACAGACACACTTCGAGACTGCCTTCAGCGCGCAACCATTTTTCCAGCGTGACAGGCGGGATCTGACGTTTACCGTCACTGCTGCGGTAATCTGCGATGTATCCTTCATGCAAAGGCAGGCTGGGCCGCCTTTCGGTATTAGCTTGTGGCCGCTGCTCTGGTGCGAACAGCATGCCGTAATTATTCAGCGGTACCGGCAGCGGGAGGGTATGCAAGATCACGTCCTTCAGCTCTGCCTGTGACATGCAATCGATATCACGCAATATTTTGTAGGGTGCCGTGTCTCCAAAACCCGGAAGCGGGCTATCTGCCGCCACAATCACTCTGCGCCATGCCAGACCGTTGTCTCCTGGCACCATACCTACCACGACAAAGTTACCATCCTGATCCATTACCTCCGCAGGGGGGTAAAGCGGCCCCTGCGTGGTAGCAGTCAAACGGTATTTCTGACTGCTTAATTCAGGCATGCGTTACCTTAAGGGTCGTGCCCTGATGCTCTACTATCATTGCCTGCATAGCCATCTCAGACAGCGATTTCTCCTTCTCAGAAATCAGCCCTGAAGGGTATACGGTGAAGGAGACGTCCATGCTGGCGCAAAGCGTCTTATGCTGCATTACGCGCACCTGCGCTTTGAAACGACCACGGCGTTCGTTAACGTCCTTCTCAAGGTACTCAAAATGAACCTGCGCTGGTAAAGGAAAAAGGAAGCTCGAAAAGTTTATCGCCATACTGTTAATGACGTAATAACGGCCCGTTTCCTGCTTGTAGGTAAACTCTTCAGTAATGGCGATAAACGCCTGACGGCTAGCTTCTACCAGGAGCATTCCCTGAATATGCTGACCGGTCTGATGATCGGCCATGAGTTCACAGCGCTCATCGATCAACAGCGGCATAGCAAAAAGATTACTGTTCTGCTCAATCTGTTCAGCAGGACCTATCAGAACATTGTGCTCCAGACGTTTATGGCAATATTCATTCTTTTTATCGTTAACAAGCTTTTCAAGAGAACACATTTTTAGTTTATTGCCGTGAATAGTATTTCTCGGCTGATTTGAAATCACTTTCCCGGCAAAATCTTTACGCACGCCCTGCCCGATAATAATTTCATGCTCTTTATCGATGATGTTTGCAGGGATTTGCGTTAACAGCTCCAACTGAGTAATAGTCAGGACATCTTTTCCATTTGCGAATTCATTGAATTTATCGCCGACAACAACCAGTTTCTTACAGTTCATGGCGTACTCCTCAGCAACAACAAGCGCGATATATACGGGTATAGAGGCCTTCGTTACCTCCGGTAATATAGTTATCACCTGCCTGCTGAATGATTTCCTGGTAGCGTGCATTGGTAAACGCTTCTTTATAGGTTTCTTTATCGCCGTTGAAAGCAGAAATGAACATCACACCTGGCACGCCACTGATGAGCGAGTGGAAGGCTTCAAAGCTTTCGATCTTGTCTTTATTGTCTCTTACAACGTTAAAGATCGTTTCATCGCGCCACTGGCGATACTGCTGATAATTGTGTGCAGGAACTTCAACATGGCGCAGCTGAATATATTGTGTCTCAGGGAGATTTTTCTTACTGTCGATAGGTGACTCGACAAATTTCAGCAGCTCTCTGCGAATATCCGCTGAAATAACGTCAGCAAACTGATAGAACATAGATCCTATCTCTTCTTCCACCCATGATAATTCTTTAATGTCGTTAAACGAACGAAGTTCCAGCAATTCATTTACACCCTGCTCTTCACAAAAATAATAGCGCGTGCTTTCAGTACTTTTTAATGACGAAAAAGCATCAACCGAAACAGTATTTTTTAATGGGAATCGAGATACCAGAACATAGTTAGATGACATTATTATCTCCGGAAAAATGTTGGATTAGGTTTCGTATGTAAGTTATCAATCTGTGAATTAGATGGAATTGTTAAATATGTAATATAAATTTTGTATTACTGCAAACGAGCCTTTTTCTGAAATGAGCTTCCGTGTTATATCTGTACGTATAAATAAGATAGAATAGTCTTTCGATTAACAGGGTGAAATTCATGGCAATTGCAGAAAATTTGATCAGCAACAACCTCCCCAGCGTTAAGCAGCTTCAGTGCTTTCTCGCTGTCGCACATGAGCTGAACTTCCGCAGAGCCGCAGAACGGCTCAGGATGACTCAACCTCCCCTGACCCGTCAGATAAAGTGTCTGGAAGCTGTTTTGGAGATACAGCTGTTCAGCCGCAGCACGCACGAGGTCAGTCTGACAGAGGCTGGTCGCGAACTGGTTATCAGGGCAGAGAAGCTCCTTCAGGAGCTTAGCGAAATGAAAATGGTTGCACCTTCCTCCAAGAAAATTCTGCGTATTGGTCTCACCCGTACGCTGAATTTTGAGCTGATAGAATCTATTAATGAGCAGCTTAATAAACTGGATGTCAGCAATGATGTTGAAACACCCAACCTGACATCGGCGCAGCTGCTTCATTGCCTGTCAAAAAACACGCTTGATCTTGTGTTGACCGGCGAAAAAGGCACAGGTCATGAAAATATCGTTCAGTTCCGCTGGGTCTACCGCGAACCGCTGTTAATGGCGATGCCGGCTATGCATCCTGCTAGCCTGAAAGAAAAAGTCTCGCTGGAAGATATCCGTGATTTACCGCTCTTCTGGTTTGCAAGAAGCGCCAATCCCGCCTTCTACGATAAGTGTGAAAGCTATTTCGATCGGCTCAGGTTTCCGCTTAAGCGGGTCAAAGAGCCAGACGACTCATTGGTTATGCTCACTCACATCGCCCGGGGCAAGGGGGTTGCCCTGATGCCGCAATCAAAGTGCACATTCAATCAGGAAGGGCTATGCTACCGGGAACTGACCGATCACGAATCGTCAAAGCTGAATATCGATGTCTACGCGGCTACCCGACTTAATGAAAAGCGAGAAAACATCCTGAATGCTCAGGACGCGTTATGTCGTAACAATTTGTCAGAGTAGAGTTGGGGAAGATCGCGACATATAAAAATCACCTCCATGCGTCTCGTTCAGCCACCCCGGGTGATGGTCCATCCGTTTATTGCTGCGGATGTCATTATTTGCCGTGATGCCATCGCCCGCGTTCAGGTTTCTCTTTACCGAAATGCTCCCCCCGGAGGTGACGTCAGCGCCAGCCGAAAGCGGCCCGGCAAAGGCACCCACCGCCCTATTCCCGTTCCAGATCGCCCCCCGTCCGCGTCTGAAGCTCTCTGACGCAACCTTTCTGACAGTCATTCCGTCACATGCGCGCCTGCCTGTGAATCGGCAAAACGCAACCGGCCGACGTGAAGTCCCCCTGAATTTCGTCTTACCGCCTGATAGGGTTCTCTGATTAAAATACAACAAATAAAGGCTCATCATGAAGAAAGCGCGTTTCACTGAGTCTCAGATCCTGCGGGTTCTTAAGAGGTTGAAAGGGGCAGGTATGTGAAAGACGTCTGCCATGAAACGCTGTTTCAGAAGTCAGCTATTACAACTGGAAAGCAAAATATGGCGGAGCGGTATCCGGCGTATGGTTTTGGCCTGATGTTCAGGAAGTTACCTCAGTCAGGGAGGGGGGGAATGCGAGCGGTTTTAACGGGTGTATCGCCTGCTAAAGCTAAACTTCCGCCGCAAGGGCAAAAACGTTTACCCAATCGACATCCACAGCCTCTTACTGTTCCGGTTAATACGAATCATTGCTGGTCAGTTGATTTTATGAGCGATGCCCTGACGGACGGGCGGAGGTTCCGTCTATTCAACGTAGTGGAGGATTTCAATCGGGAGGCACTGGCAATTGATGTTGATTGAAACATACCAGCTCATCGTGTCGTTCGGGTTCTGGAACGTCTGAGCGAAGAAAGAGCTTATCCGATTGTATTCGCAGCAATAACGGCCCGGAGTTCACAGCGGCGACGTTAACAAAATGGGCAGAACTTAACGGCATAATACTCGATTTTATTCAGTCGGACAGGCCAATGCAGAACGGCTTTATCGAACGGTTTAATAAAATGCTGCGAACAGAAATACTGGATATGTATTTTTCCGCTCTCTGTCAGAATTTCGCTTTTTAACTGAACAGTGGCGTAGTGAATATAACGAAGAACGCCCGCACAGTTCACTGGGTGGGATGTCTCAAGTTATTTACGCGAGGAAAAAGTTGGCCGGAGATCCTAACTGGAAGTGGTACTAAAAAACGGAGGGACTACAGTTTGATGGAGTATTTTGCTCATAAAAAACCTCGCCGGAGCGAGGTGTACTAAGCAAATCAATCAGTAATGTATGATGCCGTTTTGATTGTCAATATTTATAAATAGCTTTTCTTAGCTTCTTCGATCTCTGCGTTGCAGGCGCCTATGTTATTGAAGTCGTACTGTAGGAAAATATAGACCTCACTTGGGCCCTTGGCCCTTGCTTCCATAAATACAGATTTGAGGTTGTTTTTAAAAGGTGCTGTAGGCGCCGCTTTCCATCGAGTAGAGAGGAAGCGCTCATTTTTGTTCAGCCCCATCATCCAGTCTTGAGGTTCTTTCCAGATTGAGCCCGAAAGTAAAAAGTCGGTGTTTTCAGGCTTACCATAGATTGAAGACAGAGAATCTGAGAGCTCATTGTATTTTGATCGAAGAGCGAGACCATGGCTGTCTGTATCAATTCTTTTACCCAACGCTTTAATTTCACAAAGGCCAGATTTAGGAGAAATCATTAGGCCATAAACTTCAAATTCAGCGTTTTTTTTCGGGAGCGATTGTGACATGTAAAGGTTCGGTACGTTTTCAACAGGCTTAAGCTCTTCACCAGTCATATCTTCGATATTCTTTTTTGTTAAGCCTGACTCAAGGCCGAATGGCCCCTCACCCGGTGGGAGTAATGGTCGAGTGTTGCTAGCCTGCGCTGACTTCTCATTTTGCTTTGCTTCCGCAAAGTTGCCTTGCTTTAAATCAGACGGCACTGCGTTAGCAAGTCCATACTTGGCCGACAAATAGCGTTGTTGAAGCATCGCCAACGTTTGCTCCTGAGTTGCGATTGCCGCCAGTTTCATCGCAAGAACCAAGCCTCCGCTGTATTGATTAGCTTCTGCTTTGGCCTGAGAGATCTGAGCATTTAACGAATCCATTTCTCTCTTAATTGCCTCAGATGTCGCCTCATCAGGCTTTGCCCCCGGGACATCCATGGTGATCTTTGCGCCTGACTCAATAGCATCAATCCGCTGCTTAATTAGTGCTTGGTTAGTCTTGAGAATTTCAACTCTGGCGCTTATAAGAGTCTTTACCAACCCGCCAGAGTAGTTCTGATTGGTCACATTTGCAGACGAAATCTCACTTTCTGTTTGTGATAACTCCGCCTTCAGTTGATCCACTTTTTGTTTATCTTCAGAAGAAAGCTCCTTTGGCCCACACCCTGTCAAAAGAAATACAGATACAAAACATGCCAAAATAGTCTTTTTCATTTCCTTGCCTCATAGCAAAAAACCACTCAAAGGTGGCTATCTTTTAACTCGCGTTTTCACAACCAGACTGGCTACGGTCAATGATCTCGGTGCCTTCAATAATGAAGCCAAACTTTCCGAATAGGAAAGAGTGGTTGAATTGAGTCACTACAACATCGGAGAGTGCGACTGAACAGCGATTCTTCTCGATTGCTCTGTCTATAGCTGTTTTAACGTTGGGAATGCCAAGAGGGAAGAGCACTACTGGTGCAGAGTCCTCTGCTTTAACACGCGCCCCTTTAACGAAATTATTAGAGTTCAGATTATAGTTTTTGGTGCTTGCTACGGTCAAATCTGCCACACGTGAACTACATCCTGCTAGCAACATGACTACCGCGGCCAATGCCACTGACTTATTCATATTTTTTCCTTCGATTACAATCGGAAACATCCTATCAATAATTTTTAACATTGCAATTATTGTATTTCGTGCTGTTTGGCGGCTTTGATTTCGGTGGCGGTGAGCTTCGTTTGGGAGGTCTCGCTTTCATTGAACCTGCTAATGCCCCCAAGATGGGTGTAGCTTTCAATAGAAATTAGTAAACGTTACGATAATCCTGAGTCCAGTGAGCATGAGAAAATGAGTAGCGATTTGAGTGATTTACTACCCGAATCGTTATCTAAGTGCCTTTGAAACTCACCCAGATCATTTACTGAAAGATGAGGAAATGTTTTTGTTTTGGTACTTTCAGAACACCTACCAGATCTGATACTGGATTACGCTCCGCCAGAAATGACTGCATAACTGAAGATTTGACGACATGCTTGGCGAGTTTTCTTCAGCTTATCGAGAACACCACGATCTTCCAACTTAGGAAGAACATCGGGCATCTCTTTTAAATTTATTGCAGAAATAGGTCTTTTACCTATGTGTGGGCAAACATCCTTTTTAAGGTATTCCAGCATGTCATCTGCATAACCTTTTGACCGGGAGGTTTCTTATATTCATGGCAATCAGTTCAAAACTGTTACTGACAGCCATAATCTTCGCGGCCTTTATATCCTGTTTCTGCTGGCTTGGGTCACCACCTTCTGACAAGAGTTTCTTAGCTTCAGATCATTTAATCCTTGCTTCAGCGAAGGTAAACAATGGATAGGTGCCAAAGACTACCTGTTTTTCTCTACCTGCAATCCGACACTTAATCCACCAACCTATTGTTTCATCTGGAAAAATCTCAAGACATATCCCACCACCATCGGCAAGCTTGTATGATTTTTCCTTAGGCTTAGCAGAGTCAATTTGTCGAGCTGTCAACTTCATATGGGGGCATCCATTTCATTGAACCTAGCAATGCCCCCTATCCTCCCCCCCCCCAATCGGAACAAGAACGCAATAGGTGACCTTGGACCAGGCTGGACCACAGAGAAGTGTTATATTCTGATTTGAAAGGGAAAAGTAGACTAGAAAGGATGTTACTAGAAGAAAAATTGGTACCCTACAGGATTCAATAATAACAATTAAACCACTGATTTATATACAATAAAAAATTTACATATTTATCACATACCCCCATATGTACCCCCAAATGTTTTCGTGTCACGCTCTTTAGTACGTTTTTTGTTCTTATTATCATAGTTCCACGATAAGGCAGATCCCTACCCTGACCTAACCCTGATTCTACCCGCCTGTTTCTTATTGTATGATAGATGCCTCATACATTAAGGAATGCCGCCAGCCATGAGAATGACAGCGCGTAAAAAAGAGATATTGAGCTACTACCAGCCGGATAACCTCGAATGGGTGACGGGTGAGATTGGGCCGCCGCCGTTTGACGTGTCCGGGCTGGCCTATCTGGTTTGCGGGCTGGACTCCTTCGATACCCGGCACCATCTGGAATCTACCCGGCGCACGCTTGAAACGATGGTGAAAGATGGCCTGTTAGAGAAGGTCACCAGCTTTGAGCGCAGACAGGACACGACACAAAGCGGTGACGGTAAAGGTATCTGGTGTAACTGCTCCCGGTATGGCCTGCCCGGTTCCTGTCTGGTAGTACGCGATGAAGGCGGCAAGGTTGAGGCTATAGACGGGGAAGCGGTGCGGATTGATAACTAACCGCCTGTCTTACGTTGTCTTACGATGGTAAAATAGCCGTTTAACCCTTACCGCTGGTGGTTGTAGTGAATAAATCCCTGTCTGTTACCTTTCGTGTTCCTGCTGAACTGGCTAATGCCTTCACCTCTGCGGTCAGTGAGTCCGGTTCTGATAAAACCGCCTGGCTGATTGACGCCGTTCGCCACAAGCTGAACCAGCCGGACAGTAACGCCGATAGCCGTTTGCTGGCACTGGTGGAACGCATGGAAATAGCAGCGGCTGCGCTGGCAGTGGGTAAGCAGGGCATCCCGCCGCGCCCGTACAATGAGGCTGCGGCGATCCAAGTTGTTGCCGCCACTATCCGGGAAGGCTTCGACAACGGGCGTATCATTGCTGAACGGCTTAACGAGGCTGGATATCAGACTAAGGCGGGTAAGGCGTGGGATAAGGACATTTACAGCGCGTGGAAGCGTCAGGGCGGTAATTTATCCCGGATATCAGCGGCGCTAATTGCCTGAATACTGACCGCGCCCCGTACTTGTCGCAAAACTATAAAACCGGGGATCCCCGGTATTAACATGCGGGATGTTTCCGTATCACCTGCGCGGCGCTGGCTTCTTCCACTGGTAGGCCGGGGCGCTCATTCTCTGGTGATGTCGCTCACTCGCCGCCAGTGCGTTTCTGATACCGTTCCTCACGGTGTAAAGGGTGTACCTGTCCAGCGGTTCCCCGCTCTGACGTGCCATCTGTAATACGGCTAACTCAAGCGTCTGGCGGTCTGTCATGGGGTTACCCTTCGCTGTAGGTTATTTGCAGTAATCTGTTGATATGTAGTGCGCGATATAACCTTTCCACTCCCAAAAAAGGTTTCTAACCTGCGGCTGTGCGAAAAAAGGTAAGGCGGCGGTACTGACGGCGGGAAGCCCTGAACGTTTAACCTGCCCCCGCCGCGCCTGTCCTGCGCTCAACCGCCCCCATTATCTTATCCACTACCGGACTGAATGCCCTGTAGTACGCCTGTTCGCTCCGTTGCAGGTGTAGAACCTTCCGGCTGAACGTTTCCCACCTCATGCCAGCAGGCTTGGGAAAAAGGGCGCAGTCGTTAAACAGGCTGTACGCGGGCGCATAGTCGCCCCATATCGCCGCCCGCTGCTTAAAAAGGCTGCGCCGCATTCTGGCTAACCGGTCTTCGCTCTGGCTGGCGTAGTGAAGCCCCCAGCACTTTCTACAGGCTAAATCACGCTTACCGATAAACAGTACTGCCGCACGGTTATGGCAGTGAGGGCATAAGTACCAGTGCCGCACGCCATAGCCCGCCCGTGTGCTGGTGGTTCGGAGCGGTAATACCCTGCCGCCGATGGTTGCCGTGTAGCTACTGCCGCCCAGGTGAAAGCGCATTTCTCCGGCACGGGTTGCCAGCTGTAGCGCCTTCGCCCCCTTACTGAACCTCTGCCGGATAGCCTTCAGGTGTGCCAGCGTCAGGCGGGGTTGTGCCGTGGTATAGCTTCGGGTTTGTTCGCGCATGGCTTCCACTCCGTCATTTTGAATACGAAATAATATGCGTTTATCGCTGAACGGCTACCCGTGCGCAGTGCGATCCGTGCCTGCGTGGGTAGGGTCTGCGAATGGTTTCGCACATCAATGGCGGTAAAATGTTCACATCACACTTTATCCTCAACATAGATACCCGCTGAAATTATTGCGCCGCCAATGCGGGGCTTACCATATGCAAGCGCTACCGGATAACCCTGCGCTGCCGTGTTGGTAACCCCACCGAACGCGTAAGAAGCCTTGTTATCCGCATCCTGCTTGCTGGCTAGTCCGGCAGTCTGTGGTGATAGCATCTGTATTACACCGCCCGCTGTAAGGGATGCGCCAGCAGCAAACATTAAGTTGCTGGTCGCTATACTAATGCCGGGTGCCCAAATTGACGCAGCGATTAACGCCGCACCCAATATCGTTTGAAGCATTCCGGCTCTTTTGCTACCCATTATGACAGGTACAATTCTGATAACTTCGCCATTAACCGGATAACCTAAATCATCCAGGCCTATGTTTTTCTTTCCTTTGAAAACGGCATAAGTAAGGCCGCGCCTTTTACTGCTTAGCATGTATTTTTCAAAGCCGTCAATAGTTACTGACAGCGCCCGCGCTGCTTCATGAGTGGTGCGTATAAGGCGGTGGTGCGTTTTACCAAATAGCTTACCGAGTGCGCCGCTTAACTCTATTCTGGTCATTACTTCATCGGTGTGTAACTGTGCTTCTGGCTTCGGGTTGGCATGGTTTGGCGTGTTCGGGGTCATTACTTATTATCCTTACTTTTCGTGGTTTTCGTTGACTAATTAAACGATTATCAGTTTTGCTAATGTCGATTTCTTAATGTATGAGGGATGTTTTTTCTCTCTATATAAGCAAAAGGGTGTTGGTTCAGTTGGTTCAGTTGGTTCAGTTGGTTCAGTTTGTAAAGATGTCTGTTTTTAAAGGACTTTTAACCCGATTACTGAACCAACACGGCGCTTTTTTTGTTGGTTCAGCGGGGCGTTTTGTTGGTTCACTGCCAGCCATGAGAAAATTCCTCTTTGTCCGTTGTTGGTTCAAAACAGGCTTTTGTTGGTTCAGTGTTGGTTCAGATTCAGAAATAAAAACCTTATAAAACAACAATCTTTACAAATTGAACCAACTGAACCAACTGAACCAACACCTTAACTACGTATGTGAGAAAAAATTATTCCTCTGGCTGGCTCTCCTCGTCCGGTAAATAGTTGAGCACGTAAACCCGGTACTGCCGTCCGTCGATGCGCGGTGACTTCCTCTGATAACCTCTGTCACTGCTGGGCGGGGTGAGCATCCCGGCGCTTTTCAGCACCTCCGCAAACTGTTTCGCGTTAAAGCCTCTCGCTATCTCCCCCTCAAAGGCGGCGGGGAAGGTATAGAAGGTTATCGGGTCGTGCTCATGCCCGCCTTTTGTCCGGTAGCCTGCAAGGTCGCGGATTGGCAGCGCTGCCGGGTCATACGGGAACGGGGCGTAACGGCTCAGGCCATGGGCGTTAAGAAATGCTTCAGCCTGGGCGATGATCTGCTGGTGCTCCTTGTTCCCGGTTCCGAACTCCCTTACCCATGCGTTATAGCTGTGCTGTACCGCATCCCGGCACGTTTGCGCGTCCCATCCGGTGACCACGCCGCCCAGTATCAGCGCGGCTTCCAGAATGGCGAACCGTGCGGCTACCCTGTGTACCTGCTCCCCGTAGTCAGCCGGGATAAGCGAGCGCCAGCGGCTTTCGGCCTCCCTCACGGCGTCAACGGCCTGCTGCTGGTGGTCTGCCAGCCACTTAACCCACGCCCGGCCTGCCGCGCCGTGGTGACGCATAAAGGCATCTTTCAGCGCGTCGGCGTGCTGCTTGCCGTTCCGGTGTTCGTGGAACTCTGCCGCCTTGCTTAGCGGGATATTCAGCAGGCGCACCAGCTGCCCGGCCTTTATCTTCTGTCCGGTGCTGGCGATAAAGGTTTCCAAGTCCATTTCCCCGGTGCTGATTGCCACGGTGCGCCAGCGCTTTAAATCCCGGTTGCCGCCTTCCTTCGCGCCCTGCAATTTCCCCACGCCGTTAAACAGCGCATAAGCGGACTGCGCCACGCTGCGCGGATCGGCTCCCTGTCCGACTTCATCCAGCGGCATCAGCGCGTCATTGTGGGCGGCGGCCTCGTTTGCCAGCCCCAGCGCCGTGCCGTACCACGTCAGGCGCAGCAGGTCAGGATTACCGTACAGGCTGGCGGCGGCGTTTGCCGTGGTGGTTTTGCCCGCGCTCGACTGCTCGTAAAAGTGAAGGCCGAACCCGTCAGCGCCCGCCAGTCCGATTAGCGGGGCCGCCAGCGCCGCGCCGATCCCCGTCATCATTGACCAGTTGCCGCCCGCCAGCCTTGCCACGCTGTCCCGCCATTCTGCCGCCGTTCCCTTGCAGGTGTAGCCCGCTGCGGCTGAACTCCTGCCGTTAAACAGTACGGGCATATCGGGGGAACCGATAATCTCACCGTCCGGCATAATGTACGCGCCGCACTGCCAGCCCGTAGCCTGTGCCACGCGCCACAGCTCACGGGAACCGCTGCGCTGTAGCCAGTCGGCAAGGGTGGCCCGCATTGCGGGCTTGGTGGTGATGTTCACCCCTCCGGCCTTCAGGACGCGCCAGCCTTCGCGCTCTCCGATATCGGCAAGGGGGATGGCCTGCGTGGTACTGGCGCTGGCTCCCGCCGGGAACCATTTGATGATTAAAAACTGGTCTTTGTCGTCGCGTCCGATGCCGATAACCTCCAGCGGGGAACACAGCCACGACTCATTGTTGATAATCTTGCCGCTCTCATTGTCCACCTTCGGGGTTATCCAGAAAACGCCGTCACTGCGGCTTTCAGTGCGCGGCTTGAGCGGGTCTTTATCGCTATCCACCCCTCCCGGTTTCCTTAGCTTAACCTTAGTGTGGCTGGCTGGATCCCGTGCCGTGTTATTGCCGTCCTCTGCGCCGCTCTGCTCGTCCGTCATGCTTTCCCCCTGCGGCTGGTACAGCGAATCGTTAAAAGCGGCTGTAGCGGCCTCCAGCCCGTTTTGCTGGTGGTGGTCGTTCCAGTCTGCCTTATGGTCTGTCGGGGGGATTGATACCCATCCCGCCACGGACAGGGCGGCTTTCTCCGCTGCCTCTTTCCCGGTGTTGGAGACTCCAGTTTCGGAGCCTCCTTGCTGGTGGTCGTTATCGGCGGCAATAATGATTTTCGCCTGCGGGTGCTGCTGGCGCATTGCCTCCGCTACGGGCAGCAGGTTGCCCGCATCCACCGCCGCCACCGCCAGCGCGTCAGGGCGTATCAGGTGCGCCGTTAATGCGGTTGCCAGCCCTTCGGCAATCACTATGCTCTGCGGTGCTTCTGGTGCGTTGACGGCGTGATATGCGCCACGCTTTTCCGAACCCGCCACCAGCTTTTTTGCGCCAGCGGCGGTAATGGTCTGCGCGGCGGTGACCGTGCCGGACAGGTTCGCCAGCGCCAGCAACAGCCGCCCGTCAGAAAGCATCGGGAAGGTGAAGCCATTCAGCCCTTTTGTTATCAGGTATTCGCTTTCGCCCGGCTGCGCCTGCTCTGCCAGCGTCTGATAGTGACGGGCAAAGTTTGCCCGCCGTGCCGCCTCGTCTGCCGCGGCCTGCCGCTGGCGCTCCTGCTCCCGCTGCTGGCGTTCTGTTGCCGCCTGCGCCCGCCTCTGGCTGGCTGCTTCGCTGTCGGTTTCTGCCGCCCGGTAATCAATACCCAGCGCATCAGCCACCAGCCGCGCCGCTTCGGTGGTGTCGCAGTCGTTCACCTTTGCCACAAGGTCAAGCCCGTCACCCGCCCCGCACTGATTGCAGATATGGGAACCGCGCCCGCCATCGTCAAAGCGAAAGCGATCCGTACCGCCGCACGCCGGGCATTCGGAATGCTGCCGGGGTGAGCGGGGAACGGTGATACCCGTCATAGCCAGCACGCCGGGCCAGCGCCCTGCGGCGGCGGCGGTCACTTCGCGGATTAAGTCAATATTTCGCATCATTCCCCCTCAGTGCGCCACGGGTGCGGGCGGTAAGCCTTCATCCCGCAACATGCGGATAAAGCCATCATGCAAATCAGCCAGCAGCTCCCGCCCCATATCGGACAGCCCGCCGCCCTCAAGCATGGCCTGATACATCAGCACGGCATTTCGCGTGCCCTGTTCCCTGCCGTAGCGTTCTATCAATGCGCTCTCAATGTTGTTTGCCATAGCGAAACGCTCAGGGGCGGGGTAGACCGCCATACAGCCGTATTGCCCGCAGTAGATAACGCCGCAGTCCGTGCCTCCCCGTTCGTTTTCCACCTCCACCGCGCCATTTTTCCGCAGCTGCTCGTTGATGAAGGCCAGCGCCACACAGTGCCGCCAGACAATAAGCTCCTGCTCTGCCGTGGGCGTGTGGTAGCCCAGCGCCGCGCCGTCAGCCATTGCGCGGAGTATGTCCGGCATATCGCGCACGCCGTCAAAGTCTCCGGCCTCCAGCTTGCGCAGCATGTCGGGGTAGTCGATAAGCGCCATATGCTCATACTGTCCGGCCTCGTTGCGCCGGGTGATACTGACCCCGTGCGGGGTGGCTTCAGTGCGGTAAACGCCCGTTGCGGTCAGTGATGCGGCTTTGTTCATGCTTTGCCCTCCCGGTTCATGTAATCGACCAACTCGCTATTGGTAGCGTTCATTGCCTCCGGCACGCCTTCCAACAGGGTAATCAGTGCGCCAACCATGCGCGGTGATAGTGTGCGATTAAATATCCCCATCTCCATCCAGACGGATAACACTCCCTGCGCCTGTTCTACCCGGCAAATAGCGTCACACAACGGCATAGTTTTCATCGGCTGGCCTCCAGTACGCGAATTGCCAAATCATTAATAACGCCGATAAGTTCGCTTTGGGCATCCCTTCCGGTGTCGTTGTGTGTCAGAAAAAGCGCGGCCTCTGTCAGGATTTTGATTTTTTCCAGTGCGTCTATAGCGTCATTTTTGGCATGGGTATCAGTGCGGATCATTGGGGTATCTCCAGTCCGGGAATGGTTAGCTGTATCAGGGCGGCAATACGGGCAAGGGCGGGGCGTAGCGTCTTTAACTCACGTTTCCGCTGGCTCATTTCTGCGCTACCGTGTTTGCCGTGCCGCCAGTGTGATTTATGGTCTGCTGCTGCAAGAATGTTCTGCGCCCTCTGCGGTGGCATGGCCTCCAGTTCGTCCAGTGAGGGAATGAGTACCGGGCGAATATCAGAGAAGTGGGGGTTGTGGCGGAAATAGCCATCAACCAACTGGCGCTGTACCTGCCATGCTAAATCATCGGTAAATGGCTTTGTCAGTAGCAGATAGCCAAACTCTGTAAAAACGGTGACTTTCCCACGAACAGGGCTGGTTATTTTTTTGCCAGGGCGTTTAATGCCCCTGGCTAAACCGTCAACACTTCCCGCGCTCACTACAAAGTAATCTTTCCCCTCAATGAAGTGGCGGCGGTTACGCTGAAATGCGTTTTTGGCTGTGTCTTTCGGGCGCTGGTGAACCGTGTCAATCATGGCGAACGTCACCACGCGCTGGCCCTGATACTCCACCAGCGGCATTTTTGCATCATGCAGGGTTATGGCTTTCATGCTGCCACCTCCTGAGCACGGGTGATGCGGATATGAGACAATCCGGCGTGTTGCGCCTGTAGCATGGCGGCTGCTTTGGCGCTCTCTGCGCTGCCTGATCGGGTTTTGTGGTTAATGCCAATGGTCAGTCCGCGCTTGTTGGTTCCGTAGCCGTACACGGTGAAATAATTAAGCATGACGCACCTCCTTCACAGGCAGCCGTCCGGCAAAAAAGCAGACGTTATCTTTTGCCAGAGTGCGGCGGGCTTCGCGCTCGTTTTCGGCGGCGATATGGTGGATGACAGGTGACAATGCCGGGTTATCACGGCGAACGGCGGCGATAATCCAGACAAAATGGCGGTGCTGGTGGCCTGAATTCAGGCCGAACGGCTCCCGCCCTTGTGGGTGTGTGGTAATATCCATTACAGCGACCTCGTTAGGTGTATTAACGGTGGTGGTTAGATGCCCTGTTAGTGTTGACGCACTGCGGGGCATTGTTTTTTGTGGCATGTGATAGTAATGTGTCATCACACATATATACATTACTATTGGTGTAGCTAACGTGTCAACACACAAGAATGAACGTAGAGGTAATCCCCCCTTCCAATTCAGGCTTGGTCCTGAATTACGGGAATCGATGGAAGCGGCACAACAAAATGACGGTGACGAGTCTTTGGCTGCATGGATTAAGCGGATCATCCGTAAAGAGCTACAATCTCGCGGCATAGAGCCTAAAGCCTGATTATTTCCGGCATCGTGGCAAAGGGTGGCATTCGCAGTGCTGCCCTTTTTTATGGACTCGCAAAACTCAAGGCTTCCCTTGTGCGCAGTGGTCGCAAAATGTCGTAACGTGTCCTTAAATTCGCCTCGCGTACTGGTCACGAAACTCTCTAACGTGCCCGAAAACTCCCCTTGCACACCAGCTAAGCAATTAATCCCCCGCTTCATTTCAATGGTAGAAAAACTTTCCACTACGTGAGGTTTTGTGAGGTTTTCACTTCCGGTGATCGGGCGTGAAATTACGGTTTCTTTCAGGCTCTGAACCATAACATTTACTAACAGGCCAGCCAGTGGGAAGGCTTCTTTCTGGACGGCGGCTTGAGTCACTCGCATGGCGTCACCTCGATAAACTCCGCTTTAAACTTCTCTAACGGCTGTTGGCACGGGTGCGGGTAGCCGGGGCGCATAAAAACCACGTTCCCGCCGCTCATGCCGCGCAGTGTGACGGTGCGCCCGTGTGAGTCCTTAAACTGGCGCTGTTGGGTGCGGGTGGTCATTAGTGAACCTCCAGACGTTTAGCTAGCCAGCGCTGTGACAGGCGCACCAGCTCCGCTTTGCGCTGGTCATAAGACATACCCATATCTATAAGTGTGATATCGGTGCTTTCCAGATAGGTGAGGTGTTCCAGCTGCCCGGCGCTCATGCTGTCGCGTGGCTCCGTGGTAATGCCGCTGGACTGCGCCCACTGCTTAGCCGTCAGGCCACCCAGCACAATGCGGGCGATCATGTTGCTTTCGTTGGTGTAGTGGCGCTGTTGGGTCTGCTTCCCCAGCTCGGCGCGGGCAGCATCCAGCGCGGCGCACATTGGCTTAAACATGCTGGCGGCACTGATACGTGCCTTTAGCTGGCGGCGGTACTGTACGGCTATTTCCGGCGCACTTATCTGTAAGGCTTCTTCACACTGGGTGAAGTAACGACGAACGGCGCGGCCTTGCTCGTTGCGCTCTACCATCGCCAGCTCTTTTGCCATATTCAAACACAGGCCATAATCTTTACTGCGCCGATCCCCCCCGCGCCTTGAAGTCCATTTGGTAACGGGGTGGTTAAAGTCTGTACTTTGATTCCTGAAATTTGAGGGATCAAAAACGACATAATCCGCACCCAATGAAAACCCGTACTCCTCAATGCGGCCTTTAACCCATGTAGAAAAGTCGTTACCTACTCCCAGCGCTGCGTGTAAAGCCTTCGCGCTCACAATGCTGGTTTGACGCCCGCCAATTTGACCGGGAATAACCGGAACAATTTCAGCGAAGCTATTTGCGTTGATATCGCTGCGGCGGTGCTCAAAGTGAGGGGCGGCCCCAGAAATTAATCTGCTATTTTCGATTTTCATTTTTCAGGCTCCGATTAGGCGGCGGTGAATAAGTCCGGGTATAAGGTCAGAATGTCGTTAATTTCCTGCTGTGACAGCCCACGATAGCCACCAGCGGCGGCGTTGTGGTTTACCAGCTGAATAACGCGCATGACGTCAGCGCGGCATGTGAAGCGATAGCGGAAATGTGATCCGATGCCGTCAGGGTTTTTCTCGTCGATACGCTCAAGGTGAATATCAAGGCTGCGTTCTAATTCGCTGGCATAATTTCTGCCAGACGATAAGCGGCAATAGCGTAATATTTCATTTTCGGTAAAGCCGTTAACCCCGGTGCGCATCATGTATATGCGGGCGCGGTGCTTTTTCGGTGCTGGCTTGATGGTGGCGGTAGGGGTATCATCGTTGGCGCTAACCTGTTCGACAATGCCCGCCACGCTGCGGGTTTTCTGCATTATGCCGCCTCCCCGTCACGCTCTGCGATACGCTGATTAATCCATGCGTCTATTTCACTTTCAACGAAAGCGATAGAGCGTGATCCAATTTTTACTGGTTTTGGGAATATCCCTTGAGAAATAAGTTTATATACCCAAGCCTTACCAAGACCTATGCGCCGGAGAACTTCCGGCATGCGGATGAGATTTTGTGACATATATACCTCTATTTACCAATTCATTCGTAAATGGACATCTGTAGATAGAGGGATTATATGAATGACTTGCAAATTATATAATGACTAAAGCACTAACTTACTAATACAAGATTGTCATGAAAGAGAAAGGCCGTTAAACAACATTTTTTGTCATGACAAAGAAAGCAAGATTTCGACACAACTTTGTCACTTGCCTTGAAGTCCAACTTTTTGAATAAATGCATAGCTAAAAGATTTTAGAGATTCGATACGCTCAGTAACTGAGTCTGAATAAACATATTTATATGATGTTGTACTTTTTGCCGACCTCCCAGCCCCATAATATTTATCCAGCTTAACCTGACTTTGGTTAAATGACTTCCACAATCTAAAAATAGTTCTGTTATCGACAAATTCTTTGATAAACCCGCACCCCATCAACATACTCACAATCGAAGGGATTTGTCTTGCATTAAATCGATGTAGAGTATCTATGAAATCTATTGCCAATTGTCTTTCTAAAATCGTTGAATCTTTTCTTTTGGTAATAATCCTTGCTCTTAAATTATCTATTCTCAACTGGATCGCATCAAGGCTAAATGCTCCCTGCCCTACAATAACTCGTCCTTCACGGGAATTCGATATAAATTCCCTGAAAGCTGAATTTGCATGATAAGCATATAATTCCTCAAGTTTCTTCTTGTATTCTTCCAGTGTGTTTATCTCATCTTTTATTGTAGCACTTGTGTCCTCACCACTAAGATACCTACATATACATGCTAATATTTGCACGGGGATTTTGAATCTTGAATAAGAACAGGGAGGATTAAACCCTTCAAACATATCATACAACTCTTTCCATTCTTTTTTATCCAACCCATCAATAGAATGTGATTTGTAAATGAAAATCTTATGCGCAATAATCGCTTGATAGGGTATATCAAAGCCAGTAACAACACCTGATTTTTTTAAGGCACGGCTAATTCCATTATCATCCATGAATTCATTTACTTTATCAAAAACACAGGACATCTCTAGATCGTTTTCAATATCCTGAAGGGCTGCGCTTGCTTTTTTAGTTATATCAATAGCCTCACTAATAGTAGTTATTTTTGATGAATTAATCTCTAACAAACAATAAGTCATGCAACTATCAAAAAAATCCAACTTTCTGTACAGATCATAAATATATTCATAGGAACTGTTTTTTTTCACAACGCCACCTCGCGCCCTCTAATTTAGGAACCGTGCCAGCTCGTAGAGGTGTACGAATTTTCGGGGATCAGCCTAGACACGGTTTATTCTATTGTCGTCTATTATAGTCTACTGCTGTTTATATATCCAGCTATGCGAGCTTTCCGAACGCACCATGTACCACATTATCCCCGCTTTCCAGCGCGTCCATATAATCGGCATACCATTGGAGCATTTCCCGTCTTCCGTCCAGGTACTGCGCGTGGTTATACGTTCCTCTAATACTGTTCTTATCGACGTGAGCTAACTGGGTTTCAACCCATGCGGAGTTATAACCCTGCTCATGTAGGATTGTGCTCATCGTGTGACGGAACCCATGCCCGGTGGCCTTGCCGTCATAGCCAATACGTTTAATGACCTGATTGATACTGGCCTCACTCATTGGCTTACCCGCATCATTACGACCGGGGAAAACGTACTTACCCCGTCCGGTTAGCTGGTGGATTGCTTCAAGTAACGATTTAGCCTGGCTGGAAATGGGTACTATGTGGGGGCGGCGCATCTTCATACGTTCGGCGGGGATCTGCCAGATACCCTTATCAAAATCGATATCTGACCATTCAGAGGCGCGGAGTTCGATAGTCCTTAACCCGGTAATCATCAGTAGCTGGGTAGCGTAGCGGGTGATCATACTGCCACTGTAATTGCTCAGGTCATTAAGGAATGGGGGTATCTGGTCAACATTCAGGTGTGGGAAATGTTTTTGCTTGGGTGCTTTCAGTGCGCCAGCCAGATCGGTGACCGGGTTATTCTCTGCCCTGCCCGTTATCACCGCATGGGTAAAAATCTGCCTGCAAGCCTGCCGGGTCTTTTTCAGCTTATCCAGCACGCCGCGCTGCTCCATTTTACGCAACACTGCCAGCATTTCGGCGGGTTTAATCTCATTGATAGCCCGTTTACCGACAAACGGAAAAATATCCTTACTAAGATATTCCAGTATGTCGGTAGCATAGCCTTCTGACCAGTTTGTTTTTTTGTGCTCGTGCCACTCAAGCGCGATAGCTTCAAAGCTGTTTTGTACGGCTAATATTTTGGACTGTTTCTCTGCCTGCTTTTCCTGCCCCGGATCGCCACCCGCCGCCAGTATCTTTTTTGCCTCATCGCGCCGCCTTCTGGCATCGGACAGTGACACATCAGGATATACCCCCACCGCTAACAGCTTTTCTTTTCCTGCGGCACGGTACTTTAAGCGCCAGTATCTTGCACCATTGGGATTAACCAACAGGTACAGGCCGCCGCCGTCTGCCAGCTTATAGGGCTTGTCCTTGCCTCTGGCGGTGTCCACCTGGCGGGCGTTTAGCTTCATATTGGGGGTATCTCGTTTCATTGAACAGGAATCTACCCCCAAATGTACCCCCACATGATAGTGGATTACAATAGCCAGTAGTAGACCTTGAGATAACGCGATTAGGGGTTAAAGCCTGATTTGACGGGGTTTTGTAGACTTTGAGAGACGGTAAAAGAGGATAAAATGGTACGCCCTACAGGATTCGAACCTGTGACCTACGGCTTAGAAGGCCGGTGCTCTATCCAACTGAGCTAAGGGCGCATAATGAATGCGTCGGATTATACGGCCAGCTTCGGCTGAGTCAACGATTTTACTGCCGCCCGGCATCTGATGCTGAAGTAATGAACAATAACCTGCCAATCTCTGCCTGACAGCGTCGCCAGCTTCTGACAAAATAGGGGCAATTCCCGATTTAACTTAACGCAGATGGATACCCTCTCTGATGGTAGCAAAAATTATTGATGGTAAAACGATTGCGCAGCAGGTGCGCAATGAGGTTGCCGGGTTAGTTCAGCAGCGTCTGGCCGCCGGTAAACGTGCGCCTGGCCTGGCGGTGGTTTTAGTGGGTGAAAATCCGGCTTCACAGATATATGTCAGCAGTAAACGCCGTGCCTGTGAAGAAGTTGGGTTTCTTTCACGCTCGTACGATTTGCCTGCCTCTACCAGCGAAGCGCAGCTGCTGGAGCTGATTACTCAGCTGAATGATGACGCAGAAATAGACGGTATCCTGGTGCAGCTGCCGCTTCCTGCCGGCATCGATAATACCAAAGTGCTGGAGCATATCTCCCCGGCAAAAGATGTCGACGGCTTCCATCCTTATAACGTTGGCCGCCTGTGCCAGCGCGCCCCCACCCTGCGCCCGTGCACGCCACGCGGCATCGTGACGCTGCTGGAGCGTTACCAGATTGATACCTTCGGGCTGAATGCCGTGGTGGTAGGTGCTTCCAACATAGTTGGCCGCCCGATGAGCATGGAGCTGCTGCTGGCCGGGTGCACCACTACCGTGACTCACCGCTTTACCAAAAACCTGCGTCAGCATATTGAAAATGCCGATCTGCTGGTCGTCGCCGTTGGCAAGCCCGGCTTTATTCCCGGCGACTGGATAAAGCCGGGCGCGATCGTGATTGATGTCGGGATTAACCGTCTTGAAAGCGGCAAAGTGGTCGGCGACGTCGATTTTGACCTGGCCTCAACGCGAGCGTCCTGGATCACCCCGGTCCCGGGCGGCGTGGGTCCAATGACCGTTGCCACCCTGATCCAGAACACCCTGCAAGCCTGCGAAAATAATGACAATGGAGTATCAGCATAATGGCCACTTTCTCTCTGGGCGCTCATCCCCATGTCGATCTCTGTGACCTGATGAAGCTGGAAGGCTGGGTAGAGAGCGGCGCGATGGCAAAATCGTTTATCGCTGACGGTCTCGTTACGGTTAACGGCGCGGTGGAAACCCGCAAGCGCTGCAAGATTGTCGCCGGTCAGAAGGTGGATTTTGACGGCAACAGTGTGACCGTGACTGCCTGATTTAATCTGTTCCGCGCACAAGGCTGTCCTGTTGGGCAGCTTTTTTTATGCCTGCAAGCCTACCCAGCGTTTATCTCTTCATCATCTGACGCCGCATCGCCGTCTATACTGTGCTGGCTTGATGTATATCAATATATGGCTGACCGCTGGCGTTAAGCTGATGCTATACACCTTATAAACTGAAGAGGTTCACGATGAAAGCTGCTGTCGTCACTCACGATCATCAGGTTGATGTGGTAGAGAAAACCCTCCGCGCGTTGCAACATGGCGAAGCCCTGCTCACTATGGAGTGTTGCGGGGTCTGTCACACCGACCTGCACGTCAAAAACGGGGATTTTGGCGATAAGACCGGCGTTATCCTCGGTCACGAAGGGATTGGCGTTGTCAAATCTGTGGGTCCAGGCGTCACCTCCCTTAAGCCAGGCGACCGTGCCAGCGTGGCGTGGTTTTTCAAAGGCTGCGGCCATTGTGAATACTGCAACAGCGGCAATGAAACGCTGTGCCGCGAGGTTGTCAACGCCGGTTATACGGCCGATGGCGGCATGGCCGAAGAGTGTATCGTGGCGGCGGATTATGCCGTGAAGGTGCCTGACGGTCTCGATTCCGCGGTGGCCAGCAGCATCACCTGCGCCGGGGTCACCACCTATAAGGCGGTCAAAATCTCCGGCATCACCCCCGGGAAATGGCTGGTTGTTTATGGCCTTGGTGGCTTAGGTAATCTTGCGCTGCAATACGCAAAAAACGTGTTTAATGCCAGGGTTATCGCCGTTGACGTCAGCGATGCCCAGCTGAAATTTGCCGAAGAGATGGGGGCCGATATGGTGATCAACTCACGCAATGAAGACGCGGCAAAGCTCATTCAGCAACGCACGGGGGGCGCACATGCGGCGGTAGTCACGGCGGTTGCCAAAGCGGCGTTTAACTCTGCGGTGGATGCGATGCGCGCCGGCGGCCGTATTGTGGCAGTCGGACTGCCGTCTGAATCAATGAGCCTGAATATCCCGCGCCTGGTGCTGGACGGCATCCAGGTCGTGGGCTCGCTGGTCGGCACGCGTGAAGATTTAGCTGAAGCCTTCCAGTTCGCGGCTGAAGGCAAGGTGGTACCCAAAGTTACCCGCCGTCCGCTACAGGATATCAACGCGATCTTCCATGAAATGGAGAGCGGCAAAATCGTTGGCCGTATGGTGATTGACTTTAACCGTACTCATTAAACCCGCGCCGTACTGATTAAAAGCCATAGCCCACAAAAAAGCCCTGAAAGTTCAGGGCTTTTCATATACTCACTTCAACTTATTTGCGGCGCCAGCGGGTGCCACCGGCACCGTCTTCCAGCACGATGCCCATCTCGTTCAGACGGTCACGCGCCACGTCGGCCTGCGCCCAGTTTTTCTCGTTGCGTGCATCGATACGCATCTGGATCAGCGCTTCGATCTGCGCCACTTCTTCATCGTTGCTGTTGGCACCGCTTTGCAAGAACTGCTCCGGGTCCTGCTCCAGCAGGCCCAGTACGCCGCCCAGCACGCGCAGGCGCGCCGCCAGGCCATCTGCCGCCGCCGGGGCTTCCGCCTTCATGCGGTTAACTTCACGCGCTAAATCGAACAGCGCCGAATAGGCTTCAGGCGTATTAAAGTCATCATCCATCGCCTCACGGAAGCGCGTCTCAAACTCTTCACCGCCGGCCGGGGTAGCACCGGTATCCGTGTTACGCAGCGCGATATACAGGCGCTCCAGCGCTGAACGCGCCTGGTTGAGGTTATCTTCGCCGTAGTTCAGCTGGCTGCGATAGTGGCCGGACATCAGGAAGTAGCGCACCGTCTCAGCATCGTAATGCTCCAGCACATCGCGCACGGTAAAGAAGTTGTTCAGCGATTTCGACATTTTTTCACGGTCAATCATCACCATGCCGGAATGCATCCAGTAGTTCACATACGGGCCATCGTGAGCGCAGGTGGACTGGGCAATCTCGTTCTCATGGTGCGGGAACATAAGGTCAGAGCCGCCGCCGTGAATATCGAAGTGCTCACCCAGCTGCTTGCAGTTCATCGCCGAGCACTCAATGTGCCAGCCCGGCCGGCCGTTGCCCCACGGAGACGCCCAGCCGGGTTCGTCGGCTTTAGACATTTTCCACAGCACGAAGTCCATCGGGTTGCGCTTCACGTCGGCAGCCACCTCAACGCGCGCGCCGGCCTGTAGCTGATCCAGATCCTGACGCGACAACGAACCGTACTGCGGGTCACTGTCGACGGAGAACATCACATCGCCATTGCTGGCAACATAGGCATGCTCACGGGCAATCAGCTTCTCAACCAGCTCGACGATCTCGGTAATATGGCGCGTGGCGCGTGGCTCAAGGTCCGGCGGCAAAATATTCAGCGCGGCGAAGTCCTTGTGCATTTCGCCAATCATACGGTTGGTCAGCTGCTCAATGGATTCGCCGTTCTCCTGCGCACGTTTGATAATTTTGTCATCGATATCGGTGATGTTACGCACATATTTCAGCTGATAGCCGCTGTAGCGCAGGTAGCGCGCCACCACATCAAAGGCGGCAAAGGTTCTGCCGTGGCCGATATGGCACAGGTCGTAAACGGTAATACCACACACGTACATGCCGATTTTACCGGCATGTATGGGTTTAAATTCCTCTTTTTGACGACTCAGGGTGTTGTAAATCTTTAGCATTGAGACATTCCGTTTTAAGCGTGTGTGGGTTAACGATAAGCAGGTTAATGAGACATTCTGACGTATTTTTTCGTGCAGCGCTACGCAAAGCAGGGTTATCCGCCAGCCCCGTTATGCAGCATTGCTGACGAGCTATCACAATTTGTGATATAAAAGCCGTCTGCCGCCAGGGGAGGACTTTTGTCTGCACTTCCGGCGCCCACTGTTAAATACTGCAACCCTGACAGGATGAGAAAATGGTTACTTTCCAGACTAATCATGGCGATATCGTCATCAAAACTTTTGACGATAAGGCCCCGGCTACCGTAAAAAACTTCCTTGAATACTGCCGCGAAGGCTTTTACGACAACACCATCTTTCACCGTGTGATCAACGGTTTTATGGTCCAGGGCGGTGGTTTTGAGCCAGGCATGAAGCAGAAAGACACCAAAGATGAGATCCGTAACGAAGCCAGCAACGGCCTGAAAAACACCAAAGGCACTTTGGCAATGGCGCGTACCCAGGCACCACACTCGGCGACCGCCCAGTTCTTTATCAACGTGGCCGACAACGACTTCCTGAACTTCCGTGACGAAAGCCTCCAGGGCTGGGGTTACTGCGTGTTCGCTGAAGTGGTTGAAGGGATGGACGTGGTTGAGAAGATCAAAGCCGTCTCTACCGGCCGCAGCGGCATGCATCAGGATGTGCCAAAAGATGACGTGATCATTCAGAAAGTGACCGTCAGCGAATAATGCCGCACACGCTGTTTATCGCAGATCTCCATCTGTGTTCTGAAGAACCGGCAATCACTGCCGGTTTTCTGCATTTTTTGCGACGTGAAGCACAGCACGCCGATGCGCTGTATATTCTGGGCGACCTGTTTGAAGCCTGGATTGGTGACGACGATCCCAACCCGCTGCATGCAGAGATTGCTCTGGCACTGCGCCAGCTCGATATCCCCTGCTACTTTATTCACGGTAATCGCGACTTTCTGCTGGGCAAGCGCTTTGCTCGTGCGTCCGGCATGACGCTGCTGCCGGAAGAACAGGTGCTGGAACTGTATGGAAAACGTCTGCTGATCATGCACGGCGATACGCTGTGCACTGACGATAGCGGCTATCAGCGTTTTCGTCAGAAGGTACAGCAGCGCTGGCTGCAAAAGCTGTTCCTCGCCCTGCCGCTGTTTGTGCGCCAGCGTATCGCGTTAAAAATGCGTGACGGGAGTAAACAGGCAAACAGCAGTAAAGATATGGCGATCATGGACGTTAACCCGCAGACGGTAACGGAGACGATGGTTCGTCACAACACGCCGCTGCTGATCCACGGCCATACGCATCGCCCGGCGGTACACCCGCTTGAAATCAATGACCGGCCGGCACAACGCCTGGTGCTGGGAGCCTGGCACCAGCAAGGCTCTATGATAAGAGTCAGCGCCGATGAAACCCGGCTGATTTCCTTCCCCTTCTGAAGCGCTATTAGCGGCCATTTCGCGCTACGCAACCGTTTTCCTTGCCGCGCAGTCGTGATATTCTCTCTGCCCTTCCCACCCGGTAGCCAGCCTCTGCGCTGCCACGGTGACGTTTTACAATCACAGGAGTCAGACCCGCATGTCATCCAACGCCACACCGGCCCGCATTGCTATTGTTATGGGTTCCAAAAGTGACTGGGCCACCATGCAGTTTGCTGCGGAAGTCCTCACCAGCCTGGACGTTCCGTTTCACTGTGAAGTGGTGTCAGCCCACCGCACGCCGGACAAGCTGTTCAGCTTTGCCGAACAGGCGACGGATAACGGATATCAGGTGATTATTGCGGGTGCAGGCGGCGCGGCGCATCTGCCGGGGATGCTGGCGGCGAAAACGCTGGTGCCGGTACTCGGCGTGCCGGTACAGAGCGCCGCGCTGAGCGGGGTCGACAGCCTGTATTCCATCGTGCAGATGCCGCGCGGCATTCCGGTCGGCACGCTGGCGATTGGTAAAGCCGGGGCCGCCAACGCCGCCCTGCTGGCGGCGCAAATTCTCGCCCTGCATGACGGTGGCCTGGCGCTGCGCCTCGCGAACTGGCGACAGGCGCAGACGGACGAGGTGCTGAACAACCCGGATCCGCGGGAGGAAGCATGAAGCCGGTCTGCGTATTAGGCAACGGTCAGCTCGGGCGCATGCTGCGCCAGGCCGCTGAACCGTTGGGGATCACCGTTTATCCGGTCGGCCTGGATGCCGAACCACAGGCGCTGCCGATTGCGCAAAGCGTCATCACCGCCGAGATTGAACGTTGGCCGGAAACCGCGCTGACACGGGAACTGGCCGATCATCGCGCCTTTGTTAACCGCGATATCTTCCCGCTGCTGGCAGATCGCCTGACGCAGAAGCAGCTGCTCGACCGTCTGGGCCTGGCAACGGCCCCCTGGCAGCTGCTCTCCTCGTCCGACCAATGGCCGCAGGTGTTTTCTGACCTCGGTGAACTGGCGATCGTCAAACGCCGCACCGGCGGCTACGACGGCCGTGGCCAGTGGCGTCTGCGCGTCCACGAAACCGCTACGCTGCCGGGTGAATGTTACGGCGACTGTATCGTCGAACGGGGTATCAATTTTTCAGGTGAAATGTCGCTGGTCGGCGCGCGCGGCCATGACGGCAGCACGGTGTTCTACCCGCTGACTCATAACCTGCATCAGGACGGTATTCTGCGCACCAGCGTTGTGCTGCCAGCCGTCGATGCACAGCACCAACAGCAGGCTGAGCGCATGCTGTCGGCGATTATGAATGAGCTGAACTACGTTGGCGTCATGGCGATGGAGTGCTTTGTGGTGCCGGAAGGCCTGCTGATCAATGAGCTGGCACCCCGCGTGCATAACAGCGGTCACTGGACGCAAAACGGCGCGTCCATCAGCCAGTTTGAACTGCATCTGCGCGCCATTCTCAACCTGCCGCTGCCTGCCCCGGTGGTCAATACCCCGGCAGTCATGGTCAACCTGATCGGCACCGATCTCAATACGGCATGGCTCAGCGAGCCGCTGGTGCACCTGCACTGGTATGAGAAAGAGGTGCGTGCCGGGCGTAAAGTCGGCCATCTTAACCTGGCTGATGCCAGCCCACGGGCACTGAGCAGCGCGCTCACTGCTCTGGTGCCCATGCTGCCTGCGGAATATGCCAGCGGTATCGCCTGGGCCGTGGATAAACTCGCCTAAGCCAGTAACCCGGCGGGCTGCAAAAATGAAAATTTCACGCCCGCCGCGTCATACGGCTCCCCGTCAGCCCGCTTCATACCTGCGGAACAGCGCCCTGCCCTTCAGCAGGCGCACGCCCAGCCAGCCGCCGCACAGCGACAGCAGCAGCGCGCCGGTTAACGGCAGCGCCAGCCACAGCACAAAGTCCGGCTGCCACGGGAAGTCAAACACCTTGCGCTGCAATCCCCACAGCGCCACCTCAGCCCCGATGGTCGCCGCCACGCCCGATACCACGCCAAGCAGCGCAAACTCGCACCACAGCGTGGTACGCAGCAGCTTCTTGCTGGCGCCCAGCGTACGGTAGACCACCAGCTCCTGACGCCGCTGATGCATTCCGACCTGGATCTGTGCCAACAGCAGCAGCACGCCACAGGCGGTCACCAGCACCACCATGATCTCCAGCGCCTGACTCACCTGCGCCAGCACCTGTCCTATCTGGCGTAAGATCGTGCCAATATCCAGCAGGCTTAAGGTTGGAAACTGGCGGTTGAGCTGCGCCAGCAGCGCGTTATTGTCATTGACGCGGAAGCTGGTCAGCCAGCTCTGCGGCTGATTGTCGAGCGCGCCGGGCGGGAAAATGATAAAGAAGTTGGGCTTCAGGCTTTCCCAGTCCACCTTACGCAGACTGCTGATTTTAGCGCTGAACTGCTGGGTATCCCCGGTAAAGGTTAACGTATCGCCCAGCTTCACTCCCAGCCGTTCGGCCAGCCCCTGTTCTATCGAGACTTCGCCTTTCTGCGGCGGCCAGCTGCCTGCGGTCAACGGGTTGTGCCCCGGCAGGTCTTTTAGCCAGGTCAGATTCAGTTCACGGTTGAGCGATTCATCCCGTGCCGGATCTGCCGGCTGCTGATTAATGCCGGTTAGTCGTGCGCGCACCACCGGGTAGAAGGTTTCCGGCTGCACCTGATGCCGTTGCAGGAAAGACGTCACCTGCGGCACCTGTTGCGCGGTGATATTGAGCAGGAAGTAGTTCGGGCTGTCCGGCGGCAGCTGCTGCTGCCACCGGTCCAGCAGATCGCCACGCATCACCAGCAGCAGCGCCAGCAGCATAAACGACAGCGAAAATGCCGCCAGCTGGCTAAGGGTGGTCCAGGGCTGGCGCAGCAGGCGGTTAACCGCCAGGCGAAACGCCAGATTGCGCAGCGTCAGGCGCCTAAGCAGCAGCAGGCCGCCCCAGCCAATGGCCCCCAGCAGCAATGACAGCAGCACAATCCCCGCCACCAGCGCCCACAGCAGCTTGCTTCCCCCCACCAACAGCGCCAGCAGGCCGATCACCACCAGCAACATGGCTGGCAGGTAGAACTTCAGCGGCCAGATATTCGCCACCGCGTCACGGCGCAGCACGCGCAGCGGCTGGGTGGCCAGCAGCAGGCGATACGGCCGGAGTCCTACCAGCAGCGAAATAGTAAACAACGACCCCAGCGCCCACAGCCACGGCCAGCCGCTGGCGGCCGGTAACTCTCCCGGTAACACCGGGCGCAGCATGCGCAGCAGCAGGGTTTCAAAACCGAGGCCGATTGCGCTACCGACCACTCCAGCCAATAGCAGTACCGCCAGCCACTGGCCGACGATCAGCTTACGCAGGGCGTAGCGGTTTGCGCCCAGCGTTTTCAACACCGCCACCAGATCGTAACGGCTGCGGCAATAGTGGTTCATCGCCACCGTCACTGCGGCAATCGCCAGCATCAGCGTCAGCAGGGCCGACAGCAGCAGAAACTGCTGGGCGCGCTGCATCGATTTACCCAACGCGTCATCGGAGTTTTCAACGCTGACCCAGCGCTGTTCAGGGGTCAGTCGTGTGGCAATGTAGCTGTCATATCGCGCCAGCTGTGCCGGCGTACCGGAAAATTTATAGCGCCAGGTCACCCGACTGCCGGGCTGTACGGCGCCGGTTTTCTCCACATCGGCGAGGTTCATCAGCAGCCGTGGCGCGGTCTGAAACGGATTAAAGCCGGCGTCCGGCTCCTGAATCACCTCTCCGCCGATCCGCAGCGTGGTATCACCCACGTCGAGGTTATCTCCGGCTTTACGATCCAGCAGATCCAGCAGGCGCGGCGCGGCCAGCACCGTACCTACCGCCGGTTTTAGCCCGGCGGGGGCGGTCGACAGCAGGCCAAACATCGGGTAGAGGTCGTCCACCGCCTTGACCGAAGCCAGTTGCGGGGTATCGCCGGCAAAGGCCATGGTCATAAAGGTCAGCTGCCGCCCAATTTGCAGCCCTTCGGCCCGCGCCTGCTCCAGCCACTGCCCAGGCACCTCGTTGGCGCTGCTCAACGTGCGGTCACCGGCCATAAAATCACGGCTCTGCTGCGTCAACCCTTTTTCCATGCGGTCGCTCAGGGAGCCGAGCGCCAGCACGCAGGCCACCGCCAGCGTCAGCGCCAGCCAGACGATCAGCAGCGAGGGGGATTTCCACTCGCGCCAGAACCAGCGCCAGATCATACTTCCTCCCACAGCTTGCCGTCACGCAGACGCAGACGCCGATCGCAGCGCGCGGCCAGCTGCTCATCGTGGGTAACAAGGATCAGGGTAGTGGCGTGATCCCGGTTCATGCTGAATAACAGGTCCACAATACGCTCGCCGGTTTTACGATCGAGATTGCCGGTGGGCTCATCGGCAAACAGCAGCGCCGAGCGACCGTTAAAGGCGCGGGCAAGCGCCACACGCTGCTGTTCACCGCCGGAAAGCTGGGCAGGTAAATGGTCAAGGCGCTCGCCGAGGCCAAGCTGGGCCAGCAGCGCGGCCGCCTGTTCACGGCTCTGCCTGTCGTTCTCACCGCGCAACAGCGCCGGTAGCTGCACGTTCTCACGGGCGTTGAGGGTAGGCACCAGCATAAACGACTGGAAGACGAAACCGACATTTTGCGCGCGCAGCTCCGCCCGCTGTTCCTCATTCATTTTATGCAGCGGCTGGCCGAGCATCATGACTTCTCCCGCACTGCCGTCATCCAACCCGGCCAGGATCCCCAGCAGCGTCGACTTGCCCGATCCCGACTCGCCGATCAGGGCAATGGTTTCAGCCGGTTTGACAACCAGCTCAACACCGGTAAGGATTGAAAGCTGATGCTCACCCTGACCCACGGACTTACTAAGATGATGAACTTCAAGAATGTTTTCCGCTGGCATTACCCGTTCCTGTTTTTAATGGCTTTTATGACGCTGCGCGCGGCGGCGGCGGATACGCTGCTGGTGCTGGGCGACAGTCTGAGCGCCGGTTACCGCATGTCCGCCAGCGCCGCGTGGCCCGCGTTACTCAATGAGAAATGGCAAAAATCCCCTGCTATCATTAACGGTAGCATAAGCGGCGATACGACGGCACAGGGACTGGCCCGACTTTCGGCGCTGCTGGAGCAACATCAGCCGCGCTGGGTGCTGATTGAACTGGGTGGCAACGACGGTTTACGTGGGTTTCCTCCGCAGCAGGTTGAGCAGGATCTGAATCAGGCCATTGCTCAAATCCAGGCGGCAAAGGCGCAGCCGCTGCTGATGCAGGTGCGGCTACCGGCCAACTACGGCAAGCGCTACACCGATTCATTTGCCGCCATTTATCCCAGACTGGCCAGTCAGCATGCGATCCCGCTGGTGCCGTTTTTTATGGAGCAGGTCTATCTGAAGCCGGAATGGATGCAGGACGACGGCATCCACCCTAATCCATCGGCCCAGCCTTTTATTGCCGATCTGATGGCAAAACAGCTGGCTCCCTTAGTTAAGCATGAGGCATCGCGTAGCGTGGGGAATGACGGGTAAAGTTATGAAAAAAAGATCAAGTTAGATTAGTCGGGGGGAGTCATTTTATAACCTGTAGCGATGTAGTGATTTTATCACTACATCGTTTTCGATATACCATGGAAATTTGTTGCTATACTATCCGCCTGACTTAGTTTTTTATCCAATCGGAATAGATTAAGAAATGAAAGATAAATTTAAAGGTTTTTATAGCCCCAAAGATGATGATATTCAAAAAATCTGGAACTCTGATAAAACACTGTTTATTTTTGACGCAAACTGCTTATTAAATCTCTACAAATGTGAACCACAAACGCGAGATGACATATTCAACGTTATGGAAAATATCTCTGATAGATCAGGGTTCCCATTTCAAACATGTTTTGAATATCAGCGTGGCAGAATAACTGTTATAAATGAAAGTATCAAAAAGCTCAACGATATCAAAGGTAGCTTAAAGAAAATAGGGACTAATACAGAAAATGCCCTTTCTGATAATGGGGTGAAAATTCATCTTTATACACGTCTTGCAGAGGAACTTAGTAAATTTCAGGAAGAAATTAATAAACCCCTGACGGATTTTATTAAAAATCATATTGAGCCTAGATTGCAATCTGCTATTTCAATATCAGAGAAAGACTTCATTAGAGAAAAAATTGATAGCATTGTGCTGGATAAATGTGGGGAAGCTCCTGACCAAGAGCAGATTAATAAAATAAATTCCGAGGGTGAAGATCGTTATCGTAACTTTACTCCTCCGGGTTTCAATGACGAAAAAAAATCTTCAAGATCATATTACTCAGGCGTCTTCTTTGAAGATAAATTCGGCGATTTATATTTATGGAAGGAGGTCATTGAAAAATCTAAGTCAGAAAATGTGAAAAATGTAGTTTTGATTTCAGATGACAGAAAATCAGATTGGTGGTATATACCGGAAAAAAATAAACCCAAGGGCCCTCTTGAAGCCTTGCAAACTGAAATATATAAAAACTCACATATTGAAAACTTTAAACTGCTAAATCAATCAAGTTTTTTATACGAAGCAAAAAAGTACCGCAAAGGCATAAATATACATGAGGAATCTGTTAAAGAAATTCAAGCTATACAGTCTGAAAATCACGATGAATTTATAAAAAAATACGAAGCCAGTGATTTAAGTAGACATCAAAAAAATAAAATTATGAAACTTTTTTATGGTGAAAACGAATACAATACAGTCAAGTATAATCCCAAGTTCATTGACCGGGAAATCCCTTTAGTAAGTTTTACTGAAAGCTCTAGCCATATTCCATCACAAGATAGAAAATTAACTTATGCAAGCAATGTTCTGGAGCACGAAATAAATGAATTCTCTAATAGATTATCAGAACTTACATCTCAATTTTCAGAATTAAACTACAAGAAGAAAAATTACCATGATGATGAATTTGAAGAAGTCGACTATCAACTGCAGTATGAAATTAAAAAACTCCTATCCCGCATCCAGATAAATATAAAAATATTGAAAAATCATAAACATCAATTAGAATTTTTTAACACGAATACAACAACGACATTAACCTCTGACCTTTATTCTGACCTCAGAGAATGTGCAGAAAAGATTGATATACTGAGTAGCTTTCGCATGTGATGTTTACATAGGAAAGCTTTTTAGCTCACTTTCATTAAAAATTCCAATTTTCATCATCACAATCAAGCCACTGATTTTAAGTGGCAAACTAATTAAAAATATTATTTTCGAACACCCTATAATTCTTGAATCAGCACAAGAAAACAGACAAGCTGAATTAACCAAAAATGTAAGCTTTACTAATACACATCAAGAATTTCTGGGAATGTCTTTTCAAAATGAATTGATGTACATCTCCTAACCTCCACTTAAATGACACACATATATCAGAAATACACTTTGTAAAAAATATAAAATCTTGATGTTTTCCAAACTCAGCATGCCGATAAAAAATTGGCATAGTAATACCACGCCTTAACCTTGCCAAAGGTAAAAAATTTCCTAATAGGATTTTACCTACCCCTTCCAATAGCCCGCTTTGGCCGAATCAATCAACAGCTGAATAGTCAGAGGATCGTGCGGTTTTCTAAAATCCTCTGGGAATACTGTTCAAATTTTATATCAGTCGGATCTATATTGAAACGTTCCACATATTTCTCCAGCAGTTCGTAGGCATCAATAGGATCCATACGGAAGTCTTCATTCAAGTCCGTTTCATATGTCAGTTTAAAGCGCTTAAAAGTAAGCAGGCTTCGACCATTGTATTGTTCGATAAGCTCAAACACGGCCCTCTCGATATCGGTGATTACCATATTTGATCGTCCTTGCTGACAATCCGATGATAAATTACCATAGATTTATATCCTATCTGCGCAGCATCAGCCCCTAGCCCCCCCCCAGCCAACGACGGGTATTGTTCGCCCGACCAATGTCGCCAACTTATAGGTCATGACCCTTTCAATTGCGGAGGAATCGTACAAATTTCGTTTTAAGTGATGATAACGATGCAGTGGCGCATCTCCTACAAAAAGCATATTAAAATCAGCTAAACTATCCATTAGTAATGATTTTCCTGATTGTTCAAGAGCACACAAAGTTATGCAAAAAAGTATCGTGATCACCGGCAGTTCCAGCGGTATCGGCCTGGTGGCCGCTAACGACCTGCTGCGCCGTGGCTACCATGTGATTGCCGCCTGCCGTAAACCGCAGGACGTGGAGCGGATGAACCAGCTGGGGTTCAGCGGCGTGCTGCTGGATCTTGATGATGCCGCCAGCGTGGCGCACGCCGCGGATGAAATCATAACGCTTTGCGATGGCCGTCTGTTCGGCCTGTTTAACAACGGGGGATTCGGTCTGTACGGCCCGCTGCAATTGATATCGCGCCAGCAGCTGGAACAGCAGTTCGCCACTAATCTGTTCGGCACCCACCAGCTTACCATGCTGTTGCTGCCAGCCCTGCTGGCTTCGGGCTGCGGGCGCATTATCAACACCAGTTCGGTAATGGGGCTGATCTCTACGCCCAAACGCGGTGCCTACGCCGCCAGCAAATATGCGCTGGAAGCCTGGTCCGACGCCTTGCGTATGGAGCTGCACGGCAGCGGGGTGCGCGTCAGCCTGATTGAGCCAGGGCCAATCAGCACCGGTTTCAGCAATAATGTTCAGCAGGCGCAGCAGGACAAGCCGGTAAAGAACCCGGGCATTGCCGCACGCTTTACCCTGCCTCCGGAGGCAATTTTACCCAAGCTGCGCCATGCGCTGGAAAGCCGCCATCCACGTCTGCGCTACCCTGTGACCCTGGTCACACACAGCATCAGTCTGTTACGGCGTTTGCTGCCGGGCTGGATGATGGATCGGATTTTACGCCAGAATTAAGCGCCGGGCCTTGAAGCACCGCCGCTCGCCCCAATACAGTACTAAACTTACGTAAAAAGAGACGAATTGATGTCATCACAAGCGCAGATTGTCGAGATTAATGAAACTAACCTGCAACAGACTCTGGAACAGTCGATGCAGATCCCCGTCCTGTTCTATTTCTGGTCAGAGCGCAGCCAGCACTGCCAGCAGCTGACGCCGCTACTGGGCCGTCTGGCGCAGGAGTATGCAGGTCAGTTTATTCTGGCAAGGCTGGATTGTGATGCCGAACCGGCCGTAGCACAGCAGTTTGGCCTGCGTTCAATTCCAACCGTTTACCTGTTCCAGAACGGCCAGCCGGTCGACGGTTTCCAAGGGCCGCAGCCGGAAGAAGCGGTACGCGCCCTGCTGGAAAAGGTGCTGCCAAAGGAAGAAGAGCTGAAGGCGCAACAGGCCATGCAGCTGATGGATGAAGGTAAAGCTATCGAGGCCCTGCCGCTGCTGAAAGATGCCTGGGCTCTGAGCAAACAGCGCAGCGATATCGGTTTTCTGCTGGCGGAAGTGCTGATCGGCCTTAACCGCAGTGAAGAGGCAGAAGCGGTGCTTAAGGTGGTGCCGTTGCAGGATCAGGACACGCGCTATCAGGGGCTGGTGGCACAGATTGACCTGCTGAAACAGGCAGCGGATACCCCGGAGATCCAGCAGTTACAGCAGCAAATTGAGGCCGAACCGGACAATGCGGAGCTTGCAACCCAACTGGCGTTACAGTTTCATCAGGTTGGACGTAATGAAGAGGCGCTGGAACTGCTGTTCAGCCATCTGAAAAAAGATCTTTCCGCCGCCGATGGGCAGGCGCGCAAAATGCTGCAAGAGATCCTCGCGGCGCTGGGTACGGGTGACGCGCTGGCCGCAAAATATCGCCGCCAGCTTTACTCGCTACTCTACTAATCGTGGATTTTTAACAGAAGGTTTTTCAGGACTTTATCGGGGCGAACCGCCGTTCAGGTTCGCCCGTCAACGCAGTCGCAGGGGAAAGCGACCGCTCCCACACGTTGAATAACAATCTGGAGGTTATCTCTATGCTGGCTGCTATCCCCGTCCTTATCGTACTGGCCCTGATCGTCGTCTGGTCAGGCGTTAAAATCGTTCCTCAGGGTTTTCAGTGGACGGTCGAACGTTTTGGCCGCTACACCAATACCCTGCAACCGGGCCTGAACCTGGTCGTGCCATTTATGGACCGTATTGGCCGCAAAATCAATATGATGGAGCAGGTACTGGATATCCCTTCACAGGAGATCATCTCGAAGGATAATGCCAGCGTGACCATCGACGCCGTCTGCTTTATTCAGGTGATCGATCCGGCGCGTGCCGCCTATGAGGTCAGTAATCTGCAGGTGGCGATCATCAACCTGACCATGACCAATATGCGCACCGTATTAGGGTCGATGGAGCTGGATGAAATGCTGTCGCAGCGCGACAACATCAACACCCGCCTACTGCAAATCGTCGATGAGGCCACCAACCCGTGGGGCATTAAAATTACCCGTATTGAGATCCGTGACGTACGCCCCCCTGCCGAGCTGATTGCTTCGATGAATGCGCAAATGAAAGCCGAACGAACCAAACGCGCCGATATTCTCGAAGCCGAAGGCGTACGCCAGGCGGCAATTCTGCGCGCCCAGGGCGAGAAACAGTCGCAGATCTTGAAAGCTGAAGGCGAACGCCAGTCGGCGTTCCTGGCAGCCGAGGCGCGTGAACGTAGTGCGGAAGCGGAGGCACAGGCAACCAAAATGGTCTCTGAAGCCATTGCCGCCGGCGATATTCAGGCCATTAACTATTTTGTGGCGCAAAAATATACCGACGCGCTGCAACATATAGGCTCTTCAACCAACAGCAAAGTGGTGATGATGCCGCTGGAGGCCAGCAGTCTGATGGGGTCGATTGCCGGTATCAGCGAACTGTTAGGTGAAAGCAAACAGGAGCGTAAACGCTGATGCTCGACGCGCTGTTAGCAAATCCGTGGTGGTTATGGCTGACGCTCGGCGGCCTGCTGCTGGCTGCCGAAATGCTCGGCGCCAGCGGCTATCTGCTGTGGAGCGGCGTGGCTGCCGTTCTGGTCAGCCTGCTGGTGTGGCTGGTGCCCTTGCCGTGGGAATGGCAGGGCCTAAGCTTCGCTGCGTTAACTATCCTTGCGGCCCTGTGGTGGCACCGCTGGCTTAAGAGCCGTGAGCAGCGGCAACCTCCCTCCACGCTCAATCAGCGCGGCCAGCAGCTTATTGGTCGCCAGCTAACGCTGGACGCCGCGCTGGTAAACGGGTTCGGCCATGTGCGCATTGGTGACGGCAACTGGCGCGTGCAGGCCGAGGACGATCTTCCCGCCGGCACACGGGTAGTTGTCGTGGCGGTGGAAGGAATTACGCTGCGCGTGGCGGTAAGCCGCGTTTAACCCGCCTTGATCGCGTGGCGGCAGCCGGACAGATGATCCATTATCGGACACTCCGCGCCGTCGTCGCCAGGACAGCTGGCGGCCAGGTCGAGCAGCTTTTGGCGCATGAGCTGCAGCTCGCTGATATGAGCCTCGATTTCTGCCGCTTTCTCCAGCGTGCGTGCTTTCACGTCCGCGCTGTGTCGCGCCGGGTCATTAAACAAGCCGATCATTTCCCGACACTGCTCCAGATTAAACCCCACCTGGCGGGCCTGACGCAGCAGCGTGAGCTCCTCCAGGTGCTTCGCGCTGTAGCTACGGTAGCCATTTTCAGTGCGCAACGGGGGGGTAACCAGACCTTTCTCTTCATAAAAGCGGATTGCTTTACTGGTGAGTCCGGTCTTTTTTGCCACATTGCTAATGTTCATGGTTGCTCCTTGACCTTCCCCTTGATGGAAGGTTTAACCTCCATCATTAATGTAAAACCGCCCTGGGTCAATCAGGAACAACAGGAGAAGTACTATGCCGCAAACCACCCTACTGACGCTGGACGGATTGTCCTGCGGGCACTGCGTAAAGCGGGTAAAAGAGGCGCTGGAGCAGCGCGCGGACGTGGAGCAGGCGGAAGTCAGTATCGCCGAAGCGCGCGTGATAGGAAGCGCCAGCGCCGAGGCGCTGATCGCCACGGTTGCCGAAGCAGGCTATCACGCCAGCCTGGTTGAGGCAGCAACGCCCCCAAAGCCTGACCCGTTGACAGACTCAGACATTCAGCCGGAAGCGCTGACAGCGGCAAAAACCGAGCTTCCGGCACAACGCCATGACAGCTATCAGCTGCTGATCGACGGCATGAGCTGCGCCAGCTGCGTGAGCCGGGTAGAGAATGCGCTGCAACATGTTCCCGGCGTCAGCCAGGCGCGGGTCAATCTGGCCGAGCGTAGCGCGCTGGTCATGGGTTCCGCGTTGCCGTCCGCCTTGCTCGACGCGGTCAGTCGCGCTGGATATAGCGCAGAAATCATCGAAGACGAGACGGAACGTCGGGAAAAACAGCAGCAAAGCGCGCTGGCCGCGGTAAAGCGCTTCCGCTGGAAGGCGGCGCTGGCATTAACGTTGGGTGTTCCTTTGATGATTTGGGGAATGCTCGGCGACAATATGATGCTCACCGCAGACAATCGCGCCAGCTGGCTGGTTGCAGGAATACTGACCCTGCTGGTAATGATCGTTGCCGGCGGCCATTTCTACCGTAGCGCATGGAAGAGCTTGTTAAATCGCCGTGCGACGATGGATACGCTGGTCGCACTGGGCACCGCCGCCGCCTGGCTCTACTCTGTCACCGTTACTCTCTGGCCTGACCTGTTTCCGATGGCGGCACGCCACCTCTATTATGAAGCCAGCGCGATGATTATCGGCCTGATTAACCTCGGCCACATGCTTGAACAGCGTGCGCGCCAGCGTTCGTCACAGGCGCTGGAAAAGTTACTCGACCTCACGCCACCCACCGCGCGCGTAGTGACTGAAACAGGCGAACAGACTCTGCCACTGGGTGAAGTCCAGCTGGCGATGACGCTACGCGTCGTGACCGGCGACCGCATACCGGTAGACGGCACCATTATTCAGGGTGAGGCCTGGCTGGACGAAGCGATGCTCACCGGCGAAGCGATCCCGCAGCAAAAATCAGTGGGAGACACCCTGCATGCCGGAACCCTGTTGCAGGACGGTAGCGTGCTGTTGCGAGCGGGCGCTATCGGCAAAAATACAACCCTGGCGCGTATCATTCAGCTGGTGCGTCAGGCACAAAGCAGCAAGCCGGAGATCGGCAAACTGGCGGATAAAATCTCTGCGGTATTTGTTCCGGTGGTGGTGGCGATAGCGCTGCTAAGCGCCGCCGTCTGGTATCTGTTCGGCCCAGCACCTCAGCTGGTGTACACGCTGGTCATTGCGACTACCGTGCTGATTATTGCCTGCCCCTGCGCGCTGGGTCTTGCCACGCCGATGTCGATTATTGCCGGCGTAGGGCATGCCGCCGAGTTCGGCGTGCTGGTGCGCGATGCCGATGCGCTGCAACGCGCCAGCACCCTGGATACGCTGGTTTTTGATAAAACCGGCACGCTGACCGAGGGTTCGCCGCGCGTGGTCGAGATTGTGCTGTTGAGTGATGCCAAACGCCCGACGGTGCTGCGACAGGCCGCCGCGCTGGAACAGGGCGCAAGCCATCCGCTGGCCCGTGCCATCGTTGAGCATGCCGGGCTGACAGCGCTGCCGGAGGTGGCACAATTTCGCACCATAGCGGGTAAAGGCGTAAGCGGTGTTGTCGACGGCACCGCCCTGCTGCTGGGTAATGCCGCGCTGATGGCACAGCAGCACATTGCTACCGATAGCGTCGCGCCAACGATCGCAGAACTGGCAGCACAAGGCGTCACGCCGGTTCTTCTGGCGGCGGACGGCGAAATAGTGGCGCTGTTTGCCATTCGCGATGCGCTTCGTAAGGAGAGCGTCAGCGCGCTACAGCGCCTGCACAGGCTGGGCTATCGCCTTGTGATGCTCACCGGCGACAATGAAATAACCGCCAATGCCATTGCGCGCGAAGCGGGTATCGAGCGCGTCATTGCCGGCGTGCTGCCGGACGGCAAAGCGGCGGCCATCAGCGCTCTGCAGCAGCAGGGGCGGCAGGTTGCTATGATTGGCGATGGGATAAATGATGCTCCGGCGCTGGCCCAGGCGGATGTGGGTATTGCCATGGGCAGCGGCAGCGACGTGGCGATTGAGACGGCGGCGATCACGCTGATGCGCCAGGATCTGAATGCGTTGGTGGATGGGCTGGCCATTGCTAAGGCTACGCTGCGCAATATGAAGCAGAATCTGTTAGGGGCCTTTATTTATAATGCCTGTGGTATTCCGCTTGCCGCCGGGGTGCTTTACCCGTTCACCGGAACCTTGCTTAGCCCGGTCGTGGCCGGGGCAGCAATGGCGCTTTCGTCAATTACCGTAGTGAGTAATGCCAATCGCCTGATCCGCTATCGTCCGCCGAAATGACCCACGGTGGCGCGTTTATGGCTGTCGAACCACGGCCGTTCGCGTTAGCATGGTGGCAATAAGCGAAAGAGGTGAAACATATGGGAACACTGGTGCACAGGCTGCTGCGGCTGTGGCGCGGGCTTCGCACGGCAGACTATCGCTACCCTGCTGTGGACATCACCCTGGGAACACGCCAGCTGCACCTGGTGGGAAGTATTCATATGGGAACGGGCAATATGAAGCCGCTCCCGGCACTGCTGACAGACAGGTTACGGCACGCCGATGCGTTGATTGTCGAAGCGGATATCTCCACCGGCGCTTCCCCCTTTAACGACAGTGAAATATGCCCGCCGCTGGCGCAACGTCTCTCTGAGCAGCAGCTGCACCAGCTGCAACGCCGCTGTGAAGAGTTGGATATCGATCCTCTGCGGATAGATACGCTGCCAGCCTGGCAAATTGCGCTAATGTTGCAGGCCCAGCAGGCACAACGGCTCGGCCTGCGTGCCGACTGTGGCATTGACTATCAGCTGCTACAGGCCGCACATGCGCAACAAATAAAGGTTGTCGAGCTTGAGGGGGCGTTAACCCAGCTGGCGCTGCTGAACTCACTGGCGGATAACGGCCTGACGCTGCTGGAAGACACCCTGAAACACTGGCAGACCAACGCCCGTCTGCTGCAAACGATGATAAGCTGGTGGCTGGAAGCGCCGCCGGGTCGCGCGGGCAAGCCTGATCTGCCCAGTACGTTTAGCAGCAGCCTGAATGATTTGCTGATGACCCAGCGCAATCTGCGATGGAGCCAGTTTATGCAAGGGCTGCCGCCGGGCCGTTACGTGGTCGCCGTTGGCGCACTGCATCTGTATGGCGAGGGTAATCTGCCTGACCTGTTAAACGGCGGCTAAAAAAAGGGCCGATATTGCTATCGACCCGTCAAATAAGGACATCATTATGATTTTAGTTATCGTTCCTGCATTTAGCCGAAACGGGTGCTGATTGTCGCTCAAAGTGTAGCCATGTACCAGCGTTTTTATTTATCAATCGTTCATACGGTTCGCAGCACACAACGGAAGGTCTGTAATTATGACACCTGCGGTCAAACTCCTCGAAAAACAAAACATTGCTTTTATGCTGCATTTTTACGAACACGAAGACAGCGAAACCCACTTCGGCGATGAGGCGGTGCGCAAGTTAAATCTTGATGCAAACCAGGTCTATAAAACCCTGCTGGTGGCGCTGAATGGTGATAATAAAACTCTGGCTGTCGCGGTGACTCCGGTTGCCGGGCAGCTGGACTTAAAGCAGGTAGCCAAAGCTCTGGGGGCCAAAAAGGTAGAGATGGCCGACCCGCAGTTCGCCCAACGCAGCAGCGGCTATTTGCTGGGCGGTATCAGCCCCATCGGCCAGAAAAAGCGCCTGCCGACGATAATTGACGGCAGCGCACGGCAGTTTGCAACCATTTACGTGTCCGGCGGCAAACGTGGGCTGGATATCGAAATGGCACCACAGGATCTGGTACTGCTGCTCAGCGCCCGTTTTGCCGATATCGCCTTACCCAAAAAATAATATCCCGTTTACAGACAACCCCACTGCTGGCGCAGAAGGATAAAAGAGACCAGAGGGCTAATCTGGCCGCTGGGCGATAAGCCGATCGATCATCCACTGCCCTGCCGGGCCGGGAGGTGAGCGGCGCGAGCTGACCACATCAACCTGTATATTCTGCGGCCAGCCCACCAACGGCAGTTCACGCAACAGCTGGTGACCAAACTGCCTGGTGAGCCAGCGCGGTAATATACTCCAGCCGAAACCCTGCTCGGCCATCTCCAGCAACAGCAGATAGGAGGATGCCAACCAGACTTTTCCGGCAGGTATCGGCATCCGCTCCACCCAGTTATTCAGCCGCAGTTCGCGCACCTTGCTCAATTCTGCCTCCGTTATCTGTGCCTGGCGCGCCAGCGGATGATCCTGATGCAGATAAATCGCCATTTCCGCTCCGACCTGCAGACGCTGTACGTTCACGTCGGGCGGATAGTGCTGTTGCGCGCGCAGTACGCCGATATGCGCCCGGCCACTTTGTAGCAGATCGATCACATCTTCGTTTTCCGCAATCATGCACTCAAACTCAATATCGGGGTAGCGGCTGGCAAAACGTTGCAGCAGCAGTGCATGGTAGTCTGCCTGCCAGAAATCGGTGGTCGCCAGCCGCAAACAGGGTTCCACCTCCCCCGCCAGACGCACCGCCAGACTGTCCAGCTGCGCCGAAGCGCCAAGGATCTCCTTCACCTGCACCAGCGCACGCTGACCGTTTTCGGTCAGTACCGGGCTTCGGGCAGTGCGGTCAAACAGCATAAACCCCAGATCGCTTTCAAGGTTTGCAACAGCGGTGCTGATGGTCGACTGGCTTTTGCGCAGCGCGCGCGCCGCAGCGGAAAATGAACCACTTTCCACGGTCTGCACAAAGGCCTCCAGTGATTCCGGTGAATAACGCACTGATATATCGCTTTTGTCGATGGGTTATCATTTTATCTTAGCAAATAAAACGAGGAGAGTAGCGCTCATCATTGATTAAGGAGGACATATGTCTGGTCGTACGCTGAAAGAGCGGTTTTATCATGCCGCCGGCTTTGAATTGATGGCTATTCTGCTGGTATCACCGCTGGCGGCCTGGGCAATGGATAAACCGCTGTTCCAGATGGGCGCACTGGCGATTGTACTGTCGACGGTCGCGATGATCTGGAACATGGTTTATAACGCGGGTTTTGATCGACTTTGGCCTCGTGGCAAGGTGAAACGCGGTGTGATGTTGCGTGTACTGCATGCGCTGGGTTTTGAGGGGGGCTTTATTGCTATCGGTCTGCCGATCGCGGCGTGGATGCTGGGCGTCACTCTGTGGCAGGCGTTTCTGGTGGAGGTGGTCTTCTTCCTGTTTTTCCTACCGTATACGATTTTTTATAACTGGATATATGACAAGGTTCGTGATCGCCTGATGCCGTCATCCCGCAAACCCGCGCTGAACAGGCTGGATTAACGCGCGCGGTGGAGATAACCCACAATCAATCACATTTCCCTGAGGCGGCCTGCTTAACGGCCAGGCCGCCCTTTCAGGGACGGAACTAAGGCTTTACCGCCTCCGCACTATCGCCTGCCGCTGCATTGAGAGCCTTCTTCAGATAAACAATTTCCCCGTCAGGCTGATAGCTGGCCGCATCAAGGGGAGAATGGCTCTGAATGTACTGTTTCAATACTTCAGCATCGACAAATCCGCTGTTCACGTAGCTGGGCAGGTTATCCACCTGCGGATAGCCGTCGCCGCCCGTGGCGTTGAAACTCAACATCGCGATACGGTAGGTTTTATCCGCTGACAGCGGCTTACCGTCGATCTTGATATCACTCACCCCGGAACCATCGGCGACCAGGCTAATGCCGGAGAACTGTGCGTAGGCACCGGAATCCACCTGCTTGTTGGCGACGACCGCAAGATATTTCTCGACCTCACTGCCCTTCATGTCAACCCAGGCCAGGGTATTACCAAATGGCTGCACCTTCAATACGTCTTTATAGGTGATAGTACCGGCTTCAATCGAATCACGTACCCCACCACCGCTCATCAGCGCAAAATCAGCCCCAGCACGTTCTTTCAGGCCGGCAAGGATCAGGCGGGACATATTCGTCTGCACAAAACGGACCTTGTTGCGGTCGCCTTCAAGATGACCGTTGACGCTGCCAATTTTCACTCCCAGCTGGGCCTGCCCCTTTTGCTGGAACGGCGTCAGTAGCTTCTGCACCCCTGGGTGTTTAGGTATTTCCGCCGTGTAGTTCACCCAACTGGTGCTACCGTCAGCATTTTTTACTTTGTGCTTCAGATTGATCGGCACCAGCTGATAGTTAACCAGCGTCAGTTTGCCATTACGGAAGGTAAAGTCAGCCCGGCCAATATATTTGCCCCACTCATGGGCCTGTACGATCCAGGTGCCGTTCTGGCGATCCGGCGTGCAGGGGCTACCCGGCACATAATCTGCCTGTTTCAGGTTTTCTTTGGCCATACAAACCGGGTCCTGTGAATGACCTCCGACGATCATATCCAGATAGCCTGCGGGCAGTTCCCGTGCCATCTCGACATCGCCCGGTGCGTTAGATCCGTGCTGCCCGTTGTCATAGTGCCCCATATGCGTTGCCGCGATGATCACGTCGGGTTTTTCATTTGCACGCAGCTCTTCGACTACCGCTTTGGCTTCCGTTGCGGGTTTATGGAACTGGATATCGGTGAAGTATTCCGGGTTACCGATCCGTGCCGTATCGTCGGTGGTCAGGCCGATAACGGCAATCTTCAGGCCCACACGGTTAAACAACGCGTAGGGCTGGAACAGACGTTTTCCGGTGCTTTTCTGGTAGATGTTGGCCGAAAGCAGGGGGAACTTTGCCCATTTTTGCTGCTGGCGCAGCACCGGAAGCGGGTTATCAAACTCATGATTGCCGATCGCCATCGCATCGTAGCCAATCATATTCATTGCGCGAAAATCCGGTTCAGCATCCTGCAAATCGGACTCCGGTACGCCGGTATTGATATCGCCACCGGAGAGGATCAGCGTTGCGCCGCCGTGGGCCTGCACCTCGTAACGGATCTGGTCCATCATGGTTTTCTGTGCTGCCAGGCCATATTCATCATGCTCGTTTGGCCAGAAGCGTCCGTGGTGATCGTTGGTATGCAGCACGGTAAATTTGTAGGTTCGGTCTTTTTCCCAAGCCTGAGCCATCAGCGGTACGCTTAATAATGCGACCGTCATGACGCCGGCAAGACTTCTTTTGAAAATTGCCACTCGCTTCTCCTTGTTAAATCCCCAGAATGTGAAAATTGAGTTGTTTTTTATGATGCCCGGCAGATTATGCCGCAGGAACACTACTAAAAGGTCATCGCTCTGACTTATATTGTTGTAAACGGGTGGATCACTGGCGCTCAACAACGATAATTCAATGACAGGATACGATAATGACAGGCGTCAATACGGCCCTCCGACCCGATCTTCCGGTGAAACGTACCGCTTTTGGCGTGCTCAGCGCAATAAGTGTGGCTCACCTGCTAAACGATATGATTCAGTCGCTTATTCTCGCAATTTACCCCCTGCTGAGGGAAGATTTTTCACTTAGCTTCGTGCAGATTGGCCTGATCACCCTGACTTATCAACTCACGGCCTCACTCCTTCAGCCGCTGATCGGTCATTTTACCGACAAACACCCGCAGCCGTGGTCGCTGCCCGTTGGGATGGGCTTTACGCTCTGCGGCGTGATACTGATGGCCCTCGCCAGCCATTATGCGATGATTTTGCTGGCGGCCGCCCTTGTTGGAACGGGTTCCTCGGTGTTCCACCCGGAATCCTCGCGGGTTGCTCGTATGGCCTCCGGCGGGCGTCATGGCCTGGCGCAATCCCTGTTTCAGGTTGGCGGCAATCTGGGCAGCTCCTTCGGGCCCCTGCTGGCGGCGCTGATTATCGCGCCGTACGGTCGCGGTAACCTTGCCTGGTTCTCACTGGCGGCGCTGCTGGCTATTGTGGTGCTACTGCAAATTGGTCGCTGGTATCAAACGCAGCATGTGACGGCCAAACACCGTGCGCCGGCAGTCAGCCACGCGCTACCACGCCGTCAGGTGGTGTGCGCGATGACTCTTTTGCTGGTGCTGGTTTTCTCAAAATACTTTTATCTCACCAGCCTGAGCAGCTTCTACACCTTCTATTTGATGCATAAATTTGGCCTTTCGGTGCAAAATGCCCAGCTGCATTTGTTTGTCTTTCTGTTTGCCGTGGCGGCCGGAACCATCATTGGCGGCCCGGTTGGCGATAAAATAGGTCGTAAACGGGTGATTTGGGTATCCATTCTCGGCGTGGCACCCTTTACCCTGCTGCTGCCTTACGCCAATTTGTGGTGGACGGGCGTTCTGTCGGTAGTGATTGGCGTTGTGCTGGCCTCCGCTTTTTCCGCCATATTGGTCTATGCACAGGAGCTGATGCCAGGTCGTATCGGTTTGGTTTCCGGCCTGTTTTTCGGTTTTTCTTTCGGAATGGGGGGGTTAGGCGCTGCCCTACTCGGCATAGTGGCCGATCGCTACAGTATTGAGCTTGTCTATCAAATCTGTGCTTACCTCCCTCTTCTTGGCATACTCGCGGCTTTCCTGCCCGATAACCGTCATAAATAGCATTATCCAGGGGCTGATGAATGAAATTAGTATGGGGAATTCCTCTTGAGGCATCTGCCCTTACTAATGATAAGTGGTTAAAATCACACTCTGTGATGACTTTATCTGAATAATTAATGTTTTTTGCGCTTATCACCAATAATGACAAGCGCCGTATTGCAATATGCCATACACTTATAAGAGACCATCAGGCTTATTTTACCTTTCGTCTGACTCGGGGCGCAGGGAAACGGCAGCCCTTGCCTGACGCACCCGAAGTATGACGAGTATGCAGATAAAGGAGACAAGCATGCACCACACCACACCGCTTATCACCACCATTGTGGGAGGCTTAGTTCTTGCCTTCCTTTTTGGTATGCTGGCAAACCGCCTGCGCATCTCTCCTCTGGTCGGCTATCTGCTGGCCGGCGTGCTGGCCGGGCCGTTTACTCCCGGCTTTGTTGCTGATACCAATCTGGCACCCGAACTGGCCGAGCTGGGCGTGATCCTGCTGATGTTCGGGGTCGGTCTGCACTTCTCGCTGAAAGATCTGATGGCCGTTAAATCGATCGCTATCCCCGGAGCCGTGGTGCAGATCGCCGCCGCTACGCTGCTTGGGATGGGGCTGTCGTGGGCGCTGGGATGGCCTCCCATGACTGGCCTGGTGTTCGGGCTCTGCCTCTCAACCGCCAGTACCGTGGTGCTACTGCGTGCGTTAGAAGAGCGACAGCTAATAGACAGCAAACGTGGGCAGATCGCTATCGGCTGGCTGATTGTTGAAGATTTGGTGATGGTGCTGGCGCTGGTACTGCTGCCTGCCGTGGCCGGGCTGTTTGAAGAGGGAAATGCCAGCGTAACGATGGTCCTGTTCGACCTGCTGATCACTATCGGTAAAGTGGTGGCCTTTATGGTGCTGATGATGGTCGTGGGCCGACGCGTCGTACCGTGGATCCTCGCCCGAAGCGCGGCGACCGGCTCTCGCGAGCTGTTTACTCTGTCGGTGCTGGCGCTGGCGCTGGGCATTGCCTTTGGCGCGGTCGAGTTCTTTGACGTTTCCTTCGCGCTGGGCGCTTTCTTTGCCGGCATGGTGCTCAACGAGTCGGAGTTAAGTCATCGTGCCGCACACGATACGCTTCCGCTACGTGACGCCTTCGCGGTGCTGTTCTTTGTGTCGGTGGGAATGCTGTTTGACCCGATGATCCTTATCCAACAGCCGCTGGCGGTGCTGGGCGCGCTGGCAATCATCGTGCTGGGTAAATCGCTGGTTGCACTGCTGCTGGTGCGCTTGTGCGGGCACTCTAACCGCACCGCGCTGACCATCTCCGTCAGTCTGGCGCAGATCGGCGAATTTGCTTTTATCCTCGCCGGGCTGGGAATTTCGCTGAACCTTCTGCCAGAGAGTGGGCGTAATCTGGTGCTGGCCGGGGCCATTCTGTCGATTATGCTTAATCCTATTCTTTTTGCCCTGCTGGAACGCTACCTGGTTAAAACGGAAAGCCTCGAAGAGCAGACCACGAAAGAGACAGAAGAAGATGAGAAACAAATCCCCGTCGATCTCTGTAATCATGCGATTATCGTCGGCTTTGGCCGTGTTGGCAGCCTGCTGGGCAGCCGCCTGATGGCAGCCGGCATTCCTGTGGTGGTGGTGGAGAACAGCCGTGCGCGGGTAGAAGCCTTGCGCGAACGCGGTATCCCGGCGGTACTTGGTAACGCGGTGCTCGGCGATATCATGGACCTGGCGCGTCTTGATTGCGCCCGCTGGCTGCTGATGACCATCCCCAACGGCTACGAATCCGGTGAAATCGTCACCGCCGCGCGTGAAAAACGGCCCAATATTGAAATCATTGCCCGTGCCCATTATGACGATGAGGTGACCTACATCGAGGAACGCGGTGCGGATCGCGTGGTGATGGGTGAACGCGAGATTGCCAACAGCATGCTGAATATAATGCTGCCGCTACCGGACGAAAAACCGGATACCTGTCCAGTCTAATCTGGCCTGATGCGATAAGGGGCTGAATGCTAAACCGACCAGCCCCATTCAATACCGTTCAGATTTAACGTGATCACGCCTTTCCTCCTTCTTTTTTTCACGAAAAAAGGACGAGTTCTTTTCCGGCTAAAAGGGTGATGCACAGGAAACGGTTAATTATCCTGTACATCCAGATAAAATTTAGCGTTCCCAGTACGACTCTTCGAGGCTATCTTCACGCTCAGGCAGGCCACGCGTCAGACGCGGAGAGTGCTGGTTCAGCACCTGATAACTGACGCGGTTTGCGTACTTGCATACCTGTGCCAGTGAAGAATAGGTCAGATAACTCCGCGCATGTTTACTGGAATTAGGGACGTTGGCACGATGGAAGTTATTGGCGGTAATATCGTGTAACAGCGCCGCCAGCGCACCATCGCCAGCCCCATTGGTGTTCATGATCTTTTCCGGCCCGCCCATATAGGGGGCAATGTGGGAAAAAATCCGCAGCGGCTGGCTACAGTCCTGATAGCGCATAGCCCGACTAAATTCATATTGGTTAAATTCAGGGATCGCACCGGGTAACAGCGGGTGCTGGGTAACGCGCTTACCGGACTCTTCGGTAAACGCAGCCATATACAGTCCGTTGGGCCCGGCGGTACACAACACCAGGTCAACCCAGTCGAGCGCCACGTTCGCCGCCCGTAGCGGATCGCGTTCGCCGGTCAGCTCATAGGCTTCCTCTTCATTCATCGCCACGACTGAGACATGATCGCGGATAAAATCACGCCAGAACTGCGGATTATCCGCAATCACGTGTTTAGTACCCAGCGTCAGCACGACCGGTACATTGTGCTTTTTCGCCCATTCAATCGCCCGCATGGTGGCCAGCGGCATCGGTTCGCCGGGGCTGCAACGGACCAGATAAGAGGTGAGTACCAGCGCCGAAGCACCGGCAATCACCTCTTCCGGGATGCTTTCCGGCCGCAGCTGATTCATCATGCCCGGGCTGATGGCAAAGGTGCGTTCACCTTTTTCACTTATCAGCGTAAAGCAGCGGCCAATCGCCCCTTCAACCCCCTGTAAGTAGTTAAGGTCGGTACGGCTGGAGGTATTGCACAGATAGCGATAAGCATATCCCCCGATCTGCACGTTATTGCACATGACGCCGAGCAGCACCGAGCGGTCATCCGCCAGTACCGAGTAGTTATGCAGGGTATTACCAATGGTGCCACCGGCAAACTGATGGGTAATAAGATTGTCACGCTGCAGTTCGCCGTATAGCGCTTCGGCGACATCATCGGTGATGACCAATGAATGCCCGATACTCAGCCCATAGCGGTGAACAAATTCGTCATCGACCTTTGCTTCGATATCGACCAGGATCTGATCGATGCCGACGATCCAGCTTCTGGCAGCTTCATTTTCCGGCTGTACCGGTTGCAGTAGCGGGTCGCGCGCGCTGACGGGGAAATAATGTTTGGATTTACGTTGACCGGGGAATTTCATGATTGCGGATTGCTGGCAGAGAAACAGGGCGCAATGATAACACAATTGCACCCTGTCAGGATTGTCTCGAAGCGGGAATGGCTCTGGGTGGATCAGCGGTACTGATTCACCAGCTCAAGCATCATCGTGATGTGGGCTTCGTCGTCATTCAGCGCCGGAATATATTCAAAGCGCGTACCGCCTGCGTGCAGGAAGATTTCGCGGTTCTCTCCATCGATCTCTTCCAGAGTCTCCAGGCAGTCGGAGGCAAAACCCGGACTCATGATCTGCACATGTTTTACGCCTTTGCCCGGCAGTGATTCCATCGTTTTATCGGTGTAGGGCATCAGCCAGGGCTCACGGCCAAAGCGTGACTGGAAAGTCAACATCGCTTCATCATCACCCAGCCCCAGAGACGCTTTCAACGCTTCAAAGGTTTCATAGCAGCGCTGTGGATAATCGTCGCCTTCATCCGCAAAACGCTGCGGAATGCCGTGGAATGAGGTGACTAACAGGTCAGGCTTACCGTGCTGCGCAAATGAGCGCTCTACAGAGGCTTTTAACGCCGCGATATAGGCCGGATGCTGCGCGTAGTCACGGATAAAATGGACCGATGGCAGGCTGCGGTAGCCGGCGAAAACCTGGGTAATGCCATCCCAAACCGCTGCGACGGTCGAGCAGGAAAATTGCGGATAGAGCGGCAGTACGATCAGCCGGGTGACCCCTTCGGCCATCAGACTATCGATAGCGCTCTTAAGGCTGGGGTTACCGTAGCTCATCCCCAGCGCAACGGGCATATCCAGCCGCGCGGCCAGAGCATTGCGCTGCCGCTGGCTGTAGACCATCAGCGGGGATCCCTCGTCCATCCACACCGAGGCGTACAGTTTTGACACGCGCGGCGAACGAATGGGCAAAATGCCGAAATTCAGCAACGGCCACCACAGCCAGCGTGGTGCATCGACCACTCGTTTGTCGCTGAGGAACTGTTTCAGATAACGTTTTACGGCTGAAGTGGTGGGGGCATCAGGCGTGCCTAAGTTCACCAGCAGCACGCCAGGTTTATCTTGCCTCATTGCTATTCCTTGATTGAGTGACAGGGTCAGTGATGTAAACCTGAACTATTTTAGCGGAAAAAGGCGTGGGCGGAACCAATTGCTGCAATTGAGCCAGGGTCGTCCTGGCTCACCGCATTAACCGAGAATAGTAGCCAGCTCTGCGCTCACTTCGGTCACTTTACGCGTACCATCAATTTTATGGTAAGCCGTGTTACCCGCCGCCGCCTCTTTGCTGTAATAAGCAATCAGCGGAGCCGTCATCTGATGATATTCAACCAGACGTTTGCGTACGGTTTCTTCCTGGTCATCTTTACGCGTGGTCAGCTCTTCGCCGGTCATGTCGTCTTTCCCCTCCACTCGCGGTGGGTTGAAGGTAACATGATAAACCCGGCCCGATGGTGCGTGCACCCGGCGTCCAACGATACGCTCGACGATCAGCTCATCCGGCACATCAAATTCCAGCACGTTGTCGACCTTAATGCCGGCTTCCTTCATGGCATCAGCCTGCGGGATAGTGCGCGGGAAACCGTCCAGCAGGAAACCATTGCGGCAGTCTTCCGCAGTGATACGTTCCTTGACCAGCGCGATAACCAGCTCGTCGGTAACCAGCTTACCGGCGTCCATAATCTCTTTGGCTTTCAGACCCAGCTCCGACCCGGCTTTCACCGCGGCGCGCAGCATGTCACCCGTAGAGATTTGCGGAATACCGTATTTCTCCATAATGAACTGAGCCTGAGTCCCCTTTCCTGCACCCGGAGCTCCGAGCAGAATAATACGCATTGCGTAAATCCCCTTGCGAATTGCTTTATTAAGCACATTAATTTGAGGGCACGAACATACCATTATGCCCCGTTTTCCACAAGGAAGGGCAAGGTTATGCCATGGGAGGACAGTGCGATACAGACTGCTGACGACCGGCGTAAATCGACTGTGAAATTACCGTGATGATGATAATTGAACCACCAATCACTGATTGAACCGTAGGCATTTCACCGAGGAAAAGATACATCCAGAGAGGCGCTAACGCCGTTTCCAGCAGTAAAAAAAGCCCGGCATGAGTCGGTGAGACAAAGCGGGTTGATAAGGTGATTAGCCCCATAGCCAATGGCATAATCAGAGCGCCTTCGGCAATGACCCATCCCATTTGCTCAGCCGACAGCATTTGCACGCCGCTGACCACATCGGAGCCGGTTCCCAGCACGATCAGCACCGAGGCCAGTAGTGCACCGAGAGAAGGCAGCCCAACCGTTCCGCCACTCACGCGAGCGCTAAAGATAAACGCCAGCGCCATGGATATTGCCGTAGCCAGCGCATAAAGGTTAGCCACGCCGTTGTGGCCCATGCCGCGCCCGGACATGACGATAGCCACACCGATAATGCCTGCCAACGCCGCCAGCATCACGCTACGATCGACGCTCACCTTAAAGAACACACGGGTGATCACGGCCGAAATAAACGGCGTACCGGAGATGATCACCAGTACCGTTGCGACGTTACCCCGGTTCAACGCATTGACGAAACAGGCAGAGGCGATGCAGAAAAACAGTGTCGAAAGCAGATTATCTTTGGTGAACCACGGCCGGCCGATCGCGGAGCGACTTTGACGCCAGCAGGCCCATATCAGCAGGCAAACGGCCCACATGCAGATCCCTCGCAGGGTGACGATCAACCATGAGTTGTCGATCCCCATCATACGAATAAATACCGAATCGGTGCTGAGGATTATGCCGCCCAACATCCCCATGATATTGCCAGTTACGGCCGGAGACGCCTTCATTTTTCCTCCCACAGCGCAATCAGCTTGCGTTTTACCTGCTCGGTCATATCCACCTGCTGACTGCCGTCGCCACGTACCCAGCATGACAAACGCACCGTGTTGGTATGGGGAAAATAACTGCCTCCGGCTTCCTTGACCTGCTGTTGTCGTGCGGCGCTCATTGCCGGCATGGGGAAACAGCAAAAGGGCAGATCGGGCGCGCTGACAGAACAGAGGTCCATCCCGGCCACGTCCTTTACCTCAAGCTGACGGATCTGAGCAACGTTAAACGGCTGCCAGCTCCCGCTGCGCACATTTTCCAGCGCCTCTTGCAACGGTTTATCTGAAGAGGTGGACTCTTCAAACAGGCGCAGTTCGCTGCGCATCAGCGTGCTGAAGTGTTCAGCGCGCAAAGCAATAATTGCCAATCCCACGGTCAGCGAAGCGTGTTTGTGTAAGGGGGCGACAAACACCGAACTTTTTGCGATCAGCTCCCGATGGCGATTAGTGGCAAAACTGTGAGAGGCATCAACCACGCCTTTGCCCTTGCAGTCTTGCAGGCTGTTAACTTCCCCCGTGTATGGATTAACGTGGGTAATTATCGGCACGCTGCCCGGCGCGCTGGTATGCGCTAAAGATGAGTTAAACAGCTCCGAAACGGGTTGATAATGAGCATGTTTCGCCAGACATAATGAGGTTTCCTGCTTATAAAACAGATGTGAAAGGATCACCAGGCCAACCCGTACCGACTGGACGAAGAACAGGTCGTAATCTTGCAGTTGGTATATGCGGGTAAGCTCATCACGAAGTTCGCTCTTTAGCATATTCACTCGCTTATAATACCGGTCGCCATGCACCTGCTGCAGCTGCGGGGAAAGTGAGGAAGCATCCATCAGTTGATTAGCTCCTGTTGAAATAACAGTGGCATAACGTTGTTGCGGAAAATCGATCCGACCGCAACCTCGCAGGGGGGGTGACGATAGTTCACCCATGCAATCTCTTCTATTTCATTACCTGCACGCGGCTGGCCAATAATCTCAACAAAATAGACGTGATTCTCTATTGCCTGTGCCTCAAATTCGGCGCGGCCATGAAACAGACCAAAAGGCCGGAAGCTTTTGATTTCTACACCCAGCTCCTCATCTAGCTCGCGCTTCAGACAGCTTAGATGATCCTCTCCCGGTAGGGGTTTGCCGCCTGGGGAAATAAAAATCTGGGTTCCACGCTTACGGGTCAGTAACAGCGAACGCTCACAAATGATGATCGCGGCACATTTAACGATTGTTTTCATCTCAACTCCGGGTGACATAATTCGCCGATTACGTCACGACTGTTCTATCAAACTTATGCTGCGGTGCTGTTCACTAATTCAGGGAGATGGAGAGCTTCGCCAGCAAGGAAATTCACAATATTGTGTGCCAACGGGGCTTTTTCGCGTAGATAAGCAAGGACGACCTCATCCGATGGAGTGGTGAAGCTATCGGCAAAGATGCTGATCCCTTCCAGGGACTTCGTTGAGATCCCCAGCTGCAACAGGCGATATTTCACATCATCCGCCGACTGCGCAAACTCATAAACCGGCGACTGATAGTTAATGTCGTATTGCTCCATCATCTCCATCAGGAAGGTTTTCGCTACCGGCCGCTGCTCCGGGAATTCCATTTGATAATGGGTGATACCGTCATTGATGGTATTAATATCGTTGCGACGACAGAAATCGACCAGATGCGCATGGATGGCCAGTTTTTCACCCAGCAGTACCAAATTTTTGCGATATTTAAGAATATCGTTTTCTAGCGACTCGATGGCGATGGTACGAAAAGCGCCGCTGATATCGGCAACGGTATGCCCCACCACTAAATCGCCAAATCGATTTTTCAGTTCATCGATACGGTGCGACAAAATACCGCGATGCAGTGAACATCCGCTATTACCCGACCACAGGTGAACGGGAATACCCTGTAACATAAGATAACAGGCCGCCAGAGTGCTATCCCGGCCCCCGGTGAACATAACGAGTTGTGGTTTTACGGAATCTTGATGTGTCATTTCACTTCCTTCACGTAGCAATTGTGGATTATCAAGGGCTGACAAGGCGAAAATTCGTCTTGATAGAATACGACAATAGGTTCAGGCTGTTTGATATCTGTACAGATCCCACAGCCTGCGCCAGAGTAGAGAATTTGGGCTGGATTTAAAAATGATATAAACAGACACTGTCTGTGAGTTTTTATAACAGGTAACTTATGTCTCATCTTCCTTCGCTCCGTGCCCTGTACTATTTTCATCAGGCTGCGCTGCACCAAAGTTTTAGCCGTGCCGCACAATCGCTTAACGTCACGCACAGTGCCGTCAGTCATCAAATAAAGCTGCTGGAAGAGTGGCTGGGCAAGCCCGTATTTCTGCGTATAAATGGTCGCGTGCAGTTAACGGCAGACGGTGAGCGCCTGAAGGCATGCTGCACGCAAAGTTTTCGCAGCATTGAAGCGACCTGTGACAAAATCCGCGCGCGCGATCTTTATACCCTGTCGATATCCTGTGCTCCGAGTTTTCTGGCTCAATGGCTAATCCCGCGGATCAACCGCTTTACGTCGCGCCATAGCGACATTGCCCTGACGTTCCAGACCCATATCGATCTGGAGCGGGTGCGCGGTGAGCACACCGACATTCTGATTGTCAGCCATGAACAGCCGGTGCAGCAGGACATTACGGCCACGCTGATCGCCGTCGACTATATCGGCCCGGTATGCTCTCCTGAATTCAGCCACCGCTTTCACTATGAAACTGATTTTTCCACCTTACCGCTGCTCCATGCCGACACTAAACTTAATGCCTGGTCTGAATGGGCGAAAAAAACCGGCGCAAGGGGTGATTTTTGGGCAGGAAGTCATTTTGACAATCTGACCCTGGCTATCCAGGCCGCGCGCAGCGGTATGGGGATCATCATGACGCCGCAGATCCTGGTAAAAAAAGAGATCTTAGACGGTTCACTGATTGCACCGCTGGGTTTTACCGAGGTGGATCGCGCCACCTGGATGATGATCAAAGCTTCGCGTCAGGCGGAAAAGGGAATTGAGCTGTTTCGCCGCTGGCTACTTGAAGAGGCGTCGATGGTGGGTTAAGCAGGGGGAAAGGAAGAATGTACGATGAGAAAGTGGTCGCTTTACGGCGACCAGCTTAAATTTAGCGATCGGGTGGCTGAAACACCCGATCGTTCCGGCAATTAGCCCAGCAGCAGCTGGTTCATTCGGCGGATAAACTGATTCGGATCTTCCAGCGTGCCTTTTTCGGCAAACAGCGCCTGGTCCAGCAGCAGCTCGACCCACTCGGCGAAGCGGGCTTCATCCTGAGTGTCGGCCGCGCGTTTTACCAGCGCATGATCCGGGTTCAGCTCAAACAGATATTTCACCTCCGGCACGTCCTGACCCGCAGCGGCAAACAGTTTTGCCATCTGGGTGGTCATTTCATTGGCTTCGGTGGTGACGATCGCCGGCGTATCGGTCAGGCGGTGCGTTAAACGCACTTCTTTTACGCGCTCACCCAGCAACGTTTTCACGCGCTCGACAAACGGCTCCAGCGCCTTCTCGGCTTCTTTCTGCTCTTCGGTCTCTTCGTCGGCCAGCTTGCTTAGCGCGTCATCCGCCTTGCTGACTGACTGGAAGGATTTACCGTCGAACTCCGTAAGGTAGCTCATCATCCATTCGTCAATGCGGTCGGAAAGCAGCAATACCTCGATGCCTTTCTTACGGAACAGCTCCAGATGCGGGCTGCTTTTTGCTGCGGCGTAACTATCGGCAGTGATGTAATAAATCTTCTCCTGCCCTTCCACCATGTGGCTGACGTAGTCTTCCAGTGAAACGGTCTGCGCCGCCCCTTCGAAGCTGGTGGTGGCAAAGCGCAACAGTTTAGCGATGGTTTCTGCATTGCTGCTGTCTTCCGCCGGGCCTTCTTTCAGCACCAGGCCGAACTGCTGCCAGAATTTCTGATATTTCTCTTCATCATCCTTCGCCACTTTTTCCAGCATTTGCAGTGAGCGCTTGGTCAGCGCCCCACGCAGCGTCTGGGTAATACGGCTGTCCTGGAGGATTTCACGCGACACGTTCAGCGGCAGATCGTTGGAGTCAATCAGCCCTTTCACAAAGCGCAGATAGTTCGGCATAAACTGTTCGGCATCGTCCATGATAAACACACGCTGCACGTAAAGTTTCAGGCCGTGTTTGTGATCACGGTTCCACATATCCCACGGGGCCTGGGCGGGAATATACAGCAGGCTGGTGTACTCCTGCTTGCCTTCTACCCGGTTATGGCTCCAGGTTAGCGGATCGGTAAAGTCGTGGGCAACGTGCTTGTAGAACTCTTTGTATTCTTCTTCGCTGATATCAGACTTGTTACGCGTCCACAGCGCCTGCGCTTTATTGATCTTTTCCCATGTGGTGGTGTCATCTTCTTCGTTATGGGTTTCGATCTCTACCGGCAGGGCGATATGGTCGGAATATTTACTGATAATGCTGCGAACGCGCCAGGCATCGAGGAACTCATCTTCGCCTTCGCGCAGATGCAGGGTGATTTCGGTCCCGCGATCGCTTTTCTCAATATCAGCGATGGTATAGTCACCTTCGCCGGCGGACTCCCAGAAAACACCTTCATCTGCAGCAGCGCCTGCGGCACGGGTGCGCACGGAAACCTTGTCCGCCACGATAAATGCAGAGTAAAAACCCACGCCGAACTGACCGATTAGCTGGCTGTCTTTAGCCTGGTCAGATCCCAGTGATTCGAGGAAGGATTTGGTGCCGGATTTGGCAATAGTGCCCAAATTTTCAATAACTTCGTCGCGGCGCATGCCGATACCGTTATCACTGAGCGTCAGGGTACGTTTTTCCTTGTCGACCGCCACGCGCACGCGCAGATCGCCGTCTCCCTCATACAGTTCCGCGGAGGATAACGCTTTGAAGCGCAGCTTATCAGCGGCATCGGAGGCATTTGAGATCAGCTCGCGCAGGAAGATTTCTTTGTTTGAATAAAGAGAGTGAATCATTAGATGCAGAAGCTGTTTCACCTCTGACTGGAAGCCACGCGTCTCTTGTCCTTTCATGGTCATTACTACCTCAATAAAAACAGGTTGATGAACGTTGAGGTAATAAATGGGGATGTAAAAAGTAATTTCAAGACGGCACGAAGGATCCGTGCCGTTTAACTGCTCAGAATTTAAACTTCTGACGACCGGCCAGCGAATGCGACAGCGTGGTGCCATCGACCATCTCCAGCTCTCCCCCCACCGGAACGCCATGAGCAATACGGCTGGCGTCCACGCCGTACTGTTCACACAGGCTGGCGATGTAGTTCGCGGTCGCCTCACCTTCCACCGTCGGATTGGTCGCGAGGATAACTTCCTGGATAGACTCTGTTTCCAGCCGTTGCTCCAGTCGGTCAAGGCCAATATCACCCGGCCCTATACCATCCAGCGGCGACAGATGCCCCATCAGCACAAAGTATCGGCCAGAAAACTGCCCGGTTTGTTCAATGGCATGAATATCTGCCGGGCTTTCAACCACGCAAATCAGCCCATTATGCTGACGCCGTGGGTTGGCGCAGATGGTACAGATTTCCTGCTCGGTGAAAGTACGGCAGTCGGCGCAGTGCCCGATTTCTGACATCGCCCGCGTTAACGCCTGAGCCAGACGCATTCCACCGCTGCGGTCGCGCTGTAACAGCTGAAAAGCCATGCGCTGGGCCGACTTTGGCCCAACGCCCGGCAGGCAACGCAGCGACTCCATGAGTGTTTCGAGGAGTGGGCTGGTTTGCATCAGAACGGCATCTTAAAGCCAGGTGGCAGAGACATCCCGTTTGAGACCGATGCCATTTTATCTTTTTGTGCTTCTGAAATACGGCGGGCCGCATCATTGAAGGCCGCCGCCACCAAATCTTCCAGCATATCTTTGTCATCTTCCAGCAGGCTCGGGTCGACTTCAACCCGGCGACAGCTGTGCGCACCGTTGATGGTCACTTTCACCAGGCCTGCACCAGATTCACCGGTGACTTCCATCTCGGCGATTTCTTCCTGCACCTGCGCCATTTTTTCCTGCATTTGCTGGGCCTGTTTCATCAGGTTTCCCAATCCGGCTTTACCAAACATACGCTCTCTCTCTATTAGTTCTGGCCACATCATCCTCGTTAGTCGGATGTGGCGGGTTAAACAGGGCGGATACTATCATCATCTATTTCAGCATCGAAGAACTTGCGTAGCGTCTGAATATGTACGTCCGAGTTTATCGACTGACGCGCCTGCACAAGTTTCTCTTGATAAATTTTCTGCCGCCATTCCAGTGGCGTTAATACTGCCGGATCGTCATCCACCACCACCGTTAGTTCAATGGGGCATCCGGCGACTATATTCAAGGCATCCTGCAGCGCTTTTTGTGCTGAAGGGGAGTTCAGGTGACTCTGCGCAGAGCGCAAATGCAGGCAAATGCCTTTTTCGGTCGTCTGTTTCCACGCATTTAACGCCAGCTGCTGAACCAACTTCGGTATGGTAAGCGCGGAGATTTCAGCCGCCCAGGCATCGCGTTCCAGTGATTCTGCCACCAGTTTAGCCACCAGCTCCGGGTGCTTTTCATATTCAAGCGCATTGCGCAAGGCTTTAGGCGTTGCGCAAGGCTCCGCCTTCACCTCGATCGGGTTTTGCGCCTTCCAACGATAGGCTTCTGGTTTTACCGGAGTGGCCTCTGTTGCCGACGGCTGCTGACGCCGCTGCCCGCGTTCGCTGGCCGCAGCCAGACGCTCAAGTGCCGAACCTGCCGGCCGCGCACTCTGCGCCGCCGGCTCACTCTTTTTTGGCTTACTCGCCCCCTGATGGCGCATCAGCTGCGTTCGCGCCTGCAAAAGCTGGCTGGTGGCATCCGGTAGTCCTTGCGAGACTGGTTCCTGCGGTGGTGACGGCGGCGCTTCGTTGCGCGTGACGCTTTGCGCTGGCGCTGGCGCTGGCGCTGGAACAGCCTGCTGCGACATCGTCGGGCGCGCAACCGGTTCGGCGATCGCCGCTTTAGGGTGGAAAGCCAGCGCGCGCAATAGCGTCATTTCAACGCCCATGCGGCGATCGGGCGCCAGCGAAAGCTCTTTGCGCCCCACCAACAGCGTCTGGTAATAAAGTTGCACGTCCGCGGGCGGCAATACCCGTGCCAGTTCACGTAGCCGCTGGGCAATCGCCGCCATGTCATCACTTAACGCGGAGGGCAGCAGCTGTATCATCGCCACACGATGCAACAAGGTGGTCATTTCTACCAGCAGCGCTTCCCACTCGACTCCACGCGCGGCCGCCTGATTGAGCAACGCCATCACCTGCGTCCCGTCGGCGTGAACCAACGCCTCGATCAGCGCCAGCGGCTGTTCATCATCAAGTGTGCCGAGCATATCGTTGACGGTAGCCGTCGTCACCTGTCCCTGCCCCATCGCGATAGCCTGGTCGGTCAGGCTCAAGGCATCGCGCATGCTGCCGTCCGCAGCGCGTGCCAACAGCTGTAGCGCGCGCGTTTCCGCGTCAATTTTCTCTGCCTGAAGAACATGCTCCAGCTGACCGCGGATCTGGTCCTGATCCAGCGCCTTCAGATGAAATTGCAGACAGCGCGACAGGATAGTCACCGGCAGCTTTTGTGGATCGGTGGTTGCCAGCAGGAACTTAACATGTTCCGGCGGCTCTTCCAGGGTCTTTAGCAACGCATTGAAGCTGTGACGCGAAAGCATATGTACTTCATCGATCAGATAGACCTTAAAGCGTCCACGTGCCGGCGCGTATTGTACGTTATCCAGGAGATCACGGGTGTCTTCCACCTTTGTGCGTGAAGCCGCGTCGATTTCAATCAGATCGACAAAGCGGCCCTGTTCGATTTCACGGCAGTTATCGCACTGCCCACAGGGGGTAGCCGTGATACCGGTTTCACAGTTCAGCCCCTTCGCCAGAAGGCGGGCGATGGTAGTTTTCCCAACGCCACGGGTGCCGGAAAACAGATAAGCATGATGGATGCGGCCAAGGGACAAACCATTAGCCAGCGCGGTCAGCACATGCTGCTGTCCGACAACATCGGTAAACGCTTGTGGACGCCACTTGCGGGCCAGTACCTGATAGCTCATTAAGACTTCATCATCGAGTGGAAAGATTGTATTAAGGTTTTAGTAAACCAGACCGGGCAACTATAACAGTTAATCGCCGCTCTCGTCTTACTCCCGTCACTTTATCACGCCTGGCGCATCGGTTGGCAGGCAGAGGTCAGCATCATGACAGAGAAGATAAGGAAGGATGAAAGGAAGAACAACCGACAATGAAAAACGGGGCAGGCCAGGCTGCCCCATTGCAATCAGTGGCCTGGGAAGCTCACCAGGCTGTAGCTTTCAACGCCCAGTGCTTTCAGGCGCGCTTCGCCGCTCAGATCGAACAGATTAATGATAAAGGCGGCATCTTTTACGCTGCCACCTGCACGCCGGATCAGATTCACCGTGGCTTCGATGGTTCCACCTGTTGCCAGCAAATCATCAACCACCAGCACAACGTCACCCGGCTGAATTGCATCACAATGCAGCTCGAGGGTATCGGTGCCGTACTCCAGCGCGTAATCTTCAGCAAAGGTTTTACGCGGCAGCTTGCCCGGTTTGCGTACCGGCACAAAGCCAACGCCCAGTCCCAGAGCGACCGGAGCGCCGAACAGGAAACCACGAGCCTCGGTGCCCACCACTTTGGTGATACCCGCATGACGATAGCGTTCAACCAACAGTTCAATGCTCAACGCATACGCTTTCGGATCTTCCAGCAGGCTGGTGACATCACGAAAGAGAATGCCCGGTTTAGGATAATCCGGGATGCTTTGGATACTGTTTTTAAGAAATTCTAGCTGCTGCGCAGTCGCGGTCATAATGTTATGCCTGATAAATACAAATCTGACTCGCGCAGCTTCATCCCACGCGGCAATGAATGCTGCGTGAAATTCAAACGTCGAAGGGAAGCCGCGCACGAAAACGACCAAATCTATGCAAATCGCCGGACAATTGCAACCGTATTCAGCGAATCAGGGATTTTGTTGCCCTTCATCGACCACCGGTAACCGGATAATAAAAATGAGCAGGATGCAGAGAATTGCCAGCAGAAGGAGCCGAAGCCACAAAATGCTGACCATCCATAGCGAAAAAGCAAAGGTCAACAGGGTAAACAACACCGCCCTGCCCTTAGCTCCCGGCGGCATGGCGCGGTGCTGCTGCCAGTAACGCAGATAGCGGCCAAACACCGAACGGTGCAACAGCCAGTGATGGAAGCGCGGCGAAGAGCGCGCAAAACACCACGCTGCCAGCAGTAAAAAAGGCGTGGTCGGTAATAGCGGCAGGACAACGCCGACGGTAGCTAATATCACGGCTAACCAGCCCAGGGTCATCAGGAGGTAACGTTGCATGGCGCACCCGCATAAAAAAAGTCAGATTCAGGTATCATACCGGGATTCACGCCTGGGAGAAGCCAATGAAAAGCGCAGTTCTATTGCAACAGCTGGAAATACAGGTTGAAAAGCTGGCGCAGGCCGTAGAGCCTCATGCCAATAAGCGTACGACACAGGCGCGCTTTGACCACCAGTTATTTCATTGCCACAGCACCCGACTTGGCGATTATTTACTGGAAATTCGTCAAAATCTGGCACGGCTTACGCAGAGCGTGAGTGATAACCGCACCGTGAGCGTTGCATGGATGTCCGAACGAGTCGTGTTGCAGATCGGCGCGCTGCAACGAGAAATCGCCACGCAAAAAATGCGTAGCGGTGAGGCCCGGCCGGTTGCGCTCAAAGAGAATTTGTACGAAAAGCTGGCAGAGCACCAGGACTTTGAGCGCCGTCTGCGCGCCATGATAGGCGACCGCGAGAGTCTGTTGGCACAGCAGGAAACGCTGATACAGCAGCAGCAGTTACAGCGCGAACTGGCAGCGCTAGAGGGGCGTTTACAGCGCTGCCTTCAGGCGCTGAAACGGATTGAGCGTGCCATTGAAAACCGTGAACGCGGGTTATAAGATAGCCAAATCGTTTTAGCCGGTGGGCCTTTTGGCCTGCGGTCTTTTCCCCATCGCGCCAGCACGCGGCTACCGTTCACCGTTTGAACGTCAATCGACGCTGATATCAGCAGTGGCTGAAGGGTTAATAATGGCGGCAGGGTGACAATTTTGCCGATCTTGAACGGGCAGCCTGTGCTTTTCACCTCATAAGGAAATGCTATGTCGCTGGAAAACGCGCCAGAAGAAGTCAAACTTGCCGTCGATTTGATTATGCTACTCGAAGAAAATCACATTGCCCCTGAAACCGTGCTGGCCGCGTTGGCGATCGTTCAGCGCGATTTTGAACAAAAGGCACATAGGCAGTCATAACAGATCATCAGCCCGGTTTGCGCAGGGAAGTGCTGTGAGTCAACATATCGATCAGGGTTTCCACCAGCTGCGGAGCATCGGCGGCGAGGTCAAAACTATCGGGCATAAACAGCCAATTTTCCATGATACCGCTTACATAACCCCGCATGACTACCGCTGCGCGTCGGGTGTCCAGGTTTTCAGGAAGTTGTTGTGCATCAATGCACCCGACCAGCAAAAGTTCTATCTTTTCATAACATTCGAGGTAGAGGTTCTGCTGCATCAGTTGGAGGGTGGCCATTTCGCCCACAAACTCGCATTTATGGTAAATGATCTCCATAAGAGCGCGTCTTTTTTGGTCGGTTGCCGTTGCTTCGAACACATATCGTAGCATCGACCGCATCACAGAAAGTGGATCGGCAGGGTATTTTGATTGATACTCAATTTCGAGGGCCGCAAGACCCGATTCGGATTGAGCCCAGATTTCGTTGAGTAAATCGGTTTTATTTTTAAAGTGCCAATAAATTGCACCTCGCGTCACGCCAGCGCCTGCGGCAATGTCTGCCAGTGACGTTTTGGCCACGCCATGTTCAGAAAAACGCTTTATAGCAGCATCTAAGATGTGATTGCGCGTTTCCTGTGCTTGTTGTTTGGTATTTCGTGCCATGGAGGTATGATTTACAACGCGTTAGACTTACATACATTTGCGAATGTATGTACCATAGCATGACTATAATTTAAACGCAGCAATGGGTTTATGGGTTTGTTATCCATTGAACAATCGATATCGGACACTCGAGGTTTATTTATGAAAAAAAACAGAGGGTTTACGCCTCTGACGGCCGTTCTTATGCTTTCAGGCAGCCTGGTGCTGACTGCATGCGATAACAAATCATCGCAGCAGGCTGGTCAGCAGCACGCGCCAGAAGTAGGCATTACGACGTTAAAAAGCGCCCCGCTTAAGATTACTACCGATTTGCCAGGTCGTACCTCGTCGTTCCGTGTCGCTGAAGTTCGCCCACAGGTTTCTGGCATTATTTTGAAACGCAACTTCGTTGAGGGCAGCGATATCAAGGCCGGCGAGTCTTTATATCAAATAGATCCGGCCACCTATCAGGCGGCATACGATAGCGCTAAAGGCGATTTAGCACAGGCACAGGCCAACGCGCAGATCGCCGCCACCACCGTGAAACGCTATAAACCGTTGCTGGGTACCAAATATATCAGCCAGCAGGAATACGATACGGCTGCCGCGACGCAAAGCCAGACGGCTGCTGCCGTTGTTGCGGCACGGGCCGCGGTGGAAACAGCACGCATTAATCTTGCTTATACCAAAGTGACCTCGCCTATCAGCGGACGCATCGGTAAGTCTTCAGTGACGGAAGGGGCGCTGGTGACCAGTGCGCAAACGACCGCACTGGCCAGCGTACAGCAGCTTGACCCCATTTACGTTGACGTGACCCAGCCCAGTGAAGATTTTATGCGCCTGCGCGATGAGCTGACTTCCGGCAAGCTACAGCAGGCCAATGGAAAAGCTGAAGTTAAGCTGCTTTTACAGAACGGTAGCGAATACCCCCAGAGCGGAACATTAGAATTTTCCGATGTTACCGTTGATGAGACAACCGGTTCGATTACTCTGCGCGCCATCTTCCCAAATCCAGATCATAACCTGCTACCGGGCATGTTTGTTCGCGCACGCCTGGAAGAAGGTACTAACCCGAACGCACTGCTGGTTCCTCAGCAGGGTGTAACGCGCACGCCAACAGGCCAGGCGACTGCGCTGGTGGTTGGCACGGATAACAAGGTTGAGGTGCGTAACCTGACGGCCGATCGGGCGATGGGCGATAAGTGGCTGGTCACTGGCGGTCTCAAAGCTGGCGATCGCGTCATTGTCACTGGCCTGCAGCGGGTGAAACCCGGTGCCACGGTGACGCCACAGGAAGTCAGCGACGATAGCGACAAAGCAGCGTCCCAGGCGCAGTCTGAACAACCGAAGTCTTAACAGGAGCCGTTGACACATGGCTAAGTTCTTTATCGATCGCCCCATCTTTGCCTGGGTTATCGCCATCATTATTATGCTGGCGGGCGCGCTGTCGATCCTGAAACTGCCGATTGAGCAATATCCTAACGTTGCTCCACCGGCAATTGAGATCACTGCGGCTTATCCGGGTGCCGATGCGAAAACCCTGCAGGACTCCGTCACGCAGGTTATCGAACAAAACATGAACGGCATCGACGGCCTGATGTATATGAGCTCCAGCAGCGACTCATCTGGCGCGTTACAGCTGACTCTGACATTTGAGTCCGGTACTAATGCCGATATCGCTCAGGTGCAGGTGCAGAACAAACTGCAGCTGGCAACACCACTGCTGCCGCAGGAAGTGCAACAACAGGGGATAAAGGTTCAAAAATCCTCCAGTAGCTTCCTGATGGTTGCCGGTTTCATTAATGATAATGACACCATGACGCAGAACGACATCGCCGACTACGTTGGGTCTAACATCAAAGATCCGATCAGTCGTGTTACCGGTGTGGGCGATACCCAGCTGTTCGGGGCGCAGTATGCGATGCGTATCTGGATGGATCCCCATAAGCTGAATAATTATCAGTTGACCCCGGTGGATGTTATCAGCGCCATCAACACGCAGAACGCCCAGGTCGCGGCGGGTCAGCTGGGCGGTTCACCGCCGGTTAAAGGCCAGCAGCTGAATGCTTCAATCATTGCACAAACGCGTCTGACGTCGCCGGAAGAGTTCGGTAAGATCCTGCTGAAGGTCAATACCGATGGTTCTCGCGTACGGTTAAGCGATGTAGCGCATATTGAGCTGGGCGGTGAGAACTACGAGATTATTGCCCGCTTCAACGGTAAACCGGCCTCCGGCCTGGGGATCAAGCTGGCGACCGGCGCTAATGCGCTGGATACCGCATCGGCGGTGAAAGCGGAACTCAGCAAACTGGAACCGTTCTTCCCGTCAGGGCTGAAAGTCGTGTATCCGTACGACACCACACCCTTCGTTAAAATTTCAATTAACGAAGTGGTTAAAACGCTCGTCGAAGCCATCGTGCTGGTGTTCCTGGTGATGTACCTGTTCCTGCAGAACTTCCGCGCCACGCTGATCCCAACGATTGCGGTGCCGGTGGTCTTGCTGGGTACTTTTGCCATTATCAACACCTTTGGCTATTCGATAAACACCCTGACGATGTTCGGTATGGTTCTGGCCATCGGGCTGCTGGTGGATGACGCCATCGTGGTGGTGGAAAACGTCGAGCGCGTGATGGCCGAAGAGGGTCTGCCGCCGAAAGAAGCCACGCGCAAATCGATGGATCAGATTCAGGGCGCGCTGGTCGGCATCGCGCTGGTGCTGTCAGCGGTATTTATTCCGATGGCCTTCTTCGGAGGCTCCACCGGCGTCATCTATCGTCAGTTCTCAATTACCATTGTTTCTGCGATGGTGCTTTCGGTCATCGTTGCGCTGGTTCTCACCCCGGCACTTTGTGCCACCATGCTGAAGCCGATTGCTAAAGGCGAACATGGTAAAACCACCGGCTTCTTCGGCTGGTTTAACCGTATGTTTGACAAGAGCACCCACCATTATACCGACAGCGTGGGCCACATCGTGCGCAGCACCGGTCGTTATCTGCTGATTTATCTGCTGATCGTGGTGGGCATGGCCTTCCTGTTCCTGCGTCTGCCCAGCTCATTCTTACCGGAAGAGGACCAGGGCGTATTCCTGACCATGGCACAGCTGCCCGCTGGCGCGACCCAGGAACGTACTGAAAAAGTGCTGGACCAGGTCACCGATTACTACCTGAATAATGAGAAGGCGAACGTTAATTCGGTATTTACCGTTAACGGCTTCGGCTTTGCAGGTCGTGGTCAGAATACCGGTATCGCCTTTATCAGCCTTAAACCGTGGGATGAACGTCCGGGCGCAGAGAATAAAGTTCCGGCGATTGCCGGACGCGCCATGACCGCACTTTCTGCGATTAAAGATGCGATGGTCATCCCGTTCAACCTGCCGGCTATCGTCGAGTTGGGTACCGCTACCGGCTTCGACTTCCAGCTTGTCGACCAGGGCGGCCTGGGGCATGAAAAACTCACCGCTGCCCGTAACCAACTGCTGGGCATGATTGCTCAACATCCGGATACGCTGGTCGGCGTGCGTCCGAACGGTCTGGAAGATACCCCACAGTTCAAACTGTCTATCGATCAGGAAAAAGCTCAGGCGCTGGGGGTATCGTTATCTAATATCAATACCACGCTGGCTGCAGCCTGGGGTGGCTCTTACGTTAATGACTTCATTGACCGTGGCCGCGTTAAGAAAGTGTACGTGATGGCGGCAGCGCCATACCGCATGCTGCCGGATGATATTGGTAACTGGTATGTTCGTGCTACCAATGGCGAAATGGTGTCGTTTAATGCCTTTTCTTCCGCACAGTGGGTTTATGGCTCGCCACGACTTGAGCGCTACAACGGCCTGCCTTCAATGGAACTGTTGGGGCAGCCGGCTGCGGGTAAGAGCTCTGGTGAAGCGATGAACCTGATGCAGGAGCTGGCAGGTAAGTTGCCAACCGGTATCGGCTATGACTGGACCGGTATGTCATACCAGGAGCGTTTATCGGGCAATCAGGCTCCGGCACTCTATGCCATTTCGCTGATTGTGGTATTCCTCTGTCTGGCGGCACTCTATGAAAGCTGGTCGATCCCGTTCTCCGTCATGCTGGTGGTACCGCTAGGGGTTATCGGTGCGCTGATATTCACGACCCTGCGCGGACTGAGCAATGACGTTTACTTTGTGGTCGGATTGCTCACCACCATAGGGCTATCGGCGAAGAATGCCATCCTGATCGTCGAGTTTGCTAAAGACCTGATGGATAAAGAAGGTAAGGGTCTGATCGAGGCAACGCTGGAAGCGGTACGTATGCGTTTACGCCCAATCCTGATGACCTCGCTGGCGTTTATCCTTGGGGTTCTACCTCTGGCTATCAGCAGCGGTGCCGGTTCCGGCGCGCAAAACGCCGTAGGTACTGGCGTAATGGGCGGTATGGTCACCGCCACCGTGCTGGCGATATTCTTCGTGCCGGTGTTCTTCGTGGTGGTGCGTCGCCGCTTCGGTAAGAACAAAGAAGATGGCGAACGCAGCCATGCTGTAGACAATCACTAAGCGACATCTGTCGTGATGAAACAAGAGGCCGCCACCCGCGGCCTCTTTTTTTTGCCCTGAACAAGGCCTTTCTACGGTTGCAATTTAAGTATCGGCGGAGCATACTTATGTTATATTATAACATAACACTAGAGGCTATAATGAAATCGGACATCCATCCAGCTTACCGCCAGGTTGCGTTTCATGACACAACGGCTGATGCTTACTTTATCGTAGGCTCCACCATCAAAACTGACCGCACCGTCCAGTATGAGGGCAAGGAACTGCCCTATGTGCCGCTGGATGTTTCTTCCGCTTCGCACGTTTATTACACCGGCAAACAAAAAGATTTTGCCAAAGAAGGCAGTGCTGCACGCTTCAATCAGAGATTTGGCAGCTTTCTTGGCGCGATGAAAAAATAAGGAGATATGATGCAGGTACTTAGCTCACTGGCTTCGGCCAAAAAACGCCACAAAGATTGCAAAATTGTTCGCCGCCACGGCCGCGTGTTTGTGATCTGCAAAAGTAACCCGCGCTTCAAAGCCGTTCAGGGCAGAGGCGGTAAAAAGCGCTGATCGACACCGTTACGGCGCACCAACGCTGCGCCGCTTCACGCTGAAACGAGGGATAGCGCAAGCTATCCCTTTTTGAGTTCCTAAGTACGACCGCAGCATGCTTCTTACTGCATGCTGGCGACCATCGCTTTGACATTATGCTGAAACGCGCCAATGTAACTGTCCGCCTCTCCGCCTTTAACCGTCAGCGCTTCAGGATAGAGCTCCCCGCCCGCTTTCGCTCCACTGGATGCAGCAATTTGCTTCACCAGGCGAGGATCGGTTTGATTCTCGATAAACCAGGCATGGATATGCTCACGCTTCAGCTGAGAGATCAGTGCAGCAACCTCGGAAGCACTGGCTTCAGACTCTGTTGAAAAGCCTACGGGGGACAAGAACTTCACCCCATAGCGCTGGCCGAAGTAACCAAAGGCATCATGGCTGGTGAGAACTTTGCGTTTGTTCTGCGGAATAGCGCTAAATGCCTGCTGTGCCCAGCTGTCCAGCTGCTTTAACCGTTCAATATAGGCACTCCCGTGGCGGCGGAAGTAGTCTGCATCTTGAGCATCGGCGGCAATCAACGCATTCATCACGTTCGTGGCATAGATAACACCGTTGTGCATGCTGTTCCAGGCATGGGGATCGGCGATTGTCTTACCATCTTCTTCCATCTTCATGGTTTCAATACCCGAGGATGCGACTACGATTTCCCCCTTATAGCCGGATGCGGCGATCAGACGGTCCATCCACCCTTCCATTCCCAGCCCGCTGACAAACACCACGTCCGCCTGCGCCAATGCCTGGCTGTCTTTTGGCGTTGGTTCAAAACTATGCGGATCGCCGTTAGCCCCCACCAGACTTTTCACCACAACATGTTCTCCCCCCACATTCTTTACTATATCTGCCAGCACGGTAAAACTGGCCACGGCATGTACCGTTTGCGCCATGGCTGCCGGGGCATTGATCAATGCCGACATGGCTATCGCTATCATTACCTTTTTCATATGTACTCCTTTGCCTTAAAAAAAATTTTGCTGACGGCAAAGATGCCGCCACAAGGGCCGATCAAAATGGAAATAAAGAACAGGATTGCTGCCCCGAGTACCACAGCAGGTCCGGCAGGAAGCGAAAGATAAAATGAGGCAATCAGCCCGCCAAAACTGGCCATGCTGGCAACGATCATCGCCGCAAACAACGTGCCTGAAAGCTGGCGACTCCAGAGCCGGGCGCTGGCGGCGGGTAACATCATTAACCCAACGCTCATCAGGGTACCCAGCACCTGAAATCCGGCGACCAGATTGATGACAACCAGCACCAAAAAAACGGCGTGCACCAGCGGCGATGCCCAGCGGCTTTGCGCACGCAAAAAGTTTGCGTCGAAGGCGTCAATTACCAGCGGGCGATAGATTAGCGCTAAAACCAGCAGCGTGCAGCCGCTGACGCCGCTTACTAAGACGATGGATGGGTTGTCCACCGCCAACAGTGAACCAAACAGCACGTGCAGCAGATCCACGCTGGAACCGCGCAGTGAGACCAGCGTGACGCCAAGTGCCAACGAGCCGAGATAGAAACCAGCAAAGCTGGCATCCTCGCGAAGTGGCGTATAGCGACTGACGGCAGCTGACATCAGCGCGACCGTCAGACCGGCAATCGCGCCACCTATCCCCATCGCCACCAGCGACAGGCCGGATAGCAGGTAGCCAATCGCTGCACCCGGCAGCACCGCATGTGACAATGCGTCGCCGACCAGACTCATGCGGCGTAACAGTAGGAAAACCCCGAGAGGCGTTGCGCTAAGCGAAAGAGCGACACATGCCACAAGCGCACGCCGCATAAATGCAAATTCGATAAATGGCTGGATCAACGTCATATGCTACGCCCCATAGCACGAATGGGATCAGCATCGCTAACGCCGTGCACGGGGCAGTACCACTCGCCGCACTGCGGCGTGATATGCAACACCTGCGGAAAATGTTGAGCCACTTTCGCCATATCGTGCAGCACGACGATGAGGGTATTTCCCGCACGCTGTCGCTCTGCCAGCAAGACCAGGAGCAGCTCAACGGTATCGCTGTCCACGCCGGTAAAAGGTTCATCTAACAGTAAAAGCTCGGCCTCCTGCACCAGCAGGCGAGCAAAGAGAACGCGCTGTAATTGCCCACCGGATAACGTACCGGGAGCCGAAGTGGCAAAAGGCAGCATGTTGACGCGCTCAAGTGCCGACATCACCTGCAGCCGCTGCGGCCGACTGATGCCACGTAACCAGCCACAGCGCCGCCACAACCCCATCGCCACCAGGTCAAATACGGTAATGGGAAAGCCTCTTTCAATCTCAGAGTGCTGCGGTAGCCAGCCTATGGACGGAGATGGAACCGAAAGGCTTACCGAACCACTTACCGGAGGTAATATGCCGCATAAGGTTTTAAGCAGGGTTGATTTTCCGCAGCCATTGGAACCCACCAGAGCCGTCATACTGCCAGGTGAAAGCTCACCGGTCAGAGGGGGGGTGACACCACGCCGCTGGTAACCAGCAACCAGTTGATTCAGCATCATCATCCGCTGATCGCCCACCCTGTCAGTAAAACGAGCAGCATAACGGGAAGAAAAATTAAGATGAGTCGCTGCCAGGCCGGGCAGCTAAGCAGTGTCCCGAAGCGTAAAAAGCACGAAGAGGTCGTCACGATAGCCCTGATAGGTATGTTATAACATAACTTTAAGATAACTCAGGAATGATAGCGCCGATAAAAGTAAAATGTATCTAATTATGACTCCAGTTATGCCGCGCCCCCTCAAGTAATGTGTTGAGGGAGCCTGACGATCGTTTATACAGTATGCAGAAGAGGGGCTAATGGTCGATATTCGGCCGAAAAACCATTGCGATAGGCTATACTGTAGTGACCTGGTTACCATTTTCACGGCGCATAGCCGTTATCCTGGTTAAGAAAAAGTAACCCTGTGAGGAAGAAATGCACAAAACTTTATCCGTAAAGTACAGTCAAATTAATGTAGACCCGCTGGAATTAATGTCAGCTATAGAACAGATAATTCCCAAAATAGCGGATGACCTGGTAGGTTCTCTTGATTGGTATTCATCTAATGCGCGATATGTTCCCGACACTATCAGAATTATTTCCCTGGAACATTTAGGGCAATCGCGTTATAAAATGAACTACAGCTTTCGCTGGAACTTGTTCAATGCCTGTTTGGATATAGATGCCTATGAGACATCCAACCAGTCGGTCAACTTTAGCTATAATCCTAATCAATTGGTGTTCGAGTTTGTGGATAACACCCGTCAAACAACATCAGACGAATTGTAATATTTAGTCACTTCTACACAGATATTTTATAACAGGTTATATTTTGTCAACGTTCATAGCCGCATCGTAATTATCAATTCCTGGCACAATAAGTTTAAAAGTGCAGCTTAACGGTATGTTTAGCGAGCTATGGAGGGAAAAAGATGGACGAATACTCACCGAGAAGGCATGATATTGCGCAACTGAAATTCTTATGTGAAAACCTCTATGACGAAGGTTTGGCTACGCTGGGCGACAGCCACCACGGCTGGGTTAATGACCCGACATCTACGTTCAACCTACAGCTTAATGAACTGATAGAGCATATTGCAGCCTTCACAATGAATTACAAAATAAAGCACGTCGAAGACGCCGATCTGATTAGTCAGATTGATGAGTACATGGACGACACTTTTATGCTTTTCAGCAATTACGGTATTAACATTCAGGACTTACAACGCTGGCAAAAATCAGCGAAACTTTTATTTAACATCTTTGCTAAAGAATGCGTAATGAGCCAAAATCAGGCAAGCCATTCATTTTAGCAGCCCATAACTCTTTCTACGGTTTAATAATGACTGAAAAACTTCTCACGAAAACTGATTATCTAATGCGCCTCAGACGTTGTCGTTCAATCGACACGCTGGAGCGCGTGATTGAAAAGAACAAGTACGAATTATCTGATGATGAACTCGCTGTATTTTATTCGGCTGCAGATCACCGCCTTGCCGAACTGACTATGAATAAACTGTACGATAAAGTCCCAGTCGCCGTGTGGAAGTTTGTCCGTTAGCGCAAAAGGGATTAAGAAGAAGAGATTGAAAGGTCATTAGCTGGCAACTGCAGAATTGGGTGGGGGCCCTGCCAGCTACATCCCGGCACACGCGTCATCTGTTACGGCTGCTTCCTTCCGGACCTGACCGAGTTCACAAATTAGCATTGCGGGAGAACCAACAGGGCCCCCATTGAGTGCTCTGGATAACCAGAACGCACGCATTATCAATGATGCCCCTGCCAATTGCAAGCCGCCTAAGGGTGACCGCTGTTTTCTTGCACGATCCCCCCTTTATTCCCCCGTCACGGAGCATCCATGGGTCCAGAAGCGGACAGCTTTCAACAACGAATCTGGCACATTATCGCCGCTATCCCTTATGGTTCGGTCGCAACCTACGGCGATATAGCCCGTCAGGCAGGATCACCGCGTGCTGCTCGTCAGGTCGGCGGGGTTCTGAAACGGTTGCCCCACGGTAGCCAACTTCCCTGGCATCGGGTGATTAATCGTAAAGGTGAGATATCGCTGGTCGGTGACGATTTTGCCAGACAGCGCGGCGCACTGCTAAGCGAGGGTATTGACGTTTCTCAAGAGGGGAAAGTCTGCCTGCAACGCTATCGCTGGCAAGGGTGATAGCGCCCCGCAAGGGGCGCCAGCATTATATCGACGTCGCTGCAGGCACGCTCGATGAAGTGCTCACTTGACTTGGAGACGTCGGAGGCACGGCCGTTGCTGCCCCACTCTGGGTAGGGATGGCGACTGAAGGAACCGGAACCAGCGTCAAATCCTGACGCGTCTCCCCGTTGGTGACAACCTGCTTCACCGTATCGGTAACAAACAGTAATTTACCCTCTACCGTGACTGCCGCACTTAACAGAATGCGGGCGTGAGGCTTAACGTCAGCGGGATTGAACGGCAGGATAAAGCGGAAAGGTGCCTGTGCGCCTTCGGTGCGCACAACATGCTGCGCCACGACTTTGGACGGTGCATCCGCCAGTGAGGCATCAGAAAGGGTCACCGTCAATACGGCATTCGGTGGCAAAGCCACTTTCTGCCGGATCCATGCCGTACCACTCACGTTAGGCATACGCAGCGTTGATGACTGCCCGGCAACCTGAGATCCCAGCGTAGGAGTTGGCACCTTAGTGCTTTCATCGGCACAACCCGAAATGGCTACGGCCAGCGCTGCGCCACTTAATACTTGCCAGATTTTCATTAATCATTTCTCCTTAAACTCGGTGCATTCGGCAAAACATTGCCATCGAATGGCCAACCTTTACGACTTTGGTGAGTTTAATACTGGCACAGGTTACTGATTTTTTCCTGCAAGAGGCTATTTTCATGCTCGGGTTGCGTTAGAGCGGGCGGCATAAACAGGCATTGACGCTAACTGGTCAGATCTCGCAAACTGCATGAGTGGCAATATTGAGGAAGCGGATATGAGTCAGGCATTGCATAACCTGTTAAACCTGCTGGATCTGGAAAAGCTGGAGGAGGGCCTGTTTCGCGGTCAGAGTGAAGATCTCGGCCTGCGTCAGGTGTTTGGCGGTCAGGTTGTCGGACAGGCACTGTATGCCGCCAAGCAGACGGTGCCACAGGATCGCGTTATCCATTCATTTCACAGCTATTTTCTGCGCCCGGGCGACAGTCAGAAAACCATTATTTATGATGTCGAAAACCTGCGTGACGGGCAGAGCTTCAGCGCCCGCCGGGTCAAGGCGGTGCAGAACGGTCAACCTATTTTTTATATGACCGCCTCATTTCAGGGGCATGAAAAGGGTTTTGAGCACCAAAAAAACATGCCGCAGGTGCCAAGACCCGACGCGCTGCCATCCGAAACGGACATTGCGCGCCAGCTGGCTCATCTTCTTCCCGAAAAGGTGCGTAACAAGTTCTTGGCCGAAAGACCTTTTGAAATCCGCCCGATTGAGTTCCATAACCCGCTGCAAGGGCACGTCAGTGAACCGGTTCGCTATAGCTGGCTGCGTGCCAACGGCCCCCTGCCCCACGACAGGCGGACTCATCAATATCTGCTGGGCTACGCCTCTGATTACAACCTGCTACCGGTTGCGTTGCAGCCACACGGTAAGGGTTTTCTTGAACAGGGGATGCAGGTCGCCACTATCGACCATTCCATGTGGTTTCACCGCCCGTTCGATTTAAACGAATGGCTGCTCTACAGCGCTGAAAGCACCTCCGCATCCGGTGCCAGGGGCTTTGTGCGCGGTGAGTTCTACAATCAGCAGGGGATTTTAGTGGCTTCTACCGTACAAGAAGGCGTCATTCGTCAAAACTCATGAAGCTGCGGCAGCATAAAAAAGCGGGCCTTGAATGGCCCGCTTGATTTTGTACTTGCGCCCTTTTTTGCCCAACCTTAATGGTTGTAGGCGTTCTCACCGTGGCTGTTCACATCCAGACCTTCACGCTCCTGCTCTTCAGGAACGCGCAGACCCACAACCATATCCGCCACTTTAAACCCGATAAAGGCAACAACGGCAGTCCAGACAATAGTCAGGCCCACGCTGAACAGCTGTACCCAGACCTGATGGCCCATGGTGATGCCTGGGGCATAACCTACACCGCCCAATGAAGATGATGCAAATACCCCGGTCAGGATACATCCAACAATCCCACACACGCCGTGCACGCCGAACACATCGCAAGGATCATCAACACGCAGCCATTTTTTCAGCGTGGTCACACCCCACAGACCAGCCAGTCCACCCACCACGCCAATGATCAGAGCACCGCCAACGCCAACGTAGCCACATGCGGGAGTAATTGCTACCAGCCCAGCTATCACACCGGAGCTGACGCCGAGAAGTGAGGGCTTACCGCGTAGCGCCCACTCGCCAAAGGTCCAGCTTAGCATCGCACCGGCGGTTGCAATGACCGTATTCAGGAACGCCAGGCCCGCAATTTCGTTAGCCGAGCTGGCAGAACCGGCGTTGAAACCAAACCAGCCAAAGTACAGGATCGCCGTTCCGGTAAAGACCATCGGCAGATTATGGGGTTTGAAGGCTTCTTTGCCAAAACCGGCGCGTTTCCCGACAAGATAGGCCCCGACCAGGCCAGCAACGGCGGCGTTGATATGAACCACAGTCCCCCCGGCGAAGTCCAGCGCGCCATCCTGAGCGAGGAAACCACCGGCCCACACCATATGGGCAATCGGAAGATAGGCGAAGGTCAGCCAGATCACGACGAAGATCAGTACCGCCGAGAAACGGATACGTTCGGCTATAGCGCCGACGATCAGCCCAACGGTGATACAGGCGAATGAAGCCTGGAAAGCCACATGAATATACTGATAGAAAGATCCCATCAACGTCGTGGGTGCAATATTTTTCAGCATGGCCCAGTTAAAGCTGCCAAAGAAAGCGTTGCCTTCGCTGAAGGCCAGAGAATAACCGTAGACCATCCACAGCACGCAAACCAAAGCGAAAGTGACGGCCACCTGAGTGAGCATTGACAGCACATTTTTGGCACGAATTAAACCGCCATAAAAGAGTGCTATGCCGGGAAGGGTCATAAAGAGCACGAGGGCGGTACAGATCATCATAAAAGCGTTATCGGCTTTGTCAGCAACTGCTGGTGCAGCCGCCATTGCCAGCGTCGGTAAAAAAGCCGCACCGGTGAGGAAAAAAGTAGCAATTTTTTTCATTTTATCCCATCCCATTTTTAGTCCCGGATTACAGTGCAGCTTCGTCGGTTTCGCCGGTACGAATACGAATGACGCGCTGCAGCTCTGCAACGAAAATCTTCCCGTCACCAATTTTTCCGGTATAAGCCGCTTTGCTAATCACATCCACGACTTCATCAAGCTGATCGTCTGCGATGGCAATATCGATTTTGACTTTTGGCAGGAAATTTACGCTGTATTCCGCACCGCGATATAACTCCGCATGCCCTTTCTGACGGCCGAAGCCTTTGACTTCAGCGACGGTGAGTCCCTGAATACCGATAGACGACAGTGCTTCACGCACGTCTTCCAGTTTGAACGGTTTGATTACCACAGTAACCAGCTTCATACGATCCCCCAGGGTTTAAATATGGCTGTTTCAACAACACGAAAGGTATAAAGCAAAGGCTGTGCCATTGTTGAAAAGCTGAATATTTCATACCCCTGGTCCGTTCCGTGCGGATTACAGCCTGAAACGCCGTCGGAAGGCAGGCGCGCGGTCTTGCAGCAGGAGTGAAGACGCACCAGAACGGTGCGTCATGCGTTAAGTCGGTGCATTCGTGCCACGGCAGGCCGTTAGCTCGCCTGCATCTGGTGCAGGGAGCCTTATGTGGCTGCCAGCTCTGCACCTGCCAGCTGTAACTGATACATCTGCCAGTAACGTCCGCGCGCAGCCAGTAGCTGTTGATGACTGCCACGCTCCACCACCCGCCCACGATGCAAGACCAAAATAGTGTCTGCATCAATAACCGTAGACAGGCGATGGGCAATTACCACCAGCGTAGAGCGCTGGCGTACCGCAACCAGGGCCTGCTGGATCGCCTGTTCCGTTCCTGAGTCGATATTCGCGGTAGCTTCATCAAGTATCAGTACCTGGGGGGTTAGCACCAGCACTCGCGCCAGCGCCAGTAGCTGTTTCTGCCCAACGGAAAGCGAGTTGCCCTGTTCACCTAAGCGGGTATGGATACCTTCAGGCATTGAGCGGGCCAGATCTGCCAGGCGCACGGCTTCCAGCGCGGCCCAAACCCTGTCCTCACCCACCTCTCTTCCTAAGGTCACATTGGCGAAAAAGGAATCGGCCAGCACGACAGGATCCTGCTGAACCATCGCCACGCTATCGCGTAATGCGGCATGACTCAGCGAGGAAAGCGGCCGGTCATCGAGCAGGATCTCACCTTCGCTTAAGGGATAATAGCCCATCAGCAAATTGGCGAGCGTACTCTTACCGCTGCCGGTATGCCCTACCAGCGCAACAAAATGGCGCGATGGGACTGACAGGTTGATATCAGTTAGTACCGGCCGGCCGGGGCGATACGCAAACGTCAGATCCTGTATGTCTATCCTGCCACTGCCGAGCGGCTGGATATCTTCACCATAAGGCTGGCGGGGTGCATCCATCAGTTGGAAAATGCGCTCACCGGCCACTACGGCCTGTTGCAGCATTGACTGCTGCGTGGTCAGTTCGATCAGCGGCTCATTGAGCCGACCAAGATAGTTAATAAAAGCATACAGCACGCCAACTTCAACCGTTCCCACTGATGAAAAACCATAAAGCATCATCAGCCCGCAGAGTATCAGTGCGGAAAACAGGCTAAGCAGCGGGCGCAGCAGGAAGCCATCAAGGCGTAACGTCTGCATGCGCGCCAGATAGTGTGAACGGCTGACCTCCCCCATACGCTCACCAAAACGGGCCTGCTGGCGAAATTGCTGTATCACGCTCATACCGTTGATGACTTCGTTGAAACCATTATTAATCTCTGCCAGATAACCGCGCACCCGCCGCACAATGGGGGTACTGAAACGCTGATATATCAACATCACGATTAACACCGCCGGGAAGATCGCGATTGCCACCCATGCCATGCGCCAGTCGAGACTGAACATTGCCACGAGCATCGCCCCGACCAGCGCAGCACTGCGCAATACGGTCGCGACTACGGTCACATAGAGATCGCGCACGACTTCGGTATCATTGGTTACCCGTGAGATAATCTGCCCCACCGGCTGGGTGTCAAAGGCGCTCAACGGCTGACGCAAAGCCGCATCCATCACATCGGTGCGCAAACGCTGCACTACGCCTACCGCGGCCTGATTAAAGCGCAACGCCTGCAAGTAATGCAGCAAAGCGGCCAACAGCTGTAACAGCAGGTAGCTGGTTATCAGTCCTGCAGCCAGCGCGACGGGCATATGATGTTGTGCCACCATTTGGTCGATAAAATAGCTGATCAACACCGGGCCGAGCACTTCTGCCGCTGCGGCGAGCCACAGCATCAGTACGGCAAGGCCGAGAGATTTTCGCCACGGCTTACCGTAGGAAAGCAGCCGTCCGATCGTCGGCCATAGTCGGGTAGTCTTAGCCATGTGGCACTTCCTGTACGGTATCATCATCTAACGCCGCTTCAAGCTGCTGATAGCGGTACATTTCTCGATACCAGCCGTCATGAGCGAGAAGCTGTTCATGGTTACCACGCTGGGCAATGGCACCATGTTGTAATACCAGAATTTCGTTGGCTTCAGACAATGCGGAAAGACGATGAGCGCTAATGATTATCGTGCGTTCTTCACCCCAGCGTCGCAAATTATGCAGGATCTGATGCTCGGTTCTGCCGTCTACCGCAGACAGGGCATCATCAAGCACCAGAATTTCAGCATTGAGCAGCAGCGCGCGCGCAATAGAAATGCGCTGTTTCTGCCCACCCGACAGCATGACCCCACGCTCGCCGACTTCCGTTTCATAGCCCTGCGGTAATCGCAGTATGTCCTCGTGTACGTTAGCAAGCTGCGCCGCATGCTCAATCTCGCTCTGGGTCGCGGCTGGACGGCCTAAGGCAATATTTTTCGCCACGCTGTCGGAGAACAAAAATGGAGTCTGACTCACCACCGCCAGCCTGCTCCGCCAGGCATCGAGGCGCAGCTGCGGCAGAGGGAGGTTATGAAAACGGATCCCTCCCTGATCGATATCAAAATGGCGTTGGATCAGGCTCAATAAGGTACTTTTCCCTGAACCGGTAGGGCCACAAAGCCCCAGCATCTGACCGGGCTTGATATTGACGTTAACGTTACGTAACGCAGGCCGATGCGCGCCCGGATAACAGAATTCCCGGATAGCAATTTGCAGCAGTCCGCGTTGTTCGGGCAGTACTTTATTACCATCAGCAACGACCGGGGCTTCGGCCAGCAGCGCACGGATACGACTCCAGGCCGCGCTGCCGCGTTCAACAATATTAAACATCCATGCCAGCGCCAGCATTGGCCAAATCATCAGGCCAAGATACATCACAAAACTGGTTAGCTGCCCAAGCGTCATAGAGCCATGCCAGACCATCCAACTTCCCCCTCCAATGGCCAGCAGGTTCGACAGGGCGATAGCAATGTAGATCGTGGGGTCAAACCGGGCATCAACGCGCGCCACGCGCAGGTTTTTTTCCCCGGTATCTTTGGCAATGGCAGCAAACTGCGCGGACTGGCTGTCTTCCAAACCAAACGCTTTGATCATGCGAATGCTGCTCAGGCTTTCCTGGGTTTGGTCGTTTAATGATGAGAAGGCGGCCTGTGCGCTTTTAAAACGATGATGCAGCCGATCGCCGTAACGTTTAATCATCAGCGCCATAACCGGCATCGGCAGCAGGGCCAGCAGCGTTAGCTGCCAGCTTATTTGTGTGCTCATTACCACCAGCACCGCCATCCCCATCACCAGTGAATCCACCAGCGTCAGGACGCCTTCTCCGGCAGCAAATACCACACGGTCGACATCGTTGGTCGCCCGTGCAATCAGGTCGCCGGTACGATGGCGCAGGTAAAATGCTGGGTGTTGACGGCTTAGCTGGCGATAAAAGTCTTCACGCAGTTCAACGGCCAGGTGATACGAGGCACCAAATAGCAGTACGCGCCAAACATAGCGCAGTAAATAGACGATTATCGCCGTCATCAGCATCGCGCCGATCCACATCATCAGCCGATCGTTGCCCATACCGTTGCGACTCACGCCGTCAACAATTTTACCGACGGCCAACGGTGGCAGCAGCTGTAGCAAAGCAATAACAATCAGCAGCAGCACCGCCCCAAGATAGCGGCGCCATTCGCGTTTAAAATACCAGCTCAGTTGGCTAAAAAGTCGCACTGGAACATCCTGATTATCGGCCAAATAGATTGGCGGCAGCCCATTTCAGGGGGCAACCGGTAAAGCAGTAGTATATTTTATCTCTTCCATCGCAAAGCTCGATGTCACATCAAGCAGGCCAGGAACGCTATTGACCAACTTTTTATAAAACCCATCGTAGCTTTTCATATCGGCGACCTGTACCCGCAGAAGATAGTCGTATTCACCCGCCATGCGATAGAAGCCCATCACTTCAGGCATTGCCTGTACCACGCTGACAAATTGATGGAACCAGTCACTGCTGTGCTGATGGGTTTTGATGAGGACAAAGGCGGTGAGATCTAAACCAAGCTTTTCGCCATCCAGCAGCGCTACCCGGCCGCGAATATAGCCTTCATCCTCAAGTCTTTTCAAGCGTTTCCAACATGGAGTTGTCGTCAGGCTGACAGCATCCGCCAGCACCTGCAGGGATAAAGTACAGTCCTGTTGAAGCAGGTGCAAAAGCGTCCTGTCTTTTTTATCTAGCGCCGTTAGTAGCAAGATTTTCTCCCAAGGCAGATATATGCAGCAATATTATAGCAACCTTTTCTCCCATCGATGAACTAATCTGGATCCCTATCTTTTGGCATTCAAGGATGACCGGCATGAACAGTAAAATTTCCCGTAACCTTATGATAATTGGGTTATTCATCGCAGTATCCCTTACCTGGGGAACCACCTGGATGGCGATGAAAATTGCCGTTGCCAGCGTGCCACCCATTTTCGCGACCGGGCTTCGCTTTCTTTGTGCTGCGCCACTGCTGCTGCTGCTGGCGCGCTATAAAAAAGCCCCACTGCTGTTCCCTGCTGGTCAGCGCGGTTTCCAGCTATGCGTTACGCTGTTCTACTTTGCCATCCCTTTTACCCTGATGATCTACGGCGAACGCTATACCTCCTCCAGCCTGGCATCCATTATCTTTGCCACCATGCCCGCAGCCGTTCTTGCGGCATCTCTGCTGTTTTTGCGTGAAAGAACAACGCCACAGCAGCTTCTTGGCCTCGGCATCAGTATCGGCGCGCTGTGCACCATTCTGTGGCATGAGACCCAGTCCAGCGCAGAAAGTCAGCTGCGGGGAATCCTGGCACTGGTCGCAGCGGTACTCATCCATGCGCTTATGTATGTGCAGTGCAAAAAACGTTGTGCGGGTATCTCGGTACTAAGCTATAACGCACTACCCTGCCTGGGCGCCGGGATAATTCTCACGCTTGTCGGGCTAGGTGAAGCACCGGATTACCAGGCATTCACTCATCAGGCACTGTTAGCGATAGCCTATCTTGGCGTTGTGGCGGGCGTGGGAGGTATTCTGGCCTACTTTGCGCTGCAGCAGGCGGCTAAACCCTTCCAGGCATCGCTGGTATTTCTGGTGTTCCCGCTGATTGCCGTGGCGTTGGAAAGCGTATTAAACGGCAGCAGTATTAGCCACCAGTCGCTGATCCTGCTACTCCCGTTCCTGCTGGGAATTATGCTGACTCTGTATCGTGGCACCCGTAAATCTGCCGTGGTTTAACCAGAACGGGCCATTCAGCGTTAAGCATCCCTGAAAACCGGGGATACCTTTATCTGTCCCCAGGCATTACCATAGACCCGGAAAATAATTGGGAAGGTAAATTATGAAGCGTGCAGTGGTCGTATTCAGCGGTGGACAGGACTCAACAACCTGCCTGATCCAGGCTTTAGAGCAGTATGACGAGGTGCACTGCGTCACCTTTGATTATGGCCAGCGTCATCGTGCTGAAATAGATGTTGCTCAACAGCTGTCGGCATCGCTGGGTGTCAGGGCGCATAAAGTGCTTGATGTCACCATGCTCAATGAGCTGGCCGCCAGCAGCCTGACGCGGGATAATATCCCGGTTCCGGCTTACGATCCCTCTGCCAGCGGTCTGCCCAGCACTTTTGTCCCCGGGCGCAATATTGTGTTTTTCACCTTTGCTTCAATCTACGCCTTTCAAATTGAAGCAGAGGCGATCATTACCGGTGCCTGTGAGACTGACTTTTCCGGTTACCCTGACTGCCGCGATGAATTTGTCAAAGCGCTCAACCGGGCAGTTAACCTCGGGATGGCGCGTGAGTTGCGCATTGAAACCCCGCTAATGTGGCTTAACAAAGCAGAGACCTGGGCACTGGCCGACTACTGGCAGCAGCTGCCGCTGATACGTCATCAGACGCTCACCTGCTACAACGGCATTATCGGTGACGGCTGCGGGGATTGTGCAGCCTGCCACCTGCGCGCACGCGGTCTTGACCAATATCAGCAAAACCCCACGTCGGTCATGCTGGAGATGGAGCGCAAAACCGGGCTGGCGTAACAAGCCGGAAAAGAGAACACTGGTTAAAGTGATCTAGGGCTGCAACCCTGCCAGATGTGCTTTTAATTCTCCTTCCAGCGGCTGTGCTTTCTGCGTTTTGATATCGATGCAGACAAAAGTCAATAAGGCATCTGCGATTTCAGCGCCATCAGACGCTAATGAAACCTGCTGGGCGATAGTGCCGCTCTTGTTGCTTAACGTTACCAGCTGACAGTCTATATTCAGCACGTCGCCCAGAATTGCCGGGCGACGATAGTTGATATTGATATTCACCACCACCAGCGCCAGCCCTCTCTCACTCATCCAGCGAAAGAGTTCTCCCTTATCCAGCCAGGCCCAACGTGCTTCTTCAAGAAATTCCAGGTAGCGAGCATTATTAACGTGCTGCCAGACATCCAAATGATAGCCACGCACTTTTATGAGGGTTTGCATAACGACGTTCTCCAGGCTGAAAGGTCATACAGACTGGTATGACCTTTCAGAGGTTAGCAGTACGAAATGCCACTTACAGAACAAATTAAGAACTCTGGATGCCGATCACAATTTAAGGTTGTCCAGGTTTCTCTCCACCAGTGCGTTGCCCAGTCCTGGAACCTCCTTCAACTGCTCTATTCCCGTAAAAGGGCCATATTTCTCGCGGTAACTGACTATCGATTCTGCTTTTTTCAAACCGACACCGTTCATCACCGCAGCCAACTCCTGTGCGCTGGCGTTATTAATACTGACCTGCTCGTGGCCCGACTCCTTTTTCGTCTGCATGGTTTTGACCATCGCGCGGCCGTTTTCTGGCGCAGCGTTAGTCGCTAAAACGGGCGTGACCAATCCGAGGGCGAGGACAAATGCCAACCGCTGTAATCGATAATTCCTCATGCTGTTTTCCTCCATGTGTTTGACAGCACGGCTACCGTACGCCTGTTATGCCTGCACAACAAACGGCCTGTTACAGAAATGGAAAAGGCCGCATAAGCGGCCTTTGAGAGTTGCAAGCAGTTGCAAAAATTTACGAGGATTACTGCGCCTGAGCAGCAGCTCCGTATTTAATTTTTGCTTCCTTGCGCAGGTTGCTGAGCATAGCGGCAAAAGCAAGCTGGGCGTTATTCTGAGTAATGCCCTGCACCAAAGATTGTTTTTGCGCTTCCGGTATCTCACCTTTCTGCACTTTGTCTAACGCAATCAGCACGACATTGCCCTTATCATCTTCACTGACGCCATAAGACGGCTTACCTTCTGATGGCAGTGGCAGTGAGAATGCCGCCTGGGATAACGCATCCTGCCCCATACGCGTTAACGTCTGCTGAGCGGCGAACTTGAGATCGGCCGCCTTCAGCGCATCGTCACCCTTCCCTGCTTTCAGCTCGGCTAACAGTTTGTCAGCCTGCGTTTTCGCCTGCTGCAACGCTTTCTGCTGCTTCAGCGTGGCGGTGATTTGAGCCGTCACATCCTTCAGTGGCTTCACCGCTTCCGGTTTGTGCTCATGAATGCGCAGTACGAAAGCACGATCGCCATCAACGCTGATAACGTCGGAGTTGCTCCCCGGCGCACCATTTTCACCTAACAGCGCGCCATTGAAGATAGCGTCCTGTACCGCTTTAAACTTCAGGTCGGCCGGCAGATTATCGCGATCGAACCAGTCCGTATCGACGGCTTTCACACCGGCGACCTGCTCTGCACTCGCCAGAGATTCGTTATCATTACTGGCTGCATCGCTAACCTTCTGTTGCAGTTTATAGAAAGCAGCTACCGCTTTTTCCTGCTTCAGTTTAGCCGCGATATCATCATGAACTTCGCTAAGCGGCTTCACTTTTTCTGGCTGAGTTTCATCAAGACGCGCAATGATAAAGCCCGGAGAAGAAGTAATCACACCAGAAAGCTGGCCTTTCTCTTTCAAGGAGGCGCCTTTTAGCTCGTCCGGCGTAGTCTGCGGCTCCAGCCAGCCCATATCACCACCGTTGCGGGCAGAGATAGGATCAACGGATTTCTCTTTCGCCAGTTTGGCAAAGTCATCGCCTTTCTTCAGAGAGTCCAGCACAGACCGGGCTTCCGCTTCCGTATTGGTCTGGATGATGCTGTAGCGGTTGCGCTGTGGCTGGGTGTAATCATCCTGATGCTTTTCATACCAGCTCTGGATGTCACTTTCGCTCACCGCCTGCTCCATAGCAGCCGCATCCATTTTAATGTAGCTGACACGGAACTGTTCAGAAGACATCAGGCTGCTCTGATGCTGCTGATAGTAGTTACTAATCTCTTCCTGCGTGACGTCCTGCTTAGCGGCAAGGGCATTCACATCAATTGTGACCTCACGCACAAGGCGCTGCTGCGACACCAGAGCCGCCAGCGAATCGGCTTCGTTGCCGAGAACAAAATCAGTTTTGGTGACGGCGTTAATAAGCTGCTGGGTGGTGAGCTGTTTACGCAGCGCTTCTGCATATTGGTCCGCACTGAAACCTATATTATTGATAATACTCAAATACTTAGCATTATCAAATTGGCCAGCCGTCTGGAATGCAGGCTGCGTAAAGATTGCCTGCTTGATCTGATCGTCGCCGATAGTCAGGCCGATATCTTTTGCATACTGTGTGAGCAACACTTCGTCGATCAGCTGGGAAAGTGTCTGCTGACGCATCTGCTGCATATAGCCTTCGTTACTCGCCAGAACAGAAAATTGTTCGCCCAACATCTGTTGCTGGCGAGCACGCTCGCTGCTGAAGGCACGCTCAAGCTGCGCCCGGCTGATTTCCTGTCCGTTTACCTTTGCAGCATAATCGCCGCTTCCACCGGTGAGATAGCCACCAACGCCGGTAAGGACAAAGGATAGGATGATCAGGCCCAATATAATTTTGAGCGCGACATGGTTCGACGCCGCGCGTAAATTGTCCATCATGGTGTGACAACACTCCGCTGTAGTGTGAATGTAAACCTTGCGCTGTCGTCCCGCATTCACGAGAACGTGCTTAGCCTGTAAGACAACCGCTTACGCGTTTGTCATTGAAACATAAAAAAAGCACATCAGTCTGCTGATGTGCTCAGTATGTTACATGAGAACGCATTGGCGATCCTCAAAACACCGCAGAAATCTGCTGCTGCGATGCGCCAACACACTTAATTTACAGCGTCTTTCAAAGTTTTACCGGCACGGAAGCCCGGAACTTTTCCCGCTGCAATAGTAATTTCTTTACCCGTTTGCGGGTTGCGGCCAACACGTTCAGCCCGTTCACGCACCGAGAAGGTGCCAAATCCCACCAGTGCAACCTCATCACCCGCCTGCAGAGATTCCGTTACAGAACCGATAAACGCATCCAGTACACGCCCTGCAGCAGCCTTAGAAATATCAGCATCTGTGGCAATTTTGTCGATCAACTCTGACTTATTCACTCACTCATCCCCTATTTTGTTGTTTGCACCCGGTACAGCCGTTCGCGATACCTGCACATACAGCTGTTTTTTTATGGCCACCGTGCTTTGGCAATCCGTGACCGCTGCCACCCATAGCCTGACCGCATCCTAACGTTAGCCGTAGCCCAAAAGGCTGGCAAGCACCAATTCACTTACCAGCCTTAGTTTAGGGTGAGTTTGCCTTAAATCACTATTTGGCAGTCACAACCTGCATACCATTAGGCGCATTTTGCAGCGCCAGGGCTAACACTTCTTCGATACGTTTCACCGGGTGGATTTCCAGGTCGGCAATGACGTTTTCCGGGATTTCCTCAAGATCGCGCTTGTTTTCATCCGGGATCAGCACCGTTTTAATGCCACCGCGGTGGGCTGCCAGCAGTTTCTCTTTCAATCCACCAATAGGCAGAACCTGACCACGTAGCGTGATCTCACCAGTCATGGCAACATCAGCACGCACCGGATTACCGGTAAGGCAGGATACCAGCGCGGTACACATGGCGATACCTGCGCTTGGACCATCCTTAGGCGTTGCCCCTTCAGGCACGTGTACGTGAATGTCACGTTTTTCGTAGAAATCACCGTTGATACCCAGTTTCTCTGCACGAGCACGCACGACCGTCAGCGCCGCCTGAATCGATTCTTGCATCACTTCACCCAACGAACCGGTGTAGGTCAGTTTGCCTTTGCCAGGAACGCAGGCGGTTTCGATGGTTAACAGATCGCCACCGACTTCAGTCCACGCCAGACCGGTAACCTGCCCTACACGGTTTTCGCTGTCGGCACGGCCGTAGTCATAACGCTGCACGCCGAGATAATCTTTCAGGTTATCCGCGTTAATTTCAATATGCTTAACAGACTTGTCCATCAGCAGCGTTTTTACCGCTTTGCGGCACAGCTTGGACAGTTCACGCTCCAGGCTACGCACACCCGCCTCACGCGTGTAGTAACGAATAATGCCAACGATAGCGCTATCGTCAACGGTCAGCTCGTGTTCTTTCAACGCGTTGCGTTCGATTTGCTTCGACAGCAGGTGCTGTTTGGCGATATTGAGCTTTTCGTCTTCGGTGTAGCCGGAAAGACGGATCACTTCCATACGGTCCAGTAGCGGAGCCGGAATATTCATCGAGTTAGACGTCGCAACAAACATCACGTCAGAAAGATCGTAATCGACTTCCAGATAGTGATCGTTGAAGGCGATGTTTTGTTCCGGATCGAGCACTTCCAGCAGTGCGGAGGCGGGGTCGCCACGCATATCCGACGACATTTTGTCAATTTCATCCAGCAGGAACAGCGGGTTTTTTACCCCTACTTTCGCCATTTTCTGGATTAGCTTGCCCGGCATCGAACCAATATAGGTACGACGATGCCCGCGGATCTCGGCTTCATCACGCACACCACCCAGCGCCATACGCACGTATTTGCGCCCGGTCGCTTTGGCTATGGACTGTCCGAGGGATGTTTTACCCACGCCAGGAGGTCCAACGAGGCACAGGATAGGGCCTTTAATTTTGCTGACGCGACTCTGCACAGCCAAATATTCGAGGATGCGATCTTTGACACGTTCCAGGCCGAAGTGGTCAGTATCCAGCGTTTCCTGCGCTTTCTGCAGGTCTTTTTTCACCTTGCTGCGCGCATTCCACGGTACCTGCACCATCCAGTCAATGTAACCACGAACCACGGTCGCTTCTGCCGACATCGGCGACATCATTTTTAGCTTTTGCAGTTCGGCTTCGGTTTTTTCACGCGCTTCTTTCGGCATTTTGGCCGCATCGATTTTGCGTTTCAGCGCTTCATTTTCGTCCGGCGCATCGTCCATCTCGCCAAGCTCTTTCTGAATCGCCTTCATTTGCTCATTCAGATAGTATTCACGCTGACTTTTTTCCATCTGCTTTTTAACGCGATTGCGGATACGTTTCTCAACCTGCAGCAGGTCGATTTCCGATTCCATCATCGCCATCAGATATTCCAGACGCTCATTGACGTCTGACATTTCCAGCACCGACTGTTTATCCGCCAGCTTCAAAGGCATATGGGCGGCAACGGTATCAGCAAGGCGCACCGCGTCTTCAATGCTGTTAAGTGAAGTCAGGACTTCCGGCGGGATCTTTTTGTTCAGTTTGATATAGCCTTCAAACTGATTAATCGCCGTACGCACCAGCACTTCCTGCTCGCGTTCTTCAATTTCCGGTGACGTCAGATACTCCGCCTGGGCGCTAAAATGATCGCCGTTATCGGATAAGGTCGTGATGCGCGCGCGCTGTAATCCTTCCACCAGCACTTTAACCGTGCCATCCGGCAGCTTTAGCATCTGCAAAATGGAGGCAACGGTTCCGACTGAGAAGAGGTCGTTAATACCAGGCTCATCCGTTGAAGCTTCTTTCTGAGCGACCAGCATGATCTTTTTGTCATGATCCATGGCGGCTTCAAGGCAGCGAATTGATTTTTCACGACCGACAAACAACGGAATGACCATGTGCGGATAAACCACTACGTCACGCAACGGCAACACAGGGATTTCAATGCGTTCAGAACGCTCAGGATTCATAGAGCTCTCTCTTAGTTTAATTTCCGCCAGGGTAAGGGGACCGCATCATCCAGGATAAGGTGCGGTACAACCCACAGGTACCTGAGTATATGGGGATGAATGGAATAGATTCAATGTCGAGGTTATGAGAAAAGTAAAAGGGGGGAATATTTCCCCCCTGAGCCTTAACTCACTGGAATGATTTGGTTATTTATTCACCAGATACATGCTGAACGTCCGGTTTGCCGTAAATCAGCAACGGCTCGCTTTCTCCGGCAATAACCGATTCGTCAATGACCACTTTTTCCACGTCATCCACCGACGGCAAATCGTACATGGTGTTCAGCAGCGCGGCCTCAACGATTGAACGCAGCCCGCGCGCGCCGGTTTTGCGCAGCATCGCCTTGTTGGCGATGGCCTTCAGCGCCTCTTCCCGGAACTCCAGCTCCACGCCTTCCAGATTAAACAGCGCCTGGTACTGCTTGGTCAGCGCATTTTTCGGCTCGCGCAGGATCTGGATCAGTGCTTCTTCGCTCAGCTCGGTCAGCGTCGCCACCACCGGAAGACGTCCGATAAATTCCGGGATCAGGCCGAATTTAATCAGGTCTTCAGGCTCCACCTGCGCCAGCAGCTCGCCTTCCGTTGCCTTCTCTGACTTGCCCTTCACCGATGCACCAAAGCCGATGCCGCTGCCGCTGTCCACGCGCTGCGAAACCACCTTGTCCAGTCCGGCAAACGCGCCGCCGCAGATAAACAGGATTTTCGAGGTGTCCACCTGCAGAAACTCCTGCTGCGGATGCTTACGCCCGCCCTGCGGGGGAACCGCGGCCACCGTTCCTTCAATCAGCTTCAGCAGCGCCTGCTGAACGCCCTCGCCCGACACGTCGCGGGTAATCGACGGGTTGTCCGACTTGCGCGAAATCTTGTCGATTTCATCGATGTAGACGATGCCACGCTGCGCCTTCTGCACGTCATAATCGCACTTCTGCAGCAGCTTCTGAATGATGTTTTCCACGTCTTCACCCACGTAGCCCGCTTCGGTCAGCGTGGTGGCATCCGCCATGGTGAACGGCACGTCAAGCAGCCGTGCCATCGTCTCGGCGAGCAGGGTTTTACCGCTTCCCGTTGGGCCTATCAGCAGAATGTTGCTTTTACCCAGCTCGATACCGTTGCTGGTGTCGCCGTTACGCAGACGCTTATAGTGGTTGTAGACCGCGACCGACAGCACCTTCTTGGCGCGCTCCTGACCGATAACGTAATCGTCAAGATGGTGGCGGATCTCATGCGGCGTGGGCAGCGAACTGCGCTCGCGGTGCGGTGCAATCTCTTTGATCTCTTCGCGAATGATGTCGTTGCATAAGTCAACGCACTCATCGCAGATGTATACTGACGGGCCGGCAATCAGCTTACGCACTTCATGCTGGCTTTTGCCGCAAAAAGAGCAGTACAGCAGCTTCCCTGAACCGTCCTTGCGTTTGTCTGTCATCGGTTAGCCTCATACCTGGTTCACAACGGAACTGAAATGTTCTGTCGCAATTAACTCCTGCTGAATCTTAATATAGTTCATTTTCCCGTTAAACTGGGACAACAGCACAATATTCCACCATGTGCAGTGCTCAGAAAGGCCATTTTGCATGTTATTTGGCGACATTGCGCTAAAGCAGAAAAATTAGAGGTGAACTTCGCTTAACATGCTGTTTTAAATAATAAATAAGCGGAAACATTCGACTTGATTTAGCTGCTAACTGGATTATGCTAAACTCTGGTCACTTTAAATGAATCCGACGGAGTCTAAGCATGTCTGAAGAGCCAGAGAAAAAAGAAGAAAACGGCCAGGAAGAGAAGAGCTCTGCGCTGGCAGTGAATAAACTGTTGCAGTCACGCTCTATTATCATTTCAGGTGAGATTAACCAGGCGCTCGCCGAGAAAGTGACGGCTCAACTGCTGATCCTCCAGGAAATGGGCGATGAACCCATCAAGCTGTTTATCAACAGCCAGGGGGGCCATGTTGAAGCCGGCGACACCATCCATGACATGATTAGGTTTGTCAGACCTGAAGTGCTGGTTATCGGTACGGGTTGGGTGGCCAGCGCCGGTATCACTATTTTCCTCGCGGCCAACAAAGAAAACCGTTATACGCTGCCAAATACCCGCTTTATGATCCACCAACCGCTGGGCGGCGTACGCGGTAAGGTTTCAGATATTGAGATTGAGGCGAAAGAGCTGCTGCGCGCGCGCGCGCGTATCAATCAGCTTATCAGTAATGCGACAGGCCAACCGCTGGAGAAGGTGGAAAAGGATACGGACAGTAACTACTGGATGAGTCCGGAACAGGCGATTGATTACGGGATCGCCACCCACGTCATCACTTCGTGGAACGAGCTGAAGGCGTAATGCGCTTTAGCCTGATATAAAAACGGCCCGCTTCTGACTGGCGGGCCGTTTTTATTTGCATAACAAATGGATTATTCTCCAGATGCCTGCTGCGTGTCTGCCTTACGATAAATCAGCTGCGGATCGCTTTCTCCGGCAATAACCGATTCGTCAATGACCACTTTTTCCACGTCATCCACCGACGGCAAATCGTACATGGTGTTCAGCAGCGCGGCCTCGACGATCGAACGCAGCCCGCGCGCGCCGGTTTTGCGCAACATCGCCTTGTTGGCGATGGCCTTCAGCGCCTCTTCCCGGAACTCCAGCTCCACGCCTTCCAGATTAAACAGCGCCTGGTACTGCTTGGTCAGCGCATTTTTCGGCTCGCGCAGGATCTGGATCAGCGCTTCTTCGCTCAGCTCGGTCAGCGTCGCCACCACCGGAAGACGTCCGATAAATTCCGGGATCAGGCCGAATTTAATCAGGTCTTCAGGCTCCACCTGCGCCAGCAGCTCGCCTTCCGTTGCCTTCTCGGACTTGCCCTTCACCGATGCACCAAAGCCGATGCCGCTGCCGCTGTCCACGCGCTGCGAAACCACCTTGTCCAGTCCGGCAAACGCGCCGCCGCAGATAAACAGGATTTTCGAGGTGTCCACCTGCAGAAACTCCTGCTGCGGATGCTTACGCCCGCCCTGCGGGGGAACCGCGGCCACCGTTCCTTCAATCAGCTTCAGCAGCGCCTGCTGAACGCCCTCGCCCGACACGTCGCGGGTAATCGACGGGTTGTCCGACTTGCGCGAAATCTTGTCGATTTCATCGATGTAGACGATGCCACGCTGCGCCTTCTGCACGTCATAGTCGCACTTCTGCAGCAGCTTCTGAATGATGTTTTCCACGTCTTCACCCACGTAGCCCGCTTCGGTCAGCGTGGTGGCATCCGCCATGGTGAACGGCACGTCAAGCAGCCGTGCCATCGTCTCGGCGAGCAGGGTTTTACCGCTTCCCGTTGGGCCTATCAGCAGAATGTTGCTTTTACCCAGCTCGATACCGTTGCTGGTGTCGCCGTTACGCAGACGCTTATAGTGGTTGTAGACCGCGACCGACAGCACCTTCTTGGCGCGCTCCTGACCGATAACGTAATCGTCAAGATGGTGGCGGATCTCATGCGGCGTGGGCAGCGAACTGCGCTCGCGGTGCGGTGCAATCTCTTTGATCTCTTCGCGAATGATGTCGTTGCATAAGTCAACGCACTCATCGCAGACATATACTGACGGGCCGGCAATCAGCTTACGCACTTCATGCTGGCTTTTGCCGCAAAAAGAGCAGTACAGCAGCTTCCCTGAACCGTCTTTGCGTTTATCTGTCATTTACTTCCCTCTCATTGTCGCGCTTATCTTCCCACCGGGGGAGTACAAGCAGACCGCGGCCGGCGAAGGCAACGGTTATCTGTCAGCACAGACTTAATCAATTACGCTGGGCTAAGACTGAATCCACTAAACCATATTCCACGGACTCACTGGCCGACAGGAAGCGATCGCGATTGGTATCGCGCTCAATGGTTTCAATCGTCTGGCCGGTATGTTTTGCCATCAGCTCATTCATCATCTGTTTGGTTTTGATGATTTCGCGCGCATGAATATCAATATCTGAAGCCTGGCCCTGGAAGCCGCCCAAAGGCTGGTGGATCATGACGCGTGAATTAGGCAGGCAGTAACGCTTACCTTTTGCGCCAGCAGTCAGTAGGAAGGCTCCCATAGAACAGGCCTGCCCCATACAGATAGTGCTGACGTCAGGTTTAATGAACTGCATAGTATCGTAAATTGACATACCTGCGGTAATCACGCCACCGGGAGAATTGATATAAAGATGGATATCTTTTTCTGGATTCTCCGCTTCCAGGAACAGCATCTGCGCGACGATCAGGTTAGCCATATGGTCTTCAACCTGACCGGTCAGGAAAATAATGCGCTCTTTAAGTAGGCGCGAGTAGATGTCGTATGAACGCTCTCCGCGAGAGGTTTGTTCGACCACCATTGGCACCAAGGCCATATGAGGTGCTGTTAGTTCACGTTCGCCACTGTATGACATTACCGTCTCCTGGATATATTTCATTAGGCAACACTCTGTCGCGATTCTACTTGAGAGCGTTCAGGAACACTACGATTCCTGGCCTGACTACCCGATGCCATCCGGACAATGATCGGGCCCGATGACTTCATTGTAACCATTTGGGGATCTTCCCCTGCTATTTCAAGCATAACAACGTTTTTATCAACTGCTAACCTGGAAAACAGCTTAACGGGTAATTTGCGGATTAAATGCGCAAATAACTGGCAAAAGTACCAGTTTGTCACACCATAAAAAGTAAAAGCCCGCAACCAAAAGGTTGCGGGCTTAAGTGACTGCCGGAAAAATTTAAATCAGGCCGTAGCGGTCTGGTTCATCAGTTCCTGGAAGTTTGTTGCTTTTTCCGTCACTTTTGCTTTTTCCAGCACGGCTTCAACAGCCTGCTCTTCCAACGCAACGTTACGCATATTGTTCATCAGCTCGTTGTTTTTGCTGTAGAACTCGATCACTTCTGATGGATCTTCGTAAGCTGAAGCCATCTCTTCGATCAATGCGTTAACGCGGGTTTCGTCAGCTTTTAACTCGTGAGTGCGAATAACTTCACCCAGCAGAAGACCCACCACTACGCGGCGTTTTGCCTGCTCTTCAAACAGTTCACGAGGAAGTTCAAGAGCCTGCTTCTCATCGCCACCGAAGCGCTGTGCTGCCTGGCGCTTAAGAACGTCAATCTCACCGTCAACCAGCGCGGCAGGAACGTCGATATCGTTAGCTTTTACCAGACCGTCAATTGCCTGAGTCTTCACGCGGTTACGCACGGCACCTTTCAGTTCACGCTGCATGTTCTTACGAACTTCTGCACGCAGACCGTCCAGAGAACCCGCTTCAACGCCGAAACGTTTAATGAATTCTTCAGTTAGCTCTGGCAGTTCACGTTCTTCAACTTTCTTCAGCACGATGTCAAACTTCGCTGCTTTACCTTTCAGGTTTTCAGCGTGGTAGTCTTCCGGGAAGTTGACGTCGATAGTGAAAGTTTCGCCCGCTTTGTGGCCAACAACGCCCTCTTCGAAGCCTGGGATCATACGACCCTGGCCCATCGCCAGTACGAAATCGGACGCTTTGCCGCCTTCAAACTCTTCACCGTCTACAGAACCGCTGAAATCGATGGTTGCGCGATCTTCGGCTGTCGCTGCGGCATCGGTTTCTTTCCAGGTGGCCTGCTGCTTGCGCAGAGTTTCCAGCATGGTATCAACGTCAGCTTCTGTGACTTCAACAACCGGTTTTTCAACTTCGATTGCATCCAGCCCCTGCAGCTCAACTTCTGGGTAAACTTCAAACTCGGCAGAGAAGGTAAAGTCTTCACCGATTTTGTACTCGCCCGGCACGTACTGAGGCGAGCCAGCCGGGTTAATTTTTTCTTTGATGATCGCATCAACAAAGTTACGCTGCATCAGATCGCCCAGCACGTCCTGGCGAACGGAAGCACCGTAACGCTGTGCCACTACGGTCATCGGCACTTTGCCTTTACGGAAACCATCGATGCGTACTTTCTTAGCTACGCTGACCAGCTCACTTTTCACCGCGTTTTCGATCACATCTTTATCAACGGTAATCGTTACGCGACGGCCCAGGCCCTGAGTTGTTTCTACTGAAACTTGCATCTTATTACCTCAAAAAATCACGTGCTCGGTCAACTTCAGACGCATCCCGTATTTCATTGACAGGATGAATCTAACAACCGGGACGGCTTCTGATGCCAGAATCTCATTCCCTGTTAACAAAAGCGTCCCGAAGACATAGCTGAAAAATAGACGCAGCATTATAGCGGCAACATCTTGACGAGTCGAGGCTCCACTATGAGTGGAACCGCGCAACTTCTTACATTTTTGTCATTTAAGCGCAATATTTTACCGCCAGCCGCTATTTTTTTGCTTAAGCGCGAAGGGAACACCTTAAAATCCGCGGGCGAATGGACAATAACGCCGTAACGTGCGGCGGCTGAACCGTTCACGAATCTGTCAGGCAAGCGTCCCGGCACCTCGGCAGTTGGGCGATGGCGGAACGCGACCCGGCAACTCGGCCCACTCCTTCGGCGTATAGCTGTGCAGCGCCAATGCGTGCACGCTGCCTGCCAGTTCATCGGCCAGCACGGCATAAATAGCGCGGTGTCGGGCGAGCGAGCGCTGGTCATTGAAGCTTTCACTAACGATAACCACTTTAAAATGGCTCTCCGCCCCCGCGGGCACGTTGTGACGATGGCTTTCATCCTGCACCTCGAGTTGCAGCGGAGAAAAAGCGGTACGTAACTTTTCTTCTATTTGTTCACGGATCATTCCAAGACTCCTTTGATGCAGAAGGTCAGGCTTTATCCCCTGGCCATGGTCATATTTCAGATAAAACCGACTACGCATAACCCGCGTTATCTATACACAGTAAAAGGTGAGCCAACGCGGCGCCACGATGTATGGGTGCTAAGGTTCAACCGCCGGTGACAGGGGGGCCAATTTACCCGCGACAAGGGGTTCCTCTACAGGCAGGCAATGATATGATGGCGAAAGTTTTGTCAGCAATACTTTTCACGTAATAGAGAAAAAAGCATGTTAAAAAAAGTTATCTTCCCCCTGCTGGCCGTATTTATTCTGGCCGGCTGTGCAAATAATAGCAGCACGCTTGATGTTGCTCCGAAAATTGAGTTACCCCAGCGCGACCCAGGCCTGATGGCTACCACTGTCAGCATCACGGGTGCCGACAGGCGCAGCGATCAGGCGCTGGCGAAAGTGAATCGTGACGGCCAGTTGGTCACGCTTACGCCTTCGCGCGATCTGCGTTTCCTTTTGCAGGAAACGTTGGAAAAACAGATGACCGCACGCGGCTACATGGTCGGACCCAGTGGTGCAGTCGATCTGCAGATCGTCGTCAATAACCTGTATGCCGATGTCACCCAGGGCAATGTCCGTTACAGCATTACCACCAAAGCGGATATTTCCGTCATCGCCACCGCCAAAAACGGCAGTAAGCAGGTGAAAAACTACCGTCAGACCAACAGCGTAGAAGGGGCATTCTCGGCAACCAACGAGAAAATCACCAATGTTGTTAACGCGGCCTTAGGCGATGTTATTGCCGACATGGCGCAGGACACCAGCGTTACCGAGTTTATTAAACACAACGCGCGCTAACTCTCCCCGGCCCGGCAGGACGCCGGGCCTGATTTAAGGTTCGTATGCCCAATCAATATCTGCAGATTTTCACGCGCCGTAATAGCGCCCTTCTTTTATTACTCGGCTTCGCTTCCGGCCTTCCGCTGGCGCTGACGTCGGGTACGCTGCAAGCCTGGATGGCGGTTGAGAATGTCGATATCAAAACTATCGGCTTCTTTTCCCTGGTCGGCCAGGCCTACGTGTTCAAGTTTCTCTGGTCACCACTGATGGACCGCTATACGCCGCCGTTTCTTGGCCGCAGGCGTGGCTGGCTGCTTGTTACGCAAATATTACTGACGGTCGGCATTGCGTTAATGGGGTTTATGCAGCCCTCTCACGACCTGACGCTTTTGGCCGCGCTGGCAGTGCTGATTGCCTTCTGTTCGGCATCCCAGGACATCGTATTTGACGCGTGGAAAACAGACGTACTGTCGGTGGCCGAACGCGGCGGTGGTGCGGCAATCAGCGTTCTGGGATACCGGCTTGCGATGCTGGTTTCCGGCGGTCTGGCGCTCTGGCTGGCGGACCGTTATCTTGGCTGGCAAGCTATCTGGTGGCTGATGGCTGCCATGATGCTGCCTGGGATCATAGCCACCCTTTTGGCAAAAGAGCCGGACGGTACGGTGGGGCGCCCGCGCTCGCTGGAAGAAGCCGTGGTTGCCCCGCTACGCGATTTTTTTAGTCGTAACAATGCCTGGCTGATCTTGTCATTGATCGTCCTCTATAAGCTGGGCGATGCCTTTGCGGCCAGCCTGACCACCTTCTTTCTGATACGCGGCGTCGGGTTTGATGCGGGGGATGTTGGACTGGTCAATAAAACGCTCGGCCTGGTGGCGACCATTGTCGGTGCTCTGGCCGGCGGCGTATTGATGCAGCGTCTGAGCCTGTTCCGGGCTTTAATGCTGTTCGGCATTTTGCAGGCGGTCTCCAATCTTGGCTACTGGGTACTGTCGGTCACTGATAAAAATCTTTATAACATGGCCGCAGCGGTCACCGTCGAAAACCTGTGCGGCGGCATGGGTACGGCCGCCTTCGTGGCGCTGCTGATGACCCTGTGCAACCGGTCGTTTTCCGCCACCCAGTTTGCCCTGCTCTCTGCGCTCTCTGCGGTGGGTCGCGTTTACGTTGGGCCAGTCGCGGGCTGGTTTGTTGAAAGCTGGGGTTGGCCAACCTTTTACGCGTTCACCGTAGTGGCCGCCCTACCGGGTCTGCTGCTGCTGGCGGGCTGCAAATCGACGCTGGAATATGCGCAGGATCACAGTGATTTTCCGCCGCGTAGCACCCGGCTTTCAGGCTATCGTTGGGCGCTGCGCGCGCTGATTTTAGGTTTCGCGCTGCTGGCAGTCTGGTTACTGTTACTGATGCTGGAGGCGCTGGGATGGCTGGCCGTTAGCGGGTTGAGCACCCTGCTGTTTGAGAGCGGTATCATATTGCTGCTGGCTGCCATTGTGCTCGGAACCTCGCTCGACTATCTCGCGGCGCGTAAAAGCAACCAGCCAGGTCAATAAGGTCGCGTAATTTTCGCCAGGAGGATCCGGGGTTAAGTTAGCCACAACGCGCTGGCTGACTTAGCCCATTCAGGCTGGTGACGCCCCGTTAATGTGAGCCAGGACGGAGACCATCGTCCGACCAATGTTAAATTTACCAGAAGAATTTTTTTTCCGTTTTAGGGGGCAATTGACTAAGTAAAACTTATCAATTGTCACCCAGCCCTGCTTTATTAATAACCGGTGCGTAACTAGCGTAAGTTAAAATCAACGGTCATTATGATAATTTTATGTTAAATAATTGGGGCAATATCGACTGGTTATAGCAATTACACTTTCTGTAAGGTTATTTAAATCAGATTTTGTTATATTAGCGCCAACCCTTTGCCAGCATTCACATTTTGTCACCTTCGGCAACAGATGTGACAGCGTTTGCAAAAGGTGTCAACACCCTGCTGACACAACCTGTTGCAGGTTTACAGTACAGAAACCTTCCCGTAAAATGCAGCCACACTTAAACGACAATAGAGCCCTTGTCATTGAGGTCGTTAAATGAGACTCAGTAAATACAATAAAAGTTTGGGGATTCTGTCATTAATCGCAAGCATGGTTTTATTAAGTGGTTGTGATAGTGCGTTATTGAATCCCAAAGGACAGATTGCGATGGAGCAACGTTCGCTGATTTTGACGGCTTTCGGCCTGATGATGATCGTCGTTATCCCAGCAGTCTTGATGGCCGTGGTGTTCGCCTGGAAGTATCGGGCATCCAACACTAACGCAAAATACAGCCCAAACTGGTCACACTCTAACAAAGTGGAAGCCGTGGTATGGACTGTTCCCATCTTGATCATTGTTTTTCTTGGCATCCTGACGTGGAAATCCACTCACGCTCTGGAACCAAGTAAACCACTGGAATCTGATGCTAAGCCTGTTGTGATCGAAGTCGTATCGCTTGACTGGAAATGGCTGTTCATCTATCCGGAACAGGGTATTGCTACCGTTAACCAGATTGCTTTCCCGGCTAACCGTCCTGTGAGCTTCAAGATCACCTCTAATACCGTCATGAACTCCTTCTTTATTCCTACCCTCGGTAGCCAGATTTACGCTATGGCGGGAATGCAGACTAAGCTGCATTTGATTGCGAATGAAGCCGGCACCTTTAACGGTATCTCTTCCAACTTCAGCGGTCGTGGATTCTCTGGTATGAAGTTCAAAGCGATTGCGACACCTGACGAAGCTACCTTCGACCAGTGGGTTGCAAAAGCAAAAGAATCTCCAGAAACCCTCATGACAATGGATGATTTTAACAAGCTGGCTGCGCCTAGCGAAAATCACCCGGTGGAATTCTTCTCAAGTGTGAAACCTGAACTGTTCAAAGATGTTATTGGCCAGTTCCAGATGAACCACGGCGGAAGCATGGAAATGTCTCACGGTGCAGGCCATGAAGGCATGGATATGAGCAATACCGCTCACGCGGGAGCCGAGGAATAATACGATGTTAGGAAAATTAACCCTGGATGCCGTTCCTTACCACGAACCGATTATCGTGGTAACGATCGCCGCCATTATTCTTGGCGGTCTTGCCATTGCCGGAGCACTGACCTACTTCGGTAAATGGAAATATCTCTGGACCGAGTGGCTGACGTCTGTTGACCACAAAAGACTCGGCATCATGTACATCATCATGGCATTTGTCATGATGCTGCGCGGCTTTGCCGATGCGGTAATGATGCGTAGCCAGCAGGTGCTCGCCTCTGCGGGTGAAGCCGGATTCCTGCCACCGCACCACTACGATCAGATTTTCACCGCCCACGGCGTGATTATGATCTTCTTCGTAGCGATGCCGTTTGTTGTGGGTCTGATGAACATCGCTGTTCCTCTACAGATCGGCGCACGCGACGTGGCCTTCCCGTTCCTGAACAACCTCAGCTTCTGGTTCACCGCTGTGGGTGTGGTGCTGGTTAACCTGTCACTGGGTGTGGGCGAGTTCGCGCAAACGGGCTGGCTGGCTTACCCTCCACTCTCGGGGGCGGAATACAGTCCGGGAGTCGGCGTTGACTACTGGATATGGAGTCTGCAGCTTTCCGGTATTGGTACAACCCTGACAGGTATCAACTTCTTCGTGACCATCATGAAGATGCGCGCGCCCGGCATGACCATGTTTAAAATGCCGGTGTTCACCTGGGCTTCCCTGTGCACCAACGTGCTGATCATCGCCGCGTTCCCGGTTCTGACCGTGACCCTGGCCCTGCTGACCCTCGACCGTTATCTTGGTTTCCATTTCTTTACCAATGATATGGGCGGCAACATGATGATGTACGTCAACCTGATCTGGGTTTGGGGTCATCCGGAAGTTTATATTCTGGTTCTGCCGGTCTTCGGTGTGTTCTCGGAAGTGGTTGCTACCTTCTCCAAAAAACGTCTGTTTGGTTACACCTCACTGGTATGGGCAACGGTAGTCATTACCATCCTGTCCTTTATCGTGTGGCTGCACCACTTCTTCACCATGGGCGCGGGTGCCAACGTTAACGCCTTCTTCGGTATTATGACGATGATTATCGCCATTCCGACCGGTGTTAAGATCTTTAACTGGCTGTTCACCATGTACCAGGGCCGCATTCAGATGCACTCTGCGATGCTGTGGACCGTAGGCTTCCTGGTCACCTTCTCTGTAGGTGGTATGACCGGGGTTCTGCTGGCCGTGCCGGGTGCGGACTTCGTGCTGCACAACAGCCTGTTCCTGATTGCTCACTTCCATAACGTGATTATCGGTGGTGTGGTGTTTGGCTGCTTCGCGGGTGTGACTTACTGGTTCCCGAAAGCATTCGGCTTTACGCTGAATGAAACTTGGGGTATCCGGGCATTCTGGTTCTGGATAATCGGCTTCTTCGTCGCCTTTATGCCGCTGTATGTACTGGGCTTTATGGGTATGACGCGCCGTCTCAGCCAGGATATCGACCCGCAGTTCCACCCAATGCTGGTTATTGCCGCGTGCGGTGCTGCGCTCATCGCCTGTGGCGTTGCCTGTCAGCTGATTCAGTTCTACGTCTCGGTACGTGACCGTGAGCAGAATCGTGACCTGACCGGTGACCCGTGGGGCGCGCGTACTCTGGAGTGGGCAACCTCTTCTCCACCGCCGTTCTATAACTTTGCTATTGTTCCTGAAGTTCACGAACGTGATGCGTTCTGGGAAATGAAGGAAAAAGGTGAAGCCTACAAGCGTCCGGCCCACTATGCTGAAATTCACATGCCGAAGAACAGCGGTGCGGGTGTGGTTATCGGTTTCTTCAGCCTGATCTTCGGTTTTGCTGCCATCTGGCACATCTGGTGGCTGGTAGGCCTGTCATTCCTGGGCATGATCGTGTCCTGGATCGTCAAGAGCTTTGACGAAGACGTGGATTACTATGTTCCTGTTGCCGAGATCGAAAAAATCGAGAATCAGCACTTTGACGAAATTAGCAAAGCAGGTCTGAAAAATGTCGACTGAAACTCTCACTAAACACCACGACGCCCATGCGGAGCATGGGCATCACGATGCGGGAGCCAACAAAGTCTTTGGCTTCTGGATCTACCTGATGAGCGACTGCATCATTTTCGCAACCCTGTTTGCGACTTATGGTGTCATGGTTAACAACACCGCAGGCGGCCCGGCAGGAAAAGATATCTTTGAACTGCCGTTCGTACTGGTGGAAACCGCCCTGCTTCTGTTGAGCTCCATTACCTATGGTTTTGCCGTCATCAACATGAACAAGGGTCAGAAAGGTGCGGTCATTGGTTGGCTGGCGATGACCTTCCTGTTTGGTCTGGGCTTCATCGGCATGGAAATCTATGAATTCCATCACCTGATTGCCGAAGGCTTCGGTCCTGACCGCAGCGGCTTCCTGTCAGCCTTCTTTACGCTGGTAGGTACGCACGGTCTGCACGTGACTTCCGGGTTGATCTGGATGCTGGTGTTGATGTATCAGGTCGCTAAACGCGGTCTGAGCGACAGCAACCGTACGCGTATTATGTGTCTGAGCCTGTTCTGGCACTTCCTGGACGTTGTGTGGATCTGCGTATTCACCATTGTTTACCTGATGGGGGTGATGTAATGAGCCATCCTGCAACTGAACATGGCGCTTCTCATGGTAGCGTGAAGTCTTATATGATCGGCTTTATCCTGTCGATCATTCTGACCGGTATCCCATTCTGGATGGTGATGGACGGTGGCGCTTCTAAAGCGACCATCCTCGCCGTGGTTCTGGTGTGTGCAGTTGTCCAGGTGCTGGTGCACCTGGTGTACTTCCTGCACCTGGACAGTAAGTCCGAGGGGGGCTGGAACCTGATTGCTATCGTGTTTGCAGCACTTATCATCCTGATTGTTGTTGTCGGCTCGCTGTGGATCATGTGGAACCTCAACTACAACATGATGAGCCATTAACCGAGCTACTGTGATGATTAAGCAATACCTGCAAGTGACAAAACCAGGAATTATTTTCGGGAATTTAATTTCTGTTATCGGGGGATTCCTGCTGGCTTCTAAAGGCAGCATCGACTATTCCCTGTTTCTCGCCACTTTAGTCGGTGTCTCGCTGGTGGTCGCATCGGGTTGTGTTTATAACAACTTTATCGACCGTGACATCGACAAAAAAATGGAGAGAACCAAGAATCGGGTGCTGGTTAAAGGCCTCATCTCTCCGAAATTAAGCCTGGTTTATGCAACCGTGTTAGGTATTGCTGGCTTCGCGCTGTTGTATTTCGGAGCAAACCCGCTGGCGATGTGGCTGGCGGTGATGGGGTTTGTGGTTTATGTCGGCGTTTACAGCCTGTACATGAAACGCAACTCCGTCTACGGCACGCTGATTGGCAGCCTGTCAGGAGCCGCACCGCCGGTCATCGGCTACTGTGCGGTTTCCGGACAGTTTGATGCAGGTGCCCTGATCCTGCTGGCTATCTTTAGCCTGTGGCAGATGCCGCATTCTTATGCGATTGCCATCTTCCGCTTTAAAGATTACCAGGCCGCCAACATTCCGGTTCTGCCGGTGGTAAAAGGGATTTCGGTAGCCAAAAACCATATCACGGTGTATATCATCGCGTTTATGGTTGCCACGCTGATGTTGACCCTGGTGGGCTACGCTGGCTACAAGTACCTGGTGGTGGCGTCCGCCGTTAGCGTCTGGTGGTTGGGAATGGCGCTTTCAGGTTACAAAACCCAGAACGATCGTGTCTGGGCGCGTAAACTGTTCGTGTTCTCGATTGTGGCTATCACCGCGCTGAGCGTGATGATGTCCATCGACTTTATGACTCCAGCCTCGAAAGACCTGCTTACCTATATCGGTTAACCGCAGGCCACATCTCTGCACAGGGCGCGATTTCGCGCCCTTTCTTCTTGTCATAAATGCTTAAAAAGTAATATTTTACCCGCCCTGCCCTGACGCATAAAATAGAGCAACTAAGAGCATTGAGGTAGTCATGAACGATAATAAAATGACTCCGGTTGAGCTGCGTGCAACCTGGGGTTTAGGGACGGTTTTTTCCCTGCGTATGCTGGGAATGTTTATGGTACTTCCCGTTCTTACCACCTATGGCATGGCATTACAGGGAGCCAGTGAAACGCTTATTGGGCTAGCCATCGGCATATACGGTTTAGCGCAGGCCGTTTTTCAAATTCCTTTCGGGCTTCTCTCCGACCGCATTGGCCGTAAACCGTTAATTATCGGTGGACTGCTGATCTTCGCCATCGGTAGCGTTATCGCTGCCATGACAACGTCTATTTGGGGAGTGATCCTCGGCCGCGCGCTACAGGGTTCCGGCGCGATTGCCGCCGCCGTTATGGCTCTGCTGTCAGACCTGACGCGTGAACAGAACCGCACCAAGGCGATGGCGTTTATCGGTATCAGTTTTGGCATTACCTTCGCCATTGCTATGGTGCTGGGGCCGATAATCACCCATGCGCTGGGCCTGCACGCACTGTTCTGGATGATTGCCCTTCTGGCCGTATGCGGCATTGCTATCACCCTGCTGGTGGTACCTTCGGCGTCAAGCCACGTGCTCAATCGTGAATCGGGCATCGTCAAGGGCAGCATTCGTGATGTTCTCGCCAACCGCCGTCTTGTTAAGCTCAATATCGGTATTCTCTGCCTGCATATTTTGCTGATGTCGAGCTTTGTTGCCCTGCCCGGCCAGTTTGAACAAGCAGGGTTCCCCGCCAGCGAACACTGGAAAGTTTATCTTTTTACCATGCTGATCGCGTTCGCTGCCGTACTGCCCTTCATTATCTACGCCGAAGTAAAACGCAGGATGAAGCGTGTGTTTGTCTGCTGTGTGGCGCTAATGCTGGTGGCTGAAATCGTCTTGTGGGGATCGGGTAATCATTTCTGGACGCTGGTTCTCGGCGTTCAGCTGTTCTTTATTGGTTTTAATCTGATGGAAGCGATACTGCCATCGCTGGTCAGTAAAGAGTCCCCGCCAGGTTATAAAGGCACCGCGATGGGTCTCTATTCCACCAGCCAGTTCATTGGCGTGGCGATTGGCGGTAGTATGGGCGGTTGGGTATTTGGCCATATTGATGCGCAGAGCGTATTCCTGCTCGGCGCGCTGATTGCGGTCGCCTGGCTGTTACTGAGCCTGAGCATGAAGGAACCGCCCTATGTCAGCAGCCTGCGGATCACTCTTGAGCATTGTGGTCTGGATAAACTGAGCCTGGAACAGAAATTAAAATCACATAATGGCGTGTCAGACGTGTTTATCGTGCCCGAAGAGCAGAGCGCCTACGTCAAAATTGACAGCAAGGTTACCAACCGCGCCGAGTTGGAGAAACTGATTGCGGGATAACCGCCACCGGGTTTGAGTTCCCTGTCAGTAAAATCCTGACATACGCACAGTATGTCAGGATAAGCACAGCACCAACCGAAAACGTCAGCTAGTCGCGGAAGTTCTTAAACTGGAACGGCTGCCCCAATTCACCCTTGCGTACCAGCGCCATCGCGCCCTGCAGATCGTCGCGTGATTTACCGGTCACACGGACTTCATCGCCCTGAATCTGCGACTGTACTTTCAGCTTGCTGTCTTTAATCAGCTTAACCAGCTTTTTGGCGATATCGGTTTCGATGCCTTTCTTCATTTTCGCATCGACGATCCAGCTTTTACCGCTGTGCTCAATCTGCTCCGGAACCTCAAGCGCCCCGCCCTCTATCCCGCGTTTTAACAGTTTTTCGCGCAGGATATCAACCAGCTGTTTTACCTGGAAATCAGATTCGCTAGAGACTTTGATCGACTCACTTTTTTCATTCAGCTCGAAACTGGCCTGAACGCCGCGAAAATCAAAGCGTGTGGATATCTCACGGTTAGCATTGTCTACCGCGTTACGCACTTCCTGCATATCAATTTCAGAAACGATATCGAAAGATGGCATGATCTATTCTCCTGATACTAAAGTGACAGGCATAATACCCGCTTGCAGCGGGTAAATAAAACCACCGAAGCTGAAAGCTAAAATAATAAGCAGGTATGCTTCAAGCTGGTCAAGCAACCCGCATGCGGGGAGGAACAATGAAAATTACCGTACTGGGATGTGGAGCCTTAGGGCAAATCTGGCTAGCCGCGCTTGAACGGCAGGGGCACGAGGTCCAGGGCTGGCTACGGGTTCCGCAACCCTATTGTTCGGTGAATGTGATCGATCTGCAAGGTGCGACGATTAATAAGACCTTTATCGCCAATGACCCGGTTTTTCTAGCCGAGAGCCAACTCCTGATCGTCACACTGAAAGCCTGGCAGGTCTCCGAGTCCGTGAGAAGTCTGCAATTTACTCTCCCCGAACGCTGCCCGATACTGCTGTTGCATAACGGTATGGGAACCCTGGAGGAGTTGAAAAACCTGCATCAGCCACTCTTACGCGGCGTGACGACCCACGCCGCAAAGCGTGACGGCACGGTAATTATTCATGTCGCCTCCGGCATTACCCACATCGGCCCCACCACTGCGGCGGGAGCCGAGTTAAGCGATTTAGCCGAGGTGCTGCACTGCGCTCTGCCGGATGTTGCCTGGCACAATAATGTGGCTTCCGCCGCGTGGCAAAAACTGGCGGTTAATTGCGTGATTAACCCCCTGACGGTTTTTTATGACTGCACCAATGGTGAACTGGCTGAACATCGTCAGGAGATTGAGTCCCTGAGCGATGAGGTAGCCGCCGTTATGGAGCGTGAAGGCCAGCATATATCGCGCGAATGGCTTATCGACTATGTGCTGGAGGTGATTCGTACCACCGCCGCCAATACTTCCTCTATGCTCCAGGACATTCGCGCCCAGCGCCGCACCGAAATCGACTATATCAACGGCTACGTCATTCGTCGCGCACGCGCTCAGGGTTTGAATACCCCTCATAACACCCGCCTTTATGAATTTATTAAGCGAAAGGAACAAAATTATGATCGAGAAACCATCGGTTCTGGTCTGCCTGGCACCTGGGAGTGAAGAAACCGAGGCGGTCACCACCATCGATTTGCTGGTGCGCGCCGGGCTGAAAGTGGTCACTGCCAGCGTTGCTGATGACGGCAACTGTGAAATCATTTGCTCACGCGGGGTCAGGCTGTTGGCCGATGCGCCGCTGGTGGAAGTCGCCGATGAAGATTTTGCCGCCATCGTTTTGCCGGGCGGCCTTAAAGGGGCTGAATGCTTTCGGGACAGCCCCCTTCTGGTGGAAACTCTCCGTCACTTCAATCAGTCAGGGCGCATCGTTGCCGCAATCTGTGCCGCCGCCGCAACCGTGCTGGTCCCGCACAATCTGTTCCCGGTAGGGAATATGACTGGCTACCCGGGGCTGAAGGATAACATCCCATCAGAGAAATGGATGGACAAACGCGTGGTGTGGGATCGGCGGGTCAATCTGCTGACCAGCCAGGGGCCAGGCACCGCCATTGATTTTGCCCTGAAGCTCATTGATTTGCTGGTAGGTAAAGAAACGGCGCGTGAAGTCGCCGCGCAGCTGGTTGTGGCTGCCGGGATCTATGATTACCGCGATTAAAATTTATCGTTTTGCCAGTGCGCGCATCAGGCATCGACGATGCGGTGAGTTTTGCGTCCGGCCAGCGCACCATCACCCAATATAGCAATCGGGTAAGGATGACAGGTCTGGCCGGGTACGCGGTACGGCTAAGCCCGGAGGGAGCTGGCCGAACTAAGGGCGATAAACCTTCACGTTTTTAAAGCCCTGTTCGTGCAGGTAGAGCGCCTGTAAACGGCTCATCACGCCGCGTTCGCAGTACAGCAGCCAGCTTTTGCTCTGGTCGAGATCGCCAAACTGCGTTGCCAGCTTGTAGAACGGCAGCGATTTCACGACCACACCCTCCACTTCCAGCGGACGCGCCTCCTGCTCATCGTTGGAACGAATATCCAGTATCACGTCATTATGAGAAAACGAGGCTACGGTCTCGACTTCAGCCACTTCCTCTTGCGCCTTCTCGGCGATTTCACGAATATCTACGTTCGTTGCTTCCTCAACCATCCGCTCAAGAATGGCAAAGTCGAAGTTCTGCTCTTCGTGCTCGATCTTCGCCTTAACCGCTTTGACCGTTGGGCTTTTTGAGATAACGCCGCAATATTCCGGCATAGTCCGTGCAAAATCTTCGGTGCCAATTTCACGCGCCAGTTTGATGATGTGTTCTTTGTCGTGCGAAATAAGGGGGCGTAGGATCAACGTGTCGCTGGCATTATCGATCAGTCGCAGGTTGGTCAACGTCTGGCTGGAAACCTGCCCCAGCGCTTCACCGGTCACCAGCGCCTGCACGCCGTAGCGCTCGGCAATTTTGGAGGCGGCACGGACCATCATACGCTTCAGCACGACGCCCATCTGGCCATCATCCACTTTTTCCAGGATCTCGCCGACCACCGGCTCAAAGTTAATCGCCACAAAGCGGACGCGGTGTGTGCTGCCGTAGCGCTTCCACAGATAGTGGGCAACCTGACGCACGCCGATCTCATGCGCTGCACCACCGAGATTAAAGAAACAATAGTGCACACGGCAGCCACGGCGCATCAGCATGTAGCTGGAGACGCCTGAGTCAAAACCACCGGAAATCAGTGACAGCACATCTTCCTGGGTGCCGATAGGATAACCGCCGATACCTTCGTAACGGGCGGTGACCAGGATCAGGCGTTCGTCTTCAATTTCCAGATTGACCGTCACCTGCGGGCGATTAAGCTGCACCTGAGCGCTGGCCACGTGCTGATTCAGGCCGCCGCCAACGTAGCGCTCAACGTCCTGTGAACTGAATTCGTGCTTACCGCGACGCTTCACGCGCACGCAGAAGGTCTTGCCTTCAATGCGTTCACGGTTCATTTCAAGAGTTTGCTCAAAAATGTGGTGCACGTCGGTATAGGGGCGATCTTCCACCGCCAGTATATGATGGATGCCCGGAATGCGCGTCAGTTCTGCAACAATAGCCGCACGCTTGCTTTCATCTTTGGCGCGAACTTCGATATTGTCCCAATGGCGAACCACGGCAAGGGTTTCATCGTAAGGTTTCAGAACATTGCGAATATTTCCGGTAAGGATTTTAATAAAACGCAGGCGTACCGACTGGCTTTTAATTGTAATTTCAGGGAATAACTTAATGATAAACTTCATGGCGGCATTTATTCGTTAGGCAATTAAGTGCTGATGGGGGGGCACTTAACTGTTAAAATCAAAGTCTCGCAAATTGGCCTGCGCCCTTTGCATCCGCCATGAGTATACCATCTTTGTCTGACGGCTGCTGATCCATCTGCCGCCGGCAGGGCCGTCCCCGATAACACAAAATTTGCAGGGGATATTTTGCTAATCATTTAGAGTCGGCTACCATGAGCATTCTCTGATGAAAATGCACAGTCAGGATTAGAAATGCCAAAAAAAACTCAACAGTCTGTCAGTTTCGAAGCCTCCCTGCAGCAGCTGGAGCAGATTGTCAGCCGCCTGGAAAGCGGCGATCTTGCGCTGGAAGAAGCGCTGAATGAATTTGAGCGCGGCGTGCAGCTAGCGCGTGCCGGGCAGCAGGTGCTTCAACAGGCCGAGCAGCGGGTACAAATCTTGCTGAGCGATGATAAAAATGCTGAGCTGACGCCCTTCACGCCGGAAAAAGAGTAATGGATTTTAACGTCTTACTCACCAGCCACTATCAGCGAGTCAACGCAGCGATCCAGGGATTTGTTTCACAACTGCCTTTTCAGAGTACTCCTCTGGTTAACGCGATAGAATATGGCGCATTATTGGGCGGCAAGCGTTTACGCCCCTTCCTGGTCTACGCGACGGGCAACATGCTGCACGCAGACGATGCCGCGCTGGATGCGCCGGCGGCAGCGGTCGAATGTATTCATGCGTATTCACTTATTCATGACGATCTGCCCGCGATGGATAATGACAGCCTGCGCCGCGGCCAGCCTACCTGTCATATCAAGTTTGGTGAGGATGCGGCGATTCTGGCAGGCGATGCGCTCCAGACGCTCGCCTTTTCGATACTTGCTGACGCCCCGATGCCGGGAGTCACGGCGGAAAGTCGTGTTGCCATGCTGTCTGAACTGGCCCAGGCCAGCGGCGTAGCCGGAATGTGCGGCGGTCAGGCGCTGGATCTCGCGGCCGAAGGCAAACGGGTCACGCTAGACGAACTTGAGCAGATCCACAGGCATAAGACCGGCGCGCTGATCCGTTCGGCCGTTCGACTCGGCGCCCTTTCCGCAGGTGCCCCTGGTCGTGCCGCTCTGCCCGCTCTTGACCGTTTTGCCGATGCGATTGGCCTGGCCTTTCAGGTTCAGGATGACATCCTTGATGTTATCGGTGATACCGTGGTGCTTGGAAAGCAGCAGGGTGCCGACCAGCAATTGGGCAAAAGTACTTACCCGGCACTAATGGGGCTTGAAAATGCGCGGCTGAAAGCATGGGATCTTTATCAAGAATCCCTCAACGCGTTAGAGACACTTGCCGCACAGTCTTACAACACGACCGCGTTACGCGCGCTGGCAAGCTTTATAATCGAACGCGATAAATAACCTCTAAATGAGTCACTGATGAGTTTTGAAACTGCAAAATACCCGACGCTTGCTCTGGCAAGTACGGTGCAAGAATTACGTTTGCTACCGAAAGAGAGCCTGCCAACACTCTGTGACGAGCTGCGGCAGTATCTGCTCGACAGCGTAAGCCGCTCCAGCGGTCATTTTGCTTCCGGGCTGGGCGTGGTGGAATTGACCGTCGCTCTGCATTACGTTTACAACACGCCGTTTGACCATCTGATATGGGACGTAGGACATCAGGCTTATCCCCACAAGATCCTCACCGGGCGTCGCGATCGGATAGGCACTATCCGTCAGAAAAACGGGCTGCACCCCTTCCCGTGGCGTGATGAAAGTGAATACGATGTGCTCAATGTGGGTCACTCATCAACCTCTATCAGTGCAGGGTTAGGTATGGCGGTTGCCGCCGGTAAAGAAGCGCAAGGCCGTCGAACGGCCTGTGTTATCGGCGATGGCGCGATCACCGCCGGGATGGCGTTTGAAGCGATGAATCATGCCGGAGACTGTAAGGCCGACCTGCTGGTGGTGCTGAACGACAATGAAATGTCGATCTCTGAAAACGTGGGCGCGCTTAATAACCGGCTGGCACAAATTCTGTCCGGAAAAACCTACTCACGTCTGCGTGAGAGCGGCAAAAAAGTCCTCGACGGCCTGCCTCCCATCAAGGAGCTGGTGAAACGTACCGAAGAACACCTGAAGGGAATGGTGGTGCCGGGCACCCTTTTTGAAGAGCTGGGCTTTAATTATATCGGCCCGGTAGATGGCCACGACGTGCTGGCTTTGGTGCACACGCTGCGTAATATGCGCGCGCTGAAAGGCCCGCAGTTCCTGCACGTCATGACCAAAAAGGGGAAAGGCTATGCCCCGGCGGAAAAAGATCCGATCAGCTGGCATGCCGTACCTAAGTTCGATCCGGCCAGCGGGCTGCTGCCAAAAAGTGCTGAAGGTCTGCCGAGCTATTCAAAAATTTTCGGACAGTGGTTGAGTGAAACCGCCGCCGCTGATGACAGGCTGATGGCCGTCACCCCGGCGATGCGCGAAGGCTCCGGAATGGTCAGCTTCTCGCGCGATTATCCCCAGCAATATTTCGATGTGGCGATTGCCGAGCAGCACGCGGTTACATTTGCAGCAGGACTGGCTATCGGCGGCTATAAGCCGGTGGTGGCGATCTACTCCACTTTCCTGCAGCGCGCCTACGATCAGCTGATCCATGATGTCGCCATTCAAAAACTGCCGGTGCTGTTTGCCATCGACCGTGGCGGCATCGTCGGTGCTGACGGGCAGACTCACCAGGGGGCCTTTGATATTGCCTTCCTGCGCTGTATCCCTGATATGGTGATTATGACGCCAAGCGATGAGAATGAATGCCGCCAAATGCTGTATACCGGTTATCACCACCAGGGTGGCCCAAGCGCGGTGCGCTATCCGCGTGGCAATGGCACCGGCGCACCGCTTGAAGCGCTGGCTTCGCTGCCGCTAGGCAAAGGCGTGGTCAAACGCCGCGGAGAGAAAATGGCCATTCTTAACTTTGGTACGCTGCTCCCGCAGGCGGCCGAGGTGGCGGAAGCCATCAATGCCACGCTGGTGGATATGCGTTTTGTCAAACCGCTGGACGAAGCGCTGGTGCTGGAGCTGGCGGCACAGCACCAGTCACTGATCACGCTTGAGGAAGGATCAATCAAAGGCGGTGCCGGAAGCGGCGTGAATGAGCTTTTGATGGCTAAACGCCGGGCGATCCCGGTGCTGAATATTGGCCTACCCGATGAATTTATTCCTCCGGGCACGCAGGATGAGATCCGTAGCGATTATCAGCTGGATGCCGACGGTATCCAACGGCAGATCGCCGACTGGCTGGCACAATAACCTTTCACCTACTCCCTGCGGGGAGTAGGTGAGCGCAGCCTGGCATTAAATCAGCCAGTAATGCCCGGCACAGTAGAGAATAGCCGCTGATATCACCCCGGCGATAATATCATCCACCATAATTCCCATCCCGCCGTGCACGTTGCGGTCAAACCAGCGGATGGGCCAGGGTTTCCAGATATCCAGCACGCGGAACAGCAAAAATCCTGCCAGCACCCACCTCCAGTCGTTAACCGGAATGGCCATCAGCGTGATCCACATACCGATAAACTCATCCCAGACGATGCTGCCGTGATCGTGCACGCCCATATCCTTCGCCGTACGATGGCAAAGATACACGCCAATACTGATACCCAGCAGCACCGCTAGCGAGTAGAGATCCTGCGGCAGAAAGCTCATCAGATACCAGAATGGGATCGCCGCCAGCGACCCCATGGTGCCCGGCATCCAGGGGCTTAAACCGCTGCCGAATCCGGTGGCCAGTAAATGCCACGGATTGCTCATTTTCAGACGGCTTTTAGCCATATCCTTAGCGCGAGCCAAAATGATCGAATCCTTTCAGGTTAATTTCAACGGGCCGATCGTTTTGCAGCAACGTTAGCCCATCTGACTGCGGAGCAATCTGCCCGATGCAGGTATAAGGAACGCCGTGATACCCCAGCGCTACGTCAAGCGCGCCACGGTTAATTTCCGGTACGGTAAAGCAGAGTTCATAATCTTCACCGCCGCTCAACGCCCAGTGCAGCGTCTGCTGCGCGGGAAAGTTTTGCTTCACGACCTCTGAAAGGGGTAAGGCGTCAAGATTAAGCCGGGCACCACAGGCGCTGGCCTGTAGGATGTGGCCGAGATCGGAGATGAGCCCATCGGACAGATCGATGGCGGAGCTGGCCAGATCGCGCAATGCCTGCCCCTGCAGAACGCGGGGCATCGGCCGCAGATGACGCTTAATCAGCGCTTCGTGGGCGACCGGATCGTCGATTTTCACATGATGCTGTAGCAGCGCAAGGCCGGCAGCGCTGTCGCCTAACGTCCCCGTGACGTAGATCCAGTCGCCGATACGTGCACCGCTGCGCTTTAATGCTCTTCCCTGCGGCACCAGTCCATGAATGCCTAACGTCATGCTGAGCGGCCCACGCGTGGTATCGCCGCCGACCAGCTGCATATTGTAGTAATCCAGCAATTCAAACAGACTGTCGCTAAATGCTTTTAACCAGCTTTCGTTGACCTGCGGCAGCGTCAGTGCCAGCGTCAGCCATGCGGGATCTGCGCCCATTGCCGCCAGGTCGCTAAGATTAACCGCCAGCGCTTTGTATGCAAGATCGGCAGGATGAATATCACGCAGGAAGTGCACGCCGCATACCAGCGTGTCGGTACTGATAGCCAGAGTCTGTTTTTCCGGTACGCTGAGTAGCGCACAGTCGTCACCGATGCCTTTTTCCACATCGCGACGGGAGCATGTCGCGCGATCAAAATAGCGCGCAATCAGTTCAAATTCGCCACATGACATATTGCATTCCGGGGGTAAAAGAAGAGGCCGGATTGCACGGCCTCTGAGGATTATTTGCGGTTAGGGCGGATCTGCGGAGCGGCTTTGTCCAACACGCCGTTGACAAACTTATGACTGTCTTCAGCACCGAACACTTTTGCCAGCTCGATCCCCTCATTAATGGCAACCTTGTAGGGCACGTCTGAACGCTTACTCAGTTCAAACAGCGAGATACGCAGGATCGCCTTTTCCACCTGGCCCAGCTCTTCAAGCTGACGCGACAGGTATGGTTTCATCAGGCCGTCGAGGTATGCACTGTTAGTTGCAACGCCGCCGACCAGCTCACGGAAATAAGTAATATCGACGTCTTTAACGTCCTGTTCCGCCAGAAACTGGTATTCAACATCCGCGATGTCATTTTTGGATATCTGCCAGGAGTAGAGTGCCTGAACAGCACATTCACGGGCGCGGCGACGAGCAGCAGGTTTCACAAAATTCCCCTTAAATCAGGCATTAATGGCTTTCAATACGTTAATCATTTCCAGAGCGGTCAGGGCTGCTTCAGCACCTTTATTGCCCGCTTTGGTTCCGGCGCGTTCAATGGCCTGCTCGATATTTTCAGTCGTTAGCACGCCAAAGGCAACCGGGATATCGCTGTGCATGGCAACGCTGGCAAGACCAGAACTGGCCTCACCTGCCACGAATTCAAAATGGGCAGTACCGCCACGGATCACGGTGCCAAGAGCCACAACCGCGTCATGCTTGCCGGTTTTGGCCAGCGCACGCGCCGTCACGGGCAGTTCATAAGCACCAGGAACCCATACCACGGTGATATTCTCATCTTTGACCTGACCAATTCGTTTCAGGGCATCGAGAGCACCGCTCAGCAGGCTGTCGTTGATAAAGTTGTTGAAACGCGCAATCACCAGGGCAACGCGCGCGTCAGGAGTAGCAACAGCAGCTTCGATAACGTTCATAATCTTCCTTCCAGGGTTCTGTTTGGCCCCGCAGGGGGGCGGATTCTATCACACTCTTTGACGACCTGCTCGTTTTTGCGCAAGCCGTCATAACGGGGTCAACGTGAGCCTGAGATCAGGCCCCACCTGACGAATATCACTAAAGGTAAACGCCGGTGCGGCGGCCAGCGTTTCCAGTCCCGGCAGCTGGCACAGGGCGCGCCCGGCATCGCCAAGTAGTTTAGGAGCCATGTAGACGATCAGCTCATCGACAACGCCTGCCTGGAGTAATGCACCGGCAAATTGCGCTCCGGCCTCCACCCACAGGCTGTTAATCTGTTTTTTGCCCAGCAGCATCAGCATCGAGACCAGATCGAGGCGATCCTGATGGCGTGGTACGATCAGCTGACTGACGTTTTCCGGCCACTGCTGCGGACAGCTGGAGGTGCGCGCCAGCCAGGTTTCGCCCGGCTGGGCAATAAGCCGATGCTGTGGGGTAATGCGGTTCTGTCCGTCAACGATAACGCGTATCGGCTGGCGCAGTAGGTTGACCGGGTAGTCCGCCAGGCTGGCGCTATCCAGTTCATCATGACGGACGGTGAGCGCCGGATTATCGGCCAGCACGGTGCCGCTGGTGCTGAGAATAGCCGAGCTTTGCGCGCGCAGTCTTTGCACATCGCGTCTTGCTTCGGGGGACGTTATCCACTGACTTTCCCCACTGGCCATCGCCGTGCGCCCATCCAGCGAGGCGCCAAGTTTAAGCTGCACCCAAGGGAAGCCGGTGCGCATACGTTTGAGAAACCCACGGTTTAACGCTTCCGCTTCCTGCATCATCAGCCCGTGGCTGACCTCGATGCCCGCCTGCTGCAGACGATACAGGCCACGACCTGCCACCTGCGGATTCGGGTCCTGCATCGCGGTAACAACCCGCTTAACGCCAGCCGCAATCAGCGCATCGCAGCACGGCGGCGTACGGCCATGATGGCTACACGGCTCCAGCGTCACATAGACGGTAGCGCCACGCGATTTTTCACCCGCCATACGCAGCGCGTGAACTTCCGCGTGCGGCTCACCGGCACGCAGATGATAGCCTTCTCCCACGATCTGGTCATCACGTACCAGCACGCATCCTACATTGGGATTCGGCGTGGTGGTAAATCGGCCACGGCGCGCCAGTTCCAGCGCCCGGGCCATATAAACTTCATCGCGCATCCTGTCAGTCCTGTAAGCGGGCGATCTCTTCGCCGAATTCGCGGATATCTTCAAAGCTGCGATATACCGATGCAAAACGGATATAGGCCACTTTATCCAGTTTTTTTAGCTCGTCCATGACCAGGCTACCGATCGATTTACTGGCCACTTCGCGTTCACCGGTGGCACGCAGCTTACTTTTGATGTGGCTGATGGCATTTTCCACCGCATCCGAGCTAACCGGGCGCTTCTCCAGCGCCTTCATCAATCCACTGCGCAGCTTGTCTTCATTAAAGGGTTCACGCACGTCGTTGCTCTTAACCACCCGTGGCATCACCAGCTCTGCGACTTCAAACGTAGTGAAGCGTTCGTGACAAACCACACACTGGCGTCGGCGGCGCACGGAGGAGCCTTCCCCAACCAGGCGGGAGTCGATCACTTTAGTATCCACGGCGCAACAAAATGGGCAATGCATAAGTCTGTCCTGATTATTCAGCAGAGGGCTATCAGTGTACCCTGGAGTGGATAACAACTGAATCATTCACACGGACTTGCATTCGCTGATCTAGATGCCCGCCCCACAAAAGTGAAAAACAGGTCTATGCTTTGTGTACCCCCCATTCCGGGGTTTCACCAAAAAGGAGTCAAAAATGGGACTGTTTGATTTTGTTAAAGATGCAGGTGAGAAGATCCTGGATGCGTTCGCCGGAAATGCACACGCTCAGGGCACGGCCATTGAAGATAGTCTGAAAAAGCAGGGTATTCCGGGCGCTGACAAAGTGAAGGTCGAGGTTAACGGTGACAAAGCCGTTGTCACCGGCGAAGGCCTGACCCAGGAAGAGAAAGAGAAGATCTTGGTCGCCGCAGGCAATATCAAGGGCATCAGCAGCGTAGATGACAAGGTCGTTACTGATGCGCCCGCTGCCAATGAATCTGATTATTACACGGTGAAATCAGGCGATACGCTGAGCGCCATTTCCAAATCCGTTTACGGCGACGCCAATCAGTACAACAAAATCTTCGAGGCAAATAAGCCAATGCTTAGCCACCCGGATAAAATTTATCCAGGTCAGAAGCTGCGCATCCCTCAGTAACGGATCGATCGGGGAGAGGACGTGATCACACTGCGCGTAGGGGCAATGTCAGCCGCCCTGCTCCTGTCAGGATGTCTGTCCTCTCCGCCCGACCGTCAGACGCAACGGCTCCACCATCAGGTGAGCCGGTTGAGTCAGGAATTGGGCCATCTTACGCTTCAGGCAACCGCGATTGAGCGCCAAAGCCTGCTTAACCAGAACTCGCTTCAGGGTGCCTGGTTAGTCCCCGCCGCCAAAACCCCAGTGCTATTGCAGAGTCAGGCAGGCCAACTGCGCCTGTGGTTAAGCAATATCACCAGGCAAGATGGCGGGACGTGCGCGTTGCTGCATCTGAGTGTTGCCGATGCTGCGCGGCTGGCCGCACTCACCGGCCGGGTCGAATGGGGTAGCCTTGACGAGAGCAGCGGCAGACCGCTAAGCGCGCAAAGCCGCAGTGAAACCTTCCGGCTTGAACCCGCTTTACCGCCGCCTCGTGAAGCGGGGGTTATGCTGTATCTGCAGGGTTTCCCACCGGAGAAACTCGGCTATGTTCGCGTTCATGGCCTGATGCTGATCGGCTCATCAGCTTTTGCACCATAAAAAAACGGCCACCCTGGGGTGGCCGCCATTCTGACCGCATCGCGTTAAGGAAGAATCGAAGGCTGGTCCGCGCCCTCTTTTTCCACTTTCTGCTGGATCATATGCTCACGTTTCATGCCCAGCTTCAGCGCCAGGGCTGAAGAGACATAAATCGACGAGATAGTACCAATGGTAATCCCGATCAGCATCGTCAGCGAGAAGCCTTTCAACAATGCGCCGCCAAAGATAAACAGGATCACGACCATCGCCAACGTGGTTACCGAGGTGATGATGGTTCGGCTTAACGTCTGCGTCAGTGAGATATTGGTAATATCGTAAGAAGAACCGCGACGGATTTTGCGGAAGTTCTCACGGATACGGTCCGATACCACGATCTTATCGTTGAGCGAGTAGCCAATAACCGACATTAACGAGGCGATAATAGTCAGGTCTATCTCAATCTTGAACATAGAGAGCAGCCCCATCGTAATGACCACATCGTGTGCCAGCGCCAGTACGGTGCCTAGCGCCAAACGCCACTCAAAGCGAAAGCCAATATAGAACAGAATGGCAATCAGCGCCGAAAGCAGCGCCATCCCACCCGCCTGAGCCAGATCGCTCCCCACGCTGGGGCCGACAAACTCGATACGTTTGACGGTCGCATTCTGTCCGGTTGCTTCGTTGATGACGCCCAGCACCTTACTGCCCAGCGCTTCACCCGCATTGCCTTCAGCCGGCGGCATACGCACCAACACATCACGGCTGCTGCCAAAGTTTTGCACCTGCGGCTCGGCAAAACCGGCTTTTTGCAGGCTTTCACGCATCATATCCAGATCGGCCGGCTGTTCAAGATTGATCTCAATGACCGTACCGCCGGTGAAATCGAGTCCCCAGTTGAAGCCCCGAACACCAATGATGGCTACTGCTACTATTAGCAATATTCCAGAAATGATGAACGCCAGTTTATCCCAGCGCATAAAGTCGATGACTTTACGCCCGTGATTCATTTGTTCAACACTATGTTCCTGTGCCACAACGCACTCCTCAGATAGACAACTTGTTAATGCGTTTGCCGCCATACATCAGATTGACGATGGCACGGGTGCCGATAATCGCGGTAAACATGGAAGTTGCCACACCAATCGCAGTTGTGATAGCAAACCCTTTAATCGAGCCGGTACCCACTGCGTACAGAATGATAACTTTAATCAGCGTGGTCACGTTGGCATCCACGATACTGGAAAACGCGCCTTTATAACCCTCATGGATCGCCTGCTGTACGGAACGTCCGTTACGCAGCTCCTCCTTGATACGCTCGTTAATCAGTACGTTAGCATCGACTGCTACCGCCAGCGTTAACACAATACCGGCAATACCCGGCATTGTTAGCGTAGCGCCAGGAAGCAGCGACATAATGCCGACGATCAGCACCAGGTTAGCCAGCAGTGCGCTGGTGGCTACCAGGCCGAATTTCTTGTACCACACCACCATAAAGACGATAGAAGCAATCAGCCCCCACAGGCAGGCTTCCAGCCCCTGGGTGATGTTCTGCGCACCCATCGTTGGACCAATGGTACGCTCTTCCACAATCTGAATTGGCGCAATCAACGCACCGGCACGCAGCAGCAGCGAAAGCTGACGAGCTTCGTTCGGGTTATTGATACCGGTAATACGGAAGCTGTTACCCAGTCGTGACTGGATATTGGCAACGTTAATCACCTCTTCATGCTTTTCCAGAATCGCACGGCCATTGGCGTCTTTCTTACCACTGTCTTTGTATTCAACAAACAGGGTCGCCATCGCTTTACCTACGCTGTCTTTGGTAAAGTTGGACATGATATTGCCGCCAGCGCTGTCCAGAGAAATATTCACCTGTGGCTGATTGTATTCATCGGTGCTGGATGTGGAGTCGGTAATGTGGTCACCGGTAAGGATCACCCGCTTGTACAGCACAACCGGCTGCCCTTCGCGCGTATCTTTTACTTCCGAATCGCCCGGTATACGGCCGTTTGCGGCTGATGTTGCGTCCACGCTGGTATTGACCAGTCGGAACTCCAGCGTTGCCGTTGCTCCCAGGATCTCTTTGGCGCGCGCCGTATCCTGAATACCCGGCAGTTCAACTACGATACGATCCGATCCCTGGCGCTGCACCAGAGGTTCCGCCACGCCCAGCTGATTAACACGGTTGCGCAGAATATTGATGTTCTGCTGAACGGCATATTCACGCGCTTCACGCATGCGCTCGTCGCTCATTACCGCCGTCAGGGCATTACTGCCGCTGCTGTTGATCACCATATCGCGGTGACGAGTGGTCAGATAACTAATGGCGGCATCACGCGCTTTATCGTCACGGAAGCGAATTTCCAGACCATAATTAGCGGTTTTACGCACGTTAATGTAGGGAATACTTTTCTCGCGCAGGTCGCTACGTAGATTGTCGATGTTCTGATCCTGAAGCTTGCCCAGCGCGGTATCCATATCAACTTCCATCAGGAAGTGGACACCACCACGCAGATCGAGACCGAGTTTCATCGGCTCTGCGGACAACATTGCTAACCAGGCTGGCGTTGCAGGAGCGAGGTTAAGCGCCACCACATAATCTTCGCCGAGAACTTTTATTATCGCCTCACGCGCGCGCAGCTGCACGTCGGTGTTAGCGAAACGCGCCAGAATAGCGCCATTTTCCAGAGCAACGGATTTACTTGGAATATTGTCTTGTTTTAAAGCGCTTTGGATCTGGACCAGCGTTTGCTCACTGGCGGCGCTTCCGCGCGCACCAGTGATCTGAACAGCCGGATCCTCACCATAAAGGTTAGGGAGTGCATACAGCAGACCGACGAGTAACACGACGATCAGCATGATGTACTTCCATAAAGGATAACGATTTAACACGGCAGTTCCCTTAGGGAAATCAAAAAATTAAAGCGCCTTCATCGTACCTTTCGGCAAAACGGCAGCAACAAAGTCACGCTTGACGACAACTTCAGTCGTATCGTTAAGGGCAATAGCCACATAGCCCGTTTCAGCTACTTTGGTTACGCGTCCGACTAAACCACCCGTGGTCAGAACTTCATCGCCTTTAGCAATTGAGTCCATCAGTTTTTTGTGCTCTTTCGCACGTTTTTGCTGAGGGCGTAAGATCATAAAGTAGAAAATCAGACCAAACACCACCAGCATTATCACCAGAGAATACGGACTACTCTGAGAAGGTGCTGCGGCTGCCACGGCATCAGAAGTGAAAAAGCTCATTAAAATTCCCTCATCGTTTAATTATCAGACGTGATTGGCGGAACCGCCGCTCCCGTCCGTTGGTAGAATTCACTAACAAAGTGCTCTAATTTACCCTCTTCAATAGCCTGGCGTAAACCCGCCATTAAGCGCTGATAATAGCGCAGGTTATGAATGGTATTCAGACGTGCACCCAAAATTTCATTACAGCGGTCAAGATGATACAGATAGGCACGGCTATAATTGCGGCAGGTATAGCAATCACACTCGGCATCGAGCGGCGAGATGTCGTCTTTGTACTTCGCATTGCGGATTTTTACCACGCCGTCGCTGACAAAGAGATGCCCATTACGTGCATTGCGGGTCGGCATAACGCAGTCGAACATATCCACACCGCGTCGTACACCTTCCACCAGATCCTGAGGCTTACCGACGCCCATCAGGTAGCGTGGCTTGTCCTGCGGAAGCTGCGGACAGACATGCTCCAGGATGCGGTGCATATCTTCCTTAGGCTCACCGACCGCCAGGCCGCCCACAGCGTACCCATCAAAGCCGATATCTACCAATCCTTTAACCGACACATCTCGTAAATCTTCGTAAACACTGCCCTGAATAATGCCAAATAACGCGTTTTTATTACCCAGGGAGTCAAAACGGTCGCGGCTGCGTTGCGCCCAGCGCAGCGACATTTCCATTGAACGCTTGGCATAATCCCAATCGGCCGGGTACGGCGTACATTCATCAAAGATCATTACAATGTCAGAGCCGAGGTCGTACTGAATTTCCATCGATTTTTCCGGATCGAGGAAAATCGCGTCACCGTTAATCGGATTACGGAAATGCACCCCTTTCTCAGTAATTTTGCGGATATCACCCAGGCTAAATACCTGGAAACCGCCGGAGTCCGTAAGAATAGGCCCTTTCCACTGCATAAAATCATGCAGATCGCCGTGCAGCTTCATGATCTCCTGCCCAGGGCGTAACCATAAATGGAAAGTATTGCCGAGAATGATCTGAGCGCCAGTGTCCTGCACTTCTTCCGGCGTCATGCCTTTTACCGTGCCGTAGGTGCCTACCGGCATAAATGCCGGAGTTTCTACTACCCCACGCTCAAAAACCAGACGGCCACGGCGCGCGCGCCCGTCTGTCGTGTCTAATTCAAACTTCACATTGCCTCCACCAGAAATACAGTCTGATGTAAATGGTTGCTGGGAGCGGGAATGCCCCGCCCACGGGGGAATTCACTAACCCGGTATCTCGGCAAACGCCTGTGGATTACGGGTAATAAACATCGCATCGCCGTAGCTGAAGAAGCGGTACTGTTCAGCAACAGCCTGCTGGTAAGCGCGCATAGTATGCTTATAACCGGCAAAAGCGGAAACCAGCATAATTAGCGTCGACTCTGGCAGGTGGAAATTGGTCACCAGCGCATCAATCACCTGGTAGTGATAACCAGGATAAATAAAGATTTTCGTATCGCCGAAAAATGGTGCAATTAGCGTATTTTCCGCGGCCTGCGCCGCGCTCTCTAATGAACGCACTGAAGTCGTCCCAACCGCTATGACCCGATTGCCACGCGCCTTACAGGCCAGCACCGCATCAACCACATCCTGCGGCACCTCGGCATACTCGGCATGCATAATATGGTCTTCAATGGTATCGACACGCACCGGCTGGAACGTACCTGCACCGACGTGCAGAGTAACGAAAGCCGTTTCAATCCCTTTTTCACGTAACGCTACCAGCAACGGCTCGTCGAAATGCAGGCCCGCCGTTGGGGCCGCCACCGCGCCAGGCTTCTGGCTGTACACGGTCTGATAAAGCTCACGGTCGGCATCTTCGTCGGGGCGGTCGATATAAGGAGGCAGCGGCATATGGCCGATACTGTTTAAAATATCCAGCACCGGGCGCGCATCGTTAAATTCAATTTCAAACAGCGTATCGTGTCGTGCCAGCATAGTGGCCTGCACGCTTTCATCATCCCCCAACAGCAGGTCGCTGCCGGGCTTGGGTGCTTTAGATGAACGCACATGGGCCAGTACCCGCGTGTCATCCAGCATGCGCTCCACCAGCACCTCAATCTTTCCGCCGCTGGCCTTACGACCGAAAATGCGCGCCGGGATCACCCGCGTGTTGTTGAACACCAGCAGATCGCCAGGATTGAGCTTGTGCAACAAATCGGTAAATACACCATGCGTTAACGCGCCATCAGAACCATTTAACGACAGCAAGCGGCATCCGCTACGCTCGGCCTGCGGATAGTGGGCAATCAAGGATTCGGGTAACTCAAAAGTAAAATCAGCAACGCGCATGGTCATTCACAGTCTGGGAATTCAGGGCGCATAGTCTAGCTTAAAACGGGCCGTAGCTAAACAAGGTGCGTTATATCGCCCGCATATGAGGTAGAATAACGTCATGAACTATCTTGCCCACCTTCACCTGGCCCAACTTGCCGACAGTTCACTGCTCGGCAATCTGATGGCCGATTACGTGCGCGGCAATCCTTATCAACAGTGGCCCATCCCCATTGCTGATGGCATCAGCCTGCACCGCCGTATTGATGCTTTGACGGATGCGTTGCCGCAAGTCCGCCAGGCTCGCCAGCTTTTCCGGAGTGAAACCCGCCGGGTGGCACCGATTACGCTTGATGTTGTCTGGGACCACTTTTTGTCACATCACTGGAATAGGCTGGTGCCGGATATCTCCCTGCCGGCCTTCCTGGCGCAGGCTCGCAGTGTGATTGAACCACAGCTGACAAACACGCCGACTCGCTTTCAGACTCTTAACGCCTGGTTATGGCGCGAACGCTGGATAGAGCGTTATGCCGATCCGGCTTTCTTATTGAAGGTATTAGAGGGTATGGCCAGCCGCCGACCGAAGCTGGCCGCTCTGGCAGACAGTTATCAGGACTTCATCGATAACTATCAACAGCTTGAAGAACTGTTCTGGCAACTGTACCCGCAAATGATGGCACAGGCCGGGCGGCGCGAGTTGTAAGAAAAAGTCGTAGCGCTTTATTCTTTGCCCTTTGACTAAAACAGGTTATCGTATGGCCTCGCTTTATACTTAACCGTAATTTTGATAGGTATCCCCTATCTCAATAATCGGCGTGTCTCGCTGGTTCATGGCTGGACGCGCCTCGTATAATGCCGACATCTTTTATCCCCCTAATTTAATGACTTCAACAGGAGTGAATAATGGTCCTGGTTACTCGTCCAGCCCCTGATTTTACTGCCGCAGCTGTGCTGGGCAACGGTGAAATTGTAGAAAACTTTAACTTTAAAAAACACACCGCTGGTAAAGCCACCGTTGTGTTCTTTTGGCCAATGGACTTCACCTTCGTGTGCCCTTCTGAACTGATCGCGTTCGATAAGCGCTATGCAGAGTTCCAGAAACGCGGTGTGGAAGTGATCGGCGTTTCCTTCGACTCGGAGTTCGTGCATAACGCATGGCGTAAAACGCCGGTCGACAAAGGCGGCATCGGCGAAGTTCAGTACGCAATGGTTGCGGACATCAAACGTGAAATCCAGAAAGCCTGGGGTATCGAACACCCGGAAGCGGGCGTTGCTCTGCGTGGCTCTTTCCTGATCGACCAGGCGGGCGTGGTTCGTCACCAGGTGGTGAACGATCTGCCGCTGGGCCGTAACGTTGATGAAATGCTGCGTATGGTTGACGCGCTGCAGTTCCACGAAGAGCATGGCGAAGTGTGCCCTGCACAGTGGGAAAAAGGCAAAAAAGGTATGGGCGCATCTCCGGATGGCGTCGCTAAGTACCTGTCAGAAAACGCTTCTAAGCTGTAACAGCTCGGTTGTTGTTTGAATAAAGCTCGCTGCGGCGGGCTTTTTTTTATGCCAAATTTCCACCCAAGCCTCTCCAGTCATTGCTGCTAAAGGCCGTCCAATCATAGTTATGCCATATTATCCCAGCGGCCAGGACACGACGCCAGCAATGGCGGAGGCACTGGGTCTGTGGTGGGGCGACAACAAACCCATCAGCGAGATGGGCATGGCAGGATGCCATCAGATCGTCGTCGGAACGCTCTCTCCTTATGACCGCATGCTGCAAACGCAGCAAACATGATATCGACAAGTCGTTACTTATTCCGCCCGGTTATTGACAAAAAAAGGGGCGAACCATCGGTTCGCCCCTGCTCTTTTACGCCATATTAACCTGCTCTGCGTTTAACCCACTGCCAGCTCACCAGCAGCAGCACTATCCAGGCAAAACCAGCATAAAGTGATACGCGGGTATCAGGGAAATAGCCGATCAGGCCGATAATAAAGGCAAGGAAAGCAATGCCGATAGCCGCGGTCAGGGAACCTCCCGGCAGCGGAAACTTTAGCTCTTTTTGCTGCTCTGGCGTCAAAGTACGACGAAACGCAATCTGTGAGAACAGGATCATTATCCATACCCAGACGGTTGCGAAGGTCGCCAGCGAAGCAATCACCAGAAACACTTTTTCCGGCATCAGGTAGTTGAGATACACGGCAACCAGCATCGCCAGCATCATTGCCAGCACCGTCACCCAGGGAACACCTCTCTCCGACACGTTGGTGAACATTTTTGGCGCGTGGCCCTGCTCTGCCATACCGTAAAGCATACGTCCAACGCCGAACACATCGCTGTTGATCGCCGACAGTGAGGCGGTGATCACCACGAAGTTAAGCACTGCCGCCGCTGCGGCAATCCCCAGATGCTGGAAAGTGAGGACAAACGGGCTGCCGCTCGTGCCGACCTGATTCCAGGGATAGATCGACATGATGACAAACAGCGTACCCACGTAGAATACCAGGATGCGCAGTGGCACGGTATTAATGGCGCGCGGGATCGATACCGCCGGGTCTTTCGCTTCCCCGGCGGTAATGCCAATGATCTCTATCCCACCAAAGGCAAACATGACCATTTGCAGTGAAAGCACCACGCCAATCCAGCCGTTGGGTACAAAGCCACCGTGGGTCCACAGATTGCTGATACCGGTCGCCTGGCCACCGTTACCGATGCCCCAAAAGATAATGCCGATACCTGCAACAATCATCACAATAATGGTGGCAACTTTGAACAGCGACAACCAGAACTCCACCTCGCCGAACACCTTCACCGTGGCGAGGTTGATCGCGCCAATCACCAGTACCACGCTCAAAACCCAGATCCAGTGCGGCACATCGGGGAACCAGACGCTCATATAAATACCGAATGCGGTCACATCGGCAATGGCAACAATCAGGATTTCAAAACAGTAGGTCCAGCCGGTGATATAGCCCGCCAGCGGACCAAGATAGTCCTGTGCATAGCGCGAGAAGGAACTTGCCTGAGGGTTGTTAACGGACATTTCGCCGAGCGCGCGCATAATGATATATGCCGCCAGGCCCCCGACCAGATAGGCAAGCAGCACGCCGGGACCGGCTATTCTAATGGCATCGGCCGATCCGTAAAACAGACCGGTACCAATGGCTGAACCCAACGCCATAAAGCGAATATGGCGCGTACTCAATCCCTTTTTTAGAGTCATTTTTGTCATTTTTCCACCTGTCGACCCCTCACCGCTGGGGTAAGGGGAGGTTTTACAACGCTATTGTTGATGCGCAGTAACCGACTGGCGGCCTGAAACGCGATCGTAGACGGCCACCAATACCAGCATCACCAGTGAAGGCGGCAACCATGCTAAACCCTGATCCGCCAGCGGCATGTTTTGGGTAAATTCTGGAAGCATCGCCTTTAAATTAGTGGTTTTGATTGCGTCAACGATACCAAACAGCAGGCTGACCAGCATGACTGGCGCAACAATCCTTGTGCTTTTCTTCCACCAGCTCAGGGTAAAGCTTAACAGCACCAGCACGATACACGGCGGGTAGATCGCGGTTAAAACTGGAATTGAGATCTGGATAAGATGGCTAAGACCAAGATTGGAAACCACCATCGAAAACGCGCCAATAATAAACACCAGTTGGCGGTAGCTGAAAGGCAAATAGTGCTCAAAGAATTCAGCACAGGCACAGGTCAGACCAACGGCAGTCACAATACAGGCGACAAAAATTAGTGAAGCAAGGAAGAAGCTGCCCATCGCACCGAAGGTATGCTGCACATAAGCATGCAAAATGGCCGCGCCGTTAGCGCTCTGATCGACAATGCTTGCGCTATCGGCACCCAGTTTAAACAGAGCCAGATAAACCAGCGTCAGGCCGACACCGGCAATCAATCCAGCGATCACGGTATAGCGAGTCAGTAATTTTGCTTCGCTGATGCCGCGCGACCGGGCGGCATTAACTATCACAATACCGAATACCAGCGCACCGAGGGTATCCATCGTCAGATAACCGTTCACAAAGCCGTTGGAGAACGCCGCACGCTGATATTCAACGCTGGCAGGCGCAATCCCTCCTGCTGGCCACAGCAGTGCAGCCAGGCCTAATACGGCCAGGGCAAAAATTTTCAGCGGAGCCAGAATATGGCCAACGGTATCTAACAGTTTTCCCGGATAAAGCGAGATGCCAATCACCAGGATAAAATAGACCAGGCTGTAGATAAACAGCGGCAGTGCGCCATCGCCGGTCAGTGGTGCAATACCCACCTCAAACGAAACGGTGGCGGTACGCGGTGCTGCAAACAGCGGTCCGACGGCCAGATAGCAGACGGTCGCCAGCACCACGCCAGCCACTTTACCGATGGGCGAGCTGAGGGCATCAATCCCTCCCCCCACGCGCGCCAGGGCAATGACCGAAATAACCGGCAGGCCAACAGCAGTGATTAAGAAGCCCAGGGCGGCATGCCAGACATGCTCTCCGGCCTGGATACCTACCATCGGCGGGAAGATAATGTTCCCGGCGCCGACAAACAGGGCAAAAGTCATAAAGCCCAGTGCCAGAATATCTTTTGAAGTTAAACGATGCGTCATAAGAAACGTGCTGCCTGTGGTGGTGTTAAAAGTCGTGATGTCAGTGCCGCTCGTCAAACTTCAGCAGCAGGGGCAATCCCTGCTCACTGAATAATTTTACGGCCAATCACCCCGCATGCTCTTAATAGGTCACAAAATCAGAAGGATGCAGTCGAAAATACTGATTACATCGCGACAGAGAGTGAATATAAGATGATTATTTTCTATATTCAGGGGAATGACGAGAAACGGGCCTAAGTAGAACGTTTATAGCGGGGAAAGGCAATACGGGATCGGCAAAGTAGATGAATATAGCGCAAAAAACTGCATAACCAGTGCATATAATTAGATCACGCCCAAAAATCGTTACATGATTTGTATTTTTTTTACACTATGTGGCGTCAAATTTCTCAATAAGACGTTCAGGGAAGCGCGAAAGGCGCATAAATACGCGCCTTGTGCACAAAGTGATGCCATTTTTACCAAACGCGGTTTACCACCTCCACCACCAGGCGCAGCTTGGCCCATTGCTGCTCTTCCGTCAGGCTGTTCCCTTCTTCGGTGGAGGCAAAGCCGCACTGTGGGCTGAGGCAAATTTGATCCAGGCTAACGAACTGCGCGGCCTCGCGCAGACGTTTTTCAACCGTATCCGCCGCCTCCAGCTCCCCGCTTTTAGTGGTGATAAGCCCCAGCACCACCTGCTGCCTGCCTTTTTTGATAAAGCGCAAAGGCTCGAAACCGCCCGAACGCTCATTATCATATTCAAGGAAGAAGGCATCAATGTTAACCCCGCCAAACAGAATTTCCGCCACCGGCTCGTAGCCCCCTTCGGATATCCAGGTTGAGCGAAAATTGCCCCGGCAAACGTGCAGGCCGATTTTCAAATCATCCGGCTTACCCTCAATGGCTTTATTCAGCACGCGGGCGTAGGTTCGGGCCAGCTCTTGCGGGTTATCACCGCGTTCGCGGATCTGCTGTTGCTGATCGTCAGAACAGAGATAGGCCCAAACGGTATCGTCCAGCTGTAAATAGCGACAGCCTGCATCGTAGAAAGCCTGGATCGCGTCGTGCCAGGTTTGCGCAAGGTCGTCGAAATAGACCGCCAGATCGGGATAAACCTGCGCATCAATCACCTGACGTCCGCCACGAAAATGCAGCACGCTGGGGCTGGGGAGGGTCATTTTGGCCACGGCATCCCCGCTGATGCTTTGCAAAAAGCGGAAATCTTCTAACATCGGATGATCGCTGAAGCCCAGCTTACCGGTCACTTTCACGCCACGCGCTTTAGTCTGCACGCCGTTGAACTGAATGCCCTGCTCTGCTTCATAGCGCTCTACTCCATCCAGACCGTCAAAAAAGTCAAAGTGCCACCAGGCACGGCGGAATTCGCCGTCGGTGACGACCTGCAGGCCGCTGGAACGCTGGCTGGCGACCACGTTGCGGATCGCTTCATCTTCAATGCTGCGTAGTTCAGCCGCGTCAATATTACCGGCGGCAAACTGCTCACGCGCCTGTTTAATCGCCGCCGGGCGCAGAAAACTGCCCACCACTTCGGCACGATAAGGTACGGATGTTGTCATGATAGCGACTCCTGGCCTGCACATGGGCGCATCATTGCGTTGCGCAACTGTCACCGTTAGTTATATTTAGACTTCTGGACGTCTAAATCCATGCCGGTAACAGTGTCATGAGAATGCCAACGCCGCAAACGAGGAAAATTCATGGTTCGTGAGGAATATTCATGATGTGGGAAACGCACACGTTCGAGGGAGTACTCACGGCTTTTCATTGGCGAAAGGCCGGTCAATGACGACCCAACCTTTGCATCTCTGATTTGTCTTCCCGAAGTTATTGCGCAATCATCGCCAGCGCCTGTTGTCTTTGCGCTTCTGATAACGGCAGGTAGCCAGCCTGACTGACCACCCCCTGACCCGCGCCGGATAACGCCAGACGAAGAAACGCGGCGGTAAGCGGCTCCAGCGGTTTTCCCGGTGCCTTGTTGACATAGATATAGAGAGGACGCGCGTAGGGATAGCGGCCGCTGCGGATATTTTCGGCCGTGGGCGCTATCCAGTTATGATCGTCCCGCGCCACCGGCAGCACCTTAACGCCGCTAAGATGAAACCCGGCGCTGGCATAGCCAATCCCGTTTAGCGAACCGGCAACCGCCTGTATCACCGCAGCGGAGCCGGGATATTCCCCGACATCCTGGCGTAAATCACCGTTGCACAACGCCTGCTGTTTGAAAAAACCCCAGGTTCCGGAAGCGGAATTGCGGCCAAAGCGCTGTATGCCACGCTGCGTCCAGCCTGGCTGCTTAAGTTGCAGATCGCCCCAGGTTTTTGGCGTGAACAGTGCGCCGCACAGGCGGGTCACCGAGAAAATCGCATCCAGCTGTTGTGCGTTCACTCCGGCTAACGGATTATCCTGATTCACTACCACCACCAGCGCATCAATCGCTACCGGTACGGCCAGCGGGGGATAACCGTATCTGTCCTCCAGCAGCTGTCGCTCTGCCGTCTGCATCGGTCTGCTCATCGCGCCCAGCTGTGCTGCCCCGGCGGCCAGCGCGGTCGGAGCCGTTGACGAACCCGCCGCCTGGATCTGCACATTAACCCCCGGATACTGGCGGCTAAAATTGTCTCCCCACAGCGCCATCAGATTACCAAGCGTGTCAGACCCAACGCTGTTCAGATTGCCCGCCAGCATGCCCTCTTTGGCATGAGCCAGCACGCTGACCAGCAGCAGCGTCAGTGCGATAAAATTTTTCATGCTCCGGGTTCCCTGTGACTAACGCCCTGCGGTTGCGCCCGCTGTTGCATCAACAATTAACCTGGGGGCCAGCTGAAAGCTGAAGCAGGTTTCTCCTTCGCCGGGGGCGCTACTGATATTCAGCCGCGCGTTATGGTGGCTTAGCGCATGTTTGACGATAGCCAGACCTAAACCGCTTCCCCCGGTCTGGCGGGATCGCGCCTTGTCCACGCGATAGAAGCGCTCCGTCAGGCGCGGTAAATGCTCTGGCGCAATGCCCGGGCCGTTATCTTCCACCCTGAACTCTGCCCCCTGTACGGTGCGTTGCCAGCTGATGGTGATGCGGGTGCCGTCCGGGGTGTGATTCACCGCATTGTACACCAGGTTAGACATCGCGCTGCGCAGCTGTTCGTCATTGCCAAACACGCGTAGGTTCGGATCGCTGACAAACTGAATGTGATGACGCCCGTGGCTTAACGTTTCCGCTTCACGCTGCAATAGCCGCAACATCATGGGCACGTCGACGATTTCCTGCAGGTCGGTTGCCGGAGCCGCCTCGATGCGTGACAGCGTCAGCAGCTGCGCCACCAGGCTATCCATACGCTTTGCCTGCTCCTGCATGGTTTGCACCGCTTTGTCACGCAGGCCACCTTCCAGCGCCGAATCACTCATCATCTCCAGATAACCCTTCAACACCGTTAGCGGCGTGCGCAGCTCGTGACTGACGTTGGCAAAAAAGTTGCGGCGCGCGCCTTCAAGCTGGTGCATTTGCGTCACGTCACGCGCCACCAGCAGCCACTGCCCTTCACTGTAGGGCATGATGCGAAATTCAAGATGGCGCTGGTTGTTCAGTACCAGCGTCAGCGGATGCGCGAAATCGCGCTGGCGCAGATAGCGGGTAAACTCCGGGTAGCGCAGCAGGTTAAGGATATTCTGGCCATTATCTTCCGGCCAGCGCAGCCCCAAAATCTGCTGGGCCAGTCCGTTACACCAGAAAATCGTGCCCTCTTCAGTGGTCAGCACCACCGCATCCGGCAGCGTTTCTGCCCCGCTGCGAAAGCGCTTAATCAGATGGCCAAGCTCACGGCGTCGGCGTCGGTTGCGCGCCTGCATCTGGTACAGGCCGTAAAAAAGAGGTTCCCAGCTGCCGCGCCCGCTGGGGGGCGTCATGCTACGGTCGACCCACAGCCAGTGCGAAAGCCGCAGCAGGTTGTTGAAATGAAAGCCCAGCACGCAAAGCACCGCCACCAGCAACAGCCAGGGCAATCCGCCCGCCAGCAGTCCTACGATCAGCGCGGGCAGGCAGGCGAGCAGCAGCTCAAACAATAATCTCTTCCAGGAGAGGCGTTCCAACACGATTCAGACTCCGTGCGAGCGATCAATAACGTGCAGAGAAACGATAACCTGTTCCGCGAACCGTCTGCACCATACGATCGTGCCCACTCACCTCCAGCGCCTTGCGCAGACGGCGAATATGAACATCGACGGTACGGTCTTCGACATACACGTTAGTCCCCCAGACATGGTTTAGCAACTGCTCACGGCTGTAGACGCGCTCTGGATGAGTCATGAAGAAGTGCAGGAGCTTGTATTCGGTTGGCCCCATTTCCAACGGCTGGGTAGCCGACATAACGCGGTGTGACGACGGGTCGAGCGTCAGCCCCTGCATCTCAATCACCTCTTCCACCGCCATAGGCGAAATGCGCCGCATCACGGCCTTTATGCGCGCCACCAGCTCTTTCGGCGAGAACGGTTTGGTAATGTAATCATCGGCACCGACTTCCAGCCCGCGTACGCGATCTTCCTCTTCGCCGCGTGCGGTCAGCATCATGACCGGGATATCGCGCGTCATCGCTTCACGCTTCAGGTGCTTAATAAACTGAATGCCCGATCCCCCCGGCAGCATCCAGTCCAGCAGGATCAGATCCGGCCAGGGTTCAATCAGCAAACTGACCGCGCTGTCATAATCCGCGGCTTCTATCGGATGATAGTCATTTTGTTCCAGAACGAAACACAACATCTCACGGATTGGGGCTTCATCTTCAACCACCAGAATGCGCTTTGCCATTATTGCTCCTGCTGCTGTGACAGATTGTCACGGGATATGCGGCATCATTATGCGTCAGTTTTATGACAGTTTTATGAAAAAAGCACGCCCGGCAAGGACGGACGAAACGAATTAAATATCTGCACGGCAATATGTTTATAATCACCGCTTCGCGTTTCTGCCATGAAGGGAGCACCATGCGCATCATTCATACTGCCGACTGGCATCTTGGCCAGTTTTTCTATACCAAAAGCCGTGCGGCAGAGCATCAGGCATTTCTTGACTGGCTGCTGGAACAGGCAGAAACGCAGCAGGTCGATGCCATCATCGTCGCCGGTGATATTTTCGATACCGGTTCCCCACCGAGTTACGCACGCGAGATCTACAACCGCTTTGTGGTAAAGCTACAGCCAACCGGCTGTCAGCTGGTGGTGCTGGGCGGCAATCACGATTCGGTCACTATGCTTAATGAATCGCGTGAACTGCTGGCCTGCCTGAATACCCGGGTGATCGCCGCCGCCGCTGAGGATATCCGTCAGCAGGTGCTGGTGCTGAACCGCCGCGACGGGCAGCCGGGCGCTCTGCTGTGCGCCATTCCCTTCTTACGTCCGCGTGATATTTTGCGCAGCCAGAGCGGGCAGTCAGGGCGCGAAAAACAGCAAAGTCTGCTGGAAGCCATCAGCGAGCATTATCAGCGCTGCTGGCAGGAAGCACTGGCACAGCGCAATGCGCTCGGCCTGGCGCTACCGATTATCGCCACCGGCCATCTGACGACCATGGGCGTCACCAAAAGCGATGCGGTACGCGATATCTATATCGGCACGCTGGACGCTTTTCCGGCTGACCTCTTCCCTCCGGCGGATTACATCGCCCTCGGCCATATTCACCGCGCCCAGCGCATTGCCGACAGCGACCACATCCGCTACAGCGGCTCGCCGATCCCGCTGAGTTTTGACGAGCTGGGCACAGCGAAAAGCGTGATGCTGGTTGATTTTACTGAAGGCCAGCTTAGCCAGGTCCGCGCGCTGCCGATCCCGCTATTCCAGCCGATGCAGATGATCAAAGGCTCCCTGGCGCAGATAGAACGGCAGCTGGCGCAGCTAGAGCCGGATGCACAGGGCAAAACCGTCTGGCTGGACATTGAAATCGTCACCGACGCTTACCTCAGCGAACTACAGCGCCGCATCCAGGAACTGACCACCGCGCTGCCGGTGGAGGTGGTGCTGCTGCGCCGCAGCCGCGAACAGCGTGAACAGGTGATATCGCGCCAGAACAATGAAACGCTCAGTGAACTCAGCGTTGAGGAGGTGTTTGCACGGCGGCTGGAGTCAGAACCCGAGCAGCCTGAGCGGCTGGCACGCGCCAGCGCGCTGTTTGCCCAGACGCTGGAAGCGGTGCGCCATGAGGAGCCAACATTATGAAAATTCTCACCCTGCGCTTTAAAAACCTCAACTCGCTGAAGGGCGAATGGAAAATCGACTTCACGGCGGAACCCTTTGCCAGCAACGGCCTGTTTGCCATTACCGGGCCGACCGGCGCGGGGAAAACCACCCTGCTTGACGCTATCTGCCTTGCGCTCTATCACGAAACCCCGCGCCTGAAAAACATCACCCAGTCACAGAACGACCTGATGACGCGCGATACCGCAGAATGTCTCGCAGAGGTGGAATTTGAAGTAAAAGGCGTTGCCTGGCGCGCCTTCTGGAGTCAAAACCGCGCGCGCGGTGCCGTTGATGGCAACCTGCAGGCACCGCGCGTTGAACTGGCGCGCTGCGAGGACAATCACATCGTCGCCGACAAGGTGAAAGACAAGCTGGAAAATATCGCCAGCCTGACCGGGCTGGATTTCGAGCGTTTTACCAAGTCGATGATGCTGTCGCAGGGCCAGTTTGCCGCCTTCCTCAATGCCGATGCCAACAAGCGCGCCGAGCTGCTGGAAGAACTGACCGGCACCGAGATTTATGGCCGTCTGTCGTCAGCGGTATTTGAGCGCCACAAAGAGGCAAAGACGGCGCTGGACGCGCTGCGCGCGCAGGCTGGCGCGATGGATCTGCTGGATGCGGAACAGCAGCAGAGCCTGACCAGCCAGTTAGCACAGCTGTTAGACGATGAGCGGGTACTCACTTCACAACAGCAAGGCCAGCAGCAGGCGTTACAGCAGCTGCAACAGCTGGAAAGGTTACAGCAGGAGCAGCAGCAGCTTTCCCATCAGCGGCAGCAGCTGGATGAGCAGATAGAGCAGGCAAAGCGGCAGCTTGGCGCGGCAGATCTTGAGCAGCAGCAGGCGCTGAAGGCTTATGACGATCATCAGCAGCATCGCCAGCAGCAGGAAACCCTGATCGCCGAACAGGTTATCCCTCTGGATCACCAGCTCGCCACGCTGCAAGAACAGTCTGAGCAGCTGGCCAGAGAGCAAAGTGAGCACCAACAATTGCTAACAGCGCGGCTGACGGAGAGCGCTAAAAACCAGCAGATCCAGCAGGATAAGCAGGCGCAGCAGCAGCTGCTGAACCAGTGGCGCGAAGCGCATCCCCATTTTTCCCACTACGGCGAGCATCTACCGCTGTGGCGTGAACGCTTCAATCAGCAGCAGCAAAGTGAGCAATCACTTTTAGCGCTAAGCCAACGGCTAAAGCTCCAACAGCAAACGGTGCAGCAGCAGGAACAGGCTCTACAACAGCTTAGTCAACAGGCAGCCCCGCTTCAGCAACAGCTTGATGCCGCGCAGCACAGCCTGAATCAGGCGCAGCAGGCGCTGGCCCCGTTACAACAGCAGCACCCGCAGGAGAGCCTGCGCAACGCGCTGGAGCAGTTTAGCCGTCTGCGCCCGCACCGCCAGCTGCTGGCTACGCTGCTGCCGCAATGGCGGCAGCTCGGTGAACGCCGCAGCCGGCTAAAGCAGGAGCAGCAGGCGTTAGCACAGCAGATACAGCAATGCAGTGAGCAGTTACTAACCCTGCGCACCCGCTGGGCAGAGAAACGCCAGCATGAGCAGGATCTCGACAAACGTTGCAGGCTGGAGCAGCGCATTGCCGACCTGGAGCAGCAGCGCGCGCTGCTGGAATCGGGGCAACCCTGCCCACTGTGCGGGTCAGAAAATCATCCGGCGATTGCCGAATATCGGGCGCTGGAGCCATCGGAAAATCAGCAACGGCTCAACGGCCTGAAAGAAGAAGTGCGGGTGCTCGGCGAACAGGGCAGCGCCTGTAAAGCACAGCTAAAACAGCAGCAGGAGCTGGCGCAGCGCCAGCAGCAGGATGATGACGATCTTGCCCGTCAGGCAACGGAGCTGGAACAGCAGTGGCACGGCGCAGCCGCACTGCTGGCGCTGGCGTTCTCCCCGGATCAACATCAGCAGGCCCACGACTGGCTGGCGCAGCAGGAGCAGCAGGAAAGCGAACTTCAGCAACAGCTCAACCGGCTGGAGCAGGCGCTGCGCCACTGCCAGCAGCAGCAGGAGTCGCTGTATCAGCAGCAGCAGGCCTGGCAGCAGCTTGAACGACAGACTGCCCTGCACCAGCAGGAGATGACGACAACTCGTCACAGTCTGAGCGAGCTGGAGCAACAGCTGGAGCAGGATCGGCAGCGCGCACGCCAGCTGCGTGGCGATTTGGCCGCCAGCCTCGCGCCGCTGGAGCTTCAGCTACCGGAAGACGGTGACTATCAGGGCTGGCTACAGATCCGTGAGCAGCAGTGGCAACAGTGGCAGCAGAACGCCGCCGAGCTGGCCACGCTGGCACCGGAACTGGCGGCGCTCGGCAGCCGTCAGCAGGCGCTGGAGGAGGAGCGGAGGCAGCAGCAGTCGCGTCTTGAGGCGCTGGATGCGCGCAGTCGGCAACAGCAGCAAACTCTGAGCGAATGCCAGCAGCAGCGCCAGCGGCTGTTTGGCAATGCACTGGTCACCAGCGTCAGGCAGCAGCTCAACGGCGAGTCAGAAAAGCATCAGCACAATCTGCATCAGCAGCAGCAACAGTGGCAACGGCTGCAAGACCGGATAAATACTCTGACCGGACAGCATAAATCACTAAATGAACAGTTGGTTAATCTGCATTCACGGCTGGATGAGGCAGTAAAACGCGTTGAGCAACCGGAAAACCTGACTGCGCAGCAGCAGATCCTACAGGCCAGCCTGGAGGCGCTTAGTCAGCAACTGCGCGAACTGGCCAGTCGGCAGGGGCAACTGCGCCAGCAGCTCGACCACGATGCAGCACGCCGCTTACAGCAACAGTCGCTGCTGGCGCAGGTGGCCGCCAACGAGCAGCAGCTGGAAGACTGGAGCTATCTCCACGATCTGATTGGCTCCAAAGACGGCAGTAAGTTCCGCCGCTTTGCCCAGGGGTTAACCCTCGACCATCTGGTGTGGCTGGCGAACAATCAGCTAAGCCGCCTGCACGGTCGATACCTGCTCCAGCGCAAGTCGCAGGAGGCGCTGGAATTAGAGGTGGTCGACACCTGGCAGGGCGAAACCCGGCGCGATACGCGCACGCTGTCCGGCGGCGAGAGCTTCCTCGTCAGCCTGGCGCTGGCGCTGGCGCTCTCTGATTTGGTCAGTCATAAAACGCGCATTGAATCGCTGTTCCTTGATGAAGGCTTCGGCACGCTGGATGCCCAAACGCTCGACAGCGCGCTGGATGCGCTGGATGCGCTTAACGCCAGCGGTAAAACCATCGGGGTGATCAGCCACGTTGAGGCAATGAAAGAGCGCATTCCGGTGCAGATCAGAGTGAGGAAGATTAACGGGCTAGGTTACAGCAGGCTGGACCTGCCCGGCGGTTAATCAGGGCCCTGCTGACGGCCATGATTCGAGTGTCAGGCGGCAGTGTTTGCCGGTGAGGTTACCGCCAAACACCGCCGCCAATAAAAGATGATGTTGCGTCTTAATATTATCTTTAATGGTTTTTCATATCAGTGTGGTATCCGACCTGGCCGCCAGCACAGCCTCGAGAGAATAATATCGACATCCAGACTCTCAACGTTTCTTTTGGATAAATGAATACCAATGAATAAACGTATCGCTTATCTTGAATCATTCGCACACCAAAATTTTAGCGTATTTTGAAAGAAAGAAGCCCGTCTTTACTCTAAGTTAAAGGCATCCTTGAGTTAAAAAAGAATCACTACAATGACCGTAGCAAAAACAAGAAACATAACTACTGACAGGTTATTATCAATAATCTGTCAGCTTAATGCGGGTTTAAAAAAAGAAATTCTGAATTCCCTTAGCTCTGTGGCACCTTCCCCTGCCCTATTAAACAGACATGGAAATGCGTTTCACGGTGAGATTCGTAAAGCAACGACCAAGCCAGGAATAATAAAAAACATCCGTAGTCCTTATATAGAAAAAAAGGTTTCTAAAAAGCCACCAATATATAACCCACTGAACAGGCATGGCAATACGTTTCAGGGTCTTCCTCGTGGAGCCAGCACCGTGCCGGGAACAATCAAAAATATCCATAAGCCTGCTATAGAAAAAGAAAGTTTTGCAAAGATGCCCGCGTACATTACAACGAATAAACATGGCACTCAATTTCAGGGCATTCCCTTCAACAAAAGTAGAGAAGATTTCCCTCCCACTACGCCTGTTACAACACAGCCGAGACCGGCCCAAAATGGGGACCGGATCGAGAACACAGAAATAATGCCTGAATACCCAAAGTTAGAAATACCGGCTTTGTCCAAAAAACAATGGGATGCTTATTATACTACGGTGTATGTTTCCGACTGCGACATATCATGAGAGTTAGTCATAGCATGAATTTTTAGAACATCTGAATTCAGACGCTACTAAGATAATTGCGGTGTCGGGCCAACTGATAGATCATTTCAATATTATCGATAGCGCTAACCCGGGACACGTTCCGGGTTCTGATGACCGTGCGCCTGCCTGACTGGCGACCATGCCGCAGCGGATACAGGATAATGTTGACCATATAGAGAATTATCACGGTCAACGTTGTGACTTCAGCATGAAATATGGCGGTAATCAGCGCGCCCTGGTGCTGCGTACCGAGGGGATGAGCCGCTCTTCCTGACGCCACTGGCGCGGGCTGATGCCAAACCAGCGGCGGAAAGCGCGGGAAAACGCGCTGACTTCCGAGTAGCCCAGCAGCAGCGCCATTTCGGATATAGGCAGCTGGTGCTGCAGCAAATAGTGCTTCGCCAACTCGCAGCGCACGTTGTCGACCAGCGCGGTGAAACTGATCCCCTCCTCCCGCAGACGGCGCTGCAGCGACCAGCTTGATAGTCCCATTTTATCCGCCGCCTCTTCCAGCACCGGCTCCCCCTGTAACAGCGCCTGATGAACCTGTACCCGCGCCCGTTCGACAATATTTTGCTGCACGGAACGGTTATTCAGACGACGTATCGCATCCTGCATCACGCCCAATAAAAGCGGGTCGCTGTCGGGCATCGGGCGCGTCACATCGCGCTTGGCAATTACCAGCGAGTTGAAGGGTTGATCGAAAAAGACCGGGGCATCAAACACCTTGCAGTGCTCGTGCCATTGGGCCGGTCGGGGATGTTCAAAATGCACCTCACGCGGCGCCCAGTTTTTTCCCGCAACGTGGCGGATCAGATTCAGAAACATCCCCAGCGTCAGTTCGGCATCCTGGCGGCGGCACAGGATAGCACCGTGGCGCACCTGGTAGTCCAGACGCCAGCTGTCACCCTTATCGACCAGGCGCGTCAGGGTATCGTGCTGGTGCCAGGGGAAAGCGCTGGTGACATTATGCAGCGCCTGTTCCAGCGTCGGGCTGCACAAACCGATATAGCCGATCAGACCTAATGACTGCGGTTTAAACTGCTTGCCGTAGTGTAAACCGAAGTTATCACAATCCGAGTAGCGCGCCGCTTCTTCCATCACCCGGCAATAGTTAACCAGACCGAGGCTCAGCGTTGGCTGCGCCAGCAGCTCCGGATCGATACCGCTTACGCCAAAAATACGGTCTGCATCGCCACCGTTATCACAGATAAAGTCACTCAACCCGCTGGCGGCGGCGGCCAGCACGCCACGGTTACAGGCGCTTCCGCCGTTCAGAACATGGCTGACTTCCGTTCTGGCCAGATTACTTTGCATCATGGTGATTGCCTCATACTGCGGTGGATAGGCTAATCACAGCAATTTCCGTACCAGCCGCCATATCAAGGAAAATCATCGCTTTCCGGCGGCCTGAACGGACGATCGGCACCGCCGGAGCGCAGGGCTGCTCATCAACGGTGCAGCGGCTACGCGCCGACCGGCAGCCGTTGCGCCTCAAGGTAGCGACGGCACAAACGCACGGAATGATCCGCCCACTGCGGGCCGAGGCTCTGCGCCATTTCGGTTTCTGCATGCGAGCCGGCCCACGCCAGCAGCTGAATGCGGCGCTGGATAAGCAGCGTTGGCACCCTCGCCATTTCGGCATCGCTAATATGGGCAACCTGCTCATAGCCGCGCACCCAGTGGTCAATCCACTCGGCGGCGCGCGGATGATGTTCAACGAAGCTGATTGCCGCCGCCAGATCGTGCAGATACCAGCCGAAACCACAATCATCAAAGTCGATCACTCGGGTTTCCCCCTTGTGCAACAGCAGATTAGTGAGGCGTAGATCGGCATGGATAAGACCGTAATTGCGTGCATCCTTGCCGAATTCAGCCAGCGACGATCCCACCCGCTCCAGGGTCTCTTCCACAATCCCACGATCCGCTACGCGCAGATTGGGCGCATCACGCCAGTCTCCCCAGTGGCTCTGCGGGCTCACCATCGTTTGATGATCCCAGATTATGCGCTGAAAGCCAGCCGGACGCTGCCAGCTGCGGCTGTGCTGATGCAGGCGGGCGGTGATATGGCCCAGCTGCTGAAACGCACGAGGATCGACATCCGTTCCCGGCATCTCGCCCTCGATCCAGTGAAACAGCACCGCGTGCCGCACCGATCCATCTTTCATCATCAGGGTTTGCACCGTTTCCCCCTCACTGTCTGTCACCGCCTGTGGCACGTCAATGCCACCTGTGCGCAGGGCGTCCAGCCAGTGCAGTTCGCTTTCAATATCAGCGCGCTGGTGGTAATCCGCCCGATGCAGGCGCAGCGCGTAGCGCTTACCCCGCGCCTGAAGCAGAAAGGTGGCATTTTCCGAGCGGCACAGCAGGCTGAGGCTACCCTGTAAGGCCGCCGGATAGCGTGCCAGTGCCTGTTCAGCCAGACGCAACAGCGCGGCGTTACTCAGGGTGTCATATTGTTTAGCGGTCATAGTCTGACTCCGGGGTCGGTATTGGGCTGAAGTCACAGCATCCGATCGTCGTTCTTTTTCAGCTTGACCGCAGACGACCCAATTTTGACCGCAGCGTACAGCTGACGCTTTTTTTACCGCTCAGTTGACCGCAGAGCGCAAAATCATCGCGCCGGCGTCAAGTTTCCCCCGGCGGGCGGCTGCATTATCAGCAGACAAACACTAGGGGGATACGATATGACAACCACATTAAAGCCAACGCTGGGCACCCTGCATTTATGGGGCATTGCGGTAGGTCTGGTGATTTCCGGGGAGTATTTTGGCTGGAGCTACGGCTGGGGCGTGGCGGGAACGCTGGGATTTCTGCTGACAACGCTGATGATCGCCACCATGTATACCTGCTTTATCTTTAGCTTTACCGAGCTGACCACCGCCATCCCACATGCAGGCGGCCCGTTTGCCTACAGTCGCCGTGCGTTCGGTGAAACCGGCGGACTGATTGCCGGTATGGCAACCCTGATTGAATTCGTCTTTGCTCCCCCGGCCATCGCGATGGCAATCGGCGCCTATCTCAACGTGCAGTATCCTGAACTCAACCCCAAATATGCCGCAGTGGGGGCCTACGTGGTGTTTATGACGCTGAATATTCTCGGCGTAAAGCTGGCCGCGATGTTTGAACTGGTGGTGACCATTCTGGCGGTGCTGGAACTGCTGGTGTTTATGGGCGTAGTGGCTCCGGGCTTCAGTATGGCGAACTTTGCTGCCAACGGTTGGGCGGGCGGAGAGCACTTCGGCATGCCGGCGCTTTCCGGTATTTTTGCCGCCATCCCGTTTGCCATCTGGTTCTTCCTCGCGATTGAGGGCGCGGCGATGGCGGCCGAAGAGGCGAAAGATCCGAAACGCACCATCCCACGCGCGTACATTGCCGGTATCCTGACGCTGGTGGTACTGGCGATTGGCGTGATGCTGATGGCCGGCGGTGCCGGCGACTGGCGGGCGCTGTCCAATATCAACGATCCGCTGCCGCAGGCGATGAAAATGATTGTCGGCGAGCACTCCAACTGGATGCATATGCTGGTGTGGATCGGGCTGTTTGGTCTGATTGCCAGCTTCCACGGCATTATTCTCGGCTATTCACGCCAGTTCTTTGCTCTGTCTCGTGCCGGTTATCTGCCCGCCGGTCTGGCGAAACTGTCACGCTTTCAGACGCCGCATCGCGCCATTATCGCCGGTGGGGTGATTGGCATCGCGGCAATCTTCAGCGACGGCTGGATTAACCTACAGGGGATGACGCTGACGGCGGCAATGATCACCATGGCGGTGTTTGGTGCCATCGTGATGTACATCATGAGTATGCTAAGCCTTTTCCGCCTGCGCCGCACCGCACCGCGGCTGGAGCGAACTTTCCGCGCGCCGGGATACCCGATTGTTCCGGCGGTTGCCCTGCTGCTGGCAGGCGTTTGCATGGTGGCCATGCTGTGGTTTAACCCTCTGATCGGTCTGGTCTTTGCCGCCCTGATGCTGGCGGGCTATCTGTGGTTCCTGATGACCAAAAATCAGCGCGATAACGCCCCGCATGATGCGATGCTACAGGGAGAATAAGCGTTGCGGTGCGGGCCGATCCGCGCCGACCTTTCCAGCCAGCCCCTCGCGAATGGGGCTACTGCGGCCGCCAGATGCGGAAAGGCAATGAAACGCCGCCGCCGATTCGCTATCATGCGCGCTGACTTTGAACTCGCGCGCCCGGTGCGCGCCCGGAGAGGGAATACAGCATGCTGTGGTTTAAAAATTTGATGGTTTATCGCCTTAATCGCGATATCCCGCTGGTAGCAGACGAAATGGAAAAACAGCTCGATGCTTTCTCCTTCACGCCCTGCGGCAGTCAGGATATGGCCAAAACCGGCTGGGTGTCACCGCTGGGTGCGCACGGCGAAGACCTGACCCACGTCACCAACGGACAAATCCTGATTTGCGCACGCAAAGAGGAGAAAATGCTGCCTTCACCGGTAATCAAGCAGGCGCTGGAGGCTAAAATCAGCAAGCTGGAAGCCGAACAGTCTCGCAAGCTGAAGAAAACCGAAAAAGACTCGCTTAAAGACGAAGTGTTACACAGCCTGCTGCCGCGTGCTTTTAGTCGTTTCAGCCAGACCTGTGTCTGGATCGATACCGTGAATAACCTGATTATGGTCGACTGCGCCAGCGCGAAAAAAGCGGAGGATACCCTTGCCCTGCTGCGTAAGAGCCTCGGTTCACTGCCGGTGGTGCCGCTGACGCTGGAAAGCCCGATAGAGCTGACGCTGACCGAATGGGTGCGCTCCGGGGAGCTACCGGCCGGTTTCGCTCTGATGGATGAAGCCGAACTGAAGGCAATTCTGGAAGATGGTGGCGTGATCCGCTGTAAAAAGCAGGACCTGGTGTGCGACGAGATAGCGAACCATATTGAGGCCGGCAAACTGGTGACCAAGCTGGCGCTTGACTGGCAGGAGCGTATCCAGATGATCCTGTCTGACGATGGCTCAATTAAACGCCTGAAATTTTCCGATATTCTCCGCGAACAGAATGATGATATTGACAGGGAAGACGTGACCGGACGTTTTGACGCTGATTTTATCCTGATGACCGGTGAACTGGCCGCGTTGATCAGCAATACCGTGGAGGCGTTGGGCGGAGAAGCACAGCGTTAAAAGCGAGAAGCTTGAACCCACGGCATCCCTGGTGCGTAAATAGGACGCAGACGGCAGGGATGCCGCTCATTTTTCAGCCCAGAGGCTGTAATATCAGTCTTTCAGATAGCGGCACAGGTATGCCGTCGGTTCTGCCACCTGCAGGTAAAACTCGCTATGGCCCGGTACGTTAAACGCCTCACCTGCCTGATACCATTTCCAGTCGGTTTCACCCGTCAGTAGTACCTTCAGCGAACCGCTAACAACGGTCATCTCCTCCGCCTGAGCGGTGGCAAAAGTGTATTCGCCTTCGGCCATCACTCCTACGCTGGCACGACCGGCGCTGGCACTTTCAAAACCTATCGACTTCACTTTACCATCGAAATACTCACTCACATTGAGCATATAATATCCTTGTAATCACAGACAAAGGTAGACTGGCAGTGTAGAACCAATATCAAACGGCTGTCACGTATAATTGCGCATCCTGTTCAGCGCACCTGCACCAGCACTTCTGCTGCCAGCTTAACAACGAGGGTATTCGGCAGCAGTACCGGTATGCCCAATATCTTTTGTAGCCTGTCCCGATGCCGCTGCTGATAGCCGATGCAGTCGAGAACCACCACTTCCGCTCCCTGCTCCTGCAATGACAGCGCCGCGTCCAACAACGATCCATCGCCGGCCTGATAGGGGCTGGCAACGGCGTAACAGGGAGGATGGGACAGTACCTTCCACTTGCTGGCCTGCTCTGCCGTTTGTTCCACCACCGGCACCACCACCCCGACCTGCAAATCGCCAACGATCGTTGCGATCAGTGGTGGAACGATGCGATCCGGCTTTAGCAGCATGGCCCGGTTGGTGTGCAGACGATCGAATACGCCGGTACACAACAGTAGGATAGTCTCAAAACCCTGCTCCTCAAGCTGCAAAATACACTTTTGCAGGCCGCGCTCCACTTTATGTGATGCCAGCAAAACCTGACTGCCGTCGTTAAGCCTGGATACCAGAGTCCGATCGCCATCCTGCTTACCGAATTCTTGTTCAATTTGCTGGCGGCTAAGGCCATCCAAAAGCCCGGCGTGGGCTATCTGTGCTTCTGGTAAATACGTTAATAGCATCGGCAGAATGTCGATGCGCGGCGATTGTCCGATGGTTAAGGTGACCAGGTTTGTCTTCATCACATTGATTTCCGTGTCGTCAAATGCCCAAGACTTCCGTACAGGCTCAGCAGGCGCGCGTACTCCTCACCGTTGTAGAAGGCGCAGCCGCCTGCTCCAAACTCCTTTGCCACTTCCAGCGCAAACTTCACGGCCACGGCAATATCGATCTCATGGCTCGCGCCAGTACCGCAGCCGGGGACCACCGACTCGCTACAGATTGCCAGCCCCACCACCGGCACATCCGTTGCCGTGGCTGGCTGCATAATACTGTTCAGGTGATACACGCCGTTGCCATACGGCGTAATATCTTGAGTGGTGACAGGGAAGGTGACGGCCGGGCGGCCGGTTGTCATCTCCATGATCCGCAGCAGATCTTCCGACACGCGCAGAATGTACCCTTGCTTAACCGTTGGCGACAGCGCACAGCCCTTATGGTTAAGGATGCGATTACCTTTCGTGGTGTCGATAGAAAGGATAGCGTCCACGCCCGGCATCGCTTCATGCTGATGGATAATGGCGTCATCCACGGGCGAGTCCATAAAATCCACAGGATGATGGGCGCGTGTTGGGGCATGGGGGCAAATATGGGTAGAGATAATCACGTCTCCGGGCAGGATATCGCCCTGACGCTGCATCTTTGCTAACTTCAGCGCACAGCTGACGGCTGCGATCGCACCATCGGCATCGGAAACCAACCCGATACGCGCGGGGCGGGCACCTATGCCGCCCAACCGTCCGATGATGCCCAAAGTTGCGGCACTTCCCCCCTGGATTTTTCCCTGTCTGCCGGGCAGGGTGATACGAATAAAGTCGGTAAAACCCTTGGGCCCGCTTACGCGCCAGGTTTTCACATCGACCGCGGGATAATCGGCAAACAGTTCGACCACGTCGGCACCGGTGACGCTGGCACTATCAAACAGTTCGAAAACCTGCAAAGTCTGCTGCAAACTCATCCGTCTCTGCTCCCGTCGGTCATTATTTTTTAACGCTGCTGATGAGAAGGGAACTGAAGAAACTGTAGAGCGCGTCACCGGCAATAAATCCTGCCGCCATCACCTCCATCGGCGTACGCCCATGCCCAGCCCAGATACGCGAAATAATCAGTCGCAAAATGATGCCCACCACGACGGCCCAGCCTGCCATCGCATTGAAAATGAGTAGTCCTGTCGCTAACAGTACGCCGATCTGACGCTGAGGCCCGCCGATAAGTTGGAGCAGCGCCCCTGGGATCGCCCATAAAAGCAGGCGGTATGCAATCCCCGGATCGACGCCGGCCTAGATAGTCTTGGCGTAGACGCGTGCCACCGGCGGGATCAGTTCCTGGCTGAAAAAACTGGCGTGGGCGTACCACACCACAGGAATGGACACCACAAAGGCGATCAGCGCAGTAAACAGCTGGACCCGTCGCCCCCAAAGCTCCTGGCACAGATCCTGACCATAACCGCGCAACACAAAACCGCCTTTGAGATCGTAACCCATATCGGCGAATGCAGGACCGGTAGCGGCGGTAAAGCCTGTCAGTACGCAGAGTGCGAGTGGCGGGAAGCCCATCAGGATACCAATAATCAGGGTAATCAACGCCACGGCAAACGCAGGAAACCAGCCGGAGTGCATGGCCGCAATGCCCACCAACAGTTCGTGAACAAATGCAGCAAAGGCGGCGTAAACCACAAAGGCCAGCAGCGCAGGGAATGACATTTCGGCCCAAAGCCCAGCGCCCAGCGCCAGCAGCCCGGCGATAAGCAAGTAACTTACCGACCCTAAGCGAAGCGCTGTGCGCACTTCGCTATCCGGGCTGGAAAAACGCGCGCTGTCGTTCTTCTTAACGAGAACAACCCGTACCACCTGGATGAGAGCCACCAGCCCTGCCCCCATCATCACGCCATGAGGGATATAGTTCGCATTAATATCCACGCCAGCAACCGGCTGCGCATAGGCGCGCAGTAGCAGGCCAATGCCAAACATGCCGAGCGCCCAGATATTGCCGATGAATGCGGTACCCAGCGCCGCCATCGGAACTTTCAGCACCGAGCCAACAATGCCGCCCGCCACACCAACCAGCAGCAGCCGGGTATGGCTGCCGCCCTTATCCCCCGCCTTAATCGCCTCCGCGGCAGCGACCCCCGGCGGCCAGGCATTGCTGGCAGGAAATACACGGGTATCAAACAGACAGTATAACAGATAAGCATCCAGCAACATGGCCGCACTGACACCGACAAACATAGGCAAAATCAGCTGCGGCTGGCCCATTACCCAGGGTACGGCAATCGGCATCAGCAGGCTGTTGGCCGCACCGAAGGTGGCGGAAGAAATGGCCGTTTGAGCCAGGTTTTGCGTATGGACGGAACGATAACGTTGGAAGGCCTGAAAAGGTATTCGCGCCAGTAGCATCGCTAACAGTGCGCCAATGATAGATGTGTTCGGCGTCATGCCCAGGGTTGTTAATAGCTGTATGCCAATAATGGCACCCAGCACTGAAAGCAGGATCAGCATCACCACAATGCTAAAGTCTTTTAACGGATTTTCCTTTTTCATATTTTCTCCTTTGGATATCCTTATCAAAAACGTTTAATTTATACCTATAATAGAAATATCCCCCCGAACCTTTCAGGGGGATATTTTTTATTTAGCCTCTTTTGGGCTTTTAAAATAGTAATATTGAAAACAGCACTACAATTGCCCTGGTGAGGCGTTCCTCATATCATTTAAGAATATAAGGCCATTATTGCTCGATGGAAGAAACAGCAGTTCCGGGCCAGCCGTGGTCACTATATTGACCAGACAGTTTGCGTGTGACGACTTGGAGCGCGTCCAGCGTGGCGGGTAAATAAGGCTGTTCCTAGGTTAATGAAGGAAACGACAGGCACAGCGCCACGGTTTCCCCCAGGATTTTATTCGTCACGGTGGTCGACAGTGAGCTGATACCGTGCAACGTTTCATTTCGTGCCAGCGACCATCCCCGTTGACGAATACGGTCCAGCTCTGTCAGCAGCTGCTCAACCGTCTGAGGGGAGTTTGGCGAACTCACCTGCCAGTCATCCCGATACAAGTTACGCACGAAGTCATCGCCGTGCCGTGCCAGCAACGCCCGACCTACGGACGTATGGGCTGCAGGCATACGGCTACCGGGGGGCGTCACTAACTGAATAAACATTCGCCCCTGAAAAAGGCGCATAACCATAATTTCGCGCCCGTCCAGCACCGAAATATATCCCGTACAACTTGTTTCCGCCGCCAGTCTCACCATCATTGGCGAAGCACAATCCACCAGCGGTGTGGAAAGATAACGGCTGGTCAGAGACAACAACATACGACCGAGGCGAAAACAGCGGCTTTGGGGATCGCGCTCCAGCAAGCCTTCACTTTCCATCGTCGACAGCAGGCGGGAAACGGTGCTTTTAGGGAGACTCAACGCTTCAGCAATATCAGTAAAAGTCAGGCCAGGCTGTTCCTGTGTCAGATCGATATGCTTAAATAATTTGAGAATTGCAACAGAATTTTCCAATGTGGTCATATCGACAAGTTCCATTATAAGGAAATCGTGTTCCCGTTTAATTTATTTAAAAATAAAGACAGGCCACATTAAGGTCAAGAGATAATTTTTCGTCAGCTCACGAAATTAATTAAAAACGAAGTAGCAAACCAGAGGGAAAACACAATTTCAGAATTAAAAACCCTTATCCATTAAATTAATAAAAAACGTTTAGTGGAAAAGAGATCCGCCTACAGTTAATTATTCTGTAGAAGAAAACATGAAATAATGCATGATTTATTTGTTAGTCATTAAAAATGGCCTCCCTGCCATCGCGTTATCCTTTGGATTCATCCTCGTACCGCTCTTTCGCATCCAGAGCTTCCTGCTCGCTTTCATGTTCGCTAATCAGCGAGTTGGGTTTGGGATGGTCGGCACGTAACTCATACCATGTGACGGCTTTCTCAGGTGTTCCCTTTTCAACCGGTACAATATAGGCTTGGCGTGGATATGGCGGTCTGCCTGGCATAATGGTTCCCTCTTCAGTGTCAGTGTCTTTCATGGCCCGTGGCCAAACAGGTCAAGTATAGACAATCACAGCGTTTTATCTTGCTGAAAGGCACAAATGTAGCCGGGCACCCGGTAAAACCGGGCGCAGGCAGAGACAGGATTTAGCTGGCGCGGGCGAGAGAAAGAGAGCTAACGATTTGATTAACAACCGCATCTGGCGTTTGCATCGCATCAATAATATGGTGTGCTGCCAGCTGATACAGGGCATCGCGGGCCGCCAGCACTTCAACCATCTCTTCGGCAACGGGTCGGCCTGTCAGGGTTGGGCGCTGATCTGCCAGCGGATAGGCCTCAAGGCGAGCCGCCAACACCAGGGCGTTGGCATTCAGATAAATGACCCTGCCGTGTTCGCGCATATACAGTCGGTTTTCTTCTGCCAGGACCATGCCGCCACCGGTGGCAATCACTTTACTGGCCGCGGTCACCGCCTTTAAGGATTCGGCTTCGCGTGCACGAAATCCCGCCCAGCCTTCGATAGCCACAATATCAGCAACGGTCTGCTGACGGGCCTGCTGTAAGTAATGATCGGTATCACAAAAGTCGTACCCTAATGCCAGAGCCAGTGCCTGGCCAACGGTGGTTTTCCCGCAGCCGCGTGCGCCGATTAGATAAATGGGTAATGACATATCAGGCGCTTCCTTAAGCGAATGCTGCTAACGCCAATCGCATAGCAGAGGGGAGAAAAATAATCCAGCAGATAACATACTACCGGACATTTTCTATCAGAACCAGCAGTAAGGATTTATTTACAGGTGGATAGGATCTGATAGCGATTAAAATTAGATTTAACTGCTAAAGTTTGGTGGCAATCATTTGTTTACGCTGATTAACATCATTCAGTATTGCCGCAACATTTCCTTACTCCAGGATTATTTACTTTCCTGACGGTATTGACACTATGGTGTCCATCGCACGTTTTCGGAGAAATCTTTATGCAGAGCCAGGAACAACAATTAATTGAAAACCTGTTTAGCCGACTGAAACAGGCTGAATCTCAGTCCGCCGCGCGTGACGCCGCGGCAGAAAAATTAATTCAACAACAGGTGCAGCAACAGCCCGGCGCGCCCTACTACATGGCACAAACAATCCTGATCCAGGAAGCGGCGCTGAAGCAGCTGAACAGCCGCATCAGCGAGCTGGAGGCCCGACTTAATCAGCCTCAGCAGCCGCAACAAAGCAGCGGCGGCTTTCTTTCCGGGCTGTTCGGCGGCGGCAGTCGTTCTCAGCCACAGCAGCAGGCACCCGCGCCCTCTTCTGGCTGGGGCTCTCAACCTGCACAGACGCCTCAACAGCAGCCTGCGGCGGCGGCGCCTTCCGCCGGACGAGGTTTCCTCGGCGGCGCGCTGCAAACCGCTGCGGGCGTAGCGGGTGGCGTGGTATTGGCAGACATGCTGACCAGCATGTTCCACCATTCTCAGCCGGAAGAAATCGTCAATATCATTAATGAACCTGCAATGCCCGAAACGGATTTCAGTAACAATCTGGATACCTTCAACGGCAGCGACAACGCCTCTTTCCTGGATCAGGACAGCGGACAGCAGGATTACGCTAACGACAACGGTAACGACGGTTTTAACGACAACGACTTCGACGACGACAGTTTCGTATAACGCCGACCGCTCCTCTCCCACCCGGCGGGAGGGGAGTCTGTTATCACTATTTGCGCTGCTGCTGTAGCCACTTATCAAGCTCATTAGCAAACTGCTGACGATCGCGCTGATTCAACGCCGGCGGCCCGCCGGTCTGCACCCCACTGGCCCGCATGGTGTCCATAAAGTCACGCATCGTCAGCCTCTCGCGTATGGTTGCCACACTGTAGCGCTCACCGCGTGGATTAAGCGCTATCGCCCCTTTTTCCATGACTTCTGCCGCCAGGGGAATATCGGCGGTGATCACCAAATCACCGCTTTGCGCCCGCTGGACAATTTCGTTATCCGCCACGTCAAAACCGGCCGCCACGCGCAGGGTTCGCAGAAACTTCGACGGCGGAACGCTAAGAGACTGGTTAGCCACCAGCGTCACCATCATCTGCTCGCGGTCCGCAGCACGGTACAGCACCTCTTTGATCACTTTCGGGCACGCATCGGCATCCACCCAGATTGGCATCAGTATTTCCTTTTTTAAAGTCGGGGATCGGACCGATCTTCCCATTCTTTAGCAGAATGGCAAACTTAATCTGATCGCGATCCCACAAAGTGCTCCCCGACCCGCTAAGCTGCTCAAGGGATAGACGATCGCTTTTAGGCTTTAAGCATCCCGGCGGCTGGGTTAAGGTGACGTTATGGCATCCGTTAGCTATTCACGACAATGTTAAGCAGGGAGAATGATATGGAAAAGAAAATTGGTTTTATTGGCTGTGGCAACATGTCCAAAGCCATTATTGCCGGCATGATCAAGGCCGGGCAGATTAAGGCAGAAAATATCTGGGTGTTTGACCACAAGCCGACGACGAATCAGGCGATGCAGCAGCAGTACGGCATCACCCCGGCAGACAGCGCACGCCAGGTGGCAGAACAGGCCGATATTCTGTTTGGTGCGGTAAAGCCTAATATGCTGCTGTCAGTACTCAAGGATATTGTCGGCAGCCTGAATAAAGAGACGGTAGTGGTTTCTATCGCGGCGGGGATCACATTAGATTCGCTGGCTTCCGTTCTTGGACATGACCGTAAAATCGTGCGCGTTATGCCAAATACCCCGGCTCTGGTAAATGCGGGGATGACCTCGGTTACCCCGAATGTGCTGGTGACCCAGGAAGAAGCGGATGAGGTGGTTCAAATCTTTAGCGGTTTTGGCCAGGCGGCGCTGGTGCCTGAATATTTGATCCACGCGGTCGTTGGCGTCAGCGGCTCCGCTCCGGCTTACGTCTTTATGTTTATCGAAGCGATGGCCGATGCGGCAGTGCTAGGCGGAATGCCCCGCGCCCAGGCCTATCAGTTTGCTGCCCAGACGGTAAAAGGTGCCGCACAAATGGTGCTGGAAACCGGTAAGCATCCGGGTGAACTCAAGGATATGGTGTGCTCGCCGGGCGGAACGACCATTGAAGCGGTCAAAGTGCTGGAGCAAAAAGGGTTACGTTCTGCGGTGATTGAAGCCATGCAGCAATGTATGGCTAAGTCAGAACGGATGAGCAAGCCGTAAATCCGGAGAACCCTGCCCGGCCCGTCGGCGTATGCCGTAGCGGCACGATAATCAGTACCAGATTCAGCTAAGTCCGGATAACCCGTTGACGGCGGGATAAATGAGTGGGTCGTTTGACCCACATTATTTTAGCTTTTTTTCAGGCAGCTGCTCATAAAGGTTTTACGTGCGTCGCCTTTCAACATTTTTTCACCGGCCTGAGAATTACAGGTTTTCATCTTGAGCTGCTGTGGCGTCATGCCATCAGCCTTGCTGTCTTTTTTCAAACAGCTGCTCATAAAGCTCTTGCGGTCACCGCCTTTCAGCGACTTCTCTCCCGCCTGTTGATTACATACGGTCATCTTTTGCTGTTGGGCGGTTTTCTCTGCGGCTCCTGCATAGCCCGCAACCGTCATTGACAGCAAAGCTGTCGCCATTAATAGCTGAAGTTTCATTTTTATCCCTTTCCACAATGGTTATAAGTCCATAATTGAGTGTGGCATAAATTTTCTTTTCGGCGAGTAGAAAGATGGGGTTTGACCGATTCGCAATGAAATAACGAAATAACACCGAGATATGAACGGATTGTCCCGTTCATCGCGCGCTGAGTAAGTCGGCACCGGGGGATGGAGGACCACTTGGTATCTGGATGTTGCGCTGCGTGTTCATCGTGCGGACGGCGTTTTCAGGGCCAGCGGCTGGCCCTGGCAGACATCGTCTAGCGCCCCTGCTGCATAAATCCACCGCGTGGGCCTCCCCCGCCCCAGCCTCCACCACCACCGCCGCCACCACCACCCGGAGGCGGAAACAGACATCCGCTTAAGGTCGCTACCAGTGCAATCACGCTCACTGCTTTAATCATACTCGCCATAATAAACCTCGTAACAACATGAATGACATTTCGCGCTGATACTAAGCGCGCTGCGTGCCGCTCACAATGCAGAATTATCCGCTTTCAGGCGCTATTTACTTTTAGTGAACATGCTTAACGCTTTTCTGCTAATTTCCCAGGAAAAACCTGTGTTAACACCCTGTTTTACAGATTATCTTTATCCTCAATGTTGCGATAGCCATCACATCCTGATCCCTTTTGCCTTTCTATCAAACGGTTCCAGCCTCAATCTGGTCGCATAACTTTGATGAGGCGTAAACGATGGCAAAAACCGATCCCCTGACCTTGCAGCAGTTATTAGCCCAGCGTCACTGGGAAAACCCGGCACTCACCCAGCTTAACCGTCTGCCAGCCCACACACCGCTTGCCAGCTGGCGCAATGCGGATGCGGCGCGCGGCGACCTGGCCAGCCCAAGTCAACGTTTGCTGGACGGGGAGTGGGGCTTTAGCTATTTCGACCGCCCGCAGGCTGTTCCGGACGCCTGGATTAACGGCGACCTGCCGCAGGTTGGCCGCTTAAGCGTACCCTCTAACTGGCAGCTGTCAGGTTACGACGCCCCGATTTATACCAACGTGCAGTACCCTATACCGACAGATCCGCCACGGGTTCCTGACGACAATCCGACCGGCTGTTATTCACTCACCTTTCATTGCCAGCCCGCATGGCTTCAGAGTGGCCAAACGCGAATTATCTTTGACGGGGTTAATTCGGCTTTCTACCTGTGGTGCAACGGCGAGTTTATCGGTTACTCGCAGGACAGTCGGCTGCCGGCCGAATTCGACCTCAGTCAACGCCTGCTCGAGGGGGAAAATCGCATTGCCGTGATGGTGCTCCGCTGGTGTGATGGCAGCTATCTGGAGGACCAGGACATGTGGCGCATGAGCGGGATTTTCCGCAGCGTCAGCCTGCTGCATAAACCGCACGTCAGGCTGGACGATATTCACATTGATACTCGTCTCAGTCCTGAATACCGCAGCGCACAGCTCCGGGTGCTGGCACTCTGCTCCCTGACTGATGCCAGCGCTTATCAACTCAAGGTGACGCTGTGGCGCGACGATACGCTCATTGCGCAGCATCAGCAGCCGTTTGGTACGCCGGTGGTTGACGAACGTGGGCGCTATCTCGACCGCACGCGCCTGTCCCTGCAAATTGATCAGCCCCTGCTGTGGAACGCCGAAACCCCGCATCTCTACCGGGCGGTGATCGCGCTGCTGGATGCCGACGGTACCTTGATTGAAGCAGAAGCCTGCGACGTTGGCTTTCGTCAGGTAGAGGTGAGCGGCGGTCTGCTTAAGCTCAACGGCAAAGCGCTATTGATCCGCGGCACCAACCGTCACGAACATCATCCGGATCGCGGTCAGGTCATGGATGAGCCAGCAATGATCGCCGATATTCTGCTGATGAAGCAGCATAACTTCAACGCGGTGCGCTGCTCCCATTACCCGAACCATCCGCTGTGGTATCGCCTGTGCGACCGCTACGGACTGTACGTGGTTGATGAAGCGAATATTGAAACGCACGGAATGCAACCGATGAACCGGCTTGCGGACGATCCCAGCTGGTTTTCTGCTTTCAGCGAGCGGGTAACCCGCATGGTGCAACGCGACCGCAACCATGCCTGCATTATTATCTGGTCGCTGGGCAACGAGTCTGGTCACGGCAGCACCCACGATGCCCTTTATGGTTGGATAAAGAGTGACGATCCCAGCAGGCCGGTACAGTATGAAGGCGGCGGAGCCGACACTGCCGCCAGCGATATCATCTGTCCGATGTATGCGAGGGTCGATCGGGATCAACCTTTTGAAGCCGTGCCAAAATGGTCGATTAAAAAATGGATCGCCCTGCCGGAAGAGACTCGCCCACTGATCCTCTGTGAGTATGCCCATGCTATGGGTAACAGTCTGGGCGGTTTCAGCCGCTACTGGCAGGCTTTTCGCCAGTATCCTCCCCTACAGGGCGGGTTTGTCTGGGACTGGGCCGATCAGAACCTCACGCGCCAAGCCGCCGATGGCAGCAGCTGGCAGGCCTACGGCGGTGACTTTGGCGACATGCCGAATGACCGACAGTTCTGCATGAATGGGCTGGTCTTCGCCGACCGCAGCCCACATCCCGCCCTGTTTGAGGCTAAGCGCGCCCAGCAGTTTTTCCAGTTTCAGCTGGAAAACACCTCTCCGATAACTCTGGGCATCACCAGCGAGTATCTGTTCCGTCACAGCGACAACGAGCGGCTATGCTGGCGCATTGAGCATCATGGGGAACAGGTTGCCGGGGGGCAGATAACATTGAACCTTCCCCCGGAAGGCACCGTCAGCCTGATGCTGGGTGAACTTCCATCGCTGGCAGGAGAACTGTGGCTGCGGGTCGAAGTGATCCAGCCCGCGGCCACCGCGTGGTCACCGGCCAACCATCGCGTGGCGTGGGATGGCTGGCAACTCCCTGCGGCACTATCACTGCCGAAGCCTGACGTACCGGGTGAGCAACCTCGTTTGCACCCGCAGTCACAGCTGATTGAGGTGGTACAAGCCGGGCAACGCTGGCAATTCTGCCGTCAGAGCGGTGAACTTATCCAGTGGCTACAGGCGGACAAACCGCAGTTGCTATCCCCGCTGCGCGATCTGTTCGTGCGTGCGCCGCTGGACAATGATATCGGCATCAGTGAAGCCAACCGCATCGACCCACATGCGTGGGCAGAACGCTGGCAGCGGGCGGGTTATTACCGGCTTGAAAGTCAGCTGTTGCGGCTACAGACAGACATCCTGAACGATGGCGTACAGATCCGCAGCGAGCAGGCCTGGCTGGCTGATGGCGAGCCACGCTTCCTCAGCCGCAAATGTTATCGGATAAATCGACAGGGTGAGATGCTGCTGGAAGTCGAGGTGGATATTGCGGCCGGACTGCCCGAGCCGGCGCGTATCGGCCTGCACTGCCAGCTGGCGGAGGTAGCGGAAGAGGTGTGCTGGCTGGGCCTCGGCCCGCATGAAAACTACCCGGATCGTCGACTGGCGGCAGAATTCTCACGCTGGCAGCTGCCGCTGGGGGCGTTGAGCACACCTTATGTCTTCCCCTGTGAAAACGGGCTGCGCGGGGGAACCAGGGAACTGACGTTTGGGCACTGGCATATCCGCGGGGATTTCCACTTCTCGCTAAGTCGCCATAGCGTGGAGCAGTTGCGCAAGACTTCGCATCGTCATTTGCTGCGCGACGAGGCAGGCTGCTGGCTGACGCTTGACGGTTTCCATATGGGCGTGGGCGGCGATGACTCCTGGAGCCCGAGCGTTGACGAGGAATTTTTACTCCGCGCCCGCCAGTATCGTTACCGACTGATCCTGACGCGCGGCTAAACGATTTCGCCCTGACGCCTGGACCGCGGAAGCGGGGATGGGATTGCCCCGTATCAGAAACGCAAAAAGCCCGCCATAAGGCGGGCTTTTCGTTTTCGTATCATACCGTCAGAGATTAACTCATGACGGTAACAACGAAGGAGTTTCTATCTTACAGCGCAGTTACGTTAGCTGCTGCTGGGCCTTTCTGGCCGTTTTCGATAGTGAACTCAACTTTCTGGCCTTCTTCCAGCGTCTTGAAGCCGCCGTTCTGAATTGCAGAGAAGTGTACGAAAACGTCTTTGCTACCGTCGGTTGGGGAGATGAAGCCGAAACCTTTCTCAGCGTTGAACCATTTTACCAAACCAGTCATTTTGTTAGACATAAGTCTTTCCTTCAATATTGTAGTAAGCCACGGGGGCACAGGGTTCGTCAACAGGGATTACTATGAGGCACTCAAGAAGGAAGTCAGGAAGAAGCTTAGGCTAACGCTTGAACTGAAGACTGCTTTACTAAAATTGCTCGCATACGTGGGTCTGTATCAAAACCGACAGGCACATTTACTCATAACTTGGCTTTCAGTACAAGGGGGGATTGAATAAAATGCAGGAATATATATTAACCCCATGATTAATTTGATTAAATAATTTCACCGCCGTTTCTCCTGCGCCCTAAATCCTGCCATTAGCGGCGGACAAACGGCAACAGCCAGACCTGAGAGGTCACAATGTGTCCAGATAATCGATCACCGTCCGCCGACGGCATATAAAAATATATTTCTATTGGTAACTGGCATTCCCGTGTACGGCACCTAGAGTAATAAAAATGCCCCTACGGATTGTTCAGAGATCCCGCTTGTCATGCTATCGGCCTGAATCGATGTTGTGGCTTTACGACCGTAAACGGCGCGTCTAATAAGGAGGTTTGTCATGGATCATCATTTGCAGGGCGCCGGGCGCGCCATCACCGACTATTTTAACAGCCCCTCTTTTCACGCAGTAAAAGAGAGCGGGCTACTGGAGGCGATTATGGTGGAACTGATGCAGTCAGGCACGCCGGTCAGTAATTCAGCGATTATCGCCAACGTTATGACAAGGCTGGGTCAGGAACAGGAGCCGTCGGTACTGCTCGACTGCCGTAGGCTGCTGGCAGAGGTACTGAAAGTTCAGGAATAGATGAGGCTGACCGCAGCGCGGTGATAAACCGGCTGCGATCGGATGGAGTTCTCGCCATGCCTGAAAGCCCGAACGGCAGGTCACTGACCGTTTCAGGCAGAGCATTTACCCGCAGTAAACCAGGCTGATATTGCCCTGCTTATCGCCCATAAAGTTGATGCGATTCAGATTGAAATCCATCGTCACGGCGGAGTGGTAAGGTATGGCACGCACCGCATGGTCAAAACGAAGAGATTCAATGGCCGTCAGCGGTTTACCGACGTACTGCTGATATTCCGATGCGCCGCAGCGGTCCATTTCCGGGTCGACCGCCGCAGACGACAGGCTTTTTTTATCCGCTGACTGGCAGCCCGCTAAGGCCATTAACGCCAGCATCGCGGCAACTTTCCCATAAAATTTCACTTTTACTGCTCCTCTCTGGCTTGATAAACGCTAATGCGTGCAAAGGTTAGCAGATTCCCCCCCTCTTGCGCAGCCCGCATGCCCTGCAATTTGCCGGAGGGGCCGATAGCTTGTTAACATCGCCGTCTTTCTGCTGCTTAAGATCCTTGCCATGACATCAGCCTCTGACAACGTTAGCCAAACCCTGTTTTGCAGCGGCGCGTTTATCATATGGTATTCGATTGCGGTCCTGGTCAATCACCTTCCCTATATCGATACGTTAAAGAGCCAGGGATTGCTGATGCCGTTGACCTGCCTGCTGGAGTTTATTGCCCTGGTGGCGTTTTATCGCGGGTACAGTCTGCGCTTTACGGATATCGCTTTGGGCACATTGCGCACGCGCCAGGTACTGCTGTTCAGCGTGCTGCTGCTGGCGACCATCGGTAGCCAGTCGTGGTATTTACGCCCGGAAAGCTGGACACTCAGCCAGACAGGCTACTCGCAGCTAGGGCTGATTAGCTTCTGTCTGGCGGTGGTGATACTGGCACCGGTCTTTGAAGAAATCCTCTTCCGGGGTTTTATCCTGCACGCTTTTCTGCTGTGGGCACCGGCCCAGCGCCTGACCTGCTCAATAGTCACTTCACTCTTTTTTGCCCTGCTCCATACTCAGTATGCGCACCTGCAAACCCTGATTTCGCTTACCGTCTTGTCACTGTTGCTGTGTGCCGCCCGTTTGATATCTGGCGGCCTGAAACTCCCGATTTACCTGCATATGCTGAACAATTTTTTCGGCGTTGCCCCGCTTCTTTGGCAAAACGTTGTCCGCTAGCCATGCTGCCCCGGCGTTCACTTTATAACGACTTCGCCAGGCTTATAACCTTTGCGCATAACGATAGCGAATAATCTACTATTATTCTTATTGGCTGTTCACTTACACTCGCGAAAAATCCTAAGGCAAGGAAACGTCATGAAAAATACAATCCCCTCTGTTTTCGCTCTGACTTTGGCGGCACCTTTTATTGCCTCTGCCGCAACGCCTGCGGATACGCTGGTCATTGCCCAGTCAATCGATGACGCGAACAGTTTCGACCCGGCAGACGGCTTTGAACTGACCTCGGTTCAGGCTTTCACCAACCTTTATCAGCGCCTGGTTCAGTCCGATCCGCAAAATCCGACCGACCTGCAACCCACGCTGGCGACCCAATGGCAGCCGGGCAGCGACAACCGCAGCATGACCTTTACCCTGCGCGAAGGGGCAAAATTCGCCTCCGGCAACCCGCTGCGCCCTGAAGATGTGATCTTCTCACTCTCACGCGTGATTAAACTGAACCTCGATCCCTCGTTTATCCTGTCCCAGCTCGGCTGGACAAAAGATAACGTCGATGCCCAGCTGAAAAAAATCGACGACCAGCATGTGCAAATTAGCTGGAGCGCCAACGTCAGCCCGACTTATGTTCTCAGCCTGTTGGCCGCCCCCGTTTCATCCATCGTCGATGAAAAAACGGTGATGGCAAATGAAAAACAGGGCGATTTTGGCAATAAGTGGCTGGCCCAGCACTCGGCAGGCAGCGGCCCTTATCAGATCCGCAAATATATTCCGCATGAGGTGGTGCTGTTCAGCGCTAACCCCAGCTCTCCGGGCGGCGCACCAAAACTGAAAAATGTGTTGATCAAAAATGTGCCGGAACCTGCCGCGCGCCGTCTGCTGCTGGAGCAGGGCGATGCTGATATCGCGCGTAACCTGGGGGCTGACCAGATGGCCTCGCTGAAGGATAAAGCCGGAGTGAAAACGCTGGCGGTCCCGATGGCCTCGCTCTATTACATCCAGTTTAATATCGACGCCAATCCGGAGCTGAAAAACCCGGCGTTGTGGGAGGCTTCGCGCTACCTGTTTGACTACAAAGGCATCGCCAATGACCTGTTGAAGGGGCAGTTCCAGGTCCATCAGTCGTTCCTGCCGGAGGGCTTCCTCGGCGCGCTGAACGACAATCCGTTCACCTACGATCCGGAAAAAGCCAAGGCAATCCTGAAGAAGGCGGGCCTGACTCACGTCAGCTTTAAGCTGTCCACCAGCAACCAGCCCCCCTACCTGGATATTGCTCAGGCCCTGCAGGCCAGCTTCGCTAAAGGCGGCATCAAAGTCGAGGTTGAGCCGGGTATCAGTTCCGAAGTGGCAACGCGGGTGAAAGCACACCAATACCAGGCCACCCTGAATGCCTGGGGGGCGGATTACTTCGACCCGAATACCAATGCCGCAGCCTTTGCCTATAACCCGGAAGATGGCAGTAAAACCCTGGCGTGGCGCTCCAACTGGCATATTCCTGAACTGAACAAGCAGACGCTGGCCGCCACGGCAGAAAGCGACAAAGCGAAGCGCGTTGAGCTATACCAGAAAATGCAGCGCGAAGTGCTGCAAAGCTCACCGTACGTGATCGGTATGCAGGCGCGTAATCTGGTGGCGCTGCGCGACAATCTGAAGGGCTACGTGCAGGGCATTAACCCGGACATGGTCTATTACAGCCAGGTCACCAAGTAATGGCCGCATCTTTACGCCATGCCGGGCCATCCGCCCGGCTCTTCTGGCGCCGAAGCGGCGGGGTACTGAGCGCGCTGCTCTCTCTGCTGGTCACCCTGCTGGGGCTACTGCTCTTTACCTTCGCGCTTTCTCGTCTTTCACCAATTGACCCGGCGCTGCAAATTGCCGGCGATCACGCCAGTGAATCGACCTATGCCCAGGCGCGCGCCAGTCTTGGACTGGACCAGCCGCTACCGCTACAGTTTTTGCACTATGTGCAGAACCTTATTCACGGCGATCTCGGCACTTCAAGTATCACTAGTCAACCGGTCGTCAGCGACCTGGCACGCACCTTCCCTGCCACCATTGAGCTGGCCACCTGCGCCATGATCTTCGGCGCGCTGTTTGGTATTTTGCTGGCGTTAGTGGCGGCGTGGAAGCCGGGCAGCCTGCTGGATAATTTGGCCAGGATAATCTCACTGCTCGGCTATTCGGTGCCGGTATTCTGGCTTGGACTGCTTGGGCTGTTGCTGTTCTACGCCGTATTGCACTGGTCCGCCGGGCCGGGGCGGCTGGACGATATCTGGATCTATACGCTGGAGCCGAAAACCGGACTGGTGCTGATCGACAGCTGGCTGTCCGGCGACAAGGAAATGTTGCGTAACGCCATCGCCCATCTGTGGCTACCGGTGATGGTGCTGGGACTGCTGTCCATGGCGACCATCACCAGGCTACTGCGCGCAGCATTACTGGAGGAAAGCGGTAAAGAGTATGTCACGCTTGCCCGCGCCAAAGGGGCCAGCCGAGGGCGTATCCTGCTGCTACACATCTTCCCTAACGTGCGCGGCACGCTGATCACCGTGCTGGCGCTCTCCTACGCCACGCTGCTGGAAGGCTCGGTGCTGACGGAAACCGTGTTCGCCTGGCCGGGCGTAGGCCGTTATATGACCACCGCGCTGTTCGCCTCGGACACCCCGGCTATCCTCGGCTCCACCCTGCTGATTGGCGGCTGTTTTATTGCCATCAACGCGCTGGCGGATGCGTTAACCTACCTGACTGACCCGAGAACCCGATGACGCCCTCTCTCCCCAATGCGGAAAGTGTTAAACCGCGCGTACGCCGTAACCTCACGCTGACTATTGGCCTGGGCCTGGTTGGACTGCTGATTTTCGCCGCCCTGTTTGCCCCCCTGCTGGCACCAGCCGATCCGAACGCGCAGCAGATGGCGGTGCGGCTGATGCCCCCTTCCGCCGATCACTGGCTGGGAACCGATGGCTTTGGCCGCGATCTGCTCTCCAGAGTGATTTACGGCGCGCGGCCCACGCTGCTGCTGGTGTCGTTGATCCTGGTACTGACCATACCGGTAGGCATGCTGATTGGCATCAGCGCTGGCTATCTCGGCGGCTGGGCCGAGCGCGTCCTGATGCGCATAACCGATATTTTCCTGTCTCTGCCCAATCTGGTGATTGCGCTGGCGCTGGTGGCAATGATGGGGCCGGGGCTGATGAATGGCGCGCTGGCGCTGGCGCTAACCAGCTGGCCGCCGTTTGCCCGCCAGGCGCGCGCTGAAACTCTCGCCCTACGCCGCAGCGACTATCTCGCCGCCGCCCGCATGCAGGGTATCAACGGTCTGCGCCTGATGTTCGGCCATATTTTGCCGCTCTGTCTGCCGACGGCGGTCGTCCGTGCCGCCCTCAGCCTTGGCGGAATTATCCTCTCTGCCGCGGGTCTGGGCTTCCTCGGCATGGGGATCCAACCGCCGACCGCCGAATGGGGATCCATGGTGGCGGAAGGCAGCAAGGTCATATTCGACCAATGGTGGGTGGCGGCCGTTCCCGGCGGCGCGATCCTGTTTGCCAGCCTGGCATTTAATCTCACGGGCGATGGCCTGCGTGACCGACTGGACACCCGAAATGACAACTGATCCTTCTGCAAAAATAGTGGCGGATGGCCTGACTATCCACACGGCCGACGGCACGCCGCTGGTGAAAAATATCAGCTTTACGCTCGGTCGTGAACGCGTCGCGCTGGTCGGCGAATCCGGTTCCGGTAAGTCACTTACCGCACGCACCTTGATGGGCCTGCTGGCCCCTTCGCTGCGGGTAGAGGCCAATACGCTGGATATCGCCGGAGAAAATGCGCTAACGCTCAGCGAGCGCCGCTGGAGCCAGCTGCGCGGCGGCCAGCTCGGCATGGTCATGCAGGACCCGAAATATGCCCTTAATCCGCTACGCACCATCGGCTGGCAGGTTGCCGAGCCGCTGAAGCTGCACGGCCGTTTTTCCCGCGCTGAAATCAGGGAAAAAGTGTGCGAGATGCTCGACGCGGTCGGATTGCCGCAGCCAGCACGGCTGATGCAGCACTATCCCCACCAGCTTTCTGGCGGGATGGGACAGCGCGTGATGCTGGCAATCGCGCTGATCGCCGAACCGCGCTTTCTGATTGCCGACGAGCCCACTTCGGCCCTGGATCACGCGATGCGCGACCAGGTGCTGGCGCTGATCCGCAATCTGGTGGATCGGCGCAATATGGGCCTGTTGCTGATCAGCCACGACCTGCAACAGGTTTCCGAACACTGTGAACGGGTGATGGTGATGTATCAGGGCGAAGTGCTGGACCGCCTGCCCGCAGATGAGCTACCCCGCGCCACCCATCCTTATACACGTACGCTTTGGTCGTGCCGTCCAGGTAAGGCAACCCACGGCAGGCTGCTGCCGGTGCTGGATCGCGCCGCGCTGGTAAGAGGAGAAGACCGCCATGATTGAACTATCCCAACTGAGCGTGGCCCACAGGCAGGGCTACGAGCTGCGCAGCGTGGTGCATGATGTGACGCTGGCGATCGATCCCGGCGAATGCTTTGGCCTGGTCGGGCCTTCCGGCTGCGGCAAGTCATCGCTGCTGTGGGTGATGGCCGGTCTCAATGCGCACTGGCAGGGCGGCATGCGGCTGGCAGGGCATCAGGCTTTGCCCGGCAAGCCTTTTACCGGGCAGCTGAGGCGCGATGTGCAAATGGTGTTTCAGGATCCTTATGCCTCACTGCACCCGCGCCACCGTCTGCGCCGCACGCTTGCCGAACCGCTGAAGCTTATCGGCCGCGATCGGATCGATGAGCGAATCGATCGCGGTTTCGAACATGCCGGACTGGATCCGGCGCTGGCGGATCGTTATCCACACCAGCTTTCCGGTGGTCAGCGCCAGCGCGTGGCGATCGTGCGTGCCCTGCTGCTGGAGCCAAAAATTCTGCTGCTGGATGAACCGACCTCCGCCCTGGATATGTCGGTGCAGGCCGAGATCCTCAATTTGCTCACCCGGCTGAAACAGCAGGATAACCTGACGATGGTGCTGGTGAGCCACGATCCCGATGTTATCGACCATATGTGCGATCGTGCCGTGCATATGGATGGGGGAAAGCTGGTGAGCTAGCGCGCACAGCCTGAGGGGCGCTTGAGTGAGCTCCCCTTCAGCATAATTTCTCAATCCCGCGGCAGACTATGTTTTAAACAGCTAAGGATAGTCAGATCCGGCATTTTTGATTTCCGCATATCGCTCTTATAGTCCTGATATCTCAACCAGATCGGGGTTTATTATGCGAAAAATTTTTACCTTATTGCTGGGCAGTACCCTGCTATTCTCTGCGGGTGTTCAGGCCGCAACGCCCGCCGATACGCTTATCGTCGCGATTTCCCTCGACGGCATTATCAGCTTCGATCCGGCGGAAAGTTTTGAAACTGTCAGTACCAGCAGCCTGCGCAACGTCTACCAGACGCTGGTCTCCGCAGATATCGACGACCCGCGTCAGCTGGCGCCTGAACTGGCCAGCAGCTGGCAGCCGGGCGATAACGAACACAGCCTGCTGTTTAGCCTGAAACCGGGAGCGAAGTTTGCCAGCGGTAATCCGGTGACCAGTGACGACGTGATTTATTCACTGACGCGTGCGGTAAAGCTGAATAAAACGCCGGTATTTATTCTCGGTGAATTCGGCTGGACGCCAGAAAATATTGATGCCCAGCTGATTAAACACGGCGACAGTCAGATCGAAATTCGCTGGACCTCCAATATTGGGCGCGACCTGGCGCTGCGCCTGCTGACCTCCCCTGTCGCCTCAATTATCGACGGTAAGTTGGCACAACAGCACGCCAGCACGGGCGACTTTGGAAACGGCTGGTTGCGTACTCATTCGGCCGGCAGTGCCGCCTATAAAATTAGCCACTATGTGCCACAGCAGGCGCTGGTCCTTGAACAGAATCCCCAGGCCAGGCCCGCACCGCATCTTAAACGGATTATTCTGAAAAATGTCGCCGATGCCGGTTCACGCCGCCTGCTGTTGCAACAGGGGGATGCCGATGTCGCCTACGCTCTCGGCGCCGATCAGTTCGCCGCGCTGAAAAAACAGCCCAACGTTACCGTTGCCAGCTTCCCCTCCGGCCTGATTTATTACCTCGGCTTTAATACTCAGGACAAGCAGCAGCCCGCGCTGGGCAATCCGGCCTTTTGGCAGGCAGCACGCTGGTTGATTGACTATAACAGTCTTTCTCAACAGCTGTTGAGAGGGCAATATTCGGTACATCAAGCCTTCCTGCCCGACGGCTTCGACGGCGCGCTAAACACGCAACCGTTCCATTACGATGTCGCCAAAGCTAAAGCGATTCTGGCCGGAGCCGGGATTAAGCCGGGCACGCGCTTCGCTCTGACGATCGTCAACCAGCCGCCGTACGGTGAAGTGGCACAGGCACTACAGGCCAGCTTTGCTAAAGCGGATATTCAAATTGACATTCATCCGGTGGCGGAGTCTGAACTCTGGGGTAAAATGCGCGGACGCGATTTCCAGTCGGTATTTATCTACTGGGGAGCGGACTACGTCGATGCCAACAGTAATGCCAGCACCTTTGCCTCGAATGTTGACGGCGGGCCTAAGACCCTCGCCTGGCGCGTTGGCTGGAACATTCCCTCGCTGAGCGCGCAGACCCGCGCCGCCGCTGCCGAAAGCGATGTTAAAAAACGCGGCGCGCTTTATCAGCAGTTGCAGGGCGAGATCCAGCAAAACTCACCGTTTGTGGTGATGCTACAGGGGCAGCAGCAGGTCGCTTTGAGCAATCATGTACAGGGGGCATACGGGGGGATTGGGATCAGCCTGCTGTATTTCGACCGGGTGAGTAAAATTTAGCAAAGCATCAGCTGCGCGCCGGACGTGCAGCTGATGCTTCCAATTAGCAAGTCAGGAAATTGCCGACTCGGAGGCATGCTTATGCTTTTCAGCTTCGAAGTGCGTTTTAAACTGCTCATAGATGGAGATCATATTCGCAGCGTCACCCTGTAGCGGGCTGAGTTTTCCTGCACGAACCAGTTCAATCACCAGCTGTAGGGCGGCCTGCTTCGGGCTGTTAGAAGGATGTGCAATTTCGTTCGACATATCAAATTCCGTTAACGGCTAAAGCCGCACTCTAGCAAGTTTTTCTAGCCGCCGTCACGCTTTTTGCCAACGGACGGTAACCGCCTCAAACCTGTACAAAAAAATATACTTGTACAGTTTTATCAAAGCAGATATAGTCACTGCCGTAACGAATTATGCATTTGCATGGCCTCTGGAAGTGTTGCTGGGTTTCCCACTTCCCGAGGCTATTTTTTATCCACGTCACATCCCTCTCCTGCTACCATTGACTTTTTGTGCTACAGCGCAAATAAATTGTTTTATAATAAGGTAACACGGGAACTTCCAGGTTAGATTTTAAAGCTAAGCTCCAATAAATTGTACAGAGCACAAGACGGTAGCCCGCTGCTTCATCCGCTATCGATCGTGCCGGTTACAATGCTCTGAAGCGTGCAAATTAATCAGCAGCGGTACCTGCTCAACGTCCGATATCTGAACGGCGCTACTTTCACCGTTTGCACTGTCTTGATGGCCGCGCCGTCCGGATGCTGTTTCTACGGGCAGCGCATTAACAGTTATGATGAGCAGCCCCTGTCCGTTTATCTGTTAAAAGCATGCTCACGTAAACGATTTTGTATAAGTAGGGTAAAACAAAGAGCATTCCGATGGAGCAAATCGCCAGTTAGCGTCGATATTGCCCGGCGTTAATCTGGAATACTGGCTGTTAGCCGCGGCTGATGGCCATCAATATTCTCCGTTCCTCGGCGCCAAGTCATTATGGAGTGCACGTTATGTCGCTATCGCAACGCTCTTCAACGCTTTTACCCTGCCTGCTCCTGGTAGGCCTTTTCAGCTTTACCCCTTTTTCGCAGGCAGATACGATTACCGTTCCCCTTTCACAGGAACAGGACGGTGGGGAGGCGGGCCGGGCGTGTATTTATATCTGGCACGGTTCGGCACAATATCGCGTGGTCAAAGTCGATGAATCATGCGCATCCGAGATCACTATCGATAGCGCAAAAAAAAGCAGCACAGACGATAATATTTGACGGTAAAACAGCTGGCAGGCACAGAGATATGTTACTTTATAAGCATTGTATACCTGCAGAACCCTTGCAGTGCTGCCCTAAGGCAAAGGAATCCGTCCTTGAAAACCCTTAATATTAAGTTGTTAATGCCCGTCGCCACCTATCTGGTGATCCTGCTACATACCGCATCAGGGCCGTTTAACACTTTTCACAATGCCTGGTCAGTCGCGGTAATGTATGACGCACTGGGTCGAATTTCGTTTCCACTCTATTTGCTGATTGCTGGCTATATCTCGCTTAATAAAAACGAATCGTTACTCAGTACGCTGAAAACACGCGTGCTAAACCTGCTGATACCGCTGATTGCATGGACGGTGATCTATTTTATTTATAATCGCATGATTCATGGTAGTACCGCCTCATTCAGTCTGCTGGAAACGCTCAGTACCCCTGCTTACCAGCATTTGTGGTTTATTTATACGTTAATCCTGCTGTACCTGGTGACGCCCCTGCTGAATACCTTTATTCAGAACGGTAGCAAGCAGAGGATCAATTACATACTTGCTATCTGGTTCGCTCTGGCCTCAGTTTATATGTTGTTTGATAATTTCAAAGATAGCGTGCTGGAGCACCAGCCCACGTCAACGCCCAGTAATATTGATATGGTGGTTTATCTTTCCGGGTTCTATATCATTGGCGGCATTGCTCGACGCTATAAGCTGGCACCTAAAGTTCCTATTGCCGCTATTATCTTTATATTGAGTGCGGTGCTCACCGCAGTGATGTGCTATTCGCTATCAATCAGCATCAACCAGCCAAATGATATCTTCCTGTTCTATTCGGCTCCGACCATCGTCACGCTCGCGCTGACCTGTTTCTTTATGTTGCTCAATGCGCCGCTGCGCTTAAGCCGTCGCGTTAATTTGGCCATACGCGCACTGTCCAAGCTGAGCACGGGGATTTTCTTTATTCATATGCTGGTATTGGAAACGTTGCTACGGCTGTGGCCGGTGAATTTCGAAAACTACTACGCCATCTTGAGTATTCCGGCGGTGGCGTTGTTAAGTTACGCCGTATCAGCCTTGCTGATCGTGGTGCTGCGCCAGGTTCCGGCGATTAAACGCCTGGTATAATCGTAACGGTCGTTCAGTAATATTCCGAACGACCGTTAACTTCTGCCCGCAGAAACAGGGGTTAAGAGACCGTGGTTCAGAACCTTGCGTCTGCGAATTTGTGCGGTTGACTGATCGCACGGCGGGCAATCCAGTAAAGTAAAATACGTTCGTCATCCTGATCCTGATCGGCCATGGCCAGAAGCTTTAAACCCAGCGTCGCTTTGTTAACCGGCTGCCCGGTAATACTGAGATCAACCACCGCTTTGCCGATAATGCTGCATACCTCTTCATCACTAGAAACCGGAATGTCTGCATAACAACTCATCTTCTCCTCCTCTGTACCCAAAATTTAAGCATAGCAGACCTGTGCCGCTCATCGCGGCAAGAGAGTAACAGCGTATTAACGACCGGTGCTGACCTGGGGTAACTGCGTCAGTGCATTTCCCTGATACACCCATGCCGGAGGCAGATTGGCCAGCACGCGCCTACGGCTCCACGAAAAGTAAGAGGAGAGTAGCGGTTCACTGAGTGAGGTGTACTGGAATTGTACAAAGATGCCGCCCGGAGCAAGCTGCCCAGCGGCACGCTTCAGAATACGATGGCGGAGCATATACGGCATAGACAGCAAGGGGAGACAGGAAAAAATGGCGTCGAACTGGCCGTGCAGCTTTTCGGCTGACCTTGCCATTACCTGCAAACGCGGGTCGCGCTCCTGCATAGCGTTGAGGGAAGAATAAAAACGCGGGTTAGTTTCGAACGTCTGTAAATTCGCGTCCTCGCGCATAAGGCTCAACAGATGGCGGGTTAGCACTCCCTCCCCCGCACCCAATTCGGCAATGTGCAGACAGCGTTGCCAGTCCGCCGCTTCCGACATGGCCCTGCATAGCGCCTTTGACGAAGGGGCGATAGTGCCAGTATTACGCGGATCGGCAATAAACTCCTGGATATAGCCGACTTTGTTTTTTAGATACGACAGTGCTGATAACACAATGCTCATCTCCCGGTTACGACGTCATACCTAATCAGGCCCCGACTCGCTCGACAAGTTCTGTAAATCTGTCCGTAGCAGTAATAACCAGGATTAATCCTGATAATTTCAGTTCACCATCGTCAGCCCTGATACCTGACATGGACCGGGCTGACGGTCAGAACCACCGGACGAGCAAAGCCGGGCACATTGTCACCCGCCCTGTCGCCTATACTGTAAAAAACACCGTTCGACCCAAGGAGTGAATGATGTTAATTGGCTTCGTGCTACTCGTCAGTGCCTGTGGATATGATGCCTGCGACGCACTTCCTGTTTCAGAACATATCTATCCCACCCAGCACGCCTGTGAGCAAATGGCCGAGCGTATCCATCAACGCCGTCCAAAGGCAGTGCTGCTGTGCGGTGAGGTCTACCGTGAAGTTGACGACTCTCCTTAAATACCTCCCGCGGGAGCAGCCTCATCAACATACCGTGTTACCGCCAGCAGACGGTTGACATGGGTAAGCAGTAAATCCACGTCGGTTTGCAGAAAATCCTCGCCCCCGCGCGTGACGGAAAGAATGGCATTCTGGATATTTTCCGCAATGGATGAAGAACCCTCTTTATCAACGGTCAGTAACAGCGCGGCAATCACCAGCGATTGCGCCTCGACCTGGGCCGTCAGCTCTTTTGTGTCGACATCCATCCTGGCGAGCTTCATTAAAATATCGATAACCAGCTGCTTCATATCAAGATTTCCTCATCAAATTATTTTTTGTGAAACTACCATTCCGCCTGAGGCGGGTAAACAGGGTTTCTTCTTTTGTCTGCTATCCTGCGCTACCGGCAGAGAATACCTGCATCCGTCTGTTTATAAAAACGATTTACCCTGCCCCTCTGCCCCCGACATCCGTCAATGTCCGCCATTTTACGGCTAAAACAGCAACCGTTTTCCTGACGTTCACCCTCACGCCAGACGGCCTGTTTAGCGCCAGTCTGATAGCGGGAACGCCATTTTGCTGCCAGGCTTGGCGCAAACCTATTGAGGACTTACTATGTTTCGGTTTTTTCTTGCTCTGTTTTCAAGTCCTGAATCGCTACTCCAGGTGATGAGTAAGCGCGACATTGCCGAGTCGATAGAGGAAGGCGAGCGCATCCTGATTGATGAAGACGGCAGCGCAAGCGTCAACACTTGCAGCCCGGAAGTTCGGCAAGATTTTGCCCGTCATGTCGCGACACTAAAGAGGGTCTGAGATGGGTACGGCAATTTTTATGGTATTGATGGTCTGTGGCTACTGGTATACCAGCCGCGACCTTTCCACACGATTTAAAATCAAGCGCTCCTTTGGCTGGGACGTCTATTTCCTCGTCGCCCTGTATGGCTGTATTTTCGTCTTACAAGGGGTGTTCGCCACTGCCATTATCTGGCTACTGCTGCTGGCCATATCGGCAATATTTAACGCCATTCCGCAGCTTGCCGATGGTCTGTACCATCAGTGGCAGATTGAATTTATGAACTGGAGTTTCTTGGGCATTCAGGCCCCGGTGGTGATTATGCTGGCGTTTGCCGTAATCTTTTGCCTTTATCGCTCCAGCTGGTCGGGCAGCGCCCGCCTCGACAGCACCGGCAGGAAAAAATTGTATAAAGAGCTGTCCCGATCCAACGGCGTGGAGGGGCTGCTGTTTCAATGTATGGAGGAAGGCGAGCTGGTTATGATCACGCTGGTATCGCGCCATATCTACATCGGGATGGTGCATGCGGCGGCATACGATAACCTGACCACCGCTAACGTCGTACTGATCCCAATGTTGAGCGGCTATCGCGATAGTCAGTCGCAAAATTTAAATATTGAACACAACTATAGCCGCTGGTACGCCGAACATGGCATTACCCTGGTATCGCAACCCACATCGGCCTTAGCCTTCCGTAAAGTGATTATGCTGAGTCAAATTGAGAGCCTGTCACTCTTCGATGCCGCCAGCGCCAGCGCGTTGCCGTTCGGCAGAACAGCCGAAATCGGCTCAGAAAAGCAGTGATACCAGCCAGAAACCGGCAATTGTCATCAGCAGTGAACCTGTCACATGGGTCAGTACCGAGATGACGGCCCACAGATAGTTTCCGGCCTGAAGCAACGTCACTACCTCCAGTGAAAACGTAGAAAAGGTCGTCATCCCGCCACACAGCCCGGTAGTAATGAGCAACTTCCAGTTTGGATCGATGCCCGGATAACGGGCAAACCACGCCACGGTCGCGCCAATAATCAACCCCCCCACCAAATTCACCAGCAGGGTGCCGGGCGGTAAATTTGGAAACCAGGCATTCAGGCGCACGGCCAACAGCCAGCGAATAACACAGCCAGCACAGCCGCCGATCATCACGGCTAATAACGGTTTTATCATAAAATTCTCAGTGGTTATTGAGGAGGCCGTCAGCAGGCAAAAAAATCGCCTGATACCCCGACCTCCGGTTAAAAGAGTCGGTTTTATCAGGCGTCATCAGCCCGAAAAAATCAGGGCGGTTGGGAAAGGTGGAGCACCATCACCTTGTGATACTTAAGATAATCAGCCGACATTGATTTTGCAAGCCGTCACTCAAGGGGTAAGATAATTCAAACGTGGCTACCGCAGGAGCAGGTAAAATGAGCGTTCGCAAAAATCCACCGCCCTCCACCACCCTGCCGACGCGCAAAATAACGAAGCCGGTACGCTATTTATATCAGCTGCTTGCCATCATCAGCCTGGCACTGGCGGTCGCAGGATTTATTCTGCCCGGCCTGCCCTGCACCGAGTTTGTACTGCTGGCGGCCTGGTTCGCTTCGCGTAGCTCACCGTCTTTGCACCGCTGGATTATGTGCCACAGGCTATTTGGGCCGCTGCTGAAAAACTGGCAGCAGGGTATCTTGCCGCGCCGTGCCAAATGGGCTGCCACGCTGGCTATGAGCGTGACCGCGCTGATGATGGTCATCTGCGTCACGCATAAGCCCAGCGTGGTGATTTCAATCTGCTGCATGGCGGCGGTGCTGGTTTGGTTGTGGCGTCGCCCGGAAAAGCTGCCCGCACCGCCTGCATAAAAGAGGAACATTTTTATCTTATCCAGCCGTTTTTAATCGCGTCCATTTGGTACATGCTGGTCTGCCCCCCAATCAGAGAAACCCAGATGACCAAAAATCTTAACAAGGATACCCAGGTCTGCATGTCGCTGGCAGCACGCCCTGGCAATTTCGGCACCCGTTTTCATAACTATTTGTATAACGCCCTCGACCTTGATTATCTGTACAAAGCCTTTACCACGCAGGATCTGACCGCCGCCATCGGTGGCGTACGCGCTCTGGCGATCCGCGGCTGTGCCATTTCAATGCCGTTTAAAGAGGCCTGCATTCCCCTGCTGGATGCGCTGGATGACTCTGCCAAAGCCATCGATTCAGTCAACACCATCGTGAATAGCAACGGCTGGCTGAAGGGATATAACACCGACTATATCGCCATCACAACGCTGCTGAAACAGTACCGGGTCTCAGGCGAACTGACCTTTGCGCTACGCGGCAGCGGCGGCATGGCAAAAGCGGTGGCCTGTGCGTTAAAAGACAGCGGGTTCAACCAGGGCTATATTATTGCACGCAACGAAACCCGTGGACGTGAACTGGCGGCGCTGTATGGACTGACGTGGCGCCCCGATCTCACCGATCTACAGCCGGGGCTGTTGATCAACGCCACGCCAACCGGAATGGCGGGGGGGATCGATGCTGAGACACTCTCTTTCAGCCAGGAAAACATTGCTGCCGCCAGCGTCATCTTTGAAGTCGTGGCATTACCGGAGCTGACGCCGCTGGTACGTATGGCGCACAGCCTCGGGAAAGTCGTCATTACCGGCGCACAGGTATTTGCTATTCAGGCGGTGGAACAGTTTGTGCTGTATACCGGCATGCGCCCGAATGAGTCGCTGTTCAGGGAAGCGGCTGAATATGCACGCGGGTCGAAGGCTTAAGCGGCTACGTTGACCCTCTGCGTCAGGATGCCGGCGATTTATCGTACTAGCCGCCGGCGTCCGCCGCCTCCATGCGTTCAAAAATTGTGCTAATTTTAAAAGTAGCAACATCTCTACATTGGGTGCAGGAGAGGAATATGACCAGCAAAACCTATACCAGCCGTCAGGGGAAAATTCTGCGCCAGTGGTTTGAGGAATATGTGCTAAGTGAATATCAGGGGCGGGTTCTGGCTGTCGACAGACAGGTGGCCCGTCATTGCGCCCGGCTGCACGTGCCGGACAAACGTTCACTTAACGATTCACTGATTGCCGCCACCGCTTTTATCAACGGCATGACGGTCGTCACCCGAAACATTGCAGATTTTACCCATATGGATATCCCTTTGCTCAATCCCTGGGCTGATGTCTGAACAATCCCGGTCACTATCTTTTATCCACCAGCATTTTCAGCGCCAGTCCGGCCAGCACCGTGCCCATCAGCCAGCGTTGAACTTTCTGCCAGCCGGGCCGATTGGCGAGGAAGCTGGCGATGGTGCCGGCGGTAAAAATAATCCCGCCGTTCACCAGCATACTGATAACGATTTGACTGAAGCCGAGCGTCAGAGACTGCCCCAGCACGTTACCCTGCGCCGGATGGATAAACTGCGGCAGTAAGGTCAGATAGATAACGGCCGCTTTCGGGTTGAGCAGATTGGTAAACAGCCCCATGCTGAACAGTTTTCCGGCGCTGTCCGGCGGCAGGTCGCGCAGTTGAAACGGCGATTTACCGCCAAATATCGCCTGCCAGGCCATCCACAGCAGATAAACCGCGCCGGCGAAACGTAGCGCATCGTAAGCCAGTGGTATCGTCATCAGCAGCGCGGTAAGACCCAGCGCCGCGCAGAGCATATAAAACATAAAGCCCAGCGCCACGCCGCATAGCGAGATATACCCGGCCCTGCGCCCCTGGCATATTGAGCGCGAAATAAGGTAGATCATGTTGGGGCCGGGGGTCAGCACCATGCCCAGAGCGATACCGCAAAACGGCAAAAGCTGTGAAAGTGTCACCCTGTCCCCCCCCCTTTTTTTATCCGTTAATCACGCACGGTATCGTCACCGAACGCGACCCATTTGTAGGTCGTCAGCGCTTCCAGACCCATCGGGCCGCGGGCGTGCAGCTTCTGCGTACTGACCGCCACTTCAGCCCCTAAACCGAACTGGCCGCCGTCGGTGAAACGGGTGCTGGCGTTGACGTAAACCGCGGAAGAGTCCACCTCATTGACGAAGCGATCCGCATGCTTAATGGTGCGCGTCAGGATAGCGTCAGAGTGCTGGGTGCCGTATTCGCGGATATGCGCAATCCCCTCGCTAAGATCGTCCACCAGCTTAACGTTCAGATCCAGCGCCAGCCACTCGTCCCGATACTGGGCATCGGTTACCGCACTGACGCAAGCCGGGCCCTGCTGCAACAGCGGCAACGAACGCGCATCGGCGTGCAGGCTAATCCCCTCCTGCGCCATACGCGCGCTGAGCGCAGGCAGGAAGCTGTCGGCTATCGCCGCATCAATCAGCAGAGTTTCTACCGAGTTACAGGCGCTCGGCCGCTGCTTCTTGGCATTGACGATCACCTTCAGCGCCGCTTCCTGTTCAATACTGCGATCGACGTAAATATGGCAAACGCCGATCCCGCCGGTGATCACCGGGATGGTCGACTGCTCGCGGCACAGCTTGTGCAGTCCGGCCCCGCCGCGTGGGATCAGCATATCGACATAACGATCGAGCTTCAGCAGCTGATTGACCAGCTCGCGATCCGGGCTTTCAATCGCCTGCACCGCAGCGGCCGGCACGCCATGCCGTTTCAGCGCATCCTGAATGACGCGCACGGTGGCGGCATTAGTACGGTAAGTCTCTTTGCCGCCGCGCAGGATCACCGCATTACCGGTTTTCAGGCACAGGCTGGCGACATCCACGGTGACGTTCGGGCGCGCTTCATAAATCACCCCGACCACGCCGAGCGGCACGCGACGGCGTTCAATGCGCAGCCCGCTATCGAGCTTACCGCCGTCAATCACTACCCCAACCGGATCGGCCAGGCGGCACACCTGACGCACGTCATCGGCAATCCCTTTCAGGCGTTGCCGATCGAGCATCAGGCGATCCAGCAGCGCCGCGCTCATACCGTTTTGTCGCGCATCGGCAAGATCCTGCTGGTTAGCCGCAAGGATCTCCGCGCTCTGCGCTTCCAGACGATCGGCGATCGTCATCAATAGCTGATTTTTTTCTGCGGTGGAGAGCACCGACAGCTGATAAGAGGCGGCCTTTGCGGCCTGGCCCATTTGTTCAAGCATCAACGTTCCTTAGCTGACAATCATATCGTCGCGATGAATAGCCACCGGACCATATTCATAACCTAAAATTTCGCCGATCTGCTGGGAATGGTGCCCGGCAATCATGCGCATAGCGTCGCTGTTATAGCGCGATACGCCGTGAGCCACATCGCGCCCCTGCAGGCTGCGAATGCGGATCACTTCACCACGTGAGAAGTTACCGCTAATTTCACGGATGCCCTTTGGCAACAGCGAGCTGCCGCGTTCGAGGATCGCCGACAATGCGCCATCGTCCACCACCAGCTCACCGGCAGGAGGCGCGCCGAAAATCCAACGCTTGCGGTTTTCCAGCGGGGTTTCCAGCGCGTGGAAACACGTCCCTACCGGGTGAGACGCAATCACATCCCCGATGACGCCAGGACGACTACCCGCCGCAATAATGGTATCGATCCCGGCGCGGCAGGCAATATCCGCCGCCTGTAATTTCGTCGCCATCCCTCCGGTGCCGAGGCCGGAAACGCTGTCACCGGCCAGCGCACGCAGATCGTCATCAATACCCCTGACATCGCGGATCAGCTCCGCCTGCGGATTATTGCGCGGATCGGCGGTGAATAATCCCTGCTGATCGGTGAGCAACAGCAGCTTATCGGCCCCGGCGAGAATCGCGGCCAGCGCCGAAAGATTATCGTTATCACCCACTTTGATCTCCGCAGTGGCCACCGCGTCATTTTCATTAATCACCGGAACGATATGGTTATCAAGCAGGGCGCGCAACGTATCGCGGGCGTTAAGAAAGCGCTCCCGATCTTCCAAATCGGCGCGTGTCAGCAGCATCTGACCGATATGGATCCCGTAAATGGAGAACATCTGTTCCCAGAGCTGGATCAGACGGCTCTGCCCCACCGCAGCCAGCAGCTGCTTCGAGGCGATGGTGGGTGGCAGTTCAGGGTAGCCAAGATGCTCACGCCCGGCCGCCATTGCGCCTGAAGTGACAATCACAATCCGGTGTCCCGCCGCGTGCTGCTGGGCGCACTGACGCACCAATTCGACGATATGTGCCCGATTGAGCCGACGTGAACCACCGGTCAATACGCTGGTCCCCAGTTTCACCACCAGGGTCTGGCTGCTGCTCATTATTTCCTGCCGTTTCGTAAAAAAGAGTACAAAGAAACGTTTTAGCAGTTGTTGTGGCTGAAGCCAACAGCCAGCAGGGGAAAAGGGTGAAAAAGCCAGACCCTTTACCCATGCAAAAGTTCACAATAACGAAGAAATGTTTGGAATTGTAATAAAACTTTAATAGTAAAAGGGTAAAAAGTCGGTGCTTTGAGAAGAGCCTTCGGGCCAACATCAGCCAGAAATTCAGGTTAGTCGCTCCGGTGACCAGAAATATGGCGGCAATTTATTTTTTTTACTTTTTGGGATTGATAGCAAAATGATGAAGAAACGCACACTGGCAATTTTAACCGCAGCCCTGACCATCACCAGCGCAGCTCAGGCCGCGGAAATTTACAATAAAGACAGTAACAAACTAGATTTCTACGGCAAAATCAAAGCGATGCGCTACTTGAGCGATGCGGATACCAATGCCAGCAACAATGCAGATAAATCTTATACTCGTATCGGCTTCAAGGGACAGACCCAGATCAACGACCAGCTGACCGGCTATGGTCAGTGGGAATACAACTTCAGCCTGAGCAATTCTGAAGGCAGCAGCGATGCGCAGTCGGGTAACAAAACCCGTCTGGGCTTTGCCGGCCTAAAACTGAAAGATTTTGGCTCCATTGACTACGGCCGTAACTATGGCGTGATTTACGACGTTGAAGCCTTCACCGATATGATGCCGGAATTTGGCGGAACCGGTTATACCCGCACTGACACCTACATGCTGACCCGTGGTAACGGCATGCTAACCTACCGTAACAACGATTTCTTTGGTCTGGTTGATGGCCTGAAATTTGCCTTGCAGTATCAGGGTAAAAACGAAGGTTCAGGCTCCCGAGCCACCAACGTGTCAAACGGTGACGGCTACGGCGCTTCGTTGTCTTATAAAATCATTGATGGCCTGACCATTAACGGGGCCGTGTCTTCAGCTAACCGCCTGAATGCCAACAGCGCCACGTCAACCAGTAGCCAGAAATTGGCTGCATACGGGTCAGGCGAAAAGGCCGAAGCCTGGGCAACGGGCTTAAAATATGACAACAACGGCGTCTATCTGGCGGGTACTTACGCCGAAACGCGTAACACCAATCCGCTGAGCGGCGCTTCTTATACCTTTGCCGGTAACAAGAGTCCAACCGCCATTTCCGGCTATGTGAACAAAGTGCAGAATACTGAACTGGTTGCCCAGTATCAGTTTGATTCCGGCCTGCGCCCATCGCTGGCCTATGTACAGACCAAGGCAAAAGACATTGAAAACGGTATTGGTGATGCCGATCTGGTCAAATTCGTTGATATCGGTGCCACCTACTACTTCAACAAAAACATGTCGACCTTTGTAGACTACAAGGTCAACCTGCTGAACAAAAACAATAAGCTGAACCTGAATACTGACGATATCGTTGCGGTCGGCCTGATGTACCAGTTCTGATTGGCCTGATGCACCAGCGGAACGTTGGCACAACGGCGTGAATTGAGTGACACGGCCTGTCTCGGCCTTAACAAAAGATAATCCGGGCTGGAGCAACTCCAGCCCGGATTGTTTACGCTGTCAGGCGGTGAGTTTCACCGGCTGGTCTGCGAAATCGGTTGCCGGGATCAGTTCCAGTTCCAGCTCCGCCAGCAGCGCCTTTAGGCGTACATGGAAGTTGCGTAACGTCTCTTCAAGACGGGCATTATTATCCTTACCCTTCACTGCCGTCGGCTTCCAGTTGCCTTCTTTATCGAACAGGCCAAAGTGATACTCGTAGGTAAAATGGTCCGTGTGGGCTTCAAGCTCCATCCACCATCCCCAGAATTCACGCAGTTCCGGTTGCGGTTTCACATTGACGCAAACTGCCAGACAGTCGAAGAAGAAACGGTCGCCTTCGCACTTACTTTCACGGATGTAAGGGCCTAAAGAGTGAAAGCGCTTAATTATTCGACCCTTAGGATGTCCACTCGGTAACGTCATCGTTTAACCTCCTTTGTTGAGCCTATAGTTGTAGCAAAAACATGAGTTTTAGCAACTTATAGCGTTAGTTTCGCCAGAAGCCAGTCAGACATATCGCGTAAAGCCGTGTCAAAACCGATCCGCGCCGGAGAAGTGGGGATCTTTAACAGACGCCCTGCGCTGGATGAATTAACGATGAGCCGCGACTCCTCTTCCGGGCTGAAGGGGTCATTCGCCCAGCAGGCAGAAAGCATCGGAGTGGGCAAACGGCGGCCCAGCAGGCCCTGCATTTTCAACGAAAAACAACTCAGTTCAGTTCGCAAGGTGCCGTCAGATGTCCCGGACATCCCCAGCCTGCTGGCCAGCATATCCATATACATATCCGGTACTCTGTCCTGTAAATCCGTATCGGTCAGCAAACGATGCACGACCGGGCCGAGGCAGGCCACCGCACGCAGGCGATGCGTCTCCAGCGAGGCGAGCCTGACCGCGATATTCGCGCCGAAGCGGTAGCCAAAGGCCGCCACGCGGGTATGATCGACCCATGCGACGTTTTCCAGCTGGCGCAGCACCTGCTGGTGCAAAAAGCTGGTATCCTGGGTGAGTTTCCACTTGGCAGAAAAGCCCACCGAAGGCATATCCAACGTCAACAACGCAATGCCGCGTGGCGCGAGGTAGTCATGGAAAAGCCGGTAGTGATCGCTTTGCAGCGAGTCTAAGCTGCCGCACATCAACACCGTAGGATAAGGCGGCCGTGCATCAGGCGGCATGTGAAGAAATCCGCTCACCGGGCTGCCGCCAGGAATAGCAAACTCCAACTCTTTCAGTTCACCGGGCAAAAGCAGAGTGGCCTGCTGATAGGCGCGGCTGGCCAGCAACTGGGCCTGTTCAGCCAACGGGTCCTCTTTCAGGTGCGGATAGCTCGCCACGCTGTAGAGGTTAGCGGCCTGAAGCCAGCAGTGACCCGCCTGCTGTTCATCGTGGTTCTGGCTGGCTTTCTGCTGCCACAGTGCTCCCTGCTTTGACCATTCATAAATCCAGTTCCCCCCACGATAACCCATCACCGTATCCAGCAGCCGTTCGTCGGTGTGCTCACTGGTGCTTGCCGCAATACGCGACAAAACCTCAACGATCTCCTGAGGAGAAAGGCCTCGCCAGGCCCAGAGCAGGCGATCGATGGTGCGATACCAGCCGACCGAATGCTCGCCGCCCAACGCAGCATGGATTAAAAACGGATGATGGTGACGCACGCGGCGAACCAGTGAAGAGGTTTCCGGGTGCTTGAAACGCGGCTTGAACAGTTCTTCGCTGAGATTTTTCGGTGGCATAACGGGCGGGTCCTCCGGGGTACAGTCGGCTACTAAGTTTAGCGTAGCCCGCGACTCCACGCGAAGGGTAAAACGGACGCGCCCGGCATAACCGGGCGCGCTTTGATCGATATCAATCAGCTTTTGACCAGTGGGGGGATATAGGCAATTCCCATATCCCAGGGCTGTTCGATCCAGGTATTCTGCGGAATATCGATAATATAATCATCGACCAGTGGACGACCTGCCGGTTTGGCAAAAATGGTGACAAAGTGCGCTTTCGGATACATATCGCGAATAGCCTGTGCAGTACCGCCGGTATCCACCAGATCGTCAATCACGATAAAACCTTCACCGTCCCCTTCAGCACGCTTCAACACGCTCATTTCACGCTGATTATCATGGTCGTAGCTGGAGATACAAACCGTATCAACATGACGGATACACAGCTCGCGCGCCAGCAGCGCAGCCGGCACCAAACCACCGCGGCTGACGGCAATAATCCCTTTCCACTGTTCAGCAGGCAGCAGGCGCGCGGCCAGTTTACGGGCATGGATTTGCAGCATGTCCCAGGTGACGACGTATTTTTCACTCATAAAAGAAATCCCAACCAAGAAAATTGGCTCAAAAAATGTGCAGTAGCAGCGGTTGCGCGGAATTATAGAGATATGGGCCGCTAAACACCAGCCCGCCACGCCCGGCGCCGTTATTTTTCCCTGGGTGAAGGGAGCATGCGCCCACAAACGGTGATATTCTTTGGCAACCGCGCCCGATGCGCTGGCGCAATTTTCTAACCGCTATCCAGGCACGCCCCCTGCCGGTCAGACAGGCCGGTGATGCCGACACAGGAGAGTTAACGTGTCTGAATTGTCTCAATTATCCCCGCAGCCGCTGTGGGACATTTTTGCAAAAATCTGCTCCATTCCCCACCCTTCATATCATGAAGAGCAGCTGGCATCTTATATTACCGCCTGGGCGACGGAACAGGGTTTCTGGAACGAGCGTGATGAAGTCGGCAACATTTTGATCCGTAAACCGGCCACGCCCGGTTATGAAAACCGTAAGCCGGTGGCGTTACAGGCGCATCTGGATATGGTGCCACAGAAAAATAACGATACGCTGCACGACTTTACGCAAGATCCTATCCAACCCTGGGTTGACGGCGAGTGGGTAAAAGCGCGTGGCACCACGCTGGGCGCAGATAATGGTATTGGTATGGCTTCAGCGCTGGCGGTGCTGGCCGATAACAGCCTGCAACACGGCCCGCTGGAAGTGCTGCTCACCATGACCGAAGAAACCGGCATGGCAGGAGCATTCGGCTTACAGCCCGGCTGGCTGCAGGCGGATATTCTGATTAATACCGATTCCGAAGAGGAAGGTGAAATCTACATGGGCTGTGCGGGCGGCGTCGATTTTACCAGCAGCCTTGAACTGAATTATGAAGCGATTCCGTCTGACTACCAGACGATGAAACTGACGCTGAAAGGCCTGAAAGGCGGTCATTCCGGCTGTGATATTCATCTTGGTCTCGGCAACGCCAATAAATTGCTGGCCCGCTTCCTGTTTGCCCATGCGCAACGGCTGGATCTGCGTTTGGTGGACTTCAACGGCGGTACGCTGCGCAATGCTATCCCTCGTGAGGCTTATGCCACGCTGGCGGTCCCCTCACAGCAGGCCGACAGGCTGAAGTCTGTGGCGGCAGATTATCTGCTGACGCTGCAAAACGAGCTGGGCCTGGTAGAAAAAAATATCGCATTCGTGGTGGAAGATATTACCCACGCGCCGCAGGCGCTGGATGTTCGCAGTCGTGATGCCTTTATCGCGCTGCTGAACAGCACCCCAAACGGGGTGATCCGTCATTCGGACGTCATGAAAGGCGTGGTGGAAACCTCGCTGAACGTTGGCGTGGTAAAACTGGAAGATAATCAGGCAAAAATCAACTGCCTGATCCGCTCGCTGCTCGACAGCGGTAAGCAGTCAGTCGTCGAGACGTTGACCGCACTGGGCCAGCTGGCCGGGGCGCATACTCTCGCTAAGGGCAGCTATCCTGGCTGGCAGCCAGACGGCAGTTCGCCGGTGATGGCGTTAGTACGCACAACCTACGAGCAGCTGTTCGACAAAACCCCCAGCATTCAGGTGATCCATGCCGGCCTGGAGTGTGGGCTGTTCAAGGAGCCATATCCGCAGATGGATATGGTCTCCATTGGGCCGACCATTACCGGAGCCCACTCTCCCGATGAGCAGGCGCACATCGCCAGCGTAGGGCTTTACTGGCAGTTACTGACCGCGCTGCTGAAGGCGATCCCGGCGAAATAAACCATCAGGGGTGGCCCGGGACCGACCCGGTCTGCCCTACAATCCTAACAGCAGCTGCCGTTCCAGCTGCGGATCCAGCAGCGTGACGTGCAGCCCCACCAGCCTGACTCCGCGCCCTGCCCGCCGCTCATTCCAGCTTTTACGTGCCACCTCAATCAAGTCCGCCTTATTCAGCTCTGGCCAGACATGTTCCTGCGTGGTCTGCTGAAAATCGGTGAACTTAAGCTTAACCCCCTGGCGAGCAATCAGCCTGTCCGGTTTGATTTTACATAACCGCCTCTCCAGCTCGTCGTACAGCAGATCGATAATCTCCAGGCAGGCTTCCCAGCTGTGGATATCCTGTGACAGCGTGCGCTCCACGCCGAGAGACTTGCGCTCCCGCTCGACGATCACCTCGCGATCGTCAATGCCGTTGCAGCGCTCCCACAGCACGCGGCCAAATTTGCCAAAGCGCTTCAGCAACGTCGCCAGATCGGTTTTCTGCACGTCGGCACAGGTGGTGAGCCCCAGCTCCTCAAGTTTTCGCGCGGTGACCTTTCCCACGCCGGGAATTTTCGCCAGCGGCAGGCGTTGCAGGAAGTCAGGCACTTCCTCTGGGGTGATCACAAACTGGCCGTTGGGCTTATTAATATCAGAGGCAATTTTTGCCAAAAATTTAATCGGTGCCACCCCGGCGGAAGCCGTCAGGTTTAGCTCCCGGCTGATGGTATCGCGGATCTGACGGGCAATTAGCGTGGCAGAGCCCTGGCAGTGTTGACTGTCGGTGACGTCAAGATAGGCTTCATCCAGCGAGAGTGGTTCAATCAGGGGGGTATAACGCGAGAAAATATCGCGAATTTGCGCACTCGCCTCTTTATAGGCTTCATAGCGCCCGCGGATCACCGTCAAATGGGGGCAGAGTTTCAGCGCCATTGCCGTCGACATCGCGCTGCGTACGCCATATTCACGTGCCGGATAGTTGGCGGTACTGATCACGCCGCGCTGGGTTTCGCTGCCGCCAATAGCAACAGGAATGTCGCGCAGGCTGGGATTATCACGCATTTCTACCGCAGCAAAAAAGCAGTCCATATCCACATGAATGATTTTGCGCATATCCCCTCCGACAATACTGGATAAGTATACAGTCAAGTTAACAGAGTTCAACAACCGTGAGAGGAAGCGGCAGAAGCAGATTTTTATGCCAACGATCTTGATAAAAAAATAGACAATGCTAATGTGACGCGGCAACACAAGAATTGTCCGATATTGTCATTTAACAGGCGCTTTTCGGCGCTGATTTTCCCCCCTACCTTCAAGAGAAACAGAATGGGCAAAATCGCACTGCTATTTGCGATGATTTTTCTGCCAGCCGTGGTCTTCGCCAGCGTAACCGAAACGGCTACGCCTCTGGCACCGGTAAGCAAAGAGTTAAGAAAACAGTTAATTGGTGTTCCCGTGTATCTGCAAATCTTTAAGGAAGAGCGTACGCTGGAACTCTACGGCAAAATTGGCAATGAATACCGTTTACTTAACAGTTACCCCATTTGCAAGTTTTCCGGCGGGCTGGGGCCGAAACGCGTGCAGGGCGATTTCAAAAGCCCGGAAGGTTTTTACAACGTGAGTTTGTCCCAGCTGAAGCCGAATAGTCGCTTCTACCGGGCGATAAACGTCGGCTTTCCCAATGAGTACGATCGCCAGCAGGGCTATCAGGGTAACTATCTGATGATCCACGGCAGCTGCGTATCGATCGGCTGCTATGCCATGACCGATGCCTATATGGACGAAATTTATCACTATGTGGAGGCCGCGCTGCGCAATGGTCAGCCACGTATCGACGTCAGTATCTATCCGTTCCGGATGACCGAGAGCAACATGCAGCGCCACCGCTACTCGACCTATATTAACTTCTGGAAGCAGCTACAGCCTGGCTATGCGCAATTTGTGCAGACTAAGCAACCTCCGGCCATGGCCGTGAACGCCGGTAAATATGTGCTGGACCGCCCGCTGACCAACGGCCCGGCAGCGCCGACATCAGCCCTCGCGCTCTCCCAGGTAAAATAGCGCCCATTCCCCTGGCGCAATCTTGTGCCAGGTTTCATTCGCCGTCAGCGGCTGGGTGGCCACCACGGTAACCACGTCATTCGGCGTGGTCTGCCGTTGAAAATCAATTTCTACATCCTGATCCAGCAGCTTGGCCTTACCGAACGGCGCACGCCGGGTTATCCAGAACAGGTTGGTCGAGCAGAAGGCCATCAGGTAGCGGCCGTCCGACAACAGCATATTGAATACGCCTTTTTCACGCATCTCCTGCGCCAGCTCGGCAATATAGCGGAACACCGCCGGCCAGTTGCCGGGCGTGCGCGGATAGCGCGTGGTCAGCTTGTGCAACAGCCAGCAGAATGCCAGCTCGCTGTCGGTTTCCCCCACCGGGCGATACGGGCCGGTATCAAGATTTTTGTACCCTCTCAACTGGCCGTTATGCGCATAGGTCCAGTTGCGCCCCCACAGCTCACGGGTAAACGGGTGGGTATTCTCCAGCGACACCTCACCACGGTTAGCCTGGCGGATATGCGCCACCACCGAGCGTGATTTAATGGGATAGTCCTGTACCAGCCGGGCAATGGGCGACTGGAAACTGGGCTGCGGATCTTTGAACGTGCGACAGCCTTTCCCTTCATAAAAGGTAATGCCCCAGCCATCTTTATGCGGACCGGTTCCGCCACCGCGCTGCACCAGCCCGGTAAAGCTAAAACAGATGTCCGTCGGGACATTGGCGCTCATCCCGAGCAGTTCGCACATAGGAATACCTCATAACCAATACGCCAATAGCGTGAAAAAATGGACTTTTACGGTCGATGTCACCCGATATAAAACGGCGACCCGACCGTATCTATCAGCTTACCTTAGTCTTCACGGCGGTTGGCAATAAATTTGTTGAGGTGAGATTAAAATGCCTTTAAGAACAGGCTTTCGGCCCACGAATGGACCCGTTCGGGAAGCTTCCCCATTGCTGCCTGCCCGCAATGGAAAAAGATTATTTCACCATCTCTTTTTCAATCAGCAGCATCAGGATATGGATCACTTTAATGTGAATTTCCTGAATACGGTCGGCATAGCCGAAGTGCGGCACGCGAATTTCCACATCCGCCAGGCCGTCCATTTTCCCGCCGTCTTTCCCGGTCAGGGCGATTACCTTCATGCCCTGAGCGCGCGCGGCCTCAACCGCCTTGATAATGTTCGCTGAGTTGCCCGAGGTCGACAGCCCCAGCAGAACATCTCCGGCTTTCCCCACCGCTTCAACATAGCGCGAGAAAACATAATCATAGCCAAAGTCATTACTGACGCAGGAGAGATGACTCACGTCAGAGATGGCGATCGCCGGGTAGCCAGGACGGTTTTCACGGTAACGGCCGGTAAGCTCTTCCGCAAAGTGCATGGCGTCGCAATGCGATCCGCCGTTGCCGCAGGAGAGAACTTTGCCGCCGGCCTTGAAAGCATCAGCCAGCAACACCGCCGCACGTTGAATGGCCGCGATATTCGCCTCATCACTGAGAAATTTATTCAGCGTATCTGCCGCTTCGTTCAGTTCGCTACGGATTATGTCCTGGTACATAGGGGGGATGTCCTCTTAAGGAAAAATTCTCGCCAGAGTTTATCAAGTTGGCGCAGAGGCGGAAAGTAATAAGCCTGACGGACGCGGGGATCTCACCGCTTTGTGAGCCAGGTTGTAATTATCAGGTAAACAGATTGCAGCCCGCGAGAGGGTCAACTAAACATGTAACTAACAGGTCAGACCACTTACTACTTACGGAGCACAGGTTATGATGGTTCTCAGCATTATGGCGACGTTTATCGCGCTCGGCTTCCTGTTTTATCATCGCGTCAACCTTTTCGCTGCCAGCGCAATTCTACTGGTTTGGACCGCTGCTCTCGGCTTTGCCGGGCTATGGACGTTATGGCTGTTGCTGCCCCTGGCGGCGGTGCTGCTGGCGCTAAATCTGCCTTCAATACGCCGCCCGCTGCTGACAAAGCCAGCGCTGGCGGCCTTTCAGAAAGTGATGCCGCCGATGTCACGCACTGAAAAAGAAGCGATTGATGCTGGCACCACCTGGTGGGAAGGCGATCTGTTTCGTGGTAAGCCGGACTGGGAAAAGCTGCATAACTATCCGCAGCCGCGCCTGACCACGGAAGAACAGGCATTTATCGATGGCCCGGTGGAAGAAGCCTGCCGCATGGCGAATGATTTCCAGATAACTCACGAAATGGCCGACCTGCCGCCGGAACTGTGGGCGTATCTGAAACAGCAGCGCTTCTTCGCAATGATTATCAAAAAGCAGTACGGCGGGCTGGAGTTCTCCGCTTATGCCCAGGCTCAGGTACTGCAAAAGCTGGCGGGCGTTTCCGGCATTTTGGCCATTACCGTTGGCGTACCCAACTCCCTGGGACCGGGAGAACTGTTACAGCATTACGGCACCGAGGAACAAAAGGATCGCTATCTGCCACGTCTGGCGCGCGGCGAGGAGATCCCCTGCTTTGCGTTGACCAGTCCGGAAGCCGGTTCCGATGCCGGTGCCATTCCGGATACCGGCGTGGTATGTATGGGAGAATGGCAGGGTGAACAGGTTCTTGGCATGCGTCTGACCTGGAACAAGCGCTATATCACCCTGGCCCCGATAGCCACGGTACTCGGCCTGGCGTTTAAACTGTCCGATCCACAACATTTGTTAGGGGAAAATGAAGAGCCCGGCATTACCTGTGCCCTGATCCCCACGCAAACCCCCGGCGTCGAGATCGGCCAGCGCCACTTCCCGCTCAACGTGCCCTTCCAGAACGGGCCGACGCGCGGCAACGATATTTTTGTGCCCATCGATTTTATTATCGGCGGCCCGGCGATGGCCGGTCAGGGCTGGCGCATGCTGGTCGAATGCCTGTCTGTCGGGCGTGGCATCACCCTGCCGTCAAACTCTACCGGCAGTTTGAAAAGTATTGCCCTGGCAACGGGGGCCTACGCCCATATCCGCCGCCAGTTCCGCGTTTCCATTGGCAAAATGGAGGGGATCGAGGAGCCGTTGGCACGCATTGCCGGTAATGCTTACGTCATGGATGCCGCCGCTTCGCTGATCACCAGCGGCATTATGCTCGGTGAGAAGCCCGCCGTGCTGTCAGCTATCGTGAAATACCACTGCACCCATCGCGGCCAGCGGGCGATTATTGACGCGATGGATATCGCCGGCGGCAAAGGCATTATGCTGGGTAACGGGAATTTTCTCGCCCGCGCTTATCAGGGCGCGCCGATTGCCATTACCGTGGAGGGAGCCAATATCCTCACCCGCAGCATGATTATCTTTGGCCAGGGCGCGATCCGCTGCCATCCGTATGTGCTGGATGAGATGGCGGCCGCGCAGAATAACGACGTGGCGGCGTTCGATAAAGCCCTGTTCAGCCATATTGGCCATATCGGCTGCAACAAGATGCGCAGCCTGTGGCTGGGCTTAACCGGCGGGCGCACCAGCGCCACGCCAACCCGTGACGCCACGCGCCGCTACTATCAGCACCTGAACCGCATCAGCGCCAACCTTGCGTTGCTTTCGGATATGTCGATGACGATCCTCGGCGGTAGCCTGAAACGGCGTGAGCGTATTTCAGCCCGGCTGGGGGATGTCCTGAGCCAGCTCTATCTGGCCTCGGCGGCGCTCAAACGCTATGAGGATGAAGGGCGCAATGAGGCGGATCTGCCGCTGCTGCACTGGGGCGTACAGGACGCCCTGCATCAGGCAGAAACGGCGATGGACGATTTGCTACGCAACTTCCCCCATCGCCTGCTTGCAGGGATGATGCGCGTGCTGATTTTCCCGACCGGACTGCGCTGCCCTGCTCCCTCCGACCGCCTCGATCATCAGCTGGCGCAGATCCTGCAAGTGCCGTCGGCGACCCGCAGCCGTCTGGGGCGCGGTCAGTACCTGACGCCGGGCGAGAATAATCCGGCAGGGCAGCTGGAAGCGGCGTTACAGGATGTGATAGCGGCAGAAGCGATCCACGACCGCCTTTGTCAACAGCAGAAAAAGCACCTGCCGTTCACCCGCCTTGATGCGTTAGCGGCCAGAGGGTTGCAGGAACAGTGGATCACCCAGCAGGAGGCCGATATTTTGATTCAGGCTGAAGCCAGCCGCCTGCGTTCGATTAACGTTGATGAGTTTGCGCCGGATGCGCTGGCCACCAGGCCGGTGAAAGAGGCCAGGGCAGCGCCGAAGATTGCCGCAGCATAACCGCACGGGGGGACATATCCCCCCGCGCTTTCCTTAGCCGTTCTGGCGAATACGCGCAATCAGCGCGTCAATATCCGCAACGTGGTCGGCCAGCAGGATCAGGCTGCGGCCCAGCGTTATCGCCTGGCGCACGCACTCAACGCGCATCGCATCATCCTGAATGCCTTTAATATCCGCCACCTGCGACATGCCCACGGTGCGACGAATAAGCTCGGTGCCGCTGTAGCCAACGCTATCGCGCCATATCTTAGCCAGGAAAGTGCTGGCATAACCCGGTACGGCCAGCGCACGGTCGCGGCTTTTCTCTGCTGCCAGCGCCAGGAAACCTTCTGCAAAGCTCTGCCACAGTTGGCGTACGTCGTTCAGGCGTTTCTCACGGGCATCGGCCGCCTCACGCGGAGGCAGCAGCCCCGGTGCGGCGCAGTAGCTAATCAGCAGGTTGCCCAGCGCGCTGCCAATATCAAAGCCTATCGGGCCGTAGAAACCAAATTCGGCATCGATAACCTTCAGGCTGCCCTCTGCGACAAAGATTGATCCGCTGTGCACATCGCCGTGCAGCAGCGCTTCGGCATTGCTATAGAAACGATGTTTTAATCCGGCCACGGCCACGCGCAGCTCGTGGTCTTCACGCAGCGACTCCGCCAGCGGCTCCAGCGCACGCGGGTAGGCATTACGCGCATGGACTTCATAAGGCTCATTAAAGAAAAGCTCTTCGGTAATGTCGCACAGTTCCGGGTTAGTGAAGCGGATGACGTCCGCTTTTTTCTGATGGGGATGCTGGAAGAAATCAGAAGTATGGAACAGCGTCTGCGCCAGATAATCTCCCAGCTGCCCTGCTGCCTGCGGCCAGTCGATGCCTTTTACCAAGTCGGCGCGCCAGATAGCATGATCGGAGAGATCCTCCATCACCGTCACCGCCAGCAGCGGGTCGTAATGCAGAATGTTAACCGTATGCTGCGGGCAGAATTTGCCATGCTCAATCAGCACTTCGGCCTCCAGACGGGCGCGATCGAGGGTCAGCGGCCAGGATTCCCCCACGCAGCGCACCCAGGGCAGCGCCTGCTTCACAATCACCCGACTGACGCCCGCCGTATCGAAAATCCTGAACACCAGATTCAGGTTACCGTCGCCCACTTCCAGCGCGTCGACCAGACTGTTGGGATTATCCACGCCGCCAAACTGGCGAGCATATTCCACGGCATCAGCTGCGGCAAACGTACGGTATTGCGACATAACCTGTTCCTCAAAAATAAACGGTGATTCGTTATAATAAGCCGTTCAGACGTCTATACATCCGTTAGCCATGTTGGCACAATAACCCGCAGGAAATCAACCAGGATTTTATCGATGCAAACACTCAGCACCACCAGCTTACGGATACGTGACAACCAGCTTTGGATCCTCGACCAGCAGGCGCTGCCGCAGCAGAAAATCTGGTGCCCAACGCCCGATGTCAATGAACTGGTCGGCCATATTAAGGCACTGCGCGTGCGCGGAGCGCCGCTGATCGGCCTGTCTGCCAGCCTGCTGCTGGCGCTGCTGGCGGAAAACGGCATGGCAAAAGCCGCGCTGGCCGACGCGCTGGAAGTGCTGCGCGCCGCGCGCCCAACGGCGGTGAATCTGATGAATAACCTTGACCGCATGAAGCTGGCGCTGGCGCAAAACGACGTTGTCAGCGCCATGAGCACAGAGGCGCTGCGCCTGATCGACGAAGATAAGGCGCTGTGTGAGCGCATCGCCGCCGCGGGCAGCGCGCTGATCGCCCCAGGCAGCCGCCTGCTGACCCACTGCAATACCGGAGGGCTCGCCACGGCGGGCGTTGGCACGGCGCTGGGCGTCATTGCACGCGGCTGGCAGCAGGGCAACGTTGCCAGCGTTTGGGTCGATGAAACCCGTCCGCTGTTGCAGGGCGGCCGCCTGACGGCCTGGGAACTGGGCGAACTGGGCGTACCCTACCGGTTAATCTGCGACTCGATGGCCGCCAGCCTGATGGCGCGCGGTGAGGTGGACGCAGTCTGGATGGGCGCGGATCGGATCGCGGCGAACGGCGACGTGGCGAATAAAATCGGCACCTACAGCCTGGCGGTGCTGGCGCATTATCACAACATTCCATTCTATGTGGCGGCCCCGCATACCACGCTGGATCGGGCCTGTCCGAACGGTGACGCCATCCCGATTGAGCAGCGGACAGCCGCTGAGGTGACCGGCGTCAGCGGCAGTTTTGGCAGCGTACACTGGGCACCGGAAAACGCGGCGGTATACAACCCGGCGTTTGACGTTACGCCCGCCTCGCTGATTAGCGGCTGGGTATTGGATAGCGGCGTGGTGACGCCAGAACAGGTGACGGCGGGTGAGTTTTTACCGCTTCATCAGGGGTAATCAACCGGGGCAAGCGTATAGATCGCGGCTGCCCCGCGTTTTATCCCGTTTAAGGCAGGCGCGGATAGCCGTCTGCAATCGGGTCACCGGTAAATTTGGCGATCCAACCCTCCTGATTGTCGAAGATGCGGATGGCGGTGAAGTGCGGTGAGGATCCCATATCAAACCAGTGCGGCGTGCCTGCCGGAACCGAGATCAGGTCATTTTTTTCACACAATACCTGAAAAATATGCCCGTCGAGATGCAGGCAGAACAGCCCTGCCCCTTCAACAAAGAAGCGCACTTCGTCTTCTCCATGAGTATGTTCAGAGAGAAACTTGCTGCGCAGCGCCTCTTTCTGCGGATTGTCGGCACGCATGCTGATCACATCCCAGCTCTGGTAGCCTTTCTCCGCCACCAGACGATCGATAGCATGCTGATAAGCGCCGATCACCGTTTCTGGATCAGGGTTATCCCCCAGGTCGCGGTCGGCCTGCCAGCGTTCAAAGCGCACCCCTTTGCTGCCCAGCTTTTCAGCCATTTCCGCCGCATCCATGCTGTACCACACCGGGGTAGTCGCTTCACTCTCGGTAAAAATAGTCAGTGCACTCATGAGTTCAACAGCTCCTGGTTAATCCGATCAAAATCGGTGACCTGACGATGACGGCTTGCGTTATCCGCCGCGCCGCGTATTAACTGCACGGTATGCCAACCCGCATCGCGTGCGGCGTCCAGCTCCTCGTGGATATCGGACAAAAACAGCAGCTGCTCTGCGGGCAGGCCAATCTGGCTGGCGATATTGCGATAGGCATCCACCTCACGTTTGGCACCCATATGGGTATCAAAGTAGCCGCTGAACAGCCCGGTGATATCACCGGCATCGCTGTAGCCAAACAGTAATTTCTGCGCCGCCACCGAGCCGGAGGAATAAACATACAGCGCCAGCCCCTGCTGCTGCCAGCGCCGTAAGGCGGGCAGCACATCCGGATAAAGATGGCCGGTAAAACTGCCGTTGAGATAGCCGTCACGCCAGACCATCCCTTGTAACGCCTTCAGCGCGGTGGACTTACGATCTTCATCCATAAAGCCAAACAGCACGTCGATAAGCTCCTGCACCGTTGCCTCCGGGCGCTCAACCTCCGCCCGCAGCTGGTCGAGAGCCTGCGCCACCGCGGGCTGCTGCTGGTTACCGATGATAAAGGACGGCAAATTTTCGCGGGCGTAAGGGAACAGCACATTATGTACAAAGCGGATATCGCTGGTGGTGCCTTCAATATCGGTGACGATGGCGCGGATCATAGTTTCTCCAACAGACGGCGTTGTAATTCACACTGGAACAGAAACTCCAGCCCTTCAAGGTGGCGGCGTGCTTCATTCACGTCTTTGCCCCAGCAGGTCAGCCCGTGACCGCGCAGCAGAAAGCCGTAGCGCAGTGGCTGTGCGGCGGCAAACCGCTCAATACGCCGTGCCAGCGCGTCAATATCCTGGTCGTTATCGAACAGGGCTATGGCTACGCGGTCAAGGTGCGAATGTTGCCCGGACAGCGTCTTCTGCATTTCGTAACCCTGTAGAACCAGCGCCGCGCCCTGCTCTACCCGCGACAGCACGGTCGAGTTCACCGTATGGGTATGCAGCACCGCTCCGGCGTCAGGGAACAGACGATAGATTAAGGTATGCAGGCCGGTTTCCGCCGAGGGTTTACGACCGGACGGCACGCGATGAGTGGCAATCTCCACCTGAATAAAGTCATCGGGCGTCAGGCTGCCTTTGTCTTTGCCGGAGGTGCTTAGCAGGCAGGTTTGCTCATCCTGGCGCAGCGACATATTGCCGCCGGTCGCCGGGGCCCAGCCGCGTTCACCAATCCAGTGACAGGCGGCAACCAATTGATCTAGCTGTGCGCATTGCGTCATGCCGTTCCCTTCGATTCAGGCTAAAGCGTTCGCAGCAGCGCGAACCCCAACAGATATAGACGTCTAAGCGTCTTGATTGCCAAATACTATCACCCTGTGGTGGTGAAATGAAGGGAGAATTATTGAGTTGGGATAAGGGAGAGCAGGTAGAACAACGCTTACCGCCAGCGGGGGTTTGTTACAGATAAGAGATAGCCTGGCCCGGAAAGCAAAAATAAACGGCTGGCGAATGACAATTTAAATGTTTTGTAATCTGAATTTTTTAGCCTGCTCTATCCAGGCTAAAATTTGACATCTGTCCTCAATCAGGGCGTGAGCTGCATCCTGACAGTAGTCAATGACATAGAAGTGATGGTCTTTGTCGCGATCAATAAAGTAGGAATAAACCACGTAGCTGTCGCTTGTTGAGGCCCATTGAACCTTGAGTCCATGTTCATCTTCCCAACAGCAGCCCTCCTGCCAGATATGTACATGGTGCAAATCTTCGGCTCTGGCCGTCGGGGGGCGCTCCATAAGCTTGTCGCGACCTATAGTGTCGATATGCGCAGGGTGCTGCAACTGAATATGGATAGGAGGAGCGGGAATATCATAATAATCAAGGCATTCCCGTTTGTACTGCTCAAATTCTTCAATGGGGAGAGCGGTAAAAGCGAACTGACTTATCACTTCTGCCAGCGCTTGCGATCGGCTTATTTTGCATCCCATTGTTGTCGCTTCTCTTCCATTTTGGCTGCAAGAATGGCCGAAGCTGCAGTGAGCCGAGCCTTGTGGTCAGCATTGCGGCGCAGTGTCTGGCGAGGTTTTTCGCCTGTTCCCGCTTCGTGCTTCTGTGTCATACGTTGCTCCTTATCACGTATTGTGATTCACTTGTTCAGTATATAACCACGGTCATATCCATTCAACATCATATTGAGAAGAGCCTGTCTCCCTGGCTCTTGTCTGCATCGGCCTGGTAAATAGTGCAGTATGGGTAAGACCAGAAAATATTTAATCCAGTAATATCCATATACCTCATAGATTTAAGCCTGTTTACTGCCACCGTGTTATATTGCCAGCAACACCGACCTTCCCCCAATTACCGCATTGCACAAGGGTTACTACAGATGAGCCAGACGTCGTTCACCCCAGAGAGCAAACTGCCCGCGCTGGGAACCACTATTTTCAGCCAGATGAGCGCGCTCGCGCAGCAGCATAACGCCATTAACCTGTCGCAGGGCTTTCCGGACTTTGACGGCCCGCACTACCTGCAACAGCGTCTGGCGCATCATGTTGGCCAGGGGGCTAACCAGTACGCGCCGATGACCGGCGTGCCCGCTCTGCGTGAAGCCATAGCGAAAAAAACCGCCGAACTGTATGGCTATAAGCCGGATGCCAACAGCGAGATCACCGTGACCGCCGGGGCAACCGAAGCGCTGTTCGCCGCCATTACCGCGCTGGTTCGCGCGGGCGACGAGGTGATCTGTTTTGACCCGAGCTACGACAGCTATGCGCCAGCCGTGACGCTGGCAGGCGGCGTGCTGAAGCGCATCGCGTTGCAACCGCCGGCATTCCGCGTCGACTGGCAGGCCTTTAAGGCGCTGCTGTCACCGCGCACCCGGCTGGTTATCCTCAATACGCCGCACAATCCTTCGGCCACCGTCTGGCAGCAGAGCGATTTTAACGCCCTGTGGCAGGCGATTGCCGACCAGCAGATCTACGTGCTTAGCGACGAAGTGTATGAACATATCTGCTTTGACGCCAACGGCCACGCCAGCGTACTGGCGCATCAACAGCTGCGCCAGCGCGCTGTCGCCGTTTCCTCTTTCGGCAAAACCTTTCATATGACCGGCTGGAAAGTGGGTTACTGCGTGGCGCCTGCCGCGATAAGCAGCGAAGTGCGTAAGGTGCATCAATACCTGACCTTTTCGGTGAATACCCCGGCACAGCTGGCGATTGCCGATATGCTGGAGCAGGAACCGGCGCACTACCGCCAACTGCCGGAATTCTACCGCGCGCGCCGTGACCGCTTCGTGCAGGCGCTGGCGCGCAGCCGTTTCAAGCTGCTGCCCTGTGAAGGCACCTATTTCCTGTTGGCGGACTACAGCGCCATCTCCAGCCTGGACGACGTGGCGTTCTGCCAGTGGCTGACGAAAGAAGCCGGCGTGGCGGCCATTCCGCTGTCGGTCTTCTGCGCTGACGCCTTCCCGCATAAACTTATCCGCCTGTGCTTCGCCAAACGGGAAGCCACGCTGGATGCCGCCGCGGAGCGCCTGTGTCAACTTTAAAACTGAGCGTATTACAGCAGCCGCTGGTATGGATGGACGGCGCGGCGAATCTGCGCTTTTTCGACGGGCTGCTGGCGGATATCCACCGGCGTGACCTGATCGTGCTGCCGGAGATGTTTACCAGCGGTTTTGCGATGGAAGCCGCTGAACGTTCGCTGCCACAGCCAGAGGTGGTTGCCTGGTTACGGGAAAAGGCACGGGCGGCGGATGCCATGATCGCCGGCAGCGCGGCCATCCGCACAGAACACGGCGCGGTGAACCGTTTCTTTCTGGTGGAGCCTGCGGGTACTGTGCATCACTACGACAAGCGCCACCTGTTCCGCATGGCGGGTGAGCATCAGCACTATCTGGCGGGCAGCCGCCGTGAGATCGTCACCTGGCGCGGCTGGCGAATTTTACCCCAGGTGTGTTACGACCTGCGCTTTCCGGTGTTCTCGCGTAATCAGAATGACTACGACTTAGCGCTGTACGTGGCCAACTGGCCGGCCGCACGCGCGCTGCACTGGCAGGTATTGTTGCAGGCGCGGGCGATTGAGAACCAGGCGTACATCGCCGGATGCAACCGCGTCGGCAGCGACGGTAACGGGCATCAGTACAGCGGCGACAGCCGCATTATCAGCCCACAGGGTGAGATGCTGGCGGCCGGAGAAGCCCATCAGCCCGCGCGCCTCGACGCCGACCTCTCGCTGGACGCGTTGCGCGACTACCGCACGCGCTTCCCGGCATGGCGCGATGCCGACCGCTTTAGCCTGCCGGAGTAATCACCTTTTCGGCATGCGGGGCTTTTACCCGATTAAACAGCAGGTTCAGCGTCACCGACACCAGGCAGGCCGCGCTGATACCGGAATGGAAGATGGTGCGAACCCAGCCGGGGAACTGATCGTAGAACGACGGCATCACGATCGGGATCATGCCGAAAGCAATCGACGTGGCGACAATCACCAGATTCATATTGTCCTTATAGTCGACCTTCGCCAGCGTGCGGATACCGCTGGCCGCCACGGTGCCAAACAGCACCACGCCAGCCCCGCCGAGCACCGGCATCGGGATTGCGGCCACCACGCGTCCGAGTAGCGGGAAAAAGCCGAGCAGCACCAGGATCACGCCCCCCGCCGCCACGACAAAACGGCTTTTTACCCCGGTCATCGCCACCAGCCCGATATTCTGGGCAAACGCACTCTGCGGGAAGGAGTTAAACAACGGGGCCAGCGCGCTGGTCAACATATCGGCACGCAGCCCACGGGTAATGCGCTTGCCGTCCACCTCGCTGCCAATAATGTCGCTAACGGCGAGCAGGCCTGCGGTGGTTTCCGTCAGCAGCACCAGTACGATCAGCGTCATCGACACAATCGCCGCCACGTCAAATACCGGCATGCCAAAGTTCAGCATGCCCGGCAGCGCCAGCCATTGCCCCTGTGCCACCGCACTAAAGTCGGCCTGGCCGGTGAACAGCGCAATCACCGTTCCTACCGCCATCGCCAGCAGTACTGCCAGCCGTTTAATTGCCGCACTGCCCACGCGGTTAAATAGCAGCACCAGCGCCAGCGTCAGCGCCGCCAGGCCAATATGATGAGGCGATCCCCAGCCGGGTAACTGCGGGCTGCCCCCCATCGCCCAGCGTGCCGCGACCGGCATCAGCGACAGGCCGATCACGGCGATCACCGTGCCGGTCACCAGCGGCGGGAAGAAGCGAATAATATGGGCAAACAGCGGCGCGATCAGCAGGCCGATCAGCGACGAGGCGATAATCGCGCCAAACACCACCGGCAAACCGCCGCCGCCGGTCACCAGCGTGACCATGGTGGCCACACCGGCAAAAGAGACGCCCTGCACCAGCGGCAGGCGCGCACCGAATCCCGGCAGGCCCAGCGCCTGGAGCAGCGTGGCGCAGCCGCTGACAAACAGCGCGGCGGTCACCAGCATGCCCAGCTGGCTGGCATTCAGCCCGGCGGCGGCGCCAATAATCAACGGCGGGGCAATAATGCCGCCGTACATAGTCAGTACATGTTGCAAACCCCAGGCAAAAGCTTTGCCTGCCGGATAACGCGTATCTTCTGGCCTGACGCTCATAGGTTGCTGCCTTCTGTTGGTTTATCGCCCGATCAGCTGCCGCGGTAGGTTGACCAGGACCAGGGGGAGATCAAAAAAGGTAAGTGGTAATGGCCGCCGTGTGCCGCGATAGCGAAATCAATTTGCGCCGTGACATACAGTGCATCACGCCCTCCGGCGGCAAAGTAATCGCCAATCGCCGCCGTCAGACGGTAGTGCCCGGCGGCCAGCGCCTGCGGCGTCAGATCGCCCAGACGGCCGTCGGCGTTGGTCACGCCCTGTGCCAGCGGCAGCCAGTCGTCAGCGTTCTTCTGCTCAAGCCGGATGGCGACCCCGGCGGCCGGTTTTCCCAGCGCGGTATCAAGAATATGCGTACTGATGGTGCTCACAGAAAAGTCTCCTTCAGGCGTAATAAGGTGATTTCGCGCAGCTGATGGAGAGCTTCCCGCTGCTCCTGCGGCGCCTCGTTTTGCAGACGACGTTGCAGCTCAGCCAGCATTTGCTCGCCGCTGCGCCCTTTGGCGCGGATCAAAAACACCCGGCCAAAACGCCGTTCGTAGGCGGCATTGCACGCCGCCAGCGCCTGCGTCAGCAATGCATCCGCTTCATTCACCTCGCCCTGTTCCTGGCGAGACAGCTGCGCCTCTTTGCCAGCACCCGCCGCACGTTCGCCAATACGCGGATGCGCGGATAGCGCCCGGGAAAGCGCCACACCGTCCCACCTTTGCGCCAGGCCGTCAGCAACGACCAGCAGCGCATCCAGCGAACGCCAGGGGCGCGCCGCCACCAGCGAGGCGATCCAGTCCGGCAGAGCGACACAGTGGGCAATCGCCTGCTGCGCTTCGGCGGCGCTGGCCTGATTAAACTCGTCCAGATTCATTTTCCCGCCACCTCACTCACCACCTGCACCCAGGCCTGGAGTGCTTTTGCCACATCCGCCACCGCCACCGACTCGGCCGGATGATGGCTGATACCGCGATCGCAGCGCACAAACAGCATGCCCACCGGCCAGCGCTCCGCAATGGCAATCGCATCGTGCCCCGCGCCGCTCGGCAGCGACAGGCTGCGCCCCTGCACCGCCGTCACCGCGCGCGTCAGGGCGCTTTGCAGCGCCTCATCGCAGCGCGTGGCCGGGATCTGGTAGTATTCGTCCGCGCTGAAACTGAGGCCGCGCCGTTGGGCAATGGCCTCAGCGTGGGAAAGCAGCTCGGAAAGCAGTTCCCCCAGCGCCTGATCCTGTGGGCCACGCACGTCGAGGGTCAGAGCGACCTCTCCGGGGATCACGTTGACCGCGCCGGGCTGGCACTGCAACGTGCCGACCGTTGCCACCAGCTGCGGGTCGTGCTGCGGGGTGCGCCGTTCAATAAACATCATCCACTCGGCGGCGGCGGCCAGCGCGTCTTTACGGTGGCTCATCGGTACCGTACCGGCATGCCCGGCCTCGCCGACAAAGCGGCAGTTGAGGCGACGCGCGCCGTTGATCGCCGTCACCACGCCCAGCGCCAGCTGCTCCTGCTCCAGCACCGGGCCCTGCTCAATATGCAGCTCAAGGTAGGCGACAAAATCCTCGACGTCACGCGCCGCCTGCCAGATGCGCCCGGCATTTAGCCCGCAATCCTTCATCGCCTGCGCCACGGTAATGCTGTTACCGTCCGGGTGCGTCACCCAGCTTTCCGGCCAGGTTCCGGTCAGACCCCGGCTGCCGAGCAGGGTAATGCCAAAACGCGTGCCCTCTTCGTCGGCAAAACCGATAATCTCAATCGCCAGCGGCAGCCGTTCACCGCGATCGTGCAGAAACTGCACGGCTTCAATCGCCGCCAGCACGCCAAGCATGCCGTCGTAGCGCCCGGCGTTGCGCACGGTATCGAGATGAGAGCCCAGCAGCAGCGCCTTCGCATCCGGCCGCTGCCCTTCATAGCGGCCACAGATATTGCCCACGCCGTCCTGCCACACCTGCATCCCCGCCGCCTGCATCCACTTAGCGACCAGCGCATTGGCGCGCAGATGCTCCGGCGACAGATAAACGCGGGTCAGGTATTGCGGAGTTTCACTGATTTCTGCCAGCGCATCGCAGCGGGCCATCACGCGATCGGCCGCCGCCGCCGCCATCGGGGCATTCATCAGGCAGTCGCTCATCAGCAGCTCCCGCGATAGTGGTCCCAGGCGGCCTGTAGCGCAGCCCCCTGCATGGTGCGGAAACCAAGATGGGTCAGCACCGACTCCAGCGCGCTTAGCGTCAGCATCACGCAGTCTTTGCGCGCGTTGTAGCCCATGGTGCCAATACGCCAGACCTTGCCAACCAGCGGGCCGAATGAGGTGCCGATTTCAATGCCGAAATCTTCCAGCATCAGCTGGCGCACCTGCTCGCCATCAATACCGGCCGGGATCATCACGCCAAGCACGTTATTCATTTTATGTTTCAGGTCGCCGAAGGTTTCCAGCCCCATGCCCTGTATGCCTTTCAGCATGGCGTCACCGTGCAGCTTATGGCGGGCGATGCCGTTATCCAGCCCTTCTTCCAGGATCAGGCGGGCGCATTCGCGCGCGCCGTACAGCGCGCTGGTGGCTTCGGTATGATGATTAAGGCGTTCCGGCCCCCAGTAATCCATGATCATGCCGAGATCGAAATAGTTGGAGTAGATCATTTCGTCCTCACCGTCCTGGTGAGCCGCAGTGCGGATCCCGGCCTCCACACATTTGCGCTGGCGGATGGCCGCTTCCATTGCCGGGCTGAGCGTGATCGGGGATGTCCCGGACGGGCCGCCGAGGCATTTCTGCATCCCGACCGACACCGCATCCAGCCCCCAGCCATCGGTTTCCAGCACGTTACCGGCCAGCGAGGCGGTGGCATCGGTATAGAACAGCACGCCATATTGGCGACAGATCGCCCCCAGTTCTTCCAGCGGTTGCAGCATGGTCGTGGAGGTGTCGCCCTGCACCGTCAACAGCAGGCGCGGCTTCACGCGCTTAATCGCATCCTCGATGCGGTCCGGGGTAAACACTTCACCCCAGGGCACCTCAATGGTGTGCACCTCGGCACGGCAGCGGCGGGCAATTTCGCACAGCAGATGGCCGAAACGGCCGAATACCGGCACCAGCACCTTATCGCCGGGGCGGATGGCGGAGAGCAGAATAGACTCAATGCCGGCGCGTGAGGTGCCGTCGACAAGCAGCGTCCAGCGGTTTTCAGTGCGGAATACCGCACGATACAGCGCCATCACCTCATTCATATACTGGGTCATCGCCGGATCGTACTGGCCAAGCAGCTGGCTCGACATGGCGCGCAGCACGCGCGGATCGGCGTTAATCGGCCCCGGCCCCATCAGCAGGCGCTGCGGCGGATTGATTGGCGAATAGTTTGATAAGTCCATGCGTTCAGTCCTTCTTGTCAGTCGCGGCGCGCTTAGTTCAGACCGCGCACCGAGGAGATAAATTGTTTCAGTTCAGTGGTTTGAGGCGAAGCAAATACCGTTCGGCTGTCGCCCTGCTCCCATACGCGCCCCTGGTGCATAAACACCACGCGGTCGCCCACTTCGCGCGCGAAATTCATTTCGTGGGTGACGAGGATCAGCGTCATGCCTTCCTGGGCCAGCTGTTCCAGCACCTTCAGCACTTCACCGACCAGCTCCGGGTCAAGAGCGGAGGTGATCTCATCACACAGCAGCACCTTAGGTGACATCGCCAGCGCACGGGCGATGGCCACGCGCTGCTGCTGGCCGCCCGACAGGCTGGCCGGATAGTAGTCGATACGGTCGCCAAGGCCGACCTTTTCCAGCATGGCGATGGCCAGCTCGCGACAGGCCTTCTCGCTTTTTTTCAGCACCCGGCGTGGCGCCAGCATCACGTTTTCCAGCGCGGTCATATGCGGGAACAGATTGAAGTTCTGGAACACCATTCCTACCGAGCGGCTGATTTCCCGCGCCTGGCTGTCGCGGTCGGTAATGGTCATGCCGCCGAGTTTGATGCTGCCTTCCTGATAGCCTTCCAGGCCGTTAATACAGCGCAGCAGGGTACTCTTTCCCGAACCGCTGCGGCCAATGATTGAGATCACCTCACCCATGTCGACATCAAGATCCACGCCCTTCAGTACGTGGTTATCGCCATAGTATTTCTGCACCTGATTAATGGTGATGAGCGGCATTGAATTTCTTCTCCAGATACTGGCTGTAGCGCGACAGCGGATAACACATCAGGAAATAGCCGAGAGCGACTAACCCGAAAACCTTAAATGGCTGGTAGGTCACGTTATTGAGGATGGTGCCCGCTTTCGTCAGTTCAATAAAACCGATAATCGAGGCCAGCGCCGTGCCTTTCACCACCTGTACGGCAAAGCCAACGGTTGGGGCGATGCCAATACGCAGCGCCTGCGGCAGCACCACGCGAAACAGCGTCTGGCCGGTGCTAAGACCGAGACAGCGACAGGCTTCCCACTGCCCTTTTGGCAACGCCCTGATGCTGCCGAACCAGATATCCACCAGAAAAGCGCTGGTGTAGCAGGTTAGCGCCAGCGCGGCGGCGGCCCAGGGCGAGAGATCGATGCCGAACAGCGCCACGCCAAAGAAGGCGAGAAACAGCTGCATCAGCAGCGGCGTCCCCTGAAACAGCTCGACGTAAGCACGGATAATGCGGTTCGGCCACACGCGGCCTGCCAGACGCAGTCTCACCAGCGGCAAGGCCACCAGCGTGCCGCCAAAAAACGCCGTCACGGACAGTGCGACGGTCCAGCGGGCAGCCAACAGCAGGTTGCGCAGAATGTCCCAGTCGGTAAAGGTGTTCATCAGGGCTGCTCTCCAAACCATTTACGGCCTGCCGCCAGCAGCAGCTGGCGCATGGCAATCGACAGCGCCAGATACATCAGCGTGGTCACCAGGTAGACTTCAAAACTCAAAAAGGTGCGAGACTGGATCAGGTTAGCGGCAAAGGTCAGCTCTTCATAAGAGACCTGTGACACCACCGATGAGCCGAGCATCACGATAATGCACTGACTGACCAGCGCCGGATAAATACGTTTCAGCGCCGGAGGCAGCACCACGCGCATAAAGGTCTGTCGGCGCGTCAGTCCGAGCACCCTGCCGGCTTCCCACTGCCCTTTCGGCGTGACCTGAATGCCCGCACGGATAATTTCGGTGCTGTAGGCCCCCAGGTTAATCAGCATCGCCAGCAGCGCCGCCTCCCCCGCCGTCAGCTTCAGCCCCAGATTGGGCAAGCCGAAGACGATAAAGAACAGCTGCACCACAAACGGCGTATTGCGGATCAGCTCGACATAGACGCCCCAGGCGCGACTGAGTAGCGAAGGTCTGCCGCTGCGCAACGCCGCGCCAAGTATCCCCAGCGCCACGCCGCCCGTCGTCACCATCACCGTCAGCTGAATGGTGACCCACAGTCCGGAAACCAGCTCCGGCCAGTAAGGCCACAGCGCCGGAAAATTCAGTTGCCCCATCATCGGTTTACCCCTACGCGCCGAGGTCGTTCGGCAGCGGTGCCTTCAACCACTGTTCGGCAAGGCGGTTCAGGGTTTTGTCTTTTATCGCCCGATCAATCAGCGCGTCCACTTTGGCTTTCAGCGCCGGCTCGCCTTTCTTCAGGCCGATAAAGCACGGCGAATCTTTCAGCGTAAACTGCGACAGCGGCGCTTTAGCCGCGTTCTGGCGCGCCATCGCCGCGACGACCAGGTTACCGGTGGCAATATACTGCACCTGGCCGGAAAGGTAGGCGGAAAGCGTGGTGTTATTGTCTTCGTAACGTTTTACCTGCGCGTCTTTTGGCGCCACGCTGGTCAGTACCATATCTTCCACCGCACCGCGGGTCACGCCGACGGATTTGCCGCTGAGTTCGGCGGCGTTTTTCAGCGTTCCCTGCTGCGGGCCAAACACGCCGAGGAAGAACGGCGCATAGGCCCGGCTGAAATCAATCACTTTCTCGCGCTCCGGGTTCTTGCCGAGGCTGGAGATCACCAGATCGACCTTATCGGTTTGCAGGTAAGGCACGCGGTTGGCGCTGGTAACCGGCACCAGCTGCAATTTTAGTTTCATCTGGCGCGCCAGGTAGTTTGCCATATCAATGTCATAGCCCTGCGGCTGCAAATCGGTACCCACAGAGCCAAACGGCGGGAAGTCCTGCGGCACGGCAACGCGAAGAACGCCGCGTTTTTCAATGTCCTGTAGCTGGTCGGCGTGCACCATCGTCATTTGAGAGAGCAGCAGCGCGGCGGTCAGTAATGCCATTAAGCCTTTTTTCATTTTTCTTCCCCGATAAATAAACCATGAAACGAAAGATTCTTAAAGAACTTAATTGCAACTAATGTGCCATCACGATATGCGCTGCGTTATTTTCATCAGGCGGAACCTAACCTGGTGATTCAATAGCATTCCTGACGATAACAGAAGGAGATAGCACCCGTGACGCGCCGTAATGTCAGCGCTGAAAGCAGGAAAATAGCCCGAAAAAATGCGGACGCTCACGCACCAAAACAATGCAAAGCACCACGCTGGTGCCCCATCAGCGTTGTTCCAGCTCGTCCAGCTGGCCGTAAAGATCGGCGATACGATGAATGCGCTGCCGCCCGTCGCTGAGCAGATGATGCAGTAACGCATTGGCTAACAGGTTAGTCAGGCTGTTAGCGGCGGCATAGCTGTCAAAGGCGGATACGCTGTCGAGCGGCGCACACAGCTGCCAGCGCGCGAGGGCAATCACCGCCCGCGCCTGCGGCTCGCACAGCGCCAGCGTAGGAATGCCCTGCTGTTGCAGCTGTTGCAGCAGCGGGCGGATAATACGCGGACGGCGGCGGAAGGCCATCACCACCACCATGTCCTCCGGCGTCAGATCCACCAGCTCTTCAGACAGCGTTTGCCCCGGCTGTGGTAGCACCTGCACCTGCTGGCGCGCCTGTAACAGCTGCTGCCGCAGATGGAGTGCCACCGGATAGGCATTGCGCATGCCAATGATAAATATGCGTTTGCTGTCTGCCAACGCCTGCACCACCTCAGCAAACTGAGCGCTGTCCAGCCCGTTCACCCACTGCGTGAGGTTAGCCATCTCCTGCTTATAGTGACGCGCCAGCAGGGTATTGCCCTGTACCGCATCGCGGTTATCGGTCAGGGGCATGCCGCTCTGGCGTAGAGTCCGCAACTCGTCACGCATATCCTTATATTTTTCATAGCCTAAGCGTTTAAACAGGCGGCTGACCGTTGCTTTAGAAACCCCGCTCAGACGTGCCAGCTCGGCGCTGTTGTAGCCGATCAAATCGTCAAAATGGTCGAAGGCAAAATCGGCAACGCGCTGCTCCTGTGGCGAAAGCTGTGGGTAATGGCTGCGCAGGCGTTCATCAAGCTGCTTCATCAGGTTTGTCCTGTAACGTTTGTTTCATCATAGCGATGATATACAAATTATGTGCCTGCCTGTATCGGGGAGTTTGGAAAACGTAAATTTTGTCCGCTAAGACCGTTTTGGGGGGCGATGTGCCAATGACAGCAGCTGAATACTGCCTTCTTTTTTATCGTTTTTTGATACAAAAAAAAATACTTTTATCTAAACTTGCCCCCCTCAACAAGGGGAATTGAAATGCAAGTAAATTTTATTAATAAAGACATTATTAACATTCACCTCAAAAGTCTCACAAGGGGTAATATTTCAAGTAAAACATTCCATAGTATTCTCGATAAAATAAAAAACGTCGATAACATACCGAAGTCTTTTGAAAAAGTTCTGAGCAAAAAAGCGGAGAAACATCATGAGTTAAAGTCGAAAATTTCATACGCCTACCATAATAGAGCCGATAGCATATACAGCGCCGGGATCGAAAAACAGAATGAAATATTAAAAAAAGAAACAACTAACACAGATGATTCCGAAGAAAAGTTGTATAAACTTTCAAAAGAAATGTTTAGTCATAGCTCACTTGATTTCAGGAAAAAGGTTTTATTTATGTTTGAACGGGGTTTTGACCATTCAACTCCGAATAAAACAAAAGAATTTTTATGTCATGCCAGGAGCGAGTTGTCATCAGCGAAGCGAATGCTCTCCAACAATACATGTGAGCAAAATGGATACAGTCCTAAAAAAATGACGGCCATAATCGAAAGACTCACGCAGAAGGTGTTCGTTCTTGAGAAGAAATATTTAGAAGATAAATACACTTTAACTAAAACCATCATCTCTGCGGCCGAGGCGAATCCACATCTGTTATCAACTAAAATGGGATCCTGCATGACAAAAATAGAAGATGAGATTAACAAGTATCTGGCAACGCCTCACATCAGTAAACAGGTGGAGAATAACATAGAAAAACTGACAAAACTAAAAAGTGAAAACCAGCAACAAATGGAGGAAATTGATGGCTTAATTTTATTAAATGCCGCAAACGCTGTTGTTCGGGATACAAACTCAGTGCTAAAAGAAGTCTATCATCATAATGATAAATTGAATGAGGAAATAAATAAGAAAATGAATGATAAAATAGAACATATAATGAAATCAGAGAATAAAAGAAGGGAGGAGATAGCCGAAAAAATATCAAGTCATCCTGAAGTCAGCAATGGAAATACAGCAGTCGACAATGAGGTTATTAAATTGCCAGATGTACCGACGCATAAACCGATTTCAACCCGCGGCAACCGGGTAAAGTTTAAACCTGTTGAGGGATAGGGACTTACCAGAGCGGTTTTCTTGCAGGCAGCTACCTATATAGCGATGAAAACAGCCCCTATACCTGCTTGTCACTCAACGCTTTTTTATCAAAACGGCAATGAGCTCACCTGTTTATGCCGGTAATGCCCCATCGTACGACAAACTGGAACAACTCTTGCTTGAATAAGCCAATCAGTTATCCGATTGACGAGTAATGGCATGAATCAAAGCAATATGGCTCCGCTGGGGATGGCCGTCACGCCCCACCACCTTGCCAGCGAAACGGCGCTGGGGATTTTACGTGAAGGCGGCAACGCCATTGAAGCGATGGTCGCCGCTGCGGCCAGCATCGCCGTGGTCTATCCGCATATGAACGGGCTGGGCGGGGATGGCTTCTGGCTGATTGTGCCGCCGGGTGCCGATCCCATCGCCATTGATGCCAGCGGCGCGGCGGGCTCCCTGGCTACCCCCGCATTCTACCGGGGCAGTAAAACCATTCCCCACCGCGGCCCACGGGCGGCGCTGACCGTACCCGGCACGGTGAGCGGCTGGTCGCTGGCGCTGGAGATTTCCCGCGAGCTGGGCGGCCCACGGCAACCGCTGCCGCGCCTGCTGGCCGATGCTATCCGCTATGCCGCCGACGGTATTCCGGTCACCGCATCCCAGTCCGCCGCCACCGCCAGCAAATACGCCGAGCTGTGCCAACAGCCCGGTTTTGCCGCCACCTTTCTTCCGCATGGCGGCGTTCCCTCTCCCGGTAGCCGCTTCATCCAGCCCGAACTGGCCAGCACCTTGATCCATCTGGCGGAAGCCGGGCTGGAGAGCTTCTATCGAGGCCCGCTGGCACACAGGCTGGCGGATGAACTATCCCGGCTTGGCATGCCGATAACCCTGCAAGACCTCAACGCACAGCGGGCGAAACGCGTTAAGCCGCTGCACGTTCGCCATCAGCACGGTGATATTTACAATATGCCCCCGCCGACCCAGGGCCTGGTGTCGCTGGCTATACTCGGCATTACCGATCGGCTGGATATGGCCGAGGCCGATGAGGCGCAAACCATTCATCGCATCGTCGAGGCCACCAAGCTGGCGTTTGGTCTGCGCGACCGCTACATCACCGATCCGCGCCATATGCGCGCAGAGATGCAGGATCTGCTCGATGACGAGAGTTTAGCCCGGCTGGCATCCCAGATTAACGTCGAACAGGCCGCCCCGTGGGGCAGCGGCAAGGGGCCGGGCGATACGGTCTGGATGGGGGTGATGGACAGCAGCGGACTGGCGGTTTCCTTTATTCAGAGCATCTATCATGAGTTCGGCAGCGGCGTAGTGGTTCCCGGCAGCGGGATCACCTGGCAAAATCGCGGCGCGGCGTTCAGCCTCGACCCTGACAGCCTGTTAGCGCTGGCTCCGGGCAAACAGCCTTTCCACACGCTCAATCCGGCGGCGGCACGTCTCAACGATGGCCGCACCATGGTGTACGGTTCGATGGGGGGCGACGGTCAGCCGCAAACCCAGGCCGCGCTGTTTACCCGTCACGTTGTGCAGGGCATGCCGTTGCAGCAGGCGGTTAGCGCCCCGCGCTGGCTGCTGGGGCGTACCTGGGGACAGTCCTCGGACTCACTGAAGCTGGAAGGCCGTTTTTCACCCCAAACCGTCGCCGCGCTGCGGGCGCTGGGGCACGAAACGGAGATACTGCCCGACTTCAGCGAGGCGGTTGGCCATGCCGGTGCCATCGTTCGCCATAACAACGGCATGCTCGAAGGCGCTTTCGATCCGCGCAGCAACGGCAGCGCGGCCGGTTTTTAACGGGAGAAGATGATGAAACAAACGAAACCCGACTGGGCAGTGTATGTGGCACAGATGGAGCAGATCCTGGCGCTGGAACTGGATGACACGCGCCGCGCCGAACTGCTGATCCAGTTTAGCCGTATTGCCGCGATGGCCGGGCCGCTGATGGCGTTCCCGCTGGACGCCAGGCTGGAAGTGGCGGGAGTGTATAAAGCATGAATCTGGCATCATTATCGATTAGCGAGCTAAAACGCGCGCTGGCGGCGGGCGAACTGAGCGCACGCGAAATAGCAAGTCAGACGCTGGCCGCCATTGAGCAGGCTAACCCACGGCTTAACGCCTGGACCGGGATCACTGAAGATCGCATGCTGCGCGAGGCCGATCGCCTGGATGAGCGTCAACGTCAAGGCCAGCCGTTACCGGCGCTGGCGGCGGTGCCCTACGCGGTGAAAAATCTGTTTGATGTCGCCGGGCATAGCACCCTGGCGGGGGCCAGCCTGTTCAGCGATCGTCCGGCGGCGGCGCATGATGCCTGGGCAATAGATAAGCTGGCCGCCAGCGGTGGCCTGCTGTCCGGCATGCTGAATATGGATGCCTACGCCTACGGTTTTACCACCGAAAACAGTCATTATGGCGCCACGCGCAACCCGCACGATACGGCACGTATTGCCGGTGGATCATCCGGCGGTTCGGCCGCCGCCGTTGCCGCCGGGCTGGTGCATTTCTCCCTCGGATCGGATACCAACGGCTCGATCCGCGTGCCGGCCTCGCTGTGCGGCATCTTCGGCCTGAAGCCGACCTTTGGCCGCCTGTCGCGCTCCGGCACCCATCCGTTTGTCGCCAGCCTTGACCATATCGGCCCGTTTGCCCGCCGCGTTAGCGATCTTGCTCAGGTTTATGATGTGTTGCAGGGGCGCGATGCCAGCGACAGCTTCCAGGCCGATAAGGCGGTGCAGCCGGTCACGCCGCTGCTGGATGCCGGGCTGGAAGGATTACGCTGCGGGGTGCTCGGCGGCTGGTTTCAGCAGTGGTGCGATGACGATGCCCGCGCGGCGGTGGCCAGCGCGGCACGGGCGCTGGACGCCTGCGAAGAGATCGTGCTGCCGCAGGCGGAGCTGGCACGATCCGCCGCGTTTATTATCACCGCGTCAGAAGGCGGCAACCACTATCTGCCCGAACTGCGTCACGCGGCGGAACGCTTTGAGCCGCTGTCACGTGAGCGCCTGCTGGCCGGAGCGATGATCCCCGCCGCCTGGTACGTGCAGGCACAGCGCTTCCGCCGCCATTTCCAGCAGCAGGTGCTGCCTTTATTTAAGGATGTGGATGTGCTGATCGCCCCGGCCACCCCCACCAGCGCCACGCTGATTGGCCAGGAAACTATGCGCATTAACGGCTGCGACCTGCCGGTACGCGCCAGCATGGGTATGCTGACGCAGCCCATCTCCTTCCTTGGCCTGCCGGTCACTACCGTGCCGCTGCGCACCGCAAGTGGTATGCCCATCGGTTTACAGCTGATCGCCGCGCCGTTTAAAGAAGAAGCCTGTCTTCGCGTGGCGGGCGTACTGGAGCAGCTGGGTATTGCCCAGGCCTTGCCGGTAAACAGGGGAGAATAAAAGATGAAAAATGAAGCCATTAACCAGCCGGCGACCGTGGCCGAGGTCACAGCGGCGTTTTATCGCTATGAACAGGCGCTGGTCAGTAACGATATTGCCGTTCTGGATGAACTGTTCTGGCACGATGAGCGTACCGTGCGCCTCGGGGCCGGAGAAAATCTGTACGGCATTGAGGCAATACGCGCCTTTCGTGCCGCCCGCCCGTCAGCCGGGTTAAACCGCCGTTTACAGAATACGGTCATCACCACCTTCGGCGATGATTTCGCCGTCTGTAGCACCGAGTTTACCCGTGTGGGTAGCGAGAAGATCGGCCGCCAGCAGCAGACCTGGGTCAAACTGCCCGTCGGCTGGCGCATTGTCGCGGCACAGGTGAGCTTGATGGGGTGAGGTTGCGGCGGGCAAAAACGCCCGGATGTCGCACTTTTCGTTACAGGGCGACATCCGGGCGGCAAAGAAACTTATGCGGGTAAATAGGTTCGTTTTAGCGGAACCAGTAGTTTAGTTTCGATATCGACCAGTTCATAGTTTTCCAGTAGAGCACGTACCAGGTCGTCCAGCGTCCACAGCGTTAGCGGGATCGTTGAACGATCGGCTTCATAGCGCGCATCTTTGGAAAAACCGCCGGTGCTGACATACAGCCCGCGATCGTCTTTATGGCGGCCGCCAATAAAGCTGCGGATCTGATGACTGCTCATTTGCTCACGGCGGTGTTTGACTTCAACAATAATTCGGGGATTTTCAAAACCGAATCCATCCGGGGAAGCGATGATATCCTTGCCGCGATCGGCTCCTGCGGGTGAAACCTGGGTTTTGTAGCCCATGCTGCGTAAAACGCCCGCGACCAGGTGCTGCATTTCATCCCAGTCCAGGCGATTGATACGATCCTTAATTCCTTCAAAAGCGACCATTTCCATATCGCGTAACGGATCGGAAATAACCTCTTCATCATCAATCACTTCAGGGGGCTGTGGGGGAATAACCGCCGCGGCCCGATCGCCATATAACAGTTCTTTTACGGCATATTCAGGCAGCTGGAAGACCGTTAGCGTAGAACCAAGCGGGTTTTTCGTCGCGGTGCTTAAGTCGTCGCGATTGATCTCTTCAGTATTCCACTTTACCCGGCGGGTCATGCTCATTCCCCGTTCAAGCCACTCCGAGTGATACTCAAAATCTGAAATGACCTGACCTGACAGATAGGTACGGTTGGCTGGCGAATAGGTGATAACCCAGTCGCCCTGGCGGATTTCATTGATAAAGCGCCAGATTTGCGATCTGCCGGAACGCGCCGTACCCAGTTTAACCTGCGGTTCATGCTCGAGGTAAATGGCCAGCAGCCGATCGCGGGAAAGTCCGGGTTTGACGTAAGGGGCAAGCGGTGACCAGCCAATGGCGACAACGCTTTCGTCACGAAAATGATCATAGAGCCTGCCTGCATCACCACGAACCATCCACATTTTGCTTTCCATAGGTTCCTTATCCCATTAATTATAATGATGTATTTAGGTGATTTTCCGTTAGCCCTACTGTATCAATTCTTGCCCGGATACGATGAACTTATCCCGGATAACCAGCAGGCTGCGGCCTGAAAAAAACCGCTTTTAAGGTATCATGTTACGCAAGTTTAACCGAGGGACAAGATACCGCTATGCCATTTCTGGATTGGGTCAATAGAAATCAGGCTAAAGCCGTCAGTACAGCCGTGCCTTACCCTCTGCTGCAAAAAGAGGCCGGATTGGGTACGCCGTCCAAAGACAATATGATAATACAAGGGGATAACCTGCTGGCGCTGTATGCGGGCCAGGTGAAATGTATTTTTGTCGATCCGCCTTGCAATATCCAGTCCGCTCTTAAGCACTATGATGGCAGTACGCAGATCCATTAATCACGCATTGCCTGCTGACGATCCGGCAGGCACTTTTACTCATGATCACACTTCAGGCGGATGCGTTTCCATCCAGTGCTCGGCAATCTGCTGACGGGTACAGATCCAGACCCGATCGTGCTTCTGGATATGATCGAGGAAACGCTGCAACGCGCGGAAACGCCCTGGACGCCCCAGCAGGCGGCAGTGCATCCCTATTGATAACATCTTCGGCGCATGTTCCCCTTCCTCATACAGCACGTCAAAACTGTCCTTCAGATAGGTATAAAACTGCTCGGCGGTATTGAATCCCTGCGCCGTGGCAAAGCGCATATCGTTGGTTTCCAGGGTGTAGGGGATAATCAAATGCGGCTTAACCGTGCCGTCCTGACAGGTGACCCGCGTCCAGAACGGCAGGTCGTCGCCGTAGTAGTCGCTGTCATAGGTTAAGCCGCCCTGTTCCACCACCAGCCGTCGGGTATTGGGGCTGTCGCGCCCGGTGTACCAGCCGGTCGGCGTTTTGCCAAACAGATCGGTCAGGGTATCCAGCGCCAGCTGCATATGCTGGCGTTCGGTTTTCGCATCCAGCCCCTGATAGTGGATCCAGCGCCAGCCGTGGCTGACCACATCGTAATCCGCTTCTTTGATCGCCGCGACAATCTCCGGGTGACGCGCCAGCGCCATCGCCACGCCAAACACCGTGAGCGGCAGACCGCGCCGCTGAAATTCATTGTGGATGCGCCAGAAACCGGCGCGCGAGCCGTATTCATACAGCGACTCCATCGACATATGCCGCTCAGGGTAGCTGGCCGCGCCGATGATATCTGAGAGGAACTGCTCACTGCCGGCATCGCCGTGCAGCACGCTGTTCTCTGCGCCCTCTTCATAATTCAGAACAAACTGGACCGCAATTTTTGCCTTAGCGGGCCAGGCGGCGTGCGGCGGTTCATTCGCGTAGCCGCGCAGATCGCGCGGGTAGTTTTTATTGAAGCTGTACTCTTTTTTTTCCGGGGAACTACTCATAATAACGGTCCTTAGCGGCGGAAAAGCAAACGGGTACGAACTTTCAGCTCAGAGATTCAAACTGACCCGACAGGTTTTTTTTCAGTGGAAAGGCGAGATCGCCATGCTTGCTGGTGCCGAGGCCTAATGCGACCAGCGACTCCACCATTTTGACCGCGGCCGTGACGCCATCAATCACCGGCAGGCCCAGCTCACGCGTCAGATCCTGCGCCAGGTCGGCCATGCCGCCGCAGCCGAGAACAATAGCCCCGCTGCCGTCTTCACGCATTGCCTGTATACAACGTTGACGCACTTTTTCCTGCGCCAGCCCGCTGCCATCCTCGAGCGCCAGTACCGGCAGGTCGATGGCGTGCAGCGCCGCACAGTGATGTTCAAACCCATACTGTTGCAGCAGGTGGCGCGCGATGATCAGCGTGCGCGGCAAGGTCGTGACGATAGAAAAGCGCGTGGCGACCAGGGTTGCCATGTGCATCGCGGCCTCGGCAATGCCGACCACCGGCCCCTGTGCCAGCTCACGCGCCGCCAGCAGGCCGGGATCGCCGAAACAGGCGATCACATGCCCACAAACTCCCTGCGCACGCCCGGCTTTAACCTGTTCCAACACGCCGATAGCGGCTATCGCTTCATCAAAATGCCCTTCTATGGAGGGCACGCCCTGACCTGGGCATACCGCCAGTATCTCGGTATCTGCCGCCGCCACCGCCCGCGCTGCCGCGCCGATGGTTGCCGTCATCGCCCTGCTGGTGTTCGGGTTGATGACCTGAATGATCCGTTTGTTACCCATCATCTTACTCCTTTGACTGCGAACAGCCGGGCAAAGTCCGGCAGCGTTTCACCCCCGCGCTCAAAACGCAGACTGGCGATGATATGATCGAAATGTTGCCGTAGTGCGTCAGTGAGTTTAGCCAGGGATCTTTCCCGCAGCAGTACCACCAGGCGATCGTGATCGTCACAGCGGCAACCCTGCTGCCAGGGCGCGCCGTAGGCGGCAACCACCAGCGAGGATCGCCGGGTGAGGCGCGTGACGATGTCGGCCAGCACCTGATTACCCGCTATCGCCTGTAGCTGAATATGAAAAGCGGCAGACAGACGAATGGCCGCAGCACCATTATGGTTATCATGCGCCTGCTGCTCCTGCTGGTTAAGCTTCTCCAGCGCGGCCAGGTGCGGACTTTGACAGTGAGCCAACACCTGCGGCAAATTCGCACATTCAATCAGACTGCGCGTGTGAAAAATATCCTGCGCCTCTTCAACCGTTGGCGTGGCAACCTGTGCACCACGTTTGGGCGTCAGGGTGACCATCTGCACCGCCGCAAGGCGCTGTAGCACCTTGCGAATGCCGGTACGACTGACGCCAAATACTTCGCACAACGCCTCTTCCGGCAGTTTGCTGCCCGGCGGCAGCTGATGTTCTACGATAGCCGTCATCAGCGCCTGATAGATGGGTTCATCACTGCCGCCCAGCTCTGAGGCTATTTTCAGCCCGCTTTCACTCTTCATGCCCGACCTCACTCAACCTGATTGACCGCCAGAATCGTACACAGTAATTATTATTTTTGTATACATGAAATTTCGATCTGGCCCGGTTCCTGCAATGTCTCTTTCAAGCCAGTTTACAGATAGCTCAAACAGAGGAGCAGGTTTCATGCCAAACAGTCCACATTCTTCCACACCAGCGGCACCCGGCACCGCTGCTAACTACAGTCCACGCCTGTGTAATGAGGATCTGGCACCGACCCGTGACCAGAACTGGAGTTGGTACAATATTTTCTCTTTCTGGATGTCCGACGTACACAGTATGGGCGGCTATGTGGTTGCCGCCAGCTTCTTTACCCTCGGGCTCGCCAGCTGGCAGGTGCTGCTGTGCCTGCTGGCCGGTATCTGTATTGTTCAGCTGTGCGCTAACCTGGTGGCGAAACCAAGCCAGATGACCGGAGTGCCTTATGCCGTGGTCTGTCGCCAGGCATTCGGCGTGTTTGGTGCGAATATCCCGGCGGTGATCCGTGGCCTGATCGCCTTTGCCTGGTACGGTATTCAGACCTGGCTGGCGTCTAATGCGCTGATGCTGGTTTCCCTGAAGTTCTGGCCGGGGCTGGCTGCACTGACGCACACATCATGGTTTGGATTGTCGCAACTTGGCTGGATCTGCTTCGCAACGATGTGGCTGTTACAGGCGATGGTGTTCTGGCATGGCATGAATGCGATCAAACGCTTTATTGATGTGGCTGGTCCGGCCGTCTACGTGGTGATGGGGGCGCTGGCCGGTTGGATTGTATACAAAACCGGTTTTGACGGCATTTCGTTTACGCTGGCAAGTAAGGCATTGTCCGGCAGTGAGCAGGTATGGCAGATGATTACCGCCACGGCGCTGGTCGTTTCGTACTTCTCCGGCCCGCTGCTGAACTTCGGTGACTTCTCGCGCTACGCTAAAAGTATGGGAGAGGTGCGCCGGGGTAACCGCTGGGGACTGCCGTTTAACTTCCTGCTGTTTGCCATCGTGACCGTGGTTATCGTTTCCGGTACGCAGTCGCTGTTTGGCCGCATGATCACCGATCCGATTGAGACAGCCAGCATGGTCGGCAACGATCTGGCGGTGGCGCTGGGCCTGCTGACGATGATCACCGCGACCATCGGCATCAATATCGTCGCCAACTTCGTTTCTCCGGCGTTTGACTTCTCCAACTGCTCGCCGCAGAAAATTAGCTTCCGTACCGGTGGCATGATCGCCGCGGTGGGTTCTGTGCTGCTGACGCCGTGGAACCTGTTCCAGTCGCCGGAGCTGATCCACTATACGCTGGATGTGCTGGGAGCCTGTATCGGGCCGCTGTTTGGCATCCTGCTGGCGGACTTTTATCTGATCAAACGCAGCCAAATTTCCGTCGACGATCTGTTTAACGATACGCCTCAGGGTAAATACTGGTATCACGGTGGCTTTAATCCGAAAGCCATTGCGGCGCTGTTGCCTGCGGTAGCCGTGGGTCTCGCAATCAGCTTTACCCCTTCCCTGCATATGGTCGCCAACTTCAGCTGGTTTATCGGCGCGGCGCTCGGTGCCGGTATCTACCGCTGGGTGGCGCGTGATGAGGTGGCCAGGCGCGGAACGCAGGGTTATGCCCGCAGCACTGCGTTGCAGGAAGAATAAAACGACGAAAGGCCGATTCGTGAGAATCGGCCTTTCTGGATACTTGGCGGAACGGACGGGGCTCGAACCCGCGACCCCCTGCGTGACAGGCAGGTATTCTAACCAACTGAACTACCGCTCCGCGCTGTGTTCCCCGTCGGGAACGAGGCGGATATTACGGGGCCAGGTGAACTTCGTCAACGATTTTTCGTTTATATACGGTCAACTGTTCTTTTTTTCAACGTAACACGCGGTGAAGCGGGATCAGCCTTCAATTTCCCGTGGACGCCACAGGCAGCTGCCGCCTTTTTTCTCCACCAGATCAAGCCGTGCCTCATGGGCGAACAGTTCCTCTTCGCTGGCGCGCACCACGCGCAGGCCGGAAGACGGACGTGCGATCCGATGAACCGTTTCACCGTCTTGCTGCTTTCCCCGCTCCCCTTCCATTGAGAATGCCAGCGAGGTCTGCCCGCCGGTCATCGTCAGGAAGACTTCCGCCAGAATTTCGGAGTCAAGCAACGCGCCGTGCAGGGTACGTTTGCTGTTATCTATCTCGTAACGTGAGCAGAGCGCATCCAGGCTGTTGCGCTTGCCGGGAAACAGCCTGCGCGCCATCGCCAGGCTGTCGGTGATTTTGCAGAAGGTGTCGGTTTTCGCAATCCCACGCTGTAATTTGGCAAACTCATAATCCATAAAGCCGATATCAAACGAGGCATTATGGATGACCAGCTCCGCACCGTTTATATAGGCGAGGAAGTCATCGGCGATCTGCGCGAAGGTCGGTTTATCCAGCAGGAACTCGTCGGCAATACCGTGTACGCCGAACGCTTCCGGATCGACCAGCCGGTCGGGTTTGAGATAAACATGGAAGTTATTGCCGGTCAGACGGCGGTTGATCACCTCAACAGCACCGATTTCGATAATGCGATGCCCCTCATAGTGGACACCGATCATATTCATACCGGTGGTTTCGGTATCAAGTACGATCTGACGCGTTGTATTTACTGTGCTCATAGGACCCGTTTATGTCAGACTTGGCGTTTTTTCTACAGGGAGTCTACCAGAGATGCTTAAGCAGGTAGAAATTTTCACCGACGGTTCGTGTCTGGGCAATCCGGGTCCCGGTGGTTACGGCGCGATTATGCGTTATGGTAAACATGAAAAAATCTTCAGCGCCGGTTTTCGCCTGACGACCAATAACCGCATGGAAATGATGGCGGCGATCGTGGCGCTGGAAGCGCTGACGCAGCCCTGTGCCGTAGTGCTGAGCACCGACAGCCAGTATGTCCGCCAGGGGATCACCAGCTGGATCCATAACTGGAAAAAACGCGGCTGGAAAACGACCGACAAAAAGCCGGTCAAAAATGTCGACCTGTGGAAACGATTAGATGCCGCGCTCAGCCATCACGATATCACCTGGAAATGGGTAAAAGGACATGCTGGCCATGTTGAAAACGAGCGCTGTGATGAGCTGGCGCGAAACGCAGCTGGGAACCCGACCTTAGATGATGTTGGCTACACGTCTGAGGCATGATTTTTGTGGATCGCAGCCGAACGATATGGCGCGGCGGCAAGGGCGCGCTATTGGCTGGTGACGCCCACGGCGTGCAGCTGCCGTTTTCTCGCCATGTTTTTCGCCGGGTTCTTAGTCAGTGGGAAAGTGCGCTTGCGTGCCACGATCAGATTGATGCAGCCCAGTGCGGGGAGATGCGTGCTGATCATCTTTCCGCCCTGACGACTCCAGGGCAACACTTGCAATCGCGTGCGCTGTATCACCTCATAATTTAGCAGGCTAAGCCAGTCCAGTAGGCGCATCTGACTGTACATTTTGCTATTCCAGGGAACACGACGGTGGAGGCCCGGTATCAGTTTGCCTATCCCCAATACGCTGAAAAGGTTAAAACCGCTGAGAATAATCCAGCCATCATCAACCAACACGCGATCCACCTCGCGCAGAAGACGATGGGGGTCACTGCTCCATGCCAGGGTATGTGCTAACAGGCAGGCATCCACCGATTTTGACTCAAATGGCAGACTTATCGGATCGGCGAGAACCTGCATCGGCTCCCCGGTCATACCCACGTTGACCTGATGGGCTATCGCGCAGCATTCAGTATCAATTTCTGCACTGAGCCCGCCTATCTTCAACAGATGAAAGCCAAAAATCTTGGCAAGACAAGGGCGGAGCTGATGCGAGAGTGCATCTCGGTAATATTCGCCACAGGGGATCTGCGACCAGGATTCAGGCACATGGCGGATTTGGCGTGTTTTAGCAGGCTTCATGCTTTACCATCTTCTTTTCCATCGTGCGCATATAAAGAGGTGAATATGAATCTTACCAGCATTCCAGCCCTGCAGGATAACTACATCTGGACCTTAAATGATGATTCTGGCCGCTGTCTGATTGTCGATCCCGGAGAAGCGGCGCCGGTACTGCGTGCGATAACAGAAAATCAGTGGCAACCGCAGGCGATTTTGCTGACCCATCACCATCATGATCATGTGGGCGGCGTCGCCGAACTCTTGTCTCACTACCCTGATTTAACCGTCTATGGCCCACAGGAAACGAGTCACAAAGGTGCTAATTCACTTGTCGGCGATGGCGATCGTATCCATGTATTGGGCCTCGACTTTACCATCATTGCCACACCTGGCCACACTTTAGGACATATCTCATATTTCAGCCATCCTTACCTTTTTTGTGGGGATACGCTTTTTTCAGCAGGCTGCGGCAGACTTTTCGAAGGCACGGCTAAGCAAATGTTTGAATCATTTCAGAAACTTAATCAGCTTCCTGACGATACGCTGGTCTGCTGTGCGCATGAATATACCTTATCGAACCTGACCTTTTCCCATACTTTTTATCCGCAAGATACTGAGATAGCTCGCTATTACCATGAAATTAAGGAGTTACGCTCGAAAAATGGCATAACATTGCCGACAAAACTGGAGCTCGAACGTAAAATAAATGTTTTTTTACGCACCAAAGATGTTGAATTACAACGGTTAATTAGCACAGAGCCCGATCATCTTGACGAGTGGGAGATTTTTGCGACTCTACGCGAGAAGAAAGACAGTTTTTGAGATTTAAGGTTGTGTTGTCGGGGTCGACCACGTATTATTGCTCGTCTTTTAAGCGAACTATTGACACAAACATGAAGGCTAAAGCGATCTTACTCGCCTCGGTCTTGCTGGTCGGGTGTCAGGCGTCACGGCACGATGCCCATATCCCGGAACAGCATGCACAGAGTTTGTCTTCGGCAAGTCAAAGTGAAAATGGACAGTACACAGATAATATGTTGTCGCCGCGCTGGCAGGATGATGGAACCTCCCTTGCGCAAGACAAAGATTTGTGGAATTTCATTAGCGACGAGCTGAAGATGAAGGTTCCGGATAATTACCGGATACGCGAACAGAAACAGAAGTACCTGAGTAATAAGAGCTATCTCCACGATGTAACATTACGGGCAGAGCCGTATATGTACTGGATAGTCGAGCAGATTAAGCAACGTAAAATGCCGATGGAACTGGTACTACTACCCATAGTGGAGAGCGCTTTTAACCCACATGCGACCTCATCTGCAAATGCCGCCGGCATCTGGCAGATTGTGCCGCAAACGGGACGAAATTATGGCCTGAAGCAGACTCAATGGTACGATGGACGGCGTGACGTCGTTGCATCGACCAAGGTCGCTCTCGACATGATGCAACGCCTTAACGATATGTTTGATGGTGACTGGCTGCTGACCGTTGCCGCCTACAACAGCGGTGAAGGGCGCGTGCTCAAAGCCATGAAGAGCAATAAGGCGAAAGGGCGACCTACGGACTTCTGGTCACTTGCTCTTCCTAAAGAAACGACGGTTTATGTGCCGAAAATGCTGGCGTTGGGGCAGATCCTCAAAAACAGCAAGCGTTACGGTGTGAGTCTGCCAACCCCTAACAGAACGCGTGCTCTGGCGCGAGTTGACGTTGGCCAGCAGATTGAACTGACGCAGGCAGCCGATATGGCGGGTATGTCGTTAAGCAAGCTGCAAAGCTTTAATACCGGCTATCGCCGAGGAACAACGGCACCTAATGGTCCTCACTACATTATGGTTCCGAAGTCTAACGTTGCTAAATTGCGTGATTCGCTGGCAACCGGAGATATCGCCGCAGTGCAGCCAACCTCTCTGGCTAAGAACAGCGTTTCTCCGGCATCTTATAAGGTGCGTAACGGCGATACGCTTTCAGGCATTGCCAAACGCCTTGGCGTTCCGGTCAACCAGTTGCAGCGTACAAATAACTTACGCGGTAGCAATATTAAACCGGGTCAGACTTTAACCTTAGGCAACAATGCCGGTACGCAGCTGGCAGATAACGGCGACAGCATCACCTATCAGGTACGTAAGGGTGATTCTCTGGCCAGTATTGCAAAACGTCACGGCGTAAACATTAAAGATGTTGTGCGCTGGAATGGTGACACCCGTAATGCGCAAAATATCCGGCCCGGAGACAAGCTGACACTGTTCGTTAAGGACAATCCCACGCCTGACAGCTAGTCATTCTGACTCTTGTGTACATATGTTGTTAAAAAGCCCGCTCAAGCGGGCTTTTTTTATGGCCGTGACCCGTCCTGAATACCTGCTTCATAGCCAGATGCAGGCAGCCCGGAAAAGGTGACGCGACAGGCTGTTCAGACTGCTGTCTGAACACCGGACGCAGGTTCCCTGCAAGCGTGCATATCACAAAACAATTCACAGTCATCACCGCTTCCGCAGGCATCCAAACCTGCTAAAAAAGGGGCCAGACCAGGTGGTGATTAGCCGTCCTGAACAGGCGTGGGTTGCAGATATTACTTATCTTCCAACCCGGAGTGATGTGGTTTATCTGAGTCTGATAACTGACGCCTACTCACGTAAAATCATGGGCTACCACGTTTATGAAAGCCTTGGTTATGCGGCGCTTCGCTGTGCCTTACGGCACAGGCGAGGTCAACTGAAACTGATACATCATTCAGACAGGGGGGCTCGACAAAGTATCAGGCTATGCATCAAAAACAGGGAATAACTCGTTCAATGATCGGTGGTGACGATTGTTATCAGAATGCGCTGGCTGAAAGAGTCAACAGGAGACTGAAAACGGAATTCTCCTGCACTGCCCGGCAGATCTGCATGAGACAAATAAAATGGCGGTAGAGTCGATCGCGATTTACAACGGAGAGCATCCGCATCTGGCGCTATAATACAAAACGCCTGATGGCTGGCTGAAGGTGTCAGCTTAAACCAGGACTAGTCACTGGTAAAAACGGCTACCCGCCGACGTTGAGCTCTCGCCACGAAGCGCGTTGCAAATGCAGATATCCAGCACGCCTGCTTCAGGCGCATCGTGCGGCCTGCCCACTTTGCTTTTCGATGCCGCGATGTGCCGAGGTGACAATAGTCGCTTAGCTCAAACTCTTCGATGTATGGACGTCAAATTCAACCAGCAGGGGATTATGGTCGGATGCGCGAGTGACCAGTACAGATGCTTCTGCCACCCCCATTCCGCGATAGAAAATGAAGTCCAGCGGGCGACCAAAAGCTTTACGTCGATGATCGTCAGTAAAGCGTACCTCACGCAATCCCATTTCCCGTGCGAAACGATAAAGCGCATTGATCCGCTGACGGCTCCACGCGTTAAAATCGCCGGCTATGATCACCGGGCCCTTGTGATGAATAATTTGTTCACCTATCGGCCCCAGCTGCTTACTGTACACGTCAATACCCAGACTAAAATTCACCGCATGAATGTTAACCACCATCAATACCTGCTCGTTTGGAAGTGGATAGGCGGTGACAAGCGCTGACTTAGAGAGGCGTAACAGCGGCTCGCGCTCGCGTAAAGGGCAACAGTAAACCGCATGCGCTGAAGCCAGCGTCATCACTCCTGAAGGATGCTGTGGCAGTACATAGGCAGGAACCTGGTCGGCAACCAGATAATGTGTGGTGGCAAAACGCACCAGCTCCGGTGTGGTTTGCGCTTCCTGTAACAGAACGAGATGCGCATCTTTGCCGAAATTTTGTAATACCGACAGCCACTCTGCACGTTGCTGCTTGAAGATATTCCAAACCAATACTTTCAGACGGGAGCCGTGGATTAACGGCACGCACGGCTCTAATTCCGCCCCAACATGCAGCAGCGCCTCAGGAGGAAATATACGCTCCGCTGGCTGACCTGCTACATATCTCATGGCATAGGTTTTTTTCCGCACGTTACCGCCTGCACTGTTGCAACTGAATGGGCTGACTATTCTTCTGTTATAGGGGCTTTATGCCCGGGTTTCAATCAGTGGCTGTCGATTGAGATGGGATAGTACGTAAAGCGGGCAAATTACGGATTTCGAATGTAAAAAAACCCTGACTCTTATGAGTCAGGGTTTCTTTTTTTAGTGGCGGAACGGACGGGGCTCGAACCCGCGACCCCCTGCGTGACAGGCAGGTATTCTAACCAACTGAACTACCGCTCCACCGATTCTGTACTGATATCAGAAAACGTCTGATTTCAGGTGTATCACCTTTACCTTGTCAGGGGTAAAGTCACGACCAGATAACTGGTCTTGATTTGATGCCTGGCAGTTCCCTACTCTCGCATGGGGAGACCCCACACTACCATCGGCGCTACGGCGTTTCACTTCTGAGTTCGGCATGGGGTCAGGTGGGACCACCGCGCTAAAGCCGCCAGGCAAATTCTTTGTGCTCTGTCCTGTGTCTTTTGCGCTGATGCCGCGTTGGCCGCCCTCGCGTCACTCTGTCACATACTGATGTATGCTCCTTCATGCCGTCTCGGTTGCCGCCTTGCCTCAGCGCAAAATCCTTCGGACTCGATTCCGGTGAACAAGCTGAAAATATCTTTACGTCTCTCAACACAACCCAGAACGCTTCTGGCGTTGTAAGGTTAAGCCTCACGGGTCATTAGTACCGGTTAGCTCAACGCATCGCTGCGCTTACACACCCGGCCTATCAACGTCGTAGTCTTCAACGTCCCTTCAGGACTCTCAAGGAGTCAGGGAAGATTCATCTCGAGGCAAGTTTCGCGCTTAGATGCTTTCAGCGCTTATCTTTTCCGCACTTAGCTACCGGGCAATGCCATTGGCATGACAACCCGAACACCAGCGGTGCGTTCACTCCGGTCCTCTCGTACTAGGAGCAACCCCTCTCAATCTTCCAGCGCCCACGGCAGATAGGGACCGAACTGTCTCACGACGTTCTAAACCCAGCTCGCGTACCACTTTAAACGGCGAACAGCCGTACCCTTGGGACCTACTTCAGCCCCAGGATGTGATGAGCCGACATCGAGGTGCCAAACACCGCCGTCGATATGAACTCTTGGGCGGTATCAGCCTGTTATCCCCGGAGTACCTTTTATCCGTTGAGCGATGGCCCTTCCATTCAGAACCACCGGATCACTATGACCTGCTTTCGCACCTGCTCGAGCCGTCACTCTCGCAGTCAAGCCAGCTTATGCCATTGCACTAACCTCACGATGTCCGACCGTGATTAGCTGACCTTCGTGCTCCTCCGTTACTCTTTAGGAGGAGACCGCCCCAGTCAAACTACCCACCAGACACTGTCCCCACGCCGGATCACGGCGCCAGGTTAGAACATCAAACGTTAAAGGGTGGTATTTCAAGGTTGGCTCCACGCAGACTGGCGTCCACGCTTCGAAGCCTCCCACCTATCCTACACATCAAGGCTCAATGTTCAGTGTCAAGCTGTAGTAAAGGTTCACGGGGTCTTTCCGTCTTGCCGCGGGTACACTGCATCTTCACAGCGAGTTCAATTTCACTGAGTCTCGGGTGGAGACAGCCTGGCCATCATTACGCCATTCGTGCAGGTCGGAACTTACCCGACAAGGAATTTCGCTACCTTAGGACCGTTATAGTTACGGCCGCCGTTTACCGGGGCTTCGATCAAGAGCTTCTCCTTGCGGATAACCCCATCAATTAACCTTCCGGCACCGGGCAGGCGTCACACCGTATACGTCCACTTTCGTGTTTGCACAGTGCTGTGTTTTTAATAAACAGTTGCAGCCAGCTGGTATCTTCGACTGGCTTCGGCTCCACGAGCTTGTCGCTTCACCTACGCGCCAGCGTGCCTTCTCCCGAAGTTACGGCACCATTTTGCCTAGTTCCTTCACCCGAGTTCTCTCAAGCGCCTTGGTATTCTCTACCTGACCACCTGTGTCGGTTTGGGGTACGATTGGTCGTTACCTGATGCTTAGAGGCTTTTCCTGGAAGCAGGGCATTTGTTACTTCAGCACCGTAGTGCCTCGTCATCACGCCTCAGCCTTAAAGAGTTCCGGATTTGCCTGGAACTCAAGCCTACACGCTTAAACCGGGACAACCGTCGCCCGGCTAACATAGCCTTCTCCGTCCCCCCTTCGCAGTAACGCCCAGTACGGGAATATTAACCCGTTTCCCATCGACTACGCCTTTCGGCCTCGCCTTAGGGGTCGACTCACCCTGCCCCGATTAACGTTGGACAGGAACCCTTGGTCTTCCGGCGAGCGGGCTTTTCACCCGCTTTATCGTTACTTATGTCAGCATTCGCACTTCTGATACCTCCAGCATGCCTCACAGCACACCTTCGACGGCTTACAGAACGCTCCCCTACCCAACAACGCATAAGCGTCGCTGCCGCAGCTTCGGTGCATGGTTTAGCCCCGTTACATCTTCCGCGCAGGCCGACTCGACCAGTGAGCTATTACGCTTTCTTTAAATGATGGCTGCTTCTAAGCCAACATCCTGGCTGTCTGTGCCTTCCCACATCGTTTCCCACTTAACCATGACTTTGGGACCTTAGCTGGCGGTCTGGGTTGTTTCCCTCTTCACGACGGACGTTAGCACCCGCCGTGTGTCTCCCGTGATAACATTCTCCGGTATTCGCAGTTTGCATCGGGTTGGTAAGCCGGGATGGCCCCCTAGCCGAAACAGTGCTCTACCCCCGGAGATGAGTTCACGAGGCGCTACCTAAATAGCTTTCGGGGAGAACCAGCTATCTCCCGGTTTGATTGGCCTTTCACCCCCAGCCACAGGTCATCCGCTAATTTTTCAACATTAGTCGGTTCGGTCCTCCAGTTAGTGTTACCCAACCTTCAACCTGCCCATGGCTAGATCACCGGGTTTCGGGTCTATACCCTGCAACTTAACGCCCAGTTAAGACTCGGTTTCCCTGCGGCTCCCCTATACGGTTAACCTTGCTACAGAATATAAGTCGCTGACCCATTATACAAAAGGTACGCAGTCACACCACGAAGGTGCTCCCACTGCTTGTACGTACACGGTTTCAGGTTCTGTTTCACTCCCCTCGCCGGGGTTCTTTTCGCCTTTCCCTCACGGTACTGGTTCACTATCGGTCAGTCAGGAGTATTTAGCCTTGGAGGATGGTCCCCCCATATTCAGACAGGATGTCACGTGTCCCGCCCTACTCATCGAACTCACAGCAAGTGCATTTTTGTGTACGGGGCTGTCACCCTTTACTGCGCGACTTTCCAGACGCTTCCACTAATGCACAAACTGATTCAGGTTCTGGGCTGTTCCCCGTTCGCTCGCCGCTACTGGGGGAATCTCGGTTGATTTCTTTTCCTCGGGGTACTTAGATGTTTCAGTTCCCCCGGTTCGCCTCATGCCACTATGTATTCATGACATGATAGTGCAACGGATTGCACTGGGTTTCCCCATTCGGGTATCGTCGGTTGTTGCGGTTCATATCACCTTACCGACGCTTATCGCAGATTAGCACGCCCTTCATCGCCTCTGACTGCCTAGGCATCCACCGTGTACGCTTAGTCGCTTAACCTCACAACCCACAAGCGTCCCGAAAGACGTGTGTCGGTCGTAAGCATTTGAGAGACTCGAACGTATCGTTGATTTCATTCTTATTACGGAGAATGAATACGACACGTCGTTTCAATTTTCAGCTTGTTCCGGATTATTAAAGAGCATAATACTTCGCAGCATACTGTTAGACAGTATGCTCTGAAGTATTGAAATAGAAAAACCATATGGTGGAGCTAAGCGGGATCGAACCGCTGACCTCCTGCGTGCAAGGCAGGCGCTCTCCCAGCTGAGCTATAGCCCCATACGGTCTTACAGAAACCTTTTTCTACCAGGAGTCACATTGTTTTTCGTTAATAAAAACAATGTAATTCGTGCTCAGGCAAGGCATGTATGAGGGAAGTTTACTTAGAGTAAACGACCGAGTACATAACGCCGCATGAGTGCGAATTTGGTAGGCCTGAGTGGACTTGAACCACCGACCTCACCCTTATCAGGGGTGCGCTCTAACCACCTGAGCTACAAGCCTGTAGAGGTTTTTCTGCTCGTTACTTTTTCATCAGACAATCTGTGTGGACACTGCGCCGGAAGGTATCTTCAGGTAAGGAGGTGATCCAACCGCAGGTTCCCCTACGGTTACCTTGTTACGACTTCACCCCAGTCATGAATCACAAAGTGGTAAGCGCCCTCCCGAAGGTTAAGCTACCTACTTCTTTTGCAACCCACTCCCATGGTGTGACGGGCGGTGTGTACAAGGCCCGGGAACGTATTCACCGTAGCATTCTGATCTACGATTACTAGCGATTCCGACTTCACGGAGTCGAGTTGCAGACTCCGATCCGGACTACGACGCACTTTATGAGGTCCGCTTGCTCTCGCGAGGTCGCTTCTCTTTGTATGCGCCATTGTAGCACGTGTGTAGCCCTGGCCGTAAGGGCCATGATGACTTGACGTCATCCCCACCTTCCTCCGGTTTATCACCGGCAGTCTCCTTTGAGTTCCCGACCGAATCGCTGGCAACAAAGGATAAGGGTTGCGCTCGTTGCGGGACTTAACCCAACATTTCACAACACGAGCTGACGACAGCCATGCAGCACCTGTCTCACGGTTCCCGAAGGCACTAAGGCATCTCTGCCGAATTCCGTGGATGTCAAGGCCAGGTAAGGTTCTTCGCGTTGCATCGAATTAAACCACATGCTCCACCGCTTGTGCGGGCCCCCGTCAATTCATTTGAGTTTTAACCTTGCGGCCGTACTCCCCAGGCGGTCGACTTAACGCGTTAGCTCCGGAAGCCACTCCTCAAGGGAACAGCCTCCAAGTCGACATCGTTTACGGCGTGGACTACCAGGGTATCTAATCCTGTTTGCTCCCCACGCTTTCGCACCTGAGCGTCAGTCTTTGTCCAGGGGGCCGCCTTCGCCACCGGTATTCCTCCAGATCTCTACGCATTTCACCGCTACACCTGGAATTCTACCCCCCTCTACAAGACTCTAGCCTGCCAGTTTCGAATGCAGTTCCCGGGTTGAGCCCGGGGATTTCACATCCGACTTGACAGACCGCCTGCGTGCGCTTTACGCCCAGTAATTCCGATTAACGCTTGCACCCTCCGTATTACCGCGGCTGCTGGCACGGAGTTAGCCGGTGCTTCTTCTGCGGGTAACGTCAATCGACGGGGTTATTAACCCCATCGCCTTCCTCCCCGCTGAAAGTACTTTACAACCCGAAGGCCTTCTTCATACACGCGGCATGGCTGCATCAGGCTTGCGCCCATTGTGCAATATTCCCCACTGCTGCCTCCCGTAGGAGTCTGGACCGTGTCTCAGTTCCAGTGTGGCTGGTCATCCTCTCAGACCAGCTAGGGATCGTCGCCTAGGTGAGCCGTTACCCCACCTACTAGCTAATCCCATCTGGGCACATCCGATGGCGTGAGGCCCGAAGGTCCCCCACTTTGGTCCGTAGACGTTATGCGGTATTAGCTACCGTTTCCAGTAGTTATCCCCCTCCATCGGGCAGTTTCCCAGACATTACTCACCCGTCCGCCACTCGTCACCCAAGAGCAAGCTCTCTGTGCTACCGTTCGACTTGCATGTGTTAGGCCTGCCGCCAGCGTTCAATCTGAGCCATGATCAAACTCTTCAATTAAAAGTTCGATTTGCTGAAACAAGTTCAGCGATGCTCAATCGTAAAACGTCATAATGAATGTCATTATGTGTTCACTCATGAGGCTTGATATTTTTTTGACACCCGGAAGTGTCTGATATCAATCCTGCGAGTGCCCACACAGATTGTCTGATAAATTGTTAAAGAGCGGTGCGAACAGTGCCGGAGCTTCCTGTCGCGAGGTGGCGTATACTACGCTTTCCTCCTTCGGAGTCAACCTCTTTTTGAGAAGTTTTTCCGGCGATTCAGAACTTCCTGAACCTCTCAACACGCTGGCCTGTAAGCCGTTGTTCCGTGTCGATGGAGGCGCATTATAGGGAGTTTCTGAAGGCTGACAAGGGTTAATCGCAAAAAACTTTCCAACCGTTCAAATTCCAGCCAAAAAACCATTATTAGACGTTTTTTTGCCGCTTTAATAAACAAAAATGGGCCTGTGGCCCATTTTTGTTGCTTATCATGATGACTGATGGGCCACGATAACCCCATCCTTCACATCCATTTCGATGATTTTACCAGGCTGTAACGCCCCGGAAAGGATCTGCTGTGCCAACGGGTTTTCAATCTGCTGTTGGATTGCTCGCTTCAAAGGCCTTGCACCATATACTGGGTCGTAGCCGTTTTCTGCCAACTGCTGAAGGGCGGCATCTGAAATATGCAGCGTGTAGCCACGCTCTTCCAGGCGCTGATAAAGTCGTTGCAGCTGAATCCGCGCAATAGAAGCAATATGCTGTTCACCCAGCGGATGAAATACCACCAGCTCATCGATACGGTTAATAAACTCCGGACGGAAGCTGTGGCTAACCACCGACATCACCAGCTCTTTCATTTCGCCATAGCTTAACGCGCCAAAACGTTCCTGAATCAGATCGGAACCCAGGTTAGAGGTCATGATGACCACCGTATTACGGAAGTCGACCGTTCTGCCCTGCCCGTCCGTCAGGCGTCCGTCATCCAGCACCTGCAACAGGATATTGAATACATCGGGGTGTGCCTTCTCAACTTCATCCAGCAGGATCACTGAATACGGGCGGCGGCGTACTGCTTCGGTCAGATAGCCCCCCTCTTCATAGCCAACGTACCCCGGAGGAGCCCCCACCAGGCGCGATACCGAATGTTTTTCCATAAACTCCGACATATCAATACGTACCATGGCATCGTCACTGTCGAACATAAAGTTAGCCAGCGCCTTACACAGCTCAGTTTTACCTACCCCTGTCGGGCCGAGGAACAGAAATGAGCCAATCGGTCGGTTAGGGTCGGCCAGCCCGGCGCGGCTACGACGAATGGCGTTCGATACGGCTTCCACCGCTTCCTGCTGCCCGATAACCCGCGTATGCAGCTCCTGCTCCATACGCAGCAGCTTGTCGCGTTCACCTTCCATCATGCGCGCCACCGGAATACCGGTCCAGCGGGCCAGCACATCGGCAATCTCAACGTCCGTGACACGATTTCGCAGCAAACGCATGGTTTTGCCTTCGGACTGGGTTGCTGCCGCCAGCTGTTTTTCCAGCTCTGGAATTTTGCCGTACTGGAGTTCAGACATCTGGCCCAGATCGCCCTGGCGGCGAGCCTGTTCCATGTTCAGTTTCGCCTGCTCCAGCTCAGCTTTAATATGCTGGGTACCGGAAAGCGATGCTTTTTCTGCCTTCCACTCTTCTTCCAGCTCGGAGTATTCACGTTCTTTCTGGTTCAGTTCGCCTTCGAGCATCTCAAGACGCTTGATACTGGCATCGTCGGATTCTTTCTTCAGCGCCTGCTGCTCCAGCTTAAGCTGGATGATGCGCCGCTCCAGGCGGTCCAACGACTCCGGCTTCGAGTCGATCTGCATGCGGATACTCGATGCCGCTTCGTCAATCAGGTCAATCGCCTTATCCGGCAGCTGACGATCGGCAATATAGCGGTGCGACAGCGTCGCCGCCGCCACGATAGCCGGATCGGTGATCTGCACATGATGATGCAGCTCATAGCGTTCTTTCAGTCCACGCAAAATGGCGATGGTATCTTCCACGCTGGGCTCGGCAACGAAGACTTTCTGGAAACGGCGTTCAAGCGCAGCATCTTTTTCAATATACTGACGGTACTCATCGAGCGTGGTTGCCCCAACGCAATGCAGCTCGCCACGCGCCAGCGCGGGTTTCAGCATATTGCCAGCATCCATTGCGCCATCGGCTTTTCCTGCGCCTACCATGGTATGCAGCTCGTCAATAAACAGTATGACGTTACCTTCCTGCTTGGACAGGTCGTTAAGCACGCCTTTCAACCGTTCTTCAAATTCACCACGGTATTTTGCCCCGGCCACCAGCGCCCCCATATCCAGGGACAGCACCCGGCGCCCCTTCAGTCCTTCAGGAACTTCGCCGTTAATGATCCGCTGGGCAAGGCCTTCAACAATGGCGGTTTTACCTACGCCCGGCTCACCGATCAGCACCGGGTTGTTTTTAGTACGGCGCTGTAGCACCTGAATGGTGCGGCGGATCTCTTCATCGCGACCAATCACCGGGTCGAGCTTGCCCTGTTCGGCACGCTCGGTCAGATCGACCGTATATTTCTTCAATGCCTGACGTTGATCTTCTGAACCCTGATCGTTCACGTTTTCTCCTCCGCGCATCTGGTCAATGGATTTGGACAGCTTATCGCTGGTCGCACCGTGGGATTTCAGCAAATCCGCCAGCGATCCGCGGGAGTCAAGCGCCGCCAGGATGAAAAGCTCTGATGAAATGAAATTATCTTTGCGCTTCTGCGCCAGTTTGTCGCACAGGTTAAGTACCCTGACCAGGTCGGCAGAGGGTTGAACGTCACCACCAGCGCCTTCTACCTGTGGCAGACGGCTGATGGCCTGTTCGATGGCGCGACGCAGTGAAGAAAGATCGATGCCTGCGGCGGTCAGTAAAGGGCCAACGGATCCTCCTTCCTGAGTGAGAAGCGCGCTCATCAGGTGCAGAGGTTCGATGAATTGATTATCGCGACCAAGAGCCAAAGACTGGGCATCGGCAAGGGCCAGTTGGAATTTGTTAGTAAGACGATCCAGACGCATAATTTCCCCCTATCAGGTCAAATTGCTACTGGAGATTAAATGAGGTCAATCCTCAAATTTTCAAGTTAAATGACCGGATATTTTGGAGAAAAAAACACCATTCCAGACCGTCTTATGGCGCTAGGTTATATCAGCCAGATCAAACTTGCCATACGCCCGGTAACACCATCGCGTCTGTAGGAGAAAAATTGCTCACGAAGCGTCAGGGTGCATTGGCCACTATCCCAGACCTGGCGCACTCCGCAGGCTTCCAGACGTTGTTTTGCAAGGAGTCCGAGATCGGCATAAAACTTTTCTCCCTGGGGACGAAAAGCGGCCGTAGCTGCCCGATCCTTAGCCAAAAATGCCTCGCGAACTTCGCGCCCAACCTCAAATGCTCCCGGACCAATCGCCGGGCCTAACCACGCAACAATTTGCGATGGCGGGGCAGAAAACGCACTTATCGTGGCTTCTAACACGCCGTCACACAGGCCGCGCCAGCCGGCATGAGCCGCAGCCACTTCCCGACCATCCAGCGAACAGAACAAGACCGGCAAGCAGTCCGCTGTCATCACCGCACAGACTACGCCAGGCGTGCAGGTATAGGCGGCATCAGCACGCAGTGAGGAAGGAACCTTCCAGTCGAGCGTTAAGACATCGGTGCCGTGTACCTGCTCAAGCCATTGTGGCATTGAGGGCAAATCGGCAAACTCCAACAGGCGCTGACGATTCATCTGCACATGCTGCAACTCATCACCAACATGAGCGCCCAGGTTCAGGCTATCCCAGGGGGCCTGACTGATGCCGCCCCGGCGCGTGCTGTTTACCGCACGGACGTTAGCAGGAGCGGACCACTGCGGTACGATGAGATCCATTACCAGTCCAGCTGCTCTTTAAACATTTCGGTATCCGCTTTCAGGGCATCGATCAGATCGACCATATCCTGCGGCAGCGGCGCATGCCATTCCATCTCAATTCCGGAAATCGGGTGGTAAAGACGCAGCATCGTCGCGTGAAGCGCCTGACGATCGAAAGCCCGCAGGGTGGTAATAAAAGCCTCCGATGCCCCCTTTGGTGGACGAGGACGACCACCGTACAGCGGATCGCCTACCAGCGGATGGCTGATATGCGACATATGAACGCGGATCTGGTGAGTACGACCGGTTTCCAGACGCAGCCGCAGCCGCGTATGTGCACGAAAATGCTCCATGATGCGGTAGTGGGTCGTGGCAGGTTTACCCATTGGGTGCACTGCCATATGCGTACGCTTGGTCGAATGACGGCTGATCGGCTGATCGACCGTGCCGCCTGCCGTCATCCGCCCGATCGCTACCGCTTCATATTCACGGGTGATTTCACGGCGTTGTAAGGCATCGACCAGATGTGTTTGTGCCGGAACGGTTTTCGCTACCACCATCAGACCGGTGGTATCTTTGTCCAGACGGTGCACAATACCTGCACGAGGAACGTCGGCAATGGCGGGGAAATGGTATAACAAGGCGTTAAGCACGGTGCCATCAGGGTTCCCTGCACCGGGATGCACCACCAAATCACGCGGTTTATTGATCACCAGAATATCGTCGTCTTCATAAACGATGTTCAGAGGGATATCCTGTGCTTCCCAGCGGGCCTCTTCTTCGATTTCTGCATCGATGCTAATTTGCTCGCCGCCGAGGACTTTTTCCTTCGGTTTATCGATTATTGTATCGTTGACGGTAATGCGCCGGTCGAGAATCCACTCTTTTATGCGAGAACGTGAATAATCAGGGAACAATTCGGCCAAAGCCTGATCTAAGCGTTGTCCGAGTTGCGATTCGGATACCGTTGCATTGAGTTTTACTTGTTGTGCCATAAATAAGCAGCTTCTTTGTTAACGTTGGGTTTTCACGGCGATGCCGTTTAATATAATGTGCTATCGTACCTGGTCACTACATGAAGCTTAACGGACAGCTTCCTGAATAACACTCTGAGGATAAGCAAATCGTCATGACGCGTATGAAATATCTGGTGGCTGCAGCCACGTTGAGCCTGGCATTAGCTGGATGTTCCGGCTCCAAGGATGTGGTGCCTGACAGCCCACCTTCCGAGATTTATGCCACTGCCCAGCAAAAACTGCAGGACGGTAACTTTAAAGGAGCAATAACGCAACTGGAAGCGCTCGATAACCGCTATCCGTTCGGCCCATACTCCCAGCAAGTTCAGCTTGATCTGATCTACGCTTATTACAAAAATGCCGATTTGCCGCTGGCACAGGCCGCTATTGACCGCTTTATGCGCCTGAACCCGACCCATCCGAACATTGATTACGTCATTTATATGCGTGGTCTGACGGATATGGCGCTGGACGACAGCGCACTGCAGGGCTTCTTTGGTATCGACCGCTCCGATCGAGACCCGACCCATGCGCGTGATGCTTTCAAAGACTTCTCGCAGCTGCTGCGCGGCTATCCAAACAGTCAGTACGCAACCGATGCACATAAGCGCCTGGTGTTCCTGAAAGACCGCCTGGCAAAATATGAGCTCTCCGTGGTTGAATTCTACACTAAACGCGGGGCTTATGTTGCAGTGGTTAATCGCGTAGAACAGATGCTGAAAGATTACCCGGATACCCAGGCGACTCACAAAGCTCTGCCACTCATGGAAAATGCATACCGCCAACTGCAGCTGAATTCACAAGCCGAGCGTGTAGCTAAAATTATTGCCGCTAATCAAGCCTGAGTCTTACGCCAGACAACGGCTGCGGGTGGGCCGTAAGTATATGGGAGCGATTCGATTGCTCCTATAGCCCAATAAAGGGGTCATGTTGAGTTTAGCGTGGCCCTTTTTGAATGGCTTTTCCGATACATTCTCCGCGTCAACAGACTAACATAACCCTGTTCACCTCATTTCCACTCGCCGCCGCCCTCCTCCTCTCATCTCTGCCGTCGCCATGATTTACCAGCAACACAGTTTTTATTTCCTGACAAAAAGTGACAATAAAATGTGACATACATCACGCATTTTAGATTTTTTCACGCTATGCTTAAGTACCAAGACGGAAATGACAGAGAGGTAAGCACTATGGTTCTGAACATTACCAGTAAGCAAATGGATATTACTGCGGCCATTCGTCAGCATGTTGAAGACCGTCTGGCCAAGCTTGAGAAGTGGCAAACCCACCTGATTAACCCCCACATTGTTCTGTCAAAAGAGCCAAAAGAATTTGTCGCTGATGCCAACATCAATACGCCTAACGGTCCGCTGGTCGCCAGCGCCAAGCATGAAGATATGTATACGGCTATCAACGATCTGATCAACAAACTGGAGCGCCAGCTGAACAAAGTTCAGCACAAGGGAGAAGCGCGCCGCGCCTCCGCTAGCGTGAAAGATCTTAGCGTAGTCGAAGCTGAAGAAGAGTAAGATGTCAAAACGCTGATAACGCGCCTGCGGGCGCGTTTTTTGTTGACAGAATGAAATTGCAGCGGTTACTTTACCGTTACGCAATTTATGGACACCCTGATGAAACCCGTATCGTTTTTCTTCGCATTCTTTTTTACCTTCTTTACCTTCCCCTGATCAGGGAGGCGATTCGTCGTGTAAGAAGTCATGCGAAGACGAACAATAAAGCCTCCCCCCGGGAGGCTTTTTTTTTAGCGACACTGACAGGTAGCAAATATGAACCCCGAAAACCCGTTGCTGGCTCTGCGCGGTAAAATCAGCGCACTGGATGAACAACTGCTAACGCTGCTGGCACAGCGCCGTGCGCTGGCCGTAGAAGTTGCCGAAGCCAAGATGGCCACCCATCGTCCGGTACGCGATATTGACCGTGAACGCGACCTTCTTGAGCATTTGGTCGCATTAGGGAAAAGCCACAAACTCGATGCCCACTATATTACGCGCCTGTTCCAACAGATTATCGAAGATTCAGTGCTCACCCAGCAGGCTCTACTGCAAAAGCATCTGAACAATACCAACGCGCATTCGGCACGTATCGCATTTCTTGGCCCCAAAGGATCTTACTCACACCTGGCCTCACGCCATTATGCCGCACGTCACTTTGATAATTTTATTGAGTGTGGCTGCCTGAAGTTCCACGATATATTTAATCAGGTAGAAACCGGTCAGGCTGACTACGCTGTACTGCCGGTTGAAAACACCACCTCCGGCTCTATTACCGACGTTTACGATCTGCTACAGCAAACCAGCCTGTCTATTGTCGGGGAGATCACCATCCCCATCGATCACTGCGTGCTGGTTTCCGGCAGCACAGACCTACAGCAGGTTGAGACGGTCTACAGTCACCCGCAGCCGTTCCAGCAATGCAGCCAGTTTGTTAACCGCTACCCACATTGGAAAATTGAGTATACGGAAAGCACCGCCGCCGCCATGGAAAAAGTCGCCGCCATGAACTCGCCAAAAGTTGCCGCACTGGGCAGTGAAGCCGGCGGTGCGCTATATGGATTGCAGGTGTTGGAGCGTAATCTTGCCAACCAGCGCCAAAACATCACCCGCTTTATCGTGCTGGCGCGCAAACCGGTGGAAGTATCGCTTCAGGTGCCGGCAAAGACTACGCTGATCATGGCTACCGGTCAGCAGGCCGGTGCGCTGGTAGAAGCCCTGTTGGTGCTGCGTAAACACCATCTGACCATGAGCAAGTTGGAATCACGCCCCATCAACGGCAATCCGTGGCAGGAGATGTTTTACATCGATTTCCAGGGGAATTTGCGTAGCGAAGAGGTGCAGCAGGCGCTGCAAGAACTGACACCGATCACCCGCTCTCTGAAGGTGCTGGGCTGCTACCCGAGTGAGAATATTGTCGCCATCGATCCACAGTAATCGCTAAGCTTGCGCCAGCCTTATCAGGCTGGCGTTTTTTCTTCATCCTGATTATTCAGGCCCACGTTCGCAAGATCGTTAAGCCGGTAACGTCATGCCGCACCTGATGACATCAGCAAAATTACAGGCAGACTGGCTGGCGTCTGCGTTTCTACGGCAGACACTGTCGAGCCGACGGCGGATAAAACGTTGCCGGTATGGGAAAAAGCCAAAGCCTGGTGCAACCTCTTTTAGTATGCTCGCTTAAGCCCGGCTGTCGTTGGCCTGGCGTAACAGCGTGCGGCTTTCCGCCTGAAAACGGCTTGCGTAGTCGCCGAACCACTGCGCCACCTGACGGAAGCTGCCGATAAACGCCTGCTTATCACCCTGTTCCAATAGCTTAATCGCCTCACCAAAACGCTGATAGTAGCGCTTAATCAGCGCCAGGTTGTTTTCCGAGGACATGATGATATCCGCATAGAGCTGCGGATCCTGAGCGAACAGTCGACCAACCATGGCCAACTCCAGACGGTAAATGGGCGATGAGAGCGCCAGCAGCTCCTCCAGATTGACATTTTCTTCAGCCAGGTGCAGACCATAGGCAAAGGTAGCGAAGTGGCGCAGCGCCTGGATAAACTCCATATTCTGATCGTGCTCCACCGCACCAATGCGATGCAGGCGGGCTCCCCAAACCTGAATCTGGTCAAGGAACCAGCGGTAGGCTTCCGGCTGCCGACCATCGCACCACACCACCAGCTGCTTCGCCAGGCTTCCGCTGTCCGGGCCAAACATCGGGTGTAAACCCAATACCGGGCCCGAATGCGCAGCCAGCATAGCCTGCAGCGGTTTATTCTTCACGGAGGCGAGATCAACCAGAATGCAGTCCTGTGCCAGCGGCGGCAGCTCGCCAATCACCTTTTCAGTTAAATGGATAGGCACGCTAATGATCACCATACCGGCGTCAGCAAGCAGGCTTTCTGCATTATCCCAGTCGTCTTTGTCCAGAATTTTCACCCGATAGCCGGACAGGGTTAGCATCTTTTCAAACAGCCGCCCCATCTGCCCTTTCCCGCCAACAATCACCACCGGGCGCAGTTCGGGGCATAACGTTTTAAAGCCTTTATCGTTTTCACTGGTATACGACTCACGCATCACCCGGCGCAGAATGTCCTCGATAAGGTCAGGCGGCACTCCCAAATTTTCAGCTTCTTTGCGACGCGAGGCCAGCATAGTCGCTTCGCGTTCAGGCACGTAAATCGGCAGCCCGTGGCGGCTTTTTACCTCACCGACTTCCGCCACCAGCGACAGCCTTCTGGACAGGAGATCCAGCAGCGCTTTATCCACTTCATCAATTTGATCGCGTAGCGCGCTCAGTTCAGACACCATAACTCGTTAATCCTCTTGCGACAGACGCGCCGCCAGTGCCCCATCCAGATCCTGATAAATGTCCTGCAACAATTTTTCGGTCGTTTCCCAGTTGATGCAGGCATCGGTTACGGAAACGCCATAGCGCATTTCACTACGCGGCTGTTCGGAAGACTGATTGCCTTCATGAATGTTGCTTTCCAGCATCAGGCCGATAATGGAGCGGTTGCCATCTTTGATCTGCGCGACCGCAGACTCGGCGACACCCGACTGGCGACGAAAGTCTTTATTCGAATTTCCATGACTGCAATCTATCATCAAGGAGGGGCGGAGTCCTGCCTGCTGCATCTCTTTTTCACACTGCGCCACATCCTGCGGCCCATAGTTAGGCTGTTTACCCCCGCGAAGGATCACATGCCCGTCCGGGTTGCCCTGGGTTTGCAGCAGGCAGACCTGCCCTGCCTGGTTGATACCGACAAAACGATGCGGCTGTGCCGCTGCGCGCATGGCATTGATCGCCGTTGCGAGACTGCCATCCGTCCCGTTTTTGAATCCAACCGGCATTGACAAGCCCGACGCCATTTCACGGTGTGTTTGCGACTCGGTAGTACGCGCACCGATGGCAGACCAGCTGAACAGATCGCCGAGGTATTGCGGGCTGTTGGGGTCAAGCGCTTCTGTCGCCAGCGGCAGGCCGATCTCTACCAAATTCAGCAGGAGTTTACGGGCAATATGCAGCCCGGTTTCCATGTCGAAGGTGTTATCCATATGCGGATCGTTGATCAGTCCTTTCCAGCCTACGGTAGTACGCGGCTTTTCGAAGTAGACGCGCATCACAATATACAGCCTGTCGTTTACCTTATCGGCCAGCTTTTTGAGATCGCGGGCATAAGCCAGCGCGGCCTCAGGATCGTGTATAGAGCAAGGGCCGCACACCACCAGTAAACGATGATCTTTACCGCTGATAATGTCGGAGATAATCCGGCGTGAAGCGGTAACTTGCCCTTCCAGCGCATTGTTAAGCGGGTACTGATTTTTCAGTAATTCCGGGGTTATCAAAATCTGTTCATCAGCGATATGGACGTTATTGAGCGCATCTTTTTGCATGATCGTTATCCTGGTGATTCGTGTAGTCGGGCCCTTAGAAGATTGAAATAAAATGTACCATAAGACGTACATGTCGCAAAATTATATGTACATTAAATTTAACTCCTGCACAAAAAACTCTATCCATCAGATATAAAATACATAAAAACAGTAAGTTATATAAAATACAACAATGATGATACTGTAATATTATCTTTACACAATACGATTGAACTATTCATAAATTACTGGTTTTTCGTGTCCGCTCAAACCATTAGGGCTGATGTGGTATATCCTCTGTCCACCACCGTGCTCAGCCGCGTTGTCCAACATTTGGAGATCTGATGAACTTAGTGTTACGCCCTTTTGAAGATAGCCATGCCGATGCTTTTGCTCATGCCGTTAATGAGTCACTGGGCACTCTGCTTCCGTGGATGGGCTGGGCGCATGAGAACTATACGCCGGAAGATGCGCTGAAGTGGTTTCACTATACTCATCTTCAACGCCAGCGGGAGCAGGCTGATGAGTCAGGGATCTTCAGCAATGATGGGCAGCTGCTGGGTGGTGTAGGAATACGCTATGCTGACGAGCAGGGTAGCAAGCCTGCACTCGGTTACTGGGTACGCTGCGGCGAACAGCGTAAGGGGATTGCCAGCACGGCGGTGCGCATGCTGGCTGCGAAAGCATTTATGCAGCGAAAAGCGGAGACGATCGAAATTCTTATTGCAGAGAGCAATCACGCCAGCCGCGCGGTGGCGACCCGGGTCGGAGCCAAACTGATTGATGTTCGCTTCGGCCTGATTGTCTTAGCCAGCGGGCCGATCGATACCGCTATCTACCACCTGCATCGACCGCATCAGGTGGCTTAACGCTACCCGCTGCTGTCCCTGCTCATCAATATTTGCTGGCGACAGCCAGTGACGCAAAACCTTATCCAGCACTGGCCACTCGCCATCAATAATCGAGAACCAGTCAGAATCACGCGAACGATTTTTACGTGTCATCATCTGGCGGAAGGTTCCTTCATAGGTAAAGCCCAGACGCAGCGCCGCGTTGCGCGATGGGGCATTCAGTGAATCACACTTCCACTCACAGCGCCGATAGCCCAGCGCAAAGGCGTTCGCTATCATCAGCCATAAGGATTCAGTCCCGATCGCCGTGCGCTTCATCAATGGCGACCAGGTCACTCCGCCAATCTCAAGCGAACCGTTAGCCGGGTCGATACGTAAATAAGATACCAGCCCAAGCGGCTTATTGCGCCGCGCGCAAACAACGGTGAAGGTAATAAAGCTTTTTTCCGCCGCCCGCTGGCGCAGCCAGAGATGAAAAGCCGCCAATGAAGAAGGGCGATCTTCCGTCAGGTACGTCCAGTCACTGTTATCGGGCGCAGCGGCATAAGCCGCAAAAAGATCGTTGCCGTGCCGCACGCAGTCTAACGGCTCCAGCCGGCAGTAGCGTCCGTTCATTGTTGCTGCTGCTGGCAGAGAGGCAGGCTTCCAGTCAGGCAACGCTGCACCAACAGGCTGGCCAAATTCATTCATGCGCTGTGTCATGTTCTTCTCCTGGTAAAAGACGGGTTGCCATCATATGAAGGCCCCGGCCCGCTTGCCAGCACCTGAATCCTCTAATAGGATATTTTTTTACCTGAATGGAACACGCAAATGCCCCCTGTTCGTTTAGCTCTGGTTGGTGATTACCGTGCCGATGCCGTTGCGCATCAGGCCATACCGCAGGCGATAAGGCTTGCCGCACAATTCCTGAACCTTGACGTCAGCCCATGCTGGCTGCCCACTGCCAGCGTCACCGATCGTGGCCAGCTACGTGAGTATGATGCCATCTGGCTGGTACCCGGCAGCCCCTATATCAATGATGACGGCGCTTTTCTGGCTATTACCTGGGCGCGTGAAAACAACGTGCCGTTCCTCGGTTCCTGCGGCGGGTTCCAGTACGCTATCGTGGAATATGCGCGCAACGTCATGGGCTGGAGCGACGCCGGCCATGCCGAAACTGACAGCGGTGGGCGACTGGTGATCGCGCCATTAAGCTGTTCTCTGGTGGAAAAAACCGGGGATATATTGATTGAGCCGGGCACGCTGCTGGCACAGGCATACGGCAAGACGGAGATCACGGAAGGCTATCACTGCAACTTTGGCGTTAATCCTGATTTTGTCGCCGACCTTAAATCCTATCCGCTGCGCCTGAGCGCACACGATCGTGAGGGCGAGGTGCGGGCAATGGAGCTGCCGGGCCACCGCTTTTACGCCGCCACGCTGTTCCAGTCTGAACGTGCCGCGCTGCGTAACGCGCTGTCACCGCTGGTGGTAGCACTGCTGCGCGCGGCCAGCGGAGCGATGGAAGCATCGCCTGCAAAACAACACACCGACACTGAAAGAGGTTAACGATGAAAAAAATGATGTTTGTTTTGTCACTGAGTACTCTGCCAATGGTGGCAAGCGCTGACGGGGTGGGATCTTTATATAGTCAGATTAGCCGACTTTGCCAGACTGACTCACAAAAAAATGGCAACCCGCTTACACAGGTCCCTGCCTTTAAAAATCCCAATATGCTGGATAAGGGCATCAGTGACGCCTTTGAAAAAGCAAAAAAAGCCAACTCTCACCTGCTTGACGATAGCACATCATGTATTGAGGCCGTTTCTAAACGCTATAGGCAAGATAATCCGGGTAAAACTTTACCAGTAAGTTGAGACAAAGTGACTCAAGTTAGTCTGTCCGATGCTCTATTCTAAGTGACTGAGCCGTGTAGAGAGGATGACATCAGACAAAAAAAGGGGCCAACCTTTCGGTCAGCCCCTTGTTTGCTATTAACTAGTCGATGTCGCGTTAGCGATACCTTAGCCCAGACGCTCTTTGATACGTGCAGACTTACCAGTACGCTCACGCAGGTAGTACAGTTTGGCTTGACGCACGGCACCACGACGTTTAACGGTGATGCTGTCGATTACCGGTGAGTGAGTCTGGAAGACACGCTCAACACCTTCGCCGTTGGAAATTTTGCGAACAGTGAATGCAGAGTGCAGACCGCGGTTACGAATAGCGATAACCACGCCCTCGAATGCCTGCAGACGCTTTTTAGCCCCTTCAACGACCCATACTTTCACTTCCACGGAATCACCCGGACGGAATGAAGGTACGTCCTGTTTCAGCTGTTCTTGTTCAATCTGCTTAATAATGTTGCTCATAATAAAATCTCTTATCCTGGGTAAACTGATAGTTAAGGCGGATTAATCCAGCCGTATCATCGTTTTGTTGCCTGGGTGTGTTCGCGTTGGAACTCAGCCAGCAACTTTGCTTGCTCTTCAGTCAGAGCCAGGTTTTCCAGAAGTTCAGGTCTTCTAAGCCAGGTACGGCCCAACGACTGTTTCAGGCGCCATTGGCGAATATCAGCATGGTTGCCCGACAGTAAAACCGGCGGAACCTCCATCTCTTCCAACACTTCAGGGCGGGTATAGTGTGGGCAATCCAGCAAACCGTCAGAAAAAGAGTCTTCCTCGGCCGACGCCTGTTTTCCCAGTACCCCCGGTATAAACCGGGAAACCGAGTCAATCAGCGTCATTGCTGGCAGCTCGCCACCACTGAGTACGTAATCGCCAATCGACCACTCTTCATCGATTTCGGTTTTGATTACGCGCTCGTCAATCCCTTCGTAGCGACCGCAAACCAGAATTAACTTCTGGTTGGTCGCCAGTTCGCAAACCCCGTCCTGATCGAGTTTACGCCCCTGAGGTGACAGATAAATCACCTTAGCGCCTTCCCCTGCCGCCGCTTTTGCTGCGTGAATGGCATCCCGCAAGGGTTGAACCATCATTAGCATTCCCGGTCCGCCGCCGTAAGGACGTTCATCCACGGTACGGTGCCGGTCATGAGTGAAGTCACGTGGACTCCAGCTCTGAATGCTGAGCAGGCCATTTTTTACTGCCCGGCCAGTTACTCCGTAATCGGTAATTGCGCGAAACATCTCTGGGAACAGGCTGATTATGCCAATCCACAGACTCTGCGCCGGAGTATTACCGTTTTGTTCGGAGCTCAAAAACCAGGATCCCAATCTACTTTGATGGTGCGGGTAGTGAGATCGACATTCTTGATAACCTGTTCATCGAGGAACGGGATCAACCGCTCCTGCGCACCAAACGCATCCTTCAGGTTAGCCTTGACGACGAGAACGTCGTTTGAACCGGTTTCCATCATATCGATGACTTTACCCAGCTCATAACCTTCAACAGTGACTACCTGGCAGCCCATCAGGTCTTTCCAGTAATAGTCGCCGTTATCCAGCTCCGGCAGTTGCTCTGAATCCACGACAATTTCGCAATTGGTCAGCAGACCCGCGGCATCACGATCGTCAATGCCTTTGACTTTGATGATCATGTCCTGATTGTGGCGCTTCCAGCCTTCCAGCTCGACAAGCTGCCATTGACCCGCACGCTGAATAAACCACGGCTGATAGTCAAAAATGCTTTCGGCGTCTTCGGTGGAGGAAAACACTTTGAGCCAACCACGAATACCATAGGCAGAGCCCATCTTTCCCAGAATTAACGGGGTAGCGGGAGGCTGCGAGGTGAGTTGCTTGCTCATGTTGACCACCGTGACAGATTAAGCTGCTTTCTTAGCTTGCTTGATCAGCGCGTTAACGCGATCGGACAGAGTAGCGCCCTGGCCAACCCAGTGCTCAATGCGGTCCAGATCCAGACGCAGTGCCTCAGCCTGACCTGAAGCGATCGGGTTGAAGAAACCAACGCGCTCGATGAAGCGGCCGTTACGAGCATTGCGGCTGTCGGTGACGACTACCTGATAAAACGGACGCTTTTTAGCGCCGTGACGTGCCAAACGAATTGTTACCATAACATCCTCTTTAGTTAATAAAACAACCGGGCCCCATTGAGGGAACGGGGCCCGGATGCAATATAAAAAGCCCGAAAATTTTACTCATTTTGGCGCAAAAAGCAATCTAATTCGCCTGCGCCATTTTCCGGACGGCTTAACGGCCTGGGAAACCAGGCGGCATCATACCTTTCATGCCGCGCATCATTTTCGCCATACCGCCCTTCTTCATCTTTTTCATCATGCGCTGCATGTCGTCGAACTGCTTAAGTAAGCGGTTAACGTCCTGCACCTGCATACCCGAACCGGTGGCAATGCGGCGCTTGCGCGAGCCTTTGATGATCTCCGGCTTTTGGCGCTCTTTGCGCGTCATGGAGTTGATCATCGCTTCCATGCGCACCAACACCTTATCGTCCATCTGTGACTTAACGTTATCCGGCAGCTGCCCCATGCCCGGCAGTTTACCCATCAGGCTGGCCATACCGCCCATATTGCGCATCTGCTTGAGCTGGTCGAGGAAGTCGTTCAGGTCAAAACCATCGCCTTTCTTCAGCTTGCTGGCCAGCTTCTCTGCCTGGGCGCGATCGACCTTACTTTCAATATCTTCGATCAGCGACAGCATATCGCCCATGCCCAGAATACGCGAGGCAATACGGTCAGGATAGAAAGGTTCCAGGGCCTCGGTCTTCTCACCGACCCCCATAAACTTAATCGGCTTCCCGGTGATATGGCGAATCGACAGCGCAGCACCGCCACGGGCATCACCATCCACTTTCGTCAGTACCACACCGGTTAACGGCAGCGCTTCGTTGAACGCCTTAGCGGTATTGGCCGCATCCTGACCGGTCATGGCATCGACAACAAACAGCGTTTCGACCGGATTAATCGCGGCGTGAACCTGCTTGATCTCGTCCATCATCGCTTCATCGACGTGCAGACGACCGGCGGTATCCACCAGCAGCACATCGTAGAACTTCAGCCTGGCCTGCTGTAAGGCGTTTTTAACGATGTCTACCGGCTGCTGGCTAAGGTCGGACGGGCAGAAATCTACGCCAACCTGTTCTGCCAGCGTCTCCAGCTGTTTGATTGCCGCCGGGCGGTAGACGTCGGCAGAGACCACCAGCACTTTTTTCTTGTGCTTTTCACGCAGAAATTTACCGAGTTTGCCGACGCTGGTGGTTTTACCCGCCCCCTGCAGACCCGCCATCAGGATCACCGCCGGAGGCTGTGCCGCCAGGTTCAGCGTGTTGTTCTCCTCCCCCATCGCCGCCACCAGCTCGTTTTTCACGATCTTGACGAACTCCTGACCCGGCGTCAGGCTTTTGTTTACTTCCTGACCAACGGCACGTTCTTTAACGCGTCCGATAAAGTCACGCACTACCGGCAGCGCAACGTCTGCTTCCAATAATGCCATGCGCACTTCGCGCAGCGTGTCTTTAATATTGTCTTCTGTCAGCCGTCCACGGCCGCTGATATTGCGCAGGGTCTGCGATAGTCTATCGGTTAAATTATCAAACATCGTCTCTCGCTCAACGTAATGAGAGGCCGCCGTGGCGACACAATTGCGCGGATTATAACATGATCCCGCCGGGATCTCAGCCATATACGATGAGATCGTTTGGAGCCAGCAGCCGCTGGCGCTATACTGAATTTTTCCTTATCCGGCCGGTACCTGACGAAAGCTATGTCCGTAATTGCGATTCTGGCGCTATTCGCCTACTCATTCAGCCTTGCTCTAATCATCCCCAGCCTGCTGCGTAAAAACAGCACATGGCGGCGTCTGGCGGTGCTCTCTGCTATCGTTGCCCTGGTATGCCATGCCGTGGCGCTGGAACAGCGTATCTTTGCCCAAGATGGCGGTCAAAACCTCAGCCTGCTGAACATTGCCTCGCTGGTTAGCCTGCTAATCTGCATCATTATGACCATCGTCGCCTCACGTGACAGGGGCTGGATCCTGCTGCCGATAGTTTACAGCTTTGCGTTGATTAACCTGGCGTTTGCTACCTTTGTTCCCAATGCCTTTATTACTCATCTGGAAACCACGCCGGGCATGATGGTGCACATCGGTCTGGCGCTGTTTGCTTATGCCACGCTGATTATTGCCGCACTGTACGCGCTACAGCTTGCATGGATCGACTGGCTGCTGAAAAATAAGAAGCTGGCTTTTAGCACCGATATCCCCCCGCTGATGACGATCGAACGTAAGATGTTCCATATCACTCAAATCGGCGTTGTGCTGCTGACGCTGGTGTTATGCACCGGATTATTTTTTATGCACGATCTGTTCAGCCGCGAAAATATTGATAAAGCGGTACTGTCTATTGTCGCCTGGTTCCTCTATATCGTGCTGCTGTGGGGCCATTACCATGAAGGCTGGCGCGGTCGCCGCGTGGTGTGGTTCAACTGCGGCGGCGCTTTTTTGCTCACCATGTCCTACTTTGGTAGCCGCATGCTGCAGCACTTTTTAACCTCCTGATTTACCACAAGGACCGCTCGTGGAACACGTTTCAACCACTACCCTGATTATTACGCTGATCGTTATGATCCTGGTTTCAGCGTACTTTTCCGGTTCCGAAACCGGCATGATGACGCTGAATCGCTATAAGCTGCGTCATCAGGCTAAAAACGGCAATCGCGCCGCACGCCGGGTCGAGAAACTTCTGCGCCGTCCTGACCGCCTGATCAGCCTGGTGCTGATTGGCAACAATCTGGTCAATATTCTGGCCTCGGCGCTGGCCACTATTGTTGGTATGCGCCTGTACGGCGATGCCGGCGTTGCGATAGCGACCGGCATACTGACCTTCCTGGTGTTGGTTTTTTCTGAGGTCCTGCCGAAAACCGTTGCGGCGCTCTACCCGGAAAAGGTTGCTTTTCCCAGCAGCGTTCTGCTGGGGCCACTTCAGGTGGTGATGATGCCGCTGGTGTGGCTGCTGAACACCATTACGCGCATACTGATGCGCCTGGTTGGCATCAGCAGTGATGCTGTTATCAGTGGGGCTTTGAGCAAGGAAGAGCTGCGCACCATTGTCTACGAATCACGCTCGTTAATGTCGCGCCGCAATCAGGATATGCTGTTGTCCGTGCTGGATCTGGAGAAGGTCAATGTTGATGACATTATGGTGCCGCGTAATGAAATCGTCGGGATCAACATTAACGACGACTGGAAATCGATCGTGCGCCAGCTGACGCATTCACCACATGGTCGTATCGTGCTGTATCGGGATTCGCTCGACGACACCATCAGTATGTTGCGCGTGCGCGAAGCCTATCGTTTGATGACGGAGAAAAAAGAGTTTACCAAAGAGGTGATGCTGCGCGCGGCGGACGAAATCTATTACGTGCCGGAAGGCACCCCGCTTAATGTCCAGCTGGTGAAATTTCAGCGTAATAAAGAAAAAGTCGGGCTGGTGGTTGATGAATACGGCGATGTCAAAGGGCTGGTCACCATCGAAGATATTCTGGAAGAGATCGTGGGTGACTTTACCACGTCCATGTCGCCTACGCTGGCGGAAGAGGTGATGCCGCAGAACGACGGCTCGGTGCTGATCGAAGGCGGTGCCAACGTCCGTGAAATAAATAAAGTGTTTAACTGGACGCTGCCGGAAGCGGATGCCCGCACAATTAATGGCATGATCCTCGAGGAAATTCAGGATATTCCGTTATCGGGTGCCACCGTGCATATTTCTCATTATGCGGTGGATATTCTTGATGTTCAGGAGAATATGATTAAGCAGGTGCGCATTACGCCACAAAAGCCGCTGAAGGAGTCAATCGGCTCATAGCCCGCTCCCTGCCGAAAAAAAAGGCGACCCCATCAGGTCGCCTTTTCTCTTCTCGCAACTGACTAAATATGGAGCTCTTTCAGCTTCTCTTTTGGCAGCGCAAGTTCATCGTTCCGGTTAACGCGAATGTCGTTCTCAATGATATGGCGAGCGATATCCTGTGCCTCGTCGAGCGAGTGCATTTCAAACGTGCCGCACTGATACTCGTTCAGTTCAGGGATCTGACGCTGGTCAGCGACTTTCAGAACGTCGTTCATCGCCGCTTTCCATGCCTGGGCCACACGCTGCTCGTCCGGAACGCCAATCAGGCTCATATAAAAGCCGGTGCGACATCCCATAGGTGAGATATCGATGATTTCTACGCCGTTACCGTTCAGGTGGTCACGCATAAAGCCCGCGAACAGGTGCTCCAGCGTGTGAATGCCGCGCTCGGGTAACACTTCTTTATTAGGACGGCAGAAACGCAGGTCGAACACCGTAATAGTGTCACCATGCGGGGTCTGCATGGTCTTGGCTACGCGTACGGCAGGTGCCGCCATGATGGTGTGATCGACGGTAAAACTATCCAGCAATGGCATATGGTTACCTCAGCAATTTAATTTATTTTTGATGCGATGAAACTTTCTCGATCGCCAGACGTCTGAATATATGAAAGACGCGTATTCGTTATCATCATCTCATCCCTGACAACAGAGATGTTAATTTAGGCCACATTGATGTGGCCTTTTCTTTTTGCCCCTAGCTTTTACCTTGCAAGAAGGCTTCCAGGCTAAGGGTGTCACTTTCTTCAATCTCGCTCTGGCTCTGCCTTGAACGCTGCGCCTCGTCGTGGAAGCGTTGTTCTGTCAGCACCTGCAGCGGCTCTTCACGCAGCTGGGCACGATACTGCTCTGCCAGCGCCATCCCGGTTTTTTCAATGCCGTTATCCTGGAGAGTCCGCAGGAAACGGGCGGAGTAGGTCAAATCCGGATCGTCGAAAGATGCAGCCAGCCGCTCACACACCTCCTGATATTGGCACTCGCCACCCTGGCTATCGAGCGTTTTCGCAACGCGCAGCAAATCTCTGAACAACGCTTTGCCTACATCCACCAGCGGACGCTCTGTTTTGCCACATCCTATACCGATGGTTTGCCCCGGCTTACGCCCTTCGAGGATCACCCGGTTCCAATTTTTACGTGTGCAGGCCAGCTCAGCACTGTCCATATCCGGGGCATCGGCCAGCGCGCACCAGATAAGGAAAAGATCGAGAAAACGTACCTGATCCGCATCCACGCCGATTGGCGAGAAGGGATTAATATCCAGCGAACGCACCTCGATATATTCGATGCCACCGCGTTGCAACGCGTCGGAGGGCGCTTCCCCCGAGCGCGTCACGCGCTTAGGGCGGATAGGGGCATAAAGTTCGTTTTCAATCTGGAGCACGTTCGTATTGAGCTGCAGCCAGTCGCCGTTTTTATCTTTCACCCCCATCGCCGCAAACTCTTCTGAAGGGGTTTTAATCGCCGCCTTCAGGCCTGAAATATAGTCAGGCAAATTGTTGAAAGCGATACCCAGACTGCTCTGCGATTTATTGGTGTAGCCGAGATCGCTCAGGCGCAGCGAGGTCGCATAGGGCAGCGACAGCATGCCGTTATCGCCGTGCTCGAACGGCAGCTTGCTTTCTTTGCCCTGCAGGAAAGAAGAGCAGATAGCCGGAGATGCCCCGAAAAGATACGGGATCACCCATCCGAAGCGATAATAGTTACGTATTAAGCGCAGATAGCCTGCGGAGATCGCCTCTTTGCCACTTTCCGCATCGTTAACGCCAGCCCATGCCTGCCAGAAGGAGAGCGGCAGCGAGAAGTTGTAGTGTACGCCGGAGATGACCTGCATCAGCGCGCCATATCTGTTTTTCAACCCCTGACGATACAGCGTCTTCATCTGTCCGATGTTGGAAGAACCGTACTGCGCCAGCTCAATATCTCCGTCGCGCTCAACCCTGCACGGCATGCTCATTGGCCACATGCGCTCTTCACCTAGCTCACGGGCAGTATGGCGATGGATGTCACGCAAAAAGGCCAGCAGGCGATCGATATCCCGATCGACCGGCGTAATAAACTCTAGCAGCGCCTCCGCGAAATCCGTAGTAATCCACTTATGCGTTAAGGCCGCTCCAAGAGAAGTCGGGTGGGCGGTGGTAGCCAGATATCCATCGGGCCTGACGCGCAACGTTTCGCGCTCAATACCGCGACCAATACCGTTAAGTGCATCTGGATGAGCTTCCAGCCAGGAAAGCGCCTGTGATACATCCGGGATCAAATTGACCTCCCGCAGAGAGAAAATATATTATTGTTAAGCATAATGTTAATCGCAGCGCCGCCTGAAAGCGAATCAATGCCACCATTCCATGCCCTGAAGTGTTGCGGCTGCCAGCACGATATAACGCAAGGTCTTCCCAACGGCAAGAAAAACCACCATCGGCAGCCAGGGAAAACGTAGCCAGCCGGCAACCACGCACAGCAGATCGCCTATTATCGGCAACCAGCTGAAAAGCAGTGCAGCAGGTCCCAGACGCCTTAGCCATTCCGCCGCCGTACCATGCCATCGCCCCTGATTTTTTAACGGTATAAAACGGCCTATAACAATGTTGGTTAACCCCCCCAGGGTATTTCCCAGCGCGGCAAATACCACCAGTGCACTGACAGAAACTCGTTCTGCCACCACCAACCCGACCAGTAAAGCTTCCGAACTACCGGGCAACAGCGTGGCACTCAGAAAGCTGCTGGTCAACATCGAACCGTAAGACAACCACTCATTCACAGTTCTCTGACATCCACCGCATCCATTCCCGCTGCCCGCGCTGCCTGCAGGCCAAATTCTGCGTCCTCAAATACGACACAGCGTGCTGCGGGTACGCCCATTAATTCGGCGCAGCGCAGAAAGGTATCAGGTTCTGGCTTATGACGTTTAACATCATCTGCTCCAACAACGGCATCGAAATGATGGTACACACCAATATGCTGTAACAGGGCCACCGCCATGGCCCGCTCACTACCGGTTCCTACCGCCATCGGACGGCGTCCTTTATACGCTTTCACCACTTCAATCAGCGGTAACGGCTGCACGACATCAAACAGCATGGTCTTCAGCAGCTGTGTTTTTTCAGCAGCCAGCCGGTAAGGATCGAGATCGCTCTGGTGGGCGCTAACGATTGCCTGCGCAATACGCCAGGTGGGAGAACCATTCAGGCCGGTCAGGATCTTTTCGTCAAAGCTAAGCCCATATTGCAAAAGCACCTGACGCCAGGCTTCACGGTGCGTTGGCTCTGTGTCAAGGATGGTGCCATCCATATCGAAGATCAAACCCTCGTAATCATCGTACATTCTTATGTCCATCCTGAGAGCGGAATGAATACTTTAGCTTAAAAGCAGCGTGAATGTCGCTCTGACCGTGAAGTGGCAAAAATTATGTCAGTGACGAAAAGAATATCATTAGATAGGTGCAGAACAAGAAGTCTGACAAGGAGAACAACATAAAGATAAACGGGGAAAAGGAAACAGGGTTGGTTCAATGAGACTAGCGAGAGCATAAGAAGGAGGATTGTTCGGCTTTACTTTACCCTGACGAGTCGTTGCTAAAGCAACGTTATCATCCTCAGTACTGGCTGTGAACAGTTCACATTCATGCCAACCCAGGGTTGCTTCCTGTCTTGCAAAATATGGTGCATCCAGGAGGATTATTCGGCTGCGCCTCACCCTGACGGGCCGTTGCTAAAGCAACGTTATCACCCTTAGTGCTTGCTGTGAAATATTCACAATTATGCCAACCTAAGGTTACTTCCAATATTACAAAATATGGTGCATCCAGGAGGATTCGAACCTCCGACCGCTCGGTTCGTAGCCGAGTACTCTATCCAGCTGAGCTATGGATGCATTGGGGAATGACAAGTGGGATATAAAGCATAAAACTGATGGAATACTTAAGAATGGTGCATCCAGGAGGATTCGAACCTCCGACCGCTCGGTTCGTAGCCGAGTACTCTATCCAGCTGAGCTATGGATGCATATTAAATTCTTGTATAACGCAGTGTGCTAATAACTCACAAGATGCAGACTATCAGGTCAGCATCTGTTACTACTCAAAATTAAAGCCGCAAAAGCAGCTTTAGCATATAGGGCTACCAAGAAGATTGTTTAGATTTGCTTTACCCTTACGGGAAGTGGCTAAATCTACGTTATTCTCCTCTGCGCTGGCTGTGACAACTTCTCAAAAATGCCAACCCAAGGTTGCTTCCTATCTTGCAGAATATGGTGCATCCAGGAGGATTCGAACCTCCGACCGCTCGGTTCGTAGCCGAGTACTCTATCCAGCTGAGCTATGGATGCAAAATGGCGGTGAGGCGGGGATTCGAACCCCGGATGCAGCTTTTGACCGCATACTCCCTTAGCAGGGGAGCGCCTTCAGCCTCTCGGCCACCTCACCACTAGCACTCTTTCGAGTTGTGCTTCAAAGCTTTCTAACTGCTCATCGGCACTGCGTGGCGCACATATTACTTTCTGGGCGTTGTAAGTCAAACAATTTCTCCCGCTTTTTTCGTTAGCCGCAACTGATTGCACAAATGCCACGCAATATGCCCACTTTCACGGCAAAAAGAGTGATTTATCAACAGAGAATCAAGCGGTCCGCCCGTTGAATAAGCCACACATAAACGTTGAAGTGGGATAAAAAAGAGTCTTAGCTATGAAGCTGGCAGAGGAAAGGGCAAATCAAAAGAGGAGAATAAGATAAAACAAAGGAACGTTAGCGCCTCGCTATGAAAAGCGAGACGCTGGATACGTTAGTAACTCGTTTGCTGCGTCTTTTCGGCCTGAATGCGCTGATAGATCTCTTCGCGATGCACCGAAACTTCTTTAGGGGCGTTCACACCAATACGCACCTGGTTACCTTTGACTCCCAGCACAGTTACAGTCACCTCATCACCGATCATGAGGGTTTCACCAACTCGACGAGTTAGAATAAGCATTCTTTGCTCCTTGAAAGATTAAAAGAGTCGGGTTCGCTGCGTCCCGGCATTATCCATCACATAACGCTAAACGCTGGATAGAGCAAATACACGCAAAGTGCACATGACTACCATTACATTCCGCTGCTACTTAGTTTAGCCGAAAACAACATCATCAACCCGACTTTATGTTGCAGAAGCGCGTCGTCAGGAATAAACACCAGAATTTTTAGCCTCTGGCACACTCATTGCGATACGTTTCTGTACCCTTCTACTTCACCCTGCAGACGTTATGGCCGAGTTACCAGCCATTTCCAGGCCCTGGTCATTCAGGCAGCTGTGGCAGAGCTGTGTTACCCCAATTTGCTGGCTCCAGCCAGCTTATCCTGGTTAACGGCCTTGCCACCTTCCTAAACCCCTAATCATTTGGGATAGCGTATTACAGCTTTGCTGCCACCCATGACTCAACGCCGGCCAGCGCCGCTGGCAAAGCCAGTGCATCCGCGCCACCTGCCTGAGCCATATCGGGACGGCCACCACCTTTACCGCCAACCTGTAGGGCCAGTTCGCCCACCAGCTCTCCTGCTTTGATGCGATCGGTCAAATCTTTAGTCACCCCGGTAATCAGGGAAACTTTTCCATCGACGACAGTCGCCAGCACGATAATTGCAGATCCAAGCTGATTTTTCAGATCGTCTACCATCGTACGTAGCATTTTCGGCTCGACATCACTTAATTCGCTAACCAGCAGTTTGGTTCCTTTTAACGTCACCGCTTTGCTGCTTAGTGATGCACTTTCTTGCGCAGCCTGCTGATCTCTAAGCTGCTGTAGCTGCTTTTCAAGCGCCCGCGTGTGGTCAAGCAGCGCACGCACTTTTTCATTCAGATTGCTGTTATTGGCCTTCACCAGATGAGCGATATCGACCAGCTGCTCGTTCTGGCTATACAACAGCGCCAGCGCACCTTCACCCGTAACGGCTTCGATGCGGCGCACACCCGCTGCGGTCCCCGATTCCGACGTGATACGGAACAGGCCGATGTCACCGGTGCGGTTGGCATGCGTGCCGCCGCACAGTTCGGTCGAAAAGTCGCCCATGCTGAGTACACGCACGTGGTCATCATACTTCTCACCGAACAGCGCCATGGCACCATGCGCTTTCGCCGCTTCCAACTCCATAATGTTGGTTTCAATCGACAGATTGCGGCGCACCTGGGCATTGACGATTTCTTCCACCTGGCGAATTTCTTGTGCCGTCATGGCTTCGAAATGAGAAAAATCGAAACGCAGATATTTATCGTTAACCAATGAACCTTTCTGCGCCACATGATGACCGAGAACCTGACGCAATGCAGCATGCAGCAAATGGGTGGCAGAGTGATTAAGACGAATACGCTCACGGCGCGCCTCGTCAACCTGTGCCGACACAGAGTCGCCCACGCGCAGCTTACCGGCAGCCAGCTTACCGCTATGCCCAATCGCCTGAGCATATTTGTGGGTATCGCTGACCATGAAGCTCGCACTATTGCCTCGCAGTTCCCCGGTGTCGCCAACCTGCCCACCAGACTCGGCGTAGAAAGGCGTGGAATCCAGCACGATAACCCCTTCCTGACCGGCGCTAATCGTATCAGCCGACTCTCCATCAACAAAGATAGCAGTAATTGCAGCGTTGAGTTGCAACTGTTGATAGCCTTTGAATTCTGACGCCTGATCGATGTGGATCACATTATTGTAATCGGCACCGAAGCCACTGGCTTTACGCGCACGCTGGCGCTGTTGCTCCATGGCACGCTCGAAACCTGCCTCATCAATTTTCAGATTACGCTCACGACAAACATCTGCGGTCAGGTCGACAGGGAAACCAAAGGTGTCGTACAGACGGAATACAGTTTCTCCATCCAGCGTATCGCCCTGCAGGTTTTCAAGCTCTTCGTCCAGAAGTGCAAGCCCGCGTTCCAGCGTTTTTGCGAACTGCTCCTCTTCGGTTTTCAGCACCTGCTCAACCTGCGACTGCTGGCGTTTCAAATCTTCACCGGCCGTCCCCATAACGGCAATCAGCGGGGCCACCAGTTTGAAGAAGAAGGTTCCCTCTGCGCCCAGCATATTGCCATGACGCACCGCACGACGAATAATACGGCGCAACACATAGCCACGGTTTTCATTGGATGGAATAACACCATCCGCAATCAGGAATGCACAGGAACGAATATGGTCGGCAATAACACGCAGCGATTTATTGCTAAGGTCCTCCGCCCCCGTCACCTGCGCCACTGATTTAATCAATTGAGCGAACAGATCAATTTCATAGTTAGAATTAACGTGTTGCAGCACGGCAGTGATACGCTCAAGGCCCATCCCGGTATCAACTGAAGGCTTCGGCAGCGGCAGCATGGTCCCGTCAGACTGACGGTTAAACTGCATAAAGACGATATTCCAGATTTCTATATAACGGTCACCATCTTCTTCTGGACTTCCCGGCGGGCCGCCCCAAATATGATCACCGTGGTCAAAGAAAATCTCCGAACACGGGCCGCAGGGACCGGTATCCCCCATTTGCCAGAAATTGTCCGAGGCGTAAGCACTGCCTTTATTGTCACCAATACGAATGATGCGTTCGCGCGGTACACCAATCTCTTTTTCCCAAATTTCAAAGGCTTCGTCGTCAGTCTCGTAGACTGTTACCCAAAGTTTTTCTTTCGGCAGACCAAACCACTGGTCGCTGGTCAGCAGCTCCCAGGCAAAGGCAATGGCCTCCTGCTTGAAGTAATCACCAAAGCTAAAGTTGCCTAGCATCTCGAAGAAGGTGTGATGGCGCGCGGTATAACCGACATTTTCCAGGTCATTGTGTTTCCCACCGGCACGTACGCAACGCTGGGAACTGGTAGCACGGGAATAGCTGCGCTTATCCTGGCCAAGAAAAACGTCTTTGAACTGGTTCATCCCCGCGTTGGTGAATAGCAGCGTCGGGTCGTTATTAGGAACGAGGGAGCTACTGGCTACAACCTGATGTCCCTTGCTCTGGAAAAAGTCGAGAAACGATTGACGGATCTCCGCAGTGCTCTTGCTCATATTTGTCCTGAATCACGCTAACGAATATTTCGTGGGTCTTACTATGCCGCTACTGCTTCGACTGCGGCGACGCACGAACAAAAAGTGAGGGATAAGATAAATTTTCTTCAGGGGGAAGTAAAATCGGATTGATGTTCAATGACCAAAATTCTCGTAAATAGCGCGGATATCTTCCATATAGAAGCCTTTAGTCATCAGATAGCGCTGCACTTTTACTTTCTGCTCCCACGCAGTGGGAAGAGGATGCCCGAATTTACGTTCGGCCAGGTTAAAAGCCTGGCTCTGCCAGTCTATTTCGGCGGCAGACAGCGCCTCATCAATCAAACTTTTTTCCACCCCCTTCTGCCCAAGCTCCTGACGGATGCGCTGCGGCCCGTAGCCTTTGCGGCTGCGCCCAGCCAGATAACGTTCGGCAAAATGCGCATCATCCAGCCAGCCGTGCTGATAACACCAGTCAACGACCTTATCGAGCTCTTCCGCGCTCGGCGGTTCCGGTGGGGTTTCGCTTTTCGCGAATCGCGCGGCACGCTCGCTGGATTGCACCAACTTACGGCGAAACTCTGCCTCACTGTGATCGCGCATCGCAAGGATGCGCGTTGCCCGCTCCAGCAGTTTCGCATGGCGGGTTCGTTCAGTGGTATCTGACATAGCGGCACCCACGAATGTTAATGAAACAGGCTGAAAAGTTCAGGGTAGCGTTTGATGGCGATGCTTGCGAGTAAAAATCGTATTAGGTTGATGACGATAGTCTAATTTATCGATAGTACGAGGGGGGCTGATTTTAACAATGGTAAGAAGGGGCTCTCTGTCAGCCCCCTTTCGACATGGGTCATTCTGTAGTGAATGGCAGGACGGAGCGCCCAAAACTAAGGACGCCCCAGCAGGTATCAGAAGTTTTCTTTAGCTTCGCTGCCTTCATCCACTTCATGCGCAGCCGGGGTGAAATCAGGCTTATCGTCCTGATTGCCCAGCAGCATTTCACGCAGCTTAGCATCAATTTCATTGGCAATAGCCGAGTTTTCCTTGAGGAAGTTACCCGCATTCGCTTTACCCTGACCAATTTTATCGCCGTTGTAGCTATACCAGGCGCCTGCTTTTTCAATCAGCTTATGCTTCACGCCCAGGTCAACAAGTTCACCGAAAATGTTGATCCCTTCGCCATACATAATCTGGAATTCAGCCTGCTTGAATGGGGCTGCAACTTTGTTCTTCACCACTTTAACGCGAGTTTCGCTGCCGACCACTTCATCGCCCTCTTTAATCGCACCGATACGGCGAATATCAAGACGAACGGAAGCGTAGAACTTCAGCGCGTTACCGCCGGTGGTGGTTTCCGGATTGCCGAACATCACGCCGATTTTCATACGGATCTGGTTGATAAAGATCAGCAGAGTACCTGAATTCTTCAAGTTACCGGCCAGCTTACGCATTGCCTGACTCATCATACGTGCCGCAAGGCCCATATGAGAATCGCCAATTTCGCCTTCAATTTCAGCCTTCGGCGTCAGCGCCGCAACGGAGTCAACAATAATGACATCAACGGCACCAGAACGCGCCAACGCATCGCAGATTTCCAGCGCCTGTTCGCCGGTGTCAGGCTGAGAACACAGCAGATTATCGATATCGACGCCCAGTTTTTTAGCATAGACGGGATCCAGCGCGTGCTCGGCATCGATAAACGCACAGGTTTTACCCTTACGTTGCGCAGCGGCGATAACCTGCAGAGTTAGCGTCGTTTTCCCTGAAGATTCCGGCCCGTAGATTTCGACAATGCGCCCCATTGGCAGGCCGCCAGCGCCCAGCGCGATATCCAGTGATAAAGAGCCGGTAGAGATGGTCTCTACGTCCATCGTGCGGTCTTCACCCAGGCGCATGATGGAGCCCTTGCCAAACTGCTTTTCAATCTGGCCCAGCGCTGCTGCCAGTGCTTTTTGCTTGTTGTCGTCAATAGCCATTTCTACTCCTAATCATGCGGGTAAAGCACACGCGAACGTTGCTTGGTCGATAAGATATGCACTGATTATACTGTATAGTCATACAGTATCAAGTTTAATTTCTAAGAAAATGGTCATGCAAAGTTTGAAGAACCCAGCCCGTAGCCTGACGGCGAACCGCTTCACGGTCACCGCTAAAACAGCGTACTAACGTCAGTACTTCACCACTTACAGAGGCGAAGCCAAACCAAACCGTACCAACGGGTTTCTCTTCACTGCCGCCATCCGGCCCGGCAATGCCGCTCACCGACACGGCATACTGACTCCCGGCTTCATGTAGTGCCCCCAAGGCCATTTCACTCACTACCTGACTGCTCACCGCACCGAACTGCGCTAGCGACTGCGCCGTTACGCCGATCATCTGCTGCTTGGCGGTATCGCTATAGGTGACAAAGCCACGCTGGAACCAGGCAGAGCTCCCGGCAATATCCGTCAGCACCTTGGCAACCCAGCCCCCGGTACAAGACTCGGCGGTCGTCACACTCGCGTTACGAGCCAGCAAAAGCTGGCCGATACGCGTGCTTAATTGGGTTAATTCATTATCCGTCATCGCGTTCTGCCCTCCCCATCAATCCAGAACAAGAGAGTAGCACTTTTCAGTTGAACACGACGCGGTCACCACCATTTTTGCGGCGTATCTTCAGAACTGCATAACAGCATTTTTTTGCGCCGAGGGGGAATACGCTGAAGATGTTTTCACATCGAAAACATCTTGTCGTTTCAAAACCCGGGAGTCATATGAACCAGATCGAAAGTACCGATGTGCAGGGTGCCACTGCGGATTAGATTGAAGAATGACAGGAAAGTGCAGCCAGCATAAACATCAGTCTGGCTGCTTTAATGATGAGTAAACGGGGGTCAGAAGCTAGCGCGCATCACGCACCGCCAGCCCCAGTTGCCAAACCGCCATCGCATAGTGGTTGCTGTGATTATAGCGAGTGATGACGTAGAAGTTGGGCAAGCCATACCAGTATTGATAACGTTTACCCATATCAAATTTCAGCAGGCTAACCTGTTGATGATTATCCAGGGGTATCTTTGAAGACAGTCCGGCTGCATTTAGCGAGGAGACCGTATAGCGGGTTTTAAAACCGCTTTCCAGTCCGGGTGCCTGTCCATCAGCTTCAACCGCCACAGTACCGTTCGTCAGCCATCCGTGAGCCTGAAAATAATGCGCCACGCTGCCGATTGCATCGACCGGATCCCACAGGTTGATGTGTCCATCGCCATTAAAATCAACCGCATACTGTTTAAACGCCGACGGCATAAACTGGCCATATCCCATTGCGCCGGCAAAGGAACCCCGCAAATCAAGCGGATCGTCATCTTCTTCACGCGCCATCAGAAGGAAGGTTTCGAGCTCACCGCTAAAATACTGGGCGCGTCGCGGATAGTTAAATGAAAGCGTTGCCAGCGCGTCAAGGATACGCGTTTTGCCCATAACGCGACCCCAGCGGGTTTCTACGCCAATGATCCCGACAATAATTTCTGGCGGAACGCCATATTTTTGCTGGGCGCGCTGTAGTACATCCTGGTATTGATTCCAGAATGCTACGCCGTTTTGAACGTTTGCTGGCGTAACAAATTTACTGCGATAGCGTATCCATGCCCCGTTGGGGCCACTTGGACCCTGAGCCGTGGCAGGTGCCTGGCGATCCATCAGGCGTATGACCCAATCGAGATTTTTGGCCTGAGCCAGTACGTTGTGCAACTGCTCGCGGTCAAAACCGTGCTTACGCACCATATCATCAATAAACGCGTTGGCTGCCTGATTATTGGCAAAGTCGCCACCTAACACCGTGCCACTATGCGAAGGTTCAAGCTGGAAGGTGCTACCTCCCTTAAAGGGGTTACCCCGCTGTTGAGCCGCCGAGTCTTTCGGCTGACTGCTACAGGCGGCCAGTAATGCGACTACGGGGATAAGCGCTGCCAAATAACGCATTAGGTGTCCATTTATCGTTCAGAAGAGGTCGGGCACAGATGGTAAAACATTGTCAGTCAGAAGTTAATGCAGAATTACTCATCGCGATACGTAATCCTGTTCCGTTCCGCCGGTTGCTGTTGGGCGATTGTTGGCACGTCCTATGCTTCAATCGCGGAACCACGGCGCCTGTTGCTGCCCGTCACCAACGTGTGAACAGCGGGGGATCGGGTGAGTAAATATTGAAACCCTGAGTTGATTGCTCAGGGTAAGGGAGTTTACCTGATGACTGGCGCTTCAGATGCTTATCAGAATCAGGATGACGATCGGCAATCAATGCTTGTAATAGATCTCGCCAGACTTCGCCTGGAGGATCTTACCGTCAACATTGGCGATCATCACATAGTTTCCTCCCATATAGGTCCAGTGACTGTCCGCCTGTGGGGTGGGCAGATGCCTGACATTCCATTGGGTAATTTCATATTTCTTGCCGCGATAGAGCTCTGGCACTACGTCACCGAGGGTAAAGCGCTTAAAATCTGCAAAAAAAGTTTTTACATCATAGGGATCGGCGGGGTTGCTCTGGGCCTGCGAGCCTTGCTCGCCCGGCGCCTGCGAGAGCGAATTCTGGCTTTCGGGAGTTTGTACAGCGGGTGCCTGTACCTCAGGAACAACGGCTTCAGCTATAGGATCGTTATCCGCATAAGCCGAAGCTACACTGGACAATGCTATTGCTGAAAACAGCGCGGAGCAAAGTACCACTTTCAAATCACGCATATTATCTCCAAATTAGGCCGTCAGGCAGCATTTAGCCGCACAGTCAAGGCAAGTGTAAGGTCGGTACAACCGGCCACCCCACCCGCCCCCGATAGACATTAGAGAATAAAAAGGCATGATGGTTCCGGCATAGCTGTGCAGGATGATATGCGTTATCAGCGAGATAGTCAGGAGTTAAATCAGGAAAATGATAATGGAGTAGTCAGCCTGCTCCTCTCCCTGATGGTTCCTTGCAGAGTCAGTACCGGCGAAAGGAAGGAGCAGCTAAACAAAAGTACGCTTTACATCACTGATTAAGGTTTTTTATCGAGTAAAAAGCGAATGATATCAGCAAATTCTTTCGCATAATCATCGGGGCTGCTGCTGGTAACAGCCGCATTGTTGACGCGGTATTTACCCTGTACGTAGAACGAAGGTGTTGACGTGACGTTCATCGATTCAACAGCATCATACTGTTTCTTAACCAAAGCCTGGACGGGCAGACTACGCCGCGTATTTTCATATTGTCCAGCCTCAACGCCAACCGAGCTAAACACCTTCATGATATCAGCAACACTTTTGACAGCGTGTTCTTGCTGAATTTTCTCAAACAGCAACGTCTCTACCTTGTTCTCAATGCCCAGAACCATTGCCACTGACCATGCCTCGGTCAGTTCATGTCCTAAAGGCCCCATCAGCCCGACATGATATTTGGTTAACTTTGTACCCGCAGGTAATCTCTTAACGATGGCGTCAGTCACTTTGTAAGTGTGAGAAAACTGAAAACACGGTCCGCAGTAAAAAGAAAAGAACTCCACGACATCAGGCACTGTGGTTACAGGGCTTTTTTGCAGAAAATAGCGGTCATTCTCTTTGTAATCAGCCGCGGTAGTCAGGGAGGAAAACAGAGCAGAAATGCAGAAAAAAAACAGTAACGTGTAACGATTTGCTCGGGTTGACATAGGGCCTCTAAAAATAAAACAGATAGATAAAAGGGTTGTGCGGCTATCAGGGGACTCGAGACAGCCAGTATTTCACCGTGGTTATTCAGCCACGGTGATAATATTTACAAGAAAATTCAACCGTCGCTATTTTTTTTACAGTTCTTTTCCCCCACTTAAAAATAACGTGCGCGACTATTCAATCAAACTTAAGAAATTTTCTCAACAGGAGTTATCGAAACTGTAATTCATTATTTTTACCACAAAGCCAAACGCAACTCTCAAAATTAATTCTTAATCATCTTAGTCATCTTAAATAAAGCTTATGATTAGCCTCACAGACAAATATCTGCTCCCTTGTAATCTTAACAATAGCTGGAAGCGATCCCTCACGGCGTAACGATTGAAGGATAAAAGTTTAATTCGGTGAATGACAACAATGTGCAATTGCAAAACATGTGGTAGAAAAAAATCGGCAGGATGGATGGCACCCTCCGTTTTAACTGAGTAAATGAGTTGAATCAGGCCATGTATGAGATCTGTCGAATCAGTGTAGGCCATACACGACGTTTCAGGGGGCAGTCTAGCCGCGCTTCAGTCGGCCAGCAGCCCCTCGCTGAGAACAGGCGATCTTGGCAACGGCTGGGCTGCTGATATTGGGGGCTTAGGGAGACCGGCGCGCACTGGATCAGGTAGCAAGTGGGTTGGGTCGCCAGTTGAATGTCGATATACCCGAATCACGTTATTGCCGTGCATAGCCAGCTCCAGAATTGATGACCTGGCAAGGATCTTTTTTTGTTTCAGGCTGACCAATACTATGGCAAAACATCCTGCATGTTAGCGGAGATAAAGTTCCGATCTGTAAAAACCGTTCCACTAAAGAGCTGAATCTGCGGATATTATCAATGAATTTGAAGTGACGTACAGTTGAACCAAAAGTGAAAATCCTTACGGCGGCGGCATCCCCACCGCGCATGGATGCCCACCGCGGTGGGGAGATGCCGCGAAGACCGTTAACGCTTCCCCACCCCCTATAACATATCAATAGTTCGCAAAGAACTGCGCCGCTGAAGAGTCACTCGCGCTGTATTCACAGAGACTATCTTTTGACAGATAAAGTCTTTGCTCTTGATATCTGAGATCTCGGGGTGGTCTTTATAGGCGAAGATAAAATCTTTACCATTTTTAGTAAGGGGTTTGTACGTCAGGCGATACCCTAATTTTGGTATAGTCTGAATTTTATTTCTGGCTGAATCACCCAATATTTCTCGCAGAGCGAAAATTATTTGTGTGATACATGGTTTCGAAACGTGCGAATGTGGCCAAATCTTAGCAGATAAATCAGTGTACGTCACAGCGTCCGGGTATGTAGAACATAGCAAGAACAGAACCTCGGACTCTTTTTTTCTGATTGTTTTGATCACTTTGTCACATTTTACACGACGTATATAAGGGTTAAATTCAACCCCGTCGATAATAATATCCTTTTCTAACTCCATATAACTATCTCCCTGAAGAAAAGAAGCGGGTCAGGAAAACCTAACACAACGCTAACTAACCAAGCTGGCCTGTTGGAAGTCCCTGGATGGATGTGTTTTTTTATTCGTCCGACTTTAAGCAGCCGACTGATAACGTTAACAGAAGAATACCGTTTAACTAAACACATATTTGTTGATAATTATATATTCCACATCAAAAAAATCAATCATCAAAAAGAAGTCTCGCATACAGACTGATAAATTAAACTTATTGATTTTCAGTTATCGCACTCGAAGAAAGTCGGTATGGATCTTCTTATTATATGCAATGGAAAAGATTTTTTTCTAAACTTTTTGCTTTAAAGAAAGTGTATTTTTCCTTAGTCCGATAAGTGCTACCTAAACATATTTAGTTACACTTAGGGTGTCAACGATCCTACACAACGGCGTTCTTTACGTGGAGATCTTCCGGCACACTAACATCGTTGCACAGCAGATAAACAGCCAACGCACACAGCAAATGCTTTTATACTTCGGGATGGCAGGGGCATTGCTGGGATCCCAATCAGGTGCACCGGATTGACTGCCAGCTCAAGCTGAATTTTCAACTCAAGAGAAAACCGTTCCTGCTGTTAAGATCCCAGGCGCGAATTGGACAGCACAGTCCCTGTAACAGTTTGCAAAAGACGTAACGCGGATAACATTCAGTTGCCTGCTAAAGTACGCTAATAGCCGGTTCACCGCGCGACTTTTTGCTTTTAATTGTAGCCACTGACTTTTGAAACTCAAGCTTAGCGGCAGACATCTTTGACGGTATGTACTGCTTCGACAGACTTCATAGCGGCAATGGTCTGGCGTTCGGTGAATTGGGCTTTGCGCGTGGTGACCTCCTTCATTGACAGAATCAGTATGCTGGGAGATATCTGAATGTGAATATTACGATGATAGGGATAATTACCGTTAGATAATAAATGATATTTTTCATCCTGATAAATATCATTTATTAAAAGCAGCGCCACAGAAACTCTGTAAAGCTAAAAAGACGCCTTATTTACATATCAGCCTGGCGACTTGACCGACCGTTAATTCACTGGATAATTGTGAGTCCTTAATAACCACTCCCTGTTCTTCAAGTCTTATCATAAAGTCAACCAGCTCCACAGAATCCATCCCAAGATCTTTTATTAAACTGTCCTGTGGGCTGATACTATGCGGAAGCATACCATTCACTTTAAAAATAAGCTCATAAACAATATGTAAAGCGTTTTTATCTACGCTTGAATCACTCATGCTGCAGCTCCTGATTATCTAAGAAAACTTCTCCGAGGTTATTTTCTGCCTTTTTTGATTCCCCTTTATTTATTCCTGTAATTCCTGGACTGAACTGTCGAACATGATTCATCAAAGGGATACTGCGCTGGTTGAAAGGATCGAACGAGCGGTTAGTTGTATGGATCCGAGGTGAATTTCCCGTAATAGCAAATCGGTTATATTTAGTTGTATCCTGCAGATGTGATTTTCTCTCCGCAGAAGATTTAGCTCCCGATTCACTATTGTTACCAAAGATGCTGTTCCCCGAGACAAAAGGAGTAGCTTTAGGACGAAGTCTTATAAACTCTTTTTCAAACCTGTTAACCGTCTGCTGGACGTACGATCCTGAGCCACCATACGCGGGTTGATTATCGGCGAAAATGTCCCTTTCATCAGAGCGACTATCTTTGGAACCAGAGTCGAATGGATTATTCGGGTTTCCCCCTGAGTGTATTCCCGCTCCATCACGCGGATGAGTCCGAGAATCCGAGGGTTGCGTAACTTCAACTGGAATATTGTCTGATAACCCAGATACCTGCTTCGCCGCATGCAAAAGTGGGGTCTCCCGTATAGAGCTTTCATCAACTGCATCAGCTACCAGTGAAGTCAGACCAACCTTATTACCAACTGAATAAGCTACCAGCTCAGTCTGGATAGTTTCGACCCATTTTTCTGGGATTTCACTTTGTTCGGGTTTATTGGTCCTTTCCTTAAGCTCGGGAGCTGTACTGGTGCGTTCTGCACTTCGGTTTAGATCCTGGCGCAGAATTTTGGGGATCATTTCCGAGGGAGTCGCGGTTGAAGATACGGCAACCGCATCAATCTCAGCTATATCATTTGCCAACGGGTGCGGTTGCAGGCGTTTCGCATTCATTATCAGGCTTTCAGAATCAGCACTGTCGGCAGGTTTTTCGGCTGCCGAGGTATCTGGCTGGTGTATGACCTGAGCCAGCCGTTGGTTTGCTGATACCGATTCATAAGAAATAATGTCCTGTACTGGAGTGACATGTTGCAGATTTTGAAGAATACCGTCCGCTCCTCCATTATTTCTATCATGCTCACGAGCCAGATCAAGCGCCTTATTGATAAGTTTCACTTTTGTTTCAGTCAAATCTTCGGGCCGAGCGTAAAGTAATTTTGTCGCGAAATTTATAAGAGCCTGATCGGACTTTGTCGGTGTCGGTGATGAATTGCCATTAATCGTGGCGTTGGCCGTTGCCCCTTCTACGTGGATATTTATAGGCCAGGGGCCATTGTTTGCGCGAGCTGAGACCTGCGGATCTAACATTTTTGACCTGTTTGGCTCAGTCGAGTGTTCTTTAGGACCAATATCTTGATTGTCATGATTTATTAAGGTAAGGGGGATCGACGCACAAGTATCCTTGAAAAAAACGGCTTGTTGAGCTATCAAATTAAAATCCGAACCTGGATTCGAAATTTTTTCAATAACGTCATTTAGCACGTTATGACAACCCAATAAACTCGTCGAGAAAATGCAATTATCATCTATGTTATCAGGAGACCCCGTGACTGTATGGTTATATGCCCACGCCTGACGGCACGCATCTAAACAAGTAGCGACATGGTTATTTAGTGAGTCCTTACCATACTTAACGAGCAGGCGATTCAAGTCTGGCCCAACTTTCGCCTCTTTCTTCGTATCAGCCTTAGCGTCAATCAGCTGACTGTAAATCTTCTCCAGGGTTTTCTTATCCTGCTTGTCTTCAATATTACCTGCGATTAAACCCAACAGGGATTTTACAGATTCACCATTTTGACTCATCGTGGTATTAGCAACTTCAGGCGGAAGATCTTTCATACTCAATGCACCTAGCAATGCAGATACTGTCTCAGCCTGAGAGGGATAGCACGAGAAATCTTTTACTACCCTAACGACAGAGGGATCATTACTTAAAGTAGTAATAGAACCGGCAACTCCACTTTGCCTATTCTCATCGTTGCGGGCACACAGCTTATTCAAATCAATAATCTGACTTCTGTTACTTGATGTTATATTATATGTCATATCTCACCTCCTCTATAATAGGTATTATCTTAAGCAGGGCAGAAGAAAATTCTGGAATAATTTTGGAATCTAAAGTCGGTTTCTATGAATAAATATTATTCAGCCAGTCACTTTTCTTCACCTGCCCAGCTTTCCGCCTGCACATTGATATTGAGTCAACCCTCAGTGCCCCCAATCTATCTGATTTAAATCTATTTCATTGTTTATCTTACATAGCAACAGGGTAACAGAATAATCAGTACAAGAGCTGGAGCGTCTCAACGGATCATGCACGTGAAATGATTTTTCGATATTACTATTGGTTGAAAAAACATGAAACCATGCGTTGAACTGGCTAAACGTCTCACCCTCTGCCTCGGAAAAACCATGATAAAATCCCGGCTGCAGGGTAGATCGTCCCATGTTCATTATTACGCAGCTCCTGTTACTCTTAGGATAATGATTTCAGTACATCTTTAGCAGAGTCTCCAAGCGAGTTGATGACGCCACTTAACATTTTATTGAGTTGATCAAAGGTGCTGTTTGCCTGGGTATAGCGCTGGGAAAATGCCTGCATATTACTCTGAAGAGAACTGCCTGCAGAATTAAAGGTAGCAAGCCACGCCTGATAGCTGGCAGTTGAAATATTTCCAGATGATGTTCCTGGATACGTATTGTTTACAGAAGACATGTATGGCTCAAGGTTAAACTCAATCTTCCCCTTAGTATTAACCTTAAAGGCAGGCTCTAAGGTCATCACCAGACTATTCTTTTCCTCTTGCGACATTTTGTCCCAATTTTTAACGGTTCCTAAGTCAATTTTTTCAATTTCTGCAGAAAATTCTTTATAGCCTTTTTTCATTGTAGGACGATCAAAGGTAACAGAATTACCATCTTCGCCAGATGTAACAGCATCGGAAGAGGCTTTCTGTACGGTTGAATTAAAAGCCTCGTACATATCCGTATATTTTTTCATCAGCTCGGCATAAAAATCGACGTAGTCGCTTTTAATATTACCTATCATTATACTGATCCTTGCCCATAATTCGGCATAACTGGTGCCCGTGGTTATTTCCTCACGAGTATTGTTATCACTATCCTTTTCTTGCCTGGTGAGTTTAACGGCTAAACTGCCATGTGCACTTTTAGTGTTCAGAATATTTTTACTAACTTCCCAATGAATATTTCCAATAGCATCACCTCCTTTCTCGACCAGCAGTTTTTGTTTGGCTATGCTTTGAGAGGCTGTTTCACCGAAAATAGTTTCGTTTTCTTCATACGAGCTTTTTAGAGATTGCAAAGACACCTCTAATACAAACGGTGCATAAGTATAACCACGGCTATCAAGCTGATTGTCGGCGAAAAGCTTAGTGATATTCTCAAGCTTGTTATAGCCGGGTGACAGTAGCAGATAAAATAGCGCACTTATAAATGATTTGGTTGGTTTAACTTCCTCACTTGAAGCCATAAGAGCTATTTCGCCCGATGCCATGTTATTACTGGTTTTTATATTCGCGCGGGCCTGCGTAAGAATATCCTTTTTCTGATCTGATTGTTCAAGCGGCAAATAGGTAGCAGGATTTTGTGGCTGGACTTGAGTAATACAAGACATGAGATTTTTCCTGTGAGATAGAAAGGCGGAGACGAGCTCCGCCCATTTTTATCATTTTTTTAACGCATGCGGTCGGCGATGGCAGATACCGCACTGTTATTGTTGCTCAATATATTCTCTAGCAGCTGCGCTGCCGCAGCCCTGGCTTCGGCAGACTTTTTAGCCGTTTGCTGGTGGGTACTGGAAAGCTCATTGTTGACACTCTGATCGGCGCGAGCCAGCTCTGCCTGCCTGGATTCTTGAGAAGCCTGAACGCCGAAGCCGCCTTCAACCATTCCCTGACCGGAACGTATACCCTGGTTAGCAAACTCTGTAGTCGTTCGTGTCTGCTGGGTCTTGTTCTGGATAACGTTGTGTTTATTGCGTAGTTCTGAAGCTTCTGCCATTTGAGGAGCATGTGATTTCGACATGGCTGCTTCAACCCCGCGATCCAATTTACTGCCTTTGCTTAGCATATTGTCCGCAGCACGCGCGATGCTGTTCTGATTATTGCGCACTCCCGTTTCCAGATTCGTGGCGACTTTCAGATTACTTTTAATAGATGCAGACTCATTACCCAACGCTTTCGTCGCTTTAAAGGTCGTGCCACCCTGAAGGGCTATGCCTAATGCGCCAGATGTGATAGCCCCGGTCAATCGCTGCTTCTCAGCATCAATGCCCTTTTGACCGGCTCGTCCTGCGGCCTCTACCACGCGAATGACCGCTTTAGACGCACTTTTGTTTGATTCCGCCTCGGCCCTATTCAATGCAACAATCAACTTGTTGTTGAGTTCAAGCAGCCTCATGTCACCAAAGACGTTGACATAGCGAGAGCCAGACGCGCCGACAGCCGTGATATCCGTGCCCCCCTCTACGGCCGCCTGAGACCGAACAGGGTTAGTCGAAGAACGGGTCTGAATTGCTGAGTCTGCGGACGTTTTATAACTTTCCGCGGTTCTGTTACCGGTTTGAGTCTGACTCACATGAGAGCTCATAACGGTCGATGTCAATGTCGCCATGCGTTCCAATGTCTTAGCATCATTGCCATCGACATTATCAGCCATTTTTTTGATTTCAGCCGTTTGTTCAACGCTGGTCTTTGCTGCACCCTTAGGCGGTGAGGATAAAACCGGACCTGTATTGTGGTCGATTATTACACTCTGTCCATGCAGAAGACGATGCACGGGAACCGGGCCCGTTGCCAGGGAGACGAAACCTTTTAGCGTTTCCTCGCCTTGAACGGAGTGGGATCTCTCGTCGGTAGAACGGGTATCTATCGTTTCTGATTTATGGATATATCCACGAGCCTGGCTATCAATTATTGTTGTCATGTTTTTTAAACTCCTTTATATATAAAAAACTTAAATTATATTTAACCGGCAACAGAACTCATCCGCCTGGTAATATACTTTCCTGCCTGTATTTGACTTTCAGCCACGGCAGAAATATTTTTGACAATTGAATTTACCGTTTCCATGCGTAGCGTAAAGATGTCAACGGCCCGGCTCATTATCTCGTTGAGCATAGTCTGCATCGCTGCATCGTTCATCATCTGTGCTCTTGCTTCTGAAGCCTTAACCGATATATGAGCAGCAACAATTCCGCCCCCAGCTTGAGCAATTGAGTTGAGAAAAGTACCAACGGTTACGGCGCTCTGAATACGCGTTGCAAATTGGGCTGTCTGAACTGGCCCCATACCTAACGAACGGCCAAATCCCTGTGTGAAGGATTTCGTAATATGACTCACATTTGTCATCATATTTTTAAGGAGTTGTGATGAGATATTTTTTCCGAGAGACTTCATTAAATGACTCACCAAACTTTTTGCCACACTCCCTGCAACAACAAGTGTGCCAATCATGACAATAACAGCCTGGATCGCCCCAAGTATCTTTCCTACCATCTCTGCCTTTTCGTCACTAACGCCGAACTCTTTAAGTACCGCTGTAAATATTTTTGAATATAGGTCGACCAACGGTTGGAGAACTTTTTCCATCACCCACTGCATGCCATCTGACATAAATGACGACCCGGTCATCGCGGTTTGGATCTCTTCTGCGGCAAGCATTGCAACACCAATCCCAGCAACCAAAATTAGCGTAGCTCCGCCGGTAACCAGTGCTGCGGCCGTTAATGCGGCGGTAACAACATAGGCAAAGATCTTACCTACACAGCCCAGGGTATTCTGCAATTCTTCCGCTTTGCGAACTTGTTCCTCGTATTCCGCGGCTTTTTTCTCGGCGTCTTTTGCTGCCGCTTCAGATAATTTCTTCTTCAGTTCGGCCGTTGCATTGAGATCTTCACTCGAACTTTGGTTAATCAACTGCGAGATCAGGGCCATCAGGAAAGTTAAACCCTTAGCATTGGGATTTTCCTGCTTGATCTTTGCTTCTATTACGCGAAAACGTTGCGGTGGAAGGGAGTCCACCAGTTCCCGAGCTTTCTGTTGCGTAATGGCCAGCGCCGCTTTGGAATCACCTTCCGCCTTAATCGCCGGGTTCAGCGTTGCGGTAACATGGTGGTTATATTGTGATGTCGCGGTTGTCAGATTGGTCTGGGCTGATACAACGGCATTTTTAGCCTCATCGATCTGCTTTTGCAGCGCCGGGGATACCGGATCTTGCTGTGCGGCCGTCATCTCCAGCTCACTTAAATGCCCCTGTGCTTTGCCCAGAGAATCCTGGGCGGAGCTGACGTTTTGCTGCAACGCGTTAGCCTGTTGCTGGGCAGCTTGTAGAGCATCAAAATCACTTGCCCACTGCGCTCCCTCTGTTTCAAGAGCCTCGGACAGCTGTAAATATTGTAATCCCTGGCCGTGGAACAGCGCGTTGATGAAACTGACATTTTGCAGAATATTTTGCTGTGAAGCCTGCTCACACAACTGCATGACTTTACCGAGAAGCGCGGTCGCCTTGGCGAAACCGCTCAACTCTTTCTCTGGTGTTTCCGCGGAGCCTTTAACGGACGTTTCTGGTTCTGAACTACGTGGCAACGCCAACTGAGGCCTGTCTTGCTCAATGTTCGTTGTCCCACCCCTTCCGCTCAACGCGCTGCCCGCGTTTTTCAATACTTTCAACAATTGCTCTGGTTCAAGAATGCTAAGCGCACTTCTGATATTACCCAGCTGGGGATGCTCTTTAAAAGCTGGGTTACCAAAACGTTGTGTCTGGTTTCTCTGCTTTTTTATTTCTAATTCACTGACTTCAAGTCCACCATTGAGATTATCCAATGCTCCATAGTTATCTACCTGCATATTCATTCTGATTTCCCATTTGACTTATTCAACAGAACTATCTGCCCCACCGTTATCGACCTCGTCTAACGCCGACAGATAATTCCTGGCTTTTTCTTTTAGCTGCGGCTCCTTGCAGCTACTAGCTACAATTTCAAAACATTTTCTAGCCTGCACGGCTCGACGCAGCATTAAATTGCACTGGCCGGCATAAAACATCGGCCGATAATCATCGGTAGACAATGAGTAAGCCAGGGCGTAAAAGTCGATCGCCTTGGTATAGTTTTTCTTCAGCTGATGTACGGCAGCTAAGCCCATCGCATATTCTGGGTTGTAAAAATCGTAGATGCACAAGAAGCGAAAAAGCGATTCGGCATCCTTCAACTTGCCATTGATATAAAAATCATGAGCCAACTTGTAAACATCATCCATGGTCTCATTGGAAACCTGATGCAGGTCTTTTAGTATGGCACCACTCTGAATAGCATCAAGCAGGGCACCCGAGTATTCCTCCAGTTGACTGTCACTGGTCAAATCTTCTTCATCGTTGAGCATATCATCAACAGTATTCATATTTATTCTTACCTGTTACATAATTAAATTAATCGGATTGGCTTCGTATTAACCTGAATGCAAACAGTAGATAAGATGCGCACATCATACTGTTCAGCCCAGGTGCCTGAAACAATAAAACCGTAAAATGCGGTTAGAGCAATTTGCCCTGCTTCTCTGTGCAGTCCACCGGCACACCATTAACAACGCTGACGTCAGGCTTATCGGGTATATCCATCCCCGCCGCTTCAACGTTGCGTAGCCAAATAAGAATATCCATGACTTCCATCAGCGCATCATCATTGATTGAGATGAAACTGTACTGGCTGTAGTTGTGATATAGCCGACGTGCCAGCGGAATATAACGAACAACCGGAATGCCTATTTTTTCCGCATAGGCAATTGCCGCTCTCGCCTTCATATTCGTACTGCGCAGTGCAATAAAAGGTAATGAAGCGACGTCAGGATTGAAGTAGATAGCAATCGCGATATGGGTAGGGTTTGCCATAACAACTTCAGAATTTCTGATAGCCGCCATTTCCTCTCCGGAGAGAATTTCATGGTGAGCACGGCGCCTGGCGCCTTTTATTTCAGGGTTCCCATCACTCTCTTTACGCTCCTGTTTCACCTCGTGCTTATCCATTTTCATATCTTTGGAATGTAAGAAATACTCGGCGATAAAATCTATAAGCAGCACGAAAACAGACCAGGCGATAAAGATCATCACCGCCTTCATTGTTAGCGCTGTCCAAACGGAAATGAGCACATCGATACTGCCATTATAAATAGAAATAGCCTGTCCCAGGTCGACACGGATCAGGCTATAACAGCTACAGGCAAAGACGATAAGATATAACAGTGACTTCACTAATTCTTTTATCGTGCGCATGCTGAATATTTTTTTAAATCCCTGAACAGGATTAAGCGCTTTGAAATTAAGTTTTATGGCTTCTGTTGCGATTGAAAATCGGGTCTGTAGTAGCGTCAATACAGCGCCAGCGATCGTACAAACAGCGATAAACGGAAGTGATAAAGTGAAAAACACCCGCATGAGTTCCACGAGAAAATCATTCAAACTTATTTTATCCCCTTCACGCAAAACTAAAGAATAAAATGAGATAAAAGGATGGAAGTTGATGGCATACGCAAGATAGCAAACCCCAGCGAGCAACGTCGTCGTAGTAATCAGATCCTTACTTTTAAAGGTCTGACCTTTCTTCGCCGAATCCCTACGCCGTTTATCCGTGGGCTTTTCTGTTTTTTCCGCCATGAAAATAGTCTCCTGTCAGGGGAAAAATTGCTGAAAAAACGTAACAGAGAAAAGCTGTAAGGGTTTTTGCGAAATAGCCTTAAAACCGTAAAAAAGAAAGACAATGAAGGCAATAAAACTTTTTATCGTCAAAGAGAGGGAGAAAGGGTTCAACTGGGGACAAAAGCGTGCAAAAACACCCAGTAATATTTCCGCCACCATCATGACTATCATTACCGGAGCTGCCAGCATGATGCTGCCCTCTGCGAGCACCATCAATAAATGCCCTGCCGCTTCCCAACGGAAGTCGACCAGGTTGTCTCCCGTTGGAAAAACCTGATAGCTCTGCACCAATACTTCCATAAGGGAACTCATGCCGCCACTTGCAAAAAAAATTGCGCCGAAAGCAAAATTTAGAAAACCCGATAATGTCGAGCTTTGCACGCCATTCACTGGATCAATACTGTCACTTAGGGTTGCGCCTCGTTGGTTATCGAGTATTTCCCCAAGATTAATGACAATCCAGAAAGGAACACATAACGTCATAGCCAGAATTAATCCTATGACGCATTCCTTCACAAGTAAGATAAACCACCCCTGTTCCGGATTAAGCACCTGACCGAAACAGGGCCATAAACCGAGTATGACCAGCCCAATAATCGTGTTCTTAACAATTAAATTAGCCAAGACCCGCTCTCCCAGCACGGGCAGCAAATAAAATACAATTGCCACCCTCGCATAAGCCATCGCGAAGATCGGTACGCCGTGCTGGAAATTTAAGTAAAGGGCAACTGACAGCATAAATTTCCCGGATTAACGAAAAGCCATATAGAAAACATGAGTCGCGAAATTCATCATTTCAGCAGAAAACCATTCAATTAAAATAAATATACTGGCGAAAACCGCCAGCATCTTTAAACCAAAGGGTAATGTTTGCTCCTGGATTTGCATTACCGTTTGGAAAAGTCCGACAATAATGCCCACAATGGTGGCACAAGCAATAGGGACCGCCGTTAGTTTTAATACAAGGATAAGAGCAGAGTTGCCAATAAATAAAATATTACTCATGACGTCATCAGATCGGCATATTGTGCGATCATTCCCTTAGTGAGTAGACTCCAGCCATTCATGGAAACAAACAGGATCAGTTTAATGGGAATTGAGATGGTCACCGGGCTCATCATCATCATCCCCAACGCCAGCAAGATGCTGGATACCACCATATCAATGACGACAAATGGAACATAAAGGTAAAAGGCAATTTTAAAGGCGCTTTGAATTTCACTAAGCGCGTATGCGGGCATAAGCGTAATCAGAGAAAGAGAACGTAATTCATGCTCTTCAACTTCGGGGATTGTTTCTCCTGTTTTTTGCTGCTGTACCTGATTGAAAAAACGGATCAGTTCATGGTCGGAATAATGTACAAGGTAATCCCGATAACTTCCCAACCCCTGATCCATCAGCTGATTGATGGAGGCGCTGTTATTGAAATCAATATGATGAGATTCTATATAGCCCGATACCTTCTGACATACTGGCATCATCACAAAAGCGGTTAAGATGAGCGCAATGCCGTTCAGCGTTAATGTTGATGGAACTTGTTGTATCCCTAGGGCATTACGGACCATTACCATTACGATGGAAAACTTAATAAAACAGGTTCCACCTGCGATAAGAAAAGGCAGTAATGTGAAAAAGGAGAGTAGCGCAATTAAAGAAATATCATTGCTCAACATCGGAACAGCCCGTTTCATCCACTGAACCAGGGGTAACCTGATTGATTTCTACGGCAAATGAGCCGTCCTCCAATGCGACAAGCTCACCACAGGCAAATAGTTTTCGATTGAGGTAAATTTTTATTTTCTTTTCTGCTGCGGGTTTCAGCGGTAAAGCAACGCCTGGTGTGATCTCTTCCAACTCTGCCAAAGTGACAGTATATTTATCCAGCACAAACTCTATATCGACAGGCAGCTTGGTCCAGTCAAGCAGCACCTCTTCCTCTTCCCGATAAGTTTCACGATTATTTATCAACTGATTTTCCACGGTAATCTCACTTTCTCCATCGTAAATTAAACTAAATATTTGACGTTGCCCGATGCTCAAATGCGGGGCGTAGTGACTGATACGTAAAAGATCGCCCACGGCAATATTGATAAGGGAGGATAGCGGCAACTGGCTTCGCCCCAGCACATAATGCAATGCAAACGGTATCTGCGACGGTGTCACCACCGTTTTAAGGATGGCTGAAGCGTCGGCAGGCCAATCAAGACACAGCAGCGGGCAAGGCTTAGAGTAAAGCGACAGCAATTTTTCCGGCAGCGTCTTGGCAGGCAAACTGATGTGCTCACTCTCCCACATCACGTCCTCTACCACGAAGCTGAGCTGGATGCTGTTCAACCAGCGAACCAGATAACTCAGTGGAACCTGCAGCCATGGAATACCCGGTAGACGATGATCAATGGCTTGTAGCCAGATATCGATATTTAGATAGGCTTCTGCTTCTCTCCCCTGGCTATCGATAAAGAGCACGTACAGGTAACGCGTATCAGGTAGTACCTCTATTACCTCGCTCCCCGGATGCCGACGCTGTAAAAAGTCCAACTTCCTATCGTCACGCTCTTTCAGGCGTAGATTGCCGTATAAACTCATTCTTGTTCATCTTCCTGGGGTTCACGCTTCCGATTTTGCTGCTCACGTTCCTCCCTGTCCTGGCGGGGTTGAACAATATCAGGCGTATATCCAGCCAGGCTCCCTGCCTGTTTGGTAAGCGCATCGGCCGCTCGTGGATCGGAGGGATGCAGGATAATATTTCCCGCGCCTCTGGTTTCTGGAGATACTGATACCTTAACCGAATGATCCCCAGACCAGCTTTGAAACCGGTATTTGAGATCCATAGACTGGTTTACGGCATCGGCCTTACCGACTGAAATTGTTGATGTTCTTCCTGGCATATGCTTGTGCAATGCTTCAGAGGGAACCTGAACTTTTTCTCCACGCGTAGACGTGTCACTTCGCTGTGAGATTGCAATATCGACAGGTATCATCTCAGCGGTTTTAGCTGACTGACGGCGTTCCTTATCCGATTGCAACGTCAGCGGCGAATTACCGGCCATAACGAGTTCGGCATCGGACAGGATCGCCTTCTCTTTAGCTGCCAGGCCGGTTACATTGGTATCCGGTTCGCCGCTTTGTTTTGGAGAAGCAACCTTGTTGCTATCGGTCAATTTCAGTTCATTAACCCCAGCCTGTTGCCCCCTTTTTTTTATTTCAGCGCTTATGGCCTGTTGCAGCTCGTGCATCGAAGACACGGCGGTACTGGCAGGTGCTAAAATTGATCCCCGACGCGACCGATCGTTAAATACCCATTGATGAAGCTCATTGCTTTGCAGACTCTTCTGCACGCCAACGTTTTTGTTATGCGCCATATCGGTCGAGACGGCTCCTCCACCATAAACGTTACTGGTACTCAACAGATATTGAATATGAGATAAATGCGCTGCCTCACTTTCAATGTCGGCAGGTGACTCTTCTTCTCCTTTGCTTTGAGCAACACGATCTAAAAAATCTTCTTCTACCGGCGAGAGATCAACGTCAGCGACGATATTTATCGATGCTTCAGAAATTTCTTTTACCATAACCGACTATCTCCTGGATCTCATTTTCGGCATTGTTATCTCTACGACGTAGGCGATCACGCCGCAACTGCTGTAAATAAAATGTGAGTTTGCAGTGCCTCTTATCCAGCATATTCTTTGCAATACGCAAATTCTGGACTTCCTGCTGATGAGTCTCTTTATCGCCCTCAAGCTCAGTTATTTTCTGAATAATCGTCTGCAGTTGGGTCAATAAAGTACCTTGCTTTCTTATCCCTTTATAAATATCGCCCCTTTGAAGCAATCCAGAAGGGGTTAATAGCTTTATCTTTTGGTTGATACAGGCATTTTCATTTTGAAGCCGTATGATTTCCGCTCTGATTTTAGTTAGCTGCCCCTCTGTGCGGACAATATCGCCACGGAGGATCTCCTGATTACGCTCAATCATGCGTACAAACTCGCGGCCCTTACGCCAGGCATCCATTCAAACTTTCCAGGCAAGTCTGCATATCAGCTTGCTCGACCATCTGAATAGACCCGGATTTCGTAGACACTTTTTTGCCTCATAATGGAGGCTCAATGAAGGAGTGTTTATGTCAGCCAAAAATTTCACTGAAGAATTCAAAATTGAAGCCGTAAAACAGATTAACGAGCAGGGATACCCTGTTTCTGAGGTTGCGGCACGACTCGGTGTTTCTACCAACAGCCTTTACGCGTGGATTAAGCGTTACCAAAAACCTGAACCACAGCGAAAGCAGGACGATGCCCTTCAGCACGAAGTAAAGCGCCTCAGGCAAGAACTTAAGCGGGTGACTGAGGAGCGAGATATTTTAAAAAAGGCCGCCGCGTACTTTGCAAGAACGTCAGGCTGAAGTACGCCTTCATTAAAAAAATGTCGTCCTTTTATGCTGTACGCCGGTTGTGTCTGGTTCTTGGCCTCCATTACAGCGGTTATTACCAGTGGCTAAAGCGACCTCAATCTTTGCGTGCCAGGCAAGATGATCGCCAAACAGGTCTCATTAAGCAACTGTGGCTTGAAAGTGGTACGGTTTATGGTTATCGAAAAATCTGGCTCGATATGAAAGACTTGGGTGAACGAGCCGGGCGTAACAGGATCGCGCGCCTAATGAGGCTTGCAGAGTTGGCTTCTCAAACCGGATACCGGAAACGACGCTATTGCGGCGGCGGAAAGCCTTCAGTTGCCAGCCCTAATTACCTTGAACGCCAGTTCATTGTTCCTACCCCAAATACTCATTGGGTGAGTGACATGACCTATATAAGAACGCATGAGGGTTGGTTGTATCTGGCCGTTGTTCTCGACCTCTTCTCGCGCCGGGTTATCGGCTGGAGTATGGGGGGACGAATGACAGCAGAGTTGGTGATGGACGCCTTGTTGATGGCGGTGTGGCGACGCAAACCAGCGGCAGAAGTACTAATCCATTCGGATCAGGGGTCTCAATATACGAGCGAAAGATGTCAGCACTTTATGACAGCTCACAATTTAAAAAGCAGCATGAGTCGTCGTGGTAATTGCCATGATAACGCGGTGGCAGAAAGCTTTTTCCAGTTGCTAAAACGAGAACGCATAAAGAAACGGATCTATAAAAATAGAGAAGAAGCAAAGGCTGATATCTTCGATTATGTAGAGATGTTTTATAATGCTAAACGTCGGCATAGCGCCTGTGAAGATCAACCCCCTGCAGTTTATGAAAGTGCCTGGTTCATGAGGCACGGAACCGTCTAGGAAACCCGGGTCTATTCAATCTTTGCGGGTGATTTCCGCTGCAACACGCGCCCCTAGTTTAGCAACGGCATCATTCTCCAGAGTACGGCGTACTTCCTTTTGCCCTTTCTTTTTACGCGCTCCTGGAATGATTTTTCCATCAGTACTTTTACGGTCTTCTATCCGTTCAGTCAGGTACAGCTCAACCAACCCTTCAACTGTCAGCACTGCTGCTTTCGGTTTTTGGCTCTCTTCTAATAATCGTTGCTTCTCATCTTTCAGCTCAGACGCCGGACAGCGCCCTTCACTTCTGATTAGTTTGAGTTCTTGCAACTTCATGCGTGCCATTGCGAGCGAGGTTTGCGGGAAGCTTCCAATTTTTACCTGTGACAGCTTACTGGTCACTGGGCTAGTATAGCGGTAGAAAAAGGTCTTGATACCCGAAGCGCCGCAAGTGACACGTAAGCCCCGGTTTTCGCCAGTATCGGCTTTGTTTTTGTCCGTGGGCTTCATCATTTCGATAGCTTTGGATGACAAAGGTTTTCCTGCTGGTTTATCCGTCATATAAGATCCGTTTTATGGCTAACCACTTGACTTAATTAGGCTAAAATCCAGCCTTTCTTACCAAGTGTAGGTTGTGCGTTTAATGATTAAAATTATACCATAACCTACATAACAACCTACACTTTGACCTACATTTACAAGTGGGATTTAGTGATTATTCGTGAGACAACGTGATACTTAATGAGAACAATAAAAATCACAATTTACTTTAAATTCAATGGAATAAAAAATTTATGTCGCTGAATGACAATACAAACTTGAGTTCACACACCCCAATGATGCAGCAGTACCTGCGCCTTAAGGCAGAACACCCTGAGATCCTCCTATTTTACCGGATGGGTGACTTCTACGAGCTGTTTTATGATGATGCTAAGCGCGCCTCTCAGCTGCTGGAGATCTCCTTAACCAAACGCGGATCTTCAGCTGGCGAACCTATCCCAATGGCAGGGGTGCCCTACCACGCGGTGGAGAACTACCTGGCAAAACTGGTGCATCTGGGTGAATCGGTGGCTATCTGCGAGCAGATTGGTGATCCGGCATTGAGTAAAGGGCCGGTCGAGCGCAAGGTCGTACGTATCGTCACTCCCGGCACGATCAGCGATGAAGCGCTACTGAATGAACGCCAGGATAATCTGCTGGCAGCAATCTGGCAAAGCACGCGCGGCTTTGGCTACGCCACGCTGGATATCAGCTCTGGGCGCTTCCGTCTGGCTGAACCTACCGATCGGGAAACGATGGCTGCCGAACTGCAACGCACCAATCCGGCAGAACTGCTTTATCCGGAAGACTTCGCCGCGATGGATCTGATTGAGAACCGCCGTGGTCTGCGCCGCCGCGCGCTGTGGGAATATGAGCTGGATACCGCCCGCCAGCAGCTGAACCTACAGTTCGCCACGCGCGATCTCAGCGGCTTCGGCGTGGAGCAGGCGCATCATGCCCTGCGTGCCGCTGGCTGTCTGCTGCAGTACGTTAAGGATACGCAACGCACCTCGTTACCCCATATCCGTTCGCTGACCATTGAGCGCCAGCAGGACGGCATCATTATGGATGCCGCCACCCGCCGTAATCTTGAGATTACGCAGAACCTCGCCGGAGGCAGTGACAATACTCTGGCTTCTGTGCTGGACAAAACCGTGACGCCAATGGGCAGCCGTATGCTCAAGCGCTGGCTGCATATGCCGTTGCGTAATGCGCAAACGATCGCCCTGCGCCAGCAAAGTATCCGGACGCTCCAGGATTTGAATGACAGCCTGCCTCCACTGCTGCGCCAGGTCGGCGATTTGGAGCGCATTCTGGCACGTCTTGCGTTGCGCACCGCACGCCCACGCGACCTGGCTCGAATGCGTCACGCCTTCCAGCAGCTGCCGCAGCTGAATAACGAGCTGGCCGACAGCGATAACGCACACCTGCAAACTTTGCGTAGCCAGATGGGGGAATTTACCGAGCTGCGCGAGCTGCTGGAGCACGCCATTGTAGAAACGCCGCCGGTGCTGGTTCGTGACGGAGGCGTGATCGCCCCCGGCTATAACCAGGAGCTGGATGAATGGCGAGCGCTGGCCGACGGGGCCACTGATTATCTCGACCGCCTGGAGATCCGCGAACGAGAAAAACTGGGGCTGGATACGCTAAAAGTGGGCTTTAACGGTGTTCACGGCTACTACATTCAGGTCAGCCGCGGTCAGAGCCACCTGGTCCCCATTCATTACGTGCGCCGTCAGACGCTGAAAAATGCAGAGCGCTACATTATTCCCGAGCTGAAAGAGTACGAAGATAAGGTCCTGACGTCTAAAGGCAAGGCGCTTTCTCTGGAAAAAGCGTTGTACGAACAGCTCTTTGATAGGTTGCTTCCTCATTTGGCCGCGTTGCAGGACAGTGCCGCAGCCCTGGCAGAGTTGGACGTTTTAACTAATCTTGCTGAACGTGCATGGACACTTAACTACAGCTGTCCAACGCTGAGCGATAAACCCGGTATCAAACTCACCGGTGGCCGTCATCCGGTGGTCGAGCAGGTGCTGAAAGATCCGTTTATCGCAAACCCCCTCTCTTTATCACCGCAACGCCGTATGCTGGTGGTCACCGGCCCTAATATGGGCGGAAAAAGCACCTATATGCGTCAGGCCGCCCTGATTACCCTGATGGCCCATATTGGTAGCTTCGTTCCCGCTGAGCAGGCAATTATCGGCCCTATCGACCGGATTTTCACCCGCGTAGGCGCAGCGGACGATCTTGCCTCCGGCCGTTCAACCTTTATGGTGGAAATGACCGAGACCGCCAATATCCTGCACAATGCCACCGAGTACAGCCTGGTGCTGATGGACGAGATTGGCCGTGGCACCTCCACCTATGATGGCCTGTCGCTGGCCTGGGCCTGTGCAGAAAGCCTGGCAAACCGTATCAAAGCCATGACGCTGTTTGCCACCCACTATTTTGAACTCACCACTCTGCCGGAGCAGATTGAAGGCGTGGCCAACGTGCATCTGGATGCCGTTGAGCATGGCGATACCATCGCCTTTATGCACAGCGTGCAGGAGGGGGCCGCCAGTAAGAGCTACGGACTGGCCGTAGCCGCGCTGGCCGGAGTACCAAAAGACGTGATCAAGCGGGCTCGCCAGAAACTGAAAGAGCTGGAAGCCCTGTCCGGTAGTGCGGCCAGCACCAGGGCCGATGGCTCCCAGCTGCCGCTGCTGGTTGAGGAGACATCGCCAGCGGTCGAGGCTCTTGAAGCGTTGGATCCAGATTCTCTGTCTCCCCGCCAGGCGCTGGAGTGGATCTATCGTCTTAAGTCGCTGGTGTGATATGCATTGCGTAGTTCGGTCTAACGATGGGCGAGTAAGGGATCTCGCCCCCTGATATTTTGTAAAAGCTGCTGATAGCGTTGCGGCTGCGACAGTGATAAGCATAAGGCCCCACCCACCAGAGCCCCCCTGCCGGTGTGTCTGTCGCATAACAGAGCGCAAACGGCAGATGACGGGCGTTTCCAGCGGGAAAAAACCATAAAAAAAGCGGTGACCGTAGTCACCGCCTTGCGCATTACTTATCTTGCGGACCGTTATTTTTCCACGCCGTTATTCACGAAAAAGCGCTTCAATACTCAGCCCCTGCCCCTGCAATATTTCTCGCAGACGACGCAGACCTTCGACCTGGATCTGACGAACACGCTCGC
```
