## Supplementary File 5 for "Comparative genomics of a novel *Erwinia* species associated with the Highland midge (*Culicoides impunctatus*)": Erwinia_tasmaniensis_ET1_99_c1.txt

```
ClusterBlast scores for Erwinia_tasmaniensis_ET1_99

Table of genes, locations, strands and annotations of query cluster:
ctg1_935	1054844	1055255	-		
ctg1_936	1055259	1055502	-		
ctg1_937	1055994	1056330	+		
ctg1_938	1056533	1056956	+		
ctg1_939	1056997	1057564	-		
ctg1_940	1057695	1058562	-		
ctg1_941	1058933	1059134	-		
ctg1_942	1059224	1059350	+		
ctg1_943	1059403	1059922	-		
ctg1_944	1059893	1060694	-		
ctg1_945	1062647	1062998	+		
ctg1_946	1062994	1063531	+		
ctg1_947	1063866	1064589	+		
ctg1_948	1064590	1065235	-		
ctg1_949	1066764	1068141	+		
ctg1_950	1068137	1069553	+		
ctg1_951	1069760	1070147	-		
ctg1_952	1070428	1071346	-		
ctg1_953	1071560	1072034	-		
ctg1_954	1072036	1072945	-		
ctg1_955	1073055	1073358	+		
ctg1_956	1073570	1073729	+		
ctg1_957	1073730	1074219	+		
ctg1_958	1074224	1075061	-		


Significant hits: 


Details:
```
