## Supplementary File 5 for "Comparative genomics of a novel *Erwinia* species associated with the Highland midge (*Culicoides impunctatus*)": Erwinia_tasmaniensis_ET1_99_c2.txt

```
ClusterBlast scores for Erwinia_tasmaniensis_ET1_99

Table of genes, locations, strands and annotations of query cluster:
ctg1_2150	2410177	2412442	-		
ctg1_2151	2412640	2412928	-		
ctg1_2152	2413009	2414683	-		
ctg1_2153	2414836	2415520	-		
ctg1_2154	2415666	2416953	-		
ctg1_2155	2417042	2418128	-		
ctg1_2156	2418105	2418399	-		
ctg1_2157	2418436	2420194	+		
ctg1_2158	2420586	2421444	+		
ctg1_2159	2421529	2423812	+		
ctg1_2160	2423939	2424680	+		
ctg1_2161	2424711	2425863	-		
ctg1_2162	2426162	2427455	-		
ctg1_2163	2427550	2428894	-		
ctg1_2164	2428901	2429513	-		
ctg1_2165	2429710	2433256	-		
ctg1_2166	2433374	2433869	-		


Significant hits: 
1. BGC0000781	O-antigen


Details:

>>
1. BGC0000781
Source: O-antigen
Type: Saccharide
Number of proteins with BLAST hits to this cluster: 2
Cumulative BLAST score: 489.0

Table of genes, locations, strands and annotations of subject cluster:
AAF23994.1	AAF23994.1	1	805	+	RpsA
AAF23995.1	AAF23995.1	942	1226	+	Ihf-Beta
AAF23996.1	AAF23996.1	1954	2811	+	Wzz
AAF23997.1	AAF23997.1	3064	4332	+	WbpO
AAF23998.1	AAF23998.1	4370	5395	+	WbpP
AAF23999.1	AAF23999.1	5392	5589	+	WbpQ
AAF24000.1	AAF24000.1	5596	7020	+	Wzx
AAF24001.1	AAF24001.1	7142	8188	+	WbpR
AAF24002.1	AAF24002.1	8193	10076	+	WbpS
AAF23993.1	AAF23993.1	10073	11224	+	WbpT
AAF23992.1	AAF23992.1	11268	12398	+	WbpU
AAF23991.1	AAF23991.1	12395	13357	+	WbpV
AAF23990.1	AAF23990.1	13354	14394	+	WbpL
AAF23989.1	AAF23989.1	14592	16589	+	WbpM

Table of Blast hits (query gene, subject gene, %identity, blast score, %coverage, e-value):
ctg1_2151	AAF23995.1	71	137	95.78947368421052	1.16e-43
ctg1_2152	AAF23994.1	68	352	46.49910233393178	8.51e-119
```
