## Supplementary File 5 for "Comparative genomics of a novel *Erwinia* species associated with the Highland midge (*Culicoides impunctatus*)": Erwinia_tasmaniensis_ET1_99_c3.txt

```
ClusterBlast scores for Erwinia_tasmaniensis_ET1_99

Table of genes, locations, strands and annotations of query cluster:
ctg1_2421	2717413	2718598	-		
ctg1_2422	2718594	2719008	-		
ctg1_2423	2719000	2720215	-		
ctg1_2424	2720235	2720886	-		
ctg1_2425	2720889	2721114	-		
ctg1_2426	2721122	2721956	-		
ctg1_2427	2721948	2722725	-		
ctg1_2428	2722735	2723347	-		
ctg1_2429	2723538	2724465	+		
ctg1_2430	2724993	2725293	+		
ctg1_2431	2725460	2725556	+		
ctg1_2432	2725789	2726929	-		
ctg1_2433	2726972	2727329	-		


Significant hits: 


Details:
```
