## Supplementary File 5 for "Comparative genomics of a novel *Erwinia* species associated with the Highland midge (*Culicoides impunctatus*)": Erwinia_tasmaniensis_ET1_99_c5.txt

```
ClusterBlast scores for Erwinia_tasmaniensis_ET1_99

Table of genes, locations, strands and annotations of query cluster:
ctg1_3041	3380850	3382404	+		
ctg1_3042	3382413	3383706	+		
ctg1_3043	3383707	3386062	+		
ctg1_3044	3386137	3388393	-		
ctg1_3045	3388540	3388996	-		
ctg1_3046	3389156	3389681	+		
ctg1_3047	3389680	3390652	+		


Significant hits: 
1. BGC0001572	desferrioxamine E
2. BGC0001870	putrebactin/avaroferrin
3. BGC0001531	bisucaberin B
4. BGC0002620	fulvivirgamide A2/fulvivirgamide B2/fulvivirgamide B3/fulvivirgamide B4
5. BGC0001478	desferrioxamine E
6. BGC0002305	legonoxamine A/desferrioxamine B/legonoxamine B
7. BGC0000941	desferrioxamin B
8. BGC0001453	desferrioxamine
9. BGC0000940	desferrioxamin B/desferrioxamine E
10. BGC0002690	FW0622
11. BGC0002464	alcaligin


Details:

>>
1. BGC0001572
Source: desferrioxamine E
Type: Other
Number of proteins with BLAST hits to this cluster: 3
Cumulative BLAST score: 2928.0

Table of genes, locations, strands and annotations of subject cluster:
AWD37884.1	AWD37884.1	4378	5604	-	putative_siderophore_MFS_transporter_DfoS
AWD37885.1	AWD37885.1	5682	8036	-	putative_siderophore_biosynthesis_protein_DfoC
AWD37886.1	AWD37886.1	8038	9330	-	putative_lysine/ornithine_N-monooxygenase_DfoA
AWD37887.1	AWD37887.1	9341	10894	-	putative_pyridoxal-dependent_decarboxylase_DfoJ

Table of Blast hits (query gene, subject gene, %identity, blast score, %coverage, e-value):
ctg1_3041	AWD37887.1	80	837	97.87234042553192	1.96e-306
ctg1_3042	AWD37886.1	84	770	99.76744186046511	3.75e-283
ctg1_3043	AWD37885.1	81	1321	100.0	0.0


>>
2. BGC0001870
Source: putrebactin/avaroferrin
Type: Other
Number of proteins with BLAST hits to this cluster: 3
Cumulative BLAST score: 2684.0

Table of genes, locations, strands and annotations of subject cluster:

Table of Blast hits (query gene, subject gene, %identity, blast score, %coverage, e-value):
ctg1_3041	Xbud_00368	60	600	92.84332688588007	6.59e-213
ctg1_3042	Xbud_00369	64	592	101.39534883720931	2.24e-212
ctg1_3043	Xbud_00370	54	855	99.48979591836735	5.45e-305
ctg1_3043	Xbud_00361	53	637	75.51020408163265	4.94e-222


>>
3. BGC0001531
Source: bisucaberin B
Type: Other
Number of proteins with BLAST hits to this cluster: 3
Cumulative BLAST score: 2261.0

Table of genes, locations, strands and annotations of subject cluster:
BAX07665.1	BAX07665.1	1113	2621	+	pyridoxal-dependent_decarboxylase
BAX07666.1	BAX07666.1	2627	3949	+	lysine-6-monooxygenase
BAX07667.1	BAX07667.1	3936	5129	+	MFS_transporter
BAX07668.1	BAX07668.1	5133	7550	+	IucA/IucC
BAX07669.1	BAX07669.1	7553	8143	+	acetyltransferase
BAX07670.1	BAX07670.1	8133	9953	+	IucA/IucC

Table of Blast hits (query gene, subject gene, %identity, blast score, %coverage, e-value):
ctg1_3041	BAX07665.1	47	404	82.20502901353966	3.9e-136
ctg1_3042	BAX07666.1	60	526	100.46511627906978	1.58e-186
ctg1_3043	BAX07668.1	46	724	100.0	3.56e-253
ctg1_3043	BAX07670.1	50	607	75.25510204081633	2.32e-210


>>
4. BGC0002620
Source: fulvivirgamide A2/fulvivirgamide B2/fulvivirgamide B3/fulvivirgamide B4
Type: Other
Number of proteins with BLAST hits to this cluster: 3
Cumulative BLAST score: 1713.0

Table of genes, locations, strands and annotations of subject cluster:
QHG11726.1	QHG11726.1	1	1539	+	putative_pyridoxal-dependent_decarboxylase
QHG11727.1	QHG11727.1	1542	2882	+	putative_monooxygenase
QHG11728.1	QHG11728.1	2879	4054	+	putative_major_facilitator_superfamily_permease
QHG11729.1	QHG11729.1	4071	4670	+	putative_acyl_CoA_acyltransferase
QHG11730.1	QHG11730.1	4690	6510	+	putative_ATP-dependent_siderophore_synthetase
QHG11731.1	QHG11731.1	6556	7797	+	acyl_transferase

Table of Blast hits (query gene, subject gene, %identity, blast score, %coverage, e-value):
ctg1_3041	QHG11726.1	52	491	94.39071566731141	2.04e-170
ctg1_3042	QHG11727.1	59	532	99.06976744186046	7.28e-189
ctg1_3043	QHG11730.1	56	690	75.38265306122449	5.26e-243


>>
5. BGC0001478
Source: desferrioxamine E
Type: Other
Number of proteins with BLAST hits to this cluster: 3
Cumulative BLAST score: 1670.0

Table of genes, locations, strands and annotations of subject cluster:
AVV61969.1	AVV61969.1	101	1918	-	DesA
AVV61970.1	AVV61970.1	1915	2484	-	DesB
AVV61971.1	AVV61971.1	2481	3800	-	DesC
AVV61972.1	AVV61972.1	3836	5365	-	DesD

Table of Blast hits (query gene, subject gene, %identity, blast score, %coverage, e-value):
ctg1_3041	AVV61972.1	54	504	94.58413926499033	1.87e-175
ctg1_3042	AVV61971.1	58	504	98.37209302325581	4.86e-178
ctg1_3043	AVV61969.1	56	662	74.23469387755102	3.96e-232


>>
6. BGC0002305
Source: legonoxamine A/desferrioxamine B/legonoxamine B
Type: Other
Number of proteins with BLAST hits to this cluster: 3
Cumulative BLAST score: 1660.0

Table of genes, locations, strands and annotations of subject cluster:
QKS42875.1	QKS42875.1	1	1038	+	ABC_transporter_substrate-binding_protein
QKS42876.1	QKS42876.1	1046	1891	+	siderophore_interacting_protein
QKS42877.1	QKS42877.1	2190	3707	+	PLP_dependent_decarboxylase
QKS42878.1	QKS42878.1	3801	5099	+	FAD_dependent_amine_monooxygenase
QKS42879.1	QKS42879.1	5096	5674	+	acyl_transferase
QKS42880.1	QKS42880.1	5671	7452	+	LucA/LucC_family_siderophore_biosynthesis_protein

Table of Blast hits (query gene, subject gene, %identity, blast score, %coverage, e-value):
ctg1_3041	QKS42877.1	53	508	94.00386847195358	5.01e-177
ctg1_3042	QKS42878.1	57	491	98.37209302325581	1.11e-172
ctg1_3043	QKS42880.1	56	661	74.23469387755102	7.37e-232


>>
7. BGC0000941
Source: desferrioxamin B
Type: Other
Number of proteins with BLAST hits to this cluster: 3
Cumulative BLAST score: 1638.0

Table of genes, locations, strands and annotations of subject cluster:

Table of Blast hits (query gene, subject gene, %identity, blast score, %coverage, e-value):
ctg1_3041	SGR_4750	54	493	87.81431334622823	1.83e-171
ctg1_3042	SGR_4749	56	487	98.37209302325581	2.86e-171
ctg1_3043	SGR_4747	54	658	75.0	1.63e-230


>>
8. BGC0001453
Source: desferrioxamine
Type: Other
Number of proteins with BLAST hits to this cluster: 3
Cumulative BLAST score: 1633.0

Table of genes, locations, strands and annotations of subject cluster:
desaE	desaE	1	1050	+	ABC_transporter_substrate-binding_protein
desaF	desaF	1440	1997	+	siderophore-interacting_protein
desaA	desaA	2172	3614	+	pyridoxal_5-phosfate_(PLP)-dependen_lysine_decarboxylase
desaB	desaB	3598	4890	+	FAD-dependent_monooxygenase
desaC	desaC	4887	5438	+	N-acetyltransferase
desaD	desaD	5435	7234	+	NTP-dependent_siderophore_synthetase

Table of Blast hits (query gene, subject gene, %identity, blast score, %coverage, e-value):
ctg1_3041	desaA	52	510	94.77756286266924	3.71e-178
ctg1_3042	desaB	56	482	98.83720930232558	2.25e-169
ctg1_3043	desaD	53	641	75.25510204081633	6.6e-224


>>
9. BGC0000940
Source: desferrioxamin B/desferrioxamine E
Type: Other
Number of proteins with BLAST hits to this cluster: 3
Cumulative BLAST score: 1613.0

Table of genes, locations, strands and annotations of subject cluster:
CAB87217.1	CAB87217.1	1	1050	+	Ferric-siderophore_lipoprotein_receptor
CAB87218.1	CAB87218.1	1278	2123	+	Ferric-siderophore_hydrolase
CAB87219.1	CAB87219.1	2287	3729	+	putative_pyridoxal-dependent_decarboxylase
CAB87220.1	CAB87220.1	3752	4993	+	putative_monooxygenase
CAB87221.1	CAB87221.1	4990	5544	+	Acyl_CoA_acyl_transferase
CAB87222.1	CAB87222.1	5541	7328	+	ATP-dependent_siderophore_synthetase_(IucA-IucC_family)

Table of Blast hits (query gene, subject gene, %identity, blast score, %coverage, e-value):
ctg1_3041	CAB87219.1	53	505	93.61702127659575	3.46e-176
ctg1_3042	CAB87220.1	55	467	96.97674418604652	1.03e-163
ctg1_3043	CAB87222.1	54	641	74.74489795918367	8.13e-224


>>
10. BGC0002690
Source: FW0622
Type: Other
Number of proteins with BLAST hits to this cluster: 3
Cumulative BLAST score: 1557.0

Table of genes, locations, strands and annotations of subject cluster:

Table of Blast hits (query gene, subject gene, %identity, blast score, %coverage, e-value):
ctg1_3041	EG812_24975	54	478	89.55512572533848	3.4e-165
ctg1_3042	EG812_24970	53	450	98.37209302325581	7.57e-157
ctg1_3043	EG812_24960	53	629	75.38265306122449	5.01e-219


>>
11. BGC0002464
Source: alcaligin
Type: Other
Number of proteins with BLAST hits to this cluster: 2
Cumulative BLAST score: 1095.0

Table of genes, locations, strands and annotations of subject cluster:

Table of Blast hits (query gene, subject gene, %identity, blast score, %coverage, e-value):
ctg1_3042	EQ877_RS12490	49	419	99.06976744186046	4.54e-144
ctg1_3043	EQ877_RS12500	56	676	75.63775510204081	3.18e-237
```
