## Supplementary File 5 for "Comparative genomics of a novel *Erwinia* species associated with the Highland midge (*Culicoides impunctatus*)": regions.js

```
var recordData = [
 {
  "length": 3883467,
  "seq_id": "Erwinia_tasmaniensis_ET1_99",
  "regions": [
   {
    "start": 1054591,
    "end": 1075235,
    "idx": 1,
    "orfs": [
     {
      "start": 1054845,
      "end": 1055255,
      "strand": -1,
      "locus_tag": "ctg1_935",
      "type": "other",
      "description": "<div class=\"focus-intro\">\n <strong><span class=\"serif\">ctg1_935</span></strong><br>\n \n <br>\n Locus tag: <span class=\"serif\">ctg1_935</span><br>\n Protein ID: <span class=\"serif\">None</span><br>\n Gene: <span class=\"serif\">None</span><br>\n \n Location: 1,054,845 - 1,055,255,\n (total: 411 nt)<br>\n <br>\n \n</div>\n<div class=\"focus-info\">\n \n\n \n\n \n\n\n \n</div>\n<div class=\"focus-urls\">\n <a class=\"wildcard-container\" data-wildcard-attrs=\"href\" href=\"http://blast.ncbi.nlm.nih.gov/Blast.cgi?PAGE=Proteins&PROGRAM=blastp&BLAST_PROGRAMS=blastp&QUERY=@!translation!@&LINK_LOC=protein&PAGE_TYPE=BlastSearch\" target=\"_blank\" data-locus=\"ctg1_935\">NCBI BlastP on this gene</a><br>\n <a href=\"http://www.ncbi.nlm.nih.gov/projects/sviewer/?Db=gene&amp;DbFrom=protein&amp;Cmd=Link&amp;noslider=1&amp;id=Erwinia_tasmaniensis_ET1_99&amp;from=1044845&amp;to=1065255\" target=\"_new\">View genomic context</a><br>\n \n \n \n \n</div>\n<div class=\"focus-clipboard\">\n AA sequence: <span class=\"clipboard-copy wildcard-container\" data-locus=\"ctg1_935\" data-wildcard-attrs=\"data-seq\" data-seq=\"@!translation!@\">Copy to clipboard</span><br>\n Nucleotide sequence: <span class=\"clipboard-copy wildcard-container\" data-locus=\"ctg1_935\" data-wildcard-attrs=\"data-seq\" data-seq=\"@!dna!@\">Copy to clipboard</span><br>\n</div>",
      "dna": "ATGGCTACGCTGGTCTACTTCTCCAGCCTGTCAGAAAACACCCATCGTTTTATCGTGCGCCTGAACCTGCCGGCACGCCGCATTCCGCTGGACAGCTCGCAACAGCTACAGGTCAGTGAGCCTTATATTCTGGTCGTACCCAGCTATGGTGGCGGCACGCGGCATGGGGCGGTTCCTAAACAGGTGATCCAGTTTCTTAATGACATCAATAATCGTCAGCTGATCCGCGGCGTTATCGCCGCCGGAAACCGTAACTTTGGCGAGGCTTTTTGCCTGGCTGGCGACATCATTGCGCGAAAATGCCACGTTCCCTACCTCTACCGCTTTGAGCTGATGGGCACCTCTGACGACATCGCTAACATCTACAAGGGAGTAACCGAATTTTGGCAGCGACAGACAGCACACTCTTAG",
      "translation": "MATLVYFSSLSENTHRFIVRLNLPARRIPLDSSQQLQVSEPYILVVPSYGGGTRHGAVPKQVIQFLNDINNRQLIRGVIAAGNRNFGEAFCLAGDIIARKCHVPYLYRFELMGTSDDIANIYKGVTEFWQRQTAHS",
      "product": ""
     },
     {
      "start": 1055260,
      "end": 1055502,
      "strand": -1,
      "locus_tag": "ctg1_936",
      "type": "other",
      "description": "<div class=\"focus-intro\">\n <strong><span class=\"serif\">ctg1_936</span></strong><br>\n \n <br>\n Locus tag: <span class=\"serif\">ctg1_936</span><br>\n Protein ID: <span class=\"serif\">None</span><br>\n Gene: <span class=\"serif\">None</span><br>\n \n Location: 1,055,260 - 1,055,502,\n (total: 243 nt)<br>\n <br>\n \n</div>\n<div class=\"focus-info\">\n \n\n \n\n \n\n\n \n</div>\n<div class=\"focus-urls\">\n <a class=\"wildcard-container\" data-wildcard-attrs=\"href\" href=\"http://blast.ncbi.nlm.nih.gov/Blast.cgi?PAGE=Proteins&PROGRAM=blastp&BLAST_PROGRAMS=blastp&QUERY=@!translation!@&LINK_LOC=protein&PAGE_TYPE=BlastSearch\" target=\"_blank\" data-locus=\"ctg1_936\">NCBI BlastP on this gene</a><br>\n <a href=\"http://www.ncbi.nlm.nih.gov/projects/sviewer/?Db=gene&amp;DbFrom=protein&amp;Cmd=Link&amp;noslider=1&amp;id=Erwinia_tasmaniensis_ET1_99&amp;from=1045260&amp;to=1065502\" target=\"_new\">View genomic context</a><br>\n \n \n \n \n</div>\n<div class=\"focus-clipboard\">\n AA sequence: <span class=\"clipboard-copy wildcard-container\" data-locus=\"ctg1_936\" data-wildcard-attrs=\"data-seq\" data-seq=\"@!translation!@\">Copy to clipboard</span><br>\n Nucleotide sequence: <span class=\"clipboard-copy wildcard-container\" data-locus=\"ctg1_936\" data-wildcard-attrs=\"data-seq\" data-seq=\"@!dna!@\">Copy to clipboard</span><br>\n</div>",
      "dna": "ATGCGCATTATTATTTACACTAAAGATAACTGTGTCCAGTGCAACGCCACTAAAAATGCGATGGACAAGAAAGGCATTGCTTACCAACTGATTAATCTCGACCAGGAACCGGCACATACCGAGACACTTAAATCCCTGGGCTATCGTCAGGTTCCTGTAGTGATGGCCGAACAAGAGCACTGGAGCGGCTTCCGCCCGGACAAAATCCAGGCGCTAAGTCATATTGCTACGGTGCGGGGATAA",
      "translation": "MRIIIYTKDNCVQCNATKNAMDKKGIAYQLINLDQEPAHTETLKSLGYRQVPVVMAEQEHWSGFRPDKIQALSHIATVRG",
      "product": ""
     },
     {
      "start": 1055995,
      "end": 1056330,
      "strand": 1,
      "locus_tag": "ctg1_937",
      "type": "other",
      "description": "<div class=\"focus-intro\">\n <strong><span class=\"serif\">ctg1_937</span></strong><br>\n \n <br>\n Locus tag: <span class=\"serif\">ctg1_937</span><br>\n Protein ID: <span class=\"serif\">None</span><br>\n Gene: <span class=\"serif\">None</span><br>\n \n Location: 1,055,995 - 1,056,330,\n (total: 336 nt)<br>\n <br>\n \n</div>\n<div class=\"focus-info\">\n \n\n \n\n \n\n\n \n</div>\n<div class=\"focus-urls\">\n <a class=\"wildcard-container\" data-wildcard-attrs=\"href\" href=\"http://blast.ncbi.nlm.nih.gov/Blast.cgi?PAGE=Proteins&PROGRAM=blastp&BLAST_PROGRAMS=blastp&QUERY=@!translation!@&LINK_LOC=protein&PAGE_TYPE=BlastSearch\" target=\"_blank\" data-locus=\"ctg1_937\">NCBI BlastP on this gene</a><br>\n <a href=\"http://www.ncbi.nlm.nih.gov/projects/sviewer/?Db=gene&amp;DbFrom=protein&amp;Cmd=Link&amp;noslider=1&amp;id=Erwinia_tasmaniensis_ET1_99&amp;from=1045995&amp;to=1066330\" target=\"_new\">View genomic context</a><br>\n \n \n \n \n</div>\n<div class=\"focus-clipboard\">\n AA sequence: <span class=\"clipboard-copy wildcard-container\" data-locus=\"ctg1_937\" data-wildcard-attrs=\"data-seq\" data-seq=\"@!translation!@\">Copy to clipboard</span><br>\n Nucleotide sequence: <span class=\"clipboard-copy wildcard-container\" data-locus=\"ctg1_937\" data-wildcard-attrs=\"data-seq\" data-seq=\"@!dna!@\">Copy to clipboard</span><br>\n</div>",
      "dna": "ATGTATTTACGACCTGATGAGGTAGCACGCGTTTTGGAAAAAGTGGGATTTGAAATGGATGCGGTAACCCCCAAAACCTACGGCTATCGCCGCGGCGAAGACTATGTGTATGTCAACCGTGAAGCACGTCTTGGTCGTACCGCGTTGGTTATCCACCCAATGCTAAAAGAGAGAAGCCAGGCGATCGCCAGCACCGCCTCGGAGGTGAAAATCTGCGATCACTATATCCGTTTTCCGATGTATCTGGCCGGTGAGGCCAACGACCACTATGGTATCCCCCACGGCTTCAGTTCACGCATGGCGCTGGAACGCTACCTTGAGCGCATGTTTGGTTAA",
      "translation": "MYLRPDEVARVLEKVGFEMDAVTPKTYGYRRGEDYVYVNREARLGRTALVIHPMLKERSQAIASTASEVKICDHYIRFPMYLAGEANDHYGIPHGFSSRMALERYLERMFG",
      "product": ""
     },
     {
      "start": 1056534,
      "end": 1056956,
      "strand": 1,
      "locus_tag": "ctg1_938",
      "type": "other",
      "description": "<div class=\"focus-intro\">\n <strong><span class=\"serif\">ctg1_938</span></strong><br>\n \n <br>\n Locus tag: <span class=\"serif\">ctg1_938</span><br>\n Protein ID: <span class=\"serif\">None</span><br>\n Gene: <span class=\"serif\">None</span><br>\n \n Location: 1,056,534 - 1,056,956,\n (total: 423 nt)<br>\n <br>\n \n</div>\n<div class=\"focus-info\">\n \n\n \n\n \n\n\n \n</div>\n<div class=\"focus-urls\">\n <a class=\"wildcard-container\" data-wildcard-attrs=\"href\" href=\"http://blast.ncbi.nlm.nih.gov/Blast.cgi?PAGE=Proteins&PROGRAM=blastp&BLAST_PROGRAMS=blastp&QUERY=@!translation!@&LINK_LOC=protein&PAGE_TYPE=BlastSearch\" target=\"_blank\" data-locus=\"ctg1_938\">NCBI BlastP on this gene</a><br>\n <a href=\"http://www.ncbi.nlm.nih.gov/projects/sviewer/?Db=gene&amp;DbFrom=protein&amp;Cmd=Link&amp;noslider=1&amp;id=Erwinia_tasmaniensis_ET1_99&amp;from=1046534&amp;to=1066956\" target=\"_new\">View genomic context</a><br>\n \n \n \n \n</div>\n<div class=\"focus-clipboard\">\n AA sequence: <span class=\"clipboard-copy wildcard-container\" data-locus=\"ctg1_938\" data-wildcard-attrs=\"data-seq\" data-seq=\"@!translation!@\">Copy to clipboard</span><br>\n Nucleotide sequence: <span class=\"clipboard-copy wildcard-container\" data-locus=\"ctg1_938\" data-wildcard-attrs=\"data-seq\" data-seq=\"@!dna!@\">Copy to clipboard</span><br>\n</div>",
      "dna": "ATGAAACGGCTGATCACAGCGCTGATGGCAGCGTGGATGTTAACGGGATGCGCGACAATTGTTTCCAGCGAGACTCAGGATGTCACGCTACAAACCCAGCCTCCGGGGGTGAAGTTTGTGATACAGGATGAAAGCGGGAGGGCGGTAGCAGAGGGCTATACGCCCAAAACCGTGACGCTGGCGAAGTCCAACGGTAACTATTTCGGTAAGAAAAAGTATCGGGTGATGCTGGAGCGCGCTGGCTATATTCCACAGACTTTGCCATTAAAGGAGAGCCCGAACCTGTGGTATCTGCTGGGTAACATTCCGCTGCTCGGTTTCCCCGGCTGGCTGGGGGTTGATCCTTTCTACGGAGGGATGTACAAAATTGAGCCAGCGCGCCTGCAGATCATCATGGATCCGGTCGGCGCGCGTGGGGCATAG",
      "translation": "MKRLITALMAAWMLTGCATIVSSETQDVTLQTQPPGVKFVIQDESGRAVAEGYTPKTVTLAKSNGNYFGKKKYRVMLERAGYIPQTLPLKESPNLWYLLGNIPLLGFPGWLGVDPFYGGMYKIEPARLQIIMDPVGARGA",
      "product": ""
     },
     {
      "start": 1056998,
      "end": 1057564,
      "strand": -1,
      "locus_tag": "ctg1_939",
      "type": "biosynthetic-additional",
      "description": "<div class=\"focus-intro\">\n <strong><span class=\"serif\">ctg1_939</span></strong><br>\n \n <br>\n Locus tag: <span class=\"serif\">ctg1_939</span><br>\n Protein ID: <span class=\"serif\">None</span><br>\n Gene: <span class=\"serif\">None</span><br>\n \n Location: 1,056,998 - 1,057,564,\n (total: 567 nt)<br>\n <br>\n \n  biosynthetic-additional (smcogs) SMCOG1111:GCN5-related N-acetyltransferase (Score: 118.1; E-value: 6.5e-36)<br>\n \n</div>\n<div class=\"focus-info\">\n \n\n \n\n \n\n\n \n</div>\n<div class=\"focus-urls\">\n <a class=\"wildcard-container\" data-wildcard-attrs=\"href\" href=\"http://blast.ncbi.nlm.nih.gov/Blast.cgi?PAGE=Proteins&PROGRAM=blastp&BLAST_PROGRAMS=blastp&QUERY=@!translation!@&LINK_LOC=protein&PAGE_TYPE=BlastSearch\" target=\"_blank\" data-locus=\"ctg1_939\">NCBI BlastP on this gene</a><br>\n <a href=\"http://www.ncbi.nlm.nih.gov/projects/sviewer/?Db=gene&amp;DbFrom=protein&amp;Cmd=Link&amp;noslider=1&amp;id=Erwinia_tasmaniensis_ET1_99&amp;from=1046998&amp;to=1067564\" target=\"_new\">View genomic context</a><br>\n \n  <a href=\"knownclusterblast/region1/ctg1_939_mibig_hits.html\" target=\"_new\">MiBIG Hits</a><br>\n \n \n \n \n</div>\n<div class=\"focus-clipboard\">\n AA sequence: <span class=\"clipboard-copy wildcard-container\" data-locus=\"ctg1_939\" data-wildcard-attrs=\"data-seq\" data-seq=\"@!translation!@\">Copy to clipboard</span><br>\n Nucleotide sequence: <span class=\"clipboard-copy wildcard-container\" data-locus=\"ctg1_939\" data-wildcard-attrs=\"data-seq\" data-seq=\"@!dna!@\">Copy to clipboard</span><br>\n</div>",
      "dna": "ATGTCTGCAAGGCTTGTCGATCACGATGTTAAATTGCGTCCGCTGGAACGCGAAGATCTGCGTTTTGTCCACCAGCTGGATAATAACGCCAGCGTTATGCGTTACTGGTTTGAAGAGCCGTATGAGGCTTTTGTTGAACTGTCAGATCTCTATGATAAGCACATCCACGATCAGAGCGAACGGCGCTTTGTGGTGGAACATAACGGCGCGAATGCCGGTATGGTGGAGCTGGTAGAAATTAATCATATTCATCGCCGGGCGGAGTTTCAGATTATTATCGCCCCCGACCATCAGGGCAAGGGATTAGCCAGCAAGGCTGTAAAGATGGCAATGGATTATGGTTTCTCCGTGCTGAATCTCTATAAGCTCTATCTGATCGTCGACAAAGAGAACGACAAGGCAATTCACATCTATCGCAAACTGGGCTTTAAGGTAGAAGGTGAGTTGATCCACGAATTCTTTATTAACGGTGAATATCGTAACACCATACGCATGTGCATTTTCCAGCCGCAGTATCTGGAGCATTTCAAACCCGCGCAGGGGATGGTTCAACCGACCGCGCAGTAA",
      "translation": "MSARLVDHDVKLRPLEREDLRFVHQLDNNASVMRYWFEEPYEAFVELSDLYDKHIHDQSERRFVVEHNGANAGMVELVEINHIHRRAEFQIIIAPDHQGKGLASKAVKMAMDYGFSVLNLYKLYLIVDKENDKAIHIYRKLGFKVEGELIHEFFINGEYRNTIRMCIFQPQYLEHFKPAQGMVQPTAQ",
      "product": ""
     },
     {
      "start": 1057696,
      "end": 1058562,
      "strand": -1,
      "locus_tag": "ctg1_940",
      "type": "other",
      "description": "<div class=\"focus-intro\">\n <strong><span class=\"serif\">ctg1_940</span></strong><br>\n \n <br>\n Locus tag: <span class=\"serif\">ctg1_940</span><br>\n Protein ID: <span class=\"serif\">None</span><br>\n Gene: <span class=\"serif\">None</span><br>\n \n Location: 1,057,696 - 1,058,562,\n (total: 867 nt)<br>\n <br>\n \n</div>\n<div class=\"focus-info\">\n \n\n \n\n \n\n\n \n</div>\n<div class=\"focus-urls\">\n <a class=\"wildcard-container\" data-wildcard-attrs=\"href\" href=\"http://blast.ncbi.nlm.nih.gov/Blast.cgi?PAGE=Proteins&PROGRAM=blastp&BLAST_PROGRAMS=blastp&QUERY=@!translation!@&LINK_LOC=protein&PAGE_TYPE=BlastSearch\" target=\"_blank\" data-locus=\"ctg1_940\">NCBI BlastP on this gene</a><br>\n <a href=\"http://www.ncbi.nlm.nih.gov/projects/sviewer/?Db=gene&amp;DbFrom=protein&amp;Cmd=Link&amp;noslider=1&amp;id=Erwinia_tasmaniensis_ET1_99&amp;from=1047696&amp;to=1068562\" target=\"_new\">View genomic context</a><br>\n \n \n \n \n</div>\n<div class=\"focus-clipboard\">\n AA sequence: <span class=\"clipboard-copy wildcard-container\" data-locus=\"ctg1_940\" data-wildcard-attrs=\"data-seq\" data-seq=\"@!translation!@\">Copy to clipboard</span><br>\n Nucleotide sequence: <span class=\"clipboard-copy wildcard-container\" data-locus=\"ctg1_940\" data-wildcard-attrs=\"data-seq\" data-seq=\"@!dna!@\">Copy to clipboard</span><br>\n</div>",
      "dna": "ATGAAACATAAAATAATGATGGCGGGAGCGCTGGCCGCACTCTCTTATTCACAAACCTCAGTCGCAGAGACCGGCGATGCCTCCTATGTTTCTGACTGGTGGCATCAAAGTGTGAATGTGGTGGGCAGCTACCATACGCGCTTCGGACCGAAGCTGAATAATGATGTCTATCTTGAATACGAAGCCTTTGCACATAAAGACTGGTTCGATTTCTACGGCTACGTTGATGTGCCAAAATTCTTTGGTGTTGGTAACGGTAATGACAAGGGTGCCTGGGATAACGGTTCCCCGTTCTTTATGGAGATCGAACCGCGTTTCTCTATTGATAAACTGACGGGCACCAGCCTGGGCTTTGGCCCGTTTAAAGAGTGGTATTTCGCCAATAACTACGTTTACGATATGGGTGATAGCAAGGCCAGCCGCCAGAATACCTGGTATATGGGTCTGGGCACCGATATCGATACCCATTCAGATATTGGTCTGTCGCTCAATGTATACGCCAAATATCAGTGGGAAAACTATGATGCCGCTAACGAAAATAGTTGGGACGGCTACCGCTTCAAAGTGAAATATTTTGTGCCGCTGACTACGTTATGGGGCGGTAATCTGAGCTATATCGGCTTCACCAACTTTGACTGGGGTTCCGACCTCGGAGATAAATCCAGCCCGGCGCGCACCAGTAACTCCATCGCCTCCAGCCATATTCTTACTCTTGGCTACGACCACTGGCACTACTCATTTGTCGCGCGTTACTTCCATAACGGTGGCCAGTGGAACGACGGCGTGGTGCAAAACTTCGGCGGCGGTGATTTCAGCCTGAAATCTTCCGGCTTCGGCTACTACCTGGTTGCCGGCTATAACTTCTGA",
      "translation": "MKHKIMMAGALAALSYSQTSVAETGDASYVSDWWHQSVNVVGSYHTRFGPKLNNDVYLEYEAFAHKDWFDFYGYVDVPKFFGVGNGNDKGAWDNGSPFFMEIEPRFSIDKLTGTSLGFGPFKEWYFANNYVYDMGDSKASRQNTWYMGLGTDIDTHSDIGLSLNVYAKYQWENYDAANENSWDGYRFKVKYFVPLTTLWGGNLSYIGFTNFDWGSDLGDKSSPARTSNSIASSHILTLGYDHWHYSFVARYFHNGGQWNDGVVQNFGGGDFSLKSSGFGYYLVAGYNF",
      "product": ""
     },
     {
      "start": 1058934,
      "end": 1059134,
      "strand": -1,
      "locus_tag": "ctg1_941",
      "type": "other",
      "description": "<div class=\"focus-intro\">\n <strong><span class=\"serif\">ctg1_941</span></strong><br>\n \n <br>\n Locus tag: <span class=\"serif\">ctg1_941</span><br>\n Protein ID: <span class=\"serif\">None</span><br>\n Gene: <span class=\"serif\">None</span><br>\n \n Location: 1,058,934 - 1,059,134,\n (total: 201 nt)<br>\n <br>\n \n</div>\n<div class=\"focus-info\">\n \n\n \n\n \n\n\n \n</div>\n<div class=\"focus-urls\">\n <a class=\"wildcard-container\" data-wildcard-attrs=\"href\" href=\"http://blast.ncbi.nlm.nih.gov/Blast.cgi?PAGE=Proteins&PROGRAM=blastp&BLAST_PROGRAMS=blastp&QUERY=@!translation!@&LINK_LOC=protein&PAGE_TYPE=BlastSearch\" target=\"_blank\" data-locus=\"ctg1_941\">NCBI BlastP on this gene</a><br>\n <a href=\"http://www.ncbi.nlm.nih.gov/projects/sviewer/?Db=gene&amp;DbFrom=protein&amp;Cmd=Link&amp;noslider=1&amp;id=Erwinia_tasmaniensis_ET1_99&amp;from=1048934&amp;to=1069134\" target=\"_new\">View genomic context</a><br>\n \n \n \n \n</div>\n<div class=\"focus-clipboard\">\n AA sequence: <span class=\"clipboard-copy wildcard-container\" data-locus=\"ctg1_941\" data-wildcard-attrs=\"data-seq\" data-seq=\"@!translation!@\">Copy to clipboard</span><br>\n Nucleotide sequence: <span class=\"clipboard-copy wildcard-container\" data-locus=\"ctg1_941\" data-wildcard-attrs=\"data-seq\" data-seq=\"@!dna!@\">Copy to clipboard</span><br>\n</div>",
      "dna": "GTGGATAAGATTTCATTACTGTGGCTATTTCATCAGCTCTGGTGTCGTACAGGCTTTGGCACCGGTCTGGTTACCGACGGGCAAATAAAGGCTGCCGCCATCATTTTTCCCTACGGCGCGATTTTTCATTGCACTGCAGACAGTGAGCAACCGATGTTGCTTACGCAACTCTGTATTGGGCCAGAATCTAACAATAAGTAA",
      "translation": "VDKISLLWLFHQLWCRTGFGTGLVTDGQIKAAAIIFPYGAIFHCTADSEQPMLLTQLCIGPESNNK",
      "product": ""
     },
     {
      "start": 1059225,
      "end": 1059350,
      "strand": 1,
      "locus_tag": "ctg1_942",
      "type": "other",
      "description": "<div class=\"focus-intro\">\n <strong><span class=\"serif\">ctg1_942</span></strong><br>\n \n <br>\n Locus tag: <span class=\"serif\">ctg1_942</span><br>\n Protein ID: <span class=\"serif\">None</span><br>\n Gene: <span class=\"serif\">None</span><br>\n \n Location: 1,059,225 - 1,059,350,\n (total: 126 nt)<br>\n <br>\n \n</div>\n<div class=\"focus-info\">\n \n\n \n\n \n\n\n \n</div>\n<div class=\"focus-urls\">\n <a class=\"wildcard-container\" data-wildcard-attrs=\"href\" href=\"http://blast.ncbi.nlm.nih.gov/Blast.cgi?PAGE=Proteins&PROGRAM=blastp&BLAST_PROGRAMS=blastp&QUERY=@!translation!@&LINK_LOC=protein&PAGE_TYPE=BlastSearch\" target=\"_blank\" data-locus=\"ctg1_942\">NCBI BlastP on this gene</a><br>\n <a href=\"http://www.ncbi.nlm.nih.gov/projects/sviewer/?Db=gene&amp;DbFrom=protein&amp;Cmd=Link&amp;noslider=1&amp;id=Erwinia_tasmaniensis_ET1_99&amp;from=1049225&amp;to=1069350\" target=\"_new\">View genomic context</a><br>\n \n \n \n \n</div>\n<div class=\"focus-clipboard\">\n AA sequence: <span class=\"clipboard-copy wildcard-container\" data-locus=\"ctg1_942\" data-wildcard-attrs=\"data-seq\" data-seq=\"@!translation!@\">Copy to clipboard</span><br>\n Nucleotide sequence: <span class=\"clipboard-copy wildcard-container\" data-locus=\"ctg1_942\" data-wildcard-attrs=\"data-seq\" data-seq=\"@!dna!@\">Copy to clipboard</span><br>\n</div>",
      "dna": "ATGAGTAACAACATTAAAAAAAACGCCGGCAGTTTGTTATATAAGGTTCTTTCTACCTCCATGTTAATGGTGATGATGGCGACCTGCTGTGTTGCGGGTTATGCCCTGTGGGATATGAATCAATAA",
      "translation": "MSNNIKKNAGSLLYKVLSTSMLMVMMATCCVAGYALWDMNQ",
      "product": ""
     },
     {
      "start": 1059404,
      "end": 1059922,
      "strand": -1,
      "locus_tag": "ctg1_943",
      "type": "other",
      "description": "<div class=\"focus-intro\">\n <strong><span class=\"serif\">ctg1_943</span></strong><br>\n \n <br>\n Locus tag: <span class=\"serif\">ctg1_943</span><br>\n Protein ID: <span class=\"serif\">None</span><br>\n Gene: <span class=\"serif\">None</span><br>\n \n Location: 1,059,404 - 1,059,922,\n (total: 519 nt)<br>\n <br>\n \n</div>\n<div class=\"focus-info\">\n \n\n \n\n \n\n\n \n</div>\n<div class=\"focus-urls\">\n <a class=\"wildcard-container\" data-wildcard-attrs=\"href\" href=\"http://blast.ncbi.nlm.nih.gov/Blast.cgi?PAGE=Proteins&PROGRAM=blastp&BLAST_PROGRAMS=blastp&QUERY=@!translation!@&LINK_LOC=protein&PAGE_TYPE=BlastSearch\" target=\"_blank\" data-locus=\"ctg1_943\">NCBI BlastP on this gene</a><br>\n <a href=\"http://www.ncbi.nlm.nih.gov/projects/sviewer/?Db=gene&amp;DbFrom=protein&amp;Cmd=Link&amp;noslider=1&amp;id=Erwinia_tasmaniensis_ET1_99&amp;from=1049404&amp;to=1069922\" target=\"_new\">View genomic context</a><br>\n \n \n \n \n</div>\n<div class=\"focus-clipboard\">\n AA sequence: <span class=\"clipboard-copy wildcard-container\" data-locus=\"ctg1_943\" data-wildcard-attrs=\"data-seq\" data-seq=\"@!translation!@\">Copy to clipboard</span><br>\n Nucleotide sequence: <span class=\"clipboard-copy wildcard-container\" data-locus=\"ctg1_943\" data-wildcard-attrs=\"data-seq\" data-seq=\"@!dna!@\">Copy to clipboard</span><br>\n</div>",
      "dna": "GTGAATCGTACTCTTTTAAATATCGTTAAATCGCCAACTACGCTGTGTTTTATTGGCGGACTTATACTACCGCTTGTGGCTTGTATGCTGAAAGATATGGTCTTTAATCCGCTGAAAGCCAGCTGCATTGTTTCTCAGGCACGATATGATATCAGTGATGAGAATAACTGGACGCTGACGCGCGGTATTTATCGTTTTTATCGCGATGGTTTAACCCGGTGGCGCGTGATCTATACCGGCAGTATCAGTGACTATATCAATGGCGGTAGGCAGCTCCACCCTGTTGCCGTGCTGCGCGAAATCACCTTCAGTAGCAGCGTAAGTCAAAACCGGCTGATAAATACCACTATTCAGCAGAGCAGCAGGCTGGGCGATCAAAGCAACGATGATGATGTGGCAAAATATGTTTTTCGACATCTCACCCCAGGAGAGATCCATACCAGCCGGATGTATCTGCTGGATGATAAAGCACTGGCTATCGGCGGTGAAAACAGTGCGCCCATGCTGTGCGTAAACTGA",
      "translation": "VNRTLLNIVKSPTTLCFIGGLILPLVACMLKDMVFNPLKASCIVSQARYDISDENNWTLTRGIYRFYRDGLTRWRVIYTGSISDYINGGRQLHPVAVLREITFSSSVSQNRLINTTIQQSSRLGDQSNDDDVAKYVFRHLTPGEIHTSRMYLLDDKALAIGGENSAPMLCVN",
      "product": ""
     },
     {
      "start": 1059894,
      "end": 1060694,
      "strand": -1,
      "locus_tag": "ctg1_944",
      "type": "other",
      "description": "<div class=\"focus-intro\">\n <strong><span class=\"serif\">ctg1_944</span></strong><br>\n \n <br>\n Locus tag: <span class=\"serif\">ctg1_944</span><br>\n Protein ID: <span class=\"serif\">None</span><br>\n Gene: <span class=\"serif\">None</span><br>\n \n Location: 1,059,894 - 1,060,694,\n (total: 801 nt)<br>\n <br>\n \n</div>\n<div class=\"focus-info\">\n \n\n \n\n \n\n\n \n</div>\n<div class=\"focus-urls\">\n <a class=\"wildcard-container\" data-wildcard-attrs=\"href\" href=\"http://blast.ncbi.nlm.nih.gov/Blast.cgi?PAGE=Proteins&PROGRAM=blastp&BLAST_PROGRAMS=blastp&QUERY=@!translation!@&LINK_LOC=protein&PAGE_TYPE=BlastSearch\" target=\"_blank\" data-locus=\"ctg1_944\">NCBI BlastP on this gene</a><br>\n <a href=\"http://www.ncbi.nlm.nih.gov/projects/sviewer/?Db=gene&amp;DbFrom=protein&amp;Cmd=Link&amp;noslider=1&amp;id=Erwinia_tasmaniensis_ET1_99&amp;from=1049894&amp;to=1070694\" target=\"_new\">View genomic context</a><br>\n \n \n \n \n</div>\n<div class=\"focus-clipboard\">\n AA sequence: <span class=\"clipboard-copy wildcard-container\" data-locus=\"ctg1_944\" data-wildcard-attrs=\"data-seq\" data-seq=\"@!translation!@\">Copy to clipboard</span><br>\n Nucleotide sequence: <span class=\"clipboard-copy wildcard-container\" data-locus=\"ctg1_944\" data-wildcard-attrs=\"data-seq\" data-seq=\"@!dna!@\">Copy to clipboard</span><br>\n</div>",
      "dna": "ATGGATAACAATATTATTATCGATAATCTTCTCATGCTTGACGGTCGTACCCGAATGCTGTCGCGTATACCGGACGGGAAAGGCGTGATGCTTCCCGCCTCTGCCTGTCGCTGTTTTATCGCGCTGGCTCAGGCTAAAGAGCAGGTGTTATCGCAAGAACAGCTAATGGATGTGGGCTGGCGTCATTCCGGCGTAGAGGTTACAGACAACAGTGTACGGGTGATGATTACCAAGATTCGCCGTGCGCTGATCGCGCTCGAAGTCAATGACAGCGTCCAGCTGATTGCCGTAACGCGCAGTGGATACCGGCTGATTGTGCGCACAGAACAACCTGACATAACGCGGCGTACAACATCTGCCAGCAATCCGCTGCACGTCTCGACAGGATTGGTTTCGCGGCACGTCAGTGCGTACCGAGCCCATCGCTTTTTGAGACGACGTTTAGCGGCAGGTGCAGCCGGGCTGGTACTGGGGAGCTGTCTGGCCGCGGCGGTCAGCTGGCTGCTGGCAATCAAACCCACACCAATCAACTACGTGCGCTGGCACGGCGCGGAGACCCCACCACAGACGGAGGTTTGGGTGCCGGGAAATATTTCACCCGACAAACAGCGGGTCGTCCAGACACTACAACTTTACAGGCAGTACGCTATTAACAAGAACGGGGATATTAACCCCGAACATGCCCGTTACCTCTACATTACTACGGGGGGAGCCAGCCCCGATCTGGGCCTGATCGCCTGTGTTGCCCCGCTGCGGGATTCGGAGAACAACTGTGAATCGTACTCTTTTAAATATCGTTAA",
      "translation": "MDNNIIIDNLLMLDGRTRMLSRIPDGKGVMLPASACRCFIALAQAKEQVLSQEQLMDVGWRHSGVEVTDNSVRVMITKIRRALIALEVNDSVQLIAVTRSGYRLIVRTEQPDITRRTTSASNPLHVSTGLVSRHVSAYRAHRFLRRRLAAGAAGLVLGSCLAAAVSWLLAIKPTPINYVRWHGAETPPQTEVWVPGNISPDKQRVVQTLQLYRQYAINKNGDINPEHARYLYITTGGASPDLGLIACVAPLRDSENNCESYSFKYR",
      "product": ""
     },
     {
      "start": 1062648,
      "end": 1062998,
      "strand": 1,
      "locus_tag": "ctg1_945",
      "type": "other",
      "description": "<div class=\"focus-intro\">\n <strong><span class=\"serif\">ctg1_945</span></strong><br>\n \n <br>\n Locus tag: <span class=\"serif\">ctg1_945</span><br>\n Protein ID: <span class=\"serif\">None</span><br>\n Gene: <span class=\"serif\">None</span><br>\n \n Location: 1,062,648 - 1,062,998,\n (total: 351 nt)<br>\n <br>\n \n</div>\n<div class=\"focus-info\">\n \n\n \n\n \n\n\n \n</div>\n<div class=\"focus-urls\">\n <a class=\"wildcard-container\" data-wildcard-attrs=\"href\" href=\"http://blast.ncbi.nlm.nih.gov/Blast.cgi?PAGE=Proteins&PROGRAM=blastp&BLAST_PROGRAMS=blastp&QUERY=@!translation!@&LINK_LOC=protein&PAGE_TYPE=BlastSearch\" target=\"_blank\" data-locus=\"ctg1_945\">NCBI BlastP on this gene</a><br>\n <a href=\"http://www.ncbi.nlm.nih.gov/projects/sviewer/?Db=gene&amp;DbFrom=protein&amp;Cmd=Link&amp;noslider=1&amp;id=Erwinia_tasmaniensis_ET1_99&amp;from=1052648&amp;to=1072998\" target=\"_new\">View genomic context</a><br>\n \n \n \n \n</div>\n<div class=\"focus-clipboard\">\n AA sequence: <span class=\"clipboard-copy wildcard-container\" data-locus=\"ctg1_945\" data-wildcard-attrs=\"data-seq\" data-seq=\"@!translation!@\">Copy to clipboard</span><br>\n Nucleotide sequence: <span class=\"clipboard-copy wildcard-container\" data-locus=\"ctg1_945\" data-wildcard-attrs=\"data-seq\" data-seq=\"@!dna!@\">Copy to clipboard</span><br>\n</div>",
      "dna": "ATGTCCAGTTTAAATGAGCACCTACAAAACATCCACGATCTTAACCTTTCCTATTTGTTACTTTGCCAGAAATTAATTTCGACAGATAAATCTGCAGCGGGGTTTCGTCTTGGGCTACCGGAAGAAACGATAAATAACCTGAAAGCGCTTACATTGCCCCAGCTCATTAAGCTGGCAGCAACGAATCAATTGATTTGTCGCCTGCGTGTGGAGGATGCTGCCATCATCAATTTAACCAAAGACTCACGGGTTGAAGCGTTACAACAAATTCATACCGGGATACTGTTATCTACTGACTTGATCAATACTCTGAATAAACAGCAAAGTCGCGATCTCAGGGGTAAAAAGTGA",
      "translation": "MSSLNEHLQNIHDLNLSYLLLCQKLISTDKSAAGFRLGLPEETINNLKALTLPQLIKLAATNQLICRLRVEDAAIINLTKDSRVEALQQIHTGILLSTDLINTLNKQQSRDLRGKK",
      "product": ""
     },
     {
      "start": 1062995,
      "end": 1063531,
      "strand": 1,
      "locus_tag": "ctg1_946",
      "type": "other",
      "description": "<div class=\"focus-intro\">\n <strong><span class=\"serif\">ctg1_946</span></strong><br>\n \n <br>\n Locus tag: <span class=\"serif\">ctg1_946</span><br>\n Protein ID: <span class=\"serif\">None</span><br>\n Gene: <span class=\"serif\">None</span><br>\n \n Location: 1,062,995 - 1,063,531,\n (total: 537 nt)<br>\n <br>\n \n</div>\n<div class=\"focus-info\">\n \n\n \n\n \n\n\n \n</div>\n<div class=\"focus-urls\">\n <a class=\"wildcard-container\" data-wildcard-attrs=\"href\" href=\"http://blast.ncbi.nlm.nih.gov/Blast.cgi?PAGE=Proteins&PROGRAM=blastp&BLAST_PROGRAMS=blastp&QUERY=@!translation!@&LINK_LOC=protein&PAGE_TYPE=BlastSearch\" target=\"_blank\" data-locus=\"ctg1_946\">NCBI BlastP on this gene</a><br>\n <a href=\"http://www.ncbi.nlm.nih.gov/projects/sviewer/?Db=gene&amp;DbFrom=protein&amp;Cmd=Link&amp;noslider=1&amp;id=Erwinia_tasmaniensis_ET1_99&amp;from=1052995&amp;to=1073531\" target=\"_new\">View genomic context</a><br>\n \n \n \n \n</div>\n<div class=\"focus-clipboard\">\n AA sequence: <span class=\"clipboard-copy wildcard-container\" data-locus=\"ctg1_946\" data-wildcard-attrs=\"data-seq\" data-seq=\"@!translation!@\">Copy to clipboard</span><br>\n Nucleotide sequence: <span class=\"clipboard-copy wildcard-container\" data-locus=\"ctg1_946\" data-wildcard-attrs=\"data-seq\" data-seq=\"@!dna!@\">Copy to clipboard</span><br>\n</div>",
      "dna": "GTGATCGGTAAAAAAGTGCTGGATGAAATCTACGAAATAAATATAGCGATGGAACTGATCGTTCTGGGTGCAAGAATGCAGGTTCTTGAGTCAGAAACTTCGGTGAGCCGTCGGCGCCTGGTACGTCTGTATAAAGAAATACGCGGCTGCCCACCGCCAAAAGGAATGCTGCCATTTTCTGAAGACTGGTTTATGTGCTGGGAGCAGAATATTCATTCCTCGCTGTTTTATAATATTTATCTCTGCTTGCAGAAAACGGAAAATGAACGCCCGATCACCACCTTGATGCAGGCCTATCGGCTTTATCTTGAACAGTGCTATCCGCATTCTTCAGAAACGCCCGTACTGGGATTGACCCGTGCGTGGACGTTGTTGCGTTTTATTGGGTGCGGAATGATCTCACGGAAGTCTTGTATGCTGTGCGCAGGTGGTTTCGTGATGGTAACCGAGTTTATCAAGGAACCCTTTACCTGTAGTCTGTGCTGCCCACCTTCACGGGCGCTAAAAAAATTCAGTGCAACTAGCGGTAGTTCATAA",
      "translation": "VIGKKVLDEIYEINIAMELIVLGARMQVLESETSVSRRRLVRLYKEIRGCPPPKGMLPFSEDWFMCWEQNIHSSLFYNIYLCLQKTENERPITTLMQAYRLYLEQCYPHSSETPVLGLTRAWTLLRFIGCGMISRKSCMLCAGGFVMVTEFIKEPFTCSLCCPPSRALKKFSATSGSS",
      "product": ""
     },
     {
      "start": 1063867,
      "end": 1064589,
      "strand": 1,
      "locus_tag": "ctg1_947",
      "type": "regulatory",
      "description": "<div class=\"focus-intro\">\n <strong><span class=\"serif\">ctg1_947</span></strong><br>\n \n <br>\n Locus tag: <span class=\"serif\">ctg1_947</span><br>\n Protein ID: <span class=\"serif\">None</span><br>\n Gene: <span class=\"serif\">None</span><br>\n \n Location: 1,063,867 - 1,064,589,\n (total: 723 nt)<br>\n <br>\n \n  regulatory (smcogs) SMCOG1197:autoinducer-binding transcriptional regulator, (Score: 144.9; E-value: 4.1e-44)<br>\n \n</div>\n<div class=\"focus-info\">\n \n\n \n\n \n\n\n \n</div>\n<div class=\"focus-urls\">\n <a class=\"wildcard-container\" data-wildcard-attrs=\"href\" href=\"http://blast.ncbi.nlm.nih.gov/Blast.cgi?PAGE=Proteins&PROGRAM=blastp&BLAST_PROGRAMS=blastp&QUERY=@!translation!@&LINK_LOC=protein&PAGE_TYPE=BlastSearch\" target=\"_blank\" data-locus=\"ctg1_947\">NCBI BlastP on this gene</a><br>\n <a href=\"http://www.ncbi.nlm.nih.gov/projects/sviewer/?Db=gene&amp;DbFrom=protein&amp;Cmd=Link&amp;noslider=1&amp;id=Erwinia_tasmaniensis_ET1_99&amp;from=1053867&amp;to=1074589\" target=\"_new\">View genomic context</a><br>\n \n  <a href=\"knownclusterblast/region1/ctg1_947_mibig_hits.html\" target=\"_new\">MiBIG Hits</a><br>\n \n \n \n \n</div>\n<div class=\"focus-clipboard\">\n AA sequence: <span class=\"clipboard-copy wildcard-container\" data-locus=\"ctg1_947\" data-wildcard-attrs=\"data-seq\" data-seq=\"@!translation!@\">Copy to clipboard</span><br>\n Nucleotide sequence: <span class=\"clipboard-copy wildcard-container\" data-locus=\"ctg1_947\" data-wildcard-attrs=\"data-seq\" data-seq=\"@!dna!@\">Copy to clipboard</span><br>\n</div>",
      "dna": "ATGGAACCAGAGGATAATATTAATGACATTATCAGCAAGCAACTGGAAGCGGCACTAAGTGATTTAGGCGAATTTATCTGGGCCTATGTCGTTTTGTCTAAAAAAGATATGTCGTGCATCTTTGGCGTGACCAATTACCCAGGTGAATGGGTAAAGCAATACAGGGAAAAGGGATTGCAATATACCGACCCGGTAGTGATCACGTCGCTGAATCGGTTAACGCCCTTCGCCTGGGATGAAAATCTGCTGGCCGGTTCAGGCTTTCGATTCTCAAAACTTTTCGACCGGGCCCGTGAGTTTGGCGTGACCAATGGGTATACTTTTGTGTTACATGATTATAACAATAATCTTGTCACCTTATCTTTTACATTTACCCCGGAATGCAGAGCAGAAGCTACAGAAACGTTTATCAAGAACAAGGGGGAAATCTCTTTGCTCCTTGCGTCAGTTCATGAAACGTACCTGACACTGACATCGCTGTCAGAAAAGAATGCCTCCCGCTCCCGTTCAGAAAACGCCTCTCGTTTTACGGAAAGAGAAAACGAGATCCTTTATTGGGCTAGCGTAGGTAAAACCTACCCGGAAACGGCGATGATACTCGGGATAAAGACCTGCACCGTCAAATTTCATATGTCCAATATTGTCAAAAAACTGGGGGTGGCAAATGCCCGGCATGCAATACGTCTAGGTATGGAACTTCAGCTGATCAAACCGGTTAGTTAA",
      "translation": "MEPEDNINDIISKQLEAALSDLGEFIWAYVVLSKKDMSCIFGVTNYPGEWVKQYREKGLQYTDPVVITSLNRLTPFAWDENLLAGSGFRFSKLFDRAREFGVTNGYTFVLHDYNNNLVTLSFTFTPECRAEATETFIKNKGEISLLLASVHETYLTLTSLSEKNASRSRSENASRFTERENEILYWASVGKTYPETAMILGIKTCTVKFHMSNIVKKLGVANARHAIRLGMELQLIKPVS",
      "product": ""
     },
     {
      "start": 1064591,
      "end": 1065235,
      "strand": -1,
      "locus_tag": "ctg1_948",
      "type": "biosynthetic",
      "description": "<div class=\"focus-intro\">\n <strong><span class=\"serif\">ctg1_948</span></strong><br>\n \n <br>\n Locus tag: <span class=\"serif\">ctg1_948</span><br>\n Protein ID: <span class=\"serif\">None</span><br>\n Gene: <span class=\"serif\">None</span><br>\n \n Location: 1,064,591 - 1,065,235,\n (total: 645 nt)<br>\n <br>\n \n  biosynthetic (rule-based-clusters) hserlactone: Autoind_synth<br>\n \n</div>\n<div class=\"focus-info\">\n \n\n \n\n \n\n\n \n</div>\n<div class=\"focus-urls\">\n <a class=\"wildcard-container\" data-wildcard-attrs=\"href\" href=\"http://blast.ncbi.nlm.nih.gov/Blast.cgi?PAGE=Proteins&PROGRAM=blastp&BLAST_PROGRAMS=blastp&QUERY=@!translation!@&LINK_LOC=protein&PAGE_TYPE=BlastSearch\" target=\"_blank\" data-locus=\"ctg1_948\">NCBI BlastP on this gene</a><br>\n <a href=\"http://www.ncbi.nlm.nih.gov/projects/sviewer/?Db=gene&amp;DbFrom=protein&amp;Cmd=Link&amp;noslider=1&amp;id=Erwinia_tasmaniensis_ET1_99&amp;from=1054591&amp;to=1075235\" target=\"_new\">View genomic context</a><br>\n \n \n \n \n</div>\n<div class=\"focus-clipboard\">\n AA sequence: <span class=\"clipboard-copy wildcard-container\" data-locus=\"ctg1_948\" data-wildcard-attrs=\"data-seq\" data-seq=\"@!translation!@\">Copy to clipboard</span><br>\n Nucleotide sequence: <span class=\"clipboard-copy wildcard-container\" data-locus=\"ctg1_948\" data-wildcard-attrs=\"data-seq\" data-seq=\"@!dna!@\">Copy to clipboard</span><br>\n</div>",
      "dna": "ATGTTTAATATTTACAGCGTTAACTATTCATTAATGAGCAACGAAAAATCAGAAGATCTGTTTGTCCTAAGAAAAAACACCTTCAAAGACAGACTACAATGGGCCGTAAACTGTTCTGAAGGGAAGGAACTGGATCAGTTTGATAATGAAAAAACCAACTACATTTTTGGAGTTGAAAATGGAATGATAATTTGCGGCACGCGGATGATTGATATGAAAGACGACAATATGTTGAACAGCGCATTTTCTTCATTTTTTAAAAATGTGTCTATTCCCGAAGGGAACTTCATTGAATCCACGCGCTTTTTTGTAGATAAAGAAAGAACCCATACTCTTTTGGGACGCAGATTTCCCGTTACTTTGGTTTTATTTCTCTCGCTCATCAACTATGCGAGGCAGCATCATTATGACGGCATTCTGGCCGTCGCCAGTCATCCGATGCTACATATCATCAAAAGCTCTGGATGGAATGTCTCGCTGCTTGAAACGGGCATTTCCGAAAAAAATGAGCCTGTTCATCTGTTGCTGGGCCATGTAGACCAAGAAAGCCAGGAGGCGCTGAAAGATAGAATATCCAGAAAAATCAGCACAATGGATGAAAGCATGCTGGACGCCTGGCCACTGACGTCCGACTCTTCCATCTAA",
      "translation": "MFNIYSVNYSLMSNEKSEDLFVLRKNTFKDRLQWAVNCSEGKELDQFDNEKTNYIFGVENGMIICGTRMIDMKDDNMLNSAFSSFFKNVSIPEGNFIESTRFFVDKERTHTLLGRRFPVTLVLFLSLINYARQHHYDGILAVASHPMLHIIKSSGWNVSLLETGISEKNEPVHLLLGHVDQESQEALKDRISRKISTMDESMLDAWPLTSDSSI",
      "product": ""
     },
     {
      "start": 1066765,
      "end": 1068141,
      "strand": 1,
      "locus_tag": "ctg1_949",
      "type": "other",
      "description": "<div class=\"focus-intro\">\n <strong><span class=\"serif\">ctg1_949</span></strong><br>\n \n <br>\n Locus tag: <span class=\"serif\">ctg1_949</span><br>\n Protein ID: <span class=\"serif\">None</span><br>\n Gene: <span class=\"serif\">None</span><br>\n \n Location: 1,066,765 - 1,068,141,\n (total: 1377 nt)<br>\n <br>\n \n</div>\n<div class=\"focus-info\">\n \n\n \n\n \n\n\n \n</div>\n<div class=\"focus-urls\">\n <a class=\"wildcard-container\" data-wildcard-attrs=\"href\" href=\"http://blast.ncbi.nlm.nih.gov/Blast.cgi?PAGE=Proteins&PROGRAM=blastp&BLAST_PROGRAMS=blastp&QUERY=@!translation!@&LINK_LOC=protein&PAGE_TYPE=BlastSearch\" target=\"_blank\" data-locus=\"ctg1_949\">NCBI BlastP on this gene</a><br>\n <a href=\"http://www.ncbi.nlm.nih.gov/projects/sviewer/?Db=gene&amp;DbFrom=protein&amp;Cmd=Link&amp;noslider=1&amp;id=Erwinia_tasmaniensis_ET1_99&amp;from=1056765&amp;to=1078141\" target=\"_new\">View genomic context</a><br>\n \n \n \n \n</div>\n<div class=\"focus-clipboard\">\n AA sequence: <span class=\"clipboard-copy wildcard-container\" data-locus=\"ctg1_949\" data-wildcard-attrs=\"data-seq\" data-seq=\"@!translation!@\">Copy to clipboard</span><br>\n Nucleotide sequence: <span class=\"clipboard-copy wildcard-container\" data-locus=\"ctg1_949\" data-wildcard-attrs=\"data-seq\" data-seq=\"@!dna!@\">Copy to clipboard</span><br>\n</div>",
      "dna": "ATGAATTACAGGCAGGTTGCCCGGCAGCTGGTTCCAATGATGGGGGGTAAAGACAACATATCTTCCGCCATTCACTGCGCGACCCGGCTCCGGGTTGTGCTTGAAGATGAGTCACAGCTGGATCTGAATGCAATTGATGCGGTTAAGGGCGTAAAGGCCAGCTTTCGTAAGGCTGGACAGGTACAGGTCGTCTTTGGCAGTAACGTGATCAACGATATTTATGATGCGTTTGTTCAGGTAGCCCAGATTGATGACTCCTCGCAAAAAGAACAGGCCTCACAGAACGCTGAAAAAAAGCTCGGCTATTTCCATCGTGTTGCCAGCACGCTTTCCAACGTATTCGTTCCTTTAATCCCCGCAATCATCGCCTCTGGTCTGCTGATGGGGCTGCTCAGCATGATCAAAACCTATGGCTGGCTGGATGCGCATCACCCCATCTATGTTCTGCTGGAAATGTTCAGCTCATCCGCTTTTATCATCTTGCCGGTACTTATCGGTTTTACCGCAGCAAGGGTGTTTGGCGGTAACCCCTTTATCGGTGCCACGCTCGGAGGGATCCTGACCCATCCGGCGCTGGCTAACGTCTGGGGCGGCTTGGGAAACTTCCACACGCTGGATTTGTACGGGATGCAAATTGCCATGATCGGTTATCAGGGCACGGTTTTCCCGGTGCTGCTGACCGTCTGGTTTATGAGTTTCATCGAGAAACATTTGCGCCGCAGGGTTCCTGACCTGGTGGAAATTATCTTTGTGCCGTTCCTGACTCTGATTATTTCAGGCTTCGTCGCCATGCTGATCATTGGCCCTGCGGGCCGAATGCTCGGCGATGGGATTGCCTATGTGCTGACCACGCTGATCGCTCAGACCGGATGGGTGGCCGGGCTGCTGTTCGGGGGACTTTATTCCGTGGTGGCAATGACCGGTATTCAGAACAGCTTCCATGCGATTGAAGCCGGCCTGCTAAGCAATCCGTCAATCGGCGTTAACTATCTGCTGCCGATATGGTCGATGGCCAACGTCGCCCAGGGTGGTGCCTGCCTGGCGGTCTGGTTCCGTACCCGTGATGCGAAGGTACGCAAAATCGCCATTCCTGCTGCTTTCTCCGCCATGATTGGGTCGGTGGAAGCGGCGGTATTTGGGGTGAATTTGCGCTTTGTGAAACCATTTATCGCCGCGATGGCTGGCGGTGCCGTTGGCGGTGCCTGGGTAGTTATCAATAAAGTCTACGCCACCGGGGTTGGACTGACCGGGCTACCGGGGCTGGCAATTATCCAGGCCAGCTCTTTGGTGCACCAGCTGATAGGCCTGGGAATGGCATTTAGCATCGCGTTCGTTATTTCGCTCCTGTTTAACTACAACCAAGAGGGTGACCAATGA",
      "translation": "MNYRQVARQLVPMMGGKDNISSAIHCATRLRVVLEDESQLDLNAIDAVKGVKASFRKAGQVQVVFGSNVINDIYDAFVQVAQIDDSSQKEQASQNAEKKLGYFHRVASTLSNVFVPLIPAIIASGLLMGLLSMIKTYGWLDAHHPIYVLLEMFSSSAFIILPVLIGFTAARVFGGNPFIGATLGGILTHPALANVWGGLGNFHTLDLYGMQIAMIGYQGTVFPVLLTVWFMSFIEKHLRRRVPDLVEIIFVPFLTLIISGFVAMLIIGPAGRMLGDGIAYVLTTLIAQTGWVAGLLFGGLYSVVAMTGIQNSFHAIEAGLLSNPSIGVNYLLPIWSMANVAQGGACLAVWFRTRDAKVRKIAIPAAFSAMIGSVEAAVFGVNLRFVKPFIAAMAGGAVGGAWVVINKVYATGVGLTGLPGLAIIQASSLVHQLIGLGMAFSIAFVISLLFNYNQEGDQ",
      "product": ""
     },
     {
      "start": 1068138,
      "end": 1069553,
      "strand": 1,
      "locus_tag": "ctg1_950",
      "type": "other",
      "description": "<div class=\"focus-intro\">\n <strong><span class=\"serif\">ctg1_950</span></strong><br>\n \n <br>\n Locus tag: <span class=\"serif\">ctg1_950</span><br>\n Protein ID: <span class=\"serif\">None</span><br>\n Gene: <span class=\"serif\">None</span><br>\n \n Location: 1,068,138 - 1,069,553,\n (total: 1416 nt)<br>\n <br>\n \n</div>\n<div class=\"focus-info\">\n \n\n \n\n \n\n\n \n</div>\n<div class=\"focus-urls\">\n <a class=\"wildcard-container\" data-wildcard-attrs=\"href\" href=\"http://blast.ncbi.nlm.nih.gov/Blast.cgi?PAGE=Proteins&PROGRAM=blastp&BLAST_PROGRAMS=blastp&QUERY=@!translation!@&LINK_LOC=protein&PAGE_TYPE=BlastSearch\" target=\"_blank\" data-locus=\"ctg1_950\">NCBI BlastP on this gene</a><br>\n <a href=\"http://www.ncbi.nlm.nih.gov/projects/sviewer/?Db=gene&amp;DbFrom=protein&amp;Cmd=Link&amp;noslider=1&amp;id=Erwinia_tasmaniensis_ET1_99&amp;from=1058138&amp;to=1079553\" target=\"_new\">View genomic context</a><br>\n \n \n \n \n</div>\n<div class=\"focus-clipboard\">\n AA sequence: <span class=\"clipboard-copy wildcard-container\" data-locus=\"ctg1_950\" data-wildcard-attrs=\"data-seq\" data-seq=\"@!translation!@\">Copy to clipboard</span><br>\n Nucleotide sequence: <span class=\"clipboard-copy wildcard-container\" data-locus=\"ctg1_950\" data-wildcard-attrs=\"data-seq\" data-seq=\"@!dna!@\">Copy to clipboard</span><br>\n</div>",
      "dna": "ATGAGTGACAAACACCTCCTGAAGCAGACCTTACACGCCGTAATGAATGGATATCGGCGTCATCCTGCTGACCACCACCGCCCACACTGGCATCTCTCGCCGGTGGTAGGCCTGATGAATGACCCCAACGGTTTTATTCAATTCCAGGGGCGCTACCATCTGTTTTATCAGTGGAACCCGCTGGCCTGCGACCACAGCACTAAGTTCTGGGGACACTGGAGTTCGACCGATCTGATCAACTGGCAGCATGAGCCCGTAGCGCTAATGCCCAGCGACAGCTTCGATATTGATGGCTGTTTCTCCGGCTCGGCTGTGGATGACAACGGTCAGCTGGTGCTGGTTTATACCGGCAACGTGATGCTGGACAATGACGACCGCACGGCATGGCAATGTATCGCCCGGCAGAATGAGCAGGGTGAATTTGATAAGCAGGCGGTTCTGGGGCAGCTACAGGGCTACACCGGACATATACGCGATCCTAAGGTCTGGCGGCACGAAGAAAGTTGGTACATGGTGCTGGCGGCCCAGGATCTGCAGCTGCGAGGTAAGGTGCTGCTGCTGAAATCTCCGGATTTAGCATCCTGGACATTACTGGGTGAGATTGCCGGTAGTCAGTTACGCGACGTCGGAACGTTTGGCTATATGTGGGAGTGTCCTGACCTGTTTAATCTTGACGGTCACGATGTGTTAATCAGTTGCCCACAAGGCGTCGACGCAGAGGAGCGGCGCTATCTGAACCAGTATCAGTGCGGCTATCTGCTGGGTGAGTTGGATTACCAAAAAGGCGATTACCCGCACGGTCCTTTCCTGGAGCTGGACTATGGACATGAGTTTTATGCTCCGCAAACGACCCTTTCCGACGATGGCCGCCGTCTGCTGGTTGGCTGGATGGGCGTACCAGACCAGGACGAGTTCTCGCAGCCGACCCTGAAACACGGCTGGCTGCATATGATGAGCTGTCCGCGCGAGCTAAGCGTGCGCGAAGGACAGCTGTACCAGGTGCCTGCCCGCGAACTTGTGGCATTACGCACGGCGGGCCAGCAGGCTGAAGGACGAGCCGACTCGCTGCCCGTCTTTAGCGCTGACAGCGCCGAACTGCTGCTACAGGTAGCCGGTAGTTTTGAGATAGACATCGGTGAGACTCTCTGGCTGAAATGCGACCCGGACGGCATTACCCTTAGCCGTAAGGGATTGAGTAGCCCCGATGAAGAAAGACGCTACTGGAGTGGGGCCGTGGAGAAATTGCAGATCCTGCTTGATAGCTCAAGCATCGAGATCTTTATTAATGACGGCGCGGGCGTAATGACTTCACGTTATTTCCCTGAAGAGCGGCCGGAGCTGAGATTTAGCGGAAGCGCGACGCTAACGGTTGATTACTGGCAGCTTCGGGATAGTGAGTTGGGTGGGCGGCCATGA",
      "translation": "MSDKHLLKQTLHAVMNGYRRHPADHHRPHWHLSPVVGLMNDPNGFIQFQGRYHLFYQWNPLACDHSTKFWGHWSSTDLINWQHEPVALMPSDSFDIDGCFSGSAVDDNGQLVLVYTGNVMLDNDDRTAWQCIARQNEQGEFDKQAVLGQLQGYTGHIRDPKVWRHEESWYMVLAAQDLQLRGKVLLLKSPDLASWTLLGEIAGSQLRDVGTFGYMWECPDLFNLDGHDVLISCPQGVDAEERRYLNQYQCGYLLGELDYQKGDYPHGPFLELDYGHEFYAPQTTLSDDGRRLLVGWMGVPDQDEFSQPTLKHGWLHMMSCPRELSVREGQLYQVPARELVALRTAGQQAEGRADSLPVFSADSAELLLQVAGSFEIDIGETLWLKCDPDGITLSRKGLSSPDEERRYWSGAVEKLQILLDSSSIEIFINDGAGVMTSRYFPEERPELRFSGSATLTVDYWQLRDSELGGRP",
      "product": ""
     },
     {
      "start": 1069761,
      "end": 1070147,
      "strand": -1,
      "locus_tag": "ctg1_951",
      "type": "other",
      "description": "<div class=\"focus-intro\">\n <strong><span class=\"serif\">ctg1_951</span></strong><br>\n \n <br>\n Locus tag: <span class=\"serif\">ctg1_951</span><br>\n Protein ID: <span class=\"serif\">None</span><br>\n Gene: <span class=\"serif\">None</span><br>\n \n Location: 1,069,761 - 1,070,147,\n (total: 387 nt)<br>\n <br>\n \n</div>\n<div class=\"focus-info\">\n \n\n \n\n \n\n\n \n</div>\n<div class=\"focus-urls\">\n <a class=\"wildcard-container\" data-wildcard-attrs=\"href\" href=\"http://blast.ncbi.nlm.nih.gov/Blast.cgi?PAGE=Proteins&PROGRAM=blastp&BLAST_PROGRAMS=blastp&QUERY=@!translation!@&LINK_LOC=protein&PAGE_TYPE=BlastSearch\" target=\"_blank\" data-locus=\"ctg1_951\">NCBI BlastP on this gene</a><br>\n <a href=\"http://www.ncbi.nlm.nih.gov/projects/sviewer/?Db=gene&amp;DbFrom=protein&amp;Cmd=Link&amp;noslider=1&amp;id=Erwinia_tasmaniensis_ET1_99&amp;from=1059761&amp;to=1080147\" target=\"_new\">View genomic context</a><br>\n \n \n \n \n</div>\n<div class=\"focus-clipboard\">\n AA sequence: <span class=\"clipboard-copy wildcard-container\" data-locus=\"ctg1_951\" data-wildcard-attrs=\"data-seq\" data-seq=\"@!translation!@\">Copy to clipboard</span><br>\n Nucleotide sequence: <span class=\"clipboard-copy wildcard-container\" data-locus=\"ctg1_951\" data-wildcard-attrs=\"data-seq\" data-seq=\"@!dna!@\">Copy to clipboard</span><br>\n</div>",
      "dna": "ATGTTTTTGAAAATTATACTTTCATCATCAATAATCCTTCCCGCCTGTATGATGACGAATGCCGCTGCTGTCGCGCCAGAATTGAGTTATAAGGCTCCTGAGCCCTCGCTTTCTTCTGCACCATTAACAGACCCGTTAGATCACAACCCGCTGAAATCTTCTCCGTCACTACAGTGGAAAACGTCCGAGCCCAAGGCAAAAGTCAGATTGACTCCTGGGTGCGACACTCTTGGTTGTCGTTATCACCAGAATAACCGTAACAGCATAAGTCATGGCGCATTACCTAAGACCCATCTACTGCGTCAAAACGACCCTTTTTCAGCAGATCATGGCGGGGAGGAATATAACGTTGGGGTAACGTTTGACTTCACCGATGACAACAATTAG",
      "translation": "MFLKIILSSSIILPACMMTNAAAVAPELSYKAPEPSLSSAPLTDPLDHNPLKSSPSLQWKTSEPKAKVRLTPGCDTLGCRYHQNNRNSISHGALPKTHLLRQNDPFSADHGGEEYNVGVTFDFTDDNN",
      "product": ""
     },
     {
      "start": 1070429,
      "end": 1071346,
      "strand": -1,
      "locus_tag": "ctg1_952",
      "type": "other",
      "description": "<div class=\"focus-intro\">\n <strong><span class=\"serif\">ctg1_952</span></strong><br>\n \n <br>\n Locus tag: <span class=\"serif\">ctg1_952</span><br>\n Protein ID: <span class=\"serif\">None</span><br>\n Gene: <span class=\"serif\">None</span><br>\n \n Location: 1,070,429 - 1,071,346,\n (total: 918 nt)<br>\n <br>\n \n</div>\n<div class=\"focus-info\">\n \n\n \n\n \n\n\n \n</div>\n<div class=\"focus-urls\">\n <a class=\"wildcard-container\" data-wildcard-attrs=\"href\" href=\"http://blast.ncbi.nlm.nih.gov/Blast.cgi?PAGE=Proteins&PROGRAM=blastp&BLAST_PROGRAMS=blastp&QUERY=@!translation!@&LINK_LOC=protein&PAGE_TYPE=BlastSearch\" target=\"_blank\" data-locus=\"ctg1_952\">NCBI BlastP on this gene</a><br>\n <a href=\"http://www.ncbi.nlm.nih.gov/projects/sviewer/?Db=gene&amp;DbFrom=protein&amp;Cmd=Link&amp;noslider=1&amp;id=Erwinia_tasmaniensis_ET1_99&amp;from=1060429&amp;to=1081346\" target=\"_new\">View genomic context</a><br>\n \n \n \n \n</div>\n<div class=\"focus-clipboard\">\n AA sequence: <span class=\"clipboard-copy wildcard-container\" data-locus=\"ctg1_952\" data-wildcard-attrs=\"data-seq\" data-seq=\"@!translation!@\">Copy to clipboard</span><br>\n Nucleotide sequence: <span class=\"clipboard-copy wildcard-container\" data-locus=\"ctg1_952\" data-wildcard-attrs=\"data-seq\" data-seq=\"@!dna!@\">Copy to clipboard</span><br>\n</div>",
      "dna": "ATGATGCAATCAATCAACCTTTTCACTTCTGGATGGAAAAAGGGCACAGAAGATGATTATAAATTGTGCTACAGCCTGTACGGTGGCAGCTTTATGACGCATCCAGACGTGCTGCTGTTCCTGCAAGAACGTCTGAATTTTACGCCAACATACTCTGTAAAACGCGACAAAGATGACAAGTTTCTAGGGGGATGCTGTACCTGGGGCGGTGTTTTTGCTGCAACGGGCAGCGACGCTCAAAAATCGCGCATCGATTTTTATCCCCTTAACCGGGATGAAATTATTTTACCTTTGCACCCTGACTTAAAAACATCCCTGCCTTTTCGAACCAAAATACTTTCGTCACTGAACTGCGATAAAACCAGAAATGCCACTTTACGCTTTAACAGCCAACGCGCTATTTGTCTGGCGAAGGGGTGTGGCGAAGACGGTTATTCTTCATCAACAAAGAACAGTCGGCGTAGGGAGTTAAAGCGTTTTCTTAATGCAGGTGGCCAGTTTCTTGACCAGTCTCACTTTTCACCTGAAGAGCTCACGACGATTTATTGTGAACTTTACGAAAAACGCTGGGGACATATACCGGGAAATAAAAAAGAAATGCTCGATATGCTGATGAGCCTGCGAGACATGTTCTTCGGATACGTGTTGCTATTCGATGGAAAACCCTGCGCATTTCAGCTTATTACAAAGGCAGAGAGTCCCGAATGGGTATGTTTTGATTATGTTAATGGGGGATATGATCAGCAGCAAGACTCATTCTGCCCGGGCACCATCGTTACCTGGCTGAATGTCAAATCAGCATACGATTTGTGCGCCGCACAGGGTAAAACGATGCGCTACTCGTTTGGCAAACCAACGGCAGACTATAAGGACAGATGGTGCTATCGCTCTCCCCTTGGCCGCGTGCTTGCGATATGA",
      "translation": "MMQSINLFTSGWKKGTEDDYKLCYSLYGGSFMTHPDVLLFLQERLNFTPTYSVKRDKDDKFLGGCCTWGGVFAATGSDAQKSRIDFYPLNRDEIILPLHPDLKTSLPFRTKILSSLNCDKTRNATLRFNSQRAICLAKGCGEDGYSSSTKNSRRRELKRFLNAGGQFLDQSHFSPEELTTIYCELYEKRWGHIPGNKKEMLDMLMSLRDMFFGYVLLFDGKPCAFQLITKAESPEWVCFDYVNGGYDQQQDSFCPGTIVTWLNVKSAYDLCAAQGKTMRYSFGKPTADYKDRWCYRSPLGRVLAI",
      "product": ""
     },
     {
      "start": 1071561,
      "end": 1072034,
      "strand": -1,
      "locus_tag": "ctg1_953",
      "type": "other",
      "description": "<div class=\"focus-intro\">\n <strong><span class=\"serif\">ctg1_953</span></strong><br>\n \n <br>\n Locus tag: <span class=\"serif\">ctg1_953</span><br>\n Protein ID: <span class=\"serif\">None</span><br>\n Gene: <span class=\"serif\">None</span><br>\n \n Location: 1,071,561 - 1,072,034,\n (total: 474 nt)<br>\n <br>\n \n</div>\n<div class=\"focus-info\">\n \n\n \n\n \n\n\n \n</div>\n<div class=\"focus-urls\">\n <a class=\"wildcard-container\" data-wildcard-attrs=\"href\" href=\"http://blast.ncbi.nlm.nih.gov/Blast.cgi?PAGE=Proteins&PROGRAM=blastp&BLAST_PROGRAMS=blastp&QUERY=@!translation!@&LINK_LOC=protein&PAGE_TYPE=BlastSearch\" target=\"_blank\" data-locus=\"ctg1_953\">NCBI BlastP on this gene</a><br>\n <a href=\"http://www.ncbi.nlm.nih.gov/projects/sviewer/?Db=gene&amp;DbFrom=protein&amp;Cmd=Link&amp;noslider=1&amp;id=Erwinia_tasmaniensis_ET1_99&amp;from=1061561&amp;to=1082034\" target=\"_new\">View genomic context</a><br>\n \n \n \n \n</div>\n<div class=\"focus-clipboard\">\n AA sequence: <span class=\"clipboard-copy wildcard-container\" data-locus=\"ctg1_953\" data-wildcard-attrs=\"data-seq\" data-seq=\"@!translation!@\">Copy to clipboard</span><br>\n Nucleotide sequence: <span class=\"clipboard-copy wildcard-container\" data-locus=\"ctg1_953\" data-wildcard-attrs=\"data-seq\" data-seq=\"@!dna!@\">Copy to clipboard</span><br>\n</div>",
      "dna": "ATGGAAGAAGTCACTACACTATCATTATCGGAAGTCAGTGAAGCAACAGATACCACTCAGGCTCGTTCTGAAGTGCTGATTGGCGGCAACTTAACAGGGATTATCATTCCAGGAAAAGTGCTTGAAGCTGCGATAAAAGTCGATGCGCGTCGCTATCTTTTATTCGTGACGGATGACGTTGTTTTTGAAGATATGCTGACGCTCCTGCTGTTGGATCTCTCTCAAGGCGTAGTAGAGGAACTGACTATCGGAGGCGCTTATACTTCAGGTCACTTCGAAGCTTTAAAAGTTTCGCCCCACTCCGCAAGCTTTTGCTTTATCGGCGATACCACATGGAGAGTAAAAGTATCGACATCTCCCAACTTTAAACTGCCCTTTTCCGATCCTCGCGGTGTAAGCCGTCCAATGGGATTAAGAAAGTACATTGATATCTCCGCTAACCCTGCTCCGGCCAGAGCTGACGGTAGGCGGTAG",
      "translation": "MEEVTTLSLSEVSEATDTTQARSEVLIGGNLTGIIIPGKVLEAAIKVDARRYLLFVTDDVVFEDMLTLLLLDLSQGVVEELTIGGAYTSGHFEALKVSPHSASFCFIGDTTWRVKVSTSPNFKLPFSDPRGVSRPMGLRKYIDISANPAPARADGRR",
      "product": ""
     },
     {
      "start": 1072037,
      "end": 1072945,
      "strand": -1,
      "locus_tag": "ctg1_954",
      "type": "other",
      "description": "<div class=\"focus-intro\">\n <strong><span class=\"serif\">ctg1_954</span></strong><br>\n \n <br>\n Locus tag: <span class=\"serif\">ctg1_954</span><br>\n Protein ID: <span class=\"serif\">None</span><br>\n Gene: <span class=\"serif\">None</span><br>\n \n Location: 1,072,037 - 1,072,945,\n (total: 909 nt)<br>\n <br>\n \n</div>\n<div class=\"focus-info\">\n \n\n \n\n \n\n\n \n</div>\n<div class=\"focus-urls\">\n <a class=\"wildcard-container\" data-wildcard-attrs=\"href\" href=\"http://blast.ncbi.nlm.nih.gov/Blast.cgi?PAGE=Proteins&PROGRAM=blastp&BLAST_PROGRAMS=blastp&QUERY=@!translation!@&LINK_LOC=protein&PAGE_TYPE=BlastSearch\" target=\"_blank\" data-locus=\"ctg1_954\">NCBI BlastP on this gene</a><br>\n <a href=\"http://www.ncbi.nlm.nih.gov/projects/sviewer/?Db=gene&amp;DbFrom=protein&amp;Cmd=Link&amp;noslider=1&amp;id=Erwinia_tasmaniensis_ET1_99&amp;from=1062037&amp;to=1082945\" target=\"_new\">View genomic context</a><br>\n \n \n \n \n</div>\n<div class=\"focus-clipboard\">\n AA sequence: <span class=\"clipboard-copy wildcard-container\" data-locus=\"ctg1_954\" data-wildcard-attrs=\"data-seq\" data-seq=\"@!translation!@\">Copy to clipboard</span><br>\n Nucleotide sequence: <span class=\"clipboard-copy wildcard-container\" data-locus=\"ctg1_954\" data-wildcard-attrs=\"data-seq\" data-seq=\"@!dna!@\">Copy to clipboard</span><br>\n</div>",
      "dna": "ATGACCATTGTTAGCAAAAGGATATTTAGAGCTGGTCGTGCCTCTTCTGGGTATTGCAAAAGAGCTCGCTGCAAGGAGAGTTCGGTAAAGATTTCCATTTTGTCGAACTGTGGGGGCAATCCAATTTTCACTCTCATTAGCATATTTGTTATATTTGCAGTATCGCTCACCTTACAGGGACTGAAAATGGATACGGCTTTGCTTAGTACGCTGGACTCAGACGGGAAAGCGAAATTTGAAAGTGCAGTAAACGCCTTACAAGGCGATGTATCTGCGGCAGCGGCGAGACTCTCAGTCGATCCCCGACTGCGCCTTGAGTACTCTAAACGCATTAAAGAAATGGCTGTTGATCTCAGAGCCAAAGCTAATAGTGGCATCATCAGCTGGGAAAAAGCAGCAATGGAGGCTCAGGAAACCAGAAATCTGATCATGGATATGGTACGAACTCGGAGTACGCCGCTTGGTCGGGCAATGGCAGAAAGGTTGAAAACTTCAGGTAAAACCCTTAATGAGTTAGTCGCTAAAAAGACCGCTTCTCTATTCGGGCCAAAGGCTAATTTTAATAGCTTATCAGAAACGCAAAAAAACCAAGTTTATGCTGGTATCATTGAGTCAGCGGGCAAATCAAACCCTCAAGTTAACCTGAAAATGATGAAATTATCTCGTGCTGCTAAGGGCTTGATAGTTCTTTCTATCGGGGTGTCAGTGTATGAAGTATACGCATCAGACAATAAATCTTCTGAAACCGGCAGGCAGGTTGCTATTAACGGAGCAGGTATTGCAGGCGGTTGGGCTGGAGGAGCTATTGCTGGCTTAATGTGTGGGCCTGGTGCGCCTGTATGCGTGTTATTGGGTGGATTTGCTGGCGGTGCTTTAGCCGCATGGGAAATGGGCAACTGGTGGAAATAA",
      "translation": "MTIVSKRIFRAGRASSGYCKRARCKESSVKISILSNCGGNPIFTLISIFVIFAVSLTLQGLKMDTALLSTLDSDGKAKFESAVNALQGDVSAAAARLSVDPRLRLEYSKRIKEMAVDLRAKANSGIISWEKAAMEAQETRNLIMDMVRTRSTPLGRAMAERLKTSGKTLNELVAKKTASLFGPKANFNSLSETQKNQVYAGIIESAGKSNPQVNLKMMKLSRAAKGLIVLSIGVSVYEVYASDNKSSETGRQVAINGAGIAGGWAGGAIAGLMCGPGAPVCVLLGGFAGGALAAWEMGNWWK",
      "product": ""
     },
     {
      "start": 1073056,
      "end": 1073358,
      "strand": 1,
      "locus_tag": "ctg1_955",
      "type": "other",
      "description": "<div class=\"focus-intro\">\n <strong><span class=\"serif\">ctg1_955</span></strong><br>\n \n <br>\n Locus tag: <span class=\"serif\">ctg1_955</span><br>\n Protein ID: <span class=\"serif\">None</span><br>\n Gene: <span class=\"serif\">None</span><br>\n \n Location: 1,073,056 - 1,073,358,\n (total: 303 nt)<br>\n <br>\n \n  other (smcogs) SMCOG1164:transposase IS3/IS911 family protein (Score: 100.8; E-value: 5.5e-31)<br>\n \n</div>\n<div class=\"focus-info\">\n \n\n \n\n \n\n\n \n</div>\n<div class=\"focus-urls\">\n <a class=\"wildcard-container\" data-wildcard-attrs=\"href\" href=\"http://blast.ncbi.nlm.nih.gov/Blast.cgi?PAGE=Proteins&PROGRAM=blastp&BLAST_PROGRAMS=blastp&QUERY=@!translation!@&LINK_LOC=protein&PAGE_TYPE=BlastSearch\" target=\"_blank\" data-locus=\"ctg1_955\">NCBI BlastP on this gene</a><br>\n <a href=\"http://www.ncbi.nlm.nih.gov/projects/sviewer/?Db=gene&amp;DbFrom=protein&amp;Cmd=Link&amp;noslider=1&amp;id=Erwinia_tasmaniensis_ET1_99&amp;from=1063056&amp;to=1083358\" target=\"_new\">View genomic context</a><br>\n \n \n \n \n</div>\n<div class=\"focus-clipboard\">\n AA sequence: <span class=\"clipboard-copy wildcard-container\" data-locus=\"ctg1_955\" data-wildcard-attrs=\"data-seq\" data-seq=\"@!translation!@\">Copy to clipboard</span><br>\n Nucleotide sequence: <span class=\"clipboard-copy wildcard-container\" data-locus=\"ctg1_955\" data-wildcard-attrs=\"data-seq\" data-seq=\"@!dna!@\">Copy to clipboard</span><br>\n</div>",
      "dna": "ATGAAAAGAAGAAATTTTAGTCCTGAATTCAAACGCGACTCCGCTCAGTTGGTTGTTGATCAAAACTACACCGTCTCTAATGCCGCTAAGGCTATGGATGTCGGTCTTTCCACGATGACTAAATGGGTCAGGCAATTGCGTGAAGAGCGTCAGGGTAAAACACCAAAAGCATCTCCGATAACACCGGAACAAATCGAAATACGCGAGCTGAAGAAAAAGCTACAACGTATTGAAATGGAAAACGAAATATTAAAAAAGGCTACCGCGCTCTTGATGTCAGACTCCCTGAACGGTTCTCGATAA",
      "translation": "MKRRNFSPEFKRDSAQLVVDQNYTVSNAAKAMDVGLSTMTKWVRQLREERQGKTPKASPITPEQIEIRELKKKLQRIEMENEILKKATALLMSDSLNGSR",
      "product": ""
     },
     {
      "start": 1073571,
      "end": 1073729,
      "strand": 1,
      "locus_tag": "ctg1_956",
      "type": "other",
      "description": "<div class=\"focus-intro\">\n <strong><span class=\"serif\">ctg1_956</span></strong><br>\n \n <br>\n Locus tag: <span class=\"serif\">ctg1_956</span><br>\n Protein ID: <span class=\"serif\">None</span><br>\n Gene: <span class=\"serif\">None</span><br>\n \n Location: 1,073,571 - 1,073,729,\n (total: 159 nt)<br>\n <br>\n \n</div>\n<div class=\"focus-info\">\n \n\n \n\n \n\n\n \n</div>\n<div class=\"focus-urls\">\n <a class=\"wildcard-container\" data-wildcard-attrs=\"href\" href=\"http://blast.ncbi.nlm.nih.gov/Blast.cgi?PAGE=Proteins&PROGRAM=blastp&BLAST_PROGRAMS=blastp&QUERY=@!translation!@&LINK_LOC=protein&PAGE_TYPE=BlastSearch\" target=\"_blank\" data-locus=\"ctg1_956\">NCBI BlastP on this gene</a><br>\n <a href=\"http://www.ncbi.nlm.nih.gov/projects/sviewer/?Db=gene&amp;DbFrom=protein&amp;Cmd=Link&amp;noslider=1&amp;id=Erwinia_tasmaniensis_ET1_99&amp;from=1063571&amp;to=1083729\" target=\"_new\">View genomic context</a><br>\n \n \n \n \n</div>\n<div class=\"focus-clipboard\">\n AA sequence: <span class=\"clipboard-copy wildcard-container\" data-locus=\"ctg1_956\" data-wildcard-attrs=\"data-seq\" data-seq=\"@!translation!@\">Copy to clipboard</span><br>\n Nucleotide sequence: <span class=\"clipboard-copy wildcard-container\" data-locus=\"ctg1_956\" data-wildcard-attrs=\"data-seq\" data-seq=\"@!dna!@\">Copy to clipboard</span><br>\n</div>",
      "dna": "ATGGGGCGCTGGCTTGCTGGCAGGCTCATGAAAGAACTGGGGCTGGTCAGTTGCCAGCAGCCGACTCACCGGTATAAGCGTGGCGGTCATGAACACGTTGCTATCCCGAATCACCTTGAGCGACAGTTCGCCGTAACAGAGCCAAACCAGGTGCGGTGA",
      "translation": "MGRWLAGRLMKELGLVSCQQPTHRYKRGGHEHVAIPNHLERQFAVTEPNQVR",
      "product": ""
     },
     {
      "start": 1073731,
      "end": 1074219,
      "strand": 1,
      "locus_tag": "ctg1_957",
      "type": "other",
      "description": "<div class=\"focus-intro\">\n <strong><span class=\"serif\">ctg1_957</span></strong><br>\n \n <br>\n Locus tag: <span class=\"serif\">ctg1_957</span><br>\n Protein ID: <span class=\"serif\">None</span><br>\n Gene: <span class=\"serif\">None</span><br>\n \n Location: 1,073,731 - 1,074,219,\n (total: 489 nt)<br>\n <br>\n \n  other (smcogs) SMCOG1026:transposase (Score: 174.6; E-value: 4.1e-53)<br>\n \n</div>\n<div class=\"focus-info\">\n \n\n \n\n \n\n\n \n</div>\n<div class=\"focus-urls\">\n <a class=\"wildcard-container\" data-wildcard-attrs=\"href\" href=\"http://blast.ncbi.nlm.nih.gov/Blast.cgi?PAGE=Proteins&PROGRAM=blastp&BLAST_PROGRAMS=blastp&QUERY=@!translation!@&LINK_LOC=protein&PAGE_TYPE=BlastSearch\" target=\"_blank\" data-locus=\"ctg1_957\">NCBI BlastP on this gene</a><br>\n <a href=\"http://www.ncbi.nlm.nih.gov/projects/sviewer/?Db=gene&amp;DbFrom=protein&amp;Cmd=Link&amp;noslider=1&amp;id=Erwinia_tasmaniensis_ET1_99&amp;from=1063731&amp;to=1084219\" target=\"_new\">View genomic context</a><br>\n \n  <a href=\"knownclusterblast/region1/ctg1_957_mibig_hits.html\" target=\"_new\">MiBIG Hits</a><br>\n \n \n \n \n</div>\n<div class=\"focus-clipboard\">\n AA sequence: <span class=\"clipboard-copy wildcard-container\" data-locus=\"ctg1_957\" data-wildcard-attrs=\"data-seq\" data-seq=\"@!translation!@\">Copy to clipboard</span><br>\n Nucleotide sequence: <span class=\"clipboard-copy wildcard-container\" data-locus=\"ctg1_957\" data-wildcard-attrs=\"data-seq\" data-seq=\"@!dna!@\">Copy to clipboard</span><br>\n</div>",
      "dna": "GTGACCTATATCTGGACAGGCAAACGCTGGGCATACCTCGCTGTTGTTCTCGACCTGTTTGCAAGAAAGCCAGTGGGCTGGGCAATGTCGTTCTCGCCGGACAGTAGACTCACCATAAAAGCACTGGAAGTGGCATGGGAGACTCGCGGTAATCCCGCAGGAGTGATGTTCCACAGCGATCAGGGCAGTCATTATACGAGCAGGCAGTTCCGGCAGTTACTGTGGCGCTACCGGATAAGGCAGAGTATGAGCTGTCGTGGAAACTGTTGGGATAATAGCCCAATGGAACGCTTCTTTCGGAGTCTGAAAAACGAATGGGTGCCAGTGACAGGTTACGTAAGTTTCAGCGATGCGACTCACGCCATAACGAACTACATCGTTGGATATTACAGCGCACTCAGGCCGCACGAATATAATGGTGGGTTGCCACCAAAAGAATCAGAAAATCGATACTGGAGAAACTCTAACTCGGTGGCCAGTTTTTGTTGA",
      "translation": "VTYIWTGKRWAYLAVVLDLFARKPVGWAMSFSPDSRLTIKALEVAWETRGNPAGVMFHSDQGSHYTSRQFRQLLWRYRIRQSMSCRGNCWDNSPMERFFRSLKNEWVPVTGYVSFSDATHAITNYIVGYYSALRPHEYNGGLPPKESENRYWRNSNSVASFC",
      "product": ""
     },
     {
      "start": 1074225,
      "end": 1075061,
      "strand": -1,
      "locus_tag": "ctg1_958",
      "type": "other",
      "description": "<div class=\"focus-intro\">\n <strong><span class=\"serif\">ctg1_958</span></strong><br>\n \n <br>\n Locus tag: <span class=\"serif\">ctg1_958</span><br>\n Protein ID: <span class=\"serif\">None</span><br>\n Gene: <span class=\"serif\">None</span><br>\n \n Location: 1,074,225 - 1,075,061,\n (total: 837 nt)<br>\n <br>\n \n</div>\n<div class=\"focus-info\">\n \n\n \n\n \n\n\n \n</div>\n<div class=\"focus-urls\">\n <a class=\"wildcard-container\" data-wildcard-attrs=\"href\" href=\"http://blast.ncbi.nlm.nih.gov/Blast.cgi?PAGE=Proteins&PROGRAM=blastp&BLAST_PROGRAMS=blastp&QUERY=@!translation!@&LINK_LOC=protein&PAGE_TYPE=BlastSearch\" target=\"_blank\" data-locus=\"ctg1_958\">NCBI BlastP on this gene</a><br>\n <a href=\"http://www.ncbi.nlm.nih.gov/projects/sviewer/?Db=gene&amp;DbFrom=protein&amp;Cmd=Link&amp;noslider=1&amp;id=Erwinia_tasmaniensis_ET1_99&amp;from=1064225&amp;to=1085061\" target=\"_new\">View genomic context</a><br>\n \n  <a href=\"knownclusterblast/region1/ctg1_958_mibig_hits.html\" target=\"_new\">MiBIG Hits</a><br>\n \n \n \n \n</div>\n<div class=\"focus-clipboard\">\n AA sequence: <span class=\"clipboard-copy wildcard-container\" data-locus=\"ctg1_958\" data-wildcard-attrs=\"data-seq\" data-seq=\"@!translation!@\">Copy to clipboard</span><br>\n Nucleotide sequence: <span class=\"clipboard-copy wildcard-container\" data-locus=\"ctg1_958\" data-wildcard-attrs=\"data-seq\" data-seq=\"@!dna!@\">Copy to clipboard</span><br>\n</div>",
      "dna": "ATGAAGGGCATGCAGAAGATCAAACGCGGTAAGGTCTTCGCCGGAGTTGTTCTATACGCGTTAAAGCCTGGAACTCACCATAAAACTGACCCGGTGTTCATAGGGGGGAACATGCTGGGAGACTCAGCAGCTGATTTGATAACTGAGTTCAGCGCTTCTGCTTCACTTCGCCCCGACGTAGTCAAGCCGGTGTGGCACAATTCGCTTCGCCTACCTATCGGTGAATCACTCACAGCGAAGCAATGGGTTTCTTTTGCCGACGACTATATGAATCGCATGGGGTTCAGTGAAACGCACCTGCGCTGCTATGTCATACATGACGACGACGCAGGCCAACACATTCATATCATTGCCAGCAGAGTCGACTTGATAGGAGGGAAGCTCTACCTAGGCAGAAATGAAAATCTGATTAGTACACGGGTAATCCAGGAACTCGAGTCAGCGCATGACCTGACCAGAACCAAGGGTCCTTCCCCTTTACAAGGCCCTTCGCCCTCTAGTAGGTGTAAGAGGCTATCACGTGGTGAGGAACAGAAAGAGAAGCGCGAAGGTCAGCCAAGCCCCAAAACGTTCCTGCAGAACACTATCGACGAGCTATTAGCAACTGCCATTGATATTCATGACTTCATTGGAGCACTTGCTGAGAAAGGGATAACCCCCTTACCAAACATTTCCTCTACGGGTCGTATGAATGGTTTCTCATTTGAGTATGCTGGAATCGCTTTTAAAGCCTCCCAGTTAGGTAAAGCTTACTCATGGGCGAATCTGCAAGAGAAGCTCCGCTACGAACCTGAACGCGACAATCCCTTGCTTTTTGATTTGAAAGTTTCGGCTTGA",
      "translation": "MKGMQKIKRGKVFAGVVLYALKPGTHHKTDPVFIGGNMLGDSAADLITEFSASASLRPDVVKPVWHNSLRLPIGESLTAKQWVSFADDYMNRMGFSETHLRCYVIHDDDAGQHIHIIASRVDLIGGKLYLGRNENLISTRVIQELESAHDLTRTKGPSPLQGPSPSSRCKRLSRGEEQKEKREGQPSPKTFLQNTIDELLATAIDIHDFIGALAEKGITPLPNISSTGRMNGFSFEYAGIAFKASQLGKAYSWANLQEKLRYEPERDNPLLFDLKVSA",
      "product": ""
     }
    ],
    "clusters": [
     {
      "start": 1064590,
      "end": 1065235,
      "tool": "rule-based-clusters",
      "neighbouring_start": 1054590,
      "neighbouring_end": 1075235,
      "product": "hserlactone",
      "category": "other",
      "height": 2,
      "kind": "protocluster",
      "prefix": ""
     }
    ],
    "sites": {
     "ttaCodons": [],
     "bindingSites": []
    },
    "type": "hserlactone",
    "products": [
     "hserlactone"
    ],
    "product_categories": [
     "other"
    ],
    "cssClass": "other hserlactone",
    "anchor": "r1c1"
   },
   {
    "start": 2408437,
    "end": 2434680,
    "idx": 2,
    "orfs": [
     {
      "start": 2410178,
      "end": 2412442,
      "strand": -1,
      "locus_tag": "ctg1_2150",
      "type": "other",
      "description": "<div class=\"focus-intro\">\n <strong><span class=\"serif\">ctg1_2150</span></strong><br>\n \n <br>\n Locus tag: <span class=\"serif\">ctg1_2150</span><br>\n Protein ID: <span class=\"serif\">None</span><br>\n Gene: <span class=\"serif\">None</span><br>\n \n Location: 2,410,178 - 2,412,442,\n (total: 2265 nt)<br>\n <br>\n \n</div>\n<div class=\"focus-info\">\n \n\n \n\n \n\n\n \n</div>\n<div class=\"focus-urls\">\n <a class=\"wildcard-container\" data-wildcard-attrs=\"href\" href=\"http://blast.ncbi.nlm.nih.gov/Blast.cgi?PAGE=Proteins&PROGRAM=blastp&BLAST_PROGRAMS=blastp&QUERY=@!translation!@&LINK_LOC=protein&PAGE_TYPE=BlastSearch\" target=\"_blank\" data-locus=\"ctg1_2150\">NCBI BlastP on this gene</a><br>\n <a href=\"http://www.ncbi.nlm.nih.gov/projects/sviewer/?Db=gene&amp;DbFrom=protein&amp;Cmd=Link&amp;noslider=1&amp;id=Erwinia_tasmaniensis_ET1_99&amp;from=2400178&amp;to=2422442\" target=\"_new\">View genomic context</a><br>\n \n \n \n \n</div>\n<div class=\"focus-clipboard\">\n AA sequence: <span class=\"clipboard-copy wildcard-container\" data-locus=\"ctg1_2150\" data-wildcard-attrs=\"data-seq\" data-seq=\"@!translation!@\">Copy to clipboard</span><br>\n Nucleotide sequence: <span class=\"clipboard-copy wildcard-container\" data-locus=\"ctg1_2150\" data-wildcard-attrs=\"data-seq\" data-seq=\"@!dna!@\">Copy to clipboard</span><br>\n</div>",
      "dna": "ATGTCGCTGACGGTTAATCTCATTTCGTGGAGCGTTATTATCGCAACGCTTCCGCTTAACTTCTTGCCCCATCTGCCGGGAACTCTTATAACGCTTGTCGTCCTGTTGCTCTCTCTTGCCCTGGCGCTGTGTCCTTGGCAGCTAACAAAGTTTCTGGCACTAACGTTAGTTATGTTTGTTTGGGCGACAACCACAGGGCAGTCTTTACTGAAGCAAATTAATGAGTTATCCCGGGCGCCGATTGACGCTGAAGTACAGATTGAAGGCATACAGCCGGATGGCGAACGGTTAAAAATACGCATATTAAAATATCGGGAAAAATGGGTGTTTCCCCCTGTTCATGCCAATGTGAAGTTACAGCCACAGGATAACGCATTCTGCACCGGCCAGCGGTGGAGGATGCATCTGGTCCTTCGGCCGGTACATGCGCAACTCAATGAAGGGGGATTCGATCGCCAACGTTTTGCCCTTGCGACCCATACGCCGCTAACCGGCAGAGTAAAAAGTGCAAAGATTATCGCGGCAGACTGTAGCTGGCGTGGCCGTCTGATTGAATCGGCGAAAAAAAGTTATCAGCATCTGCCATGGCAGGGATTAATTTCCGCGCTGGCTTTTGGTGAAAGGGCAGAAGTCAGTAAGAAAATTAATCAGCTATTACGTGAAACCGGTACGGCGCACCTTATGGCCATTTCAGGAATGCATATAGCCCTTGCAGCCAGCTTCGGCTGGTTGATGATACGCGGCCTGCAGTTTGCATTCCCCGTCAGATATATAGGCTATCGACTACCGCTGTTTTGCAGTCTGTTGGTGGCCTTGATTTATAGCTGGCTTTCGGGCGGGAATGCGCCGGCAATGCGCGCCATGCTGGCTTTACTTGCGTGGAGTATCCTGCGGTTGCGCGGTATTCATTGCCAGCCCTGGCAGATATGGAGCCTGTGCATTGCTTTGATCCTGTTCTTTGACCCGCTCAGCCTGCTTTCAGACAGCCTATGGCTTTCATCTATGGCGGTGGGCGGCCTGCTGCTTTGGTACCACAATTTTCCACTACCCGTGCGTTTCCTGCGTCGATGGTACTGGTTACCGCTACGTTTACTGCACCTTCAACTGGGAATGATGCTGCTGCTGATGCCCGTGCAGGCACTGATGTTTCATGGAATCAGTCTGAGCGCGCTGGTAGCGAATCTGTGGGCGGTTCCTCTGGTTTCACTGGTCACCGTGCCGCTGATCCTGGTAGCATTAGTTTGTCATGCGCTTCCCGGGATATCTGCTCTGTTGTGGTTTGGTGTCGATCGCTCTTTGGCACTGGTTTTTATACCCTTGCAATACTTGCCACACGGCTGGTTACCTGTCGACAGGACGCTAAGCGTAGCCAGCGTGTTGTGCTGGTTGATTTTAGCCTGTCTGCGCTTCGGCTGGTGGCGGACTTCAACAGCCAGCATCGCGAGCACGGCATTGCTGTTATGCAGCTGGCGTTCATTGTTGCCCGAGCCGGAATGGCGTGTAGATATGCTGGACGTGGGGCACGGGCTGGCGGTGGTGGTCTCTCGCAACGGTGAGGCCACGCTGTACGATACCGGCAATCGCTGGCCCGGTGGCGATGCAGCCCGCAGCCATATTCTGCCGTGGCTTGCCTGGCAGGGACTGCACGTCGGTCACATTATCATCAGCCATGGTCATCTTGATCATATCGGTGGGCTGGCCAGCGTACAGGCCGCCTTTCCACAGGCCAGCGTACGAAGCGCGCTTGCCCGACCGGGGCATCTTTCCTGCCGCAAGGGAGATAACTGGCGATGGCAGGGATTATGGTTTCGTGTGCTTTGGCCTCCAATAGAAGCAAAAGGTGAAGGTAATAACCAATCATGCGTGGTCGCCGTCACCGATGGCAAATGGCGTGTCCTGTTAACCGGCGATATTGAAGCGGCGGCAGAAATGATGCTGGCCGCCGAACGGCGGGACGATCTGCATGCAGATCTGCTCCAGGTGCCACATCATGGCAGCCGAACCTCCTCCACCGGACCCTTTCTGCGCGCCGTATCTGCAAATGCTGCAATAGCTTCTGCTGCACGCTACAGCGCCTGGCGTTTGCCTGCGGCAAAGATTATTAGCCGATACGGTGAAAATGGCGTCGAATGGCGCGATACCGCGCTTTCCGGCCAGCTAAGTGCGCGTTTTTATGCGAATCGATGGCAACTTATCGGGCTAAGAGAACAAATAATGAACCGTTGGTATCATCAGTGGTTTGGCGTACCCAGGGATTCCGGCTAG",
      "translation": "MSLTVNLISWSVIIATLPLNFLPHLPGTLITLVVLLLSLALALCPWQLTKFLALTLVMFVWATTTGQSLLKQINELSRAPIDAEVQIEGIQPDGERLKIRILKYREKWVFPPVHANVKLQPQDNAFCTGQRWRMHLVLRPVHAQLNEGGFDRQRFALATHTPLTGRVKSAKIIAADCSWRGRLIESAKKSYQHLPWQGLISALAFGERAEVSKKINQLLRETGTAHLMAISGMHIALAASFGWLMIRGLQFAFPVRYIGYRLPLFCSLLVALIYSWLSGGNAPAMRAMLALLAWSILRLRGIHCQPWQIWSLCIALILFFDPLSLLSDSLWLSSMAVGGLLLWYHNFPLPVRFLRRWYWLPLRLLHLQLGMMLLLMPVQALMFHGISLSALVANLWAVPLVSLVTVPLILVALVCHALPGISALLWFGVDRSLALVFIPLQYLPHGWLPVDRTLSVASVLCWLILACLRFGWWRTSTASIASTALLLCSWRSLLPEPEWRVDMLDVGHGLAVVVSRNGEATLYDTGNRWPGGDAARSHILPWLAWQGLHVGHIIISHGHLDHIGGLASVQAAFPQASVRSALARPGHLSCRKGDNWRWQGLWFRVLWPPIEAKGEGNNQSCVVAVTDGKWRVLLTGDIEAAAEMMLAAERRDDLHADLLQVPHHGSRTSSTGPFLRAVSANAAIASAARYSAWRLPAAKIISRYGENGVEWRDTALSGQLSARFYANRWQLIGLREQIMNRWYHQWFGVPRDSG",
      "product": ""
     },
     {
      "start": 2412641,
      "end": 2412928,
      "strand": -1,
      "locus_tag": "ctg1_2151",
      "type": "other",
      "description": "<div class=\"focus-intro\">\n <strong><span class=\"serif\">ctg1_2151</span></strong><br>\n \n <br>\n Locus tag: <span class=\"serif\">ctg1_2151</span><br>\n Protein ID: <span class=\"serif\">None</span><br>\n Gene: <span class=\"serif\">None</span><br>\n \n Location: 2,412,641 - 2,412,928,\n (total: 288 nt)<br>\n <br>\n \n  other (smcogs) SMCOG1132:DNA-binding protein HU 1 (Score: 105.1; E-value: 2.9e-32)<br>\n \n</div>\n<div class=\"focus-info\">\n \n\n \n\n \n\n\n \n</div>\n<div class=\"focus-urls\">\n <a class=\"wildcard-container\" data-wildcard-attrs=\"href\" href=\"http://blast.ncbi.nlm.nih.gov/Blast.cgi?PAGE=Proteins&PROGRAM=blastp&BLAST_PROGRAMS=blastp&QUERY=@!translation!@&LINK_LOC=protein&PAGE_TYPE=BlastSearch\" target=\"_blank\" data-locus=\"ctg1_2151\">NCBI BlastP on this gene</a><br>\n <a href=\"http://www.ncbi.nlm.nih.gov/projects/sviewer/?Db=gene&amp;DbFrom=protein&amp;Cmd=Link&amp;noslider=1&amp;id=Erwinia_tasmaniensis_ET1_99&amp;from=2402641&amp;to=2422928\" target=\"_new\">View genomic context</a><br>\n \n  <a href=\"knownclusterblast/region2/ctg1_2151_mibig_hits.html\" target=\"_new\">MiBIG Hits</a><br>\n \n \n \n \n</div>\n<div class=\"focus-clipboard\">\n AA sequence: <span class=\"clipboard-copy wildcard-container\" data-locus=\"ctg1_2151\" data-wildcard-attrs=\"data-seq\" data-seq=\"@!translation!@\">Copy to clipboard</span><br>\n Nucleotide sequence: <span class=\"clipboard-copy wildcard-container\" data-locus=\"ctg1_2151\" data-wildcard-attrs=\"data-seq\" data-seq=\"@!dna!@\">Copy to clipboard</span><br>\n</div>",
      "dna": "ATGACCAAGTCAGAACTGATTGAAAGACTTGCAGGCCAGCAATCTCATATTCCGGCGAAAGTCGTTGAGGATGCGGTAAAAGAGATGCTTGAACATATGGCAACCACGTTGTCAGAAGGTGAACGTATCGAAATCCGGGGATTTGGCAGCTTTTCTTTGCACTATCGTGCACCTCGTACTGGCCGTAACCCGAAAACGGGTGACAAAGTAGAGTTGGAAGGTAAATACGTTCCACACTTTAAACCAGGAAAAGAGTTACGCGATCGCGCCAATATTTACGGCGGCTGA",
      "translation": "MTKSELIERLAGQQSHIPAKVVEDAVKEMLEHMATTLSEGERIEIRGFGSFSLHYRAPRTGRNPKTGDKVELEGKYVPHFKPGKELRDRANIYGG",
      "product": ""
     },
     {
      "start": 2413010,
      "end": 2414683,
      "strand": -1,
      "locus_tag": "ctg1_2152",
      "type": "other",
      "description": "<div class=\"focus-intro\">\n <strong><span class=\"serif\">ctg1_2152</span></strong><br>\n \n <br>\n Locus tag: <span class=\"serif\">ctg1_2152</span><br>\n Protein ID: <span class=\"serif\">None</span><br>\n Gene: <span class=\"serif\">None</span><br>\n \n Location: 2,413,010 - 2,414,683,\n (total: 1674 nt)<br>\n <br>\n \n</div>\n<div class=\"focus-info\">\n \n\n \n\n \n\n\n \n</div>\n<div class=\"focus-urls\">\n <a class=\"wildcard-container\" data-wildcard-attrs=\"href\" href=\"http://blast.ncbi.nlm.nih.gov/Blast.cgi?PAGE=Proteins&PROGRAM=blastp&BLAST_PROGRAMS=blastp&QUERY=@!translation!@&LINK_LOC=protein&PAGE_TYPE=BlastSearch\" target=\"_blank\" data-locus=\"ctg1_2152\">NCBI BlastP on this gene</a><br>\n <a href=\"http://www.ncbi.nlm.nih.gov/projects/sviewer/?Db=gene&amp;DbFrom=protein&amp;Cmd=Link&amp;noslider=1&amp;id=Erwinia_tasmaniensis_ET1_99&amp;from=2403010&amp;to=2424683\" target=\"_new\">View genomic context</a><br>\n \n  <a href=\"knownclusterblast/region2/ctg1_2152_mibig_hits.html\" target=\"_new\">MiBIG Hits</a><br>\n \n \n \n \n</div>\n<div class=\"focus-clipboard\">\n AA sequence: <span class=\"clipboard-copy wildcard-container\" data-locus=\"ctg1_2152\" data-wildcard-attrs=\"data-seq\" data-seq=\"@!translation!@\">Copy to clipboard</span><br>\n Nucleotide sequence: <span class=\"clipboard-copy wildcard-container\" data-locus=\"ctg1_2152\" data-wildcard-attrs=\"data-seq\" data-seq=\"@!dna!@\">Copy to clipboard</span><br>\n</div>",
      "dna": "ATGACTGAATCTTTTGCTCAACTATTTGAAGAATCCCTAAAAACAATCGAAACCCGCCCGGGTTCCATCGTTCGTGGCGTTGTTGTCTCTATCGACAAAGACGTTGTTCTGGTTGATGCGGGTCTGAAATCTGAATCTGCAATTCCTGCAGAGCAGTTCAAGAACGCAGCCGGTGAACTGGAAATTCAGGTTGGTGACGAAGTTGACGTTGCCCTGGATGCAGTAGAAGACGGCTTCGGTGAAACCCTGCTGTCCCGTGAAAAAGCTAAACGTCATGAAGCTTGGATCACGCTGGAGAAAGCTTACGAAGACGCTGAAACTGTTACCGGTGTTATCAACGGCAAGGTTAAAGGCGGCTTCACAGTTGAGCTGAACGGCATCCGTGCGTTCCTGCCAGGTTCACTGGTAGACGTGCGTCCAGTGCGCGATACGCTGCACCTGGAAGGCAAAGAGCTTGAGTTCAAAGTCATCAAGCTGGATCAGAAGCGCAACAACGTTGTTGTTTCACGTCGTGCGGTAATCGAATCCGAGAACAGCGCAGAGCGCGATCAGCTGCTGGAAAACCTGCAGGAAGGCATGGAAGTTAAAGGTATCGTTAAGAACCTCACTGACTACGGTGCATTCGTTGATCTGGGCGGCGTTGATGGCCTGCTGCACATCACTGACATGGCTTGGAAACGCGTTAAGCATCCAAGCGAAATCGTCAACGTTGGTGACGAAATCACTGTTAAAGTGCTGAAGTTCGACCGCGAGCGTACCCGTGTTTCTCTGGGTCTTAAGCAGCTGGGTGAAGATCCATGGGTTGCTATCGCTAAACGTTACCCAGAAGGCACCAAGCTGACGGGTCGTGTAACCAACCTGACTGATTACGGCTGCTTCGTTGAAATCGAAGAAGGCGTGGAAGGCCTGGTACACGTTTCAGAAATGGACTGGACCAACAAAAACATTCACCCATCCAAAGTTGTTAACGTTGGTGATGTTGTAGAAGTTATGGTTCTGGACATCGACGAAGAACGTCGTCGTATCTCCCTGGGTCTGAAGCAGTGCAAATCTAACCCATGGCAGCTGTTTGCAGAAACCCACAACAAGGGCGACCGCGTTGAAGGTAAAATCAAGTCAATCACTGACTTCGGTATCTTCATCGGCCTGGACGGCGGCATCGATGGCCTGGTTCACCTGTCTGACATCTCCTGGAACGCTACCGGAGAAGAAGCGGTTCGTGAATACAAGAAAGGCGACGAAATCGCAGCTGTGGTTCTGCAGGTTGACGCAGAGCGCGAGCGCATCTCTCTGGGCGTGAAGCAGCTGGCAGAAGATCCGTTCAACAACTACATCTCTCTGAATAAGAAAGGTGCAATTGTTAACGGTAAAGTCACTGCGGTTGATGCCAAAGGTGCTACAGTTGAATTAGGTGACGGCGTTGAAGGCTACCTGCGTGCTTCTGAAGCATCGCTGGACCGCGTAGAAGACGCAACTCTGGTTCTGAATGTTGGTGACGATGTTGAAGCCAAGTTCACCGGTGTTGACCGTAAAAACCGCGTTGTCAGCCTGTCTGTTCGTGCTAAAGACCAGGCAGATGAGAAAGAAGCCATCAACACTGTTAACACCAAACAGGAAGAAGGCAACTTCTCTAGCGCTATGGCGGAAGCATTCAAAGCAGCTAAAGGCGAGTAA",
      "translation": "MTESFAQLFEESLKTIETRPGSIVRGVVVSIDKDVVLVDAGLKSESAIPAEQFKNAAGELEIQVGDEVDVALDAVEDGFGETLLSREKAKRHEAWITLEKAYEDAETVTGVINGKVKGGFTVELNGIRAFLPGSLVDVRPVRDTLHLEGKELEFKVIKLDQKRNNVVVSRRAVIESENSAERDQLLENLQEGMEVKGIVKNLTDYGAFVDLGGVDGLLHITDMAWKRVKHPSEIVNVGDEITVKVLKFDRERTRVSLGLKQLGEDPWVAIAKRYPEGTKLTGRVTNLTDYGCFVEIEEGVEGLVHVSEMDWTNKNIHPSKVVNVGDVVEVMVLDIDEERRRISLGLKQCKSNPWQLFAETHNKGDRVEGKIKSITDFGIFIGLDGGIDGLVHLSDISWNATGEEAVREYKKGDEIAAVVLQVDAERERISLGVKQLAEDPFNNYISLNKKGAIVNGKVTAVDAKGATVELGDGVEGYLRASEASLDRVEDATLVLNVGDDVEAKFTGVDRKNRVVSLSVRAKDQADEKEAINTVNTKQEEGNFSSAMAEAFKAAKGE",
      "product": ""
     },
     {
      "start": 2414837,
      "end": 2415520,
      "strand": -1,
      "locus_tag": "ctg1_2153",
      "type": "other",
      "description": "<div class=\"focus-intro\">\n <strong><span class=\"serif\">ctg1_2153</span></strong><br>\n \n <br>\n Locus tag: <span class=\"serif\">ctg1_2153</span><br>\n Protein ID: <span class=\"serif\">None</span><br>\n Gene: <span class=\"serif\">None</span><br>\n \n Location: 2,414,837 - 2,415,520,\n (total: 684 nt)<br>\n <br>\n \n</div>\n<div class=\"focus-info\">\n \n\n \n\n \n\n\n \n</div>\n<div class=\"focus-urls\">\n <a class=\"wildcard-container\" data-wildcard-attrs=\"href\" href=\"http://blast.ncbi.nlm.nih.gov/Blast.cgi?PAGE=Proteins&PROGRAM=blastp&BLAST_PROGRAMS=blastp&QUERY=@!translation!@&LINK_LOC=protein&PAGE_TYPE=BlastSearch\" target=\"_blank\" data-locus=\"ctg1_2153\">NCBI BlastP on this gene</a><br>\n <a href=\"http://www.ncbi.nlm.nih.gov/projects/sviewer/?Db=gene&amp;DbFrom=protein&amp;Cmd=Link&amp;noslider=1&amp;id=Erwinia_tasmaniensis_ET1_99&amp;from=2404837&amp;to=2425520\" target=\"_new\">View genomic context</a><br>\n \n \n \n \n</div>\n<div class=\"focus-clipboard\">\n AA sequence: <span class=\"clipboard-copy wildcard-container\" data-locus=\"ctg1_2153\" data-wildcard-attrs=\"data-seq\" data-seq=\"@!translation!@\">Copy to clipboard</span><br>\n Nucleotide sequence: <span class=\"clipboard-copy wildcard-container\" data-locus=\"ctg1_2153\" data-wildcard-attrs=\"data-seq\" data-seq=\"@!dna!@\">Copy to clipboard</span><br>\n</div>",
      "dna": "ATGACGGCTACAGCCCCTGTGATCACTATTGATGGCCCGAGTGGTGCAGGGAAAGGCACATTGTGTAAAGCAATGGCTGAAGCATTGCAGTGGCACCTGTTGGATTCCGGCGCAATTTATCGGGTACTGGCTTTAGCCGCGCTACATCATCAGGTAGATATCAGCTCTGAAGAAGCGCTGGCTCCGATTGCCGCTCACCTTGACGTGCGTTTTATTTCTCACAGCGGTGAGATAGAAGTGATTCTCGAAGGTGAAAACGTTTCTACAGAGATTCGCACCCAGGACGTCAGTAATACCGCATCCCGTGTCGCCGCGTTTCCCCGCGTGCGCGAAGCGCTACTGCGCCGTCAGCGTGGTTTCCGTGAGTTGCCGGGGCTGATTGCTGATGGTCGCGATATGGGAACGGTGGTGTTCCCCGATGCCCCGGTCAAAATCTTCCTTGATGCAAGTTCTGAAGAACGCGCCAGTCGACGTATGCTGCAGTTGCAGGAGAAGGGGTTTAGTGTTAACTTTGAGCGCCTTTTATCTGAGATAAAAGAGCGAGATGACCGCGATCGCAATCGCGCCATTGCACCGTTGGTGCCCGCAGCCGATGCCTTAGTGCTTGATTCGACGACCATGTCGATTGAGCAGGTGATTGAAATTGCGCTCAACTATGCGCGAGAAAAACTCGCTTTGGTATGA",
      "translation": "MTATAPVITIDGPSGAGKGTLCKAMAEALQWHLLDSGAIYRVLALAALHHQVDISSEEALAPIAAHLDVRFISHSGEIEVILEGENVSTEIRTQDVSNTASRVAAFPRVREALLRRQRGFRELPGLIADGRDMGTVVFPDAPVKIFLDASSEERASRRMLQLQEKGFSVNFERLLSEIKERDDRDRNRAIAPLVPAADALVLDSTTMSIEQVIEIALNYAREKLALV",
      "product": ""
     },
     {
      "start": 2415667,
      "end": 2416953,
      "strand": -1,
      "locus_tag": "ctg1_2154",
      "type": "other",
      "description": "<div class=\"focus-intro\">\n <strong><span class=\"serif\">ctg1_2154</span></strong><br>\n \n <br>\n Locus tag: <span class=\"serif\">ctg1_2154</span><br>\n Protein ID: <span class=\"serif\">None</span><br>\n Gene: <span class=\"serif\">None</span><br>\n \n Location: 2,415,667 - 2,416,953,\n (total: 1287 nt)<br>\n <br>\n \n</div>\n<div class=\"focus-info\">\n \n\n \n\n \n\n\n \n</div>\n<div class=\"focus-urls\">\n <a class=\"wildcard-container\" data-wildcard-attrs=\"href\" href=\"http://blast.ncbi.nlm.nih.gov/Blast.cgi?PAGE=Proteins&PROGRAM=blastp&BLAST_PROGRAMS=blastp&QUERY=@!translation!@&LINK_LOC=protein&PAGE_TYPE=BlastSearch\" target=\"_blank\" data-locus=\"ctg1_2154\">NCBI BlastP on this gene</a><br>\n <a href=\"http://www.ncbi.nlm.nih.gov/projects/sviewer/?Db=gene&amp;DbFrom=protein&amp;Cmd=Link&amp;noslider=1&amp;id=Erwinia_tasmaniensis_ET1_99&amp;from=2405667&amp;to=2426953\" target=\"_new\">View genomic context</a><br>\n \n  <a href=\"knownclusterblast/region2/ctg1_2154_mibig_hits.html\" target=\"_new\">MiBIG Hits</a><br>\n \n \n \n \n</div>\n<div class=\"focus-clipboard\">\n AA sequence: <span class=\"clipboard-copy wildcard-container\" data-locus=\"ctg1_2154\" data-wildcard-attrs=\"data-seq\" data-seq=\"@!translation!@\">Copy to clipboard</span><br>\n Nucleotide sequence: <span class=\"clipboard-copy wildcard-container\" data-locus=\"ctg1_2154\" data-wildcard-attrs=\"data-seq\" data-seq=\"@!dna!@\">Copy to clipboard</span><br>\n</div>",
      "dna": "ATGCAGGATTCCCTGACGTTACAACCAATCGCCCTGGTCGACGGCACCGTTAACCTTCCTGGCTCCAAGAGCGTATCTAACCGTGCCTTATTGCTGGCAGCGCTGGCAGAGGGAACGACCCGTCTGACCAACCTGCTCGATAGTGATGACGTGCGTCATATGCTGGATGCGCTGAAGGCGATCGGCGTAAAATATTCACTGTCTGCCGACCGCACATGCTGCGAGATAGTTGGTCAGGGTGGGCCACTGAATGCGAAAGAACCGCTTGAGCTTTTCCTCGGCAATGCGGGCACCGCGATGCGCCCGCTTGCGGCAGCATTGTGTATTGGTAACGGCGATGTTGTTCTTACCGGTGAGCCGCGAATGAAAGAGCGCCCGATAGGACATTTGGTGGATGCCCTACGCCAGGGGGGGGCCGAAGTCGAGTATCTTGAGCAGGAGAATTACCCACCACTGCGTGTTAAGGGCGGGTTCAGCGGTGGTGAAGTCACGGTAAATGGTAGCGTATCCAGCCAGTTTTTGACCGCGTTGTTGATGGCCGCACCGCTGGCGCCAAATGATACCCGGATCGTGATCAAAGGCGATCTGGTTTCTAAACCTTATATTGATATCACTCTCAAGCTGATGGCGACTTTCGGCGTAGTGGTGGAAAATAACGACTATGATACTTTCCATATCAGCGGGCAGCAGCAGTATCAGGCAACGCGCGAATATTTGGTAGAAGGCGATGCATCTTCTGCTTCTTACTTTCTGGCCGCTGCGGCAATCAAAGGCGGTACGGTCAAAGTGACCGGTATTGGCCGTAACAGTATGCAGGGCGATATTCACTTTGCCGATGTACTGGAAAAAATGGGTGCCAGCGTGGAGTGGGGCGATGATTACATTGCCTGCACGCGTGGTGACCTCAACGCCGTCGATTTGGATATGAACCATATTCCCGACGCTGCTATGACCATTGCCACCACCGCATTATTTGCACAAGGCACCACGGTAATGCGCAATATTTATAACTGGCGTGTGAAAGAGACCGACCGTCTGACAGCGATGGCTACCGAGTTACGCAAAGTGGGAGCTGAAGTTGAAGAGGGGCATGATTTCATTAGTATTACTCCTCCAGCGAAAATCGTATTCGCGGAAATCGGTACTTACAACGATCATCGCATGGCAATGTGCTTCTCGCTGGTGGCGCTCTCTTCCAGTCCGGTGACTATCCTTGACCCGAAGTGTACTGCCAAAACGTTCCCTGATTATTTCGAACAGCTGGCCCGTCTTAGCCATTTGGCATAA",
      "translation": "MQDSLTLQPIALVDGTVNLPGSKSVSNRALLLAALAEGTTRLTNLLDSDDVRHMLDALKAIGVKYSLSADRTCCEIVGQGGPLNAKEPLELFLGNAGTAMRPLAAALCIGNGDVVLTGEPRMKERPIGHLVDALRQGGAEVEYLEQENYPPLRVKGGFSGGEVTVNGSVSSQFLTALLMAAPLAPNDTRIVIKGDLVSKPYIDITLKLMATFGVVVENNDYDTFHISGQQQYQATREYLVEGDASSASYFLAAAAIKGGTVKVTGIGRNSMQGDIHFADVLEKMGASVEWGDDYIACTRGDLNAVDLDMNHIPDAAMTIATTALFAQGTTVMRNIYNWRVKETDRLTAMATELRKVGAEVEEGHDFISITPPAKIVFAEIGTYNDHRMAMCFSLVALSSSPVTILDPKCTAKTFPDYFEQLARLSHLA",
      "product": ""
     },
     {
      "start": 2417043,
      "end": 2418128,
      "strand": -1,
      "locus_tag": "ctg1_2155",
      "type": "biosynthetic-additional",
      "description": "<div class=\"focus-intro\">\n <strong><span class=\"serif\">ctg1_2155</span></strong><br>\n \n <br>\n Locus tag: <span class=\"serif\">ctg1_2155</span><br>\n Protein ID: <span class=\"serif\">None</span><br>\n Gene: <span class=\"serif\">None</span><br>\n \n Location: 2,417,043 - 2,418,128,\n (total: 1086 nt)<br>\n <br>\n \n  biosynthetic-additional (rule-based-clusters) Aminotran_5<br>\n \n</div>\n<div class=\"focus-info\">\n \n\n \n\n \n\n\n \n</div>\n<div class=\"focus-urls\">\n <a class=\"wildcard-container\" data-wildcard-attrs=\"href\" href=\"http://blast.ncbi.nlm.nih.gov/Blast.cgi?PAGE=Proteins&PROGRAM=blastp&BLAST_PROGRAMS=blastp&QUERY=@!translation!@&LINK_LOC=protein&PAGE_TYPE=BlastSearch\" target=\"_blank\" data-locus=\"ctg1_2155\">NCBI BlastP on this gene</a><br>\n <a href=\"http://www.ncbi.nlm.nih.gov/projects/sviewer/?Db=gene&amp;DbFrom=protein&amp;Cmd=Link&amp;noslider=1&amp;id=Erwinia_tasmaniensis_ET1_99&amp;from=2407043&amp;to=2428128\" target=\"_new\">View genomic context</a><br>\n \n \n \n \n</div>\n<div class=\"focus-clipboard\">\n AA sequence: <span class=\"clipboard-copy wildcard-container\" data-locus=\"ctg1_2155\" data-wildcard-attrs=\"data-seq\" data-seq=\"@!translation!@\">Copy to clipboard</span><br>\n Nucleotide sequence: <span class=\"clipboard-copy wildcard-container\" data-locus=\"ctg1_2155\" data-wildcard-attrs=\"data-seq\" data-seq=\"@!dna!@\">Copy to clipboard</span><br>\n</div>",
      "dna": "ATGAGTCAGATTTTCAATTTTAGCTCTGGCCCGGCTATGTTGCCGGTAGAAGTGCTTCGTCGTGCTGAGCAGGAACTTTGCAACTGGCGTGGTTTAGGAACCTCCGTAATGGAGATCAGCCACCGAAGTAAAGAATTTATACAGGTTGCTGAAGAGGCCGAAAAAGATTTTCGCGATCTGCTGAAGATCCCCTCAAACTACAAAGTTTTATTCTGTCATGGTGGTGCGCGTGGACAGTTTGCAGCGGTGCCGTTAAATTTGCTGGGGCAGCACGGCAAGGCAGATTATGTTGATGGCGGCTATTGGGCAGCCAGCGCAATCAAAGAGGCGCAAAAATACTGTACGCCAAATGTAATTGATGCAAAAACTACGCTAAATGGCCTGCGCGCGATAAGCCCGATGAACAGTTGGGAGCTCTCCGACGATGCTGCCTACGTTCATTTTTGTCCGAATGAAACTATTGACGGCATTGCAATCCATGAAACGCCTGATTTTGGCGATAAGACCGTCGTCGCAGATCTTTCCTCTACGATCCTCTCGACGCCGATTGACGTGAGTCGTTATGGCGTGCTGTACGCCGGTGCACAAAAAAATATCGGCCCTGCTGGCTTAACGTTAGTGGTGGTGCGTGAAGATTTGTTGGGCCACGCGCGCAAAGAACTGCCTTCCATCCTTGATTACACAGTGCTGGCGGAAAACGACTCAATGTTCAACACCCCGCCGACCTTTGCGTGGTATCTGTCTGGCCTGGTATTCAAATGGCTTAAAGAACAGGGGGGCGTTGGCGAGCTGGACAAACGCAATCAGGCGAAAGCCGACCTGCTGTATGGCACTATCGACAGCAGCGACTTCTACCGCAATGATGTGGCTGTTGCTAACCGTTCACGTATGAACGTGCCGTTCCAGCTGGCGGATGCCGCGCTGGATAAACTGTTCCTTGAAGAGTCATTTGCTGCTGGATTACATGCCTTAAAAGGTCATCGGGTTGTTGGTGGCATGCGTGCTTCCATCTACAACGCTATGCCATTGGCAGGTGTGAAAACGCTGACCGACTTTATGATCGACTTTGAACGTCGTCACGGCTAA",
      "translation": "MSQIFNFSSGPAMLPVEVLRRAEQELCNWRGLGTSVMEISHRSKEFIQVAEEAEKDFRDLLKIPSNYKVLFCHGGARGQFAAVPLNLLGQHGKADYVDGGYWAASAIKEAQKYCTPNVIDAKTTLNGLRAISPMNSWELSDDAAYVHFCPNETIDGIAIHETPDFGDKTVVADLSSTILSTPIDVSRYGVLYAGAQKNIGPAGLTLVVVREDLLGHARKELPSILDYTVLAENDSMFNTPPTFAWYLSGLVFKWLKEQGGVGELDKRNQAKADLLYGTIDSSDFYRNDVAVANRSRMNVPFQLADAALDKLFLEESFAAGLHALKGHRVVGGMRASIYNAMPLAGVKTLTDFMIDFERRHG",
      "product": ""
     },
     {
      "start": 2418106,
      "end": 2418399,
      "strand": -1,
      "locus_tag": "ctg1_2156",
      "type": "other",
      "description": "<div class=\"focus-intro\">\n <strong><span class=\"serif\">ctg1_2156</span></strong><br>\n \n <br>\n Locus tag: <span class=\"serif\">ctg1_2156</span><br>\n Protein ID: <span class=\"serif\">None</span><br>\n Gene: <span class=\"serif\">None</span><br>\n \n Location: 2,418,106 - 2,418,399,\n (total: 294 nt)<br>\n <br>\n \n</div>\n<div class=\"focus-info\">\n \n\n \n\n \n\n\n \n</div>\n<div class=\"focus-urls\">\n <a class=\"wildcard-container\" data-wildcard-attrs=\"href\" href=\"http://blast.ncbi.nlm.nih.gov/Blast.cgi?PAGE=Proteins&PROGRAM=blastp&BLAST_PROGRAMS=blastp&QUERY=@!translation!@&LINK_LOC=protein&PAGE_TYPE=BlastSearch\" target=\"_blank\" data-locus=\"ctg1_2156\">NCBI BlastP on this gene</a><br>\n <a href=\"http://www.ncbi.nlm.nih.gov/projects/sviewer/?Db=gene&amp;DbFrom=protein&amp;Cmd=Link&amp;noslider=1&amp;id=Erwinia_tasmaniensis_ET1_99&amp;from=2408106&amp;to=2428399\" target=\"_new\">View genomic context</a><br>\n \n \n \n \n</div>\n<div class=\"focus-clipboard\">\n AA sequence: <span class=\"clipboard-copy wildcard-container\" data-locus=\"ctg1_2156\" data-wildcard-attrs=\"data-seq\" data-seq=\"@!translation!@\">Copy to clipboard</span><br>\n Nucleotide sequence: <span class=\"clipboard-copy wildcard-container\" data-locus=\"ctg1_2156\" data-wildcard-attrs=\"data-seq\" data-seq=\"@!dna!@\">Copy to clipboard</span><br>\n</div>",
      "dna": "ATGATACGGGTTTTCCACTGGAACCGCTATGTAGCAGCGGAAATTTCATGGCGGGAAGAGTGCCATATTTCAGTGAAAAGTGAAGCGGGTCATTCCGCGATCGGGATAGTGCCTCACAAAATATCGTTCTCTGTTACATTTGCCCTACAAGCTGTTGCGGCGCTTCCCGTAGTTGCAGGATGTTTAGCGGATAAATTATTGCAGCAATGGGGTGGCAATGATAAAACCGATAAAGGAATTAAACCGATTGTTCTGAAGGTGGTGAGGGGAAATGAGTCAGATTTTCAATTTTAG",
      "translation": "MIRVFHWNRYVAAEISWREECHISVKSEAGHSAIGIVPHKISFSVTFALQAVAALPVVAGCLADKLLQQWGGNDKTDKGIKPIVLKVVRGNESDFQF",
      "product": ""
     },
     {
      "start": 2418437,
      "end": 2420194,
      "strand": 1,
      "locus_tag": "ctg1_2157",
      "type": "biosynthetic",
      "description": "<div class=\"focus-intro\">\n <strong><span class=\"serif\">ctg1_2157</span></strong><br>\n \n <br>\n Locus tag: <span class=\"serif\">ctg1_2157</span><br>\n Protein ID: <span class=\"serif\">None</span><br>\n Gene: <span class=\"serif\">None</span><br>\n \n Location: 2,418,437 - 2,420,194,\n (total: 1758 nt)<br>\n <br>\n \n  biosynthetic (rule-based-clusters) thiopeptide: YcaO<br>\n \n</div>\n<div class=\"focus-info\">\n \n\n \n\n \n\n\n \n</div>\n<div class=\"focus-urls\">\n <a class=\"wildcard-container\" data-wildcard-attrs=\"href\" href=\"http://blast.ncbi.nlm.nih.gov/Blast.cgi?PAGE=Proteins&PROGRAM=blastp&BLAST_PROGRAMS=blastp&QUERY=@!translation!@&LINK_LOC=protein&PAGE_TYPE=BlastSearch\" target=\"_blank\" data-locus=\"ctg1_2157\">NCBI BlastP on this gene</a><br>\n <a href=\"http://www.ncbi.nlm.nih.gov/projects/sviewer/?Db=gene&amp;DbFrom=protein&amp;Cmd=Link&amp;noslider=1&amp;id=Erwinia_tasmaniensis_ET1_99&amp;from=2408437&amp;to=2430194\" target=\"_new\">View genomic context</a><br>\n \n  <a href=\"knownclusterblast/region2/ctg1_2157_mibig_hits.html\" target=\"_new\">MiBIG Hits</a><br>\n \n \n \n \n</div>\n<div class=\"focus-clipboard\">\n AA sequence: <span class=\"clipboard-copy wildcard-container\" data-locus=\"ctg1_2157\" data-wildcard-attrs=\"data-seq\" data-seq=\"@!translation!@\">Copy to clipboard</span><br>\n Nucleotide sequence: <span class=\"clipboard-copy wildcard-container\" data-locus=\"ctg1_2157\" data-wildcard-attrs=\"data-seq\" data-seq=\"@!dna!@\">Copy to clipboard</span><br>\n</div>",
      "dna": "ATGACTCAAACTTATATCCCAGGCAAAGACGCCGCGCTGGAAGTTTCCATCGCACGCTTTCAGCAAAAATTGCAGGATCTCGGCTTCAACATTGAAGAAGCATCGTGGCTGAACCCGGTTCCACACGTCTGGTCAGTCCATATTCGCGATCGAGACTGCCCGCTATGTTTCACTAACGGAAAGGGTGCCAGCAAAAAGGCGGCACTGGCCTCTGCGCTGGGTGAATATTTTGAACGTCTGTCCACCAACTATTTCTTTGCAGATTTTTGGCTAGGCCAGCAGATCGCCAACGGCGATTTCGTCCATTATCCTGACGAGAAGTGGTTCCCATTGCCGGATGATGATCGGTTGCCCGATGGCATTCTCGATTCGCGTTTGCGTCAGTTCTATGATCCGGAAAATGAAGTTAGCGCCAGCGATCTGGTCGATCTGCAATCGGGTAATGCTGCACGCGGCATCTGTGCGCTGCCCTTTACCCGCCAGTCGGATCGGCAAACCGTCTATATTCCGATGAATATTATCGGCAATCTGTATGTGTCAAATGGTATGTCGGCGGGAAATACCGCCAACGAAGCGCGTGTACAGGGCCTTTCAGAGGTGTTTGAACGCCATATTAAGAACCGTATTATCGCCGAATCCATCAGCCTGCCAACCATTCCACAAGAAGTCATTAACCGCTATCCCGGCGTAGTGGAAGCAATTGCCACGCTTGAAGCAGAAGGTTTCCCTATCTTCTCTTATGATGCTTCACTAGGCGGTAAGTATCCGGTGATCTGCGTAGTGTTGTTCAACCCTGAAAACGGTACCTGTTTTGCCTCGTTCGGGGCGCATCCTGACTTTGGCGTGGCCCTGGAACGTACCGTCACCGAACTGTTACAAGGGCGCGGCCTGAAAGATCTGGACGTCTTTACTCCGCCAACCTTCGATGACGAGGAAGTGGCCGAGCATGCCAACCTGGAGACGCATTTCATCGACTCAAGCGGGCTGATTTCCTGGGATATGTTTAAGGACGATGCCGATTACGCCTTTGCGGACTGGAGCTTTAAAGGTTCGACTGAAGAAGAATTTGCCACGCTGATGGCGATCTTTAAGTCGGAAGATCAGGAAGTTTATATCGCGGATTATGAGCATCTCGATGTTTACGCTTGCCGTATCATCGTTCCGGGCATGTCAGATATCTACCCGGCAGAAGATCTGCTGCTGGCCAATAACAGTATGGGCGCTTACCTGCGTGACACCCTTCTTAGCCTGCCGGAAAGCCGCTGGGAACAGGCAGACTATCTGTCGCTGCTAGAACAGCTGGATGAAGATGGCCACGACGACTTCACGCGTGTGCGCGAACTGCTTGGCCTGGCAACCGGTAAAGATAACGGTTGGTATACGCTGCGTATTGGAGAGCTCAAGTCCATGCTCGCCCTGGCGGGCGGAGATCTGCAACAGGCGCTAATTTGGACCGAATGGACTATGGAGTTCAACCAGTCAATTTTCAGTGCAGAACGAGCAAACTACTACCGCTGTCTGCAGACACTACTGCTGCTAAGCCAGGAAGAAGAACGCGACCCGCAGCAGTACTATGGTGCCTTCGTACGTATGTATGGTCAGAGCGCGGTAGATGCGGCATCGGCCGCTATTTCGGGTGAAGCACCGTTCTATGGTTTACAGAACGTAGACAGCGATCTGAAAGCATTCCCGGCGCATCAGTCTCTGCTGGCTGCCTATGAAAAACTGCAGGTCGCTAAGCGCCGTCACTGGAAATAA",
      "translation": "MTQTYIPGKDAALEVSIARFQQKLQDLGFNIEEASWLNPVPHVWSVHIRDRDCPLCFTNGKGASKKAALASALGEYFERLSTNYFFADFWLGQQIANGDFVHYPDEKWFPLPDDDRLPDGILDSRLRQFYDPENEVSASDLVDLQSGNAARGICALPFTRQSDRQTVYIPMNIIGNLYVSNGMSAGNTANEARVQGLSEVFERHIKNRIIAESISLPTIPQEVINRYPGVVEAIATLEAEGFPIFSYDASLGGKYPVICVVLFNPENGTCFASFGAHPDFGVALERTVTELLQGRGLKDLDVFTPPTFDDEEVAEHANLETHFIDSSGLISWDMFKDDADYAFADWSFKGSTEEEFATLMAIFKSEDQEVYIADYEHLDVYACRIIVPGMSDIYPAEDLLLANNSMGAYLRDTLLSLPESRWEQADYLSLLEQLDEDGHDDFTRVRELLGLATGKDNGWYTLRIGELKSMLALAGGDLQQALIWTEWTMEFNQSIFSAERANYYRCLQTLLLLSQEEERDPQQYYGAFVRMYGQSAVDAASAAISGEAPFYGLQNVDSDLKAFPAHQSLLAAYEKLQVAKRRHWK",
      "product": ""
     },
     {
      "start": 2420587,
      "end": 2421444,
      "strand": 1,
      "locus_tag": "ctg1_2158",
      "type": "other",
      "description": "<div class=\"focus-intro\">\n <strong><span class=\"serif\">ctg1_2158</span></strong><br>\n \n <br>\n Locus tag: <span class=\"serif\">ctg1_2158</span><br>\n Protein ID: <span class=\"serif\">None</span><br>\n Gene: <span class=\"serif\">None</span><br>\n \n Location: 2,420,587 - 2,421,444,\n (total: 858 nt)<br>\n <br>\n \n</div>\n<div class=\"focus-info\">\n \n\n \n\n \n\n\n \n</div>\n<div class=\"focus-urls\">\n <a class=\"wildcard-container\" data-wildcard-attrs=\"href\" href=\"http://blast.ncbi.nlm.nih.gov/Blast.cgi?PAGE=Proteins&PROGRAM=blastp&BLAST_PROGRAMS=blastp&QUERY=@!translation!@&LINK_LOC=protein&PAGE_TYPE=BlastSearch\" target=\"_blank\" data-locus=\"ctg1_2158\">NCBI BlastP on this gene</a><br>\n <a href=\"http://www.ncbi.nlm.nih.gov/projects/sviewer/?Db=gene&amp;DbFrom=protein&amp;Cmd=Link&amp;noslider=1&amp;id=Erwinia_tasmaniensis_ET1_99&amp;from=2410587&amp;to=2431444\" target=\"_new\">View genomic context</a><br>\n \n \n \n \n</div>\n<div class=\"focus-clipboard\">\n AA sequence: <span class=\"clipboard-copy wildcard-container\" data-locus=\"ctg1_2158\" data-wildcard-attrs=\"data-seq\" data-seq=\"@!translation!@\">Copy to clipboard</span><br>\n Nucleotide sequence: <span class=\"clipboard-copy wildcard-container\" data-locus=\"ctg1_2158\" data-wildcard-attrs=\"data-seq\" data-seq=\"@!dna!@\">Copy to clipboard</span><br>\n</div>",
      "dna": "GTGAATGCTGGCAGCCCCTTTGATCTAATCGTACCTTCTGAAGTGGCAAAAGTTGCTGAAGAAGCTGGCGTTTATAAGGCAACGAAACACCCCTTTACGACCTTCTTCCTGGCAATTACAGCCGGAGTGTTTATTTCCATTGCTTTTACCTTCTATATCACCGCCACCACCGGCAGCGACGGTATTCCATGGGGCCTGGCAAAACTGACTGGCGGCGTTTGCTTTTCTCTCGGCCTGATGCTGGTAGTGGTCTGCGGGGCTGACCTGTTTACCTCCACGGTGCTAACGGTAGTGGCAAAGGCCAGCGGACGCATCAGCTGGATCCAGCTGGCATGCAACTGGGCCCTGGTTTATATCGGTAATTTTATCGGTGCCATTTTCTTTGTCGCTTTGGTCTGGTTTGCCGCACAGCATATGGCCGCCAACGGGGCATGGGGGCTGAATGTTTTACAGACTGCCGAACACAAAATGCATCACTCCTTCTTGCAGGCAGTGTGTCTCGGCATTCTTGCCAATCTGATGGTGTGCATGGCGGTATGGATGAGTTATTCCGGCCGCAGCCTGCTGGATAAGATGTTCGCCATGATATTGCCAGTGGCTATGTTTGTTGCCAGCGGTTTTGAACACAGCATCGCCAATATGTTTCTGATCCCGATGGCCATCATCATTAAAAATTTCTCGGCACCCGATTTCTGGACCGCCACGGGCGCAACCGCCGGGCAGTTCTCACACCTCACCATTAGCCAGTTTATCAACGACAACCTGATCCCGGTGACGCTCGGCAATATCATCGGCGGTGGTTTGCTGGTTGGACTGACTTACTGGGTCATTTATTTGCGAGATGGCGATCGCCGCTAA",
      "translation": "VNAGSPFDLIVPSEVAKVAEEAGVYKATKHPFTTFFLAITAGVFISIAFTFYITATTGSDGIPWGLAKLTGGVCFSLGLMLVVVCGADLFTSTVLTVVAKASGRISWIQLACNWALVYIGNFIGAIFFVALVWFAAQHMAANGAWGLNVLQTAEHKMHHSFLQAVCLGILANLMVCMAVWMSYSGRSLLDKMFAMILPVAMFVASGFEHSIANMFLIPMAIIIKNFSAPDFWTATGATAGQFSHLTISQFINDNLIPVTLGNIIGGGLLVGLTYWVIYLRDGDRR",
      "product": ""
     },
     {
      "start": 2421530,
      "end": 2423812,
      "strand": 1,
      "locus_tag": "ctg1_2159",
      "type": "other",
      "description": "<div class=\"focus-intro\">\n <strong><span class=\"serif\">ctg1_2159</span></strong><br>\n \n <br>\n Locus tag: <span class=\"serif\">ctg1_2159</span><br>\n Protein ID: <span class=\"serif\">None</span><br>\n Gene: <span class=\"serif\">None</span><br>\n \n Location: 2,421,530 - 2,423,812,\n (total: 2283 nt)<br>\n <br>\n \n</div>\n<div class=\"focus-info\">\n \n\n \n\n \n\n\n \n</div>\n<div class=\"focus-urls\">\n <a class=\"wildcard-container\" data-wildcard-attrs=\"href\" href=\"http://blast.ncbi.nlm.nih.gov/Blast.cgi?PAGE=Proteins&PROGRAM=blastp&BLAST_PROGRAMS=blastp&QUERY=@!translation!@&LINK_LOC=protein&PAGE_TYPE=BlastSearch\" target=\"_blank\" data-locus=\"ctg1_2159\">NCBI BlastP on this gene</a><br>\n <a href=\"http://www.ncbi.nlm.nih.gov/projects/sviewer/?Db=gene&amp;DbFrom=protein&amp;Cmd=Link&amp;noslider=1&amp;id=Erwinia_tasmaniensis_ET1_99&amp;from=2411530&amp;to=2433812\" target=\"_new\">View genomic context</a><br>\n \n \n \n \n</div>\n<div class=\"focus-clipboard\">\n AA sequence: <span class=\"clipboard-copy wildcard-container\" data-locus=\"ctg1_2159\" data-wildcard-attrs=\"data-seq\" data-seq=\"@!translation!@\">Copy to clipboard</span><br>\n Nucleotide sequence: <span class=\"clipboard-copy wildcard-container\" data-locus=\"ctg1_2159\" data-wildcard-attrs=\"data-seq\" data-seq=\"@!dna!@\">Copy to clipboard</span><br>\n</div>",
      "dna": "ATGACAGATCTCAATCAAAAGATGGCAGCAGCCTGGGAAGACTTCACACCGGGCGAGTGGCAGAACAGTGTCAATGTGCGTGACTTTATCCAAACGAATTATACCCCTTATGACGGTGACGAAGCGTTTCTCACCGGGGCAAGCGAAGCTACCACCAGCCTGTGGGATAAGGTGATGGAAGGTATCAAGCTGGAAAACCGCACCCACGCGCCGGTTGATTTCGATACCGATCTGGCTTCGACAATAACTTCGCACGAGGCGGGTTATATTAACCGCGAGTTGGAAAAAATCGTTGGCCTGCAAACCGATGCTCCGCTAAAGCGTGCTCTGATCCCCTTTGGCGGGATCAAAATGGTGGAAGGTTCATGTAAGGTATATGGCCGGGAACTGGACCCGTCGCTGAAAAAAGTCTTTTCTGAATACCGTAAGACTCATAACCAGGGCGTGTTCGATGTCTATACGCCGGATATCCTACGCTGCCGTAAATCCGGCGTGCTGACCGGCCTGCCGGACGCCTATGGCCGCGGCCGTATTATTGGCGACTACCGCCGCGTTGCGCTTTACGGCATCGATATGCTGATGAAAGACAAGTTCGCTCAGTTCACCTCGCTCCAGAACGATCTGGAAAACGGCATAGATCTGGAAGCTACCATTCGCCTGCGCGAAGAGATTGCAGACCAGCATCTTGCCCTGCGACAGATGAAGGAGATGGCGGCAAAATATGGCTGTGATATCTCCGGCCCGGCGACCACTGCACAGCAAGCGGTGCAGTGGACCTACTTCGGCTACCTGGCGGCGGTAAAATCACAGAACGGTGCGGCGATGTCGTTTGGCCGCGTATCCACTTTCCTTGATATTTATTTCGAACGCGATCTCAAAGCAGGCACGATCGATGAACGAGAAGCCCAAGAGCTGATCGACCATCTGGTGATGAAACTGCGGATGGTGCGTTTCCTGCGCACCCCGGAATATGATGAACTGTTCTCTGGAGACCCCATCTGGGCAACCGAATCACTGGCCGGTATGGGGGTTGATGGTCGTACTCTGGTAACCAAAAGCACCTTCCGTTTTCTGAATACGCTCTACACCATGGGGCCTTCGCCGGAACCCAACATGACCATACTGTGGTCGGAAAAACTGCCGCAGAAATTTAAACAGTACGCGGCAAAAGTCTCTATCGATACTTCTTCTCTGCAATACGAGAATGATGACCTGATGCGCCCGGACTTCAACAGCGATGACTATGCCATCGCCTGCTGCGTAAGCCCGATGATTATCGGTAAGCAGATGCAGTTCTTCGGCGCGCGCGCCAACCTGGCAAAAACCATGCTGTACGCCATCAACGGTGGCGTGGACGAGAAGCTCAAAATGCAGGTCGGGCCGAAAGAAGCTCCGATGATGGATGACGTGCTGGACTATGACAAAGTGATGGAGCGCATGGATCACTTTATGGACTGGCTGGCAAAACAGTATGTTACCGCGCTGAATATTATCCATTACATGCATGACAAGTACAGCTACGAAGCTGCACTTATGGCGCTGCACGATCGCGATGTCTATCGCACTATGGCCTGCGGGATTGCAGGACTGTCGGTCGCGGCCGACTCACTGTCTGCGATCAAATATGCCAGGGTTTCCACTATTCGTGATGAAGACGGTTTAGCGGTTGATTTCAACATCGAAGGTGAGTACCCACAGTTCGGTAACAATGATGCCCGCGTGGATGACATTGCCTGCGATCTCGTTGAACGTTTTATGAAGAAAATTCAAAAACTGCAGACTTACCGTAACGCCGTTCCGACACAATCCGTCCTGACCATTACTTCTAACGTGGTCTATGGTAAGAAAACCGGTAATACGCCTGACGGCCGACGTGCCGGAGCGCCTTTCGGACCTGGGGCAAACCCGATGCACGGCCGCGACCAGAAAGGTGCCGTTGCCTCCCTGACCTCGGTGGCAAAACTGCCGTTTGCCTATGCGAAGGACGGGATCTCTTACACCTTCTCTATTGTGCCAAACGCTCTGGGGAAAAATGACGATGTGCGCAAGGCCAATCTTGCCGGTTTAATGGACGGTTACTTCCACCATGAAGCCAGTATTGAGGGGGGCCAGCATCTCAATGTCAACGTGATGAACCGCGATATGCTGCTGGAAGCGATGGAAAACCCGGAAAAATACCCGCAGCTGACGATCCGTGTCTCTGGCTACGCCGTGCGCTTCAACTCCCTGACCAAAGAGCAACAGCAGGATGTGATCACTCGCACCTTTACGCAATCCCTGTAG",
      "translation": "MTDLNQKMAAAWEDFTPGEWQNSVNVRDFIQTNYTPYDGDEAFLTGASEATTSLWDKVMEGIKLENRTHAPVDFDTDLASTITSHEAGYINRELEKIVGLQTDAPLKRALIPFGGIKMVEGSCKVYGRELDPSLKKVFSEYRKTHNQGVFDVYTPDILRCRKSGVLTGLPDAYGRGRIIGDYRRVALYGIDMLMKDKFAQFTSLQNDLENGIDLEATIRLREEIADQHLALRQMKEMAAKYGCDISGPATTAQQAVQWTYFGYLAAVKSQNGAAMSFGRVSTFLDIYFERDLKAGTIDEREAQELIDHLVMKLRMVRFLRTPEYDELFSGDPIWATESLAGMGVDGRTLVTKSTFRFLNTLYTMGPSPEPNMTILWSEKLPQKFKQYAAKVSIDTSSLQYENDDLMRPDFNSDDYAIACCVSPMIIGKQMQFFGARANLAKTMLYAINGGVDEKLKMQVGPKEAPMMDDVLDYDKVMERMDHFMDWLAKQYVTALNIIHYMHDKYSYEAALMALHDRDVYRTMACGIAGLSVAADSLSAIKYARVSTIRDEDGLAVDFNIEGEYPQFGNNDARVDDIACDLVERFMKKIQKLQTYRNAVPTQSVLTITSNVVYGKKTGNTPDGRRAGAPFGPGANPMHGRDQKGAVASLTSVAKLPFAYAKDGISYTFSIVPNALGKNDDVRKANLAGLMDGYFHHEASIEGGQHLNVNVMNRDMLLEAMENPEKYPQLTIRVSGYAVRFNSLTKEQQQDVITRTFTQSL",
      "product": ""
     },
     {
      "start": 2423940,
      "end": 2424680,
      "strand": 1,
      "locus_tag": "ctg1_2160",
      "type": "biosynthetic",
      "description": "<div class=\"focus-intro\">\n <strong><span class=\"serif\">ctg1_2160</span></strong><br>\n \n <br>\n Locus tag: <span class=\"serif\">ctg1_2160</span><br>\n Protein ID: <span class=\"serif\">None</span><br>\n Gene: <span class=\"serif\">None</span><br>\n \n Location: 2,423,940 - 2,424,680,\n (total: 741 nt)<br>\n <br>\n \n  biosynthetic (rule-based-clusters) thiopeptide: PF04055<br>\n \n  biosynthetic-additional (rule-based-clusters) Fer4_12<br>\n \n</div>\n<div class=\"focus-info\">\n \n\n \n\n \n\n\n \n</div>\n<div class=\"focus-urls\">\n <a class=\"wildcard-container\" data-wildcard-attrs=\"href\" href=\"http://blast.ncbi.nlm.nih.gov/Blast.cgi?PAGE=Proteins&PROGRAM=blastp&BLAST_PROGRAMS=blastp&QUERY=@!translation!@&LINK_LOC=protein&PAGE_TYPE=BlastSearch\" target=\"_blank\" data-locus=\"ctg1_2160\">NCBI BlastP on this gene</a><br>\n <a href=\"http://www.ncbi.nlm.nih.gov/projects/sviewer/?Db=gene&amp;DbFrom=protein&amp;Cmd=Link&amp;noslider=1&amp;id=Erwinia_tasmaniensis_ET1_99&amp;from=2413940&amp;to=2434680\" target=\"_new\">View genomic context</a><br>\n \n \n \n \n</div>\n<div class=\"focus-clipboard\">\n AA sequence: <span class=\"clipboard-copy wildcard-container\" data-locus=\"ctg1_2160\" data-wildcard-attrs=\"data-seq\" data-seq=\"@!translation!@\">Copy to clipboard</span><br>\n Nucleotide sequence: <span class=\"clipboard-copy wildcard-container\" data-locus=\"ctg1_2160\" data-wildcard-attrs=\"data-seq\" data-seq=\"@!dna!@\">Copy to clipboard</span><br>\n</div>",
      "dna": "ATGTCAGTAACCGGACGCATTCACTCAATTGAATCCTGTGGCACCGTTGACGGCCCCGGCATTCGCTTTATTACCTTTTTTCAGGGATGCCTGATGCGCTGCCTGTACTGCCACAACCGCGATACCTGGGATACGCATGGCGGTAAGGAAGTGAGCGTAGCGGAATTAATGGATGACGTACTGTCCTATCGTCACTATATCAATGCCTCCGGCGGCGGCGTGACCGCCTCAGGCGGTGAAGCCATTCTACAGGCTGAGTTTGTTCGCGACTGGTTTCGCGCCTGCCGTGCTAAAGGCATCCATACCTGTCTTGATACTAACGGTTTCGTGCGCCGTTATGATGCAGTTATCGACGAACTATTGGATGTGACCGATCTGGTAATGCTGGATCTCAAGCAGGTCAATGACGAAAGACACCAAACGCTGGTGGGCGTTTCAAACCGCCGGACGCTCGATTTTGCCCGCTATCTCACACGGCGCAACATCCGTACCTGGATACGCTATGTGGTGGTTCCGGGTTATAGCGACGATGATGCGTCGGCCCACCAGCTCGGGGAATTTACCCGCGATATGACCAATGTAGAGAAGATTGAACTACTGCCTTATCATGAGCTCGGCAAGCATAAATGGCTGGCAATGGGAGAAGCATACGGCTTGGAAGGTGTACGCCCGCCCAAAGCCGAAACGCTTGAGCGGGTAAAGCATATTCTGGAAAGCTATGGGCACAGCGTGATGTATTAA",
      "translation": "MSVTGRIHSIESCGTVDGPGIRFITFFQGCLMRCLYCHNRDTWDTHGGKEVSVAELMDDVLSYRHYINASGGGVTASGGEAILQAEFVRDWFRACRAKGIHTCLDTNGFVRRYDAVIDELLDVTDLVMLDLKQVNDERHQTLVGVSNRRTLDFARYLTRRNIRTWIRYVVVPGYSDDDASAHQLGEFTRDMTNVEKIELLPYHELGKHKWLAMGEAYGLEGVRPPKAETLERVKHILESYGHSVMY",
      "product": ""
     },
     {
      "start": 2424712,
      "end": 2425863,
      "strand": -1,
      "locus_tag": "ctg1_2161",
      "type": "transport",
      "description": "<div class=\"focus-intro\">\n <strong><span class=\"serif\">ctg1_2161</span></strong><br>\n \n <br>\n Locus tag: <span class=\"serif\">ctg1_2161</span><br>\n Protein ID: <span class=\"serif\">None</span><br>\n Gene: <span class=\"serif\">None</span><br>\n \n Location: 2,424,712 - 2,425,863,\n (total: 1152 nt)<br>\n <br>\n \n  transport (smcogs) SMCOG1169:sugar transport protein (Score: 62.5; E-value: 5.8e-19)<br>\n \n</div>\n<div class=\"focus-info\">\n \n\n \n\n \n\n\n \n</div>\n<div class=\"focus-urls\">\n <a class=\"wildcard-container\" data-wildcard-attrs=\"href\" href=\"http://blast.ncbi.nlm.nih.gov/Blast.cgi?PAGE=Proteins&PROGRAM=blastp&BLAST_PROGRAMS=blastp&QUERY=@!translation!@&LINK_LOC=protein&PAGE_TYPE=BlastSearch\" target=\"_blank\" data-locus=\"ctg1_2161\">NCBI BlastP on this gene</a><br>\n <a href=\"http://www.ncbi.nlm.nih.gov/projects/sviewer/?Db=gene&amp;DbFrom=protein&amp;Cmd=Link&amp;noslider=1&amp;id=Erwinia_tasmaniensis_ET1_99&amp;from=2414712&amp;to=2435863\" target=\"_new\">View genomic context</a><br>\n \n \n  <a href=\"http://blast.jcvi.org/er-blast/index.cgi?project=transporter;program=blastp;database=pub/transporter.pep;sequence=sequence%%0AMSTWSRPVLVLLCGLLLLTVSIAVLNTLVPLWMTHDALPTWQVGIVSSSYYAGNLLGTLAAGWVIKRYGFNRSYYLASLIFAVAIVALGLGTSFELWALWRFIAGIGCALIWVVVESALMCNGTVRNRGRMLAAYMIVYYLGTVVGQLLVSKVSTEVMQVLPWVTGVVLAAMLPLVFCRVTANQGEEEVPAGRMWSMLRRRSARLGINGCIISGIVLGSLYGLMPLYLSHQGMTDAEVGYWMALLVSAGIIGQWPVGRLADRYGRLLVLRVQVFVIIMGALAMLSNAAMAPSLFILGCAGFTLYPVAMSWACETVSNHELVAMNQALLLSYTLGSLVGPAMTSLLMQRYSDSLLFVMIGGVALVYLVMLLRKADRQATPIAHA\" target=\"_new\">TransportDB BLAST on this gene</a><br>\n \n \n \n</div>\n<div class=\"focus-clipboard\">\n AA sequence: <span class=\"clipboard-copy wildcard-container\" data-locus=\"ctg1_2161\" data-wildcard-attrs=\"data-seq\" data-seq=\"@!translation!@\">Copy to clipboard</span><br>\n Nucleotide sequence: <span class=\"clipboard-copy wildcard-container\" data-locus=\"ctg1_2161\" data-wildcard-attrs=\"data-seq\" data-seq=\"@!dna!@\">Copy to clipboard</span><br>\n</div>",
      "dna": "ATGTCTACCTGGTCTCGCCCTGTGCTGGTGTTGCTTTGCGGCCTGTTGCTGCTTACGGTTTCAATTGCCGTGCTTAATACTTTAGTTCCTTTGTGGATGACGCATGACGCCCTGCCGACCTGGCAGGTGGGCATCGTCAGCTCCTCTTACTACGCTGGAAACCTGCTGGGTACGTTAGCCGCAGGCTGGGTGATTAAACGATACGGTTTTAACCGCAGCTATTATCTTGCATCATTGATATTTGCAGTGGCGATCGTCGCGTTGGGATTAGGAACCAGCTTTGAATTATGGGCGCTGTGGCGTTTTATTGCCGGGATTGGTTGTGCGCTGATTTGGGTCGTGGTCGAAAGTGCACTAATGTGCAATGGAACGGTACGTAACCGTGGCCGCATGCTGGCAGCTTACATGATCGTCTATTACCTCGGCACCGTCGTGGGGCAGCTGTTAGTGAGCAAGGTCTCTACGGAAGTTATGCAGGTTCTGCCGTGGGTAACCGGGGTCGTGTTGGCGGCAATGCTCCCGCTGGTATTCTGCCGCGTAACGGCTAATCAGGGCGAAGAAGAGGTCCCGGCAGGGCGGATGTGGTCAATGCTGCGCCGCCGTAGCGCCCGCCTGGGAATTAACGGCTGCATAATCTCCGGGATCGTGCTCGGCTCATTGTACGGCCTTATGCCGCTTTACCTTTCGCATCAGGGTATGACCGATGCCGAAGTCGGTTACTGGATGGCTCTACTGGTGAGTGCTGGAATTATTGGCCAGTGGCCGGTTGGCCGGTTGGCGGATCGTTATGGTCGTCTGCTGGTGCTGCGTGTACAGGTATTTGTGATCATCATGGGTGCTCTGGCCATGTTAAGCAATGCCGCGATGGCTCCTTCGCTCTTTATCCTCGGCTGTGCCGGATTTACCCTATATCCGGTTGCTATGTCCTGGGCTTGCGAAACCGTGTCAAACCACGAGCTGGTGGCGATGAACCAGGCGCTGTTGCTAAGCTACACTTTGGGCAGTCTGGTAGGTCCGGCAATGACCTCCTTATTAATGCAGCGATACTCCGACAGCCTGCTGTTTGTCATGATTGGCGGAGTGGCGTTGGTCTACCTGGTCATGCTGCTACGAAAGGCCGATCGCCAGGCCACGCCTATCGCGCACGCGTAG",
      "translation": "MSTWSRPVLVLLCGLLLLTVSIAVLNTLVPLWMTHDALPTWQVGIVSSSYYAGNLLGTLAAGWVIKRYGFNRSYYLASLIFAVAIVALGLGTSFELWALWRFIAGIGCALIWVVVESALMCNGTVRNRGRMLAAYMIVYYLGTVVGQLLVSKVSTEVMQVLPWVTGVVLAAMLPLVFCRVTANQGEEEVPAGRMWSMLRRRSARLGINGCIISGIVLGSLYGLMPLYLSHQGMTDAEVGYWMALLVSAGIIGQWPVGRLADRYGRLLVLRVQVFVIIMGALAMLSNAAMAPSLFILGCAGFTLYPVAMSWACETVSNHELVAMNQALLLSYTLGSLVGPAMTSLLMQRYSDSLLFVMIGGVALVYLVMLLRKADRQATPIAHA",
      "product": ""
     },
     {
      "start": 2426163,
      "end": 2427455,
      "strand": -1,
      "locus_tag": "ctg1_2162",
      "type": "other",
      "description": "<div class=\"focus-intro\">\n <strong><span class=\"serif\">ctg1_2162</span></strong><br>\n \n <br>\n Locus tag: <span class=\"serif\">ctg1_2162</span><br>\n Protein ID: <span class=\"serif\">None</span><br>\n Gene: <span class=\"serif\">None</span><br>\n \n Location: 2,426,163 - 2,427,455,\n (total: 1293 nt)<br>\n <br>\n \n</div>\n<div class=\"focus-info\">\n \n\n \n\n \n\n\n \n</div>\n<div class=\"focus-urls\">\n <a class=\"wildcard-container\" data-wildcard-attrs=\"href\" href=\"http://blast.ncbi.nlm.nih.gov/Blast.cgi?PAGE=Proteins&PROGRAM=blastp&BLAST_PROGRAMS=blastp&QUERY=@!translation!@&LINK_LOC=protein&PAGE_TYPE=BlastSearch\" target=\"_blank\" data-locus=\"ctg1_2162\">NCBI BlastP on this gene</a><br>\n <a href=\"http://www.ncbi.nlm.nih.gov/projects/sviewer/?Db=gene&amp;DbFrom=protein&amp;Cmd=Link&amp;noslider=1&amp;id=Erwinia_tasmaniensis_ET1_99&amp;from=2416163&amp;to=2437455\" target=\"_new\">View genomic context</a><br>\n \n  <a href=\"knownclusterblast/region2/ctg1_2162_mibig_hits.html\" target=\"_new\">MiBIG Hits</a><br>\n \n \n \n \n</div>\n<div class=\"focus-clipboard\">\n AA sequence: <span class=\"clipboard-copy wildcard-container\" data-locus=\"ctg1_2162\" data-wildcard-attrs=\"data-seq\" data-seq=\"@!translation!@\">Copy to clipboard</span><br>\n Nucleotide sequence: <span class=\"clipboard-copy wildcard-container\" data-locus=\"ctg1_2162\" data-wildcard-attrs=\"data-seq\" data-seq=\"@!dna!@\">Copy to clipboard</span><br>\n</div>",
      "dna": "ATGCTCGATCCCAATCTACTGCGTAACGAGCCAGACGCAGTCGCTGAAAAACTGGCACGCCGGGGCTATAAGCTGGACGTTGACACGCTGCGCGCGCATGAAGAGCGCCGTAAAGTGCTACAGGTTGAAACAGAGAATCTGCAGGCCGAGCGTAATTCACGATCCAAATCCATCGGCCAGGCTAAGGCACGCGGGGAAGATATCGAGCCATTGCGTCAGGAAGTGAATGCGCTGGGTGAACGTCTGGACGCGGCAAAAGCAGAGCTGGACGCGCTGCTGACCTGCATTAACGACTTTTCAATGGCGATCCCTAATATTCCGGCTGACGTGGTGCCACTGGGCAAAGACGACAGTGAAAACCAGGAAATTTCCCGCTGGGGTGAACCGCGTCAGTTCGATTTTACCGTGCGCGACCACGTTGAGCTGGGTGAAATGGCCGCCGGTCTGGATTTTGCCGCTGCGGTAAAGCTCACCGGCTCACGCTTTATTGTGATGAAGGGCCAGATAGCGTTGATGCACCGTGCCCTGAGCCAGTTTATGCTCGATCTGCACACCGAACAGCATGGCTATCAGGAAACCTACGTGCCTTATCTGGTTAACCATGCCAGCCTGTACGGCACCGGCCAGTTACCGAAATTTGGCGAGGACCTGTTCCATACGCGTCCGCTGGACGAAGAGGCCTCCAGCAGCAATTATGCGCTGATCCCAACCTCCGAAGTGCCGTTGACCAATCTGGTGCGCGATGAAATTTTGGAAGAGGAAACTCTGCCATTGAAAATGACCGCCCACACGCCTTGCTTCCGTTCCGAAGCTGGTGCCTATGGTCGGGACACGCGTGGCCTGATCCGTATGCACCAGTTCGATAAAGTCGAAATGGTGCATATTACTCGCCCGGAAGATTCGATGGATGCGCTGGAAGAGTTGGTGGGGCATGCCGAAAAGGTCCTACAGCTTCTCAATCTGCCTTACCGTAAGGTGTTGTTATGTACCGGCGATATGGGCTTTGGCGCACAGAAAACCTACGATCTGGAAGTGTGGTTGCCGGCGCAGGATACCTACCGCGAAATTTCTTCCTGCTCAAACATGGGTGATTTCCAGGCTCGCCGCATGAAGGCGCGCTGCCGTCCCAGGGGCGAGAGCAAAACCCGCCTGGTGCATACCCTGAACGGTTCTGGCCTTGCCGTGGGGCGTACCCTGGTTGCGGTGCTGGAAAACTATCAGCAGGCCGATGGACGAATCGAAGTGCCGGAAGTGCTGCGCCCTTATATGAAGGGTTTACACTTTATTGGCTAA",
      "translation": "MLDPNLLRNEPDAVAEKLARRGYKLDVDTLRAHEERRKVLQVETENLQAERNSRSKSIGQAKARGEDIEPLRQEVNALGERLDAAKAELDALLTCINDFSMAIPNIPADVVPLGKDDSENQEISRWGEPRQFDFTVRDHVELGEMAAGLDFAAAVKLTGSRFIVMKGQIALMHRALSQFMLDLHTEQHGYQETYVPYLVNHASLYGTGQLPKFGEDLFHTRPLDEEASSSNYALIPTSEVPLTNLVRDEILEEETLPLKMTAHTPCFRSEAGAYGRDTRGLIRMHQFDKVEMVHITRPEDSMDALEELVGHAEKVLQLLNLPYRKVLLCTGDMGFGAQKTYDLEVWLPAQDTYREISSCSNMGDFQARRMKARCRPRGESKTRLVHTLNGSGLAVGRTLVAVLENYQQADGRIEVPEVLRPYMKGLHFIG",
      "product": ""
     },
     {
      "start": 2427551,
      "end": 2428894,
      "strand": -1,
      "locus_tag": "ctg1_2163",
      "type": "other",
      "description": "<div class=\"focus-intro\">\n <strong><span class=\"serif\">ctg1_2163</span></strong><br>\n \n <br>\n Locus tag: <span class=\"serif\">ctg1_2163</span><br>\n Protein ID: <span class=\"serif\">None</span><br>\n Gene: <span class=\"serif\">None</span><br>\n \n Location: 2,427,551 - 2,428,894,\n (total: 1344 nt)<br>\n <br>\n \n</div>\n<div class=\"focus-info\">\n \n\n \n\n \n\n\n \n</div>\n<div class=\"focus-urls\">\n <a class=\"wildcard-container\" data-wildcard-attrs=\"href\" href=\"http://blast.ncbi.nlm.nih.gov/Blast.cgi?PAGE=Proteins&PROGRAM=blastp&BLAST_PROGRAMS=blastp&QUERY=@!translation!@&LINK_LOC=protein&PAGE_TYPE=BlastSearch\" target=\"_blank\" data-locus=\"ctg1_2163\">NCBI BlastP on this gene</a><br>\n <a href=\"http://www.ncbi.nlm.nih.gov/projects/sviewer/?Db=gene&amp;DbFrom=protein&amp;Cmd=Link&amp;noslider=1&amp;id=Erwinia_tasmaniensis_ET1_99&amp;from=2417551&amp;to=2438894\" target=\"_new\">View genomic context</a><br>\n \n \n \n \n</div>\n<div class=\"focus-clipboard\">\n AA sequence: <span class=\"clipboard-copy wildcard-container\" data-locus=\"ctg1_2163\" data-wildcard-attrs=\"data-seq\" data-seq=\"@!translation!@\">Copy to clipboard</span><br>\n Nucleotide sequence: <span class=\"clipboard-copy wildcard-container\" data-locus=\"ctg1_2163\" data-wildcard-attrs=\"data-seq\" data-seq=\"@!dna!@\">Copy to clipboard</span><br>\n</div>",
      "dna": "GTGAGTAACCTGTCCCTCGACTTTGCCCACAATGAGTTTCAACCTCTGGCCGCACGCATGCGGCCACGCACGCTGGCTGAATATATCGGTCAGCAGCATCTTCTGGCCGCCGGGAAACCATTACCGCGTGCCATTGAAGCCGGTCACCTTCATTCGATGATTTTATGGGGGCCGCCGGGAACGGGAAAAACCACCCTGGCAGAGATCATTGGCCACTACGGTCAGGCGGATGTTGAACGTATTTCGGCCGTCACCTCTGGGATAAAAGACATTCGCGAAGCGATTGAGCGTGCGCGACAGAATCGCCACGCCGGACGCCGTACCATCCTGTTCGTCGATGAAGTTCACCGCTTCAATAAAAGCCAGCAGGATGCTTTTCTGCCGCATATCGAGGATGGCACCATCACTTTTATTGGTGCCACGACGGAAAACCCCTCGTTTGAGCTGAATTCTGCACTGCTGTCTCGCGCCCGCGTCTATTTATTAAAATCGCTCACCGATAAGGATATCTCGGCGGTACTCGACCAGGCCATGCAGGACAGTGAGCGGGGCTATGGCAAAGACAACATCGTATTGCCGGACAACACCCGCGATATGATTGCGCAACTGGTTAACGGCGATGCGCGGCGTGCGCTGAATACGCTGGAAATGATGGCCGATATGGCCGAGGTTAACGGCAAAGGCAAGCGTGAACTGACTTCGACCCTGCTCAATGAAGTCTCCGGGGAGCGCAGCGCCCGCTTCGACAACAAAGGCGACCGCTTCTACGACCTGATCTCGGCCTTGCATAAGTCGGTGCGCGGATCGGCACCGGACGCCGCTCTGTACTGGTATGCACGAATTATCACCGCGGGTGGCGACCCGCTATACGTTGCGCGTCGTCTGCTGGCGATCGCCTCTGAAGATGTTGGTAATGCCGACCCGCGTGGTATGCAGGTGGCTATCTCTGCCTGGGACTGTTTCACCCGCGTTGGGCCGGCAGAAGGGGAGCGGGCGATTGCCCAGGCAATCGTCTACCTTGCCTGTGCACCGAAAAGCAACGCGGTATATAACGCTTTTAAGGCCGCCTTGCGCGATGCGCGTGACAATCCCGATTATGATGTGCCTGAACATTTACGCAACGCGCCAACCAAACTGATGAAGGAAATGGGGCTGGGCGCTGAATATCGCTATGCCCATGATGAAGTTAACGCTTATGCCGCCGGCGAGAGTTATTTTCCGTCGGAGCTGGCGCATACGCGATATTATCTGCCGACATCGCGCGGTCTGGAGGGGAAGATTGGTGAAAAGCTTGCCTGGCTGGCCGAACAGGATCAAAATAGCCCGACAAAACGCTACCGCTGA",
      "translation": "VSNLSLDFAHNEFQPLAARMRPRTLAEYIGQQHLLAAGKPLPRAIEAGHLHSMILWGPPGTGKTTLAEIIGHYGQADVERISAVTSGIKDIREAIERARQNRHAGRRTILFVDEVHRFNKSQQDAFLPHIEDGTITFIGATTENPSFELNSALLSRARVYLLKSLTDKDISAVLDQAMQDSERGYGKDNIVLPDNTRDMIAQLVNGDARRALNTLEMMADMAEVNGKGKRELTSTLLNEVSGERSARFDNKGDRFYDLISALHKSVRGSAPDAALYWYARIITAGGDPLYVARRLLAIASEDVGNADPRGMQVAISAWDCFTRVGPAEGERAIAQAIVYLACAPKSNAVYNAFKAALRDARDNPDYDVPEHLRNAPTKLMKEMGLGAEYRYAHDEVNAYAAGESYFPSELAHTRYYLPTSRGLEGKIGEKLAWLAEQDQNSPTKRYR",
      "product": ""
     },
     {
      "start": 2428902,
      "end": 2429513,
      "strand": -1,
      "locus_tag": "ctg1_2164",
      "type": "other",
      "description": "<div class=\"focus-intro\">\n <strong><span class=\"serif\">ctg1_2164</span></strong><br>\n \n <br>\n Locus tag: <span class=\"serif\">ctg1_2164</span><br>\n Protein ID: <span class=\"serif\">None</span><br>\n Gene: <span class=\"serif\">None</span><br>\n \n Location: 2,428,902 - 2,429,513,\n (total: 612 nt)<br>\n <br>\n \n</div>\n<div class=\"focus-info\">\n \n\n \n\n \n\n\n \n</div>\n<div class=\"focus-urls\">\n <a class=\"wildcard-container\" data-wildcard-attrs=\"href\" href=\"http://blast.ncbi.nlm.nih.gov/Blast.cgi?PAGE=Proteins&PROGRAM=blastp&BLAST_PROGRAMS=blastp&QUERY=@!translation!@&LINK_LOC=protein&PAGE_TYPE=BlastSearch\" target=\"_blank\" data-locus=\"ctg1_2164\">NCBI BlastP on this gene</a><br>\n <a href=\"http://www.ncbi.nlm.nih.gov/projects/sviewer/?Db=gene&amp;DbFrom=protein&amp;Cmd=Link&amp;noslider=1&amp;id=Erwinia_tasmaniensis_ET1_99&amp;from=2418902&amp;to=2439513\" target=\"_new\">View genomic context</a><br>\n \n \n \n \n</div>\n<div class=\"focus-clipboard\">\n AA sequence: <span class=\"clipboard-copy wildcard-container\" data-locus=\"ctg1_2164\" data-wildcard-attrs=\"data-seq\" data-seq=\"@!translation!@\">Copy to clipboard</span><br>\n Nucleotide sequence: <span class=\"clipboard-copy wildcard-container\" data-locus=\"ctg1_2164\" data-wildcard-attrs=\"data-seq\" data-seq=\"@!dna!@\">Copy to clipboard</span><br>\n</div>",
      "dna": "ATGAAAAAATTAATCATTTCCTGCTGTCTGCTGGCGACATTTTCTGCTGCTGGTGCATGGGCGGATGCCGCAGGCGATCTGCAACAGCGCCTGGATAAGGTGAAGAGCTTCCACGCTACCTTTAGCCAGAAAGTGACGGATGGCAGCGGAACATCGGTGCAGGACGGCGAAGGTGAGATGTGGGTGCAGCGCCCGAATCTGTTCAACTGGCATATGATAACGCCCGATGAAAGTATCCTGATCTCCGATGGAAAAACCCTGTGGTTCTATAATCCGTTCGTTGAGCAGGCCAGCGCCAGCCTGCTTAAAGACGCCACCAGTAACACCCCGTTTATGCTGATAGCGCGTAACCAGGCCAGCGACTGGAAACAGTATCATGTGGCACAAAAAGGTGACGATTTCTCGCTGACGCCGAAATCAGCAGACGGCAATCTGAAACAGTTCACCATCAACGTGGCGCAAAATGGAACCATTAACCAGTTCAGCGCGGTTGAGCAGGATGGGCAACGCAGTAACTATGCCCTGAAAAGCCAGCAGAGCGGGCCGATAAGCGCCGACAAATTTAAGTTCAGACCGCCAAAAGGCGTGACCGTGGACGATCAGCGACAGTGA",
      "translation": "MKKLIISCCLLATFSAAGAWADAAGDLQQRLDKVKSFHATFSQKVTDGSGTSVQDGEGEMWVQRPNLFNWHMITPDESILISDGKTLWFYNPFVEQASASLLKDATSNTPFMLIARNQASDWKQYHVAQKGDDFSLTPKSADGNLKQFTINVAQNGTINQFSAVEQDGQRSNYALKSQQSGPISADKFKFRPPKGVTVDDQRQ",
      "product": ""
     },
     {
      "start": 2429711,
      "end": 2433256,
      "strand": -1,
      "locus_tag": "ctg1_2165",
      "type": "other",
      "description": "<div class=\"focus-intro\">\n <strong><span class=\"serif\">ctg1_2165</span></strong><br>\n \n <br>\n Locus tag: <span class=\"serif\">ctg1_2165</span><br>\n Protein ID: <span class=\"serif\">None</span><br>\n Gene: <span class=\"serif\">None</span><br>\n \n Location: 2,429,711 - 2,433,256,\n (total: 3546 nt)<br>\n <br>\n \n</div>\n<div class=\"focus-info\">\n \n\n \n\n \n\n\n \n</div>\n<div class=\"focus-urls\">\n <a class=\"wildcard-container\" data-wildcard-attrs=\"href\" href=\"http://blast.ncbi.nlm.nih.gov/Blast.cgi?PAGE=Proteins&PROGRAM=blastp&BLAST_PROGRAMS=blastp&QUERY=@!translation!@&LINK_LOC=protein&PAGE_TYPE=BlastSearch\" target=\"_blank\" data-locus=\"ctg1_2165\">NCBI BlastP on this gene</a><br>\n <a href=\"http://www.ncbi.nlm.nih.gov/projects/sviewer/?Db=gene&amp;DbFrom=protein&amp;Cmd=Link&amp;noslider=1&amp;id=Erwinia_tasmaniensis_ET1_99&amp;from=2419711&amp;to=2443256\" target=\"_new\">View genomic context</a><br>\n \n \n \n \n</div>\n<div class=\"focus-clipboard\">\n AA sequence: <span class=\"clipboard-copy wildcard-container\" data-locus=\"ctg1_2165\" data-wildcard-attrs=\"data-seq\" data-seq=\"@!translation!@\">Copy to clipboard</span><br>\n Nucleotide sequence: <span class=\"clipboard-copy wildcard-container\" data-locus=\"ctg1_2165\" data-wildcard-attrs=\"data-seq\" data-seq=\"@!dna!@\">Copy to clipboard</span><br>\n</div>",
      "dna": "TTGAGCCAGGAATACTCAGAAGATAAAGACGTCACGTTACAACCCTTAAGCGGTGGGCATCGCCTGCTTGAGGCATCATTGATTATTGTTGCTCTATTCGCCGTGTATTTGATGGTGGCGCTGGTGAGTTTCAATCCTTCCGATCCCAGCTGGTCACAAACGGCCTGGCATGAACCTATCCATAATATAGGGGGGGGAGTGGCCGCCTGGCTCGCCGACACGCTATTCTTCATGTTTGGCGTCATGGCCTATGCCATTCCAGCGGTGATTCTGGGACTGTGCTGGATCACTTTCCGGCAGCGCCATTCCCAGGAGTATATCGATTATTTTGCCGTTGCCCTGCGCCTGATCGGCGTGCTGGCGCTGGTTGTCACATCCTGCGGTTTAGCCGCACTCAGTGCTGATGACATCTGGTACTTCGCCTCTGGCGGGGTGATTGGTAGCCTGTTAAGCAGCGCTATGGCTCCGTATTTAAGCGGTTCAGCCGCCACGCTGACCCTGCTATGTGTCTGGGCTGCTGGGCTGACGCTTTATACCGGCTGGTCCTGGCTCACTATCGCTGAAAAAATTGGTGCGATGGTGATGGGCGTGCTCACCTTTGCCAGTAACCGTTCGCGCGGTGACGAGTCATGGCAGTACGAAGAACAGGATAGTGACGACAATCAGGACGAAAGTGCGCTAACGTCCCGGCATGACAACTCCGCGCATGCTGACGATGTTCTTCTTTCTAAGCCAAAGGCCGCGCTGGATAAAGTAAGCCACGAGGGGAACGGCGCAGCCTCAGCAAAATCCACGGCGCAGGCTGGCGGTGAGGCGACGGCTGACCAACAGACCGTACCTGCCGCTGCCGCTGCCGCTGTTAAGCCTGCGGAAACGGCTTCTGTCGAGATCGGCCAGCAGGCGGCGACAGAACAGGCTGTGGTGACACCAGCCGATGAACGGATTGATCCGCCGCTTTATCGCTTTGAAATGCCACCCGAAGAACAGACGCCAGCGCCTTCCGTGCCGCTTGATGAAGAAGATGCAGGCCCGCAGAGGGGCAACTGGCGGGAGACATCAACGGCTTCGCCGTTTGATTTCTCCACAGCGCACGCTTCTCACCCTGCTTCGGTAGCGGCCGCTGCCACCGGTGCTGCGTTGGGTGCTGTAGCGCAGTCCGCCGCTGGCAACGCGCCATTTATGCCTGGTTTTAGTGCGACCAGCGTTGACGATGTGAATCGCCAGGTTAAGCAGGGTATTGGCCCGGAATTGCCCCGACCTAAGCCTGTGAAGCTGCCAACGCGGCGTGAACTGGCTTCCTACGGTATCAAGCTTCCTTCACAGCGTATGGCCGAAGAAAAAGCAAAAGAGCAGGAGCAGCTTCAGACGCAGCAACCGGCCGACGTTCAACGACAGGTTCCTGCTCAGCCGGACGTGACTGAGCATGCCGCCTTTTTCGACCAGCAGCATAGCGGTGGCAATAAGGCTACGGAAGATGAAGAAGCCCTGGAACAGGCCGAGCTGGCGAATCAGTTCGCCGCGCAGCAGCAGCAGCGTTATGCCCCCGAGGCCAGGCCTGAAGTTAAAAACGACGGGCCGGCCTTTATGCTGGATACGCGTGGCGCATTCGATTTCTCTCCAATGGATGATTTGGTAGAGGAAGGCCCGAGCGAGCCGCTGTTTACCCTGCATGACGTCGAGCCTGCGCCGTCGCCAGTCGCCGAAACGGCGCATTCTGCGGCCCCGACCTGGCAGCAGCCGCCAGTCGCCGAAACGGCGCACTCTGCGGCCCCGACCTGGCAGCAGCCGCCAGTCGCCGAAACGGTGCATTCTGCGGCCCCGACCTGGCAGCAGCCGCCAGTCGCCGAAACGGTGCACTCTGCGGCCCCAACCTGGCAGCAGCCGCCGGCCGCCGAAACGGCGCACTCTGCGGCCCCGACCTGGCAGCAGCCGCCGGCTGATAAAACGCCTGAAGCGGTTCCTCCAGCAGGCGTGCCGTCGGCTAAACCGCAGGAGCCGGACATGGACAGCTTGATCCATCCGTTCCTGATGCGTCATGAGCAGCCAACACACAGGCCAACCACGCCGTTGCCTACTCTCGACCTGCTGGCGTCGCCACCGTCAGAAACAGAGCCGGTCGACCAGTTTGCGCTTGAACAGACCGCCCGTCTCATTGAAGCCCGACTCGCCGATTATCGGGTTAAAGCTGAGGTGGTAGGCTATTCGCCCGGCCCGGTCATCACGCGTTTCGAACTGGATTTAGCGCCCGGAGTGAAAGCTGCGCGTATCTCTAATCTGTCGCGCGATCTGGCGCGTTCATTGTCAGCGGTGGCGGTACGTATCGTGGAGGTGATCCCCGGCCGACCTTATGTCGGGCTGGAACTCCCCAACGTGCATCGTCAAACGGTCTATCTACGTGAAGTGTTGGACTGCCCTGCATTTCGTGATAACCCCTCGCCGCTGTCAATCGTGCTGGGCAAGGATATTTCAGGCGATCCGGTAGTTGCCGATCTCGGCAAAATGCCTCATCTGCTTGTCGCAGGTACCACGGGTTCCGGCAAGTCGGTGGGCGTGAATGCCATGATCCTGAGCATCCTGTATAAAGCCACGCCGAAAGAAGTGCGCTTTATCATGATCGATCCGAAAATGCTTGAACTGTCGGTGTATGAAGGTATTCCGCATCTGTTAACTGATGTGGTTACCGACATGAAGGATGCGGCAAACGCGCTGCGCTGGTGCGTGGTTGAAATGGAACGCCGTTATAAACTGATGTCGGCTTTGGGCGTGCGAAATATCGCTGGCTACAACGAAAAGGTGGATATGGCGGAGGCGATGGGCCGTCCAATCCCCGATCCGTTCTGGAAACCCACCGACAGCATGGATATGGATCCGCCAGTGCTGGAGAAAGAGCCGTATATCGTGGTCATGGTCGATGAGTTCGCCGACCTGATCATGACCGTGGGTAAAAAGGTGGAAGAGCTGATCGCCCGCCTGGCCCAGAAAGCGCGCGCTGCCGGCATCCATCTGGTACTGGCCACCCAGCGGCCGTCAGTCGATGTTATTACCGGCCTGATTAAAGCCAATATTCCAACGCGTATCGCTTTCACCGTTTCCAGTAAGATCGACTCGCGTACCATCCTCGATCAGGCTGGCGCAGAGTCGCTGCTGGGTATGGGCGACATGCTGTATCTGGCGCCTAACTCATCGATCCCGGTGCGCGTGCACGGTGCCTTTGTGCGCGATCAGGAAGTCCATGCGGTGGTTAAGGACTGGAAAGCGCGCGAGCGTCCACAGTATAAAGAAGGGATACTTAGCGGCGGTGAGGATAGCGAAGGTGCTGCTGGTGGCATTGACGGTGAAGAGGAACTGGATCAGCTATTCGATCAGGCGGTTGAATTTGTGGTGGACAAACGCCGTGCCTCGATCTCCGGCGTACAGCGCCAGTTCCGTATTGGCTACAACCGCGCGGCGCGCATCATCGAACAGATGGAAGCGCAGGGCATTGTTTCATCTCCGGGCCATAACGGTAACCGCGAGGTGCTTGCTCCCCCGCCGCACGAGAGATAA",
      "translation": "LSQEYSEDKDVTLQPLSGGHRLLEASLIIVALFAVYLMVALVSFNPSDPSWSQTAWHEPIHNIGGGVAAWLADTLFFMFGVMAYAIPAVILGLCWITFRQRHSQEYIDYFAVALRLIGVLALVVTSCGLAALSADDIWYFASGGVIGSLLSSAMAPYLSGSAATLTLLCVWAAGLTLYTGWSWLTIAEKIGAMVMGVLTFASNRSRGDESWQYEEQDSDDNQDESALTSRHDNSAHADDVLLSKPKAALDKVSHEGNGAASAKSTAQAGGEATADQQTVPAAAAAAVKPAETASVEIGQQAATEQAVVTPADERIDPPLYRFEMPPEEQTPAPSVPLDEEDAGPQRGNWRETSTASPFDFSTAHASHPASVAAAATGAALGAVAQSAAGNAPFMPGFSATSVDDVNRQVKQGIGPELPRPKPVKLPTRRELASYGIKLPSQRMAEEKAKEQEQLQTQQPADVQRQVPAQPDVTEHAAFFDQQHSGGNKATEDEEALEQAELANQFAAQQQQRYAPEARPEVKNDGPAFMLDTRGAFDFSPMDDLVEEGPSEPLFTLHDVEPAPSPVAETAHSAAPTWQQPPVAETAHSAAPTWQQPPVAETVHSAAPTWQQPPVAETVHSAAPTWQQPPAAETAHSAAPTWQQPPADKTPEAVPPAGVPSAKPQEPDMDSLIHPFLMRHEQPTHRPTTPLPTLDLLASPPSETEPVDQFALEQTARLIEARLADYRVKAEVVGYSPGPVITRFELDLAPGVKAARISNLSRDLARSLSAVAVRIVEVIPGRPYVGLELPNVHRQTVYLREVLDCPAFRDNPSPLSIVLGKDISGDPVVADLGKMPHLLVAGTTGSGKSVGVNAMILSILYKATPKEVRFIMIDPKMLELSVYEGIPHLLTDVVTDMKDAANALRWCVVEMERRYKLMSALGVRNIAGYNEKVDMAEAMGRPIPDPFWKPTDSMDMDPPVLEKEPYIVVMVDEFADLIMTVGKKVEELIARLAQKARAAGIHLVLATQRPSVDVITGLIKANIPTRIAFTVSSKIDSRTILDQAGAESLLGMGDMLYLAPNSSIPVRVHGAFVRDQEVHAVVKDWKARERPQYKEGILSGGEDSEGAAGGIDGEEELDQLFDQAVEFVVDKRRASISGVQRQFRIGYNRAARIIEQMEAQGIVSSPGHNGNREVLAPPPHER",
      "product": ""
     },
     {
      "start": 2433375,
      "end": 2433869,
      "strand": -1,
      "locus_tag": "ctg1_2166",
      "type": "regulatory",
      "description": "<div class=\"focus-intro\">\n <strong><span class=\"serif\">ctg1_2166</span></strong><br>\n \n <br>\n Locus tag: <span class=\"serif\">ctg1_2166</span><br>\n Protein ID: <span class=\"serif\">None</span><br>\n Gene: <span class=\"serif\">None</span><br>\n \n Location: 2,433,375 - 2,433,869,\n (total: 495 nt)<br>\n <br>\n \n  regulatory (smcogs) SMCOG1120:AsnC family transcriptional regulator (Score: 175.2; E-value: 1e-53)<br>\n \n</div>\n<div class=\"focus-info\">\n \n\n \n\n \n\n\n \n</div>\n<div class=\"focus-urls\">\n <a class=\"wildcard-container\" data-wildcard-attrs=\"href\" href=\"http://blast.ncbi.nlm.nih.gov/Blast.cgi?PAGE=Proteins&PROGRAM=blastp&BLAST_PROGRAMS=blastp&QUERY=@!translation!@&LINK_LOC=protein&PAGE_TYPE=BlastSearch\" target=\"_blank\" data-locus=\"ctg1_2166\">NCBI BlastP on this gene</a><br>\n <a href=\"http://www.ncbi.nlm.nih.gov/projects/sviewer/?Db=gene&amp;DbFrom=protein&amp;Cmd=Link&amp;noslider=1&amp;id=Erwinia_tasmaniensis_ET1_99&amp;from=2423375&amp;to=2443869\" target=\"_new\">View genomic context</a><br>\n \n \n \n \n</div>\n<div class=\"focus-clipboard\">\n AA sequence: <span class=\"clipboard-copy wildcard-container\" data-locus=\"ctg1_2166\" data-wildcard-attrs=\"data-seq\" data-seq=\"@!translation!@\">Copy to clipboard</span><br>\n Nucleotide sequence: <span class=\"clipboard-copy wildcard-container\" data-locus=\"ctg1_2166\" data-wildcard-attrs=\"data-seq\" data-seq=\"@!dna!@\">Copy to clipboard</span><br>\n</div>",
      "dna": "ATGGTAGAAAATAAAAAACGACCGGGTAAAGATCTGGATAGAATCGATCGCAATATCTTAAATGAACTGCAGAAAGATGGCCGTATTTCTAATGTCGAACTATCCAAACGCGTTGGCTTATCACCCACACCGTGCCTGGAGCGTGTACGCCGTCTGGAGCGACAGGGCTTTATTCTTGGCTATACCGCGCAGCTCAATCCGCATTATCTTGACGCGTCATTACTGGTATTCGTTGAGATTACTCTGAATCGCGGTGCGCCGGACGTATTTGAACAATTTAACGCCGCCGTGCAAAAACTTGAGGAAACTCAAGAGTGTCATCTTGTTTCAGGCGATTTCGACTATTTATTAAAAACCCGCGTACCGGACATGTCGGCCTATCGCAAACTGCTCGGTGAAACCTTGCTACGCCTGCCGGGCGTGAACGATACCCGCACCTATGTGGTCATGGAAGAAGTAAAACAAAGTAACCGGTTAGTGATTAAAACTCGGTAA",
      "translation": "MVENKKRPGKDLDRIDRNILNELQKDGRISNVELSKRVGLSPTPCLERVRRLERQGFILGYTAQLNPHYLDASLLVFVEITLNRGAPDVFEQFNAAVQKLEETQECHLVSGDFDYLLKTRVPDMSAYRKLLGETLLRLPGVNDTRTYVVMEEVKQSNRLVIKTR",
      "product": ""
     }
    ],
    "clusters": [
     {
      "start": 2418436,
      "end": 2424680,
      "tool": "rule-based-clusters",
      "neighbouring_start": 2408436,
      "neighbouring_end": 2434680,
      "product": "thiopeptide",
      "category": "RiPP",
      "height": 2,
      "kind": "protocluster",
      "prefix": ""
     }
    ],
    "sites": {
     "ttaCodons": [],
     "bindingSites": []
    },
    "type": "thiopeptide",
    "products": [
     "thiopeptide"
    ],
    "product_categories": [
     "RiPP"
    ],
    "cssClass": "RiPP thiopeptide",
    "anchor": "r1c2"
   },
   {
    "start": 2716949,
    "end": 2727725,
    "idx": 3,
    "orfs": [
     {
      "start": 2717414,
      "end": 2718598,
      "strand": -1,
      "locus_tag": "ctg1_2421",
      "type": "biosynthetic-additional",
      "description": "<div class=\"focus-intro\">\n <strong><span class=\"serif\">ctg1_2421</span></strong><br>\n \n <br>\n Locus tag: <span class=\"serif\">ctg1_2421</span><br>\n Protein ID: <span class=\"serif\">None</span><br>\n Gene: <span class=\"serif\">None</span><br>\n \n Location: 2,717,414 - 2,718,598,\n (total: 1185 nt)<br>\n <br>\n \n  biosynthetic-additional (smcogs) SMCOG1124:acetyl-CoA acetyltransferase (Score: 483.9; E-value: 4.8e-147)<br>\n \n</div>\n<div class=\"focus-info\">\n \n\n \n\n \n\n\n \n</div>\n<div class=\"focus-urls\">\n <a class=\"wildcard-container\" data-wildcard-attrs=\"href\" href=\"http://blast.ncbi.nlm.nih.gov/Blast.cgi?PAGE=Proteins&PROGRAM=blastp&BLAST_PROGRAMS=blastp&QUERY=@!translation!@&LINK_LOC=protein&PAGE_TYPE=BlastSearch\" target=\"_blank\" data-locus=\"ctg1_2421\">NCBI BlastP on this gene</a><br>\n <a href=\"http://www.ncbi.nlm.nih.gov/projects/sviewer/?Db=gene&amp;DbFrom=protein&amp;Cmd=Link&amp;noslider=1&amp;id=Erwinia_tasmaniensis_ET1_99&amp;from=2707414&amp;to=2728598\" target=\"_new\">View genomic context</a><br>\n \n  <a href=\"knownclusterblast/region3/ctg1_2421_mibig_hits.html\" target=\"_new\">MiBIG Hits</a><br>\n \n \n \n \n</div>\n<div class=\"focus-clipboard\">\n AA sequence: <span class=\"clipboard-copy wildcard-container\" data-locus=\"ctg1_2421\" data-wildcard-attrs=\"data-seq\" data-seq=\"@!translation!@\">Copy to clipboard</span><br>\n Nucleotide sequence: <span class=\"clipboard-copy wildcard-container\" data-locus=\"ctg1_2421\" data-wildcard-attrs=\"data-seq\" data-seq=\"@!dna!@\">Copy to clipboard</span><br>\n</div>",
      "dna": "ATGAATGAAGTCGTGGTTGTTTCTGCAAGACGCACGGCAACCGGTGCATTTATGGGGGGACTGTCCGGGCTCTCCGCCGTTGCGCTGGGAAGTCATGTTATTCGTGCGCTTCTTGAAGAGTCCGGCGTCAAAGCAAGTGAGATTTCACAGGTCATTATGGGACAGGTATTGACCGCCGGCTGCGGTCAAAACCCCGCACGCCAGTCTGCACTGAAAGCCGGACTGCCTGTCGAAACACAGTGTATGACCATTAACAAAGTCTGCGGTTCGGGTCTGAAATCGATTCATCTGGGTATGCAGGCACTGCTCGCCGGAGAAGCAACGTTTGTGATTGCTGGCGGTCAGGAAAGCATGTCCAGTGCACCGCATATCCTGACATCGTCGCGTACTGGGACACGTCTCGGAAACAGCGAGATGAAAGACAGCCTGGTATCTGATGGGCTCTGGGATGCTTTTGATGATATCCACATGGGGGTTACTGCTGAGAACGTGGCGGATAAGTTTGGTATCACTCGTGAAATGCAGGACGAATTCGCGCTTTTATCTCATATGAAGGCAATCAGGGCGCAGGAGCAGGACGTGTTTGAGCGCGAAATTGTTCCTGTAGAGTGGCAGAACAGAAAGGGTGAAACTCAGAGGGTTGATACTGATGAAGGTCCGCGTCAGACCAGCATCGAAAAGCTCGAGAAACTCAAACCTGTATTCAGAAAGGGGGGCACAGTCACTGCGGGTAATGCCTCCTCACTTAACGACGGTGCCGCCGCTGTTCTTCTGTGCACCCGATGTACAGCAGAGGCACAGGGACTGCCGGTTCTGGCTTCTTTGGGAGAGTTCACCAACTCGGGTATCAAGCCGGCACTAATGGGTGCCGGTCCGATACAGGCAATCACAGACTGCCTTACTCGTTCAGGCTGGAAGCCTGAAGACATTGAACATCTCGAATCAAATGAAGCGTTTGCGGCTCAGGCTCTCGCAGTTATCGCTCAGACAGGCATTTCACCAGAGCGCATCAACCCTTACGGTGGTGCTATCGCGCTTGGTCATGCTATTGGATCGTCGGGATGCCGTATACTGGTCACTCTTGTACACGGTCTGATACGGACCAACGGTCAGCGCGGCATGGCTGCACTCTGTATTGGCGGTGGCGAAGGCGTCGCGTTGAGCGTCTACCGACAGAAAAGCTAA",
      "translation": "MNEVVVVSARRTATGAFMGGLSGLSAVALGSHVIRALLEESGVKASEISQVIMGQVLTAGCGQNPARQSALKAGLPVETQCMTINKVCGSGLKSIHLGMQALLAGEATFVIAGGQESMSSAPHILTSSRTGTRLGNSEMKDSLVSDGLWDAFDDIHMGVTAENVADKFGITREMQDEFALLSHMKAIRAQEQDVFEREIVPVEWQNRKGETQRVDTDEGPRQTSIEKLEKLKPVFRKGGTVTAGNASSLNDGAAAVLLCTRCTAEAQGLPVLASLGEFTNSGIKPALMGAGPIQAITDCLTRSGWKPEDIEHLESNEAFAAQALAVIAQTGISPERINPYGGAIALGHAIGSSGCRILVTLVHGLIRTNGQRGMAALCIGGGEGVALSVYRQKS",
      "product": ""
     },
     {
      "start": 2718595,
      "end": 2719008,
      "strand": -1,
      "locus_tag": "ctg1_2422",
      "type": "other",
      "description": "<div class=\"focus-intro\">\n <strong><span class=\"serif\">ctg1_2422</span></strong><br>\n \n <br>\n Locus tag: <span class=\"serif\">ctg1_2422</span><br>\n Protein ID: <span class=\"serif\">None</span><br>\n Gene: <span class=\"serif\">None</span><br>\n \n Location: 2,718,595 - 2,719,008,\n (total: 414 nt)<br>\n <br>\n \n</div>\n<div class=\"focus-info\">\n \n\n \n\n \n\n\n \n</div>\n<div class=\"focus-urls\">\n <a class=\"wildcard-container\" data-wildcard-attrs=\"href\" href=\"http://blast.ncbi.nlm.nih.gov/Blast.cgi?PAGE=Proteins&PROGRAM=blastp&BLAST_PROGRAMS=blastp&QUERY=@!translation!@&LINK_LOC=protein&PAGE_TYPE=BlastSearch\" target=\"_blank\" data-locus=\"ctg1_2422\">NCBI BlastP on this gene</a><br>\n <a href=\"http://www.ncbi.nlm.nih.gov/projects/sviewer/?Db=gene&amp;DbFrom=protein&amp;Cmd=Link&amp;noslider=1&amp;id=Erwinia_tasmaniensis_ET1_99&amp;from=2708595&amp;to=2729008\" target=\"_new\">View genomic context</a><br>\n \n  <a href=\"knownclusterblast/region3/ctg1_2422_mibig_hits.html\" target=\"_new\">MiBIG Hits</a><br>\n \n \n \n \n</div>\n<div class=\"focus-clipboard\">\n AA sequence: <span class=\"clipboard-copy wildcard-container\" data-locus=\"ctg1_2422\" data-wildcard-attrs=\"data-seq\" data-seq=\"@!translation!@\">Copy to clipboard</span><br>\n Nucleotide sequence: <span class=\"clipboard-copy wildcard-container\" data-locus=\"ctg1_2422\" data-wildcard-attrs=\"data-seq\" data-seq=\"@!dna!@\">Copy to clipboard</span><br>\n</div>",
      "dna": "ATGAGTGAAGCTAGCGATCTGACCCGTTATGGAAAAGACATTATGGACCGCCTTGAACCCGGTCTTGCCGATAAAGTCACAGGACGCCTGGCTGAACTTGATCCTTCATTACCGACCCTGATCACCGACTACGCGTTTGGTGCTGTGGTGGGACGCCCTGGCCTTGACCTCAAGACCCGTGAAATGCTGACAGTGGCATCGCTTGTCACGCTGGGTAATGCTATGCCGCAGTTGGAGCTGCATATGAGAGCTGCGCTTAATACCGGCGTCACGCCTGAGGAGTTACTGGAAATCGTGATTCAGATGGCGGTTTATGCAGGCGTTCCGGCCTGTATGAATGGCCTGACCGCCTATCGTGCCGCAATGGCGGCAACCGGGCATACACTACCCGGTCTGAAAGGAAAAAACGCATGA",
      "translation": "MSEASDLTRYGKDIMDRLEPGLADKVTGRLAELDPSLPTLITDYAFGAVVGRPGLDLKTREMLTVASLVTLGNAMPQLELHMRAALNTGVTPEELLEIVIQMAVYAGVPACMNGLTAYRAAMAATGHTLPGLKGKNA",
      "product": ""
     },
     {
      "start": 2719001,
      "end": 2720215,
      "strand": -1,
      "locus_tag": "ctg1_2423",
      "type": "transport",
      "description": "<div class=\"focus-intro\">\n <strong><span class=\"serif\">ctg1_2423</span></strong><br>\n \n <br>\n Locus tag: <span class=\"serif\">ctg1_2423</span><br>\n Protein ID: <span class=\"serif\">None</span><br>\n Gene: <span class=\"serif\">None</span><br>\n \n Location: 2,719,001 - 2,720,215,\n (total: 1215 nt)<br>\n <br>\n \n  transport (smcogs) SMCOG1184:major facilitator transporter (Score: 288.3; E-value: 1.2e-87)<br>\n \n</div>\n<div class=\"focus-info\">\n \n\n \n\n \n\n\n \n</div>\n<div class=\"focus-urls\">\n <a class=\"wildcard-container\" data-wildcard-attrs=\"href\" href=\"http://blast.ncbi.nlm.nih.gov/Blast.cgi?PAGE=Proteins&PROGRAM=blastp&BLAST_PROGRAMS=blastp&QUERY=@!translation!@&LINK_LOC=protein&PAGE_TYPE=BlastSearch\" target=\"_blank\" data-locus=\"ctg1_2423\">NCBI BlastP on this gene</a><br>\n <a href=\"http://www.ncbi.nlm.nih.gov/projects/sviewer/?Db=gene&amp;DbFrom=protein&amp;Cmd=Link&amp;noslider=1&amp;id=Erwinia_tasmaniensis_ET1_99&amp;from=2709001&amp;to=2730215\" target=\"_new\">View genomic context</a><br>\n \n  <a href=\"knownclusterblast/region3/ctg1_2423_mibig_hits.html\" target=\"_new\">MiBIG Hits</a><br>\n \n \n  <a href=\"http://blast.jcvi.org/er-blast/index.cgi?project=transporter;program=blastp;database=pub/transporter.pep;sequence=sequence%%0AMNAESSQQDMTIRSWLALFILALSTFTIVTTELAPVGLLTPIAKGLNASESAVGMTVSLYAWVGALSALFASVFLGNVAKKRLMLTLTVILFLSNVLAATVSTYTVLLAARVLGALAHGAFWAMIGATAVSIVPARYIGAATSIVFGGVSAASVFGVPVSNYIGIHFGWRQAFWLMAVLSVVAFAGISVLIPEITKKSAIGFGALKGVLKSSALWKIYSATLLAVTAHFAAFTYIEPWLHTQHSLATSVIPAVLFVYGIAGLAGNFLTGVVIDKYLKATVSISVLLICAVLVFLGTSGAALSGIAVFIAMGIWGVAVSGIFVGFQTWVLRLAGDKTFPASAVYVSFFNTAIGIGASAGAWMVSEFSVPMLYVVAGVAIGLSVLLVAAIPTRVASAQNVLEKSYE\" target=\"_new\">TransportDB BLAST on this gene</a><br>\n \n \n \n</div>\n<div class=\"focus-clipboard\">\n AA sequence: <span class=\"clipboard-copy wildcard-container\" data-locus=\"ctg1_2423\" data-wildcard-attrs=\"data-seq\" data-seq=\"@!translation!@\">Copy to clipboard</span><br>\n Nucleotide sequence: <span class=\"clipboard-copy wildcard-container\" data-locus=\"ctg1_2423\" data-wildcard-attrs=\"data-seq\" data-seq=\"@!dna!@\">Copy to clipboard</span><br>\n</div>",
      "dna": "ATGAACGCAGAAAGCTCTCAGCAGGATATGACCATAAGGTCGTGGCTTGCCCTTTTTATTCTGGCTCTTTCAACGTTTACGATCGTCACTACAGAGCTGGCACCTGTTGGCCTGCTGACGCCAATCGCAAAAGGCCTGAATGCGTCTGAATCAGCAGTGGGTATGACGGTCTCACTGTATGCATGGGTAGGTGCACTGAGCGCACTTTTTGCATCAGTATTTTTGGGCAATGTGGCCAAGAAGCGGCTGATGCTTACGCTCACCGTGATCCTTTTCCTGTCTAACGTACTTGCCGCGACGGTGAGCACTTACACGGTGCTGCTGGCTGCACGCGTGCTGGGAGCGCTGGCTCACGGTGCATTCTGGGCAATGATTGGAGCAACGGCCGTTTCCATTGTGCCGGCAAGGTATATTGGTGCCGCAACCTCAATCGTATTTGGTGGCGTATCGGCAGCCAGTGTGTTTGGCGTGCCGGTTTCAAACTATATTGGCATTCACTTCGGCTGGCGACAGGCATTCTGGCTGATGGCGGTACTCAGCGTGGTGGCATTTGCCGGTATCAGCGTGCTGATACCAGAGATCACCAAAAAAAGCGCGATTGGCTTTGGGGCGCTTAAAGGCGTACTGAAATCTTCGGCGCTGTGGAAAATCTATTCTGCTACGCTGCTCGCTGTCACCGCGCACTTTGCTGCCTTTACGTACATTGAGCCCTGGCTGCACACGCAGCATTCACTGGCCACATCTGTTATTCCTGCTGTGCTGTTTGTGTACGGTATTGCGGGACTTGCCGGCAATTTCCTGACCGGCGTGGTGATTGATAAATATCTCAAAGCGACAGTTTCCATTTCAGTGTTGCTCATTTGCGCGGTGCTGGTATTCCTGGGAACATCCGGGGCAGCGCTTTCAGGCATTGCTGTCTTCATCGCAATGGGTATCTGGGGTGTGGCTGTCTCCGGGATCTTTGTGGGCTTCCAGACGTGGGTCCTGCGCCTGGCTGGAGATAAAACCTTCCCTGCTTCTGCGGTTTACGTTTCATTTTTCAACACTGCTATCGGTATCGGCGCCTCTGCCGGTGCGTGGATGGTATCCGAATTCTCTGTTCCGATGCTCTACGTCGTAGCCGGCGTGGCCATCGGACTCTCAGTTCTGCTCGTGGCGGCTATCCCGACGCGCGTGGCGTCTGCACAAAACGTCCTGGAGAAATCTTATGAGTGA",
      "translation": "MNAESSQQDMTIRSWLALFILALSTFTIVTTELAPVGLLTPIAKGLNASESAVGMTVSLYAWVGALSALFASVFLGNVAKKRLMLTLTVILFLSNVLAATVSTYTVLLAARVLGALAHGAFWAMIGATAVSIVPARYIGAATSIVFGGVSAASVFGVPVSNYIGIHFGWRQAFWLMAVLSVVAFAGISVLIPEITKKSAIGFGALKGVLKSSALWKIYSATLLAVTAHFAAFTYIEPWLHTQHSLATSVIPAVLFVYGIAGLAGNFLTGVVIDKYLKATVSISVLLICAVLVFLGTSGAALSGIAVFIAMGIWGVAVSGIFVGFQTWVLRLAGDKTFPASAVYVSFFNTAIGIGASAGAWMVSEFSVPMLYVVAGVAIGLSVLLVAAIPTRVASAQNVLEKSYE",
      "product": ""
     },
     {
      "start": 2720236,
      "end": 2720886,
      "strand": -1,
      "locus_tag": "ctg1_2424",
      "type": "other",
      "description": "<div class=\"focus-intro\">\n <strong><span class=\"serif\">ctg1_2424</span></strong><br>\n \n <br>\n Locus tag: <span class=\"serif\">ctg1_2424</span><br>\n Protein ID: <span class=\"serif\">None</span><br>\n Gene: <span class=\"serif\">None</span><br>\n \n Location: 2,720,236 - 2,720,886,\n (total: 651 nt)<br>\n <br>\n \n</div>\n<div class=\"focus-info\">\n \n\n \n\n \n\n\n \n</div>\n<div class=\"focus-urls\">\n <a class=\"wildcard-container\" data-wildcard-attrs=\"href\" href=\"http://blast.ncbi.nlm.nih.gov/Blast.cgi?PAGE=Proteins&PROGRAM=blastp&BLAST_PROGRAMS=blastp&QUERY=@!translation!@&LINK_LOC=protein&PAGE_TYPE=BlastSearch\" target=\"_blank\" data-locus=\"ctg1_2424\">NCBI BlastP on this gene</a><br>\n <a href=\"http://www.ncbi.nlm.nih.gov/projects/sviewer/?Db=gene&amp;DbFrom=protein&amp;Cmd=Link&amp;noslider=1&amp;id=Erwinia_tasmaniensis_ET1_99&amp;from=2710236&amp;to=2730886\" target=\"_new\">View genomic context</a><br>\n \n  <a href=\"knownclusterblast/region3/ctg1_2424_mibig_hits.html\" target=\"_new\">MiBIG Hits</a><br>\n \n \n \n \n</div>\n<div class=\"focus-clipboard\">\n AA sequence: <span class=\"clipboard-copy wildcard-container\" data-locus=\"ctg1_2424\" data-wildcard-attrs=\"data-seq\" data-seq=\"@!translation!@\">Copy to clipboard</span><br>\n Nucleotide sequence: <span class=\"clipboard-copy wildcard-container\" data-locus=\"ctg1_2424\" data-wildcard-attrs=\"data-seq\" data-seq=\"@!dna!@\">Copy to clipboard</span><br>\n</div>",
      "dna": "TTGCAGAAATCAGCCGCATTTTTTGATGTCGACGAAACCCTTATAACGATGAAAAGTATGTTTGATTTTTACGGATTCTGGTGTCGTGAAAATAATGAAATGAGCGCGCTTGAACGTTATATGACGCAGTTTAAGGAAGAAGTTAAAAAAGGGAAGTGTCGCGAGTATTTGAACAGAGAGTATTACCGACAGTTCTCTGGGGTCAGTTATAAAAAACTGGAGGAGGCGGGTGAAAAATGGTTCCGTTCAAAGTCAGTCAAAACTCTATTTATCAACAGTGCCGTCGCAGCCCTTAGGCAGCATCAGGCGGAAAACAGACTGACTATCTTTGTTTCAGGGTCAATGCGTCCTGTACTTGCGCCGGTTGCCCGATACCTGGGTGTCACGGAGATTCTCTGTGCCCCTCTGGAACTCACAGAGTCAGGAACACTGACGGGTGAAATAGGCACGCCGCAGACCATTGGTGGTGGCAAGCGAGAGGCACTTATTGCGTTCTGTCGCGGAAAAGAAATCAGTCCTGAAGATTGCTATGCCTATGGGGACGATCTCTCCGATATTCCCATGCTGGAATCCGTCGGCCACCCGATTTGCGTAGGAAAGAAATCAGCGCTTGCCAGCCATGCGATTCACCAGCACTGGCCCGTTATTTAA",
      "translation": "LQKSAAFFDVDETLITMKSMFDFYGFWCRENNEMSALERYMTQFKEEVKKGKCREYLNREYYRQFSGVSYKKLEEAGEKWFRSKSVKTLFINSAVAALRQHQAENRLTIFVSGSMRPVLAPVARYLGVTEILCAPLELTESGTLTGEIGTPQTIGGGKREALIAFCRGKEISPEDCYAYGDDLSDIPMLESVGHPICVGKKSALASHAIHQHWPVI",
      "product": ""
     },
     {
      "start": 2720890,
      "end": 2721114,
      "strand": -1,
      "locus_tag": "ctg1_2425",
      "type": "other",
      "description": "<div class=\"focus-intro\">\n <strong><span class=\"serif\">ctg1_2425</span></strong><br>\n \n <br>\n Locus tag: <span class=\"serif\">ctg1_2425</span><br>\n Protein ID: <span class=\"serif\">None</span><br>\n Gene: <span class=\"serif\">None</span><br>\n \n Location: 2,720,890 - 2,721,114,\n (total: 225 nt)<br>\n <br>\n \n</div>\n<div class=\"focus-info\">\n \n\n \n\n \n\n\n \n</div>\n<div class=\"focus-urls\">\n <a class=\"wildcard-container\" data-wildcard-attrs=\"href\" href=\"http://blast.ncbi.nlm.nih.gov/Blast.cgi?PAGE=Proteins&PROGRAM=blastp&BLAST_PROGRAMS=blastp&QUERY=@!translation!@&LINK_LOC=protein&PAGE_TYPE=BlastSearch\" target=\"_blank\" data-locus=\"ctg1_2425\">NCBI BlastP on this gene</a><br>\n <a href=\"http://www.ncbi.nlm.nih.gov/projects/sviewer/?Db=gene&amp;DbFrom=protein&amp;Cmd=Link&amp;noslider=1&amp;id=Erwinia_tasmaniensis_ET1_99&amp;from=2710890&amp;to=2731114\" target=\"_new\">View genomic context</a><br>\n \n \n \n \n</div>\n<div class=\"focus-clipboard\">\n AA sequence: <span class=\"clipboard-copy wildcard-container\" data-locus=\"ctg1_2425\" data-wildcard-attrs=\"data-seq\" data-seq=\"@!translation!@\">Copy to clipboard</span><br>\n Nucleotide sequence: <span class=\"clipboard-copy wildcard-container\" data-locus=\"ctg1_2425\" data-wildcard-attrs=\"data-seq\" data-seq=\"@!dna!@\">Copy to clipboard</span><br>\n</div>",
      "dna": "ATGCCATTTGTACATATCACGACCTGGCCTGCTAAAGACGAAGGCGACATGCTCAGGCTACATGAAGACATTACTTATGCCGTGCATAAAAACACCGGAGCACCGCTGGATAAAATTTCTGTAGTGATTTCTGAAATACAGCCTTCACGCTGGTCTGATGCAGGTATTCCCGGCGATGACAAAGATTTTCCGGTAAAAAGCCGAAGAAAGAGTTATGAGGAGTGA",
      "translation": "MPFVHITTWPAKDEGDMLRLHEDITYAVHKNTGAPLDKISVVISEIQPSRWSDAGIPGDDKDFPVKSRRKSYEE",
      "product": ""
     },
     {
      "start": 2721123,
      "end": 2721956,
      "strand": -1,
      "locus_tag": "ctg1_2426",
      "type": "other",
      "description": "<div class=\"focus-intro\">\n <strong><span class=\"serif\">ctg1_2426</span></strong><br>\n \n <br>\n Locus tag: <span class=\"serif\">ctg1_2426</span><br>\n Protein ID: <span class=\"serif\">None</span><br>\n Gene: <span class=\"serif\">None</span><br>\n \n Location: 2,721,123 - 2,721,956,\n (total: 834 nt)<br>\n <br>\n \n</div>\n<div class=\"focus-info\">\n \n\n \n\n \n\n\n \n</div>\n<div class=\"focus-urls\">\n <a class=\"wildcard-container\" data-wildcard-attrs=\"href\" href=\"http://blast.ncbi.nlm.nih.gov/Blast.cgi?PAGE=Proteins&PROGRAM=blastp&BLAST_PROGRAMS=blastp&QUERY=@!translation!@&LINK_LOC=protein&PAGE_TYPE=BlastSearch\" target=\"_blank\" data-locus=\"ctg1_2426\">NCBI BlastP on this gene</a><br>\n <a href=\"http://www.ncbi.nlm.nih.gov/projects/sviewer/?Db=gene&amp;DbFrom=protein&amp;Cmd=Link&amp;noslider=1&amp;id=Erwinia_tasmaniensis_ET1_99&amp;from=2711123&amp;to=2731956\" target=\"_new\">View genomic context</a><br>\n \n \n \n \n</div>\n<div class=\"focus-clipboard\">\n AA sequence: <span class=\"clipboard-copy wildcard-container\" data-locus=\"ctg1_2426\" data-wildcard-attrs=\"data-seq\" data-seq=\"@!translation!@\">Copy to clipboard</span><br>\n Nucleotide sequence: <span class=\"clipboard-copy wildcard-container\" data-locus=\"ctg1_2426\" data-wildcard-attrs=\"data-seq\" data-seq=\"@!dna!@\">Copy to clipboard</span><br>\n</div>",
      "dna": "ATGCCTGAATTAAGCAGTCAGAAATACCGTTTGACTGCTACCACGCAGGGGCCGCTTTACCCCCCTGCGGAGGTAATGGATCAGGATGGTAACTTTGTCGTGGTAGGTATGGTGCCAGGAGACAACGGTCTGGCATGGCGCAGAGTGATTGTGGCGGCAGATAGCCCGCTTCCGGGTTTTGGAGACACGGCACCCTACAAAATATTGCGTGATATCGATTGCATGTCACAGGCAGAGCTGAAGGACGTGATCTTGCATACCCTCCCGCTGCCGGTACCGCTGAATAATTACGGCATGCTGTTCGCACCAGAGCAGCGGCCACAAGCTAATACCGAAAGGCGGCCCAGCCTGCCTTTGCATGAAGGATACATCGCAGATTACCGCAGCAGTGACGGTAAACGTCAGATCCCGCCTGTCACGCTGGAAAAATGGTTGCGCGCTGAAGGCAGTCTCGAAGTGTGTCTGTCAGAAAACAGTCGACGTGCGCTGTTCCGGTTCACATTTCGCAACTTGGTTCCCGACAGTGTTTATACCGTAATGAGCCTGCGTGAGCAGGATCTGGCAACGGACAATCCAAGCCGTCCGGGTCCGCTGGGTATACCTAACGTATTTATCACCGACCACGATGGCAATGCGAATTATTGGGCGGAATTACCCGATCCGTTCCCGGCACATGAACGCAATGGCAATCGGGTAATTAACGTGGTTGTCCTTTATATGAGTTCCCGCCAGAGCTACGGGGGCGCAATTGGATTATATGGGCTGGGTGGTGATATCCATGCTCATTTGAAATTGAAAAGCCGCTCATTCGATGAATTAATTACCGTAAAGTGA",
      "translation": "MPELSSQKYRLTATTQGPLYPPAEVMDQDGNFVVVGMVPGDNGLAWRRVIVAADSPLPGFGDTAPYKILRDIDCMSQAELKDVILHTLPLPVPLNNYGMLFAPEQRPQANTERRPSLPLHEGYIADYRSSDGKRQIPPVTLEKWLRAEGSLEVCLSENSRRALFRFTFRNLVPDSVYTVMSLREQDLATDNPSRPGPLGIPNVFITDHDGNANYWAELPDPFPAHERNGNRVINVVVLYMSSRQSYGGAIGLYGLGGDIHAHLKLKSRSFDELITVK",
      "product": ""
     },
     {
      "start": 2721949,
      "end": 2722725,
      "strand": -1,
      "locus_tag": "ctg1_2427",
      "type": "biosynthetic",
      "description": "<div class=\"focus-intro\">\n <strong><span class=\"serif\">ctg1_2427</span></strong><br>\n \n <br>\n Locus tag: <span class=\"serif\">ctg1_2427</span><br>\n Protein ID: <span class=\"serif\">None</span><br>\n Gene: <span class=\"serif\">None</span><br>\n \n Location: 2,721,949 - 2,722,725,\n (total: 777 nt)<br>\n <br>\n \n  biosynthetic (rule-based-clusters) butyrolactone: AfsA<br>\n \n</div>\n<div class=\"focus-info\">\n \n\n \n\n \n\n\n \n</div>\n<div class=\"focus-urls\">\n <a class=\"wildcard-container\" data-wildcard-attrs=\"href\" href=\"http://blast.ncbi.nlm.nih.gov/Blast.cgi?PAGE=Proteins&PROGRAM=blastp&BLAST_PROGRAMS=blastp&QUERY=@!translation!@&LINK_LOC=protein&PAGE_TYPE=BlastSearch\" target=\"_blank\" data-locus=\"ctg1_2427\">NCBI BlastP on this gene</a><br>\n <a href=\"http://www.ncbi.nlm.nih.gov/projects/sviewer/?Db=gene&amp;DbFrom=protein&amp;Cmd=Link&amp;noslider=1&amp;id=Erwinia_tasmaniensis_ET1_99&amp;from=2711949&amp;to=2732725\" target=\"_new\">View genomic context</a><br>\n \n  <a href=\"knownclusterblast/region3/ctg1_2427_mibig_hits.html\" target=\"_new\">MiBIG Hits</a><br>\n \n \n \n \n</div>\n<div class=\"focus-clipboard\">\n AA sequence: <span class=\"clipboard-copy wildcard-container\" data-locus=\"ctg1_2427\" data-wildcard-attrs=\"data-seq\" data-seq=\"@!translation!@\">Copy to clipboard</span><br>\n Nucleotide sequence: <span class=\"clipboard-copy wildcard-container\" data-locus=\"ctg1_2427\" data-wildcard-attrs=\"data-seq\" data-seq=\"@!dna!@\">Copy to clipboard</span><br>\n</div>",
      "dna": "ATGAACTGTAAGAAACTGGTTGTTGTCGGCGATAAATTCAATGAATTCGCAAATGGAAAAGATGTCCTGACTATTACTCAGTTGGAGCTGTTAACGCAAATCCCTGCAAACATCATCGATAAAGAGCATGAAATTATTATCGGGCAGGGCGTGCGTAAAGATTTTGCCGGGAAAGTGATTTCAAATCAGCCGAGAAATACTATTCACGGCAATAAACTAAAAATGTGTTCTCTTGAAAAGCTTGTTAACGATAAAAAGAATGAATATTGCCATAAACGTCTGGAGCACAATGTTCTGATAGGTCCTGCTGAACAGATTGAGCAGAACAGTAATCTTTTTGCTATGCCGCTGTTGATCGATGAGCGCTGTGAACTCATGGCCGATCATCAGACCGGTCAGCATATTCAGGGAATGCTCCTGGTAGAAGCTAGCCGTCAGGCGTTTATCGCCATTACTGAAGAGTTTACCTACAAGCAGGAAACGGGCCGTTATTACGTCATTAACAGTATGGCGATAAACTTTTCGAGCTTCCTTTTTCCTTTACCAGCGCAGGTTCATTTTGAGTACCTTGAGAAGGACGTTAACGAACGCCGTGGTCGTTTCAAAGCGCAGGTGCGCGTAATGCAGCATAAGACGCTTTGCGCCAGCATGGACGTCTCCTTCACCGTATACCCTTCAGGGCTGATTTCTGAGAAGGAGAAATCGCTGTCTGAGATGGCTATGCAGGCAATGATAGTAGAGCATCAGGGCACGACCCTTAAGGTAACGCATGCCTGA",
      "translation": "MNCKKLVVVGDKFNEFANGKDVLTITQLELLTQIPANIIDKEHEIIIGQGVRKDFAGKVISNQPRNTIHGNKLKMCSLEKLVNDKKNEYCHKRLEHNVLIGPAEQIEQNSNLFAMPLLIDERCELMADHQTGQHIQGMLLVEASRQAFIAITEEFTYKQETGRYYVINSMAINFSSFLFPLPAQVHFEYLEKDVNERRGRFKAQVRVMQHKTLCASMDVSFTVYPSGLISEKEKSLSEMAMQAMIVEHQGTTLKVTHA",
      "product": ""
     },
     {
      "start": 2722736,
      "end": 2723347,
      "strand": -1,
      "locus_tag": "ctg1_2428",
      "type": "other",
      "description": "<div class=\"focus-intro\">\n <strong><span class=\"serif\">ctg1_2428</span></strong><br>\n \n <br>\n Locus tag: <span class=\"serif\">ctg1_2428</span><br>\n Protein ID: <span class=\"serif\">None</span><br>\n Gene: <span class=\"serif\">None</span><br>\n \n Location: 2,722,736 - 2,723,347,\n (total: 612 nt)<br>\n <br>\n \n</div>\n<div class=\"focus-info\">\n \n\n \n\n \n\n\n \n</div>\n<div class=\"focus-urls\">\n <a class=\"wildcard-container\" data-wildcard-attrs=\"href\" href=\"http://blast.ncbi.nlm.nih.gov/Blast.cgi?PAGE=Proteins&PROGRAM=blastp&BLAST_PROGRAMS=blastp&QUERY=@!translation!@&LINK_LOC=protein&PAGE_TYPE=BlastSearch\" target=\"_blank\" data-locus=\"ctg1_2428\">NCBI BlastP on this gene</a><br>\n <a href=\"http://www.ncbi.nlm.nih.gov/projects/sviewer/?Db=gene&amp;DbFrom=protein&amp;Cmd=Link&amp;noslider=1&amp;id=Erwinia_tasmaniensis_ET1_99&amp;from=2712736&amp;to=2733347\" target=\"_new\">View genomic context</a><br>\n \n \n \n \n</div>\n<div class=\"focus-clipboard\">\n AA sequence: <span class=\"clipboard-copy wildcard-container\" data-locus=\"ctg1_2428\" data-wildcard-attrs=\"data-seq\" data-seq=\"@!translation!@\">Copy to clipboard</span><br>\n Nucleotide sequence: <span class=\"clipboard-copy wildcard-container\" data-locus=\"ctg1_2428\" data-wildcard-attrs=\"data-seq\" data-seq=\"@!dna!@\">Copy to clipboard</span><br>\n</div>",
      "dna": "ATGTCATCTAACTATGTTCTGGTATCTCGATTCCCATTAAAAAATACTGTTTCGGTTGATGCTTTTTCGTCATTAAAAAGTACTGAAAGCACGCGCTATTATTTTTGTGAAGAGCAGGGTGTAAATGAATTGCTGGAACTTCGTTCGTTTAACGACATTAAAGAATTATCATGGGTGGAAGAAGAGATAGGATCTATGTTCTATCAGTTTGCTGACGTTATTTCAGCGGATATTCGCAGAGAGCTGCTGAAATTTGTCGAGTCACCTATCGACAGTAAGAAAAATCTCCCTGAGACACAATATATTCAGCTGCGCCATGTTGAAGTTCCTGCACACAATTATCAGCAGTATCGCCAGTGGCGCGATGAAACGATCTTTAACGTTGTAAGAGACAATAAAGACAAGATCGAAAGCTTTGAAGCCTTCCACTCGCTCATCAGTGGCGTGCCAGGTGTGATGTTCATTTCTGCTTTCAACGGCGATAAAGAAACCTATAAAGAAGCGTTTACCAATGCACGCTACCAGGAAATCATTCAGCAGGCAGGTGATAACTATATTACCGGAGGTAACGAAGGCCTCTATACCCGTATATATCGCGCTTGTTGTTGCTGA",
      "translation": "MSSNYVLVSRFPLKNTVSVDAFSSLKSTESTRYYFCEEQGVNELLELRSFNDIKELSWVEEEIGSMFYQFADVISADIRRELLKFVESPIDSKKNLPETQYIQLRHVEVPAHNYQQYRQWRDETIFNVVRDNKDKIESFEAFHSLISGVPGVMFISAFNGDKETYKEAFTNARYQEIIQQAGDNYITGGNEGLYTRIYRACCC",
      "product": ""
     },
     {
      "start": 2723539,
      "end": 2724465,
      "strand": 1,
      "locus_tag": "ctg1_2429",
      "type": "regulatory",
      "description": "<div class=\"focus-intro\">\n <strong><span class=\"serif\">ctg1_2429</span></strong><br>\n \n <br>\n Locus tag: <span class=\"serif\">ctg1_2429</span><br>\n Protein ID: <span class=\"serif\">None</span><br>\n Gene: <span class=\"serif\">None</span><br>\n \n Location: 2,723,539 - 2,724,465,\n (total: 927 nt)<br>\n <br>\n \n  regulatory (smcogs) SMCOG1014:LysR family transcriptional regulator (Score: 146; E-value: 2.3e-44)<br>\n \n</div>\n<div class=\"focus-info\">\n \n\n \n\n \n\n\n \n</div>\n<div class=\"focus-urls\">\n <a class=\"wildcard-container\" data-wildcard-attrs=\"href\" href=\"http://blast.ncbi.nlm.nih.gov/Blast.cgi?PAGE=Proteins&PROGRAM=blastp&BLAST_PROGRAMS=blastp&QUERY=@!translation!@&LINK_LOC=protein&PAGE_TYPE=BlastSearch\" target=\"_blank\" data-locus=\"ctg1_2429\">NCBI BlastP on this gene</a><br>\n <a href=\"http://www.ncbi.nlm.nih.gov/projects/sviewer/?Db=gene&amp;DbFrom=protein&amp;Cmd=Link&amp;noslider=1&amp;id=Erwinia_tasmaniensis_ET1_99&amp;from=2713539&amp;to=2734465\" target=\"_new\">View genomic context</a><br>\n \n  <a href=\"knownclusterblast/region3/ctg1_2429_mibig_hits.html\" target=\"_new\">MiBIG Hits</a><br>\n \n \n \n \n</div>\n<div class=\"focus-clipboard\">\n AA sequence: <span class=\"clipboard-copy wildcard-container\" data-locus=\"ctg1_2429\" data-wildcard-attrs=\"data-seq\" data-seq=\"@!translation!@\">Copy to clipboard</span><br>\n Nucleotide sequence: <span class=\"clipboard-copy wildcard-container\" data-locus=\"ctg1_2429\" data-wildcard-attrs=\"data-seq\" data-seq=\"@!dna!@\">Copy to clipboard</span><br>\n</div>",
      "dna": "ATGGCAATTGCAGAAAATTTGATCAGCAACAACCTCCCCAGCGTTAAGCAGCTTCAGTGCTTTCTCGCTGTCGCACATGAGCTGAACTTCCGCAGAGCCGCAGAACGGCTCAGGATGACTCAACCTCCCCTGACCCGTCAGATAAAGTGTCTGGAAGCTGTTTTGGAGATACAGCTGTTCAGCCGCAGCACGCACGAGGTCAGTCTGACAGAGGCTGGTCGCGAACTGGTTATCAGGGCAGAGAAGCTCCTTCAGGAGCTTAGCGAAATGAAAATGGTTGCACCTTCCTCCAAGAAAATTCTGCGTATTGGTCTCACCCGTACGCTGAATTTTGAGCTGATAGAATCTATTAATGAGCAGCTTAATAAACTGGATGTCAGCAATGATGTTGAAACACCCAACCTGACATCGGCGCAGCTGCTTCATTGCCTGTCAAAAAACACGCTTGATCTTGTGTTGACCGGCGAAAAAGGCACAGGTCATGAAAATATCGTTCAGTTCCGCTGGGTCTACCGCGAACCGCTGTTAATGGCGATGCCGGCTATGCATCCTGCTAGCCTGAAAGAAAAAGTCTCGCTGGAAGATATCCGTGATTTACCGCTCTTCTGGTTTGCAAGAAGCGCCAATCCCGCCTTCTACGATAAGTGTGAAAGCTATTTCGATCGGCTCAGGTTTCCGCTTAAGCGGGTCAAAGAGCCAGACGACTCATTGGTTATGCTCACTCACATCGCCCGGGGCAAGGGGGTTGCCCTGATGCCGCAATCAAAGTGCACATTCAATCAGGAAGGGCTATGCTACCGGGAACTGACCGATCACGAATCGTCAAAGCTGAATATCGATGTCTACGCGGCTACCCGACTTAATGAAAAGCGAGAAAACATCCTGAATGCTCAGGACGCGTTATGTCGTAACAATTTGTCAGAGTAG",
      "translation": "MAIAENLISNNLPSVKQLQCFLAVAHELNFRRAAERLRMTQPPLTRQIKCLEAVLEIQLFSRSTHEVSLTEAGRELVIRAEKLLQELSEMKMVAPSSKKILRIGLTRTLNFELIESINEQLNKLDVSNDVETPNLTSAQLLHCLSKNTLDLVLTGEKGTGHENIVQFRWVYREPLLMAMPAMHPASLKEKVSLEDIRDLPLFWFARSANPAFYDKCESYFDRLRFPLKRVKEPDDSLVMLTHIARGKGVALMPQSKCTFNQEGLCYRELTDHESSKLNIDVYAATRLNEKRENILNAQDALCRNNLSE",
      "product": ""
     },
     {
      "start": 2724994,
      "end": 2725293,
      "strand": 1,
      "locus_tag": "ctg1_2430",
      "type": "other",
      "description": "<div class=\"focus-intro\">\n <strong><span class=\"serif\">ctg1_2430</span></strong><br>\n \n <br>\n Locus tag: <span class=\"serif\">ctg1_2430</span><br>\n Protein ID: <span class=\"serif\">None</span><br>\n Gene: <span class=\"serif\">None</span><br>\n \n Location: 2,724,994 - 2,725,293,\n (total: 300 nt)<br>\n <br>\n \n</div>\n<div class=\"focus-info\">\n \n\n \n\n \n\n\n \n</div>\n<div class=\"focus-urls\">\n <a class=\"wildcard-container\" data-wildcard-attrs=\"href\" href=\"http://blast.ncbi.nlm.nih.gov/Blast.cgi?PAGE=Proteins&PROGRAM=blastp&BLAST_PROGRAMS=blastp&QUERY=@!translation!@&LINK_LOC=protein&PAGE_TYPE=BlastSearch\" target=\"_blank\" data-locus=\"ctg1_2430\">NCBI BlastP on this gene</a><br>\n <a href=\"http://www.ncbi.nlm.nih.gov/projects/sviewer/?Db=gene&amp;DbFrom=protein&amp;Cmd=Link&amp;noslider=1&amp;id=Erwinia_tasmaniensis_ET1_99&amp;from=2714994&amp;to=2735293\" target=\"_new\">View genomic context</a><br>\n \n  <a href=\"knownclusterblast/region3/ctg1_2430_mibig_hits.html\" target=\"_new\">MiBIG Hits</a><br>\n \n \n \n \n</div>\n<div class=\"focus-clipboard\">\n AA sequence: <span class=\"clipboard-copy wildcard-container\" data-locus=\"ctg1_2430\" data-wildcard-attrs=\"data-seq\" data-seq=\"@!translation!@\">Copy to clipboard</span><br>\n Nucleotide sequence: <span class=\"clipboard-copy wildcard-container\" data-locus=\"ctg1_2430\" data-wildcard-attrs=\"data-seq\" data-seq=\"@!dna!@\">Copy to clipboard</span><br>\n</div>",
      "dna": "ATGGCGGAGCGGTATCCGGCGTATGGTTTTGGCCTGATGTTCAGGAAGTTACCTCAGTCAGGGAGGGGGGGAATGCGAGCGGTTTTAACGGGTGTATCGCCTGCTAAAGCTAAACTTCCGCCGCAAGGGCAAAAACGTTTACCCAATCGACATCCACAGCCTCTTACTGTTCCGGTTAATACGAATCATTGCTGGTCAGTTGATTTTATGAGCGATGCCCTGACGGACGGGCGGAGGTTCCGTCTATTCAACGTAGTGGAGGATTTCAATCGGGAGGCACTGGCAATTGATGTTGATTGA",
      "translation": "MAERYPAYGFGLMFRKLPQSGRGGMRAVLTGVSPAKAKLPPQGQKRLPNRHPQPLTVPVNTNHCWSVDFMSDALTDGRRFRLFNVVEDFNREALAIDVD",
      "product": ""
     },
     {
      "start": 2725461,
      "end": 2725556,
      "strand": 1,
      "locus_tag": "ctg1_2431",
      "type": "other",
      "description": "<div class=\"focus-intro\">\n <strong><span class=\"serif\">ctg1_2431</span></strong><br>\n \n <br>\n Locus tag: <span class=\"serif\">ctg1_2431</span><br>\n Protein ID: <span class=\"serif\">None</span><br>\n Gene: <span class=\"serif\">None</span><br>\n \n Location: 2,725,461 - 2,725,556,\n (total: 96 nt)<br>\n <br>\n \n</div>\n<div class=\"focus-info\">\n \n\n \n\n \n\n\n \n</div>\n<div class=\"focus-urls\">\n <a class=\"wildcard-container\" data-wildcard-attrs=\"href\" href=\"http://blast.ncbi.nlm.nih.gov/Blast.cgi?PAGE=Proteins&PROGRAM=blastp&BLAST_PROGRAMS=blastp&QUERY=@!translation!@&LINK_LOC=protein&PAGE_TYPE=BlastSearch\" target=\"_blank\" data-locus=\"ctg1_2431\">NCBI BlastP on this gene</a><br>\n <a href=\"http://www.ncbi.nlm.nih.gov/projects/sviewer/?Db=gene&amp;DbFrom=protein&amp;Cmd=Link&amp;noslider=1&amp;id=Erwinia_tasmaniensis_ET1_99&amp;from=2715461&amp;to=2735556\" target=\"_new\">View genomic context</a><br>\n \n \n \n \n</div>\n<div class=\"focus-clipboard\">\n AA sequence: <span class=\"clipboard-copy wildcard-container\" data-locus=\"ctg1_2431\" data-wildcard-attrs=\"data-seq\" data-seq=\"@!translation!@\">Copy to clipboard</span><br>\n Nucleotide sequence: <span class=\"clipboard-copy wildcard-container\" data-locus=\"ctg1_2431\" data-wildcard-attrs=\"data-seq\" data-seq=\"@!dna!@\">Copy to clipboard</span><br>\n</div>",
      "dna": "ATGCAGAACGGCTTTATCGAACGGTTTAATAAAATGCTGCGAACAGAAATACTGGATATGTATTTTTCCGCTCTCTGTCAGAATTTCGCTTTTTAA",
      "translation": "MQNGFIERFNKMLRTEILDMYFSALCQNFAF",
      "product": ""
     },
     {
      "start": 2725790,
      "end": 2726929,
      "strand": -1,
      "locus_tag": "ctg1_2432",
      "type": "other",
      "description": "<div class=\"focus-intro\">\n <strong><span class=\"serif\">ctg1_2432</span></strong><br>\n \n <br>\n Locus tag: <span class=\"serif\">ctg1_2432</span><br>\n Protein ID: <span class=\"serif\">None</span><br>\n Gene: <span class=\"serif\">None</span><br>\n \n Location: 2,725,790 - 2,726,929,\n (total: 1140 nt)<br>\n <br>\n \n</div>\n<div class=\"focus-info\">\n \n\n \n\n \n\n\n \n</div>\n<div class=\"focus-urls\">\n <a class=\"wildcard-container\" data-wildcard-attrs=\"href\" href=\"http://blast.ncbi.nlm.nih.gov/Blast.cgi?PAGE=Proteins&PROGRAM=blastp&BLAST_PROGRAMS=blastp&QUERY=@!translation!@&LINK_LOC=protein&PAGE_TYPE=BlastSearch\" target=\"_blank\" data-locus=\"ctg1_2432\">NCBI BlastP on this gene</a><br>\n <a href=\"http://www.ncbi.nlm.nih.gov/projects/sviewer/?Db=gene&amp;DbFrom=protein&amp;Cmd=Link&amp;noslider=1&amp;id=Erwinia_tasmaniensis_ET1_99&amp;from=2715790&amp;to=2736929\" target=\"_new\">View genomic context</a><br>\n \n \n \n \n</div>\n<div class=\"focus-clipboard\">\n AA sequence: <span class=\"clipboard-copy wildcard-container\" data-locus=\"ctg1_2432\" data-wildcard-attrs=\"data-seq\" data-seq=\"@!translation!@\">Copy to clipboard</span><br>\n Nucleotide sequence: <span class=\"clipboard-copy wildcard-container\" data-locus=\"ctg1_2432\" data-wildcard-attrs=\"data-seq\" data-seq=\"@!dna!@\">Copy to clipboard</span><br>\n</div>",
      "dna": "ATGAAAAAGACTATTTTGGCATGTTTTGTATCTGTATTTCTTTTGACAGGGTGTGGGCCAAAGGAGCTTTCTTCTGAAGATAAACAAAAAGTGGATCAACTGAAGGCGGAGTTATCACAAACAGAAAGTGAGATTTCGTCTGCAAATGTGACCAATCAGAACTACTCTGGCGGGTTGGTAAAGACTCTTATAAGCGCCAGAGTTGAAATTCTCAAGACTAACCAAGCACTAATTAAGCAGCGGATTGATGCTATTGAGTCAGGCGCAAAGATCACCATGGATGTCCCGGGGGCAAAGCCTGATGAGGCGACATCTGAGGCAATTAAGAGAGAAATGGATTCGTTAAATGCTCAGATCTCTCAGGCCAAAGCAGAAGCTAATCAATACAGCGGAGGCTTGGTTCTTGCGATGAAACTGGCGGCAATCGCAACTCAGGAGCAAACGTTGGCGATGCTTCAACAACGCTATTTGTCGGCCAAGTATGGACTTGCTAACGCAGTGCCGTCTGATTTAAAGCAAGGCAACTTTGCGGAAGCAAAGCAAAATGAGAAGTCAGCGCAGGCTAGCAACACTCGACCATTACTCCCACCGGGTGAGGGGCCATTCGGCCTTGAGTCAGGCTTAACAAAAAAGAATATCGAAGATATGACTGGTGAAGAGCTTAAGCCTGTTGAAAACGTACCGAACCTTTACATGTCACAATCGCTCCCGAAAAAAAACGCTGAATTTGAAGTTTATGGCCTAATGATTTCTCCTAAATCTGGCCTTTGTGAAATTAAAGCGTTGGGTAAAAGAATTGATACAGACAGCCATGGTCTCGCTCTTCGATCAAAATACAATGAGCTCTCAGATTCTCTGTCTTCAATCTATGGTAAGCCTGAAAACACCGACTTTTTACTTTCGGGCTCAATCTGGAAAGAACCTCAAGACTGGATGATGGGGCTGAACAAAAATGAGCGCTTCCTCTCTACTCGATGGAAAGCGGCGCCTACAGCACCTTTTAAAAACAACCTCAAATCTGTATTTATGGAAGCAAGGGCCAAGGGCCCAAGTGAGGTCTATATTTTCCTACAGTACGACTTCAATAACATAGGCGCCTGCAACGCAGAGATCGAAGAAGCTAAGAAAAGCTATTTATAA",
      "translation": "MKKTILACFVSVFLLTGCGPKELSSEDKQKVDQLKAELSQTESEISSANVTNQNYSGGLVKTLISARVEILKTNQALIKQRIDAIESGAKITMDVPGAKPDEATSEAIKREMDSLNAQISQAKAEANQYSGGLVLAMKLAAIATQEQTLAMLQQRYLSAKYGLANAVPSDLKQGNFAEAKQNEKSAQASNTRPLLPPGEGPFGLESGLTKKNIEDMTGEELKPVENVPNLYMSQSLPKKNAEFEVYGLMISPKSGLCEIKALGKRIDTDSHGLALRSKYNELSDSLSSIYGKPENTDFLLSGSIWKEPQDWMMGLNKNERFLSTRWKAAPTAPFKNNLKSVFMEARAKGPSEVYIFLQYDFNNIGACNAEIEEAKKSYL",
      "product": ""
     },
     {
      "start": 2726973,
      "end": 2727329,
      "strand": -1,
      "locus_tag": "ctg1_2433",
      "type": "other",
      "description": "<div class=\"focus-intro\">\n <strong><span class=\"serif\">ctg1_2433</span></strong><br>\n \n <br>\n Locus tag: <span class=\"serif\">ctg1_2433</span><br>\n Protein ID: <span class=\"serif\">None</span><br>\n Gene: <span class=\"serif\">None</span><br>\n \n Location: 2,726,973 - 2,727,329,\n (total: 357 nt)<br>\n <br>\n \n</div>\n<div class=\"focus-info\">\n \n\n \n\n \n\n\n \n</div>\n<div class=\"focus-urls\">\n <a class=\"wildcard-container\" data-wildcard-attrs=\"href\" href=\"http://blast.ncbi.nlm.nih.gov/Blast.cgi?PAGE=Proteins&PROGRAM=blastp&BLAST_PROGRAMS=blastp&QUERY=@!translation!@&LINK_LOC=protein&PAGE_TYPE=BlastSearch\" target=\"_blank\" data-locus=\"ctg1_2433\">NCBI BlastP on this gene</a><br>\n <a href=\"http://www.ncbi.nlm.nih.gov/projects/sviewer/?Db=gene&amp;DbFrom=protein&amp;Cmd=Link&amp;noslider=1&amp;id=Erwinia_tasmaniensis_ET1_99&amp;from=2716973&amp;to=2737329\" target=\"_new\">View genomic context</a><br>\n \n \n \n \n</div>\n<div class=\"focus-clipboard\">\n AA sequence: <span class=\"clipboard-copy wildcard-container\" data-locus=\"ctg1_2433\" data-wildcard-attrs=\"data-seq\" data-seq=\"@!translation!@\">Copy to clipboard</span><br>\n Nucleotide sequence: <span class=\"clipboard-copy wildcard-container\" data-locus=\"ctg1_2433\" data-wildcard-attrs=\"data-seq\" data-seq=\"@!dna!@\">Copy to clipboard</span><br>\n</div>",
      "dna": "ATGAATAAGTCAGTGGCATTGGCCGCGGTAGTCATGTTGCTAGCAGGATGTAGTTCACGTGTGGCAGATTTGACCGTAGCAAGCACCAAAAACTATAATCTGAACTCTAATAATTTCGTTAAAGGGGCGCGTGTTAAAGCAGAGGACTCTGCACCAGTAGTGCTCTTCCCTCTTGGCATTCCCAACGTTAAAACAGCTATAGACAGAGCAATCGAGAAGAATCGCTGTTCAGTCGCACTCTCCGATGTTGTAGTGACTCAATTCAACCACTCTTTCCTATTCGGAAAGTTTGGCTTCATTATTGAAGGCACCGAGATCATTGACCGTAGCCAGTCTGGTTGTGAAAACGCGAGTTAA",
      "translation": "MNKSVALAAVVMLLAGCSSRVADLTVASTKNYNLNSNNFVKGARVKAEDSAPVVLFPLGIPNVKTAIDRAIEKNRCSVALSDVVVTQFNHSFLFGKFGFIIEGTEIIDRSQSGCENAS",
      "product": ""
     }
    ],
    "clusters": [
     {
      "start": 2721948,
      "end": 2722725,
      "tool": "rule-based-clusters",
      "neighbouring_start": 2716948,
      "neighbouring_end": 2727725,
      "product": "butyrolactone",
      "category": "other",
      "height": 2,
      "kind": "protocluster",
      "prefix": ""
     }
    ],
    "sites": {
     "ttaCodons": [],
     "bindingSites": []
    },
    "type": "butyrolactone",
    "products": [
     "butyrolactone"
    ],
    "product_categories": [
     "other"
    ],
    "cssClass": "other butyrolactone",
    "anchor": "r1c3"
   },
   {
    "start": 3202570,
    "end": 3273088,
    "idx": 4,
    "orfs": [
     {
      "start": 3202843,
      "end": 3205476,
      "strand": -1,
      "locus_tag": "ctg1_2893",
      "type": "other",
      "description": "<div class=\"focus-intro\">\n <strong><span class=\"serif\">ctg1_2893</span></strong><br>\n \n <br>\n Locus tag: <span class=\"serif\">ctg1_2893</span><br>\n Protein ID: <span class=\"serif\">None</span><br>\n Gene: <span class=\"serif\">None</span><br>\n \n Location: 3,202,843 - 3,205,476,\n (total: 2634 nt)<br>\n <br>\n \n</div>\n<div class=\"focus-info\">\n \n\n \n\n \n\n\n \n</div>\n<div class=\"focus-urls\">\n <a class=\"wildcard-container\" data-wildcard-attrs=\"href\" href=\"http://blast.ncbi.nlm.nih.gov/Blast.cgi?PAGE=Proteins&PROGRAM=blastp&BLAST_PROGRAMS=blastp&QUERY=@!translation!@&LINK_LOC=protein&PAGE_TYPE=BlastSearch\" target=\"_blank\" data-locus=\"ctg1_2893\">NCBI BlastP on this gene</a><br>\n <a href=\"http://www.ncbi.nlm.nih.gov/projects/sviewer/?Db=gene&amp;DbFrom=protein&amp;Cmd=Link&amp;noslider=1&amp;id=Erwinia_tasmaniensis_ET1_99&amp;from=3192843&amp;to=3215476\" target=\"_new\">View genomic context</a><br>\n \n \n \n \n</div>\n<div class=\"focus-clipboard\">\n AA sequence: <span class=\"clipboard-copy wildcard-container\" data-locus=\"ctg1_2893\" data-wildcard-attrs=\"data-seq\" data-seq=\"@!translation!@\">Copy to clipboard</span><br>\n Nucleotide sequence: <span class=\"clipboard-copy wildcard-container\" data-locus=\"ctg1_2893\" data-wildcard-attrs=\"data-seq\" data-seq=\"@!dna!@\">Copy to clipboard</span><br>\n</div>",
      "dna": "ATGTTTCAACTGCAAATCCCTGGCGTCATTTTGGGCGCAACCATGTTGCTGATGTTGATGGTTTCCGTACGCGCCGAGCTGTATTTCCCGCCGGGGCTGGTCGCCGACGATGAGGCATCGATAGCGGATCTCTCCCTTTTTGAAAAACAGGGAATGCAGCTTCCGGGCTCCTATGAGGTGGAGATCTGGCTAAATGGCAATCCTGTTACCAGCCAGAGGCTGCGCTTTGTCGCAGCCCAGCGCGAGGGTGATAAAAAAGACGTTGCAGAGATAACTGAGGGAAAGACCGTCCGCGATAGTACCGGCCTGACGGCCTGCCTGACAGGCCGCGATATGATCGCGTTTGGCGTCAATTTACAGCGATACCCCTTACCCGCCTTACAGGGTGAAGACAGCTGCCTGTCACCCGGCACCTTTATTCCACAGGCGTGGACGGCGTTTGATTTCCGCAAAATGCGTCTGGAGGTCAGTATTCCGCAGATTGCGTTACACAATAGCGCACGCGGCGACATCCCGACCGAGCGTTGGGATGAGGGAGTCTCTGCCGCCATGCTCAGCTACAGCCTCAATGGAACCGACAGCCGTGGGCATTATGGCAATAGCCGCAGTCATTTTTTGAATTTGAACGGTGGCATCAATCTGGGGCCGTGGCGACTGCGTGACCGCCGTAACTGGAGCGAATACCGCAGCCGTAACCGTAATGAACAGCGTTGGCAGCACGGTACGACGATATTGAGCCGTGCCATTATCCCGTGGCGCAGCGAGCTGACGCTGGGCGACGACACCAGCAGTGGCGATGTATTTGACTCTTTTGCCTTCAGGGGCGCACGCCTGGCGAGCGATGATTCGATGCTGCCGGAAAGTCTGCGCGGTTATGCCCCGGTGATACGCGGTACTGCCGGATCTAACGCGCGCATCAGCATTAAGCAAAATGGCTATGAGGTGTACCAGGCCACGGTCGGCGCGGGTGAGTTTGTTATTAGCGATCTTTTCCCCATGTACGCCAGTGGCGACCTGCTGGTCACGGTGACCGAAGTGGACGGCAGCGCCCGCAGTTTTAGCGTGCCTTACTCCTCGGTTCCGGTGTTGGTTCGTCAAGGCCGTACCCGCTACGATCTGACCCTTGGCAGCTATCGCAGCAGCGGCCAAGGCTATAGCCAGCCGCGGGTGATGCAGGGAACCCTCGTTCACGGGCTTCCCTGGGGACTGACTGCCTACGGCGGCGTGCAGTATGCCGACAGCTACCGTGCTGCGGTGTTAGGGGCGGGGGTCAACATGGGCGTGCTTGGCGCACTTTCTGCGGATATAACCCATGCTGACAGCACGCTGAGTGATGGCAGCCAGCACCGCGGGCAATCTTTGCGCTTCCTGTACGCGCGCTCGCTTAACGCGCTCGGCACGACTTTCCAGCTGACCGGCTATCGCTACTCGACGCGAGGTTTCTACACACTGAGTGAAACGACCCTGAAAAGAATGAGCGGCTGGCACTATAACGACGAGCGGCTGGACACGCAGGGCCAGCCATTACCACCACGGGAGACGGATTTCTACAGCCTGTATGACAGTAAAAGGCAACGTTTACAGGCCAGTATTTCCCAGCAGATTGGCTCGTTCGGATCGCTCTATTTGTCCGGCAGCCAGCAGAGCTTCTGGAACCGTTCTGGCGTAACGCGTTCAGTGCAGGCTGGATTTAGCAGCACCCTCGGCTCGCTGAGCTACACCCTGTCGCTCAGCCAAAACCGCAATGCCGGGATGGATCGTGCGGACAGTTCGGTTTCTTTCTTTGTGTCTTTGCCGCTGTCGCAGTGGATGCCGGCAGGAACCCCGTCAATTTACGCCACCTTTAATGAAAGCCGTAATAGCGATGGTGCAATATCACAGCAGGCCGGACTGAGTGGGACCCTGCTGGATGCAGGCAATCTGAACTGGAACCTGATGCAGGGGCGTTCACGCGGCGACACCAGCAGCAGCGCCAGGATGAGCTACCGCGGTGCACTGGCCGATGTAGGCATGGGATACAGCAGCAGCAGCAACTATCGCCAGCTTAACTACGATGCCGCCGGCAGTGTGGTACTGCACCGTGATGGACTGACGGTCAGTCAGCCGCTGGGCGACACCAATATCCTGGTTGCGGCTCCCGGCGCAGCGGGCGTGAAGCTGGAAAACGGCAATGGTTTGCAGACCGACGGGCGCGGCTACGCGATACGTCCGTGGGCATCCGGCTATCGAGAAAACCGCGTGGCGCTGGATGTCAGCACGCTGGATGACCGTACGGAGTTGGAGGGTGCGGTGATGCAGGTTGTGCCGACCCGCGGAGCGCTGGTACGGGCAGATTTTAAAACGCGTAGCGGCGTACGCGCCCTGTTTACGCTCACCTTCGACGGTAAGCCCGTGCCGTTTGGCGCACAGGTCAGCAGCGGCGACAGCAGCGGTATCGTCAGTGACGAGGGGCAGGTTTACCTGGCCGGTCTGGCAGAAGAAGGCGAATTAACAGTCCGGTGGGGGGGCGGTGCGCATCAGCAATGCACGCTCAGCTACCGGATTCCACAGGATAAACAGCAGGCTCCGCTGGCACAAATGCAGGCCGTTTGCCGTCAGCTGAACGCAGTACCTGTCTCTACAATCAACCACTAA",
      "translation": "MFQLQIPGVILGATMLLMLMVSVRAELYFPPGLVADDEASIADLSLFEKQGMQLPGSYEVEIWLNGNPVTSQRLRFVAAQREGDKKDVAEITEGKTVRDSTGLTACLTGRDMIAFGVNLQRYPLPALQGEDSCLSPGTFIPQAWTAFDFRKMRLEVSIPQIALHNSARGDIPTERWDEGVSAAMLSYSLNGTDSRGHYGNSRSHFLNLNGGINLGPWRLRDRRNWSEYRSRNRNEQRWQHGTTILSRAIIPWRSELTLGDDTSSGDVFDSFAFRGARLASDDSMLPESLRGYAPVIRGTAGSNARISIKQNGYEVYQATVGAGEFVISDLFPMYASGDLLVTVTEVDGSARSFSVPYSSVPVLVRQGRTRYDLTLGSYRSSGQGYSQPRVMQGTLVHGLPWGLTAYGGVQYADSYRAAVLGAGVNMGVLGALSADITHADSTLSDGSQHRGQSLRFLYARSLNALGTTFQLTGYRYSTRGFYTLSETTLKRMSGWHYNDERLDTQGQPLPPRETDFYSLYDSKRQRLQASISQQIGSFGSLYLSGSQQSFWNRSGVTRSVQAGFSSTLGSLSYTLSLSQNRNAGMDRADSSVSFFVSLPLSQWMPAGTPSIYATFNESRNSDGAISQQAGLSGTLLDAGNLNWNLMQGRSRGDTSSSARMSYRGALADVGMGYSSSSNYRQLNYDAAGSVVLHRDGLTVSQPLGDTNILVAAPGAAGVKLENGNGLQTDGRGYAIRPWASGYRENRVALDVSTLDDRTELEGAVMQVVPTRGALVRADFKTRSGVRALFTLTFDGKPVPFGAQVSSGDSSGIVSDEGQVYLAGLAEEGELTVRWGGGAHQQCTLSYRIPQDKQQAPLAQMQAVCRQLNAVPVSTINH",
      "product": ""
     },
     {
      "start": 3205496,
      "end": 3206206,
      "strand": -1,
      "locus_tag": "ctg1_2894",
      "type": "other",
      "description": "<div class=\"focus-intro\">\n <strong><span class=\"serif\">ctg1_2894</span></strong><br>\n \n <br>\n Locus tag: <span class=\"serif\">ctg1_2894</span><br>\n Protein ID: <span class=\"serif\">None</span><br>\n Gene: <span class=\"serif\">None</span><br>\n \n Location: 3,205,496 - 3,206,206,\n (total: 711 nt)<br>\n <br>\n \n</div>\n<div class=\"focus-info\">\n \n\n \n\n \n\n\n \n</div>\n<div class=\"focus-urls\">\n <a class=\"wildcard-container\" data-wildcard-attrs=\"href\" href=\"http://blast.ncbi.nlm.nih.gov/Blast.cgi?PAGE=Proteins&PROGRAM=blastp&BLAST_PROGRAMS=blastp&QUERY=@!translation!@&LINK_LOC=protein&PAGE_TYPE=BlastSearch\" target=\"_blank\" data-locus=\"ctg1_2894\">NCBI BlastP on this gene</a><br>\n <a href=\"http://www.ncbi.nlm.nih.gov/projects/sviewer/?Db=gene&amp;DbFrom=protein&amp;Cmd=Link&amp;noslider=1&amp;id=Erwinia_tasmaniensis_ET1_99&amp;from=3195496&amp;to=3216206\" target=\"_new\">View genomic context</a><br>\n \n  <a href=\"knownclusterblast/region4/ctg1_2894_mibig_hits.html\" target=\"_new\">MiBIG Hits</a><br>\n \n \n \n \n</div>\n<div class=\"focus-clipboard\">\n AA sequence: <span class=\"clipboard-copy wildcard-container\" data-locus=\"ctg1_2894\" data-wildcard-attrs=\"data-seq\" data-seq=\"@!translation!@\">Copy to clipboard</span><br>\n Nucleotide sequence: <span class=\"clipboard-copy wildcard-container\" data-locus=\"ctg1_2894\" data-wildcard-attrs=\"data-seq\" data-seq=\"@!dna!@\">Copy to clipboard</span><br>\n</div>",
      "dna": "ATGTTAGCTTCACGCTTTAATTACCGTCGGCTTTTGCTGCTTGCCTCACTTTGTCTGCTGCCCTCCGCCGTCATCGCCGGAGGGATCACGCTCAATGCTACCCGCGTTATCTATCCGCAGGAGGCTAAACAGCTCACGGTGTCAGTGCGTAACACGGCCGATAAATCGACCTTTTTGGTGCAGTCCTGGGTAGAAAATTCAGATGGACATAAAACCCGCGACTTTATTATCACCCCACCGCTTTATACCAGCGCGCCAAATGATGAAAACCTTCTACGGCTGATTTTCAGCGGTCAATCGCTGCCCGTCGATCGGGAAAGCCTGTATTACCTCAATGTGAAAGGTGTTCCTTCGGTTGACAAGGAGGCGATGGAAAACCAGAACGCGCTGGTGCTGGCGGCGATCACGCGTATCAAAATGTTCGTGCGTCCTGCCGGACTCAGCCCTTCTGCGGATGATGCGCCGCAACGATTACGCTTTAGTCGTACAGAGGGCAAATTGAAGATCACCAATCCCACACCCTATTATCTCACGCTTACCGATATCAACGTGGGCAAACAGGAGCTTGAGCCCATCATGGTCTCTCCGCTATCAGATGCTTTTCTCGACGTGACGGGCCAGGGTGACCGAGTCAGTTACAGCTCGATTAATGATTATGGTGCCACTACTCCACCCCGTGAAGTCTCTATTCACTCGTCTCATCAGCGTTGA",
      "translation": "MLASRFNYRRLLLLASLCLLPSAVIAGGITLNATRVIYPQEAKQLTVSVRNTADKSTFLVQSWVENSDGHKTRDFIITPPLYTSAPNDENLLRLIFSGQSLPVDRESLYYLNVKGVPSVDKEAMENQNALVLAAITRIKMFVRPAGLSPSADDAPQRLRFSRTEGKLKITNPTPYYLTLTDINVGKQELEPIMVSPLSDAFLDVTGQGDRVSYSSINDYGATTPPREVSIHSSHQR",
      "product": ""
     },
     {
      "start": 3206261,
      "end": 3206851,
      "strand": -1,
      "locus_tag": "ctg1_2895",
      "type": "other",
      "description": "<div class=\"focus-intro\">\n <strong><span class=\"serif\">ctg1_2895</span></strong><br>\n \n <br>\n Locus tag: <span class=\"serif\">ctg1_2895</span><br>\n Protein ID: <span class=\"serif\">None</span><br>\n Gene: <span class=\"serif\">None</span><br>\n \n Location: 3,206,261 - 3,206,851,\n (total: 591 nt)<br>\n <br>\n \n</div>\n<div class=\"focus-info\">\n \n\n \n\n \n\n\n \n</div>\n<div class=\"focus-urls\">\n <a class=\"wildcard-container\" data-wildcard-attrs=\"href\" href=\"http://blast.ncbi.nlm.nih.gov/Blast.cgi?PAGE=Proteins&PROGRAM=blastp&BLAST_PROGRAMS=blastp&QUERY=@!translation!@&LINK_LOC=protein&PAGE_TYPE=BlastSearch\" target=\"_blank\" data-locus=\"ctg1_2895\">NCBI BlastP on this gene</a><br>\n <a href=\"http://www.ncbi.nlm.nih.gov/projects/sviewer/?Db=gene&amp;DbFrom=protein&amp;Cmd=Link&amp;noslider=1&amp;id=Erwinia_tasmaniensis_ET1_99&amp;from=3196261&amp;to=3216851\" target=\"_new\">View genomic context</a><br>\n \n \n \n \n</div>\n<div class=\"focus-clipboard\">\n AA sequence: <span class=\"clipboard-copy wildcard-container\" data-locus=\"ctg1_2895\" data-wildcard-attrs=\"data-seq\" data-seq=\"@!translation!@\">Copy to clipboard</span><br>\n Nucleotide sequence: <span class=\"clipboard-copy wildcard-container\" data-locus=\"ctg1_2895\" data-wildcard-attrs=\"data-seq\" data-seq=\"@!dna!@\">Copy to clipboard</span><br>\n</div>",
      "dna": "ATGTGCATAATTAAAAAACGTTTTTCTGCTGTTTTCACGCTGGCTGCCGTTGCCATTATCTCTAACCCAGCGTCCGCAGCTGAAAATGAAACGGAAACAAAGCCAACGGTTTCTGTTCAAGGTGGAACTTTGCAGATGCAGGGTTCAGTGGTTAATACGCCGTGCGCGATTGATAACGATTCAGCATCTCAGTCGATAGCGCTAGGCCAGCTGCGTACCGCAGAGATTAACGATAAAAACAAAGTCTCCAGCCCGGTTGATTTCTCAATCAAACTTATTGGCTGCGCTATAGATACTTATTCTAAAGCCTCGGTGACCTTCAGCGGTAACACCCTGGCAGGCCATTCTATGGCGCTGGCTCCGGTTGGCTCCCAAGCTAACAGCACGGTAGCAAAAGGCATTGGTATCCAGATTTTGCAGGATGGTAATGCGGTACAGGTCGATGGCGAAAAGGCGACTGCGGCCAAGTCACTCAACTCGGGTAACAGTGACCTGAAATTCCAGGCGCAGTACATTGCGATGGGTCAGGCAACGGAAGTCACTCCGGGTGCTGCGAATGCCAATGTGAGCTTCACCGTAAATTATCAATAA",
      "translation": "MCIIKKRFSAVFTLAAVAIISNPASAAENETETKPTVSVQGGTLQMQGSVVNTPCAIDNDSASQSIALGQLRTAEINDKNKVSSPVDFSIKLIGCAIDTYSKASVTFSGNTLAGHSMALAPVGSQANSTVAKGIGIQILQDGNAVQVDGEKATAAKSLNSGNSDLKFQAQYIAMGQATEVTPGAANANVSFTVNYQ",
      "product": ""
     },
     {
      "start": 3208336,
      "end": 3208965,
      "strand": 1,
      "locus_tag": "ctg1_2896",
      "type": "other",
      "description": "<div class=\"focus-intro\">\n <strong><span class=\"serif\">ctg1_2896</span></strong><br>\n \n <br>\n Locus tag: <span class=\"serif\">ctg1_2896</span><br>\n Protein ID: <span class=\"serif\">None</span><br>\n Gene: <span class=\"serif\">None</span><br>\n \n Location: 3,208,336 - 3,208,965,\n (total: 630 nt)<br>\n <br>\n \n</div>\n<div class=\"focus-info\">\n \n\n \n\n \n\n\n \n</div>\n<div class=\"focus-urls\">\n <a class=\"wildcard-container\" data-wildcard-attrs=\"href\" href=\"http://blast.ncbi.nlm.nih.gov/Blast.cgi?PAGE=Proteins&PROGRAM=blastp&BLAST_PROGRAMS=blastp&QUERY=@!translation!@&LINK_LOC=protein&PAGE_TYPE=BlastSearch\" target=\"_blank\" data-locus=\"ctg1_2896\">NCBI BlastP on this gene</a><br>\n <a href=\"http://www.ncbi.nlm.nih.gov/projects/sviewer/?Db=gene&amp;DbFrom=protein&amp;Cmd=Link&amp;noslider=1&amp;id=Erwinia_tasmaniensis_ET1_99&amp;from=3198336&amp;to=3218965\" target=\"_new\">View genomic context</a><br>\n \n \n \n \n</div>\n<div class=\"focus-clipboard\">\n AA sequence: <span class=\"clipboard-copy wildcard-container\" data-locus=\"ctg1_2896\" data-wildcard-attrs=\"data-seq\" data-seq=\"@!translation!@\">Copy to clipboard</span><br>\n Nucleotide sequence: <span class=\"clipboard-copy wildcard-container\" data-locus=\"ctg1_2896\" data-wildcard-attrs=\"data-seq\" data-seq=\"@!dna!@\">Copy to clipboard</span><br>\n</div>",
      "dna": "ATGGAAATCAGCATGAACATGATTAAGGCCCAGTCTTCAAGCGCTGAGCCAAAAGGGAATATTCTTATTAGCGAGAATAATTATCTTATTTTAGCACTACAGTCTCTTTGCCCAAGCTTAATCCCCATCAATCCATCCAACCCAGATCCTTATCTTTTTTCCCTTCTAAAACATACGGAAAGCATCAAGGTGTTCGTTGACAGCAACATTTGCTCTGCGGGACACCTTGCACTGCTTGAAGATATCGTTGAAAAAGCTGACAACGCTGAAATCGCCTGGCTACAAACGGACAGAGTCCCCCCACCTCCCCTTAAAAATATCTATAAAATCATAGAGATGAAACAAGACATAGATGCATTCAAGAAGGTCATTCACAGCAGAAAGATAAAAGACAAGCACAGCACCGACACCAGCTATACGTTAACCCGCTCAGAAGTCAAACTACTCCCTTTTTTTCTTAAAAAGAGCCGCAGCGAGCAGCTACCGGAACAGTTCAGGTACAAAGACAAAAATTTTCTAAGCCATCGCGCTAACATCGTTAACAAAACCGGCTTGGGTAGTTTTGCTTTTTTGCAAACCCTCTACACGAGAAACGGCGAGGCTTTCTTAAGAATGTACTTAGCAGATTGA",
      "translation": "MEISMNMIKAQSSSAEPKGNILISENNYLILALQSLCPSLIPINPSNPDPYLFSLLKHTESIKVFVDSNICSAGHLALLEDIVEKADNAEIAWLQTDRVPPPPLKNIYKIIEMKQDIDAFKKVIHSRKIKDKHSTDTSYTLTRSEVKLLPFFLKKSRSEQLPEQFRYKDKNFLSHRANIVNKTGLGSFAFLQTLYTRNGEAFLRMYLAD",
      "product": ""
     },
     {
      "start": 3209118,
      "end": 3209555,
      "strand": 1,
      "locus_tag": "ctg1_2897",
      "type": "other",
      "description": "<div class=\"focus-intro\">\n <strong><span class=\"serif\">ctg1_2897</span></strong><br>\n \n <br>\n Locus tag: <span class=\"serif\">ctg1_2897</span><br>\n Protein ID: <span class=\"serif\">None</span><br>\n Gene: <span class=\"serif\">None</span><br>\n \n Location: 3,209,118 - 3,209,555,\n (total: 438 nt)<br>\n <br>\n \n</div>\n<div class=\"focus-info\">\n \n\n \n\n \n\n\n \n</div>\n<div class=\"focus-urls\">\n <a class=\"wildcard-container\" data-wildcard-attrs=\"href\" href=\"http://blast.ncbi.nlm.nih.gov/Blast.cgi?PAGE=Proteins&PROGRAM=blastp&BLAST_PROGRAMS=blastp&QUERY=@!translation!@&LINK_LOC=protein&PAGE_TYPE=BlastSearch\" target=\"_blank\" data-locus=\"ctg1_2897\">NCBI BlastP on this gene</a><br>\n <a href=\"http://www.ncbi.nlm.nih.gov/projects/sviewer/?Db=gene&amp;DbFrom=protein&amp;Cmd=Link&amp;noslider=1&amp;id=Erwinia_tasmaniensis_ET1_99&amp;from=3199118&amp;to=3219555\" target=\"_new\">View genomic context</a><br>\n \n \n \n \n</div>\n<div class=\"focus-clipboard\">\n AA sequence: <span class=\"clipboard-copy wildcard-container\" data-locus=\"ctg1_2897\" data-wildcard-attrs=\"data-seq\" data-seq=\"@!translation!@\">Copy to clipboard</span><br>\n Nucleotide sequence: <span class=\"clipboard-copy wildcard-container\" data-locus=\"ctg1_2897\" data-wildcard-attrs=\"data-seq\" data-seq=\"@!dna!@\">Copy to clipboard</span><br>\n</div>",
      "dna": "ATGATCGATGAGCAACAAACTGACTGGAATCGTATGGTGCCAGAACTGACCGTCAGCGATCTTACGGCATCTCTGCATTTTTATACTGACGTTCTTGGCTTTACCGTCATCATCCGACGGCATCAGCCTGACTTCGCCTATATTGCACTGGGTGAAGCCCAGCTGATGCTGGAGGCATATCATGATGAAGGCTGGAACACCGCAGAGCTGATCAGGCCATTCGGGCGCGGCGTTAATTTTCAGATAGAGATTGATGACGTCAATCCTGTTCTCGCCAGTCTGCACGATCGTCGCATTCCTCTGTATCGCCAGCTGCGGGACAATTTTTACCACATTGGTTCGACAGAAGTCTGCCAGAGGGAGTTTTTAGTGCAGGACCCGGACGGATACCTGCTGCGCTTCAGTCAGTATATTGAATCCCCGCCCTCCTCGTCATAG",
      "translation": "MIDEQQTDWNRMVPELTVSDLTASLHFYTDVLGFTVIIRRHQPDFAYIALGEAQLMLEAYHDEGWNTAELIRPFGRGVNFQIEIDDVNPVLASLHDRRIPLYRQLRDNFYHIGSTEVCQREFLVQDPDGYLLRFSQYIESPPSSS",
      "product": ""
     },
     {
      "start": 3209631,
      "end": 3209864,
      "strand": -1,
      "locus_tag": "ctg1_2898",
      "type": "other",
      "description": "<div class=\"focus-intro\">\n <strong><span class=\"serif\">ctg1_2898</span></strong><br>\n \n <br>\n Locus tag: <span class=\"serif\">ctg1_2898</span><br>\n Protein ID: <span class=\"serif\">None</span><br>\n Gene: <span class=\"serif\">None</span><br>\n \n Location: 3,209,631 - 3,209,864,\n (total: 234 nt)<br>\n <br>\n \n</div>\n<div class=\"focus-info\">\n \n\n \n\n \n\n\n \n</div>\n<div class=\"focus-urls\">\n <a class=\"wildcard-container\" data-wildcard-attrs=\"href\" href=\"http://blast.ncbi.nlm.nih.gov/Blast.cgi?PAGE=Proteins&PROGRAM=blastp&BLAST_PROGRAMS=blastp&QUERY=@!translation!@&LINK_LOC=protein&PAGE_TYPE=BlastSearch\" target=\"_blank\" data-locus=\"ctg1_2898\">NCBI BlastP on this gene</a><br>\n <a href=\"http://www.ncbi.nlm.nih.gov/projects/sviewer/?Db=gene&amp;DbFrom=protein&amp;Cmd=Link&amp;noslider=1&amp;id=Erwinia_tasmaniensis_ET1_99&amp;from=3199631&amp;to=3219864\" target=\"_new\">View genomic context</a><br>\n \n \n \n \n</div>\n<div class=\"focus-clipboard\">\n AA sequence: <span class=\"clipboard-copy wildcard-container\" data-locus=\"ctg1_2898\" data-wildcard-attrs=\"data-seq\" data-seq=\"@!translation!@\">Copy to clipboard</span><br>\n Nucleotide sequence: <span class=\"clipboard-copy wildcard-container\" data-locus=\"ctg1_2898\" data-wildcard-attrs=\"data-seq\" data-seq=\"@!dna!@\">Copy to clipboard</span><br>\n</div>",
      "dna": "ATGAAAATCAGTACAAGAACGACATGGATAGCTCTCTTCATCTTTTGTTTATTAGTCTGGGCGCTAATCATTATCTCCTTAGTTTGTGTCTCAAATCGTGATGAAAAGAAGCTACAACAGCCAGCACAACAGGATGCAAATAAGCTGGTTAAGAAGTTAAAAAGGCTCGATCTCAATGAAAAACAAAAACAATTTATCGACTCATTGATTGTTTCTGATGAAAAGAAGCAATAA",
      "translation": "MKISTRTTWIALFIFCLLVWALIIISLVCVSNRDEKKLQQPAQQDANKLVKKLKRLDLNEKQKQFIDSLIVSDEKKQ",
      "product": ""
     },
     {
      "start": 3210176,
      "end": 3212566,
      "strand": -1,
      "locus_tag": "ctg1_2899",
      "type": "biosynthetic-additional",
      "description": "<div class=\"focus-intro\">\n <strong><span class=\"serif\">ctg1_2899</span></strong><br>\n \n <br>\n Locus tag: <span class=\"serif\">ctg1_2899</span><br>\n Protein ID: <span class=\"serif\">None</span><br>\n Gene: <span class=\"serif\">None</span><br>\n \n Location: 3,210,176 - 3,212,566,\n (total: 2391 nt)<br>\n <br>\n \n  biosynthetic-additional (rule-based-clusters) Peptidase_M16<br>\n \n  biosynthetic-additional (rule-based-clusters) Peptidase_M16_C<br>\n \n</div>\n<div class=\"focus-info\">\n \n\n \n\n \n\n\n \n</div>\n<div class=\"focus-urls\">\n <a class=\"wildcard-container\" data-wildcard-attrs=\"href\" href=\"http://blast.ncbi.nlm.nih.gov/Blast.cgi?PAGE=Proteins&PROGRAM=blastp&BLAST_PROGRAMS=blastp&QUERY=@!translation!@&LINK_LOC=protein&PAGE_TYPE=BlastSearch\" target=\"_blank\" data-locus=\"ctg1_2899\">NCBI BlastP on this gene</a><br>\n <a href=\"http://www.ncbi.nlm.nih.gov/projects/sviewer/?Db=gene&amp;DbFrom=protein&amp;Cmd=Link&amp;noslider=1&amp;id=Erwinia_tasmaniensis_ET1_99&amp;from=3200176&amp;to=3222566\" target=\"_new\">View genomic context</a><br>\n \n \n \n \n</div>\n<div class=\"focus-clipboard\">\n AA sequence: <span class=\"clipboard-copy wildcard-container\" data-locus=\"ctg1_2899\" data-wildcard-attrs=\"data-seq\" data-seq=\"@!translation!@\">Copy to clipboard</span><br>\n Nucleotide sequence: <span class=\"clipboard-copy wildcard-container\" data-locus=\"ctg1_2899\" data-wildcard-attrs=\"data-seq\" data-seq=\"@!dna!@\">Copy to clipboard</span><br>\n</div>",
      "dna": "ATGGAGCCGCTGCGTCGACGACTCGAAAACGGTTTGCGCGTTGCGCTGATTAGCGATGCGCAGGCGGTGCACGCTTCGGCGCTGCTTCAGGTTGATGTCGGTAGCCATCATGAACCCGATAACTGGCCTGGGCTGGCCCATCTGCTGGAACATCTGCTGTTTGCCGGCAGTCGCGATTATCAGGATGACGACCGGCTGATGGCATGGCTGCCGGCACAGGGGGGGCGGCTGAATGCCACCACTCACGGCAGCAGCACGGCCTTTTTCTGCGAATGCCCCCCGCCGCTGCTGGCGTCCTCGCTGGCGCGTCTGAGCGATATGCTGCTGGCTCCGCTGCTGGCAGAGAAGGCGATCCGCCAAGAGGTCGCCACTATTGATGCCGAATGCCGTCTGCTGGCCGGGCATCAGGATACGCTGTGTGATGCCGCGCAGAGTCGCGCTTTTACCGCGCACCCCTGGCAGCGTTTTCACATCGGTAACGCCGCGAGTTTTGGTGATGACGGGCCGGCGCTGCGCCTGGCGTTACGTCAGTTTCATCAGCGCTATTATCACGCGGCGAATATCACGCTGTGGTTGCAGGGGCCGCAGTCGCCCGAAGCGCTCTGGCAGATGGCCCGGCAGTACGGCAGCGCGTTTGCGGCAGTCGGCCCGCGACCGCCCGCGCTGCCGTTACTGCATTACTCACCGCAGCGCGATATCGACCTGCAACTGGCGGGCGCGCCGCGTCTGCGTCTTTCATTCCTGTTGGATCGGCCGCGCGGCGGCGAACTGACGTTGCTGCGCCAGCTATGGCTGGACGAGGCGGCGGGGGGGCTGATGGCGACGCTGCGCGCGCGCAATCTGTGCGACGGCGCGCGGCTGCTGTTGCCGTATCAAAGTGCCTTGCAGACGCTGGTCAGTTTCGACATTGTGCTGGTTGATGAGAGTCAGGCGGCAGAGGTGGAAGGGTGGGTGCATGGCTGGCTGCAACGGCTGACGACGCTGGCGGCGGAGCCGCGCCAGCACTATGTGCGGCTCGCCCGCCGCCAGTTTGCCGCACTGCCGTCGATGGACCGGCTACGCGAACGCGCCTTCGGTTTTGCTCCACCGCCGATGCAGAAAGGCGGCGGATTCGGGCTGCTGGCGCAGCTGTCGGCGGCGCGTTTAGCCCGGCTGTGGATCGGTGCGCAAAAGTCGGTGCCACGGTGCCGCGTACAGGGGTTCAGCCTTAACTGTGCGGCGCAGACGCGTGCGCCGGTAAAGGCGCATCTTCCAGCTGAAGAACGTGTCTTTTTTCAAAGTAATCAACGCAGTATGCGGATCTCGTTGCCCGAAGCACGGGTGGCGTTAAACCATCAGCGGGCGGATAAGAACAGGGCTGCACTGCTGTTGAGTCCGCTCGACGATCTTCCGCCCCCGTGGGGCGTGATTATGCAGTCGAGCCTGCGGGCGCTGGCTGCCGATTGCGTCCATCAGGGCGGTGATCTTCGCGTCAGCTGTCAGGAAGGTCTTTGGGTTATCCAGCTGTGCGGCAGTCCGGCGTTGATGATACGCATGCTGGCATCGCTAAACCAGCAGCTGTGCGGGATAACCCCGGCGACGATCGCGCAGGGAGAGCGTGAATACCGGCGGCAGCAGCAGGCACAGCGTGAGGATATCGCGGTGCGTGCGCTGCTCAACGCCTTACCCGTGCTGTTGCGCGCATCGCATTATCAGCCAGCAGAACAGCCGCTGCCGCGCCTGGCGTGGCAGGCGGTACTGGATGGCGGTGATGAGGCGCTCTGCCGATCTTTGTCTCATCTGCTCACTTCTTTTCCCGGCAGGGTTAATCCGCCGCACTGGGCGCAGCCGCAGCCACCCGTGCCGCAGCCTGAGTATCAGGTGGCGACCGCCAGCCGCGATGCGGTCCTGCTACGCTTCTGCCCGCTGGTGGAAAACAGCGCACAATGCATGGCTGCCTGGCAGCTGCTGGCGCTGATCTACCAGCCGGCATTTTTTCAGCAGCTGCGCGTCGAGCAGAATATTGGTTATGTGGTCAGCTGTCGTTTTTATCAGGCCGCAGGGCGTTCAGGCGTCTTGTTTGCACTGCAATCTCCGCATGTGAGCACTGCCGATCTTTCGGCGTACATCGATAGTTTTTTAGTCGGGATCAGCGAGGCGCTGGCCGCCATCAGCGTTGATACGTTGCGCGAGAAGGCCGCGCTATTGCTGGATCAGCAGCAGCGGGAACCGGCCGATTTTCAGCAGGAAAGCCTCCGGCGCTGGCTGGCCGCACAGCAACCACGGCCTCATCCCGATGAGGTCGCCGTGCAGGCGCTAACCCCTGCTCACCTTTCAGACTATCATCAGCGCCTGATCGCTGACCGTCAGAACGCCTGGACGCTGATCGGCACGGAGGTCGACAGCCTTTAA",
      "translation": "MEPLRRRLENGLRVALISDAQAVHASALLQVDVGSHHEPDNWPGLAHLLEHLLFAGSRDYQDDDRLMAWLPAQGGRLNATTHGSSTAFFCECPPPLLASSLARLSDMLLAPLLAEKAIRQEVATIDAECRLLAGHQDTLCDAAQSRAFTAHPWQRFHIGNAASFGDDGPALRLALRQFHQRYYHAANITLWLQGPQSPEALWQMARQYGSAFAAVGPRPPALPLLHYSPQRDIDLQLAGAPRLRLSFLLDRPRGGELTLLRQLWLDEAAGGLMATLRARNLCDGARLLLPYQSALQTLVSFDIVLVDESQAAEVEGWVHGWLQRLTTLAAEPRQHYVRLARRQFAALPSMDRLRERAFGFAPPPMQKGGGFGLLAQLSAARLARLWIGAQKSVPRCRVQGFSLNCAAQTRAPVKAHLPAEERVFFQSNQRSMRISLPEARVALNHQRADKNRAALLLSPLDDLPPPWGVIMQSSLRALAADCVHQGGDLRVSCQEGLWVIQLCGSPALMIRMLASLNQQLCGITPATIAQGEREYRRQQQAQREDIAVRALLNALPVLLRASHYQPAEQPLPRLAWQAVLDGGDEALCRSLSHLLTSFPGRVNPPHWAQPQPPVPQPEYQVATASRDAVLLRFCPLVENSAQCMAAWQLLALIYQPAFFQQLRVEQNIGYVVSCRFYQAAGRSGVLFALQSPHVSTADLSAYIDSFLVGISEALAAISVDTLREKAALLLDQQQREPADFQQESLRRWLAAQQPRPHPDEVAVQALTPAHLSDYHQRLIADRQNAWTLIGTEVDSL",
      "product": ""
     },
     {
      "start": 3212570,
      "end": 3213718,
      "strand": -1,
      "locus_tag": "ctg1_2900",
      "type": "biosynthetic",
      "description": "<div class=\"focus-intro\">\n <strong><span class=\"serif\">ctg1_2900</span></strong><br>\n \n <br>\n Locus tag: <span class=\"serif\">ctg1_2900</span><br>\n Protein ID: <span class=\"serif\">None</span><br>\n Gene: <span class=\"serif\">None</span><br>\n \n Location: 3,212,570 - 3,213,718,\n (total: 1149 nt)<br>\n <br>\n \n  biosynthetic (rule-based-clusters) redox-cofactor: PF04055<br>\n \n  biosynthetic (rule-based-clusters) redox-cofactor: SPASM<br>\n \n  biosynthetic-additional (rule-based-clusters) Fer4_12<br>\n \n</div>\n<div class=\"focus-info\">\n \n\n \n\n \n\n\n \n</div>\n<div class=\"focus-urls\">\n <a class=\"wildcard-container\" data-wildcard-attrs=\"href\" href=\"http://blast.ncbi.nlm.nih.gov/Blast.cgi?PAGE=Proteins&PROGRAM=blastp&BLAST_PROGRAMS=blastp&QUERY=@!translation!@&LINK_LOC=protein&PAGE_TYPE=BlastSearch\" target=\"_blank\" data-locus=\"ctg1_2900\">NCBI BlastP on this gene</a><br>\n <a href=\"http://www.ncbi.nlm.nih.gov/projects/sviewer/?Db=gene&amp;DbFrom=protein&amp;Cmd=Link&amp;noslider=1&amp;id=Erwinia_tasmaniensis_ET1_99&amp;from=3202570&amp;to=3223718\" target=\"_new\">View genomic context</a><br>\n \n  <a href=\"knownclusterblast/region4/ctg1_2900_mibig_hits.html\" target=\"_new\">MiBIG Hits</a><br>\n \n \n \n \n</div>\n<div class=\"focus-clipboard\">\n AA sequence: <span class=\"clipboard-copy wildcard-container\" data-locus=\"ctg1_2900\" data-wildcard-attrs=\"data-seq\" data-seq=\"@!translation!@\">Copy to clipboard</span><br>\n Nucleotide sequence: <span class=\"clipboard-copy wildcard-container\" data-locus=\"ctg1_2900\" data-wildcard-attrs=\"data-seq\" data-seq=\"@!dna!@\">Copy to clipboard</span><br>\n</div>",
      "dna": "GTGAACCCCTCTGAATCTAACGTTAAACCGCCGCTGTGGTTACTGGCCGAGCTGACCTACCGCTGCCCGCTACAGTGTCCGTACTGCTCTAATCCGCTCGACTTTGCCCAACAGGAAAAAGAGCTAAGCACCGCCCAGTGGATCGAGGTGTTTAAGCAGGCGCGGGCGATGGGCGCGGTGCAGATCGGCTTTTCCGGCGGTGAGCCGCTGGTGCGTAAGGATCTGCCGGAGCTGATCCGCAGCGCCCGCGAACTCGGTTTCTATACCAACCTGATTACCTCCGGGATCGGACTGACGCAGAAGAAGATCGACGCCTTTGCCGAAGCCGGGCTGGATCATATTCAGATCAGCTTTCAGGCCAGCGATGAAACCCTGAATGCCGCGCTGGCCGGATCGCAAAAGGCGTTTCAGCAAAAGCTGGAGATGGCGCGCGCGGTCAAAGCGCACGGCTATCCGATGGTGCTGAATTTTGTGCTGCATCGTCACAATATTGACCAGCTCGACCGCATTATCGAGCTGTGTATCGAACTGGAAGCCGATGATGTCGAGCTGGCAACCTGTCAGTTCTATGGCTGGGCGCAGCTCAACCGCGAAGGCCTGTTGCCGACGCGCGACCAGCTGGTGCGTGCCGAGGCGGTGGTTCATCGCTACCGCGAGAAGATGGCCGCCAGCGGTAATCTGGCCAATTTACTGTTCGTCACCCCGGACTATTACGAAGAGCGGCCGAAGGGCTGCATGGGCGGCTGGGGGGCCATCTTCCTTAGCGTGACGCCGGAAGGTATGGCGCTGCCTTGCCACAGCGCACGCCAGCTGCCGATCCGGTTCCCGTCGGTGCTGGAGCACAGTCTCCAGGATATCTGGTTCAACTCGTTTGGCTTTAACCGCTATCGCGGTTTTGACTGGATGCCGGAGCCGTGCCGCTCCTGTGATGAAAAAGAGAAAGACTTCGGCGGCTGTCGCTGCCAGGCGTTTATGCTGACCGGCAATGCCGATAATGCCGACCCGGTATGCAGCAAATCAGAACATCATGGCACCATCCTCGCCGCGCGTGAACAGGCCAACTGCACCAATATTCAGGTAAACCAGCTACGGTTCCGCAACCGTGCGAACTCTGAACGGGTCAACTCTCAGCTTATTTTTAAGGGCTGA",
      "translation": "VNPSESNVKPPLWLLAELTYRCPLQCPYCSNPLDFAQQEKELSTAQWIEVFKQARAMGAVQIGFSGGEPLVRKDLPELIRSARELGFYTNLITSGIGLTQKKIDAFAEAGLDHIQISFQASDETLNAALAGSQKAFQQKLEMARAVKAHGYPMVLNFVLHRHNIDQLDRIIELCIELEADDVELATCQFYGWAQLNREGLLPTRDQLVRAEAVVHRYREKMAASGNLANLLFVTPDYYEERPKGCMGGWGAIFLSVTPEGMALPCHSARQLPIRFPSVLEHSLQDIWFNSFGFNRYRGFDWMPEPCRSCDEKEKDFGGCRCQAFMLTGNADNADPVCSKSEHHGTILAAREQANCTNIQVNQLRFRNRANSERVNSQLIFKG",
      "product": ""
     },
     {
      "start": 3213705,
      "end": 3213986,
      "strand": -1,
      "locus_tag": "ctg1_2901",
      "type": "biosynthetic",
      "description": "<div class=\"focus-intro\">\n <strong><span class=\"serif\">ctg1_2901</span></strong><br>\n \n <br>\n Locus tag: <span class=\"serif\">ctg1_2901</span><br>\n Protein ID: <span class=\"serif\">None</span><br>\n Gene: <span class=\"serif\">None</span><br>\n \n Location: 3,213,705 - 3,213,986,\n (total: 282 nt)<br>\n <br>\n \n  biosynthetic (rule-based-clusters) redox-cofactor: PqqD_RRE<br>\n \n  biosynthetic-additional (rule-based-clusters) PF05402<br>\n \n</div>\n<div class=\"focus-info\">\n \n\n \n\n \n\n\n \n</div>\n<div class=\"focus-urls\">\n <a class=\"wildcard-container\" data-wildcard-attrs=\"href\" href=\"http://blast.ncbi.nlm.nih.gov/Blast.cgi?PAGE=Proteins&PROGRAM=blastp&BLAST_PROGRAMS=blastp&QUERY=@!translation!@&LINK_LOC=protein&PAGE_TYPE=BlastSearch\" target=\"_blank\" data-locus=\"ctg1_2901\">NCBI BlastP on this gene</a><br>\n <a href=\"http://www.ncbi.nlm.nih.gov/projects/sviewer/?Db=gene&amp;DbFrom=protein&amp;Cmd=Link&amp;noslider=1&amp;id=Erwinia_tasmaniensis_ET1_99&amp;from=3203705&amp;to=3223986\" target=\"_new\">View genomic context</a><br>\n \n \n \n \n</div>\n<div class=\"focus-clipboard\">\n AA sequence: <span class=\"clipboard-copy wildcard-container\" data-locus=\"ctg1_2901\" data-wildcard-attrs=\"data-seq\" data-seq=\"@!translation!@\">Copy to clipboard</span><br>\n Nucleotide sequence: <span class=\"clipboard-copy wildcard-container\" data-locus=\"ctg1_2901\" data-wildcard-attrs=\"data-seq\" data-seq=\"@!dna!@\">Copy to clipboard</span><br>\n</div>",
      "dna": "GTGAGCCTCGACCAAAGCATCCCCGTGTTCCGCCGCGGCTATCGCCTGCAGTGGGAAGAAGTGCAGAACTGCCATGTGATCCTTTACCCGGAGGGAATGGCGAAACTTAACGACAGCGCGACGATGATCCTCGAACTGGTGGACGGCAAGCGCTCGCTGGCGGAGATCGTGCTGGCACTGAATACGCGTTTTCCGGAGGCGGGCGGCGTCGATGACGACGTGGCCGATTTCTTTGCGGCCGCGCGCGAACAGAAGTGGATAATTTTCCGTGAACCCCTCTGA",
      "translation": "VSLDQSIPVFRRGYRLQWEEVQNCHVILYPEGMAKLNDSATMILELVDGKRSLAEIVLALNTRFPEAGGVDDDVADFFAAAREQKWIIFREPL",
      "product": ""
     },
     {
      "start": 3213983,
      "end": 3214738,
      "strand": -1,
      "locus_tag": "ctg1_2902",
      "type": "biosynthetic",
      "description": "<div class=\"focus-intro\">\n <strong><span class=\"serif\">ctg1_2902</span></strong><br>\n \n <br>\n Locus tag: <span class=\"serif\">ctg1_2902</span><br>\n Protein ID: <span class=\"serif\">None</span><br>\n Gene: <span class=\"serif\">None</span><br>\n \n Location: 3,213,983 - 3,214,738,\n (total: 756 nt)<br>\n <br>\n \n  biosynthetic (rule-based-clusters) redox-cofactor: TIGR02111<br>\n \n</div>\n<div class=\"focus-info\">\n \n\n \n\n \n\n\n \n</div>\n<div class=\"focus-urls\">\n <a class=\"wildcard-container\" data-wildcard-attrs=\"href\" href=\"http://blast.ncbi.nlm.nih.gov/Blast.cgi?PAGE=Proteins&PROGRAM=blastp&BLAST_PROGRAMS=blastp&QUERY=@!translation!@&LINK_LOC=protein&PAGE_TYPE=BlastSearch\" target=\"_blank\" data-locus=\"ctg1_2902\">NCBI BlastP on this gene</a><br>\n <a href=\"http://www.ncbi.nlm.nih.gov/projects/sviewer/?Db=gene&amp;DbFrom=protein&amp;Cmd=Link&amp;noslider=1&amp;id=Erwinia_tasmaniensis_ET1_99&amp;from=3203983&amp;to=3224738\" target=\"_new\">View genomic context</a><br>\n \n  <a href=\"knownclusterblast/region4/ctg1_2902_mibig_hits.html\" target=\"_new\">MiBIG Hits</a><br>\n \n \n \n \n</div>\n<div class=\"focus-clipboard\">\n AA sequence: <span class=\"clipboard-copy wildcard-container\" data-locus=\"ctg1_2902\" data-wildcard-attrs=\"data-seq\" data-seq=\"@!translation!@\">Copy to clipboard</span><br>\n Nucleotide sequence: <span class=\"clipboard-copy wildcard-container\" data-locus=\"ctg1_2902\" data-wildcard-attrs=\"data-seq\" data-seq=\"@!dna!@\">Copy to clipboard</span><br>\n</div>",
      "dna": "ATGACCGAACCGGCACTGATGACCCCACAACAGTTTGAACAGGCGCTGCGCGCGCGCGGAGCTTATTACCATATTTATCACCCGTACCATATCGCTATGCATAATGGCGAGGCAACGCGTGAGCAGATCCAGGGCTGGGTAGCGAACCGCTTTTATTACCAGACCCGCATTCCGCTGAAGGACGCGGCGATTATGGCCAACTGCCCGGATGCGGCAACGCGGCGTAAATGGGTGCAGCGTATTCTTGACCACGATGGCCATGACGATAGCGATGGCGGCATTGAAGCCTGGCTGCGTCTCGGTGAAGCGGTCGGCCTTGACCGTGAGGTGCTGCTGTCGGAGCAGCTTGTGTTGCCCGGCGTGCGCTTTGCCGTTGATGCCTATGTCTCCTTTGCCCGGCGTGCGGTATGGCAGGAGGCCGCCTGTAGTTCACTGACCGAACTGTTTGCCCCCGAAATTCACCAGTCGCGCCTCGACAGCTGGCCGCAGCACTATCCGTGGATTGAGGAAGAGGGCTACGGCTATTTCCGTGGCCGCCTTGGCCAGGCCCGGCGCGACGTCGAACATGGCTTACAGCTGGCGCTGGCGTACTGCAACAGCGTGGAAAAGCAGCAGCGTATGCTGGAGATCCTACAGTTTAAGCTGGATATCCTGTGGAGCATGCTGGATGCCATGACGATGGCCTATACTTTGAACCGTGCGCCTTACCACACCGTGACCGATCAACCCGTCTGGCATCAAGGAAAGCTGCTGTGA",
      "translation": "MTEPALMTPQQFEQALRARGAYYHIYHPYHIAMHNGEATREQIQGWVANRFYYQTRIPLKDAAIMANCPDAATRRKWVQRILDHDGHDDSDGGIEAWLRLGEAVGLDREVLLSEQLVLPGVRFAVDAYVSFARRAVWQEAACSSLTELFAPEIHQSRLDSWPQHYPWIEEEGYGYFRGRLGQARRDVEHGLQLALAYCNSVEKQQRMLEILQFKLDILWSMLDAMTMAYTLNRAPYHTVTDQPVWHQGKLL",
      "product": ""
     },
     {
      "start": 3214735,
      "end": 3215646,
      "strand": -1,
      "locus_tag": "ctg1_2903",
      "type": "other",
      "description": "<div class=\"focus-intro\">\n <strong><span class=\"serif\">ctg1_2903</span></strong><br>\n \n <br>\n Locus tag: <span class=\"serif\">ctg1_2903</span><br>\n Protein ID: <span class=\"serif\">None</span><br>\n Gene: <span class=\"serif\">None</span><br>\n \n Location: 3,214,735 - 3,215,646,\n (total: 912 nt)<br>\n <br>\n \n</div>\n<div class=\"focus-info\">\n \n\n \n\n \n\n\n \n</div>\n<div class=\"focus-urls\">\n <a class=\"wildcard-container\" data-wildcard-attrs=\"href\" href=\"http://blast.ncbi.nlm.nih.gov/Blast.cgi?PAGE=Proteins&PROGRAM=blastp&BLAST_PROGRAMS=blastp&QUERY=@!translation!@&LINK_LOC=protein&PAGE_TYPE=BlastSearch\" target=\"_blank\" data-locus=\"ctg1_2903\">NCBI BlastP on this gene</a><br>\n <a href=\"http://www.ncbi.nlm.nih.gov/projects/sviewer/?Db=gene&amp;DbFrom=protein&amp;Cmd=Link&amp;noslider=1&amp;id=Erwinia_tasmaniensis_ET1_99&amp;from=3204735&amp;to=3225646\" target=\"_new\">View genomic context</a><br>\n \n  <a href=\"knownclusterblast/region4/ctg1_2903_mibig_hits.html\" target=\"_new\">MiBIG Hits</a><br>\n \n \n \n \n</div>\n<div class=\"focus-clipboard\">\n AA sequence: <span class=\"clipboard-copy wildcard-container\" data-locus=\"ctg1_2903\" data-wildcard-attrs=\"data-seq\" data-seq=\"@!translation!@\">Copy to clipboard</span><br>\n Nucleotide sequence: <span class=\"clipboard-copy wildcard-container\" data-locus=\"ctg1_2903\" data-wildcard-attrs=\"data-seq\" data-seq=\"@!dna!@\">Copy to clipboard</span><br>\n</div>",
      "dna": "ATGAAAATCAAAGTTCTCGGCTCTGCGGCCGGCGGCGGTTTCCCGCAGTGGAACTGCTATTGCCGCAACTGCCAGGGCGTGCGTGACGGTAGCATTGCCGCCACGGCGCGCACCCAGTCTTCCATTGCGGTCAGTGATAACGGCCGCGACTGGGTGCTGTGCAACGCCTCCCCCGATATCTGCCATCAGATTGCTGCTAACCCCGAGCTTCATCAACCTGGCGTACTGCGCGGTTCGGCGATTGGCTCCATTATTCTCACCGACAGCCAGATCGATCACTGCACCGGGTTACTGAATCTGCGCGAAGGCTGCCCGCACCAGGTGTGGTGCACGCCGGAGGTGCATGCGGATCTGACCAGCGGTTTTCCGATCTTCACCATGCTGCAACACTGGAACGGCGGGCTGGTGCACCATGCTATCCAGCCCGCGCGGTCGTTTTCCGTCGCGGTGTGTCCGTCGCTGCGCTTCACCGCTATTCCCATCCTTAGCAACGCGCCGCCGTATTCGCCATTTCGCGGACGCCCACTGCCTGGCCATAATATCGCGCTGATGATTGAAGATACCGCCAGCGGCAGCAGGCTGCTGTATGCGCCCGGATTAGGTGAGCCAGACGCGCCGCTGTTAGAATTAATGTCACAGGCCGACTGCCTGCTGATTGACGGCACGCTGTGGCAGGACAACGAACTGGCGAATACCGGCGTTGGGCGCAATACCGGCCGCGATATGGGGCACCTGGCGTTGGGTGAAGAGCGCGGGCTGATGACGCTATTAGGCGAACTGCCTGCTGCACGCAAAATTCTGATCCATATTAATAATACTAATCCGATCCTTGATGGATCCTCTGACGAGCGCCTGGCACTGACCGCACGCGGCATCGAGGTTAGCTACGATGGCATGAGCATAGAACTATGA",
      "translation": "MKIKVLGSAAGGGFPQWNCYCRNCQGVRDGSIAATARTQSSIAVSDNGRDWVLCNASPDICHQIAANPELHQPGVLRGSAIGSIILTDSQIDHCTGLLNLREGCPHQVWCTPEVHADLTSGFPIFTMLQHWNGGLVHHAIQPARSFSVAVCPSLRFTAIPILSNAPPYSPFRGRPLPGHNIALMIEDTASGSRLLYAPGLGEPDAPLLELMSQADCLLIDGTLWQDNELANTGVGRNTGRDMGHLALGEERGLMTLLGELPAARKILIHINNTNPILDGSSDERLALTARGIEVSYDGMSIEL",
      "product": ""
     },
     {
      "start": 3215992,
      "end": 3217041,
      "strand": -1,
      "locus_tag": "ctg1_2904",
      "type": "other",
      "description": "<div class=\"focus-intro\">\n <strong><span class=\"serif\">ctg1_2904</span></strong><br>\n \n <br>\n Locus tag: <span class=\"serif\">ctg1_2904</span><br>\n Protein ID: <span class=\"serif\">None</span><br>\n Gene: <span class=\"serif\">None</span><br>\n \n Location: 3,215,992 - 3,217,041,\n (total: 1050 nt)<br>\n <br>\n \n</div>\n<div class=\"focus-info\">\n \n\n \n\n \n\n\n \n</div>\n<div class=\"focus-urls\">\n <a class=\"wildcard-container\" data-wildcard-attrs=\"href\" href=\"http://blast.ncbi.nlm.nih.gov/Blast.cgi?PAGE=Proteins&PROGRAM=blastp&BLAST_PROGRAMS=blastp&QUERY=@!translation!@&LINK_LOC=protein&PAGE_TYPE=BlastSearch\" target=\"_blank\" data-locus=\"ctg1_2904\">NCBI BlastP on this gene</a><br>\n <a href=\"http://www.ncbi.nlm.nih.gov/projects/sviewer/?Db=gene&amp;DbFrom=protein&amp;Cmd=Link&amp;noslider=1&amp;id=Erwinia_tasmaniensis_ET1_99&amp;from=3205992&amp;to=3227041\" target=\"_new\">View genomic context</a><br>\n \n  <a href=\"knownclusterblast/region4/ctg1_2904_mibig_hits.html\" target=\"_new\">MiBIG Hits</a><br>\n \n \n \n \n</div>\n<div class=\"focus-clipboard\">\n AA sequence: <span class=\"clipboard-copy wildcard-container\" data-locus=\"ctg1_2904\" data-wildcard-attrs=\"data-seq\" data-seq=\"@!translation!@\">Copy to clipboard</span><br>\n Nucleotide sequence: <span class=\"clipboard-copy wildcard-container\" data-locus=\"ctg1_2904\" data-wildcard-attrs=\"data-seq\" data-seq=\"@!dna!@\">Copy to clipboard</span><br>\n</div>",
      "dna": "ATGACCGATCCCTCTGCGCGAACCCCAGTCTTCGACGGGCATAACGATCTGCTGCTTCATCTGTGGCTTAATCACCCACAAAACCCTGCCGATGCCTTTTTTAATCAGCGTCTTAGCGGTCATCTCGATTTTATCCGTATGCGGCAGGGCGGTTTTTCCGGCGGGCTGTTTGCCGTATTTGTGCCGCCATCGGACTACGTGGCGAAGTTCCACGGTCGCGACGCACGGCAGGAAGCGCTACGCCACGATGCGCTGGCGATCACCGAAAGCCAGATAGCCATCCTACAACAGCTGGCATCGCGGTCGGGGGGGCGGGCAAAAATCTGCCGCAGCGTCAGTGACATTGAGCAATGTCTGGCCAGCGGCGTGCTGGCAATGGTGATGCACATTGAGGGTGCGGAAGCGCTGGATGCCGATTTAAGCCAACTCGATCGTTGGGTGGATGCCGGGCTGCGCAGCATCGGGCCGTTCTGGAACCTCCCTAACCGTTTTGGCTTTGGCGTCAGCGGCCGTTTCCCCGGCTCACCGGATACCGGTGAGGGCCTGAGCGCGGCAGGAAAGCAGCTGATCCACCTCTGTAACCAGCGCCGGCTGATGATTGATGTTTCACATATGAATGAAAAGGCCTTTTGGGATACGGCCAGGCTGAGCGATGCGCCGCTGGTGGCCAGCCATTCCAACGTGCATGCGCTTTGCCCGCAGCCGCGCAACCTGACAGACAGGCAGCTGGCGGCGATCGCAGAGAGTGATGGGCTGGTGGGCCTGAACTTCGGCACTGCCTTTCTGCGCCGCGACGGCAGGCGCGGAGGGGATATGCCGCTAGGCGTAATGGTTCAGCATCTGGATTATCTGCTGGAAAAGCTGGGGGAAGATCGGGTTGCCTTTGGTTCCGACTTTGACGGCGTTAGCCTGGCGGATGATATTGGTGACGTGAGCGGATTGCCGCGGCTGCTGGCGGTACTGCGCAGTGCGGGTTACAGCGAGCCGCTGCTGGAAAAGCTGTGCCGGGCCAACTGGCTACGAATACTGCGAAAAACGTGGGGAAAATAA",
      "translation": "MTDPSARTPVFDGHNDLLLHLWLNHPQNPADAFFNQRLSGHLDFIRMRQGGFSGGLFAVFVPPSDYVAKFHGRDARQEALRHDALAITESQIAILQQLASRSGGRAKICRSVSDIEQCLASGVLAMVMHIEGAEALDADLSQLDRWVDAGLRSIGPFWNLPNRFGFGVSGRFPGSPDTGEGLSAAGKQLIHLCNQRRLMIDVSHMNEKAFWDTARLSDAPLVASHSNVHALCPQPRNLTDRQLAAIAESDGLVGLNFGTAFLRRDGRRGGDMPLGVMVQHLDYLLEKLGEDRVAFGSDFDGVSLADDIGDVSGLPRLLAVLRSAGYSEPLLEKLCRANWLRILRKTWGK",
      "product": ""
     },
     {
      "start": 3217140,
      "end": 3218618,
      "strand": -1,
      "locus_tag": "ctg1_2905",
      "type": "other",
      "description": "<div class=\"focus-intro\">\n <strong><span class=\"serif\">ctg1_2905</span></strong><br>\n \n <br>\n Locus tag: <span class=\"serif\">ctg1_2905</span><br>\n Protein ID: <span class=\"serif\">None</span><br>\n Gene: <span class=\"serif\">None</span><br>\n \n Location: 3,217,140 - 3,218,618,\n (total: 1479 nt)<br>\n <br>\n \n</div>\n<div class=\"focus-info\">\n \n\n \n\n \n\n\n \n</div>\n<div class=\"focus-urls\">\n <a class=\"wildcard-container\" data-wildcard-attrs=\"href\" href=\"http://blast.ncbi.nlm.nih.gov/Blast.cgi?PAGE=Proteins&PROGRAM=blastp&BLAST_PROGRAMS=blastp&QUERY=@!translation!@&LINK_LOC=protein&PAGE_TYPE=BlastSearch\" target=\"_blank\" data-locus=\"ctg1_2905\">NCBI BlastP on this gene</a><br>\n <a href=\"http://www.ncbi.nlm.nih.gov/projects/sviewer/?Db=gene&amp;DbFrom=protein&amp;Cmd=Link&amp;noslider=1&amp;id=Erwinia_tasmaniensis_ET1_99&amp;from=3207140&amp;to=3228618\" target=\"_new\">View genomic context</a><br>\n \n \n \n \n</div>\n<div class=\"focus-clipboard\">\n AA sequence: <span class=\"clipboard-copy wildcard-container\" data-locus=\"ctg1_2905\" data-wildcard-attrs=\"data-seq\" data-seq=\"@!translation!@\">Copy to clipboard</span><br>\n Nucleotide sequence: <span class=\"clipboard-copy wildcard-container\" data-locus=\"ctg1_2905\" data-wildcard-attrs=\"data-seq\" data-seq=\"@!dna!@\">Copy to clipboard</span><br>\n</div>",
      "dna": "ATGAATCTGCAAACCTTACGTCAGGATATCCCCGCCGGACTGGTGGTCTTTCTGGTGGCCCTGCCGCTATGTCTGGGCATTGCCCAGGCCAGCGGCTTGCCGCCGTTTGTCGGGCTGCTTACCGGAGTGCTGGGCGGCCTGGTGGTCACCACTTTCAGTCCTTCAAAGTTTGCGGTCAGCGGGCCGGCGGCGGGGCTGGTCACCATCGTCACCGGCGCGATGGAAACTCTCGGCTCCTTTTCGGCGCTGCTGCTGGCGCTGATGATTGCTGGCGTGCTGCAATTTCTGCTGGGCGTGGTGCGTGCCGGGCGCTTTATCAGCCTGGTGCCGGGCAGTGTGATCAAGGGGATGCTGGCGGCCATTGGTATCCTGCTAATTATCCAGCAGATCCCGGTGGCGCTCGGCGCGGCGGGTGAAAACGGTCTGGCCTCGTTGCTGAACGGTGGTGCACTCAACGTCTCTTTGCCAGCGATGGCGGTTGCACTGGGTGGGCTGTTAGTTCTCTGGCTGTGGACAACGGCGGCGGTGAAAAAGAACCGCTGGCTGGGCTGGATGCCTGGCCCGCTGGTGGCGGTGCTGCTTGGCTGTGTGGCAACGGTTTTCGGCGGGCGTCTGTTTCCTGAATTAGCGGGAGATCTGCCGCGCATTTCCTTGCCGGCGTTTGACAGCCTGGCGTCATTGACCGGTGAGCTACAGCGCCCGGACTGGATGGCCTGGCAAAATCCGGCGGTGTATCTGGTTGCCGTCACGCTGGCGCTGGTTGCCAGCCTGGAAACGCTGCTTAGCCAAGAAGCGTTGCAGAAAATACGCTCGCAGTATCCGGCGCCCTCGCCGGACAAAGAGCTGCGCGCCCAGGGTATCGGCAATACGTTGAGCGGCTTCCTCGGCGGTCTGCCGATCACCGCCGTGATCGTGCGCAGTTCGGTCAACGTGGGCGCTGGCGCACGCGGTAAGCTGTCTATTCTGATCCACGGCGGGCTGCTGCTGCTCTGCGGCCTGTGGTTCAGCGGGTTGCTGAATGCGATCCCGCTCGCCAGCCTTGCCGCGGTGCTGCTCTATACCGGCTATAAGCTGGCCTCGCCGGGCCTGTTTGTAGCGCAAATTCGTCAGGGTACGCAGCAGTCTGTGCCTTTCCTCGCCACCATCGGCGGCATTTTGGTCTTCGGTATGCTGGCGGGGATCGCGATTGGCTTTATCACACAGATCCTGTTCAGCACCTGGCGAAGCCAGCGTAACGCGATGATGCTGACGCGTTATGACGATCACTACGTCCTGTGCTTTCAGCAGAACCTGAACTTTATGCATAACCCGCGCTTAAAAAGTTTGCTGTCCCAGATCGCGGAAAACAGCGTGGTGATCGTTGACCATGACAATGCGGAATATCTCGACCCGGATGTTACCGCGGTACTGCAAGAGTTTGGCGCAGAGGCGCAAAAGCGGGGGATCCAGCTGAATCACTGGCCGGTTAAGCTGGCGTAA",
      "translation": "MNLQTLRQDIPAGLVVFLVALPLCLGIAQASGLPPFVGLLTGVLGGLVVTTFSPSKFAVSGPAAGLVTIVTGAMETLGSFSALLLALMIAGVLQFLLGVVRAGRFISLVPGSVIKGMLAAIGILLIIQQIPVALGAAGENGLASLLNGGALNVSLPAMAVALGGLLVLWLWTTAAVKKNRWLGWMPGPLVAVLLGCVATVFGGRLFPELAGDLPRISLPAFDSLASLTGELQRPDWMAWQNPAVYLVAVTLALVASLETLLSQEALQKIRSQYPAPSPDKELRAQGIGNTLSGFLGGLPITAVIVRSSVNVGAGARGKLSILIHGGLLLLCGLWFSGLLNAIPLASLAAVLLYTGYKLASPGLFVAQIRQGTQQSVPFLATIGGILVFGMLAGIAIGFITQILFSTWRSQRNAMMLTRYDDHYVLCFQQNLNFMHNPRLKSLLSQIAENSVVIVDHDNAEYLDPDVTAVLQEFGAEAQKRGIQLNHWPVKLA",
      "product": ""
     },
     {
      "start": 3218615,
      "end": 3219241,
      "strand": -1,
      "locus_tag": "ctg1_2906",
      "type": "other",
      "description": "<div class=\"focus-intro\">\n <strong><span class=\"serif\">ctg1_2906</span></strong><br>\n \n <br>\n Locus tag: <span class=\"serif\">ctg1_2906</span><br>\n Protein ID: <span class=\"serif\">None</span><br>\n Gene: <span class=\"serif\">None</span><br>\n \n Location: 3,218,615 - 3,219,241,\n (total: 627 nt)<br>\n <br>\n \n</div>\n<div class=\"focus-info\">\n \n\n \n\n \n\n\n \n</div>\n<div class=\"focus-urls\">\n <a class=\"wildcard-container\" data-wildcard-attrs=\"href\" href=\"http://blast.ncbi.nlm.nih.gov/Blast.cgi?PAGE=Proteins&PROGRAM=blastp&BLAST_PROGRAMS=blastp&QUERY=@!translation!@&LINK_LOC=protein&PAGE_TYPE=BlastSearch\" target=\"_blank\" data-locus=\"ctg1_2906\">NCBI BlastP on this gene</a><br>\n <a href=\"http://www.ncbi.nlm.nih.gov/projects/sviewer/?Db=gene&amp;DbFrom=protein&amp;Cmd=Link&amp;noslider=1&amp;id=Erwinia_tasmaniensis_ET1_99&amp;from=3208615&amp;to=3229241\" target=\"_new\">View genomic context</a><br>\n \n  <a href=\"knownclusterblast/region4/ctg1_2906_mibig_hits.html\" target=\"_new\">MiBIG Hits</a><br>\n \n \n \n \n</div>\n<div class=\"focus-clipboard\">\n AA sequence: <span class=\"clipboard-copy wildcard-container\" data-locus=\"ctg1_2906\" data-wildcard-attrs=\"data-seq\" data-seq=\"@!translation!@\">Copy to clipboard</span><br>\n Nucleotide sequence: <span class=\"clipboard-copy wildcard-container\" data-locus=\"ctg1_2906\" data-wildcard-attrs=\"data-seq\" data-seq=\"@!dna!@\">Copy to clipboard</span><br>\n</div>",
      "dna": "TTGAGGACACTCAAACCCCTGTTAGCTAAAAACCGCAGCTGGGCGCTACAGCGACAGCAGCGTCATCCCCAGTATTTTCGGAAAAATGTAGACGGGCAGCAGCCACATTCATTATGGATTGGCTGCTCCGACAGCAGGGTGCCGGCGGAAGTCCTGACCGGCGCGCACCCGGGCGAACTGTTTGTGCATCGTAATATCGCTAATATGGTCGTCAGCCATGATGATAACTTTATGAGCGTATTGCAGTATGCCATCGAATATTTGCAGGTTTCCCGCATTGTGCTTTGTGGTCACTACGGCTGTGGCGGCGTGCAGGCGGCACTGACGTTGCCGGATATTCCGCTAAATGACGAGAATTCAGCGCTGGCAAGGCGCATCACCCTGCTGCGCGAAGCGCTGTCTGCCGATCTTGCTACGCCTGACGCGCAAGAAAATGAGGTTGAACGCCTTAACCGTCTTGTCGAAGCTAACGTTCTGGCGCAGTTCGGCCAGCTGGTGAAAACGGCACCGGTGCTTAATGCGTGGCGTAAGGGGGGCGATCTCGATGTATTTGGCTGCGTTTATGACCTGCACAGCGGACATCTGAAAGAACTTGTTCAGCAGCAATCGGAAGAGGATAGCGTATGA",
      "translation": "LRTLKPLLAKNRSWALQRQQRHPQYFRKNVDGQQPHSLWIGCSDSRVPAEVLTGAHPGELFVHRNIANMVVSHDDNFMSVLQYAIEYLQVSRIVLCGHYGCGGVQAALTLPDIPLNDENSALARRITLLREALSADLATPDAQENEVERLNRLVEANVLAQFGQLVKTAPVLNAWRKGGDLDVFGCVYDLHSGHLKELVQQQSEEDSV",
      "product": ""
     },
     {
      "start": 3219868,
      "end": 3220632,
      "strand": -1,
      "locus_tag": "ctg1_2907",
      "type": "biosynthetic-additional",
      "description": "<div class=\"focus-intro\">\n <strong><span class=\"serif\">ctg1_2907</span></strong><br>\n \n <br>\n Locus tag: <span class=\"serif\">ctg1_2907</span><br>\n Protein ID: <span class=\"serif\">None</span><br>\n Gene: <span class=\"serif\">None</span><br>\n \n Location: 3,219,868 - 3,220,632,\n (total: 765 nt)<br>\n <br>\n \n  biosynthetic-additional (rule-based-clusters) adh_short<br>\n \n  biosynthetic-additional (rule-based-clusters) adh_short_C2<br>\n \n  biosynthetic-additional (smcogs) SMCOG1001:short-chain dehydrogenase/reductase SDR (Score: 240.6; E-value: 3.1e-73)<br>\n \n</div>\n<div class=\"focus-info\">\n \n\n \n\n \n\n\n \n</div>\n<div class=\"focus-urls\">\n <a class=\"wildcard-container\" data-wildcard-attrs=\"href\" href=\"http://blast.ncbi.nlm.nih.gov/Blast.cgi?PAGE=Proteins&PROGRAM=blastp&BLAST_PROGRAMS=blastp&QUERY=@!translation!@&LINK_LOC=protein&PAGE_TYPE=BlastSearch\" target=\"_blank\" data-locus=\"ctg1_2907\">NCBI BlastP on this gene</a><br>\n <a href=\"http://www.ncbi.nlm.nih.gov/projects/sviewer/?Db=gene&amp;DbFrom=protein&amp;Cmd=Link&amp;noslider=1&amp;id=Erwinia_tasmaniensis_ET1_99&amp;from=3209868&amp;to=3230632\" target=\"_new\">View genomic context</a><br>\n \n  <a href=\"knownclusterblast/region4/ctg1_2907_mibig_hits.html\" target=\"_new\">MiBIG Hits</a><br>\n \n \n \n \n</div>\n<div class=\"focus-clipboard\">\n AA sequence: <span class=\"clipboard-copy wildcard-container\" data-locus=\"ctg1_2907\" data-wildcard-attrs=\"data-seq\" data-seq=\"@!translation!@\">Copy to clipboard</span><br>\n Nucleotide sequence: <span class=\"clipboard-copy wildcard-container\" data-locus=\"ctg1_2907\" data-wildcard-attrs=\"data-seq\" data-seq=\"@!dna!@\">Copy to clipboard</span><br>\n</div>",
      "dna": "ATGAACTCTCTTTTCTCGCTCGAAAATAAACGGGTACTGATTACCGGCTCTGGCCGTGGCATTGGGTTTCTGATAGCCAAAGGGCTGGCCGAGTCCGGGGCAGAAGTGATCGTGAATGCGACCACTCCGCAGGGAGCGGATGAGGCGGCGGCGGCGTTGCAGCAGCAGGGATTCAGGGCGCATGCCGTGGCGTTTAACGTTACTCAATCCCACGAGGTCAATGCTGCCGTGGAGAAGATAGAGCTTGAAATCGGCCCGATTGACGTGCTGGTCAATAACGCCGGTATCCAGCGCCGCCGCCCGTTCCTGGAATTTCCGGAGCAGGACTGGAACGAGGTGATCGCTGTTAATCAGACGGGGGTATTTCTGGTGTCGCAGGCGGTGGCGCGGCGGATGGTGACGCGCGGTCGGGGAAAAATTATCAATATTGGCTCAATGCAGAGTGAGCTGGGGCGCGAGACTATCACCCCCTATGCGGCATCTAAAGGTGCGGTAACGATGTTGACGCGCGGGATGTGCGTTGAGCTGGCGCGCCATAATATTCAGGTCAACGGTATTGCTCCGGGCTATTTCAAAACCGAGATGACCCAGGCGCTGGCCGACGATGAGGCCTTTACCGCCTGGCTATGCCAGCGCACGCCGGCGGCGCGCTGGGGCGATCCGCAGGAGTTGATCGGGGCGGCCGTGTTCCTCGCCTCTAAAGCCTCTGATTTTGTTAATGGCCACCTGCTTTTTGTCGACGGTGGAATGCGCGTCGCCGTCTAG",
      "translation": "MNSLFSLENKRVLITGSGRGIGFLIAKGLAESGAEVIVNATTPQGADEAAAALQQQGFRAHAVAFNVTQSHEVNAAVEKIELEIGPIDVLVNNAGIQRRRPFLEFPEQDWNEVIAVNQTGVFLVSQAVARRMVTRGRGKIINIGSMQSELGRETITPYAASKGAVTMLTRGMCVELARHNIQVNGIAPGYFKTEMTQALADDEAFTAWLCQRTPAARWGDPQELIGAAVFLASKASDFVNGHLLFVDGGMRVAV",
      "product": ""
     },
     {
      "start": 3220993,
      "end": 3223002,
      "strand": 1,
      "locus_tag": "ctg1_2908",
      "type": "biosynthetic-additional",
      "description": "<div class=\"focus-intro\">\n <strong><span class=\"serif\">ctg1_2908</span></strong><br>\n \n <br>\n Locus tag: <span class=\"serif\">ctg1_2908</span><br>\n Protein ID: <span class=\"serif\">None</span><br>\n Gene: <span class=\"serif\">None</span><br>\n \n Location: 3,220,993 - 3,223,002,\n (total: 2010 nt)<br>\n <br>\n \n  biosynthetic-additional (smcogs) SMCOG1217:NADH:flavin oxidoreductase/NADH oxidase (Score: 358.2; E-value: 7.1e-109)<br>\n \n</div>\n<div class=\"focus-info\">\n \n\n \n\n \n\n\n \n</div>\n<div class=\"focus-urls\">\n <a class=\"wildcard-container\" data-wildcard-attrs=\"href\" href=\"http://blast.ncbi.nlm.nih.gov/Blast.cgi?PAGE=Proteins&PROGRAM=blastp&BLAST_PROGRAMS=blastp&QUERY=@!translation!@&LINK_LOC=protein&PAGE_TYPE=BlastSearch\" target=\"_blank\" data-locus=\"ctg1_2908\">NCBI BlastP on this gene</a><br>\n <a href=\"http://www.ncbi.nlm.nih.gov/projects/sviewer/?Db=gene&amp;DbFrom=protein&amp;Cmd=Link&amp;noslider=1&amp;id=Erwinia_tasmaniensis_ET1_99&amp;from=3210993&amp;to=3233002\" target=\"_new\">View genomic context</a><br>\n \n  <a href=\"knownclusterblast/region4/ctg1_2908_mibig_hits.html\" target=\"_new\">MiBIG Hits</a><br>\n \n \n \n \n</div>\n<div class=\"focus-clipboard\">\n AA sequence: <span class=\"clipboard-copy wildcard-container\" data-locus=\"ctg1_2908\" data-wildcard-attrs=\"data-seq\" data-seq=\"@!translation!@\">Copy to clipboard</span><br>\n Nucleotide sequence: <span class=\"clipboard-copy wildcard-container\" data-locus=\"ctg1_2908\" data-wildcard-attrs=\"data-seq\" data-seq=\"@!dna!@\">Copy to clipboard</span><br>\n</div>",
      "dna": "ATGAGCGCATCACTTTTTGCCCCGCTGGATCTGGGTTTTACCCAGCTTAAAAACCGTTTTCTGATGGGTTCGATGCATACCGGTCTGGAAGAACACCCGGACGGTCCGCAGCGGCTGGCGGCATTCTATGCGGAGCGCGCCCGCGCCGGGGTGGCGCTGATCGTCACCGGCGGGATCGCACCTGCGGCGGAAGGTGTAGTTAGCGCGGGGGCATCGGTGCTGAATGCCGCTTCACAGCTGCCGCAGCACCGCCTGGTGACCGATGCGGTGCATCAGGCCGGGGGGAAAATTGCGCTACAGATCCTGCACGCCGGGCGCTATAGCTACCAGCCCACGCTGGTGGCCCCGTCCGCGATACGGGCCCCCATTAACCCTTTCTGCCCGCGAGAGATGAGCCATACGGATATTTTGCGCCTGATTGCTGATTATGCCCGCTGCGCGGCGTTGGCCCAGCTGGCGGGCTATGACGGCGTGGAAATTATGGGTTCTGAAGGCTATCTGATTAATCAGTTTCTCGCGGCGCACACCAATCACCGTTGCGACGAGTGGGGGGGCGATGAAGGCCGTCGCCAGCGTTTTGCGCTGGAGATCCTTAAGGCGGTGCGCGCGGCGACCGGACCCGCCTTTATCATTATCTTCCGCCTGTCGATGCTCGACCTGGTTGAACAGGGCGGCACGCTGGAGCAGACGATCCGTCTGGCCAAAGCGCTGGAGCAACAGGGTGCCACCCTGCTAAATACCGGTATCGGCTGGCATGAGGCGCGTATCCCGACGATTGCCACCTCGGTGCCGCGTGCCGCTTTTGCCTGGGTGACGCAAATGCTGAAACGGCATGTCAACATTCCGCTGATTACCACTAACCGTATTAACCATCCTGACGTTGCCCAGGCGCTGCTGGATGAGGGCTGCGCCGATATGGTGTCGATGGCGCGTCCGTTCCTCGCCGATGCCGAATTCGTGATGAAGGCCAGCCAGGGGCGCAGCGATGAGATTAATACCTGTATCGGCTGTAACCAGGCCTGTCTCGATCGCGTCTTCGTCGGTGAACTGACCTCATGCCTGGTCAATCCCCGCGCCTGCCACGAAACCGAACTTGTCAGCCGCCCTGCCCGTCAGTTAAAAACGCTGGCGGTGATCGGCGCCGGGCCTGCCGGGCTGGCGTTTGCCGTTAACGCCGCCGCACGCGGGCATGCGGTCACGCTGTTTGATGCCCAGGGAGAAATTGGCGGCCAGTTCAACATCGCCCGGCAAATTCCCGGCAAGGAGGAGTTTAGCGAAACGCTGCGCTACTTCCGCCGTCAGCTGGAGCTGCTCCACGTTACCCAGCGGCTTAACCAGCGGGTTAACGCACGGGATGTGATCGCATTTGATGAGGTGGTGTTGGCGACCGGGATCGTGCCACGCATGCCGATCATTCCCGGCATCGATCATCCCTCGGTGCTCAGTTATCTGGATGTTATCCGCGATAAAAAGCCGGTGGGAAAGCGCGTGGCGATTATCGGCGCAGGCGGCATTGGCTTTGATACGGCGGAATATCTGGCCGTCAGCGGCGCGTCGCCCAGCCTGGATATTAGCCGCTTTTGTCAGGAATGGGGCATCGATCGCACGCTGAAGCAGCCGGGGGGGCTGCTGCCCGCGCAGCCGCCGCAGCGCAGCCGGCAGATCTGGCTGTTACAGCGCAAAGCGGGCAAACCCGGTGCCGGACTGGCAAAAACCACCGGCTGGATCCACCGCGCCAGCCTGCAAATGCACGGCGTGCAGATGTGGGGTGGCGTACAGTACCAACGTATTGACGATGATGGCCTGCATATTGTGTACAACGGTGAAGCACGGCGGCTGGCGGTGGATAACGTGGTGATCTGCGCCGGGCAGGATGCGCAGCGGGAGCTGGAGAAGGATCTGCGGGCTTATGGGCTTCCGCTTCATATCATCGGCGGGGCAGACTTCGCCGCCGAACTGGATGCACGGCGGGCGATTGCACAGGGCACCCGGCTGGGGTTGGCGATCTGA",
      "translation": "MSASLFAPLDLGFTQLKNRFLMGSMHTGLEEHPDGPQRLAAFYAERARAGVALIVTGGIAPAAEGVVSAGASVLNAASQLPQHRLVTDAVHQAGGKIALQILHAGRYSYQPTLVAPSAIRAPINPFCPREMSHTDILRLIADYARCAALAQLAGYDGVEIMGSEGYLINQFLAAHTNHRCDEWGGDEGRRQRFALEILKAVRAATGPAFIIIFRLSMLDLVEQGGTLEQTIRLAKALEQQGATLLNTGIGWHEARIPTIATSVPRAAFAWVTQMLKRHVNIPLITTNRINHPDVAQALLDEGCADMVSMARPFLADAEFVMKASQGRSDEINTCIGCNQACLDRVFVGELTSCLVNPRACHETELVSRPARQLKTLAVIGAGPAGLAFAVNAAARGHAVTLFDAQGEIGGQFNIARQIPGKEEFSETLRYFRRQLELLHVTQRLNQRVNARDVIAFDEVVLATGIVPRMPIIPGIDHPSVLSYLDVIRDKKPVGKRVAIIGAGGIGFDTAEYLAVSGASPSLDISRFCQEWGIDRTLKQPGGLLPAQPPQRSRQIWLLQRKAGKPGAGLAKTTGWIHRASLQMHGVQMWGGVQYQRIDDDGLHIVYNGEARRLAVDNVVICAGQDAQRELEKDLRAYGLPLHIIGGADFAAELDARRAIAQGTRLGLAI",
      "product": ""
     },
     {
      "start": 3223199,
      "end": 3224326,
      "strand": -1,
      "locus_tag": "ctg1_2909",
      "type": "other",
      "description": "<div class=\"focus-intro\">\n <strong><span class=\"serif\">ctg1_2909</span></strong><br>\n \n <br>\n Locus tag: <span class=\"serif\">ctg1_2909</span><br>\n Protein ID: <span class=\"serif\">None</span><br>\n Gene: <span class=\"serif\">None</span><br>\n \n Location: 3,223,199 - 3,224,326,\n (total: 1128 nt)<br>\n <br>\n \n</div>\n<div class=\"focus-info\">\n \n\n \n\n \n\n\n \n</div>\n<div class=\"focus-urls\">\n <a class=\"wildcard-container\" data-wildcard-attrs=\"href\" href=\"http://blast.ncbi.nlm.nih.gov/Blast.cgi?PAGE=Proteins&PROGRAM=blastp&BLAST_PROGRAMS=blastp&QUERY=@!translation!@&LINK_LOC=protein&PAGE_TYPE=BlastSearch\" target=\"_blank\" data-locus=\"ctg1_2909\">NCBI BlastP on this gene</a><br>\n <a href=\"http://www.ncbi.nlm.nih.gov/projects/sviewer/?Db=gene&amp;DbFrom=protein&amp;Cmd=Link&amp;noslider=1&amp;id=Erwinia_tasmaniensis_ET1_99&amp;from=3213199&amp;to=3234326\" target=\"_new\">View genomic context</a><br>\n \n  <a href=\"knownclusterblast/region4/ctg1_2909_mibig_hits.html\" target=\"_new\">MiBIG Hits</a><br>\n \n \n \n \n</div>\n<div class=\"focus-clipboard\">\n AA sequence: <span class=\"clipboard-copy wildcard-container\" data-locus=\"ctg1_2909\" data-wildcard-attrs=\"data-seq\" data-seq=\"@!translation!@\">Copy to clipboard</span><br>\n Nucleotide sequence: <span class=\"clipboard-copy wildcard-container\" data-locus=\"ctg1_2909\" data-wildcard-attrs=\"data-seq\" data-seq=\"@!dna!@\">Copy to clipboard</span><br>\n</div>",
      "dna": "ATGAGCCAACTTGAACTGAGCAACCGTATGCTGACGCTGCATCGCTTTCCCCAAATGCGCGAAGAAAGCCCGTTGCAGGCGTGGGATGCGGCCGATGAATACCTGCTTAACCACCTGGACAATCTTCCGGTCAACGGCCCAACGCTGATTTTTAATGACACGTTCGGCGCGCTGGCCTGCGCGCTGGCGGGAGAGGGCGTCTGGAGCATCAGCGACTCCTGGCTGAATCAGCAGGCAACCCGGCAGAACCTGGCGCTCAATCAGCTTGACGAGGGCGACGTGCGGCTGCTTGACAGCCTGGCTCCGCTGCCTGGAGCGCCGGCGCGGGTGTTGATAAAAGTGCCAAAAACCCTCGCGCTGCTTGAAAAGCAGCTGCGCGCGCTGCGTGCCGTCGTCACGCCTGAAACGCAGATCGTTGCCGCCGGTAAGGCGAAAGAGATCCATACCTCGACCCTACAGCTGTTTGAAAAAATACTCGGCCCGACCACCACATCGCTGGCGTGGAAAAAGGCGCGTCTGATTTACGCCACCTTTACCCAGCCCGAGCTGGCGGAAAGTGAAGTGATCAGCCGCTGGCCGCTGGACGGTACCCCCTGGCAGATCCACAATCACGCTAACGTGTTTGCCCGCGGTGGGTTGGATATCGGCGCACGCTTCTTTATGCAGCATCTGCCGGATGATATTGACGGTGAAATCGTCGATCTCGGCTGCGGGAACGGCGTGATTGGACTGATGGCCCTGCGGCAGAATCCGCTGGCGCAGGTTCATTTCCTTGATGAGTCTTATATGGCGGTCGCATCCAGCCGCATGAACGTGGAGCTGAATTGCCCGGACGACCTGGCACGCTGCGAGTTTCGGGTGAACAATGCGCTGGCCGGTTATCCATCGGATCGTCTGCACGCCGTGCTGTGTAACCCCCCGTTCCATCAGCAGAATGCCGTCACCGATCATATTGCCTGGCAGATGTTCCGCGATGCCCGCCGTTGCTTACAGTATGGTGGCGAGCTGCGTATCGTCGGCAATCGCCATCTCGACTACTACCATAAAATGAAGAAGCTGTTCGGCAACTGTACCACCGTAGCGACGCACCAGAAATTTGTGATACTGCGTTCGGTGAAAATGCCCTGA",
      "translation": "MSQLELSNRMLTLHRFPQMREESPLQAWDAADEYLLNHLDNLPVNGPTLIFNDTFGALACALAGEGVWSISDSWLNQQATRQNLALNQLDEGDVRLLDSLAPLPGAPARVLIKVPKTLALLEKQLRALRAVVTPETQIVAAGKAKEIHTSTLQLFEKILGPTTTSLAWKKARLIYATFTQPELAESEVISRWPLDGTPWQIHNHANVFARGGLDIGARFFMQHLPDDIDGEIVDLGCGNGVIGLMALRQNPLAQVHFLDESYMAVASSRMNVELNCPDDLARCEFRVNNALAGYPSDRLHAVLCNPPFHQQNAVTDHIAWQMFRDARRCLQYGGELRIVGNRHLDYYHKMKKLFGNCTTVATHQKFVILRSVKMP",
      "product": ""
     },
     {
      "start": 3224409,
      "end": 3224912,
      "strand": 1,
      "locus_tag": "ctg1_2910",
      "type": "other",
      "description": "<div class=\"focus-intro\">\n <strong><span class=\"serif\">ctg1_2910</span></strong><br>\n \n <br>\n Locus tag: <span class=\"serif\">ctg1_2910</span><br>\n Protein ID: <span class=\"serif\">None</span><br>\n Gene: <span class=\"serif\">None</span><br>\n \n Location: 3,224,409 - 3,224,912,\n (total: 504 nt)<br>\n <br>\n \n</div>\n<div class=\"focus-info\">\n \n\n \n\n \n\n\n \n</div>\n<div class=\"focus-urls\">\n <a class=\"wildcard-container\" data-wildcard-attrs=\"href\" href=\"http://blast.ncbi.nlm.nih.gov/Blast.cgi?PAGE=Proteins&PROGRAM=blastp&BLAST_PROGRAMS=blastp&QUERY=@!translation!@&LINK_LOC=protein&PAGE_TYPE=BlastSearch\" target=\"_blank\" data-locus=\"ctg1_2910\">NCBI BlastP on this gene</a><br>\n <a href=\"http://www.ncbi.nlm.nih.gov/projects/sviewer/?Db=gene&amp;DbFrom=protein&amp;Cmd=Link&amp;noslider=1&amp;id=Erwinia_tasmaniensis_ET1_99&amp;from=3214409&amp;to=3234912\" target=\"_new\">View genomic context</a><br>\n \n \n \n \n</div>\n<div class=\"focus-clipboard\">\n AA sequence: <span class=\"clipboard-copy wildcard-container\" data-locus=\"ctg1_2910\" data-wildcard-attrs=\"data-seq\" data-seq=\"@!translation!@\">Copy to clipboard</span><br>\n Nucleotide sequence: <span class=\"clipboard-copy wildcard-container\" data-locus=\"ctg1_2910\" data-wildcard-attrs=\"data-seq\" data-seq=\"@!dna!@\">Copy to clipboard</span><br>\n</div>",
      "dna": "ATGTCGTCGCTTATTTACCTGCAAGGTTATCCCGAATCGCTACTGTCACAGGTGCGCACGCTGATTGAGCAGCAGCGGCTGGCGGAGGTGATCCACCAGCGTTACCCCAGCGCGCACGGTATTACCAGCGACAAAGCGCTGTACGACTACGCGCTGGACATAAAAAATCAGGCGCTGCGCAATGCGCCACCGCTGAATAAAGTCATCTACGACAGCAAGATTAAGGTGATGAAGCACGCCCTGGGTCTGCATACCGCGATATCACGCGTGCAGGGGGGCAAGCTAAAAGCCAAAGCAGAGATCCGCGTTGCCACGATCTTCAGGCAGGCCCCGGAGGCATTTCTGCGCATGATCGTGGTCCATGAGCTGGCGCATATTAAGGAGAAGGATCACAACAAGGCGTTCTACCAGCTGTGCTGTCATATGGAACCGCAATATCACCAGCTGGAGTTTGATACCCGCCTGTGGCTGACGGCCCAGGCGCTGGAGGGGCATGCAGGCTAA",
      "translation": "MSSLIYLQGYPESLLSQVRTLIEQQRLAEVIHQRYPSAHGITSDKALYDYALDIKNQALRNAPPLNKVIYDSKIKVMKHALGLHTAISRVQGGKLKAKAEIRVATIFRQAPEAFLRMIVVHELAHIKEKDHNKAFYQLCCHMEPQYHQLEFDTRLWLTAQALEGHAG",
      "product": ""
     },
     {
      "start": 3224967,
      "end": 3226121,
      "strand": -1,
      "locus_tag": "ctg1_2911",
      "type": "other",
      "description": "<div class=\"focus-intro\">\n <strong><span class=\"serif\">ctg1_2911</span></strong><br>\n \n <br>\n Locus tag: <span class=\"serif\">ctg1_2911</span><br>\n Protein ID: <span class=\"serif\">None</span><br>\n Gene: <span class=\"serif\">None</span><br>\n \n Location: 3,224,967 - 3,226,121,\n (total: 1155 nt)<br>\n <br>\n \n</div>\n<div class=\"focus-info\">\n \n\n \n\n \n\n\n \n</div>\n<div class=\"focus-urls\">\n <a class=\"wildcard-container\" data-wildcard-attrs=\"href\" href=\"http://blast.ncbi.nlm.nih.gov/Blast.cgi?PAGE=Proteins&PROGRAM=blastp&BLAST_PROGRAMS=blastp&QUERY=@!translation!@&LINK_LOC=protein&PAGE_TYPE=BlastSearch\" target=\"_blank\" data-locus=\"ctg1_2911\">NCBI BlastP on this gene</a><br>\n <a href=\"http://www.ncbi.nlm.nih.gov/projects/sviewer/?Db=gene&amp;DbFrom=protein&amp;Cmd=Link&amp;noslider=1&amp;id=Erwinia_tasmaniensis_ET1_99&amp;from=3214967&amp;to=3236121\" target=\"_new\">View genomic context</a><br>\n \n  <a href=\"knownclusterblast/region4/ctg1_2911_mibig_hits.html\" target=\"_new\">MiBIG Hits</a><br>\n \n \n \n \n</div>\n<div class=\"focus-clipboard\">\n AA sequence: <span class=\"clipboard-copy wildcard-container\" data-locus=\"ctg1_2911\" data-wildcard-attrs=\"data-seq\" data-seq=\"@!translation!@\">Copy to clipboard</span><br>\n Nucleotide sequence: <span class=\"clipboard-copy wildcard-container\" data-locus=\"ctg1_2911\" data-wildcard-attrs=\"data-seq\" data-seq=\"@!dna!@\">Copy to clipboard</span><br>\n</div>",
      "dna": "ATGTTTGTGACTGAAAAAAATGCCGTTTCCCCTATCAATAAACCCATTGCCGCCACGCGCAAAGCGTTTTTCATAGCCGGTTTCAGCCTTGCCAGCTGGGCTCCGCTGATCCCGCTGACGAAAGAGCGCCTGCAGGTGGATAACGGCATGATGGGCATTATCATGCTCGCTTTTGGCCTCGGATCGCTATTAATGATGCCCTTATCCGGCATGCTGGCCGCCCGCTTCGGCTGCCGCCGCATTTTTACGCTGGCGCTGCTGCTAGTGTTAGCGACGCTGCCAGCGTTAGTGACACTGGATACGGTGGTTCCGCTGGCGCTGGCGCTCTTTATCTTTGGTGCAGGTATCGGTGCTATGGATGTGGTGGTCAGTATCCATGCCGTGATCGTCGAAAAGTATGCCCAAAAACCGATCATGTCCGGATTTCATGCCCTTTTCAGCCTGGGCGGCATAGCCGGTGCGGCTGCCGTCAGCCTGCTGCTGTCCTGGGGGGTTCCACCGTTCAAAGTGGTCATGATGGTCATCGCGCTATTGGGATCGATCATGCTGCTGGCCTGGTCCGGCCTGATGGATGAAAAGCAGCGCCGCGACACGCCTTTTTTTGTCTTGCCAAAGGGAAGCGTGCTGTTGCTGGGGCTGCTGTGCTGCGTAGCCTATGTGATGGAGGGGTCGATGCTGGACTGGAGCGGGATCCTTCTCATCAGCCAGCATAACGTTGATGTGCGTCAGGCCGGGCTGGGCTATACGCTTTTTGCCATTACCATGACGGTGGGGCGGCTGCTGGGTGACCGGGTGATTAAAACATTTGGCGCTAAAAGGATCTTTATCGGCAGTGCGCTGCTGGCCACATCAGGATTTATCGTGCTGATCGTGAGCAACGCGTTGTTTATCACCGCCCTGGCATTTCTGCTGATTGGCCTGGGCGTGGCCAATATCGCGCCGATGCTGTTCACCGCATCAGGACAGCAAAAAGATATGCCCGACGCGTTAGCGGTTGCCGCGGTTTCTTCTCTCGGCTATTCAGGGATATTAATGGGCCCTGCCGTTATTGGGTTTGTTGCTCATCTGTCCTCACTGATTGGCGCATTTATTTTTGTGACTCTTCTCTCAATTATTCTGCTGATGGTTTCACGCCGGGTCAGACTCACGTCGTAG",
      "translation": "MFVTEKNAVSPINKPIAATRKAFFIAGFSLASWAPLIPLTKERLQVDNGMMGIIMLAFGLGSLLMMPLSGMLAARFGCRRIFTLALLLVLATLPALVTLDTVVPLALALFIFGAGIGAMDVVVSIHAVIVEKYAQKPIMSGFHALFSLGGIAGAAAVSLLLSWGVPPFKVVMMVIALLGSIMLLAWSGLMDEKQRRDTPFFVLPKGSVLLLGLLCCVAYVMEGSMLDWSGILLISQHNVDVRQAGLGYTLFAITMTVGRLLGDRVIKTFGAKRIFIGSALLATSGFIVLIVSNALFITALAFLLIGLGVANIAPMLFTASGQQKDMPDALAVAAVSSLGYSGILMGPAVIGFVAHLSSLIGAFIFVTLLSIILLMVSRRVRLTS",
      "product": ""
     },
     {
      "start": 3226168,
      "end": 3226794,
      "strand": -1,
      "locus_tag": "ctg1_2912",
      "type": "biosynthetic-additional",
      "description": "<div class=\"focus-intro\">\n <strong><span class=\"serif\">ctg1_2912</span></strong><br>\n \n <br>\n Locus tag: <span class=\"serif\">ctg1_2912</span><br>\n Protein ID: <span class=\"serif\">None</span><br>\n Gene: <span class=\"serif\">None</span><br>\n \n Location: 3,226,168 - 3,226,794,\n (total: 627 nt)<br>\n <br>\n \n  biosynthetic-additional (smcogs) SMCOG1115:HAD-superfamily hydrolase, subfamily IA, variant (Score: 133; E-value: 1.9e-40)<br>\n \n</div>\n<div class=\"focus-info\">\n \n\n \n\n \n\n\n \n</div>\n<div class=\"focus-urls\">\n <a class=\"wildcard-container\" data-wildcard-attrs=\"href\" href=\"http://blast.ncbi.nlm.nih.gov/Blast.cgi?PAGE=Proteins&PROGRAM=blastp&BLAST_PROGRAMS=blastp&QUERY=@!translation!@&LINK_LOC=protein&PAGE_TYPE=BlastSearch\" target=\"_blank\" data-locus=\"ctg1_2912\">NCBI BlastP on this gene</a><br>\n <a href=\"http://www.ncbi.nlm.nih.gov/projects/sviewer/?Db=gene&amp;DbFrom=protein&amp;Cmd=Link&amp;noslider=1&amp;id=Erwinia_tasmaniensis_ET1_99&amp;from=3216168&amp;to=3236794\" target=\"_new\">View genomic context</a><br>\n \n  <a href=\"knownclusterblast/region4/ctg1_2912_mibig_hits.html\" target=\"_new\">MiBIG Hits</a><br>\n \n \n \n \n</div>\n<div class=\"focus-clipboard\">\n AA sequence: <span class=\"clipboard-copy wildcard-container\" data-locus=\"ctg1_2912\" data-wildcard-attrs=\"data-seq\" data-seq=\"@!translation!@\">Copy to clipboard</span><br>\n Nucleotide sequence: <span class=\"clipboard-copy wildcard-container\" data-locus=\"ctg1_2912\" data-wildcard-attrs=\"data-seq\" data-seq=\"@!dna!@\">Copy to clipboard</span><br>\n</div>",
      "dna": "ATGACCGATCTGACCGTAATTTTTGATATCGACGGTGTGATTGTCGATAGCGAAAAGCTGCACTTTGACGTGCTGCAAACGCTGATCCCTGAACAGGTGCAGCACTATACGCCGCAGCAGCTTATAGGGCTCAGCCTTGAGGAAACGCTCAGCTTTATCGGCATAGCCGCCTCCTCCCAGCCTGATATTATTTCTCGGGTGGTCGATACCTATAAAGCGCTGCTCACCCCTGACGTATTACGCCCTGGTGTGAGCGATCTTATTGATAAGCTGCAACGGCAGGGCGTTGCTTTTGGCTTTGTTTCAACGGCACCACGACATATATGTCTGGCTAACCTTGCGCTTGTTAAGCTGGACAGGCCAGCACAGCTAATAGGAGGAGATGATATTGCGCGCACCAAGCCATTCCCCGATCCTTATAGGGAGATGCTGATCAGGCTCAATGCCGACGCGAAGACGACGGTGGTGGTTGAAGACACTGACCTGGGGATATCTGCTGCTTATCAGGCGGGTATTGCGAAGATTTACGCATGGCCCCATGCGCTCTCTGACCAGCAGCAATATTTGCATGCTACGGCGGTGATTGACACGCTGGACGACATTGCTGAACTCGCACAACTAAACTGA",
      "translation": "MTDLTVIFDIDGVIVDSEKLHFDVLQTLIPEQVQHYTPQQLIGLSLEETLSFIGIAASSQPDIISRVVDTYKALLTPDVLRPGVSDLIDKLQRQGVAFGFVSTAPRHICLANLALVKLDRPAQLIGGDDIARTKPFPDPYREMLIRLNADAKTTVVVEDTDLGISAAYQAGIAKIYAWPHALSDQQQYLHATAVIDTLDDIAELAQLN",
      "product": ""
     },
     {
      "start": 3226805,
      "end": 3227866,
      "strand": -1,
      "locus_tag": "ctg1_2913",
      "type": "biosynthetic-additional",
      "description": "<div class=\"focus-intro\">\n <strong><span class=\"serif\">ctg1_2913</span></strong><br>\n \n <br>\n Locus tag: <span class=\"serif\">ctg1_2913</span><br>\n Protein ID: <span class=\"serif\">None</span><br>\n Gene: <span class=\"serif\">None</span><br>\n \n Location: 3,226,805 - 3,227,866,\n (total: 1062 nt)<br>\n <br>\n \n  biosynthetic-additional (rule-based-clusters) ADH_N<br>\n \n  biosynthetic-additional (smcogs) SMCOG1040:alcohol dehydrogenase (Score: 234.3; E-value: 3e-71)<br>\n \n</div>\n<div class=\"focus-info\">\n \n\n \n\n \n\n\n \n</div>\n<div class=\"focus-urls\">\n <a class=\"wildcard-container\" data-wildcard-attrs=\"href\" href=\"http://blast.ncbi.nlm.nih.gov/Blast.cgi?PAGE=Proteins&PROGRAM=blastp&BLAST_PROGRAMS=blastp&QUERY=@!translation!@&LINK_LOC=protein&PAGE_TYPE=BlastSearch\" target=\"_blank\" data-locus=\"ctg1_2913\">NCBI BlastP on this gene</a><br>\n <a href=\"http://www.ncbi.nlm.nih.gov/projects/sviewer/?Db=gene&amp;DbFrom=protein&amp;Cmd=Link&amp;noslider=1&amp;id=Erwinia_tasmaniensis_ET1_99&amp;from=3216805&amp;to=3237866\" target=\"_new\">View genomic context</a><br>\n \n  <a href=\"knownclusterblast/region4/ctg1_2913_mibig_hits.html\" target=\"_new\">MiBIG Hits</a><br>\n \n \n \n \n</div>\n<div class=\"focus-clipboard\">\n AA sequence: <span class=\"clipboard-copy wildcard-container\" data-locus=\"ctg1_2913\" data-wildcard-attrs=\"data-seq\" data-seq=\"@!translation!@\">Copy to clipboard</span><br>\n Nucleotide sequence: <span class=\"clipboard-copy wildcard-container\" data-locus=\"ctg1_2913\" data-wildcard-attrs=\"data-seq\" data-seq=\"@!dna!@\">Copy to clipboard</span><br>\n</div>",
      "dna": "ATGCAGGCACTCAAATATATCGAACCCTGGAAGGTGGAGATTGCCGAAATCCCTGAACTGACGTGTTGTGCGCCTGACGACGTGATTATACAGATCGCCGTATGTGGAATTTGTGGAACAGACGTCGGCATTATTAGCGGTCACTATCCCGTGGCGCTGCCGGGAACGACACTCGGACATGAAACCAGCGGGGTGGTGGCCAGCGTGGGCGAAAGCGTCACCCGGTTTAAACCGGGTGACAGGGTGGTGGTGAATCCGACCTACTCTTGTCAGCAATGTCGCATGTGCCAGACGGGTAACCCCAACCATTGTGAAATGAAAATGGGCACTGAAGCCGGAGTTTCTTATGACGGGGCCTTCGCCGGTCAGTATCGCGCTAAGGAAGCCTTTTTACGCCGGCTGGATGATCATGTCAGCATGCAGGCGGCAACGCTGACCGAACCGCTAAGCTGCACGATTACCGGCGTGGATAAGCTGGCCATCACCCACACCAATATTCGGGCGGCCGTCACCGGTGCCGGGCCAATGGGGATGCTCTATTTGTGGGTCCTGCACCAGCGCGGCGTTGAGGCATTTATGGTGGAAAAGAACCCACATCGCTATCAGTTCGCCCGCGACAATCTGCCGCCTGCGGCACGCATCTATGACGATTTCGAGCAGGCTCTCGAACAGGAATACGGCTCTCGCGACGGCCAAATTGATCTTGTGGTGGACACCACGGGCCAGCTGACCGAACTGATTTTTGCGCACCTTGCTCCCGGCGGCAAACTGCTGAACGTGGCGTTAAAGGATAAGCACGCCACCCTGGACGTATTGAAGATTGCCGATAAAAGCCTGTCAGTGATCGGTTCGATCGACTCTCTCAACAATAGTTTTGAACGTGCCTATGCCATGATCCGTGACGGGCTGATCCCGGCCGATCGTCTGATAAGCCATGAAATCGACTTTGCCGATTACCAGGACGCATTCCGCCTGGTTGGCTGCGACATGGCTAACAGGACGATGGCACCGCTGGAGGCAGCAAACTGTAAAGTGTTGATACGCCTCGGTAACATGGATTAA",
      "translation": "MQALKYIEPWKVEIAEIPELTCCAPDDVIIQIAVCGICGTDVGIISGHYPVALPGTTLGHETSGVVASVGESVTRFKPGDRVVVNPTYSCQQCRMCQTGNPNHCEMKMGTEAGVSYDGAFAGQYRAKEAFLRRLDDHVSMQAATLTEPLSCTITGVDKLAITHTNIRAAVTGAGPMGMLYLWVLHQRGVEAFMVEKNPHRYQFARDNLPPAARIYDDFEQALEQEYGSRDGQIDLVVDTTGQLTELIFAHLAPGGKLLNVALKDKHATLDVLKIADKSLSVIGSIDSLNNSFERAYAMIRDGLIPADRLISHEIDFADYQDAFRLVGCDMANRTMAPLEAANCKVLIRLGNMD",
      "product": ""
     },
     {
      "start": 3227866,
      "end": 3229110,
      "strand": -1,
      "locus_tag": "ctg1_2914",
      "type": "biosynthetic-additional",
      "description": "<div class=\"focus-intro\">\n <strong><span class=\"serif\">ctg1_2914</span></strong><br>\n \n <br>\n Locus tag: <span class=\"serif\">ctg1_2914</span><br>\n Protein ID: <span class=\"serif\">None</span><br>\n Gene: <span class=\"serif\">None</span><br>\n \n Location: 3,227,866 - 3,229,110,\n (total: 1245 nt)<br>\n <br>\n \n  biosynthetic-additional (rule-based-clusters) Aminotran_3<br>\n \n  biosynthetic-additional (smcogs) SMCOG1013:aminotransferase class-III (Score: 288.7; E-value: 1.2e-87)<br>\n \n</div>\n<div class=\"focus-info\">\n \n\n \n\n \n\n\n \n</div>\n<div class=\"focus-urls\">\n <a class=\"wildcard-container\" data-wildcard-attrs=\"href\" href=\"http://blast.ncbi.nlm.nih.gov/Blast.cgi?PAGE=Proteins&PROGRAM=blastp&BLAST_PROGRAMS=blastp&QUERY=@!translation!@&LINK_LOC=protein&PAGE_TYPE=BlastSearch\" target=\"_blank\" data-locus=\"ctg1_2914\">NCBI BlastP on this gene</a><br>\n <a href=\"http://www.ncbi.nlm.nih.gov/projects/sviewer/?Db=gene&amp;DbFrom=protein&amp;Cmd=Link&amp;noslider=1&amp;id=Erwinia_tasmaniensis_ET1_99&amp;from=3217866&amp;to=3239110\" target=\"_new\">View genomic context</a><br>\n \n  <a href=\"knownclusterblast/region4/ctg1_2914_mibig_hits.html\" target=\"_new\">MiBIG Hits</a><br>\n \n \n \n \n</div>\n<div class=\"focus-clipboard\">\n AA sequence: <span class=\"clipboard-copy wildcard-container\" data-locus=\"ctg1_2914\" data-wildcard-attrs=\"data-seq\" data-seq=\"@!translation!@\">Copy to clipboard</span><br>\n Nucleotide sequence: <span class=\"clipboard-copy wildcard-container\" data-locus=\"ctg1_2914\" data-wildcard-attrs=\"data-seq\" data-seq=\"@!dna!@\">Copy to clipboard</span><br>\n</div>",
      "dna": "ATGACTGATAATTTTGAACGACTTATGTCTCGCTATACCGGCGATGGTGTTTATTTAAATATTGATGGCGTCAGGTATATTGATGCGGCTTCAGGCACATTCAACCTGCAGCTTGGTTATACCAACGACAGGATAGCCAGCAAGCTCAAAGCACAAATCGATCGCTGTGCTCATTTAAGCTCTGCCCATACGGGCGCAATGTCACAGTGCATACTCGAGAAACTCATAAAGCATACGCCAGAGAATATTGACCGTATCTGGATGCGTGATGTGACCGGCTCTGGAGCCGTTGAATGTGCAATCCGTATGGCGCAGAAGTACACTAAACGCTCAGGAGTCATGTCGCTTTTTCTGGCTCATCACGGGCAGTCTTTGGCGACAGCCCAGATTTCTGGTAATGCGTTTCGTCTTAAAAACTTTCACGTCAACATTGAGGGATCGTTGAAAATCCCCGTTCCGGCCAGCGTTATGTCCGATCCTGAAGATTCACCTCCGCAAGAAAATTATTATGATATAGAAGATATTTATCAATGTGGATCAAATGAAAATATTGCCTGCCTGATTGTTGAACCGATACTGGGTAACGGCGGGAATATTGTTCTTCCTGATGTGTTTTATCGTAATTTACGCGATTTCTGTAGTAAAAAAGGTATCGTGCTTATTGCTGACGAAGTGCAGACCGGCTTTGGAAGAACCGGTACCTTCTTTGCGTCCAGTGGTTATGCCAAAACACTGAAGCCCGATATTATCGTCTTTGCCAAGGGCGCTGGCGGAATAGGCATTCCGACCGGAGGGGTACTGATGAGCAAGGAATTGGATGTGCTTGAGCCGTTCGAACATTCAAGTACCTCTGGAGCGAATCCACTGTCACTGATAGCCATTAATGAAACGATCAAGATCATCGAAGAAGAAGGCATTCTTGATAATGTCGTTAATTGCGAGGCGTTTTTACGTGATGGATTGTTATCTCTGCAAAAGAAATATCCAGACATTAGCGGCGTTCGCGGCGTAGGTTATATGTATGGCTTCGATACTCCCAACATGGAATATGCAGCGGAAGCCATTCATATTGCAGAAAAACATGGGTTGATTATTCGTGGCGCTCGTTACGGAAAAAGTAGAGCGCTAAAAGTTCGCCCTCCTCTGATTTGCACCAAGGTCCATTTGCAAGAAATTCTCACTAAGCTGGATGCTACATTCAACGAAATGCAGCAATCACCTTTCTCCCAATCGGAGGTCGCATAA",
      "translation": "MTDNFERLMSRYTGDGVYLNIDGVRYIDAASGTFNLQLGYTNDRIASKLKAQIDRCAHLSSAHTGAMSQCILEKLIKHTPENIDRIWMRDVTGSGAVECAIRMAQKYTKRSGVMSLFLAHHGQSLATAQISGNAFRLKNFHVNIEGSLKIPVPASVMSDPEDSPPQENYYDIEDIYQCGSNENIACLIVEPILGNGGNIVLPDVFYRNLRDFCSKKGIVLIADEVQTGFGRTGTFFASSGYAKTLKPDIIVFAKGAGGIGIPTGGVLMSKELDVLEPFEHSSTSGANPLSLIAINETIKIIEEEGILDNVVNCEAFLRDGLLSLQKKYPDISGVRGVGYMYGFDTPNMEYAAEAIHIAEKHGLIIRGARYGKSRALKVRPPLICTKVHLQEILTKLDATFNEMQQSPFSQSEVA",
      "product": ""
     },
     {
      "start": 3230108,
      "end": 3231799,
      "strand": -1,
      "locus_tag": "ctg1_2915",
      "type": "other",
      "description": "<div class=\"focus-intro\">\n <strong><span class=\"serif\">ctg1_2915</span></strong><br>\n \n <br>\n Locus tag: <span class=\"serif\">ctg1_2915</span><br>\n Protein ID: <span class=\"serif\">None</span><br>\n Gene: <span class=\"serif\">None</span><br>\n \n Location: 3,230,108 - 3,231,799,\n (total: 1692 nt)<br>\n <br>\n \n</div>\n<div class=\"focus-info\">\n \n\n \n\n \n\n\n \n</div>\n<div class=\"focus-urls\">\n <a class=\"wildcard-container\" data-wildcard-attrs=\"href\" href=\"http://blast.ncbi.nlm.nih.gov/Blast.cgi?PAGE=Proteins&PROGRAM=blastp&BLAST_PROGRAMS=blastp&QUERY=@!translation!@&LINK_LOC=protein&PAGE_TYPE=BlastSearch\" target=\"_blank\" data-locus=\"ctg1_2915\">NCBI BlastP on this gene</a><br>\n <a href=\"http://www.ncbi.nlm.nih.gov/projects/sviewer/?Db=gene&amp;DbFrom=protein&amp;Cmd=Link&amp;noslider=1&amp;id=Erwinia_tasmaniensis_ET1_99&amp;from=3220108&amp;to=3241799\" target=\"_new\">View genomic context</a><br>\n \n \n \n \n</div>\n<div class=\"focus-clipboard\">\n AA sequence: <span class=\"clipboard-copy wildcard-container\" data-locus=\"ctg1_2915\" data-wildcard-attrs=\"data-seq\" data-seq=\"@!translation!@\">Copy to clipboard</span><br>\n Nucleotide sequence: <span class=\"clipboard-copy wildcard-container\" data-locus=\"ctg1_2915\" data-wildcard-attrs=\"data-seq\" data-seq=\"@!dna!@\">Copy to clipboard</span><br>\n</div>",
      "dna": "ATGAACTCACGCAGCAGACACGCATTGAACTGGACCCGTATTTTAGTGGCTATCCCGGTTGGGCTGGTCGCCTCGCTGGTGACGCTAGCCTTCCGGGAGGCGATAGTCTGGATTGACGGTCTGCTATTCAATGGACAGACCGACATCACCCAGGCGATGCGGATTTATCCCTGGTACTGCTGGCCGCTGATTGTCGGTTGCGGCGGCCTGATTGCGGGCTACTTCCTGCGCTACGCCACCGCAATTGAGCAAAAGCAGGCGTCGCGCAGCGATTATCTCGAAGTGATTAACGCCCGGCTGGATGCGGTGCCAACCCGCACGTCGCTGTTTCGCGGGCTATCTTCCCTTGCCAGTATCAGCAGCGGAGCATCAATCGGTCGGGAAGGGCCGATGGTGCAGCTATCGGCGCTAAGCGGCAGTCTGATGGGGCGCTGGCTGTTTAAAAACCTGGCGTTGAAAAACAGTGACGTGGTGGCGATGGCCGCCGCCGCCGGTCTCTCTTCGGTTTATCATGCGCCGCTGGCATCCGCGATATTCGTCGCGGAGATTGCCTTTGGTATTTCCGCCATGCAGCGACTGATCCCGCTGATTATCTCTTCCGGCACGGCGGTGCTGACCATGTGGTCGCTTGGGTATCATTCGGCTATCTACCCGTTTTCGCACGGTCAGTTTGAACTGGCACCGGAGAGCATTACGCTGACTATCGCGATTGGTCTACTGGCGGGTCTGCTTGGCTGGGTAATGATCGCGATGATAAATCACAGTAAGCGCCTGTTTGCTCCTTTGCGCAGCCTGCCGTTGCGCCTGGGCCTTGGTGGCCTGCTGGTGGGAGGGCTGGCTATCGGCAGCAGCCAGATACTGGGTAATGGCTATGAGGTAATTGTGCGTATCATGGCGGGCGATTTCCTGCTGCCGATGCTGCTGGCGTTGCTGTTGCTGAAAATGCTGGCAACGGCCATTTCCGTGGGCTCCAGCGCCGTGGGCGGATTGTTTACACCGGCGTTATTAATCGGCGCACTGATGGGCAGCATGATGGCACTGCTGGCCGTAAAAGCCGGATTTCCGCCGGGTAACGTTGCCGTATTTGCGGCGATAGGCATGGGCGCGCTGCTGGCCTCTGTCAGTCAGGCTCCGCTGATGGCCATGCTGATGGTGCTGGAGATGACGTTGAATAGCAGCCTGCTGTTTCCAGCGATGATCGCCAGCGTACTGGCCTCAATGGTGGCCTATCGTCTGCACTCCAACAGCACTTATGCGGTGGTTGGCGAGCATTTCAGCCGTTCGGACGCCAAGTTCGATTTTGATAACGGCGTCATATCCCAGTTTATTGTTGCCGGCGCGTCGCTGACGCCCCAGGACTCGGTAGGCAAAGCGCTGGCGGTCAGTTCGCTCAAGCGCGAGCGCTTTGTTTACGTGACGGACGACCGCGGACAGTTTCTCGGTGCCGTTTCAATTCACGATATTTCACACAAGATACTGGATAAAGAGATCACCCTGACCTCTCCGATCGGTTGCGTCATAGATAGCGATTTCCCCACCGTTTACGCCCATCAGACAATCAGAGAAGGATGGGAGGCGTTCGCCCAGGTGACGCTGGAACGCCTGCCGGTGCTGAATAATGCCGAAGAAAAAAAATATCTCGGCGCGCTGACCAAAACCAGTTTGATCCAGCAGGCGCAGGACTTTATCTGA",
      "translation": "MNSRSRHALNWTRILVAIPVGLVASLVTLAFREAIVWIDGLLFNGQTDITQAMRIYPWYCWPLIVGCGGLIAGYFLRYATAIEQKQASRSDYLEVINARLDAVPTRTSLFRGLSSLASISSGASIGREGPMVQLSALSGSLMGRWLFKNLALKNSDVVAMAAAAGLSSVYHAPLASAIFVAEIAFGISAMQRLIPLIISSGTAVLTMWSLGYHSAIYPFSHGQFELAPESITLTIAIGLLAGLLGWVMIAMINHSKRLFAPLRSLPLRLGLGGLLVGGLAIGSSQILGNGYEVIVRIMAGDFLLPMLLALLLLKMLATAISVGSSAVGGLFTPALLIGALMGSMMALLAVKAGFPPGNVAVFAAIGMGALLASVSQAPLMAMLMVLEMTLNSSLLFPAMIASVLASMVAYRLHSNSTYAVVGEHFSRSDAKFDFDNGVISQFIVAGASLTPQDSVGKALAVSSLKRERFVYVTDDRGQFLGAVSIHDISHKILDKEITLTSPIGCVIDSDFPTVYAHQTIREGWEAFAQVTLERLPVLNNAEEKKYLGALTKTSLIQQAQDFI",
      "product": ""
     },
     {
      "start": 3232211,
      "end": 3233191,
      "strand": 1,
      "locus_tag": "ctg1_2916",
      "type": "other",
      "description": "<div class=\"focus-intro\">\n <strong><span class=\"serif\">ctg1_2916</span></strong><br>\n \n <br>\n Locus tag: <span class=\"serif\">ctg1_2916</span><br>\n Protein ID: <span class=\"serif\">None</span><br>\n Gene: <span class=\"serif\">None</span><br>\n \n Location: 3,232,211 - 3,233,191,\n (total: 981 nt)<br>\n <br>\n \n</div>\n<div class=\"focus-info\">\n \n\n \n\n \n\n\n \n</div>\n<div class=\"focus-urls\">\n <a class=\"wildcard-container\" data-wildcard-attrs=\"href\" href=\"http://blast.ncbi.nlm.nih.gov/Blast.cgi?PAGE=Proteins&PROGRAM=blastp&BLAST_PROGRAMS=blastp&QUERY=@!translation!@&LINK_LOC=protein&PAGE_TYPE=BlastSearch\" target=\"_blank\" data-locus=\"ctg1_2916\">NCBI BlastP on this gene</a><br>\n <a href=\"http://www.ncbi.nlm.nih.gov/projects/sviewer/?Db=gene&amp;DbFrom=protein&amp;Cmd=Link&amp;noslider=1&amp;id=Erwinia_tasmaniensis_ET1_99&amp;from=3222211&amp;to=3243191\" target=\"_new\">View genomic context</a><br>\n \n  <a href=\"knownclusterblast/region4/ctg1_2916_mibig_hits.html\" target=\"_new\">MiBIG Hits</a><br>\n \n \n \n \n</div>\n<div class=\"focus-clipboard\">\n AA sequence: <span class=\"clipboard-copy wildcard-container\" data-locus=\"ctg1_2916\" data-wildcard-attrs=\"data-seq\" data-seq=\"@!translation!@\">Copy to clipboard</span><br>\n Nucleotide sequence: <span class=\"clipboard-copy wildcard-container\" data-locus=\"ctg1_2916\" data-wildcard-attrs=\"data-seq\" data-seq=\"@!dna!@\">Copy to clipboard</span><br>\n</div>",
      "dna": "ATGAATACTGTCGGTACACCGTTACTGTGGGGCAGCTTCGCTGTCGTTGTCGTTATCATGCTGGCGATTGACCTGCTGTTACAGGGTCGGCGCGGCGCACACACGATGAGCATGAAGCAGGCTGCGGCCTGGTCACTGGTATGGGTGACGCTCTCTTTGTTATTCAACGCTGCCTTCTGGTGGTATCTCACCGACACCGTCGGGCGCGAGGTGGCCGATACCCAGGCGCTGGCTTTCCTCACCGGTTACCTGATCGAAAAAGCGTTGGCGGTCGATAACGTATTCGTCTGGCTAATGCTGTTTGGTTACTTTGCCGTCCCGGCCGCCTTGCAGCGCCGGGTATTGATCTACGGCGTACTGGGTGCGATTGTGCTGCGTACCATTATGATCTTTGCCGGAAGCTGGCTGGTTACCCAGTTCAGCTGGCTGCTGTATCTGTTCGGCGCATTCCTGCTGTTTACCGGGATCAAAATGGCGCTGTCGAAAGAGGATGATAGCGCCATCGGCGATAAACCGCTGGTGCGCTGGCTACGCGGCAAGATGCGTATGACCGATAAAATCGAAGGCGAGCATTTCTTCGTGCGGCAAAACGGCCTGCTGTATGCCACCCCGCTGCTGCTGGTACTGATTATGGTTGAACTGAGCGATGTGATCTTCGCGGTGGACAGTATTCCGGCGATCTTTGCCGTGACGACCGACCCGTTTATCGTGCTGACCTCTAACCTGTTCGCTATTCTTGGCCTGCGTGCCATGTACTTCCTGCTGGCAAACGTGGCCGAGCGCTTCTCAATGCTGAAATATGGCCTGTCGGTGATCCTGGTGTTTATCGGCGTAAAAATGCTGATTGTCGATTTTTACCATATTCCCATCGCGGTATCGCTCGGCATCGTCGGCGGTATTCTGGCATTGACGCTGCTGATCAATGCCTGGGTAAACTACCGCCACGATCGTAAGGCCACCCAAAACGATACGGCGCGATAA",
      "translation": "MNTVGTPLLWGSFAVVVVIMLAIDLLLQGRRGAHTMSMKQAAAWSLVWVTLSLLFNAAFWWYLTDTVGREVADTQALAFLTGYLIEKALAVDNVFVWLMLFGYFAVPAALQRRVLIYGVLGAIVLRTIMIFAGSWLVTQFSWLLYLFGAFLLFTGIKMALSKEDDSAIGDKPLVRWLRGKMRMTDKIEGEHFFVRQNGLLYATPLLLVLIMVELSDVIFAVDSIPAIFAVTTDPFIVLTSNLFAILGLRAMYFLLANVAERFSMLKYGLSVILVFIGVKMLIVDFYHIPIAVSLGIVGGILALTLLINAWVNYRHDRKATQNDTAR",
      "product": ""
     },
     {
      "start": 3233435,
      "end": 3234667,
      "strand": 1,
      "locus_tag": "ctg1_2917",
      "type": "transport",
      "description": "<div class=\"focus-intro\">\n <strong><span class=\"serif\">ctg1_2917</span></strong><br>\n \n <br>\n Locus tag: <span class=\"serif\">ctg1_2917</span><br>\n Protein ID: <span class=\"serif\">None</span><br>\n Gene: <span class=\"serif\">None</span><br>\n \n Location: 3,233,435 - 3,234,667,\n (total: 1233 nt)<br>\n <br>\n \n  transport (smcogs) SMCOG1212:sodium:dicarboxylate symporter (Score: 328.9; E-value: 6.5e-100)<br>\n \n</div>\n<div class=\"focus-info\">\n \n\n \n\n \n\n\n \n</div>\n<div class=\"focus-urls\">\n <a class=\"wildcard-container\" data-wildcard-attrs=\"href\" href=\"http://blast.ncbi.nlm.nih.gov/Blast.cgi?PAGE=Proteins&PROGRAM=blastp&BLAST_PROGRAMS=blastp&QUERY=@!translation!@&LINK_LOC=protein&PAGE_TYPE=BlastSearch\" target=\"_blank\" data-locus=\"ctg1_2917\">NCBI BlastP on this gene</a><br>\n <a href=\"http://www.ncbi.nlm.nih.gov/projects/sviewer/?Db=gene&amp;DbFrom=protein&amp;Cmd=Link&amp;noslider=1&amp;id=Erwinia_tasmaniensis_ET1_99&amp;from=3223435&amp;to=3244667\" target=\"_new\">View genomic context</a><br>\n \n \n  <a href=\"http://blast.jcvi.org/er-blast/index.cgi?project=transporter;program=blastp;database=pub/transporter.pep;sequence=sequence%%0AMSEEKSGLVQRLMQGSLVTQIMVGLVAGIALAWLSKSHALAVGLLGELFVNALKAVAPLLVLVLVISSIANHQQGQKTNIRPIVMLYLLSTFFAAVVAVVASHLLPQNLTLQNASSQIVPPSGILEVLHGLLMSMVTNPIEAVMKANYIGILVWAIGLGFAFRHSSEGTRTFLNDASDAVTRLVRIVIRFAPVGIFGLVASILASTGFDALGQYASLLGLLLGCMLLMALVFNPLLVWWQIRRNPYPLVFTCLRESGVTAFFTRSSAANIPVNMALAKKLGLDEDTYTVSIPIGANISMAGASITITVLTLAAVHTLGIQIDVGSAILLSLVASVCACGASGVAGGSLLLIPVACNMFGIPNEIAMQVVAVGFIIGVLQDSAETALNSSADILFTAAACMAEDRRLEQNA\" target=\"_new\">TransportDB BLAST on this gene</a><br>\n \n \n \n</div>\n<div class=\"focus-clipboard\">\n AA sequence: <span class=\"clipboard-copy wildcard-container\" data-locus=\"ctg1_2917\" data-wildcard-attrs=\"data-seq\" data-seq=\"@!translation!@\">Copy to clipboard</span><br>\n Nucleotide sequence: <span class=\"clipboard-copy wildcard-container\" data-locus=\"ctg1_2917\" data-wildcard-attrs=\"data-seq\" data-seq=\"@!dna!@\">Copy to clipboard</span><br>\n</div>",
      "dna": "ATGAGTGAAGAAAAAAGCGGGCTGGTGCAGCGCCTGATGCAGGGCAGTCTTGTAACACAAATTATGGTTGGGCTGGTAGCCGGGATCGCTCTCGCCTGGCTGTCAAAGAGTCATGCGCTGGCGGTGGGCCTGCTGGGTGAACTGTTCGTCAACGCGCTGAAAGCGGTTGCGCCACTGTTGGTATTGGTGCTGGTTATCTCATCGATTGCCAATCATCAGCAGGGGCAGAAAACCAATATTCGCCCCATTGTGATGCTCTATCTGTTGAGCACCTTTTTTGCCGCCGTGGTGGCGGTGGTGGCCAGCCATTTGCTGCCGCAGAACCTGACGTTGCAAAACGCCAGCAGCCAGATCGTGCCCCCATCCGGCATCCTCGAAGTGCTGCACGGCCTGCTGATGAGCATGGTGACGAATCCGATTGAAGCGGTAATGAAAGCCAATTATATCGGTATTCTGGTTTGGGCTATTGGTCTGGGCTTCGCTTTTCGCCACAGCAGTGAAGGTACGCGAACCTTCCTTAATGATGCCTCTGATGCGGTCACGCGCCTGGTGCGTATCGTCATCCGCTTTGCACCGGTCGGTATTTTTGGCCTGGTGGCCTCCATTCTTGCGTCAACCGGCTTTGACGCGTTAGGGCAATATGCCAGCCTGCTCGGCCTGCTGCTTGGCTGTATGCTACTGATGGCGCTAGTATTTAACCCGCTGCTGGTATGGTGGCAGATCCGTCGTAACCCCTATCCGCTGGTGTTTACCTGCCTGCGTGAAAGCGGGGTCACGGCCTTCTTTACCCGCAGCTCCGCAGCAAATATCCCGGTGAATATGGCGCTGGCGAAAAAGTTGGGGCTGGATGAAGATACCTACACGGTGTCCATACCTATCGGGGCCAATATCAGTATGGCCGGTGCATCGATTACTATTACCGTGCTGACGCTGGCGGCGGTCCATACCCTGGGGATACAGATTGACGTAGGGAGTGCCATCCTGCTGAGTCTGGTGGCGTCCGTCTGTGCCTGCGGGGCATCCGGCGTAGCGGGCGGCTCACTCCTGCTGATCCCGGTAGCCTGCAACATGTTCGGGATCCCGAATGAAATAGCGATGCAGGTGGTGGCAGTCGGCTTTATTATTGGCGTATTGCAGGATTCGGCCGAAACCGCGCTTAACTCTTCGGCGGATATTTTGTTTACCGCCGCGGCCTGTATGGCGGAAGACCGCAGGCTGGAACAGAACGCCTGA",
      "translation": "MSEEKSGLVQRLMQGSLVTQIMVGLVAGIALAWLSKSHALAVGLLGELFVNALKAVAPLLVLVLVISSIANHQQGQKTNIRPIVMLYLLSTFFAAVVAVVASHLLPQNLTLQNASSQIVPPSGILEVLHGLLMSMVTNPIEAVMKANYIGILVWAIGLGFAFRHSSEGTRTFLNDASDAVTRLVRIVIRFAPVGIFGLVASILASTGFDALGQYASLLGLLLGCMLLMALVFNPLLVWWQIRRNPYPLVFTCLRESGVTAFFTRSSAANIPVNMALAKKLGLDEDTYTVSIPIGANISMAGASITITVLTLAAVHTLGIQIDVGSAILLSLVASVCACGASGVAGGSLLLIPVACNMFGIPNEIAMQVVAVGFIIGVLQDSAETALNSSADILFTAAACMAEDRRLEQNA",
      "product": ""
     },
     {
      "start": 3235249,
      "end": 3235923,
      "strand": 1,
      "locus_tag": "ctg1_2918",
      "type": "other",
      "description": "<div class=\"focus-intro\">\n <strong><span class=\"serif\">ctg1_2918</span></strong><br>\n \n <br>\n Locus tag: <span class=\"serif\">ctg1_2918</span><br>\n Protein ID: <span class=\"serif\">None</span><br>\n Gene: <span class=\"serif\">None</span><br>\n \n Location: 3,235,249 - 3,235,923,\n (total: 675 nt)<br>\n <br>\n \n  other (smcogs) SMCOG1188:hypothetical protein (Score: 163.8; E-value: 4.5e-50)<br>\n \n</div>\n<div class=\"focus-info\">\n \n\n \n\n \n\n\n \n</div>\n<div class=\"focus-urls\">\n <a class=\"wildcard-container\" data-wildcard-attrs=\"href\" href=\"http://blast.ncbi.nlm.nih.gov/Blast.cgi?PAGE=Proteins&PROGRAM=blastp&BLAST_PROGRAMS=blastp&QUERY=@!translation!@&LINK_LOC=protein&PAGE_TYPE=BlastSearch\" target=\"_blank\" data-locus=\"ctg1_2918\">NCBI BlastP on this gene</a><br>\n <a href=\"http://www.ncbi.nlm.nih.gov/projects/sviewer/?Db=gene&amp;DbFrom=protein&amp;Cmd=Link&amp;noslider=1&amp;id=Erwinia_tasmaniensis_ET1_99&amp;from=3225249&amp;to=3245923\" target=\"_new\">View genomic context</a><br>\n \n \n \n \n</div>\n<div class=\"focus-clipboard\">\n AA sequence: <span class=\"clipboard-copy wildcard-container\" data-locus=\"ctg1_2918\" data-wildcard-attrs=\"data-seq\" data-seq=\"@!translation!@\">Copy to clipboard</span><br>\n Nucleotide sequence: <span class=\"clipboard-copy wildcard-container\" data-locus=\"ctg1_2918\" data-wildcard-attrs=\"data-seq\" data-seq=\"@!dna!@\">Copy to clipboard</span><br>\n</div>",
      "dna": "ATGGATATTTTTAAATCTCTCGTGCACGCCCTGTGGCAACAAGATTATGCCGCCCTTGCAGATCCTTCCCTGGTGTGGGCGATCTATTTCGTTTTATTTATGATTTTGTTCCTGGAAAATGGTTTGCTGCCCGCCGCTTTTCTGCCGGGCGACAGCCTGCTCATTCTGGTCGGCGTGCTGATTGCAAAAGGCACGATGAACTTTACCCTGACGTTATTTATCCTGACGACAGCCGCCAGTCTTGGCTGTTGGGTCAGTTATATTCAGGGGCGATGGCTGGGGAATACGGTCACGGTGCAAAAATGGCTGTCACACCTGCCGGAACATTATCATCAGCGGGCTCATCAGATGTTTCACCGCCACGGCCTTTCTGCGCTGCTGGTGGGCCGTTTTATCGCCTTTGTTCGCACCCTACTGCCGACTATCGCCGGGCTTTCCGGCCTGAGCAATGCGCGTTTTCAGTTTTTCAATTGGGCGAGCGCATTTCTCTGGGTACTGATCCTGACCGTCCTCGGCTTCGCGCTCGGCAAGACGCCCATTTTTCGTCAATATGAAGACCAGCTTATGTTCTGCCTGATGCTGTTACCGCTGGTGCTTCTGGTACTCGGACTGTTTGGCTCACTGTACGTATTGTGGCGTAAAAGGCAGACCGACAATGAGAAAGGAAACTCATGA",
      "translation": "MDIFKSLVHALWQQDYAALADPSLVWAIYFVLFMILFLENGLLPAAFLPGDSLLILVGVLIAKGTMNFTLTLFILTTAASLGCWVSYIQGRWLGNTVTVQKWLSHLPEHYHQRAHQMFHRHGLSALLVGRFIAFVRTLLPTIAGLSGLSNARFQFFNWASAFLWVLILTVLGFALGKTPIFRQYEDQLMFCLMLLPLVLLVLGLFGSLYVLWRKRQTDNEKGNS",
      "product": ""
     },
     {
      "start": 3235920,
      "end": 3236312,
      "strand": 1,
      "locus_tag": "ctg1_2919",
      "type": "other",
      "description": "<div class=\"focus-intro\">\n <strong><span class=\"serif\">ctg1_2919</span></strong><br>\n \n <br>\n Locus tag: <span class=\"serif\">ctg1_2919</span><br>\n Protein ID: <span class=\"serif\">None</span><br>\n Gene: <span class=\"serif\">None</span><br>\n \n Location: 3,235,920 - 3,236,312,\n (total: 393 nt)<br>\n <br>\n \n</div>\n<div class=\"focus-info\">\n \n\n \n\n \n\n\n \n</div>\n<div class=\"focus-urls\">\n <a class=\"wildcard-container\" data-wildcard-attrs=\"href\" href=\"http://blast.ncbi.nlm.nih.gov/Blast.cgi?PAGE=Proteins&PROGRAM=blastp&BLAST_PROGRAMS=blastp&QUERY=@!translation!@&LINK_LOC=protein&PAGE_TYPE=BlastSearch\" target=\"_blank\" data-locus=\"ctg1_2919\">NCBI BlastP on this gene</a><br>\n <a href=\"http://www.ncbi.nlm.nih.gov/projects/sviewer/?Db=gene&amp;DbFrom=protein&amp;Cmd=Link&amp;noslider=1&amp;id=Erwinia_tasmaniensis_ET1_99&amp;from=3225920&amp;to=3246312\" target=\"_new\">View genomic context</a><br>\n \n \n \n \n</div>\n<div class=\"focus-clipboard\">\n AA sequence: <span class=\"clipboard-copy wildcard-container\" data-locus=\"ctg1_2919\" data-wildcard-attrs=\"data-seq\" data-seq=\"@!translation!@\">Copy to clipboard</span><br>\n Nucleotide sequence: <span class=\"clipboard-copy wildcard-container\" data-locus=\"ctg1_2919\" data-wildcard-attrs=\"data-seq\" data-seq=\"@!dna!@\">Copy to clipboard</span><br>\n</div>",
      "dna": "ATGATCGCTGCTTTTATTAAAAGGCATGCTCCCCAGCGGCGTTTGTCTCTATGGCTGGCTCTGCCTGTCGTCGCCTTACTGGCGCTGGTGATGATGCCTGCCCTGTTTCGTCACGACAGCGCATTGCAAATCCGCGCATCGCGTCAGGGAGCGTCTTTACCAGACGGCTTTTATGTTTACCAGACATTAAGCGCACAGGGTATTCACATCAAGAGCATTACGCCGGAGCAAAACTCACTGGTGATACGTTTTGACTCACAGGAACAGAGTTACGCGGCGGAAAGGGTATTGCGCGAGCTGCTTGCACAGGATTTTGATATCGCACATCATCATAATCAGAGTGCTACCGGCTGGATAAACCGCATCAGCTTTAAACCACAGTCTATCGGCTAA",
      "translation": "MIAAFIKRHAPQRRLSLWLALPVVALLALVMMPALFRHDSALQIRASRQGASLPDGFYVYQTLSAQGIHIKSITPEQNSLVIRFDSQEQSYAAERVLRELLAQDFDIAHHHNQSATGWINRISFKPQSIG",
      "product": ""
     },
     {
      "start": 3236479,
      "end": 3236853,
      "strand": 1,
      "locus_tag": "ctg1_2920",
      "type": "other",
      "description": "<div class=\"focus-intro\">\n <strong><span class=\"serif\">ctg1_2920</span></strong><br>\n \n <br>\n Locus tag: <span class=\"serif\">ctg1_2920</span><br>\n Protein ID: <span class=\"serif\">None</span><br>\n Gene: <span class=\"serif\">None</span><br>\n \n Location: 3,236,479 - 3,236,853,\n (total: 375 nt)<br>\n <br>\n \n</div>\n<div class=\"focus-info\">\n \n\n \n\n \n\n\n \n</div>\n<div class=\"focus-urls\">\n <a class=\"wildcard-container\" data-wildcard-attrs=\"href\" href=\"http://blast.ncbi.nlm.nih.gov/Blast.cgi?PAGE=Proteins&PROGRAM=blastp&BLAST_PROGRAMS=blastp&QUERY=@!translation!@&LINK_LOC=protein&PAGE_TYPE=BlastSearch\" target=\"_blank\" data-locus=\"ctg1_2920\">NCBI BlastP on this gene</a><br>\n <a href=\"http://www.ncbi.nlm.nih.gov/projects/sviewer/?Db=gene&amp;DbFrom=protein&amp;Cmd=Link&amp;noslider=1&amp;id=Erwinia_tasmaniensis_ET1_99&amp;from=3226479&amp;to=3246853\" target=\"_new\">View genomic context</a><br>\n \n \n \n \n</div>\n<div class=\"focus-clipboard\">\n AA sequence: <span class=\"clipboard-copy wildcard-container\" data-locus=\"ctg1_2920\" data-wildcard-attrs=\"data-seq\" data-seq=\"@!translation!@\">Copy to clipboard</span><br>\n Nucleotide sequence: <span class=\"clipboard-copy wildcard-container\" data-locus=\"ctg1_2920\" data-wildcard-attrs=\"data-seq\" data-seq=\"@!dna!@\">Copy to clipboard</span><br>\n</div>",
      "dna": "ATGAAACTACTACAGGTTATTTTCGGCGCCAGCCTGCTTTCTCTGGGAACATTTGCGCACGCTGGCACGCTTTGCCAGCAGAAAGAGCAGAATGTACAAAATGAGATTGAGATAGCCCAAAAACATGACAATAAGCACCGGGTCAGCGGTCTACAGCAGGCATTGAGCGAGATCCGGGCTAACTGTAACGATGCTAACCTGATTAAAACGCATCAGGAAAAAATCAGGCAGCATGAGCAAAAAGTATCCGAACGGGAACGTGAGTTGCAGCAGGAAAAGGCAAAAGGCGGCAACGGTAATAAAATCAAGAAGCGCGAAAAGAAACTTGAAGAAGCCCGAAACGAACTGAAGGAAGTGCAGGCTGCGCCATATTAA",
      "translation": "MKLLQVIFGASLLSLGTFAHAGTLCQQKEQNVQNEIEIAQKHDNKHRVSGLQQALSEIRANCNDANLIKTHQEKIRQHEQKVSERERELQQEKAKGGNGNKIKKREKKLEEARNELKEVQAAPY",
      "product": ""
     },
     {
      "start": 3236899,
      "end": 3237204,
      "strand": 1,
      "locus_tag": "ctg1_2921",
      "type": "other",
      "description": "<div class=\"focus-intro\">\n <strong><span class=\"serif\">ctg1_2921</span></strong><br>\n \n <br>\n Locus tag: <span class=\"serif\">ctg1_2921</span><br>\n Protein ID: <span class=\"serif\">None</span><br>\n Gene: <span class=\"serif\">None</span><br>\n \n Location: 3,236,899 - 3,237,204,\n (total: 306 nt)<br>\n <br>\n \n</div>\n<div class=\"focus-info\">\n \n\n \n\n \n\n\n \n</div>\n<div class=\"focus-urls\">\n <a class=\"wildcard-container\" data-wildcard-attrs=\"href\" href=\"http://blast.ncbi.nlm.nih.gov/Blast.cgi?PAGE=Proteins&PROGRAM=blastp&BLAST_PROGRAMS=blastp&QUERY=@!translation!@&LINK_LOC=protein&PAGE_TYPE=BlastSearch\" target=\"_blank\" data-locus=\"ctg1_2921\">NCBI BlastP on this gene</a><br>\n <a href=\"http://www.ncbi.nlm.nih.gov/projects/sviewer/?Db=gene&amp;DbFrom=protein&amp;Cmd=Link&amp;noslider=1&amp;id=Erwinia_tasmaniensis_ET1_99&amp;from=3226899&amp;to=3247204\" target=\"_new\">View genomic context</a><br>\n \n  <a href=\"knownclusterblast/region4/ctg1_2921_mibig_hits.html\" target=\"_new\">MiBIG Hits</a><br>\n \n \n \n \n</div>\n<div class=\"focus-clipboard\">\n AA sequence: <span class=\"clipboard-copy wildcard-container\" data-locus=\"ctg1_2921\" data-wildcard-attrs=\"data-seq\" data-seq=\"@!translation!@\">Copy to clipboard</span><br>\n Nucleotide sequence: <span class=\"clipboard-copy wildcard-container\" data-locus=\"ctg1_2921\" data-wildcard-attrs=\"data-seq\" data-seq=\"@!dna!@\">Copy to clipboard</span><br>\n</div>",
      "dna": "ATGTCTAAAGATATCACGTCAGAAAACCTGCGCGCTGAGCTGAAAAGCCTTGCAGATACCCTGGAAGAAGTGCTGAGCTCTTCCGGTGAGAAATCCAAATCCGAGCTGGACAAGCTGCGCAGCAAGGCGCAGAGCGCACTGAATGATACCCGTTCTCGCTTGGGTGATTCCGGTGAACGCATCGCGCAGACCACCCGTGAAGCGGCCGGTCGTGCTGACGTTTACGTGCGTGATAATCCCTGGACCAGCGTCGGTGTCGGTACGGCTATCGGGGTGGTGCTGGGCGTGCTGCTGACGCGTCGTTAA",
      "translation": "MSKDITSENLRAELKSLADTLEEVLSSSGEKSKSELDKLRSKAQSALNDTRSRLGDSGERIAQTTREAAGRADVYVRDNPWTSVGVGTAIGVVLGVLLTRR",
      "product": ""
     },
     {
      "start": 3237206,
      "end": 3237598,
      "strand": 1,
      "locus_tag": "ctg1_2922",
      "type": "other",
      "description": "<div class=\"focus-intro\">\n <strong><span class=\"serif\">ctg1_2922</span></strong><br>\n \n <br>\n Locus tag: <span class=\"serif\">ctg1_2922</span><br>\n Protein ID: <span class=\"serif\">None</span><br>\n Gene: <span class=\"serif\">None</span><br>\n \n Location: 3,237,206 - 3,237,598,\n (total: 393 nt)<br>\n <br>\n \n</div>\n<div class=\"focus-info\">\n \n\n \n\n \n\n\n \n</div>\n<div class=\"focus-urls\">\n <a class=\"wildcard-container\" data-wildcard-attrs=\"href\" href=\"http://blast.ncbi.nlm.nih.gov/Blast.cgi?PAGE=Proteins&PROGRAM=blastp&BLAST_PROGRAMS=blastp&QUERY=@!translation!@&LINK_LOC=protein&PAGE_TYPE=BlastSearch\" target=\"_blank\" data-locus=\"ctg1_2922\">NCBI BlastP on this gene</a><br>\n <a href=\"http://www.ncbi.nlm.nih.gov/projects/sviewer/?Db=gene&amp;DbFrom=protein&amp;Cmd=Link&amp;noslider=1&amp;id=Erwinia_tasmaniensis_ET1_99&amp;from=3227206&amp;to=3247598\" target=\"_new\">View genomic context</a><br>\n \n \n \n \n</div>\n<div class=\"focus-clipboard\">\n AA sequence: <span class=\"clipboard-copy wildcard-container\" data-locus=\"ctg1_2922\" data-wildcard-attrs=\"data-seq\" data-seq=\"@!translation!@\">Copy to clipboard</span><br>\n Nucleotide sequence: <span class=\"clipboard-copy wildcard-container\" data-locus=\"ctg1_2922\" data-wildcard-attrs=\"data-seq\" data-seq=\"@!dna!@\">Copy to clipboard</span><br>\n</div>",
      "dna": "ATGGCCGATCAACCGCAAAGCCACGGCCCCGGCAAAGGGGTCATTAACATCGGGCAGCGCATCATTACCACTCTGGTAGGCATGGTGGAAACCCGTGTCAGACTGGCGGTGGTAGAGCTGGAGGCGGAAAAAGCTAACCTGCTTCAGATGCTGCTGATGGTGGGCCTGACCATGCTGTTTACCGCATTTGGTCTGATGAGCCTTATGGTGCTGATTATCTGGGCTGTAGACGTCGAGTACCGTCTGATGGCGGTTGCCATCACGACTGGGGCACTTTTCAGCCTGGCGCTCATCCTCGGCCTGTGGACGCTGGCAAAATCACGCCGTTCGACTCTGTTAGGTGCCACCCGTAAGGAGCTGTCGGAAGACCGCAAGCTGCTGGAGGGCGATTAA",
      "translation": "MADQPQSHGPGKGVINIGQRIITTLVGMVETRVRLAVVELEAEKANLLQMLLMVGLTMLFTAFGLMSLMVLIIWAVDVEYRLMAVAITTGALFSLALILGLWTLAKSRRSTLLGATRKELSEDRKLLEGD",
      "product": ""
     },
     {
      "start": 3237598,
      "end": 3237879,
      "strand": 1,
      "locus_tag": "ctg1_2923",
      "type": "other",
      "description": "<div class=\"focus-intro\">\n <strong><span class=\"serif\">ctg1_2923</span></strong><br>\n \n <br>\n Locus tag: <span class=\"serif\">ctg1_2923</span><br>\n Protein ID: <span class=\"serif\">None</span><br>\n Gene: <span class=\"serif\">None</span><br>\n \n Location: 3,237,598 - 3,237,879,\n (total: 282 nt)<br>\n <br>\n \n</div>\n<div class=\"focus-info\">\n \n\n \n\n \n\n\n \n</div>\n<div class=\"focus-urls\">\n <a class=\"wildcard-container\" data-wildcard-attrs=\"href\" href=\"http://blast.ncbi.nlm.nih.gov/Blast.cgi?PAGE=Proteins&PROGRAM=blastp&BLAST_PROGRAMS=blastp&QUERY=@!translation!@&LINK_LOC=protein&PAGE_TYPE=BlastSearch\" target=\"_blank\" data-locus=\"ctg1_2923\">NCBI BlastP on this gene</a><br>\n <a href=\"http://www.ncbi.nlm.nih.gov/projects/sviewer/?Db=gene&amp;DbFrom=protein&amp;Cmd=Link&amp;noslider=1&amp;id=Erwinia_tasmaniensis_ET1_99&amp;from=3227598&amp;to=3247879\" target=\"_new\">View genomic context</a><br>\n \n \n \n \n</div>\n<div class=\"focus-clipboard\">\n AA sequence: <span class=\"clipboard-copy wildcard-container\" data-locus=\"ctg1_2923\" data-wildcard-attrs=\"data-seq\" data-seq=\"@!translation!@\">Copy to clipboard</span><br>\n Nucleotide sequence: <span class=\"clipboard-copy wildcard-container\" data-locus=\"ctg1_2923\" data-wildcard-attrs=\"data-seq\" data-seq=\"@!dna!@\">Copy to clipboard</span><br>\n</div>",
      "dna": "ATGAGCCGTAAGCGTGAAGCGCGTAAAGCAGAACTGTTGCGACACATTCAGCAGCAGCGGCTGGATCTGAGCGCCGGGCGTAATGCCTGGCTGGACAGTACGGCACGCTATGATAACGGCTGGACGGCGCTACTCAGCGCCAAACGCTGGCTGACGCTGGGAGGCGGAGTGATGGCTATCTGGTCGATCCGTAATCCCCGCTTTATCACACGCTGGGCCAGACGAGGATTTGGCGCATGGAGCACCTGGCGCATGGTGCGCAATTATCTGCCGCGCCGTTAA",
      "translation": "MSRKREARKAELLRHIQQQRLDLSAGRNAWLDSTARYDNGWTALLSAKRWLTLGGGVMAIWSIRNPRFITRWARRGFGAWSTWRMVRNYLPRR",
      "product": ""
     },
     {
      "start": 3238089,
      "end": 3238481,
      "strand": 1,
      "locus_tag": "ctg1_2924",
      "type": "other",
      "description": "<div class=\"focus-intro\">\n <strong><span class=\"serif\">ctg1_2924</span></strong><br>\n \n <br>\n Locus tag: <span class=\"serif\">ctg1_2924</span><br>\n Protein ID: <span class=\"serif\">None</span><br>\n Gene: <span class=\"serif\">None</span><br>\n \n Location: 3,238,089 - 3,238,481,\n (total: 393 nt)<br>\n <br>\n \n</div>\n<div class=\"focus-info\">\n \n\n \n\n \n\n\n \n</div>\n<div class=\"focus-urls\">\n <a class=\"wildcard-container\" data-wildcard-attrs=\"href\" href=\"http://blast.ncbi.nlm.nih.gov/Blast.cgi?PAGE=Proteins&PROGRAM=blastp&BLAST_PROGRAMS=blastp&QUERY=@!translation!@&LINK_LOC=protein&PAGE_TYPE=BlastSearch\" target=\"_blank\" data-locus=\"ctg1_2924\">NCBI BlastP on this gene</a><br>\n <a href=\"http://www.ncbi.nlm.nih.gov/projects/sviewer/?Db=gene&amp;DbFrom=protein&amp;Cmd=Link&amp;noslider=1&amp;id=Erwinia_tasmaniensis_ET1_99&amp;from=3228089&amp;to=3248481\" target=\"_new\">View genomic context</a><br>\n \n \n \n \n</div>\n<div class=\"focus-clipboard\">\n AA sequence: <span class=\"clipboard-copy wildcard-container\" data-locus=\"ctg1_2924\" data-wildcard-attrs=\"data-seq\" data-seq=\"@!translation!@\">Copy to clipboard</span><br>\n Nucleotide sequence: <span class=\"clipboard-copy wildcard-container\" data-locus=\"ctg1_2924\" data-wildcard-attrs=\"data-seq\" data-seq=\"@!dna!@\">Copy to clipboard</span><br>\n</div>",
      "dna": "ATGAAAAAATTAGAAGATTTCGGCTTATTAGTGGCGCGTATCCTGATGCCCGTTCTGTTTATCTACGCAGGTTGGGGAAAAATCAGTGATTACGCAGGAACACAGCAATATATGGTCGCGATGGGCGTACCGGGCTTCTTCCTGCCATTGACCATTCTACTGGAGTTCGGCGGTGGACTGGCCATTCTGTTCGGCTTCCTGACGCGCTTTACCGCGCTATTCATCGCGGCATTCACCCTGCTGACGGCATTTATCTTTCATACCGACTTCGCACAGGGCGTTAACTCGTTAATGTTCATGAAGAACCTGTCGATCGCAGGTGGCTTCCTGCTCCTCGGTATCACCGGTGCTGGCGCGTTTAGTATCGACCGTCTGCTGGGTAAAAAATGGTAA",
      "translation": "MKKLEDFGLLVARILMPVLFIYAGWGKISDYAGTQQYMVAMGVPGFFLPLTILLEFGGGLAILFGFLTRFTALFIAAFTLLTAFIFHTDFAQGVNSLMFMKNLSIAGGFLLLGITGAGAFSIDRLLGKKW",
      "product": ""
     },
     {
      "start": 3238671,
      "end": 3239678,
      "strand": 1,
      "locus_tag": "ctg1_2925",
      "type": "biosynthetic-additional",
      "description": "<div class=\"focus-intro\">\n <strong><span class=\"serif\">ctg1_2925</span></strong><br>\n \n <br>\n Locus tag: <span class=\"serif\">ctg1_2925</span><br>\n Protein ID: <span class=\"serif\">None</span><br>\n Gene: <span class=\"serif\">None</span><br>\n \n Location: 3,238,671 - 3,239,678,\n (total: 1008 nt)<br>\n <br>\n \n  biosynthetic-additional (rule-based-clusters) GST_C<br>\n \n</div>\n<div class=\"focus-info\">\n \n\n \n\n \n\n\n \n</div>\n<div class=\"focus-urls\">\n <a class=\"wildcard-container\" data-wildcard-attrs=\"href\" href=\"http://blast.ncbi.nlm.nih.gov/Blast.cgi?PAGE=Proteins&PROGRAM=blastp&BLAST_PROGRAMS=blastp&QUERY=@!translation!@&LINK_LOC=protein&PAGE_TYPE=BlastSearch\" target=\"_blank\" data-locus=\"ctg1_2925\">NCBI BlastP on this gene</a><br>\n <a href=\"http://www.ncbi.nlm.nih.gov/projects/sviewer/?Db=gene&amp;DbFrom=protein&amp;Cmd=Link&amp;noslider=1&amp;id=Erwinia_tasmaniensis_ET1_99&amp;from=3228671&amp;to=3249678\" target=\"_new\">View genomic context</a><br>\n \n  <a href=\"knownclusterblast/region4/ctg1_2925_mibig_hits.html\" target=\"_new\">MiBIG Hits</a><br>\n \n \n \n \n</div>\n<div class=\"focus-clipboard\">\n AA sequence: <span class=\"clipboard-copy wildcard-container\" data-locus=\"ctg1_2925\" data-wildcard-attrs=\"data-seq\" data-seq=\"@!translation!@\">Copy to clipboard</span><br>\n Nucleotide sequence: <span class=\"clipboard-copy wildcard-container\" data-locus=\"ctg1_2925\" data-wildcard-attrs=\"data-seq\" data-seq=\"@!dna!@\">Copy to clipboard</span><br>\n</div>",
      "dna": "ATGATGGGACAACTGATTGACGGCGTCTGGCACAATAACTGGTATGACACTGAATCGACAGGTGGGCGCTTTAAGCGTACGCAATCCGCCTTTCGCCACTGGATTACCGCCGATGGTGAAGCGGGGCCAAGTGGCAACGCGGGATTCCGTGCCGAACCGGGGCGTTATCATTTGTACGTTTCCCTTGCCTGCCCTTGGGCGCACCGCACGTTGATCGTGCGTCGGCTGAAAGGGCTGGAGAACCTGGTCAGCGTTTCGGTGGTGCATCCGCTAATGCTGGAAAACGGCTGGACTTTTGCTGAAGATTTCCCAGGTGCCACCGGCGACAGCCTGTATCAGAACGACTATCTTTACCAACTTTATCTGCATGCAGACCCGCAATATACTGGCCGCGTCACCGTTCCGGTACTGTGGGATAAACAGCAGCACACCATTGTCAGTAATGAATCTGCCGATATTATCCGCATGTTTAACAACGCCTTCGACGGCGTGGGCGCTCGCGCTGGGGATTATTACCCGGTCGGACTGCGTGCGGAAATTGATGAGCTGAACGCCTGGCTCTACGACAGCGTGAATAACGGGGTATACAAATCGGGCTTCGCCACCAGCCAGGAGGCTTATAATGAGGCGGTCACCGCGTTATTCGCCTCTCTTGACCGGCTGGAAACCTTGCTGGGCCAGCAACGCTATCTGGCGGGTGACCGACTTAGCGAAGCGGATATCCGCCTGTGGACCACGCTGGTGCGGTTCGATCCGGTGTACGTCACTCACTTCAAGTGCGATCGCCAGCGTATTGGCGACTACCTGAACCTGAGTGCTTACCTGCGCGACCTTTATCAGACCGCAGATCTGGCCGCAACGGTGAATATCGACCACATCCGCCACCACTATTATTGCAGCCATAAGACGATCAACCCCAGCGGAGTCATATCACTCGGCCCTTCCTGCCGCTGGGATGAACCTCACGGACGCGACAGGCAGTTTGCCCACTCCTCTCGCCCTTTCTGA",
      "translation": "MMGQLIDGVWHNNWYDTESTGGRFKRTQSAFRHWITADGEAGPSGNAGFRAEPGRYHLYVSLACPWAHRTLIVRRLKGLENLVSVSVVHPLMLENGWTFAEDFPGATGDSLYQNDYLYQLYLHADPQYTGRVTVPVLWDKQQHTIVSNESADIIRMFNNAFDGVGARAGDYYPVGLRAEIDELNAWLYDSVNNGVYKSGFATSQEAYNEAVTALFASLDRLETLLGQQRYLAGDRLSEADIRLWTTLVRFDPVYVTHFKCDRQRIGDYLNLSAYLRDLYQTADLAATVNIDHIRHHYYCSHKTINPSGVISLGPSCRWDEPHGRDRQFAHSSRPF",
      "product": ""
     },
     {
      "start": 3239831,
      "end": 3239974,
      "strand": 1,
      "locus_tag": "ctg1_2926",
      "type": "other",
      "description": "<div class=\"focus-intro\">\n <strong><span class=\"serif\">ctg1_2926</span></strong><br>\n \n <br>\n Locus tag: <span class=\"serif\">ctg1_2926</span><br>\n Protein ID: <span class=\"serif\">None</span><br>\n Gene: <span class=\"serif\">None</span><br>\n \n Location: 3,239,831 - 3,239,974,\n (total: 144 nt)<br>\n <br>\n \n</div>\n<div class=\"focus-info\">\n \n\n \n\n \n\n\n \n</div>\n<div class=\"focus-urls\">\n <a class=\"wildcard-container\" data-wildcard-attrs=\"href\" href=\"http://blast.ncbi.nlm.nih.gov/Blast.cgi?PAGE=Proteins&PROGRAM=blastp&BLAST_PROGRAMS=blastp&QUERY=@!translation!@&LINK_LOC=protein&PAGE_TYPE=BlastSearch\" target=\"_blank\" data-locus=\"ctg1_2926\">NCBI BlastP on this gene</a><br>\n <a href=\"http://www.ncbi.nlm.nih.gov/projects/sviewer/?Db=gene&amp;DbFrom=protein&amp;Cmd=Link&amp;noslider=1&amp;id=Erwinia_tasmaniensis_ET1_99&amp;from=3229831&amp;to=3249974\" target=\"_new\">View genomic context</a><br>\n \n \n \n \n</div>\n<div class=\"focus-clipboard\">\n AA sequence: <span class=\"clipboard-copy wildcard-container\" data-locus=\"ctg1_2926\" data-wildcard-attrs=\"data-seq\" data-seq=\"@!translation!@\">Copy to clipboard</span><br>\n Nucleotide sequence: <span class=\"clipboard-copy wildcard-container\" data-locus=\"ctg1_2926\" data-wildcard-attrs=\"data-seq\" data-seq=\"@!dna!@\">Copy to clipboard</span><br>\n</div>",
      "dna": "ATGACCAAAGCTATTACCGTTTGTCTCGCCGCCGTGATGTTGTGCTATATCGCGTTTGTCGGCCATTACTACTATCAGACCTTTTCAACCTTCTCGAACATCGGACAGTCTCAACAGGTCGCCGCTGAAAATATCGCTCCGTAG",
      "translation": "MTKAITVCLAAVMLCYIAFVGHYYYQTFSTFSNIGQSQQVAAENIAP",
      "product": ""
     },
     {
      "start": 3239993,
      "end": 3240895,
      "strand": -1,
      "locus_tag": "ctg1_2927",
      "type": "regulatory",
      "description": "<div class=\"focus-intro\">\n <strong><span class=\"serif\">ctg1_2927</span></strong><br>\n \n <br>\n Locus tag: <span class=\"serif\">ctg1_2927</span><br>\n Protein ID: <span class=\"serif\">None</span><br>\n Gene: <span class=\"serif\">None</span><br>\n \n Location: 3,239,993 - 3,240,895,\n (total: 903 nt)<br>\n <br>\n \n  regulatory (smcogs) SMCOG1014:LysR family transcriptional regulator (Score: 131.8; E-value: 5e-40)<br>\n \n</div>\n<div class=\"focus-info\">\n \n\n \n\n \n\n\n \n</div>\n<div class=\"focus-urls\">\n <a class=\"wildcard-container\" data-wildcard-attrs=\"href\" href=\"http://blast.ncbi.nlm.nih.gov/Blast.cgi?PAGE=Proteins&PROGRAM=blastp&BLAST_PROGRAMS=blastp&QUERY=@!translation!@&LINK_LOC=protein&PAGE_TYPE=BlastSearch\" target=\"_blank\" data-locus=\"ctg1_2927\">NCBI BlastP on this gene</a><br>\n <a href=\"http://www.ncbi.nlm.nih.gov/projects/sviewer/?Db=gene&amp;DbFrom=protein&amp;Cmd=Link&amp;noslider=1&amp;id=Erwinia_tasmaniensis_ET1_99&amp;from=3229993&amp;to=3250895\" target=\"_new\">View genomic context</a><br>\n \n \n \n \n</div>\n<div class=\"focus-clipboard\">\n AA sequence: <span class=\"clipboard-copy wildcard-container\" data-locus=\"ctg1_2927\" data-wildcard-attrs=\"data-seq\" data-seq=\"@!translation!@\">Copy to clipboard</span><br>\n Nucleotide sequence: <span class=\"clipboard-copy wildcard-container\" data-locus=\"ctg1_2927\" data-wildcard-attrs=\"data-seq\" data-seq=\"@!dna!@\">Copy to clipboard</span><br>\n</div>",
      "dna": "ATGGCTAAAGATCGTGCTCTGACGCTGGAAGCGCTGCGCGTCATGGATGCTATCGATCGTCGCGGCAGCTTTGCGGCGGCGGCAGATGAACTCGGCAGGGTGCCCTCCGCGCTCAGTTATACTATGCAGAAGCTGGAGGAGGAGTTGGACGTCGTACTGTTCGACCGCTCCGGTCACCGCACCAAATTTACTAACGTCGGGCGCATGCTGCTGGAACGTGGCCGCGTCTTGCTGGAAGCGGCGGATAAGCTTACCACTGACGCCGAAGCGCTGGCACGCGGTTGGGAAACCCATCTGACTATCGCCACTGAAGCGCTGGTGTCAACCGAACGGCTGTATCCGCTGGTAGAAAAACTGGCCGGTAAGGCGAATACCCAACTCTCGCTGGTGAAAGAGGTGCTGGCCGGCGCGTGGGAGCGGCTTGAGCAGGGGCGTGCCGATATCGTTATCGCCCCGGATTTGCACTTCCGTGCTTCGTCGGAAATCAATACCCGTAAGCTTTTTAGCCAGATAAGCGTCTATGTTGCCAGCCCGGATCACCCCATTCATCAGGAGCCTGAACCGCTTTCTGAAACGACGCGCGTTAAATATCGTGGTATTGCCGTTGCGGATACCGCGCGCGAGCGGCCGGTATTGACGGTGACGCTGCTCGATAAGCAACAGCGCCTGACGGTCAGCACAATCGAAGATAAACACCGCGCTTTACTGGCCGGGCTAGGTGTGGGAACCATGCCCTATACGATGGTGGAGAAAGATGTTGCCGAAGGGCGTCTTCGCGTAGTCAGCCCCGAATACAAGCTTGAAGTGGATATTATTATGGCGTGGCGGCGCGACAGTATGGGAGAGGCTAAGGCCTGGTGCCTGCGAGAGATCCCTAAACTGCTTGCCCAACGCCAGAATTAA",
      "translation": "MAKDRALTLEALRVMDAIDRRGSFAAAADELGRVPSALSYTMQKLEEELDVVLFDRSGHRTKFTNVGRMLLERGRVLLEAADKLTTDAEALARGWETHLTIATEALVSTERLYPLVEKLAGKANTQLSLVKEVLAGAWERLEQGRADIVIAPDLHFRASSEINTRKLFSQISVYVASPDHPIHQEPEPLSETTRVKYRGIAVADTARERPVLTVTLLDKQQRLTVSTIEDKHRALLAGLGVGTMPYTMVEKDVAEGRLRVVSPEYKLEVDIIMAWRRDSMGEAKAWCLREIPKLLAQRQN",
      "product": ""
     },
     {
      "start": 3241019,
      "end": 3241723,
      "strand": 1,
      "locus_tag": "ctg1_2928",
      "type": "other",
      "description": "<div class=\"focus-intro\">\n <strong><span class=\"serif\">ctg1_2928</span></strong><br>\n \n <br>\n Locus tag: <span class=\"serif\">ctg1_2928</span><br>\n Protein ID: <span class=\"serif\">None</span><br>\n Gene: <span class=\"serif\">None</span><br>\n \n Location: 3,241,019 - 3,241,723,\n (total: 705 nt)<br>\n <br>\n \n  other (smcogs) SMCOG1208:pirin domain-containing protein (Score: 159.6; E-value: 1.7e-48)<br>\n \n</div>\n<div class=\"focus-info\">\n \n\n \n\n \n\n\n \n</div>\n<div class=\"focus-urls\">\n <a class=\"wildcard-container\" data-wildcard-attrs=\"href\" href=\"http://blast.ncbi.nlm.nih.gov/Blast.cgi?PAGE=Proteins&PROGRAM=blastp&BLAST_PROGRAMS=blastp&QUERY=@!translation!@&LINK_LOC=protein&PAGE_TYPE=BlastSearch\" target=\"_blank\" data-locus=\"ctg1_2928\">NCBI BlastP on this gene</a><br>\n <a href=\"http://www.ncbi.nlm.nih.gov/projects/sviewer/?Db=gene&amp;DbFrom=protein&amp;Cmd=Link&amp;noslider=1&amp;id=Erwinia_tasmaniensis_ET1_99&amp;from=3231019&amp;to=3251723\" target=\"_new\">View genomic context</a><br>\n \n \n \n \n</div>\n<div class=\"focus-clipboard\">\n AA sequence: <span class=\"clipboard-copy wildcard-container\" data-locus=\"ctg1_2928\" data-wildcard-attrs=\"data-seq\" data-seq=\"@!translation!@\">Copy to clipboard</span><br>\n Nucleotide sequence: <span class=\"clipboard-copy wildcard-container\" data-locus=\"ctg1_2928\" data-wildcard-attrs=\"data-seq\" data-seq=\"@!dna!@\">Copy to clipboard</span><br>\n</div>",
      "dna": "ATGATTGACCGTCGAACCGCTCAACAGTGTGGCAAAGCCGACTACGGCTGGCTACAGGCGCGCTATACCTTCTCCTTCGGTCACTATTTTGATCCTGAGCTGCTGGGTTATGCGTCCTTACGCGTACTGAATCAGGAGGTCTTTGCACCGGGCGGCGCTTTGCAACCGCGAACTTACCCTAAGGTCGACGTGCTCAACCTGATTTTGCAGGGGGCGGCAGAGTATCGCGATAGCGAAGGTCGCTATGTGCAGGCGCAGGCTGGCGAAGCCATACTGCTGGCCACGCAGCCCGGCGTAAGCTATTCAGAACATAACCTCAGCCAGGAACACGCCCTGACACGCATGCAGCTGTGGCTGGACGCCTGCCCGCAGCAGGAGAATGCGCCGGTACAGCGGCTGAAGTTAGCAGACTGCCAGCGCTACCGTCTGATTGCCTCGCCTGACGGCAGTGACGACAGCCTGCAACTGCGCCAGCAGGTGTGGATACATCAGGTGATTTTGCAGCCGGGTGAGGATTACAGTCTGCCGCTCAACGGATCGCGCGCCTATCTGCAATCCATTCATGGCTCCCTGACCGCGACCACGCCGTCGCAGCAGCAGGCCATTCTGAGCTGCGGCGATGGCGCGTTTCTGCGCGATGAGCAGCGTATCACCCTGACGGCGACATCGCCCGTAAGAGCATTGATGATTGACTTACCGGTGTAG",
      "translation": "MIDRRTAQQCGKADYGWLQARYTFSFGHYFDPELLGYASLRVLNQEVFAPGGALQPRTYPKVDVLNLILQGAAEYRDSEGRYVQAQAGEAILLATQPGVSYSEHNLSQEHALTRMQLWLDACPQQENAPVQRLKLADCQRYRLIASPDGSDDSLQLRQQVWIHQVILQPGEDYSLPLNGSRAYLQSIHGSLTATTPSQQQAILSCGDGAFLRDEQRITLTATSPVRALMIDLPV",
      "product": ""
     },
     {
      "start": 3243033,
      "end": 3253088,
      "strand": 1,
      "locus_tag": "ctg1_2929",
      "type": "biosynthetic",
      "description": "<div class=\"focus-intro\">\n <strong><span class=\"serif\">ctg1_2929</span></strong><br>\n \n <br>\n Locus tag: <span class=\"serif\">ctg1_2929</span><br>\n Protein ID: <span class=\"serif\">None</span><br>\n Gene: <span class=\"serif\">None</span><br>\n \n Location: 3,243,033 - 3,253,088,\n (total: 10056 nt)<br>\n <br>\n \n  biosynthetic (rule-based-clusters) NRPS: Condensation<br>\n \n  biosynthetic (rule-based-clusters) NRPS: AMP-binding<br>\n \n  biosynthetic-additional (rule-based-clusters) PP-binding<br>\n \n  biosynthetic-additional (smcogs) SMCOG1127:condensation domain-containing protein (Score: 303.1; E-value: 6.8e-92)<br>\n \n</div>\n<div class=\"focus-info\">\n \n\n \n\n \n\n\n \n</div>\n<div class=\"focus-urls\">\n <a class=\"wildcard-container\" data-wildcard-attrs=\"href\" href=\"http://blast.ncbi.nlm.nih.gov/Blast.cgi?PAGE=Proteins&PROGRAM=blastp&BLAST_PROGRAMS=blastp&QUERY=@!translation!@&LINK_LOC=protein&PAGE_TYPE=BlastSearch\" target=\"_blank\" data-locus=\"ctg1_2929\">NCBI BlastP on this gene</a><br>\n <a href=\"http://www.ncbi.nlm.nih.gov/projects/sviewer/?Db=gene&amp;DbFrom=protein&amp;Cmd=Link&amp;noslider=1&amp;id=Erwinia_tasmaniensis_ET1_99&amp;from=3233033&amp;to=3263088\" target=\"_new\">View genomic context</a><br>\n \n  <a href=\"knownclusterblast/region4/ctg1_2929_mibig_hits.html\" target=\"_new\">MiBIG Hits</a><br>\n \n \n \n \n</div>\n<div class=\"focus-clipboard\">\n AA sequence: <span class=\"clipboard-copy wildcard-container\" data-locus=\"ctg1_2929\" data-wildcard-attrs=\"data-seq\" data-seq=\"@!translation!@\">Copy to clipboard</span><br>\n Nucleotide sequence: <span class=\"clipboard-copy wildcard-container\" data-locus=\"ctg1_2929\" data-wildcard-attrs=\"data-seq\" data-seq=\"@!dna!@\">Copy to clipboard</span><br>\n</div>",
      "dna": "ATGGAATTGCTTTCAGTATCACCTTATACCATGATGTTCTGGAATGAGAATATTCTCAACCCGGAATCATCCGAGTATAACCTGATAGTAGACCAGACTATAATCGGGCCATTGGATGTTGAGCGGTTAAATATTGCTATAAAAAAATTTGTTAGCGACTACCCTCTGTTTCATCATGTTTTAAGTGATAATAATGAGCAGCTTCACTGGGTGAAGTCTGAGAAAGAAATAACGCTTGAAATTATTGATAAAAATTGTGATATTGCCGGGCTTGTCAGCACCCCTTTTGACCTTACGCAAGGCCCTCTCTGCCGTTTTTACTTAACTGAACTTGGCTATCAGCGGCATGACTTCATCATTGTGATACACCATGTCCTGCTAGATGGATTATCCGGGCAAGAGTTTTACGATACCCTGTCACGCTACTACAACCAGGGGGCGCAGGTATTGCCTCCGGCGTACTCTCCCGCACAGCAGCAACAGCTCTATAAACAATATGCCAATGATGTCGAACGACTAAAAAATGAGTTTGATTCTGCATCTCTTTGGCATGAAATATTGTCTGACTGCCCTCCGCGTATCGACCTTCCCTATATCCACTGCCAGTCAAACCCTACCTGTCGGTCGGGAGAAGTCAGGTTCAGCTTAGCCCTGTCAGAATGGCATCATCTGAAATCCAGCGTGAAATATGCGAACCCTTTTTTGATATTTAAGACTTTGTGGGCGCTATTAATGGCCCGCCATACCGGACAGCAGACGGTTTATGTTGGTTACCCCGTTGCGGCTGAAGGGGGGGAGCCTCTCTATTTTGGTGCGCAGGTTAACACCGCGGTTTTCCCTCTACGACTCTCGGCACAGGACACCTTTGCCAGCCTGTATCAGGCAACGCTTGATTACACCAAAGCACTTAAAGCTGCTGGGAAACTGCGACACACCAGGTTACCTGTCGATGAGATAATAAGTCAGAGTCAAATTAAACAGCTCAACGTTAATTTGACCCAGGCTTTCCTCAAGGACTCGCCGCTCACCTTTGAAGGGTGTCGGATGAGTATCAACCACCGTTTTAATATTGACCTCGCTGGCTCTGAGTTACTGCTGGAATATCAGCAGTCAGGGGAAGCATTTGATTTTCGTCTCAGATACAGAGCAGATTTGTTCGACGAGACTCAAATGCAGGAAATGGCGGAACAGTATATCTATCTGCTGCGATCGCTCCTGCATGAACCGCGACGAGTCATTTCTACCTTCCCGTACCTGACTCAACAGCAGGAGTTAAGCCTGTGGGACCGCTTCAATAGTGGTGACGTTCAGCCGTCAGCGCAGAATAATACATTGCTATGCGGATTCGAAAAATACGCTCGTCTTCATCCAGAACGCATTGCGTTGAAAAATGACAAGGAGGAGATAGGTTACGGAGAACTTGAGCATCGCACGACACGATTGGCACAACGGTTGCGTTGGCAATACCAGCTTATCTGTGGTCAGCCGATGCCAGCCGATACGTTAATACCCCTCTATCTGCATCGGGGTTTAGATGCGATAGTGGCCCTTTTGGCGATAATGAAAGCAGGAGCGGCCTACGTTCCGTTGGATCCTGCCGCCCCCGTGCAGCGGTTAGCCTACATTCTACAGGATGTGGGCAGCCCGTTAGTGCTGACGGAAAGCGCGCTGCTGGAAAATATTGTGCACAATGCGCCTGACAGCGCCTGTTTGCTGATTGACAGACCAGAGTCCCCCCCGTTTGCTGAAAATATTGCGTTGCCGGTGATTGATAGCCGCCAGCTGGCTTATGTGATTTATACCTCCGGCACGACAGGGCGGCCAAAGGGCGTACTGTGCGAACATCGCGGTGCCGCCAACATGATCCAAAGCCATACTCGACGCATATTGGCCGGTGAAGATGGCGTACTGAACTGTATGCAATTTGCCTCTTTAGCCTTTGACGCCCACGTGTACGAGGTCTTTACCGCGCTGGAAAACGGGCACTGCCTGTGTATCACCAATGAAAGCCAGCGCCTGGATCTGACATTGCTCACCGAGCAAATGGCCTCATGGCAGATCAACTTCTGTTTCCTCCCGCCCGCGCTGCTCACTACCAGGCCGGAACTGCCAGACTCGGTGCGCTATCTGGGCGTAGGCGGTGAAGCTGCGACTCAGGACGTACTTGATCACTACCTGGCAAACGGTTTGCGGGTTTCTAATCTGTATGGCCCGACAGAGGGATCGGTCAGCGTCAGCATTAACCTGTATCGTCACAACGGTGCGCGCAATATTGGCCGGCCGATCGCTCATATGCAGTGCTACGTGGTGGATGAACATTTCAACCCGTTACCATTGGGCGTGGAGGGAGAACTTTATCTTTCGGGTATTGGCCTGGCTCGCGGTTATCTTGGGCAGCCTGAACTGACTGCCAGCACGTTCACCGTCAGCCCGTTCAATCATTCGGCAGAGTACGGCCGCGTTTATCGCACCGGCGATCGGGTGCGCCGTTTAGCCTGTGGCAGCCTGGAGTACTGTGGCCGCAAGGATCAGCAGGTGAAAATCCACGGGTACCGTATTGAGCTGGGGGAAATAGAATCGGTTATGCGCAGCCTTCCGGGCATAGCAGAAGCGGTCGTCGTCGCGCGTAAAGATCCCTCACCGCAGCTCCAGGCCTGGTATGTGCTGGCTGCGGGCAGCAACCTGATACCAAGAGAGATCGTCCAGCAGCTGAGCGCACAGCTGCCACATTATATGGTACCTGACGCAATGGCGGCGATCCCAGCGATCCCGCTTACGGTAAGTCAGAAAGTGGATTACCGCGCCCTGCCCGAACCTACGCTCATTGAACAGACTACGTCTTTCCGTGCGCCGACAAACCCGCTGGAAAACCAGTTATTAATCATTCTGAATCAACTACTAAATAGCAACGCGGGCATAGATGACCACTTTTACCACCTGGGCGGTAATTCTATTTTGGCGATCAGGCTCTGCCATGAAATCAACAAGCAGCTTGGCGTCAAAATCTCGGCACTCACGCTCAACCAATACCCGACGATCGCAGAACTTAGTCATTATATTGCTCTGCAGGAGCAGGACGCAGGCAAAAACGTCATCCCGGCGACTAAATGCCAAACCGCGCCGCTGTCTTTCCAGCAATCACGCCTGTGGTTTATGGAGCAGCTGTCAACGGGCGCTGCGCATTATCTGTCGCCAGTTCTGCTACGGCTGCCTGCCGATGTAGATCGTACGGCCTTTATCAAAAGTCTGCAGGCGGTCGTGGCACGTCATCAGGTCCTGCGCAGTCTGATAAAGCAGGATCAGAAGGGGGAGGCCTGCCAGATTGTCACAGACCAGGTCCTCTCCGTGCCGGTTCACGGGGTAACGGCTGATGAATTCACTTCCTGCCTACAAAATGAGTTGCGGCAACCCATCGACTTAACTCACGACATTCCACTGCGCGCCGCGCTGTATCAATATCAGGATGAAACAGGCAGCTCCCTCACCGTAAGTCTGTTGGTATTCCATCACATTGCCTTTGATGGCTGGTCGATGAATGTGCTGATGAAGGAGCTTGCGGAGCACTACCATCACTTCGTGCTGGAAACAGCGCGGCAGCCGTCAGAACTTGGCCTACAGTACCTCGATTATGCCCTTTGGCAGCACCAGCAAGGGGAGGAAGCAGGCAAAGCAGACGATATGGCATTTTGGCACAAGGCGTTAGCGGATTGTCAGCAGCTGGACATTGCACCTGACTATGTTCGCCCCGCCGCGTTTGATACCCGAGGAGATAACTGCAATGTCATGCTGCCAGCACCGCTGGTGACTTCTCTCGCCCTGTTAGCCCGTGAAGAAGGAGTGAGCCTGCATGCCGTGATGTTGAGCGCATTCACATTACTCCTGGCGCGTTTCACAGGACAGAATGATGTCATGGTAGGAACGCCGCTGGCGAACCGTGGCCAGCCTGAACTGGAAAACCTGATCGGGTTCTTTGTTAACACGCTGCCATTACGTAATCGTGTGGATGATGAGCTTTCCACTTCTGCGTTCATCCGGCAGGTGGCCACTAACACGCTGCAGGCACAGCAGCACCAGAGCCTGTCGCTTGAGCAGCTGGTCGACAGCCTGGCGCTGCAGCGTGATTTTTCGCGCCATCCGCTGTTTCAGGTAATGTTTGCGCTGGAAGAGAGCATCAATCGCGCCGATAACCCATCCTGCTTCACCGTTATGGATCTGAGTGGCTATGAGCAAACGGCTAAATTTGATTTAACGCTGACAATAACCCCAGAGAAAGATCGGATGCGCGCGCGTTTCAACTTCGCCACCGCCCTGTTTAAGAAGTCGTCCATCAGTCAACTCGCCAGCTACTTCGTATCCATTCTGCAAAACATGGTGACCAACCATCATAATACATTGAAAAACATCAGTATTTCATCAAGTGAAGATATGCAGCAGCTTATCTCTTTCCGTCGGCAACAGCCATTTGAGTATTCATTCGAGCGCACATTGCATCATGACTTTATGCTCAATGCCCGGCAGCGCCCGCAGGCCGTTGCCGTCATCGACCGATGGGGGGAAATGACCTACGGCGAGCTGTACCAGGCGGCGTTAACACTGGCGAGCCAGTTGCGTCTGCAAGGGGAAATACAGGGAGAAGCCATCGCCGTGCTGGCGGAGAAAGGTCGGCAGCAGCCGATTGCTATTCTTGCGGCTCTGATGTGTGGCCGAGCCTTTTTACCGATGGACAAAGGCTGGCCACCGCAACGACGTCTGGACGTTATGGCGCAGGCGGGCATCAATACCCTGCTGAGCACCGAAGTCTGGGAAACGGCAGAAATTAACGTTGTCACGCTCGACGGCGTTGGCCGGACGAGCAGTCTGCCAGAGCCTGAACGGCTTCTATCTCCGGTTGGAACCGATGCGGATAGCCTGGCATATATTATCTTTACCTCTGGATCTACCGGCACCCCGAAGGGGGTAGCTATCGAGCATCGTAGCGTCGTCAACATGATTGAAGGCACGAATCGCTATTTTGCCGTTAACGGAAGCGATCGCAGTATCGCACTCAGTGCGCTGAGTTTTGACCTCGCCATTTATGACATTTTTAGCGTGCTTTCAACGGGTGGCGCGGTCGTTATGCCCGCTGAGTGCGATCGGGCGAATCCAGAAGCCTGGTATCAACTGATGATAGCTCATCGCGTGACCCTATGGCTTAGCGCTCCGGCATTGCTAGAGCTGTTGCTGGACTACGTGAACAGTGCCGGCCTGCTTTCTGGACCCGCGCCAGCGTTGCGTGCGGTGATGGTTGGAGGAGACTGGATTGCAACCTCACTGCCGGAACGTTGCCGCCAATGGGCGCCGGAAAGCCGCGTCTGCAGTGCGGGCGGAGCCACCGAAGCCGCCGTGTTCTCGATCATTTATGAAGTGCCAAATGAACCGGTACTTTCTGTCAGTATCCCTTATGGTAAACCACTGCCACATCAGCGTTTCTATATTATGGATAGCTGGCTACGTCCGGTTCCTGACGGGGTGAAAGGGGAAATTTACATCGCGGGTGAAGGGTTGGCACGCGGCTATTACGGTGATAAAGAACGAACCGCAAACAGTTTCTTCTGGCACGAGCCATTGCAGGAGCGGGTTTATCGTACCGGTGACTCTGGCCGCTTCCTCAGTGACGGAAATATTGAATTCATGGGGCGGATCGACCAACAGGTCAAAATTAACGGTTACCGCATCGAATTGGGTGAAATTGAAAATATTGTGTTGGCCTACCCCACCCTGACGGCCTGCAGCGTGATACTGATTAAACAGCCTCATCCCTATCTTGCGGCTTATCTGGTGTCCAGCGAGCCGTTGGATATTTCGGCATTGAGCGCGCATCTTCGCAGTCAGTTACCCCAATACATGATGCCCAGAGCATTTGTCCAGCTCGACAGTATACCACTGACGGAGAACGGTAAAATTGACAGGAAGGCGCTACCCGAACCGCAGTACGAGCAGCGCGATTTCGTCGCGGCGGCAAGCGTTCAGGAAAGTGAGTGCTGTGAAGTATGGTGCGCATTGCTAAAACGCCAGAGCGTCAGTGTGGAGGATAACTTTTTCTCGCTGGGGGGGAACTCGATCCTGGCGATCCAGGCCTGTTATCAAATTAGCCGGCGACTGCGGCGGGATGTCACCCTGAGTGAACTGGGTCAGCATCCGACCATTCGTGAGCTTTGCCACTACCTGAATAACACATGCGAAGATGCAGAAATGCAGGCCATCCCTGCGTTGCACCTTGATAGCTACCCGCTATCGTCCTCTCAGATGCAGCTCTGGTTTATCGAAAATCTGAACGGCGGGAGCCATCTTTACCATGTGCCGATGTTGTTCCGCCTGAGCGAAGAGGTCGACGCGATTGCATACTGCCAAAGTCTGCAAACTATCGTGGCCCGTCATCACGTACTACGCAGCACTATTTGCCAGCAGCAGGATCTGACGGCCACCTCTCGCCTGTCGGATGCCGACCTCCGCGTCGCTTCGTTGACGCTAGATACCGACGACTGGCAAAGGCAGCTGCTGCAAGATATCGATCGGCCATTCAGACTTGACGTAGAAATTCCTCTCAGGGCCAGCCTGTATCAAGTTCGCCAACCGGATGACACCACGGAGCGTTACAGCCTGATCGTGGTACACCATCTGGCTTTCGACGGCTGGTCACAAAACCTGTTCCAGCAAGAGTTGGCGACCTTATACAAGGCGTATCGCCGCGGAGAGCAGCCGTCGTTACCCGCTCTGCCCTTACAGTATGGTGATTATGCCAGCTGGCAGCAGACGTATCTGGATTCTGAAAAGGCCGGGGCGTTGAAAGCTTTCTGGCAACAGCAGCTTCATGATTGGCAAATGCTGGAGATGCCGCTTGATTACGTGCGGCCGACCCTGTTTGATCATCATGGGGCTAACCACCACATCAGGTTGCCCAAGGCCCTTGCAGAACAGGCGGAGCGTTTTGTACAGCATGAAGGCGTGACCCCTTTTGCTCTTTTCCTTTCGGCATTCAATCTGTTGCTAAGCTGCTTCAGCGGTCAGCAGGATATTCTGGTAGGAACACCGGTCGCCAATCGCCCCACGGGGGACACGCGCTCGGCGATCGGCTTCTTTGTCAACACGCTACCGTTACGCACACGCATCGATGACAATCTGCTGCTGTCTGACTATGTGCGAGAAACGTTTAACGTTTCACTTGAAGCGCAAAAATATCAAAGCCTGCCGCTGGAGCGGCTGATTGATCTACTCAAGGTGCCACGCGATCTCTCGCGACATCCGCTATTCCAGGTGCTGTTTGTGCTGGAGGACGTCACGCAAAATTCGGCGCAGCCAGACTGGCTGATTACACAAAGCTTGATGGAACACTATCAGGCCGCCAAGTTTGATCTGACGCTGAGCATTCAAAAAGAAGGCGAATGCACCCAGGCCGTGTTCAACTATGCCACCGCACTCTTTGCCCCGGAAACTATCGACTGCCTGTCACAGTATTACTTAACGATCCTTGAACAGATCGTTGGGCAGAGCGACCTGCGAATTAATCAGCTCAGGCTGGTTTCGGCGGTAGAGATCGCCGACCAGCGGAAAGCCTGGCAGAGCAGCCCGCCAGCCTATGATTATGAGCGTGCAATCCATCATGATTTTATCCGGCAGGCGCAGCAGCAGCCGCAGGCCGTGGCGATTATCGACAGCCTGGGCACGCTAAGTTACGGCGAGCTTTACCATGCCGCGCTGAACCTGTCGTTACAGCTGCGTCAGAACATGGATATGAGCGGTGAAACCATTGCGGTGATGGTGGACAAGGGCCGGGCGCAGATTATCGCGGTACTGGCAATCGTCATGTCAGGTAAGGCTTACCTGCCGCTGGATGTTTCCTGGCCAGAGCGCAGACGGCTGGATGTTATCGCGCAATCACAAACCCGGGTGATTATCAGCAGCCAGCCCTGGCAAGAAAGCGATAAGGCAAGTTTACTGCTGATCGATCCCTGCGGCGTGGTGGCAACATTGCCTGCGGCACAGCCAGGGGAACCGGTATTACCGGCTCCTGGCGAACTGGCATATGTCATCTTTACTTCAGGCTCGACCGGTACGCCCAAAGGGGTAGCCGTTGAACATCGTGGGGCGGTCAACAGCATCGTTGATACCGTGCACCAACTTGATCTCGATCGGGGCGATCGGGGTTTAGCGCTCAGCGCGCTGAGTTTTGATATCTCGGCATTTGATATTTTTGGCATCCTGTCGATAGGCGGCACTATGGTGATGCCTTCAGAATCAGAACGTTATCGCCCCGATGCCTGGCACCAGCTGATCCTGGACCACGGGGTGACATTCTGGAACTCTGCACCATCAGTAATGACATTACTGGTTGAATACCTTGAGTCGGTGCAGGCCACGGGAGAAGGGTGGCCAACGCTGCGTACGGCGATATTAGTGGGGGAAATTATTCCCAAGCAGCTACCGCCGCGCATCCGCCAATGGAGTCATGGCTGCCGTGTAGTGAGTACTGGTGGTGCAACGGAAAGCTCTATCTGGTCAATCATTTATGATATTCCGGATACCCCTATACTCGGCCCGAGTATCCCCTATGGTAAAGCGATGGCGCATCAGCGTTTTTACGTACTGGATCGTCACATGCGTGTGCTTCCACCGTGTTTGCCGGGAGAACAATATATTGGCGGCGCCGGAGTGGCGCGGGGCTATTTCCGCAATAAATCGATAACCCAGGAAAGATTTATCTACCATCCAGAACTGGGAGAAAAGCTGTATCGCACTGGCGATGCCGGACGTTACCTGCCGGATGGCAATCTTGAATTTATGGGGCGAATGGATTTTCAAGTCAAGATTAATGGCTATCGCGTAGAGCTGGGGGAGGTTGAGAACAGCGCTCTGGCGTTTGGCCTTATAAAATCGTGTTGTGCCATCGTCTGGAAAGATCATGAGCAGGAGCGTTTAGCCCTCTACTACGTTTGTAGTGAACCGTTGATTGAAGCTGAACTCCTTGAGTTCCTCAGCCAGCGCCTGCCGCTTTATATGATCCCAACGGCGTTAATCGCTCTGGAGGCATTACCCTATAACTCCAGCGGCAAGCTGGATCGCAAAGCACTGCCTGCCCCGCAAAAAAATGAGCAGAGTCGCTATGTTGCTCCCAGTAGCACACTCGAACAGCAGCTTTGCTCGTTGTGGCAGGAAACGCTAAAACGCGATCGGGTAGGCATGACGGATGATTTCTTCAGCCTGGGAGGAACGTCGATTATGGCGATCTCGGCGTGCATAAAACTGTCTGAACTGCTGAAAACGACTGTACCCGTCGTCAAACTGTTCCAGTGCCGCACGCTGAAAAATCTGCTTGCTGCTCACAAAGCGAGCCTGGTGATCCCCCTGACGCCCGTGGTTAGCAGCCTCCCAACGTTATGGATGATCCACCCGGCCCTGGCAGGCGCGGAAGTATTCCATCCCTTCGCCCAAGATTTGAAGAATCGGATGAATAGCTTCGGCGTTGATAATTATCATCTTTATCACCGCCCGGCGATTGCCTCTCTGTCCGCATTAGCCGATCGTTACCTGGAAGAGATGATCGAAAACGGCCTGCTGACGGGTCCGATAAAAATACTGGGATGGTCGCTGGGAGGACTAATCGCTCTGGAAATTGCGGCGAGGCTGGAAGCTCGCGGTATCAATGACGTGTCGCTTTACCTGCTGGATAGTTTTTATCAGCAGTCGGTGAAAGAGGTCTCGCTTGCCACCCTGTTGCCCGCTCTGGGAATAACCGGAAAAGCCGCCGAACGCGCACTGGCGGCGGCAAGTGTCGAGGACCAGCTTTCGCAGGCGGTACTCAGCAGCAAACTGAACACGACTCGGGTTACGCTGTTTAAAGCGATGCTGGCAAATCCCGATTTACCGGATGATGTAATGAGGCCGCTAATGAGTATACCTGACAACGGTTTGAAAACGGTCTGCGAACATCTGACGGTGATCCCGCTGGCCTGCCATCATCATAATATTCTGGAATGTGGTGGTGATATCCGTGGTGTGATCTGCTCTTCACAAGATTAA",
      "translation": "MELLSVSPYTMMFWNENILNPESSEYNLIVDQTIIGPLDVERLNIAIKKFVSDYPLFHHVLSDNNEQLHWVKSEKEITLEIIDKNCDIAGLVSTPFDLTQGPLCRFYLTELGYQRHDFIIVIHHVLLDGLSGQEFYDTLSRYYNQGAQVLPPAYSPAQQQQLYKQYANDVERLKNEFDSASLWHEILSDCPPRIDLPYIHCQSNPTCRSGEVRFSLALSEWHHLKSSVKYANPFLIFKTLWALLMARHTGQQTVYVGYPVAAEGGEPLYFGAQVNTAVFPLRLSAQDTFASLYQATLDYTKALKAAGKLRHTRLPVDEIISQSQIKQLNVNLTQAFLKDSPLTFEGCRMSINHRFNIDLAGSELLLEYQQSGEAFDFRLRYRADLFDETQMQEMAEQYIYLLRSLLHEPRRVISTFPYLTQQQELSLWDRFNSGDVQPSAQNNTLLCGFEKYARLHPERIALKNDKEEIGYGELEHRTTRLAQRLRWQYQLICGQPMPADTLIPLYLHRGLDAIVALLAIMKAGAAYVPLDPAAPVQRLAYILQDVGSPLVLTESALLENIVHNAPDSACLLIDRPESPPFAENIALPVIDSRQLAYVIYTSGTTGRPKGVLCEHRGAANMIQSHTRRILAGEDGVLNCMQFASLAFDAHVYEVFTALENGHCLCITNESQRLDLTLLTEQMASWQINFCFLPPALLTTRPELPDSVRYLGVGGEAATQDVLDHYLANGLRVSNLYGPTEGSVSVSINLYRHNGARNIGRPIAHMQCYVVDEHFNPLPLGVEGELYLSGIGLARGYLGQPELTASTFTVSPFNHSAEYGRVYRTGDRVRRLACGSLEYCGRKDQQVKIHGYRIELGEIESVMRSLPGIAEAVVVARKDPSPQLQAWYVLAAGSNLIPREIVQQLSAQLPHYMVPDAMAAIPAIPLTVSQKVDYRALPEPTLIEQTTSFRAPTNPLENQLLIILNQLLNSNAGIDDHFYHLGGNSILAIRLCHEINKQLGVKISALTLNQYPTIAELSHYIALQEQDAGKNVIPATKCQTAPLSFQQSRLWFMEQLSTGAAHYLSPVLLRLPADVDRTAFIKSLQAVVARHQVLRSLIKQDQKGEACQIVTDQVLSVPVHGVTADEFTSCLQNELRQPIDLTHDIPLRAALYQYQDETGSSLTVSLLVFHHIAFDGWSMNVLMKELAEHYHHFVLETARQPSELGLQYLDYALWQHQQGEEAGKADDMAFWHKALADCQQLDIAPDYVRPAAFDTRGDNCNVMLPAPLVTSLALLAREEGVSLHAVMLSAFTLLLARFTGQNDVMVGTPLANRGQPELENLIGFFVNTLPLRNRVDDELSTSAFIRQVATNTLQAQQHQSLSLEQLVDSLALQRDFSRHPLFQVMFALEESINRADNPSCFTVMDLSGYEQTAKFDLTLTITPEKDRMRARFNFATALFKKSSISQLASYFVSILQNMVTNHHNTLKNISISSSEDMQQLISFRRQQPFEYSFERTLHHDFMLNARQRPQAVAVIDRWGEMTYGELYQAALTLASQLRLQGEIQGEAIAVLAEKGRQQPIAILAALMCGRAFLPMDKGWPPQRRLDVMAQAGINTLLSTEVWETAEINVVTLDGVGRTSSLPEPERLLSPVGTDADSLAYIIFTSGSTGTPKGVAIEHRSVVNMIEGTNRYFAVNGSDRSIALSALSFDLAIYDIFSVLSTGGAVVMPAECDRANPEAWYQLMIAHRVTLWLSAPALLELLLDYVNSAGLLSGPAPALRAVMVGGDWIATSLPERCRQWAPESRVCSAGGATEAAVFSIIYEVPNEPVLSVSIPYGKPLPHQRFYIMDSWLRPVPDGVKGEIYIAGEGLARGYYGDKERTANSFFWHEPLQERVYRTGDSGRFLSDGNIEFMGRIDQQVKINGYRIELGEIENIVLAYPTLTACSVILIKQPHPYLAAYLVSSEPLDISALSAHLRSQLPQYMMPRAFVQLDSIPLTENGKIDRKALPEPQYEQRDFVAAASVQESECCEVWCALLKRQSVSVEDNFFSLGGNSILAIQACYQISRRLRRDVTLSELGQHPTIRELCHYLNNTCEDAEMQAIPALHLDSYPLSSSQMQLWFIENLNGGSHLYHVPMLFRLSEEVDAIAYCQSLQTIVARHHVLRSTICQQQDLTATSRLSDADLRVASLTLDTDDWQRQLLQDIDRPFRLDVEIPLRASLYQVRQPDDTTERYSLIVVHHLAFDGWSQNLFQQELATLYKAYRRGEQPSLPALPLQYGDYASWQQTYLDSEKAGALKAFWQQQLHDWQMLEMPLDYVRPTLFDHHGANHHIRLPKALAEQAERFVQHEGVTPFALFLSAFNLLLSCFSGQQDILVGTPVANRPTGDTRSAIGFFVNTLPLRTRIDDNLLLSDYVRETFNVSLEAQKYQSLPLERLIDLLKVPRDLSRHPLFQVLFVLEDVTQNSAQPDWLITQSLMEHYQAAKFDLTLSIQKEGECTQAVFNYATALFAPETIDCLSQYYLTILEQIVGQSDLRINQLRLVSAVEIADQRKAWQSSPPAYDYERAIHHDFIRQAQQQPQAVAIIDSLGTLSYGELYHAALNLSLQLRQNMDMSGETIAVMVDKGRAQIIAVLAIVMSGKAYLPLDVSWPERRRLDVIAQSQTRVIISSQPWQESDKASLLLIDPCGVVATLPAAQPGEPVLPAPGELAYVIFTSGSTGTPKGVAVEHRGAVNSIVDTVHQLDLDRGDRGLALSALSFDISAFDIFGILSIGGTMVMPSESERYRPDAWHQLILDHGVTFWNSAPSVMTLLVEYLESVQATGEGWPTLRTAILVGEIIPKQLPPRIRQWSHGCRVVSTGGATESSIWSIIYDIPDTPILGPSIPYGKAMAHQRFYVLDRHMRVLPPCLPGEQYIGGAGVARGYFRNKSITQERFIYHPELGEKLYRTGDAGRYLPDGNLEFMGRMDFQVKINGYRVELGEVENSALAFGLIKSCCAIVWKDHEQERLALYYVCSEPLIEAELLEFLSQRLPLYMIPTALIALEALPYNSSGKLDRKALPAPQKNEQSRYVAPSSTLEQQLCSLWQETLKRDRVGMTDDFFSLGGTSIMAISACIKLSELLKTTVPVVKLFQCRTLKNLLAAHKASLVIPLTPVVSSLPTLWMIHPALAGAEVFHPFAQDLKNRMNSFGVDNYHLYHRPAIASLSALADRYLEEMIENGLLTGPIKILGWSLGGLIALEIAARLEARGINDVSLYLLDSFYQQSVKEVSLATLLPALGITGKAAERALAAASVEDQLSQAVLSSKLNTTRVTLFKAMLANPDLPDDVMRPLMSIPDNGLKTVCEHLTVIPLACHHHNILECGGDIRGVICSSQD",
      "product": ""
     },
     {
      "start": 3253153,
      "end": 3253839,
      "strand": 1,
      "locus_tag": "ctg1_2930",
      "type": "biosynthetic-additional",
      "description": "<div class=\"focus-intro\">\n <strong><span class=\"serif\">ctg1_2930</span></strong><br>\n \n <br>\n Locus tag: <span class=\"serif\">ctg1_2930</span><br>\n Protein ID: <span class=\"serif\">None</span><br>\n Gene: <span class=\"serif\">None</span><br>\n \n Location: 3,253,153 - 3,253,839,\n (total: 687 nt)<br>\n <br>\n \n  biosynthetic-additional (smcogs) SMCOG1060:4&#39;-phosphopantetheinyl transferase (Score: 169; E-value: 1.7e-51)<br>\n \n</div>\n<div class=\"focus-info\">\n \n\n \n\n \n\n\n \n</div>\n<div class=\"focus-urls\">\n <a class=\"wildcard-container\" data-wildcard-attrs=\"href\" href=\"http://blast.ncbi.nlm.nih.gov/Blast.cgi?PAGE=Proteins&PROGRAM=blastp&BLAST_PROGRAMS=blastp&QUERY=@!translation!@&LINK_LOC=protein&PAGE_TYPE=BlastSearch\" target=\"_blank\" data-locus=\"ctg1_2930\">NCBI BlastP on this gene</a><br>\n <a href=\"http://www.ncbi.nlm.nih.gov/projects/sviewer/?Db=gene&amp;DbFrom=protein&amp;Cmd=Link&amp;noslider=1&amp;id=Erwinia_tasmaniensis_ET1_99&amp;from=3243153&amp;to=3263839\" target=\"_new\">View genomic context</a><br>\n \n  <a href=\"knownclusterblast/region4/ctg1_2930_mibig_hits.html\" target=\"_new\">MiBIG Hits</a><br>\n \n \n \n \n</div>\n<div class=\"focus-clipboard\">\n AA sequence: <span class=\"clipboard-copy wildcard-container\" data-locus=\"ctg1_2930\" data-wildcard-attrs=\"data-seq\" data-seq=\"@!translation!@\">Copy to clipboard</span><br>\n Nucleotide sequence: <span class=\"clipboard-copy wildcard-container\" data-locus=\"ctg1_2930\" data-wildcard-attrs=\"data-seq\" data-seq=\"@!dna!@\">Copy to clipboard</span><br>\n</div>",
      "dna": "ATGAATGGATTCTCTTCACTCGAACTGCCTGCGCATTTTTTATCAGGCACGGGCAGCATCAGCTATTTTAAGTTGGATAAAGGGCTTGTTAATATGCGGCGATTGGTAGCGTATTGCCCTGAATTGCCGATAGAAATACAGCTTAGTATCGAATCCCGCAGAATCGAATATCTTGCCGGGCGCTATTGTGCTGTCCAGGCACTCCTTCATTTAGGCGTGGCCGCTCCCTGGGTCGGGCGTCATGCCGACCGCTCGCCGAGCTGGCCTGTTGAAACGTGCGGCAGCTTATCTCATACCGACGATCGGGTGATTGCCTGCACGGGCTGGCGGGCTGATTTTCGTGGGATGGGTATTGATATTGAAAAAACGGTACAGCCTGAAATACTGGCTTCGCTGCAGCATCTGGTTTTTACCGAGCAGGATAAGAGACTGGTGGAAACATCGAATCTGCCGCCATGCCAAATCGCAACGCTGCTGTTTTCTGCCAAAGAGGCCTTTTATAAGTTTATCTATCCGCTAACGCTTACCCAGATGGATTTCACGGATATATTTTTGCTATCAGTTCACGAAAATAGTTTTATTCTTCAAACAAATAGAGATATAGAGGGCTTTGGAAAAAAAGGGAAAAAGGTGCGTGGTATATACCATTATGAGGGTGAATACGTTATTACCTTAGTCGCGATGTAA",
      "translation": "MNGFSSLELPAHFLSGTGSISYFKLDKGLVNMRRLVAYCPELPIEIQLSIESRRIEYLAGRYCAVQALLHLGVAAPWVGRHADRSPSWPVETCGSLSHTDDRVIACTGWRADFRGMGIDIEKTVQPEILASLQHLVFTEQDKRLVETSNLPPCQIATLLFSAKEAFYKFIYPLTLTQMDFTDIFLLSVHENSFILQTNRDIEGFGKKGKKVRGIYHYEGEYVITLVAM",
      "product": ""
     },
     {
      "start": 3254405,
      "end": 3255268,
      "strand": -1,
      "locus_tag": "ctg1_2931",
      "type": "biosynthetic-additional",
      "description": "<div class=\"focus-intro\">\n <strong><span class=\"serif\">ctg1_2931</span></strong><br>\n \n <br>\n Locus tag: <span class=\"serif\">ctg1_2931</span><br>\n Protein ID: <span class=\"serif\">None</span><br>\n Gene: <span class=\"serif\">None</span><br>\n \n Location: 3,254,405 - 3,255,268,\n (total: 864 nt)<br>\n <br>\n \n  biosynthetic-additional (rule-based-clusters) TP_methylase<br>\n \n</div>\n<div class=\"focus-info\">\n \n\n \n\n \n\n\n \n</div>\n<div class=\"focus-urls\">\n <a class=\"wildcard-container\" data-wildcard-attrs=\"href\" href=\"http://blast.ncbi.nlm.nih.gov/Blast.cgi?PAGE=Proteins&PROGRAM=blastp&BLAST_PROGRAMS=blastp&QUERY=@!translation!@&LINK_LOC=protein&PAGE_TYPE=BlastSearch\" target=\"_blank\" data-locus=\"ctg1_2931\">NCBI BlastP on this gene</a><br>\n <a href=\"http://www.ncbi.nlm.nih.gov/projects/sviewer/?Db=gene&amp;DbFrom=protein&amp;Cmd=Link&amp;noslider=1&amp;id=Erwinia_tasmaniensis_ET1_99&amp;from=3244405&amp;to=3265268\" target=\"_new\">View genomic context</a><br>\n \n  <a href=\"knownclusterblast/region4/ctg1_2931_mibig_hits.html\" target=\"_new\">MiBIG Hits</a><br>\n \n \n \n \n</div>\n<div class=\"focus-clipboard\">\n AA sequence: <span class=\"clipboard-copy wildcard-container\" data-locus=\"ctg1_2931\" data-wildcard-attrs=\"data-seq\" data-seq=\"@!translation!@\">Copy to clipboard</span><br>\n Nucleotide sequence: <span class=\"clipboard-copy wildcard-container\" data-locus=\"ctg1_2931\" data-wildcard-attrs=\"data-seq\" data-seq=\"@!dna!@\">Copy to clipboard</span><br>\n</div>",
      "dna": "ATGAAACAACACGATCGGGCAGATATTTCTGCCAGCACGCTCTATATCGTTCCCACACCGATTGGCAACCTGGGCGATATCACCCAGCGGGCACTGGCGGTGCTTGCGAGCGTCGATCTGATCGCTGCGGAAGATACACGTCATACCGGGCTGTTGCTACAACATTTCGCGATCAATGCGCGGCTGTTCGCATTACACGACCATAATGAACAGCAGAAAGCCGACGTCTTACTGACGCGTCTGCGCGAGGGGCAAAGCATTGCCCTGGTGTCTGATGCCGGTACGCCGCTGATTAACGATCCGGGCTACCATCTGGTGCGCCTGTGCCGGGAAGCGGGCATCCGCGTGGTGCCGCTACCCGGTGCCTGCGCCGCAGTGACCGCATTAAGCGCCGCCGGATTGCCTTCCGACCGCTTCTGCTACGAAGGGTTTCTCCCGGCCAAAAGTAAAGGTCGCTGCGATACCCTGAAAGCGCTGGAGCAGGAGCCTCGCACCCTGATTTTCTACGAATCCACCCACCGTCTGCTCGACAGCTTACAGGATATGGTCACGGTGCTGGGGCCACAGCGCTACGTGGTGCTGGCGCGGGAAATCACCAAAACCTGGGAATCCATTTTTGGTGCGCCGGTCGGCGAGCTGCTGAGCTGGGTGCGGGAAGATGAAAACCGCCGTAAGGGCGAGATGGTACTGATTGTGGAAGGCTATCACGCGGAAGAACAGGCCCTGCCGCCTGAAGCGCTGCGCACCCTGGCCCTGTTGCAAACTGAGCTACCGCTGAAAAAAGCGGCCCAGCTGACCGCTGAAATTCACGGCGTGAAGAAAAATGCCCTATATAAGTACGCGCTTGAGCAGCAGGGCGAGTGA",
      "translation": "MKQHDRADISASTLYIVPTPIGNLGDITQRALAVLASVDLIAAEDTRHTGLLLQHFAINARLFALHDHNEQQKADVLLTRLREGQSIALVSDAGTPLINDPGYHLVRLCREAGIRVVPLPGACAAVTALSAAGLPSDRFCYEGFLPAKSKGRCDTLKALEQEPRTLIFYESTHRLLDSLQDMVTVLGPQRYVVLAREITKTWESIFGAPVGELLSWVREDENRRKGEMVLIVEGYHAEEQALPPEALRTLALLQTELPLKKAAQLTAEIHGVKKNALYKYALEQQGE",
      "product": ""
     },
     {
      "start": 3255331,
      "end": 3257343,
      "strand": 1,
      "locus_tag": "ctg1_2932",
      "type": "other",
      "description": "<div class=\"focus-intro\">\n <strong><span class=\"serif\">ctg1_2932</span></strong><br>\n \n <br>\n Locus tag: <span class=\"serif\">ctg1_2932</span><br>\n Protein ID: <span class=\"serif\">None</span><br>\n Gene: <span class=\"serif\">None</span><br>\n \n Location: 3,255,331 - 3,257,343,\n (total: 2013 nt)<br>\n <br>\n \n</div>\n<div class=\"focus-info\">\n \n\n \n\n \n\n\n \n</div>\n<div class=\"focus-urls\">\n <a class=\"wildcard-container\" data-wildcard-attrs=\"href\" href=\"http://blast.ncbi.nlm.nih.gov/Blast.cgi?PAGE=Proteins&PROGRAM=blastp&BLAST_PROGRAMS=blastp&QUERY=@!translation!@&LINK_LOC=protein&PAGE_TYPE=BlastSearch\" target=\"_blank\" data-locus=\"ctg1_2932\">NCBI BlastP on this gene</a><br>\n <a href=\"http://www.ncbi.nlm.nih.gov/projects/sviewer/?Db=gene&amp;DbFrom=protein&amp;Cmd=Link&amp;noslider=1&amp;id=Erwinia_tasmaniensis_ET1_99&amp;from=3245331&amp;to=3267343\" target=\"_new\">View genomic context</a><br>\n \n \n \n \n</div>\n<div class=\"focus-clipboard\">\n AA sequence: <span class=\"clipboard-copy wildcard-container\" data-locus=\"ctg1_2932\" data-wildcard-attrs=\"data-seq\" data-seq=\"@!translation!@\">Copy to clipboard</span><br>\n Nucleotide sequence: <span class=\"clipboard-copy wildcard-container\" data-locus=\"ctg1_2932\" data-wildcard-attrs=\"data-seq\" data-seq=\"@!dna!@\">Copy to clipboard</span><br>\n</div>",
      "dna": "ATGCTTCCTTCGAAAGTAGTTCACCGCAAAGCGGTACGCACCGTGCCGCTTCTGCTGGCCGCCCTGATTTTTGCCGGTTGTACCGGTCAGGCCCCCCACACGCCCCCGGCAAATGTGCAGGGCGCGGCCGACGGCACTTCTGATTATTATCTGCAGCAGGTGCAGCAAAGCGCAGATGATAACAAGGTTGACTGGCAATTACTCGCAATCAGAGCGCTATTAAACGAAGGTAAGCTCCCTCAGGCCGGCGATGCGCTGACGCAGCTGCCAGCGGATCTGAACAACATCCAGCGTCAGGAACGGCTGCTGCTGCTGGCTCGGCTCAATGTTGCCCGTCAAAATTTATCGGGCGCTACCGACCCGTTAAAGCAGATAGATATCAGCGCACTTTCTCAACAGCAGCAGGTTCGTTACTATCAGTTGCAGATCGCCGTCGGCCAGGGCCAGCCGTCACTTGACGTGGTACGTGCCTGGGTAGCCCTGGAGCCGCTGCAAACAAGCCCAGCAGATAAACAAAAAAATATCGATGAAACCTGGCAGGCTTTGCTGCAAATCCCCCAGCAGCAAATCAACACGCTGACAATTAACGCCAATGAAAACGTGCTGCAAGGTTGGTTAGACCTGCTGGGCGTATATAAGAACAACGTTACGGCCCCGGATATGTTGAAATCGGCTATTCAGGACTGGCAAACGCGCTATCCGTACAACCCAGCGGCAAAAATGCTGCCCACGTCCTTAACCCAGGCGCAAAACTTACATCCCGCCTCGATGGGTAAAATCGCGCTGCTGCTGCCATTAAGTGGACAGGCTCAGGTGTTTGCCAATGCTATCCAGAAAGGTTTCAACGACGCCAAGAACGGCGTGCTGGCCCAGAGCACCGTTGCGCCCTCACCTGCCGGCCCGGTACAGGTGCCTGCGGCAACCCCTGGCGATGCAGCCGTCGCCGTCAGCCCTTCGGCGACAACGTCAGATAAGGCGGTAGCGGAACAGCCCGCCCCGGCAATCAATGTCACAACCGCCGCGCCTTCGGCCAGTACGCAGATTCAGGTTTACGACACCAGCTCGCAGCCTGTCGAGCAGCTTTTGACCCAGGCACAAAATGACGGAGCCACCCTGGCGATCGGCCCCCTGTTGAAAAGCGATGTTGATAAAATGCTCAACAGCCAGACGGCGCTTAACGTGCTGGCACTGAACGAACCGGAGAGCGTCCAGAACCGTCCGAATATTTGCTATTTTGCGCTTTCTCCTGAAGACGAAGCCCGTGATGCTGCGCATCATATGTGGGAACAGGGGAAACGCGCTCCGCTGCTGCTGGTGCCGCGCACTTCACTCGGCGATCGCGTTAACAAGGCCTTTGCCGCTGAATGGCAAAAGCTTGGCGGCGCGACGGTGTTACAGCAGCAGTTTGGCTCAACAGCCGAGCTGAAACAGGGGATCAACAGCGGCGCGGGTATTCGCCTGAGCGGCACCCCGGTGAACGTGCAGCCGCAGCAGCAGGCGGGCGTCACGATTGCGGGCCTGACTATCCCGGCACCGCCAACCGATGCTCAGCCAGGTGCAACCAGCAGCAACGGCCGGGTCGATTCGGTGTATATTGTCGCCACCCAGGATGAAATGATCCTGATTAAGCCGATGATCGCGATGCGCATCAGCAGCCGTGATAACGTGGGCCTCTACGCCAGCTCGCGCAGCTATCAGGCCGGTGCTGGCCCGGACTATCGTCTGGAGCTTGAAGGCTTACAGTTTAGCGATGCGCCGCTGCTGTCCGGGGCTAACCCGGCGCTGATGCAGCAGGCGGCCAAAGCTTTTAACAATGATTACTCACTGGTTCGTCTTTACGCTATGGGCGTTGATGCCTGGACTCTGGCCAACCATTTCAACGAGATGCGTAATCAGCCGGGCTTCCAGATTAAGGGCGACACCGGTATGTTAAGCGCTAATCAGGACTGCATCATCAACAGGAAGTTAGTATGGAGCCAGTATCATCAGGGACAGATCGTTCCGGGCACCTGA",
      "translation": "MLPSKVVHRKAVRTVPLLLAALIFAGCTGQAPHTPPANVQGAADGTSDYYLQQVQQSADDNKVDWQLLAIRALLNEGKLPQAGDALTQLPADLNNIQRQERLLLLARLNVARQNLSGATDPLKQIDISALSQQQQVRYYQLQIAVGQGQPSLDVVRAWVALEPLQTSPADKQKNIDETWQALLQIPQQQINTLTINANENVLQGWLDLLGVYKNNVTAPDMLKSAIQDWQTRYPYNPAAKMLPTSLTQAQNLHPASMGKIALLLPLSGQAQVFANAIQKGFNDAKNGVLAQSTVAPSPAGPVQVPAATPGDAAVAVSPSATTSDKAVAEQPAPAINVTTAAPSASTQIQVYDTSSQPVEQLLTQAQNDGATLAIGPLLKSDVDKMLNSQTALNVLALNEPESVQNRPNICYFALSPEDEARDAAHHMWEQGKRAPLLLVPRTSLGDRVNKAFAAEWQKLGGATVLQQQFGSTAELKQGINSGAGIRLSGTPVNVQPQQQAGVTIAGLTIPAPPTDAQPGATSSNGRVDSVYIVATQDEMILIKPMIAMRISSRDNVGLYASSRSYQAGAGPDYRLELEGLQFSDAPLLSGANPALMQQAAKAFNNDYSLVRLYAMGVDAWTLANHFNEMRNQPGFQIKGDTGMLSANQDCIINRKLVWSQYHQGQIVPGT",
      "product": ""
     },
     {
      "start": 3257301,
      "end": 3257693,
      "strand": 1,
      "locus_tag": "ctg1_2933",
      "type": "other",
      "description": "<div class=\"focus-intro\">\n <strong><span class=\"serif\">ctg1_2933</span></strong><br>\n \n <br>\n Locus tag: <span class=\"serif\">ctg1_2933</span><br>\n Protein ID: <span class=\"serif\">None</span><br>\n Gene: <span class=\"serif\">None</span><br>\n \n Location: 3,257,301 - 3,257,693,\n (total: 393 nt)<br>\n <br>\n \n</div>\n<div class=\"focus-info\">\n \n\n \n\n \n\n\n \n</div>\n<div class=\"focus-urls\">\n <a class=\"wildcard-container\" data-wildcard-attrs=\"href\" href=\"http://blast.ncbi.nlm.nih.gov/Blast.cgi?PAGE=Proteins&PROGRAM=blastp&BLAST_PROGRAMS=blastp&QUERY=@!translation!@&LINK_LOC=protein&PAGE_TYPE=BlastSearch\" target=\"_blank\" data-locus=\"ctg1_2933\">NCBI BlastP on this gene</a><br>\n <a href=\"http://www.ncbi.nlm.nih.gov/projects/sviewer/?Db=gene&amp;DbFrom=protein&amp;Cmd=Link&amp;noslider=1&amp;id=Erwinia_tasmaniensis_ET1_99&amp;from=3247301&amp;to=3267693\" target=\"_new\">View genomic context</a><br>\n \n \n \n \n</div>\n<div class=\"focus-clipboard\">\n AA sequence: <span class=\"clipboard-copy wildcard-container\" data-locus=\"ctg1_2933\" data-wildcard-attrs=\"data-seq\" data-seq=\"@!translation!@\">Copy to clipboard</span><br>\n Nucleotide sequence: <span class=\"clipboard-copy wildcard-container\" data-locus=\"ctg1_2933\" data-wildcard-attrs=\"data-seq\" data-seq=\"@!dna!@\">Copy to clipboard</span><br>\n</div>",
      "dna": "ATGGAGCCAGTATCATCAGGGACAGATCGTTCCGGGCACCTGAGCAGACAGCAGCAGGGGGCGAGCCGTGAAAATCAGGCTCGACGCCTGCTGGAAAGTTCAGGGCTGCATTTTGTCGCCGCCAACGTGCGCTACCGTGTCGGTGAGATCGACCTCATTATGCGGGACAGGCAGGTGTGGGTTTTCGTCGAAGTACGCTATCGCCGCAACGCCCTTTTTGGTGGTGCCGCGATTAGCGTAACCCGCAGCAAACAGCTGAAGCTGTTACAGGCGGCCGCAGCCTGGCTACATCGCCGCAAGCAGAGTTTCGATACGACCGACTGTCGTTTTGATGTGGTAGCGATAACCGGCGAACAGGTGGAATGGCTGCCTAATGCGTTTACAGCGGATTAA",
      "translation": "MEPVSSGTDRSGHLSRQQQGASRENQARRLLESSGLHFVAANVRYRVGEIDLIMRDRQVWVFVEVRYRRNALFGGAAISVTRSKQLKLLQAAAAWLHRRKQSFDTTDCRFDVVAITGEQVEWLPNAFTAD",
      "product": ""
     },
     {
      "start": 3257724,
      "end": 3258314,
      "strand": 1,
      "locus_tag": "ctg1_2934",
      "type": "other",
      "description": "<div class=\"focus-intro\">\n <strong><span class=\"serif\">ctg1_2934</span></strong><br>\n \n <br>\n Locus tag: <span class=\"serif\">ctg1_2934</span><br>\n Protein ID: <span class=\"serif\">None</span><br>\n Gene: <span class=\"serif\">None</span><br>\n \n Location: 3,257,724 - 3,258,314,\n (total: 591 nt)<br>\n <br>\n \n</div>\n<div class=\"focus-info\">\n \n\n \n\n \n\n\n \n</div>\n<div class=\"focus-urls\">\n <a class=\"wildcard-container\" data-wildcard-attrs=\"href\" href=\"http://blast.ncbi.nlm.nih.gov/Blast.cgi?PAGE=Proteins&PROGRAM=blastp&BLAST_PROGRAMS=blastp&QUERY=@!translation!@&LINK_LOC=protein&PAGE_TYPE=BlastSearch\" target=\"_blank\" data-locus=\"ctg1_2934\">NCBI BlastP on this gene</a><br>\n <a href=\"http://www.ncbi.nlm.nih.gov/projects/sviewer/?Db=gene&amp;DbFrom=protein&amp;Cmd=Link&amp;noslider=1&amp;id=Erwinia_tasmaniensis_ET1_99&amp;from=3247724&amp;to=3268314\" target=\"_new\">View genomic context</a><br>\n \n \n \n \n</div>\n<div class=\"focus-clipboard\">\n AA sequence: <span class=\"clipboard-copy wildcard-container\" data-locus=\"ctg1_2934\" data-wildcard-attrs=\"data-seq\" data-seq=\"@!translation!@\">Copy to clipboard</span><br>\n Nucleotide sequence: <span class=\"clipboard-copy wildcard-container\" data-locus=\"ctg1_2934\" data-wildcard-attrs=\"data-seq\" data-seq=\"@!dna!@\">Copy to clipboard</span><br>\n</div>",
      "dna": "GTGCTGGAAAGAATAAAAGTTTGCTTTACCGAAAGTATTCAGACGCAGATCGCAGCGGCAGAGGCCCTGCCGGACGCCATTTCTCGTGCCGCGCTGACCGTGGTGCAGTCGCTGCTCAATGGCAATAAAATTCTCAGCTGCGGCAACGGCACCTCCAGCGCCAATGCCCAGCACTTTGCCGCCAGTATGATTAACCGCTTTGAAACGGAGCGCCCAAGCCTGCCGGCCATCGCCCTCAGCGCTGATAACGTCCTGCTAACGGCAATTGGTAATGACAGGCTGCATGAAGAGATTTATGCCAAGCAGGTACGGGCTTTGGGCCATACCGGCGATATCCTGCTGGCGATTTCAACACGCGGCAACAGCCGTGATATTGTCAAAGCCGTAGAGGCCGCGGTCACGCGTGATATGACGATTGTCGCACTGACCGGCCACGATGGCGGAGAGCTTGCCGGCCTACTGGGGCCGCAGGATGTTGAAATCCGTATCCCTTCGCATCGCAGCGCAAGGATCCAGGAAATGCATATGTTAACCGTGAACTGTTTATGCGATTTAATAGACAATACGTTATTTCCCCATCAGGAAGTCTGA",
      "translation": "VLERIKVCFTESIQTQIAAAEALPDAISRAALTVVQSLLNGNKILSCGNGTSSANAQHFAASMINRFETERPSLPAIALSADNVLLTAIGNDRLHEEIYAKQVRALGHTGDILLAISTRGNSRDIVKAVEAAVTRDMTIVALTGHDGGELAGLLGPQDVEIRIPSHRSARIQEMHMLTVNCLCDLIDNTLFPHQEV",
      "product": ""
     },
     {
      "start": 3258326,
      "end": 3258898,
      "strand": 1,
      "locus_tag": "ctg1_2935",
      "type": "other",
      "description": "<div class=\"focus-intro\">\n <strong><span class=\"serif\">ctg1_2935</span></strong><br>\n \n <br>\n Locus tag: <span class=\"serif\">ctg1_2935</span><br>\n Protein ID: <span class=\"serif\">None</span><br>\n Gene: <span class=\"serif\">None</span><br>\n \n Location: 3,258,326 - 3,258,898,\n (total: 573 nt)<br>\n <br>\n \n</div>\n<div class=\"focus-info\">\n \n\n \n\n \n\n\n \n</div>\n<div class=\"focus-urls\">\n <a class=\"wildcard-container\" data-wildcard-attrs=\"href\" href=\"http://blast.ncbi.nlm.nih.gov/Blast.cgi?PAGE=Proteins&PROGRAM=blastp&BLAST_PROGRAMS=blastp&QUERY=@!translation!@&LINK_LOC=protein&PAGE_TYPE=BlastSearch\" target=\"_blank\" data-locus=\"ctg1_2935\">NCBI BlastP on this gene</a><br>\n <a href=\"http://www.ncbi.nlm.nih.gov/projects/sviewer/?Db=gene&amp;DbFrom=protein&amp;Cmd=Link&amp;noslider=1&amp;id=Erwinia_tasmaniensis_ET1_99&amp;from=3248326&amp;to=3268898\" target=\"_new\">View genomic context</a><br>\n \n \n \n \n</div>\n<div class=\"focus-clipboard\">\n AA sequence: <span class=\"clipboard-copy wildcard-container\" data-locus=\"ctg1_2935\" data-wildcard-attrs=\"data-seq\" data-seq=\"@!translation!@\">Copy to clipboard</span><br>\n Nucleotide sequence: <span class=\"clipboard-copy wildcard-container\" data-locus=\"ctg1_2935\" data-wildcard-attrs=\"data-seq\" data-seq=\"@!dna!@\">Copy to clipboard</span><br>\n</div>",
      "dna": "ATGAAGGCACTATCTGCATGTGCAGTGATCCTTACCGCGTTGATGTTACAGGGCTGTGTGGCCGCCGTGGTCGGCAGTGCGGCGGTGGCCACTAAAACCGCCACCGATCCACGCACCGTTGGCACTCAGGTCGATGACGGAACGTTAGAGCTGCGCGTCACTAACGCCCTGTCTAAAGATGAACAGATTAAGCAAACCACCCATATCGTCGCCACCGCCTATCAGGGCAAGGTGCTGCTGACAGGCCAGGCACCGGGTAATGAGCTGGCATTACGCGCAAAACAGATTGCTGTTGGCGTTGATGGTGCCACCGAGGTGTATAACGAGATCCGTACCGGCAACAAGGTGAGCTTCGGCACCGCCTCGTCCGACACTTGGATAACCACCAAAGTGCGCTCGCAGCTGCTGGGTAGCGACCAAGTGAAATCGTCAAGCGTGAAGGTCACGACCGAAAATGGGGAAGTGTTCCTGCTGGGCCTGGTCACCGGTGAAGAGGCCAAAGCGGCAGCGGATATCGCCAGCCGGGTGAGCGGCGTGAAGCACGTCACTACCGCGTTTACCCTCCTTAAATAG",
      "translation": "MKALSACAVILTALMLQGCVAAVVGSAAVATKTATDPRTVGTQVDDGTLELRVTNALSKDEQIKQTTHIVATAYQGKVLLTGQAPGNELALRAKQIAVGVDGATEVYNEIRTGNKVSFGTASSDTWITTKVRSQLLGSDQVKSSSVKVTTENGEVFLLGLVTGEEAKAAADIASRVSGVKHVTTAFTLLK",
      "product": ""
     },
     {
      "start": 3258937,
      "end": 3260913,
      "strand": -1,
      "locus_tag": "ctg1_2936",
      "type": "other",
      "description": "<div class=\"focus-intro\">\n <strong><span class=\"serif\">ctg1_2936</span></strong><br>\n \n <br>\n Locus tag: <span class=\"serif\">ctg1_2936</span><br>\n Protein ID: <span class=\"serif\">None</span><br>\n Gene: <span class=\"serif\">None</span><br>\n \n Location: 3,258,937 - 3,260,913,\n (total: 1977 nt)<br>\n <br>\n \n</div>\n<div class=\"focus-info\">\n \n\n \n\n \n\n\n \n</div>\n<div class=\"focus-urls\">\n <a class=\"wildcard-container\" data-wildcard-attrs=\"href\" href=\"http://blast.ncbi.nlm.nih.gov/Blast.cgi?PAGE=Proteins&PROGRAM=blastp&BLAST_PROGRAMS=blastp&QUERY=@!translation!@&LINK_LOC=protein&PAGE_TYPE=BlastSearch\" target=\"_blank\" data-locus=\"ctg1_2936\">NCBI BlastP on this gene</a><br>\n <a href=\"http://www.ncbi.nlm.nih.gov/projects/sviewer/?Db=gene&amp;DbFrom=protein&amp;Cmd=Link&amp;noslider=1&amp;id=Erwinia_tasmaniensis_ET1_99&amp;from=3248937&amp;to=3270913\" target=\"_new\">View genomic context</a><br>\n \n \n \n \n</div>\n<div class=\"focus-clipboard\">\n AA sequence: <span class=\"clipboard-copy wildcard-container\" data-locus=\"ctg1_2936\" data-wildcard-attrs=\"data-seq\" data-seq=\"@!translation!@\">Copy to clipboard</span><br>\n Nucleotide sequence: <span class=\"clipboard-copy wildcard-container\" data-locus=\"ctg1_2936\" data-wildcard-attrs=\"data-seq\" data-seq=\"@!dna!@\">Copy to clipboard</span><br>\n</div>",
      "dna": "ATGTGGATCCCCCCCTGCCGCCAACGGGAAAAGTGGCAACTCGTGAGATTCCCCAACCAACGGCTGGCCCAGCTGTTTGCGGTTTTGCAAAATGAAACGCTGCCGCAGGACGAGCTGGCGCGGCGTCTTAACGTCTCTACGCGCACGGTGCGCAGCGATATTAACGTGCTCAATGAGCTGCTGACGGATTATGCCGCCCGTTTTGTGCTCTGTCGTGGCGTGGGCTATCGCCTGAAAATTGCGGACGCGGAGCGCTATCAGCGGCTTTTACAACAGCCGACTTCTCCTCTGCGCGTGCCGCGTACCTCCGTTGAACGCATAAACTACCTGTTAACCCGCTTCCTCACCTCGGCTTTTTCACTCAAGCTGGAAGACCTGGCCGACGAATGGTTTGTCAGTCGCAGCACGCTGCAAAGCGATATGGCCGAGGTCAGGGAGTGGCTGGCGCGTTATCAGTTGACCATTGAATCCAAGCCGCGCTATGGCATGAAGCTGTTCGGCAGCGAGATGGCGATACGCACCTGCCTGACCGACCTGTTTTATCAGATAGCCATTGAGGATAGCGACAGTCCCCTGCTCAAGATTGAGGGGCTAAACAGCGGCATGCTCGAACGGTTGCAGCCGCTGCTTCAGCAGAGCCTGTCACGTTTTCATATTCGCCTGGCGGATGACGGCGAGTTTTATCTGCGCCTGTATTGTGCGGTGTCCGTGCGGCGCATAAGTGAAGGATACCCACTGACGGATTTTAGCGCCGAAGACGTGGACGATGAGGTTCGCGCCGCTGCCCGCCATATTATCAATCGGCTGCGTCCTGTCGTCGGTAAGGCGATCTCGTCAGCCGAGGAGGCGTATCTGCGGGTTAATATCGCCGCGCGGCGGGTTGGGGGGCGGGAAGCCAGCGCGATCAATGCGGATGATGGCGACTCGCTGGTGGAATATATCCTTGGCTATATCAACAGCCATTACAACTTTAACCTGCTAAACGACCCGCAGCTGCACGCCGACCTGCTGATGCACATCAAAACGATGATCACTCGCGTGCGCTATCAGATCCACATCCCCAACCCTCTGCTGACCAATATCAAACAGCACTATCCTCTGGCATGGGACGTGACGCTGGCGGCGGTATCCAACTGGAGTAAATATACGCCCTGGACCATCAGCGAGAATGAAATGGGTTTTCTGGTACTGCATATCGGCGTTGGGCTGGAGCGCCATTACAACGTTGGCTATCAGCGTCACCCGCAAATATTGCTGGTGTGTGATACCGGTAATTCTACCGTGCGTATGATCCAGGCCATGCTGTGGCGCAGGTATCCGCAGATTGTCGTGAAAAGGATTATTTCTCTGCGTGAGTATGAGCTGCAGGGAAGCGTGGAGGAGGATTTCGTTATCTCCACCGTACGCCTTAGCGATAAAAGTAAGCCGGTGGTCGTGATGTCACCGTTTCCCACCGAATACCAGCTGGAACGGCTTGGTAAGCTGGTGCTTTTGGATCGTACCCGACCCTATATGCTGGAGAAATTTTTTGATGCCGGCCACTTTATGATCCTCGACAGGCCAACGGATCGTTCAGCCCTGTTTCGCCAACTGTGTGGCCAGCTGAAGCAGGAAGGAAGGGTAGATAAGACCTTCTACCCCTCGGTGGAAGAGCGCGAAGCCATCGTCACCACGATGCTGGGAGAAGGGATTGCCCTGCCGCACTCACTTGGGCTGCTGGCAAAAAAAACCTGTGTTTACACCGTGCTGGCACCAGAGGGGATTGTCTGGGGAGATGAAACGGCGTACGTGATTTTTTTGCTGGCTATCGGCAAGACGGAGTATGAAGAAGCGATGGCGATTTACGATCTGTTCGTGACGTTTGTGCGCGAAAGAGCCATGGTAAGGCTAAGAGACAGCCAGAATTTCGCCGGTTTTAAAGCGGTAGCGATGGAGTGTTTAAGCCGCTCGCAGGGTGGAACGAGCGGCGCGGGATGA",
      "translation": "MWIPPCRQREKWQLVRFPNQRLAQLFAVLQNETLPQDELARRLNVSTRTVRSDINVLNELLTDYAARFVLCRGVGYRLKIADAERYQRLLQQPTSPLRVPRTSVERINYLLTRFLTSAFSLKLEDLADEWFVSRSTLQSDMAEVREWLARYQLTIESKPRYGMKLFGSEMAIRTCLTDLFYQIAIEDSDSPLLKIEGLNSGMLERLQPLLQQSLSRFHIRLADDGEFYLRLYCAVSVRRISEGYPLTDFSAEDVDDEVRAAARHIINRLRPVVGKAISSAEEAYLRVNIAARRVGGREASAINADDGDSLVEYILGYINSHYNFNLLNDPQLHADLLMHIKTMITRVRYQIHIPNPLLTNIKQHYPLAWDVTLAAVSNWSKYTPWTISENEMGFLVLHIGVGLERHYNVGYQRHPQILLVCDTGNSTVRMIQAMLWRRYPQIVVKRIISLREYELQGSVEEDFVISTVRLSDKSKPVVVMSPFPTEYQLERLGKLVLLDRTRPYMLEKFFDAGHFMILDRPTDRSALFRQLCGQLKQEGRVDKTFYPSVEEREAIVTTMLGEGIALPHSLGLLAKKTCVYTVLAPEGIVWGDETAYVIFLLAIGKTEYEEAMAIYDLFVTFVRERAMVRLRDSQNFAGFKAVAMECLSRSQGGTSGAG",
      "product": ""
     },
     {
      "start": 3260980,
      "end": 3261726,
      "strand": -1,
      "locus_tag": "ctg1_2937",
      "type": "other",
      "description": "<div class=\"focus-intro\">\n <strong><span class=\"serif\">ctg1_2937</span></strong><br>\n \n <br>\n Locus tag: <span class=\"serif\">ctg1_2937</span><br>\n Protein ID: <span class=\"serif\">None</span><br>\n Gene: <span class=\"serif\">None</span><br>\n \n Location: 3,260,980 - 3,261,726,\n (total: 747 nt)<br>\n <br>\n \n</div>\n<div class=\"focus-info\">\n \n\n \n\n \n\n\n \n</div>\n<div class=\"focus-urls\">\n <a class=\"wildcard-container\" data-wildcard-attrs=\"href\" href=\"http://blast.ncbi.nlm.nih.gov/Blast.cgi?PAGE=Proteins&PROGRAM=blastp&BLAST_PROGRAMS=blastp&QUERY=@!translation!@&LINK_LOC=protein&PAGE_TYPE=BlastSearch\" target=\"_blank\" data-locus=\"ctg1_2937\">NCBI BlastP on this gene</a><br>\n <a href=\"http://www.ncbi.nlm.nih.gov/projects/sviewer/?Db=gene&amp;DbFrom=protein&amp;Cmd=Link&amp;noslider=1&amp;id=Erwinia_tasmaniensis_ET1_99&amp;from=3250980&amp;to=3271726\" target=\"_new\">View genomic context</a><br>\n \n \n \n \n</div>\n<div class=\"focus-clipboard\">\n AA sequence: <span class=\"clipboard-copy wildcard-container\" data-locus=\"ctg1_2937\" data-wildcard-attrs=\"data-seq\" data-seq=\"@!translation!@\">Copy to clipboard</span><br>\n Nucleotide sequence: <span class=\"clipboard-copy wildcard-container\" data-locus=\"ctg1_2937\" data-wildcard-attrs=\"data-seq\" data-seq=\"@!dna!@\">Copy to clipboard</span><br>\n</div>",
      "dna": "ATGCTTATGACGCTAACCCCCAATTTCTATCGTGACCGGGTATGTCTCAACGTACTGGCCGGTTCAAAACAGAACGCGCGTGATATCTGGCAGGCGGCAGAAGGCCATGTGCTTGTCGGCGTATTGTCGAAAGATTATGACAGCGTGGACAGTGCGGTGACCGATATGCGCGAATATGCGGCATTAATCGATAATGCGCTGTCGGTGGGTCTGGGTGGCGGCGATCCGCAGCAGTCAACAAAGGTGAGCGCAATCGCAGCCCGCATTCAGCCGCAGCACGTTAACCAGGTATTTACCGGCGTGGCGACCTCGCGGGTGCTGCTCGGGCAGTCGCAGACGGTGGTAAACGGGCTTATCTCACCGACCGGCCAGCCTGGGATGGTGAAGATTTCTACCGGCCCGCTCAGTTGCAGAAAGGCAGACGGCGTGGTTCCGGTGGCCACCGCGGTGGCGCTCCTGAAGGACATGGGCGGCAGCTCGGTAAAATATTTTCCGATGAATGGGCTGCACACCATTGACGAGTTTAAGGCGGTGGCCGCCGCCTGCGCGGCACAGGATTTCTGGCTGGAGCCCACCGGAGGTATCGATTTAAATAACTTTGCTGCGATCCTACAGTTCGCACTGGATGCCGGCGTCAGTAAAATTATCCCGCATATCTACAGCTCGATAATGGATAAATCCACAGGCCTGACGCGACCTGAAGAGGTGGCAAGGCTGATGGCGATCACCCGGCAGCTGGTGGATTGA",
      "translation": "MLMTLTPNFYRDRVCLNVLAGSKQNARDIWQAAEGHVLVGVLSKDYDSVDSAVTDMREYAALIDNALSVGLGGGDPQQSTKVSAIAARIQPQHVNQVFTGVATSRVLLGQSQTVVNGLISPTGQPGMVKISTGPLSCRKADGVVPVATAVALLKDMGGSSVKYFPMNGLHTIDEFKAVAAACAAQDFWLEPTGGIDLNNFAAILQFALDAGVSKIIPHIYSSIMDKSTGLTRPEEVARLMAITRQLVD",
      "product": ""
     },
     {
      "start": 3261717,
      "end": 3262838,
      "strand": -1,
      "locus_tag": "ctg1_2938",
      "type": "other",
      "description": "<div class=\"focus-intro\">\n <strong><span class=\"serif\">ctg1_2938</span></strong><br>\n \n <br>\n Locus tag: <span class=\"serif\">ctg1_2938</span><br>\n Protein ID: <span class=\"serif\">None</span><br>\n Gene: <span class=\"serif\">None</span><br>\n \n Location: 3,261,717 - 3,262,838,\n (total: 1122 nt)<br>\n <br>\n \n</div>\n<div class=\"focus-info\">\n \n\n \n\n \n\n\n \n</div>\n<div class=\"focus-urls\">\n <a class=\"wildcard-container\" data-wildcard-attrs=\"href\" href=\"http://blast.ncbi.nlm.nih.gov/Blast.cgi?PAGE=Proteins&PROGRAM=blastp&BLAST_PROGRAMS=blastp&QUERY=@!translation!@&LINK_LOC=protein&PAGE_TYPE=BlastSearch\" target=\"_blank\" data-locus=\"ctg1_2938\">NCBI BlastP on this gene</a><br>\n <a href=\"http://www.ncbi.nlm.nih.gov/projects/sviewer/?Db=gene&amp;DbFrom=protein&amp;Cmd=Link&amp;noslider=1&amp;id=Erwinia_tasmaniensis_ET1_99&amp;from=3251717&amp;to=3272838\" target=\"_new\">View genomic context</a><br>\n \n \n \n \n</div>\n<div class=\"focus-clipboard\">\n AA sequence: <span class=\"clipboard-copy wildcard-container\" data-locus=\"ctg1_2938\" data-wildcard-attrs=\"data-seq\" data-seq=\"@!translation!@\">Copy to clipboard</span><br>\n Nucleotide sequence: <span class=\"clipboard-copy wildcard-container\" data-locus=\"ctg1_2938\" data-wildcard-attrs=\"data-seq\" data-seq=\"@!dna!@\">Copy to clipboard</span><br>\n</div>",
      "dna": "ATGACCTCAGTTTATGAAAAATATGGCTTAAAGCAGGTGATCAACGCCTCCGGCCGCATGACGATCCTCGGGGTGTCTACGCCGAGTGCCGACGTGGTGGAAACGGTTAAATTTGGCCTGAATCACTATTTTGAAATTAACGATTTGATAAATAAAAGCGGTAGGTATATCGCCGGGCTTCTGGGGTGTGAGGCGGCGCTGGTGGTTTCCTGTGCATCGGCGGGACTTGCCCAGTCGATAGCGGCGGTGATTACCAAGGATAACCCCTGGCTGCTGGATCATCTCCATGCTGCCCCGTTGGACGTTGCGCATGACATCGTGCTGCCGAAAGGTCATAACGTGAACTATGGCGCTCCGGTTGGCACGATGGTGGCACTGGGCGGGGGGCGGCTGGTGGAAGCGGGCTATGCCAACGAATGCTCAGCAGAACAGCTTTCAGCGGCTATCACCGCGCAAACCGCCGCCGTTCTGTATATCAAGTCGCATCATTGTGTGCAGAAAAGTCACCTTAGCGTGGAGCAGGCGGCAGTGGTGGCGCATAAGCACGGTGTACCGCTGATTGTTGACGCTGCCGCCGAAGAAGATTTACAGGATGACTATAAGGCTGGTGCCGATCTGGTTGTCTACAGCGGTGCCAAAGCGATCGAGGGGCCGACCAGCGGGCTGGTTATTGGCAAGACGCAGTATGTCGAGTGGGTGAAAAGGCAGTCGCAGGGCATTGGCCGTGCGATGAAGGTGGGTAAAGAGGGTATTCTCGGTTTGACCCTGGCGATTGAAAACTATCTGCTGCGCACCAGGGTGACCGGCAGGCAGATGGTGGAAAAAATGACGCCATTTATCGCCAGCCTTAATCAACTGTCGGGCATCAAGGCGCGAGTGGTATGGGATGCTGCCGGACGGGATATTGCCCGTACGGAAATGCATTTTGATAAGGCGGCGCTGGGGCGTACCGCCGGAGAGATCGTCCAGGCGCTGAAAACCGGCGATATTGCCATCTATTTTCGAGATTACAAGGCCAATGAAGGGATTGTCGAAGTAGACGTGCGCAGCGTGACCGTTGATCAGCTGCGCACCATTTTTTCTTGTATTAATGCCTTTATTGCCGGATATCAATGCTTATGA",
      "translation": "MTSVYEKYGLKQVINASGRMTILGVSTPSADVVETVKFGLNHYFEINDLINKSGRYIAGLLGCEAALVVSCASAGLAQSIAAVITKDNPWLLDHLHAAPLDVAHDIVLPKGHNVNYGAPVGTMVALGGGRLVEAGYANECSAEQLSAAITAQTAAVLYIKSHHCVQKSHLSVEQAAVVAHKHGVPLIVDAAAEEDLQDDYKAGADLVVYSGAKAIEGPTSGLVIGKTQYVEWVKRQSQGIGRAMKVGKEGILGLTLAIENYLLRTRVTGRQMVEKMTPFIASLNQLSGIKARVVWDAAGRDIARTEMHFDKAALGRTAGEIVQALKTGDIAIYFRDYKANEGIVEVDVRSVTVDQLRTIFSCINAFIAGYQCL",
      "product": ""
     },
     {
      "start": 3262822,
      "end": 3263955,
      "strand": -1,
      "locus_tag": "ctg1_2939",
      "type": "other",
      "description": "<div class=\"focus-intro\">\n <strong><span class=\"serif\">ctg1_2939</span></strong><br>\n \n <br>\n Locus tag: <span class=\"serif\">ctg1_2939</span><br>\n Protein ID: <span class=\"serif\">None</span><br>\n Gene: <span class=\"serif\">None</span><br>\n \n Location: 3,262,822 - 3,263,955,\n (total: 1134 nt)<br>\n <br>\n \n</div>\n<div class=\"focus-info\">\n \n\n \n\n \n\n\n \n</div>\n<div class=\"focus-urls\">\n <a class=\"wildcard-container\" data-wildcard-attrs=\"href\" href=\"http://blast.ncbi.nlm.nih.gov/Blast.cgi?PAGE=Proteins&PROGRAM=blastp&BLAST_PROGRAMS=blastp&QUERY=@!translation!@&LINK_LOC=protein&PAGE_TYPE=BlastSearch\" target=\"_blank\" data-locus=\"ctg1_2939\">NCBI BlastP on this gene</a><br>\n <a href=\"http://www.ncbi.nlm.nih.gov/projects/sviewer/?Db=gene&amp;DbFrom=protein&amp;Cmd=Link&amp;noslider=1&amp;id=Erwinia_tasmaniensis_ET1_99&amp;from=3252822&amp;to=3273955\" target=\"_new\">View genomic context</a><br>\n \n \n \n \n</div>\n<div class=\"focus-clipboard\">\n AA sequence: <span class=\"clipboard-copy wildcard-container\" data-locus=\"ctg1_2939\" data-wildcard-attrs=\"data-seq\" data-seq=\"@!translation!@\">Copy to clipboard</span><br>\n Nucleotide sequence: <span class=\"clipboard-copy wildcard-container\" data-locus=\"ctg1_2939\" data-wildcard-attrs=\"data-seq\" data-seq=\"@!dna!@\">Copy to clipboard</span><br>\n</div>",
      "dna": "ATGTTTGACCTGATTATCCGGCAGGCCCGCCTTAGCAACGGTGCACTCACTGATATTGCGATAGATAAGGGCAAAATTGCTGCCGTTGGCATGCTGTCTGGCAGCGCGGTGCGCGAGTGGGATCTGGCCGGTCGCTACTGGCTTAGCGCGGGGTGGATTGATTCGCATGTCCACTGTTATGCCAAATCACCGATTTATCATGATGAAGCCGATCGCATTGGGGTAGAGAGCGGGGTGACCACGGTGGTGGATGCGGGCAGCGCCGGAGCCGACGAGATTGATGATTTTTTTCAGCTGACTCGTGGTGCCAGCACCAGGGTCTACGCGCTGTTGAATATTGCCCGTGGCGGTATTGTCACCCAGAACGAGCTGGCCGATATGGCAAACCTCGACGAGCAGGCGGTGAAAGCCGCATTGCAGCGGCATCCGGGGTTTATTGTTGGCCTCAAGGCCCGTATCAGCAGCAGCGTGGTAGAACAAAACGGTATTCAACCGCTGCGGCGCGCCAAAACGATGCAGCAGGATAACGGGCAGCTGCCGCTGATGGTGCATATCGGCAACGATCCGCCGGATCTTGATGAGATCGCCGATCTGCTGACCGCGGGCGACACGATCACCCACTGTTATCATGGCAAGGCGAACCGCATCCTGGCCCCATCCGGCATTTTGCGCGCCTCCATCACTCGCGCATTGCAGCGCGGCGTGCGGCTGGATGTGGGCCACGGTAGCGCCAGCTTCAGCTTTGCGGTGGCGCGGGCGGCGATCGCCCAGGGCATTTTGCCGCATACCATCAGTTCGGATATCTACTGCCGTAACCGTCTTAACGGCCCGGTTTATAGCCTGGCGCAGGTGATGTCGAAGTTTCTGCATCTCGGCATGACGCTGTCACAGGTGATCGACTGCGTGACCACGCAGGCTGCTGACGGACTGCGTCTGGCCGAGGTTGGTCGGCTCGAACCGGGTTATGCCGCCGATCTGACGATTTTCGACCTGCAGCGGGCCGTCTGCCTGTTCGGTGATTCTGACGGGCAGACGCTGCCCGGTGAAAGACAGCTGGTGCCGCTGGTCGCCGTGGTCGGCGGGCAGGGATCCATGACCGATGAAGGGAAAAAACGTAATGACCTCAGTTTATGA",
      "translation": "MFDLIIRQARLSNGALTDIAIDKGKIAAVGMLSGSAVREWDLAGRYWLSAGWIDSHVHCYAKSPIYHDEADRIGVESGVTTVVDAGSAGADEIDDFFQLTRGASTRVYALLNIARGGIVTQNELADMANLDEQAVKAALQRHPGFIVGLKARISSSVVEQNGIQPLRRAKTMQQDNGQLPLMVHIGNDPPDLDEIADLLTAGDTITHCYHGKANRILAPSGILRASITRALQRGVRLDVGHGSASFSFAVARAAIAQGILPHTISSDIYCRNRLNGPVYSLAQVMSKFLHLGMTLSQVIDCVTTQAADGLRLAEVGRLEPGYAADLTIFDLQRAVCLFGDSDGQTLPGERQLVPLVAVVGGQGSMTDEGKKRNDLSL",
      "product": ""
     },
     {
      "start": 3264001,
      "end": 3264645,
      "strand": -1,
      "locus_tag": "ctg1_2940",
      "type": "other",
      "description": "<div class=\"focus-intro\">\n <strong><span class=\"serif\">ctg1_2940</span></strong><br>\n \n <br>\n Locus tag: <span class=\"serif\">ctg1_2940</span><br>\n Protein ID: <span class=\"serif\">None</span><br>\n Gene: <span class=\"serif\">None</span><br>\n \n Location: 3,264,001 - 3,264,645,\n (total: 645 nt)<br>\n <br>\n \n</div>\n<div class=\"focus-info\">\n \n\n \n\n \n\n\n \n</div>\n<div class=\"focus-urls\">\n <a class=\"wildcard-container\" data-wildcard-attrs=\"href\" href=\"http://blast.ncbi.nlm.nih.gov/Blast.cgi?PAGE=Proteins&PROGRAM=blastp&BLAST_PROGRAMS=blastp&QUERY=@!translation!@&LINK_LOC=protein&PAGE_TYPE=BlastSearch\" target=\"_blank\" data-locus=\"ctg1_2940\">NCBI BlastP on this gene</a><br>\n <a href=\"http://www.ncbi.nlm.nih.gov/projects/sviewer/?Db=gene&amp;DbFrom=protein&amp;Cmd=Link&amp;noslider=1&amp;id=Erwinia_tasmaniensis_ET1_99&amp;from=3254001&amp;to=3274645\" target=\"_new\">View genomic context</a><br>\n \n \n \n \n</div>\n<div class=\"focus-clipboard\">\n AA sequence: <span class=\"clipboard-copy wildcard-container\" data-locus=\"ctg1_2940\" data-wildcard-attrs=\"data-seq\" data-seq=\"@!translation!@\">Copy to clipboard</span><br>\n Nucleotide sequence: <span class=\"clipboard-copy wildcard-container\" data-locus=\"ctg1_2940\" data-wildcard-attrs=\"data-seq\" data-seq=\"@!dna!@\">Copy to clipboard</span><br>\n</div>",
      "dna": "ATGGATGAGTCAAAAAGCGGTTTCTGGTATGCGGACTGGTCATTTCCGATCTTCGTCGGCCTGCTATCCGCCGGGGTATTTGCCGGTACGCATATGTATTACGTCTACGGGCTGGGGGCATTTAACGAGGTCGCTTTTGTCTCGATGTTACGCTCCGGTATGGATACGGGCGTCTACGGTGCGGTCGCCGCCTTTGGTGCCAGCTTTCTGTTTGCGCGCATTATTGAAGGTTCGCTGGTCGGCATCCTTGATATTGGTGGCGCCATCCAGACCGGTATAGGCCTGGGCGTGCCGGCGCTGTTGCTGGGGGCCGGGGTTATTTTTCCGATAGCTCACTTTGCTGCCGCACTGGCTACCGGGCTGATACTCGGCCTGGCGGTCGGCTATCTGATCATTCTTGCGCGCAAATTTACCATTAATAACAGCGACTCCACCTATGGCGCTGACGTGATGATGGGGGCGGGCAATGCCGCAGGCCGTTTTCTCGGGCCACTGATCGTTTTGTCTGCCATCAGCGCGTCAATTCCTATCGGCCTGGGTTCGCTGGTCGGCTCACTGTTGTTTTACCTGTGGAATAAGCCGATCGTCGGTGGGGCTATCCTCGGGGCGATGCTGCTGGGGGCGATCTTCCCTATCGGACTGTAA",
      "translation": "MDESKSGFWYADWSFPIFVGLLSAGVFAGTHMYYVYGLGAFNEVAFVSMLRSGMDTGVYGAVAAFGASFLFARIIEGSLVGILDIGGAIQTGIGLGVPALLLGAGVIFPIAHFAAALATGLILGLAVGYLIILARKFTINNSDSTYGADVMMGAGNAAGRFLGPLIVLSAISASIPIGLGSLVGSLLFYLWNKPIVGGAILGAMLLGAIFPIGL",
      "product": ""
     },
     {
      "start": 3264659,
      "end": 3264970,
      "strand": -1,
      "locus_tag": "ctg1_2941",
      "type": "other",
      "description": "<div class=\"focus-intro\">\n <strong><span class=\"serif\">ctg1_2941</span></strong><br>\n \n <br>\n Locus tag: <span class=\"serif\">ctg1_2941</span><br>\n Protein ID: <span class=\"serif\">None</span><br>\n Gene: <span class=\"serif\">None</span><br>\n \n Location: 3,264,659 - 3,264,970,\n (total: 312 nt)<br>\n <br>\n \n</div>\n<div class=\"focus-info\">\n \n\n \n\n \n\n\n \n</div>\n<div class=\"focus-urls\">\n <a class=\"wildcard-container\" data-wildcard-attrs=\"href\" href=\"http://blast.ncbi.nlm.nih.gov/Blast.cgi?PAGE=Proteins&PROGRAM=blastp&BLAST_PROGRAMS=blastp&QUERY=@!translation!@&LINK_LOC=protein&PAGE_TYPE=BlastSearch\" target=\"_blank\" data-locus=\"ctg1_2941\">NCBI BlastP on this gene</a><br>\n <a href=\"http://www.ncbi.nlm.nih.gov/projects/sviewer/?Db=gene&amp;DbFrom=protein&amp;Cmd=Link&amp;noslider=1&amp;id=Erwinia_tasmaniensis_ET1_99&amp;from=3254659&amp;to=3274970\" target=\"_new\">View genomic context</a><br>\n \n \n \n \n</div>\n<div class=\"focus-clipboard\">\n AA sequence: <span class=\"clipboard-copy wildcard-container\" data-locus=\"ctg1_2941\" data-wildcard-attrs=\"data-seq\" data-seq=\"@!translation!@\">Copy to clipboard</span><br>\n Nucleotide sequence: <span class=\"clipboard-copy wildcard-container\" data-locus=\"ctg1_2941\" data-wildcard-attrs=\"data-seq\" data-seq=\"@!dna!@\">Copy to clipboard</span><br>\n</div>",
      "dna": "ATGCCGGTACTGTTCTGGCTGGCGGCGATCGATGCCGGTAAAAGGTCGGGTTTCTGGGCCACCATTTTTGGCGGGCTGGCGCAGCTGATGATGGGTAATGCCGTACCGGGGCTGGTGCTGGGCATTCTGATCGGTAAAGGGGTGGAAGAGAGCGGCTGGAACCGCGTCACGAAAGTGATGATGGCAGCCATCATCCTGCTGTTTGTACTCAGCGGTTTCTTCCGTGGATTCGATATGAAGGTGCTGCAATCCTTCCAGCTGGTTATACCGAACTGGCTGGATATTCTCCACAACACCCTTAGCGGTAAATAA",
      "translation": "MPVLFWLAAIDAGKRSGFWATIFGGLAQLMMGNAVPGLVLGILIGKGVEESGWNRVTKVMMAAIILLFVLSGFFRGFDMKVLQSFQLVIPNWLDILHNTLSGK",
      "product": ""
     },
     {
      "start": 3264990,
      "end": 3265436,
      "strand": -1,
      "locus_tag": "ctg1_2942",
      "type": "other",
      "description": "<div class=\"focus-intro\">\n <strong><span class=\"serif\">ctg1_2942</span></strong><br>\n \n <br>\n Locus tag: <span class=\"serif\">ctg1_2942</span><br>\n Protein ID: <span class=\"serif\">None</span><br>\n Gene: <span class=\"serif\">None</span><br>\n \n Location: 3,264,990 - 3,265,436,\n (total: 447 nt)<br>\n <br>\n \n</div>\n<div class=\"focus-info\">\n \n\n \n\n \n\n\n \n</div>\n<div class=\"focus-urls\">\n <a class=\"wildcard-container\" data-wildcard-attrs=\"href\" href=\"http://blast.ncbi.nlm.nih.gov/Blast.cgi?PAGE=Proteins&PROGRAM=blastp&BLAST_PROGRAMS=blastp&QUERY=@!translation!@&LINK_LOC=protein&PAGE_TYPE=BlastSearch\" target=\"_blank\" data-locus=\"ctg1_2942\">NCBI BlastP on this gene</a><br>\n <a href=\"http://www.ncbi.nlm.nih.gov/projects/sviewer/?Db=gene&amp;DbFrom=protein&amp;Cmd=Link&amp;noslider=1&amp;id=Erwinia_tasmaniensis_ET1_99&amp;from=3254990&amp;to=3275436\" target=\"_new\">View genomic context</a><br>\n \n \n \n \n</div>\n<div class=\"focus-clipboard\">\n AA sequence: <span class=\"clipboard-copy wildcard-container\" data-locus=\"ctg1_2942\" data-wildcard-attrs=\"data-seq\" data-seq=\"@!translation!@\">Copy to clipboard</span><br>\n Nucleotide sequence: <span class=\"clipboard-copy wildcard-container\" data-locus=\"ctg1_2942\" data-wildcard-attrs=\"data-seq\" data-seq=\"@!dna!@\">Copy to clipboard</span><br>\n</div>",
      "dna": "ATGTTTTTAATCATATTATTTAAGTCGTTAATGATTGGCGGCCTGGTCGGCGTGGGGGTGGGAGCCGGGGCAGCGCGTATGTTTCATGCCCCCACCACGCAGGGCATGGGTGCATTTCGTACACTCGGTGAGTTGAACTCCTGTGAGGGCGATCCGGCCTCTCACTTCTCTTTCGGTCTCGGATTCTTTTTCAACGCCTGGGCCTCTTCCGTGGCGGCCGGCTCTTTCACCCAGGATGTTGACCACCGCATCATCCCCAACTGGGGGGCGGCGGCGCTGATGATGAAAAACCGTGACCTGGCGCAAACCCTGCATAACCCGAAGAAAATGGCGATAGCCTGCGGCATCGTGGGCACGATCGTCGTGGCTTTTCTTAACTCCACCGCGTTGGCGGTGCCGGCAGCGTTGCAGGTTAGCCGCGGTAAAAGTACTGGTTCCCGCGGCTAA",
      "translation": "MFLIILFKSLMIGGLVGVGVGAGAARMFHAPTTQGMGAFRTLGELNSCEGDPASHFSFGLGFFFNAWASSVAAGSFTQDVDHRIIPNWGAAALMMKNRDLAQTLHNPKKMAIACGIVGTIVVAFLNSTALAVPAALQVSRGKSTGSRG",
      "product": ""
     },
     {
      "start": 3265469,
      "end": 3265768,
      "strand": -1,
      "locus_tag": "ctg1_2943",
      "type": "other",
      "description": "<div class=\"focus-intro\">\n <strong><span class=\"serif\">ctg1_2943</span></strong><br>\n \n <br>\n Locus tag: <span class=\"serif\">ctg1_2943</span><br>\n Protein ID: <span class=\"serif\">None</span><br>\n Gene: <span class=\"serif\">None</span><br>\n \n Location: 3,265,469 - 3,265,768,\n (total: 300 nt)<br>\n <br>\n \n</div>\n<div class=\"focus-info\">\n \n\n \n\n \n\n\n \n</div>\n<div class=\"focus-urls\">\n <a class=\"wildcard-container\" data-wildcard-attrs=\"href\" href=\"http://blast.ncbi.nlm.nih.gov/Blast.cgi?PAGE=Proteins&PROGRAM=blastp&BLAST_PROGRAMS=blastp&QUERY=@!translation!@&LINK_LOC=protein&PAGE_TYPE=BlastSearch\" target=\"_blank\" data-locus=\"ctg1_2943\">NCBI BlastP on this gene</a><br>\n <a href=\"http://www.ncbi.nlm.nih.gov/projects/sviewer/?Db=gene&amp;DbFrom=protein&amp;Cmd=Link&amp;noslider=1&amp;id=Erwinia_tasmaniensis_ET1_99&amp;from=3255469&amp;to=3275768\" target=\"_new\">View genomic context</a><br>\n \n \n \n \n</div>\n<div class=\"focus-clipboard\">\n AA sequence: <span class=\"clipboard-copy wildcard-container\" data-locus=\"ctg1_2943\" data-wildcard-attrs=\"data-seq\" data-seq=\"@!translation!@\">Copy to clipboard</span><br>\n Nucleotide sequence: <span class=\"clipboard-copy wildcard-container\" data-locus=\"ctg1_2943\" data-wildcard-attrs=\"data-seq\" data-seq=\"@!dna!@\">Copy to clipboard</span><br>\n</div>",
      "dna": "ATGAAAGAACAATTCACTACCACGGTGAAAGTCAGCGGGAAAGACGACAGCAAAGCGAAGGCGTTTGCCGCCGCGTTGAGCCAGGTACAAAACACGGTGTTGAAATCCAGTCAAAACGTCCTGCTGCGTATTGAGCCCGTTGAGGTTCGGGTGTTGAGCGCGTGGCAACGCGTTAGTAAAGAAAAGTTCTTTTTTTTCTTTCTGGCGCGCGAAAAGCGGATCTACGGCGTTGAGCTGGAGATCGTCGTCAATGTGGTGGCGATAGCGGCCGACAGGGTGGAATTCAGCACCGTGAAATAA",
      "translation": "MKEQFTTTVKVSGKDDSKAKAFAAALSQVQNTVLKSSQNVLLRIEPVEVRVLSAWQRVSKEKFFFFFLAREKRIYGVELEIVVNVVAIAADRVEFSTVK",
      "product": ""
     },
     {
      "start": 3265765,
      "end": 3266487,
      "strand": -1,
      "locus_tag": "ctg1_2944",
      "type": "other",
      "description": "<div class=\"focus-intro\">\n <strong><span class=\"serif\">ctg1_2944</span></strong><br>\n \n <br>\n Locus tag: <span class=\"serif\">ctg1_2944</span><br>\n Protein ID: <span class=\"serif\">None</span><br>\n Gene: <span class=\"serif\">None</span><br>\n \n Location: 3,265,765 - 3,266,487,\n (total: 723 nt)<br>\n <br>\n \n</div>\n<div class=\"focus-info\">\n \n\n \n\n \n\n\n \n</div>\n<div class=\"focus-urls\">\n <a class=\"wildcard-container\" data-wildcard-attrs=\"href\" href=\"http://blast.ncbi.nlm.nih.gov/Blast.cgi?PAGE=Proteins&PROGRAM=blastp&BLAST_PROGRAMS=blastp&QUERY=@!translation!@&LINK_LOC=protein&PAGE_TYPE=BlastSearch\" target=\"_blank\" data-locus=\"ctg1_2944\">NCBI BlastP on this gene</a><br>\n <a href=\"http://www.ncbi.nlm.nih.gov/projects/sviewer/?Db=gene&amp;DbFrom=protein&amp;Cmd=Link&amp;noslider=1&amp;id=Erwinia_tasmaniensis_ET1_99&amp;from=3255765&amp;to=3276487\" target=\"_new\">View genomic context</a><br>\n \n \n \n \n</div>\n<div class=\"focus-clipboard\">\n AA sequence: <span class=\"clipboard-copy wildcard-container\" data-locus=\"ctg1_2944\" data-wildcard-attrs=\"data-seq\" data-seq=\"@!translation!@\">Copy to clipboard</span><br>\n Nucleotide sequence: <span class=\"clipboard-copy wildcard-container\" data-locus=\"ctg1_2944\" data-wildcard-attrs=\"data-seq\" data-seq=\"@!dna!@\">Copy to clipboard</span><br>\n</div>",
      "dna": "ATGTCAGTGAGTAAAGGAACGTTGCCGATGAGTGGGGTGACAGAAAGGGACGCCGATATTCAACGGCTGACTGCACGGGTAATGACGCAAATTACCGGGCTGATTGCCGCAGGGAATATTCGACCCAATCCGGTACAGCAACATATGTTGGCTTCCCATGTACGGGCAATGGCGCTGCGCTCACTCACCGGAGAAGCGCTTCCCGACGTTGAAGCCGACCTGTTTGAAGAGATTTCACCACGGTCGATGGCGCTGGCTCAGCAGGTGGTAGACCTGTTTGGTAATTTGTCTGTTGAAGAGTCATGGCTGCTGTCGGTGCATTTTGAAGTCGCTCAAGCAAACGAAAATGAGGGGGGCACGATGTCTAAAATCACCGTTGTTATCGGCGATCGTCTGGGGAAGGGGCAGAAAGTGGCCGCAGGCATTGAGAAAGCGGGGGGCCATGCTGTCGTGGTGCCGGGGGTGGCGGCAGATATGAAGCTGGGTGACGTCATGAAGGCAGAAAACGCCGATTTTGGCATCTCCTTCTGCGGCAGCGGCGGTGCCGGGGCTATCACGGCCCAGAACAAGTATGGCTATAAGGCGAAACACGGCATGCGCTCCATCGAAGAAGGCGTTACCGCCATTAACGACGGCGCTACCGTGCTGGGTTTCGGCTTTATGGACAAAGAGGAGCTGGGTGAGCGCCTGTTACAGGCGTGGAAGAAGAAGCAAGCAGGATGA",
      "translation": "MSVSKGTLPMSGVTERDADIQRLTARVMTQITGLIAAGNIRPNPVQQHMLASHVRAMALRSLTGEALPDVEADLFEEISPRSMALAQQVVDLFGNLSVEESWLLSVHFEVAQANENEGGTMSKITVVIGDRLGKGQKVAAGIEKAGGHAVVVPGVAADMKLGDVMKAENADFGISFCGSGGAGAITAQNKYGYKAKHGMRSIEEGVTAINDGATVLGFGFMDKEELGERLLQAWKKKQAG",
      "product": ""
     },
     {
      "start": 3266876,
      "end": 3267601,
      "strand": 1,
      "locus_tag": "ctg1_2945",
      "type": "other",
      "description": "<div class=\"focus-intro\">\n <strong><span class=\"serif\">ctg1_2945</span></strong><br>\n \n <br>\n Locus tag: <span class=\"serif\">ctg1_2945</span><br>\n Protein ID: <span class=\"serif\">None</span><br>\n Gene: <span class=\"serif\">None</span><br>\n \n Location: 3,266,876 - 3,267,601,\n (total: 726 nt)<br>\n <br>\n \n</div>\n<div class=\"focus-info\">\n \n\n \n\n \n\n\n \n</div>\n<div class=\"focus-urls\">\n <a class=\"wildcard-container\" data-wildcard-attrs=\"href\" href=\"http://blast.ncbi.nlm.nih.gov/Blast.cgi?PAGE=Proteins&PROGRAM=blastp&BLAST_PROGRAMS=blastp&QUERY=@!translation!@&LINK_LOC=protein&PAGE_TYPE=BlastSearch\" target=\"_blank\" data-locus=\"ctg1_2945\">NCBI BlastP on this gene</a><br>\n <a href=\"http://www.ncbi.nlm.nih.gov/projects/sviewer/?Db=gene&amp;DbFrom=protein&amp;Cmd=Link&amp;noslider=1&amp;id=Erwinia_tasmaniensis_ET1_99&amp;from=3256876&amp;to=3277601\" target=\"_new\">View genomic context</a><br>\n \n \n \n \n</div>\n<div class=\"focus-clipboard\">\n AA sequence: <span class=\"clipboard-copy wildcard-container\" data-locus=\"ctg1_2945\" data-wildcard-attrs=\"data-seq\" data-seq=\"@!translation!@\">Copy to clipboard</span><br>\n Nucleotide sequence: <span class=\"clipboard-copy wildcard-container\" data-locus=\"ctg1_2945\" data-wildcard-attrs=\"data-seq\" data-seq=\"@!dna!@\">Copy to clipboard</span><br>\n</div>",
      "dna": "ATGGTAAATATTACAACGGGCTTTTTACGGGTTTTTGGAATATCTGGTTCACGGCCGATCGCAACGCAAACGCCTGGTCATTCGTTTTTTTCAAGGATCGTGGGCGTTAAAAACTCTGTAAACCAGCTTAACCAACGGCTCAAGCCTGCCAGTTTACCGAAAGCTTTCGAGGGGGTGAATGCTACCGCAGCACCCGAAAACTTAGTCGCACTAAAGGATCGGCAGATTGCTTTCAGCGTGGGTCCTCAAAATATAATACGGAGAAACAACGTTGCCAATCCTGATATTAGTGCACCCGTATGTCTATATACCGATAAAAAAAGAGACAATACTTCGGTTCAGAAACCCGGCTTAGCGACGATGTTAAAAGCCGCGCTGAAGGAATTTGAAAGTAATCGGAACAAAAATATACCCGGAAACAGCACATCCGCCTCTGTGGTGAATGTAACCGCGCCGCCGAATCATCCTACCTTTAAATACCCGGTCACGCTGCCTTCAGAGGAACGATGCCTGAAACCACATCGTCAGGCGCCGCCACTTCCGGAAATTAGAAATTTTGCTTCTGACAAACCGCGGTTTAATGCCGATAATACAGAAAGCACTATCGCAGCAGCGCCCAAAACCCTCATGAAGGAAATCATGTGGCATTTAGAGTTATATGACGATATTGAATTAGCCGCTAAGAAGAACCCGGAGGGCTATTCAACTTTGCGTACATCGGAATAA",
      "translation": "MVNITTGFLRVFGISGSRPIATQTPGHSFFSRIVGVKNSVNQLNQRLKPASLPKAFEGVNATAAPENLVALKDRQIAFSVGPQNIIRRNNVANPDISAPVCLYTDKKRDNTSVQKPGLATMLKAALKEFESNRNKNIPGNSTSASVVNVTAPPNHPTFKYPVTLPSEERCLKPHRQAPPLPEIRNFASDKPRFNADNTESTIAAAPKTLMKEIMWHLELYDDIELAAKKNPEGYSTLRTSE",
      "product": ""
     },
     {
      "start": 3267701,
      "end": 3269041,
      "strand": -1,
      "locus_tag": "ctg1_2946",
      "type": "other",
      "description": "<div class=\"focus-intro\">\n <strong><span class=\"serif\">ctg1_2946</span></strong><br>\n \n <br>\n Locus tag: <span class=\"serif\">ctg1_2946</span><br>\n Protein ID: <span class=\"serif\">None</span><br>\n Gene: <span class=\"serif\">None</span><br>\n \n Location: 3,267,701 - 3,269,041,\n (total: 1341 nt)<br>\n <br>\n \n</div>\n<div class=\"focus-info\">\n \n\n \n\n \n\n\n \n</div>\n<div class=\"focus-urls\">\n <a class=\"wildcard-container\" data-wildcard-attrs=\"href\" href=\"http://blast.ncbi.nlm.nih.gov/Blast.cgi?PAGE=Proteins&PROGRAM=blastp&BLAST_PROGRAMS=blastp&QUERY=@!translation!@&LINK_LOC=protein&PAGE_TYPE=BlastSearch\" target=\"_blank\" data-locus=\"ctg1_2946\">NCBI BlastP on this gene</a><br>\n <a href=\"http://www.ncbi.nlm.nih.gov/projects/sviewer/?Db=gene&amp;DbFrom=protein&amp;Cmd=Link&amp;noslider=1&amp;id=Erwinia_tasmaniensis_ET1_99&amp;from=3257701&amp;to=3279041\" target=\"_new\">View genomic context</a><br>\n \n \n \n \n</div>\n<div class=\"focus-clipboard\">\n AA sequence: <span class=\"clipboard-copy wildcard-container\" data-locus=\"ctg1_2946\" data-wildcard-attrs=\"data-seq\" data-seq=\"@!translation!@\">Copy to clipboard</span><br>\n Nucleotide sequence: <span class=\"clipboard-copy wildcard-container\" data-locus=\"ctg1_2946\" data-wildcard-attrs=\"data-seq\" data-seq=\"@!dna!@\">Copy to clipboard</span><br>\n</div>",
      "dna": "ATGAAATTACTCTCCCAAGTTGCAGAACAGCGTAAAATCCTGGAACAGGCGGTAGCGACAGCACTCGAACTGGCAAGCACCAGCAGCGACGGGGCGGAGGTTGCGGTCACGAAAACGACCGGCATCGGCGTCAGCACCCGTTACGGTGCCGTGGAAAATGTTGAGTTCAACAGTGATGGCGCGCTGGGCATTACCGTTTATTACCAGAATCGTAAAGGTAGCGCCTCTTCAACCGACCTGAGTCAGGACGCTATCCAGCGTACCGTGCAGGCCGCGCTGGACATTGCGCGTTACACCTCGCCGGACCCTTACGCCGGCGTGGCGGACCCTGAACTACTGGCGTTTGAAGCGCCCGATCTTGATCTGTTCCATCCGAGCGAGATCGATGCCGATCGCGCCATCGAACTGGCGGCACGCGCAGAGCAGGCGGCGTTAAAAGCAGATAAGCGTATCACCAATACCGAAGGCGGCAGCTTTAACAGCCACGTTGGCATTAAGGTGTTTGGCAACAGCCACGGGATGATCCAGGGGTATTGCTCCAGCCGTCACTCGCTTTCCAGCTGCGTTATCGCGGAAGAAAACGGCGATATGGAGCGGGACTACGCTTACACCATCGGCCGTGCGATGGAAGACCTTCAGTCGCCGGAATACGTGGGTGAAGAGTGCGCGCGCCGCACGCTGTCGCGCCTGTCTCCGCGCAAACTGTCAACGATGAAAGCGCCGGTGATGTTTGCCGCTGAAGTTGCCACCGGGCTGTTTGGCCATCTTGTCGGGGCGATCAGCGGCGGAAGCGTGTACCGCAAATCCACCTTCCTGCTCGACTCGCTCGGCCAGCAGATCCTACCTGAATGGCTGACCATTGAAGAACATCCACACCTGCTGAAAGGGCTGGCCTCAACGCCGTTCGACGGTGAAGGCGTGCGTACCCATCGGCGCGACATCGTAAAAGAGGGCGTGTTGCAGAACTGGCTACTGACCAGCTATTCGGCGCGTAAGCTGGGCTTGCAGAGCACGGGTCATGCGGGCGGTATCCATAACTGGCGTATCGCCGGGCAGGGGCACAGCTTCGATGGCATGCTGAAGCAGCTTGGAACCGGGCTGCTGGTAACCGAACTGATGGGGCAGGGCGTCAGTGGGATCACCGGCGATTATTCGCGTGGCGCTTCCGGCTTCTGGGTAGAAAATGGCGTTATCCAGTATCCGGTGAGTGAGATAACGATCGCGGGTAACCTGAAAGATATGTGGCGTAATATGGTATCGGTGGGGAGTGATATTGAAACGCGCAGCAATATTCAGTGTGGTTCCGTTCTGTTACCCGAAATGAAAATCGCCGGGCAGTAA",
      "translation": "MKLLSQVAEQRKILEQAVATALELASTSSDGAEVAVTKTTGIGVSTRYGAVENVEFNSDGALGITVYYQNRKGSASSTDLSQDAIQRTVQAALDIARYTSPDPYAGVADPELLAFEAPDLDLFHPSEIDADRAIELAARAEQAALKADKRITNTEGGSFNSHVGIKVFGNSHGMIQGYCSSRHSLSSCVIAEENGDMERDYAYTIGRAMEDLQSPEYVGEECARRTLSRLSPRKLSTMKAPVMFAAEVATGLFGHLVGAISGGSVYRKSTFLLDSLGQQILPEWLTIEEHPHLLKGLASTPFDGEGVRTHRRDIVKEGVLQNWLLTSYSARKLGLQSTGHAGGIHNWRIAGQGHSFDGMLKQLGTGLLVTELMGQGVSGITGDYSRGASGFWVENGVIQYPVSEITIAGNLKDMWRNMVSVGSDIETRSNIQCGSVLLPEMKIAGQ",
      "product": ""
     },
     {
      "start": 3269205,
      "end": 3269744,
      "strand": 1,
      "locus_tag": "ctg1_2947",
      "type": "other",
      "description": "<div class=\"focus-intro\">\n <strong><span class=\"serif\">ctg1_2947</span></strong><br>\n \n <br>\n Locus tag: <span class=\"serif\">ctg1_2947</span><br>\n Protein ID: <span class=\"serif\">None</span><br>\n Gene: <span class=\"serif\">None</span><br>\n \n Location: 3,269,205 - 3,269,744,\n (total: 540 nt)<br>\n <br>\n \n</div>\n<div class=\"focus-info\">\n \n\n \n\n \n\n\n \n</div>\n<div class=\"focus-urls\">\n <a class=\"wildcard-container\" data-wildcard-attrs=\"href\" href=\"http://blast.ncbi.nlm.nih.gov/Blast.cgi?PAGE=Proteins&PROGRAM=blastp&BLAST_PROGRAMS=blastp&QUERY=@!translation!@&LINK_LOC=protein&PAGE_TYPE=BlastSearch\" target=\"_blank\" data-locus=\"ctg1_2947\">NCBI BlastP on this gene</a><br>\n <a href=\"http://www.ncbi.nlm.nih.gov/projects/sviewer/?Db=gene&amp;DbFrom=protein&amp;Cmd=Link&amp;noslider=1&amp;id=Erwinia_tasmaniensis_ET1_99&amp;from=3259205&amp;to=3279744\" target=\"_new\">View genomic context</a><br>\n \n \n \n \n</div>\n<div class=\"focus-clipboard\">\n AA sequence: <span class=\"clipboard-copy wildcard-container\" data-locus=\"ctg1_2947\" data-wildcard-attrs=\"data-seq\" data-seq=\"@!translation!@\">Copy to clipboard</span><br>\n Nucleotide sequence: <span class=\"clipboard-copy wildcard-container\" data-locus=\"ctg1_2947\" data-wildcard-attrs=\"data-seq\" data-seq=\"@!dna!@\">Copy to clipboard</span><br>\n</div>",
      "dna": "ATGACCAAGCAGCCTGATGAGTGGCTCGATGACGTACCCGATAACGATGAAGAAGATGAAGAGATTATCTGGGTCAGTAAGAGTGAAATTAAACGCGATGCCGAGGAGTTAAAGCGCCTCGGGGCAGAGCTGATGGAGCTGGGGAGTAACTCCCTTGACAGGATCCCGCTGGATGAAGATCTGCGCAGCGCCATTGAGCTGGCGCAGAAAATCAAGAAAGAGGGCCGCCGCCGCCAGATGCAGCTCATCGGTAAGATGCTGCGCTCGCGCGACGAGGAGCCGATCCGCACCGCGCTGGATAAGCTGAAAAACCGCCACAACCAGCAGGTCGCCCTTTTCCATAAACTGGAGATGATGCGCGATCGCCTGGTGGAACAGGGGGACGAGGCGGTCGCCGAAGTGCTGGCCCTCTATCCGAACGCCGATCGTCAGCAGCTGCGTGCGATGATCCGTAACGCGCAAAAAGAGAAAGCGGGCAACAAGCCGCCGAAAGCCTATCGCCAGATCTTCCAGTATCTGCGCGAGCTGGCCGAAGCCTGA",
      "translation": "MTKQPDEWLDDVPDNDEEDEEIIWVSKSEIKRDAEELKRLGAELMELGSNSLDRIPLDEDLRSAIELAQKIKKEGRRRQMQLIGKMLRSRDEEPIRTALDKLKNRHNQQVALFHKLEMMRDRLVEQGDEAVAEVLALYPNADRQQLRAMIRNAQKEKAGNKPPKAYRQIFQYLRELAEA",
      "product": ""
     },
     {
      "start": 3269846,
      "end": 3271198,
      "strand": -1,
      "locus_tag": "ctg1_2948",
      "type": "other",
      "description": "<div class=\"focus-intro\">\n <strong><span class=\"serif\">ctg1_2948</span></strong><br>\n \n <br>\n Locus tag: <span class=\"serif\">ctg1_2948</span><br>\n Protein ID: <span class=\"serif\">None</span><br>\n Gene: <span class=\"serif\">None</span><br>\n \n Location: 3,269,846 - 3,271,198,\n (total: 1353 nt)<br>\n <br>\n \n</div>\n<div class=\"focus-info\">\n \n\n \n\n \n\n\n \n</div>\n<div class=\"focus-urls\">\n <a class=\"wildcard-container\" data-wildcard-attrs=\"href\" href=\"http://blast.ncbi.nlm.nih.gov/Blast.cgi?PAGE=Proteins&PROGRAM=blastp&BLAST_PROGRAMS=blastp&QUERY=@!translation!@&LINK_LOC=protein&PAGE_TYPE=BlastSearch\" target=\"_blank\" data-locus=\"ctg1_2948\">NCBI BlastP on this gene</a><br>\n <a href=\"http://www.ncbi.nlm.nih.gov/projects/sviewer/?Db=gene&amp;DbFrom=protein&amp;Cmd=Link&amp;noslider=1&amp;id=Erwinia_tasmaniensis_ET1_99&amp;from=3259846&amp;to=3281198\" target=\"_new\">View genomic context</a><br>\n \n \n \n \n</div>\n<div class=\"focus-clipboard\">\n AA sequence: <span class=\"clipboard-copy wildcard-container\" data-locus=\"ctg1_2948\" data-wildcard-attrs=\"data-seq\" data-seq=\"@!translation!@\">Copy to clipboard</span><br>\n Nucleotide sequence: <span class=\"clipboard-copy wildcard-container\" data-locus=\"ctg1_2948\" data-wildcard-attrs=\"data-seq\" data-seq=\"@!dna!@\">Copy to clipboard</span><br>\n</div>",
      "dna": "ATGCGTATCCATATTCTTGGTATCTGTGGCACTTTCATGGGCGGTCTGGCGATGTTAGCTCGCGCACTCGGTCATGACGTTACCGGCTCCGATGTTAACGTCTATCCGCCGATGAGCACGCTGCTGGAAAAGCAGGGCATTGATTTAATACAGGGTTATGATGCTTCGCAGCTCGATCCTGCTCCAGACCTGGTGATTATCGGTAATGCCATGACCCGTGGAAATCCCTGTGTGGAAGCGGTACTGGAACGGAATATTCCCTACCTCTCCGGCCCACAGTGGTTACATGATTTCGTGTTGCGTGACCACTGGGTGATCGCGGTAGCGGGAACCCACGGCAAAACCACCACGGCGGGCATGGTGGCGTGGATTTTACAGGCCTGTGGCTATGAGCCGGGCTTTGTCATCGGTGGCGTACCGGGAAACTTCGACGTTTCGGCTAAATTAGGGAAAAGCCCATTCTTTGTGATTGAAGCGGATGAGTACGACTGTGCATTTTTCGACAAACGCGCTAAGTTTGTGCATTACTGCCCGCGCACTCTGATCCTGAATAATCTGGAATTCGATCATGCGGATATCTACGAGGATTTACGCGCCATTCAGAAACAGTTCCATCATCTGGTGCGTATCGTGCCGGGACAGGGAAAAATTATCCTGCCGGAGCATGATGCCAATCTGAAGCAGGTGATGGCGATGGGTTGCTGGAGCGAGCAAGAAGCGGTAGGTGAAAACGGCTGCTGGCAGGTGAAGAAACTGTCCCCAGACGCTTCTCATTGGGAAGTCTGGCTTGACGGTGAGCGCGTGGCGGAGGTGAACTGGTCACTGGTTGGCGAGCACAATATGCGTAACGGTATGATGGCGATTGCCGCAGCCCGTCATGTGGGCGTGAAGCCGGAGGATGCCGGCCGCGCGTTGAATGATTTTATCAACGCCCGCCGTCGGCTGGAGCTGCGTGGCGAGAGCAACGGTATCAAAGTTTATGATGATTTTGCCCATCATCCTACGGCCATTAACGCCACGCTGGCGGCGCTGCGCGGCAAGGTGGGCGGCACGGCACGTATTCTGGCGGTGCTGGAGCCTCGCTCCAACACCATGAAGATGGGCATCAGCAAGAACGACCTCGCTCCGTCATTAGGTCGTGCCGACGAGGTGTTTCTCTATCAGCCACACCATATTCCGTGGCAGGTGTCAGAAGTGGCGGATGCCTGCATTCAGCCGGCGCACTGGAGTGCCGATATCGACACGCTGGTCGAGGCGATCGCCAAGATTGCCCATCCGGGAGACACGATTCTGGTGATGAGTAACGGCGGCTTTGGCGGGATCCATCAGAAGCTGTTAGACCGGCTGGCATAA",
      "translation": "MRIHILGICGTFMGGLAMLARALGHDVTGSDVNVYPPMSTLLEKQGIDLIQGYDASQLDPAPDLVIIGNAMTRGNPCVEAVLERNIPYLSGPQWLHDFVLRDHWVIAVAGTHGKTTTAGMVAWILQACGYEPGFVIGGVPGNFDVSAKLGKSPFFVIEADEYDCAFFDKRAKFVHYCPRTLILNNLEFDHADIYEDLRAIQKQFHHLVRIVPGQGKIILPEHDANLKQVMAMGCWSEQEAVGENGCWQVKKLSPDASHWEVWLDGERVAEVNWSLVGEHNMRNGMMAIAAARHVGVKPEDAGRALNDFINARRRLELRGESNGIKVYDDFAHHPTAINATLAALRGKVGGTARILAVLEPRSNTMKMGISKNDLAPSLGRADEVFLYQPHHIPWQVSEVADACIQPAHWSADIDTLVEAIAKIAHPGDTILVMSNGGFGGIHQKLLDRLA",
      "product": ""
     },
     {
      "start": 3271371,
      "end": 3272369,
      "strand": 1,
      "locus_tag": "ctg1_2949",
      "type": "other",
      "description": "<div class=\"focus-intro\">\n <strong><span class=\"serif\">ctg1_2949</span></strong><br>\n \n <br>\n Locus tag: <span class=\"serif\">ctg1_2949</span><br>\n Protein ID: <span class=\"serif\">None</span><br>\n Gene: <span class=\"serif\">None</span><br>\n \n Location: 3,271,371 - 3,272,369,\n (total: 999 nt)<br>\n <br>\n \n</div>\n<div class=\"focus-info\">\n \n\n \n\n \n\n\n \n</div>\n<div class=\"focus-urls\">\n <a class=\"wildcard-container\" data-wildcard-attrs=\"href\" href=\"http://blast.ncbi.nlm.nih.gov/Blast.cgi?PAGE=Proteins&PROGRAM=blastp&BLAST_PROGRAMS=blastp&QUERY=@!translation!@&LINK_LOC=protein&PAGE_TYPE=BlastSearch\" target=\"_blank\" data-locus=\"ctg1_2949\">NCBI BlastP on this gene</a><br>\n <a href=\"http://www.ncbi.nlm.nih.gov/projects/sviewer/?Db=gene&amp;DbFrom=protein&amp;Cmd=Link&amp;noslider=1&amp;id=Erwinia_tasmaniensis_ET1_99&amp;from=3261371&amp;to=3282369\" target=\"_new\">View genomic context</a><br>\n \n \n \n \n</div>\n<div class=\"focus-clipboard\">\n AA sequence: <span class=\"clipboard-copy wildcard-container\" data-locus=\"ctg1_2949\" data-wildcard-attrs=\"data-seq\" data-seq=\"@!translation!@\">Copy to clipboard</span><br>\n Nucleotide sequence: <span class=\"clipboard-copy wildcard-container\" data-locus=\"ctg1_2949\" data-wildcard-attrs=\"data-seq\" data-seq=\"@!dna!@\">Copy to clipboard</span><br>\n</div>",
      "dna": "ATGAAAACGTTAGGCGAATTTATCGTCGAAAAGCAACATGACTTTCCGCACGCAACCGGTGAACTGACGGCGCTCATCTCCGCCATCAAACTGGGTGCGAAGATCATTCACCGGGATATCAATAAAGCCGGTCTGGTCGACATTCTCGGGGCAAGCGGCGTTGAAAATATTCAGGGCGAGCAGCAGATGAAACTTGACCTGTATGCGAATGAAAAACTCAAAGCCGCACTGAAGGCGCGCGGTATCGTCGCCGGTATCGCGTCTGAAGAAGAAGACGAAATCGTTATTTTCGAAGGTGTGGAAAACGGCAAATATGTCGTGCTGATGGACCCCCTCGACGGCTCTTCTAACATCGATGTTAACGTATCGGTAGGCACCATTTTCTCAATTTACCGCCGTATTACCCCGGCGGGTACGCCGGTCACCGAAGAGGACTTCTTACAGCCGGGCAGTCAGCAGGTCGCTGCGGGTTACGTGGTTTACGGCTCGTCAACCATGCTGGTTTATACCACCGGTTATGGCGTACACGCCTTTACCTATGACCCGTCGCTAGGCGTGTTCTGCCTGAGCGCGGAGCGCATGACTTTCCCGGAAAATGGCTATACCTACTCGATTAACGAAGGTAACTATATTCGCTTCCCGCAGGGGGTGAAAAAATACCTTAAATTCTGCCAAGAAGAGGATAAAGCCACCCGCCGCCCCTATACCTCACGCTATATTGGCTCGCTGGTGGCAGACTTCCACCGCAATTTGCTGAAAGGCGGTATCTATCTCTATCCAAGTACGGCAAGTCATCCACAGGGCAAGCTGCGTCTACTGTATGAATGTAATCCGATGGCCTTCCTTGCAGAGCAGGCCGGTGGTAAAGCCTCTGACGGCAAAAATCGTATTCTCGACCTGGTGCCCGAAACTCTCCACCAGCGCTCGCCGTTCTTCGTCGGTAATGATCATATGGTGAATGATACCGAACGTTTCCTGCGTGAGTATCCGGATAACTAA",
      "translation": "MKTLGEFIVEKQHDFPHATGELTALISAIKLGAKIIHRDINKAGLVDILGASGVENIQGEQQMKLDLYANEKLKAALKARGIVAGIASEEEDEIVIFEGVENGKYVVLMDPLDGSSNIDVNVSVGTIFSIYRRITPAGTPVTEEDFLQPGSQQVAAGYVVYGSSTMLVYTTGYGVHAFTYDPSLGVFCLSAERMTFPENGYTYSINEGNYIRFPQGVKKYLKFCQEEDKATRRPYTSRYIGSLVADFHRNLLKGGIYLYPSTASHPQGKLRLLYECNPMAFLAEQAGGKASDGKNRILDLVPETLHQRSPFFVGNDHMVNDTERFLREYPDN",
      "product": ""
     }
    ],
    "clusters": [
     {
      "start": 3202570,
      "end": 3273087,
      "tool": "",
      "neighbouring_start": 3202569,
      "neighbouring_end": 3273088,
      "product": "CC 4: neighbouring",
      "kind": "candidatecluster",
      "prefix": "",
      "height": 0
     },
     {
      "start": 3202570,
      "end": 3224737,
      "tool": "",
      "neighbouring_start": 3202569,
      "neighbouring_end": 3224738,
      "product": "CC 5: single",
      "kind": "candidatecluster",
      "prefix": "",
      "height": 1
     },
     {
      "start": 3223033,
      "end": 3273087,
      "tool": "",
      "neighbouring_start": 3223032,
      "neighbouring_end": 3273088,
      "product": "CC 6: single",
      "kind": "candidatecluster",
      "prefix": "",
      "height": 2
     },
     {
      "start": 3212569,
      "end": 3214738,
      "tool": "rule-based-clusters",
      "neighbouring_start": 3202569,
      "neighbouring_end": 3224738,
      "product": "redox-cofactor",
      "category": "RiPP",
      "height": 4,
      "kind": "protocluster",
      "prefix": ""
     },
     {
      "start": 3243032,
      "end": 3253088,
      "tool": "rule-based-clusters",
      "neighbouring_start": 3223032,
      "neighbouring_end": 3273088,
      "product": "NRPS",
      "category": "NRPS",
      "height": 6,
      "kind": "protocluster",
      "prefix": ""
     }
    ],
    "sites": {
     "ttaCodons": [],
     "bindingSites": [
      {
       "loc": 3208102,
       "len": 15
      },
      {
       "loc": 3209854,
       "len": 15
      }
     ]
    },
    "type": "NRPS,redox-cofactor",
    "products": [
     "redox-cofactor",
     "NRPS"
    ],
    "product_categories": [
     "NRPS",
     "RiPP"
    ],
    "cssClass": "hybrid",
    "anchor": "r1c4"
   },
   {
    "start": 3378708,
    "end": 3391062,
    "idx": 5,
    "orfs": [
     {
      "start": 3380851,
      "end": 3382404,
      "strand": 1,
      "locus_tag": "ctg1_3041",
      "type": "biosynthetic-additional",
      "description": "<div class=\"focus-intro\">\n <strong><span class=\"serif\">ctg1_3041</span></strong><br>\n \n <br>\n Locus tag: <span class=\"serif\">ctg1_3041</span><br>\n Protein ID: <span class=\"serif\">None</span><br>\n Gene: <span class=\"serif\">None</span><br>\n \n Location: 3,380,851 - 3,382,404,\n (total: 1554 nt)<br>\n <br>\n \n  biosynthetic-additional (smcogs) SMCOG1180:Decarboxylase, pyridoxal-dependent (Score: 395.2; E-value: 6.2e-120)<br>\n \n</div>\n<div class=\"focus-info\">\n \n\n \n\n \n\n\n \n</div>\n<div class=\"focus-urls\">\n <a class=\"wildcard-container\" data-wildcard-attrs=\"href\" href=\"http://blast.ncbi.nlm.nih.gov/Blast.cgi?PAGE=Proteins&PROGRAM=blastp&BLAST_PROGRAMS=blastp&QUERY=@!translation!@&LINK_LOC=protein&PAGE_TYPE=BlastSearch\" target=\"_blank\" data-locus=\"ctg1_3041\">NCBI BlastP on this gene</a><br>\n <a href=\"http://www.ncbi.nlm.nih.gov/projects/sviewer/?Db=gene&amp;DbFrom=protein&amp;Cmd=Link&amp;noslider=1&amp;id=Erwinia_tasmaniensis_ET1_99&amp;from=3370851&amp;to=3392404\" target=\"_new\">View genomic context</a><br>\n \n  <a href=\"knownclusterblast/region5/ctg1_3041_mibig_hits.html\" target=\"_new\">MiBIG Hits</a><br>\n \n \n \n \n</div>\n<div class=\"focus-clipboard\">\n AA sequence: <span class=\"clipboard-copy wildcard-container\" data-locus=\"ctg1_3041\" data-wildcard-attrs=\"data-seq\" data-seq=\"@!translation!@\">Copy to clipboard</span><br>\n Nucleotide sequence: <span class=\"clipboard-copy wildcard-container\" data-locus=\"ctg1_3041\" data-wildcard-attrs=\"data-seq\" data-seq=\"@!dna!@\">Copy to clipboard</span><br>\n</div>",
      "dna": "ATGGTCTTAGGTTCACACACTTCGCAGGTCACCGAACGGCATCCGGGTTATCGCGCTGGCGATCCTCATGATTTCATCTTCAATGACCACCAGCTGCCTGCATGGGTTCAGCAGTCAGAACAGGTGCTGGCGCTGATAACGGAAACGGTGAAAGGCGTTGAAAAGCCCTTTAGCGGTATTCTTCCTCATGAGCTGGCCAGGGAATTCAGCGGCGTCAATCTCGACCAGCCGCTGGGGAGCAATGAAGCCGCGCTAGAGGAGCTGAAAAAGCTCTATCTGCGTGATGCCGTCTGGTTTCACCATCCCAAATACGTGGCGCATCTGAACTGTCCGGTCGTGCTCCCTTCCCTGTTGGCAGAACAGATTATGGCAACGGTCAACAGCTCGGTAGATACCTGGGATCAGAGCGCCGGCGGTACGTTGATTGAACAGAAGGTGATCGACTGGACGCTCGGTCGTATTGGTTTGCCCGCCGGGGCTGATGGCATCTTTACCAGCGGTGGTACGCAGTCCAACCTGATGGCAATGCTGCTGGCCCGTGACAGCTGGTGCGCGGCGCATCATCAAGGCCATATGATCAAACATCAGGGACTACCTCAGGATGCGGCGAAATGGCGCGTCTTTACCTCAAAGCTCAGCCACTTCAGCATCCAGAAGTCGATGGCCATACTGGGCCTGGGCTACGATGCCGTTATCCCGGTCGACTTCGATGAGCATTACCGCATGGACGCAGCCTGCCTGGAGCAGGAAATTCAGCGCTGCCATCAACAGGGTCTGATCCCGATAGCGGTCGTCGCCACCAGCGGCACCACGGATTTTGGCAGTATCGATCCGCTGGGGGCGATCTCCGATTTGTGCAACCAGCACGGCATGTGGATGCACGTGGATGCCGCCTACGGCTGCGGGCTGCTGGTGTCGGAAAATCACCGCCAGCGCCTTGCCGGTATTGAAAAGGCGGATTCGGTTACCGTGGATTATCACAAGTCGTTCTTCCAGACCGTCAGCTGCGGGGCGTTCTTTGTACGCGACAAGCACAACCTGAGCCATGTCACTCATCACGCCGATTATCTCAACCCGCTTAGCGCGCAGCAGGAAGGGACGCCTAACCTGGTCAATAAAAGTATCCAGACAACGCGGCGTTTTGACGCGCTAAAAATGTGGCTGACGCTGCGCATCTCCGGGCCAACGGCGCTGGGTAATGCCTTTGATGACATTCTGGCGCTGACGCAAACTACCCATCAGTTGCTGAATGCTCATCCGACGATAGAAGTACTGCATGCGCCAGAACTGACCACCCAGATTTTCCGTTATGTGCCCCGCCCAGGCCTGAACGATGAGCAAATAGATGACATCAACGCCAATATCCGTAAAGCCGTGTTTCGATCCGGGAATGCGGTGATTGCCGGCACCAAAGTCAACGGTCGTCAGTATCTGAAATTCACCCTTTTGAACCCCAACACCACCGTGGCTGATATTGAAGACGTGATTGCCCTGATTGTGCATTACGGCCGTGAACAGGCGTGCGGCCCGACGGTCACAACGGCTCATCTGTGA",
      "translation": "MVLGSHTSQVTERHPGYRAGDPHDFIFNDHQLPAWVQQSEQVLALITETVKGVEKPFSGILPHELAREFSGVNLDQPLGSNEAALEELKKLYLRDAVWFHHPKYVAHLNCPVVLPSLLAEQIMATVNSSVDTWDQSAGGTLIEQKVIDWTLGRIGLPAGADGIFTSGGTQSNLMAMLLARDSWCAAHHQGHMIKHQGLPQDAAKWRVFTSKLSHFSIQKSMAILGLGYDAVIPVDFDEHYRMDAACLEQEIQRCHQQGLIPIAVVATSGTTDFGSIDPLGAISDLCNQHGMWMHVDAAYGCGLLVSENHRQRLAGIEKADSVTVDYHKSFFQTVSCGAFFVRDKHNLSHVTHHADYLNPLSAQQEGTPNLVNKSIQTTRRFDALKMWLTLRISGPTALGNAFDDILALTQTTHQLLNAHPTIEVLHAPELTTQIFRYVPRPGLNDEQIDDINANIRKAVFRSGNAVIAGTKVNGRQYLKFTLLNPNTTVADIEDVIALIVHYGREQACGPTVTTAHL",
      "product": ""
     },
     {
      "start": 3382414,
      "end": 3383706,
      "strand": 1,
      "locus_tag": "ctg1_3042",
      "type": "biosynthetic-additional",
      "description": "<div class=\"focus-intro\">\n <strong><span class=\"serif\">ctg1_3042</span></strong><br>\n \n <br>\n Locus tag: <span class=\"serif\">ctg1_3042</span><br>\n Protein ID: <span class=\"serif\">None</span><br>\n Gene: <span class=\"serif\">None</span><br>\n \n Location: 3,382,414 - 3,383,706,\n (total: 1293 nt)<br>\n <br>\n \n  biosynthetic-additional (smcogs) SMCOG1080:lysine/ornithine N-monooxygenase (Score: 396.6; E-value: 2e-120)<br>\n \n</div>\n<div class=\"focus-info\">\n \n\n \n\n \n\n\n \n</div>\n<div class=\"focus-urls\">\n <a class=\"wildcard-container\" data-wildcard-attrs=\"href\" href=\"http://blast.ncbi.nlm.nih.gov/Blast.cgi?PAGE=Proteins&PROGRAM=blastp&BLAST_PROGRAMS=blastp&QUERY=@!translation!@&LINK_LOC=protein&PAGE_TYPE=BlastSearch\" target=\"_blank\" data-locus=\"ctg1_3042\">NCBI BlastP on this gene</a><br>\n <a href=\"http://www.ncbi.nlm.nih.gov/projects/sviewer/?Db=gene&amp;DbFrom=protein&amp;Cmd=Link&amp;noslider=1&amp;id=Erwinia_tasmaniensis_ET1_99&amp;from=3372414&amp;to=3393706\" target=\"_new\">View genomic context</a><br>\n \n  <a href=\"knownclusterblast/region5/ctg1_3042_mibig_hits.html\" target=\"_new\">MiBIG Hits</a><br>\n \n \n \n \n</div>\n<div class=\"focus-clipboard\">\n AA sequence: <span class=\"clipboard-copy wildcard-container\" data-locus=\"ctg1_3042\" data-wildcard-attrs=\"data-seq\" data-seq=\"@!translation!@\">Copy to clipboard</span><br>\n Nucleotide sequence: <span class=\"clipboard-copy wildcard-container\" data-locus=\"ctg1_3042\" data-wildcard-attrs=\"data-seq\" data-seq=\"@!dna!@\">Copy to clipboard</span><br>\n</div>",
      "dna": "ATGAATAACGACATCTATGATTTTATTGGTATTGGCATTGGTCCGTTTAATCTGGGCCTTGCCTGTCTGAGCGAACCGGTTGAAGGGCTGAACGGCGTTTTTCTCGATCAGAACCCCGGTTTCGACTGGCACACCGGCATGATGCTGGAAAGCGCACATTTACAAACGCCCTTTATGGCCGATTTAGTCACGCTGGCCGACCCGACCAGCCCCTACAGCCTGCTCAATTATATGAAGCAGAAGGGAAAACTGTACTCATTCTACATCCGTGAAGATTTTTTCCTGATGCGCAAAGAGTACAACCAGTATTGCCAGTGGGCCGCTTCCCAACTCGGTAACCTGCGCTGGAATACCCGGGTAGAATACGTCAGCTACGACGACAGCCTGCAATGTTATCGCGTTCGCTCAACGGATACCGTTAGCGGAAAGCAGCAGGAATGGCTGGCGCATCATCTGATACTGGGCACCGGCCCCAGCGCCTGGAGCCCCGCCTGTAGCGAGCCACATCGCAAACATTTCGTTCATTCCAGCGAATATCTGGTTAACAAAGCGCAATTGCAGCAGAAACGCTCCATCACCGTGCTTGGCAGCGGTCAGAGCGCGGCTGAAATCTATTACGACCTGCTGACGGATATCGATCGCTGCGGCTATCAGCTGAACTGGGTCACCCGCGCTCCCCGTTTTTACCCGCTTGAGTACACCAAACTGACGCTGGAAATGACCTCGCCAGAATGGATCGACTATTTCCACAGCCTGCCCGCGCCGAAGCGCGATGCGCTGAACGCGAGCCAGAAAAATCTCTATAAAGGGATTAACAGCAGCCTGATCAATGAGATTTACGATCTGATGTACGTTAAGCAGCTGGATGGAAAGCTCGACGTCAACCTCTTTACCCATTCGGAGCTGACCGATATGCGTTGGCTGCCGCAGGGTGAATTTGAGCTGATGCTACATCAGCAGGAACAGGACCACGCCTTTACGCGTCGAACGGAGGGACTGGTGATGGCCACGGGCTATCAGTATCGTCCACCGATGTTTATTGAAGGTATCCAGCAGCGAATTCAGTGGGATGAAAAAGGCCGTTACGACGTGCAGCGCAACTACAGCATCGATCGCCATAATCAGGTTTTTGTGCAAAATGCCGAACTGCATACGCACGGCTTTGTGACGCCCGATTTGGGCATGGCCTGCTACCGCAACTCTGTGTTACTGCGCGAAATAACGGGACGAGAGGTGTACCCCGTCGAACGACAGATCGCTTTCCAGACCTTCCCAGCACAATCGGAAATCTGA",
      "translation": "MNNDIYDFIGIGIGPFNLGLACLSEPVEGLNGVFLDQNPGFDWHTGMMLESAHLQTPFMADLVTLADPTSPYSLLNYMKQKGKLYSFYIREDFFLMRKEYNQYCQWAASQLGNLRWNTRVEYVSYDDSLQCYRVRSTDTVSGKQQEWLAHHLILGTGPSAWSPACSEPHRKHFVHSSEYLVNKAQLQQKRSITVLGSGQSAAEIYYDLLTDIDRCGYQLNWVTRAPRFYPLEYTKLTLEMTSPEWIDYFHSLPAPKRDALNASQKNLYKGINSSLINEIYDLMYVKQLDGKLDVNLFTHSELTDMRWLPQGEFELMLHQQEQDHAFTRRTEGLVMATGYQYRPPMFIEGIQQRIQWDEKGRYDVQRNYSIDRHNQVFVQNAELHTHGFVTPDLGMACYRNSVLLREITGREVYPVERQIAFQTFPAQSEI",
      "product": ""
     },
     {
      "start": 3383708,
      "end": 3386062,
      "strand": 1,
      "locus_tag": "ctg1_3043",
      "type": "biosynthetic",
      "description": "<div class=\"focus-intro\">\n <strong><span class=\"serif\">ctg1_3043</span></strong><br>\n \n <br>\n Locus tag: <span class=\"serif\">ctg1_3043</span><br>\n Protein ID: <span class=\"serif\">None</span><br>\n Gene: <span class=\"serif\">None</span><br>\n \n Location: 3,383,708 - 3,386,062,\n (total: 2355 nt)<br>\n <br>\n \n  biosynthetic (rule-based-clusters) NI-siderophore: IucA_IucC<br>\n \n  biosynthetic-additional (smcogs) SMCOG1203:putative siderophore biosynthesis protein (Score: 142.5; E-value: 3.9e-43)<br>\n \n</div>\n<div class=\"focus-info\">\n \n\n \n\n \n\n\n \n</div>\n<div class=\"focus-urls\">\n <a class=\"wildcard-container\" data-wildcard-attrs=\"href\" href=\"http://blast.ncbi.nlm.nih.gov/Blast.cgi?PAGE=Proteins&PROGRAM=blastp&BLAST_PROGRAMS=blastp&QUERY=@!translation!@&LINK_LOC=protein&PAGE_TYPE=BlastSearch\" target=\"_blank\" data-locus=\"ctg1_3043\">NCBI BlastP on this gene</a><br>\n <a href=\"http://www.ncbi.nlm.nih.gov/projects/sviewer/?Db=gene&amp;DbFrom=protein&amp;Cmd=Link&amp;noslider=1&amp;id=Erwinia_tasmaniensis_ET1_99&amp;from=3373708&amp;to=3396062\" target=\"_new\">View genomic context</a><br>\n \n  <a href=\"knownclusterblast/region5/ctg1_3043_mibig_hits.html\" target=\"_new\">MiBIG Hits</a><br>\n \n \n \n \n</div>\n<div class=\"focus-clipboard\">\n AA sequence: <span class=\"clipboard-copy wildcard-container\" data-locus=\"ctg1_3043\" data-wildcard-attrs=\"data-seq\" data-seq=\"@!translation!@\">Copy to clipboard</span><br>\n Nucleotide sequence: <span class=\"clipboard-copy wildcard-container\" data-locus=\"ctg1_3043\" data-wildcard-attrs=\"data-seq\" data-seq=\"@!dna!@\">Copy to clipboard</span><br>\n</div>",
      "dna": "ATGCCAAACTCATCTCTTTACCGTACGGCCCGCCCGGCAGGCCAGTTCACTCTCCGCCCCATGCGCCAGGATGACGCCGCAGTCGTTCACCGCTGGGTCACCCAAGAGTATGCCCGTTTCTGGGGAATGCAGAACGACAGCCTTGAACAGGTCGCCACCTTTTATCAGCAACTGACGGCGGATAATGCCAACGCCGCACTGATTGGCTGCTGTAATGACCAGCCTGTGTTCCTGATGGAGTGTTATAAGGCCAGCGAGGATGACATCGGCAAGTTCTATGCCGCACGGCCGGACGACTACGGCATGCATCTACTGATCGCGCCGGCCACAAAACCGGTGAAACAGTTCAGCTGGCAGGTTTTCTCCGTGGTCATGGACTTTATGTTCAGCCGGCCGGAAGTGAAGCGGGTGGTGGTTGAACCGGACCAACGTAATACAAAAATTCATCGACTGAACAAGCGCGCTGGCTTTCGCTACCAGCACACCATCGATATGGGGCATAAAACCGCCTGGCTGGCCTTTTGCCAGCGTGAAGATTATCAACAGGCCTTACTGAAGGAATCGCTGAATATGAATGAGACCAATTTGCTGCTGACGGGTGCACATCTGAGCGGCGATCGCTGGGATCGGGCCAATCGCCTGCTGATCCGCAAAGCCATCGCCGAATTTGCGCATGAGATGATCGTAACGCCAGCTGAATTGGGCAACGGCCGCTGCTCGCTTGCCGTGCCGGGCACGGAGACTGAATACCAGTTTAGCGCCGCTCGCCTGGCGCTGGATCACTGGGAGATCGACGCGGATTCGCTGGCCAAACATGAAAACGGTCATCCCCAGCCGCTGGACGCCTTACAATTTATCTCTGAATTCAATGAGGTCATCGGTATTCCACAGACGCTGCTGGCGACCTATATGGAAGAGATCAGCAGCACGCTGTGCAGCAGCGTATTTAAGCTACAGAAGGATAACCCGGACAGCCAGGCGCTGGTGAACGCAGATTTTCAAACCGTTGAATCCTCAATGACCGAGGGCCACCCGTGCTTTGTGGCAAACAATGGTCGTATTGGCTTCGACGCCCGTGACTATCTGGCCTATGCGCCGGAGGCCGCCACGCCGGTTAACCTGATCTGGGTTGCCGTGCACCGGCGCAATGCGCATTTCTCCAGCCTAAGCGATCTCCAGTACGAGCGCCTGATGCGTGAAGAGCTGGGGCAGTCTACGGTTGAGCAGTTTACTGCGCAGCTGACAGAGAAAGGGCTTATCAGCGGCGATTACATTTTTATGCCGGTTCACCCCTGGCAGTGGCAGAACAAACTGCTGACGGTCTTTGCGGCGGATATCGCTAATAACGATATTGTCTGGCTCGGCGTCGGTGACGATAACTATCAGGCACAGCAGTCTATTCGCACCTTCTTCAACCGCAGCCATCCCGGTAAACGCTATGTTAAAACCGCGCTGTCGGTGCTGAATATGGGCTTTATGCGCGGTCTTTCTCCCTACTATATGGCGACCACACCGGCGATTAACGAATGGCTGCAAGAGCTGGTTGCCGGGGATGAGTGGCTACAGCGCTGCGACTTCCGCATTCTGCGCGAGGTGGCGGCGGTGGGTTACCATAACCGCCACTATGAAAAAGCTATCAAGGGTGATTCCGCTTACAAGAAAATGTTTGCCGCGCTGTGGCGTGACAATCCGGTTGCCGAGCTGAAGTCCGGCCAGCGCCTGATGACCATGGCCTCATTCCTGCACGTCGATCATCATCAGAAAGCCCTGCTGCCGGCGCTGATTGCCGACTCCGGGCTTGCCGCTGAAAAGTGGGTGGATCGCTATCTGACCTGTTACCTCAGCCCGCTGCTGCACTGCTTCTATCAGCACGACCTGGTGTTTATGCCGCACGGTGAAAACCTGATCCTGCTGCTGGAGAACAACGTGCCGGTCAGCGTCTATATGAAAGACATCGGCGAAGAAATTGCGGTAATGAACCCGGATGCGGTGCTGCCGGAAAAAGTGCAGCGCCTGGCGGTGGACGTGCCGGAAAACCTCAAGCTGCTGTCGATCTTTACCGACGTCTTTGACTGCATTTTCCGCTTTATCAGCGCCATTCTGCACCAGTCCGGCACGCTGCCTGAAGAGCAGTTCTGGCAGGCGGTCACGCGCTGCGTGAAGGAATATCAGCAGGCTCATCCACATCTGGCCAGCAAGTTTTCCCGTTACGATATGTTCACGCCAGAGTTCACCCGCTCCTGCCTTAACCGCCTGCAATTGGCCAACAACCAGCAGATGATCAACCTGTCCGATCCGGCTGAAAACCTGAAATTTGCAGGAACCCTGGTTAACCCGATCGCCCGCTGGCGCTAA",
      "translation": "MPNSSLYRTARPAGQFTLRPMRQDDAAVVHRWVTQEYARFWGMQNDSLEQVATFYQQLTADNANAALIGCCNDQPVFLMECYKASEDDIGKFYAARPDDYGMHLLIAPATKPVKQFSWQVFSVVMDFMFSRPEVKRVVVEPDQRNTKIHRLNKRAGFRYQHTIDMGHKTAWLAFCQREDYQQALLKESLNMNETNLLLTGAHLSGDRWDRANRLLIRKAIAEFAHEMIVTPAELGNGRCSLAVPGTETEYQFSAARLALDHWEIDADSLAKHENGHPQPLDALQFISEFNEVIGIPQTLLATYMEEISSTLCSSVFKLQKDNPDSQALVNADFQTVESSMTEGHPCFVANNGRIGFDARDYLAYAPEAATPVNLIWVAVHRRNAHFSSLSDLQYERLMREELGQSTVEQFTAQLTEKGLISGDYIFMPVHPWQWQNKLLTVFAADIANNDIVWLGVGDDNYQAQQSIRTFFNRSHPGKRYVKTALSVLNMGFMRGLSPYYMATTPAINEWLQELVAGDEWLQRCDFRILREVAAVGYHNRHYEKAIKGDSAYKKMFAALWRDNPVAELKSGQRLMTMASFLHVDHHQKALLPALIADSGLAAEKWVDRYLTCYLSPLLHCFYQHDLVFMPHGENLILLLENNVPVSVYMKDIGEEIAVMNPDAVLPEKVQRLAVDVPENLKLLSIFTDVFDCIFRFISAILHQSGTLPEEQFWQAVTRCVKEYQQAHPHLASKFSRYDMFTPEFTRSCLNRLQLANNQQMINLSDPAENLKFAGTLVNPIARWR",
      "product": ""
     },
     {
      "start": 3386138,
      "end": 3388393,
      "strand": -1,
      "locus_tag": "ctg1_3044",
      "type": "transport",
      "description": "<div class=\"focus-intro\">\n <strong><span class=\"serif\">ctg1_3044</span></strong><br>\n \n <br>\n Locus tag: <span class=\"serif\">ctg1_3044</span><br>\n Protein ID: <span class=\"serif\">None</span><br>\n Gene: <span class=\"serif\">None</span><br>\n \n Location: 3,386,138 - 3,388,393,\n (total: 2256 nt)<br>\n <br>\n \n  transport (smcogs) SMCOG1051:TonB-dependent siderophore receptor (Score: 581.4; E-value: 4.8e-176)<br>\n \n</div>\n<div class=\"focus-info\">\n \n\n \n\n \n\n\n \n</div>\n<div class=\"focus-urls\">\n <a class=\"wildcard-container\" data-wildcard-attrs=\"href\" href=\"http://blast.ncbi.nlm.nih.gov/Blast.cgi?PAGE=Proteins&PROGRAM=blastp&BLAST_PROGRAMS=blastp&QUERY=@!translation!@&LINK_LOC=protein&PAGE_TYPE=BlastSearch\" target=\"_blank\" data-locus=\"ctg1_3044\">NCBI BlastP on this gene</a><br>\n <a href=\"http://www.ncbi.nlm.nih.gov/projects/sviewer/?Db=gene&amp;DbFrom=protein&amp;Cmd=Link&amp;noslider=1&amp;id=Erwinia_tasmaniensis_ET1_99&amp;from=3376138&amp;to=3398393\" target=\"_new\">View genomic context</a><br>\n \n  <a href=\"knownclusterblast/region5/ctg1_3044_mibig_hits.html\" target=\"_new\">MiBIG Hits</a><br>\n \n \n  <a href=\"http://blast.jcvi.org/er-blast/index.cgi?project=transporter;program=blastp;database=pub/transporter.pep;sequence=sequence%%0ALKNDTKKDNNSHLHSEIGYIPIARAFLLWIHPRNKSNESNFCKGIEMRMPFSLKRSVLLCGIALATPGISYAADTLVVTAKPEETSSTPTEGYTAKVSNGATKTDRPLITTGQSISVVTRQQMEDQGAMDVNQALNYTAGAFTNFAGAATRYDTVSLRGFHGGDVDNIFLDGLRLMSDPGSYNVLQVDPWFLDRIDVIKGPSSALYGQTVPGGLVMETSKRPQFTPEGHFRLTGGSNNTSGAAFDYTNAINDQWAFRLTGITRNSDTQYDHTREEKYAISPSLLWQPDEDTSLLLRAYLQKDPSGGYHSAVPGEGSITAHDGRKLSTGFYDGDSSLDQFKRREQIYSAQFSHRFNETWAVRSNASYSHSNVDLDQVYQIGWDKKNPDLLNRYYSGSRSSLDTFAIDNQLEADFATAEVGHKVVLGAEYHQYKNDLSDASGIASQLNALTGQAVGNNGNYTFERSQRRYYQTGVYLQDEMTWDKWHLDLSGRYDRIVSQTDNIDAGTKFRRQDDHIGGRAALLYAFDNGISPYASYSQAITPQSLPGQDGNVLKPTTSEQYEAGVKYQPVGTSDLYSVAVYDLTQKDVGNRVVVGSYYDPAGKVHSQGIELEAHNQLTPRLSTIANYTLNRVRYKDAIDGNDGHTPYVTPNSMASVWAKYQFDYGLSVGTGVRYIGKQWADNANTTRLASVTLLDASVRADLGAWNSSLKGAFVQVNANNLTGRDYVAACYGTGYCYWGAERTVMATVGYDF\" target=\"_new\">TransportDB BLAST on this gene</a><br>\n \n \n \n</div>\n<div class=\"focus-clipboard\">\n AA sequence: <span class=\"clipboard-copy wildcard-container\" data-locus=\"ctg1_3044\" data-wildcard-attrs=\"data-seq\" data-seq=\"@!translation!@\">Copy to clipboard</span><br>\n Nucleotide sequence: <span class=\"clipboard-copy wildcard-container\" data-locus=\"ctg1_3044\" data-wildcard-attrs=\"data-seq\" data-seq=\"@!dna!@\">Copy to clipboard</span><br>\n</div>",
      "dna": "TTGAAAAACGATACAAAAAAAGATAATAATTCTCATTTACATAGCGAAATTGGTTACATTCCGATTGCGCGTGCCTTTCTGCTCTGGATCCATCCGCGAAACAAGAGTAACGAGTCCAATTTTTGTAAGGGAATTGAAATGAGAATGCCTTTCAGCCTCAAGCGTTCTGTGCTGCTCTGCGGCATAGCACTTGCTACGCCGGGTATCAGCTATGCTGCAGACACGCTGGTGGTTACCGCGAAACCTGAAGAAACCTCCAGCACACCGACTGAAGGCTATACGGCGAAGGTCAGCAATGGCGCGACCAAGACGGATCGCCCGCTGATCACGACCGGGCAGTCAATTTCCGTGGTCACTCGTCAGCAGATGGAAGATCAGGGGGCGATGGACGTCAACCAGGCGCTGAACTATACCGCCGGAGCCTTCACCAATTTCGCCGGCGCGGCCACGCGTTATGATACGGTTTCGCTGCGCGGGTTCCACGGCGGTGACGTCGACAACATATTCCTCGATGGCCTGCGCCTGATGAGCGATCCGGGCAGCTACAATGTGTTGCAGGTCGATCCCTGGTTCCTCGACCGGATCGACGTGATCAAAGGCCCTTCGTCCGCTTTGTATGGTCAGACCGTACCGGGTGGGCTGGTAATGGAAACCTCTAAACGTCCGCAGTTTACCCCGGAAGGCCATTTCCGCCTCACGGGCGGCAGCAATAACACCAGCGGTGCCGCGTTTGATTATACCAATGCGATTAACGATCAATGGGCGTTTCGCCTGACGGGTATTACGCGTAACAGTGATACCCAGTACGATCATACCCGCGAAGAGAAATACGCGATTTCCCCGTCTCTGCTGTGGCAGCCGGACGAGGATACGTCACTGCTGCTGCGAGCCTACCTGCAAAAAGATCCTTCCGGCGGTTACCACAGTGCGGTGCCGGGTGAGGGCAGCATTACCGCGCACGACGGCAGAAAGCTGAGTACCGGCTTTTATGACGGCGACAGCTCGCTGGATCAATTCAAGCGCCGGGAGCAAATTTATAGCGCTCAATTCTCCCATCGCTTTAACGAGACCTGGGCGGTTCGCTCCAACGCCAGCTATTCGCACTCTAACGTCGATCTTGATCAGGTGTATCAGATTGGCTGGGACAAAAAGAACCCCGATCTGTTGAATCGTTACTATTCAGGATCGCGATCGTCGCTGGATACCTTTGCTATCGATAACCAGCTGGAGGCCGATTTCGCCACCGCTGAAGTGGGTCACAAAGTGGTGCTGGGGGCCGAATATCACCAGTACAAAAACGACCTGAGTGATGCCAGTGGTATTGCCAGCCAGCTCAATGCCCTCACCGGCCAGGCGGTTGGCAATAATGGCAATTATACCTTCGAAAGGTCGCAGCGCCGTTACTACCAGACCGGGGTTTATCTACAGGACGAAATGACGTGGGATAAATGGCACCTGGATCTCTCCGGGCGCTACGATCGCATCGTTTCCCAGACCGATAACATTGATGCAGGGACCAAATTCCGTCGTCAGGACGATCACATCGGCGGCCGCGCGGCCCTGCTGTATGCGTTTGACAACGGTATTTCCCCTTATGCCAGCTACAGCCAGGCGATTACGCCGCAGTCTCTTCCAGGACAGGATGGCAATGTGCTGAAACCGACCACCTCTGAGCAGTACGAGGCCGGGGTGAAATATCAGCCTGTCGGCACTTCAGACCTGTATTCCGTCGCCGTCTACGATCTGACGCAGAAAGATGTCGGTAACCGTGTTGTTGTCGGTTCTTATTATGATCCTGCCGGAAAAGTACATTCACAGGGTATTGAGCTGGAAGCGCATAATCAGCTGACGCCACGGCTTAGCACTATTGCGAACTACACGCTGAACCGCGTGCGCTATAAGGATGCCATTGACGGTAACGATGGCCATACGCCTTACGTGACGCCAAACTCGATGGCCTCAGTCTGGGCGAAATACCAGTTTGACTATGGCCTTAGCGTAGGGACCGGGGTGCGTTACATCGGTAAGCAGTGGGCGGATAATGCCAACACCACGCGGCTGGCGTCGGTGACGCTACTGGACGCTTCGGTGCGCGCCGATCTGGGCGCATGGAACAGCAGCCTGAAAGGGGCCTTTGTGCAGGTGAATGCCAATAACCTGACCGGCCGTGACTACGTTGCTGCCTGCTATGGCACCGGGTACTGCTACTGGGGTGCTGAACGTACGGTGATGGCTACCGTCGGTTACGATTTCTAA",
      "translation": "LKNDTKKDNNSHLHSEIGYIPIARAFLLWIHPRNKSNESNFCKGIEMRMPFSLKRSVLLCGIALATPGISYAADTLVVTAKPEETSSTPTEGYTAKVSNGATKTDRPLITTGQSISVVTRQQMEDQGAMDVNQALNYTAGAFTNFAGAATRYDTVSLRGFHGGDVDNIFLDGLRLMSDPGSYNVLQVDPWFLDRIDVIKGPSSALYGQTVPGGLVMETSKRPQFTPEGHFRLTGGSNNTSGAAFDYTNAINDQWAFRLTGITRNSDTQYDHTREEKYAISPSLLWQPDEDTSLLLRAYLQKDPSGGYHSAVPGEGSITAHDGRKLSTGFYDGDSSLDQFKRREQIYSAQFSHRFNETWAVRSNASYSHSNVDLDQVYQIGWDKKNPDLLNRYYSGSRSSLDTFAIDNQLEADFATAEVGHKVVLGAEYHQYKNDLSDASGIASQLNALTGQAVGNNGNYTFERSQRRYYQTGVYLQDEMTWDKWHLDLSGRYDRIVSQTDNIDAGTKFRRQDDHIGGRAALLYAFDNGISPYASYSQAITPQSLPGQDGNVLKPTTSEQYEAGVKYQPVGTSDLYSVAVYDLTQKDVGNRVVVGSYYDPAGKVHSQGIELEAHNQLTPRLSTIANYTLNRVRYKDAIDGNDGHTPYVTPNSMASVWAKYQFDYGLSVGTGVRYIGKQWADNANTTRLASVTLLDASVRADLGAWNSSLKGAFVQVNANNLTGRDYVAACYGTGYCYWGAERTVMATVGYDF",
      "product": ""
     },
     {
      "start": 3388541,
      "end": 3388996,
      "strand": -1,
      "locus_tag": "ctg1_3045",
      "type": "other",
      "description": "<div class=\"focus-intro\">\n <strong><span class=\"serif\">ctg1_3045</span></strong><br>\n \n <br>\n Locus tag: <span class=\"serif\">ctg1_3045</span><br>\n Protein ID: <span class=\"serif\">None</span><br>\n Gene: <span class=\"serif\">None</span><br>\n \n Location: 3,388,541 - 3,388,996,\n (total: 456 nt)<br>\n <br>\n \n</div>\n<div class=\"focus-info\">\n \n\n \n\n \n\n\n \n</div>\n<div class=\"focus-urls\">\n <a class=\"wildcard-container\" data-wildcard-attrs=\"href\" href=\"http://blast.ncbi.nlm.nih.gov/Blast.cgi?PAGE=Proteins&PROGRAM=blastp&BLAST_PROGRAMS=blastp&QUERY=@!translation!@&LINK_LOC=protein&PAGE_TYPE=BlastSearch\" target=\"_blank\" data-locus=\"ctg1_3045\">NCBI BlastP on this gene</a><br>\n <a href=\"http://www.ncbi.nlm.nih.gov/projects/sviewer/?Db=gene&amp;DbFrom=protein&amp;Cmd=Link&amp;noslider=1&amp;id=Erwinia_tasmaniensis_ET1_99&amp;from=3378541&amp;to=3398996\" target=\"_new\">View genomic context</a><br>\n \n \n \n \n</div>\n<div class=\"focus-clipboard\">\n AA sequence: <span class=\"clipboard-copy wildcard-container\" data-locus=\"ctg1_3045\" data-wildcard-attrs=\"data-seq\" data-seq=\"@!translation!@\">Copy to clipboard</span><br>\n Nucleotide sequence: <span class=\"clipboard-copy wildcard-container\" data-locus=\"ctg1_3045\" data-wildcard-attrs=\"data-seq\" data-seq=\"@!dna!@\">Copy to clipboard</span><br>\n</div>",
      "dna": "ATGCACGAAGCTCACTCTTGGCTTTCAAATCTGCTGGCAATCTTGATGGCCCCCCTGACGATCTGGTTTCTTTATTATTGGTGTCGCGGCGATAAGGCGTCCGATCTTGAAAATGAAGGCATGAAAAAAATATCCACCAGGCCATTTTTCTTCAGTAGCCTGGGTATTTACAGCGACGATTATTTTTTCGATGACGAATCTCTCATTCAGGTACGAAAAAAAAAGGAAATTCTTAAGGTTGCACTGTTCGATATCGTCAGAGTCAGGCCGGAAAACACCAGAATAAACAATCGAAGAGTGTGGTCAGTACGTTACCGCCTACAGGGGGCAGAAAAAGAGATAAGGCTGATTCATAACCTGACGTTTTTTAATCGTCACTTCCTTGATTTCCTTGCCGCCGTGAAAAAGGCGAGTCCGGGCGTTGAAGTCAAAGATACCGGTCTTTTCCGCTTTTGA",
      "translation": "MHEAHSWLSNLLAILMAPLTIWFLYYWCRGDKASDLENEGMKKISTRPFFFSSLGIYSDDYFFDDESLIQVRKKKEILKVALFDIVRVRPENTRINNRRVWSVRYRLQGAEKEIRLIHNLTFFNRHFLDFLAAVKKASPGVEVKDTGLFRF",
      "product": ""
     },
     {
      "start": 3389157,
      "end": 3389681,
      "strand": 1,
      "locus_tag": "ctg1_3046",
      "type": "regulatory",
      "description": "<div class=\"focus-intro\">\n <strong><span class=\"serif\">ctg1_3046</span></strong><br>\n \n <br>\n Locus tag: <span class=\"serif\">ctg1_3046</span><br>\n Protein ID: <span class=\"serif\">None</span><br>\n Gene: <span class=\"serif\">None</span><br>\n \n Location: 3,389,157 - 3,389,681,\n (total: 525 nt)<br>\n <br>\n \n  regulatory (smcogs) SMCOG1126:extracytoplasmic-function sigma-70 factor (Score: 149.3; E-value: 1.6e-45)<br>\n \n</div>\n<div class=\"focus-info\">\n \n\n \n\n \n\n\n \n</div>\n<div class=\"focus-urls\">\n <a class=\"wildcard-container\" data-wildcard-attrs=\"href\" href=\"http://blast.ncbi.nlm.nih.gov/Blast.cgi?PAGE=Proteins&PROGRAM=blastp&BLAST_PROGRAMS=blastp&QUERY=@!translation!@&LINK_LOC=protein&PAGE_TYPE=BlastSearch\" target=\"_blank\" data-locus=\"ctg1_3046\">NCBI BlastP on this gene</a><br>\n <a href=\"http://www.ncbi.nlm.nih.gov/projects/sviewer/?Db=gene&amp;DbFrom=protein&amp;Cmd=Link&amp;noslider=1&amp;id=Erwinia_tasmaniensis_ET1_99&amp;from=3379157&amp;to=3399681\" target=\"_new\">View genomic context</a><br>\n \n  <a href=\"knownclusterblast/region5/ctg1_3046_mibig_hits.html\" target=\"_new\">MiBIG Hits</a><br>\n \n \n \n \n</div>\n<div class=\"focus-clipboard\">\n AA sequence: <span class=\"clipboard-copy wildcard-container\" data-locus=\"ctg1_3046\" data-wildcard-attrs=\"data-seq\" data-seq=\"@!translation!@\">Copy to clipboard</span><br>\n Nucleotide sequence: <span class=\"clipboard-copy wildcard-container\" data-locus=\"ctg1_3046\" data-wildcard-attrs=\"data-seq\" data-seq=\"@!dna!@\">Copy to clipboard</span><br>\n</div>",
      "dna": "ATGTCAACCAGTGTGATGCAGCCCCCTGTAGACAGCTTTTCCACACTCTACCAGACGCACCACCGCTGGCTGAAGTCATGGCTACAGCATAAGCTCGGCTCGACATCGGACGCGGAAGACCTGGCACAGGATACCTTTATGCGCGTGCTGCTTGGCGGCAGCGCCACGGAGATCCGTGAACCTAAATCGTTTCTCTGCACCCTGGCCCGGCGGGTGATGGTGGACTTCTGGCGCCGCAATGCGTTGGAGCAGGCGTGGAAAGACGTTCTGGAGAAGCTGCCGGAACAGCAGCTGCCGTCACCGGAAATACAGCACCTGCTGCTGGAAACCCTGCAACAGATTGACGCCATGCTCAACGGGTTGGGTGACAAGGTACGCTGCGCCTTTTTACTCTCCCAGCTGGAGGGGCTGACCTACGCGCAGATAGCCGTGCAGCTGGGCGTGTCGGTGAGTTCGGTGAAAAAATATATGGCGAAAGCGACGGAACACTGCCTGCTGTTCCGTCTGCTGCAAGAGCTGGAATAA",
      "translation": "MSTSVMQPPVDSFSTLYQTHHRWLKSWLQHKLGSTSDAEDLAQDTFMRVLLGGSATEIREPKSFLCTLARRVMVDFWRRNALEQAWKDVLEKLPEQQLPSPEIQHLLLETLQQIDAMLNGLGDKVRCAFLLSQLEGLTYAQIAVQLGVSVSSVKKYMAKATEHCLLFRLLQELE",
      "product": ""
     },
     {
      "start": 3389681,
      "end": 3390652,
      "strand": 1,
      "locus_tag": "ctg1_3047",
      "type": "other",
      "description": "<div class=\"focus-intro\">\n <strong><span class=\"serif\">ctg1_3047</span></strong><br>\n \n <br>\n Locus tag: <span class=\"serif\">ctg1_3047</span><br>\n Protein ID: <span class=\"serif\">None</span><br>\n Gene: <span class=\"serif\">None</span><br>\n \n Location: 3,389,681 - 3,390,652,\n (total: 972 nt)<br>\n <br>\n \n</div>\n<div class=\"focus-info\">\n \n\n \n\n \n\n\n \n</div>\n<div class=\"focus-urls\">\n <a class=\"wildcard-container\" data-wildcard-attrs=\"href\" href=\"http://blast.ncbi.nlm.nih.gov/Blast.cgi?PAGE=Proteins&PROGRAM=blastp&BLAST_PROGRAMS=blastp&QUERY=@!translation!@&LINK_LOC=protein&PAGE_TYPE=BlastSearch\" target=\"_blank\" data-locus=\"ctg1_3047\">NCBI BlastP on this gene</a><br>\n <a href=\"http://www.ncbi.nlm.nih.gov/projects/sviewer/?Db=gene&amp;DbFrom=protein&amp;Cmd=Link&amp;noslider=1&amp;id=Erwinia_tasmaniensis_ET1_99&amp;from=3379681&amp;to=3400652\" target=\"_new\">View genomic context</a><br>\n \n \n \n \n</div>\n<div class=\"focus-clipboard\">\n AA sequence: <span class=\"clipboard-copy wildcard-container\" data-locus=\"ctg1_3047\" data-wildcard-attrs=\"data-seq\" data-seq=\"@!translation!@\">Copy to clipboard</span><br>\n Nucleotide sequence: <span class=\"clipboard-copy wildcard-container\" data-locus=\"ctg1_3047\" data-wildcard-attrs=\"data-seq\" data-seq=\"@!dna!@\">Copy to clipboard</span><br>\n</div>",
      "dna": "ATGAGCGCCAGGATCACTGAACAGCAGCGTCAGGCGCTGAAAATGGCGGCCAGCTGGTTTGCCACCCTGTGCGCCGGTGACGCCACGTCACAGCAGCATGCCCGCTGGCAGCAGTGGCATCAGCAGCATGAAGTGCATCGCTGGGCCTGGCAGCGGGTAGAATCTCTGCAAAGCCAGCTGCAAAAAATGCCGGAAGATATAGGTTACCGCGCATTGAATCAGGCGCATCTGCACGCTCAGCAGACCCGGCGGCGTGTGCTGAAAAGCATGCTGCTACTGCTGGGCGTCGGCGGCAGCTGGCAGCTGTGGCGTTCCCCAACCGCGGTTGGCCTGCGCGCTGACTATCACACCACGACCGGTGAAACGCTGCGCCTGACGCTACAGGACGGGTCAACGCTGATGCTCAACACCGCCAGCGCCGTGCAGGTGAGTTACAGCAACAGCCAGCGGCTGATCCGTTTAATGCAGGGCGAAATTGCCATTACCACCGCCCCCGATGCACAGGCCCGGCCATTTCTGGTCGCCACCGGCCAGGGCATGCTGCGCGCGCTGGGTACCGAGTTTAGCGTGCGTCAGTGGGAAGAAATGAGCGGGCTGGCGGTGCAACAGCACGCGGTGGAAGTGACGTTAAACGACCGCCCCAGCGAACCATACAGGGTGGATCAGGGGCAGATGCTGCGCTTTAGCCAGCATCATTTCGAACCGGTAAAGCCGCTGAATGACACCAGCTTTAGCTGGACCCAGGGGGTACTGAGCGTCAGCAACCGTCGGCTGGCCGAGGTACTCGACGAGGTGGGCCGCTATCGTCCCGGACGGTTGGATTGTGCTGATGATGCGGCTGACCTGCGCGTTAGCGGAACCTGGCCGTTGCAGGATACCGACCGCCTGCTGGCGGTTTTAGCCCAGACGTTACCTATCCAAATCCACACCTTTAGTCGTTACTGGGTTCGCGTCAGCAAAAAAAATAAATAA",
      "translation": "MSARITEQQRQALKMAASWFATLCAGDATSQQHARWQQWHQQHEVHRWAWQRVESLQSQLQKMPEDIGYRALNQAHLHAQQTRRRVLKSMLLLLGVGGSWQLWRSPTAVGLRADYHTTTGETLRLTLQDGSTLMLNTASAVQVSYSNSQRLIRLMQGEIAITTAPDAQARPFLVATGQGMLRALGTEFSVRQWEEMSGLAVQQHAVEVTLNDRPSEPYRVDQGQMLRFSQHHFEPVKPLNDTSFSWTQGVLSVSNRRLAEVLDEVGRYRPGRLDCADDAADLRVSGTWPLQDTDRLLAVLAQTLPIQIHTFSRYWVRVSKKNK",
      "product": ""
     }
    ],
    "clusters": [
     {
      "start": 3383707,
      "end": 3386062,
      "tool": "rule-based-clusters",
      "neighbouring_start": 3378707,
      "neighbouring_end": 3391062,
      "product": "NI-siderophore",
      "category": "other",
      "height": 2,
      "kind": "protocluster",
      "prefix": ""
     }
    ],
    "sites": {
     "ttaCodons": [],
     "bindingSites": [
      {
       "loc": 3389096,
       "len": 15
      }
     ]
    },
    "type": "NI-siderophore",
    "products": [
     "NI-siderophore"
    ],
    "product_categories": [
     "other"
    ],
    "cssClass": "other NI-siderophore",
    "anchor": "r1c5"
   }
  ]
 }
];
var all_regions = {
 "order": [
  "r1c1",
  "r1c2",
  "r1c3",
  "r1c4",
  "r1c5"
 ],
 "r1c1": {
  "start": 1054591,
  "end": 1075235,
  "idx": 1,
  "orfs": [
   {
    "start": 1054845,
    "end": 1055255,
    "strand": -1,
    "locus_tag": "ctg1_935",
    "type": "other",
    "description": "<div class=\"focus-intro\">\n <strong><span class=\"serif\">ctg1_935</span></strong><br>\n \n <br>\n Locus tag: <span class=\"serif\">ctg1_935</span><br>\n Protein ID: <span class=\"serif\">None</span><br>\n Gene: <span class=\"serif\">None</span><br>\n \n Location: 1,054,845 - 1,055,255,\n (total: 411 nt)<br>\n <br>\n \n</div>\n<div class=\"focus-info\">\n \n\n \n\n \n\n\n \n</div>\n<div class=\"focus-urls\">\n <a class=\"wildcard-container\" data-wildcard-attrs=\"href\" href=\"http://blast.ncbi.nlm.nih.gov/Blast.cgi?PAGE=Proteins&PROGRAM=blastp&BLAST_PROGRAMS=blastp&QUERY=@!translation!@&LINK_LOC=protein&PAGE_TYPE=BlastSearch\" target=\"_blank\" data-locus=\"ctg1_935\">NCBI BlastP on this gene</a><br>\n <a href=\"http://www.ncbi.nlm.nih.gov/projects/sviewer/?Db=gene&amp;DbFrom=protein&amp;Cmd=Link&amp;noslider=1&amp;id=Erwinia_tasmaniensis_ET1_99&amp;from=1044845&amp;to=1065255\" target=\"_new\">View genomic context</a><br>\n \n \n \n \n</div>\n<div class=\"focus-clipboard\">\n AA sequence: <span class=\"clipboard-copy wildcard-container\" data-locus=\"ctg1_935\" data-wildcard-attrs=\"data-seq\" data-seq=\"@!translation!@\">Copy to clipboard</span><br>\n Nucleotide sequence: <span class=\"clipboard-copy wildcard-container\" data-locus=\"ctg1_935\" data-wildcard-attrs=\"data-seq\" data-seq=\"@!dna!@\">Copy to clipboard</span><br>\n</div>",
    "dna": "ATGGCTACGCTGGTCTACTTCTCCAGCCTGTCAGAAAACACCCATCGTTTTATCGTGCGCCTGAACCTGCCGGCACGCCGCATTCCGCTGGACAGCTCGCAACAGCTACAGGTCAGTGAGCCTTATATTCTGGTCGTACCCAGCTATGGTGGCGGCACGCGGCATGGGGCGGTTCCTAAACAGGTGATCCAGTTTCTTAATGACATCAATAATCGTCAGCTGATCCGCGGCGTTATCGCCGCCGGAAACCGTAACTTTGGCGAGGCTTTTTGCCTGGCTGGCGACATCATTGCGCGAAAATGCCACGTTCCCTACCTCTACCGCTTTGAGCTGATGGGCACCTCTGACGACATCGCTAACATCTACAAGGGAGTAACCGAATTTTGGCAGCGACAGACAGCACACTCTTAG",
    "translation": "MATLVYFSSLSENTHRFIVRLNLPARRIPLDSSQQLQVSEPYILVVPSYGGGTRHGAVPKQVIQFLNDINNRQLIRGVIAAGNRNFGEAFCLAGDIIARKCHVPYLYRFELMGTSDDIANIYKGVTEFWQRQTAHS",
    "product": ""
   },
   {
    "start": 1055260,
    "end": 1055502,
    "strand": -1,
    "locus_tag": "ctg1_936",
    "type": "other",
    "description": "<div class=\"focus-intro\">\n <strong><span class=\"serif\">ctg1_936</span></strong><br>\n \n <br>\n Locus tag: <span class=\"serif\">ctg1_936</span><br>\n Protein ID: <span class=\"serif\">None</span><br>\n Gene: <span class=\"serif\">None</span><br>\n \n Location: 1,055,260 - 1,055,502,\n (total: 243 nt)<br>\n <br>\n \n</div>\n<div class=\"focus-info\">\n \n\n \n\n \n\n\n \n</div>\n<div class=\"focus-urls\">\n <a class=\"wildcard-container\" data-wildcard-attrs=\"href\" href=\"http://blast.ncbi.nlm.nih.gov/Blast.cgi?PAGE=Proteins&PROGRAM=blastp&BLAST_PROGRAMS=blastp&QUERY=@!translation!@&LINK_LOC=protein&PAGE_TYPE=BlastSearch\" target=\"_blank\" data-locus=\"ctg1_936\">NCBI BlastP on this gene</a><br>\n <a href=\"http://www.ncbi.nlm.nih.gov/projects/sviewer/?Db=gene&amp;DbFrom=protein&amp;Cmd=Link&amp;noslider=1&amp;id=Erwinia_tasmaniensis_ET1_99&amp;from=1045260&amp;to=1065502\" target=\"_new\">View genomic context</a><br>\n \n \n \n \n</div>\n<div class=\"focus-clipboard\">\n AA sequence: <span class=\"clipboard-copy wildcard-container\" data-locus=\"ctg1_936\" data-wildcard-attrs=\"data-seq\" data-seq=\"@!translation!@\">Copy to clipboard</span><br>\n Nucleotide sequence: <span class=\"clipboard-copy wildcard-container\" data-locus=\"ctg1_936\" data-wildcard-attrs=\"data-seq\" data-seq=\"@!dna!@\">Copy to clipboard</span><br>\n</div>",
    "dna": "ATGCGCATTATTATTTACACTAAAGATAACTGTGTCCAGTGCAACGCCACTAAAAATGCGATGGACAAGAAAGGCATTGCTTACCAACTGATTAATCTCGACCAGGAACCGGCACATACCGAGACACTTAAATCCCTGGGCTATCGTCAGGTTCCTGTAGTGATGGCCGAACAAGAGCACTGGAGCGGCTTCCGCCCGGACAAAATCCAGGCGCTAAGTCATATTGCTACGGTGCGGGGATAA",
    "translation": "MRIIIYTKDNCVQCNATKNAMDKKGIAYQLINLDQEPAHTETLKSLGYRQVPVVMAEQEHWSGFRPDKIQALSHIATVRG",
    "product": ""
   },
   {
    "start": 1055995,
    "end": 1056330,
    "strand": 1,
    "locus_tag": "ctg1_937",
    "type": "other",
    "description": "<div class=\"focus-intro\">\n <strong><span class=\"serif\">ctg1_937</span></strong><br>\n \n <br>\n Locus tag: <span class=\"serif\">ctg1_937</span><br>\n Protein ID: <span class=\"serif\">None</span><br>\n Gene: <span class=\"serif\">None</span><br>\n \n Location: 1,055,995 - 1,056,330,\n (total: 336 nt)<br>\n <br>\n \n</div>\n<div class=\"focus-info\">\n \n\n \n\n \n\n\n \n</div>\n<div class=\"focus-urls\">\n <a class=\"wildcard-container\" data-wildcard-attrs=\"href\" href=\"http://blast.ncbi.nlm.nih.gov/Blast.cgi?PAGE=Proteins&PROGRAM=blastp&BLAST_PROGRAMS=blastp&QUERY=@!translation!@&LINK_LOC=protein&PAGE_TYPE=BlastSearch\" target=\"_blank\" data-locus=\"ctg1_937\">NCBI BlastP on this gene</a><br>\n <a href=\"http://www.ncbi.nlm.nih.gov/projects/sviewer/?Db=gene&amp;DbFrom=protein&amp;Cmd=Link&amp;noslider=1&amp;id=Erwinia_tasmaniensis_ET1_99&amp;from=1045995&amp;to=1066330\" target=\"_new\">View genomic context</a><br>\n \n \n \n \n</div>\n<div class=\"focus-clipboard\">\n AA sequence: <span class=\"clipboard-copy wildcard-container\" data-locus=\"ctg1_937\" data-wildcard-attrs=\"data-seq\" data-seq=\"@!translation!@\">Copy to clipboard</span><br>\n Nucleotide sequence: <span class=\"clipboard-copy wildcard-container\" data-locus=\"ctg1_937\" data-wildcard-attrs=\"data-seq\" data-seq=\"@!dna!@\">Copy to clipboard</span><br>\n</div>",
    "dna": "ATGTATTTACGACCTGATGAGGTAGCACGCGTTTTGGAAAAAGTGGGATTTGAAATGGATGCGGTAACCCCCAAAACCTACGGCTATCGCCGCGGCGAAGACTATGTGTATGTCAACCGTGAAGCACGTCTTGGTCGTACCGCGTTGGTTATCCACCCAATGCTAAAAGAGAGAAGCCAGGCGATCGCCAGCACCGCCTCGGAGGTGAAAATCTGCGATCACTATATCCGTTTTCCGATGTATCTGGCCGGTGAGGCCAACGACCACTATGGTATCCCCCACGGCTTCAGTTCACGCATGGCGCTGGAACGCTACCTTGAGCGCATGTTTGGTTAA",
    "translation": "MYLRPDEVARVLEKVGFEMDAVTPKTYGYRRGEDYVYVNREARLGRTALVIHPMLKERSQAIASTASEVKICDHYIRFPMYLAGEANDHYGIPHGFSSRMALERYLERMFG",
    "product": ""
   },
   {
    "start": 1056534,
    "end": 1056956,
    "strand": 1,
    "locus_tag": "ctg1_938",
    "type": "other",
    "description": "<div class=\"focus-intro\">\n <strong><span class=\"serif\">ctg1_938</span></strong><br>\n \n <br>\n Locus tag: <span class=\"serif\">ctg1_938</span><br>\n Protein ID: <span class=\"serif\">None</span><br>\n Gene: <span class=\"serif\">None</span><br>\n \n Location: 1,056,534 - 1,056,956,\n (total: 423 nt)<br>\n <br>\n \n</div>\n<div class=\"focus-info\">\n \n\n \n\n \n\n\n \n</div>\n<div class=\"focus-urls\">\n <a class=\"wildcard-container\" data-wildcard-attrs=\"href\" href=\"http://blast.ncbi.nlm.nih.gov/Blast.cgi?PAGE=Proteins&PROGRAM=blastp&BLAST_PROGRAMS=blastp&QUERY=@!translation!@&LINK_LOC=protein&PAGE_TYPE=BlastSearch\" target=\"_blank\" data-locus=\"ctg1_938\">NCBI BlastP on this gene</a><br>\n <a href=\"http://www.ncbi.nlm.nih.gov/projects/sviewer/?Db=gene&amp;DbFrom=protein&amp;Cmd=Link&amp;noslider=1&amp;id=Erwinia_tasmaniensis_ET1_99&amp;from=1046534&amp;to=1066956\" target=\"_new\">View genomic context</a><br>\n \n \n \n \n</div>\n<div class=\"focus-clipboard\">\n AA sequence: <span class=\"clipboard-copy wildcard-container\" data-locus=\"ctg1_938\" data-wildcard-attrs=\"data-seq\" data-seq=\"@!translation!@\">Copy to clipboard</span><br>\n Nucleotide sequence: <span class=\"clipboard-copy wildcard-container\" data-locus=\"ctg1_938\" data-wildcard-attrs=\"data-seq\" data-seq=\"@!dna!@\">Copy to clipboard</span><br>\n</div>",
    "dna": "ATGAAACGGCTGATCACAGCGCTGATGGCAGCGTGGATGTTAACGGGATGCGCGACAATTGTTTCCAGCGAGACTCAGGATGTCACGCTACAAACCCAGCCTCCGGGGGTGAAGTTTGTGATACAGGATGAAAGCGGGAGGGCGGTAGCAGAGGGCTATACGCCCAAAACCGTGACGCTGGCGAAGTCCAACGGTAACTATTTCGGTAAGAAAAAGTATCGGGTGATGCTGGAGCGCGCTGGCTATATTCCACAGACTTTGCCATTAAAGGAGAGCCCGAACCTGTGGTATCTGCTGGGTAACATTCCGCTGCTCGGTTTCCCCGGCTGGCTGGGGGTTGATCCTTTCTACGGAGGGATGTACAAAATTGAGCCAGCGCGCCTGCAGATCATCATGGATCCGGTCGGCGCGCGTGGGGCATAG",
    "translation": "MKRLITALMAAWMLTGCATIVSSETQDVTLQTQPPGVKFVIQDESGRAVAEGYTPKTVTLAKSNGNYFGKKKYRVMLERAGYIPQTLPLKESPNLWYLLGNIPLLGFPGWLGVDPFYGGMYKIEPARLQIIMDPVGARGA",
    "product": ""
   },
   {
    "start": 1056998,
    "end": 1057564,
    "strand": -1,
    "locus_tag": "ctg1_939",
    "type": "biosynthetic-additional",
    "description": "<div class=\"focus-intro\">\n <strong><span class=\"serif\">ctg1_939</span></strong><br>\n \n <br>\n Locus tag: <span class=\"serif\">ctg1_939</span><br>\n Protein ID: <span class=\"serif\">None</span><br>\n Gene: <span class=\"serif\">None</span><br>\n \n Location: 1,056,998 - 1,057,564,\n (total: 567 nt)<br>\n <br>\n \n  biosynthetic-additional (smcogs) SMCOG1111:GCN5-related N-acetyltransferase (Score: 118.1; E-value: 6.5e-36)<br>\n \n</div>\n<div class=\"focus-info\">\n \n\n \n\n \n\n\n \n</div>\n<div class=\"focus-urls\">\n <a class=\"wildcard-container\" data-wildcard-attrs=\"href\" href=\"http://blast.ncbi.nlm.nih.gov/Blast.cgi?PAGE=Proteins&PROGRAM=blastp&BLAST_PROGRAMS=blastp&QUERY=@!translation!@&LINK_LOC=protein&PAGE_TYPE=BlastSearch\" target=\"_blank\" data-locus=\"ctg1_939\">NCBI BlastP on this gene</a><br>\n <a href=\"http://www.ncbi.nlm.nih.gov/projects/sviewer/?Db=gene&amp;DbFrom=protein&amp;Cmd=Link&amp;noslider=1&amp;id=Erwinia_tasmaniensis_ET1_99&amp;from=1046998&amp;to=1067564\" target=\"_new\">View genomic context</a><br>\n \n  <a href=\"knownclusterblast/region1/ctg1_939_mibig_hits.html\" target=\"_new\">MiBIG Hits</a><br>\n \n \n \n \n</div>\n<div class=\"focus-clipboard\">\n AA sequence: <span class=\"clipboard-copy wildcard-container\" data-locus=\"ctg1_939\" data-wildcard-attrs=\"data-seq\" data-seq=\"@!translation!@\">Copy to clipboard</span><br>\n Nucleotide sequence: <span class=\"clipboard-copy wildcard-container\" data-locus=\"ctg1_939\" data-wildcard-attrs=\"data-seq\" data-seq=\"@!dna!@\">Copy to clipboard</span><br>\n</div>",
    "dna": "ATGTCTGCAAGGCTTGTCGATCACGATGTTAAATTGCGTCCGCTGGAACGCGAAGATCTGCGTTTTGTCCACCAGCTGGATAATAACGCCAGCGTTATGCGTTACTGGTTTGAAGAGCCGTATGAGGCTTTTGTTGAACTGTCAGATCTCTATGATAAGCACATCCACGATCAGAGCGAACGGCGCTTTGTGGTGGAACATAACGGCGCGAATGCCGGTATGGTGGAGCTGGTAGAAATTAATCATATTCATCGCCGGGCGGAGTTTCAGATTATTATCGCCCCCGACCATCAGGGCAAGGGATTAGCCAGCAAGGCTGTAAAGATGGCAATGGATTATGGTTTCTCCGTGCTGAATCTCTATAAGCTCTATCTGATCGTCGACAAAGAGAACGACAAGGCAATTCACATCTATCGCAAACTGGGCTTTAAGGTAGAAGGTGAGTTGATCCACGAATTCTTTATTAACGGTGAATATCGTAACACCATACGCATGTGCATTTTCCAGCCGCAGTATCTGGAGCATTTCAAACCCGCGCAGGGGATGGTTCAACCGACCGCGCAGTAA",
    "translation": "MSARLVDHDVKLRPLEREDLRFVHQLDNNASVMRYWFEEPYEAFVELSDLYDKHIHDQSERRFVVEHNGANAGMVELVEINHIHRRAEFQIIIAPDHQGKGLASKAVKMAMDYGFSVLNLYKLYLIVDKENDKAIHIYRKLGFKVEGELIHEFFINGEYRNTIRMCIFQPQYLEHFKPAQGMVQPTAQ",
    "product": ""
   },
   {
    "start": 1057696,
    "end": 1058562,
    "strand": -1,
    "locus_tag": "ctg1_940",
    "type": "other",
    "description": "<div class=\"focus-intro\">\n <strong><span class=\"serif\">ctg1_940</span></strong><br>\n \n <br>\n Locus tag: <span class=\"serif\">ctg1_940</span><br>\n Protein ID: <span class=\"serif\">None</span><br>\n Gene: <span class=\"serif\">None</span><br>\n \n Location: 1,057,696 - 1,058,562,\n (total: 867 nt)<br>\n <br>\n \n</div>\n<div class=\"focus-info\">\n \n\n \n\n \n\n\n \n</div>\n<div class=\"focus-urls\">\n <a class=\"wildcard-container\" data-wildcard-attrs=\"href\" href=\"http://blast.ncbi.nlm.nih.gov/Blast.cgi?PAGE=Proteins&PROGRAM=blastp&BLAST_PROGRAMS=blastp&QUERY=@!translation!@&LINK_LOC=protein&PAGE_TYPE=BlastSearch\" target=\"_blank\" data-locus=\"ctg1_940\">NCBI BlastP on this gene</a><br>\n <a href=\"http://www.ncbi.nlm.nih.gov/projects/sviewer/?Db=gene&amp;DbFrom=protein&amp;Cmd=Link&amp;noslider=1&amp;id=Erwinia_tasmaniensis_ET1_99&amp;from=1047696&amp;to=1068562\" target=\"_new\">View genomic context</a><br>\n \n \n \n \n</div>\n<div class=\"focus-clipboard\">\n AA sequence: <span class=\"clipboard-copy wildcard-container\" data-locus=\"ctg1_940\" data-wildcard-attrs=\"data-seq\" data-seq=\"@!translation!@\">Copy to clipboard</span><br>\n Nucleotide sequence: <span class=\"clipboard-copy wildcard-container\" data-locus=\"ctg1_940\" data-wildcard-attrs=\"data-seq\" data-seq=\"@!dna!@\">Copy to clipboard</span><br>\n</div>",
    "dna": "ATGAAACATAAAATAATGATGGCGGGAGCGCTGGCCGCACTCTCTTATTCACAAACCTCAGTCGCAGAGACCGGCGATGCCTCCTATGTTTCTGACTGGTGGCATCAAAGTGTGAATGTGGTGGGCAGCTACCATACGCGCTTCGGACCGAAGCTGAATAATGATGTCTATCTTGAATACGAAGCCTTTGCACATAAAGACTGGTTCGATTTCTACGGCTACGTTGATGTGCCAAAATTCTTTGGTGTTGGTAACGGTAATGACAAGGGTGCCTGGGATAACGGTTCCCCGTTCTTTATGGAGATCGAACCGCGTTTCTCTATTGATAAACTGACGGGCACCAGCCTGGGCTTTGGCCCGTTTAAAGAGTGGTATTTCGCCAATAACTACGTTTACGATATGGGTGATAGCAAGGCCAGCCGCCAGAATACCTGGTATATGGGTCTGGGCACCGATATCGATACCCATTCAGATATTGGTCTGTCGCTCAATGTATACGCCAAATATCAGTGGGAAAACTATGATGCCGCTAACGAAAATAGTTGGGACGGCTACCGCTTCAAAGTGAAATATTTTGTGCCGCTGACTACGTTATGGGGCGGTAATCTGAGCTATATCGGCTTCACCAACTTTGACTGGGGTTCCGACCTCGGAGATAAATCCAGCCCGGCGCGCACCAGTAACTCCATCGCCTCCAGCCATATTCTTACTCTTGGCTACGACCACTGGCACTACTCATTTGTCGCGCGTTACTTCCATAACGGTGGCCAGTGGAACGACGGCGTGGTGCAAAACTTCGGCGGCGGTGATTTCAGCCTGAAATCTTCCGGCTTCGGCTACTACCTGGTTGCCGGCTATAACTTCTGA",
    "translation": "MKHKIMMAGALAALSYSQTSVAETGDASYVSDWWHQSVNVVGSYHTRFGPKLNNDVYLEYEAFAHKDWFDFYGYVDVPKFFGVGNGNDKGAWDNGSPFFMEIEPRFSIDKLTGTSLGFGPFKEWYFANNYVYDMGDSKASRQNTWYMGLGTDIDTHSDIGLSLNVYAKYQWENYDAANENSWDGYRFKVKYFVPLTTLWGGNLSYIGFTNFDWGSDLGDKSSPARTSNSIASSHILTLGYDHWHYSFVARYFHNGGQWNDGVVQNFGGGDFSLKSSGFGYYLVAGYNF",
    "product": ""
   },
   {
    "start": 1058934,
    "end": 1059134,
    "strand": -1,
    "locus_tag": "ctg1_941",
    "type": "other",
    "description": "<div class=\"focus-intro\">\n <strong><span class=\"serif\">ctg1_941</span></strong><br>\n \n <br>\n Locus tag: <span class=\"serif\">ctg1_941</span><br>\n Protein ID: <span class=\"serif\">None</span><br>\n Gene: <span class=\"serif\">None</span><br>\n \n Location: 1,058,934 - 1,059,134,\n (total: 201 nt)<br>\n <br>\n \n</div>\n<div class=\"focus-info\">\n \n\n \n\n \n\n\n \n</div>\n<div class=\"focus-urls\">\n <a class=\"wildcard-container\" data-wildcard-attrs=\"href\" href=\"http://blast.ncbi.nlm.nih.gov/Blast.cgi?PAGE=Proteins&PROGRAM=blastp&BLAST_PROGRAMS=blastp&QUERY=@!translation!@&LINK_LOC=protein&PAGE_TYPE=BlastSearch\" target=\"_blank\" data-locus=\"ctg1_941\">NCBI BlastP on this gene</a><br>\n <a href=\"http://www.ncbi.nlm.nih.gov/projects/sviewer/?Db=gene&amp;DbFrom=protein&amp;Cmd=Link&amp;noslider=1&amp;id=Erwinia_tasmaniensis_ET1_99&amp;from=1048934&amp;to=1069134\" target=\"_new\">View genomic context</a><br>\n \n \n \n \n</div>\n<div class=\"focus-clipboard\">\n AA sequence: <span class=\"clipboard-copy wildcard-container\" data-locus=\"ctg1_941\" data-wildcard-attrs=\"data-seq\" data-seq=\"@!translation!@\">Copy to clipboard</span><br>\n Nucleotide sequence: <span class=\"clipboard-copy wildcard-container\" data-locus=\"ctg1_941\" data-wildcard-attrs=\"data-seq\" data-seq=\"@!dna!@\">Copy to clipboard</span><br>\n</div>",
    "dna": "GTGGATAAGATTTCATTACTGTGGCTATTTCATCAGCTCTGGTGTCGTACAGGCTTTGGCACCGGTCTGGTTACCGACGGGCAAATAAAGGCTGCCGCCATCATTTTTCCCTACGGCGCGATTTTTCATTGCACTGCAGACAGTGAGCAACCGATGTTGCTTACGCAACTCTGTATTGGGCCAGAATCTAACAATAAGTAA",
    "translation": "VDKISLLWLFHQLWCRTGFGTGLVTDGQIKAAAIIFPYGAIFHCTADSEQPMLLTQLCIGPESNNK",
    "product": ""
   },
   {
    "start": 1059225,
    "end": 1059350,
    "strand": 1,
    "locus_tag": "ctg1_942",
    "type": "other",
    "description": "<div class=\"focus-intro\">\n <strong><span class=\"serif\">ctg1_942</span></strong><br>\n \n <br>\n Locus tag: <span class=\"serif\">ctg1_942</span><br>\n Protein ID: <span class=\"serif\">None</span><br>\n Gene: <span class=\"serif\">None</span><br>\n \n Location: 1,059,225 - 1,059,350,\n (total: 126 nt)<br>\n <br>\n \n</div>\n<div class=\"focus-info\">\n \n\n \n\n \n\n\n \n</div>\n<div class=\"focus-urls\">\n <a class=\"wildcard-container\" data-wildcard-attrs=\"href\" href=\"http://blast.ncbi.nlm.nih.gov/Blast.cgi?PAGE=Proteins&PROGRAM=blastp&BLAST_PROGRAMS=blastp&QUERY=@!translation!@&LINK_LOC=protein&PAGE_TYPE=BlastSearch\" target=\"_blank\" data-locus=\"ctg1_942\">NCBI BlastP on this gene</a><br>\n <a href=\"http://www.ncbi.nlm.nih.gov/projects/sviewer/?Db=gene&amp;DbFrom=protein&amp;Cmd=Link&amp;noslider=1&amp;id=Erwinia_tasmaniensis_ET1_99&amp;from=1049225&amp;to=1069350\" target=\"_new\">View genomic context</a><br>\n \n \n \n \n</div>\n<div class=\"focus-clipboard\">\n AA sequence: <span class=\"clipboard-copy wildcard-container\" data-locus=\"ctg1_942\" data-wildcard-attrs=\"data-seq\" data-seq=\"@!translation!@\">Copy to clipboard</span><br>\n Nucleotide sequence: <span class=\"clipboard-copy wildcard-container\" data-locus=\"ctg1_942\" data-wildcard-attrs=\"data-seq\" data-seq=\"@!dna!@\">Copy to clipboard</span><br>\n</div>",
    "dna": "ATGAGTAACAACATTAAAAAAAACGCCGGCAGTTTGTTATATAAGGTTCTTTCTACCTCCATGTTAATGGTGATGATGGCGACCTGCTGTGTTGCGGGTTATGCCCTGTGGGATATGAATCAATAA",
    "translation": "MSNNIKKNAGSLLYKVLSTSMLMVMMATCCVAGYALWDMNQ",
    "product": ""
   },
   {
    "start": 1059404,
    "end": 1059922,
    "strand": -1,
    "locus_tag": "ctg1_943",
    "type": "other",
    "description": "<div class=\"focus-intro\">\n <strong><span class=\"serif\">ctg1_943</span></strong><br>\n \n <br>\n Locus tag: <span class=\"serif\">ctg1_943</span><br>\n Protein ID: <span class=\"serif\">None</span><br>\n Gene: <span class=\"serif\">None</span><br>\n \n Location: 1,059,404 - 1,059,922,\n (total: 519 nt)<br>\n <br>\n \n</div>\n<div class=\"focus-info\">\n \n\n \n\n \n\n\n \n</div>\n<div class=\"focus-urls\">\n <a class=\"wildcard-container\" data-wildcard-attrs=\"href\" href=\"http://blast.ncbi.nlm.nih.gov/Blast.cgi?PAGE=Proteins&PROGRAM=blastp&BLAST_PROGRAMS=blastp&QUERY=@!translation!@&LINK_LOC=protein&PAGE_TYPE=BlastSearch\" target=\"_blank\" data-locus=\"ctg1_943\">NCBI BlastP on this gene</a><br>\n <a href=\"http://www.ncbi.nlm.nih.gov/projects/sviewer/?Db=gene&amp;DbFrom=protein&amp;Cmd=Link&amp;noslider=1&amp;id=Erwinia_tasmaniensis_ET1_99&amp;from=1049404&amp;to=1069922\" target=\"_new\">View genomic context</a><br>\n \n \n \n \n</div>\n<div class=\"focus-clipboard\">\n AA sequence: <span class=\"clipboard-copy wildcard-container\" data-locus=\"ctg1_943\" data-wildcard-attrs=\"data-seq\" data-seq=\"@!translation!@\">Copy to clipboard</span><br>\n Nucleotide sequence: <span class=\"clipboard-copy wildcard-container\" data-locus=\"ctg1_943\" data-wildcard-attrs=\"data-seq\" data-seq=\"@!dna!@\">Copy to clipboard</span><br>\n</div>",
    "dna": "GTGAATCGTACTCTTTTAAATATCGTTAAATCGCCAACTACGCTGTGTTTTATTGGCGGACTTATACTACCGCTTGTGGCTTGTATGCTGAAAGATATGGTCTTTAATCCGCTGAAAGCCAGCTGCATTGTTTCTCAGGCACGATATGATATCAGTGATGAGAATAACTGGACGCTGACGCGCGGTATTTATCGTTTTTATCGCGATGGTTTAACCCGGTGGCGCGTGATCTATACCGGCAGTATCAGTGACTATATCAATGGCGGTAGGCAGCTCCACCCTGTTGCCGTGCTGCGCGAAATCACCTTCAGTAGCAGCGTAAGTCAAAACCGGCTGATAAATACCACTATTCAGCAGAGCAGCAGGCTGGGCGATCAAAGCAACGATGATGATGTGGCAAAATATGTTTTTCGACATCTCACCCCAGGAGAGATCCATACCAGCCGGATGTATCTGCTGGATGATAAAGCACTGGCTATCGGCGGTGAAAACAGTGCGCCCATGCTGTGCGTAAACTGA",
    "translation": "VNRTLLNIVKSPTTLCFIGGLILPLVACMLKDMVFNPLKASCIVSQARYDISDENNWTLTRGIYRFYRDGLTRWRVIYTGSISDYINGGRQLHPVAVLREITFSSSVSQNRLINTTIQQSSRLGDQSNDDDVAKYVFRHLTPGEIHTSRMYLLDDKALAIGGENSAPMLCVN",
    "product": ""
   },
   {
    "start": 1059894,
    "end": 1060694,
    "strand": -1,
    "locus_tag": "ctg1_944",
    "type": "other",
    "description": "<div class=\"focus-intro\">\n <strong><span class=\"serif\">ctg1_944</span></strong><br>\n \n <br>\n Locus tag: <span class=\"serif\">ctg1_944</span><br>\n Protein ID: <span class=\"serif\">None</span><br>\n Gene: <span class=\"serif\">None</span><br>\n \n Location: 1,059,894 - 1,060,694,\n (total: 801 nt)<br>\n <br>\n \n</div>\n<div class=\"focus-info\">\n \n\n \n\n \n\n\n \n</div>\n<div class=\"focus-urls\">\n <a class=\"wildcard-container\" data-wildcard-attrs=\"href\" href=\"http://blast.ncbi.nlm.nih.gov/Blast.cgi?PAGE=Proteins&PROGRAM=blastp&BLAST_PROGRAMS=blastp&QUERY=@!translation!@&LINK_LOC=protein&PAGE_TYPE=BlastSearch\" target=\"_blank\" data-locus=\"ctg1_944\">NCBI BlastP on this gene</a><br>\n <a href=\"http://www.ncbi.nlm.nih.gov/projects/sviewer/?Db=gene&amp;DbFrom=protein&amp;Cmd=Link&amp;noslider=1&amp;id=Erwinia_tasmaniensis_ET1_99&amp;from=1049894&amp;to=1070694\" target=\"_new\">View genomic context</a><br>\n \n \n \n \n</div>\n<div class=\"focus-clipboard\">\n AA sequence: <span class=\"clipboard-copy wildcard-container\" data-locus=\"ctg1_944\" data-wildcard-attrs=\"data-seq\" data-seq=\"@!translation!@\">Copy to clipboard</span><br>\n Nucleotide sequence: <span class=\"clipboard-copy wildcard-container\" data-locus=\"ctg1_944\" data-wildcard-attrs=\"data-seq\" data-seq=\"@!dna!@\">Copy to clipboard</span><br>\n</div>",
    "dna": "ATGGATAACAATATTATTATCGATAATCTTCTCATGCTTGACGGTCGTACCCGAATGCTGTCGCGTATACCGGACGGGAAAGGCGTGATGCTTCCCGCCTCTGCCTGTCGCTGTTTTATCGCGCTGGCTCAGGCTAAAGAGCAGGTGTTATCGCAAGAACAGCTAATGGATGTGGGCTGGCGTCATTCCGGCGTAGAGGTTACAGACAACAGTGTACGGGTGATGATTACCAAGATTCGCCGTGCGCTGATCGCGCTCGAAGTCAATGACAGCGTCCAGCTGATTGCCGTAACGCGCAGTGGATACCGGCTGATTGTGCGCACAGAACAACCTGACATAACGCGGCGTACAACATCTGCCAGCAATCCGCTGCACGTCTCGACAGGATTGGTTTCGCGGCACGTCAGTGCGTACCGAGCCCATCGCTTTTTGAGACGACGTTTAGCGGCAGGTGCAGCCGGGCTGGTACTGGGGAGCTGTCTGGCCGCGGCGGTCAGCTGGCTGCTGGCAATCAAACCCACACCAATCAACTACGTGCGCTGGCACGGCGCGGAGACCCCACCACAGACGGAGGTTTGGGTGCCGGGAAATATTTCACCCGACAAACAGCGGGTCGTCCAGACACTACAACTTTACAGGCAGTACGCTATTAACAAGAACGGGGATATTAACCCCGAACATGCCCGTTACCTCTACATTACTACGGGGGGAGCCAGCCCCGATCTGGGCCTGATCGCCTGTGTTGCCCCGCTGCGGGATTCGGAGAACAACTGTGAATCGTACTCTTTTAAATATCGTTAA",
    "translation": "MDNNIIIDNLLMLDGRTRMLSRIPDGKGVMLPASACRCFIALAQAKEQVLSQEQLMDVGWRHSGVEVTDNSVRVMITKIRRALIALEVNDSVQLIAVTRSGYRLIVRTEQPDITRRTTSASNPLHVSTGLVSRHVSAYRAHRFLRRRLAAGAAGLVLGSCLAAAVSWLLAIKPTPINYVRWHGAETPPQTEVWVPGNISPDKQRVVQTLQLYRQYAINKNGDINPEHARYLYITTGGASPDLGLIACVAPLRDSENNCESYSFKYR",
    "product": ""
   },
   {
    "start": 1062648,
    "end": 1062998,
    "strand": 1,
    "locus_tag": "ctg1_945",
    "type": "other",
    "description": "<div class=\"focus-intro\">\n <strong><span class=\"serif\">ctg1_945</span></strong><br>\n \n <br>\n Locus tag: <span class=\"serif\">ctg1_945</span><br>\n Protein ID: <span class=\"serif\">None</span><br>\n Gene: <span class=\"serif\">None</span><br>\n \n Location: 1,062,648 - 1,062,998,\n (total: 351 nt)<br>\n <br>\n \n</div>\n<div class=\"focus-info\">\n \n\n \n\n \n\n\n \n</div>\n<div class=\"focus-urls\">\n <a class=\"wildcard-container\" data-wildcard-attrs=\"href\" href=\"http://blast.ncbi.nlm.nih.gov/Blast.cgi?PAGE=Proteins&PROGRAM=blastp&BLAST_PROGRAMS=blastp&QUERY=@!translation!@&LINK_LOC=protein&PAGE_TYPE=BlastSearch\" target=\"_blank\" data-locus=\"ctg1_945\">NCBI BlastP on this gene</a><br>\n <a href=\"http://www.ncbi.nlm.nih.gov/projects/sviewer/?Db=gene&amp;DbFrom=protein&amp;Cmd=Link&amp;noslider=1&amp;id=Erwinia_tasmaniensis_ET1_99&amp;from=1052648&amp;to=1072998\" target=\"_new\">View genomic context</a><br>\n \n \n \n \n</div>\n<div class=\"focus-clipboard\">\n AA sequence: <span class=\"clipboard-copy wildcard-container\" data-locus=\"ctg1_945\" data-wildcard-attrs=\"data-seq\" data-seq=\"@!translation!@\">Copy to clipboard</span><br>\n Nucleotide sequence: <span class=\"clipboard-copy wildcard-container\" data-locus=\"ctg1_945\" data-wildcard-attrs=\"data-seq\" data-seq=\"@!dna!@\">Copy to clipboard</span><br>\n</div>",
    "dna": "ATGTCCAGTTTAAATGAGCACCTACAAAACATCCACGATCTTAACCTTTCCTATTTGTTACTTTGCCAGAAATTAATTTCGACAGATAAATCTGCAGCGGGGTTTCGTCTTGGGCTACCGGAAGAAACGATAAATAACCTGAAAGCGCTTACATTGCCCCAGCTCATTAAGCTGGCAGCAACGAATCAATTGATTTGTCGCCTGCGTGTGGAGGATGCTGCCATCATCAATTTAACCAAAGACTCACGGGTTGAAGCGTTACAACAAATTCATACCGGGATACTGTTATCTACTGACTTGATCAATACTCTGAATAAACAGCAAAGTCGCGATCTCAGGGGTAAAAAGTGA",
    "translation": "MSSLNEHLQNIHDLNLSYLLLCQKLISTDKSAAGFRLGLPEETINNLKALTLPQLIKLAATNQLICRLRVEDAAIINLTKDSRVEALQQIHTGILLSTDLINTLNKQQSRDLRGKK",
    "product": ""
   },
   {
    "start": 1062995,
    "end": 1063531,
    "strand": 1,
    "locus_tag": "ctg1_946",
    "type": "other",
    "description": "<div class=\"focus-intro\">\n <strong><span class=\"serif\">ctg1_946</span></strong><br>\n \n <br>\n Locus tag: <span class=\"serif\">ctg1_946</span><br>\n Protein ID: <span class=\"serif\">None</span><br>\n Gene: <span class=\"serif\">None</span><br>\n \n Location: 1,062,995 - 1,063,531,\n (total: 537 nt)<br>\n <br>\n \n</div>\n<div class=\"focus-info\">\n \n\n \n\n \n\n\n \n</div>\n<div class=\"focus-urls\">\n <a class=\"wildcard-container\" data-wildcard-attrs=\"href\" href=\"http://blast.ncbi.nlm.nih.gov/Blast.cgi?PAGE=Proteins&PROGRAM=blastp&BLAST_PROGRAMS=blastp&QUERY=@!translation!@&LINK_LOC=protein&PAGE_TYPE=BlastSearch\" target=\"_blank\" data-locus=\"ctg1_946\">NCBI BlastP on this gene</a><br>\n <a href=\"http://www.ncbi.nlm.nih.gov/projects/sviewer/?Db=gene&amp;DbFrom=protein&amp;Cmd=Link&amp;noslider=1&amp;id=Erwinia_tasmaniensis_ET1_99&amp;from=1052995&amp;to=1073531\" target=\"_new\">View genomic context</a><br>\n \n \n \n \n</div>\n<div class=\"focus-clipboard\">\n AA sequence: <span class=\"clipboard-copy wildcard-container\" data-locus=\"ctg1_946\" data-wildcard-attrs=\"data-seq\" data-seq=\"@!translation!@\">Copy to clipboard</span><br>\n Nucleotide sequence: <span class=\"clipboard-copy wildcard-container\" data-locus=\"ctg1_946\" data-wildcard-attrs=\"data-seq\" data-seq=\"@!dna!@\">Copy to clipboard</span><br>\n</div>",
    "dna": "GTGATCGGTAAAAAAGTGCTGGATGAAATCTACGAAATAAATATAGCGATGGAACTGATCGTTCTGGGTGCAAGAATGCAGGTTCTTGAGTCAGAAACTTCGGTGAGCCGTCGGCGCCTGGTACGTCTGTATAAAGAAATACGCGGCTGCCCACCGCCAAAAGGAATGCTGCCATTTTCTGAAGACTGGTTTATGTGCTGGGAGCAGAATATTCATTCCTCGCTGTTTTATAATATTTATCTCTGCTTGCAGAAAACGGAAAATGAACGCCCGATCACCACCTTGATGCAGGCCTATCGGCTTTATCTTGAACAGTGCTATCCGCATTCTTCAGAAACGCCCGTACTGGGATTGACCCGTGCGTGGACGTTGTTGCGTTTTATTGGGTGCGGAATGATCTCACGGAAGTCTTGTATGCTGTGCGCAGGTGGTTTCGTGATGGTAACCGAGTTTATCAAGGAACCCTTTACCTGTAGTCTGTGCTGCCCACCTTCACGGGCGCTAAAAAAATTCAGTGCAACTAGCGGTAGTTCATAA",
    "translation": "VIGKKVLDEIYEINIAMELIVLGARMQVLESETSVSRRRLVRLYKEIRGCPPPKGMLPFSEDWFMCWEQNIHSSLFYNIYLCLQKTENERPITTLMQAYRLYLEQCYPHSSETPVLGLTRAWTLLRFIGCGMISRKSCMLCAGGFVMVTEFIKEPFTCSLCCPPSRALKKFSATSGSS",
    "product": ""
   },
   {
    "start": 1063867,
    "end": 1064589,
    "strand": 1,
    "locus_tag": "ctg1_947",
    "type": "regulatory",
    "description": "<div class=\"focus-intro\">\n <strong><span class=\"serif\">ctg1_947</span></strong><br>\n \n <br>\n Locus tag: <span class=\"serif\">ctg1_947</span><br>\n Protein ID: <span class=\"serif\">None</span><br>\n Gene: <span class=\"serif\">None</span><br>\n \n Location: 1,063,867 - 1,064,589,\n (total: 723 nt)<br>\n <br>\n \n  regulatory (smcogs) SMCOG1197:autoinducer-binding transcriptional regulator, (Score: 144.9; E-value: 4.1e-44)<br>\n \n</div>\n<div class=\"focus-info\">\n \n\n \n\n \n\n\n \n</div>\n<div class=\"focus-urls\">\n <a class=\"wildcard-container\" data-wildcard-attrs=\"href\" href=\"http://blast.ncbi.nlm.nih.gov/Blast.cgi?PAGE=Proteins&PROGRAM=blastp&BLAST_PROGRAMS=blastp&QUERY=@!translation!@&LINK_LOC=protein&PAGE_TYPE=BlastSearch\" target=\"_blank\" data-locus=\"ctg1_947\">NCBI BlastP on this gene</a><br>\n <a href=\"http://www.ncbi.nlm.nih.gov/projects/sviewer/?Db=gene&amp;DbFrom=protein&amp;Cmd=Link&amp;noslider=1&amp;id=Erwinia_tasmaniensis_ET1_99&amp;from=1053867&amp;to=1074589\" target=\"_new\">View genomic context</a><br>\n \n  <a href=\"knownclusterblast/region1/ctg1_947_mibig_hits.html\" target=\"_new\">MiBIG Hits</a><br>\n \n \n \n \n</div>\n<div class=\"focus-clipboard\">\n AA sequence: <span class=\"clipboard-copy wildcard-container\" data-locus=\"ctg1_947\" data-wildcard-attrs=\"data-seq\" data-seq=\"@!translation!@\">Copy to clipboard</span><br>\n Nucleotide sequence: <span class=\"clipboard-copy wildcard-container\" data-locus=\"ctg1_947\" data-wildcard-attrs=\"data-seq\" data-seq=\"@!dna!@\">Copy to clipboard</span><br>\n</div>",
    "dna": "ATGGAACCAGAGGATAATATTAATGACATTATCAGCAAGCAACTGGAAGCGGCACTAAGTGATTTAGGCGAATTTATCTGGGCCTATGTCGTTTTGTCTAAAAAAGATATGTCGTGCATCTTTGGCGTGACCAATTACCCAGGTGAATGGGTAAAGCAATACAGGGAAAAGGGATTGCAATATACCGACCCGGTAGTGATCACGTCGCTGAATCGGTTAACGCCCTTCGCCTGGGATGAAAATCTGCTGGCCGGTTCAGGCTTTCGATTCTCAAAACTTTTCGACCGGGCCCGTGAGTTTGGCGTGACCAATGGGTATACTTTTGTGTTACATGATTATAACAATAATCTTGTCACCTTATCTTTTACATTTACCCCGGAATGCAGAGCAGAAGCTACAGAAACGTTTATCAAGAACAAGGGGGAAATCTCTTTGCTCCTTGCGTCAGTTCATGAAACGTACCTGACACTGACATCGCTGTCAGAAAAGAATGCCTCCCGCTCCCGTTCAGAAAACGCCTCTCGTTTTACGGAAAGAGAAAACGAGATCCTTTATTGGGCTAGCGTAGGTAAAACCTACCCGGAAACGGCGATGATACTCGGGATAAAGACCTGCACCGTCAAATTTCATATGTCCAATATTGTCAAAAAACTGGGGGTGGCAAATGCCCGGCATGCAATACGTCTAGGTATGGAACTTCAGCTGATCAAACCGGTTAGTTAA",
    "translation": "MEPEDNINDIISKQLEAALSDLGEFIWAYVVLSKKDMSCIFGVTNYPGEWVKQYREKGLQYTDPVVITSLNRLTPFAWDENLLAGSGFRFSKLFDRAREFGVTNGYTFVLHDYNNNLVTLSFTFTPECRAEATETFIKNKGEISLLLASVHETYLTLTSLSEKNASRSRSENASRFTERENEILYWASVGKTYPETAMILGIKTCTVKFHMSNIVKKLGVANARHAIRLGMELQLIKPVS",
    "product": ""
   },
   {
    "start": 1064591,
    "end": 1065235,
    "strand": -1,
    "locus_tag": "ctg1_948",
    "type": "biosynthetic",
    "description": "<div class=\"focus-intro\">\n <strong><span class=\"serif\">ctg1_948</span></strong><br>\n \n <br>\n Locus tag: <span class=\"serif\">ctg1_948</span><br>\n Protein ID: <span class=\"serif\">None</span><br>\n Gene: <span class=\"serif\">None</span><br>\n \n Location: 1,064,591 - 1,065,235,\n (total: 645 nt)<br>\n <br>\n \n  biosynthetic (rule-based-clusters) hserlactone: Autoind_synth<br>\n \n</div>\n<div class=\"focus-info\">\n \n\n \n\n \n\n\n \n</div>\n<div class=\"focus-urls\">\n <a class=\"wildcard-container\" data-wildcard-attrs=\"href\" href=\"http://blast.ncbi.nlm.nih.gov/Blast.cgi?PAGE=Proteins&PROGRAM=blastp&BLAST_PROGRAMS=blastp&QUERY=@!translation!@&LINK_LOC=protein&PAGE_TYPE=BlastSearch\" target=\"_blank\" data-locus=\"ctg1_948\">NCBI BlastP on this gene</a><br>\n <a href=\"http://www.ncbi.nlm.nih.gov/projects/sviewer/?Db=gene&amp;DbFrom=protein&amp;Cmd=Link&amp;noslider=1&amp;id=Erwinia_tasmaniensis_ET1_99&amp;from=1054591&amp;to=1075235\" target=\"_new\">View genomic context</a><br>\n \n \n \n \n</div>\n<div class=\"focus-clipboard\">\n AA sequence: <span class=\"clipboard-copy wildcard-container\" data-locus=\"ctg1_948\" data-wildcard-attrs=\"data-seq\" data-seq=\"@!translation!@\">Copy to clipboard</span><br>\n Nucleotide sequence: <span class=\"clipboard-copy wildcard-container\" data-locus=\"ctg1_948\" data-wildcard-attrs=\"data-seq\" data-seq=\"@!dna!@\">Copy to clipboard</span><br>\n</div>",
    "dna": "ATGTTTAATATTTACAGCGTTAACTATTCATTAATGAGCAACGAAAAATCAGAAGATCTGTTTGTCCTAAGAAAAAACACCTTCAAAGACAGACTACAATGGGCCGTAAACTGTTCTGAAGGGAAGGAACTGGATCAGTTTGATAATGAAAAAACCAACTACATTTTTGGAGTTGAAAATGGAATGATAATTTGCGGCACGCGGATGATTGATATGAAAGACGACAATATGTTGAACAGCGCATTTTCTTCATTTTTTAAAAATGTGTCTATTCCCGAAGGGAACTTCATTGAATCCACGCGCTTTTTTGTAGATAAAGAAAGAACCCATACTCTTTTGGGACGCAGATTTCCCGTTACTTTGGTTTTATTTCTCTCGCTCATCAACTATGCGAGGCAGCATCATTATGACGGCATTCTGGCCGTCGCCAGTCATCCGATGCTACATATCATCAAAAGCTCTGGATGGAATGTCTCGCTGCTTGAAACGGGCATTTCCGAAAAAAATGAGCCTGTTCATCTGTTGCTGGGCCATGTAGACCAAGAAAGCCAGGAGGCGCTGAAAGATAGAATATCCAGAAAAATCAGCACAATGGATGAAAGCATGCTGGACGCCTGGCCACTGACGTCCGACTCTTCCATCTAA",
    "translation": "MFNIYSVNYSLMSNEKSEDLFVLRKNTFKDRLQWAVNCSEGKELDQFDNEKTNYIFGVENGMIICGTRMIDMKDDNMLNSAFSSFFKNVSIPEGNFIESTRFFVDKERTHTLLGRRFPVTLVLFLSLINYARQHHYDGILAVASHPMLHIIKSSGWNVSLLETGISEKNEPVHLLLGHVDQESQEALKDRISRKISTMDESMLDAWPLTSDSSI",
    "product": ""
   },
   {
    "start": 1066765,
    "end": 1068141,
    "strand": 1,
    "locus_tag": "ctg1_949",
    "type": "other",
    "description": "<div class=\"focus-intro\">\n <strong><span class=\"serif\">ctg1_949</span></strong><br>\n \n <br>\n Locus tag: <span class=\"serif\">ctg1_949</span><br>\n Protein ID: <span class=\"serif\">None</span><br>\n Gene: <span class=\"serif\">None</span><br>\n \n Location: 1,066,765 - 1,068,141,\n (total: 1377 nt)<br>\n <br>\n \n</div>\n<div class=\"focus-info\">\n \n\n \n\n \n\n\n \n</div>\n<div class=\"focus-urls\">\n <a class=\"wildcard-container\" data-wildcard-attrs=\"href\" href=\"http://blast.ncbi.nlm.nih.gov/Blast.cgi?PAGE=Proteins&PROGRAM=blastp&BLAST_PROGRAMS=blastp&QUERY=@!translation!@&LINK_LOC=protein&PAGE_TYPE=BlastSearch\" target=\"_blank\" data-locus=\"ctg1_949\">NCBI BlastP on this gene</a><br>\n <a href=\"http://www.ncbi.nlm.nih.gov/projects/sviewer/?Db=gene&amp;DbFrom=protein&amp;Cmd=Link&amp;noslider=1&amp;id=Erwinia_tasmaniensis_ET1_99&amp;from=1056765&amp;to=1078141\" target=\"_new\">View genomic context</a><br>\n \n \n \n \n</div>\n<div class=\"focus-clipboard\">\n AA sequence: <span class=\"clipboard-copy wildcard-container\" data-locus=\"ctg1_949\" data-wildcard-attrs=\"data-seq\" data-seq=\"@!translation!@\">Copy to clipboard</span><br>\n Nucleotide sequence: <span class=\"clipboard-copy wildcard-container\" data-locus=\"ctg1_949\" data-wildcard-attrs=\"data-seq\" data-seq=\"@!dna!@\">Copy to clipboard</span><br>\n</div>",
    "dna": "ATGAATTACAGGCAGGTTGCCCGGCAGCTGGTTCCAATGATGGGGGGTAAAGACAACATATCTTCCGCCATTCACTGCGCGACCCGGCTCCGGGTTGTGCTTGAAGATGAGTCACAGCTGGATCTGAATGCAATTGATGCGGTTAAGGGCGTAAAGGCCAGCTTTCGTAAGGCTGGACAGGTACAGGTCGTCTTTGGCAGTAACGTGATCAACGATATTTATGATGCGTTTGTTCAGGTAGCCCAGATTGATGACTCCTCGCAAAAAGAACAGGCCTCACAGAACGCTGAAAAAAAGCTCGGCTATTTCCATCGTGTTGCCAGCACGCTTTCCAACGTATTCGTTCCTTTAATCCCCGCAATCATCGCCTCTGGTCTGCTGATGGGGCTGCTCAGCATGATCAAAACCTATGGCTGGCTGGATGCGCATCACCCCATCTATGTTCTGCTGGAAATGTTCAGCTCATCCGCTTTTATCATCTTGCCGGTACTTATCGGTTTTACCGCAGCAAGGGTGTTTGGCGGTAACCCCTTTATCGGTGCCACGCTCGGAGGGATCCTGACCCATCCGGCGCTGGCTAACGTCTGGGGCGGCTTGGGAAACTTCCACACGCTGGATTTGTACGGGATGCAAATTGCCATGATCGGTTATCAGGGCACGGTTTTCCCGGTGCTGCTGACCGTCTGGTTTATGAGTTTCATCGAGAAACATTTGCGCCGCAGGGTTCCTGACCTGGTGGAAATTATCTTTGTGCCGTTCCTGACTCTGATTATTTCAGGCTTCGTCGCCATGCTGATCATTGGCCCTGCGGGCCGAATGCTCGGCGATGGGATTGCCTATGTGCTGACCACGCTGATCGCTCAGACCGGATGGGTGGCCGGGCTGCTGTTCGGGGGACTTTATTCCGTGGTGGCAATGACCGGTATTCAGAACAGCTTCCATGCGATTGAAGCCGGCCTGCTAAGCAATCCGTCAATCGGCGTTAACTATCTGCTGCCGATATGGTCGATGGCCAACGTCGCCCAGGGTGGTGCCTGCCTGGCGGTCTGGTTCCGTACCCGTGATGCGAAGGTACGCAAAATCGCCATTCCTGCTGCTTTCTCCGCCATGATTGGGTCGGTGGAAGCGGCGGTATTTGGGGTGAATTTGCGCTTTGTGAAACCATTTATCGCCGCGATGGCTGGCGGTGCCGTTGGCGGTGCCTGGGTAGTTATCAATAAAGTCTACGCCACCGGGGTTGGACTGACCGGGCTACCGGGGCTGGCAATTATCCAGGCCAGCTCTTTGGTGCACCAGCTGATAGGCCTGGGAATGGCATTTAGCATCGCGTTCGTTATTTCGCTCCTGTTTAACTACAACCAAGAGGGTGACCAATGA",
    "translation": "MNYRQVARQLVPMMGGKDNISSAIHCATRLRVVLEDESQLDLNAIDAVKGVKASFRKAGQVQVVFGSNVINDIYDAFVQVAQIDDSSQKEQASQNAEKKLGYFHRVASTLSNVFVPLIPAIIASGLLMGLLSMIKTYGWLDAHHPIYVLLEMFSSSAFIILPVLIGFTAARVFGGNPFIGATLGGILTHPALANVWGGLGNFHTLDLYGMQIAMIGYQGTVFPVLLTVWFMSFIEKHLRRRVPDLVEIIFVPFLTLIISGFVAMLIIGPAGRMLGDGIAYVLTTLIAQTGWVAGLLFGGLYSVVAMTGIQNSFHAIEAGLLSNPSIGVNYLLPIWSMANVAQGGACLAVWFRTRDAKVRKIAIPAAFSAMIGSVEAAVFGVNLRFVKPFIAAMAGGAVGGAWVVINKVYATGVGLTGLPGLAIIQASSLVHQLIGLGMAFSIAFVISLLFNYNQEGDQ",
    "product": ""
   },
   {
    "start": 1068138,
    "end": 1069553,
    "strand": 1,
    "locus_tag": "ctg1_950",
    "type": "other",
    "description": "<div class=\"focus-intro\">\n <strong><span class=\"serif\">ctg1_950</span></strong><br>\n \n <br>\n Locus tag: <span class=\"serif\">ctg1_950</span><br>\n Protein ID: <span class=\"serif\">None</span><br>\n Gene: <span class=\"serif\">None</span><br>\n \n Location: 1,068,138 - 1,069,553,\n (total: 1416 nt)<br>\n <br>\n \n</div>\n<div class=\"focus-info\">\n \n\n \n\n \n\n\n \n</div>\n<div class=\"focus-urls\">\n <a class=\"wildcard-container\" data-wildcard-attrs=\"href\" href=\"http://blast.ncbi.nlm.nih.gov/Blast.cgi?PAGE=Proteins&PROGRAM=blastp&BLAST_PROGRAMS=blastp&QUERY=@!translation!@&LINK_LOC=protein&PAGE_TYPE=BlastSearch\" target=\"_blank\" data-locus=\"ctg1_950\">NCBI BlastP on this gene</a><br>\n <a href=\"http://www.ncbi.nlm.nih.gov/projects/sviewer/?Db=gene&amp;DbFrom=protein&amp;Cmd=Link&amp;noslider=1&amp;id=Erwinia_tasmaniensis_ET1_99&amp;from=1058138&amp;to=1079553\" target=\"_new\">View genomic context</a><br>\n \n \n \n \n</div>\n<div class=\"focus-clipboard\">\n AA sequence: <span class=\"clipboard-copy wildcard-container\" data-locus=\"ctg1_950\" data-wildcard-attrs=\"data-seq\" data-seq=\"@!translation!@\">Copy to clipboard</span><br>\n Nucleotide sequence: <span class=\"clipboard-copy wildcard-container\" data-locus=\"ctg1_950\" data-wildcard-attrs=\"data-seq\" data-seq=\"@!dna!@\">Copy to clipboard</span><br>\n</div>",
    "dna": "ATGAGTGACAAACACCTCCTGAAGCAGACCTTACACGCCGTAATGAATGGATATCGGCGTCATCCTGCTGACCACCACCGCCCACACTGGCATCTCTCGCCGGTGGTAGGCCTGATGAATGACCCCAACGGTTTTATTCAATTCCAGGGGCGCTACCATCTGTTTTATCAGTGGAACCCGCTGGCCTGCGACCACAGCACTAAGTTCTGGGGACACTGGAGTTCGACCGATCTGATCAACTGGCAGCATGAGCCCGTAGCGCTAATGCCCAGCGACAGCTTCGATATTGATGGCTGTTTCTCCGGCTCGGCTGTGGATGACAACGGTCAGCTGGTGCTGGTTTATACCGGCAACGTGATGCTGGACAATGACGACCGCACGGCATGGCAATGTATCGCCCGGCAGAATGAGCAGGGTGAATTTGATAAGCAGGCGGTTCTGGGGCAGCTACAGGGCTACACCGGACATATACGCGATCCTAAGGTCTGGCGGCACGAAGAAAGTTGGTACATGGTGCTGGCGGCCCAGGATCTGCAGCTGCGAGGTAAGGTGCTGCTGCTGAAATCTCCGGATTTAGCATCCTGGACATTACTGGGTGAGATTGCCGGTAGTCAGTTACGCGACGTCGGAACGTTTGGCTATATGTGGGAGTGTCCTGACCTGTTTAATCTTGACGGTCACGATGTGTTAATCAGTTGCCCACAAGGCGTCGACGCAGAGGAGCGGCGCTATCTGAACCAGTATCAGTGCGGCTATCTGCTGGGTGAGTTGGATTACCAAAAAGGCGATTACCCGCACGGTCCTTTCCTGGAGCTGGACTATGGACATGAGTTTTATGCTCCGCAAACGACCCTTTCCGACGATGGCCGCCGTCTGCTGGTTGGCTGGATGGGCGTACCAGACCAGGACGAGTTCTCGCAGCCGACCCTGAAACACGGCTGGCTGCATATGATGAGCTGTCCGCGCGAGCTAAGCGTGCGCGAAGGACAGCTGTACCAGGTGCCTGCCCGCGAACTTGTGGCATTACGCACGGCGGGCCAGCAGGCTGAAGGACGAGCCGACTCGCTGCCCGTCTTTAGCGCTGACAGCGCCGAACTGCTGCTACAGGTAGCCGGTAGTTTTGAGATAGACATCGGTGAGACTCTCTGGCTGAAATGCGACCCGGACGGCATTACCCTTAGCCGTAAGGGATTGAGTAGCCCCGATGAAGAAAGACGCTACTGGAGTGGGGCCGTGGAGAAATTGCAGATCCTGCTTGATAGCTCAAGCATCGAGATCTTTATTAATGACGGCGCGGGCGTAATGACTTCACGTTATTTCCCTGAAGAGCGGCCGGAGCTGAGATTTAGCGGAAGCGCGACGCTAACGGTTGATTACTGGCAGCTTCGGGATAGTGAGTTGGGTGGGCGGCCATGA",
    "translation": "MSDKHLLKQTLHAVMNGYRRHPADHHRPHWHLSPVVGLMNDPNGFIQFQGRYHLFYQWNPLACDHSTKFWGHWSSTDLINWQHEPVALMPSDSFDIDGCFSGSAVDDNGQLVLVYTGNVMLDNDDRTAWQCIARQNEQGEFDKQAVLGQLQGYTGHIRDPKVWRHEESWYMVLAAQDLQLRGKVLLLKSPDLASWTLLGEIAGSQLRDVGTFGYMWECPDLFNLDGHDVLISCPQGVDAEERRYLNQYQCGYLLGELDYQKGDYPHGPFLELDYGHEFYAPQTTLSDDGRRLLVGWMGVPDQDEFSQPTLKHGWLHMMSCPRELSVREGQLYQVPARELVALRTAGQQAEGRADSLPVFSADSAELLLQVAGSFEIDIGETLWLKCDPDGITLSRKGLSSPDEERRYWSGAVEKLQILLDSSSIEIFINDGAGVMTSRYFPEERPELRFSGSATLTVDYWQLRDSELGGRP",
    "product": ""
   },
   {
    "start": 1069761,
    "end": 1070147,
    "strand": -1,
    "locus_tag": "ctg1_951",
    "type": "other",
    "description": "<div class=\"focus-intro\">\n <strong><span class=\"serif\">ctg1_951</span></strong><br>\n \n <br>\n Locus tag: <span class=\"serif\">ctg1_951</span><br>\n Protein ID: <span class=\"serif\">None</span><br>\n Gene: <span class=\"serif\">None</span><br>\n \n Location: 1,069,761 - 1,070,147,\n (total: 387 nt)<br>\n <br>\n \n</div>\n<div class=\"focus-info\">\n \n\n \n\n \n\n\n \n</div>\n<div class=\"focus-urls\">\n <a class=\"wildcard-container\" data-wildcard-attrs=\"href\" href=\"http://blast.ncbi.nlm.nih.gov/Blast.cgi?PAGE=Proteins&PROGRAM=blastp&BLAST_PROGRAMS=blastp&QUERY=@!translation!@&LINK_LOC=protein&PAGE_TYPE=BlastSearch\" target=\"_blank\" data-locus=\"ctg1_951\">NCBI BlastP on this gene</a><br>\n <a href=\"http://www.ncbi.nlm.nih.gov/projects/sviewer/?Db=gene&amp;DbFrom=protein&amp;Cmd=Link&amp;noslider=1&amp;id=Erwinia_tasmaniensis_ET1_99&amp;from=1059761&amp;to=1080147\" target=\"_new\">View genomic context</a><br>\n \n \n \n \n</div>\n<div class=\"focus-clipboard\">\n AA sequence: <span class=\"clipboard-copy wildcard-container\" data-locus=\"ctg1_951\" data-wildcard-attrs=\"data-seq\" data-seq=\"@!translation!@\">Copy to clipboard</span><br>\n Nucleotide sequence: <span class=\"clipboard-copy wildcard-container\" data-locus=\"ctg1_951\" data-wildcard-attrs=\"data-seq\" data-seq=\"@!dna!@\">Copy to clipboard</span><br>\n</div>",
    "dna": "ATGTTTTTGAAAATTATACTTTCATCATCAATAATCCTTCCCGCCTGTATGATGACGAATGCCGCTGCTGTCGCGCCAGAATTGAGTTATAAGGCTCCTGAGCCCTCGCTTTCTTCTGCACCATTAACAGACCCGTTAGATCACAACCCGCTGAAATCTTCTCCGTCACTACAGTGGAAAACGTCCGAGCCCAAGGCAAAAGTCAGATTGACTCCTGGGTGCGACACTCTTGGTTGTCGTTATCACCAGAATAACCGTAACAGCATAAGTCATGGCGCATTACCTAAGACCCATCTACTGCGTCAAAACGACCCTTTTTCAGCAGATCATGGCGGGGAGGAATATAACGTTGGGGTAACGTTTGACTTCACCGATGACAACAATTAG",
    "translation": "MFLKIILSSSIILPACMMTNAAAVAPELSYKAPEPSLSSAPLTDPLDHNPLKSSPSLQWKTSEPKAKVRLTPGCDTLGCRYHQNNRNSISHGALPKTHLLRQNDPFSADHGGEEYNVGVTFDFTDDNN",
    "product": ""
   },
   {
    "start": 1070429,
    "end": 1071346,
    "strand": -1,
    "locus_tag": "ctg1_952",
    "type": "other",
    "description": "<div class=\"focus-intro\">\n <strong><span class=\"serif\">ctg1_952</span></strong><br>\n \n <br>\n Locus tag: <span class=\"serif\">ctg1_952</span><br>\n Protein ID: <span class=\"serif\">None</span><br>\n Gene: <span class=\"serif\">None</span><br>\n \n Location: 1,070,429 - 1,071,346,\n (total: 918 nt)<br>\n <br>\n \n</div>\n<div class=\"focus-info\">\n \n\n \n\n \n\n\n \n</div>\n<div class=\"focus-urls\">\n <a class=\"wildcard-container\" data-wildcard-attrs=\"href\" href=\"http://blast.ncbi.nlm.nih.gov/Blast.cgi?PAGE=Proteins&PROGRAM=blastp&BLAST_PROGRAMS=blastp&QUERY=@!translation!@&LINK_LOC=protein&PAGE_TYPE=BlastSearch\" target=\"_blank\" data-locus=\"ctg1_952\">NCBI BlastP on this gene</a><br>\n <a href=\"http://www.ncbi.nlm.nih.gov/projects/sviewer/?Db=gene&amp;DbFrom=protein&amp;Cmd=Link&amp;noslider=1&amp;id=Erwinia_tasmaniensis_ET1_99&amp;from=1060429&amp;to=1081346\" target=\"_new\">View genomic context</a><br>\n \n \n \n \n</div>\n<div class=\"focus-clipboard\">\n AA sequence: <span class=\"clipboard-copy wildcard-container\" data-locus=\"ctg1_952\" data-wildcard-attrs=\"data-seq\" data-seq=\"@!translation!@\">Copy to clipboard</span><br>\n Nucleotide sequence: <span class=\"clipboard-copy wildcard-container\" data-locus=\"ctg1_952\" data-wildcard-attrs=\"data-seq\" data-seq=\"@!dna!@\">Copy to clipboard</span><br>\n</div>",
    "dna": "ATGATGCAATCAATCAACCTTTTCACTTCTGGATGGAAAAAGGGCACAGAAGATGATTATAAATTGTGCTACAGCCTGTACGGTGGCAGCTTTATGACGCATCCAGACGTGCTGCTGTTCCTGCAAGAACGTCTGAATTTTACGCCAACATACTCTGTAAAACGCGACAAAGATGACAAGTTTCTAGGGGGATGCTGTACCTGGGGCGGTGTTTTTGCTGCAACGGGCAGCGACGCTCAAAAATCGCGCATCGATTTTTATCCCCTTAACCGGGATGAAATTATTTTACCTTTGCACCCTGACTTAAAAACATCCCTGCCTTTTCGAACCAAAATACTTTCGTCACTGAACTGCGATAAAACCAGAAATGCCACTTTACGCTTTAACAGCCAACGCGCTATTTGTCTGGCGAAGGGGTGTGGCGAAGACGGTTATTCTTCATCAACAAAGAACAGTCGGCGTAGGGAGTTAAAGCGTTTTCTTAATGCAGGTGGCCAGTTTCTTGACCAGTCTCACTTTTCACCTGAAGAGCTCACGACGATTTATTGTGAACTTTACGAAAAACGCTGGGGACATATACCGGGAAATAAAAAAGAAATGCTCGATATGCTGATGAGCCTGCGAGACATGTTCTTCGGATACGTGTTGCTATTCGATGGAAAACCCTGCGCATTTCAGCTTATTACAAAGGCAGAGAGTCCCGAATGGGTATGTTTTGATTATGTTAATGGGGGATATGATCAGCAGCAAGACTCATTCTGCCCGGGCACCATCGTTACCTGGCTGAATGTCAAATCAGCATACGATTTGTGCGCCGCACAGGGTAAAACGATGCGCTACTCGTTTGGCAAACCAACGGCAGACTATAAGGACAGATGGTGCTATCGCTCTCCCCTTGGCCGCGTGCTTGCGATATGA",
    "translation": "MMQSINLFTSGWKKGTEDDYKLCYSLYGGSFMTHPDVLLFLQERLNFTPTYSVKRDKDDKFLGGCCTWGGVFAATGSDAQKSRIDFYPLNRDEIILPLHPDLKTSLPFRTKILSSLNCDKTRNATLRFNSQRAICLAKGCGEDGYSSSTKNSRRRELKRFLNAGGQFLDQSHFSPEELTTIYCELYEKRWGHIPGNKKEMLDMLMSLRDMFFGYVLLFDGKPCAFQLITKAESPEWVCFDYVNGGYDQQQDSFCPGTIVTWLNVKSAYDLCAAQGKTMRYSFGKPTADYKDRWCYRSPLGRVLAI",
    "product": ""
   },
   {
    "start": 1071561,
    "end": 1072034,
    "strand": -1,
    "locus_tag": "ctg1_953",
    "type": "other",
    "description": "<div class=\"focus-intro\">\n <strong><span class=\"serif\">ctg1_953</span></strong><br>\n \n <br>\n Locus tag: <span class=\"serif\">ctg1_953</span><br>\n Protein ID: <span class=\"serif\">None</span><br>\n Gene: <span class=\"serif\">None</span><br>\n \n Location: 1,071,561 - 1,072,034,\n (total: 474 nt)<br>\n <br>\n \n</div>\n<div class=\"focus-info\">\n \n\n \n\n \n\n\n \n</div>\n<div class=\"focus-urls\">\n <a class=\"wildcard-container\" data-wildcard-attrs=\"href\" href=\"http://blast.ncbi.nlm.nih.gov/Blast.cgi?PAGE=Proteins&PROGRAM=blastp&BLAST_PROGRAMS=blastp&QUERY=@!translation!@&LINK_LOC=protein&PAGE_TYPE=BlastSearch\" target=\"_blank\" data-locus=\"ctg1_953\">NCBI BlastP on this gene</a><br>\n <a href=\"http://www.ncbi.nlm.nih.gov/projects/sviewer/?Db=gene&amp;DbFrom=protein&amp;Cmd=Link&amp;noslider=1&amp;id=Erwinia_tasmaniensis_ET1_99&amp;from=1061561&amp;to=1082034\" target=\"_new\">View genomic context</a><br>\n \n \n \n \n</div>\n<div class=\"focus-clipboard\">\n AA sequence: <span class=\"clipboard-copy wildcard-container\" data-locus=\"ctg1_953\" data-wildcard-attrs=\"data-seq\" data-seq=\"@!translation!@\">Copy to clipboard</span><br>\n Nucleotide sequence: <span class=\"clipboard-copy wildcard-container\" data-locus=\"ctg1_953\" data-wildcard-attrs=\"data-seq\" data-seq=\"@!dna!@\">Copy to clipboard</span><br>\n</div>",
    "dna": "ATGGAAGAAGTCACTACACTATCATTATCGGAAGTCAGTGAAGCAACAGATACCACTCAGGCTCGTTCTGAAGTGCTGATTGGCGGCAACTTAACAGGGATTATCATTCCAGGAAAAGTGCTTGAAGCTGCGATAAAAGTCGATGCGCGTCGCTATCTTTTATTCGTGACGGATGACGTTGTTTTTGAAGATATGCTGACGCTCCTGCTGTTGGATCTCTCTCAAGGCGTAGTAGAGGAACTGACTATCGGAGGCGCTTATACTTCAGGTCACTTCGAAGCTTTAAAAGTTTCGCCCCACTCCGCAAGCTTTTGCTTTATCGGCGATACCACATGGAGAGTAAAAGTATCGACATCTCCCAACTTTAAACTGCCCTTTTCCGATCCTCGCGGTGTAAGCCGTCCAATGGGATTAAGAAAGTACATTGATATCTCCGCTAACCCTGCTCCGGCCAGAGCTGACGGTAGGCGGTAG",
    "translation": "MEEVTTLSLSEVSEATDTTQARSEVLIGGNLTGIIIPGKVLEAAIKVDARRYLLFVTDDVVFEDMLTLLLLDLSQGVVEELTIGGAYTSGHFEALKVSPHSASFCFIGDTTWRVKVSTSPNFKLPFSDPRGVSRPMGLRKYIDISANPAPARADGRR",
    "product": ""
   },
   {
    "start": 1072037,
    "end": 1072945,
    "strand": -1,
    "locus_tag": "ctg1_954",
    "type": "other",
    "description": "<div class=\"focus-intro\">\n <strong><span class=\"serif\">ctg1_954</span></strong><br>\n \n <br>\n Locus tag: <span class=\"serif\">ctg1_954</span><br>\n Protein ID: <span class=\"serif\">None</span><br>\n Gene: <span class=\"serif\">None</span><br>\n \n Location: 1,072,037 - 1,072,945,\n (total: 909 nt)<br>\n <br>\n \n</div>\n<div class=\"focus-info\">\n \n\n \n\n \n\n\n \n</div>\n<div class=\"focus-urls\">\n <a class=\"wildcard-container\" data-wildcard-attrs=\"href\" href=\"http://blast.ncbi.nlm.nih.gov/Blast.cgi?PAGE=Proteins&PROGRAM=blastp&BLAST_PROGRAMS=blastp&QUERY=@!translation!@&LINK_LOC=protein&PAGE_TYPE=BlastSearch\" target=\"_blank\" data-locus=\"ctg1_954\">NCBI BlastP on this gene</a><br>\n <a href=\"http://www.ncbi.nlm.nih.gov/projects/sviewer/?Db=gene&amp;DbFrom=protein&amp;Cmd=Link&amp;noslider=1&amp;id=Erwinia_tasmaniensis_ET1_99&amp;from=1062037&amp;to=1082945\" target=\"_new\">View genomic context</a><br>\n \n \n \n \n</div>\n<div class=\"focus-clipboard\">\n AA sequence: <span class=\"clipboard-copy wildcard-container\" data-locus=\"ctg1_954\" data-wildcard-attrs=\"data-seq\" data-seq=\"@!translation!@\">Copy to clipboard</span><br>\n Nucleotide sequence: <span class=\"clipboard-copy wildcard-container\" data-locus=\"ctg1_954\" data-wildcard-attrs=\"data-seq\" data-seq=\"@!dna!@\">Copy to clipboard</span><br>\n</div>",
    "dna": "ATGACCATTGTTAGCAAAAGGATATTTAGAGCTGGTCGTGCCTCTTCTGGGTATTGCAAAAGAGCTCGCTGCAAGGAGAGTTCGGTAAAGATTTCCATTTTGTCGAACTGTGGGGGCAATCCAATTTTCACTCTCATTAGCATATTTGTTATATTTGCAGTATCGCTCACCTTACAGGGACTGAAAATGGATACGGCTTTGCTTAGTACGCTGGACTCAGACGGGAAAGCGAAATTTGAAAGTGCAGTAAACGCCTTACAAGGCGATGTATCTGCGGCAGCGGCGAGACTCTCAGTCGATCCCCGACTGCGCCTTGAGTACTCTAAACGCATTAAAGAAATGGCTGTTGATCTCAGAGCCAAAGCTAATAGTGGCATCATCAGCTGGGAAAAAGCAGCAATGGAGGCTCAGGAAACCAGAAATCTGATCATGGATATGGTACGAACTCGGAGTACGCCGCTTGGTCGGGCAATGGCAGAAAGGTTGAAAACTTCAGGTAAAACCCTTAATGAGTTAGTCGCTAAAAAGACCGCTTCTCTATTCGGGCCAAAGGCTAATTTTAATAGCTTATCAGAAACGCAAAAAAACCAAGTTTATGCTGGTATCATTGAGTCAGCGGGCAAATCAAACCCTCAAGTTAACCTGAAAATGATGAAATTATCTCGTGCTGCTAAGGGCTTGATAGTTCTTTCTATCGGGGTGTCAGTGTATGAAGTATACGCATCAGACAATAAATCTTCTGAAACCGGCAGGCAGGTTGCTATTAACGGAGCAGGTATTGCAGGCGGTTGGGCTGGAGGAGCTATTGCTGGCTTAATGTGTGGGCCTGGTGCGCCTGTATGCGTGTTATTGGGTGGATTTGCTGGCGGTGCTTTAGCCGCATGGGAAATGGGCAACTGGTGGAAATAA",
    "translation": "MTIVSKRIFRAGRASSGYCKRARCKESSVKISILSNCGGNPIFTLISIFVIFAVSLTLQGLKMDTALLSTLDSDGKAKFESAVNALQGDVSAAAARLSVDPRLRLEYSKRIKEMAVDLRAKANSGIISWEKAAMEAQETRNLIMDMVRTRSTPLGRAMAERLKTSGKTLNELVAKKTASLFGPKANFNSLSETQKNQVYAGIIESAGKSNPQVNLKMMKLSRAAKGLIVLSIGVSVYEVYASDNKSSETGRQVAINGAGIAGGWAGGAIAGLMCGPGAPVCVLLGGFAGGALAAWEMGNWWK",
    "product": ""
   },
   {
    "start": 1073056,
    "end": 1073358,
    "strand": 1,
    "locus_tag": "ctg1_955",
    "type": "other",
    "description": "<div class=\"focus-intro\">\n <strong><span class=\"serif\">ctg1_955</span></strong><br>\n \n <br>\n Locus tag: <span class=\"serif\">ctg1_955</span><br>\n Protein ID: <span class=\"serif\">None</span><br>\n Gene: <span class=\"serif\">None</span><br>\n \n Location: 1,073,056 - 1,073,358,\n (total: 303 nt)<br>\n <br>\n \n  other (smcogs) SMCOG1164:transposase IS3/IS911 family protein (Score: 100.8; E-value: 5.5e-31)<br>\n \n</div>\n<div class=\"focus-info\">\n \n\n \n\n \n\n\n \n</div>\n<div class=\"focus-urls\">\n <a class=\"wildcard-container\" data-wildcard-attrs=\"href\" href=\"http://blast.ncbi.nlm.nih.gov/Blast.cgi?PAGE=Proteins&PROGRAM=blastp&BLAST_PROGRAMS=blastp&QUERY=@!translation!@&LINK_LOC=protein&PAGE_TYPE=BlastSearch\" target=\"_blank\" data-locus=\"ctg1_955\">NCBI BlastP on this gene</a><br>\n <a href=\"http://www.ncbi.nlm.nih.gov/projects/sviewer/?Db=gene&amp;DbFrom=protein&amp;Cmd=Link&amp;noslider=1&amp;id=Erwinia_tasmaniensis_ET1_99&amp;from=1063056&amp;to=1083358\" target=\"_new\">View genomic context</a><br>\n \n \n \n \n</div>\n<div class=\"focus-clipboard\">\n AA sequence: <span class=\"clipboard-copy wildcard-container\" data-locus=\"ctg1_955\" data-wildcard-attrs=\"data-seq\" data-seq=\"@!translation!@\">Copy to clipboard</span><br>\n Nucleotide sequence: <span class=\"clipboard-copy wildcard-container\" data-locus=\"ctg1_955\" data-wildcard-attrs=\"data-seq\" data-seq=\"@!dna!@\">Copy to clipboard</span><br>\n</div>",
    "dna": "ATGAAAAGAAGAAATTTTAGTCCTGAATTCAAACGCGACTCCGCTCAGTTGGTTGTTGATCAAAACTACACCGTCTCTAATGCCGCTAAGGCTATGGATGTCGGTCTTTCCACGATGACTAAATGGGTCAGGCAATTGCGTGAAGAGCGTCAGGGTAAAACACCAAAAGCATCTCCGATAACACCGGAACAAATCGAAATACGCGAGCTGAAGAAAAAGCTACAACGTATTGAAATGGAAAACGAAATATTAAAAAAGGCTACCGCGCTCTTGATGTCAGACTCCCTGAACGGTTCTCGATAA",
    "translation": "MKRRNFSPEFKRDSAQLVVDQNYTVSNAAKAMDVGLSTMTKWVRQLREERQGKTPKASPITPEQIEIRELKKKLQRIEMENEILKKATALLMSDSLNGSR",
    "product": ""
   },
   {
    "start": 1073571,
    "end": 1073729,
    "strand": 1,
    "locus_tag": "ctg1_956",
    "type": "other",
    "description": "<div class=\"focus-intro\">\n <strong><span class=\"serif\">ctg1_956</span></strong><br>\n \n <br>\n Locus tag: <span class=\"serif\">ctg1_956</span><br>\n Protein ID: <span class=\"serif\">None</span><br>\n Gene: <span class=\"serif\">None</span><br>\n \n Location: 1,073,571 - 1,073,729,\n (total: 159 nt)<br>\n <br>\n \n</div>\n<div class=\"focus-info\">\n \n\n \n\n \n\n\n \n</div>\n<div class=\"focus-urls\">\n <a class=\"wildcard-container\" data-wildcard-attrs=\"href\" href=\"http://blast.ncbi.nlm.nih.gov/Blast.cgi?PAGE=Proteins&PROGRAM=blastp&BLAST_PROGRAMS=blastp&QUERY=@!translation!@&LINK_LOC=protein&PAGE_TYPE=BlastSearch\" target=\"_blank\" data-locus=\"ctg1_956\">NCBI BlastP on this gene</a><br>\n <a href=\"http://www.ncbi.nlm.nih.gov/projects/sviewer/?Db=gene&amp;DbFrom=protein&amp;Cmd=Link&amp;noslider=1&amp;id=Erwinia_tasmaniensis_ET1_99&amp;from=1063571&amp;to=1083729\" target=\"_new\">View genomic context</a><br>\n \n \n \n \n</div>\n<div class=\"focus-clipboard\">\n AA sequence: <span class=\"clipboard-copy wildcard-container\" data-locus=\"ctg1_956\" data-wildcard-attrs=\"data-seq\" data-seq=\"@!translation!@\">Copy to clipboard</span><br>\n Nucleotide sequence: <span class=\"clipboard-copy wildcard-container\" data-locus=\"ctg1_956\" data-wildcard-attrs=\"data-seq\" data-seq=\"@!dna!@\">Copy to clipboard</span><br>\n</div>",
    "dna": "ATGGGGCGCTGGCTTGCTGGCAGGCTCATGAAAGAACTGGGGCTGGTCAGTTGCCAGCAGCCGACTCACCGGTATAAGCGTGGCGGTCATGAACACGTTGCTATCCCGAATCACCTTGAGCGACAGTTCGCCGTAACAGAGCCAAACCAGGTGCGGTGA",
    "translation": "MGRWLAGRLMKELGLVSCQQPTHRYKRGGHEHVAIPNHLERQFAVTEPNQVR",
    "product": ""
   },
   {
    "start": 1073731,
    "end": 1074219,
    "strand": 1,
    "locus_tag": "ctg1_957",
    "type": "other",
    "description": "<div class=\"focus-intro\">\n <strong><span class=\"serif\">ctg1_957</span></strong><br>\n \n <br>\n Locus tag: <span class=\"serif\">ctg1_957</span><br>\n Protein ID: <span class=\"serif\">None</span><br>\n Gene: <span class=\"serif\">None</span><br>\n \n Location: 1,073,731 - 1,074,219,\n (total: 489 nt)<br>\n <br>\n \n  other (smcogs) SMCOG1026:transposase (Score: 174.6; E-value: 4.1e-53)<br>\n \n</div>\n<div class=\"focus-info\">\n \n\n \n\n \n\n\n \n</div>\n<div class=\"focus-urls\">\n <a class=\"wildcard-container\" data-wildcard-attrs=\"href\" href=\"http://blast.ncbi.nlm.nih.gov/Blast.cgi?PAGE=Proteins&PROGRAM=blastp&BLAST_PROGRAMS=blastp&QUERY=@!translation!@&LINK_LOC=protein&PAGE_TYPE=BlastSearch\" target=\"_blank\" data-locus=\"ctg1_957\">NCBI BlastP on this gene</a><br>\n <a href=\"http://www.ncbi.nlm.nih.gov/projects/sviewer/?Db=gene&amp;DbFrom=protein&amp;Cmd=Link&amp;noslider=1&amp;id=Erwinia_tasmaniensis_ET1_99&amp;from=1063731&amp;to=1084219\" target=\"_new\">View genomic context</a><br>\n \n  <a href=\"knownclusterblast/region1/ctg1_957_mibig_hits.html\" target=\"_new\">MiBIG Hits</a><br>\n \n \n \n \n</div>\n<div class=\"focus-clipboard\">\n AA sequence: <span class=\"clipboard-copy wildcard-container\" data-locus=\"ctg1_957\" data-wildcard-attrs=\"data-seq\" data-seq=\"@!translation!@\">Copy to clipboard</span><br>\n Nucleotide sequence: <span class=\"clipboard-copy wildcard-container\" data-locus=\"ctg1_957\" data-wildcard-attrs=\"data-seq\" data-seq=\"@!dna!@\">Copy to clipboard</span><br>\n</div>",
    "dna": "GTGACCTATATCTGGACAGGCAAACGCTGGGCATACCTCGCTGTTGTTCTCGACCTGTTTGCAAGAAAGCCAGTGGGCTGGGCAATGTCGTTCTCGCCGGACAGTAGACTCACCATAAAAGCACTGGAAGTGGCATGGGAGACTCGCGGTAATCCCGCAGGAGTGATGTTCCACAGCGATCAGGGCAGTCATTATACGAGCAGGCAGTTCCGGCAGTTACTGTGGCGCTACCGGATAAGGCAGAGTATGAGCTGTCGTGGAAACTGTTGGGATAATAGCCCAATGGAACGCTTCTTTCGGAGTCTGAAAAACGAATGGGTGCCAGTGACAGGTTACGTAAGTTTCAGCGATGCGACTCACGCCATAACGAACTACATCGTTGGATATTACAGCGCACTCAGGCCGCACGAATATAATGGTGGGTTGCCACCAAAAGAATCAGAAAATCGATACTGGAGAAACTCTAACTCGGTGGCCAGTTTTTGTTGA",
    "translation": "VTYIWTGKRWAYLAVVLDLFARKPVGWAMSFSPDSRLTIKALEVAWETRGNPAGVMFHSDQGSHYTSRQFRQLLWRYRIRQSMSCRGNCWDNSPMERFFRSLKNEWVPVTGYVSFSDATHAITNYIVGYYSALRPHEYNGGLPPKESENRYWRNSNSVASFC",
    "product": ""
   },
   {
    "start": 1074225,
    "end": 1075061,
    "strand": -1,
    "locus_tag": "ctg1_958",
    "type": "other",
    "description": "<div class=\"focus-intro\">\n <strong><span class=\"serif\">ctg1_958</span></strong><br>\n \n <br>\n Locus tag: <span class=\"serif\">ctg1_958</span><br>\n Protein ID: <span class=\"serif\">None</span><br>\n Gene: <span class=\"serif\">None</span><br>\n \n Location: 1,074,225 - 1,075,061,\n (total: 837 nt)<br>\n <br>\n \n</div>\n<div class=\"focus-info\">\n \n\n \n\n \n\n\n \n</div>\n<div class=\"focus-urls\">\n <a class=\"wildcard-container\" data-wildcard-attrs=\"href\" href=\"http://blast.ncbi.nlm.nih.gov/Blast.cgi?PAGE=Proteins&PROGRAM=blastp&BLAST_PROGRAMS=blastp&QUERY=@!translation!@&LINK_LOC=protein&PAGE_TYPE=BlastSearch\" target=\"_blank\" data-locus=\"ctg1_958\">NCBI BlastP on this gene</a><br>\n <a href=\"http://www.ncbi.nlm.nih.gov/projects/sviewer/?Db=gene&amp;DbFrom=protein&amp;Cmd=Link&amp;noslider=1&amp;id=Erwinia_tasmaniensis_ET1_99&amp;from=1064225&amp;to=1085061\" target=\"_new\">View genomic context</a><br>\n \n  <a href=\"knownclusterblast/region1/ctg1_958_mibig_hits.html\" target=\"_new\">MiBIG Hits</a><br>\n \n \n \n \n</div>\n<div class=\"focus-clipboard\">\n AA sequence: <span class=\"clipboard-copy wildcard-container\" data-locus=\"ctg1_958\" data-wildcard-attrs=\"data-seq\" data-seq=\"@!translation!@\">Copy to clipboard</span><br>\n Nucleotide sequence: <span class=\"clipboard-copy wildcard-container\" data-locus=\"ctg1_958\" data-wildcard-attrs=\"data-seq\" data-seq=\"@!dna!@\">Copy to clipboard</span><br>\n</div>",
    "dna": "ATGAAGGGCATGCAGAAGATCAAACGCGGTAAGGTCTTCGCCGGAGTTGTTCTATACGCGTTAAAGCCTGGAACTCACCATAAAACTGACCCGGTGTTCATAGGGGGGAACATGCTGGGAGACTCAGCAGCTGATTTGATAACTGAGTTCAGCGCTTCTGCTTCACTTCGCCCCGACGTAGTCAAGCCGGTGTGGCACAATTCGCTTCGCCTACCTATCGGTGAATCACTCACAGCGAAGCAATGGGTTTCTTTTGCCGACGACTATATGAATCGCATGGGGTTCAGTGAAACGCACCTGCGCTGCTATGTCATACATGACGACGACGCAGGCCAACACATTCATATCATTGCCAGCAGAGTCGACTTGATAGGAGGGAAGCTCTACCTAGGCAGAAATGAAAATCTGATTAGTACACGGGTAATCCAGGAACTCGAGTCAGCGCATGACCTGACCAGAACCAAGGGTCCTTCCCCTTTACAAGGCCCTTCGCCCTCTAGTAGGTGTAAGAGGCTATCACGTGGTGAGGAACAGAAAGAGAAGCGCGAAGGTCAGCCAAGCCCCAAAACGTTCCTGCAGAACACTATCGACGAGCTATTAGCAACTGCCATTGATATTCATGACTTCATTGGAGCACTTGCTGAGAAAGGGATAACCCCCTTACCAAACATTTCCTCTACGGGTCGTATGAATGGTTTCTCATTTGAGTATGCTGGAATCGCTTTTAAAGCCTCCCAGTTAGGTAAAGCTTACTCATGGGCGAATCTGCAAGAGAAGCTCCGCTACGAACCTGAACGCGACAATCCCTTGCTTTTTGATTTGAAAGTTTCGGCTTGA",
    "translation": "MKGMQKIKRGKVFAGVVLYALKPGTHHKTDPVFIGGNMLGDSAADLITEFSASASLRPDVVKPVWHNSLRLPIGESLTAKQWVSFADDYMNRMGFSETHLRCYVIHDDDAGQHIHIIASRVDLIGGKLYLGRNENLISTRVIQELESAHDLTRTKGPSPLQGPSPSSRCKRLSRGEEQKEKREGQPSPKTFLQNTIDELLATAIDIHDFIGALAEKGITPLPNISSTGRMNGFSFEYAGIAFKASQLGKAYSWANLQEKLRYEPERDNPLLFDLKVSA",
    "product": ""
   }
  ],
  "clusters": [
   {
    "start": 1064590,
    "end": 1065235,
    "tool": "rule-based-clusters",
    "neighbouring_start": 1054590,
    "neighbouring_end": 1075235,
    "product": "hserlactone",
    "category": "other",
    "height": 2,
    "kind": "protocluster",
    "prefix": ""
   }
  ],
  "sites": {
   "ttaCodons": [],
   "bindingSites": []
  },
  "type": "hserlactone",
  "products": [
   "hserlactone"
  ],
  "product_categories": [
   "other"
  ],
  "cssClass": "other hserlactone",
  "anchor": "r1c1"
 },
 "r1c2": {
  "start": 2408437,
  "end": 2434680,
  "idx": 2,
  "orfs": [
   {
    "start": 2410178,
    "end": 2412442,
    "strand": -1,
    "locus_tag": "ctg1_2150",
    "type": "other",
    "description": "<div class=\"focus-intro\">\n <strong><span class=\"serif\">ctg1_2150</span></strong><br>\n \n <br>\n Locus tag: <span class=\"serif\">ctg1_2150</span><br>\n Protein ID: <span class=\"serif\">None</span><br>\n Gene: <span class=\"serif\">None</span><br>\n \n Location: 2,410,178 - 2,412,442,\n (total: 2265 nt)<br>\n <br>\n \n</div>\n<div class=\"focus-info\">\n \n\n \n\n \n\n\n \n</div>\n<div class=\"focus-urls\">\n <a class=\"wildcard-container\" data-wildcard-attrs=\"href\" href=\"http://blast.ncbi.nlm.nih.gov/Blast.cgi?PAGE=Proteins&PROGRAM=blastp&BLAST_PROGRAMS=blastp&QUERY=@!translation!@&LINK_LOC=protein&PAGE_TYPE=BlastSearch\" target=\"_blank\" data-locus=\"ctg1_2150\">NCBI BlastP on this gene</a><br>\n <a href=\"http://www.ncbi.nlm.nih.gov/projects/sviewer/?Db=gene&amp;DbFrom=protein&amp;Cmd=Link&amp;noslider=1&amp;id=Erwinia_tasmaniensis_ET1_99&amp;from=2400178&amp;to=2422442\" target=\"_new\">View genomic context</a><br>\n \n \n \n \n</div>\n<div class=\"focus-clipboard\">\n AA sequence: <span class=\"clipboard-copy wildcard-container\" data-locus=\"ctg1_2150\" data-wildcard-attrs=\"data-seq\" data-seq=\"@!translation!@\">Copy to clipboard</span><br>\n Nucleotide sequence: <span class=\"clipboard-copy wildcard-container\" data-locus=\"ctg1_2150\" data-wildcard-attrs=\"data-seq\" data-seq=\"@!dna!@\">Copy to clipboard</span><br>\n</div>",
    "dna": "ATGTCGCTGACGGTTAATCTCATTTCGTGGAGCGTTATTATCGCAACGCTTCCGCTTAACTTCTTGCCCCATCTGCCGGGAACTCTTATAACGCTTGTCGTCCTGTTGCTCTCTCTTGCCCTGGCGCTGTGTCCTTGGCAGCTAACAAAGTTTCTGGCACTAACGTTAGTTATGTTTGTTTGGGCGACAACCACAGGGCAGTCTTTACTGAAGCAAATTAATGAGTTATCCCGGGCGCCGATTGACGCTGAAGTACAGATTGAAGGCATACAGCCGGATGGCGAACGGTTAAAAATACGCATATTAAAATATCGGGAAAAATGGGTGTTTCCCCCTGTTCATGCCAATGTGAAGTTACAGCCACAGGATAACGCATTCTGCACCGGCCAGCGGTGGAGGATGCATCTGGTCCTTCGGCCGGTACATGCGCAACTCAATGAAGGGGGATTCGATCGCCAACGTTTTGCCCTTGCGACCCATACGCCGCTAACCGGCAGAGTAAAAAGTGCAAAGATTATCGCGGCAGACTGTAGCTGGCGTGGCCGTCTGATTGAATCGGCGAAAAAAAGTTATCAGCATCTGCCATGGCAGGGATTAATTTCCGCGCTGGCTTTTGGTGAAAGGGCAGAAGTCAGTAAGAAAATTAATCAGCTATTACGTGAAACCGGTACGGCGCACCTTATGGCCATTTCAGGAATGCATATAGCCCTTGCAGCCAGCTTCGGCTGGTTGATGATACGCGGCCTGCAGTTTGCATTCCCCGTCAGATATATAGGCTATCGACTACCGCTGTTTTGCAGTCTGTTGGTGGCCTTGATTTATAGCTGGCTTTCGGGCGGGAATGCGCCGGCAATGCGCGCCATGCTGGCTTTACTTGCGTGGAGTATCCTGCGGTTGCGCGGTATTCATTGCCAGCCCTGGCAGATATGGAGCCTGTGCATTGCTTTGATCCTGTTCTTTGACCCGCTCAGCCTGCTTTCAGACAGCCTATGGCTTTCATCTATGGCGGTGGGCGGCCTGCTGCTTTGGTACCACAATTTTCCACTACCCGTGCGTTTCCTGCGTCGATGGTACTGGTTACCGCTACGTTTACTGCACCTTCAACTGGGAATGATGCTGCTGCTGATGCCCGTGCAGGCACTGATGTTTCATGGAATCAGTCTGAGCGCGCTGGTAGCGAATCTGTGGGCGGTTCCTCTGGTTTCACTGGTCACCGTGCCGCTGATCCTGGTAGCATTAGTTTGTCATGCGCTTCCCGGGATATCTGCTCTGTTGTGGTTTGGTGTCGATCGCTCTTTGGCACTGGTTTTTATACCCTTGCAATACTTGCCACACGGCTGGTTACCTGTCGACAGGACGCTAAGCGTAGCCAGCGTGTTGTGCTGGTTGATTTTAGCCTGTCTGCGCTTCGGCTGGTGGCGGACTTCAACAGCCAGCATCGCGAGCACGGCATTGCTGTTATGCAGCTGGCGTTCATTGTTGCCCGAGCCGGAATGGCGTGTAGATATGCTGGACGTGGGGCACGGGCTGGCGGTGGTGGTCTCTCGCAACGGTGAGGCCACGCTGTACGATACCGGCAATCGCTGGCCCGGTGGCGATGCAGCCCGCAGCCATATTCTGCCGTGGCTTGCCTGGCAGGGACTGCACGTCGGTCACATTATCATCAGCCATGGTCATCTTGATCATATCGGTGGGCTGGCCAGCGTACAGGCCGCCTTTCCACAGGCCAGCGTACGAAGCGCGCTTGCCCGACCGGGGCATCTTTCCTGCCGCAAGGGAGATAACTGGCGATGGCAGGGATTATGGTTTCGTGTGCTTTGGCCTCCAATAGAAGCAAAAGGTGAAGGTAATAACCAATCATGCGTGGTCGCCGTCACCGATGGCAAATGGCGTGTCCTGTTAACCGGCGATATTGAAGCGGCGGCAGAAATGATGCTGGCCGCCGAACGGCGGGACGATCTGCATGCAGATCTGCTCCAGGTGCCACATCATGGCAGCCGAACCTCCTCCACCGGACCCTTTCTGCGCGCCGTATCTGCAAATGCTGCAATAGCTTCTGCTGCACGCTACAGCGCCTGGCGTTTGCCTGCGGCAAAGATTATTAGCCGATACGGTGAAAATGGCGTCGAATGGCGCGATACCGCGCTTTCCGGCCAGCTAAGTGCGCGTTTTTATGCGAATCGATGGCAACTTATCGGGCTAAGAGAACAAATAATGAACCGTTGGTATCATCAGTGGTTTGGCGTACCCAGGGATTCCGGCTAG",
    "translation": "MSLTVNLISWSVIIATLPLNFLPHLPGTLITLVVLLLSLALALCPWQLTKFLALTLVMFVWATTTGQSLLKQINELSRAPIDAEVQIEGIQPDGERLKIRILKYREKWVFPPVHANVKLQPQDNAFCTGQRWRMHLVLRPVHAQLNEGGFDRQRFALATHTPLTGRVKSAKIIAADCSWRGRLIESAKKSYQHLPWQGLISALAFGERAEVSKKINQLLRETGTAHLMAISGMHIALAASFGWLMIRGLQFAFPVRYIGYRLPLFCSLLVALIYSWLSGGNAPAMRAMLALLAWSILRLRGIHCQPWQIWSLCIALILFFDPLSLLSDSLWLSSMAVGGLLLWYHNFPLPVRFLRRWYWLPLRLLHLQLGMMLLLMPVQALMFHGISLSALVANLWAVPLVSLVTVPLILVALVCHALPGISALLWFGVDRSLALVFIPLQYLPHGWLPVDRTLSVASVLCWLILACLRFGWWRTSTASIASTALLLCSWRSLLPEPEWRVDMLDVGHGLAVVVSRNGEATLYDTGNRWPGGDAARSHILPWLAWQGLHVGHIIISHGHLDHIGGLASVQAAFPQASVRSALARPGHLSCRKGDNWRWQGLWFRVLWPPIEAKGEGNNQSCVVAVTDGKWRVLLTGDIEAAAEMMLAAERRDDLHADLLQVPHHGSRTSSTGPFLRAVSANAAIASAARYSAWRLPAAKIISRYGENGVEWRDTALSGQLSARFYANRWQLIGLREQIMNRWYHQWFGVPRDSG",
    "product": ""
   },
   {
    "start": 2412641,
    "end": 2412928,
    "strand": -1,
    "locus_tag": "ctg1_2151",
    "type": "other",
    "description": "<div class=\"focus-intro\">\n <strong><span class=\"serif\">ctg1_2151</span></strong><br>\n \n <br>\n Locus tag: <span class=\"serif\">ctg1_2151</span><br>\n Protein ID: <span class=\"serif\">None</span><br>\n Gene: <span class=\"serif\">None</span><br>\n \n Location: 2,412,641 - 2,412,928,\n (total: 288 nt)<br>\n <br>\n \n  other (smcogs) SMCOG1132:DNA-binding protein HU 1 (Score: 105.1; E-value: 2.9e-32)<br>\n \n</div>\n<div class=\"focus-info\">\n \n\n \n\n \n\n\n \n</div>\n<div class=\"focus-urls\">\n <a class=\"wildcard-container\" data-wildcard-attrs=\"href\" href=\"http://blast.ncbi.nlm.nih.gov/Blast.cgi?PAGE=Proteins&PROGRAM=blastp&BLAST_PROGRAMS=blastp&QUERY=@!translation!@&LINK_LOC=protein&PAGE_TYPE=BlastSearch\" target=\"_blank\" data-locus=\"ctg1_2151\">NCBI BlastP on this gene</a><br>\n <a href=\"http://www.ncbi.nlm.nih.gov/projects/sviewer/?Db=gene&amp;DbFrom=protein&amp;Cmd=Link&amp;noslider=1&amp;id=Erwinia_tasmaniensis_ET1_99&amp;from=2402641&amp;to=2422928\" target=\"_new\">View genomic context</a><br>\n \n  <a href=\"knownclusterblast/region2/ctg1_2151_mibig_hits.html\" target=\"_new\">MiBIG Hits</a><br>\n \n \n \n \n</div>\n<div class=\"focus-clipboard\">\n AA sequence: <span class=\"clipboard-copy wildcard-container\" data-locus=\"ctg1_2151\" data-wildcard-attrs=\"data-seq\" data-seq=\"@!translation!@\">Copy to clipboard</span><br>\n Nucleotide sequence: <span class=\"clipboard-copy wildcard-container\" data-locus=\"ctg1_2151\" data-wildcard-attrs=\"data-seq\" data-seq=\"@!dna!@\">Copy to clipboard</span><br>\n</div>",
    "dna": "ATGACCAAGTCAGAACTGATTGAAAGACTTGCAGGCCAGCAATCTCATATTCCGGCGAAAGTCGTTGAGGATGCGGTAAAAGAGATGCTTGAACATATGGCAACCACGTTGTCAGAAGGTGAACGTATCGAAATCCGGGGATTTGGCAGCTTTTCTTTGCACTATCGTGCACCTCGTACTGGCCGTAACCCGAAAACGGGTGACAAAGTAGAGTTGGAAGGTAAATACGTTCCACACTTTAAACCAGGAAAAGAGTTACGCGATCGCGCCAATATTTACGGCGGCTGA",
    "translation": "MTKSELIERLAGQQSHIPAKVVEDAVKEMLEHMATTLSEGERIEIRGFGSFSLHYRAPRTGRNPKTGDKVELEGKYVPHFKPGKELRDRANIYGG",
    "product": ""
   },
   {
    "start": 2413010,
    "end": 2414683,
    "strand": -1,
    "locus_tag": "ctg1_2152",
    "type": "other",
    "description": "<div class=\"focus-intro\">\n <strong><span class=\"serif\">ctg1_2152</span></strong><br>\n \n <br>\n Locus tag: <span class=\"serif\">ctg1_2152</span><br>\n Protein ID: <span class=\"serif\">None</span><br>\n Gene: <span class=\"serif\">None</span><br>\n \n Location: 2,413,010 - 2,414,683,\n (total: 1674 nt)<br>\n <br>\n \n</div>\n<div class=\"focus-info\">\n \n\n \n\n \n\n\n \n</div>\n<div class=\"focus-urls\">\n <a class=\"wildcard-container\" data-wildcard-attrs=\"href\" href=\"http://blast.ncbi.nlm.nih.gov/Blast.cgi?PAGE=Proteins&PROGRAM=blastp&BLAST_PROGRAMS=blastp&QUERY=@!translation!@&LINK_LOC=protein&PAGE_TYPE=BlastSearch\" target=\"_blank\" data-locus=\"ctg1_2152\">NCBI BlastP on this gene</a><br>\n <a href=\"http://www.ncbi.nlm.nih.gov/projects/sviewer/?Db=gene&amp;DbFrom=protein&amp;Cmd=Link&amp;noslider=1&amp;id=Erwinia_tasmaniensis_ET1_99&amp;from=2403010&amp;to=2424683\" target=\"_new\">View genomic context</a><br>\n \n  <a href=\"knownclusterblast/region2/ctg1_2152_mibig_hits.html\" target=\"_new\">MiBIG Hits</a><br>\n \n \n \n \n</div>\n<div class=\"focus-clipboard\">\n AA sequence: <span class=\"clipboard-copy wildcard-container\" data-locus=\"ctg1_2152\" data-wildcard-attrs=\"data-seq\" data-seq=\"@!translation!@\">Copy to clipboard</span><br>\n Nucleotide sequence: <span class=\"clipboard-copy wildcard-container\" data-locus=\"ctg1_2152\" data-wildcard-attrs=\"data-seq\" data-seq=\"@!dna!@\">Copy to clipboard</span><br>\n</div>",
    "dna": "ATGACTGAATCTTTTGCTCAACTATTTGAAGAATCCCTAAAAACAATCGAAACCCGCCCGGGTTCCATCGTTCGTGGCGTTGTTGTCTCTATCGACAAAGACGTTGTTCTGGTTGATGCGGGTCTGAAATCTGAATCTGCAATTCCTGCAGAGCAGTTCAAGAACGCAGCCGGTGAACTGGAAATTCAGGTTGGTGACGAAGTTGACGTTGCCCTGGATGCAGTAGAAGACGGCTTCGGTGAAACCCTGCTGTCCCGTGAAAAAGCTAAACGTCATGAAGCTTGGATCACGCTGGAGAAAGCTTACGAAGACGCTGAAACTGTTACCGGTGTTATCAACGGCAAGGTTAAAGGCGGCTTCACAGTTGAGCTGAACGGCATCCGTGCGTTCCTGCCAGGTTCACTGGTAGACGTGCGTCCAGTGCGCGATACGCTGCACCTGGAAGGCAAAGAGCTTGAGTTCAAAGTCATCAAGCTGGATCAGAAGCGCAACAACGTTGTTGTTTCACGTCGTGCGGTAATCGAATCCGAGAACAGCGCAGAGCGCGATCAGCTGCTGGAAAACCTGCAGGAAGGCATGGAAGTTAAAGGTATCGTTAAGAACCTCACTGACTACGGTGCATTCGTTGATCTGGGCGGCGTTGATGGCCTGCTGCACATCACTGACATGGCTTGGAAACGCGTTAAGCATCCAAGCGAAATCGTCAACGTTGGTGACGAAATCACTGTTAAAGTGCTGAAGTTCGACCGCGAGCGTACCCGTGTTTCTCTGGGTCTTAAGCAGCTGGGTGAAGATCCATGGGTTGCTATCGCTAAACGTTACCCAGAAGGCACCAAGCTGACGGGTCGTGTAACCAACCTGACTGATTACGGCTGCTTCGTTGAAATCGAAGAAGGCGTGGAAGGCCTGGTACACGTTTCAGAAATGGACTGGACCAACAAAAACATTCACCCATCCAAAGTTGTTAACGTTGGTGATGTTGTAGAAGTTATGGTTCTGGACATCGACGAAGAACGTCGTCGTATCTCCCTGGGTCTGAAGCAGTGCAAATCTAACCCATGGCAGCTGTTTGCAGAAACCCACAACAAGGGCGACCGCGTTGAAGGTAAAATCAAGTCAATCACTGACTTCGGTATCTTCATCGGCCTGGACGGCGGCATCGATGGCCTGGTTCACCTGTCTGACATCTCCTGGAACGCTACCGGAGAAGAAGCGGTTCGTGAATACAAGAAAGGCGACGAAATCGCAGCTGTGGTTCTGCAGGTTGACGCAGAGCGCGAGCGCATCTCTCTGGGCGTGAAGCAGCTGGCAGAAGATCCGTTCAACAACTACATCTCTCTGAATAAGAAAGGTGCAATTGTTAACGGTAAAGTCACTGCGGTTGATGCCAAAGGTGCTACAGTTGAATTAGGTGACGGCGTTGAAGGCTACCTGCGTGCTTCTGAAGCATCGCTGGACCGCGTAGAAGACGCAACTCTGGTTCTGAATGTTGGTGACGATGTTGAAGCCAAGTTCACCGGTGTTGACCGTAAAAACCGCGTTGTCAGCCTGTCTGTTCGTGCTAAAGACCAGGCAGATGAGAAAGAAGCCATCAACACTGTTAACACCAAACAGGAAGAAGGCAACTTCTCTAGCGCTATGGCGGAAGCATTCAAAGCAGCTAAAGGCGAGTAA",
    "translation": "MTESFAQLFEESLKTIETRPGSIVRGVVVSIDKDVVLVDAGLKSESAIPAEQFKNAAGELEIQVGDEVDVALDAVEDGFGETLLSREKAKRHEAWITLEKAYEDAETVTGVINGKVKGGFTVELNGIRAFLPGSLVDVRPVRDTLHLEGKELEFKVIKLDQKRNNVVVSRRAVIESENSAERDQLLENLQEGMEVKGIVKNLTDYGAFVDLGGVDGLLHITDMAWKRVKHPSEIVNVGDEITVKVLKFDRERTRVSLGLKQLGEDPWVAIAKRYPEGTKLTGRVTNLTDYGCFVEIEEGVEGLVHVSEMDWTNKNIHPSKVVNVGDVVEVMVLDIDEERRRISLGLKQCKSNPWQLFAETHNKGDRVEGKIKSITDFGIFIGLDGGIDGLVHLSDISWNATGEEAVREYKKGDEIAAVVLQVDAERERISLGVKQLAEDPFNNYISLNKKGAIVNGKVTAVDAKGATVELGDGVEGYLRASEASLDRVEDATLVLNVGDDVEAKFTGVDRKNRVVSLSVRAKDQADEKEAINTVNTKQEEGNFSSAMAEAFKAAKGE",
    "product": ""
   },
   {
    "start": 2414837,
    "end": 2415520,
    "strand": -1,
    "locus_tag": "ctg1_2153",
    "type": "other",
    "description": "<div class=\"focus-intro\">\n <strong><span class=\"serif\">ctg1_2153</span></strong><br>\n \n <br>\n Locus tag: <span class=\"serif\">ctg1_2153</span><br>\n Protein ID: <span class=\"serif\">None</span><br>\n Gene: <span class=\"serif\">None</span><br>\n \n Location: 2,414,837 - 2,415,520,\n (total: 684 nt)<br>\n <br>\n \n</div>\n<div class=\"focus-info\">\n \n\n \n\n \n\n\n \n</div>\n<div class=\"focus-urls\">\n <a class=\"wildcard-container\" data-wildcard-attrs=\"href\" href=\"http://blast.ncbi.nlm.nih.gov/Blast.cgi?PAGE=Proteins&PROGRAM=blastp&BLAST_PROGRAMS=blastp&QUERY=@!translation!@&LINK_LOC=protein&PAGE_TYPE=BlastSearch\" target=\"_blank\" data-locus=\"ctg1_2153\">NCBI BlastP on this gene</a><br>\n <a href=\"http://www.ncbi.nlm.nih.gov/projects/sviewer/?Db=gene&amp;DbFrom=protein&amp;Cmd=Link&amp;noslider=1&amp;id=Erwinia_tasmaniensis_ET1_99&amp;from=2404837&amp;to=2425520\" target=\"_new\">View genomic context</a><br>\n \n \n \n \n</div>\n<div class=\"focus-clipboard\">\n AA sequence: <span class=\"clipboard-copy wildcard-container\" data-locus=\"ctg1_2153\" data-wildcard-attrs=\"data-seq\" data-seq=\"@!translation!@\">Copy to clipboard</span><br>\n Nucleotide sequence: <span class=\"clipboard-copy wildcard-container\" data-locus=\"ctg1_2153\" data-wildcard-attrs=\"data-seq\" data-seq=\"@!dna!@\">Copy to clipboard</span><br>\n</div>",
    "dna": "ATGACGGCTACAGCCCCTGTGATCACTATTGATGGCCCGAGTGGTGCAGGGAAAGGCACATTGTGTAAAGCAATGGCTGAAGCATTGCAGTGGCACCTGTTGGATTCCGGCGCAATTTATCGGGTACTGGCTTTAGCCGCGCTACATCATCAGGTAGATATCAGCTCTGAAGAAGCGCTGGCTCCGATTGCCGCTCACCTTGACGTGCGTTTTATTTCTCACAGCGGTGAGATAGAAGTGATTCTCGAAGGTGAAAACGTTTCTACAGAGATTCGCACCCAGGACGTCAGTAATACCGCATCCCGTGTCGCCGCGTTTCCCCGCGTGCGCGAAGCGCTACTGCGCCGTCAGCGTGGTTTCCGTGAGTTGCCGGGGCTGATTGCTGATGGTCGCGATATGGGAACGGTGGTGTTCCCCGATGCCCCGGTCAAAATCTTCCTTGATGCAAGTTCTGAAGAACGCGCCAGTCGACGTATGCTGCAGTTGCAGGAGAAGGGGTTTAGTGTTAACTTTGAGCGCCTTTTATCTGAGATAAAAGAGCGAGATGACCGCGATCGCAATCGCGCCATTGCACCGTTGGTGCCCGCAGCCGATGCCTTAGTGCTTGATTCGACGACCATGTCGATTGAGCAGGTGATTGAAATTGCGCTCAACTATGCGCGAGAAAAACTCGCTTTGGTATGA",
    "translation": "MTATAPVITIDGPSGAGKGTLCKAMAEALQWHLLDSGAIYRVLALAALHHQVDISSEEALAPIAAHLDVRFISHSGEIEVILEGENVSTEIRTQDVSNTASRVAAFPRVREALLRRQRGFRELPGLIADGRDMGTVVFPDAPVKIFLDASSEERASRRMLQLQEKGFSVNFERLLSEIKERDDRDRNRAIAPLVPAADALVLDSTTMSIEQVIEIALNYAREKLALV",
    "product": ""
   },
   {
    "start": 2415667,
    "end": 2416953,
    "strand": -1,
    "locus_tag": "ctg1_2154",
    "type": "other",
    "description": "<div class=\"focus-intro\">\n <strong><span class=\"serif\">ctg1_2154</span></strong><br>\n \n <br>\n Locus tag: <span class=\"serif\">ctg1_2154</span><br>\n Protein ID: <span class=\"serif\">None</span><br>\n Gene: <span class=\"serif\">None</span><br>\n \n Location: 2,415,667 - 2,416,953,\n (total: 1287 nt)<br>\n <br>\n \n</div>\n<div class=\"focus-info\">\n \n\n \n\n \n\n\n \n</div>\n<div class=\"focus-urls\">\n <a class=\"wildcard-container\" data-wildcard-attrs=\"href\" href=\"http://blast.ncbi.nlm.nih.gov/Blast.cgi?PAGE=Proteins&PROGRAM=blastp&BLAST_PROGRAMS=blastp&QUERY=@!translation!@&LINK_LOC=protein&PAGE_TYPE=BlastSearch\" target=\"_blank\" data-locus=\"ctg1_2154\">NCBI BlastP on this gene</a><br>\n <a href=\"http://www.ncbi.nlm.nih.gov/projects/sviewer/?Db=gene&amp;DbFrom=protein&amp;Cmd=Link&amp;noslider=1&amp;id=Erwinia_tasmaniensis_ET1_99&amp;from=2405667&amp;to=2426953\" target=\"_new\">View genomic context</a><br>\n \n  <a href=\"knownclusterblast/region2/ctg1_2154_mibig_hits.html\" target=\"_new\">MiBIG Hits</a><br>\n \n \n \n \n</div>\n<div class=\"focus-clipboard\">\n AA sequence: <span class=\"clipboard-copy wildcard-container\" data-locus=\"ctg1_2154\" data-wildcard-attrs=\"data-seq\" data-seq=\"@!translation!@\">Copy to clipboard</span><br>\n Nucleotide sequence: <span class=\"clipboard-copy wildcard-container\" data-locus=\"ctg1_2154\" data-wildcard-attrs=\"data-seq\" data-seq=\"@!dna!@\">Copy to clipboard</span><br>\n</div>",
    "dna": "ATGCAGGATTCCCTGACGTTACAACCAATCGCCCTGGTCGACGGCACCGTTAACCTTCCTGGCTCCAAGAGCGTATCTAACCGTGCCTTATTGCTGGCAGCGCTGGCAGAGGGAACGACCCGTCTGACCAACCTGCTCGATAGTGATGACGTGCGTCATATGCTGGATGCGCTGAAGGCGATCGGCGTAAAATATTCACTGTCTGCCGACCGCACATGCTGCGAGATAGTTGGTCAGGGTGGGCCACTGAATGCGAAAGAACCGCTTGAGCTTTTCCTCGGCAATGCGGGCACCGCGATGCGCCCGCTTGCGGCAGCATTGTGTATTGGTAACGGCGATGTTGTTCTTACCGGTGAGCCGCGAATGAAAGAGCGCCCGATAGGACATTTGGTGGATGCCCTACGCCAGGGGGGGGCCGAAGTCGAGTATCTTGAGCAGGAGAATTACCCACCACTGCGTGTTAAGGGCGGGTTCAGCGGTGGTGAAGTCACGGTAAATGGTAGCGTATCCAGCCAGTTTTTGACCGCGTTGTTGATGGCCGCACCGCTGGCGCCAAATGATACCCGGATCGTGATCAAAGGCGATCTGGTTTCTAAACCTTATATTGATATCACTCTCAAGCTGATGGCGACTTTCGGCGTAGTGGTGGAAAATAACGACTATGATACTTTCCATATCAGCGGGCAGCAGCAGTATCAGGCAACGCGCGAATATTTGGTAGAAGGCGATGCATCTTCTGCTTCTTACTTTCTGGCCGCTGCGGCAATCAAAGGCGGTACGGTCAAAGTGACCGGTATTGGCCGTAACAGTATGCAGGGCGATATTCACTTTGCCGATGTACTGGAAAAAATGGGTGCCAGCGTGGAGTGGGGCGATGATTACATTGCCTGCACGCGTGGTGACCTCAACGCCGTCGATTTGGATATGAACCATATTCCCGACGCTGCTATGACCATTGCCACCACCGCATTATTTGCACAAGGCACCACGGTAATGCGCAATATTTATAACTGGCGTGTGAAAGAGACCGACCGTCTGACAGCGATGGCTACCGAGTTACGCAAAGTGGGAGCTGAAGTTGAAGAGGGGCATGATTTCATTAGTATTACTCCTCCAGCGAAAATCGTATTCGCGGAAATCGGTACTTACAACGATCATCGCATGGCAATGTGCTTCTCGCTGGTGGCGCTCTCTTCCAGTCCGGTGACTATCCTTGACCCGAAGTGTACTGCCAAAACGTTCCCTGATTATTTCGAACAGCTGGCCCGTCTTAGCCATTTGGCATAA",
    "translation": "MQDSLTLQPIALVDGTVNLPGSKSVSNRALLLAALAEGTTRLTNLLDSDDVRHMLDALKAIGVKYSLSADRTCCEIVGQGGPLNAKEPLELFLGNAGTAMRPLAAALCIGNGDVVLTGEPRMKERPIGHLVDALRQGGAEVEYLEQENYPPLRVKGGFSGGEVTVNGSVSSQFLTALLMAAPLAPNDTRIVIKGDLVSKPYIDITLKLMATFGVVVENNDYDTFHISGQQQYQATREYLVEGDASSASYFLAAAAIKGGTVKVTGIGRNSMQGDIHFADVLEKMGASVEWGDDYIACTRGDLNAVDLDMNHIPDAAMTIATTALFAQGTTVMRNIYNWRVKETDRLTAMATELRKVGAEVEEGHDFISITPPAKIVFAEIGTYNDHRMAMCFSLVALSSSPVTILDPKCTAKTFPDYFEQLARLSHLA",
    "product": ""
   },
   {
    "start": 2417043,
    "end": 2418128,
    "strand": -1,
    "locus_tag": "ctg1_2155",
    "type": "biosynthetic-additional",
    "description": "<div class=\"focus-intro\">\n <strong><span class=\"serif\">ctg1_2155</span></strong><br>\n \n <br>\n Locus tag: <span class=\"serif\">ctg1_2155</span><br>\n Protein ID: <span class=\"serif\">None</span><br>\n Gene: <span class=\"serif\">None</span><br>\n \n Location: 2,417,043 - 2,418,128,\n (total: 1086 nt)<br>\n <br>\n \n  biosynthetic-additional (rule-based-clusters) Aminotran_5<br>\n \n</div>\n<div class=\"focus-info\">\n \n\n \n\n \n\n\n \n</div>\n<div class=\"focus-urls\">\n <a class=\"wildcard-container\" data-wildcard-attrs=\"href\" href=\"http://blast.ncbi.nlm.nih.gov/Blast.cgi?PAGE=Proteins&PROGRAM=blastp&BLAST_PROGRAMS=blastp&QUERY=@!translation!@&LINK_LOC=protein&PAGE_TYPE=BlastSearch\" target=\"_blank\" data-locus=\"ctg1_2155\">NCBI BlastP on this gene</a><br>\n <a href=\"http://www.ncbi.nlm.nih.gov/projects/sviewer/?Db=gene&amp;DbFrom=protein&amp;Cmd=Link&amp;noslider=1&amp;id=Erwinia_tasmaniensis_ET1_99&amp;from=2407043&amp;to=2428128\" target=\"_new\">View genomic context</a><br>\n \n \n \n \n</div>\n<div class=\"focus-clipboard\">\n AA sequence: <span class=\"clipboard-copy wildcard-container\" data-locus=\"ctg1_2155\" data-wildcard-attrs=\"data-seq\" data-seq=\"@!translation!@\">Copy to clipboard</span><br>\n Nucleotide sequence: <span class=\"clipboard-copy wildcard-container\" data-locus=\"ctg1_2155\" data-wildcard-attrs=\"data-seq\" data-seq=\"@!dna!@\">Copy to clipboard</span><br>\n</div>",
    "dna": "ATGAGTCAGATTTTCAATTTTAGCTCTGGCCCGGCTATGTTGCCGGTAGAAGTGCTTCGTCGTGCTGAGCAGGAACTTTGCAACTGGCGTGGTTTAGGAACCTCCGTAATGGAGATCAGCCACCGAAGTAAAGAATTTATACAGGTTGCTGAAGAGGCCGAAAAAGATTTTCGCGATCTGCTGAAGATCCCCTCAAACTACAAAGTTTTATTCTGTCATGGTGGTGCGCGTGGACAGTTTGCAGCGGTGCCGTTAAATTTGCTGGGGCAGCACGGCAAGGCAGATTATGTTGATGGCGGCTATTGGGCAGCCAGCGCAATCAAAGAGGCGCAAAAATACTGTACGCCAAATGTAATTGATGCAAAAACTACGCTAAATGGCCTGCGCGCGATAAGCCCGATGAACAGTTGGGAGCTCTCCGACGATGCTGCCTACGTTCATTTTTGTCCGAATGAAACTATTGACGGCATTGCAATCCATGAAACGCCTGATTTTGGCGATAAGACCGTCGTCGCAGATCTTTCCTCTACGATCCTCTCGACGCCGATTGACGTGAGTCGTTATGGCGTGCTGTACGCCGGTGCACAAAAAAATATCGGCCCTGCTGGCTTAACGTTAGTGGTGGTGCGTGAAGATTTGTTGGGCCACGCGCGCAAAGAACTGCCTTCCATCCTTGATTACACAGTGCTGGCGGAAAACGACTCAATGTTCAACACCCCGCCGACCTTTGCGTGGTATCTGTCTGGCCTGGTATTCAAATGGCTTAAAGAACAGGGGGGCGTTGGCGAGCTGGACAAACGCAATCAGGCGAAAGCCGACCTGCTGTATGGCACTATCGACAGCAGCGACTTCTACCGCAATGATGTGGCTGTTGCTAACCGTTCACGTATGAACGTGCCGTTCCAGCTGGCGGATGCCGCGCTGGATAAACTGTTCCTTGAAGAGTCATTTGCTGCTGGATTACATGCCTTAAAAGGTCATCGGGTTGTTGGTGGCATGCGTGCTTCCATCTACAACGCTATGCCATTGGCAGGTGTGAAAACGCTGACCGACTTTATGATCGACTTTGAACGTCGTCACGGCTAA",
    "translation": "MSQIFNFSSGPAMLPVEVLRRAEQELCNWRGLGTSVMEISHRSKEFIQVAEEAEKDFRDLLKIPSNYKVLFCHGGARGQFAAVPLNLLGQHGKADYVDGGYWAASAIKEAQKYCTPNVIDAKTTLNGLRAISPMNSWELSDDAAYVHFCPNETIDGIAIHETPDFGDKTVVADLSSTILSTPIDVSRYGVLYAGAQKNIGPAGLTLVVVREDLLGHARKELPSILDYTVLAENDSMFNTPPTFAWYLSGLVFKWLKEQGGVGELDKRNQAKADLLYGTIDSSDFYRNDVAVANRSRMNVPFQLADAALDKLFLEESFAAGLHALKGHRVVGGMRASIYNAMPLAGVKTLTDFMIDFERRHG",
    "product": ""
   },
   {
    "start": 2418106,
    "end": 2418399,
    "strand": -1,
    "locus_tag": "ctg1_2156",
    "type": "other",
    "description": "<div class=\"focus-intro\">\n <strong><span class=\"serif\">ctg1_2156</span></strong><br>\n \n <br>\n Locus tag: <span class=\"serif\">ctg1_2156</span><br>\n Protein ID: <span class=\"serif\">None</span><br>\n Gene: <span class=\"serif\">None</span><br>\n \n Location: 2,418,106 - 2,418,399,\n (total: 294 nt)<br>\n <br>\n \n</div>\n<div class=\"focus-info\">\n \n\n \n\n \n\n\n \n</div>\n<div class=\"focus-urls\">\n <a class=\"wildcard-container\" data-wildcard-attrs=\"href\" href=\"http://blast.ncbi.nlm.nih.gov/Blast.cgi?PAGE=Proteins&PROGRAM=blastp&BLAST_PROGRAMS=blastp&QUERY=@!translation!@&LINK_LOC=protein&PAGE_TYPE=BlastSearch\" target=\"_blank\" data-locus=\"ctg1_2156\">NCBI BlastP on this gene</a><br>\n <a href=\"http://www.ncbi.nlm.nih.gov/projects/sviewer/?Db=gene&amp;DbFrom=protein&amp;Cmd=Link&amp;noslider=1&amp;id=Erwinia_tasmaniensis_ET1_99&amp;from=2408106&amp;to=2428399\" target=\"_new\">View genomic context</a><br>\n \n \n \n \n</div>\n<div class=\"focus-clipboard\">\n AA sequence: <span class=\"clipboard-copy wildcard-container\" data-locus=\"ctg1_2156\" data-wildcard-attrs=\"data-seq\" data-seq=\"@!translation!@\">Copy to clipboard</span><br>\n Nucleotide sequence: <span class=\"clipboard-copy wildcard-container\" data-locus=\"ctg1_2156\" data-wildcard-attrs=\"data-seq\" data-seq=\"@!dna!@\">Copy to clipboard</span><br>\n</div>",
    "dna": "ATGATACGGGTTTTCCACTGGAACCGCTATGTAGCAGCGGAAATTTCATGGCGGGAAGAGTGCCATATTTCAGTGAAAAGTGAAGCGGGTCATTCCGCGATCGGGATAGTGCCTCACAAAATATCGTTCTCTGTTACATTTGCCCTACAAGCTGTTGCGGCGCTTCCCGTAGTTGCAGGATGTTTAGCGGATAAATTATTGCAGCAATGGGGTGGCAATGATAAAACCGATAAAGGAATTAAACCGATTGTTCTGAAGGTGGTGAGGGGAAATGAGTCAGATTTTCAATTTTAG",
    "translation": "MIRVFHWNRYVAAEISWREECHISVKSEAGHSAIGIVPHKISFSVTFALQAVAALPVVAGCLADKLLQQWGGNDKTDKGIKPIVLKVVRGNESDFQF",
    "product": ""
   },
   {
    "start": 2418437,
    "end": 2420194,
    "strand": 1,
    "locus_tag": "ctg1_2157",
    "type": "biosynthetic",
    "description": "<div class=\"focus-intro\">\n <strong><span class=\"serif\">ctg1_2157</span></strong><br>\n \n <br>\n Locus tag: <span class=\"serif\">ctg1_2157</span><br>\n Protein ID: <span class=\"serif\">None</span><br>\n Gene: <span class=\"serif\">None</span><br>\n \n Location: 2,418,437 - 2,420,194,\n (total: 1758 nt)<br>\n <br>\n \n  biosynthetic (rule-based-clusters) thiopeptide: YcaO<br>\n \n</div>\n<div class=\"focus-info\">\n \n\n \n\n \n\n\n \n</div>\n<div class=\"focus-urls\">\n <a class=\"wildcard-container\" data-wildcard-attrs=\"href\" href=\"http://blast.ncbi.nlm.nih.gov/Blast.cgi?PAGE=Proteins&PROGRAM=blastp&BLAST_PROGRAMS=blastp&QUERY=@!translation!@&LINK_LOC=protein&PAGE_TYPE=BlastSearch\" target=\"_blank\" data-locus=\"ctg1_2157\">NCBI BlastP on this gene</a><br>\n <a href=\"http://www.ncbi.nlm.nih.gov/projects/sviewer/?Db=gene&amp;DbFrom=protein&amp;Cmd=Link&amp;noslider=1&amp;id=Erwinia_tasmaniensis_ET1_99&amp;from=2408437&amp;to=2430194\" target=\"_new\">View genomic context</a><br>\n \n  <a href=\"knownclusterblast/region2/ctg1_2157_mibig_hits.html\" target=\"_new\">MiBIG Hits</a><br>\n \n \n \n \n</div>\n<div class=\"focus-clipboard\">\n AA sequence: <span class=\"clipboard-copy wildcard-container\" data-locus=\"ctg1_2157\" data-wildcard-attrs=\"data-seq\" data-seq=\"@!translation!@\">Copy to clipboard</span><br>\n Nucleotide sequence: <span class=\"clipboard-copy wildcard-container\" data-locus=\"ctg1_2157\" data-wildcard-attrs=\"data-seq\" data-seq=\"@!dna!@\">Copy to clipboard</span><br>\n</div>",
    "dna": "ATGACTCAAACTTATATCCCAGGCAAAGACGCCGCGCTGGAAGTTTCCATCGCACGCTTTCAGCAAAAATTGCAGGATCTCGGCTTCAACATTGAAGAAGCATCGTGGCTGAACCCGGTTCCACACGTCTGGTCAGTCCATATTCGCGATCGAGACTGCCCGCTATGTTTCACTAACGGAAAGGGTGCCAGCAAAAAGGCGGCACTGGCCTCTGCGCTGGGTGAATATTTTGAACGTCTGTCCACCAACTATTTCTTTGCAGATTTTTGGCTAGGCCAGCAGATCGCCAACGGCGATTTCGTCCATTATCCTGACGAGAAGTGGTTCCCATTGCCGGATGATGATCGGTTGCCCGATGGCATTCTCGATTCGCGTTTGCGTCAGTTCTATGATCCGGAAAATGAAGTTAGCGCCAGCGATCTGGTCGATCTGCAATCGGGTAATGCTGCACGCGGCATCTGTGCGCTGCCCTTTACCCGCCAGTCGGATCGGCAAACCGTCTATATTCCGATGAATATTATCGGCAATCTGTATGTGTCAAATGGTATGTCGGCGGGAAATACCGCCAACGAAGCGCGTGTACAGGGCCTTTCAGAGGTGTTTGAACGCCATATTAAGAACCGTATTATCGCCGAATCCATCAGCCTGCCAACCATTCCACAAGAAGTCATTAACCGCTATCCCGGCGTAGTGGAAGCAATTGCCACGCTTGAAGCAGAAGGTTTCCCTATCTTCTCTTATGATGCTTCACTAGGCGGTAAGTATCCGGTGATCTGCGTAGTGTTGTTCAACCCTGAAAACGGTACCTGTTTTGCCTCGTTCGGGGCGCATCCTGACTTTGGCGTGGCCCTGGAACGTACCGTCACCGAACTGTTACAAGGGCGCGGCCTGAAAGATCTGGACGTCTTTACTCCGCCAACCTTCGATGACGAGGAAGTGGCCGAGCATGCCAACCTGGAGACGCATTTCATCGACTCAAGCGGGCTGATTTCCTGGGATATGTTTAAGGACGATGCCGATTACGCCTTTGCGGACTGGAGCTTTAAAGGTTCGACTGAAGAAGAATTTGCCACGCTGATGGCGATCTTTAAGTCGGAAGATCAGGAAGTTTATATCGCGGATTATGAGCATCTCGATGTTTACGCTTGCCGTATCATCGTTCCGGGCATGTCAGATATCTACCCGGCAGAAGATCTGCTGCTGGCCAATAACAGTATGGGCGCTTACCTGCGTGACACCCTTCTTAGCCTGCCGGAAAGCCGCTGGGAACAGGCAGACTATCTGTCGCTGCTAGAACAGCTGGATGAAGATGGCCACGACGACTTCACGCGTGTGCGCGAACTGCTTGGCCTGGCAACCGGTAAAGATAACGGTTGGTATACGCTGCGTATTGGAGAGCTCAAGTCCATGCTCGCCCTGGCGGGCGGAGATCTGCAACAGGCGCTAATTTGGACCGAATGGACTATGGAGTTCAACCAGTCAATTTTCAGTGCAGAACGAGCAAACTACTACCGCTGTCTGCAGACACTACTGCTGCTAAGCCAGGAAGAAGAACGCGACCCGCAGCAGTACTATGGTGCCTTCGTACGTATGTATGGTCAGAGCGCGGTAGATGCGGCATCGGCCGCTATTTCGGGTGAAGCACCGTTCTATGGTTTACAGAACGTAGACAGCGATCTGAAAGCATTCCCGGCGCATCAGTCTCTGCTGGCTGCCTATGAAAAACTGCAGGTCGCTAAGCGCCGTCACTGGAAATAA",
    "translation": "MTQTYIPGKDAALEVSIARFQQKLQDLGFNIEEASWLNPVPHVWSVHIRDRDCPLCFTNGKGASKKAALASALGEYFERLSTNYFFADFWLGQQIANGDFVHYPDEKWFPLPDDDRLPDGILDSRLRQFYDPENEVSASDLVDLQSGNAARGICALPFTRQSDRQTVYIPMNIIGNLYVSNGMSAGNTANEARVQGLSEVFERHIKNRIIAESISLPTIPQEVINRYPGVVEAIATLEAEGFPIFSYDASLGGKYPVICVVLFNPENGTCFASFGAHPDFGVALERTVTELLQGRGLKDLDVFTPPTFDDEEVAEHANLETHFIDSSGLISWDMFKDDADYAFADWSFKGSTEEEFATLMAIFKSEDQEVYIADYEHLDVYACRIIVPGMSDIYPAEDLLLANNSMGAYLRDTLLSLPESRWEQADYLSLLEQLDEDGHDDFTRVRELLGLATGKDNGWYTLRIGELKSMLALAGGDLQQALIWTEWTMEFNQSIFSAERANYYRCLQTLLLLSQEEERDPQQYYGAFVRMYGQSAVDAASAAISGEAPFYGLQNVDSDLKAFPAHQSLLAAYEKLQVAKRRHWK",
    "product": ""
   },
   {
    "start": 2420587,
    "end": 2421444,
    "strand": 1,
    "locus_tag": "ctg1_2158",
    "type": "other",
    "description": "<div class=\"focus-intro\">\n <strong><span class=\"serif\">ctg1_2158</span></strong><br>\n \n <br>\n Locus tag: <span class=\"serif\">ctg1_2158</span><br>\n Protein ID: <span class=\"serif\">None</span><br>\n Gene: <span class=\"serif\">None</span><br>\n \n Location: 2,420,587 - 2,421,444,\n (total: 858 nt)<br>\n <br>\n \n</div>\n<div class=\"focus-info\">\n \n\n \n\n \n\n\n \n</div>\n<div class=\"focus-urls\">\n <a class=\"wildcard-container\" data-wildcard-attrs=\"href\" href=\"http://blast.ncbi.nlm.nih.gov/Blast.cgi?PAGE=Proteins&PROGRAM=blastp&BLAST_PROGRAMS=blastp&QUERY=@!translation!@&LINK_LOC=protein&PAGE_TYPE=BlastSearch\" target=\"_blank\" data-locus=\"ctg1_2158\">NCBI BlastP on this gene</a><br>\n <a href=\"http://www.ncbi.nlm.nih.gov/projects/sviewer/?Db=gene&amp;DbFrom=protein&amp;Cmd=Link&amp;noslider=1&amp;id=Erwinia_tasmaniensis_ET1_99&amp;from=2410587&amp;to=2431444\" target=\"_new\">View genomic context</a><br>\n \n \n \n \n</div>\n<div class=\"focus-clipboard\">\n AA sequence: <span class=\"clipboard-copy wildcard-container\" data-locus=\"ctg1_2158\" data-wildcard-attrs=\"data-seq\" data-seq=\"@!translation!@\">Copy to clipboard</span><br>\n Nucleotide sequence: <span class=\"clipboard-copy wildcard-container\" data-locus=\"ctg1_2158\" data-wildcard-attrs=\"data-seq\" data-seq=\"@!dna!@\">Copy to clipboard</span><br>\n</div>",
    "dna": "GTGAATGCTGGCAGCCCCTTTGATCTAATCGTACCTTCTGAAGTGGCAAAAGTTGCTGAAGAAGCTGGCGTTTATAAGGCAACGAAACACCCCTTTACGACCTTCTTCCTGGCAATTACAGCCGGAGTGTTTATTTCCATTGCTTTTACCTTCTATATCACCGCCACCACCGGCAGCGACGGTATTCCATGGGGCCTGGCAAAACTGACTGGCGGCGTTTGCTTTTCTCTCGGCCTGATGCTGGTAGTGGTCTGCGGGGCTGACCTGTTTACCTCCACGGTGCTAACGGTAGTGGCAAAGGCCAGCGGACGCATCAGCTGGATCCAGCTGGCATGCAACTGGGCCCTGGTTTATATCGGTAATTTTATCGGTGCCATTTTCTTTGTCGCTTTGGTCTGGTTTGCCGCACAGCATATGGCCGCCAACGGGGCATGGGGGCTGAATGTTTTACAGACTGCCGAACACAAAATGCATCACTCCTTCTTGCAGGCAGTGTGTCTCGGCATTCTTGCCAATCTGATGGTGTGCATGGCGGTATGGATGAGTTATTCCGGCCGCAGCCTGCTGGATAAGATGTTCGCCATGATATTGCCAGTGGCTATGTTTGTTGCCAGCGGTTTTGAACACAGCATCGCCAATATGTTTCTGATCCCGATGGCCATCATCATTAAAAATTTCTCGGCACCCGATTTCTGGACCGCCACGGGCGCAACCGCCGGGCAGTTCTCACACCTCACCATTAGCCAGTTTATCAACGACAACCTGATCCCGGTGACGCTCGGCAATATCATCGGCGGTGGTTTGCTGGTTGGACTGACTTACTGGGTCATTTATTTGCGAGATGGCGATCGCCGCTAA",
    "translation": "VNAGSPFDLIVPSEVAKVAEEAGVYKATKHPFTTFFLAITAGVFISIAFTFYITATTGSDGIPWGLAKLTGGVCFSLGLMLVVVCGADLFTSTVLTVVAKASGRISWIQLACNWALVYIGNFIGAIFFVALVWFAAQHMAANGAWGLNVLQTAEHKMHHSFLQAVCLGILANLMVCMAVWMSYSGRSLLDKMFAMILPVAMFVASGFEHSIANMFLIPMAIIIKNFSAPDFWTATGATAGQFSHLTISQFINDNLIPVTLGNIIGGGLLVGLTYWVIYLRDGDRR",
    "product": ""
   },
   {
    "start": 2421530,
    "end": 2423812,
    "strand": 1,
    "locus_tag": "ctg1_2159",
    "type": "other",
    "description": "<div class=\"focus-intro\">\n <strong><span class=\"serif\">ctg1_2159</span></strong><br>\n \n <br>\n Locus tag: <span class=\"serif\">ctg1_2159</span><br>\n Protein ID: <span class=\"serif\">None</span><br>\n Gene: <span class=\"serif\">None</span><br>\n \n Location: 2,421,530 - 2,423,812,\n (total: 2283 nt)<br>\n <br>\n \n</div>\n<div class=\"focus-info\">\n \n\n \n\n \n\n\n \n</div>\n<div class=\"focus-urls\">\n <a class=\"wildcard-container\" data-wildcard-attrs=\"href\" href=\"http://blast.ncbi.nlm.nih.gov/Blast.cgi?PAGE=Proteins&PROGRAM=blastp&BLAST_PROGRAMS=blastp&QUERY=@!translation!@&LINK_LOC=protein&PAGE_TYPE=BlastSearch\" target=\"_blank\" data-locus=\"ctg1_2159\">NCBI BlastP on this gene</a><br>\n <a href=\"http://www.ncbi.nlm.nih.gov/projects/sviewer/?Db=gene&amp;DbFrom=protein&amp;Cmd=Link&amp;noslider=1&amp;id=Erwinia_tasmaniensis_ET1_99&amp;from=2411530&amp;to=2433812\" target=\"_new\">View genomic context</a><br>\n \n \n \n \n</div>\n<div class=\"focus-clipboard\">\n AA sequence: <span class=\"clipboard-copy wildcard-container\" data-locus=\"ctg1_2159\" data-wildcard-attrs=\"data-seq\" data-seq=\"@!translation!@\">Copy to clipboard</span><br>\n Nucleotide sequence: <span class=\"clipboard-copy wildcard-container\" data-locus=\"ctg1_2159\" data-wildcard-attrs=\"data-seq\" data-seq=\"@!dna!@\">Copy to clipboard</span><br>\n</div>",
    "dna": "ATGACAGATCTCAATCAAAAGATGGCAGCAGCCTGGGAAGACTTCACACCGGGCGAGTGGCAGAACAGTGTCAATGTGCGTGACTTTATCCAAACGAATTATACCCCTTATGACGGTGACGAAGCGTTTCTCACCGGGGCAAGCGAAGCTACCACCAGCCTGTGGGATAAGGTGATGGAAGGTATCAAGCTGGAAAACCGCACCCACGCGCCGGTTGATTTCGATACCGATCTGGCTTCGACAATAACTTCGCACGAGGCGGGTTATATTAACCGCGAGTTGGAAAAAATCGTTGGCCTGCAAACCGATGCTCCGCTAAAGCGTGCTCTGATCCCCTTTGGCGGGATCAAAATGGTGGAAGGTTCATGTAAGGTATATGGCCGGGAACTGGACCCGTCGCTGAAAAAAGTCTTTTCTGAATACCGTAAGACTCATAACCAGGGCGTGTTCGATGTCTATACGCCGGATATCCTACGCTGCCGTAAATCCGGCGTGCTGACCGGCCTGCCGGACGCCTATGGCCGCGGCCGTATTATTGGCGACTACCGCCGCGTTGCGCTTTACGGCATCGATATGCTGATGAAAGACAAGTTCGCTCAGTTCACCTCGCTCCAGAACGATCTGGAAAACGGCATAGATCTGGAAGCTACCATTCGCCTGCGCGAAGAGATTGCAGACCAGCATCTTGCCCTGCGACAGATGAAGGAGATGGCGGCAAAATATGGCTGTGATATCTCCGGCCCGGCGACCACTGCACAGCAAGCGGTGCAGTGGACCTACTTCGGCTACCTGGCGGCGGTAAAATCACAGAACGGTGCGGCGATGTCGTTTGGCCGCGTATCCACTTTCCTTGATATTTATTTCGAACGCGATCTCAAAGCAGGCACGATCGATGAACGAGAAGCCCAAGAGCTGATCGACCATCTGGTGATGAAACTGCGGATGGTGCGTTTCCTGCGCACCCCGGAATATGATGAACTGTTCTCTGGAGACCCCATCTGGGCAACCGAATCACTGGCCGGTATGGGGGTTGATGGTCGTACTCTGGTAACCAAAAGCACCTTCCGTTTTCTGAATACGCTCTACACCATGGGGCCTTCGCCGGAACCCAACATGACCATACTGTGGTCGGAAAAACTGCCGCAGAAATTTAAACAGTACGCGGCAAAAGTCTCTATCGATACTTCTTCTCTGCAATACGAGAATGATGACCTGATGCGCCCGGACTTCAACAGCGATGACTATGCCATCGCCTGCTGCGTAAGCCCGATGATTATCGGTAAGCAGATGCAGTTCTTCGGCGCGCGCGCCAACCTGGCAAAAACCATGCTGTACGCCATCAACGGTGGCGTGGACGAGAAGCTCAAAATGCAGGTCGGGCCGAAAGAAGCTCCGATGATGGATGACGTGCTGGACTATGACAAAGTGATGGAGCGCATGGATCACTTTATGGACTGGCTGGCAAAACAGTATGTTACCGCGCTGAATATTATCCATTACATGCATGACAAGTACAGCTACGAAGCTGCACTTATGGCGCTGCACGATCGCGATGTCTATCGCACTATGGCCTGCGGGATTGCAGGACTGTCGGTCGCGGCCGACTCACTGTCTGCGATCAAATATGCCAGGGTTTCCACTATTCGTGATGAAGACGGTTTAGCGGTTGATTTCAACATCGAAGGTGAGTACCCACAGTTCGGTAACAATGATGCCCGCGTGGATGACATTGCCTGCGATCTCGTTGAACGTTTTATGAAGAAAATTCAAAAACTGCAGACTTACCGTAACGCCGTTCCGACACAATCCGTCCTGACCATTACTTCTAACGTGGTCTATGGTAAGAAAACCGGTAATACGCCTGACGGCCGACGTGCCGGAGCGCCTTTCGGACCTGGGGCAAACCCGATGCACGGCCGCGACCAGAAAGGTGCCGTTGCCTCCCTGACCTCGGTGGCAAAACTGCCGTTTGCCTATGCGAAGGACGGGATCTCTTACACCTTCTCTATTGTGCCAAACGCTCTGGGGAAAAATGACGATGTGCGCAAGGCCAATCTTGCCGGTTTAATGGACGGTTACTTCCACCATGAAGCCAGTATTGAGGGGGGCCAGCATCTCAATGTCAACGTGATGAACCGCGATATGCTGCTGGAAGCGATGGAAAACCCGGAAAAATACCCGCAGCTGACGATCCGTGTCTCTGGCTACGCCGTGCGCTTCAACTCCCTGACCAAAGAGCAACAGCAGGATGTGATCACTCGCACCTTTACGCAATCCCTGTAG",
    "translation": "MTDLNQKMAAAWEDFTPGEWQNSVNVRDFIQTNYTPYDGDEAFLTGASEATTSLWDKVMEGIKLENRTHAPVDFDTDLASTITSHEAGYINRELEKIVGLQTDAPLKRALIPFGGIKMVEGSCKVYGRELDPSLKKVFSEYRKTHNQGVFDVYTPDILRCRKSGVLTGLPDAYGRGRIIGDYRRVALYGIDMLMKDKFAQFTSLQNDLENGIDLEATIRLREEIADQHLALRQMKEMAAKYGCDISGPATTAQQAVQWTYFGYLAAVKSQNGAAMSFGRVSTFLDIYFERDLKAGTIDEREAQELIDHLVMKLRMVRFLRTPEYDELFSGDPIWATESLAGMGVDGRTLVTKSTFRFLNTLYTMGPSPEPNMTILWSEKLPQKFKQYAAKVSIDTSSLQYENDDLMRPDFNSDDYAIACCVSPMIIGKQMQFFGARANLAKTMLYAINGGVDEKLKMQVGPKEAPMMDDVLDYDKVMERMDHFMDWLAKQYVTALNIIHYMHDKYSYEAALMALHDRDVYRTMACGIAGLSVAADSLSAIKYARVSTIRDEDGLAVDFNIEGEYPQFGNNDARVDDIACDLVERFMKKIQKLQTYRNAVPTQSVLTITSNVVYGKKTGNTPDGRRAGAPFGPGANPMHGRDQKGAVASLTSVAKLPFAYAKDGISYTFSIVPNALGKNDDVRKANLAGLMDGYFHHEASIEGGQHLNVNVMNRDMLLEAMENPEKYPQLTIRVSGYAVRFNSLTKEQQQDVITRTFTQSL",
    "product": ""
   },
   {
    "start": 2423940,
    "end": 2424680,
    "strand": 1,
    "locus_tag": "ctg1_2160",
    "type": "biosynthetic",
    "description": "<div class=\"focus-intro\">\n <strong><span class=\"serif\">ctg1_2160</span></strong><br>\n \n <br>\n Locus tag: <span class=\"serif\">ctg1_2160</span><br>\n Protein ID: <span class=\"serif\">None</span><br>\n Gene: <span class=\"serif\">None</span><br>\n \n Location: 2,423,940 - 2,424,680,\n (total: 741 nt)<br>\n <br>\n \n  biosynthetic (rule-based-clusters) thiopeptide: PF04055<br>\n \n  biosynthetic-additional (rule-based-clusters) Fer4_12<br>\n \n</div>\n<div class=\"focus-info\">\n \n\n \n\n \n\n\n \n</div>\n<div class=\"focus-urls\">\n <a class=\"wildcard-container\" data-wildcard-attrs=\"href\" href=\"http://blast.ncbi.nlm.nih.gov/Blast.cgi?PAGE=Proteins&PROGRAM=blastp&BLAST_PROGRAMS=blastp&QUERY=@!translation!@&LINK_LOC=protein&PAGE_TYPE=BlastSearch\" target=\"_blank\" data-locus=\"ctg1_2160\">NCBI BlastP on this gene</a><br>\n <a href=\"http://www.ncbi.nlm.nih.gov/projects/sviewer/?Db=gene&amp;DbFrom=protein&amp;Cmd=Link&amp;noslider=1&amp;id=Erwinia_tasmaniensis_ET1_99&amp;from=2413940&amp;to=2434680\" target=\"_new\">View genomic context</a><br>\n \n \n \n \n</div>\n<div class=\"focus-clipboard\">\n AA sequence: <span class=\"clipboard-copy wildcard-container\" data-locus=\"ctg1_2160\" data-wildcard-attrs=\"data-seq\" data-seq=\"@!translation!@\">Copy to clipboard</span><br>\n Nucleotide sequence: <span class=\"clipboard-copy wildcard-container\" data-locus=\"ctg1_2160\" data-wildcard-attrs=\"data-seq\" data-seq=\"@!dna!@\">Copy to clipboard</span><br>\n</div>",
    "dna": "ATGTCAGTAACCGGACGCATTCACTCAATTGAATCCTGTGGCACCGTTGACGGCCCCGGCATTCGCTTTATTACCTTTTTTCAGGGATGCCTGATGCGCTGCCTGTACTGCCACAACCGCGATACCTGGGATACGCATGGCGGTAAGGAAGTGAGCGTAGCGGAATTAATGGATGACGTACTGTCCTATCGTCACTATATCAATGCCTCCGGCGGCGGCGTGACCGCCTCAGGCGGTGAAGCCATTCTACAGGCTGAGTTTGTTCGCGACTGGTTTCGCGCCTGCCGTGCTAAAGGCATCCATACCTGTCTTGATACTAACGGTTTCGTGCGCCGTTATGATGCAGTTATCGACGAACTATTGGATGTGACCGATCTGGTAATGCTGGATCTCAAGCAGGTCAATGACGAAAGACACCAAACGCTGGTGGGCGTTTCAAACCGCCGGACGCTCGATTTTGCCCGCTATCTCACACGGCGCAACATCCGTACCTGGATACGCTATGTGGTGGTTCCGGGTTATAGCGACGATGATGCGTCGGCCCACCAGCTCGGGGAATTTACCCGCGATATGACCAATGTAGAGAAGATTGAACTACTGCCTTATCATGAGCTCGGCAAGCATAAATGGCTGGCAATGGGAGAAGCATACGGCTTGGAAGGTGTACGCCCGCCCAAAGCCGAAACGCTTGAGCGGGTAAAGCATATTCTGGAAAGCTATGGGCACAGCGTGATGTATTAA",
    "translation": "MSVTGRIHSIESCGTVDGPGIRFITFFQGCLMRCLYCHNRDTWDTHGGKEVSVAELMDDVLSYRHYINASGGGVTASGGEAILQAEFVRDWFRACRAKGIHTCLDTNGFVRRYDAVIDELLDVTDLVMLDLKQVNDERHQTLVGVSNRRTLDFARYLTRRNIRTWIRYVVVPGYSDDDASAHQLGEFTRDMTNVEKIELLPYHELGKHKWLAMGEAYGLEGVRPPKAETLERVKHILESYGHSVMY",
    "product": ""
   },
   {
    "start": 2424712,
    "end": 2425863,
    "strand": -1,
    "locus_tag": "ctg1_2161",
    "type": "transport",
    "description": "<div class=\"focus-intro\">\n <strong><span class=\"serif\">ctg1_2161</span></strong><br>\n \n <br>\n Locus tag: <span class=\"serif\">ctg1_2161</span><br>\n Protein ID: <span class=\"serif\">None</span><br>\n Gene: <span class=\"serif\">None</span><br>\n \n Location: 2,424,712 - 2,425,863,\n (total: 1152 nt)<br>\n <br>\n \n  transport (smcogs) SMCOG1169:sugar transport protein (Score: 62.5; E-value: 5.8e-19)<br>\n \n</div>\n<div class=\"focus-info\">\n \n\n \n\n \n\n\n \n</div>\n<div class=\"focus-urls\">\n <a class=\"wildcard-container\" data-wildcard-attrs=\"href\" href=\"http://blast.ncbi.nlm.nih.gov/Blast.cgi?PAGE=Proteins&PROGRAM=blastp&BLAST_PROGRAMS=blastp&QUERY=@!translation!@&LINK_LOC=protein&PAGE_TYPE=BlastSearch\" target=\"_blank\" data-locus=\"ctg1_2161\">NCBI BlastP on this gene</a><br>\n <a href=\"http://www.ncbi.nlm.nih.gov/projects/sviewer/?Db=gene&amp;DbFrom=protein&amp;Cmd=Link&amp;noslider=1&amp;id=Erwinia_tasmaniensis_ET1_99&amp;from=2414712&amp;to=2435863\" target=\"_new\">View genomic context</a><br>\n \n \n  <a href=\"http://blast.jcvi.org/er-blast/index.cgi?project=transporter;program=blastp;database=pub/transporter.pep;sequence=sequence%%0AMSTWSRPVLVLLCGLLLLTVSIAVLNTLVPLWMTHDALPTWQVGIVSSSYYAGNLLGTLAAGWVIKRYGFNRSYYLASLIFAVAIVALGLGTSFELWALWRFIAGIGCALIWVVVESALMCNGTVRNRGRMLAAYMIVYYLGTVVGQLLVSKVSTEVMQVLPWVTGVVLAAMLPLVFCRVTANQGEEEVPAGRMWSMLRRRSARLGINGCIISGIVLGSLYGLMPLYLSHQGMTDAEVGYWMALLVSAGIIGQWPVGRLADRYGRLLVLRVQVFVIIMGALAMLSNAAMAPSLFILGCAGFTLYPVAMSWACETVSNHELVAMNQALLLSYTLGSLVGPAMTSLLMQRYSDSLLFVMIGGVALVYLVMLLRKADRQATPIAHA\" target=\"_new\">TransportDB BLAST on this gene</a><br>\n \n \n \n</div>\n<div class=\"focus-clipboard\">\n AA sequence: <span class=\"clipboard-copy wildcard-container\" data-locus=\"ctg1_2161\" data-wildcard-attrs=\"data-seq\" data-seq=\"@!translation!@\">Copy to clipboard</span><br>\n Nucleotide sequence: <span class=\"clipboard-copy wildcard-container\" data-locus=\"ctg1_2161\" data-wildcard-attrs=\"data-seq\" data-seq=\"@!dna!@\">Copy to clipboard</span><br>\n</div>",
    "dna": "ATGTCTACCTGGTCTCGCCCTGTGCTGGTGTTGCTTTGCGGCCTGTTGCTGCTTACGGTTTCAATTGCCGTGCTTAATACTTTAGTTCCTTTGTGGATGACGCATGACGCCCTGCCGACCTGGCAGGTGGGCATCGTCAGCTCCTCTTACTACGCTGGAAACCTGCTGGGTACGTTAGCCGCAGGCTGGGTGATTAAACGATACGGTTTTAACCGCAGCTATTATCTTGCATCATTGATATTTGCAGTGGCGATCGTCGCGTTGGGATTAGGAACCAGCTTTGAATTATGGGCGCTGTGGCGTTTTATTGCCGGGATTGGTTGTGCGCTGATTTGGGTCGTGGTCGAAAGTGCACTAATGTGCAATGGAACGGTACGTAACCGTGGCCGCATGCTGGCAGCTTACATGATCGTCTATTACCTCGGCACCGTCGTGGGGCAGCTGTTAGTGAGCAAGGTCTCTACGGAAGTTATGCAGGTTCTGCCGTGGGTAACCGGGGTCGTGTTGGCGGCAATGCTCCCGCTGGTATTCTGCCGCGTAACGGCTAATCAGGGCGAAGAAGAGGTCCCGGCAGGGCGGATGTGGTCAATGCTGCGCCGCCGTAGCGCCCGCCTGGGAATTAACGGCTGCATAATCTCCGGGATCGTGCTCGGCTCATTGTACGGCCTTATGCCGCTTTACCTTTCGCATCAGGGTATGACCGATGCCGAAGTCGGTTACTGGATGGCTCTACTGGTGAGTGCTGGAATTATTGGCCAGTGGCCGGTTGGCCGGTTGGCGGATCGTTATGGTCGTCTGCTGGTGCTGCGTGTACAGGTATTTGTGATCATCATGGGTGCTCTGGCCATGTTAAGCAATGCCGCGATGGCTCCTTCGCTCTTTATCCTCGGCTGTGCCGGATTTACCCTATATCCGGTTGCTATGTCCTGGGCTTGCGAAACCGTGTCAAACCACGAGCTGGTGGCGATGAACCAGGCGCTGTTGCTAAGCTACACTTTGGGCAGTCTGGTAGGTCCGGCAATGACCTCCTTATTAATGCAGCGATACTCCGACAGCCTGCTGTTTGTCATGATTGGCGGAGTGGCGTTGGTCTACCTGGTCATGCTGCTACGAAAGGCCGATCGCCAGGCCACGCCTATCGCGCACGCGTAG",
    "translation": "MSTWSRPVLVLLCGLLLLTVSIAVLNTLVPLWMTHDALPTWQVGIVSSSYYAGNLLGTLAAGWVIKRYGFNRSYYLASLIFAVAIVALGLGTSFELWALWRFIAGIGCALIWVVVESALMCNGTVRNRGRMLAAYMIVYYLGTVVGQLLVSKVSTEVMQVLPWVTGVVLAAMLPLVFCRVTANQGEEEVPAGRMWSMLRRRSARLGINGCIISGIVLGSLYGLMPLYLSHQGMTDAEVGYWMALLVSAGIIGQWPVGRLADRYGRLLVLRVQVFVIIMGALAMLSNAAMAPSLFILGCAGFTLYPVAMSWACETVSNHELVAMNQALLLSYTLGSLVGPAMTSLLMQRYSDSLLFVMIGGVALVYLVMLLRKADRQATPIAHA",
    "product": ""
   },
   {
    "start": 2426163,
    "end": 2427455,
    "strand": -1,
    "locus_tag": "ctg1_2162",
    "type": "other",
    "description": "<div class=\"focus-intro\">\n <strong><span class=\"serif\">ctg1_2162</span></strong><br>\n \n <br>\n Locus tag: <span class=\"serif\">ctg1_2162</span><br>\n Protein ID: <span class=\"serif\">None</span><br>\n Gene: <span class=\"serif\">None</span><br>\n \n Location: 2,426,163 - 2,427,455,\n (total: 1293 nt)<br>\n <br>\n \n</div>\n<div class=\"focus-info\">\n \n\n \n\n \n\n\n \n</div>\n<div class=\"focus-urls\">\n <a class=\"wildcard-container\" data-wildcard-attrs=\"href\" href=\"http://blast.ncbi.nlm.nih.gov/Blast.cgi?PAGE=Proteins&PROGRAM=blastp&BLAST_PROGRAMS=blastp&QUERY=@!translation!@&LINK_LOC=protein&PAGE_TYPE=BlastSearch\" target=\"_blank\" data-locus=\"ctg1_2162\">NCBI BlastP on this gene</a><br>\n <a href=\"http://www.ncbi.nlm.nih.gov/projects/sviewer/?Db=gene&amp;DbFrom=protein&amp;Cmd=Link&amp;noslider=1&amp;id=Erwinia_tasmaniensis_ET1_99&amp;from=2416163&amp;to=2437455\" target=\"_new\">View genomic context</a><br>\n \n  <a href=\"knownclusterblast/region2/ctg1_2162_mibig_hits.html\" target=\"_new\">MiBIG Hits</a><br>\n \n \n \n \n</div>\n<div class=\"focus-clipboard\">\n AA sequence: <span class=\"clipboard-copy wildcard-container\" data-locus=\"ctg1_2162\" data-wildcard-attrs=\"data-seq\" data-seq=\"@!translation!@\">Copy to clipboard</span><br>\n Nucleotide sequence: <span class=\"clipboard-copy wildcard-container\" data-locus=\"ctg1_2162\" data-wildcard-attrs=\"data-seq\" data-seq=\"@!dna!@\">Copy to clipboard</span><br>\n</div>",
    "dna": "ATGCTCGATCCCAATCTACTGCGTAACGAGCCAGACGCAGTCGCTGAAAAACTGGCACGCCGGGGCTATAAGCTGGACGTTGACACGCTGCGCGCGCATGAAGAGCGCCGTAAAGTGCTACAGGTTGAAACAGAGAATCTGCAGGCCGAGCGTAATTCACGATCCAAATCCATCGGCCAGGCTAAGGCACGCGGGGAAGATATCGAGCCATTGCGTCAGGAAGTGAATGCGCTGGGTGAACGTCTGGACGCGGCAAAAGCAGAGCTGGACGCGCTGCTGACCTGCATTAACGACTTTTCAATGGCGATCCCTAATATTCCGGCTGACGTGGTGCCACTGGGCAAAGACGACAGTGAAAACCAGGAAATTTCCCGCTGGGGTGAACCGCGTCAGTTCGATTTTACCGTGCGCGACCACGTTGAGCTGGGTGAAATGGCCGCCGGTCTGGATTTTGCCGCTGCGGTAAAGCTCACCGGCTCACGCTTTATTGTGATGAAGGGCCAGATAGCGTTGATGCACCGTGCCCTGAGCCAGTTTATGCTCGATCTGCACACCGAACAGCATGGCTATCAGGAAACCTACGTGCCTTATCTGGTTAACCATGCCAGCCTGTACGGCACCGGCCAGTTACCGAAATTTGGCGAGGACCTGTTCCATACGCGTCCGCTGGACGAAGAGGCCTCCAGCAGCAATTATGCGCTGATCCCAACCTCCGAAGTGCCGTTGACCAATCTGGTGCGCGATGAAATTTTGGAAGAGGAAACTCTGCCATTGAAAATGACCGCCCACACGCCTTGCTTCCGTTCCGAAGCTGGTGCCTATGGTCGGGACACGCGTGGCCTGATCCGTATGCACCAGTTCGATAAAGTCGAAATGGTGCATATTACTCGCCCGGAAGATTCGATGGATGCGCTGGAAGAGTTGGTGGGGCATGCCGAAAAGGTCCTACAGCTTCTCAATCTGCCTTACCGTAAGGTGTTGTTATGTACCGGCGATATGGGCTTTGGCGCACAGAAAACCTACGATCTGGAAGTGTGGTTGCCGGCGCAGGATACCTACCGCGAAATTTCTTCCTGCTCAAACATGGGTGATTTCCAGGCTCGCCGCATGAAGGCGCGCTGCCGTCCCAGGGGCGAGAGCAAAACCCGCCTGGTGCATACCCTGAACGGTTCTGGCCTTGCCGTGGGGCGTACCCTGGTTGCGGTGCTGGAAAACTATCAGCAGGCCGATGGACGAATCGAAGTGCCGGAAGTGCTGCGCCCTTATATGAAGGGTTTACACTTTATTGGCTAA",
    "translation": "MLDPNLLRNEPDAVAEKLARRGYKLDVDTLRAHEERRKVLQVETENLQAERNSRSKSIGQAKARGEDIEPLRQEVNALGERLDAAKAELDALLTCINDFSMAIPNIPADVVPLGKDDSENQEISRWGEPRQFDFTVRDHVELGEMAAGLDFAAAVKLTGSRFIVMKGQIALMHRALSQFMLDLHTEQHGYQETYVPYLVNHASLYGTGQLPKFGEDLFHTRPLDEEASSSNYALIPTSEVPLTNLVRDEILEEETLPLKMTAHTPCFRSEAGAYGRDTRGLIRMHQFDKVEMVHITRPEDSMDALEELVGHAEKVLQLLNLPYRKVLLCTGDMGFGAQKTYDLEVWLPAQDTYREISSCSNMGDFQARRMKARCRPRGESKTRLVHTLNGSGLAVGRTLVAVLENYQQADGRIEVPEVLRPYMKGLHFIG",
    "product": ""
   },
   {
    "start": 2427551,
    "end": 2428894,
    "strand": -1,
    "locus_tag": "ctg1_2163",
    "type": "other",
    "description": "<div class=\"focus-intro\">\n <strong><span class=\"serif\">ctg1_2163</span></strong><br>\n \n <br>\n Locus tag: <span class=\"serif\">ctg1_2163</span><br>\n Protein ID: <span class=\"serif\">None</span><br>\n Gene: <span class=\"serif\">None</span><br>\n \n Location: 2,427,551 - 2,428,894,\n (total: 1344 nt)<br>\n <br>\n \n</div>\n<div class=\"focus-info\">\n \n\n \n\n \n\n\n \n</div>\n<div class=\"focus-urls\">\n <a class=\"wildcard-container\" data-wildcard-attrs=\"href\" href=\"http://blast.ncbi.nlm.nih.gov/Blast.cgi?PAGE=Proteins&PROGRAM=blastp&BLAST_PROGRAMS=blastp&QUERY=@!translation!@&LINK_LOC=protein&PAGE_TYPE=BlastSearch\" target=\"_blank\" data-locus=\"ctg1_2163\">NCBI BlastP on this gene</a><br>\n <a href=\"http://www.ncbi.nlm.nih.gov/projects/sviewer/?Db=gene&amp;DbFrom=protein&amp;Cmd=Link&amp;noslider=1&amp;id=Erwinia_tasmaniensis_ET1_99&amp;from=2417551&amp;to=2438894\" target=\"_new\">View genomic context</a><br>\n \n \n \n \n</div>\n<div class=\"focus-clipboard\">\n AA sequence: <span class=\"clipboard-copy wildcard-container\" data-locus=\"ctg1_2163\" data-wildcard-attrs=\"data-seq\" data-seq=\"@!translation!@\">Copy to clipboard</span><br>\n Nucleotide sequence: <span class=\"clipboard-copy wildcard-container\" data-locus=\"ctg1_2163\" data-wildcard-attrs=\"data-seq\" data-seq=\"@!dna!@\">Copy to clipboard</span><br>\n</div>",
    "dna": "GTGAGTAACCTGTCCCTCGACTTTGCCCACAATGAGTTTCAACCTCTGGCCGCACGCATGCGGCCACGCACGCTGGCTGAATATATCGGTCAGCAGCATCTTCTGGCCGCCGGGAAACCATTACCGCGTGCCATTGAAGCCGGTCACCTTCATTCGATGATTTTATGGGGGCCGCCGGGAACGGGAAAAACCACCCTGGCAGAGATCATTGGCCACTACGGTCAGGCGGATGTTGAACGTATTTCGGCCGTCACCTCTGGGATAAAAGACATTCGCGAAGCGATTGAGCGTGCGCGACAGAATCGCCACGCCGGACGCCGTACCATCCTGTTCGTCGATGAAGTTCACCGCTTCAATAAAAGCCAGCAGGATGCTTTTCTGCCGCATATCGAGGATGGCACCATCACTTTTATTGGTGCCACGACGGAAAACCCCTCGTTTGAGCTGAATTCTGCACTGCTGTCTCGCGCCCGCGTCTATTTATTAAAATCGCTCACCGATAAGGATATCTCGGCGGTACTCGACCAGGCCATGCAGGACAGTGAGCGGGGCTATGGCAAAGACAACATCGTATTGCCGGACAACACCCGCGATATGATTGCGCAACTGGTTAACGGCGATGCGCGGCGTGCGCTGAATACGCTGGAAATGATGGCCGATATGGCCGAGGTTAACGGCAAAGGCAAGCGTGAACTGACTTCGACCCTGCTCAATGAAGTCTCCGGGGAGCGCAGCGCCCGCTTCGACAACAAAGGCGACCGCTTCTACGACCTGATCTCGGCCTTGCATAAGTCGGTGCGCGGATCGGCACCGGACGCCGCTCTGTACTGGTATGCACGAATTATCACCGCGGGTGGCGACCCGCTATACGTTGCGCGTCGTCTGCTGGCGATCGCCTCTGAAGATGTTGGTAATGCCGACCCGCGTGGTATGCAGGTGGCTATCTCTGCCTGGGACTGTTTCACCCGCGTTGGGCCGGCAGAAGGGGAGCGGGCGATTGCCCAGGCAATCGTCTACCTTGCCTGTGCACCGAAAAGCAACGCGGTATATAACGCTTTTAAGGCCGCCTTGCGCGATGCGCGTGACAATCCCGATTATGATGTGCCTGAACATTTACGCAACGCGCCAACCAAACTGATGAAGGAAATGGGGCTGGGCGCTGAATATCGCTATGCCCATGATGAAGTTAACGCTTATGCCGCCGGCGAGAGTTATTTTCCGTCGGAGCTGGCGCATACGCGATATTATCTGCCGACATCGCGCGGTCTGGAGGGGAAGATTGGTGAAAAGCTTGCCTGGCTGGCCGAACAGGATCAAAATAGCCCGACAAAACGCTACCGCTGA",
    "translation": "VSNLSLDFAHNEFQPLAARMRPRTLAEYIGQQHLLAAGKPLPRAIEAGHLHSMILWGPPGTGKTTLAEIIGHYGQADVERISAVTSGIKDIREAIERARQNRHAGRRTILFVDEVHRFNKSQQDAFLPHIEDGTITFIGATTENPSFELNSALLSRARVYLLKSLTDKDISAVLDQAMQDSERGYGKDNIVLPDNTRDMIAQLVNGDARRALNTLEMMADMAEVNGKGKRELTSTLLNEVSGERSARFDNKGDRFYDLISALHKSVRGSAPDAALYWYARIITAGGDPLYVARRLLAIASEDVGNADPRGMQVAISAWDCFTRVGPAEGERAIAQAIVYLACAPKSNAVYNAFKAALRDARDNPDYDVPEHLRNAPTKLMKEMGLGAEYRYAHDEVNAYAAGESYFPSELAHTRYYLPTSRGLEGKIGEKLAWLAEQDQNSPTKRYR",
    "product": ""
   },
   {
    "start": 2428902,
    "end": 2429513,
    "strand": -1,
    "locus_tag": "ctg1_2164",
    "type": "other",
    "description": "<div class=\"focus-intro\">\n <strong><span class=\"serif\">ctg1_2164</span></strong><br>\n \n <br>\n Locus tag: <span class=\"serif\">ctg1_2164</span><br>\n Protein ID: <span class=\"serif\">None</span><br>\n Gene: <span class=\"serif\">None</span><br>\n \n Location: 2,428,902 - 2,429,513,\n (total: 612 nt)<br>\n <br>\n \n</div>\n<div class=\"focus-info\">\n \n\n \n\n \n\n\n \n</div>\n<div class=\"focus-urls\">\n <a class=\"wildcard-container\" data-wildcard-attrs=\"href\" href=\"http://blast.ncbi.nlm.nih.gov/Blast.cgi?PAGE=Proteins&PROGRAM=blastp&BLAST_PROGRAMS=blastp&QUERY=@!translation!@&LINK_LOC=protein&PAGE_TYPE=BlastSearch\" target=\"_blank\" data-locus=\"ctg1_2164\">NCBI BlastP on this gene</a><br>\n <a href=\"http://www.ncbi.nlm.nih.gov/projects/sviewer/?Db=gene&amp;DbFrom=protein&amp;Cmd=Link&amp;noslider=1&amp;id=Erwinia_tasmaniensis_ET1_99&amp;from=2418902&amp;to=2439513\" target=\"_new\">View genomic context</a><br>\n \n \n \n \n</div>\n<div class=\"focus-clipboard\">\n AA sequence: <span class=\"clipboard-copy wildcard-container\" data-locus=\"ctg1_2164\" data-wildcard-attrs=\"data-seq\" data-seq=\"@!translation!@\">Copy to clipboard</span><br>\n Nucleotide sequence: <span class=\"clipboard-copy wildcard-container\" data-locus=\"ctg1_2164\" data-wildcard-attrs=\"data-seq\" data-seq=\"@!dna!@\">Copy to clipboard</span><br>\n</div>",
    "dna": "ATGAAAAAATTAATCATTTCCTGCTGTCTGCTGGCGACATTTTCTGCTGCTGGTGCATGGGCGGATGCCGCAGGCGATCTGCAACAGCGCCTGGATAAGGTGAAGAGCTTCCACGCTACCTTTAGCCAGAAAGTGACGGATGGCAGCGGAACATCGGTGCAGGACGGCGAAGGTGAGATGTGGGTGCAGCGCCCGAATCTGTTCAACTGGCATATGATAACGCCCGATGAAAGTATCCTGATCTCCGATGGAAAAACCCTGTGGTTCTATAATCCGTTCGTTGAGCAGGCCAGCGCCAGCCTGCTTAAAGACGCCACCAGTAACACCCCGTTTATGCTGATAGCGCGTAACCAGGCCAGCGACTGGAAACAGTATCATGTGGCACAAAAAGGTGACGATTTCTCGCTGACGCCGAAATCAGCAGACGGCAATCTGAAACAGTTCACCATCAACGTGGCGCAAAATGGAACCATTAACCAGTTCAGCGCGGTTGAGCAGGATGGGCAACGCAGTAACTATGCCCTGAAAAGCCAGCAGAGCGGGCCGATAAGCGCCGACAAATTTAAGTTCAGACCGCCAAAAGGCGTGACCGTGGACGATCAGCGACAGTGA",
    "translation": "MKKLIISCCLLATFSAAGAWADAAGDLQQRLDKVKSFHATFSQKVTDGSGTSVQDGEGEMWVQRPNLFNWHMITPDESILISDGKTLWFYNPFVEQASASLLKDATSNTPFMLIARNQASDWKQYHVAQKGDDFSLTPKSADGNLKQFTINVAQNGTINQFSAVEQDGQRSNYALKSQQSGPISADKFKFRPPKGVTVDDQRQ",
    "product": ""
   },
   {
    "start": 2429711,
    "end": 2433256,
    "strand": -1,
    "locus_tag": "ctg1_2165",
    "type": "other",
    "description": "<div class=\"focus-intro\">\n <strong><span class=\"serif\">ctg1_2165</span></strong><br>\n \n <br>\n Locus tag: <span class=\"serif\">ctg1_2165</span><br>\n Protein ID: <span class=\"serif\">None</span><br>\n Gene: <span class=\"serif\">None</span><br>\n \n Location: 2,429,711 - 2,433,256,\n (total: 3546 nt)<br>\n <br>\n \n</div>\n<div class=\"focus-info\">\n \n\n \n\n \n\n\n \n</div>\n<div class=\"focus-urls\">\n <a class=\"wildcard-container\" data-wildcard-attrs=\"href\" href=\"http://blast.ncbi.nlm.nih.gov/Blast.cgi?PAGE=Proteins&PROGRAM=blastp&BLAST_PROGRAMS=blastp&QUERY=@!translation!@&LINK_LOC=protein&PAGE_TYPE=BlastSearch\" target=\"_blank\" data-locus=\"ctg1_2165\">NCBI BlastP on this gene</a><br>\n <a href=\"http://www.ncbi.nlm.nih.gov/projects/sviewer/?Db=gene&amp;DbFrom=protein&amp;Cmd=Link&amp;noslider=1&amp;id=Erwinia_tasmaniensis_ET1_99&amp;from=2419711&amp;to=2443256\" target=\"_new\">View genomic context</a><br>\n \n \n \n \n</div>\n<div class=\"focus-clipboard\">\n AA sequence: <span class=\"clipboard-copy wildcard-container\" data-locus=\"ctg1_2165\" data-wildcard-attrs=\"data-seq\" data-seq=\"@!translation!@\">Copy to clipboard</span><br>\n Nucleotide sequence: <span class=\"clipboard-copy wildcard-container\" data-locus=\"ctg1_2165\" data-wildcard-attrs=\"data-seq\" data-seq=\"@!dna!@\">Copy to clipboard</span><br>\n</div>",
    "dna": "TTGAGCCAGGAATACTCAGAAGATAAAGACGTCACGTTACAACCCTTAAGCGGTGGGCATCGCCTGCTTGAGGCATCATTGATTATTGTTGCTCTATTCGCCGTGTATTTGATGGTGGCGCTGGTGAGTTTCAATCCTTCCGATCCCAGCTGGTCACAAACGGCCTGGCATGAACCTATCCATAATATAGGGGGGGGAGTGGCCGCCTGGCTCGCCGACACGCTATTCTTCATGTTTGGCGTCATGGCCTATGCCATTCCAGCGGTGATTCTGGGACTGTGCTGGATCACTTTCCGGCAGCGCCATTCCCAGGAGTATATCGATTATTTTGCCGTTGCCCTGCGCCTGATCGGCGTGCTGGCGCTGGTTGTCACATCCTGCGGTTTAGCCGCACTCAGTGCTGATGACATCTGGTACTTCGCCTCTGGCGGGGTGATTGGTAGCCTGTTAAGCAGCGCTATGGCTCCGTATTTAAGCGGTTCAGCCGCCACGCTGACCCTGCTATGTGTCTGGGCTGCTGGGCTGACGCTTTATACCGGCTGGTCCTGGCTCACTATCGCTGAAAAAATTGGTGCGATGGTGATGGGCGTGCTCACCTTTGCCAGTAACCGTTCGCGCGGTGACGAGTCATGGCAGTACGAAGAACAGGATAGTGACGACAATCAGGACGAAAGTGCGCTAACGTCCCGGCATGACAACTCCGCGCATGCTGACGATGTTCTTCTTTCTAAGCCAAAGGCCGCGCTGGATAAAGTAAGCCACGAGGGGAACGGCGCAGCCTCAGCAAAATCCACGGCGCAGGCTGGCGGTGAGGCGACGGCTGACCAACAGACCGTACCTGCCGCTGCCGCTGCCGCTGTTAAGCCTGCGGAAACGGCTTCTGTCGAGATCGGCCAGCAGGCGGCGACAGAACAGGCTGTGGTGACACCAGCCGATGAACGGATTGATCCGCCGCTTTATCGCTTTGAAATGCCACCCGAAGAACAGACGCCAGCGCCTTCCGTGCCGCTTGATGAAGAAGATGCAGGCCCGCAGAGGGGCAACTGGCGGGAGACATCAACGGCTTCGCCGTTTGATTTCTCCACAGCGCACGCTTCTCACCCTGCTTCGGTAGCGGCCGCTGCCACCGGTGCTGCGTTGGGTGCTGTAGCGCAGTCCGCCGCTGGCAACGCGCCATTTATGCCTGGTTTTAGTGCGACCAGCGTTGACGATGTGAATCGCCAGGTTAAGCAGGGTATTGGCCCGGAATTGCCCCGACCTAAGCCTGTGAAGCTGCCAACGCGGCGTGAACTGGCTTCCTACGGTATCAAGCTTCCTTCACAGCGTATGGCCGAAGAAAAAGCAAAAGAGCAGGAGCAGCTTCAGACGCAGCAACCGGCCGACGTTCAACGACAGGTTCCTGCTCAGCCGGACGTGACTGAGCATGCCGCCTTTTTCGACCAGCAGCATAGCGGTGGCAATAAGGCTACGGAAGATGAAGAAGCCCTGGAACAGGCCGAGCTGGCGAATCAGTTCGCCGCGCAGCAGCAGCAGCGTTATGCCCCCGAGGCCAGGCCTGAAGTTAAAAACGACGGGCCGGCCTTTATGCTGGATACGCGTGGCGCATTCGATTTCTCTCCAATGGATGATTTGGTAGAGGAAGGCCCGAGCGAGCCGCTGTTTACCCTGCATGACGTCGAGCCTGCGCCGTCGCCAGTCGCCGAAACGGCGCATTCTGCGGCCCCGACCTGGCAGCAGCCGCCAGTCGCCGAAACGGCGCACTCTGCGGCCCCGACCTGGCAGCAGCCGCCAGTCGCCGAAACGGTGCATTCTGCGGCCCCGACCTGGCAGCAGCCGCCAGTCGCCGAAACGGTGCACTCTGCGGCCCCAACCTGGCAGCAGCCGCCGGCCGCCGAAACGGCGCACTCTGCGGCCCCGACCTGGCAGCAGCCGCCGGCTGATAAAACGCCTGAAGCGGTTCCTCCAGCAGGCGTGCCGTCGGCTAAACCGCAGGAGCCGGACATGGACAGCTTGATCCATCCGTTCCTGATGCGTCATGAGCAGCCAACACACAGGCCAACCACGCCGTTGCCTACTCTCGACCTGCTGGCGTCGCCACCGTCAGAAACAGAGCCGGTCGACCAGTTTGCGCTTGAACAGACCGCCCGTCTCATTGAAGCCCGACTCGCCGATTATCGGGTTAAAGCTGAGGTGGTAGGCTATTCGCCCGGCCCGGTCATCACGCGTTTCGAACTGGATTTAGCGCCCGGAGTGAAAGCTGCGCGTATCTCTAATCTGTCGCGCGATCTGGCGCGTTCATTGTCAGCGGTGGCGGTACGTATCGTGGAGGTGATCCCCGGCCGACCTTATGTCGGGCTGGAACTCCCCAACGTGCATCGTCAAACGGTCTATCTACGTGAAGTGTTGGACTGCCCTGCATTTCGTGATAACCCCTCGCCGCTGTCAATCGTGCTGGGCAAGGATATTTCAGGCGATCCGGTAGTTGCCGATCTCGGCAAAATGCCTCATCTGCTTGTCGCAGGTACCACGGGTTCCGGCAAGTCGGTGGGCGTGAATGCCATGATCCTGAGCATCCTGTATAAAGCCACGCCGAAAGAAGTGCGCTTTATCATGATCGATCCGAAAATGCTTGAACTGTCGGTGTATGAAGGTATTCCGCATCTGTTAACTGATGTGGTTACCGACATGAAGGATGCGGCAAACGCGCTGCGCTGGTGCGTGGTTGAAATGGAACGCCGTTATAAACTGATGTCGGCTTTGGGCGTGCGAAATATCGCTGGCTACAACGAAAAGGTGGATATGGCGGAGGCGATGGGCCGTCCAATCCCCGATCCGTTCTGGAAACCCACCGACAGCATGGATATGGATCCGCCAGTGCTGGAGAAAGAGCCGTATATCGTGGTCATGGTCGATGAGTTCGCCGACCTGATCATGACCGTGGGTAAAAAGGTGGAAGAGCTGATCGCCCGCCTGGCCCAGAAAGCGCGCGCTGCCGGCATCCATCTGGTACTGGCCACCCAGCGGCCGTCAGTCGATGTTATTACCGGCCTGATTAAAGCCAATATTCCAACGCGTATCGCTTTCACCGTTTCCAGTAAGATCGACTCGCGTACCATCCTCGATCAGGCTGGCGCAGAGTCGCTGCTGGGTATGGGCGACATGCTGTATCTGGCGCCTAACTCATCGATCCCGGTGCGCGTGCACGGTGCCTTTGTGCGCGATCAGGAAGTCCATGCGGTGGTTAAGGACTGGAAAGCGCGCGAGCGTCCACAGTATAAAGAAGGGATACTTAGCGGCGGTGAGGATAGCGAAGGTGCTGCTGGTGGCATTGACGGTGAAGAGGAACTGGATCAGCTATTCGATCAGGCGGTTGAATTTGTGGTGGACAAACGCCGTGCCTCGATCTCCGGCGTACAGCGCCAGTTCCGTATTGGCTACAACCGCGCGGCGCGCATCATCGAACAGATGGAAGCGCAGGGCATTGTTTCATCTCCGGGCCATAACGGTAACCGCGAGGTGCTTGCTCCCCCGCCGCACGAGAGATAA",
    "translation": "LSQEYSEDKDVTLQPLSGGHRLLEASLIIVALFAVYLMVALVSFNPSDPSWSQTAWHEPIHNIGGGVAAWLADTLFFMFGVMAYAIPAVILGLCWITFRQRHSQEYIDYFAVALRLIGVLALVVTSCGLAALSADDIWYFASGGVIGSLLSSAMAPYLSGSAATLTLLCVWAAGLTLYTGWSWLTIAEKIGAMVMGVLTFASNRSRGDESWQYEEQDSDDNQDESALTSRHDNSAHADDVLLSKPKAALDKVSHEGNGAASAKSTAQAGGEATADQQTVPAAAAAAVKPAETASVEIGQQAATEQAVVTPADERIDPPLYRFEMPPEEQTPAPSVPLDEEDAGPQRGNWRETSTASPFDFSTAHASHPASVAAAATGAALGAVAQSAAGNAPFMPGFSATSVDDVNRQVKQGIGPELPRPKPVKLPTRRELASYGIKLPSQRMAEEKAKEQEQLQTQQPADVQRQVPAQPDVTEHAAFFDQQHSGGNKATEDEEALEQAELANQFAAQQQQRYAPEARPEVKNDGPAFMLDTRGAFDFSPMDDLVEEGPSEPLFTLHDVEPAPSPVAETAHSAAPTWQQPPVAETAHSAAPTWQQPPVAETVHSAAPTWQQPPVAETVHSAAPTWQQPPAAETAHSAAPTWQQPPADKTPEAVPPAGVPSAKPQEPDMDSLIHPFLMRHEQPTHRPTTPLPTLDLLASPPSETEPVDQFALEQTARLIEARLADYRVKAEVVGYSPGPVITRFELDLAPGVKAARISNLSRDLARSLSAVAVRIVEVIPGRPYVGLELPNVHRQTVYLREVLDCPAFRDNPSPLSIVLGKDISGDPVVADLGKMPHLLVAGTTGSGKSVGVNAMILSILYKATPKEVRFIMIDPKMLELSVYEGIPHLLTDVVTDMKDAANALRWCVVEMERRYKLMSALGVRNIAGYNEKVDMAEAMGRPIPDPFWKPTDSMDMDPPVLEKEPYIVVMVDEFADLIMTVGKKVEELIARLAQKARAAGIHLVLATQRPSVDVITGLIKANIPTRIAFTVSSKIDSRTILDQAGAESLLGMGDMLYLAPNSSIPVRVHGAFVRDQEVHAVVKDWKARERPQYKEGILSGGEDSEGAAGGIDGEEELDQLFDQAVEFVVDKRRASISGVQRQFRIGYNRAARIIEQMEAQGIVSSPGHNGNREVLAPPPHER",
    "product": ""
   },
   {
    "start": 2433375,
    "end": 2433869,
    "strand": -1,
    "locus_tag": "ctg1_2166",
    "type": "regulatory",
    "description": "<div class=\"focus-intro\">\n <strong><span class=\"serif\">ctg1_2166</span></strong><br>\n \n <br>\n Locus tag: <span class=\"serif\">ctg1_2166</span><br>\n Protein ID: <span class=\"serif\">None</span><br>\n Gene: <span class=\"serif\">None</span><br>\n \n Location: 2,433,375 - 2,433,869,\n (total: 495 nt)<br>\n <br>\n \n  regulatory (smcogs) SMCOG1120:AsnC family transcriptional regulator (Score: 175.2; E-value: 1e-53)<br>\n \n</div>\n<div class=\"focus-info\">\n \n\n \n\n \n\n\n \n</div>\n<div class=\"focus-urls\">\n <a class=\"wildcard-container\" data-wildcard-attrs=\"href\" href=\"http://blast.ncbi.nlm.nih.gov/Blast.cgi?PAGE=Proteins&PROGRAM=blastp&BLAST_PROGRAMS=blastp&QUERY=@!translation!@&LINK_LOC=protein&PAGE_TYPE=BlastSearch\" target=\"_blank\" data-locus=\"ctg1_2166\">NCBI BlastP on this gene</a><br>\n <a href=\"http://www.ncbi.nlm.nih.gov/projects/sviewer/?Db=gene&amp;DbFrom=protein&amp;Cmd=Link&amp;noslider=1&amp;id=Erwinia_tasmaniensis_ET1_99&amp;from=2423375&amp;to=2443869\" target=\"_new\">View genomic context</a><br>\n \n \n \n \n</div>\n<div class=\"focus-clipboard\">\n AA sequence: <span class=\"clipboard-copy wildcard-container\" data-locus=\"ctg1_2166\" data-wildcard-attrs=\"data-seq\" data-seq=\"@!translation!@\">Copy to clipboard</span><br>\n Nucleotide sequence: <span class=\"clipboard-copy wildcard-container\" data-locus=\"ctg1_2166\" data-wildcard-attrs=\"data-seq\" data-seq=\"@!dna!@\">Copy to clipboard</span><br>\n</div>",
    "dna": "ATGGTAGAAAATAAAAAACGACCGGGTAAAGATCTGGATAGAATCGATCGCAATATCTTAAATGAACTGCAGAAAGATGGCCGTATTTCTAATGTCGAACTATCCAAACGCGTTGGCTTATCACCCACACCGTGCCTGGAGCGTGTACGCCGTCTGGAGCGACAGGGCTTTATTCTTGGCTATACCGCGCAGCTCAATCCGCATTATCTTGACGCGTCATTACTGGTATTCGTTGAGATTACTCTGAATCGCGGTGCGCCGGACGTATTTGAACAATTTAACGCCGCCGTGCAAAAACTTGAGGAAACTCAAGAGTGTCATCTTGTTTCAGGCGATTTCGACTATTTATTAAAAACCCGCGTACCGGACATGTCGGCCTATCGCAAACTGCTCGGTGAAACCTTGCTACGCCTGCCGGGCGTGAACGATACCCGCACCTATGTGGTCATGGAAGAAGTAAAACAAAGTAACCGGTTAGTGATTAAAACTCGGTAA",
    "translation": "MVENKKRPGKDLDRIDRNILNELQKDGRISNVELSKRVGLSPTPCLERVRRLERQGFILGYTAQLNPHYLDASLLVFVEITLNRGAPDVFEQFNAAVQKLEETQECHLVSGDFDYLLKTRVPDMSAYRKLLGETLLRLPGVNDTRTYVVMEEVKQSNRLVIKTR",
    "product": ""
   }
  ],
  "clusters": [
   {
    "start": 2418436,
    "end": 2424680,
    "tool": "rule-based-clusters",
    "neighbouring_start": 2408436,
    "neighbouring_end": 2434680,
    "product": "thiopeptide",
    "category": "RiPP",
    "height": 2,
    "kind": "protocluster",
    "prefix": ""
   }
  ],
  "sites": {
   "ttaCodons": [],
   "bindingSites": []
  },
  "type": "thiopeptide",
  "products": [
   "thiopeptide"
  ],
  "product_categories": [
   "RiPP"
  ],
  "cssClass": "RiPP thiopeptide",
  "anchor": "r1c2"
 },
 "r1c3": {
  "start": 2716949,
  "end": 2727725,
  "idx": 3,
  "orfs": [
   {
    "start": 2717414,
    "end": 2718598,
    "strand": -1,
    "locus_tag": "ctg1_2421",
    "type": "biosynthetic-additional",
    "description": "<div class=\"focus-intro\">\n <strong><span class=\"serif\">ctg1_2421</span></strong><br>\n \n <br>\n Locus tag: <span class=\"serif\">ctg1_2421</span><br>\n Protein ID: <span class=\"serif\">None</span><br>\n Gene: <span class=\"serif\">None</span><br>\n \n Location: 2,717,414 - 2,718,598,\n (total: 1185 nt)<br>\n <br>\n \n  biosynthetic-additional (smcogs) SMCOG1124:acetyl-CoA acetyltransferase (Score: 483.9; E-value: 4.8e-147)<br>\n \n</div>\n<div class=\"focus-info\">\n \n\n \n\n \n\n\n \n</div>\n<div class=\"focus-urls\">\n <a class=\"wildcard-container\" data-wildcard-attrs=\"href\" href=\"http://blast.ncbi.nlm.nih.gov/Blast.cgi?PAGE=Proteins&PROGRAM=blastp&BLAST_PROGRAMS=blastp&QUERY=@!translation!@&LINK_LOC=protein&PAGE_TYPE=BlastSearch\" target=\"_blank\" data-locus=\"ctg1_2421\">NCBI BlastP on this gene</a><br>\n <a href=\"http://www.ncbi.nlm.nih.gov/projects/sviewer/?Db=gene&amp;DbFrom=protein&amp;Cmd=Link&amp;noslider=1&amp;id=Erwinia_tasmaniensis_ET1_99&amp;from=2707414&amp;to=2728598\" target=\"_new\">View genomic context</a><br>\n \n  <a href=\"knownclusterblast/region3/ctg1_2421_mibig_hits.html\" target=\"_new\">MiBIG Hits</a><br>\n \n \n \n \n</div>\n<div class=\"focus-clipboard\">\n AA sequence: <span class=\"clipboard-copy wildcard-container\" data-locus=\"ctg1_2421\" data-wildcard-attrs=\"data-seq\" data-seq=\"@!translation!@\">Copy to clipboard</span><br>\n Nucleotide sequence: <span class=\"clipboard-copy wildcard-container\" data-locus=\"ctg1_2421\" data-wildcard-attrs=\"data-seq\" data-seq=\"@!dna!@\">Copy to clipboard</span><br>\n</div>",
    "dna": "ATGAATGAAGTCGTGGTTGTTTCTGCAAGACGCACGGCAACCGGTGCATTTATGGGGGGACTGTCCGGGCTCTCCGCCGTTGCGCTGGGAAGTCATGTTATTCGTGCGCTTCTTGAAGAGTCCGGCGTCAAAGCAAGTGAGATTTCACAGGTCATTATGGGACAGGTATTGACCGCCGGCTGCGGTCAAAACCCCGCACGCCAGTCTGCACTGAAAGCCGGACTGCCTGTCGAAACACAGTGTATGACCATTAACAAAGTCTGCGGTTCGGGTCTGAAATCGATTCATCTGGGTATGCAGGCACTGCTCGCCGGAGAAGCAACGTTTGTGATTGCTGGCGGTCAGGAAAGCATGTCCAGTGCACCGCATATCCTGACATCGTCGCGTACTGGGACACGTCTCGGAAACAGCGAGATGAAAGACAGCCTGGTATCTGATGGGCTCTGGGATGCTTTTGATGATATCCACATGGGGGTTACTGCTGAGAACGTGGCGGATAAGTTTGGTATCACTCGTGAAATGCAGGACGAATTCGCGCTTTTATCTCATATGAAGGCAATCAGGGCGCAGGAGCAGGACGTGTTTGAGCGCGAAATTGTTCCTGTAGAGTGGCAGAACAGAAAGGGTGAAACTCAGAGGGTTGATACTGATGAAGGTCCGCGTCAGACCAGCATCGAAAAGCTCGAGAAACTCAAACCTGTATTCAGAAAGGGGGGCACAGTCACTGCGGGTAATGCCTCCTCACTTAACGACGGTGCCGCCGCTGTTCTTCTGTGCACCCGATGTACAGCAGAGGCACAGGGACTGCCGGTTCTGGCTTCTTTGGGAGAGTTCACCAACTCGGGTATCAAGCCGGCACTAATGGGTGCCGGTCCGATACAGGCAATCACAGACTGCCTTACTCGTTCAGGCTGGAAGCCTGAAGACATTGAACATCTCGAATCAAATGAAGCGTTTGCGGCTCAGGCTCTCGCAGTTATCGCTCAGACAGGCATTTCACCAGAGCGCATCAACCCTTACGGTGGTGCTATCGCGCTTGGTCATGCTATTGGATCGTCGGGATGCCGTATACTGGTCACTCTTGTACACGGTCTGATACGGACCAACGGTCAGCGCGGCATGGCTGCACTCTGTATTGGCGGTGGCGAAGGCGTCGCGTTGAGCGTCTACCGACAGAAAAGCTAA",
    "translation": "MNEVVVVSARRTATGAFMGGLSGLSAVALGSHVIRALLEESGVKASEISQVIMGQVLTAGCGQNPARQSALKAGLPVETQCMTINKVCGSGLKSIHLGMQALLAGEATFVIAGGQESMSSAPHILTSSRTGTRLGNSEMKDSLVSDGLWDAFDDIHMGVTAENVADKFGITREMQDEFALLSHMKAIRAQEQDVFEREIVPVEWQNRKGETQRVDTDEGPRQTSIEKLEKLKPVFRKGGTVTAGNASSLNDGAAAVLLCTRCTAEAQGLPVLASLGEFTNSGIKPALMGAGPIQAITDCLTRSGWKPEDIEHLESNEAFAAQALAVIAQTGISPERINPYGGAIALGHAIGSSGCRILVTLVHGLIRTNGQRGMAALCIGGGEGVALSVYRQKS",
    "product": ""
   },
   {
    "start": 2718595,
    "end": 2719008,
    "strand": -1,
    "locus_tag": "ctg1_2422",
    "type": "other",
    "description": "<div class=\"focus-intro\">\n <strong><span class=\"serif\">ctg1_2422</span></strong><br>\n \n <br>\n Locus tag: <span class=\"serif\">ctg1_2422</span><br>\n Protein ID: <span class=\"serif\">None</span><br>\n Gene: <span class=\"serif\">None</span><br>\n \n Location: 2,718,595 - 2,719,008,\n (total: 414 nt)<br>\n <br>\n \n</div>\n<div class=\"focus-info\">\n \n\n \n\n \n\n\n \n</div>\n<div class=\"focus-urls\">\n <a class=\"wildcard-container\" data-wildcard-attrs=\"href\" href=\"http://blast.ncbi.nlm.nih.gov/Blast.cgi?PAGE=Proteins&PROGRAM=blastp&BLAST_PROGRAMS=blastp&QUERY=@!translation!@&LINK_LOC=protein&PAGE_TYPE=BlastSearch\" target=\"_blank\" data-locus=\"ctg1_2422\">NCBI BlastP on this gene</a><br>\n <a href=\"http://www.ncbi.nlm.nih.gov/projects/sviewer/?Db=gene&amp;DbFrom=protein&amp;Cmd=Link&amp;noslider=1&amp;id=Erwinia_tasmaniensis_ET1_99&amp;from=2708595&amp;to=2729008\" target=\"_new\">View genomic context</a><br>\n \n  <a href=\"knownclusterblast/region3/ctg1_2422_mibig_hits.html\" target=\"_new\">MiBIG Hits</a><br>\n \n \n \n \n</div>\n<div class=\"focus-clipboard\">\n AA sequence: <span class=\"clipboard-copy wildcard-container\" data-locus=\"ctg1_2422\" data-wildcard-attrs=\"data-seq\" data-seq=\"@!translation!@\">Copy to clipboard</span><br>\n Nucleotide sequence: <span class=\"clipboard-copy wildcard-container\" data-locus=\"ctg1_2422\" data-wildcard-attrs=\"data-seq\" data-seq=\"@!dna!@\">Copy to clipboard</span><br>\n</div>",
    "dna": "ATGAGTGAAGCTAGCGATCTGACCCGTTATGGAAAAGACATTATGGACCGCCTTGAACCCGGTCTTGCCGATAAAGTCACAGGACGCCTGGCTGAACTTGATCCTTCATTACCGACCCTGATCACCGACTACGCGTTTGGTGCTGTGGTGGGACGCCCTGGCCTTGACCTCAAGACCCGTGAAATGCTGACAGTGGCATCGCTTGTCACGCTGGGTAATGCTATGCCGCAGTTGGAGCTGCATATGAGAGCTGCGCTTAATACCGGCGTCACGCCTGAGGAGTTACTGGAAATCGTGATTCAGATGGCGGTTTATGCAGGCGTTCCGGCCTGTATGAATGGCCTGACCGCCTATCGTGCCGCAATGGCGGCAACCGGGCATACACTACCCGGTCTGAAAGGAAAAAACGCATGA",
    "translation": "MSEASDLTRYGKDIMDRLEPGLADKVTGRLAELDPSLPTLITDYAFGAVVGRPGLDLKTREMLTVASLVTLGNAMPQLELHMRAALNTGVTPEELLEIVIQMAVYAGVPACMNGLTAYRAAMAATGHTLPGLKGKNA",
    "product": ""
   },
   {
    "start": 2719001,
    "end": 2720215,
    "strand": -1,
    "locus_tag": "ctg1_2423",
    "type": "transport",
    "description": "<div class=\"focus-intro\">\n <strong><span class=\"serif\">ctg1_2423</span></strong><br>\n \n <br>\n Locus tag: <span class=\"serif\">ctg1_2423</span><br>\n Protein ID: <span class=\"serif\">None</span><br>\n Gene: <span class=\"serif\">None</span><br>\n \n Location: 2,719,001 - 2,720,215,\n (total: 1215 nt)<br>\n <br>\n \n  transport (smcogs) SMCOG1184:major facilitator transporter (Score: 288.3; E-value: 1.2e-87)<br>\n \n</div>\n<div class=\"focus-info\">\n \n\n \n\n \n\n\n \n</div>\n<div class=\"focus-urls\">\n <a class=\"wildcard-container\" data-wildcard-attrs=\"href\" href=\"http://blast.ncbi.nlm.nih.gov/Blast.cgi?PAGE=Proteins&PROGRAM=blastp&BLAST_PROGRAMS=blastp&QUERY=@!translation!@&LINK_LOC=protein&PAGE_TYPE=BlastSearch\" target=\"_blank\" data-locus=\"ctg1_2423\">NCBI BlastP on this gene</a><br>\n <a href=\"http://www.ncbi.nlm.nih.gov/projects/sviewer/?Db=gene&amp;DbFrom=protein&amp;Cmd=Link&amp;noslider=1&amp;id=Erwinia_tasmaniensis_ET1_99&amp;from=2709001&amp;to=2730215\" target=\"_new\">View genomic context</a><br>\n \n  <a href=\"knownclusterblast/region3/ctg1_2423_mibig_hits.html\" target=\"_new\">MiBIG Hits</a><br>\n \n \n  <a href=\"http://blast.jcvi.org/er-blast/index.cgi?project=transporter;program=blastp;database=pub/transporter.pep;sequence=sequence%%0AMNAESSQQDMTIRSWLALFILALSTFTIVTTELAPVGLLTPIAKGLNASESAVGMTVSLYAWVGALSALFASVFLGNVAKKRLMLTLTVILFLSNVLAATVSTYTVLLAARVLGALAHGAFWAMIGATAVSIVPARYIGAATSIVFGGVSAASVFGVPVSNYIGIHFGWRQAFWLMAVLSVVAFAGISVLIPEITKKSAIGFGALKGVLKSSALWKIYSATLLAVTAHFAAFTYIEPWLHTQHSLATSVIPAVLFVYGIAGLAGNFLTGVVIDKYLKATVSISVLLICAVLVFLGTSGAALSGIAVFIAMGIWGVAVSGIFVGFQTWVLRLAGDKTFPASAVYVSFFNTAIGIGASAGAWMVSEFSVPMLYVVAGVAIGLSVLLVAAIPTRVASAQNVLEKSYE\" target=\"_new\">TransportDB BLAST on this gene</a><br>\n \n \n \n</div>\n<div class=\"focus-clipboard\">\n AA sequence: <span class=\"clipboard-copy wildcard-container\" data-locus=\"ctg1_2423\" data-wildcard-attrs=\"data-seq\" data-seq=\"@!translation!@\">Copy to clipboard</span><br>\n Nucleotide sequence: <span class=\"clipboard-copy wildcard-container\" data-locus=\"ctg1_2423\" data-wildcard-attrs=\"data-seq\" data-seq=\"@!dna!@\">Copy to clipboard</span><br>\n</div>",
    "dna": "ATGAACGCAGAAAGCTCTCAGCAGGATATGACCATAAGGTCGTGGCTTGCCCTTTTTATTCTGGCTCTTTCAACGTTTACGATCGTCACTACAGAGCTGGCACCTGTTGGCCTGCTGACGCCAATCGCAAAAGGCCTGAATGCGTCTGAATCAGCAGTGGGTATGACGGTCTCACTGTATGCATGGGTAGGTGCACTGAGCGCACTTTTTGCATCAGTATTTTTGGGCAATGTGGCCAAGAAGCGGCTGATGCTTACGCTCACCGTGATCCTTTTCCTGTCTAACGTACTTGCCGCGACGGTGAGCACTTACACGGTGCTGCTGGCTGCACGCGTGCTGGGAGCGCTGGCTCACGGTGCATTCTGGGCAATGATTGGAGCAACGGCCGTTTCCATTGTGCCGGCAAGGTATATTGGTGCCGCAACCTCAATCGTATTTGGTGGCGTATCGGCAGCCAGTGTGTTTGGCGTGCCGGTTTCAAACTATATTGGCATTCACTTCGGCTGGCGACAGGCATTCTGGCTGATGGCGGTACTCAGCGTGGTGGCATTTGCCGGTATCAGCGTGCTGATACCAGAGATCACCAAAAAAAGCGCGATTGGCTTTGGGGCGCTTAAAGGCGTACTGAAATCTTCGGCGCTGTGGAAAATCTATTCTGCTACGCTGCTCGCTGTCACCGCGCACTTTGCTGCCTTTACGTACATTGAGCCCTGGCTGCACACGCAGCATTCACTGGCCACATCTGTTATTCCTGCTGTGCTGTTTGTGTACGGTATTGCGGGACTTGCCGGCAATTTCCTGACCGGCGTGGTGATTGATAAATATCTCAAAGCGACAGTTTCCATTTCAGTGTTGCTCATTTGCGCGGTGCTGGTATTCCTGGGAACATCCGGGGCAGCGCTTTCAGGCATTGCTGTCTTCATCGCAATGGGTATCTGGGGTGTGGCTGTCTCCGGGATCTTTGTGGGCTTCCAGACGTGGGTCCTGCGCCTGGCTGGAGATAAAACCTTCCCTGCTTCTGCGGTTTACGTTTCATTTTTCAACACTGCTATCGGTATCGGCGCCTCTGCCGGTGCGTGGATGGTATCCGAATTCTCTGTTCCGATGCTCTACGTCGTAGCCGGCGTGGCCATCGGACTCTCAGTTCTGCTCGTGGCGGCTATCCCGACGCGCGTGGCGTCTGCACAAAACGTCCTGGAGAAATCTTATGAGTGA",
    "translation": "MNAESSQQDMTIRSWLALFILALSTFTIVTTELAPVGLLTPIAKGLNASESAVGMTVSLYAWVGALSALFASVFLGNVAKKRLMLTLTVILFLSNVLAATVSTYTVLLAARVLGALAHGAFWAMIGATAVSIVPARYIGAATSIVFGGVSAASVFGVPVSNYIGIHFGWRQAFWLMAVLSVVAFAGISVLIPEITKKSAIGFGALKGVLKSSALWKIYSATLLAVTAHFAAFTYIEPWLHTQHSLATSVIPAVLFVYGIAGLAGNFLTGVVIDKYLKATVSISVLLICAVLVFLGTSGAALSGIAVFIAMGIWGVAVSGIFVGFQTWVLRLAGDKTFPASAVYVSFFNTAIGIGASAGAWMVSEFSVPMLYVVAGVAIGLSVLLVAAIPTRVASAQNVLEKSYE",
    "product": ""
   },
   {
    "start": 2720236,
    "end": 2720886,
    "strand": -1,
    "locus_tag": "ctg1_2424",
    "type": "other",
    "description": "<div class=\"focus-intro\">\n <strong><span class=\"serif\">ctg1_2424</span></strong><br>\n \n <br>\n Locus tag: <span class=\"serif\">ctg1_2424</span><br>\n Protein ID: <span class=\"serif\">None</span><br>\n Gene: <span class=\"serif\">None</span><br>\n \n Location: 2,720,236 - 2,720,886,\n (total: 651 nt)<br>\n <br>\n \n</div>\n<div class=\"focus-info\">\n \n\n \n\n \n\n\n \n</div>\n<div class=\"focus-urls\">\n <a class=\"wildcard-container\" data-wildcard-attrs=\"href\" href=\"http://blast.ncbi.nlm.nih.gov/Blast.cgi?PAGE=Proteins&PROGRAM=blastp&BLAST_PROGRAMS=blastp&QUERY=@!translation!@&LINK_LOC=protein&PAGE_TYPE=BlastSearch\" target=\"_blank\" data-locus=\"ctg1_2424\">NCBI BlastP on this gene</a><br>\n <a href=\"http://www.ncbi.nlm.nih.gov/projects/sviewer/?Db=gene&amp;DbFrom=protein&amp;Cmd=Link&amp;noslider=1&amp;id=Erwinia_tasmaniensis_ET1_99&amp;from=2710236&amp;to=2730886\" target=\"_new\">View genomic context</a><br>\n \n  <a href=\"knownclusterblast/region3/ctg1_2424_mibig_hits.html\" target=\"_new\">MiBIG Hits</a><br>\n \n \n \n \n</div>\n<div class=\"focus-clipboard\">\n AA sequence: <span class=\"clipboard-copy wildcard-container\" data-locus=\"ctg1_2424\" data-wildcard-attrs=\"data-seq\" data-seq=\"@!translation!@\">Copy to clipboard</span><br>\n Nucleotide sequence: <span class=\"clipboard-copy wildcard-container\" data-locus=\"ctg1_2424\" data-wildcard-attrs=\"data-seq\" data-seq=\"@!dna!@\">Copy to clipboard</span><br>\n</div>",
    "dna": "TTGCAGAAATCAGCCGCATTTTTTGATGTCGACGAAACCCTTATAACGATGAAAAGTATGTTTGATTTTTACGGATTCTGGTGTCGTGAAAATAATGAAATGAGCGCGCTTGAACGTTATATGACGCAGTTTAAGGAAGAAGTTAAAAAAGGGAAGTGTCGCGAGTATTTGAACAGAGAGTATTACCGACAGTTCTCTGGGGTCAGTTATAAAAAACTGGAGGAGGCGGGTGAAAAATGGTTCCGTTCAAAGTCAGTCAAAACTCTATTTATCAACAGTGCCGTCGCAGCCCTTAGGCAGCATCAGGCGGAAAACAGACTGACTATCTTTGTTTCAGGGTCAATGCGTCCTGTACTTGCGCCGGTTGCCCGATACCTGGGTGTCACGGAGATTCTCTGTGCCCCTCTGGAACTCACAGAGTCAGGAACACTGACGGGTGAAATAGGCACGCCGCAGACCATTGGTGGTGGCAAGCGAGAGGCACTTATTGCGTTCTGTCGCGGAAAAGAAATCAGTCCTGAAGATTGCTATGCCTATGGGGACGATCTCTCCGATATTCCCATGCTGGAATCCGTCGGCCACCCGATTTGCGTAGGAAAGAAATCAGCGCTTGCCAGCCATGCGATTCACCAGCACTGGCCCGTTATTTAA",
    "translation": "LQKSAAFFDVDETLITMKSMFDFYGFWCRENNEMSALERYMTQFKEEVKKGKCREYLNREYYRQFSGVSYKKLEEAGEKWFRSKSVKTLFINSAVAALRQHQAENRLTIFVSGSMRPVLAPVARYLGVTEILCAPLELTESGTLTGEIGTPQTIGGGKREALIAFCRGKEISPEDCYAYGDDLSDIPMLESVGHPICVGKKSALASHAIHQHWPVI",
    "product": ""
   },
   {
    "start": 2720890,
    "end": 2721114,
    "strand": -1,
    "locus_tag": "ctg1_2425",
    "type": "other",
    "description": "<div class=\"focus-intro\">\n <strong><span class=\"serif\">ctg1_2425</span></strong><br>\n \n <br>\n Locus tag: <span class=\"serif\">ctg1_2425</span><br>\n Protein ID: <span class=\"serif\">None</span><br>\n Gene: <span class=\"serif\">None</span><br>\n \n Location: 2,720,890 - 2,721,114,\n (total: 225 nt)<br>\n <br>\n \n</div>\n<div class=\"focus-info\">\n \n\n \n\n \n\n\n \n</div>\n<div class=\"focus-urls\">\n <a class=\"wildcard-container\" data-wildcard-attrs=\"href\" href=\"http://blast.ncbi.nlm.nih.gov/Blast.cgi?PAGE=Proteins&PROGRAM=blastp&BLAST_PROGRAMS=blastp&QUERY=@!translation!@&LINK_LOC=protein&PAGE_TYPE=BlastSearch\" target=\"_blank\" data-locus=\"ctg1_2425\">NCBI BlastP on this gene</a><br>\n <a href=\"http://www.ncbi.nlm.nih.gov/projects/sviewer/?Db=gene&amp;DbFrom=protein&amp;Cmd=Link&amp;noslider=1&amp;id=Erwinia_tasmaniensis_ET1_99&amp;from=2710890&amp;to=2731114\" target=\"_new\">View genomic context</a><br>\n \n \n \n \n</div>\n<div class=\"focus-clipboard\">\n AA sequence: <span class=\"clipboard-copy wildcard-container\" data-locus=\"ctg1_2425\" data-wildcard-attrs=\"data-seq\" data-seq=\"@!translation!@\">Copy to clipboard</span><br>\n Nucleotide sequence: <span class=\"clipboard-copy wildcard-container\" data-locus=\"ctg1_2425\" data-wildcard-attrs=\"data-seq\" data-seq=\"@!dna!@\">Copy to clipboard</span><br>\n</div>",
    "dna": "ATGCCATTTGTACATATCACGACCTGGCCTGCTAAAGACGAAGGCGACATGCTCAGGCTACATGAAGACATTACTTATGCCGTGCATAAAAACACCGGAGCACCGCTGGATAAAATTTCTGTAGTGATTTCTGAAATACAGCCTTCACGCTGGTCTGATGCAGGTATTCCCGGCGATGACAAAGATTTTCCGGTAAAAAGCCGAAGAAAGAGTTATGAGGAGTGA",
    "translation": "MPFVHITTWPAKDEGDMLRLHEDITYAVHKNTGAPLDKISVVISEIQPSRWSDAGIPGDDKDFPVKSRRKSYEE",
    "product": ""
   },
   {
    "start": 2721123,
    "end": 2721956,
    "strand": -1,
    "locus_tag": "ctg1_2426",
    "type": "other",
    "description": "<div class=\"focus-intro\">\n <strong><span class=\"serif\">ctg1_2426</span></strong><br>\n \n <br>\n Locus tag: <span class=\"serif\">ctg1_2426</span><br>\n Protein ID: <span class=\"serif\">None</span><br>\n Gene: <span class=\"serif\">None</span><br>\n \n Location: 2,721,123 - 2,721,956,\n (total: 834 nt)<br>\n <br>\n \n</div>\n<div class=\"focus-info\">\n \n\n \n\n \n\n\n \n</div>\n<div class=\"focus-urls\">\n <a class=\"wildcard-container\" data-wildcard-attrs=\"href\" href=\"http://blast.ncbi.nlm.nih.gov/Blast.cgi?PAGE=Proteins&PROGRAM=blastp&BLAST_PROGRAMS=blastp&QUERY=@!translation!@&LINK_LOC=protein&PAGE_TYPE=BlastSearch\" target=\"_blank\" data-locus=\"ctg1_2426\">NCBI BlastP on this gene</a><br>\n <a href=\"http://www.ncbi.nlm.nih.gov/projects/sviewer/?Db=gene&amp;DbFrom=protein&amp;Cmd=Link&amp;noslider=1&amp;id=Erwinia_tasmaniensis_ET1_99&amp;from=2711123&amp;to=2731956\" target=\"_new\">View genomic context</a><br>\n \n \n \n \n</div>\n<div class=\"focus-clipboard\">\n AA sequence: <span class=\"clipboard-copy wildcard-container\" data-locus=\"ctg1_2426\" data-wildcard-attrs=\"data-seq\" data-seq=\"@!translation!@\">Copy to clipboard</span><br>\n Nucleotide sequence: <span class=\"clipboard-copy wildcard-container\" data-locus=\"ctg1_2426\" data-wildcard-attrs=\"data-seq\" data-seq=\"@!dna!@\">Copy to clipboard</span><br>\n</div>",
    "dna": "ATGCCTGAATTAAGCAGTCAGAAATACCGTTTGACTGCTACCACGCAGGGGCCGCTTTACCCCCCTGCGGAGGTAATGGATCAGGATGGTAACTTTGTCGTGGTAGGTATGGTGCCAGGAGACAACGGTCTGGCATGGCGCAGAGTGATTGTGGCGGCAGATAGCCCGCTTCCGGGTTTTGGAGACACGGCACCCTACAAAATATTGCGTGATATCGATTGCATGTCACAGGCAGAGCTGAAGGACGTGATCTTGCATACCCTCCCGCTGCCGGTACCGCTGAATAATTACGGCATGCTGTTCGCACCAGAGCAGCGGCCACAAGCTAATACCGAAAGGCGGCCCAGCCTGCCTTTGCATGAAGGATACATCGCAGATTACCGCAGCAGTGACGGTAAACGTCAGATCCCGCCTGTCACGCTGGAAAAATGGTTGCGCGCTGAAGGCAGTCTCGAAGTGTGTCTGTCAGAAAACAGTCGACGTGCGCTGTTCCGGTTCACATTTCGCAACTTGGTTCCCGACAGTGTTTATACCGTAATGAGCCTGCGTGAGCAGGATCTGGCAACGGACAATCCAAGCCGTCCGGGTCCGCTGGGTATACCTAACGTATTTATCACCGACCACGATGGCAATGCGAATTATTGGGCGGAATTACCCGATCCGTTCCCGGCACATGAACGCAATGGCAATCGGGTAATTAACGTGGTTGTCCTTTATATGAGTTCCCGCCAGAGCTACGGGGGCGCAATTGGATTATATGGGCTGGGTGGTGATATCCATGCTCATTTGAAATTGAAAAGCCGCTCATTCGATGAATTAATTACCGTAAAGTGA",
    "translation": "MPELSSQKYRLTATTQGPLYPPAEVMDQDGNFVVVGMVPGDNGLAWRRVIVAADSPLPGFGDTAPYKILRDIDCMSQAELKDVILHTLPLPVPLNNYGMLFAPEQRPQANTERRPSLPLHEGYIADYRSSDGKRQIPPVTLEKWLRAEGSLEVCLSENSRRALFRFTFRNLVPDSVYTVMSLREQDLATDNPSRPGPLGIPNVFITDHDGNANYWAELPDPFPAHERNGNRVINVVVLYMSSRQSYGGAIGLYGLGGDIHAHLKLKSRSFDELITVK",
    "product": ""
   },
   {
    "start": 2721949,
    "end": 2722725,
    "strand": -1,
    "locus_tag": "ctg1_2427",
    "type": "biosynthetic",
    "description": "<div class=\"focus-intro\">\n <strong><span class=\"serif\">ctg1_2427</span></strong><br>\n \n <br>\n Locus tag: <span class=\"serif\">ctg1_2427</span><br>\n Protein ID: <span class=\"serif\">None</span><br>\n Gene: <span class=\"serif\">None</span><br>\n \n Location: 2,721,949 - 2,722,725,\n (total: 777 nt)<br>\n <br>\n \n  biosynthetic (rule-based-clusters) butyrolactone: AfsA<br>\n \n</div>\n<div class=\"focus-info\">\n \n\n \n\n \n\n\n \n</div>\n<div class=\"focus-urls\">\n <a class=\"wildcard-container\" data-wildcard-attrs=\"href\" href=\"http://blast.ncbi.nlm.nih.gov/Blast.cgi?PAGE=Proteins&PROGRAM=blastp&BLAST_PROGRAMS=blastp&QUERY=@!translation!@&LINK_LOC=protein&PAGE_TYPE=BlastSearch\" target=\"_blank\" data-locus=\"ctg1_2427\">NCBI BlastP on this gene</a><br>\n <a href=\"http://www.ncbi.nlm.nih.gov/projects/sviewer/?Db=gene&amp;DbFrom=protein&amp;Cmd=Link&amp;noslider=1&amp;id=Erwinia_tasmaniensis_ET1_99&amp;from=2711949&amp;to=2732725\" target=\"_new\">View genomic context</a><br>\n \n  <a href=\"knownclusterblast/region3/ctg1_2427_mibig_hits.html\" target=\"_new\">MiBIG Hits</a><br>\n \n \n \n \n</div>\n<div class=\"focus-clipboard\">\n AA sequence: <span class=\"clipboard-copy wildcard-container\" data-locus=\"ctg1_2427\" data-wildcard-attrs=\"data-seq\" data-seq=\"@!translation!@\">Copy to clipboard</span><br>\n Nucleotide sequence: <span class=\"clipboard-copy wildcard-container\" data-locus=\"ctg1_2427\" data-wildcard-attrs=\"data-seq\" data-seq=\"@!dna!@\">Copy to clipboard</span><br>\n</div>",
    "dna": "ATGAACTGTAAGAAACTGGTTGTTGTCGGCGATAAATTCAATGAATTCGCAAATGGAAAAGATGTCCTGACTATTACTCAGTTGGAGCTGTTAACGCAAATCCCTGCAAACATCATCGATAAAGAGCATGAAATTATTATCGGGCAGGGCGTGCGTAAAGATTTTGCCGGGAAAGTGATTTCAAATCAGCCGAGAAATACTATTCACGGCAATAAACTAAAAATGTGTTCTCTTGAAAAGCTTGTTAACGATAAAAAGAATGAATATTGCCATAAACGTCTGGAGCACAATGTTCTGATAGGTCCTGCTGAACAGATTGAGCAGAACAGTAATCTTTTTGCTATGCCGCTGTTGATCGATGAGCGCTGTGAACTCATGGCCGATCATCAGACCGGTCAGCATATTCAGGGAATGCTCCTGGTAGAAGCTAGCCGTCAGGCGTTTATCGCCATTACTGAAGAGTTTACCTACAAGCAGGAAACGGGCCGTTATTACGTCATTAACAGTATGGCGATAAACTTTTCGAGCTTCCTTTTTCCTTTACCAGCGCAGGTTCATTTTGAGTACCTTGAGAAGGACGTTAACGAACGCCGTGGTCGTTTCAAAGCGCAGGTGCGCGTAATGCAGCATAAGACGCTTTGCGCCAGCATGGACGTCTCCTTCACCGTATACCCTTCAGGGCTGATTTCTGAGAAGGAGAAATCGCTGTCTGAGATGGCTATGCAGGCAATGATAGTAGAGCATCAGGGCACGACCCTTAAGGTAACGCATGCCTGA",
    "translation": "MNCKKLVVVGDKFNEFANGKDVLTITQLELLTQIPANIIDKEHEIIIGQGVRKDFAGKVISNQPRNTIHGNKLKMCSLEKLVNDKKNEYCHKRLEHNVLIGPAEQIEQNSNLFAMPLLIDERCELMADHQTGQHIQGMLLVEASRQAFIAITEEFTYKQETGRYYVINSMAINFSSFLFPLPAQVHFEYLEKDVNERRGRFKAQVRVMQHKTLCASMDVSFTVYPSGLISEKEKSLSEMAMQAMIVEHQGTTLKVTHA",
    "product": ""
   },
   {
    "start": 2722736,
    "end": 2723347,
    "strand": -1,
    "locus_tag": "ctg1_2428",
    "type": "other",
    "description": "<div class=\"focus-intro\">\n <strong><span class=\"serif\">ctg1_2428</span></strong><br>\n \n <br>\n Locus tag: <span class=\"serif\">ctg1_2428</span><br>\n Protein ID: <span class=\"serif\">None</span><br>\n Gene: <span class=\"serif\">None</span><br>\n \n Location: 2,722,736 - 2,723,347,\n (total: 612 nt)<br>\n <br>\n \n</div>\n<div class=\"focus-info\">\n \n\n \n\n \n\n\n \n</div>\n<div class=\"focus-urls\">\n <a class=\"wildcard-container\" data-wildcard-attrs=\"href\" href=\"http://blast.ncbi.nlm.nih.gov/Blast.cgi?PAGE=Proteins&PROGRAM=blastp&BLAST_PROGRAMS=blastp&QUERY=@!translation!@&LINK_LOC=protein&PAGE_TYPE=BlastSearch\" target=\"_blank\" data-locus=\"ctg1_2428\">NCBI BlastP on this gene</a><br>\n <a href=\"http://www.ncbi.nlm.nih.gov/projects/sviewer/?Db=gene&amp;DbFrom=protein&amp;Cmd=Link&amp;noslider=1&amp;id=Erwinia_tasmaniensis_ET1_99&amp;from=2712736&amp;to=2733347\" target=\"_new\">View genomic context</a><br>\n \n \n \n \n</div>\n<div class=\"focus-clipboard\">\n AA sequence: <span class=\"clipboard-copy wildcard-container\" data-locus=\"ctg1_2428\" data-wildcard-attrs=\"data-seq\" data-seq=\"@!translation!@\">Copy to clipboard</span><br>\n Nucleotide sequence: <span class=\"clipboard-copy wildcard-container\" data-locus=\"ctg1_2428\" data-wildcard-attrs=\"data-seq\" data-seq=\"@!dna!@\">Copy to clipboard</span><br>\n</div>",
    "dna": "ATGTCATCTAACTATGTTCTGGTATCTCGATTCCCATTAAAAAATACTGTTTCGGTTGATGCTTTTTCGTCATTAAAAAGTACTGAAAGCACGCGCTATTATTTTTGTGAAGAGCAGGGTGTAAATGAATTGCTGGAACTTCGTTCGTTTAACGACATTAAAGAATTATCATGGGTGGAAGAAGAGATAGGATCTATGTTCTATCAGTTTGCTGACGTTATTTCAGCGGATATTCGCAGAGAGCTGCTGAAATTTGTCGAGTCACCTATCGACAGTAAGAAAAATCTCCCTGAGACACAATATATTCAGCTGCGCCATGTTGAAGTTCCTGCACACAATTATCAGCAGTATCGCCAGTGGCGCGATGAAACGATCTTTAACGTTGTAAGAGACAATAAAGACAAGATCGAAAGCTTTGAAGCCTTCCACTCGCTCATCAGTGGCGTGCCAGGTGTGATGTTCATTTCTGCTTTCAACGGCGATAAAGAAACCTATAAAGAAGCGTTTACCAATGCACGCTACCAGGAAATCATTCAGCAGGCAGGTGATAACTATATTACCGGAGGTAACGAAGGCCTCTATACCCGTATATATCGCGCTTGTTGTTGCTGA",
    "translation": "MSSNYVLVSRFPLKNTVSVDAFSSLKSTESTRYYFCEEQGVNELLELRSFNDIKELSWVEEEIGSMFYQFADVISADIRRELLKFVESPIDSKKNLPETQYIQLRHVEVPAHNYQQYRQWRDETIFNVVRDNKDKIESFEAFHSLISGVPGVMFISAFNGDKETYKEAFTNARYQEIIQQAGDNYITGGNEGLYTRIYRACCC",
    "product": ""
   },
   {
    "start": 2723539,
    "end": 2724465,
    "strand": 1,
    "locus_tag": "ctg1_2429",
    "type": "regulatory",
    "description": "<div class=\"focus-intro\">\n <strong><span class=\"serif\">ctg1_2429</span></strong><br>\n \n <br>\n Locus tag: <span class=\"serif\">ctg1_2429</span><br>\n Protein ID: <span class=\"serif\">None</span><br>\n Gene: <span class=\"serif\">None</span><br>\n \n Location: 2,723,539 - 2,724,465,\n (total: 927 nt)<br>\n <br>\n \n  regulatory (smcogs) SMCOG1014:LysR family transcriptional regulator (Score: 146; E-value: 2.3e-44)<br>\n \n</div>\n<div class=\"focus-info\">\n \n\n \n\n \n\n\n \n</div>\n<div class=\"focus-urls\">\n <a class=\"wildcard-container\" data-wildcard-attrs=\"href\" href=\"http://blast.ncbi.nlm.nih.gov/Blast.cgi?PAGE=Proteins&PROGRAM=blastp&BLAST_PROGRAMS=blastp&QUERY=@!translation!@&LINK_LOC=protein&PAGE_TYPE=BlastSearch\" target=\"_blank\" data-locus=\"ctg1_2429\">NCBI BlastP on this gene</a><br>\n <a href=\"http://www.ncbi.nlm.nih.gov/projects/sviewer/?Db=gene&amp;DbFrom=protein&amp;Cmd=Link&amp;noslider=1&amp;id=Erwinia_tasmaniensis_ET1_99&amp;from=2713539&amp;to=2734465\" target=\"_new\">View genomic context</a><br>\n \n  <a href=\"knownclusterblast/region3/ctg1_2429_mibig_hits.html\" target=\"_new\">MiBIG Hits</a><br>\n \n \n \n \n</div>\n<div class=\"focus-clipboard\">\n AA sequence: <span class=\"clipboard-copy wildcard-container\" data-locus=\"ctg1_2429\" data-wildcard-attrs=\"data-seq\" data-seq=\"@!translation!@\">Copy to clipboard</span><br>\n Nucleotide sequence: <span class=\"clipboard-copy wildcard-container\" data-locus=\"ctg1_2429\" data-wildcard-attrs=\"data-seq\" data-seq=\"@!dna!@\">Copy to clipboard</span><br>\n</div>",
    "dna": "ATGGCAATTGCAGAAAATTTGATCAGCAACAACCTCCCCAGCGTTAAGCAGCTTCAGTGCTTTCTCGCTGTCGCACATGAGCTGAACTTCCGCAGAGCCGCAGAACGGCTCAGGATGACTCAACCTCCCCTGACCCGTCAGATAAAGTGTCTGGAAGCTGTTTTGGAGATACAGCTGTTCAGCCGCAGCACGCACGAGGTCAGTCTGACAGAGGCTGGTCGCGAACTGGTTATCAGGGCAGAGAAGCTCCTTCAGGAGCTTAGCGAAATGAAAATGGTTGCACCTTCCTCCAAGAAAATTCTGCGTATTGGTCTCACCCGTACGCTGAATTTTGAGCTGATAGAATCTATTAATGAGCAGCTTAATAAACTGGATGTCAGCAATGATGTTGAAACACCCAACCTGACATCGGCGCAGCTGCTTCATTGCCTGTCAAAAAACACGCTTGATCTTGTGTTGACCGGCGAAAAAGGCACAGGTCATGAAAATATCGTTCAGTTCCGCTGGGTCTACCGCGAACCGCTGTTAATGGCGATGCCGGCTATGCATCCTGCTAGCCTGAAAGAAAAAGTCTCGCTGGAAGATATCCGTGATTTACCGCTCTTCTGGTTTGCAAGAAGCGCCAATCCCGCCTTCTACGATAAGTGTGAAAGCTATTTCGATCGGCTCAGGTTTCCGCTTAAGCGGGTCAAAGAGCCAGACGACTCATTGGTTATGCTCACTCACATCGCCCGGGGCAAGGGGGTTGCCCTGATGCCGCAATCAAAGTGCACATTCAATCAGGAAGGGCTATGCTACCGGGAACTGACCGATCACGAATCGTCAAAGCTGAATATCGATGTCTACGCGGCTACCCGACTTAATGAAAAGCGAGAAAACATCCTGAATGCTCAGGACGCGTTATGTCGTAACAATTTGTCAGAGTAG",
    "translation": "MAIAENLISNNLPSVKQLQCFLAVAHELNFRRAAERLRMTQPPLTRQIKCLEAVLEIQLFSRSTHEVSLTEAGRELVIRAEKLLQELSEMKMVAPSSKKILRIGLTRTLNFELIESINEQLNKLDVSNDVETPNLTSAQLLHCLSKNTLDLVLTGEKGTGHENIVQFRWVYREPLLMAMPAMHPASLKEKVSLEDIRDLPLFWFARSANPAFYDKCESYFDRLRFPLKRVKEPDDSLVMLTHIARGKGVALMPQSKCTFNQEGLCYRELTDHESSKLNIDVYAATRLNEKRENILNAQDALCRNNLSE",
    "product": ""
   },
   {
    "start": 2724994,
    "end": 2725293,
    "strand": 1,
    "locus_tag": "ctg1_2430",
    "type": "other",
    "description": "<div class=\"focus-intro\">\n <strong><span class=\"serif\">ctg1_2430</span></strong><br>\n \n <br>\n Locus tag: <span class=\"serif\">ctg1_2430</span><br>\n Protein ID: <span class=\"serif\">None</span><br>\n Gene: <span class=\"serif\">None</span><br>\n \n Location: 2,724,994 - 2,725,293,\n (total: 300 nt)<br>\n <br>\n \n</div>\n<div class=\"focus-info\">\n \n\n \n\n \n\n\n \n</div>\n<div class=\"focus-urls\">\n <a class=\"wildcard-container\" data-wildcard-attrs=\"href\" href=\"http://blast.ncbi.nlm.nih.gov/Blast.cgi?PAGE=Proteins&PROGRAM=blastp&BLAST_PROGRAMS=blastp&QUERY=@!translation!@&LINK_LOC=protein&PAGE_TYPE=BlastSearch\" target=\"_blank\" data-locus=\"ctg1_2430\">NCBI BlastP on this gene</a><br>\n <a href=\"http://www.ncbi.nlm.nih.gov/projects/sviewer/?Db=gene&amp;DbFrom=protein&amp;Cmd=Link&amp;noslider=1&amp;id=Erwinia_tasmaniensis_ET1_99&amp;from=2714994&amp;to=2735293\" target=\"_new\">View genomic context</a><br>\n \n  <a href=\"knownclusterblast/region3/ctg1_2430_mibig_hits.html\" target=\"_new\">MiBIG Hits</a><br>\n \n \n \n \n</div>\n<div class=\"focus-clipboard\">\n AA sequence: <span class=\"clipboard-copy wildcard-container\" data-locus=\"ctg1_2430\" data-wildcard-attrs=\"data-seq\" data-seq=\"@!translation!@\">Copy to clipboard</span><br>\n Nucleotide sequence: <span class=\"clipboard-copy wildcard-container\" data-locus=\"ctg1_2430\" data-wildcard-attrs=\"data-seq\" data-seq=\"@!dna!@\">Copy to clipboard</span><br>\n</div>",
    "dna": "ATGGCGGAGCGGTATCCGGCGTATGGTTTTGGCCTGATGTTCAGGAAGTTACCTCAGTCAGGGAGGGGGGGAATGCGAGCGGTTTTAACGGGTGTATCGCCTGCTAAAGCTAAACTTCCGCCGCAAGGGCAAAAACGTTTACCCAATCGACATCCACAGCCTCTTACTGTTCCGGTTAATACGAATCATTGCTGGTCAGTTGATTTTATGAGCGATGCCCTGACGGACGGGCGGAGGTTCCGTCTATTCAACGTAGTGGAGGATTTCAATCGGGAGGCACTGGCAATTGATGTTGATTGA",
    "translation": "MAERYPAYGFGLMFRKLPQSGRGGMRAVLTGVSPAKAKLPPQGQKRLPNRHPQPLTVPVNTNHCWSVDFMSDALTDGRRFRLFNVVEDFNREALAIDVD",
    "product": ""
   },
   {
    "start": 2725461,
    "end": 2725556,
    "strand": 1,
    "locus_tag": "ctg1_2431",
    "type": "other",
    "description": "<div class=\"focus-intro\">\n <strong><span class=\"serif\">ctg1_2431</span></strong><br>\n \n <br>\n Locus tag: <span class=\"serif\">ctg1_2431</span><br>\n Protein ID: <span class=\"serif\">None</span><br>\n Gene: <span class=\"serif\">None</span><br>\n \n Location: 2,725,461 - 2,725,556,\n (total: 96 nt)<br>\n <br>\n \n</div>\n<div class=\"focus-info\">\n \n\n \n\n \n\n\n \n</div>\n<div class=\"focus-urls\">\n <a class=\"wildcard-container\" data-wildcard-attrs=\"href\" href=\"http://blast.ncbi.nlm.nih.gov/Blast.cgi?PAGE=Proteins&PROGRAM=blastp&BLAST_PROGRAMS=blastp&QUERY=@!translation!@&LINK_LOC=protein&PAGE_TYPE=BlastSearch\" target=\"_blank\" data-locus=\"ctg1_2431\">NCBI BlastP on this gene</a><br>\n <a href=\"http://www.ncbi.nlm.nih.gov/projects/sviewer/?Db=gene&amp;DbFrom=protein&amp;Cmd=Link&amp;noslider=1&amp;id=Erwinia_tasmaniensis_ET1_99&amp;from=2715461&amp;to=2735556\" target=\"_new\">View genomic context</a><br>\n \n \n \n \n</div>\n<div class=\"focus-clipboard\">\n AA sequence: <span class=\"clipboard-copy wildcard-container\" data-locus=\"ctg1_2431\" data-wildcard-attrs=\"data-seq\" data-seq=\"@!translation!@\">Copy to clipboard</span><br>\n Nucleotide sequence: <span class=\"clipboard-copy wildcard-container\" data-locus=\"ctg1_2431\" data-wildcard-attrs=\"data-seq\" data-seq=\"@!dna!@\">Copy to clipboard</span><br>\n</div>",
    "dna": "ATGCAGAACGGCTTTATCGAACGGTTTAATAAAATGCTGCGAACAGAAATACTGGATATGTATTTTTCCGCTCTCTGTCAGAATTTCGCTTTTTAA",
    "translation": "MQNGFIERFNKMLRTEILDMYFSALCQNFAF",
    "product": ""
   },
   {
    "start": 2725790,
    "end": 2726929,
    "strand": -1,
    "locus_tag": "ctg1_2432",
    "type": "other",
    "description": "<div class=\"focus-intro\">\n <strong><span class=\"serif\">ctg1_2432</span></strong><br>\n \n <br>\n Locus tag: <span class=\"serif\">ctg1_2432</span><br>\n Protein ID: <span class=\"serif\">None</span><br>\n Gene: <span class=\"serif\">None</span><br>\n \n Location: 2,725,790 - 2,726,929,\n (total: 1140 nt)<br>\n <br>\n \n</div>\n<div class=\"focus-info\">\n \n\n \n\n \n\n\n \n</div>\n<div class=\"focus-urls\">\n <a class=\"wildcard-container\" data-wildcard-attrs=\"href\" href=\"http://blast.ncbi.nlm.nih.gov/Blast.cgi?PAGE=Proteins&PROGRAM=blastp&BLAST_PROGRAMS=blastp&QUERY=@!translation!@&LINK_LOC=protein&PAGE_TYPE=BlastSearch\" target=\"_blank\" data-locus=\"ctg1_2432\">NCBI BlastP on this gene</a><br>\n <a href=\"http://www.ncbi.nlm.nih.gov/projects/sviewer/?Db=gene&amp;DbFrom=protein&amp;Cmd=Link&amp;noslider=1&amp;id=Erwinia_tasmaniensis_ET1_99&amp;from=2715790&amp;to=2736929\" target=\"_new\">View genomic context</a><br>\n \n \n \n \n</div>\n<div class=\"focus-clipboard\">\n AA sequence: <span class=\"clipboard-copy wildcard-container\" data-locus=\"ctg1_2432\" data-wildcard-attrs=\"data-seq\" data-seq=\"@!translation!@\">Copy to clipboard</span><br>\n Nucleotide sequence: <span class=\"clipboard-copy wildcard-container\" data-locus=\"ctg1_2432\" data-wildcard-attrs=\"data-seq\" data-seq=\"@!dna!@\">Copy to clipboard</span><br>\n</div>",
    "dna": "ATGAAAAAGACTATTTTGGCATGTTTTGTATCTGTATTTCTTTTGACAGGGTGTGGGCCAAAGGAGCTTTCTTCTGAAGATAAACAAAAAGTGGATCAACTGAAGGCGGAGTTATCACAAACAGAAAGTGAGATTTCGTCTGCAAATGTGACCAATCAGAACTACTCTGGCGGGTTGGTAAAGACTCTTATAAGCGCCAGAGTTGAAATTCTCAAGACTAACCAAGCACTAATTAAGCAGCGGATTGATGCTATTGAGTCAGGCGCAAAGATCACCATGGATGTCCCGGGGGCAAAGCCTGATGAGGCGACATCTGAGGCAATTAAGAGAGAAATGGATTCGTTAAATGCTCAGATCTCTCAGGCCAAAGCAGAAGCTAATCAATACAGCGGAGGCTTGGTTCTTGCGATGAAACTGGCGGCAATCGCAACTCAGGAGCAAACGTTGGCGATGCTTCAACAACGCTATTTGTCGGCCAAGTATGGACTTGCTAACGCAGTGCCGTCTGATTTAAAGCAAGGCAACTTTGCGGAAGCAAAGCAAAATGAGAAGTCAGCGCAGGCTAGCAACACTCGACCATTACTCCCACCGGGTGAGGGGCCATTCGGCCTTGAGTCAGGCTTAACAAAAAAGAATATCGAAGATATGACTGGTGAAGAGCTTAAGCCTGTTGAAAACGTACCGAACCTTTACATGTCACAATCGCTCCCGAAAAAAAACGCTGAATTTGAAGTTTATGGCCTAATGATTTCTCCTAAATCTGGCCTTTGTGAAATTAAAGCGTTGGGTAAAAGAATTGATACAGACAGCCATGGTCTCGCTCTTCGATCAAAATACAATGAGCTCTCAGATTCTCTGTCTTCAATCTATGGTAAGCCTGAAAACACCGACTTTTTACTTTCGGGCTCAATCTGGAAAGAACCTCAAGACTGGATGATGGGGCTGAACAAAAATGAGCGCTTCCTCTCTACTCGATGGAAAGCGGCGCCTACAGCACCTTTTAAAAACAACCTCAAATCTGTATTTATGGAAGCAAGGGCCAAGGGCCCAAGTGAGGTCTATATTTTCCTACAGTACGACTTCAATAACATAGGCGCCTGCAACGCAGAGATCGAAGAAGCTAAGAAAAGCTATTTATAA",
    "translation": "MKKTILACFVSVFLLTGCGPKELSSEDKQKVDQLKAELSQTESEISSANVTNQNYSGGLVKTLISARVEILKTNQALIKQRIDAIESGAKITMDVPGAKPDEATSEAIKREMDSLNAQISQAKAEANQYSGGLVLAMKLAAIATQEQTLAMLQQRYLSAKYGLANAVPSDLKQGNFAEAKQNEKSAQASNTRPLLPPGEGPFGLESGLTKKNIEDMTGEELKPVENVPNLYMSQSLPKKNAEFEVYGLMISPKSGLCEIKALGKRIDTDSHGLALRSKYNELSDSLSSIYGKPENTDFLLSGSIWKEPQDWMMGLNKNERFLSTRWKAAPTAPFKNNLKSVFMEARAKGPSEVYIFLQYDFNNIGACNAEIEEAKKSYL",
    "product": ""
   },
   {
    "start": 2726973,
    "end": 2727329,
    "strand": -1,
    "locus_tag": "ctg1_2433",
    "type": "other",
    "description": "<div class=\"focus-intro\">\n <strong><span class=\"serif\">ctg1_2433</span></strong><br>\n \n <br>\n Locus tag: <span class=\"serif\">ctg1_2433</span><br>\n Protein ID: <span class=\"serif\">None</span><br>\n Gene: <span class=\"serif\">None</span><br>\n \n Location: 2,726,973 - 2,727,329,\n (total: 357 nt)<br>\n <br>\n \n</div>\n<div class=\"focus-info\">\n \n\n \n\n \n\n\n \n</div>\n<div class=\"focus-urls\">\n <a class=\"wildcard-container\" data-wildcard-attrs=\"href\" href=\"http://blast.ncbi.nlm.nih.gov/Blast.cgi?PAGE=Proteins&PROGRAM=blastp&BLAST_PROGRAMS=blastp&QUERY=@!translation!@&LINK_LOC=protein&PAGE_TYPE=BlastSearch\" target=\"_blank\" data-locus=\"ctg1_2433\">NCBI BlastP on this gene</a><br>\n <a href=\"http://www.ncbi.nlm.nih.gov/projects/sviewer/?Db=gene&amp;DbFrom=protein&amp;Cmd=Link&amp;noslider=1&amp;id=Erwinia_tasmaniensis_ET1_99&amp;from=2716973&amp;to=2737329\" target=\"_new\">View genomic context</a><br>\n \n \n \n \n</div>\n<div class=\"focus-clipboard\">\n AA sequence: <span class=\"clipboard-copy wildcard-container\" data-locus=\"ctg1_2433\" data-wildcard-attrs=\"data-seq\" data-seq=\"@!translation!@\">Copy to clipboard</span><br>\n Nucleotide sequence: <span class=\"clipboard-copy wildcard-container\" data-locus=\"ctg1_2433\" data-wildcard-attrs=\"data-seq\" data-seq=\"@!dna!@\">Copy to clipboard</span><br>\n</div>",
    "dna": "ATGAATAAGTCAGTGGCATTGGCCGCGGTAGTCATGTTGCTAGCAGGATGTAGTTCACGTGTGGCAGATTTGACCGTAGCAAGCACCAAAAACTATAATCTGAACTCTAATAATTTCGTTAAAGGGGCGCGTGTTAAAGCAGAGGACTCTGCACCAGTAGTGCTCTTCCCTCTTGGCATTCCCAACGTTAAAACAGCTATAGACAGAGCAATCGAGAAGAATCGCTGTTCAGTCGCACTCTCCGATGTTGTAGTGACTCAATTCAACCACTCTTTCCTATTCGGAAAGTTTGGCTTCATTATTGAAGGCACCGAGATCATTGACCGTAGCCAGTCTGGTTGTGAAAACGCGAGTTAA",
    "translation": "MNKSVALAAVVMLLAGCSSRVADLTVASTKNYNLNSNNFVKGARVKAEDSAPVVLFPLGIPNVKTAIDRAIEKNRCSVALSDVVVTQFNHSFLFGKFGFIIEGTEIIDRSQSGCENAS",
    "product": ""
   }
  ],
  "clusters": [
   {
    "start": 2721948,
    "end": 2722725,
    "tool": "rule-based-clusters",
    "neighbouring_start": 2716948,
    "neighbouring_end": 2727725,
    "product": "butyrolactone",
    "category": "other",
    "height": 2,
    "kind": "protocluster",
    "prefix": ""
   }
  ],
  "sites": {
   "ttaCodons": [],
   "bindingSites": []
  },
  "type": "butyrolactone",
  "products": [
   "butyrolactone"
  ],
  "product_categories": [
   "other"
  ],
  "cssClass": "other butyrolactone",
  "anchor": "r1c3"
 },
 "r1c4": {
  "start": 3202570,
  "end": 3273088,
  "idx": 4,
  "orfs": [
   {
    "start": 3202843,
    "end": 3205476,
    "strand": -1,
    "locus_tag": "ctg1_2893",
    "type": "other",
    "description": "<div class=\"focus-intro\">\n <strong><span class=\"serif\">ctg1_2893</span></strong><br>\n \n <br>\n Locus tag: <span class=\"serif\">ctg1_2893</span><br>\n Protein ID: <span class=\"serif\">None</span><br>\n Gene: <span class=\"serif\">None</span><br>\n \n Location: 3,202,843 - 3,205,476,\n (total: 2634 nt)<br>\n <br>\n \n</div>\n<div class=\"focus-info\">\n \n\n \n\n \n\n\n \n</div>\n<div class=\"focus-urls\">\n <a class=\"wildcard-container\" data-wildcard-attrs=\"href\" href=\"http://blast.ncbi.nlm.nih.gov/Blast.cgi?PAGE=Proteins&PROGRAM=blastp&BLAST_PROGRAMS=blastp&QUERY=@!translation!@&LINK_LOC=protein&PAGE_TYPE=BlastSearch\" target=\"_blank\" data-locus=\"ctg1_2893\">NCBI BlastP on this gene</a><br>\n <a href=\"http://www.ncbi.nlm.nih.gov/projects/sviewer/?Db=gene&amp;DbFrom=protein&amp;Cmd=Link&amp;noslider=1&amp;id=Erwinia_tasmaniensis_ET1_99&amp;from=3192843&amp;to=3215476\" target=\"_new\">View genomic context</a><br>\n \n \n \n \n</div>\n<div class=\"focus-clipboard\">\n AA sequence: <span class=\"clipboard-copy wildcard-container\" data-locus=\"ctg1_2893\" data-wildcard-attrs=\"data-seq\" data-seq=\"@!translation!@\">Copy to clipboard</span><br>\n Nucleotide sequence: <span class=\"clipboard-copy wildcard-container\" data-locus=\"ctg1_2893\" data-wildcard-attrs=\"data-seq\" data-seq=\"@!dna!@\">Copy to clipboard</span><br>\n</div>",
    "dna": "ATGTTTCAACTGCAAATCCCTGGCGTCATTTTGGGCGCAACCATGTTGCTGATGTTGATGGTTTCCGTACGCGCCGAGCTGTATTTCCCGCCGGGGCTGGTCGCCGACGATGAGGCATCGATAGCGGATCTCTCCCTTTTTGAAAAACAGGGAATGCAGCTTCCGGGCTCCTATGAGGTGGAGATCTGGCTAAATGGCAATCCTGTTACCAGCCAGAGGCTGCGCTTTGTCGCAGCCCAGCGCGAGGGTGATAAAAAAGACGTTGCAGAGATAACTGAGGGAAAGACCGTCCGCGATAGTACCGGCCTGACGGCCTGCCTGACAGGCCGCGATATGATCGCGTTTGGCGTCAATTTACAGCGATACCCCTTACCCGCCTTACAGGGTGAAGACAGCTGCCTGTCACCCGGCACCTTTATTCCACAGGCGTGGACGGCGTTTGATTTCCGCAAAATGCGTCTGGAGGTCAGTATTCCGCAGATTGCGTTACACAATAGCGCACGCGGCGACATCCCGACCGAGCGTTGGGATGAGGGAGTCTCTGCCGCCATGCTCAGCTACAGCCTCAATGGAACCGACAGCCGTGGGCATTATGGCAATAGCCGCAGTCATTTTTTGAATTTGAACGGTGGCATCAATCTGGGGCCGTGGCGACTGCGTGACCGCCGTAACTGGAGCGAATACCGCAGCCGTAACCGTAATGAACAGCGTTGGCAGCACGGTACGACGATATTGAGCCGTGCCATTATCCCGTGGCGCAGCGAGCTGACGCTGGGCGACGACACCAGCAGTGGCGATGTATTTGACTCTTTTGCCTTCAGGGGCGCACGCCTGGCGAGCGATGATTCGATGCTGCCGGAAAGTCTGCGCGGTTATGCCCCGGTGATACGCGGTACTGCCGGATCTAACGCGCGCATCAGCATTAAGCAAAATGGCTATGAGGTGTACCAGGCCACGGTCGGCGCGGGTGAGTTTGTTATTAGCGATCTTTTCCCCATGTACGCCAGTGGCGACCTGCTGGTCACGGTGACCGAAGTGGACGGCAGCGCCCGCAGTTTTAGCGTGCCTTACTCCTCGGTTCCGGTGTTGGTTCGTCAAGGCCGTACCCGCTACGATCTGACCCTTGGCAGCTATCGCAGCAGCGGCCAAGGCTATAGCCAGCCGCGGGTGATGCAGGGAACCCTCGTTCACGGGCTTCCCTGGGGACTGACTGCCTACGGCGGCGTGCAGTATGCCGACAGCTACCGTGCTGCGGTGTTAGGGGCGGGGGTCAACATGGGCGTGCTTGGCGCACTTTCTGCGGATATAACCCATGCTGACAGCACGCTGAGTGATGGCAGCCAGCACCGCGGGCAATCTTTGCGCTTCCTGTACGCGCGCTCGCTTAACGCGCTCGGCACGACTTTCCAGCTGACCGGCTATCGCTACTCGACGCGAGGTTTCTACACACTGAGTGAAACGACCCTGAAAAGAATGAGCGGCTGGCACTATAACGACGAGCGGCTGGACACGCAGGGCCAGCCATTACCACCACGGGAGACGGATTTCTACAGCCTGTATGACAGTAAAAGGCAACGTTTACAGGCCAGTATTTCCCAGCAGATTGGCTCGTTCGGATCGCTCTATTTGTCCGGCAGCCAGCAGAGCTTCTGGAACCGTTCTGGCGTAACGCGTTCAGTGCAGGCTGGATTTAGCAGCACCCTCGGCTCGCTGAGCTACACCCTGTCGCTCAGCCAAAACCGCAATGCCGGGATGGATCGTGCGGACAGTTCGGTTTCTTTCTTTGTGTCTTTGCCGCTGTCGCAGTGGATGCCGGCAGGAACCCCGTCAATTTACGCCACCTTTAATGAAAGCCGTAATAGCGATGGTGCAATATCACAGCAGGCCGGACTGAGTGGGACCCTGCTGGATGCAGGCAATCTGAACTGGAACCTGATGCAGGGGCGTTCACGCGGCGACACCAGCAGCAGCGCCAGGATGAGCTACCGCGGTGCACTGGCCGATGTAGGCATGGGATACAGCAGCAGCAGCAACTATCGCCAGCTTAACTACGATGCCGCCGGCAGTGTGGTACTGCACCGTGATGGACTGACGGTCAGTCAGCCGCTGGGCGACACCAATATCCTGGTTGCGGCTCCCGGCGCAGCGGGCGTGAAGCTGGAAAACGGCAATGGTTTGCAGACCGACGGGCGCGGCTACGCGATACGTCCGTGGGCATCCGGCTATCGAGAAAACCGCGTGGCGCTGGATGTCAGCACGCTGGATGACCGTACGGAGTTGGAGGGTGCGGTGATGCAGGTTGTGCCGACCCGCGGAGCGCTGGTACGGGCAGATTTTAAAACGCGTAGCGGCGTACGCGCCCTGTTTACGCTCACCTTCGACGGTAAGCCCGTGCCGTTTGGCGCACAGGTCAGCAGCGGCGACAGCAGCGGTATCGTCAGTGACGAGGGGCAGGTTTACCTGGCCGGTCTGGCAGAAGAAGGCGAATTAACAGTCCGGTGGGGGGGCGGTGCGCATCAGCAATGCACGCTCAGCTACCGGATTCCACAGGATAAACAGCAGGCTCCGCTGGCACAAATGCAGGCCGTTTGCCGTCAGCTGAACGCAGTACCTGTCTCTACAATCAACCACTAA",
    "translation": "MFQLQIPGVILGATMLLMLMVSVRAELYFPPGLVADDEASIADLSLFEKQGMQLPGSYEVEIWLNGNPVTSQRLRFVAAQREGDKKDVAEITEGKTVRDSTGLTACLTGRDMIAFGVNLQRYPLPALQGEDSCLSPGTFIPQAWTAFDFRKMRLEVSIPQIALHNSARGDIPTERWDEGVSAAMLSYSLNGTDSRGHYGNSRSHFLNLNGGINLGPWRLRDRRNWSEYRSRNRNEQRWQHGTTILSRAIIPWRSELTLGDDTSSGDVFDSFAFRGARLASDDSMLPESLRGYAPVIRGTAGSNARISIKQNGYEVYQATVGAGEFVISDLFPMYASGDLLVTVTEVDGSARSFSVPYSSVPVLVRQGRTRYDLTLGSYRSSGQGYSQPRVMQGTLVHGLPWGLTAYGGVQYADSYRAAVLGAGVNMGVLGALSADITHADSTLSDGSQHRGQSLRFLYARSLNALGTTFQLTGYRYSTRGFYTLSETTLKRMSGWHYNDERLDTQGQPLPPRETDFYSLYDSKRQRLQASISQQIGSFGSLYLSGSQQSFWNRSGVTRSVQAGFSSTLGSLSYTLSLSQNRNAGMDRADSSVSFFVSLPLSQWMPAGTPSIYATFNESRNSDGAISQQAGLSGTLLDAGNLNWNLMQGRSRGDTSSSARMSYRGALADVGMGYSSSSNYRQLNYDAAGSVVLHRDGLTVSQPLGDTNILVAAPGAAGVKLENGNGLQTDGRGYAIRPWASGYRENRVALDVSTLDDRTELEGAVMQVVPTRGALVRADFKTRSGVRALFTLTFDGKPVPFGAQVSSGDSSGIVSDEGQVYLAGLAEEGELTVRWGGGAHQQCTLSYRIPQDKQQAPLAQMQAVCRQLNAVPVSTINH",
    "product": ""
   },
   {
    "start": 3205496,
    "end": 3206206,
    "strand": -1,
    "locus_tag": "ctg1_2894",
    "type": "other",
    "description": "<div class=\"focus-intro\">\n <strong><span class=\"serif\">ctg1_2894</span></strong><br>\n \n <br>\n Locus tag: <span class=\"serif\">ctg1_2894</span><br>\n Protein ID: <span class=\"serif\">None</span><br>\n Gene: <span class=\"serif\">None</span><br>\n \n Location: 3,205,496 - 3,206,206,\n (total: 711 nt)<br>\n <br>\n \n</div>\n<div class=\"focus-info\">\n \n\n \n\n \n\n\n \n</div>\n<div class=\"focus-urls\">\n <a class=\"wildcard-container\" data-wildcard-attrs=\"href\" href=\"http://blast.ncbi.nlm.nih.gov/Blast.cgi?PAGE=Proteins&PROGRAM=blastp&BLAST_PROGRAMS=blastp&QUERY=@!translation!@&LINK_LOC=protein&PAGE_TYPE=BlastSearch\" target=\"_blank\" data-locus=\"ctg1_2894\">NCBI BlastP on this gene</a><br>\n <a href=\"http://www.ncbi.nlm.nih.gov/projects/sviewer/?Db=gene&amp;DbFrom=protein&amp;Cmd=Link&amp;noslider=1&amp;id=Erwinia_tasmaniensis_ET1_99&amp;from=3195496&amp;to=3216206\" target=\"_new\">View genomic context</a><br>\n \n  <a href=\"knownclusterblast/region4/ctg1_2894_mibig_hits.html\" target=\"_new\">MiBIG Hits</a><br>\n \n \n \n \n</div>\n<div class=\"focus-clipboard\">\n AA sequence: <span class=\"clipboard-copy wildcard-container\" data-locus=\"ctg1_2894\" data-wildcard-attrs=\"data-seq\" data-seq=\"@!translation!@\">Copy to clipboard</span><br>\n Nucleotide sequence: <span class=\"clipboard-copy wildcard-container\" data-locus=\"ctg1_2894\" data-wildcard-attrs=\"data-seq\" data-seq=\"@!dna!@\">Copy to clipboard</span><br>\n</div>",
    "dna": "ATGTTAGCTTCACGCTTTAATTACCGTCGGCTTTTGCTGCTTGCCTCACTTTGTCTGCTGCCCTCCGCCGTCATCGCCGGAGGGATCACGCTCAATGCTACCCGCGTTATCTATCCGCAGGAGGCTAAACAGCTCACGGTGTCAGTGCGTAACACGGCCGATAAATCGACCTTTTTGGTGCAGTCCTGGGTAGAAAATTCAGATGGACATAAAACCCGCGACTTTATTATCACCCCACCGCTTTATACCAGCGCGCCAAATGATGAAAACCTTCTACGGCTGATTTTCAGCGGTCAATCGCTGCCCGTCGATCGGGAAAGCCTGTATTACCTCAATGTGAAAGGTGTTCCTTCGGTTGACAAGGAGGCGATGGAAAACCAGAACGCGCTGGTGCTGGCGGCGATCACGCGTATCAAAATGTTCGTGCGTCCTGCCGGACTCAGCCCTTCTGCGGATGATGCGCCGCAACGATTACGCTTTAGTCGTACAGAGGGCAAATTGAAGATCACCAATCCCACACCCTATTATCTCACGCTTACCGATATCAACGTGGGCAAACAGGAGCTTGAGCCCATCATGGTCTCTCCGCTATCAGATGCTTTTCTCGACGTGACGGGCCAGGGTGACCGAGTCAGTTACAGCTCGATTAATGATTATGGTGCCACTACTCCACCCCGTGAAGTCTCTATTCACTCGTCTCATCAGCGTTGA",
    "translation": "MLASRFNYRRLLLLASLCLLPSAVIAGGITLNATRVIYPQEAKQLTVSVRNTADKSTFLVQSWVENSDGHKTRDFIITPPLYTSAPNDENLLRLIFSGQSLPVDRESLYYLNVKGVPSVDKEAMENQNALVLAAITRIKMFVRPAGLSPSADDAPQRLRFSRTEGKLKITNPTPYYLTLTDINVGKQELEPIMVSPLSDAFLDVTGQGDRVSYSSINDYGATTPPREVSIHSSHQR",
    "product": ""
   },
   {
    "start": 3206261,
    "end": 3206851,
    "strand": -1,
    "locus_tag": "ctg1_2895",
    "type": "other",
    "description": "<div class=\"focus-intro\">\n <strong><span class=\"serif\">ctg1_2895</span></strong><br>\n \n <br>\n Locus tag: <span class=\"serif\">ctg1_2895</span><br>\n Protein ID: <span class=\"serif\">None</span><br>\n Gene: <span class=\"serif\">None</span><br>\n \n Location: 3,206,261 - 3,206,851,\n (total: 591 nt)<br>\n <br>\n \n</div>\n<div class=\"focus-info\">\n \n\n \n\n \n\n\n \n</div>\n<div class=\"focus-urls\">\n <a class=\"wildcard-container\" data-wildcard-attrs=\"href\" href=\"http://blast.ncbi.nlm.nih.gov/Blast.cgi?PAGE=Proteins&PROGRAM=blastp&BLAST_PROGRAMS=blastp&QUERY=@!translation!@&LINK_LOC=protein&PAGE_TYPE=BlastSearch\" target=\"_blank\" data-locus=\"ctg1_2895\">NCBI BlastP on this gene</a><br>\n <a href=\"http://www.ncbi.nlm.nih.gov/projects/sviewer/?Db=gene&amp;DbFrom=protein&amp;Cmd=Link&amp;noslider=1&amp;id=Erwinia_tasmaniensis_ET1_99&amp;from=3196261&amp;to=3216851\" target=\"_new\">View genomic context</a><br>\n \n \n \n \n</div>\n<div class=\"focus-clipboard\">\n AA sequence: <span class=\"clipboard-copy wildcard-container\" data-locus=\"ctg1_2895\" data-wildcard-attrs=\"data-seq\" data-seq=\"@!translation!@\">Copy to clipboard</span><br>\n Nucleotide sequence: <span class=\"clipboard-copy wildcard-container\" data-locus=\"ctg1_2895\" data-wildcard-attrs=\"data-seq\" data-seq=\"@!dna!@\">Copy to clipboard</span><br>\n</div>",
    "dna": "ATGTGCATAATTAAAAAACGTTTTTCTGCTGTTTTCACGCTGGCTGCCGTTGCCATTATCTCTAACCCAGCGTCCGCAGCTGAAAATGAAACGGAAACAAAGCCAACGGTTTCTGTTCAAGGTGGAACTTTGCAGATGCAGGGTTCAGTGGTTAATACGCCGTGCGCGATTGATAACGATTCAGCATCTCAGTCGATAGCGCTAGGCCAGCTGCGTACCGCAGAGATTAACGATAAAAACAAAGTCTCCAGCCCGGTTGATTTCTCAATCAAACTTATTGGCTGCGCTATAGATACTTATTCTAAAGCCTCGGTGACCTTCAGCGGTAACACCCTGGCAGGCCATTCTATGGCGCTGGCTCCGGTTGGCTCCCAAGCTAACAGCACGGTAGCAAAAGGCATTGGTATCCAGATTTTGCAGGATGGTAATGCGGTACAGGTCGATGGCGAAAAGGCGACTGCGGCCAAGTCACTCAACTCGGGTAACAGTGACCTGAAATTCCAGGCGCAGTACATTGCGATGGGTCAGGCAACGGAAGTCACTCCGGGTGCTGCGAATGCCAATGTGAGCTTCACCGTAAATTATCAATAA",
    "translation": "MCIIKKRFSAVFTLAAVAIISNPASAAENETETKPTVSVQGGTLQMQGSVVNTPCAIDNDSASQSIALGQLRTAEINDKNKVSSPVDFSIKLIGCAIDTYSKASVTFSGNTLAGHSMALAPVGSQANSTVAKGIGIQILQDGNAVQVDGEKATAAKSLNSGNSDLKFQAQYIAMGQATEVTPGAANANVSFTVNYQ",
    "product": ""
   },
   {
    "start": 3208336,
    "end": 3208965,
    "strand": 1,
    "locus_tag": "ctg1_2896",
    "type": "other",
    "description": "<div class=\"focus-intro\">\n <strong><span class=\"serif\">ctg1_2896</span></strong><br>\n \n <br>\n Locus tag: <span class=\"serif\">ctg1_2896</span><br>\n Protein ID: <span class=\"serif\">None</span><br>\n Gene: <span class=\"serif\">None</span><br>\n \n Location: 3,208,336 - 3,208,965,\n (total: 630 nt)<br>\n <br>\n \n</div>\n<div class=\"focus-info\">\n \n\n \n\n \n\n\n \n</div>\n<div class=\"focus-urls\">\n <a class=\"wildcard-container\" data-wildcard-attrs=\"href\" href=\"http://blast.ncbi.nlm.nih.gov/Blast.cgi?PAGE=Proteins&PROGRAM=blastp&BLAST_PROGRAMS=blastp&QUERY=@!translation!@&LINK_LOC=protein&PAGE_TYPE=BlastSearch\" target=\"_blank\" data-locus=\"ctg1_2896\">NCBI BlastP on this gene</a><br>\n <a href=\"http://www.ncbi.nlm.nih.gov/projects/sviewer/?Db=gene&amp;DbFrom=protein&amp;Cmd=Link&amp;noslider=1&amp;id=Erwinia_tasmaniensis_ET1_99&amp;from=3198336&amp;to=3218965\" target=\"_new\">View genomic context</a><br>\n \n \n \n \n</div>\n<div class=\"focus-clipboard\">\n AA sequence: <span class=\"clipboard-copy wildcard-container\" data-locus=\"ctg1_2896\" data-wildcard-attrs=\"data-seq\" data-seq=\"@!translation!@\">Copy to clipboard</span><br>\n Nucleotide sequence: <span class=\"clipboard-copy wildcard-container\" data-locus=\"ctg1_2896\" data-wildcard-attrs=\"data-seq\" data-seq=\"@!dna!@\">Copy to clipboard</span><br>\n</div>",
    "dna": "ATGGAAATCAGCATGAACATGATTAAGGCCCAGTCTTCAAGCGCTGAGCCAAAAGGGAATATTCTTATTAGCGAGAATAATTATCTTATTTTAGCACTACAGTCTCTTTGCCCAAGCTTAATCCCCATCAATCCATCCAACCCAGATCCTTATCTTTTTTCCCTTCTAAAACATACGGAAAGCATCAAGGTGTTCGTTGACAGCAACATTTGCTCTGCGGGACACCTTGCACTGCTTGAAGATATCGTTGAAAAAGCTGACAACGCTGAAATCGCCTGGCTACAAACGGACAGAGTCCCCCCACCTCCCCTTAAAAATATCTATAAAATCATAGAGATGAAACAAGACATAGATGCATTCAAGAAGGTCATTCACAGCAGAAAGATAAAAGACAAGCACAGCACCGACACCAGCTATACGTTAACCCGCTCAGAAGTCAAACTACTCCCTTTTTTTCTTAAAAAGAGCCGCAGCGAGCAGCTACCGGAACAGTTCAGGTACAAAGACAAAAATTTTCTAAGCCATCGCGCTAACATCGTTAACAAAACCGGCTTGGGTAGTTTTGCTTTTTTGCAAACCCTCTACACGAGAAACGGCGAGGCTTTCTTAAGAATGTACTTAGCAGATTGA",
    "translation": "MEISMNMIKAQSSSAEPKGNILISENNYLILALQSLCPSLIPINPSNPDPYLFSLLKHTESIKVFVDSNICSAGHLALLEDIVEKADNAEIAWLQTDRVPPPPLKNIYKIIEMKQDIDAFKKVIHSRKIKDKHSTDTSYTLTRSEVKLLPFFLKKSRSEQLPEQFRYKDKNFLSHRANIVNKTGLGSFAFLQTLYTRNGEAFLRMYLAD",
    "product": ""
   },
   {
    "start": 3209118,
    "end": 3209555,
    "strand": 1,
    "locus_tag": "ctg1_2897",
    "type": "other",
    "description": "<div class=\"focus-intro\">\n <strong><span class=\"serif\">ctg1_2897</span></strong><br>\n \n <br>\n Locus tag: <span class=\"serif\">ctg1_2897</span><br>\n Protein ID: <span class=\"serif\">None</span><br>\n Gene: <span class=\"serif\">None</span><br>\n \n Location: 3,209,118 - 3,209,555,\n (total: 438 nt)<br>\n <br>\n \n</div>\n<div class=\"focus-info\">\n \n\n \n\n \n\n\n \n</div>\n<div class=\"focus-urls\">\n <a class=\"wildcard-container\" data-wildcard-attrs=\"href\" href=\"http://blast.ncbi.nlm.nih.gov/Blast.cgi?PAGE=Proteins&PROGRAM=blastp&BLAST_PROGRAMS=blastp&QUERY=@!translation!@&LINK_LOC=protein&PAGE_TYPE=BlastSearch\" target=\"_blank\" data-locus=\"ctg1_2897\">NCBI BlastP on this gene</a><br>\n <a href=\"http://www.ncbi.nlm.nih.gov/projects/sviewer/?Db=gene&amp;DbFrom=protein&amp;Cmd=Link&amp;noslider=1&amp;id=Erwinia_tasmaniensis_ET1_99&amp;from=3199118&amp;to=3219555\" target=\"_new\">View genomic context</a><br>\n \n \n \n \n</div>\n<div class=\"focus-clipboard\">\n AA sequence: <span class=\"clipboard-copy wildcard-container\" data-locus=\"ctg1_2897\" data-wildcard-attrs=\"data-seq\" data-seq=\"@!translation!@\">Copy to clipboard</span><br>\n Nucleotide sequence: <span class=\"clipboard-copy wildcard-container\" data-locus=\"ctg1_2897\" data-wildcard-attrs=\"data-seq\" data-seq=\"@!dna!@\">Copy to clipboard</span><br>\n</div>",
    "dna": "ATGATCGATGAGCAACAAACTGACTGGAATCGTATGGTGCCAGAACTGACCGTCAGCGATCTTACGGCATCTCTGCATTTTTATACTGACGTTCTTGGCTTTACCGTCATCATCCGACGGCATCAGCCTGACTTCGCCTATATTGCACTGGGTGAAGCCCAGCTGATGCTGGAGGCATATCATGATGAAGGCTGGAACACCGCAGAGCTGATCAGGCCATTCGGGCGCGGCGTTAATTTTCAGATAGAGATTGATGACGTCAATCCTGTTCTCGCCAGTCTGCACGATCGTCGCATTCCTCTGTATCGCCAGCTGCGGGACAATTTTTACCACATTGGTTCGACAGAAGTCTGCCAGAGGGAGTTTTTAGTGCAGGACCCGGACGGATACCTGCTGCGCTTCAGTCAGTATATTGAATCCCCGCCCTCCTCGTCATAG",
    "translation": "MIDEQQTDWNRMVPELTVSDLTASLHFYTDVLGFTVIIRRHQPDFAYIALGEAQLMLEAYHDEGWNTAELIRPFGRGVNFQIEIDDVNPVLASLHDRRIPLYRQLRDNFYHIGSTEVCQREFLVQDPDGYLLRFSQYIESPPSSS",
    "product": ""
   },
   {
    "start": 3209631,
    "end": 3209864,
    "strand": -1,
    "locus_tag": "ctg1_2898",
    "type": "other",
    "description": "<div class=\"focus-intro\">\n <strong><span class=\"serif\">ctg1_2898</span></strong><br>\n \n <br>\n Locus tag: <span class=\"serif\">ctg1_2898</span><br>\n Protein ID: <span class=\"serif\">None</span><br>\n Gene: <span class=\"serif\">None</span><br>\n \n Location: 3,209,631 - 3,209,864,\n (total: 234 nt)<br>\n <br>\n \n</div>\n<div class=\"focus-info\">\n \n\n \n\n \n\n\n \n</div>\n<div class=\"focus-urls\">\n <a class=\"wildcard-container\" data-wildcard-attrs=\"href\" href=\"http://blast.ncbi.nlm.nih.gov/Blast.cgi?PAGE=Proteins&PROGRAM=blastp&BLAST_PROGRAMS=blastp&QUERY=@!translation!@&LINK_LOC=protein&PAGE_TYPE=BlastSearch\" target=\"_blank\" data-locus=\"ctg1_2898\">NCBI BlastP on this gene</a><br>\n <a href=\"http://www.ncbi.nlm.nih.gov/projects/sviewer/?Db=gene&amp;DbFrom=protein&amp;Cmd=Link&amp;noslider=1&amp;id=Erwinia_tasmaniensis_ET1_99&amp;from=3199631&amp;to=3219864\" target=\"_new\">View genomic context</a><br>\n \n \n \n \n</div>\n<div class=\"focus-clipboard\">\n AA sequence: <span class=\"clipboard-copy wildcard-container\" data-locus=\"ctg1_2898\" data-wildcard-attrs=\"data-seq\" data-seq=\"@!translation!@\">Copy to clipboard</span><br>\n Nucleotide sequence: <span class=\"clipboard-copy wildcard-container\" data-locus=\"ctg1_2898\" data-wildcard-attrs=\"data-seq\" data-seq=\"@!dna!@\">Copy to clipboard</span><br>\n</div>",
    "dna": "ATGAAAATCAGTACAAGAACGACATGGATAGCTCTCTTCATCTTTTGTTTATTAGTCTGGGCGCTAATCATTATCTCCTTAGTTTGTGTCTCAAATCGTGATGAAAAGAAGCTACAACAGCCAGCACAACAGGATGCAAATAAGCTGGTTAAGAAGTTAAAAAGGCTCGATCTCAATGAAAAACAAAAACAATTTATCGACTCATTGATTGTTTCTGATGAAAAGAAGCAATAA",
    "translation": "MKISTRTTWIALFIFCLLVWALIIISLVCVSNRDEKKLQQPAQQDANKLVKKLKRLDLNEKQKQFIDSLIVSDEKKQ",
    "product": ""
   },
   {
    "start": 3210176,
    "end": 3212566,
    "strand": -1,
    "locus_tag": "ctg1_2899",
    "type": "biosynthetic-additional",
    "description": "<div class=\"focus-intro\">\n <strong><span class=\"serif\">ctg1_2899</span></strong><br>\n \n <br>\n Locus tag: <span class=\"serif\">ctg1_2899</span><br>\n Protein ID: <span class=\"serif\">None</span><br>\n Gene: <span class=\"serif\">None</span><br>\n \n Location: 3,210,176 - 3,212,566,\n (total: 2391 nt)<br>\n <br>\n \n  biosynthetic-additional (rule-based-clusters) Peptidase_M16<br>\n \n  biosynthetic-additional (rule-based-clusters) Peptidase_M16_C<br>\n \n</div>\n<div class=\"focus-info\">\n \n\n \n\n \n\n\n \n</div>\n<div class=\"focus-urls\">\n <a class=\"wildcard-container\" data-wildcard-attrs=\"href\" href=\"http://blast.ncbi.nlm.nih.gov/Blast.cgi?PAGE=Proteins&PROGRAM=blastp&BLAST_PROGRAMS=blastp&QUERY=@!translation!@&LINK_LOC=protein&PAGE_TYPE=BlastSearch\" target=\"_blank\" data-locus=\"ctg1_2899\">NCBI BlastP on this gene</a><br>\n <a href=\"http://www.ncbi.nlm.nih.gov/projects/sviewer/?Db=gene&amp;DbFrom=protein&amp;Cmd=Link&amp;noslider=1&amp;id=Erwinia_tasmaniensis_ET1_99&amp;from=3200176&amp;to=3222566\" target=\"_new\">View genomic context</a><br>\n \n \n \n \n</div>\n<div class=\"focus-clipboard\">\n AA sequence: <span class=\"clipboard-copy wildcard-container\" data-locus=\"ctg1_2899\" data-wildcard-attrs=\"data-seq\" data-seq=\"@!translation!@\">Copy to clipboard</span><br>\n Nucleotide sequence: <span class=\"clipboard-copy wildcard-container\" data-locus=\"ctg1_2899\" data-wildcard-attrs=\"data-seq\" data-seq=\"@!dna!@\">Copy to clipboard</span><br>\n</div>",
    "dna": "ATGGAGCCGCTGCGTCGACGACTCGAAAACGGTTTGCGCGTTGCGCTGATTAGCGATGCGCAGGCGGTGCACGCTTCGGCGCTGCTTCAGGTTGATGTCGGTAGCCATCATGAACCCGATAACTGGCCTGGGCTGGCCCATCTGCTGGAACATCTGCTGTTTGCCGGCAGTCGCGATTATCAGGATGACGACCGGCTGATGGCATGGCTGCCGGCACAGGGGGGGCGGCTGAATGCCACCACTCACGGCAGCAGCACGGCCTTTTTCTGCGAATGCCCCCCGCCGCTGCTGGCGTCCTCGCTGGCGCGTCTGAGCGATATGCTGCTGGCTCCGCTGCTGGCAGAGAAGGCGATCCGCCAAGAGGTCGCCACTATTGATGCCGAATGCCGTCTGCTGGCCGGGCATCAGGATACGCTGTGTGATGCCGCGCAGAGTCGCGCTTTTACCGCGCACCCCTGGCAGCGTTTTCACATCGGTAACGCCGCGAGTTTTGGTGATGACGGGCCGGCGCTGCGCCTGGCGTTACGTCAGTTTCATCAGCGCTATTATCACGCGGCGAATATCACGCTGTGGTTGCAGGGGCCGCAGTCGCCCGAAGCGCTCTGGCAGATGGCCCGGCAGTACGGCAGCGCGTTTGCGGCAGTCGGCCCGCGACCGCCCGCGCTGCCGTTACTGCATTACTCACCGCAGCGCGATATCGACCTGCAACTGGCGGGCGCGCCGCGTCTGCGTCTTTCATTCCTGTTGGATCGGCCGCGCGGCGGCGAACTGACGTTGCTGCGCCAGCTATGGCTGGACGAGGCGGCGGGGGGGCTGATGGCGACGCTGCGCGCGCGCAATCTGTGCGACGGCGCGCGGCTGCTGTTGCCGTATCAAAGTGCCTTGCAGACGCTGGTCAGTTTCGACATTGTGCTGGTTGATGAGAGTCAGGCGGCAGAGGTGGAAGGGTGGGTGCATGGCTGGCTGCAACGGCTGACGACGCTGGCGGCGGAGCCGCGCCAGCACTATGTGCGGCTCGCCCGCCGCCAGTTTGCCGCACTGCCGTCGATGGACCGGCTACGCGAACGCGCCTTCGGTTTTGCTCCACCGCCGATGCAGAAAGGCGGCGGATTCGGGCTGCTGGCGCAGCTGTCGGCGGCGCGTTTAGCCCGGCTGTGGATCGGTGCGCAAAAGTCGGTGCCACGGTGCCGCGTACAGGGGTTCAGCCTTAACTGTGCGGCGCAGACGCGTGCGCCGGTAAAGGCGCATCTTCCAGCTGAAGAACGTGTCTTTTTTCAAAGTAATCAACGCAGTATGCGGATCTCGTTGCCCGAAGCACGGGTGGCGTTAAACCATCAGCGGGCGGATAAGAACAGGGCTGCACTGCTGTTGAGTCCGCTCGACGATCTTCCGCCCCCGTGGGGCGTGATTATGCAGTCGAGCCTGCGGGCGCTGGCTGCCGATTGCGTCCATCAGGGCGGTGATCTTCGCGTCAGCTGTCAGGAAGGTCTTTGGGTTATCCAGCTGTGCGGCAGTCCGGCGTTGATGATACGCATGCTGGCATCGCTAAACCAGCAGCTGTGCGGGATAACCCCGGCGACGATCGCGCAGGGAGAGCGTGAATACCGGCGGCAGCAGCAGGCACAGCGTGAGGATATCGCGGTGCGTGCGCTGCTCAACGCCTTACCCGTGCTGTTGCGCGCATCGCATTATCAGCCAGCAGAACAGCCGCTGCCGCGCCTGGCGTGGCAGGCGGTACTGGATGGCGGTGATGAGGCGCTCTGCCGATCTTTGTCTCATCTGCTCACTTCTTTTCCCGGCAGGGTTAATCCGCCGCACTGGGCGCAGCCGCAGCCACCCGTGCCGCAGCCTGAGTATCAGGTGGCGACCGCCAGCCGCGATGCGGTCCTGCTACGCTTCTGCCCGCTGGTGGAAAACAGCGCACAATGCATGGCTGCCTGGCAGCTGCTGGCGCTGATCTACCAGCCGGCATTTTTTCAGCAGCTGCGCGTCGAGCAGAATATTGGTTATGTGGTCAGCTGTCGTTTTTATCAGGCCGCAGGGCGTTCAGGCGTCTTGTTTGCACTGCAATCTCCGCATGTGAGCACTGCCGATCTTTCGGCGTACATCGATAGTTTTTTAGTCGGGATCAGCGAGGCGCTGGCCGCCATCAGCGTTGATACGTTGCGCGAGAAGGCCGCGCTATTGCTGGATCAGCAGCAGCGGGAACCGGCCGATTTTCAGCAGGAAAGCCTCCGGCGCTGGCTGGCCGCACAGCAACCACGGCCTCATCCCGATGAGGTCGCCGTGCAGGCGCTAACCCCTGCTCACCTTTCAGACTATCATCAGCGCCTGATCGCTGACCGTCAGAACGCCTGGACGCTGATCGGCACGGAGGTCGACAGCCTTTAA",
    "translation": "MEPLRRRLENGLRVALISDAQAVHASALLQVDVGSHHEPDNWPGLAHLLEHLLFAGSRDYQDDDRLMAWLPAQGGRLNATTHGSSTAFFCECPPPLLASSLARLSDMLLAPLLAEKAIRQEVATIDAECRLLAGHQDTLCDAAQSRAFTAHPWQRFHIGNAASFGDDGPALRLALRQFHQRYYHAANITLWLQGPQSPEALWQMARQYGSAFAAVGPRPPALPLLHYSPQRDIDLQLAGAPRLRLSFLLDRPRGGELTLLRQLWLDEAAGGLMATLRARNLCDGARLLLPYQSALQTLVSFDIVLVDESQAAEVEGWVHGWLQRLTTLAAEPRQHYVRLARRQFAALPSMDRLRERAFGFAPPPMQKGGGFGLLAQLSAARLARLWIGAQKSVPRCRVQGFSLNCAAQTRAPVKAHLPAEERVFFQSNQRSMRISLPEARVALNHQRADKNRAALLLSPLDDLPPPWGVIMQSSLRALAADCVHQGGDLRVSCQEGLWVIQLCGSPALMIRMLASLNQQLCGITPATIAQGEREYRRQQQAQREDIAVRALLNALPVLLRASHYQPAEQPLPRLAWQAVLDGGDEALCRSLSHLLTSFPGRVNPPHWAQPQPPVPQPEYQVATASRDAVLLRFCPLVENSAQCMAAWQLLALIYQPAFFQQLRVEQNIGYVVSCRFYQAAGRSGVLFALQSPHVSTADLSAYIDSFLVGISEALAAISVDTLREKAALLLDQQQREPADFQQESLRRWLAAQQPRPHPDEVAVQALTPAHLSDYHQRLIADRQNAWTLIGTEVDSL",
    "product": ""
   },
   {
    "start": 3212570,
    "end": 3213718,
    "strand": -1,
    "locus_tag": "ctg1_2900",
    "type": "biosynthetic",
    "description": "<div class=\"focus-intro\">\n <strong><span class=\"serif\">ctg1_2900</span></strong><br>\n \n <br>\n Locus tag: <span class=\"serif\">ctg1_2900</span><br>\n Protein ID: <span class=\"serif\">None</span><br>\n Gene: <span class=\"serif\">None</span><br>\n \n Location: 3,212,570 - 3,213,718,\n (total: 1149 nt)<br>\n <br>\n \n  biosynthetic (rule-based-clusters) redox-cofactor: PF04055<br>\n \n  biosynthetic (rule-based-clusters) redox-cofactor: SPASM<br>\n \n  biosynthetic-additional (rule-based-clusters) Fer4_12<br>\n \n</div>\n<div class=\"focus-info\">\n \n\n \n\n \n\n\n \n</div>\n<div class=\"focus-urls\">\n <a class=\"wildcard-container\" data-wildcard-attrs=\"href\" href=\"http://blast.ncbi.nlm.nih.gov/Blast.cgi?PAGE=Proteins&PROGRAM=blastp&BLAST_PROGRAMS=blastp&QUERY=@!translation!@&LINK_LOC=protein&PAGE_TYPE=BlastSearch\" target=\"_blank\" data-locus=\"ctg1_2900\">NCBI BlastP on this gene</a><br>\n <a href=\"http://www.ncbi.nlm.nih.gov/projects/sviewer/?Db=gene&amp;DbFrom=protein&amp;Cmd=Link&amp;noslider=1&amp;id=Erwinia_tasmaniensis_ET1_99&amp;from=3202570&amp;to=3223718\" target=\"_new\">View genomic context</a><br>\n \n  <a href=\"knownclusterblast/region4/ctg1_2900_mibig_hits.html\" target=\"_new\">MiBIG Hits</a><br>\n \n \n \n \n</div>\n<div class=\"focus-clipboard\">\n AA sequence: <span class=\"clipboard-copy wildcard-container\" data-locus=\"ctg1_2900\" data-wildcard-attrs=\"data-seq\" data-seq=\"@!translation!@\">Copy to clipboard</span><br>\n Nucleotide sequence: <span class=\"clipboard-copy wildcard-container\" data-locus=\"ctg1_2900\" data-wildcard-attrs=\"data-seq\" data-seq=\"@!dna!@\">Copy to clipboard</span><br>\n</div>",
    "dna": "GTGAACCCCTCTGAATCTAACGTTAAACCGCCGCTGTGGTTACTGGCCGAGCTGACCTACCGCTGCCCGCTACAGTGTCCGTACTGCTCTAATCCGCTCGACTTTGCCCAACAGGAAAAAGAGCTAAGCACCGCCCAGTGGATCGAGGTGTTTAAGCAGGCGCGGGCGATGGGCGCGGTGCAGATCGGCTTTTCCGGCGGTGAGCCGCTGGTGCGTAAGGATCTGCCGGAGCTGATCCGCAGCGCCCGCGAACTCGGTTTCTATACCAACCTGATTACCTCCGGGATCGGACTGACGCAGAAGAAGATCGACGCCTTTGCCGAAGCCGGGCTGGATCATATTCAGATCAGCTTTCAGGCCAGCGATGAAACCCTGAATGCCGCGCTGGCCGGATCGCAAAAGGCGTTTCAGCAAAAGCTGGAGATGGCGCGCGCGGTCAAAGCGCACGGCTATCCGATGGTGCTGAATTTTGTGCTGCATCGTCACAATATTGACCAGCTCGACCGCATTATCGAGCTGTGTATCGAACTGGAAGCCGATGATGTCGAGCTGGCAACCTGTCAGTTCTATGGCTGGGCGCAGCTCAACCGCGAAGGCCTGTTGCCGACGCGCGACCAGCTGGTGCGTGCCGAGGCGGTGGTTCATCGCTACCGCGAGAAGATGGCCGCCAGCGGTAATCTGGCCAATTTACTGTTCGTCACCCCGGACTATTACGAAGAGCGGCCGAAGGGCTGCATGGGCGGCTGGGGGGCCATCTTCCTTAGCGTGACGCCGGAAGGTATGGCGCTGCCTTGCCACAGCGCACGCCAGCTGCCGATCCGGTTCCCGTCGGTGCTGGAGCACAGTCTCCAGGATATCTGGTTCAACTCGTTTGGCTTTAACCGCTATCGCGGTTTTGACTGGATGCCGGAGCCGTGCCGCTCCTGTGATGAAAAAGAGAAAGACTTCGGCGGCTGTCGCTGCCAGGCGTTTATGCTGACCGGCAATGCCGATAATGCCGACCCGGTATGCAGCAAATCAGAACATCATGGCACCATCCTCGCCGCGCGTGAACAGGCCAACTGCACCAATATTCAGGTAAACCAGCTACGGTTCCGCAACCGTGCGAACTCTGAACGGGTCAACTCTCAGCTTATTTTTAAGGGCTGA",
    "translation": "VNPSESNVKPPLWLLAELTYRCPLQCPYCSNPLDFAQQEKELSTAQWIEVFKQARAMGAVQIGFSGGEPLVRKDLPELIRSARELGFYTNLITSGIGLTQKKIDAFAEAGLDHIQISFQASDETLNAALAGSQKAFQQKLEMARAVKAHGYPMVLNFVLHRHNIDQLDRIIELCIELEADDVELATCQFYGWAQLNREGLLPTRDQLVRAEAVVHRYREKMAASGNLANLLFVTPDYYEERPKGCMGGWGAIFLSVTPEGMALPCHSARQLPIRFPSVLEHSLQDIWFNSFGFNRYRGFDWMPEPCRSCDEKEKDFGGCRCQAFMLTGNADNADPVCSKSEHHGTILAAREQANCTNIQVNQLRFRNRANSERVNSQLIFKG",
    "product": ""
   },
   {
    "start": 3213705,
    "end": 3213986,
    "strand": -1,
    "locus_tag": "ctg1_2901",
    "type": "biosynthetic",
    "description": "<div class=\"focus-intro\">\n <strong><span class=\"serif\">ctg1_2901</span></strong><br>\n \n <br>\n Locus tag: <span class=\"serif\">ctg1_2901</span><br>\n Protein ID: <span class=\"serif\">None</span><br>\n Gene: <span class=\"serif\">None</span><br>\n \n Location: 3,213,705 - 3,213,986,\n (total: 282 nt)<br>\n <br>\n \n  biosynthetic (rule-based-clusters) redox-cofactor: PqqD_RRE<br>\n \n  biosynthetic-additional (rule-based-clusters) PF05402<br>\n \n</div>\n<div class=\"focus-info\">\n \n\n \n\n \n\n\n \n</div>\n<div class=\"focus-urls\">\n <a class=\"wildcard-container\" data-wildcard-attrs=\"href\" href=\"http://blast.ncbi.nlm.nih.gov/Blast.cgi?PAGE=Proteins&PROGRAM=blastp&BLAST_PROGRAMS=blastp&QUERY=@!translation!@&LINK_LOC=protein&PAGE_TYPE=BlastSearch\" target=\"_blank\" data-locus=\"ctg1_2901\">NCBI BlastP on this gene</a><br>\n <a href=\"http://www.ncbi.nlm.nih.gov/projects/sviewer/?Db=gene&amp;DbFrom=protein&amp;Cmd=Link&amp;noslider=1&amp;id=Erwinia_tasmaniensis_ET1_99&amp;from=3203705&amp;to=3223986\" target=\"_new\">View genomic context</a><br>\n \n \n \n \n</div>\n<div class=\"focus-clipboard\">\n AA sequence: <span class=\"clipboard-copy wildcard-container\" data-locus=\"ctg1_2901\" data-wildcard-attrs=\"data-seq\" data-seq=\"@!translation!@\">Copy to clipboard</span><br>\n Nucleotide sequence: <span class=\"clipboard-copy wildcard-container\" data-locus=\"ctg1_2901\" data-wildcard-attrs=\"data-seq\" data-seq=\"@!dna!@\">Copy to clipboard</span><br>\n</div>",
    "dna": "GTGAGCCTCGACCAAAGCATCCCCGTGTTCCGCCGCGGCTATCGCCTGCAGTGGGAAGAAGTGCAGAACTGCCATGTGATCCTTTACCCGGAGGGAATGGCGAAACTTAACGACAGCGCGACGATGATCCTCGAACTGGTGGACGGCAAGCGCTCGCTGGCGGAGATCGTGCTGGCACTGAATACGCGTTTTCCGGAGGCGGGCGGCGTCGATGACGACGTGGCCGATTTCTTTGCGGCCGCGCGCGAACAGAAGTGGATAATTTTCCGTGAACCCCTCTGA",
    "translation": "VSLDQSIPVFRRGYRLQWEEVQNCHVILYPEGMAKLNDSATMILELVDGKRSLAEIVLALNTRFPEAGGVDDDVADFFAAAREQKWIIFREPL",
    "product": ""
   },
   {
    "start": 3213983,
    "end": 3214738,
    "strand": -1,
    "locus_tag": "ctg1_2902",
    "type": "biosynthetic",
    "description": "<div class=\"focus-intro\">\n <strong><span class=\"serif\">ctg1_2902</span></strong><br>\n \n <br>\n Locus tag: <span class=\"serif\">ctg1_2902</span><br>\n Protein ID: <span class=\"serif\">None</span><br>\n Gene: <span class=\"serif\">None</span><br>\n \n Location: 3,213,983 - 3,214,738,\n (total: 756 nt)<br>\n <br>\n \n  biosynthetic (rule-based-clusters) redox-cofactor: TIGR02111<br>\n \n</div>\n<div class=\"focus-info\">\n \n\n \n\n \n\n\n \n</div>\n<div class=\"focus-urls\">\n <a class=\"wildcard-container\" data-wildcard-attrs=\"href\" href=\"http://blast.ncbi.nlm.nih.gov/Blast.cgi?PAGE=Proteins&PROGRAM=blastp&BLAST_PROGRAMS=blastp&QUERY=@!translation!@&LINK_LOC=protein&PAGE_TYPE=BlastSearch\" target=\"_blank\" data-locus=\"ctg1_2902\">NCBI BlastP on this gene</a><br>\n <a href=\"http://www.ncbi.nlm.nih.gov/projects/sviewer/?Db=gene&amp;DbFrom=protein&amp;Cmd=Link&amp;noslider=1&amp;id=Erwinia_tasmaniensis_ET1_99&amp;from=3203983&amp;to=3224738\" target=\"_new\">View genomic context</a><br>\n \n  <a href=\"knownclusterblast/region4/ctg1_2902_mibig_hits.html\" target=\"_new\">MiBIG Hits</a><br>\n \n \n \n \n</div>\n<div class=\"focus-clipboard\">\n AA sequence: <span class=\"clipboard-copy wildcard-container\" data-locus=\"ctg1_2902\" data-wildcard-attrs=\"data-seq\" data-seq=\"@!translation!@\">Copy to clipboard</span><br>\n Nucleotide sequence: <span class=\"clipboard-copy wildcard-container\" data-locus=\"ctg1_2902\" data-wildcard-attrs=\"data-seq\" data-seq=\"@!dna!@\">Copy to clipboard</span><br>\n</div>",
    "dna": "ATGACCGAACCGGCACTGATGACCCCACAACAGTTTGAACAGGCGCTGCGCGCGCGCGGAGCTTATTACCATATTTATCACCCGTACCATATCGCTATGCATAATGGCGAGGCAACGCGTGAGCAGATCCAGGGCTGGGTAGCGAACCGCTTTTATTACCAGACCCGCATTCCGCTGAAGGACGCGGCGATTATGGCCAACTGCCCGGATGCGGCAACGCGGCGTAAATGGGTGCAGCGTATTCTTGACCACGATGGCCATGACGATAGCGATGGCGGCATTGAAGCCTGGCTGCGTCTCGGTGAAGCGGTCGGCCTTGACCGTGAGGTGCTGCTGTCGGAGCAGCTTGTGTTGCCCGGCGTGCGCTTTGCCGTTGATGCCTATGTCTCCTTTGCCCGGCGTGCGGTATGGCAGGAGGCCGCCTGTAGTTCACTGACCGAACTGTTTGCCCCCGAAATTCACCAGTCGCGCCTCGACAGCTGGCCGCAGCACTATCCGTGGATTGAGGAAGAGGGCTACGGCTATTTCCGTGGCCGCCTTGGCCAGGCCCGGCGCGACGTCGAACATGGCTTACAGCTGGCGCTGGCGTACTGCAACAGCGTGGAAAAGCAGCAGCGTATGCTGGAGATCCTACAGTTTAAGCTGGATATCCTGTGGAGCATGCTGGATGCCATGACGATGGCCTATACTTTGAACCGTGCGCCTTACCACACCGTGACCGATCAACCCGTCTGGCATCAAGGAAAGCTGCTGTGA",
    "translation": "MTEPALMTPQQFEQALRARGAYYHIYHPYHIAMHNGEATREQIQGWVANRFYYQTRIPLKDAAIMANCPDAATRRKWVQRILDHDGHDDSDGGIEAWLRLGEAVGLDREVLLSEQLVLPGVRFAVDAYVSFARRAVWQEAACSSLTELFAPEIHQSRLDSWPQHYPWIEEEGYGYFRGRLGQARRDVEHGLQLALAYCNSVEKQQRMLEILQFKLDILWSMLDAMTMAYTLNRAPYHTVTDQPVWHQGKLL",
    "product": ""
   },
   {
    "start": 3214735,
    "end": 3215646,
    "strand": -1,
    "locus_tag": "ctg1_2903",
    "type": "other",
    "description": "<div class=\"focus-intro\">\n <strong><span class=\"serif\">ctg1_2903</span></strong><br>\n \n <br>\n Locus tag: <span class=\"serif\">ctg1_2903</span><br>\n Protein ID: <span class=\"serif\">None</span><br>\n Gene: <span class=\"serif\">None</span><br>\n \n Location: 3,214,735 - 3,215,646,\n (total: 912 nt)<br>\n <br>\n \n</div>\n<div class=\"focus-info\">\n \n\n \n\n \n\n\n \n</div>\n<div class=\"focus-urls\">\n <a class=\"wildcard-container\" data-wildcard-attrs=\"href\" href=\"http://blast.ncbi.nlm.nih.gov/Blast.cgi?PAGE=Proteins&PROGRAM=blastp&BLAST_PROGRAMS=blastp&QUERY=@!translation!@&LINK_LOC=protein&PAGE_TYPE=BlastSearch\" target=\"_blank\" data-locus=\"ctg1_2903\">NCBI BlastP on this gene</a><br>\n <a href=\"http://www.ncbi.nlm.nih.gov/projects/sviewer/?Db=gene&amp;DbFrom=protein&amp;Cmd=Link&amp;noslider=1&amp;id=Erwinia_tasmaniensis_ET1_99&amp;from=3204735&amp;to=3225646\" target=\"_new\">View genomic context</a><br>\n \n  <a href=\"knownclusterblast/region4/ctg1_2903_mibig_hits.html\" target=\"_new\">MiBIG Hits</a><br>\n \n \n \n \n</div>\n<div class=\"focus-clipboard\">\n AA sequence: <span class=\"clipboard-copy wildcard-container\" data-locus=\"ctg1_2903\" data-wildcard-attrs=\"data-seq\" data-seq=\"@!translation!@\">Copy to clipboard</span><br>\n Nucleotide sequence: <span class=\"clipboard-copy wildcard-container\" data-locus=\"ctg1_2903\" data-wildcard-attrs=\"data-seq\" data-seq=\"@!dna!@\">Copy to clipboard</span><br>\n</div>",
    "dna": "ATGAAAATCAAAGTTCTCGGCTCTGCGGCCGGCGGCGGTTTCCCGCAGTGGAACTGCTATTGCCGCAACTGCCAGGGCGTGCGTGACGGTAGCATTGCCGCCACGGCGCGCACCCAGTCTTCCATTGCGGTCAGTGATAACGGCCGCGACTGGGTGCTGTGCAACGCCTCCCCCGATATCTGCCATCAGATTGCTGCTAACCCCGAGCTTCATCAACCTGGCGTACTGCGCGGTTCGGCGATTGGCTCCATTATTCTCACCGACAGCCAGATCGATCACTGCACCGGGTTACTGAATCTGCGCGAAGGCTGCCCGCACCAGGTGTGGTGCACGCCGGAGGTGCATGCGGATCTGACCAGCGGTTTTCCGATCTTCACCATGCTGCAACACTGGAACGGCGGGCTGGTGCACCATGCTATCCAGCCCGCGCGGTCGTTTTCCGTCGCGGTGTGTCCGTCGCTGCGCTTCACCGCTATTCCCATCCTTAGCAACGCGCCGCCGTATTCGCCATTTCGCGGACGCCCACTGCCTGGCCATAATATCGCGCTGATGATTGAAGATACCGCCAGCGGCAGCAGGCTGCTGTATGCGCCCGGATTAGGTGAGCCAGACGCGCCGCTGTTAGAATTAATGTCACAGGCCGACTGCCTGCTGATTGACGGCACGCTGTGGCAGGACAACGAACTGGCGAATACCGGCGTTGGGCGCAATACCGGCCGCGATATGGGGCACCTGGCGTTGGGTGAAGAGCGCGGGCTGATGACGCTATTAGGCGAACTGCCTGCTGCACGCAAAATTCTGATCCATATTAATAATACTAATCCGATCCTTGATGGATCCTCTGACGAGCGCCTGGCACTGACCGCACGCGGCATCGAGGTTAGCTACGATGGCATGAGCATAGAACTATGA",
    "translation": "MKIKVLGSAAGGGFPQWNCYCRNCQGVRDGSIAATARTQSSIAVSDNGRDWVLCNASPDICHQIAANPELHQPGVLRGSAIGSIILTDSQIDHCTGLLNLREGCPHQVWCTPEVHADLTSGFPIFTMLQHWNGGLVHHAIQPARSFSVAVCPSLRFTAIPILSNAPPYSPFRGRPLPGHNIALMIEDTASGSRLLYAPGLGEPDAPLLELMSQADCLLIDGTLWQDNELANTGVGRNTGRDMGHLALGEERGLMTLLGELPAARKILIHINNTNPILDGSSDERLALTARGIEVSYDGMSIEL",
    "product": ""
   },
   {
    "start": 3215992,
    "end": 3217041,
    "strand": -1,
    "locus_tag": "ctg1_2904",
    "type": "other",
    "description": "<div class=\"focus-intro\">\n <strong><span class=\"serif\">ctg1_2904</span></strong><br>\n \n <br>\n Locus tag: <span class=\"serif\">ctg1_2904</span><br>\n Protein ID: <span class=\"serif\">None</span><br>\n Gene: <span class=\"serif\">None</span><br>\n \n Location: 3,215,992 - 3,217,041,\n (total: 1050 nt)<br>\n <br>\n \n</div>\n<div class=\"focus-info\">\n \n\n \n\n \n\n\n \n</div>\n<div class=\"focus-urls\">\n <a class=\"wildcard-container\" data-wildcard-attrs=\"href\" href=\"http://blast.ncbi.nlm.nih.gov/Blast.cgi?PAGE=Proteins&PROGRAM=blastp&BLAST_PROGRAMS=blastp&QUERY=@!translation!@&LINK_LOC=protein&PAGE_TYPE=BlastSearch\" target=\"_blank\" data-locus=\"ctg1_2904\">NCBI BlastP on this gene</a><br>\n <a href=\"http://www.ncbi.nlm.nih.gov/projects/sviewer/?Db=gene&amp;DbFrom=protein&amp;Cmd=Link&amp;noslider=1&amp;id=Erwinia_tasmaniensis_ET1_99&amp;from=3205992&amp;to=3227041\" target=\"_new\">View genomic context</a><br>\n \n  <a href=\"knownclusterblast/region4/ctg1_2904_mibig_hits.html\" target=\"_new\">MiBIG Hits</a><br>\n \n \n \n \n</div>\n<div class=\"focus-clipboard\">\n AA sequence: <span class=\"clipboard-copy wildcard-container\" data-locus=\"ctg1_2904\" data-wildcard-attrs=\"data-seq\" data-seq=\"@!translation!@\">Copy to clipboard</span><br>\n Nucleotide sequence: <span class=\"clipboard-copy wildcard-container\" data-locus=\"ctg1_2904\" data-wildcard-attrs=\"data-seq\" data-seq=\"@!dna!@\">Copy to clipboard</span><br>\n</div>",
    "dna": "ATGACCGATCCCTCTGCGCGAACCCCAGTCTTCGACGGGCATAACGATCTGCTGCTTCATCTGTGGCTTAATCACCCACAAAACCCTGCCGATGCCTTTTTTAATCAGCGTCTTAGCGGTCATCTCGATTTTATCCGTATGCGGCAGGGCGGTTTTTCCGGCGGGCTGTTTGCCGTATTTGTGCCGCCATCGGACTACGTGGCGAAGTTCCACGGTCGCGACGCACGGCAGGAAGCGCTACGCCACGATGCGCTGGCGATCACCGAAAGCCAGATAGCCATCCTACAACAGCTGGCATCGCGGTCGGGGGGGCGGGCAAAAATCTGCCGCAGCGTCAGTGACATTGAGCAATGTCTGGCCAGCGGCGTGCTGGCAATGGTGATGCACATTGAGGGTGCGGAAGCGCTGGATGCCGATTTAAGCCAACTCGATCGTTGGGTGGATGCCGGGCTGCGCAGCATCGGGCCGTTCTGGAACCTCCCTAACCGTTTTGGCTTTGGCGTCAGCGGCCGTTTCCCCGGCTCACCGGATACCGGTGAGGGCCTGAGCGCGGCAGGAAAGCAGCTGATCCACCTCTGTAACCAGCGCCGGCTGATGATTGATGTTTCACATATGAATGAAAAGGCCTTTTGGGATACGGCCAGGCTGAGCGATGCGCCGCTGGTGGCCAGCCATTCCAACGTGCATGCGCTTTGCCCGCAGCCGCGCAACCTGACAGACAGGCAGCTGGCGGCGATCGCAGAGAGTGATGGGCTGGTGGGCCTGAACTTCGGCACTGCCTTTCTGCGCCGCGACGGCAGGCGCGGAGGGGATATGCCGCTAGGCGTAATGGTTCAGCATCTGGATTATCTGCTGGAAAAGCTGGGGGAAGATCGGGTTGCCTTTGGTTCCGACTTTGACGGCGTTAGCCTGGCGGATGATATTGGTGACGTGAGCGGATTGCCGCGGCTGCTGGCGGTACTGCGCAGTGCGGGTTACAGCGAGCCGCTGCTGGAAAAGCTGTGCCGGGCCAACTGGCTACGAATACTGCGAAAAACGTGGGGAAAATAA",
    "translation": "MTDPSARTPVFDGHNDLLLHLWLNHPQNPADAFFNQRLSGHLDFIRMRQGGFSGGLFAVFVPPSDYVAKFHGRDARQEALRHDALAITESQIAILQQLASRSGGRAKICRSVSDIEQCLASGVLAMVMHIEGAEALDADLSQLDRWVDAGLRSIGPFWNLPNRFGFGVSGRFPGSPDTGEGLSAAGKQLIHLCNQRRLMIDVSHMNEKAFWDTARLSDAPLVASHSNVHALCPQPRNLTDRQLAAIAESDGLVGLNFGTAFLRRDGRRGGDMPLGVMVQHLDYLLEKLGEDRVAFGSDFDGVSLADDIGDVSGLPRLLAVLRSAGYSEPLLEKLCRANWLRILRKTWGK",
    "product": ""
   },
   {
    "start": 3217140,
    "end": 3218618,
    "strand": -1,
    "locus_tag": "ctg1_2905",
    "type": "other",
    "description": "<div class=\"focus-intro\">\n <strong><span class=\"serif\">ctg1_2905</span></strong><br>\n \n <br>\n Locus tag: <span class=\"serif\">ctg1_2905</span><br>\n Protein ID: <span class=\"serif\">None</span><br>\n Gene: <span class=\"serif\">None</span><br>\n \n Location: 3,217,140 - 3,218,618,\n (total: 1479 nt)<br>\n <br>\n \n</div>\n<div class=\"focus-info\">\n \n\n \n\n \n\n\n \n</div>\n<div class=\"focus-urls\">\n <a class=\"wildcard-container\" data-wildcard-attrs=\"href\" href=\"http://blast.ncbi.nlm.nih.gov/Blast.cgi?PAGE=Proteins&PROGRAM=blastp&BLAST_PROGRAMS=blastp&QUERY=@!translation!@&LINK_LOC=protein&PAGE_TYPE=BlastSearch\" target=\"_blank\" data-locus=\"ctg1_2905\">NCBI BlastP on this gene</a><br>\n <a href=\"http://www.ncbi.nlm.nih.gov/projects/sviewer/?Db=gene&amp;DbFrom=protein&amp;Cmd=Link&amp;noslider=1&amp;id=Erwinia_tasmaniensis_ET1_99&amp;from=3207140&amp;to=3228618\" target=\"_new\">View genomic context</a><br>\n \n \n \n \n</div>\n<div class=\"focus-clipboard\">\n AA sequence: <span class=\"clipboard-copy wildcard-container\" data-locus=\"ctg1_2905\" data-wildcard-attrs=\"data-seq\" data-seq=\"@!translation!@\">Copy to clipboard</span><br>\n Nucleotide sequence: <span class=\"clipboard-copy wildcard-container\" data-locus=\"ctg1_2905\" data-wildcard-attrs=\"data-seq\" data-seq=\"@!dna!@\">Copy to clipboard</span><br>\n</div>",
    "dna": "ATGAATCTGCAAACCTTACGTCAGGATATCCCCGCCGGACTGGTGGTCTTTCTGGTGGCCCTGCCGCTATGTCTGGGCATTGCCCAGGCCAGCGGCTTGCCGCCGTTTGTCGGGCTGCTTACCGGAGTGCTGGGCGGCCTGGTGGTCACCACTTTCAGTCCTTCAAAGTTTGCGGTCAGCGGGCCGGCGGCGGGGCTGGTCACCATCGTCACCGGCGCGATGGAAACTCTCGGCTCCTTTTCGGCGCTGCTGCTGGCGCTGATGATTGCTGGCGTGCTGCAATTTCTGCTGGGCGTGGTGCGTGCCGGGCGCTTTATCAGCCTGGTGCCGGGCAGTGTGATCAAGGGGATGCTGGCGGCCATTGGTATCCTGCTAATTATCCAGCAGATCCCGGTGGCGCTCGGCGCGGCGGGTGAAAACGGTCTGGCCTCGTTGCTGAACGGTGGTGCACTCAACGTCTCTTTGCCAGCGATGGCGGTTGCACTGGGTGGGCTGTTAGTTCTCTGGCTGTGGACAACGGCGGCGGTGAAAAAGAACCGCTGGCTGGGCTGGATGCCTGGCCCGCTGGTGGCGGTGCTGCTTGGCTGTGTGGCAACGGTTTTCGGCGGGCGTCTGTTTCCTGAATTAGCGGGAGATCTGCCGCGCATTTCCTTGCCGGCGTTTGACAGCCTGGCGTCATTGACCGGTGAGCTACAGCGCCCGGACTGGATGGCCTGGCAAAATCCGGCGGTGTATCTGGTTGCCGTCACGCTGGCGCTGGTTGCCAGCCTGGAAACGCTGCTTAGCCAAGAAGCGTTGCAGAAAATACGCTCGCAGTATCCGGCGCCCTCGCCGGACAAAGAGCTGCGCGCCCAGGGTATCGGCAATACGTTGAGCGGCTTCCTCGGCGGTCTGCCGATCACCGCCGTGATCGTGCGCAGTTCGGTCAACGTGGGCGCTGGCGCACGCGGTAAGCTGTCTATTCTGATCCACGGCGGGCTGCTGCTGCTCTGCGGCCTGTGGTTCAGCGGGTTGCTGAATGCGATCCCGCTCGCCAGCCTTGCCGCGGTGCTGCTCTATACCGGCTATAAGCTGGCCTCGCCGGGCCTGTTTGTAGCGCAAATTCGTCAGGGTACGCAGCAGTCTGTGCCTTTCCTCGCCACCATCGGCGGCATTTTGGTCTTCGGTATGCTGGCGGGGATCGCGATTGGCTTTATCACACAGATCCTGTTCAGCACCTGGCGAAGCCAGCGTAACGCGATGATGCTGACGCGTTATGACGATCACTACGTCCTGTGCTTTCAGCAGAACCTGAACTTTATGCATAACCCGCGCTTAAAAAGTTTGCTGTCCCAGATCGCGGAAAACAGCGTGGTGATCGTTGACCATGACAATGCGGAATATCTCGACCCGGATGTTACCGCGGTACTGCAAGAGTTTGGCGCAGAGGCGCAAAAGCGGGGGATCCAGCTGAATCACTGGCCGGTTAAGCTGGCGTAA",
    "translation": "MNLQTLRQDIPAGLVVFLVALPLCLGIAQASGLPPFVGLLTGVLGGLVVTTFSPSKFAVSGPAAGLVTIVTGAMETLGSFSALLLALMIAGVLQFLLGVVRAGRFISLVPGSVIKGMLAAIGILLIIQQIPVALGAAGENGLASLLNGGALNVSLPAMAVALGGLLVLWLWTTAAVKKNRWLGWMPGPLVAVLLGCVATVFGGRLFPELAGDLPRISLPAFDSLASLTGELQRPDWMAWQNPAVYLVAVTLALVASLETLLSQEALQKIRSQYPAPSPDKELRAQGIGNTLSGFLGGLPITAVIVRSSVNVGAGARGKLSILIHGGLLLLCGLWFSGLLNAIPLASLAAVLLYTGYKLASPGLFVAQIRQGTQQSVPFLATIGGILVFGMLAGIAIGFITQILFSTWRSQRNAMMLTRYDDHYVLCFQQNLNFMHNPRLKSLLSQIAENSVVIVDHDNAEYLDPDVTAVLQEFGAEAQKRGIQLNHWPVKLA",
    "product": ""
   },
   {
    "start": 3218615,
    "end": 3219241,
    "strand": -1,
    "locus_tag": "ctg1_2906",
    "type": "other",
    "description": "<div class=\"focus-intro\">\n <strong><span class=\"serif\">ctg1_2906</span></strong><br>\n \n <br>\n Locus tag: <span class=\"serif\">ctg1_2906</span><br>\n Protein ID: <span class=\"serif\">None</span><br>\n Gene: <span class=\"serif\">None</span><br>\n \n Location: 3,218,615 - 3,219,241,\n (total: 627 nt)<br>\n <br>\n \n</div>\n<div class=\"focus-info\">\n \n\n \n\n \n\n\n \n</div>\n<div class=\"focus-urls\">\n <a class=\"wildcard-container\" data-wildcard-attrs=\"href\" href=\"http://blast.ncbi.nlm.nih.gov/Blast.cgi?PAGE=Proteins&PROGRAM=blastp&BLAST_PROGRAMS=blastp&QUERY=@!translation!@&LINK_LOC=protein&PAGE_TYPE=BlastSearch\" target=\"_blank\" data-locus=\"ctg1_2906\">NCBI BlastP on this gene</a><br>\n <a href=\"http://www.ncbi.nlm.nih.gov/projects/sviewer/?Db=gene&amp;DbFrom=protein&amp;Cmd=Link&amp;noslider=1&amp;id=Erwinia_tasmaniensis_ET1_99&amp;from=3208615&amp;to=3229241\" target=\"_new\">View genomic context</a><br>\n \n  <a href=\"knownclusterblast/region4/ctg1_2906_mibig_hits.html\" target=\"_new\">MiBIG Hits</a><br>\n \n \n \n \n</div>\n<div class=\"focus-clipboard\">\n AA sequence: <span class=\"clipboard-copy wildcard-container\" data-locus=\"ctg1_2906\" data-wildcard-attrs=\"data-seq\" data-seq=\"@!translation!@\">Copy to clipboard</span><br>\n Nucleotide sequence: <span class=\"clipboard-copy wildcard-container\" data-locus=\"ctg1_2906\" data-wildcard-attrs=\"data-seq\" data-seq=\"@!dna!@\">Copy to clipboard</span><br>\n</div>",
    "dna": "TTGAGGACACTCAAACCCCTGTTAGCTAAAAACCGCAGCTGGGCGCTACAGCGACAGCAGCGTCATCCCCAGTATTTTCGGAAAAATGTAGACGGGCAGCAGCCACATTCATTATGGATTGGCTGCTCCGACAGCAGGGTGCCGGCGGAAGTCCTGACCGGCGCGCACCCGGGCGAACTGTTTGTGCATCGTAATATCGCTAATATGGTCGTCAGCCATGATGATAACTTTATGAGCGTATTGCAGTATGCCATCGAATATTTGCAGGTTTCCCGCATTGTGCTTTGTGGTCACTACGGCTGTGGCGGCGTGCAGGCGGCACTGACGTTGCCGGATATTCCGCTAAATGACGAGAATTCAGCGCTGGCAAGGCGCATCACCCTGCTGCGCGAAGCGCTGTCTGCCGATCTTGCTACGCCTGACGCGCAAGAAAATGAGGTTGAACGCCTTAACCGTCTTGTCGAAGCTAACGTTCTGGCGCAGTTCGGCCAGCTGGTGAAAACGGCACCGGTGCTTAATGCGTGGCGTAAGGGGGGCGATCTCGATGTATTTGGCTGCGTTTATGACCTGCACAGCGGACATCTGAAAGAACTTGTTCAGCAGCAATCGGAAGAGGATAGCGTATGA",
    "translation": "LRTLKPLLAKNRSWALQRQQRHPQYFRKNVDGQQPHSLWIGCSDSRVPAEVLTGAHPGELFVHRNIANMVVSHDDNFMSVLQYAIEYLQVSRIVLCGHYGCGGVQAALTLPDIPLNDENSALARRITLLREALSADLATPDAQENEVERLNRLVEANVLAQFGQLVKTAPVLNAWRKGGDLDVFGCVYDLHSGHLKELVQQQSEEDSV",
    "product": ""
   },
   {
    "start": 3219868,
    "end": 3220632,
    "strand": -1,
    "locus_tag": "ctg1_2907",
    "type": "biosynthetic-additional",
    "description": "<div class=\"focus-intro\">\n <strong><span class=\"serif\">ctg1_2907</span></strong><br>\n \n <br>\n Locus tag: <span class=\"serif\">ctg1_2907</span><br>\n Protein ID: <span class=\"serif\">None</span><br>\n Gene: <span class=\"serif\">None</span><br>\n \n Location: 3,219,868 - 3,220,632,\n (total: 765 nt)<br>\n <br>\n \n  biosynthetic-additional (rule-based-clusters) adh_short<br>\n \n  biosynthetic-additional (rule-based-clusters) adh_short_C2<br>\n \n  biosynthetic-additional (smcogs) SMCOG1001:short-chain dehydrogenase/reductase SDR (Score: 240.6; E-value: 3.1e-73)<br>\n \n</div>\n<div class=\"focus-info\">\n \n\n \n\n \n\n\n \n</div>\n<div class=\"focus-urls\">\n <a class=\"wildcard-container\" data-wildcard-attrs=\"href\" href=\"http://blast.ncbi.nlm.nih.gov/Blast.cgi?PAGE=Proteins&PROGRAM=blastp&BLAST_PROGRAMS=blastp&QUERY=@!translation!@&LINK_LOC=protein&PAGE_TYPE=BlastSearch\" target=\"_blank\" data-locus=\"ctg1_2907\">NCBI BlastP on this gene</a><br>\n <a href=\"http://www.ncbi.nlm.nih.gov/projects/sviewer/?Db=gene&amp;DbFrom=protein&amp;Cmd=Link&amp;noslider=1&amp;id=Erwinia_tasmaniensis_ET1_99&amp;from=3209868&amp;to=3230632\" target=\"_new\">View genomic context</a><br>\n \n  <a href=\"knownclusterblast/region4/ctg1_2907_mibig_hits.html\" target=\"_new\">MiBIG Hits</a><br>\n \n \n \n \n</div>\n<div class=\"focus-clipboard\">\n AA sequence: <span class=\"clipboard-copy wildcard-container\" data-locus=\"ctg1_2907\" data-wildcard-attrs=\"data-seq\" data-seq=\"@!translation!@\">Copy to clipboard</span><br>\n Nucleotide sequence: <span class=\"clipboard-copy wildcard-container\" data-locus=\"ctg1_2907\" data-wildcard-attrs=\"data-seq\" data-seq=\"@!dna!@\">Copy to clipboard</span><br>\n</div>",
    "dna": "ATGAACTCTCTTTTCTCGCTCGAAAATAAACGGGTACTGATTACCGGCTCTGGCCGTGGCATTGGGTTTCTGATAGCCAAAGGGCTGGCCGAGTCCGGGGCAGAAGTGATCGTGAATGCGACCACTCCGCAGGGAGCGGATGAGGCGGCGGCGGCGTTGCAGCAGCAGGGATTCAGGGCGCATGCCGTGGCGTTTAACGTTACTCAATCCCACGAGGTCAATGCTGCCGTGGAGAAGATAGAGCTTGAAATCGGCCCGATTGACGTGCTGGTCAATAACGCCGGTATCCAGCGCCGCCGCCCGTTCCTGGAATTTCCGGAGCAGGACTGGAACGAGGTGATCGCTGTTAATCAGACGGGGGTATTTCTGGTGTCGCAGGCGGTGGCGCGGCGGATGGTGACGCGCGGTCGGGGAAAAATTATCAATATTGGCTCAATGCAGAGTGAGCTGGGGCGCGAGACTATCACCCCCTATGCGGCATCTAAAGGTGCGGTAACGATGTTGACGCGCGGGATGTGCGTTGAGCTGGCGCGCCATAATATTCAGGTCAACGGTATTGCTCCGGGCTATTTCAAAACCGAGATGACCCAGGCGCTGGCCGACGATGAGGCCTTTACCGCCTGGCTATGCCAGCGCACGCCGGCGGCGCGCTGGGGCGATCCGCAGGAGTTGATCGGGGCGGCCGTGTTCCTCGCCTCTAAAGCCTCTGATTTTGTTAATGGCCACCTGCTTTTTGTCGACGGTGGAATGCGCGTCGCCGTCTAG",
    "translation": "MNSLFSLENKRVLITGSGRGIGFLIAKGLAESGAEVIVNATTPQGADEAAAALQQQGFRAHAVAFNVTQSHEVNAAVEKIELEIGPIDVLVNNAGIQRRRPFLEFPEQDWNEVIAVNQTGVFLVSQAVARRMVTRGRGKIINIGSMQSELGRETITPYAASKGAVTMLTRGMCVELARHNIQVNGIAPGYFKTEMTQALADDEAFTAWLCQRTPAARWGDPQELIGAAVFLASKASDFVNGHLLFVDGGMRVAV",
    "product": ""
   },
   {
    "start": 3220993,
    "end": 3223002,
    "strand": 1,
    "locus_tag": "ctg1_2908",
    "type": "biosynthetic-additional",
    "description": "<div class=\"focus-intro\">\n <strong><span class=\"serif\">ctg1_2908</span></strong><br>\n \n <br>\n Locus tag: <span class=\"serif\">ctg1_2908</span><br>\n Protein ID: <span class=\"serif\">None</span><br>\n Gene: <span class=\"serif\">None</span><br>\n \n Location: 3,220,993 - 3,223,002,\n (total: 2010 nt)<br>\n <br>\n \n  biosynthetic-additional (smcogs) SMCOG1217:NADH:flavin oxidoreductase/NADH oxidase (Score: 358.2; E-value: 7.1e-109)<br>\n \n</div>\n<div class=\"focus-info\">\n \n\n \n\n \n\n\n \n</div>\n<div class=\"focus-urls\">\n <a class=\"wildcard-container\" data-wildcard-attrs=\"href\" href=\"http://blast.ncbi.nlm.nih.gov/Blast.cgi?PAGE=Proteins&PROGRAM=blastp&BLAST_PROGRAMS=blastp&QUERY=@!translation!@&LINK_LOC=protein&PAGE_TYPE=BlastSearch\" target=\"_blank\" data-locus=\"ctg1_2908\">NCBI BlastP on this gene</a><br>\n <a href=\"http://www.ncbi.nlm.nih.gov/projects/sviewer/?Db=gene&amp;DbFrom=protein&amp;Cmd=Link&amp;noslider=1&amp;id=Erwinia_tasmaniensis_ET1_99&amp;from=3210993&amp;to=3233002\" target=\"_new\">View genomic context</a><br>\n \n  <a href=\"knownclusterblast/region4/ctg1_2908_mibig_hits.html\" target=\"_new\">MiBIG Hits</a><br>\n \n \n \n \n</div>\n<div class=\"focus-clipboard\">\n AA sequence: <span class=\"clipboard-copy wildcard-container\" data-locus=\"ctg1_2908\" data-wildcard-attrs=\"data-seq\" data-seq=\"@!translation!@\">Copy to clipboard</span><br>\n Nucleotide sequence: <span class=\"clipboard-copy wildcard-container\" data-locus=\"ctg1_2908\" data-wildcard-attrs=\"data-seq\" data-seq=\"@!dna!@\">Copy to clipboard</span><br>\n</div>",
    "dna": "ATGAGCGCATCACTTTTTGCCCCGCTGGATCTGGGTTTTACCCAGCTTAAAAACCGTTTTCTGATGGGTTCGATGCATACCGGTCTGGAAGAACACCCGGACGGTCCGCAGCGGCTGGCGGCATTCTATGCGGAGCGCGCCCGCGCCGGGGTGGCGCTGATCGTCACCGGCGGGATCGCACCTGCGGCGGAAGGTGTAGTTAGCGCGGGGGCATCGGTGCTGAATGCCGCTTCACAGCTGCCGCAGCACCGCCTGGTGACCGATGCGGTGCATCAGGCCGGGGGGAAAATTGCGCTACAGATCCTGCACGCCGGGCGCTATAGCTACCAGCCCACGCTGGTGGCCCCGTCCGCGATACGGGCCCCCATTAACCCTTTCTGCCCGCGAGAGATGAGCCATACGGATATTTTGCGCCTGATTGCTGATTATGCCCGCTGCGCGGCGTTGGCCCAGCTGGCGGGCTATGACGGCGTGGAAATTATGGGTTCTGAAGGCTATCTGATTAATCAGTTTCTCGCGGCGCACACCAATCACCGTTGCGACGAGTGGGGGGGCGATGAAGGCCGTCGCCAGCGTTTTGCGCTGGAGATCCTTAAGGCGGTGCGCGCGGCGACCGGACCCGCCTTTATCATTATCTTCCGCCTGTCGATGCTCGACCTGGTTGAACAGGGCGGCACGCTGGAGCAGACGATCCGTCTGGCCAAAGCGCTGGAGCAACAGGGTGCCACCCTGCTAAATACCGGTATCGGCTGGCATGAGGCGCGTATCCCGACGATTGCCACCTCGGTGCCGCGTGCCGCTTTTGCCTGGGTGACGCAAATGCTGAAACGGCATGTCAACATTCCGCTGATTACCACTAACCGTATTAACCATCCTGACGTTGCCCAGGCGCTGCTGGATGAGGGCTGCGCCGATATGGTGTCGATGGCGCGTCCGTTCCTCGCCGATGCCGAATTCGTGATGAAGGCCAGCCAGGGGCGCAGCGATGAGATTAATACCTGTATCGGCTGTAACCAGGCCTGTCTCGATCGCGTCTTCGTCGGTGAACTGACCTCATGCCTGGTCAATCCCCGCGCCTGCCACGAAACCGAACTTGTCAGCCGCCCTGCCCGTCAGTTAAAAACGCTGGCGGTGATCGGCGCCGGGCCTGCCGGGCTGGCGTTTGCCGTTAACGCCGCCGCACGCGGGCATGCGGTCACGCTGTTTGATGCCCAGGGAGAAATTGGCGGCCAGTTCAACATCGCCCGGCAAATTCCCGGCAAGGAGGAGTTTAGCGAAACGCTGCGCTACTTCCGCCGTCAGCTGGAGCTGCTCCACGTTACCCAGCGGCTTAACCAGCGGGTTAACGCACGGGATGTGATCGCATTTGATGAGGTGGTGTTGGCGACCGGGATCGTGCCACGCATGCCGATCATTCCCGGCATCGATCATCCCTCGGTGCTCAGTTATCTGGATGTTATCCGCGATAAAAAGCCGGTGGGAAAGCGCGTGGCGATTATCGGCGCAGGCGGCATTGGCTTTGATACGGCGGAATATCTGGCCGTCAGCGGCGCGTCGCCCAGCCTGGATATTAGCCGCTTTTGTCAGGAATGGGGCATCGATCGCACGCTGAAGCAGCCGGGGGGGCTGCTGCCCGCGCAGCCGCCGCAGCGCAGCCGGCAGATCTGGCTGTTACAGCGCAAAGCGGGCAAACCCGGTGCCGGACTGGCAAAAACCACCGGCTGGATCCACCGCGCCAGCCTGCAAATGCACGGCGTGCAGATGTGGGGTGGCGTACAGTACCAACGTATTGACGATGATGGCCTGCATATTGTGTACAACGGTGAAGCACGGCGGCTGGCGGTGGATAACGTGGTGATCTGCGCCGGGCAGGATGCGCAGCGGGAGCTGGAGAAGGATCTGCGGGCTTATGGGCTTCCGCTTCATATCATCGGCGGGGCAGACTTCGCCGCCGAACTGGATGCACGGCGGGCGATTGCACAGGGCACCCGGCTGGGGTTGGCGATCTGA",
    "translation": "MSASLFAPLDLGFTQLKNRFLMGSMHTGLEEHPDGPQRLAAFYAERARAGVALIVTGGIAPAAEGVVSAGASVLNAASQLPQHRLVTDAVHQAGGKIALQILHAGRYSYQPTLVAPSAIRAPINPFCPREMSHTDILRLIADYARCAALAQLAGYDGVEIMGSEGYLINQFLAAHTNHRCDEWGGDEGRRQRFALEILKAVRAATGPAFIIIFRLSMLDLVEQGGTLEQTIRLAKALEQQGATLLNTGIGWHEARIPTIATSVPRAAFAWVTQMLKRHVNIPLITTNRINHPDVAQALLDEGCADMVSMARPFLADAEFVMKASQGRSDEINTCIGCNQACLDRVFVGELTSCLVNPRACHETELVSRPARQLKTLAVIGAGPAGLAFAVNAAARGHAVTLFDAQGEIGGQFNIARQIPGKEEFSETLRYFRRQLELLHVTQRLNQRVNARDVIAFDEVVLATGIVPRMPIIPGIDHPSVLSYLDVIRDKKPVGKRVAIIGAGGIGFDTAEYLAVSGASPSLDISRFCQEWGIDRTLKQPGGLLPAQPPQRSRQIWLLQRKAGKPGAGLAKTTGWIHRASLQMHGVQMWGGVQYQRIDDDGLHIVYNGEARRLAVDNVVICAGQDAQRELEKDLRAYGLPLHIIGGADFAAELDARRAIAQGTRLGLAI",
    "product": ""
   },
   {
    "start": 3223199,
    "end": 3224326,
    "strand": -1,
    "locus_tag": "ctg1_2909",
    "type": "other",
    "description": "<div class=\"focus-intro\">\n <strong><span class=\"serif\">ctg1_2909</span></strong><br>\n \n <br>\n Locus tag: <span class=\"serif\">ctg1_2909</span><br>\n Protein ID: <span class=\"serif\">None</span><br>\n Gene: <span class=\"serif\">None</span><br>\n \n Location: 3,223,199 - 3,224,326,\n (total: 1128 nt)<br>\n <br>\n \n</div>\n<div class=\"focus-info\">\n \n\n \n\n \n\n\n \n</div>\n<div class=\"focus-urls\">\n <a class=\"wildcard-container\" data-wildcard-attrs=\"href\" href=\"http://blast.ncbi.nlm.nih.gov/Blast.cgi?PAGE=Proteins&PROGRAM=blastp&BLAST_PROGRAMS=blastp&QUERY=@!translation!@&LINK_LOC=protein&PAGE_TYPE=BlastSearch\" target=\"_blank\" data-locus=\"ctg1_2909\">NCBI BlastP on this gene</a><br>\n <a href=\"http://www.ncbi.nlm.nih.gov/projects/sviewer/?Db=gene&amp;DbFrom=protein&amp;Cmd=Link&amp;noslider=1&amp;id=Erwinia_tasmaniensis_ET1_99&amp;from=3213199&amp;to=3234326\" target=\"_new\">View genomic context</a><br>\n \n  <a href=\"knownclusterblast/region4/ctg1_2909_mibig_hits.html\" target=\"_new\">MiBIG Hits</a><br>\n \n \n \n \n</div>\n<div class=\"focus-clipboard\">\n AA sequence: <span class=\"clipboard-copy wildcard-container\" data-locus=\"ctg1_2909\" data-wildcard-attrs=\"data-seq\" data-seq=\"@!translation!@\">Copy to clipboard</span><br>\n Nucleotide sequence: <span class=\"clipboard-copy wildcard-container\" data-locus=\"ctg1_2909\" data-wildcard-attrs=\"data-seq\" data-seq=\"@!dna!@\">Copy to clipboard</span><br>\n</div>",
    "dna": "ATGAGCCAACTTGAACTGAGCAACCGTATGCTGACGCTGCATCGCTTTCCCCAAATGCGCGAAGAAAGCCCGTTGCAGGCGTGGGATGCGGCCGATGAATACCTGCTTAACCACCTGGACAATCTTCCGGTCAACGGCCCAACGCTGATTTTTAATGACACGTTCGGCGCGCTGGCCTGCGCGCTGGCGGGAGAGGGCGTCTGGAGCATCAGCGACTCCTGGCTGAATCAGCAGGCAACCCGGCAGAACCTGGCGCTCAATCAGCTTGACGAGGGCGACGTGCGGCTGCTTGACAGCCTGGCTCCGCTGCCTGGAGCGCCGGCGCGGGTGTTGATAAAAGTGCCAAAAACCCTCGCGCTGCTTGAAAAGCAGCTGCGCGCGCTGCGTGCCGTCGTCACGCCTGAAACGCAGATCGTTGCCGCCGGTAAGGCGAAAGAGATCCATACCTCGACCCTACAGCTGTTTGAAAAAATACTCGGCCCGACCACCACATCGCTGGCGTGGAAAAAGGCGCGTCTGATTTACGCCACCTTTACCCAGCCCGAGCTGGCGGAAAGTGAAGTGATCAGCCGCTGGCCGCTGGACGGTACCCCCTGGCAGATCCACAATCACGCTAACGTGTTTGCCCGCGGTGGGTTGGATATCGGCGCACGCTTCTTTATGCAGCATCTGCCGGATGATATTGACGGTGAAATCGTCGATCTCGGCTGCGGGAACGGCGTGATTGGACTGATGGCCCTGCGGCAGAATCCGCTGGCGCAGGTTCATTTCCTTGATGAGTCTTATATGGCGGTCGCATCCAGCCGCATGAACGTGGAGCTGAATTGCCCGGACGACCTGGCACGCTGCGAGTTTCGGGTGAACAATGCGCTGGCCGGTTATCCATCGGATCGTCTGCACGCCGTGCTGTGTAACCCCCCGTTCCATCAGCAGAATGCCGTCACCGATCATATTGCCTGGCAGATGTTCCGCGATGCCCGCCGTTGCTTACAGTATGGTGGCGAGCTGCGTATCGTCGGCAATCGCCATCTCGACTACTACCATAAAATGAAGAAGCTGTTCGGCAACTGTACCACCGTAGCGACGCACCAGAAATTTGTGATACTGCGTTCGGTGAAAATGCCCTGA",
    "translation": "MSQLELSNRMLTLHRFPQMREESPLQAWDAADEYLLNHLDNLPVNGPTLIFNDTFGALACALAGEGVWSISDSWLNQQATRQNLALNQLDEGDVRLLDSLAPLPGAPARVLIKVPKTLALLEKQLRALRAVVTPETQIVAAGKAKEIHTSTLQLFEKILGPTTTSLAWKKARLIYATFTQPELAESEVISRWPLDGTPWQIHNHANVFARGGLDIGARFFMQHLPDDIDGEIVDLGCGNGVIGLMALRQNPLAQVHFLDESYMAVASSRMNVELNCPDDLARCEFRVNNALAGYPSDRLHAVLCNPPFHQQNAVTDHIAWQMFRDARRCLQYGGELRIVGNRHLDYYHKMKKLFGNCTTVATHQKFVILRSVKMP",
    "product": ""
   },
   {
    "start": 3224409,
    "end": 3224912,
    "strand": 1,
    "locus_tag": "ctg1_2910",
    "type": "other",
    "description": "<div class=\"focus-intro\">\n <strong><span class=\"serif\">ctg1_2910</span></strong><br>\n \n <br>\n Locus tag: <span class=\"serif\">ctg1_2910</span><br>\n Protein ID: <span class=\"serif\">None</span><br>\n Gene: <span class=\"serif\">None</span><br>\n \n Location: 3,224,409 - 3,224,912,\n (total: 504 nt)<br>\n <br>\n \n</div>\n<div class=\"focus-info\">\n \n\n \n\n \n\n\n \n</div>\n<div class=\"focus-urls\">\n <a class=\"wildcard-container\" data-wildcard-attrs=\"href\" href=\"http://blast.ncbi.nlm.nih.gov/Blast.cgi?PAGE=Proteins&PROGRAM=blastp&BLAST_PROGRAMS=blastp&QUERY=@!translation!@&LINK_LOC=protein&PAGE_TYPE=BlastSearch\" target=\"_blank\" data-locus=\"ctg1_2910\">NCBI BlastP on this gene</a><br>\n <a href=\"http://www.ncbi.nlm.nih.gov/projects/sviewer/?Db=gene&amp;DbFrom=protein&amp;Cmd=Link&amp;noslider=1&amp;id=Erwinia_tasmaniensis_ET1_99&amp;from=3214409&amp;to=3234912\" target=\"_new\">View genomic context</a><br>\n \n \n \n \n</div>\n<div class=\"focus-clipboard\">\n AA sequence: <span class=\"clipboard-copy wildcard-container\" data-locus=\"ctg1_2910\" data-wildcard-attrs=\"data-seq\" data-seq=\"@!translation!@\">Copy to clipboard</span><br>\n Nucleotide sequence: <span class=\"clipboard-copy wildcard-container\" data-locus=\"ctg1_2910\" data-wildcard-attrs=\"data-seq\" data-seq=\"@!dna!@\">Copy to clipboard</span><br>\n</div>",
    "dna": "ATGTCGTCGCTTATTTACCTGCAAGGTTATCCCGAATCGCTACTGTCACAGGTGCGCACGCTGATTGAGCAGCAGCGGCTGGCGGAGGTGATCCACCAGCGTTACCCCAGCGCGCACGGTATTACCAGCGACAAAGCGCTGTACGACTACGCGCTGGACATAAAAAATCAGGCGCTGCGCAATGCGCCACCGCTGAATAAAGTCATCTACGACAGCAAGATTAAGGTGATGAAGCACGCCCTGGGTCTGCATACCGCGATATCACGCGTGCAGGGGGGCAAGCTAAAAGCCAAAGCAGAGATCCGCGTTGCCACGATCTTCAGGCAGGCCCCGGAGGCATTTCTGCGCATGATCGTGGTCCATGAGCTGGCGCATATTAAGGAGAAGGATCACAACAAGGCGTTCTACCAGCTGTGCTGTCATATGGAACCGCAATATCACCAGCTGGAGTTTGATACCCGCCTGTGGCTGACGGCCCAGGCGCTGGAGGGGCATGCAGGCTAA",
    "translation": "MSSLIYLQGYPESLLSQVRTLIEQQRLAEVIHQRYPSAHGITSDKALYDYALDIKNQALRNAPPLNKVIYDSKIKVMKHALGLHTAISRVQGGKLKAKAEIRVATIFRQAPEAFLRMIVVHELAHIKEKDHNKAFYQLCCHMEPQYHQLEFDTRLWLTAQALEGHAG",
    "product": ""
   },
   {
    "start": 3224967,
    "end": 3226121,
    "strand": -1,
    "locus_tag": "ctg1_2911",
    "type": "other",
    "description": "<div class=\"focus-intro\">\n <strong><span class=\"serif\">ctg1_2911</span></strong><br>\n \n <br>\n Locus tag: <span class=\"serif\">ctg1_2911</span><br>\n Protein ID: <span class=\"serif\">None</span><br>\n Gene: <span class=\"serif\">None</span><br>\n \n Location: 3,224,967 - 3,226,121,\n (total: 1155 nt)<br>\n <br>\n \n</div>\n<div class=\"focus-info\">\n \n\n \n\n \n\n\n \n</div>\n<div class=\"focus-urls\">\n <a class=\"wildcard-container\" data-wildcard-attrs=\"href\" href=\"http://blast.ncbi.nlm.nih.gov/Blast.cgi?PAGE=Proteins&PROGRAM=blastp&BLAST_PROGRAMS=blastp&QUERY=@!translation!@&LINK_LOC=protein&PAGE_TYPE=BlastSearch\" target=\"_blank\" data-locus=\"ctg1_2911\">NCBI BlastP on this gene</a><br>\n <a href=\"http://www.ncbi.nlm.nih.gov/projects/sviewer/?Db=gene&amp;DbFrom=protein&amp;Cmd=Link&amp;noslider=1&amp;id=Erwinia_tasmaniensis_ET1_99&amp;from=3214967&amp;to=3236121\" target=\"_new\">View genomic context</a><br>\n \n  <a href=\"knownclusterblast/region4/ctg1_2911_mibig_hits.html\" target=\"_new\">MiBIG Hits</a><br>\n \n \n \n \n</div>\n<div class=\"focus-clipboard\">\n AA sequence: <span class=\"clipboard-copy wildcard-container\" data-locus=\"ctg1_2911\" data-wildcard-attrs=\"data-seq\" data-seq=\"@!translation!@\">Copy to clipboard</span><br>\n Nucleotide sequence: <span class=\"clipboard-copy wildcard-container\" data-locus=\"ctg1_2911\" data-wildcard-attrs=\"data-seq\" data-seq=\"@!dna!@\">Copy to clipboard</span><br>\n</div>",
    "dna": "ATGTTTGTGACTGAAAAAAATGCCGTTTCCCCTATCAATAAACCCATTGCCGCCACGCGCAAAGCGTTTTTCATAGCCGGTTTCAGCCTTGCCAGCTGGGCTCCGCTGATCCCGCTGACGAAAGAGCGCCTGCAGGTGGATAACGGCATGATGGGCATTATCATGCTCGCTTTTGGCCTCGGATCGCTATTAATGATGCCCTTATCCGGCATGCTGGCCGCCCGCTTCGGCTGCCGCCGCATTTTTACGCTGGCGCTGCTGCTAGTGTTAGCGACGCTGCCAGCGTTAGTGACACTGGATACGGTGGTTCCGCTGGCGCTGGCGCTCTTTATCTTTGGTGCAGGTATCGGTGCTATGGATGTGGTGGTCAGTATCCATGCCGTGATCGTCGAAAAGTATGCCCAAAAACCGATCATGTCCGGATTTCATGCCCTTTTCAGCCTGGGCGGCATAGCCGGTGCGGCTGCCGTCAGCCTGCTGCTGTCCTGGGGGGTTCCACCGTTCAAAGTGGTCATGATGGTCATCGCGCTATTGGGATCGATCATGCTGCTGGCCTGGTCCGGCCTGATGGATGAAAAGCAGCGCCGCGACACGCCTTTTTTTGTCTTGCCAAAGGGAAGCGTGCTGTTGCTGGGGCTGCTGTGCTGCGTAGCCTATGTGATGGAGGGGTCGATGCTGGACTGGAGCGGGATCCTTCTCATCAGCCAGCATAACGTTGATGTGCGTCAGGCCGGGCTGGGCTATACGCTTTTTGCCATTACCATGACGGTGGGGCGGCTGCTGGGTGACCGGGTGATTAAAACATTTGGCGCTAAAAGGATCTTTATCGGCAGTGCGCTGCTGGCCACATCAGGATTTATCGTGCTGATCGTGAGCAACGCGTTGTTTATCACCGCCCTGGCATTTCTGCTGATTGGCCTGGGCGTGGCCAATATCGCGCCGATGCTGTTCACCGCATCAGGACAGCAAAAAGATATGCCCGACGCGTTAGCGGTTGCCGCGGTTTCTTCTCTCGGCTATTCAGGGATATTAATGGGCCCTGCCGTTATTGGGTTTGTTGCTCATCTGTCCTCACTGATTGGCGCATTTATTTTTGTGACTCTTCTCTCAATTATTCTGCTGATGGTTTCACGCCGGGTCAGACTCACGTCGTAG",
    "translation": "MFVTEKNAVSPINKPIAATRKAFFIAGFSLASWAPLIPLTKERLQVDNGMMGIIMLAFGLGSLLMMPLSGMLAARFGCRRIFTLALLLVLATLPALVTLDTVVPLALALFIFGAGIGAMDVVVSIHAVIVEKYAQKPIMSGFHALFSLGGIAGAAAVSLLLSWGVPPFKVVMMVIALLGSIMLLAWSGLMDEKQRRDTPFFVLPKGSVLLLGLLCCVAYVMEGSMLDWSGILLISQHNVDVRQAGLGYTLFAITMTVGRLLGDRVIKTFGAKRIFIGSALLATSGFIVLIVSNALFITALAFLLIGLGVANIAPMLFTASGQQKDMPDALAVAAVSSLGYSGILMGPAVIGFVAHLSSLIGAFIFVTLLSIILLMVSRRVRLTS",
    "product": ""
   },
   {
    "start": 3226168,
    "end": 3226794,
    "strand": -1,
    "locus_tag": "ctg1_2912",
    "type": "biosynthetic-additional",
    "description": "<div class=\"focus-intro\">\n <strong><span class=\"serif\">ctg1_2912</span></strong><br>\n \n <br>\n Locus tag: <span class=\"serif\">ctg1_2912</span><br>\n Protein ID: <span class=\"serif\">None</span><br>\n Gene: <span class=\"serif\">None</span><br>\n \n Location: 3,226,168 - 3,226,794,\n (total: 627 nt)<br>\n <br>\n \n  biosynthetic-additional (smcogs) SMCOG1115:HAD-superfamily hydrolase, subfamily IA, variant (Score: 133; E-value: 1.9e-40)<br>\n \n</div>\n<div class=\"focus-info\">\n \n\n \n\n \n\n\n \n</div>\n<div class=\"focus-urls\">\n <a class=\"wildcard-container\" data-wildcard-attrs=\"href\" href=\"http://blast.ncbi.nlm.nih.gov/Blast.cgi?PAGE=Proteins&PROGRAM=blastp&BLAST_PROGRAMS=blastp&QUERY=@!translation!@&LINK_LOC=protein&PAGE_TYPE=BlastSearch\" target=\"_blank\" data-locus=\"ctg1_2912\">NCBI BlastP on this gene</a><br>\n <a href=\"http://www.ncbi.nlm.nih.gov/projects/sviewer/?Db=gene&amp;DbFrom=protein&amp;Cmd=Link&amp;noslider=1&amp;id=Erwinia_tasmaniensis_ET1_99&amp;from=3216168&amp;to=3236794\" target=\"_new\">View genomic context</a><br>\n \n  <a href=\"knownclusterblast/region4/ctg1_2912_mibig_hits.html\" target=\"_new\">MiBIG Hits</a><br>\n \n \n \n \n</div>\n<div class=\"focus-clipboard\">\n AA sequence: <span class=\"clipboard-copy wildcard-container\" data-locus=\"ctg1_2912\" data-wildcard-attrs=\"data-seq\" data-seq=\"@!translation!@\">Copy to clipboard</span><br>\n Nucleotide sequence: <span class=\"clipboard-copy wildcard-container\" data-locus=\"ctg1_2912\" data-wildcard-attrs=\"data-seq\" data-seq=\"@!dna!@\">Copy to clipboard</span><br>\n</div>",
    "dna": "ATGACCGATCTGACCGTAATTTTTGATATCGACGGTGTGATTGTCGATAGCGAAAAGCTGCACTTTGACGTGCTGCAAACGCTGATCCCTGAACAGGTGCAGCACTATACGCCGCAGCAGCTTATAGGGCTCAGCCTTGAGGAAACGCTCAGCTTTATCGGCATAGCCGCCTCCTCCCAGCCTGATATTATTTCTCGGGTGGTCGATACCTATAAAGCGCTGCTCACCCCTGACGTATTACGCCCTGGTGTGAGCGATCTTATTGATAAGCTGCAACGGCAGGGCGTTGCTTTTGGCTTTGTTTCAACGGCACCACGACATATATGTCTGGCTAACCTTGCGCTTGTTAAGCTGGACAGGCCAGCACAGCTAATAGGAGGAGATGATATTGCGCGCACCAAGCCATTCCCCGATCCTTATAGGGAGATGCTGATCAGGCTCAATGCCGACGCGAAGACGACGGTGGTGGTTGAAGACACTGACCTGGGGATATCTGCTGCTTATCAGGCGGGTATTGCGAAGATTTACGCATGGCCCCATGCGCTCTCTGACCAGCAGCAATATTTGCATGCTACGGCGGTGATTGACACGCTGGACGACATTGCTGAACTCGCACAACTAAACTGA",
    "translation": "MTDLTVIFDIDGVIVDSEKLHFDVLQTLIPEQVQHYTPQQLIGLSLEETLSFIGIAASSQPDIISRVVDTYKALLTPDVLRPGVSDLIDKLQRQGVAFGFVSTAPRHICLANLALVKLDRPAQLIGGDDIARTKPFPDPYREMLIRLNADAKTTVVVEDTDLGISAAYQAGIAKIYAWPHALSDQQQYLHATAVIDTLDDIAELAQLN",
    "product": ""
   },
   {
    "start": 3226805,
    "end": 3227866,
    "strand": -1,
    "locus_tag": "ctg1_2913",
    "type": "biosynthetic-additional",
    "description": "<div class=\"focus-intro\">\n <strong><span class=\"serif\">ctg1_2913</span></strong><br>\n \n <br>\n Locus tag: <span class=\"serif\">ctg1_2913</span><br>\n Protein ID: <span class=\"serif\">None</span><br>\n Gene: <span class=\"serif\">None</span><br>\n \n Location: 3,226,805 - 3,227,866,\n (total: 1062 nt)<br>\n <br>\n \n  biosynthetic-additional (rule-based-clusters) ADH_N<br>\n \n  biosynthetic-additional (smcogs) SMCOG1040:alcohol dehydrogenase (Score: 234.3; E-value: 3e-71)<br>\n \n</div>\n<div class=\"focus-info\">\n \n\n \n\n \n\n\n \n</div>\n<div class=\"focus-urls\">\n <a class=\"wildcard-container\" data-wildcard-attrs=\"href\" href=\"http://blast.ncbi.nlm.nih.gov/Blast.cgi?PAGE=Proteins&PROGRAM=blastp&BLAST_PROGRAMS=blastp&QUERY=@!translation!@&LINK_LOC=protein&PAGE_TYPE=BlastSearch\" target=\"_blank\" data-locus=\"ctg1_2913\">NCBI BlastP on this gene</a><br>\n <a href=\"http://www.ncbi.nlm.nih.gov/projects/sviewer/?Db=gene&amp;DbFrom=protein&amp;Cmd=Link&amp;noslider=1&amp;id=Erwinia_tasmaniensis_ET1_99&amp;from=3216805&amp;to=3237866\" target=\"_new\">View genomic context</a><br>\n \n  <a href=\"knownclusterblast/region4/ctg1_2913_mibig_hits.html\" target=\"_new\">MiBIG Hits</a><br>\n \n \n \n \n</div>\n<div class=\"focus-clipboard\">\n AA sequence: <span class=\"clipboard-copy wildcard-container\" data-locus=\"ctg1_2913\" data-wildcard-attrs=\"data-seq\" data-seq=\"@!translation!@\">Copy to clipboard</span><br>\n Nucleotide sequence: <span class=\"clipboard-copy wildcard-container\" data-locus=\"ctg1_2913\" data-wildcard-attrs=\"data-seq\" data-seq=\"@!dna!@\">Copy to clipboard</span><br>\n</div>",
    "dna": "ATGCAGGCACTCAAATATATCGAACCCTGGAAGGTGGAGATTGCCGAAATCCCTGAACTGACGTGTTGTGCGCCTGACGACGTGATTATACAGATCGCCGTATGTGGAATTTGTGGAACAGACGTCGGCATTATTAGCGGTCACTATCCCGTGGCGCTGCCGGGAACGACACTCGGACATGAAACCAGCGGGGTGGTGGCCAGCGTGGGCGAAAGCGTCACCCGGTTTAAACCGGGTGACAGGGTGGTGGTGAATCCGACCTACTCTTGTCAGCAATGTCGCATGTGCCAGACGGGTAACCCCAACCATTGTGAAATGAAAATGGGCACTGAAGCCGGAGTTTCTTATGACGGGGCCTTCGCCGGTCAGTATCGCGCTAAGGAAGCCTTTTTACGCCGGCTGGATGATCATGTCAGCATGCAGGCGGCAACGCTGACCGAACCGCTAAGCTGCACGATTACCGGCGTGGATAAGCTGGCCATCACCCACACCAATATTCGGGCGGCCGTCACCGGTGCCGGGCCAATGGGGATGCTCTATTTGTGGGTCCTGCACCAGCGCGGCGTTGAGGCATTTATGGTGGAAAAGAACCCACATCGCTATCAGTTCGCCCGCGACAATCTGCCGCCTGCGGCACGCATCTATGACGATTTCGAGCAGGCTCTCGAACAGGAATACGGCTCTCGCGACGGCCAAATTGATCTTGTGGTGGACACCACGGGCCAGCTGACCGAACTGATTTTTGCGCACCTTGCTCCCGGCGGCAAACTGCTGAACGTGGCGTTAAAGGATAAGCACGCCACCCTGGACGTATTGAAGATTGCCGATAAAAGCCTGTCAGTGATCGGTTCGATCGACTCTCTCAACAATAGTTTTGAACGTGCCTATGCCATGATCCGTGACGGGCTGATCCCGGCCGATCGTCTGATAAGCCATGAAATCGACTTTGCCGATTACCAGGACGCATTCCGCCTGGTTGGCTGCGACATGGCTAACAGGACGATGGCACCGCTGGAGGCAGCAAACTGTAAAGTGTTGATACGCCTCGGTAACATGGATTAA",
    "translation": "MQALKYIEPWKVEIAEIPELTCCAPDDVIIQIAVCGICGTDVGIISGHYPVALPGTTLGHETSGVVASVGESVTRFKPGDRVVVNPTYSCQQCRMCQTGNPNHCEMKMGTEAGVSYDGAFAGQYRAKEAFLRRLDDHVSMQAATLTEPLSCTITGVDKLAITHTNIRAAVTGAGPMGMLYLWVLHQRGVEAFMVEKNPHRYQFARDNLPPAARIYDDFEQALEQEYGSRDGQIDLVVDTTGQLTELIFAHLAPGGKLLNVALKDKHATLDVLKIADKSLSVIGSIDSLNNSFERAYAMIRDGLIPADRLISHEIDFADYQDAFRLVGCDMANRTMAPLEAANCKVLIRLGNMD",
    "product": ""
   },
   {
    "start": 3227866,
    "end": 3229110,
    "strand": -1,
    "locus_tag": "ctg1_2914",
    "type": "biosynthetic-additional",
    "description": "<div class=\"focus-intro\">\n <strong><span class=\"serif\">ctg1_2914</span></strong><br>\n \n <br>\n Locus tag: <span class=\"serif\">ctg1_2914</span><br>\n Protein ID: <span class=\"serif\">None</span><br>\n Gene: <span class=\"serif\">None</span><br>\n \n Location: 3,227,866 - 3,229,110,\n (total: 1245 nt)<br>\n <br>\n \n  biosynthetic-additional (rule-based-clusters) Aminotran_3<br>\n \n  biosynthetic-additional (smcogs) SMCOG1013:aminotransferase class-III (Score: 288.7; E-value: 1.2e-87)<br>\n \n</div>\n<div class=\"focus-info\">\n \n\n \n\n \n\n\n \n</div>\n<div class=\"focus-urls\">\n <a class=\"wildcard-container\" data-wildcard-attrs=\"href\" href=\"http://blast.ncbi.nlm.nih.gov/Blast.cgi?PAGE=Proteins&PROGRAM=blastp&BLAST_PROGRAMS=blastp&QUERY=@!translation!@&LINK_LOC=protein&PAGE_TYPE=BlastSearch\" target=\"_blank\" data-locus=\"ctg1_2914\">NCBI BlastP on this gene</a><br>\n <a href=\"http://www.ncbi.nlm.nih.gov/projects/sviewer/?Db=gene&amp;DbFrom=protein&amp;Cmd=Link&amp;noslider=1&amp;id=Erwinia_tasmaniensis_ET1_99&amp;from=3217866&amp;to=3239110\" target=\"_new\">View genomic context</a><br>\n \n  <a href=\"knownclusterblast/region4/ctg1_2914_mibig_hits.html\" target=\"_new\">MiBIG Hits</a><br>\n \n \n \n \n</div>\n<div class=\"focus-clipboard\">\n AA sequence: <span class=\"clipboard-copy wildcard-container\" data-locus=\"ctg1_2914\" data-wildcard-attrs=\"data-seq\" data-seq=\"@!translation!@\">Copy to clipboard</span><br>\n Nucleotide sequence: <span class=\"clipboard-copy wildcard-container\" data-locus=\"ctg1_2914\" data-wildcard-attrs=\"data-seq\" data-seq=\"@!dna!@\">Copy to clipboard</span><br>\n</div>",
    "dna": "ATGACTGATAATTTTGAACGACTTATGTCTCGCTATACCGGCGATGGTGTTTATTTAAATATTGATGGCGTCAGGTATATTGATGCGGCTTCAGGCACATTCAACCTGCAGCTTGGTTATACCAACGACAGGATAGCCAGCAAGCTCAAAGCACAAATCGATCGCTGTGCTCATTTAAGCTCTGCCCATACGGGCGCAATGTCACAGTGCATACTCGAGAAACTCATAAAGCATACGCCAGAGAATATTGACCGTATCTGGATGCGTGATGTGACCGGCTCTGGAGCCGTTGAATGTGCAATCCGTATGGCGCAGAAGTACACTAAACGCTCAGGAGTCATGTCGCTTTTTCTGGCTCATCACGGGCAGTCTTTGGCGACAGCCCAGATTTCTGGTAATGCGTTTCGTCTTAAAAACTTTCACGTCAACATTGAGGGATCGTTGAAAATCCCCGTTCCGGCCAGCGTTATGTCCGATCCTGAAGATTCACCTCCGCAAGAAAATTATTATGATATAGAAGATATTTATCAATGTGGATCAAATGAAAATATTGCCTGCCTGATTGTTGAACCGATACTGGGTAACGGCGGGAATATTGTTCTTCCTGATGTGTTTTATCGTAATTTACGCGATTTCTGTAGTAAAAAAGGTATCGTGCTTATTGCTGACGAAGTGCAGACCGGCTTTGGAAGAACCGGTACCTTCTTTGCGTCCAGTGGTTATGCCAAAACACTGAAGCCCGATATTATCGTCTTTGCCAAGGGCGCTGGCGGAATAGGCATTCCGACCGGAGGGGTACTGATGAGCAAGGAATTGGATGTGCTTGAGCCGTTCGAACATTCAAGTACCTCTGGAGCGAATCCACTGTCACTGATAGCCATTAATGAAACGATCAAGATCATCGAAGAAGAAGGCATTCTTGATAATGTCGTTAATTGCGAGGCGTTTTTACGTGATGGATTGTTATCTCTGCAAAAGAAATATCCAGACATTAGCGGCGTTCGCGGCGTAGGTTATATGTATGGCTTCGATACTCCCAACATGGAATATGCAGCGGAAGCCATTCATATTGCAGAAAAACATGGGTTGATTATTCGTGGCGCTCGTTACGGAAAAAGTAGAGCGCTAAAAGTTCGCCCTCCTCTGATTTGCACCAAGGTCCATTTGCAAGAAATTCTCACTAAGCTGGATGCTACATTCAACGAAATGCAGCAATCACCTTTCTCCCAATCGGAGGTCGCATAA",
    "translation": "MTDNFERLMSRYTGDGVYLNIDGVRYIDAASGTFNLQLGYTNDRIASKLKAQIDRCAHLSSAHTGAMSQCILEKLIKHTPENIDRIWMRDVTGSGAVECAIRMAQKYTKRSGVMSLFLAHHGQSLATAQISGNAFRLKNFHVNIEGSLKIPVPASVMSDPEDSPPQENYYDIEDIYQCGSNENIACLIVEPILGNGGNIVLPDVFYRNLRDFCSKKGIVLIADEVQTGFGRTGTFFASSGYAKTLKPDIIVFAKGAGGIGIPTGGVLMSKELDVLEPFEHSSTSGANPLSLIAINETIKIIEEEGILDNVVNCEAFLRDGLLSLQKKYPDISGVRGVGYMYGFDTPNMEYAAEAIHIAEKHGLIIRGARYGKSRALKVRPPLICTKVHLQEILTKLDATFNEMQQSPFSQSEVA",
    "product": ""
   },
   {
    "start": 3230108,
    "end": 3231799,
    "strand": -1,
    "locus_tag": "ctg1_2915",
    "type": "other",
    "description": "<div class=\"focus-intro\">\n <strong><span class=\"serif\">ctg1_2915</span></strong><br>\n \n <br>\n Locus tag: <span class=\"serif\">ctg1_2915</span><br>\n Protein ID: <span class=\"serif\">None</span><br>\n Gene: <span class=\"serif\">None</span><br>\n \n Location: 3,230,108 - 3,231,799,\n (total: 1692 nt)<br>\n <br>\n \n</div>\n<div class=\"focus-info\">\n \n\n \n\n \n\n\n \n</div>\n<div class=\"focus-urls\">\n <a class=\"wildcard-container\" data-wildcard-attrs=\"href\" href=\"http://blast.ncbi.nlm.nih.gov/Blast.cgi?PAGE=Proteins&PROGRAM=blastp&BLAST_PROGRAMS=blastp&QUERY=@!translation!@&LINK_LOC=protein&PAGE_TYPE=BlastSearch\" target=\"_blank\" data-locus=\"ctg1_2915\">NCBI BlastP on this gene</a><br>\n <a href=\"http://www.ncbi.nlm.nih.gov/projects/sviewer/?Db=gene&amp;DbFrom=protein&amp;Cmd=Link&amp;noslider=1&amp;id=Erwinia_tasmaniensis_ET1_99&amp;from=3220108&amp;to=3241799\" target=\"_new\">View genomic context</a><br>\n \n \n \n \n</div>\n<div class=\"focus-clipboard\">\n AA sequence: <span class=\"clipboard-copy wildcard-container\" data-locus=\"ctg1_2915\" data-wildcard-attrs=\"data-seq\" data-seq=\"@!translation!@\">Copy to clipboard</span><br>\n Nucleotide sequence: <span class=\"clipboard-copy wildcard-container\" data-locus=\"ctg1_2915\" data-wildcard-attrs=\"data-seq\" data-seq=\"@!dna!@\">Copy to clipboard</span><br>\n</div>",
    "dna": "ATGAACTCACGCAGCAGACACGCATTGAACTGGACCCGTATTTTAGTGGCTATCCCGGTTGGGCTGGTCGCCTCGCTGGTGACGCTAGCCTTCCGGGAGGCGATAGTCTGGATTGACGGTCTGCTATTCAATGGACAGACCGACATCACCCAGGCGATGCGGATTTATCCCTGGTACTGCTGGCCGCTGATTGTCGGTTGCGGCGGCCTGATTGCGGGCTACTTCCTGCGCTACGCCACCGCAATTGAGCAAAAGCAGGCGTCGCGCAGCGATTATCTCGAAGTGATTAACGCCCGGCTGGATGCGGTGCCAACCCGCACGTCGCTGTTTCGCGGGCTATCTTCCCTTGCCAGTATCAGCAGCGGAGCATCAATCGGTCGGGAAGGGCCGATGGTGCAGCTATCGGCGCTAAGCGGCAGTCTGATGGGGCGCTGGCTGTTTAAAAACCTGGCGTTGAAAAACAGTGACGTGGTGGCGATGGCCGCCGCCGCCGGTCTCTCTTCGGTTTATCATGCGCCGCTGGCATCCGCGATATTCGTCGCGGAGATTGCCTTTGGTATTTCCGCCATGCAGCGACTGATCCCGCTGATTATCTCTTCCGGCACGGCGGTGCTGACCATGTGGTCGCTTGGGTATCATTCGGCTATCTACCCGTTTTCGCACGGTCAGTTTGAACTGGCACCGGAGAGCATTACGCTGACTATCGCGATTGGTCTACTGGCGGGTCTGCTTGGCTGGGTAATGATCGCGATGATAAATCACAGTAAGCGCCTGTTTGCTCCTTTGCGCAGCCTGCCGTTGCGCCTGGGCCTTGGTGGCCTGCTGGTGGGAGGGCTGGCTATCGGCAGCAGCCAGATACTGGGTAATGGCTATGAGGTAATTGTGCGTATCATGGCGGGCGATTTCCTGCTGCCGATGCTGCTGGCGTTGCTGTTGCTGAAAATGCTGGCAACGGCCATTTCCGTGGGCTCCAGCGCCGTGGGCGGATTGTTTACACCGGCGTTATTAATCGGCGCACTGATGGGCAGCATGATGGCACTGCTGGCCGTAAAAGCCGGATTTCCGCCGGGTAACGTTGCCGTATTTGCGGCGATAGGCATGGGCGCGCTGCTGGCCTCTGTCAGTCAGGCTCCGCTGATGGCCATGCTGATGGTGCTGGAGATGACGTTGAATAGCAGCCTGCTGTTTCCAGCGATGATCGCCAGCGTACTGGCCTCAATGGTGGCCTATCGTCTGCACTCCAACAGCACTTATGCGGTGGTTGGCGAGCATTTCAGCCGTTCGGACGCCAAGTTCGATTTTGATAACGGCGTCATATCCCAGTTTATTGTTGCCGGCGCGTCGCTGACGCCCCAGGACTCGGTAGGCAAAGCGCTGGCGGTCAGTTCGCTCAAGCGCGAGCGCTTTGTTTACGTGACGGACGACCGCGGACAGTTTCTCGGTGCCGTTTCAATTCACGATATTTCACACAAGATACTGGATAAAGAGATCACCCTGACCTCTCCGATCGGTTGCGTCATAGATAGCGATTTCCCCACCGTTTACGCCCATCAGACAATCAGAGAAGGATGGGAGGCGTTCGCCCAGGTGACGCTGGAACGCCTGCCGGTGCTGAATAATGCCGAAGAAAAAAAATATCTCGGCGCGCTGACCAAAACCAGTTTGATCCAGCAGGCGCAGGACTTTATCTGA",
    "translation": "MNSRSRHALNWTRILVAIPVGLVASLVTLAFREAIVWIDGLLFNGQTDITQAMRIYPWYCWPLIVGCGGLIAGYFLRYATAIEQKQASRSDYLEVINARLDAVPTRTSLFRGLSSLASISSGASIGREGPMVQLSALSGSLMGRWLFKNLALKNSDVVAMAAAAGLSSVYHAPLASAIFVAEIAFGISAMQRLIPLIISSGTAVLTMWSLGYHSAIYPFSHGQFELAPESITLTIAIGLLAGLLGWVMIAMINHSKRLFAPLRSLPLRLGLGGLLVGGLAIGSSQILGNGYEVIVRIMAGDFLLPMLLALLLLKMLATAISVGSSAVGGLFTPALLIGALMGSMMALLAVKAGFPPGNVAVFAAIGMGALLASVSQAPLMAMLMVLEMTLNSSLLFPAMIASVLASMVAYRLHSNSTYAVVGEHFSRSDAKFDFDNGVISQFIVAGASLTPQDSVGKALAVSSLKRERFVYVTDDRGQFLGAVSIHDISHKILDKEITLTSPIGCVIDSDFPTVYAHQTIREGWEAFAQVTLERLPVLNNAEEKKYLGALTKTSLIQQAQDFI",
    "product": ""
   },
   {
    "start": 3232211,
    "end": 3233191,
    "strand": 1,
    "locus_tag": "ctg1_2916",
    "type": "other",
    "description": "<div class=\"focus-intro\">\n <strong><span class=\"serif\">ctg1_2916</span></strong><br>\n \n <br>\n Locus tag: <span class=\"serif\">ctg1_2916</span><br>\n Protein ID: <span class=\"serif\">None</span><br>\n Gene: <span class=\"serif\">None</span><br>\n \n Location: 3,232,211 - 3,233,191,\n (total: 981 nt)<br>\n <br>\n \n</div>\n<div class=\"focus-info\">\n \n\n \n\n \n\n\n \n</div>\n<div class=\"focus-urls\">\n <a class=\"wildcard-container\" data-wildcard-attrs=\"href\" href=\"http://blast.ncbi.nlm.nih.gov/Blast.cgi?PAGE=Proteins&PROGRAM=blastp&BLAST_PROGRAMS=blastp&QUERY=@!translation!@&LINK_LOC=protein&PAGE_TYPE=BlastSearch\" target=\"_blank\" data-locus=\"ctg1_2916\">NCBI BlastP on this gene</a><br>\n <a href=\"http://www.ncbi.nlm.nih.gov/projects/sviewer/?Db=gene&amp;DbFrom=protein&amp;Cmd=Link&amp;noslider=1&amp;id=Erwinia_tasmaniensis_ET1_99&amp;from=3222211&amp;to=3243191\" target=\"_new\">View genomic context</a><br>\n \n  <a href=\"knownclusterblast/region4/ctg1_2916_mibig_hits.html\" target=\"_new\">MiBIG Hits</a><br>\n \n \n \n \n</div>\n<div class=\"focus-clipboard\">\n AA sequence: <span class=\"clipboard-copy wildcard-container\" data-locus=\"ctg1_2916\" data-wildcard-attrs=\"data-seq\" data-seq=\"@!translation!@\">Copy to clipboard</span><br>\n Nucleotide sequence: <span class=\"clipboard-copy wildcard-container\" data-locus=\"ctg1_2916\" data-wildcard-attrs=\"data-seq\" data-seq=\"@!dna!@\">Copy to clipboard</span><br>\n</div>",
    "dna": "ATGAATACTGTCGGTACACCGTTACTGTGGGGCAGCTTCGCTGTCGTTGTCGTTATCATGCTGGCGATTGACCTGCTGTTACAGGGTCGGCGCGGCGCACACACGATGAGCATGAAGCAGGCTGCGGCCTGGTCACTGGTATGGGTGACGCTCTCTTTGTTATTCAACGCTGCCTTCTGGTGGTATCTCACCGACACCGTCGGGCGCGAGGTGGCCGATACCCAGGCGCTGGCTTTCCTCACCGGTTACCTGATCGAAAAAGCGTTGGCGGTCGATAACGTATTCGTCTGGCTAATGCTGTTTGGTTACTTTGCCGTCCCGGCCGCCTTGCAGCGCCGGGTATTGATCTACGGCGTACTGGGTGCGATTGTGCTGCGTACCATTATGATCTTTGCCGGAAGCTGGCTGGTTACCCAGTTCAGCTGGCTGCTGTATCTGTTCGGCGCATTCCTGCTGTTTACCGGGATCAAAATGGCGCTGTCGAAAGAGGATGATAGCGCCATCGGCGATAAACCGCTGGTGCGCTGGCTACGCGGCAAGATGCGTATGACCGATAAAATCGAAGGCGAGCATTTCTTCGTGCGGCAAAACGGCCTGCTGTATGCCACCCCGCTGCTGCTGGTACTGATTATGGTTGAACTGAGCGATGTGATCTTCGCGGTGGACAGTATTCCGGCGATCTTTGCCGTGACGACCGACCCGTTTATCGTGCTGACCTCTAACCTGTTCGCTATTCTTGGCCTGCGTGCCATGTACTTCCTGCTGGCAAACGTGGCCGAGCGCTTCTCAATGCTGAAATATGGCCTGTCGGTGATCCTGGTGTTTATCGGCGTAAAAATGCTGATTGTCGATTTTTACCATATTCCCATCGCGGTATCGCTCGGCATCGTCGGCGGTATTCTGGCATTGACGCTGCTGATCAATGCCTGGGTAAACTACCGCCACGATCGTAAGGCCACCCAAAACGATACGGCGCGATAA",
    "translation": "MNTVGTPLLWGSFAVVVVIMLAIDLLLQGRRGAHTMSMKQAAAWSLVWVTLSLLFNAAFWWYLTDTVGREVADTQALAFLTGYLIEKALAVDNVFVWLMLFGYFAVPAALQRRVLIYGVLGAIVLRTIMIFAGSWLVTQFSWLLYLFGAFLLFTGIKMALSKEDDSAIGDKPLVRWLRGKMRMTDKIEGEHFFVRQNGLLYATPLLLVLIMVELSDVIFAVDSIPAIFAVTTDPFIVLTSNLFAILGLRAMYFLLANVAERFSMLKYGLSVILVFIGVKMLIVDFYHIPIAVSLGIVGGILALTLLINAWVNYRHDRKATQNDTAR",
    "product": ""
   },
   {
    "start": 3233435,
    "end": 3234667,
    "strand": 1,
    "locus_tag": "ctg1_2917",
    "type": "transport",
    "description": "<div class=\"focus-intro\">\n <strong><span class=\"serif\">ctg1_2917</span></strong><br>\n \n <br>\n Locus tag: <span class=\"serif\">ctg1_2917</span><br>\n Protein ID: <span class=\"serif\">None</span><br>\n Gene: <span class=\"serif\">None</span><br>\n \n Location: 3,233,435 - 3,234,667,\n (total: 1233 nt)<br>\n <br>\n \n  transport (smcogs) SMCOG1212:sodium:dicarboxylate symporter (Score: 328.9; E-value: 6.5e-100)<br>\n \n</div>\n<div class=\"focus-info\">\n \n\n \n\n \n\n\n \n</div>\n<div class=\"focus-urls\">\n <a class=\"wildcard-container\" data-wildcard-attrs=\"href\" href=\"http://blast.ncbi.nlm.nih.gov/Blast.cgi?PAGE=Proteins&PROGRAM=blastp&BLAST_PROGRAMS=blastp&QUERY=@!translation!@&LINK_LOC=protein&PAGE_TYPE=BlastSearch\" target=\"_blank\" data-locus=\"ctg1_2917\">NCBI BlastP on this gene</a><br>\n <a href=\"http://www.ncbi.nlm.nih.gov/projects/sviewer/?Db=gene&amp;DbFrom=protein&amp;Cmd=Link&amp;noslider=1&amp;id=Erwinia_tasmaniensis_ET1_99&amp;from=3223435&amp;to=3244667\" target=\"_new\">View genomic context</a><br>\n \n \n  <a href=\"http://blast.jcvi.org/er-blast/index.cgi?project=transporter;program=blastp;database=pub/transporter.pep;sequence=sequence%%0AMSEEKSGLVQRLMQGSLVTQIMVGLVAGIALAWLSKSHALAVGLLGELFVNALKAVAPLLVLVLVISSIANHQQGQKTNIRPIVMLYLLSTFFAAVVAVVASHLLPQNLTLQNASSQIVPPSGILEVLHGLLMSMVTNPIEAVMKANYIGILVWAIGLGFAFRHSSEGTRTFLNDASDAVTRLVRIVIRFAPVGIFGLVASILASTGFDALGQYASLLGLLLGCMLLMALVFNPLLVWWQIRRNPYPLVFTCLRESGVTAFFTRSSAANIPVNMALAKKLGLDEDTYTVSIPIGANISMAGASITITVLTLAAVHTLGIQIDVGSAILLSLVASVCACGASGVAGGSLLLIPVACNMFGIPNEIAMQVVAVGFIIGVLQDSAETALNSSADILFTAAACMAEDRRLEQNA\" target=\"_new\">TransportDB BLAST on this gene</a><br>\n \n \n \n</div>\n<div class=\"focus-clipboard\">\n AA sequence: <span class=\"clipboard-copy wildcard-container\" data-locus=\"ctg1_2917\" data-wildcard-attrs=\"data-seq\" data-seq=\"@!translation!@\">Copy to clipboard</span><br>\n Nucleotide sequence: <span class=\"clipboard-copy wildcard-container\" data-locus=\"ctg1_2917\" data-wildcard-attrs=\"data-seq\" data-seq=\"@!dna!@\">Copy to clipboard</span><br>\n</div>",
    "dna": "ATGAGTGAAGAAAAAAGCGGGCTGGTGCAGCGCCTGATGCAGGGCAGTCTTGTAACACAAATTATGGTTGGGCTGGTAGCCGGGATCGCTCTCGCCTGGCTGTCAAAGAGTCATGCGCTGGCGGTGGGCCTGCTGGGTGAACTGTTCGTCAACGCGCTGAAAGCGGTTGCGCCACTGTTGGTATTGGTGCTGGTTATCTCATCGATTGCCAATCATCAGCAGGGGCAGAAAACCAATATTCGCCCCATTGTGATGCTCTATCTGTTGAGCACCTTTTTTGCCGCCGTGGTGGCGGTGGTGGCCAGCCATTTGCTGCCGCAGAACCTGACGTTGCAAAACGCCAGCAGCCAGATCGTGCCCCCATCCGGCATCCTCGAAGTGCTGCACGGCCTGCTGATGAGCATGGTGACGAATCCGATTGAAGCGGTAATGAAAGCCAATTATATCGGTATTCTGGTTTGGGCTATTGGTCTGGGCTTCGCTTTTCGCCACAGCAGTGAAGGTACGCGAACCTTCCTTAATGATGCCTCTGATGCGGTCACGCGCCTGGTGCGTATCGTCATCCGCTTTGCACCGGTCGGTATTTTTGGCCTGGTGGCCTCCATTCTTGCGTCAACCGGCTTTGACGCGTTAGGGCAATATGCCAGCCTGCTCGGCCTGCTGCTTGGCTGTATGCTACTGATGGCGCTAGTATTTAACCCGCTGCTGGTATGGTGGCAGATCCGTCGTAACCCCTATCCGCTGGTGTTTACCTGCCTGCGTGAAAGCGGGGTCACGGCCTTCTTTACCCGCAGCTCCGCAGCAAATATCCCGGTGAATATGGCGCTGGCGAAAAAGTTGGGGCTGGATGAAGATACCTACACGGTGTCCATACCTATCGGGGCCAATATCAGTATGGCCGGTGCATCGATTACTATTACCGTGCTGACGCTGGCGGCGGTCCATACCCTGGGGATACAGATTGACGTAGGGAGTGCCATCCTGCTGAGTCTGGTGGCGTCCGTCTGTGCCTGCGGGGCATCCGGCGTAGCGGGCGGCTCACTCCTGCTGATCCCGGTAGCCTGCAACATGTTCGGGATCCCGAATGAAATAGCGATGCAGGTGGTGGCAGTCGGCTTTATTATTGGCGTATTGCAGGATTCGGCCGAAACCGCGCTTAACTCTTCGGCGGATATTTTGTTTACCGCCGCGGCCTGTATGGCGGAAGACCGCAGGCTGGAACAGAACGCCTGA",
    "translation": "MSEEKSGLVQRLMQGSLVTQIMVGLVAGIALAWLSKSHALAVGLLGELFVNALKAVAPLLVLVLVISSIANHQQGQKTNIRPIVMLYLLSTFFAAVVAVVASHLLPQNLTLQNASSQIVPPSGILEVLHGLLMSMVTNPIEAVMKANYIGILVWAIGLGFAFRHSSEGTRTFLNDASDAVTRLVRIVIRFAPVGIFGLVASILASTGFDALGQYASLLGLLLGCMLLMALVFNPLLVWWQIRRNPYPLVFTCLRESGVTAFFTRSSAANIPVNMALAKKLGLDEDTYTVSIPIGANISMAGASITITVLTLAAVHTLGIQIDVGSAILLSLVASVCACGASGVAGGSLLLIPVACNMFGIPNEIAMQVVAVGFIIGVLQDSAETALNSSADILFTAAACMAEDRRLEQNA",
    "product": ""
   },
   {
    "start": 3235249,
    "end": 3235923,
    "strand": 1,
    "locus_tag": "ctg1_2918",
    "type": "other",
    "description": "<div class=\"focus-intro\">\n <strong><span class=\"serif\">ctg1_2918</span></strong><br>\n \n <br>\n Locus tag: <span class=\"serif\">ctg1_2918</span><br>\n Protein ID: <span class=\"serif\">None</span><br>\n Gene: <span class=\"serif\">None</span><br>\n \n Location: 3,235,249 - 3,235,923,\n (total: 675 nt)<br>\n <br>\n \n  other (smcogs) SMCOG1188:hypothetical protein (Score: 163.8; E-value: 4.5e-50)<br>\n \n</div>\n<div class=\"focus-info\">\n \n\n \n\n \n\n\n \n</div>\n<div class=\"focus-urls\">\n <a class=\"wildcard-container\" data-wildcard-attrs=\"href\" href=\"http://blast.ncbi.nlm.nih.gov/Blast.cgi?PAGE=Proteins&PROGRAM=blastp&BLAST_PROGRAMS=blastp&QUERY=@!translation!@&LINK_LOC=protein&PAGE_TYPE=BlastSearch\" target=\"_blank\" data-locus=\"ctg1_2918\">NCBI BlastP on this gene</a><br>\n <a href=\"http://www.ncbi.nlm.nih.gov/projects/sviewer/?Db=gene&amp;DbFrom=protein&amp;Cmd=Link&amp;noslider=1&amp;id=Erwinia_tasmaniensis_ET1_99&amp;from=3225249&amp;to=3245923\" target=\"_new\">View genomic context</a><br>\n \n \n \n \n</div>\n<div class=\"focus-clipboard\">\n AA sequence: <span class=\"clipboard-copy wildcard-container\" data-locus=\"ctg1_2918\" data-wildcard-attrs=\"data-seq\" data-seq=\"@!translation!@\">Copy to clipboard</span><br>\n Nucleotide sequence: <span class=\"clipboard-copy wildcard-container\" data-locus=\"ctg1_2918\" data-wildcard-attrs=\"data-seq\" data-seq=\"@!dna!@\">Copy to clipboard</span><br>\n</div>",
    "dna": "ATGGATATTTTTAAATCTCTCGTGCACGCCCTGTGGCAACAAGATTATGCCGCCCTTGCAGATCCTTCCCTGGTGTGGGCGATCTATTTCGTTTTATTTATGATTTTGTTCCTGGAAAATGGTTTGCTGCCCGCCGCTTTTCTGCCGGGCGACAGCCTGCTCATTCTGGTCGGCGTGCTGATTGCAAAAGGCACGATGAACTTTACCCTGACGTTATTTATCCTGACGACAGCCGCCAGTCTTGGCTGTTGGGTCAGTTATATTCAGGGGCGATGGCTGGGGAATACGGTCACGGTGCAAAAATGGCTGTCACACCTGCCGGAACATTATCATCAGCGGGCTCATCAGATGTTTCACCGCCACGGCCTTTCTGCGCTGCTGGTGGGCCGTTTTATCGCCTTTGTTCGCACCCTACTGCCGACTATCGCCGGGCTTTCCGGCCTGAGCAATGCGCGTTTTCAGTTTTTCAATTGGGCGAGCGCATTTCTCTGGGTACTGATCCTGACCGTCCTCGGCTTCGCGCTCGGCAAGACGCCCATTTTTCGTCAATATGAAGACCAGCTTATGTTCTGCCTGATGCTGTTACCGCTGGTGCTTCTGGTACTCGGACTGTTTGGCTCACTGTACGTATTGTGGCGTAAAAGGCAGACCGACAATGAGAAAGGAAACTCATGA",
    "translation": "MDIFKSLVHALWQQDYAALADPSLVWAIYFVLFMILFLENGLLPAAFLPGDSLLILVGVLIAKGTMNFTLTLFILTTAASLGCWVSYIQGRWLGNTVTVQKWLSHLPEHYHQRAHQMFHRHGLSALLVGRFIAFVRTLLPTIAGLSGLSNARFQFFNWASAFLWVLILTVLGFALGKTPIFRQYEDQLMFCLMLLPLVLLVLGLFGSLYVLWRKRQTDNEKGNS",
    "product": ""
   },
   {
    "start": 3235920,
    "end": 3236312,
    "strand": 1,
    "locus_tag": "ctg1_2919",
    "type": "other",
    "description": "<div class=\"focus-intro\">\n <strong><span class=\"serif\">ctg1_2919</span></strong><br>\n \n <br>\n Locus tag: <span class=\"serif\">ctg1_2919</span><br>\n Protein ID: <span class=\"serif\">None</span><br>\n Gene: <span class=\"serif\">None</span><br>\n \n Location: 3,235,920 - 3,236,312,\n (total: 393 nt)<br>\n <br>\n \n</div>\n<div class=\"focus-info\">\n \n\n \n\n \n\n\n \n</div>\n<div class=\"focus-urls\">\n <a class=\"wildcard-container\" data-wildcard-attrs=\"href\" href=\"http://blast.ncbi.nlm.nih.gov/Blast.cgi?PAGE=Proteins&PROGRAM=blastp&BLAST_PROGRAMS=blastp&QUERY=@!translation!@&LINK_LOC=protein&PAGE_TYPE=BlastSearch\" target=\"_blank\" data-locus=\"ctg1_2919\">NCBI BlastP on this gene</a><br>\n <a href=\"http://www.ncbi.nlm.nih.gov/projects/sviewer/?Db=gene&amp;DbFrom=protein&amp;Cmd=Link&amp;noslider=1&amp;id=Erwinia_tasmaniensis_ET1_99&amp;from=3225920&amp;to=3246312\" target=\"_new\">View genomic context</a><br>\n \n \n \n \n</div>\n<div class=\"focus-clipboard\">\n AA sequence: <span class=\"clipboard-copy wildcard-container\" data-locus=\"ctg1_2919\" data-wildcard-attrs=\"data-seq\" data-seq=\"@!translation!@\">Copy to clipboard</span><br>\n Nucleotide sequence: <span class=\"clipboard-copy wildcard-container\" data-locus=\"ctg1_2919\" data-wildcard-attrs=\"data-seq\" data-seq=\"@!dna!@\">Copy to clipboard</span><br>\n</div>",
    "dna": "ATGATCGCTGCTTTTATTAAAAGGCATGCTCCCCAGCGGCGTTTGTCTCTATGGCTGGCTCTGCCTGTCGTCGCCTTACTGGCGCTGGTGATGATGCCTGCCCTGTTTCGTCACGACAGCGCATTGCAAATCCGCGCATCGCGTCAGGGAGCGTCTTTACCAGACGGCTTTTATGTTTACCAGACATTAAGCGCACAGGGTATTCACATCAAGAGCATTACGCCGGAGCAAAACTCACTGGTGATACGTTTTGACTCACAGGAACAGAGTTACGCGGCGGAAAGGGTATTGCGCGAGCTGCTTGCACAGGATTTTGATATCGCACATCATCATAATCAGAGTGCTACCGGCTGGATAAACCGCATCAGCTTTAAACCACAGTCTATCGGCTAA",
    "translation": "MIAAFIKRHAPQRRLSLWLALPVVALLALVMMPALFRHDSALQIRASRQGASLPDGFYVYQTLSAQGIHIKSITPEQNSLVIRFDSQEQSYAAERVLRELLAQDFDIAHHHNQSATGWINRISFKPQSIG",
    "product": ""
   },
   {
    "start": 3236479,
    "end": 3236853,
    "strand": 1,
    "locus_tag": "ctg1_2920",
    "type": "other",
    "description": "<div class=\"focus-intro\">\n <strong><span class=\"serif\">ctg1_2920</span></strong><br>\n \n <br>\n Locus tag: <span class=\"serif\">ctg1_2920</span><br>\n Protein ID: <span class=\"serif\">None</span><br>\n Gene: <span class=\"serif\">None</span><br>\n \n Location: 3,236,479 - 3,236,853,\n (total: 375 nt)<br>\n <br>\n \n</div>\n<div class=\"focus-info\">\n \n\n \n\n \n\n\n \n</div>\n<div class=\"focus-urls\">\n <a class=\"wildcard-container\" data-wildcard-attrs=\"href\" href=\"http://blast.ncbi.nlm.nih.gov/Blast.cgi?PAGE=Proteins&PROGRAM=blastp&BLAST_PROGRAMS=blastp&QUERY=@!translation!@&LINK_LOC=protein&PAGE_TYPE=BlastSearch\" target=\"_blank\" data-locus=\"ctg1_2920\">NCBI BlastP on this gene</a><br>\n <a href=\"http://www.ncbi.nlm.nih.gov/projects/sviewer/?Db=gene&amp;DbFrom=protein&amp;Cmd=Link&amp;noslider=1&amp;id=Erwinia_tasmaniensis_ET1_99&amp;from=3226479&amp;to=3246853\" target=\"_new\">View genomic context</a><br>\n \n \n \n \n</div>\n<div class=\"focus-clipboard\">\n AA sequence: <span class=\"clipboard-copy wildcard-container\" data-locus=\"ctg1_2920\" data-wildcard-attrs=\"data-seq\" data-seq=\"@!translation!@\">Copy to clipboard</span><br>\n Nucleotide sequence: <span class=\"clipboard-copy wildcard-container\" data-locus=\"ctg1_2920\" data-wildcard-attrs=\"data-seq\" data-seq=\"@!dna!@\">Copy to clipboard</span><br>\n</div>",
    "dna": "ATGAAACTACTACAGGTTATTTTCGGCGCCAGCCTGCTTTCTCTGGGAACATTTGCGCACGCTGGCACGCTTTGCCAGCAGAAAGAGCAGAATGTACAAAATGAGATTGAGATAGCCCAAAAACATGACAATAAGCACCGGGTCAGCGGTCTACAGCAGGCATTGAGCGAGATCCGGGCTAACTGTAACGATGCTAACCTGATTAAAACGCATCAGGAAAAAATCAGGCAGCATGAGCAAAAAGTATCCGAACGGGAACGTGAGTTGCAGCAGGAAAAGGCAAAAGGCGGCAACGGTAATAAAATCAAGAAGCGCGAAAAGAAACTTGAAGAAGCCCGAAACGAACTGAAGGAAGTGCAGGCTGCGCCATATTAA",
    "translation": "MKLLQVIFGASLLSLGTFAHAGTLCQQKEQNVQNEIEIAQKHDNKHRVSGLQQALSEIRANCNDANLIKTHQEKIRQHEQKVSERERELQQEKAKGGNGNKIKKREKKLEEARNELKEVQAAPY",
    "product": ""
   },
   {
    "start": 3236899,
    "end": 3237204,
    "strand": 1,
    "locus_tag": "ctg1_2921",
    "type": "other",
    "description": "<div class=\"focus-intro\">\n <strong><span class=\"serif\">ctg1_2921</span></strong><br>\n \n <br>\n Locus tag: <span class=\"serif\">ctg1_2921</span><br>\n Protein ID: <span class=\"serif\">None</span><br>\n Gene: <span class=\"serif\">None</span><br>\n \n Location: 3,236,899 - 3,237,204,\n (total: 306 nt)<br>\n <br>\n \n</div>\n<div class=\"focus-info\">\n \n\n \n\n \n\n\n \n</div>\n<div class=\"focus-urls\">\n <a class=\"wildcard-container\" data-wildcard-attrs=\"href\" href=\"http://blast.ncbi.nlm.nih.gov/Blast.cgi?PAGE=Proteins&PROGRAM=blastp&BLAST_PROGRAMS=blastp&QUERY=@!translation!@&LINK_LOC=protein&PAGE_TYPE=BlastSearch\" target=\"_blank\" data-locus=\"ctg1_2921\">NCBI BlastP on this gene</a><br>\n <a href=\"http://www.ncbi.nlm.nih.gov/projects/sviewer/?Db=gene&amp;DbFrom=protein&amp;Cmd=Link&amp;noslider=1&amp;id=Erwinia_tasmaniensis_ET1_99&amp;from=3226899&amp;to=3247204\" target=\"_new\">View genomic context</a><br>\n \n  <a href=\"knownclusterblast/region4/ctg1_2921_mibig_hits.html\" target=\"_new\">MiBIG Hits</a><br>\n \n \n \n \n</div>\n<div class=\"focus-clipboard\">\n AA sequence: <span class=\"clipboard-copy wildcard-container\" data-locus=\"ctg1_2921\" data-wildcard-attrs=\"data-seq\" data-seq=\"@!translation!@\">Copy to clipboard</span><br>\n Nucleotide sequence: <span class=\"clipboard-copy wildcard-container\" data-locus=\"ctg1_2921\" data-wildcard-attrs=\"data-seq\" data-seq=\"@!dna!@\">Copy to clipboard</span><br>\n</div>",
    "dna": "ATGTCTAAAGATATCACGTCAGAAAACCTGCGCGCTGAGCTGAAAAGCCTTGCAGATACCCTGGAAGAAGTGCTGAGCTCTTCCGGTGAGAAATCCAAATCCGAGCTGGACAAGCTGCGCAGCAAGGCGCAGAGCGCACTGAATGATACCCGTTCTCGCTTGGGTGATTCCGGTGAACGCATCGCGCAGACCACCCGTGAAGCGGCCGGTCGTGCTGACGTTTACGTGCGTGATAATCCCTGGACCAGCGTCGGTGTCGGTACGGCTATCGGGGTGGTGCTGGGCGTGCTGCTGACGCGTCGTTAA",
    "translation": "MSKDITSENLRAELKSLADTLEEVLSSSGEKSKSELDKLRSKAQSALNDTRSRLGDSGERIAQTTREAAGRADVYVRDNPWTSVGVGTAIGVVLGVLLTRR",
    "product": ""
   },
   {
    "start": 3237206,
    "end": 3237598,
    "strand": 1,
    "locus_tag": "ctg1_2922",
    "type": "other",
    "description": "<div class=\"focus-intro\">\n <strong><span class=\"serif\">ctg1_2922</span></strong><br>\n \n <br>\n Locus tag: <span class=\"serif\">ctg1_2922</span><br>\n Protein ID: <span class=\"serif\">None</span><br>\n Gene: <span class=\"serif\">None</span><br>\n \n Location: 3,237,206 - 3,237,598,\n (total: 393 nt)<br>\n <br>\n \n</div>\n<div class=\"focus-info\">\n \n\n \n\n \n\n\n \n</div>\n<div class=\"focus-urls\">\n <a class=\"wildcard-container\" data-wildcard-attrs=\"href\" href=\"http://blast.ncbi.nlm.nih.gov/Blast.cgi?PAGE=Proteins&PROGRAM=blastp&BLAST_PROGRAMS=blastp&QUERY=@!translation!@&LINK_LOC=protein&PAGE_TYPE=BlastSearch\" target=\"_blank\" data-locus=\"ctg1_2922\">NCBI BlastP on this gene</a><br>\n <a href=\"http://www.ncbi.nlm.nih.gov/projects/sviewer/?Db=gene&amp;DbFrom=protein&amp;Cmd=Link&amp;noslider=1&amp;id=Erwinia_tasmaniensis_ET1_99&amp;from=3227206&amp;to=3247598\" target=\"_new\">View genomic context</a><br>\n \n \n \n \n</div>\n<div class=\"focus-clipboard\">\n AA sequence: <span class=\"clipboard-copy wildcard-container\" data-locus=\"ctg1_2922\" data-wildcard-attrs=\"data-seq\" data-seq=\"@!translation!@\">Copy to clipboard</span><br>\n Nucleotide sequence: <span class=\"clipboard-copy wildcard-container\" data-locus=\"ctg1_2922\" data-wildcard-attrs=\"data-seq\" data-seq=\"@!dna!@\">Copy to clipboard</span><br>\n</div>",
    "dna": "ATGGCCGATCAACCGCAAAGCCACGGCCCCGGCAAAGGGGTCATTAACATCGGGCAGCGCATCATTACCACTCTGGTAGGCATGGTGGAAACCCGTGTCAGACTGGCGGTGGTAGAGCTGGAGGCGGAAAAAGCTAACCTGCTTCAGATGCTGCTGATGGTGGGCCTGACCATGCTGTTTACCGCATTTGGTCTGATGAGCCTTATGGTGCTGATTATCTGGGCTGTAGACGTCGAGTACCGTCTGATGGCGGTTGCCATCACGACTGGGGCACTTTTCAGCCTGGCGCTCATCCTCGGCCTGTGGACGCTGGCAAAATCACGCCGTTCGACTCTGTTAGGTGCCACCCGTAAGGAGCTGTCGGAAGACCGCAAGCTGCTGGAGGGCGATTAA",
    "translation": "MADQPQSHGPGKGVINIGQRIITTLVGMVETRVRLAVVELEAEKANLLQMLLMVGLTMLFTAFGLMSLMVLIIWAVDVEYRLMAVAITTGALFSLALILGLWTLAKSRRSTLLGATRKELSEDRKLLEGD",
    "product": ""
   },
   {
    "start": 3237598,
    "end": 3237879,
    "strand": 1,
    "locus_tag": "ctg1_2923",
    "type": "other",
    "description": "<div class=\"focus-intro\">\n <strong><span class=\"serif\">ctg1_2923</span></strong><br>\n \n <br>\n Locus tag: <span class=\"serif\">ctg1_2923</span><br>\n Protein ID: <span class=\"serif\">None</span><br>\n Gene: <span class=\"serif\">None</span><br>\n \n Location: 3,237,598 - 3,237,879,\n (total: 282 nt)<br>\n <br>\n \n</div>\n<div class=\"focus-info\">\n \n\n \n\n \n\n\n \n</div>\n<div class=\"focus-urls\">\n <a class=\"wildcard-container\" data-wildcard-attrs=\"href\" href=\"http://blast.ncbi.nlm.nih.gov/Blast.cgi?PAGE=Proteins&PROGRAM=blastp&BLAST_PROGRAMS=blastp&QUERY=@!translation!@&LINK_LOC=protein&PAGE_TYPE=BlastSearch\" target=\"_blank\" data-locus=\"ctg1_2923\">NCBI BlastP on this gene</a><br>\n <a href=\"http://www.ncbi.nlm.nih.gov/projects/sviewer/?Db=gene&amp;DbFrom=protein&amp;Cmd=Link&amp;noslider=1&amp;id=Erwinia_tasmaniensis_ET1_99&amp;from=3227598&amp;to=3247879\" target=\"_new\">View genomic context</a><br>\n \n \n \n \n</div>\n<div class=\"focus-clipboard\">\n AA sequence: <span class=\"clipboard-copy wildcard-container\" data-locus=\"ctg1_2923\" data-wildcard-attrs=\"data-seq\" data-seq=\"@!translation!@\">Copy to clipboard</span><br>\n Nucleotide sequence: <span class=\"clipboard-copy wildcard-container\" data-locus=\"ctg1_2923\" data-wildcard-attrs=\"data-seq\" data-seq=\"@!dna!@\">Copy to clipboard</span><br>\n</div>",
    "dna": "ATGAGCCGTAAGCGTGAAGCGCGTAAAGCAGAACTGTTGCGACACATTCAGCAGCAGCGGCTGGATCTGAGCGCCGGGCGTAATGCCTGGCTGGACAGTACGGCACGCTATGATAACGGCTGGACGGCGCTACTCAGCGCCAAACGCTGGCTGACGCTGGGAGGCGGAGTGATGGCTATCTGGTCGATCCGTAATCCCCGCTTTATCACACGCTGGGCCAGACGAGGATTTGGCGCATGGAGCACCTGGCGCATGGTGCGCAATTATCTGCCGCGCCGTTAA",
    "translation": "MSRKREARKAELLRHIQQQRLDLSAGRNAWLDSTARYDNGWTALLSAKRWLTLGGGVMAIWSIRNPRFITRWARRGFGAWSTWRMVRNYLPRR",
    "product": ""
   },
   {
    "start": 3238089,
    "end": 3238481,
    "strand": 1,
    "locus_tag": "ctg1_2924",
    "type": "other",
    "description": "<div class=\"focus-intro\">\n <strong><span class=\"serif\">ctg1_2924</span></strong><br>\n \n <br>\n Locus tag: <span class=\"serif\">ctg1_2924</span><br>\n Protein ID: <span class=\"serif\">None</span><br>\n Gene: <span class=\"serif\">None</span><br>\n \n Location: 3,238,089 - 3,238,481,\n (total: 393 nt)<br>\n <br>\n \n</div>\n<div class=\"focus-info\">\n \n\n \n\n \n\n\n \n</div>\n<div class=\"focus-urls\">\n <a class=\"wildcard-container\" data-wildcard-attrs=\"href\" href=\"http://blast.ncbi.nlm.nih.gov/Blast.cgi?PAGE=Proteins&PROGRAM=blastp&BLAST_PROGRAMS=blastp&QUERY=@!translation!@&LINK_LOC=protein&PAGE_TYPE=BlastSearch\" target=\"_blank\" data-locus=\"ctg1_2924\">NCBI BlastP on this gene</a><br>\n <a href=\"http://www.ncbi.nlm.nih.gov/projects/sviewer/?Db=gene&amp;DbFrom=protein&amp;Cmd=Link&amp;noslider=1&amp;id=Erwinia_tasmaniensis_ET1_99&amp;from=3228089&amp;to=3248481\" target=\"_new\">View genomic context</a><br>\n \n \n \n \n</div>\n<div class=\"focus-clipboard\">\n AA sequence: <span class=\"clipboard-copy wildcard-container\" data-locus=\"ctg1_2924\" data-wildcard-attrs=\"data-seq\" data-seq=\"@!translation!@\">Copy to clipboard</span><br>\n Nucleotide sequence: <span class=\"clipboard-copy wildcard-container\" data-locus=\"ctg1_2924\" data-wildcard-attrs=\"data-seq\" data-seq=\"@!dna!@\">Copy to clipboard</span><br>\n</div>",
    "dna": "ATGAAAAAATTAGAAGATTTCGGCTTATTAGTGGCGCGTATCCTGATGCCCGTTCTGTTTATCTACGCAGGTTGGGGAAAAATCAGTGATTACGCAGGAACACAGCAATATATGGTCGCGATGGGCGTACCGGGCTTCTTCCTGCCATTGACCATTCTACTGGAGTTCGGCGGTGGACTGGCCATTCTGTTCGGCTTCCTGACGCGCTTTACCGCGCTATTCATCGCGGCATTCACCCTGCTGACGGCATTTATCTTTCATACCGACTTCGCACAGGGCGTTAACTCGTTAATGTTCATGAAGAACCTGTCGATCGCAGGTGGCTTCCTGCTCCTCGGTATCACCGGTGCTGGCGCGTTTAGTATCGACCGTCTGCTGGGTAAAAAATGGTAA",
    "translation": "MKKLEDFGLLVARILMPVLFIYAGWGKISDYAGTQQYMVAMGVPGFFLPLTILLEFGGGLAILFGFLTRFTALFIAAFTLLTAFIFHTDFAQGVNSLMFMKNLSIAGGFLLLGITGAGAFSIDRLLGKKW",
    "product": ""
   },
   {
    "start": 3238671,
    "end": 3239678,
    "strand": 1,
    "locus_tag": "ctg1_2925",
    "type": "biosynthetic-additional",
    "description": "<div class=\"focus-intro\">\n <strong><span class=\"serif\">ctg1_2925</span></strong><br>\n \n <br>\n Locus tag: <span class=\"serif\">ctg1_2925</span><br>\n Protein ID: <span class=\"serif\">None</span><br>\n Gene: <span class=\"serif\">None</span><br>\n \n Location: 3,238,671 - 3,239,678,\n (total: 1008 nt)<br>\n <br>\n \n  biosynthetic-additional (rule-based-clusters) GST_C<br>\n \n</div>\n<div class=\"focus-info\">\n \n\n \n\n \n\n\n \n</div>\n<div class=\"focus-urls\">\n <a class=\"wildcard-container\" data-wildcard-attrs=\"href\" href=\"http://blast.ncbi.nlm.nih.gov/Blast.cgi?PAGE=Proteins&PROGRAM=blastp&BLAST_PROGRAMS=blastp&QUERY=@!translation!@&LINK_LOC=protein&PAGE_TYPE=BlastSearch\" target=\"_blank\" data-locus=\"ctg1_2925\">NCBI BlastP on this gene</a><br>\n <a href=\"http://www.ncbi.nlm.nih.gov/projects/sviewer/?Db=gene&amp;DbFrom=protein&amp;Cmd=Link&amp;noslider=1&amp;id=Erwinia_tasmaniensis_ET1_99&amp;from=3228671&amp;to=3249678\" target=\"_new\">View genomic context</a><br>\n \n  <a href=\"knownclusterblast/region4/ctg1_2925_mibig_hits.html\" target=\"_new\">MiBIG Hits</a><br>\n \n \n \n \n</div>\n<div class=\"focus-clipboard\">\n AA sequence: <span class=\"clipboard-copy wildcard-container\" data-locus=\"ctg1_2925\" data-wildcard-attrs=\"data-seq\" data-seq=\"@!translation!@\">Copy to clipboard</span><br>\n Nucleotide sequence: <span class=\"clipboard-copy wildcard-container\" data-locus=\"ctg1_2925\" data-wildcard-attrs=\"data-seq\" data-seq=\"@!dna!@\">Copy to clipboard</span><br>\n</div>",
    "dna": "ATGATGGGACAACTGATTGACGGCGTCTGGCACAATAACTGGTATGACACTGAATCGACAGGTGGGCGCTTTAAGCGTACGCAATCCGCCTTTCGCCACTGGATTACCGCCGATGGTGAAGCGGGGCCAAGTGGCAACGCGGGATTCCGTGCCGAACCGGGGCGTTATCATTTGTACGTTTCCCTTGCCTGCCCTTGGGCGCACCGCACGTTGATCGTGCGTCGGCTGAAAGGGCTGGAGAACCTGGTCAGCGTTTCGGTGGTGCATCCGCTAATGCTGGAAAACGGCTGGACTTTTGCTGAAGATTTCCCAGGTGCCACCGGCGACAGCCTGTATCAGAACGACTATCTTTACCAACTTTATCTGCATGCAGACCCGCAATATACTGGCCGCGTCACCGTTCCGGTACTGTGGGATAAACAGCAGCACACCATTGTCAGTAATGAATCTGCCGATATTATCCGCATGTTTAACAACGCCTTCGACGGCGTGGGCGCTCGCGCTGGGGATTATTACCCGGTCGGACTGCGTGCGGAAATTGATGAGCTGAACGCCTGGCTCTACGACAGCGTGAATAACGGGGTATACAAATCGGGCTTCGCCACCAGCCAGGAGGCTTATAATGAGGCGGTCACCGCGTTATTCGCCTCTCTTGACCGGCTGGAAACCTTGCTGGGCCAGCAACGCTATCTGGCGGGTGACCGACTTAGCGAAGCGGATATCCGCCTGTGGACCACGCTGGTGCGGTTCGATCCGGTGTACGTCACTCACTTCAAGTGCGATCGCCAGCGTATTGGCGACTACCTGAACCTGAGTGCTTACCTGCGCGACCTTTATCAGACCGCAGATCTGGCCGCAACGGTGAATATCGACCACATCCGCCACCACTATTATTGCAGCCATAAGACGATCAACCCCAGCGGAGTCATATCACTCGGCCCTTCCTGCCGCTGGGATGAACCTCACGGACGCGACAGGCAGTTTGCCCACTCCTCTCGCCCTTTCTGA",
    "translation": "MMGQLIDGVWHNNWYDTESTGGRFKRTQSAFRHWITADGEAGPSGNAGFRAEPGRYHLYVSLACPWAHRTLIVRRLKGLENLVSVSVVHPLMLENGWTFAEDFPGATGDSLYQNDYLYQLYLHADPQYTGRVTVPVLWDKQQHTIVSNESADIIRMFNNAFDGVGARAGDYYPVGLRAEIDELNAWLYDSVNNGVYKSGFATSQEAYNEAVTALFASLDRLETLLGQQRYLAGDRLSEADIRLWTTLVRFDPVYVTHFKCDRQRIGDYLNLSAYLRDLYQTADLAATVNIDHIRHHYYCSHKTINPSGVISLGPSCRWDEPHGRDRQFAHSSRPF",
    "product": ""
   },
   {
    "start": 3239831,
    "end": 3239974,
    "strand": 1,
    "locus_tag": "ctg1_2926",
    "type": "other",
    "description": "<div class=\"focus-intro\">\n <strong><span class=\"serif\">ctg1_2926</span></strong><br>\n \n <br>\n Locus tag: <span class=\"serif\">ctg1_2926</span><br>\n Protein ID: <span class=\"serif\">None</span><br>\n Gene: <span class=\"serif\">None</span><br>\n \n Location: 3,239,831 - 3,239,974,\n (total: 144 nt)<br>\n <br>\n \n</div>\n<div class=\"focus-info\">\n \n\n \n\n \n\n\n \n</div>\n<div class=\"focus-urls\">\n <a class=\"wildcard-container\" data-wildcard-attrs=\"href\" href=\"http://blast.ncbi.nlm.nih.gov/Blast.cgi?PAGE=Proteins&PROGRAM=blastp&BLAST_PROGRAMS=blastp&QUERY=@!translation!@&LINK_LOC=protein&PAGE_TYPE=BlastSearch\" target=\"_blank\" data-locus=\"ctg1_2926\">NCBI BlastP on this gene</a><br>\n <a href=\"http://www.ncbi.nlm.nih.gov/projects/sviewer/?Db=gene&amp;DbFrom=protein&amp;Cmd=Link&amp;noslider=1&amp;id=Erwinia_tasmaniensis_ET1_99&amp;from=3229831&amp;to=3249974\" target=\"_new\">View genomic context</a><br>\n \n \n \n \n</div>\n<div class=\"focus-clipboard\">\n AA sequence: <span class=\"clipboard-copy wildcard-container\" data-locus=\"ctg1_2926\" data-wildcard-attrs=\"data-seq\" data-seq=\"@!translation!@\">Copy to clipboard</span><br>\n Nucleotide sequence: <span class=\"clipboard-copy wildcard-container\" data-locus=\"ctg1_2926\" data-wildcard-attrs=\"data-seq\" data-seq=\"@!dna!@\">Copy to clipboard</span><br>\n</div>",
    "dna": "ATGACCAAAGCTATTACCGTTTGTCTCGCCGCCGTGATGTTGTGCTATATCGCGTTTGTCGGCCATTACTACTATCAGACCTTTTCAACCTTCTCGAACATCGGACAGTCTCAACAGGTCGCCGCTGAAAATATCGCTCCGTAG",
    "translation": "MTKAITVCLAAVMLCYIAFVGHYYYQTFSTFSNIGQSQQVAAENIAP",
    "product": ""
   },
   {
    "start": 3239993,
    "end": 3240895,
    "strand": -1,
    "locus_tag": "ctg1_2927",
    "type": "regulatory",
    "description": "<div class=\"focus-intro\">\n <strong><span class=\"serif\">ctg1_2927</span></strong><br>\n \n <br>\n Locus tag: <span class=\"serif\">ctg1_2927</span><br>\n Protein ID: <span class=\"serif\">None</span><br>\n Gene: <span class=\"serif\">None</span><br>\n \n Location: 3,239,993 - 3,240,895,\n (total: 903 nt)<br>\n <br>\n \n  regulatory (smcogs) SMCOG1014:LysR family transcriptional regulator (Score: 131.8; E-value: 5e-40)<br>\n \n</div>\n<div class=\"focus-info\">\n \n\n \n\n \n\n\n \n</div>\n<div class=\"focus-urls\">\n <a class=\"wildcard-container\" data-wildcard-attrs=\"href\" href=\"http://blast.ncbi.nlm.nih.gov/Blast.cgi?PAGE=Proteins&PROGRAM=blastp&BLAST_PROGRAMS=blastp&QUERY=@!translation!@&LINK_LOC=protein&PAGE_TYPE=BlastSearch\" target=\"_blank\" data-locus=\"ctg1_2927\">NCBI BlastP on this gene</a><br>\n <a href=\"http://www.ncbi.nlm.nih.gov/projects/sviewer/?Db=gene&amp;DbFrom=protein&amp;Cmd=Link&amp;noslider=1&amp;id=Erwinia_tasmaniensis_ET1_99&amp;from=3229993&amp;to=3250895\" target=\"_new\">View genomic context</a><br>\n \n \n \n \n</div>\n<div class=\"focus-clipboard\">\n AA sequence: <span class=\"clipboard-copy wildcard-container\" data-locus=\"ctg1_2927\" data-wildcard-attrs=\"data-seq\" data-seq=\"@!translation!@\">Copy to clipboard</span><br>\n Nucleotide sequence: <span class=\"clipboard-copy wildcard-container\" data-locus=\"ctg1_2927\" data-wildcard-attrs=\"data-seq\" data-seq=\"@!dna!@\">Copy to clipboard</span><br>\n</div>",
    "dna": "ATGGCTAAAGATCGTGCTCTGACGCTGGAAGCGCTGCGCGTCATGGATGCTATCGATCGTCGCGGCAGCTTTGCGGCGGCGGCAGATGAACTCGGCAGGGTGCCCTCCGCGCTCAGTTATACTATGCAGAAGCTGGAGGAGGAGTTGGACGTCGTACTGTTCGACCGCTCCGGTCACCGCACCAAATTTACTAACGTCGGGCGCATGCTGCTGGAACGTGGCCGCGTCTTGCTGGAAGCGGCGGATAAGCTTACCACTGACGCCGAAGCGCTGGCACGCGGTTGGGAAACCCATCTGACTATCGCCACTGAAGCGCTGGTGTCAACCGAACGGCTGTATCCGCTGGTAGAAAAACTGGCCGGTAAGGCGAATACCCAACTCTCGCTGGTGAAAGAGGTGCTGGCCGGCGCGTGGGAGCGGCTTGAGCAGGGGCGTGCCGATATCGTTATCGCCCCGGATTTGCACTTCCGTGCTTCGTCGGAAATCAATACCCGTAAGCTTTTTAGCCAGATAAGCGTCTATGTTGCCAGCCCGGATCACCCCATTCATCAGGAGCCTGAACCGCTTTCTGAAACGACGCGCGTTAAATATCGTGGTATTGCCGTTGCGGATACCGCGCGCGAGCGGCCGGTATTGACGGTGACGCTGCTCGATAAGCAACAGCGCCTGACGGTCAGCACAATCGAAGATAAACACCGCGCTTTACTGGCCGGGCTAGGTGTGGGAACCATGCCCTATACGATGGTGGAGAAAGATGTTGCCGAAGGGCGTCTTCGCGTAGTCAGCCCCGAATACAAGCTTGAAGTGGATATTATTATGGCGTGGCGGCGCGACAGTATGGGAGAGGCTAAGGCCTGGTGCCTGCGAGAGATCCCTAAACTGCTTGCCCAACGCCAGAATTAA",
    "translation": "MAKDRALTLEALRVMDAIDRRGSFAAAADELGRVPSALSYTMQKLEEELDVVLFDRSGHRTKFTNVGRMLLERGRVLLEAADKLTTDAEALARGWETHLTIATEALVSTERLYPLVEKLAGKANTQLSLVKEVLAGAWERLEQGRADIVIAPDLHFRASSEINTRKLFSQISVYVASPDHPIHQEPEPLSETTRVKYRGIAVADTARERPVLTVTLLDKQQRLTVSTIEDKHRALLAGLGVGTMPYTMVEKDVAEGRLRVVSPEYKLEVDIIMAWRRDSMGEAKAWCLREIPKLLAQRQN",
    "product": ""
   },
   {
    "start": 3241019,
    "end": 3241723,
    "strand": 1,
    "locus_tag": "ctg1_2928",
    "type": "other",
    "description": "<div class=\"focus-intro\">\n <strong><span class=\"serif\">ctg1_2928</span></strong><br>\n \n <br>\n Locus tag: <span class=\"serif\">ctg1_2928</span><br>\n Protein ID: <span class=\"serif\">None</span><br>\n Gene: <span class=\"serif\">None</span><br>\n \n Location: 3,241,019 - 3,241,723,\n (total: 705 nt)<br>\n <br>\n \n  other (smcogs) SMCOG1208:pirin domain-containing protein (Score: 159.6; E-value: 1.7e-48)<br>\n \n</div>\n<div class=\"focus-info\">\n \n\n \n\n \n\n\n \n</div>\n<div class=\"focus-urls\">\n <a class=\"wildcard-container\" data-wildcard-attrs=\"href\" href=\"http://blast.ncbi.nlm.nih.gov/Blast.cgi?PAGE=Proteins&PROGRAM=blastp&BLAST_PROGRAMS=blastp&QUERY=@!translation!@&LINK_LOC=protein&PAGE_TYPE=BlastSearch\" target=\"_blank\" data-locus=\"ctg1_2928\">NCBI BlastP on this gene</a><br>\n <a href=\"http://www.ncbi.nlm.nih.gov/projects/sviewer/?Db=gene&amp;DbFrom=protein&amp;Cmd=Link&amp;noslider=1&amp;id=Erwinia_tasmaniensis_ET1_99&amp;from=3231019&amp;to=3251723\" target=\"_new\">View genomic context</a><br>\n \n \n \n \n</div>\n<div class=\"focus-clipboard\">\n AA sequence: <span class=\"clipboard-copy wildcard-container\" data-locus=\"ctg1_2928\" data-wildcard-attrs=\"data-seq\" data-seq=\"@!translation!@\">Copy to clipboard</span><br>\n Nucleotide sequence: <span class=\"clipboard-copy wildcard-container\" data-locus=\"ctg1_2928\" data-wildcard-attrs=\"data-seq\" data-seq=\"@!dna!@\">Copy to clipboard</span><br>\n</div>",
    "dna": "ATGATTGACCGTCGAACCGCTCAACAGTGTGGCAAAGCCGACTACGGCTGGCTACAGGCGCGCTATACCTTCTCCTTCGGTCACTATTTTGATCCTGAGCTGCTGGGTTATGCGTCCTTACGCGTACTGAATCAGGAGGTCTTTGCACCGGGCGGCGCTTTGCAACCGCGAACTTACCCTAAGGTCGACGTGCTCAACCTGATTTTGCAGGGGGCGGCAGAGTATCGCGATAGCGAAGGTCGCTATGTGCAGGCGCAGGCTGGCGAAGCCATACTGCTGGCCACGCAGCCCGGCGTAAGCTATTCAGAACATAACCTCAGCCAGGAACACGCCCTGACACGCATGCAGCTGTGGCTGGACGCCTGCCCGCAGCAGGAGAATGCGCCGGTACAGCGGCTGAAGTTAGCAGACTGCCAGCGCTACCGTCTGATTGCCTCGCCTGACGGCAGTGACGACAGCCTGCAACTGCGCCAGCAGGTGTGGATACATCAGGTGATTTTGCAGCCGGGTGAGGATTACAGTCTGCCGCTCAACGGATCGCGCGCCTATCTGCAATCCATTCATGGCTCCCTGACCGCGACCACGCCGTCGCAGCAGCAGGCCATTCTGAGCTGCGGCGATGGCGCGTTTCTGCGCGATGAGCAGCGTATCACCCTGACGGCGACATCGCCCGTAAGAGCATTGATGATTGACTTACCGGTGTAG",
    "translation": "MIDRRTAQQCGKADYGWLQARYTFSFGHYFDPELLGYASLRVLNQEVFAPGGALQPRTYPKVDVLNLILQGAAEYRDSEGRYVQAQAGEAILLATQPGVSYSEHNLSQEHALTRMQLWLDACPQQENAPVQRLKLADCQRYRLIASPDGSDDSLQLRQQVWIHQVILQPGEDYSLPLNGSRAYLQSIHGSLTATTPSQQQAILSCGDGAFLRDEQRITLTATSPVRALMIDLPV",
    "product": ""
   },
   {
    "start": 3243033,
    "end": 3253088,
    "strand": 1,
    "locus_tag": "ctg1_2929",
    "type": "biosynthetic",
    "description": "<div class=\"focus-intro\">\n <strong><span class=\"serif\">ctg1_2929</span></strong><br>\n \n <br>\n Locus tag: <span class=\"serif\">ctg1_2929</span><br>\n Protein ID: <span class=\"serif\">None</span><br>\n Gene: <span class=\"serif\">None</span><br>\n \n Location: 3,243,033 - 3,253,088,\n (total: 10056 nt)<br>\n <br>\n \n  biosynthetic (rule-based-clusters) NRPS: Condensation<br>\n \n  biosynthetic (rule-based-clusters) NRPS: AMP-binding<br>\n \n  biosynthetic-additional (rule-based-clusters) PP-binding<br>\n \n  biosynthetic-additional (smcogs) SMCOG1127:condensation domain-containing protein (Score: 303.1; E-value: 6.8e-92)<br>\n \n</div>\n<div class=\"focus-info\">\n \n\n \n\n \n\n\n \n</div>\n<div class=\"focus-urls\">\n <a class=\"wildcard-container\" data-wildcard-attrs=\"href\" href=\"http://blast.ncbi.nlm.nih.gov/Blast.cgi?PAGE=Proteins&PROGRAM=blastp&BLAST_PROGRAMS=blastp&QUERY=@!translation!@&LINK_LOC=protein&PAGE_TYPE=BlastSearch\" target=\"_blank\" data-locus=\"ctg1_2929\">NCBI BlastP on this gene</a><br>\n <a href=\"http://www.ncbi.nlm.nih.gov/projects/sviewer/?Db=gene&amp;DbFrom=protein&amp;Cmd=Link&amp;noslider=1&amp;id=Erwinia_tasmaniensis_ET1_99&amp;from=3233033&amp;to=3263088\" target=\"_new\">View genomic context</a><br>\n \n  <a href=\"knownclusterblast/region4/ctg1_2929_mibig_hits.html\" target=\"_new\">MiBIG Hits</a><br>\n \n \n \n \n</div>\n<div class=\"focus-clipboard\">\n AA sequence: <span class=\"clipboard-copy wildcard-container\" data-locus=\"ctg1_2929\" data-wildcard-attrs=\"data-seq\" data-seq=\"@!translation!@\">Copy to clipboard</span><br>\n Nucleotide sequence: <span class=\"clipboard-copy wildcard-container\" data-locus=\"ctg1_2929\" data-wildcard-attrs=\"data-seq\" data-seq=\"@!dna!@\">Copy to clipboard</span><br>\n</div>",
    "dna": "ATGGAATTGCTTTCAGTATCACCTTATACCATGATGTTCTGGAATGAGAATATTCTCAACCCGGAATCATCCGAGTATAACCTGATAGTAGACCAGACTATAATCGGGCCATTGGATGTTGAGCGGTTAAATATTGCTATAAAAAAATTTGTTAGCGACTACCCTCTGTTTCATCATGTTTTAAGTGATAATAATGAGCAGCTTCACTGGGTGAAGTCTGAGAAAGAAATAACGCTTGAAATTATTGATAAAAATTGTGATATTGCCGGGCTTGTCAGCACCCCTTTTGACCTTACGCAAGGCCCTCTCTGCCGTTTTTACTTAACTGAACTTGGCTATCAGCGGCATGACTTCATCATTGTGATACACCATGTCCTGCTAGATGGATTATCCGGGCAAGAGTTTTACGATACCCTGTCACGCTACTACAACCAGGGGGCGCAGGTATTGCCTCCGGCGTACTCTCCCGCACAGCAGCAACAGCTCTATAAACAATATGCCAATGATGTCGAACGACTAAAAAATGAGTTTGATTCTGCATCTCTTTGGCATGAAATATTGTCTGACTGCCCTCCGCGTATCGACCTTCCCTATATCCACTGCCAGTCAAACCCTACCTGTCGGTCGGGAGAAGTCAGGTTCAGCTTAGCCCTGTCAGAATGGCATCATCTGAAATCCAGCGTGAAATATGCGAACCCTTTTTTGATATTTAAGACTTTGTGGGCGCTATTAATGGCCCGCCATACCGGACAGCAGACGGTTTATGTTGGTTACCCCGTTGCGGCTGAAGGGGGGGAGCCTCTCTATTTTGGTGCGCAGGTTAACACCGCGGTTTTCCCTCTACGACTCTCGGCACAGGACACCTTTGCCAGCCTGTATCAGGCAACGCTTGATTACACCAAAGCACTTAAAGCTGCTGGGAAACTGCGACACACCAGGTTACCTGTCGATGAGATAATAAGTCAGAGTCAAATTAAACAGCTCAACGTTAATTTGACCCAGGCTTTCCTCAAGGACTCGCCGCTCACCTTTGAAGGGTGTCGGATGAGTATCAACCACCGTTTTAATATTGACCTCGCTGGCTCTGAGTTACTGCTGGAATATCAGCAGTCAGGGGAAGCATTTGATTTTCGTCTCAGATACAGAGCAGATTTGTTCGACGAGACTCAAATGCAGGAAATGGCGGAACAGTATATCTATCTGCTGCGATCGCTCCTGCATGAACCGCGACGAGTCATTTCTACCTTCCCGTACCTGACTCAACAGCAGGAGTTAAGCCTGTGGGACCGCTTCAATAGTGGTGACGTTCAGCCGTCAGCGCAGAATAATACATTGCTATGCGGATTCGAAAAATACGCTCGTCTTCATCCAGAACGCATTGCGTTGAAAAATGACAAGGAGGAGATAGGTTACGGAGAACTTGAGCATCGCACGACACGATTGGCACAACGGTTGCGTTGGCAATACCAGCTTATCTGTGGTCAGCCGATGCCAGCCGATACGTTAATACCCCTCTATCTGCATCGGGGTTTAGATGCGATAGTGGCCCTTTTGGCGATAATGAAAGCAGGAGCGGCCTACGTTCCGTTGGATCCTGCCGCCCCCGTGCAGCGGTTAGCCTACATTCTACAGGATGTGGGCAGCCCGTTAGTGCTGACGGAAAGCGCGCTGCTGGAAAATATTGTGCACAATGCGCCTGACAGCGCCTGTTTGCTGATTGACAGACCAGAGTCCCCCCCGTTTGCTGAAAATATTGCGTTGCCGGTGATTGATAGCCGCCAGCTGGCTTATGTGATTTATACCTCCGGCACGACAGGGCGGCCAAAGGGCGTACTGTGCGAACATCGCGGTGCCGCCAACATGATCCAAAGCCATACTCGACGCATATTGGCCGGTGAAGATGGCGTACTGAACTGTATGCAATTTGCCTCTTTAGCCTTTGACGCCCACGTGTACGAGGTCTTTACCGCGCTGGAAAACGGGCACTGCCTGTGTATCACCAATGAAAGCCAGCGCCTGGATCTGACATTGCTCACCGAGCAAATGGCCTCATGGCAGATCAACTTCTGTTTCCTCCCGCCCGCGCTGCTCACTACCAGGCCGGAACTGCCAGACTCGGTGCGCTATCTGGGCGTAGGCGGTGAAGCTGCGACTCAGGACGTACTTGATCACTACCTGGCAAACGGTTTGCGGGTTTCTAATCTGTATGGCCCGACAGAGGGATCGGTCAGCGTCAGCATTAACCTGTATCGTCACAACGGTGCGCGCAATATTGGCCGGCCGATCGCTCATATGCAGTGCTACGTGGTGGATGAACATTTCAACCCGTTACCATTGGGCGTGGAGGGAGAACTTTATCTTTCGGGTATTGGCCTGGCTCGCGGTTATCTTGGGCAGCCTGAACTGACTGCCAGCACGTTCACCGTCAGCCCGTTCAATCATTCGGCAGAGTACGGCCGCGTTTATCGCACCGGCGATCGGGTGCGCCGTTTAGCCTGTGGCAGCCTGGAGTACTGTGGCCGCAAGGATCAGCAGGTGAAAATCCACGGGTACCGTATTGAGCTGGGGGAAATAGAATCGGTTATGCGCAGCCTTCCGGGCATAGCAGAAGCGGTCGTCGTCGCGCGTAAAGATCCCTCACCGCAGCTCCAGGCCTGGTATGTGCTGGCTGCGGGCAGCAACCTGATACCAAGAGAGATCGTCCAGCAGCTGAGCGCACAGCTGCCACATTATATGGTACCTGACGCAATGGCGGCGATCCCAGCGATCCCGCTTACGGTAAGTCAGAAAGTGGATTACCGCGCCCTGCCCGAACCTACGCTCATTGAACAGACTACGTCTTTCCGTGCGCCGACAAACCCGCTGGAAAACCAGTTATTAATCATTCTGAATCAACTACTAAATAGCAACGCGGGCATAGATGACCACTTTTACCACCTGGGCGGTAATTCTATTTTGGCGATCAGGCTCTGCCATGAAATCAACAAGCAGCTTGGCGTCAAAATCTCGGCACTCACGCTCAACCAATACCCGACGATCGCAGAACTTAGTCATTATATTGCTCTGCAGGAGCAGGACGCAGGCAAAAACGTCATCCCGGCGACTAAATGCCAAACCGCGCCGCTGTCTTTCCAGCAATCACGCCTGTGGTTTATGGAGCAGCTGTCAACGGGCGCTGCGCATTATCTGTCGCCAGTTCTGCTACGGCTGCCTGCCGATGTAGATCGTACGGCCTTTATCAAAAGTCTGCAGGCGGTCGTGGCACGTCATCAGGTCCTGCGCAGTCTGATAAAGCAGGATCAGAAGGGGGAGGCCTGCCAGATTGTCACAGACCAGGTCCTCTCCGTGCCGGTTCACGGGGTAACGGCTGATGAATTCACTTCCTGCCTACAAAATGAGTTGCGGCAACCCATCGACTTAACTCACGACATTCCACTGCGCGCCGCGCTGTATCAATATCAGGATGAAACAGGCAGCTCCCTCACCGTAAGTCTGTTGGTATTCCATCACATTGCCTTTGATGGCTGGTCGATGAATGTGCTGATGAAGGAGCTTGCGGAGCACTACCATCACTTCGTGCTGGAAACAGCGCGGCAGCCGTCAGAACTTGGCCTACAGTACCTCGATTATGCCCTTTGGCAGCACCAGCAAGGGGAGGAAGCAGGCAAAGCAGACGATATGGCATTTTGGCACAAGGCGTTAGCGGATTGTCAGCAGCTGGACATTGCACCTGACTATGTTCGCCCCGCCGCGTTTGATACCCGAGGAGATAACTGCAATGTCATGCTGCCAGCACCGCTGGTGACTTCTCTCGCCCTGTTAGCCCGTGAAGAAGGAGTGAGCCTGCATGCCGTGATGTTGAGCGCATTCACATTACTCCTGGCGCGTTTCACAGGACAGAATGATGTCATGGTAGGAACGCCGCTGGCGAACCGTGGCCAGCCTGAACTGGAAAACCTGATCGGGTTCTTTGTTAACACGCTGCCATTACGTAATCGTGTGGATGATGAGCTTTCCACTTCTGCGTTCATCCGGCAGGTGGCCACTAACACGCTGCAGGCACAGCAGCACCAGAGCCTGTCGCTTGAGCAGCTGGTCGACAGCCTGGCGCTGCAGCGTGATTTTTCGCGCCATCCGCTGTTTCAGGTAATGTTTGCGCTGGAAGAGAGCATCAATCGCGCCGATAACCCATCCTGCTTCACCGTTATGGATCTGAGTGGCTATGAGCAAACGGCTAAATTTGATTTAACGCTGACAATAACCCCAGAGAAAGATCGGATGCGCGCGCGTTTCAACTTCGCCACCGCCCTGTTTAAGAAGTCGTCCATCAGTCAACTCGCCAGCTACTTCGTATCCATTCTGCAAAACATGGTGACCAACCATCATAATACATTGAAAAACATCAGTATTTCATCAAGTGAAGATATGCAGCAGCTTATCTCTTTCCGTCGGCAACAGCCATTTGAGTATTCATTCGAGCGCACATTGCATCATGACTTTATGCTCAATGCCCGGCAGCGCCCGCAGGCCGTTGCCGTCATCGACCGATGGGGGGAAATGACCTACGGCGAGCTGTACCAGGCGGCGTTAACACTGGCGAGCCAGTTGCGTCTGCAAGGGGAAATACAGGGAGAAGCCATCGCCGTGCTGGCGGAGAAAGGTCGGCAGCAGCCGATTGCTATTCTTGCGGCTCTGATGTGTGGCCGAGCCTTTTTACCGATGGACAAAGGCTGGCCACCGCAACGACGTCTGGACGTTATGGCGCAGGCGGGCATCAATACCCTGCTGAGCACCGAAGTCTGGGAAACGGCAGAAATTAACGTTGTCACGCTCGACGGCGTTGGCCGGACGAGCAGTCTGCCAGAGCCTGAACGGCTTCTATCTCCGGTTGGAACCGATGCGGATAGCCTGGCATATATTATCTTTACCTCTGGATCTACCGGCACCCCGAAGGGGGTAGCTATCGAGCATCGTAGCGTCGTCAACATGATTGAAGGCACGAATCGCTATTTTGCCGTTAACGGAAGCGATCGCAGTATCGCACTCAGTGCGCTGAGTTTTGACCTCGCCATTTATGACATTTTTAGCGTGCTTTCAACGGGTGGCGCGGTCGTTATGCCCGCTGAGTGCGATCGGGCGAATCCAGAAGCCTGGTATCAACTGATGATAGCTCATCGCGTGACCCTATGGCTTAGCGCTCCGGCATTGCTAGAGCTGTTGCTGGACTACGTGAACAGTGCCGGCCTGCTTTCTGGACCCGCGCCAGCGTTGCGTGCGGTGATGGTTGGAGGAGACTGGATTGCAACCTCACTGCCGGAACGTTGCCGCCAATGGGCGCCGGAAAGCCGCGTCTGCAGTGCGGGCGGAGCCACCGAAGCCGCCGTGTTCTCGATCATTTATGAAGTGCCAAATGAACCGGTACTTTCTGTCAGTATCCCTTATGGTAAACCACTGCCACATCAGCGTTTCTATATTATGGATAGCTGGCTACGTCCGGTTCCTGACGGGGTGAAAGGGGAAATTTACATCGCGGGTGAAGGGTTGGCACGCGGCTATTACGGTGATAAAGAACGAACCGCAAACAGTTTCTTCTGGCACGAGCCATTGCAGGAGCGGGTTTATCGTACCGGTGACTCTGGCCGCTTCCTCAGTGACGGAAATATTGAATTCATGGGGCGGATCGACCAACAGGTCAAAATTAACGGTTACCGCATCGAATTGGGTGAAATTGAAAATATTGTGTTGGCCTACCCCACCCTGACGGCCTGCAGCGTGATACTGATTAAACAGCCTCATCCCTATCTTGCGGCTTATCTGGTGTCCAGCGAGCCGTTGGATATTTCGGCATTGAGCGCGCATCTTCGCAGTCAGTTACCCCAATACATGATGCCCAGAGCATTTGTCCAGCTCGACAGTATACCACTGACGGAGAACGGTAAAATTGACAGGAAGGCGCTACCCGAACCGCAGTACGAGCAGCGCGATTTCGTCGCGGCGGCAAGCGTTCAGGAAAGTGAGTGCTGTGAAGTATGGTGCGCATTGCTAAAACGCCAGAGCGTCAGTGTGGAGGATAACTTTTTCTCGCTGGGGGGGAACTCGATCCTGGCGATCCAGGCCTGTTATCAAATTAGCCGGCGACTGCGGCGGGATGTCACCCTGAGTGAACTGGGTCAGCATCCGACCATTCGTGAGCTTTGCCACTACCTGAATAACACATGCGAAGATGCAGAAATGCAGGCCATCCCTGCGTTGCACCTTGATAGCTACCCGCTATCGTCCTCTCAGATGCAGCTCTGGTTTATCGAAAATCTGAACGGCGGGAGCCATCTTTACCATGTGCCGATGTTGTTCCGCCTGAGCGAAGAGGTCGACGCGATTGCATACTGCCAAAGTCTGCAAACTATCGTGGCCCGTCATCACGTACTACGCAGCACTATTTGCCAGCAGCAGGATCTGACGGCCACCTCTCGCCTGTCGGATGCCGACCTCCGCGTCGCTTCGTTGACGCTAGATACCGACGACTGGCAAAGGCAGCTGCTGCAAGATATCGATCGGCCATTCAGACTTGACGTAGAAATTCCTCTCAGGGCCAGCCTGTATCAAGTTCGCCAACCGGATGACACCACGGAGCGTTACAGCCTGATCGTGGTACACCATCTGGCTTTCGACGGCTGGTCACAAAACCTGTTCCAGCAAGAGTTGGCGACCTTATACAAGGCGTATCGCCGCGGAGAGCAGCCGTCGTTACCCGCTCTGCCCTTACAGTATGGTGATTATGCCAGCTGGCAGCAGACGTATCTGGATTCTGAAAAGGCCGGGGCGTTGAAAGCTTTCTGGCAACAGCAGCTTCATGATTGGCAAATGCTGGAGATGCCGCTTGATTACGTGCGGCCGACCCTGTTTGATCATCATGGGGCTAACCACCACATCAGGTTGCCCAAGGCCCTTGCAGAACAGGCGGAGCGTTTTGTACAGCATGAAGGCGTGACCCCTTTTGCTCTTTTCCTTTCGGCATTCAATCTGTTGCTAAGCTGCTTCAGCGGTCAGCAGGATATTCTGGTAGGAACACCGGTCGCCAATCGCCCCACGGGGGACACGCGCTCGGCGATCGGCTTCTTTGTCAACACGCTACCGTTACGCACACGCATCGATGACAATCTGCTGCTGTCTGACTATGTGCGAGAAACGTTTAACGTTTCACTTGAAGCGCAAAAATATCAAAGCCTGCCGCTGGAGCGGCTGATTGATCTACTCAAGGTGCCACGCGATCTCTCGCGACATCCGCTATTCCAGGTGCTGTTTGTGCTGGAGGACGTCACGCAAAATTCGGCGCAGCCAGACTGGCTGATTACACAAAGCTTGATGGAACACTATCAGGCCGCCAAGTTTGATCTGACGCTGAGCATTCAAAAAGAAGGCGAATGCACCCAGGCCGTGTTCAACTATGCCACCGCACTCTTTGCCCCGGAAACTATCGACTGCCTGTCACAGTATTACTTAACGATCCTTGAACAGATCGTTGGGCAGAGCGACCTGCGAATTAATCAGCTCAGGCTGGTTTCGGCGGTAGAGATCGCCGACCAGCGGAAAGCCTGGCAGAGCAGCCCGCCAGCCTATGATTATGAGCGTGCAATCCATCATGATTTTATCCGGCAGGCGCAGCAGCAGCCGCAGGCCGTGGCGATTATCGACAGCCTGGGCACGCTAAGTTACGGCGAGCTTTACCATGCCGCGCTGAACCTGTCGTTACAGCTGCGTCAGAACATGGATATGAGCGGTGAAACCATTGCGGTGATGGTGGACAAGGGCCGGGCGCAGATTATCGCGGTACTGGCAATCGTCATGTCAGGTAAGGCTTACCTGCCGCTGGATGTTTCCTGGCCAGAGCGCAGACGGCTGGATGTTATCGCGCAATCACAAACCCGGGTGATTATCAGCAGCCAGCCCTGGCAAGAAAGCGATAAGGCAAGTTTACTGCTGATCGATCCCTGCGGCGTGGTGGCAACATTGCCTGCGGCACAGCCAGGGGAACCGGTATTACCGGCTCCTGGCGAACTGGCATATGTCATCTTTACTTCAGGCTCGACCGGTACGCCCAAAGGGGTAGCCGTTGAACATCGTGGGGCGGTCAACAGCATCGTTGATACCGTGCACCAACTTGATCTCGATCGGGGCGATCGGGGTTTAGCGCTCAGCGCGCTGAGTTTTGATATCTCGGCATTTGATATTTTTGGCATCCTGTCGATAGGCGGCACTATGGTGATGCCTTCAGAATCAGAACGTTATCGCCCCGATGCCTGGCACCAGCTGATCCTGGACCACGGGGTGACATTCTGGAACTCTGCACCATCAGTAATGACATTACTGGTTGAATACCTTGAGTCGGTGCAGGCCACGGGAGAAGGGTGGCCAACGCTGCGTACGGCGATATTAGTGGGGGAAATTATTCCCAAGCAGCTACCGCCGCGCATCCGCCAATGGAGTCATGGCTGCCGTGTAGTGAGTACTGGTGGTGCAACGGAAAGCTCTATCTGGTCAATCATTTATGATATTCCGGATACCCCTATACTCGGCCCGAGTATCCCCTATGGTAAAGCGATGGCGCATCAGCGTTTTTACGTACTGGATCGTCACATGCGTGTGCTTCCACCGTGTTTGCCGGGAGAACAATATATTGGCGGCGCCGGAGTGGCGCGGGGCTATTTCCGCAATAAATCGATAACCCAGGAAAGATTTATCTACCATCCAGAACTGGGAGAAAAGCTGTATCGCACTGGCGATGCCGGACGTTACCTGCCGGATGGCAATCTTGAATTTATGGGGCGAATGGATTTTCAAGTCAAGATTAATGGCTATCGCGTAGAGCTGGGGGAGGTTGAGAACAGCGCTCTGGCGTTTGGCCTTATAAAATCGTGTTGTGCCATCGTCTGGAAAGATCATGAGCAGGAGCGTTTAGCCCTCTACTACGTTTGTAGTGAACCGTTGATTGAAGCTGAACTCCTTGAGTTCCTCAGCCAGCGCCTGCCGCTTTATATGATCCCAACGGCGTTAATCGCTCTGGAGGCATTACCCTATAACTCCAGCGGCAAGCTGGATCGCAAAGCACTGCCTGCCCCGCAAAAAAATGAGCAGAGTCGCTATGTTGCTCCCAGTAGCACACTCGAACAGCAGCTTTGCTCGTTGTGGCAGGAAACGCTAAAACGCGATCGGGTAGGCATGACGGATGATTTCTTCAGCCTGGGAGGAACGTCGATTATGGCGATCTCGGCGTGCATAAAACTGTCTGAACTGCTGAAAACGACTGTACCCGTCGTCAAACTGTTCCAGTGCCGCACGCTGAAAAATCTGCTTGCTGCTCACAAAGCGAGCCTGGTGATCCCCCTGACGCCCGTGGTTAGCAGCCTCCCAACGTTATGGATGATCCACCCGGCCCTGGCAGGCGCGGAAGTATTCCATCCCTTCGCCCAAGATTTGAAGAATCGGATGAATAGCTTCGGCGTTGATAATTATCATCTTTATCACCGCCCGGCGATTGCCTCTCTGTCCGCATTAGCCGATCGTTACCTGGAAGAGATGATCGAAAACGGCCTGCTGACGGGTCCGATAAAAATACTGGGATGGTCGCTGGGAGGACTAATCGCTCTGGAAATTGCGGCGAGGCTGGAAGCTCGCGGTATCAATGACGTGTCGCTTTACCTGCTGGATAGTTTTTATCAGCAGTCGGTGAAAGAGGTCTCGCTTGCCACCCTGTTGCCCGCTCTGGGAATAACCGGAAAAGCCGCCGAACGCGCACTGGCGGCGGCAAGTGTCGAGGACCAGCTTTCGCAGGCGGTACTCAGCAGCAAACTGAACACGACTCGGGTTACGCTGTTTAAAGCGATGCTGGCAAATCCCGATTTACCGGATGATGTAATGAGGCCGCTAATGAGTATACCTGACAACGGTTTGAAAACGGTCTGCGAACATCTGACGGTGATCCCGCTGGCCTGCCATCATCATAATATTCTGGAATGTGGTGGTGATATCCGTGGTGTGATCTGCTCTTCACAAGATTAA",
    "translation": "MELLSVSPYTMMFWNENILNPESSEYNLIVDQTIIGPLDVERLNIAIKKFVSDYPLFHHVLSDNNEQLHWVKSEKEITLEIIDKNCDIAGLVSTPFDLTQGPLCRFYLTELGYQRHDFIIVIHHVLLDGLSGQEFYDTLSRYYNQGAQVLPPAYSPAQQQQLYKQYANDVERLKNEFDSASLWHEILSDCPPRIDLPYIHCQSNPTCRSGEVRFSLALSEWHHLKSSVKYANPFLIFKTLWALLMARHTGQQTVYVGYPVAAEGGEPLYFGAQVNTAVFPLRLSAQDTFASLYQATLDYTKALKAAGKLRHTRLPVDEIISQSQIKQLNVNLTQAFLKDSPLTFEGCRMSINHRFNIDLAGSELLLEYQQSGEAFDFRLRYRADLFDETQMQEMAEQYIYLLRSLLHEPRRVISTFPYLTQQQELSLWDRFNSGDVQPSAQNNTLLCGFEKYARLHPERIALKNDKEEIGYGELEHRTTRLAQRLRWQYQLICGQPMPADTLIPLYLHRGLDAIVALLAIMKAGAAYVPLDPAAPVQRLAYILQDVGSPLVLTESALLENIVHNAPDSACLLIDRPESPPFAENIALPVIDSRQLAYVIYTSGTTGRPKGVLCEHRGAANMIQSHTRRILAGEDGVLNCMQFASLAFDAHVYEVFTALENGHCLCITNESQRLDLTLLTEQMASWQINFCFLPPALLTTRPELPDSVRYLGVGGEAATQDVLDHYLANGLRVSNLYGPTEGSVSVSINLYRHNGARNIGRPIAHMQCYVVDEHFNPLPLGVEGELYLSGIGLARGYLGQPELTASTFTVSPFNHSAEYGRVYRTGDRVRRLACGSLEYCGRKDQQVKIHGYRIELGEIESVMRSLPGIAEAVVVARKDPSPQLQAWYVLAAGSNLIPREIVQQLSAQLPHYMVPDAMAAIPAIPLTVSQKVDYRALPEPTLIEQTTSFRAPTNPLENQLLIILNQLLNSNAGIDDHFYHLGGNSILAIRLCHEINKQLGVKISALTLNQYPTIAELSHYIALQEQDAGKNVIPATKCQTAPLSFQQSRLWFMEQLSTGAAHYLSPVLLRLPADVDRTAFIKSLQAVVARHQVLRSLIKQDQKGEACQIVTDQVLSVPVHGVTADEFTSCLQNELRQPIDLTHDIPLRAALYQYQDETGSSLTVSLLVFHHIAFDGWSMNVLMKELAEHYHHFVLETARQPSELGLQYLDYALWQHQQGEEAGKADDMAFWHKALADCQQLDIAPDYVRPAAFDTRGDNCNVMLPAPLVTSLALLAREEGVSLHAVMLSAFTLLLARFTGQNDVMVGTPLANRGQPELENLIGFFVNTLPLRNRVDDELSTSAFIRQVATNTLQAQQHQSLSLEQLVDSLALQRDFSRHPLFQVMFALEESINRADNPSCFTVMDLSGYEQTAKFDLTLTITPEKDRMRARFNFATALFKKSSISQLASYFVSILQNMVTNHHNTLKNISISSSEDMQQLISFRRQQPFEYSFERTLHHDFMLNARQRPQAVAVIDRWGEMTYGELYQAALTLASQLRLQGEIQGEAIAVLAEKGRQQPIAILAALMCGRAFLPMDKGWPPQRRLDVMAQAGINTLLSTEVWETAEINVVTLDGVGRTSSLPEPERLLSPVGTDADSLAYIIFTSGSTGTPKGVAIEHRSVVNMIEGTNRYFAVNGSDRSIALSALSFDLAIYDIFSVLSTGGAVVMPAECDRANPEAWYQLMIAHRVTLWLSAPALLELLLDYVNSAGLLSGPAPALRAVMVGGDWIATSLPERCRQWAPESRVCSAGGATEAAVFSIIYEVPNEPVLSVSIPYGKPLPHQRFYIMDSWLRPVPDGVKGEIYIAGEGLARGYYGDKERTANSFFWHEPLQERVYRTGDSGRFLSDGNIEFMGRIDQQVKINGYRIELGEIENIVLAYPTLTACSVILIKQPHPYLAAYLVSSEPLDISALSAHLRSQLPQYMMPRAFVQLDSIPLTENGKIDRKALPEPQYEQRDFVAAASVQESECCEVWCALLKRQSVSVEDNFFSLGGNSILAIQACYQISRRLRRDVTLSELGQHPTIRELCHYLNNTCEDAEMQAIPALHLDSYPLSSSQMQLWFIENLNGGSHLYHVPMLFRLSEEVDAIAYCQSLQTIVARHHVLRSTICQQQDLTATSRLSDADLRVASLTLDTDDWQRQLLQDIDRPFRLDVEIPLRASLYQVRQPDDTTERYSLIVVHHLAFDGWSQNLFQQELATLYKAYRRGEQPSLPALPLQYGDYASWQQTYLDSEKAGALKAFWQQQLHDWQMLEMPLDYVRPTLFDHHGANHHIRLPKALAEQAERFVQHEGVTPFALFLSAFNLLLSCFSGQQDILVGTPVANRPTGDTRSAIGFFVNTLPLRTRIDDNLLLSDYVRETFNVSLEAQKYQSLPLERLIDLLKVPRDLSRHPLFQVLFVLEDVTQNSAQPDWLITQSLMEHYQAAKFDLTLSIQKEGECTQAVFNYATALFAPETIDCLSQYYLTILEQIVGQSDLRINQLRLVSAVEIADQRKAWQSSPPAYDYERAIHHDFIRQAQQQPQAVAIIDSLGTLSYGELYHAALNLSLQLRQNMDMSGETIAVMVDKGRAQIIAVLAIVMSGKAYLPLDVSWPERRRLDVIAQSQTRVIISSQPWQESDKASLLLIDPCGVVATLPAAQPGEPVLPAPGELAYVIFTSGSTGTPKGVAVEHRGAVNSIVDTVHQLDLDRGDRGLALSALSFDISAFDIFGILSIGGTMVMPSESERYRPDAWHQLILDHGVTFWNSAPSVMTLLVEYLESVQATGEGWPTLRTAILVGEIIPKQLPPRIRQWSHGCRVVSTGGATESSIWSIIYDIPDTPILGPSIPYGKAMAHQRFYVLDRHMRVLPPCLPGEQYIGGAGVARGYFRNKSITQERFIYHPELGEKLYRTGDAGRYLPDGNLEFMGRMDFQVKINGYRVELGEVENSALAFGLIKSCCAIVWKDHEQERLALYYVCSEPLIEAELLEFLSQRLPLYMIPTALIALEALPYNSSGKLDRKALPAPQKNEQSRYVAPSSTLEQQLCSLWQETLKRDRVGMTDDFFSLGGTSIMAISACIKLSELLKTTVPVVKLFQCRTLKNLLAAHKASLVIPLTPVVSSLPTLWMIHPALAGAEVFHPFAQDLKNRMNSFGVDNYHLYHRPAIASLSALADRYLEEMIENGLLTGPIKILGWSLGGLIALEIAARLEARGINDVSLYLLDSFYQQSVKEVSLATLLPALGITGKAAERALAAASVEDQLSQAVLSSKLNTTRVTLFKAMLANPDLPDDVMRPLMSIPDNGLKTVCEHLTVIPLACHHHNILECGGDIRGVICSSQD",
    "product": ""
   },
   {
    "start": 3253153,
    "end": 3253839,
    "strand": 1,
    "locus_tag": "ctg1_2930",
    "type": "biosynthetic-additional",
    "description": "<div class=\"focus-intro\">\n <strong><span class=\"serif\">ctg1_2930</span></strong><br>\n \n <br>\n Locus tag: <span class=\"serif\">ctg1_2930</span><br>\n Protein ID: <span class=\"serif\">None</span><br>\n Gene: <span class=\"serif\">None</span><br>\n \n Location: 3,253,153 - 3,253,839,\n (total: 687 nt)<br>\n <br>\n \n  biosynthetic-additional (smcogs) SMCOG1060:4&#39;-phosphopantetheinyl transferase (Score: 169; E-value: 1.7e-51)<br>\n \n</div>\n<div class=\"focus-info\">\n \n\n \n\n \n\n\n \n</div>\n<div class=\"focus-urls\">\n <a class=\"wildcard-container\" data-wildcard-attrs=\"href\" href=\"http://blast.ncbi.nlm.nih.gov/Blast.cgi?PAGE=Proteins&PROGRAM=blastp&BLAST_PROGRAMS=blastp&QUERY=@!translation!@&LINK_LOC=protein&PAGE_TYPE=BlastSearch\" target=\"_blank\" data-locus=\"ctg1_2930\">NCBI BlastP on this gene</a><br>\n <a href=\"http://www.ncbi.nlm.nih.gov/projects/sviewer/?Db=gene&amp;DbFrom=protein&amp;Cmd=Link&amp;noslider=1&amp;id=Erwinia_tasmaniensis_ET1_99&amp;from=3243153&amp;to=3263839\" target=\"_new\">View genomic context</a><br>\n \n  <a href=\"knownclusterblast/region4/ctg1_2930_mibig_hits.html\" target=\"_new\">MiBIG Hits</a><br>\n \n \n \n \n</div>\n<div class=\"focus-clipboard\">\n AA sequence: <span class=\"clipboard-copy wildcard-container\" data-locus=\"ctg1_2930\" data-wildcard-attrs=\"data-seq\" data-seq=\"@!translation!@\">Copy to clipboard</span><br>\n Nucleotide sequence: <span class=\"clipboard-copy wildcard-container\" data-locus=\"ctg1_2930\" data-wildcard-attrs=\"data-seq\" data-seq=\"@!dna!@\">Copy to clipboard</span><br>\n</div>",
    "dna": "ATGAATGGATTCTCTTCACTCGAACTGCCTGCGCATTTTTTATCAGGCACGGGCAGCATCAGCTATTTTAAGTTGGATAAAGGGCTTGTTAATATGCGGCGATTGGTAGCGTATTGCCCTGAATTGCCGATAGAAATACAGCTTAGTATCGAATCCCGCAGAATCGAATATCTTGCCGGGCGCTATTGTGCTGTCCAGGCACTCCTTCATTTAGGCGTGGCCGCTCCCTGGGTCGGGCGTCATGCCGACCGCTCGCCGAGCTGGCCTGTTGAAACGTGCGGCAGCTTATCTCATACCGACGATCGGGTGATTGCCTGCACGGGCTGGCGGGCTGATTTTCGTGGGATGGGTATTGATATTGAAAAAACGGTACAGCCTGAAATACTGGCTTCGCTGCAGCATCTGGTTTTTACCGAGCAGGATAAGAGACTGGTGGAAACATCGAATCTGCCGCCATGCCAAATCGCAACGCTGCTGTTTTCTGCCAAAGAGGCCTTTTATAAGTTTATCTATCCGCTAACGCTTACCCAGATGGATTTCACGGATATATTTTTGCTATCAGTTCACGAAAATAGTTTTATTCTTCAAACAAATAGAGATATAGAGGGCTTTGGAAAAAAAGGGAAAAAGGTGCGTGGTATATACCATTATGAGGGTGAATACGTTATTACCTTAGTCGCGATGTAA",
    "translation": "MNGFSSLELPAHFLSGTGSISYFKLDKGLVNMRRLVAYCPELPIEIQLSIESRRIEYLAGRYCAVQALLHLGVAAPWVGRHADRSPSWPVETCGSLSHTDDRVIACTGWRADFRGMGIDIEKTVQPEILASLQHLVFTEQDKRLVETSNLPPCQIATLLFSAKEAFYKFIYPLTLTQMDFTDIFLLSVHENSFILQTNRDIEGFGKKGKKVRGIYHYEGEYVITLVAM",
    "product": ""
   },
   {
    "start": 3254405,
    "end": 3255268,
    "strand": -1,
    "locus_tag": "ctg1_2931",
    "type": "biosynthetic-additional",
    "description": "<div class=\"focus-intro\">\n <strong><span class=\"serif\">ctg1_2931</span></strong><br>\n \n <br>\n Locus tag: <span class=\"serif\">ctg1_2931</span><br>\n Protein ID: <span class=\"serif\">None</span><br>\n Gene: <span class=\"serif\">None</span><br>\n \n Location: 3,254,405 - 3,255,268,\n (total: 864 nt)<br>\n <br>\n \n  biosynthetic-additional (rule-based-clusters) TP_methylase<br>\n \n</div>\n<div class=\"focus-info\">\n \n\n \n\n \n\n\n \n</div>\n<div class=\"focus-urls\">\n <a class=\"wildcard-container\" data-wildcard-attrs=\"href\" href=\"http://blast.ncbi.nlm.nih.gov/Blast.cgi?PAGE=Proteins&PROGRAM=blastp&BLAST_PROGRAMS=blastp&QUERY=@!translation!@&LINK_LOC=protein&PAGE_TYPE=BlastSearch\" target=\"_blank\" data-locus=\"ctg1_2931\">NCBI BlastP on this gene</a><br>\n <a href=\"http://www.ncbi.nlm.nih.gov/projects/sviewer/?Db=gene&amp;DbFrom=protein&amp;Cmd=Link&amp;noslider=1&amp;id=Erwinia_tasmaniensis_ET1_99&amp;from=3244405&amp;to=3265268\" target=\"_new\">View genomic context</a><br>\n \n  <a href=\"knownclusterblast/region4/ctg1_2931_mibig_hits.html\" target=\"_new\">MiBIG Hits</a><br>\n \n \n \n \n</div>\n<div class=\"focus-clipboard\">\n AA sequence: <span class=\"clipboard-copy wildcard-container\" data-locus=\"ctg1_2931\" data-wildcard-attrs=\"data-seq\" data-seq=\"@!translation!@\">Copy to clipboard</span><br>\n Nucleotide sequence: <span class=\"clipboard-copy wildcard-container\" data-locus=\"ctg1_2931\" data-wildcard-attrs=\"data-seq\" data-seq=\"@!dna!@\">Copy to clipboard</span><br>\n</div>",
    "dna": "ATGAAACAACACGATCGGGCAGATATTTCTGCCAGCACGCTCTATATCGTTCCCACACCGATTGGCAACCTGGGCGATATCACCCAGCGGGCACTGGCGGTGCTTGCGAGCGTCGATCTGATCGCTGCGGAAGATACACGTCATACCGGGCTGTTGCTACAACATTTCGCGATCAATGCGCGGCTGTTCGCATTACACGACCATAATGAACAGCAGAAAGCCGACGTCTTACTGACGCGTCTGCGCGAGGGGCAAAGCATTGCCCTGGTGTCTGATGCCGGTACGCCGCTGATTAACGATCCGGGCTACCATCTGGTGCGCCTGTGCCGGGAAGCGGGCATCCGCGTGGTGCCGCTACCCGGTGCCTGCGCCGCAGTGACCGCATTAAGCGCCGCCGGATTGCCTTCCGACCGCTTCTGCTACGAAGGGTTTCTCCCGGCCAAAAGTAAAGGTCGCTGCGATACCCTGAAAGCGCTGGAGCAGGAGCCTCGCACCCTGATTTTCTACGAATCCACCCACCGTCTGCTCGACAGCTTACAGGATATGGTCACGGTGCTGGGGCCACAGCGCTACGTGGTGCTGGCGCGGGAAATCACCAAAACCTGGGAATCCATTTTTGGTGCGCCGGTCGGCGAGCTGCTGAGCTGGGTGCGGGAAGATGAAAACCGCCGTAAGGGCGAGATGGTACTGATTGTGGAAGGCTATCACGCGGAAGAACAGGCCCTGCCGCCTGAAGCGCTGCGCACCCTGGCCCTGTTGCAAACTGAGCTACCGCTGAAAAAAGCGGCCCAGCTGACCGCTGAAATTCACGGCGTGAAGAAAAATGCCCTATATAAGTACGCGCTTGAGCAGCAGGGCGAGTGA",
    "translation": "MKQHDRADISASTLYIVPTPIGNLGDITQRALAVLASVDLIAAEDTRHTGLLLQHFAINARLFALHDHNEQQKADVLLTRLREGQSIALVSDAGTPLINDPGYHLVRLCREAGIRVVPLPGACAAVTALSAAGLPSDRFCYEGFLPAKSKGRCDTLKALEQEPRTLIFYESTHRLLDSLQDMVTVLGPQRYVVLAREITKTWESIFGAPVGELLSWVREDENRRKGEMVLIVEGYHAEEQALPPEALRTLALLQTELPLKKAAQLTAEIHGVKKNALYKYALEQQGE",
    "product": ""
   },
   {
    "start": 3255331,
    "end": 3257343,
    "strand": 1,
    "locus_tag": "ctg1_2932",
    "type": "other",
    "description": "<div class=\"focus-intro\">\n <strong><span class=\"serif\">ctg1_2932</span></strong><br>\n \n <br>\n Locus tag: <span class=\"serif\">ctg1_2932</span><br>\n Protein ID: <span class=\"serif\">None</span><br>\n Gene: <span class=\"serif\">None</span><br>\n \n Location: 3,255,331 - 3,257,343,\n (total: 2013 nt)<br>\n <br>\n \n</div>\n<div class=\"focus-info\">\n \n\n \n\n \n\n\n \n</div>\n<div class=\"focus-urls\">\n <a class=\"wildcard-container\" data-wildcard-attrs=\"href\" href=\"http://blast.ncbi.nlm.nih.gov/Blast.cgi?PAGE=Proteins&PROGRAM=blastp&BLAST_PROGRAMS=blastp&QUERY=@!translation!@&LINK_LOC=protein&PAGE_TYPE=BlastSearch\" target=\"_blank\" data-locus=\"ctg1_2932\">NCBI BlastP on this gene</a><br>\n <a href=\"http://www.ncbi.nlm.nih.gov/projects/sviewer/?Db=gene&amp;DbFrom=protein&amp;Cmd=Link&amp;noslider=1&amp;id=Erwinia_tasmaniensis_ET1_99&amp;from=3245331&amp;to=3267343\" target=\"_new\">View genomic context</a><br>\n \n \n \n \n</div>\n<div class=\"focus-clipboard\">\n AA sequence: <span class=\"clipboard-copy wildcard-container\" data-locus=\"ctg1_2932\" data-wildcard-attrs=\"data-seq\" data-seq=\"@!translation!@\">Copy to clipboard</span><br>\n Nucleotide sequence: <span class=\"clipboard-copy wildcard-container\" data-locus=\"ctg1_2932\" data-wildcard-attrs=\"data-seq\" data-seq=\"@!dna!@\">Copy to clipboard</span><br>\n</div>",
    "dna": "ATGCTTCCTTCGAAAGTAGTTCACCGCAAAGCGGTACGCACCGTGCCGCTTCTGCTGGCCGCCCTGATTTTTGCCGGTTGTACCGGTCAGGCCCCCCACACGCCCCCGGCAAATGTGCAGGGCGCGGCCGACGGCACTTCTGATTATTATCTGCAGCAGGTGCAGCAAAGCGCAGATGATAACAAGGTTGACTGGCAATTACTCGCAATCAGAGCGCTATTAAACGAAGGTAAGCTCCCTCAGGCCGGCGATGCGCTGACGCAGCTGCCAGCGGATCTGAACAACATCCAGCGTCAGGAACGGCTGCTGCTGCTGGCTCGGCTCAATGTTGCCCGTCAAAATTTATCGGGCGCTACCGACCCGTTAAAGCAGATAGATATCAGCGCACTTTCTCAACAGCAGCAGGTTCGTTACTATCAGTTGCAGATCGCCGTCGGCCAGGGCCAGCCGTCACTTGACGTGGTACGTGCCTGGGTAGCCCTGGAGCCGCTGCAAACAAGCCCAGCAGATAAACAAAAAAATATCGATGAAACCTGGCAGGCTTTGCTGCAAATCCCCCAGCAGCAAATCAACACGCTGACAATTAACGCCAATGAAAACGTGCTGCAAGGTTGGTTAGACCTGCTGGGCGTATATAAGAACAACGTTACGGCCCCGGATATGTTGAAATCGGCTATTCAGGACTGGCAAACGCGCTATCCGTACAACCCAGCGGCAAAAATGCTGCCCACGTCCTTAACCCAGGCGCAAAACTTACATCCCGCCTCGATGGGTAAAATCGCGCTGCTGCTGCCATTAAGTGGACAGGCTCAGGTGTTTGCCAATGCTATCCAGAAAGGTTTCAACGACGCCAAGAACGGCGTGCTGGCCCAGAGCACCGTTGCGCCCTCACCTGCCGGCCCGGTACAGGTGCCTGCGGCAACCCCTGGCGATGCAGCCGTCGCCGTCAGCCCTTCGGCGACAACGTCAGATAAGGCGGTAGCGGAACAGCCCGCCCCGGCAATCAATGTCACAACCGCCGCGCCTTCGGCCAGTACGCAGATTCAGGTTTACGACACCAGCTCGCAGCCTGTCGAGCAGCTTTTGACCCAGGCACAAAATGACGGAGCCACCCTGGCGATCGGCCCCCTGTTGAAAAGCGATGTTGATAAAATGCTCAACAGCCAGACGGCGCTTAACGTGCTGGCACTGAACGAACCGGAGAGCGTCCAGAACCGTCCGAATATTTGCTATTTTGCGCTTTCTCCTGAAGACGAAGCCCGTGATGCTGCGCATCATATGTGGGAACAGGGGAAACGCGCTCCGCTGCTGCTGGTGCCGCGCACTTCACTCGGCGATCGCGTTAACAAGGCCTTTGCCGCTGAATGGCAAAAGCTTGGCGGCGCGACGGTGTTACAGCAGCAGTTTGGCTCAACAGCCGAGCTGAAACAGGGGATCAACAGCGGCGCGGGTATTCGCCTGAGCGGCACCCCGGTGAACGTGCAGCCGCAGCAGCAGGCGGGCGTCACGATTGCGGGCCTGACTATCCCGGCACCGCCAACCGATGCTCAGCCAGGTGCAACCAGCAGCAACGGCCGGGTCGATTCGGTGTATATTGTCGCCACCCAGGATGAAATGATCCTGATTAAGCCGATGATCGCGATGCGCATCAGCAGCCGTGATAACGTGGGCCTCTACGCCAGCTCGCGCAGCTATCAGGCCGGTGCTGGCCCGGACTATCGTCTGGAGCTTGAAGGCTTACAGTTTAGCGATGCGCCGCTGCTGTCCGGGGCTAACCCGGCGCTGATGCAGCAGGCGGCCAAAGCTTTTAACAATGATTACTCACTGGTTCGTCTTTACGCTATGGGCGTTGATGCCTGGACTCTGGCCAACCATTTCAACGAGATGCGTAATCAGCCGGGCTTCCAGATTAAGGGCGACACCGGTATGTTAAGCGCTAATCAGGACTGCATCATCAACAGGAAGTTAGTATGGAGCCAGTATCATCAGGGACAGATCGTTCCGGGCACCTGA",
    "translation": "MLPSKVVHRKAVRTVPLLLAALIFAGCTGQAPHTPPANVQGAADGTSDYYLQQVQQSADDNKVDWQLLAIRALLNEGKLPQAGDALTQLPADLNNIQRQERLLLLARLNVARQNLSGATDPLKQIDISALSQQQQVRYYQLQIAVGQGQPSLDVVRAWVALEPLQTSPADKQKNIDETWQALLQIPQQQINTLTINANENVLQGWLDLLGVYKNNVTAPDMLKSAIQDWQTRYPYNPAAKMLPTSLTQAQNLHPASMGKIALLLPLSGQAQVFANAIQKGFNDAKNGVLAQSTVAPSPAGPVQVPAATPGDAAVAVSPSATTSDKAVAEQPAPAINVTTAAPSASTQIQVYDTSSQPVEQLLTQAQNDGATLAIGPLLKSDVDKMLNSQTALNVLALNEPESVQNRPNICYFALSPEDEARDAAHHMWEQGKRAPLLLVPRTSLGDRVNKAFAAEWQKLGGATVLQQQFGSTAELKQGINSGAGIRLSGTPVNVQPQQQAGVTIAGLTIPAPPTDAQPGATSSNGRVDSVYIVATQDEMILIKPMIAMRISSRDNVGLYASSRSYQAGAGPDYRLELEGLQFSDAPLLSGANPALMQQAAKAFNNDYSLVRLYAMGVDAWTLANHFNEMRNQPGFQIKGDTGMLSANQDCIINRKLVWSQYHQGQIVPGT",
    "product": ""
   },
   {
    "start": 3257301,
    "end": 3257693,
    "strand": 1,
    "locus_tag": "ctg1_2933",
    "type": "other",
    "description": "<div class=\"focus-intro\">\n <strong><span class=\"serif\">ctg1_2933</span></strong><br>\n \n <br>\n Locus tag: <span class=\"serif\">ctg1_2933</span><br>\n Protein ID: <span class=\"serif\">None</span><br>\n Gene: <span class=\"serif\">None</span><br>\n \n Location: 3,257,301 - 3,257,693,\n (total: 393 nt)<br>\n <br>\n \n</div>\n<div class=\"focus-info\">\n \n\n \n\n \n\n\n \n</div>\n<div class=\"focus-urls\">\n <a class=\"wildcard-container\" data-wildcard-attrs=\"href\" href=\"http://blast.ncbi.nlm.nih.gov/Blast.cgi?PAGE=Proteins&PROGRAM=blastp&BLAST_PROGRAMS=blastp&QUERY=@!translation!@&LINK_LOC=protein&PAGE_TYPE=BlastSearch\" target=\"_blank\" data-locus=\"ctg1_2933\">NCBI BlastP on this gene</a><br>\n <a href=\"http://www.ncbi.nlm.nih.gov/projects/sviewer/?Db=gene&amp;DbFrom=protein&amp;Cmd=Link&amp;noslider=1&amp;id=Erwinia_tasmaniensis_ET1_99&amp;from=3247301&amp;to=3267693\" target=\"_new\">View genomic context</a><br>\n \n \n \n \n</div>\n<div class=\"focus-clipboard\">\n AA sequence: <span class=\"clipboard-copy wildcard-container\" data-locus=\"ctg1_2933\" data-wildcard-attrs=\"data-seq\" data-seq=\"@!translation!@\">Copy to clipboard</span><br>\n Nucleotide sequence: <span class=\"clipboard-copy wildcard-container\" data-locus=\"ctg1_2933\" data-wildcard-attrs=\"data-seq\" data-seq=\"@!dna!@\">Copy to clipboard</span><br>\n</div>",
    "dna": "ATGGAGCCAGTATCATCAGGGACAGATCGTTCCGGGCACCTGAGCAGACAGCAGCAGGGGGCGAGCCGTGAAAATCAGGCTCGACGCCTGCTGGAAAGTTCAGGGCTGCATTTTGTCGCCGCCAACGTGCGCTACCGTGTCGGTGAGATCGACCTCATTATGCGGGACAGGCAGGTGTGGGTTTTCGTCGAAGTACGCTATCGCCGCAACGCCCTTTTTGGTGGTGCCGCGATTAGCGTAACCCGCAGCAAACAGCTGAAGCTGTTACAGGCGGCCGCAGCCTGGCTACATCGCCGCAAGCAGAGTTTCGATACGACCGACTGTCGTTTTGATGTGGTAGCGATAACCGGCGAACAGGTGGAATGGCTGCCTAATGCGTTTACAGCGGATTAA",
    "translation": "MEPVSSGTDRSGHLSRQQQGASRENQARRLLESSGLHFVAANVRYRVGEIDLIMRDRQVWVFVEVRYRRNALFGGAAISVTRSKQLKLLQAAAAWLHRRKQSFDTTDCRFDVVAITGEQVEWLPNAFTAD",
    "product": ""
   },
   {
    "start": 3257724,
    "end": 3258314,
    "strand": 1,
    "locus_tag": "ctg1_2934",
    "type": "other",
    "description": "<div class=\"focus-intro\">\n <strong><span class=\"serif\">ctg1_2934</span></strong><br>\n \n <br>\n Locus tag: <span class=\"serif\">ctg1_2934</span><br>\n Protein ID: <span class=\"serif\">None</span><br>\n Gene: <span class=\"serif\">None</span><br>\n \n Location: 3,257,724 - 3,258,314,\n (total: 591 nt)<br>\n <br>\n \n</div>\n<div class=\"focus-info\">\n \n\n \n\n \n\n\n \n</div>\n<div class=\"focus-urls\">\n <a class=\"wildcard-container\" data-wildcard-attrs=\"href\" href=\"http://blast.ncbi.nlm.nih.gov/Blast.cgi?PAGE=Proteins&PROGRAM=blastp&BLAST_PROGRAMS=blastp&QUERY=@!translation!@&LINK_LOC=protein&PAGE_TYPE=BlastSearch\" target=\"_blank\" data-locus=\"ctg1_2934\">NCBI BlastP on this gene</a><br>\n <a href=\"http://www.ncbi.nlm.nih.gov/projects/sviewer/?Db=gene&amp;DbFrom=protein&amp;Cmd=Link&amp;noslider=1&amp;id=Erwinia_tasmaniensis_ET1_99&amp;from=3247724&amp;to=3268314\" target=\"_new\">View genomic context</a><br>\n \n \n \n \n</div>\n<div class=\"focus-clipboard\">\n AA sequence: <span class=\"clipboard-copy wildcard-container\" data-locus=\"ctg1_2934\" data-wildcard-attrs=\"data-seq\" data-seq=\"@!translation!@\">Copy to clipboard</span><br>\n Nucleotide sequence: <span class=\"clipboard-copy wildcard-container\" data-locus=\"ctg1_2934\" data-wildcard-attrs=\"data-seq\" data-seq=\"@!dna!@\">Copy to clipboard</span><br>\n</div>",
    "dna": "GTGCTGGAAAGAATAAAAGTTTGCTTTACCGAAAGTATTCAGACGCAGATCGCAGCGGCAGAGGCCCTGCCGGACGCCATTTCTCGTGCCGCGCTGACCGTGGTGCAGTCGCTGCTCAATGGCAATAAAATTCTCAGCTGCGGCAACGGCACCTCCAGCGCCAATGCCCAGCACTTTGCCGCCAGTATGATTAACCGCTTTGAAACGGAGCGCCCAAGCCTGCCGGCCATCGCCCTCAGCGCTGATAACGTCCTGCTAACGGCAATTGGTAATGACAGGCTGCATGAAGAGATTTATGCCAAGCAGGTACGGGCTTTGGGCCATACCGGCGATATCCTGCTGGCGATTTCAACACGCGGCAACAGCCGTGATATTGTCAAAGCCGTAGAGGCCGCGGTCACGCGTGATATGACGATTGTCGCACTGACCGGCCACGATGGCGGAGAGCTTGCCGGCCTACTGGGGCCGCAGGATGTTGAAATCCGTATCCCTTCGCATCGCAGCGCAAGGATCCAGGAAATGCATATGTTAACCGTGAACTGTTTATGCGATTTAATAGACAATACGTTATTTCCCCATCAGGAAGTCTGA",
    "translation": "VLERIKVCFTESIQTQIAAAEALPDAISRAALTVVQSLLNGNKILSCGNGTSSANAQHFAASMINRFETERPSLPAIALSADNVLLTAIGNDRLHEEIYAKQVRALGHTGDILLAISTRGNSRDIVKAVEAAVTRDMTIVALTGHDGGELAGLLGPQDVEIRIPSHRSARIQEMHMLTVNCLCDLIDNTLFPHQEV",
    "product": ""
   },
   {
    "start": 3258326,
    "end": 3258898,
    "strand": 1,
    "locus_tag": "ctg1_2935",
    "type": "other",
    "description": "<div class=\"focus-intro\">\n <strong><span class=\"serif\">ctg1_2935</span></strong><br>\n \n <br>\n Locus tag: <span class=\"serif\">ctg1_2935</span><br>\n Protein ID: <span class=\"serif\">None</span><br>\n Gene: <span class=\"serif\">None</span><br>\n \n Location: 3,258,326 - 3,258,898,\n (total: 573 nt)<br>\n <br>\n \n</div>\n<div class=\"focus-info\">\n \n\n \n\n \n\n\n \n</div>\n<div class=\"focus-urls\">\n <a class=\"wildcard-container\" data-wildcard-attrs=\"href\" href=\"http://blast.ncbi.nlm.nih.gov/Blast.cgi?PAGE=Proteins&PROGRAM=blastp&BLAST_PROGRAMS=blastp&QUERY=@!translation!@&LINK_LOC=protein&PAGE_TYPE=BlastSearch\" target=\"_blank\" data-locus=\"ctg1_2935\">NCBI BlastP on this gene</a><br>\n <a href=\"http://www.ncbi.nlm.nih.gov/projects/sviewer/?Db=gene&amp;DbFrom=protein&amp;Cmd=Link&amp;noslider=1&amp;id=Erwinia_tasmaniensis_ET1_99&amp;from=3248326&amp;to=3268898\" target=\"_new\">View genomic context</a><br>\n \n \n \n \n</div>\n<div class=\"focus-clipboard\">\n AA sequence: <span class=\"clipboard-copy wildcard-container\" data-locus=\"ctg1_2935\" data-wildcard-attrs=\"data-seq\" data-seq=\"@!translation!@\">Copy to clipboard</span><br>\n Nucleotide sequence: <span class=\"clipboard-copy wildcard-container\" data-locus=\"ctg1_2935\" data-wildcard-attrs=\"data-seq\" data-seq=\"@!dna!@\">Copy to clipboard</span><br>\n</div>",
    "dna": "ATGAAGGCACTATCTGCATGTGCAGTGATCCTTACCGCGTTGATGTTACAGGGCTGTGTGGCCGCCGTGGTCGGCAGTGCGGCGGTGGCCACTAAAACCGCCACCGATCCACGCACCGTTGGCACTCAGGTCGATGACGGAACGTTAGAGCTGCGCGTCACTAACGCCCTGTCTAAAGATGAACAGATTAAGCAAACCACCCATATCGTCGCCACCGCCTATCAGGGCAAGGTGCTGCTGACAGGCCAGGCACCGGGTAATGAGCTGGCATTACGCGCAAAACAGATTGCTGTTGGCGTTGATGGTGCCACCGAGGTGTATAACGAGATCCGTACCGGCAACAAGGTGAGCTTCGGCACCGCCTCGTCCGACACTTGGATAACCACCAAAGTGCGCTCGCAGCTGCTGGGTAGCGACCAAGTGAAATCGTCAAGCGTGAAGGTCACGACCGAAAATGGGGAAGTGTTCCTGCTGGGCCTGGTCACCGGTGAAGAGGCCAAAGCGGCAGCGGATATCGCCAGCCGGGTGAGCGGCGTGAAGCACGTCACTACCGCGTTTACCCTCCTTAAATAG",
    "translation": "MKALSACAVILTALMLQGCVAAVVGSAAVATKTATDPRTVGTQVDDGTLELRVTNALSKDEQIKQTTHIVATAYQGKVLLTGQAPGNELALRAKQIAVGVDGATEVYNEIRTGNKVSFGTASSDTWITTKVRSQLLGSDQVKSSSVKVTTENGEVFLLGLVTGEEAKAAADIASRVSGVKHVTTAFTLLK",
    "product": ""
   },
   {
    "start": 3258937,
    "end": 3260913,
    "strand": -1,
    "locus_tag": "ctg1_2936",
    "type": "other",
    "description": "<div class=\"focus-intro\">\n <strong><span class=\"serif\">ctg1_2936</span></strong><br>\n \n <br>\n Locus tag: <span class=\"serif\">ctg1_2936</span><br>\n Protein ID: <span class=\"serif\">None</span><br>\n Gene: <span class=\"serif\">None</span><br>\n \n Location: 3,258,937 - 3,260,913,\n (total: 1977 nt)<br>\n <br>\n \n</div>\n<div class=\"focus-info\">\n \n\n \n\n \n\n\n \n</div>\n<div class=\"focus-urls\">\n <a class=\"wildcard-container\" data-wildcard-attrs=\"href\" href=\"http://blast.ncbi.nlm.nih.gov/Blast.cgi?PAGE=Proteins&PROGRAM=blastp&BLAST_PROGRAMS=blastp&QUERY=@!translation!@&LINK_LOC=protein&PAGE_TYPE=BlastSearch\" target=\"_blank\" data-locus=\"ctg1_2936\">NCBI BlastP on this gene</a><br>\n <a href=\"http://www.ncbi.nlm.nih.gov/projects/sviewer/?Db=gene&amp;DbFrom=protein&amp;Cmd=Link&amp;noslider=1&amp;id=Erwinia_tasmaniensis_ET1_99&amp;from=3248937&amp;to=3270913\" target=\"_new\">View genomic context</a><br>\n \n \n \n \n</div>\n<div class=\"focus-clipboard\">\n AA sequence: <span class=\"clipboard-copy wildcard-container\" data-locus=\"ctg1_2936\" data-wildcard-attrs=\"data-seq\" data-seq=\"@!translation!@\">Copy to clipboard</span><br>\n Nucleotide sequence: <span class=\"clipboard-copy wildcard-container\" data-locus=\"ctg1_2936\" data-wildcard-attrs=\"data-seq\" data-seq=\"@!dna!@\">Copy to clipboard</span><br>\n</div>",
    "dna": "ATGTGGATCCCCCCCTGCCGCCAACGGGAAAAGTGGCAACTCGTGAGATTCCCCAACCAACGGCTGGCCCAGCTGTTTGCGGTTTTGCAAAATGAAACGCTGCCGCAGGACGAGCTGGCGCGGCGTCTTAACGTCTCTACGCGCACGGTGCGCAGCGATATTAACGTGCTCAATGAGCTGCTGACGGATTATGCCGCCCGTTTTGTGCTCTGTCGTGGCGTGGGCTATCGCCTGAAAATTGCGGACGCGGAGCGCTATCAGCGGCTTTTACAACAGCCGACTTCTCCTCTGCGCGTGCCGCGTACCTCCGTTGAACGCATAAACTACCTGTTAACCCGCTTCCTCACCTCGGCTTTTTCACTCAAGCTGGAAGACCTGGCCGACGAATGGTTTGTCAGTCGCAGCACGCTGCAAAGCGATATGGCCGAGGTCAGGGAGTGGCTGGCGCGTTATCAGTTGACCATTGAATCCAAGCCGCGCTATGGCATGAAGCTGTTCGGCAGCGAGATGGCGATACGCACCTGCCTGACCGACCTGTTTTATCAGATAGCCATTGAGGATAGCGACAGTCCCCTGCTCAAGATTGAGGGGCTAAACAGCGGCATGCTCGAACGGTTGCAGCCGCTGCTTCAGCAGAGCCTGTCACGTTTTCATATTCGCCTGGCGGATGACGGCGAGTTTTATCTGCGCCTGTATTGTGCGGTGTCCGTGCGGCGCATAAGTGAAGGATACCCACTGACGGATTTTAGCGCCGAAGACGTGGACGATGAGGTTCGCGCCGCTGCCCGCCATATTATCAATCGGCTGCGTCCTGTCGTCGGTAAGGCGATCTCGTCAGCCGAGGAGGCGTATCTGCGGGTTAATATCGCCGCGCGGCGGGTTGGGGGGCGGGAAGCCAGCGCGATCAATGCGGATGATGGCGACTCGCTGGTGGAATATATCCTTGGCTATATCAACAGCCATTACAACTTTAACCTGCTAAACGACCCGCAGCTGCACGCCGACCTGCTGATGCACATCAAAACGATGATCACTCGCGTGCGCTATCAGATCCACATCCCCAACCCTCTGCTGACCAATATCAAACAGCACTATCCTCTGGCATGGGACGTGACGCTGGCGGCGGTATCCAACTGGAGTAAATATACGCCCTGGACCATCAGCGAGAATGAAATGGGTTTTCTGGTACTGCATATCGGCGTTGGGCTGGAGCGCCATTACAACGTTGGCTATCAGCGTCACCCGCAAATATTGCTGGTGTGTGATACCGGTAATTCTACCGTGCGTATGATCCAGGCCATGCTGTGGCGCAGGTATCCGCAGATTGTCGTGAAAAGGATTATTTCTCTGCGTGAGTATGAGCTGCAGGGAAGCGTGGAGGAGGATTTCGTTATCTCCACCGTACGCCTTAGCGATAAAAGTAAGCCGGTGGTCGTGATGTCACCGTTTCCCACCGAATACCAGCTGGAACGGCTTGGTAAGCTGGTGCTTTTGGATCGTACCCGACCCTATATGCTGGAGAAATTTTTTGATGCCGGCCACTTTATGATCCTCGACAGGCCAACGGATCGTTCAGCCCTGTTTCGCCAACTGTGTGGCCAGCTGAAGCAGGAAGGAAGGGTAGATAAGACCTTCTACCCCTCGGTGGAAGAGCGCGAAGCCATCGTCACCACGATGCTGGGAGAAGGGATTGCCCTGCCGCACTCACTTGGGCTGCTGGCAAAAAAAACCTGTGTTTACACCGTGCTGGCACCAGAGGGGATTGTCTGGGGAGATGAAACGGCGTACGTGATTTTTTTGCTGGCTATCGGCAAGACGGAGTATGAAGAAGCGATGGCGATTTACGATCTGTTCGTGACGTTTGTGCGCGAAAGAGCCATGGTAAGGCTAAGAGACAGCCAGAATTTCGCCGGTTTTAAAGCGGTAGCGATGGAGTGTTTAAGCCGCTCGCAGGGTGGAACGAGCGGCGCGGGATGA",
    "translation": "MWIPPCRQREKWQLVRFPNQRLAQLFAVLQNETLPQDELARRLNVSTRTVRSDINVLNELLTDYAARFVLCRGVGYRLKIADAERYQRLLQQPTSPLRVPRTSVERINYLLTRFLTSAFSLKLEDLADEWFVSRSTLQSDMAEVREWLARYQLTIESKPRYGMKLFGSEMAIRTCLTDLFYQIAIEDSDSPLLKIEGLNSGMLERLQPLLQQSLSRFHIRLADDGEFYLRLYCAVSVRRISEGYPLTDFSAEDVDDEVRAAARHIINRLRPVVGKAISSAEEAYLRVNIAARRVGGREASAINADDGDSLVEYILGYINSHYNFNLLNDPQLHADLLMHIKTMITRVRYQIHIPNPLLTNIKQHYPLAWDVTLAAVSNWSKYTPWTISENEMGFLVLHIGVGLERHYNVGYQRHPQILLVCDTGNSTVRMIQAMLWRRYPQIVVKRIISLREYELQGSVEEDFVISTVRLSDKSKPVVVMSPFPTEYQLERLGKLVLLDRTRPYMLEKFFDAGHFMILDRPTDRSALFRQLCGQLKQEGRVDKTFYPSVEEREAIVTTMLGEGIALPHSLGLLAKKTCVYTVLAPEGIVWGDETAYVIFLLAIGKTEYEEAMAIYDLFVTFVRERAMVRLRDSQNFAGFKAVAMECLSRSQGGTSGAG",
    "product": ""
   },
   {
    "start": 3260980,
    "end": 3261726,
    "strand": -1,
    "locus_tag": "ctg1_2937",
    "type": "other",
    "description": "<div class=\"focus-intro\">\n <strong><span class=\"serif\">ctg1_2937</span></strong><br>\n \n <br>\n Locus tag: <span class=\"serif\">ctg1_2937</span><br>\n Protein ID: <span class=\"serif\">None</span><br>\n Gene: <span class=\"serif\">None</span><br>\n \n Location: 3,260,980 - 3,261,726,\n (total: 747 nt)<br>\n <br>\n \n</div>\n<div class=\"focus-info\">\n \n\n \n\n \n\n\n \n</div>\n<div class=\"focus-urls\">\n <a class=\"wildcard-container\" data-wildcard-attrs=\"href\" href=\"http://blast.ncbi.nlm.nih.gov/Blast.cgi?PAGE=Proteins&PROGRAM=blastp&BLAST_PROGRAMS=blastp&QUERY=@!translation!@&LINK_LOC=protein&PAGE_TYPE=BlastSearch\" target=\"_blank\" data-locus=\"ctg1_2937\">NCBI BlastP on this gene</a><br>\n <a href=\"http://www.ncbi.nlm.nih.gov/projects/sviewer/?Db=gene&amp;DbFrom=protein&amp;Cmd=Link&amp;noslider=1&amp;id=Erwinia_tasmaniensis_ET1_99&amp;from=3250980&amp;to=3271726\" target=\"_new\">View genomic context</a><br>\n \n \n \n \n</div>\n<div class=\"focus-clipboard\">\n AA sequence: <span class=\"clipboard-copy wildcard-container\" data-locus=\"ctg1_2937\" data-wildcard-attrs=\"data-seq\" data-seq=\"@!translation!@\">Copy to clipboard</span><br>\n Nucleotide sequence: <span class=\"clipboard-copy wildcard-container\" data-locus=\"ctg1_2937\" data-wildcard-attrs=\"data-seq\" data-seq=\"@!dna!@\">Copy to clipboard</span><br>\n</div>",
    "dna": "ATGCTTATGACGCTAACCCCCAATTTCTATCGTGACCGGGTATGTCTCAACGTACTGGCCGGTTCAAAACAGAACGCGCGTGATATCTGGCAGGCGGCAGAAGGCCATGTGCTTGTCGGCGTATTGTCGAAAGATTATGACAGCGTGGACAGTGCGGTGACCGATATGCGCGAATATGCGGCATTAATCGATAATGCGCTGTCGGTGGGTCTGGGTGGCGGCGATCCGCAGCAGTCAACAAAGGTGAGCGCAATCGCAGCCCGCATTCAGCCGCAGCACGTTAACCAGGTATTTACCGGCGTGGCGACCTCGCGGGTGCTGCTCGGGCAGTCGCAGACGGTGGTAAACGGGCTTATCTCACCGACCGGCCAGCCTGGGATGGTGAAGATTTCTACCGGCCCGCTCAGTTGCAGAAAGGCAGACGGCGTGGTTCCGGTGGCCACCGCGGTGGCGCTCCTGAAGGACATGGGCGGCAGCTCGGTAAAATATTTTCCGATGAATGGGCTGCACACCATTGACGAGTTTAAGGCGGTGGCCGCCGCCTGCGCGGCACAGGATTTCTGGCTGGAGCCCACCGGAGGTATCGATTTAAATAACTTTGCTGCGATCCTACAGTTCGCACTGGATGCCGGCGTCAGTAAAATTATCCCGCATATCTACAGCTCGATAATGGATAAATCCACAGGCCTGACGCGACCTGAAGAGGTGGCAAGGCTGATGGCGATCACCCGGCAGCTGGTGGATTGA",
    "translation": "MLMTLTPNFYRDRVCLNVLAGSKQNARDIWQAAEGHVLVGVLSKDYDSVDSAVTDMREYAALIDNALSVGLGGGDPQQSTKVSAIAARIQPQHVNQVFTGVATSRVLLGQSQTVVNGLISPTGQPGMVKISTGPLSCRKADGVVPVATAVALLKDMGGSSVKYFPMNGLHTIDEFKAVAAACAAQDFWLEPTGGIDLNNFAAILQFALDAGVSKIIPHIYSSIMDKSTGLTRPEEVARLMAITRQLVD",
    "product": ""
   },
   {
    "start": 3261717,
    "end": 3262838,
    "strand": -1,
    "locus_tag": "ctg1_2938",
    "type": "other",
    "description": "<div class=\"focus-intro\">\n <strong><span class=\"serif\">ctg1_2938</span></strong><br>\n \n <br>\n Locus tag: <span class=\"serif\">ctg1_2938</span><br>\n Protein ID: <span class=\"serif\">None</span><br>\n Gene: <span class=\"serif\">None</span><br>\n \n Location: 3,261,717 - 3,262,838,\n (total: 1122 nt)<br>\n <br>\n \n</div>\n<div class=\"focus-info\">\n \n\n \n\n \n\n\n \n</div>\n<div class=\"focus-urls\">\n <a class=\"wildcard-container\" data-wildcard-attrs=\"href\" href=\"http://blast.ncbi.nlm.nih.gov/Blast.cgi?PAGE=Proteins&PROGRAM=blastp&BLAST_PROGRAMS=blastp&QUERY=@!translation!@&LINK_LOC=protein&PAGE_TYPE=BlastSearch\" target=\"_blank\" data-locus=\"ctg1_2938\">NCBI BlastP on this gene</a><br>\n <a href=\"http://www.ncbi.nlm.nih.gov/projects/sviewer/?Db=gene&amp;DbFrom=protein&amp;Cmd=Link&amp;noslider=1&amp;id=Erwinia_tasmaniensis_ET1_99&amp;from=3251717&amp;to=3272838\" target=\"_new\">View genomic context</a><br>\n \n \n \n \n</div>\n<div class=\"focus-clipboard\">\n AA sequence: <span class=\"clipboard-copy wildcard-container\" data-locus=\"ctg1_2938\" data-wildcard-attrs=\"data-seq\" data-seq=\"@!translation!@\">Copy to clipboard</span><br>\n Nucleotide sequence: <span class=\"clipboard-copy wildcard-container\" data-locus=\"ctg1_2938\" data-wildcard-attrs=\"data-seq\" data-seq=\"@!dna!@\">Copy to clipboard</span><br>\n</div>",
    "dna": "ATGACCTCAGTTTATGAAAAATATGGCTTAAAGCAGGTGATCAACGCCTCCGGCCGCATGACGATCCTCGGGGTGTCTACGCCGAGTGCCGACGTGGTGGAAACGGTTAAATTTGGCCTGAATCACTATTTTGAAATTAACGATTTGATAAATAAAAGCGGTAGGTATATCGCCGGGCTTCTGGGGTGTGAGGCGGCGCTGGTGGTTTCCTGTGCATCGGCGGGACTTGCCCAGTCGATAGCGGCGGTGATTACCAAGGATAACCCCTGGCTGCTGGATCATCTCCATGCTGCCCCGTTGGACGTTGCGCATGACATCGTGCTGCCGAAAGGTCATAACGTGAACTATGGCGCTCCGGTTGGCACGATGGTGGCACTGGGCGGGGGGCGGCTGGTGGAAGCGGGCTATGCCAACGAATGCTCAGCAGAACAGCTTTCAGCGGCTATCACCGCGCAAACCGCCGCCGTTCTGTATATCAAGTCGCATCATTGTGTGCAGAAAAGTCACCTTAGCGTGGAGCAGGCGGCAGTGGTGGCGCATAAGCACGGTGTACCGCTGATTGTTGACGCTGCCGCCGAAGAAGATTTACAGGATGACTATAAGGCTGGTGCCGATCTGGTTGTCTACAGCGGTGCCAAAGCGATCGAGGGGCCGACCAGCGGGCTGGTTATTGGCAAGACGCAGTATGTCGAGTGGGTGAAAAGGCAGTCGCAGGGCATTGGCCGTGCGATGAAGGTGGGTAAAGAGGGTATTCTCGGTTTGACCCTGGCGATTGAAAACTATCTGCTGCGCACCAGGGTGACCGGCAGGCAGATGGTGGAAAAAATGACGCCATTTATCGCCAGCCTTAATCAACTGTCGGGCATCAAGGCGCGAGTGGTATGGGATGCTGCCGGACGGGATATTGCCCGTACGGAAATGCATTTTGATAAGGCGGCGCTGGGGCGTACCGCCGGAGAGATCGTCCAGGCGCTGAAAACCGGCGATATTGCCATCTATTTTCGAGATTACAAGGCCAATGAAGGGATTGTCGAAGTAGACGTGCGCAGCGTGACCGTTGATCAGCTGCGCACCATTTTTTCTTGTATTAATGCCTTTATTGCCGGATATCAATGCTTATGA",
    "translation": "MTSVYEKYGLKQVINASGRMTILGVSTPSADVVETVKFGLNHYFEINDLINKSGRYIAGLLGCEAALVVSCASAGLAQSIAAVITKDNPWLLDHLHAAPLDVAHDIVLPKGHNVNYGAPVGTMVALGGGRLVEAGYANECSAEQLSAAITAQTAAVLYIKSHHCVQKSHLSVEQAAVVAHKHGVPLIVDAAAEEDLQDDYKAGADLVVYSGAKAIEGPTSGLVIGKTQYVEWVKRQSQGIGRAMKVGKEGILGLTLAIENYLLRTRVTGRQMVEKMTPFIASLNQLSGIKARVVWDAAGRDIARTEMHFDKAALGRTAGEIVQALKTGDIAIYFRDYKANEGIVEVDVRSVTVDQLRTIFSCINAFIAGYQCL",
    "product": ""
   },
   {
    "start": 3262822,
    "end": 3263955,
    "strand": -1,
    "locus_tag": "ctg1_2939",
    "type": "other",
    "description": "<div class=\"focus-intro\">\n <strong><span class=\"serif\">ctg1_2939</span></strong><br>\n \n <br>\n Locus tag: <span class=\"serif\">ctg1_2939</span><br>\n Protein ID: <span class=\"serif\">None</span><br>\n Gene: <span class=\"serif\">None</span><br>\n \n Location: 3,262,822 - 3,263,955,\n (total: 1134 nt)<br>\n <br>\n \n</div>\n<div class=\"focus-info\">\n \n\n \n\n \n\n\n \n</div>\n<div class=\"focus-urls\">\n <a class=\"wildcard-container\" data-wildcard-attrs=\"href\" href=\"http://blast.ncbi.nlm.nih.gov/Blast.cgi?PAGE=Proteins&PROGRAM=blastp&BLAST_PROGRAMS=blastp&QUERY=@!translation!@&LINK_LOC=protein&PAGE_TYPE=BlastSearch\" target=\"_blank\" data-locus=\"ctg1_2939\">NCBI BlastP on this gene</a><br>\n <a href=\"http://www.ncbi.nlm.nih.gov/projects/sviewer/?Db=gene&amp;DbFrom=protein&amp;Cmd=Link&amp;noslider=1&amp;id=Erwinia_tasmaniensis_ET1_99&amp;from=3252822&amp;to=3273955\" target=\"_new\">View genomic context</a><br>\n \n \n \n \n</div>\n<div class=\"focus-clipboard\">\n AA sequence: <span class=\"clipboard-copy wildcard-container\" data-locus=\"ctg1_2939\" data-wildcard-attrs=\"data-seq\" data-seq=\"@!translation!@\">Copy to clipboard</span><br>\n Nucleotide sequence: <span class=\"clipboard-copy wildcard-container\" data-locus=\"ctg1_2939\" data-wildcard-attrs=\"data-seq\" data-seq=\"@!dna!@\">Copy to clipboard</span><br>\n</div>",
    "dna": "ATGTTTGACCTGATTATCCGGCAGGCCCGCCTTAGCAACGGTGCACTCACTGATATTGCGATAGATAAGGGCAAAATTGCTGCCGTTGGCATGCTGTCTGGCAGCGCGGTGCGCGAGTGGGATCTGGCCGGTCGCTACTGGCTTAGCGCGGGGTGGATTGATTCGCATGTCCACTGTTATGCCAAATCACCGATTTATCATGATGAAGCCGATCGCATTGGGGTAGAGAGCGGGGTGACCACGGTGGTGGATGCGGGCAGCGCCGGAGCCGACGAGATTGATGATTTTTTTCAGCTGACTCGTGGTGCCAGCACCAGGGTCTACGCGCTGTTGAATATTGCCCGTGGCGGTATTGTCACCCAGAACGAGCTGGCCGATATGGCAAACCTCGACGAGCAGGCGGTGAAAGCCGCATTGCAGCGGCATCCGGGGTTTATTGTTGGCCTCAAGGCCCGTATCAGCAGCAGCGTGGTAGAACAAAACGGTATTCAACCGCTGCGGCGCGCCAAAACGATGCAGCAGGATAACGGGCAGCTGCCGCTGATGGTGCATATCGGCAACGATCCGCCGGATCTTGATGAGATCGCCGATCTGCTGACCGCGGGCGACACGATCACCCACTGTTATCATGGCAAGGCGAACCGCATCCTGGCCCCATCCGGCATTTTGCGCGCCTCCATCACTCGCGCATTGCAGCGCGGCGTGCGGCTGGATGTGGGCCACGGTAGCGCCAGCTTCAGCTTTGCGGTGGCGCGGGCGGCGATCGCCCAGGGCATTTTGCCGCATACCATCAGTTCGGATATCTACTGCCGTAACCGTCTTAACGGCCCGGTTTATAGCCTGGCGCAGGTGATGTCGAAGTTTCTGCATCTCGGCATGACGCTGTCACAGGTGATCGACTGCGTGACCACGCAGGCTGCTGACGGACTGCGTCTGGCCGAGGTTGGTCGGCTCGAACCGGGTTATGCCGCCGATCTGACGATTTTCGACCTGCAGCGGGCCGTCTGCCTGTTCGGTGATTCTGACGGGCAGACGCTGCCCGGTGAAAGACAGCTGGTGCCGCTGGTCGCCGTGGTCGGCGGGCAGGGATCCATGACCGATGAAGGGAAAAAACGTAATGACCTCAGTTTATGA",
    "translation": "MFDLIIRQARLSNGALTDIAIDKGKIAAVGMLSGSAVREWDLAGRYWLSAGWIDSHVHCYAKSPIYHDEADRIGVESGVTTVVDAGSAGADEIDDFFQLTRGASTRVYALLNIARGGIVTQNELADMANLDEQAVKAALQRHPGFIVGLKARISSSVVEQNGIQPLRRAKTMQQDNGQLPLMVHIGNDPPDLDEIADLLTAGDTITHCYHGKANRILAPSGILRASITRALQRGVRLDVGHGSASFSFAVARAAIAQGILPHTISSDIYCRNRLNGPVYSLAQVMSKFLHLGMTLSQVIDCVTTQAADGLRLAEVGRLEPGYAADLTIFDLQRAVCLFGDSDGQTLPGERQLVPLVAVVGGQGSMTDEGKKRNDLSL",
    "product": ""
   },
   {
    "start": 3264001,
    "end": 3264645,
    "strand": -1,
    "locus_tag": "ctg1_2940",
    "type": "other",
    "description": "<div class=\"focus-intro\">\n <strong><span class=\"serif\">ctg1_2940</span></strong><br>\n \n <br>\n Locus tag: <span class=\"serif\">ctg1_2940</span><br>\n Protein ID: <span class=\"serif\">None</span><br>\n Gene: <span class=\"serif\">None</span><br>\n \n Location: 3,264,001 - 3,264,645,\n (total: 645 nt)<br>\n <br>\n \n</div>\n<div class=\"focus-info\">\n \n\n \n\n \n\n\n \n</div>\n<div class=\"focus-urls\">\n <a class=\"wildcard-container\" data-wildcard-attrs=\"href\" href=\"http://blast.ncbi.nlm.nih.gov/Blast.cgi?PAGE=Proteins&PROGRAM=blastp&BLAST_PROGRAMS=blastp&QUERY=@!translation!@&LINK_LOC=protein&PAGE_TYPE=BlastSearch\" target=\"_blank\" data-locus=\"ctg1_2940\">NCBI BlastP on this gene</a><br>\n <a href=\"http://www.ncbi.nlm.nih.gov/projects/sviewer/?Db=gene&amp;DbFrom=protein&amp;Cmd=Link&amp;noslider=1&amp;id=Erwinia_tasmaniensis_ET1_99&amp;from=3254001&amp;to=3274645\" target=\"_new\">View genomic context</a><br>\n \n \n \n \n</div>\n<div class=\"focus-clipboard\">\n AA sequence: <span class=\"clipboard-copy wildcard-container\" data-locus=\"ctg1_2940\" data-wildcard-attrs=\"data-seq\" data-seq=\"@!translation!@\">Copy to clipboard</span><br>\n Nucleotide sequence: <span class=\"clipboard-copy wildcard-container\" data-locus=\"ctg1_2940\" data-wildcard-attrs=\"data-seq\" data-seq=\"@!dna!@\">Copy to clipboard</span><br>\n</div>",
    "dna": "ATGGATGAGTCAAAAAGCGGTTTCTGGTATGCGGACTGGTCATTTCCGATCTTCGTCGGCCTGCTATCCGCCGGGGTATTTGCCGGTACGCATATGTATTACGTCTACGGGCTGGGGGCATTTAACGAGGTCGCTTTTGTCTCGATGTTACGCTCCGGTATGGATACGGGCGTCTACGGTGCGGTCGCCGCCTTTGGTGCCAGCTTTCTGTTTGCGCGCATTATTGAAGGTTCGCTGGTCGGCATCCTTGATATTGGTGGCGCCATCCAGACCGGTATAGGCCTGGGCGTGCCGGCGCTGTTGCTGGGGGCCGGGGTTATTTTTCCGATAGCTCACTTTGCTGCCGCACTGGCTACCGGGCTGATACTCGGCCTGGCGGTCGGCTATCTGATCATTCTTGCGCGCAAATTTACCATTAATAACAGCGACTCCACCTATGGCGCTGACGTGATGATGGGGGCGGGCAATGCCGCAGGCCGTTTTCTCGGGCCACTGATCGTTTTGTCTGCCATCAGCGCGTCAATTCCTATCGGCCTGGGTTCGCTGGTCGGCTCACTGTTGTTTTACCTGTGGAATAAGCCGATCGTCGGTGGGGCTATCCTCGGGGCGATGCTGCTGGGGGCGATCTTCCCTATCGGACTGTAA",
    "translation": "MDESKSGFWYADWSFPIFVGLLSAGVFAGTHMYYVYGLGAFNEVAFVSMLRSGMDTGVYGAVAAFGASFLFARIIEGSLVGILDIGGAIQTGIGLGVPALLLGAGVIFPIAHFAAALATGLILGLAVGYLIILARKFTINNSDSTYGADVMMGAGNAAGRFLGPLIVLSAISASIPIGLGSLVGSLLFYLWNKPIVGGAILGAMLLGAIFPIGL",
    "product": ""
   },
   {
    "start": 3264659,
    "end": 3264970,
    "strand": -1,
    "locus_tag": "ctg1_2941",
    "type": "other",
    "description": "<div class=\"focus-intro\">\n <strong><span class=\"serif\">ctg1_2941</span></strong><br>\n \n <br>\n Locus tag: <span class=\"serif\">ctg1_2941</span><br>\n Protein ID: <span class=\"serif\">None</span><br>\n Gene: <span class=\"serif\">None</span><br>\n \n Location: 3,264,659 - 3,264,970,\n (total: 312 nt)<br>\n <br>\n \n</div>\n<div class=\"focus-info\">\n \n\n \n\n \n\n\n \n</div>\n<div class=\"focus-urls\">\n <a class=\"wildcard-container\" data-wildcard-attrs=\"href\" href=\"http://blast.ncbi.nlm.nih.gov/Blast.cgi?PAGE=Proteins&PROGRAM=blastp&BLAST_PROGRAMS=blastp&QUERY=@!translation!@&LINK_LOC=protein&PAGE_TYPE=BlastSearch\" target=\"_blank\" data-locus=\"ctg1_2941\">NCBI BlastP on this gene</a><br>\n <a href=\"http://www.ncbi.nlm.nih.gov/projects/sviewer/?Db=gene&amp;DbFrom=protein&amp;Cmd=Link&amp;noslider=1&amp;id=Erwinia_tasmaniensis_ET1_99&amp;from=3254659&amp;to=3274970\" target=\"_new\">View genomic context</a><br>\n \n \n \n \n</div>\n<div class=\"focus-clipboard\">\n AA sequence: <span class=\"clipboard-copy wildcard-container\" data-locus=\"ctg1_2941\" data-wildcard-attrs=\"data-seq\" data-seq=\"@!translation!@\">Copy to clipboard</span><br>\n Nucleotide sequence: <span class=\"clipboard-copy wildcard-container\" data-locus=\"ctg1_2941\" data-wildcard-attrs=\"data-seq\" data-seq=\"@!dna!@\">Copy to clipboard</span><br>\n</div>",
    "dna": "ATGCCGGTACTGTTCTGGCTGGCGGCGATCGATGCCGGTAAAAGGTCGGGTTTCTGGGCCACCATTTTTGGCGGGCTGGCGCAGCTGATGATGGGTAATGCCGTACCGGGGCTGGTGCTGGGCATTCTGATCGGTAAAGGGGTGGAAGAGAGCGGCTGGAACCGCGTCACGAAAGTGATGATGGCAGCCATCATCCTGCTGTTTGTACTCAGCGGTTTCTTCCGTGGATTCGATATGAAGGTGCTGCAATCCTTCCAGCTGGTTATACCGAACTGGCTGGATATTCTCCACAACACCCTTAGCGGTAAATAA",
    "translation": "MPVLFWLAAIDAGKRSGFWATIFGGLAQLMMGNAVPGLVLGILIGKGVEESGWNRVTKVMMAAIILLFVLSGFFRGFDMKVLQSFQLVIPNWLDILHNTLSGK",
    "product": ""
   },
   {
    "start": 3264990,
    "end": 3265436,
    "strand": -1,
    "locus_tag": "ctg1_2942",
    "type": "other",
    "description": "<div class=\"focus-intro\">\n <strong><span class=\"serif\">ctg1_2942</span></strong><br>\n \n <br>\n Locus tag: <span class=\"serif\">ctg1_2942</span><br>\n Protein ID: <span class=\"serif\">None</span><br>\n Gene: <span class=\"serif\">None</span><br>\n \n Location: 3,264,990 - 3,265,436,\n (total: 447 nt)<br>\n <br>\n \n</div>\n<div class=\"focus-info\">\n \n\n \n\n \n\n\n \n</div>\n<div class=\"focus-urls\">\n <a class=\"wildcard-container\" data-wildcard-attrs=\"href\" href=\"http://blast.ncbi.nlm.nih.gov/Blast.cgi?PAGE=Proteins&PROGRAM=blastp&BLAST_PROGRAMS=blastp&QUERY=@!translation!@&LINK_LOC=protein&PAGE_TYPE=BlastSearch\" target=\"_blank\" data-locus=\"ctg1_2942\">NCBI BlastP on this gene</a><br>\n <a href=\"http://www.ncbi.nlm.nih.gov/projects/sviewer/?Db=gene&amp;DbFrom=protein&amp;Cmd=Link&amp;noslider=1&amp;id=Erwinia_tasmaniensis_ET1_99&amp;from=3254990&amp;to=3275436\" target=\"_new\">View genomic context</a><br>\n \n \n \n \n</div>\n<div class=\"focus-clipboard\">\n AA sequence: <span class=\"clipboard-copy wildcard-container\" data-locus=\"ctg1_2942\" data-wildcard-attrs=\"data-seq\" data-seq=\"@!translation!@\">Copy to clipboard</span><br>\n Nucleotide sequence: <span class=\"clipboard-copy wildcard-container\" data-locus=\"ctg1_2942\" data-wildcard-attrs=\"data-seq\" data-seq=\"@!dna!@\">Copy to clipboard</span><br>\n</div>",
    "dna": "ATGTTTTTAATCATATTATTTAAGTCGTTAATGATTGGCGGCCTGGTCGGCGTGGGGGTGGGAGCCGGGGCAGCGCGTATGTTTCATGCCCCCACCACGCAGGGCATGGGTGCATTTCGTACACTCGGTGAGTTGAACTCCTGTGAGGGCGATCCGGCCTCTCACTTCTCTTTCGGTCTCGGATTCTTTTTCAACGCCTGGGCCTCTTCCGTGGCGGCCGGCTCTTTCACCCAGGATGTTGACCACCGCATCATCCCCAACTGGGGGGCGGCGGCGCTGATGATGAAAAACCGTGACCTGGCGCAAACCCTGCATAACCCGAAGAAAATGGCGATAGCCTGCGGCATCGTGGGCACGATCGTCGTGGCTTTTCTTAACTCCACCGCGTTGGCGGTGCCGGCAGCGTTGCAGGTTAGCCGCGGTAAAAGTACTGGTTCCCGCGGCTAA",
    "translation": "MFLIILFKSLMIGGLVGVGVGAGAARMFHAPTTQGMGAFRTLGELNSCEGDPASHFSFGLGFFFNAWASSVAAGSFTQDVDHRIIPNWGAAALMMKNRDLAQTLHNPKKMAIACGIVGTIVVAFLNSTALAVPAALQVSRGKSTGSRG",
    "product": ""
   },
   {
    "start": 3265469,
    "end": 3265768,
    "strand": -1,
    "locus_tag": "ctg1_2943",
    "type": "other",
    "description": "<div class=\"focus-intro\">\n <strong><span class=\"serif\">ctg1_2943</span></strong><br>\n \n <br>\n Locus tag: <span class=\"serif\">ctg1_2943</span><br>\n Protein ID: <span class=\"serif\">None</span><br>\n Gene: <span class=\"serif\">None</span><br>\n \n Location: 3,265,469 - 3,265,768,\n (total: 300 nt)<br>\n <br>\n \n</div>\n<div class=\"focus-info\">\n \n\n \n\n \n\n\n \n</div>\n<div class=\"focus-urls\">\n <a class=\"wildcard-container\" data-wildcard-attrs=\"href\" href=\"http://blast.ncbi.nlm.nih.gov/Blast.cgi?PAGE=Proteins&PROGRAM=blastp&BLAST_PROGRAMS=blastp&QUERY=@!translation!@&LINK_LOC=protein&PAGE_TYPE=BlastSearch\" target=\"_blank\" data-locus=\"ctg1_2943\">NCBI BlastP on this gene</a><br>\n <a href=\"http://www.ncbi.nlm.nih.gov/projects/sviewer/?Db=gene&amp;DbFrom=protein&amp;Cmd=Link&amp;noslider=1&amp;id=Erwinia_tasmaniensis_ET1_99&amp;from=3255469&amp;to=3275768\" target=\"_new\">View genomic context</a><br>\n \n \n \n \n</div>\n<div class=\"focus-clipboard\">\n AA sequence: <span class=\"clipboard-copy wildcard-container\" data-locus=\"ctg1_2943\" data-wildcard-attrs=\"data-seq\" data-seq=\"@!translation!@\">Copy to clipboard</span><br>\n Nucleotide sequence: <span class=\"clipboard-copy wildcard-container\" data-locus=\"ctg1_2943\" data-wildcard-attrs=\"data-seq\" data-seq=\"@!dna!@\">Copy to clipboard</span><br>\n</div>",
    "dna": "ATGAAAGAACAATTCACTACCACGGTGAAAGTCAGCGGGAAAGACGACAGCAAAGCGAAGGCGTTTGCCGCCGCGTTGAGCCAGGTACAAAACACGGTGTTGAAATCCAGTCAAAACGTCCTGCTGCGTATTGAGCCCGTTGAGGTTCGGGTGTTGAGCGCGTGGCAACGCGTTAGTAAAGAAAAGTTCTTTTTTTTCTTTCTGGCGCGCGAAAAGCGGATCTACGGCGTTGAGCTGGAGATCGTCGTCAATGTGGTGGCGATAGCGGCCGACAGGGTGGAATTCAGCACCGTGAAATAA",
    "translation": "MKEQFTTTVKVSGKDDSKAKAFAAALSQVQNTVLKSSQNVLLRIEPVEVRVLSAWQRVSKEKFFFFFLAREKRIYGVELEIVVNVVAIAADRVEFSTVK",
    "product": ""
   },
   {
    "start": 3265765,
    "end": 3266487,
    "strand": -1,
    "locus_tag": "ctg1_2944",
    "type": "other",
    "description": "<div class=\"focus-intro\">\n <strong><span class=\"serif\">ctg1_2944</span></strong><br>\n \n <br>\n Locus tag: <span class=\"serif\">ctg1_2944</span><br>\n Protein ID: <span class=\"serif\">None</span><br>\n Gene: <span class=\"serif\">None</span><br>\n \n Location: 3,265,765 - 3,266,487,\n (total: 723 nt)<br>\n <br>\n \n</div>\n<div class=\"focus-info\">\n \n\n \n\n \n\n\n \n</div>\n<div class=\"focus-urls\">\n <a class=\"wildcard-container\" data-wildcard-attrs=\"href\" href=\"http://blast.ncbi.nlm.nih.gov/Blast.cgi?PAGE=Proteins&PROGRAM=blastp&BLAST_PROGRAMS=blastp&QUERY=@!translation!@&LINK_LOC=protein&PAGE_TYPE=BlastSearch\" target=\"_blank\" data-locus=\"ctg1_2944\">NCBI BlastP on this gene</a><br>\n <a href=\"http://www.ncbi.nlm.nih.gov/projects/sviewer/?Db=gene&amp;DbFrom=protein&amp;Cmd=Link&amp;noslider=1&amp;id=Erwinia_tasmaniensis_ET1_99&amp;from=3255765&amp;to=3276487\" target=\"_new\">View genomic context</a><br>\n \n \n \n \n</div>\n<div class=\"focus-clipboard\">\n AA sequence: <span class=\"clipboard-copy wildcard-container\" data-locus=\"ctg1_2944\" data-wildcard-attrs=\"data-seq\" data-seq=\"@!translation!@\">Copy to clipboard</span><br>\n Nucleotide sequence: <span class=\"clipboard-copy wildcard-container\" data-locus=\"ctg1_2944\" data-wildcard-attrs=\"data-seq\" data-seq=\"@!dna!@\">Copy to clipboard</span><br>\n</div>",
    "dna": "ATGTCAGTGAGTAAAGGAACGTTGCCGATGAGTGGGGTGACAGAAAGGGACGCCGATATTCAACGGCTGACTGCACGGGTAATGACGCAAATTACCGGGCTGATTGCCGCAGGGAATATTCGACCCAATCCGGTACAGCAACATATGTTGGCTTCCCATGTACGGGCAATGGCGCTGCGCTCACTCACCGGAGAAGCGCTTCCCGACGTTGAAGCCGACCTGTTTGAAGAGATTTCACCACGGTCGATGGCGCTGGCTCAGCAGGTGGTAGACCTGTTTGGTAATTTGTCTGTTGAAGAGTCATGGCTGCTGTCGGTGCATTTTGAAGTCGCTCAAGCAAACGAAAATGAGGGGGGCACGATGTCTAAAATCACCGTTGTTATCGGCGATCGTCTGGGGAAGGGGCAGAAAGTGGCCGCAGGCATTGAGAAAGCGGGGGGCCATGCTGTCGTGGTGCCGGGGGTGGCGGCAGATATGAAGCTGGGTGACGTCATGAAGGCAGAAAACGCCGATTTTGGCATCTCCTTCTGCGGCAGCGGCGGTGCCGGGGCTATCACGGCCCAGAACAAGTATGGCTATAAGGCGAAACACGGCATGCGCTCCATCGAAGAAGGCGTTACCGCCATTAACGACGGCGCTACCGTGCTGGGTTTCGGCTTTATGGACAAAGAGGAGCTGGGTGAGCGCCTGTTACAGGCGTGGAAGAAGAAGCAAGCAGGATGA",
    "translation": "MSVSKGTLPMSGVTERDADIQRLTARVMTQITGLIAAGNIRPNPVQQHMLASHVRAMALRSLTGEALPDVEADLFEEISPRSMALAQQVVDLFGNLSVEESWLLSVHFEVAQANENEGGTMSKITVVIGDRLGKGQKVAAGIEKAGGHAVVVPGVAADMKLGDVMKAENADFGISFCGSGGAGAITAQNKYGYKAKHGMRSIEEGVTAINDGATVLGFGFMDKEELGERLLQAWKKKQAG",
    "product": ""
   },
   {
    "start": 3266876,
    "end": 3267601,
    "strand": 1,
    "locus_tag": "ctg1_2945",
    "type": "other",
    "description": "<div class=\"focus-intro\">\n <strong><span class=\"serif\">ctg1_2945</span></strong><br>\n \n <br>\n Locus tag: <span class=\"serif\">ctg1_2945</span><br>\n Protein ID: <span class=\"serif\">None</span><br>\n Gene: <span class=\"serif\">None</span><br>\n \n Location: 3,266,876 - 3,267,601,\n (total: 726 nt)<br>\n <br>\n \n</div>\n<div class=\"focus-info\">\n \n\n \n\n \n\n\n \n</div>\n<div class=\"focus-urls\">\n <a class=\"wildcard-container\" data-wildcard-attrs=\"href\" href=\"http://blast.ncbi.nlm.nih.gov/Blast.cgi?PAGE=Proteins&PROGRAM=blastp&BLAST_PROGRAMS=blastp&QUERY=@!translation!@&LINK_LOC=protein&PAGE_TYPE=BlastSearch\" target=\"_blank\" data-locus=\"ctg1_2945\">NCBI BlastP on this gene</a><br>\n <a href=\"http://www.ncbi.nlm.nih.gov/projects/sviewer/?Db=gene&amp;DbFrom=protein&amp;Cmd=Link&amp;noslider=1&amp;id=Erwinia_tasmaniensis_ET1_99&amp;from=3256876&amp;to=3277601\" target=\"_new\">View genomic context</a><br>\n \n \n \n \n</div>\n<div class=\"focus-clipboard\">\n AA sequence: <span class=\"clipboard-copy wildcard-container\" data-locus=\"ctg1_2945\" data-wildcard-attrs=\"data-seq\" data-seq=\"@!translation!@\">Copy to clipboard</span><br>\n Nucleotide sequence: <span class=\"clipboard-copy wildcard-container\" data-locus=\"ctg1_2945\" data-wildcard-attrs=\"data-seq\" data-seq=\"@!dna!@\">Copy to clipboard</span><br>\n</div>",
    "dna": "ATGGTAAATATTACAACGGGCTTTTTACGGGTTTTTGGAATATCTGGTTCACGGCCGATCGCAACGCAAACGCCTGGTCATTCGTTTTTTTCAAGGATCGTGGGCGTTAAAAACTCTGTAAACCAGCTTAACCAACGGCTCAAGCCTGCCAGTTTACCGAAAGCTTTCGAGGGGGTGAATGCTACCGCAGCACCCGAAAACTTAGTCGCACTAAAGGATCGGCAGATTGCTTTCAGCGTGGGTCCTCAAAATATAATACGGAGAAACAACGTTGCCAATCCTGATATTAGTGCACCCGTATGTCTATATACCGATAAAAAAAGAGACAATACTTCGGTTCAGAAACCCGGCTTAGCGACGATGTTAAAAGCCGCGCTGAAGGAATTTGAAAGTAATCGGAACAAAAATATACCCGGAAACAGCACATCCGCCTCTGTGGTGAATGTAACCGCGCCGCCGAATCATCCTACCTTTAAATACCCGGTCACGCTGCCTTCAGAGGAACGATGCCTGAAACCACATCGTCAGGCGCCGCCACTTCCGGAAATTAGAAATTTTGCTTCTGACAAACCGCGGTTTAATGCCGATAATACAGAAAGCACTATCGCAGCAGCGCCCAAAACCCTCATGAAGGAAATCATGTGGCATTTAGAGTTATATGACGATATTGAATTAGCCGCTAAGAAGAACCCGGAGGGCTATTCAACTTTGCGTACATCGGAATAA",
    "translation": "MVNITTGFLRVFGISGSRPIATQTPGHSFFSRIVGVKNSVNQLNQRLKPASLPKAFEGVNATAAPENLVALKDRQIAFSVGPQNIIRRNNVANPDISAPVCLYTDKKRDNTSVQKPGLATMLKAALKEFESNRNKNIPGNSTSASVVNVTAPPNHPTFKYPVTLPSEERCLKPHRQAPPLPEIRNFASDKPRFNADNTESTIAAAPKTLMKEIMWHLELYDDIELAAKKNPEGYSTLRTSE",
    "product": ""
   },
   {
    "start": 3267701,
    "end": 3269041,
    "strand": -1,
    "locus_tag": "ctg1_2946",
    "type": "other",
    "description": "<div class=\"focus-intro\">\n <strong><span class=\"serif\">ctg1_2946</span></strong><br>\n \n <br>\n Locus tag: <span class=\"serif\">ctg1_2946</span><br>\n Protein ID: <span class=\"serif\">None</span><br>\n Gene: <span class=\"serif\">None</span><br>\n \n Location: 3,267,701 - 3,269,041,\n (total: 1341 nt)<br>\n <br>\n \n</div>\n<div class=\"focus-info\">\n \n\n \n\n \n\n\n \n</div>\n<div class=\"focus-urls\">\n <a class=\"wildcard-container\" data-wildcard-attrs=\"href\" href=\"http://blast.ncbi.nlm.nih.gov/Blast.cgi?PAGE=Proteins&PROGRAM=blastp&BLAST_PROGRAMS=blastp&QUERY=@!translation!@&LINK_LOC=protein&PAGE_TYPE=BlastSearch\" target=\"_blank\" data-locus=\"ctg1_2946\">NCBI BlastP on this gene</a><br>\n <a href=\"http://www.ncbi.nlm.nih.gov/projects/sviewer/?Db=gene&amp;DbFrom=protein&amp;Cmd=Link&amp;noslider=1&amp;id=Erwinia_tasmaniensis_ET1_99&amp;from=3257701&amp;to=3279041\" target=\"_new\">View genomic context</a><br>\n \n \n \n \n</div>\n<div class=\"focus-clipboard\">\n AA sequence: <span class=\"clipboard-copy wildcard-container\" data-locus=\"ctg1_2946\" data-wildcard-attrs=\"data-seq\" data-seq=\"@!translation!@\">Copy to clipboard</span><br>\n Nucleotide sequence: <span class=\"clipboard-copy wildcard-container\" data-locus=\"ctg1_2946\" data-wildcard-attrs=\"data-seq\" data-seq=\"@!dna!@\">Copy to clipboard</span><br>\n</div>",
    "dna": "ATGAAATTACTCTCCCAAGTTGCAGAACAGCGTAAAATCCTGGAACAGGCGGTAGCGACAGCACTCGAACTGGCAAGCACCAGCAGCGACGGGGCGGAGGTTGCGGTCACGAAAACGACCGGCATCGGCGTCAGCACCCGTTACGGTGCCGTGGAAAATGTTGAGTTCAACAGTGATGGCGCGCTGGGCATTACCGTTTATTACCAGAATCGTAAAGGTAGCGCCTCTTCAACCGACCTGAGTCAGGACGCTATCCAGCGTACCGTGCAGGCCGCGCTGGACATTGCGCGTTACACCTCGCCGGACCCTTACGCCGGCGTGGCGGACCCTGAACTACTGGCGTTTGAAGCGCCCGATCTTGATCTGTTCCATCCGAGCGAGATCGATGCCGATCGCGCCATCGAACTGGCGGCACGCGCAGAGCAGGCGGCGTTAAAAGCAGATAAGCGTATCACCAATACCGAAGGCGGCAGCTTTAACAGCCACGTTGGCATTAAGGTGTTTGGCAACAGCCACGGGATGATCCAGGGGTATTGCTCCAGCCGTCACTCGCTTTCCAGCTGCGTTATCGCGGAAGAAAACGGCGATATGGAGCGGGACTACGCTTACACCATCGGCCGTGCGATGGAAGACCTTCAGTCGCCGGAATACGTGGGTGAAGAGTGCGCGCGCCGCACGCTGTCGCGCCTGTCTCCGCGCAAACTGTCAACGATGAAAGCGCCGGTGATGTTTGCCGCTGAAGTTGCCACCGGGCTGTTTGGCCATCTTGTCGGGGCGATCAGCGGCGGAAGCGTGTACCGCAAATCCACCTTCCTGCTCGACTCGCTCGGCCAGCAGATCCTACCTGAATGGCTGACCATTGAAGAACATCCACACCTGCTGAAAGGGCTGGCCTCAACGCCGTTCGACGGTGAAGGCGTGCGTACCCATCGGCGCGACATCGTAAAAGAGGGCGTGTTGCAGAACTGGCTACTGACCAGCTATTCGGCGCGTAAGCTGGGCTTGCAGAGCACGGGTCATGCGGGCGGTATCCATAACTGGCGTATCGCCGGGCAGGGGCACAGCTTCGATGGCATGCTGAAGCAGCTTGGAACCGGGCTGCTGGTAACCGAACTGATGGGGCAGGGCGTCAGTGGGATCACCGGCGATTATTCGCGTGGCGCTTCCGGCTTCTGGGTAGAAAATGGCGTTATCCAGTATCCGGTGAGTGAGATAACGATCGCGGGTAACCTGAAAGATATGTGGCGTAATATGGTATCGGTGGGGAGTGATATTGAAACGCGCAGCAATATTCAGTGTGGTTCCGTTCTGTTACCCGAAATGAAAATCGCCGGGCAGTAA",
    "translation": "MKLLSQVAEQRKILEQAVATALELASTSSDGAEVAVTKTTGIGVSTRYGAVENVEFNSDGALGITVYYQNRKGSASSTDLSQDAIQRTVQAALDIARYTSPDPYAGVADPELLAFEAPDLDLFHPSEIDADRAIELAARAEQAALKADKRITNTEGGSFNSHVGIKVFGNSHGMIQGYCSSRHSLSSCVIAEENGDMERDYAYTIGRAMEDLQSPEYVGEECARRTLSRLSPRKLSTMKAPVMFAAEVATGLFGHLVGAISGGSVYRKSTFLLDSLGQQILPEWLTIEEHPHLLKGLASTPFDGEGVRTHRRDIVKEGVLQNWLLTSYSARKLGLQSTGHAGGIHNWRIAGQGHSFDGMLKQLGTGLLVTELMGQGVSGITGDYSRGASGFWVENGVIQYPVSEITIAGNLKDMWRNMVSVGSDIETRSNIQCGSVLLPEMKIAGQ",
    "product": ""
   },
   {
    "start": 3269205,
    "end": 3269744,
    "strand": 1,
    "locus_tag": "ctg1_2947",
    "type": "other",
    "description": "<div class=\"focus-intro\">\n <strong><span class=\"serif\">ctg1_2947</span></strong><br>\n \n <br>\n Locus tag: <span class=\"serif\">ctg1_2947</span><br>\n Protein ID: <span class=\"serif\">None</span><br>\n Gene: <span class=\"serif\">None</span><br>\n \n Location: 3,269,205 - 3,269,744,\n (total: 540 nt)<br>\n <br>\n \n</div>\n<div class=\"focus-info\">\n \n\n \n\n \n\n\n \n</div>\n<div class=\"focus-urls\">\n <a class=\"wildcard-container\" data-wildcard-attrs=\"href\" href=\"http://blast.ncbi.nlm.nih.gov/Blast.cgi?PAGE=Proteins&PROGRAM=blastp&BLAST_PROGRAMS=blastp&QUERY=@!translation!@&LINK_LOC=protein&PAGE_TYPE=BlastSearch\" target=\"_blank\" data-locus=\"ctg1_2947\">NCBI BlastP on this gene</a><br>\n <a href=\"http://www.ncbi.nlm.nih.gov/projects/sviewer/?Db=gene&amp;DbFrom=protein&amp;Cmd=Link&amp;noslider=1&amp;id=Erwinia_tasmaniensis_ET1_99&amp;from=3259205&amp;to=3279744\" target=\"_new\">View genomic context</a><br>\n \n \n \n \n</div>\n<div class=\"focus-clipboard\">\n AA sequence: <span class=\"clipboard-copy wildcard-container\" data-locus=\"ctg1_2947\" data-wildcard-attrs=\"data-seq\" data-seq=\"@!translation!@\">Copy to clipboard</span><br>\n Nucleotide sequence: <span class=\"clipboard-copy wildcard-container\" data-locus=\"ctg1_2947\" data-wildcard-attrs=\"data-seq\" data-seq=\"@!dna!@\">Copy to clipboard</span><br>\n</div>",
    "dna": "ATGACCAAGCAGCCTGATGAGTGGCTCGATGACGTACCCGATAACGATGAAGAAGATGAAGAGATTATCTGGGTCAGTAAGAGTGAAATTAAACGCGATGCCGAGGAGTTAAAGCGCCTCGGGGCAGAGCTGATGGAGCTGGGGAGTAACTCCCTTGACAGGATCCCGCTGGATGAAGATCTGCGCAGCGCCATTGAGCTGGCGCAGAAAATCAAGAAAGAGGGCCGCCGCCGCCAGATGCAGCTCATCGGTAAGATGCTGCGCTCGCGCGACGAGGAGCCGATCCGCACCGCGCTGGATAAGCTGAAAAACCGCCACAACCAGCAGGTCGCCCTTTTCCATAAACTGGAGATGATGCGCGATCGCCTGGTGGAACAGGGGGACGAGGCGGTCGCCGAAGTGCTGGCCCTCTATCCGAACGCCGATCGTCAGCAGCTGCGTGCGATGATCCGTAACGCGCAAAAAGAGAAAGCGGGCAACAAGCCGCCGAAAGCCTATCGCCAGATCTTCCAGTATCTGCGCGAGCTGGCCGAAGCCTGA",
    "translation": "MTKQPDEWLDDVPDNDEEDEEIIWVSKSEIKRDAEELKRLGAELMELGSNSLDRIPLDEDLRSAIELAQKIKKEGRRRQMQLIGKMLRSRDEEPIRTALDKLKNRHNQQVALFHKLEMMRDRLVEQGDEAVAEVLALYPNADRQQLRAMIRNAQKEKAGNKPPKAYRQIFQYLRELAEA",
    "product": ""
   },
   {
    "start": 3269846,
    "end": 3271198,
    "strand": -1,
    "locus_tag": "ctg1_2948",
    "type": "other",
    "description": "<div class=\"focus-intro\">\n <strong><span class=\"serif\">ctg1_2948</span></strong><br>\n \n <br>\n Locus tag: <span class=\"serif\">ctg1_2948</span><br>\n Protein ID: <span class=\"serif\">None</span><br>\n Gene: <span class=\"serif\">None</span><br>\n \n Location: 3,269,846 - 3,271,198,\n (total: 1353 nt)<br>\n <br>\n \n</div>\n<div class=\"focus-info\">\n \n\n \n\n \n\n\n \n</div>\n<div class=\"focus-urls\">\n <a class=\"wildcard-container\" data-wildcard-attrs=\"href\" href=\"http://blast.ncbi.nlm.nih.gov/Blast.cgi?PAGE=Proteins&PROGRAM=blastp&BLAST_PROGRAMS=blastp&QUERY=@!translation!@&LINK_LOC=protein&PAGE_TYPE=BlastSearch\" target=\"_blank\" data-locus=\"ctg1_2948\">NCBI BlastP on this gene</a><br>\n <a href=\"http://www.ncbi.nlm.nih.gov/projects/sviewer/?Db=gene&amp;DbFrom=protein&amp;Cmd=Link&amp;noslider=1&amp;id=Erwinia_tasmaniensis_ET1_99&amp;from=3259846&amp;to=3281198\" target=\"_new\">View genomic context</a><br>\n \n \n \n \n</div>\n<div class=\"focus-clipboard\">\n AA sequence: <span class=\"clipboard-copy wildcard-container\" data-locus=\"ctg1_2948\" data-wildcard-attrs=\"data-seq\" data-seq=\"@!translation!@\">Copy to clipboard</span><br>\n Nucleotide sequence: <span class=\"clipboard-copy wildcard-container\" data-locus=\"ctg1_2948\" data-wildcard-attrs=\"data-seq\" data-seq=\"@!dna!@\">Copy to clipboard</span><br>\n</div>",
    "dna": "ATGCGTATCCATATTCTTGGTATCTGTGGCACTTTCATGGGCGGTCTGGCGATGTTAGCTCGCGCACTCGGTCATGACGTTACCGGCTCCGATGTTAACGTCTATCCGCCGATGAGCACGCTGCTGGAAAAGCAGGGCATTGATTTAATACAGGGTTATGATGCTTCGCAGCTCGATCCTGCTCCAGACCTGGTGATTATCGGTAATGCCATGACCCGTGGAAATCCCTGTGTGGAAGCGGTACTGGAACGGAATATTCCCTACCTCTCCGGCCCACAGTGGTTACATGATTTCGTGTTGCGTGACCACTGGGTGATCGCGGTAGCGGGAACCCACGGCAAAACCACCACGGCGGGCATGGTGGCGTGGATTTTACAGGCCTGTGGCTATGAGCCGGGCTTTGTCATCGGTGGCGTACCGGGAAACTTCGACGTTTCGGCTAAATTAGGGAAAAGCCCATTCTTTGTGATTGAAGCGGATGAGTACGACTGTGCATTTTTCGACAAACGCGCTAAGTTTGTGCATTACTGCCCGCGCACTCTGATCCTGAATAATCTGGAATTCGATCATGCGGATATCTACGAGGATTTACGCGCCATTCAGAAACAGTTCCATCATCTGGTGCGTATCGTGCCGGGACAGGGAAAAATTATCCTGCCGGAGCATGATGCCAATCTGAAGCAGGTGATGGCGATGGGTTGCTGGAGCGAGCAAGAAGCGGTAGGTGAAAACGGCTGCTGGCAGGTGAAGAAACTGTCCCCAGACGCTTCTCATTGGGAAGTCTGGCTTGACGGTGAGCGCGTGGCGGAGGTGAACTGGTCACTGGTTGGCGAGCACAATATGCGTAACGGTATGATGGCGATTGCCGCAGCCCGTCATGTGGGCGTGAAGCCGGAGGATGCCGGCCGCGCGTTGAATGATTTTATCAACGCCCGCCGTCGGCTGGAGCTGCGTGGCGAGAGCAACGGTATCAAAGTTTATGATGATTTTGCCCATCATCCTACGGCCATTAACGCCACGCTGGCGGCGCTGCGCGGCAAGGTGGGCGGCACGGCACGTATTCTGGCGGTGCTGGAGCCTCGCTCCAACACCATGAAGATGGGCATCAGCAAGAACGACCTCGCTCCGTCATTAGGTCGTGCCGACGAGGTGTTTCTCTATCAGCCACACCATATTCCGTGGCAGGTGTCAGAAGTGGCGGATGCCTGCATTCAGCCGGCGCACTGGAGTGCCGATATCGACACGCTGGTCGAGGCGATCGCCAAGATTGCCCATCCGGGAGACACGATTCTGGTGATGAGTAACGGCGGCTTTGGCGGGATCCATCAGAAGCTGTTAGACCGGCTGGCATAA",
    "translation": "MRIHILGICGTFMGGLAMLARALGHDVTGSDVNVYPPMSTLLEKQGIDLIQGYDASQLDPAPDLVIIGNAMTRGNPCVEAVLERNIPYLSGPQWLHDFVLRDHWVIAVAGTHGKTTTAGMVAWILQACGYEPGFVIGGVPGNFDVSAKLGKSPFFVIEADEYDCAFFDKRAKFVHYCPRTLILNNLEFDHADIYEDLRAIQKQFHHLVRIVPGQGKIILPEHDANLKQVMAMGCWSEQEAVGENGCWQVKKLSPDASHWEVWLDGERVAEVNWSLVGEHNMRNGMMAIAAARHVGVKPEDAGRALNDFINARRRLELRGESNGIKVYDDFAHHPTAINATLAALRGKVGGTARILAVLEPRSNTMKMGISKNDLAPSLGRADEVFLYQPHHIPWQVSEVADACIQPAHWSADIDTLVEAIAKIAHPGDTILVMSNGGFGGIHQKLLDRLA",
    "product": ""
   },
   {
    "start": 3271371,
    "end": 3272369,
    "strand": 1,
    "locus_tag": "ctg1_2949",
    "type": "other",
    "description": "<div class=\"focus-intro\">\n <strong><span class=\"serif\">ctg1_2949</span></strong><br>\n \n <br>\n Locus tag: <span class=\"serif\">ctg1_2949</span><br>\n Protein ID: <span class=\"serif\">None</span><br>\n Gene: <span class=\"serif\">None</span><br>\n \n Location: 3,271,371 - 3,272,369,\n (total: 999 nt)<br>\n <br>\n \n</div>\n<div class=\"focus-info\">\n \n\n \n\n \n\n\n \n</div>\n<div class=\"focus-urls\">\n <a class=\"wildcard-container\" data-wildcard-attrs=\"href\" href=\"http://blast.ncbi.nlm.nih.gov/Blast.cgi?PAGE=Proteins&PROGRAM=blastp&BLAST_PROGRAMS=blastp&QUERY=@!translation!@&LINK_LOC=protein&PAGE_TYPE=BlastSearch\" target=\"_blank\" data-locus=\"ctg1_2949\">NCBI BlastP on this gene</a><br>\n <a href=\"http://www.ncbi.nlm.nih.gov/projects/sviewer/?Db=gene&amp;DbFrom=protein&amp;Cmd=Link&amp;noslider=1&amp;id=Erwinia_tasmaniensis_ET1_99&amp;from=3261371&amp;to=3282369\" target=\"_new\">View genomic context</a><br>\n \n \n \n \n</div>\n<div class=\"focus-clipboard\">\n AA sequence: <span class=\"clipboard-copy wildcard-container\" data-locus=\"ctg1_2949\" data-wildcard-attrs=\"data-seq\" data-seq=\"@!translation!@\">Copy to clipboard</span><br>\n Nucleotide sequence: <span class=\"clipboard-copy wildcard-container\" data-locus=\"ctg1_2949\" data-wildcard-attrs=\"data-seq\" data-seq=\"@!dna!@\">Copy to clipboard</span><br>\n</div>",
    "dna": "ATGAAAACGTTAGGCGAATTTATCGTCGAAAAGCAACATGACTTTCCGCACGCAACCGGTGAACTGACGGCGCTCATCTCCGCCATCAAACTGGGTGCGAAGATCATTCACCGGGATATCAATAAAGCCGGTCTGGTCGACATTCTCGGGGCAAGCGGCGTTGAAAATATTCAGGGCGAGCAGCAGATGAAACTTGACCTGTATGCGAATGAAAAACTCAAAGCCGCACTGAAGGCGCGCGGTATCGTCGCCGGTATCGCGTCTGAAGAAGAAGACGAAATCGTTATTTTCGAAGGTGTGGAAAACGGCAAATATGTCGTGCTGATGGACCCCCTCGACGGCTCTTCTAACATCGATGTTAACGTATCGGTAGGCACCATTTTCTCAATTTACCGCCGTATTACCCCGGCGGGTACGCCGGTCACCGAAGAGGACTTCTTACAGCCGGGCAGTCAGCAGGTCGCTGCGGGTTACGTGGTTTACGGCTCGTCAACCATGCTGGTTTATACCACCGGTTATGGCGTACACGCCTTTACCTATGACCCGTCGCTAGGCGTGTTCTGCCTGAGCGCGGAGCGCATGACTTTCCCGGAAAATGGCTATACCTACTCGATTAACGAAGGTAACTATATTCGCTTCCCGCAGGGGGTGAAAAAATACCTTAAATTCTGCCAAGAAGAGGATAAAGCCACCCGCCGCCCCTATACCTCACGCTATATTGGCTCGCTGGTGGCAGACTTCCACCGCAATTTGCTGAAAGGCGGTATCTATCTCTATCCAAGTACGGCAAGTCATCCACAGGGCAAGCTGCGTCTACTGTATGAATGTAATCCGATGGCCTTCCTTGCAGAGCAGGCCGGTGGTAAAGCCTCTGACGGCAAAAATCGTATTCTCGACCTGGTGCCCGAAACTCTCCACCAGCGCTCGCCGTTCTTCGTCGGTAATGATCATATGGTGAATGATACCGAACGTTTCCTGCGTGAGTATCCGGATAACTAA",
    "translation": "MKTLGEFIVEKQHDFPHATGELTALISAIKLGAKIIHRDINKAGLVDILGASGVENIQGEQQMKLDLYANEKLKAALKARGIVAGIASEEEDEIVIFEGVENGKYVVLMDPLDGSSNIDVNVSVGTIFSIYRRITPAGTPVTEEDFLQPGSQQVAAGYVVYGSSTMLVYTTGYGVHAFTYDPSLGVFCLSAERMTFPENGYTYSINEGNYIRFPQGVKKYLKFCQEEDKATRRPYTSRYIGSLVADFHRNLLKGGIYLYPSTASHPQGKLRLLYECNPMAFLAEQAGGKASDGKNRILDLVPETLHQRSPFFVGNDHMVNDTERFLREYPDN",
    "product": ""
   }
  ],
  "clusters": [
   {
    "start": 3202570,
    "end": 3273087,
    "tool": "",
    "neighbouring_start": 3202569,
    "neighbouring_end": 3273088,
    "product": "CC 4: neighbouring",
    "kind": "candidatecluster",
    "prefix": "",
    "height": 0
   },
   {
    "start": 3202570,
    "end": 3224737,
    "tool": "",
    "neighbouring_start": 3202569,
    "neighbouring_end": 3224738,
    "product": "CC 5: single",
    "kind": "candidatecluster",
    "prefix": "",
    "height": 1
   },
   {
    "start": 3223033,
    "end": 3273087,
    "tool": "",
    "neighbouring_start": 3223032,
    "neighbouring_end": 3273088,
    "product": "CC 6: single",
    "kind": "candidatecluster",
    "prefix": "",
    "height": 2
   },
   {
    "start": 3212569,
    "end": 3214738,
    "tool": "rule-based-clusters",
    "neighbouring_start": 3202569,
    "neighbouring_end": 3224738,
    "product": "redox-cofactor",
    "category": "RiPP",
    "height": 4,
    "kind": "protocluster",
    "prefix": ""
   },
   {
    "start": 3243032,
    "end": 3253088,
    "tool": "rule-based-clusters",
    "neighbouring_start": 3223032,
    "neighbouring_end": 3273088,
    "product": "NRPS",
    "category": "NRPS",
    "height": 6,
    "kind": "protocluster",
    "prefix": ""
   }
  ],
  "sites": {
   "ttaCodons": [],
   "bindingSites": [
    {
     "loc": 3208102,
     "len": 15
    },
    {
     "loc": 3209854,
     "len": 15
    }
   ]
  },
  "type": "NRPS,redox-cofactor",
  "products": [
   "redox-cofactor",
   "NRPS"
  ],
  "product_categories": [
   "NRPS",
   "RiPP"
  ],
  "cssClass": "hybrid",
  "anchor": "r1c4"
 },
 "r1c5": {
  "start": 3378708,
  "end": 3391062,
  "idx": 5,
  "orfs": [
   {
    "start": 3380851,
    "end": 3382404,
    "strand": 1,
    "locus_tag": "ctg1_3041",
    "type": "biosynthetic-additional",
    "description": "<div class=\"focus-intro\">\n <strong><span class=\"serif\">ctg1_3041</span></strong><br>\n \n <br>\n Locus tag: <span class=\"serif\">ctg1_3041</span><br>\n Protein ID: <span class=\"serif\">None</span><br>\n Gene: <span class=\"serif\">None</span><br>\n \n Location: 3,380,851 - 3,382,404,\n (total: 1554 nt)<br>\n <br>\n \n  biosynthetic-additional (smcogs) SMCOG1180:Decarboxylase, pyridoxal-dependent (Score: 395.2; E-value: 6.2e-120)<br>\n \n</div>\n<div class=\"focus-info\">\n \n\n \n\n \n\n\n \n</div>\n<div class=\"focus-urls\">\n <a class=\"wildcard-container\" data-wildcard-attrs=\"href\" href=\"http://blast.ncbi.nlm.nih.gov/Blast.cgi?PAGE=Proteins&PROGRAM=blastp&BLAST_PROGRAMS=blastp&QUERY=@!translation!@&LINK_LOC=protein&PAGE_TYPE=BlastSearch\" target=\"_blank\" data-locus=\"ctg1_3041\">NCBI BlastP on this gene</a><br>\n <a href=\"http://www.ncbi.nlm.nih.gov/projects/sviewer/?Db=gene&amp;DbFrom=protein&amp;Cmd=Link&amp;noslider=1&amp;id=Erwinia_tasmaniensis_ET1_99&amp;from=3370851&amp;to=3392404\" target=\"_new\">View genomic context</a><br>\n \n  <a href=\"knownclusterblast/region5/ctg1_3041_mibig_hits.html\" target=\"_new\">MiBIG Hits</a><br>\n \n \n \n \n</div>\n<div class=\"focus-clipboard\">\n AA sequence: <span class=\"clipboard-copy wildcard-container\" data-locus=\"ctg1_3041\" data-wildcard-attrs=\"data-seq\" data-seq=\"@!translation!@\">Copy to clipboard</span><br>\n Nucleotide sequence: <span class=\"clipboard-copy wildcard-container\" data-locus=\"ctg1_3041\" data-wildcard-attrs=\"data-seq\" data-seq=\"@!dna!@\">Copy to clipboard</span><br>\n</div>",
    "dna": "ATGGTCTTAGGTTCACACACTTCGCAGGTCACCGAACGGCATCCGGGTTATCGCGCTGGCGATCCTCATGATTTCATCTTCAATGACCACCAGCTGCCTGCATGGGTTCAGCAGTCAGAACAGGTGCTGGCGCTGATAACGGAAACGGTGAAAGGCGTTGAAAAGCCCTTTAGCGGTATTCTTCCTCATGAGCTGGCCAGGGAATTCAGCGGCGTCAATCTCGACCAGCCGCTGGGGAGCAATGAAGCCGCGCTAGAGGAGCTGAAAAAGCTCTATCTGCGTGATGCCGTCTGGTTTCACCATCCCAAATACGTGGCGCATCTGAACTGTCCGGTCGTGCTCCCTTCCCTGTTGGCAGAACAGATTATGGCAACGGTCAACAGCTCGGTAGATACCTGGGATCAGAGCGCCGGCGGTACGTTGATTGAACAGAAGGTGATCGACTGGACGCTCGGTCGTATTGGTTTGCCCGCCGGGGCTGATGGCATCTTTACCAGCGGTGGTACGCAGTCCAACCTGATGGCAATGCTGCTGGCCCGTGACAGCTGGTGCGCGGCGCATCATCAAGGCCATATGATCAAACATCAGGGACTACCTCAGGATGCGGCGAAATGGCGCGTCTTTACCTCAAAGCTCAGCCACTTCAGCATCCAGAAGTCGATGGCCATACTGGGCCTGGGCTACGATGCCGTTATCCCGGTCGACTTCGATGAGCATTACCGCATGGACGCAGCCTGCCTGGAGCAGGAAATTCAGCGCTGCCATCAACAGGGTCTGATCCCGATAGCGGTCGTCGCCACCAGCGGCACCACGGATTTTGGCAGTATCGATCCGCTGGGGGCGATCTCCGATTTGTGCAACCAGCACGGCATGTGGATGCACGTGGATGCCGCCTACGGCTGCGGGCTGCTGGTGTCGGAAAATCACCGCCAGCGCCTTGCCGGTATTGAAAAGGCGGATTCGGTTACCGTGGATTATCACAAGTCGTTCTTCCAGACCGTCAGCTGCGGGGCGTTCTTTGTACGCGACAAGCACAACCTGAGCCATGTCACTCATCACGCCGATTATCTCAACCCGCTTAGCGCGCAGCAGGAAGGGACGCCTAACCTGGTCAATAAAAGTATCCAGACAACGCGGCGTTTTGACGCGCTAAAAATGTGGCTGACGCTGCGCATCTCCGGGCCAACGGCGCTGGGTAATGCCTTTGATGACATTCTGGCGCTGACGCAAACTACCCATCAGTTGCTGAATGCTCATCCGACGATAGAAGTACTGCATGCGCCAGAACTGACCACCCAGATTTTCCGTTATGTGCCCCGCCCAGGCCTGAACGATGAGCAAATAGATGACATCAACGCCAATATCCGTAAAGCCGTGTTTCGATCCGGGAATGCGGTGATTGCCGGCACCAAAGTCAACGGTCGTCAGTATCTGAAATTCACCCTTTTGAACCCCAACACCACCGTGGCTGATATTGAAGACGTGATTGCCCTGATTGTGCATTACGGCCGTGAACAGGCGTGCGGCCCGACGGTCACAACGGCTCATCTGTGA",
    "translation": "MVLGSHTSQVTERHPGYRAGDPHDFIFNDHQLPAWVQQSEQVLALITETVKGVEKPFSGILPHELAREFSGVNLDQPLGSNEAALEELKKLYLRDAVWFHHPKYVAHLNCPVVLPSLLAEQIMATVNSSVDTWDQSAGGTLIEQKVIDWTLGRIGLPAGADGIFTSGGTQSNLMAMLLARDSWCAAHHQGHMIKHQGLPQDAAKWRVFTSKLSHFSIQKSMAILGLGYDAVIPVDFDEHYRMDAACLEQEIQRCHQQGLIPIAVVATSGTTDFGSIDPLGAISDLCNQHGMWMHVDAAYGCGLLVSENHRQRLAGIEKADSVTVDYHKSFFQTVSCGAFFVRDKHNLSHVTHHADYLNPLSAQQEGTPNLVNKSIQTTRRFDALKMWLTLRISGPTALGNAFDDILALTQTTHQLLNAHPTIEVLHAPELTTQIFRYVPRPGLNDEQIDDINANIRKAVFRSGNAVIAGTKVNGRQYLKFTLLNPNTTVADIEDVIALIVHYGREQACGPTVTTAHL",
    "product": ""
   },
   {
    "start": 3382414,
    "end": 3383706,
    "strand": 1,
    "locus_tag": "ctg1_3042",
    "type": "biosynthetic-additional",
    "description": "<div class=\"focus-intro\">\n <strong><span class=\"serif\">ctg1_3042</span></strong><br>\n \n <br>\n Locus tag: <span class=\"serif\">ctg1_3042</span><br>\n Protein ID: <span class=\"serif\">None</span><br>\n Gene: <span class=\"serif\">None</span><br>\n \n Location: 3,382,414 - 3,383,706,\n (total: 1293 nt)<br>\n <br>\n \n  biosynthetic-additional (smcogs) SMCOG1080:lysine/ornithine N-monooxygenase (Score: 396.6; E-value: 2e-120)<br>\n \n</div>\n<div class=\"focus-info\">\n \n\n \n\n \n\n\n \n</div>\n<div class=\"focus-urls\">\n <a class=\"wildcard-container\" data-wildcard-attrs=\"href\" href=\"http://blast.ncbi.nlm.nih.gov/Blast.cgi?PAGE=Proteins&PROGRAM=blastp&BLAST_PROGRAMS=blastp&QUERY=@!translation!@&LINK_LOC=protein&PAGE_TYPE=BlastSearch\" target=\"_blank\" data-locus=\"ctg1_3042\">NCBI BlastP on this gene</a><br>\n <a href=\"http://www.ncbi.nlm.nih.gov/projects/sviewer/?Db=gene&amp;DbFrom=protein&amp;Cmd=Link&amp;noslider=1&amp;id=Erwinia_tasmaniensis_ET1_99&amp;from=3372414&amp;to=3393706\" target=\"_new\">View genomic context</a><br>\n \n  <a href=\"knownclusterblast/region5/ctg1_3042_mibig_hits.html\" target=\"_new\">MiBIG Hits</a><br>\n \n \n \n \n</div>\n<div class=\"focus-clipboard\">\n AA sequence: <span class=\"clipboard-copy wildcard-container\" data-locus=\"ctg1_3042\" data-wildcard-attrs=\"data-seq\" data-seq=\"@!translation!@\">Copy to clipboard</span><br>\n Nucleotide sequence: <span class=\"clipboard-copy wildcard-container\" data-locus=\"ctg1_3042\" data-wildcard-attrs=\"data-seq\" data-seq=\"@!dna!@\">Copy to clipboard</span><br>\n</div>",
    "dna": "ATGAATAACGACATCTATGATTTTATTGGTATTGGCATTGGTCCGTTTAATCTGGGCCTTGCCTGTCTGAGCGAACCGGTTGAAGGGCTGAACGGCGTTTTTCTCGATCAGAACCCCGGTTTCGACTGGCACACCGGCATGATGCTGGAAAGCGCACATTTACAAACGCCCTTTATGGCCGATTTAGTCACGCTGGCCGACCCGACCAGCCCCTACAGCCTGCTCAATTATATGAAGCAGAAGGGAAAACTGTACTCATTCTACATCCGTGAAGATTTTTTCCTGATGCGCAAAGAGTACAACCAGTATTGCCAGTGGGCCGCTTCCCAACTCGGTAACCTGCGCTGGAATACCCGGGTAGAATACGTCAGCTACGACGACAGCCTGCAATGTTATCGCGTTCGCTCAACGGATACCGTTAGCGGAAAGCAGCAGGAATGGCTGGCGCATCATCTGATACTGGGCACCGGCCCCAGCGCCTGGAGCCCCGCCTGTAGCGAGCCACATCGCAAACATTTCGTTCATTCCAGCGAATATCTGGTTAACAAAGCGCAATTGCAGCAGAAACGCTCCATCACCGTGCTTGGCAGCGGTCAGAGCGCGGCTGAAATCTATTACGACCTGCTGACGGATATCGATCGCTGCGGCTATCAGCTGAACTGGGTCACCCGCGCTCCCCGTTTTTACCCGCTTGAGTACACCAAACTGACGCTGGAAATGACCTCGCCAGAATGGATCGACTATTTCCACAGCCTGCCCGCGCCGAAGCGCGATGCGCTGAACGCGAGCCAGAAAAATCTCTATAAAGGGATTAACAGCAGCCTGATCAATGAGATTTACGATCTGATGTACGTTAAGCAGCTGGATGGAAAGCTCGACGTCAACCTCTTTACCCATTCGGAGCTGACCGATATGCGTTGGCTGCCGCAGGGTGAATTTGAGCTGATGCTACATCAGCAGGAACAGGACCACGCCTTTACGCGTCGAACGGAGGGACTGGTGATGGCCACGGGCTATCAGTATCGTCCACCGATGTTTATTGAAGGTATCCAGCAGCGAATTCAGTGGGATGAAAAAGGCCGTTACGACGTGCAGCGCAACTACAGCATCGATCGCCATAATCAGGTTTTTGTGCAAAATGCCGAACTGCATACGCACGGCTTTGTGACGCCCGATTTGGGCATGGCCTGCTACCGCAACTCTGTGTTACTGCGCGAAATAACGGGACGAGAGGTGTACCCCGTCGAACGACAGATCGCTTTCCAGACCTTCCCAGCACAATCGGAAATCTGA",
    "translation": "MNNDIYDFIGIGIGPFNLGLACLSEPVEGLNGVFLDQNPGFDWHTGMMLESAHLQTPFMADLVTLADPTSPYSLLNYMKQKGKLYSFYIREDFFLMRKEYNQYCQWAASQLGNLRWNTRVEYVSYDDSLQCYRVRSTDTVSGKQQEWLAHHLILGTGPSAWSPACSEPHRKHFVHSSEYLVNKAQLQQKRSITVLGSGQSAAEIYYDLLTDIDRCGYQLNWVTRAPRFYPLEYTKLTLEMTSPEWIDYFHSLPAPKRDALNASQKNLYKGINSSLINEIYDLMYVKQLDGKLDVNLFTHSELTDMRWLPQGEFELMLHQQEQDHAFTRRTEGLVMATGYQYRPPMFIEGIQQRIQWDEKGRYDVQRNYSIDRHNQVFVQNAELHTHGFVTPDLGMACYRNSVLLREITGREVYPVERQIAFQTFPAQSEI",
    "product": ""
   },
   {
    "start": 3383708,
    "end": 3386062,
    "strand": 1,
    "locus_tag": "ctg1_3043",
    "type": "biosynthetic",
    "description": "<div class=\"focus-intro\">\n <strong><span class=\"serif\">ctg1_3043</span></strong><br>\n \n <br>\n Locus tag: <span class=\"serif\">ctg1_3043</span><br>\n Protein ID: <span class=\"serif\">None</span><br>\n Gene: <span class=\"serif\">None</span><br>\n \n Location: 3,383,708 - 3,386,062,\n (total: 2355 nt)<br>\n <br>\n \n  biosynthetic (rule-based-clusters) NI-siderophore: IucA_IucC<br>\n \n  biosynthetic-additional (smcogs) SMCOG1203:putative siderophore biosynthesis protein (Score: 142.5; E-value: 3.9e-43)<br>\n \n</div>\n<div class=\"focus-info\">\n \n\n \n\n \n\n\n \n</div>\n<div class=\"focus-urls\">\n <a class=\"wildcard-container\" data-wildcard-attrs=\"href\" href=\"http://blast.ncbi.nlm.nih.gov/Blast.cgi?PAGE=Proteins&PROGRAM=blastp&BLAST_PROGRAMS=blastp&QUERY=@!translation!@&LINK_LOC=protein&PAGE_TYPE=BlastSearch\" target=\"_blank\" data-locus=\"ctg1_3043\">NCBI BlastP on this gene</a><br>\n <a href=\"http://www.ncbi.nlm.nih.gov/projects/sviewer/?Db=gene&amp;DbFrom=protein&amp;Cmd=Link&amp;noslider=1&amp;id=Erwinia_tasmaniensis_ET1_99&amp;from=3373708&amp;to=3396062\" target=\"_new\">View genomic context</a><br>\n \n  <a href=\"knownclusterblast/region5/ctg1_3043_mibig_hits.html\" target=\"_new\">MiBIG Hits</a><br>\n \n \n \n \n</div>\n<div class=\"focus-clipboard\">\n AA sequence: <span class=\"clipboard-copy wildcard-container\" data-locus=\"ctg1_3043\" data-wildcard-attrs=\"data-seq\" data-seq=\"@!translation!@\">Copy to clipboard</span><br>\n Nucleotide sequence: <span class=\"clipboard-copy wildcard-container\" data-locus=\"ctg1_3043\" data-wildcard-attrs=\"data-seq\" data-seq=\"@!dna!@\">Copy to clipboard</span><br>\n</div>",
    "dna": "ATGCCAAACTCATCTCTTTACCGTACGGCCCGCCCGGCAGGCCAGTTCACTCTCCGCCCCATGCGCCAGGATGACGCCGCAGTCGTTCACCGCTGGGTCACCCAAGAGTATGCCCGTTTCTGGGGAATGCAGAACGACAGCCTTGAACAGGTCGCCACCTTTTATCAGCAACTGACGGCGGATAATGCCAACGCCGCACTGATTGGCTGCTGTAATGACCAGCCTGTGTTCCTGATGGAGTGTTATAAGGCCAGCGAGGATGACATCGGCAAGTTCTATGCCGCACGGCCGGACGACTACGGCATGCATCTACTGATCGCGCCGGCCACAAAACCGGTGAAACAGTTCAGCTGGCAGGTTTTCTCCGTGGTCATGGACTTTATGTTCAGCCGGCCGGAAGTGAAGCGGGTGGTGGTTGAACCGGACCAACGTAATACAAAAATTCATCGACTGAACAAGCGCGCTGGCTTTCGCTACCAGCACACCATCGATATGGGGCATAAAACCGCCTGGCTGGCCTTTTGCCAGCGTGAAGATTATCAACAGGCCTTACTGAAGGAATCGCTGAATATGAATGAGACCAATTTGCTGCTGACGGGTGCACATCTGAGCGGCGATCGCTGGGATCGGGCCAATCGCCTGCTGATCCGCAAAGCCATCGCCGAATTTGCGCATGAGATGATCGTAACGCCAGCTGAATTGGGCAACGGCCGCTGCTCGCTTGCCGTGCCGGGCACGGAGACTGAATACCAGTTTAGCGCCGCTCGCCTGGCGCTGGATCACTGGGAGATCGACGCGGATTCGCTGGCCAAACATGAAAACGGTCATCCCCAGCCGCTGGACGCCTTACAATTTATCTCTGAATTCAATGAGGTCATCGGTATTCCACAGACGCTGCTGGCGACCTATATGGAAGAGATCAGCAGCACGCTGTGCAGCAGCGTATTTAAGCTACAGAAGGATAACCCGGACAGCCAGGCGCTGGTGAACGCAGATTTTCAAACCGTTGAATCCTCAATGACCGAGGGCCACCCGTGCTTTGTGGCAAACAATGGTCGTATTGGCTTCGACGCCCGTGACTATCTGGCCTATGCGCCGGAGGCCGCCACGCCGGTTAACCTGATCTGGGTTGCCGTGCACCGGCGCAATGCGCATTTCTCCAGCCTAAGCGATCTCCAGTACGAGCGCCTGATGCGTGAAGAGCTGGGGCAGTCTACGGTTGAGCAGTTTACTGCGCAGCTGACAGAGAAAGGGCTTATCAGCGGCGATTACATTTTTATGCCGGTTCACCCCTGGCAGTGGCAGAACAAACTGCTGACGGTCTTTGCGGCGGATATCGCTAATAACGATATTGTCTGGCTCGGCGTCGGTGACGATAACTATCAGGCACAGCAGTCTATTCGCACCTTCTTCAACCGCAGCCATCCCGGTAAACGCTATGTTAAAACCGCGCTGTCGGTGCTGAATATGGGCTTTATGCGCGGTCTTTCTCCCTACTATATGGCGACCACACCGGCGATTAACGAATGGCTGCAAGAGCTGGTTGCCGGGGATGAGTGGCTACAGCGCTGCGACTTCCGCATTCTGCGCGAGGTGGCGGCGGTGGGTTACCATAACCGCCACTATGAAAAAGCTATCAAGGGTGATTCCGCTTACAAGAAAATGTTTGCCGCGCTGTGGCGTGACAATCCGGTTGCCGAGCTGAAGTCCGGCCAGCGCCTGATGACCATGGCCTCATTCCTGCACGTCGATCATCATCAGAAAGCCCTGCTGCCGGCGCTGATTGCCGACTCCGGGCTTGCCGCTGAAAAGTGGGTGGATCGCTATCTGACCTGTTACCTCAGCCCGCTGCTGCACTGCTTCTATCAGCACGACCTGGTGTTTATGCCGCACGGTGAAAACCTGATCCTGCTGCTGGAGAACAACGTGCCGGTCAGCGTCTATATGAAAGACATCGGCGAAGAAATTGCGGTAATGAACCCGGATGCGGTGCTGCCGGAAAAAGTGCAGCGCCTGGCGGTGGACGTGCCGGAAAACCTCAAGCTGCTGTCGATCTTTACCGACGTCTTTGACTGCATTTTCCGCTTTATCAGCGCCATTCTGCACCAGTCCGGCACGCTGCCTGAAGAGCAGTTCTGGCAGGCGGTCACGCGCTGCGTGAAGGAATATCAGCAGGCTCATCCACATCTGGCCAGCAAGTTTTCCCGTTACGATATGTTCACGCCAGAGTTCACCCGCTCCTGCCTTAACCGCCTGCAATTGGCCAACAACCAGCAGATGATCAACCTGTCCGATCCGGCTGAAAACCTGAAATTTGCAGGAACCCTGGTTAACCCGATCGCCCGCTGGCGCTAA",
    "translation": "MPNSSLYRTARPAGQFTLRPMRQDDAAVVHRWVTQEYARFWGMQNDSLEQVATFYQQLTADNANAALIGCCNDQPVFLMECYKASEDDIGKFYAARPDDYGMHLLIAPATKPVKQFSWQVFSVVMDFMFSRPEVKRVVVEPDQRNTKIHRLNKRAGFRYQHTIDMGHKTAWLAFCQREDYQQALLKESLNMNETNLLLTGAHLSGDRWDRANRLLIRKAIAEFAHEMIVTPAELGNGRCSLAVPGTETEYQFSAARLALDHWEIDADSLAKHENGHPQPLDALQFISEFNEVIGIPQTLLATYMEEISSTLCSSVFKLQKDNPDSQALVNADFQTVESSMTEGHPCFVANNGRIGFDARDYLAYAPEAATPVNLIWVAVHRRNAHFSSLSDLQYERLMREELGQSTVEQFTAQLTEKGLISGDYIFMPVHPWQWQNKLLTVFAADIANNDIVWLGVGDDNYQAQQSIRTFFNRSHPGKRYVKTALSVLNMGFMRGLSPYYMATTPAINEWLQELVAGDEWLQRCDFRILREVAAVGYHNRHYEKAIKGDSAYKKMFAALWRDNPVAELKSGQRLMTMASFLHVDHHQKALLPALIADSGLAAEKWVDRYLTCYLSPLLHCFYQHDLVFMPHGENLILLLENNVPVSVYMKDIGEEIAVMNPDAVLPEKVQRLAVDVPENLKLLSIFTDVFDCIFRFISAILHQSGTLPEEQFWQAVTRCVKEYQQAHPHLASKFSRYDMFTPEFTRSCLNRLQLANNQQMINLSDPAENLKFAGTLVNPIARWR",
    "product": ""
   },
   {
    "start": 3386138,
    "end": 3388393,
    "strand": -1,
    "locus_tag": "ctg1_3044",
    "type": "transport",
    "description": "<div class=\"focus-intro\">\n <strong><span class=\"serif\">ctg1_3044</span></strong><br>\n \n <br>\n Locus tag: <span class=\"serif\">ctg1_3044</span><br>\n Protein ID: <span class=\"serif\">None</span><br>\n Gene: <span class=\"serif\">None</span><br>\n \n Location: 3,386,138 - 3,388,393,\n (total: 2256 nt)<br>\n <br>\n \n  transport (smcogs) SMCOG1051:TonB-dependent siderophore receptor (Score: 581.4; E-value: 4.8e-176)<br>\n \n</div>\n<div class=\"focus-info\">\n \n\n \n\n \n\n\n \n</div>\n<div class=\"focus-urls\">\n <a class=\"wildcard-container\" data-wildcard-attrs=\"href\" href=\"http://blast.ncbi.nlm.nih.gov/Blast.cgi?PAGE=Proteins&PROGRAM=blastp&BLAST_PROGRAMS=blastp&QUERY=@!translation!@&LINK_LOC=protein&PAGE_TYPE=BlastSearch\" target=\"_blank\" data-locus=\"ctg1_3044\">NCBI BlastP on this gene</a><br>\n <a href=\"http://www.ncbi.nlm.nih.gov/projects/sviewer/?Db=gene&amp;DbFrom=protein&amp;Cmd=Link&amp;noslider=1&amp;id=Erwinia_tasmaniensis_ET1_99&amp;from=3376138&amp;to=3398393\" target=\"_new\">View genomic context</a><br>\n \n  <a href=\"knownclusterblast/region5/ctg1_3044_mibig_hits.html\" target=\"_new\">MiBIG Hits</a><br>\n \n \n  <a href=\"http://blast.jcvi.org/er-blast/index.cgi?project=transporter;program=blastp;database=pub/transporter.pep;sequence=sequence%%0ALKNDTKKDNNSHLHSEIGYIPIARAFLLWIHPRNKSNESNFCKGIEMRMPFSLKRSVLLCGIALATPGISYAADTLVVTAKPEETSSTPTEGYTAKVSNGATKTDRPLITTGQSISVVTRQQMEDQGAMDVNQALNYTAGAFTNFAGAATRYDTVSLRGFHGGDVDNIFLDGLRLMSDPGSYNVLQVDPWFLDRIDVIKGPSSALYGQTVPGGLVMETSKRPQFTPEGHFRLTGGSNNTSGAAFDYTNAINDQWAFRLTGITRNSDTQYDHTREEKYAISPSLLWQPDEDTSLLLRAYLQKDPSGGYHSAVPGEGSITAHDGRKLSTGFYDGDSSLDQFKRREQIYSAQFSHRFNETWAVRSNASYSHSNVDLDQVYQIGWDKKNPDLLNRYYSGSRSSLDTFAIDNQLEADFATAEVGHKVVLGAEYHQYKNDLSDASGIASQLNALTGQAVGNNGNYTFERSQRRYYQTGVYLQDEMTWDKWHLDLSGRYDRIVSQTDNIDAGTKFRRQDDHIGGRAALLYAFDNGISPYASYSQAITPQSLPGQDGNVLKPTTSEQYEAGVKYQPVGTSDLYSVAVYDLTQKDVGNRVVVGSYYDPAGKVHSQGIELEAHNQLTPRLSTIANYTLNRVRYKDAIDGNDGHTPYVTPNSMASVWAKYQFDYGLSVGTGVRYIGKQWADNANTTRLASVTLLDASVRADLGAWNSSLKGAFVQVNANNLTGRDYVAACYGTGYCYWGAERTVMATVGYDF\" target=\"_new\">TransportDB BLAST on this gene</a><br>\n \n \n \n</div>\n<div class=\"focus-clipboard\">\n AA sequence: <span class=\"clipboard-copy wildcard-container\" data-locus=\"ctg1_3044\" data-wildcard-attrs=\"data-seq\" data-seq=\"@!translation!@\">Copy to clipboard</span><br>\n Nucleotide sequence: <span class=\"clipboard-copy wildcard-container\" data-locus=\"ctg1_3044\" data-wildcard-attrs=\"data-seq\" data-seq=\"@!dna!@\">Copy to clipboard</span><br>\n</div>",
    "dna": "TTGAAAAACGATACAAAAAAAGATAATAATTCTCATTTACATAGCGAAATTGGTTACATTCCGATTGCGCGTGCCTTTCTGCTCTGGATCCATCCGCGAAACAAGAGTAACGAGTCCAATTTTTGTAAGGGAATTGAAATGAGAATGCCTTTCAGCCTCAAGCGTTCTGTGCTGCTCTGCGGCATAGCACTTGCTACGCCGGGTATCAGCTATGCTGCAGACACGCTGGTGGTTACCGCGAAACCTGAAGAAACCTCCAGCACACCGACTGAAGGCTATACGGCGAAGGTCAGCAATGGCGCGACCAAGACGGATCGCCCGCTGATCACGACCGGGCAGTCAATTTCCGTGGTCACTCGTCAGCAGATGGAAGATCAGGGGGCGATGGACGTCAACCAGGCGCTGAACTATACCGCCGGAGCCTTCACCAATTTCGCCGGCGCGGCCACGCGTTATGATACGGTTTCGCTGCGCGGGTTCCACGGCGGTGACGTCGACAACATATTCCTCGATGGCCTGCGCCTGATGAGCGATCCGGGCAGCTACAATGTGTTGCAGGTCGATCCCTGGTTCCTCGACCGGATCGACGTGATCAAAGGCCCTTCGTCCGCTTTGTATGGTCAGACCGTACCGGGTGGGCTGGTAATGGAAACCTCTAAACGTCCGCAGTTTACCCCGGAAGGCCATTTCCGCCTCACGGGCGGCAGCAATAACACCAGCGGTGCCGCGTTTGATTATACCAATGCGATTAACGATCAATGGGCGTTTCGCCTGACGGGTATTACGCGTAACAGTGATACCCAGTACGATCATACCCGCGAAGAGAAATACGCGATTTCCCCGTCTCTGCTGTGGCAGCCGGACGAGGATACGTCACTGCTGCTGCGAGCCTACCTGCAAAAAGATCCTTCCGGCGGTTACCACAGTGCGGTGCCGGGTGAGGGCAGCATTACCGCGCACGACGGCAGAAAGCTGAGTACCGGCTTTTATGACGGCGACAGCTCGCTGGATCAATTCAAGCGCCGGGAGCAAATTTATAGCGCTCAATTCTCCCATCGCTTTAACGAGACCTGGGCGGTTCGCTCCAACGCCAGCTATTCGCACTCTAACGTCGATCTTGATCAGGTGTATCAGATTGGCTGGGACAAAAAGAACCCCGATCTGTTGAATCGTTACTATTCAGGATCGCGATCGTCGCTGGATACCTTTGCTATCGATAACCAGCTGGAGGCCGATTTCGCCACCGCTGAAGTGGGTCACAAAGTGGTGCTGGGGGCCGAATATCACCAGTACAAAAACGACCTGAGTGATGCCAGTGGTATTGCCAGCCAGCTCAATGCCCTCACCGGCCAGGCGGTTGGCAATAATGGCAATTATACCTTCGAAAGGTCGCAGCGCCGTTACTACCAGACCGGGGTTTATCTACAGGACGAAATGACGTGGGATAAATGGCACCTGGATCTCTCCGGGCGCTACGATCGCATCGTTTCCCAGACCGATAACATTGATGCAGGGACCAAATTCCGTCGTCAGGACGATCACATCGGCGGCCGCGCGGCCCTGCTGTATGCGTTTGACAACGGTATTTCCCCTTATGCCAGCTACAGCCAGGCGATTACGCCGCAGTCTCTTCCAGGACAGGATGGCAATGTGCTGAAACCGACCACCTCTGAGCAGTACGAGGCCGGGGTGAAATATCAGCCTGTCGGCACTTCAGACCTGTATTCCGTCGCCGTCTACGATCTGACGCAGAAAGATGTCGGTAACCGTGTTGTTGTCGGTTCTTATTATGATCCTGCCGGAAAAGTACATTCACAGGGTATTGAGCTGGAAGCGCATAATCAGCTGACGCCACGGCTTAGCACTATTGCGAACTACACGCTGAACCGCGTGCGCTATAAGGATGCCATTGACGGTAACGATGGCCATACGCCTTACGTGACGCCAAACTCGATGGCCTCAGTCTGGGCGAAATACCAGTTTGACTATGGCCTTAGCGTAGGGACCGGGGTGCGTTACATCGGTAAGCAGTGGGCGGATAATGCCAACACCACGCGGCTGGCGTCGGTGACGCTACTGGACGCTTCGGTGCGCGCCGATCTGGGCGCATGGAACAGCAGCCTGAAAGGGGCCTTTGTGCAGGTGAATGCCAATAACCTGACCGGCCGTGACTACGTTGCTGCCTGCTATGGCACCGGGTACTGCTACTGGGGTGCTGAACGTACGGTGATGGCTACCGTCGGTTACGATTTCTAA",
    "translation": "LKNDTKKDNNSHLHSEIGYIPIARAFLLWIHPRNKSNESNFCKGIEMRMPFSLKRSVLLCGIALATPGISYAADTLVVTAKPEETSSTPTEGYTAKVSNGATKTDRPLITTGQSISVVTRQQMEDQGAMDVNQALNYTAGAFTNFAGAATRYDTVSLRGFHGGDVDNIFLDGLRLMSDPGSYNVLQVDPWFLDRIDVIKGPSSALYGQTVPGGLVMETSKRPQFTPEGHFRLTGGSNNTSGAAFDYTNAINDQWAFRLTGITRNSDTQYDHTREEKYAISPSLLWQPDEDTSLLLRAYLQKDPSGGYHSAVPGEGSITAHDGRKLSTGFYDGDSSLDQFKRREQIYSAQFSHRFNETWAVRSNASYSHSNVDLDQVYQIGWDKKNPDLLNRYYSGSRSSLDTFAIDNQLEADFATAEVGHKVVLGAEYHQYKNDLSDASGIASQLNALTGQAVGNNGNYTFERSQRRYYQTGVYLQDEMTWDKWHLDLSGRYDRIVSQTDNIDAGTKFRRQDDHIGGRAALLYAFDNGISPYASYSQAITPQSLPGQDGNVLKPTTSEQYEAGVKYQPVGTSDLYSVAVYDLTQKDVGNRVVVGSYYDPAGKVHSQGIELEAHNQLTPRLSTIANYTLNRVRYKDAIDGNDGHTPYVTPNSMASVWAKYQFDYGLSVGTGVRYIGKQWADNANTTRLASVTLLDASVRADLGAWNSSLKGAFVQVNANNLTGRDYVAACYGTGYCYWGAERTVMATVGYDF",
    "product": ""
   },
   {
    "start": 3388541,
    "end": 3388996,
    "strand": -1,
    "locus_tag": "ctg1_3045",
    "type": "other",
    "description": "<div class=\"focus-intro\">\n <strong><span class=\"serif\">ctg1_3045</span></strong><br>\n \n <br>\n Locus tag: <span class=\"serif\">ctg1_3045</span><br>\n Protein ID: <span class=\"serif\">None</span><br>\n Gene: <span class=\"serif\">None</span><br>\n \n Location: 3,388,541 - 3,388,996,\n (total: 456 nt)<br>\n <br>\n \n</div>\n<div class=\"focus-info\">\n \n\n \n\n \n\n\n \n</div>\n<div class=\"focus-urls\">\n <a class=\"wildcard-container\" data-wildcard-attrs=\"href\" href=\"http://blast.ncbi.nlm.nih.gov/Blast.cgi?PAGE=Proteins&PROGRAM=blastp&BLAST_PROGRAMS=blastp&QUERY=@!translation!@&LINK_LOC=protein&PAGE_TYPE=BlastSearch\" target=\"_blank\" data-locus=\"ctg1_3045\">NCBI BlastP on this gene</a><br>\n <a href=\"http://www.ncbi.nlm.nih.gov/projects/sviewer/?Db=gene&amp;DbFrom=protein&amp;Cmd=Link&amp;noslider=1&amp;id=Erwinia_tasmaniensis_ET1_99&amp;from=3378541&amp;to=3398996\" target=\"_new\">View genomic context</a><br>\n \n \n \n \n</div>\n<div class=\"focus-clipboard\">\n AA sequence: <span class=\"clipboard-copy wildcard-container\" data-locus=\"ctg1_3045\" data-wildcard-attrs=\"data-seq\" data-seq=\"@!translation!@\">Copy to clipboard</span><br>\n Nucleotide sequence: <span class=\"clipboard-copy wildcard-container\" data-locus=\"ctg1_3045\" data-wildcard-attrs=\"data-seq\" data-seq=\"@!dna!@\">Copy to clipboard</span><br>\n</div>",
    "dna": "ATGCACGAAGCTCACTCTTGGCTTTCAAATCTGCTGGCAATCTTGATGGCCCCCCTGACGATCTGGTTTCTTTATTATTGGTGTCGCGGCGATAAGGCGTCCGATCTTGAAAATGAAGGCATGAAAAAAATATCCACCAGGCCATTTTTCTTCAGTAGCCTGGGTATTTACAGCGACGATTATTTTTTCGATGACGAATCTCTCATTCAGGTACGAAAAAAAAAGGAAATTCTTAAGGTTGCACTGTTCGATATCGTCAGAGTCAGGCCGGAAAACACCAGAATAAACAATCGAAGAGTGTGGTCAGTACGTTACCGCCTACAGGGGGCAGAAAAAGAGATAAGGCTGATTCATAACCTGACGTTTTTTAATCGTCACTTCCTTGATTTCCTTGCCGCCGTGAAAAAGGCGAGTCCGGGCGTTGAAGTCAAAGATACCGGTCTTTTCCGCTTTTGA",
    "translation": "MHEAHSWLSNLLAILMAPLTIWFLYYWCRGDKASDLENEGMKKISTRPFFFSSLGIYSDDYFFDDESLIQVRKKKEILKVALFDIVRVRPENTRINNRRVWSVRYRLQGAEKEIRLIHNLTFFNRHFLDFLAAVKKASPGVEVKDTGLFRF",
    "product": ""
   },
   {
    "start": 3389157,
    "end": 3389681,
    "strand": 1,
    "locus_tag": "ctg1_3046",
    "type": "regulatory",
    "description": "<div class=\"focus-intro\">\n <strong><span class=\"serif\">ctg1_3046</span></strong><br>\n \n <br>\n Locus tag: <span class=\"serif\">ctg1_3046</span><br>\n Protein ID: <span class=\"serif\">None</span><br>\n Gene: <span class=\"serif\">None</span><br>\n \n Location: 3,389,157 - 3,389,681,\n (total: 525 nt)<br>\n <br>\n \n  regulatory (smcogs) SMCOG1126:extracytoplasmic-function sigma-70 factor (Score: 149.3; E-value: 1.6e-45)<br>\n \n</div>\n<div class=\"focus-info\">\n \n\n \n\n \n\n\n \n</div>\n<div class=\"focus-urls\">\n <a class=\"wildcard-container\" data-wildcard-attrs=\"href\" href=\"http://blast.ncbi.nlm.nih.gov/Blast.cgi?PAGE=Proteins&PROGRAM=blastp&BLAST_PROGRAMS=blastp&QUERY=@!translation!@&LINK_LOC=protein&PAGE_TYPE=BlastSearch\" target=\"_blank\" data-locus=\"ctg1_3046\">NCBI BlastP on this gene</a><br>\n <a href=\"http://www.ncbi.nlm.nih.gov/projects/sviewer/?Db=gene&amp;DbFrom=protein&amp;Cmd=Link&amp;noslider=1&amp;id=Erwinia_tasmaniensis_ET1_99&amp;from=3379157&amp;to=3399681\" target=\"_new\">View genomic context</a><br>\n \n  <a href=\"knownclusterblast/region5/ctg1_3046_mibig_hits.html\" target=\"_new\">MiBIG Hits</a><br>\n \n \n \n \n</div>\n<div class=\"focus-clipboard\">\n AA sequence: <span class=\"clipboard-copy wildcard-container\" data-locus=\"ctg1_3046\" data-wildcard-attrs=\"data-seq\" data-seq=\"@!translation!@\">Copy to clipboard</span><br>\n Nucleotide sequence: <span class=\"clipboard-copy wildcard-container\" data-locus=\"ctg1_3046\" data-wildcard-attrs=\"data-seq\" data-seq=\"@!dna!@\">Copy to clipboard</span><br>\n</div>",
    "dna": "ATGTCAACCAGTGTGATGCAGCCCCCTGTAGACAGCTTTTCCACACTCTACCAGACGCACCACCGCTGGCTGAAGTCATGGCTACAGCATAAGCTCGGCTCGACATCGGACGCGGAAGACCTGGCACAGGATACCTTTATGCGCGTGCTGCTTGGCGGCAGCGCCACGGAGATCCGTGAACCTAAATCGTTTCTCTGCACCCTGGCCCGGCGGGTGATGGTGGACTTCTGGCGCCGCAATGCGTTGGAGCAGGCGTGGAAAGACGTTCTGGAGAAGCTGCCGGAACAGCAGCTGCCGTCACCGGAAATACAGCACCTGCTGCTGGAAACCCTGCAACAGATTGACGCCATGCTCAACGGGTTGGGTGACAAGGTACGCTGCGCCTTTTTACTCTCCCAGCTGGAGGGGCTGACCTACGCGCAGATAGCCGTGCAGCTGGGCGTGTCGGTGAGTTCGGTGAAAAAATATATGGCGAAAGCGACGGAACACTGCCTGCTGTTCCGTCTGCTGCAAGAGCTGGAATAA",
    "translation": "MSTSVMQPPVDSFSTLYQTHHRWLKSWLQHKLGSTSDAEDLAQDTFMRVLLGGSATEIREPKSFLCTLARRVMVDFWRRNALEQAWKDVLEKLPEQQLPSPEIQHLLLETLQQIDAMLNGLGDKVRCAFLLSQLEGLTYAQIAVQLGVSVSSVKKYMAKATEHCLLFRLLQELE",
    "product": ""
   },
   {
    "start": 3389681,
    "end": 3390652,
    "strand": 1,
    "locus_tag": "ctg1_3047",
    "type": "other",
    "description": "<div class=\"focus-intro\">\n <strong><span class=\"serif\">ctg1_3047</span></strong><br>\n \n <br>\n Locus tag: <span class=\"serif\">ctg1_3047</span><br>\n Protein ID: <span class=\"serif\">None</span><br>\n Gene: <span class=\"serif\">None</span><br>\n \n Location: 3,389,681 - 3,390,652,\n (total: 972 nt)<br>\n <br>\n \n</div>\n<div class=\"focus-info\">\n \n\n \n\n \n\n\n \n</div>\n<div class=\"focus-urls\">\n <a class=\"wildcard-container\" data-wildcard-attrs=\"href\" href=\"http://blast.ncbi.nlm.nih.gov/Blast.cgi?PAGE=Proteins&PROGRAM=blastp&BLAST_PROGRAMS=blastp&QUERY=@!translation!@&LINK_LOC=protein&PAGE_TYPE=BlastSearch\" target=\"_blank\" data-locus=\"ctg1_3047\">NCBI BlastP on this gene</a><br>\n <a href=\"http://www.ncbi.nlm.nih.gov/projects/sviewer/?Db=gene&amp;DbFrom=protein&amp;Cmd=Link&amp;noslider=1&amp;id=Erwinia_tasmaniensis_ET1_99&amp;from=3379681&amp;to=3400652\" target=\"_new\">View genomic context</a><br>\n \n \n \n \n</div>\n<div class=\"focus-clipboard\">\n AA sequence: <span class=\"clipboard-copy wildcard-container\" data-locus=\"ctg1_3047\" data-wildcard-attrs=\"data-seq\" data-seq=\"@!translation!@\">Copy to clipboard</span><br>\n Nucleotide sequence: <span class=\"clipboard-copy wildcard-container\" data-locus=\"ctg1_3047\" data-wildcard-attrs=\"data-seq\" data-seq=\"@!dna!@\">Copy to clipboard</span><br>\n</div>",
    "dna": "ATGAGCGCCAGGATCACTGAACAGCAGCGTCAGGCGCTGAAAATGGCGGCCAGCTGGTTTGCCACCCTGTGCGCCGGTGACGCCACGTCACAGCAGCATGCCCGCTGGCAGCAGTGGCATCAGCAGCATGAAGTGCATCGCTGGGCCTGGCAGCGGGTAGAATCTCTGCAAAGCCAGCTGCAAAAAATGCCGGAAGATATAGGTTACCGCGCATTGAATCAGGCGCATCTGCACGCTCAGCAGACCCGGCGGCGTGTGCTGAAAAGCATGCTGCTACTGCTGGGCGTCGGCGGCAGCTGGCAGCTGTGGCGTTCCCCAACCGCGGTTGGCCTGCGCGCTGACTATCACACCACGACCGGTGAAACGCTGCGCCTGACGCTACAGGACGGGTCAACGCTGATGCTCAACACCGCCAGCGCCGTGCAGGTGAGTTACAGCAACAGCCAGCGGCTGATCCGTTTAATGCAGGGCGAAATTGCCATTACCACCGCCCCCGATGCACAGGCCCGGCCATTTCTGGTCGCCACCGGCCAGGGCATGCTGCGCGCGCTGGGTACCGAGTTTAGCGTGCGTCAGTGGGAAGAAATGAGCGGGCTGGCGGTGCAACAGCACGCGGTGGAAGTGACGTTAAACGACCGCCCCAGCGAACCATACAGGGTGGATCAGGGGCAGATGCTGCGCTTTAGCCAGCATCATTTCGAACCGGTAAAGCCGCTGAATGACACCAGCTTTAGCTGGACCCAGGGGGTACTGAGCGTCAGCAACCGTCGGCTGGCCGAGGTACTCGACGAGGTGGGCCGCTATCGTCCCGGACGGTTGGATTGTGCTGATGATGCGGCTGACCTGCGCGTTAGCGGAACCTGGCCGTTGCAGGATACCGACCGCCTGCTGGCGGTTTTAGCCCAGACGTTACCTATCCAAATCCACACCTTTAGTCGTTACTGGGTTCGCGTCAGCAAAAAAAATAAATAA",
    "translation": "MSARITEQQRQALKMAASWFATLCAGDATSQQHARWQQWHQQHEVHRWAWQRVESLQSQLQKMPEDIGYRALNQAHLHAQQTRRRVLKSMLLLLGVGGSWQLWRSPTAVGLRADYHTTTGETLRLTLQDGSTLMLNTASAVQVSYSNSQRLIRLMQGEIAITTAPDAQARPFLVATGQGMLRALGTEFSVRQWEEMSGLAVQQHAVEVTLNDRPSEPYRVDQGQMLRFSQHHFEPVKPLNDTSFSWTQGVLSVSNRRLAEVLDEVGRYRPGRLDCADDAADLRVSGTWPLQDTDRLLAVLAQTLPIQIHTFSRYWVRVSKKNK",
    "product": ""
   }
  ],
  "clusters": [
   {
    "start": 3383707,
    "end": 3386062,
    "tool": "rule-based-clusters",
    "neighbouring_start": 3378707,
    "neighbouring_end": 3391062,
    "product": "NI-siderophore",
    "category": "other",
    "height": 2,
    "kind": "protocluster",
    "prefix": ""
   }
  ],
  "sites": {
   "ttaCodons": [],
   "bindingSites": [
    {
     "loc": 3389096,
     "len": 15
    }
   ]
  },
  "type": "NI-siderophore",
  "products": [
   "NI-siderophore"
  ],
  "product_categories": [
   "other"
  ],
  "cssClass": "other NI-siderophore",
  "anchor": "r1c5"
 }
};
var details_data = {
 "nrpspks": {
  "r1c4": {
   "id": "r1c4",
   "orfs": [
    {
     "id": "ctg1_2907",
     "sequence": "MNSLFSLENKRVLITGSGRGIGFLIAKGLAESGAEVIVNATTPQGADEAAAALQQQGFRAHAVAFNVTQSHEVNAAVEKIELEIGPIDVLVNNAGIQRRRPFLEFPEQDWNEVIAVNQTGVFLVSQAVARRMVTRGRGKIINIGSMQSELGRETITPYAASKGAVTMLTRGMCVELARHNIQVNGIAPGYFKTEMTQALADDEAFTAWLCQRTPAARWGDPQELIGAAVFLASKASDFVNGHLLFVDGGMRVAV",
     "domains": [
      {
       "type": "PKS_KR",
       "start": 11,
       "end": 131,
       "predictions": [
        [
         "KR activity",
         "inactive"
        ],
        [
         "KR stereochemistry",
         "C1"
        ]
       ],
       "napdoslink": "",
       "blastlink": "http://blast.ncbi.nlm.nih.gov/Blast.cgi?PAGE=Proteins&amp;PROGRAM=blastp&amp;BLAST_PROGRAMS=blastp&amp;QUERY=@!sequence!@&amp;LINK_LOC=protein&amp;PAGE_TYPE=BlastSearch",
       "sequence": "VLITGSGRGIGFLIAKGLAESGAEVIVNATTPQGADEAAAALQQQGFRAHAVAFNVTQSHEVNAAVEKIELEIGPIDVLVNNAGIQRRRPFLEFPEQDWNEVIAVNQTGVFLVSQAVARR",
       "dna_sequence": "GTACTGATTACCGGCTCTGGCCGTGGCATTGGGTTTCTGATAGCCAAAGGGCTGGCCGAGTCCGGGGCAGAAGTGATCGTGAATGCGACCACTCCGCAGGGAGCGGATGAGGCGGCGGCGGCGTTGCAGCAGCAGGGATTCAGGGCGCATGCCGTGGCGTTTAACGTTACTCAATCCCACGAGGTCAATGCTGCCGTGGAGAAGATAGAGCTTGAAATCGGCCCGATTGACGTGCTGGTCAATAACGCCGGTATCCAGCGCCGCCGCCCGTTCCTGGAATTTCCGGAGCAGGACTGGAACGAGGTGATCGCTGTTAATCAGACGGGGGTATTTCTGGTGTCGCAGGCGGTGGCGCGGCGG",
       "abbreviation": "KR",
       "html_class": "jsdomain-mod-kr"
      }
     ],
     "modules": []
    },
    {
     "id": "ctg1_2914",
     "sequence": "MTDNFERLMSRYTGDGVYLNIDGVRYIDAASGTFNLQLGYTNDRIASKLKAQIDRCAHLSSAHTGAMSQCILEKLIKHTPENIDRIWMRDVTGSGAVECAIRMAQKYTKRSGVMSLFLAHHGQSLATAQISGNAFRLKNFHVNIEGSLKIPVPASVMSDPEDSPPQENYYDIEDIYQCGSNENIACLIVEPILGNGGNIVLPDVFYRNLRDFCSKKGIVLIADEVQTGFGRTGTFFASSGYAKTLKPDIIVFAKGAGGIGIPTGGVLMSKELDVLEPFEHSSTSGANPLSLIAINETIKIIEEEGILDNVVNCEAFLRDGLLSLQKKYPDISGVRGVGYMYGFDTPNMEYAAEAIHIAEKHGLIIRGARYGKSRALKVRPPLICTKVHLQEILTKLDATFNEMQQSPFSQSEVA",
     "domains": [
      {
       "type": "Aminotran_3",
       "start": 13,
       "end": 346,
       "predictions": [],
       "napdoslink": "",
       "blastlink": "http://blast.ncbi.nlm.nih.gov/Blast.cgi?PAGE=Proteins&amp;PROGRAM=blastp&amp;BLAST_PROGRAMS=blastp&amp;QUERY=@!sequence!@&amp;LINK_LOC=protein&amp;PAGE_TYPE=BlastSearch",
       "sequence": "GDGVYLNIDGVRYIDAASGTFNLQLGYTNDRIASKLKAQIDRCAHLSSAHTGAMSQCILEKLIKHTPENIDRIWMRDVTGSGAVECAIRMAQKYTKRSGVMSLFLAHHGQSLATAQISGNAFRLKNFHVNIEGSLKIPVPASVMSDPEDSPPQENYYDIEDIYQCGSNENIACLIVEPILGNGGNIVLPDVFYRNLRDFCSKKGIVLIADEVQTGFGRTGTFFASSGYAKTLKPDIIVFAKGAGGIGIPTGGVLMSKELDVLEPFEHSSTSGANPLSLIAINETIKIIEEEGILDNVVNCEAFLRDGLLSLQKKYPDISGVRGVGYMYGFDTP",
       "dna_sequence": "GGCGATGGTGTTTATTTAAATATTGATGGCGTCAGGTATATTGATGCGGCTTCAGGCACATTCAACCTGCAGCTTGGTTATACCAACGACAGGATAGCCAGCAAGCTCAAAGCACAAATCGATCGCTGTGCTCATTTAAGCTCTGCCCATACGGGCGCAATGTCACAGTGCATACTCGAGAAACTCATAAAGCATACGCCAGAGAATATTGACCGTATCTGGATGCGTGATGTGACCGGCTCTGGAGCCGTTGAATGTGCAATCCGTATGGCGCAGAAGTACACTAAACGCTCAGGAGTCATGTCGCTTTTTCTGGCTCATCACGGGCAGTCTTTGGCGACAGCCCAGATTTCTGGTAATGCGTTTCGTCTTAAAAACTTTCACGTCAACATTGAGGGATCGTTGAAAATCCCCGTTCCGGCCAGCGTTATGTCCGATCCTGAAGATTCACCTCCGCAAGAAAATTATTATGATATAGAAGATATTTATCAATGTGGATCAAATGAAAATATTGCCTGCCTGATTGTTGAACCGATACTGGGTAACGGCGGGAATATTGTTCTTCCTGATGTGTTTTATCGTAATTTACGCGATTTCTGTAGTAAAAAAGGTATCGTGCTTATTGCTGACGAAGTGCAGACCGGCTTTGGAAGAACCGGTACCTTCTTTGCGTCCAGTGGTTATGCCAAAACACTGAAGCCCGATATTATCGTCTTTGCCAAGGGCGCTGGCGGAATAGGCATTCCGACCGGAGGGGTACTGATGAGCAAGGAATTGGATGTGCTTGAGCCGTTCGAACATTCAAGTACCTCTGGAGCGAATCCACTGTCACTGATAGCCATTAATGAAACGATCAAGATCATCGAAGAAGAAGGCATTCTTGATAATGTCGTTAATTGCGAGGCGTTTTTACGTGATGGATTGTTATCTCTGCAAAAGAAATATCCAGACATTAGCGGCGTTCGCGGCGTAGGTTATATGTATGGCTTCGATACTCCC",
       "abbreviation": "AmT",
       "html_class": "jsdomain-other"
      }
     ],
     "modules": []
    },
    {
     "id": "ctg1_2929",
     "sequence": "MELLSVSPYTMMFWNENILNPESSEYNLIVDQTIIGPLDVERLNIAIKKFVSDYPLFHHVLSDNNEQLHWVKSEKEITLEIIDKNCDIAGLVSTPFDLTQGPLCRFYLTELGYQRHDFIIVIHHVLLDGLSGQEFYDTLSRYYNQGAQVLPPAYSPAQQQQLYKQYANDVERLKNEFDSASLWHEILSDCPPRIDLPYIHCQSNPTCRSGEVRFSLALSEWHHLKSSVKYANPFLIFKTLWALLMARHTGQQTVYVGYPVAAEGGEPLYFGAQVNTAVFPLRLSAQDTFASLYQATLDYTKALKAAGKLRHTRLPVDEIISQSQIKQLNVNLTQAFLKDSPLTFEGCRMSINHRFNIDLAGSELLLEYQQSGEAFDFRLRYRADLFDETQMQEMAEQYIYLLRSLLHEPRRVISTFPYLTQQQELSLWDRFNSGDVQPSAQNNTLLCGFEKYARLHPERIALKNDKEEIGYGELEHRTTRLAQRLRWQYQLICGQPMPADTLIPLYLHRGLDAIVALLAIMKAGAAYVPLDPAAPVQRLAYILQDVGSPLVLTESALLENIVHNAPDSACLLIDRPESPPFAENIALPVIDSRQLAYVIYTSGTTGRPKGVLCEHRGAANMIQSHTRRILAGEDGVLNCMQFASLAFDAHVYEVFTALENGHCLCITNESQRLDLTLLTEQMASWQINFCFLPPALLTTRPELPDSVRYLGVGGEAATQDVLDHYLANGLRVSNLYGPTEGSVSVSINLYRHNGARNIGRPIAHMQCYVVDEHFNPLPLGVEGELYLSGIGLARGYLGQPELTASTFTVSPFNHSAEYGRVYRTGDRVRRLACGSLEYCGRKDQQVKIHGYRIELGEIESVMRSLPGIAEAVVVARKDPSPQLQAWYVLAAGSNLIPREIVQQLSAQLPHYMVPDAMAAIPAIPLTVSQKVDYRALPEPTLIEQTTSFRAPTNPLENQLLIILNQLLNSNAGIDDHFYHLGGNSILAIRLCHEINKQLGVKISALTLNQYPTIAELSHYIALQEQDAGKNVIPATKCQTAPLSFQQSRLWFMEQLSTGAAHYLSPVLLRLPADVDRTAFIKSLQAVVARHQVLRSLIKQDQKGEACQIVTDQVLSVPVHGVTADEFTSCLQNELRQPIDLTHDIPLRAALYQYQDETGSSLTVSLLVFHHIAFDGWSMNVLMKELAEHYHHFVLETARQPSELGLQYLDYALWQHQQGEEAGKADDMAFWHKALADCQQLDIAPDYVRPAAFDTRGDNCNVMLPAPLVTSLALLAREEGVSLHAVMLSAFTLLLARFTGQNDVMVGTPLANRGQPELENLIGFFVNTLPLRNRVDDELSTSAFIRQVATNTLQAQQHQSLSLEQLVDSLALQRDFSRHPLFQVMFALEESINRADNPSCFTVMDLSGYEQTAKFDLTLTITPEKDRMRARFNFATALFKKSSISQLASYFVSILQNMVTNHHNTLKNISISSSEDMQQLISFRRQQPFEYSFERTLHHDFMLNARQRPQAVAVIDRWGEMTYGELYQAALTLASQLRLQGEIQGEAIAVLAEKGRQQPIAILAALMCGRAFLPMDKGWPPQRRLDVMAQAGINTLLSTEVWETAEINVVTLDGVGRTSSLPEPERLLSPVGTDADSLAYIIFTSGSTGTPKGVAIEHRSVVNMIEGTNRYFAVNGSDRSIALSALSFDLAIYDIFSVLSTGGAVVMPAECDRANPEAWYQLMIAHRVTLWLSAPALLELLLDYVNSAGLLSGPAPALRAVMVGGDWIATSLPERCRQWAPESRVCSAGGATEAAVFSIIYEVPNEPVLSVSIPYGKPLPHQRFYIMDSWLRPVPDGVKGEIYIAGEGLARGYYGDKERTANSFFWHEPLQERVYRTGDSGRFLSDGNIEFMGRIDQQVKINGYRIELGEIENIVLAYPTLTACSVILIKQPHPYLAAYLVSSEPLDISALSAHLRSQLPQYMMPRAFVQLDSIPLTENGKIDRKALPEPQYEQRDFVAAASVQESECCEVWCALLKRQSVSVEDNFFSLGGNSILAIQACYQISRRLRRDVTLSELGQHPTIRELCHYLNNTCEDAEMQAIPALHLDSYPLSSSQMQLWFIENLNGGSHLYHVPMLFRLSEEVDAIAYCQSLQTIVARHHVLRSTICQQQDLTATSRLSDADLRVASLTLDTDDWQRQLLQDIDRPFRLDVEIPLRASLYQVRQPDDTTERYSLIVVHHLAFDGWSQNLFQQELATLYKAYRRGEQPSLPALPLQYGDYASWQQTYLDSEKAGALKAFWQQQLHDWQMLEMPLDYVRPTLFDHHGANHHIRLPKALAEQAERFVQHEGVTPFALFLSAFNLLLSCFSGQQDILVGTPVANRPTGDTRSAIGFFVNTLPLRTRIDDNLLLSDYVRETFNVSLEAQKYQSLPLERLIDLLKVPRDLSRHPLFQVLFVLEDVTQNSAQPDWLITQSLMEHYQAAKFDLTLSIQKEGECTQAVFNYATALFAPETIDCLSQYYLTILEQIVGQSDLRINQLRLVSAVEIADQRKAWQSSPPAYDYERAIHHDFIRQAQQQPQAVAIIDSLGTLSYGELYHAALNLSLQLRQNMDMSGETIAVMVDKGRAQIIAVLAIVMSGKAYLPLDVSWPERRRLDVIAQSQTRVIISSQPWQESDKASLLLIDPCGVVATLPAAQPGEPVLPAPGELAYVIFTSGSTGTPKGVAVEHRGAVNSIVDTVHQLDLDRGDRGLALSALSFDISAFDIFGILSIGGTMVMPSESERYRPDAWHQLILDHGVTFWNSAPSVMTLLVEYLESVQATGEGWPTLRTAILVGEIIPKQLPPRIRQWSHGCRVVSTGGATESSIWSIIYDIPDTPILGPSIPYGKAMAHQRFYVLDRHMRVLPPCLPGEQYIGGAGVARGYFRNKSITQERFIYHPELGEKLYRTGDAGRYLPDGNLEFMGRMDFQVKINGYRVELGEVENSALAFGLIKSCCAIVWKDHEQERLALYYVCSEPLIEAELLEFLSQRLPLYMIPTALIALEALPYNSSGKLDRKALPAPQKNEQSRYVAPSSTLEQQLCSLWQETLKRDRVGMTDDFFSLGGTSIMAISACIKLSELLKTTVPVVKLFQCRTLKNLLAAHKASLVIPLTPVVSSLPTLWMIHPALAGAEVFHPFAQDLKNRMNSFGVDNYHLYHRPAIASLSALADRYLEEMIENGLLTGPIKILGWSLGGLIALEIAARLEARGINDVSLYLLDSFYQQSVKEVSLATLLPALGITGKAAERALAAASVEDQLSQAVLSSKLNTTRVTLFKAMLANPDLPDDVMRPLMSIPDNGLKTVCEHLTVIPLACHHHNILECGGDIRGVICSSQD",
     "domains": [
      {
       "type": "Condensation_LCL",
       "start": 4,
       "end": 266,
       "predictions": [],
       "napdoslink": "https://npdomainseeker.sdsc.edu/cgi-bin/process_request_napdos2.cgi?query_type=aa&amp;ref_seq_file=all_C_190411_273.faa&amp;Sequence=%3Eall_C_190411_273.faa_domain_from_antiSMASH%0D@!sequence!@",
       "blastlink": "http://blast.ncbi.nlm.nih.gov/Blast.cgi?PAGE=Proteins&amp;PROGRAM=blastp&amp;BLAST_PROGRAMS=blastp&amp;QUERY=@!sequence!@&amp;LINK_LOC=protein&amp;PAGE_TYPE=BlastSearch",
       "sequence": "SVSPYTMMFWNENILNPESSEYNLIVDQTIIGPLDVERLNIAIKKFVSDYPLFHHVLSDNNEQLHWVKSEKEITLEIIDKNCDIAGLVSTPFDLTQGPLCRFYLTELGYQRHDFIIVIHHVLLDGLSGQEFYDTLSRYYNQGAQVLPPAYSPAQQQQLYKQYANDVERLKNEFDSASLWHEILSDCPPRIDLPYIHCQSNPTCRSGEVRFSLALSEWHHLKSSVKYANPFLIFKTLWALLMARHTGQQTVYVGYPVAAEGGE",
       "dna_sequence": "TCAGTATCACCTTATACCATGATGTTCTGGAATGAGAATATTCTCAACCCGGAATCATCCGAGTATAACCTGATAGTAGACCAGACTATAATCGGGCCATTGGATGTTGAGCGGTTAAATATTGCTATAAAAAAATTTGTTAGCGACTACCCTCTGTTTCATCATGTTTTAAGTGATAATAATGAGCAGCTTCACTGGGTGAAGTCTGAGAAAGAAATAACGCTTGAAATTATTGATAAAAATTGTGATATTGCCGGGCTTGTCAGCACCCCTTTTGACCTTACGCAAGGCCCTCTCTGCCGTTTTTACTTAACTGAACTTGGCTATCAGCGGCATGACTTCATCATTGTGATACACCATGTCCTGCTAGATGGATTATCCGGGCAAGAGTTTTACGATACCCTGTCACGCTACTACAACCAGGGGGCGCAGGTATTGCCTCCGGCGTACTCTCCCGCACAGCAGCAACAGCTCTATAAACAATATGCCAATGATGTCGAACGACTAAAAAATGAGTTTGATTCTGCATCTCTTTGGCATGAAATATTGTCTGACTGCCCTCCGCGTATCGACCTTCCCTATATCCACTGCCAGTCAAACCCTACCTGTCGGTCGGGAGAAGTCAGGTTCAGCTTAGCCCTGTCAGAATGGCATCATCTGAAATCCAGCGTGAAATATGCGAACCCTTTTTTGATATTTAAGACTTTGTGGGCGCTATTAATGGCCCGCCATACCGGACAGCAGACGGTTTATGTTGGTTACCCCGTTGCGGCTGAAGGGGGGGAG",
       "abbreviation": "C",
       "html_class": "jsdomain-condensation"
      },
      {
       "type": "AMP-binding",
       "start": 448,
       "end": 848,
       "predictions": [
        [
         "substrate consensus",
         "X"
        ]
       ],
       "napdoslink": "",
       "blastlink": "http://blast.ncbi.nlm.nih.gov/Blast.cgi?PAGE=Proteins&amp;PROGRAM=blastp&amp;BLAST_PROGRAMS=blastp&amp;QUERY=@!sequence!@&amp;LINK_LOC=protein&amp;PAGE_TYPE=BlastSearch",
       "sequence": "FEKYARLHPERIALKNDKEEIGYGELEHRTTRLAQRLRWQYQLICGQPMPADTLIPLYLHRGLDAIVALLAIMKAGAAYVPLDPAAPVQRLAYILQDVGSPLVLTESALLENIVHNAPDSACLLIDRPESPPFAENIALPVIDSRQLAYVIYTSGTTGRPKGVLCEHRGAANMIQSHTRRILAGEDGVLNCMQFASLAFDAHVYEVFTALENGHCLCITNESQRLDLTLLTEQMASWQINFCFLPPALLTTRPELPDSVRYLGVGGEAATQDVLDHYLANGLRVSNLYGPTEGSVSVSINLYRHNGARNIGRPIAHMQCYVVDEHFNPLPLGVEGELYLSGIGLARGYLGQPELTASTFTVSPFNHSAEYGRVYRTGDRVRRLACGSLEYCGRKDQQVKI",
       "dna_sequence": "TTCGAAAAATACGCTCGTCTTCATCCAGAACGCATTGCGTTGAAAAATGACAAGGAGGAGATAGGTTACGGAGAACTTGAGCATCGCACGACACGATTGGCACAACGGTTGCGTTGGCAATACCAGCTTATCTGTGGTCAGCCGATGCCAGCCGATACGTTAATACCCCTCTATCTGCATCGGGGTTTAGATGCGATAGTGGCCCTTTTGGCGATAATGAAAGCAGGAGCGGCCTACGTTCCGTTGGATCCTGCCGCCCCCGTGCAGCGGTTAGCCTACATTCTACAGGATGTGGGCAGCCCGTTAGTGCTGACGGAAAGCGCGCTGCTGGAAAATATTGTGCACAATGCGCCTGACAGCGCCTGTTTGCTGATTGACAGACCAGAGTCCCCCCCGTTTGCTGAAAATATTGCGTTGCCGGTGATTGATAGCCGCCAGCTGGCTTATGTGATTTATACCTCCGGCACGACAGGGCGGCCAAAGGGCGTACTGTGCGAACATCGCGGTGCCGCCAACATGATCCAAAGCCATACTCGACGCATATTGGCCGGTGAAGATGGCGTACTGAACTGTATGCAATTTGCCTCTTTAGCCTTTGACGCCCACGTGTACGAGGTCTTTACCGCGCTGGAAAACGGGCACTGCCTGTGTATCACCAATGAAAGCCAGCGCCTGGATCTGACATTGCTCACCGAGCAAATGGCCTCATGGCAGATCAACTTCTGTTTCCTCCCGCCCGCGCTGCTCACTACCAGGCCGGAACTGCCAGACTCGGTGCGCTATCTGGGCGTAGGCGGTGAAGCTGCGACTCAGGACGTACTTGATCACTACCTGGCAAACGGTTTGCGGGTTTCTAATCTGTATGGCCCGACAGAGGGATCGGTCAGCGTCAGCATTAACCTGTATCGTCACAACGGTGCGCGCAATATTGGCCGGCCGATCGCTCATATGCAGTGCTACGTGGTGGATGAACATTTCAACCCGTTACCATTGGGCGTGGAGGGAGAACTTTATCTTTCGGGTATTGGCCTGGCTCGCGGTTATCTTGGGCAGCCTGAACTGACTGCCAGCACGTTCACCGTCAGCCCGTTCAATCATTCGGCAGAGTACGGCCGCGTTTATCGCACCGGCGATCGGGTGCGCCGTTTAGCCTGTGGCAGCCTGGAGTACTGTGGCCGCAAGGATCAGCAGGTGAAAATC",
       "abbreviation": "A",
       "html_class": "jsdomain-adenylation"
      },
      {
       "type": "PCP",
       "start": 955,
       "end": 1021,
       "predictions": [],
       "napdoslink": "",
       "blastlink": "http://blast.ncbi.nlm.nih.gov/Blast.cgi?PAGE=Proteins&amp;PROGRAM=blastp&amp;BLAST_PROGRAMS=blastp&amp;QUERY=@!sequence!@&amp;LINK_LOC=protein&amp;PAGE_TYPE=BlastSearch",
       "sequence": "ENQLLIILNQLLNSNAGIDDHFYHLGGNSILAIRLCHEINKQLGVKISALTLNQYPTIAELSHYIA",
       "dna_sequence": "GAAAACCAGTTATTAATCATTCTGAATCAACTACTAAATAGCAACGCGGGCATAGATGACCACTTTTACCACCTGGGCGGTAATTCTATTTTGGCGATCAGGCTCTGCCATGAAATCAACAAGCAGCTTGGCGTCAAAATCTCGGCACTCACGCTCAACCAATACCCGACGATCGCAGAACTTAGTCATTATATTGCT",
       "abbreviation": "",
       "html_class": "jsdomain-transport"
      },
      {
       "type": "Condensation_LCL",
       "start": 1038,
       "end": 1335,
       "predictions": [],
       "napdoslink": "https://npdomainseeker.sdsc.edu/cgi-bin/process_request_napdos2.cgi?query_type=aa&amp;ref_seq_file=all_C_190411_273.faa&amp;Sequence=%3Eall_C_190411_273.faa_domain_from_antiSMASH%0D@!sequence!@",
       "blastlink": "http://blast.ncbi.nlm.nih.gov/Blast.cgi?PAGE=Proteins&amp;PROGRAM=blastp&amp;BLAST_PROGRAMS=blastp&amp;QUERY=@!sequence!@&amp;LINK_LOC=protein&amp;PAGE_TYPE=BlastSearch",
       "sequence": "TAPLSFQQSRLWFMEQLSTGAAHYLSPVLLRLPADVDRTAFIKSLQAVVARHQVLRSLIKQDQKGEACQIVTDQVLSVPVHGVTADEFTSCLQNELRQPIDLTHDIPLRAALYQYQDETGSSLTVSLLVFHHIAFDGWSMNVLMKELAEHYHHFVLETARQPSELGLQYLDYALWQHQQGEEAGKADDMAFWHKALADCQQLDIAPDYVRPAAFDTRGDNCNVMLPAPLVTSLALLAREEGVSLHAVMLSAFTLLLARFTGQNDVMVGTPLANRGQPELENLIGFFVNTLPLRNRVD",
       "dna_sequence": "ACCGCGCCGCTGTCTTTCCAGCAATCACGCCTGTGGTTTATGGAGCAGCTGTCAACGGGCGCTGCGCATTATCTGTCGCCAGTTCTGCTACGGCTGCCTGCCGATGTAGATCGTACGGCCTTTATCAAAAGTCTGCAGGCGGTCGTGGCACGTCATCAGGTCCTGCGCAGTCTGATAAAGCAGGATCAGAAGGGGGAGGCCTGCCAGATTGTCACAGACCAGGTCCTCTCCGTGCCGGTTCACGGGGTAACGGCTGATGAATTCACTTCCTGCCTACAAAATGAGTTGCGGCAACCCATCGACTTAACTCACGACATTCCACTGCGCGCCGCGCTGTATCAATATCAGGATGAAACAGGCAGCTCCCTCACCGTAAGTCTGTTGGTATTCCATCACATTGCCTTTGATGGCTGGTCGATGAATGTGCTGATGAAGGAGCTTGCGGAGCACTACCATCACTTCGTGCTGGAAACAGCGCGGCAGCCGTCAGAACTTGGCCTACAGTACCTCGATTATGCCCTTTGGCAGCACCAGCAAGGGGAGGAAGCAGGCAAAGCAGACGATATGGCATTTTGGCACAAGGCGTTAGCGGATTGTCAGCAGCTGGACATTGCACCTGACTATGTTCGCCCCGCCGCGTTTGATACCCGAGGAGATAACTGCAATGTCATGCTGCCAGCACCGCTGGTGACTTCTCTCGCCCTGTTAGCCCGTGAAGAAGGAGTGAGCCTGCATGCCGTGATGTTGAGCGCATTCACATTACTCCTGGCGCGTTTCACAGGACAGAATGATGTCATGGTAGGAACGCCGCTGGCGAACCGTGGCCAGCCTGAACTGGAAAACCTGATCGGGTTCTTTGTTAACACGCTGCCATTACGTAATCGTGTGGAT",
       "abbreviation": "C",
       "html_class": "jsdomain-condensation"
      },
      {
       "type": "AMP-binding",
       "start": 1502,
       "end": 1901,
       "predictions": [
        [
         "substrate consensus",
         "X"
        ]
       ],
       "napdoslink": "",
       "blastlink": "http://blast.ncbi.nlm.nih.gov/Blast.cgi?PAGE=Proteins&amp;PROGRAM=blastp&amp;BLAST_PROGRAMS=blastp&amp;QUERY=@!sequence!@&amp;LINK_LOC=protein&amp;PAGE_TYPE=BlastSearch",
       "sequence": "NARQRPQAVAVIDRWGEMTYGELYQAALTLASQLRLQGEIQGEAIAVLAEKGRQQPIAILAALMCGRAFLPMDKGWPPQRRLDVMAQAGINTLLSTEVWETAEINVVTLDGVGRTSSLPEPERLLSPVGTDADSLAYIIFTSGSTGTPKGVAIEHRSVVNMIEGTNRYFAVNGSDRSIALSALSFDLAIYDIFSVLSTGGAVVMPAECDRANPEAWYQLMIAHRVTLWLSAPALLELLLDYVNSAGLLSGPAPALRAVMVGGDWIATSLPERCRQWAPESRVCSAGGATEAAVFSIIYEVPNEPVLSVSIPYGKPLPHQRFYIMDSWLRPVPDGVKGEIYIAGEGLARGYYGDKERTANSFFWHEPLQERVYRTGDSGRFLSDGNIEFMGRIDQQVKIN",
       "dna_sequence": "AATGCCCGGCAGCGCCCGCAGGCCGTTGCCGTCATCGACCGATGGGGGGAAATGACCTACGGCGAGCTGTACCAGGCGGCGTTAACACTGGCGAGCCAGTTGCGTCTGCAAGGGGAAATACAGGGAGAAGCCATCGCCGTGCTGGCGGAGAAAGGTCGGCAGCAGCCGATTGCTATTCTTGCGGCTCTGATGTGTGGCCGAGCCTTTTTACCGATGGACAAAGGCTGGCCACCGCAACGACGTCTGGACGTTATGGCGCAGGCGGGCATCAATACCCTGCTGAGCACCGAAGTCTGGGAAACGGCAGAAATTAACGTTGTCACGCTCGACGGCGTTGGCCGGACGAGCAGTCTGCCAGAGCCTGAACGGCTTCTATCTCCGGTTGGAACCGATGCGGATAGCCTGGCATATATTATCTTTACCTCTGGATCTACCGGCACCCCGAAGGGGGTAGCTATCGAGCATCGTAGCGTCGTCAACATGATTGAAGGCACGAATCGCTATTTTGCCGTTAACGGAAGCGATCGCAGTATCGCACTCAGTGCGCTGAGTTTTGACCTCGCCATTTATGACATTTTTAGCGTGCTTTCAACGGGTGGCGCGGTCGTTATGCCCGCTGAGTGCGATCGGGCGAATCCAGAAGCCTGGTATCAACTGATGATAGCTCATCGCGTGACCCTATGGCTTAGCGCTCCGGCATTGCTAGAGCTGTTGCTGGACTACGTGAACAGTGCCGGCCTGCTTTCTGGACCCGCGCCAGCGTTGCGTGCGGTGATGGTTGGAGGAGACTGGATTGCAACCTCACTGCCGGAACGTTGCCGCCAATGGGCGCCGGAAAGCCGCGTCTGCAGTGCGGGCGGAGCCACCGAAGCCGCCGTGTTCTCGATCATTTATGAAGTGCCAAATGAACCGGTACTTTCTGTCAGTATCCCTTATGGTAAACCACTGCCACATCAGCGTTTCTATATTATGGATAGCTGGCTACGTCCGGTTCCTGACGGGGTGAAAGGGGAAATTTACATCGCGGGTGAAGGGTTGGCACGCGGCTATTACGGTGATAAAGAACGAACCGCAAACAGTTTCTTCTGGCACGAGCCATTGCAGGAGCGGGTTTATCGTACCGGTGACTCTGGCCGCTTCCTCAGTGACGGAAATATTGAATTCATGGGGCGGATCGACCAACAGGTCAAAATTAAC",
       "abbreviation": "A",
       "html_class": "jsdomain-adenylation"
      },
      {
       "type": "PCP",
       "start": 2003,
       "end": 2071,
       "predictions": [],
       "napdoslink": "",
       "blastlink": "http://blast.ncbi.nlm.nih.gov/Blast.cgi?PAGE=Proteins&amp;PROGRAM=blastp&amp;BLAST_PROGRAMS=blastp&amp;QUERY=@!sequence!@&amp;LINK_LOC=protein&amp;PAGE_TYPE=BlastSearch",
       "sequence": "ESECCEVWCALLKRQSVSVEDNFFSLGGNSILAIQACYQISRRLRRDVTLSELGQHPTIRELCHYLNN",
       "dna_sequence": "GAAAGTGAGTGCTGTGAAGTATGGTGCGCATTGCTAAAACGCCAGAGCGTCAGTGTGGAGGATAACTTTTTCTCGCTGGGGGGGAACTCGATCCTGGCGATCCAGGCCTGTTATCAAATTAGCCGGCGACTGCGGCGGGATGTCACCCTGAGTGAACTGGGTCAGCATCCGACCATTCGTGAGCTTTGCCACTACCTGAATAAC",
       "abbreviation": "",
       "html_class": "jsdomain-transport"
      },
      {
       "type": "Condensation_LCL",
       "start": 2087,
       "end": 2384,
       "predictions": [],
       "napdoslink": "https://npdomainseeker.sdsc.edu/cgi-bin/process_request_napdos2.cgi?query_type=aa&amp;ref_seq_file=all_C_190411_273.faa&amp;Sequence=%3Eall_C_190411_273.faa_domain_from_antiSMASH%0D@!sequence!@",
       "blastlink": "http://blast.ncbi.nlm.nih.gov/Blast.cgi?PAGE=Proteins&amp;PROGRAM=blastp&amp;BLAST_PROGRAMS=blastp&amp;QUERY=@!sequence!@&amp;LINK_LOC=protein&amp;PAGE_TYPE=BlastSearch",
       "sequence": "SYPLSSSQMQLWFIENLNGGSHLYHVPMLFRLSEEVDAIAYCQSLQTIVARHHVLRSTICQQQDLTATSRLSDADLRVASLTLDTDDWQRQLLQDIDRPFRLDVEIPLRASLYQVRQPDDTTERYSLIVVHHLAFDGWSQNLFQQELATLYKAYRRGEQPSLPALPLQYGDYASWQQTYLDSEKAGALKAFWQQQLHDWQMLEMPLDYVRPTLFDHHGANHHIRLPKALAEQAERFVQHEGVTPFALFLSAFNLLLSCFSGQQDILVGTPVANRPTGDTRSAIGFFVNTLPLRTRID",
       "dna_sequence": "AGCTACCCGCTATCGTCCTCTCAGATGCAGCTCTGGTTTATCGAAAATCTGAACGGCGGGAGCCATCTTTACCATGTGCCGATGTTGTTCCGCCTGAGCGAAGAGGTCGACGCGATTGCATACTGCCAAAGTCTGCAAACTATCGTGGCCCGTCATCACGTACTACGCAGCACTATTTGCCAGCAGCAGGATCTGACGGCCACCTCTCGCCTGTCGGATGCCGACCTCCGCGTCGCTTCGTTGACGCTAGATACCGACGACTGGCAAAGGCAGCTGCTGCAAGATATCGATCGGCCATTCAGACTTGACGTAGAAATTCCTCTCAGGGCCAGCCTGTATCAAGTTCGCCAACCGGATGACACCACGGAGCGTTACAGCCTGATCGTGGTACACCATCTGGCTTTCGACGGCTGGTCACAAAACCTGTTCCAGCAAGAGTTGGCGACCTTATACAAGGCGTATCGCCGCGGAGAGCAGCCGTCGTTACCCGCTCTGCCCTTACAGTATGGTGATTATGCCAGCTGGCAGCAGACGTATCTGGATTCTGAAAAGGCCGGGGCGTTGAAAGCTTTCTGGCAACAGCAGCTTCATGATTGGCAAATGCTGGAGATGCCGCTTGATTACGTGCGGCCGACCCTGTTTGATCATCATGGGGCTAACCACCACATCAGGTTGCCCAAGGCCCTTGCAGAACAGGCGGAGCGTTTTGTACAGCATGAAGGCGTGACCCCTTTTGCTCTTTTCCTTTCGGCATTCAATCTGTTGCTAAGCTGCTTCAGCGGTCAGCAGGATATTCTGGTAGGAACACCGGTCGCCAATCGCCCCACGGGGGACACGCGCTCGGCGATCGGCTTCTTTGTCAACACGCTACCGTTACGCACACGCATCGAT",
       "abbreviation": "C",
       "html_class": "jsdomain-condensation"
      },
      {
       "type": "AMP-binding",
       "start": 2548,
       "end": 2950,
       "predictions": [
        [
         "substrate consensus",
         "Cys"
        ]
       ],
       "napdoslink": "",
       "blastlink": "http://blast.ncbi.nlm.nih.gov/Blast.cgi?PAGE=Proteins&amp;PROGRAM=blastp&amp;BLAST_PROGRAMS=blastp&amp;QUERY=@!sequence!@&amp;LINK_LOC=protein&amp;PAGE_TYPE=BlastSearch",
       "sequence": "FIRQAQQQPQAVAIIDSLGTLSYGELYHAALNLSLQLRQNMDMSGETIAVMVDKGRAQIIAVLAIVMSGKAYLPLDVSWPERRRLDVIAQSQTRVIISSQPWQESDKASLLLIDPCGVVATLPAAQPGEPVLPAPGELAYVIFTSGSTGTPKGVAVEHRGAVNSIVDTVHQLDLDRGDRGLALSALSFDISAFDIFGILSIGGTMVMPSESERYRPDAWHQLILDHGVTFWNSAPSVMTLLVEYLESVQATGEGWPTLRTAILVGEIIPKQLPPRIRQWSHGCRVVSTGGATESSIWSIIYDIPDTPILGPSIPYGKAMAHQRFYVLDRHMRVLPPCLPGEQYIGGAGVARGYFRNKSITQERFIYHPELGEKLYRTGDAGRYLPDGNLEFMGRMDFQVKIN",
       "dna_sequence": "TTTATCCGGCAGGCGCAGCAGCAGCCGCAGGCCGTGGCGATTATCGACAGCCTGGGCACGCTAAGTTACGGCGAGCTTTACCATGCCGCGCTGAACCTGTCGTTACAGCTGCGTCAGAACATGGATATGAGCGGTGAAACCATTGCGGTGATGGTGGACAAGGGCCGGGCGCAGATTATCGCGGTACTGGCAATCGTCATGTCAGGTAAGGCTTACCTGCCGCTGGATGTTTCCTGGCCAGAGCGCAGACGGCTGGATGTTATCGCGCAATCACAAACCCGGGTGATTATCAGCAGCCAGCCCTGGCAAGAAAGCGATAAGGCAAGTTTACTGCTGATCGATCCCTGCGGCGTGGTGGCAACATTGCCTGCGGCACAGCCAGGGGAACCGGTATTACCGGCTCCTGGCGAACTGGCATATGTCATCTTTACTTCAGGCTCGACCGGTACGCCCAAAGGGGTAGCCGTTGAACATCGTGGGGCGGTCAACAGCATCGTTGATACCGTGCACCAACTTGATCTCGATCGGGGCGATCGGGGTTTAGCGCTCAGCGCGCTGAGTTTTGATATCTCGGCATTTGATATTTTTGGCATCCTGTCGATAGGCGGCACTATGGTGATGCCTTCAGAATCAGAACGTTATCGCCCCGATGCCTGGCACCAGCTGATCCTGGACCACGGGGTGACATTCTGGAACTCTGCACCATCAGTAATGACATTACTGGTTGAATACCTTGAGTCGGTGCAGGCCACGGGAGAAGGGTGGCCAACGCTGCGTACGGCGATATTAGTGGGGGAAATTATTCCCAAGCAGCTACCGCCGCGCATCCGCCAATGGAGTCATGGCTGCCGTGTAGTGAGTACTGGTGGTGCAACGGAAAGCTCTATCTGGTCAATCATTTATGATATTCCGGATACCCCTATACTCGGCCCGAGTATCCCCTATGGTAAAGCGATGGCGCATCAGCGTTTTTACGTACTGGATCGTCACATGCGTGTGCTTCCACCGTGTTTGCCGGGAGAACAATATATTGGCGGCGCCGGAGTGGCGCGGGGCTATTTCCGCAATAAATCGATAACCCAGGAAAGATTTATCTACCATCCAGAACTGGGAGAAAAGCTGTATCGCACTGGCGATGCCGGACGTTACCTGCCGGATGGCAATCTTGAATTTATGGGGCGAATGGATTTTCAAGTCAAGATTAAT",
       "abbreviation": "A",
       "html_class": "jsdomain-adenylation"
      },
      {
       "type": "PCP",
       "start": 3054,
       "end": 3118,
       "predictions": [],
       "napdoslink": "",
       "blastlink": "http://blast.ncbi.nlm.nih.gov/Blast.cgi?PAGE=Proteins&amp;PROGRAM=blastp&amp;BLAST_PROGRAMS=blastp&amp;QUERY=@!sequence!@&amp;LINK_LOC=protein&amp;PAGE_TYPE=BlastSearch",
       "sequence": "EQQLCSLWQETLKRDRVGMTDDFFSLGGTSIMAISACIKLSELLKTTVPVVKLFQCRTLKNLLA",
       "dna_sequence": "GAACAGCAGCTTTGCTCGTTGTGGCAGGAAACGCTAAAACGCGATCGGGTAGGCATGACGGATGATTTCTTCAGCCTGGGAGGAACGTCGATTATGGCGATCTCGGCGTGCATAAAACTGTCTGAACTGCTGAAAACGACTGTACCCGTCGTCAAACTGTTCCAGTGCCGCACGCTGAAAAATCTGCTTGCT",
       "abbreviation": "",
       "html_class": "jsdomain-transport"
      },
      {
       "type": "Thioesterase",
       "start": 3136,
       "end": 3253,
       "predictions": [],
       "napdoslink": "",
       "blastlink": "http://blast.ncbi.nlm.nih.gov/Blast.cgi?PAGE=Proteins&amp;PROGRAM=blastp&amp;BLAST_PROGRAMS=blastp&amp;QUERY=@!sequence!@&amp;LINK_LOC=protein&amp;PAGE_TYPE=BlastSearch",
       "sequence": "TLWMIHPALAGAEVFHPFAQDLKNRMNSFGVDNYHLYHRPAIASLSALADRYLEEMIENGLLTGPIKILGWSLGGLIALEIAARLEARGINDVSLYLLDSFYQQSVKEVSLATLLPA",
       "dna_sequence": "ACGTTATGGATGATCCACCCGGCCCTGGCAGGCGCGGAAGTATTCCATCCCTTCGCCCAAGATTTGAAGAATCGGATGAATAGCTTCGGCGTTGATAATTATCATCTTTATCACCGCCCGGCGATTGCCTCTCTGTCCGCATTAGCCGATCGTTACCTGGAAGAGATGATCGAAAACGGCCTGCTGACGGGTCCGATAAAAATACTGGGATGGTCGCTGGGAGGACTAATCGCTCTGGAAATTGCGGCGAGGCTGGAAGCTCGCGGTATCAATGACGTGTCGCTTTACCTGCTGGATAGTTTTTATCAGCAGTCGGTGAAAGAGGTCTCGCTTGCCACCCTGTTGCCCGCT",
       "abbreviation": "TE",
       "html_class": "jsdomain-terminal"
      }
     ],
     "modules": [
      {
       "start": 4,
       "end": 1021,
       "complete": true,
       "iterative": false,
       "monomer": "?",
       "multi_cds": null,
       "match_id": null
      },
      {
       "start": 1038,
       "end": 2071,
       "complete": true,
       "iterative": false,
       "monomer": "?",
       "multi_cds": null,
       "match_id": null
      },
      {
       "start": 2087,
       "end": 3253,
       "complete": true,
       "iterative": false,
       "monomer": "Cys",
       "multi_cds": null,
       "match_id": null
      }
     ]
    },
    {
     "id": "ctg1_2930",
     "sequence": "MNGFSSLELPAHFLSGTGSISYFKLDKGLVNMRRLVAYCPELPIEIQLSIESRRIEYLAGRYCAVQALLHLGVAAPWVGRHADRSPSWPVETCGSLSHTDDRVIACTGWRADFRGMGIDIEKTVQPEILASLQHLVFTEQDKRLVETSNLPPCQIATLLFSAKEAFYKFIYPLTLTQMDFTDIFLLSVHENSFILQTNRDIEGFGKKGKKVRGIYHYEGEYVITLVAM",
     "domains": [
      {
       "type": "ACPS",
       "start": 135,
       "end": 174,
       "predictions": [],
       "napdoslink": "",
       "blastlink": "http://blast.ncbi.nlm.nih.gov/Blast.cgi?PAGE=Proteins&amp;PROGRAM=blastp&amp;BLAST_PROGRAMS=blastp&amp;QUERY=@!sequence!@&amp;LINK_LOC=protein&amp;PAGE_TYPE=BlastSearch",
       "sequence": "VFTEQDKRLVETSNLPPCQIATLLFSAKEAFYKFIYPLT",
       "dna_sequence": "GTTTTTACCGAGCAGGATAAGAGACTGGTGGAAACATCGAATCTGCCGCCATGCCAAATCGCAACGCTGCTGTTTTCTGCCAAAGAGGCCTTTTATAAGTTTATCTATCCGCTAACG",
       "abbreviation": "",
       "html_class": "jsdomain-other"
      }
     ],
     "modules": []
    }
   ]
  }
 }
};
var resultsData = {
 "r1c1": {
  "antismash.modules.tfbs_finder": [
   {
    "name": "NrtR",
    "start": 1061432,
    "end": 1061453,
    "confidence": "weak",
    "score": 23.245669692872724,
    "presequence": "TTT",
    "sequence": "TTATCGTTACGTTGAGTAAAA",
    "postsequence": "AAA",
    "target": "TAATCGTCANNNYGACNANAA",
    "strand": -1,
    "matches": [
     true,
     false,
     true,
     true,
     true,
     true,
     true,
     false,
     true,
     true,
     true,
     true,
     true,
     true,
     true,
     false,
     true,
     true,
     true,
     true,
     true
    ],
    "left": {
     "name": "ctg1_944",
     "location": 1060694,
     "strand": -1
    },
    "contained_by_left": false,
    "right": {
     "name": "ctg1_945",
     "location": 1062647,
     "strand": 1
    }
   },
   {
    "name": "DmdR1",
    "start": 1066322,
    "end": 1066341,
    "confidence": "weak",
    "score": 26.437306978516933,
    "presequence": "GTT",
    "sequence": "TTAGCTCAACCTAACCTAA",
    "postsequence": "AGA",
    "target": "TWAGGTGAGCCTAACCTAA",
    "strand": -1,
    "matches": [
     true,
     true,
     true,
     true,
     false,
     true,
     false,
     true,
     false,
     true,
     true,
     true,
     true,
     true,
     true,
     true,
     true,
     true,
     true
    ],
    "left": {
     "name": "ctg1_948",
     "location": 1065235,
     "strand": -1
    },
    "contained_by_left": false,
    "right": {
     "name": "ctg1_949",
     "location": 1066764,
     "strand": 1
    }
   }
  ],
  "antismash.outputs.html.visualisers.gene_table": {
   "blast_template": "<a class=\"wildcard-container\" data-wildcard-attrs=\"href\" href=\"http://blast.ncbi.nlm.nih.gov/Blast.cgi?PAGE=Proteins&PROGRAM=blastp&BLAST_PROGRAMS=blastp&QUERY=@!translation!@&LINK_LOC=protein&PAGE_TYPE=BlastSearch\" target=\"_blank\" data-locus=\"@!translation!@\">BlastP</a>",
   "selected_template": "<span class=\"cds-selected-marker cds-selected-marker-@!locus_tag!@\" data-locus=\"@!locus_tag!@\"></span>",
   "orfs": {
    "ctg1_935": {
     "functions": []
    },
    "ctg1_936": {
     "functions": []
    },
    "ctg1_937": {
     "functions": []
    },
    "ctg1_938": {
     "functions": []
    },
    "ctg1_939": {
     "functions": [
      {
       "description": "SMCOG1111:GCN5-related N-acetyltransferase ",
       "function": "biosynthetic-additional",
       "tool": "smcogs"
      }
     ]
    },
    "ctg1_940": {
     "functions": []
    },
    "ctg1_941": {
     "functions": []
    },
    "ctg1_942": {
     "functions": []
    },
    "ctg1_943": {
     "functions": []
    },
    "ctg1_944": {
     "functions": []
    },
    "ctg1_945": {
     "functions": []
    },
    "ctg1_946": {
     "functions": []
    },
    "ctg1_947": {
     "functions": [
      {
       "description": "SMCOG1197:autoinducer-binding transcriptional regulator, ",
       "function": "regulatory",
       "tool": "smcogs"
      }
     ]
    },
    "ctg1_948": {
     "functions": [
      {
       "description": "Autoind_synth",
       "function": "biosynthetic",
       "tool": "biosynthetic profile"
      }
     ]
    },
    "ctg1_949": {
     "functions": []
    },
    "ctg1_950": {
     "functions": []
    },
    "ctg1_951": {
     "functions": []
    },
    "ctg1_952": {
     "functions": []
    },
    "ctg1_953": {
     "functions": []
    },
    "ctg1_954": {
     "functions": []
    },
    "ctg1_955": {
     "functions": [
      {
       "description": "SMCOG1164:transposase IS3/IS911 family protein ",
       "function": "other",
       "tool": "smcogs"
      }
     ]
    },
    "ctg1_956": {
     "functions": []
    },
    "ctg1_957": {
     "functions": [
      {
       "description": "SMCOG1026:transposase ",
       "function": "other",
       "tool": "smcogs"
      }
     ]
    },
    "ctg1_958": {
     "functions": []
    }
   }
  }
 },
 "r1c2": {
  "antismash.modules.tfbs_finder": [],
  "antismash.outputs.html.visualisers.gene_table": {
   "blast_template": "<a class=\"wildcard-container\" data-wildcard-attrs=\"href\" href=\"http://blast.ncbi.nlm.nih.gov/Blast.cgi?PAGE=Proteins&PROGRAM=blastp&BLAST_PROGRAMS=blastp&QUERY=@!translation!@&LINK_LOC=protein&PAGE_TYPE=BlastSearch\" target=\"_blank\" data-locus=\"@!translation!@\">BlastP</a>",
   "selected_template": "<span class=\"cds-selected-marker cds-selected-marker-@!locus_tag!@\" data-locus=\"@!locus_tag!@\"></span>",
   "orfs": {
    "ctg1_2150": {
     "functions": []
    },
    "ctg1_2151": {
     "functions": [
      {
       "description": "SMCOG1132:DNA-binding protein HU 1 ",
       "function": "other",
       "tool": "smcogs"
      }
     ]
    },
    "ctg1_2152": {
     "functions": []
    },
    "ctg1_2153": {
     "functions": []
    },
    "ctg1_2154": {
     "functions": []
    },
    "ctg1_2155": {
     "functions": [
      {
       "description": "Aminotran_5",
       "function": "biosynthetic-additional",
       "tool": "biosynthetic profile"
      }
     ]
    },
    "ctg1_2156": {
     "functions": []
    },
    "ctg1_2157": {
     "functions": [
      {
       "description": "YcaO",
       "function": "biosynthetic",
       "tool": "biosynthetic profile"
      }
     ]
    },
    "ctg1_2158": {
     "functions": []
    },
    "ctg1_2159": {
     "functions": []
    },
    "ctg1_2160": {
     "functions": [
      {
       "description": "PF04055",
       "function": "biosynthetic",
       "tool": "biosynthetic profile"
      },
      {
       "description": "Fer4_12",
       "function": "biosynthetic-additional",
       "tool": "biosynthetic profile"
      }
     ]
    },
    "ctg1_2161": {
     "functions": [
      {
       "description": "SMCOG1169:sugar transport protein ",
       "function": "transport",
       "tool": "smcogs"
      }
     ]
    },
    "ctg1_2162": {
     "functions": []
    },
    "ctg1_2163": {
     "functions": []
    },
    "ctg1_2164": {
     "functions": []
    },
    "ctg1_2165": {
     "functions": []
    },
    "ctg1_2166": {
     "functions": [
      {
       "description": "SMCOG1120:AsnC family transcriptional regulator ",
       "function": "regulatory",
       "tool": "smcogs"
      }
     ]
    }
   }
  }
 },
 "r1c3": {
  "antismash.modules.tfbs_finder": [],
  "antismash.outputs.html.visualisers.gene_table": {
   "blast_template": "<a class=\"wildcard-container\" data-wildcard-attrs=\"href\" href=\"http://blast.ncbi.nlm.nih.gov/Blast.cgi?PAGE=Proteins&PROGRAM=blastp&BLAST_PROGRAMS=blastp&QUERY=@!translation!@&LINK_LOC=protein&PAGE_TYPE=BlastSearch\" target=\"_blank\" data-locus=\"@!translation!@\">BlastP</a>",
   "selected_template": "<span class=\"cds-selected-marker cds-selected-marker-@!locus_tag!@\" data-locus=\"@!locus_tag!@\"></span>",
   "orfs": {
    "ctg1_2421": {
     "functions": [
      {
       "description": "SMCOG1124:acetyl-CoA acetyltransferase ",
       "function": "biosynthetic-additional",
       "tool": "smcogs"
      }
     ]
    },
    "ctg1_2422": {
     "functions": []
    },
    "ctg1_2423": {
     "functions": [
      {
       "description": "SMCOG1184:major facilitator transporter ",
       "function": "transport",
       "tool": "smcogs"
      }
     ]
    },
    "ctg1_2424": {
     "functions": []
    },
    "ctg1_2425": {
     "functions": []
    },
    "ctg1_2426": {
     "functions": []
    },
    "ctg1_2427": {
     "functions": [
      {
       "description": "AfsA",
       "function": "biosynthetic",
       "tool": "biosynthetic profile"
      }
     ]
    },
    "ctg1_2428": {
     "functions": []
    },
    "ctg1_2429": {
     "functions": [
      {
       "description": "SMCOG1014:LysR family transcriptional regulator ",
       "function": "regulatory",
       "tool": "smcogs"
      }
     ]
    },
    "ctg1_2430": {
     "functions": []
    },
    "ctg1_2431": {
     "functions": []
    },
    "ctg1_2432": {
     "functions": []
    },
    "ctg1_2433": {
     "functions": []
    }
   }
  }
 },
 "r1c4": {
  "antismash.modules.tfbs_finder": [
   {
    "name": "ZuR",
    "start": 3208102,
    "end": 3208117,
    "confidence": "medium",
    "score": 21.248791278507145,
    "presequence": "CAC",
    "sequence": "TGAAATTCTATTTCA",
    "postsequence": "TTT",
    "target": "TGAANNTCATTTTCA",
    "strand": 1,
    "matches": [
     true,
     true,
     true,
     true,
     true,
     true,
     true,
     true,
     false,
     false,
     true,
     true,
     true,
     true,
     true
    ],
    "left": {
     "name": "ctg1_2895",
     "location": 3206851,
     "strand": -1
    },
    "contained_by_left": false,
    "right": {
     "name": "ctg1_2896",
     "location": 3208335,
     "strand": 1
    }
   },
   {
    "name": "ZuR",
    "start": 3209854,
    "end": 3209869,
    "confidence": "medium",
    "score": 21.929753409796895,
    "presequence": "TAC",
    "sequence": "TGATTTTCATTTTCC",
    "postsequence": "ATC",
    "target": "TGAANNTCATTTTCA",
    "strand": 1,
    "matches": [
     true,
     true,
     true,
     false,
     true,
     true,
     true,
     true,
     true,
     true,
     true,
     true,
     true,
     true,
     false
    ],
    "left": {
     "name": "ctg1_2898",
     "location": 3209864,
     "strand": -1
    },
    "contained_by_left": false,
    "right": {
     "name": "ctg1_2899",
     "location": 3210175,
     "strand": -1
    }
   },
   {
    "name": "ZuR",
    "start": 3208108,
    "end": 3208123,
    "confidence": "weak",
    "score": 20.44912176020834,
    "presequence": "AAT",
    "sequence": "TCTATTTCATTTTCA",
    "postsequence": "GAC",
    "target": "TGAANNTCATTTTCA",
    "strand": 1,
    "matches": [
     true,
     false,
     false,
     true,
     true,
     true,
     true,
     true,
     true,
     true,
     true,
     true,
     true,
     true,
     true
    ],
    "left": {
     "name": "ctg1_2895",
     "location": 3206851,
     "strand": -1
    },
    "contained_by_left": false,
    "right": {
     "name": "ctg1_2896",
     "location": 3208335,
     "strand": 1
    }
   },
   {
    "name": "DasR",
    "start": 3215796,
    "end": 3215812,
    "confidence": "weak",
    "score": 20.42945990372165,
    "presequence": "AAA",
    "sequence": "GTTGGTTTAGTCCACT",
    "postsequence": "GCA",
    "target": "ANWGGTCTAGACCANW",
    "strand": 1,
    "matches": [
     false,
     true,
     true,
     true,
     true,
     true,
     false,
     true,
     true,
     true,
     false,
     true,
     true,
     true,
     true,
     true
    ],
    "left": {
     "name": "ctg1_2903",
     "location": 3215646,
     "strand": -1
    },
    "contained_by_left": false,
    "right": {
     "name": "ctg1_2904",
     "location": 3215991,
     "strand": -1
    }
   },
   {
    "name": "NrtR",
    "start": 3217057,
    "end": 3217078,
    "confidence": "weak",
    "score": 22.155038065909377,
    "presequence": "GTT",
    "sequence": "CAATCGTCAAGCCTTCTATAA",
    "postsequence": "TAT",
    "target": "TAATCGTCANNNYGACNANAA",
    "strand": -1,
    "matches": [
     false,
     true,
     true,
     true,
     true,
     true,
     true,
     true,
     true,
     true,
     true,
     true,
     true,
     false,
     false,
     true,
     true,
     true,
     true,
     true,
     true
    ],
    "left": {
     "name": "ctg1_2904",
     "location": 3217041,
     "strand": -1
    },
    "contained_by_left": false,
    "right": {
     "name": "ctg1_2905",
     "location": 3217139,
     "strand": -1
    }
   },
   {
    "name": "NrtR",
    "start": 3232048,
    "end": 3232069,
    "confidence": "weak",
    "score": 22.845548004392292,
    "presequence": "AGT",
    "sequence": "TAATCGTCAATACGACATCCA",
    "postsequence": "CAT",
    "target": "TAATCGTCANNNYGACNANAA",
    "strand": -1,
    "matches": [
     true,
     true,
     true,
     true,
     true,
     true,
     true,
     true,
     true,
     true,
     true,
     true,
     true,
     true,
     true,
     true,
     true,
     false,
     true,
     false,
     true
    ],
    "left": {
     "name": "ctg1_2915",
     "location": 3231799,
     "strand": -1
    },
    "contained_by_left": false,
    "right": {
     "name": "ctg1_2916",
     "location": 3232210,
     "strand": 1
    }
   },
   {
    "name": "ZuR",
    "start": 3242751,
    "end": 3242766,
    "confidence": "weak",
    "score": 19.78174110011296,
    "presequence": "AAC",
    "sequence": "TGAAAATCAACATCA",
    "postsequence": "GCG",
    "target": "TGAAAATGANNTTCA",
    "strand": -1,
    "matches": [
     true,
     true,
     true,
     true,
     true,
     true,
     true,
     false,
     true,
     true,
     true,
     false,
     true,
     true,
     true
    ],
    "left": {
     "name": "ctg1_2928",
     "location": 3241723,
     "strand": 1
    },
    "contained_by_left": false,
    "right": {
     "name": "ctg1_2929",
     "location": 3243032,
     "strand": 1
    }
   },
   {
    "name": "ArgR",
    "start": 3271303,
    "end": 3271317,
    "confidence": "weak",
    "score": 17.26200737,
    "presequence": "TGT",
    "sequence": "CGCATATGCATACA",
    "postsequence": "TTG",
    "target": "TGCATGNNYATGCR",
    "strand": -1,
    "matches": [
     false,
     true,
     true,
     true,
     true,
     false,
     true,
     true,
     true,
     true,
     true,
     false,
     true,
     true
    ],
    "left": {
     "name": "ctg1_2948",
     "location": 3271198,
     "strand": -1
    },
    "contained_by_left": false,
    "right": {
     "name": "ctg1_2949",
     "location": 3271370,
     "strand": 1
    }
   }
  ],
  "antismash.outputs.html.visualisers.bubble_view": {
   "CC4": {
    "modules": [
     {
      "domains": [
       {
        "name": "C",
        "description": "Condensation_LCL",
        "modifier": false,
        "special": false,
        "cds": "ctg1_2929",
        "css": "jsdomain-condensation",
        "inactive": false,
        "start": 4,
        "terminalDocking": ""
       },
       {
        "name": "A",
        "description": "AMP-binding",
        "modifier": false,
        "special": false,
        "cds": "ctg1_2929",
        "css": "jsdomain-adenylation",
        "inactive": false,
        "start": 448,
        "terminalDocking": ""
       },
       {
        "name": "CP",
        "description": "PCP",
        "modifier": false,
        "special": false,
        "cds": "ctg1_2929",
        "css": "jsdomain-transport",
        "inactive": false,
        "start": 955,
        "terminalDocking": ""
       }
      ],
      "complete": true,
      "iterative": false,
      "polymer": "X"
     },
     {
      "domains": [
       {
        "name": "C",
        "description": "Condensation_LCL",
        "modifier": false,
        "special": false,
        "cds": "ctg1_2929",
        "css": "jsdomain-condensation",
        "inactive": false,
        "start": 1038,
        "terminalDocking": ""
       },
       {
        "name": "A",
        "description": "AMP-binding",
        "modifier": false,
        "special": false,
        "cds": "ctg1_2929",
        "css": "jsdomain-adenylation",
        "inactive": false,
        "start": 1502,
        "terminalDocking": ""
       },
       {
        "name": "CP",
        "description": "PCP",
        "modifier": false,
        "special": false,
        "cds": "ctg1_2929",
        "css": "jsdomain-transport",
        "inactive": false,
        "start": 2003,
        "terminalDocking": ""
       }
      ],
      "complete": true,
      "iterative": false,
      "polymer": "X"
     },
     {
      "domains": [
       {
        "name": "C",
        "description": "Condensation_LCL",
        "modifier": false,
        "special": false,
        "cds": "ctg1_2929",
        "css": "jsdomain-condensation",
        "inactive": false,
        "start": 2087,
        "terminalDocking": ""
       },
       {
        "name": "A",
        "description": "AMP-binding",
        "modifier": false,
        "special": false,
        "cds": "ctg1_2929",
        "css": "jsdomain-adenylation",
        "inactive": false,
        "start": 2548,
        "terminalDocking": ""
       },
       {
        "name": "CP",
        "description": "PCP",
        "modifier": false,
        "special": false,
        "cds": "ctg1_2929",
        "css": "jsdomain-transport",
        "inactive": false,
        "start": 3054,
        "terminalDocking": ""
       },
       {
        "name": "TE",
        "description": "Thioesterase",
        "modifier": false,
        "special": false,
        "cds": "ctg1_2929",
        "css": "jsdomain-terminal",
        "inactive": false,
        "start": 3136,
        "terminalDocking": ""
       }
      ],
      "complete": true,
      "iterative": false,
      "polymer": "Cys"
     }
    ]
   },
   "CC6": {
    "modules": [
     {
      "domains": [
       {
        "name": "C",
        "description": "Condensation_LCL",
        "modifier": false,
        "special": false,
        "cds": "ctg1_2929",
        "css": "jsdomain-condensation",
        "inactive": false,
        "start": 4,
        "terminalDocking": ""
       },
       {
        "name": "A",
        "description": "AMP-binding",
        "modifier": false,
        "special": false,
        "cds": "ctg1_2929",
        "css": "jsdomain-adenylation",
        "inactive": false,
        "start": 448,
        "terminalDocking": ""
       },
       {
        "name": "CP",
        "description": "PCP",
        "modifier": false,
        "special": false,
        "cds": "ctg1_2929",
        "css": "jsdomain-transport",
        "inactive": false,
        "start": 955,
        "terminalDocking": ""
       }
      ],
      "complete": true,
      "iterative": false,
      "polymer": "X"
     },
     {
      "domains": [
       {
        "name": "C",
        "description": "Condensation_LCL",
        "modifier": false,
        "special": false,
        "cds": "ctg1_2929",
        "css": "jsdomain-condensation",
        "inactive": false,
        "start": 1038,
        "terminalDocking": ""
       },
       {
        "name": "A",
        "description": "AMP-binding",
        "modifier": false,
        "special": false,
        "cds": "ctg1_2929",
        "css": "jsdomain-adenylation",
        "inactive": false,
        "start": 1502,
        "terminalDocking": ""
       },
       {
        "name": "CP",
        "description": "PCP",
        "modifier": false,
        "special": false,
        "cds": "ctg1_2929",
        "css": "jsdomain-transport",
        "inactive": false,
        "start": 2003,
        "terminalDocking": ""
       }
      ],
      "complete": true,
      "iterative": false,
      "polymer": "X"
     },
     {
      "domains": [
       {
        "name": "C",
        "description": "Condensation_LCL",
        "modifier": false,
        "special": false,
        "cds": "ctg1_2929",
        "css": "jsdomain-condensation",
        "inactive": false,
        "start": 2087,
        "terminalDocking": ""
       },
       {
        "name": "A",
        "description": "AMP-binding",
        "modifier": false,
        "special": false,
        "cds": "ctg1_2929",
        "css": "jsdomain-adenylation",
        "inactive": false,
        "start": 2548,
        "terminalDocking": ""
       },
       {
        "name": "CP",
        "description": "PCP",
        "modifier": false,
        "special": false,
        "cds": "ctg1_2929",
        "css": "jsdomain-transport",
        "inactive": false,
        "start": 3054,
        "terminalDocking": ""
       },
       {
        "name": "TE",
        "description": "Thioesterase",
        "modifier": false,
        "special": false,
        "cds": "ctg1_2929",
        "css": "jsdomain-terminal",
        "inactive": false,
        "start": 3136,
        "terminalDocking": ""
       }
      ],
      "complete": true,
      "iterative": false,
      "polymer": "Cys"
     }
    ]
   }
  },
  "antismash.outputs.html.visualisers.gene_table": {
   "blast_template": "<a class=\"wildcard-container\" data-wildcard-attrs=\"href\" href=\"http://blast.ncbi.nlm.nih.gov/Blast.cgi?PAGE=Proteins&PROGRAM=blastp&BLAST_PROGRAMS=blastp&QUERY=@!translation!@&LINK_LOC=protein&PAGE_TYPE=BlastSearch\" target=\"_blank\" data-locus=\"@!translation!@\">BlastP</a>",
   "selected_template": "<span class=\"cds-selected-marker cds-selected-marker-@!locus_tag!@\" data-locus=\"@!locus_tag!@\"></span>",
   "orfs": {
    "ctg1_2893": {
     "functions": []
    },
    "ctg1_2894": {
     "functions": []
    },
    "ctg1_2895": {
     "functions": []
    },
    "ctg1_2896": {
     "functions": []
    },
    "ctg1_2897": {
     "functions": []
    },
    "ctg1_2898": {
     "functions": []
    },
    "ctg1_2899": {
     "functions": [
      {
       "description": "Peptidase_M16",
       "function": "biosynthetic-additional",
       "tool": "biosynthetic profile"
      },
      {
       "description": "Peptidase_M16_C",
       "function": "biosynthetic-additional",
       "tool": "biosynthetic profile"
      }
     ]
    },
    "ctg1_2900": {
     "functions": [
      {
       "description": "PF04055",
       "function": "biosynthetic",
       "tool": "biosynthetic profile"
      },
      {
       "description": "SPASM",
       "function": "biosynthetic",
       "tool": "biosynthetic profile"
      },
      {
       "description": "Fer4_12",
       "function": "biosynthetic-additional",
       "tool": "biosynthetic profile"
      }
     ]
    },
    "ctg1_2901": {
     "functions": [
      {
       "description": "PqqD_RRE",
       "function": "biosynthetic",
       "tool": "biosynthetic profile"
      },
      {
       "description": "PF05402",
       "function": "biosynthetic-additional",
       "tool": "biosynthetic profile"
      }
     ]
    },
    "ctg1_2902": {
     "functions": [
      {
       "description": "TIGR02111",
       "function": "biosynthetic",
       "tool": "biosynthetic profile"
      }
     ]
    },
    "ctg1_2903": {
     "functions": []
    },
    "ctg1_2904": {
     "functions": []
    },
    "ctg1_2905": {
     "functions": []
    },
    "ctg1_2906": {
     "functions": []
    },
    "ctg1_2907": {
     "functions": [
      {
       "description": "adh_short",
       "function": "biosynthetic-additional",
       "tool": "biosynthetic profile"
      },
      {
       "description": "adh_short_C2",
       "function": "biosynthetic-additional",
       "tool": "biosynthetic profile"
      },
      {
       "description": "SMCOG1001:short-chain dehydrogenase/reductase SDR ",
       "function": "biosynthetic-additional",
       "tool": "smcogs"
      }
     ]
    },
    "ctg1_2908": {
     "functions": [
      {
       "description": "SMCOG1217:NADH:flavin oxidoreductase/NADH oxidase ",
       "function": "biosynthetic-additional",
       "tool": "smcogs"
      }
     ]
    },
    "ctg1_2909": {
     "functions": []
    },
    "ctg1_2910": {
     "functions": []
    },
    "ctg1_2911": {
     "functions": []
    },
    "ctg1_2912": {
     "functions": [
      {
       "description": "SMCOG1115:HAD-superfamily hydrolase, subfamily IA, variant ",
       "function": "biosynthetic-additional",
       "tool": "smcogs"
      }
     ]
    },
    "ctg1_2913": {
     "functions": [
      {
       "description": "ADH_N",
       "function": "biosynthetic-additional",
       "tool": "biosynthetic profile"
      },
      {
       "description": "SMCOG1040:alcohol dehydrogenase ",
       "function": "biosynthetic-additional",
       "tool": "smcogs"
      }
     ]
    },
    "ctg1_2914": {
     "functions": [
      {
       "description": "Aminotran_3",
       "function": "biosynthetic-additional",
       "tool": "biosynthetic profile"
      },
      {
       "description": "SMCOG1013:aminotransferase class-III ",
       "function": "biosynthetic-additional",
       "tool": "smcogs"
      }
     ]
    },
    "ctg1_2915": {
     "functions": []
    },
    "ctg1_2916": {
     "functions": []
    },
    "ctg1_2917": {
     "functions": [
      {
       "description": "SMCOG1212:sodium:dicarboxylate symporter ",
       "function": "transport",
       "tool": "smcogs"
      }
     ]
    },
    "ctg1_2918": {
     "functions": [
      {
       "description": "SMCOG1188:hypothetical protein ",
       "function": "other",
       "tool": "smcogs"
      }
     ]
    },
    "ctg1_2919": {
     "functions": []
    },
    "ctg1_2920": {
     "functions": []
    },
    "ctg1_2921": {
     "functions": []
    },
    "ctg1_2922": {
     "functions": []
    },
    "ctg1_2923": {
     "functions": []
    },
    "ctg1_2924": {
     "functions": []
    },
    "ctg1_2925": {
     "functions": [
      {
       "description": "GST_C",
       "function": "biosynthetic-additional",
       "tool": "biosynthetic profile"
      }
     ]
    },
    "ctg1_2926": {
     "functions": []
    },
    "ctg1_2927": {
     "functions": [
      {
       "description": "SMCOG1014:LysR family transcriptional regulator ",
       "function": "regulatory",
       "tool": "smcogs"
      }
     ]
    },
    "ctg1_2928": {
     "functions": [
      {
       "description": "SMCOG1208:pirin domain-containing protein ",
       "function": "other",
       "tool": "smcogs"
      }
     ]
    },
    "ctg1_2929": {
     "functions": [
      {
       "description": "Condensation",
       "function": "biosynthetic",
       "tool": "biosynthetic profile"
      },
      {
       "description": "AMP-binding",
       "function": "biosynthetic",
       "tool": "biosynthetic profile"
      },
      {
       "description": "PP-binding",
       "function": "biosynthetic-additional",
       "tool": "biosynthetic profile"
      },
      {
       "description": "SMCOG1127:condensation domain-containing protein ",
       "function": "biosynthetic-additional",
       "tool": "smcogs"
      }
     ]
    },
    "ctg1_2930": {
     "functions": [
      {
       "description": "SMCOG1060:4'-phosphopantetheinyl transferase ",
       "function": "biosynthetic-additional",
       "tool": "smcogs"
      }
     ]
    },
    "ctg1_2931": {
     "functions": [
      {
       "description": "TP_methylase",
       "function": "biosynthetic-additional",
       "tool": "biosynthetic profile"
      }
     ]
    },
    "ctg1_2932": {
     "functions": []
    },
    "ctg1_2933": {
     "functions": []
    },
    "ctg1_2934": {
     "functions": []
    },
    "ctg1_2935": {
     "functions": []
    },
    "ctg1_2936": {
     "functions": []
    },
    "ctg1_2937": {
     "functions": []
    },
    "ctg1_2938": {
     "functions": []
    },
    "ctg1_2939": {
     "functions": []
    },
    "ctg1_2940": {
     "functions": []
    },
    "ctg1_2941": {
     "functions": []
    },
    "ctg1_2942": {
     "functions": []
    },
    "ctg1_2943": {
     "functions": []
    },
    "ctg1_2944": {
     "functions": []
    },
    "ctg1_2945": {
     "functions": []
    },
    "ctg1_2946": {
     "functions": []
    },
    "ctg1_2947": {
     "functions": []
    },
    "ctg1_2948": {
     "functions": []
    },
    "ctg1_2949": {
     "functions": []
    }
   }
  }
 },
 "r1c5": {
  "antismash.modules.tfbs_finder": [
   {
    "name": "ZuR",
    "start": 3389096,
    "end": 3389111,
    "confidence": "medium",
    "score": 21.905311997542285,
    "presequence": "AAA",
    "sequence": "TGAAAACCATTATCA",
    "postsequence": "TTT",
    "target": "TGAAAATGANNTTCA",
    "strand": -1,
    "matches": [
     true,
     true,
     true,
     true,
     true,
     true,
     false,
     false,
     true,
     true,
     true,
     false,
     true,
     true,
     true
    ],
    "left": {
     "name": "ctg1_3045",
     "location": 3388996,
     "strand": -1
    },
    "contained_by_left": false,
    "right": {
     "name": "ctg1_3046",
     "location": 3389156,
     "strand": 1
    }
   },
   {
    "name": "ZuR",
    "start": 3380607,
    "end": 3380622,
    "confidence": "weak",
    "score": 20.015234437277595,
    "presequence": "GAA",
    "sequence": "TGATAATCAAATTCA",
    "postsequence": "TTT",
    "target": "TGAAAATGANNTTCA",
    "strand": -1,
    "matches": [
     true,
     true,
     true,
     false,
     true,
     true,
     true,
     false,
     true,
     true,
     true,
     true,
     true,
     true,
     true
    ],
    "left": null,
    "contained_by_left": false,
    "right": {
     "name": "ctg1_3041",
     "location": 3380850,
     "strand": 1
    }
   }
  ],
  "antismash.outputs.html.visualisers.gene_table": {
   "blast_template": "<a class=\"wildcard-container\" data-wildcard-attrs=\"href\" href=\"http://blast.ncbi.nlm.nih.gov/Blast.cgi?PAGE=Proteins&PROGRAM=blastp&BLAST_PROGRAMS=blastp&QUERY=@!translation!@&LINK_LOC=protein&PAGE_TYPE=BlastSearch\" target=\"_blank\" data-locus=\"@!translation!@\">BlastP</a>",
   "selected_template": "<span class=\"cds-selected-marker cds-selected-marker-@!locus_tag!@\" data-locus=\"@!locus_tag!@\"></span>",
   "orfs": {
    "ctg1_3041": {
     "functions": [
      {
       "description": "SMCOG1180:Decarboxylase, pyridoxal-dependent ",
       "function": "biosynthetic-additional",
       "tool": "smcogs"
      }
     ]
    },
    "ctg1_3042": {
     "functions": [
      {
       "description": "SMCOG1080:lysine/ornithine N-monooxygenase ",
       "function": "biosynthetic-additional",
       "tool": "smcogs"
      }
     ]
    },
    "ctg1_3043": {
     "functions": [
      {
       "description": "IucA_IucC",
       "function": "biosynthetic",
       "tool": "biosynthetic profile"
      },
      {
       "description": "SMCOG1203:putative siderophore biosynthesis protein ",
       "function": "biosynthetic-additional",
       "tool": "smcogs"
      }
     ]
    },
    "ctg1_3044": {
     "functions": [
      {
       "description": "SMCOG1051:TonB-dependent siderophore receptor ",
       "function": "transport",
       "tool": "smcogs"
      }
     ]
    },
    "ctg1_3045": {
     "functions": []
    },
    "ctg1_3046": {
     "functions": [
      {
       "description": "SMCOG1126:extracytoplasmic-function sigma-70 factor ",
       "function": "regulatory",
       "tool": "smcogs"
      }
     ]
    },
    "ctg1_3047": {
     "functions": []
    }
   }
  }
 }
};
```
