## Supplementary File 5 for "Comparative genomics of a novel *Erwinia* species associated with the Highland midge (*Culicoides impunctatus*)": bacteria-1e1cdad6-0f76-459c-b136-4cdc30c39b9d.log

```
INFO     27/06 11:36:47   antiSMASH version: 7.0.0
INFO     27/06 11:36:47   diamond using executable: /usr/bin/diamond-aligner (2.0.7)
INFO     27/06 11:36:47   hmmpfam2 using executable: /usr/bin/hmm2pfam (2.3.2)
INFO     27/06 11:36:47   fasttree using executable: /usr/bin/fasttree
INFO     27/06 11:36:47   hmmsearch using executable: /usr/bin/hmmsearch (3.3.2)
INFO     27/06 11:36:47   hmmpress using executable: /usr/bin/hmmpress (3.3.2)
INFO     27/06 11:36:47   hmmscan using executable: /usr/bin/hmmscan (3.3.2)
INFO     27/06 11:36:48   meme using executable: /usr/bin/meme (4.11.2)
INFO     27/06 11:36:49   fimo using executable: /usr/bin/fimo (4.11.2)
INFO     27/06 11:36:49   glimmerhmm using executable: /usr/bin/glimmerhmm
INFO     27/06 11:36:49   prodigal using executable: /usr/bin/prodigal (V2.6.3)
INFO     27/06 11:36:49   blastp using executable: /usr/bin/blastp (2.11.0+)
INFO     27/06 11:36:49   makeblastdb using executable: /usr/bin/makeblastdb (2.11.0+)
DEBUG    27/06 11:36:49   Checking prerequisites for antismash.detection.hmm_detection
DEBUG    27/06 11:36:49   Found file '/usr/local/lib/python3.9/dist-packages/antismash/detection/hmm_detection/data/bgc_seeds.hmm'
DEBUG    27/06 11:36:49   Found file '/usr/local/lib/python3.9/dist-packages/antismash/detection/hmm_detection/data/bgc_seeds.hmm.h3f'
DEBUG    27/06 11:36:49   Found file '/usr/local/lib/python3.9/dist-packages/antismash/detection/hmm_detection/data/bgc_seeds.hmm.h3i'
DEBUG    27/06 11:36:49   Found file '/usr/local/lib/python3.9/dist-packages/antismash/detection/hmm_detection/data/bgc_seeds.hmm.h3m'
DEBUG    27/06 11:36:49   Found file '/usr/local/lib/python3.9/dist-packages/antismash/detection/hmm_detection/data/bgc_seeds.hmm.h3p'
DEBUG    27/06 11:36:49   Checking prerequisites for antismash.detection.genefunctions
DEBUG    27/06 11:36:49   Found file '/databases/resfam/Resfams.hmm'
DEBUG    27/06 11:36:49   Found file '/usr/local/lib/python3.9/dist-packages/antismash/detection/genefunctions/data/smcogs.hmm.h3f'
DEBUG    27/06 11:36:49   Found file '/usr/local/lib/python3.9/dist-packages/antismash/detection/genefunctions/data/smcogs.hmm.h3i'
DEBUG    27/06 11:36:49   Found file '/usr/local/lib/python3.9/dist-packages/antismash/detection/genefunctions/data/smcogs.hmm.h3m'
DEBUG    27/06 11:36:49   Found file '/usr/local/lib/python3.9/dist-packages/antismash/detection/genefunctions/data/smcogs.hmm.h3p'
DEBUG    27/06 11:36:49   Found file '/databases/resfam/Resfams.hmm.h3f'
DEBUG    27/06 11:36:49   Found file '/databases/resfam/Resfams.hmm.h3i'
DEBUG    27/06 11:36:49   Found file '/databases/resfam/Resfams.hmm.h3m'
DEBUG    27/06 11:36:49   Found file '/databases/resfam/Resfams.hmm.h3p'
DEBUG    27/06 11:36:49   Checking prerequisites for antismash.detection.nrps_pks_domains
DEBUG    27/06 11:36:49   Found file '/usr/local/lib/python3.9/dist-packages/antismash/detection/nrps_pks_domains/data/abmotifs.hmm.h3f'
DEBUG    27/06 11:36:49   Found file '/usr/local/lib/python3.9/dist-packages/antismash/detection/nrps_pks_domains/data/abmotifs.hmm.h3i'
DEBUG    27/06 11:36:49   Found file '/usr/local/lib/python3.9/dist-packages/antismash/detection/nrps_pks_domains/data/abmotifs.hmm.h3m'
DEBUG    27/06 11:36:49   Found file '/usr/local/lib/python3.9/dist-packages/antismash/detection/nrps_pks_domains/data/abmotifs.hmm.h3p'
DEBUG    27/06 11:36:49   Found file '/usr/local/lib/python3.9/dist-packages/antismash/detection/nrps_pks_domains/data/dockingdomains.hmm.h3f'
DEBUG    27/06 11:36:49   Found file '/usr/local/lib/python3.9/dist-packages/antismash/detection/nrps_pks_domains/data/dockingdomains.hmm.h3i'
DEBUG    27/06 11:36:49   Found file '/usr/local/lib/python3.9/dist-packages/antismash/detection/nrps_pks_domains/data/dockingdomains.hmm.h3m'
DEBUG    27/06 11:36:49   Found file '/usr/local/lib/python3.9/dist-packages/antismash/detection/nrps_pks_domains/data/dockingdomains.hmm.h3p'
DEBUG    27/06 11:36:49   Found file '/usr/local/lib/python3.9/dist-packages/antismash/detection/nrps_pks_domains/data/ksdomains.hmm.h3f'
DEBUG    27/06 11:36:49   Found file '/usr/local/lib/python3.9/dist-packages/antismash/detection/nrps_pks_domains/data/ksdomains.hmm.h3i'
DEBUG    27/06 11:36:49   Found file '/usr/local/lib/python3.9/dist-packages/antismash/detection/nrps_pks_domains/data/ksdomains.hmm.h3m'
DEBUG    27/06 11:36:49   Found file '/usr/local/lib/python3.9/dist-packages/antismash/detection/nrps_pks_domains/data/ksdomains.hmm.h3p'
DEBUG    27/06 11:36:49   Found file '/usr/local/lib/python3.9/dist-packages/antismash/detection/nrps_pks_domains/data/nrpspksdomains.hmm.h3f'
DEBUG    27/06 11:36:49   Found file '/usr/local/lib/python3.9/dist-packages/antismash/detection/nrps_pks_domains/data/nrpspksdomains.hmm.h3i'
DEBUG    27/06 11:36:49   Found file '/usr/local/lib/python3.9/dist-packages/antismash/detection/nrps_pks_domains/data/nrpspksdomains.hmm.h3m'
DEBUG    27/06 11:36:49   Found file '/usr/local/lib/python3.9/dist-packages/antismash/detection/nrps_pks_domains/data/nrpspksdomains.hmm.h3p'
DEBUG    27/06 11:36:49   Found file '/databases/nrps_pks/transATor/2023.02.23/transATor.hmm.h3f'
DEBUG    27/06 11:36:49   Found file '/databases/nrps_pks/transATor/2023.02.23/transATor.hmm.h3i'
DEBUG    27/06 11:36:49   Found file '/databases/nrps_pks/transATor/2023.02.23/transATor.hmm.h3m'
DEBUG    27/06 11:36:49   Found file '/databases/nrps_pks/transATor/2023.02.23/transATor.hmm.h3p'
DEBUG    27/06 11:36:49   Checking prerequisites for antismash.modules.active_site_finder
DEBUG    27/06 11:36:49   Found file '/usr/local/lib/python3.9/dist-packages/antismash/modules/active_site_finder/data/PKSI-KR.hmm2'
DEBUG    27/06 11:36:49   Found file '/usr/local/lib/python3.9/dist-packages/antismash/modules/active_site_finder/data/PKSI-KS_N.hmm2'
DEBUG    27/06 11:36:49   Found file '/usr/local/lib/python3.9/dist-packages/antismash/modules/active_site_finder/data/PKSI-KS_C.hmm2'
DEBUG    27/06 11:36:49   Found file '/usr/local/lib/python3.9/dist-packages/antismash/modules/active_site_finder/data/PKSI-AT.hmm2'
DEBUG    27/06 11:36:49   Found file '/usr/local/lib/python3.9/dist-packages/antismash/modules/active_site_finder/data/PKSI-ACP.hmm2'
DEBUG    27/06 11:36:49   Found file '/usr/local/lib/python3.9/dist-packages/antismash/modules/active_site_finder/data/PKSI-DH.hmm2'
DEBUG    27/06 11:36:49   Found file '/usr/local/lib/python3.9/dist-packages/antismash/modules/active_site_finder/data/Thioesterase.hmm2'
DEBUG    27/06 11:36:49   Found file '/usr/local/lib/python3.9/dist-packages/antismash/modules/active_site_finder/data/PKSI-ER.hmm2'
DEBUG    27/06 11:36:49   Found file '/usr/local/lib/python3.9/dist-packages/antismash/modules/active_site_finder/data/p450.hmm2'
DEBUG    27/06 11:36:49   Checking prerequisites for antismash.modules.clusterblast
DEBUG    27/06 11:36:49   Found file '/databases/knownclusterblast/3.1/clusters.txt'
DEBUG    27/06 11:36:49   Found file '/databases/knownclusterblast/3.1/proteins.fasta'
DEBUG    27/06 11:36:49   Found file '/databases/knownclusterblast/3.1/proteins.dmnd'
DEBUG    27/06 11:36:49   Found file '/databases/knownclusterblast/3.1/proteins.dmnd'
DEBUG    27/06 11:36:49   Found file '/databases/clusterblast/clusters.txt'
DEBUG    27/06 11:36:49   Found file '/databases/clusterblast/proteins.fasta'
DEBUG    27/06 11:36:49   Found file '/databases/clusterblast/proteins.dmnd'
DEBUG    27/06 11:36:49   Found file '/databases/clusterblast/proteins.dmnd'
DEBUG    27/06 11:36:49   Found file '/usr/local/lib/python3.9/dist-packages/antismash/modules/clusterblast/data/sub/proteins.fasta'
DEBUG    27/06 11:36:49   Found file '/usr/local/lib/python3.9/dist-packages/antismash/modules/clusterblast/data/sub/proteins.fasta.phr'
DEBUG    27/06 11:36:49   Found file '/usr/local/lib/python3.9/dist-packages/antismash/modules/clusterblast/data/sub/proteins.fasta.pin'
DEBUG    27/06 11:36:49   Found file '/usr/local/lib/python3.9/dist-packages/antismash/modules/clusterblast/data/sub/proteins.fasta.psq'
DEBUG    27/06 11:36:49   Found file '/usr/local/lib/python3.9/dist-packages/antismash/modules/clusterblast/data/sub/clusters.txt'
DEBUG    27/06 11:36:49   Checking prerequisites for antismash.modules.lanthipeptides
DEBUG    27/06 11:36:49   Found file '/databases/comparippson/asdb/3.0/cores.fa.pdb'
DEBUG    27/06 11:36:49   Found file '/databases/comparippson/asdb/3.0/cores.fa.phr'
DEBUG    27/06 11:36:49   Found file '/databases/comparippson/asdb/3.0/cores.fa.pin'
DEBUG    27/06 11:36:49   Found file '/databases/comparippson/asdb/3.0/cores.fa.pot'
DEBUG    27/06 11:36:49   Found file '/databases/comparippson/asdb/3.0/cores.fa.psq'
DEBUG    27/06 11:36:49   Found file '/databases/comparippson/asdb/3.0/cores.fa.ptf'
DEBUG    27/06 11:36:49   Found file '/databases/comparippson/asdb/3.0/cores.fa.pto'
DEBUG    27/06 11:36:49   Found file '/databases/comparippson/mibig/3.1/cores.fa.pdb'
DEBUG    27/06 11:36:49   Found file '/databases/comparippson/mibig/3.1/cores.fa.phr'
DEBUG    27/06 11:36:49   Found file '/databases/comparippson/mibig/3.1/cores.fa.pin'
DEBUG    27/06 11:36:49   Found file '/databases/comparippson/mibig/3.1/cores.fa.pot'
DEBUG    27/06 11:36:49   Found file '/databases/comparippson/mibig/3.1/cores.fa.psq'
DEBUG    27/06 11:36:49   Found file '/databases/comparippson/mibig/3.1/cores.fa.ptf'
DEBUG    27/06 11:36:49   Found file '/databases/comparippson/mibig/3.1/cores.fa.pto'
DEBUG    27/06 11:36:49   Checking prerequisites for antismash.modules.lassopeptides
DEBUG    27/06 11:36:49   Checking prerequisites for antismash.modules.nrps_pks
DEBUG    27/06 11:36:49   Found existing cache for /usr/local/lib/python3.9/dist-packages/antismash/modules/nrps_pks/data/terminals/cterm.fasta
DEBUG    27/06 11:36:49   Found existing cache for /usr/local/lib/python3.9/dist-packages/antismash/modules/nrps_pks/data/terminals/nterm.fasta
DEBUG    27/06 11:36:49   Found existing cache for /usr/local/lib/python3.9/dist-packages/antismash/modules/nrps_pks/at_analysis/data/AT_domains_muscle.fasta
DEBUG    27/06 11:36:49   Found existing cache for /usr/local/lib/python3.9/dist-packages/antismash/modules/nrps_pks/kr_analysis/data/KRdomains_muscle.fasta
DEBUG    27/06 11:36:49   Found existing cache for /usr/local/lib/python3.9/dist-packages/antismash/modules/nrps_pks/minowa/data/AT_domains_muscle.fasta
DEBUG    27/06 11:36:49   Found existing cache for /usr/local/lib/python3.9/dist-packages/antismash/modules/nrps_pks/minowa/data/CAL_domains_muscle.fasta
DEBUG    27/06 11:36:49   Checking prerequisites for antismash.modules.rrefinder
DEBUG    27/06 11:36:49   Found file '/usr/local/lib/python3.9/dist-packages/antismash/modules/rrefinder/data/RREFam.hmm.h3f'
DEBUG    27/06 11:36:49   Found file '/usr/local/lib/python3.9/dist-packages/antismash/modules/rrefinder/data/RREFam.hmm.h3i'
DEBUG    27/06 11:36:49   Found file '/usr/local/lib/python3.9/dist-packages/antismash/modules/rrefinder/data/RREFam.hmm.h3m'
DEBUG    27/06 11:36:49   Found file '/usr/local/lib/python3.9/dist-packages/antismash/modules/rrefinder/data/RREFam.hmm.h3p'
DEBUG    27/06 11:36:49   Checking prerequisites for antismash.modules.sactipeptides
DEBUG    27/06 11:36:49   Checking prerequisites for antismash.modules.t2pks
DEBUG    27/06 11:36:49   Found file '/usr/local/lib/python3.9/dist-packages/antismash/modules/t2pks/data/KSIII.fasta'
DEBUG    27/06 11:36:49   Found file '/usr/local/lib/python3.9/dist-packages/antismash/modules/t2pks/data/KSIII.phr'
DEBUG    27/06 11:36:49   Found file '/usr/local/lib/python3.9/dist-packages/antismash/modules/t2pks/data/KSIII.pin'
DEBUG    27/06 11:36:49   Found file '/usr/local/lib/python3.9/dist-packages/antismash/modules/t2pks/data/KSIII.psq'
DEBUG    27/06 11:36:49   Found file '/usr/local/lib/python3.9/dist-packages/antismash/modules/t2pks/data/AT.fasta'
DEBUG    27/06 11:36:49   Found file '/usr/local/lib/python3.9/dist-packages/antismash/modules/t2pks/data/AT.phr'
DEBUG    27/06 11:36:49   Found file '/usr/local/lib/python3.9/dist-packages/antismash/modules/t2pks/data/AT.pin'
DEBUG    27/06 11:36:49   Found file '/usr/local/lib/python3.9/dist-packages/antismash/modules/t2pks/data/AT.psq'
DEBUG    27/06 11:36:49   Found file '/usr/local/lib/python3.9/dist-packages/antismash/modules/t2pks/data/LIG.fasta'
DEBUG    27/06 11:36:49   Found file '/usr/local/lib/python3.9/dist-packages/antismash/modules/t2pks/data/LIG.phr'
DEBUG    27/06 11:36:49   Found file '/usr/local/lib/python3.9/dist-packages/antismash/modules/t2pks/data/LIG.pin'
DEBUG    27/06 11:36:49   Found file '/usr/local/lib/python3.9/dist-packages/antismash/modules/t2pks/data/LIG.psq'
DEBUG    27/06 11:36:49   Found file '/usr/local/lib/python3.9/dist-packages/antismash/modules/t2pks/data/t2pks.hmm.h3f'
DEBUG    27/06 11:36:49   Found file '/usr/local/lib/python3.9/dist-packages/antismash/modules/t2pks/data/t2pks.hmm.h3i'
DEBUG    27/06 11:36:49   Found file '/usr/local/lib/python3.9/dist-packages/antismash/modules/t2pks/data/t2pks.hmm.h3m'
DEBUG    27/06 11:36:49   Found file '/usr/local/lib/python3.9/dist-packages/antismash/modules/t2pks/data/t2pks.hmm.h3p'
DEBUG    27/06 11:36:49   Checking prerequisites for antismash.modules.tfbs_finder
DEBUG    27/06 11:36:49   Found file '/usr/local/lib/python3.9/dist-packages/antismash/modules/tfbs_finder/data/PWMs.json'
DEBUG    27/06 11:36:49   Checking prerequisites for antismash.modules.thiopeptides
DEBUG    27/06 11:36:49   Found file '/usr/local/lib/python3.9/dist-packages/antismash/modules/thiopeptides/data/thiopep3.hmm.h3f'
DEBUG    27/06 11:36:49   Found file '/usr/local/lib/python3.9/dist-packages/antismash/modules/thiopeptides/data/thiopep3.hmm.h3i'
DEBUG    27/06 11:36:49   Found file '/usr/local/lib/python3.9/dist-packages/antismash/modules/thiopeptides/data/thiopep3.hmm.h3m'
DEBUG    27/06 11:36:49   Found file '/usr/local/lib/python3.9/dist-packages/antismash/modules/thiopeptides/data/thiopep3.hmm.h3p'
DEBUG    27/06 11:36:49   Checking prerequisites for antismash.modules.tta
DEBUG    27/06 11:36:49   Checking prerequisites for antismash.outputs.html
DEBUG    27/06 11:36:49   Found file '/usr/local/lib/python3.9/dist-packages/antismash/outputs/html/css/bacteria.css'
DEBUG    27/06 11:36:49   Found file '/usr/local/lib/python3.9/dist-packages/antismash/outputs/html/css/fungi.css'
DEBUG    27/06 11:36:49   Found file '/usr/local/lib/python3.9/dist-packages/antismash/outputs/html/css/plants.css'
DEBUG    27/06 11:36:49   Checking prerequisites for antismash.support.genefinding
DEBUG    27/06 11:36:49   Checking options for antismash.detection.hmm_detection
DEBUG    27/06 11:36:49   Checking options for antismash.detection.genefunctions
DEBUG    27/06 11:36:49   Checking options for antismash.detection.nrps_pks_domains
DEBUG    27/06 11:36:49   Checking options for antismash.modules.active_site_finder
DEBUG    27/06 11:36:49   Checking options for antismash.modules.clusterblast
DEBUG    27/06 11:36:49   Checking options for antismash.modules.lanthipeptides
DEBUG    27/06 11:36:49   Checking options for antismash.modules.lassopeptides
DEBUG    27/06 11:36:49   Checking options for antismash.modules.nrps_pks
DEBUG    27/06 11:36:49   Checking options for antismash.modules.rrefinder
DEBUG    27/06 11:36:49   Checking options for antismash.modules.sactipeptides
DEBUG    27/06 11:36:49   Checking options for antismash.modules.t2pks
DEBUG    27/06 11:36:49   Checking options for antismash.modules.tfbs_finder
DEBUG    27/06 11:36:49   Checking options for antismash.modules.thiopeptides
DEBUG    27/06 11:36:49   Checking options for antismash.modules.tta
DEBUG    27/06 11:36:49   Checking options for antismash.outputs.html
DEBUG    27/06 11:36:49   Checking options for antismash.support.genefinding
INFO     27/06 11:36:49   Parsing input sequence '/input/Erwinia_toletana_DAPP_PG_735.fna'
DEBUG    27/06 11:36:49   Stripping antiSMASH features and annotations from record: gnl|X|DPCJNDEG_1
DEBUG    27/06 11:36:49   Stripping antiSMASH features and annotations from record: gnl|X|DPCJNDEG_2
DEBUG    27/06 11:36:49   Stripping antiSMASH features and annotations from record: gnl|X|DPCJNDEG_3
DEBUG    27/06 11:36:49   Stripping antiSMASH features and annotations from record: gnl|X|DPCJNDEG_4
DEBUG    27/06 11:36:49   Stripping antiSMASH features and annotations from record: gnl|X|DPCJNDEG_5
DEBUG    27/06 11:36:49   Stripping antiSMASH features and annotations from record: gnl|X|DPCJNDEG_6
DEBUG    27/06 11:36:49   Stripping antiSMASH features and annotations from record: gnl|X|DPCJNDEG_7
DEBUG    27/06 11:36:49   Stripping antiSMASH features and annotations from record: gnl|X|DPCJNDEG_8
DEBUG    27/06 11:36:49   Stripping antiSMASH features and annotations from record: gnl|X|DPCJNDEG_9
DEBUG    27/06 11:36:49   Stripping antiSMASH features and annotations from record: gnl|X|DPCJNDEG_10
DEBUG    27/06 11:36:49   Stripping antiSMASH features and annotations from record: gnl|X|DPCJNDEG_11
DEBUG    27/06 11:36:49   Stripping antiSMASH features and annotations from record: gnl|X|DPCJNDEG_12
DEBUG    27/06 11:36:49   Stripping antiSMASH features and annotations from record: gnl|X|DPCJNDEG_13
DEBUG    27/06 11:36:49   Stripping antiSMASH features and annotations from record: gnl|X|DPCJNDEG_14
DEBUG    27/06 11:36:49   Stripping antiSMASH features and annotations from record: gnl|X|DPCJNDEG_15
DEBUG    27/06 11:36:49   Stripping antiSMASH features and annotations from record: gnl|X|DPCJNDEG_16
DEBUG    27/06 11:36:49   Stripping antiSMASH features and annotations from record: gnl|X|DPCJNDEG_17
DEBUG    27/06 11:36:49   Stripping antiSMASH features and annotations from record: gnl|X|DPCJNDEG_18
DEBUG    27/06 11:36:49   Stripping antiSMASH features and annotations from record: gnl|X|DPCJNDEG_20
DEBUG    27/06 11:36:49   Converting records from biopython to secmet
DEBUG    27/06 11:36:49   Removing existing region genbank files
DEBUG    27/06 11:36:49   Reusing output directory: /data/antismash/upload/bacteria-1e1cdad6-0f76-459c-b136-4cdc30c39b9d
DEBUG    27/06 11:36:49   Preprocessing 19 sequences
DEBUG    27/06 11:36:49   Sanitising record ids and sequences
DEBUG    27/06 11:36:50   Removing sequences smaller than 1000 bases
DEBUG    27/06 11:36:50   Ensuring records have CDS features with all required information
INFO     27/06 11:36:50   No CDS features found in record 'gnlXDPCJNDEG_1', running gene finding.
DEBUG    27/06 11:36:50   Running prodigal based genefinding
INFO     27/06 11:36:50   No CDS features found in record 'gnlXDPCJNDEG_3', running gene finding.
DEBUG    27/06 11:36:50   Running prodigal based genefinding
INFO     27/06 11:36:50   No CDS features found in record 'gnlXDPCJNDEG_5', running gene finding.
DEBUG    27/06 11:36:50   Running prodigal based genefinding
INFO     27/06 11:36:50   No CDS features found in record 'gnlXDPCJNDEG_7', running gene finding.
DEBUG    27/06 11:36:50   Running prodigal based genefinding
DEBUG    27/06 11:36:51   prodigal found 23 CDS features
INFO     27/06 11:36:51   No CDS features found in record 'gnlXDPCJNDEG_2', running gene finding.
DEBUG    27/06 11:36:51   Running prodigal based genefinding
DEBUG    27/06 11:36:51   prodigal found 93 CDS features
INFO     27/06 11:36:51   No CDS features found in record 'gnlXDPCJNDEG_4', running gene finding.
DEBUG    27/06 11:36:51   Running prodigal based genefinding
DEBUG    27/06 11:36:52   prodigal found 212 CDS features
DEBUG    27/06 11:36:52   prodigal found 236 CDS features
INFO     27/06 11:36:52   No CDS features found in record 'gnlXDPCJNDEG_8', running gene finding.
INFO     27/06 11:36:52   No CDS features found in record 'gnlXDPCJNDEG_9', running gene finding.
DEBUG    27/06 11:36:52   Running prodigal based genefinding
DEBUG    27/06 11:36:52   Running prodigal based genefinding
DEBUG    27/06 11:36:52   prodigal found 248 CDS features
INFO     27/06 11:36:52   No CDS features found in record 'gnlXDPCJNDEG_6', running gene finding.
DEBUG    27/06 11:36:52   Running prodigal based genefinding
DEBUG    27/06 11:36:52   prodigal found 35 CDS features
INFO     27/06 11:36:52   No CDS features found in record 'gnlXDPCJNDEG_11', running gene finding.
DEBUG    27/06 11:36:52   Running prodigal based genefinding
DEBUG    27/06 11:36:52   prodigal found 3 CDS features
INFO     27/06 11:36:52   No CDS features found in record 'gnlXDPCJNDEG_12', running gene finding.
DEBUG    27/06 11:36:52   Running prodigal based genefinding
DEBUG    27/06 11:36:53   prodigal found 118 CDS features
INFO     27/06 11:36:53   No CDS features found in record 'gnlXDPCJNDEG_13', running gene finding.
DEBUG    27/06 11:36:53   Running prodigal based genefinding
DEBUG    27/06 11:36:53   prodigal found 55 CDS features
INFO     27/06 11:36:53   No CDS features found in record 'gnlXDPCJNDEG_14', running gene finding.
DEBUG    27/06 11:36:53   Running prodigal based genefinding
DEBUG    27/06 11:36:53   prodigal found 295 CDS features
INFO     27/06 11:36:53   No CDS features found in record 'gnlXDPCJNDEG_15', running gene finding.
DEBUG    27/06 11:36:53   Running prodigal based genefinding
DEBUG    27/06 11:36:53   prodigal found 116 CDS features
INFO     27/06 11:36:53   No CDS features found in record 'gnlXDPCJNDEG_17', running gene finding.
DEBUG    27/06 11:36:53   Running prodigal based genefinding
DEBUG    27/06 11:36:53   prodigal found 61 CDS features
INFO     27/06 11:36:53   No CDS features found in record 'gnlXDPCJNDEG_20', running gene finding.
DEBUG    27/06 11:36:53   Running prodigal based genefinding
DEBUG    27/06 11:36:54   prodigal found 114 CDS features
INFO     27/06 11:36:54   No CDS features found in record 'gnlXDPCJNDEG_16', running gene finding.
DEBUG    27/06 11:36:54   Running prodigal based genefinding
DEBUG    27/06 11:36:54   prodigal found 92 CDS features
INFO     27/06 11:36:54   No CDS features found in record 'gnlXDPCJNDEG_18', running gene finding.
DEBUG    27/06 11:36:54   Running prodigal based genefinding
DEBUG    27/06 11:36:54   prodigal found 19 CDS features
DEBUG    27/06 11:36:55   prodigal found 224 CDS features
DEBUG    27/06 11:36:57   prodigal found 515 CDS features
DEBUG    27/06 11:37:05   prodigal found 2090 CDS features
INFO     27/06 11:37:05   No CDS features found in record 'gnlXDPCJNDEG_10', running gene finding.
DEBUG    27/06 11:37:05   Running prodigal based genefinding
DEBUG    27/06 11:37:06   prodigal found 276 CDS features
INFO     27/06 11:37:06   Analysing record: gnlXDPCJNDEG_1
INFO     27/06 11:37:06   Detecting secondary metabolite clusters
DEBUG    27/06 11:37:06   Checking if antismash.detection.hmm_detection should be run
INFO     27/06 11:37:06   Running antismash.detection.hmm_detection
INFO     27/06 11:37:06   HMM detection using strictness: relaxed
DEBUG    27/06 11:37:07   0 rule-based cluster(s) found in record
DEBUG    27/06 11:37:07   0 protoclusters found
DEBUG    27/06 11:37:07   0 subregions found
INFO     27/06 11:37:07   No regions detected, skipping record
INFO     27/06 11:37:07   Analysing record: gnlXDPCJNDEG_2
INFO     27/06 11:37:07   Detecting secondary metabolite clusters
DEBUG    27/06 11:37:07   Checking if antismash.detection.hmm_detection should be run
INFO     27/06 11:37:07   Running antismash.detection.hmm_detection
INFO     27/06 11:37:07   HMM detection using strictness: relaxed
DEBUG    27/06 11:37:08   0 rule-based cluster(s) found in record
DEBUG    27/06 11:37:08   0 protoclusters found
DEBUG    27/06 11:37:08   0 subregions found
INFO     27/06 11:37:08   No regions detected, skipping record
INFO     27/06 11:37:08   Analysing record: gnlXDPCJNDEG_3
INFO     27/06 11:37:08   Detecting secondary metabolite clusters
DEBUG    27/06 11:37:08   Checking if antismash.detection.hmm_detection should be run
INFO     27/06 11:37:08   Running antismash.detection.hmm_detection
INFO     27/06 11:37:08   HMM detection using strictness: relaxed
DEBUG    27/06 11:37:09   0 rule-based cluster(s) found in record
DEBUG    27/06 11:37:09   0 protoclusters found
DEBUG    27/06 11:37:09   0 subregions found
INFO     27/06 11:37:09   No regions detected, skipping record
INFO     27/06 11:37:09   Analysing record: gnlXDPCJNDEG_4
INFO     27/06 11:37:09   Detecting secondary metabolite clusters
DEBUG    27/06 11:37:09   Checking if antismash.detection.hmm_detection should be run
INFO     27/06 11:37:09   Running antismash.detection.hmm_detection
INFO     27/06 11:37:09   HMM detection using strictness: relaxed
DEBUG    27/06 11:37:12   0 rule-based cluster(s) found in record
DEBUG    27/06 11:37:12   0 protoclusters found
DEBUG    27/06 11:37:12   0 subregions found
INFO     27/06 11:37:12   No regions detected, skipping record
INFO     27/06 11:37:12   Analysing record: gnlXDPCJNDEG_5
INFO     27/06 11:37:12   Detecting secondary metabolite clusters
DEBUG    27/06 11:37:12   Checking if antismash.detection.hmm_detection should be run
INFO     27/06 11:37:12   Running antismash.detection.hmm_detection
INFO     27/06 11:37:12   HMM detection using strictness: relaxed
DEBUG    27/06 11:37:13   1 rule-based cluster(s) found in record
DEBUG    27/06 11:37:13   1 protoclusters found
DEBUG    27/06 11:37:13   0 subregions found
INFO     27/06 11:37:13   1 region(s) detected in record
DEBUG    27/06 11:37:13   Checking if antismash.detection.genefunctions should be run
INFO     27/06 11:37:13   Running antismash.detection.genefunctions
DEBUG    27/06 11:37:14   Adding detection results from antismash.detection.genefunctions to record
DEBUG    27/06 11:37:14   annotating CDS features with resist info: 0 CDSes
DEBUG    27/06 11:37:14   annotating CDS features with smcogs info: 6 CDSes
DEBUG    27/06 11:37:14   Checking if antismash.detection.nrps_pks_domains should be run
INFO     27/06 11:37:14   Running antismash.detection.nrps_pks_domains
DEBUG    27/06 11:37:14   Marking NRPS/PKS CDS features and domains in clusters
DEBUG    27/06 11:37:14   Adding detection results from antismash.detection.nrps_pks_domains to record
DEBUG    27/06 11:37:14   Checking if antismash.modules.active_site_finder should be run
INFO     27/06 11:37:14   Running antismash.modules.active_site_finder
DEBUG    27/06 11:37:14   Checking if antismash.modules.clusterblast should be run
INFO     27/06 11:37:14   Running antismash.modules.clusterblast
INFO     27/06 11:37:14   Finding internal homologs in each gene cluster...
INFO     27/06 11:37:15   Running subcluster search
INFO     27/06 11:37:15   SubClusterBlast: Loading gene cluster database into memory...
INFO     27/06 11:37:15   SubClusterBlast: Loading gene cluster database proteins into memory...
INFO     27/06 11:37:16   Running known cluster search
INFO     27/06 11:37:16   KnownClusterBlast: Loading gene cluster database into memory...
INFO     27/06 11:37:16   KnownClusterBlast: Loading gene cluster database proteins into memory...
DEBUG    27/06 11:37:16   Running DIAMOND knowncluster searches..
INFO     27/06 11:37:16   Comparing regions to reference database
DEBUG    27/06 11:37:17   Checking if antismash.modules.lanthipeptides should be run
INFO     27/06 11:37:17   Running antismash.modules.lanthipeptides
DEBUG    27/06 11:37:17   Lanthipeptide module marked 0 motifs
DEBUG    27/06 11:37:18   Checking if antismash.modules.lassopeptides should be run
INFO     27/06 11:37:18   Running antismash.modules.lassopeptides
DEBUG    27/06 11:37:19   Lassopeptide module marked 0 motifs
DEBUG    27/06 11:37:19   Checking if antismash.modules.nrps_pks should be run
INFO     27/06 11:37:19   Running antismash.modules.nrps_pks
DEBUG    27/06 11:37:19   Checking if antismash.modules.rrefinder should be run
INFO     27/06 11:37:19   Running antismash.modules.rrefinder
DEBUG    27/06 11:37:19   Checking if antismash.modules.sactipeptides should be run
INFO     27/06 11:37:19   Running antismash.modules.sactipeptides
DEBUG    27/06 11:37:19   Found no sactipeptide motifs
DEBUG    27/06 11:37:20   Checking if antismash.modules.t2pks should be run
INFO     27/06 11:37:20   Running antismash.modules.t2pks
DEBUG    27/06 11:37:20   No type II PKS clusters to analyze
DEBUG    27/06 11:37:20   Checking if antismash.modules.tfbs_finder should be run
INFO     27/06 11:37:20   Running antismash.modules.tfbs_finder
DEBUG    27/06 11:37:20   Checking if antismash.modules.thiopeptides should be run
INFO     27/06 11:37:20   Running antismash.modules.thiopeptides
DEBUG    27/06 11:37:20   Thiopeptides marked 0 motifs
DEBUG    27/06 11:37:21   Checking if antismash.modules.tta should be run
INFO     27/06 11:37:21   Running antismash.modules.tta
INFO     27/06 11:37:21   Skipping TTA codon detection, GC content too low: 52%
INFO     27/06 11:37:22   Analysing record: gnlXDPCJNDEG_6
INFO     27/06 11:37:22   Detecting secondary metabolite clusters
DEBUG    27/06 11:37:22   Checking if antismash.detection.hmm_detection should be run
INFO     27/06 11:37:22   Running antismash.detection.hmm_detection
INFO     27/06 11:37:22   HMM detection using strictness: relaxed
DEBUG    27/06 11:37:22   0 rule-based cluster(s) found in record
DEBUG    27/06 11:37:22   0 protoclusters found
DEBUG    27/06 11:37:22   0 subregions found
INFO     27/06 11:37:22   No regions detected, skipping record
INFO     27/06 11:37:22   Analysing record: gnlXDPCJNDEG_7
INFO     27/06 11:37:22   Detecting secondary metabolite clusters
DEBUG    27/06 11:37:22   Checking if antismash.detection.hmm_detection should be run
INFO     27/06 11:37:22   Running antismash.detection.hmm_detection
INFO     27/06 11:37:22   HMM detection using strictness: relaxed
DEBUG    27/06 11:37:24   1 rule-based cluster(s) found in record
DEBUG    27/06 11:37:24   1 protoclusters found
DEBUG    27/06 11:37:24   0 subregions found
INFO     27/06 11:37:24   1 region(s) detected in record
DEBUG    27/06 11:37:24   Checking if antismash.detection.genefunctions should be run
INFO     27/06 11:37:24   Running antismash.detection.genefunctions
DEBUG    27/06 11:37:25   Adding detection results from antismash.detection.genefunctions to record
DEBUG    27/06 11:37:25   annotating CDS features with resist info: 0 CDSes
DEBUG    27/06 11:37:25   annotating CDS features with smcogs info: 10 CDSes
DEBUG    27/06 11:37:25   Checking if antismash.detection.nrps_pks_domains should be run
INFO     27/06 11:37:25   Running antismash.detection.nrps_pks_domains
DEBUG    27/06 11:37:25   Marking NRPS/PKS CDS features and domains in clusters
DEBUG    27/06 11:37:25   Adding detection results from antismash.detection.nrps_pks_domains to record
DEBUG    27/06 11:37:25   Checking if antismash.modules.active_site_finder should be run
INFO     27/06 11:37:25   Running antismash.modules.active_site_finder
DEBUG    27/06 11:37:25   Checking if antismash.modules.clusterblast should be run
INFO     27/06 11:37:25   Running antismash.modules.clusterblast
INFO     27/06 11:37:25   Finding internal homologs in each gene cluster...
INFO     27/06 11:37:26   Running subcluster search
INFO     27/06 11:37:26   SubClusterBlast: Loading gene cluster database into memory...
INFO     27/06 11:37:26   SubClusterBlast: Loading gene cluster database proteins into memory...
INFO     27/06 11:37:27   Running known cluster search
INFO     27/06 11:37:27   KnownClusterBlast: Loading gene cluster database into memory...
INFO     27/06 11:37:27   KnownClusterBlast: Loading gene cluster database proteins into memory...
DEBUG    27/06 11:37:27   Running DIAMOND knowncluster searches..
INFO     27/06 11:37:27   Comparing regions to reference database
DEBUG    27/06 11:37:28   Checking if antismash.modules.lanthipeptides should be run
INFO     27/06 11:37:28   Running antismash.modules.lanthipeptides
DEBUG    27/06 11:37:28   Lanthipeptide module marked 0 motifs
DEBUG    27/06 11:37:29   Checking if antismash.modules.lassopeptides should be run
INFO     27/06 11:37:29   Running antismash.modules.lassopeptides
DEBUG    27/06 11:37:31   Lassopeptide module marked 0 motifs
DEBUG    27/06 11:37:31   Checking if antismash.modules.nrps_pks should be run
INFO     27/06 11:37:31   Running antismash.modules.nrps_pks
DEBUG    27/06 11:37:31   Checking if antismash.modules.rrefinder should be run
INFO     27/06 11:37:31   Running antismash.modules.rrefinder
DEBUG    27/06 11:37:31   Checking if antismash.modules.sactipeptides should be run
INFO     27/06 11:37:31   Running antismash.modules.sactipeptides
DEBUG    27/06 11:37:31   Found no sactipeptide motifs
DEBUG    27/06 11:37:32   Checking if antismash.modules.t2pks should be run
INFO     27/06 11:37:32   Running antismash.modules.t2pks
DEBUG    27/06 11:37:32   No type II PKS clusters to analyze
DEBUG    27/06 11:37:32   Checking if antismash.modules.tfbs_finder should be run
INFO     27/06 11:37:32   Running antismash.modules.tfbs_finder
DEBUG    27/06 11:37:32   Checking if antismash.modules.thiopeptides should be run
INFO     27/06 11:37:32   Running antismash.modules.thiopeptides
DEBUG    27/06 11:37:32   Thiopeptides marked 0 motifs
DEBUG    27/06 11:37:33   Checking if antismash.modules.tta should be run
INFO     27/06 11:37:33   Running antismash.modules.tta
INFO     27/06 11:37:33   Skipping TTA codon detection, GC content too low: 52%
INFO     27/06 11:37:33   Analysing record: gnlXDPCJNDEG_8
INFO     27/06 11:37:33   Detecting secondary metabolite clusters
DEBUG    27/06 11:37:33   Checking if antismash.detection.hmm_detection should be run
INFO     27/06 11:37:33   Running antismash.detection.hmm_detection
INFO     27/06 11:37:33   HMM detection using strictness: relaxed
DEBUG    27/06 11:37:34   0 rule-based cluster(s) found in record
DEBUG    27/06 11:37:34   0 protoclusters found
DEBUG    27/06 11:37:34   0 subregions found
INFO     27/06 11:37:34   No regions detected, skipping record
INFO     27/06 11:37:34   Analysing record: gnlXDPCJNDEG_9
INFO     27/06 11:37:34   Detecting secondary metabolite clusters
DEBUG    27/06 11:37:34   Checking if antismash.detection.hmm_detection should be run
INFO     27/06 11:37:34   Running antismash.detection.hmm_detection
INFO     27/06 11:37:34   HMM detection using strictness: relaxed
DEBUG    27/06 11:37:43   3 rule-based cluster(s) found in record
DEBUG    27/06 11:37:43   3 protoclusters found
DEBUG    27/06 11:37:43   0 subregions found
INFO     27/06 11:37:43   3 region(s) detected in record
DEBUG    27/06 11:37:43   Checking if antismash.detection.genefunctions should be run
INFO     27/06 11:37:43   Running antismash.detection.genefunctions
DEBUG    27/06 11:37:46   Adding detection results from antismash.detection.genefunctions to record
DEBUG    27/06 11:37:46   annotating CDS features with resist info: 0 CDSes
DEBUG    27/06 11:37:46   annotating CDS features with smcogs info: 35 CDSes
DEBUG    27/06 11:37:46   Checking if antismash.detection.nrps_pks_domains should be run
INFO     27/06 11:37:46   Running antismash.detection.nrps_pks_domains
DEBUG    27/06 11:37:46   Marking NRPS/PKS CDS features and domains in clusters
DEBUG    27/06 11:37:47   Adding detection results from antismash.detection.nrps_pks_domains to record
DEBUG    27/06 11:37:47   Checking if antismash.modules.active_site_finder should be run
INFO     27/06 11:37:47   Running antismash.modules.active_site_finder
DEBUG    27/06 11:37:47   Checking if antismash.modules.clusterblast should be run
INFO     27/06 11:37:47   Running antismash.modules.clusterblast
INFO     27/06 11:37:47   Finding internal homologs in each gene cluster...
INFO     27/06 11:37:49   Running subcluster search
INFO     27/06 11:37:49   SubClusterBlast: Loading gene cluster database into memory...
INFO     27/06 11:37:49   SubClusterBlast: Loading gene cluster database proteins into memory...
INFO     27/06 11:37:51   Running known cluster search
INFO     27/06 11:37:51   KnownClusterBlast: Loading gene cluster database into memory...
INFO     27/06 11:37:51   KnownClusterBlast: Loading gene cluster database proteins into memory...
DEBUG    27/06 11:37:51   Running DIAMOND knowncluster searches..
INFO     27/06 11:37:51   Comparing regions to reference database
DEBUG    27/06 11:37:55   Checking if antismash.modules.lanthipeptides should be run
INFO     27/06 11:37:55   Running antismash.modules.lanthipeptides
DEBUG    27/06 11:37:55   Lanthipeptide module marked 0 motifs
DEBUG    27/06 11:37:56   Checking if antismash.modules.lassopeptides should be run
INFO     27/06 11:37:56   Running antismash.modules.lassopeptides
DEBUG    27/06 11:37:57   Lassopeptide module marked 0 motifs
DEBUG    27/06 11:37:57   Checking if antismash.modules.nrps_pks should be run
INFO     27/06 11:37:57   Running antismash.modules.nrps_pks
INFO     27/06 11:37:57   Predicting A domain substrate specificities with nrpys
INFO     27/06 11:37:57   Predicting CAL domain substrate specificities by Minowa et al. method
INFO     27/06 11:37:57   Predicting PKS KR activity and stereochemistry using KR fingerprints from Starcevic et al.
DEBUG    27/06 11:37:57   CandidateCluster 1 monomer ordering method: colinear
DEBUG    27/06 11:37:57   Checking if antismash.modules.rrefinder should be run
INFO     27/06 11:37:57   Running antismash.modules.rrefinder
DEBUG    27/06 11:37:57   Building name mapping for HMMer database RREFam.hmm
DEBUG    27/06 11:37:57   Checking if antismash.modules.sactipeptides should be run
INFO     27/06 11:37:57   Running antismash.modules.sactipeptides
DEBUG    27/06 11:37:57   Found no sactipeptide motifs
DEBUG    27/06 11:37:59   Checking if antismash.modules.t2pks should be run
INFO     27/06 11:37:59   Running antismash.modules.t2pks
DEBUG    27/06 11:37:59   No type II PKS clusters to analyze
DEBUG    27/06 11:37:59   Checking if antismash.modules.tfbs_finder should be run
INFO     27/06 11:37:59   Running antismash.modules.tfbs_finder
DEBUG    27/06 11:37:59   Checking if antismash.modules.thiopeptides should be run
INFO     27/06 11:37:59   Running antismash.modules.thiopeptides
DEBUG    27/06 11:37:59   Thiopeptides marked 0 motifs
DEBUG    27/06 11:38:00   Checking if antismash.modules.tta should be run
INFO     27/06 11:38:00   Running antismash.modules.tta
INFO     27/06 11:38:00   Skipping TTA codon detection, GC content too low: 53%
INFO     27/06 11:38:00   Analysing record: gnlXDPCJNDEG_10
INFO     27/06 11:38:00   Detecting secondary metabolite clusters
DEBUG    27/06 11:38:00   Checking if antismash.detection.hmm_detection should be run
INFO     27/06 11:38:00   Running antismash.detection.hmm_detection
INFO     27/06 11:38:00   HMM detection using strictness: relaxed
DEBUG    27/06 11:38:02   1 rule-based cluster(s) found in record
DEBUG    27/06 11:38:02   1 protoclusters found
DEBUG    27/06 11:38:02   0 subregions found
INFO     27/06 11:38:02   1 region(s) detected in record
DEBUG    27/06 11:38:02   Checking if antismash.detection.genefunctions should be run
INFO     27/06 11:38:02   Running antismash.detection.genefunctions
DEBUG    27/06 11:38:03   Adding detection results from antismash.detection.genefunctions to record
DEBUG    27/06 11:38:03   annotating CDS features with resist info: 0 CDSes
DEBUG    27/06 11:38:03   annotating CDS features with smcogs info: 3 CDSes
DEBUG    27/06 11:38:03   Checking if antismash.detection.nrps_pks_domains should be run
INFO     27/06 11:38:03   Running antismash.detection.nrps_pks_domains
DEBUG    27/06 11:38:03   Marking NRPS/PKS CDS features and domains in clusters
DEBUG    27/06 11:38:04   Adding detection results from antismash.detection.nrps_pks_domains to record
DEBUG    27/06 11:38:04   Checking if antismash.modules.active_site_finder should be run
INFO     27/06 11:38:04   Running antismash.modules.active_site_finder
DEBUG    27/06 11:38:04   Checking if antismash.modules.clusterblast should be run
INFO     27/06 11:38:04   Running antismash.modules.clusterblast
INFO     27/06 11:38:04   Finding internal homologs in each gene cluster...
INFO     27/06 11:38:04   Running subcluster search
INFO     27/06 11:38:04   SubClusterBlast: Loading gene cluster database into memory...
INFO     27/06 11:38:04   SubClusterBlast: Loading gene cluster database proteins into memory...
INFO     27/06 11:38:05   Running known cluster search
INFO     27/06 11:38:05   KnownClusterBlast: Loading gene cluster database into memory...
INFO     27/06 11:38:05   KnownClusterBlast: Loading gene cluster database proteins into memory...
DEBUG    27/06 11:38:05   Running DIAMOND knowncluster searches..
INFO     27/06 11:38:05   Comparing regions to reference database
DEBUG    27/06 11:38:06   Checking if antismash.modules.lanthipeptides should be run
INFO     27/06 11:38:06   Running antismash.modules.lanthipeptides
DEBUG    27/06 11:38:06   Lanthipeptide module marked 0 motifs
DEBUG    27/06 11:38:08   Checking if antismash.modules.lassopeptides should be run
INFO     27/06 11:38:08   Running antismash.modules.lassopeptides
DEBUG    27/06 11:38:09   Lassopeptide module marked 0 motifs
DEBUG    27/06 11:38:09   Checking if antismash.modules.nrps_pks should be run
INFO     27/06 11:38:09   Running antismash.modules.nrps_pks
DEBUG    27/06 11:38:09   Checking if antismash.modules.rrefinder should be run
INFO     27/06 11:38:09   Running antismash.modules.rrefinder
DEBUG    27/06 11:38:09   Checking if antismash.modules.sactipeptides should be run
INFO     27/06 11:38:09   Running antismash.modules.sactipeptides
DEBUG    27/06 11:38:09   Found no sactipeptide motifs
DEBUG    27/06 11:38:11   Checking if antismash.modules.t2pks should be run
INFO     27/06 11:38:11   Running antismash.modules.t2pks
DEBUG    27/06 11:38:11   No type II PKS clusters to analyze
DEBUG    27/06 11:38:11   Checking if antismash.modules.tfbs_finder should be run
INFO     27/06 11:38:11   Running antismash.modules.tfbs_finder
DEBUG    27/06 11:38:11   Checking if antismash.modules.thiopeptides should be run
INFO     27/06 11:38:11   Running antismash.modules.thiopeptides
DEBUG    27/06 11:38:11   Thiopeptides marked 0 motifs
DEBUG    27/06 11:38:12   Checking if antismash.modules.tta should be run
INFO     27/06 11:38:12   Running antismash.modules.tta
INFO     27/06 11:38:12   Skipping TTA codon detection, GC content too low: 52%
INFO     27/06 11:38:12   Analysing record: gnlXDPCJNDEG_11
INFO     27/06 11:38:12   Detecting secondary metabolite clusters
DEBUG    27/06 11:38:12   Checking if antismash.detection.hmm_detection should be run
INFO     27/06 11:38:12   Running antismash.detection.hmm_detection
INFO     27/06 11:38:12   HMM detection using strictness: relaxed
DEBUG    27/06 11:38:13   0 rule-based cluster(s) found in record
DEBUG    27/06 11:38:13   0 protoclusters found
DEBUG    27/06 11:38:13   0 subregions found
INFO     27/06 11:38:13   No regions detected, skipping record
INFO     27/06 11:38:13   Analysing record: gnlXDPCJNDEG_12
INFO     27/06 11:38:13   Detecting secondary metabolite clusters
DEBUG    27/06 11:38:13   Checking if antismash.detection.hmm_detection should be run
INFO     27/06 11:38:13   Running antismash.detection.hmm_detection
INFO     27/06 11:38:13   HMM detection using strictness: relaxed
DEBUG    27/06 11:38:14   0 rule-based cluster(s) found in record
DEBUG    27/06 11:38:14   0 protoclusters found
DEBUG    27/06 11:38:14   0 subregions found
INFO     27/06 11:38:14   No regions detected, skipping record
INFO     27/06 11:38:14   Analysing record: gnlXDPCJNDEG_13
INFO     27/06 11:38:14   Detecting secondary metabolite clusters
DEBUG    27/06 11:38:14   Checking if antismash.detection.hmm_detection should be run
INFO     27/06 11:38:14   Running antismash.detection.hmm_detection
INFO     27/06 11:38:14   HMM detection using strictness: relaxed
DEBUG    27/06 11:38:14   0 rule-based cluster(s) found in record
DEBUG    27/06 11:38:14   0 protoclusters found
DEBUG    27/06 11:38:14   0 subregions found
INFO     27/06 11:38:14   No regions detected, skipping record
INFO     27/06 11:38:14   Analysing record: gnlXDPCJNDEG_14
INFO     27/06 11:38:14   Detecting secondary metabolite clusters
DEBUG    27/06 11:38:14   Checking if antismash.detection.hmm_detection should be run
INFO     27/06 11:38:14   Running antismash.detection.hmm_detection
INFO     27/06 11:38:14   HMM detection using strictness: relaxed
DEBUG    27/06 11:38:15   0 rule-based cluster(s) found in record
DEBUG    27/06 11:38:15   0 protoclusters found
DEBUG    27/06 11:38:15   0 subregions found
INFO     27/06 11:38:15   No regions detected, skipping record
INFO     27/06 11:38:15   Analysing record: gnlXDPCJNDEG_15
INFO     27/06 11:38:15   Detecting secondary metabolite clusters
DEBUG    27/06 11:38:15   Checking if antismash.detection.hmm_detection should be run
INFO     27/06 11:38:15   Running antismash.detection.hmm_detection
INFO     27/06 11:38:15   HMM detection using strictness: relaxed
DEBUG    27/06 11:38:16   1 rule-based cluster(s) found in record
DEBUG    27/06 11:38:16   1 protoclusters found
DEBUG    27/06 11:38:16   0 subregions found
INFO     27/06 11:38:16   1 region(s) detected in record
DEBUG    27/06 11:38:16   Checking if antismash.detection.genefunctions should be run
INFO     27/06 11:38:16   Running antismash.detection.genefunctions
DEBUG    27/06 11:38:17   Adding detection results from antismash.detection.genefunctions to record
DEBUG    27/06 11:38:17   annotating CDS features with resist info: 0 CDSes
DEBUG    27/06 11:38:17   annotating CDS features with smcogs info: 4 CDSes
DEBUG    27/06 11:38:17   Checking if antismash.detection.nrps_pks_domains should be run
INFO     27/06 11:38:17   Running antismash.detection.nrps_pks_domains
DEBUG    27/06 11:38:17   Marking NRPS/PKS CDS features and domains in clusters
DEBUG    27/06 11:38:17   Adding detection results from antismash.detection.nrps_pks_domains to record
DEBUG    27/06 11:38:17   Checking if antismash.modules.active_site_finder should be run
INFO     27/06 11:38:17   Running antismash.modules.active_site_finder
DEBUG    27/06 11:38:17   Checking if antismash.modules.clusterblast should be run
INFO     27/06 11:38:17   Running antismash.modules.clusterblast
INFO     27/06 11:38:17   Finding internal homologs in each gene cluster...
INFO     27/06 11:38:17   Running subcluster search
INFO     27/06 11:38:17   SubClusterBlast: Loading gene cluster database into memory...
INFO     27/06 11:38:17   SubClusterBlast: Loading gene cluster database proteins into memory...
INFO     27/06 11:38:18   Running known cluster search
INFO     27/06 11:38:18   KnownClusterBlast: Loading gene cluster database into memory...
INFO     27/06 11:38:18   KnownClusterBlast: Loading gene cluster database proteins into memory...
DEBUG    27/06 11:38:18   Running DIAMOND knowncluster searches..
INFO     27/06 11:38:18   Comparing regions to reference database
DEBUG    27/06 11:38:20   Checking if antismash.modules.lanthipeptides should be run
INFO     27/06 11:38:20   Running antismash.modules.lanthipeptides
DEBUG    27/06 11:38:20   Lanthipeptide module marked 0 motifs
DEBUG    27/06 11:38:21   Checking if antismash.modules.lassopeptides should be run
INFO     27/06 11:38:21   Running antismash.modules.lassopeptides
DEBUG    27/06 11:38:22   Lassopeptide module marked 0 motifs
DEBUG    27/06 11:38:22   Checking if antismash.modules.nrps_pks should be run
INFO     27/06 11:38:22   Running antismash.modules.nrps_pks
DEBUG    27/06 11:38:22   Checking if antismash.modules.rrefinder should be run
INFO     27/06 11:38:22   Running antismash.modules.rrefinder
DEBUG    27/06 11:38:22   Checking if antismash.modules.sactipeptides should be run
INFO     27/06 11:38:22   Running antismash.modules.sactipeptides
DEBUG    27/06 11:38:22   Found no sactipeptide motifs
DEBUG    27/06 11:38:23   Checking if antismash.modules.t2pks should be run
INFO     27/06 11:38:23   Running antismash.modules.t2pks
DEBUG    27/06 11:38:23   No type II PKS clusters to analyze
DEBUG    27/06 11:38:23   Checking if antismash.modules.tfbs_finder should be run
INFO     27/06 11:38:23   Running antismash.modules.tfbs_finder
DEBUG    27/06 11:38:23   Checking if antismash.modules.thiopeptides should be run
INFO     27/06 11:38:23   Running antismash.modules.thiopeptides
DEBUG    27/06 11:38:23   Thiopeptides marked 0 motifs
DEBUG    27/06 11:38:24   Checking if antismash.modules.tta should be run
INFO     27/06 11:38:24   Running antismash.modules.tta
INFO     27/06 11:38:24   Skipping TTA codon detection, GC content too low: 53%
INFO     27/06 11:38:24   Analysing record: gnlXDPCJNDEG_16
INFO     27/06 11:38:24   Detecting secondary metabolite clusters
DEBUG    27/06 11:38:24   Checking if antismash.detection.hmm_detection should be run
INFO     27/06 11:38:24   Running antismash.detection.hmm_detection
INFO     27/06 11:38:24   HMM detection using strictness: relaxed
DEBUG    27/06 11:38:24   0 rule-based cluster(s) found in record
DEBUG    27/06 11:38:25   0 protoclusters found
DEBUG    27/06 11:38:25   0 subregions found
INFO     27/06 11:38:25   No regions detected, skipping record
INFO     27/06 11:38:25   Analysing record: gnlXDPCJNDEG_17
INFO     27/06 11:38:25   Detecting secondary metabolite clusters
DEBUG    27/06 11:38:25   Checking if antismash.detection.hmm_detection should be run
INFO     27/06 11:38:25   Running antismash.detection.hmm_detection
INFO     27/06 11:38:25   HMM detection using strictness: relaxed
DEBUG    27/06 11:38:25   0 rule-based cluster(s) found in record
DEBUG    27/06 11:38:25   0 protoclusters found
DEBUG    27/06 11:38:25   0 subregions found
INFO     27/06 11:38:25   No regions detected, skipping record
INFO     27/06 11:38:25   Analysing record: gnlXDPCJNDEG_18
INFO     27/06 11:38:25   Detecting secondary metabolite clusters
DEBUG    27/06 11:38:25   Checking if antismash.detection.hmm_detection should be run
INFO     27/06 11:38:25   Running antismash.detection.hmm_detection
INFO     27/06 11:38:25   HMM detection using strictness: relaxed
DEBUG    27/06 11:38:28   1 rule-based cluster(s) found in record
DEBUG    27/06 11:38:28   1 protoclusters found
DEBUG    27/06 11:38:28   0 subregions found
INFO     27/06 11:38:28   1 region(s) detected in record
DEBUG    27/06 11:38:28   Checking if antismash.detection.genefunctions should be run
INFO     27/06 11:38:28   Running antismash.detection.genefunctions
DEBUG    27/06 11:38:29   Adding detection results from antismash.detection.genefunctions to record
DEBUG    27/06 11:38:29   annotating CDS features with resist info: 0 CDSes
DEBUG    27/06 11:38:29   annotating CDS features with smcogs info: 8 CDSes
DEBUG    27/06 11:38:29   Checking if antismash.detection.nrps_pks_domains should be run
INFO     27/06 11:38:29   Running antismash.detection.nrps_pks_domains
DEBUG    27/06 11:38:29   Marking NRPS/PKS CDS features and domains in clusters
DEBUG    27/06 11:38:29   Adding detection results from antismash.detection.nrps_pks_domains to record
DEBUG    27/06 11:38:29   Checking if antismash.modules.active_site_finder should be run
INFO     27/06 11:38:29   Running antismash.modules.active_site_finder
DEBUG    27/06 11:38:29   Checking if antismash.modules.clusterblast should be run
INFO     27/06 11:38:29   Running antismash.modules.clusterblast
INFO     27/06 11:38:29   Finding internal homologs in each gene cluster...
INFO     27/06 11:38:30   Running subcluster search
INFO     27/06 11:38:30   SubClusterBlast: Loading gene cluster database into memory...
INFO     27/06 11:38:30   SubClusterBlast: Loading gene cluster database proteins into memory...
INFO     27/06 11:38:31   Running known cluster search
INFO     27/06 11:38:31   KnownClusterBlast: Loading gene cluster database into memory...
INFO     27/06 11:38:31   KnownClusterBlast: Loading gene cluster database proteins into memory...
DEBUG    27/06 11:38:31   Running DIAMOND knowncluster searches..
INFO     27/06 11:38:31   Comparing regions to reference database
DEBUG    27/06 11:38:32   Checking if antismash.modules.lanthipeptides should be run
INFO     27/06 11:38:32   Running antismash.modules.lanthipeptides
DEBUG    27/06 11:38:32   Lanthipeptide module marked 0 motifs
DEBUG    27/06 11:38:33   Checking if antismash.modules.lassopeptides should be run
INFO     27/06 11:38:33   Running antismash.modules.lassopeptides
DEBUG    27/06 11:38:35   Lassopeptide module marked 0 motifs
DEBUG    27/06 11:38:35   Checking if antismash.modules.nrps_pks should be run
INFO     27/06 11:38:35   Running antismash.modules.nrps_pks
DEBUG    27/06 11:38:35   No NRPS or PKS genes found, skipping analysis
DEBUG    27/06 11:38:35   Checking if antismash.modules.rrefinder should be run
INFO     27/06 11:38:35   Running antismash.modules.rrefinder
DEBUG    27/06 11:38:35   Checking if antismash.modules.sactipeptides should be run
INFO     27/06 11:38:35   Running antismash.modules.sactipeptides
DEBUG    27/06 11:38:35   Found no sactipeptide motifs
DEBUG    27/06 11:38:36   Checking if antismash.modules.t2pks should be run
INFO     27/06 11:38:36   Running antismash.modules.t2pks
DEBUG    27/06 11:38:36   No type II PKS clusters to analyze
DEBUG    27/06 11:38:36   Checking if antismash.modules.tfbs_finder should be run
INFO     27/06 11:38:36   Running antismash.modules.tfbs_finder
DEBUG    27/06 11:38:36   Checking if antismash.modules.thiopeptides should be run
INFO     27/06 11:38:36   Running antismash.modules.thiopeptides
DEBUG    27/06 11:38:36   Thiopeptides marked 0 motifs
DEBUG    27/06 11:38:37   Checking if antismash.modules.tta should be run
INFO     27/06 11:38:37   Running antismash.modules.tta
INFO     27/06 11:38:37   Skipping TTA codon detection, GC content too low: 53%
INFO     27/06 11:38:37   Analysing record: gnlXDPCJNDEG_20
INFO     27/06 11:38:37   Detecting secondary metabolite clusters
DEBUG    27/06 11:38:37   Checking if antismash.detection.hmm_detection should be run
INFO     27/06 11:38:37   Running antismash.detection.hmm_detection
INFO     27/06 11:38:37   HMM detection using strictness: relaxed
DEBUG    27/06 11:38:39   2 rule-based cluster(s) found in record
DEBUG    27/06 11:38:39   2 protoclusters found
DEBUG    27/06 11:38:39   0 subregions found
INFO     27/06 11:38:39   2 region(s) detected in record
DEBUG    27/06 11:38:39   Checking if antismash.detection.genefunctions should be run
INFO     27/06 11:38:39   Running antismash.detection.genefunctions
DEBUG    27/06 11:38:42   Adding detection results from antismash.detection.genefunctions to record
DEBUG    27/06 11:38:42   annotating CDS features with resist info: 0 CDSes
DEBUG    27/06 11:38:42   annotating CDS features with smcogs info: 16 CDSes
DEBUG    27/06 11:38:42   Checking if antismash.detection.nrps_pks_domains should be run
INFO     27/06 11:38:42   Running antismash.detection.nrps_pks_domains
DEBUG    27/06 11:38:42   Marking NRPS/PKS CDS features and domains in clusters
DEBUG    27/06 11:38:42   Adding detection results from antismash.detection.nrps_pks_domains to record
DEBUG    27/06 11:38:42   Checking if antismash.modules.active_site_finder should be run
INFO     27/06 11:38:42   Running antismash.modules.active_site_finder
DEBUG    27/06 11:38:42   Checking if antismash.modules.clusterblast should be run
INFO     27/06 11:38:42   Running antismash.modules.clusterblast
INFO     27/06 11:38:42   Finding internal homologs in each gene cluster...
INFO     27/06 11:38:43   Running subcluster search
INFO     27/06 11:38:43   SubClusterBlast: Loading gene cluster database into memory...
INFO     27/06 11:38:43   SubClusterBlast: Loading gene cluster database proteins into memory...
INFO     27/06 11:38:45   Running known cluster search
INFO     27/06 11:38:45   KnownClusterBlast: Loading gene cluster database into memory...
INFO     27/06 11:38:45   KnownClusterBlast: Loading gene cluster database proteins into memory...
DEBUG    27/06 11:38:45   Running DIAMOND knowncluster searches..
INFO     27/06 11:38:45   Comparing regions to reference database
DEBUG    27/06 11:38:48   Checking if antismash.modules.lanthipeptides should be run
INFO     27/06 11:38:48   Running antismash.modules.lanthipeptides
DEBUG    27/06 11:38:48   Lanthipeptide module marked 0 motifs
DEBUG    27/06 11:38:49   Checking if antismash.modules.lassopeptides should be run
INFO     27/06 11:38:49   Running antismash.modules.lassopeptides
DEBUG    27/06 11:38:50   Lassopeptide module marked 0 motifs
DEBUG    27/06 11:38:50   Checking if antismash.modules.nrps_pks should be run
INFO     27/06 11:38:50   Running antismash.modules.nrps_pks
DEBUG    27/06 11:38:50   No NRPS or PKS genes found, skipping analysis
DEBUG    27/06 11:38:50   Checking if antismash.modules.rrefinder should be run
INFO     27/06 11:38:50   Running antismash.modules.rrefinder
DEBUG    27/06 11:38:50   Checking if antismash.modules.sactipeptides should be run
INFO     27/06 11:38:50   Running antismash.modules.sactipeptides
DEBUG    27/06 11:38:50   Found no sactipeptide motifs
DEBUG    27/06 11:38:51   Checking if antismash.modules.t2pks should be run
INFO     27/06 11:38:51   Running antismash.modules.t2pks
DEBUG    27/06 11:38:51   No type II PKS clusters to analyze
DEBUG    27/06 11:38:51   Checking if antismash.modules.tfbs_finder should be run
INFO     27/06 11:38:51   Running antismash.modules.tfbs_finder
DEBUG    27/06 11:38:51   Checking if antismash.modules.thiopeptides should be run
INFO     27/06 11:38:51   Running antismash.modules.thiopeptides
DEBUG    27/06 11:38:51   Thiopeptides marked 0 motifs
DEBUG    27/06 11:38:53   Checking if antismash.modules.tta should be run
INFO     27/06 11:38:53   Running antismash.modules.tta
INFO     27/06 11:38:53   Skipping TTA codon detection, GC content too low: 53%
DEBUG    27/06 11:38:53   Writing json results to '/data/antismash/upload/bacteria-1e1cdad6-0f76-459c-b136-4cdc30c39b9d/Erwinia_toletana_DAPP_PG_735.json'
DEBUG    27/06 11:38:53   Record gnlXDPCJNDEG_1 has results for modules: hmm_detection
DEBUG    27/06 11:38:53   Converting antismash.detection.hmm_detection results to json
DEBUG    27/06 11:38:53   Record gnlXDPCJNDEG_2 has results for modules: hmm_detection
DEBUG    27/06 11:38:53   Converting antismash.detection.hmm_detection results to json
DEBUG    27/06 11:38:53   Record gnlXDPCJNDEG_3 has results for modules: hmm_detection
DEBUG    27/06 11:38:53   Converting antismash.detection.hmm_detection results to json
DEBUG    27/06 11:38:53   Record gnlXDPCJNDEG_4 has results for modules: hmm_detection
DEBUG    27/06 11:38:53   Converting antismash.detection.hmm_detection results to json
DEBUG    27/06 11:38:53   Record gnlXDPCJNDEG_5 has results for modules: hmm_detection, genefunctions, nrps_pks_domains, active_site_finder, clusterblast, lanthipeptides, lassopeptides, nrps_pks, rrefinder, sactipeptides, t2pks, tfbs_finder, thiopeptides
DEBUG    27/06 11:38:53   Converting antismash.detection.hmm_detection results to json
DEBUG    27/06 11:38:53   Converting antismash.detection.genefunctions results to json
DEBUG    27/06 11:38:53   Converting antismash.detection.nrps_pks_domains results to json
DEBUG    27/06 11:38:53   Converting antismash.modules.active_site_finder results to json
DEBUG    27/06 11:38:53   Converting antismash.modules.clusterblast results to json
DEBUG    27/06 11:38:53   Converting antismash.modules.lanthipeptides results to json
DEBUG    27/06 11:38:53   Converting antismash.modules.lassopeptides results to json
DEBUG    27/06 11:38:53   Converting antismash.modules.nrps_pks results to json
DEBUG    27/06 11:38:53   Converting antismash.modules.rrefinder results to json
DEBUG    27/06 11:38:53   Converting antismash.modules.sactipeptides results to json
DEBUG    27/06 11:38:53   Converting antismash.modules.t2pks results to json
DEBUG    27/06 11:38:53   Converting antismash.modules.tfbs_finder results to json
DEBUG    27/06 11:38:53   Converting antismash.modules.thiopeptides results to json
DEBUG    27/06 11:38:53   Converting antismash.modules.tta results to json
DEBUG    27/06 11:38:53   Record gnlXDPCJNDEG_6 has results for modules: hmm_detection
DEBUG    27/06 11:38:53   Converting antismash.detection.hmm_detection results to json
DEBUG    27/06 11:38:53   Record gnlXDPCJNDEG_7 has results for modules: hmm_detection, genefunctions, nrps_pks_domains, active_site_finder, clusterblast, lanthipeptides, lassopeptides, nrps_pks, rrefinder, sactipeptides, t2pks, tfbs_finder, thiopeptides
DEBUG    27/06 11:38:53   Converting antismash.detection.hmm_detection results to json
DEBUG    27/06 11:38:53   Converting antismash.detection.genefunctions results to json
DEBUG    27/06 11:38:53   Converting antismash.detection.nrps_pks_domains results to json
DEBUG    27/06 11:38:53   Converting antismash.modules.active_site_finder results to json
DEBUG    27/06 11:38:53   Converting antismash.modules.clusterblast results to json
DEBUG    27/06 11:38:53   Converting antismash.modules.lanthipeptides results to json
DEBUG    27/06 11:38:53   Converting antismash.modules.lassopeptides results to json
DEBUG    27/06 11:38:53   Converting antismash.modules.nrps_pks results to json
DEBUG    27/06 11:38:53   Converting antismash.modules.rrefinder results to json
DEBUG    27/06 11:38:53   Converting antismash.modules.sactipeptides results to json
DEBUG    27/06 11:38:53   Converting antismash.modules.t2pks results to json
DEBUG    27/06 11:38:53   Converting antismash.modules.tfbs_finder results to json
DEBUG    27/06 11:38:53   Converting antismash.modules.thiopeptides results to json
DEBUG    27/06 11:38:53   Converting antismash.modules.tta results to json
DEBUG    27/06 11:38:53   Record gnlXDPCJNDEG_8 has results for modules: hmm_detection
DEBUG    27/06 11:38:53   Converting antismash.detection.hmm_detection results to json
DEBUG    27/06 11:38:53   Record gnlXDPCJNDEG_9 has results for modules: hmm_detection, genefunctions, nrps_pks_domains, active_site_finder, clusterblast, lanthipeptides, lassopeptides, nrps_pks, rrefinder, sactipeptides, t2pks, tfbs_finder, thiopeptides
DEBUG    27/06 11:38:53   Converting antismash.detection.hmm_detection results to json
DEBUG    27/06 11:38:53   Converting antismash.detection.genefunctions results to json
DEBUG    27/06 11:38:53   Converting antismash.detection.nrps_pks_domains results to json
DEBUG    27/06 11:38:53   Converting antismash.modules.active_site_finder results to json
DEBUG    27/06 11:38:53   Converting antismash.modules.clusterblast results to json
DEBUG    27/06 11:38:53   Converting antismash.modules.lanthipeptides results to json
DEBUG    27/06 11:38:53   Converting antismash.modules.lassopeptides results to json
DEBUG    27/06 11:38:53   Converting antismash.modules.nrps_pks results to json
DEBUG    27/06 11:38:53   Converting antismash.modules.rrefinder results to json
DEBUG    27/06 11:38:53   Converting antismash.modules.sactipeptides results to json
DEBUG    27/06 11:38:53   Converting antismash.modules.t2pks results to json
DEBUG    27/06 11:38:53   Converting antismash.modules.tfbs_finder results to json
DEBUG    27/06 11:38:53   Converting antismash.modules.thiopeptides results to json
DEBUG    27/06 11:38:53   Converting antismash.modules.tta results to json
DEBUG    27/06 11:38:53   Record gnlXDPCJNDEG_10 has results for modules: hmm_detection, genefunctions, nrps_pks_domains, active_site_finder, clusterblast, lanthipeptides, lassopeptides, nrps_pks, rrefinder, sactipeptides, t2pks, tfbs_finder, thiopeptides
DEBUG    27/06 11:38:53   Converting antismash.detection.hmm_detection results to json
DEBUG    27/06 11:38:53   Converting antismash.detection.genefunctions results to json
DEBUG    27/06 11:38:53   Converting antismash.detection.nrps_pks_domains results to json
DEBUG    27/06 11:38:53   Converting antismash.modules.active_site_finder results to json
DEBUG    27/06 11:38:53   Converting antismash.modules.clusterblast results to json
DEBUG    27/06 11:38:53   Converting antismash.modules.lanthipeptides results to json
DEBUG    27/06 11:38:53   Converting antismash.modules.lassopeptides results to json
DEBUG    27/06 11:38:53   Converting antismash.modules.nrps_pks results to json
DEBUG    27/06 11:38:53   Converting antismash.modules.rrefinder results to json
DEBUG    27/06 11:38:53   Converting antismash.modules.sactipeptides results to json
DEBUG    27/06 11:38:53   Converting antismash.modules.t2pks results to json
DEBUG    27/06 11:38:53   Converting antismash.modules.tfbs_finder results to json
DEBUG    27/06 11:38:53   Converting antismash.modules.thiopeptides results to json
DEBUG    27/06 11:38:53   Converting antismash.modules.tta results to json
DEBUG    27/06 11:38:53   Record gnlXDPCJNDEG_11 has results for modules: hmm_detection
DEBUG    27/06 11:38:53   Converting antismash.detection.hmm_detection results to json
DEBUG    27/06 11:38:53   Record gnlXDPCJNDEG_12 has results for modules: hmm_detection
DEBUG    27/06 11:38:53   Converting antismash.detection.hmm_detection results to json
DEBUG    27/06 11:38:53   Record gnlXDPCJNDEG_13 has results for modules: hmm_detection
DEBUG    27/06 11:38:53   Converting antismash.detection.hmm_detection results to json
DEBUG    27/06 11:38:53   Record gnlXDPCJNDEG_14 has results for modules: hmm_detection
DEBUG    27/06 11:38:53   Converting antismash.detection.hmm_detection results to json
DEBUG    27/06 11:38:53   Record gnlXDPCJNDEG_15 has results for modules: hmm_detection, genefunctions, nrps_pks_domains, active_site_finder, clusterblast, lanthipeptides, lassopeptides, nrps_pks, rrefinder, sactipeptides, t2pks, tfbs_finder, thiopeptides
DEBUG    27/06 11:38:53   Converting antismash.detection.hmm_detection results to json
DEBUG    27/06 11:38:53   Converting antismash.detection.genefunctions results to json
DEBUG    27/06 11:38:53   Converting antismash.detection.nrps_pks_domains results to json
DEBUG    27/06 11:38:53   Converting antismash.modules.active_site_finder results to json
DEBUG    27/06 11:38:53   Converting antismash.modules.clusterblast results to json
DEBUG    27/06 11:38:53   Converting antismash.modules.lanthipeptides results to json
DEBUG    27/06 11:38:53   Converting antismash.modules.lassopeptides results to json
DEBUG    27/06 11:38:53   Converting antismash.modules.nrps_pks results to json
DEBUG    27/06 11:38:53   Converting antismash.modules.rrefinder results to json
DEBUG    27/06 11:38:53   Converting antismash.modules.sactipeptides results to json
DEBUG    27/06 11:38:53   Converting antismash.modules.t2pks results to json
DEBUG    27/06 11:38:53   Converting antismash.modules.tfbs_finder results to json
DEBUG    27/06 11:38:53   Converting antismash.modules.thiopeptides results to json
DEBUG    27/06 11:38:53   Converting antismash.modules.tta results to json
DEBUG    27/06 11:38:53   Record gnlXDPCJNDEG_16 has results for modules: hmm_detection
DEBUG    27/06 11:38:53   Converting antismash.detection.hmm_detection results to json
DEBUG    27/06 11:38:53   Record gnlXDPCJNDEG_17 has results for modules: hmm_detection
DEBUG    27/06 11:38:53   Converting antismash.detection.hmm_detection results to json
DEBUG    27/06 11:38:53   Record gnlXDPCJNDEG_18 has results for modules: hmm_detection, genefunctions, nrps_pks_domains, active_site_finder, clusterblast, lanthipeptides, lassopeptides, nrps_pks, rrefinder, sactipeptides, t2pks, tfbs_finder, thiopeptides
DEBUG    27/06 11:38:53   Converting antismash.detection.hmm_detection results to json
DEBUG    27/06 11:38:53   Converting antismash.detection.genefunctions results to json
DEBUG    27/06 11:38:53   Converting antismash.detection.nrps_pks_domains results to json
DEBUG    27/06 11:38:53   Converting antismash.modules.active_site_finder results to json
DEBUG    27/06 11:38:53   Converting antismash.modules.clusterblast results to json
DEBUG    27/06 11:38:53   Converting antismash.modules.lanthipeptides results to json
DEBUG    27/06 11:38:53   Converting antismash.modules.lassopeptides results to json
DEBUG    27/06 11:38:53   Converting antismash.modules.nrps_pks results to json
DEBUG    27/06 11:38:53   Converting antismash.modules.rrefinder results to json
DEBUG    27/06 11:38:53   Converting antismash.modules.sactipeptides results to json
DEBUG    27/06 11:38:53   Converting antismash.modules.t2pks results to json
DEBUG    27/06 11:38:53   Converting antismash.modules.tfbs_finder results to json
DEBUG    27/06 11:38:53   Converting antismash.modules.thiopeptides results to json
DEBUG    27/06 11:38:53   Converting antismash.modules.tta results to json
DEBUG    27/06 11:38:53   Record gnlXDPCJNDEG_20 has results for modules: hmm_detection, genefunctions, nrps_pks_domains, active_site_finder, clusterblast, lanthipeptides, lassopeptides, nrps_pks, rrefinder, sactipeptides, t2pks, tfbs_finder, thiopeptides
DEBUG    27/06 11:38:53   Converting antismash.detection.hmm_detection results to json
DEBUG    27/06 11:38:53   Converting antismash.detection.genefunctions results to json
DEBUG    27/06 11:38:53   Converting antismash.detection.nrps_pks_domains results to json
DEBUG    27/06 11:38:53   Converting antismash.modules.active_site_finder results to json
DEBUG    27/06 11:38:53   Converting antismash.modules.clusterblast results to json
DEBUG    27/06 11:38:53   Converting antismash.modules.lanthipeptides results to json
DEBUG    27/06 11:38:53   Converting antismash.modules.lassopeptides results to json
DEBUG    27/06 11:38:53   Converting antismash.modules.nrps_pks results to json
DEBUG    27/06 11:38:53   Converting antismash.modules.rrefinder results to json
DEBUG    27/06 11:38:53   Converting antismash.modules.sactipeptides results to json
DEBUG    27/06 11:38:53   Converting antismash.modules.t2pks results to json
DEBUG    27/06 11:38:53   Converting antismash.modules.tfbs_finder results to json
DEBUG    27/06 11:38:53   Converting antismash.modules.thiopeptides results to json
DEBUG    27/06 11:38:53   Converting antismash.modules.tta results to json
DEBUG    27/06 11:38:53   Not annotating skipped record gnlXDPCJNDEG_1: No regions detected
DEBUG    27/06 11:38:53   Not annotating skipped record gnlXDPCJNDEG_2: No regions detected
DEBUG    27/06 11:38:53   Not annotating skipped record gnlXDPCJNDEG_3: No regions detected
DEBUG    27/06 11:38:53   Not annotating skipped record gnlXDPCJNDEG_4: No regions detected
DEBUG    27/06 11:38:53   Annotating record gnlXDPCJNDEG_5 with results from: hmm_detection, genefunctions, nrps_pks_domains, active_site_finder, clusterblast, lanthipeptides, lassopeptides, nrps_pks, rrefinder, sactipeptides, t2pks, tfbs_finder, thiopeptides, tta
DEBUG    27/06 11:38:53    Adding results from antismash.modules.active_site_finder
DEBUG    27/06 11:38:53    Adding results from antismash.modules.clusterblast
DEBUG    27/06 11:38:53    Adding results from antismash.modules.lanthipeptides
DEBUG    27/06 11:38:53    Adding results from antismash.modules.lassopeptides
DEBUG    27/06 11:38:53    Adding results from antismash.modules.nrps_pks
DEBUG    27/06 11:38:53    Adding results from antismash.modules.rrefinder
DEBUG    27/06 11:38:53    Adding results from antismash.modules.sactipeptides
DEBUG    27/06 11:38:53    Adding results from antismash.modules.t2pks
DEBUG    27/06 11:38:53    Adding results from antismash.modules.tfbs_finder
DEBUG    27/06 11:38:53    Adding results from antismash.modules.thiopeptides
DEBUG    27/06 11:38:53    Adding results from antismash.modules.tta
DEBUG    27/06 11:38:53   Not annotating skipped record gnlXDPCJNDEG_6: No regions detected
DEBUG    27/06 11:38:53   Annotating record gnlXDPCJNDEG_7 with results from: hmm_detection, genefunctions, nrps_pks_domains, active_site_finder, clusterblast, lanthipeptides, lassopeptides, nrps_pks, rrefinder, sactipeptides, t2pks, tfbs_finder, thiopeptides, tta
DEBUG    27/06 11:38:53    Adding results from antismash.modules.active_site_finder
DEBUG    27/06 11:38:53    Adding results from antismash.modules.clusterblast
DEBUG    27/06 11:38:53    Adding results from antismash.modules.lanthipeptides
DEBUG    27/06 11:38:53    Adding results from antismash.modules.lassopeptides
DEBUG    27/06 11:38:53    Adding results from antismash.modules.nrps_pks
DEBUG    27/06 11:38:53    Adding results from antismash.modules.rrefinder
DEBUG    27/06 11:38:53    Adding results from antismash.modules.sactipeptides
DEBUG    27/06 11:38:53    Adding results from antismash.modules.t2pks
DEBUG    27/06 11:38:53    Adding results from antismash.modules.tfbs_finder
DEBUG    27/06 11:38:53    Adding results from antismash.modules.thiopeptides
DEBUG    27/06 11:38:53    Adding results from antismash.modules.tta
DEBUG    27/06 11:38:53   Not annotating skipped record gnlXDPCJNDEG_8: No regions detected
DEBUG    27/06 11:38:53   Annotating record gnlXDPCJNDEG_9 with results from: hmm_detection, genefunctions, nrps_pks_domains, active_site_finder, clusterblast, lanthipeptides, lassopeptides, nrps_pks, rrefinder, sactipeptides, t2pks, tfbs_finder, thiopeptides, tta
DEBUG    27/06 11:38:53    Adding results from antismash.modules.active_site_finder
DEBUG    27/06 11:38:53    Adding results from antismash.modules.clusterblast
DEBUG    27/06 11:38:53    Adding results from antismash.modules.lanthipeptides
DEBUG    27/06 11:38:53    Adding results from antismash.modules.lassopeptides
DEBUG    27/06 11:38:53    Adding results from antismash.modules.nrps_pks
DEBUG    27/06 11:38:53    Adding results from antismash.modules.rrefinder
DEBUG    27/06 11:38:53    Adding results from antismash.modules.sactipeptides
DEBUG    27/06 11:38:53    Adding results from antismash.modules.t2pks
DEBUG    27/06 11:38:53    Adding results from antismash.modules.tfbs_finder
DEBUG    27/06 11:38:53    Adding results from antismash.modules.thiopeptides
DEBUG    27/06 11:38:53    Adding results from antismash.modules.tta
DEBUG    27/06 11:38:53   Annotating record gnlXDPCJNDEG_10 with results from: hmm_detection, genefunctions, nrps_pks_domains, active_site_finder, clusterblast, lanthipeptides, lassopeptides, nrps_pks, rrefinder, sactipeptides, t2pks, tfbs_finder, thiopeptides, tta
DEBUG    27/06 11:38:53    Adding results from antismash.modules.active_site_finder
DEBUG    27/06 11:38:53    Adding results from antismash.modules.clusterblast
DEBUG    27/06 11:38:53    Adding results from antismash.modules.lanthipeptides
DEBUG    27/06 11:38:53    Adding results from antismash.modules.lassopeptides
DEBUG    27/06 11:38:53    Adding results from antismash.modules.nrps_pks
DEBUG    27/06 11:38:53    Adding results from antismash.modules.rrefinder
DEBUG    27/06 11:38:53    Adding results from antismash.modules.sactipeptides
DEBUG    27/06 11:38:53    Adding results from antismash.modules.t2pks
DEBUG    27/06 11:38:53    Adding results from antismash.modules.tfbs_finder
DEBUG    27/06 11:38:53    Adding results from antismash.modules.thiopeptides
DEBUG    27/06 11:38:53    Adding results from antismash.modules.tta
DEBUG    27/06 11:38:53   Not annotating skipped record gnlXDPCJNDEG_11: No regions detected
DEBUG    27/06 11:38:53   Not annotating skipped record gnlXDPCJNDEG_12: No regions detected
DEBUG    27/06 11:38:53   Not annotating skipped record gnlXDPCJNDEG_13: No regions detected
DEBUG    27/06 11:38:53   Not annotating skipped record gnlXDPCJNDEG_14: No regions detected
DEBUG    27/06 11:38:53   Annotating record gnlXDPCJNDEG_15 with results from: hmm_detection, genefunctions, nrps_pks_domains, active_site_finder, clusterblast, lanthipeptides, lassopeptides, nrps_pks, rrefinder, sactipeptides, t2pks, tfbs_finder, thiopeptides, tta
DEBUG    27/06 11:38:53    Adding results from antismash.modules.active_site_finder
DEBUG    27/06 11:38:53    Adding results from antismash.modules.clusterblast
DEBUG    27/06 11:38:53    Adding results from antismash.modules.lanthipeptides
DEBUG    27/06 11:38:53    Adding results from antismash.modules.lassopeptides
DEBUG    27/06 11:38:53    Adding results from antismash.modules.nrps_pks
DEBUG    27/06 11:38:53    Adding results from antismash.modules.rrefinder
DEBUG    27/06 11:38:53    Adding results from antismash.modules.sactipeptides
DEBUG    27/06 11:38:53    Adding results from antismash.modules.t2pks
DEBUG    27/06 11:38:53    Adding results from antismash.modules.tfbs_finder
DEBUG    27/06 11:38:53    Adding results from antismash.modules.thiopeptides
DEBUG    27/06 11:38:53    Adding results from antismash.modules.tta
DEBUG    27/06 11:38:53   Not annotating skipped record gnlXDPCJNDEG_16: No regions detected
DEBUG    27/06 11:38:53   Not annotating skipped record gnlXDPCJNDEG_17: No regions detected
DEBUG    27/06 11:38:53   Annotating record gnlXDPCJNDEG_18 with results from: hmm_detection, genefunctions, nrps_pks_domains, active_site_finder, clusterblast, lanthipeptides, lassopeptides, nrps_pks, rrefinder, sactipeptides, t2pks, tfbs_finder, thiopeptides, tta
DEBUG    27/06 11:38:53    Adding results from antismash.modules.active_site_finder
DEBUG    27/06 11:38:53    Adding results from antismash.modules.clusterblast
DEBUG    27/06 11:38:53    Adding results from antismash.modules.lanthipeptides
DEBUG    27/06 11:38:53    Adding results from antismash.modules.lassopeptides
DEBUG    27/06 11:38:53    Adding results from antismash.modules.nrps_pks
DEBUG    27/06 11:38:53    Adding results from antismash.modules.rrefinder
DEBUG    27/06 11:38:53    Adding results from antismash.modules.sactipeptides
DEBUG    27/06 11:38:53    Adding results from antismash.modules.t2pks
DEBUG    27/06 11:38:53    Adding results from antismash.modules.tfbs_finder
DEBUG    27/06 11:38:53    Adding results from antismash.modules.thiopeptides
DEBUG    27/06 11:38:53    Adding results from antismash.modules.tta
DEBUG    27/06 11:38:53   Annotating record gnlXDPCJNDEG_20 with results from: hmm_detection, genefunctions, nrps_pks_domains, active_site_finder, clusterblast, lanthipeptides, lassopeptides, nrps_pks, rrefinder, sactipeptides, t2pks, tfbs_finder, thiopeptides, tta
DEBUG    27/06 11:38:53    Adding results from antismash.modules.active_site_finder
DEBUG    27/06 11:38:53    Adding results from antismash.modules.clusterblast
DEBUG    27/06 11:38:53    Adding results from antismash.modules.lanthipeptides
DEBUG    27/06 11:38:53    Adding results from antismash.modules.lassopeptides
DEBUG    27/06 11:38:53    Adding results from antismash.modules.nrps_pks
DEBUG    27/06 11:38:53    Adding results from antismash.modules.rrefinder
DEBUG    27/06 11:38:53    Adding results from antismash.modules.sactipeptides
DEBUG    27/06 11:38:53    Adding results from antismash.modules.t2pks
DEBUG    27/06 11:38:53    Adding results from antismash.modules.tfbs_finder
DEBUG    27/06 11:38:53    Adding results from antismash.modules.thiopeptides
DEBUG    27/06 11:38:53    Adding results from antismash.modules.tta
DEBUG    27/06 11:38:53   Creating results page
DEBUG    27/06 11:38:53   Results page using antismash.js from local copy: /databases/as-js/0.13/antismash.js
DEBUG    27/06 11:38:59   Creating results SVGs
DEBUG    27/06 11:38:59   Writing seq_records SVGs to '/data/antismash/upload/bacteria-1e1cdad6-0f76-459c-b136-4cdc30c39b9d/svg'
DEBUG    27/06 11:38:59   Writing cluster-specific genbank files
DEBUG    27/06 11:38:59   Writing final genbank file to '/data/antismash/upload/bacteria-1e1cdad6-0f76-459c-b136-4cdc30c39b9d/Erwinia_toletana_DAPP_PG_735.gbk'
DEBUG    27/06 11:39:00   Zipping output to '/data/antismash/upload/bacteria-1e1cdad6-0f76-459c-b136-4cdc30c39b9d/Erwinia_toletana_DAPP_PG_735.zip'
```
