## Supplementary File 5 for "Comparative genomics of a novel *Erwinia* species associated with the Highland midge (*Culicoides impunctatus*)": Erwinia_toletana_DAPP_PG_735.json (part 1 of 9)

```
{"version": "7.0.0", "input_file": "Erwinia_toletana_DAPP_PG_735.fna", "records": [{"id": "gnlXDPCJNDEG_1", "seq": {"data": "CGCCTTCTGGCGCTTTAGTTGTTTCTGGGCCAGCGTTTTCGCCGCCCGCCCCATTAAGACATATTCTTCCAGATATGCATCACCGCATAACTGCGCCACGGACGCCACGCCTGCGACATTAACTCCGCCTGTTTCGCGCTGACGCCACCAAGGTTATTACGCACCGCAATATCTTCTTTCGGGAAAGCATCCGGCCAGCGCAGCGCACGCATTGCAATATAGTTGGCCGTCCACGGGCCGATACCCGGCAACATCACCAGTTGGTTAATCACTTTTTCTGGCTCACTGCCCGCCTCCAGCCGCAACTCTCCTGAAGCACAGGCCTGCGCCATCGCCAGAATGCAGCGCGATCGCGCGCTGACAATGCCCAGGCTGGCAATATCATCAATGCTGGCTTCACAGACACGCGTTGCCAGCGGCGACAGGCGGGTTAGCTCGGCAAAAGGCGTGGCAATTGGCTCGCCAAAGGCCGCCGCAAAACGACAGGCAATGGTGGTAGCCGCTTTAACGGTGATTTGCTGGCCGAGAATGGCGCGTACCGCCATTTCAAAGCCATCAAAGGCGCCAGCAACACGCAGTCCCGGATTGGCGCTGAGGCTGCGGTGAAAAAGTTCGTCCTGTTGCAGGTGGCTGGCAATCAGATCCGGTCGCGCGCTGAGATCGAACAAATTGCGCAGACGGCGCAGCAGTACCGGCAATACCGGCGTCAGTGAATGGCTGAACTCAGCCATCAGCGCCGATTTTGCCGCGGCATGTGTGACACGTACCCAGCCCGTACAGCTACCCAGACGCACTGTACGGGCATAACTATTCTCGCTGATATGTTCCACGTCTTTAATCGCCCGCATGCTGAGAAACGCCAGCATCGCCTGCCAGTCATAGGGCGGACGGTAGCTCAGCTGTAAAGTCGAGGTTTCGCCTGCCAAAAACGGGTGCCTGTTATCCGCCGCCTCTTTGCGCAGACGGCTGGGAGAGAGGCGATATTGCGCATTAAAAGCATCATTAAAGCGACGCAGGCTGCTAAAACCGCTGGCAAAAGCAATCTCGGTGACCGGCAGCCGTGTCTCCGTCAGCAACTGTTTCGCCAGCAGCAGTCGGCGGGTCTGTCTGATCTCCACCGGCGATACGCCCAGCTCTTTCTGCACAATGCGCCGTAGCTGACGTGAACTGATGCCAAACTGGCTGGCGATCTGCTCCAGACTTTCCGCCTCGGAGGTCAGCCCTTCATCAATACGCTGCACCAGCAGATCGGCAATACGGTGCGCGCTGTCTACCGGCGCATTACCCGGAGCCAGCTCCGGACGGCAGCGCAAACAGGGGCGAAATGACGCTTTCTCGGCGGCTTCCGCACTGTCAAAAAACCGGCAGTTTTTCTGTTGTGGCGCTTTCACCGGGCAGATTGGTCGGCAGTAGATGCCGGTGGAGGTGACGCCGACAAAAAATACGCCGTCGAAACGCGCATCACGCGAGGTGAGCGCCTGATAAGCGGCATTATTATCCATGATGCAGGTTTCCAGGTGATCAGGTGAAGTAACCAGTCTATGCCTGTGCGAGCTGACGAACTGGCTATTATCGGACATGAAACTATTTTAACCTGATGTCCGAAAACAGCCAGTCACTGGCGATCAATCAGCGATAATGGCTCTGATAGTGATGGGTTATAACGGAGGCTAAATCATGTCTTACTACTGTAAATTATTTACTTCACCGGTCGGTGTACTGACGCTGATCGCCAGCGATAAGGGGCTGGCGGCGATTCTGTGGGAAAATGACAATCCGCGGCGTGTGCGTCTGCCGCTGCTGACTGAAGATAACCAGCATCCGATCCTGCTGGAAACCGAACGCCAGCTGCAACGCTATTTCGCCGGCACATTGCAGCGTTTCGATCTGCCGCTGGATTTTGTCGGCACCGAGTTCCAGAAGAAGGTCTGGACGGCGCTGGTGGCGATTCCTTTCGGTGAAACCCGCAGCTACGGCGAAATTGCCCGGCAGATTGGTCATCCAGCTGCGGTACGCGCCGTCGGCGCGGCTAACGGTAAGAATCCGATCTCGATTGTCGCGCCCTGTCATCGGGTGATCGGCGCCAATGGCAAACTCACCGGTTTTGCCGGTGGACTGGCGACCAAAGCCTTTTTACTGGATATCGAAGCGGGGAAAGCGCAGCAGGTTAAATGATCTGCATCACATCCTGTGCTTAATAATAAAAAATCAGCGACAGCCGGAAACATTTTCGCTATCGTGTTTAGCATATAAAACATCCGCAGCCATATAGCGGATGAAATAGTCATATTTTGCCAGATACGTTAAGTCGAAGAAACGAGACTGCCGCTATGAGCCTGATGTTCGATCCCGAAACTGCTGTTTATCCGTTCCCGCCGAAACCCGCCCGGCTTTCTGTTGATGAAAAACAGTTCTACCGGGAGAAGATCAAACGTCTTCTGAAAGAGCGTGACGCGGTGATGGTGGCCCACTATTACACCGATCCGGAAATCCAGTCGCTGGCGGAAGAGACCGGCGGCTGTGTCTCCGATTCGCTGGAGATGGCGCGCTTCGGCAGCAACCATCCGGCCAGCACGCTGCTGGTGGCTGGAGTGCGGTTTATGGGCGAGACGGCGAAGATCCTCAGCCCGGAAAAAACCGTCCTGATGCCGACGCTACAGGCGGAGTGTTCACTGGATCTTGGCTGCCCGATTGAAGAGTTCAATCAGTTCTGCGATCAGCATCCGGATCGCACAGTGGTGGTATATGCCAATACCTCGGCGGCGGTAAAAGCGCGTGCCGACTGGGTAGTCACGTCCAGTATCGCCGTGGAGCTGATTGAACACCTCGACAGCCTGGGTGAGAAGATTATCTGGGCGCCGGACCGTCATCTTGGGCGCTATGTCACCCGGCAGACCCGCGCTGACGTGATTTGCTGGCAGGCAGCCTGCATCGTGCATGACGAGTTTAAAACCCAGGCGCTGCAACGGATGAAAGCGCTCTATCCGCAGGCGGCGGTACTGGTGCATCCGGAGTCGCCGCAGGCGATTGTTGATCTTGCCGATGCCGTGGGTTCTACCAGCCAGCTGATTCAGGCGGCGAAAACCCTGCCGCATCCACAAATGATTGTCGCTACCGATCGCGGTATCTTCTACAAAATGCAGCAGGCCTGCCCGGATAAAGAGTTACTGGAAGCGCCAACTGCCGGTGAAGGCGCCACCTGTCGTAGTTGTGCGCACTGCCCGTGGATGGCGATGAACGGGTTAAAAGCGATTGCCGACGGGCTGGAGCGGGGTGGCGAGCAGCATGAGATCCATGTCGAGGAGAGTTTACGCCAGGCTGCATTGATCCCTTTGAATCGTATGCTATCTTTTGCAGCTGAGCTTAAACTTAACGTCAAAGGCAATGCCTGACGCTTTCCTTACTACAAGGTGCTGATATGGATTTCTTTAGTACAAGTAATATCCTGGTTCATATTCCGATCGGCGCAGGTGGTTATGATCTGTCATGGATTGAAGCTATCGGCACCGTTGCTGGCCTGTTATGTATCTGGCTGGCGAGTAAAGAGAAGATTATTAACTACCTGTTTGGTCTGATTAATGTCTCGCTGTTTGCGGTGATTTTTTTCCAGATCCAGCTGTATGCCAGCCTGTTGTTGCAGCTGTTCTTCTTTGTCGCCAATATTTACGGCTGGTATGCCTGGAGCCGGCAGACTGCCGACCATCAGGCGCAGCTTAAGATCCGCTGGCTACCGCTGCCAAAGGCTATTGGCTGGGGTGCAGGCAGTGTAGTGGCGATTGCGTTAATGACCCTGTTTATCGATCCGGTATTTGCTTTCCTGACTAAGATTGCGGTGTCGCTGATGCAGGCGATCGGCTTTACCGTGGCGATGCCGGAACTGCAACCGGATGCGTTTCCGTTCTGGGATTCGTGCATGATGGTGCTGTCGATTGTGGCGATGATTCTGATGACGCGTAAATACGTTGAGAACTGGCTGCTTTGGGTGATTATTAATGTTATTAGCGTCACCATCTTTGCCCGCCAGGGCGTTTATGCGATGTCGCTGGAATATATGCTGTTGACGTTAATTGCGCTGAATGGTTGCTGGTTATGGATTAAAAGCGCGCGCGAACAGGGTTCACGCGCGCTCTCTTAAGCGTTAGTGGTGATGATGGTGATGCTGCTGGCTGGCGATGCCCAGCTCGCAGTCACCATCATCGCAACGCTGATACTCCATCTGTACCGTCGCATGGGCGATCTGATAGCGCTGGTGCAGGTGGTCGTGAATGCGGTGCAGCAGTCCGTCATGGTCATAGGGCGGGACAACCTGCACATGCAGGGTCATCACCGGCTTCTCGCCCACCTGCCAGACGTGAACGTGATGCACATTGCGCACTTCGGCAATACTCAGGGTTAAATCGCGCGTCAGCTTCTCGACGTTTACCGAACCGGGTGTGCCCTCAAGCAGCTCATGAAAACTCTCACGCATCAGCGCCCAGCCGCTGCGTAACACCAGAATCGATACCAGCATTGAGAGTATCGGGTCGACTGGCGTCCAGCCGGTAAACAGAATAATCAGCGCGGCGATAATTGCCCCTACCGAACCCAGCAGATCCCCCATCACATGCAGCGCCGCCGCACGGACGTTAAGGTTTTTCTCCTCACTGCCGCGATGTAACAGCCAGAACGACAGCACATTCGCCAGCAGACCCGCGATGGCAATCCCCAGCATCAGTCCTCCGGCTACCGGCTGTGGCTGCCAGAAACGACGGATCGCCTCCCAGACAATCAGCGCGGTAATCACCAGCAGCGCCAGCGCATTAACAAAAGCCGCTAACGTGGTGAGACGCAGCAGGCCAAAGGTATGGCGGCCATTGGGCTTACGCCGGGAAAACTGTACCGCCAGCAACGCCATCAGCAGGGCGGCGGCATCGGTCAGCATATGCCCGGCATCGGCCAGTAACGCCAGTGAGCCTGACAGGATACCGCCAGCCACTTCGGCCAGCATAAACACCGCGGTAACGCTAAATGCCGCCAGCAGACGTTTGTGGTTGCTATTGCCTTCAGTGTGATTGTGTTGATGGGCCATAATTTTCCAGGTTTTTTAATAGTTTCTCGGTTAATGATACCAGTAAATGCCATTCTGCCGGGCTGTCGTTGTGCAGTCTGGCCTGCTCAATTATCGCCTGGCACAGAACTTCACCCTGCTGATACGCCAGCAACAGCCAGCTGCCTTTGCAGCGATGGGCAATCTGTTCCACCTGCAGCCACTGCTGCTGCTGCCGGGCCAGCGTCAGCGCCGCCATATCACTATGCAGCGCCCCGGTCAGGGTGCTGACAATCCGCATAATATAGTCAGGCTGAAAACTGGCAAGACGCTGAATGCGTTTATCCAGATCGCTGAACAACGCCTGTTGATGGCCCTGCAACACCGCCTGAATCGCGCTGAGCGCCACGGGTTTTAACAGGAAAACGTCGGCGCAGGGCTGGTGAGACTGGTTGTCGGCAGAACAGAGCACCAGTGTCTGCGGCATGCTCTGCTGGCGCTGACGGCGGCGCAGAATGCGCGCTACCGTAATGCCGTCCGGATGCGGCATGGAGTAATCAATAAATATCACATCGAATGGTTGTTGCGCGGCCGCACGCAGCAGGGCACGCCCGTGATCAAAGGTGGCGGCTTCAATCCCTGAATAAGCCAGCTGTTGCTGCATCACCAGCAGATTAGTGGGATGGTCATCGACTATCGCCACTCGCAGCGTGCTCAGTGACACTCGATCAGCTGCTGGTTGCGTCTCCACGGCAGGCCCGGTGCTCGCGGCGGGGATTAATGGCAGCATAACTGTCACCCGGGTGCCGCGACCGGCAGTCGATTGCAGTTCAATCGTGCCGCCCATACGGGTGACGATTTCGCGGCAGATAGATAAACCCAGTCCGCTGCCCTGCACCGACAGCGATTTACCCGATGGCGTCTGATACCAGGGTTCAAACAGCCGCGCCTGCTCATCAGCGGCAATGCCGCTCCCGCTATCACTGACCTGCATACAGAGCTGCTGATCGTGTTGCGCCAGCGTCAGGCGAATTTCGCCTGAGCGGGTAAATTTAATCGCATTCGCAATTAAGTTATTGGCAATCTGCTGCAGCCGTTCGCTGTCGAGCATTACGCACGCGGGCAGTGGCGAAACAGCGCTGACCTGAAAGTCGGGGCCATCGGCGCGCATTAAAGGATGATAGAAATCGGCCAGACGCATCAGCCACTGATGCAGATCAACTGCATGCGGACGCAGGGTAAAGGTGTTGCTCTCGATACGGGCGTGATCCTGCAGATCGTTTAACAGCGTCAGCAGTGAGGCGGCGCTGCTGTGGATCACTGCTAAATTTCCTGGCTGTGGCTGACGGGCGACCTCAATTTCCAGCAGGCCCAGGATCGCCTGCATCGGCGTGCGCAATTCATGGCTGACGGTGGCGAGAAACTGGCTCTTCATCTGATTGGCGCGTTCCGCTTCTTCACGTTGCCGTTCCAGCTGACGTCGCTGGCGCAGATCCCGGCGCTGTTGCATATAGCGACGGATCAGCAGAATCAGCAGAAAGGCGATGGCAAACAGCGCGGCGATAAACATAAACAGCGAAATCGGCCGCATATTACCCTCGTCGCGACTCGCCAGCTGTGGACTATTACTCCAGTTTTCACGCATGCGCTGCTGGGTATCCGGTGGGATCTGCTGTAATCCTTTATTCAGGATCGAACGCAACAGTGGCTGACCGCTGCTGACGCCCATCGCAATTGGCCAGGCCGTATCGCTGGCGGCAAACGCCAGATGAATAAGGTCGTTATAACGTGTCTGCATCAGCCAGCGCGCCGACAGCACATTATCCACTACCGCATCCAGCTGACCATTGGCCAGCGCGTCATACAGGGCTTTACCATTATCATACTGGCTGACATTCAGCGTCGCCGGGATCAGATGAATGCCCAGATCGCCGCGTCGTACGCCGATGCGCATGCCCTGCAAATCCTGCCAGCTGACCACCGGTTCAGACATATTACCGATATAGACACCCCAGAGCGCACGCCAGACCGGCATCGTATTGCCCTGCATATTGTCATTACCGGTCAGTGGCAGCATCAGTTGCAGCATCGGACGCGTCTGACTTAACAGGCTCCCCGCCTGTTGCGCGTTCTCCACCCAGCGTGGCCGAAAACGCAAACCGGTGTTCTGGCCGATGGCATTCAGTAACTCGACGCTGTATCCGCTGGCTTCACCGTTAGCGCCGCGATAGCTCCACGGATAGTCGTCACTCAGCGCGGCATAGTCAATCGTCGGGTGCTGCGTAATCCACTGGCGCTCCATGCTGGTCAGGCGTGCGGTATTGGTATCGAAGTAGCGCGGCAGCTGACTGCTCCAGCGTCCCTGAATCTCGTTTACCACATCCATTGGCAACTGGCGCAGGGTGGTATCCAGCGCGGTGGCCAGTGGTGCATCACCGGTAACCGCCTGTAAATTGAGCTGGCCGGGTTCGAGCGCGGATTCCAGCTGATAAATCTGTCCCTGCTGCAACTGGGTCAGCAGAAAGCCGGCGCTGATCTCGTCGGCGACAACATAATCGCTTTGCTGATTTAGCAGGGTATAAAGTGCCTGCAGATCGCTGTCGAGGGTGAGCCACTGATGCTGCCGGGCAAAATCGGCACTCACCAGCGCGCGCGTCTGCCGGCTAATCGCAATGCGGGCGTCACCAGAATTAAACATCACCTGGCGCTGGTTGTTGCGGTTGCGATAGATGCGCAGCGGCGTGCTGTACCACGGCTGAGTGGCATACAAACCTGCGGGCAGTGCGTGCTGCGGAACGCCAAACAGCAGATCAAGCTGCCCCTGCCGGAGCGCCTGTAACATAGCGTCATAAGAGGGATAGCCAGCAATATCAAACTGCAAGCCTGCGTTGTGGCTTAACAGCGCCAGGTAGTCGGCATTAATGCCATACAGATCGCCACCCACCACAATATTCCATGGCGAGCTGTTATCGCGCAGCACGCCGACGCGCAGCGGTTTGTCATGCCAGGGGCGCATCACACTGTTGGGCATCATCTCCTGCGGCAGCGCAATACTGCTGACCGCGCGATAAGCGGCGGCGGCACTCAGGCTGATACTTAGCAGAAACCATAGCAGCAGCAGGCGTGTCATTGTTGCGCTTTCCATACTGCGGCGAGATCCAGCACGGAAGTGGCGCCGGTTTTATCGAGAATATTCTTTTTATGGGTACTGACGGTTTTATTGCTGATATGCAGCTGTTCGGCAATTTGCAGATTCGATAAGCCACGCGCCAGCAGCGCGAGGATCTGCTGCTCTTTACTGGTCAGGTTTCCGCCTGCTGGCGCTTCTGCGATACTCAGCACCGGAAACGCCCGTTGGCCACCCAAAACCGCAAGGATTGCGGCCAGTAACTGTTCCATCGGCTGACGCTTAACGATATAGCCTGCTGCACCTGCGGCTTCGGCCATGCGCAGATACATCTTCTCTTCCTGAGCCGAATAGATTACGACTGCCTGCTGCGGATACCGATTTTTCAGTTGTTTTAGCAGCTGCAGACCATCGCTGTCCGGCAGACCAATATCAAGGATAATCAAATCCACCTGATGGTGACGCAGATAATCGCGCGCCTGCTGTTCATTACTGACGGCGTAAAGATGGAGGGGAATCGGTGAGCGACTAAGAGCGGCTTCCAGTGCAACCTGAACCAGAGGATGATCGTCGATTAACAGCAGAGTGGCCATGATGATTTCCGTCACTATTCAGGATGTTCAGCATAGCGAAGCGGGGCAGGGATGCAACAAAATCAAAGGAGAGCCGTAGCTCTCCCATTAGCGGATTACTGCGTAGTACCATCAGTTTTGGTATTGACATCAGTACCCGTGCCGGTCTCAACTTTTTTGTTAACATCCGGACACTTCCCGTCTTTACACTGGGAATTTTTATGCATTTCATCTGCCGACATTTTGTTGTGATCGGTGGCAGAGCCGGAAGTATCACCGGTGTTGATTTTTGAGTTATCAACTTTATTTGGCGCCAGATTCTCATTAGCACCACCAGCTTTAGCGCCAGCATCAGCCGCCTGGTTAGCAGTACCGTTGTTACCTGATGCAGCCATTGCTGCACCACTACCAAGCGTCATTGCGGCGGTGAAAAGAACGATTGCAAACTTTTTCATCGTAATGCTCCTGTTAATTATTAATTAATTGTCTGACTCAACCTGAAACGGCGATTACAGTACTAAATGTAATAAAACCGAAATAAAATATCGGTTAAGAAATGCAAGCCAAACAGATATGGCGTAAATATCAATTTTTTAAGCGGTAACGTTTAAAAGTGTAGTAAACAACCCCGAAAACGCAAACTTGTGATGTCGTCCACAGGGAGAAAGTCGATTTACAGCACAACGTACACAGGCTAAATTGGTCAGGTTGTGCCCGGTGCGCACCGGGCAATGAATTTAATGGACAGATTATGAATTACCAGAACGATGACTTAAGAATCAAAGAGATAAAAGAACTTTTACCTCCCGTTGCACTGCTTGAAAAATTCCCGGCTACCGATAAAGCGGCTGAAACCGTCTCCCTCGCCCGTCAGGCGATTCATAATATTCTTAAAAATAAGGATGACCGTTTGCTGGTGGTGATTGGACCTTGCTCCATTCATGATACCGAAGCGGCAAAGGAGTACGGCGCACGTCTGTTAAAGCTGCGTGAAGAGCTGAGTGATTCGCTGGAAGTGGTGATGCGCGTCTATTTTGAAAAGCCGCGTACTACTGTCGGCTGGAAAGGGTTGATCAACGACCCGTATATGGACAGTAGCTTCCAGATTAATGATGGTCTGCGTATTGCGCGTAAGCTGTTACTGGATATCAACGACAGTGGTCTGCCTGCTGCCGGTGAGTTCCTTGATATGATTACGCCACAATATATGGCGGATCTGATGAGCTGGGGCGCAATTGGCGCGCGCACCACTGAATCACAGGTGCATCGTGAACTGTCATCCGGTTTATCCTGCCCGGTTGGTTTTAAAAACGGCACGGATGGCACGATTAAAGTGGCGATTGACGCGATTAATGCCGCCAGCGCGCCGCACTGCTTCCTGTCTGTCACCAAATATGGTCATTCGGCGATTGTCGAAACCAGCGGTAACGGCGACTGCCATATTATTCTGCGTGGCGGTAAAGAGCCGAATTACAGCGCACATCATGTGAGCGCGGTAAAAGCGGGCCTGGAAAAAGCCGGTCTGGCGCCACAGGTGATGATTGACTTCAGCCATGCCAACAGCAGCAAACAGTTCCAGAAGCAGCTGGTGGTATCTGATGATGTGGCGCAGCAGATTGCCGGTGGTGAACAGGCGATCGTTGGCGTGATGATCGAGAGCCATCTGGTAGAGGGTAATCAGAATCTGGATAGTGGCGAACCACTGGTGTACGGCAAAAGTGTTACCGATGCCTGTATTGGCTGGGAAGATACTGAAACCGTACTGCGCCAGCTGGCGGCAGCGGTGAAAGCCCGTCGCGGATAAATATCCATACCCCCTCCCGGTTACAGGAGGGGGTAGTATTTAGCCGTTTGACTGCTGACCAGTCGGTCGGGGATCGGTCAGATTGTTACTTTTGCCCAGAACCTGGCGATTTAACTGCCACCACAACAGATCGGTAAAGGCACCCCAGCGATGACACAGCTCTTGCTGTGTTGCATTCATAGGTTCAGGATCACCAAGCAGTAAACCACTCTGCGTTTTCCAGGGGCGGAATTCGGTTTTCCCTTTCAGTAAACACGCGCCTTCAGCGGTAATTGCCACCTCGGGGTTATAACCCTGGCACCAGGTACTATCCAGCGTCCTGGCCAGTAAGTTGCAGCCGGTACGATAATATACCGTATCTGACAGACTGAGCTGATAAAGTGTTGGCAGAATATCTTTATGACTGCCCAGCCTGTTAGCATCAAAAAAACTGTTATGACGATAGGTTGGTGGAACATAAATATAAAATGGTACAGCGTGGCCCAGAACCAGTTCCTCGGGATCAGGATAACCAATACTGCGAATATTATGGTCGCCAGTGGCAACGATAATCGTCTTTGATCCTAACGAATTATTCTCTTTCACGTTGCTGATAAACTGGCCTAAATAATCGTTACTGTAGCGTAAGGTATTCATCACTTCTTGCAGTTCATCGCCGGACGCCAGATTTTTTAAACGATTTTTCTCTTTATCGGTTAAATAAAAAGTCGTTTTATTATAACCAGCAGGCGTTCTGTAAGGCGGGTGATGAGTGGTCGACATCGCCATAATAAACACATGTTCGCCTTTTTTATCCGCTTCCTGCAGACGCTCTTCTATATAACGGAACATATATTCATCCGGCACTCCCCATGTTGCTATCTGAGCGGAAGGGTAGCGCTTTTTTAGTCCGTTTTGCTCGATAAACTCACTGACGCCCAGCTGAGGAAGGAACTGATTAATATTATGCCACGCACCATTGCCGGAAGTAACATATATAATTTTATAACCGTTAGCGAGGAAAGGTTTAAACATATTGCTGGCAAAGTCAGTAGTCTGGGCGCTGGACTGGCCAATGCTGCTCATCGGGCTTCGCACAAAGAATCGGCTCAGGGTATCAATGGTGCCATCCCCTTCGGAAATAAACCGGTCAAAGTGCCAGTCTGACTGCCAGTGTTGCCGCAGAGCTCCGAAGAGATCCCGATCGCTTCGATCATAGCTTGCAAGGTCATACCCCATACTTTCCATTACCGCCAGTACCACATGGGGAGGATTGTTTTTCGCCGTCGGGTTTAGATCGGTTTTAGCCATAAACGGTAGCAGGCTGGCCGGTGTAGGTTGTTGCAGAAAACGGCTTAAAAGTTTCGCGCCTTCTTCATCCGTCGCTTCCGCAAAATGGTTGCTTTTTGCATGGGCCTTGAAAGCCCAGTCAAGTGCAATCAGGCCATTAGGTGTCAGCATATTAAGCAGTTTTATTTCGGAGACCTGAGCATCATCCTGGCGTAAAGGAAAAGTGCCGAGGGAACCACGCATGCCGGCAAAACAGGTAAAAAGTATTATTAACGTAGAGATGATCGATACTGGCAGATTACTGTTACGCACTTGTCGGCTGTTAAGCCAATGTTGCCAGTAACGATAACCAAAGAATGCCATAACCGCGAATATTCCGAGGGAGAGCAGCGCGCGAATCACCGGATAGTCTGCCCATATGGTGCTTAATACAGCAACAGTATCATCTTCAACTAAACCGAAGATAAAGATATCAATAAAACGATCAAAGGTGGCATAGTAGAAAACGTTCACCACGGTCAGAGTGGCGATAACCAGGCTCAGAAACGTCGCCAGCCAGGGCCAAAAACGTTGCCAGAGATAAAACCCACGGTTGTTTATGGCAACAACGGCAGCGATCAATAAACAAGGAACGAACAGCAAACTGGCGATACGAATATCGAACAGGGTTCCCGTCCAGAACATTCTTTTTATATCCTGAGAAACATCAGCCAGCGTTTCTGATGTTCCATAGGTGAATAGCAGATAAATCCTTCCCAAAGCCTGGATAACGACAGCTAAAAGCCAGGGTAATAATAAGGCAGTAAATATTTGCCGCAATCGATAAAACCACATAAAACCTTCTTATTAATAAAGTGAACAGACACCCGCAGGGCGTAGCCACGGCAGGTGAAATTAATGCAGGTTATTAATTAAATGATTAATGATATTAACTAGTGATATCTTTTCAGTTTTTTATTTCAGGTGGTGAATGCCTTTGGCGAGATAAATTAACCCGGCATCAGACCTCAGCCAGCCCGAACTGGCATATATTACCCAGGTAATAACGCTTTTCCAGTGTGAGTCTCTTTTTCTTAATACCTGGTTTGGATAGCGTTTAAAAAGATATTAATGTTTTCTGACGTGTTGTTTTAATCAGAATAAATAAAATAATAAGCAGGCATCTGTATTACATCACGAGGCTAAGGGGAGGGTTATGGAAGCTCAACATTGCAGGCAAAAAAATACCCGCTAACGCACTGGCGAACCAGACTTTAGCGGGCATGTTATCAGACGAAATTTATTACTTCGCTTTACCCTGGTTTGCTACGGCTGCCGCTTTCGCAGCAATCTCATCAGCATCACCCAGATAGTAGCGTTTCAGCGGTTTAAAGTTCTCGTCGAACTCATACACCAGCGGAACACCGGTAGGGATATTCAGCTCAAGAATTTCATCTTCGCTCAGGTTATCCAGGTATTTTACCAGCGCGCGCAGAGAGTTACCGTGCGCAGCAACGATGACACGCTCGCCGCTTTTAATGCGTGGCAGAATGCTTTCGTTCCAGTAAGGGATAACGCGATCGATGGTCAGCGCCAGACTTTCGGTCAGCGGCAGCTCAGCGTCGGTCAGTTTTGCGTAACGTGGATCGTGTCCAGGGAAACGCTCATCTTCACGGGTCAGCTCTGGTGGGGTGATGGCAAAGCCACGACGCCACTGCTTAACCTGCTCGTCGCCGTATTTCTCAGCGGTTTCAGCTTTATTCAGACCCTGCAGCGCACCGTAGTGACGCTCATTCAGCTTCCATGATTTTTCAGTTGGCAGCCAGGCCTGATCCAGTTCGTCGAGAACGTTCCACAGGGTGTGGATGGCACGTTTCAGCACGGAGGTGTAAGCAAAATCGAAAGCAAAGCCTTCTTTTTTCAGCAGTTCGCCTGCTGCTTTGGCTTCAGTACGACCTTTATCGGACAGATCAACATCGTACCATCCGGTGAAGCGGTTTTCGTTGTTCCACTGGCTTTCGCCGTGACGCACCAGAACCAGCTTAGTTACAGCCATAGCTTAACTCCTTAATAATCTGACAGTTCTATGATATCGATTATCATGATATTGCCGAAAATTGCCCGCTTCGACAATCTGATATCCCTCTACCATAGCGGAAATCTGGGCACGGCGTAAGCCTGGGACGTACGCAGTGCGCGTTTTTCAGGCTGATGTTAACAGGCGGTCAGCGTATAGCGCGTAACTGACTGATACGTTTCACCAGGCTGTAACCAGCAGTTAACCTGTGGCCATTCCGCATGGTTCGGTGAGTCCGGCAGGAACTCACTTTCCAGCGCGATGCCCTGAAAGGCAGTATAGCTGCCCTGTTCGCGGGCGGGCGTGCCATCCAGATAGTTGCCCGAATAGAACTGCAAGGCCGGTGCGGCGGTCTGCACTGTGAGCTGCAGTTTGCCATCCGCAGACCACAGCTGCGCGGCAGGCTGGCTGACATCGCCCTTTGTATTGAGTAAAAAGGCGTGGTCGTAGCCTTTCACCGCGCGCTGATCGTCATCCTGCAGGAACTCGTCGGCCACCACTTTCGGCTGGCGAAAATCAAAACTGTTCCCGGTCACCGGTTTTAAATCTGCACCATTTTTTCCTGAGTACGGGATGCCGTTACTGTCCACCGGCAGATAGTAATCCGCCAGCAGTTGCAGGCGATGCTGACGCGCATCGCCATGCTCTGCATCCAGATTAAAATAGGCGTGGTTGGTGAGATTGACCGGGCAGGGCTGATCAACCTGCGCATGGTACTCAATCGACAGGCAGTTGTTATCATCCAGGCGGTAGCGCACCGAAGCCAGCAGATTGCCGGGGAAACCCTGGTCACCGTCTGGCGAGTTAATCTGATAATGCACTTCGCTTTCGCTCTGGCTGACAATCTGCCAGCGGCGTTTATCAAAGCCTTCCGGGCCGCCGTGCAGCTGATGATCGCCCTGATTGGCCACCAGCTGGATATCGCCCTGTTGCAGCCGGGCATTGGCGATACGATTAGCGTAACGTCCGACGGTGGCGCCCAGATAGGCGGTCTGATGGAGATAATCTGACGGCGTGGCGCAGCCCAGCAGCGCTTCGCGTACGCTGCCGTCTTTCATTGGCACGCGTGCCGAAAGCCAGGTGGCGCCCCAGTCCATAAAGGTCACCACCATACCGTGCTGATTGCGCAGCACGGTAACGCGCCACGGCTGACCATCAGGGGCATGGGATTGAGGTTGGTTTAGCACAGGCCTGCCCCCTCTGAAGCTTTACAGACATAGAAGGTCTCTTTAATGCCGGATTTGGCTTCATACTGCTCAGCCACCGCCGCTTTGACGCTGTCGACCAGATCAAATGGCATCAGCGCGACGATACAGCCGCCAAAGCCGCCGCCGGTCATCCGCACGCCGCCCTGATCGCCGATAACGGCTTTTACGATCTCAACCAGCGTATCAATCGGCGGTACGGTGATTTCAAAGTCATCGCGCATTGAGGCATGGGATTCCGCCATCAGCACGCCCATCCGCGCCAGATCGCCTTTACTGAGCGCATCGGCGGCTTCCAGAGTACGGGCGTTTTCGCTCAGTACGTGGCGCACGCGTTTTGCCACTTCCGGCTCCAGCTGCTGCTCACGCGCGTTAAACTCGGCCAGCTCAACGTCACGCAGTGAGCTTTTGCTGAAGAAGCGCGCACCGGCTTCACACTGCTGGCGACGGGTATTGTATTCGCTGCCGACCAGGCTGCGGCGGAAGTTGGAGTTAATGATCACCACCGCAATCTCTTCCGGCATTGGCACCGGACGGGTGCCCAGCGTACGGCAATCCAGCAGCATCGCATGATCCTGCTTGCCCAGCGCGGAGATCAGCTGATCCATAATGCCGCAGTTACAGCCGACAAACTGGTTCTCTGCTTCCTGACCGTTAAGGGCAATTGCGGCGCCGTCCAGCGGCAGCTGATAGAGCTGCTGGATCACCGTGCCGACCGCCACTTCCAGCGACGCCGACGAACTGAGACCGGCGCCCTGCGGCACATTGCCGCTGATCACCATATCCACGCCGCCAAAGTCGCTGTTGCGCTGCTGCAGATGTTTCACCACGCCACGCACGTAGTTGGCCCACATCTTGTCCTGCAGGCTGTCAATCGGCTGATCCAGCGAGAAGATATCCTGCTGGTTATCGTAATCGACCGCCACCACGCGCACCTGACGATCGTCGCGTCTGGCGCAGCTGATTACCGTCTGATAATCAATGGCGCACGGCAGCACAAAGCCGTCGTTGTAATCGGTATGCTCGCCAATCAGATTAACGCGGCCAGGCGCCTGAATCGCATGGGTTGGCTGATAGCCAAACGCCTGACTGAAGATCTGTTGGGTATGGGTCTTTAAGCTCATTGTGATGCTCCGTTCTGGCGGAAATGAATATCGCTGACAGAACGCAGACGTTCAGCCGCCTGTTCCGCCGTTAAGTCCCGCTGGGTTTCTGCCAGCATTTCATAACCGACCATAAATTTACGTACGGTCGCCGAACGCAGCAGCGGGGGATAGAAGTGGGCATGTAACTGCCAGTGTTCGTTCTCTTCGCCATTAAACGGCGCGCCGTGCCAGCCCATCGAGTAGGGGAAAGAGCACTGGAACAGGTTGTCGTAGCGACTGGTGAGTTTTTTTAGCGCCAGCGCCAGATCCTGACGTTGCGCATCGGTCAGATCGACCAGGCGTTTAACCGCTGCTTTTGGCAGCAGCAGGGTTTCAAATGGCCATGCTGCCCACCAGGGCACCACCGCCAGCCAGTGTTCGGTTTCCACGACCGTACGGCTGCCATCTTTTAGCTCACGCGCGGTGTAATCCACCAGCATCGCGGAGCCATGCTGCTGCCAGTAACGACGTTGCAAATCGTCTTCGCGTTTAATTTCATTCGGCAGGAAGCTGTTAGCCCACACCTGGCCGTGCGGATGTGGATTCGAGCAGCCCATCGCCGCCCCTTTATTCTCAAACACCTGCACCCACGGATAGTGCTGACCGAGGTCGGCGGTCTGTTCCTGCCAGGTGCGCACCACCTGCTCCAGCGCCGACAGCGACAGCTCCGGCAACGTTTTGCTGTGATCCGGTGAGAAGCAGATCACCCGGCTGGTGCCGCGTGCGCTCTCACAACGCATCAGCAGATCGTCACTCTGCGGCGCATCCGGCGTATCGGTCATCAGCGCGGCGAAGTCGTTGGTAAACACATAAGTATGGGTATAGTCCGGATTTTTATCACCGGTTACCCGGGTATTGCCCGGACATAAAAAGCAGTCAGGATCGTGCGCCGGTAACTGTTCCTGCGCCGGGGTTTCCTGCGCGCCTTGCCATGGGCGTTTGGCGCGATGCGGAGAAACCAGTACCCACTGATCGGACAGCGGGTTGTAACGGCGATGCGGATGATCAACCGGATTAAATTTTTCCATGTTCAGTCCTGATAACCTTTTAAAGCAAAGAGAGTCTGGATAAAAAGTAGCACAATGGCGGCCACGAAAGCGTGATCGAGTCTGAATAAATGGAATCGTTTACACAAGCTGAATATTCTTACTTATCAGACCAGGTGGCGGTGGATGAATATAACCCAACACAAAATGGGTTTAAAAGTGGTAGCGGTTACATTATTGCGCAAGCGTACTTAAGCTTGCGGAGAGTGGGGAAGATGGCTGGCCAATAATCTGTCGACCAGCCTGACAGCGCTCAGCTTAGCGTATCCTGCTGATAGCGATAGATCTCGCCATCAGGCACAAAGGTTAAGCGATGCGTAATGCACCGCGGCGCATCTTCGGCGTGATGCGAAACAAACAGCAGCTGGGTCTGTCCTTCGCCAATCAGCACATCAATAAAGCGACGCACCAGCAGCCGGTTTATCGGGTCCAGCCCCTGTAGCGGTTCATCGAGGATTAACAGCGTGGGATGTTTAACCAGCGCACGGGCAATCAATACCAGCCGCTGCTGTCCCCAGGAGAGACTGTGGAAGGGGGCGTCGGCAATGGCATGATTCATCCCCAGCAGCGCCAGCCAGCTGTTGGCCAGATGGTGCTGACGATCTGACACCGCCTGATAGAGTCCAATTGAATCAAAATAGCCGGAGAGCACCACATTCCGCACGCTGGTGCTGACCCGGTAGTCAAGGTGCAGACTGCTGCTGACATAGCCAATATGCTGTTTGATATCCCAGATGGTTTCACCGCTGCCGCGACGGATGCCAAACAGGGTCAGATCGTTGCTGTAACCCTGCGGATGATCGCCGGTCACCAGGCTGAGCAGCGTTGATTTCCCGGCGCCATTCGGGCCGACAATTTGCCAGTGCTCACCGGCCTTTACCTGCCAGCTCAGATTATGCAAAATCGCCCGATCGTTATACGACACCACGCCGTTATTAAGCACAATCCGCGCCGCATCCGGCGCCATCTGTGGCTGGCTGTCGGGCGTATCCGCTTCCGGTAACGCCATCCCGGCCAGCTTCTCACTGTGCGCCAGCTGCGCCACCAGTGCTTCAGCGAGGATCTCAGCGCGTGCGCCAGTGTGGGTGAGGGTGCACTCCGCCAGCACCCCGACGTTAGCGATAGCGTCGGGAATATCATCAAAACGGTTAAGCACCAGCACCAGCGTCAGTCCCTGCTGATGTAACTCGCCCAGCAGCGTCGCCAGACCAGCGCGCGACTGTACATCAAGACCATCAAAAGGTTCATCAAGGATCAGCAGGTCCGGTTGCGCCATCAGCGCCTGACACAGCAGGGTTTTGCGCGTTTCGCCGGTGGAGAGGTATTTAAAGCGGCGATCCAGCAGATGGGTAATGCCAAACTGCGCGGCCAGCTGCTGACAGCGCGCGGCATCCTTTACCTCTTGCTGGATAATCTCCGCCATGGTGTAGCCGGTATCTTCTTCACCCGGGCTAAGTAAATCGGTGTTATTGCGCTCCCACTCTTCACTGACCAGCTTTTGCAGCTGCTCCAGCGACAACCGGGCAGGGCGCTGAAAGTCACAGCGACGTGCGCCCTGCAACAGCGTTAACTCGCCGGACAGCGCGCGCGCCAGTGATGATTTACCGCTGCCGTTAGCGCCGACAAACGCCCAGCTTTCGCCACTGTTCAGCGTTAAATCGTTCAGGGTCAGTATTCGGGTATCGCTAAGACGAAACGTGCCTTGCGTAATTTGCAACGTAGTCATTATTTATCCCACTTTATGCATTGTCTTAACGGTTGTAACCACTGTGGGCAATAATGTCAAACCCTGCCATGCGCTTTACAGCAGCGTGGCAATGATCACCTGATCGGCATTGAAAGAGGCGCTGACATTGACGCCGGGTTGCAGCTGCTGCTGATCGACCAGCTTATTTGGCAGGGTGGCGCACAGGGTTTCGCCACTGCCCAGCGCCAGCAACACTTCGCTCTGCTGCTCGCCGCGTTCAATCTGGCTGACGGTGGCGGCAAGCTGATTGTCGGCGTCAGTCGCCTCGCGCGTGACGCTGACCCATGGCGCTTTAATCAGCACCAGTACCTCTTTGCCAGTGCTCAGTTGCAGACGATCGGCGCTTTGTTCGGTAAGCGCCGCTTTTAAGCGGGTCACGCCATCGGCGAGCAACACCTCTACATGCTGCTGCACCTGCAGGTTATCGCGCTCAGTGATGGTGCCAAACAGCTGGTTACGCGCGCTGGTTTGCAGCGAGAAACGGGAGATGGCCGCCAGCAGGCTGTCCAGCGGCAGCTGATCATCCTGTAACACATCAAACGCTTTCTGCTGAATCTGCTCCAGTAACTGAAACAGCTGGATCAGCCGCTCACCGTACAGCGTCAGCACCGCGCCGCCGCCGCCTTTGCCGCCGGTGGCGCGCTCCACCAGCAAGCGGTCGGCCATCTGGTTCATTTCATTGATGGCATCCCAGGCGCTTTTATAGCTGATCCCCGCCAGCTTTGCGCCCTGGCTGATGGAGCCGGTATGCTGAATCTGTTTCAGCAGTTCTATCCGGCGCGGATCGGCGAACAGTTTCTGTTGCAGTCTGATAATGAGTGAAATACTGGCCTGCATGGTCTCTCCCCGGGTGAATCAGTCAGTCGATTGTAAAGCGCACAAAAGGTCAGTGCACTTTTTTCTCCTGCCGTTACAATGGTTTTTTTGCTCAGTGCAGATGAGGCTCCGATGTTTGAGTTATTAAAAAGTCTGGCATTCGCCATTATTATGGTGCCGGTAGTGATGGCGCTAATCCTTGGCGCAATTTATGGCCTCGGTGAAATCTTTAACGTCATCTCCAAAATTGGTCACCGCCGCGAAGACCAGCCAGCAAAAAACCGCCAGTAAAAATCCAGGGCCGGTACAAGCCATTGGCAGGGGCGGCGTTAACGCCGCCCCTGCAGTCTGTTATCACATCTAAACTTCCGCTAATTTCCGCCGATATAGCACATGACAGTTTTTGCGTAGTCGTTATATTATGAAATATATAACGTAACCTGGAGATTGCTATGTCTGTCAAATTACACCACTGGTTTACCGGTGCCGCTTTAACGCTATCTGTTGCCGCTCATGCGGTCGCGGCCGATAAAATCACGGTGTTCGCTGCGGCTTCGCTGACCAATGCGCTGGAAGAGATCGCCACGCAATATCAGCAGGGCAAAGAGGTGAAAATTGTCTCTTCTTTCGCTTCGTCCTCAACGCTGGCGCGTCAGATTGAACAGGGCGCGCCAGCCGACCTGTTTATCTCCGCCGACCAGCAGTGGATGGATTATGCCATCGATAAAAAAACCATCGATGACAGCAGCCGTTACACCCTGTTAGGCAACGATCTGGTGCTGGTGGCGCCCACCGCCGCGAAACCGCAGCCGGTTGCCATCAGCAAAACCACCGACTGGAAAAGCCTGCTAAATGGTCAGCGCCTGGCGGTTGGCGATCCGGATCATGTACCGGCCGGGATTTATGCCAAAGAGGCATTACAAAATCTGGGTGCATGGGATACGCTGTCACCGGTAATGGCGCGCAGCAACAGCGTGCGTGCAGCACTGGCGCTGGTAGAGCGTGATGAAACGCCCTACGGTATCGTCTATGGCTCGGATGCCATTGCCAGTAAAAAAGTGACGGTGGTCGGCACATTCCCTGCTGACAGCCATAAGCCGGTGGAATATCCGATGGCGATCGTCAGACAACATAACTCAGCCGCCGTCACGGCTTTTTATCAGTACCTGAAAGGTGCGGAAGCAGCGGCGATCTTTAAACGTTACGGATTTGCGCCACGCACATGATACTCAGCGATCTCGAATGGCAGGCGGTTGAACTTAGCCTGAAAGTCTCCACCGTTGCGGTGATATGCAGTTTGCCATTGGGGATCCTGGTCGCATGGGTACTGGTGCGCTGCCAGTTTCCCGGTAAAGCGCTGCTGGACAGTGTTGTCCATCTGCCACTGGTGCTGCCGCCAGTGGTGGTGGGCTATCTGTTACTGATTGCCCTCGGGCGGCGCGGCTTTATCGGCGAATGGCTGTATAACTGGTTCGGCTTTAGTTTTGCTTTTAGCTGGCGCGGTGCGGCGCTGGCCTCGGCGGTGGTGGCTTTTCCGCTGATGGTGCGCGCTATCCGCCTGGCGCTGGAAGCGGTGGACAGCAAGCTGGAGCAGGCGGCGCGTACGCTGGGCGCCGGACGCTGGCGGGTGTTTTTCACCATTACGCTGCCGCTGACGCTGCCGGGCATTATTGTCGGCACCGTGCTGGGCTTTGCCCGCTCGCTCGGTGAGTTTGGCGCCACGATTACCTTTGTCTCTAATATTCCTGGCGAAACCCGCACGCTTCCCCTCGCGATGTATACCCTGATTGAAACCCCCGGCGCCGAAGGCGCGGCGGCGCGCCTCTGTGTGATTGCTATTGTGCTGGCGCTGATGTCGCTGTTGTTATCGGAATGGCTGGCCCGCTGGGGCCGTAAACGGCTGGGGGCGTAATGCTGGAACTTAACTTCAGCCAGCAGCTGGGCGATCATCAGCTGACCATTGACCAGACTCTGCCCGCGCAGGGCATTACCGCGATTTTTGGCGTTTCCGGCGCCGGTAAAACCTCACTGATTAATGCCATCAGCGGTTTAACCCGACCACAGCAGGGCGTGATTCGCCTCAATGGCCGGGTGCTGAGTGATGCGCAGAGCGGGGAGTTTCTGCCGCCGGAGCAGCGTCGTGTCGGTTATGTGTTCCAGGATGCGCGCCTGTTCCCGCACTACCGGGTACGCGGCAACCTGCAATATGGTATGGCGAAAAGCATGAAGCCGCAGTTTGATACGCTGGTGCAGCTGCTGGGGATTGAACCCTTGCTGACACGCTTTCCCTGGTCACTGTCCGGCGGTGAGAAACAGCGGGTGGCGATTGGTCGCGCCCTGCTGACCGCGCCGGAAATTTTACTGCTGGATGAACCGCTGGCTTCACTGGATCTGCCGCGCAAGCGCGAGTTGTTGCCTTATCTGCAAAAGCTGGCGAAGCAGGTGGATACGCCGATGCTGTATGTGTCACACAGTCTTGATGAGATCCTGCATCTGGCCGATAACGTGCTGGTGCTGGATCAGGGTAAGGTCAAAGCCTTTGGCGCGCTGGAGCAGGTGTGGAGCAGCAGCGCGATGCGTCCGTGGCTGCCGCATGCTGACCAGAGCAGCGTATTGCGCGTTCAGGTGCTGGAGCAGCATCCTTACTACGCGATGACCGCGCTGTCGCTGGGCGATCAGCATATCTGGGTCAGTCGCGTCGATGCGCCGCCGAAAACGCCATTGCGGATCCGCATCCGCGCCGCCGATGTTTCGCTGGCATTGCAGCCGCCGCAAAACACCACTATCCGCAATATTCTGCCGGTACAGGTGGCGGAGCTGCTGGAGATCGACGATCAGATTGAGGTCAGGCTACAGGTGGGGCATCGCGAGCTGTGGGCGCGGATTACGCCCTGGGCTCGCGATGAACTGGCGATTAAGCCGGGGATGTGGCTTTACGCGCAGATTAAGAGCGTGTCAATCACGCCCTGATTACAGCACTTCACGGTAGATGGTTTCGGCGATGCCAGGCTCAAGGTTGGTGCCAGTCACCCGGTGGGCGCGCGCTTTGATCGCCTCATCGGCATTGCCCATCGCCACGCCTAAACCGACGCTTTCCAGCATGCTGAGATCGTTATAGTTATCACCAAACGCCAGCACTTCACTCATCTGATAACCCGCTGACGCCACCCACTGCGCCAGACGCTTGCCTTTGCTGTTACCGGCGCGGGCGATATCAACCTGATCGTGCCATGACCATTCGCAGGCCAGTCCCATCTCATGTTCCACTTTATCGGCAAATTGTTGCAGCGCACGGGTATCCGGGTGGGAGAGGGCAAACTTCCAGATCGACCCGGCTTCATTGGCCGCCGCACTCAGGCTGTCCACCTGCAGGAAGGTTGGGCGCTGATGTTCCGGCAGCGACTCCGCCCAGTTAATGGTGCGCGTGACGTGGCCGGTAGCGGTCTGATAAAGCATGGCGTTATCAACATACAGCAGACCATGAATTGCCTGCTGGTCCAGCATTTTAATCACCTGCTGCGCCTGATCCAGTGGCAGCGGGTCGGAACTCAGTACCTTTTTTGCATGATAATCATACAAATAAGTCCCGTTACAGCAAATTGCAGGTGTATCTAATGCCAGTGCCTGATAAAAAGGGTGAATAGCAACGTGATGGCGACCGGTGACGATCAGCACTTTTACGCCAGCCTGTTGGGCTTTTGCCAGTGCTTCCAGTGACTCCGGGAGTATGGTCTTATTCGGTGTCAGCAGTGTGCCGTCAAGATCAAGGGCGATAACGCGATAGCTCATAAGTCATTCCGGTGGTAATTATTATCAAACCAATGATACTACACCTTGCTGCGGTTTCGACCAAACCGGCAGCAACCTAATCATCTGACGGGCTGCCGTAAAACAGGCTACGCTTTGCGGCAGGTCTTACTTTCAGGCATTGAACAAGGAGCATTCATGAAACAAGTTGTCTACACCGCCAGCCCCGAGAGCCAGCAAATTCACGTCTGGCAGCTAAACGATCAGGGTGAGCTGACACTGTTGCAGGTGGTTGATGTGGCAGGCCAGGTCCAGCCGATGGTGGTTAATCCAGCGCAGGGTTTTCTCTATGTGGGTGCTCGTCCTGATTTTCGTGTGATTGCCTACAGTATCGCCGCTGATGGCAGCCTGACTGAAGCCGGACAGGCGCCGCTACCGGGCAGCCCGAGCCATATCTCTACCGACCGTAGCGGTCGCCTCCTGTTCAGTGCCTCGTATAACAATGCCTCATTCAGCATCAGCCCGATTGGTTTTGATGGTCTGCCGCTGGCGCCGAGCCAGGTCATCGAAGGGCTGGAAGGTTGTCACTCGGTAAATATCGATATCAGCAACCGCAATCTGTTTGTGCCCGCGCTGCTGCAGGATCGTATCTGTCTCTATCAGCTGACCGATGAGGGTAAAGCCGAACCGCGTCCGCAGGCGCAGGTCACCAGCGTCGCCGGCGCCGGTCCGCGGCATATGGCATTCCACCCTAATCAGCAGTTCGCTTACTGTATTAATGAGCTGGACAGCACGGTTGACGTCTGGCAGCTGAGCAATGCTGATGGTGAAGTGGCGCGGGTACAGACGCTGGATATGATGCCTGCTGATTTCAGTGGTACGCGCTGGGCGGCGGATATCCATCTGACGCCGGACGGCCGTCATCTGTATGCCTGTGACCGCACGGCCAGCATTGTTACCGCCTTTAGTGTCAGTGAAGACGGTGCGCTGATTGAGCTGGCGGGTTATCAGCCAACCGAAGCGCAGCCGCGTGGCTTTAATATCGACCACAGCGGGCAGTATCTGATTGCCGCAGGTCAGAAGTCGCATCATATTGAAGTGTATAAAATCGATGGTGCGCACGGACAGTTGCAGCCGCTGGCGCGTTATGCGGTCGGTCAGGGCCCGATGTGGGTGGTGATTCACCAGTTGTAGGTTTTTGCTACTGCGAAGGCTGTATCGGATGGCCTGAACGCTGTTTCGCTCGCCTTTAGGGTGAGCGAAACAGTCTATTTTCAGAAATGCGACTTGGCCTTAATGAACCGGGATATCTCAAGGGCTCTCTATTTCGTCTTCACTACTGGTATTGAAACTATTACCAGGGAAAACCTTGCTGCTGAAAGCCTGTAATTCTTCAGGTTTTTCAGTGAAACGCGTTCTTAATTCGATGCCTCTTTCAATTGCTTTTTCATCGTTACCAGGAGCGAGGGCATTGAGTGCTAAATGCTGTATTTCACCAGCAAACACCATGCCGATACGTTGGCTGGAACGATAGAGGGTAAATTGGTTAATATGCGGATCGAACAAACCACCAGAGCCTTCTTGCTGAAGCATTGTCTCAAGCTCGTGACAAGTGCCACATGCGACAAATTTGCCATCTATTGGAATGATTATCGGCTTGGATGCTTTATTTTTATTGTGGTTTTTATATATTTCATCTTTATTTTCAGCTAAAAAGTTCTCAATGTTTTGTTCTGCATGTCTTGTTTGAGTAATCCTTTTTGATAAGTATTTCGCTAAATTATCATCATGCACCGGTGCATGAATCATAATATTGTTGAAATTATTTTTTTTTGCTTCAGATAAAACCTTGAACAACACATTTACCATGTGCTTGCACTGTTTTTTTATATCGGTAATACTCAGCCCTGCATTCAGCATTTTTTGGTAATCTCCCACGGATTTCCCGTTTAATATGCTGTCAATTTCCTTTTCCATTCTCACCAATGTTAAGATTAACTTCTCTGTGGAAAGAAATGCTCTTAACTTTATCTGATGTCTGTAGTTACGGGAAGCTGAAACCTGGAACCAATCGTTTTTGTCCACCGGTCTTTTGATGTCCGGTTGAGATGTTTCATCATTTAGTGATAAATATAGTGCTTGTTCTATTTTATCAGTGTTATAATTTGCTGATATATGAATTTTTTCACCAAAAACACTGACCTGGACCTCTATAGGGTTTGTTTTTAGCTCCACATTCATTTTATCATGGATAGCCGTCGCAATATGACGAAGGATTTGAGATACCCTGTTTATTCCAGTATATGCTTTATCTTTGGTAGGGTTGATTTCTTGTCTGTAAATTGTTTGCTGCTGACCTTGATTAAGATAAAATGCAGGTTTTTTACCCAGTGCCCACTTTTTATTATCTGTGGTAGGACCGATCACGACATTGTGGTCAAATATGAATTTAGGAATTTTAACTTCAGCTTCATTGTTTTTTGAATTTGATTTAACCTTGGTGTCAGTTTTGATGTTGATATTGGTGATTTTTTTTATATTTACAATATTTTTTAATGAATGTTCATGTTTATATATTTTATCCAGTTGTGGAATGTTGTTAATTTGCCCTGATGGATTTTCAGTTTTCATTTAAAAGCTCAGCCTGGTGGGGTTTAAAAACTTTATATTTATAATGATATTTTAGTTGTTATTTTTTTTATTTAATGA", "alphabet": "DNA"}, "features": [{"location": "[53:1580](-)", "type": "CDS", "id": "<unknown id>", "qualifiers": {"locus_tag": ["ctg1_1"], "transl_table": ["11"], "translation": ["MSDNSQFVSSHRHRLVTSPDHLETCIMDNNAAYQALTSRDARFDGVFFVGVTSTGIYCRPICPVKAPQQKNCRFFDSAEAAEKASFRPCLRCRPELAPGNAPVDSAHRIADLLVQRIDEGLTSEAESLEQIASQFGISSRQLRRIVQKELGVSPVEIRQTRRLLLAKQLLTETRLPVTEIAFASGFSSLRRFNDAFNAQYRLSPSRLRKEAADNRHPFLAGETSTLQLSYRPPYDWQAMLAFLSMRAIKDVEHISENSYARTVRLGSCTGWVRVTHAAAKSALMAEFSHSLTPVLPVLLRRLRNLFDLSARPDLIASHLQQDELFHRSLSANPGLRVAGAFDGFEMAVRAILGQQITVKAATTIACRFAAAFGEPIATPFAELTRLSPLATRVCEASIDDIASLGIVSARSRCILAMAQACASGELRLEAGSEPEKVINQLVMLPGIGPWTANYIAMRALRWPDAFPKEDIAVRNNLGGVSAKQAELMSQAWRPWRSYAVMHIWKNMS"]}}, {"location": "[1704:2070](-)", "type": "CDS", "id": "<unknown id>", "qualifiers": {"locus_tag": ["ctg1_2"], "transl_table": ["11"], "translation": ["MTGRDNRDRILTVSRADGAYRSWMTNLPGNFAVAAGFTERNRHQRRPDLLLELGADKIQRQIETLQCAGEIALQLAFGFQQDRMLVIFSQQRQTHTPRIVIFPQNRRQPLIAGDQRQYTDR"]}}, {"location": "[2330:3392](+)", "type": "CDS", "id": "<unknown id>", "qualifiers": {"locus_tag": ["ctg1_3"], "transl_table": ["11"], "translation": ["MSLMFDPETAVYPFPPKPARLSVDEKQFYREKIKRLLKERDAVMVAHYYTDPEIQSLAEETGGCVSDSLEMARFGSNHPASTLLVAGVRFMGETAKILSPEKTVLMPTLQAECSLDLGCPIEEFNQFCDQHPDRTVVVYANTSAAVKARADWVVTSSIAVELIEHLDSLGEKIIWAPDRHLGRYVTRQTRADVICWQAACIVHDEFKTQALQRMKALYPQAAVLVHPESPQAIVDLADAVGSTSQLIQAAKTLPHPQMIVATDRGIFYKMQQACPDKELLEAPTAGEGATCRSCAHCPWMAMNGLKAIADGLERGGEQHEIHVEESLRQAALIPLNRMLSFAAELKLNVKGNA"]}}, {"location": "[3418:4135](+)", "type": "CDS", "id": "<unknown id>", "qualifiers": {"locus_tag": ["ctg1_4"], "transl_table": ["11"], "translation": ["MDFFSTSNILVHIPIGAGGYDLSWIEAIGTVAGLLCIWLASKEKIINYLFGLINVSLFAVIFFQIQLYASLLLQLFFFVANIYGWYAWSRQTADHQAQLKIRWLPLPKAIGWGAGSVVAIALMTLFIDPVFAFLTKIAVSLMQAIGFTVAMPELQPDAFPFWDSCMMVLSIVAMILMTRKYVENWLLWVIINVISVTIFARQGVYAMSLEYMLLTLIALNGCWLWIKSAREQGSRALS"]}}, {"location": "[4138:5068](-)", "type": "CDS", "id": "<unknown id>", "qualifiers": {"locus_tag": ["ctg1_5"], "transl_table": ["11"], "translation": ["MAHQHNHTEGNSNHKRLLAAFSVTAVFMLAEVAGGILSGSLALLADAGHMLTDAAALLMALLAVQFSRRKPNGRHTFGLLRLTTLAAFVNALALLVITALIVWEAIRRFWQPQPVAGGLMLGIAIAGLLANVLSFWLLHRGSEEKNLNVRAAALHVMGDLLGSVGAIIAALIILFTGWTPVDPILSMLVSILVLRSGWALMRESFHELLEGTPGSVNVEKLTRDLTLSIAEVRNVHHVHVWQVGEKPVMTLHVQVVPPYDHDGLLHRIHDHLHQRYQIAHATVQMEYQRCDDGDCELGIASQQHHHHHH"]}}, {"location": "[5042:8156](-)", "type": "CDS", "id": "<unknown id>", "qualifiers": {"locus_tag": ["ctg1_6"], "transl_table": ["11"], "translation": ["MTRLLLLWFLLSISLSAAAAYRAVSSIALPQEMMPNSVMRPWHDKPLRVGVLRDNSSPWNIVVGGDLYGINADYLALLSHNAGLQFDIAGYPSYDAMLQALRQGQLDLLFGVPQHALPAGLYATQPWYSTPLRIYRNRNNQRQVMFNSGDARIAISRQTRALVSADFARQHQWLTLDSDLQALYTLLNQQSDYVVADEISAGFLLTQLQQGQIYQLESALEPGQLNLQAVTGDAPLATALDTTLRQLPMDVVNEIQGRWSSQLPRYFDTNTARLTSMERQWITQHPTIDYAALSDDYPWSYRGANGEASGYSVELLNAIGQNTGLRFRPRWVENAQQAGSLLSQTRPMLQLMLPLTGNDNMQGNTMPVWRALWGVYIGNMSEPVVSWQDLQGMRIGVRRGDLGIHLIPATLNVSQYDNGKALYDALANGQLDAVVDNVLSARWLMQTRYNDLIHLAFAASDTAWPIAMGVSSGQPLLRSILNKGLQQIPPDTQQRMRENWSNSPQLASRDEGNMRPISLFMFIAALFAIAFLLILLIRRYMQQRRDLRQRRQLERQREEAERANQMKSQFLATVSHELRTPMQAILGLLEIEVARQPQPGNLAVIHSSAASLLTLLNDLQDHARIESNTFTLRPHAVDLHQWLMRLADFYHPLMRADGPDFQVSAVSPLPACVMLDSERLQQIANNLIANAIKFTRSGEIRLTLAQHDQQLCMQVSDSGSGIAADEQARLFEPWYQTPSGKSLSVQGSGLGLSICREIVTRMGGTIELQSTAGRGTRVTVMLPLIPAASTGPAVETQPAADRVSLSTLRVAIVDDHPTNLLVMQQQLAYSGIEAATFDHGRALLRAAAQQPFDVIFIDYSMPHPDGITVARILRRRQRQQSMPQTLVLCSADNQSHQPCADVFLLKPVALSAIQAVLQGHQQALFSDLDKRIQRLASFQPDYIMRIVSTLTGALHSDMAALTLARQQQQWLQVEQIAHRCKGSWLLLAYQQGEVLCQAIIEQARLHNDSPAEWHLLVSLTEKLLKNLENYGPSTQSH"]}}, {"location": "[8152:8599](-)", "type": "CDS", "id": "<unknown id>", "qualifiers": {"locus_tag": ["ctg1_7"], "transl_table": ["11"], "translation": ["LIILDIGLPDSDGLQLLKQLKNRYPQQAVVIYSAQEEKMYLRMAEAAGAAGYIVKRQPMEQLLAAILAVLGGQRAFPVLSIAEAPAGGNLTSKEQQILALLARGLSNLQIAEQLHISNKTVSTHKKNILDKTGATSVLDLAAVWKAQQ"]}}, {"location": "[8681:9077](-)", "type": "CDS", "id": "<unknown id>", "qualifiers": {"locus_tag": ["ctg1_8"], "transl_table": ["11"], "translation": ["MLALKLVVLMRIWRQIKLITQKSTPVILPALPPITTKCRQMKCIKIPSVKTGSVRMLTKKLRPARVLMSIPKLMVLRSNPLMGELRLSFDFVASLPRFAMLNILNSDGNHHGHSAVNRRSSSGSGCTGSRS"]}}, {"location": "[9635:10529](+)", "type": "CDS", "id": "<unknown id>", "qualifiers": {"locus_tag": ["ctg1_9"], "transl_table": ["11"], "translation": ["LLVVIGPCSIHDTEAAKEYGARLLKLREELSDSLEVVMRVYFEKPRTTVGWKGLINDPYMDSSFQINDGLRIARKLLLDINDSGLPAAGEFLDMITPQYMADLMSWGAIGARTTESQVHRELSSGLSCPVGFKNGTDGTIKVAIDAINAASAPHCFLSVTKYGHSAIVETSGNGDCHIILRGGKEPNYSAHHVSAVKAGLEKAGLAPQVMIDFSHANSSKQFQKQLVVSDDVAQQIAGGEQAIVGVMIESHLVEGNQNLDSGEPLVYGKSVTDACIGWEDTETVLRQLAAAVKARRG"]}}, {"location": "[10568:12632](-)", "type": "CDS", "id": "<unknown id>", "qualifiers": {"locus_tag": ["ctg1_10"], "transl_table": ["11"], "translation": ["MWFYRLRQIFTALLLPWLLAVVIQALGRIYLLFTYGTSETLADVSQDIKRMFWTGTLFDIRIASLLFVPCLLIAAVVAINNRGFYLWQRFWPWLATFLSLVIATLTVVNVFYYATFDRFIDIFIFGLVEDDTVAVLSTIWADYPVIRALLSLGIFAVMAFFGYRYWQHWLNSRQVRNSNLPVSIISTLIILFTCFAGMRGSLGTFPLRQDDAQVSEIKLLNMLTPNGLIALDWAFKAHAKSNHFAEATDEEGAKLLSRFLQQPTPASLLPFMAKTDLNPTAKNNPPHVVLAVMESMGYDLASYDRSDRDLFGALRQHWQSDWHFDRFISEGDGTIDTLSRFFVRSPMSSIGQSSAQTTDFASNMFKPFLANGYKIIYVTSGNGAWHNINQFLPQLGVSEFIEQNGLKKRYPSAQIATWGVPDEYMFRYIEERLQEADKKGEHVFIMAMSTTHHPPYRTPAGYNKTTFYLTDKEKNRLKNLASGDELQEVMNTLRYSNDYLGQFISNVKENNSLGSKTIIVATGDHNIRSIGYPDPEELVLGHAVPFYIYVPPTYRHNSFFDANRLGSHKDILPTLYQLSLSDTVYYRTGCNLLARTLDSTWCQGYNPEVAITAEGACLLKGKTEFRPWKTQSGLLLGDPEPMNATQQELCHRWGAFTDLLWWQLNRQVLGKSNNLTDPRPTGQQSNG"]}}, {"location": "[13281:13584](+)", "type": "CDS", "id": "<unknown id>", "qualifiers": {"locus_tag": ["ctg1_11"], "transl_table": ["11"], "translation": ["VRSNDDTLAAFNAWQNAFVPVRDNAIDGQRQTFGQRQLSVGQFCVTWIVSRETLIFTGQLWWGDGKATTPLLNLLVAVFLSGFSFIQTLQRTVVTLIQLP"]}}, {"location": "[13991:14765](-)", "type": "CDS", "id": "<unknown id>", "qualifiers": {"locus_tag": ["ctg1_12"], "transl_table": ["11"], "translation": ["VANQGDHQLHGGPEGFDKRRWQIVSQSESEVHYQINSPDGDQGFPGNLLASVRYRLDDNNCLSIEYHAQVDQPCPVNLTNHAYFNLDAEHGDARQHRLQLLADYYLPVDSNGIPYSGKNGADLKPVTGNSFDFRQPKVVADEFLQDDDQRAVKGYDHAFLLNTKGDVSQPAAQLWSADGKLQLTVQTAAPALQFYSGNYLDGTPAREQGSYTAFQGIALESEFLPDSPNHAEWPQVNCWLQPGETYQSVTRYTLTAC"]}}, {"location": "[15034:16183](-)", "type": "CDS", "id": "<unknown id>", "qualifiers": {"locus_tag": ["ctg1_13"], "transl_table": ["11"], "translation": ["MSLKTHTQQIFSQAFGYQPTHAIQAPGRVNLIGEHTDYNDGFVLPCAIDYQTVISCARRDDRQVRVVAVDYDNQQDIFSLDQPIDSLQDKMWANYVRGVVKHLQQRNSDFGGVDMVISGNVPQGAGLSSSASLEVAVGTVIQQLYQLPLDGAAIALNGQEAENQFVGCNCGIMDQLISALGKQDHAMLLDCRTLGTRPVPMPEEIAVVIINSNFRRSLVGSEYNTRRQQCEAGARFFSKSSLRDVELAEFNAREQQLEPEVAKRVRHVLSENARTLEAADALSKGDLARMGVLMAESHASMRDDFEITVPPIDTLVEIVKAVIGDQGGVRMTGGGFGGCIVALMPFDLVDSVKAAVAEQYEAKSGIKETFYVCKASEGAGLC"]}}, {"location": "[16179:17232](-)", "type": "CDS", "id": "<unknown id>", "qualifiers": {"locus_tag": ["ctg1_14"], "transl_table": ["11"], "translation": ["MEKFNPVDHPHRRYNPLSDQWVLVSPHRAKRPWQGAQETPAQEQLPAHDPDCFLCPGNTRVTGDKNPDYTHTYVFTNDFAALMTDTPDAPQSDDLLMRCESARGTSRVICFSPDHSKTLPELSLSALEQVVRTWQEQTADLGQHYPWVQVFENKGAAMGCSNPHPHGQVWANSFLPNEIKREDDLQRRYWQQHGSAMLVDYTARELKDGSRTVVETEHWLAVVPWWAAWPFETLLLPKAAVKRLVDLTDAQRQDLALALKKLTSRYDNLFQCSFPYSMGWHGAPFNGEENEHWQLHAHFYPPLLRSATVRKFMVGYEMLAETQRDLTAEQAAERLRSVSDIHFRQNGASQ"]}}, {"location": "[17503:18976](-)", "type": "CDS", "id": "<unknown id>", "qualifiers": {"locus_tag": ["ctg1_15"], "transl_table": ["11"], "translation": ["MTTLQITQGTFRLSDTRILTLNDLTLNSGESWAFVGANGSGKSSLARALSGELTLLQGARRCDFQRPARLSLEQLQKLVSEEWERNNTDLLSPGEEDTGYTMAEIIQQEVKDAARCQQLAAQFGITHLLDRRFKYLSTGETRKTLLCQALMAQPDLLILDEPFDGLDVQSRAGLATLLGELHQQGLTLVLVLNRFDDIPDAIANVGVLAECTLTHTGARAEILAEALVAQLAHSEKLAGMALPEADTPDSQPQMAPDAARIVLNNGVVSYNDRAILHNLSWQVKAGEHWQIVGPNGAGKSTLLSLVTGDHPQGYSNDLTLFGIRRGSGETIWDIKQHIGYVSSSLHLDYRVSTSVRNVVLSGYFDSIGLYQAVSDRQHHLANSWLALLGMNHAIADAPFHSLSWGQQRLVLIARALVKHPTLLILDEPLQGLDPINRLLVRRFIDVLIGEGQTQLLFVSHHAEDAPRCITHRLTFVPDGEIYRYQQDTLS"]}}, {"location": "[19051:19834](-)", "type": "CDS", "id": "<unknown id>", "qualifiers": {"locus_tag": ["ctg1_16"], "transl_table": ["11"], "translation": ["MQASISLIIRLQQKLFADPRRIELLKQIQHTGSISQGAKLAGISYKSAWDAINEMNQMADRLLVERATGGKGGGGAVLTLYGERLIQLFQLLEQIQQKAFDVLQDDQLPLDSLLAAISRFSLQTSARNQLFGTITERDNLQVQQHVEVLLADGVTRLKAALTEQSADRLQLSTGKEVLVLIKAPWVSVTREATDADNQLAATVSQIERGEQQSEVLLALGSGETLCATLPNKLVDQQQLQPGVNVSASFNADQVIIATLL"]}}, {"location": "[19945:20104](+)", "type": "CDS", "id": "<unknown id>", "qualifiers": {"locus_tag": ["ctg1_17"], "transl_table": ["11"], "translation": ["MFELLKSLAFAIIMVPVVMALILGAIYGLGEIFNVISKIGHRREDQPAKNRQ"]}}, {"location": "[20265:21039](+)", "type": "CDS", "id": "<unknown id>", "qualifiers": {"locus_tag": ["ctg1_18"], "transl_table": ["11"], "translation": ["MSVKLHHWFTGAALTLSVAAHAVAADKITVFAAASLTNALEEIATQYQQGKEVKIVSSFASSSTLARQIEQGAPADLFISADQQWMDYAIDKKTIDDSSRYTLLGNDLVLVAPTAAKPQPVAISKTTDWKSLLNGQRLAVGDPDHVPAGIYAKEALQNLGAWDTLSPVMARSNSVRAALALVERDETPYGIVYGSDAIASKKVTVVGTFPADSHKPVEYPMAIVRQHNSAAVTAFYQYLKGAEAAAIFKRYGFAPRT"]}}, {"location": "[21035:21725](+)", "type": "CDS", "id": "<unknown id>", "qualifiers": {"locus_tag": ["ctg1_19"], "transl_table": ["11"], "translation": ["MILSDLEWQAVELSLKVSTVAVICSLPLGILVAWVLVRCQFPGKALLDSVVHLPLVLPPVVVGYLLLIALGRRGFIGEWLYNWFGFSFAFSWRGAALASAVVAFPLMVRAIRLALEAVDSKLEQAARTLGAGRWRVFFTITLPLTLPGIIVGTVLGFARSLGEFGATITFVSNIPGETRTLPLAMYTLIETPGAEGAAARLCVIAIVLALMSLLLSEWLARWGRKRLGA"]}}, {"location": "[21724:22783](+)", "type": "CDS", "id": "<unknown id>", "qualifiers": {"locus_tag": ["ctg1_20"], "transl_table": ["11"], "translation": ["MLELNFSQQLGDHQLTIDQTLPAQGITAIFGVSGAGKTSLINAISGLTRPQQGVIRLNGRVLSDAQSGEFLPPEQRRVGYVFQDARLFPHYRVRGNLQYGMAKSMKPQFDTLVQLLGIEPLLTRFPWSLSGGEKQRVAIGRALLTAPEILLLDEPLASLDLPRKRELLPYLQKLAKQVDTPMLYVSHSLDEILHLADNVLVLDQGKVKAFGALEQVWSSSAMRPWLPHADQSSVLRVQVLEQHPYYAMTALSLGDQHIWVSRVDAPPKTPLRIRIRAADVSLALQPPQNTTIRNILPVQVAELLEIDDQIEVRLQVGHRELWARITPWARDELAIKPGMWLYAQIKSVSITP"]}}, {"location": "[22783:23602](-)", "type": "CDS", "id": "<unknown id>", "qualifiers": {"locus_tag": ["ctg1_21"], "transl_table": ["11"], "translation": ["MSYRVIALDLDGTLLTPNKTILPESLEALAKAQQAGVKVLIVTGRHHVAIHPFYQALALDTPAICCNGTYLYDYHAKKVLSSDPLPLDQAQQVIKMLDQQAIHGLLYVDNAMLYQTATGHVTRTINWAESLPEHQRPTFLQVDSLSAAANEAGSIWKFALSHPDTRALQQFADKVEHEMGLACEWSWHDQVDIARAGNSKGKRLAQWVASAGYQMSEVLAFGDNYNDLSMLESVGLGVAMGNADEAIKARAHRVTGTNLEPGIAETIYREVL"]}}, {"location": "[24067:24745](-)", "type": "CDS", "id": "<unknown id>", "qualifiers": {"locus_tag": ["ctg1_22"], "transl_table": ["11"], "translation": ["VNHHPHRALTDRITRQRLQLSVRTIDFIHFNMMRLLTCGNQILPAVVDIKATRLRFGWLITRQLNQRTVFTDTKGGNNAGRAVTGIQMTAVRRQMDIRRPARTTEISRHHIQRLYPRHFTISIAQLPDVNRAVQLINTVSELLIRVECHMPRTGAGDAGDLRLRTRFGFTLIGQLIETDTILQQRGHKQIAVADIDIYRVTTFQPFDDLARRQRQTIKTNRADAE"]}}, {"location": "[24871:26191](-)", "type": "CDS", "id": "<unknown id>", "qualifiers": {"locus_tag": ["ctg1_23"], "transl_table": ["11"], "translation": ["MKTENPSGQINNIPQLDKIYKHEHSLKNIVNIKKITNINIKTDTKVKSNSKNNEAEVKIPKFIFDHNVVIGPTTDNKKWALGKKPAFYLNQGQQQTIYRQEINPTKDKAYTGINRVSQILRHIATAIHDKMNVELKTNPIEVQVSVFGEKIHISANYNTDKIEQALYLSLNDETSQPDIKRPVDKNDWFQVSASRNYRHQIKLRAFLSTEKLILTLVRMEKEIDSILNGKSVGDYQKMLNAGLSITDIKKQCKHMVNVLFKVLSEAKKNNFNNIMIHAPVHDDNLAKYLSKRITQTRHAEQNIENFLAENKDEIYKNHNKNKASKPIIIPIDGKFVACGTCHELETMLQQEGSGGLFDPHINQFTLYRSSQRIGMVFAGEIQHLALNALAPGNDEKAIERGIELRTRFTEKPEELQAFSSKVFPGNSFNTSSEDEIESP"]}}], "name": "gnlXDPCJNDEG_1", "description": "gnl|X|DPCJNDEG_1", "dbxrefs": [], "annotations": {"molecule_type": "DNA", "references": []}, "letter_annotations": {}, "areas": [], "original_id": "gnl|X|DPCJNDEG_1", "modules": {"antismash.detection.hmm_detection": {"record_id": "gnlXDPCJNDEG_1", "schema_version": 2, "enabled_types": ["T1PKS", "T2PKS", "T3PKS", "transAT-PKS", "hglE-KS", "prodigiosin", "PpyS-KS", "arylpolyene", "resorcinol", "ladderane", "PUFA", "NRPS", "CDPS", "RCDPS", "thioamide-NRP", "NAPAA", "mycosporine-like", "terpene", "lanthipeptide-class-i", "lanthipeptide-class-ii", "lanthipeptide-class-iii", "lanthipeptide-class-iv", "lanthipeptide-class-v", "lipolanthine", "thiopeptide", "thioamitides", "linaridin", "cyanobactin", "glycocin", "LAP", "lassopeptide", "sactipeptide", "bottromycin", "microviridin", "proteusin", "ranthipeptide", "redox-cofactor", "epipeptide", "cyclic-lactone-autoinducer", "spliceotide", "RaS-RiPP", "fungal-RiPP", "blactam", "2dos", "amglyccycl", "aminocoumarin", "NI-siderophore", "ectoine", "NAGGN", "butyrolactone", "indole", "nucleoside", "phosphoglycolipid", "melanin", "oligosaccharide", "furan", "hserlactone", "phenazine", "phosphonate", "guanidinotides", "other", "acyl_amino_acids", "PBDE", "betalactone", "tropodithietic-acid", "pyrrolidine", "crocagin", "NRP-metallophore", "methanobactin", "opine-like-metallophore", "aminopolycarboxylic-acid", "NRPS-like", "PKS-like", "transAT-PKS-like", "RiPP-like", "RRE-containing", "fungal-RiPP-like", "phosphonate-like"], "rule_results": {"schema_version": 4, "tool": "rule-based-clusters", "cds_by_protocluster": [], "outside_protoclusters": [], "multipliers": {"cutoff": 1.0, "neighbourhood": 1.0}}, "strictness": "relaxed"}}}, {"id": "gnlXDPCJNDEG_2", "seq": {"data": "GGGCCGTTGCCGGAGGCAACGTTGTCTCGCTTACGCTCGACCCGAACCTTTACGGTTCTTATCCTTTACGATTTAACACCGTGTACTGCTAAAAAGTGGTGGGTCGTGCAGGATTCGAACCTGCGACCAATTGATTAAAAGTCAACTGCTCTACCAACTGAGCTAACGACCCGCTGATGCGGTTAAAACATTTTATTCTTCGAAGTGGTGGGTCGTGCAGGATAACTCGGCCTGTGGCCTCGCCCTTCGGGCCGTTGCCGGAGGCAACGTTGTCTCGCTTACGCTCGACCCGAACCTTTACGGTTCTTATCCTTCACGATTTAACACCGGGTACTACTTAAAAGTGGTGGGTCGTGCAGGATTCGAACCNNNNNNNNNNNNNNNNNNNNNNNNNNNNNNNNNNNNNNNNNNNNNNNNNNNNNNNNNNNNNNNNNNNNNNNNNNNNNNNNNNNNNNNNNNNNNNNNNNNNNNNNNNNNNNNNNNNNNNNNNNNNNNNNNNNNNNNNNNNNNNNNNNNNNNNNNNNNNNNNNNNNNNNNNNNNNNNNNNNNNNNNNNNNNNNNNNNNNNNNNNNNNNNNNNNNNNNNNNNNNNNNNNNNNNNNNNNNNNNNNNNNNNNNNNNNNNNNNNNNNNNNNNNNNNNNNNNNNNNNNNNNNNNNNNNNNNNNNNNNNNNNNNNNNNNNNNNNNNNNNNNNNNNNNNNNNNNNNNNNNNNNNNNNNNNNNNNNNNNNNNNNNNNNNNNNNNNNNNNNNNNNNNNNNNNNNNNNNNNNNNNNNNNNNNNNNNNNNNNNNNNNNNNNNNNNNNNNNNNNNNNNNNNNNNNNNNNNNNNNNNNNNNNNNNNNNNNNNNNNNNNNNNNNNNNNNNNNNNNNNNNNNNNNNNNNNNNNNNNNNNNNNNNNNNNNNNNNNNNNNNNNNNNNNNNNNNNNNNNNNNNNNNNNNNNNNNNNNNNNNNNNNNNNNNNNNNNNNNNNNNNNNNNNNNNNNNNNNNNNNNNNNNNNNNNNNNNNNNNNNNNNNNNNNNNNNNNNNNNNNNNNNNNNNNNNNNNNNNNNNNNNNNNNNNNNNNNNNNNNNNNNNNNNNNNNNNNNNNNNNNNNNNNNNNNNNNNNNNNNNNNNNNNNNNNNNNNNNNNNNNNNNNNNNNNNNNNNNNNNNNNNNNNNNNNNNNNNNNNNNNNNNNNNNNNNNNNNNNNNNNNNNNNNNNNNNNNNNNNNNNNNNNNNNNNNNNNNNNNNNNNNNNNNNNNNNNNNNNNNNNNNNNNNNNNNNNNNNNNNNNNNNNNNNNNNNNNNNNNNNNNNNNNNNNNNNNNNNNNNNNNNNNNNNNNNNNNNNNNNNNNNNNNNNNNNNNNNNNNNNNNNNNNNNNNNNNNNNNNNNNNNNNNNNNNNNNNNNNNNNNNNNNNNNNNNNNNNNNNNNNNNNNNNNNNNNNNNNNNNNNNNNNNNNNNNNNNNNNNNNNNNNNNNNNNNNNNNNNNNNNNNNNNNNNNNNNNNNNNNNNNNNNNNNNNNNNNNNNNNNNNNNNNNNNNNNNNNNNNNNNNNNNNNNNNNNNNNNNNNNNNNNNNNNNNNNNNNNNNNNNNNNNNNNNNNNNNNNNNNNNNNNNNNNNNNNNNNNNNNNNNNNNNNNNNNNNNNNNNNNNNNNNNNNNNNNNNNNNNNNNNNNNNNNNNNNNNNNNNNNNNNNNNNNNNNNNNNNNNNNNNNNNNNNNNNNNNNNNNNNNNNNNNNNNNNNNNNNNNNNNNNNNNNNNNNNNNNNNNNNNNNNNNNNNNNNNNNNNNNNNNNNNNNNNNNNNNNNNNNNNNNNNNNNNNNNNNNNNNNNNNNNNNNNNNNNNNNNNNNNNNNNNNNNNNNNNNNNNNNNNNNNNNNNNNNNNNNNNNNNNNNNNNNNNNNNNNNNNNNNNNNNNNNNNNNNNNNNNNNNNNNNNNNNNNNNNNNNNNNNNNNNNNNNNNNNNNNNNNNNNNNNNNNNNNNNNNNNNNNNNNNNNNNNNNNNNNNNNNNNNNNNNNNNNNNACTTTCAGGCTGTCAGAGCGCATTCACTAATGCCCTGTCAACGGCGGCATATATTACTGATTTGAATTTTCAGCGCAACCACTATTTACCAATAAGTTGTTCAACTGCTTACCTTTCACGCGGCAAGACCAGAAATCACACGATATCTGGTCAAACCGCGACTATTACAGCCCCGCCGCGCGTTTTTGCGCCAGCTTTGCCGCTTCGCTATTTGGGTATTGTTTTACAACTTGTTGATACACCGCTTTGGCTTTTGCGGTGTCGCCTTTGTCCTGCATGATCACCCCAACCTTATAAAGCGCTTCCGGGCTTTTTGGTGATTTTGGGTAATTTTTCACTACAGTGGCAAAATAGTAGGCGGCGTCGTCCTTCTTACCCTTGTTGTAATTCAACTGACCGAGCCAGTAATTAGCATTCGGCTGGTAAGTTGAATCCGGATATTTTTTCACAAAGGCCTGAAAGGCAGTGATCGCCTGATCATACTGCTTCTTCTCCAGCACCAGCGCCGCCGCCGCATTGTAATCCGTATTGGCATCACCGCTTTGCGTTGGCGCAGCAGCAGCGTTGTCAGCGCCTGTAGCAGGTGCATCGTTTGCCGCTGCTGCACCGGCGCCTGCGGCCGCTGCGTCGCCGCCTGATGCGCCCTGAGCGCCTCCATTGCTGCTGAGACTGTCGATTTGCTGATAGATCTGTTTCTGCCGCTCGACGACCTGATTCAACTGGTAGGTATTTTCCTGAATCTGTCCGCGTAAGGCGTCGATATCACGCTGACTGTCGCTGAGTTGCTGCTGAAGTTGTTGAAGGAGTTGTCCCTGAGCATTAGAAATACGCTCAAGGGTGGTGACACGGTCTTCGACCGAGCCGGAGCCAACGTTACTGATTGCTGCCTGGGCATTAGCGGCCCAGGGGGCCGCTACGCCAATCAGTAACGACAGACTCAACAGGTGAGTTCTGAAGCTACTAATCATGTGATTCTCTTAGTATACCAGTACGGCACGACGGTTTTTGGCGTAAGCCGCTTCGTCATGACCCAGTACAGCTGGCTTCTCTTTACCGTAAGAAACGATAGAGATCTGATCAGCAGAAACGCCTTTACCCTGCAGGTACATTTTCACGGAGCTTGCACGACGCTCGCCCAGAGAGATGTTGTACTCAGGCGTACCACGCTCATCCGCATGACCTTCTACGGTGACTTTGTAAGACGGGTTGCTGCGCAGGAATGCTGCGTGCTGATCCAACATCTGAGCGAAGTCAGAAGCGATATCGTACTTGTCCAGACCGAAGTAAACGATATTGTTTTTCTGCAGTTCTTGCATCTGCAGACGTGCCTGCTCTTCAGAAGACATGTTACCGCTGTTCATGCCGCTGTTAGAACCGTCAGCACCCATACCGGTCTGGTCGTTGTTGTTGTTTTTGTGTGAGCTACATGCAGCCACTGCGATCACTGGCAGTGCCAGCAGTAAACCCTTCAGCACTTTGTTCAGTTGCATTTCTAAAATCCTATTATAGTTTGCTATACATTTTTACATGCATCACAGATACGGCGACCAGGCAGGTGATTTTACCTGTCCATCAGTTGCCGGAAGACGCGCTTTGAAACGCCCATCTGTCGAAACCAACTGCAACACGGAACCCATACCCTGAGTAGAGCTGTAGATTACCATTGTGCCGTTAGGTGCGAGACTTGGCGTCTCATCCAGGAACGTGTCCGTTAATTGTTGAACGGCTCCCGTTTCCAGATCTTGTCTGGCGATATGTTGCGCACCGCCATTGGTGCTAACCATCACCAAAGATTTACCGTCGGCGCTCACATCAGAGTTCTGATTCTGGGAGCCTTCCCAGGTCAGACGTTGTGGCGCGCCACCGTTGATATTCATTTTATAAATCTGTGGACGACCAGCCTGATCCGAGGTGTAGGCGATAGTCTGGCTATCCGGGAACCAGGTCGGCTCAGTGTTGTTGCTGCGACCATCGGTCACCTGACGAATCTGGCCAGAGCCGATATCCATCACATAAATATTCAGGCTACCGGTTTTCGACAGGGCAAACGCCAGTTTGCTGCCATCAGGAGAGAAGGATGGTGCGCCGTTATGGCGTGGGAATGACGCCACCTGTTTAATCGCACCATTAGCCAGCGTCTGGATAACCAGCGCGGAACGTCCGCTTTCAAAGGTCACATACGCCACTTTGCTGCCGTCTGGCGACCAGGCTGGCGACATCAGCGGTTGCGGTGAACGATGCACCACAAACTGATTGTAACCATCGTAATCAGAGACGCGCAACTCATACGGATACTGACCGCCGTTGGTCGTCACCACATAAGCGATACGAGTACGGAACGCACCTTTAATACCACTCAGTTTTTCAAACGCTTCGTCACTGGCAGTATGCGCCGCATAACGCAGCCACTGCTTAGTCACTTTAAACGAGTTCTGCGCCAGAACGGTACCTGGTGAACCGGCAGTATCGACTAACTGGTAAGAGACAGTGTAGCTGCCATCGGCGCCAGGTTGCACCTGACCCACCACCACCGCATCAATACCCAGCGCGCTCCACGCCGCAGGCTGAACCTCAGCAGCAGAAGTCGGCTGCTGTGGCAGACGTGCGCGATCCAGTGGGTTAAATTTACCACTGTTACGTAAGTCAGCGGCAACAATCCCGCCAACGTCTTCCGGAGCTGCACCCGGGCCGTCCCATTTGAACGGCACCACGCCGATTGGGCGTGCGGTGTTTACCCCCTGGGTAATCTCAATGCGAACTTCCGCATGCAGCACGGCTGCCCACAGAAATAAAAAACTTAACGCTACACGCAGTGCCTGCTTCATCTTTTCTCCCTTATCTGAACCCTAAGTCCACGATAATTAGCAGTGTTACAACGAACCAATAATGCAAAGCCATTTAGAGTACGACATACAGAACATAGTTCAACATGCCGCCGGGTACGCAATTCTTAAGGTTTAAAGCCTAATGTCGCATTCTTCACAGCTTCATACACGTCCTGCGTTGGTGGCTTAGGTAACCGCGCCTGTCTGGCTGCCGCAACCGCTGCCTGGCATAACGCCGGGTCGCCACCTTTTGGCTGTACTGAGATCAACAGGCCATCAGGCGCCAGTTTAATCGCCAGGTCACAGGTTTTACCCTTATACAGGTCAGAATCATAAAACTTACTTTCAATTGCGCCTTTAACCTGACCAAGATAGCTGTCGATCGCCGCGCCAGAAGCACCGGCTTTTTTCTGATTGCCCTGCCCTGCAGCAGCACCGCCAGATTTACCCTCTTTTGGCGAATTTTTACCAGAAGAGAGGCCACCGAGTAAATCGTCCACATCACTGGATTCTTTAGCCGCTTCGGCAGCAGCTTTTTTCTTCGCATCCGCAGCCGCTTTGGCTTTGGCCGCCGCATCGGCTTTCGCCTTCGCCGCAGTGGCCGCTTTGGCTTTCGCCTCTTCAGCAGCCTTTTCCTTCGCTGCCTGCGCGGCTTCGGCCTGCGCCTGTCTGGCTTCTTCCGCCGCTTTGGCTTTCGCATCGGCGGTGGCTTTCGCTTTGGCGTCAGCAGCGGCTTTTACTTTCGCCGCTTCAGCCGCCGCGGCAGCCTCTTTAGCTGCAGCCTCTTTCGCCTGCTCTTCCGCTTTTTTCTTCGCGTCCGCAGCGGCTTTTTTCACCTCTTCGTCCGCTTTTTTCTTCGCATCCGCGGCGGCTTTCGCCTGTGCATCTGCTTCAGCTTTGGCATCGGCTTTCGCCTTCGCCGCAGCGGCTTCCGCCTGTTTCTGCTGCTCCTGCGCCTGCTTTGCCGCTTCCTGCGCCTGTTTCTGCTGCTCAGCCTGCGCCTTAGCCTGCTCTTTCGCCTCTTCCTGCGACTGCAGACGCTCTTTCTCCAGCTCTTTCAGACGCTGCTGTTCGGCGGCCTGCTTTTGCTGCAGCTCTTCAGCCTGCTGCTCAGCCTGTTTTTTACGCTGCTGTTCAGCGCGTTTGCTGTCGCTCTGTTGATTCTGCTGACGATTGTACTGTTCCACTACCGCACCAGGATCGACCATGACAGCATTGATATCGCCACCGCCGCCGCCAGCGCTGGCGTCGATATTTTCGTTAAACGAGCTCCAAATCAGCGCTGCAATCAAAAAGATATGCAGTATCACCGAGATGATAATCGCGCGTTTTAACTTATCGTTCTGCTCGGTTGCCTTCGACACTCTCGGTTCCCAAAAAACGGTTCGAATTAATTAGATCGGCTGCGTCATCAGACCAACGGACTTCACGCCCGCCTGGTGTAGCAAATTCAGCGCTTTGATAATCTCGTCATAGGGCACGTCTTTCGCGCCGCCAATCAGGAACACCGTTTTCGGGTTCGCTTCAATACGGCGCTGCGCTTCGGCGACGACCTGTTCTGACGGCAGCTGCTCCATACGATCATGATCGACTACCAGGCTGTACTGTCCGACACCTGATACTTCTACAATTACCGGTGGATTATCATCGCTGGAAACTGTTTTTGAATCTGTCGCATCCGGCAGATCAACTTCCACGCTCTGCGTAATGATCGGTGCTGTCGCCATAAAAATCAGCAGCAGCACCAGCAAGACGTCCAGCAGCGGGACAATGTTGATCTCAGATTTTACGTCGCGACGAGCGCGACGACCACGCGTTCTGGCCATGCGTAACCTCCGATTACTTGCTGCTCTCGCTGGAGAACGCCTGACGATGCAGGATAGCCGTGAACTCTTCGGTAAAGTTGTCGTAGTTCTGTTCCAGCTTGTTCACACGCTGGGTCAGGCGGTTGTACGCCATAACAGCCGGAATAGCGGCAAACAGACCAATCGCGGTGGCGATCAGCGCTTCGGCAATACCCGGAGCGACCATCTGCAACGTCGCCTGTTTCACCGCGCCCAGCGCGATAAAGGCGTGCATAATCCCCCACACCGTACCAAACAGACCGATATACGGACTGATGGAACCGACGGTGCCAAGGAAAGGAATATGATTTTCCAGACTTTCCAGCTCACGGTTCATTGAAATACGCATCGCACGGCTGGCACCTTCCACTACCGCTTCCGGTGCGTGGTTGTTGGCCCGGTGCAGACGCGCAAACTCTTTAAAGCCGGCGTAGAAAATCTGCTCAGAACCGCCGAGCTCGTCACGGCGCGCCTGGCTCTCCTGATAAAGACGGGAGAGTTCGATACCCGACCAGAACTTATCTTCAAAGGCTTCGGCATCGCGCCCTGCGGCGTTCAGAATACGGGTACGCTGGATAATAATTGCCCATGAGGCAATAGAAAACCCAATCAAAATCAACATGATAAGTTTGACCAGAAGGCTCGCCTTCAGGAACAAATCAAGAATGTTCATGTCAGTCACTGCTTGAACTCCGCGACAATAGACTTGGGAAGCGCTATCGGCTTCATTAGATGTGGGTTGATGCAGGCGATCAGGACTTCCGCTTCATTGAGAACCTTGCCTTCTGCATTAACGATACGTTGTGCGAATGTCATAGTCGTCCTGCGCATAGAAACCACCTCGCTTTGCACTTCCAGCAAATCATCAAGGCGTGCAGCGGCAAGATAGTCGACTGTGATTCGACGCACGACAAAAGCGATCTGCTGATCCAGCAGCGCCTGTTGATTGAAATGGTGCTGGCGCAGCATTTCAGTCCGTGCTCGTTCATAGAAAGCCACATAGCTGGCATGGTAAACCACGCCACCGGCATCCGTGTCTTCGTAATAGACGCGTACCGGCCATCGAAACAGCGTTGTACTCACTCTACATCCCGGTAATGCTTTAAACGTTGCTACTATACGCAGAAGAAATGGCCTTGGGAATGGGTTGCCAGAGGGGAACGAAAATAATTATCCGGAGGAAACAATTGATTAGATTTTCGGGACAAATCTTAGACAAATCCTCACACAAACAGAGATAAATCTACTTAACAAACGGCCGTCAATTGCCCGGCCGTGATTGGTACGCTCAAAGGAAGAAGAAGCCGAGGCCAGCTAACAGAATAATCTGCGCCGGAAGCGGTGAGAAAAACGCGCGCCAGCGTAGCCGACGTGGGCGAAAACCGACACCGTGTATCACCCCGCTGCAGACCGCCCACATCATCACAAATCCCTGCCAGATGCTGAGCGGTCCGGTTTTCGCCGCGAAACGTGACGGTTCCCAGAAGATGCACCCCGCCAGCAGCAACGCCAGCAGCAGAGAAAGCGCCCTCAACGGGCGCTTATCCATTACGCCATACAATCGGCTAATCAGTGCGGCCATTACTTCTGCTCTTTGGACGCGTTTTCTTCCACGTGCTCAAGCGCCAGCGCCGTCATGATACCTAATGAGCAGGCCAGCAAGGTGCCGAGAATCCAGGCAAAATACCACATTGTTCTGCTCCTTGATTAATAAAGAGAATGGTTGTTGTCTTCAATATGCTCTTTGGTGATGCGGCCGAACATCTTGTAATAACACCAGCTGGTGTACAGCAGGATAATCGGTACAAACACCATCGCTACAAAGGTCATCAGTTTTAGCGTCAGCAGGCTGGAAGTGGCGTCCCACATAGTCAGACTGACGTTCGGCACGGTGCTGGATGGCATAATGAACGGGAACATCGCCACACCGGCAGTGAGGATCACACAGGCCAGCGTCAGCGAGGAGAAGATAAACGCCCAGGCGCCCTTCTCCAGACGCGAACAGAGGATCGTCAGCAGTGGCAACGCCACGCCCAGCGCCGGGATCAGCCACAGGATCGGGGCTTTATTGAAGTTGATCATCCAGGCGCCCGCTTCACGCGCCACCTCTTTGGTCAGTGGATTGGAGGCTGCCGCATGATCCAGCACCGAAGTGACGACATAACCATCGATGCCATACATCACCCAGACACCCGCCAGCGCAAAGGTGATCATCATCACCAGCGCGGAGATCTGAGCGGTCAGGCGTGCACGCAGGTGAATTTCACCGGCCGTACGCATCTGCAGATAGGTGGCGCCCTGCGTCAGAATCATCGTCAGGCTGACAACCCCCGCCAGCAGACCAAACGGATTCAACAGCTGGAAGAAGTTACCGGTATAGAACAGGCGCAGATACTCATCGGCATGGAAAGGCACGCCCTGCAACAGGTTACCGAACGCCACACCAATCACCAGCGGCGGCACAAAGCTGCCGATAAAAATGCCCCAGTCCCACATGCCGCGCCAGCGCATATCTTCAATCTTCGAGCGGTAGTCAAAGCCAACCGGACGGAAGAACAGTGAGGCCAGCACCAGAATCATCGCCACATAGAAGCCGGAAAAGGCAGCGGCGTAAACCATCGGCCAGGCGGCAAACAGCGCGCCACCGGCGGTGATCAGCCATACCTGGTTACCGTCCCAGTGCGGAGCAATGGCGTTAATCATAATACGGCGTTCAGTGTCGGTACGGCCAAGGATGCGCGACAGCATCCCTACGCCCATATCGAAACCGTCGGTGACGGCAAAACCAATCAGTAAGATGCCGATCAGCAGCCACCAGATAAAACGCAAACTTTCGTAATCTAACATTTATCGACTCCTGTTTAACGCAGTGGCTGTGACGAAAGCGTTGACTGTTCGAAGTGATAACGCCCGGTTTTCAGACTGCTGGGGCCAAGGCGAGCAAACTTAAACATCAGGAACATTTCCGCGACCAGGAACAGCGTATACAGACCGCAAATCAGGCCCATGGAGAACAGCAGATCGCCAGCAGTCAGAGACGAGTTGGCGACCGCAGTCGGCAGCACCTCACCGATGGCCCATGGCTGACGGCCATATTCGGCGACAAACCAGCCGGACTCGATGGCAATCCACGGCAACGGGATGCCGTACAGCGCCACTTTCAGCAGCAGAGGACTTTTACCGATGCGGTTGCGGATAACACTCCAGAAGCTGAGGCCGATAATCAGCAGCATCAGCACGCCACAACCGACCATAATACGGAAGGCGAAATAGAGCGGCGCAACGCGTGGAATCGAATCTTTGGTCGCCTGCTGGATCTGCGCTTCAGAGGCGTCAGCGACATTTGGCGTATAGCGTTTCAGCAGCATACCGTAGCCGAGATCTTTTTTATGCTGATCAAATTCAGCACGCACGCCGGGATCGCTATTGCCGGATCGCAACTCTTCCAGCAGCTGATAAGCTTTCATGCCGTTACGGATACGCACTTCATGTTGCTGCATCAGTTCTTTCAGACCGGTAACCGGCTTATCCACCGAACGGGTGGCGATCAGGCCAAGCAGATACGGGATCTGAATCGCATACTTGTTCTGCTGGGTCTCCTGATCCGGAATACCAAACAGGGTAAAGGATGCCGGAGCCGGTTGGGTTTCCCATTCTGCTTCAATCGCCGCCAGTTTGGTTTTCTGCACGTCACCCATTTCATAACCGGATTCATCACCCAGCACGATAACCGAGAGGATCGCAGCCATACCGAAGCTGGCGGCAATCGCGAATGAACGTTTGGCGAAAGCCACATCGCGTCCGCGCAGCAGATAGTAAGAGCTGATACCGAGGACAAACATCGCGCCACAGGTATAGCCCGCCGCTACGGTATGCACGAATTTCACCTGCGCAACCGGGTTCAGCACCAGCTCGGAGAAGCTCACCATCTCCATACGCATGGTTTCGAAGTTAAAGTCGGAGGCGATAGGGTTTTGCATCCAGCCATTGGCGACCAGAATCCACAGCGCGGAAAGGTTGGACCCCAGCGCTACCAGCCAGGTGACGGCCATATGCTGAACTTTGCCGAGACGATCCCAGCCAAAGAAGAATAAGCCAACGAAGGTGGATTCGAGGAAGAATGCCATTAATCCTTCGATTGCCAGCGGCGCGCCGAAGATATCGCCGACATAGTGCGAAAAGTATGACCAGTTAGTCCCGAACTGGAACTCCATAGTCAGGCCGGTGGCCACGCCCAGCGCAAAGTTAATGGCGAATAACTTGCCCCAGAACTTGGTCATATCTTTATAGATTTGTTTGCCAGACAGCACATATACGGTTTCCATAATCGCCAGCAAAAACGCCATACCCAGCGTTAGCGGAACGAACAGAAAATGGTACATCGCAGTCAGGGCAAACTGTAAACGCGACAGTTCGACGATATCAAACATTTTGACCCCTTGCTCCTCGCGAATGGTTCCGACTAACAGCGTGGTCACTGACCGGTAACAGTCACTGATGGCTATTGTCATTGCCGTTACAGACGGATGATATTCTTCCAGTAATACTGTGTGGCGCAGCCGGGAACAGGCGGCGCATAGCCACAGCTGATAATGAAAACAAAAGTAACCACAAAATGAGACAGGAATATAATACGCCGCTTCTCGCTAACCACAAATAGTTATTAGCGTGTTGCGAACCCTGTTTTAGTAGTCAGATCGCATTTCGCTGAGAGACATGAATCTCGCGAAATTGATGTAGCGCAATTTAAAGAAAAAACCACAATTAATCCAGCGCTAAAGCTTGATATATCGTACCTTTTTTTGATCCAGGTTAATAACGCCTTGCCTGAAATAGCACTAAGTAAAAGTGATGTTAAATAATTTCGCTGTGCTGGTAATAAAATCCAGCGGAAAGATAAAATAGCCGTCAGTTTTTTAACTTTAGCGTAGCAATACGCTAAAAGTTTTTCCGCGCTATTAGTTTATTCTTTTAAAAACGGTTATCGGCATTGTTATTCTGTTCTGGATATTAACGTTCGTTTATTTCACAAATATTTTACCCGTACAGTGAACTGATTTAACCTTGTACTGAGTAAGGATAGCTTGTGGTCGGCATAAATGCCGCTTTCGCAGCAAAAAAAAACCACCCATCTGATGGGTGGCTTGATTATTACGAAACGGTTTGCGCGCGAGATTATTACGCTGGCAGTACCGCTTTTACCGCATCACCGATATCCGCCAGGCTGCGGACGGTTTTCACACCGGCCGCTTCCAGCGCAGCAAACTTCTCGTCTGCGGTGCCTTTACCACCGGCGATAATCGCACCGGCATGGCCCATACGCTTACCTTTCGGCGCGGTTACACCAGCGATATAGCCGACGACCGGCTTGGTCACGTGTTGCTTGATAAATGCCGCCGCTTCTTCTTCCGCGCTGCCACCGATCTCACCGATCATCACGATCGCTTCAGTCTGTGGATCGTCCTGGAACAGCTGCAGAATATCGATAAAGTTAGAGCCTGGAATTGGGTCACCGCCGATACCGACGCAGGTTGACTGGCCATAGCCGATATCAGTGGTCTGCTTAACGGCTTCATAGGTCAGGGTGCCGGAACGTGAAACGATACCGATACGGCCAGGTTTATGAATGTGACCTGGCATAATACCAATCTTACAGGCGCCAGGGGTGATCACACCCGGGCAGTTTGGCCCGATCATGCGCACACCGGCTTCATCCAGCTTCACTTTGACGGTCAGCATATCGAGGGTAGGAATCCCTTCGGTAATGGTGATAATCAGCTTGATGCCAGCTTCAATCGCTTCGAGGATACCGTCTTTGCAGAATGGCGCCGGAACGTAGATTACCGATGCGGTTGCGCCAGTGGCTTCAACGGCTTCACGCACGGTATTAAAGACCGGCAGACCCAGATGCTCAGTACCGCCTTTACCTGGGGTAACACCGCCAACCAGCTGCGTGCCATACGCCAGCGCCTGCTCGGAGTGGAAAGTACCCTGACCGCCGGTGAAACCCTGGCAGATCACTTTGGTGTTTTTGTCGATCAAAATAGACATTATTTACCCTCCGCTGCAGCAACAACGCGCTGCGCCGCGTCGCTGAGGCTGGTTGCTGCAATAATATTCAGACCGCTGTCCGCCAGTTTCTGCGCGCCCAGCTCGGCATTGTTACCTTCCAGACGTACCACTACCGGTACGTTGACACCCACTTCCGCCACCGCGCCGATGATGCCATCCGCAATCAGGTCGCAGCGCACGATGCCGCCGAAAATGTTAACGAATACCGCTTTAACCGCGTCATCAGACAGGATGATCTTAAAGGCTTCGGTGACACGTTCTTTGGTCGCGCCGCCGCCAACGTCAAGGAAGTTAGCTGGCTGGCCGCCGCTCAGTTTGACGATGTCCATCGTGCCCATTGCCAGACCTGCGCCGTTGACCATACAGCCGATATTGCCTTCCAGCGCCACGTAGTTCAGTTCCCACTGCGCTGCGTGCGCTTCACGGGAGTCTTCCTGGCTTGGATCACGCATTTCACGCAGTTCCGGCTGACGGAACAGCGCGTTGCCATCGGCAGTCAGTTTGCCATCAAGGCACACCAGATCGCCCTGTTTGGTGATGACCAGCGGGTTGATCTCTACCAGCGCCAGATCGCGCTCAAGGAACAGCGTCGCCAGCCCCATAAAGATCTTGGTGAACTGACCAACTTGCTTACCGGTAAGCCCCAGTTTAAACGCCAGTTCACGGCCCTGATACGGCTGTGGGCCAGTCAACGGATCGAGCGCCATTTTATGGATCAGGTGCGGGGTCTCTTCCGCCACTTTCTCAATTTCCACGCCGCCTTCGGTGGACGCCATAAACACCACGCGACGGGTGCCACGGTCCACTACTGCGCCGAGATACAGTTCCTGATCAATATCGGTCGCGGATTCAACCAGAATCTGGTTTACCGGCTGGCCATGGGCGTCAGTCTGATAGGTCACCAGACGCTTGCCTAACCAGTTTTCCGCAAACGTACGGATCTCTTCTTTACTGTTAACCACTTTCACACCGCCCGCTTTACCGCGGCCACCGGCATGAACCTGACATTTAACCACCCACGGACCTGCGCCAATCTTTGAGGCTGCTTCTTCCGCTTCACGTGGCGTGGTGCAGGCGTAACCGGTAGGTGCCGGCAGGCCATACCGTGCAAACAGCTGTTTCGCCTGGTATTCGTGTAAGTTCATGATGTTCTATCCATTCAGAGCTGAAAAGATTTGGCCGAATTCGCATTGTCACCCTGCCCTTTCAGGCGGTAACAACGCGGATATGCGGCCACACATAGGGTTGGGCACGATCATCGCCGTGCCCGACGGGGTCAGACATCCAGCAGCAGGCGCGTCGGATCTTCCAACAACTCCTTGATCGCCACCAGATAACCAACGGATTCACGACCGTCGATCAAACGGTGATCGTAAGAGAGCGCCAGATACATCATTGGCTGGATCACCACCTGACCATTGACCGCCATTGGACGATCTTTGATCGCATGCATACCCAGAATCGCGCTCTGCGGCGGGTTGATAATCGGGGTCGACATCAGTGAACCAAACACACCACCATTGGTGATGGTGAAGTTACCGCCGGTCAGTTCTTCAACGGTCAGTTTGCCGTCGCGACCTTTCACCGCCAGTTCTTTGATTTTTTTCTCGATATCGGCCATGCCCAGCGCATCGACATCACGCAGTACCGGCGTAACCAGACCACGTGGCGTGGAAACGGCGATGCTGACGTCGAAGTAGTTGTGGTACACCACCTCTTCACCATCAATTGAGGCATTCACTTCCGGATAGCGTTTCAGCGCTTCAACCACCGCTTTGATGTAGAAGGACATAAAGCCCAGACGCACACCGTGGCGTTTCTCGAACGCGTCGCCATACTGCTTACGCAGATCCATAATTGGCTTCATGTTCACTTCGTTGAAGGTGGTCAGCATTGCGGTGCTGTTTTTCGCTTCCAGCAGACGCTCGGCGACACGCTTACGCAGACGCGTCATTGGCACGCGTTTTTCACTGCGACCAGCCAGTGCTGGCGCAGGCGCGGCAGCGGCAGGTTTCGCTTCTGCTTTATTCGGCGCCGCTTTGCTGTTGGCCAGATGTTTTTCCACATCTTCACGCGTCAGACGACCACCAACACCGCTGCCTTTAATCGCAGAAGCATCCAGATCGTGCTCGGCAATCAGGCGACGGATCGCCGGGCTAAGCGCATCGTTGCTCTCTTCTTCCAGCCCGGCAGTATGACGCTGCGCTGGGGTTGACTCTTTGGTGTCAGATTTTGCTGAAGTCTCTTTACCACCGCTGTTGCCCTCTTTCAGACGACCCAGCGCCTGACGAGACGTTACGGTAGCGCCCTCATCTTCCAGAATGGCTTCAAGGATACCGTCGACAGCAGCCGGAACTTCCAGCACCACTTTATCCGTTTCAATTTCAACCAGCACTTCATCGCGCTGGACGCTGTCGCCCGGTTTTTTGTGCCAGGTTGCCACAGAGGCATCGGCAACAGATTCAGGCAGGTCGGGAACGAGAATATCTACGCTACTCATTATCTATCCTTTATTTAATCAACGTTCAGCGCGTCATTAACCAGGTCTTGCTGCTGTTTCTGGTGAACGTACATGTAGCCAACGGCCGGCGAAGCGGATGCTGGACGCCCGGCGTAACGTAATGAAGCTGCAAAAGGCACAACTTCACGGAAGTGATGCTGACTGCAATACCAGGCGCCCTGGTTTAGCGGCTCTTCCTGACACCAGACGAAATCATGTACATGTGAATAAGGCTGCAACGCTTCCTGTACCGCTTTATGCGGGAATGGATACAGCTGCTCAATACGTACAATAGCCACGTCAGTTTGTTCGTTTTTGCGACGCTGCTCTAGCAGGTCATAGTAAACCTTACCAGAACATAGCACGACGCGTTTAACCCCTTGCGGATCAAGGTCATCAATCTCGCCGATTGCCGGTTTAAAGCCACCGGTCGCCAGTTCTTCCAGCGTGGAAATCGCCAGCGGATGGCGCAGCAGAGATTTTGGCGACATGACCACCAGCGGGCGACGCATGCCGCGCAGCGCCTGACGGCGCAACATGTGATATACCTGCGCCGGGGTTGAAGGCACGCAAACCTGCATATTCTGCTCGGCGCACAATTGCAGATAACGTTCCAGACGCGCGGAGGAGTGCTCCGGCCCCTGGCCTTCGTAGCCGTGCGGCAGCAACATCACCAGGCCACACATCCGGCCCCATTTCTGTTCACCGGAGCTGATAAACTGGTCGATAACCACCTGTGCGCCGTTGGCGAAATCACCAAACTGCGCTTCCCAGATGGTGAGGGTGCGCGGCTCAGCGGTGGCATAACCATACTCAAACGCCAGTACCGCTTCTTCCGACAACACCGAGTCCCACACCTTAAATACACCCTGCCCGTTATGGATATGTTGCAGCGGGGTATAGGTCGAGCCGTTGGCCTGGTTGTGGATCACCGCATGACGGTGGAAGAAAGTGCCGCGCGCCATATCTTCACCGGAGAGACGGCACGGAATGCCTTCATCAACCAGCGTGGCGTAGGCGAGGTTTTCCGCCGCGCCCCAGTCAAATGCTTTCTCACCGGCGGCCATCGACGCGCGATCGTTGTAGATTTTCGCCACACGCGACTGCATTTCGACATTCTCCGGCACATGGCTGATACGTTTAGCCAGTTCCTGCAGACGTTTCAGATCCATCGATGCCGGGTAAGCTTCGTCCCAGTCATGATTCAGATACGGCGACCAGGTGAAGGAGTGCAGGCTCATCGGACGCCATTCTGGCACCACACATTCGCCCTCATCGAGCGCATCGCGGTACAGGTTGACCATTTCCGTGGCATCTTCCAGGCTGGCGACTTTTTCGCTTTCCAGCTTGTCAGCATACAACTTACGCGGCGTCGGGTGCTTTTTGATCTTCTGGTACATAAGTGGCTGGGTGGCGCTTGGCTCATCCGCTTCGTTATGACCATGACGACGGTAGCAGACCAGATCGATAAATACGTCGCGTTTGAAGGTGTTACGGAAATCCAACGCCAGACGGGTAACAAAGGCCACCGCTTCAGGATCGTCAGCATTCACGTGGAAAATCGGCGCCAGCACCATTTTACCGATATCGGTACAGTACTGCGTGGAACGGGCGTCTTTCGGGTTAGAGGTAGTGAATCCCACCTGGTTGTTAATCACGATACGAACGGTACCGCCAACTTCATAACCGCGCGCCTGTGACATGTTCAGGGTTTCCTGCACCACGCCCTGGCCGGTGACGGCGGCATCACCATGAATGGTGATTGGCAATACTTTATTGCTGCTCGGTTCGTCGAGACGATCGAGACGGGCGCGTACCGAGCCCATCACCACCGGGCTGACGATCTCCAGGTGCGACGGGTTAAACGCCAGCGCCAGATGCACCATACCGCCTTCGGTTTCCACGTCGGAAGAGAAGCCCATATGGTACTTAACGTCACCGGTGCCGAGCGTCTCTTTATGCTTACCGGAGAATTCGTCGAACAGATCCTGCGGCTTTTTACCGAGCACGTTAATCAGGACATTCAGACGACCACGGTGCGCCATACCTAATACCACTTCACGGGTTCCGCTCTTACCGGCATGACGAATCATTTCGTTAAGCATCGGCACCAGTGCGTCACCGCCTTCAAGCGAGAAGCGTTTAGCGCCGGGGAATTTCGCCCCGAGATAACGCTCCAGACCTTCCGCAGCGGTCAGCTGTTTCAGAAAGCCTTTCTTCTCTTCATTGGTGAAACTGGCGTGCCCCACTACCGATTCGATACGCTGCTGGATCCAGCGTTTCTCTTCAGTATTGGTGATGTGCATATACTCTGCACCGATCGATCCACAATAGGTCTGCTCAAGCGCCTCGAAGAGATCGGCGAGCTTCATGGTCTCTTTACCGATGGCAAAGGAGCCAACGTTAAAGGTCTCCTGGAAATCCGCGTCAGTCAGATCGTGGAAAGCCGGATCGAGATCCGGCACCGCTTCCTGTTTCCACAGGCCCAGCGGATCAAGTCTGGCACTCTGATGGCCGCGAAAACGAAACGCGTTAATCAGCTGCAGAACTTTAACCTGCTTGGAGTTGGTTTCCGGATCGGTAACAGAGGAGGTGTAACGCGAAGCATCTTTCGCCAGACGACGGAAATAGTCACGCGTTGCAGAGTGGAATTGCTCAGGTCTAACCCCAGTGCCAGGAAGCTGCTGGAATAACGACTGCCATGCAGCATCAACAGAGTCAGGATCGGTTAGAAAATCCTCATAGAGCTGCTCTATGTAGGACTGGTTCGCGCCGGCCAGCCAGGAGGAGTCCAGCCAGGGCTTCATCGCGCTGTTCTGCATTGTGATCCCTTAAGCATTTTATGCTTTTTTTCGAGGTTTCATTTTTTGCCGGGTTAACGGCTTGCCGTAGTACAAGTTCGATACGAGCACTGTGTGCGATCGGCGCCCGGCCCGTAAGGGAACCTTTAAAAACGATCGCCGCGCGCGCAAACGTTTATAAAGGCTTCCTGAATATCCGGGAACCCTGAGGTTCCCGGAAAACTCGCTGTTAAGCGCCTCTCTGCAACAACATCGACTTGATATGGCCGATGGCGCGCGTCGGATTGAGTCCCTTCGGACATACGCTCACACAGTTCATAATGCTGTGACAGCGGAATACGCTGAAAGCATCGTTCAGGTCGTCAAGACGCGCATCGGTTTCCGTATCACGACTGTCAATCAGGAAACGGTACGCCGCCAGTAACCCTGCCGGACCGATAAACTTGTCCGGGTTCCACCAGAATGACGGGCATGAGGTTGAACAGCACGCACAAAGAATACATTCGTACAGGCCATCCAGCTTTTCACGTTGCTCCGGTTCCTGCAGATGTTCGCGTGCAGGCGGATTCTCTCCATTATTCAACAGGTAAGGTTTAATCTTCTCATATTGAGTGTAGAACTGGCTCATGTCTACTACCAGATCGCGAATGACAGGCAATCCCGGCAGCGGACGGATAACAATTTTCTTTGTGCCATTGCCCAGCGCCGACACCGGCGTGATACAGGCAAGGCCATTCTTGCCGTTCATATTCAGACCGTCGGAGCCGCACACCCCTTCACGGCAGGAGCGGCGGAACGCCAGCGTCGGATCCTTCTCTTTCAGACGCATTAGCGCGTCCAGCAACATCATGTCGCGTCCTTCATCACTCTCCAGCGTGTATTCCTGCATGCGCGGAGCGTTATCAACATCCGGGTTGTAACGATAAATAGAAAATTCGAGTCTCATCGTCTTATCTCCGCAACTAGTAAGTACGCGCTTTCGGCGGGAAGGCTTCACGCAGCTTCGGCGCCATATTCACTTCACGGCGCGTCATGCTCTCGCTATCAGGCAGATACAAGCTGTGGCACAACCAGTTGGCATCATCACGATCCGGGAAGTCGAAGCGGCTATGAGCGCCACGGCTTTCGGTACGATAGTTAGCGGAGACTGCTGTGGCATATGCCGTTTCCATCAGGTTATCCAGCTCCAGGCACTCAACGCGCTGGGTGTTAAAGTCGCTGGAACGGTCATCCAGACGCGCATTTTTCAGGCGCTCGCGCAGCAGTTTCAGCTCCTGCAGACCTTTGGCCATCGCATCGCCTTCACGGAATACCGAGAAGTTGTTCTGCATACAGGCCTGCAACGCTTTGCGCAGCTCCGCCGGATCTTCGCCAGTAACATTATTGTTCCAGCGATTGAGGCGCGCCAGTGAAGCGTCGATTTCCGCTTCGCTGGCATCACGCAGTTCACCCTGCTGCTCAATCGATTCCTGCAGATGCAGACCCGCAGCACGACCAAACACCACCAGATCCAGCAGCGAGTTGCCGCCCAGACGGTTAGCGCCATGTACTGATACGCAGGCGATTTCACCGACGGCAAACAGACCCGGCACCACCACATCGTCGCCCTGCTCATTGACCGTCAGCGCCTGACCGGTCACACGGGTCGGAATGCCGCCCATCATATAGTGACAGGTCGGGATCACCGGAATCGGCTCTTTCACCGGATCGACGTGCGCAAAAGTACGCGACAGCTCCAGAATGCCCGGCAGACGCGATTCCAGCACCTCTTTACCTAAATGATCGAGTTTCAGTTTCGCGTGCGGACCCCATGGGCCATCACAGCCACGCCCTTCACGGATTTCGATCATAATCGAACGCGCCACCACGTCACGACCGGCAAGATCTTTGGCATTCGGGGCGTAACGCTCCATAAAGCGCTCGCCATGCTTATTCAGCAGGTAACCCCCTTCACCACGACAACCTTCCGTGACCAGCACCCCCGCGCCGGCGATACCGGTTGGGTGGAACTGCCACATTTCCATATCCTGCACCGGCACGCCAGCGCGCAGCGCCATACCGACACCGTCACCGGTATTGATATGCGCATTGGTAGTGGACTGATAAATACGACCGGCGCCGCCGGTGGCCAGCACTGTGGCGCGCGCTTTAAAATAGACCACTTCGCCATCTTCGATATTCAGCGCGGTGCAACCGACCACTGCGCCATCGGCGTTTTTCACCAGATCCAGCGCATACCATTCGGAGAAGATAGTGGTTTTGTTTTTCAGGTTCTGCTGATACAGAGTGTGCAGCAAGGCGTGACCGGTACGGTCAGCCGCAGCGGCGGTACGCGCCGCCTGCTCGCCGCCAAAGTTCAGCGACTGGCCGCCGAACGGACGCTGATAAATGCGGCCATCGTCGAGACGGGAAAACGGCAGCCCCATATGCTCCAGTTCCAGAATCGCTTCCGGGCCGGTATTACACATATATTCAATCGCGTCCTGGTCACCGATATAGTCGGAACCTTTGACGGTATCGTACATATGCCATTCCCAGTTATCTTCATGGGTGTTACCCAGCGCAACGGTAATCCCCCCCTGCGCAGACACGGTATGGGAACGGGTAGGAAAAACTTTTGACAACAGGGCACAGGTTTTGCCCGATTGGGAAATCTGCAGCGCAGCACGCATGCCTGCACCGCCAGCGCCGATCACAACGGCGTCAAATTCTCTGACTGGCAATTTCATTAAGCACCCCACACCACAACAGTTCCATAAAATGCATACACCAACAACGCCAGCACCACCACCAGCTGCAACATCAGTCGCAAGCCAACCGGTTTAACGTAGTCAGTCAGCACCTGCCACATCCCAATCCAGCCATGCACCAGAATGGATAACAGCGTCAGAAGGGTGAACACTTTGGTAAAGGAGGAGGCAAAAAATCCACGCCAGATATCGTAGGTCAGGGTATCTGACACCACGAGGAAACCGAGGATATAAAGCACATAGAGAGTAATAACCATGGCTGCGGCACGTAGCAGCAGCCAGTCATGTATACCATTACGCCCCAGAGCAGAAGCATTGCTTACCATACGAGGACTCCTGCCAGAATTGAAAGCACGACGGTGAGACCAAAAGTTATCTGAGCGGAACGCGTACCAATTTGCAGCGTTTCACCAAGAAAACCAAAATCCATCAGCATATGGCGAATGCCACCGGCAATATGATAAGCCAGTGCAGTTAAAATGCCCCATACGATGAATTTAACAAAAAAGCTGTCCATAACGGCAGATGCCTGCAGGAAGCCTTCGGGTGAGGAGAGAGAGAGACCCAGTAGCCAGAGCAGAATACCGACAGCCACAAAAGTGATCACGCCGGAGACGCGGTGGAGAATGGACGCTATCGCAGTAACGGGAAACCGGATCGTAGTGAGATCCAAGTTGACAGGTCTTTGTTTTTTCACGGTTTTGCCCACACAGCCTTTCTTATTTTGCTTCCTCCGGTCCTGAAGGGGGTCAGACAGCGTTAACAATCGAAAGCACAGCGCCAGGCACTAAAACTGCAACGTCCAGTGTCAAAACGACGCGTATGAAACGCTGGGTGGCTCCTACAGCAGGGTATTCCGGAGACCTGGCCGAAGTATAGGGGGATCACATTCTTATTACAATTCCCCTACAAACTGTTTGGGAACATTTAGGTTGAACAGTGATCAACCTCACGATTTTCACAATTTATACAAATTTAATTATCTGATTTGACAAAAGTTCAACATTCCTGTTACAAACGAACAATTGAAAACCCTATGATGCACAAAAGTTATGGGGATACACTTTCCCCTAAGCGTAAGTTATGTAACATTGATTGGGTGAGCCACCCGAAAGCATCAGGAAATGGTTACGAGAACAATAATGTCCAGACCGGATCTTTAACAACCGTGTAACGCAGCATGTCATGCCTGACGGACCCTCGCTTGTAAGCGCCCATCGCTCTGTACCCTGCAAGATTTACCATGCCACAGAGTCGATAGACTGCATCTCTACGCAAGCAATCCGGGTATGATAGCCAGTCAAGGTGTCAAAGATCCCTACAAATAAGGCGCTAAGGAGACTGTAATGGCTGATAAAAAAGCGACGCTAACCCGAGATGGCGAAGCTCCTATTGAGCTAGACGTGCTGCAAGGTACGCTTGGAGAAGACGAAATTGATATCCGGACCCTGGGTTCGCATGGTCTGTTTACGTTTGACCCGGGCTTTACCTCGACGGCGTCCTGCGAATCCAAAATCACCTTTATTGATGGCGATGAAGGCATTCTGCTGCACCGCGGTTTTCCAATTGACCAACTCGCCCTGCACTCTAATTACCTGGAAGTGTGCTATATCCTGCTGAACGGCGAAGCGCCGACGCAGGCGCAGTTTGATGAATTCCGTACCACCGTCACCCGCCACACCATGATTCATGAGCAGATTAACCGTCTGTTTATGGGCTTCCGTCGCGACTCACACCCAATGGCGGTGATGTGCGGCGTCACCGGCGCGCTGGCGGCATTTTACCACGACTCATTAGATGTCAACATTGAACGCCACCGCGAAATCGCCGCATTCCGTCTGCTGTCGAAAATGCCGACGGTCGCCGCGATGTGTTACAAATATTCGATTGGCCAGCCGTTTGTCTATCCACGTAATGACCTCTCCTACGCGGGTAACTTCCTGAATATGATGTTCTCTACCCCGTGCGAAGAGTACGTGGTCAATCCGGTGCTGGAACGCGCCATGGACCGTATTCTGGTACTGCATGCCGATCACGAACAGAACGCCTCGACCTCAACCGTGCGTACCGCCGGTTCCTCTGGCGCCAATCCTTTTGCCTGTATCGCGGCGGGCATCGCCTCGCTGTGGGGACCGGCGCATGGCGGCGCCAACGAAGCCTGTCTGCGTATGCTGGAAGAGATCAGCAGCGTCGATCATATCCCTGAATTTGTGAAACGTGCGAAAGACAAAAATGACTCTTTCCGTCTGATGGGCTTTGGCCATCGCGTTTACAAAAACTATGATCCGCGCGCCACCGTCATGCGTGAAACCTGCCATGAAGTGCTGAACGAGCTGGGTATGAAAGATGACCTGCTGGAAGTGGCCATGGAGCTGGAGCACATCGCGCTGAACGACCCGTACTTTATCGAGCGTAAACTCTATCCAAACGTCGATTTCTACTCTGGTATTATTCTGAAAGCGATGGGTATTCCGTCGTCGATGTTTACCGTGATCTTCGCTATGGCGCGTACCGTCGGCTGGATTGCACACTGGAAAGAGATGCATGACGACGGCATTAAAATTGCCCGTCCGCGTCAGCTTTATACCGGTTACGATAAGCGTGAATTCGCTTCGCAGCTGAAGCAGGACAACTAATACGGTGATGCAGGGGCAGCGAGAACGCTGCCATCAGGTCAGGGATCAATCCGTAATACGGGCGGCGAGAACGCCGCCCCTACAGATCGGGTGTAGGGGCGGCGTTTTCGTCGCCCTTTTGTATTACACCGCCGGGGTTAAAAACAGCGTCTCGCACTGGCGCGCAATATCCCACAGCTTCTGGCGGATTACCTGCTTCAGCTGCAATACAGACTGCGATTGTGGCCGATCGCGACGACTAATCAGCATGACTTCAAATGGCAACGGCTGCGCAATCGGCAGAATTTTCAGCTGTCCGACATAGCGACAGGCGGTAAACAGATCGACAATCCCCACGCCGCCACCCGCCAGCGTCATATCAGCAATCACCGAATAGGTTTTAATCGACAGCGACACCGCCGGTTGCAGCGCTTTGTCACGCAGCGCGCGATGCAACACACGCCCCAGCGGATCCTGCTGCTGCATCATTAACAGGTTGTTCTGACACAGCCACTCCAGCGTCACCGCGCCGTTTTGCGGGCTGTTCAGCGGCAATAATGCCACCATCGACGACTGAAACAGTGGCTCCGCCAGTAAATCAGCGTGCACCTGCTGACCAAAGGCCAGCGCAAAATCGAGCTCGTCGTTTAGCAGACTGTGGCACAAGGCGCTGAAATGCTCGGTCACCAGTTCCACATTTACCGACGAAGCCTGCTGACGATAAGCTACCAGCGCCGGCGCCAGCACCATCTGGCCAAAGGCGTGCGCAGCGCCGAGACGCACGATCTGCCCTTCGCCGCGCCGTAGCTGATCGGTAAGCTGACTGATAACTTGCAGACGCTGATACAGCTCATCCACTTCCGGCAGCAGCCGGCGTCCTTCGGCAGTAACCACCATCCCCTGCACACGGCGCTCAAACAGCGCAAAGCCCAGCTGCTGCTCAGCGTGATTCAGCACGCGACTGACATTCGGTTGTGACACATTTAACAAGCGCGCCGCGCCGCTGATGGTGCCGCTCTGCACAATGGCCTGAAAAACTTCGATATGACGCAATCGCATGAGTTTATGGCTCGCTTAACTAATCCTGAGCATAAGCAATGCAAGGATAGTGCCGAACCCGCATCCGTCTGGTGTTTATTCCCCCCAGCTGGCTTCCAGCACTCTTATCCAGTTGCGGTAACAGATCTTCTCCAGCAACGCGCGGTCGTAACCACGTTGCGCCAGCGCCTTCACTAACAGCGGCAGACCGGCGACATCTTTCATATCCGGTGGAATCGTGGTGCCGTCGAAATCGGAACCAAAGCCGACGCCATCTTCGCCCACTTTTTCCAGCAGATAATCGACATGGCGTACGATCTCATTAACGGTGGCATCAGGACTCTTTTTGCCATCTTCACGCAGGAACATGGTGCCAAAATTCACCCCGACAAAGCCGTTGCTCTCGCGGATAGCCGCCAGCTGCTTATCGGTAAGATTGCGCGACTGCGCGCAGAGCGCATGGGCATTGGAGTGGCTGGCCACCAGCGGCGCGTCGGAGATGGCGGCGGTTTGCCAGAAGCCCTTCTCATCCATATGCGACAGATCAACCATAATGCGCAGCTGGTTGCAGGCGCGCACCAGACGTAATCCGGCCTCCGTCAGACCCGCGCCAATATCGGGTGATGAGGGGAAGCGGAACGGCACGCCATCGCCAAAAATATTCGGACGGCTCCACAACGGGCCAAGGGTGCGCAGCCCGGCAGCGTATAACACCTCCAGCAACTCAAGATCGGCATCCAGCGCCTCTGCACCTTCAATGTGCATCACCATCGCCAGGACTTTGTTCTCAATACTGTGACGAATATCCGCAGCGGTGCGGCAGATTTTCGCCTGGCCATTAGAATTTTTTTCAATGCGAATTAAGGTATTGAGCAGCGAAAAAGTGATATTGCGCGCTTCTTCAATTGAAGGCGTTTCAGGCACATCGCTGAAATTTAACTTGCCTGGCACACTTCTTGCCTTAACTCCCCCCGTTGGGACATAAGTCGCAAAAAGACCACCGGCCATACCGCCCTGTCTGATACGCGGTAAATCCATCTGACCCGCGGCAGGACCATTAAGAAAAGCACCAACCGGATCGGCAGCGTGTGAGCGCCACAGGCGCAGCAGCACATCATTGTGACCGTCAAAAACCGGCACAAGGTCGGCGTCAGAAAATAGCGTATCAGACATAAATTGAAGTCCCGTAAACGGATAAGCGGTAGAAGACGATGCATCATAAAAGCGCAGACGCACAGGCGCTTGCACTGAAAAGAGGCATCTTTTTGTCGCCGGAGAAAATAAGTTGCTCCTGACAATATTAACCACCGCCTTTTAACAGAAGTCAAGGCGAAAACAACACTTAAACTTAAAAATAATATTAAATATCAACCAGTTGGAGAAATCATGGTTACCAGAAGACGTTTTCTTGCAGGATGCTCAGCGGTTCCGTTTCTTTCTTATCTTAGCCTGAACAGCAGCAGCGCCTTTGCCGCCACCCCGGCCAGCATGCTGGTGATGGCGATGCAGATCGACAATATGACCAGTCTGGATCCGGCAGAAAGCTTTGAGGCGATTGGCTCTGAAGTGACGGGCAACCTCTATCAACGGCTGGTAATGCCAAACCCGGAAAAACCCAGTGAAATCCGCGGCGAGCTGGCAAAAAGCTGGGAAGTCAGCAGCGACGGCAAGACCTTTACTTTCCATCTCGACCCGTCGGTGAAATTCTCCGATGGCAGCCCGCTGACCGCTGAAGATGCCGCCTTCTCTTTGCAGCGCGTCGTTAAACTGGATAAAAGCCCGGCGTTTATTATCAACCAGTTCGGTTTTACCAAAGATAACGTTGAGCAGATGATTGTGGCGAAAGACGCCCAAACGCTGGTGCTGAACCTCGCCGAACCGGCAGCAGAAACCTTCCTGCTGTATTGCCTGTCGGCGCCGGTAGGTAGCATCGTGCAGAAAAAAGCGGCGCTAGCCAATCAGCAAACCGGCGATCTGGGTAATGGCTGGATGAAACAGCAGAGCGCCGGTTCCGGCCCGTTCACCCTGCGCGCATGGAAAGCCAGTGAAAGCATTATTCTCGAGAAAAACCCGCATAACCCGTCGAAAACCAGCACCAAACGCGTAATTATCAAACATATCGTCGATCCTTCCGCTCAGCTGCTGATGCTGCAGAAAGGCGATGTCGATATCGCGCGCGATCTGACCACCGAACAGCTGAAACCGTTGCAGGGTGATAAAAACTTCAACGTCTATAAGACGGATGTTTCCACCATCATGCTGATGTCATGCAATACCACTAATGAGCATCTGCAAAAGCCACAGGTGTGGCAGGCGCTGAAGTGGGCTATCGACTACAACAGCATCCAGCAAAATATTCTGCCGCTGACGCATAAAGTGCATCAGAGCTTCCTGCCTTCCGGCTTCCCGGCGGCGCTGGACGATCAGCCGTTTAAAGTCGATGTCGCCAAAGCCAAGGCGCTGCTGGCGGAAGCGGGCTATGCGGATGGCTTTGAAATCACCCTCGATCACTACTCGGCGCAGCCTTACCCGGATATCGCGCAGGCGCTGCAAACCCAGCTGGGCGCAGTGGGCATCAAAGTGTCGCTGATCTCTTCTGAAAACCGTCAGGTGCTGACCAAAATGCGCGCCCGTACCCATCAGCTGGCGCTGACTGCCTGGGGCGCGGACTATTTCGATCCTAACTCCAACACCGAAGCGTTCTGCGTTAATACCGACAACAGCAGCGGTGCGCGTAACCGTACGCTCGCCTGGCGTTGCGGCTGGTCTGACGATGCATTTAACAAAATGACCGTCGCCGCGTTGCATGAAGCCGATCCGGCGAAGCGTATCGCTTTGTATGAGCAGATTCAGCGCGAACACCGTGAAAAAAGTCCGTTTATTGAGATGATGCAGGATATGAAAAACATCGCCTGCGGTAAAAACATCACCGGCGTGCATATGACTGTACTGCGCGACAACCCGTTTGAGCAGGTGAAAAAAGCGTAATGTCGTCGTTTAAACGTTTACTCAGCACGCTGAGCAGCCTGGTGCTGACGCTGTTTGGTTTGTCAGTGTTAACGTTCTTTATTGGTCGGGTCATGCCGACCGATCCGGTACTGGCTGCGGTGGGTGATAACGCACCGCAGTCGGTCGTAGAACGTGTCAGACAAGAAATGGGGCTGGATCAGCCCCTGTACATGCAATTTGGCCACTATCTCAATCAACTGCTGCACGGCGATTTAGGTCGTTCAGTGCTGACCCATAACGAAGTGACCACTGATATCGCCCGTTTCTTCCCGGCGACGCTGGAACTGGCGACGGCGGCGATTATTATTGCGGCGATTGTTGGCATTCCACTCGGCGTCTGGGCGGCGGTGCGTCAGGGCAAAACCCTCGATCAGGTTATCCGCGTGGTCTGTCTTGCCGGACACTCACTGCCGGTCTTTGTGCTGGCGCTGCTGAGCCTGCTGATCTTCTATGCGGTACTCGGCATCGCCCCAGGTCCGGGACGTCAGGATATTATCTTCCAGGATATGGTGCCGCAGGTCACTGGCCTGCTGACCGTCGATTCACTGCTGGCCGGGGATTATGACGCTTTCCGCGATGCGCTGGCGCATATGGCGCAGCCAGTATTGATCCTTGCCTACTTCAGCATGGCCTATATCACGCGTATGACGCGCACCTTTATGCTGAATGCCCTGAGCGGCGAATTTGTGATTACCGCACGGGCGAAAGGGCTGTCATCGCGACGGGTGATCTGGCGTCACGCCTTCCCTACCGTGGCGGTGCAGCTGGTCACGGTGCTGGCGCTGACTTACGCCGGGCTACTGGAAGGCGCGGTGGTAACGGAAAATGTCTTTGCCTGGCCGGGGCTCGGTCAATACCTCACCACTTCACTGATGAATGCTGATATGAATCCGGTGGTTGGCGCTACGCTGCTGGTCGGGGCGACCTACGTCCTGCTGAACCAGCTCGCCGACCTCCTCTACCGACTTTGGGATCCGCGCGTAAAATGAAATCTCTGACAAGAGCATGGTTGCTCGATGAAACTCCCGCCACCCGCCGTCAGGCGGTGTGGGGCCGACGCTATCGTTTATGGCTTGGCCTGCGCGAAAACCCGCTGGCGATGTCCGGGCTGCTGGTGATTCTGGCGGTGCTGCTGCTGTCGCTGCTCGCCCCGCTGCTGACGCCTTACACGCCAGGCAGCCAGGATCTGACCAACCGCCTTGCCGCACCCTCTCTGCAGCACTGGCTGGGCACCGATGAGCTGGGACGCGACGTCTGGACGCGGATTATCTTTGGCGGACGCACCACGCTGGGCATGGTAATTGCCGTGGTGCTGCTGACCGCGCCGCTGGGCCTGCTGATTGGCTGTATTGCCGGTTATGTCGGCGGCTGGTTAGACAAAACCCTGATGCGTCTGACCGATATTTTCCTCGCCTTCCCGCGACTGATTCTGGCGCTGGCGTTTGTCGCCGCGCTGAAACCGGGCGTGGAAAGTGCGGTGCTGGCGATTGCGCTGACAGCCTGGCCGCCCTACGCCCGGCTGGCGCGCGCCGAAACCCTGCAGTTTCGAAACAGTGATTTTATCGCCGCCAGCCGTATCACCGGCGCGTCACCGCTGCGTATTATTTTGCGCCATGTGATGCCACTGTGTGTGCCGAGCCTGATTGTGCGCGTCACGCTGGATATGAGCTCAATTATTATTACCGCCGCCAGCCTTGGCTTCCTCGGCATGGGCGCGCAGCCACCGTCACCGGAATGGGGCACCATGATTGCCACCGCCCGTCGCTTCCTGTTTAGCGAATGGTGGGTGCCACTGATGCCCTGTATCGCGATATTCCTCACTTCACTGGCGTTCAACTTCCTTGGCGATGGCCTGCGGGACGTCCTCGATCCTAAGGAGCGCTAGATGCTGGTCGAAATTGAAAACCTGCGCATTACCTTTACCAGCCGCACCGAGAGTTTCGAGGCTGTTCGCGGTGTCTCCATCAGCGTCGGCAAAGAGAAGTTCGCCATTGTCGGCGAAAGTGGCTCCGGCAAATCACTGACCGCGCGTAGTCTGATGCAGTTGCTACCCGGCAACGCCCGGGTGCAGGCCGACAAGCTAAGCTTTGACGGCATCGATTTACGCGGCGCCAGCGAGAAAACCCTGCGCAAAATTCGTGGCAAACGCGTCGGCTTTATTTTGCAGGATCCGAAATACTCACTTAATCCGGTAATGACCATCGGCCAGCAGATTGCCGAAGCCTGGCGCGAGCATAAAGGCGGCAGCAAAAAAGCGGCGATGGCGGCGGCGATTGATCTGCTTCAGCAGGTGAAAATCCGCGATCCGGAACGGGTGGCAAAACGCTATCCACATGAAGTCTCCGGCGGCATGGGTCAGCGTGTGATGATCGCCATGATGCTGGCGCCGGATCCGGAACTGCTGATTGCCGATGAACCGACCAGTGCGCTGGATGCCACCGTGCAGGCGGAAATCCTGAAGCTGATTGATGAACTGGTGTCACAGCGCGGTATGGGACTGATTTTGATCAGCCACGATCTGCCACTGGTTTCCCACTTCTGCGACCGTGTGGCGGTGATGTATGCCGGACGGATTGTCGAAATGCTGGACGCGGGCCAGCTGCAACAGGCGCAACATCCTTACACCAAAGGTTTACTTGCCTGCCTGCCCTCACTGCGCCATCCACGCGATCGGCTGCCGGTGATGAAACGTGAAGCTGCATGGCGGGAAGAAATATGATTGATATCGATAAATTACATATCGCCTTTGGCTCGCATAAAGTGGTTAAAGGCGTCAGTTTTCAGGTTGGTAATGGCGAAAGCTTCGGCATCGTCGGCGAGAGCGGATCGGGCAAATCCACTATTCTGCGCGTACTGGCCGGGCTGAATAATGAGTGGCAGGGCAAGGTGGAATTTGGCGGTACGCAGCTCACCGCCCATCGTGGCCGCAACTTCTTCCGTCAGGTGCAGATGGTATTCCAGGATCCCTATGGCTCGCTGCATCCACGCCAGACTATCGACCGCATTTTGCATGAGCCGCTGCTGGTGCACCGCCTCGATCGCGCCGAACAGCGCATCGCGACAGCATTACAGGAAGTCGGTCTGCCTGCCGCGGTACGTTTTCGTTATCCGCATCAGCTTTCCGGTGGACAGCGTCAGCGCGTGGCGATTGCGCGCGCGATGATTGCCGAACCGGAAGTATTATTGCTGGATGAACCGACCTCGGCGCTGGACGTTTCGGTACAGGCGGAAATTCTGAATTTGCTTAGCGATCTGCGGGAAGAGCGTAAGCTCACCTATATTATGGTGACCCATAATCTGGCGGTAGTGACCCATCTCTGCCAGCGCATCGGCGTCATGCAGCATGGACAGATGGTGGAGCAGCTCAGCTCTGACGATCTGCGTGCGCGGCGCATTCAGCATCCGCACACCGCAGAACTGTTCGACTTAAGTATCACTCTTGAGGAACCCGCATGAAGCTAAACTGGCAACATGCCAGCGATATTGCCGCCCAACTGGCCGCCAGCTGGAACCAGCCCGGCGCACCGGGTGGCGCTGTCACCCTGTTTGATGGTGAAAAGATCCACGCCACCCACGCCGGTGGCCTCGCGGATCTCGCGCAGCAGACGCCCTTCAGCGCCGACAGCGTGGTGCGTTTCGCCTCAGTGACTAAACATCTGTTCGCCACCATGGTCACCGGTCCGGCCAGCGACCGGCTGAATTTGCAGGACAGTCTGGCGCAGCATCTGCCGCAGCTGACTGGCGATGCAGGCAAGGTCACCGTCGGCCAGGCGCTGGATATGACCTCTGGTCTGCCGGACGTACGTGAAACCCTGTCGCTGCTCGGTTTGTCGGTGTATAACGCCACCAGCGCCGCCTCATTACTGGATTTTGTCGCCAGCAATGGCGACCTGAGCTATCCCTGCGGCAGCGAAGTCTCCTACTCCAATACCGGCTATCGCCTGGTGGAAGAGGCGCTGAAAGCCAAAGGGGTACTGTTTAACGATCTGCTGCAACAGCATATCTGCCAGCCGCTGGATATTCGCCTGATTGCGCCGGAAAGCTGGTTTGATATTGTGCCGGGCCTGGTCCCAGGTTACTGGCGCCAGGGCAGTCAGTGGCAGCTGGCCAGCGCCGGACTGCATCTCTCAGCATCCGGTAGCGTCACCGGCAGCGCTAACCATCTCAGCCGCTGGTTACAGTCGGTACTGGCGGATCAGGGACCGGGCGCAGGCGTACTGGCGCGCCTGAGTGCACCGCGCTACTTAGCCGATGGCCGTGAAAGCGGTTATGGCCTTGGTGTGGCGCATTCGCAGATTGGCGCCCACCGGCTGGTGGGTCACGGCGGTTCCCATGCCGGTTACAAAAGCTATTTCCTGCTGCATCCTGAACTGAAGGTCGGACTGGCGCTGGTTGCTAACCGCGAAGATGTCACCACCTTTGAAAACGCCTTAAAAATCATGGCGGCGCTGCTGGATGAATCCCTGCCGGAAAAAGGTCATGATCTGCAACCCGGGCTGTATGCGGCGGAAGAAGGCAGCGACTGGCTGGAGATTAACGGGGTGACCGCCACCTGGCTGGGCGCCGGTGAAACCCTGTACCGCAGTAATATACCGGGTGAAGCGGTTTCGTTATCGTCAACTTTTCCGATACGTCTGGCGCATGACGGCGCGGCGATTGCCGGTGAAATTGGTCTGGCGGCACGGCGCTTTGTGCCGGTGGTGGCGGATAACACACTGCAACAGCTGCAGGGCCGCTGGCAGCTGGCGGCATATCGCAGCGTGATTGATATCGACGGCGACAGCTTGCTGATGGGGATTGGTCCGGCATCGATTACCGCCAGCCTGGTATCTCTGGGCAAAGGCCGGGTGCTGGCCACTGCGCAGGATGGTCCATGGGAAAAACGCTTTGTGATCCAGCTGGAAGAGGATGGCATTCGCTTACTGCTGAATCGCAGCCGGATAGTGAAGTATGTGCGTTAGCCCGGATAATGTAGGGGAGCCGTTATCGGCTCCCGCTGCAACCATCGGCACGGGCGGCGAGAACGCCGCCCCTACCAAGCAGAGCGATCTTAGTTCTGCGTTGTCGCCAGATACGAGAACGCGCTAAGCAGACTGACCATCGTCGCCATATTATCCGCGCGATAACCCACCGTAATGGCATCAATCCGCTCTGTGCCGGGTATCAAACAGAACAGATCTCCCAGTACCGGTTTCGCTACCATCAATTCCAGCTGATAAGGCGCCGAAATCCGCGTCGTCGCCACCTGACTTGCCTGACGCACCGCGCTGGCAGCCGCTTCGCGAATTGCCTCGCGCGCCGCCACCGGGCTTAACGATTCGGCGCAAGTCTGGGAAATTGCCCGCTTAACGCCGACGTAATTGACCGACGGATAGTACTGATTGATCCACGTCTGCAAGGTATCGTCACCGCTGACCAGCCACAATGGCGAGCCCTGCTCAGCACCGGCGGCGGCGTAGATATCACTCTCGCCCATCACCTGACCGTTGATTTTTACCCGGTAAAACGCACGCCCGTTGATGGTATGCGCCAGCACGCCAGACTCGCCCGCCGCACTGTGATAACCGATAAACATCATGCCGTCATACTGCTGCTGTTCCAGGCCTTCCACCATCGATAAACCGCGTGGTTTGCCCTGCACCAGTCGCGCACGACTATCAATATTTTCGGCACGCAGATTGGTCATCGCCGCATGACTGTCGGCCACCACCACTTCGCTGGCGCCGCCAGCAAAAGCGCCGTCAATCGCGGCATTCACTTCCTGTTCCATCAGCGCGCGCGCCAGCTGGTACTCGGCGGTGCCCGGGCTGCACTGCTCCGGACGCATTACACCCGCAATGCCTTCAATATCGGCAGAGATAAAAATTTTCATGGTTACTTCCTTCAGCAAAGGCTATCGAGAATCTCGCGTAACGCCGGACGGGAATGCCCCCGGAAACCGGTCACCGCTTCCGCGCTCAATAAGGCATCCAGCACCGCGTGTTCCGTGGCGTCGGCCGCTGCCGCCAGCAGCGGTTCCAGTGCCGCATCCGCCAGCGATGCTGGCTGCGGCTGAGTGGAAAACGCCACGGCGATATCACCGGAACCGTGACCCCAGTAGCTACCCAGACGCCCTAATCCGGCGCCAGCGCGTTTCGCAATACGCTTTAACTGACGCGCATCCAGTGCGGCATCGGTGGCCATAATGATGATGATTGAACCGGCATCACGCTGCGGCGTCAGCTCCGGCAGCAGCGGCTCAATCGCTTCGCCAACGCGCACGCCATCCAGCGTCAGCGCATTTAACGCGCCAAAGTTCGCCAGTACCAGCACGCCGAGGGTGGCATTCAGGGCAGGGATCAGCCGTGAAGCCGTACCAATTCCGCCCTTCAGGCTGAAGCAGCTCATGCCGCGTCCGGCGCCGACGCTGCCGCGGGCAAACTCCGCGTCTGCGGTATACAAGGCCTGCTGCGCCATCTCATCGGTGATCGCCAGCGCCTGAATATCATTCAGCCAGCCGTCATTGCACTCCAGCGCCAGCGGATTGACGGTCGGCAAACTGCGGCCCAGTTCCGGATTGCGGCTGATGGCATCACGCACCAGCGCGGTAAACAGCGTGCCGACCGCCAGCGTATTGCTCAGCAGAATCGGCGTCTGCAGCACGCCCAGCTCTTCCAGCTGCACCAGCCCCACTGGTTTGGCAAAACCATTCAGCACCGCCGCAGCACAGGGCAACGGCTGAGTAAACAGGTTATCGCCCGGCGGCACAATCGCGGTCACGCCAGTCTGAATTTCACCGGCATCAAGGGTGCTGTGCCCGACGCGTACCCCCGGCACATCGGCCAGCGTATTACGTGGCCCGCAGGCCATCCGCGGCTGCCCGAGGCTGCGCGTGGCGCGCCAGCGTTGCAGCAGCAAATCGCGCTGCATCTGTTGAAAATCCATCACTTTTCTCAGCTTTTCAGTTTCGGATCGAGTGTATCACGCAGTGCATCACCCAACAGGTTGAAGGCCAGCACCGTAATAAAAATCGCCAGGCCAGGAAACACACTAACGTGCCACAGACCAGCCATCATCATATTGCGGCTCATCGCCAGGATATTGCCCCACTCCGGCACATCCGGCTCCGGCCCGAGACCGATAAAGCTCAGTCCCGCCGCGGTCAGAATGCTGGTGCCGATACGCATGGTGAAATAGACAATCACACTCGACAGGGTGCCTGGCAGAATATGGCGCAGCAGAATCACGCGATCCGGCGCACCGGCGCAGCGTACCGCTTCAACATAGGCCGCCTGTTTCAGCGACAGCGTGGACGCACGCACAATACGGGCGAACACCGGCACGCTAAATACCGCCACCGCAATAATCACGTTATTCAGCCCCGGACCGAGGATCGCCACCACTGCAATCGCCAGCAACATGCCCGGAAAGGCGAACAGCACGTCGGAAGCGCGCATAATCAGCATATCGACCCAGCGGCCGTAATAGCCCGCCAGCAGGCCGAGAACGATCCCCACCAGCATACCCATCGTTACCGACAGCACGCCGATATACAGCGAGATACGCGCACCATAAATAATCCGGCTCAGCACATCACGTCCAAGGTCATCCGTTCCCATCCAGTGGGCGGCGGAAGGTGGCGACGACAGCGCCATCCAGTCCGGCTCCATCGGATTCCACGGCGCCAGCCACGGGGCAAAAATCGCCACCAGCAGCAGTAACAGCACAAAACCACCGGAGACCAGCGCCAGCGGGTTGCGCACCAGAGCGTGCAGAAAATCGCGACCCGGCGAGCGGATAGTGTTTTTCTCTGTCACCACCGGGATCACCGGTTCAGTTGGCAAAGTCATCATCAGCTCCTAACGCAGACGAATCGCCGGGTTGACCACCGCGTACAGCAGATCCACCAGCAGGTTAATCACAATAAATTCAAACACAAACAGCATCACCAGCGCCTGAATCACCGGCTGGTCCTGCGATTTGATCGATTCAATCAGCAACCAGCCGAGGCCGGGCCAGTTAAATACGCTCTCCACCACAATCGAGCCTCCGAGCAAAAAGCCAAATTGCAGGCCGAGCATGGTGATCACCGGGATCAGCGCATTACGCATCACATGTTTCCACGTAACCAGCCGGCTGCGCAGCCCTTTGGCTTTGGCGGTGCGCACATAGTCCTCCTGCGCCACTTCGAGGAACGCCGAGCGGGTAAAGCGCGCCATTACCGCCGCCACCGAGGCGCCGAGGGTTAACGCGGGCAGAATAATATCGCTGGGTTGATTAAAGCCGCTGACCGAGAACAGGCCAAACGGCATGGCGACAAACTGTACCAGCAGCAGACCGAGCCAGAATGGCGGCATTGAGATACCGCCGACAGCGAAGCTCATCAGCGTCCAGTCCTGCCATTTACCCCGTTTGAGCGCCGCAATCACGCCGATAATCAGCCCGAGGATCACTGACCAGGCAAAACCGGCCAGCGCCAGCAGCATGGTGGGCATAAAGCCCTGGGCAATCACTTCGGTCACCGGCTGCTGGGTGCGGAAAGTGACGCCTAAGTCGCCTTTAAACAGGCCACCAAGCCAGTGAATATATTGTTGCGGCAGCGGATCGTTAAGCCCGAGGTGCAGGCGCGCCGCTTCTATTGCTTCAATGGTGGCGTCCGGACCGGCGTAAATACGCGCCGGATCGCCCGGTAATAATTTGATAAAACCAAATACTAATAGCGAGACCACCAGCAGTACCGGGATCATTTCCAACAGACGTCGGACAATATAAGCAAACATGGTGATTTCTCGTCGGTTAAAAATTTTATCACTGTAGGGGTGGCGTTATCGCCGCCCGTGCCAATGGTTTGCACCGTAGCCGTCATCCAGACGGGAGCCGAAAACGGCTCCCCTACNNNNNNNNNNATAGCGATGGTTTATTTAAACTCGGCCTGGGTAAACAGCAGGTTGCCATCCGCCAGCATCGATACGCCTTCCAGCTTTTTGGTTTTACCCACCAGATTATCCGGCGTGCCAAGGAAAGCGATTGGAGCATCTTTCCACAACAGCTTCTGTGCTTCGGCATAAGCCTGCGCACGTTTCGCCGGATCGGCGGTTTCCAGACCGCCCGCTATCGCTTTATCGACCGCCGGATTGCTGTAGTAAGAGACGTTATACGAGGTTGGCACCCAGGATTCGGTGGCAAACAGCGGACGCAGCGCCCAGTCAGCATCACCGGTAGAGGTAGACCAGCCGCCGTAATAGAGATCGTATTCCGCCTGCTTCGGATCCTTCACGCCCCACAGTTTGGCGTTACGCGAACCGGAATCCATTGGCGTAACGGTGACACGAATACCGACCGCGCCCAGCTGCTGTTTCAGGAACTGCGCCACACGCACCGCGACGGTGGTATTGGTGCTCCACAGTTTCAGATCCAGGCCATTGCCATAACCGGCCTCTTTCAGCAGCGCTTTGGCTTTTTCCGGGTTGTAGCTGTAATCAACATCGGTCTGTTTCTGATAGAACTGCACGCCTGACGGCATTGCCGATGTCGCGGGTTTACCCATACCGCCAAAACCCACTTTCAGGAACAGATCGCGATTAATCGCGTAGTTCAGCGCCTGACGGACACGCACATCAGCCAGCGGCTTATGCTGGGTATTCAGTGACATATAATAGAGATAAATACTCGGGTCACGCTGTACCGCCAGTTTGCTGTCGTTCTGTACGGTAGCCAGCAGATCGGCAGGCAGCGGATAGATGGCATCCACCTGACCCGATTTCAGAGCCGCGACGCGGGTGGCATCTTCCGGACTTGGCGTAAAGGTCACGCTGTCCACTTTTGGCCAGCCCTGCTTCCAGTATTTGTCGTTTTTAATCAGCTTCACCAGTTTGCCTGGCTGCCACTCAACAAATTTAAACGGACCGGTACCGACCGGGTGCAGACGCAGCTGCGTCTCTTCCGGATATTGCGCCAGCACCGCCGGGCTCCACATCACCGCCGAAGGATGCGCCAGGGTGTTAATAAAGGCGCCAAACGACTGGTTAAGCTCCACTTTCACCTGCGTTGGCGATACCACGGTGACGGTTTTAATCATTTTATACAGGCTGTTACGCTTCAGACCTTTGCTCTGATCGGCCAGCCGTTCAAGGTTGGTTTTCACCGCTGCCGCATCAAACGGCGTGCCATCCTGGAAGCTCACACCGCTGCGCAGATTAATCACAAACTCGGTGGCATTTTCATTGCTGGTGTAATCGGTCGCCAGCCATGGCGTCAGTTTCATCTGGCTGTCGAACTGGAACAGACGCTCAAACACCCCGCTCTGCACCGAATAACTGGCGTTGTCGGAAGTATCGTGCGGGTCCATCCCGGTAATATCGACATAGGCCGAAATACGTAAATCCTGTGCCTGGGCAACAGCCGCCAGACACAATGACAGCCCGAGGGCGACGGCAGAACGGCGAAGTATGGCTTTCATGGTGTCTCTCCTGATGAAAAGTTATGCTTGCGAAAATGCGCCTTCGGCAACCCAGTGCTGCCCGGCCACCTGGCGATAACGGGTTTTCTCCACCTCTGTGCCAGCTTTGCGCAGCGGTGAAGGGATTTCGCTGTCATCGAAGGTGCGCAGCGCACGATTCAGCGGATCGGCCACCGGCACCGATGACAGCAGACGTCGGGTATAAGGATGTTGTGGATTATTAAATACCGACTGACGTGGGCCGATTTCGACAATCTGCCCGAGGTACATCACCGCCACACGATTAGCGATACGTTCAACCACCGCCATATCATGGGAGATAAAGATCCATGCCACACCGGTGCTCTTCTGCAGATCCATCATCAGATTGACCACCTGCGCCTGAATCGACACATCCAGTGCCGAGACCGCCTCATCGGCGATAATCACCTGCGGCTGCAACGACATCGCGCGGGCGATGGCGATACGCTGGCGCTGACCGCCAGAAAACTCATGGGGATAGCGGCTGGCATGCTCCGGCAACAGACCAACGCTTTTAAGCAGTTCTTCTACTTGCGGCGTCGCTTCTTCCAGCGATTTCACCAGTCCATGCAGCAACAGCGGTTCGGCAATGGTAAAGCCGACGGTTAAGCGTGGATTCAGTGAGGCATAGGGATCCTGAAACACCATCTGCATTTCACGCCGCAGCGGCTGAAATGCCTGCTCTTTCAGATGGGAGATTTCCTCGCCGTGGAACAGAATACTTTCGGCCTGACTGTCGATCAGCCGCAGCAGTGCGCGGCCGGTGGTGGATTTGCCGCAGCCGCTCTCACCGACAATCGCCAGCGTTTCACCGGGCCACAGGCTGAAATCAATCTGCTCCACCGCATGCACGCGATGGGTCAGCGCAGAGAATACGCCGCTGCGCACCGGGTAGTAGACGCGCAGTCCACGCACATCCAGCAGCGGTTTCTCTTCGTAGCGGGCGGTGATCTGCTGGTCACCGGCGTTTTCGCTCTGCTGGCCCAGCAGCGGAAAGCGTTTCGGCCAGCGGCTGTCGCGCATATCACCGAGGCGCGGCACCGCCGCCAGCAGCGACTGGGTGTAAGCATGTTGTGGCGCGGTAAAAATTTGTTCGACACTGCCCTGCTCCACCACCTCGCCGCGATACATCACCACCACACGGTCAGCGACTTCCGCCACCACACCCATATCGTGGGTGATAAACATCACCGCCATATTGGTTTGCTGTTGCAGGTCGCGCAAAATTTGCAGAATGCGCGCCTGTACGGTGACATCCAGCGCCGTGGTCGGCTCATCGGCAATCAGTAATTGCGGATCGCAGGCCAGCGCCTGCGCAATCATTACACGCTGGCGCATACCGCCGGACAGCGAATGGGGGTAGCTTTTCATAACGCGATCGACATCAGCAATGCGCACCTGGCGCAGCAATTCACGCGCTTTAATATCGGCGGCTTGTTTATCGCACAGCTGATGATCGCGCAGCGCTTCAGTCAGCTGATCGCCAACTTTCAGCACCGGGTTCAGCGAAGTCATCGGCTCCTGAAAAATCATCGCCATATCGCGCCCGCGCAGCTGGCGGCGCTGTTCGCCGTTCAGGCTCAGCAGATCGCGGGTATTACCGTCGCGGCCAGTAAACTGCACGCCACCGCGCTCGATAGTGGCGGAGTTTGCCAGCAGTCCCATAACCGCCAGCGAGGTCACCGATTTGCCGGAGCCGCTTTCGCCGACTACGGCGACAATTTCACCTTTATTTACCGTAAAAGAGACGCCTTTCAGCGCCAGATTGCGGCCGCTGCGTCCGTGGAAACTGACGCTCAGATCGTTCACGGCCAGTACTGGCGTCGTGAAAGAACCGGAGGGCGCGGCGGTGTCAGGAGAAGTTAGCGTGATATCCGTCATCGTCACTCCGGGATAGGGTTAGAGCCAGATATGGCCGTTGTGATAAGAGAGGAATGGTGAACTGTCGGCCGCCAGCCAGATCGGGCCGTCAAGATCGACATGCTCCGCGGTCAGGGTCACCGGCAGCGCCGCTTCCATCGCCAGCGAAGAGCCGAGCATACAGCCGACCATTACGCGCATATCCTGCTGCTGCGCCTCGGTCACCATCGCCAGCGCTTCGGTCAGACCTCCGCATTTATCGAGCTTGATATTGATCATCTCGTAGCGATTACGCAGACCGGCAATATCGCCGCGCTGGTGACAGCTTTCGTCGGCGCAGACCGGGATCACATGCGGGAAACGCTGCAGATCGCCATCGCTGCCTGCCGGTAACGGCTGCTCGATCATCGCGATGTTGTAGTGCGTCAGCGCATCGAACAGGCTGCCAAGATCGATGCCCGACCAGGCTTCATTGGCATCAATAATCAGCGTGGCTTTTGGCGCGGCCTGACGGATGGCGGCGACCTTTTCCAGAATCGCATCGCGGTCCAGTTTGATTTTCAGCAGGATGGCGCCGCGTGATACCGCGTCCGCCGCTGCGTTAGCCATATTTTCTACGCTATCGAGACTCAGGGTTTCAGCGGTAATCACCGACTCCGGCGCGCGCAGATCGAGCAGCTGCCACAGACTTTTTTGGCTTAATGCCGCCTCAAGCCGCCACAGCGCACAGTCCAGCGCATTACGCGCGGAACCGGCTGGCAGCAGACTTTGCAGCGCCTCACGGCTCAGACCGGCTTCGACCTGCGCCTGCAGCGCGCTAAGTTGCGCGGTGACACTTTCCGCGCTTTCGTTGTAATGCGGCGTTGGCGTACATTCGCCAAGGCCGATAAACCCCTGCTCTTCCAGCGTGACACGCACTACGGTGACCGCAGTACGTGTGCCGCGTGCAATGGCGAAGGGCCGCGCCAGCGGCAGTTCCACCGCTTCAAAATGCATGCGACGCATGTTAGCCCCGCTCTTTCAGCAACGCGGCGATATCATTGATACCAAAACGCACCGGATCGGTGGCTGGCACGCCAAACTCTGCGCTGACCTGCTGGCAATAAGCACGCGCTTCTTCTTCGCTGTAATTGGAGGTATTGATGGCAAAACCGGCCAGCTGGACGTTGTCGCTGGTGACATGCGCGGCACGGATATTAGCTTCCACGCAATCCGCCAGGCTGACCATCGGTGAGTGCGGCAGATGACGCATATGCGGACGCCCCATTTCATGACACATCACCAGCCAGTGTGGCTGCGCACCGTGGATCAGACCCATGCTGACACCGGCGTAGGACGGGTGGAACAGTGAACCCTGACCTTCTACGATATCCCAGTGATCGTCTTCGTTAGCCGGTGAAAGCGCTTCAGCGGCGCCAGCAATAAAGTCAGCGATCACTGCATCGATGGCGATACCTTCACCCGCGACCAGGATGCCGGTCTGGCCGGTGGCGCGGAAATCAGCTTTCAGGCCAATCTCCCGCATCGCCGCTTCCAGCGCCAGCGAGGTGTACATTTTGCCGACCGAACAGTCGGTGCCGACGGTCAGGATGCGCTTGCCGCTGCGTTTTTTGCCGCTGCCAACCGACAGTTTCGGACGCATATGACGAATATCGAATAGCTCAACGTTATGGGCCGCAGCCAGCGCCACCAGCTCCGGCTCATCCGCCAGACGATGATGCAGACCGCTGGCGACGTTCATGCCTGCGCTAATTGCGTCGCGTACCGTCCCCAGCCAGTGCTGCGGCAGAAAACCACCGGCATTGGCGGTGCCCAGCACCAGGGTTTTCGCGCCGCGCGCGACGGCGGTGGCGATATCCAGCTCTTCAAGACCAAGGGAGACGGTGCAGCCCGGCAGGCGCAGCTCGCCGACACACTGCTCCGGACGCCATACCTGAATGCCGCGCGCGGTTTTCGCTGCCAGCGGGTCGGTTACGTCGCCAAGGAATAATAAATAGGGTTGTGGGATCAGCATGATGTTTCTCCAGATTTAGGCTGATCTGACTATTTCATCTGGGGAGGGGGTTGGCGAATGCTTGTTTGGTGGGGGGGTATAGCCTGAGGTTATAAGCGGGTTACGGGGAGCGGCTTACATGAGGCAGGGAAATCGCTCAGTCCGGTGGGTAATTGGGGAGTTTTGGCGATTGATCAGCTCGCTTAACCCGGACTGAGTTCCCTGCACATGATCGACTCTCTGGCGAGGTTATTTAGCCAGCAGTTCTCTGCGGACAATTTCTGCGCCTGCACTTAACGCCTGGAGCTTGCCGTTGGCTACCCGACGGGATAACGGGGTCATGCCACAGTTAGTAGAAGGATAGAGCTTGTCAGCATCGACAAACTGCAGTGCTTTGCGTAGCGTACTGGCGACTTCCTCTGGTGTCTCAATGGTATTGGTTGCCACATCAATAGCCCCTACCATGACTTTTTTACCGCGGATGAGTTCAATAAGATCCATCGGCACACGCGAGTTCTGACATTCCAGTGAGATGATATCGATACCAGATGTTTGCAGTTTAGGGAAAATTTCCTCATATTGCCGCCATTCTGATCCCAGCGTCTTTTTCCAGTCTGTATTGGCTTTGATGCCGTAGCCATAACAAATATGGACAGCCGTTTCGCACTTAAGCCCTTCAATGGCTCTTTCTAAAGCGGCAATCCCCCAGTCATTCACCTCATCAAAGAAAACATTAAATGCGGGCTCATCAAACTGGATAATATCGACACCAGCAGCCTCTAATTCTCTGGCTTCCTGATTAAGAATTTTGGCGAATTCCCAGGCCAGTTTTTCGCGACTTTTATAGTGGCTGTCATAGAGCGTATCGATCATCGTCATCGGGCCTGGCAGCGCCCATTTAATCGGCTGGCTGGTTTGCTGACGTAAAAACTTCGCATCTTCAACAAAAACCGGCTTCTGGCGACTCACCGCACCAACAACTGTCGGTACACTCGCATCATAACGATTGCGAATTCTTACGACCTCACGTTTCTCGAAATCAACGCCGCTAAGGTGCTCAATAAATGTCGTAACAAAATGCTGACGTGTTTGCTCGCCATCACTGACAATATCAATACCTGCCTGTTGTTGATCTTGCAGGCACAAACGCAGCGCATCCTGTTTGCCCTCAATTAACGTCTTATCCTGCAATTTCCAGGGTGACCAGAGAGTCTCCGGTTGTGCAAGCCAGGAGGGTTTAGGCAAACTGCCCGCCGTTGAAGTAGGTAATAATATTTTCATAACAGATAACCTTGTGTATAGATTCATCAAAGAACGTAATTAGCGGACCATTGCTCGAGAACAGTTCGGTAGGGTTTGATAAAGTGCTCCTCAGTAAACCTTCCCTGTTCAATAGCCAGCTGGCTGCGCTCTTCTCGATCATAAACAATTTGCGTTAATGCATAATCCTGATGATTCAGGTCTGGCTGATACTCTTTTCCAGCGGCAGAGTTAGCATTGTAAATCTCAGGCCGGTAAATCTTTTGAAAAGTCTCCATCGTGCTGATGGTGCTGATCAGTTCAAGATGGGTATAATCGCCAGTTAAATCACCCGCAAAATAAAACGCCAAAGGCGCAACACTCCCTTGCGGCATAAAATAACGCGCCTGTAATCCCATTTTTTTGAAATAGTGATCCGTCATCGAAGATTCATTTTGCTGGTATTCGATGCCCAGAACAGGATGCTGATACTCAGTCCGATGATAGATATTTTTACTTGAAACACTCAGGCATATAACTGGCGGCTTAGTAAAATTCGCTTTGTAATCAGCTGAATTAACGAAGCATTTAAATAACTTTCCATGCAGGTCGCCAAAATTATCCGGCGTGCTGAATTCGGTTTTATTCTTGTTGTGCTCGGACAATAATACGCTAAAGTCATAATCTCGCACGTAAGAGGAAAAATTATTCCCCACAATACCTTCAATGCGCTCGTTGGTTTTTTGATCAATAATATTTGTTTTCAATATTTCAATCACTGGAAAGCTAACGCCCTTGCCTTCAACATCCATCGCAACGGAAATGATTTCAAGTTCAACGGCGTAACGATCCCCTTCCGGATTATCACCATGCGCCAGAGTATTGAAACGATCGTCAATCATCGTTAACGCATTGCGCAAGTTCTGCTGGCGTTTCTCGCCTCTGGCCAGATTAGCGAAGTTGGTAGTGATACGCGTATTTTCGGAAGGGTTATAATTTTCATCGAAAGAAATGCTTTTAATGGTAAATGTAAATTCATTATTCATCGCGATTTGGCATCCTGATTTCTGATATAAAAAAACTGAATTTACTTCTTGCTTTCCCAGTATCTTAACGTTTTCTTTTCTGGTTTTTTTATTCAGTTTTCTTCATATTGTCTAAAGCGAATAGCAGTGCATACTTTATGCCAGACTCATTGATTGAGTAAAAGTGATTTAATTTCACCCGAACATGAGTCATATTCATGATCGGATGAAGTTGCTTGCCAGCGGATATCTGCGCGTCAGCGTGCAGTCAAAACTGACACCCCGGACACCAGTAAAAAGGTCGCGATGAGAGTGTGCTTTTCTCAATCAGCGTGCCGCAGCGTTCACAGGGTTTACCACTGCGATGAAACACCTTAAAGCGAAACGCCGCGCCGTGATGACGCTTCTCATCCATGGTGCCGCGCATCTGGTAGGAGTGACGCGGGATCGCCAGCAGCGCATCGGCAAAGATTGCCAGCTGCTGGGGTGAAAGATCCTGCGCTTTATGCTGTGGCAGCAGCTGCGCCTGCCAGAGAATCTCCGCCCGCAGATAGTTACCCAGCCCGGCGAGAAATGCCTGATCGAGTAACAGGCCACTAAATTGCCGTCGGCGAAAACGTGCGGACAACAGGCGCTCGCGCACCTGTTGCGCTGTCAGAGTGATATCCAGCACATCGGGGCCGACACGCTGCAGAAAGGGGTGGCTTGCCAGCGTCTCGCTGTTCAGCAGCATGATATCGGAAGCGCTGTAGAGCAAAATTGCCCGCTCGTCCGTCGCCAGCCGTACCCGCAACACGCGATTGGTTTGCGGCGTCTCGCCACTGTTTACCACGCGCCAGACGCCGTACAGCTGGTTATGACTGTAGAGCGTCAGGCCGTTGGAAAAGTGTGTCAGCAGCGCTTTGCCGCGCGTTTCAATCGCTGTCACTGTCTCACCCAGCAGCGCCGGTTCGTACGTTTTCAATTCGGGGAAGGCAAACCAGACGTCGGTTAGCGTCTTCCCCAGAATCGCCTGCTCCAGCTGATCTGCCGCCCGCCGAATCTCGGGACCTTCTGGCATAGTAACTCCCGGTAGTTAATGCGTCGCGCCGCCCACCAGACGCAAATCCTGCTCCGTGCGCAGGGCGATAGAGATGGCCATCTCCAGCGCCAGGATCACGGTCTGTGCTGACATGCTCGGCGCAACCGGCAGTTTCGCCGCCTGCTCCGGCAGATACGGAATATGAATAAAGCCGCCGCGCACTTCCCCGCCCTGCTCTGCCAGCCGGTGCAGCAGGCCGTACATCACATGGTTACAGACAAAGGTGCCCGCCGTTTGCGAAACCGTTGCGGGAATGCCTGCTTCGCGGATGCCTTCAACCAGCGCTTTAATCGGTAAGGTGGAGAAGTAAGCCGCCGGGCCGCCAGCCACGACTGGCTCATCAATCGGCTGCTTGCCCTGGTTATCCGGGATACGCGCATCATCAACATTGATCGCAATACGCTCAATACTGATATCCGCACGCCCACCGGCCTGGCCGACCGCAATCACCAGCTCAGGTTGCAGCGCATCCATCGCCGCATACAGGGTGGTCAGCGCTTCGCCAAACACCGTCGGCAGCTGGCGGGCGACCACTTTCGCCCCGCCGATAATATGCTCATTTAGCTGACGTACCGCTTCCCATGATGGGTTTACCTGTTCGCCACCAAAGGGGTCAAAGGCGGTGATCAATACCGTTTTCATTAAAACCTCACAGGAACATCAGGAAGTAGAGAAGAAACACGTTAACCATTAACAATAGCACGCCGGTCGGCACCTGAGCTTTAATCACTGCGTTACGATCCGGCAGCTCCAGCAGTGCGGCAGGCACAATATTGAAGTTCGCCGCCATCGGCGTCATCAGCGTACCGCAATAACCGGAGAACATGCCAATCGCCGCCATTACCGCCGGATTACCGCCGTGTTGCAGAACGAGAATCGGAATACCGATACCGGCAGTCACAATCGGGAAGGCAGCAAAGGCATTGCCCATCACCATGGTCAGCAACGCCATACCGATGGTATAGGTTGCCACCGCGACAAGACGGTTATCCACCGCCAGATAGGTTTCAGTCAGATGCGAAATAGCGACACCGACACCGGCGGTGGTAAACAGCAGGCCGAGGGTGGCGAGGATTTGCGGCAGAATAAATGCCCAGCAATTGAATCCAGCAGGCGACGCGTCTCCTGTAACGATTGTGCCGGTGCTTCACGCGTCAGTTTCAGCGCCACCAGCCAGCCGACCAGACAGCCGACCGTCATCGAGAACAGGGTGATCAGAGTCGAATGATTACCGGCGCCAAATACCGCCTGTTGCAGCGCCGGGATATTATTAAACGCCAGTACGCCCACCACGGTGACTACCGGAATCGATAACGCGGGCAGAAACAGTTTGTTGCCCAGACGGGTGGCGCTCTCTTTACGCTGCTCTTCGGTGCGCTGATGATAGCTGCCGAGTTTAACTCCGCCCAGACCGGCTACCAGCGCCATCACCACCACCAGCACGCCGACCACAATATGCAGGCTGCGCTGCCCTTCGGCGTCGGAACCGGCAAACTGACTCATCAGTGAGTAAGTCCAGTCGCCGACCAGGAATACCAGGCCATACAGCGCCCAGAACAGACCGGTGGTTAAACGACGTGGGTTAGCTTTATCACGCCAGGACATCACCCCGACAATCAGCAGGATGACGCCTGCCAGCCAGAACAGATATTGTTGTTGAAACATTACTTTGCTCCCTTCGCCTGCAACGCCTGCGCATTAATGGATGCCAGTTCAGCGGCAAGGGTTTTATCCAGACGGTGTAATCGCACCGCATGAATGATAAAGGCGCAAATTGCGGTCGGAATGCCCCACAACGCAATATGCAGCGGCTCAGTCTGAATACCACCGGACTCGAGCATAAAGTTATGCATAAAGATAATCGCGCCAAAGGCGACAAAGATATCTTCGCCAAAGAACAGCCCGACGTTATCGGTGGCGGCCGACATAGCGCGCAGACGGTAACGTACCTGCGGCGGCAACTCGCCATAACGACTTTCCGCCGCCCCTTCCGCCATTGGCGCCAGCAGCGGACGCACCATTTGCGGATGACCGCCGAGACTGGTTAAACCCAGCGCCGCCGTCGCTTCGCGCACAAACAGATAGACAATCAGCAGACGTCCGGCCGTGGCGCTTTTAATATGAGCAATCCAGCCCTGCGCACGCTCTTTCAGACCGTGACGTTCCACCAGACCAATCACCGCCAGCGGCAGTAACAGAATTAACGCCAGGTTACGGGTATTGAGGAAGCCGGAACCGAGTTTTTCCAGAATCGACTCGATCGGCATATTGGCGGCAATGCCGGTAATAATACCGGAGGCGATCACCACCAGCACCGGGTTAAAACGCAGTAAGAAGCCGATAATAATCGCCGCGATACCAATAAGCGGCCAGAGATTGACAGCGTTGTCCATGGTGACTCTCCAGGAGTAATAAAAAAATCTCCGGCCCTGACGGCCGGAGAGAATAAACAGGGGATGTTACTGGCTGGTGACGTTAATCTGCTGCGCGGCGAAAGCTTCACGCAGCCGGCTGGCGAATTGCAGCGCATGCGCGCCGTCGCCATGCAGACAGACGCTGTCCGCGCGCACTGCCACCTCTTCACCGCTGACAGCGCGCACTTTACCGTGCTGCACCATGCTCAGCGTCTGCTCAATCGCCTGCTGGTCACTTTCAATCATCGCCGCAGGCTGGCTGCGCGGCACCAGCGTGCCATCCGCCTGATAACCGCGGTCGGCGAAGACTTCCTGACGGCTGGCCAGGCCGAGGCGTTCAGCGGCGCGAATCAGTTCGCTGTTAGCCAGACCCACCAGTATCAGCGTCGGATCCACCGCTTTTACCGCGCGGGCGATCGCCTCTGCCAGTTCGGTATCCAGCGCCGCCTGGTTATACAGCATGCCGTGCGGTTTTACATGTACCAGCCTGCCGCCTTCGCTTTCAGTTATCGCCTTCAGCGCGCCGATCTGGTAAATCACCTGCGCATAAACGGTTTCCGGCGGCAACTGCATCGCAGTACGACCAAAGTTCTCACGATCCGGGAAGCCTGGATGGGCGCCAATAGCGACACCAGATTCCATTGCCCAGCGCACTGACTGCAGCATGGTTTGCGCATCACCGGCGTGAAAACCGCAGGCAATATTGGCGGAAGTCACCAGCTGCAACAACTGACGATCACTGCCACCGCCTTCGCCGAGATCGGCGTTGAGATCAACTTTCATTTTCTAATCCCCATACCATTTGATCGATACTACGTTGCTGCTGCTGTCTGGCCTGCAATGCCTCATCCAGCGTGCAGTGAACAAAGTGCATCGGCTCCCCCAGACGAATCTGCGCCAGATGGTAGAGATCCGCTTCAATCACACAGGCAATGCGCGGATAGCCGCCGGTGGTTTGCGCATCGGACATCAGCACAATCGGCTGGCCATTTGGCGGTACCTGCACCACGCCCGGCAGCAGGCCGTGTGACAGCATATCGCGGCTGCTGTTGCGGGTTAAGGTACGCCCGTGCAGGCGATAGCCCATACGGTTACTTTGCGGGCTCAGCTTCCATGAACTGCGCCAGAAAGCTTCCTGCGATTCACGGCTGAATTCATGATACTCCGGGCCAGGCAAGGCGCGAATACGGTTGCCCCATAGCAGCTGACGAACGCCCGCGGGCTTAGTGAACTGACGCGTCGCAGGTAGTAATGGCAGCTGGTCGCCATCCTCAATCCGGCGGCCGTGCTGACCGCCAAATCCGGCTTTCAGATCGGTGCTTAACGAACCGAGCAGCGACGGCAGATCGAAACCGCCATCCAGCGCCAGGTAGCTGCGCATGCCGCGCTGCGGCATCGCCAGCGTCAGCCGTTGTCCGGCTTTAACCGCAGTACGCCAGCCGGTCCACACCGCTTTGCCGTCAATCTCAGCATGACAGCCTGCACCGGTCAGCGCGATCCAGCCGTCACGGCCAAATTCAGCGCTAAACTGGCCAAGCGTAATTTCCAGTACCGCACTCTCCTGTGGATTACCCACCAGCAGATTAGCGGTTTTCATCGCCGGAATATCCAGCGCGCCACTGAGGCCGATACCGTACTGACGCCAGCCAAAGCGGCCTGCGTCCTGAATTGAGGTGCTCATTCCGGCACGAATAATCGTCAGCACACGCCCTCCTTCTGTGGCACAAAACGGATGCTGTCGCCCGGGCGCAGCAAGGTAGGCGGTTGATGCTGGGGATTAAACAGCGTGAGATCGCTGCGGCCAATCAGCTGCCAGCCGCCTGGGGTGGCTAACGGATAGATACCGGTCTGGCTGCCGCCAATCGCCACCGACCCGGCCGGCACCAGCAGGCGCGGTTCAGCGCGGCGCGGCGTATGCAGGCGCTCATCCAGGCCACCGAGGTAAGGGAAACCGGGCTGGAAACCAATAAAATAGACCACGTAATTAACCGAGGCGTGCAGCTCCACCACCTGCTGTGGCGTCAGCTGGCTGTGACGCGCCACTTCATCAAGATCGGGGCCGGCTTCACCGCCGTAAATCACCGGGATCTCCACCTGGCGCGATTCGGGCAGCAGCGCCTCACTCTCTTCCCACCAGCGTTGTAAACGCTCAATGGCATCCAGCGCAGTATGCTGCGGATCGGCTAATACCAGGGTCAGATTGTTCATCCCCGGAATGGTTTCAACGACTTGCGGATTGCTTTTCAGGCGCTCACTCAGTCCCCAAATCCGCTGCTGGCTGGCGAGGGAAACCGGGGGATCCAACTCAAGCACTACAGCGCGTTCCCCTAACAGGTAACAGCGTGCTCGTTGCAATATGCACCTCCTGACAGACTAAAAGGCAAATATCCTGTATCGCCGGGCAGAGGGTAACGCCAGCGACATCAGGTATCTGCTTATTCATTTAAGGCAGACAGTTATGCTTAACAATGGGTTGAGTGTCAATCACTTTGCTCCCCCGACCGTGTGGGGGAGCAGGCAGGAAGGTCAGGCAGGATTATCGATATCGACAAAGGTCACATCTAAGCCATAGCTTTCCGCTAACCAGTCGCCTAAGGCACGGATCCCGGCGCGTTCGGTGGCATGGTGACCGGCGGCAAAAAAGTGCACGCCGTTTTCACGCGCGCTGTGGATGGTTTTTTCTGACACTTCGCCGGAGATAAACGCATCCACGCCAAATTCCGCCGCTTCATCAATATAGCTCTGTCCGCCACCGCTACACCAGGCGACGCGGCGAATCAGTTTTGGCGCATTATCACCACAGTGCAGTGGCGTGCGTCCCAGTTTATCCGTGATACGTTGCGCCAGCGCTTCGCCGGTCAGGGCATCATCCAGCTCACCCCAGGGCAGTAACAGGGCGATTTCACCGCGCACCTCTATCCCCAGGTCTTTCGCCAGCAGCGCGTTATTACCGAGCTGCGGATGACCGTCGAGCGGCAGATGCCAGCCATACAGATTGATATCGTTGGCCAGCAGGGTTTTTAGCCGGTTGCGCTTCATCCCCTTGACCACCGGAGACTCGCTTTTCCAGAAGTAGCCATGGTGTACCAGTACCGCATCGGCCTGCAAACGCACCGCCTCATCCAGCAGCGCCTGGCAGGCAGTAACGCCGGTAACGATTTTCTTCACTTCAGCGCGCCCTTCCACCTGCAAGCCATTCGGTGCGTAGTCACTAAAGCTCGCGGTGTTGAGTTGCTGGTTAACAATATGTTCCAGTTCAAAATTGCGCATGGTTTTCCCCGACTATTTTCGTGCGGCCTCAAAGGCTTCCAGTGTCCTCTTACGTGCTTCCTTATGGTCTACCATTGGCTGCGGATAATCGAGTGTTTGCTGATTTTTCTTTGCCCACAACTGGGGCTGATGGATGTCGGCGTCCGGTACATCGCGTAATTCCGGCAGCCAGTGACGAATAAATTTGCCCTGCGCGTCAAAGCGTTCGCCCTGGGTGGTCGGATTAAAGATGCGGAAATAGGGCGCGGCGTCGGTGCCGGTAGACGCGGCCCACTGCCAGCCGCCGTTATTCGCCGCCAGATCGCCATCGATAAGCTGCGACATAAAATATCGCTCGCCCGCGCGCCAGTCGATCAGCAGGTCTTTCACCAGGAAACTGGCGGTGATCATCCGCAGGCGATTGTGCATCCAGCCAAGGCTGTTCAGCTGGCGCATCGCCGCATCAACAATCGGATAGCCGGTTTTACCCTGCTGCCAGGCTTGCAGCTGTTGATCATCCACCTGCCACTGCACATTGCGCGTCCAGCGGGTAAACGGCTGATGACGGCATAGCGCCGGCCAGGCCACCAGCAGATGACGATAAAACTCGCGCCAGATCAGCTCATTCAGCCAGATAAAACTGTCGTCACCCGCCAGTGCATTGGGATGATCTTTAAGCAAACGGTGCAGGCACTGACGCGGCGACAGCACACCGGTCGCCAGATAGACCGACAGCCGGCTGGTGCCGTCCAGCGCCGGAATATCGCGCTGGCTGGGGTAATCCATTACCGGTTGTTTACTGAAGTGGCGCAGCTGCTTAATCGCCGCCTGCTCACCGGCGGGAAACAGCTGCTGGTCGAATGGCTGGCGCGGATAGTCGAAAGGTTCCAGCGCTGGCAGTTTTTGCAGCGGCGCGCCGTCACGCGCGGCGGGCGCCGGCACACATTCCGGTAAACCGAGTTGCAGACGTTTAACAAAGGCTTTGCTAAATGGCGTAAACACTTTATACATTTCGCGATTGCCGGTCTGCACGCTGCCTGGCGGCAACAGCAAACTGTCATCAAAACCCTGCACCACAATATCCTGCCAGAACAGCGCTTTTTCCACTAAGGCATCACGCTGTAACTCATTCACTTCATACTGATAATTGTAGAACAGCTGATCCACCTGCTGCTGCTGACAGAACCCGGTGATAAAGGCCACCGAGGCGGTAAAATCGTCACACTGATGGTAGTGCAGCGGGATGCCGCGCTCTGCCAGCGCCTGTTGCAGCAATTGCAGATTGTCATAAATAAACGCCGCCTGACGCGGTGCCATCTGATGCTGTTGCCACTGTTGCGGCGTGGCGATAAACAGGGCAATGACCTTCGCCTGCTTATCACGGCAGGCGGCATATAAAGCAGTATTATCATTGACGCGCAAATCATTGCGCAGCCATACCAAATGGGTGGCCATAAAACTCCTGAAAAATTAGTAACCGTAGCGCAGACGCAGCGCTTCCGGGTATGGCTCGAAATAGCGTTGTTGCGTCAGATACGCATCCGGATATTCAGCCATATAGTGTTTGAGCAGGGTGATTGGTGCCAGCAGCGGCTGGATCCCCTGACGATAGCGATCAATCAGAGCCGCCAGCTCCTGGCGCTGTGCTGAGGTCAGCTGACGGCGGAAATAGCCCTGCACATGCATCAGCACATTGGTGTGATTGCTGCGGGTGGCGGGTTGCGACAGCAGATTCATCAGGCGCTGGCGATACTCCACGGCATAGGCTTCCAGCGAATCCCACTGGTCCATGGCGGCGACAAAGCGCCCCAGCTCGCGATATTGCGGCTGTGAATGGGCCAGCAGCAGCAGTTTGTAGCGGCTGTGAAACGCCATCAGACTGAAGCGGCTAAGGCCCGCTTTACACATCTGATTAAATTCATACAGGGTATAGACGCGGGCGACAAAATTCTCACGGATCGCGTCATCATGCAGACGTCCGTCCTCTTCCACCGGCAGCCAGGGGATCTCGCGCATCAGTTCACGGGTAAATATACCGACGCCCGCCTTGCGATTGTTATTGGTAGCAGATTCATAGATACGCACCCGCTCCATGCCGCAGCTGGGGGATTTGGCGCAGACGATATAGCCGCAGAGATGATGCATATGGGTAACTTTTTCTGCGGAGTAACTCTGCATCAGCTGCGTCACATCCTCACCCCCCTCTTTACTGAAGCAGAGCGCAACCTGATCTTCAGCTTCAGTATCTTTTACCAGCCGCAATGCCGGACGCGGCGTCGCCAGACCAATCGCCATCTCCGGGCAGACCGGTTCAAAGCGTACAAAAGGAGCGAGTTCGTTAGTCGCAAAGGCAAAGCGTTTATGGCCGCCGTCGAAGCGGACGTTATCCCCGAGCAGACAGGCACTGATTCCAACCGGAATTTTCTCGCTCATAGTTGTACAGCCTCTTAAATTCTGTATAGGTTTTAAGTGTAGCTGAAACTGATATGATTGGCGCTAAAAAGGATCGTGATGGCGTGAAATTCAGGCAAAAAAAATCCCGCTAAGCGCGGGATTTTTCAAATTGATGATTACCAGAAATCGCCACCGGCGGCTTCAGACTGCGCCAGCCATACTGGCTGCGTACTGGTTTTGCTCCAGTATCGATGCAGATAGCTGTAAAAACGCGCCCGGTCCGCGCGAAATAACATCACTGGCAACGCCAGTAAGCCAACCACCATCGCCGCTGTGCGACGCAGGATGATTTTAAGCAATGAATAGTTTTGATACATGGCCCACGCCCTCCGTTAGTCAGTTCGATACAGATCACATTAAAATGGGTGCTGTGTGTAATCTGACCACTATCTTACGCCGCGTTTGGTAATTTTACTACTCATCCGACCACTTTCTGACGAAAAAAATCGCAGTTTTTACCAATTACTGTAATTGGGTTACATATTTGTTAATTCAAGTAATCAGGTTTGTTAATCACCATTTTTATACTTTCTTTATACCGCGTCCTGCTTTCTATACACCTTCTTTGCACACTAATGATTACCCTGCACTTATCTGAATAACCCCCTCTGGAGGTGTAGTGTGAGTGTTGCGATTGTCGCTGGCGTACTGCTGGTTGCGTTGCTGACGGGCTATCTGATTTATGCCCTGCTTTATGCGGAGGCCTTCTGATGGCTGCGTCAGCAAGCATGTTACTGTTTAGCTTTGTGGTGCTGTTGCTGATTCTGGCGCAGCCGTTAGGCAAAAGCATGGCGAAACTGGTGGATGGCGATCCCGGTCCGCTGCGCGCCGGATTTGAGCGGCGTCTGTGGTGGCTGTGCGGGATCCGTCAGCAGGAGATGGGCTGGCTGAGTTATTTTTGGGCGATAATGGCCATCAACCTGCTCGGCGTGCTGGTGCTGTTCGCCATCCTGATGCTGCAGGATCGTCTGCCGCTTAATCCGCAACATTTTGCCCCGATGAGCTGGCACCTGGCGCTGAATACCGCCATCAGTTTTGTCACCAACACTAACTGGCAGGCTTACAGCGGCGAAAATACCCTTAGCTACTTTAGCCAGATGGCTGGCCTGACGGTGCAAAATTTCCTCTCCGCCGCCAGCGGCATTGCCGTCGCTTTTGCGCTGATCCGCGCTTTTTCCCGCCATAGCGTACAGACGCTCGGCAACGCCTGGCAGGATCTGCTGCGCATTACCCTCTATCTGTTACTGCCGCTGTCACTGCTGCTGGCATTGTTTTTTGTCAGTCAGGGCGTGCTGCAAAACCTTAATGACTATCAAAGCGTGTTGACACTGGCGGGTCACAGTCAGACGTTACCGATGGGGCCGATCGCCTCACAGGAATCGATCAAGCTGCTGGGCACCAATGGCGGCGGCTTTCTCGGCGTTAACTCGGCGCATCCCTTTGAAAACCCCAACGCGCTGACCAACGTTGTGCAGATGCTGGCGATTCTGCTGATCCCGGCCGCCCTCTGTTTCACCTTTGGTGAAGCGGTGCGCGATCGCCGTCAGGGACATGCGCTGCTGGCCGCGATGACGCTGATGTTTATTCTCGCCGCCATTGTGGTGATCTGGGCCGAGTTTAACGGTAATCCGCATCTGCTCTCAGCTGGCGCCGCCTCACCATTGAATATGGAAGGCAAAGAGACGCGCTTCGGCATTCTGAATTCTGCGCTGTATGCGGTAGTGACCACTGCCGCCTCCTGTGGCGCGGTTAATGCGATGCACGACTCCTTTACCGCACTCGGCGGCATGGTGCCAATGCTGCTGATGCAGATTGGTGAAGTGATTTTTGGCGGTGTCGGTTCGGGTCTGTACGGCATGATTCTGTTTGTGCTGCTGGCGGTGTTTATCGCCGGACTGATGATTGGTCGCTCACCGGAGTATCTCGGTAAAAAGATCGAAATCCGCGAAATAAAAATGACCGCGCTGGCGATTCTGGTTACACCGACGCTGGTGCTGATCGGCACTGCGCTGGCGATTACCACCGATGCAGGACGCGCGGGGATTCTTAATCCGGGAGCGCACGGTTTTAGCGAGGTGCTGTATGCCCTCTCCTCCGCCGCCAATAACAATGGCAGTGCCTTTGCCGGACTCAGCGTCAACACGCCGTTCTGGAACCTGCTGCTGGCGCTGGCGATGTTTGTCGGCCGCTTTGCCATCATTCTGCCGGTGCTGGCGATTGCCGGTTCACTGGTGGTGAAAAAAGCGCAACCGGCAAGTGCAGGCACCCTGCCCAGCTATGGTCCGCTGTTTATCGGCCTGCTGATCGGCACTGTGCTGCTGGTGGCCGCCCTGACCTTTGTACCGGTGCTGGCGATCGGACCGGTCGCTGAACACCTTCAATTACTGAATCATTAAGTGCCGGAGTAGATAATGACTCGCAAGCAACAACCTCTATTTGATGCGGCCATCACGCAACAGGCGTTAGCCGGTGCGCTGAAAAAATGCGATCCGCGCGTACAGTGGCGTAATCCGGTGATGTTCGTGGTGTATCTCGGCTCAATTCTCACCAGCGGCATCGCGCTGGCGATGGCCCTCGGTTACAGCAGCGGCAGCGCCGGTTTTACCGCCGCCATCGCTGTCTGGCTGTGGTTTACCGTGCTGTTTGCCAACTTCGCGGAGGCAATTGCTGAAGGGCGCAGTAAGGCGCAGGCCAGCTCACTGAAAGGGATGAAAAAAACCAGCTGGGCAAACAAGCTCGCCGCGCCGCATCATGATGCCGCCATCGACAGCGTTCCGGCAGAGTCGCTACGCAAAGGCGATATTGTGCTGGCGTCGGCTGGCGACATTATTCCCTGTGACGGCGAAGTGATTGAGGGGGGCGCCTCGGTTGATGAAAGCGCGATTACCGGTGAGTCAGCGCCGGTGATCCGTGAATCGGGTGGTGACTTCGCTTCAGTGACCGGTGGTACGCGCGTGTTATCGGACTGGCTGGTGATTCAGTGCAGCGCCAACCCGGGCGAAACCTTTCTCGACCGGATGATCGCCATGGTGGAAGGCGCTAAGCGCCGCAAAACACCAAGCGAAATCTCCCTTACCATTCTGCTGGTGGCGCTGACGCTGGTATTTCTGTTTGCCACCGCCACGCTTTATCCGTTTGCGCTGTATGGCGGCGAGGCGATTAGCGTCACGGTGCTGGTGGCGCTGCTGGTCTGTCTGATCCCCACCACCATTGGCGGCCTGCTGTCGGCAATTGGCGTCGCCGGGATGAGCCGCATGCTGGCGGCCAATGTAATCGCCACCAGCGGTCGCGCGGTGGAAGCCGCCGGTGATATCAATGTGCTGCTGCTGGATAAAACCGGCACCATCACCCTGGGTAACCGGCAGGCGTCAGAATTCCTGCCAGCGCCAGGCGTGAATGAACAGCAGCTGGCGGATGCCGCCCAGCTGGCTTCCCTGGCGGATGAAACCCCGGAAGGCCGCAGCATTGTGGTGCTGGCGAAGCAACGCTTTAATCTGCGCGAACGTGATTTGCATGCGCTAAACGCCACCTTTGTGCCGTTCTCAGCGCAAACCCGCATGAGCGGGGTCAATATTCAGCAGCGAATGATTCGCAAAGGGGCGGTGGATGCGATTAAGCGTCATGTTGAAGCCAACGGCGGTCAGTTGCAGCCAGAAGTCATGGCGCTGGTGGAACAGGTGGCGCGCACCGGCGGAACACCGCTGGTGGTGGCGGAAGGCAGTGTGGCGCTGGGGGTGGTAGCGTTAAAAGATATCGTTAAAGGCGGCATAAAAGAACGTTTTGCCGAGCTGCGCACCATGGGGATTAAAACCGTGATGATCACCGGTGATAACCCGTTAACCGCCGCAGCGATTGCCGCCGAAGCCGGTGTCGACGACTTTCTTTCTGAAGCCACGCCGGAAGCCAAGCTGGCGCTGATTCGCCAGTACCAGTCAGAAGGCCGGCTGGTGGCGATGACCGGTGACGGCACTAACGATGCCCCGGCGCTGGCGCAGGCCGATGTGGCGGTGGCGATGAACTCCGGCACCCAGGCGGCAAAAGAAGCGGGCAATATGGTCGATCTCGACTCCAATCCTACCAAACTGATTGAAGTGGTGCATATCGGCAAACAGATGCTGATGACCCGTGGCTCGCTGACCACCTTCAGTATCGCCAACGATGTGGCGAAATACTTCGCCATTATTCCGGCGGCGTTTGCCGTCACCTGGCCGCAGCTGAATGCGCTGAATATTATGCAGCTGCATTCACCAGCGTCGGCGATTCTGTCAGCGGTGATATTTAACGCGCTGATTATCGTGTTTCTGATCCCACTGGCGTTAAAAGGCGTCAGTTACCGGCCATTAAGCGCCGCCGCCCTGCTGCGTCGCAACCTGTGGATTTATGGCGCTGGCGGCATTGTGGTGCCGTTTATCGGCATTAAAGTTATCGACCTGTTGTTAACCGTTACCGGTCTGGTTTAAGGAACTGTTATGTCCATTTTACGTCCGGCGTTGCTGGTATTTATCCTGTTATCGCTGATTACTGGCGCAGCCTATCCGCTGTTAGTCACCGGCCTGTCGCAGGCGATATTTCCGTGGCAGGCCAACGGTTCGCTGATTAGCGTCGCCGGTAAAGTCCGCGGTTCTGAGCTGATCGGTCAGGCGTTTGACGGCCCGGCCGATTTTCATGGCCGTCCGTCGGCCACCGCCGAGTCACCTTATAACGCGCTGGCGTCAGCGGGCAGTAATCTGGCGGCCAGTAATCCGGCGCTGGATAAGCTGATTGCGCAGCGGGTGGCGGCTCTGCGCGCCGCCAATCCGTTGTCCACCGGGCCAGTTCCACTGGATCTGGTGACCGCCTCCGCCAGCGGCCTTGATCCGCAGATCTCGCCAGCCGCCGCTTACTGGCAGGCGCCACGGGTGGCGGAAGCCCGTGGTATTCCGCTGCAGCAGCTTAACCAGCTGATTGCCAGCCAGATTAATACGCCATTAATCAAATTTACTGGCGAAGCAACGGTAAATGTCCTTATGCTGAATCTGGCGTTGGACGGGAGCCGATAACGGCTCCCCTGCCGTAGGGGCGGCGTTATCGCCGCCGGTGTTAAAAGGATAACCAATGAACGATGAGCTACAGCGTCCGTCACCGGAGAAGCTGTTGCAGCAGCTTGCCGCTGCGCCGCGCGGCAAACTGAAGATCTTTTTCGGCGCCTGCGCGGGCGTCGGTAAAACCTATGCCATGTTGCAGGCGGGACGCCGCCTGCGCGAACAGGGGCTGGATGTGCTGATTGGCGTGGTGGAGACGCATGGACGGCGCGAAACCGCAGCGCTGCTTGATGGGCTGAATGTGTTGCCGATGAAGCGCTACACACAACAGGGCCGTCAGTATCAGGAGTTTGATCTCGACGCCGCTCTCGCCCGTGCGCCGGCGATTATCCTGATCGATGAACTGGCGCACAGCAATATCAGCGGCGCGCGTCACCCAAAACGCTGGCAGGATGTCGAGGAGCTGCTGAATGCCGGTATCGATGTGCTGACCACCGTGAATGTGCAGCACCTGGAAAGCCTGAACGATGTGGTCAGCAGCATCACCGGGATTCAGGTGCGCGAAACGGTGCCGGATCCGATTTTCGACATGGCTGATGAGATCGTGCTGGTCGATCTGACACCTGACGATCTGCGGCAACGGCTGGCCGAAGGCAAAGTGTATATCGCCGGACAGGCGGAGCGCGCCATTGAACACTTTTTCCGTAAAGGTAACCTGATTGCCCTGCGTGAACTGGCGCTGCGCCGCACCGCCGACCGGGTTGACGATCAGATGCGCGCCTGGCGCGACCATAAAGGGCGGGAAAAAGTCTGGCATACCCGCGATGCGATTCTGCTGTGTATCGGCGCGGGTAGCGGCAATGAGAAGCTGGTGCGCACCGCCGCACGTCTGGCCGCCAGGCTCGACGCGCCCTGGCACGCGGTATATGTCGAAACGCCACGGCTGCATAAATTACCGGGGGAACAGCGGCGGCGTATTCTGCAGGCACTGAAACTGGCGCAGGATCTCGGCGCGGAAACCGCCACCCTCTCCGACACCGATGAAGAGCAGTCGGTACTGCGTTATGCGCGCGAACATGATCTCGGCAAAATTGTGATTGGCCGCCGCGCCGCACAGCGCTGGAAGCGCGACGGTTTCGCCAACCGGCTGGGCAAGCTGGGGCCGGATCTTGATCTGATTATTGTCGCACGCGATGAGGCGGATACTGCCCTGCCCGCCCGTCCGCTGAGCGCGAAAAGCAGCGCGGAAAAATGGCGTAAGCCGCTGGAAGGCTGCGCGCTGGCGGTGGCGCTCTGCGCGCTGACTACCCTCGGCGCCAGCTGGCTGTTCCCACAGGTGGCCGATGCCAACCTGGTGATGCTCTATCTGCTCGGCGTAGTGATTGTCGCCTTGCTGTATGGCCGCTGGCCGTCGGTGCTGGCTTCGGTGATCAACGTCGCCAGCTTTGACCTGTTTTTTATTGCCCCGCGCGGCACCCTCGCGGTATCCGACCTCGAGTATCTGCTGACCTTCGGCATTATGCTGGCAGTGGGTATTATTATTGGTAACCTGACCGCCAGTATGCGCTATCAGGCGCGGGTGGCGCGCTACCGTGAAGGGCGTGTGCGCCAGCTGTATGAAATGTCGAAAGCGCTGAGCCGCACGCGTAATTCGCAGGATATTATCAGCGTCAGCCAGCACTTTATCGATAACAGCTTCCGCGCCAACAGCGAGCTGCTGCTGCCCGATGCACAGGGCCAGCTGCCGCTGCCGCGCCAGGCGGATCCGGCTATCGCCCGCTGGAGCTTTGATAACCGCCAGCCAGCCGGCGCGGGTACCGATACCCTGCCCGGCGTGCCCTATCAGATTCTGCCGTTAGTGATGCAGGAGAAAAGCTGGGGCCTGCTGATTATCCAGCCCTCCAGCCTGCGTCAGTTAATGATCCCCGAACAGCAGCGGCTGATTGAAACCTTTATGGTGCTGATTGCCACCGCCCTTGAGCGGCTGGCGCTGACGCAATCGGAAGAGCAGGCGCGCTTCGCGGCGGAAAGCGAGCAGCTGCGTAACTCGCTGCTGGCGGCGCTGTCCCATGATTTGCGCACCCCGCTGACGGTGCTGTTTGGCATGGCGGAAATTCTGACGCTGGATTTAGCCGCCGCCAGCTCGCCCCATGCACCGCAGGCGAATCAGATCCGCCAGCATATTATTAATACCACCCGGCTGGTGAATAATCTGCTGGATATGGCGCGCATTCAGTCCGGCGGTTTTGTGCTGCGCAGAGAGTGGCTGACGCTGGAAGAGATTATTGGCAGTACGCTGAACGCGATGGCCCCGCTGCTAAATGAGCGGCGTATTGATCTCGATTTACCTGATGGGCTACTGCTGGTGCAGGTTGACGGTCCGCTGATCGAACGGGTGCTGACCAATCTGCTGGAGAATGCGCTGAAGTATGCCGGTCCGCAGGCGCAAATCGGTATTCGCGCACGGCGTCAGGAGAATATTCTCGATATTGAAGTGTGGGACAGCGGCCCGGGTATTTTACCCGGGCAGGAACAGCAGATATTTGATAAATTTACCCGCGGTAGCAAAGAGTCAGCGATTCCCGGTGTCGGCCTGGGTCTGGCGATCTGCCAGGCGATAGTCACTCTGCATCAGGGCGAAATCGTGGCGACAAACCGGCCATCCGGTGGCGCCAGCTTCCATCTGCGACTGCCGCAGGATGAGCTGCCCGCGTGGGATCCCGAACAGATTGAGGAAATGTGACCACTGTCCTGATTGTTGAAGATGAAAAAGAGATCCGCCGCTTCCTGCGCATTGCGCTGGAGGGTGAGTCTTTACGCGTATTTGACAGTGAAACGCTGCAGCGCGGTCTGATTGAAGCCGCGACGCGCAAACCCGATCTGGTGATCCTCGATCTCGGGCTGCCCGATGGTGACGGCATTGATTTTATCCGCGAAGTGCGCCAGTGGAGTGCGATGCCGATTGTGGTGCTCTCCGCGCGTAGCGACGAGCAGGATAAAATTGATGCGCTGGATGCCGGCGCTGATGACTTTCTGGCGAAACCTTTTGGCGTGGGCGAGTTACTGGCGCGAGTCCGTGTCGCCCTGCGCCGTCACGGCGCAACGCAGCCACAGGCTTCGGTGATCACCTTTTCCGGCGTAACGGTGGATATCGCCGCCCGCCGCGTCACGCGTGACGATCAGCCGCTGCATCTGACGCCGATTGAATTTCGCCTGCTGGTGATTTTGCTGAATAATCCGGGGAAAGTGCTGACTCAACGCCAGTTACTTAATCAGGTGTGGGGACCGAACGCGGTGGAACACAGCCACTATCTGCGTATCTATATGGGGCATTTACGCCAGAAGCTGGAAGCGGAACCGGCGCAACCAAAGCATCTGATTACCGAAACCGGGATTGGTTATCGCTTTATGCCGTAGCCGGGGTGTAAAAAGGGCGGCGCTAACGCCGCCCGTGTCACATCGTTACGCGTTCTTCAGTACTTCGCTGACAATTTCTACCGCTTCTTTTTCAATCTTTTCACGGTGCTCAGCACCGAGGAAGCTTTCACAGTAGATTTTATAGGCGTCTTCCGTACCTGACGGACGCGCGGCAAACCAGCCGTTCTCTGTCATCACTTTCAGACCGCCAATCGACGCACCGTTGCCCGGCGCGGCAGTCAGACGTGCGGTGATCGGATCACCCGCCAGCGTATCGGCGCTGACCATCTCTGGTGACAGCTTAGACAGCGCCGCTTTCTGCGCCGAGGTAGCCGAAGCCTGCAAACGGTTATAACTTGGCGCGCCAAAGCGCTCAGCCAGCTCATCATAGTGCTGCTGCGGGTTCTTACCGGTTACAGCAGTAATTTCCGCCGCCAGCAGACACATAATGATGCCATCTTTGTCAGTAGACCATGGAGTGCCGTCAAAGCGCAGGAAGGAGGCGCCAGCGCTCTCTTCACCACCGAAACCAAAGCTGCCGTCAAACAGGCCGTCAACGAACCACTTAAAGCCCACCGGCACTTCCACCAGCTTACGGCCAATATCGTTCACCACCCGGTCGATCATCGCGCTGGAAACCAGCGTTTTGCCGACAGCAACATCTTTGCCCCACTGCGGACGATGCTGGAACAGATAGTTAATCGCCACCGCCAGATAGTGGTTTGGATTCATCAGACCCGCAGGGGTAACGATGCCGTGACGGTCATAATCCGGATCGTTGGCAAAGGCCAGATCGAACTTATCACGCAGCGCCAGCAGACCCGCCATCGCCGGTTCAGACGAGCAATCCATCCGGATCACGCCATCTTTATCCAGATGCATAAAGCGGAAGGTCTGATCGACCGCATCATTAACAATGGTCAGATCGAGATGATAGAACTCAGCAATACGCTGCCAGTAAGCAATACCGGAGCCGCCAAGCGGATCAACGCCAATCTTCAGACCGGCTTTCTGAATCGCCGCAATGTCCACCACCTGCGCCAGACCTTCAATATAAGGCTGGATCAGATCCTGTTCCTGAATATGGCCTGTCGCCCAGGCTTTATCCAGCGCCAGACGTTTGACCTCTTGCAGGCCGCCCTGAATCAGCTGGTTGGCGCGATCTTCCACCACTTTGGTGACATTGGTGTCTGCCGGACCGCCGTTCGGTGGATTATATTTAATGCCACCATCTTCCGGCGGGTTATGTGATGGCGTAATCACAATGCCGTCAGCCAGCGCGCCGCCGTTTTTGTTGTGCTCAAGGATTGCGTTAGAGATCGCTGGCGTTGGCGTATAGCCATTGTCCTGCTGCACGATCACATCCACACCGTTGGCCGCCAGCACTTCCAGCACCGAAATAATCGCCGGTTCGGAGAGGGCATGGGTGTCTTTACCAACATAGCACGGGCCGGTGATGCCATTCTTTTTGCGCTCTTCGGCAATCGCCTGCGCAATCGCCAGAATATGTGATTCATTAAAGCTGTGACGCGCTGAGCTGCCACGATGGCCGGAGGTGCCAAATTTCACCGCATGTTCTGCATTAGCCAGATCCGGCTGCAGCACATAATACTGGGATGTTAATTGTGCAACGTTAATCAAATCGCTCTGCTGGGCTGGCTGCCCGGCACGGGGGTGACTGGCCATTGGCGCTTCTCCCTGACGCTTCAGTTAGATGGTGCCGCAAACCTTCTCAGTCAGTTCCGCCGGGAACTGCATCGACAACATAATGTGTTCAATCATGCTGCATTTGCGACCTGTATTAGTATTGGTTATCACCCAATACGGCGTGCCGGGCACATGCTTCGGCTTGGTATGGGTGCCATTCTGGATCAGGACTTGCTGGTTACCCGCAAAGTAGACGCGGGTGCGGCCATGAAGTGACTCAGTCGCATCGGCAAACGCTTTCGGATCCAGTGTATATAAGGTCGACAGAATCAACATAAAGCGATTAACCGCCCGCTTCTGCTCCGCATACTCATCGGAAAGCAGCAGCTCACGCACCGCGCGTACACGGTCTTGCGGACGTGATTCGGTTTTCACCGCCACCGCTTCTTTCGCTGGCGATGCCTGCGGCGTCGCAGGCGCACTCTGACCGGCGGTAAACTTCAGCATACGCCGCAAAATATCAGATGCGCTTTCACCAATGTGTTGAGTATGGCTGGCAATATAGCGGTAGAGCTCTTCGTCGACTTCAATCGTTTTCATCTTTATCCGTACGGTTATTGCATGTTGCAGAGCCGGGGAGGTTTAAAATATGACCCGGATCTGACATTAAGGATTATAAAGTTAAATCTTGCCGCAGTGTAGCGCCACCACCTTTTGCAGGCAAAAGTCAGAATAAGCCGCAAAAAGTGCGTGAACCACAATGTGCTTTCATCCGGCAGCTTTTGCCCGGCAAGAATGCAGAAATCCATGATAACCTAAGCTTTGGTTTCCACTGTAAGAACTTTGCCATGAATTTGAATGCTCGCCTGCAAACTGAACAATCTGTCGCTGCCGCTAACCCGATTCTGCTAATCCATGGCCTGTTTGGCAGTCTCGATAATCTGGGAGGGCTGGCGCGCGGACTGAAAACCGACCGTCCGGTTTTGCAGGTAGATGTACGTAATCATGGCCTTTCGGCGCGCAGCGAGCAGATGAACTACCGCGTGATGGCGCAGGATATGCTGGATACGCTGGATGCGCAGGGCATCGATAAGGTGTCGGTGGTGGGCCATTCGATGGGCGGCAAAATCGCCATGACGCTGGCTGCGCTGGCGCCGCAACGCGTCGAACAGTTAGTGATGATCGATATTGCCCCGGTGGATTATCAGACGCGTCGCCATGACGCCATTTTTGCCGCCATCAATGCAGTCACTGCGGCGGGCGTTACCCTGCGATCCCAGGCGGCGGAAGTGATGCGCGGCCATGTCGATGAAGAGGGCGTGATTCAATTTCTGCTGAAATCGTTCCACGAAGGTGAGTGGCGCTTTAATGTGCCGGTGCTGTGGGACAACTACACCACCATTTCCGGCTGGGAAGTGCTGCCCGCCTGGCCGCATCCGGCGCTGTTTATTCGCGGTGAATTGTCGCCTTATCTCGATGATATCCATCGTCAGGCGGTGATCAGCCAGTTCCCGCAGGCGCGCGCGCATGTGATTGCTGGTGCCGGACACTGGGTGCATGCCGAAAAACCTGATGCGGTTTTGCGCGCAATCCGCCGCTTTTTTGCGCTTTAAAAGCAAATAGTTGCTGGTGTGGGGAAATGATTGTCGTGACGACTTTCACTGGGGTATGATGGCGCGCTAAAATTTTGGCGCTGTTCACCACGCCGACCATTGGCTGTAACAGGTGAAATATTCAGCCTGAGGGGCGCGGTGTTATTGTTAACGGCATACCGGCCCATTAAGTCAGAACCCCTGGCGTTGCAAACGCGGACGCTCATTCAGTATCACGATTCTATGGCAAAAGAAAACACCGACCGCACAACGATCGATCTGTTCGCAGACGAACGTCGCCCGGGACGACCAAAAACCAATCCGCTAACGCGTGATGAACAGCTGCGCATTAATAAACGCAATCAGTTAAAACGCGACAAAAGTCGTGGGTTGCGCCGTGTCGAACTGAAAATCGGCAGCGACGCGGTTGATGCACTCAATCAGATGGCTGAAGAGCGTAATATGAGCCGCAGCGAGCTGATTGAAGAGATGATTCTGGCGCAGCTTAACGCTAACGGCTGATCGCCCACCTGCTAAAAGCCGCGCTAATCCGCGGCTTTGAACGCACAATGCGACAAATCCGGCGGCATTTGAAGTTCCTCGCCCCGGTACTGTCTGCTATCATTGCCAGTAACTGTGTATCTGTAGCATTCACCATATCATTAAGTTTCAAGAGGTTATTAAGCTCATGGCAATCGTAGGCATTTTCTTTGGCAGCGATACTGGCAATACGGAAAACATTGCAAAGATGATCCAAAAGCAACTGGGTACAGAGGTTGCTGAGGTTCATGATATCGCCAAGTGCGCTAAAGAAGATCTTGAGGCTTTTGATATTCTGCTGCTCGGCATCCCGACCTGGTACTATGGCGAAGCGCAGTGCGACTGGGATGACTTCTTCCCGACGCTGGAAGAGATCGACTTTAACGGTAAACTGGTTGCGCTGTTTGGTTGTGGCGATCAGGAAGATTACGCGGAGTACTTCTGTGATGCGATGGGCACCATCCGCGATATCATTGAGCCAAATGGCGCGATTATCGTTGGTCACTGGCCGGTCGCAGGTTATAACTTCGAAGCATCAAAAGGTCTGGCGGACGATGACCACTTCCTCGGCCTGGCGATTGATGAAGATCGTCAACCAGAGCTGACCAATGAGCGCGTTGATCGCTGGGTTAAGCAAATTTTTGATGAACTTCATTTGAAAGAAATCATCGAAGCCTAGGATGAAAAACTCAATGTGAGCGCAATCTCACATTGAGTAAGTGGTTTTTCCTATAGAAATAATAGATACATGTTTGTAACTTTTACCTGCAAATCTGTACAATACCCCCATCGGTCACACTGCTATTGAAGTTTTATAAGTAAAGTGAAGGGTTTAGCACAGTATCTGTAATGGGACAGGCTCCGGGTCATGGACTTCTCAGGGACGTACCTCATTACAACCTGCAGTTGTTTCACGCTCTCCTTGCGGTTTTCATTTCGAAGTACGAGTTCTATAATGAGACGCACTAAGATTTCGCGTTGACCGATGTTCAGGGCTTTTCAGCCACTCAGCCACATTGTGACTAGCAAAGTAACAGGACAATATCCGCATGACTGACAATAACACCGCATTAAAGAAGGCCGGCCTGAAAGTCACGCTTCCCCGACTGAAAATTCTGGAAGTGCTTCAGGAACCAGAGGGCCATCACGTCAGTGCGGAAGACTTGTATAAGCGCCTGATTGATATGGGCGAAGAGATTGGTCTGGCGACGGTTTACCGCGTCCTGAACCAGTTTGATGATGCGGGGATCGTTACCCGTCATAATTTCGAGGGCGGCAAATCTGTCTTCGAACTTACGCAACAGCATCATCACGATCACCTGATTTGCCTCGATTGTGGCAAAGTGATCGAATTTAGTGATGAATCAATTGAGACGCGTCAGCGTGAGATTGCCACTCGCCACGGTATTAAGCTTACCAACCACAGCCTGTACCTTTACGGTCACTGTGCATTGGGCGATTGCCGCGAAGACGACACGCTGCACGACAAATAAATTTTGCTATGCAGTAAAACAAAACCGGTGATTTTTCACCGGTTTTTTTATGCCTGCTTAATCTGCGGAAAGCGGCGCCTGCAGATGCTCTGCCCGGCTAAAGCGCTTGCCATCGGCACTGACGGTACGCACCCAGACTTCACTCGTGATGCGTGGTCGCGCCTGATCGTTATAAGCCTGCCACTGCCTGCCATCGGTGGAAAACTGAATATCAATCCCCGGTAGCGCGCTGTTCGCCTCCAGCATGCCGTGATGGATACGCGCGCCTGCTGGCGGCAGACGCCAGGCAATTCCCTGTTTATCCATTTTGGCTAACTCACGCTGACCCAGCAGATTGGCAAAACGCTGCCAGTCCCGGCGCAACACTTCGGTATCCACCCAGTGGGTTTTGCCCTGCTGATATTCGCGGCCGGCCTGATAGTCCAGCTCCCATCCGGCACGGTGCCAGCCACGCTCGGCAACCGACAGCAGGCGCGGGAAAATCATCTCCTCCATCTGCTGATCGCTACGTACCGTTTCGCTCCATAGCTGTGCTGAAATACCGCTCGCCCCTGGCCAGGGTTTGTCGGATTTGGCGCTAAAACTGTTGCCATCGCGATCAACCGAGGTTTCGGCATTTTGCGGCAAGTTATCCGGCGCAAAGCTAAACATTTTGCGCTCATCATTATAGCGCGTGCCCCAGTAATAGCCGCGCTCCAGCGGATTGACTTCATAGGGGAAGTCCATATACAGATAGTCCGGATTAGAGACCACCACCTCGTAACCTTTGCTGGCCCAGTCGGTCACGCTGGCGAAACCGCCCCAGTAGAGAGTGTCCCAGAAATTCACCGCCACGCGACCGGTGGCGAAAGCGCTGGCACTGTCGACCGCCTTCAGCCCATCCTCCCATGCCTGCATCTGATCAATCCCCTGGGCCTTTGCCAGTCGGCTTACCTCGACGGCAAACCAGCCCGGCAGATGGCTGATATCCGCCACGGCGCCCTGCTGCACCCTACGCTGACAGGCTGGGGATTTCGCCCACGGCTGGTCCTCCCGCTGACGATTGATAACCCCCTTCCCGGCTTCCGGTTGACGGCTGTCGGTGTACCCGGCTCCCAGACGGATATTCTTCGCTTCATCGCCACCAAAATGCCAGCGGGTAAGCGGCTGCCCCGCATCCTGATGCATCAGGCGGAACTCAGTGATCACCTTGTCGACAAAGCGTTTTGAGGAGTCCAGACAGGGATTAAGATAACTGGTGCGGTCATAAAACTGCACCGAAGTGGTGTTTGAGTTATCGTCCGGATCCAGCAAGCGGTAGCGGCTGGCCTCGGTCGCGTTCCCCTGCTGCATTAAACGCTGATAGCGCGCTTCCATAGCGATTACCGCCGCGCGCGCATGGGCGGGCATATCCACTTCCGGGATCACTTCAATGGCCCGCGCGCCTGCGTATTTCAGGATCTCAATATAGTCCGCGCGACTAAAGTAGCCACTGCCATGATTGTCGCTGTCCGGCCCCGATCCCAGCTGCGGCATCAGGCAGGTTTGCTCGTCCGGATCGTGGCAACGTCGGCCACCGACGCGGGTTAACTCTGGCAAACCGGGAATTTCAATGCGCCAGCCCTCGTCATCCGTCAGATGGAAATGCAGCTTATTCATCTTCCACACCGCCATCTGATCGAGCAGGCGTTTTATCGCGTCTTTACTGTGAAAATTACGCGCCACATCAACGGCGACGCCACGGTACGCAAAACGGGGGGCATCACTGACATCAAGGGTGGCAATCTTTTTATCCCCCTCAGAGGGCACCAGCGAAAGGATCGACATCAGGCCATAAAACACCCCAGTTGCATCGAAACCGCTAATTTCCGCTCCCTGCTCGCCAATGATTAAACGGTAAGCACCGGAATGCGCCTGCTCGCCATCAAAATCGCTGCGCGCAATACGGGTCGTGATCGGATAGCCATCCTGCTGCTCGCTAATGCCCGCGCGGGCAAAATGCTCGCGGATAACCTCAGCTTTATCTTGCGGCAGCGACAGCAGATCGAGTTTTACCCCCGGCTGCAAATCGACATCCTGCGGGTGCAGCCTCAGCGTCAGCGGCGTCGGGGTGATCTGCCCGCGCAAACTGGCGGTGGTCATTTTTTTGATATCACGATTTTTTTCAAAGCGGGTTTGTGCGGTCATCAGCACATTTTTATCATCGGGGGTGCGCTTCCACTGCTTATCCAGCGGTGCGACAAACTGCGACAGATCTTCAGTATCGGTACTGCTGATCACTCTGGCGTGCGCATCACCGGCGGTGACATACCAGCGTGGCATCACATCACTTAGCGCCAGCTGCCAGTATTCGTTAATAATCGGGATGCTGACGTTCTCTCCGGCAGCAAAACCGCTAAATTTTTCCGTCGGCTGCAGTTTATGCAGATCGCCAATAATATGCGTAATCCGGAACTGGTCACTGTCGACCTTTAATATCTGGCGGATACTGCTGATATAGATTGCCCAGTTCTGCCCGCTTAATGCCGGGCCGGGATTGCTTAGCGTAATCACCGCGCGATTACAGGAGGCCCAGTCGGCCCCCAGCGCCGCGCAGTCAACGCCATGCTGCGCCGCATGATTATCTGTCACCTGATACTTTACGCCAAACTGGCTGATTTGATCGACCAGCTGTTGATCGCTCGCCATACTACTGCCACATGTCAGTAGCCCGCTTAGTGCTGCCACCATCATCCCTGATTTACGTCGTTTCACGTCGTTACCTCCTGTCATTGCCTGCGGTTAAGATTGGCACTGGTTAAAAAATGGTAAAAGGCGCGGTTACGATAAACTTCACATCTTTCTCATCCTGGAACATATTGCCGTAGCCGCCGCTGTAGCTGGGCAGCGAACTGTGGTTGTTATACTGGGTGTAATGCAGTTTGAACATCGTACCTTCCGCACGCCCCTGCTGAATGGTATAGAGCAGATCCATACTCCATGCCGACTCCTTCAGCCGCTGGCTTTGGTCCCATTGCGGATTGCTGGCGGGTTTAGCATCCCAGCCCCAGGCATATGAGGTTCCCATCTGCCATCCCGGCAGCTGCCACTCTTTCAGGTCATACATTACACCGGCAAACAGCGCCTTTTCGCCATTGGCGTTCCAGTCAGAACGTGCATCCCACCAGATATCAAGGCGGCCATTAGAGCTGGCGTAGCCGGGTGTCATGCGCTGCAGAAAATAGCCCTGGTTACCTTCGGCTTTTACCCAGCTGCCTTCAAGGCGAAAATCAAACGGGCCGCTGGTATACCCAAAGGTTAATGCCTGCAACCAGGCCAGCCCATCATAGATATCATTGCTATTCGCCGCGCCGCCGCGCTCTTTATCGCGCGCGCCATAGAACTGGTAGCTGGCGCGCAGATCGTTACTGGCAAGCGGAAAAGCATATGATGCTTTGGCAAAGTACTGGTCAACATAGTGCGCTGCCTGACCAACCGCAGCTTCCAGCGTCAGGTTATTTTTAAAGTCATATTTAGCGCCAAACGAGTGCAGATAAGGCACTTCTGTTAGCCCATCAGCTTTACGGAAGCGGTAAAGATGCTGATACCAGGGCGCTTTATACGCGTCAGCCCACATATAGGAGAGTGAGATAGCGCCGCTGTCGCCATAATCCTGCGTTACACCGGCTTCGGCACCGCGATAAGTGCCCGGCAGAAAACTCCAGTGCGGAGTCATTAGCGTCTGGCCGGTCGGCTGCAGATAGCCGCCGCGCAGCCAGTAATCATCAAGCTTCAGTTTCATCGCCGCCTGATAAAAACTGATGCCGCCCTTATCACCAGCCCACTGCTCATCCCAGCGCGTTCGCGCCTTACTGAAGCCGATTTCATCGGGTGCGGCCGGGCCGCTGTTAGCCATTTCAACTGCGCCATAGATGCCAAGATCGACACCCACCACCTCGCCAGCATAGCCGGAACTGAAATCCAGACTGCCGTTAAAGGTTGAGTGGTGCAGGTTGTTCTGATACTGGCCATAGTGGTCGCTGACGGGTTCAAGGTTTTTGCGATCTCGCTGGCGCTGCCAGTAATAGAGGCCACCGGTTAATGATGAGTCCTCAATAAAGCCTTCGGCTCTGGCTTCTGCAGATATCACCATTACCGGCGAAGCAGTAATACAGGCGGTAGCAAAGGCCACCGCTTTGCGCATTCCATTAGTTGCAGACATAAAATTCCCTTTTATATTCAGGCGATAATAATTAGCGATAAGTACGGCTTAATCGCGTCCGGTGATTAAGACGTCATACTATTTTTGCGACAGGAAATTATCAATATAAAGTCAAATAAATATGATCGTCGCCGCAGCGATATTTCAACAATAACAAACACGAAGATTAAAATAATTAATAATGAATTAAATATAATGCTAATCTAAAATAGATGATGATATTAAAATAGCTAATCATTATAACATCAGCAGTGAATAGAATTTAATCAGCGATTATTTATAGAGCATTAAGCAATATAACAATATCATTGACTTACATCAATTATTTACAAAAAATGCATTCAACATTTATAGCGCAAGGTGCTGTTATTGTTAATCATAAAAATTGATTTAAGGACAGAAAATGGATCCGACACAAAAAAGAGATATAGTTCAGGTTACCACAAGCGGGGCGTCAACGTTGACAACATCAATAAAAACGACATCAAAGTCACTAATGCCGCCCCCTGGCGCGGTCGGAAATACTTCTTTAGCCAAAGATATAAGTGTCCGGCCAGAAACCCCCTCAGCACATACTGCAGCGGCGCCTTTCATATCGTATACACAATCTGCCGATATCCACGCTAAACCAGACAAGTTATCTGAGCTACAAGCTTTTGCTTCACAATCAGCTCAACTTCAGCAGCCGCAACTGCCCGAGGAGATAAAAAGTATCTCCAATATTGATCAACAACAACAAACTCCGTTACGCAGTGTCACGAGTGAACCGAAAAAAAACGTGCAAGATTACGTGAAAAATACGCCAGCTGCTAAGACATTGCAGGACGCCAATGGCAAGCTCGCCGAGGCATTGAAAATGGGCTTACAAAAGGGTTCAGTTTCTGAGGTAGCTGTCAGTCAGCGAATCTCTGCCAGCACCTCAGAAGCCAGGAAAATACCCGTTTCCCCTCAGAGTGATTTTAACCAGTTAACACTGAGTCAGCAGCAGGAAAATGCGATTAACATGGCAAAAGTATATTTAGCCAGTACTGTTTCCTGTCTCATCAAATTGCCGGTAATTTACCAGAGCGTTGCCGGACTTCAGGTGTTTTCCTCGGGGCTTGAATTGGGTAATCAAGACAATCGAGAAATTTTCCCGGATGCGCTGCTGATCCGGAAGGAAGAATCAAAAATTATAGTTGGTTTGCGCACCGCAGGGACAGATAGTGACTACACCACGGTTACCAATAACCCCGCCGAACTGCTAAAGAGAATCCCACAACATATACTGGGAGTAAAAGATGGAGAGGAAATTTGCGCGATTTTTCAACCTGCAACCACCAACTATATTGAAGCTGGTATGAAAAGTTATGCTGGTCTGGTGAAATCGGAGCTAAAACATGCGAAGGCAGCAAGAGAAAATCCGTCCTGGGCAAAGACATATTGGGCAATATTAGATAGTTCATATAAAACCTGTAACGAATTAGCTGCAAAGTTTGCGAAGCCGGGCACCGCAGGCATGATTTTCAGAAAAAGTTTATTCAGGACTATGGAAAAACATTTGCAACAACAACCGGAATCTTGTTTCAATATAACAGCGCTGGTGCTTGAAATTTTTGGTTTACCTGAGCCAGAGCTGTTACATGCACTTAACGACAATATGTTGGGCCTTTTCTGCAGCGACTCCGGAGCAGCAAATCGTCTCGGTTGCATCGGCGAATGGTTATATTCCCTGGCCACCTGGCTACCAGACGATCAAATATTTATACTGGATAAGGCAGTCAAGGATGTATTGTCAATACTGGAGCCTAAAAAATCGTTGCAAGAGGGTCTGACAGAGGAAGAAAAATATAAGCATCAGGTTGAACAGAAAAAAGAAATACCAGATTTCGCCCGGGAAGTATTTAAAATGGTCAGAAAACATATTTCCAGAGGGATGGAAGAAGAGTCAATTACCAGGGACGAAACTCGCAATAAGATAATAACCTTATGCAACCGCTTTGATGAGGCACTAAAAAAATCGAATTTTAGCAGTGAGGTACAATACCATGCCAGAGAAAACTTATTACCCTTTATTATTATCACTAAGTCGACAGATGATTTTATTAAAGAATCACTTCCTGTATTAAAATCAAATTATAACAAAACCATTCACAGCCTGAAAAACCCCACCTACAAAAACGAGTATGGCATCACTGATAGTCTGCTGGCGTTATTTATCTCCAGCAGCCTCCCCTTCCCTGACCAATGGTCAGAATATATCACTAATTTTTACTTTACAGTTATCAATGAATTAGGTCAAACAGGGGATCTGCCTTTTGCCTGTATAGAGCTTATCGAGTATACCAATATCAGGTTTTCACCTGAACGTGCGAAAGAAATATTAACTTCTTTCATTGGAAAGTATATTAAAGCAAATAACACAATCAGAACTCTCTCGGCACTAATGGTCAAAACACTATCTGACGATGAATTGGCTAATACTATCTATAAGGCAAAAAGTGATAAGCTGGCGATTGAAAACTTTATAAATATTTGGCAGAAAATTGAATACTTCAACTCAACTAATAAAAATATTTCGGAAGAAACATGTTTTATACATAATCAGTCTGGTATATTCCCTGTCCATAAAAATAAAATTAATAACGTAGCGGGTACTAAGCTGGACCATAAAGATGGGATACGGACTATCGAAAAAATAAACAACATTGTAAAAATAGTCATTACCAATAAAGATTGCACACCTATTCTTGTTGAGAGGTTGTGCTCACTATCTCAGGCTATACAAAAAGAGGAGTTGATAAAATCAATTGTTAATATCAGCTTACAGGCTGAAGGTAATAAGGCAGGTAATATTACCAGCCTGAATAATCGCTTACAGGAAAACGTTGATAGTAGGCTAGCCATATTAACAAGGAAAAAAAATCACACTGCCTGCAACCAGTTACTTCGCAACCTGTCATTAATTCAGATCAGGTTATTGGAACACACCGTCAGTTCTTACGCAATTATACTACGAGAAAATCTTATCAGAAACCTTTCGGCAATAGGTGAGCTTAAAGAAATAACCATGCCACTGGTAAAATTAAAAATATGGCTAACAGACAATCGCACAGCGCAAACTGAAGTTGAGACAGAAGAGAAAAACCGCACATTCCTTGAAATTATTGCTCAGGTAGTAGAAAAATCTAAAATCGACGCGATTCGGGAAACGCTGCTTAAAACCGCATTCGGAAGCATCCCCATAGATCTTTTATTGCGCCGCTTAGCTGAATCATCGAAAAAGAAGATCAACCTGAGCAGATTTGAATTGTTTACCGACATCGTGAACCGGCAAATGCTGATGACGCCCGATAGCGGCAATCCCGGCACGTCGAAAATGCCCGAACCTTTAAATGACAAACAACTGCAGGCATTAACAACTTTTTTGACGAGCAGCCCAGATGCCTGGAAAATATTTGTGAATGCTTATAATAAATCCCCTGGTAAAACAGAGTGGATAATGGAACCAAAATGCTTTCTTAATGCTTCACCTGAAGTACAGGAAGTGATGCTAGGCTTCTTAGTTGACAAAGTTAGCACAGAAACCGTTGGCTGGATTAATCAGTACCTGGACAAGATTGAAAGCTGGTTAATACCTCCACTAAAAAATGCCCCGATGTTAAATTTAGAAAGCTCACTTTTTCGCATCTGCAACTGCATGCAAAAAATAAGTCACCATGAACTACCTGAATTGGTTATCAGGATTTTTAAACTTAGCAATACCATTATGGCAGGTAAGGTAAAACCGACTATCAGTGTTTCGCTTAATGGATCACTTCATATGATACTGAAGCGTATTGAAACTACATCCGTTGAAATCCACGAACAGCTATCGATGCAGTATGAAACGCTATTGAAGCCAGATCAGTCATTAGCACAAGAATTTCGAACTACCCCCGATAATACGCCGAGGTCGAATTACAGAATGGAACAAATGGAACAAATTCAACAGAATCCCAACACCACTACGGTCAAAGAAACGCAGATATTGAATGATGGGCAGGAAAAACCACGCATTACAAGAACAATCTATGTTGATAAAATGTGGGAGAGATATATTAGCAATAAAGACTTAACAGAACCGTTAAATAAAGCAATAAGTAAACTGGAGACAGGTGAAAATGATCACGAATTAAACACCCATAAATACAACAAAGGAGTATTTAGTTTTGATGTATGTCTGGGCTGGGGAGGTAGGGGGGTTACCCGAGGTGTTGCATTTATTGGCCCGCGTAATGATATATACATAATTAAAATTGGCAACCACAGAGAGGTTGAAATCGAAGCCAATAAATATAGTCACATGGAAAAAAGTTATATCTATACACTAATCAATAAGCCAGAATTAAACTCAAGGATACTTAGTTATGACAAGGAAAAAGAACAATATATCCCCATCAGTAAAGAAGAGTACTTTAAGCAAAAATAGCACAGCGGTCAGTTTCGCCTGACCTTTAGATCTTATCGTTTGATCCTATCAGTCATATTTAAAGGATAATAAGCATGGATCCTACTCACAGCAAGCTGGTACCCTTTGTTAAACCTACTTGTCTCGCCACTGACTCACAACCGGCCAAAAGCAACCCTATGTCGGTGCCGACGGCATATAATGTACCGAATACTCTCGAAACTCTAAAATCAGTGGTAACGTTGAATCAGCAATCTGAATCTGACAGAAGCCTGCAGAAATATATGCCTAATCCCCCCAGCTTACCGCAGTTACCTGCTGACTTCCACAGCCCTCAATTGCCGCAGTTTATCCAGATAGCTGACCACGACAGCAAAAAAATTCAGCAGTTTTCCTCTACTGCTGACGCCAGCACCAGCCGTGCGCAATTGACGCAAAATTTAACCATGGTTTACAACACTGACAGCGCCAGCCTCCCTCTCCCCTCGAGGAAAAGTCCTGACGCTGGCATACCTTCCAGCACTTCACATTTAAATCAGGCGAACGCCCGTTTGCTAGCGCTTGTGCAGCACGATACCGATCAGCCATCGACGTCACGTGGTGCAGAGGCATCTGGTAGTGCAGAGGCGTCAGAACTCTGTCCGCCATCAACCCGTCCCAAATCCGGCAATGACATAAGCAAGATGACACGTGATACGCCGCCGATTACAGGACCTCTGCAATTCACTGAAGAGCAGAAAGGGGAAATAAACAGTTGTGAGCCCAAGCATTTAATGCGTTTGCTGTCTTGCACTACCAGGCTGCCGGTGCTGTTTATCACATGTGAAGGCAAGACAATTTATCAGAACGGCGAAGCCGAGAAAATTGAAGAGAAAAATCTTAATAAATTTCCAAATGCGATTATAATTTCCAAACAACAAAACAACGTCCAGGTGAATATCAAACAGTCTGGTCAGAAGGAAATAAATAATATACTGGATTTTTTTGATGTGGTAACCCTTCTGAAAACTATCCCGACAGAGCTTTATCGGGCAACAAGTAGCAACACGCTTTATAAAACCTTTATCAGTCACCCAGATAATCTACAGGAAAGTGGCGTAAAACACTACTCCGATTTTAATTCTCTTTTTAAAGAGAAAAATTATGACAATATAAAAAATCAGTTAAATATAGAAGCTAAGTTAAAGATAAAAGATAAGTTAAATGCCACCAACCTTTTTTTTAATGAACTCCCTGGCAATGAAATTGCAAAAATTGAATTTTTCCTGGCACTACTATTGGATATTGAATTCACTCTATTACCAGCAGAAAAGAGAATAATTCAGAAAAACAAAAATGAAAACAAAACCAGTCTGGGCGCAATCGCTGCCGCAGCGACAAGAGAGCGTGTCACTCCAACACAAGTACACTTTATCGCCAGTAAAATTGAGGATCCCCCGCCGTGGGCTTTCAGCGCCATGACCGCAATGGTAATCCAGGACAAATCAGATAGTGACGCATTGGCTAACTATCTTTATATAATTGCTAAAAAACCCTCACATAACAAAAATCACGAATTCAACAGCGCCTTTAATATTGTCATGAAGGCTTTTAAAAATGATAACCCTAATGCCATCCTTTATGTAATGCAAGAAATGGTCAAGCAGGTTTATCATGAACTGGAAGAAAAACCTTTAGAAAATAAAGAAACACAAAATCGTCTGCAATACTACTTCTCTCTGTTTATGCAGGCAGCAGATGGTTATATCCCCTATATACAAAAATCAGAAAAAACAATTACAGACAGGGATATTGGCTATGAGAGATTCGTAAGAAAAGCATTCTGGCCTTTAATTACTCTCTGTGAGGATGGTTTTAAAAACCATTTTTCTAAAATCAGAGAGTGGATATCCTTTAATTCGCCAAACTCAGAAACATATATTATCGAAGACCGCGCGATGTCAGTGATAATAACTGCTGCTTTCGAGCAACCACCAGCCTGGAGTGAAGCTATTGCCAGACAGGTCGAGAAAATATTACCTCTGGGCCTTGACGGCAACAGACCATTAGCCACTATCTATTTTATCGCCTTTTGCTATGAACGTTTACCCAGAGAGTATAGCGAGGAAATGTTTCACACTTTCTTTGGCGTTAATATAAAAAAAGATGATCAAATTAATGCAATTGTAATGTTACTACTTATTGACGTTTACCAGCCAGATAAAGTCCTCGATCTATATACTGAAAAAAAAGAGACGGTAATCAATATATTATTTAATTACCTGAAAAAGATCAAACCATTTCAAACTAAAACGCTTGACGCAGAGGAGTGTCTGGTTATTGGTAAGGCTGGCGCCAGCATTGAAGAATACCAGAAATGGGAAAAACATGTTGAAGAAGGAAAAAGAGAACCGTTAGTACTTCCAGAAAATAAAGCCAACCCTTTTGTACAAAAATTTAACTTCCTGGTTAATGCAATATTTACCCAACAACATACCACAGAAATTGTCGCCAGCATTCTGAAATCTCTATCGTCAACAGCCGATAGAGATATCATTAAAGAAATAGCCATCGCCAATATTAACTCTAAGGGATTCAATCTCTATCAAACCGCTAACCGTTTCCAGGAAATGCTCAAAGACACGTTATCGGCCATCAATAAAAACATGCTAACCACAGAGGAAATACGTAAGAATCAGTGTAGTAACTTAATTGGCTGGGTATTATTCCTTCAGCTTAACCTGGTAAAAGAGGGCAACCACAGTATCACTAACAATTTAACAGAAATTATTAGTGATAATTTTTCAAAAATAACAAAACCAGCAGACATTTCCAAGTCAGTTAAAATTCTTGAAGATATTTTTAATATTAATAAAATTAGCGAGAATCTCTATGTTACTATAACCACTTCGACATTGGCAAAATCATTTAACCGAAAACTGGAGGCTAAAACAGGAAGTATCATCAGAACCATGACATTAAACAGTGCGTTACACACCATTAAAAATCGCGACAAACTGTTTAGTGCCCTCGCTGTAATTAATAACAACCTGACCAGCGAAGAATCAGGATATAACGCCTTTATGTATATTATTCAAAGGGAGATGGGCTACAGTCTTACCCCCAAGGATCCTCCACCAGTATTAAATAACCAGGAGCGGCAGGCACTTATCACCCTTATCACCTCTAATCCTGTTGGCTGGGATATATTCGAGCGTGCATATATGAAAATGAAAGAAAACAGCGCTACTGCAGGCATCAACATAAATACCAAATGGATAATCAACCCACCCTGTTTCCTGCAACTGACTTCGGCAACTAAAAATTTAATGATGAAATTTATTTCTGTATTAAATGAGAATCCTGCTAACTTTATTTTGCAGTGCTTACGCAACATTGAGCAGCAATTAACGGAGAAAGTAAGTTCTGTCGAGGGTTTAGAACATATGCTAAAAAACCTCTGTAACTACCTGCTGAAAGAGCAATTCAGCTTGCTGGTCGCCAGGTCTGCGAACACAACAGAAAATATTGTAGAGAGGATTTTCGCTGTGGCGGATAAAATTAATAATGAAAAGTCGATTCAATGTCTCCATCGTTCATTACAGGAAGCATTAATCACCCTTATCAGCAACGTTGAACAAGCGGATAGCCAGCTGGCCGTCACATATCATTCACTGATAACGATTAAACCCGAGGAAGTCCATTGCCTGCCGGTTAACAATACCTTTCCTTCTAACCGGCTTATCAACGAAAAAGCATCGGATCATTACCTCCTTCCCCTATCTGATAGACCTGCTGCCGAGACGGCAGCGGAAAAGGCTCCGATGATCATCTGTATTGGTAAGGAGTGGCATAATGCCATGCTTGACTCTACATACAGTATTACCCTGCCAGAAGCTACTGAGTCACTGCTGTCTGGTGATTTTAAACGCGTGAATTTTCACCGTTACACCGACAGTCAGGTCTTTTTTTCTTTTGATGTGGGAGTAGGGAAATCAGTTCAAGGCTTTAAAGGCAGGGGCCCTGGCCGGGCGTGGGTATTCAAGGGCAGTGGCAACTATTGGTTCTTTGGCGGGGTTGGCAGCCATAAAGACGCGTTAGCGGCGTACGCGCGGTCTCAGCAATATTCGGAGGACAGGGTCAATGAACTGATCAGTAATACAGAAACCCTCGACCAGGAACTGTATTACAATACAAAAACCGGCGAATTAACTTTCGAAAAGCGTACTAAAAGCTAAAAAAGGCCGCAACATGTTGCGGCCTCTGTTTTGCTGCGGCTACGGCCTATGCACCGATTTTGGTCCAGGTATCACGCAGACCGACGGTACGGTTAAATACCAGGTTTGTCGCGCTGGAGTAACGGCTGTCGGCGCAGAAATAGCCTTCGCGCTCGAACTGATAAGGGCTGCTGGCTTCAGCGGCCTGCAAACCAGGCTCAACAAAGCCCTGGCGAATCACCAGTGATTCCGGATTAATGGTGGTAAGGAAATCCTCAGCCGCCCCCGGGTTGGCGACGCTAAACAGACGATCGTAGAGGCGGAATTCTGCCGGTAATGCATGTACCGCGGAAACCCAGTGAATCACCCCTTTCACTTTACGTCCGTCCGCCGGATCCTTGCTTAAGGTATCGGTATCGCAGGTGCAGTACAGGCAGGTGATATTGCCCGCTTCATCTTTCGCCACACGCTCGGCTTTGATCACGTAAGCATTACGCAGACGCACTTCTTTACCCAGCACCAGCCGCTTGTACTGCTTGTTGGCTTCTTCACGGAAGTCAGCACGGTCAATCCACACTTCGCGGCTGAACGGCACTTCACGGCTGCCCATTTCCGGTTTATTCGGATGGCAAGGCATAGTGAGCACCTCTTCATATCCGGCCGGTAAGTTCTCTATTACGATTTTAACCGGGTCAAGCACCGCCATCGCGCGTGGCGCATTTTCGTTGAGGTCATCACGAATGCAGGACTCCAGCGAGGCCATCTCCACGATATTGTCCTGTTTGGTCACGCCGATACGGCGGCAGAACTCGCGAATCGAAGCGGCGCTATAGCCACGACGACGCAGACCGGAAACGGTCAGCATGCGCGGATCGTCCCAGCCTTCCACCACTTTCTCAGTCACCAGCTGGTTCAGCTTGCGCTTCGACATAATGGCGTATTCGAGATTCAGACGTGAGAACTCATACTGACGCGGATGGGCAGGAATAGTGATGTTATCCAGCACCCAGTCATACAGGCGACGGTTATCCTGGAACTCCAGCGTGCAGAGCGAGTGGGTAATGCCTTCCAGCGCATCGGAAATGCAGTGGGTAAAGTCGTACATCGGATAGATGCACCACTTATTGCCGGTCTGATGGTGTTCGGCAAACTTAATGCGGTACAGCACCGGATCGCGCAGCACAATAAAGCTGGAAGCCATATCGATTTTGGCGCGCAGGCAGGCCGTTCCCTCGGCAAATTCGCCGTTACGCATTTTTTCAAACAGTGCGAGGTTCTCTGCTGGCGTGCGGTCACGGTACGGGCTGTTTTTGCCCGGCGCGGTCAGCGTGCCGCGATATTCACGGATCTGCTCCGGTGACAGCTCATCTACAAAGGCAAGACCTTTGTTAATCAGCTCAACCGCGTAGTTGTACAGTTGATCGAAATAGTCAGAGGAATAACAGACGTCGCCACTCCACTGGAAACCGAGCCATTGCACGTCATGCTTGATAGATTCAACGAACTCCAGATCTTCTTTAACCGGGTTGGTGTCGTCGAAACGCAAGTTACATTGACCCTGATAATCTTGCGCGATGCCAAAATTCAGGCAGATCGATTTTGCATGACCGATGTGCAAATAGCCATTCGGCTCCGGTGGAAAACGGGTATGCACGCTGGTGTGCTTACCGTTCGCCAAATCTTCGTCGATAATCTGACGAATAAAGTTAGTTGGGCGGGCTTCTGCCTCACTCATCTCAATTTCCTCAACACTAATATGGCTGGTGATTTGAACCACGAAATAACGGAGTATGATCCACAAAGCGGAGAAGGGAAACAACCGTTTGTTAGACTAATTACACAAAAAAGGGCGGGAATCGCTCCCCGCCCAGTTTATAACATTACATTCGGGCGCCGATAACGGCCCCCCTACAGATAAATGCCGATTTCGTAGCGGCGGCGTTCTCGCCGCCGTGCGCATTTAGCTTTTGATTTCGAACAGTTTGGTTTCACCGGCAATCACTGCGCCGCTGGCCAGCAGATTCACCCCGGCGAAATCATCAATATTGCTGACCACTACCGGACTGATCATCGAACGGGCATGCTGATTCAGGTAATCGAGGTCCATTTCCAGCACCGGCTGACCGGCAGTGACGCTGGTGCCCTCTTCAACCAGGCGGGTAAAGCCTTTACCTTCCAGCGCCACGGTATCGAGGCCCATATGCACCACGATCTCAACGCCATTATCGGTTTCCAGACAAAAGGCATGGTTGGTATTAAAGATCTTCACCACTGTTCCGGCAATCGGCGCGACCACGGTTTTGCTGTCAGGAATAATCGCCAGCCCCTCACCCACCGCTTTGCTGGCAAAAGCTTCGTCCGGCACCTGATCAAGAGCCACCACCTGACCGCTTACCGGCGCCACCAGCGTGGCGATAATCCCTTTTGAGGCGTTGGTTACCGCTTGTGGCTGAACCGCCACCGCTGGCGCAGTGGTGGCGCTGGCGCCTGCCGCCGCAGCAATCGGGCCTTTCGCCAGTACGATTTTCATCGCCGAAGCAATGGTCTCGGCACGGGTACCAACAATAATCTGTACGCTCTGCTTGTTAAGACGGATCACGCCGGAAGCTCCGAGGCGCTTAGCCACCGACTCACTTACGTCACCAGAATCTTTCACATTCAGACGCAGACGAGTAATACAGGCATCAATGCCGGTCAGATTTTCAGAACCGCCCACCGCGCCAATATAACGACGCGCCAGAGTTTCAGTTTCCGACTCACCGCTGCCGCTGTGATCAACACTAGTGTCGTAACCATCACTTTCATCGCCATCCACTGACAGTTCACGGCCTGGCGTCATCAGATTGAATTTCTTGATAGTGAAACGGAACACCACATAGTAGATAACAAAGAACACCAGCCCCTGCGGGATCAGCATATACCAGTGTGTCGCCAGCGGATTGCGCGTTGACAGGAACATATCCACCAGACCGGCGCTAAAGCCAAAACCGGCAATCCAGTGCATGCTGGCGGCGATAAATACTGACACACCAGTCAGGAAGGCGTGGATCACATACAGTACCGGCGCCACGAACATAAAGGAGAATTCCAGCGGCTCGGTAATCCCGGTAAAGAAGGAAGCAAACGCCGCCGCCAGCATAATGCCGGCGACTTTGGCGCGGTTTTCCGGACGGGCGCAGTGATAGATTGCCAGCGCCGCACCCGGCAGACCAAACATCATAATCGGGAAGAAGCCCGCCTGATAACGTCCGGTAATCCCGACAATGCCTTTGCCGCTTTCGATGGACTGGCCACCGCCGAGGAAATTAGGAATATCATTGATGCCGGCCACGTCGAACCAGAATACCGAGTTCAGCGCGTGGTGCAGGCCCACCGGGATCAGCAGACGGTTAAAGAAGGCGTAAATACCCGCGCCAGCCGATCCGAGTTTCTGAATATGTTCACCGAAGTTGACCAGGCCACCGAAAATCATTGGCCACAGGTACATCAGGACAAACGCCACCAGAATCATCAGGAAAGAGACCAGGATCGGCACCAGACGGCGCCCGCTGAAAAACGACAGCGCTTTCGGCAGTTCCACATGGCTGAAGCGGTTATACACTTCCGCCGAGATAATCCCCACCAGGATACCGACAAACTGGTTATTGATTTTACCAAAGGCGGCAGGCACCTGGTCTAACGGGATCTTCTGAATCATCGACACCGCTGCAGGTGAGCAGAGTGTGGTGACCACCAGGAAACCCACAAAGCCGGTCAGCGCGGCGGCGCCGTCTTTATCTTTAGACATGCCGTACGCCACACCAATTGCGAACAGTACGGACATATTTTCGATAATGGCGGAACCCGACTTGATTAACAGGGCCGCCAGCGCATTGCCCGCTCCCCATGTATCAGGGTCGAGCCAGTAACCCACACCCATTAAAATGGCTGCTGCCGGCAGTGTTGCCACCGGCACCATCAGTGCCCGGCCTACTTTTTGTAAGTAACTTAAAATATTCACCTTTTCCCCCTCCGAAAGCCGACAAGGCCACTGAAACTGTTTGGTTTTATTTTCACAATTTTCAGTTAACCTGATGACAGTACACACCACGATGCGAAGTGTAAAAAAAAATTAATTCGCTTCGCAAATTAAACCTGCGCATCTGTGACTGATATCACCAAATACCGCAGTTTTTTACATACGCGACTGGCTATAGTTGCAAACTTATTTTATGATCCGAATTATCAACACGGATTTTTCCTCGGTAGTTATGCCACGGCAGGTTACGCTAAGTGATAACGGCCGTAATACCGTGTTAAATCTGATTCAATTTTGCTTAATATGAGGTGAAACATGAGACTGATTCCCCTGTCGACCGCTACCCAGGTGGGTAAATGGGCCGCCCGCCATATCGTTAACCGCATCAACACGTTTAAACCGACCGCAGAACGTCCATTCGTTTTAGGTTTGCCAACCGGTGGAACACCGCTGGAAGCCTATAAACATTTAATCGAGATGCATAAAGCGGGCCAGGTCAGCTTTAAACATGTTGTCACCTTCAATATGGATGAATACGTTGGCCTGCCGAAAGAGCATCCGGAAAGCTACCATAGCTTTATGTTCCGTAACTTTTTTGATCACATTGATATTCCTCGTGAAAACATCAATCTTCTGAATGGTAATGCAGCGGATATTGACGCAGAATGTCGTCAGTATGAGGAAAAGATCCGCGCTTACGGCAAGATCCATCTGTTTATGGGCGGTGTCGGCAATGACGGGCATATCGCTTTTAACGAACCGGCATCTTCTCTGGCATCCCGCACCCGTATTAAAACGCTGACGCATGAAACCCGCCTTGCGAACTCACGCTTCTTTGATGGCGATGTTGATCAGGTGCCAAAATACGCCCTGACCGTGGGTGTTGGCACCCTGCTGGATGCAGAAGAAGTGATGATTCTGGTTATCGGCCACGTGAAAGCGCAGGCGTTACAGGCGGCGGTTGAAGGCAATGTTAATCATATGTGGACCATCAGCTGCCTGCAGCTGCATGCTAAATCCGTCGTGGTTTGTGATGAGCCTTCCACAATGGAACTGAAAGTGAAAACAGTGAAATATTTCCGCGAAATGGAAGCGGAAAATATGAAAGGCCTGTAATCAGCCTGGAGGTAACAGATATGTACGCATTAACCCACGGCCGCATTTTCACCGGCCATGAAATCCTTGACGATCATGCCGTTGTTATTGCTGATGGCCTGATTGAGCGCGTCTGCCCGCTGGCGGAACTGCCTGCCGGCGTCGCCACCCGCGATGTGGCTGGCGCGATGATTGCTCCCGGTTTTATCGATGTGCAACTGAATGGCTGCGGCGGCGTGCAGTTTAATGACGATATCAGCGCGATTAGCGTTGATACGCTGAATATCATGCAATCAGCCAATCAGAAATCGGGCTGCACCAGCTTTTTACCGACGCTGATCACCAGCAGCGATGAGCTGATGAAACGTGCCGTTGAAGTAATGCGTGCTTATCTGGCGCAGAACGCCCACCAGGCGCTGGGCCTGCATCTGGAAGGGCCGTGGCTGAATGTCGCGAAAAAAGGCACTCACAACCCGAACTTAATTCGCAAGCCGAATCCTGAACTGGTTAATTTTCTCTGCGAAAATGCCGATGTGATTACCAAAGTAACGCTGGCGCCAGAAATGGCGGGCGTTGAAGTGATTCGTCAGTTACGCGATGCCGGCATTATTGTCTCGGCAGGCCACTCGCATGCGACGTATCAGGAAGCGAAGAGCGGTATCAGCGCCGGTATTGGTTTCGCCACTCACCTGTATAACGCCATGCCAACCATTACCGGCCGCGAACCTGGTCTGATTGGTGCGTTGTTTGATTCACCAGAGGTATACTGCGGCATTATTGCAGATGGTTTACATGTCCATTACGCTAATGTCCGTAATGCCAAACGCATCAAAGGTGACAAACTGGTGCTGGTGACCGACGCCACCGCTCCGGCGGGCGCTGCTATTGATCAGTTCATTTTTGCAGGCAAAACAATATACTATCGTAACGGGCTGTGCGTAGACGATAAGGGGACGTTAAGTGGTTCTGCACTTACTATGATTGAAGCAGTGGCGAACTGCGTCGAACATGCAGGCATCGCGCTTGATGAAACCTTACGAATGGCAACCCTCTATCCAGCACGTGCAATGGGCGTGGACAAGCAGTTGGGCTCAGTTGAAGCAGGTAAAGTCGCTAATCTGACTGTTTTCACCCGCGATTATAAAATTATCCAGACTATCGTTAATGGTGACGAAGTCCTAAGCGAGTAATCACTGAATGACCAACGGCGGCCAGGCACAAATAGGAAATGTCGATCTCGTAAAGCAACTGAATAGCGCAGCCGTTTACCGGTTGATTGACCAGCAGGGTCCTATCTCGCGCATTCAAATCGCCGATATCAGCCAGCTTGCTCCCGCCAGCGTCACCAAAATTACCCGCCAGCTGATTGAGCGCGGACTGATTAAAGAGGTCGATCAACAGGCCTCTACCGGTGGTCGTCGCGCCATCTCGATTGTCACCGAGACGCGCGGCTTTAATACTATCGGCGTGCGCCTTGGCCGTAACGACGCCACGCTGACGCTGTATGAACTGAGTGGCAAATCCCTCGCCGAAGAGCATTATCCGCTGCCGGAACGTACCCAGGAAACGCTGGAAAACGCCCTGTTCCTTGCCATCGAAAACTTTAGCGAATTGCACCAGCGCAAGCTGCGTGAACTGATTGCCATTTCGGTGATTCTGCCCGGTCTGGTGGATCCGAATAACGGTGTTATCCGTTATATGCCGCATATTAATGTGAACAACTGGTCACTGGTGTCGCACCTTGAAGCGCGCTTTAACGTCACCAGTTTTGTCGGTCATGATATCCGCAGCCTGGCGCTGGCCGAGCACTATTTTGGTGCGTCCCGCGACTGCGCCGACTCCATTTTGGTGCGTTTGCATCGGGGCACCGGCGCGGGAATTATCACTAACGGCCAGATTTTTCTCGGCAGCAATGGTAATGTCGGTGAAATTGGTCATATCCAGGTCGACCCGCTGGGCGAGCGCTGCCATTGCGGCAACTTTGGCTGTCTGGAAACTATCGCCGCCAATGGCGCCATCGAAAATCGTGTCCGCCACCTGCTGACCCAGGGCTATCCCAGCTCACTGACCATCGACAACTGCCAGATCCAGTTGATCTGCAAAGCCGCCAACCGGGGCGATCCGCTGGCCTGTGAAGTGATTGAATATGTTGGCCGCTATTTAGGTAAGGCGATTGCTATTGCGATTAACCTGTTTAATCCGCAGAAGGTGGTGATTGCCGGTGAAATTATTGAAGCTGAAAAGGTGTTACTGCCGGCGATTGAAGGCTGCATTAACACTCAGGTACTGAAAGCCTTCCGTAAAAATTTACCGGTGGTGCGATCTGAAATCGATCACCGTTCCGCTATCGGCGCTTTCGCGCTGGCCAAACGCGCAATGCTTAACGGCATTCTGCTGCAACGTCTTCTGGAAGCGTGATGACCTTAAAAAATGTAATTTGTGATATTGATGGCGTGCTGATGCACGACAACACCGCGGTGCCTGGCGCGGACGAATTTATCCATCGCGTCATGGATAACGGCATGCCGTTGGTGGTGCTGACAAACTATCCGTCTCAGACCGCGCAGGATCTTGCCAACCGCTTTGCATCAGCAGGCATTGAGGTGCCCGACAGTGTGTTTTACACCTCAGCAATGGCGACCGCCGATTTTCTGCGCCGTCAGGAAGGGAAAAAAGCCTATGTGGTTGGCGAAGGCGCGCTGATTCATGAGCTGTATAAAGCCGGATTCACCATTACCGATATCAATCCCGACTTTGTAATTGTCGGTGAGACGCGCTCCTTTAACTGGGACATGATGCATAAAGCGGCCTTTTTCGTCGCCAGTGGCGCCCGCTTTATTGCCACCAATCCGGACAGTCATGGCCGCGGCTTTACGCCAGGTTGTGGTGCGCTTTGCGCCGGTATCGAAAAAATATCAGGCCGCAAACCCTTCTATGTCGGCAAGCCCAGCCCGTGGATTATCCGCGCGGCGCTGAATAAAATGCAGGGACACTCAGAAGATACGGTGATTGTCGGTGATAATCTGCGTACTGATATTCTCGCCGGTTTTCAGGCCGGTCTGGCCACCATCCTGGTGCTCTCCGGTGTCTCCACCCTGAGTGATATTGATGCCATGCCTTTCCGCCCGACATGGATTTATCCGTCGGTGGCGGAGATAGATATTATCTGATTGCACAAGCCTGGCGCCGCCGGGCTTTTTATTCGCCCCTGACTGTCTGCTTTTTCGCCACTCTTACCACTTTATTATCGATCCACTAATAAAAACCCGCAAAAACTGATAAACCATCAAAGATTAAGCCAGGTCAACAGACTATTTTTCAGAGATTAGCTAAATCGCTTGATCGGGCTGCTGATATAGAGCATTTTCTTATGCATCGGGCAGCAGATGTGCTGCTGAACTGTAATCATTAACTGGCCAGAGCGAGTCGTTAGGGAGCGTTGCTATGTGTTCTATTTTTGGTGTGCTGGATCTGAAAACCGATCCTGTTGAGTTGCGTAAAAAAGCGCTGGAGCTTTCCCGCCTGATGCGTCATCGCGGACCGGACTGGTCTGGCGTCTATGCGGATGATCATGCCATTCTGGCTCATGAGCGCCTCTCAATTGTCGACGTCAACAATGGCGCACAGCCGCTATACAACGCCGATCACACCCACGTGCTGGCGGTTAACGGTGAGATCTACAACCATCAGGCGCTGCGCGCTGAGCTGAGTGACCGTTACCAGTTCCAGACCGATTCCGACTGTGAAGTGATTCTGGCGTTGTATCAGGAAAAAGGCATCGACTTCCTCGACGAGTTGCAGGGTATGTTCGCCTTTATTCTGTATGACAGCGTGAAAAAAACCTGGCTGATTGGCCGTGACCATATCGGTATTATCCCGCTGTATATGGGTAACGATGAGCACGGTAACCTGTATGTTGCTTCCGAAATGAAAGCGCTGGTGCCGGTATGCCGCAGCATCAAAGAGTTCGCGCCTGGCAGCTACCTGTCGAGCGAAGATGGCGAAATTCGTCGTTACTGGCAGCGTGACTGGTTTGACTATGAAGCCGTCGAGCACAACGTCACCGATGCCGCCGCACTGAAAAACGCACTGGAAGAGTCAGTGAAAAGTCACCTGATGTCTGACGTGCCTTACGGCGTGCTGCTGTCTGGTGGTCTCGACTCTTCTATTATCTCCGCGGTGACTAAACGCTTTGCGGCGAAGCGCGTGGAAGATCAGGATAAGAGCGAAGCCTGGTGGCCACAGCTGCACTCCTTTGCTGTCGGCCTCGAAGGATCGCCGGATCTGACTGCGGCAAAAGCGGTGGCAGAACATCTGGGCACCGTACACCATGAAATTCATTTCACCGTGCAGGAAGGTCTGGATGCGATTCGCGATGTGATCTATCACATTGAAACTTACGACGTCACCACCATTCGCGCCTCGACGCCAATGTATCTGATGTCACGTAAGATTAAAGCGATGGGCATTAAAATGGTGCTGTCCGGCGAAGGCGCTGACGAAGTATTTGGTGGTTACCTCTACTTCCATAAAGCGCCAGACGCGAAAGAGTTCCATGAAGAAAACGTGCGTAAGCTGCTGGCGCTACATATGTTTGACTGTGCGCGTGCTAACAAAGCGATGTCGGCGTGGGGCGTGGAAGCGCGCGTACCTTTCCTCGACAAGAAATTCCTCGATGTGGCGATGCGCATTAACCCGGCCGACAAGATGTGCGGACCAAACGGGAAAATGGAAAAACATATCCTGCGCGAATGCTTTGAGTCTTACCTGCCGGCAAGCGTGGCGTGGCGTCAGAAAGAGCAGTTCTCTGACGGCGTCGGCTACAGCTGGATTGATACGCTGAAAGAGGTCGCGGCAAAACAGATTAGCGATCAGCAACTGGAAACTGCGCACTTCCGTTTCCCATACAACACGCCATCGTCAAAAGAAGCGTATTTGTACCGTGAAATCTTTGAAGAGCTGTTCCCGGTGCCAAGTGCAGCTGAATGCGTGCCTGGAGGCCCTTCAGTGGCCTGTTCTTCAGCGAAAGCCATCGAATGGGATGAATCATTCAAAAACATGAATGACCCGTCTGGTCGTGCTGTAGGCGTACACGCATCCGCTTATAAATAAGCATCTGTTTATCTGATAAAAATGGGCCTGCACCGGCCCGTTTTTATTTGGTTTTTTCCGCGTTCAGCATTGAAAATCGCTGCTTTTATCGTCATGCTGGTTATAAGCCAGACAAACAAAACGTTTGACGGCAAAAACGGTAAAAAATTTGTTGACGCTTCCAGGTCACTTACGCATAATGCGCCCCGCAACGCCGATGAAGGTTACGCAGAAAAAAGATGGCTACTTAGCTCAGCTGGTTAGAGCACAGCACTCATAATGCTGGGGTCACAGGTTCGATTCCCGTAGTAGCCACCATCTTTTTCTTTCGGCGGGAGTGGCGAAATTGGTAGACGCACCAGATTTAGGTTCTGGCGCCGCAAGGTGTGCGAGTTCAAGTCTCGCCTCCCGCACCATTTCCCTAAACGGTGTTGCACGGATGGGATATCGCCAAGCGGTAAGGCACCGGTNNNNNNNNNNNNNNNNNNNNNNNNNNNNNNNNNNNNNNNNNNNNNNNNNNNNNNNNNNNNNNNNNNNNNNNNNNNNNNNNNNNNNNNNNNNNNNNNNNNNNNNNNNNNNNNNNNNNNNNNNNNNNNNNNNNNNNNNNNNNNNNNNNNNNNNNNNNNNNNNNNNNNNNNNNNNNNNNNNNNNNNNNNNNNNNNNNNNNNNNNNNNNNNNNNNNNNNNNNNNNNNNNNNNNNNNNNNNNNNNNNNNNNNNNNNNNNNNNNNNNNNNNNNNNNNNNNNNNNNNNNNNNNNNNNNNNNNNNNNNNNNNNNNNNNNNNNNNNNNNNNNNNNNNNNNNNNNNNNNNNNNNNNNNNNNNNNNNNNNNNNNNNNNNNNNNNNNNNNNNNNNNNNNNNNNNNNNNNNNNNNNNNNNNNNNNNNNNNNNNNNNNNNNNNNNNNNNNNNNNNNNNNNNNNNNNNNNNNNNNNNNNNNNNNNNNNNNNNNNNNNNNNNNNNNNNNNNNNNNNNNNNNNNNNNNNNNNNNNNNNNNNNNNNNNNNNNNNNNNNNNNNNNNNNNNNNNNNNNNNNNNNNNNNNNNNNNNNNNNNNNNNNNNNNNNNNNNNNNNNNNNNNNNNNNNNNNNNNNNNNNNNNNNNNNNNNNNNNNNNNNNNNNNNNNNNNNNNNNNNNNNNNNNNNNNNNNNNNNNNNNNNNNNNNNNNNNNNNNNNNNNNNNNNNNNNNNNNNNNNNNNNNNNNNNNNNNNNNNNNNNNNNNNNNNNNNNNNNNNNNNNNNNNNNNNNNNNNNNNNNNNNNNNNNNNNNNNNNNNNNNNNNNNNNNNNNNNNNNNNNNNNNNNNNNNNNNNNNNNNNNNNNNNNNNNNNNNNNNNNNNNNNNNNNNNNNNNNNNNNNNNNNNNNNNNNNNNNNNNNNNNNNNNNNNNNNNNNNNNNNNNNNNNNNNNNNNNNNNNNNNNNNNNNNNNNNNNNNNNNNNNNNNNNNNNNNNNNNNNNNNNNNNNNNNNNNNNNNNNNNNNNNNNNNNNNNNNNNNNNNNNNNNNNNNNNNNNNNNNNNNNNNNNNNNNNNNNNNNNNNNNNNNNNNNNNNNNNNNNNNNNNNNNNNNNNNNNNNNNNNNNNNNNNNNNNNNNNNNNNNNNNNNNNNNNNNNNNNNNNNNNNNNNNNNNNNNNNNNNNNNNNNNNNNNNNNNNNNNNNNNNNNNNNNNNNNNNNNNNNNNNNNNNNNNNNNNNNNNNNNNNNNNNNNNNNNNNNNNNNNNNNNNNNNNNNNNNNNNNNNNNNNNNNNNNNNNNNNNNNNNNNNNNNNNNNNNNNNNNNNNNNNNNNNNNNNNNNNNNNNNNNNNNNNNNNNNNNNNNNNNNNNNNNNNNNNNNNNNNNNNNNNNNNNNNNNNNNNNNNNNNNNNNNNNNNNNNNNNNNNNNNNNNNNNNNNNNNNNNNNNNNNNNNNNNNNNNNNNNNNNNNNNNNNNNNNNNNNNNNNNNNNNNNNNNNNNNNNNNNNNNNNNNNNNNNNNNNNNNNNNNNNNNNNNNNNNNNNNNNNNNNNNNNNNNNNNNNNNNNNNNNNNNNNNNNNNNNNNNNNNNNNNNNNNNNNNNNNNNNNNNNNNNNNNNNNNNNNNNNNNNNNNNNNNNNNNNNNNNNNNNNNNNNNNNNNNNNNNNNNNNNNNNNNNNNNNNNNNNNNNNNNNNNNNNNNNNNNNNNNNNNNNNNNNNNNNNNNNNNTTTTTGATTTATCACGGATATGTGGTAACGGATATTGGGATATCGCCAAGCGGTAAGGCACCGGTTTTTGATACCGGCATTCCCTGGTTCGAATCCAGGTATCCCAGCCAAATCAGGAAATGCAGTAAGTAAACGAAAATGCAGTACAATGGCTACTTAGCTCAGCTGGTTAGAGCACAGCACTCATAATGCTGGGGTCACAGGTTCGATTCCCGTAGTAGCCACCATTTTTTTTGTAGTACCATTAGTACCATTGGGGTGTCGCCAAGCGGTAAGGCTNNNNNNNNNNNNNNNNNNNNNNNNNNNNNNNNNNNNNNNNNNNNNNNNNNNNNNNNNNNNNNNNNNNNNNNNNNNNNNNNNNNNNNNNNNNNNNNNNNNNNNNNNNNNNNNNNNNNNNNNNNNNNNNNNNNNNNNNNNNNNNNNNNNNNNNNNNNNNNNNNNNNNNNNNNNNNNNNNNNNNNNNNNNNNNNNNNNNNNNNNNNNNNNNNNNNNNNNNNNNNNNNNNNNNNNNNNNNNNNNNNNNNNNNNNNNNNNNNNNNNNNNNNNNNNNNNNNNNNNNNNNNNNNNNNNNNNNNNNNNNNNNNNNNNNNNNNNNNNNNNNNNNNNNNNNNNNNNNNNNNNNNNNNNNNNNNNNNNNNNNNNNNNNNNNNNNNNNNNNNNNNNNNNNNNNNNNNNNNNNNNNNNNNNNNNNNNNNNNNNNNNNNNNNNNNNNNNNNNNNNNNNNNNNNNNNNNNNNNNNNNNNNNNNNNNNNNNNNNNNNNNNNNNNNNNNNNNNNNNNNNNNNNNNNNNNNNNNNNNNNNNNNNNNNNNNNNNNNNNNNNNNNNNNNNNNNNNNNNNNNNNNNNNNNNNNNNNNNNNNNNNNNNNNNNNNNNNNNNNNNNNNNNNNNNNNNNNNNNNNNNNNNNNNNNNNNNNNNNNNNNNNNNNNNNNNNNNNNNNNNNNNNNNNNNNNNNNNNNNNNNNNNNNNNNNNNNNNNNNNNNNNNNNNNNNNNNNNNNNNNNNNNNNNNNNNNNNNNNNNNNNNNNNNNNNNNNNNNNNNNNNNNNNNNNNNNNNNNNNNNNNNNNNNNNNNNNNNNNNNNNNNNNNNNNNNNNNNNNNNNNNNNNNNNNNNNNNNNNNNNNNNNNNNNNNNNNNNNNNNNNNNNNNNNNNNNNNNNNNNNNNNNNNNNNNNNNNNNNNNNNNNNNNNNNNNNNNNNNNNNNNNNNNNNNNNNNNNNNNNNNNNNNNNNNNNNNNNNNNNNNNNNNNNNNNNNNNNNNNNNNNNNNNNNNNNNNNNNNNNNNNNNNNNNNNNNNNNNNNNNNNNNNNNNNNNNNNNNNNNNNNNNNNNNNNNNNNNNNNNNNNNNNNNNNNNNNNNNNNNNNNNNNNNNNNNNNNNNNNNNNNNNNNNNNNNNNNNNNNNNNNNNNNNNNNNNNNNNNNNNNNNNNNNNNNNNNNNNNNNNNNNNNNNNNNNNNNNNNNNNNNNNNNNNNNNNNNNNNNNNNNNNNNNNNNNNNNNNNNNNNNNNNNNNNNNNNNNNNNNNNNNNNNNNNNNNNNNNNNNNNNNNNNNNNNNNNNNNNNNNNNNNNNNNNNNNNNNNNNNNNNNNNNNNNNNNNNNNNNNNNNNNNNNNNNNNNNNNNNNNNNNNNNNNNNNNNNNNNNNNNNNNNNNNNNNNNNNNNNNNNNNNNNNNNNNNNNNNNNNNNNNNNNNNNNNNNNNNNNNNNNNNNNNNNNNNNNNNNNNNNNNNNNNNNNNNNNNNNNNNNNNNNNNNNNNNNNNNNNNNNNNNNNNNNNNNNNNNNNNNNNNNNNNNNNNNNNNNNNNNNNNNNNNNNNNNNNNNNNNNNNNNNNNNNNNNNNNNNNNNNNNNNNNNNNNNNNNNNNNNNNNNNNNNNNNNNNNNNNNNNNNNNNNNNNNNNNNNNNNNNNNNNNNNNNNNNNNNNNNNNNNNNNNNNNNNNNNNNNNNNNNNNNNNNNNNNNNNNNNNNNNNNNNNNNNNNNNNNNNNNNNNNAAAAGACGATTTGCATTGCAGATCGCACCATTGGGGTGTCGCCAAGCGGTAAGGCTCTGGTTTCTGATACCAGCATCTGGGGTTCGAATCCCTGCACCCCAGCCAAACAAAGACGATTTGCATTGCAGATCGCAATATTGGGGTGTCGCCAAGTGGTAAGGCTCTGGTTTCTGATACCAGCATTCCGGGGTTCGAATCCCTGCACCCCAGCCAATTAAGTAAAAAAGCCCGCTTCTGCGGGCTTTTTTACGTCATTAATAAGAAGGGCGCCGAGAACGGCTCCCCTACAAACCCTGTAGGGGCGGCGTTCTCGTCGCCCGTTGCTTTCTCGCCGCCGATCAGGCTACAGTCCCAGCGCGTAACGCAACGCCTGCCGTTTTAACACCCCGGAGTGCTGCGCCACCAGCAGTCCCAGATTGCGCACCACCTTTAACGGCGCCAGCTGGTTACTGAAGGTGAAGTAGAACAGATCCATGCCGCTCTGCATCAGCAGATTATCCGTATGGCGCTTGCGCTGATAACGCTGCAACACGGCGGCAGAACTCCAGGGTTCGGCATTGTCACGCGCCTCCGTCAGGACATCAATTAACGCATCAATATCGCGATAGCCCAGATTCCCCCCCTGCCCGGCCAGCGGATTGATGGTATGCGCCGCATCGCCCACCAGCGCTAAACCATCCTGCACATAGCGCGTGGCATGGCGACGCACCAGCGGGAAGGAACCGGCAGCAACCGCGCTGAAACGGCCAAGGCGCGCCGGAAAGTGAGCGGCAATCTCTTTTTGCAACTGCGGTAGCGGCATCGCCTGTAGCTGGCGGATACGCGCAGGCGCGTCATACCACACCAGCGAGGCCCAGTTATCAAACAACGGCAGAAAGGCGCGCGGCCCGTGCGGCGTAAACTGTTGCCAGGTAGTATCACCCGCCGGATGCTCACAACGCACCGTGATCAGCATACATGACTGGCTATAGTTCCAGCCGTGAATGCCGATGCCCGCCAGTTGCCGCACCTGTGAATTGGCGCCATCGGCCCCTACTACCAGTCGCGTTTGCAGCTGGCGACCATCCGCCAGCGTCACCGTCCAGCCGCGATTGTCGCGACTGAGGGTTTTCAGCGCCGCCGGACAGTACAGCGTCACCGCCTGCTGTTGCAGGCGCTGCCACAGTGCGCGTTGCAGCACGCGGTTTTCCACCATATATCCCAGCTCCGGCAATCCCAGCGAAGCGGCATCAAACTTCACACAGGCGGTTTGCCACTCCCAGGTTTCCAGCTGACGATACGGGGCGGTGCGCATCTGCTGAATATCAGGCCACACCTGCAACTGCTTCAGCAACGCCACCGAAGCGCTGCCAATTGCCGAAATACGCAAATCCGGGTTGCTGGCCGGATCAAAATCAGGCGCTTCTTCCTGCTCGACCACCGCCAGCGAAAATCCCTGCTGCGCCAGACCGCTGGCCAGTGCGGCTCCCACCATGCCACCACCTATCACCACCACATCAAATTCAGTATCGCGCATCGTATTATCCTTAAATGGCCGGGGCTGGCGGCCAGTACCGCAAAAATTACCTTATGCCGAATTGTACCGGAATTTGCGCTGATCGACAGAAAACGCTAATCAACCCATAACGGAAGTCATTAATGATACCCCTGCGCTGGTCATGGTCGCATTCAGGCATTACACTATTCGCCCTGCACTCCCTTCTGCACTGAGTAATGGCATGTCGATGACAAAAAAACTGCATATAAAAACCTGGGGTTGCCAGATGAACGAATACGATTCATCGAAAATGGCTGACCTGCTGGAAACGACTCACGGCTACACGCTGACTGATGTCGCTGAAGAGGCGGATATTCTGCTGCTTAATACCTGTTCCATTCGTGAAAAAGCGCAGGAAAAGGTATTTCATCAACTGGGCCGTTGGAAAACGCTGAAAGAGCGTAATCCCGAGCTGATTATCGGTGTCGGCGGCTGCGTGGCGTCGCAGGAAGGGGATCATATCCGTCAGCGTGCGCATTACGTTGATATCGTGTTTGGTCCGCAAACACTGCATCGCCTGCCGGAAATGATCAACACCGTACGCGGCTCGAAAAGCCCGGTGGTGGATATTAGCTTCCCGGAGATTGAGAAATTCGATCGCCTGCCGGAACCGAAAGCCGATGGCCCCACCGCCTTTGTATCGATTATGGAAGGCTGCAACAAATATTGTACTTTCTGCGTGGTGCCTTACACCCGCGGTGAGGAAGTCAGCCGTCCGTGTGACGATATCCTGTTTGAAATTGCCCAGCTGGCGGCACAGGGCGTGCGCGAAGTTAACCTGTTAGGCCAGAACGTTAACGCTTATCGCGGCACCACTTATGACAATGAGATCTGTAGCTTCGCCGATCTGCTGCGTCTGGTGGCGGCCATTGACGGTATCGACCGCATTCGTTTTACCACCAGCCATCCGATTGAATTTACTGATGATATTATCGAGGTCTATCGCGACACACCGGAGCTGGTCAGCTTCCTGCACCTGCCGGTACAGAGCGGCGCCGATCGTATTCTGACGCTGATGAAGCGCGCGCATACCGGCCTCGAATATAAAGCCATCATCCGCAAACTGATTGCCGCCCGACCGGATATTCAGATCAGCTCCGACTTTATTATCGGCTTCCCTGGCGAAACCCAGGCGGATTTCGAACAGACCATGAAGCTGATTGCCGATGTGAACTTTGATGTCAGCTTCAGCTTTATCTACTCCGCACGTCCGGGTACGCCAGCGGCGGATCTGCCGGATGATGTGCCGGAGGAGGAGAAAAAGCAGCGTCTGTATATTCTGCAGGATCGTATCCAGCAGCAGGCAATGGCGTGGAGCCGTCGTATGCTGGGCACCGTACAGCGTATTCTGGTGGAAGGCACCTCACGTAAAAACGTGATGGAGCTGTCAGGCCGTACCGAGAACAACCGGGTGGTAAACTTTGAAGGCAACCCGGAGATGATCGGTAAATTTGTCGATGTGGAGATTGTCGATGTCTATACCAACTCGCTGCGTGGCAAATTAGTGCGCACCGAAGATCAGATGGGTCTGCGTGTGGCAGAGAGCCCGGCTTCGGTGATTGCGCGTACGCGTAAGGAAAACGAGTTGGGTGTGGCTACCTTCCAGCCTTGATCTGCGGTTTTGCGGCGGGCGTTACAGCTCGCCGCGCAATTTCATTCCTTTGCGCTTGCTTTCTGAAAGCAGCGCCCAAATATCTGTTCACTCACTTGCGACATTTTGCACTGACATAAATAATTGGCTAAAAGGCACGGCTGGTTATCAGCCTGAAATAGCCTGTTGCTCATAACTGGCCCTCAGTGACCCAAAGGATTAGTTTGAATATCGAAACTCGCGAAATAGTATTAGAACCCGCGGACAATCGCCGGTTACTCAGCCTGTGCGGTCCTTTTGACGATAACATTAAGCAGCTTGAGCGCCGCCTGGGTATCGAGATTAACCGTCGCGACAACGCGTTTAAGCTGTCAGGCCGCGCGCTCAGTGTTAACGCGGCGGCAGATATCCTGAAAGATCTGTATGTCGATACCGCCCCGCTGCGCGGCAATACCACCGATATCGATCCTGAGCAGATCCATCTGGCGATTAAAGAGAGCCGCGTGCTGGAGCAAACGGCAGAGAGCGTGCCGGAGTTCGGCAAAGCAATCCATATCAAAACCAAACGTGGCGTGATTAAGCCGCGTACGCCGAATCAGGCGCAGTATATCGCCAATATCCTTGACCATGATATTACCTTTGGCATCGGCCCGGCCGGTACCGGTAAAACCTATCTGGCGGTGGCGGCGGCGGTGGATGCGCTGGAGCGGCAGGAAGTTCGCCGCATTCTGCTGACCCGTCCGGCGGTCGAAGCCGGTGAAAAGCTGGGCTTCCTGCCAGGCGACCTCAGCCAGAAAGTCGATCCTTATCTGCGCCCGCTGTACGACGCGCTGTATGAAATGCTCGGTTTTGAACGCGTCGAGAAGCTGATGGAGCGTAATGTGATTGAAGTTGCGCCGCTGGCTTACATGCGTGGCCGCACCTTAAATGACGCCTTTATCATTCTTGATGAGAGTCAGAACACCACCATCGAACAGATGAAGATGTTCCTGACACGTATTGGCTTTAACTCAAAAGCGGTCATCACCGGCGACGTGACGCAGATCGATCTGCCGCGCAACCTGAAATCAGGCCTGCGCCATGCGATTGAAGTACTGTCGGAGGTTGACGAACTGAGCTTTAACTTCTTCCACAGCGAAGATGTGGTGCGCCATCCGATAGTGGCCCGCATCGTGGTTGCTTATGAAGCCTGGGAAGAAGCTGACCAGAAACGCCGCGATAAGCAGGCGGAAGAGCGCAAGCGCGAAGCCCTTGCGGCACAAACTGCCCAGGAGCAGAAATGAGTGAAGTGATTCTGGACCTGCAAATTGCCAGCGAATCGCAAGCGGCCTTACCGCAGGAAGCTGAATTTCAGCAGTGGCTGGAGGCGGTATTGCCGCAGTTCCAGCCCGTCAGTGAAGTGACCATCCGCATCGTTGATGAAGCGGAAAGTCATGAGCTGAATATGACTTATCGCGGTAAAGATAAGCCGACCAATGTGCTGTCATTTCCGTTTGAAGCGCCACCCGGTATCGAACTGCCACTGTTAGGCGATCTGATTATCTGTCGTCAGGTGGTGGAGCAGGAAGCGGCTGAGCAGCAGAAGGCGCTTAAGGCGCACTGGGCGCATATGGTGATCCATGGCAGCCTGCATTTACTCGGCTATGATCACATTGAAGATGACGAAGCCGAAGAGATGGAATCGCTGGAAACCGAGATAATGCTTGCTCTTGGCTACCCCGATCCGTACATTTCGGAGAAAGAAGATTTATAATCACCCACGGCGGCAGTTTACTGCTGCCGTCTTCTGCAGAAGTACTCAGCTGTCAGCCGTCTGCTGACAGACCGATTCCAGATCAAGAGAGACCTTAACTAAAACGCCATGAGCGACGACCATTCACAAAACAGCGACAGTCCCAGTAGTAAAAAGGGATTCTTCACCCTAATCCTCAATCAGCTTTTTCACGGCGAGCCCAAAAACCGTGATGATTTGCTGGAACTGATCCGCGATTCTGAACAGAACGAACTGATCGACCCTGATACCCGTGACATGCTGGAAGGCGTGATGGATATTGCGGAGCAGCGCGTTCGCGACATTATGATCCCCCGCTCGCAGATGGTGACCTTAAAACGTAACCAGACGCTGGAAGAGTGTCTGGCGGTGATTATCGACTCTGCGCACTCCCGTTTTCCGGTGATCAGCGAAGACAAAGATCATATTGAAGGGATTCTGATGGCGAAAGACCTGCTGCCGTTTATGAGCAGTGGCTCCGAACCTTTCAGTATGGAAAAAGTACTGCGCCAGGCGGTGGTGGTGCCGGAAAGTAAGCGTGTTGACCGCATGCTGAAAGAGTTCCGCTCCCAGCGCTACCATATGGCGATTGTGATTGATGAATTCGGCGGCGTGTCCGGTCTGGTCACCATCGAAGATATCCTCGAACTGATCGTCGGCGAGATTGAAGATGAGTATGACGATGAAGAAGATCGTGATATCCGTCAGCTTAGCCGTCACACCTACACCATCCGCGCACTGACGCCGATTGAAGATTTCAATGAAACCTTCGCCACTAACTTCAGCGATGACGAAGTGGATACTATTGGCGGTCTGGTGATGCAGGGATTCGGTCATCTGCCGGCCCGGGGTGAAAGCATTGAGATTGATGGTTATCAATTCAAAGTGGCGATGGCTGACAGCCGCCGCATCATTCAGGTCCACGTAAGAATTCCGGAAAACTCGCCGCAACCTATACTGGAAGAATAATTAATTTATGGCTATCGCCTCACTTTACCAGCGCCAGCGGGTTCGCCTGTTACTGGCGCTGATAACAGGTGCCTGTGGCACGCTGGCATTTTCGCCTTATGATTTCTGGCCCGCCGCACTGGTTTCACTCTGTGGTTTGCTGGCCCTGACGCTAAACCGCACCACCTCTCAGGCGACCGCCATTGGCTTTGTCTGGGGCATGGGACTGTTTGGCAGTGGTATCAACTGGGTTTATGTCAGCATCGCCACCTTTGGCGGTATGCCTGGTCCGGTTAACGTCTTTCTGGTGGTACTGCTGGCGGCCTATCTGTCGCTGTATACCATGCTGTTTACGGCGTTGCTGGCCCGATTCTTCCCCCGTACCTCGCTGCTACGCCTGGCGGTGGCGGCGCCGGTGCTCTGGCAGATCAGCGAATTCTTGCGCGGCTGGGTACTGACCGGCTTTCCGTGGCTGCAATTTGGTTACAGCCAGATCAACGGCCCGTTAAAAGGGCTGGCGCCGCTGCTTGGCGTGGAGTCCATCACCTTTGTGCTGATGATGATTGCCGGTCTGGCGGTGTATGCAATGGTTCAGCGTCGCCTGGCGGCGGCGGTTGGCGCCGTTGCGCTACTGCTGCTGCCATGGCCGCTGCGCCAGATCAGCTGGTATCAGCCGTTACCTGAACGCGCAGTCGATGTGGCGCTGGTTCAGGGCAATATTCCGCAGTCAATGAAGTGGGATCCCAACGAACTACGCCGCACCTTAGAGGTGTATAGCCAGCTTTCGCGGCCGTTTAACGGTAAAGCGCCGATTATTATCTGGCCGGAATCCGCTATTCCCGATCTGGAGGTCAATCAGCAGCCTTTCCTGCGCTCGCTGGATGAACAACTGCGCGCCTCTGGCAGCGGCCTGATTACCGGTATTGTTGATTCTCGTCTGGAAGGCAATCGCTACCACGATTACAACTCGATAATCGTACTGGGCGGTAAACAGCCTTATGATTATCGCAGTGGTAATCGCTACCAGAAAAACCATCTGGTGCCGTTTGGCGAGTTTGTGCCGCTGGAAACGTTACTGCGTCCGCTGGCGCCGTTCTTTGACCTGCCGATGTCTTCGTTCAGCCGCGGTGATTATATTCAGCCGCAGCTGGAAGTGGCGGGCTATAACCTGACTGCCGCCATTTGCTATGAAATTGTGCTCGGTCAGCAGGTGCGCGATAACTTCCGTCCGGATACCAACTTCCTGCTTACCATCTCGAATGACGCATGGTTTGGTCATTCGATTGGTCCGTGGCAGCATTTCCAGATGGCGCGCATGCGTGCGCTGGAGCTGGGACGTCCACTGCTGCGCGGTACCAATAATGGTGTTACCGGTGTGATTACCGCCGATGGCGAGGTGCAGAAAATGATTCCGCAGTTTACCCGCGCGGTGCTGGAAGCCAGAGTGACGCCAGCCACCGGCCTGACGCCGTACGCGCGTTTTGGCAACTGGCCGGTCTGGATCGTTACCCTGCTGTTTGGTTTTGCCGCTGCAGTACTGGGTTTACGCCAGAAACGATAATGCTTAAAACAGCGTGAAAGTTGCAACGCAAAAAGGGGAGCCATTGATGGCTCCCCTTTTTTTGGCATGATGTTTGCTATTTATTATGGTGAAAATTCAGTGAAAGTGCTGCAGATAAGCTGATGTAACAAGATGAAATACTGGCTTGCACCATGGTGGCTCACAACACGCCCCATGGCGGAGCATGGTCAAAAGAATTGCCTCTGATTGGTGCGGGTGACATCGCAAAAAAGAAACTTTTTTGTTTCATGACGTTAACATTCAGCTATTTTAATAACTAAACAAAGCACCTTCTGGCCGGTGGCCAGCTGAACGCAGCGACACATCAACACAACATCATAATCGGCGCAGTTTTATCCTGGCGTCAAAACGACAAAGGAGTTGGAACATGAAATTACGGAAACTGGGGCTTAGCCTTGCACTGGCTGGATTAGCCTCCGGTGTCGCTTACGCAGAAGATCCGGCTGCCCAGCAGCAGATGTCCACCCTCGATAAAGTGGCTAAAAATGGCGTTATCGTGGTCGGGCATCGCGAATCATCTGTTCCTTTCTCGTATTACGATAATCAGCAAAAAGTCGTGGGCTACTCGCAGGACTATTCCAATGCGATTGTTGAAGCGGTGAAAAAGAAGCTGAACAAACCTGATCTGCAGGTGAAGTTACTGCCAATCACCTCACAGAATCGTATTCCGCTGCTGCAAAACGGCACCTTCGATTTCGAGTGCGGCTCAACCACCAACAATCTTGAGCGCCAGAAACAAGCGGCATTTTCTGACACCATTTTTGTCGTAGGCACGCGCCTGCTGGTGAAAAAAGGCGGTCCGATTAAAGACTTCGCCGATCTGAAAGGCAAAACCGTGGTTGTCACCTCAGGCACCACCTCAGAAGTTCTGCTGAACAAGCTGAACGATGAGAAGAAAATGGAAATGCGTATTATCAGCGCCAAAGACCATGGTGACTCCTTCCGTACGCTGGAAACCGGTCGTGCTGTCGCCTTTATGATGGATGACGCCCTGCTGGCCGGTGAGCGCGCGAAAGCGAAGAAACAGGACAACTGGGAAATCCTTGGCACGCCGCAGTCGAAAGAAGCTTACGGCTGTATGCTGCGCAAAAACGATCCCGAGTTTAAAAAGCTGATGGATGACACCATTGCGCAGGCGCAGACTTCCGGTGAAGCGGCCAAATGGTTTGATAAATGGTTTAAAAACCCAATTCCACCGAAAAATATGAACCTGAACTTTGATCTTTCAGATGATATGAAAGCGCTGTTCAAAGAACCGAACGATAAAGCACTGAACTAACAATGACAATAAAGGGCAGCTGGTCTGCCCTCTCGATTGCTGATTACCGGCCCGGACAGACAATATGGCCCACACCCTCTAAAGTTAAAGCTTCGGCGACAACTGGCAAGCGTGATGGGTAACAAATGCAGGATGGTCGTTCCCCAGACTGCATTTTCGGGGGCCACTCACCAATCTTCAGGGTAGCTTCGCTACCCTTTTTTACCGGAGTTATTTATGTCTATCGATTGGAACTGGGGGATTTTTCTTGAGTCCGCCCCATTCGGCAATACCACCTACCTTGGCTGGTTATGGTCTGGCTTCCAGACCACCATTCTGGTTTCGGTTACCGCCTGGATTATTGCCTTCTTTGTTGGCTCGCTGTTTGGCATTCTGCGCACCGTGCCCAACCGCCTGCTCTCCACTATCGGCACCTGCTACGTTGAACTGTTCCGTAATATTCCGCTGATTGTGCAGTTCTTTTTCTGGTATCTGGTCGCGCCGGAACTGGTTGGCGCCGATCTCGGCATGTGGTTTAAGTCCGAGCTGGATCCCAATATTCAGTTCTTTATCTCCTCGGTTATCTGCCTTGGTCTGTTTACCGCTGCCCGCGTCTGCGAGCAGGTGCGCGCGGCGATTCAGTCGCTGCCGAGCGGCCAGAAAAATGCCGGACTGGCAATGGGCCTGACGCTGCCACAAACTTACCGTTACGTTCTGCTGCCCAACGCTTACCGCGTCATCGTGCCGCCGATGACCTCGGAAATGCTTAATCTGGTAAAAAACTCCGCGATCGCCTCAACTATCGGTCTGGTGGATATGGCGGGGGNNNNNNNNNNNNNNNNNNNNNNNNNNNNNNNNNNNNNNNNNNNNNNNNNNNNNNNNNNNNNNNNNNNNNNNNNNNNNNNNNNNNNNNNNNNNNNNNNNNNNNNNNNNNNNNNNNNNNNNNNNNNNNNNNNNNNNNNNNNNNNNNNNNNNNNNNNNNNNNNNNNNNNNNNNNNNNNNNNNNNNNNNNNNNNNNNNNNNNNNNNNNNNNNNNNNNNNNNNNNNNNNNNNNNNNNNNNNNNNNNNNNNNNNNNNNNNNNNNNNNNNNNNNNNNNNNNNNNNNNNNNNNNNNNNNNNNNNNNNNNNNNNNNNNNNNNNNNNNNNNNNNNNNNNNNNNNNNNNNNNNNNNNNNNNNNNNNNNNNNNNNNNNNNNNNNNNNNNNNNNNNNNNNNNNNNNNNNNNNNNNNNNNNNNNNNNNNNNNNNNNNNNNNNNNNNNNNNNNNNNNNNNNNNNNNNNNNNNNNNNNNNNNNNNNNNNNNNNNNNNNNNNNNNNNNNNNNNNNNNNNNNNNNNNNNNNNNNNNNNNNNNNNNNNNNNNNNNNNNNNNNNNNNNNNNNNNNNNNNNNNNNNNNNNNNNNNNNNNNNNNNNNNNNNNNNNNNNNNNNNNNNNNNNNNNNNNNNNNNNNNNNNNNNNNNNNNNNNNNNNNNNNNNNNNNNNNNNNNNNNNNNNNNNNNNNNNNNNNNNNNNNNNNNNNNNNNNNNNNNNNNNNNNNNNNNNNNNNNNNNNNNNNNNNNNNNNNNNNNNNNNNNNNNNNNNNNNNNNNNNNNNNNNNNNNNNNNNNNNNNNNNNNNNNNNNNNNNNNNNNNNNNNNNNNNNNNNNNNNNNNNNNNNNNNNNNNNNNNNNNNNNNNNNNNNNNNNNNNNNNNNNNNNNNNNNNNNNNNNNNNNNNNNNNNNNNNNNNNNNNNNNNNNNNNNNNNNNNNNNNNNNNNNNNNNNNNNNNNNNNNNNNNNNNNNNNNNNNNNNNNNNNNNNNNNNNNNNNNNNNNNNNNNNNNNNNNNNNNNNNNNNNNNNNNNNNNNNNNNNNNNNNNNNNNNNNNNNNNNNNNNNNNNNNNNNNNNNNNNNNNNNNNNNNNNNNNNNNNNNNNNNNNNNNNNNNNNNNNNNNNNNNNNNNNNNNNNNNNNNNNNNNNNNNNNNNNNNNNNNNNNNNNNNNNNNNNNNNNNNNNNNNNNNNNNNNNNNNNNNNNNNNNNNNNNNNNNNNNNNNNNNNNNNNNNNNNNNNNNNNNNNNNNNNNNNNNNNNNNNNNNNNNNNNNNNNNNNNNNNNNNNNNNNNNNNNNNNNNNNNNNNNNNNNNNNNNNNNNNNNNNNNNNNNNNNNNNNNNNNNNNNNNNNNNNNNNNNNNNNNNNNNNNNNNNNNNNNNNNNNNNNNNNNNNNNNNNNNNNNNNNNNNNNNNNNNNNNNNNNNNNNNNNNNNNNNNNNNNNNNNNNNNNNNNNNNNNNNNNNNNNNNNNNNNNNNNNNNNNNNNNNNNNNNNNNNNNNNNNNNNNNNNNNNNNNNNNNNNNNNNNNNNNNNNNNNNNNNNNNNNNNNNNNNNNNNNNNNNNNNNNNNNNNNNNNNNNNNNNNNNNNNNNNNNNNNNNNNNNNNNNNNNNNNNNNNNNNNNNNNNNNNNNNNNNNNNNNNNNNNNNNNNNNNNNNNNNNNNNNNNNNNNNNNNNNNNNNNNNNNNNNNNNNNNNNNNNNNNNNNNNNNNNNNNNNNNNNNNNNNNNNNGGATTACTCCGCCCATGCCTATGAGTCCTTTACCGCCATCACCCTGGCGTATGTGGCCATCAACCTGGTGATTATGCTGATTATGAGTCTGGTGGAACGTAAGGTTCGCGTACCGGGAAATATGGGGAGTAAATGATGTACGAGTTTGACTGGAGTTCAATTCTTCCCAGTATGCCCTATCTGCTTAACGGTCTGGTTATCACCCTGAAGATCACCGTGACAGCGATAGTGTTTGGCATTATCTGGGGCACGCTGCTGGCGGTCATGCGTCTGTCGACCTTTAAGCCGATCAGCTGGTTCGCACGCCTGTACGTCAACCTGTTCCGCTCGGTGCCATTAGTGATGGTGCTGCTGTGGTTCTATCTGGTGGTGCCAAGCTTCCTGCAGCAGGTGCTGGGATTATCACCGAAAACCGATATTCGTCTGATCTCGGCAATGATCGCCTTCTCACTGTTTGAAGCCGCCTATTATTCCGAAATCATTCGCGCCGGTATCCTCAGTATCTCCCGCGGTCAGGGAAATGCCGCCCTGGCGCTGGGCATGACGCAGTGGCAGTCGATGAAACTCATTGTGCTGCCGCAGGCGTTTCGCGCCATGGTGCCGCTGCTGCTGACTCAGGGCATCGTGCTGTTCCAGGATACCTCGCTGGTGTATGTGCTGAGCCTCGCGGACTTCTTCCGCACCGCCTCCTCGATTGGCGAACGCGATGGCACCCAGGTAGAGATGATTCTGTTTGCCGGTCTGGTCTATTTTGTTATCAGTATTTCCGCTTCGATGCTGGTCAGCTATTTAAAGAAAAGGACAGTTTAAATGATTACCCTGAAAAATATTTCCAAGTGGTATGGTCACTTTCAGGTGCTGACCGACTGCTCAACCGAAGTTAAAAAAGGTGAAGTGGTAGTGGTTTGCGGCCCGTCGGGTTCAGGAAAATCGACACTGATTAAAACCGTCAATGGTCTGGAGCCGATTCAGAAGGGCATCATCGAAGTGAACGGTATCCAGGTTAACGATAAGAAAACCAACCTGGCGCAGCTGCGTTCCAAAGTCGGTATGGTGTTCCAGCATTTTGAACTGTTCCCTCATCTGTCGATTGTCGAAAATCTGACGCTGGCGCAGGTCAAGGTACTGAAGCGCAACAAAGAAGAGGCGCGCCAGAAAGGGCTGAAATTACTGGAACGTGTTGGCTTAGCGGCGCATGCCAATAAGCATCCGGGTCAGCTCTCCGGCGGTCAGCAGCAGCGTGTGGCGATTGCCCGCGCGCTCTGTATGGATCCGGTGGCGATGCTGTTCGATGAACCGACTTCCGCGCTAGACCCGGAAATGATCAACGAAGTGCTGGACGTGATGGTCGAACTGGCCAATGAAGGCATGACCATGATGGTGGTAACCCACGAAATGGGCTTTGCGCGCAAAGTGGCCAATCGCGTGATCTTTATGGATGAAGGAAAAATCGTCGAAGATCGTTCGAAAGATGAGTTCTTCAATAATCCGCAATCAGAACGTGCAAAAGACTTCCTCGCAAAAATTCTGCACTAATGCTGGTGGCGGGCGGCGAGAACGCCGCCGCTACAAAAAAATCATAATCCGTAGGGGCGGCGTTCTCGCCGCCCGTTTCAATCATATCACGGTGAAAAAGGTAAACGCTGAAACTGGTCGTGACCGCACTCCGGGCAACGGGTTAAGGTTTCCGGGGTATAAATGGCGCGGATAAAATGGCACTTTTCGCACACCAGATTGCCTAAACCCACCACTTCACCGCTCTGATAGACGCCGTGGTGATTAAGATCCTGAAATACCTCACGCCACTCCAGCTGGCTTTTATCGGTAATATCCGCCAGCTCTTTCCATACGCTTTCACGGATCACGCGCATAAAGACGCTATCGTTAAGATCTTCTTCATTCTCGCCGTAGCTGCGGGCAAACTCCTCCAGATCGCGCCTCACCGCACGCAATACCTCGTCCACTTCATGACGGGTCAACTCTCCGCTGGCAGTCAGACGCTGACGCGCATTATCCACCAGCGCGTCGATATCGCGATCGCCACGATTTAGCCGCTCGGTTAACGATGCCACTAACTCACGATAGTACTGAGCAAGCTTGTTCATTTTCTCTCCTTTGCTGTGCTGACAGATAATCCCTCTTTAATTCTAGCGCTTATCAGCGTTTTGCCGGGTTAACCGCACCACATTCGTCCAATTCTGCAAGCGGGATTCCGCCTTACAGAGAAAAGCAGCTTAGCGGGACGCTAACTATTGTTGCTGCGAAGGCTTATCAGCTATGCTATGCGGATCTGATGTCGATTAATCAAAATAGTAAATTAGTTAATAATTGAGCTATTCACTAAGGACCACTGGCAGCCATGCAAGAGCAATACCGCCCGGAAGAGATAGAATCCCACGTTCAGCTTCACTGGCACGAGAAGCAGACTTTTAAAGTGACTGAAGAGGAAGGCAAAGAGAAGTACTACTGCCTCTCCATGCTGCCCTATCCTTCTGGTCGCCTACATATGGGCCACGTGCGTAACTACACCATTGGCGATGTTATCGCTCGCTACCAGCGTATGCTGGGCAAAAACGTGCTGCAGCCGATTGGCTGGGACGCATTTGGTCTGCCGGCCGAAGGCGCCGCGGTAAAAAACAATACCGCGCCAGCACCCTGGACCTACGACAATATCGACTATATGAAGAACCAGCTGAAGCTGCTGGGTTTTGGTTATGACTGGAGCCGCGAGCTGGCTACCTGTCAGCCAGAGTACTATCGCTGGGAACAGTGGTTCTTCACTGAGCTGTATAAAAAAGGCCTGGTTTATAAGAAAACCTCGGCGGTTAACTGGTGCCCGCATGATATGACGGTACTGGCTAACGAACAGGTGATCGACGGCTGTTGCTGGCGCTGCGATACCAAAGTTGAGCGCAAAGCGATCCCACAGTGGTTTGTTAAAATCACTGACTACGCTGATGAACTGCTGAACGACCTCGACAAGCTGGAAGACTGGCCAGAGCAGGTCAAAACCATGCAGCGTAACTGGATTGGCCGTTCTGAAGGGGTGGAGATCACCTTTAATGTGGTCGACAGCGAAGAGAAGCTGACCGTTTATACCACGCGTCCGGACACCTTTATCGGCGCCACCTATCTGGCGGTCGCGGCGGGTCACCCACTGGCGGCGCAGGCGGCGGCCAGCAACCCGGCGCTGGCAGACTTTATAGCAGAATGCCGTAATACCAAAGTTGCCGAAGCCGAGATGGCGACCATGGAGAAAAAGGGCATGGCCACCGGCCTGTTCGCGCTCCATCCGCTGACTGGCGAAAAAGTGCCGGTATGGGTCGCTAACTTTGTGCTGATGGAATACGGTACTGGCGCAGTGATGGCGGTACCGGCGCACGACCAGCGCGACTGGGAGTTCGCCACCAAATATCACCTGACGATTAAACCGGTGATCCTCAATCTGGATGGCAGCGAGCCGGACGTCAGCTTAGCGGCGATGACCGACAAAGGTACGCTGTTTAACTCCGGTGAGTTTAGCGGCCTGTCGCACGAAGAAGGCTTTAACGCGATTGCCAGCCAGCTGGCAGAGAAAGGCGTTGGCGAGCGTAAAGTGAACTACCGTCTGCGCGACTGGGGGGTTTCCCGTCAGCGTTACTGGGGCGCGCCAATCCCAATGGTGACGCTGGAAGATGGCACCGTCATGCCCACGCCAGAAGACCAGCTGCCGGTGATCCTGCCGGAAGATGTGGTGATGGACGGCATTACCAGCCCGATTAAAGCTGACCCGGAGTGGGCGAAAACCACCGTTAACGGCCAGCCAGCGCTGCGTGAAACCGATACCTTTGACACCTTTATGGAGTCATCCTGGTACTACGCGCGTTACACCTGCCCGGATTACGATAAAGGCATGCTGGACCCGGCAGCGGCCAACTACTGGCTGCCGGTCGATCAGTATGTGGGTGGTATTGAACACGCCATCATGCACCTGATGTATTTCCGCTTCTATCACAAACTGCTGCGTGATGCTGGCCTGGTCAACTCTGACGAGCCGGCCAAACGCCTGCTGTGCCAGGGCATGGTACTGGCCGATGCATTTTACTTCCTTGGCGTTAACGGCGAGCGTAACTGGGTTTCTCCGGTTGACGTTACGGTTGAGCGCGACGAGAAAGGTCGTATCGTTAAAGCCAGCGATGAAGCCGGTCACGAGCTGGTGTATGCCGGTATGAGCAAAATGTCGAAGTCGAAAAACAACGGCATTGATCCGCAGGTGATGGTTGAGCGTTACGGCGCGGATACCGTACGTCTGTTTATGATGTTCGCTTCACCAGCAGAGATGACGCTGGAGTGGCAGGAATCTGGCGTGGAAGGCGCTAACCGTTTCCTGAAACGCGTCTGGAAACTGGTGTTTGATCATACCGAAAAAGGCGCGGTGGCCGCTCTGGATATCGCCAGCCTGGATGACGATCAGAAAGCGCTGCGTCGCGATCTGCATAAAACCATCGCCAAAGTTTCCGATGATATTGGCCGTCGTCAGACCTTCAATACCGCCATCGCGGCGATTATGGAACTGATGAACAAACTGGCTCGTGCGCCGCAGGAGAGCGAGCAGGATCGCGCGCTGATGCAGGAAGCGCTGCAGGCAGTGGTGCGTATGCTCTATCCGTTCACGCCGCACGCCAGCTTTACCCTGTGGCAGGCGCTGGGCGGTACGCAGGATGTTGACAATGCGCCATGGCCACAGGCCGAAGACGCTGCAATGGTGGAGGATTCTCTGCTGGTGGTGGTGCAGGTTAATGGCAAAGTACGTGGTAAAATTACGGTTCCGGCAGATGCAACGCAGGAGCAGGTACAGGCACGGGCTGCGCAGGAGCATCTGGTGGCGAAATATCTGGACGGCGTGACCATTCGTAAAGTGATTTACGTCCCGGGCAAACTGCTTAACCTCGTCGTAGGTTAAGTTCAGGAGGAAGTGTGCGACATCCGATTTTAACTCTGTTATTAGGCTTTGCGGTGCTGGTCACCGCAGGTTGTGGTTTTCATCTGAGCGGCACCACCCAGGTGCCGTCAGAAATGAAAACACTGATCCTCGACAGCAACGATCCTTATGGCCCGCTGACGCGCACAGTGCGTGAACAGTTACGTCTGAACAACGTTGAGATTGTTGATAATCCGGGGCTGCGCACCGATGTGCCGTCACTGCGTCTGCTGGGTGAAAGCAGTGGCCGTGATACCGCGTCCGTGTTCCGCAATGGCGTTACCGCCGAATATTCAATGATGATGACCGTACGCGCTCAGGTGCTGTTGCCAAATAAAGGCATCTATCCAATCAGCGCCACCGTCTATCGTTCATTCTTCGATAACCCGCAGGCCGCGCTGGCAAAAGACTCCGAACAGGAGATTATTCGCCAGGAAATGCGTGAAAAAGGCGCTCAGCAGCTGGTGCGTAAGCTGTTAAGCGTGCATGCGGCGCAGGAAAACCTTGATGCCTCAGCCACTGATGCCGATTCCGCGACGCCAGCCGTCAGCGGTACCGAACCGGCAGCTCTGCCGACATCGGGCAGCGCCTCCGTCCAATGATCAGGATCTATCCTGAGCAACTCAGCGCGCAGCTTCGAGAGGGGCTGCGCGCCTGTTATCTGCTCTGTGGCAATGAACCGCTGTTACTGCAGGAAAGTCAGGACGTGGTGCGCGCCGCAGCGCAACAGCAGCAGTTTAGCGAACACTTCAGCGTTACCCTTGATGCCAGCACCGACTGGGATGCCATCTTCAGTACCTGCCAGGAACTCAGCCTGTTTGCCAGTCGTCAGACGTTACTGTTAATCCTGCCGGAAAATGGCCCCAATGCGGCAATGGGCGAACAGCTGGTCAAACTCGCCACGTTACTGCATAGCGATATTCTGCTGATGCTGCGCAGCAACAAGCTGACCAAAGCGCAGGAGAACAGCGCCTGGTTTAAAGCGTTAAGCAGCAACGCGGTGCTGGTTCCCTGTGTGACGCCGGAACAGGCGCAACTGCCGCGCTGGGTGGTCAATCGGGCGAAAGCGATGAAGCTGACCCTCGACGATGCCGCTAATCAGCTGCTCTGCTACTGCTATGAGGGTAATCTGCTGGCGCTGTCACAGGCGCTGGAACGTCTCTCGCTGCTGTGGCCGGATGGCAAGCTGACGCTGCCGCGCGTGGAACAGGCGGTGAATGATGCGGCGCACTTTACGCCGTTTCACTGGGTTGACGCGCTGCTGGCCGGTAAAAGCAAACGTGCATTGCATATTTTGCGGCAGATGCAGGCGGAAGAGAGCGAGCCGGTGATTATGATCCGCACCCTGCAACGCGATATGATGATGTTGCTGACCCTGCAGCGTCAGATGCGCAGCACACCGCTGCGGACGCTGTTCGATCAGCACCGCGTCTGGCAGAACCGCCGTCCGCTGTTTAGCGATGCGCTGCAACGTATCGATGCCCGCCAGTTATTGCAGGCAATTCGACTGTTAACCCGTATCGAACTGACCCTGAAACAGGATTACGGCCAGACGCTATGGGCTGAGCTGGAAACCCTGTCACTGCTACTCTGTAATAAATCGTTTCCTGAGAGCTTCTGTGATGTCTGAAACGACTGCGCTGCACGCCCTGTTTGGCGGCACTTTTGATCCAATCCATTTCGGCCATTTACGCCCGGTTGAAGCGCTGGCGCGCCAGGTGGGTTTGCAGCAGGTGACGCTGCTGCCCAACAATGTGCCGCCGCATCGTCCACAACCTGAAGCTTCCCCGGCGCAGCGCGTGGCGATGGTCAGACTGGCGATTGCCGATCTGCCGCTGTTCCGCCTTGATGAGCGCGAGCTGCAACGCAGTACCCCCTCGTGGACAGCAGACACGCTGGCGGAACTGCGCCAGGAGCGCGGCAATCAACAGCCGCTGGCGTTTATCATCGGTCAGGATTCACTGCTGAGCCTGCATAAGTGGCATCGCTGGCAGGATCTGCTGTCGCTCTGTCATCTGCTGGTATGCAAACGTCCGGGCTATGCGACCCGGATGGAAAACGACCAGCAGCAGCAGTGGCTCGATGCCCATCTGACGCAGGATGCCAGCGCACTACAGCGCCAGCCTGCGGGCTTTATCTTCCTCGCCGACACGCCGCTGGTGGCCATCTCAGCGACAGAGATCCGTCAGCGCCGCCAGCACGGGCAGTCCTGCGATGACCTGTTGCCTGCCGCAGTAACCGCATATATCAATCGTGAAGGGTTATACTCTCAGTGATGGGGGCATGCTATACTTCGCCGCTAATTTTCAGGGCTATGGCCCGCAGATAAATCCTGTAACGGTTATCCGCGCCAGTAAACGCGTAATTATGAGATAACCCGTCACACACAACTACCCGAGGGGAACCTTTTGCAAGGTAAAGCACTCCAAGACTTCGTTATTGATAAGATTGATGATCTTAAAGGTCAGGATATCCTTTCTCTGGATGTTCAGGGCAAGTCCAGTATTACCGACTGCATGATCATCTGTACCGGCACCTCAACCCGTCATGTGATGTCAATCGCTGACCATGTGGTGCAGGAATCGCGTGCCGCAGGCATGATCCCTCTGGGCGTTGAAGGCCAGACCCTCGCGGACTGGGTGGTCGTCGACCTGGGTGAAGTGATTGTTCATGTGATGCAGGAAGAGAGTCGTCGCCTGTACGAGCTGGAAAAACTCTGGGGTTAATGCGTGAAGCTGCAGCTTGTCGCCGTAGGCACCAAAATGCCCGACTGGGTACAAACCGGCTTTATGGAATACCTGCGCCGTTTTCCCCGGGATATGCCACTGGAGCTGACGGAAGTGAGCGCCGGTAAGCGTGGCAAAAATGCCGACATCACCCGCATCCTCGATAAAGAGGGTGAGGCGATGCTGGCGGCGGTCGGCAAAGGCAACCGCATCGTCACCCTGGATATTCCTGGCCATCCGTGGGAAACCCCGCAGCTGGCCGCCCAGCTTGAACGCTGGAAGCTCGACGGAAGAGATGTCAGCCTGTTAATTGGCGGCCCGGAAGGGCTGTCTCCCGCCTGCAAAGCTGCTGCTGAGCAGAGCTGGTCGCTCTCGGCACTGACCCTGCCCCATCCGCTGGTTCGCGTTTTGGTTGCTGAGAGTCTGTATCGCGCATGGAGTATTACCGCGAATCATCCTTATCATCGTGAATAACCGAAAGATCTGACCGGATATCAATAAGCAGCGGATGAAATTACAACGTAACTCTTTTCGTGACTACTCTGCCGAACAATCGCTTTTTGTGCGGCGTGCGCTGGTCGCTTTTTTTGGCATTCTGATTCTCTCCAGCATTCTGGTGGTCAATTTGTACCACCTGCAGATTCTGCGTTTTGACGATTACAGCACCCGCTCCAATCAAAACCGTATCAAACTGGTTCCTGTCGCCCCCAGCCGCGGCATTATTTACGATCGTAACGGCATTCCGCTGGCGCTGAACCGCACCATCTATCAGGTCGAACTGGTGCCGGAAAAAGTCGATAACCTCAAGCAGGTACTGCAAGATTTGCGTCCGGTGGTCGATCTTACCGATGACGATATCGACGCCTTTGAAAAAGAGCGTAAACGCTCGCGGCGTTTCACCTCCATTGCGGTAAAAACCGGTCTGAATGATGTGCAGGTGGCGCGTTTTGCGGTGAACCAGTACCGTTTCCCGGGCGTGGAAGTAAAAGGCTATCAGCGCCGTTACTACCCGTACGGCTCCGCCCTCACCCATGTCATCGGCTACGTCTCCAAAATCAACGACCGCGATGTCGAGCGCCTCGATAGCGAGGGCAAATGGCCGAACTATGCCGCGACCCACGATATCGGCAAGCTGGGCGTTGAGCGCTATTACGAAGATCTGCTGCATGGCAAAACCGGCTACGAAGAGGTGGAAGTCAATAACCGTGGCCGCGTGATTCGTCAGCTGCATGAGCAGTCGCCGCAGGCTGGCCGAGATATCACGCTGACCATCGACCTGCACCTGCAGCAGTATATTGAAACCCTGCTGGCGGGCAGCCGCGCGGCGGTTGTGGTCAGCGATCCGCGCACCGGCGAGCTGCTGGCGCTGGTGTCGATGCCAAGCTATGACCCGAATCTGTTTGTTGACGGTATCTCCAGCGGCGATTACAACCGCCTGCTGCACGATGAAAATCGTCCGTTAATCAACCGTGCGACCCAGGGTACTTACCCGCCGGCGTCCACCGTCAAACCTTATGTGGCGGTGTCGGCGCTTAGCGCCGGGGTGATTAACCGCAGCACCAGTCTGTTTGACCCCGGCTGGTGGCAGTTACCGGGATCGGAAAAGCGCTATCGTGACTGGAAACGCTGGGGTCATGGTCGCCTGAACGTCACCAAATCGCTGGAAGAGTCAGCGGATACCTTCTTCTATCAGGTGGCTTACGATATGGGTATCGACCGCCTGGCCGAATGGATGAGTAAATTTGGTTACGGCCATCTGACCGGTATCGATCTGTCCGAAGAGTACGCCGGAATTATGCCGACCCGCGACTGGAAGATGAAACGCTTTAAAAAGCCGTGGTATCAGGGCGACACTATTCCGGTCGGCATTGGTCAGGGCTACTGGACCGCCACGCCGGTACAGATGAATAAAGCGATGATGACGCTGATTAATGACGGCATCGTTAAAGTCCCGCATTTGCTGCGCTCAACCCGTGAAAACAACGTGCAGGTGCCTTATAAACAGGCAGATCATCCACCGATTGGCGATATTCATTCCGGCTACTGGGAAATTGCCAAAGATGGGATGTATGGCGTCGCTAACCGGCCAAACGGCACCGCGCATAAAAGCTTTGCCGATGCGCCGTATAAAATCGCCGCCAAATCCGGTACTGCCCAGGTCTATGGCCTGAAAGCCAATGAAACCTATAACGCGCATAAAATTGCTGAACGTTTACGTGACCATAAACTGATGACAGCTTTTGCGCCTTACGATAAACCACGCGTCGCGGTGACCATTATTCTGGAAAACGGCGGCGCCGGTCCGGCAGTGGGCACTATTATGCGTCAGATCCTCGACCACATTATGCTGGGCGATAACAATACCGTACTGCCTGATGCGCCTCCGGTGCCATCCGGCTATGAGGGCGAGTAATCATGTCAATGAACGATAGCCCGCAAAAGCGCACCATCTGGACAAAACTGCATATCGACCCGATCTTCCTGGTGATTATCACCGGTCTGCTGGCTTACAGTGCGTTAGTGATGTGGAGCGCCAGCGGCCAGGATCCTGGCATGATGGAGCGCAAGATCGGTCAGATTGTGATGGGCCTGATCATTATGATTGTGATGGCGCAGGTGCCGCCGCGGGTCTATGAAGGCTGGGCGCCCTACCTGTATATCGTCTGTGTGCTGTTGCTGGTGGCGGTCGATGTCTTTGGTCAGATCAGTAAAGGAGCGCAGCGCTGGCTCGATCTCGGTTTTGTGCGTTTTCAGCCATCAGAGATTGCCAAAATTGCCGTACCGCTGATGGTGGCGCGCTTTATTAACCGCGATGTGTGTCCGCCCTCACTGAAAAATACCGGCATCGCGTTAATCCTGATCTTTATGCCGACCCTGCTGGTGGCGGCACAGCCCGATCTCGGCACGTCAATTCTGATTGCCGCCTCAGGTCTGTTTGTGCTGTTCCTGTCAGGGATGAGCTGGAAGCTGATTGGCGTCGCGGTGCTGCTGGTGGCGGCCTTTATTCCGATCCTGTGGTTCTTCCTGATGCACGACTATCAGCGCGACCGTGTAATGATGCTGCTTGATCCGGAAAGCGATCCGCTCGGCGCGGGCTACCATATTATTCAGTCGAAGATCGCCATTGGTTCCGGCGGCCTGCGCGGCAAAGGCTGGCTGCATGGCACCCAGTCACAGCTGGAGTTTCTGCCCGAACGCCACACCGACTTTATCTTTGCGGTGCTGGCGGAGGAGCTGGGACTGGTCGGGGTGCTGATTCTGCTGGTGCTGTATCTGGTGCTGATTATGCGCGGGCTGATGATCGCCGCACGTGCGCAAACTACCTTTGGCCGCGTGATGGCCGGTGGCTTAATGCTGATTCTGTTTGTCTATGTTTTTGTTAACATTGGCATGGTTAGTGGTATCTTACCGGTAGTTGGCGTACCTTTGCCGCTGGTCAGTTACGGTGGCTCCGCCCTGATAGTACTTATGGCCGGATTTGGCATTGTGATGTCGATCCATACTCATCGAAAAATGTTGTCAAAAAGCGTTTAAGAGGCTTCACATGCGTAAGGATTGGCTTTGGATTGGCGCGGTATCACTGCTTCTGGCGGCCTGTACCACTGAGCAACAGCAGTCACCCGCCCCCCAGCAACCGGCGTATAGCGGTCCGGTGGTGGAAATTGGCGGCGTCGAACCGCGCTATGAACCGATCAATCCCGGCACCAGTCAGGATTACGCGGTCAATGGCAAGACTTACCGCATCGTAAAAGATCCGTCGAACTTCAGCGAAACCGGGCTGGCCACCTGGTATGGCGATGAAGCGGGCGGCAATCAGACGGCGATCGGTGAAACCTTTGATCCCAATGCCCTGACCGCCGCGCATCCCACCCTGCCGCTACCGAGTTATGTGCGCGTCACCAATATGGCCAATGGTCGCCAGATTGTGGTGCGGGTTAACGATCGCGGCCCCTACACGCCAGGACGGATTATCGATCTGTCACGCGCGGCGGGTGAACGTCTGAATATTTCCAATAATACCAAAGTCCGCGTCGATTATATTAAGGTCGCGCCGGATGGTTCGCTGTCTGGTCCGGGCACCGTTGGCACCACGGTAGCCAAACAGAGCTACGCTCTGCCTTCCCGCCCGGATATTGCTGGTGGCATGACGGTAATGGGTGGCGCTGCCGCGACGGCTGCCAGCCAGCCGCAGTCACAACCGGTAGCCCAGCCAGAAGATAACAGCCTGCCGGTGGACAACCAGACATTGAGCAGCGATGACACGATGGGCGCGCCGGTCCGTAGCGGCGGATTCCTTGGCGCACCGACGCCACTGCGTTCTGGCGTGCTGGAAGGCAATGAGCCGCAACCGGCGGTAAGCCAGCCGACGCCAGCCGCCGCGGCCGCTGCGCCGGTCGCTCACTCTGGCGCCCGAGCCATTGCTTCAGGTTCCGGTTATGTGGTGCAGGTCGGCGCACTCAGCGATGGCGCACGTGCACGCACCTGGGCGCAGTCGCTGAGCCAGCGCTTTAGCGTACCCGCTAACGTTGCCGCCAGCGGCAATGTGTATCGCGTACAGTTAGGTCCATTCAGTAATCGCCAACAGGCCGCTGCGCTGCAGCAACGCCTGTCCGCCGAAGCTCAGCAGCAATCATTTATCACAGTCGCACCTGGCGGAATGTAATGCTGCGCGTGCCCGACCCGCTGGTTAACAGACGGTAATGTAACGTCTGTTAACAAGTGAGGCGCAAAGTCGGGTGCCTGTAAAATATGCATTTGCTATAGTGAGTCACTTTTTTAACTTAACTCCACGGATGTTGTTGTCCCAAACATGAACACTCAGACACCTTCTCGTTTTCTCAAACGCCTGACAGTGGGTTCACTGATCGCGCTCAGCATCACCACCTTCGCCCATGCCGAAGATGTTAATCTGAAAACCATGATTCCTGGCGTGCCGGATATCGATGCGGAAGCCTATGTCCTGATCGACTTCAACTCAGGTAAGGTGCTGGCGGAAAAAAATGCTGACGCCCGTCGTGACCCGGCCAGTCTGACCAAAATGATGACCAGTTATGTGATCGGTCAGGCGGTAAAGGCAGGCAAAATCCATCAGGAAGATATGGTCACCGTGGGTCAGGATGCCTGGGCAACGGGCAACCCGGTGTTCAAAGGCTCCTCGCTGATGTTCCTGAAGCCAGGCGATCGGGTGCCGGTTTCCCAGCTGACGCGCGGTATCGTGCTGCAATCGGGTAACGATGCCTGTGTGGCGATGGCCGATTATGTCGCCGGCAGCCAGGACGCGTTTGTTGGCCTGATGAACAACTATGTTAAAGCGCTGGGCCTGCAAAATACTCACTTCCAGACGGTGCATGGTCTCGATGCGGAAGGCCAGTTCAGTTCAGCGCGCGATATGGCGTTGATCGGTCAGGCGCTGATCCGTGATGTGCCGGAAGAGTACGCGGTCTATAAAGAGAAAGAGTTTACCTTTAACAATATCCGTCAGATGAACCGTAACGGCCTGCTGTGGGACACCAGCCTGACCGTAGATGGCATCAAAACCGGCCACACCAATGCGGCAGGTTACAATCTGGTGGCGTCGGCGACTGAAGGTCAGATGCGTTTGATCTCGGCGGTAATGGGCGGCCATACCTATAAAGGTCGCGAAACCGAGAGCAAAAAACTGCTGACCTGGGGCTTCCGTTTCTTTGAAACCGTCGCGCCACTGAAAGCCGGTAAAGAGTTTGCTTCTGAGCCAGTCTGGTTTGGTAACAGCGATCGCGTCATGCTGGGCGTGGAGAAAGATGCTTATCTGACCATTCCACGTGGCCGCATGAAAGATCTGAAAGCCAGCTATGTGCTGACCAACACCGAACTGCACGCCCCACTGCAGAAAAACCAGGTGGTTGGCAGCATCAACTTCCAGCTGGATGGCAAAACCATTGACCAGCGCCCGCTGGTGGTGCTGAACGAAGTGCAGGAAGGCAACTTCTTTGGCCGCATCGTGGATTACATCAAACTGATGTTCCATCACTGGTTTGGCTAATATGACGGTTTTGGGCGGCGAGAACGCCGCCCCTACAAAACATTATCATCATCCGTAGAGGCGGCGTTTACGCCGCCTCTACAAAACACCATCATCATCCGTAGGGGCGGCGTTTACGCCGCCCGCGCTGATTATTTCATCGGTACTTGATAATTCCTGCCAGAAACCCCATATAATAACTATCAGTAAGCTCCCGCTGCGGCGGGAGCCTTCGTTTTAGCGCACCGGAGCATTTATGAAAACCAATCTGAAAGAACTACTTGAATTCCCCTGCATCTTCCCGTTTAAAGTAATGGGATTGGCGCAGCCAGAGTTGGTAGATCAAGTGGTTGAAGTGGTGCAGCGTCATGCACCAGGCGATTACACCCCGGAAGTTAAACCGAGCAGCAAAGGTAACTACCACTCCGTGTCGATCACCATTAATGCCACCCATATCGAACAGATTGAAATTCTTTACGAAGAATTAGGTAAAATCGAAATCGTTCGTATGGTGCTGTAAGCGCACCTGACGGTAAAGGGTGGGTAGCCCTCGCCCTTTACCGACGTTATACTGCCCTTCTGTTTGTCAGCCGGACTTACGTTTTGCCTCAAAACACCATCATCGTACGCCAGCTGGGACTACGCCCCTGGCAATCCGTTTCGCAAGCCATGCATCAGTTTACCGATCGGCGCAACGCTGACACGCCTGATGAACTCTGGCTGGTCGAGCATCCGGCACTCTTTACCCAGGGCCAGGCGGGTAAAACTGAACATCTGCTGATGACCGGCGATATTCCGGTGGTACAGAGCGATCGCGGCGGCCAGGTAACCTATCACGGTCCGGGCCAGCAGGTGATGTATGTATTAATCGATCTGAAGCGCCGTAAGCTTGGCGTCCGCCAGCTGGTCACCGCCATTGAACAAACCGTGATCGATACACTGGCGCACTTTGGCGTCACTGCCAGTGCGCGCGCTGATGCCCCCGGCGTCTATGTCGACGGCAAAAAAATCTGCTCCCTTGGCCTGCGTATTCGTCAGGGTTGCTCATTTCATGGCCTGGCGCTCAATATCCGTATGGATCTGACGCCTTTTCTGCGTATTAATCCCTGTGGCTATGCCGGACTGGAGATGACTCAGCTGAGCGCCTTCCAGCCCGGGATTACGCTGGCAGAAGTGCAGCCGGTGCTGGTGGATAAATTTGTCACGCTGCTGGCCATCGGTGGCGCGGAATATCGTGATACGCAGGAATTAAGCCAGCTGTAATCTGTAGCCATCTGTGCTGCTTTACAATTATGCAACGTTTTCCCTTCTTCCCGTGCTGCTTGTCAGGCGGTGAGATGATATAATTTTTGCGCTTTTATCAAAAAAAGTTGAAATGCATAGCAACCCTTTGAGTTGTATAGTGATTTCAGAACGCAATCCAAATTGGAACCTGCAAGCTTATGAGTAAACCTATACTGATGGAACGCGGCGTTAAGTATCGCGACGCAGACAAAATGGCACTGATCCCGGTAAAAACCGTGGTGACTGAACGGCCTGAGATGTTAAGAAAGCCGGAGTGGATGAAAATCAAACTGCCTGCTGACTCAACCCGTATTCAGGGCATCAAAGCCGCAATGCGTAAAAACGGTCTGCACTCCGTCTGTGAGGAAGCCTCCTGCCCTAACCTTTCCGAGTGTTTTAACCACGGCACCGCCACGTTTATGATCCTCGGCGCCATCTGCACCCGCCGCTGCCCGTTCTGCGATGTGGCGCATGGTCGTCCGCTGACGCCTGATGCGAACGAGCCAGGCAAACTGGCGCAGACTATCGCCGATATGGCGCTGCGCTATGTGGTTATCACCTCCGTAGATCGTGATGATTTACGTGATGGCGGCGCACAGCATTTTGTTGACTGCATCAGCGCCATCCGCGAAAAAAGTCCAGACATTAAAATTGAAACCCTGGTGCCTGACTTCCGTGGTCGTATGGATCGCGCGCTGGAGATTCTGGTGCAAACGCCGCCAGATGTGTTTAACCACAACCTGGAAAACGTGCCGCGCGTTTACCGTCAGGTACGTCCGGGCGCAAACTACGACTGGTCGCTGAAACTGCTGGAACGCTTTAAAGAAGCGCACCCGCAGATCCCGACGAAGTCTGGCCTGATGGTTGGCCTTGGCGAAACCAATGCCGAAATCGTTGAAGTGATGCGCGACCTGCGTCGTCATGGTGTCACCATGCTGACGCTGGGCCAGTATCTGCAGCCAAGTCGCCACCATCTTCCGGTGCAGCGCTACGTCAGTCCGGCTGAGTTTGATGAGATGAAAGAAGAAGCGCTGGCGATGGGCTTTACTCATGCCGCCTGCGGTCCCTTTGTCCGCTCTTCCTACCATGCTGATTTGCAGGCGAAAGGGATGGAAGTGAAATAATCGATTCCCCCCAAAAAAAAAGAACCGGTCGCCTGTGGGCTGCCGGTTCTTTTATCTGAATAGCTGTAACCAGAAGTTACATTTGTCCCGCCGTTAACTTACTCTTTATGAGTAACGCGATCGGTAGTGGCATCTTCAGGGGTAGTTTTCTTAGCAGAGTCATCATCACTCATGGCTTTTTTGAAGCCTTTAATGGCTGAGCCCAGATCACCACCAAGAGAACGTAACTTATTAGTGCCAAATAACAGTACGATTAACGCACCGATAATCAGCAGTTTGGCAATACTGATACCTTCCATAACACCTTCTTATTAACCATAGCAATCACCTGTTTGTGCTATTAACGCGCAGTTACGCGCGCAATACAATAGCAATCTGTAACAGAGTAAGATCGGGCGCGTGTCCGCCAATAATCAGATGAAACGGCTGAGAAACGCCTGTGTACGAGGATGTTGTGGGTTACCCAACACCTGCTCAGCCGTCCCCTGCTCAACCACCACGCCGCCATCCATAAACACCACCCGGTCCGCCGCCTCGCGGGCAAAGCCGATTTCATGGGTGACCACCACCATCGTCAGTCCCTGACTGGCCAGCGTGCGCATGGTCGCCAGCACTTCGCCCACCAGCTCAGGATCGAGCGCCGACGTTGGCTCATCAAACAGCATCAGTTTTGGCCGGATCGCCAGAGCGCGCGCAATTGCCACTCGCTGCTGCTGGCCGCCGGAGAGGTGACGCGGCCAGGCGTCCGCTTTATCACTTAAGCCCACCGTCGCCAGCAGCTCTCTGGCGAAGCGCACCGCTTCATCACGCGGATGTTTATGCACGCCAATCGGCGCCTCAATAATATTCTGCAGCACAGTCATATGCGGGTAGAGATTAAACTGCTGAAACACCATGCCGATCTCCTGCCGCTGGCGCGCAATATTGCGTGCGCTCAGACGATGCAGGATGCCTTTTTTCAACTCATAACCTATCTGCCGGTCGCCGACCATAATTGAACCGGCATTCATATCTTCCAGATGATTAATACAGCGCAAAAACGTCGATTTACCCGATCCCGAAGGGCCAAGGATCACCACCACTTCACCGGGAAACACATCGAGATCGATGCCTTTCAGCACTTCATTATCACCAAAACTCTTCTGTACATTACGCGCCTGCACCAGCGGCTGAAGCTGACTCATAGATCCTCCTTACGCACCAGCGGACGTGTGGCCATCGCCGCCACCTCAGGCACCGCCGAGGTCGGTTTGCGCGCAGCCGATGGCGAACGACGCGTGCCACGGGCGTAATACCGTTCAATCGCTGACTGACCGAGATTCAGCACCGATGTAATCAGCAGATACCAGATCACCGCCACCATCAGCATCGGTACAATTTCAAAGGTGCGGTTATACACCGCCTGAACGGAGTAGAGCAGATCACCCATCGCAATTACGCTGACCAGCGAGGTGGCTTTGATCATGCTGATTAACTGGTTACCGGTTGGCGGAATAATCGAACGCATCGCCTGCGGAATAATAATCCGGCGCAGCGCCCGACTGCGGCTCATACCAAACGCCTGGGTAGTTTCCACCTGACCGTTATCCACCGACAGCAGACCAGCACGAATAATCTCCGCCATATAGGCAGCCTCATTCAGTGCCAGGCCGGCAATCGCTGCGGTTAACGGCGTAATCAGATCGTTGGTATTCCAGCTGGCCAGTACCGTATCGCTAAACGGCAGCGACAGGGAAATCATCGGGAACAGCGTCGACATGTTGTACCAGAAGATCAGCTGCACCAGCAGCGGCGTGCCGCGAAAGAACCAGATATAGAGGCTGGAGAGGCCACGCAGTAAACGGTTATCCGACAAACGCGCCACCGCCAGCAATAATCCCAGCGCCACGCCGAGGATCATCGCCACCACGGTCAGGCCAAGGGTCACCTTCAGCCCCTGCAATACGGTGCCTTCAGTAAACCACTCCAGCACCACATGCCACTCAAAGTTGGGGTTGTTGGCTACCAGCCAGAGAAAATTGCCGCCAACCACCAGCACCACTATCCATGAGACCACGCGTCCATACTTCGGTGCGCTGCGGGCGAAGGCCACATCGCGCTGTTGCACGTCAGCCCTTTCCCTGGCTCGTGAATCGGTGGTGTTTACTGTCATTTCGGCATTCCTTTCGCAAGGTTACGGCCAGGCTCAGCAATCATATTGCCTTCAAGTTTCCACTTTTTCATGATCGCGGCGTAGGTGCCATTTTTGAACAGCTCTTTATAGGCATCGAGCAGTACATCGCCCAGCTCGGAACCTTTCGGCACCACGGAACCCTGGAAGATATCGCCAAAGCCATTTTTCTGGCCTTTGCCGGTCAGCTCCAGCTGGCCTTCAGCCTGCTCGACAAAATAAGTCAGCGGCGCCTGCGATGAGAAGAAGGCATCAGAACGCTTCGAACGCACCGCCAGAATCGAAGAAGGCTGATCGGTAAACGATTGCACCGTCACCGCCGCTTTACCGGCATCGGTACAGGCGGTCGACTGTTTACGGATCACCTGCTCAGCTGAACCACCGGCCATCACCGCAATACGTTTGCCGCAGGTATCATCGAGGCCGTTAATCTTCGCCGGATTGCCCTTCTGCACGCCGAACACCACAAACTCCTGCACGAAGTCGATAAAGTCGTTCTTCGCCTGACGATCCGGGTAATCTCCGACCGGGCCAACCGCTAACTGATAGCGACCAGATTTAATCCCCGCCAGCAGACCCGGCAAACCACTTACTGTCGCATGCTCAATCTTCACACCCAGCAGTTGCGCCAGCGCATGGGTCAGATCGGCAGTCGCGCCATCCATGCTGTTCGGGCCACTGACAATCTCATAAGGAGGGAATGAGCCGTTATTCACCGCGATCATTTTACCGGCCTTTTTCACCGCATCCGGTAAGCGGTCATGCAGCGCCTGATCGACACTTTGCGTCGGCAGAGTTTCTGCGGCCTGAGCCAGGGTAACGGTCAGGCCTAAAGCCAGTGCCATGGCGTATGCAATTTTTTTCATCTTAGTGAATTCCCCAGTACGGTCTCAGTTATTTTAGTTCCGGACGCGCAAAGCGACGGTTTTCCAGCACCGGCAATACGTTACGGGCATGGGCAATACGTGCCGGATCGAGGTCGGCAAACACCAGTGCCGGCCCTTCTGCGGCTTTGGCAATCGCCACGCCAAGCGGATCGACCACCAGACTGTTGCCGATATTGCGTGGACCACACTCGCCGACCGCCACCAGATAACAGGTATTTTCCAGCGCACGGGCGGTAACCAGCACCTCCCAGTGCATCTCTTTCAGTGGTCCTTTTACCCATGCCGCTGGCAGCACCAGCACATCCGCGCCATCCAGCACCAGGCGGCGCGCCAGCTCAGGGAAACGCACGTCATAACAGGTCATCAGCCCCACTTTCATCCCGGCGACCTCCACCAGCGGCGGCACCCGATCACCAGCGGTGACATTGCGCGACTCCTGCATAGCGAAGGCGTCATACAGATGCAGCTTGTCGTAATGGGCAATAATTTCGCCGTCACGAATGGCAATCAGCACATTCAGCGCACGCGCATCCGCGGTCGGCACATGCACACTCATCATGGTGGTCATGTTATTTTCACGGCTGGCGGCCAGCGCCAGGCTAAGGAACGGACCATCCAGCGGCTGAGCGGCTTTCAGCACCAGATCGGGATCGGCAATATCGCGCGCCAGCACACCTTCCGGTAACACCAGCAGATCGGCGCCCGCCTCGGCGGCCTGCGTCATCAGCGTAATGCAGGTTTTCGCGTTATCCTGCCACTCGCGGCTCACCGCGAACTGTCCCATTGCAACTTTCATTATTTCTCCCCCTGCGCTTCAGCCGGAAACAGTGCTTCAGGTGTCAGACGCTCCTTAGTCAGCCCCTGCTGATAAAGCTCATCAGCAAAATCAGCAATCATCTTCTTGTTAACCGCAAAACCGTTATCATTCCAGTTTGCCGGTAAATCCTGCGTGGTACGTCGCAAATCGTCGAGCAGCCACGGCGTGGTATCCGCATACTTTTCGCGTTTCTGATTCCATACTCGCGCCGACTGCTCAATCACCGCGCTTAATGCCTGCGGGATCGCCGGATGTTCGGCGGCAATTGCCGGTTTCATCGCCAGCAGATGCATGCCCGGGACATAACCAACGCGATTAAAATACTCCAGCTCCGCCTGGCGGAAGTCGGTCTGTAACTGGCGCAAGCCGGAGCCAGGTAAGAAGAATCCTTCCGGCATAAACGGCGTAAACACCGCATCCAGCTCCCCGGCTTTCAGTAATTCAATCAGTGGACGTTCGCCAGGCGCCGCTTCGATGCGCCCTTCACGACCAAAACCGCTCAGACGGTCGACAATCGGGTGATCGGCGGTCAGGCGGCCAGCAAACCAGTACGCATCATCGATTTCCACCCCCGCTTCGCGCAACACGGTGCGCGTCCAGGTGTTGCCGGAATCCTGCCAGCCGGTCAGGCCAATCTTTTTGCCTTTCAGTTGTGCAGGCGAGGTTAACGGGCTGTCGGTAGTGGTGATAATGCAGCGCTGACGAAAACCACGCATCAGGAAATGCGGCAGCGCCAGCAGCGAGGTATCGCCATTAGCGCGTCCCTGAGCGTAGCGGCTGAAGGAGACTTCACCGGCATCGTAATCTTTACTGGTGGCCAAATCGCCCACCAGAGTGCCAACGCGATGGACTTCGACGTTAAATCCCTGTGGCTTCACATCGCCTAAGGCCAGTGGCGTGAAATAGTCCCAGTCCCGAACAGCCAGTCTGATGGTTATCATATTTTGTTCTCACTTTTCCCGGCTTAACGATCACGCCGATGTATCGGTTATTTTTTAAGCAATCAATGCTTGAATTTGATACTAGATCGATAATATTATCTGTACAATAATTACTTTGTTACTGAACAAATGGATTTCTTATGACCTCAACTCTGGATCTGAACTGGCTGGCGGAACGCATCACGGAACCCTCGCTAAAAGGGATTGCGCTGACGGTGGCGACCTTAATTCGCGAAGGTGCGATCCCGATTGGTGCCCATCTGCCCGCAGTGCGCGATCTGGCGGAAAAGCTCGGTGTCAGTCCGGCGACGGTGTCAGCGGCCTGGGGTCAGTTAAAACGACAGAAAGTGCTGGCGGGAAAAGGGCGCAGTGGCGTATGGGTGTGCGGCGACACAATGACGCCACGGCCGGTCAGATTTGAGAAGATCGGCAATTATGGCAACACAGTTAAAGCCGATCTGATCCTTTCGGCCCCGGATGCGCAACTGCTGCCGGATCTGCGCGCCGCGATGCTGCACGGTATTGAAGTGGCAAATCTCAACAGCTATCAGCGTGAGCCGATAGTGCCAGCACTGGTGAATGCGCTTAAACCTGGCTGGCCGCTGCCCGCCGAAGCTTTTCTGGCGACCGATGGCGGTTTTGATGCGATGAATTTGATTTTACAGACGCTGGTTTCACCTGGTGAAAAGGTAGTGATCGAAGATCCTACCGCTACCCGCCTGCTGGATATGCTGGATAATGTCGGCGCGGAAGTGCTGCCGCTGCCCTGCGATGACCAGGGGCCACTGCCCGATGCGCTGGCGCGATTAATGCAGAAATCGCCGGCGATGTTTATCTACCAGCCACGCACCCACTCGACCACCGGCAACACGGTGACGGAAGCGCGCAGCCAGGCGCTGGCGCAGGTTTTAGTCGGCTCCACGACTCTGATTGTGGAAGATGACGGCATCGGCGAGCTCTCCGCCTGGCCAGTATGGAGTCTCGGCAACTTCTTTCCTGAACGCACACTGCATGTGCGCTCGTTCTCGAAAGCCTACGGCCCGGATCTGCGGCTGGCGGTGCTCTCGGCGTCGCAAAATCTGGTGCAGCGCATTCAGTCTTATCGTAACTTTGGCGCCAGCTGGACCAGCCGTATTCTGCAGGGCGCGGTGGCCTGGATGCTGCATGATCAACAGACGCAGCAGAGCATTATCCGCGCGCGCGCAATATACGCCAGACGGCGACAGATGCTGATTGATGCGCTGGCGCAGCGTGGTATGCCACTGCCGACACGAGACGGGCTGTGTATTTATATTCCGGTGGAGTCAGAACAATTTGCCATGATTACCCTCGCCGCCCACGGTATTGCAGTCTATCCGGGCGAGCGCTTTCGCTGCGGCAGCGAGCAGTTTATTCGACTGAGTACCTCAATCATGCCAGAAGATCAGATTGACGCCATCGCCGATGCACTGATCCTCGCCTGCGGCAGCGGCCCTTCGCTGCTTAGCGCAAATGTTTAATCAGGTACTTCGGTGACTCGCGATACTCTTCGCGCTGATAAAAGCTATTGGCTTTAATACGATGTTCATGACAATGCACTTCCATCCGGTCACAGCCGCGCTGCAGCGCCATTCTTTCGGCGTATTGCAGCAGCTGCTGGCCCGCGCCTTTGCTGCGCTCACCTTCGGCAATACAGAAGTAACTGACCCGGGCGAAATCACCGGCCAGCGCCAGCTGTGGAATAAAATGCAGGGAAAGAAACCCCAATACCGTCTGCCCGTGTTCAGCGACGAGTAACATCTCATCAGCATCGGCAATCAGCTGCGCCAGCCGTTTATCAATAAAGCTTTCCGTACCGCCATAGCCTAACTCAGCCAGCAAGGCGCTGAGTGCAAAACTATCTTTGATTTGTGCCGGGCGAATATTCATGGTTTCTCCCTCAGTTTGAGCTGTGCATAAGTTATATAGCGAGCGGAAGTAAAAGCGAAGCCGGTGCAGAGAGTTGAGTGTTACAAATGATTTAACCATTACAGCGAATACTATTCAGGTTAATGTTTTCTTAATCTTGCCCTGCGACACTCAAAACAGGTCTGACAATGGGTAAATAAAATGCAACAACATATCTCGCAGAAGTGGAGTGAAGGGTTTGCCGTCGCGATCAGCTGCCTCTCCGCAATCCTGTTCGTGGCGATTTATCTCTGGCGATAAGCAAAAACAGCATAAAAAAAAACCCGCCAGTGGCGGGTTTTTAGAATTCTGTCTGATAACTAACTTAAATAGCAGCAACGTTAGCAGCAGATGGGCCTTTAGCGCCGTCAGTGATTTCAAACTCTACACGCTGACCTTCAGCCAGGGTTTTGAAACCGTTGCTCTGGATAGCGGAAAAGTGTACGAATACATCTTTGCTACCATCTTCAGGAGTAATGAAACCGAATCCTTTGGACTCATTAAACCACTTAACGCTACCTTTAATCTTAGACATCAATATTACCTTTACATGAAAAATGGACACTAAACTGTGTCGGGGGTTAGTACAGCAATTGCTAACGCTTTTGTCCAGTGCGTGATGACGAAAAAGTGATAAATATCGCTATTTCCTGCAATCAAAGTCACTTAGCGCTCAAATTACCGACTAAAAAGCCCAACGGAACCATGCAAAGAAAACATTACCATTATTGTATGTACCGGGAATATAAGTCATCTGGAAGCTTGCTGGCCCATACCCTACCGACGCCAGTGGCAGCACCACCGGTATCGGAATGTATTTCCAGTTGTCGCGCGCGGTGGCGCCTACGGTATAGCCCGCTCCGAGGCGGAAATTCTGATCGTTTAACGGGCGCCAGGTCTTTTCCCAGCCATAACCGCTGATCGGCTCCCATTTGTTATAAGAGTCTTTAAACGCCATCAGATAGATGCCATGCCAGTTACCGTACTCATCATAACGCGAGATACCGCCACCTGCGCCCCATGGCCGCTCGTTGTAGCGGTCGGTTTTCTCTTTGTCATAGGTCCAGCGATTGTGCCAGGTAATCGCCGGCAGATAGAGATCATGCGTCTCTGGCGCGTCCCATGTTTGCTGCACATTGCCGGTAAAGGTTTGCCACCATCCCTGTTCGCTGTTGCTAACAGATGCATCAGCGGCAGAAACCAGCGGGCTGACCAGAAAATAGCTGCTGAATGCCAGCAGCGGCAGAGAATAATTGGAAACTTTCACTTCATTGCTACCTGGATTAAAAAACGATAAATTTTAACAACCATTGGTTCAACATTGTTTAAATCAATGCAACGGGTATGGCGTGGAATATAGAGACTTAAGTATTAAATGCATAAAAGGCTTATTAAGGCTCGAAATTTTACCGGACTTTCCGCATTTGTACCCGAACGTTCTGCCAGCTTTTCATTTGTTCGCAAATGTAATCACAACTTTACATTATATTGCAACTCCTTGATTCTGATAACTGCACGGATAAGAAAGATTTCCGCAACGTAATCAGAAATTTCGCAAAAAGATCGCCTTACGCTGTTTTGGCGGATAAAAGATAAAAAAGGCTTTTAGTCGCGATATATCATCGTTAATGCTTATCAATAACATGCGGCATAAGAAAAAATGTTATTTACTTTCAGTCAAATAACATATACCCCTGCGCAAAAATCATTTGCGGCGTTTATTTAATCGAATTCACGGCAAACTTTTGTTAAGATAATTCTTATCTCAGCTGACAAGGATAAACGTCATGGTTATGAAAGTGAGATGTACTTCCTGCGGAAGTAAAAAATTCATCTATACCGATAAAGGAGGGAAAGGAGAGGAGCATCATGGTGCAGTCTGCGCCCAGTGTAGTAAGCCGATCACCCTGGAAGACTTGCTGCCATTAACCCCGATGGATCCGATTATTAAGTGCCTGATAGGTAAGAAAGATTCCGGGTAAAAAACCAGCCTGTCGCCACAAATGGCAGCGACAGAGGTTTCTGTTTGCAATTAAAAAATCAGCTTGAACACGCCAGTCAGCGTCAGCAGGCCGACGATAAAAATAATTGCGATGATCCAGAGAATAATTTTCATTCCATTTTCCTCGCCAGTAAAAGATAAAAACCACATTTCATAGCAACTTAAGTATAGAAGAAGATTTCTGTACCGCCTGGCTATGGTGCGTTTTTAGCTGGATCAGCGCTGAAGCCGTTACCCATCCGCATCACGCAGATCAGCAAATAAATCGTCAGATTATGGTCCAGCAGAGCCAGACAATGGCAAATCCCGCCAGCCCCATCACCGTGGTCAATACCGTCCAGGTTCTCAGCCCATCAGCGACCGACAGGCCTAAATAACGCGTCACCACCCAGAATCCGGCATCATTGACATGCGATAAACCCAGCGCGCCAAAACAGGCCGACAACGCGACCAGCACCAGCTGAATCCCCTGTAATTCTGCCACTGCGCTGGTTAACAGGCCACAGGTGGTGACAATCGCTACGGTGGCGGAACCCTGCGAGGCGCGCAGCGCAAGAGACAGCACAAACGCCGCCGGAATCAGCGGCAGATGAATATTCTCCAGCAGTAACGCCAGCGCTTTGCCGACGCCGGACTCCACCAGCACCTTACCAAACGCCCCACCCGCACCGGCAACCAGCAGTACGCCAGCCGCGCCAGGGATCGCACTGTTGATAATGGTATCCAGTTTTTCTCTGCCCCAGCCACGGCGGAAGCCCAGCAGCCATGCGGCCAGCAGCAGCGCAATTAACAGGGCGATGGCCGGGGTGCTAATCAGGGCGACAAAACCGTGTAATGCACCGGTTTCTGGCAACCACGGCGTTAACAGCGTGCCCAGCATAATCAGCACCACCGGAATAACGATCAGCGAGGAGATGAGCAGCGCGCCTGGCGGTTTCTGAGAGGGCTGGCTTTTCTTCTTTTTGCCCTCTTTATCCGCCAGCTGCAGCTGTTCCAGCACCTCCAGCGAAAGATGAAAGTTTTTACGGTTCATCAGTTTGGCAACATAATAACCAAAGATTGCCGCAGGCACCGAGATAGCGATGCCCAGCATCATCACCCAACCAATATCAGCCTTCAGCAAACCCGCCGCCGCCGCGGGTCCCGGATGCGTCGGCACCGAAACATGCACCAGCAACATCACTCCCGCCATTGGCAGGCCATATTTCAGCGGCGATACCCGCGCGACTTTGGCAAAGCCATAGATCAGCGGCACCACGATAATAAAGCCCACCTCAAAAAATACCGGCAGACCCAGAATAAACGCCACCAGTGTCAGTGCGGCAACCGAGCGTTTAATGCCCAGGCTGTGGGTAAAGCGTGCGGCCAGCGAATCTGCGCCACCGGAGGCTTCAATTACTGCCCCCAGCATCGCGCCCAGCACAATAATAATCGCAATATGCCCCAGTAGTCCGCCCATCCCTGACATAATCACTTCCATGATCTGCTTAGCCGGAATATCGGTACTGATCGCCACAAACAAGCTGGAAATTAATAAGGCGACAAAGGGATGCACTTTCGCTTTGATAACCAACAGCAGCAGTAAAATAACGCTGATGGCGGCAATAGATAATAGCAGGGTGGTAGACATAATAAAAAATACCTCAGCAACGGGGACTATTATAGTTGTGCGTTTATTGCTTGTTACTTACCTGATGTTAAAAGCTATTTTAGGCATAAGCATGCCCGCGCCGGGCGTAATGCATCCGACGCAGAACCATAATTTCACGCTATCTTTTGCTAACGAAAGGCATCAAACCATTTCAGGCCAGCCGTTGTATCACCACGCGGGAAATATTCACAACCAATCCAGCCGGAATAACCGATTTCGTCCAGCAGAGCAAACAGCCACGGATAATTCACTTCGCCTTCATCCGGCTCATGACGATGCGGTGCAGACGCGATCTGAATATGCTGATAATGACCGGCATATTCACGAATTAAATAACTCAGATTACCGTCCACCAGCTGCGCATGGAACAGATCAAGCTGGGTAAAAATATTATCGCGATCGATGCGTTTTACCATCTCCAGCGTCTGATACTGGCTGGCGTAGAGATAATGAGGTTTGGTCGTCGGATTTAACGCTTCAATCAGAATACGAATCCCGTGCGGGGCAAACCGCTCAGCGGCATACCGCATATTAGCGATAAATGTCTGGCAATACGCTTCACGACTGGCGCCCGGCGGCAGCGTCGCCGCCATGATATGCACCTGCGGACAGTCGAGCGCAATGGCGTACTCCAGCGCCAGATCGATATCACGGCGCGCTTCCTCTTCACGTCCGGGAATGGCGACTACGCCCCACTCCCCTGCCGCCACATTGCCCGGCGCGGTATTAAACAACACCAGTTGCAGCTGATTTTGTTGCAGTCTGGCTTTGAGCTGGTCTGCCGGATAGTCATACGGGAAGAGAAACTCAACCCCTTTAAAGCCGGCCGCCGCTGCCGCGTCAAAGCGGTCGAGGAACGGCAGTTCGGTAAACATGGTGGATAAATTCGCCGCAAACTTAGGCATGCTTAGCTCCTTAACTCAGCCACTTCGTCATCATTAAGATAACGAATCGGGCGATCGCCGAGGGTAAATATCAGACGAGCCGTCTCTTCCAGCTCTTCGGTATTGTCCGCCGCCTCACGCAGGCTTTTCCCCACCACCACCGGACCATGGTTGGCCAGCAGGAAAGCGTTGTAATACGGCGCCAGTTTCGCCAGGTCTTCGCCCAGACGATCGTCGCCCGGACGATAGTAAGGCACCACCGGCACATCACCGACGCGCATCACCACATAAGGGGTAAAAGGTTTAATACAGTTTTTGCTGTCCAGCCCTTCCAGGCAGGAGAGTGCGGTCAGATAGAGGCTGTGCAGATGCACGATAGCCTTACACTGCGGCTTATTCAGGTATATCGCACGGTGGAAGCTGATCTCTTTTGACGGTTTATCGCCGGAGACCCACTCGCCATCCAGCGTCACCTTTGACAGGGTGTCAGCCGTCAGTTCGCCGAGACAGGAGCCGGTTGGCGTCGCCAGCAGGCTGCCATCTTCCAGCAGCATCGACAGATTACCGGCGGAACCGGTGGCGTAGCCGCGCTGAAAAAATGACGCGCCCAGTTTTACCATCTCTTCGCGAGCTTGTTGTTCAGTCATAGTGGAAACTCCGTTTGTGCGCGGGCAAAGAAATTCTCATCGCCAAAGTTGCCTGATTTCAGCGCCAGCGAGATCGGCTGTTCGGTATCGCGTACCCATGGCACCCCTGGTGAGATAACCGGACCGATACAGAAGGCGCGCACGCCCAGCGTCTGCGCCACTACACCGGAGGTCTCACCGCCCGCAACAATAAAGCGGCGGAAATCACGCGCTTGCAGTTCGCGGACGACTGCGGCAAAGCACTGTTCAACCGCTTCGCTGCTGCGTGCCGCGCCATACTGCTGCTGGATCTGCTGTAACTGCTGCGCATCAGAAGTGGCATACAGCAGCGGCGCCAGTACGCCTTCGGCGTGCTTTTCGACCCAGTCACACAGCTGCAAAGCATAGGCCTGCGGATCCTGCAGACAGGCTTCCACCTCCACCACCTGCGCTGGCGCCTGCTGACGATAGATCGCCACCTGACGGTTGGTCATGGTGGAGCAGGAGCCGGAAATCACCACCGCACGCTTGCCCTGTGGCGCGCCCGCGGCCTGCGCCTGCTGTTTATCATGCGCGCCCGAAGCCAGCTGCCGCGCCAGGCCAATTGCCAGCCCGGAGCCGCCAGTCACCAGTTTCATCTGCTGCACGGCGGCACCCTGGGTTAACAGATGCTGCTCATGCAACGCGTCCAGCACCACATAGCGCACGCCGTCCGCTTTCAGCTTATCGAGCTGCTGACGCACCGCTTCAGGCCCCTGATCCAGCAGTGCACTGGCAATCAGACCCGCTTTGCCTTGCGCCTGGGCTTCCATCAGGCGTAGCAAATTGCTGTCGGTCATCGGCGTCACCGGATGATGGCGCATACCCGATTCACTCAGCAGCTGATCCATAACAAACAGGTAACCCTGGTAGACGGTGCGGCCGTTTACCGGCAGCGCTGGCGAGATAACGGTTTGCGTTTCTCCCAGCGCCTCCAGCAGCGCATCGGTGACCGGGCCAATATTGCCCGCCGCGGTGCTGTCGAAGGTGGAGCAATATTTAAAATAGAAGCGCTCACAGCCCTGCTGCTGTAACCAGCGCAGCGCGGCCAGCGAGTCACTGACCGCCTGTGCTGCCGGGCAGGAGCGTGACTTCAGGCTGACCACAATCGCTTCCGCGTCAATGCTCTCGTCGCCCGTTGGCACGCCATTCAGCTGTACCGTCGCCATCCCGTTCTGCACCAGAAAGCTGGCAATATCGGTGGCGCCGGTAAAATCATCGGCAATCACTCCAAGGCGCATTATGGTTGCTCCTTTTTTTCCGGCAGCGTGATGCCGCTAAAAATCTTGATTACCGCACTGTCATCCTGTTTGCCAAAACCGGCATTGCTGGCGGAAGTAAACATATTGAAGGCGGTGGAAGCCAGTGGCAGCGGGAAATGCAGCGCTTTAGCGGTATCCGCCACCAGTCCGAGATCTTTGACAAAAATATCGACCGCCGACTTCGGCGAGTAGTCACCGTCGACCACATGACGCATGCGGTTTTCAAACATCCATGAATTGCCGGCGGCATGGGTTACCACCTCATACATGGTATCGAGCGGAATGCCGGCGCGCGCCGCCAGCGCCATCGCTTCCGCCCCGGCGGCAATATGCACGCCCGCCAGCAGCTGATGGATAATTTTTACCGTAGAGCCGAGGCCTATTTCGCTGCCAATACGGTAAACCTTACCCGCAACTGCATCGAGCACCGGCTGTAGCTGATTAAATGCCGCCTCACTGCCGGAAGCCATTACCGTCATCTCACCAAGTGCCGCTTTCGCAGCGCCACCGGACACCGGCGCATCCAGCATCAGCAGCTGATACTCCGCCAGCAGCTGTTCAATCAGTTGCGCATCCTGCGATGATATTGTTGAAGAGACCATCACCACGGTGCCGGGTTTCAGCTTGCTGGCGACGCCATCTTCGCCAAACAGAATGGCTTTCACCTGGGCAGCGTTCACCACCAGTAACAGAACCGCGTCCAGTTGCGCAGCAAATGCCGTTGCGCTGGTTTCCGCCGCCTGCGCGCCGCTGCGACGCAATGTCTCCAGCGCCTGCGGGTTGAGATCGACGCCGAAGGTATTCAGACCGGCTTTAATACAGGATTGCGCGGCGCCCATGCCCATCGATCCCAGGCCAATCACGCCGACGTTAAGTGCTGATGTCTGTGCCATAGGTTCCTCGTGTTAATTTTGGTGATTATTTGTTTTGTTGTGTTAAGTATAAGCAGTCTGCTGCCACTTTGACGTGATATCACTCACATTTTTTAACGTCACACTCGCCTTATATTCACAGGAATTAACATTAATAATGGCATCATCGACAGAATAATTGCTTTTAATCAGACAGTTATCGCTAAACCTTAACAAATCACCAGTGGTAATTTTTTCGTCAGTCGGCTGAGCTGGCATGGGAATGTTAAAAAATGATAAAATTGCCGCCGCAGCAGCGCTATACTCGCAGCTATGGTGCTTTCAGTGAGAAAGGAGTCGCAGTGATACCAATACAACGTCATCAACAAATTTTAGCGCTGATAGCAGAACGCGGCGTGATTAGCATAAACGAGCTGACCGAACGCCTGGGCGTCTCGCATATGACCATTCGCCGTGATGTGCAGAAACTGGAAGAGCAAGGCGCGCTGTTGTCAGTATCGGGTGGCGTGCGATCCACCGAACGGCTGGCGGCTGAGCCATCGCATCTGGATAAAACCGCGATGTTCAGCAATGAAAAGTTTCTGATTGGTCAGGCCGCCGCGCGACATATTCCACGTAACAGCTGCATCTATCTGGATGCCGGCACCACCACGCTGGCGCTGGCGCGTGAGCTGGGCGATCGTGATGACCTGCTGATCGTCACCAACGATTTTGTGATTGCCAGTTTTATTATTGAATCCAGCCTGTGCCGTATGATCCACACCGGCGGAACTCTGTGTCGCGAAAACCGCTCCTGCGTCGGTGAAGCCGCTGCGCGTGCGCTGCAGAATCTGTCGATTGATATCGCTTTTATCTCCGCCACCTGCTGGGGTACGCGCGGGATTTTCACGCCGGATGAAGATAAAGTGATCGTCAAACGCACGGTAGCCAACGTCAGCAGCAAACGCGTGCTGCTGAGCGACAGTTCGAAATACAATAAAATCGCCACGTTTCTCGCCTTACCGCTGGATCAGTTTGATGCGGTGATCACCGACAGCAAACTGCCTGAAGGCGCGCAGCAGGCGCTGGCCGCCAAAGCACTGGAATTAACTCTGGCGCGCTAAATTCTGTTATTGCGAACAGGATCACGACTTGTGATTTTCCGCCGCAGTGCCGCTTCGCTGCTGTTATCCGTACGGCTAAACTTAAATCGTGGCTCAGGGCCTCAGTCGTTATCTGTTCCGTTAACAGCTACAGAGGAGATGTTATGAGCGCAATTGATACGCATATGGGCAGATATTGTTTAAAAGCACGCGATGCCGGCAATCATATCAAAGGCTCAATAGCGATTAATGATGAAGGCGGTAGCATGCTCTCCATGCAGGAGTTTGATGAGCACTACCTTGATGATGTGGTTAATAATGTGATTTACCCGGTAACCGGTGGCAATCGTGATATCACTCTGGTGTTACGCGATCAGATGGTGAAGGCTGGCTTCGAACAGCCACATTAAAAAAACAATTTCCTCGGGTCACACGCTGTGGCCCGAATTGTTTTACCGACGGGCGGCGTTATCGCCGCCCGTGTTCACGCTACTTCCCTCCCTGCGCATATGCTATAACTTGCTGATTACCACTTAACGCATTGATCTCAATAAACCTGATCAACCATCCCGGGGAGGTGTAGTGAACACTGAACAGCGTGTTAATAGTGAGCGCCTGCGGCAATTTGTGCAGGCTATCTGGATTTATGCCGGCAGCAGCCAGTCTGAAGCGGAAAAAGTGGCGGAACACCTGGTGGGCGCCAACCTTGCAGGGCATGACTCACACGGCGTCGGTATGATCCCCAGCTATATGCAGTCGCTGGCGGAAGGCCATCTGCAACTAAATCAGCATGCCAGAGTGGTAAAAGATGTCGGGGCGGTATTAACCCTCGACGGCAGCCAGGGGTTTGGTCAGGTGGTTGCCAGTGAGGCGATGGCGCAGGGTATTGAACGCGCGCGCCAGTTTGGTCTGGCGGCGGTCGGTTTGCATAATGCGCACCATATTGGCCGTATCGGCCACTGGGCCGAACAGTGTGCGCGCGCCGGTTTTATCTCTTTTCACTTCGTCAATGTGGTTGGCGATCCAATGGTTGCGCCCTTTGGCGGCAGCGACCGGCGCTTTGGCACCAATCCGTTTTGCGCCATCTTCCCGCGCGATGGCCAGCAACCTTTACTGCTCGATTACGCCACCAGCGGCATCGCCTTTGGTAAAACTCGCGTCGCGTACAACAAAGGTCACGCCGTCGCACCGGGTTATCTGATTGATCACCATGGCCAGCCGACCGAAGATCCGTCGGTGATGCATCAGCAGCCTTTTGGCTCTCTGCTGGCGTTTGGCGGGCATAAAGGTTATGCACTGGCTACGCTGTGTGAAATTCTTGGCGGCGCACTCTCCGGTGGACGCACCACCCACGATCAGACACTCAGCACCAGCACCAATGCCATCTTTAACTGCATGACGACCATTATTCTCAATCCCGAGGCGTTCGACGCACCAGCGATGCAGCAGGAAGCCGAAGCTTTTCTGCACTGGGTTAAGCAGTCGCCGCAAAGTGGCGATCAGGCGATTCAGATTCCGGGAGAGTGGGAAGCGGCGAATCGTGCCGCGCGGCTGGCGCAGGGGATTCCGATCGATACCACCAGCTGGCAGCAGATTTGCGCGGCTGCGCGCCATGCAGGTATGCCGGAAGAGGAGTTAGCGGCCTTTAACGCATTGATGCACTGAGATCAAAACGGAGAGGTCGCCCTCTCCGTTACGCTGTTAAATCACATTCGATAGCAGCAGACAACCCACCAGACCGCAGACCGAAATAATCGTCTCCAGCACCGACCAGGAACGAATGGTCTCGCCGATCGTCAGGTTAAAATACTCTTTAAACAGCCAGAAGCCCGGGTCATTGACGTGAGAGAAGATCACGCTGCCGGAACCGACCGCAATCACCATCAGTTCAGGGCTGGCGCCGGAGGTCACAATCAGTGGCGCGACAATGCCGCCCGCAGTAATCGCCGCCACAGTTGCTGATCCCAGTGCGATACGCAGTACGGCGGCAATTGACCACGCCATCAGAATTGGCGACAGGTTGCTGGCATGCATCATGCTGGCGATATATTTATCCACGCCGCTGTCCACCAGCACCTGTTTAAACGCGCCGCCGCCACCGATAATTAACAGCATCATGGCGATAATTTTAATCGAATCGGCGATGGTGCCCATCACCTCATCCATACTGCGGCCACGGTTCAGACCAAAGGTGAAGATAGCAATCAGCACCGCAATCAGCGTCGCCATAATCGGATCGCCGAAGAATTCCGCGTACGGCAGCAGCAGATGCCCTTTTGGCAACACCATCTCCGCCACGGCGCGCAGCGCCATCAGGATCACCGGCACCAGCGAAGTCCAGACGCTGACAGCAAAGCCCGGCATCTCGGCTTCAGTGAAGGTTTTCGGGTTATACAGCCCTTTTGGAATCGGCTTATCAATCCCTTTCAGAAAACGCGCATAGACCGGACCGGCGAGAATCACCGTCGGGATCCCCAGCAAGGTGCCAAACAGCAGGGTCTTGCCCATATCGGCATTAAACAGCGTGGCGATAGCGGTTGGACCAGGATGCGGCGGCAGAAAGCCATGGGTAACAGACAGCGCGGCGGCCATCGGCACGCCGACAAACAGCAGCGGCACGCGCGCCGAGGCGGCGATGGAAAATACCAGCGGCAGCAGCAGCACAAAACCCACCTCATAGAACAGCGCGAAACCAACGGTAAAGCCGGTTAACACCACCGCCCACTGAATATGCTTCTCACCAAATTTTTCGATTAAGGTTGTGGCGATACGCTGCGCGCCGCCGCAATCCGCCAGCAGTTTACCGAGCATGGCGCCAAAGCCCATAATCAGCGCCAGGCTACCGAGGGTACCGCCGACACCGTTTTTAATTGATTTGATCACGGTATCGACCGGCATTCCCTGCATCATACCGACCGCCAGCGCGACCAGGATCAGGGCAATAAATCCATTCAGCTTAAAGCGAATCATCAGCAATAGCAGCAATACTACCCCGACGGCAACGATGACTAATGGCATAAATTCTTCTCCGCGGCATACTCACCGTCAGCGATGCAGACGGCGGCATATTTATCATTATGGTCCACCGCTACAGGTGACAGGACAGCAAGCGGTTGGCAGGGAAACAAGTTACAACCCGGACGTTAGCAGGTTGTTACCGATAACATGTTAAGCGTAACATTTGCGCTGTGATATCCCCTGGACGGGCATAATTTACATTCTGCGAGGGCGATCAAAGTTTTGTGCTGTGCGCTGCTGCTGATTTTTTCCCCCATATCAGCTCGCAGGCGGTAAACTGTCGGCCTGGTTGTAAGCAGAAAAGAGGGAATACCCAATGAATTTCAGTCAGATGCTGGCCAACAGACAGACTATCTTCGGCAATGGCAGTCTCAGTGAACTTATCCCGCTGCTGAGCGCCACTCCCGTCCCTACCCTGCTGTTCTGTGGCCGTTCATTTTTAAACAGTGAAGGTTACGCCACGATTAAAACGCAGCTGGATGGTCTGATTATTGATCATGAGATCGTCAGCCATGAGGCGTCGCCGGATGAGATTGACGGCTGGGTCGCGCGCTGGCGCGGAAAGGTCGCCCGCGTGGTCGCCATCGGTGGCGGCAGCGTGCTGGATGCAGCGAAAGCCTTTGCCGCCCTGTGCGAACATCCGCTTAATACCCTGCGCTATCTGGAGAAAGTCGGTGACAGTAAACTCAGTGGCAACACCCTGCCGCTGATCGCCATTCCGACCACCGCTGGCACCGGCAGCGAAGTCACGCAAAATGCGGTGGTGACCGAGAAAACGCATATCCGGGTCAAAGCGTCACTGCGCCATGCTAACTTTGTGCCGCAGATTGCCATCCTCGATCCGCAGCTGTTGAAAGGCACGCCGGACGCGGTTCTCACCTGCTGCGCCATTGATGCGTTTACCCATCTGTTTGAAGCTTACCTGTCAGCGAAAGGCAATGCTTTTACCCGTCACACCGCCATCAGCGGCATGCAGGCGTTTATCGCTGGCTGGCCAGCGCTGAATGACACTGGCACGCGCGGCGATGCGGCACGCGAACAGATGATGATGGCTTCCTGGCTGGGGGGCGTGAGTCTGAGTATGGCGGGTCTTGGCGTGATCCACGGTATTGCCGGTGAGCTGGGCGCGATTAAAGATTATCATCACGGCGAAGTCTGTGGCCGTCTGCTGCTGCCGTTTCTGACCCTGCTTAATCAGAGCGAACATCCCCAGCAACGCCAGTTAATGGCGGAACTGGCGGACAAGCTGTTTGCTGAATCCAGCGCCACACCCGCGTTACAGCTGGTCGAATGGCTGAAAAGCCATGCCATCAGCCCGTTCTGGCTACAGCCGCAACCGCTAAGTGAAGCCGATAAACAGTGGATTCTGGCACGATCCAACAGCAAAAATTCACTGGTCACTTATACGGAACAGCAGCAGCGTCAACTGCTGGATGCTGCCTGGCCGAAAGAATAATCCGTCTGAGCACTGAAAAAATGCTGTTATCCACCATAAATTCAGTGCTCAGGTTAACTATTTCATAACGAAACTAAATATGTGATTTGTGACAAACATAACTCGGCAATTCGACAGCCTGATTTTATAACAAACAAAAAGCACATTTCCTCGATTGGGGATAATAGATCTTCGCCGTCATTAAGGCATTGTGTGAATTATAAAAACTGCCAAGGAAAACTCTTTTCTCCATCTCCGGTATCAACTTACAACCTTTAATATGCACTGCATGAAACCCGTTTCTTTGCGGCGTCCTGGTCACGTAATAATATGCGAACACTGTTCAGCCCCCCACGGTTTGTTTAGTTTTATTAAAGCGATTGAATTATACGCTTGCTACTGAACACAGCTGACCAGACTGTCGCATTTCTGTAACTTTAGGATTTTTTGCTGGCGCCTGGCGCGTAAAAAGTGAATTCCATTTACCGGTAGCGCGGCCTGTCCTGCCGGGGCAGTGGGAAGTGCTGGCAGCATTTTTTGCAAAATGCTTTAGCGGTGGCAAAAAAAAATGGAAATTGGTGCTATAGGTAGCAACAGACCAGGTGAGCGAATTAACAGGTGAACCCCATGAGCTACGATGTGCAATCCGGCGTTATCGAACAAGAGGTGGGTGAAGCGGTGCTGGCGATGATAGCCACACGTGAGCCTATCAGCCGTTCAGGCATTATCAATTACTTGCATAAAAAGCGCGAAGAGACCGGCAACGCGGCCTATAAAGAGATGTTACGCCACGTCGCCGATCAGATGCGTCAGGCACGATAGCGACACGGGCGGCGAGAACGCCGCCCCTACAGTAGGGGAGCCGTTTTCGGCTCCCGGGGTGTTAAATTTTCTCGCCATTACTGGCAATCACCGCTTTATACCAGGCAAAACTCTTCTTACGTGAGCGCGCCAGGCTACCGCTGCCATCATCATGCTTATCCACATAGATAAAGCCGTAGCGTTTACTGTACTGACCGGTGGTAAAGGAGACGCAGTCAATACAGCCCCACGGGGTGTAACCCATCAGATCAACTCCATCTTCAATCACCGCTTTTTTCATCTGTGCAATATGCGCCTGCAGATAAGCGATACGATAATCGTCGTTGATCTCGCCGTTAGCCTCCACGCGATCCACCGCGCCGAAACCGTTCTCAACGATAAACATCGGCTTCTGATAGCGCTCATAAAAGGCATTCAGCGTATAACGCAAACCTACCGGGTCTATCTGCCAGCCCCACTCCGATGCCTGCACATGCGGATTCTTTACGCTGCCGTTAAAACCGGCAATTGCATCCCCCGTGGCGTTGTCTCTGGCCGCAGCCTGCACCGCATTACTCATGTAGTAGCTAAAGCCCAGATAGTCGGCGCAGCCTTCCAGCAGCGTCTGCTGATCGTCGGCTTCCATCTCAATCTGATAACCTTTACGCGCCCATTCGCTCAGAATATAAGAGGGGTAATAGCCGCGCAGCTGCACATCGCCAAACAGATGGCGTTCACGCATCGCCTCTTGCGCAAACATCACATCATCCGGATGGCAGGACCACGGGTAGAGTGGCACCAGCGCCAGCATACAACCGATCTTAAACTGCGGATTAATCTGATGACCCAGCTTCACCACTTTGGCGCTGGCGACAAACTGATGATGCAGTGTCTGATACATCGCCTGTTCCGGATTGGGGTGCTGATTAAAAATCACCCCGGAACAGCAGTAACCAAACAGCGGATATTGCCAGTTACGCTGGTTGTTAATTTCGTTAAAGGTCATCCAGTATTTTACTTTCGCCTGGTAACGCTTCATCACCACTTCACTGTAATGGACAAAGAAATCAACCACCTTACGGTTTAACCAGCCGCCATACTCCTTCACCAGATGGTACGGCATCTCAAAGTGCGACAGGGTAATGACCGGCTCGATATTGTATTTAAGCAGTTCATCAAACAGATCGTCGTAAAACTGTAAACCCGCCTCATTTGGCTGCTGTTCGTCGCCATCAGGGAAAATCCGCGTCCAGGCAATTGAGGTACGGAAACACTTAAATCCCATCTCGGCGAACAGCGCAATATCCTGCTTATAATTCGAGTAAAAATCGACTGCCTGGTGATTCGGATAGCTGTATCCTGGCAGAACACCGTCGGTAATCACCCGGTCGACGCCATGCGCGCCGCCGGAAAGCACATCACAAATGCTGATGCCCTTGCCCCCCTGATCCCAACCACCTTCAACCTGATGCGCTGCTACCGCGCCGCCCCACAGAAAGTCTTGCGGTAATTGTTGTTCAGACATCTTATTTCCTTTTAAAGAACCGTTAATATTCGACGCTATTCGCCAGATTCTGACCATTGCTCTGAATGACGCGCTGATACCAGGCAAAACTTTTCTTCTTAAAACGCGCGAGATCTTTCAGATCGTGTTCGTCACGATTAACGTAGATAAAGCCGTAACGTTTACGGATCCCCTGGTGGGTGCTGACCAGATCGATCGCTGACCACGGGCAGTAGCCAAACAGCTCCACACCATCGGAGATCGCCAGCTGCAGCTGTTCGATATGCGCGCTCAGGTAATCAATGCGGTAGTCGTCATAGATCTTGTTGCCCGCCGCCAGTTCGTCAAAAGCGCCGAGGCCGTTTTCAGTCACGATTAACGGCAGATGGTAGCGGTCATAAATTTCACGCGCGGTGATGCGGAAACCCACCGGATCGATATACCAGTTAAACTGATTCTTCTTCAGCCAGCGGTTTTCAGTGCCGACATAGACGGTTTTGTCGATGCCAGCCAGCTGCTGATCGACCAGCTGATCGGGCGTCTGCTCATCTTCCTGCGGCAGATCGGCGCCGACGGTCGCGGAAGCGTAATAGTTAAAGGCGATAAAATCAGGTTTGCCCTGCCGCAGAATCGCCATCTCCTCATCGGTTATGGCTGGCAGATAGCCCTTCTCCGCCATAAAACTCCAGGCCACGGCGTTATAGCGTCCGAAACAGGCCAGATCGAGATACAGCCAGTTGCGAATCGAGGTGAAGTTATTGGCTGCCAGCACATCTTCCGGCCGTGAAGTGGCGGGATAGACGCAGGAGATATTCGGCGCCGGACCGATTTTGGCCTGCGGCAGCAGCTGATGGCAGGCGATCATCGCTTTCGCCTGCGCCAGCATCATATGGTGATTCTGCTGATACAGCGTTTTTTGCGGATCCGGGGTGCCGGGCGGCAACGTGCCGATCACCTCCCCTTTCAGGATCATCATATTTTGTTCGTTGATCGTCAGCCAGTAATTGACCCGGTCGCCATACAGTTCAAAGGCGGTGCGGGCGAAATGCTCAAAGGCGTCAATGGTCGCCGGATTTGACCAGCCGCCCTGCTCCTGTAACGCCCACGGCAGATCGAAGTGATACAGCGTTACCAGCGGTTCAATATCGTGCTGACGCAGTTCATCAATCAGCTGCTGATAAAACGCCACGCCTTCCGCATTCAGCTCACCGCTGCCCTGAGGAAACAGACGGCTCCAGGCAATCGAGAAACGGTAAGTTTTCAGCCCCAGTTCGGCAAACAGCGCCACATCCTGTTTAAAGCGATGGTAGTGGTCGCTGGTGACGGTAAAGTCGCTAATCTGATCGCTAAAGATGGCTTTATCGATCACCGAGGGGCCTTTCCCCCCCTCGTTCCATGCGCCTTCCACCTGATAGGCTGATGTTGATGCGCCCCACAGAAAGCCCGCAGGAAATGGTTTTAACTGCTGGTGTCTCATCCTCTTCTCCTGAAATTAACGCTGTTTAAGTGCCGCAATCTCGCGATGTAAGCCAATGATCTCTTCCGCCAGTTCGCGGCACAGCATGGCGTTCATCAAATGGTCCTGTGCATGCACCAGAATCAGATTGACCGGGATCTTGCCGCAGCCTTCATCGGCGCCAATCAGCGCGGTTTGAATTTTATGCGCCTCTTTAGCCGCAGCAGTGGCGCCGCTCAGCAGCTCATCAGCTGTCGCCCACTCATATTTACGCGCGGCGCGCAGTGCTTCCATCGACAGCGATCGTGCTTCGCCCGCATGGATAATCAGCTCCATCACCGTTGTTTCATCAAGTTCCATTAGTGGCTCTCCGCAGGTTGCAATGTCTCTTCTTCTTGCGCCAGCAGCTGACGCTCATACATTTTGAAGAACGGGTAGTAAATCAGGGTCGATACGCCAATCAGCACCGCAACCAGGATAATCGCGCGGAAATCCCAGCCGGTAGACCAGGCGGCGCCAATCGGTCCCGGGGTGGTCCAGGGCGCCAGCGACACCACATGATTCACCAGGTCGGTACGGGTGGCGATCCAGGCAATAATGGCGTTGACCAGCGGCGCGGTAATAAACGGAATAAACAGCAGCGGATTCATCACCACCGGCGAACCGAAGATAATCGGCTCGTTGATATTGAACATGCTTGGCACCAGGCCCAGCTTGCCAATCGAACGCAGATGCGCCGCACTGCTGCGCAGATAGAGGAACACCAGCCCCATGGTGGAACCGGAACCGCCGACAACGATAAAGAATTGCCAGAATGGCTCGATAAAAATCTGAGTAATCGGCGCGCCGGTATTCAGCGCCTGCTGGTTAATTCCGAGGTTGGTCAGCCAGAACGCCTGCAAGATACCGCCAACAATCACCGCGCCGTGAATACCGGCAAACCACAGCAGATGACAGAGCAGCACGGCAATTAATACCGCAGGCAGTGAATCGGATGCCGAGATAATCGGCGCAAAGATCGCCATAATCGCCTGTGGCAGCAGCATGCCAAAATGGCTCTGCATAAACAGACTTAGCGGGAACAGCGTCAGGAAGATCGCCAGAATCGGGATCAGCAGATCAAAGGACTGGCGGATCTTCGGCGGCACCTGCTCGGGTAATTTAATGCCGATATGGTGTTTCTGCAGAAAGTGCATCAGCTCGGTGGTATACAGCGCCACCAGAATGGCGGTGAATATGCCTTCGCCGCCCAGCGAACCCACCGGCAGGCTGCCATTGCTTTGTGGCGCGGCCACCAGCAGAAATGACATCAGCGACAGACAGGCGGCCATAAAGCCGTTCATTTTGTAGCTCTGCGCCAGGTTATAGGAGATAGCACTGGCGATATACACCGCCATAATGCCCATCGTCATATTATACGGCATCATAATCTGGTCAGAATAACGCGCCACCATCCCCAGCCACCATTTGGCGATCAGCCACTGGCTGTCAGCACTGAACGGCGGATGGGCGAACAGCAGCATAAATGAGCCCACAATCAGGAATGGCATCGACGAGATAAAACCATCTTTAATCGCCACCACATGCCGCTGGTTGGAAAGTTTTGCTGCTACCGGGCTGATTTTATTTTCGATAATGCCAAATAATGACTCACTGATTGTGCTCATTATTATTCTCCGTGAGACTGAATTAATGCCAGCGCATCATGCAGCACTTTCTTGCCATTCATCATGCCGTAATCCATGGTATTAATGACCGCAACCGGTTTCTGCTTCTCAGCGGCAATCGCCTGGAACTCGACTAATTTATACTTAATCTGCGGCCCCAACAGGCAGCAGTCCCAGGCCGCAATCTGATCAGCGAATTCATCAAAACCCACCGCCTGCATCTCAACGGCAATGCCCTGTTCTTTCGCCTCTTTTTCCATTCTCTGCATCAGCATACTGGTAGACATCCCGCCGGCGCAGCACAGTAATATTTTATTCATCCCGATCTCCTTACCTGTTGTTTACCCAAATTTAGGCAAATCAAGCAACAATCTGCAACCGGTTTCATATTACTTTTCACATTTTGTGATTCGGATCGCAAACGACCAGCAAGGGATAAATTCATGATTAAGATCGGGGGGTTTGATCACAGAGCAAAATAATTACTACGCCGCTATGATTTATTTTTAACGAAAAAAAAGAAGCCTTATAAAGTATTTATTTCATCGTTAACCCTTACCCTTTACTATAACTATACGGTAAACTCTCTGACTAATCGGGCGGCGAAAACGCCGCCCCTACAATGTTTCAGAGATCCGGTTGCAGGGGCGGCTTTTCGCCGCCCCTGCAATGTTCAGAGATCTGGTTGCAGGGGCGGCGTTTTCGCCGCCCGCCTGGAATCCATTCAAGGAACTTCGTATGACAACGATGCTTGACGTGGCCAACAAAGCCGGTGTTTCCAAGGCAACGGTTTCACGCGTACTGGCCGGAAATAGCTATGTCAGCAAAACCACCAAAGACCGCGTGTTTAAAGCGATTGAAGAGACCGGTTACCGCCCTAATCTGCTGGCGCGCAACCTGGCGACGCGCAAATCGCAAAGCATTGGTCTGGTGGTCACCAATACTCTGTACCATGGCCCCTACTTCAGCGAATTGCTGTTTCAGACCGCGACCCTGACGGAAAACCATGGCCGCCAGCTGATCCTTGCCGATGGTAAACACAGTGCGGAAGAGGAGCGCCAGGCGATTCAGTTCTTACTGGATCTGCGTTGCGACGCGATTATTATTTATCCGCGCTTTCTGACGCCGGCAGAAATGGATGAGATCATTGAGCAGCATCAGCAGCCGATTATGGTGGTTAACCGCAAGCTGGAACGCCATCCGGATAACTGTGTTTACGCCGAACATCAGCAGGACAGCGTCAGCGCGATCAATTATCTGATTACGCAGGGGCATCGTGAGATTGCTTTTATCAGCGGTTCGCAGGGGTCGCCGACCAGTGAAAGCCGCTATGCTGGCTATCAGCAGGCGTTGCAGGAAAACGGTATTGGCTGGGAGGCTGCACGGGTGGTGCATGGCGACTGGACACCCGACAGCGGGCGCGTCGCCGCTGAAACCCTGCTGGCGCGCGGCGTCAGCTTTAGCGCCCTGGTCGCCAGCAATGATGATATGGCGACCGGCGCCGCGCGGGCGTTCTACCAGGCGGGCATTGCGGTGCCGCAACAAATATCGCTGCTCAGTTTCGATGATATTCCGATGGCGTCGTTTTATATTCCGACATTAACCACCGTGCATGTGCCGGTAGCGGAAATGATTAAAGATACGCTGGACCGGCTGGTTAATTTGCTGGAGGGTAAGCCGAATCCACCGCTTACCCCCTTCCGCGGCCAGCTGATTATTCGCGAATCGGTCACGCCAGCGATTAATTAAATGGCGGCTGGCGATCAATAATCTGCTGAATCACATTTAACACACCTTCGTCATTATTACTGTCGGTCTGGTAATTTGCCGCGTCCTTCACTCTCTGCGGCGCATTGGCCATCGCAAAACCATAGCCCGCCTGCGTCAGCATCTCCAGATCGTTACCGCCGTCGCCAAACGCCACCACCTGATGATCTTCGATGCCCCACTTTTTCTGTAACAGCGCCAGTCCGTGCGCTTTATGTAAACCAGGAATAATCAGATCGACCGAACCATGTCCGCTGGTGACCGGTGTGGTCACGCCATTGTGGGCAATATCGATATTACGCATAAAATCCGCCACATAATCGTCCGACAGATTGAGGGCAAATTTGAAAATGGTGTCGTCCACCTCGTCAATGCTGTCGATCTCTTGCAGGCGATGACAGTAGTGCGTCATTTTCTGATAATAGTCCGGGCTTTGACCGCGCGGAATATAAGCACTGTTTTTGCCGCAAATCACATAGTTCAGGTCACTGATCTGCGCCAGGGTGGCGAGAATCGCGCGGACATTTTCATTACTGAACTCACCGACAAAAATATCCTCCTGCTGGTCGACAATATAAGCGCCATTTTCGGCGACAAAAGCGATTTCCCGTTCAATATCCGGAAAGAAAGATTTTAACTGGAAATACTGATTGCCGCTGGCGACCACAAAGCGAATATCGCGCGCTTTCAGTTGCTGATATTGCCGCGCGAAACGCGCCCGGTTGTACTGTTTGTGACTGTCGAGAAATGTACCATCCATATCCACCGCGATCAGCTTAACCTCAGACATACTCTCTCCCGTTATTTTCCCGGTTAACATGATTAAACAGGCTAAAGCTTAGGGTATTTCTCACTATCAACAGCAATAAAATTGCGCATAAGTGACCAAAAACAGATTAATCCCGTGATGACACAATGTGATACAGAGTGGCGGCGATCTGCGGCTGAATCGTGTCTACACTGAATAACATCCTTAGTTATCGCTGATTTGCACAGGAGAAGATAATGAACATTGATTTAACCGGCAAAACCGCCGTAGTGACGGGTTCAACCAAGGGGATTGGTAAAGGGATCGCGCAGGGTCTGGCGGCGGCCGGCGCCACAGTGGTGGTGACCGGCCGGACCCAGGCGCAGATTGATCAGCTGGTCAGTTCGCTGGGCAATAACGCGCGTGGCCATCTGGTGGATTTAGGCACCGAAGCAGGCTGTAGCGCACTGGTTAAGGCCGAGCCGCACTGCGATATTCTGGTCAATAATGTCGGTATTTTCCCGCAAAGCGACTTCTTTGCCACCGACGATCGGGTCTGGCAAAACATTTTTGATATCAATGTGATGTCCGCAGTACGCCTGAGCCGCGCGTGGATGCCGCAGATGCTGAAAAATAACTGGGGCCGGGTGGTATTTCTCTCTTCAGAATCGGCGATCAATATTCCTGCCGATATGATCCACTACGGTTTCAGTAAAACCGCCCTGCTGGCGCTGTCGCGCGGACTGGCGAAAGCCGCTGCGGGCAGCGGCGTCACCGTAAATTCGGTGCTGCCTGGCCCGACGCTGTCGGATGGCTTTGCCGATTTCTTTAAACAGGAGCTGGAGCAAGGCGCTGATCTTGAGCAACTGGGCGTGGAGTTTGTGAAAGCGAACCGCCCGACGTCAATTATCCAGCGAGCCGCCAGTGTCGAAGAGGTCAGTAATATGGTGGTGTATGTCTGTTCACCGCAGGCGTCAGCCACTACCGGTGCAGCATTACGCGTTGATGGCGGCGTGGTGGAAACGCCATTCTGAAACCCGCTACCCGCCGTCTGGCGGGTAGCGCGCTTTATCAGTGAGTCTTCAGCTTCTCACGTACATCTTTAACCTGATCGGCGGTCACCGCCGGGGCTTTATTGCTCCATCCCTGACGGATAAAGGTCGCCAGCTGCGCCACTTCATCATCATTCAGACGCTGCGCAAAACCAGGCATCACCAGCGTTGACGGTGCACGCGCGGTGGATGGCTGCTGCGCGCCAGCCAGAATGGTATGAATCAACCCACCCGGATCCTGCGCATTAACAATCGTCGCCTGATCCAGTTCAGGGAAGATCCCCGCTGCGCCTTTGCCGCTAACAAAGTGACAGGCGCCGCAGTTATCCAGATAGAGACGTTCCCCCAGATTCAGGTTTTTCGCCGCCGTCAGTTTTGCTTCCGTCGCCTGCGCCGCTGACGCATCTCCGGTCGCCAGCGCCGGATTGCCGCCAAGGAACTTCAGATAAGAAGCGATCGCCTGCAGATCGGCATCGGTCATATATGAGCTGCTATGCTCGACCACCGACGTCATTTCACCGCCAACCGCCGCTTTATCATTACGGCCGGTAGCCAGATAATCGACAATCTCTTTCTCGCTCCAGCGTGGCAGACCACGCAGTGAAGGCACTTCCCAGCCGTTAAGATTGCCACCGGCGAGGAACTGCTCGTCGCTGCTGTCGAGCGCTTTCTCATTCATGCCAATACCACGCGGCGTATGGCAGCTGCCACAGTGACCGAGGCTCTCCACCAGATAAGCGCCGCGATTAATCTCGGCTGACGCGCCGCCAATTGGCTGGAAAGGCTTATCGCTGGCAAACGCCCAGTTCCAGAAACGCATCCCCCAGCGCTGGCTAAACGGGAAGCTGAGATCGGTTTCCGGCGGCTGCTCAGCGCTTGGTTTCACACCCTGCATAAAGTATGTGTACAGCGCATGCATATCTTCATCGCTGATTTTGGCGTAATCCGGATAGGGCATCGCCGGATAGAGGCGAGTGCCGTCCGGCAGCACGCCTTTCCGCACCGCATCATTAAACTGCTGCTCGCTGTAATTGCCGATGCCATGCTGTTTATCCGGCGTGATATTGGTCGACCAGATGGTGCCCAGATTGGACTCAATCGCCAGACCACCGGCAAACTCCGCTTTACCCGGAATGGAGTGGCAGGCGCTACAGTCGCCGAGGCGGGAAACATACTCGCCCTGCTTAATTAACTGAGCATCATCCGCCTGCGCGTTAGCAACCAAACCCAGTGCGGCCACCAGCGCATTTGCGATAAAAAAACGTTTAGCATTCATCATTTTCATCTCACTTATGCCTGAACCAGTGGACCAGGATTTTTCAGATACTGATCTTTAATCGCCTGCGCCGCCATTAAGGTGATCGCCCCGATGGTATCAGTCGGGTTAGCCTGGAAGTTCTGCGGGAACGCATTACCGCCTGGCACAAACACGTTATGCACGTCCCAGCTCTGCAGATAACGGTTCAGCGCAGAGGTATCCGGCGACTCACCCATCACCGCGCCGCCGACGTTATGGGTAGAGACATATTTGGTCAGATCGAAATGCGCATCCATACCGAGGAAGCTTTCGCTGTAACTGTCAGGGTTCAGCTCTTTGGTGATATCGCCAACAATGCCGCGCAGATGCTGCTGCAGTTTCAGTTCGTTCGCTTTCCAGTCGAAGGTCATACGCAGCAGCGGATAACCGTACTCATCCTTGTAGTTAGGATCGAGATCGAGATAGATATCGCGATAGGACATACAGGTGGTGGTGATGCTGATCTTCATCGAATGGCCGTACCACTCTTCCATGCCATCTTTCCAGCCTGCGCCCCAGCCCGGCGTCCCTTTCGGTAACGCGGTGCTGATTGGCGTACCGGTCGCCTGCGAACTGTGGATCTTCGCGCCGCCGATAAAGCCCAGTGACGGACCATCAAAGTTACCTGGCGAGATATCATTAAACATCTGGCCGGTAGCGCCTGCGGTGGCGAACGGATTGAAGTTTTTATCTTTAAAGAACAGCGTGGAACCGCCGTTACTCAGGAACGCGTAGTTACGTCCCACCACACCTTCATTGGTAATCGGGTTATATGGCTTACCGATGCCGGACAGCAGCATCAGGCGCACGTTGGCGAACTGGAAGCTGCTTAGCACCACGATCTTCGCTGGCTGGAAGCACTCATTGCCCTGCTCATCGATATACACCACCCCTTTGGCAGTTTTCTTATCGTCGTGCAGCACCACTTTCATTACGTTGGCGTTAACTTCATAGGAGAAGTTATCCATACGTTTCAGCGCATCCATCACCGCGGTTTGCGGCGAAGCTTTGGAGTAGTTCAGACAAGGATATTTGCTGCAGTAACCGCAATAGTTACATGGCGCAATCTGGTTGCCATACGGGTTAGTCCAGGCGCGCGATACGCAGGCGGAAGGGTTCGGGAACGGATGGTAACCGAGCTTCTTCGCGGCTTTGACAAACATGGTGTTGTTCAGCGTGTCATCCAGCGCCGGCAGCGGCATTGGATTGGCGCGTGGCCCTTCAAACGGGTCGCCGCCTTCGAGAATCTGACCGCGCAGGTTGCCGGTGTTGCCGGACTGACCGCAAATCATCTCAAATTTTTCGTAATAAGGTTCGATCTCTTCCCAGCTAAAAGGGAAATCACCGATCTCCATCTCTTCCTGCAGAATGCCCGGCTTATAAGCCTGCTCAGCGTAGGTTTTCAGTTTCAGATCGATCGGTGTTGGACGAATTAATACTGCCGTCCAGTGCAGGCCGGAACCGCCGACACCATTACCGGGACAGAAAGCGCCCCATTTACGCGTCGGCAACGCGGTCTGACTCATATTGTGACGCACGGTTACCGCGGCTTCCGCCGGGGTCGCCATCACTTTATTACGCACCGCATAGGCGTATTCATCAGCCGGTTTCGGATATGCAAATGCGTCGTAACCACGGTCCGGTCCACGCTCCAGCGCGCGAACTTTTAATCCCGCCATTGCCAGCTCGATACTCATCAGCGAACCAGCCCAACCCAGGCCGACTACGACGACGTCGACTTCTTCTTTATTCACCTGTGCCATTGTTAAACCCTGTCAATTCTCAAAAACGAAAAAGTGCTCAAACCGTTCAGGCGCGTTCGCCTTTGACACTGACCGGCCCTAATGGATATGGAATGTTGTGCTGCTTTACCCATTCCAGATAGCTGGCGCGCGCGCCCGGAAAGCCAATGGCAATCCATGCTTTCATGCCTTTATTGCCACCGTACATCGGGTCGGAGAGATAGCCGTGTTTGGTTTCGGACAGCAGTTCACTGAAAAACTGGGACGCTTTCAGATCGTCAGTACCCATGCTGGCGAAATCGACGCCGTTTTTCTGTAATTGCGTCAGCACTGCATCTTTGTCCTGTTCGGACAACTGACTGAAAGGTTTCTGGTATTGCTGCTGGCACCAGCGATTAGTGAGCTCGATTCCAGTTTTGAAAATCTGCTGTGGACGATAAGGGATCTGATACCCCATAGTCGCATCTGCATGTGGCTCGAACGGCCCCTGCATATAGATTTCATCGCCCATTTCGGTGTGCAACTGCTGGTCGATAAAGATCGGCACATTGGTTTCCAGCGCGCCTGGCGCTTTACCTTTACCACCTGCGGGGATCAAACGATCGCAGGCGGCCATCACAAACTGCCACTGTTCAGCGTTAAAGAAGATCGGTTTATAGTCGAGCAATTCCGGGGCGGCCATTTCTGCAGCCTGGGCAGCAGTCAGACCTTTAAAGATCATGTCGCTGACTGGCAAAGCCATTAGCGACCCGATTAAAAACTTACGACGGGTAGTTTCTTTTTGAAGGAGCATAGCATTACGACTCTCACATGCTTAAAGGTAACAAGGAAGTTAATAGTTAGTTATCGGCCTGGATTCTGAGAATAATATAGACACACATATTTCAAAGTGTAAAAAAGATATAAATTATATGTTTAGTTTAATTTTCTGTACAAACACATAATTTCGCTGATGCCACTAACCTGTTGTAAGCCAGCAGAAATCCATAAAAACAGTAATGATATGCTGAATAAGACGCAAATTGCCTTAGGGTTGACCGGAAATAATTCCCTTCAGTGACTGTCATTAAAATGAACTTATAAAAATAATTATATTTGATAATGATTATTATTTAATTTAATTGCGTATATTTTAAGCAAAAATGAGATAATGATTACTATTCAATAATAAAGACATTCCATCTTTAATTATTGTTAGCCATTTAGTTTGCCGGGGGCGGCTTCTGAAGAGGGTAAGGCGGTTAACGGATGGGATATGTCAGCGGCGGACAGCACCGCGCAGCGTTTACTCGCTAAAGGCCGCGCTGCGCTACCCGCCGCAAAAAAGGATTTAACGCCCTACCCGGTTCTGCAACTCTACCGGATAACGTGCACCCTGCACCTCAATACCCGCGAGCGCACTTTCAATAATGCTCAGTTCATCACGACTCAGGTGCAGTTGCGCCGCGCCGATATTCTCTTCCAGCCGGTGCAACTTAGTGGTGCCAGGAATCGGCGCAATCCACGGCTTTTGCGCCAGCAGCCAGGCGAGAGCAATCTGCGCCGGAGTGGCATCCTTCTGCCGGGCGATATTCGCCAGTTCATCAACCAGCAGCTGATTCGCTTTGCGTGCCTCAGCGCTAAAGCGCGGCACTTTATTGCGGAAATCGCTGCTGTCGAAGGTGGTATTTTGATTAATCGCGCCGGTGAGAAAACCTTTACCCAGCGGACTAAACGGCACAAAACCAATGCCCAGCTCTTCAAGCGTCGGGATAATTTCCTGCTCTGGTTCGCGCCACCACAACGAATATTCACTTTGCAACGCCGTCACCGGCTGCACCGCATGGGCGCGGCGGATAGTCTGCGCACCCGCTTCCGACAGGCCAAAATGTTTCACCTTACCTTCGGCAATCAGCTGCTTAACAGTACCGGCAACCTCTTCGATCGGCACATTGGGATCGACACGATGCTGGTAAAGCAGATCGATAGTGTCAGTATTCAGCCGTTTTAGTGAGCCTTCCACTGCTTTACGGATCTGCTGCGGGTGACTGTTAAGCACCTGACTGTTATCGGGTTGCGGCAGATCGAAGCCAAACTTAGTGGCAACCACCACCTGGTCACGAAACGGCGCTAAAGCTTCGCCCAGCAGCGCTTCATTAGCAAAGGGGCCATAGACTTCAGCGGTATCGAAAAAGGTCACGCCGCGCTCGAAGGCGGTACGAATTAACGTGATCGCCTGCTGCTTGTCGGTTGCCGGACCATAGCCGAAGCTTAATCCCATACAACCGAGTCCCAGAGCGGAAACTTCCAGACCATCGCTACCCAGTTTACGTTGTTGCATATTGTCCTCCGACATTATTGCTGCCAAAGGAGATAAATTATCCCCCGGCTGCCAATACTTTAGGAAGCCAGAGCAAAAAAAACTATGGGGGATTCTGAGCTAGAGGTTATGAACGGGATTCATCAATCGGGCGGCAGGAGGATTAAGCGTGGCTGTGAGCGGGCAAAACCTTATTATTAGCGACCTGAGAGCTGGCTGTCATACCAGATTTGCAAAAGATACACACTGCACCATGAGGATTCTTAGAATTGACATCGAACAGGGAGAGGCGGTACTGCTGACCGTGACAGCACGGACATTTAAATTTAATAGTAATGATAAAAACCTTTCTTTTATTAATTGAGATTTAACTCTAGCACGCCCTCAGAAATCTGTCTGATTTATTTTCATTACTTTGCTTTCCGCCATTCTTTTCCGTGGTGAAAGCGCGCCGGCGCAGGCCCGGCGGGCCTGACGCGCACGGTTACAGGTGGTTTTCAGCGGTAATTAATCTGAAATCGACTTTCCCGCTCAGATAGACATCCGGCGCTTCATCTTTTTCCAGTTTACGCAGCACAATATCCAGCGCCAGCTGCGCATGCTGGCGGGCATGCTGATCAAGCACAAAACTGACAGCATCCTCGGTTAATAACCGCCGGGTTACTGTATAAAGCTCATGGGTAATATAAATACATTTCCCCAGCAAATGCTGGCGCGCTAATATTTCGCTGATTCCGCTATTTCCGGATCCGGTATTATATATCCCCACCACATTTTCGCTGCTCTGCAGATATTTATTTAACAGCTGCTGAATTTTTTCACGCTGGTCCTGCCCAACTAATACCTCGCGTAAAATAACGGCGAAAAAACGCTCTTGAATAACCTGCCTGAACCCCTCAATACGCTGACGATGCGCAGTGTAATCAATATTACCGCTGACCATAATGACCTCGCCAGGTTGTTGCAACGTTTTGCCCATTAGCAAACCGGCGGTACGACCCGCCTGCAACACTTTGCGCGCCGTCTCCGGTGAGACGCCGCCGCTCGGCGAAATTTATCGAGGAGAAAAGCGTTGAAATCGGTAAAGCGATGGGGGCGAAAATCGTCATCGGCACCAACTCCGCCGCCGGTAAATACTCGCCGTATAATTTCGCCAGCGACCACACCATTGGCGGCGCGGTAATGGGCGTCGATCCGGCCACCAGCGTACTTAACCGCTACCAGCAGAGCTGGGATATGCGTAACCTGTTTGTGCTTGGCGCATCGTCGTTTCCGAATAATGCCGGATATAACCCGACAGGCACCATTGGCGCGCTAAGCCTGTGGACAGCAAAAGCGATTATTGAGCAGTACGTGAAAAACCCTGGCCCACTGGTGAAGGTGTGAAATGAATAAACTCTCTATAGCCGGTGGTGTCGCTATCGTCGCTGCCCCTGGTGGCGGGCGTGCTGCTGTATCAGAACGGTAATACTGCAGCAGATAATGTCGCCGACAACCATATTCTGATGAGTCAGCCGCTGACTGCCGCCGATGCAGATGCGGTAAAACGCGGTCACTATATTGCGGTTGCCGGGGACTGCGTCGCCTGTCATACCGCACCAGAAAGCAAAAACGCCTTCGCCGGCGGCTACGCGATCAGCACGCCATTTGGCGGCATTTACGCCAGCAATATCACCCCGGACAGTGAAACCGGGATTGGTAACTGGACAGAGCGCGACTTCTATCGCGCGGTGCGCCACGGCAAAGGCAAACAGGGTGAAAATCTCTATCCGGCCATGCCGTATAACGCCTATATCAAAGTCAGCGACGAGGATATGCACGATCTGTGGATGTATATGCGTTCGGTAAAACCAGTGCGTTCCGCGGTGCCGGAAACCAGCCTGCCGTTCCCGTATAATATCCGTCTGGCGATGATGGGCTGGAACCTGCTGTTCTTTGATAACCAGGGTTTCACTGCCGGTGCAGCCAAATCAGCGGAGTGGAATCGCGGCGCTTACCTGGTCGAGGGGCTTGAGCACTGCGCCGCCTGCCATAACAGCGACGGCAAAGGCATTCCAAATCTCGCCGCCAGTCTGGCGGATAATCCGGCGATTATGGCGCCCGATGCCTCCTCGCTGATCACGACGGTATTACAAGGCGGCAGAGGTGCGGTCACTCACGGCAACCCAACCAGTGGCGCAATGCCTGGCTTTGCGTGGAAATTATCGGATCAGCAGGCAGCAGCGGTCGCGACATATATCCGCAATTCATGGGGTAACGCAGCACCGGCGGTAACCGCCGAACAGGTGGCGGAGAAACGCAAATTGCTGAAACTCCCTGCCCGGATGCCGGAGGATGCAGCACCGTAAAATCAGTGTGCCGGTCATCCTGCGGGATGGCTGGCATCGCTTACCGTATCTATTCTCCCCTGCCCTCTGCGCCACTCGCCCGGCGACATCTGCCAGATCTGGTAAAACCCACGATAAAACCAATAAAAAACAATAAATTAATCGATAGCCTCTGCATTACAGCCCCCCTGTCATTAATACAAACCACGTCGTTAAGCGCAAAGAGTCATGCATAAATAAATGGGTGAAAATGTCTCTTTGGTTAACTTCGCCATCGGCTGAAATTGCCAGTCCAGATGCCGGAGAACACACCACCGTCAATATTTTCATGCCTGTGATTCTGTAGATTGGTTGTTACGGTGGCGATTGCGGCAGAACACTAAATGCAATTACGTTAAGCGTTTTATTATTGTCGACTTAGGAATTAATTATTATTATCAACCATGCTTAAAACATTTAAAACAATCACCCACATAAATATTTTGCTGTTATAAAATCAGCACATAACCAAAAAATTAAATCATCAGAGGTTTATATGAAAATAGAAGCACCCTCACAATGCAATCAGGGGATACATAACTCAAATCAAATTAATTATGACCTAAATTTATTACGTGCATCCATCCCACCCGACGCCTCTTTAGATACAAAAAATGACACCCTCAAAAGTAAACGTGAAGCCCTGGATAGATTATTAAAGACCCATAGTCAATCTGACCCATTAAACTTGTCAAAGTGTCAACTGGATTATATGAATCTTAAGGATATTATTTTGGATGGTGTTATTATGAATGGGGCATCCATGATAAAAACCAATCTTGAGAATGCTTCTTTGCAAGAAACTGAACTTGAGGGAGCAAAATTTACAGGAGCTAATTTAATAAATACCAGGTTTAATAAGGCCAATATGGAGGATGCCGAGCTGAATTCAGCTATAATGGAAAACACTGTATTTGACGGTGCCAATATTCTACTTGTGTCCATGAGAAACGCAACATTAAAAAATGTGTCGATGAAAGGCACTGAGTTAAATGGAGTGAAGTTCGGAGGTGCGATGATTGAAAAAATAGACTTCAGCCGAGGCTTCATGAATAACACTGCTCTGGATATGCTGAATCTAAGTGAATGTGATTTCACTGGTGCTAACCTTGTATATTCAACAGTAAAACAAACCAATTTCGAGGGTGCGAATTTTACAGACGCTCATGTCACAGGGGTTGACTTGACAGATGCTAAAATTAAAGACACAAGAATGTCAGGCGTAAAATTAGATCGTAAACAATTAATTGATACCCTCAAAAATGGCGCAAATTTGCATGGTGTGGATTTAAGCGGGCAAGATTTAAGCAACGTAAATTTAAGTAACGGTAATTTTGCCGGCGCTAATTTCACCAAGGCAAATCTGGAGGGAACTCTCTTCCATAATGCTGACCTGAGAGAAGCAATTTTTACTGGCGCTAATATGAATAAGGCGGAATTTTTCCGTGCGCATATGACAGGAGCCCATCTGCACAACCTCAATCTGGGTAGTCTTAAATTTGAAGGCGCTGATATGCGCAAGGCAATCCTGACTGGCGCCAGTATGAACGATATTAACCTTATCGATGCTGATTTATCCGGTCTCGATTTACGCGCCAACAGTATGAAAGGAGCAAACTGGGAGGGTGCCATTGTGGATGGCACTCAATTCCCTTAACCTGTAATCTGACCAGGATATAGAGCTGTGCGTCAACAGCGTTGCCCTTAGCAATATGATCGGCAACGACAACAATACATATCTGCAAAGCGACAATTCCGGTGAATGGTATACGCCGGAATTACCCGCCCCCCTGCCGACGCCACTCGCCCGGCGACATCTGCCAGATCTGGCGAAACACCCGCGAAAACTGCATCTGATCGCGATAACCCACTGAGAAAGCAATGACCTTAATCGGTAAACGCGCATCAACCAGCAGTGACGTCGCGACATTCATCCGCAGTAAAATCAGATAGTGCTTCGGGCCATAGCCAAAACGCGCTTTAAACAGGCGGCTAAGATAGCTGCGATCCACCCGGCAGCAGGCGGCAATATCGCTGATAGTGATATTTTCATGATAATTACGCTCCATCCAGTGAATCGCCTTCTCCAGCGGATCGTCTGCGGCTGGCCGGGTGACAACCGGGCAGGCAGCATTAGCCTGCAATGCATCAAGAAACAGACAGGTCAGCCCGGCAATACGCAGCGACTGCGCGGTCTCCTGCGCCAGAATTTGTTGCAGATAGTGGAACGCTTCAGGTTGCCCACCGTCAGCGGCGGCGCTATACACCGGATTATCACGACTTAATCCGCACGACTCAAAGGTACGTGCGACAATTAAACCGTCAAATTCAATCCACATATATTCCCACGGCTGACGTTTATCCGCGCTGTAGGTGGTAATTTCATGAGGGTAAATAAGAAATGCTTCGCCGGGGTTAATTTGATAGCTGCCGCGCTCGGTAAAAAAACGCCCGGTTCCGTTAATCACATAATGCAGCAAATAGTGCTGACGCACCGCCGGACCAAAACTGTGTCCGGAATGGCAGACTTCATGGCCGAACTGAAAAATATTAAGGCCAAAATGCGATATCTCTTCCGGTTTAAGATCTTTTTGTACCACTCGCTTTTACCTCAGCGCTGCCTGGCAACATCACATAATCACATAGGTGAGTTTGTTTTTAGTGTGAAACACCGTAGCAGGCAAGCGCTAATGGCCTGAAACCCGGCTATTTGCGATTTACCTCACAGATTTATGGCGCTTTCATTTTTCGCCATACTGATGTCACAAAACGACATATACATTATTTCCGCTGCTGCCTAGAGTCAAGCCAACGCAATATTCACTGGCAAAGGAAGAAACAATGAAAATCACCTTTATTGGTGCGGGCAGCACCGTATTTGCAAAAAATGTACTTGGCGACATTATGGCGACCGCGTCATTAAGTGAGGTGCAGATTGCACTTTACGATATTGATGAAAACCGTCTGCAAGACTCATGGAATATGCTGAATAATATTAATCAGAATATTAACCGGGGGCGGGCCAGCATTGAAAAATATGTCGGCGTGGAGCAGCGCCGGGCGGCGTTAAAAGGGGCGAAGTATGTGATTAACGCCATTCAGGTCGGCGGCTATCAGCCCTGCACGGTCACTGACTTTGAGATCCCGAAACAGTTTGGCCTGCGCCAGACCATTGCCGATACGCTGGGAATTGGCGGCCTGTTCCGCGCACTGCGCACCCTGCCGGTGCTGTTTGATATTGCCCGCGAAATGGAGCAGGAGTGCCCGGATGCCTGGTTCCTTAACTATACCAATCCAATGGCCGCCCTGACCGGCGCGATGTTGCGCCATACCGGGATTAAAACCGTCGGACTGTGCCATAGCGTGCAGGTATGCGCCGACACCTTGCTGAAAGCGGTGGATATGCCAACCGATGGCGTCACCTGGCAGATTGCCGGTATCAATCATATGGCGTGGTTACTGGATATTAAGCGCCATGGTGAAGATATCTATCCGGAAATTAAGCGCCGCGCCGCCGCGCTGACACACAAGCATGACGATATGGTACGGCATGAAATTATGCGGGTATTTGGCTACTACGTGACCGAATCCTCAGAGCATAACGCCGAATATATGCCTTACTGGATTAAGCGCAATTATCCGCAACTTATCGAACGTTTTAATATTCCGCTGGATGAGTATCCGCGCCGCTGCATTGAGCAGATCAATAACTGGCAGCTGCAACGGGAGCAACTGACCCGTGACGAAGCACTGAGTCACTGCCGCAGCCATGAGTACGCATCCTGGATCATCGAAGCGATGGAAACCGATCAGCCGTACAAAATCGGCGGCAATGTGCTTAACCGTGGCCTGATCACTAATCTGCCGTCAGAGGCCTGTGTTGAAGTGCCCTGTCTGGTCGACGCTCAGGGGATTACGCCAACCATTGTCGGCGATCTTCCGCCGCAGCTGGCGGCGTTAAACCGCACCAATATCAACACCCAGCTACTGACCATTGAAGCCGCCGTTACCCTGAAAAAAGAGCATATCTATCATGCCGCCCTGCTTGATCCGCACACTTCGGCAGAGCTGTCGATTGATGACACCATTCGCCTGTGCGATGCGTTAATCGAAGCGCACGGTAACTGGTTGCCTGCCTACCGTTAACCCCTGACTCACCCTACATATAAGCCGCATTGAAAGGAGGCCGACGCTGTTTTTATAGCTGTCAGCGCTGGCTCCGGGGAGATGCGGAAATCACCATGAGCGTTTCACTAAAAACTAAAATCAGCTATGGATTCGGCGCCTTTGGCAAAGATTTTGCCATCGGCATTATTTATATGTACCTGATGTATTACTACACCGATGTGGTGGGGATCTCCGTCAGTATGGTGGCGTCGCTGTTTCTGGTAGCACGTATTCTTGATGCGCTGCTCGATCCGGTAATGGGCTGGATTGTCGAGCGCACCCGCACGCGCTGGGGAAAATTTAAACCCTGGATCCTGATCGGCACGCTGGTGAATTCCGTGGTGCTGATTAGCGTATTCTGCGCACACAATTTCACCGGCGGCGCTCTGATTGCGTATATCTGGGTCACCTATATCCTGTGGGGCTTTACCTACACCATTATGGATGTGCCCTTCTGGTCACTGGTGCCCTGCATCACCGTCGATAAACGCGAGCGTGAAGCGCTGATCCCCTGGCCACGTTTCTTCGCCAGCAGCGCCGGTTATCTCACCGGGGTGATTGGTTTGCCGCTGATTAATCTGCTCGGTCAGGGCAGCCAGGGTGACGGTTTTATGCGCTTCACTTTTATCCTGGTGTTCTTCTTTGTGCTATCCACCCTCGTCACGCTGGTTAATGTGCAGGAGAAGTACTCCTCTTCACATCAGGGCGGCGAGCAGGTGCAGCACGGTCTCAAAAGCGTGCTGATGATGATCGTGCGCAATAAGCCGCTATTTGCCCTGCTGGTGATGGCGCTGTCGTGGAATTTGGCGCATAACGTCATTCAGTCATTTGCCATCTACTACTTCAAATATGTGGTGGGCCGCGAAGAACTGTTCCCCTGGTATATGATGTATGCCGGTATTGCTAATCTGGCGACTATCGCGCTGTTTCCACTGCTGGCAAAACGCTTTTCACGACGAATTCTGTGGATTAGCGCGTCGGTTTTACCGGTATTAAGCTGCCTGTTGCTGCTGATTGTTGGCTTATATGCGCCGCAAAGCGCCACCTTAATTGCCCTGTCCGGCATTATGGCCAACTGCGGCGGCGCTTTCTTCTGGGTATTGCTGGTGATTATGGTGGCGGATACCGTCGATTACGGCGATTACGCGCTGGGGATGCGCATCGAGAGTATTGCCTTTGCGGTGCAAACCATGGTGGTTAAAGCGGGTTCCGCTTTCGCCGGTCTGGTGATTGGCGTGCTGCTGGGTGCGGTGGGTTATCAGGCGGGTGTGCCACAAAGCGCCAGCACGGTAATGGGGATGCAGGGGATTATGATTGTGGTGCCGATGCTGTTTTTCGGCCTGACGCTATGGGTCTATCTGCGCCATTACGCGCTGGATGGCGCATTACTGCAACAGGTACAAAATCATCTGAAGCGTAAATATGATGAACCGGTGGATGCCGAATCGCGTGCTGCGGCGCTGCCAGCCCGCGCTAAACCTGCGGTAACGGTAGTAGATACGGCTACGGTTAAATCCTGAAGGCTGGTTTAGCAGCAATATATTTATACGCTGCTAAACCAATATTTCTGGCATTACGATAAAATATTCCATCATCCGCTTTATATTTCTTAATAATAAAATCAATAATAATTAAAATCACAAAAACCTTTAATTATTTTATCAAACAATTATTGACAGGATTTAATAATGCAGATAAATTACCTGCTAATAAATAGTTTTACATCCCCGATCAAATTAAAGCCTTTGAATTAATTTCCATCCAGATATAATCATTATTGCATTCAACAAATATCAGCATGATAACAATATCAACAGATATCAATTCTTATAAAAATATAAATTCAGAAAAAAGCCATCTTTAAACAGACAATAAAGAAAAAGGAAATAAACCTCACTACGTTACGCGAACCGCTGACAACAATACCGAAAGTTGTGGGATAAATACGACCAAGGATGCAATAGCATCATCTATTTTAACCGTGATAAGGCACGGCTAAATGTAAACGGACGGTTGCGCAGTAGTTGCGCGCTAATCACAAGGAATTGTGACCATGAAACATTCTCTGTATCATGCTCCACGCGTTTTTCGTTTTTCCGGTTCAGTCGGTGTATGTGGCACTAATAACCTGGGCGAGGTGAAAGAAGTGCAGCGCATCATCATACATGCCGGATACCATCTGGCCACTGGCCGCACCCTGACTGTCAATGGGCAGTGTGGTGCTGAAACCGCTGAAGCCATCCGCTGGTATCAACGCCTGCTGAATATGTCACCGACCGGGCTGGTGCACCCTGCAGACAGTTGGTTTATACAAGCGTTGCAGAACGCGACCGGTACGCACTGGCGCCCACGCCATACTGCAGGATCACTTCATGTCAGTGAAGGACAGGTCACCTTTGACGCTGAGGGGCTGGATTATATCACCGCCGTAGAGCCGTTCAGGCAACCACACAGCACTCCGCAATTTTCACGCATTTTACAATCGCCTCCCACAAGTTCCTCAGGTGTAACACTGGGACGTGGCTATGATATGGGAGGACGGAGTGCCGGGGAGATATTTTCTACGGTCAGACTGGCTGGAATTGAGGAGTACAAGGCTGTTATCTGCTCAAAAGCTGAATATCTGAAAGGTCATCAGGCCGGAGCATTTGTCAAAGCATACAGTCCGTTAGTGGGAGAAATAACCCATCAGCAGCAGATTAAGCTATTTGAAATCTCTTACAAAGAAAAACGTGATTATGTCAGAGACGTGTATATACGACAGTCCGGACATATCAAAGATCCTGTAAAATGGGAATTTATTGATATAGCAGTAAAAAATGTTTTCGTTGATATCCTCTACCAGGGTAGCAGAACAACAAAAGGGCTGGTTGAGATAATTGCGGCTGGGCAAGGGGCGCCAGCAGTAGCCCATTATATAGAGAACGACCCTGATGAAAAAAGAGACTTAAGAAGAATGAGAATCAGACTGGAGAGCCTGAAATGAAAACTTTAACACTTATGTTATTGATAGCAATCCCATTATCATCAATTGCAGCGAAACCTAATAGTATGGTGATGAGTAAAGCAGTAAATTTTTGCACAGACAAATATGGAGACGAAAACAGTGAATGCCTTGAGAGTGAAAGTAATAAGTCAGAAGCGAAATTAAAAAATGCCTTTGAAAGAAAACTCAAAGAAATAGATAGCTTTGACTACACAAAGTGGTGGGGAGGTGATAAAGAACAAAAAAATAATATGATAATCGCCTTCAAAAAGACCCAGGCTGAATGGAAAAAATACCGGGATGATTATTGCGGAGTTGCGGTGACAGGTGCCCAGGGAACTCACGATCTGGCAAATAGTATAACCAGCTGTACTATAAATATGAACGACAGAAGAATAGCAGAAATAGAATTCATTCATCCTGAGCTTTCAGATGAATGATTCCCTTAACCAAAAGACTTAACATTCTGATACCAGGCTGGCGCAGCAGCGCCAGCCCGTGGTTTATCGGCGGCTAAAACGGCGGGCAATAAATTCCGCCGCTTTACGCGCACCGCTGGCGGTAATGGTATGCGGCACGCCAGCTTCAAACGCGCTTTCCACCGCCACACCCAGCGCGCTAAGCTGCTGCGCGGCCTTTTCACTTTCATGCCAGCCAATCACCGGATCATCCTGGCCATGCACCAGCAATAACGCCGCATTATCCGCAGGCTGGTAAGGCACTGGCGAAGCCAGGCGACCGGAAAACGCCACCACACCGGCCAGCGGCAGGCGGTTGCTGACCAGCATATCCAGCGCCATAATCGCCCCCTGCGAAAAACCGGCCAGCATAATATTGTCTTCACTGGCGCTTAGCTGATGCTGCGCCAGAATCCCCTGCAAGGTCGCGTCAAAGGCGTTGCGCGCCGCCAGAATACGTGCCGGACGCGACTGGTCGGTAACGCCGTTAACGCTGAACCATTGATATCCCACGCCCATATCAAATTGTTGCGGGCCATTCGGCGTCGCGACGATCACACCGGGAATGTCCTGCGACCACAGCTGCGCTACACCGCGCAGATCATCGCCGCGACTGCCGACGCCATGCAGCAGAATCACGATATCTTTTGCCATTATTTGTCTCTCAGAGTCCGTATGCGCTCAGATCCGGGCCTTCAGGCACAATGCCATTCGGATTCAGCGCCTTAATTGAGTAGTAGCCCTGCTTTATATGATCAATATTTACCGTCTCACGTACACCAGGCACCGCAAGCAGCCGCCGGGTATAGCGATGCAGCTGGAGATACTCTTTCAGCTGACGCCGGTTACATTTGAAAATGCCATGGTAAGCGGCATCAAAACGGATCAGGGTAACAAACAGACGGATATCGGCCTCAGTCAGCGCTTCGCCGCAAAGAAAACTGCGCCCGTCGCTTAGCCGCTGCTCCAGCTTATCCAGCATGCTGAAAACATCGTTACAGGCTTCCAGATAACTCAGCTGGGTGGTGGCAAAACCGGCGCGATAGACGCCATTATTTAAACTGGGGTAGATCTCCGCATTCAGCTGGTCAATTTCATGACGTAACGGCAACGGATAAAGATCGATATCAGCACGAGCCAGCTCAGCAAAACCGCTGTTAAACATCCGCACGATATCGGCCGATTCATTATTGACGATAGTGCCGGTCTGTTTGTCCCATAGTACCGGCACCGTGGCACGGCCGGTAAAGGTCGCATCCGCCTGGGTGTAGAGCTGATGGATCCACTCGGCGTGATTCAGATGATCCACACTGGCACCGGGATAATCGCCAAAATGCCATCCCTGATCCAGCAGCCACGGCTCCACCACCGATACGCTGACCACCTTTTCCAGCCCCTTCATTTTGCGCGCCATCAGCGTGCGTGAAGCCCACGGGCAGATCAGCGCGACATACAGATGGTAGCGGCCCGCTTCCGCTTTAAAGCCACCTTCCCCGGTGATTCCGGCTGCGCCATCAGGTGTCACCCAGTGGCGAAAACTTGATGTCTGACGGACAAAACCACCTTTGCTATCGGTCGCCTGTACCGGATGCCATTCGGCTGTCCATTGACCATTTACCAGCATAGAGCCTCCGTTTAGCCTTTAACTGGCGTGGGTTTCAGGGCGTATTTACCGTCGCCGGTCAGCGCCAGCACCACCAGACCAATAATCCAGAACGCCGGGAACTCCCAGCCACCGTTGGTATTGGTAAAGAAGAAGCCAGCCGGGCCATGCACGGTAAAAATAGCGCCGAGTAAAATCGGGATCAGCACAATCGCCACAATACGTGTATAGATCCCGAGGATCAGGGCAATCGCCCCCAGCAGTTCAACCGCCATGGTGATATACGCCAGTCCACCGGGAAGGCCGAGCGAGGCGAAAAATTTCGCGGTGCCCGCAGGCGTAAAGACGAAAAACTTCAGGCCAAAGTGCGCCAGAAACAGCACGCCGAGCGCCAGGCGCATAATCAGAGCAGCATAAGGAGTCGTACGATTGTCAGACATGGTATTTTCCTCTCAGTAAGTTAATAAGAGGAAAGGTACTCTGTTTCCATAGCGATGATTATCCCCGCTAAAAGAGGATATTTATTTCCATAATGGAATAAATTACCAACCCTGTTCCCACTCCGGATCACCAGCAAAGGCTTCAACCAGAAAGTCGATCACCGTACGCGATTTATGCGCCAGATATTTGGCCGGTGGGTAGAGCGCAAACAGGCCAAGCGGCGGCACTTCGCAGGCAGCCAGCAGCGGAACGATCTGCTGGTTACGCAGCGCCTCACCGGCGACAAACGCGGGCAGACGGGCAATCCCCAGCCCGGCGCAGGCGGCCTGCAGACAGACCTCGGCATTGGAGAACTTCAGCCGCCCGTTAACCGCCTGCTCCTGCATCTGCTGCTGCGCGCCGCAGAATGGCCAGTGAAAGGGATCGCGAAAATTGGTATCGATAATACAGTCATGGTCAGATAACTGTTGCCAGTGCTGCGGTGTGCCGCGACGTGCAAGGTAATCGGGGGAAGCCACCAGAATAATGCGGATATCGCAGAGTTTACGCGCCATCAGGCTACTGTCAGCCAGCTGGCCAATACGCAGCGCCAGGTCAAAACCTTCATCAACCACATTGACCATGCGGTCGGCAAAGCTGACATCCAGCTCAATGCCGGCATACTGGCGGGCAAACTGAATCAGATGCGGCGTAAGCTGAGTTGAACCAAAGGTCACCGGCGCGGAAATTCGCACCCGGCCAGCAGGCGATGCCGAAGAATTGCGTACGGAATCATCCAGCGCATCATACTCTTTTAGCAGAATACGGATCCGCTCATAGTAGGCAGTGCCGACATCGGTGGCGGTCAGCGAACGGGTGCTACGCCGGAACAGCTGCACACCCAGTAGCTGCTCAAGGCGTGAAATCAGTTTTGAAGCCTGGCCATGACTGGTGCCCAGACGTTGTGCGGCGCGGGTAAAGCTGCCAGTCTCGATAACCGCCACAAACATCCGATCGCAATCCACTCTTTCCACGTCACCCCCGGCAACCGTTGTTATCTGGGGGGTAACATAGCGTTATTTATGGGGTTATGGCAATTAACCGCACGGGCGGCGCTGACGCCGCCCGAACACATTAACGCGCCAGCCAGCCGCCATCAACCGCAAGGGTGTAGCCATTAACGTAATCCGATGCCGGGGAGGCGAGAAACACCGCCGGTCCCATCAGATCCTGTGGTAAACCCCAGCGTCCGGCAGGAATACGCTCAACTATCGCGTCATGACGCGCCGGGTCAGCACGCAGCTGCTGCGTATTGTTGGTCGCCATATAGCCCGGCGCAATGGCATTCACATTAATACCGTACTGCGCCCATTCGTTGGCCAGCAGACGGGTTACGCCCATTACAGCGCTTTTGGATGCCGTATAAGAAGGCACCCGGATCCCGCCCTGGAACGACAGCATGGAGGCGATATTGATAATCTTGCCGCCCTGCCCCTGGCTGATAAACTGACGGGCCACCGCCTGCGACATAAAGAACACGGTTTTAATATTCAGGTTCATTACGTCATCCCAGTCTTTTTCGCTAAACTCCAGCGCGTCCTGACGACGGATAATTCCGGCGTTATTCACCAGAATATCGATATGACCAAACTCCGCCAGCGCGCGCTCCAGCAGCGCAGGCACCGCTTCCAGTTGGCTCAAATCGGCTTTCAGACTTAAAAAACGTCGGCCCAGCGCGGTCACTTGCGCCGCAGTCTCTTCCGGCTCCACCACATTAATGCCGACGATGTCGCAGCCCGCTTGCGCCAGACCCACCGCCATACCCTGTCCTAAACCGGTGTCGCAACCGGTCACGATGGCAACTTTACCCTGCAATGAAAAACTCTCGAGAATCATCATATTTTCCTTAGCGCATGGGGCGGCATTCGCCCGGATGAAAATCAGCAAACAATCGCTCAGCGTGGTGCGCTTTCCCGCCGGGGAAACCGCATTCGCCTCCAGCCTGTGCGGATTCTAGCGCTAAACGCTCAGTCATACAATAAAATTAAAACACTGTTTTATTTTTAATAAAACCACAACATAAAAACATCAAATCGTAAACGTCCACGCTTAACGTTGTGGCAGCTGCTGCGCAACCGCAGGAGGCAGGGCGCCATCGCTGACATTCATTTTGCGGGCGATATCGCTGTTGCCCCAGCACTGCTCGTAAGGGAAACCGACCAGCTCTTCAATTACCGCCCGCGCTTCTGGTTTGATCGCGCTTAGTTCACCACCGGCTTTGATGCGTGCCACTTCCTCGAGGACGATAAAGTGAGTTTTGCGGTTCAGGGTCATCTGGCGGCTAAAGATAATTGCGGTCAGCGCCAGCACAATCACCCCGGCAAAGAATACCCATGAGATGGCATTAATTGCGCTTTCCGGCTGTACATGGGATTTCGACTGGAAGCCGTAATAGCTAAGAATCGCCCCCATCACAAACACAATCACCGAACGGACAATTTTTCCGGAGAAGGTCATGGCACCGGCATAAATGCCTTCGCGACGGCGGCCGGTAAATACCTCGTCAACATCGGCAAGGAAGGTATAGACCGTCCACGGAATGTAGTAAACGCCGCCAGTCCCTAAACCAAACACCACCGTGACGCCAATAATCGCCACGGTAGCGATAGCTGGCGGCAGATGCAGAAAGTGCAGCAGGGAATAGCAGCAGACGGCGAAGATAACGATCGACAGCGCCCAGGTATAAGGCTTGCTGAAGCCGCGTTTAACGCAGATAGCGATAAAGATCGCCGTAGAACAGAGCTGTAAGATCGCATTCAGGCTGTTTAGCCCGGCAAGAATTGCCGGATCGTATTGCAGCACAAAAATCACATAGTAAGTAAATACGGAAGCGAATAACCATTCAGCGCCAAAGCCAAACAGATACATCCCCAGATGCTTGCGGAACACGCGTAAATAGAAGGTGGATTGCATATCGCGCACCAGCGCCACCAGCGTTTGCCATAACGATTTTTTCTGTCTGACAGCACGGATGCCAACATCTTTACGCTCCCATGAGAACCAGTAAAGCATGCCGATGGCGATAAACAGAATCAGGCCGTAAGTGATGCCGGTATACAGAAATGGCTGCGCCGACTCTTTACCGTACAGCAGGATAAATTGCCCGGGAATAATCGCCGCCAGAAAGTTAGCCATTTTGCCGAAGATCGCTTTATAGCCGGTCAGCTTCGAACGCACGGCGAAATCATCGGTCATTTCGGTAGCCAGGGTTTCATAGGGCACCATCACTGAGGTATAGATCAGTTCGAAAATGACGTAAGTGCAGAGGTAATACCAGAAGCCAAATCCTTCCACCCACAGTAACGGGTAGAACATCATTAATGGCGCGCCGATAAGTAAAAAGAAACGCCGACGGCCAAAGCGTTTACCTAACCAGGTGTTGCCAAAATTATCGGTTAAATACCCCATTAACGGATTACTGATGGCATCGATAACGCTGGCGACGGAGAAGATAAACGAAGCCTCCAGCAGCGTCAGACCGCAGAAGGTGGTATAAAAATAGAGTAACCACGCGCCGGCAATCGCCAGAGCGCCACTGCCCAGCAAGTTGCCCCCACCATAAGCCAGCTGATGGCCCAGGTTGACCCTGCGTCCTTCGCCCAAAGGTAGCCTGTTTTTTAACATGGCGTATCGCCCCTTATTTAAATGAACCACTGTTTCATTTTTATTGGATTGTGGTTTTATATATTTAAGAGGCCGCACATGTTGTGATCAATATCACGCTAAATCATAAGCATACTTATTTATTGCGCTTTTGCGATGCAGATAACATTCGCCAACCGGGGGAGTGGATTACAGAAGCAGTAAAATAGTGAATCAAGACGAGTAAAAACGATTGTGGTGAACCCTCAGAAGCCGTCTATCTTAGCCTCAGGAACTTTGCTGGTTCCTTTTATGGTACAGATTATACCGCCCGGCACACTGCCGGGCTTTTTTATGCCGTGCAGAAATCGGCCAATATGTGCGGCAACGAAATTTTCCTTAAGTCTGTTACATCGGTATTACAGCTATTTTTTCTGCGGCGAATGGCATTCTGTGCAGATGCACAAATCAGGTGCTGAGAGATATCGTATCTTATTTAAAACCTGCTGGATAATCTCCGGTCATAAACAGAACATTCAGGAGATAATATTTTTTTATTATTAACTTTGGTAATGTTGTTTGGGATTTATCCTAATAAACATTAACATCGGCGTTCCAATACTCACGATGACCAACGAGTTTTTATGGCTAATTCTATATTATCAGGTCTGGCAGGTTGTATTCTGTTAATCGCATCACCCTTTACCCATGCGCAAACTAAAATCCCTGCGCCGCAGGAAGGTAACTGGATTGCCCCTGAGTTTAGTTTTAATAACGGTGAAAAACTCAAAAATCTCAAGATCCACTATTATACCTTAGGGGATCGCAGTAAGCCGGCTATTTTATTACTACATGGCACCAACCAGCCGATTAAAGCGCTGCTGGCGAACAATTTTGGCGGCGAATTATTTGGCCCGGGTCAGGCGCTGGACAGCAGTAAATATTTTATTATTATGCCGGAAAGCATTGGCTCGGGACAATCATCCCGGCCCTCCGATGGCTTACGCATGAAGTTCCCGCAATATGACTATAACGATATGGTACTGGCGCAATATCGCCTGTTAAAAGAGGGCTTAGGCATCAACCATCTGCGGCTGGTGATGGGATATTCGATGGGAGGCATGCAGACCTGGCTGTGGGGTGAGAAATATCCGCAGATGATGGATGCGCTGGTGCCAATGGCATCACAACCTGATGAATTATCAGGCCGTAACTGGATGATGCGCCGGATGCTGATTGAGTCGATTAAAAACGATCCGGCATGGAATCAGGGAAATTATAGCCAGCAACCACCGGTACTGAAGAGCGCCAGCATTATGTTCAGCATTGCCACCACCGGCGGCACCCTCGCGTATCAGCATAAAGCTCCTACCCGTGCAATGGCCGATAAACTGATCGATGAACGGCTGGCCGCCCCTGTCACCAGCGACGCCAATGACTTTATTTATATCTGGGGATCTTCAGCGAATTATAATGCGCTGACGGAATTAAACAGAATTAAAGCCCCGATGCTGATCATTAATTCAGAAGATGATGAGCGTAACCCGGTAGAAACCGGCATTCTGGCTGGCGAACTCGATAAAATAAAGCAGGCTGAACTGCTGCTTATTCCTGCCAGTAAAGAAACCAGCGGACATGGCACCATGATGTCGGCGAAATTTTATCAGGATAAGTTAAAAACGTTTTTAGCGAAGTCTGAATAACCGCACACCATTGATCATTATTTACCCGGCAAAAATGCGTTTTTTGCCGGGTAACACCTTTTCTATACTGTTTTAAATAATTTTATAAACACGCTCCGCCGTATGGCTCCAGATGGAGAGTCAGCACTCACTTTTCTTTATTAACCGGCAACAGGGAATAAGCTATGTTTCGTAAGATTAAGATCCGTACCGCACTTAGCATGATGGTTTTTTCACTGGCGGCATTATTACTTTTTGTCGGCGTACTTGGACTCGTCGCCGTGCAGTCGGGCAATAAATCCTTTGCCCGCGTCGATAATGAAGTATTGCCAGGGCTGGTGGCGCTGAATGACAGCTCTGAGTTATTGCTGCGTGCCCGTCTGGATTTACGTCTGTATGAATCATTAATGGGGAAAGGCGATGCCGCCGCGGGCGCTATCGCGCTTGAACGCGCTAAAGGCAAGATCGATGGCGCCAACGCAAAATGGCAGGAATATCTGAAGTATCCGCAGTCAGCAGAGGAAGAAGTGATTTCCGGCGAAATGGCCGCCCGACGTGGCACGCTGATGAAAGAGTTTATTCAGCCTGCGCTGACGGCGCTGGCGGCGGGCAATCTCGATGAGTATCGTCAGCGGGCCGGACAGTCCACGAAGTTGTATGCCGCGTTTGATAAATCGTCCAAAGCGCTGGTGGCCTTTAAACTGCAAGGTATTGATGAAGCCTGGGACGATTCCAATAACCGGGTGGAACGGATGGCGTTTATTCTTTACTGCGCGCTAGCCTGCGCACTGCTGCTGGCGGCTCTGGCCTGGATGGGCATGACCAGACTGATTGTGAAACCAATGAATCAGGCGATTGCCGTATTTGACCGTATTGCCGAGGGCGATCTGCGCGCCAGAATCGATATTAACGGTAAAAATGAAATGGCCCAGCTGTTTGCTGCGGTTCAGCGTATGCGTGATGGTCTGGAGAATATGGTGCTGGTGGTGCGTCACGGTACGGATGCGATTAGCAGCGGTGTGGAAGAGATTGCCACCGGTAATATCGATCTCTCTGCCCGTACCGAACAGCAGGCTGCTTCGCTGGATGAAACCGCGTCAAGCATGGAGCAGATTATGGCAACAGTGATTAACAACGAGGACAATACGCGTAAAGCCAACGATCTGGCGCTAAAGGCTTCTGACTCCGCGACGCGCGGCGGCAACGTGGTATCCGAAGTGATTGATACCATGCGCTCAATTAAGCAGAGTTCCGCGAAGATCTCTGACATCGTCGGCGTTATTGATGGCATCGCATTTCAGACCAACCTGCTGGCACTGAATGCGGCAGTCGAATCAGCACGCGCCGGTCAGTACGGCCGTGGATTTGCGGTAGTGGCGTCAGAAGTCAGAACCCTTGCCCAGCGTAGCGCCACAGCGGCAAAAGAGATCGGCACCATGATTAATGATTCACTTGGCCGTATTGAGCAAGGCGCCGGACTGGTGGAAGTGGCGGGCAATACCATGAATGAAGTGTTATCCGATGTGAAAAAGGTGGTGGATATTATGGATGAAGTGATGCTGGCTTCCGGTGAACAGAGTCGTGGCATTTCGCAGATTAATATCGCCATTAATCAGATGGACACCGTCACGCAGCAGAATGCCACGCTGGTCTCTGAAGTTGCCACCTCCGCCAGCTCGCTACAATTGCAGGTGGCTAACCTGCAACAGTCAGTCACGCGCTTCCAGACTGCCCGCGCAGAGATGACGGCGGAGAACGATCTGTTTACGCTACAGCAAAATATCGCCCTGCCCGCAGTCCGCTAAATTGTCATTAACCTCAATAACCCGTTTCCGGTGTGATTGCGCCGGACACGGGTCAGAAATTATCTTCCTCAGCAGTTTGCATAAAAAAGATTCAGCGGCTTAACTACTGAGATAAAAAAAGCTTTCTCTCGCTGAAATTCTGATCCCCTTTTGCCAGCCCACCCGGGTAAAAAATTAAAAACCACTAATCCATACAATAAGTAATTGAATTGTAGCAAAAATGCTACCGCCCGGTAAGCACTACGTTATCGGCGTTCTTTTTTTATGAATCAAATGGTACAATCCTGCCGCCGTGTGGCGGGGAGGTTTTCTCAGGGTTACACGAATCGCAGACCAGGCTTTGTTCTGCGTTATCAGCACGCAAAAAAGCCATTACAAAACAGTTTCCAGCCGCAGGCATGGTGTTTTTCTGTGGCAGCAAGGTATGAATTTGTGGCCGGGAACGATTATTTTTTATAGGAGAGTTTGTGTTATGGCAGAAAATTCCGCTCGTCCCGGAAAAGGATTGAGCATCTGGTCAGTACTGCTCGGCGTGATACTGCTGGCAGTCGGACTGTTCTTTGTTATCGGTGGCGGCAAGCTGGTCGCCCTGGGCGGCAGCTGGTACTTCCTGATTGCCGGTGTCGTTACCCTGCTGTCTGCGATTCAGTTTTTCCGTCGCAAATCATCGGCGGTAGTGCTGTTTATTGTTACCTTTGTCGGCACCTTAATCTGGGCGTTATTTGATGCGGGCTGGGATTTCTGGCCGCTGGTATCGCGCCTGATGGTACCGGCAGGTCTGCTGCTGCTGGCATTCCTCATCTGGCCTGCGCTGCGTAAGCGTGAAGGTAAGTCCTCACTGGCTAAACCCGCTTACACGCTGGCGGCCCTGTTTGCGGTCGGGATGATCGTCGCCTTTGTGCAGATGTTCCTGCCGCATCCAACCGTGGCATTTAATGGCCAGCAGCTGCCGCTGGTGCCGGTTGATAAAAGCAAAGCGCAGAAAGACTGGGATAACTACGGTAATACGCCGGAAGGCAGCCGCTTTGTCGCACTCGATCAAATTACCCGCGACAACGTAAAAGATTTAAAAGTCGCCTGGACTTTCCATACCGGCGATACCCCGCTTAGCCCGACCGGTAGCGGTGCTGAAGATCAGCAGACGCCACTGCAGGTTGGCAACACCCTGTTCCTCTGTACCCCGCATAACAATGTGATTGCGGTAGCCGCCGACAGCGGTAAACAGCTGTGGAAACGTGAAGTCAACGCCCAGACTCAGGTCTGGAACCGCTGCCGTGGTCTGGCGTATTTTGACGCCAGCAAGCCGCTGACGCAGCCTGATGTCCCGGGATCCACCCCGGTCACGCCAGTGAACCTGCCAGCAGGTGATACCTGTCAGCGCCGGATTCTGATGAACACCATTGATGCGCGTCTGATTGCGATCAACGCGGATAACGGTGAGTTCTGTGAAAGCTTTGGCGACAAAGGCACCGTTGATCTGAAAGCCGGTCTGGGTGATGCGCAGGATCCGAAATATCAGCTGACCAGCGCGCCGACGCTGGCGGGAACCACGGTGGTGGTGGGTGGTCGTGTCGCTGATAACGTACAGACCGATATGCCTGGTGGCGTACTGCGTGGTTTTGATGTGATCACCGGCCAGATGCGCTGGGCATTCGACCCGGGCAATGCGGATCCGAATGCGGTGCTGATGCCGGGCAAAGAGTTTGCCCGCAGCACGCCAAACTCCTGGGCGCCGATGTCCTATGACCCGAAAATGAACACCGTGTTTATTCCGATGGGCAGCTCGTCGGTTGACCTGTGGGGCGCGAATCGTACTCAGCTCGATCATAAATATGGCGCATCCGTACTGGCGCTCGACGCCACCAGCGGTAAAGAGAAGTGGGTTTATCAGACCGTGCACAACGATCTGTGGGACTTTGACTTGCCGATGCAGCCGAGCCTGATCGACTTCCCGCAGAAAGATGGCACCAGCAAACCGGCGGTGGTGATTGGCGGCAAAACCGGCATGATCTTTGTGCTTGATCGCCTGACCGGTAAGCCACTGACCAAAGTCGAAGAGCGCGCGGTTAAAACTGCGGGCATCCCGAACGAGCAGTACTCTAAAACTCAGCCCTTCTCCACTGGCATGCCGTCAATCGGCAACCAGACGCTGACAGAGTCTGATATGTGGGGCGCCACGCCGTTTGACCAGCTGGCCTGCCGTATCGACTTTAAATCCATGCGTAACGACGGCCTGTTTACTGCGCCAGGTACTGACCGCTCCCTGAGCTTCCCGGGATCGCTGGGGGGGATGAACTGGGGCAGCATGTCGACCGATCCGAATAACCACTACATCTTCGTTAATGATATGCGTCTGGGTCTGTGGGTACAGATGATCCTCGCGGATACCAAAAAAGCGAAGGCCAGTGATGGTGGTGAAGCGGTTAACGCCGGTATGGGCGCGGTGCCGCTGAAAGGTACGCCGTATGAAGTGAATAAAAACCGCTTCCTGTCCGCTGTGGGCATTCCATGTCAGAAACCGCCGTTTGGTACGCTTTCGGCAATTGATATGAAAACCCAGAAAATCGTCTGGCAGGTGCCGGTCGGTACAGTGCAGGATACCGGTCCGTTTGGTATTAAGATGGGCGTGAAAATGCCAATCGGCATGCCAACGCTGGGCGGTACGCTGGCGACTCAGGGTGGCCTGGTGTTTATCGCCGGCACCCAGGACTACTACCTGCGCGCCTTTGATGCGTCCACCGGTAAGGAAGTGTGGAAAGCGCGTCTGCCGGTTGGCAGTCAGGGTGGACCAATGAGCTATGTGTCACCGAAAGATGGTAAGCAGTACATCCTGATTTCAGCGGGCGGCGGACGTCAGTCACCGGATCGTGGTGATTATGTAATTGCTTACGCTCTGCCGTAACCTGTTATCACGTTAACAAGGCCAGCTGATGCTGGCCTTTTTTTGGCTTAACCCCAGCGGGTTTCGCGCCAGCAGGCATAGCTACAGGCCATAATGGTCAGCACGCTAACCACCATCGCGGATGCCCAGTGGAGATTCAGCATCCGGCGCAGCGCCGTCACAAATCCTTCCGCATACGGCGGGATATTACCGCTCTTCACTGCCACAAAATAGAAAACTGCCGCGATAATAAGCTGGATGGCAAACCATGCCACCACCGGCGCAATCAGCGCCAGCCAGAGGCCAGTGGAAAGATGCCGCACCAGCCATACAAAGCAGGCCAGCGGCGTCAGCGCGGGTAACAACTGAGTTAAGCCATTTAATAGCAGGCTCGATAACGGGACATTATATTGCTGCGATATCTGCCAGGACATAATCATATCGGCAGGCAACGTGCGATACAGCAGCAGAAAACAGACAATGCCCCAGACCAGCGGCGCTCTTAACGCATTTTTCATTACCACATCTCCCTCGGGTACGGTTTATCAGGTCACTGTGCCGGCATCCTGCTACCATACTCACCTCTCCTTCCCACTGCGGCAATTAAGGTTATGTATGTACAACTATCCGGCGCGCGTTAGCTTTGACGAAGAAAACGACGAATATGTTATCAGCTTTCGCGATTTTGAAAATCTCCACTCCGTAGCATTAACCGAAGATGATATCGAGCTGGCGGCGCAAGAGAGCTTAACCGCCGCTATCGGCGACAGCATTGCCGACCGCCTGCCACTGCCGCAGCCCTCAGCAGCAACCGACGATGAAATTGTGCTGCATCTGCCGGTGCTGACCTGCCTGAAAGCCGCGCTGCATGGTGCGATGATCGCCAGCGGTACGCGCAAGGCGGATTTAGCCAGAAAGCTCAATCTGAACAGTGCGCAGACCGACCGGCTACTGGATGTCGGTTATGCTTCTAAAGTAGAGACCTTAGAGCAGGCTCTGTATCTGCTGGGCTATGAAGTTAAAGTGCAGATACAGGCAATCTGACACAGAGCGGCGACAAAATAGCCATATCTCTGATGCTGGTCATCACTCCGCGGTTTATTTATCCGGTTGTCGCTTCTCGGCATCCGATTCATCAGGGATAATGATGGTTCTGGATTTATCTCGCCGGGAACTCAATGAGCGATATGCAGCAATCACGCGCGGTGCGCAAGCAGCCGATTAAACTCAGTACCTCCATCACCCTGATGGTGAGCGTTGTGCTCGCCTCACTGCTACTGGTGGTCCATCTGCTCTACTTCTTTCAGATCAGCGACATCGTACGTCAGGGTCAGGAGGATAAAGCCTTCGCGGTAGCCAGGACGCTGGCAGCCTCTCCGGCATTGCAGCAGGCGATGCTGAATAACGACAGCGACCAGATCCAGCCGCTGGCCAGTGCGGTGCAAACCCGCAATGACCTGCTGTTTGTGGTGGTGACCAATATGGATGGCATCCGCTATTCACATCCTAATCCGGATGTTATTGGTCACCATTTTATCGGCGACGATATTAATATTGCTCTGCTCGGCAAGGAAAATTCTTCAGTTAATCGTGGCGTACTGGCCGAGGCACTGCGCGTATTTACCCCGGTCTACGGCCCACAGCACCGGCAAATCGGCGTGGTGGCGATCGGTATTCCACTGACCAGCGTCGCCAGCCTGGTGAATGAAAACCGCTGGAACATTTTATGGACGGTACTGTTTGGCACGCTGTTCGGTTCACTGGGCATCTGGTGCCTGGTGAAAATGTTAAAACGGATTATGTTTGGCTATGAGCCCTATGAGATTTCCCGGCTGTTTGAACAACGCCAGGCGATGCTGCAATCGATTAAGGAAGGGGTGATTGCCGTTGACGATCAGGCGCATGTGACGCTGATCAATCAGGCGGCGCGCCAGATGTTCCGCGAAAGCGGCAGCCTGGAAAATATGGTTATCGGCAATGCGGCCCAGTCATTGCCGATGCTGACCAATCTGCGCGAAGTGTTGCGCACCGGCGTCGCGCGCCGTGATGAAGAGATCAATTTTAAAGGGCGCATGCTGCTGAGTAATACCGTACCGGTACGCAGCAACGAGGTGATTATTGGCGCAATCTGCACCTTCCGCGATAAGACCGAGATCCACCAGCTGATGCAACGCCTGAGCGGCATGGTAAATTATGCTGACGCCTTGCGCGTTCGCTCTCATGAGTTTATGAACAAGCTGCATGTCATTCTCGGCTTGTTGCATATGAAGAGCTATATGCAGCTGGAAGATTACATTCTGAAAAGCGCCAATAATTATCAGACGGAAATTGGTTCGCTGTTGCTGAAAATCAAATCGCCGGTGATTGCCGGATTTTTACTGGGCAAGATTAACCGCGCTGGCGATAGTGGTCACGTCCTGACCCTCAGCGAGGAGAGTCAGGTGCCGGATAATGAAAATGAGCAGCAGACCACCGCGCTGATTACCGTGCTGGGCAATCTGATTGAGAACGCGCTGGACGCCATGCACCAGCAGCCTGAAGGTGAAGTCAATGTGTTACTGCATTACCAGCAGAACTGGCTCACCTGTGAAGTCAGTGACGACGGTCCCGGTATACAGCCAGAACATATTGAGGCCATTTTCGCCAAAGGCTTCTCATCGAAAGGCGAGGATCGCGGCGTCGGACTATTCCTCGCGAAACAGCAAGTTGAAAGCCTCGGCGGCACTATTATGGTAGAGTCCGAACCTGGGGTGTATACCCAATTTTTAGTCCAGCTGCCCTGGGATGGTGAGAGGATGCGCAGATGATTAATGTTTTAGTGGTGGATGATGACGCCATGGTTGCGGAGCTTAACCGTTGCTATATTGGCCAGATCCCCGGATTTACCTGCTGCGGCACCGCCTCAACCCTGCAGCAGGCGAAAAATATGGTGTTAAATCCCCCGGCGCCGATCGATCTGATCCTGCTGGATGTGTATATGCAGGGGGATAACGGACTGGATTTACTGCCGGAGCTGCGCAATGCTGGCAAAGCAATTGATGTGATTGTGATCTCTTCTGCGGCGGACGCCATCACCATTAAGAAATCATTGCAGTATGGGGTGGTGGATTATCTGATCAAACCCTTCCAGTTCCCGCGCTTTGAAGAGGCGCTGACCGGCTGGAGCAAGAAAAAAAGCATGATGGACAGCCATCAGTATTACGAACAATCGGATGTCGACCAGCTGATTCATGGTAATCACCCGATTGTCGCCGACAGCAAGCGGTTGCCGAAAGGATTAACCGTGCAGACATTGCGCACCATCTGCCAGTGGATCGACAGCCATCCCGACAGTGAGTTCTCGACCGATCAGCTGGCGACGGCGGTAAATATTTCCCGCGTCTCCTGCCGCAAATATCTAATCTATCTGGCGCAAATCAATATTCTGTTTACCAGCATCCACTATGGCGTCACCGGTCGCCCGGTCTATCTCTATCGCCTGCAGGCTGAACAGCATGAGTTATTAAAGCAGTATTGCCAGTAAGCGGTTTACCGCAGCTGATAGTCGTTATCCAGTAAGGTAAAGCTGAACTGCCGTTGCGAAGAGAGGATCACCTCCTTCGCTCTGGTCACCAGAATCGCCTCAATCTGCGGAGTCGCTGCCAGAAAAGCCAGCCCTGCGCTGACGCCCATACCGTAAACCAGCGTGGTGTAGATATCGCCATCCAGCGAGTCGTCGGAAATTATCGTTACGCTGAGCAGCTCGTTATCAAGCGGATAACCGGTTTGCGGATCGAGAATATGGTGATAACAGCGCCCATTATGCGCGAAATAGCGCTCATAAATGCCGGAAGTGACCACCGACTTATCGGCAACCTCTATCACGCCGATCAGCTCCTGCGGGTCGCCAAACGGTTTTTTTAATCCCACAGACCAGCCCGCCCCCAGCGTATGCACATTGCCGCCGAGATTAATCAGCGCCCGATCGACCTGCTGCTGTTGCAGATAATGCTTAATCACATCGGCAATATAGCCCTTGGCAATTGCACCGAGATCGATCTCCATCGCGGCCTTTTCCAGTAATACCGAACAGTTCTGCTCATCCAGAATCACATGGCGTGGATCGGTCAGCGCCAGCAACGCCTGCAGCTCGCTGGCGGGTGGCACCGTATCGCCGTGGAAACCGATTTTCCAGCGCTTAACCAGCGGACCGATAGTGAAATTAAAACAACTGCCCGGCAGCAGACTTACCGCCCGGGCGCGTTTAATCAGACTGAATACCGGGCGGCTGACCACCACCGCATGGCTGCCGGCTGCATGATTGATGGCCATCACTTCCGAGTCGCCCCGGTTAACGGTCAGCAGATCTTCCAGCCGCTTAATGCGGCCAAATACCTGTTTAGCCAGCGCTTCATCGTGGTTAAACAGCTTAAGCAGAATCGGCGATCCCATTAATACTGCAGAGTAACTACAGATGCGTTGTTCCGCTGGCATAGTGATACTCCTTAATGGTCGTGGTTACCGGCCCTGCCGGTGCGCTTAGCGCCGGGCGTATTTTGCCGCGTGGCTGCCTGCCTGAATACCAAAAATAATAATATCAGCAACCGCATTACCGCCAATACGGTTACTGCCATGCAGTCCGCCGACCACTTCACCGGCGGCAAAGGCTCCCGGGATCAGCTGATTTTGCGCATCGAGCACCGCACTATCTTCATTGGTCACTACGCCGCCCATCGTATGGTGTACACCCGGGGCAATGCGAATGGCGTAAAACGGCCCCTGGCTGATCGGCTGGCGCAGCGCTGTTTTGCGGCCAAAATCGGTGTCGCACTGGTCGGCAACAAAACCATTGTAGCGCGCCAGCGTCTGTTGCAGGGTAGCGGCATCAATATTCAGTTCACCGGCCAGGCCCGCTGCTGAATCCGCGCTGACCACAAACCCACGCGCCAGATACTCATCCGCCGCCTTGTTTTTCAGCCTTACCTGCTCATCAAACACGATATATGCGTATTTTTCCGCCAGACCGATAATCGCCGCCGACACTTTATCGCGCGTTTCCATCTCATTAAAGAAACGTTCGCCCTGCTGATTGACCAGAATTGCGCCGCCGCCACGAATGGATTCAGAAATCAGGTAGGAGGTTTGCTGTTCTACCGTTGGATGGATCTGGATTTCACCCATATCCACCGTGGCGGCGCCAATCGCTTCCAGCAGGGCAATGCCGCCACCGGTAGCGCCCTGATGATTAGTGGTAACAAATCCCGCCAGCTCCGGACGGTATTTCACCACCATCGCGCTGTTGGCGCTGAATCCCCCGCTGGCGACAATGACGCTTTTGCTGATAATAGTCTGCTGTTCCTGATCGTCGTTGATTACCCGCACACCACTTACCGCGCCATCGGTATACAGGATTTCACTGACAGAAGTATCAAGCATCAGATCGATACTGCGTTTATTGATATTTTTCACCAGACCGCTGATCAGGAAGCCACCCACCGCTGAGCCATCCGCCGGGCGATGGGTGCGGTCGATGCTCATGCCGCCAGTGATGGTAATATCGTTCAGCTCAATTCCGCGCTCTGCCAGCCACTCTACCGCCTGCGGCGCCTGCTGGACGAATCGATTCAGCAATTGGGTATTATTTTTGAAGTTACCGCCTTTCAGGGTTTCCTGATAGAACTGCGCTTTACTGTCGACAATTCCTTTCAGTTTCTGGAAACGGGTTTCCGCCGCATTCATCCCCACTGAGGCTTTAATCGTGTTACCGCCAATGGTTGGCATCTTCTCAATAATCAGCACGCTGGCGCCGTCATCGCTGGCCTGAATCGCCGCCGCCAGACCTGCGCCGCCGCTGCCGATCACCACCACATCATAACGTTGCGCTTCTGTCGGGTTTCCGCCCTCTGCCACAATCTGCGCCTTGCAGGATATCGCCAGCGCTTTCGCTACGGCTTTTTTTACCGCTTCGCTCTGGGTGGTTGCGCCGCTTACCGCATCAACATGCGGGCTGTTAGCGTCCAGAATGCGGCTGCGGATCGTGTCAAAACTGGTGACAAAGGCGACATCGGCGCTGGCGTCCGGCTCCAGCGTAATATCGGTAATGCGGTCGGTCTCAAGGCTGACGTTAATCATCAGCTGAGTATCTGCATCCTGCACTTTTTGCCGGAACACACCGGGTTTAAATTTCTTCGCGGACAGACTCATATCGCGGATCATCGCGTCGACCAGCGAGAAGCGCCACAGCGGTTCCGGGATGGTCAGCGCTTCGCGTTGGGTGCTGTCAATAAACAGCTCAAGGATCTGCTGGCTGGCGATTCGATCGGTCCAGTCCGGATAAGCAATACAGGCTTTGCCAACCGCCACCAGATCATAGCCATGTTCGAGGGCTAAATCGGTATCGCTTTTATTTACCACGCCGCCAACGCCCATAACCGGCACCTGCGCCAGCTTCACGGAACGCATGGCGATATATTTCTCAATCAGTGGACGGCTGTCGCCGGTATCAACAATCGACGGACGCAGGAAATAGCCCATGGAGAAGTGCAGATAATGCAGGCCGCGATCCGCCAGTTTTTCCAGCAGATACATCGTATCGTCAAAACGGATGCCCGGTTCTTCCAGCTCTTCCGGTGAGAAGCGATAACCGATAATAAAAGCGTCGTCCGCATACTCACGCGCCATACGGTGGGTAATATCCAGTACCGCCAGCGGGAAGCGGGTACGTTTATCGCGGCTGCCGCCCCAGCGGTCACTGCGCTGATTGGAGTGTGGTGAATAAAACTGCTGAATCAGGTAAGTGTTAGCGCCATGGATCTCCACACCATCAAAGCCTGCGGCGATGGCGCGGCGCACGCCGTCGCCGAACTGGCTGATGGTGTACTCCACCTGTTCAGCGGTCAGCGCCAGCGGTTTAGCCGCACCTTCGCGCGGCGCGGCGATCGCACTTGGCGCCACCGGCGAACGACCACCGATCAGCTCCGGCTCCACCATCCGGCCGCCATGGTAGATCTGCAGAATCGCTTTCGATCCCTGACTTTTAATCGCACGGGCGATCTGTGCCAGACCGGCAATTTTATCGTCATCGTCAATACCGATGGCTCCCGGAAACGCCAGCCCTTTATTGTCGATAAAACAGCACTCAACAATAACCGTACCAATACTGCCGGCACGTACCCGGTAATATTCCACCAGTTCAGCACTTACCATCCCATTATTAATGCCGGTACAGGTAGTCATTGGCGCCATTAGCAGGCGGTTTTTAAGCTCTACCCCATTAGGTAAAGTAAACGGCATTAATATCCGATCGCTGATGCTCATAATAAGCCTCTCCATAATTTAGAATGTTGCATATACTTTAAATTTGTTATCGGCTTATGGTTTTATTAATTGTCGTTATTGGCCGATGTCATAATGCCAATATAATATTTTTTATCTGGTCAGAGGAGTAACATTAGTTAATTAACTAATTATAGTTTTGCCACTCACCGCGCTTTTTCGCTTATTTAATGATTAAAATCAAAAAACAGATTTACCCTGTTCTGCCGCGCAGTCCACCGCCGGTTGCCAGCAGGGCCTGACTGCCTGGAATGCCCTGATACTGCTGCCCGCCGACGCAGAAGCATTTCTTTAAAAAGCTGCCTGTCAGGATATTTTCTTGATCAGGATCAACAGCAATTAATATGGAAGTCGCATCATATAAATATATCAACAGCGTTAATAACGCCTCAGCAAATCAGAACCGGATAATGGTGCAGAGATCAGTGTCGCCGCCACCATTAATTAACTTTAAAAAGTTAATTAACTAAAGAAAGCAATCTGTATTTCTGCACGCTAAAAAATTATTAACTCTTAAAGACGATTGAAATATGACAAACGTTCCCTTATCCACCCCGTTAACACCAGCAGGTCATTCTGCCAGTGGGAAAATAAAAAAACTGATCCCGATGTTATTGCCCGCGCTGGTCGCCATTATATTATTGCTGGTGCCGGTGCCTGCCGGACTGGAGCCCTATGCATGGCATTTCTTCGCCATTTTTGTTGGGGTGATTGTCGGCCTGATTATCGAACCTTTACCCGGCGCGGTAATTGGCCTTACCGCCGTGGTGATTATCGCCCTCGGCGGCCAGTGGCTGTTGTTCAGTCCGGAGCAGATGGCGGCGCCAAATTTCAAACTCGCCAGCCAGTCGTTTAAATGGGCGGTAAGCGGTTTTGGTAACTCAACGGTCTGGCTGATTTTCGGCGCATTTATGTTTGCCGCCGGCTATGATAAAACCCGCTTTGGCCGCCGCCTGGCGCTGATCCTGGTGAAATACCTCGGTCGCCGCAGTCTGACGCTGGGCTACGCCATTACCTTGGCCGATCTGCTGCTGGCGCCTTTTACCCCCTCCAATACCGCGCGCAGTGGCGGCACTATCTATCCGATTATTGCCAACCTGCCGCCGCTGTATGGCTCCAAACCCAATGATCCCAGCGCCCGTAAGATCGGCTCCTATCTGATGTGGGTGGCGATTACCGCAACCTGTATCAACAGCTCGCTGTTTCTCTCCGCACTGGCGCCCAACCTGCTGGCGCTGGCGCTGGTAAAAAGCACCGTCGGCATCAATATTGCGTGGGGCAGCTGGTTTATCGCCTTCCTGCCGGTTGGCGCACTGCTGCTGCTGACCATGCCGCTGCTGGCTTACTGGTTCTACCCACCGCAGGTTAAAGTTAACGACGAGGTGCCGCGCTGGGCGCAGCAGGAACTGGAGAAACTGGGCAAGCTGTCACGCAATGAAATTCTGCTGCTGCTGTTTGTCTGCTGTGCGCTGATAATGTGGATTTTCGCCGCCAGCTGGATTGAGCCAGCCCTCGCGGCGGTGCTGGTGATCACCCTGATGCTGTGGACCGGCGTGCTGGAATGGAATGACATCACCAGTAATAAACCGGCATGGAATACCTTTGTCTGGTTCGCCACCCTGGTGGCGCTGGCGGATGGTCTCTCTTCAACCGGATTTATCAGCTGGCTGGGTAAAGAGGGCGGCGTGCTGATGAGCGGCATCTCCCCGGGCGAAGCAACCATCATTCTGTTACTGGCCTATTACCTGCTGCACTATCTGTTCGCCAGCACCACCGCCCATACCACCGCGCTGCTGCCGGCGATGCTGACTATCGCCGCCACCATTCCGGGCATGAATATGATGGTGTTCTGTCTGATGCTGGTGACTTCGCAGGGCGTGATGGGCATTATTACACCTTATGGTACCGGCCCAAGTCCGATTTATTACGGCAGTGGTTATCTGCCGACCGCCGATTACTGGCGGCTGGGCAGCATTTTCGGCGCCATCTTCCTTGCCGCGCTAATCGCTATCGGTTACCCGTGGATGACCATGATGTTCGGATAACCGACGGGGCGGGCAGATGCCCGCTCAATAAATGGCTGGAAGATTTGAATTTATTGCTTATTAAGTGAGAAAAAAATGTCGAATAAACCTTTCCATTATCAGGCGCCTTTTCCGCTGGCGGCGGATGAGACCGAGTACCGGCTAATCAGCCGCGACTATGTTTCTGTCTCCGAGTTTGCCGGTCAGGAGGTGCTGAGCGTTGATCCCCAGGCTCTGACTCTGCTGGCGCAACAGGCCTTTCACGATGCCGCATTTATGTTGCGTCCTGCCCACCAGCAGCAAGTCGCGGCGATTCTTGATGACCCGCAAGCCAGTGAAAATGATAAATATGTGGCGCTGCAATTCCTCAGAAATTCAGAAATTGCCGCCAAAGGCATTCTGCCAACCTGCCAGGATACCGGCACCGCCATTATCGTCGGCAAAAAAGGCCAGCGCGTCTGGACCGGTGGCGGCGATGAAGAGGCGTTGTCGCGTGGGGTGTATAACACCTATATCGACAACAACCTGCGCTATTCGCAGAACGCCGCGCTGGATATGTATAACGAAGTAAACACCGGCACCAATCTGCCGGCGCAAATTGACCTCTACAGCGTGGATGGCGCGGAGTATAAGTTCCTCTGCATGGCGAAAGGCGGCGGTTCAGCGAATAAAACCTATCTGTATCAGGAAACCAAAGCGCTGCTCAGTCCGGGTAAACTAAAAGAGTATCTGATCGACAAGATGCGCAGCCTCGGCACCGCCGCCTGCCCGCCCTACCATGTGGCGTTTGTGATTGGCGGCACCTCCGCAGAAGCGACGCTGAAGACCGTTAAACTGGCCTCCACGCACTACTATGATGAGCTTCCGCATCAGGGTAATGAGCATGGTCAGGCATTCCGCGATCTGGCGCTGGAGCAGGAACTGCTGGAGGCCGCGCAGAACTTTGGTCTGGGCGCGCAATTTGGCGGCAAATACTTTGTGCATGATGTTCGCGTGATCCGCCTGCCGCGTCACGGCGCATCCTGCCCGGTCGGCATGGGTGTCTCCTGTTCCGCCGACCGCAATATCAAAGGCAAAATTAACCGCGACGGCATCTGGCTGGAGAAGCTGGAACATAATCCTGGTCAGTATATCCCGCAGGCCTTACGTGAAGCGGGTGAAGGCGAAACGGTAAACGTTGACCTCAATCGCCCGATGGCTGAGATCCTGCAACAGCTTAGCCGCTACCCGGTGGCGACCCGCCTCTCGCTCAGCGGCACCATCGTGGTGGCGCGTGATATTGCCCATGCCAGACTGAAAGAGTGCCTTGAACGCGGCGAAGCACTGCCGCAGTACGTGAAAGATCATCCGATCTATTATGCCGGACCGGCCAAAACGCCGGAGGGCTATGCTTCCGGTTCGCTGGGCCCGACCACCGCAGGACGGATGGACTCGTATGTTGATTTGCTGCAGTCGCAGGGCGCGAGCATGGTTATGCTGGCGAAAGGTAACCGCAGTCAGCAGGTGACCGATGCGTGCCATAAACATGGCGGCTTTTATCTTGGCAGTATCGGTGGACCAGCGGCGGTACTGGCTCAGCAGAGTATTAAGCGTCTGGAGTGCATTGCCTTCCCCGAACTGGGAATGGAAGCGATTTGGAAAATCGAGGTGGAAAACTTCCCTGCTTTTATCCTTGTCGATGATAAAGGGAATGATTTCTATCAGCAGATTACCTGCCGCCAGCAGTGTTCTGCCTGTATAAAATAATTCTCACCAGGTAATCCCGGGGCTGCTGCTGGCGACAGCAGCCCCGGTGACCGACAACGCAATATGCTTAGTGTAGCGGTGACTGCTTGCTTAACCAGTAATCGTGCAAGCTAAGCGCCGCAGGTGGGATATTCTCAATGCTGCCAAGAAACTCTTCCGGCGACATATTATCGATTTGCGCAAAGTTTTCCTCGCGACCATGCAGGGCAATCGCTGCCAGTGAAGGCTGCAGAGATTCCGGCAGGGATGACCAGTCATCGAGATCGACGCCCTTCATATAGCCAAAGCACCACTCTTCCACAATGGTATATTCCTGATCATCCAGATGGCTGGTGCCGAAAATCGGTTCAAACTGATCCGGATAGTCATTAAGTCGCTCTGTGATATCGTTCATATGCTGGAAGGTGAGATCGAGGAAACGCTGCAGTTCCTCTTCTGACTCCCACTCCGGCACACTGTTCTCCCCCCCCCAAAGCGCCACCAGCCACTCGCCCGGCTCCAGCTTGTTCGGGCCAGAAACGATAGCAGTCAGGAAGCCGTCCAGCTCCGAAACGTCCAGCATCGCATTGTCGTTGCCGTACTTCATCAGTACATCTTCCAGCCATTCCAGCTCTTCGAGCTCAAGTGGTCCTTGTTTCATGCTGTTGTCTCCTGCGGATACACGTTTCCCGCCGGGGATGACGCAAAGCGCCTGGCTTAGCAGGCACTGAACGGTCAAAAAACCCCCGGGGTTATTCAGATGGACCCAATCTTCCAGCATTTGAGGGGCAATTGATAGCAGCGATGGTTATTCACTGACTTTAGTCGGCTTTAAACGGGTCTTTATTGTCGTCTTCACTGTCATCGCGCTTACGTGGGATCTCACCATGCTTATTGGGCTGATCTTTTGCCGGGTGTTCGTCATCTTTGCCAGCACGCTGCATCGTTGGATTTTTCTCAGACATCGCTCTCTCCTTTTACTTCCAGTGAGTTAAGTCTAGTCGATAGTTATCAGCCGGGTTTAAAAAACGCCGGTTTAAACGGCTACCCATAAGCAAATAAAAAGATAAGCGGATCTTGTCATGTGTGTATATGTGTGTATTATTTATTCAGGGCCAGGAGGGCAAATGAAATCTACTGACCTGATAAAGGAGCTGGCAGAGGCCGGATGCGAACTCAAACGGCATAACCGCGGTAGCCACCAGATATGGTGGTCACCCATCACCGGGAAAACCTTCCCGGTGCCGCATCCGAAAAAGGACTTGCCTCTCGGCACTGTCAAATCCATTAAAAAAATGGCGGGGATTTAGGTCCCCGCCTTTTTCGGAGGTTATTATGTTTTTTTCCGTGGGCATAGAGACGCCAAAAGATGAAAACACCGCTTACGGTATGATTGTTCCTGCGTTTTCAGCTTATGACTACGGGTGCTTCTCCGCCGCTGACTCGCAGGACAAGATCGCCCCCATGGTGCGTGAAGCGATCCTGTTAACCGTTGAAGATATGCTGTTAAGCGGAAAATATTCAGTTGAGCAGATAAAGGATGCCGGTCATCTTGCCTATGCTGGCGATCGGGAATATGCGGATTATGATTGCTGGTTGGTTATCGATATTGATTTATCGCGGTTTGATGGTAAACAACAGCGTATTAATATCGCACTGCCTGATACTCTGATCAGTCGCATCGATAATCGCGTGCGAGAACAACCGGCGATATATCGCGATCGTAGCCACTTTATCGCCGAAGCCGCCCGCCATGAGCTGTCTGCCGGGTGACAGATCCCCTGCTATTCAGGCCATGACTTCCGGATAATATCGCGGTCCGGAAGTCATAATTGATCGTGTTATTGCTCGTAAAAAAACCAGTAACCCTGATTAATCAGCCCGGTGAGCTCAGCAACGAAAGCCGGACTGTGGAGCGCTTTACCCAGCTGCTGTTTACCGATAAGCGTGTAACGACACAGCGCATCAGCCGCGTCCGGATCAACCGTTTTCCACCCGTCGCTGTTGATAAAAAAGCTGTCACCAACCCGCAGCACCCGCAGCCCACTGAGGCGCGTCAGCACTTCACCGTCCATCAGCGCGTCGACAATCTCATTCTGCTGATAAGGCGGTTGTGCGGCGGCGATATCCAGCTCGTGGCGCGGCGTTGTCACAAAGCGACCAAACCACTGTTTAAAATCTCCCGGCTGATTAATCATATCGATCATCATCGTGCGCAGACGATCAAGCTCATAATCCTCCACCCGCCCGGCATGTTCGCGGCAGGTTAAATCAGGATCGCTGTAGTGTTCGCCACCCAGATCCTGTTCCAGCGCATAGTCCGCGAAACTGCTGATTAAATCCCGGCCATTGGGTCCGCGAAAACCAACGGAGTAGTTTAGCGCGGTCTGATGGGTGAAACCGTCGTGCGGGAAGCCAGGTGGGATATAGAGAATGTCGCCCGGCGCCAGATCTTCATCAATAATGGGCGTAAAAGGCTCAACATGCAGCAGCGCCGGATGCGGGCAAAACTGCTTCAGTGGGAGTTTATCACCCACGCGCCAGCGGCGGCTGCCCATTCCCTGGATAATAAACACATCATACTGATCGATATGCGGTCCGACACCGCCGCCCGGCACCGAAAAAGAGATCATCAAATCGTCTAAACGCCAGTCCGGCAATACGCGAAACGGGCGCACCAGCTCCGCAGAGGGCGCATGCCAGTGGTTAACCGCCTGTGCCAGTAATGACCAGCCGGTTTCACCCAAATCATCAAAATGCGCAAAGGGTCCGTTGCTGGCCTGCCACTGACCATTGGCATGGCTGACCAGACGGCTGTCGACTTCCGCTTCCATCGCCAGCCCCGCCAGTTCGTCCGGCGTAATCGGATCAATAAACCCCGGCAAGGCATTTTTTAATACCACCGGCTGCTTTTGCCAGTACTTTTCCAGAAATTCGGGCCAGTTAATATCAAGCTGATAAGCCATACTTTCGCACCAGTTAGAAGATAAACGGGTGTGATTATAGGAAGGCTAATCGCGGGCCGGATTGTCGTGGGTCAAGGCTGTGTTGATGATATGAAAATAGGGGGTTGCTAACGCCGAACGGTCAGCGAATATAGCTGCGAATCACATCGGCAATACCTTTATTTGCTTCACGCCCATCGCGATGTTCAACATCATCGGCAACTTTCTCGAGGTACTTGTTCAGCTTGCCGCCGGTGGGTACATTGCCGTAGGCAATCAGCATCTGCACAATATTTCGCAGGGCAAGAACCTCAAGGGAGAGGCGTTCAATAACGGAATCTTTGTCTGGCATCGGGTGCTCCGGGGCGGGCGAATAATGATATTTTCACCAGAATAGCGGTGAAAGCCGGGAAGCAATCCGTGGAATACCGCTGCTTTTTGGCGCAATTATTGGCTGCAACCAATGCGGATGGTGGTGTGAAGAGCTGATAGCAAAGCGGCTGACACAGGGCGTGCCAGCCGCGCAGGAACTTAGTGGAAAGCGTTATTTAACAGGATAGAGGTAATTACCCCTGTCGCCGCCGCAATCAACACATAGTTACCGTCGATATACGCCCAGTGCTCACCGCGTGGTGGTTCACGCAGGCCACGCTGATGCCAGTCGCTTACGCGGTAGTCATCGCCACGGAAGTGTGGCGGCATCGGCTGGCCACGACGAAAGTCATGTCCCTGCCATGCAAAGCGGTCACGAGACTCGTAATGATGATCCGGGCCGCGGCCACGATCGTCATGACGATCATCGCGTCCATGATCCGGACCACGACCTGGGCCATCATGCCCTTCAGGGCCGCCGCGTCCATCATGGCCACCCTGCTGATGCCACTGCTGTCCCGGAGGGCCTTCGGCCTGGGTCACAGTGGAGAACAAAGTGCTGGCTGTGAAGACGGTCATTAAAAGTGCCAGAGTCGTTTTTTTCATGGTTGTATCCTCGATTTTCACACGGCCTGAGTTGCGCCGTTGAGAGATACTATCCGCGAAGTCATCCGATAAAAATATCTCCGAATGTCTTAAAAACCAGAAGCTTACTGTACTTTACCCCTCCTTAGCGCTTTCTTAACACTATGAATGAATTGTGTGCCTTACAAACGCGAATGATTTGTGTTAGGTGAGCCTGCGGCGACAGTTACGCCTCTGCGGATGTCATCTCTGGCGTTTCCAGTAGCCAGGCCTGCACATGCTCAGCCTGTTGGGCAAAGCGCTCTACCAGCACTTTCATTGATTGCGTATCCATCACCACAAACGGCTGACGCGTCCAGAGGATCACCTTTTTCTGTTCGATCAGCAGGCCGGTAATGATCGGTGGGTGCTCCAGCCCCAGCAGATTGCTTTGCAGTAAGATGGCCAGCGTTTCCCACTCATCATAGCGCTCTGGCGGAATGTCGAGCAGGCAACTGACGGTCAGAAATTCCTGCGGGGTTTCACTCAGCTCCAGCATCAGATCCTGACTGAGCGACAGGGTATAGCTGTCTGAATCGTCCAGCACCGGGGCCGCTTCACCTGCGGCTTGCAGCAGCGGTATCAATAAATTTTTCAGGGTATCAGAACCAGCCATCGTAGCCTCTCAAGGGTTATCAGCGGAAGAAAAATGATGCAAAGCGGGCGCTGCGACTGTTCAGTTCGCCCTCACGTTCGCGATCGCGGTGACGACGTGAACGGCGCGAGGATTCTGGCTGCGGGTCGCGCACTTCCACCCGGGCGGAACGGGAGGGTTGCGTTGAATAACGCGGCTCCCTTTCGCCGGCAAATGACTGACGGCGTGACGTGGATGGCCGCTCCGCCGCAAAGGACTGACGTCGGGGGCGTGGTTCTTCAGACATCGACATACGCCGCAGGCGCTCAGAGACCTCTGCTGCCGGTTCATAAACGGAAGCACGACGAGTACGGGTGCTGGCGCTACGCTGCGGTGCGCCGGAACTGCCGCCAGCAGTGGGCGGGTAATAGCGTGCAGGCCGGGGCTCCGCAGCGGAGGGACGTGGGCCGCTATAAATTTCCTGATATTCTGCTTTGGTCATATTCTGATCCACATAGCGTTTATCGCGGCCTGAACCATAACGGTAAGACTCGCCGAGGTTATCAGAGGCGTGAAACTGATCGTAAACCCAGCGTTTAGATACTGCCTTCTGAATCAACTCTTCGTTGCTGGGGTTGCCCAGTGCATCGTTTAATTCCGCAAACTCCCGCTCCACTTCGGCACGACTGACCATACCGCCACTGGTGAACGCCGCTTTCATAGTGGGATCGTATTGTGGAGTAAATTGATGTACCACTCTTGAGCTGGCGCTGGCGTAATGAAAGTTTTTCTCCAGCATCGCGCGGCTAAACAGCGCCCAGGGATCGGCGATCACTTTCTCATCAGGTGAGTTCGGATCACCGATAACCACATAGGTATGATCGGTTCTGCCGCGTGTTTCCACCACGGAGACGGGCTGGTTTAACCCGGAGCTGGCGATCAGCTGTGCGCAGACCATCGCCATCTCACCGCAGTTACCGACGCGAAAACGTTTTGCTTCCCACATGCTGTTAAGTGGCGTGATGCCCTGCTCTTTAATCCGCTTACGCATCACCAGCTGACGTTTTAAGGTTTCGCCGTTGGTGCTGACAGAGTGAAAACGCTGATCGCCGACGCCCATCGATAGAATACGGTGGGTATCCTGAATCGCCTGGTTGGCGACCCGCAACGCATCAAACTGCTGGCGGTTAACCTTTACCTCGCAGTCGCGGTGCGCGCGATTGCCCGGCTCCAGCGCCAGCCGGATATTAACTTTATCGCCGGGTCGCAGATCGCGCAGTTCACGGCTGGCAGGTGCAACGGGAATTCTCCCGGAAATCGGTGACGGCACAATAATCCCTCTTAACCATAACGGATGAAAAGGCACGACGGGCGCGCCACGTTATTTTGCTAACAGGGTGAGTGTGGGATATGGGGGGGAAGTTCCATTGGGCTGATAACTGACTATAAGCGGATGCTTACCAGACAGTATTTAGCCATCGCATTAAGATACCTCAGTTTTCAGCAAATTTGCTCTCAATAGTTCAAGAACAATATCCATCTGGGAGTTATGTGTTTTATTAGCACCAGCGACTGCTTTCCACAGTTCGTTCTTATCAGTAATACCCCCGGTAGCCCGCTGTACAGCATCAACCGCATAGCGCTTGTTTACATTCTCCGGCTTTAAACCGTAACTGCCCGCTGGAATACCCACTATCAGCCCCGCCTCACAAAGTCCCAAAAATGCATTTTTAGGGCAACTTTTTTTCCGCGAAGTCTCTTGAGTGGGGAAATATTCAGCCATCGTTTTTTCCCACTCCTGACGCATATCGGGCGACTGCTTTCCCTGATTTTTTCTCACCGTTACAACTGCTGCCTGAGCATATTTGGACATAGCGAATCTCTTTATCTGATGAAGTTATTTTCGTCGTTCTGCCCGCCGGGCCAGACCTTGTGCTTTACAAAGACCATTTGCAGGGCCGGAAGGAGTGCGTGAAATGACCTGTATCCTGTATAAGGACAAGCTTGAATATTTTCGTGTCGATTTCCTGCCAGTGGTGGTAACAGGCTCCTTATTTCCTGGTGAATCTGGTCTATATACGTCGATTTCGATGGTCTCGCGACGCTCAAATTCCGGCAGTGACGCATTAATATGTGAAGCGTTCGTCGGATTGCTAAACAGGTACAGCGTTTCGATCATGGCGTCGCACTCGTTGGCGTCAACATTACCACAACTGGCGCATCGCGCCGCAGGATGTATACCGGCTCGACGTTATCGCTGACTTGCTACATTGTCTCGCTAAGTACTTATGCGTATCTGTGAATGTTCATAAATGCATATTTGCCTGCTTGTAACGTTATGGTGCGGAAATTATGTCTGGTGCGGTGTTAAACACACACCAGCAGCGCGAGGAATTTCGATTAGATTTTTGACAGTCAGGTTGCCTTTAGCAGATAACGTCCGTAAATGTTCTGACGGGCAAGACCCGAGCCGTTGCTTTGGCGATAGCAGATAAAAAAAACACAATACGACGTGTAAAATTCTTTTATAACAGTCATATAGGGCAATTCATCAGGAACCTGAAAACGGATTGGATGCCAGCTAACAGCTATGCTAATTTTAACGAATCCAGCACTGCCACAACAAATTACATCACTGAATATTACAGATTACAGCGACGTTAGACGGACTCTGTCACAGAAGTGCCAGCAACTGTCGCCAGCTTACATTATCCCCGAGCAGTCACGGGCACTTCGGGCTGAGCCAAGGGAGGGTGGCGAAACAGGCGGTCGGCTTTTGCCTGTTGGTAATGATGGCTATAAAACGATAAAAAATGAAAGGAATCTATCATGCGCAGTAACGCAGAAATTGCCAGGCGTATTGCAAAAATCATCGTCTCGCCGGAGACGGCCATAGGACTGACGCACGGTATTTTGTCGGTTCCAACTGATATCGGATATCTTGCCTATGGGTTTATAGATACTGATACTCGCTCCCAGCGGGAGACAGAAACAATAAGAATGATTTCGGCCATAAAGCACGGCATTCTTGAAAATCATAACTTCATCAGGACTATTGAGACAGTTCTCAACATCTTCAACAAAAGCGTGCCCGAATCTAAGCAGAACGCCATTTACGGTAAGATTATTGCTTCTGTAGCTGGCCGGACGCTGACAAACTCCCTGATAGCTGGCAAGCTGGCTACGACGATTGCACAACGCAGTTCGTTTTTAATTACAATTCGTGGTGCCGCTATCGGAAATATTCTTTTGATAGGAGGAATGACTGAAAGGTGTATCTACACTTCATCGCGCCTCCAGCTGTACAATCCAGAGGTATACAACGCCCTGCGACATCGCGATCTTGATTTGCTTTACTTCCTTGTTGAACCGGCGCTTAACCCCTTTATCGAAGCCCTTGAGGTAAAACGGATGCAAGGACAACCGGCATTTGAAAGGATCATTGATATGGTGGAAAGTGAGATCAATGCGAGACGATAAAACGCCCAAACTGAGCCTGGGTAAACGTATCATGTATACCCTGATTGAAACCTCCGGTTCGATTATCGGTGGGTTATTGGTATTTGTGTGTTGTTACTGGTTCTTTCACTATGACACCTGGTTCGAACGCTTCGTGGCCATTGGTCTGTCGATATTAACTGTATATATCATTGGCAAGCTGTTACCAGAAAGGCCCGACCAATAAGCCATGCCCCGCATGGGCTTATCTTACTTTGTCGCGCCTCTATATAGCTCCTGGACTATCTGTAAGCGCACCCGTTTTAGTTCCACGCACTTTTTGAGATTTTTGGGGTTTCAGCCATCAGCCGGTACTCTTCCGGTGTCAGATTATTCAGGGATTCGTGGGGGCGCTCGCCATTATATTCAGCCAGCCAGCACTCTGTAATTTCACGTGCTTCATTCAGGGTTCTGAACAGATAAAAATCCAGTATCTCCGTCCGGTATGTCCGGTTGAACCGTTCGATAAAGGCATTCTGCGTCGGCTTTCCCGGCTTGATAAATTCCAGCAACACACCATGTTCTTCGGCCCATTGCGCCAGTGCCACTACAAACGCCGTCGGCCACAACGGAAGAAGCCCTGGTGCGCATCGGCAGGTGTATACCGTTGAGACCGATATCCGTGGCCAGCCAGCGGAGCACCGGCTGGCGGAAAGGCAAAAACAGACGAAACCGCTGCTGAAAGAGCTGGAAAGCTGGCTGCGCGAAAAGGTGAAGACGCTGTCGCACCACTCGGAAACGGCAAAGGCGTTCAGCTATGCGCTTAACCAGTGGGGTACACTGGCGTATTACAGTGACGACGGCTGGGCCGAACCTGACAACAACATCGCGGAAAACGCGCTGCGGATGGTGAGTCTGGGGCGAAAAAACTGGCTGTTCTTCGGCTCAGACCATGGCGGAGAGCGGGGTGCGCTGCTGTACAGCCTGATCGGGACGTGCAGACTGAATGGCATGGATCCTGAAAGTTACCTGCGGCATGTGCTGACGGTTATCGCGGACTGGCCGGTCACCCGGGTGCATGAACTGCTGCCGTGGAATATCGTTATCCCTTCTGATAAATAATCAATACGGCTCAGGCTGGACGCTTACTTTTGATCGAATATTTTGCTCATAAAAAAACCTCGCCGGAGCGAGGTGTGGTTACAAAATTTTATAAGCGTTTATATATCAACATAGAGAAGAAGGTTTATAACGAGCTTTTCTTGGCGTCTTCAATCTCCGCGTTGCAAGCATCTATGCTGTTGAAGTCATACTGAAGAAAAACATACCCCTTGCTGGAGCCATTAGCCCTTGCTTCCATAGAGACCGATGTAAGATTGTTTTTAAAAGGTGTTGCAGATGTTTCTTTCCATTGAGCTGACAGGAAGCGCTCTTTTTTGTTCAAGGCCATCATCCAGTCCTGAGGGTCTTTCCAGATTGAACCTGATAGCAAGAAATCAGTTTTTTCAGGATTTCCATAAATCGAAGACAAGGAGCTTAGCAGCTCTTTGTATTTTGATTGAAGAGCGAGACCATAGCTGTCCGTATCAACGCTTTTTCCCAATGCTCTGATTTCACATAGGCCGGATTTTGGAGAGATGAGAAGACCATAAACCGCAAAATCAGCGTTATTTTTCGGTAGAGATTGTGACGTATAGAGGTTGGGTACATTTTCAACAGGTTTTAACTCTTCACCAGTCATATCTTCGATATTCTTTTTGGTCAAACCTGACTCTAAACCAAACGGCCCCTCACCCGGTGGGAGTAATGGCTGAATGTTACTAGCCTGCGCTGACTTCTGAATTTGCTTAGCTTCCGCAGTGTTGTCTTGCTTCAAGTCAGATGGCATAGCGTTAGCAAGTCCATACCTGGCTGAAAGGTAGCGTTGTTGAAGCATCGCCATGGTTTGTTCCTGAGTTGCGATTGCTGCCAGTTTTATCGCAAGAACCAAGCCACCGCTATATTGATTGGCCTCTGCTTTAGCCTGAGAAATCTGATCATTTAACGCATCTATTTCGCTCTTAATTGACTCAGATGCCGCCTCATCAGACTTTGCGCCGGGAACATCCATTGTTATTTTTGCGCCTGACTCAATAGCATTAATACGCTGCTTAATTAGCGCTTGGTTTGTCTTGAGAATTTCCACTCTGGCGCTTATTAAAGTCTTTATCAACCCGCCAGAGTAGTTCTGATTGGCCGCATTCGCAGACGAAATCTCACTTTCTGTCTGTGATAACTCCACCTTGAGTTGCTCAACTTTTTGTTTCTCTTCGGGAGAAAGCTCCTTTGGCCCACATCCTGTCAAAATGAACACAGATATAAAACATGCCAGAATAGACTTTTTCATTTCCTTGCCCCATAGAAAAAAGCCACCCGAAGGTGGCTTAGTATCAGATGTGGTTTTCACATCCCATCTGTGATTTGTCGATGATTTGCGTTCCTTCAACACGGAATCCGTAAGTGCCGAAGAGGAATGCGTGGTTTAACTGGTAGATAACCACATCACTCAGGCCCACCGCACACTTATCTTTCTCAATAGCATGATCCATCGCTGTTTTGACGTTAGGAATACCTAAAGGGAAAATAACGATTGGGGCTTTATCTTCGCCAGTAACGCGCGCACCTTTTTCAAACTTAGCTGCGTTTAGATTATAATTTTTAGTGCTCGCAACAGTCATGTCAGCTACGCGAACGGTACACCCTGAAAGTAAAAGCGCTCCGAGCGCCAATGCCAAAACCTTTTTCATTTAATGCTTCCTTTGATTGCAATCGGAAACATCCTATCAATAATTATTAACATTGCAATTGTTGTTGTCTCCTCTGTTCTCCCAACTTTCCTCGATAGATAACTCACTTCTTTTTCAATCTGAACGCCTCGCCGCCCGGTCTGACTAAGCCCATACGGTGTTGTGTATCGGCTGCGGCTTTGGTCACGTCGCCAAAGGTGTCGATTAGCACTGGTGGTCTCACCCGCTTCGCCAGGCATTCGTTGCGGCGGTTTCTGAGCCATTCGCGTCCTGCTTCGGTAGCCGATCCATAAAGCACCTTCTTTTCACCCTGTGGCGTGATGGTCTGCGCTGCGACCACATTGCCGGACTCATCAACCAGCGAGAGAAGAATGGATCCATCGGGCAGGCAAGGCAGGTTGAAGCCATCTAGCCCTTTGGCGATTAGGTATTCGCTTTCAATTCGTGTGGTTTGTTCTGCCAACCTCTGGTTGTGGCTCACAAAACTATCGCGCCGCTGCTCCGCTTCTGTTATTTCTTTCAGCTGGCGTTCCTGCGAAAGCAAAAGGACTAATTATGAGTACAGCCCTCTTCCTGAAAATTGACGGTATCACTGGCGAATCGCAGGACAGTAATCATAAAGGCTGGATTGCCATCGATTCATTATATGGAGAGCCAGTCAGGGGGATATGAGCGCAGCTGACGAAGATGGGGCTGAAAGGTTTAGTACGGTGATCTGACTCTACAGATGCTATCTCTGCCATTATGCGATATGTCTCCAATGGTAAGCATCCAGGCAAAATTGAACTCTCCGTATGCCAAGCAGGCGGCAGCCAGATTGAGTATTGCCGTATAACACTTGAAGACGAGTTGAACACCAAAGTGACCTTTATTGGTACGACTAATTGATATTTAATCAGTCTGTCTTATCAGTTGCTGACTTTTAAGGTCAAAACACAGTATTGGGAACAGGCTTCAACTGCTGGCAAAGGTGCGGAGTCTTAGTCTGGCCGGGATATTAAAGGCAACAAAGAAGCTTAATTAGTTATCTGTAAATGTACGTGTTCTATGCATTGGATAGGAGTCAATCGAAATGGTGCGCCGTTATGCTCACCTGGCGCCAAACCACCTGACCGAACATGCGTGCAAAATTGACGCACTTTTGGCGGTTAACGACACAAATATGACACAAGGGGATAATCAGGCTGGATTGAGAATTTTGTAACTACTTGATTTGTAATGGTACGCCCTACAGGATTCGAACCTGTGACCTACGGCTTAGAAGGCCGGTGCTCTATCCAACTGAGCTAAGGGCGCATGGTGATTGCGTCGGATTATACGGCGCGCACATGGTGAGTCAACGTTTTTACCGTGTTGTGCGCACTGTTGCTGCACTATTGAGCAGTCACCCTGCCCTGAGAGCAAAATGGCGTAATTTTAGTGGCGGTTCAGGCGGGAATGAATGGAATAGATATTGCCATACTCCTCGCCACTCATCTCATCCGCTGGCGCAAAGCGCGCGTTATAGCGCAAGCGGAAAGCATGCATCTCCTGCGCGTCGGGTTCAATTTCCCGCAGAAAACTGAGCGCCAGCCGAACATGCTCCGCGCTTAGATCGGTTGGCAGATAAGCCTTACGCAACACGCCGCGCCAGAACTCAAGGTTAGCGTCGGATTCATCAACAATAAACACCTGCCAGATAAACAGCACGCTGGCAGCATTAGCAACATGAGACTCATTATCTCGTGCCAGATAATCGACAAATTCTTCTCCGGCGGTTTTTCCCATCAGGCTAATCAGCGATTCAACGTAGACGGGATCAAGGTTCAGCCGTTTGCTCAGCGCTTTGGTTGCACGGCGCGAACGTGAGTTCAGTACTCTGAAGCCAATGGCAAACACCACGACCAGGGTTACAAGCATCAGCCAGATCATTTACTATCCTGCCCAAAGGCGCTTTATTCGGGGAAATCCGCGGCGACAGAGTAACAGCCAGCCCCAGGTCAGACAACCGGCGGCAGTTATCCGCATTCACAGAGTATTCTGTGCCTGACAGCGGCGCTCGCTTCTGCCAGAATAGGCGCATTCCCCGATTTAACTCAAAACAGATGGATTTCCTCTCTGATGGTAGCAAAAATTATTGACGGTAAAACGATTGCGCAGCAGGTGCGCCTTGAGGTTGCGGAAAAAGTTAAGCAACGTCTGGCAGCCGGTAAACGCGCACCTGGCCTTGCTGTAGTATTAGTCGGGGAAAACCCGGCGTCACAGATCTATGTCGGCAGCAAACGTCGCGCTTGCGAAGAAGTCGGTTTTATCTCCCGTTCTTACGATCTGCCCGCCACCACCAGCGAAGCCGAGTTACTGGCGCTGATTGAAACGCTGAATAATGACCAGCAAATCGATGGCATTCTGGTGCAGCTGCCGCTACCGGCAGGTATCGACAATGTTAAAGTGCTGGAACATATCTCGCCGGATAAAGATGTCGATGGCTTCCATCCGTATAACGTTGGTCGCCTGTGTCAGCGCGCACCGAAACTGCGTCCCTGCACCCCTCGTGGGATTGTGACGCTGCTGGAACGTTATAATATCGAGACTTATGGTCTGAATGCGGTCGTGGTCGGCGCGTCGAATATTGTTGGCCGTCCAATGAGCATGGAGCTGCTGCTGGCTGGCTGCACCACCACCGTCACCCACCGTTTTACCAAAGATCTGCGCCATCATATTGAGCATGCGGATCTGCTGGTGGTTGCAGTGGGTAAACCTGGCTTTATTCCGGGCGACTGGATTAAACCAGGCGCGATCGTTATTGATGTCGGGATTAACCGTCTGGAAAGTGGCAAAGTCGTCGGTGATGTGGCCTTTGAAGCTGCCGCCGAACGCGCGGCATGGATTACCCCGGTGCCTGGCGGTGTCGGGCCGATGACGGTGGCAACCCTGATTCAGAACACCCTGCAGGCATGCGAAGAATATCACGATGGAGCAGCAAAATAATGGCGACCTTTTCTCTGGGTAAACACCCACACGTTGATTTATGCGATCTGCTGAAGCTGGAAGGCTGGGTGGAGAGTGGTGCGATGGCGAAATCGCTGATTGCCGAAGGCCATGTCACGGTAAATGGCGCAGTGGAACTTCGCAAGCGCTGCAAAATTGTCGCCGGACAAGTGGTAGAGTTTGATGGCAATCAGGTGACGGTTACCGCCTGATAACGGCAGCTGAAGCTGCCGGAGATGCAGGGGCGGCGTTTTCGCCGCCCGTGACGGTGATTAACACCGTTCTCACATTAAGCCGGGAGCCGAAAACGGCTCCCCTACGTTAGTGCAGATAATCCCGGGCAATCCTGAATTACTTACGACGCCAGCGGGTTCCCTGCGGGCCATCTTCCAGTACAATTCCCAGTTCATTCAGCTTGTCACGCGCGATATCCGCCTGCGCCCAGTCTTTCGCCTGACGCGCATCAATGCGCATTTTGACCAGCGCTTCAATTTCCGCCACTTGCTGATCGTTGCTGTTTGCGCCACTTTGCAGGAACTGCTCAGGATCCTGTTCCAGCAGCCCCAGCACGCCAGCCAGCTGACGCAGACGCGCTGCCAGACCATTCGCTGCAGTCATATCTTCCGCTTTCAGACGGTTAACTTCACGCGCCAGATCAAACAGCGCGGAGTAAGCTTCTGGCGTATTGAAATCGTCATCCATCGCTTCACGGAAACGCACGTCAAACACTTCACCACCGGCGATATCAGCACTGGCGTCAGTATTGCGTAGCGCGATATACAGACGCTCAAGCGCAGCACGCGCCTGCTTCAGATTATCTTCACCGTAGTTCAGCTGACTGCGATAGTGGCCGGACATCAGGAAATAACGCACGGTTTCTGCGTCGTAGTGCGCCAGCACGTCGCGCACGGTAAAGAAGTTATTCAGTGATTTCGACATTTTTTCACGGTCGATCATCACCATACCGGAGTGCATCCAGTAGTTAACATACGGACCGTCATGCGCACAGGTCGACTGCGCAATTTCGTTTTCATGGTGCGGGAACATCAGATCGGACCCGCCGCCATGAATATCAAAGTGATCGCCAAGCTGTTTGCAGTTCATCGCCGAACATTCGATATGCCAGCCCGGACGGCCTGCGCCCCATGGCGATGGCCAGCTTGGCTCGTCAACTTTTGACATTTTCCACAGCACGAAATCCATTGGATTACGTTTCACATCTTCAGCAACTTCGACGCGTGCGCCAGCCTGCAGCTGCTCAAGATCCTGGCGGGATAATTTTCCGTAATCCGCATCGCTCTCAACGGAGAACATCACATCGCCATTACTGGCGACATAAGCATGTTCGCGTGCAATCAGCTTGCTGACCAGTTCGATAATCTCACTGATATGCCGGGTGGCGCGTGGTTCCTGGTCCGGCGGCAGAATATTCAGCGCAGCGAAATCCTTATGCATCTCCGCAATCATACGGTTAGTCAGGGTTTCAACACTTTCGCGGTTTTCATTGGCGCGTTTAATGATTTTATCGTCAATATCGGTAATATTGCGTACATAATTCAGCTGATAACCGCTATAACGCAGATAACGCGCCACTACATCAAATGCGACAAATGTCCGTCCATGGCCGATATGGCACAGGTCGTAAACGGTAATTCCGCACACGTACATGCCAATCTGACCAGCATGGATAGGTTTAAATTCCTCTTTTTGACGACTCAGGGTGTTGTAGATCTTTAGCATTGAGACATTCCGTATTACGTGTGCGGGTTAACGAAACTGATTATCCCCTGCGTACTTGACGTTGCAGCGGCGTCAGCGGCGGTCATTCACCCGAATCACTGAGTTTAATCAGCTCATCGGGATTCATGCCCTTGCTGCCTTGCCGCAACGACAATTACCTGGGTATATAAAGGGTTATTTTGACGTATTGTTAACGTAAGCGCGATGCATTGCAAGGAGATGGCTGCAACTACGACTTTCTCACCTGCTGACGCGTCATCACAATTTGTGATATAAGAGGCGTCTATTTAAACTGGCCCGGCATTTTTACAACTCTGCCGTGGGTACAGTCGTTTAAAACTCCCACCTTAACAGGACGAGATTATGGTTACTTTCCAGACTAATCATGGCGATATCGTTATCAAAACTTTCGACGATAAAGCTCCCGCTACCGTGCAGAACTTCCTGGATTACTGTCGTGAAGGTTTCTACGACAACACCATTTTCCACCGTGTCATCAACGGCTTTATGATTCAGGGCGGCGGCTTTGAACCTGGCATGAAGCAGAAAGATACCAAAGAAGAGATCCGTAACGAAGCGAACAACGGCCTGAAGAATACCAAGGGCACACTGGCAATGGCGCGTACTTCCGCACCACACTCAGCCACCGCTCAGTTCTTTATCAACGTTGCGGATAATGACTTCCTGAACTTCAGCGGCGAAAACCTGCAGGGCTGGGGCTATTGTGTGTTTGCTGAAGTGGTTGAAGGTATGGACGTGGTTGAGAAAATCAAAGGCGTTTCTACCGGCCGCAGCGGCATGCACCAGGATGTGCCAAAAGAAGACGTGCTGATCCAGAAAGTGACCATTAGCGAGTAATGTCACGCACGCTTTTTATCGCAGATCTGCATCTGTGTCATGAAGAACCGGCAATTACTGCCGGTTTTCTGCGTTTTTTGCAGCGCGAGGCGCTGAATGCTGACGCGCTGTATATTCTTGGCGATCTGTTTGAAGCCTGGATTGGTGATGACGATCCTCAACCACTGCATGCTGAAATCGCCGCCGCACTGCTGGCCGTGAAACAGCATGGCGTCCCCTGCTACTTTATCCATGGCAACCGCGATTTTCTGCTCGGCCACCGCTTTGCGCGCGCCAGCGGCATAACACTGCTACCGGAAGAAAAGGTGCTCGATCTGTATGGCAAACGCGTGCTGATCCTGCATGGCGACACCCTGTGTACTGATGATGAAGGCTATCAGCGTTTTCGCCGTAAGGTGCATCAGCGCTGGCTGCAGAAGCTGTTTCTGGCTCTGCCGTTGTTTATTCGTCAGCGCATTGCCGCACGCATGCGTGCCGGCAGTAAAAATGCCAATAGCAGCAAATCCGCAACCATTATGGACGTCAATCAGCAGGCAGTTATCGACGCCATACAGCGCCATCAGGTGCAGTGGATGATTCACGGCCATACCCACCGACCGGCAGTGCATCAGGTGCAAACCGGTGATATCAGCGCCGAACGTGTTGTACTGGGCGCCTGGCATCATGAAGGCTCAATGATTACAGTTGATGCCGACGCAGTGACCCTCAGCACTTTCCCTTTCTGAATTACACTTTAAAAAAGCTGGCTTTTGCCGCCGGATACGGCGACGCAACCGTTTTCCTTGCTGGCGAGTCATGCTATTCTCTTTGCCCTTCCCACCCGCCCTGTTAAAGTCGCGCGGGTGAAGTTTGTACAATCACAGGAGTCAGACTCGCATGTCATCCAACGCCGCCCCAGCCCGCATTGCCATTGTTATGGGTTCGAAAAGTGACTGGGCTACTATGGAATTTGCCGCAGAAATCCTTACCAGCCTTGCGGTTCCTTTCGACGTTGAAGTGGTCTCAGCCCACCGTACCCCGGACAAACTGTTCAGCTTTGCGGAAAATGCTGCGGGCAATGGCTATCAGGTGATTATCGCAGGCGCCGGCGGCGCAGCGCATTTGCCAGGTATGCTGGCAGCGAAAACGCTACTGCCAGTGCTGGGTGTGCCGGTGCAGAGCGCAGCATTAAGCGGCGTCGACAGCCTCTACTCGATCGTGCAGATGCCACGCGGTATTCCGGTCGGCACGCTGGCGATTGGTAAAGCAGGTGCGGCAAACGCTGCTCTGCTGGCTTCGCAGATTCTGGCCATCCATGATACAGAGCTGGCGGTACGTCTGGCTGACTGGCGTCAGAGCCAGACCGACGAGGTGCTGAACAATCCGGATCCACGGGGTAATGCATGAAACCGGTTTGCGTATTAGGTAACGGTCAGCTTGGACGCATGCTGCGCCAGGCTGGTGAGCCGCTGGGTATTGCGGTCTATCCGGTGGGCCTCGATGCCGAGCCGGAAACGCTGCCGATCCAGCAAAGTGTGATTACCGCCGAGATTGAACGCTGGCCGGAAACCGCATTAACCCGTGAGCTGGCGCGTCACCCGGCGTTTGTAAACCGCGATATCTTCCCACAGCTGGCGGACCGCCTGACGCAAAAACAGCTGCTCGATCAGCTGGGTCTGGCCACCGCGCCATGGCAACTGCTGGCGTCTGCTGAAGAGTGGCCGCAGGTGTTCGCGTCGCTCGGTGAACTGGCGATCGTTAAGCGCCGTACCGGTGGCTACGATGGCCGCGGTCAGTGGCGCTTACGCGCCAGCCAGACCAGCGAGTTACCGCAGGATTGTTATGGTGAGTGCATTGTTGAGCAGGGTATTAACTTTTCCGGTGAAGTTTCGCTGGTTGGCGCCCGTGGTCACAATGGCGAAACGGTGTTCTATCCGCTGACCCATAACCTGCATCAGGAAGGCATTCTGCGTACCAGCGTGGTACTGCCACAACCCGATGCCGCACAGCAGCAGCAGGCTGAGCAGATGCTGGGCGCAATTATGAACCAGCTGCAATATGTTGGCGTGATGGCGATGGAGTGTTTCGTGGTTCCGCAAGGTCTGCTGATTAACGAACTGGCGCCGCGTGTGCACAATAGCGGCCACTGGACGCAAAATGGCGCGTCCATCAGTCAGTTCGAACTGCATCTGCGCGCGATCCTCGACCTGCCGCTGCCGAAACCGGTGGTCAGCACGCCGTCGGTGATGGTGAATCTGATCGGCACCGATCTCAACCTGCAATGGTTACAGCAACCGCTGGTCAATTTGCACTGGTATGAGAAAGAAGTGCGTCCGGGTCGTAAAGTGGGCCACCTGAATCTGAATGACGTTCAGCCAGGCGAACTGAGCAAAGCGTTAACCGCGCTGACGCCAATGTTACCGCCGGAGTATGCCAGCGGTATCGCCTGGGCCTGCGAGAAACTGGGTTAATCAGATGGGAGGCATCGCTGCCTCCCTTTTTTATCCAGCGTAATAACTTCTGAACAATGCCTTACCCTTCAGCAACCGCACGCCCATCCAGCCACCACAGACCGACAGCAACAACGCGCCGGTAAATGGCAGTACTACCCACAGCGTAAAATCAGGCTGCCACGGGAAATCAAACACCTTACGTTGTAATCCCCATAACGCGGCCTCAGCCCCAATCGCAGCGGCAACCCCGGAAACCAGCCCCAGAATGGCAAACTCACTCCATAACGTGCCGCGCAGCAACTTTTTACTGGCGCCTAACGTGCGGTAAACTACCAGTTCCTGACGCCGCTGACGCATTCCCACCTGGATTTGGGCCAGCAGCAGCAGTACGCCACAGGCGGTAACCAGCACCACCATAATCTCCAGCGCCTGACTGACCTGCGTCAGCACCTGCCCGACCTGGCGCAAAATACTGCCAATATCCAGCAGGCTGAGCGTCGGGAACGCGCGGTTTAACTGCGCCAGCAGCGCCGGATTATTGTCCATACGGAAACTGGTCAGCCAGGTTTGCGGCTGCTGATCGAGCGCGCCTGGCGGGAAGATAAAGAAGAAGAATGGCCGCAGACTCTCCTGATCGATCGAACGCAGGCTGGTAATTTTGACCGAGAAGTTCTGTGTATCACCGGTAAAAGTCAGCGTATCACCCAGTTTAAGTCCCAGCCGCTCCGTCAGCTCTTCCGCCATCGACACTTCGCCCTGTTTCGGCGGCCAGCTGCCAGCCACCACCGGACTGTTATCCGGTGGCTGCGCCATCCACGTAAGATTGATTTCGCGGTTGTAGGTATTATCCTGCGCCGGATCCACTGGCTTATCGTTAGTCTCAGTAAGACGCACGCGTGCAATCGGGTAAAAGGTTTCGGTTTTAACCTGATGCTGTTGCAGGAACGCTTTGACCTGCGGCACCTGCTCAGTGGCAATATTCAGCAGATAATAGTTAGGACTGTCCGGCGGCAACTGTTTCTGCCAGCGATCCAGCAGATCGCCACGCATCACCAGCAGCAGCGCCAGCAGCATAAATGACAGGGAAAACGCCGCCAGCTGACTCAGCGTGGTCAGCGGCTGGCGTAGCAGGCGATTAATTGCCAGGCGAAACGCCAGATTACGCACCGACAGTTTACGCAGCAGCAATAAGCCGCCCCAACCCACCGCCCCCAATAGCAGCGCCAGCAAAACAATCCCGGCCACCAGCGCCCACAGCAGTTTGCTGCCGCCAACCAGCAACGCCAGTAAACCAGTCACCACCAGCGCCATCACCGGCAGATAAAACTTCAGCGGCCAGATATTGGCAATTGCATCGCGTCGTAGTACCCGTAGCGGTTGTGTCGCCAGCAGCAAGCGATAAGGGCGCAGCCCCACCAGCAATGAAATAACAAATAGCGAACCGATGGCCCATAACCATGGCCAGATACTGGATGGCGGTAGCGCCGCTGGCAGCACAGGTTTCAGCATCTGCAATAGCAGCGCCTCAAATCCTAACCCTAATACACTCCCGCCCACTGCGGCCAGTAATAATACCGCCAGCCACTGCCCGACAATCAGCTTACGCAGCGCCGCACGGTTGGCGCCGAGGGTTTTCAGCACCGCCACTAAATCGTAGCGGCTGCGGCAATAGTGACTCATCGCCACGGCGACCGCAGAGATCGCCAGCATCAGCGTCAGCAGCGCGGAAAGCAGCAAAAATTGCTGCGCGCGCTGCATCGAGCGGCCAAGCGCATCCTCGGAGTTATCAACGCTAATCCAGCGCTGATTAGCCTTCAGCTGCGGCTCAATCCAGCTGTCGTAGCGGCTGAGCTGTGGCGCCTCGCCGGAAAATTTGTAGCGCCAGGTCAGGCGACTGCCCGGCTGAATAGCGCCGGTTTTCGCCACATCCGCCAGGTTCATCAGCAGGCGCGGTGCGGTCTGGAAAGGGTTAAAACCCGCGTCCGGCTCCTGAATAACCACTCCGGCAATACGCAGCGATGTATCGCCGACATCCAGCATATCGCCGGTTTTCAAATTCAGCAGCGCCAGCAAACGCGGAGCCGCCAGCACCGTACCGGCCTGCGGCTTCAGATTCGCCGGTTCCGTCGTCAGCTGACCAAACATCGGATAAGCATTGTCCACCGCTTTTACCGATGCCAGTTGCGGCGTATTCTCCGCAAACGTCATGGTCATAAAACTCAGCTGGCTGCTGACCTGCAGTCCCTCACGCCGTGCCTGCGCCAGCCACTCCGTCGGCACTTCACCGGAACTGCTTAACGTACGGTCACCGGCCATAAAATCACGGCTCTGCTGGCTCAGTCCTTTTTCCATACGGTCGCTAAGCGAACCCAGCGCCAGTACGCAGGCAACCGCCAGTGTCAGCGCCAGCCAGACAATCAGCAGTGAGGGCGAGCGCCACTCACGCCAGAACCAGCGCCAAATCATGCTTCCTCCCACAATTTTCCGTCGCGCAGACGCAGGCGGCGATCGCAGCGCGCCGCCAGCTGCTCATCGTGCGTAACCAGAATCAGGGTGGTGGCAAGATCGCGATTGAGGGAAAACAGCAGGTCGGCAATGCGATCGCCGGTTTTGCGATCGAGATTACCGGTCGGTTCATCGGCAAACAGCAGATCGGGACGACCATTAAAGGCGCGCGCCAGCGCCACACGCTGCTGCTCGCCACCGGAAAGCTGCGCCGGAAGATGGTTCAGGCGTTCCGCTAATCCCAGCTGGGATAACAGCGCTCTTGCCTGTTCGCGGCTCTGGTTTTCGCTATCGCCGCGCAACAATGCCGGGAGTTGCACGTTCTCCAGCGCATTCAGGGTTGGCACCAGCATAAAAGACTGGAACACAAAGCCGACATGCCGGGCGCGTAATTCAGCCCGCTGCTCTTCGTCACGCTGATGCAACGGCTCGCCACACAGGAAGACTTCTCCCTCACTGCCATCATCCAGCCCGGCAAGAATGCCTAACAGGGTGGATTTCCCCGATCCTGATTCACCAATCAGGGCGATCGTTTCAGCCGGTTTGACAACCAGCTCAACTCCGGTGAGGATATTGAGCTGATGCTCACCCTGACCGACGGACTTACTAAGACGATGAACTTCAAGAATGTTTTCCGCTGGCATTACCCTTTCCTGTTATTATTGTTACTCATTTCGCGCGTGGCGTCGGCAGATACACTGCTGGTTCTCGGCGACAGTTTAAGCGCCGGATATCGCATGTCCGCCAGCGCCGCATGGCCTGCGCTGCTCAATGATAAATGGCAAAAACAACCTGACGTTATTAACGGTAGCATCAGTGGTGACACCGCAACCCAGGGCCTGAGCCGCTTGCCCGCTCTGCTGAAACAACATCAACCACGCTGGGTATTGATCGAACTGGGTGGAAATGATGGTTTACGTGGCTTCCCGCCACAAAATGTGGAGCAGGATCTGCGTAAAATCATCGGCGACATTCAGGCAGCCAAAGCCCAGCCGTTGTTGATGCAAATCCGTTTGCCAGCGAACTATGGTCGCCGCTATAACGAGGCGTTTAGCGGGATCTATCCGAAGCTGGCGCAAGAGTACAACATCCCATTAGTCTCCTTTTTTATGGAGCAGGTCTATCTGAAACCTGAATGGATGCAGCAGGATGGCATTCATCCCAATCCCGATGCGCAACCCTTTATCGCCGACCTGATGGCCAGAGAACTGGCTCCTTTAGTTAAGCATGAGTAGCGGCAAAACGTGACGGCTGTCAGGTAAAGTTATGCAAAAATCCGCAGCCGGATTTATAAAAATCAAAAGATTAAGTGTCACAATGGCGGAGTCACTTCGGGACGGGTGCTCGGGGATCTCTGCCAGACAACCAACAGGCGGGAGTATTCTCCCGCCGTTGGGTTGCCTTAACCTCTGGATTCGTAAGCCAGAGTCGCCACAACCTCTGTATTACTATGTCTGATATATAATTCGCAAAGTGAATTACGAATTATCCACGCAACAATAAGTATTGTCGCACAGATAATTATCAGACTCAGTAATCGCAGTTTTAATGGCGTCATTGCCTTATCTCCTTATTGCCTTGCGGCAGGTAAAAGGCTACCATCATGCTGTCTGGGCATGAGAGCGGCCTCACTTTGACTTTATCGTCGGGTGGGGCCTTTCTCTTTTTGTCCCTTGCCAATGCTCAGGACAAAAAAGATCCAGAGCACCCGCCGCAGAGTTTATATTTCACGCCATCGTTTACGCAATATAAAATACAGATAAGGCGCAGTTAATTTAAGCCCGCCATCAAAAATTTCAATCCTGATATTTAAAACTAAAAATAATTATCGCAGGAATAATTAAGGGCGGGTGCTCGGGGATCTCTGCCAGACAACCAACCGGCGGGAGTTCCCTCCCGCCGCTGGGTTGCCTTAACCTCTGGATTCGTAAGCNNNNNNNNNNNNNNNNNNNNNNNNNNNNNNNNNNNNNNNNNNNNNNNNNNNNNNNNNNNNNNNNNNNNNNNNNNNNNNNNNNNNNNNNNNNNNNNNNNNNNNNNNNNNNNNNNNNNNNNNNNNNNNNNNNNNNNNNNNNNNNNNNNNNNNNNNNNNNNNNNNNNNNNNNNNNNNNNNNNNNNNNNNNNNNNNNNNNNNNNNNNNNNNNNNNNNNNNNNNNNNNNNNNNNNNNNNNNNNNNNNNNNNNNNNNNNNNNNNNNNNNNNNNNNNNNNNNNNNNNNNNNNNNNNNNNNNNNNNNNNNNNNNNNNNNNNNNNNNNNNNNNNNNNNNNNNNNNNNNNNNNNNNNNNNNNNNNNNNNNNNNNNNNNNNNNNNNNNNNNNNNNNNNNNNNNNNNNNNNNNNNNNNNNNNNNNNNNNNNNNNNNNNNNNNNNNNNNNNNNNNNNNNNNNNNNNNNNNNNNNNNNNNNNNNNNNNNNNNNNNNNNNNNNNNNNNNNNNNNNNNNNNNNNNNNNNNNNNNNNNNNNNNNNNNNNNNNNNNNNNNNNNNNNNNNNNNNNNNNNNNNNNNNNNNNNNNNNNNNNNNNNNNNNNNNNNNNNNNNNNNNNNNNNNNNNNNNNNNNNNNNNNNNNNNNNNNNNNNNNNNNNNNNNNNNNNNNNNNNNNNNNNNCACTCATCGTTTTTTATTTAGCAATATAAAATCACCTTAAGTTACTGTAAAATATAATCTTTAATTTGCATGCTTTTAATTTATCCAATTGCATTTTTATATCCAAAAATTCTAATCAGATGAGCACGCTTTATTTCAACCAACTAATGCCACTGCAGCGATATAACGTGTAGACTGATGGCAGGAAAACAGGATATTGTTAAAGCAACGCACCATCCTGACAGATAAATAACATCTTTAGCGCAGAGGATTATGCAAAAATCGATATTAATTACCGGCTGCTCAAGCGGCATTGGTCTGGTGGCAGCTAATGATTTACTGCATCGTGGTTATCGGGTGTTTGCCGCCTGCCGTAAAGCCGACGATGTGGCGCGTATGGATCAACTCGGTTTTACCGGCATTGAACTCGACCTTGATGATGCGCATAGCGTTGAACGCGCGGCGCGACAGGTGATAGAGCTGACCGGTAATAATCTCTACGCGCTGTTTAACAATGGTGGTTATGGCGTCTATGGCGCACTGGATACGCTGTCGCGTCAGCAGCTGGAGCAGCAATTCTCCACCAACTTTTTTGGCGTCCATCAGCTAACCATATTGCTGTTACCGGCGCTGCTGGCCAGTGGCGCAGGCCGCATTATTAATACCAGTTCGGTGATGGGATTAGTGTCAACGCCGCGTCGTGGCGCTTATGCTGCGAGCAAATATGCACTGGAAGCCTGGTCAGATGCGCTACGCATGGAGCTGCATGGCACTGGGGTGCGCGTCAGCCTGATTGAGCCAGGTCCGATTCACACCCGCTTTACCGATAATGTAAACCAGACCAGGCAGGATCAACCCGTCACCAACCCGGGTATCGCCGCACGTTTTACTCTGCCGCCTGAAGCAATCCTGCCTGAATTGCGCCATGCTTTAGAGAGTCGTCGGCCCAAAATACGTTATCCGGTGACCCTGGTGGCGCACGCTATGACTATTTTGCGCCGCCTGTTGCCGGGCTGGATGCTGGATCGCATTTTGCGCAGTAACCAGTCGTGTAATAATAATTCCGCTTGAAGCCAGGGGTTACGCCCCAATATCGTTACAAAGTCATCAGCAAAAGAGACGAATTTATGTCACCACAAGCTTCGATTATCAATATCAATGAATCCAACCTGCACCAGACGCTGGAGCAGTCGACGTCCATACCGGTGCTGTTCTACTTCTGGTCTGAACGCAGCCAGCACTGTCAGCAGCTGACGCCGGTTCTGGATCGCCTGGCGCAGGAGTATGCCGGGCAGTTTATTCTGGCCAAACTGGATTGCGATACCGAACAGGCGGTGGCGTCTCAGTTTGGGCTGCGCTCAATCCCGACGGTCTATCTGTTCCAGGATGGCCAGCCGGTTGACGGCTTCCAGGGGCCGCAACCTGAAGAAGCTGTCCGCGCCCTGCTGGAAAAGGTATTGCCACGTCCGGAACAGCTGAAGGCGCAGGAAGCGATGGCGCTGATGCAGGAAGGTAAAATGATCGACGCGCTGCCGTTGCTGAAAGATGCCTGGCAGTTAAGCAACCAGTCGAGTGATATCGGTTTTCTGCTGGCCGAAGTGCTGATCGCGTTGAGTCGCAGCGATGAAGCAGAAACCATTCTTAAAGTCGTACCGATACAGGATCAGGATACCCGCTATCAGGGGCTGCTGGCGCAGATTGAGCTGCTGAAGCAGGCTGCTGACACGCCGGAGATCCAGCAGTTGCAACAGCAGCTGGAAGCGGAACCCGAGAATGCTGCGCTGGCGGCGAAGCTCGCCCTCCAGCTGCATCAGGTTGGGCGTAATGAAGAAGCGCTGGAGTTACTGCTTACCCACCTGAAAAAAGATATGAACGCGGCAGATGGCCAGGTGCGTAAAATGCTGCAGGAGATCCTTGCGGCGCTTGGCACAGGCGATGCACTTGCGGCAAAATACCGTCGTCAGCTCTACTCTTTGCTCTACTAATTCCGGATCCAAGCGGGCCGAAGCGACTCGGCCCGTCAATTTAACAGTCAGGAGGTTTATCTATGCTAGCCATTATCCCGGTACTCATCATACTGGCGCTTATTGTTGTCTGGTCTGGTGTCAAAATTGTTCCACAGGGTTATCAGTGGACTGTTGAACGCTTTGGTCGTTATACCAAAACCCTCTCTCCCGGACTTAACCTGATTGTTCCTTTTATGGATCGTGTAGGTCGTAAGATCAATATGATGGAACAGGTGCTGGATATCCCCTCGCAGGAGATCATCTCTAAAGACAACGCCAATGTGACTATTGATGCTGTCTGCTTTATCCAGGTGATTGACGCTTCGCGTGCCGCGTATGAAGTCAGCAACCTTGAGCTGTCGATCCTTAATCTCACCATGACTAACATCCGTACGGTACTCGGCTCCATGGAGCTGGATGAGATGCTGTCACAGCGTGATAATATTAATACCCGCCTGCTGCATATTGTCGATGAAGCCACCAACCCCTGGGGCATTAAAGTGACGCGAATTGAGATTCGCGACGTGCGCCCACCCGCCGAGCTGATTGCCTCAATGAATGCGCAGATGAAAGCGGAGCGTACTAAACGCGCCGATATCCTTGAAGCGGAAGGGGTACGCCAGGCCGCCATTCTGCGCGCAGAGGGCGATAAGCAGTCACAAATTCTGAAAGCCGAAGGTGAACGCCAGTCAGCATTCTTACAGGCTGAAGCGCGTGAACGCGCTGCCGAAGCCGAAGCGCGCGCCACGCAGATGGTTTCTGAGGCCATTGCCGCTGGCGACCTGCAGGCGATTAACTACTTTGTCGCCCAGAAATATACCGATGCACTGCAAAAAATTGGTTCGGCTAATAACAGCAAAGTGGTGCTGATGCCGCTGGAAGCCACCAGTCTGATGGGCTCCATCGCCGGAATCAGCGAGTTATTAAACGAGAGCAAACAGGATCGGAGTAAAAACTGATGCTGGCTGAAATAATTGCTCATCCGCACTGGTTCTGGCTGACATTAGGCGGACTACTTCTGGCCGCTGAAATGCTGGGAACCAGCGGCTATCTGCTATGGAGTGGTATCTCGGCGGTGCTGGTTGGGCTGCTGGTCTGGCTGCTGCCACTGTCGTGGGAGTGGCAGGGAGGCATCTTTGCGCTGCTGATTATGGTATCGGCCCTGTTGTGGTTCCGCTGGATGCAGCGACGTGACCGGCAACAGGTGCCGAGTACGCTGAACAAGCGCGGCAGCCAGATGATTGGCCTGCACCTGAAGCTGCAAACTTCTCTGGTTGACGGGTTGGGTCATGTGAAAATCGGCGACAGCAGCTGGCGCGTTCAGGCTGACACCGATCTGCCCGCAGGTAGTGAAGTGGTGGTGGTCGCCGTTGAGGGCATTACCCTGCGTATCAGGCCCCGCATTTAACCACTTTCCCGCTGTGACAACATCCCGCAAGGTTATTGATAATTGGGCAATCAGCGCTGTCATCGCCCGGGCAGGCCTCCGCCAGCTCCAGCAGGCGCTGGCGCATAATGGTTAATTCATGAATATGCGCTTCAATTTCCGCCACTTTATCCAGCGTACGCGCTTTAACATCGGCACTATGGCGTTGCGGATTATTGAACAGCGCCACCATCTCGCGACACTCATCCAGATTAAACCCAACCTGCCGTGACTGGCGCAGCAGCATCAGTTCTTCGATATGCTTGCTGGTGTAGCTGCGATAGCCATTTTCGCTGCGCAGAGGTGGCGTCACCAGTCCCTTTTCCTCATAAAAACGAATGGCTTTACTGGTCAGTCCGGTTTTTTTTGCCACATCGCTGATATTCATCTTTGCCCCTTTTTTAACCATCCTTATGCCTGCGGATCTTAACAGATGCGACCCGAAGAGATGCTAAAACGCACTAGCTGCCCCTTTTGCTATTGCTACTATAGCAACACCAATGGCAACAACGATAGCGACGGTCACAGCGGTACCGCCAGCTAAAACGGAGGTTTTTGTTTTAGAGAGATCTTTTCGTTCAATCGATACTATCTGCGCAAAAGGGATGACCTGACCATTATTAGCAATAATAGAATTTGGCTCTATTTTCTCTATGGTAATTTGACCGCTGCCACCCTCTTTTAATTTGTATTTAATTATATCGCCTGTATACAGTGGTGGCTCGGTTTTATAATAACTGTATTGGCTGCCAATTTGTTCCTGTCTTAGCTGCACTGAGTTATAGGAAGTACAGCCCCCTAATAAAAATATTGATAGCATGATAGTCGATATGATTTTCATAACCCCTCCAACCTCTTTTATTTCAGCGACCTGCAACGAGTGAAAAAATCATCCGGTCTGACGCCAGAGGCTGTTGTTTTGATTACCAGGATAACCACTTGACCTTCCCCTTGATGGAAGGTTTAACCTTGAGTTCAATCCAGCTTGATATTAAGTCAGTATGGATAATCAGGAGCGATAACCATGTCACAAACTACGTTACTGGCGCTGGACGGTTTGTCCTGCGGCCACTGTGTCAAAAGAGTCAAAGAAGCGCTGGAGCAGCGTGCCGATGTTGAACAGGCGGATGTCACCCTCACCGAAGCGCGGGTGAGCGGCGGCGCGGCGGGCGCTGAGTTAATTGCCACTGTTGAGCAGGCCGGTTATCACGCCAGCCTGCAACCTGGTGACATTCACCCAAAGCCTGACCCGTTGCCAGATTCAGATATTCAGCCGGAAGCGCTGACAGCGGATACTCTACAGCTTCCGGCACCCTCTTCCACCGACAGCCATCAGTTACTGATCGATGGTATGAGTTGCGCCAGTTGCGTGAGCCGGGTGCAGAATGCACTGCAACAGGTGCCAGGTGTAGCCCAGGCACGGGTGAATCTGGCAGATCGCAGCGCACTGGTGTTGGGGTCTGCGACGCCCGAAGCGCTGGTTCAGGCGGTCAGCGATGCCGGTTATGGCGCGGAAGTTATCGAGGATGATCAGCTGCGGCGGGAAAAACAGCAGTATAACGCCCGCCAGGCGATGCGCCGCTTTAGCTGGCAGTCCGCACTGGCGTTAACGCTGGGTATCCCGCTGATGATATGGGGCATGTTCGGCGATAATATGATGCTGACCGCCACCAACCGCAGCGGCTGGCTGGTGGTCGGTGTGCTGACCTTGCTGGTGATGGTGACTGCCGGTGGTCATTTCTATCGCAGTGCGTGGCGCAGCCTGCTAAAAGGCGCCGCCACCATGGATACGCTGGTGGCGCTGGGCACGGCGGCCGCCTGGCTCTACTCGATTAGCGTTAATCTCTGGCCTGACTTTTTCCCGATGGCGGCACGCCATCTCTATTACGAAGCCAGTGCAATGATTATTGGCCTGATTAATCTTGGCCATGCGCTGGAGCAGCGGGCGCGTCAGCGCTCCTCAAAAGCACTGGAACGTCTGCTCGATCTGACGCCTCCTTCCGCGCGAGTAGTGACCGCACAGGGCGAACAAACCGTGCCTTTAAGCGCCGTCACCCCGGGTATGACTTTACGTCTGACTACCGGCGATCGCGTGCCGGTTGATGGCGAGATTAGCCAGGGAGAAGCCTGGCTGGATGAGGCGATGCTGACCGGTGAGCCGCTGCCACAGCAGAAATCAGTCGGTGACGCGTTGCATGCCGGAACCCTGCTGCAGGATGGCAGCGTGCTGTTTACCGCGCGCGCCATCGGCAAAAACACCACCCTGGCGCGGATTATCCAGATGGTCCGTCAGGCGCAAAGCAGCAAACCGGAAATCGGCAAGCTGGCCGATCGTATTTCGGCAGTCTTTGTGCCAGCGGTGGTGGCTATCGCCGTTGTCAGCGCCGTCATCTGGTATTTCGTCGGACCACCGCCGCAGCTGGTTTACACGCTGGTCATTGCCACTACGGTGCTGATTATTGCCTGCCCATGCGCGCTGGGGCTGGCGACGCCGATGTCGATTATTTCCGGCGTCGGTCGCGCTGCCGAATTTGGCGTACTGGTACGCGATGCCGATGCCCTGCAACGCGCCAGTACCCTTGATACGCTGGTATTTGATAAAACCGGTACGCTGACGGAAGGTGTCCCGCGCGTAACCGATATTTTCACCTTTAATCAGGTCGATACAACGCAGGCATTACTGTGGGCTGCGGCACTTGAGCAGGGTTCCAGCCATCCGCTGGCGCGGGCGATAACCGAACGCGCCAAAGATCAAACGCTGCCGGTAACTGAGCAATTTCGTACAATACGCGGCCTTGGGGTGAGCGGCACAATTGACGGCGTTGCCATGCTGCTGGGCAACCACGCACTGATGCAGCAGCATCAGATTGATACCGCTGCGGTGGAAAGCGTGGTTCGCACGCAGGCAGAGAGCGGCGCCACACCGGTAATGCTGGCGGCGAATGGCCAGGTGGTCGCAGTGATGGCGATCCGTGATCCGCTGCGGACTGGCAGCCGCGAAGCGCTGCAACGCCTGCATCAGCTGGGCTATCGCCTGGTGATGCTGACCGGTGATAATCCGGCGACCGCCAGTGCCATTGCGCGCCAGGCAGGTCTGGATCAGGTGATTGCTGGCGTACTGCCCGCAGGCAAAGCGCAGGCGATTATTCAGCTGCAACAGCAGGGCCATCAGGTGGCGATGATTGGCGACGGCATTAACGATGCACCCGCGCTGGCGCAGGCAGATGTCGGCATTGCGATGGGCAGTGGTAGTGATGTGGCGATCGAAACCGCGGCCATCACCCTGATGCGTCACGATTTGAACAGCGTTGCCGATGCGCTGGCGATTGCCAAAGCCACGTTACGCAATATGAAGCAAAACCTGTTGGGCGCGTTTATTTATAACTCACTGGGGATTCCGATTGCTGCGGGCGTACTCTATCCGCTAACCGGCACCCTGCTGAGTCCGGTAGTGGCAGGGGCGGCGATGGCACTGTCATCGATTACCGTGGTCAGCAATGCCAATCGTCTGCTGCGTTATCAGCCGCCAAAGCATTGATATACCGGGGTTACACCGCCTTGTGATGAAGGCATTACAGAGCTTTCCTCTGTTAATCAGTAAAGTTAACCGCTAGCATAAATCGTTTTCTACCATAAGGCGGCATAATGGGTAATTTACTGCACAGAGTCAGCTCACTGTTCAGAGAACTCTCTCCGGTGAAGTATGCTTATCCGGCGCTGGATATGTTTCTGCCCGCTAAGCGCCAGCTTCATCTGGTTGGCAGTATCCATATGGGTACCCGCGATATGATGCCGCTGCCAGCGACGCTGTTGCAGCGTCTTAATCGCGCCGATGCGCTGGTTGTTGAGGCGGATATTACTGGCGGCGCATCGCCTTTCGCCCACAGCGAAACCCACGCGCCGCTGGAGCAACGCCTGTCGGCGCAGAATATGCAGACGTTGCTGCGCCTCTGTGACGAACTGGCGATTAATGCGGAGATGATCGCCGCGCTGCCAGGCTGGCAGGTGGCGCTGATGTTACAGGCGCAACAGGCGCAACGGCTGGGACTGCGACCTGATTACGGCATCGACTACCAGCTGTTACAGGCAGCCAGACTGCGCAAGCTGAAAATTATCGAACTGGAAGGGCCGGACGAGCAGCTGGAACTCCTGAAAGCACTGCCAGATAATGGCATGCCATTGCTGGAAGATACACTGCAGCACTGGCACACCAATGCGCGCATGTTGCAAACCATGGTGAGCTGGTGGCTTGAAGCGCCACCGGGCCAGCGTCAGGTCGAACTGCCGAGCACCTTTAGCAGTGAGCTGAATGATGTATTGATGCACCAGCGCAATCAGCGCTGGGCAGATGCGTTACTGAGCATGCCGGCAGGCCGCTATGTGGTGGCGGTAGGCGCACTGCATCTGTATGGCGATGGCAATTTGCCGGAGTTGCTGAAGGGCAGGTAAAAAAAAAGGCCAATATTAAAATTGGCCCGTCAAAGAGGAATTTATTTATGATTTTGGTTATCCATAGCAAGTGACTTGCTGATGGGATGGCGATTGTCGCTCAAAGCCTGGATTTTCGCCAGTACTTTTCTTCACCATCTTTATAAGATTATTCTGACCAAGGACAGACCATGACCCCGGCGGTTAAACTTCTGGAAAAACATAAAGTCGCCTTTACCCTGCATTCTTACCAGCATGACAGCGACGAGACCCACTTTGGCGATGAGGCAGTACGTAAGCTGAATCTGAATGCTGATCAGGTATATAAAACGCTGCTGGTTGCATTAAATGGCGACCCTAAAAATCTGGCGGTGGCGGTCACACCGGTGTCGGGTCAGCTCGATTTAAAGAAAGTGGCGAAAGCACTGGGGGCGAAAAAAGCGGATATGGCCGATCCGCTGCTGGCCCAGCGCATCACCGGCTATCTGATTGGCGGTATCAGTCCGTTAGGACAGAAAAAACGCCTGCCAACGGTGATAGATCATCTGGCGACGCAGTGGCCGGTCATCTATATTTCCGGCGGTAAACGCGGGCTGGATATTGAGCTGGCGGCCAGCGATCTGACAACACTGCTTGATGCCACGCTGGCCGATATCGCGCGCCGCGACTAATCAGGCCGCTGCGCGCAGAGCTGATCGATCATCCAGCGTCCGGCCGGGCCGGGCGGCGAGCGTTTTGACCATAACGCATCGACCGCAATATTCTGCGGCCAGCCGTTAACCGGCAGTTCCGTCAGTACCTGATGACCAAACTGCCTGACCAGCCAGCGCGGCAAAATACTCCAGCCAAATCCCTGTTCCGCCATCTCCAGCAGCAGCAGATACGACGGTGCCGACCACACCTTGCCCACCGGACGGTCGCTGTCATTCTGCGTCCAGGTGTTCAGCCGCAACTGGCGTTCGGGAGTGAGCTGACTCCAGTTAACCTTGCTCTGCTGCGCCAGCGGATGATCCTGATGGATATAGATCGCCATCTGCGCCTGCACCTGTAAACGTGAGCAGGCAATATCCGGCGGCAGATGCGGCTGTGCCCGCACCACACCAATATGCGCACGCCCCATTTGCAGCGCGTCAATCACATCGGCGTCTTCGGCAATCATACAGTCAAATTCAATAAGCGGATAACGGGCCGCCAGGCGTTTCAGCAGCGATTCATGATGATCTGTCTGCCAGAAATCGGAGATTGCCATACTAAGAAATGGCTCCTCTTCACCCGCCAGCCGCACCGCCAGCTCCTCCAGCCGCTCACTGGCGGCAAGAATTTCCTTCACCTGCGCCAGTGCGCGCCGTCCCTCTTCCGTCAGTACCGGTTGCCAGGCATCGCGGTTAAACAGCGCGAAGCCGAGATCGGCTTCTAAATTTGCCACGGCGGTGCTGATGGTGGACTGGCTTTTACGTAACGCACGAGCGGCGGCGGAAAATGAGCCGCTCTCCACAGTCTGAACAAAGGCTTCCAGTGATTCAGGTGAATAACGCATGGCACTCTATCGCTTTTATCGATGGATACTCATTTTATCTTATCAGTAAAAACGATGAAAATAGCGGCCAGAACTGATTAAGGAGCAAATATGCGTACCAGAACACTGAAAGAACGTTTTTTACATGCTGCAGGCTTTGAGGTGCTGGCGATCCTTATCGTTGCGCCAACGGCGGCCTGGATTATGGATAAACCGCTGTTTCAGATGGGCGCACTGGCGATCATGCTGTCGACTGTCGCCATGGTGTGGAACATGATCTATAACAGCGTTTTTGATCGCTTTTATCCACCGGGCAAAGCTAAGCGAGGTCCTGTCCTGCGCGTGGCGCATGCGCTGGGTTTTGAAGGGGGCTTTATTGTTATGGGTCTGCCGCTGGCGGCGTGGATGCTGGGGATCAGTTTACTGCAGGCGTTTATGATTGAGATGGCCTTCTTCCTGTTCTTCCTGCCATACACCGTATTTTACAACTGGATGTGGGATACCTTACGGCAGAAGCTGATGGCGCGGCGGGCATGTGAGGCTTGATAAGCTGGCGGGTGCCGCTACTGCATATCTTCGAAACGGGCGGCGAGAACGCCGCCCCTACGTTCGTAATGGTGCAGGGGCGGCGTTCTCGCCGCCCTTGTTCACAGAAAACACCAATATTATAACGACGCGGTATCCATTTTCGGATACTTCGGCGCACGCAGTTTTTTTGGCTCAGCCGCTTTCTCTTTTTCTTTTGCCTGCTTCTGTTCCGCGCTGAGATAAACAATTTCACCCTGTGGGGCAAATTTTGTCGCATCCAGCGGCGAGTTCTGCTGAATAAACTGTTTCAGCACTTCCGCATCAACAAAACCGGTATTCACGTAGCCAGGCAGATTACTGACTACCGGGTAACCATCGCCGCCGGTGGCATTAAAGCTCAGCAGCGCCATGCGGTAGGTTTTATCCATTTGCAACGGCTCACCTTTGATTTTGACCTCGCTGACCCCTTCACCATCCGCCACCAGACTGACGTTGGCAAACTGTGCGTAAGCACCGGAATCCACCTGTTTATTAGCAACGACCGCCAGATACTTCGCCACGTCGCTGCCTTTCATATCGACATAGGTCAGGGTGTTGCCAAACGGCTGCACTTTCAGCACATCTTTATACGTGATATCGCCTTTCTCGATAGAGTCACGCACTCCGCCGCCACTCATCACTGCAAAATCCGCCTTAGTGCGATCCATCTGACCGCTAAGGATCAAACGCGCGAGATTGGTTTGTACAAAGCGGACTTTACTGCGATCGCCTTCCAGATGATCGTTGACGCTGCCGATCTTCACATTTAGCTGCGCTTCACCTTTATTCTGGAAGGGTGTCAGCAATTTCATCATCGCCGGATTTTTTTCAATTTGCTGGGTGTAGTTAACCCAGCTTTCCGAGCCGTCGCTGTTTTTCACTTTATGTTTCAGGTTAACCGGCAGCAGCGCATAGTGCTCCAGCGTCAGCTTGCCGTTCAGGAAGGTGAAATCCGCGCGGCCGACATATTTGCCCCACTCGTGGGCCTGCACAATCCAGGTGCCATTCTGCCGATCAGGCGCACACGGGGTGCCCGGCACATAATCGACCTGTTTTACATTGTCGCTGGCCATACAGACCGGATCCTGCGAGTGACCACCGACAATCATATCGAGATAACCCGCTGGCAGCTCGCGTGCCATCTCCACGTCACCCGGCGCATTGGAGCCATGTTTGCCATTATCGTAGTGGCCCATATGGGTCGCGGCGATAATCACATCCGGCTTCTCTTTCGCGCGTAGCGCCTCAACCACCGCTTTCGCTTCGGTGGCGGGTTTACGGAACTCCATATCGGTAAAGTATTCCGGATTGCCGATTTTTGCCGTGTCATCGGTGGTTAAGCCAATAACCGCGATTTTCAGGCCCATACGGTTAAACAGCGCATAGGGCTGGAACAGACGCTTTCCGGTGCTTTTTTGATAGATATTGGCGGAAAGCAGCGGGAATTTAGCCCACTTTTGCTGCTGACGTAATACAGAGAGCGGATTATCAAATTCATGGTTTCCGAGCGCCATCGCATCGTAACCAATCAGATTCATTCCACGGAAATCGGGTTCGGCGTCCTGCAAATCAGACTCCGGCACACCGGTATTAATATCTCCGCCGGAGAGCACCAGCACCTGACCGCCATGCGCCTGCACATCATAGCGAATACTGTCCACCAGCGTTTTTTGCGCGGCCAGACCATATTCATCGTGATCGTTATTCCAGAAGCGTCCGTGATGATCATTGGTATGCAACACGGTAAATTTATAAGTACGGCCTTTTTCCCATGCCTGAACCTGTAATGATGCGGCCATTAATGACAGCAAAAGAGTTCCCAGCACCGTTTTTTTGGTAAAACGCAAAATCGATCTCCTTGTCAGCAACGCTTTCTGATTATTTCGCCAGTGTAGAACGCCTGTGAAGATAACATCAACGCTTTCAATTTTTTGAGACTGCGCCCCGATTATGCCGCAGCTTTATGACCGTACCCAGTCAGCATTGTTATGGATATGTTAGCAATCGCACGCAGAGCCATTGTAATAGCCGCAACAACCCGCTTGAATAGCCTTAGCGCTATCGTCCGGCGCCATAACAATACTCAATATTCAGGTTAATTAATGGCAAGCGAACAAACCCTCTCGGCATCTCCGGCGGCGCCAAGGCGTACCGCTTTCGGCGTACTGGGCGCAATCAGCCTGGCGCATCTGTTAAACGATATGATTCAGTCGCTGATCCTGGCGATCTATCCGTTATTGCGCAGCGAGTTTTCCCTTAGTTTTGTGCAGATCGGCCTGATCACCCTGACCTTCCAGGTCACCGCCTCACTGCTGCAACCGCTTATCGGCCACTATACCGATAAACATCCACAGCCATGGTCACTGCCGATTGGTATGGGTTTTACCCTTTCCGGCCTGCTGCTGCTGGCGGTCGCGCAGACTTTCCCGCTGATCCTGCTGGCCGCCGCGCTGGTGGGCACCGGTTCTTCCGTATTCCATCCTGAATCTTCACGCGTAGCGCGTATGGCATCCGGCGGCCGCCACGGTCTGGCGCAGTCACTGTTTCAGGTCGGCGGCAATCTCGGCGCTTCTTTGGGCCCGCTGCTGGCGGCGATCATTATTGCGCCCTACGGGAAAGGGAATGTGGCCTGGTTTACCCTCGCGGCGCTGCTGGCGATTGTGCTGCTGCTGCAAATTAGCCGCTGGTATCAGGCTCAGCATCGCGTGGCGAAAAGCGGCGCGGCAACGGCGGTGAAAAATCCGCTGCCGCGCAAAAAAGTGGCGCTGGCTATCAGCATTCTGCTGTTGCTGATTTTTTCCAAATATTTTTATCTCACCAGCCTCAGCAGCTACTACACCTTTTATTTGATCCACAAATTTGGTCTGTCGGTGCAGGATGCGCAGCTGCATCTGTTTGCTTTTCTGTTTGCCGTCGCCGCCGGTACGGTGATTGGCGGACCGCTGGGCGATAAGATTGGCCGCAAGTATGTAATCTGGGGATCGATCCTCGGTGTTGCGCCCTTTACCCTGCTGCTGCCCCATGCTTCGCTGGCGTGGACCGGAGTGCTGAGTGTGATTATCGGCCTGATCCTCGCCTCAGCTTTTTCCGCAATTCTGGTGTATGCTCAGGAGCTGATGCCGGGCCGCATTGGCATGGTTTCGGGACTGTTTTTCGGTTTTGCTTTTGGCATGGGAGGCATCGGCGCGGCGATTTTAGGTCTGGTGGCAGATCGCACCAGTATTGAGCTGGTCTACCAAATCTGCGCTTACCTGCCGCTTCTCGGCATTCTCACCGCTTTCCTGCCAGATAATCGGCAAAAATAGCCCCTTTAAGCGGCGGATACTTGCGAATCATGCCGCACCTTTCTGCGATAAAATAGCGTCCGCTGTATGATGAGTGGGAGAAATCCCGCTCATCTGCCTAAGTCGCTGCCATTTACATATTTTTTGCACTTATCACCATTATTGACAAGCATGCGCCAGAAATATGCCATAAACTGAACACTTACAACCGGACACATTTGCTTACCCTCAAAGTTGCTGGTGTTAGCTGTAATGCCAGGTATGAAGAGGGACACAAGGAGACAGGCATGCACCACACCACGCCGCTTATCACGACAATTGTCGGAGGCCTTGTTCTCGCCTTCCTCTTTGGCATGCTGGCTAACCGGCTACGCATTTCCCCCTTAGTAGGTTATCTGTTAGCTGGCGTATTAGCTGGCCCTTTTACCCCCGGTTTCGTGGCTGATACGAACCTCGCCCCGGAACTTGCTGAACTCGGTGTGATCCTGTTGATGTTCGGTGTCGGTTTGCACTTCTCCCTGAAAGATTTGATGTCGGTTAAATCCATTGCCATCCCTGGCGCTATTGCGCAGATTGCCGTCGCCACGCTATTGGGTATGGGGCTGTCATGGGCGATGGGCTGGTCGCTGATTACCGGTTTAGTATTTGGTCTCTGCCTCTCCACCGCCAGTACCGTGGTGCTGCTGCGTGCGCTGGAAGAGCGTCAGTTAATTGACAGTCAGCGTGGACAGATTGCCATTGGCTGGTTGATTGTTGAAGATCTGGTGATGGTGCTGACGCTGGTGCTGTTGCCGGCAATTGCCGCCATGCTGGAACAAGGCAACGCCAGCTTCTCGATGCTCGCCTGGGATATGGTGTGGACTATCGGTAAAGTGGTGGCGTTTATGGTGCTGATGATGGTGGTTGGCCGCCGCGTGGTGCCGTGGATTCTGGCGAAAAGCGCCGCCACCGGTTCGCGTGAGCTGTTTACCCTTGCGGTGCTGGCGCTGGCGCTGGGTATCGCCTTTGGTGCTGTCGAGTTCTTCGATGTCTCCTTTGCGCTCGGCGCCTTCTTTGCCGGTATGGTGCTGAACGAGTCGGAACTCAGCCATCGCGCCGCGCACGATACGCTGCCGCTGCGCGATGCTTTTGCCGTGCTGTTCTTTGTTTCGGTCGGCATGCTGTTTGACCCGATGATTCTGGTGCAAAAACCGCTGGCAGTACTTGGCGCGCTGGCGATTATCGTGCTGGGTAAATCCATTGTCGCCTATTTGCTGGTAACGCTGTTTGGCCATTCACGCCGTACCGCGCTGACCATTTCTGCCAGTCTGGCGCAAATCGGTGAATTCGCCTTTATTCTGGCCGGTCTGGGTATTTCCCTCGGTGTTCTGTCCGATGAAGGACGCAATCTGGTACTGGCGGCGGCGATCCTGTCGATTATGCTGAACCCGATTCTGTTTACTCTGCTGGAACGGTATCTGGAAAAAACCGAGACCATCGAAGAGCAGACGATGGAAGAGGCGATTGAAGAAGAGAAGCAGATCCCGGTTGATCTCTGTAATCATGCGCTGGTAGTGGGTTATGGCCGCGTCGGCAGCCTGCTTGGTTCGCGCTTAATTGCCGCCGGGGTGCCGATTGTGGTGGTGGAAAACTCGCGACCACGCGTTGAAGCGCTGCGTGAGCAGGGCATCAAAGCGGTGCTGGGTAATGCCGCACGCGCCGATACCATGGAGCTGGCGCGGCTCGATTGCGCACGCTGGCTGCTGCTGACCATCCCCAACGGCTACGAGGCGGGTGAGATAGTCACTGCGGCGCGCGAGAAGCGGCCTAATATTGAAATTATTGCCCGCGCGCATTATGACGATGAGGTGGAATATATTATGGAGCGTGGCGCCGATCGCGTGGTGATGGGCGAACGTGAAATCGCCAATAGTATGCTAAATATGTTGCAGCTGGAGCTGGAAAAAGAGCCGCAGGAGTGTCCGATTTAGCAGCAACAGGGAGGCGAGAACGCCTCCCCTACGGAATTTGCAGGGACGGCGTTCTCACCGCCCGTTGCCCAATTACCTTTCCCAGTACGCCTCTTCCAGACTGTCTTCACGCTCCGGCAGCCCACGGGTTAAACGGGGCGAATGCTGGTTTAATACCTGATAGCTGACGCGGTTGGCGTATTTGCACACCTGCGCCAGTGACGAATAGGTCAGATAACTGCGTCCATGCTTGCTGGAGTTCGGCACATTACTGCGATGGTAATTATTCGCGGTAATATCATGCAGCAGCGCCGCCAGCGCGCCATCACCGGCGCCGTTGGTATTCATAATTTTCTCCGGTCCACCCATATAAGGAGCGATATGCGAGAAAATACGTAGCGGCTGCTGACAATCCTGATGACGCATGGCGCGGCTGAATTCGTACAGGTTAAATTCCGCGATCACCCCCGGCAGCAGCGGATGATTGGTCTTACGCTTGCCCTCCTCCTCGGTAAAACCGGCCATATACAGACCATTTGGCCCGGCGGTACACAGCACCAGATCGACCCAGTCCAGCGCCTTATCGGCCGCCTGCAACGGATCGCTAAATCCGGTCAGCTCCTGCGCTTCATCTTCATTCATCGCCACAATCGACACATGGTCGCGCAGAAAATCGCGCCAGAACTGCGGATTATCGGCAATCACATATTTGGTGCCCAGCGTCAGCACCACCGGCACATTGTGTTTTTTCGCCAGTTCAATGGCTTTCATCGTCGCCTGTGGCATCGGCTCGCCCGGCTTACAGCGCACCAGATAGGAAGTCAGCACCAGCGCTGAAGCGCCGGCAATCACCGCTTCAGGAATACTCTCTTCACGCAGCTGATTCATCATGCCCGGACTGATGGCGAAAGTACGCTCGCCGTTATCGCCAATCAGGGTAAAACAGCGGCCAATGGCACCATCAACGCCCTGCAGATAGTTAAGATCGGTACGGCTGGAGGTATTGCACAGATAACGATAGGCGTAGCCGCCAATCTGCACATTGTTGCACATCACGCCGAGCAGTACCGAGCGGTCATCCGCCAGTACCGAGTAGTTGTGCAGCGTATTACCGATGGTGCCGCCAGCAAACTGATGACTGATCAGCTGGTCGCGCATCAGCTCGTTGTACAGCGCTTCCGCCACATCATCATCAATCACCAGCGAATGGCCAGCGCTCAGGCCATAGCGCGCCACAAACGCATCATCCACTTTGGCTTCGATATCCACCAGCGTCTGATCGATACCCACCACCCAGCTGCTGACGTTTTCTGGCGGAAGTTGGGTTTGCAGTAAGGGATCGCGGGCGCTGACGGGGAAGTAGTGTTTGGATTTGCGTTTGCCGGGAAATTTCATGATCGATAGCTTCAGAAGAATTCAGGCCGTAAATAGTATCATATTCACGGCCCGCGCGGTCAGCGCTGGCGGTTAACCAGTTCCACCATCATCTCAATATGTCCGGCATCATCATTCAGCGCCGGGATATATTCAAATTTGCTGCCACCGGCATGCATAAAGAATTCACGGTTCTGCTCGCTGATCTCCTCAAGGGTTTCCAGGCAATCAGCGGAGAAGCCGGGGCTCATAATCTGAATATGCTTAACGCCTTTAGCCGGCAGACTTTTCAGCGTCTCATCGGTATAAGGCGTCAGCCATGGCTCGCGGCCAAAGCGCGACTGGAAGGTCAGCATCACCTCCCCTGCCCCCAGACCCAGCGCCGCCGTCAGTGCAGCGCAGGTATCGTGACAGCGTTGTGGATAGTCGTCACCTTCATCAGCGAAGCGTTGCGGAATGCCGTGGAACGACATCACCAGCAGATCGGGCTTGCCATGCACCGCGAAAGATCGCTCAACTGAAGCCTTCAACGCGGCAATATACGCCGGATGTTCGGCGTAATCGCGAATAAACTGCACATCCGGCAGCGAGCGATAGCCGGAGAACACGGCGGTTAAGCCGTCCCATACCGCCGCCACCGTCGAGCAGGAGAATTGCGGATAAAGCGGTAACACGATCAGACGGGTCACGCCCTGCGCCATCAGGCTGTCTGTCGCGCTTTTCAGGCTGGGGTTACCGTAACTCATCCCCAGTTCCACCGGCATATCAAGCCGGGCCGCCAGCGCGTTACGCTGGCGCTGGCTGTAGACCAGCAGCGGAGAACCTTCGTCCATCCATACTGAAGCATACAGTTTAGCCACCCGCGGTGAGCGGATCGGCAGGATCGCGCCATTCAGGATCGGCCACCATAACCAACGTGGAGTATCCACAACCCGTGGATCGCTGAGAAATTGTTTCAGATAACGTTTTACTGCTGGCGTGGTGGGCGCATCAGGCGTCCCTAAATTCACCAGCAATACGCCGGGCTTATCTTGCCTCATTGTTATTCCTTTGATTGGCATAAAGGGGGTCTAAATGAAAACGAGAATGATTGTAGCGAAAAAACGCGGGGGATAAACCGATTGCTGTAAAAGGGCCAGCGATAAGCTGGCCCGAAAAGCGATTAACCGAGGATTTTTGCCAGTTCGGCACTGACTTCAGACACTTTGCGCGTGCCGTCAATTTTGTGGTACGCGGTGTTACCGGCTGCGGCTTCTTTGCTGTAGTAGGCAATCAGCGGCGCGGTCATCTGATGGTATTCCACCAGGCGCTTACGCACGGTCTCTTCCTGATCATCTTTACGCGTGGTCAGCTCTTCGCCGGTCAGGTCATCTTTACCTTCCACTTTCGGCGGATTGTAAGTGACATGGTAAACACGGCCTGATGGCGCATGTACACGACGGCCGACGATACGGTCAACAATCAGTTCGTCAGGAACCGCGAACTCCAGCACGTTATCGACTTTGATGCCCGCTTCTTTCATCGCATCAGCCTGAGGGATGGTGCGCGGAAAGCCGTCTAACAGAAAACCATTGCGGCAATCTTCTTGCGCAATTCGCTCTTTTACCAGCGCGATGACCAGTTCATCGGTAACCAGTTTGCCAGCATCCATAATTTCTTTGGCTTGTTTACCCAGCTCACTGCCCGCTTTAACCGCGGCACGTAACATATCACCGGTGGAGATTTGCGGAATACCGTATTTCTCCATAATGAACTGAGCCTGAGTACCTTTACCTGCGCCCGGAGCGCCGAGCAGAATAATACGCATTGCGTAAATCCCCTTGCGAATCGCATTGATCTAACGAATAAGGGCAAGAACATACCATTAAGACCCGATATCCACAAGAAAACGGGCGGTTAATCAACCGCAACATTCTGGTTACATAACAGCAAGAAAATCCAGATAAGCGGATGAGATACAGGGAGTTAACGCACGGAACCCGGCGGAAACAGCGGCGTTCTTTCAGACTAGCGGCATAGCGTGGCCGCAATATGAGTGCCGGCAACCGGCGCCATTTTGAAAGGCTGCCAGTAACCGTTATTGATAATTGCCAGTGATTTCTCCAGCGGGTTCGCCACCGAGGTCGCCGCTTCAAACAGGCGTAACTCGCTACGCAGCAGCGTACTGAATTCCGCAGTACGCAGGGCAATCATCGTCAGTGCGGGTGAAAGTCCGGCGTGCAGGTGTAATGGCGTAACGAAAATCGCACTATTACGCACCAGCTCTTCATGGCGCCGGGTGGCAAAACTGTGCGATCCATCCACCACCCCTTTGCCCTCACAACCACGTAAATCGTTTACTTCGCCACTGCAAGGATCGACATGGGTGATCAGCGCAATATGGCCCGGTTCGCCGATTTGCATCGCCGGACGCTGTAATAACTCACTGACCGGCTGATTTAGCGCCTGCCGGGCGTGACAGCGCGCCACTTCCTGCTTGTAAAACTGATGGGATAAGATCACCCGGGCAATACGCAGCGACTTCACAAAAAAAATGTCGTGGTTTTCCAGCTTATACAGGCGGGAAAGGGTCTGACGCAGTTCGTTGCGTAGCGCGTTAATCTGCTGTTGTGATGGTTCCATGAAATGATTAACTCTTGCTGATAAAGCCATGCCACAGATGGGGGGTGTTATTTTTTTTATGATTTTTTTAGCGAAGTAATAGTGATGCACGGTTCCCTGGTGCTGGCGGGAAAATCAACGCGCACAGAGCGTTACCCCGGCGGACCGCTATTTTCCGTGGCTAAGAGTATGAAAATGCGGCTGGACTTTAAAATGATATAAACAGACAATTCCTGTTAGTTTTTCTCACAGGGGTTGAATCAATGGCTGGCCTTCCTCCACTGCGCGCCCTGCGCTATTTCCAGCAGGCGGCGCTGCATAACAGCTTCAGCCTGGCGGCGCAGTCACTTAACGTAACCCACAGCGCCATCAGCCATCAGATTAAGCAGCTGGAAGAGTGGCTGGGTAAGCCGCTGTTTATTCGCGCCAATGGCCGGGTGCAGCTGACGGCGGATGGTGAGCGCCTGAAGGTGACCTGCGCACGGGCGTTTAGCGATATCGAAACGACCTGTGAAAAAATTAGCCTGCGCCATAACAGCAGTCTCACGGTTTCTTCTGCGCCCAGTTTTCTGTCGCAATGGCTTATTCCACGTATCAGCGACTTTAGTCAGCTTCATCCCGCCATTACCCTGAATTTTCAGACCCATATGGATGTGGATAAAGTGCGTGGCGACCAGACCGATATTCTGATCCTCAGTCATGAGCAGTCTTCCCACGAGGATATTGCCGCGACGCTAATCACCGTCGACTATATCGGCCCGGTCTGCTCAGCGAATTTTGCGCAGCCAGTCAGCTATGACACTGATTTCACCACTCTGCCGCTGCTGCATGCTGATACCAAACGGCACGCCTGGGCGGAATGGGCGGAAAAAACCGGCGCACGCGGTGATTTCTGGGCGGGAAGATATTTCGATAATCTGACACTGGGGATTCAGGCGGCGCGCAATGGTCTGGGCCTGATGATTACGCCGCAGATTCTGGTGAAACGAGAGCTGGAGGAAGGCACGCTGGTGGCGCCTGTCGGCTTCGCGGCTATGGATCGTGCAACCTGGATGATGGTGAAGCAGAGCAGAAAAGATGAGCCGGAGATTGCGCTGTTTCGGCAATGGTTATTAGCTGAGGCGGCCGGGGAATAAGATGAAAAAGGGCAGCGAAAACGCCGCCCCTACAAAAGAGCGCAGACTACTACTGTAGGGGCGGCGTTCTCGCCGCCCACTATCAGGCAATCAACAGCTGATTCATACGACGAATAAACTGGTTAGGATCTTCCAGCGTGCCGCGCTCGGCGAACAGCGCCTGCTCCAGCAACAGCTCGATCCACTCGGCAAACTGCGTTTCATCCTGAGTATCGGCGGCACGTTTCACCAGCGCGTGATCCGGGTTGATCTCAAACAGATACTTCACTTCCGGCACCGCCTGACCCGCAGCGGCGAACAGCTTCGCCATCTGGGTGGTCATATCGTTGGCTTCAGTGGTAACGATCGCCGGCGTATCGGTTAAGCGATGCGTCAGACGCACTTCTTTCACCCGATCGCCCAGCAGGGTTTTCACCCGCTCGATAAACGGCTCCAGCGCTTTTTCCGCTTCTTTCTGCTCGTCGCTCTCTTCATCCGCCAGTTTGCTTAACGCATCATCCGCTTTGCTGGCCGACTGGAAGGACTTACCGTCAAACTCGGTCAGGTAGCTCATCATCCACTCGTCGATGCGATCGGAGAGCAGCAGTACTTCAATACCTTTCTTGCGGAACACTTCCAGCTGCGGGCTGCTTTTCGCCGCCGCATAGCTGTCAGCAGTGATGTAGTAGATCTTATCCTGACCTTCCACCATACGACTGATGTAATCTTCCAGCGAGACGGTCTGCGTCGCGCCTTCGCTGCTGGTAGAGGCAAAGCGCAGCAGTTTCGCGATAGTTTCCGCGTTGCTGGTATCTTCCGCCGGGCCTTCTTTCAGCACCAGACCAAACTGCTGCCAGAACTGCTGATATTTTTCCGCGTCATCCTTCGCCATTTTCTCCAGCATCTGCAACACACGCTTGCTTAACGCGCTGCGCAGGCTCTGGGTAATACGGCTGTCCTGCAGAATTTCACGCGATACGTTCAGCGGCAGATCGTTGGAGTCGATCAGACCACGGACGAAACGCAGGTAATTCGGCATAAACTGCTCGGCGTCATCCATAATAAACACGCGCTGCACATAGAGTTTCAGCCCATGTTTATGCTCGCGATTCCACATATCAAACGGCGCCTGCGCCGGGATATACAGCAGGCTGGTGTACTCCTGCTTGCCCTCGACGCGATTGTGGCTCCAGGCCGCAGGGTCGCTAAAATCATGGGCGATATGCTTGTAGAACTCTTTGTATTCGTCTTCGCTGATCTCAGACTTATTACGCGTCCACAGCGCCTGGGCTTTATTGATCTTTTCCCAGTGGGTGGTGTCATCTTCTTCGTTATGCGACTCAATCTCGACCGGTAAGGCAATATGGTCGGAGTATTTGCCGATAATGCCACGCACGCGCCAGGCATCAAGGAACTCATCTTCGCCTTCACGCAGATGCAGGGTAATTTCGGTACCGCGATCGGCTTTCTCGATATCAGCAATGGTGTAATCACCTTCGCCTGCTGATTCCCAGTAAACCCCTTCATCTGCGCCAGCACCGGCGGCACGGGTGCGTACCGAAACTTTATCGGCGACGATAAAGGCGGAGTAGAAACCAACGCCAAACTGCCCAATCAGCTGGCTGTCTTTCGCCTGGTCGGAACCCAGCGATTCAAGGAAGGATTTGGTGCCAGATTTGGCAATGGTGCCCAGGTTTTCAATGACTTCATCACGGCGCATACCGATACCGTTATCGCTCAGCGTGATGGTGCGTTGTTCCTTGTTCACCGAAACCCGTACCCGCAGATCGCCATCCCCTTCATACAGTTCAGGGCTGGAGAGCGCACGGAAACGCAGCTTGTCCGCGGCATCGGAGGCGTTGGAAATAAGCTCGCGCAGGAAGATTTCTTTATTTGAATAGAGCGAATGGATCATCAGATGCAGAAGCTGTTTCACTTCTGACTGGAAGCCACGGGTCTCTTGTCCTTTCATGGTCATTGATACCTCAACAAATCAGGTTTATTGAATGATGAGGAGGAGATGGGGATGAAAAAAAACTTTTCAAGCAGGTACGGCAGCACCGTACCTGTGAATGCTTAAAATTTGATCTTTTGCCGTCCTGCCAGCGAATGCGACAGGGTGGTGCCATCGACCATTTCCAGTTCGCCGCCCATCGGCACGCCATGCGCGATACGACTGGCGTCGACACCATATTGCCCGCACAGCTCAGCAATATAGTTGGCGGTGGCCTCCCCTTCTACCGTTGGGTTGGTCGCGAGGATCACTTCGACAATGGTTTCACGTTCCAGACGCTGCTCCAGACGATCCAGCCCAATATCATTGGGGCCGATACCGTCCAGCGGCGAAAGATGGCCCATCAGCACAAAGTAGCGACCGGCAAATTGCCCGGTCTGCTCAATGGCATGAATATCGGCCGGGCTCTCCACCACGCAAATCTGGCCATTCTGCTGACGACGCGGATTGGCGCAGATGGTGCAGATATCCTGTTCGGTAAAAGTATGACAATCCTTACAGTGACCGATTTCAGACATCGCCCGCGTCAGCGCCTGCGCCAGACGCATACCGCCGCTGCGATCGCGTTGCAGCAGCTGAAAAGCCATGCGCTGCGCCGATTTAGGCCCGACTCCGGGTAAACAGCGCAGCGACTCCATCAATGTTTCGAGGAGTGGGCTGGTTTGCATCAGAATGGCATCTTAAAGCCCGGCGGCAACTGCATGCCGCTGGAAACTGCCGCCATTTTCTCTTTCTGCGTTTCAGCAACACGGCGCGCCGCATCGTTAAATGCCGCAGCAACCAGGTCTTCCAGCATATCTTTATCATCTTCCAACAGGCTTGGATCGACTTCCACACGACGGCAGTTATGCGCGCCGTTAATGGTGACTTTTACCAGACCTGCGCCGGACTCACCGGTCACTTCCATTGCAGCAATCTCTTCCTGCACCTGGGCCATTTTGTCCTGCATTTGCTGGGCCTGCTTCATCAGGTTGCCCAAACCGGCTTTACCAAACATAGTCTTCTCTCTCAGCTCAGGCCGCGTAATCGTCGTATACGCTTAGGCGGCGGTTCAAACGGGGCGAATACTCTCTTCATCCAGGTCGGCGTCAAAAAACCGGCGCAGAGTCTGAATATGAGTATCCGCGATTATCGACTGGCGCGCCTGCGCCAGCTTCTCTTCATAAATGGCCTGTCGCCACTCCAGCGGCGTTAACACCGCCGGATTATCGTCTTCCACGATAGTCAGTTCAACCGGCTGTCCGGCCGCCTGACTTAATGCTTCAGCCAGCACCTTCTGTGCGGAAGGCGAGTTAAGATGTCGCTGACCGGCGCGCAGATGCAAACATACGCCCTGTTCAGTCTGTTCTTTCCACGCATTTAATGCCAGCTGCTGCACCAGTTTCGGAATGTTCATGGCGGCGATTTCCGCCGCCCAGCCATCGCGCTGCTGTGACTCTTCCGTCAGCTTGCCCGCCAGCTCCGGCGTTTTTTCATGCTCTAACGCCGAACGCAGCGCTTTCGGCGTCGCCACCACTTCCGCCTTCACTTCCTGCGGGTTTTGCGCCGTCCAGCGGTACGCCTCTTTTTTTACCGCCGCGACAGATTCGGCAACAGCAGCTTGCTGTCGCTTCTGACCGCGTTCGGTAACTGAAGCCAACCGCTCCAGTGCCGAACTCGCCGGCCGCGCACCAGGCGCCGCCGGCTCACTCTTTTTTAGTTTGGTCGCTCCCTGCTGGCGCATCAGTTGTGTGCGCGCCTGCAGAAGCTGGCTGGTAGCATCCGGTAAATTGCCGCTGACTTCCGGCGCACTGTGCGCCGCCGGCGGTTGCGATGGCGGGGTTGCAGGAACTTCCGGCTGTGGCTGCGCCTGCGGCGTCATCGCCGGACGTGCGGCCGGTTCAGCAATCACCTGCCGCGGATGAAAGGCCAGCGCGCGCAGCAGGGTCATTTCAACGCCCATGCGACGATCCGGCGCCAGCGCCAGCTCTTTGCGCCCCACCAGTAAGGTCTGGTAATAGAGTTGTACATCCGCTGGCGGCAGCACCCGCGCCAGTTCACGCAGACGCTGCTCAATCGCCGCCTGCTCGTCGCCCATCGCTGACGGCAGCAGCTGCACCATCGCGATACGGTGCAGCAGACGCAGCATCTCAACCAGCAACGCTTCCCACTCCACACCGCGTGACGCCGCCTGGTTCAGCAGCGTCATCACCTGCTGACCTTCTGCATTCACCAGCGCTTCGATTAACGCCAGTGGCTGCTCATCATCCAGCGTGCCGAGCATCGCGTTAACGGTATCAGTGGTAATTTGCCCCTGCCCCATCGCGATCGCCTGATCGGTCAGGCTCAGCGCGTCACGCATACTGCCGTCGGCGGCGCGCGCCATCAGCTGTAATGCGCGGGTTTCCGCACTGATATTCTCTTCTTTAAGCACATGCTCAAGCTGGCCGCGGATCTGCTCAACATCCAGTGCTTTCAGATGGAATTGCAGGCAGCGCGACAGAATGGTCACCGGCAGCTTTTGCGGATCGGTGGTGGCCAGCAGGAATTTGACGTGCGATGGCGGCTCTTCCAGCGTTTTCAACAGGGCGTTGAAGCTGTGGCGCGACAGCATATGCACTTCATCAATCAGATAGACTTTGAAACGACCGCGCGCCGGTGCGTACTGCACGTTATCCAGCAGGTCACGGGTGTCTTCAACTTTGGTGCGCGAGGCGGCATCAATCTCAATCAGATCGACAAAGCGCCCCTGCTCGATTTCACGGCAGTTATCGCACTGACCGCACGGCGTCGCCGTAATGCCGGTTTCGCAGTTCAGCCCTTTCGCCAGCAGACGCGCAATGGTGGTCTTGCCGACACCGCGGGTGCCGGAAAAAAGATAAGCGTGATGAATGCGGCCGAGCGACAGGCCATTCGCCAGCGCTGTCAGGACATGCTCCTGACCGACAACATCAGTAAACGCTTGTGGACGCCACTTGCGGGCAAGTACCTGATAGCTCATTAATTCGCGGAATTTTTCAGTGAAACAGAGGGTAATGCTAACACAGCCCTACCTTTACGGCGAGGCTGAAGAATATGAGGATCTGGAAGAACCCGGGCGGCGATAACGCCGCCCCTACCCAGA", "alphabet": "DNA"}, "features": [{"location": "[320:2024](-)", "type": "CDS", "id": "<unknown id>", "qualifiers": {"locus_tag": ["ctg2_1"], "transl_table": ["11"], "translation": ["MRSDSLKVXXXXXXXXXXXXXXXXXXXXXXXXXXXXXXXXXXXXXXXXXXXXXXXXXXXXXXXXXXXXXXXXXXXXXXXXXXXXXXXXXXXXXXXXXXXXXXXXXXXXXXXXXXXXXXXXXXXXXXXXXXXXXXXXXXXXXXXXXXXXXXXXXXXXXXXXXXXXXXXXXXXXXXXXXXXXXXXXXXXXXXXXXXXXXXXXXXXXXXXXXXXXXXXXXXXXXXXXXXXXXXXXXXXXXXXXXXXXXXXXXXXXXXXXXXXXXXXXXXXXXXXXXXXXXXXXXXXXXXXXXXXXXXXXXXXXXXXXXXXXXXXXXXXXXXXXXXXXXXXXXXXXXXXXXXXXXXXXXXXXXXXXXXXXXXXXXXXXXXXXXXXXXXXXXXXXXXXXXXXXXXXXXXXXXXXXXXXXXXXXXXXXXXXXXXXXXXXXXXXXXXXXXXXXXXXXXXXXXXXXXXXXXXXXXXXXXXXXXXXXXXXXXXXXXXXXXXXXXXXXXXXXXXXXXXXXXXXXXXXXXXXXXXXXXXXXXXXXXXXXXXXXXXXXXXXXXXXXXXXXXXXXVRILHDPPLLSSTRC"]}}, {"location": "[2165:2969](-)", "type": "CDS", "id": "<unknown id>", "qualifiers": {"locus_tag": ["ctg2_2"], "transl_table": ["11"], "translation": ["MISSFRTHLLSLSLLIGVAAPWAANAQAAISNVGSGSVEDRVTTLERISNAQGQLLQQLQQQLSDSQRDIDALRGQIQENTYQLNQVVERQKQIYQQIDSLSSNGGAQGASGGDAAAAGAGAAAANDAPATGADNAAAAPTQSGDANTDYNAAAALVLEKKQYDQAITAFQAFVKKYPDSTYQPNANYWLGQLNYNKGKKDDAAYYFATVVKNYPKSPKSPEALYKVGVIMQDKGDTAKAKAVYQQVVKQYPNSEAAKLAQKRAAGL"]}}, {"location": "[2978:3491](-)", "type": "CDS", "id": "<unknown id>", "qualifiers": {"locus_tag": ["ctg2_3"], "transl_table": ["11"], "translation": ["MQLNKVLKGLLLALPVIAVAACSSHKNNNNDQTGMGADGSNSGMNSGNMSSEEQARLQMQELQKNNIVYFGLDKYDIASDFAQMLDQHAAFLRSNPSYKVTVEGHADERGTPEYNISLGERRASSVKMYLQGKGVSADQISIVSYGKEKPAVLGHDEAAYAKNRRAVLVY"]}}, {"location": "[3533:4826](-)", "type": "CDS", "id": "<unknown id>", "qualifiers": {"locus_tag": ["ctg2_4"], "transl_table": ["11"], "translation": ["MKQALRVALSFLFLWAAVLHAEVRIEITQGVNTARPIGVVPFKWDGPGAAPEDVGGIVAADLRNSGKFNPLDRARLPQQPTSAAEVQPAAWSALGIDAVVVGQVQPGADGSYTVSYQLVDTAGSPGTVLAQNSFKVTKQWLRYAAHTASDEAFEKLSGIKGAFRTRIAYVVTTNGGQYPYELRVSDYDGYNQFVVHRSPQPLMSPAWSPDGSKVAYVTFESGRSALVIQTLANGAIKQVASFPRHNGAPSFSPDGSKLAFALSKTGSLNIYVMDIGSGQIRQVTDGRSNNTEPTWFPDSQTIAYTSDQAGRPQIYKMNINGGAPQRLTWEGSQNQNSDVSADGKSLVMVSTNGGAQHIARQDLETGAVQQLTDTFLDETPSLAPNGTMVIYSSTQGMGSVLQLVSTDGRFKARLPATDGQVKSPAWSPYL"]}}, {"location": "[4951:6190](-)", "type": "CDS", "id": "<unknown id>", "qualifiers": {"locus_tag": ["ctg2_5"], "transl_table": ["11"], "translation": ["VSKATEQNDKLKRAIIISVILHIFLIAALIWSSFNENIDASAGGGGGDINAVMVDPGAVVEQYNRQQNQQSDSKRAEQQRKKQAEQQAEELQQKQAAEQQRLKELEKERLQSQEEAKEQAKAQAEQQKQAQEAAKQAQEQQKQAEAAAAKAKADAKAEADAQAKAAADAKKKADEEVKKAAADAKKKAEEQAKEAAAKEAAAAAEAAKVKAAADAKAKATADAKAKAAEEARQAQAEAAQAAKEKAAEEAKAKAATAAKAKADAAAKAKAAADAKKKAAAEAAKESSDVDDLLGGLSSGKNSPKEGKSGGAAAGQGNQKKAGASGAAIDSYLGQVKGAIESKFYDSDLYKGKTCDLAIKLAPDGLLISVQPKGGDPALCQAAVAAARQARLPKPPTQDVYEAVKNATLGFKP"]}}, {"location": "[6220:6652](-)", "type": "CDS", "id": "<unknown id>", "qualifiers": {"locus_tag": ["ctg2_6"], "transl_table": ["11"], "translation": ["MARTRGRRARRDVKSEINIVPLLDVLLVLLLIFMATAPIITQSVEVDLPDATDSKTVSSDDNPPVIVEVSGVGQYSLVVDHDRMEQLPSEQVVAEAQRRIEANPKTVFLIGGAKDVPYDEIIKALNLLHQAGVKSVGLMTQPI"]}}, {"location": "[6665:7352](-)", "type": "CDS", "id": "<unknown id>", "qualifiers": {"locus_tag": ["ctg2_7"], "transl_table": ["11"], "translation": ["VTDMNILDLFLKASLLVKLIMLILIGFSIASWAIIIQRTRILNAAGRDAEAFEDKFWSGIELSRLYQESQARRDELGGSEQIFYAGFKEFARLHRANNHAPEAVVEGASRAMRISMNRELESLENHIPFLGTVGSISPYIGLFGTVWGIMHAFIALGAVKQATLQMVAPGIAEALIATAIGLFAAIPAVMAYNRLTQRVNKLEQNYDNFTEEFTAILHRQAFSSESSK"]}}, {"location": "[7348:7753](-)", "type": "CDS", "id": "<unknown id>", "qualifiers": {"locus_tag": ["ctg2_8"], "transl_table": ["11"], "translation": ["VSTTLFRWPVRVYYEDTDAGGVVYHASYVAFYERARTEMLRQHHFNQQALLDQQIAFVVRRITVDYLAAARLDDLLEVQSEVVSMRRTTMTFAQRIVNAEGKVLNEAEVLIACINPHLMKPIALPKSIVAEFKQ"]}}, {"location": "[7958:8252](-)", "type": "CDS", "id": "<unknown id>", "qualifiers": {"locus_tag": ["ctg2_9"], "transl_table": ["11"], "translation": ["MAALISRLYGVMDKRPLRALSLLLALLLAGCIFWEPSRFAAKTGPLSIWQGFVMMWAVCSGVIHGVGFRPRRLRWRAFFSPLPAQIILLAGLGFFFL"]}}, {"location": "[8251:8362](-)", "type": "CDS", "id": "<unknown id>", "qualifiers": {"locus_tag": ["ctg2_10"], "transl_table": ["11"], "translation": ["MWYFAWILGTLLACSLGIMTALALEHVEENASKEQK"]}}, {"location": "[8377:9517](-)", "type": "CDS", "id": "<unknown id>", "qualifiers": {"locus_tag": ["ctg2_11"], "transl_table": ["11"], "translation": ["MLDYESLRFIWWLLIGILLIGFAVTDGFDMGVGMLSRILGRTDTERRIMINAIAPHWDGNQVWLITAGGALFAAWPMVYAAAFSGFYVAMILVLASLFFRPVGFDYRSKIEDMRWRGMWDWGIFIGSFVPPLVIGVAFGNLLQGVPFHADEYLRLFYTGNFFQLLNPFGLLAGVVSLTMILTQGATYLQMRTAGEIHLRARLTAQISALVMMITFALAGVWVMYGIDGYVVTSVLDHAAASNPLTKEVAREAGAWMINFNKAPILWLIPALGVALPLLTILCSRLEKGAWAFIFSSLTLACVILTAGVAMFPFIMPSSTVPNVSLTMWDATSSLLTLKLMTFVAMVFVPIILLYTSWCYYKMFGRITKEHIEDNNHSLY"]}}, {"location": "[9531:11181](-)", "type": "CDS", "id": "<unknown id>", "qualifiers": {"locus_tag": ["ctg2_12"], "transl_table": ["11"], "translation": ["MTIAISDCYRSVTTLLVGTIREEQGVKMFDIVELSRLQFALTAMYHFLFVPLTLGMAFLLAIMETVYVLSGKQIYKDMTKFWGKLFAINFALGVATGLTMEFQFGTNWSYFSHYVGDIFGAPLAIEGLMAFFLESTFVGLFFFGWDRLGKVQHMAVTWLVALGSNLSALWILVANGWMQNPIASDFNFETMRMEMVSFSELVLNPVAQVKFVHTVAAGYTCGAMFVLGISSYYLLRGRDVAFAKRSFAIAASFGMAAILSVIVLGDESGYEMGDVQKTKLAAIEAEWETQPAPASFTLFGIPDQETQQNKYAIQIPYLLGLIATRSVDKPVTGLKELMQQHEVRIRNGMKAYQLLEELRSGNSDPGVRAEFDQHKKDLGYGMLLKRYTPNVADASEAQIQQATKDSIPRVAPLYFAFRIMVGCGVLMLLIIGLSFWSVIRNRIGKSPLLLKVALYGIPLPWIAIESGWFVAEYGRQPWAIGEVLPTAVANSSLTAGDLLFSMGLICGLYTLFLVAEMFLMFKFARLGPSSLKTGRYHFEQSTLSSQPLR"]}}, {"location": "[11848:12721](-)", "type": "CDS", "id": "<unknown id>", "qualifiers": {"locus_tag": ["ctg2_13"], "transl_table": ["11"], "translation": ["MSILIDKNTKVICQGFTGGQGTFHSEQALAYGTQLVGGVTPGKGGTEHLGLPVFNTVREAVEATGATASVIYVPAPFCKDGILEAIEAGIKLIITITEGIPTLDMLTVKVKLDEAGVRMIGPNCPGVITPGACKIGIMPGHIHKPGRIGIVSRSGTLTYEAVKQTTDIGYGQSTCVGIGGDPIPGSNFIDILQLFQDDPQTEAIVMIGEIGGSAEEEAAAFIKQHVTKPVVGYIAGVTAPKGKRMGHAGAIIAGGKGTADEKFAALEAAGVKTVRSLADIGDAVKAVLPA"]}}, {"location": "[12720:13887](-)", "type": "CDS", "id": "<unknown id>", "qualifiers": {"locus_tag": ["ctg2_14"], "transl_table": ["11"], "translation": ["MNLHEYQAKQLFARYGLPAPTGYACTTPREAEEAASKIGAGPWVVKCQVHAGGRGKAGGVKVVNSKEEIRTFAENWLGKRLVTYQTDAHGQPVNQILVESATDIDQELYLGAVVDRGTRRVVFMASTEGGVEIEKVAEETPHLIHKMALDPLTGPQPYQGRELAFKLGLTGKQVGQFTKIFMGLATLFLERDLALVEINPLVITKQGDLVCLDGKLTADGNALFRQPELREMRDPSQEDSREAHAAQWELNYVALEGNIGCMVNGAGLAMGTMDIVKLSGGQPANFLDVGGGATKERVTEAFKIILSDDAVKAVFVNIFGGIVRCDLIADGIIGAVAEVGVNVPVVVRLEGNNAELGAQKLADSGLNIIAATSLSDAAQRVVAAAEGK"]}}, {"location": "[14018:15242](-)", "type": "CDS", "id": "<unknown id>", "qualifiers": {"locus_tag": ["ctg2_15"], "transl_table": ["11"], "translation": ["MSSVDILVPDLPESVADASVATWHKKPGDSVQRDEVLVEIETDKVVLEVPAAVDGILEAILEDEGATVTSRQALGRLKEGNSGGKETSAKSDTKESTPAQRHTAGLEEESNDALSPAIRRLIAEHDLDASAIKGSGVGGRLTREDVEKHLANSKAAPNKAEAKPAAAAPAPALAGRSEKRVPMTRLRKRVAERLLEAKNSTAMLTTFNEVNMKPIMDLRKQYGDAFEKRHGVRLGFMSFYIKAVVEALKRYPEVNASIDGEEVVYHNYFDVSIAVSTPRGLVTPVLRDVDALGMADIEKKIKELAVKGRDGKLTVEELTGGNFTITNGGVFGSLMSTPIINPPQSAILGMHAIKDRPMAVNGQVVIQPMMYLALSYDHRLIDGRESVGYLVAIKELLEDPTRLLLDV"]}}, {"location": "[15256:18064](-)", "type": "CDS", "id": "<unknown id>", "qualifiers": {"locus_tag": ["ctg2_16"], "transl_table": ["11"], "translation": ["MQNSAMKPWLDSSWLAGANQSYIEQLYEDFLTDPDSVDAAWQSLFQQLPGTGVRPEQFHSATRDYFRRLAKDASRYTSSVTDPETNSKQVKVLQLINAFRFRGHQSARLDPLGLWKQEAVPDLDPAFHDLTDADFQETFNVGSFAIGKETMKLADLFEALEQTYCGSIGAEYMHITNTEEKRWIQQRIESVVGHASFTNEEKKGFLKQLTAAEGLERYLGAKFPGAKRFSLEGGDALVPMLNEMIRHAGKSGTREVVLGMAHRGRLNVLINVLGKKPQDLFDEFSGKHKETLGTGDVKYHMGFSSDVETEGGMVHLALAFNPSHLEIVSPVVMGSVRARLDRLDEPSSNKVLPITIHGDAAVTGQGVVQETLNMSQARGYEVGGTVRIVINNQVGFTTSNPKDARSTQYCTDIGKMVLAPIFHVNADDPEAVAFVTRLALDFRNTFKRDVFIDLVCYRRHGHNEADEPSATQPLMYQKIKKHPTPRKLYADKLESEKVASLEDATEMVNLYRDALDEGECVVPEWRPMSLHSFTWSPYLNHDWDEAYPASMDLKRLQELAKRISHVPENVEMQSRVAKIYNDRASMAAGEKAFDWGAAENLAYATLVDEGIPCRLSGEDMARGTFFHRHAVIHNQANGSTYTPLQHIHNGQGVFKVWDSVLSEEAVLAFEYGYATAEPRTLTIWEAQFGDFANGAQVVIDQFISSGEQKWGRMCGLVMLLPHGYEGQGPEHSSARLERYLQLCAEQNMQVCVPSTPAQVYHMLRRQALRGMRRPLVVMSPKSLLRHPLAISTLEELATGGFKPAIGEIDDLDPQGVKRVVLCSGKVYYDLLEQRRKNEQTDVAIVRIEQLYPFPHKAVQEALQPYSHVHDFVWCQEEPLNQGAWYCSQHHFREVVPFAASLRYAGRPASASPAVGYMYVHQKQQQDLVNDALNVD"]}}, {"location": "[18272:18989](-)", "type": "CDS", "id": "<unknown id>", "qualifiers": {"locus_tag": ["ctg2_17"], "transl_table": ["11"], "translation": ["MRLEFSIYRYNPDVDNAPRMQEYTLESDEGRDMMLLDALMRLKEKDPTLAFRRSCREGVCGSDGLNMNGKNGLACITPVSALGNGTKKIVIRPLPGLPVIRDLVVDMSQFYTQYEKIKPYLLNNGENPPAREHLQEPEQREKLDGLYECILCACCSTSCPSFWWNPDKFIGPAGLLAAYRFLIDSRDTETDARLDDLNDAFSVFRCHSIMNCVSVCPKGLNPTRAIGHIKSMLLQRGA"]}}, {"location": "[19005:20772](-)", "type": "CDS", "id": "<unknown id>", "qualifiers": {"locus_tag": ["ctg2_18"], "transl_table": ["11"], "translation": ["MKLPVREFDAVVIGAGGAGMRAALQISQSGKTCALLSKVFPTRSHTVSAQGGITVALGNTHEDNWEWHMYDTVKGSDYIGDQDAIEYMCNTGPEAILELEHMGLPFSRLDDGRIYQRPFGGQSLNFGGEQAARTAAAADRTGHALLHTLYQQNLKNKTTIFSEWYALDLVKNADGAVVGCTALNIEDGEVVYFKARATVLATGGAGRIYQSTTNAHINTGDGVGMALRAGVPVQDMEMWQFHPTGIAGAGVLVTEGCRGEGGYLLNKHGERFMERYAPNAKDLAGRDVVARSIMIEIREGRGCDGPWGPHAKLKLDHLGKEVLESRLPGILELSRTFAHVDPVKEPIPVIPTCHYMMGGIPTRVTGQALTVNEQGDDVVVPGLFAVGEIACVSVHGANRLGGNSLLDLVVFGRAAGLHLQESIEQQGELRDASEAEIDASLARLNRWNNNVTGEDPAELRKALQACMQNNFSVFREGDAMAKGLQELKLLRERLKNARLDDRSSDFNTQRVECLELDNLMETAYATAVSANYRTESRGAHSRFDFPDRDDANWLCHSLYLPDSESMTRREVNMAPKLREAFPPKARTY"]}}, {"location": "[20771:21119](-)", "type": "CDS", "id": "<unknown id>", "qualifiers": {"locus_tag": ["ctg2_19"], "transl_table": ["11"], "translation": ["MVSNASALGRNGIHDWLLLRAAAMVITLYVLYILGFLVVSDTLTYDIWRGFFASSFTKVFTLLTLLSILVHGWIGMWQVLTDYVKPVGLRLMLQLVVVLALLVYAFYGTVVVWGA"]}}, {"location": "[21112:21502](-)", "type": "CDS", "id": "<unknown id>", "qualifiers": {"locus_tag": ["ctg2_20"], "transl_table": ["11"], "translation": ["VGKTVKKQRPVNLDLTTIRFPVTAIASILHRVSGVITFVAVGILLWLLGLSLSSPEGFLQASAVMDSFFVKFIVWGILTALAYHIAGGIRHMLMDFGFLGETLQIGTRSAQITFGLTVVLSILAGVLVW"]}}, {"location": "[22139:23429](+)", "type": "CDS", "id": "<unknown id>", "qualifiers": {"locus_tag": ["ctg2_21"], "transl_table": ["11"], "translation": ["MADKKATLTRDGEAPIELDVLQGTLGEDEIDIRTLGSHGLFTFDPGFTSTASCESKITFIDGDEGILLHRGFPIDQLALHSNYLEVCYILLNGEAPTQAQFDEFRTTVTRHTMIHEQINRLFMGFRRDSHPMAVMCGVTGALAAFYHDSLDVNIERHREIAAFRLLSKMPTVAAMCYKYSIGQPFVYPRNDLSYAGNFLNMMFSTPCEEYVVNPVLERAMDRILVLHADHEQNASTSTVRTAGSSGANPFACIAAGIASLWGPAHGGANEACLRMLEEISSVDHIPEFVKRAKDKNDSFRLMGFGHRVYKNYDPRATVMRETCHEVLNELGMKDDLLEVAMELEHIALNDPYFIERKLYPNVDFYSGIILKAMGIPSSMFTVIFAMARTVGWIAHWKEMHDDGIKIARPRQLYTGYDKREFASQLKQDN"]}}, {"location": "[23552:24467](-)", "type": "CDS", "id": "<unknown id>", "qualifiers": {"locus_tag": ["ctg2_22"], "transl_table": ["11"], "translation": ["MRLRHIEVFQAIVQSGTISGAARLLNVSQPNVSRVLNHAEQQLGFALFERRVQGMVVTAEGRRLLPEVDELYQRLQVISQLTDQLRRGEGQIVRLGAAHAFGQMVLAPALVAYRQQASSVNVELVTEHFSALCHSLLNDELDFALAFGQQVHADLLAEPLFQSSMVALLPLNSPQNGAVTLEWLCQNNLLMMQQQDPLGRVLHRALRDKALQPAVSLSIKTYSVIADMTLAGGGVGIVDLFTACRYVGQLKILPIAQPLPFEVMLISRRDRPQSQSVLQLKQVIRQKLWDIARQCETLFLTPAV"]}}, {"location": "[24542:25619](-)", "type": "CDS", "id": "<unknown id>", "qualifiers": {"locus_tag": ["ctg2_23"], "transl_table": ["11"], "translation": ["MSDTLFSDADLVPVFDGHNDVLLRLWRSHAADPVGAFLNGPAAGQMDLPRIRQGGMAGGLFATYVPTGGVKARSVPGKLNFSDVPETPSIEEARNITFSLLNTLIRIEKNSNGQAKICRTAADIRHSIENKVLAMVMHIEGAEALDADLELLEVLYAAGLRTLGPLWSRPNIFGDGVPFRFPSSPDIGAGLTEAGLRLVRACNQLRIMVDLSHMDEKGFWQTAAISDAPLVASHSNAHALCAQSRNLTDKQLAAIRESNGFVGVNFGTMFLREDGKKSPDATVNEIVRHVDYLLEKVGEDGVGFGSDFDGTTIPPDMKDVAGLPLLVKALAQRGYDRALLEKICYRNWIRVLEASWGE"]}}, {"location": "[25832:27434](+)", "type": "CDS", "id": "<unknown id>", "qualifiers": {"locus_tag": ["ctg2_24"], "transl_table": ["11"], "translation": ["MVTRRRFLAGCSAVPFLSYLSLNSSSAFAATPASMLVMAMQIDNMTSLDPAESFEAIGSEVTGNLYQRLVMPNPEKPSEIRGELAKSWEVSSDGKTFTFHLDPSVKFSDGSPLTAEDAAFSLQRVVKLDKSPAFIINQFGFTKDNVEQMIVAKDAQTLVLNLAEPAAETFLLYCLSAPVGSIVQKKAALANQQTGDLGNGWMKQQSAGSGPFTLRAWKASESIILEKNPHNPSKTSTKRVIIKHIVDPSAQLLMLQKGDVDIARDLTTEQLKPLQGDKNFNVYKTDVSTIMLMSCNTTNEHLQKPQVWQALKWAIDYNSIQQNILPLTHKVHQSFLPSGFPAALDDQPFKVDVAKAKALLAEAGYADGFEITLDHYSAQPYPDIAQALQTQLGAVGIKVSLISSENRQVLTKMRARTHQLALTAWGADYFDPNSNTEAFCVNTDNSSGARNRTLAWRCGWSDDAFNKMTVAALHEADPAKRIALYEQIQREHREKSPFIEMMQDMKNIACGKNITGVHMTVLRDNPFEQVKKA"]}}, {"location": "[27433:28444](+)", "type": "CDS", "id": "<unknown id>", "qualifiers": {"locus_tag": ["ctg2_25"], "transl_table": ["11"], "translation": ["MSSFKRLLSTLSSLVLTLFGLSVLTFFIGRVMPTDPVLAAVGDNAPQSVVERVRQEMGLDQPLYMQFGHYLNQLLHGDLGRSVLTHNEVTTDIARFFPATLELATAAIIIAAIVGIPLGVWAAVRQGKTLDQVIRVVCLAGHSLPVFVLALLSLLIFYAVLGIAPGPGRQDIIFQDMVPQVTGLLTVDSLLAGDYDAFRDALAHMAQPVLILAYFSMAYITRMTRTFMLNALSGEFVITARAKGLSSRRVIWRHAFPTVAVQLVTVLALTYAGLLEGAVVTENVFAWPGLGQYLTTSLMNADMNPVVGATLLVGATYVLLNQLADLLYRLWDPRVK"]}}, {"location": "[28440:29340](+)", "type": "CDS", "id": "<unknown id>", "qualifiers": {"locus_tag": ["ctg2_26"], "transl_table": ["11"], "translation": ["MKSLTRAWLLDETPATRRQAVWGRRYRLWLGLRENPLAMSGLLVILAVLLLSLLAPLLTPYTPGSQDLTNRLAAPSLQHWLGTDELGRDVWTRIIFGGRTTLGMVIAVVLLTAPLGLLIGCIAGYVGGWLDKTLMRLTDIFLAFPRLILALAFVAALKPGVESAVLAIALTAWPPYARLARAETLQFRNSDFIAASRITGASPLRIILRHVMPLCVPSLIVRVTLDMSSIIITAASLGFLGMGAQPPSPEWGTMIATARRFLFSEWWVPLMPCIAIFLTSLAFNFLGDGLRDVLDPKER"]}}, {"location": "[29340:30174](+)", "type": "CDS", "id": "<unknown id>", "qualifiers": {"locus_tag": ["ctg2_27"], "transl_table": ["11"], "translation": ["MLVEIENLRITFTSRTESFEAVRGVSISVGKEKFAIVGESGSGKSLTARSLMQLLPGNARVQADKLSFDGIDLRGASEKTLRKIRGKRVGFILQDPKYSLNPVMTIGQQIAEAWREHKGGSKKAAMAAAIDLLQQVKIRDPERVAKRYPHEVSGGMGQRVMIAMMLAPDPELLIADEPTSALDATVQAEILKLIDELVSQRGMGLILISHDLPLVSHFCDRVAVMYAGRIVEMLDAGQLQQAQHPYTKGLLACLPSLRHPRDRLPVMKREAAWREEI"]}}, {"location": "[30170:30911](+)", "type": "CDS", "id": "<unknown id>", "qualifiers": {"locus_tag": ["ctg2_28"], "transl_table": ["11"], "translation": ["MIDIDKLHIAFGSHKVVKGVSFQVGNGESFGIVGESGSGKSTILRVLAGLNNEWQGKVEFGGTQLTAHRGRNFFRQVQMVFQDPYGSLHPRQTIDRILHEPLLVHRLDRAEQRIATALQEVGLPAAVRFRYPHQLSGGQRQRVAIARAMIAEPEVLLLDEPTSALDVSVQAEILNLLSDLREERKLTYIMVTHNLAVVTHLCQRIGVMQHGQMVEQLSSDDLRARRIQHPHTAELFDLSITLEEPA"]}}, {"location": "[30907:32416](+)", "type": "CDS", "id": "<unknown id>", "qualifiers": {"locus_tag": ["ctg2_29"], "transl_table": ["11"], "translation": ["MKLNWQHASDIAAQLAASWNQPGAPGGAVTLFDGEKIHATHAGGLADLAQQTPFSADSVVRFASVTKHLFATMVTGPASDRLNLQDSLAQHLPQLTGDAGKVTVGQALDMTSGLPDVRETLSLLGLSVYNATSAASLLDFVASNGDLSYPCGSEVSYSNTGYRLVEEALKAKGVLFNDLLQQHICQPLDIRLIAPESWFDIVPGLVPGYWRQGSQWQLASAGLHLSASGSVTGSANHLSRWLQSVLADQGPGAGVLARLSAPRYLADGRESGYGLGVAHSQIGAHRLVGHGGSHAGYKSYFLLHPELKVGLALVANREDVTTFENALKIMAALLDESLPEKGHDLQPGLYAAEEGSDWLEINGVTATWLGAGETLYRSNIPGEAVSLSSTFPIRLAHDGAAIAGEIGLAARRFVPVVADNTLQQLQGRWQLAAYRSVIDIDGDSLLMGIGPASITASLVSLGKGRVLATAQDGPWEKRFVIQLEEDGIRLLLNRSRIVKYVR"]}}, {"location": "[32505:33327](-)", "type": "CDS", "id": "<unknown id>", "qualifiers": {"locus_tag": ["ctg2_30"], "transl_table": ["11"], "translation": ["MKIFISADIEGIAGVMRPEQCSPGTAEYQLARALMEQEVNAAIDGAFAGGASEVVVADSHAAMTNLRAENIDSRARLVQGKPRGLSMVEGLEQQQYDGMMFIGYHSAAGESGVLAHTINGRAFYRVKINGQVMGESDIYAAAGAEQGSPLWLVSGDDTLQTWINQYYPSVNYVGVKRAISQTCAESLSPVAAREAIREAAASAVRQASQVATTRISAPYQLELMVAKPVLGDLFCLIPGTERIDAITVGYRADNMATMVSLLSAFSYLATTQN"]}}, {"location": "[33338:34379](-)", "type": "CDS", "id": "<unknown id>", "qualifiers": {"locus_tag": ["ctg2_31"], "transl_table": ["11"], "translation": ["MDFQQMQRDLLLQRWRATRSLGQPRMACGPRNTLADVPGVRVGHSTLDAGEIQTGVTAIVPPGDNLFTQPLPCAAAVLNGFAKPVGLVQLEELGVLQTPILLSNTLAVGTLFTALVRDAISRNPELGRSLPTVNPLALECNDGWLNDIQALAITDEMAQQALYTADAEFARGSVGAGRGMSCFSLKGGIGTASRLIPALNATLGVLVLANFGALNALTLDGVRVGEAIEPLLPELTPQRDAGSIIIIMATDAALDARQLKRIAKRAGAGLGRLGSYWGHGSGDIAVAFSTQPQPASLADAALEPLLAAAADATEHAVLDALLSAEAVTGFRGHSRPALREILDSLC"]}}, {"location": "[34387:35284](-)", "type": "CDS", "id": "<unknown id>", "qualifiers": {"locus_tag": ["ctg2_32"], "transl_table": ["11"], "translation": ["MTLPTEPVIPVVTEKNTIRSPGRDFLHALVRNPLALVSGGFVLLLLLVAIFAPWLAPWNPMEPDWMALSSPPSAAHWMGTDDLGRDVLSRIIYGARISLYIGVLSVTMGMLVGIVLGLLAGYYGRWVDMLIMRASDVLFAFPGMLLAIAVVAILGPGLNNVIIAVAVFSVPVFARIVRASTLSLKQAAYVEAVRCAGAPDRVILLRHILPGTLSSVIVYFTMRIGTSILTAAGLSFIGLGPEPDVPEWGNILAMSRNMMMAGLWHVSVFPGLAIFITVLAFNLLGDALRDTLDPKLKS"]}}, {"location": "[35293:36214](-)", "type": "CDS", "id": "<unknown id>", "qualifiers": {"locus_tag": ["ctg2_33"], "transl_table": ["11"], "translation": ["MFAYIVRRLLEMIPVLLVVSLLVFGFIKLLPGDPARIYAGPDATIEAIEAARLHLGLNDPLPQQYIHWLGGLFKGDLGVTFRTQQPVTEVIAQGFMPTMLLALAGFAWSVILGLIIGVIAALKRGKWQDWTLMSFAVGGISMPPFWLGLLLVQFVAMPFGLFSVSGFNQPSDIILPALTLGASVAAVMARFTRSAFLEVAQEDYVRTAKAKGLRSRLVTWKHVMRNALIPVITMLGLQFGFLLGGSIVVESVFNWPGLGWLLIESIKSQDQPVIQALVMLFVFEFIVINLLVDLLYAVVNPAIRLR"]}}, {"location": "[36351:37893](-)", "type": "CDS", "id": "<unknown id>", "qualifiers": {"locus_tag": ["ctg2_34"], "transl_table": ["11"], "translation": ["MKAILRRSAVALGLSLCLAAVAQAQDLRISAYVDITGMDPHDTSDNASYSVQSGVFERLFQFDSQMKLTPWLATDYTSNENATEFVINLRSGVSFQDGTPFDAAAVKTNLERLADQSKGLKRNSLYKMIKTVTVVSPTQVKVELNQSFGAFINTLAHPSAVMWSPAVLAQYPEETQLRLHPVGTGPFKFVEWQPGKLVKLIKNDKYWKQGWPKVDSVTFTPSPEDATRVAALKSGQVDAIYPLPADLLATVQNDSKLAVQRDPSIYLYYMSLNTQHKPLADVRVRQALNYAINRDLFLKVGFGGMGKPATSAMPSGVQFYQKQTDVDYSYNPEKAKALLKEAGYGNGLDLKLWSTNTTVAVRVAQFLKQQLGAVGIRVTVTPMDSGSRNAKLWGVKDPKQAEYDLYYGGWSTSTGDADWALRPLFATESWVPTSYNVSYYSNPAVDKAIAGGLETADPAKRAQAYAEAQKLLWKDAPIAFLGTPDNLVGKTKKLEGVSMLADGNLLFTQAEFK"]}}, {"location": "[37914:39795](-)", "type": "CDS", "id": "<unknown id>", "qualifiers": {"locus_tag": ["ctg2_35"], "transl_table": ["11"], "translation": ["MTDITLTSPDTAAPSGSFTTPVLAVNDLSVSFHGRSGRNLALKGVSFTVNKGEIVAVVGESGSGKSVTSLAVMGLLANSATIERGGVQFTGRDGNTRDLLSLNGEQRRQLRGRDMAMIFQEPMTSLNPVLKVGDQLTEALRDHQLCDKQAADIKARELLRQVRIADVDRVMKSYPHSLSGGMRQRVMIAQALACDPQLLIADEPTTALDVTVQARILQILRDLQQQTNMAVMFITHDMGVVAEVADRVVVMYRGEVVEQGSVEQIFTAPQHAYTQSLLAAVPRLGDMRDSRWPKRFPLLGQQSENAGDQQITARYEEKPLLDVRGLRVYYPVRSGVFSALTHRVHAVEQIDFSLWPGETLAIVGESGCGKSTTGRALLRLIDSQAESILFHGEEISHLKEQAFQPLRREMQMVFQDPYASLNPRLTVGFTIAEPLLLHGLVKSLEEATPQVEELLKSVGLLPEHASRYPHEFSGGQRQRIAIARAMSLQPQVIIADEAVSALDVSIQAQVVNLMMDLQKSTGVAWIFISHDMAVVERIANRVAVMYLGQIVEIGPRQSVFNNPQHPYTRRLLSSVPVADPLNRALRTFDDSEIPSPLRKAGTEVEKTRYRQVAGQHWVAEGAFSQA"]}}, {"location": "[39813:40779](-)", "type": "CDS", "id": "<unknown id>", "qualifiers": {"locus_tag": ["ctg2_36"], "transl_table": ["11"], "translation": ["MRRMHFEAVELPLARPFAIARGTRTAVTVVRVTLEEQGFIGLGECTPTPHYNESAESVTAQLSALQAQVEAGLSREALQSLLPAGSARNALDCALWRLEAALSQKSLWQLLDLRAPESVITAETLSLDSVENMANAAADAVSRGAILLKIKLDRDAILEKVAAIRQAAPKATLIIDANEAWSGIDLGSLFDALTHYNIAMIEQPLPAGSDGDLQRFPHVIPVCADESCHQRGDIAGLRNRYEMINIKLDKCGGLTEALAMVTEAQQQDMRVMVGCMLGSSLAMEAALPVTLTAEHVDLDGPIWLAADSSPFLSYHNGHIWL"]}}, {"location": "[40780:41788](-)", "type": "CDS", "id": "<unknown id>", "qualifiers": {"locus_tag": ["ctg2_37"], "transl_table": ["11"], "translation": ["MLIPQPYLLFLGDVTDPLAAKTARGIQVWRPEQCVGELRLPGCTVSLGLEELDIATAVARGAKTLVLGTANAGGFLPQHWLGTVRDAISAGMNVASGLHHRLADEPELVALAAAHNVELFDIRHMRPKLSVGSGKKRSGKRILTVGTDCSVGKMYTSLALEAAMREIGLKADFRATGQTGILVAGEGIAIDAVIADFIAGAAEALSPANEDDHWDIVEGQGSLFHPSYAGVSMGLIHGAQPHWLVMCHEMGRPHMRHLPHSPMVSLADCVEANIRAAHVTSDNVQLAGFAINTSNYSEEEARAYCQQVSAEFGVPATDPVRFGINDIAALLKERG"]}}, {"location": "[42016:43048](-)", "type": "CDS", "id": "<unknown id>", "qualifiers": {"locus_tag": ["ctg2_38"], "transl_table": ["11"], "translation": ["MKILLPTSTAGSLPKPSWLAQPETLWSPWKLQDKTLIEGKQDALRLCLQDQQQAGIDIVSDGEQTRQHFVTTFIEHLSGVDFEKREVVRIRNRYDASVPTVVGAVSRQKPVFVEDAKFLRQQTSQPIKWALPGPMTMIDTLYDSHYKSREKLAWEFAKILNQEARELEAAGVDIIQFDEPAFNVFFDEVNDWGIAALERAIEGLKCETAVHICYGYGIKANTDWKKTLGSEWRQYEEIFPKLQTSGIDIISLECQNSRVPMDLIELIRGKKVMVGAIDVATNTIETPEEVASTLRKALQFVDADKLYPSTNCGMTPLSRRVANGKLQALSAGAEIVRRELLAK"]}}, {"location": "[43074:44052](-)", "type": "CDS", "id": "<unknown id>", "qualifiers": {"locus_tag": ["ctg2_39"], "transl_table": ["11"], "translation": ["MNNEFTFTIKSISFDENYNPSENTRITTNFANLARGEKRQQNLRNALTMIDDRFNTLAHGDNPEGDRYAVELEIISVAMDVEGKGVSFPVIEILKTNIIDQKTNERIEGIVGNNFSSYVRDYDFSVLLSEHNKNKTEFSTPDNFGDLHGKLFKCFVNSADYKANFTKPPVICLSVSSKNIYHRTEYQHPVLGIEYQQNESSMTDHYFKKMGLQARYFMPQGSVAPLAFYFAGDLTGDYTHLELISTISTMETFQKIYRPEIYNANSAAGKEYQPDLNHQDYALTQIVYDREERSQLAIEQGRFTEEHFIKPYRTVLEQWSANYVL"]}}, {"location": "[44299:45091](-)", "type": "CDS", "id": "<unknown id>", "qualifiers": {"locus_tag": ["ctg2_40"], "transl_table": ["11"], "translation": ["MPEGPEIRRAADQLEQAILGKTLTDVWFAFPELKTYEPALLGETVTAIETRGKALLTHFSNGLTLYSHNQLYGVWRVVNSGETPQTNRVLRVRLATDERAILLYSASDIMLLNSETLASHPFLQRVGPDVLDITLTAQQVRERLLSARFRRRQFSGLLLDQAFLAGLGNYLRAEILWQAQLLPQHKAQDLSPQQLAIFADALLAIPRHSYQMRGTMDEKRHHGAAFRFKVFHRSGKPCERCGTLIEKSTLSSRPFYWCPGCQF"]}}, {"location": "[45106:45754](-)", "type": "CDS", "id": "<unknown id>", "qualifiers": {"locus_tag": ["ctg2_41"], "transl_table": ["11"], "translation": ["MKTVLITAFDPFGGEQVNPSWEAVRQLNEHIIGGAKVVARQLPTVFGEALTTLYAAMDALQPELVIAVGQAGGRADISIERIAINVDDARIPDNQGKQPIDEPVVAGGPAAYFSTLPIKALVEGIREAGIPATVSQTAGTFVCNHVMYGLLHRLAEQGGEVRGGFIHIPYLPEQAAKLPVAPSMSAQTVILALEMAISIALRTEQDLRLVGGATH"]}}, {"location": "[45761:46106](-)", "type": "CDS", "id": "<unknown id>", "qualifiers": {"locus_tag": ["ctg2_42"], "transl_table": ["11"], "translation": ["VDNRLVAVATYTIGMALLTMVMGNAFAAFPIVTAGIGIPILVLQHGGNPAVMAAIGMFSGYCGTLMTPMAANFNIVPAALLELPDRNAVIKAQVPTGVLLLMVNVFLLYFLMFL"]}}, {"location": "[46123:46777](-)", "type": "CDS", "id": "<unknown id>", "qualifiers": {"locus_tag": ["ctg2_43"], "transl_table": ["11"], "translation": ["MFQQQYLFWLAGVILLIVGVMSWRDKANPRRLTTGLFWALYGLVFLVGDWTYSLMSQFAGSDAEGQRSLHIVVGVLVVVMALVAGLGGVKLGSYHQRTEEQRKESATRLGNKLFLPALSIPVVTVVGVLAFNNIPALQQAVFGAGNHSTLITLFSMTVGCLVGWLVALKLTREAPAQSLQETRRLLDSIAGHLFCRKSSPPSACCLPPPVSVSLFRI"]}}, {"location": "[46776:47505](-)", "type": "CDS", "id": "<unknown id>", "qualifiers": {"locus_tag": ["ctg2_44"], "transl_table": ["11"], "translation": ["MDNAVNLWPLIGIAAIIIGFLLRFNPVLVVIASGIITGIAANMPIESILEKLGSGFLNTRNLALILLLPLAVIGLVERHGLKERAQGWIAHIKSATAGRLLIVYLFVREATAALGLTSLGGHPQMVRPLLAPMAEGAAESRYGELPPQVRYRLRAMSAATDNVGLFFGEDIFVAFGAIIFMHNFMLESGGIQTEPLHIALWGIPTAICAFIIHAVRLHRLDKTLAAELASINAQALQAKGAK"]}}, {"location": "[47571:48309](-)", "type": "CDS", "id": "<unknown id>", "qualifiers": {"locus_tag": ["ctg2_45"], "transl_table": ["11"], "translation": ["MKVDLNADLGEGGGSDRQLLQLVTSANIACGFHAGDAQTMLQSVRWAMESGVAIGAHPGFPDRENFGRTAMQLPPETVYAQVIYQIGALKAITESEGGRLVHVKPHGMLYNQAALDTELAEAIARAVKAVDPTLILVGLANSELIRAAERLGLASRQEVFADRGYQADGTLVPRSQPAAMIESDQQAIEQTLSMVQHGKVRAVSGEEVAVRADSVCLHGDGAHALQFASRLREAFAAQQINVTSQ"]}}, {"location": "[48298:49231](-)", "type": "CDS", "id": "<unknown id>", "qualifiers": {"locus_tag": ["ctg2_46"], "transl_table": ["11"], "translation": ["VLTIIRAGMSTSIQDAGRFGWRQYGIGLSGALDIPAMKTANLLVGNPQESAVLEITLGQFSAEFGRDGWIALTGAGCHAEIDGKAVWTGWRTAVKAGQRLTLAMPQRGMRSYLALDGGFDLPSLLGSLSTDLKAGFGGQHGRRIEDGDQLPLLPATRQFTKPAGVRQLLWGNRIRALPGPEYHEFSRESQEAFWRSSWKLSPQSNRMGYRLHGRTLTRNSSRDMLSHGLLPGVVQVPPNGQPIVLMSDAQTTGGYPRIACVIEADLYHLAQIRLGEPMHFVHCTLDEALQARQQQQRSIDQMVWGLENES"]}}, {"location": "[49224:49881](-)", "type": "CDS", "id": "<unknown id>", "qualifiers": {"locus_tag": ["ctg2_47"], "transl_table": ["11"], "translation": ["LQRARCYLLGERAVVLELDPPVSLASQQRIWGLSERLKSNPQVVETIPGMNNLTLVLADPQHTALDAIERLQRWWEESEALLPESRQVEIPVIYGGEAGPDLDEVARHSQLTPQQVVELHASVNYVVYFIGFQPGFPYLGGLDERLHTPRRAEPRLLVPAGSVAIGGSQTGIYPLATPGGWQLIGRSDLTLFNPQHQPPTLLRPGDSIRFVPQKEGVC"]}}, {"location": "[50052:50796](-)", "type": "CDS", "id": "<unknown id>", "qualifiers": {"locus_tag": ["ctg2_48"], "transl_table": ["11"], "translation": ["MRNFELEHIVNQQLNTASFSDYAPNGLQVEGRAEVKKIVTGVTACQALLDEAVRLQADAVLVHHGYFWKSESPVVKGMKRNRLKTLLANDINLYGWHLPLDGHPQLGNNALLAKDLGIEVRGEIALLLPWGELDDALTGEALAQRITDKLGRTPLHCGDNAPKLIRRVAWCSGGGQSYIDEAAEFGVDAFISGEVSEKTIHSARENGVHFFAAGHHATERAGIRALGDWLAESYGLDVTFVDIDNPA"]}}, {"location": "[50808:52230](-)", "type": "CDS", "id": "<unknown id>", "qualifiers": {"locus_tag": ["ctg2_49"], "transl_table": ["11"], "translation": ["MATHLVWLRNDLRVNDNTALYAACRDKQAKVIALFIATPQQWQQHQMAPRQAAFIYDNLQLLQQALAERGIPLHYHQCDDFTASVAFITGFCQQQQVDQLFYNYQYEVNELQRDALVEKALFWQDIVVQGFDDSLLLPPGSVQTGNREMYKVFTPFSKAFVKRLQLGLPECVPAPAARDGAPLQKLPALEPFDYPRQPFDQQLFPAGEQAAIKQLRHFSKQPVMDYPSQRDIPALDGTSRLSVYLATGVLSPRQCLHRLLKDHPNALAGDDSFIWLNELIWREFYRHLLVAWPALCRHQPFTRWTRNVQWQVDDQQLQAWQQGKTGYPIVDAAMRQLNSLGWMHNRLRMITASFLVKDLLIDWRAGERYFMSQLIDGDLAANNGGWQWAASTGTDAAPYFRIFNPTTQGERFDAQGKFIRHWLPELRDVPDADIHQPQLWAKKNQQTLDYPQPMVDHKEARKRTLEAFEAARK"]}}, {"location": "[52245:53208](-)", "type": "CDS", "id": "<unknown id>", "qualifiers": {"locus_tag": ["ctg2_50"], "transl_table": ["11"], "translation": ["MSEKIPVGISACLLGDNVRFDGGHKRFAFATNELAPFVRFEPVCPEMAIGLATPRPALRLVKDTEAEDQVALCFSKEGGEDVTQLMQSYSAEKVTHMHHLCGYIVCAKSPSCGMERVRIYESATNNNRKAGVGIFTRELMREIPWLPVEEDGRLHDDAIRENFVARVYTLYEFNQMCKAGLSRFSLMAFHSRYKLLLLAHSQPQYRELGRFVAAMDQWDSLEAYAVEYRQRLMNLLSQPATRSNHTNVLMHVQGYFRRQLTSAQRQELAALIDRYRQGIQPLLAPITLLKHYMAEYPDAYLTQQRYFEPYPEALRLRYGY"]}}, {"location": "[53345:53546](-)", "type": "CDS", "id": "<unknown id>", "qualifiers": {"locus_tag": ["ctg2_51"], "transl_table": ["11"], "translation": ["MYQNYSLLKIILRRTAAMVVGLLALPVMLFRADRARFYSYLHRYWSKTSTQPVWLAQSEAAGGDFW"]}}, {"location": "[53939:55625](+)", "type": "CDS", "id": "<unknown id>", "qualifiers": {"locus_tag": ["ctg2_52"], "transl_table": ["11"], "translation": ["MAASASMLLFSFVVLLLILAQPLGKSMAKLVDGDPGPLRAGFERRLWWLCGIRQQEMGWLSYFWAIMAINLLGVLVLFAILMLQDRLPLNPQHFAPMSWHLALNTAISFVTNTNWQAYSGENTLSYFSQMAGLTVQNFLSAASGIAVAFALIRAFSRHSVQTLGNAWQDLLRITLYLLLPLSLLLALFFVSQGVLQNLNDYQSVLTLAGHSQTLPMGPIASQESIKLLGTNGGGFLGVNSAHPFENPNALTNVVQMLAILLIPAALCFTFGEAVRDRRQGHALLAAMTLMFILAAIVVIWAEFNGNPHLLSAGAASPLNMEGKETRFGILNSALYAVVTTAASCGAVNAMHDSFTALGGMVPMLLMQIGEVIFGGVGSGLYGMILFVLLAVFIAGLMIGRSPEYLGKKIEIREIKMTALAILVTPTLVLIGTALAITTDAGRAGILNPGAHGFSEVLYALSSAANNNGSAFAGLSVNTPFWNLLLALAMFVGRFAIILPVLAIAGSLVVKKAQPASAGTLPSYGPLFIGLLIGTVLLVAALTFVPVLAIGPVAEHLQLLNH"]}}, {"location": "[55640:57689](+)", "type": "CDS", "id": "<unknown id>", "qualifiers": {"locus_tag": ["ctg2_53"], "transl_table": ["11"], "translation": ["MTRKQQPLFDAAITQQALAGALKKCDPRVQWRNPVMFVVYLGSILTSGIALAMALGYSSGSAGFTAAIAVWLWFTVLFANFAEAIAEGRSKAQASSLKGMKKTSWANKLAAPHHDAAIDSVPAESLRKGDIVLASAGDIIPCDGEVIEGGASVDESAITGESAPVIRESGGDFASVTGGTRVLSDWLVIQCSANPGETFLDRMIAMVEGAKRRKTPSEISLTILLVALTLVFLFATATLYPFALYGGEAISVTVLVALLVCLIPTTIGGLLSAIGVAGMSRMLAANVIATSGRAVEAAGDINVLLLDKTGTITLGNRQASEFLPAPGVNEQQLADAAQLASLADETPEGRSIVVLAKQRFNLRERDLHALNATFVPFSAQTRMSGVNIQQRMIRKGAVDAIKRHVEANGGQLQPEVMALVEQVARTGGTPLVVAEGSVALGVVALKDIVKGGIKERFAELRTMGIKTVMITGDNPLTAAAIAAEAGVDDFLSEATPEAKLALIRQYQSEGRLVAMTGDGTNDAPALAQADVAVAMNSGTQAAKEAGNMVDLDSNPTKLIEVVHIGKQMLMTRGSLTTFSIANDVAKYFAIIPAAFAVTWPQLNALNIMQLHSPASAILSAVIFNALIIVFLIPLALKGVSYRPLSAAALLRRNLWIYGAGGIVVPFIGIKVIDLLLTVTGLV"]}}, {"location": "[57698:58268](+)", "type": "CDS", "id": "<unknown id>", "qualifiers": {"locus_tag": ["ctg2_54"], "transl_table": ["11"], "translation": ["MSILRPALLVFILLSLITGAAYPLLVTGLSQAIFPWQANGSLISVAGKVRGSELIGQAFDGPADFHGRPSATAESPYNALASAGSNLAASNPALDKLIAQRVAALRAANPLSTGPVPLDLVTASASGLDPQISPAAAYWQAPRVAEARGIPLQQLNQLIASQINTPLIKFTGEATVNVLMLNLALDGSR"]}}, {"location": "[58323:60993](+)", "type": "CDS", "id": "<unknown id>", "qualifiers": {"locus_tag": ["ctg2_55"], "transl_table": ["11"], "translation": ["MNDELQRPSPEKLLQQLAAAPRGKLKIFFGACAGVGKTYAMLQAGRRLREQGLDVLIGVVETHGRRETAALLDGLNVLPMKRYTQQGRQYQEFDLDAALARAPAIILIDELAHSNISGARHPKRWQDVEELLNAGIDVLTTVNVQHLESLNDVVSSITGIQVRETVPDPIFDMADEIVLVDLTPDDLRQRLAEGKVYIAGQAERAIEHFFRKGNLIALRELALRRTADRVDDQMRAWRDHKGREKVWHTRDAILLCIGAGSGNEKLVRTAARLAARLDAPWHAVYVETPRLHKLPGEQRRRILQALKLAQDLGAETATLSDTDEEQSVLRYAREHDLGKIVIGRRAAQRWKRDGFANRLGKLGPDLDLIIVARDEADTALPARPLSAKSSAEKWRKPLEGCALAVALCALTTLGASWLFPQVADANLVMLYLLGVVIVALLYGRWPSVLASVINVASFDLFFIAPRGTLAVSDLEYLLTFGIMLAVGIIIGNLTASMRYQARVARYREGRVRQLYEMSKALSRTRNSQDIISVSQHFIDNSFRANSELLLPDAQGQLPLPRQADPAIARWSFDNRQPAGAGTDTLPGVPYQILPLVMQEKSWGLLIIQPSSLRQLMIPEQQRLIETFMVLIATALERLALTQSEEQARFAAESEQLRNSLLAALSHDLRTPLTVLFGMAEILTLDLAAASSPHAPQANQIRQHIINTTRLVNNLLDMARIQSGGFVLRREWLTLEEIIGSTLNAMAPLLNERRIDLDLPDGLLLVQVDGPLIERVLTNLLENALKYAGPQAQIGIRARRQENILDIEVWDSGPGILPGQEQQIFDKFTRGSKESAIPGVGLGLAICQAIVTLHQGEIVATNRPSGGASFHLRLPQDELPAWDPEQIEEM"]}}, {"location": "[60989:61667](+)", "type": "CDS", "id": "<unknown id>", "qualifiers": {"locus_tag": ["ctg2_56"], "transl_table": ["11"], "translation": ["VTTVLIVEDEKEIRRFLRIALEGESLRVFDSETLQRGLIEAATRKPDLVILDLGLPDGDGIDFIREVRQWSAMPIVVLSARSDEQDKIDALDAGADDFLAKPFGVGELLARVRVALRRHGATQPQASVITFSGVTVDIAARRVTRDDQPLHLTPIEFRLLVILLNNPGKVLTQRQLLNQVWGPNAVEHSHYLRIYMGHLRQKLEAEPAQPKHLITETGIGYRFMP"]}}, {"location": "[61712:63353](-)", "type": "CDS", "id": "<unknown id>", "qualifiers": {"locus_tag": ["ctg2_57"], "transl_table": ["11"], "translation": ["MASHPRAGQPAQQSDLINVAQLTSQYYVLQPDLANAEHAVKFGTSGHRGSSARHSFNESHILAIAQAIAEERKKNGITGPCYVGKDTHALSEPAIISVLEVLAANGVDVIVQQDNGYTPTPAISNAILEHNKNGGALADGIVITPSHNPPEDGGIKYNPPNGGPADTNVTKVVEDRANQLIQGGLQEVKRLALDKAWATGHIQEQDLIQPYIEGLAQVVDIAAIQKAGLKIGVDPLGGSGIAYWQRIAEFYHLDLTIVNDAVDQTFRFMHLDKDGVIRMDCSSEPAMAGLLALRDKFDLAFANDPDYDRHGIVTPAGLMNPNHYLAVAINYLFQHRPQWGKDVAVGKTLVSSAMIDRVVNDIGRKLVEVPVGFKWFVDGLFDGSFGFGGEESAGASFLRFDGTPWSTDKDGIIMCLLAAEITAVTGKNPQQHYDELAERFGAPSYNRLQASATSAQKAALSKLSPEMVSADTLAGDPITARLTAAPGNGASIGGLKVMTENGWFAARPSGTEDAYKIYCESFLGAEHREKIEKEAVEIVSEVLKNA"]}}, {"location": "[63377:63914](-)", "type": "CDS", "id": "<unknown id>", "qualifiers": {"locus_tag": ["ctg2_58"], "transl_table": ["11"], "translation": ["MKTIEVDEELYRYIASHTQHIGESASDILRRMLKFTAGQSAPATPQASPAKEAVAVKTESRPQDRVRAVRELLLSDEYAEQKRAVNRFMLILSTLYTLDPKAFADATESLHGRTRVYFAGNQQVLIQNGTHTKPKHVPGTPYWVITNTNTGRKCSMIEHIMLSMQFPAELTEKVCGTI"]}}, {"location": "[64096:64927](+)", "type": "CDS", "id": "<unknown id>", "qualifiers": {"locus_tag": ["ctg2_59"], "transl_table": ["11"], "translation": ["LPGKNAEIHDNLSFGFHCKNFAMNLNARLQTEQSVAAANPILLIHGLFGSLDNLGGLARGLKTDRPVLQVDVRNHGLSARSEQMNYRVMAQDMLDTLDAQGIDKVSVVGHSMGGKIAMTLAALAPQRVEQLVMIDIAPVDYQTRRHDAIFAAINAVTAAGVTLRSQAAEVMRGHVDEEGVIQFLLKSFHEGEWRFNVPVLWDNYTTISGWEVLPAWPHPALFIRGELSPYLDDIHRQAVISQFPQARAHVIAGAGHWVHAEKPDAVLRAIRRFFAL"]}}, {"location": "[65065:65428](+)", "type": "CDS", "id": "<unknown id>", "qualifiers": {"locus_tag": ["ctg2_60"], "transl_table": ["11"], "translation": ["VLLLTAYRPIKSEPLALQTRTLIQYHDSMAKENTDRTTIDLFADERRPGRPKTNPLTRDEQLRINKRNQLKRDKSRGLRRVELKIGSDAVDALNQMAEERNMSRSELIEEMILAQLNANG"]}}, {"location": "[65594:66125](+)", "type": "CDS", "id": "<unknown id>", "qualifiers": {"locus_tag": ["ctg2_61"], "transl_table": ["11"], "translation": ["MAIVGIFFGSDTGNTENIAKMIQKQLGTEVAEVHDIAKCAKEDLEAFDILLLGIPTWYYGEAQCDWDDFFPTLEEIDFNGKLVALFGCGDQEDYAEYFCDAMGTIRDIIEPNGAIIVGHWPVAGYNFEASKGLADDDHFLGLAIDEDRQPELTNERVDRWVKQIFDELHLKEIIEA"]}}, {"location": "[66495:66939](+)", "type": "CDS", "id": "<unknown id>", "qualifiers": {"locus_tag": ["ctg2_62"], "transl_table": ["11"], "translation": ["MTDNNTALKKAGLKVTLPRLKILEVLQEPEGHHVSAEDLYKRLIDMGEEIGLATVYRVLNQFDDAGIVTRHNFEGGKSVFELTQQHHHDHLICLDCGKVIEFSDESIETRQREIATRHGIKLTNHSLYLYGHCALGDCREDDTLHDK"]}}, {"location": "[66996:69672](-)", "type": "CDS", "id": "<unknown id>", "qualifiers": {"locus_tag": ["ctg2_63"], "transl_table": ["11"], "translation": ["VKRRKSGMMVAALSGLLTCGSSMASDQQLVDQISQFGVKYQVTDNHAAQHGVDCAALGADWASCNRAVITLSNPGPALSGQNWAIYISSIRQILKVDSDQFRITHIIGDLHKLQPTEKFSGFAAGENVSIPIINEYWQLALSDVMPRWYVTAGDAHARVISSTDTEDLSQFVAPLDKQWKRTPDDKNVLMTAQTRFEKNRDIKKMTTASLRGQITPTPLTLRLHPQDVDLQPGVKLDLLSLPQDKAEVIREHFARAGISEQQDGYPITTRIARSDFDGEQAHSGAYRLIIGEQGAEISGFDATGVFYGLMSILSLVPSEGDKKIATLDVSDAPRFAYRGVAVDVARNFHSKDAIKRLLDQMAVWKMNKLHFHLTDDEGWRIEIPGLPELTRVGGRRCHDPDEQTCLMPQLGSGPDSDNHGSGYFSRADYIEILKYAGARAIEVIPEVDMPAHARAAVIAMEARYQRLMQQGNATEASRYRLLDPDDNSNTTSVQFYDRTSYLNPCLDSSKRFVDKVITEFRLMHQDAGQPLTRWHFGGDEAKNIRLGAGYTDSRQPEAGKGVINRQREDQPWAKSPACQRRVQQGAVADISHLPGWFAVEVSRLAKAQGIDQMQAWEDGLKAVDSASAFATGRVAVNFWDTLYWGGFASVTDWASKGYEVVVSNPDYLYMDFPYEVNPLERGYYWGTRYNDERKMFSFAPDNLPQNAETSVDRDGNSFSAKSDKPWPGASGISAQLWSETVRSDQQMEEMIFPRLLSVAERGWHRAGWELDYQAGREYQQGKTHWVDTEVLRRDWQRFANLLGQRELAKMDKQGIAWRLPPAGARIHHGMLEANSALPGIDIQFSTDGRQWQAYNDQARPRITSEVWVRTVSADGKRFSRAEHLQAPLSAD"]}}, {"location": "[69715:71119](-)", "type": "CDS", "id": "<unknown id>", "qualifiers": {"locus_tag": ["ctg2_64"], "transl_table": ["11"], "translation": ["MSATNGMRKAVAFATACITASPVMVISAEARAEGFIEDSSLTGGLYYWQRQRDRKNLEPVSDHYGQYQNNLHHSTFNGSLDFSSGYAGEVVGVDLGIYGAVEMANSGPAAPDEIGFSKARTRWDEQWAGDKGGISFYQAAMKLKLDDYWLRGGYLQPTGQTLMTPHWSFLPGTYRGAEAGVTQDYGDSGAISLSYMWADAYKAPWYQHLYRFRKADGLTEVPYLHSFGAKYDFKNNLTLEAAVGQAAHYVDQYFAKASYAFPLASNDLRASYQFYGARDKERGGAANSNDIYDGLAWLQALTFGYTSGPFDFRLEGSWVKAEGNQGYFLQRMTPGYASSNGRLDIWWDARSDWNANGEKALFAGVMYDLKEWQLPGWQMGTSYAWGWDAKPASNPQWDQSQRLKESAWSMDLLYTIQQGRAEGTMFKLHYTQYNNHSSLPSYSGGYGNMFQDEKDVKFIVTAPFTIF"]}}, {"location": "[71522:75569](+)", "type": "CDS", "id": "<unknown id>", "qualifiers": {"locus_tag": ["ctg2_65"], "transl_table": ["11"], "translation": ["MDPTQKRDIVQVTTSGASTLTTSIKTTSKSLMPPPGAVGNTSLAKDISVRPETPSAHTAAAPFISYTQSADIHAKPDKLSELQAFASQSAQLQQPQLPEEIKSISNIDQQQQTPLRSVTSEPKKNVQDYVKNTPAAKTLQDANGKLAEALKMGLQKGSVSEVAVSQRISASTSEARKIPVSPQSDFNQLTLSQQQENAINMAKVYLASTVSCLIKLPVIYQSVAGLQVFSSGLELGNQDNREIFPDALLIRKEESKIIVGLRTAGTDSDYTTVTNNPAELLKRIPQHILGVKDGEEICAIFQPATTNYIEAGMKSYAGLVKSELKHAKAARENPSWAKTYWAILDSSYKTCNELAAKFAKPGTAGMIFRKSLFRTMEKHLQQQPESCFNITALVLEIFGLPEPELLHALNDNMLGLFCSDSGAANRLGCIGEWLYSLATWLPDDQIFILDKAVKDVLSILEPKKSLQEGLTEEEKYKHQVEQKKEIPDFAREVFKMVRKHISRGMEEESITRDETRNKIITLCNRFDEALKKSNFSSEVQYHARENLLPFIIITKSTDDFIKESLPVLKSNYNKTIHSLKNPTYKNEYGITDSLLALFISSSLPFPDQWSEYITNFYFTVINELGQTGDLPFACIELIEYTNIRFSPERAKEILTSFIGKYIKANNTIRTLSALMVKTLSDDELANTIYKAKSDKLAIENFINIWQKIEYFNSTNKNISEETCFIHNQSGIFPVHKNKINNVAGTKLDHKDGIRTIEKINNIVKIVITNKDCTPILVERLCSLSQAIQKEELIKSIVNISLQAEGNKAGNITSLNNRLQENVDSRLAILTRKKNHTACNQLLRNLSLIQIRLLEHTVSSYAIILRENLIRNLSAIGELKEITMPLVKLKIWLTDNRTAQTEVETEEKNRTFLEIIAQVVEKSKIDAIRETLLKTAFGSIPIDLLLRRLAESSKKKINLSRFELFTDIVNRQMLMTPDSGNPGTSKMPEPLNDKQLQALTTFLTSSPDAWKIFVNAYNKSPGKTEWIMEPKCFLNASPEVQEVMLGFLVDKVSTETVGWINQYLDKIESWLIPPLKNAPMLNLESSLFRICNCMQKISHHELPELVIRIFKLSNTIMAGKVKPTISVSLNGSLHMILKRIETTSVEIHEQLSMQYETLLKPDQSLAQEFRTTPDNTPRSNYRMEQMEQIQQNPNTTTVKETQILNDGQEKPRITRTIYVDKMWERYISNKDLTEPLNKAISKLETGENDHELNTHKYNKGVFSFDVCLGWGGRGVTRGVAFIGPRNDIYIIKIGNHREVEIEANKYSHMEKSYIYTLINKPELNSRILSYDKEKEQYIPISKEEYFKQK"]}}, {"location": "[75643:79765](+)", "type": "CDS", "id": "<unknown id>", "qualifiers": {"locus_tag": ["ctg2_66"], "transl_table": ["11"], "translation": ["MDPTHSKLVPFVKPTCLATDSQPAKSNPMSVPTAYNVPNTLETLKSVVTLNQQSESDRSLQKYMPNPPSLPQLPADFHSPQLPQFIQIADHDSKKIQQFSSTADASTSRAQLTQNLTMVYNTDSASLPLPSRKSPDAGIPSSTSHLNQANARLLALVQHDTDQPSTSRGAEASGSAEASELCPPSTRPKSGNDISKMTRDTPPITGPLQFTEEQKGEINSCEPKHLMRLLSCTTRLPVLFITCEGKTIYQNGEAEKIEEKNLNKFPNAIIISKQQNNVQVNIKQSGQKEINNILDFFDVVTLLKTIPTELYRATSSNTLYKTFISHPDNLQESGVKHYSDFNSLFKEKNYDNIKNQLNIEAKLKIKDKLNATNLFFNELPGNEIAKIEFFLALLLDIEFTLLPAEKRIIQKNKNENKTSLGAIAAAATRERVTPTQVHFIASKIEDPPPWAFSAMTAMVIQDKSDSDALANYLYIIAKKPSHNKNHEFNSAFNIVMKAFKNDNPNAILYVMQEMVKQVYHELEEKPLENKETQNRLQYYFSLFMQAADGYIPYIQKSEKTITDRDIGYERFVRKAFWPLITLCEDGFKNHFSKIREWISFNSPNSETYIIEDRAMSVIITAAFEQPPAWSEAIARQVEKILPLGLDGNRPLATIYFIAFCYERLPREYSEEMFHTFFGVNIKKDDQINAIVMLLLIDVYQPDKVLDLYTEKKETVINILFNYLKKIKPFQTKTLDAEECLVIGKAGASIEEYQKWEKHVEEGKREPLVLPENKANPFVQKFNFLVNAIFTQQHTTEIVASILKSLSSTADRDIIKEIAIANINSKGFNLYQTANRFQEMLKDTLSAINKNMLTTEEIRKNQCSNLIGWVLFLQLNLVKEGNHSITNNLTEIISDNFSKITKPADISKSVKILEDIFNINKISENLYVTITTSTLAKSFNRKLEAKTGSIIRTMTLNSALHTIKNRDKLFSALAVINNNLTSEESGYNAFMYIIQREMGYSLTPKDPPPVLNNQERQALITLITSNPVGWDIFERAYMKMKENSATAGININTKWIINPPCFLQLTSATKNLMMKFISVLNENPANFILQCLRNIEQQLTEKVSSVEGLEHMLKNLCNYLLKEQFSLLVARSANTTENIVERIFAVADKINNEKSIQCLHRSLQEALITLISNVEQADSQLAVTYHSLITIKPEEVHCLPVNNTFPSNRLINEKASDHYLLPLSDRPAAETAAEKAPMIICIGKEWHNAMLDSTYSITLPEATESLLSGDFKRVNFHRYTDSQVFFSFDVGVGKSVQGFKGRGPGRAWVFKGSGNYWFFGGVGSHKDALAAYARSQQYSEDRVNELISNTETLDQELYYNTKTGELTFEKRTKS"]}}, {"location": "[79811:81479](-)", "type": "CDS", "id": "<unknown id>", "qualifiers": {"locus_tag": ["ctg2_67"], "transl_table": ["11"], "translation": ["MSEAEARPTNFIRQIIDEDLANGKHTSVHTRFPPEPNGYLHIGHAKSICLNFGIAQDYQGQCNLRFDDTNPVKEDLEFVESIKHDVQWLGFQWSGDVCYSSDYFDQLYNYAVELINKGLAFVDELSPEQIREYRGTLTAPGKNSPYRDRTPAENLALFEKMRNGEFAEGTACLRAKIDMASSFIVLRDPVLYRIKFAEHHQTGNKWCIYPMYDFTHCISDALEGITHSLCTLEFQDNRRLYDWVLDNITIPAHPRQYEFSRLNLEYAIMSKRKLNQLVTEKVVEGWDDPRMLTVSGLRRRGYSAASIREFCRRIGVTKQDNIVEMASLESCIRDDLNENAPRAMAVLDPVKIVIENLPAGYEEVLTMPCHPNKPEMGSREVPFSREVWIDRADFREEANKQYKRLVLGKEVRLRNAYVIKAERVAKDEAGNITCLYCTCDTDTLSKDPADGRKVKGVIHWVSAVHALPAEFRLYDRLFSVANPGAAEDFLTTINPESLVIRQGFVEPGLQAAEASSPYQFEREGYFCADSRYSSATNLVFNRTVGLRDTWTKIGA"]}}, {"location": "[81704:83744](-)", "type": "CDS", "id": "<unknown id>", "qualifiers": {"locus_tag": ["ctg2_68"], "transl_table": ["11"], "translation": ["VNILSYLQKVGRALMVPVATLPAAAILMGVGYWLDPDTWGAGNALAALLIKSGSAIIENMSVLFAIGVAYGMSKDKDGAAALTGFVGFLVVTTLCSPAAVSMIQKIPLDQVPAAFGKINNQFVGILVGIISAEVYNRFSHVELPKALSFFSGRRLVPILVSFLMILVAFVLMYLWPMIFGGLVNFGEHIQKLGSAGAGIYAFFNRLLIPVGLHHALNSVFWFDVAGINDIPNFLGGGQSIESGKGIVGITGRYQAGFFPIMMFGLPGAALAIYHCARPENRAKVAGIMLAAAFASFFTGITEPLEFSFMFVAPVLYVIHAFLTGVSVFIAASMHWIAGFGFSAGLVDMFLSTRNPLATHWYMLIPQGLVFFVIYYVVFRFTIKKFNLMTPGRELSVDGDESDGYDTSVDHSGSGESETETLARRYIGAVGGSENLTGIDACITRLRLNVKDSGDVSESVAKRLGASGVIRLNKQSVQIIVGTRAETIASAMKIVLAKGPIAAAAGASATTAPAVAVQPQAVTNASKGIIATLVAPVSGQVVALDQVPDEAFASKAVGEGLAIIPDSKTVVAPIAGTVVKIFNTNHAFCLETDNGVEIVVHMGLDTVALEGKGFTRLVEEGTSVTAGQPVLEMDLDYLNQHARSMISPVVVSNIDDFAGVNLLASGAVIAGETKLFEIKS"]}}, {"location": "[84077:84878](+)", "type": "CDS", "id": "<unknown id>", "qualifiers": {"locus_tag": ["ctg2_69"], "transl_table": ["11"], "translation": ["MRLIPLSTATQVGKWAARHIVNRINTFKPTAERPFVLGLPTGGTPLEAYKHLIEMHKAGQVSFKHVVTFNMDEYVGLPKEHPESYHSFMFRNFFDHIDIPRENINLLNGNAADIDAECRQYEEKIRAYGKIHLFMGGVGNDGHIAFNEPASSLASRTRIKTLTHETRLANSRFFDGDVDQVPKYALTVGVGTLLDAEEVMILVIGHVKAQALQAAVEGNVNHMWTISCLQLHAKSVVVCDEPSTMELKVKTVKYFREMEAENMKGL"]}}, {"location": "[84898:86047](+)", "type": "CDS", "id": "<unknown id>", "qualifiers": {"locus_tag": ["ctg2_70"], "transl_table": ["11"], "translation": ["MYALTHGRIFTGHEILDDHAVVIADGLIERVCPLAELPAGVATRDVAGAMIAPGFIDVQLNGCGGVQFNDDISAISVDTLNIMQSANQKSGCTSFLPTLITSSDELMKRAVEVMRAYLAQNAHQALGLHLEGPWLNVAKKGTHNPNLIRKPNPELVNFLCENADVITKVTLAPEMAGVEVIRQLRDAGIIVSAGHSHATYQEAKSGISAGIGFATHLYNAMPTITGREPGLIGALFDSPEVYCGIIADGLHVHYANVRNAKRIKGDKLVLVTDATAPAGAAIDQFIFAGKTIYYRNGLCVDDKGTLSGSALTMIEAVANCVEHAGIALDETLRMATLYPARAMGVDKQLGSVEAGKVANLTVFTRDYKIIQTIVNGDEVLSE"]}}, {"location": "[86054:87275](+)", "type": "CDS", "id": "<unknown id>", "qualifiers": {"locus_tag": ["ctg2_71"], "transl_table": ["11"], "translation": ["MTNGGQAQIGNVDLVKQLNSAAVYRLIDQQGPISRIQIADISQLAPASVTKITRQLIERGLIKEVDQQASTGGRRAISIVTETRGFNTIGVRLGRNDATLTLYELSGKSLAEEHYPLPERTQETLENALFLAIENFSELHQRKLRELIAISVILPGLVDPNNGVIRYMPHINVNNWSLVSHLEARFNVTSFVGHDIRSLALAEHYFGASRDCADSILVRLHRGTGAGIITNGQIFLGSNGNVGEIGHIQVDPLGERCHCGNFGCLETIAANGAIENRVRHLLTQGYPSSLTIDNCQIQLICKAANRGDPLACEVIEYVGRYLGKAIAIAINLFNPQKVVIAGEIIEAEKVLLPAIEGCINTQVLKAFRKNLPVVRSEIDHRSAIGAFALAKRAMLNGILLQRLLEA"]}}, {"location": "[87274:88027](+)", "type": "CDS", "id": "<unknown id>", "qualifiers": {"locus_tag": ["ctg2_72"], "transl_table": ["11"], "translation": ["MTLKNVICDIDGVLMHDNTAVPGADEFIHRVMDNGMPLVVLTNYPSQTAQDLANRFASAGIEVPDSVFYTSAMATADFLRRQEGKKAYVVGEGALIHELYKAGFTITDINPDFVIVGETRSFNWDMMHKAAFFVASGARFIATNPDSHGRGFTPGCGALCAGIEKISGRKPFYVGKPSPWIIRAALNKMQGHSEDTVIVGDNLRTDILAGFQAGLATILVLSGVSTLSDIDAMPFRPTWIYPSVAEIDII"]}}, {"location": "[88301:89969](+)", "type": "CDS", "id": "<unknown id>", "qualifiers": {"locus_tag": ["ctg2_73"], "transl_table": ["11"], "translation": ["MCSIFGVLDLKTDPVELRKKALELSRLMRHRGPDWSGVYADDHAILAHERLSIVDVNNGAQPLYNADHTHVLAVNGEIYNHQALRAELSDRYQFQTDSDCEVILALYQEKGIDFLDELQGMFAFILYDSVKKTWLIGRDHIGIIPLYMGNDEHGNLYVASEMKALVPVCRSIKEFAPGSYLSSEDGEIRRYWQRDWFDYEAVEHNVTDAAALKNALEESVKSHLMSDVPYGVLLSGGLDSSIISAVTKRFAAKRVEDQDKSEAWWPQLHSFAVGLEGSPDLTAAKAVAEHLGTVHHEIHFTVQEGLDAIRDVIYHIETYDVTTIRASTPMYLMSRKIKAMGIKMVLSGEGADEVFGGYLYFHKAPDAKEFHEENVRKLLALHMFDCARANKAMSAWGVEARVPFLDKKFLDVAMRINPADKMCGPNGKMEKHILRECFESYLPASVAWRQKEQFSDGVGYSWIDTLKEVAAKQISDQQLETAHFRFPYNTPSSKEAYLYREIFEELFPVPSAAECVPGGPSVACSSAKAIEWDESFKNMNDPSGRAVGVHASAYK"]}}, {"location": "[90294:92250](+)", "type": "CDS", "id": "<unknown id>", "qualifiers": {"locus_tag": ["ctg2_74"], "transl_table": ["11"], "translation": ["LVDAPDLGSGAARCASSSLASRTISLNGVARMGYRQAVRHRXXXXXXXXXXXXXXXXXXXXXXXXXXXXXXXXXXXXXXXXXXXXXXXXXXXXXXXXXXXXXXXXXXXXXXXXXXXXXXXXXXXXXXXXXXXXXXXXXXXXXXXXXXXXXXXXXXXXXXXXXXXXXXXXXXXXXXXXXXXXXXXXXXXXXXXXXXXXXXXXXXXXXXXXXXXXXXXXXXXXXXXXXXXXXXXXXXXXXXXXXXXXXXXXXXXXXXXXXXXXXXXXXXXXXXXXXXXXXXXXXXXXXXXXXXXXXXXXXXXXXXXXXXXXXXXXXXXXXXXXXXXXXXXXXXXXXXXXXXXXXXXXXXXXXXXXXXXXXXXXXXXXXXXXXXXXXXXXXXXXXXXXXXXXXXXXXXXXXXXXXXXXXXXXXXXXXXXXXXXXXXXXXXXXXXXXXXXXXXXXXXXXXXXXXXXXXXXXXXXXXXXXXXXXXXXXXXXXXXXXXXXXXXXXXXXXXXXXXXXXXXXXXXXXXXXXXXXXXXXXXXXXXXXXXXXXXXXXXXXXXXXXXXXXXXXXXXXXXXXXXXXXXXXXXXXXXXXXXXXXXXXXXXXXXXXXXXXXXXXXXXXXXXXFLIYHGYVVTDIGISPSGKAPVFDTGIPWFESRYPSQIRKCSK"]}}, {"location": "[92315:94286](-)", "type": "CDS", "id": "<unknown id>", "qualifiers": {"locus_tag": ["ctg2_75"], "transl_table": ["11"], "translation": ["MLVSETRALPLGDTPILRSAMQIVFVWLGCRDSNPRCWYQKPEPYRLATPQWCDLQCKSSFXXXXXXXXXXXXXXXXXXXXXXXXXXXXXXXXXXXXXXXXXXXXXXXXXXXXXXXXXXXXXXXXXXXXXXXXXXXXXXXXXXXXXXXXXXXXXXXXXXXXXXXXXXXXXXXXXXXXXXXXXXXXXXXXXXXXXXXXXXXXXXXXXXXXXXXXXXXXXXXXXXXXXXXXXXXXXXXXXXXXXXXXXXXXXXXXXXXXXXXXXXXXXXXXXXXXXXXXXXXXXXXXXXXXXXXXXXXXXXXXXXXXXXXXXXXXXXXXXXXXXXXXXXXXXXXXXXXXXXXXXXXXXXXXXXXXXXXXXXXXXXXXXXXXXXXXXXXXXXXXXXXXXXXXXXXXXXXXXXXXXXXXXXXXXXXXXXXXXXXXXXXXXXXXXXXXXXXXXXXXXXXXXXXXXXXXXXXXXXXXXXXXXXXXXXXXXXXXXXXXXXXXXXXXXXXXXXXXXXXXXXXXXXXXXXXXXXXXXXXXXXXXXXXXXXXXXXXXXXXXXXXXXXXXXXXXXXXXXXXXXXXXXXXXXXXXXXXXXXXXXXXXXXXXXXXXXXXXXXXXXXXXXXXXXXXXXXXXXXXXXXXXXXXXXALPLGDTPMVLMVLQKKWWLLRESNL"]}}, {"location": "[94446:95619](-)", "type": "CDS", "id": "<unknown id>", "qualifiers": {"locus_tag": ["ctg2_76"], "transl_table": ["11"], "translation": ["MRDTEFDVVVIGGGMVGAALASGLAQQGFSLAVVEQEEAPDFDPASNPDLRISAIGSASVALLKQLQVWPDIQQMRTAPYRQLETWEWQTACVKFDAASLGLPELGYMVENRVLQRALWQRLQQQAVTLYCPAALKTLSRDNRGWTVTLADGRQLQTRLVVGADGANSQVRQLAGIGIHGWNYSQSCMLITVRCEHPAGDTTWQQFTPHGPRAFLPLFDNWASLVWYDAPARIRQLQAMPLPQLQKEIAAHFPARLGRFSAVAAGSFPLVRRHATRYVQDGLALVGDAAHTINPLAGQGGNLGYRDIDALIDVLTEARDNAEPWSSAAVLQRYQRKRHTDNLLMQSGMDLFYFTFSNQLAPLKVVRNLGLLVAQHSGVLKRQALRYALGL"]}}, {"location": "[95821:97252](+)", "type": "CDS", "id": "<unknown id>", "qualifiers": {"locus_tag": ["ctg2_77"], "transl_table": ["11"], "translation": ["MSMTKKLHIKTWGCQMNEYDSSKMADLLETTHGYTLTDVAEEADILLLNTCSIREKAQEKVFHQLGRWKTLKERNPELIIGVGGCVASQEGDHIRQRAHYVDIVFGPQTLHRLPEMINTVRGSKSPVVDISFPEIEKFDRLPEPKADGPTAFVSIMEGCNKYCTFCVVPYTRGEEVSRPCDDILFEIAQLAAQGVREVNLLGQNVNAYRGTTYDNEICSFADLLRLVAAIDGIDRIRFTTSHPIEFTDDIIEVYRDTPELVSFLHLPVQSGADRILTLMKRAHTGLEYKAIIRKLIAARPDIQISSDFIIGFPGETQADFEQTMKLIADVNFDVSFSFIYSARPGTPAADLPDDVPEEEKKQRLYILQDRIQQQAMAWSRRMLGTVQRILVEGTSRKNVMELSGRTENNRVVNFEGNPEMIGKFVDVEIVDVYTNSLRGKLVRTEDQMGLRVAESPASVIARTRKENELGVATFQP"]}}, {"location": "[97455:98514](+)", "type": "CDS", "id": "<unknown id>", "qualifiers": {"locus_tag": ["ctg2_78"], "transl_table": ["11"], "translation": ["LNIETREIVLEPADNRRLLSLCGPFDDNIKQLERRLGIEINRRDNAFKLSGRALSVNAAADILKDLYVDTAPLRGNTTDIDPEQIHLAIKESRVLEQTAESVPEFGKAIHIKTKRGVIKPRTPNQAQYIANILDHDITFGIGPAGTGKTYLAVAAAVDALERQEVRRILLTRPAVEAGEKLGFLPGDLSQKVDPYLRPLYDALYEMLGFERVEKLMERNVIEVAPLAYMRGRTLNDAFIILDESQNTTIEQMKMFLTRIGFNSKAVITGDVTQIDLPRNLKSGLRHAIEVLSEVDELSFNFFHSEDVVRHPIVARIVVAYEAWEEADQKRRDKQAEERKREALAAQTAQEQK"]}}, {"location": "[98510:98984](+)", "type": "CDS", "id": "<unknown id>", "qualifiers": {"locus_tag": ["ctg2_79"], "transl_table": ["11"], "translation": ["MSEVILDLQIASESQAALPQEAEFQQWLEAVLPQFQPVSEVTIRIVDEAESHELNMTYRGKDKPTNVLSFPFEAPPGIELPLLGDLIICRQVVEQEAAEQQKALKAHWAHMVIHGSLHLLGYDHIEDDEAEEMESLETEIMLALGYPDPYISEKEDL"]}}, {"location": "[99092:99971](+)", "type": "CDS", "id": "<unknown id>", "qualifiers": {"locus_tag": ["ctg2_80"], "transl_table": ["11"], "translation": ["MSDDHSQNSDSPSSKKGFFTLILNQLFHGEPKNRDDLLELIRDSEQNELIDPDTRDMLEGVMDIAEQRVRDIMIPRSQMVTLKRNQTLEECLAVIIDSAHSRFPVISEDKDHIEGILMAKDLLPFMSSGSEPFSMEKVLRQAVVVPESKRVDRMLKEFRSQRYHMAIVIDEFGGVSGLVTIEDILELIVGEIEDEYDDEEDRDIRQLSRHTYTIRALTPIEDFNETFATNFSDDEVDTIGGLVMQGFGHLPARGESIEIDGYQFKVAMADSRRIIQVHVRIPENSPQPILEE"]}}, {"location": "[99978:101511](+)", "type": "CDS", "id": "<unknown id>", "qualifiers": {"locus_tag": ["ctg2_81"], "transl_table": ["11"], "translation": ["MAIASLYQRQRVRLLLALITGACGTLAFSPYDFWPAALVSLCGLLALTLNRTTSQATAIGFVWGMGLFGSGINWVYVSIATFGGMPGPVNVFLVVLLAAYLSLYTMLFTALLARFFPRTSLLRLAVAAPVLWQISEFLRGWVLTGFPWLQFGYSQINGPLKGLAPLLGVESITFVLMMIAGLAVYAMVQRRLAAAVGAVALLLLPWPLRQISWYQPLPERAVDVALVQGNIPQSMKWDPNELRRTLEVYSQLSRPFNGKAPIIIWPESAIPDLEVNQQPFLRSLDEQLRASGSGLITGIVDSRLEGNRYHDYNSIIVLGGKQPYDYRSGNRYQKNHLVPFGEFVPLETLLRPLAPFFDLPMSSFSRGDYIQPQLEVAGYNLTAAICYEIVLGQQVRDNFRPDTNFLLTISNDAWFGHSIGPWQHFQMARMRALELGRPLLRGTNNGVTGVITADGEVQKMIPQFTRAVLEARVTPATGLTPYARFGNWPVWIVTLLFGFAAAVLGLRQKR"]}}, {"location": "[101899:102811](+)", "type": "CDS", "id": "<unknown id>", "qualifiers": {"locus_tag": ["ctg2_82"], "transl_table": ["11"], "translation": ["MKLRKLGLSLALAGLASGVAYAEDPAAQQQMSTLDKVAKNGVIVVGHRESSVPFSYYDNQQKVVGYSQDYSNAIVEAVKKKLNKPDLQVKLLPITSQNRIPLLQNGTFDFECGSTTNNLERQKQAAFSDTIFVVGTRLLVKKGGPIKDFADLKGKTVVVTSGTTSEVLLNKLNDEKKMEMRIISAKDHGDSFRTLETGRAVAFMMDDALLAGERAKAKKQDNWEILGTPQSKEAYGCMLRKNDPEFKKLMDDTIAQAQTSGEAAKWFDKWFKNPIPPKNMNLNFDLSDDMKALFKEPNDKALN"]}}, {"location": "[103027:105457](+)", "type": "CDS", "id": "<unknown id>", "qualifiers": {"locus_tag": ["ctg2_83"], "transl_table": ["11"], "translation": ["MSIDWNWGIFLESAPFGNTTYLGWLWSGFQTTILVSVTAWIIAFFVGSLFGILRTVPNRLLSTIGTCYVELFRNIPLIVQFFFWYLVAPELVGADLGMWFKSELDPNIQFFISSVICLGLFTAARVCEQVRAAIQSLPSGQKNAGLAMGLTLPQTYRYVLLPNAYRVIVPPMTSEMLNLVKNSAIASTIGLVDMAGXXXXXXXXXXXXXXXXXXXXXXXXXXXXXXXXXXXXXXXXXXXXXXXXXXXXXXXXXXXXXXXXXXXXXXXXXXXXXXXXXXXXXXXXXXXXXXXXXXXXXXXXXXXXXXXXXXXXXXXXXXXXXXXXXXXXXXXXXXXXXXXXXXXXXXXXXXXXXXXXXXXXXXXXXXXXXXXXXXXXXXXXXXXXXXXXXXXXXXXXXXXXXXXXXXXXXXXXXXXXXXXXXXXXXXXXXXXXXXXXXXXXXXXXXXXXXXXXXXXXXXXXXXXXXXXXXXXXXXXXXXXXXXXXXXXXXXXXXXXXXXXXXXXXXXXXXXXXXXXXXXXXXXXXXXXXXXXXXXXXXXXXXXXXXXXXXXXXXXXXXXXXXXXXXXXXXXXXXXXXXXXXXXXXXXXXXXXXXXXXXXXXXXXXXXXXXXXXXXXXXXXXXXXXXXXXXXXXXXXXXXXXXXXXXXXXXXXXXXXXXXXXXXXXXXXXXXXXXXXXXXXXXXXXXXXXXXXXXXXXXXXXXXXXXXXXXXXXXXXXXXXXXXXXXXXXXXXXXXXXXXXXXXXXXXXXXXXXXXXXXXXXXXXXXDYSAHAYESFTAITLAYVAINLVIMLIMSLVERKVRVPGNMGSK"]}}, {"location": "[105456:106131](+)", "type": "CDS", "id": "<unknown id>", "qualifiers": {"locus_tag": ["ctg2_84"], "transl_table": ["11"], "translation": ["MYEFDWSSILPSMPYLLNGLVITLKITVTAIVFGIIWGTLLAVMRLSTFKPISWFARLYVNLFRSVPLVMVLLWFYLVVPSFLQQVLGLSPKTDIRLISAMIAFSLFEAAYYSEIIRAGILSISRGQGNAALALGMTQWQSMKLIVLPQAFRAMVPLLLTQGIVLFQDTSLVYVLSLADFFRTASSIGERDGTQVEMILFAGLVYFVISISASMLVSYLKKRTV"]}}, {"location": "[106131:106857](+)", "type": "CDS", "id": "<unknown id>", "qualifiers": {"locus_tag": ["ctg2_85"], "transl_table": ["11"], "translation": ["MITLKNISKWYGHFQVLTDCSTEVKKGEVVVVCGPSGSGKSTLIKTVNGLEPIQKGIIEVNGIQVNDKKTNLAQLRSKVGMVFQHFELFPHLSIVENLTLAQVKVLKRNKEEARQKGLKLLERVGLAAHANKHPGQLSGGQQQRVAIARALCMDPVAMLFDEPTSALDPEMINEVLDVMVELANEGMTMMVVTHEMGFARKVANRVIFMDEGKIVEDRSKDEFFNNPQSERAKDFLAKILH"]}}, {"location": "[106943:107426](-)", "type": "CDS", "id": "<unknown id>", "qualifiers": {"locus_tag": ["ctg2_86"], "transl_table": ["11"], "translation": ["MNKLAQYYRELVASLTERLNRGDRDIDALVDNARQRLTASGELTRHEVDEVLRAVRRDLEEFARSYGENEEDLNDSVFMRVIRESVWKELADITDKSQLEWREVFQDLNHHGVYQSGEVVGLGNLVCEKCHFIRAIYTPETLTRCPECGHDQFQRLPFSP"]}}, {"location": "[107680:110263](+)", "type": "CDS", "id": "<unknown id>", "qualifiers": {"locus_tag": ["ctg2_87"], "transl_table": ["11"], "translation": ["MQEQYRPEEIESHVQLHWHEKQTFKVTEEEGKEKYYCLSMLPYPSGRLHMGHVRNYTIGDVIARYQRMLGKNVLQPIGWDAFGLPAEGAAVKNNTAPAPWTYDNIDYMKNQLKLLGFGYDWSRELATCQPEYYRWEQWFFTELYKKGLVYKKTSAVNWCPHDMTVLANEQVIDGCCWRCDTKVERKAIPQWFVKITDYADELLNDLDKLEDWPEQVKTMQRNWIGRSEGVEITFNVVDSEEKLTVYTTRPDTFIGATYLAVAAGHPLAAQAAASNPALADFIAECRNTKVAEAEMATMEKKGMATGLFALHPLTGEKVPVWVANFVLMEYGTGAVMAVPAHDQRDWEFATKYHLTIKPVILNLDGSEPDVSLAAMTDKGTLFNSGEFSGLSHEEGFNAIASQLAEKGVGERKVNYRLRDWGVSRQRYWGAPIPMVTLEDGTVMPTPEDQLPVILPEDVVMDGITSPIKADPEWAKTTVNGQPALRETDTFDTFMESSWYYARYTCPDYDKGMLDPAAANYWLPVDQYVGGIEHAIMHLMYFRFYHKLLRDAGLVNSDEPAKRLLCQGMVLADAFYFLGVNGERNWVSPVDVTVERDEKGRIVKASDEAGHELVYAGMSKMSKSKNNGIDPQVMVERYGADTVRLFMMFASPAEMTLEWQESGVEGANRFLKRVWKLVFDHTEKGAVAALDIASLDDDQKALRRDLHKTIAKVSDDIGRRQTFNTAIAAIMELMNKLARAPQESEQDRALMQEALQAVVRMLYPFTPHASFTLWQALGGTQDVDNAPWPQAEDAAMVEDSLLVVVQVNGKVRGKITVPADATQEQVQARAAQEHLVAKYLDGVTIRKVIYVPGKLLNLVVG"]}}, {"location": "[110277:110883](+)", "type": "CDS", "id": "<unknown id>", "qualifiers": {"locus_tag": ["ctg2_88"], "transl_table": ["11"], "translation": ["VRHPILTLLLGFAVLVTAGCGFHLSGTTQVPSEMKTLILDSNDPYGPLTRTVREQLRLNNVEIVDNPGLRTDVPSLRLLGESSGRDTASVFRNGVTAEYSMMMTVRAQVLLPNKGIYPISATVYRSFFDNPQAALAKDSEQEIIRQEMREKGAQQLVRKLLSVHAAQENLDASATDADSATPAVSGTEPAALPTSGSASVQ"]}}, {"location": "[110879:111911](+)", "type": "CDS", "id": "<unknown id>", "qualifiers": {"locus_tag": ["ctg2_89"], "transl_table": ["11"], "translation": ["MIRIYPEQLSAQLREGLRACYLLCGNEPLLLQESQDVVRAAAQQQQFSEHFSVTLDASTDWDAIFSTCQELSLFASRQTLLLILPENGPNAAMGEQLVKLATLLHSDILLMLRSNKLTKAQENSAWFKALSSNAVLVPCVTPEQAQLPRWVVNRAKAMKLTLDDAANQLLCYCYEGNLLALSQALERLSLLWPDGKLTLPRVEQAVNDAAHFTPFHWVDALLAGKSKRALHILRQMQAEESEPVIMIRTLQRDMMMLLTLQRQMRSTPLRTLFDQHRVWQNRRPLFSDALQRIDARQLLQAIRLLTRIELTLKQDYGQTLWAELETLSLLLCNKSFPESFCDV"]}}, {"location": "[111903:112557](+)", "type": "CDS", "id": "<unknown id>", "qualifiers": {"locus_tag": ["ctg2_90"], "transl_table": ["11"], "translation": ["MSETTALHALFGGTFDPIHFGHLRPVEALARQVGLQQVTLLPNNVPPHRPQPEASPAQRVAMVRLAIADLPLFRLDERELQRSTPSWTADTLAELRQERGNQQPLAFIIGQDSLLSLHKWHRWQDLLSLCHLLVCKRPGYATRMENDQQQQWLDAHLTQDASALQRQPAGFIFLADTPLVAISATEIRQRRQHGQSCDDLLPAAVTAYINREGLYSQ"]}}, {"location": "[112689:113007](+)", "type": "CDS", "id": "<unknown id>", "qualifiers": {"locus_tag": ["ctg2_91"], "transl_table": ["11"], "translation": ["LQGKALQDFVIDKIDDLKGQDILSLDVQGKSSITDCMIICTGTSTRHVMSIADHVVQESRAAGMIPLGVEGQTLADWVVVDLGEVIVHVMQEESRRLYELEKLWG"]}}, {"location": "[113043:113481](+)", "type": "CDS", "id": "<unknown id>", "qualifiers": {"locus_tag": ["ctg2_92"], "transl_table": ["11"], "translation": ["MPDWVQTGFMEYLRRFPRDMPLELTEVSAGKRGKNADITRILDKEGEAMLAAVGKGNRIVTLDIPGHPWETPQLAAQLERWKLDGRDVSLLIGGPEGLSPACKAAAEQSWSLSALTLPHPLVRVLVAESLYRAWSITANHPYHRE"]}}, {"location": "[113515:115420](+)", "type": "CDS", "id": "<unknown id>", "qualifiers": {"locus_tag": ["ctg2_93"], "transl_table": ["11"], "translation": ["MKLQRNSFRDYSAEQSLFVRRALVAFFGILILSSILVVNLYHLQILRFDDYSTRSNQNRIKLVPVAPSRGIIYDRNGIPLALNRTIYQVELVPEKVDNLKQVLQDLRPVVDLTDDDIDAFEKERKRSRRFTSIAVKTGLNDVQVARFAVNQYRFPGVEVKGYQRRYYPYGSALTHVIGYVSKINDRDVERLDSEGKWPNYAATHDIGKLGVERYYEDLLHGKTGYEEVEVNNRGRVIRQLHEQSPQAGRDITLTIDLHLQQYIETLLAGSRAAVVVSDPRTGELLALVSMPSYDPNLFVDGISSGDYNRLLHDENRPLINRATQGTYPPASTVKPYVAVSALSAGVINRSTSLFDPGWWQLPGSEKRYRDWKRWGHGRLNVTKSLEESADTFFYQVAYDMGIDRLAEWMSKFGYGHLTGIDLSEEYAGIMPTRDWKMKRFKKPWYQGDTIPVGIGQGYWTATPVQMNKAMMTLINDGIVKVPHLLRSTRENNVQVPYKQADHPPIGDIHSGYWEIAKDGMYGVANRPNGTAHKSFADAPYKIAAKSGTAQVYGLKANETYNAHKIAERLRDHKLMTAFAPYDKPRVAVTIILENGGAGPAVGTIMRQILDHIMLGDNNTVLPDAPPVPSGYEGE"]}}, {"location": "[115422:116541](+)", "type": "CDS", "id": "<unknown id>", "qualifiers": {"locus_tag": ["ctg2_94"], "transl_table": ["11"], "translation": ["MSMNDSPQKRTIWTKLHIDPIFLVIITGLLAYSALVMWSASGQDPGMMERKIGQIVMGLIIMIVMAQVPPRVYEGWAPYLYIVCVLLLVAVDVFGQISKGAQRWLDLGFVRFQPSEIAKIAVPLMVARFINRDVCPPSLKNTGIALILIFMPTLLVAAQPDLGTSILIAASGLFVLFLSGMSWKLIGVAVLLVAAFIPILWFFLMHDYQRDRVMMLLDPESDPLGAGYHIIQSKIAIGSGGLRGKGWLHGTQSQLEFLPERHTDFIFAVLAEELGLVGVLILLVLYLVLIMRGLMIAARAQTTFGRVMAGGLMLILFVYVFVNIGMVSGILPVVGVPLPLVSYGGSALIVLMAGFGIVMSIHTHRKMLSKSV"]}}, {"location": "[116551:117670](+)", "type": "CDS", "id": "<unknown id>", "qualifiers": {"locus_tag": ["ctg2_95"], "transl_table": ["11"], "translation": ["MRKDWLWIGAVSLLLAACTTEQQQSPAPQQPAYSGPVVEIGGVEPRYEPINPGTSQDYAVNGKTYRIVKDPSNFSETGLATWYGDEAGGNQTAIGETFDPNALTAAHPTLPLPSYVRVTNMANGRQIVVRVNDRGPYTPGRIIDLSRAAGERLNISNNTKVRVDYIKVAPDGSLSGPGTVGTTVAKQSYALPSRPDIAGGMTVMGGAAATAASQPQSQPVAQPEDNSLPVDNQTLSSDDTMGAPVRSGGFLGAPTPLRSGVLEGNEPQPAVSQPTPAAAAAAPVAHSGARAIASGSGYVVQVGALSDGARARTWAQSLSQRFSVPANVAASGNVYRVQLGPFSNRQQAAALQQRLSAEAQQQSFITVAPGGM"]}}, {"location": "[117817:119029](+)", "type": "CDS", "id": "<unknown id>", "qualifiers": {"locus_tag": ["ctg2_96"], "transl_table": ["11"], "translation": ["MNTQTPSRFLKRLTVGSLIALSITTFAHAEDVNLKTMIPGVPDIDAEAYVLIDFNSGKVLAEKNADARRDPASLTKMMTSYVIGQAVKAGKIHQEDMVTVGQDAWATGNPVFKGSSLMFLKPGDRVPVSQLTRGIVLQSGNDACVAMADYVAGSQDAFVGLMNNYVKALGLQNTHFQTVHGLDAEGQFSSARDMALIGQALIRDVPEEYAVYKEKEFTFNNIRQMNRNGLLWDTSLTVDGIKTGHTNAAGYNLVASATEGQMRLISAVMGGHTYKGRETESKKLLTWGFRFFETVAPLKAGKEFASEPVWFGNSDRVMLGVEKDAYLTIPRGRMKDLKASYVLTNTELHAPLQKNQVVGSINFQLDGKTIDQRPLVVLNEVQEGNFFGRIVDYIKLMFHHWFG"]}}, {"location": "[119264:119528](+)", "type": "CDS", "id": "<unknown id>", "qualifiers": {"locus_tag": ["ctg2_97"], "transl_table": ["11"], "translation": ["MKTNLKELLEFPCIFPFKVMGLAQPELVDQVVEVVQRHAPGDYTPEVKPSSKGNYHSVSITINATHIEQIEILYEELGKIEIVRMVL"]}}, {"location": "[119611:120271](+)", "type": "CDS", "id": "<unknown id>", "qualifiers": {"locus_tag": ["ctg2_98"], "transl_table": ["11"], "translation": ["LPQNTIIVRQLGLRPWQSVSQAMHQFTDRRNADTPDELWLVEHPALFTQGQAGKTEHLLMTGDIPVVQSDRGGQVTYHGPGQQVMYVLIDLKRRKLGVRQLVTAIEQTVIDTLAHFGVTASARADAPGVYVDGKKICSLGLRIRQGCSFHGLALNIRMDLTPFLRINPCGYAGLEMTQLSAFQPGITLAEVQPVLVDKFVTLLAIGGAEYRDTQELSQL"]}}, {"location": "[120450:121416](+)", "type": "CDS", "id": "<unknown id>", "qualifiers": {"locus_tag": ["ctg2_99"], "transl_table": ["11"], "translation": ["MSKPILMERGVKYRDADKMALIPVKTVVTERPEMLRKPEWMKIKLPADSTRIQGIKAAMRKNGLHSVCEEASCPNLSECFNHGTATFMILGAICTRRCPFCDVAHGRPLTPDANEPGKLAQTIADMALRYVVITSVDRDDLRDGGAQHFVDCISAIREKSPDIKIETLVPDFRGRMDRALEILVQTPPDVFNHNLENVPRVYRQVRPGANYDWSLKLLERFKEAHPQIPTKSGLMVGLGETNAEIVEVMRDLRRHGVTMLTLGQYLQPSRHHLPVQRYVSPAEFDEMKEEALAMGFTHAACGPFVRSSYHADLQAKGMEVK"]}}, {"location": "[121514:121715](-)", "type": "CDS", "id": "<unknown id>", "qualifiers": {"locus_tag": ["ctg2_100"], "transl_table": ["11"], "translation": ["MEGISIAKLLIIGALIVLLFGTNKLRSLGGDLGSAIKGFKKAMSDDDSAKKTTPEDATTDRVTHKE"]}}, {"location": "[121829:122600](-)", "type": "CDS", "id": "<unknown id>", "qualifiers": {"locus_tag": ["ctg2_101"], "transl_table": ["11"], "translation": ["MSQLQPLVQARNVQKSFGDNEVLKGIDLDVFPGEVVVILGPSGSGKSTFLRCINHLEDMNAGSIMVGDRQIGYELKKGILHRLSARNIARQRQEIGMVFQQFNLYPHMTVLQNIIEAPIGVHKHPRDEAVRFARELLATVGLSDKADAWPRHLSGGQQQRVAIARALAIRPKLMLFDEPTSALDPELVGEVLATMRTLASQGLTMVVVTHEIGFAREAADRVVFMDGGVVVEQGTAEQVLGNPQHPRTQAFLSRFI"]}}, {"location": "[122596:123568](-)", "type": "CDS", "id": "<unknown id>", "qualifiers": {"locus_tag": ["ctg2_102"], "transl_table": ["11"], "translation": ["MTVNTTDSRARERADVQQRDVAFARSAPKYGRVVSWIVVLVVGGNFLWLVANNPNFEWHVVLEWFTEGTVLQGLKVTLGLTVVAMILGVALGLLLAVARLSDNRLLRGLSSLYIWFFRGTPLLVQLIFWYNMSTLFPMISLSLPFSDTVLASWNTNDLITPLTAAIAGLALNEAAYMAEIIRAGLLSVDNGQVETTQAFGMSRSRALRRIIIPQAMRSIIPPTGNQLISMIKATSLVSVIAMGDLLYSVQAVYNRTFEIVPMLMVAVIWYLLITSVLNLGQSAIERYYARGTRRSPSAARKPTSAVPEVAAMATRPLVRKEDL"]}}, {"location": "[123564:124452](-)", "type": "CDS", "id": "<unknown id>", "qualifiers": {"locus_tag": ["ctg2_103"], "transl_table": ["11"], "translation": ["MKKIAYAMALALGLTVTLAQAAETLPTQSVDQALHDRLPDAVKKAGKMIAVNNGSFPPYEIVSGPNSMDGATADLTHALAQLLGVKIEHATVSGLPGLLAGIKSGRYQLAVGPVGDYPDRQAKNDFIDFVQEFVVFGVQKGNPAKINGLDDTCGKRIAVMAGGSAEQVIRKQSTACTDAGKAAVTVQSFTDQPSSILAVRSKRSDAFFSSQAPLTYFVEQAEGQLELTGKGQKNGFGDIFQGSVVPKGSELGDVLLDAYKELFKNGTYAAIMKKWKLEGNMIAEPGRNLAKGMPK"]}}, {"location": "[124480:125269](-)", "type": "CDS", "id": "<unknown id>", "qualifiers": {"locus_tag": ["ctg2_104"], "transl_table": ["11"], "translation": ["MKVAMGQFAVSREWQDNAKTCITLMTQAAEAGADLLVLPEGVLARDIADPDLVLKAAQPLDGPFLSLALAASRENNMTTMMSVHVPTADARALNVLIAIRDGEIIAHYDKLHLYDAFAMQESRNVTAGDRVPPLVEVAGMKVGLMTCYDVRFPELARRLVLDGADVLVLPAAWVKGPLKEMHWEVLVTARALENTCYLVAVGECGPRNIGNSLVVDPLGVAIAKAAEGPALVFADLDPARIAHARNVLPVLENRRFARPELK"]}}, {"location": "[125268:126231](-)", "type": "CDS", "id": "<unknown id>", "qualifiers": {"locus_tag": ["ctg2_105"], "transl_table": ["11"], "translation": ["MITIRLAVRDWDYFTPLALGDVKPQGFNVEVHRVGTLVGDLATSKDYDAGEVSFSRYAQGRANGDTSLLALPHFLMRGFRQRCIITTTDSPLTSPAQLKGKKIGLTGWQDSGNTWTRTVLREAGVEIDDAYWFAGRLTADHPIVDRLSGFGREGRIEAAPGERPLIELLKAGELDAVFTPFMPEGFFLPGSGLRQLQTDFRQAELEYFNRVGYVPGMHLLAMKPAIAAEHPAIPQALSAVIEQSARVWNQKREKYADTTPWLLDDLRRTTQDLPANWNDNGFAVNKKMIADFADELYQQGLTKERLTPEALFPAEAQGEK"]}}, {"location": "[126371:127730](+)", "type": "CDS", "id": "<unknown id>", "qualifiers": {"locus_tag": ["ctg2_106"], "transl_table": ["11"], "translation": ["MTSTLDLNWLAERITEPSLKGIALTVATLIREGAIPIGAHLPAVRDLAEKLGVSPATVSAAWGQLKRQKVLAGKGRSGVWVCGDTMTPRPVRFEKIGNYGNTVKADLILSAPDAQLLPDLRAAMLHGIEVANLNSYQREPIVPALVNALKPGWPLPAEAFLATDGGFDAMNLILQTLVSPGEKVVIEDPTATRLLDMLDNVGAEVLPLPCDDQGPLPDALARLMQKSPAMFIYQPRTHSTTGNTVTEARSQALAQVLVGSTTLIVEDDGIGELSAWPVWSLGNFFPERTLHVRSFSKAYGPDLRLAVLSASQNLVQRIQSYRNFGASWTSRILQGAVAWMLHDQQTQQSIIRARAIYARRRQMLIDALAQRGMPLPTRDGLCIYIPVESEQFAMITLAAHGIAVYPGERFRCGSEQFIRLSTSIMPEDQIDAIADALILACGSGPSLLSANV"]}}, {"location": "[127713:128139](-)", "type": "CDS", "id": "<unknown id>", "qualifiers": {"locus_tag": ["ctg2_107"], "transl_table": ["11"], "translation": ["MNIRPAQIKDSFALSALLAELGYGGTESFIDKRLAQLIADADEMLLVAEHGQTVLGFLSLHFIPQLALAGDFARVSYFCIAEGERSKGAGQQLLQYAERMALQRGCDRMEVHCHEHRIKANSFYQREEYRESPKYLIKHLR"]}}, {"location": "[128482:128692](-)", "type": "CDS", "id": "<unknown id>", "qualifiers": {"locus_tag": ["ctg2_108"], "transl_table": ["11"], "translation": ["MSKIKGSVKWFNESKGFGFITPEDGSKDVFVHFSAIQSNGFKTLAEGQRVEFEITDGAKGPSAANVAAI"]}}, {"location": "[128842:129424](-)", "type": "CDS", "id": "<unknown id>", "qualifiers": {"locus_tag": ["ctg2_109"], "transl_table": ["11"], "translation": ["VKVSNYSLPLLAFSSYFLVSPLVSAADASVSNSEQGWWQTFTGNVQQTWDAPETHDLYLPAITWHNRWTYDKEKTDRYNERPWGAGGGISRYDEYGNWHGIYLMAFKDSYNKWEPISGYGWEKTWRPLNDQNFRLGAGYTVGATARDNWKYIPIPVVLPLASVGYGPASFQMTYIPGTYNNGNVFFAWFRWAF"]}}, {"location": "[129944:130139](+)", "type": "CDS", "id": "<unknown id>", "qualifiers": {"locus_tag": ["ctg2_110"], "transl_table": ["11"], "translation": ["MVMKVRCTSCGSKKFIYTDKGGKGEEHHGAVCAQCSKPITLEDLLPLTPMDPIIKCLIGKKDSG"]}}, {"location": "[130427:131789](-)", "type": "CDS", "id": "<unknown id>", "qualifiers": {"locus_tag": ["ctg2_111"], "transl_table": ["11"], "translation": ["MSTTLLLSIAAISVILLLLLVIKAKVHPFVALLISSLFVAISTDIPAKQIMEVIMSGMGGLLGHIAIIIVLGAMLGAVIEASGGADSLAARFTHSLGIKRSVAALTLVAFILGLPVFFEVGFIIVVPLIYGFAKVARVSPLKYGLPMAGVMLLVHVSVPTHPGPAAAAGLLKADIGWVMMLGIAISVPAAIFGYYVAKLMNRKNFHLSLEVLEQLQLADKEGKKKKSQPSQKPPGALLISSLIVIPVVLIMLGTLLTPWLPETGALHGFVALISTPAIALLIALLLAAWLLGFRRGWGREKLDTIINSAIPGAAGVLLVAGAGGAFGKVLVESGVGKALALLLENIHLPLIPAAFVLSLALRASQGSATVAIVTTCGLLTSAVAELQGIQLVLVALSACFGALGLSHVNDAGFWVVTRYLGLSVADGLRTWTVLTTVMGLAGFAIVWLCWTII"]}}, {"location": "[131938:132715](-)", "type": "CDS", "id": "<unknown id>", "qualifiers": {"locus_tag": ["ctg2_112"], "transl_table": ["11"], "translation": ["MPKFAANLSTMFTELPFLDRFDAAAAAGFKGVEFLFPYDYPADQLKARLQQNQLQLVLFNTAPGNVAAGEWGVVAIPGREEEARRDIDLALEYAIALDCPQVHIMAATLPPGASREAYCQTFIANMRYAAERFAPHGIRILIEALNPTTKPHYLYASQYQTLEMVKRIDRDNIFTQLDLFHAQLVDGNLSYLIREYAGHYQHIQIASAPHRHEPDEGEVNYPWLFALLDEIGYSGWIGCEYFPRGDTTAGLKWFDAFR"]}}, {"location": "[132717:133341](-)", "type": "CDS", "id": "<unknown id>", "qualifiers": {"locus_tag": ["ctg2_113"], "transl_table": ["11"], "translation": ["MTEQQAREEMVKLGASFFQRGYATGSAGNLSMLLEDGSLLATPTGSCLGELTADTLSKVTLDGEWVSGDKPSKEISFHRAIYLNKPQCKAIVHLHSLYLTALSCLEGLDSKNCIKPFTPYVVMRVGDVPVVPYYRPGDDRLGEDLAKLAPYYNAFLLANHGPVVVGKSLREAADNTEELEETARLIFTLGDRPIRYLNDDEVAELRS"]}}, {"location": "[133337:134600](-)", "type": "CDS", "id": "<unknown id>", "qualifiers": {"locus_tag": ["ctg2_114"], "transl_table": ["11"], "translation": ["MRLGVIADDFTGATDIASFLVQNGMATVQLNGVPTGDESIDAEAIVVSLKSRSCPAAQAVSDSLAALRWLQQQGCERFYFKYCSTFDSTAAGNIGPVTDALLEALGETQTVISPALPVNGRTVYQGYLFVMDQLLSESGMRHHPVTPMTDSNLLRLMEAQAQGKAGLIASALLDQGPEAVRQQLDKLKADGVRYVVLDALHEQHLLTQGAAVQQMKLVTGGSGLAIGLARQLASGAHDKQQAQAAGAPQGKRAVVISGSCSTMTNRQVAIYRQQAPAQVVEVEACLQDPQAYALQLCDWVEKHAEGVLAPLLYATSDAQQLQQIQQQYGAARSSEAVEQCFAAVVRELQARDFRRFIVAGGETSGVVAQTLGVRAFCIGPVISPGVPWVRDTEQPISLALKSGNFGDENFFARAQTEFPL"]}}, {"location": "[134599:135514](-)", "type": "CDS", "id": "<unknown id>", "qualifiers": {"locus_tag": ["ctg2_115"], "transl_table": ["11"], "translation": ["MAQTSALNVGVIGLGSMGMGAAQSCIKAGLNTFGVDLNPQALETLRRSGAQAAETSATAFAAQLDAVLLLVVNAAQVKAILFGEDGVASKLKPGTVVMVSSTISSQDAQLIEQLLAEYQLLMLDAPVSGGAAKAALGEMTVMASGSEAAFNQLQPVLDAVAGKVYRIGSEIGLGSTVKIIHQLLAGVHIAAGAEAMALAARAGIPLDTMYEVVTHAAGNSWMFENRMRHVVDGDYSPKSAVDIFVKDLGLVADTAKALHFPLPLASTAFNMFTSASNAGFGKQDDSAVIKIFSGITLPEKKEQP"]}}, {"location": "[135765:136596](+)", "type": "CDS", "id": "<unknown id>", "qualifiers": {"locus_tag": ["ctg2_116"], "transl_table": ["11"], "translation": ["MIKLPPQQRYTRSYGAFSEKGVAVIPIQRHQQILALIAERGVISINELTERLGVSHMTIRRDVQKLEEQGALLSVSGGVRSTERLAAEPSHLDKTAMFSNEKFLIGQAAARHIPRNSCIYLDAGTTTLALARELGDRDDLLIVTNDFVIASFIIESSLCRMIHTGGTLCRENRSCVGEAAARALQNLSIDIAFISATCWGTRGIFTPDEDKVIVKRTVANVSSKRVLLSDSSKYNKIATFLALPLDQFDAVITDSKLPEGAQQALAAKALELTLAR"]}}, {"location": "[136739:136985](+)", "type": "CDS", "id": "<unknown id>", "qualifiers": {"locus_tag": ["ctg2_117"], "transl_table": ["11"], "translation": ["MSAIDTHMGRYCLKARDAGNHIKGSIAINDEGGSMLSMQEFDEHYLDDVVNNVIYPVTGGNRDITLVLRDQMVKAGFEQPH"]}}, {"location": "[137157:138240](+)", "type": "CDS", "id": "<unknown id>", "qualifiers": {"locus_tag": ["ctg2_118"], "transl_table": ["11"], "translation": ["VNTEQRVNSERLRQFVQAIWIYAGSSQSEAEKVAEHLVGANLAGHDSHGVGMIPSYMQSLAEGHLQLNQHARVVKDVGAVLTLDGSQGFGQVVASEAMAQGIERARQFGLAAVGLHNAHHIGRIGHWAEQCARAGFISFHFVNVVGDPMVAPFGGSDRRFGTNPFCAIFPRDGQQPLLLDYATSGIAFGKTRVAYNKGHAVAPGYLIDHHGQPTEDPSVMHQQPFGSLLAFGGHKGYALATLCEILGGALSGGRTTHDQTLSTSTNAIFNCMTTIILNPEAFDAPAMQQEAEAFLHWVKQSPQSGDQAIQIPGEWEAANRAARLAQGIPIDTTSWQQICAAARHAGMPEEELAAFNALMH"]}}, {"location": "[138276:139593](-)", "type": "CDS", "id": "<unknown id>", "qualifiers": {"locus_tag": ["ctg2_119"], "transl_table": ["11"], "translation": ["MPLVIVAVGVVLLLLLMIRFKLNGFIALILVALAVGMMQGMPVDTVIKSIKNGVGGTLGSLALIMGFGAMLGKLLADCGGAQRIATTLIEKFGEKHIQWAVVLTGFTVGFALFYEVGFVLLLPLVFSIAASARVPLLFVGVPMAAALSVTHGFLPPHPGPTAIATLFNADMGKTLLFGTLLGIPTVILAGPVYARFLKGIDKPIPKGLYNPKTFTEAEMPGFAVSVWTSLVPVILMALRAVAEMVLPKGHLLLPYAEFFGDPIMATLIAVLIAIFTFGLNRGRSMDEVMGTIADSIKIIAMMLLIIGGGGAFKQVLVDSGVDKYIASMMHASNLSPILMAWSIAAVLRIALGSATVAAITAGGIVAPLIVTSGASPELMVIAVGSGSVIFSHVNDPGFWLFKEYFNLTIGETIRSWSVLETIISVCGLVGCLLLSNVI"]}}, {"location": "[139909:141049](+)", "type": "CDS", "id": "<unknown id>", "qualifiers": {"locus_tag": ["ctg2_120"], "transl_table": ["11"], "translation": ["MNFSQMLANRQTIFGNGSLSELIPLLSATPVPTLLFCGRSFLNSEGYATIKTQLDGLIIDHEIVSHEASPDEIDGWVARWRGKVARVVAIGGGSVLDAAKAFAALCEHPLNTLRYLEKVGDSKLSGNTLPLIAIPTTAGTGSEVTQNAVVTEKTHIRVKASLRHANFVPQIAILDPQLLKGTPDAVLTCCAIDAFTHLFEAYLSAKGNAFTRHTAISGMQAFIAGWPALNDTGTRGDAAREQMMMASWLGGVSLSMAGLGVIHGIAGELGAIKDYHHGEVCGRLLLPFLTLLNQSEHPQQRQLMAELADKLFAESSATPALQLVEWLKSHAISPFWLQPQPLSEADKQWILARSNSKNSLVTYTEQQQRQLLDAAWPKE"]}}, {"location": "[141655:141850](+)", "type": "CDS", "id": "<unknown id>", "qualifiers": {"locus_tag": ["ctg2_121"], "transl_table": ["11"], "translation": ["MSYDVQSGVIEQEVGEAVLAMIATREPISRSGIINYLHKKREETGNAAYKEMLRHVADQMRQAR"]}}, {"location": "[141911:143354](-)", "type": "CDS", "id": "<unknown id>", "qualifiers": {"locus_tag": ["ctg2_122"], "transl_table": ["11"], "translation": ["MSEQQLPQDFLWGGAVAAHQVEGGWDQGGKGISICDVLSGGAHGVDRVITDGVLPGYSYPNHQAVDFYSNYKQDIALFAEMGFKCFRTSIAWTRIFPDGDEQQPNEAGLQFYDDLFDELLKYNIEPVITLSHFEMPYHLVKEYGGWLNRKVVDFFVHYSEVVMKRYQAKVKYWMTFNEINNQRNWQYPLFGYCCSGVIFNQHPNPEQAMYQTLHHQFVASAKVVKLGHQINPQFKIGCMLALVPLYPWSCHPDDVMFAQEAMRERHLFGDVQLRGYYPSYILSEWARKGYQIEMEADDQQTLLEGCADYLGFSYYMSNAVQAAARDNATGDAIAGFNGSVKNPHVQASEWGWQIDPVGLRYTLNAFYERYQKPMFIVENGFGAVDRVEANGEINDDYRIAYLQAHIAQMKKAVIEDGVDLMGYTPWGCIDCVSFTTGQYSKRYGFIYVDKHDDGSGSLARSRKKSFAWYKAVIASNGEKI"]}}, {"location": "[143376:144810](-)", "type": "CDS", "id": "<unknown id>", "qualifiers": {"locus_tag": ["ctg2_123"], "transl_table": ["11"], "translation": ["MRHQQLKPFPAGFLWGASTSAYQVEGAWNEGGKGPSVIDKAIFSDQISDFTVTSDHYHRFKQDVALFAELGLKTYRFSIAWSRLFPQGSGELNAEGVAFYQQLIDELRQHDIEPLVTLYHFDLPWALQEQGGWSNPATIDAFEHFARTAFELYGDRVNYWLTINEQNMMILKGEVIGTLPPGTPDPQKTLYQQNHHMMLAQAKAMIACHQLLPQAKIGPAPNISCVYPATSRPEDVLAANNFTSIRNWLYLDLACFGRYNAVAWSFMAEKGYLPAITDEEMAILRQGKPDFIAFNYYASATVGADLPQEDEQTPDQLVDQQLAGIDKTVYVGTENRWLKKNQFNWYIDPVGFRITAREIYDRYHLPLIVTENGLGAFDELAAGNKIYDDYRIDYLSAHIEQLQLAISDGVELFGYCPWSAIDLVSTHQGIRKRYGFIYVNRDEHDLKDLARFKKKSFAWYQRVIQSNGQNLANSVEY"]}}, {"location": "[144825:145149](-)", "type": "CDS", "id": "<unknown id>", "qualifiers": {"locus_tag": ["ctg2_124"], "transl_table": ["11"], "translation": ["MELDETTVMELIIHAGEARSLSMEALRAARKYEWATADELLSGATAAAKEAHKIQTALIGADEGCGKIPVNLILVHAQDHLMNAMLCRELAEEIIGLHREIAALKQR"]}}, {"location": "[145148:146456](-)", "type": "CDS", "id": "<unknown id>", "qualifiers": {"locus_tag": ["ctg2_125"], "transl_table": ["11"], "translation": ["MSTISESLFGIIENKISPVAAKLSNQRHVVAIKDGFISSMPFLIVGSFMLLFAHPPFSADSQWLIAKWWLGMVARYSDQIMMPYNMTMGIMAVYIASAISYNLAQSYKMNGFMAACLSLMSFLLVAAPQSNGSLPVGSLGGEGIFTAILVALYTTELMHFLQKHHIGIKLPEQVPPKIRQSFDLLIPILAIFLTLFPLSLFMQSHFGMLLPQAIMAIFAPIISASDSLPAVLIAVLLCHLLWFAGIHGAVIVGGILQAFWLTNLGINQQALNTGAPITQIFIEPFWQFFIVVGGSGSTMGLVFLYLRSSAAHLRSIGKLGLVPSMFNINEPIIFGSPVVMNPLLFIPFITAPLVNAIIAWIATRTDLVNHVVSLAPWTTPGPIGAAWSTGWDFRAIILVAVLIGVSTLIYYPFFKMYERQLLAQEEETLQPAESH"]}}, {"location": "[146458:146776](-)", "type": "CDS", "id": "<unknown id>", "qualifiers": {"locus_tag": ["ctg2_126"], "transl_table": ["11"], "translation": ["MNKILLCCAGGMSTSMLMQRMEKEAKEQGIAVEMQAVGFDEFADQIAAWDCCLLGPQIKYKLVEFQAIAAEKQKPVAVINTMDYGMMNGKKVLHDALALIQSHGE"]}}, {"location": "[147194:148205](+)", "type": "CDS", "id": "<unknown id>", "qualifiers": {"locus_tag": ["ctg2_127"], "transl_table": ["11"], "translation": ["MTTMLDVANKAGVSKATVSRVLAGNSYVSKTTKDRVFKAIEETGYRPNLLARNLATRKSQSIGLVVTNTLYHGPYFSELLFQTATLTENHGRQLILADGKHSAEEERQAIQFLLDLRCDAIIIYPRFLTPAEMDEIIEQHQQPIMVVNRKLERHPDNCVYAEHQQDSVSAINYLITQGHREIAFISGSQGSPTSESRYAGYQQALQENGIGWEAARVVHGDWTPDSGRVAAETLLARGVSFSALVASNDDMATGAARAFYQAGIAVPQQISLLSFDDIPMASFYIPTLTTVHVPVAEMIKDTLDRLVNLLEGKPNPPLTPFRGQLIIRESVTPAIN"]}}, {"location": "[148197:149013](-)", "type": "CDS", "id": "<unknown id>", "qualifiers": {"locus_tag": ["ctg2_128"], "transl_table": ["11"], "translation": ["MSEVKLIAVDMDGTFLDSHKQYNRARFARQYQQLKARDIRFVVASGNQYFQLKSFFPDIEREIAFVAENGAYIVDQQEDIFVGEFSNENVRAILATLAQISDLNYVICGKNSAYIPRGQSPDYYQKMTHYCHRLQEIDSIDEVDDTIFKFALNLSDDYVADFMRNIDIAHNGVTTPVTSGHGSVDLIIPGLHKAHGLALLQKKWGIEDHQVVAFGDGGNDLEMLTQAGYGFAMANAPQRVKDAANYQTDSNNDEGVLNVIQQIIDRQPPFN"]}}, {"location": "[149228:150005](+)", "type": "CDS", "id": "<unknown id>", "qualifiers": {"locus_tag": ["ctg2_129"], "transl_table": ["11"], "translation": ["MNIDLTGKTAVVTGSTKGIGKGIAQGLAAAGATVVVTGRTQAQIDQLVSSLGNNARGHLVDLGTEAGCSALVKAEPHCDILVNNVGIFPQSDFFATDDRVWQNIFDINVMSAVRLSRAWMPQMLKNNWGRVVFLSSESAINIPADMIHYGFSKTALLALSRGLAKAAAGSGVTVNSVLPGPTLSDGFADFFKQELEQGADLEQLGVEFVKANRPTSIIQRAASVEEVSNMVVYVCSPQASATTGAALRVDGGVVETPF"]}}, {"location": "[150042:151308](-)", "type": "CDS", "id": "<unknown id>", "qualifiers": {"locus_tag": ["ctg2_130"], "transl_table": ["11"], "translation": ["MKMMNAKRFFIANALVAALGLVANAQADDAQLIKQGEYVSRLGDCSACHSIPGKAEFAGGLAIESNLGTIWSTNITPDKQHGIGNYSEQQFNDAVRKGVLPDGTRLYPAMPYPDYAKISDEDMHALYTYFMQGVKPSAEQPPETDLSFPFSQRWGMRFWNWAFASDKPFQPIGGASAEINRGAYLVESLGHCGSCHTPRGIGMNEKALDSSDEQFLAGGNLNGWEVPSLRGLPRWSEKEIVDYLATGRNDKAAVGGEMTSVVEHSSSYMTDADLQAIASYLKFLGGNPALATGDASAAQATEAKLTAAKNLNLGERLYLDNCGACHFVSGKGAAGIFPELDQATIVNAQDPGGLIHTILAGAQQPSTARAPSTLVMPGFAQRLNDDEVAQLATFIRQGWSNKAPAVTADQVKDVREKLKTH"]}}, {"location": "[151313:153083](-)", "type": "CDS", "id": "<unknown id>", "qualifiers": {"locus_tag": ["ctg2_131"], "transl_table": ["11"], "translation": ["MAQVNKEEVDVVVVGLGWAGSLMSIELAMAGLKVRALERGPDRGYDAFAYPKPADEYAYAVRNKVMATPAEAAVTVRHNMSQTALPTRKWGAFCPGNGVGGSGLHWTAVLIRPTPIDLKLKTYAEQAYKPGILQEEMEIGDFPFSWEEIEPYYEKFEMICGQSGNTGNLRGQILEGGDPFEGPRANPMPLPALDDTLNNTMFVKAAKKLGYHPFPNPSACVSRAWTNPYGNQIAPCNYCGYCSKYPCLNYSKASPQTAVMDALKRMDNFSYEVNANVMKVVLHDDKKTAKGVVYIDEQGNECFQPAKIVVLSSFQFANVRLMLLSGIGKPYNPITNEGVVGRNYAFLSNGGSTLFFKDKNFNPFATAGATGQMFNDISPGNFDGPSLGFIGGAKIHSSQATGTPISTALPKGTPGWGAGWKDGMEEWYGHSMKISITTTCMSYRDIYLDLDPNYKDEYGYPLLRMTFDWKANELKLQQHLRGIVGDITKELNPDSYSESFLGMDAHFDLTKYVSTHNVGGAVMGESPDTSALNRYLQSWDVHNVFVPGGNAFPQNFQANPTDTIGAITLMAAQAIKDQYLKNPGPLVQA"]}}, {"location": "[153129:153855](-)", "type": "CDS", "id": "<unknown id>", "qualifiers": {"locus_tag": ["ctg2_132"], "transl_table": ["11"], "translation": ["MLLQKETTRRKFLIGSLMALPVSDMIFKGLTAAQAAEMAAPELLDYKPIFFNAEQWQFVMAACDRLIPAGGKGKAPGALETNVPIFIDQQLHTEMGDEIYMQGPFEPHADATMGYQIPYRPQQIFKTGIELTNRWCQQQYQKPFSQLSEQDKDAVLTQLQKNGVDFASMGTDDLKASQFFSELLSETKHGYLSDPMYGGNKGMKAWIAIGFPGARASYLEWVKQHNIPYPLGPVSVKGERA"]}}, {"location": "[154392:155382](-)", "type": "CDS", "id": "<unknown id>", "qualifiers": {"locus_tag": ["ctg2_133"], "transl_table": ["11"], "translation": ["MQQRKLGSDGLEVSALGLGCMGLSFGYGPATDKQQAITLIRTAFERGVTFFDTAEVYGPFANEALLGEALAPFRDQVVVATKFGFDLPQPDNSQVLNSHPQQIRKAVEGSLKRLNTDTIDLLYQHRVDPNVPIEEVAGTVKQLIAEGKVKHFGLSEAGAQTIRRAHAVQPVTALQSEYSLWWREPEQEIIPTLEELGIGFVPFSPLGKGFLTGAINQNTTFDSSDFRNKVPRFSAEARKANQLLVDELANIARQKDATPAQIALAWLLAQKPWIAPIPGTTKLHRLEENIGAAQLHLSRDELSIIESALAGIEVQGARYPVELQNRVGR"]}}, {"location": "[155845:156373](-)", "type": "CDS", "id": "<unknown id>", "qualifiers": {"locus_tag": ["ctg2_134"], "transl_table": ["11"], "translation": ["VLQAGRTAGLLMGKTLQQPGEVIMVSGNIDYTAHRQRIEGFRQVIQERFFAVILREVLVGQDQREKIQQLLNKYLQSSENVVGIYNTGSGNSGISEILARQHLLGKCIYITHELYTVTRRLLTEDAVSFVLDQHARQHAQLALDIVLRKLEKDEAPDVYLSGKVDFRLITAENHL"]}}, {"location": "[156390:156747](+)", "type": "CDS", "id": "<unknown id>", "qualifiers": {"locus_tag": ["ctg2_135"], "transl_table": ["11"], "translation": ["VRRRRSAKFIEEKSVEIGKAMGAKIVIGTNSAAGKYSPYNFASDHTIGGAVMGVDPATSVLNRYQQSWDMRNLFVLGASSFPNNAGYNPTGTIGALSLWTAKAIIEQYVKNPGPLVKV"]}}, {"location": "[156770:157709](+)", "type": "CDS", "id": "<unknown id>", "qualifiers": {"locus_tag": ["ctg2_136"], "transl_table": ["11"], "translation": ["VVSLSSLPLVAGVLLYQNGNTAADNVADNHILMSQPLTAADADAVKRGHYIAVAGDCVACHTAPESKNAFAGGYAISTPFGGIYASNITPDSETGIGNWTERDFYRAVRHGKGKQGENLYPAMPYNAYIKVSDEDMHDLWMYMRSVKPVRSAVPETSLPFPYNIRLAMMGWNLLFFDNQGFTAGAAKSAEWNRGAYLVEGLEHCAACHNSDGKGIPNLAASLADNPAIMAPDASSLITTVLQGGRGAVTHGNPTSGAMPGFAWKLSDQQAAAVATYIRNSWGNAAPAVTAEQVAEKRKLLKLPARMPEDAAP"]}}, {"location": "[158223:159384](+)", "type": "CDS", "id": "<unknown id>", "qualifiers": {"locus_tag": ["ctg2_137"], "transl_table": ["11"], "translation": ["MKIEAPSQCNQGIHNSNQINYDLNLLRASIPPDASLDTKNDTLKSKREALDRLLKTHSQSDPLNLSKCQLDYMNLKDIILDGVIMNGASMIKTNLENASLQETELEGAKFTGANLINTRFNKANMEDAELNSAIMENTVFDGANILLVSMRNATLKNVSMKGTELNGVKFGGAMIEKIDFSRGFMNNTALDMLNLSECDFTGANLVYSTVKQTNFEGANFTDAHVTGVDLTDAKIKDTRMSGVKLDRKQLIDTLKNGANLHGVDLSGQDLSNVNLSNGNFAGANFTKANLEGTLFHNADLREAIFTGANMNKAEFFRAHMTGAHLHNLNLGSLKFEGADMRKAILTGASMNDINLIDADLSGLDLRANSMKGANWEGAIVDGTQFP"]}}, {"location": "[159505:160327](-)", "type": "CDS", "id": "<unknown id>", "qualifiers": {"locus_tag": ["ctg2_138"], "transl_table": ["11"], "translation": ["VVQKDLKPEEISHFGLNIFQFGHEVCHSGHSFGPAVRQHYLLHYVINGTGRFFTERGSYQINPGEAFLIYPHEITTYSADKRQPWEYMWIEFDGLIVARTFESCGLSRDNPVYSAAADGGQPEAFHYLQQILAQETAQSLRIAGLTCLFLDALQANAACPVVTRPAADDPLEKAIHWMERNYHENITISDIAACCRVDRSYLSRLFKARFGYGPKHYLILLRMNVATSLLVDARLPIKVIAFSVGYRDQMQFSRVFRQIWQMSPGEWRRQGGG"]}}, {"location": "[160568:161873](+)", "type": "CDS", "id": "<unknown id>", "qualifiers": {"locus_tag": ["ctg2_139"], "transl_table": ["11"], "translation": ["MKITFIGAGSTVFAKNVLGDIMATASLSEVQIALYDIDENRLQDSWNMLNNINQNINRGRASIEKYVGVEQRRAALKGAKYVINAIQVGGYQPCTVTDFEIPKQFGLRQTIADTLGIGGLFRALRTLPVLFDIAREMEQECPDAWFLNYTNPMAALTGAMLRHTGIKTVGLCHSVQVCADTLLKAVDMPTDGVTWQIAGINHMAWLLDIKRHGEDIYPEIKRRAAALTHKHDDMVRHEIMRVFGYYVTESSEHNAEYMPYWIKRNYPQLIERFNIPLDEYPRRCIEQINNWQLQREQLTRDEALSHCRSHEYASWIIEAMETDQPYKIGGNVLNRGLITNLPSEACVEVPCLVDAQGITPTIVGDLPPQLAALNRTNINTQLLTIEAAVTLKKEHIYHAALLDPHTSAELSIDDTIRLCDALIEAHGNWLPAYR"]}}, {"location": "[161968:163414](+)", "type": "CDS", "id": "<unknown id>", "qualifiers": {"locus_tag": ["ctg2_140"], "transl_table": ["11"], "translation": ["MSVSLKTKISYGFGAFGKDFAIGIIYMYLMYYYTDVVGISVSMVASLFLVARILDALLDPVMGWIVERTRTRWGKFKPWILIGTLVNSVVLISVFCAHNFTGGALIAYIWVTYILWGFTYTIMDVPFWSLVPCITVDKREREALIPWPRFFASSAGYLTGVIGLPLINLLGQGSQGDGFMRFTFILVFFFVLSTLVTLVNVQEKYSSSHQGGEQVQHGLKSVLMMIVRNKPLFALLVMALSWNLAHNVIQSFAIYYFKYVVGREELFPWYMMYAGIANLATIALFPLLAKRFSRRILWISASVLPVLSCLLLLIVGLYAPQSATLIALSGIMANCGGAFFWVLLVIMVADTVDYGDYALGMRIESIAFAVQTMVVKAGSAFAGLVIGVLLGAVGYQAGVPQSASTVMGMQGIMIVVPMLFFGLTLWVYLRHYALDGALLQQVQNHLKRKYDEPVDAESRAAALPARAKPAVTVVDTATVKS"]}}, {"location": "[163947:164880](+)", "type": "CDS", "id": "<unknown id>", "qualifiers": {"locus_tag": ["ctg2_141"], "transl_table": ["11"], "translation": ["MKHSLYHAPRVFRFSGSVGVCGTNNLGEVKEVQRIIIHAGYHLATGRTLTVNGQCGAETAEAIRWYQRLLNMSPTGLVHPADSWFIQALQNATGTHWRPRHTAGSLHVSEGQVTFDAEGLDYITAVEPFRQPHSTPQFSRILQSPPTSSSGVTLGRGYDMGGRSAGEIFSTVRLAGIEEYKAVICSKAEYLKGHQAGAFVKAYSPLVGEITHQQQIKLFEISYKEKRDYVRDVYIRQSGHIKDPVKWEFIDIAVKNVFVDILYQGSRTTKGLVEIIAAGQGAPAVAHYIENDPDEKRDLRRMRIRLESLK"]}}, {"location": "[164876:165320](+)", "type": "CDS", "id": "<unknown id>", "qualifiers": {"locus_tag": ["ctg2_142"], "transl_table": ["11"], "translation": ["MKTLTLMLLIAIPLSSIAAKPNSMVMSKAVNFCTDKYGDENSECLESESNKSEAKLKNAFERKLKEIDSFDYTKWWGGDKEQKNNMIIAFKKTQAEWKKYRDDYCGVAVTGAQGTHDLANSITSCTINMNDRRIAEIEFIHPELSDE"]}}, {"location": "[165383:165992](-)", "type": "CDS", "id": "<unknown id>", "qualifiers": {"locus_tag": ["ctg2_143"], "transl_table": ["11"], "translation": ["MAKDIVILLHGVGSRGDDLRGVAQLWSQDIPGVIVATPNGPQQFDMGVGYQWFSVNGVTDQSRPARILAARNAFDATLQGILAQHQLSASEDNIMLAGFSQGAIMALDMLVSNRLPLAGVVAFSGRLASPVPYQPADNAALLLVHGQDDPVIGWHESEKAAQQLSALGVAVESAFEAGVPHTITASGARKAAEFIARRFSRR"]}}, {"location": "[166002:166962](-)", "type": "CDS", "id": "<unknown id>", "qualifiers": {"locus_tag": ["ctg2_144"], "transl_table": ["11"], "translation": ["MLVNGQWTAEWHPVQATDSKGGFVRQTSSFRHWVTPDGAAGITGEGGFKAEAGRYHLYVALICPWASRTLMARKMKGLEKVVSVSVVEPWLLDQGWHFGDYPGASVDHLNHAEWIHQLYTQADATFTGRATVPVLWDKQTGTIVNNESADIVRMFNSGFAELARADIDLYPLPLRHEIDQLNAEIYPSLNNGVYRAGFATTQLSYLEACNDVFSMLDKLEQRLSDGRSFLCGEALTEADIRLFVTLIRFDAAYHGIFKCNRRQLKEYLQLHRYTRRLLAVPGVRETVNIDHIKQGYYSIKALNPNGIVPEGPDLSAYGL"]}}, {"location": "[166973:167381](-)", "type": "CDS", "id": "<unknown id>", "qualifiers": {"locus_tag": ["ctg2_145"], "transl_table": ["11"], "translation": ["MSDNRTTPYAALIMRLALGVLFLAHFGLKFFVFTPAGTAKFFASLGLPGGLAYITMAVELLGAIALILGIYTRIVAIVLIPILLGAIFTVHGPAGFFFTNTNGGWEFPAFWIIGLVVLALTGDGKYALKPTPVKG"]}}, {"location": "[167483:168371](-)", "type": "CDS", "id": "<unknown id>", "qualifiers": {"locus_tag": ["ctg2_146"], "transl_table": ["11"], "translation": ["MFVAVIETGSFTRAAQRLGTSHGQASKLISRLEQLLGVQLFRRSTRSLTATDVGTAYYERIRILLKEYDALDDSVRNSSASPAGRVRISAPVTFGSTQLTPHLIQFARQYAGIELDVSFADRMVNVVDEGFDLALRIGQLADSSLMARKLCDIRIILVASPDYLARRGTPQHWQQLSDHDCIIDTNFRDPFHWPFCGAQQQMQEQAVNGRLKFSNAEVCLQAACAGLGIARLPAFVAGEALRNQQIVPLLAACEVPPLGLFALYPPAKYLAHKSRTVIDFLVEAFAGDPEWEQGW"]}}, {"location": "[168495:169257](-)", "type": "CDS", "id": "<unknown id>", "qualifiers": {"locus_tag": ["ctg2_147"], "transl_table": ["11"], "translation": ["MILESFSLQGKVAIVTGCDTGLGQGMAVGLAQAGCDIVGINVVEPEETAAQVTALGRRFLSLKADLSQLEAVPALLERALAEFGHIDILVNNAGIIRRQDALEFSEKDWDDVMNLNIKTVFFMSQAVARQFISQGQGGKIINIASMLSFQGGIRVPSYTASKSAVMGVTRLLANEWAQYGINVNAIAPGYMATNNTQQLRADPARHDAIVERIPAGRWGLPQDLMGPAVFLASPASDYVNGYTLAVDGGWLAR"]}}, {"location": "[169470:171045](-)", "type": "CDS", "id": "<unknown id>", "qualifiers": {"locus_tag": ["ctg2_148"], "transl_table": ["11"], "translation": ["MLKNRLPLGEGRRVNLGHQLAYGGGNLLGSGALAIAGAWLLYFYTTFCGLTLLEASFIFSVASVIDAISNPLMGYLTDNFGNTWLGKRFGRRRFFLLIGAPLMMFYPLLWVEGFGFWYYLCTYVIFELIYTSVMVPYETLATEMTDDFAVRSKLTGYKAIFGKMANFLAAIIPGQFILLYGKESAQPFLYTGITYGLILFIAIGMLYWFSWERKDVGIRAVRQKKSLWQTLVALVRDMQSTFYLRVFRKHLGMYLFGFGAEWLFASVFTYYVIFVLQYDPAILAGLNSLNAILQLCSTAIFIAICVKRGFSKPYTWALSIVIFAVCCYSLLHFLHLPPAIATVAIIGVTVVFGLGTGGVYYIPWTVYTFLADVDEVFTGRRREGIYAGAMTFSGKIVRSVIVFVMGAILSYYGFQSKSHVQPESAINAISWVFFAGVIVLALTAIIFSRQMTLNRKTHFIVLEEVARIKAGGELSAIKPEARAVIEELVGFPYEQCWGNSDIARKMNVSDGALPPAVAQQLPQR"]}}, {"location": "[171647:172706](+)", "type": "CDS", "id": "<unknown id>", "qualifiers": {"locus_tag": ["ctg2_149"], "transl_table": ["11"], "translation": ["MANSILSGLAGCILLIASPFTHAQTKIPAPQEGNWIAPEFSFNNGEKLKNLKIHYYTLGDRSKPAILLLHGTNQPIKALLANNFGGELFGPGQALDSSKYFIIMPESIGSGQSSRPSDGLRMKFPQYDYNDMVLAQYRLLKEGLGINHLRLVMGYSMGGMQTWLWGEKYPQMMDALVPMASQPDELSGRNWMMRRMLIESIKNDPAWNQGNYSQQPPVLKSASIMFSIATTGGTLAYQHKAPTRAMADKLIDERLAAPVTSDANDFIYIWGSSANYNALTELNRIKAPMLIINSEDDERNPVETGILAGELDKIKQAELLLIPASKETSGHGTMMSAKFYQDKLKTFLAKSE"]}}, {"location": "[172870:174490](+)", "type": "CDS", "id": "<unknown id>", "qualifiers": {"locus_tag": ["ctg2_150"], "transl_table": ["11"], "translation": ["MFRKIKIRTALSMMVFSLAALLLFVGVLGLVAVQSGNKSFARVDNEVLPGLVALNDSSELLLRARLDLRLYESLMGKGDAAAGAIALERAKGKIDGANAKWQEYLKYPQSAEEEVISGEMAARRGTLMKEFIQPALTALAAGNLDEYRQRAGQSTKLYAAFDKSSKALVAFKLQGIDEAWDDSNNRVERMAFILYCALACALLLAALAWMGMTRLIVKPMNQAIAVFDRIAEGDLRARIDINGKNEMAQLFAAVQRMRDGLENMVLVVRHGTDAISSGVEEIATGNIDLSARTEQQAASLDETASSMEQIMATVINNEDNTRKANDLALKASDSATRGGNVVSEVIDTMRSIKQSSAKISDIVGVIDGIAFQTNLLALNAAVESARAGQYGRGFAVVASEVRTLAQRSATAAKEIGTMINDSLGRIEQGAGLVEVAGNTMNEVLSDVKKVVDIMDEVMLASGEQSRGISQINIAINQMDTVTQQNATLVSEVATSASSLQLQVANLQQSVTRFQTARAEMTAENDLFTLQQNIALPAVR"]}}, {"location": "[174962:177392](+)", "type": "CDS", "id": "<unknown id>", "qualifiers": {"locus_tag": ["ctg2_151"], "transl_table": ["11"], "translation": ["MAENSARPGKGLSIWSVLLGVILLAVGLFFVIGGGKLVALGGSWYFLIAGVVTLLSAIQFFRRKSSAVVLFIVTFVGTLIWALFDAGWDFWPLVSRLMVPAGLLLLAFLIWPALRKREGKSSLAKPAYTLAALFAVGMIVAFVQMFLPHPTVAFNGQQLPLVPVDKSKAQKDWDNYGNTPEGSRFVALDQITRDNVKDLKVAWTFHTGDTPLSPTGSGAEDQQTPLQVGNTLFLCTPHNNVIAVAADSGKQLWKREVNAQTQVWNRCRGLAYFDASKPLTQPDVPGSTPVTPVNLPAGDTCQRRILMNTIDARLIAINADNGEFCESFGDKGTVDLKAGLGDAQDPKYQLTSAPTLAGTTVVVGGRVADNVQTDMPGGVLRGFDVITGQMRWAFDPGNADPNAVLMPGKEFARSTPNSWAPMSYDPKMNTVFIPMGSSSVDLWGANRTQLDHKYGASVLALDATSGKEKWVYQTVHNDLWDFDLPMQPSLIDFPQKDGTSKPAVVIGGKTGMIFVLDRLTGKPLTKVEERAVKTAGIPNEQYSKTQPFSTGMPSIGNQTLTESDMWGATPFDQLACRIDFKSMRNDGLFTAPGTDRSLSFPGSLGGMNWGSMSTDPNNHYIFVNDMRLGLWVQMILADTKKAKASDGGEAVNAGMGAVPLKGTPYEVNKNRFLSAVGIPCQKPPFGTLSAIDMKTQKIVWQVPVGTVQDTGPFGIKMGVKMPIGMPTLGGTLATQGGLVFIAGTQDYYLRAFDASTGKEVWKARLPVGSQGGPMSYVSPKDGKQYILISAGGGRQSPDRGDYVIAYALP"]}}, {"location": "[177439:177889](-)", "type": "CDS", "id": "<unknown id>", "qualifiers": {"locus_tag": ["ctg2_152"], "transl_table": ["11"], "translation": ["MKNALRAPLVWGIVCFLLLYRTLPADMIMSWQISQQYNVPLSSLLLNGLTQLLPALTPLACFVWLVRHLSTGLWLALIAPVVAWFAIQLIIAAVFYFVAVKSGNIPPYAEGFVTALRRMLNLHWASAMVVSVLTIMACSYACWRETRWG"]}}, {"location": "[177986:178415](+)", "type": "CDS", "id": "<unknown id>", "qualifiers": {"locus_tag": ["ctg2_153"], "transl_table": ["11"], "translation": ["MYNYPARVSFDEENDEYVISFRDFENLHSVALTEDDIELAAQESLTAAIGDSIADRLPLPQPSAATDDEIVLHLPVLTCLKAALHGAMIASGTRKADLARKLNLNSAQTDRLLDVGYASKVETLEQALYLLGYEVKVQIQAI"]}}, {"location": "[178549:180178](+)", "type": "CDS", "id": "<unknown id>", "qualifiers": {"locus_tag": ["ctg2_154"], "transl_table": ["11"], "translation": ["MSDMQQSRAVRKQPIKLSTSITLMVSVVLASLLLVVHLLYFFQISDIVRQGQEDKAFAVARTLAASPALQQAMLNNDSDQIQPLASAVQTRNDLLFVVVTNMDGIRYSHPNPDVIGHHFIGDDINIALLGKENSSVNRGVLAEALRVFTPVYGPQHRQIGVVAIGIPLTSVASLVNENRWNILWTVLFGTLFGSLGIWCLVKMLKRIMFGYEPYEISRLFEQRQAMLQSIKEGVIAVDDQAHVTLINQAARQMFRESGSLENMVIGNAAQSLPMLTNLREVLRTGVARRDEEINFKGRMLLSNTVPVRSNEVIIGAICTFRDKTEIHQLMQRLSGMVNYADALRVRSHEFMNKLHVILGLLHMKSYMQLEDYILKSANNYQTEIGSLLLKIKSPVIAGFLLGKINRAGDSGHVLTLSEESQVPDNENEQQTTALITVLGNLIENALDAMHQQPEGEVNVLLHYQQNWLTCEVSDDGPGIQPEHIEAIFAKGFSSKGEDRGVGLFLAKQQVESLGGTIMVESEPGVYTQFLVQLPWDGERMRR"]}}, {"location": "[180174:180894](+)", "type": "CDS", "id": "<unknown id>", "qualifiers": {"locus_tag": ["ctg2_155"], "transl_table": ["11"], "translation": ["MINVLVVDDDAMVAELNRCYIGQIPGFTCCGTASTLQQAKNMVLNPPAPIDLILLDVYMQGDNGLDLLPELRNAGKAIDVIVISSAADAITIKKSLQYGVVDYLIKPFQFPRFEEALTGWSKKKSMMDSHQYYEQSDVDQLIHGNHPIVADSKRLPKGLTVQTLRTICQWIDSHPDSEFSTDQLATAVNISRVSCRKYLIYLAQINILFTSIHYGVTGRPVYLYRLQAEQHELLKQYCQ"]}}, {"location": "[180899:181844](-)", "type": "CDS", "id": "<unknown id>", "qualifiers": {"locus_tag": ["ctg2_156"], "transl_table": ["11"], "translation": ["MPAEQRICSYSAVLMGSPILLKLFNHDEALAKQVFGRIKRLEDLLTVNRGDSEVMAINHAAGSHAVVVSRPVFSLIKRARAVSLLPGSCFNFTIGPLVKRWKIGFHGDTVPPASELQALLALTDPRHVILDEQNCSVLLEKAAMEIDLGAIAKGYIADVIKHYLQQQQVDRALINLGGNVHTLGAGWSVGLKKPFGDPQELIGVIEVADKSVVTSGIYERYFAHNGRCYHHILDPQTGYPLDNELLSVTIISDDSLDGDIYTTLVYGMGVSAGLAFLAATPQIEAILVTRAKEVILSSQRQFSFTLLDNDYQLR"]}}, {"location": "[181889:184667](-)", "type": "CDS", "id": "<unknown id>", "qualifiers": {"locus_tag": ["ctg2_157"], "transl_table": ["11"], "translation": ["MSISDRILMPFTLPNGVELKNRLLMAPMTTCTGINNGMVSAELVEYYRVRAGSIGTVIVECCFIDNKGLAFPGAIGIDDDDKIAGLAQIARAIKSQGSKAILQIYHGGRMVEPELIGGRSPVAPSAIAAPREGAAKPLALTAEQVEYTISQFGDGVRRAIAAGFDGVEIHGANTYLIQQFYSPHSNQRSDRWGGSRDKRTRFPLAVLDITHRMAREYADDAFIIGYRFSPEELEEPGIRFDDTMYLLEKLADRGLHYLHFSMGYFLRPSIVDTGDSRPLIEKYIAMRSVKLAQVPVMGVGGVVNKSDTDLALEHGYDLVAVGKACIAYPDWTDRIASQQILELFIDSTQREALTIPEPLWRFSLVDAMIRDMSLSAKKFKPGVFRQKVQDADTQLMINVSLETDRITDITLEPDASADVAFVTSFDTIRSRILDANSPHVDAVSGATTQSEAVKKAVAKALAISCKAQIVAEGGNPTEAQRYDVVVIGSGGAGLAAAIQASDDGASVLIIEKMPTIGGNTIKASVGMNAAETRFQKLKGIVDSKAQFYQETLKGGNFKNNTQLLNRFVQQAPQAVEWLAERGIELNDITITGGMSIDRTHRPADGSAVGGFLISGLVKNINKRSIDLMLDTSVSEILYTDGAVSGVRVINDDQEQQTIISKSVIVASGGFSANSAMVVKYRPELAGFVTTNHQGATGGGIALLEAIGAATVDMGEIQIHPTVEQQTSYLISESIRGGGAILVNQQGERFFNEMETRDKVSAAIIGLAEKYAYIVFDEQVRLKNKAADEYLARGFVVSADSAAGLAGELNIDAATLQQTLARYNGFVADQCDTDFGRKTALRQPISQGPFYAIRIAPGVHHTMGGVVTNEDSAVLDAQNQLIPGAFAAGEVVGGLHGSNRIGGNAVADIIIFGIQAGSHAAKYARR"]}}, {"location": "[185215:186730](+)", "type": "CDS", "id": "<unknown id>", "qualifiers": {"locus_tag": ["ctg2_158"], "transl_table": ["11"], "translation": ["MTNVPLSTPLTPAGHSASGKIKKLIPMLLPALVAIILLLVPVPAGLEPYAWHFFAIFVGVIVGLIIEPLPGAVIGLTAVVIIALGGQWLLFSPEQMAAPNFKLASQSFKWAVSGFGNSTVWLIFGAFMFAAGYDKTRFGRRLALILVKYLGRRSLTLGYAITLADLLLAPFTPSNTARSGGTIYPIIANLPPLYGSKPNDPSARKIGSYLMWVAITATCINSSLFLSALAPNLLALALVKSTVGINIAWGSWFIAFLPVGALLLLTMPLLAYWFYPPQVKVNDEVPRWAQQELEKLGKLSRNEILLLLFVCCALIMWIFAASWIEPALAAVLVITLMLWTGVLEWNDITSNKPAWNTFVWFATLVALADGLSSTGFISWLGKEGGVLMSGISPGEATIILLLAYYLLHYLFASTTAHTTALLPAMLTIAATIPGMNMMVFCLMLVTSQGVMGIITPYGTGPSPIYYGSGYLPTADYWRLGSIFGAIFLAALIAIGYPWMTMMFG"]}}, {"location": "[186805:188455](+)", "type": "CDS", "id": "<unknown id>", "qualifiers": {"locus_tag": ["ctg2_159"], "transl_table": ["11"], "translation": ["MSNKPFHYQAPFPLAADETEYRLISRDYVSVSEFAGQEVLSVDPQALTLLAQQAFHDAAFMLRPAHQQQVAAILDDPQASENDKYVALQFLRNSEIAAKGILPTCQDTGTAIIVGKKGQRVWTGGGDEEALSRGVYNTYIDNNLRYSQNAALDMYNEVNTGTNLPAQIDLYSVDGAEYKFLCMAKGGGSANKTYLYQETKALLSPGKLKEYLIDKMRSLGTAACPPYHVAFVIGGTSAEATLKTVKLASTHYYDELPHQGNEHGQAFRDLALEQELLEAAQNFGLGAQFGGKYFVHDVRVIRLPRHGASCPVGMGVSCSADRNIKGKINRDGIWLEKLEHNPGQYIPQALREAGEGETVNVDLNRPMAEILQQLSRYPVATRLSLSGTIVVARDIAHARLKECLERGEALPQYVKDHPIYYAGPAKTPEGYASGSLGPTTAGRMDSYVDLLQSQGASMVMLAKGNRSQQVTDACHKHGGFYLGSIGGPAAVLAQQSIKRLECIAFPELGMEAIWKIEVENFPAFILVDDKGNDFYQQITCRQQCSACIK"]}}, {"location": "[188522:189095](-)", "type": "CDS", "id": "<unknown id>", "qualifiers": {"locus_tag": ["ctg2_160"], "transl_table": ["11"], "translation": ["MKQGPLELEELEWLEDVLMKYGNDNAMLDVSELDGFLTAIVSGPNKLEPGEWLVALWGGENSVPEWESEEELQRFLDLTFQHMNDITERLNDYPDQFEPIFGTSHLDDQEYTIVEEWCFGYMKGVDLDDWSSLPESLQPSLAAIALHGREENFAQIDNMSPEEFLGSIENIPPAALSLHDYWLSKQSPLH"]}}, {"location": "[189255:189399](-)", "type": "CDS", "id": "<unknown id>", "qualifiers": {"locus_tag": ["ctg2_161"], "transl_table": ["11"], "translation": ["MSEKNPTMQRAGKDDEHPAKDQPNKHGEIPRKRDDSEDDNKDPFKAD"]}}, {"location": "[189561:189744](+)", "type": "CDS", "id": "<unknown id>", "qualifiers": {"locus_tag": ["ctg2_162"], "transl_table": ["11"], "translation": ["MKSTDLIKELAEAGCELKRHNRGSHQIWWSPITGKTFPVPHPKKDLPLGTVKSIKKMAGI"]}}, {"location": "[189769:190207](+)", "type": "CDS", "id": "<unknown id>", "qualifiers": {"locus_tag": ["ctg2_163"], "transl_table": ["11"], "translation": ["MFFSVGIETPKDENTAYGMIVPAFSAYDYGCFSAADSQDKIAPMVREAILLTVEDMLLSGKYSVEQIKDAGHLAYAGDREYADYDCWLVIDIDLSRFDGKQQRINIALPDTLISRIDNRVREQPAIYRDRSHFIAEAARHELSAG"]}}, {"location": "[190275:191400](-)", "type": "CDS", "id": "<unknown id>", "qualifiers": {"locus_tag": ["ctg2_164"], "transl_table": ["11"], "translation": ["MAYQLDINWPEFLEKYWQKQPVVLKNALPGFIDPITPDELAGLAMEAEVDSRLVSHANGQWQASNGPFAHFDDLGETGWSLLAQAVNHWHAPSAELVRPFRVLPDWRLDDLMISFSVPGGGVGPHIDQYDVFIIQGMGSRRWRVGDKLPLKQFCPHPALLHVEPFTPIIDEDLAPGDILYIPPGFPHDGFTHQTALNYSVGFRGPNGRDLISSFADYALEQDLGGEHYSDPDLTCREHAGRVEDYELDRLRTMMIDMINQPGDFKQWFGRFVTTPRHELDIAAAQPPYQQNEIVDALMDGEVLTRLSGLRVLRVGDSFFINSDGWKTVDPDAADALCRYTLIGKQQLGKALHSPAFVAELTGLINQGYWFFYEQ"]}}, {"location": "[191521:191731](-)", "type": "CDS", "id": "<unknown id>", "qualifiers": {"locus_tag": ["ctg2_165"], "transl_table": ["11"], "translation": ["MPDKDSVIERLSLEVLALRNIVQMLIAYGNVPTGGKLNKYLEKVADDVEHRDGREANKGIADVIRSYIR"]}}, {"location": "[191910:192357](-)", "type": "CDS", "id": "<unknown id>", "qualifiers": {"locus_tag": ["ctg2_166"], "transl_table": ["11"], "translation": ["MKKTTLALLMTVFTASTLFSTVTQAEGPPGQQWHQQGGHDGRGGPEGHDGPGRGPDHGRDDRHDDRGRGPDHHYESRDRFAWQGHDFRRGQPMPPHFRGDDYRVSDWHQRGLREPPRGEHWAYIDGNYVLIAAATGVITSILLNNAFH"]}}, {"location": "[192562:192991](-)", "type": "CDS", "id": "<unknown id>", "qualifiers": {"locus_tag": ["ctg2_167"], "transl_table": ["11"], "translation": ["MAGSDTLKNLLIPLLQAAGEAAPVLDDSDSYTLSLSQDLMLELSETPQEFLTVSCLLDIPPERYDEWETLAILLQSNLLGLEHPPIITGLLIEQKKVILWTRQPFVVMDTQSMKVLVERFAQQAEHVQAWLLETPEMTSAEA"]}}, {"location": "[193010:194279](-)", "type": "CDS", "id": "<unknown id>", "qualifiers": {"locus_tag": ["ctg2_168"], "transl_table": ["11"], "translation": ["VPSPISGRIPVAPASRELRDLRPGDKVNIRLALEPGNRAHRDCEVKVNRQQFDALRVANQAIQDTHRILSMGVGDQRFHSVSTNGETLKRQLVMRKRIKEQGITPLNSMWEAKRFRVGNCGEMAMVCAQLIASSGLNQPVSVVETRGRTDHTYVVIGDPNSPDEKVIADPWALFSRAMLEKNFHYASASSRVVHQFTPQYDPTMKAAFTSGGMVSRAEVEREFAELNDALGNPSNEELIQKAVSKRWVYDQFHASDNLGESYRYGSGRDKRYVDQNMTKAEYQEIYSGPRPSAAEPRPARYYPPTAGGSSGAPQRSASTRTRRASVYEPAAEVSERLRRMSMSEEPRPRRQSFAAERPSTSRRQSFAGEREPRYSTQPSRSARVEVRDPQPESSRRSRRHRDREREGELNSRSARFASFFFR"]}}, {"location": "[194432:194822](-)", "type": "CDS", "id": "<unknown id>", "qualifiers": {"locus_tag": ["ctg2_169"], "transl_table": ["11"], "translation": ["MSKYAQAAVVTVRKNQGKQSPDMRQEWEKTMAEYFPTQETSRKKSCPKNAFLGLCEAGLIVGIPAGSYGLKPENVNKRYAVDAVQRATGGITDKNELWKAVAGANKTHNSQMDIVLELLRANLLKTEVS"]}}, {"location": "[195778:196429](+)", "type": "CDS", "id": "<unknown id>", "qualifiers": {"locus_tag": ["ctg2_170"], "transl_table": ["11"], "translation": ["MRSNAEIARRIAKIIVSPETAIGLTHGILSVPTDIGYLAYGFIDTDTRSQRETETIRMISAIKHGILENHNFIRTIETVLNIFNKSVPESKQNAIYGKIIASVAGRTLTNSLIAGKLATTIAQRSSFLITIRGAAIGNILLIGGMTERCIYTSSRLQLYNPEVYNALRHRDLDLLYFLVEPALNPFIEALEVKRMQGQPAFERIIDMVESEINARR"]}}, {"location": "[196415:196634](+)", "type": "CDS", "id": "<unknown id>", "qualifiers": {"locus_tag": ["ctg2_171"], "transl_table": ["11"], "translation": ["MRDDKTPKLSLGKRIMYTLIETSGSIIGGLLVFVCCYWFFHYDTWFERFVAIGLSILTVYIIGKLLPERPDQ"]}}, {"location": "[196710:197016](-)", "type": "CDS", "id": "<unknown id>", "qualifiers": {"locus_tag": ["ctg2_172"], "transl_table": ["11"], "translation": ["LWPTAFVVALAQWAEEHGVLLEFIKPGKPTQNAFIERFNRTYRTEILDFYLFRTLNEAREITECWLAEYNGERPHESLNNLTPEEYRLMAETPKISKSAWN"]}}, {"location": "[197044:197509](+)", "type": "CDS", "id": "<unknown id>", "qualifiers": {"locus_tag": ["ctg2_173"], "transl_table": ["11"], "translation": ["VYTVETDIRGQPAEHRLAERQKQTKPLLKELESWLREKVKTLSHHSETAKAFSYALNQWGTLAYYSDDGWAEPDNNIAENALRMVSLGRKNWLFFGSDHGGERGALLYSLIGTCRLNGMDPESYLRHVLTVIADWPVTRVHELLPWNIVIPSDK"]}}, {"location": "[197633:198668](-)", "type": "CDS", "id": "<unknown id>", "qualifiers": {"locus_tag": ["ctg2_174"], "transl_table": ["11"], "translation": ["VELSQTESEISSANAANQNYSGGLIKTLISARVEILKTNQALIKQRINAIESGAKITMDVPGAKSDEAASESIKSEIDALNDQISQAKAEANQYSGGLVLAIKLAAIATQEQTMAMLQQRYLSARYGLANAMPSDLKQDNTAEAKQIQKSAQASNIQPLLPPGEGPFGLESGLTKKNIEDMTGEELKPVENVPNLYTSQSLPKNNADFAVYGLLISPKSGLCEIRALGKSVDTDSYGLALQSKYKELLSSLSSIYGNPEKTDFLLSGSIWKDPQDWMMALNKKERFLSAQWKETSATPFKNNLTSVSMEARANGSSKGYVFLQYDFNSIDACNAEIEDAKKSSL"]}}, {"location": "[198816:199173](-)", "type": "CDS", "id": "<unknown id>", "qualifiers": {"locus_tag": ["ctg2_175"], "transl_table": ["11"], "translation": ["MKKVLALALGALLLSGCTVRVADMTVASTKNYNLNAAKFEKGARVTGEDKAPIVIFPLGIPNVKTAMDHAIEKDKCAVGLSDVVIYQLNHAFLFGTYGFRVEGTQIIDKSQMGCENHI"]}}, {"location": "[199728:199845](+)", "type": "CDS", "id": "<unknown id>", "qualifiers": {"locus_tag": ["ctg2_176"], "transl_table": ["11"], "translation": ["MSTALFLKIDGITGESQDSNHKGWIAIDSLYGEPVRGI"]}}, {"location": "[200589:201084](-)", "type": "CDS", "id": "<unknown id>", "qualifiers": {"locus_tag": ["ctg2_177"], "transl_table": ["11"], "translation": ["MIWLMLVTLVVVFAIGFRVLNSRSRRATKALSKRLNLDPVYVESLISLMGKTAGEEFVDYLARDNESHVANAASVLFIWQVFIVDESDANLEFWRGVLRKAYLPTDLSAEHVRLALSFLREIEPDAQEMHAFRLRYNARFAPADEMSGEEYGNIYSIHSRLNRH"]}}, {"location": "[201273:202140](+)", "type": "CDS", "id": "<unknown id>", "qualifiers": {"locus_tag": ["ctg2_178"], "transl_table": ["11"], "translation": ["MVAKIIDGKTIAQQVRLEVAEKVKQRLAAGKRAPGLAVVLVGENPASQIYVGSKRRACEEVGFISRSYDLPATTSEAELLALIETLNNDQQIDGILVQLPLPAGIDNVKVLEHISPDKDVDGFHPYNVGRLCQRAPKLRPCTPRGIVTLLERYNIETYGLNAVVVGASNIVGRPMSMELLLAGCTTTVTHRFTKDLRHHIEHADLLVVAVGKPGFIPGDWIKPGAIVIDVGINRLESGKVVGDVAFEAAAERAAWITPVPGGVGPMTVATLIQNTLQACEEYHDGAAK"]}}, {"location": "[202139:202352](+)", "type": "CDS", "id": "<unknown id>", "qualifiers": {"locus_tag": ["ctg2_179"], "transl_table": ["11"], "translation": ["MATFSLGKHPHVDLCDLLKLEGWVESGAMAKSLIAEGHVTVNGAVELRKRCKIVAGQVVEFDGNQVTVTA"]}}, {"location": "[202491:203880](-)", "type": "CDS", "id": "<unknown id>", "qualifiers": {"locus_tag": ["ctg2_180"], "transl_table": ["11"], "translation": ["MLKIYNTLSRQKEEFKPIHAGQIGMYVCGITVYDLCHIGHGRTFVAFDVVARYLRYSGYQLNYVRNITDIDDKIIKRANENRESVETLTNRMIAEMHKDFAALNILPPDQEPRATRHISEIIELVSKLIAREHAYVASNGDVMFSVESDADYGKLSRQDLEQLQAGARVEVAEDVKRNPMDFVLWKMSKVDEPSWPSPWGAGRPGWHIECSAMNCKQLGDHFDIHGGGSDLMFPHHENEIAQSTCAHDGPYVNYWMHSGMVMIDREKMSKSLNNFFTVRDVLAHYDAETVRYFLMSGHYRSQLNYGEDNLKQARAALERLYIALRNTDASADIAGGEVFDVRFREAMDDDFNTPEAYSALFDLAREVNRLKAEDMTAANGLAARLRQLAGVLGLLEQDPEQFLQSGANSNDQQVAEIEALVKMRIDARQAKDWAQADIARDKLNELGIVLEDGPQGTRWRRK"]}}, {"location": "[204243:204738](+)", "type": "CDS", "id": "<unknown id>", "qualifiers": {"locus_tag": ["ctg2_181"], "transl_table": ["11"], "translation": ["MVTFQTNHGDIVIKTFDDKAPATVQNFLDYCREGFYDNTIFHRVINGFMIQGGGFEPGMKQKDTKEEIRNEANNGLKNTKGTLAMARTSAPHSATAQFFINVADNDFLNFSGENLQGWGYCVFAEVVEGMDVVEKIKGVSTGRSGMHQDVPKEDVLIQKVTISE"]}}, {"location": "[204737:205463](+)", "type": "CDS", "id": "<unknown id>", "qualifiers": {"locus_tag": ["ctg2_182"], "transl_table": ["11"], "translation": ["MSRTLFIADLHLCHEEPAITAGFLRFLQREALNADALYILGDLFEAWIGDDDPQPLHAEIAAALLAVKQHGVPCYFIHGNRDFLLGHRFARASGITLLPEEKVLDLYGKRVLILHGDTLCTDDEGYQRFRRKVHQRWLQKLFLALPLFIRQRIAARMRAGSKNANSSKSATIMDVNQQAVIDAIQRHQVQWMIHGHTHRPAVHQVQTGDISAERVVLGAWHHEGSMITVDADAVTLSTFPF"]}}, {"location": "[205614:206124](+)", "type": "CDS", "id": "<unknown id>", "qualifiers": {"locus_tag": ["ctg2_183"], "transl_table": ["11"], "translation": ["MSSNAAPARIAIVMGSKSDWATMEFAAEILTSLAVPFDVEVVSAHRTPDKLFSFAENAAGNGYQVIIAGAGGAAHLPGMLAAKTLLPVLGVPVQSAALSGVDSLYSIVQMPRGIPVGTLAIGKAGAANAALLASQILAIHDTELAVRLADWRQSQTDEVLNNPDPRGNA"]}}, {"location": "[206120:207188](+)", "type": "CDS", "id": "<unknown id>", "qualifiers": {"locus_tag": ["ctg2_184"], "transl_table": ["11"], "translation": ["MKPVCVLGNGQLGRMLRQAGEPLGIAVYPVGLDAEPETLPIQQSVITAEIERWPETALTRELARHPAFVNRDIFPQLADRLTQKQLLDQLGLATAPWQLLASAEEWPQVFASLGELAIVKRRTGGYDGRGQWRLRASQTSELPQDCYGECIVEQGINFSGEVSLVGARGHNGETVFYPLTHNLHQEGILRTSVVLPQPDAAQQQQAEQMLGAIMNQLQYVGVMAMECFVVPQGLLINELAPRVHNSGHWTQNGASISQFELHLRAILDLPLPKPVVSTPSVMVNLIGTDLNLQWLQQPLVNLHWYEKEVRPGRKVGHLNLNDVQPGELSKALTALTPMLPPEYASGIAWACEKLG"]}}, {"location": "[207218:209636](-)", "type": "CDS", "id": "<unknown id>", "qualifiers": {"locus_tag": ["ctg2_185"], "transl_table": ["11"], "translation": ["MIWRWFWREWRSPSLLIVWLALTLAVACVLALGSLSDRMEKGLSQQSRDFMAGDRTLSSSGEVPTEWLAQARREGLQVSSQLSFMTMTFAENTPQLASVKAVDNAYPMFGQLTTEPANLKPQAGTVLAAPRLLALLNLKTGDMLDVGDTSLRIAGVVIQEPDAGFNPFQTAPRLLMNLADVAKTGAIQPGSRLTWRYKFSGEAPQLSRYDSWIEPQLKANQRWISVDNSEDALGRSMQRAQQFLLLSALLTLMLAISAVAVAMSHYCRSRYDLVAVLKTLGANRAALRKLIVGQWLAVLLLAAVGGSVLGLGFEALLLQMLKPVLPAALPPSSIWPWLWAIGSLFVISLLVGLRPYRLLLATQPLRVLRRDAIANIWPLKFYLPVMALVVTGLLALLVGGSKLLWALVAGIVLLALLLGAVGWGGLLLLRKLSVRNLAFRLAINRLLRQPLTTLSQLAAFSLSFMLLALLLVMRGDLLDRWQKQLPPDSPNYYLLNIATEQVPQVKAFLQQHQVKTETFYPIARVRLTETNDKPVDPAQDNTYNREINLTWMAQPPDNSPVVAGSWPPKQGEVSMAEELTERLGLKLGDTLTFTGDTQNFSVKITSLRSIDQESLRPFFFFIFPPGALDQQPQTWLTSFRMDNNPALLAQLNRAFPTLSLLDIGSILRQVGQVLTQVSQALEIMVVLVTACGVLLLLAQIQVGMRQRRQELVVYRTLGASKKLLRGTLWSEFAILGLVSGVAAAIGAEAALWGLQRKVFDFPWQPDFTLWVVLPFTGALLLSVCGGWMGVRLLKGKALFRSYYAG"]}}, {"location": "[209632:210319](-)", "type": "CDS", "id": "<unknown id>", "qualifiers": {"locus_tag": ["ctg2_186"], "transl_table": ["11"], "translation": ["MPAENILEVHRLSKSVGQGEHQLNILTGVELVVKPAETIALIGESGSGKSTLLGILAGLDDGSEGEVFLCGEPLHQRDEEQRAELRARHVGFVFQSFMLVPTLNALENVQLPALLRGDSENQSREQARALLSQLGLAERLNHLPAQLSGGEQQRVALARAFNGRPDLLFADEPTGNLDRKTGDRIADLLFSLNRDLATTLILVTHDEQLAARCDRRLRLRDGKLWEEA"]}}, {"location": "[210412:210910](+)", "type": "CDS", "id": "<unknown id>", "qualifiers": {"locus_tag": ["ctg2_187"], "transl_table": ["11"], "translation": ["MSASAAWPALLNDKWQKQPDVINGSISGDTATQGLSRLPALLKQHQPRWVLIELGGNDGLRGFPPQNVEQDLRKIIGDIQAAKAQPLLMQIRLPANYGRRYNEAFSGIYPKLAQEYNIPLVSFFMEQVYLKPEWMQQDGIHPNPDAQPFIADLMARELAPLVKHE"]}}, {"location": "[211077:211233](-)", "type": "CDS", "id": "<unknown id>", "qualifiers": {"locus_tag": ["ctg2_188"], "transl_table": ["11"], "translation": ["MTPLKLRLLSLIIICATILIVAWIIRNSLCELYIRHSNTEVVATLAYESRG"]}}, {"location": "[211471:212281](-)", "type": "CDS", "id": "<unknown id>", "qualifiers": {"locus_tag": ["ctg2_189"], "transl_table": ["11"], "translation": ["MSXXXXXXXXXXXXXXXXXXXXXXXXXXXXXXXXXXXXXXXXXXXXXXXXXXXXXXXXXXXXXXXXXXXXXXXXXXXXXXXXXXXXXXXXXXXXXXXXXXXXXXXXXXXXXXXXXXXXXXXXXXXXXXXXXXXXXXXXXXXXXXXXXXXXXXXXXXXXXXXXXXXXXXXXXXXXXXXXXXXXXXXXXXXXXXXXXXXXXXXXXXXXXXXXXXXXXXXXXXXXXXXLRIQRLRQPSGGRELPPVGCLAEIPEHPPLIIPAIIIFSFKYQD"]}}, {"location": "[212526:213324](+)", "type": "CDS", "id": "<unknown id>", "qualifiers": {"locus_tag": ["ctg2_190"], "transl_table": ["11"], "translation": ["MQKSILITGCSSGIGLVAANDLLHRGYRVFAACRKADDVARMDQLGFTGIELDLDDAHSVERAARQVIELTGNNLYALFNNGGYGVYGALDTLSRQQLEQQFSTNFFGVHQLTILLLPALLASGAGRIINTSSVMGLVSTPRRGAYAASKYALEAWSDALRMELHGTGVRVSLIEPGPIHTRFTDNVNQTRQDQPVTNPGIAARFTLPPEAILPELRHALESRRPKIRYPVTLVAHAMTILRRLLPGWMLDRILRSNQSCNNNSA"]}}, {"location": "[213380:214238](+)", "type": "CDS", "id": "<unknown id>", "qualifiers": {"locus_tag": ["ctg2_191"], "transl_table": ["11"], "translation": ["MSPQASIININESNLHQTLEQSTSIPVLFYFWSERSQHCQQLTPVLDRLAQEYAGQFILAKLDCDTEQAVASQFGLRSIPTVYLFQDGQPVDGFQGPQPEEAVRALLEKVLPRPEQLKAQEAMALMQEGKMIDALPLLKDAWQLSNQSSDIGFLLAEVLIALSRSDEAETILKVVPIQDQDTRYQGLLAQIELLKQAADTPEIQQLQQQLEAEPENAALAAKLALQLHQVGRNEEALELLLTHLKKDMNAADGQVRKMLQEILAALGTGDALAAKYRRQLYSLLY"]}}, {"location": "[214300:215218](+)", "type": "CDS", "id": "<unknown id>", "qualifiers": {"locus_tag": ["ctg2_192"], "transl_table": ["11"], "translation": ["MLAIIPVLIILALIVVWSGVKIVPQGYQWTVERFGRYTKTLSPGLNLIVPFMDRVGRKINMMEQVLDIPSQEIISKDNANVTIDAVCFIQVIDASRAAYEVSNLELSILNLTMTNIRTVLGSMELDEMLSQRDNINTRLLHIVDEATNPWGIKVTRIEIRDVRPPAELIASMNAQMKAERTKRADILEAEGVRQAAILRAEGDKQSQILKAEGERQSAFLQAEARERAAEAEARATQMVSEAIAAGDLQAINYFVAQKYTDALQKIGSANNSKVVLMPLEATSLMGSIAGISELLNESKQDRSKN"]}}, {"location": "[215217:215667](+)", "type": "CDS", "id": "<unknown id>", "qualifiers": {"locus_tag": ["ctg2_193"], "transl_table": ["11"], "translation": ["MLAEIIAHPHWFWLTLGGLLLAAEMLGTSGYLLWSGISAVLVGLLVWLLPLSWEWQGGIFALLIMVSALLWFRWMQRRDRQQVPSTLNKRGSQMIGLHLKLQTSLVDGLGHVKIGDSSWRVQADTDLPAGSEVVVVAVEGITLRIRPRI"]}}, {"location": "[215650:216094](-)", "type": "CDS", "id": "<unknown id>", "qualifiers": {"locus_tag": ["ctg2_194"], "transl_table": ["11"], "translation": ["MVKKGAKMNISDVAKKTGLTSKAIRFYEEKGLVTPPLRSENGYRSYTSKHIEELMLLRQSRQVGFNLDECREMVALFNNPQRHSADVKARTLDKVAEIEAHIHELTIMRQRLLELAEACPGDDSADCPIINNLAGCCHSGKVVKCGA"]}}, {"location": "[216136:216526](-)", "type": "CDS", "id": "<unknown id>", "qualifiers": {"locus_tag": ["ctg2_195"], "transl_table": ["11"], "translation": ["MKIISTIMLSIFLLGGCTSYNSVQLRQEQIGSQYSYYKTEPPLYTGDIIKYKLKEGGSGQITIEKIEPNSIIANNGQVIPFAQIVSIERKDLSKTKTSVLAGGTAVTVAIVVAIGVAIVAIAKGAASAF"]}}, {"location": "[216709:219223](+)", "type": "CDS", "id": "<unknown id>", "qualifiers": {"locus_tag": ["ctg2_196"], "transl_table": ["11"], "translation": ["MSQTTLLALDGLSCGHCVKRVKEALEQRADVEQADVTLTEARVSGGAAGAELIATVEQAGYHASLQPGDIHPKPDPLPDSDIQPEALTADTLQLPAPSSTDSHQLLIDGMSCASCVSRVQNALQQVPGVAQARVNLADRSALVLGSATPEALVQAVSDAGYGAEVIEDDQLRREKQQYNARQAMRRFSWQSALALTLGIPLMIWGMFGDNMMLTATNRSGWLVVGVLTLLVMVTAGGHFYRSAWRSLLKGAATMDTLVALGTAAAWLYSISVNLWPDFFPMAARHLYYEASAMIIGLINLGHALEQRARQRSSKALERLLDLTPPSARVVTAQGEQTVPLSAVTPGMTLRLTTGDRVPVDGEISQGEAWLDEAMLTGEPLPQQKSVGDALHAGTLLQDGSVLFTARAIGKNTTLARIIQMVRQAQSSKPEIGKLADRISAVFVPAVVAIAVVSAVIWYFVGPPPQLVYTLVIATTVLIIACPCALGLATPMSIISGVGRAAEFGVLVRDADALQRASTLDTLVFDKTGTLTEGVPRVTDIFTFNQVDTTQALLWAAALEQGSSHPLARAITERAKDQTLPVTEQFRTIRGLGVSGTIDGVAMLLGNHALMQQHQIDTAAVESVVRTQAESGATPVMLAANGQVVAVMAIRDPLRTGSREALQRLHQLGYRLVMLTGDNPATASAIARQAGLDQVIAGVLPAGKAQAIIQLQQQGHQVAMIGDGINDAPALAQADVGIAMGSGSDVAIETAAITLMRHDLNSVADALAIAKATLRNMKQNLLGAFIYNSLGIPIAAGVLYPLTGTLLSPVVAGAAMALSSITVVSNANRLLRYQPPKH"]}}, {"location": "[219330:220134](+)", "type": "CDS", "id": "<unknown id>", "qualifiers": {"locus_tag": ["ctg2_197"], "transl_table": ["11"], "translation": ["MGNLLHRVSSLFRELSPVKYAYPALDMFLPAKRQLHLVGSIHMGTRDMMPLPATLLQRLNRADALVVEADITGGASPFAHSETHAPLEQRLSAQNMQTLLRLCDELAINAEMIAALPGWQVALMLQAQQAQRLGLRPDYGIDYQLLQAARLRKLKIIELEGPDEQLELLKALPDNGMPLLEDTLQHWHTNARMLQTMVSWWLEAPPGQRQVELPSTFSSELNDVLMHQRNQRWADALLSMPAGRYVVAVGALHLYGDGNLPELLKGR"]}}, {"location": "[220304:220784](+)", "type": "CDS", "id": "<unknown id>", "qualifiers": {"locus_tag": ["ctg2_198"], "transl_table": ["11"], "translation": ["MTPAVKLLEKHKVAFTLHSYQHDSDETHFGDEAVRKLNLNADQVYKTLLVALNGDPKNLAVAVTPVSGQLDLKKVAKALGAKKADMADPLLAQRITGYLIGGISPLGQKKRLPTVIDHLATQWPVIYISGGKRGLDIELAASDLTTLLDATLADIARRD"]}}, {"location": "[220780:221650](-)", "type": "CDS", "id": "<unknown id>", "qualifiers": {"locus_tag": ["ctg2_199"], "transl_table": ["11"], "translation": ["MRYSPESLEAFVQTVESGSFSAAARALRKSQSTISTAVANLEADLGFALFNRDAWQPVLTEEGRRALAQVKEILAASERLEELAVRLAGEEEPFLSMAISDFWQTDHHESLLKRLAARYPLIEFDCMIAEDADVIDALQMGRAHIGVVRAQPHLPPDIACSRLQVQAQMAIYIHQDHPLAQQSKVNWSQLTPERQLRLNTWTQNDSDRPVGKVWSAPSYLLLLEMAEQGFGWSILPRWLVRQFGHQVLTELPVNGWPQNIAVDALWSKRSPPGPAGRWMIDQLCAQRPD"]}}, {"location": "[221740:222175](+)", "type": "CDS", "id": "<unknown id>", "qualifiers": {"locus_tag": ["ctg2_200"], "transl_table": ["11"], "translation": ["MRTRTLKERFLHAAGFEVLAILIVAPTAAWIMDKPLFQMGALAIMLSTVAMVWNMIYNSVFDRFYPPGKAKRGPVLRVAHALGFEGGFIVMGLPLAAWMLGISLLQAFMIEMAFFLFFLPYTVFYNWMWDTLRQKLMARRACEA"]}}, {"location": "[222294:224043](-)", "type": "CDS", "id": "<unknown id>", "qualifiers": {"locus_tag": ["ctg2_201"], "transl_table": ["11"], "translation": ["LRFTKKTVLGTLLLSLMAASLQVQAWEKGRTYKFTVLHTNDHHGRFWNNDHDEYGLAAQKTLVDSIRYDVQAHGGQVLVLSGGDINTGVPESDLQDAEPDFRGMNLIGYDAMALGNHEFDNPLSVLRQQQKWAKFPLLSANIYQKSTGKRLFQPYALFNRMGLKIAVIGLTTDDTAKIGNPEYFTDMEFRKPATEAKAVVEALRAKEKPDVIIAATHMGHYDNGKHGSNAPGDVEMARELPAGYLDMIVGGHSQDPVCMASDNVKQVDYVPGTPCAPDRQNGTWIVQAHEWGKYVGRADFTFLNGKLTLEHYALLPVNLKHKVKNSDGSESWVNYTQQIEKNPAMMKLLTPFQNKGEAQLNVKIGSVNDHLEGDRSKVRFVQTNLARLILSGQMDRTKADFAVMSGGGVRDSIEKGDITYKDVLKVQPFGNTLTYVDMKGSDVAKYLAVVANKQVDSGAYAQFANVSLVADGEGVSEVKIKGEPLQMDKTYRMALLSFNATGGDGYPVVSNLPGYVNTGFVDAEVLKQFIQQNSPLDATKFAPQGEIVYLSAEQKQAKEKEKAAEPKKLRAPKYPKMDTASL"]}}, {"location": "[224298:225501](+)", "type": "CDS", "id": "<unknown id>", "qualifiers": {"locus_tag": ["ctg2_202"], "transl_table": ["11"], "translation": ["MASEQTLSASPAAPRRTAFGVLGAISLAHLLNDMIQSLILAIYPLLRSEFSLSFVQIGLITLTFQVTASLLQPLIGHYTDKHPQPWSLPIGMGFTLSGLLLLAVAQTFPLILLAAALVGTGSSVFHPESSRVARMASGGRHGLAQSLFQVGGNLGASLGPLLAAIIIAPYGKGNVAWFTLAALLAIVLLLQISRWYQAQHRVAKSGAATAVKNPLPRKKVALAISILLLLIFSKYFYLTSLSSYYTFYLIHKFGLSVQDAQLHLFAFLFAVAAGTVIGGPLGDKIGRKYVIWGSILGVAPFTLLLPHASLAWTGVLSVIIGLILASAFSAILVYAQELMPGRIGMVSGLFFGFAFGMGGIGAAILGLVADRTSIELVYQICAYLPLLGILTAFLPDNRQK"]}}, {"location": "[225767:227450](+)", "type": "CDS", "id": "<unknown id>", "qualifiers": {"locus_tag": ["ctg2_203"], "transl_table": ["11"], "translation": ["MHHTTPLITTIVGGLVLAFLFGMLANRLRISPLVGYLLAGVLAGPFTPGFVADTNLAPELAELGVILLMFGVGLHFSLKDLMSVKSIAIPGAIAQIAVATLLGMGLSWAMGWSLITGLVFGLCLSTASTVVLLRALEERQLIDSQRGQIAIGWLIVEDLVMVLTLVLLPAIAAMLEQGNASFSMLAWDMVWTIGKVVAFMVLMMVVGRRVVPWILAKSAATGSRELFTLAVLALALGIAFGAVEFFDVSFALGAFFAGMVLNESELSHRAAHDTLPLRDAFAVLFFVSVGMLFDPMILVQKPLAVLGALAIIVLGKSIVAYLLVTLFGHSRRTALTISASLAQIGEFAFILAGLGISLGVLSDEGRNLVLAAAILSIMLNPILFTLLERYLEKTETIEEQTMEEAIEEEKQIPVDLCNHALVVGYGRVGSLLGSRLIAAGVPIVVVENSRPRVEALREQGIKAVLGNAARADTMELARLDCARWLLLTIPNGYEAGEIVTAAREKRPNIEIIARAHYDDEVEYIMERGADRVVMGEREIANSMLNMLQLELEKEPQECPI"]}}, {"location": "[227522:228824](-)", "type": "CDS", "id": "<unknown id>", "qualifiers": {"locus_tag": ["ctg2_204"], "transl_table": ["11"], "translation": ["MKFPGKRKSKHYFPVSARDPLLQTQLPPENVSSWVVGIDQTLVDIEAKVDDAFVARYGLSAGHSLVIDDDVAEALYNELMRDQLISHQFAGGTIGNTLHNYSVLADDRSVLLGVMCNNVQIGGYAYRYLCNTSSRTDLNYLQGVDGAIGRCFTLIGDNGERTFAISPGMMNQLREESIPEAVIAGASALVLTSYLVRCKPGEPMPQATMKAIELAKKHNVPVVLTLGTKYVIADNPQFWRDFLRDHVSIVAMNEDEAQELTGFSDPLQAADKALDWVDLVLCTAGPNGLYMAGFTEEEGKRKTNHPLLPGVIAEFNLYEFSRAMRHQDCQQPLRIFSHIAPYMGGPEKIMNTNGAGDGALAALLHDITANNYHRSNVPNSSKHGRSYLTYSSLAQVCKYANRVSYQVLNQHSPRLTRGLPEREDSLEEAYWER"]}}, {"location": "[228883:229843](-)", "type": "CDS", "id": "<unknown id>", "qualifiers": {"locus_tag": ["ctg2_205"], "transl_table": ["11"], "translation": ["MRQDKPGVLLVNLGTPDAPTTPAVKRYLKQFLSDPRVVDTPRWLWWPILNGAILPIRSPRVAKLYASVWMDEGSPLLVYSQRQRNALAARLDMPVELGMSYGNPSLKSATDSLMAQGVTRLIVLPLYPQFSCSTVAAVWDGLTAVFSGYRSLPDVQFIRDYAEHPAYIAALKASVERSFAVHGKPDLLVMSFHGIPQRFADEGDDYPQRCHDTCAALTAALGLGAGEVMLTFQSRFGREPWLTPYTDETLKSLPAKGVKHIQIMSPGFSADCLETLEEISEQNREFFMHAGGSKFEYIPALNDDAGHIEMMVELVNRQR"]}}, {"location": "[229965:230610](-)", "type": "CDS", "id": "<unknown id>", "qualifiers": {"locus_tag": ["ctg2_206"], "transl_table": ["11"], "translation": ["MRIILLGAPGAGKGTQAQFIMEKYGIPQISTGDMLRAAVKAGSELGKQAKEIMDAGKLVTDELVIALVKERIAQEDCRNGFLLDGFPRTIPQADAMKEAGIKVDNVLEFAVPDELIVDRIVGRRVHAPSGRVYHVTYNPPKVEGKDDLTGEELTTRKDDQEETVRKRLVEYHQMTAPLIAYYSKEAAAGNTAYHKIDGTRKVSEVSAELAKILG"]}}, {"location": "[230810:231425](-)", "type": "CDS", "id": "<unknown id>", "qualifiers": {"locus_tag": ["ctg2_207"], "transl_table": ["11"], "translation": ["MEPSQQQINALRNELRQTLSRLYKLENHDIFFVKSLRIARVILSHQFYKQEVARCHARQALNQPVSELLQRPAMQIGEPGHIALITHVDPCSGEVNDLRGCEGKGVVDGSHSFATRRHEELVRNSAIFVTPLHLHAGLSPALTMIALRTAEFSTLLRSELRLFEAATSVANPLEKSLAIINNGYWQPFKMAPVAGTHIAATLCR"]}}, {"location": "[231667:232540](+)", "type": "CDS", "id": "<unknown id>", "qualifiers": {"locus_tag": ["ctg2_208"], "transl_table": ["11"], "translation": ["MAGLPPLRALRYFQQAALHNSFSLAAQSLNVTHSAISHQIKQLEEWLGKPLFIRANGRVQLTADGERLKVTCARAFSDIETTCEKISLRHNSSLTVSSAPSFLSQWLIPRISDFSQLHPAITLNFQTHMDVDKVRGDQTDILILSHEQSSHEDIAATLITVDYIGPVCSANFAQPVSYDTDFTTLPLLHADTKRHAWAEWAEKTGARGDFWAGRYFDNLTLGIQAARNGLGLMITPQILVKRELEEGTLVAPVGFAAMDRATWMMVKQSRKDEPEIALFRQWLLAEAAGE"]}}, {"location": "[232622:234497](-)", "type": "CDS", "id": "<unknown id>", "qualifiers": {"locus_tag": ["ctg2_209"], "transl_table": ["11"], "translation": ["MTMKGQETRGFQSEVKQLLHLMIHSLYSNKEIFLRELISNASDAADKLRFRALSSPELYEGDGDLRVRVSVNKEQRTITLSDNGIGMRRDEVIENLGTIAKSGTKSFLESLGSDQAKDSQLIGQFGVGFYSAFIVADKVSVRTRAAGAGADEGVYWESAGEGDYTIADIEKADRGTEITLHLREGEDEFLDAWRVRGIIGKYSDHIALPVEIESHNEEDDTTHWEKINKAQALWTRNKSEISEDEYKEFYKHIAHDFSDPAAWSHNRVEGKQEYTSLLYIPAQAPFDMWNREHKHGLKLYVQRVFIMDDAEQFMPNYLRFVRGLIDSNDLPLNVSREILQDSRITQSLRSALSKRVLQMLEKMAKDDAEKYQQFWQQFGLVLKEGPAEDTSNAETIAKLLRFASTSSEGATQTVSLEDYISRMVEGQDKIYYITADSYAAAKSSPQLEVFRKKGIEVLLLSDRIDEWMMSYLTEFDGKSFQSASKADDALSKLADEESDEQKEAEKALEPFIERVKTLLGDRVKEVRLTHRLTDTPAIVTTEANDMTTQMAKLFAAAGQAVPEVKYLFEINPDHALVKRAADTQDETQFAEWIELLLEQALFAERGTLEDPNQFIRRMNQLLIA"]}}, {"location": "[234595:235201](-)", "type": "CDS", "id": "<unknown id>", "qualifiers": {"locus_tag": ["ctg2_210"], "transl_table": ["11"], "translation": ["MQTSPLLETLMESLRCLPGVGPKSAQRMAFQLLQRDRSGGMRLAQALTRAMSEIGHCKDCHTFTEQDICTICANPRRQQNGQICVVESPADIHAIEQTGQFAGRYFVLMGHLSPLDGIGPNDIGLDRLEQRLERETIVEVILATNPTVEGEATANYIAELCGQYGVDASRIAHGVPMGGELEMVDGTTLSHSLAGRQKIKF"]}}, {"location": "[235200:235530](-)", "type": "CDS", "id": "<unknown id>", "qualifiers": {"locus_tag": ["ctg2_211"], "transl_table": ["11"], "translation": ["MFGKAGLGNLMKQAQQMQDKMAQVQEEIAAMEVTGESGAGLVKVTINGAHNCRRVEVDPSLLEDDKDMLEDLVAAAFNDAARRVAETQKEKMAAVSSGMQLPPGFKMPF"]}}, {"location": "[235584:237513](-)", "type": "CDS", "id": "<unknown id>", "qualifiers": {"locus_tag": ["ctg2_212"], "transl_table": ["11"], "translation": ["MSYQVLARKWRPQAFTDVVGQEHVLTALANGLSLGRIHHAYLFSGTRGVGKTTIARLLAKGLNCETGITATPCGQCDNCREIEQGRFVDLIEIDAASRTKVEDTRDLLDNVQYAPARGRFKVYLIDEVHMLSRHSFNALLKTLEEPPSHVKFLLATTDPQKLPVTILSRCLQFHLKALDVEQIRGQLEHVLKEENISAETRALQLMARAADGSMRDALSLTDQAIAMGQGQITTDTVNAMLGTLDDEQPLALIEALVNAEGQQVMTLLNQAASRGVEWEALLVEMLRLLHRIAMVQLLPSAMGDEQAAIEQRLRELARVLPPADVQLYYQTLLVGRKELALAPDRRMGVEMTLLRALAFHPRQVIAEPAARPAMTPQAQPQPEVPATPPSQPPAAHSAPEVSGNLPDATSQLLQARTQLMRQQGATKLKKSEPAAPGARPASSALERLASVTERGQKRQQAAVAESVAAVKKEAYRWTAQNPQEVKAEVVATPKALRSALEHEKTPELAGKLTEESQQRDGWAAEIAAMNIPKLVQQLALNAWKEQTEQGVCLHLRAGQRHLNSPSAQKVLAEALSQAAGQPVELTIVEDDNPAVLTPLEWRQAIYEEKLAQARQSIIADTHIQTLRRFFDADLDEESIRPV"]}}], "name": "gnlXDPCJNDEG_2", "description": "gnl|X|DPCJNDEG_2", "dbxrefs": [], "annotations": {"molecule_type": "DNA", "references": []}, "letter_annotations": {}, "areas": [], "original_id": "gnl|X|DPCJNDEG_2", "modules": {"antismash.detection.hmm_detection": {"record_id": "gnlXDPCJNDEG_2", "schema_version": 2, "enabled_types": ["T1PKS", "T2PKS", "T3PKS", "transAT-PKS", "hglE-KS", "prodigiosin", "PpyS-KS", "arylpolyene", "resorcinol", "ladderane", "PUFA", "NRPS", "CDPS", "RCDPS", "thioamide-NRP", "NAPAA", "mycosporine-like", "terpene", "lanthipeptide-class-i", "lanthipeptide-class-ii", "lanthipeptide-class-iii", "lanthipeptide-class-iv", "lanthipeptide-class-v", "lipolanthine", "thiopeptide", "thioamitides", "linaridin", "cyanobactin", "glycocin", "LAP", "lassopeptide", "sactipeptide", "bottromycin", "microviridin", "proteusin", "ranthipeptide", "redox-cofactor", "epipeptide", "cyclic-lactone-autoinducer", "spliceotide", "RaS-RiPP", "fungal-RiPP", "blactam", "2dos", "amglyccycl", "aminocoumarin", "NI-siderophore", "ectoine", "NAGGN", "butyrolactone", "indole", "nucleoside", "phosphoglycolipid", "melanin", "oligosaccharide", "furan", "hserlactone", "phenazine", "phosphonate", "guanidinotides", "other", "acyl_amino_acids", "PBDE", "betalactone", "tropodithietic-acid", "pyrrolidine", "crocagin", "NRP-metallophore", "methanobactin", "opine-like-metallophore", "aminopolycarboxylic-acid", "NRPS-like", "PKS-like", "transAT-PKS-like", "RiPP-like", "RRE-containing", "fungal-RiPP-like", "phosphonate-like"], "rule_results": {"schema_version": 4, "tool": "rule-based-clusters", "cds_by_protocluster": [], "outside_protoclusters": [], "multipliers": {"cutoff": 1.0, "neighbourhood": 1.0}}, "strictness": "relaxed"}}}, {"id": "gnlXDPCJNDEG_3", "seq": {"data": "TAACACGGGCGGCGAGAACGCCGCCCCTACTGGCTATTTATTGTAGGGGCGGCGTTCTCGCCCCCCGTATTGAAGAGTTGCACAAAGCATGACGACGGCATTCTCGTCGATCTTCCTCACAAACATCACAACGTGATCCCTGCCGCAAAATCCAGCCATCGAACTTGTATGGTAGTATAAAGGCGCGTAATTTTTCATCATCGAATGCTGTTACAAGGTTGTGAAGATGAAAATTATTAACGCAGAAGTGTTTGTCACCTGCCCCGGCAGAAATTTTGTCACGGTAAAAATCACCACCGATGAAGGATTAACCGGTATTGGTGACGCCACGCTCAATGGCCGCGAACTGCCGGTGGCCTCCTACTTAAAAGATCATGTCTGCCCGCAGCTGATCGGCCGCGATGCCCACCAGATTGAAGATATCTGGCAGTTTTTCTATAAGGGTGCTTACTGGCGTCGCGGTCCGGTCACCATGTCGGCCATTTCTGCGGTCGATATGGCGCTGTGGGATATCAAAGGTAAAGCCGCCAATATGCCGCTGTATCAGCTGCTGGGCGGCGCCTCACGCACCGGCGTGATGGTCTATTGCCATACCACCGGTCACACCATCGATGAAGTGATGGACGACTACGCCCGCCATAAAGAGATGGGGTTTAAAGCGATTCGCGCCCAGTGCGGCGTGCCAGGAATGAAAACCACTTATGGCATGGCGAAAGGTAAAGGCCTGGCCTATGAACCCGCCACCAAAGGCAACTGGCCGGAAGAGCAGCTGTGGTCGACGGAAAAGTACCTCGATTTTACGCCGAAGCTGTTTGCCGCCATCCGCGATAAGTTCGGCTTTGACGAACATCTGCTGCACGACATGCATCACCGCCTGACGCCCATTGAAGCGGCGCGCTTTGGTAAAAGCGTCGAAGATTATCGCCTGTTCTGGATGGAAGATCCGACCCCGGCAGAAAATCAGGAGAGCTTCCGCCTGATCCGCCAGCATACCGTTACCCCGATTGCGGTCGGTGAAGTGTTTAACAGCATCTGGGATTGCAAACAGCTGATTGAAGAGCAGCTGATTGACTATATCCGCACCACCATCACCCACGCCGGTGGTATTACCGGCATGCGCCGCATCGCCGATTTCGCCTCGCTGTATCAGGTGCGCACCGGCTCACATGGCCCTTCCGATCTGTCACCGATTTGTATGGCGGCAGCGCTGCACTTTGACCTCTGGGTGCCGAACTTTGGTGTACAGGAGTATATGGGCTACTCCGAGCAGATGCTGGAAGTATTCGGCCACAGCTGGAGCTTCGATAACGGCTATATGCATCCAGGCAATAAGCCAGGCCTCGGCATTGAGTTCGACGAAAAGCTGGCGGCCCGCTATCCCTATGAACCCGCTTATCTGCCGGTGGCGCGCCTCGAAGATGGCACCCTGTGGAACTGGTAAAGGAGCAGATGATGAACTCAGTAGTCATTGAACGTCCGGGCGCGCTGACGCTGGAAAAACGCGATATCCCGCAGCCCGCGCGTGGCGAAGTGCGGGTAAAAGTGCGTTACGCCAGTATCTGCGGTTCCGATGTGCATATCTGGCATGGTCACAACCCCTTTGCCCGCTATCCACGGGTGATTGGCCATGAGTTCTTTGGCGTGATTGATGCCGTCGGTGAAGCGGTTGATGCGTCCCGCCTCGGCGAGCGAGTGGCGGTTGATCCGGTGGTCAGCTGTGGTCACTGCTATCCCTGCTCTGTCGGTCGCCCGAATGTCTGTAGCGAGTTGCAGGTGATTGGCGTGCATCGCGATGGCGGCTTTAGCCAGTATGCGCTGGCGCCAGCCGCTAACGCATATACCCTGCCGGAGAGCATTCCCGATACGCTGGCCAGCCTGGTGGAACCCTTTACCATTGCCGCCAATATCACCGCGTTTCTGCAACCCATGGCTAACGATATCGCGCTGATTTACGGCGCCGGACCGATGGGACTGACCGCCATTCAGGTGCTGAAAGGGGTGTATGGCGTCCAGCAGGTGATCGTGGTTGATCGTCTGCCGGAACGCCTGGCGCTGGCCACCCAGAGCGGTGCCGATCGGGTGCTGGATAACAGCGAACGGCCGCTGGCAGAGCAGCTTGATGGCATCCAGCCAACGCTGATTATCGATGCCGCCTGTCACCCGGCGATCCTTGCCGAAGCGGTGGCACTGGCCTCCCCGGCAGCACGCATTGGTTTGCTCGGTTTTTCCGGCGATCCCTGCACGCTGACACAACAAAGTCTGACCAGTAAAGAGCTGTCGCTGTTTACCTCGAGGCTTAACAGTAAGCGTTTTCCGCAGGTAATTAGCTGGATGGAACAGGGGCTGATTCACCCGGAAAAACTGGTTACTCATACCTTTGCGCTGAGTGATGTGGAACAGGCGATGACGTTGTTTGAAAAGCAGCCCCGCAGCTGCTGCAAGGTGATTTTAAAAGTGGATTGACACAACAACTTACCGGGCCAGTTACCGCTGGCCCGTACCGGGAAAACTGTACCTGCATATTATAATTATTACGGAGTCATTATGTTCAAGAACCTGCGCTGGACTATCGTACTGCTGCTGTTTCTGGTCTACATGATTAACTACCTCGATCGTGTCGCCCTCTCCCTGACCGTACCGATGATTGAAAAAGATCTGCTGCTGAATGCAGAGCAGTTCGGCATGATTTTCGGCAGCTTCTTTTTCGGTTACGCACTGTTTAACTTTATTGGCGGCCTGGCTACCGATAAATATGGTCCGACGCTGGTGCTCGGCGTGGCGGTCGGTATGTGGTCGCTGTTCTGCGGCCTGACCGCCGTCGCCACCGGCTTCTGGTCGATGCTGATTCTGCGTGTGCTGTTTGGCATGGCTGAAGGACCGATTTGCGCCTCCGCCAATAAAGCGATTAACGGCTGGTTTCCGAAGAAACAGGCCGCCACCGCCATGGGCTTCCTCAGTGCCGGTTCACCTTTAGGTGGCGCGGTAGCCGGACCGATTATCGGCTATCTGGCGCTGTCGTTCGGCTGGCGTCCGGCGTTTATGATTATCTGCTGCATCGGCATCGTCTGGATGGTGGTGTGGTTCTTTATCTCGGCAGACAATCCGGCGAAAAGTAAGCATGTTTCCGCCGATGAGCGCACGCTGATTGAGAAACTGAAGCAGGAGCAGATCAGCGCCGAGGAAGATCTGGCGCAAGCCGCTCACGGCCTTGGTTACTATCTGCGTCAGCCGATCATTCTGGTGACCGCGTTCGCCTTCTTCTGCTACAACTATATTCTGTTCTTCTTTCTCAGCTGGTTCCCGGCTTACCTGGTGCAGGCCCATGGCCTGAATATCAAGGAGATGAGCATCACCACCATGATCCCGTGGATTGTTGGCTTTGTCGGCCTGGCGCTGGGCGGTCTGATCTCCGATAAGATCTTTAAGGTCACCGGTAAGCTGTTGCTGTCGCGGAAAATTGTGCTGGTGGTCTCACTGCTGGCGGCGGCCATTTGTGTCGGACTGGCGGGTACGGTAAAAGAGGTCACCTCTGCTGTGGTATTGATGTCGGTATCGATCTTCTTTCTGTATATCACCGGCGCTATCTACTGGGCGATTATTCAGGATGTGGTGCATAAAAGCCGGGTCGGCGGCATCAGCGGTTTTATCCATCTTATCGGCAGCATTTCCGGCATTATCGGCCCGATTGCCACCGGCTATATCGTGCAGAACACCGGCAAGTTCGACAGCGCCTTTGTACTGGCTGGGGTGGTTGCCGCCCTTGGCGCCTTCCTGGTGCTGTTTTTGATTAAAAGCCCGAAAGCCAGCAGCGGAGACGCCGTTTCGGTCTGATCATTCAGGGCGCATTCAGCGCCCTTCTCCCGACAAGGATTGACTATGCTAAGCCTCGAACAGCTCCCGCCAGACGTCCGGCGCCCCGATTACGATCGCTCCCGTCTGCGCACCCGCATGGTACATATTGGTTTTGGGGCGTTTCATCGCGCCCATCAGGCGTTATGCAGCGATAAACTGGCCAGCGACCACGGCAGCGACTGGGGTTACTGCGAAGTGAATCTGAACAGCGGTGAACTGATTGCAGTACTGCGCGCGCAGTCGCTGCTGTATACGGTTTCGGAAATGGCCGATGACAGCCTGTCGACGCGGGTGATCGGCGTAATCAATGCCGCGCTGCACGGACAGAGCGACGGTATTGAAGCGGTAATAGAGGCGATGAGTGCGCCGGATGTGGCTATTGTCTCGATGACGGTAACCGAAAAAGGTTACTGCCATCACCCTGCCAGCGGCACACTGAATCTTGACCATCCCTCTGTTCAGCACGACCTCGCCCATCCGGACAGCCCGGTTTCACTGCCTGGTGTAATACTGGCGGCGATTAAACGCCGTCAGCAGCGCGGCCTGCCGCCTTTTAGCGTGATGTCCTGCGATAATATGCCGGAAAATGGTCACGTTACCCGCGCGGTGATTACCGAACTGGCGCGCCAGCAGGATGCAGCACTGGCAGAGTATATCGTCAGCCATCTCAGCTTCCCGTCGACCATGGTCGATCGCATTGTTCCGGCAATGACGCCGGAAACTCTGGCCGCGCTGAGCGAAAAACTGGGCTGTCGCGATGAGGCTGGCGTGGTCGCTGAGCCATTCTTTCAGTGGGTGATTGAGGATAACTTTGTCAGCGGCCGCCCGGCATGGGAAAAAGCGGGCGCCGAACTGGTAGCCGATGTGCTGCCGTTCGAAGAGATGAAGTTGCGCATGCTTAACGGCAGTCACTCGTTTCTGGCTTATCTGGGTTACCTTGGCGGCTATCAGCATATCAGCGACTGTATGGCGGATCAGAATTACCTGCTTGCCGCGCGTCAGCTGATGCTGGCGGAACAGGCGCCGACATTGCGCACCCGGGATGTCGATCTGCCGGCTTACGCTGATTCACTGATTGCACGCTATCAGAACCGCGCGATTAAACATCGCACTTACCAGATTGCCACCGACGGCAGCCAGAAACTGCCGCAGCGCTGGCTCGACAGCATTCGCTGGCACCTGAAAAACGGCAGCTGCTTTGATCTGCTGGCGCTGGGCGTGGCCGGCTGGATGCGTTATGTCAGCGGGGTTGATGAGCAAGGCGCGGCAATAGTGATTAACGATCCGTTAAAAGATGAAATCGCCCGGCGGGTGGCCGAAACTGCGGAAGGCCCGCAGCGGGTCGCCGCCTTACTGGCGATAAAAACTATTTTTGGCGACGATCTGGCGGCACAGCCGCTGCTGGTGGCGCGGGTAAACCACTTTTACCAGCAGCTGCAAACTCTGGGGGCCAGAGAGACGGTAAAACAGCTGATCGCCAGCGACTAATGCTGGCGCTGGCGCAACGGGCTGTTTAGACTGAAAGCTTTCCAGCAAGGTTGACCTCTGTGTTAGCCGCAAAAAGGATGTTGCTGAATGTCGATCTCTTACACCATAACTGCCAGCGAACCGGTAAATCAGCAGATTTACCGCTTTTTGCGTCAGGATATCGTCACCTGCGTGATTCATCCGGGGGCGCTGCTGTCAGAAAAAGAGGTTTCCACCCGCTTTAACGTCTCACGTCAGCCGGTGCGCGAAGCCTTTATTAAGCTGGCGGAAGCCGGGCTGGTTCAGGTGCTGCCACAGCGCGGCACCTTTGTGCGCAAAATCTCTGCCCAGCGCGTGGCTGATGGGCGTTTTATCCGCGAAGCGGTGGAAGTCGCGGTGGTACGTCGTGCGGCGCTGGAAGCCACTGCGGAAGCACTGAGCGAGCTGGAGCATAACTTACAGCTGCAACGGCTGGCGGCGCAGCGTCATGACAGTCAGGCGTTTTTACTGCTGGATGATGAGTTTCACCGCCTGATAGCGCAAAGCATTCGCTGCGAGCTGGCGTGGGAAACAGTGGAAAATATCAAAGCGACCATGGACCGGGTGCGTTTTCTCACCCTGAGCGAAGTCTCGCCGCCGGAACGTTTAATTGAGCAGCATCAGCAGATTTATCAGGCGATTATCGATCAGGATCCTGACGCCGCCGAAAGCGCCTTACGCCATCACTTGCAGGAGATGATCTTCTCCATTACGCCGATTGCTGAGCAGAATAGCGACTGGTTTGAGCAGGCTTAACTCATTAATATGCGGGTGGCGAGAACGCCGTCAATACGTTCGTGAAAATCCGTAACACGGGCGGCGAAAAGCCGCCCCTACGGGATTGATTACAGGGACGGCGTTCTCGCCGCCCGTCTGTCAGGCAATCGTCACATCTTTCGACAGATAAACATCCTGCACTGAATTAATCAGCGCCACGCCCTCTTTCATCGACTTTTTAAACGCCTTACGACCGAGGATCAGGCCCATACCGCCAGCGCGCTTATTGATTACCGCAGTACGCACCGATTCGGCGATATCGGTATCACCGGAAGCTGCGCCACCGGAGTTAATCAGACCGGCACGTCCCATATAGCAGTTGGCCAGCTGGTAACGCACCAGGTCAATCGGGTTGTCGCTGGTCAGCTTGCTGTAGACGCGTTCATCGGTATAACCGAATTTCACCGCCTGATAGCCGCCATTATTTTCCGCCATTTTCTGCTTCACAATATCCGCGCCAATGGTCGCCGCCAGATGGTTAGCCTGACCGGTCAGATCCGCACTGGCATGATAGTCAGTACCGTCTTTTTTAAATTCGTTATTACGCAGATAGGCCCACAACACCGTTACCATGCCCAGTTCATGGGCGCGTTCAAAGGCGGCGGAGATCTCTTCAATCTGACGACGCGACTGTTCGGACCCAAAGTAGATGGTCGCACCAACCGCTACTGCGCCGAGGTTAAACGCCTGCCCGACGCTGGCATACAGGGTCTGATCGTACTGGGTCGGCAGACTCAGGGTTTCGTTATGATTCAGCTTGACCATAAACGGAATACGGTGTGCATAGCGACGTGATACCGATGCCAGCACGCCATAGGTGGATGCCACGCAGTTACAACCGGCTTCAATCGCCAGTTCAACAATGTTTTTCGGATCAAAGTAGAGCGGATTGGCGGCAAATGACGCCGCGGCAGAGTGTTCAACGCCCTGGTCCACCGGCAGAATCGACAGATAACCGCTGCCCGCCAGCCGCCCGGTGTTATACAGGGTTTGCATATTGCGCAGTACCGCAGGAGAACGGTTATTATCAATCATTACCCGATCGACATAATCCGCGCCTGGCAAATACAGGCTTTCCGCTGGAATGGTCATGCAGCGATGTTGCAGAAGGTCATCAGCTTCTTTGCCCAATAACTGTACGATGTCCGTCATGTTAACTCCTGAAAAAATGAGTGATGGGCCAAAACGGTTCAGCCGCTTCAGCCCGACCATCGGCTTGCGCCGACCCACAACAGCCTGGACCCAATCGGGTCCTTAAGGCAAATTGCTGACTCCATTTTTCAGAACGATCCGCAGTAAAAAAAGCATCAGTCTGGCATTACGCCCTACCACCAGCGATAAAAATGGTGCACCGGCCCAATCCCCTGCCCGACTTCCAGCGAGTCTGCATGCTCCAGCGCGCCCTGTAGCCACTGTTTCGCTTCTGCGACGGTCGCCGGCCAGCTGCTGTGACGCGGACGCAGCGCCGCCAGCGCCGCCGATAAACTGCAACCGGTGCCATGGGTATGACGGGTTGGCACGCGCGGTGCGGTAAAACGCTGCTCCAGATCGCCGGTAAACAACCAGTCCGGGCTTTCCCGCTCACTCAGATGGCCACCCTTAATCAGCACCGCCTGACAGCCAAGATCTAACAATGCACGCCCCTGAACACACATCTCCTGCTCATTACGCGCCACTGGACAATCCAGCAGCGCCGCCGCTTCCGGTAAATTAGGCGTAATCAGCGAAACCAGCGGCAATAAATGCTGTCGTAAAGATGCCACCGCCGCCGCCGACAACAACGGGTCGCCGCTTTTCGCCAGCATCACCGTATCCAGCACCACCCATGGCAGCGCCGCCTGCTGCAAACGACCGGCAACCACCTCAACAATGTCGCTATCCGCCAGCATACCTATTTTGGCGCTATCGATACGCAGGTCGGACAACACCGAGTCGAGCTGCGCGCCAACAAACCCGGCATCAATGCGATACACCGACTGCACGCCACGAGTATTTTGCGCCACCAGCGCGGTGATCACGCTGGCGCCGTAAGCGCCAAGCGCCGAAAAGGCTTTTAAATCCGCCTGAATCCCGGCTCCGCCGCTGGGATCGGTACCGGCAATGGTTAAAGCGTTGATTCGTTTCATTGCAGCGCCTCCGCATCCAGAAGCCAGAGCGCATCAAGAAAGGCAGGAATAAAACTCCCCGGCCCCTGCGCGCTGGCCGTGGCGCGCTCACCAGCGCAGGATATCACCCGGCAGGCGCTGGCAATATGTTGCAGGCTATCGCCCGGTAAGGCGGCAAAACCGGCTACCACGGCGGAGAGGGCACAGCCAGTGCCGACCACCCGCGTCATCAGCGATGAGCCACCCGCAACCGCCAGCGTGCGTGCGCCGTCGGTGACATAGTCCACCACCCCAGTCACCGCCACCACTGCGCCGCTGCTGCGCGCCAGCTGCTGCGCGGCGGGCAGCGCCGCCACTGAATCGTGTAAGCTGTCGACACCACGCCCCTGCCCGGCTTGCTGCGCCAGTGCCAGAATCTCCGAGGCATTGCCACGAATCGCGTGCGGTCGCAGTTGCAGCAGTTGCTGACAAAACGCCGTGCGCAGAGTCAGGCCGCCGACAGCGACCGGATCCAGCGTCCAGGGTCTGTTTAGCCGATTTGCGGCATCGACTGCCGCGCGCATCGCGCTAGCGCGTTCAGCGGTTAAAGTGCCGACATTAATTAACAGGCCATCGGCAATCGCGCTAAATTGTGCGGCTTCCTCAGCATCAATCACCATTGCCGGTGACGCGCCCAGTGCCAGCAGCACATTGGCGGTAAAGGTTTGCACCACATCATTGGTCATACAGTGCACCAGCGGTGCGTGCTGACGAAACAGAGAGAGGGATGCGGCGACAGTGGCGCCGCAGACAGAGTCAGGTTGATGATGCATAACTACTCCCAACCGGCGATCGGGAAGAGGATGCGAACAGGCATCTGACTTCCCTCCGCTGGCATTATCCAGTTCAGGTACAACGGGTTTTTCTCAGCCGGTTCTGGTTAAGGAACGGCACCCCGAGTCATTGATAAATCTGTAGATTGTTACTGACAATTACGCCAGCCAGCCCTCAGGATAAAGCGCTGTCCGCATATTGTAAATGTCTTGCCAGCCTGCATTAACCTGTGATAACACCTTTCTGCTGGCTTAAATGCTTAACTCCCTGTAATTGTTAAACACATATTTCAACTTGCCTGTTTAACGCAGTGCAGAAATGATAGGGAATCGGGGACCGCAACAGGCTCAAGCTGAGCTACCCCCTAAAAAACGTGGAGAAGGTATGAGAAAAACAAAAATGATACTGCTGGCTGTATTACTGACCACGGCGAGCACTGCCTTTGCCGCGCCGCAACTGGCCACGCCATCAGCGGAGGCGCAGAAGTATGAGTTGCAGGAATTTGTCGCCGACTTTATCAAATACACTATCGGCGACACGGCGCCGGCGCTGTATCGCAGTCAGAAATACAATATTAAGCAGTGGCAGGCGCGTAATCTGCCAGCCCCGGATGCGGGAACTCACTGGACCTATATGGGCAGCAATTACGTCCTGATTACCGATACCGATGGTAAAATTATCAAAGCCTATGATGGCAATATTTACTATCAGCGCTGAATCATTAACGCACTCCGGACCTGAAAAAGGAGTGCGTAACTCCCGGTAGTCACAGCAAAATCTCCGTTTTCCCGCCAGTCATGATTAATACTCCCGTTTTTTATTTCACCGATACGGCGTGGCCTGCCTAAAGTTCGGTCACTATATCGTCGATAAATGATCGTACAGGTCTCCTCCTCTTACGAGTCATCGTTATGCTAAAGAACATAAAAGTTGTTACGGCTATCATCCTTATCCTGGTGATATTCAGCGGGCTGCAGCTGGTTTCTGGATCGCTGTTTCTGAAAGCTATCTATGGCGATAAAAACAATTTCGCCGCCAATAGCGTGCTGTCACGTCAGCAGAGCCAGCTGGGCGATGCCTGGCAAACGCTGGTGAAAACCCGTGTCACCATCAACCGGGTAGCCATTCGTTTTCTGAAGAATCAAACCGATCCGGCATCAGTGGCCGCAATGCAGAAACTGCTGGCAGCGGCGGACGATACGCTGAAAGATGCCGCTCAGCATTTTGCCAACTATCAGGCGTTGCCGCTGGTCGCGGGTCAGAGCAGCGACGTTGCCAGCGATGTTGAGAAAAAATACCAGGCTATGTATGACGTGATGAAAATGTCTGGTGAGTATCTGAAAGCTAACAACTACGCGGCTTACGGTAACCTGGAGGCGCAGGAAGCGCAGGACAACCTCGAAGCCAGCTATGAAAAATGGCGCGCACAGAATGAGCTGCTGATCGATGCCGGTATTGCCAACAATGAGAGTGGTTTTGCAACGATGGTCGGCGTGCTGACTGGCATGGCGCTGTTAGTGCTGGCATTGGTTGCTGCGGTATGGATGCTGGTGCGCAGAATATTGCTGAAACCGCTGGCGCAGCTGCAAACGCAGATTCAGAACATTGCCGCCGGAGATCTCTCGCGTCAGCTGGAACTGAGCGGACGGAGTGAAATGGCGATGCTGGCGCATAATCTTAATGAGATGCAGCAGGCGCTGATTGTGACTGTCAGCAATGTGCGTGACAGTTCCGATGCCATCTTCAGCAGCGCCAGTGAAATCTCTACCGGTAATACCGATCTGTCGTCACGTACTGAAGAGCAGGCCGCTTCCCTTGAGCAAACCGCCGCCAGCATGGAAGAGTTAACCGCAACGGTGAAACAGAACGCCGACAACGCCCGTCAGGCAGCGCATCTGGCGAAATCCGCCTCCGAAACTGCCGATAAAGGTGGCAAAGTGGTTAGCGGTGTGGTGAAAACCATGCATGATATTGCCGACAGCTCGAAGAAAATTGCCGATATCACCAGCGTCATCGACGGTATCGCCTTCCAGACCAATATCCTCGCGCTGAACGCTGCGGTAGAAGCCGCACGTGCCGGTGAACAGGGGCGTGGCTTTGCGGTAGTGGCTGGTGAAGTGCGTAACCTGGCGCAACGCAGTGCGCAGGCGGCCAAAGAGATTAAAGCGCTGATTGAGAACTCGGTACAGCGCGTGGATGTCGGATCCAGTCAGGTTGCCAGCGCCGGTGAAACCATGCAGGAGATCGTCAGCGCCGTGGTACGTGTCACCGATATTATGGGCGAAATCTCCTCCGCGTCAGACGAGCAGAGCCGCGGTATCGATCAGATTGGCCAGGCGGTTAATGAAATGGATCGTGTGACCCAGCAGAACGCCACGCTGGTGCAGGAATCAACCGCGGCTTCAGCGTCGCTGGAATCGCAGGCCAGTCGCTTGTCACAGGCAGTGGCGGTATTTAAAATTGCGAAACATCATCATGTTGCGCCGGTAGCGGTTGCCGCGCCCGCGCCGGTAAAAATGGTTAAAGCGCTGCCAGCCAGCGTCGAAAACGGTAACTGGGAAACCTTCTGATGCCGAAGGCGTCCGTTTAGCCGCAGGGGAGCTCGCTCCCCTGCCCGCTATCACCTAGCGCGCCAGCGCCACCGCTTCACCCAGCTGCCAGACCGCCATCGCATAGTGATTACTGTGGTTGTAACGGGTAATCACATAAAAATTCGGTAAGCCGAACCAGTACTGGTACGAGGTTCCCATATCAAATTTCAGCAGGCTGACCTGCTGATTATCCTGCAATGGCGTTTGCGGGTTAAGTCCTGCTTTTATCAGTGTCGACGGGCTGTAACGCGTTTTAAAACCACTCTCCAGCCCCGGCGCCTGACCGCTGGCAGGCACGGCAATCGAGCGGTTGCTCTGCCAGCCATGCTGCTTAAAGTAGTTCGCTACGCTGCCGATGGCATCAACCGGATCCCACAGGTTTATATGGCCATCGCCATTGAAATCCACCGCGTAATCTTTGAATGATGACGGCATAAACTGCCCGTAGCCCATCGCCCCCGCAAAGGAGCCGCGCAGATCCAGCGGATCGTCCTGCTCGTTGCGCGCCATCAGCAGGAAGGTTTCCAGCTCGCCGCTAAAGTATTCCGCACGACGCGGATAAGCAAACGACAGCGTCGCCAGCGCGTCAATGATCCGGGTGCGCCCCATTACCCGGCCCCAGCGCGTCTCCACGCCGATAATACCGACGATTATTTCTGGCGGCACGCCATACACTTGTTGAGCGCGTTCCAGCGCGTCCTGATACTGATTCCAGAACACCACGCCATTTTTGACGTTATCCGGCTGGATAAATTTATCGCGGTAACGGATCCATGCCCCGTTTGGTCCGGACGGTGCCTGATAGCTCGGCGCCTGGCGGTCCATTAGCCGCAACACATTATCGAGGCGTTTGGCCTGCCCCAGTACATCATGCAGCTGCTGACGGTCAAAGCCATGCTTACTGACCATTTTATCGATAAAACGCCCGGCCGCCGGGTTGCCGGCAAAATCACCACCTAAAGGGTGAATATTGTGCGAGGGCTGGAGGATAAATCCGCCGCCAGGCGCCGTGGCGGCGGAGCCACTAAACGGATTTCCGGAGCGCTGCTCCGCCGGGGGAGTGGGTTTGCTGCTACAGGCAGCCAGTAGAGTGATAAGCGGTAAAAGTGTGACAAGTGAGCGCATGCAAAATCCAGATAACCGGGCCAAAAATTGTCAAAACTATACTATAGATTATGGAGCCGTGCTCATACCACTGCCCGGATGGTCGACGGCAGAAGAAACATATAGTAATTAGGTGGAGTTCGCGGATGAAAGTGGTCAAGTCTCTTTACTGATGCACCTGGCGAACATGACTTAAATCGCACACATCATATTAACTGCAGCGTGATCTTTATCGTTCATTGCCATTGTTTCTGGATAGCATGCTTTGCATTTTTCGCACCCATTTTTTTGACAACATTTGCCATATGAAACTTAACCGTACTGAGGGAAATTTGTAAAATACCAGCCACTTCAGAATAGGTTTTCCCTTTACCGCTCCAGTAAAGTACTTCAGCTTCACGCGAAGTAAGTAGATTTTTAGCAACGCCACTATTCTTTTGGTAAAGATGAAGCAACATTTCATGGATATAAATCAACCCTCCCTGAATTTCATCTTTATACATCTCAATGTCAGCTTCAACCTCAGCCATGAAGTGCTTATCAATTAATAATGACAACACTGCCAAATTATCATACTGATCATGCAACACAAAAGCATAGCCGCTGATAATATTATAGGGTTTTACTGGTGCAAAAACTTTCCTGGATGTCCACTGCGAATCAATTTTCAAGTTTTCAAGTTTTCATCCCAGGCAAAAGGCGAAAGGCGATTTAGTGCATTAATAATAACAGGATCAACATTCTGGAATTTTTCATTAAGATAGTTATTAACGACACTATCAGGCATATCACTAATCAGGATCATTTTATCCGTATTTTCCTTACTCATTACACCGTATGCATAATTTATATTTCTGTACTTCCCCAGGTGGTTTTTTAAAACGCCATTTATATATTTATTTTTTTCAGCATTCTCGAAAAAGACCTTACTCATTGATTCCCTCTTCTTACTGACGTTGCGAATTTTAAATTGTTAGCATTCATCCTTTGACGCGCCAGTAATTATATAGCAACCTTGCTAATTGCGACACATGTCCTTTACACCCAATCATATAAATAGAAATTAAGATGAATATCTATCTGATAACCTCAGGAGAAAACATGCATATCCGCCCCTTTACCGAAGCCGACCGCCCTTTTTTACGCACGCTATTTTTGGCCTCACGCAAGGCCAGCTGGCACTGGCTGGACAGCAGTGACTGGCGACTGGAGGATTTTGACCGCGTAACGCTGGGAGAAGCGATTCTGGTGGCGGAAGAGGATGGGCATCGTCTGGGTTTTGCCGCCGTACTTAACAATGATAATTTCCTGCACAGCCTGTTTGTTGACCCCGACGCTCAGCGCCGTGGCGTCGGCAGCGCGCTGTTACAGGCAGTTGAGCAAAGTTTTAGCTCGACCGGCGCGCTAAAATGTCTGGCGGCGAATCAGGCGGCGCGACAATTTTATCTGCAGCATGGCTGGCTTGAGGTGGCGACGGGCGAGGGCGAACAGGGTGAGTATGTGTTGATGCATCGTAAACGGGCATAAATGCGGGACGCCAGGCGTCCCGCACGATAATCATACGGCCCTGAAAGCAATATCCGCCGGAATCACTTCTCCCTGCCAGTACAGCTGTGCGGCAACGGCGCCAGCCAGCTGGCGGTAAAGCGCGGTGAAATCACTCTGCGGACGGCGAATGACTGTTGGTTCACCCCGGTCGAGATCTTCACGCAGGGTGATATGCAGCGGTAACTGACTTAACAGACGCGTGTTATAACGCTCAACCAGTTGCTGCGCGCCGCCGCTGCCAAAAATCGCTTCATGATGGCCACAGTGGCTGCAAATATGTACGCTCATATTCTCCACCACCCCAAGCACCGGCACACTGACCTTCTCAAACATCACGATGCCTTTACGTGCATCAATCAGGGCGATGTCCTGCGGTGTGGTCACCACAATCGCGCCGGTCACCGGCACGTTTTGCGCCAGCGTCAGCTGAATATCGCCGGTGCCTGGCGGCATATCGAGGATCAGATAATCCAGTTCCGGCCACAGGGTTTCATTCAGCAGCTGCATCAGCGCCTTACTGGCCATCGGCCCGCGCCACACCATGGCGTTATCATCAGTAACTAAATAGCCAATCGAGTTGGTCGCCAGTCCGTGCGCCATAATCGGCGCCATATGAGTACCGTCAGGCGAGGTTGGGCGCTGATCTTCAGTGCCCAACATATTAGGTACCGAAGGCCCGTAGATATCCGCATCGAGGATACCAACCTTCGCCCCTTCGGCGATTAACGCCAGCGCCAGATTCACCGCGGTACTCGATTTGCCCACGCCACCTTTGCCGGAACTCACCGCAATAATATTTTTCACACCGTTGACGCCAGCATGGTTTTTCACCCGCTTAAGGGTGGCGATCTTATGGCTTAAGCGCCAGTTAATCGCGCTGGCGCCGGTGATACGCAGTAAATCGGCACTGCTGCGCTCTTTTAACGCATCGAATCCGCTCTGCCAGGCAAACGGCATCATCAGTTCGATATGCAGCGTATTATCCATCAGCGCCACATGGTGCAATGCTTTCAGTTTGGTCAGAGTGTGTTGCAGCGTCGGATGTTCAAATGCGGTCAACACGCCCATTACCATGGCGCGCAGTCTTTCCGGCGTGTGCTGCCCCTGGCTTCCTGAGTTCATCCCGGCTCCTTGATAACCTGGTGATAAATGTTGTTGCTGTTGCTAAGCATACCAGATGTGGCTGTAATGGCATGGCAAGCCATGGAAATTTAAGCTTTACCGCCGGTACGTCAAACCCTTTGTTTACGCAGGGTCGGCCTTTCGGTTACCATCTAAAGCCCTTTTTAAACCAGAAGAAAGCAAGTTCTACTATGACTCAAGTCGCGAAAAAAATTTTGGTAACGTGCGCACTGCCGTACGCCAACGGTTCTATCCATCTCGGCCACATGCTCGAGCATATCCAGGCAGATATTTGGGTCCGTTACCAGCGAATGCGCGGCAATCAGGCTTATTTCATCTGTGCGGATGACGCACACGGCACGCCAATTATGCTGAAAGCACAGCAGATGGGCATTGCGCCAGAACAGATGATCGCCGAAATGAGTCAGGAACATCAGACTGACTTCGCGGGCTTTAATATCAGCTATGACAACTACCACTCGACGCACAGCGATGAGAACCGTGAGCTGTCATCGTTGATCTATGGCCGTTTAAAAGAGAATGGTTTTATTAAGAACCGCATCATTTCGCAGCTGTACGATCCGGAAAAAGGCATGTTCCTGCCGGATCGTTTCGTCAAAGGCACCTGCCCGAAATGTAAGGCTGTCGATCAGTATGGCGATAACTGTGAAGTCTGTGGTTCGACCTACAGCCCGACTGAACTGATTGAGCCGAAATCGGTGGTTTCCGGCGCGACGCCGGTGATGCGTGACTCTGAGCACTTCTTCTTTGATCTGCCGGAATTCAGCGCCATGTTGCAGGCGTGGACCCGTTCCGGCGCGCTGCAGGAGCAGGTAGCGAACAAAATGCAGGAGTGGTTCGAATCGGGTCTGCAACAGTGGGATATCTCCCGTGATGCGCCTTACTTCGGTTTTGAAATTCCTGATGCGCCGGGCAAATACTTCTATGTCTGGCTGGATGCGCCAATTGGCTATATGGGTTCGTTTAAAAACCTGTGTGACAAGCGTGGCGACATCGATTTCGACGCCTTCTGGAATAAAGATTCCGATGCCGATCTCTATCACTTTATCGGTAAAGATATTGTCTATTTCCACAGCCTGTTCTGGCCAGCGATGCTGGAAGGCAGCAACTTCCGTAAACCGACCAACCTGTTTGTCCATGGTTATGTGACGGTAAACGGCGCGAAAATGTCGAAATCGCGTGGCACCTTTATTAAGGCCAGCACCTGGTTGCAACATCTTGATGCTGACAGCCTGCGCTACTACTACGCGGCGAAACTCTCCTCACGTATCGATGATATCGACCTGAATCTGGAAGATTTCGTCCAGCGCGTCAATGCCGATATCGTTAATAAAGTGGTGAATCTGGCGTCGCGTAATGCCGGCTTTATCGCTAAACGTTTCGGCGGCAAGCTGTCGGCTGAACTGGCGGATCCGGCACTGTACAAAACCTTTTCCGATGCTGCAACCAGCATCGGAGAAGCCTGGAACAGCCGTGAATTCAGCCGCGCGATTCGCGAGATTATGGCGCTGGCCGATCTGGCTAACCGCTATGTCGATGAGCAGGCGCCGTGGGTGGTGGCGAAACAGGAAGGCCGCGATGCTGACCTGCAGGCAATCTGCTCTATGGGGATTAACCTGTTCCGTGTCCTGATGACCTGGCTGAAGCCGGTGGTACCTTCACTGGCGGAACGCGTTGAAGCCTTCCTTAATGTGGAACTGAGCTGGGAAGGTATTCATCAGCCGCTGCTGGATCACGATATCGCTGGCTTTAAAGCGCTGTACAGCCGTATCGAAATGGACAAAGTTAACGGCCTGATCGAAGCATCGAAAGAAGATGCGGCGGTGGCGAAACCTGCGGCGACCGGTCCGCTGGCGGACGATCCGATTCAGGACACCATTAACTTTGATGATTTCGCCAAAGTAGATATGCGTATTGCGCTGATTCAGAAAGCAGAATTTGTTGAGGGTTCTGACAAATTGCTGCGTCTGTCGCTGGATTTAGGTGGCGAAAGCCGCCAGGTGTTCTCCGGTATCCGCTCCGCTTATCCGGATCCGGCGGTTCTCGAAGGTCGCCTGACGGTGATGGTGGCCAACCTGGCGCCGCGCAAAATGCGCTTCGGTATTTCGGAAGGTATGGTGATGGCAGCTGGCCCTGGCGGTAAGGATATCTTCCTGCTTAGCCCGGACAGCGGCGCACAGCCGGGTATGCAGGTTAAATAATCTGCTTCCTCCCTTCCCCCGGCTTACGGAGGAAGGGAGGAACATACAATCGCTATCCCCACCACTAAACTGTGATCGGTAGCACACGCGTATATTTCATCGTATGATGAAGGCTTATAAAACAGGAGCCTGTCATGCTCAGCGTGCTATCTGTCTGCTGGCGTTATTTTCGTGCTTTCGCCATTATCTACCTCTGTCTCTATGCCGGAAACGGCCTCTCTGCCCTGCTGCCGATCACTATTCCTGGCAGTATTCTCGGCATGCTGATTCTCTTCGCCCTGCTGGCATCGCAAATTGTGCCGGCGAAATGGGTAAAACCCGGCTGTCATCTGCTGATTCGTTATATGGCGCTGCTGTTTGTGCCGATTAGCGTCGGCGTGATGAGCTATACCGATATTCTCAGCGCGCAGTTTGGCCCGATAGTGGTCTCCTGCGTGGTCAGCACGCTGGTGGTGCTGGTGATTGTCGGCGTCTCATCCGAACGTATGCATAACAAAGCGCTAAGCAAGGAGAGCAAGGGTGACTGATTTCTGGTGGTCGCTACCGCTGACGCTGCTGGTGTTTTTTGCCGCACGCCGGCTGGCGGCGAAGACGAAAATTTCGCTGCTTAATCCGCTACTGGTGTCGATCGCCGTCATTGTGCCGATTCTGCTGCTGATCAATATGCCTTATGCGCGCTATTTTGCCGGTAGCGCAATGCTTAATCAGCTGCTGCAACCGGCGGTAGTGGCGCTGGCGCTGCCGCTGTATGAGCAGATACACCAGATTCGCGCGCGCTGGAAATCGATTATCAGCGTCTGCTTTATTGGCAGTATTACCGCGATGATCTCCGGTACTGCTATCGCGCTTTGGCTGGGCGCCACGCCTGAAATTGCCGCCACCCTGCTGCCGAAGTCGGTGACCACGCCGATTGCAATGGCGATTTCCGCCTCGTTGCAGGGCATTCCGGCGATCAGCGCGATTTGCGTGTTGCTTGCCGGGCTGCTTGGCGCGATATTCGGCCATATGATATTGAATCTGCTGCGGGTGCGCAGTAAAGCCGCGCGCGGGCTGGCGATTGGTAATGCCTCGCATGCGCTGGGCACCGCGCGTTGCGCCGAGCTGGATTTTCAGGAAGGGGCATTCAGCTCGCTGGCGCTGGTAATCTGCGGGATTATCACCTCGCTGCTGGCGCCGTTTATCTTCCCGTTGCTGCTACAGATCTGGGGCTAAAACTTGCGAGAGATCGCGCATTTTGAAATTAACTTTCATGGATTGCATTGATACAGCGATACAGATCACATATAACCTGCTGACAGCACCGTAAAATCGGTGGTCAACGACGCCAATAAGAGGCATTCAATGCATCCACGTTTTCACACCGCCTTTGCGGCCCTGACGCCCGAATTACAGGCTGCGCTTAATCCGATCCTGACCGCGAGTGATTTCAGCGCCAGCTTTAGTGCGCAACATATCGCCGCCATCCGCCAGCAGAGCGGGCTGGACGAGGATGCGCTGGCCTTTGCCCTGCTGCCGCTGGCGGCGGCCTGTGCGGTTGCGCCCCTTTCCAGCTTTAACGTCGGCGCGGTGGCACGCGGCAAAAGCGGTAGCTGGTATCTGGGCGCTAATATGGAATTTGTCGGCGCAACCATGCAGCAGACGGTGCATGCCGAACAGAGCGCCATCACCCATGCCTGGCTGAAAGGTGAAACGGCGCTGGAAGCCATCACGGTCAATTACTCACCCTGTGGCCACTGCCGCCAGTTTATGAATGAGCTAAATAGCGGCACCGCGCTGCGCATTTATCTGCCTGGGCGCGAACCGGCCACGCTGGGTGATTATCTGCCGTATGCCTTTGGCCCGCGCGATCTGGCGATTGAAACTCTGCTGCTGGATCCGGTTGATCACGGCTACACCCTGAGTGGCGATCCGCTGGAGCAGCAGGCGATTGCCGCCGCTAACCAGAGTCATGCTCCTTACAGCCAGGCCCATAGCGGCGTGGCACTCGAAACCAGCAGCGGCCATATCTTTGCTGGCCGCTATGCGGAAAATGCCGCGTTTAACCCAAGCCTGCCGCCATTGCAGGCGGCGCTGATCCTGTTAAATATGGTTGGCGAAAGCGGGATGCAGATTAAACGTGCGGTGCTGGCGGAAAGTACCGGCGGAAAGCTGAGACAGCATGAAGCCACTGAGGCCACGCTGAAGGCTCTGGGTTGCGCTGATTTCCGCGCCATTGCGTTGCAAAAAACGTAACGGTTGCCACATTAACTCGAGAAAGTTCGCAGCTTTTGTTTTCAATAGTTAACAAAGGCTGTACTTCTGCGTGAATTCTCTTAGGATCCCAGGTCACAACATCACGAGCCTGGGGCTATTTTTAAATGGAACTCGAGTACGAGAGTAAAAGACCGCTATATATTCCTTACGCCGGACCTATTTTGTTAGAGTTTCCGCTGCTGAATAAAGGCAGCGCATTCTCAATCGAAGAACGTAATGATTTCAACCTGAACGGTCTGCTGCCTGAAACCGTTGAGAGTATTGAAGAGCAGGCCGAACGCGCCTGGCGTCAGTTTCAGGACTTCAAAAACGACAACGACAAACACGTCTACCTGCGCAATATCCAGGACACCAACGAAACGCTGTTCTACCGCCTGCTGGATAACCATCTCGAAGAGATGATGCCAATCATCTATACCCCGACGGTCGGCGCTGCCTGTGAGCACTTCTCCGAAATCTATCGTCGCGCCCGCGGTCTGTTTATCTCCTACCCGAACCGCGCCAATATCGAAGATATGCTGCAGAACGCCACCAAACAGAACGTGAAGGTGATTGTGGTCACCGATGGCGAACGTATTCTCGGTCTCGGCGATCAGGGTATCGGCGGCATGGGCATTCCCATTGGTAAGCTGTCGCTGTACACCGCCTGTGGCGGCATCAGCCCGGCGTATACCCTGCCGGTAGTGCTGGATGTCGGCACCAACAACCAGCAGCTGCTAAATGACCCGTTGTATATGGGCTGGCGTCATCCGCGCATCACTGGCGAAGAGTACGAAGAATTCGTCCATGAATTTATTCAGGCGGTTAAAAGCCGCTGGCCAAATGTGCTGCTGCAATTTGAAGATTTCGCGCAGAAGAACGCGATGCCGCTGCTGGAGCGTTATCGCGATGAAGTCTGCTGCTTTAACGATGATATTCAGGGCACGGCGGCGGTCACGCTGGGTACGCTGATTGCCGCCAGCCGCGCGGCGGGCAGTAAATTACGTGAGCAGACCGTGGTGTTCCTTGGCGCCGGTTCCGCCGGTTGTGGTATCGCCGAGCAGATTATCGCCCAGATGAAATCAGAAGGTCTGAGCGACGAAGAAGCCCGTGGCCGGGTATTTATGGTTGATCGCTTTGGTCTGCTGACCGACAAACTGCCAAATCTGCTGAATTTCCAGGGCAAGCTGGTGCAGAAAAGCGAAAATCTCAGCGGCTGGGATGTCAGCACTGACTCGCTGTCACTGCTGGACGTGGTGCGCAACGCGAAGCCCGATATTATGATCGGCGTTTCTGGTCAGCCAGGTCTGTTTAGCGAAGAGATCATTCGCGAAATGCATAAGCATTGCCCACGCCCGATTGTCATGCCGCTGTCGAATCCAACTTCGCGGGTTGAAGCAACACCGCAGGATATTCTGGCCTGGACTGACGGCGCGGCGCTGGTCGCTACCGGCAGCCCGTTTGCGCCAGTAAGCTGGAAAGGGAAAACCTATCCGATTGCCCAGTGCAACAACTCCTATATCTTCCCGGGCATTGGCCTTGGCGTACTGGCGTCAGGCGCAACCCGCGTGACAGACAGCATGCTGATGGCGGCAAGCCGTGCGCTGGCCGACTGTTCACCGCTGGTTAACGATGGCGTCGGTGCAGTGCTGCCGGAAGTTAAACATATTCAGGGCGTGTCCAGGCTAATCGCAATGGCGGTGGGTAAAGCTGCGCAGTTGTCTGGCGTCGCAGTGGTCTCTTCAGAAGACGTACTGTCGAAGGCTATTGCCAGAAACTTCTGGTTGCCGCAATACCGTAACTATCGTCGTACTTCAATCTAAACTCAGCTGCCGGGTACGAATGTGCCCGGCACTGCGCAAAAATGCGGCGTCCGGGGGTGCTTTGCTTGCTTCGTAACCGCGGGTCAAGTAGCCTTGAGTCACCCTGTTCTCTTGTCCGACTGAGCGCCCTGAAGCATGTTAAAACGCTTGATTTATAGTCTGATTATCATCATTTCGTTGATGGTAATAACTGCGCTCGGCCTGGATCGCTGGATTAGCTGGAAAACCGCGCCTTATGTGTATGATGATTTAACCTCGTTGCCCCATCGCCAGGTGGGTGTGGTGTTAGGTACCGCCAAGTACTATCGCACCGGGGTGATTAATCAGTACTACCTGTATCGCATGCAGGGGGCGATCAACGCCTACAATAGCGGTAAGGTAAATTACCTGCTGTTAAGCGGCGATAATGCCCAGCAAAGCTATAACGAACCGATGACCATGCGCCGCGACTTAATCGCCGCCGGCGTGGAACCTGCCGATATCGTGCTCGACTATGCTGGCTTCCGTACGCTGGATTCGATTGTGCGCACGCGCAAGGTATTTGATACCAACGATTTTATTATTATTACCCAGCGTTTCCACTGTGAGCGCGCGCTGTTTATTGCGTTGCATATGGGCATTCAGGCGCAGTGCTATGCGGTGCCATCGCCAAAAAATATGCTCAGCATCCGTATACGTGAAGTGGGCGCCCGTCTTGGCGCGCTGGCCGATCTCTATCTGATGAAGCGTGAACCCCGCTTTCTCGGTCCGTTAGTGCCAATCCCGGCGTTATATGAAGTTCCGGAAAATACGCAAAGCTATCCGGCGGTGACCCCGGAGCAGCTACTGGAGTTACAGCAGAAGCTGGAGAAGCGATAATTAACTACCTAACGGTATATACGGGCTGGGATTAATAAATTTGTTGGGTGCAAATTTATCATAGCCTGCATTCCGGCAATACTCGATTAGCTGACTTAACGCACTTACATTGGTTTTTTCATATATTGTATGAAGATAATTATCTACAGTTTTATAAGAAATATTTAGCCGCCGGGCAATTTCTTTGGCGCTTAATGATTGCAGAGCGAAGAAAACCACATCAAACTCGCGGTCAGTAAACAGATCGGTAGGGTTTCCGAACGATAAAGATTCCGGGCATTTATTATTTTCAAGATGATACATCGAATAGATTTCCAGCTTTTTAGCCCTGCCAACCACACCGATTGATTTACCGTCCTTAATCAGTGGCGTCACATCGGCCATAAAAGGCTGAATAAGCTTTTCCCTGCCGCCGTACATAAAGGTAATCAGCGTAGGAATGACTTTCTGGCTGTCCATCACATTCTTATCGTTAGCCTGAATGATATCGGCGATCTCAGACCAGTAAACCGGACATTCGCTGTCCAGCTTTCCTTCTACGTTAAAGCCTTTTGGCAGTCCGCTGTAGTGTAAGCCGTAATCATTCATATAGATAAACCGCGATTCATGGTCTTTTATGTACCAGAATTCATTGCTATTTTCCATATATGAGATCATTGCTTCAAACGTTCGTGAGCGAACATCCATGTCTTTATTTACTGAGAATTCCATATAATTTCTCTCCATAACATCCTCTTATTGAGCTTGATACGGAGATAAGTCTACCACTTTCTTTATACAAATAATCTGATTCAGCTCTCTATTTCTCTACGGCGTCTGCCAGCATTGGCCGATGGCCAATGCTGGCATGCCGCACGGTAATTACTTCTTACGCGAATACTTCAGTGAATCCAGCGCAACGGCGAAGATAATAATTCCGCCTTTAATAATATACTGCCAGTAAGGGTTCACGCCGATATAGGTCAGGCCGTAGTTAATTACCGTAAAGATAATAACCCCGGTAACCACACCAGCAACCGTACCGACACCACCGGCAAATGACACGCCGCCGACCACGCAGGCAGCAATGGCATCCAGCTCGTACATAAAGCCGAGGTTATTGGTGGCGCTGCCGATACGGCCCGCTTCCAGCATACCGCCGAAGGCATAGAACACACCGGACAGCGCATACACCATAATCAGGTTTAACGGTACGTTCACGCCTGATACTTTTGCCGCTTCCGGGTTACCGCCAATTGCGAAAATGTTTTTACCAAAGCGCGTTTTATTCCACAGCACCCAGACAAAGATAATCGCGATAATCGCATAGAAGGTGATATAGGAGAGCTTAAAGTCACCAAAGCGCAGGAAGCCCTGAGCAAAGGTAGAGAAGCCCGAATCAAAACCGGCAATCGGTGATGCGCCAACATAATCGTAATAGAGCGAGTTAACGCCATAGACGATAATCATGGTGCCAAGGGTGGTAATAAACGGCGTCACTTTCAGATAAGCGATAATAATACCGTTAATCAGGCCGATAAATGCACCGATAACACAGACAGTCAGAATAACCAGTGGGATCGGGATAGTATCGATATTCGGAAATACTTTATTGACGTTATCCATCGCCTGCAACATGGTTGCCGCAACTACCGCCGCCAGACCAACCTGCCGTCCGGCTGACAGGTCCGTCCCCTGGGTAACGATCAGTCCCGCCACACCGAGGGCAATAATCACACGCACGGAGGATTGCGTCAGAATATTACTTAAGTTCATTAAGCTGAGGAAGGTTGGATCCTGGAAAATAATAATTGCCAGCAGCACCAGCAACACGACGTAAATACCACCCTCTTTTAACCAGGTGAGCGCACTTTTCTTATTAACTGCTTTCATGGTAACAGCCCTTACATCATTAAAGGTGTAACGATGCCAAACGCAATATTTCGTTCTGCGTGGTGTTTTTCGTTTCGACAATGCCCGCAACCAGGCCATTACTCATTACCAGAATCCTGTCGGTAATCCCTAAAAGCTCCGGCATTTCGGAAGAGATGATGATAATCCCCTTCTCTTTCTTCGCCAGTTCAGCAATCAGCTGATAAATTTCAAACTTCGCCCCAACGTCAATACCACGCGTCGGCTCATCCAGCATTAAAATCTCCGGCTGAGTCAGTAACCAGCGGCCAATTATCACTTTCTGCTGATTCCCCCCGGATAGCGAACCAATAGAGGTGTGATGGCCTGGGGTTTTTACCCGCATCGCATCAATAACCCATTGGGTATCGCTTTTCATCCGGCTGTTATCCAGCAGGCCAATACTGTTTTTATATTTACGGATATTGGCGATCAGCGAGTTAAAGCCGATATCCAGATAAGCATAAATACCGGTAGAGCGGCGCTCTTCCGTCACCAGCGCAAAGCCGTGATTAATCGCTTCATTGGCGCTGTGGTTATTAATCGCTTTACCATGCAGCCGGATAGTACCGCCTGATTTGTCGCGAATACCAAACAACGTTTCGACGATATCAGTACGTTTTGCCCCAACCAGACCGGCAATACCAAGGATCTCGCCTTTATGCAGATCAAAGGAGATATCACGAATCGACGGCTGGCTGCGGGAGGTTAAATTGCGCACCTCGAGAATCACTTCGCCCGGCACATTGCTCTTATCCGGGAAACGCTGGCTTAGCGAGCGCCCCACCATCATCGCGATAATCTTATCCATATCCAGCCCTTCCAGCGACTGGGTGGCAATCCACTGCCCGTCACGCAAAATCGTAATTTCATCACACAGCTGGAAAATCTCTTCCATCTTGTGCGAGATATAGACGATGCCACAACCGCGATCTTTTAATTTACGGATAATGGTAAACAGATGGTTTACCTCTTTTTCCGTTAATGATGAGGTTGGCTCGTCCATAATGACGATTCTGGCGTTATACGAGAACGCTTTGGCGATTTCGATCATCTGCATCTGCGAAACAGAGAGTGTCGCCACCTTGTCGCGCGGATCGATATCAATATCTAATTCGTCAAATATCGCTTTGGTATCGCGATACATTTTATCCTGGTCGACAAAAAATCCTTTGCGTGGATAACGGCCAAGCCACATGTTATCCATCACCGTACGCTGCAGCACCAGGTTTAACTCCTGATGCACCATTGATACGCCGTTTTCCAGGGCCTCTTTGGCGCTGTTAAAATTAATTTCCTCACCCTGAAACAGGATGCTCCCCGAGTCTTTACTGTAAATGCCAAACAGACATTTTAATAACGTCGATTTACCCGCGCCGTTCTCACCCATCAATGCATGAATAGAGTGCGGTCTGACTTTTAAATTAACGTTGTCGAGTGCTTTCACCCCTGGAAATGACTTATTGACGTTGGTCATTTCCAGCAGGAATTCTCGCTGCGGTATCGTATTATCACTGGCCATAATTTACCTGGCTGAAAGAGTCAATCGGGCAACTGATGCATACGGGCGGCGAAAACGCCGCCCCTACGTTGGGGGATCTGAAACACCGTAGGGGAGCCGTTATCGGCTCCCNNNNNNNNNNGCAGAGCCCCCCTCTGCTTTATTTCGCGAACTCGGACAGATTGTCTTTATCTACCGCAACATAAGGTACGCGGACGATTTTGTTTTCCACTTTATAGTCTGTGCCATCAGCCGCTGGCTTGCCGTCAGCGAGGTTTTTCGCCATCAGGAAGGTGGCGCGCGCCTGGTTTTTCGCGTCATTCAGCACGGTACCGGCCATCGCGCCGGATTTCACCATCGCCAGCGCTTCTGGCAATGCATCAACGCCAAATACCGGAATAGAGGATTTATTGTGGGCTTTCAGCGCTTCAACCGCGCCCATTGCCATAGCGTCATTGTTGGCGATAACCACTTCAATTTTGTTACCGTTCGGGCCAGATAACCATGCATCCATTTTATCTTTCGCCATCGCGGTATCCCACATAGCGGTATCTAAATGCAGCTGCTGGGTTTTCAGACCGTCTTTATTCAGCGTATCGATCACATATTTGGTACGGGCTTCGGCATCCGGATGGCCCGGCTCGCCTTTCAGCAACACAAACTGAATCTGACCATCTTTGTTCAGATCCCAGCCTGGATTGGCTTTCCAGTGTTTCTCAATCAGCTCGCCCTGCTTCACGCCAGACTCTTTAGAGTCAGTACCAACGTAGTAAGCTTTATCGTAACCGGCCAGCACTTTCGCATTAGGTTCTTTGTTAAAGAAGACAATCGGTACATCGTTACCGCGCGCTTTATCAACAATCACCGCCGCCGCCGCCGGATCCACCAGGTTAATTGCCAGCGCTTTCACGCCTTTGGCCATCATTACATCAACCTGATCGTTCTGAGTTGACTGACTGTTCTGCGAATCATTCATTAACAGCTGCACGCCGGAAGCCTGCTTCGCTTCTTTCTCAATGTCTTTACGCACCACGGACATAAAGTTGTCGTCGTATTTATAGATGGTGACGCCGATACGGGTATCTGCTGCATGAGCCGTTGCTCCAAACATCATACTGGCAACCAGGGCTGTGAGGGTAAATGCCTTCTTATTCATAATATCTCCGGGTTTTGGCAGGGTAAGGCAATAGATGATTAACAGTCGGTAACGGCATTGTTATCAGAAAGTTACACGCCACCAACAAATTGCTAATACATAACCAGACGTCCTTGTTGACGAATACTTCCTTAAAAGATGTTTGAAACTGTTTCGCAGCGGCGATATGGACACGTGAATACTACAGAACCTCGAGTTACATTATGTTTCAGCCCCTGCATTGCGCTGTCATCATAGAGAGCGCGTTGTTAATTAACTGTGAATTTACTCACAGATTGGAAACGGTTACATGGGGGAATCGCTTGAATTAGTGACCGGCTCCACACTTTGTCGAACAGCGACCGAATGGCGGCGCACCAGCGTCGGCATAAAACAGTGTTGCGCGGTGTGATCCTGCTGCCCGGCGGCGCCTTTCAGCGCCAGTTCAGTGGCCATTTTAGCCATGGAAACAATGGGATAGCGGATCGTGGTTAATTGCGGATCGGTATAACGTGACATCGGAATATCATCAAACCCGACGATGGAGACATGCTGCGGAACCAGAATCCCGTTATCTTTCAATGCAGTTAGCGCGCCAGCCGCCATGCTGTCGTTATAAGCGAATACTGCCGTCAGGTGCAGATTGCGCCCCAGTAGTTCAACCATCGCCTCTTCACCGCCCTGCATATCGGGTTCACCATTGGCAATCCAGCCTTCCGGCGGTGTGATACCCTGCTCAGCCAGCGCCTGCTGCCAGCCGTCACGGCGTTGCGCCACGTCCTCAATCGGATGGCTGGAACCGAGATAACCGATACGCGTGTGGCCCTGCTGTTGCAGCATACGCGTCGCCATCAGCGCGCCGCTAACATTATCGAGACAGACACAGCGATGGGCATAGCCCGGCACAATGCGGTTAATCAGCACCATCCCCGGGATCTGGTCCATAAAGTGCGCCAGCTCGCCATCTGAAAGCGTTTTCGCATGCACAATAAGGGCGTTACAGCGCTGGCGAATCAGCACTTCAATCGCATGGCGCTCTTTTGCTTCCTGATGCCAGGAGTTGCTGATCAGCACATGCTTATTCATCTGCTGCGCCACAGTATCTACCGCTTTCACCAGTGCGCCAAAGAAGGGATCGGAAACATCCATCACCACCACGCCGATGGTGTCACTGACCTGCGTGGCCAGTGCCTGCGCATTCGCATTGGGCCGGTAACCTAATGATTCTACTGCCTGTAGCACAGTGTCACGGGTTTCCGCCGTCACCGCGCTGTTATTATTCAGGACGCGAGAAACGGTTGCCACTGAGACGCCAGCAAGGCGTGCAACATCGCGGATGGTAATCATGGACGCCCGCCGTTGAAAATAGGTAATTGCATCGTTCTTCCCGACATCTGAAGGTGTTCTGTCGGCTATTTTGTCAGGCGCGGAAGGTCAGCAGCGTGAATCTCGTCACACAGATGAAAACGGTTACATACAATTCTGTAACCTTTGTGATGGCCGTCATTATCCGGCGCGGGATTTCTCAGGCTGGGCGCCAGCGGCAAGCGCGGTCAGTTTACGCCACAGCCACTCCAGTGGCCCCTGGCGGAAATAGCGCAGCCACAGAACGGAGAACAGGATATTGATGGCCCAAACCGCCACCACCACCGCCAGCAGTTGCAGCCGATCCAGCTGCATAAACCAGCCGAAGCGATAGAACAGCGTGGTGCAGATTAGGGTCTGCATCAGGTAGTTGGTCAGCGCCATGCGCCCCACGCAACTGATGGCGTGAGTGAATTTCAGTTTCGCCAGCTGCGGCCAGTACGCAAAGCAGAGCGCGGCATAACCCAGCGCCTGCAATGGCCCGGCTAAATCACGCGGCGCCTGCAACAAAAAGCCGCACCAGCGGAAATCCCAGTGCAGATACCATTGCAGCCAGATACCCGGGAGCTGAATCAGCAGCGCCAGACTAAGCAGTATCCATGCGGTGCGGCGATAGTGCTGCGGGCTGAATTCGCCTTTCAGCCAGCCGCTACGCATCAGCGCGCCACCCATCATCATGGCGCCCGCCAGCTGCCAGCCATATTGCGCGCCCAGCGCCAGCAGGCTGGAGGAGAGATGATCGAGACGCGCCTGCGCCGCCAGCCAGCCGCCGGACAGCTTCCAGAACGCCTCATATTGCAGATCGGCTGCGCCCGGCAGCCAGGAGCTGTTTGGCTCGCCGCTGGAGATCATACTGAAAATAATCAGCACGCCAACGCCGACCAGATACAGCAGCGCACCGGTATGAAACAGTGAGCGCGTGGAAGGCACATCGCGGATCATACGCCAGGCAATCAGGCCGACGATGGCGTAATCCAGTAAAATATCGCCTTCCCAGAAAAACACTGCATGGATAAAGCCGATAATCGCCAGCCACGTCAGGCGCGACTGTAGCCAGCGCTTGCCGCGTGGCAGCAGCATTTGCAGGCCGGCGCCAAACAAAATGGCAAACAACGTCAGAAATTTAATCTGTGCAAACAGATCGAGTGTCGCCCAGGTCCAGAAATCGGACGCTGATGGCATACCGCGCCAGGCGGGATTGAGATAGGCAGCTGAAGGAAGCGCAAAACCACTGATATTAAGTAACAGGATACCGAGAACGGCGAGACCACGAATAAAATCCAGCGTGATATTGCGTTGCATTAAGCCTTCCCGTTAGCAAAGAACTGCCCTCTTACCGACGGCAAGAGGGACAAAATCAGAGACAGGCGTCGCTAATTAGCTATGACGCACCGCGCGTAAAAATTCCTGACGCGTATTCTGGCTGGATTTAAACAGGCCACCCAGTGACGTGGTGGTGGTGGCGCTGGTGGCGTCGCGAATGCCGCGTGCTTTCACGCAGTAGTGTACCGCATCAATCGAGACAGCCACATTGCTGGTGCCGAGCAGAGTCTGCAATGCCACTAAGATCTGCTGGGTCAGACGTTCCTGCACCTGCGGACGGGAAGCAAAGAACTGCACAATGCGGTTGATCTTCGACAGACCAATCACTTTCTCTTTCGGGATATAGGCTACAGTCGCCTTGCCGTCGATAATCACAAAATGGTGTTCGCAGGTGCTGGTCAGCGTGATATCACGCACCGTCACCATTTCGTCGACCTTCATCTTGTTTTCAATCACGGTAATCTTGGGGAAGTTGGCGTAATCCAGACCGGAGAAAACTTCATCGACATACATTTTGGCGATGCGATGCGGCGTCTCCGCGAGGCTGTCATCCTCCAGATCCAGATTCAGCAACTGCATGATTTCCGTCATATGACCGGTGATCAGGCGCTTGCGCGTTTCGTCGTCCATTTCACGCACTGGCGAGCGTAACGGGGTTTCCAGTCCACGCGCGAGCAGCGCGTCATGAACCAGGGCAGCTTCCTGACTTAACGTCGTCATAATGATGATTTTCTCCAGCAGGTGTTTCACCCGCCCGATGCAGCGATTCATCGGGCGGACAGGTTTCTGAAGGCGTATTCTGGAACACTCCGCCAGGTTAATCCAGTAAATCAATCTAAAATACCCAGGGTATTAGCAGGAAGACGTGTTTCATTTACCCTTACGCACCACCAGCAAGCCCGCAACCACCAGCCCGGCACCAGCCACATACAGCGCCGGTTCCAGCCGGTGGGTCAGCAGGGTGGAGAGCGCCGACAGCATCGGCCCCACCAGCTGACCGATGGCATAACCGGTGGTCAGTAAACCCGCCAGATAGCGCGCATGTTTTGGCGCCAGCTCACGGCCATACTGCAATGACAGCTGCACCACACTCAGGAAACCGCCGCCAATCAGCACCGCGCCGATCACCAGACCGCCCATGCCCGGCAGCAGGTCGGCGGCAAATACGCCCAGCGCCTGCGCCCACAGCGTGATCGCCAGGCGGGTATTTGCCGAAGAGTAATGCCGGGTGATAATCCCCAGCCCGATGCCGATCACCGCTGCGCCGCCAAAAATCGGCCAGACAAACTGCGCAAACGCGCTATCCGGGAAACGCGCCGCCGCCATCTGCGATAAAAAGGTTGCCGGCAGAATATAACCAAAGCCCGCCAGGCTGTAGCTCAGCACCAGACGTTTCAGCCGCGGCGTCAGCACCAGCGGTTCTGGCGCGCTCTCCGGGCGATGCAGCTGACCGCTACGCGGCAGGTTACGCGCTATCAAGGCAATCAGGATCAGCGCCAGCAAACCATACGCGCCCCAGGCATAGGCCGCACTGACATCCAGCGCATGCAGCAGTACCGCCAGCATTCCACTGATAAAAATCCCGGTGCCCGGACCGGCAAACACCGCCGCCGATAAGCCTGGCCGACCGTGATGCAGCAGCTGCTCATTGCTCCACGCCGCCACCAGCACCATCGCCCAGCCGCTGGCCCAGCCAATTAAAAAGCGCACCACTCCATGCCACCACGGCCCCTCAATACAGGCGGAAAGCAGGGTCAGCGCCACCGCTCCCCATACCCCGCCCTGCAGACGCCACTCCACACGGCGGCTGGCGCGCATCGCGTCATAAGAACCACACAGGTAACCGAGATAGTTAAATGCCGCGACCAATGCCGCACTGGTTAAACTAAGCTGATGTTCGTTAATCATCAGCGGAACTTGCGGGGTGAAAGCAAAACGGCCAATGCCCATTGCTACAACCAGCGATAAAAATGCGCTCAGTGCCACGCGCAGTGCCATAGATCTCTCCTGTAAAGCCGAATGCTGATTGCCACATCAGCAGGTTTTTTTTATATCAGTCTGTGTTAATGGTTGCCAGTATGATGCACGATGGTTAAAATCACAAAAAGTGAATAATCATAAGCAAGTTGCTGACGGAAAAAGAACGGATGGATTTAACCCAGTTACGCATGTTTTGTTCGGTGGCGGAAACCGGCTCGGTTGCACGTGCTGCGGAACAGCTACATCGCGTGCCCTCTAACCTGACCACCCGACTGCGTCAGCTTGAGCAGGAATTGGGCACCGATCTGTTTATCCGTGAAAAACAGCGCCTGCGCCTGTCGCCGATGGGCCATAACTTTCTCTGCTACGCCCAGCGTATCCTTGCGCTGAGCGAAGAAGCGCTGAGCATGACGCGCACCGGTGAACCGGCGGGCAACTTCGCGCTCGGCTCGATGGAGAGCACCGCCGCCACACGTCTGCCAGCTTTACTGGCCGCCTATCATCAACGCTATCCTGCGGTGGCGCTGTCGCTGATGACCGGCACTTCCGGTGAAATCATCGAACGGGTGCGCGCCGGTACGCTGGCCGCCGCGATGGTGGATGGCCCGGTGGCTTATGATGAACTGAATGGTTGTGTCTCCTTTCGCGAACAGATGGTGCTGATCTCCAGTGTCGACCATCGTGCGATTCACAGCCCGGCCGATGCCAGCGGCGATACGCTGTTTGCCTTTCGCCACAGCTGTTCCTATCGCCTGCGCTTCGAATCCTGGTTTCGCGAAAGCGGTGTACAGCCCGGCAATGTGATGGAGATTCAATCCTATCACGCGATGATGGCCTGCGTGGCCAGCGGCGCTGGTCTGGCGATGATCCCCTGGTCAGTACTGTCGCAGATGCCGGATCAGCAACGGGTACAGGTGCATCCGTTGCCGCCGCAGTATCGTGACAGCGCCACCTGGCTGATCTGGCGTCGCGACGCCTTTACGCCCAATGTGGAAGCGCTGAAATACCTGATTATTGAGCAGTTCGACGATAAGCCAGAAAGCGCTTAAATCTGGTCCATAATTATCTGACTAAACTATTAAACAGACCAGGCGTTGCCGTCTGGCATGATTGCCAAAAAGAGGAAAATATCCGTGGAAATGATTAAAACAAGGGCAGCCGTCGCCTGGGCGGCTGGTGAGCCACTGAAGATTGAAGAAGTGGATCTGATGCCGCCACAGAAAGGTGAAGTGCTGGTGCGTATCGTGGCGACCGGCGTCTGCCACACCGATGCCTATACCCTCTCCGGTAAAGATCCTGAAGGCGTATTCCCGGCGATCCTCGGTCACGAAGGCGGCGGCATCGTTGAAGCGATTGGCGAAGGCGTCACCAGTGTGGCGGTCGGCGATCATGTGATCCCGCTCTACACCCCGGAATGTGGCGAATGTAAATTCTGTCGCTCCGGCAAAACCAATCTGTGCCAGGCGATCCGCAGTACTCAGGGTAAAGGTCTGATGCCGGACGGCACCACCCGCTTCTTTAAAGACGGTAAGCCGATTTTCCACTATATGGGCACCTCCACCTTCTCTGAGTACACCGTATTGCCGGAGATCTCGCTGGCGAAAATCAACAAAGAAGCGCCACTGGAAGAAGTGTGTCTGCTGGGCTGTGGCGTGACCACCGGTATGGGCGCGGTGATGAACACCGCAAAAGTGAAAGAAGGCGACACCGTGGCGATTTTCGGCCTCGGCGGCATTGGTCTTTCAGCCATTATCGGCGCCACCATGGCGAAAGCCGGTCGCATTATTGCTATCGATATCAATACCAGCAAGTTCGATCTGGCGCGCAAACTGGGTGCAACCGACCTGATTAACCCGAAAGATTACGATAAGCCAATTCAGGATGTGATTGTTGAACTGACTGATGGCGGCGTTGACTTCTCTTTCGAGTGTATCGGCAACGTCAATGTCATGCGTTCTGCGCTGGAGTGCTGCCATAAAGGCTGGGGCGAGTCGGTGATTATTGGTGTGGCCGCGGCCGGTGAAGAGATCTCCACCCGTCCGTTCCAGCTGGTGACCGGTCGCGTATGGCGCGGTTCCGCCTTTGGTGGCGTCAAAGGCCGTTCACAGCTGCCGGGTATTGTTGAGCGTTATATGCAGGGTGAGTTCCAGCTGAACGACTTTATTACCCACACCATGCCGCTGGAGCAGATTAACGAAGCATTTGACCTGATGCATGAAGGTAAATCGATTCGTACCGTGGTGCACTTTAATAAGTAATCAGGAGGATTAATGCCATCCACGCTGGAGTTACTGGAAGAGCATCGCATGTTTGGCGGCTGGCAGCAGCGCTACCGCCATCCGTCATCGACGCTGAACTGCGCGATGACGTTCAGCATTTTTTTGCCGGGTCCGAAGCGCGAGACGCCACCGCCAGTGGTGTGGTTTCTCGCCGGGCTGACCTGTACCGATGAGAACTTCGCCACCAAAGCCGGCGCGCAGCGTGTCGCCGCCGAACTGGGTCTGGTGCTGGTGATGCCGGATACCAGCCCACGCGGTGAAGGCGTGCCAAATGATGACAGCTACGATCTCGGTCAGGGCGCGGGTTTCTATCTGAACGCCACACAGCCGCCGTGGGATCAGCATTTCCGCATGTTCGATTATATTAACGATGAGCTGTCGGCGCTGATTGCGGATAATTTCAATGTCAGCGATCGTCAGGCGATTGCCGGTCATTCGATGGGCGGTCACGGCGCGATTATGCTGGCGCTGCGCAATCCGGGAAAATATACCTCGGCTTCGGCCTTCGCCCCGATTGTGAATCCGTGTCAGGTGCCCTGGGGGCAAAAAGCCTTCAGTCACTATCTGGGTGAGGATCAGCAGAACTGGCTGGAGTATGACAGCTGCTGGCTGATGCGTCAGTCAGCACCGGGCTTGCCGATTCTGATCGATCAGGGCGACAGCGATCAGTTCCTTGCCGATCAACTGCATCCTGAACGTTTAGAGCAGGTAGCCAAAGAGACTGGCTGGCCGTTAACCGTGCGTATTCAGCCCGGTTATGACCATAGCTACTTCTTTATCGCCAGCTTTATTGAAGATCATCTGCGTTTTCATGCAAAACATCTGCTGGTGTAGACCATCAGTGTGAACCAAGGAGCCACTTATGGCTCCTTTTTTTTATCAGAAAGAATAGTCCATCGCGAGGAAGTAGCGGCGTCCATCTTCGCTGTAACTGTAGTCGTCGCGGTTCAGCTGTTTATCGATAAGATTTAACACCCCGGCGCGCAGATTCACGGCTTTGCTCGCTTGCCAGCTGGCGCCGGTATTCCACAACACATACCCCCCAGGGGTGGCGCCATCGTTAGTCAGGGTGCGACGCTCACCCGAGTAATTAGCCTGCAGATAGAATGACCAGTCCTGCAACGGCATCCAGTCCAGCGTGCTGTTAGCGGTATGCAGCGGCATCTCTTCCAGTGGCTTATTGCCGCCGCCACTTAAATCACGCCCATCGGTATAGGTATAATTTAGCGTCAGCTTCCACTGGTCGTTAAACGGCACTTTCAGCTCGGTTTCAATCCCCTTGATTCGTGCTTTATCAACATTGTAGTAGCGAAAAATCGGACGTCCGCTGCTGTCAAACCCGACAAAGTTTGGATAGCCTGGCGCCAGAGCCGCATCGGCGGTGCGCGCAATATTGATCATATCGTCGACATTATTCTGGAAGGCGGTAACGCTGCCCGTCACCCCGTCCAGCCAGCCTTCATCGCCGGCATAGTAAAGACCCAGTTCAAAACTCTCACTGGTTTCCGGTTTCAGCTCCGGGCTGCCCACCACCGCACAGCTGCCGCGACAGGAGTTGGTCTGCCAGTCAGGACTCAGTTGCAGCAGCGACGGCGCTTTAAACGCATTGGCCCAGCCGCCCTTGACGGTAACGGTATCAGTCGCGCTATAAACCAGATAAACACGCGGGCTCCAGTGGTCGCCATAGGTTTCATGATCATCAAGACGTACGCCGGTGGTGAGTGCCAGTGGTTCAAAAATCCGCCACTCATCTTCGACAAACAGCGCGTACTGATTAGCGGAAGTGCTGGTGCCATTACCGCCGGTCAGATTAACCGGATCGCTTAACTTATCGTGACGCCATTCGCCGCCAAAGGTCAGCAATTGATTGATATCACCCAGCGGCAACACCAGCTTGCCATCCAGCGAGCTATTTTCCGAGGTAATAGTGCTGGTGGTAAAGTTATCGACTTTGTCACCGTAGAAGCGCAGCTCGGTATTACCAAAATCCCAGCGCCCGTCATGGCTGAGTGAGTAGTTCTGCCGTTCGAGACGGTTTTTATCCAGCGAATCAGAATCACGATCCTGACGGTTGAAGCCGTAGCCCAGCGCGATATCCTGGCTGTCAGTTGGTGTCAGGGCAAATTCAACATTGCCATTACGCGCGGTAAAACCTTCGATACCCGGAGTTAAGCCATTGGTGCCGGTTTCGGATGGCTGCTGCTGATCTTTGTCACGCTTACCAACACCGCCGTAAATCTTAACGCCGAGCAAATCATCAATCAGTGGCCCGCTGGTAAAGAAATTGCCATTATAACTGTCACCGCGATCGCGATGCTGCTGAAGGGTGGTATCCGCACTCAGCGTGCCGTGCCAGGCTTTCCCCACTTTACGGGTAATAATATTGACCACGCCGCCCAGTGCATCCGAGCCATACAGTGATGACATTGGCCCGCGCACCACTTCGATACGTTCGATGGCGTCGGCGGGGATCCAGTTAAGGTCAAAATCGTTATGGCGGAATACCGCATTACGCGAGTTAACACGTTTGCCGTCGATCAGAATCAGCGTATAGCTGCTGTCGAGGCCACGCAGGCTGATGCCTTTGCGGTTATCACCTTCATTTGTAAGCTGTACCCCTGGCACTTCGCGCAGTACATCACGCAGGTTCTGTACCGGTTTACGTTTAATATCTTCGGCGGTAATAACGCTGATACTGGCGGGCGCATCTTTCAGATTAACTTCCGTTGCCGAGGCGGTTACCACCATCGTCTCTTCATTTTCTTTCTCACTCTCAGCCGCCGCGACCGGCAAACTTAAGGCGAGCGCAGACGCACAGAGGCCCCCACGGACCACAGGATTCAAATGGAACATGCTTTTCTCCAAAGGTAAAAAATAAATATAAAATTGAACAGGTTTACGTTCAGGGCCGTTATTTGCTCACAATAAGGCGGCGAGATAATCTCGCTTATTTTTTTCCGGTTATATTCCGGATTAGGATAATAAAAGACAATTCTTTACATTAGCGGGAGGGGGTTATGCCTCCCGAATTTAATTATGCTATTTTTGACGACTAATAATAATTGGTATTATTGATGTCTTTACACTGCCGGTTCCGGTTCTGCTACCAGACCATCGATCAGCACCTGCGGTGTACCCTGCGAGCAGCGTTCAATACGGCCTCTCACGCCATATACCCGCGCCAGGCTTTCCGGTGTAATCACCTCGATCGGCTGACCATCAGCAATTAATTCCCCGTTCTGCAGCATTAATACATGTTCACCATGACGCAGGGCGATATTAATATCATGCACCACTACCACGGTAACCATATTGCGCTGCTGCGTTTCGCGACGCACTAAATCCATTACGTGAAACTGGTAATTTAAATCCAGCGCACTTAATGGTTCATCCAGTAATAATAACTCCGGGCGACGAATTAATGATTGTGCTAATCCAACCAGCTGCTTCTGGCCGCCGGAAAGTTGATCAAGATAGCTGAGCGCCAGATGGGCAATCCCCAGCTGTTCCAGCAGCGCCATTACTTCACTTTCGCTGCTGGCGCTGCTGCGCCCGCCGGAAGCACGCTGCGCCACGATAATCGACTCCAGCACATGCAGGTGCACGCCAGCTGGCAGCGACTGCGGCAGATAGACCACTTTACTGGCGCGACGTGCAAACGGCTGAGCCATCAGCTCTTCACCGTTCAGCCACAGCTCACCCTGGGCGCGATTCAGACCGGCGAGAGCGCGCAGCAGCGTCGATTTGCCACAGCCGTTAGGCCCCAGCAACACGGTAATTTTGCCGCGTGGCAGCAAAGGGACATGCAGATTTTCAATAATCTTGCGCTTGGGATAACCGGCGTTAAAGCCGCGAATCGATAAACCCTGCATCAGACGTTCCCCCGATGACGTAAAATAATACTCAGGAAGAACGGCACGCCCACCAGCGAGGTGACGATACCGACCGGGATAATCACGCCAGGAATAATATTCTTCGACGCCACTGAGGCCATCGACAACACCAGCGCGCCGGTCAGGGCGCTGGCCGGTAAATAGAAGCGGTGATCTTCACCAAATATCATGCGCGCAATATGCGGCGCCACCAGGCCAATAAAACCAATCGGGCCGACAAATGCTACCGCCAGCGCCGACAGAATACTGATGCGCAGCAACGTCGCCAGACGCAATCTGCGCACATCGATACCAAAACTCACCGCGCGATCTTCACCGAGTCGCAACGCCGTCAGCTTCCATGAGCTCATCATCGAGAATGGCACCACTATCAGCAGCGCCAGCAGCAGCACGCCGAGCTTCTCCCATGAGGCGCGCGCCAGGCTGCCCATGGTCCAGAACACCAGCCCCTGCAAGGTATCTTCACTGGCGATAAACTGCATCATTGATACCAGCGCATTAAAGGTAAATACCAGCGCGATACCAAACAGCACCACGCCGGAGGTCGCCACCCGCGTCCAGCGTGTGACGCCATCCAGCATCAGGGCGGCAAACAGCGCGAAAACAAAGGCGTTGGCGGAGATAAACCACTGATCGGGAATGCCCGGAATACCAATGCCCAGCACAATCGCCAGCGCCGCGCCAAAAGCCGCCGCCGAAGAGACGCCAAGGGTAAACGGACTGGCCAGTGGATTATTGAGGATGGTCTGCATCTCAGCCCCGGCGAGTCCCAGCGCAATGCCGACCACCACCGCCATCAGGGCGTAAGGTAAACGAATATCCCAGACAATCACTCGCGTACCGGCATCCACGCTATCCGGTTGCGTCAGCGCATGCCATAAGGTGTGCAGGGAAAGACCAGAAGGACCGAGGGTAAAATCCAGCACCAGCGACGCGAGGATCGCCAGCAACAGCACGCCCATTATCAGCAGGCGATGACGTAACAGTTGTTGATAGCGTCCCATCACGCTCTGAACCGGATTTTTCTTCGCGTACGGCATGGGCTCGTGGGTAACACTCATTATTCTTTTCTACCTGTTATTTCTGCGCTTGAGTCAGCATTGCTGAACTCACTGGCAAAGTTCTGGTGGCCCGGAATATTAGATGAAGAAGTGTAAAAGTGATGCCGTATCAGGTAACCGCATCCTTCATTTACCCGGTGCAGGGCCGAAAAAGTAACGCCGGTAACAATAACGAAAACGATAATAGTTATCAATCAAATTTGTAATCGTGGCTGACAGAGGCAAAAAAGGCGCGGAAACCGCGCCTTAATCGTTTTTAGCAGAGAAATCAGTCTTTAAACGTCGGGAAATCCATTTCACTGTATTTAACAAACCGACTGCCGCGACTCAGCTTGTAGCCCAGCCAGATAATCAGGAACAGCGGCAGACCAATATAGGTCGCGGCTACGCCATACCAGTCGATACGATCGGCGAGAAACGCCTGATAGTTCTGACCAAGGGTAATGATTAAGCACAGCACAAAGGCAAAGATCGGCCCGAGCGGGAAGAAACCGGAACGGTATGGCAGATCGGCAATATTATGCCCCTGCTTCACATAACCACGACGGAAACGGTAGTGGCTGATCGCAATCCCCAGCCAGGCGATAAAGCCGGTCATGCCTGAGGTATTCAGCAGCCACAGATAGACTTCCTGGTTGCCAAACATCGAGGTAAAGAAGCACAACATCGCCACTACGGTGGTGGCATACAGCGCATTACGCGGCACACCGCCTTTGGATAATTTAGCGAAGATACGCGGCGCTTTGCCTTCTGACGCCAGGGTGTAAAGCATACGGGTGGAAGCATACATACCGGAGTTACCGGCAGAGAGCACCGCCGTCAGGATCACCGCATTCATTACCGCCGCCGCTGACAGCAGACCAGCATGCTCAAATACCAGGGTAAACGGACTGACGCTGATATCTTTGACGTCGTTACGCAGCAGGCTGGGATCAGTGTAAGGAATAATCAGGCTGATAATCAGAATCGCAAACACATAGAACAGCAGAATACGCCAGAACACCTGACGCACCGCACGTGGGATATTTTTCGCTGGCTCTTCCGACTCGCCAGCGGCGATACCAATCAGCTCGGTGCCCTGGAAGGAGAAGCCGACTATCATCGCCACGCCAATCATCGCGGCAAAGCCTCCGGCGAATGGCGCCTCACCCACCTGCCAGTTATGCCAGCCCGCACTCTCCGCGCCGCGCATAATCCCGCTGATCATCAGCACGCCGACCGCAATAAAGATAATTACGGTGACCACTTTAATCAGCGAGAACCAGTATTCCGCTTCACCGAAGCCTTTTACGGAGATGTAGTTCAGCAGGAACATCAGGCCAAGGAACAGCGCGCTCCAGATCCAGCCTGGGGTGTCCGGGAACCAGTAGTTCATCACCAGTTGTGACGCCACCAGATCGACCGCGATGGTTACCGCCCAGTTGTACCAGTAGTTCCAGCCCAGCGCGAAGCCAAAACCCTCTTCCACATATTTGGAACCATAGGTTGAGAATGAACCAGACACCGGCATAAAGGCAGCCAGTTCGCCAAGGCTGGTCATCAGGAAATAGACCATCAGGCCGATCAGCATATAAGAGAGCAGCGCCCCACCCGGCCCCGCCTGGGAAATCGTGGCGCCGGAGGCGACAAACAGGCCAGTACCGATCGATCCGCCGATGGCGATCATCGTCAGGTGACGGGCCTTTAACGCGCGTTTTAACGCAGGCTGTTGTGTTGTTTTTGTGTCCTGAATCATGAAGAAACGCTGTCCTGGGTAAAAATGAGGCGCGATTGTAGCAAATCCCCCCCTCAGGTATAGCGATACCGCGAGGTTATAAGTTAGCTTCATAATCCGGCGCGGATCATTAGCAAGCCAACGTCTTATTCCACACAATAACTCAGGAAACGCAGCAGCGCTTTTGACATATGCTTCTGCCGGTGCTGGATCCGGTACAGCGTGCGTGACAGTTTTGGCAACGGGATCTTCACCTCCACCAGCGAGCCAGCTGCCAGCTGATCGGCAATCACCCGTCGTGATAAACAGCTGATGCCCATTCCGTGCCGTACCGCATGTTTAATCGCTTCAGAATTACCCAGCTCCATCGCCAGCTCAAAGCGTGGCAGATGCGACAGCAGCAGATAATCGACAATCTCGCGGGTGCCGGAACCATGCTCACGCAGGATCCACTGCATCGCCGACAGGGTTTCCAGCGTGACCGGCTGTTGCAGTATCGGCGCATCAGGCGCGGCAAACACCACCAGCTCATCCTCCAGCCAGGGTTCGCTAATCAGCTCGGTCATATGACAAGGCCCTTCAATCAGCCCGACATCAACGCGAAAATCCGCGACCGCATTAATGACGTCCTGACTGTTGCCAACACTGAGTTCCAGCGGTAAATGCGGAAAGTCACGGCGATAACCGGCGATCATCCCCGGCAGCAGATAGTTGCCAATGGTGCTGCTGGCGTAGATGCGGATCGCGCCATTATCTTCGCGGAACAGCTGCTCAATCTCTCCCGCCTGTTCCAGCAGGCCCACCGCCCGGGGATAAAGCAGGCGGCCATGCTCATTGACCACCAGCCGCTTACCGACGCGATCAAACAGCTGTACGCCTAACTGCCCTTCGAGATCCGCCAGCGCGGCGCTGACAGCCGACTGCGACAGCGCCAGAACCTGTGAAGCCTGGGTGGTTGATCCACTCTTCAGCACTTCGGTAAATACTTCAACCTGACGCAAAGTGATATGCATCGTGATTCCTTACGACATCCAGTGAAAAATGGCATAGCCCATCAGCAGCAGCCAAAGTACCAGCATAACCAGCAGCGTGTTGGTCAGCCCTTTTCTTTTATTTGCGGGCGCAGCCTGACGCCGCATCGCGTCGCTGCGCACCTCTTCAGGTAGCAGCTTCAGCAACATCGCAATACCCAGTGGCACCACGATGGCATCGTCAAGCCAGCCGACCAGCGGAATCACATCGGGGATCAGATCCAGTGGACTGACCAGATACACTGCGATCGCGCCCATCAGGCCTTTAATATACAGCGGCGTGCGCGGATTGCGGCAGGCATACCACATCATGATCAAGTTGCTTCTGAACTTTGCTATACGTCTGAACATCCCGTGACCGCCTTATCACCTATTCCGGTTAATTATAAATATATAATCAATTTCTCTTTTAAGCCAGTTAACCCCACACTAGCCGTAATGAAATCGGAGGTCATCTATGGCTGAACTTACTGTGACTGAAACCCACCGCGCGCCGGGCAGATACCTGCCCGGCTTACTGCTGGCGGCGGCTATCGCCGGTAGCGCGATCTGGCTGGGCAATCAGCCAGCCGTCGCTTCGCTCGGACTGGGTGCGCTGACGCTGGCGATTGTGGTCGGTATGCTGGCTGGCAATACGGTCTGGCCACGTCTGCAACCCGCGTGCGATCCCGGTATCCTGCTGGCAAAACAGCGTCTGTTACGGCTCGGTATTGTGTTGTACGGTTTTCGCCTTACCGTACAGCAGATAGCTGATGTCGGCCTGAGTGGCGTAGTGATTGATATCATTACGCTCTGCTCTACCTTTGCGCTTGCCTGCTGGCTCGGCCGCCGGGTATTTGGTCTTGATCGCCAGACCCGCTGGCTGATTGGCGCTGGCAGCAGCATCTGCGGCGCGGCGGCAATTCTGGCAACCGAACCGGTTATCAAAGCCGATGCCGCCAAAGTGGCGGTGGCGATTGCCACCGTGGTAATTTTTGGCACCCTGGCGATGTTTATCTGTCCGCTGCTGTACCCGCTGGCGCTGACGTGGTTTCCTGCGGTAACGCCAACCACATACGGTATTTTTACCGGTTCTACCCTGCATGAAGTGGCGCAGGTAGTGGCTGCGGGCCACGCCATTAGCCCGGAAACTGAAAATGCCGCAGTGATAGCCAAAATGCTGCGCGTAATGATGCTGGCGCCGTTTCTGCTGTTTCTTGGCGCGCTGCTGCGCCGCGACGGCAACAGCTCGCACGGCGCGATCAGTTTCCCGTGGTTTGCCCTGCTGTTTATTGGCGTGGCGCTGTTTAACTCGCTGCACCTGCTGCCGCCATCATGGCTTGAGAACATTAACCAGCTGGACAATCTGTTGCTGGCGATGGCAATGGCGGCGCTGGGCTTAACCACCCATATCAGCGCGCTGAAACGCGCCGGGGTAAAACCATTATTGATGGCGCTGCTGCTGTTTATCTGGCTGATAGTCGGTGGCGGCGCGATCAATCTGCTGGTTCAGCATTTGATGGGCTAGTCGCTTCGGTTATCATGGATGGCTTACGGCATCACCAAGCCATTTACAGGAGAACGGCATGAAATATATCGGCGCCCACGTCAGCGCAGCAGGCGGCGTAGACCAGGCAGTCATTCGCGCGCACGAACTGGAAGCCACAGCATTCGCGCTGTTCACCAAAAATCAGCGCCAGTGGCGCGCGGCTCCACTAAGTGCTGAGGTGATTTCCGCCTTTCGCGCCGCCTGTGAGAAATATAACTACAGCTCACAGCAAATTCTGCCGCACGACAGCTATCTGATTAATCTTGGCCATCCGGTAGAAGAAGCGCTGGAGAAATCGCGCGCAGCCTTCCTCGATGAGATGCAACGCTGCGAGCAGCTGGGCCTGTCGCTGCTGAATTTCCATCCCGGCAGCCATCTGCATCAGATTGAGGAAGCGGAGTGCCTGCAACGTATCGCCGAGTCGATTAATATCGTGCTGGATAAAACCCAGGGTGTCACCGCCGTCATTGAAAATACCGCCGGTCAGGGCAGTAACCTTGGTTTCCGTTTTGAGCATCTGGCGGCGATTATTGCCGGTGTGGAAGATAAATCGCGTGTCGGCGTCTGTATTGATACCTGCCATGCTTTTGCCGGTGGCTACGATCTGCGCAGCGAAGAAGAGTGCGTAAAAACCTTTGCAGAGTTTGAGCGCGTGGTCGGTTTCCAGTATCTGCGTGGTATGCATCTGAATGATGCGAAAAGTGAGTTTAACAGCCGCGTCGATCGCCATCACAGCCTCGGTGAAGGCAATATCGGTAAAACGGTGTTTAGCTGGCTGATGAAAGACAGCCGCTTCGACGGTATCCCGATGATCCTCGAAACCGTCAATCCGGATATCTGGAAAGATGAAATTGCCTGGCTGAAGTCAGAGCAAAAATAATCAGGGTGCGGGGATCTGCACCGCGTCTGCTATCTGAACGGGAGCCGAAAACGGCTCCCCTACATGTTTTATGTGTCCTGAAGTAGGGGCGGCGTTCTCGCCGCCTGTGCCAGATTTTTTACTATGTTACATCCTGCCCTCTAACCACGTCTGATAATGCCCTGGCCATTCCATCGTCGCGGTCCCTGCCCTTCCCATAGCAAAACCATGCCCGCCCGTAGCATAACGGTACATCTCTACCGGCACAGCTGCCTTACGGCAGGCGGCAGACATAATCAGCGTGTTATCCGGACTGGCTATCGGATCATCCAGCGCCTGTACCAGAAACACCGGCGGCGTATGCGCATTAACAAAATTCTGCACCGACCAGGCGGCATTATCAGCGGCGGAGGCATGCGGCCCGACCAGCAGACGATGCGTGGAAGTATGGCTCCAGGGTTTTTCCAGCGTAATAATTGGGTAAATCAAAGCCGCACCATCAGCATACGCAGGCCTGCTGTCGAGCTGATCTTGTGGAGAATACGAGGCGAAATCCGGGCGGGTGATCGCCAGCCCCAGCAGATGACCACCGGCGGAAAAACCCAGCACGCTGAGGTGCTGCTCGCGCTGCCGGATAATTCGCAATGCCCGCTGTGCATCCTGTAATGATACCAGGTTGCCACCCCCCCAGCCTTCATGCGGCAACCGGTAACTGAGAATATACGCGGTATAACCTCGTGCCGTCAGCCATTGCGCTGCTGGCCATGCCTCACTCGCCATCTGGATGCGCTTATAGCCCCCGCCTGCGGCGATCAGTACCGCATGACCATTGGCATGTTCGGGTGTCAGTACCGTCAGTGCAGGCACCGCGATATTGCTCAGCGCCCCTTTTGCGGAAAGGATAGCGCTGCCGGACGGCCCGCCGCCGCCAGGAGCCGCCCCGCTCCACAGTGGGATGCTAGTCTGCCGGTAATTTACCGCGCTGGCGCGTGCGGTGCGTATGGCAATAGCGGTGACGGCGAGGCCGGTGAGAAAATCACGACGATTGATCATTTCACCTGTCCCGCCCTACTTCCAGGGGTTTGAAGCATAAGCATTCAGATCGATACGGGGCATCACTGGCGTTCTGTCGTCGTAGTAAAAAGCCGAGTTAGAAAAGGAGTACACTTTTCCCGTCAACTTTACCAGTACGTGATCACCAATAGCCGTAACGTTGGCATCACCGATATCAGCCTGAAGAAAGGGGGCGCTTTTATTCAGCACCTTCATTGGATCGCTGAGATGTTTATTCAGATAGTAACGATAAACGTCAGAGTCAGTAGCGCCGGCATCCTGATATTGGGTCACGTACAACCAGACATCCTCTGACAACTGTTTCTGACTGACTACGCGATCATCGCGAGGAGCGTTCCCGGAATACCATAGCAGGCCGCCGACAATAACCATAAGTAACAGGACAACCGTTAGCGTCCTGTGCCCCCATTTAATAGCGGTGTTGATTGACATAGTCTGTTCCGGGGCATAAGCGGGATAACAGCCATAATATTGAGTCTTCCTGACAGAATTAATAAGCCGAACTAACACTATCAAAAAGTCGTGTGGCATTACAGATTTGCGCGCAGCAAAAACATAAAAAAAGGCGCGGAAGCCCGCGCCTTTTTATCATCCGGAGGACACTAATCAGGCTTTCGCCAGTTCAGCTTCCGCTTCCGGACGTTTCAGAATCGCATAACCCAGACCCGCCAGCAGCGTACCGGCGATAATCGCCAGCAGGTAGCCAACCACCGGGGTGATAGCACCAGGGATCAACAGCACAAACAGACCGCCGTGCGGCGCCATCAGTTTCGCGCCGATCGCCATCGAGATCGCGCCGGTCACCGCGCCGCCAACGATACAGCATGGCAGTACGCGCATCGGATCACGCGCCGCAAACGGAATCGCACCTTCCGAGATAAAGCACAGACCAAGAACCAGCGCCGCTTTGCCGCCTTCCTGCTGTCCTTTATTAAACTTACGACGCGCAACCAGCGTTGCCAGACCCATCGCCAGCGGTGGAACCATACCGGCCGCCATAATCGCCGCCATCGGCGCATAGGTTTGCGAACTCAGCAGACCCACACCAAAGGCATAGGCGACTTTATTTACCGGCCCCCCCATATCGGTACACATCATGCCACCAAGGATCGCGCCCAGCAGTACCGCATTCGCCGTACCCATATTCGCCAGCCAGCTGGTCAGACCGCTCATAATGCCCGCAACAGGTTTACCCACCACATAGATCATCAGTAAACCGGTGATCAGGCTGGCAAACAGCGGGATAATCAGAATCGGCTTCAGCGCTTCCATACTTTGCGGCAGTTTGACCTTGCCGCTAATCAGTCTGGCGGTGTAACCGGCAATAAAACCGGCGATAATACCGCCGAGGAAACCGGCATTAATACTGGTAGCCAGCATACCGCCAATCAGTCCTGGCGTCAGACCCGGACGGTCAGCAATCGAGAAAGCGATATAACCCGCCAGCACCGGCACCATTAAGGCAAAGGCGCTGCCGCCACCGATTTGCATCAGCGCAGCGGCCAGCGTTCCCGGTTCTTTAAAGGCGGTAATACCAAACGCAAAGGAGAGCGCGATACACAGACCACCGGCCACCACCATTGGCAACATATAAGAGACGCCGGTCAGCAGGTGACGATAAGCGCCTGTACTCTCCTGTTTCTGCTCGCCCTGTGATGCCTGGTTGCCGCTCTTCGGCTGATAAGGTCTGGCTTCCGCCACCGCTTTATCCAGCTCCTGCGCCGTTTTCTTCAGCGCCAGACCGGTTGAGGTGCGATACATCGGCTTACCGGCAAATTTCGCCAGATCCACTTCAATATCCGCCGCCACAATCACCAGATCGGCCGCCGCCACTTCTTCAGCAGTAATCGCATTACCGGCGCCGACTGAGCCGCGGGTTTCCACTTTTACCCACCAGCCGCGTCTGGTCGCTTCCGTCTGGATCGCTTCCGCGGCCATAAAGGTGTGCGCCACACCGGTAGGACAGGCGGTAATCGCCACAATACGTTTCGGGCCAGTCGCGGAAGGAGCCGCCACCGGCGCCGCAGCAACCGCTGCTGGCGCCTGGTAAGGTTTAGCCTGCGCCTGCGCGGTAGCAAGGAACGCTTCCGGCTGACGTAGCGCCTGTTCGATATCGCCCAGATAGACCGCTTTGCCGTTTAGCGCGCCGTCAGCAGGTACGGTTTTACCCGCCACTGCCACCAGCCCGGCTTCTGCCGGATTATCCGTCAGCGCCAGGCCAGCTTTCGCCGCCGCTGCGGTAAGTAAATTTTTTGCCAGGTAGCTGGTTGCCAGGCCCAGCGAGGTATCGATTATCAGCAGCGTTTTCATTTTGCCTTCTCCTGCTGTTAGTTAAAGGGTTTCAGGTCGACGCGCGCCATCATTGCGGCCAACTGGGTACGATCGGTAACACCAACATTACTTTGACTGACGGCCATCGCCGCAACGGCAGTTGCCAGCCGCAGCGTATGCTCACTGGACTCACGCATCAGCAGACCATAAATCAGGCCACCGACCATCGAATCGCCAGCACCGACGGTACTGACCACTTCACAGGCTGGCGGTTTAGCAATCCACTCGCCGGAAGCATTCACCCACAGCGCACCTTCGGCGCCGAGGGAAATCACCACATGGGCAATGCCCTGCTCACGCAATGCATGGGCAGCTTCAATCACATCCTGCAGCGTCGGCAGTTTGCGTCCGGCCCAGATTTCCAGCTCACGACGGTTAGGCTTCACCAGCCATGGCGCCGCTTTCAGTCCCGCCACCAGCGCTTCGCGGCTGCTGTCGAAAATAATGCATGGACACAGCGTGCGCAGGGTTGTCATCCATTCGGTAAAGGCTTCCGGCGCCACGCCAGCCGGTAAACTACCGCTGACGCAGACCATATCAAACTGACCAAGCCAGCTTAATGAATCGGCACTGAAGCGCTCCCAGTCCTGCGCACTGACATCAAAACCAGAGAAGTTCAGATCAGTGACATCGCCGCCTTTCTCGGTCAGCTTTACGTTGATACGGGTACGGCCCGCCACGACCTGAAAACGGTTAGCAATACCTAACTCGCTGAACAGTTGCTGGAAGCCATCCTGATTATCTTTGCCGAGAAAGCCGCCAACAGTGACGTCAATGCCCAAATCTTTCAGCACCTTCGCTACGTTAATCCCTTTGCCTGCGGCATGCAGACCGGTGGTTTTCACCAGGTTAACTTCACCACGTTCAATCTCATCGGTATAACCGACCAGGTCATAAGCCGGATTCAGGGTAATAGTTGCGACGCGTCTGCTCATGCTGCCCCCTCGCCCAGACCGGCGGCGATGGCTTCTTCAATGGCATCCAGCGCCTGCTGTGCATCTTCACCGCTGGCGGTAAAGCGCAGGCGGTGACCTTTTTTCACCCCCAGCGCCACCACTTTCATCAGGCTGCGACCGTTAGCTGGTTTACCGCTGCCATCAAGGTTGGTCACGGTGATATCGCTGTTAAACTGTTTGATCACGCTGACCAGCGCAGTGCCCGGACGCGCATGTAAACCATGCTCGTTGCGGATCGTAAATTCTGCAGTCAGCACATCCGCCTGCTCGTCGACTTCGCTGGTTAACAGCGCCAGTACCCCGGCGGCATCAGCGGTTAGCAGACGTTCGGCTTTCTGATTAATCAGCAGATCGCTTAAATAGTTCAGCACTTTCAGCGGCTGGTCATCGGTGACCGCAACGGTAATCAGCAACGCGGCTTTTTCACCCGCCACATCAAAAGCGTTCGCGGCACGACTTACCGCCACGGCGCTGACCAGATTACCGACTGTACTGTCGCTCAGCCATATACCCTGCCCCAGATTCAGCGGCTGCGAGGAGATCACGCTGCTGACAAAGCTGGCGTCCACCGCACCCGCCTGTTGCAGACGACCGGCGTTCAGCGCCTGTAACGTCATCAGATCGCTGGCGGCGACATCAAGCGCAATCAGGCTGTTATCAAATTTAAATTCCGCAGCCTGTTTCTCGCCCATCAGGATGCTGCGCAACTCTTCAGCGGAAGTGGTGGTTTTCAGCTGTTCAGCTACGCTGTCATCACTCAGCACGTGAGTCAGCTGACGCAACAGCGCCAGATGCTCATCGGAGCGCGCGGCTATACCAATCGCCACATAAGCAGTCTGATCGTCTCCCCAGGCGATGCCCTGCGGGAACTGGAACACCTGCACACCGGTCTCCAGCACTAAATCGCGGGTATCGGTGGTGCCATGCGGAATGGCGATGCCGTTACCAAGATAGGTGGAAGTCTGGGTTTCGCGCGTCAGCATGCCGTCAACATAGGCTTCGCTGACGTTGCCGGCAGCGGCGAGCGCGGCGGCAACCTGACGAATAGCGTCTTCTTTATTGGTGGCGCTGGCGCCAGTATGAATGGCTTTCAGATCTAGCTGGAACATAGTTCTCCTCTCCCGCTGAAATTGAATCGTTTCAGCTATTATGAGAAAAAAAGCGTCATCTTCTGACGGGCAACCGATTGAGACAACGCTGAAACGTTTCAATGAGTTTGGTACAGTCATCGTCTTGCTGGCAAGATTTACTGTAAACGATGTAGCAGATTTTTGACGTCACGCACATTTCACTTAACTTTTTCAGAGAAATGCCGCCGCTGCCAGCCGGCTTGCTGAAGCGGATTTGACTCAGGGTGCGTTTTAACCCAACGCGGTCAGCAACTTCAGCTTTTTGCTGCGGATGGTGCAAAAAATGCGGAAACCCTCTGCAGCCTTCACAGTTTTTTTTGAAACGGGTTTTTAAAAAATAGCGCAACGGCGTAGAATTCCCCCGTCCATTTCTGCCGGTTAACCCTCACTTATGCAAACATCTGGTGCCACTCTTCGCCGCCTGCCTGACCTGCGTTCGGCTGCCTTTCTGCTGGTCGCATTTCTCTCCGGCATCGCCGGGGCGCTGCAGACCCCGACCCTCAGCCTGTTTCTCTCTACGGAAGTGCATGCGCGTCCGTTTATGGTGGGACTGTTTTTTACCGGCAGTGCTTTGATTGGCATTGTGGTGAGCCAGCTGCTGGCGACCCGTTCCGACCGTCAGGGCGACCGCAAGACGCTGATCTTTCAGTGCTGCCTGCTGGGCGCGGTTGGCTGCATTCTGTTTGCCTGGAATCGTAATTACTTTGTCTTGTTACTGGTCGGCGTACTGCTCTCCAGTTTTGGCTCGACCGCCAACCCGCAGATGTTTGCGCTGGCGCGTGAACACGCCGACAAAACCGGCCGTGAAGCGGTAATGTTCAGCACGATTATGCGTACCCAGGTTTCGCTGGCATGGGTCATTGGCCCGCCGGTTGCCTTTGCGCTGGCGCTGGGGTTTGGTTTTCAGGTGATGTACGCCTGTGCGGCGGTGGCATTTGTCTGCTGCGCGGTGATTGTCCGCTATCTGCTGCCATCCATGCGAAAGACCGTGCTGCAAACCACCACCATGTTGCAGGCGCCACGGCGCAACCGCCGCGATACGCTGCTGCTGTTTACCGGCTGTACGCTGATGTGGGCCTGCAACAATATCTGGCTGATTAATATGCCGTTGTATGTGGTGCATGAGTTACATCTGCCGGAAAAACTGGCGGGGCAATTAATGGGGCTGGCGGCGGGACTGGAAATCCCGGTGATGCTGATTGCTGGCTACTACGCCCGCCGCTTCAGCAAACGCGCGCTGATGCGCTGCGCCGCCACCTGCGGGCTGCTGTTTTACGCCGGGGTATTGCTGATCAATACCGCCATCCCGTTACTGCTGATCCAGGGACTGAACGCTATCTTTATTGGCATTCTGGCTGGTATTGGCATGATCTATTTTCAGGATCTGATGCCAGGCCAGGCAGGCGCGGCGACGACGCTGTTCAGCAACTCAACCCGTGTCGGCTGGATCCTCGCCGGATCGCTGGCCGGTCTGGTGGCTGAATTCTGGAGTTACCATGCGGTGTTTTACTGCGCGTTGCTGATGAACGCTGGCACTCTGTACTGCATGTGGCGGATCAAAAACGCCTGACGCCTGTTCAGCTGGAGGTATCCGCTTCCAGCTGTAACAGCCAGGTCATCGCCTGCAGGCGGCTGCTGCCACACATTTCCGCGTCAGGCTGCAATCCCGCGCAGACTTTTGGCCGCAGTGGCGAGCCAAAAATTTTGCAGCGTTGGCGGGCGTCAAGCTGTACGCACGGGGTATTCGCCGGTTTGCCCTGCGGCATACCTGGAATCGGGGAAGAGATCGAAGGGGCCGTGCAACAGGCACCACAATCAGGACGACACTGCATCTGCACGCTCAGGAGCAACGTAAAGCGCGACAATAGCAGTGGCAAAAGGTGAAAGCTATACTCAAAATTATTCAGGCTGCAGATCTTGCCTGAAAGTCGCGCCGCGAGTAACTTGTCGCGATTAATTCAGCGCAGGCTTATTGAGAACCTACCATGGCAAGAGCAAACGAAATCAAACGCGGCATGGCCGTCAGCTACAACGGCAAATTACTGCTGGTGAAAGACATTGATGTGCAAAGCCCCAGCGCCCGTGGCGCCTCTACCTTATATAAAATGCGTTTCACTGATATCCGTAGCGGATTGAAGGTGGAAGAGCGTTTTAAAGGTGATGATATTATCGACACCATCGCCCTGAGCCGCCGCCAGGTCACCTTCTCTTATATTGATGGTGACGAGTATGTGTTTATGGATGATGAAGATTACACGCCGTATAACTTTAAGCAGGAGCAGATTGCGGAAGAGCTGCTGTTTATTCCTGAAGGTGGCATGCCAGGCATTCAGGTTTTAACCATGGATGGCCAGATTCTGGCGCTGGAACTGCCACAAACGGTCGATATGGAAATTGTCGAAACCACGCCGGGAATTAAAGGGGCATCCGCCAGTGCACGTAGTAAACCCGCTAAAATGACCACCGGTTTAGTGATTCAGGTTCCGGAATATCTCAGTAATGGTGACAAGATCCGCATTCATATTGCTGAACGTCGCTATATGGGGCGCAGCGAATAATTGCTCTGCTCTCTTATCGGCGATGAGAGGATGCATCGCCGATAATGTTATGTTATAACAATTAACAAGCCATTATTATCAGTAGTAATTAACCGTAAGCATCCCCAGCGCTTTGCTGCGATCAATCCACGCAAACTGGCTGGTGCCCTGACTTAATGGCAGTTTTTGTTGCTGTGTCAGATTCAGCTCCGTGATGCTGATTGCTATCCTGCCGTTCTGATGACAGATGGTTTTCAGCTGATTATTAACGCCAGGGCTGATCACACAGCCGCCGTCAACAATAGCGCCGGAAAAACGAATGGTGCCTGAGCTGGCTGATGCAGTGCCACTCCCGGCGATGACGCTGCTCGTCCATGAGGCAAAAAGCATTATCAAAACAGCTGATTTAATGCCGTTCATATCAACCTCACTTATTGACCAACTACAGGTTAAAGGTAGCTGTTTTATTGTCCTGATGATTAAAATCGGCCTGCCACAGCCTGAACTTTAATTTCAGCACGTGAATATCCTGATGGAGGAGAACCTGGTGACAAAGGTCAATCTGATTACTGGCTTTCTGGGCAGCGGAAAAACCACTACCTTGCTTCACCTGCTGGCAATGAAGCCAGAAAATGAAAAATGGGCGATTCTGGTCAATGAATTTGGCGAAATTGGTATTGATGGCGCCTTGCTGCAAGGCCGCGGCGCGGTGTTAAAAGAGATCCCCGGCGGCTGCATGTGTTGCGTCAATGGACTGCCGATGCAGGTGGGGCTGAATATGTTATTAAAGCAGGCGAAACCCGACCGGCTGCTGATTGAACCCACAGGTCTTGGCCATCCAAAGCAAATTATCGCCATGTTAAGCGATGCGGTGTACCAGCCCTGGCTGACGCTGAATGCTACGCTGGCGCTGCTGGATCCGCGCCAGCTTAGCAACAGTAAAATCACCGACAATGAAAATTTCCGCGATCAGCTGGCGGCAGCCGATATTATTATCGCCAATAAACGGGATCGCTGGCAGCAGCAAGACCTTCAGGCGCTGGACGCCTGGCAGCAGCAGCATCTCGGTGAACGCCAGTGCCTGACGGCAGCATTTGGCAACATCGACCCTGCCTTGCTGGACGCGCCACGCCATAACCTGCGTCAATTGCCAGATGCCCGTCACCATACGCACAGTAGTGCGAAATCGGGGCTGGCCGCCCTGCGTCTCGACAGCAACGTCCGCTGGCGCCGCGCACTAAACCAGGGTCAGGGTTACTATGCCTGCGGCTGGATCTTCGATGCTGAGACAGTGTTTGACACCATTGGCGTGCTGGAGTGGGCCAGACTGGCGCCGGTGAGCCGGGTCAAAGGCGTGCTGCGCATTGCCGAAGGGCTGCTTAGCATCAATCGTCAGGGCCAGGATCTGCAAATCGAAACCCGCCCATCTTCCCCGCCGGACAGTCGTATTGAACTGATAAATGAAAACGATTTACCGTGGAATGATTTGCAAGATAATCTGTTGAAGCTTCGTTTAGACAGTGTGGCTTAGGCTACGCTGTTATTTTTCAACCCGACAGATTTCCCCCTATGAATGCAAAGCGCTTCGCGACCATCATTGCCTTAAATATTGCTGGCATCGCCCTGTTTTTATCCTGGTATCTTCCTGCCGGACATGGCTTTTGGTTTCCGTTCGATAAATCGATCTTCTTCTGGTTTAACGATCATATGGTCAACAGCAAGCCGCTGCTGTGGCTGATTGCCATTACCAATTTCCGTGGTTTTGACGCCGTATCTCTGCTGGCGATGGGTTCGCTCTGGCTGAAATTCTGGCTGCGCGAAACCGCAGAAGGGCGCCGCCGCCTGATCACTATCGGCGTTACCATGCTGATTACTGCGGTGGTACTGAACCAGCTTGGCCATTTGCTGCCGGTAAAACATGTCAGCCCTACTCTGTTCTTTGACCATGTGCATCGGGTTGCTGAACTGACCGGTATTCCGGCGAAAGATGCTTCACGCGACAGCTTCCCTGGTGACCACGGTATGATGCTGATGATCTTCGCCTGCTTTATGCTGCGCTATTTTGGTAAAGGCGCGTTTCTCACCGCCACGCTGATCTTTGTGGTGTTTGCTCTGCCGCGTGTCATGGCCGGCGCACACTGGTTTACCGATATTGCCGTCGGTTCGCTGTCGGTGGTAATGGTGGGTCTGAGCTGGTGGTTACTGACGCCAGCCAGTGATTATTTAGTTAACTGGCTTAACCGAAACCTGCCGGGAAAATATAAACCGCTGCGTTAAAATCTATTCCACAATTAAGGCAAATTGTATTAATTGATTACAGCGCGGGCTGGTACTGAATTGATAATTAGCGTGCTAATTTTTTATCCGTGAAAAGAAAATATTATGATAACCGGGGCGGGAAAATGCCTTTTCTGCCCCGTTGTCCAGCGGTAAAACTCCTGGTTCTTATGTTATCCCCTGAAATAGCCGCTTAAATTGCGCTTAATCCAGCGATTATCGACTGCTAATTGTTGATAATTTAATCTAAGTGTTACCCATTTGTTTCGCATCAAAAAAACCTATAAGAAAGACGCTAAAACCCCTCGCCACGGGGCTTTTAATCGGGTAATCTCAATTCGGATTAGGCAAAAACGGTGATTTTTTTCTTTTTTTACAATTAAAATGTGCTCGTTAACACATTTTAATGATTTAGGAATTGTCTCACGCGCCTGCACTAATTAATCTCATTTTCGTTTCGCAACTTAGCTAACGACCTGTGTCGTTAAGGACCCCAAGGGATAACAAACATAATGGTCAAGTCTCAACCTATCCTGAGATATATTATGCGGGCCATACCCGCCGTCGCACTCGCGACACTGCTTTCGGCATGTACTACCAGTAACGATCACAACGCACAAACTGAGACTCATGCAGTTAAAGGCCAGAACGGCTTTTTACTTCAAGCGTCTCAGGATGAATTCGAACAGATGGTTCAGAGCGTGGATATTAAATCACGTATCATGGATCAATATGCTGACTGGAAAGGCGTTCGTTATCGTCTTGGCGGCACCAACAAACGCGGCATCGATTGCTCCGCTTTTGTTCAGGTGACCTTCCGTGAACAGTTTGGTCTCGATCTGCCGCGCTCAACCTCAGAGCAGCAGGACAGTGGTAAAAGTATTCAGCGCAGTAAGTTACGTCCCGGTGATCTTGTGCTGTTCCGCGCCGGTTCGACAGGGCGACATGTTGGCATCTACCTCGGTAATGACAACTTCGTTCATGCTTCGACCAGCAGCGGTGTAATGATTTCCAATTTGAATGATTCATACTGGAAAAATCGTTACCGTGAAGCAAGACGCGTACTGAGCCGTACACAAAGCTGATCTTTATCCCTTGAAGTCCGCGAAATGAGAATAATAAAAACGCTGCTCCGGCAGCGTTTTTTTATGCCTGAAATTTGCCTGACTACGCGCTGACGATTTGGCATGCACCAGAACAATCCGCCAGCAGTCAGGACAAAAATAGTTTTGCTTATCATAATAATATCGAGACAGGACCCCCGACGACGTTATATCCTGCTGTGCTTATTCCCGGAAAATGGCAGTGCATAATTCCAACAAAAAAACAGGCTAAAGCGGGAGATAAAACGCAATGCCACTATCAACTCTGGTTAAACACCCTCTGACCAATGCGCGCAAAATTGCGTGGGTCAGCGCGGCGGTTGGTTTGATCTTTTTTTTGTTTTTTACTGCCATCACTATGAGCATCGCCTGGCATAAACGCGCCAGGGGCAACGACCAGCTGCTGTTATATACGCAGAATTTTATTGTTAAAGGTTTTGGTCAACTGAAGGAGTCGCTGGATCCCCTGCGCAGCCTGACCATGTCTGAGTGTTCGCAGGTCAATACCCAGCTCACTTCACGCGCAGCATTTATTAATGAAGTCCGCGCCATCCTGCTGGTGCGTAATGGCATCGCCTACTGCTCCTCCGCCACCGGCGCCTTCAGTCTGCCGGTAAGCGCTATCTCCGCACATACTGACCTGAATAAAGATTTCGACCTGACGATGATCGCCGGTACCCCGATGCTGCCAAAGCAACCGGCGATTGTGATGTGGCTAAAACAGCCGGGTTCAGACCGCAGCGGTGTCCTCACCACCCTGAATATGAATATGACGCCTTACCTGCTGCTGGCGTCACGCCAGCTGGAAATCAGCGGTATGGCTTTAGCCAATAAAGACAATGCGGTCACCACCTGGAGCGAGGAGATGATCCACACCCGCCAGCTGCCCGCCAGTCCGCTGCGCATGACCCATGTTCCCGGCTATCCTCTCAGCTTTTACCTGTATGGCAATAATCTGCCGCAGCGCGACATTCATCTTATTCTGCTCACCGCCCTGCTACTGGCAGTGCTGGTCACCTCCGGCTGTTTCCTGATCCTGACGCTGCAGGTGCGCCCGGGCAAAGAGATTACGCAGGGGATCAAGCGTGGTGAGTTTCATGTCGAATATCAGCCGCTGGTAGAAGCGGCTACCGGCCGGGCCTACGGTCTGGAGGCGCTACTGCGCTGGGTGCATCCCGTCGCCGGCAATATTCCGCCTGATCTGTTTATCAGTTATGCCGAAGGGCAGAATTTAATTGTTCCCCTGACACGTCATCTGTTTGAACTGGTGGCGCGTGATGCGCATAAGATCCGCCAGGTGATTCCGGTGGGCACCAAAATGGGGGTTAATCTGTCACCGCTGCATCTGTTATCTGACAGCTTCCGTGATGACGTTAACCACTGGGTGCGGGCGATGCCGGAAGGCCATTTCGCCTATGTGTTTGAGATCACCGAGCACACTATGGTCTCTGGCGGCAATACCAGCGAGATTTTCGACTGGATCCACGATAAGGGCTATAAAATTGCCATTGACGACTTTGGCACCGGGCACAGCGCCCTGATCTATCTGGAGAAATTTAAGTTCGACTACCTTAAAATCGACCGTGGATTTGTGCAGAGCATTGGCATGGAAACCGTGACCTCACCAGTGCTGGACGCGGTGCTGAATCTGGCGAAGAAACTTAACCTCAGTACCGTCGCCGAAGGGGTGGAAACCGAAGAGCAGGCAATGTGGCTGGTCAATCGTGGGGTAAGCCATATGCAGGGCTACTTCTTTGCCCGGCCAATGAACGTTTCGCAGCTGATTGCTTATTTTCAAACGCGCCAGCCCGCTTTGTCCTGATCAGCGGCTAATGGCATAATAATCTGGCATAAACCAGCCAGAAACAGAGCCTGGCGGTGAATACTGCTACGCTGAATGACAACTGATTTACTTTTTTCGCTGCAGGAGCCAACCAACATAATGCTATTGCGCCTGGTGACACTTATGCTGCTCAGTGCTGTCGGCTTATCAGCACAGGCAGAGAATATTAACGAGAGCTATGCGTTCTCGAAGCTGGGCGAACCCAAGTACGCCACCCATTTTACCCATTACGATTACGTTAATCCCGCCGCGCCAAAAGGCGGAAAGATGACGCTGGCGGTGGTTGGCACCTATGACAACTTTAACCGCTATGCTTCGCGTGGTTATCCCGGCGTCGCCACCGATGGCTTATATGACTCACTGTTTACCACCTCCGACGATGAGATTGGCAGTTACTACCCCCTGATCGCCGAATCGGCACGCTACCCGGATGATTTCCGCTGGATGGAAGTCAGCATCAATCCCAACGCCCGTTTCCAGGATGGCTCACCGATTACCGCCAGCGATGTGGCCTTTACCTTTACTAAATTTATGACCGAAGGCGTGCCGCAATTTCGTGTTGCCTATAAAGGTGTAACGGTGAAAGCCATTGCGCCACTGACGGTGCGTATTGAGCTACCTGAGCCGGATAAAGACCAGATTCTCGGCCTGTTATCCCTGCCGGTGCTGTCGCAGAAATTCTGGCAGAGCCGCAAATTTAACGAGCCACTGGGCTACCCCCCTCTTGGCAGCAGCGCTTACCGTGTCAGTGCTTATAAAGTTGGCCAGTACATTACCTATTCACGGGTAAAAGATTACTGGGCGGCCAGTCTGCCGGTTAACCGTGGACGACACAATTTTGATACGCTGCGCTATGACTACTATCTTGACGATAATGTCGCCTTTGAGGCATTTAAAGCCGGTGCTTTTGACTTCCGCACCGAAGGCTCGGCGAAAAAATGGGCCACCCAGTATCGCGGCAAAAATTTCGACAATCAGCAGATTGTCAAAGACGCCAGACCTAATACGGTGGCCACAGATACCCAATGGCTGGCGTTTAATACCGAAAAAACGCTGTTCAGCGACCGCAAAGTGCGCGAAGCCATCAGTCTGGCGTTTGATTTCCAGTGGATGAACAAGGCACTGTTCTACAACGCCTATAAACGCACCGACAGCTATTTCCAGAATACCGAATATGCCGCCAGCGGCTATCCGGATGCGAAACAGCTGGAAATTCTGGCGCCGCTAAAAGGCAAAATTCCGGATGAGGTGTTTACCTCACGCTATCAGCCGCCGGTATCGGACGGCAGCGGTTATGACCGTAAAAATCTGCTGAAAGCGCTGGCGCTGCTAAAACAGGCAGGCTGGGAGCTGAAAAATAAACAGCTGGTCAATACCACCAGCGGTAAACCCTTTAGCTTTGAACTGCTGCTGAACAGTAGCAGCAGTAGCAGCATCCAGTGGGTGCTGCCGTTCCAGCATAATCTGCAACGGCTGGGGATCCAGCTGGAAATCCGCCAGGTGGACAGCTCGCAGTATCTGCGGCGTATGCGTGAGGGGGATTACGATATGATCCCATCGCAATATTACGCCCAGCCGTCACCGGACCCTTCGCTGCGTATTATCTGGGCTTCCGAATATATTGAATCCAGCTGGAACCGCCCACGGGTTAAAAGCCCTGAAGTGGATAGTCTGATTGCGAAAATATTGCAGCATCAGGGCGATAAAGACGCACTGCTGCCGCTTGGCCGCGCCCTCGATCGGGTGCTGCTGTGGAACTACTATATGATTCCGATGTGGTATAACGCCGACGATCGCTACGCGTACTGGAATAAATTCTCCATGCCGGCCATTGCGCCGACGTATTCCCTCGGCACTGACAGCTGGTGGTACGATGTTAACAAAGCCGCACAGTTGCCGGCCCAACGACGTTAAGGAGTAGATTTGGGCGCTTATCTTATTCGTCGACTTTTGCTGATTATCCCTACCCTGTGGGCGATCATCACCATTAACTTTTTTATTGTGCAGATTGCGCCCGGCGGTCCGGTGGATCAGGCGATTGCCAGCGCCCAGTTTGAGCGCAGTTCCGGCCTGCCCGGCGGCGACACGGGCATCAGCAGCGGACGCAGCGCGTTAAATAACACTAATCCCGGTGACAGCCAGTATCGTGGCGCGCGCGGGCTGGATCCTGAAGTGATTGCCGAAATCACCAAACGCTACGGCTTCGATAAACCGCTGCATGAGCGTTATTTTAAAATGCTGTGGGATTATGCGCGCTTTGATTTTGGCGACAGTCTGTTCCGCAGCGCTTCGGTGATCCAGCTGATTAAAGAGAGTCTGCCGGTGTCAGTCACGCTTGGTCTGTGGAGTACGCTGATTATCTATCTGGTGTCGATTCCGCTCGGTATCCGCAAAGCGGTACATAACGGCAGCGCCTTCGATATCTGGAGCAGCACCCTGATCATTGTCGGCTACGCCATTCCCTCGTTCCTGTTCGGGGTGATGCTGATTGTGCTGTTTGCCGGCGGCAGCTATCTCGACTGGTTCCCGCTGCGTGGATTAACCTCGCCGCAGTTTGACGCCCTGCCGTGGTACGGCAAGATTACCGACTATCTCTGGCATATCACCCTGCCGGTGCTGGCGACGGTGATTGGCGGTTTTGCCACCCTGACGATGCTGACCAAAAATTCCTTTATGGATGAGATCCGCAAACAGTATGTGGTGACCGCGCGCGCCAAGGGGCTGGATGAGAAAAAAATTCTCTATCGCCATGTATTCCGCAACGCGATGCTGCTGGTGATTGCCGGATTTCCGGCCACCTTTATCAGCATGTTTTTTACCGGCTCGCTGCTGATTGAAGTGATGTTCTCGCTAAACGGCCTGGGCCTGCTGGGTTATGAAAGCACCATCCAGCGCGACTATCCGGTGATGTTTGGCACCCTGTATATTTTCACCCTGATTGGCCTGCTGCTGAATATCGTCAGTGATATTACCTATACGCTGGTTGACCCGCGCATCGATTTTGAGGGACGCCAATGAGCCGCCTGAGTCCGATTAATCAGGCCCGCTGGGGCCGTTTCCGTCATAACCGCCGTGGCTACTGGTCACTGTGGATCTTTGCCGTGCTGTTTGTACTCTGTCTGTTTGCCGAGCTGCTGGCGAATGATAAACCGCTGGTGGTGCATTATCAGGATCGCTGGTATGCGCCCGTGCTGTTTGACTATACCGAAGCCGATTTCGGCGGCCCGCTGGCCACCAGCGCCGACTATCAGGATCCCTGGCTGCGACAGCGCCTCGATAATCAGGGCTGGACGCTGTGGGCGCCGATTCGCTTTGCCGACAGTACCATTAATTTCGCCAGCAGCGACCCCTTCCCGTCGCCACCGTCGGCCAAAAACTGGCTCGGCACCGATGCCAATGGCGGCGACGTGCTGGCGCGCATTCTCTATGGCACGCGTATCTCGCTGCTGTTTGGCCTGATGCTGACCATCGTCTCCAGCGTGATTGGCGTCGCCGTCGGCGCAGCGCAGGGCTATTTCGGCGGCAAAGTCGATCTGATCGGTCAGCGCTTTATCGAAATCTGGTCCGGTATGCCGACACTGTTTCTGATTATTCTGCTCTCCAGCGTGGTTCAGCCCGGCTTCTGGTGGCTGCTGGCGATCACCGTGATCTTTGGCTGGATGAGCCTGGTCGGCGTGGTGCGCGCCGAGTTTCTGCGCGCACGCAACTTTGACTATATCCGCGCCGCGCAGGCGATGGGCGTCAGCGACAGCCGTATTATGCTGCGCCATATGCTGCCGAATGCGATGGTGGCGACGCTGACTTTTCTGCCGTTTATTCTTTGCGGCTCCATCACCACCCTGACCTCACTGGACTTCCTCGGTTTCGGTTTGCCGCTCGGCTCGCCTTCACTCGGCGAGCTGCTGCTGCAGGGCAAAAATAACCTGCAGGCGCCGTGGCTGGGACTGGCCGGATTTTTCTCGCTGGCGATTTTACTGTCGCTGCTGATTTTTATTGGCGAAGCCGTGCGTGACGCCTTCGATCCCAGCAAGGTGCATTGATATGAGTACGCCACTTCTTACCATTAAGGATCTCAGTATCGCCTTTCGCCAGGGCAATGTGCAGCAGCAGGTGGTGAATCGCCTGTCGCTGTCGCTGGAAGCCGGGGAAACGCTGGCGCTGGTAGGGGAATCGGGATCCGGCAAAAGCGTTACAGCACTGTCGGTGATGCGCCTGTTGCCAACGCCGCCAGCCATTTACACCGGCGGGGAGATCCATTTCGGCGGTCAGAATGTGTTGCAGGCCGATGAACGCACCCTGCGCGGACTACGTGGCAACCGGATGGCGATGATTTTTCAGGAACCGATGGTGTCGCTCAATCCGTTGCACAGCATTGAAAAACAGCTGTATGAAGTGCTGTCACTGCATCGCGGCATGCGTAAAGAAGCCGCACGCGGCGAAATGCTTAACTGTCTTGATCGGGTTGGCATTCGCAACGCCAAAAGCCGTCTGAATGATTTTCCCCATCAGTTATCCGGCGGTGAACGTCAGCGCGTGATGATCGCCATGGCGTTGCTGACCCAGCCGGAACTGCTGATTGCCGATGAACCGACCACCGCGCTTGATGTTACGGTGCAGGCGCAGATCCTGAAGCTGCTGAAAGAGCTGAAGCAGGAACTGAATATGGGACTGTTGTTTATTACCCATAACCTGAATATTGTGCGTCAGCTGGCGGATAACGTCACGGTGATGCAAAACGGCGAGGTCGTGGAGCAGAGCAGCACCCACCAGCTGTTTAACGCCCCGCAGCACGGCTACACACGTAAATTACTGGATGCCGAACCGGAAGGCCGCCCTTCCCCGGCCGACAGTGCGAAAGCGCCGCTGCTGCGGGTGGAAAATCTGCAGGTCTCCTTTCCGATCAAACGCGGTCTGCTGCGCCGGGTTGTCGATCACCATCATGCACTGAAAGCGCTGAGCTTCGAGCTACGACCAGGGGAAAGCCTCGGACTGGTAGGTGAGTCAGGATCGGGAAAAAGCACCACCGGTCTGGCATTGCTGCGCCTGATACAGTCACAGGGCGATATCTGGTTTGATGGTAAGCCGATTCATGGCTGGAATCGTAAGCAGATGCTGGCAGTACGTCCGCGCATTCAGGTGGTGTTTCAGGATCCAAATTCGTCGCTTAATCCACGACTGAACGTGACGCAGATTATTGCCGAAGGATTGCAGGTGCATCGCCCGCAGCTGACGGCAGCGCAGCACGACCAGCAGGTGATCGCCGCCATGCAGGAGGTGGGACTCGACCCCGCCAGCCGCCATCGCTATCCGGCGGAATTCTCCGGTGGTCAGCGTCAGCGTATTGCGATTGCACGCGCGCTGATCCTGCAACCGGAGCTGATTATCCTCGATGAACCGACCTCTTCACTCGATCGCTCGGTGCAGAAACAGATTCTGACATTGCTAAAAGATCTCCAGCAACAGCACCGGCTGGCGTATGTATTTATCAGTCACGATTTGCAGGTGGTGAGATCGCTGTGTCATCAGGTGGTGGTGCTGCGTCAGGGAGAGGTAGTGGAACAGGGTGACTGCGAGCAGATTTTTGCCGCGCCACAGCAGGAATATACCCGCCAGTTACTGGCGCTGGCCTGAGCGGGTTTCAGAAAGGATTGCTGGCGGAAAAGGCTTCAGCAATGGCGACGCCCTGATTTTTCAGGCGGCAGTTGGTCGCGCTTTCATCATTGCGATGCACAAACAGGCAGGGTTCGCCCTGCCACTCCACTACCGCGCATTCCACCTGGATTTCGTTCAGCGCGGTTTTTAATATCTGCATAATATCCCACGCCGACTCGCCGTTATGGCTTAATAATTTCAGGCCAATCAGGTCGTTATCATTGGTTAATCCGCTGATCTCCAGTGGCTCGATGGTTCCGCCACTCAGACCAGCCGACCAGCGATAGCTCTGCGGCAGGCGATGGACAACTGAAAGCTGTAACGTATTCAAATCAAATCCCCAGAACGTTGAGCAGGAAACACGGTTGTCTGGCTGCGTGAAGCAGCGACCCGAATCCCTGGTCAGCAACTGCAATAAGCGTCAATGCAAACCGTCGCGTTTTTTAACATTTCATATTTACGACGTAATTTTTGAGAGTCAGCTCTCATTTTATTGTTATATGTACCGCGTTCATAAAGTGATCACAACCATTATTGCTGCAATATTGTTACTTTTATATGCGCTAAATTTCACAATAAAGCAACATTGTTTGCATGGAATAGCGGAATAAAGGCGGGACGGGCGGCGATAACGCCGCCCCTACGAGTTATGATGTTTTTTGTAGAGGCGGCGTTATCGCCGCCCGCAGGCAAAGGGATCGGCGGGGAACAATTACGCGGCCTTACGTGGCCGGCTGGCATAGAGGAAAAGCAGCAGTGATACCGTGGCGCACAGCGCAATCGCCCACACCATCGGCCAGGCGCTGGTAAAGGTCGCATTCGACAGCAGCATGCCTGCCAGTGCGCCAACACCAAAACGCAGCGTGCCCGCCAGTGACGACGCGGTACCCGCCATATGCGGAAACTCATCAAGGATCACCGCCATCGCATTAGACGACACCATCGACACGCAGCCGATAAACATCGCCACGCCAAACACCAGCGGCAGGAAGCCGAGATTTAATGCGCTGACCACCAGCAACCAGATGCCCATCGCAAACTGAATCAGCAGACCGAGACGGAACATCGCCAGCGGTCCAAAGCGGCGCACCGAACGGCTGTTAATCAGCGTCATTACAAACAGGAAGACAATATTCAGCGCAAAGTAATAGCCAAAGTGCTGCGGCGAAATATGGTTGATTTCGATATAGACGAAAGGGCCGGCATTAAGAAACGAAAACAGTCCGGCAAAGGAGAAGCCGCTGGCCAGCATATAGCTGAAGGCGCGCTTATGGCGAAACAGTGACAAAAAGTTACCCAGCATGGTGCGCAGGTGAAATTTCTGCCGTTTTTCTGGTGGCAGCGTCTCTTTGATCTGCGTAACAACCAGCACCGTGGTCACCACCGCTGCGACAGAAATCACCCAGAAAATGGCGTGCCAGCTCCAGAACAGCAGCAACCAGCCGCCGACAATCGGCGCCAGCAGCGGCGCGATGGTGGTCACCAGCATCACAAATGACATCATGCGGGAAAACTCCTCTTTCGAGTAGCTGTCACGCATCAGCGCGCTGATCACCACGCTGCCTGCGGCCGCTGACAGGCCATGCAGCAGACGCATATTGATCAGCTGATCGATGGTTTGCGACATGGCGCAGGCTGCGGCGGCGATGGCGAAAGTCAGGGTGCCGAAAGTAATCACTGGCTTACGACCAAAGCTGTCGGCCATCGGGCCATAAAACAGCTGGCCAAGGGCAAAACCCATAATATAAATGTTAAGCGTCATCTGCACGCTACCCGCCGATACGCCAAACTCGGTGGCGATTTGCGGCAGCGCTGGCAGATACATATCGATTGATAACGGCATCAACATGGCCAACAGGCCGAGAATAACCACTAATCCCAGTGAAGAGTTCTTATCCTTCCGCACCCATTGCCCCTTACTTGTTATTATTTATATGATTATTGCGGTATCACCACACTGGCGATCTCTTCTGCAGTCAGCGCCCGGTATTCACCCGGAGCCAGATCGTCATCCAGCGCAATTTCACCAATACGTTCACGATGTAACGCGACAACCCGGTTGCCCACTGCGGCAAACATACGTTTTACCTGATGATAACGCCCTTCACTGATGGTCAGACGCACCTGGTGCTCGCCGATCACTTCCAGCGTCGCCGGTTTGGTCAGACTTTTTTCGTTATGTAGCTGGACGCCATCGGCAAACTGCTGCGCCGTATCCTCAGCCAGTGGCAACTCCAGCGTCACCAGATAGGTTTTCTCGCAGTGATGACGCGGGGAGGTAATACGATGTGACCACTGACCATCATCAGTCATCAGCACCAGACCGGTGGTATCAATATCCAGTCGCCCGGCGGCGTGCAGTTTGTAAGCCGTTGGCTCTTCGAGAAAGTACAGCACGGTAGGATGATCGGGATCGTCTGTCGAGCAGACATAGCCTTCGGGTTTATTCAGCATAAAATAGCGCGGCCCAAACTGCTGTTGTAACGGATTGCCGTCATATTCAACCTGGTGCTCGGGTTCCAGCTTAAACGACGTGTCACGCACGATCTCACCATCAATGGTGACACGTTTAGCGCGAATTTCGCGTGCGGCGATTGCCCGGCTAATTTCCAGTTGCTGAGATAAAAATTTATCGAGTCGCATTAAATCTGCTTTGCCTGTGTTCTTGAAATGAAATCCGACGTCATCTTGCGATAGACGTTTGAAAAGCGCCTGCGCGCCCGGGAAGGTATTGCTGAACAGTATAGCGAGTGTTAAGCGCGCCTGACAGAGGGGATCGCACCGTTCAGCGGCTTTCATGGCATAATACGACCCTGTTTCCAGAATTGTGCCTTGTTATGTCGTTTACTCTTCGTCCTTATCAGCAGGAAGCGGTGGATGCCACGCTCACTTACTTCCGTGGTTCGCAGCAACCGGCAGTGATTGTACTGCCCACCGGCGCGGGCAAAAGCCTGGTGATTGCCGAACTGGCAAGGCTGGCGCGTGGGCGCGTGCTGGTGCTGGCCCACGTCAAAGAGCTGGTGGCGCAGAATCACAGCAAATACCAGGCTTACGGGCTGGATGCGGATATCTTTGCCGCCGGACTGCAACGCAAAGAGAGCCACAGTAAAGTGGTGTTTGGCAGCGTGCAGTCAGTGGCGCGCAATCTGGAGCAATTTGACAGCGCATTTTCGCTGCTGATTGTCGACGAATGCCACCGTATCAGCGACGATGACGACAGTCAGTACCGCCAGATTCTTCATCATCTGCGTCAGCATAATCCCCAGCTGCGCCTGCTGGGGCTGACCGCCACCCCCTACCGGCTGGGCAAAGGCTGGATCTATCAGTTCCACTATCACGGCATGGTGCGTGGCGATGATCAGGCGCTGTTTCGTGACTGCATTTATGAACTGCCGCTGCGCTATATGATTAAGCATGGCTTCCTGGTGCCGCCGGAACGGCTGGATATGCCGGTGGTGCAATACGATTTCAGTCGCCTGAACGCCCAGCCAAACGGTCTGTTTAGCGAGGCCGATCTTAATCGCGAGCTGAAACAGCAGCAGCGCGTGACGCCGCATATTATTCAGCAGATCGTTGAGTTCGCTGCCGACCGCAAAGGGGTGATGATCTTCGCCGCCACTGTCGAACATGCCAAAGAGATCCTCGGTCTGTTACCGCCGGGTAAGGCGTTAATCAGCGCCGACACCCCGGCGGCGGAGCGCGACGCCACTATCACCGCGTTTAAAGCGCAGCAGTTGCGCTATATGGTGAATGTGGCGGTGCTGACCACCGGTTTTGATGCTCCCCATGTGGATCTGATTGCTATTCTGCGGCCTACCGAGTCCGTCAGCCTGTATCAGCAAATTGTTGGTCGCGGTTTACGCCTGTGTGAAGGGAAAAGCGACTGCCTGATCCTCGACTATGCCGGTAATCCGCACGATCTTTTCACGCCGGAAGTGGGCGCGCCAAAAGGCAAAAGCGACAATCAGCCGGTACAGGTGTTCTGCCCTGCCTGCGGCTTTGCCAATACCTTCTGGGGTAAAGCCACTGCCGACGGCGCCATCATTGAACACTTTGGCCGTCGTTGTCAGGGCGTGATGGAAGATGACGACGGTGAGCGCGAGCAGTGCGACTACCGTTTTCGCTTTAAAAGCTGTCCGCACTGCAATGCCGAGAACGATATTGCCGCACGCCGTTGCCATCAGTGCGACGCGGTGCTGGTTGATCCTGACGATATGCTTAAGGCCGCGCTAAAACTGAAAGATGCGCTGGTGCTGCGTTGCGGCGGGATGGAACTGACGCATGGCAGCGATGAAAAAGGCGAGTGGCTGAAAGCCAGCTATTTTGACGAAGATGGCACCAGCGTCAGCGAACGCTTCCGCTTAAAAAGCCCGGCGCAGCGTAAGGCTTTTGAACAGCTGTTTATGCGTCCGCATCAGCGCGCGCCGGGCGTGCCGCTTGGCTGGCAAAGCGCCGCTGATGTGGTGGCGCTGCAACCGCTCTTGCGCCATCCTGATTTTGTTGTCGCCCGTCAGCAGCGCCATTTCTGGCAGGTGCGCGAGAAAATTTTTGATTACCAGGGCCGCTTTCGCCGCGCCAACGAGCTGAGTTAACGACGGTATTGTTTGCCCGCACCGGCAAACGCGGCTATAATGCCGCCCGCTTTTGCGAAAGCCTGAGCACACTATAGTACGAACAATCCAACCTGTTACTGGGTCGCCTGTAGCAGGAACATTTATTGAATGAGAAATAACATGTTCACTATCATTGCAGAAGAACGTAAACAGCAGGGTAAGGGTGCGAGCCGCCGCCTGCGTACAGCTAACAAATTCCCGGCAATCATTTATGGTGGCGCGGAAGCAGCTGTAGCTATCGAACTGGATCATGACTCAGTGATGAACCAGCAGACCAAACCAGGTTTCTACGACGAAGTTCTGACCCTGGTTGTTGATGGCAAAGAAGTTAAAGTTAAGATCCAGGCTGTTCAGCGTCATCCGTTCAAGCCAAAACTGCACCACATCGACTTCGTTCGCGCTTAATTGCGAATCAGTTGAAGAAAAAACGCCGCATATGCGGCGTTTTTTTTTGCTTTATTTACCGCCAGTGCGGCGCTGAAGCTGATCGCGCAGATTAGGCGGCGTGCCTTTAATGGTCAGCGTATCGGTCGCCGGATCCCAGAAAATACGTTCGCCCAGCAGCATGGCGTCAAAATTCAGCGTTAATCCGCCGCCGCTGCCGGCAAATTTGGTCAGCTGACGCAGGGTGCTGCGGTCCGCCGGGAAAGTCTCTTCCAGCTCATAGCCCTGATCCTGGGTAAAAGCCTGGAAACTCTTCTCACCTAATGGCGGCAGTTCGTTTGACAGATCTTCCAGCGCAATCTCTTCACCCGCCTGTAACTGCTCATTACAGTAGCTGTAAACCTGCTGACGATAGTTCTGCCGCTCGCCTTTATCCAGTTCGGACTCTGCACAGTAGTCATCCACCGCCTGCAACAGACCGCGGTTCTGCGCCTTGGTGTCCAGACCGACGCTGGCGCCGAGGAAATCCATAAAGAAGTCGGCAACTTTGCGCCCCACGCGTCCGCGCAGAAAAGTCAGATAACGGGTCGACTCCGGATTGGTTTCCCATTCAGTCAGATCGATACGCGCGACAATGTCCGCATGGTTGATATCGAGGTAGTGCGTCGAGCTGATATCCAGCTCTTCATTAACGCGCATACTGTTCTGGCTGCTCAGCACCGCAATCAGCAGATACTCCACCGCCAGGTAACGATAGTGGCAGAACAGCACCACTCCGCCTTCGGCAAACGGATATTTGGCCAGTTCATCACGCAGACGTCCGGTGGCGGCGCGGCTAAAAGCGAGGAAATCATCCTCCCCTTTACGGCAGTTGCGCAGCGCATCGGCCAGCTCGCTCTCTTCGTTAAACAGGCCGTAGGCTTTGCTTTTTGCGCTATAGACGCGGTGTAACTCTTCCACCATCGCCTCAACTGTGGCGTTAGTCGGCAGCAACGACGCGCGCAAAACCAGCTCCAGCGTCTGTTCATCGCGCTTAATCAGCTGGTGAAGGGCAATCTGATCGATATCCAGACTCATGGTAAACTCTCCTTAATGGCTCAGGCGCGTATTCAATCACTGCGCGTCGTCGCGATCAACCAGCATTAACACGCCGCTTACGATAAAAGTGCGGAAAAAATCGCGCTGATACGGTAAGATACCGCCCTTTAATACTTGAATAATTCGACGTTATGCCACAATCATCCCGTTATAGTGACGAACGCGTGGAGAAAATCCTCGCAGAAATGGTCCAGGTGCTGGAAAAAAACCAGACGCCAACCGATCTTTCCCTGATGATCCTCGGAAATATGGTGACCAATTTAATCAATACCAGCGTGGCGCCTGCACAACGCCAGATACTGGCACGTTCCTTCGCTGATGCACTTCAGGCTTCTGTTCGCGAAGATAAAGCCCATTAATGTGATGATCCAGACCCCATTATGGTAACCAACCGGCAGCGCTACCGTGAAAAAGTCTCCCAGATGATTAGCTGGGGGCACTGGTTCGCTCTGTTTAATATCATTTTTGCCTTTATCCTGGGCAGCCGCTTCCTGTTGCTTGCCGACTGGCCTGCATCGCTGGGCGGTCGGCTCTACGCCTTTACCAGCTGGATCGGCCACTTCAGCTTTCTGGTGTTTGCCGGTTATCTGCTGATTATCTTCCCGCTAACCTTTATTGTGATGTCGCAGCGGCTGATGAGGCTCCTCTCCGCCATTGTCGCCACCACCGGAATGACACTGCTGCTGGTCGACAGCGCGGTGTTTAGCCGTTTCCATCTGCACCTTAATCCGGTGGTGTGGGAACTGGTGGTCAACCCCGATCAGAGTGAAATGGCGCGTGACTGGCAGCTGATGTTTATCAGCCTGCCGCTGATATTCCTGGTGGAGATGCTGTTCGCCACCTGGAGCTGGCAGAAGCTGCGCAGTCTGAATCGCCGCAGCTTCGGCAAGCCGCTGGCCGCGCTGTTTATTACCGCCTTCTTTACCAGCCACCTGATGTATATCTGGGCTGACGCTAACTTCTATCGCCCGATTACCATGCAGCGCGCTAACCTGCCGCTCTCCTATCCGATGACCGCACGTCGTTTCCTTGAGAAGCATGGTTTGCTGGATGCGCAGGAGTATCAGCGTCGTCTGGTGCAGCAGGGGAATCCGGAAGCGCTGTCGGTAGCCTATCCGTTAAGCGATATCAGTTTCCGCGACGGCGGCACGCGCCACAATCTGCTGGTGATTACCGTCGATGGGCTTAATGAAGCGACCATGGCGAAAGCGCTGCCGAATCTGCAACAGTTTGCACAGCAAAACGTACGCTTCAGCCAGCACTTTAGCGCCGGAAGCTCAGATGATGCCGGTTTGTTTGGTCTGTTCTACGGTATCTCGCCTAGTTATATGGATGGCGTGTTGTCCTCGCGCATCCCGTCAGCGCTGATAAATGCCCTGAGTCAGCAAGGCTATCAGTTTGGTCTGTTCGCCTCGGATGGCTTTAGTTCACCGTTGTACCGTCAGGCGCTGCTGGCAGATTTCTCCCTGCCCTCTTCTGAGAACCAGCCGAACGCACAAACCACCAGCCAGTGGCAGCAGTGGCTGGATGGCCAGAAAGAAAATCGTGCACCGTGGTTCTCCTATATCTCTTACGATGGTCTGAGCGATCTGGCGGGCAATGCCGAGGATAGCAGCCGTCGTTATCTGCGCGGCGCGGCGCGGGTTGATCAGCAGATTCAGCAAGTACTGGATCGCTTAAAAGAGAAAGATCTGCTGAAAAATACCGTGGTGGTCATTACTGCCCAACGTGGTGTGGCGCTGGATGACAATACCAGCGACGGCAACCGTGCGCGTTTACAGGTACCGCTGGTAGTGCACTGGCCAAATACGCCAGCGCAGCAGGTCAACAAACTGACCGACCATCAGGATGTGATGACCACATTGATGCAACGTCTGCTGCATGTCAGCACCGCATCAGGGGAGTATTCACAGGGTGAAGATCTGTTTGCCGCGCAGCGCCGTCATGACTGGGTCGCCAGTACCGGGGAAGATCGCCGTCTGGTGATCACTACACCGCAGAGCACGTTGATCCTTGATAATAACGGCAGCTATCAGGCATTTGGTCAGGATGGTAAGCCGCTGAAGAACCATAAACCGCAACTGGCGTTGCTGTTGCAGGTGCTGACGGAAGAGAAAAGATTCATTGCTAACTGATTATTTTTAAAGCGGTTAACGCATCAGTGGCTTGCAATCAAAAACGAAAACGGTACTATTATTGTACTGTGTCGGCACGTAGCGCAGCCTGGTAGCGCACGGTCATGGGGTGTCCGGGGTCGGAGGTTCAAATCCTCTCGTGCCGACCAAAAAACCTTTTAAGAACCAGCCTTTTATGGCTGGTTTTTTATTGCCCGGGATTTGGTGATGGTTTCGTGCGTTAAGGAAGGCTTTATGGAATATAAGAGGATAGCGGGCAGTAAAACCCGCCGATACACGCCTTATTCGCCATCAAAAACCTTCAAAGAGTTCTGGTGGCATAGCCTGCGTGTCAGTTTTCGCCCTGGCAAGTAAGGTGTCCCAGTCACTGGGCGGATCACCAAGCTTTAACATAGCTTCAAATATCTTGTAGGCGTCTGTCTTACTACCGTAAGCACGTAAGGTGTTTTCATCATTTACCCATCCGATGACAATGGCTTTATGCTGCTCGCTGCAGCGATAAAACAGACGGTACTGCTGCAAAAATTTAGCGCGGAACCAGTTTTTATTATTTACTCCCAACGTATCACCCTGCCGGAATTGCGATCCGAGAGGGTCAGAAGCGATCCGCTCTATCACCTGTACATACGCCGCTAACAACTTTGTCTGGCGCTTCTTGTGGTAATTATCTTGATGATTCGCTTTGAGTGCAGCCACCGCCTGATATAGCGGCGTTAACTGAGAGATGAAGCACGAGTAAAAATAAACCTTCCAGCCATTAATTTCCAAAAAATCCACACCAGCCTCCTACTCGTCATCAGTAAGCGGCGCGTCTAAATCAACCATAACTCCAGCAGTAAGTTCTTTAATGTCCGCCCAGAAAGCCACCGGCACACGGTGAATATTCTGCGGGTTTTTCAGCATGTCATGCTCCATAAACATGAGAAATTGAGCTACCACCGGGTCACTCTGCTCCTCACTCTGCCGGGACATGATGACCTGACCACCTGACAGCAGGGAATATTTAATAACTTCGCCTGGCTTCAGATGCAGCGCATCTCGAATCGCTGCGGGAATAGTGGTCTGACTGCGCTCGGTGAGCCGCGATTCAGCGCGCAGTGACACTTCCGCCTGGTTTAAATCAATCATTTTTAATACTCCGGTTTTGACACATCAGGCATTGACCATCGCTGAGTTCAATTGCTCTCGACAGGCATAACATAATGCATATGCATTGCCAATGCAATCGCATTACTTCTCGCCAAAGTTGAATCAGAGAAATGCTCACCCGCCAGTCTTTTCACTAATGCCCTCCTCCGCACCCGGAATGCAGACCATTCTAATACAGTGCAAAATACTGGCAATAACGCTCCCACTAACAACTGCTTAACATCCTTGCCCACCATGCAGAATTTAATCACGCAGCAAAACCACAGTGGCGGGTCAAAAATCTTGTTCTAAAATCATATCAGGCCAACCATAACGGGATGATTGCATGAGCAAAATCGTTGTTTCCGTAAACATAATGGCGATAAGCGCCCTTATTCTGCTGATGAACTTTAAGTATGACTGGTGGTAATGCAGAAAAATAAGATCGCCTGATGCCAGAGGCGTTAATCTTCAAAGCCAGCTATTGCAGCTGGTTTTTTTAGCGCAGCATCGCAACCAACAAGCCGGACCCGGCTTTAGCAACGATCAGCAATAACTGCCGTTTTGCCGCACAAAGCGTGCGCTGCGTTGCAAACTATGCTGGCATTAATCTTAATTCATCGACCTGAAATAAAATTGTCATATAAATTTCTTATTCTGGCGTCTCAAAATTGCCAACACGGAACCATAACCATGGTTGTTATGAAAGCAAAAAACGACAAAGACGCAGAAGAATTATTGCATTCAGGGATTAATAAAGTCGAACTGGCCTATGATATTGGCAGTGACGATTTCTTCCGCCTCGCCAGCCGCTGGTGCGAAAAAGGCGCCAAAATCAGCAAAGGAAGCCAGCACTTTATTGTGTCGTTAAAGGGCTTCGCCATTCCGCCAAACGATTAAGTTACCCCCTGTTTGATGACTCAGGAGTGTGCTCCTGAGTCACTTCTCTTCCGCCACTTCATTGAATTTATCGACTATTGCTGCTGTAATTTGCCCACCGCTTACTCACACTGTGCAGGCCATGCTCAACGATTTCATTAGCTTGTCTTATCCGCCGACGCCGTTTATCCGCACCTTGCGCGAGATAATGCTGCCGCAGTTCTCATGGCTGAGGCTGACAGAGATACGTTTTGAACTGCACCATTTTGACGATTCGCTGTTCGCCCTGCTGGCGGTCGATCCCCCTGCGCATCTGAGTAAGTCGGTAAAAAAACGCCGTGCGGAATACCTTGCCAGCCGCTATGCCGCGCGCCGCGCACTGGCCGCTGCTGGAGTGGACGATTTTCTGCTGCTGAATGATGAACAGCGCGCGCCGATCTGGCCGCCAGGGTTCTGTGGCTCGCTAAGCCATACCACGCAGCGGGCGGTAATTGTTACCGCTGCGGCGCAACCGGGTCGCCAGATTGGCGTGGATGCGGAACAGACAATGCAGGCGCAGAGCGCATCTGAACTGAGTGAAATGATTGTCTCCGCCAGCGAATTGCAGGTATTAAAACAGTGCGGATTGCCGCTGGCGCAGGCGCTGACGCTGACGTTTTCTTTAAAAGAGAGTTTGTATAAAGCGCTGTTTCCGCTGCTGCGGCAATTTATGGATTTTCACAGTGCCGAAATTGTCGGGCTGGAGGGAGCTACGGGTCGCGCGCAGCTGAGGCTGACGCGCGATTTCAGTGCCGGACTGCAGGCCGGACGCCTGTTTAACGGCTATTTTCAACAACAGCAGGATGAGATCACCACCTTGATTATTGATGAGCTCTGACCTGCCGTCGCCTGCGCCACGCTGTAACTAGCGAGGTTCAATATCGTCGCGCTGCGAAGGCAGCCCATGAATATCAACACCGTACAGCTCGACCATCGGCATCATAGCTTCAATGATCCGACAACTATCCAGCGTTGCCATACCAGAGGGTACATGGAACATACGGGTAAAATGCAGCCATAAACCTTTCATCGTTTCACTCCTCTGTAAATGAAGGTTCATTAAAACCCGCGTAATCCCCCCCCGACAAATGCCAATTTGTGCCAACCAAATCTGCCAGCAAGCAATAGCGCTAATCCCGTTTAATCGCTACATAAAGCAAAATTTGTTGTTTTACAGGAATTGTTAGCGACTTCAATAATTGCCGACACCAACAGTAATTAAGGAATCGCTACTATGGCCTATCGACTGAGCCTGCTGGATAAAAGCCCGGTTGCCGACGGCGAATCGCCGTCGCAGGCGTTAGCCCGTACCCTGGAACTGGCAAAGCGTGCTGAAGAGTGGGGTTTTCATCGTTTCTGGCTGGCGGAACATCATAATACCTTAGCGCTGGCCAGCCCGGCGCCCGAAGTGCTGATTGCCTGGATTCTGGCGCATACCCGGCGTTTGCGCGTGGGTTCCGGCGGTGTAATGTTGCAGCACTACAGCCCGTATAAAGTAGCGGAGAACTTTAATCTGCTGGCGTCGCTGGCGCCTGGCCGCGTTGATCTCGGCGTTGGCAAAGCGCCCGGCGGTCTGCCGCTCGCCACCCGCGCGTTACAGCAGGGGTTGCATCAGGCGGAAAAAGGCGATTTTGCCGCCCAGCTGGAGCAGCTTGATCGCTGGCTGCGACCTGACAACAGCGCGCCGCAACAGGATAAGTTGCAGGCGACCCCGCTGCCCTCCCAGCCGGCGCAACGTTTTCTGCTGGGCGCCAGCGAAAACAGTGCCCGGCTGGCAGCCAGTCTTGACTGGCAGTTCGTCTTTGCGGCGCATATTAATGGCGATATTGATGAGCTGGCGCGCTCACTGGAGGCTTACCATCGCCACAGCGGTGGTCAGCGCGCATTGCTGGCGGTACAGGTTATTACCACCGACTGCGCGGCAGAGGCGGAACGGCTGGCCAGCGACCTGCAACATTATCGTGTACAGACCGCTGATGGCCAGAGTGTCACCGTCGGCAGCCTGGAGCAGGCCGATGCCTTTATTCGCCAGTCTGGCGCAGAAAATTATCGTATAGAACCACGCGTCTCTTCCGTAATAAAAGGCAACGCCAGCGAAGTGCATCAACAGCTGGATGCTTTACAGCGCCGTTTTAATATCGATGAATTTATTATCGATACACCAGTCAGTGACGGATATCGCCGTATCAGGTCGCTGGAATTACTCGCCGGTCATCAGTTAGCCACCGCATAACCATCAATAAATACCGCCCGGGAGGTTAATGATGACGGCAATCGGTGGCCGTCATCCGCGATACGCCCGGCGTTAAAAAATTCACCTGCTGCTGCATCCTTCACACAATAAGAGTCTGAGATGACAAAAACGAATCCACTATTTACCCTCGCACTGCTCTGCGGATTGCTGAGCAGCGGCTTCACTGCTGCCGAAGAGGTCAATCTCAACGGCCAGGGCGTCAGCGTCGAAGCCAATAAAGTGCCGGTGAATACCGGGAAAAATCCGCAGGCCATCGCCAGTATTCCGGCCGCTCACCGCTTTGCGGTACCGGGCAAATTTACCGTGGCGATTGCCGGGCTGAACTCACCGCCGTTAACGCTGTTTTCCGATGATAATAAAACTCTGCTCGGCAGTGAGGCGGATATCGCCCGCCTGGTGGCTGACAGCCTTGGCCTGGAGCTGAATGTGGTCGCCACCTCGTGGGAAGACTGGCCGCTGGGCGTGGCATCCGGCAAATATGATGCTGCTATCACCAATGTGACGGTGACCAAAGATCGCAAGGAGAAATTCGATTTCGCTACTTACCGTAAAGATTCACTCGGTTTTTATGTCAAATCCACCAGCAAAATCAGCGCCATCACTAAAGCGGAAGATATTGCCGGGTTGCGGATTATCGTCGGTTCCGGCACTAATCAGGAAGCCATTTTGCTGGCGTGGGATCAGGCCAATCAGGCTAAAGGGCTGAAAGCCTTTACCCCGGTTTACAGCAAAGATGATGCGGCGCAGACGCTGGCCCTGCAGTCGGGCCGTGCGGATGCTTACTTTGGTCCGAATGTGATTGGCGCATGGAAAGCCGCGCTGACCGGCCAGACCAGACGCGTCGGCAGCGTTGACGGTGGCTGGCCAAAAGCGGCGCATATCGCCGTCACCCTGAAAAAAGGCAATGGCCTGGTGGATCCGGTCAATATTGCGCTGAATGGCGTGATTAAAAATGGCAGCTACGACAAGGTGCTGAACCGCTGGGGTGAAGGCATTGAACGCCTCGACCATTCCGAAATCAATCCACCAGGCCTCGGCGATTAAGGGGGTAACCATGAGTCAGACACAATTTCGCGAGCTGTCGCCGGAAGCGGAGGAGCTGCAACCGATTCTTAGCGGCCTGTTTGGTGAATATGAAGCGCGTTACGGCGACTTTTTTTCCGCACAACAGGAGCAGGAGCTGACCGAGTGGTATCTGCCGCCGCAGGGACTGTTTATTGTGCTGGAGCGCGACGGCGAAATCATCGCCATGGGCGCCTATAAAGCGTTTGATGCGCAAACCGCCGAGCTGAAACGCATCTGGACGCGCCGGGATGTGCGCCGTCAGGGACTGGCGCTGGTGATCCTGCAGGAACTGGAGCGGCGCGCACTGCGCGCCGGTTATCAGCAGCTTTATCTGACTACCGGCTTTCGTCAGCCCGAGGCGGTACGGCTCTATCTGGCGCATGGCTATCAGCCGCAGTTTGATATTACCCGCGATGCGGAAAGCTACGCCCTGCCGCCTTATGATGGCCGTCTGCGTTTTACCAAACCGTTAACCGTTACGGCAAACGCCGATGCCAGTTAAGGAGCGGTCAGTGAAATTAACTACAAAATTACGCGTGGTGCCCGCACGTTATCCGCTGCGCCATTTCGGCGCATTACTGGCGCTATTTATCCTTGCAGCGGTGATCCAGTCGGTGGCGCTGAATCCGCGCTGGGAGTGGTCGGTGTTTGCCCGCTGGTTCTTTGATCCGGTGATTCTGCACGGGCTGGCGCAGACCCTGCTGCTGACGCTGCTCGGCACTCTGTTCAGCATTCTGCTCGGATCGGCACTGGCGCTGGCGCGCCTCTCGCCTTCGTGGTTACTCTCCAGTCTCGCCTGGGGCTATATCTGGCTGTTTCGTTCGCTGCCGCTGATTGTGGTGCTGATCATTCTGTATAACTTCTCATACCTGTACGACACGCTGTCGCTGGGTATCCCGTTTACCCCGCTGGTATTCGCCAGTTATCAGACCATTGATGTGCTCGGCCAGTTTCCCACTGCGGTTATTGGCCTGACGCTGGTACAGGCGGCCTATACCGCCGAAATTATTCGCGGCGGCATTCTCGGTGTCGATGAGGGGCAGTTTGAAGCGGCGATGGCGCTCGGCCTGCCAGCGCGCCGTCGCACCATGCGCATTATTTTACCGCAGGCGCTGCGCGCGATTATTCCCACCGGTTTTAATGAGGTGATCAGTCTGGCGAAAGGCACCGCGATGGTTTATGTACTGGCGATGCCAGAGCTGTTTTACACCATTCAGATGGTCTATAACCGCACTCAGCAGGTGATCCCGCTGCTGATGGTGGGCGCGGTATGGTATCTGATCGTCACCACCGTGCTGTCGGTGATCCAGCACTACGTTGAACGCTGGCTGGCGCGCAGCGCCACTCGCAGCCAGCGACCGCCACTGTGGCGTCAGATCCGTCAACGCCTGCAACGGCGCAGCCTTGCTCAGGGAGTCAGCCATGTCAGAAGCCATTGATTACGCAACAAACACGGTGCGCGGTCAGATAAGCATTACCCAGGTCAGTAAAAGCTTCGGTCGCCATAAGGCGCTGGATGAGGTGTCGCTGGAGCTGGATCCCGGCTCGGTCACGGTGATCCTTGGTCCGTCAGGATCCGGCAAGTCGACGCTGCTGCGCGCCATTAATCATCTTGAGCGCGTGGATGAAGGCTATATTCAGATTGATGGTGATTATATTGGCTATCAGCGTAAAGGCGATCGCCTGCATGAGCTGAAAGAGAAAGCCATTCTGCGCCAGCGCACCGAAGTGGGCTATGTGTTTCAGAACTTCAATTTATTCCCGCATCTGACGGTACTGGAGAATATTATTGAAGCGCCGATTGCGCACAAAAAGCAGAGCCGCGCGCAGGCTATCGCGCTGGCGTATCAGCTGCTGGACACCGTTGGCCTGCGTGAAAAAGCCGATGCCTGGCCGCGCCATCTTTCTGGCGGCCAGCAGCAGCGTATTGCTATTGCCCGCGCGTTAGCACTCAATCCCCGTGTCATGCTGTTTGATGAACCAACATCAGCGCTGGATCCCGAGCTGGTCGGTGAAGTGCTGGATGTGATTAAAAAACTGGCGCGTTCCGGCACCACTATGGTGGTGGTGACCCATGAGATTGGTTTTGCGCGCGAAGTGGCGGACCGGCTGGTCTTTATGGTTGATGGCAAGGTCGTCGAGCAGGGACAGGCGCAACAGGTACTGAATCAGCCGCAACATCCGCGTACCCGGCGTTTCCTCGCCAGCGTACTGTAACTCTCCGCATTTTAGCGATAAAAAAGCCGGTTTATCAATGTGATAAACCGGCGTTAACCATTTGGCAAGACGACAGAAAAGTTCAGGAAAGACGGCAGGCTGCTGATGCCCGGGTCTGAAAAGAGCTTAGCCTTTTGCTATCCCGCTGACTAATAACAATATCTTCAAAATAAATGCATTTAACTCATCAGGACTCACCGCTACGCAGCATAATACGCAGCACCGGCGCAGACTGCTCTGGCGGCAGCGCCATCACGCGCTGATAAAGATCGCTGATAATCCGGCACACCTGCTGATGATCGACATCATTACGCTGCGGTGGCACCAGCATTTTCAGGTCATCGCCATACTTCTGTCCCAGCTGTTGCGCAATCTGCTGCATACGGGCATTAGCCTGCAATGTATCCTGCTTACTGTTGCTTTGCGGCTGCTGATAAGAGGCGAGCAGCAGATGGTTATCCGTTTCCACGCGCTGCATTAACACTTCTGCCGAATTATATTTCGTCGGGTCAATGCCACCCGCGGTTTGTGGAAACAGGAACTGAAAGCACAGGCTACCGCCCTGCTGTTGCAGCTCGCCAAGCTGTAACAGCGTGACCGCCATATACTGATTGATATCACTGTCCGGCGCGTAATAGACCCGCCTGCCAATCACTTCGGCGATCTCAGCCTGCAACTGCCCCAGCGCCTGATGCCTGCTCATACCCTGCTCAATCGCCGCCAGTACCGACTGTTCCAGCGCCAGACGGGTTGCCGGATCCTGCTGTTGCAGGGTGACCATCACCGGCAACTTATCGAGGCTTTCACTGACCTGCTGGTGCACACTGCGGGTGCTGTCAGCGTCTGAGTTAAGGAAATCACTGCGCGCCACCTGGCTGCACACCAGCATCAGCGCGGTAAACAGCCCTGTCGCCAGCCACTTATCAATCTTTTTAGCTTTCACCAGCCAGCAGAGCCATGCGGCAGAAAGAGACCCTGTGGATATTAACAACACCATCTGTTGCATATTCATCATGTCTCCTCAGCAGGCAGAAACCTTAGTGTGCGGTATCGGTGCGTTTTACCGCGTCGAGCGTCGCCTGCTCACGTTCATGGCCGGTCAGCTCACTCAGCTGGCCATCGCGCATTTCCAGCAGACGGTCAGCATGGATAAAGTAGTGATCGTCATGGCTGATGGCAAATACCGTTTTCCCCATTCCCTGTAACCACGGCAGCAGTTCGCGGTAGAAGATGCGGCGGAAATGCGGATCCTGATCGGCAGCCCACTCATCCAGCAGCAGAATATCGCGCTGCTCGGCGGTGGCCAGCAGTAGCGCCAGACGCTTGCTCTGTCCCTTGGACAGTTGCAGATTCAGCACCTTATTGCCTTCCAGCTTCAGTTTATCCTGCATTTTCAGGCGTTCCAGCCACTGTTGCACCAGCGCCGGATCGGCAGGCACACCGTCGCGGCCAATCAGGCGGTCAAACAGATGAACATCGGTAAACACCGCCGAGAATAGCTTACGGAATTCATCGAGGCGTTCGCTATCAATGACTTCGCCATCCAGTATCAGCGCACCGGAGGCGGGCTGATATAAACCGGTAAGCAACATCGCCAGCGTCGATTTACCGCTGCCATTGCCGCCAATCAAAAACACCAGTTCACCGCGCTTCAGGGTCAGATTGATCGGACCGACGGCAAAACCGCTGTCACCGTAATGGAACACTACATCGCGCAGTTCCAGCGTCTGCCAGTTTTTCGACGGCGGCAGTGTGCTGAACGCTTCACGGTAGTCCGCCAGCTTAAAGGTATTAAGCTTATTAAACGCTACCTGCGCACTCAGTAAGGTTGGCAACGCGCCCACCGCCTGCAACAGCGGCGTACGCAGAAACAGCAGCGTCAGTGAATAGGTGGCGGCCACGGCGGTATCTGCCCAGCCAAGACTGTTGGCCATAAAGAAGGCAAGGCCAATCGCGCCAAGCATCATAATATTCGACCAGTTGACCGCGCTCAGATGGAACGTATCGGCACGAACAATATGGTGACGGTAGGTTTTCGCGTCTTGCTGATAGACATCTTCGAAGATCTGTTGCGCGCGTTCGCGGTTCAGCGCCAGCTCTTTGCGGCCATCGATCACCGTCTGATAATCTTTATACAGACGATCTTCGGTTTCACGCAGCGTCGCCAGATGGCGGTAAACCCGTGACACCAGCAACCAGCCGCCAACCACGGTGACCGCCACCCAGACAGTGGTCACCATCATCATTTGCGGCGAAAGCCACGCCAGATAAGCGGCGCAACCGATGGTGATAATAATCCCCTGAATCAGCTCCGGCAGGCGCACAAACGCCAGCGTAATATTGCGCACATCGCTGGTTAACCCCGCCAGCAGCTGGGCGTTACCAATCTGTTCGATACGTTCAACGCGGGTATCCAGAATACGTTTTATAAATTCGCCGCGCAGACGATAAATAAAGTGATGTCCCAGCTGGGTAAGCGCCAGCTGAGCGCCAAAAGTGACCGCCATCAGCAGCAGCAATAAACCCAGGAACTGAGGAAGCACCAGCAGCGACGAGTTAACATTCACAATTAACTCACGGTTAATAAAAGCAATCAGTCCAATCCCCAGCACAGCACTGAGCAGACTGAGGATCATTACCAGGATAAACGGCCAGCGGTACTGCTTATAAACAACGTAAAGCAACTCCATAACAACTTCCTGTGTTTTTTAAAATAATCAGAAAAACAAAAAGAACAAGCTGCCAGCAGTTTAATGAGAAGCGATTCGATAGCAATAATAATTCTCATTCTGCTATCGGTTTTCGGTTGTGGGGGCAATTATCGACACGGGCGGCGAGAACGCCGCCCCNNNNNNNNNNNNNNNNNNNNNNNNNNNNNNNNNNNNNNNNNNNNNNNNNNNNNNNNNNNNNNNNNNNNNNNNNNNNNNNNNNNNNNNNNNNNNNNNNNNNNNNNNNNNNNNNNNNNNNNNNNNNNNNNNNNNNNNNNNNNNNNNNNNNNNNNNNNNNNNNNNNNNNNNNNNNNNNNNNNNNNNNNNNNNNNNNNNNNNNNNNNNNNNNNNNNNNNNNNNNNNNNNNNNNNNNNNNNNNNNNNNNNNNNNNNNNNNNNNNNNNNNNNNNNNNNNNNNNNNNNNNNNNNNNNNNNNNNNNNNNNNNNNNNNNNNNNNNNNNNNNNNNNNNNNNNNNNNNNNNNNNNNNNNNNNNNNNNNNNNNNNNNNNNNNNNNNNNNNNNNNNNNNNNNNNNNNNNNNNNNNNNNNNNNNNNNNNNNNNNNNNNNNNNNNNNNNNNNNNNNNNNNNNNNNNNNNNNNNNNNNNNNNNNNNNNNNNNNNNNNNNNNNNNNNNNNNNNNNNNNNNNNNNNNNNNNNNNNNNNNNNNNNNNNNNNNNNNNNNNNNNNNNNNNNNNNNNNNNNNNNNNNNNNNNNNNNNNNNNNNNNNNNNNNNNNNNNNNNNNNNNNNNNNNNNNNNNNNNNNNNNNNNNNNNNNNNNNNNNNNNNNNNNNNNNNNNNNNNNNNNNNNNNNNNNNNNNNNNNNNNNNNNNNNNNNNNNNNNNNNNNNNNNNNNNNNNNNNNNNNNNNNNNNNNNNNNNNNNNNNNNNNNNNNNNNNNNNNNNNNNNNNNNNNNNNNNNNNNNNNNNNNNNNNNNNNNNNNNNNNNNNNNNNNNNNNNNNNNNNNNNNNNNNNNNNNNNNNNNNNNNNNNNNNNNNNNNNNNNNNNNNNNNNNNNNNNNNNNNNNNNNNNNNNNNNNNNNNNNNNNNNNNNNNNNNNNNNNNNNNNNNNNNNNNNNNNNNNNNNNNNNNNNNNNNNNNNNNNNNNNNNNNNNNNNNNNNNNNNNNNNNNNNNNNNNNNNNNNNNNNNNNNNNNNNNNNNNNNNNNNNNNNNNNNNNNNNNNNNNNNNNNNNNNNNNNNNNNNNNNNNNNNNNNNNNNNNNNNNNNNNNNNNNNNNNNNNNNNNNNNNNNNNNNNNNNNNNNNNNNNNNNNNNNNNNNNNNNNNNNNNNNNNNNNNNNNNNNNNNNNNNNNNNNNNNNNNNNNNNNNNNNNNNNNNNNNNNNNNNNNNNNNNNNNNNNNNNNNNNNNNNNNNNNNNNNNNNNNNNNNNNNNNNNNNNNNNNNNNNNNNNNNNNNNNNNNNNNNNNNNNNNNNNNNNNNNNNNNNNNNNNNNNNNNNNNNNNNNNNNNNNNNNNNNNNNNNNNNNNNNNNNNNNNNNNNNNNNNNNNNNNNNNNNNNNNNNNNNNNNNNNNNNNNNNNNNNNNNNNNNNNNNNNNNNNNNNNNNNNNNNNNNNNNNNNNNNNNNNNNNNNNNNNNNNNNNNNNNNNNNNNNNNNNNNNNNNNNNNNNNNNNNNNNNNNNNNNNNNNNNNNNNNNNNNNNNNNNNNNNNNNNNNNNNNNNNNNNNNNNNNNNNNNNNNNNNNNNNNNNNNNNNNNNNNNNNNNNNNNNNNNNNNNNNNNNNNNNNNNNNNNNNNNNNNNNNNNNNNNNNNNNNNNNNNNNNNNNNNNNNNNNNNNNNNNNNNNNNNNNNNNNNNNNNNNNNNNNNNNNNNNNNNNNNNNNNNGTTGTGGGGGGGGGCCGTTATCGGCCCCGGTCAATGCGCGCGACGAAAAGTAATATTGTAGCGATAAGCGCCGGCAAGGGGATGCACGCCGGCTTTAAGCGGCAGAATGCCATGAAAGCGCAGACGGGACGGGCCACCCCATACCACCACATCGCCATGCTCCAGCAACACGCGCTGCGTGGCGTCACCACGCTCAAAACCGCCAAACTGGAACACCGCCGGCAGACCCAGTGAAACCGAAACTATCGGCTGGCGCAGATCCTTTTCATCCTTATCCTGATGCAAGGTAAGTTTCGCGCCCGGCTCATAGCGGTTTATCAGGCAGGCGTCAGGCTGGAAATCAGCAAACCCCGCCTGTGCGGCAGCGGCGGTCGCCAGCTGACGAAAGCGTGGCGGCATCGGTGGCCAGTGTCGTCCGGTGGCCTGATCCTGTTCGGTATACTGATAGCCACGCGCATCGGTTGACCAGCCAAGATCGCCGCAATTGGTCATCGCCACCGACATGCGGTGGCCACCCGGCGTAATGCGGTGATGAAACGGATTCTGCGCCGCCACGTCCAGCACCAGTGCCAGCAATTCCGCCCCCTCATCACGCACCAGACGACGTAATATCACCGCGCCCTCTGCCAGCGGCTCCGACCAGGGCGCATCATCAGCGAACAGATCCAGCATACTTTTCTCCTGCACCGCTTAGCGGCGGCGCTATTGTTTCTGAATAAAGGCCGCAAACTGCGGCGACATCCAGCTGGTGAAACCGTCATCCTGCTTACTGATCAGATATACCGCCAGTTTTTCGCGTATCGCCAGCTGTCTGGCTTTTTCCGTACCCAGCACCATCAGTCCGGTATCCCAGCCATCCGCTTCCAGCGCGGTGGTGGCGATCACCGTTGCTGATACCAGCTTATGCTCAATCGGGCGTCCGCTCACCGGGTCAATAACATGAGAAATACGTTTCCCGTCCAGCTCATAATAGTTGCGATAACTGCCGGAGGTGCTGATGCCATGCCCCTGTAAATCGACCACCGCCTGCACAGCACTCTGCTGATCGGTAGGTTTCTGGATGGCGACGCGCCAGGGTTTATCTTCGGCATTTCTGCCGCGCGTCAGCACCGCTCCGCCGACGGAGACCAGATAGTTATTAATCCCCTCTTTCTCCATCAGTCGCGCCAGATGGTCAGTGGCAAAACCCTCACCCATCGTCGAGAGATCGACATACAGCGCTGGCAGATCTTTTTGCAGCCATTGTCCTTCACCGGTCTGGATCACCTTCAGATGCTGTAAGCCGGTCAGCGCGCGCGCCGCATCAATCTCCGCCTGGTCTGGCGTATGAGTTGGCTGCCTGTCCGGCCCAAAACCCCACAGATTGACCAGCGGCCCGACGGTAATATCCATCGCGCCGCCAGTTTTAATGCCAATCCGCAGCGCCATGGTGATGATATGCGCCATATTGGCGCTGACCGGCTGCGGCTGCGAGCCGCGATACTGATTAAAACGGGACAGTACGGAATCGGTTTTCCATGTTGACAACTGATGATCGTCCTCATCAAGTTGCTGCTGAATCGTCTGTTGCAGCGCGGCGCCACGCGTGCTGTCGACCCCCGCGAGGCTGACGCGCCAGAATGTGCCCATGGTTTTACCTTCCAGCACCAGCGGAGAAGCCGCCAGCGCCTGCGGCCTGTCACAGGACGCTACGGTTAAACATGCCAGTAAAAACGCCCCTCGCAGCAGATAACACTTCATACTATTTCCCTGTTGTTGCTCTTTGTTAACAAAAATTGCCGCAGTTAAAGCATTTGTAAATCAGCCAACGCCCCCTTGACCCCAGCGCTTCGCCTGACCAGAATGAATGTCCGAGACAGCGATCTCACTCAAGCTATTTGCGTATGACAACAAGCTATAAAGGAGACTTATATGCAAAATATCGTGCTCCTCGTAGTGCTGATTGGTCTGGTGATTTACTCAGGCCATAAATATTATAAACAGACTCGAGCTAAAACTCTTACCCGCCAACGCCATCGCTAGCATTCCATTAAGGCCCCGTTTATCGGGGCTTTTTTGATCTCCGCACGCAAGCACCATTACGGAACAAGCTGCACCAAAGCGATGCTAGCAATCCGGTGCGCCAGCGATAAATCCCTTGTACAGCGCCAGCAGTAAACCTGGCACAACTTCTGCTTAATGTTTTTTATCTTGTATACAAGTGTACACAACATTGAGAAGCTGGGAGCTGGCTATGAGCGAAGATAAAAAAACGGTAAATATTGACCTGTTGCGCCGCCGCCTGATGAAGTACTCCGCCCTGACCCTCGGTGGCGTGGCGCTGGAGGGCATGCTCGGCAGTCAGCTGGCCTTCGCCGCCGAAGAAGAGATTCGCATCGGCTACTGGCCGATTGTCGGCGGTTTACCCCTATATGTCGGCGTCGAGCGCGGTCTGTTTAAGCAGGCCGGACTCAATGTTAAAGCGGTAAAATTCGCCAGCGCACAACAAGTGGTCGAGTCGATGATCACTGGCCGCATTCACGGCTGCGCCAACGGTACTGCTACTGGCGCACTGGGACTGGGTGAAATCACCAGTCCCAATCTGTTTAAAATCATCTGCGCCAATCCATCTAATGAAAAAATGGTGCTGGATGAATTTCTGGTGCCACTCAATAGCACAGTACAAAGCATCGCAGAACTAAAAGGCAAAAAAATTGCCTGCGGCCCCGGCATTCAGAACGTCACTATGGCAAAAATCATTCTGGAAAAAAATGGTTTTACCGCGCCACAGGTGATGGAGCTGCCGGTCGGTCAGCATGCCCCTGCCCTTGCTGCCGGACAAGTCGACGGTGTCTATACCCTCGAACCCACCGGTACCGTGGGCCGTATGAAAGGTCTGGCGCGGGTGCTGGAGACCGGCGTGATTTCCAGATATGTGCTGGGCGATGCCGCCGCGCCATGGTTTGGCGGCGCTGCCGCGCTGACCAGCAGTTTTATCAGCAGTGAAAATGCGCAGGCTACAGCCTTTATCGCCGCCTATGGCAAAGCCGTTGAATTTATTCAGCAAAACCCGGATGCCGCGCGTGAAAACGTCGCAGGCTACACCAGCATTGAACCGGCACTGGTGAAAGAGGTGCCGCTGCCGGGCTTTGTGATGTACGACCAGCTTACGGGCAATAATCTGCAATGGTTCCAGAAATTTTATGACGTGTTTAGCGAGCGTAAAATTTTCCGTCAGCCAGTAGACGTCGCCAAAATTATCTATCACGCCTGACAGGGAGGTTATATGTCATCACGCTGGTCACGTCGCCTGCTGCCGTTTATCGGCCCGGTGGTACTGTTTTTGCTGTGGCAAACGGCGGTAAGCGCCAGATGGCTTAATCCGGTGCTGCTGCCTTCGCCTGGTGAAACCCTTGGCTATCTGTTTTCGATGCTGGGTGACGCCAGCATGATGCAGGATATTGGCGCCACGCTGTATCGCACGCTAATGGCGTTCGCTTTTGCTGCGGTGATTGGCGTGCCGCTCGGCATCGTGTCAGGCAGCAGCGAAAAAGTCTACCGCAGCGTCGAGTTCCTGATCGACTTCTTTCGTTCTACCCCCTCGTCGGCGCTGATCCCGCTATTTATGTTAATTTTCGGCATCACCGACGCCAATAAAATCGCGATTGCCGCCTTTGCGGCGGTGCTGGTGATCCTGTTTAACAGCGCTTATGGCGTAATGAACGCCAAAAAGACCCGGTTAATGGCGGCGCAAGTGATGGGAATTTCACGCTGGCATATTTTTAAAGACATTATGCTGATGGAGAGCCTGGCGCAGACTTTTGTCGGCCTGCGTACCGGCGTCTCCATGGCGCTGGTGATCGTGATTGTCTCCGAGATGTTTATCGGTTCCGAAACCGGGCTGGGACACCGCATTATCGACGCCCAGCAGGTGTTTAATATCAAAGATATGTACGCTTCGATTCTGATTACCGGCGCTTTTGGCTACCTGCTAAATCTGGTTTTTCTGCTGATTGAGAAAAGTTTCGTCCACTGGAGTGGCAAAGCATGACGACAACGGAAATGATCTATCCCGCCCGTAACACCCACGTCACTATTCGCGGCCTGTATAAATCTTTTGCCGGTCAGCCGCTCTATCAGAACCTCAATCTTGATCTGCCAAAGGGCAAGATTGTCTCGATTTTCGGCCCGAATGGTTGCGGCAAATCAACGCTGATGAATATGGTGGCCGGGCTGATCCCGCCCGACCAGGGTGAAGTGCTGTTTGATGGCAAAACCCTTGCTGAAACCACCATTGGCTATGTCTTCCAGAACTATCGTGAGGCGCTGTTCCCATGGATGAGCGCATGGAAAAATATTGCTTATCCGCTGCTGCGCCGCGGCATGAGTAAAAGCGCGGTGCAGGCGCGGGTGCAGGAACTGGCGCAGATGTTTGATATCCGCTTTGATTTGCAGCGTTATCCGTATGAGCTGTCGGGTGGACAGCAGCAGACGGTATGTATTATGCGTGCGCTGGCGCCTGGCCCGGAGGTGATGTTTCTCGATGAGCCTTTCTCCGCGCTGGATTTTGAAATGACGCTGTTTATTCGTGACAAGCTGCAGGAAGTGCAGCAGGCCACCGGGGTGACCATGCTGATTGTCTCTCATGACCTTGAAGATGCGGTGTTTCTCGCTGACGAGATCCTGCTGCTGACCCGGCGGCCCACCAGCGTCGCCGAAATTGTGCCCTTTACCCTGCCGCGTCCACGCGGTGCGGAAGCGATGAGCGATCCGGAGTTTATCCGCGTCAAAGCCCATACGCTGGCGGTATTTAAACGCGAAATGGCGGCAGGCTAAGCCATCTCAGGCTCTGTCGCTGGCGGCAGAGCTGATTATTAACAACCCAGTTCACTTAATCCCGGATGTTCATCCGGGCGGCGCCCCAGCGGCCAGTGAAACAGACGATCGTCCGGCTGAATTGGCAAATCGTTGATGCTGGCGAAACGCTCGGTCATCAAACCTTCCGCATTAAAGCGCCAGTTTTCATTGCCGTAGCTGCGAAACCAGTTACCGCTGTCATCATGCCATTCATAGGCAAAACGCACCGCAATCACATCGTCGCTACAGGCCCACAACTGCTTGATTAAACGATACTGGTGCTCTTGCGCCCATTTACGGGTCAGAAAGGCAACGACCTGATCGCGACCATGGATAAACTGCGCGCGATTACGCCAGCGCGTGTCCGGCGCATAAACCTGCGCGACGCGTTGCGGATCGCGTGAATTCCACGCATCCTCGGCCATACGCACTTTTTTGCTGGCGCTGGCATTATCAAACGGGGGAACTAATGACATATGGCCTCCTGAAGTAAGTAGACAACTCTGTCTACCTGTATTACTCTGCCGTATGTAGACAGAGTTGTCTACCACCATCTGAGGAATTTGATGCTGATCTCCGAACCTTGTAATGCGCAAGCCAGCGCCCACGATCGTATTCTTGCCAGCGCCCATCGCCTGTTTTATCAGGATGGTATTCGCGCGACGGGCGTTGACAAGATTATTGCGGCGGCTGGCGTCACCAAAGTGACTTTCTATCGTCATTTTCCGGCGAAAAACGATCTGGTTCTGGCTTTCCTGCAGTTGCGCCATCAGCGCTGGATCGCCGGTTTTCAACAGTTGCTGGCGGCAGAACAGTGCGCAAAAAATCCTGTCCGGGCGTTAACCGCGGCATTCCACCGCTGGTTTCAACAGCCCGACTTTCGCGGCTGCGCCTTTATCAATGCCGCCACCGAACTGGCCGATACGCTGCCAGAGGCGCTGGCTATTGTGCAACAGCATAAGCAGCAAATGTGCGCAGCGATTGCCGCGCATTTACCCGCAGAGCAGCAGAGCCGGGCGGAGCTGGTGGCGATATTAGTGGATGGCGCGATTGTGCAGGTGCAGATGGGTAAAGATATTGAGCGAACGGCGTTACTGCTGGAGGAGGCGCTGGGGGCGATACTGGCGCGATAGCGATCAGTGCTTGTAAATATTGCAGGCCTGATTCCCATCGGCCTGCTCAGAGTTTATACTGCTCACGTAGATTAACGGAGGCTCTTTATGAAACATTCTCCAAAGCAGAATGCTGCAATTCTTAGTCTCGATGCTCCGACTGTAAGGCTTACCGGGACGCGTAAGCAGAAGACGGCTCAGCTGAGTAAAATGTTTGCTCAGGCTGAAGAAAGGATTCAGGGAGAAAACAAACATCGTGGCGATCGAGAAACGCTTTATAGCAAAAGTTGAGTTCAGCGAAGAATTTGCTTACGCCAGTGCCAGACTGGAATACGGCACTGAAAAAATGCATAAAATGAATTTTACTCTTGGTGAAACACTTCTCCAGACGGTGATCAGGCTCACTGATCATATCGAAGACACTCACACAATCTCTCTATATTCTGGCGACGATTCACCCGGCTGGGGACGCGTTAAAGCCATGGATACCTTTGAAGCTGCTGACGGGCGTGTAGCTGCTGGCATCGGGTATTATGTTGGTTTTTTTCATGGCCGAATTATTGCTGGAAAACATGACCCCCTGATCATTGTTTCGTTTCGCGGAAAGATGGTCGATATTCCCATTGGCTACGACAGCGCCTGGGAGGTAGCAATCTTCCATGGTGTCAGCGATCACAAGGTTCTGTTCGGTGAAGGTAGTGAAAAGTATGATGAAGATTTTATGCGCAAAAAGCGCGAGAAAATCTCAGACATCCTGAATTTTCACGCTCATTATCCAGGCTGCGATAGCGCAGCAGAAGATCATAACACTCAAGAATAAACAATGATAAAGCCAGCAATGCTGGCTTTATTTATATGAATCACCAGCTAATTACGCTGGCATTTTGGTTAAGGCAGGAGCGGGAGCGCACTGCGACGCCCCCGTTGACACTTAGAACTGGTAAACCAGACCCAGCGCCACAATATCATCAGTATTCACGCCAGCATCCTGGGTGAACTGATTGTCATCCAGCATATTGATCTGGTAATCAACATAGGTGGACATGTTTTTGTTGAAATAGTAAGTCGCGCCCACATCGATGTATTTTTTCAGGTTCTGTTTGCCATAACCTTCAACATCGGTACCGCGTGAGGTGACGTAAGCCAGTGACGGACGCAGGCCGAAGTCGAACTGATACTGCGCCACCAGTTCCCAGTTTTCTGCTTTATCCGCATAACCGTATGCGCCGGAACCACTGGTGCCGAAACGGGTTGCGTTATAGGACTTGGTATACATCGCCGCCAGGTAGATATTATTGGCGTCATATTTCAGACCACCGGTATAAGCGGTCGCTTTATCACCGCTACCCAGCGTGTCTGGGGCGTTCTGGTCTGTCGTACGGTCAGAGGAGAACATGGAGGCGCCGATACCGAAGCCAGAACCGATATCGTAAGTGGTGGACATACCCCAGCCATCGCCATTCTGGCCCAGAACATCACGGCCGTTTGGCGATTCCGTGGCGCTGCTGTTTTTGCCCTGATACTGAACCGCGAAGTTCAGGCCATCGACCAGACCAAAGAAGTTGCTGTTACGGTAAGTGGCCATGCCATTACCGCGCTGGAACATAAAGTTGTCAGCGCCGTAGGTGTCGCCGCCAAACTCTGGCAGTACGTCGGTCCATGCGCCGATATCGTACGCCACACCGTAGTTACGACCGTAATCGAAAGAACCCGCATCACCGAATTTCAGACCCGCAAATCCGACACGGGTATAGCTGTTTGCGGTGCCTTCTGACTCCGCGTTGTTCAGTGCAGCCTGGTACTCCCACTGGCCGTAACCCGTCAGCTGGTCGGAAACCTGGGTTTCACCTTTGAAACCGAAACGAACATAGGACTGATCGCCATCACTGCCGTCGTTATCGGAGAAATAGTGCAAGCCATCGACTTTACCGAAGAGATCTAATTTGTTGCCGTCTTTATTATAGATCTCTGCTGCACCCGCTGAGCCGGCGATCAGCATCGCGGGGACCATCAGGGAAAGAACTCGAAGTTTCATTTTATTACCCTCTAGTTATGTGCCTTATTTGCCACTGCGTGCTGAACGTTTAAAATTCAGCCGGCAAGCTATTGTCAATTTGAGGGAACTAATATGCTATCGGGAAAATGCTACTGAATCTCCGAAACTGTTTCAAACTAAATGATACATATTTCAAAATGTAATTTTTGCGGAACTTTTACACAGCACTCATAGCTAAAAAATATAGCACTTAATGCACCAAAATATATTAAACCTTATAAATCATTGAATTACATAAAATTACATTTTAAGCACTGAATGATAAAAATAATCTGCCATCAGGTTATAGAATGTACCCGCTATCATCATTTTATTTGATTATTACCTTCATTCACCCCGAATGAGATGTTATACCGTTATTTCCCGCCGAACGTTATTTGTTCGGCATTTTTTTTGCCCGTTTTCCGCTGATTATCTGATCGTCATTAAACGTAAACCTGTTTTACACGCGAAAAATAACCGCTCTTTATTAGCGCATTATTTGCATCTTTTAGCACGCAATGCTCATTTATAAGCGGCAATTATTTCCACTTATTTATTTTGTGGAAATAATCGACGTCTTAATTATTGCTGGCGCTATTTCCTAGCGTTCGCGCATTGATTCTTTAACTTTATTCAGCGGCTTAATCAGATAATCCATCACTGATTTCTGACCAGTTTTAATTTCAACACTGGCGACCATACCGGGCACTATCGGGAAGGTGCGTCCGGCGCGATTGGTTAATTCGGCCTTTTGTGTGCGTACATAGATGCGATAGTAGTATTGATCACGCTTCACCTCATCCTGCAGGGTGTCCGGTGAGACACTCTCCACATCGCCCGTCAGATTGCCGTAGATTGAGGAGTCATAAGCGGTAATTTTCACTGTCGCCGGCAGTCCTGGCCGGATATAGGCGATATCGCGTGGGTTGATGCGGGTTTCAATCAGCAGCTGATCCTCCAGCGGCACAATTTCCATCAGCTTGCCGCCCGGCTGGAGTACGCCGCCGACGGTGGTAACCTGAATATCTTTCACAATTCCGCGCACCGGCGAATAGAGCACCGCGTGATTCAGCTGATCCTGCTTACCGGTCAGCACCTGCAATTGCGCATCAAGATCGGCGTTATTCTTCACCTGCTCTTCACGCGCGCGCACCGCATAGTCATTGGTCGCTTCATCGATTTTACCGCGCAGTTCTGCCACCTGGCGCTGCAACCGAATCACCTCAACCTGTCCGGCCGCTCCTTTGGCGACCAGCGGCTGCGTCATCCGCAACTCATCCTGCACCAGTTTCATCGACTGCTGCAGATTTCTGACGGTCTCTGTCAGATTACGGCGACGTGACTGATAGAGCTGTGTTTCGCGCGCCACCAGCTCCGGCTCCTGCAGGGTTTCAGCACTAAACTGCAACGGCGCGCCGGTAAGTTCTGAACGCAGGCGCTCAGCTGAGGCGCGTAAAGTGCGCGCTTTGGATTGCGCTTCGCCAAAGTTGGACTGAAAACGGGTCGGATCCAGTCGTCCAAGAACCTGGCCCTTCTCGACAATATCCCCTTCATGCACATTCAGTTGTTCCACAATACCGCCATCGAGACTTTCAATCACCTGCGCGCGGGTGGAAGGCGTCACTTTACCGGTGCCCACTGTCACTTCATCGAGGATGGCGAAGTGCGCCCAGACCAGAAACAGCACCAGCGCGGCGGTCGAAATCCAGATAATCGCCGAAGTGCGTTTTTCATTTCGCTTTAGATCGCGGTCAATCAGAATCAGGCTCATGCGGCATCTCCCGCCCTGGTGGCGCCGGGATTAGTTGGGGTGACCGCACGCAGAATCTCATCGCGCGGACCGTCGGCAATAATCCGCCCGTTATCCATCACCACAATACGGTCAACCAGCTTCAGCAGCGCCGGACGGTGGGTAACCAGCACCAGCGTGCGTCCGGAAAGCCAGCCCTGCATCTGACGAATCACATGCTCTTCCAGCTGCTCATCCATTGACGCGGTCGGCTCATCCATCAACACCACCTGCGGCTGACGCAGGATCATGCGGCTTAACATCACCATCTGCCGCTGCCCGCCGGACAGCCCGCGCCCGCCCTCATTAATAATGCGGTCAAGACTGGCGGCATCCTGCTGCACCAGACTCAGCGCGCCGCTGATGCGCAGCGCCTGCAACATCTCCTGCTCGCTGGCATGCGGATTGCCCAGCATCAGGTTCTGCCGCAGGGTGCCAAAGAATAAGCGCGAATCCTGCGATAACCAGCCCAGCTGGCGACGCAAATCCACCGGATCAATCCGGCCAATATCCACGCCATCCACCACCACTTTGCCCTGGGTGGCGCTGGCCTGACCGGCCAGCAGTTTCAGCAGCGTTGATTTGCCGGCTCCCACCTTGCCGAGCAGGGCGATACGTTCACCCGGCTTAATTTGCAGCTTCGCCACATTGAGCACGTTTTTCACGTTCTCTTCATCATAGGTGTACTGCACATTGCGCAGATCGTAGTGGCCGGTCAGGGTTGGGCAGTGGGCAACTTCGCCCTCTTCCGGCTGATCCAGCGGACGTTTTAACAGCTCATCAAGACCGTTCATCGCGCTTTTCGCATGTTGCCAGCGCGAGAACACCATCGTAAGCTGCATCAGCGGTGCAATCGTCCGTGATGACAACAGGCTGCTGGCCACCAACGTCCCGGTGGTGATATCGCCACTCAGCACCAGATAGGTGCCGAACACCAGCATGCCGGCATAAGTCAGCTGCTGCACCGATGATGCCCAGCCGGTAAGGCGCGCGCCCCACAGCCGCTGTTTCATCCCTATCGCCGCGCTGACTTCGTGCGTCTGCTCCCACTGGCGCTGGAAGTAAGGCTCAGCCTGCAACGCTTTGATATCTTCAATCCCTTCAATGGTTTCCACCAGCACCGCATTACGCAGCGCCCCTTCGCGCATCCCCTCTTTCGCCAGCTTAGCCATCGGGATCTGCAACAGCAGGCCGGGGATCACGATTAACGGGATGGCCAGCAGCGGAATAATCACCAGCGGGCCGCCGATAAACGCCATAATAAACAGGAACAGGATCACAAACGGCATATCCGCCGCCGCCCCGACGGTGGTGGAGGTCAGCAGTTCACGTACCTGGTCGATTTCACGTAGCTGCGAGATAAAGGAACCGGTGGATTTCGGTCGCGCCTCGTTGCGAATATTCATCGCGCGGGCAAACAGCATTGACGACACTTTTAAATCGATGCGCTTACCCATCACATCCGACACCTGGGTACGCATCAGGCGGATCAGGTATTCAATCGCCGCCGCAATCAGCACGCCGACAAACAGCACCCACAGCGTCGATTCCGACTGCGCCGGGATCACCCGGTCATAGACCTGCATCGAAAACAGAATACCGGCCAGCGCCAGCACATTACCGACGATAGACGCCAGTGAGATCTCGGCAATACGCCGTCCCATGCCGCGAAAGTTATGCCAGAACCAGTGCTTTTTATAGGGCTGCACAAATTCGTCGATACGCGCATCACGCCCGCGCGCCGCGACACCAATAATCGCCACCTGCTCCTTACTCTGCGCCAGCAGCAGCGCCAGTTCGGTTTCGCGCACCACATCGCCGCCGTCGCTGATCCAGTAACGCGCATTGCCTTCCGCATCAATGGCTTCGACCACCGCCACGCTGCCGTTTTCCAGAATCAGCACCACCGGCGTCACTTCCTGACGCCAGCGAATTTTATCGCGCGGCATCATCGTCAGGTGCAGACCAAGCAGGCCCGCCAGTCGTTCCAGCTGCTGGCTGGCGCTCAGATGCTCAAACCAGCGCATCTGCTGGCGCAGGGTGTGACCTTCGGCCGGTTTACCAAAGCGGGCGGCTACGCGCAGCATCGCCTCAATCCAGTTTTCGGTGCTTGCGGTTTGTGTCGTCATCATTACTGCCTTTTATTCGTGGTACGCAGGTGAACCATTACAACGCAGGCAGGGTTTGCCCGCTGTTCGCTTCGCGATCGATCCCCATAATATCGAGCAGATTGTCTACCGCCGCGGCATAGCGTACGGTGGCGTCCCAGCCGTCATAGAGCGCTACAGTGCGCATACTGTCGGCCTGGAAGACATCCTGTTCGACGCTAAGCAGATCGTTCAGGCTGCGTTTATTCAGTTTGTATTCATCGGCATAGACCGAGCGGGTATGATCGGCGCTGGCCAGCTGATCCTCCCCCGCCTGCTGACGCTGCTGGGCGCCAATCATATCGGCATACGCGGTGGATGCCCGCTGGTTGATATCCAGCTTTGACTGTTCAATCGCCGCCAGTGCGGCTTCGCGTTCGCCTTGCGCCGAACGCGTTTTGGCGTTAACTAAACCGCCCTGATAGATCGGCGCTTCAACCCGTAACTGCAGCTGATCGTCCCAGTAAGAGCGGTTGTCGTTTTCATAGCGGGTGCGCCCCGCCTCAACTTTGATGGTGGGCCAGTGGTTGGACTGCGCCTGACGGACACGATCGCTGGCCGCTTCCTGTTTGGCCTGCGCACTGCGCACTGCGGCGCTTTTTTCGTAGGCAATTTTGTCCAGCGTGACCTGCTGTTGCAGCAGGCTTTGCGGCAGTTCCGGCAGATTGTCCGAAACCACCCCGGTCAGCACCGTCAGCTGCGCCTGCGCCGAGCGCTGCTGCGCACGATACTGTTCCAGTGTGGCGCGCATCCCGGCGATACGGGTTCCCGCCTGCAATACATCGGATTGCGAACTGAGTCCGGCATCGGCGCGCATCTGGGCAATATCGCGCACATGTTCCAGTGAGGCGATATTGCTGCGCGAGGCGAGTGTCAAAGCCTGATAGCGCTTCACCTCGAGATAGGCCTGCAGGGTATCCTGCGCCACGGTGGTCATGGTGTCGTACAGACCAAAGCGATAAGCATCAGATAATGCATGCTGTTCATCGATCGCCCCGCCGGTACGGCCAAAGTCATACAGCAGCTGGCTGAGCGTCAGCCCCCCGGAGGCATTATTATTCAGGCTGCCCGCCGAGTCGGTCTGGTTGGAGCGTCCGCCGCTGGCCTGCAGCGAAATTTGTGGATACCAGGCGCTTTTTGCCGCATCCAGATCGGCCTCACCGACGCGGATCTGCGCAGCGGCTTCGGCAATTTTAGGGTTGCGCGCAAAGGCGCGCAAAATCGCCTCGCGCAATGTCAGGGTGGCAATTTGCTCCTCGGTGGGCGCCGCTCGCCAGTTAAATTCTGCCTTGGGTTCTGCCGCCGCAACGGCATACTGTGTCGACAGGCTGCAAAACGCGCCAACACACAACGAAACCAACACTCTGTTCATGATTAACACCACAGCTTTAGCGTTTGTTGTCGGCTGTTAACGGTATAGCCCGTCTCAGCAAAAATGGGGAGCAGCGAGGTTTGCATCATGCCTGGTTCCTTATACAGCGATAAGTCCATTACGGACGGTTAGCAAAGTATCAAACGCATCCATTCGATAAATTAAATTAACTTTTCAGCGTTGTTTCCCTGTCCCGGGAAATTTTCACTACCATTAAATTAATAGAACAGTTTGGCCAATTTTTCCTGTCCAAACAGCCTGTTATTTTGATATCACCCGCACTCCGGCAGCACAGAGTCGCCCGCCACAGGCTAAAAACGGGCGCTTTTCCGCTAAAATTCAGCCAGTACCGTTTAAATCAGGCGTATTAACCAGTTTTAGCGGGTTACTGTTTATTAACTGCCACGCTTTTTTTTTCATATGGCGCAAACAGTTAAACCAGATTCATCAAATTTACCGTTGGTGAGAAAAAAAAGGGCCACGCCTGGCGTGACCCTGTTAAGTACTGCATTAATCCATCAGACGACATGCACCTGCAGATTATGTTGCACCAGCACATCACCAAGGCTGTTATCGCTGGTCAGGGCTGAATTGTGATAAACATCAAATACCTGACCATCGACGGTACGCTGACCTACCGTCGCCCATACGCCGCCATCGGTATTGCTCAGGGTCACCTGGCTGCCATCCGCACCTTTAATCAGCAGATCCTCATTTTGCGTATCCGTCAGTTTCAACGCTTCATTCAGATCCAGCTTGACGCTGTTGGTGCCCGATGCGCCGAGATCCAGCACTTCGATATGCTCCACTTTCAGACCCAGCGCCGTCAGATCGAGCGCCATATGCTCACCGCCCAGCACCAGCGTATCGGTACCCGCCCCGCCATCGATATGCTCGAAGTTAAGGTTATTAACGGTGACGGTATCATCACCCAGACTACCGGTGACCGTTGCCCCCTCATGGGTGGTGCCATCCGCCAGCGTAATCACCACGCCGCCGATGGTATAACTGCTGTCATCAGCCGCCGTGCTGGCCGTTTCATCTGTAGTGGCAGTGGTGCTTTCACTACTGGTGGCCGTTGCCGCGCTGGTTGCGCTATCCGCATCGGTGGTTAGCGTCGACTCAACCGTGGTGGTAGCCGAGGTTTCGGTGCTGCTGCTCGCTTTAGCGGTTTCCTCATGGCTGGCCGCGGTGGCGGCTAACGCATGTGTATCGACCGAGGTCGCATCATCGGCCGCCACCGAGAACAGCGCCAGCGATGAGGTTGCCGCTGTGGCAACCGGCAACAATGAACCCAGCAACAGGGTGGTAGTGGTCGATGCCGGGTTACCCGCGACGTCAACTGCCGTCACCGTGACAATCGAATTCAGATTCAGCGCGGTTAACAGTCCGCCAGCGAATTTAACGCTGTAGCGGCCCAGCGCATCAGTGGTGGCCTGCATGGTTGAACCATTCAGGGTCACATTAACGCGCGTACCCTGCGCCAGATTCAGTGTGCCGCCGGAAACTGTCAGACCATTCAGCAGCACATTAACCAGCGCAAGCACCGGATCGACGCCGACAACCGGCAGATCGTGGGTTTTCGCGGTAAAGCTGCTGCCCGCCACCGATGTGTTACCTACCGGGTCGGTCAGCGTCACCAGTACCGTGTGGCTGCCATCAGAGATGCCGCGCAGTGTCGAAGATGGCACGTTGACGCTCCAGGTGCCATTTGCCAGCACCGTGGTGGTGTACACCGTGCCCGCCACATCAACCGATACCCGGCTGCCGACCGCATTGGTCGACGTCCCGGTGATGGTTTCAGTGGCAGAGGCTTCTGACAGATTCAGATAGCCGTCGGTGAACAGCACGCCCAGCGCGACCGATGGCAGACTATGCGTAATCACACTGGCGCTGCTGCTGCCACTGCCGCTGTTACCTGCGGCATTGGTCACCGTAGCCGTGACGTTTTGCGTACCATCAGCCAGCGCAATCAGGCTGGCGGACGGCACACTGACGCTCCAGGTACCATTCGCAGCGACCGTCCCCGTCAGAGTTAACGAGCTGCCGACTTTCACCGTCACCGTCGACCCTTCAGCATTGGTGGTGGTACCGGTAATGGTCTGCGCACTCTGCGCATCCGTAGCATTCAGCAGGCCATCGCCAAATACCGCGCTGATACTGACCGTTGGCGGCGTATTGGTAATCACACTGACGGAACCACTCTTCGTCGCCACATTGCCGTAAGCATCGGTGGCCGAAGCATTTACCGTCAGATTACCGTTGCTCAGTAACGCGAGATCCGCTTTAGACACGCTGACTGACCAGGCGCCACCGCTGGCCACCAGGGCGCTGTAGCTTTTGCCGCCAAGCGTCACGCTGACCGTTGAACCAACCGCCAGATTACTGCTGCTGCCGCTGATGGTTTGCGTCGAGTTCAGATCGGCGGCGCTCAGTACGCCATCGCCAAATACGGTATTCAGCGTCAGGGTCGGTGGATTACTGATACCCACCTGTACGCCAGCACTGACACCGGTGGTATTGCCTACCGCGTCAGTCACGGAAACACCGACGGTCAGGTTACCGTTCAGCAGCGTACCGAGAATATCGGGCGCTACCGTCGCACTAAATTTACCGTCGCTACCGACCTGGGCGGTGACGGTGGAATTACCGATATTGATTCTTACTGTCGAGCCAGCCGCATTGGTCACCGTACCGGTAATCGTCTGAGTTACCAGTGATTCCACCAGATTCAGAATGCCGTCGCCAAACAGCGGATTAAGCGTAATCACCGGCAGATTATGAATACCGACGATGGCGCCGGCCGTCGCGCTACCGGTATTTCCGGCGCTATCGGTTACCGCCACACCCACCGTCAGGTTGCCATCCAGTAATCCCTGCAGAATCGCTGGCGTCAGCGCCAGGCTGAAGCTATTACCGGTGGTGGCGGTAACAAACTGTTGCCCACCGATGGTCACCACTACCCGGGAACCGGCTTCCGCACCGCTGACCGTACCGGTGATGGTCTGGGTTAACAGCGCATCAGCCGCATTCAGCAGTCCGTCGCCAAACAGTGTGGCAAGGTTCACCACCGGACGGATAACGTCAACCACCAGTCCCTGTGAAGCGGACGCGGTATTGCCCGCTGCATCGGTCACGCTGGCGGAGATGGTTAAATTGCCGCTGGTTAAAGTGCCGAGAATATCCGGCGAGACGGTAGCGCTAAAGGCGCCATTGGCACCGACCTCCGCCGTCACCGTATTGCCGCCAATGCCCAGCGTAATGGTGCTGCCCGCAGCCACATTATTCACCACACCGCTAATAATCTGACCGGTGGCAAGGTCGGCAATATTCAGAATGCCATCGCCAAAGATCGGGCTGAGGGTAATAGAAGGCTGCGCGGTAAAGATGCCGACATCAACCGAGGTCGAGGTGGTATTACCGGCCGGATCCACCACTTTCACCCCCAGCGCGAGGGTGCCATCGGTCAGTGCGCCGAGATCCAGCGGCGGAATTTTGATACTCCATTCACCCAGCGCATTGACCGTCGCCGCGTAGGATTTACTGCCCAGGGTTACGGTGACCGTTGAGCCGGTCGCCGCCGTCACTACCCCTTTCACGGTCTGTTCCACGGTGGATTCGACAATATTCAGCAGATTATCACCGCCAAACAGGCCGGTCAGCGCGCCGATCTGCGGCAGGTTATCAACAATCGCGGTAAAGGTTTTATCGACAGTACTGGTGTTGCCGTAGGCATCGGTTAGCGTCAGCTGGAGTGCGATATTGCCATCGTTAAACACATCCAGCAGCGTTGGCGGTACAACAATCGCCCACTTACCATCCTGCCCCACCGCTGCGGTAAGCGTGGTGCCGCCAATGGTCAGCGCCACAGTAGCGCCGACCCCGGCAGAGGTGGTGATGCCGCTGATCGTTTGCGCGACTGCGGTATCGGCGGCATTAAGGAAGCCGTCGCCGAACAGCGTATCCACCACCAGATTCAGCGCGCTGTTAACCACTTTATTAACGGTTAACGTCGCGTCCGTCTGGTTACCGGCCGCATCACTGACCCGCACGCCAAATACCAGCGCGCCGTCTGTCAGTGAGCCAAGCACTTGCGGTGTCAGGTCAATCGAGAAAGTGCCATTGGCATTGACCACTGCGGTGGCAATTGGCGCGCCGTCACCAAGATAGAGGCCGATGGTCTGCCCTTCGGCGCCAGTCGCACGGCCGGTTAAAGTCTGAGTTAACAGAATATCGGCCGCATTCAGCACGTTATCGCCAAGCAATGCATCCACCTGCAGCAGCGGTGCGCCAGTATCGACAGTAATCGCATGGGTCGCGGTGCCGGGATTGCCCGCCGCATCACTCAGGGTGGCGCTGATGGTCTGCGCCCCCTGTCCCAGCGCCTGCAAATCAGCCGCCGGTACTGCAGCCGACCAGCTACCGTTGGCCTGCACCACGGCAGTGTAGGTTTTGCCGTTTAAAGTGACACTCACCGTGCGCCCTGCTTCACTCAGCGAGGCGGTGCCATTAATGGTCTGCGTGGCGGTGGCTTCACTGCCATTCAGCACATTATCGCCGGTGAAAGCGCCAATGGTCAGCACTGGCGGCACGCGATCCACCACCACGGTTGAGTTGCTGGTGGCGGAGCCATCCAGCCCGCTGGCGGTAACACTGACCACCGCATTGCCGTCAATAAAGCTGGTATTTGGCACGCTGATGCTCCAGCTGCCATCATCAGTGGAAACCACGGCTGTACCGGCCAGCGCACCATTGATGGTTACGGTGACGGTGCCGCCCGCGGTACCGATATTGCCGTAGGTCCCTGCCAGCGTCACATTACCGGTGCCATCGGCCACATTGATGATATTGTCGCCGCCAACTGGCGTCAGCGTAACCAGCGGTGCTGGCGGCGGCGTCAGATCGACCGTCACCGTCGCGCTGGAATTACCGACGTTACCGGCGATATCACTGACCGAGGCGCTGATGGTGCCGCTGGTGGTACCCAGCTGCAGCATCGCCGCCGGCGTAACATTCACCGTCCAGCTGCCATTCGCCTGCACCACTCCGCTCAGGGTTGCAGTGCCAATGGTTACCGTCACTACCGAGCCGATGCTCGCGCCGGTCGTGGTGCCGCCCAGGGTCTGAGTGGTTAAACTTTCCAGATAAGTCAGCGCGTTATCGCCGGTAAATGGCGTAATGGTGATGGTCGGTACTTGCGTATCCACCGTAAAGCTGCCATTAATCGCGCCGACGTTACCCGCGCTGTCGGTAGCCTGCACCGCCACGCTGGCCGTACCCTGGCCCAGCGCAGAGAGCACGCCGCTGCCGACATTCAGCGTCCAGTTACCGTTATTGTCAACGGTAGCGCCGGTATAGGTGGTACCGGCAATGGTGACACTGACGGACTGACCCGCGCCGGTGACGCCGGTTTTACCACTTAACACGCCTCCTGCCAGCGCTTCGGCGGCGTTAAGGTAACCGTCGGTAAACGGCAGATTCAGCGTCGGCACCGGCGCCGTCAGTGAGGCGGTAAAGTTCAGGCTCTCGCTGTTGGTATTACCGGCACTGTCGGTGACCGTCACGTTGATAGTGTGGGTTCCGTTGGTTAATCCACTTAATGCCCCGGCCGGAATATTCACCGACCAGTTACCACTGGCATCGACGGTGCCGGTATAGCTGATACCGTTAACATCGATTTTCAGCTGTACGCCCTGATTAAGTCCATCCACCCCGGTTCTGCCGGTTAAGGTCACCGCCGCTCCCGCTTCAGTGATATTCAGTACGCCATCAATAAACGGCGTATTGATCACCGGTTCCGGCAGGGTCAGCGCAGTGGTGACATTCAGCGTCTCCACATCACTGTTGCCTGCGGCGTCTCTGGCGGTCACGGTAATGCTGTGTGTACCATTCGCCAGTGTCGCCAGCTGGGTTGGCGTAAGCGACAACGACCAGTTGCCATTAGCATCAACCGTGGCGTTGAGCGGATTATCACCATTAAAGCCGCTAATCAGTACGCTGACGCTTTGACCCGCGCCCACCACGCCGGTTTTACCGCTAATCAGCTGACTGACTGCGGCCTCGTCAATATTCAGTGCGCCATCGCCAAATGGCAGATTGATGGTCGCATTGGGCAGACTATTTACCGCTACTGTCAGCGAACCACTGGTGTTGCCGACATTACCAGCCGCATCGGTTACCACCACGCTGATCGGCAGATTGCCATCCTGCAGGCTCTGCAACAGACCGCTGCTCAGCGGCAAATTCCACGCGCCGGTCGTGGCATCCACGGTGGCGTCATAGGTGGTGCCGTTTAGCGTAACCTTCACGGTTTGCGCACCGGTGATACCGGTGGTGCCGGTCAGTGCTCCATTAACTGCCGCTTCCGCTGCATTCAGGAAACCATCAACAAACGGCGTCGCCAGCGTTGGCTGCGGCAGACCGGTGATAATGGCGTTGAAGCCGAGCGTCGTACTGTCGCTGTTCTGCGCGCGGTCAGTTACGGTGACGTCAATGGTATGGGTGCCGTTGCCCAGCGCCGCCAGCTGCGTTGGCGTCAGGGTGGCGCTCCAGTTGCCATTTTGATCGACGGTGGTGGTAAAGGTGGTGTTATCAATTTTCAGCGTCACCGTCTGGCCGCTACCCGTGATCCCGGTAGTGCCGCTGATCAGCTGATTAACGCCTGCTTCCGCCGCATTCAGTAAGCCGTCAACAAATGGCGTCAGAATGGTGGCATCCGGCAAGGTATTGATCAGCACATCGGCGCTGACCGTGGCGGTCGCCGGGTTACCGGCAGTGTCAACCGCACTGACTTCAACCTGTAGCTGGCCATCGCTCAGTCCCGCCAGACTGCCCGCCGGGATATTGACACTCCAGACGTTATTCGCAGTGACCGTGCCATTAAAGGTCAGTCCGCCAATGGTGACCACCACCGCAGTACCCACCGCAAGATTGCTGGATGTGCCAGTGATGGTCTGTGCCACCAGCGATTCCGCCGCGTTTAACAGGCCATCGACAAACGGAGTGGTAATATTCAGCACTGGCAGCGCATTAATCAGCACATCAAGATTGACCACGTCGGTGCTGGTATTGCCCGCACGGTCAGTAACCGATACGCCAACCCCCAGCTCGCCATCCTGCAATAACAGCAGGTCGCCGGATGGAATGGTCAGGCTCCAGGCGCCATTAACGTCCGCCGTGGCGCTGTACTCTTTATTGTTCAGCGTGACCGTGACGGTTAATCCCGCTTCGGTCTGGCCGCTGACCAGCAGTCCGGCCAGCGCTTCCGCCAGATTCAGCACATCACCCGCATCCAGCGTGACGCTCAGCAACGGCTCGACCGTATCAACGGTAAAGTTGTGGCTGGCGTTAGCCGGGTTACCGGCGACATCGGCCGAACTGGCGGTGACGGTATTGCTGCCCTGATCCAGTGCGCGCACATCGGCAGCCGGCACAGTGGTGCTCCAGTTGCCGTTAGCATCCACCGTGGCGTTGTATGTTTTACCATCCAGCGTCACCAGCACGTTGCCGCCAGCGGGTATACGCTGACTGGTGCCGCTGATAATCAGATTACTGTTGGATTCCTGGGCATTGATAATGTCATCGCCGCTGACCGGATTAAAGTTCAGCGTTGGCTGGTCCGCCGCCGCCGCAATCACCGTAACGTTATGGGTATTGCTGGCCGGATTGCCTGCGGTGTCGGTGGCTGAGGCGGTAATGGTTTGCGCACCGTCGGCCAGCGCGCCTGCATCGGCGGCCGGTACATTGGTGCTCCAGCCGCCGCTGGCGTCGACCGTCGCGGTATAGGTTTTGCCATTCAGCACCACGCTCACCGTACGACCCGCTTCCAGATTGGTGCTGGTGCCCGAGATCGCCAGCACCTGACCAGCCTCAGCCTGATTAATATAGTTATCGCCAGACACCGCGCTGATGGTCAGCGTTGGCAAAGTTGCCGGGCTGGCATCAATGGTGATGTTCTGCGTCACGCTGGTGCTGTTCAGCGCTTTATCACTGAGTTCGGCGCTAACCGGATAGCTGCCATCCGCCAGCCCCTGCAACGCACCCGCTGGCAGGTTGACGCTCCAGCTGCCGTCACTCTGCACCAGCGTCTGATAGCTGACGCCATTAAAGGTCACGGTCACCTGCTGACCCGCCTCAGTTACCGAGGCAGTACCGCTGACTGCCACTACCTGCTGGTACTCGGCGGCATTAATAATATTATCGCCAGCAATGGTGCTGATAGTCAGCGTCGGCGCCTGGAAATCCACACTGGCGGTGCTGTCGATCACCCCCTGATTGCCGGACCCATCGGTTACCGTCACCACAATCGGCAGATTGCCGCTGCTCAGATCCTGTAGCGTGGCTGGCTGCAACACCAGTGACCAGTTACCGCTGGCATCTACCTGCGCGTTGTAATCAGTGCCGCCAATATTCACCACCACCGATTGTCCGGCGCCGCTAGCGCCGGTGGTGCCAGTCAGCGTCTGCGGCTGCTGAGCTTCAGCACTGTTCAGATAGCCATCAGTAAATGGCGTATTGAAGGTTGGCACCAGCGCGGCGGTTTCCACCGTCACCGCACTGCTGCTGCTGGTCGGATTGCCCGCCGCATCAGTGACCGTCGCAGTCAGGGTATAACTGCCATTACTGATCCCGGCCAGCGCGCCAGCAGGCAGATCCAGTGACCAGACACCGCTGGCATTAACGGTGGCGGTATAGCTTTGTCCATTAAGGGTAATGGTAACAATCTGCCCCGCCTGTGCAGTGGTGGTGCCGGAGATGGCGATCGCCGCCACCGATTCCGCTGCATTGACCCGGCCATCACCGGCAATGGTATCGATGGTTAAGGTTGGTGGAATAAGATCGACACTAAACGGCGCGCTGACCTGATCCTGGTTACCCGCAGCGTCAGTGACCGTCACCACCATACTGCCTGCGCCCAGTGTCTGTAGCACCGTCGGTGACAGACTGACCGTCCAGTTGCCATCGCTGTCTACCAGCCCGTTGTAGTCAACACCGTTAATATTGACGCTGACCTGCTGACCGTCCCCCGCTTTGCCGGTGCTGCCACGCAGGGTCTGCGTGCTGCCCGCTTCCGCCGCATTCAGGATGCTGTCGCCAAATGGCGGCAGAATGGTGGCATCTGGCAGTTCATTAATCTGCACATTCAGGGTGGCATCACTGGATACCGGATTACCCGCCGCATCGGTAGCGCTGACGTTGACGGTCGTCGGGCCATCCGTCAGACCTGCCAGCGCGGCCGGTGGGATCGCCACGCTCCAGACGCCATTGGCGCCCACTTCAGCGGTAAAGGTCTGATTATTAAACTCGATGGTTACCGTACTGCCGGTCGCCACATTTTGTGAAGTCCCGCTGATCAGCAGATCCTGCCCGGCTTCCGTGGCATTCAGATAGCCATCGCCGCTGACTGGATCGACGGCCAGTCCGGACAGCGCATTGTTTACGCTAAAGTCGAGAGTGTTGCTGATACTGTTACCTGCAGCATCACTGACTGCCACTACCAGGCTGTTGTCGCCATTAGCCAGATCCTGTAAAGCGGACGCCGGAATCGCTATGCTCCACGCGCCGCTCGGCTGCACAATCGCGGTATAGATAGCGCCATCAAGAGTAATGGTCACCGTCTGACCCGCTTCAACGTTAGTAGTAACCCCCGAGAGAGTCTGCGCCGTTTGCTGCTCGGCGCCATCCACCACATTATTCCCGGCAAAGGCGTCAAAGCTGATGGTCGGCAACGAGGCCGCGTCGGCTTTCACCGTAAACGAGGCTGGCTGCTGCGTGCTGTTGCCCGCGCTGTCGGTAGCGGTCACCGTCAGATCGTAACTGCCGTTAGTCAGACCGCTCAGGGCATCAGCCGGGATATTAAGCGTCCAGCTACCGTTGGTGTCTACCGTAGTGGTATATGGCGTGCCAGCAAAGCTGACGACAATAGTCGCGCCATTTTCACCGGTGCCGCTGACTGCCAGCGGCTGGCCCAGTTCGGTGGCATTAACCACGCCATCACCGGACAGCACCCCCACCAGCAGAGCTGGCGGCAGCGTATCCACCAGCACGCTGCCGTTGCCGGTCGCGGTATTACCCGCTACATCGCCGACGGTAACGGTAAAGCTGGTGGTGCCCTGTTGCAGCTCCTGCAACGCCGCAGCAGGAATGGAGATGGTCCAGCTACCGTCGCTGGCTACGGTTCCGTTGTAAGTCGTACCGTCAAAGTTAACGCTAACCGTCTGACCCTCACCGGCAACGCCGGTGCTGCCGGTCAGCGTGCCGTTCGCCGCGATATCATCGGCATTCAGCGAGCCATCACCAAATGATGGATTAATGGTTACCGTCGGCAGGGTATCTGCCAGCACCGTTACGCTGCTGGTGCTGGTAACCGGATTACCGGCCGCATCGTTTACCGTTGCGCTGATCGCTAACGGACCGTCGGCCACCAGGCTCAGCGCACCGGCTGGCACCGTTGCTGTCCAGCTGCCATCGGCGTTCACCGTTGCGTTATAATCAACCCCATTCACCGTGACGACCACGATGCTGCCAGCAGTGACATTGGTGCTCTGGCCGCTGATGCTTAGCGCTGCCCCTTGTTCACTGGCATTCAGATAACCATCGCTGACTGGCGCAATCGCCAGGCTGCTGCCGCTGGTGTTAATGGTGTAGTTGTCGCTAACGCTGGTGCTGTTACCGGCGGCGTTTGTGACGCTGACCGCCAGCGTCTGGCTGCCATCGTTTAAGCCAGCCATTGCCCCCGCCGGGATGGTGACATTCCACGCGCCCCCCGCCAGCACCAGACCGCTATAGCTGACGCCATTAAGCGTCACGGTTACCGTTTGCCCGGCCTCTGCGTTGGTGGTGCCACTCAGAATCTGATCGACCGCGCGCTCTGCGCCATCAACAATGCCATTACCGGCAAAGGTATTAATCGCTACCGTCAGTGTTGGCGCAGTGGTATCCAGCGTCAGGCTGCTTTGTACCGTGGTGATATTGCCTGCGCTGTCGCGGGTGGTGACGCTAAGCGGATTAGCCCCTTCGCTTAACCCTGCCAGATCGACGGCAGGCACTTCCAGCGACCACTGGCCATTTACGCCAACTGTCGCCTGATAGCTTTTACCGTTAAGGCTGACGGTGATGTTATCGCCAGATTCTCCGCTACCGTTAAGCAGCAGCGGCTGTCCCTGCTCTGCGCTGCTGAGAATGCCATCACCGGAAGGCGGATTCAGCGTCAGCGCCGGAGGGGTAATATCTACCGGCAGGCTGACCTGCTGGGTGGTGCTGTTACCTGCGGCATCGCTGACGGTGATGCGAACCGGATAAACGCCATCCGTCAGGGTTGCCAGATCGGCCGCCGGAACATTGACAGTCCACTGGCCATCCGCCCCCACGGTGGCGCTATAGCTGTTGCCATTCAGGATCACACTGACGCTGTCACCGGCGACGCCGGTACCATTGATCGCCAGCGGTTGTGCCTGTTCGCTGGCATTCAGCGTGCCGTCACCGGCAATAACCGCGACGGTAAAGGCTGGCGCACTGGTATCCAGCGTGACCGGCGTCAGCACGGTGGCGCTGTTGCCATTCGCATCCGTGGCAGTGATGCTGATATCGTATTTGCCGTCGGTCAGCGCCTGCAATGCGCTGGCCGGAACCGTGGCGCTCCAGCTGCCACTGGCCGCCACAATCGCCGGATAAGCGATGCCATTCAGGGTCACCACCACCGTGCTACCCGCTTCGGTGCTGCCGCTGATCGCCAGCGGCAAGCCCTGTTCAGTGGCGTTAATTATGCCGTCGCCAGAGACCGGGTTAAGCGCAATATCCGGCGGCGTGCTGTCCACCACCACCGGCGTGGTTAAGGTATCGCTGTTACCAGCCACATCGCTGACCACCACTACCACCACATTGGCGTTGCCGTCAGGCAGATTTTGCAGCGTGGCGGGCGGGATAGTGACGGTCCAGTTACCCTGGCCATCGACCAGCGCCGCATACTGCACACCGCCGACGGTGACAAACACTTGCTGCCCATCGGCAATCACGCCGGTGGTGCCGCTCAGCGTCTGCGGATTCTGCGCTTCATCCGCACTGAGCACGCCATCACCAAACGGCGTATCCAGCGTCGGCTGCGGCAGCGTATTGATCGCCACATTTAGCGTATTTTCGCTGGTCACCTGGTTGTTGTTGCTGTCAGTGCTGGTAGCGGTAACCGTCAGCGGGCCATCCGGCAGCACCTGCAAATCCGCGGTCGGGACGATGATGCTCCATTTGCCGTCTGCATCAACGGTGCCGGTGTACGCAATGTTATTTAACGTAACCGTTACGGTCGTGCCCTCGGCAACATTATTTGAACTGCCACTGATGGTAAGATCGGATTGCGCCTCAATGGCGTTGAGGTAATCATCGCCACTGATAATGCCAATCGCCAGTGCGCTGAAGCTGTTATCGACGGTAAAGGTTTCACTGCCGGTGGCAGGATTGCCGGCGAGGTCACTGACGCTGACATCAAAGGTTTGCGTACTGTTTTGCAGACCGGCAAAAGCGCTGGCCGGGATATTGACACTCCAGGCGCCACCGGCTTTTACCTCGCCGGTATACGGCACACCGTTAAGGAGCACAGTTACCAGCTGTCCGGCCTGCACATTAGTGGTGGTACCGGTCAGAATCTGACTTTCGCCCTGCTCCGCGCCGTTCAGCTGGCCATCACCGGTAAACGGATCGACACTGATGGTCGGCAGATTAGCCGGATCGGCGGCGACGATTAACGGGCTGGTGCTGGTATTGGTGTTACCCACCGCATCCACTACCGTCACGCTGACGGTATAAGGACCATCCGGCAGCAACGCCAGCACCGCAGGCGGGATTTGCACCGACCAGTTACCGTCACTGTTTACCACCGCCGGATAATCGACATTATTCAGCGTCACCGTGACATTATCGCCAGCGTCGCCGGTGCCGTTAATCGTCAGGTTTTCGTCGCGCTCCTGATTATTGAGGTAACCATCGGATACCGGCTCCACGGTTAACGCTGGTGTAGCGGTATCAAAGGTCAGATTACTGCTGGTGCTGCTGCTGTTGCCGCTGGCGTTAGTGGCGGTCACGGTAAGCGGATAAGTGCCATCGGCGATAGCCCCCAGCGCGGAAACCGGAACACTGACGCTCCACTGGTTATCACTGCCAACGGTGGCGGTGTAGTTCTCACCATTAAGGGTGAGGCTAATTATATCCCCGGCGCTGCCACTACCACTGATCAGCAGCGGCTGCCCCTGTTCGCTGGCATTTACCGTGCCGTCAACCGCAATCGGATTCAGTTCCAGCGCTGGCGCGGCGGTATCAACCAGCAGGTTGGTGCTCTGCGTGCTGGTATTGCCCGCCGGATCGCGCGCCTCCACCGTCAGCGGGTTATTGCCGCCGGGCAGGTTCGTCAGGTCCGCCGCCGGAATTGTCACCTCCCACTGACCGTTCTGGCCAACAACCACACTATATTCGACCTGATTCAGGGTGACGGTAATCGTATCGCCCGCCGTGCCGTTGCCACCGACAATTAACGGCTGCGTCTGTTCGCTGGCATTCAGTATGCCATCAACCGCAACCGGATTAAGTGTGACGACCGGCGCGCTGGTATCAATTACCAGCCCGGTTTGCTGCGAGGCGCTGTTGCCTGCTGGATCGGTGACGGTGACCGCCACGGTGTAGCTGCTGCCGTTATTCAGCGCCGCCAGATCGCCGGTCGGGACATTGACCGACCAGTTGTTATTGCCATCGACAATGGCGCTGTAACTTTTGCCATTCAGCGTAACCTGCACGCTGTCGCCCGGCGTACCGGTGCCGTTCAGTTCCAGCGGCACGCCCTGCTCAATACTGTTAAGCATGCCATCACCGGCGACTGGCGCGAGAGTAAAGGCCGGGGCGCTGGTACTGAGAATAATGCTGCTAAGTTGCGTGGTGCTATTGCCAGCGCTATCACTGGCGGTGACGCTGACCGGGTAGGTGCCATCAATCAGCCCCTGCAATACCGCAGACGGCACATTGACCGTCCAGTAGCCGCTGGCATCAATAGTCGCCGGATAGTCGACGCCATCAAGGGTAACGATGACTGTCGATCCTGCTTCCGCATGACCTTCAATCAGCAGCGGCTGATTCTGTTCGCTGCCATTAACCCGGCCATCTTCGGAAATTGGCTCAATATCCAGCGCTGGCGGCAGCGTATCCACCCGCACCGTGGTGGTTGAGGTATTGCTGTTACCCGCCGCATCGCTGACCGCCACCACGATGGTAGTCGGGCCTTCCGGCAGGTTCTGCAAGGCGGTCGACGGCACCAGCAGGCTCCAGCTGCCATCTGTCGCCACCTGCACGGGGTAATCGACGCCGCCAATGGTCACCGTCACCGTCTGTCCGTCACCGGTCGCGCCGGTGTTGCCGGTCAGCGTCTGATCGCTCCTCGACTCATCGCCGCTCAGGATCGCGTCAGTAAACGGTGTATCGATATTCGCCTGCGGCAGATCGTTAATCGCCACATTTAATGTCCCGTCCGCGCTGATCGTGGCGCCGTTTGCCCCCGGGGTGGTAGCGGTAATGGTTAACGGACCATCGGGCAGATTAGCCAGGACAGTGGACGGAACCGTGGTGCTCCAGCTGCCATTGGCCTGCACAATCGCCGTATAGGTGGTGGTGCCAATCACAAAGCTGACGGTACTGCCCGCCGCCACATTGCTTGAGGTGCCGCTGACGGTCAGATCGCTTTCCGCCTCCAGCGCATTGAGATAGCCGTCGCCACTCAGGGGATCAAGCGCAATCGCGCCGACGGTGTTATCCACCACAAAACTGCCCGTGTCGCTGGCATTGTTGCCCGCTGCATCGTCGACGCTGACGGTATAGTTCTGCGTGCCGTTAGTCAGCCCCTCCAGCGCGCTGGCCGGGATACTGACTGACCAGGCACCGCTGGCCTGCACCACGCCGGTGTAGCTCTCGCCACCCAGCGTAACGGTAACCACTTGTCCGGGCTGTACATTGGTGGTGGTACCGGTAAGGAACTGTTCGGTTTGCTGCTCTGCGCCATCCAGCACCCCGTCGCCAGTCAGCGGATCGACCGTGAGGGTCGGCTGATTAGCCGGGCTGGCAATAACCGTCAGCGGGCTGTTAACCGTAGTGGCATTACCCGCACCGTCGGTGGTGGTGATCGCCACGTTATAGCTGCCATCGCCCAGCGTATTTGCCGGGACGGTGACTGACCACTTGCCGTCACTGTCCACCGTAGCAGGATAATCAACCTCATCAAGGGTGACGACGATATTCGCGCCCGCTTCACCGCTGCCGGCAATAATTAACGGTTCGGCCTGCTCCTGCTGGTTAAGATAACCATCACCGGAAATTGGCGTAGTCAGCGCCAGCGGAGGCGACTGGGTATCCACCACCAGCGGCGCGCTGGTGGCGGTGGTATTGCCCGCCGCGTCGCTGGCGACAATACCAACGCTGTAGTTACCATCGGCGATATTCGCCAGATCGGCCGCCGGAATGGTTACCGTCCACTGACCGCCGCTGGTGACCGTGGCCGGGTAATCCACCCCATTCAGCGTAACCACAATGCTGGTATCGGCTTCGCCGCTGCCCACAATCACTAACGGCTGCCCCTGCTCCAGCGCATTCAGATAGCCGTTACCGGAAATCGGATCGTCGAGTCCCAGCGCTGGCGCCACCGTATCCACCAACAGCGGCGTAGTCGAGGTGCTGGTATTTCCTGCTGCATCAGTAACCGCCACCACCAGCGGATTGTTGCTGCCCTGCGGCAGATCGCCCAGATCCGTAGCCGGGATAGTCACTGACCAGTTGCCGTCGCTGCCCACCAGCGCGGTGTAATTATTGCCGCCGAGGGTAACCTGCACCGTCTGACCGGGCGCATTCACCCCGGTATTACCGCTGATAGTCTGATCGGTACTGACTTCGTTGCCGTTCAGCGCGCCGTCACCGCCAAATGGCGGATCGATAGTGGCCGCAGGCTGACTGGCGATCACCACATTCAGCGTGCCGTCCGCCGTAATAGTGGCGCCGTTAGCGCCCGGCGTGGTGGCGGTAATGGTTAACGGACCATCGGGCAGATTAGCCAGAACGGCAGACGGAACCGTGGTGCTCCAGCTGCCATCAGCCTGCACAATCGCGGTATAGGTTGTAGCGCCAATCACAAAGCTGACCACACTGCCCGCCGCCACATTGCCTGAAGTACCGCTAACGGTCAGATCGCTGGTCGCTTCCTGCGCATTGAGATAGCCGTCGCCACTCAGTGGATCAAGCGCAATCGCGGCGAGAGTGGTATCGACGTCAAAACTGCCATCACTGGTGCTGGTGTTGCCTGCCGCATCGTTAACGCTGACGGTGAAGTTCTGCGTGCCGTTGTTCAGCCCCGCCAGCGCGCTGGCGGGAACGCTGACCGACCAGCTGCCATCCGACTCGACAATGCCGGTATAGCTGGTATTGCCCAGCGTGACGGTAATGGTCTGCCCCTGCGGCGCATCAGTGGTACCGGTAATAAACTGCTCAGTCTGCTGTTCAGCGCCATCGAGTATGCCGTCGCCGGCAAACGGATTAAGGGTGATAGTGGGGAAATTAGCCGGATCGGCAATGACCGTCAGCGGGCTGTTAACCGTGGTGGTATTGCCTGCGCCGTCGGTTGCGGTGATCGCCACCGTATAGCTGCCGTCAGCAAGGGTATTGGCAGGAACAGTGACCGACCACTGACCCGTGCTGTCCACCGTTGCCGGGTAGTTAACCCCCGCAAGGGTAACCACAATGCTGGCGTTGGCTTCTCCGCTGCCGCCAATAATTAACGGCTGAGCCTGCTCCTGCTGGTTAAGATAGCCGTCACCAGAGATCGGTACACCTGGGGTCAGCGCCGGTGGCAAGGTATCCACCACCAGTGGCGTCGTCGAGGTGCTGGTATTGCCCGCCGGATCGGTAACTACCACTATGATCGGGTTAGCGCCGCCCTGCGGCAGGTTACCCAGGTCTTGCGCCGGAATGGTGACGGTCCAGCTGCCGTCATTAGCCACCGGCGCGTTGTAATCGTTGCCGCCAATGGTCACCACTACCGTCTGGCCGGGGCCGGTCACACCGGTATTGCCACCGATGGTCTGATCGTTACTGGCCTCATCGCCATTCAGCGTGCCGTCGCCGCCAAATGGCGGATCGATGGTGGCGTCCGGTGAGCTATTGATCAGCACATTGAGCTGACCACTGTTGCTGATCAGATCGCCATTGCTGTCGGTGACGCTGGCGCTGACCGTCAGTACACCATCAGGCAGTGCGCTCAGCGCCGGGGAAGGAATGGTGGCGCTCCAGCTGCCATCGGCATTGACGATGGCGGTATAATTATTGCCGTTGAAACTGACAGTCACGATGCTGCCCGCAGTGACACCGGTAGTGGTGCCGCTAATCACTAACCCGGCGGCCACTTCCCCGGCGCCGAGATAGCCATCATCGCTAATCGGCTCCAGCGCAATACTGCCTGCAGTATCCGGCTGAACCACCAGAGCACTGCTGTCACTGGCGCTATTGCCTGCAGCATTGCTGACGCTGGCGCTGATAGTGGTGGTTCCCGCCGTCAGCGCTTCCAGCGCGGCTGACGGCACCAGTACACTCCAGCTGCCGTTAGCCTGCACCAGCGTGCTGTAAGTCTGACCACCCAGCGTAATCGTAACGGTTCGGCCTGCCTCGACATTGGTCGTCGTCCCGCTAAGCAACTGATCGATTTGCTTCTCTGCGCCATCAAGCACATTGTCGCCAGCAAAATCATTCAGGGTAAGTGTGGGTTGCTCATTATCACCACCGGTCACCGTAATCGCCTGGCTGTCGCTGGCGGTGGCGCCCGCGCTGTTGCTGACGCTGGCATTGATGGTGGTGGCGCCTTCGGCCAGCGCCTGCAAGGCGGTGGAAGGTACGTTGACGCTCCAGCTGCCATTGGCCGCCACGGTGGTGGTATAGGTCACACCACCAAGCGTAATGGTGACCGTGCGTCCGGCTTCAACATTGGTCGTGGTGCCGGAAATCGCCTGGCTGCTGCCTTTTTCATCGGCATCAAGAATATTATCACCGGCAAAGGCGCCGATAGTGATGGTGGGAACCTCCACTACCGGACCGGTGACGGTAATCGCCTGGGTGTCGCTGGCGGCAGTACCGGCAGCATCGGTAACGCTGACAGCAATGGTGGTGCTGCCGTTGGCCAGCGCCTGTAACGCGGCCGGAGGAACCGCGACGCTCCAGCTGCCATCGGCCGCTACCGTAGTGGTGTAGGTCACGCCACCGAGCGTAATGGTTACCGTACGGCCCGCTTCAACATTGGTGGTAGTACCGGAAATCGTCTGGCTGCTGCCTTTTTCACCGGCATCAAGAATATTGTCACCAGCAAAGGGATTGATGGTAATCGTTGGCTGAACCGGTGTTGGCGTTGTGTCGCCCCCACCTCCGCCACCACCACCTCCGCCACCCGCTGCGGCGACTCCCAGCCCAACCAGGCCCAGCGCGCCGATACCGGCGGCGGTGATTACACCACCGGAAATTTCGTTATCGGCCAACAACAGCGGTTCAAGGTTACCCAGTGATTCGTACGTTGGGGTAATCGCCATCGCGGTCGTCGCATCAGTCATCTCGGTGGTGACCGGGAACAGCGCATGTTCAGGCGGGTTGACGCCGTCATCGAACACCAGCTCACTGTGTGAACCATCGACGTCATCGAAGAAGAACTGCTGGTAACGCACAACGCTTCCATCGCGCATGTGCAGGATCAGATCGTTTCCCTGCCGCTCAAACTCCACGACCATCGCACGAGTGCCGTTTATCTTCACCACGCTAGGCTCAGTCAGCATTACCGTATGGTTAGCGCCGCCAGTCGCCTGGGAGATCAGCGTTCCGTTATCGCGTGAGATAATATCGACGCGGCCTTCATTGAGCTGTGCCATCTAAGTAACCCCTTACACACCAGTTGGGTAAACGCCACGCAAGAAACTACAGAAAATCTGCAGAATCCTGGTGATTACGAAATCATTAACTTTCACCTTCGTGAATATTTATTGACCTGGTGTTTATCAGCGAAAAAAAGCAAAAAAAGTCGTGCAAATGGCTTAAACAGTGCTATGAGGTGTTATTTCCTCTTTCTTTCATTATCCAGATATAAGCAATTAAGCGGCACTAAGTCGTGATGAATATTTATCTTATCGATAAATTAATTTAATTTCACAGTTTAGAAAAAATTATCATATTGCTCCAATTATTTCTGAATAAATAATAAACTACACACCTAATGATTTGATTTTAATCAGGCTGGCGACGATGACTTAACGCCGATGGCAGAGCGAAACCATGGTGAAAAATACCAAATTCCACATAATTTACAGGGGAAAATAATGAATATAATTCACAAGGATTTGTGATTGCCCGCACAAGCAGAGCATGCTCTGGGTGGCGAAAAGTTAAGCGGCAGAAGCGAAGCGCGGGAAAGGGTTAAAAATAAACGTTTTCAATAGCTGACCTCTTATTTTCGTTTTACGAACCTTTATGCCCCTGCCAGGAAATATCTGGAAATTGGCCTTAGTGCGGAGAATTAAGTTAACACTGCCGTTTTTATCGGTTAATTACTCTCTGGCTTACATTAAATGCCTGCTGGCTGCGGGTGGCAAAAGGTTCACTACGACTGTTTACATTCTAAACGCGCCATTTATATGGTAAAAAGAGCACCTGAATAGTTGAAAATAAAAGCATATTAATGACCAGTACGGACTCCGTCATTCCGCGGCAACAGTCGCCCGCCACGCAGCTGGCCACCCGCGTGATATTTTTTATTGCCGGGCTGGGCATGTCCGCCTGGGCGCCGCTGGTTCCCTACGCAAAAATCCGTATTGGCCTGAGTGATGCCTCACTGGGCGCGTTGCTGCTGTCGCTGGGCTTCGGCTCGCTGGTCGCCATGCCGCTGACCGGCAAGTTAGTGGCCAGGTATGGCTGCAAGGCGCTGATTGTCTTCGCCAGCCTGACGGTGATGTTGCTGCTGCCGCTACTGGCCACGCTGTCGACGTCAATTGCGCTGGCAATCACGCTGATGATTTTTGGCGCCGCCATCGGCGTACTGGATGTGGCGATGAATATTCAGGCGGTCGAGGTGGAAAAAGCCTCCGGTCGCGCCATGATGTCAGGTTTCCACGGCTTCTTTAGTATCGGCGGCATCGCCGGCGCCGGTCTGGTCAGCGCCCTGCTGTGGACGGGCCTGATGCCGTTGCATGCGGTGCTGATGGTGGCGGCACTGATCTTTCTGCTGCTGTTAAGCAGTCAGAAGCATCTGTTAAGCCAGCGTCTGCATCAGCCTGATACGCCGCTGCTGGTGCTGCCGCGCGGCTGGGTGCTGTTCCTCGGCATCTTGTGCTTTATTCTGTTTCTTACCGAAGGGGCGATTCTCGACTGGAGCGCGCTGTTCCTGACTAACAGCCGCGGCATGCCCGCATCGCAGGCCGGTCTGGGCTATGCAGTGTTCTCCGTCGCGATGACCATTGGCCGTCTGACCGGCGATCGCACCGTCAGTCGCTTCGGCAGCACCACGATTCTGTTCTGTGGCAGCCTGAGCGCTGCGGCCGGGATTTTCCTTGCGGTCAGCGTAAACGACGTGACAGTGACATTAGTGGCGCTGTTTCTGGTGGGGCTTGGCGCATCGAATACCGTACCGATCCTGTTCAGCGCGGCCGGAAAACAGGATGCGATGCCGGTCAACCTGGCGATTTCGGCCATGACAACCATCGGATATGCAGGTATTCTGGCAGGTCCGGCACTGGTCGGGTTTGTTTCCCAGTGGTTTAGCCTGACGACGGCCTTTACAGCCATCGCGGTACTGCTTTTAGCTGTTGCTGCCAGCGCCCGGCTGGTTACACGATAATTTTGGGTGTCACGTTAAGCTATGGTGCCATATAAGTTTCCCCTCACCTCAGGCAATGTCACGCGCTTCTTTGTGATGTTCATTTTGGTGCTACTGCTGGCGTTAGGATTTATGATCCATAACGCGGTTAACGCGTGGCTGACGGAAAAGCGCTACGCGATGTCCGATATCACCCACAGCATGCAAAAACGCATCGACACTTATCGTTTTGCCACCTGGCAAATCTATGAAAATCTCGCGGCCAGCGCCGCCGGGACGCCGCCAAACAGTTTGCAGGAGACGCGGCTGCGCCAGGATGTTTATTATCTGGAAAAGACGCGCCGTAAAACTGAAGCGCTGATTTTTGGTTCTCACGACAGCAGCACGCTGGATATGACCTTGCGCATGTCCAACTATCTCGACACGTTGTGGGGGGCGGAAAACAGCACCTGGTCGATGTATTTCCTTAATGGTCAGGACAACAGCCTGATTCTGGTCTCCACGCTGCCGTTAAAAGATATGGCCACGCGTTATAAAGAGAGCGCCATTAACAGTATTGTTGATGCACGCCGTGCAGAGATGTTGCAGCAGGCCAATGCGCTGGACGAGCGCGAAAGCTTCTCGCCACTGCGCCGCTTTACCTGGCAGAACGATAACTATTTTACCGTGCGTACCACCTTTAATCAGCCGGGCCATCTGGCGACGGTGGTGGCGTTTGATCTGCCGGTAAACGATCTGATCCCGCATAATATGCCGCTGGAAAATTTCCAGCTGAAACAGGACAGCACTGTCACCAGCGAAGGCACGCAAAGTGATGATGATGCGCAGAACACCCGGATCTCGCTGGTTAATCCGAATGTCGAGATTGCCTCTTCGCTGACCAGCACCCCACTGCAGCTGGTGTATCGCGTGCCGATTAGCAGCCTGGTGTTCGATACCTTACGTAATCTGATGTGGCCACTGCTGGCTAATCTGCTGTTGCTGCTGATGTCACTGGCCGGACTGTTTCTGCTGCGACACCAGTCGCTGCGTCCGAGTGAGAATCAGAGCGCCGAACTTGATGCGTTGCGGGTGCTGAATGAAGAGATTGTCGCCAGTCTGCCGGTCGGCCTGCTGGTGTATGACTTTGCCACTAACCGCACCATTATCAGCAATAAAATTGCCGAACATCTGCTGCCGCATCTGAACCTGCAAAAAATCATTAATATGTCTGATCAGCATCAGGGCGTGCTGCAGGCGACGGTCAATAATGAAGTGTATGAAATCCGCCATGCGCGCAGCGTAGTGTCGCCGCATACTCAGCTGTTTATGATGCGTGACCAGGACCGTGAACTGCTGGTAAATAAAAAGCTGCAAAAAGCGCAACAGGTGCTGGATAAGAACCATCAGATGCGGCAACAGCTGTTGCAGAATCTCGGTCATGCGCTGTATCGTCCGCTGGGTAATGTGGTGGAGCATATCCAGCAGCTCAGCATACACAGTGAAGATGACGCACAGCTGGACATATTGCAGGAAACCCAGGCGCTGCATCGTCTGGTCGAGGATATTGTGCTGCTGAACCGGCTGGAAACCCATGACTGGACGCCGGATGCCACCTCTTTCAATCTGCAAACATTGCTGGATGATGTGGCATTAGAGATGCTGCCGCTGACGCGCCGTAAAGGGCTGACGCTGCTGGTGCGCAACCGCCTGAGCAGCGACGAAATGCGCTTTGGCGATCAGCGCGCCATTCGCAAGGTACTGACCACGCTGCTGCACTATTCACTGACCACCACCAACTGGGGCAAGATTACGCTGGATATCGACTCGCCGGCAGAGCGCCCCGATCGTCTGACGATTCAGATCGTCGATACCGGTGCCGGTTTAACCGTCGATGAACTGGGTAATACCGATTTCCCGTTCCTTGGCGAAACCTCGCAGGATCGCTTTGGTCAGGCATCCGGCCTCGCCTTCTTCCTGTGCAAGCAGCTGTGTAAGCAGCTGGGCGGCCATTTAGAAGTGCATGCCAAACCGGATATTGGCACCCGCTACAGTATTAATTTGCAGATGCCGCTGGAAAACCAGCAGCCGCAGGAAGAGAAACTGCTGGAGGGGCTGACCGCATTAATTGAAATTACTGTTGATGACGTACGCAAAATTGTCTGTCATCAACTGGAGAACTGGGGCGCCAACTGCATTACGCCGGATGAGCGCTTCTCCGGCCAGGATCATGATGTTCTGGTCACTGACGATCCGGCGCGTTTAACGCCGTGGTCACTATTGCTCACGGATGATGAGATGGGGTTCCGGGCGATTAGCGATAATCAATACCGGGTCAACTTCAATATCAGTAGCGCAGTGCTGGATGCATTGTTGCAACTGATTGAACAACAACTGGCGCAGGATGTGCCTGGTGATGAACCTGTTGAAGAACAGGATGACACACCGCTGTTAAATAGCGGTTATTACCAGCTATTTGTCGACACAGTACCGGATGATGTAAAGAGATTGTATAATGAGTCGGCGAACAGAGATTACAGTTCGCTTGCTCAGACAGCGCATCGCCTGAAAGGCGTGTTTGCCATGCTCAATCTGGTACCAGGCAAGCAGCTTTGTGAAACGTTAGAACAGCACATTAAAGAGTGTGACGATTCAAACATTAAAAATACCACCAGTAACATCGACGCTTACGTCGATGAACTGCTGCAGCAAGGTAACCAATAAGATGAATAATTTGAATGTAATTATTGCCGATGACCATCCGATTGTTCTTTTTGGCATTCGTAAGTCACTTGAACAGATTGAATGGGTAAACGTTGTTGGTGAGTTCGAAGACTCCACAGCATTGGTTAACAGCCTACCGAAGTTAGATGCAAATGTACTGATAACCGATTTGTCGATGCCAGGCGAGAAATATGGCGACGGCATTACTCTGATCAAATATATCAAACGCCACTACCCGGATCTGTCGATTATCGTTCTGACGATGAACAACAACCCGGCGATCCTCAGCGCAGTACTGGATCTGGATATTGAAGGGATCGTGCTGAAACAAGGCGCGCCAACCGACCTGCCGAAAGCGCTGGCAGCCCTGCAGAAAGGCAAGAAGTATACGCCGGACAGCGTGGCGAAACTGCTGGAGAAAATCAGCGCGGGTGGCTATGGCGATAAGCGTCTGTCACCAAAAGAGAGTGAAGTTCTGCGTCTGTTTGCAGAAGGTTTCCTGGTAACAGAAATTGCCAAAAAACTGAACCGCAGTATCAAAACCATCAGTAGCCAGAAGAAATCAGCGATGATGAAACTGGGCGTGGAAAACGATATTGCACTGCTGAACTATCTCTCTTCAGTCAGCTCAATGCCGGTCGAGAAAGACTAAGTTCTGATGATCACGGGCGGCGATAACGCCGCCCCTACCCAGA", "alphabet": "DNA"}, "features": [{"location": "[226:1441](+)", "type": "CDS", "id": "<unknown id>", "qualifiers": {"locus_tag": ["ctg3_1"], "transl_table": ["11"], "translation": ["MKIINAEVFVTCPGRNFVTVKITTDEGLTGIGDATLNGRELPVASYLKDHVCPQLIGRDAHQIEDIWQFFYKGAYWRRGPVTMSAISAVDMALWDIKGKAANMPLYQLLGGASRTGVMVYCHTTGHTIDEVMDDYARHKEMGFKAIRAQCGVPGMKTTYGMAKGKGLAYEPATKGNWPEEQLWSTEKYLDFTPKLFAAIRDKFGFDEHLLHDMHHRLTPIEAARFGKSVEDYRLFWMEDPTPAENQESFRLIRQHTVTPIAVGEVFNSIWDCKQLIEEQLIDYIRTTITHAGGITGMRRIADFASLYQVRTGSHGPSDLSPICMAAALHFDLWVPNFGVQEYMGYSEQMLEVFGHSWSFDNGYMHPGNKPGLGIEFDEKLAARYPYEPAYLPVARLEDGTLWNW"]}}, {"location": "[1452:2463](+)", "type": "CDS", "id": "<unknown id>", "qualifiers": {"locus_tag": ["ctg3_2"], "transl_table": ["11"], "translation": ["MNSVVIERPGALTLEKRDIPQPARGEVRVKVRYASICGSDVHIWHGHNPFARYPRVIGHEFFGVIDAVGEAVDASRLGERVAVDPVVSCGHCYPCSVGRPNVCSELQVIGVHRDGGFSQYALAPAANAYTLPESIPDTLASLVEPFTIAANITAFLQPMANDIALIYGAGPMGLTAIQVLKGVYGVQQVIVVDRLPERLALATQSGADRVLDNSERPLAEQLDGIQPTLIIDAACHPAILAEAVALASPAARIGLLGFSGDPCTLTQQSLTSKELSLFTSRLNSKRFPQVISWMEQGLIHPEKLVTHTFALSDVEQAMTLFEKQPRSCCKVILKVD"]}}, {"location": "[2544:3831](+)", "type": "CDS", "id": "<unknown id>", "qualifiers": {"locus_tag": ["ctg3_3"], "transl_table": ["11"], "translation": ["MFKNLRWTIVLLLFLVYMINYLDRVALSLTVPMIEKDLLLNAEQFGMIFGSFFFGYALFNFIGGLATDKYGPTLVLGVAVGMWSLFCGLTAVATGFWSMLILRVLFGMAEGPICASANKAINGWFPKKQAATAMGFLSAGSPLGGAVAGPIIGYLALSFGWRPAFMIICCIGIVWMVVWFFISADNPAKSKHVSADERTLIEKLKQEQISAEEDLAQAAHGLGYYLRQPIILVTAFAFFCYNYILFFFLSWFPAYLVQAHGLNIKEMSITTMIPWIVGFVGLALGGLISDKIFKVTGKLLLSRKIVLVVSLLAAAICVGLAGTVKEVTSAVVLMSVSIFFLYITGAIYWAIIQDVVHKSRVGGISGFIHLIGSISGIIGPIATGYIVQNTGKFDSAFVLAGVVAALGAFLVLFLIKSPKASSGDAVSV"]}}, {"location": "[3876:5340](+)", "type": "CDS", "id": "<unknown id>", "qualifiers": {"locus_tag": ["ctg3_4"], "transl_table": ["11"], "translation": ["MLSLEQLPPDVRRPDYDRSRLRTRMVHIGFGAFHRAHQALCSDKLASDHGSDWGYCEVNLNSGELIAVLRAQSLLYTVSEMADDSLSTRVIGVINAALHGQSDGIEAVIEAMSAPDVAIVSMTVTEKGYCHHPASGTLNLDHPSVQHDLAHPDSPVSLPGVILAAIKRRQQRGLPPFSVMSCDNMPENGHVTRAVITELARQQDAALAEYIVSHLSFPSTMVDRIVPAMTPETLAALSEKLGCRDEAGVVAEPFFQWVIEDNFVSGRPAWEKAGAELVADVLPFEEMKLRMLNGSHSFLAYLGYLGGYQHISDCMADQNYLLAARQLMLAEQAPTLRTRDVDLPAYADSLIARYQNRAIKHRTYQIATDGSQKLPQRWLDSIRWHLKNGSCFDLLALGVAGWMRYVSGVDEQGAAIVINDPLKDEIARRVAETAEGPQRVAALLAIKTIFGDDLAAQPLLVARVNHFYQQLQTLGARETVKQLIASD"]}}, {"location": "[5427:6114](+)", "type": "CDS", "id": "<unknown id>", "qualifiers": {"locus_tag": ["ctg3_5"], "transl_table": ["11"], "translation": ["MSISYTITASEPVNQQIYRFLRQDIVTCVIHPGALLSEKEVSTRFNVSRQPVREAFIKLAEAGLVQVLPQRGTFVRKISAQRVADGRFIREAVEVAVVRRAALEATAEALSELEHNLQLQRLAAQRHDSQAFLLLDDEFHRLIAQSIRCELAWETVENIKATMDRVRFLTLSEVSPPERLIEQHQQIYQAIIDQDPDAAESALRHHLQEMIFSITPIAEQNSDWFEQA"]}}, {"location": "[6234:7287](-)", "type": "CDS", "id": "<unknown id>", "qualifiers": {"locus_tag": ["ctg3_6"], "transl_table": ["11"], "translation": ["MTDIVQLLGKEADDLLQHRCMTIPAESLYLPGADYVDRVMIDNNRSPAVLRNMQTLYNTGRLAGSGYLSILPVDQGVEHSAAASFAANPLYFDPKNIVELAIEAGCNCVASTYGVLASVSRRYAHRIPFMVKLNHNETLSLPTQYDQTLYASVGQAFNLGAVAVGATIYFGSEQSRRQIEEISAAFERAHELGMVTVLWAYLRNNEFKKDGTDYHASADLTGQANHLAATIGADIVKQKMAENNGGYQAVKFGYTDERVYSKLTSDNPIDLVRYQLANCYMGRAGLINSGGAASGDTDIAESVRTAVINKRAGGMGLILGRKAFKKSMKEGVALINSVQDVYLSKDVTIA"]}}, {"location": "[7460:8261](-)", "type": "CDS", "id": "<unknown id>", "qualifiers": {"locus_tag": ["ctg3_7"], "transl_table": ["11"], "translation": ["MKRINALTIAGTDPSGGAGIQADLKAFSALGAYGASVITALVAQNTRGVQSVYRIDAGFVGAQLDSVLSDLRIDSAKIGMLADSDIVEVVAGRLQQAALPWVVLDTVMLAKSGDPLLSAAAVASLRQHLLPLVSLITPNLPEAAALLDCPVARNEQEMCVQGRALLDLGCQAVLIKGGHLSERESPDWLFTGDLEQRFTAPRVPTRHTHGTGCSLSAALAALRPRHSSWPATVAEAKQWLQGALEHADSLEVGQGIGPVHHFYRWW"]}}, {"location": "[8257:9052](-)", "type": "CDS", "id": "<unknown id>", "qualifiers": {"locus_tag": ["ctg3_8"], "transl_table": ["11"], "translation": ["MHHQPDSVCGATVAASLSLFRQHAPLVHCMTNDVVQTFTANVLLALGASPAMVIDAEEAAQFSAIADGLLINVGTLTAERASAMRAAVDAANRLNRPWTLDPVAVGGLTLRTAFCQQLLQLRPHAIRGNASEILALAQQAGQGRGVDSLHDSVAALPAAQQLARSSGAVVAVTGVVDYVTDGARTLAVAGGSSLMTRVVGTGCALSAVVAGFAALPGDSLQHIASACRVISCAGERATASAQGPGSFIPAFLDALWLLDAEALQ"]}}, {"location": "[9437:9770](+)", "type": "CDS", "id": "<unknown id>", "qualifiers": {"locus_tag": ["ctg3_9"], "transl_table": ["11"], "translation": ["MRKTKMILLAVLLTTASTAFAAPQLATPSAEAQKYELQEFVADFIKYTIGDTAPALYRSQKYNIKQWQARNLPAPDAGTHWTYMGSNYVLITDTDGKIIKAYDGNIYYQR"]}}, {"location": "[9964:11623](+)", "type": "CDS", "id": "<unknown id>", "qualifiers": {"locus_tag": ["ctg3_10"], "transl_table": ["11"], "translation": ["MLKNIKVVTAIILILVIFSGLQLVSGSLFLKAIYGDKNNFAANSVLSRQQSQLGDAWQTLVKTRVTINRVAIRFLKNQTDPASVAAMQKLLAAADDTLKDAAQHFANYQALPLVAGQSSDVASDVEKKYQAMYDVMKMSGEYLKANNYAAYGNLEAQEAQDNLEASYEKWRAQNELLIDAGIANNESGFATMVGVLTGMALLVLALVAAVWMLVRRILLKPLAQLQTQIQNIAAGDLSRQLELSGRSEMAMLAHNLNEMQQALIVTVSNVRDSSDAIFSSASEISTGNTDLSSRTEEQAASLEQTAASMEELTATVKQNADNARQAAHLAKSASETADKGGKVVSGVVKTMHDIADSSKKIADITSVIDGIAFQTNILALNAAVEAARAGEQGRGFAVVAGEVRNLAQRSAQAAKEIKALIENSVQRVDVGSSQVASAGETMQEIVSAVVRVTDIMGEISSASDEQSRGIDQIGQAVNEMDRVTQQNATLVQESTAASASLESQASRLSQAVAVFKIAKHHHVAPVAVAAPAPVKMVKALPASVENGNWETF"]}}, {"location": "[11677:12769](-)", "type": "CDS", "id": "<unknown id>", "qualifiers": {"locus_tag": ["ctg3_11"], "transl_table": ["11"], "translation": ["MRSLVTLLPLITLLAACSSKPTPPAEQRSGNPFSGSAATAPGGGFILQPSHNIHPLGGDFAGNPAAGRFIDKMVSKHGFDRQQLHDVLGQAKRLDNVLRLMDRQAPSYQAPSGPNGAWIRYRDKFIQPDNVKNGVVFWNQYQDALERAQQVYGVPPEIIVGIIGVETRWGRVMGRTRIIDALATLSFAYPRRAEYFSGELETFLLMARNEQDDPLDLRGSFAGAMGYGQFMPSSFKDYAVDFNGDGHINLWDPVDAIGSVANYFKQHGWQSNRSIAVPASGQAPGLESGFKTRYSPSTLIKAGLNPQTPLQDNQQVSLLKFDMGTSYQYWFGLPNFYVITRYNHSNHYAMAVWQLGEAVALAR"]}}, {"location": "[13415:13682](-)", "type": "CDS", "id": "<unknown id>", "qualifiers": {"locus_tag": ["ctg3_12"], "transl_table": ["11"], "translation": ["MSKVFFENAEKNKYINGVLKNHLGKYRNINYAYGVMSKENTDKMILISDMPDSVVNNYLNEKFQNVDPVIINALNRLSPFAWDENLKT"]}}, {"location": "[13849:14275](+)", "type": "CDS", "id": "<unknown id>", "qualifiers": {"locus_tag": ["ctg3_13"], "transl_table": ["11"], "translation": ["MHIRPFTEADRPFLRTLFLASRKASWHWLDSSDWRLEDFDRVTLGEAILVAEEDGHRLGFAAVLNNDNFLHSLFVDPDAQRRGVGSALLQAVEQSFSSTGALKCLAANQAARQFYLQHGWLEVATGEGEQGEYVLMHRKRA"]}}, {"location": "[14305:15418](-)", "type": "CDS", "id": "<unknown id>", "qualifiers": {"locus_tag": ["ctg3_14"], "transl_table": ["11"], "translation": ["MNSGSQGQHTPERLRAMVMGVLTAFEHPTLQHTLTKLKALHHVALMDNTLHIELMMPFAWQSGFDALKERSSADLLRITGASAINWRLSHKIATLKRVKNHAGVNGVKNIIAVSSGKGGVGKSSTAVNLALALIAEGAKVGILDADIYGPSVPNMLGTEDQRPTSPDGTHMAPIMAHGLATNSIGYLVTDDNAMVWRGPMASKALMQLLNETLWPELDYLILDMPPGTGDIQLTLAQNVPVTGAIVVTTPQDIALIDARKGIVMFEKVSVPVLGVVENMSVHICSHCGHHEAIFGSGGAQQLVERYNTRLLSQLPLHITLREDLDRGEPTVIRRPQSDFTALYRQLAGAVAAQLYWQGEVIPADIAFRAV"]}}, {"location": "[15489:17640](+)", "type": "CDS", "id": "<unknown id>", "qualifiers": {"locus_tag": ["ctg3_15"], "transl_table": ["11"], "translation": ["MASHGNLSFTAGTSNPLFTQGRPFGYHLKPFLNQKKASSTMTQVAKKILVTCALPYANGSIHLGHMLEHIQADIWVRYQRMRGNQAYFICADDAHGTPIMLKAQQMGIAPEQMIAEMSQEHQTDFAGFNISYDNYHSTHSDENRELSSLIYGRLKENGFIKNRIISQLYDPEKGMFLPDRFVKGTCPKCKAVDQYGDNCEVCGSTYSPTELIEPKSVVSGATPVMRDSEHFFFDLPEFSAMLQAWTRSGALQEQVANKMQEWFESGLQQWDISRDAPYFGFEIPDAPGKYFYVWLDAPIGYMGSFKNLCDKRGDIDFDAFWNKDSDADLYHFIGKDIVYFHSLFWPAMLEGSNFRKPTNLFVHGYVTVNGAKMSKSRGTFIKASTWLQHLDADSLRYYYAAKLSSRIDDIDLNLEDFVQRVNADIVNKVVNLASRNAGFIAKRFGGKLSAELADPALYKTFSDAATSIGEAWNSREFSRAIREIMALADLANRYVDEQAPWVVAKQEGRDADLQAICSMGINLFRVLMTWLKPVVPSLAERVEAFLNVELSWEGIHQPLLDHDIAGFKALYSRIEMDKVNGLIEASKEDAAVAKPAATGPLADDPIQDTINFDDFAKVDMRIALIQKAEFVEGSDKLLRLSLDLGGESRQVFSGIRSAYPDPAVLEGRLTVMVANLAPRKMRFGISEGMVMAAGPGGKDIFLLSPDSGAQPGMQVK"]}}, {"location": "[17774:18167](+)", "type": "CDS", "id": "<unknown id>", "qualifiers": {"locus_tag": ["ctg3_16"], "transl_table": ["11"], "translation": ["MLSVLSVCWRYFRAFAIIYLCLYAGNGLSALLPITIPGSILGMLILFALLASQIVPAKWVKPGCHLLIRYMALLFVPISVGVMSYTDILSAQFGPIVVSCVVSTLVVLVIVGVSSERMHNKALSKESKGD"]}}, {"location": "[18159:18852](+)", "type": "CDS", "id": "<unknown id>", "qualifiers": {"locus_tag": ["ctg3_17"], "transl_table": ["11"], "translation": ["VTDFWWSLPLTLLVFFAARRLAAKTKISLLNPLLVSIAVIVPILLLINMPYARYFAGSAMLNQLLQPAVVALALPLYEQIHQIRARWKSIISVCFIGSITAMISGTAIALWLGATPEIAATLLPKSVTTPIAMAISASLQGIPAISAICVLLAGLLGAIFGHMILNLLRVRSKAARGLAIGNASHALGTARCAELDFQEGAFSSLALVICGIITSLLAPFIFPLLLQIWG"]}}, {"location": "[18981:19872](+)", "type": "CDS", "id": "<unknown id>", "qualifiers": {"locus_tag": ["ctg3_18"], "transl_table": ["11"], "translation": ["MHPRFHTAFAALTPELQAALNPILTASDFSASFSAQHIAAIRQQSGLDEDALAFALLPLAAACAVAPLSSFNVGAVARGKSGSWYLGANMEFVGATMQQTVHAEQSAITHAWLKGETALEAITVNYSPCGHCRQFMNELNSGTALRIYLPGREPATLGDYLPYAFGPRDLAIETLLLDPVDHGYTLSGDPLEQQAIAAANQSHAPYSQAHSGVALETSSGHIFAGRYAENAAFNPSLPPLQAALILLNMVGESGMQIKRAVLAESTGGKLRQHEATEATLKALGCADFRAIALQKT"]}}, {"location": "[19997:21695](+)", "type": "CDS", "id": "<unknown id>", "qualifiers": {"locus_tag": ["ctg3_19"], "transl_table": ["11"], "translation": ["MELEYESKRPLYIPYAGPILLEFPLLNKGSAFSIEERNDFNLNGLLPETVESIEEQAERAWRQFQDFKNDNDKHVYLRNIQDTNETLFYRLLDNHLEEMMPIIYTPTVGAACEHFSEIYRRARGLFISYPNRANIEDMLQNATKQNVKVIVVTDGERILGLGDQGIGGMGIPIGKLSLYTACGGISPAYTLPVVLDVGTNNQQLLNDPLYMGWRHPRITGEEYEEFVHEFIQAVKSRWPNVLLQFEDFAQKNAMPLLERYRDEVCCFNDDIQGTAAVTLGTLIAASRAAGSKLREQTVVFLGAGSAGCGIAEQIIAQMKSEGLSDEEARGRVFMVDRFGLLTDKLPNLLNFQGKLVQKSENLSGWDVSTDSLSLLDVVRNAKPDIMIGVSGQPGLFSEEIIREMHKHCPRPIVMPLSNPTSRVEATPQDILAWTDGAALVATGSPFAPVSWKGKTYPIAQCNNSYIFPGIGLGVLASGATRVTDSMLMAASRALADCSPLVNDGVGAVLPEVKHIQGVSRLIAMAVGKAAQLSGVAVVSSEDVLSKAIARNFWLPQYRNYRRTSI"]}}, {"location": "[21830:22553](+)", "type": "CDS", "id": "<unknown id>", "qualifiers": {"locus_tag": ["ctg3_20"], "transl_table": ["11"], "translation": ["MLKRLIYSLIIIISLMVITALGLDRWISWKTAPYVYDDLTSLPHRQVGVVLGTAKYYRTGVINQYYLYRMQGAINAYNSGKVNYLLLSGDNAQQSYNEPMTMRRDLIAAGVEPADIVLDYAGFRTLDSIVRTRKVFDTNDFIIITQRFHCERALFIALHMGIQAQCYAVPSPKNMLSIRIREVGARLGALADLYLMKREPRFLGPLVPIPALYEVPENTQSYPAVTPEQLLELQQKLEKR"]}}, {"location": "[22553:23264](-)", "type": "CDS", "id": "<unknown id>", "qualifiers": {"locus_tag": ["ctg3_21"], "transl_table": ["11"], "translation": ["MEFSVNKDMDVRSRTFEAMISYMENSNEFWYIKDHESRFIYMNDYGLHYSGLPKGFNVEGKLDSECPVYWSEIADIIQANDKNVMDSQKVIPTLITFMYGGREKLIQPFMADVTPLIKDGKSIGVVGRAKKLEIYSMYHLENNKCPESLSFGNPTDLFTDREFDVVFFALQSLSAKEIARRLNISYKTVDNYLHTIYEKTNVSALSQLIEYCRNAGYDKFAPNKFINPSPYIPLGS"]}}, {"location": "[23414:24425](-)", "type": "CDS", "id": "<unknown id>", "qualifiers": {"locus_tag": ["ctg3_22"], "transl_table": ["11"], "translation": ["MKAVNKKSALTWLKEGGIYVVLLVLLAIIIFQDPTFLSLMNLSNILTQSSVRVIIALGVAGLIVTQGTDLSAGRQVGLAAVVAATMLQAMDNVNKVFPNIDTIPIPLVILTVCVIGAFIGLINGIIIAYLKVTPFITTLGTMIIVYGVNSLYYDYVGASPIAGFDSGFSTFAQGFLRFGDFKLSYITFYAIIAIIFVWVLWNKTRFGKNIFAIGGNPEAAKVSGVNVPLNLIMVYALSGVFYAFGGMLEAGRIGSATNNLGFMYELDAIAACVVGGVSFAGGVGTVAGVVTGVIIFTVINYGLTYIGVNPYWQYIIKGGIIIFAVALDSLKYSRKK"]}}, {"location": "[24444:25965](-)", "type": "CDS", "id": "<unknown id>", "qualifiers": {"locus_tag": ["ctg3_23"], "transl_table": ["11"], "translation": ["MASDNTIPQREFLLEMTNVNKSFPGVKALDNVNLKVRPHSIHALMGENGAGKSTLLKCLFGIYSKDSGSILFQGEEINFNSAKEALENGVSMVHQELNLVLQRTVMDNMWLGRYPRKGFFVDQDKMYRDTKAIFDELDIDIDPRDKVATLSVSQMQMIEIAKAFSYNARIVIMDEPTSSLTEKEVNHLFTIIRKLKDRGCGIVYISHKMEEIFQLCDEITILRDGQWIATQSLEGLDMDKIIAMMVGRSLSQRFPDKSNVPGEVILEVRNLTSRSQPSIRDISFDLHKGEILGIAGLVGAKRTDIVETLFGIRDKSGGTIRLHGKAINNHSANEAINHGFALVTEERRSTGIYAYLDIGFNSLIANIRKYKNSIGLLDNSRMKSDTQWVIDAMRVKTPGHHTSIGSLSGGNQQKVIIGRWLLTQPEILMLDEPTRGIDVGAKFEIYQLIAELAKKEKGIIIISSEMPELLGITDRILVMSNGLVAGIVETKNTTQNEILRLASLHL"]}}, {"location": "[26104:27100](-)", "type": "CDS", "id": "<unknown id>", "qualifiers": {"locus_tag": ["ctg3_24"], "transl_table": ["11"], "translation": ["MNKKAFTLTALVASMMFGATAHAADTRIGVTIYKYDDNFMSVVRKDIEKEAKQASGVQLLMNDSQNSQSTQNDQVDVMMAKGVKALAINLVDPAAAAVIVDKARGNDVPIVFFNKEPNAKVLAGYDKAYYVGTDSKESGVKQGELIEKHWKANPGWDLNKDGQIQFVLLKGEPGHPDAEARTKYVIDTLNKDGLKTQQLHLDTAMWDTAMAKDKMDAWLSGPNGNKIEVVIANNDAMAMGAVEALKAHNKSSIPVFGVDALPEALAMVKSGAMAGTVLNDAKNQARATFLMAKNLADGKPAADGTDYKVENKIVRVPYVAVDKDNLSEFAK"]}}, {"location": "[27385:28426](-)", "type": "CDS", "id": "<unknown id>", "qualifiers": {"locus_tag": ["ctg3_25"], "transl_table": ["11"], "translation": ["MITIRDVARLAGVSVATVSRVLNNNSAVTAETRDTVLQAVESLGYRPNANAQALATQVSDTIGVVVMDVSDPFFGALVKAVDTVAQQMNKHVLISNSWHQEAKERHAIEVLIRQRCNALIVHAKTLSDGELAHFMDQIPGMVLINRIVPGYAHRCVCLDNVSGALMATRMLQQQGHTRIGYLGSSHPIEDVAQRRDGWQQALAEQGITPPEGWIANGEPDMQGGEEAMVELLGRNLHLTAVFAYNDSMAAGALTALKDNGILVPQHVSIVGFDDIPMSRYTDPQLTTIRYPIVSMAKMATELALKGAAGQQDHTAQHCFMPTLVRRHSVAVRQSVEPVTNSSDSPM"]}}, {"location": "[28585:29746](-)", "type": "CDS", "id": "<unknown id>", "qualifiers": {"locus_tag": ["ctg3_26"], "transl_table": ["11"], "translation": ["MQRNITLDFIRGLAVLGILLLNISGFALPSAAYLNPAWRGMPSASDFWTWATLDLFAQIKFLTLFAILFGAGLQMLLPRGKRWLQSRLTWLAIIGFIHAVFFWEGDILLDYAIVGLIAWRMIRDVPSTRSLFHTGALLYLVGVGVLIIFSMISSGEPNSSWLPGAADLQYEAFWKLSGGWLAAQARLDHLSSSLLALGAQYGWQLAGAMMMGGALMRSGWLKGEFSPQHYRRTAWILLSLALLIQLPGIWLQWYLHWDFRWCGFLLQAPRDLAGPLQALGYAALCFAYWPQLAKLKFTHAISCVGRMALTNYLMQTLICTTLFYRFGWFMQLDRLQLLAVVVAVWAINILFSVLWLRYFRQGPLEWLWRKLTALAAGAQPEKSRAG"]}}, {"location": "[29821:30538](-)", "type": "CDS", "id": "<unknown id>", "qualifiers": {"locus_tag": ["ctg3_27"], "transl_table": ["11"], "translation": ["MNRCIGRVKHLLEKIIIMTTLSQEAALVHDALLARGLETPLRSPVREMDDETRKRLITGHMTEIMQLLNLDLEDDSLAETPHRIAKMYVDEVFSGLDYANFPKITVIENKMKVDEMVTVRDITLTSTCEHHFVIIDGKATVAYIPKEKVIGLSKINRIVQFFASRPQVQERLTQQILVALQTLLGTSNVAVSIDAVHYCVKARGIRDATSATTTTSLGGLFKSSQNTRQEFLRAVRHS"]}}, {"location": "[30637:31765](-)", "type": "CDS", "id": "<unknown id>", "qualifiers": {"locus_tag": ["ctg3_28"], "transl_table": ["11"], "translation": ["MALRVALSAFLSLVVAMGIGRFAFTPQVPLMINEHQLSLTSAALVAAFNYLGYLCGSYDAMRASRRVEWRLQGGVWGAVALTLLSACIEGPWWHGVVRFLIGWASGWAMVLVAAWSNEQLLHHGRPGLSAAVFAGPGTGIFISGMLAVLLHALDVSAAYAWGAYGLLALILIALIARNLPRSGQLHRPESAPEPLVLTPRLKRLVLSYSLAGFGYILPATFLSQMAAARFPDSAFAQFVWPIFGGAAVIGIGLGIITRHYSSANTRLAITLWAQALGVFAADLLPGMGGLVIGAVLIGGGFLSVVQLSLQYGRELAPKHARYLAGLLTTGYAIGQLVGPMLSALSTLLTHRLEPALYVAGAGLVVAGLLVVRKGK"]}}, {"location": "[31914:32796](+)", "type": "CDS", "id": "<unknown id>", "qualifiers": {"locus_tag": ["ctg3_29"], "transl_table": ["11"], "translation": ["MDLTQLRMFCSVAETGSVARAAEQLHRVPSNLTTRLRQLEQELGTDLFIREKQRLRLSPMGHNFLCYAQRILALSEEALSMTRTGEPAGNFALGSMESTAATRLPALLAAYHQRYPAVALSLMTGTSGEIIERVRAGTLAAAMVDGPVAYDELNGCVSFREQMVLISSVDHRAIHSPADASGDTLFAFRHSCSYRLRFESWFRESGVQPGNVMEIQSYHAMMACVASGAGLAMIPWSVLSQMPDQQRVQVHPLPPQYRDSATWLIWRRDAFTPNVEALKYLIIEQFDDKPESA"]}}, {"location": "[32880:34005](+)", "type": "CDS", "id": "<unknown id>", "qualifiers": {"locus_tag": ["ctg3_30"], "transl_table": ["11"], "translation": ["VEMIKTRAAVAWAAGEPLKIEEVDLMPPQKGEVLVRIVATGVCHTDAYTLSGKDPEGVFPAILGHEGGGIVEAIGEGVTSVAVGDHVIPLYTPECGECKFCRSGKTNLCQAIRSTQGKGLMPDGTTRFFKDGKPIFHYMGTSTFSEYTVLPEISLAKINKEAPLEEVCLLGCGVTTGMGAVMNTAKVKEGDTVAIFGLGGIGLSAIIGATMAKAGRIIAIDINTSKFDLARKLGATDLINPKDYDKPIQDVIVELTDGGVDFSFECIGNVNVMRSALECCHKGWGESVIIGVAAAGEEISTRPFQLVTGRVWRGSAFGGVKGRSQLPGIVERYMQGEFQLNDFITHTMPLEQINEAFDLMHEGKSIRTVVHFNK"]}}, {"location": "[34017:34860](+)", "type": "CDS", "id": "<unknown id>", "qualifiers": {"locus_tag": ["ctg3_31"], "transl_table": ["11"], "translation": ["MPSTLELLEEHRMFGGWQQRYRHPSSTLNCAMTFSIFLPGPKRETPPPVVWFLAGLTCTDENFATKAGAQRVAAELGLVLVMPDTSPRGEGVPNDDSYDLGQGAGFYLNATQPPWDQHFRMFDYINDELSALIADNFNVSDRQAIAGHSMGGHGAIMLALRNPGKYTSASAFAPIVNPCQVPWGQKAFSHYLGEDQQNWLEYDSCWLMRQSAPGLPILIDQGDSDQFLADQLHPERLEQVAKETGWPLTVRIQPGYDHSYFFIASFIEDHLRFHAKHLLV"]}}, {"location": "[34905:36879](-)", "type": "CDS", "id": "<unknown id>", "qualifiers": {"locus_tag": ["ctg3_32"], "transl_table": ["11"], "translation": ["MFHLNPVVRGGLCASALALSLPVAAAESEKENEETMVVTASATEVNLKDAPASISVITAEDIKRKPVQNLRDVLREVPGVQLTNEGDNRKGISLRGLDSSYTLILIDGKRVNSRNAVFRHNDFDLNWIPADAIERIEVVRGPMSSLYGSDALGGVVNIITRKVGKAWHGTLSADTTLQQHRDRGDSYNGNFFTSGPLIDDLLGVKIYGGVGKRDKDQQQPSETGTNGLTPGIEGFTARNGNVEFALTPTDSQDIALGYGFNRQDRDSDSLDKNRLERQNYSLSHDGRWDFGNTELRFYGDKVDNFTTSTITSENSSLDGKLVLPLGDINQLLTFGGEWRHDKLSDPVNLTGGNGTSTSANQYALFVEDEWRIFEPLALTTGVRLDDHETYGDHWSPRVYLVYSATDTVTVKGGWANAFKAPSLLQLSPDWQTNSCRGSCAVVGSPELKPETSESFELGLYYAGDEGWLDGVTGSVTAFQNNVDDMINIARTADAALAPGYPNFVGFDSSGRPIFRYYNVDKARIKGIETELKVPFNDQWKLTLNYTYTDGRDLSGGGNKPLEEMPLHTANSTLDWMPLQDWSFYLQANYSGERRTLTNDGATPGGYVLWNTGASWQASKAVNLRAGVLNLIDKQLNRDDYSYSEDGRRYFLAMDYSF"]}}, {"location": "[37106:37898](-)", "type": "CDS", "id": "<unknown id>", "qualifiers": {"locus_tag": ["ctg3_33"], "transl_table": ["11"], "translation": ["MQGLSIRGFNAGYPKRKIIENLHVPLLPRGKITVLLGPNGCGKSTLLRALAGLNRAQGELWLNGEELMAQPFARRASKVVYLPQSLPAGVHLHVLESIIVAQRASGGRSSASSESEVMALLEQLGIAHLALSYLDQLSGGQKQLVGLAQSLIRRPELLLLDEPLSALDLNYQFHVMDLVRRETQQRNMVTVVVVHDINIALRHGEHVLMLQNGELIADGQPIEVITPESLARVYGVRGRIERCSQGTPQVLIDGLVAEPEPAV"]}}, {"location": "[37897:38959](-)", "type": "CDS", "id": "<unknown id>", "qualifiers": {"locus_tag": ["ctg3_34"], "transl_table": ["11"], "translation": ["MPYAKKNPVQSVMGRYQQLLRHRLLIMGVLLLAILASLVLDFTLGPSGLSLHTLWHALTQPDSVDAGTRVIVWDIRLPYALMAVVVGIALGLAGAEMQTILNNPLASPFTLGVSSAAAFGAALAIVLGIGIPGIPDQWFISANAFVFALFAALMLDGVTRWTRVATSGVVLFGIALVFTFNALVSMMQFIASEDTLQGLVFWTMGSLARASWEKLGVLLLALLIVVPFSMMSSWKLTALRLGEDRAVSFGIDVRRLRLATLLRISILSALAVAFVGPIGFIGLVAPHIARMIFGEDHRFYLPASALTGALVLSMASVASKNIIPGVIIPVGIVTSLVGVPFFLSIILRHRGNV"]}}, {"location": "[39248:40715](-)", "type": "CDS", "id": "<unknown id>", "qualifiers": {"locus_tag": ["ctg3_35"], "transl_table": ["11"], "translation": ["MIQDTKTTQQPALKRALKARHLTMIAIGGSIGTGLFVASGATISQAGPGGALLSYMLIGLMVYFLMTSLGELAAFMPVSGSFSTYGSKYVEEGFGFALGWNYWYNWAVTIAVDLVASQLVMNYWFPDTPGWIWSALFLGLMFLLNYISVKGFGEAEYWFSLIKVVTVIIFIAVGVLMISGIMRGAESAGWHNWQVGEAPFAGGFAAMIGVAMIVGFSFQGTELIGIAAGESEEPAKNIPRAVRQVFWRILLFYVFAILIISLIIPYTDPSLLRNDVKDISVSPFTLVFEHAGLLSAAAVMNAVILTAVLSAGNSGMYASTRMLYTLASEGKAPRIFAKLSKGGVPRNALYATTVVAMLCFFTSMFGNQEVYLWLLNTSGMTGFIAWLGIAISHYRFRRGYVKQGHNIADLPYRSGFFPLGPIFAFVLCLIITLGQNYQAFLADRIDWYGVAATYIGLPLFLIIWLGYKLSRGSRFVKYSEMDFPTFKD"]}}, {"location": "[40840:41707](-)", "type": "CDS", "id": "<unknown id>", "qualifiers": {"locus_tag": ["ctg3_36"], "transl_table": ["11"], "translation": ["MHITLRQVEVFTEVLKSGSTTQASQVLALSQSAVSAALADLEGQLGVQLFDRVGKRLVVNEHGRLLYPRAVGLLEQAGEIEQLFREDNGAIRIYASSTIGNYLLPGMIAGYRRDFPHLPLELSVGNSQDVINAVADFRVDVGLIEGPCHMTELISEPWLEDELVVFAAPDAPILQQPVTLETLSAMQWILREHGSGTREIVDYLLLSHLPRFELAMELGNSEAIKHAVRHGMGISCLSRRVIADQLAAGSLVEVKIPLPKLSRTLYRIQHRQKHMSKALLRFLSYCVE"]}}, {"location": "[41716:42076](-)", "type": "CDS", "id": "<unknown id>", "qualifiers": {"locus_tag": ["ctg3_37"], "transl_table": ["11"], "translation": ["MFRRIAKFRSNLIMMWYACRNPRTPLYIKGLMGAIAVYLVSPLDLIPDVIPLVGWLDDAIVVPLGIAMLLKLLPEEVRSDAMRRQAAPANKRKGLTNTLLVMLVLWLLLMGYAIFHWMS"]}}, {"location": "[42182:43232](+)", "type": "CDS", "id": "<unknown id>", "qualifiers": {"locus_tag": ["ctg3_38"], "transl_table": ["11"], "translation": ["MAELTVTETHRAPGRYLPGLLLAAAIAGSAIWLGNQPAVASLGLGALTLAIVVGMLAGNTVWPRLQPACDPGILLAKQRLLRLGIVLYGFRLTVQQIADVGLSGVVIDIITLCSTFALACWLGRRVFGLDRQTRWLIGAGSSICGAAAILATEPVIKADAAKVAVAIATVVIFGTLAMFICPLLYPLALTWFPAVTPTTYGIFTGSTLHEVAQVVAAGHAISPETENAAVIAKMLRVMMLAPFLLFLGALLRRDGNSSHGAISFPWFALLFIGVALFNSLHLLPPSWLENINQLDNLLLAMAMAALGLTTHISALKRAGVKPLLMALLLFIWLIVGGGAINLLVQHLMG"]}}, {"location": "[43290:44133](+)", "type": "CDS", "id": "<unknown id>", "qualifiers": {"locus_tag": ["ctg3_39"], "transl_table": ["11"], "translation": ["MKYIGAHVSAAGGVDQAVIRAHELEATAFALFTKNQRQWRAAPLSAEVISAFRAACEKYNYSSQQILPHDSYLINLGHPVEEALEKSRAAFLDEMQRCEQLGLSLLNFHPGSHLHQIEEAECLQRIAESINIVLDKTQGVTAVIENTAGQGSNLGFRFEHLAAIIAGVEDKSRVGVCIDTCHAFAGGYDLRSEEECVKTFAEFERVVGFQYLRGMHLNDAKSEFNSRVDRHHSLGEGNIGKTVFSWLMKDSRFDGIPMILETVNPDIWKDEIAWLKSEQK"]}}, {"location": "[44259:45165](-)", "type": "CDS", "id": "<unknown id>", "qualifiers": {"locus_tag": ["ctg3_40"], "transl_table": ["11"], "translation": ["MINRRDFLTGLAVTAIAIRTARASAVNYRQTSIPLWSGAAPGGGGPSGSAILSAKGALSNIAVPALTVLTPEHANGHAVLIAAGGGYKRIQMASEAWPAAQWLTARGYTAYILSYRLPHEGWGGGNLVSLQDAQRALRIIRQREQHLSVLGFSAGGHLLGLAITRPDFASYSPQDQLDSRPAYADGAALIYPIITLEKPWSHTSTHRLLVGPHASAADNAAWSVQNFVNAHTPPVFLVQALDDPIASPDNTLIMSAACRKAAVPVEMYRYATGGHGFAMGRAGTATMEWPGHYQTWLEGRM"]}}, {"location": "[45180:45465](-)", "type": "CDS", "id": "<unknown id>", "qualifiers": {"locus_tag": ["ctg3_41"], "transl_table": ["11"], "translation": ["LYVTQYQDAGATDSDVYRYYLNKHLSDPMKVLNKSAPFLQADIGDANVTAIGDHVLVKLTGKVYSFSNSAFYYDDRTPVMPRIDLNAYASNPWK"]}}, {"location": "[45792:47496](-)", "type": "CDS", "id": "<unknown id>", "qualifiers": {"locus_tag": ["ctg3_42"], "transl_table": ["11"], "translation": ["MKTLLIIDTSLGLATSYLAKNLLTAAAAKAGLALTDNPAEAGLVAVAGKTVPADGALNGKAVYLGDIEQALRQPEAFLATAQAQAKPYQAPAAVAAAPVAAPSATGPKRIVAITACPTGVAHTFMAAEAIQTEATRRGWWVKVETRGSVGAGNAITAEEVAAADLVIVAADIEVDLAKFAGKPMYRTSTGLALKKTAQELDKAVAEARPYQPKSGNQASQGEQKQESTGAYRHLLTGVSYMLPMVVAGGLCIALSFAFGITAFKEPGTLAAALMQIGGGSAFALMVPVLAGYIAFSIADRPGLTPGLIGGMLATSINAGFLGGIIAGFIAGYTARLISGKVKLPQSMEALKPILIIPLFASLITGLLMIYVVGKPVAGIMSGLTSWLANMGTANAVLLGAILGGMMCTDMGGPVNKVAYAFGVGLLSSQTYAPMAAIMAAGMVPPLAMGLATLVARRKFNKGQQEGGKAALVLGLCFISEGAIPFAARDPMRVLPCCIVGGAVTGAISMAIGAKLMAPHGGLFVLLIPGAITPVVGYLLAIIAGTLLAGLGYAILKRPEAEAELAKA"]}}, {"location": "[47513:48452](-)", "type": "CDS", "id": "<unknown id>", "qualifiers": {"locus_tag": ["ctg3_43"], "transl_table": ["11"], "translation": ["MSRRVATITLNPAYDLVGYTDEIERGEVNLVKTTGLHAAGKGINVAKVLKDLGIDVTVGGFLGKDNQDGFQQLFSELGIANRFQVVAGRTRINVKLTEKGGDVTDLNFSGFDVSAQDWERFSADSLSWLGQFDMVCVSGSLPAGVAPEAFTEWMTTLRTLCPCIIFDSSREALVAGLKAAPWLVKPNRRELEIWAGRKLPTLQDVIEAAHALREQGIAHVVISLGAEGALWVNASGEWIAKPPACEVVSTVGAGDSMVGGLIYGLLMRESSEHTLRLATAVAAMAVSQSNVGVTDRTQLAAMMARVDLKPFN"]}}, {"location": "[48448:49582](-)", "type": "CDS", "id": "<unknown id>", "qualifiers": {"locus_tag": ["ctg3_44"], "transl_table": ["11"], "translation": ["MFQLDLKAIHTGASATNKEDAIRQVAAALAAAGNVSEAYVDGMLTRETQTSTYLGNGIAIPHGTTDTRDLVLETGVQVFQFPQGIAWGDDQTAYVAIGIAARSDEHLALLRQLTHVLSDDSVAEQLKTTTSAEELRSILMGEKQAAEFKFDNSLIALDVAASDLMTLQALNAGRLQQAGAVDASFVSSVISSQPLNLGQGIWLSDSTVGNLVSAVAVSRAANAFDVAGEKAALLITVAVTDDQPLKVLNYLSDLLINQKAERLLTADAAGVLALLTSEVDEQADVLTAEFTIRNEHGLHARPGTALVSVIKQFNSDITVTNLDGSGKPANGRSLMKVVALGVKKGHRLRFTASGEDAQQALDAIEEAIAAGLGEGAA"]}}, {"location": "[49994:51173](+)", "type": "CDS", "id": "<unknown id>", "qualifiers": {"locus_tag": ["ctg3_45"], "transl_table": ["11"], "translation": ["MQTSGATLRRLPDLRSAAFLLVAFLSGIAGALQTPTLSLFLSTEVHARPFMVGLFFTGSALIGIVVSQLLATRSDRQGDRKTLIFQCCLLGAVGCILFAWNRNYFVLLLVGVLLSSFGSTANPQMFALAREHADKTGREAVMFSTIMRTQVSLAWVIGPPVAFALALGFGFQVMYACAAVAFVCCAVIVRYLLPSMRKTVLQTTTMLQAPRRNRRDTLLLFTGCTLMWACNNIWLINMPLYVVHELHLPEKLAGQLMGLAAGLEIPVMLIAGYYARRFSKRALMRCAATCGLLFYAGVLLINTAIPLLLIQGLNAIFIGILAGIGMIYFQDLMPGQAGAATTLFSNSTRVGWILAGSLAGLVAEFWSYHAVFYCALLMNAGTLYCMWRIKNA"]}}, {"location": "[51588:52161](+)", "type": "CDS", "id": "<unknown id>", "qualifiers": {"locus_tag": ["ctg3_46"], "transl_table": ["11"], "translation": ["MARANEIKRGMAVSYNGKLLLVKDIDVQSPSARGASTLYKMRFTDIRSGLKVEERFKGDDIIDTIALSRRQVTFSYIDGDEYVFMDDEDYTPYNFKQEQIAEELLFIPEGGMPGIQVLTMDGQILALELPQTVDMEIVETTPGIKGASASARSKPAKMTTGLVIQVPEYLSNGDKIRIHIAERRYMGRSE"]}}, {"location": "[52239:52560](-)", "type": "CDS", "id": "<unknown id>", "qualifiers": {"locus_tag": ["ctg3_47"], "transl_table": ["11"], "translation": ["MNGIKSAVLIMLFASWTSSVIAGSGTASASSGTIRFSGAIVDGGCVISPGVNNQLKTICHQNGRIAISITELNLTQQQKLPLSQGTSQFAWIDRSKALGMLTVNYY"]}}, {"location": "[52687:53671](+)", "type": "CDS", "id": "<unknown id>", "qualifiers": {"locus_tag": ["ctg3_48"], "transl_table": ["11"], "translation": ["VTKVNLITGFLGSGKTTTLLHLLAMKPENEKWAILVNEFGEIGIDGALLQGRGAVLKEIPGGCMCCVNGLPMQVGLNMLLKQAKPDRLLIEPTGLGHPKQIIAMLSDAVYQPWLTLNATLALLDPRQLSNSKITDNENFRDQLAAADIIIANKRDRWQQQDLQALDAWQQQHLGERQCLTAAFGNIDPALLDAPRHNLRQLPDARHHTHSSAKSGLAALRLDSNVRWRRALNQGQGYYACGWIFDAETVFDTIGVLEWARLAPVSRVKGVLRIAEGLLSINRQGQDLQIETRPSSPPDSRIELINENDLPWNDLQDNLLKLRLDSVA"]}}, {"location": "[53709:54417](+)", "type": "CDS", "id": "<unknown id>", "qualifiers": {"locus_tag": ["ctg3_49"], "transl_table": ["11"], "translation": ["MNAKRFATIIALNIAGIALFLSWYLPAGHGFWFPFDKSIFFWFNDHMVNSKPLLWLIAITNFRGFDAVSLLAMGSLWLKFWLRETAEGRRRLITIGVTMLITAVVLNQLGHLLPVKHVSPTLFFDHVHRVAELTGIPAKDASRDSFPGDHGMMLMIFACFMLRYFGKGAFLTATLIFVVFALPRVMAGAHWFTDIAVGSLSVVMVGLSWWLLTPASDYLVNWLNRNLPGKYKPLR"]}}, {"location": "[54962:55502](+)", "type": "CDS", "id": "<unknown id>", "qualifiers": {"locus_tag": ["ctg3_50"], "transl_table": ["11"], "translation": ["MRAIPAVALATLLSACTTSNDHNAQTETHAVKGQNGFLLQASQDEFEQMVQSVDIKSRIMDQYADWKGVRYRLGGTNKRGIDCSAFVQVTFREQFGLDLPRSTSEQQDSGKSIQRSKLRPGDLVLFRAGSTGRHVGIYLGNDNFVHASTSSGVMISNLNDSYWKNRYREARRVLSRTQS"]}}, {"location": "[55770:57342](+)", "type": "CDS", "id": "<unknown id>", "qualifiers": {"locus_tag": ["ctg3_51"], "transl_table": ["11"], "translation": ["MPLSTLVKHPLTNARKIAWVSAAVGLIFFLFFTAITMSIAWHKRARGNDQLLLYTQNFIVKGFGQLKESLDPLRSLTMSECSQVNTQLTSRAAFINEVRAILLVRNGIAYCSSATGAFSLPVSAISAHTDLNKDFDLTMIAGTPMLPKQPAIVMWLKQPGSDRSGVLTTLNMNMTPYLLLASRQLEISGMALANKDNAVTTWSEEMIHTRQLPASPLRMTHVPGYPLSFYLYGNNLPQRDIHLILLTALLLAVLVTSGCFLILTLQVRPGKEITQGIKRGEFHVEYQPLVEAATGRAYGLEALLRWVHPVAGNIPPDLFISYAEGQNLIVPLTRHLFELVARDAHKIRQVIPVGTKMGVNLSPLHLLSDSFRDDVNHWVRAMPEGHFAYVFEITEHTMVSGGNTSEIFDWIHDKGYKIAIDDFGTGHSALIYLEKFKFDYLKIDRGFVQSIGMETVTSPVLDAVLNLAKKLNLSTVAEGVETEEQAMWLVNRGVSHMQGYFFARPMNVSQLIAYFQTRQPALS"]}}, {"location": "[57417:59277](+)", "type": "CDS", "id": "<unknown id>", "qualifiers": {"locus_tag": ["ctg3_52"], "transl_table": ["11"], "translation": ["MTTDLLFSLQEPTNIMLLRLVTLMLLSAVGLSAQAENINESYAFSKLGEPKYATHFTHYDYVNPAAPKGGKMTLAVVGTYDNFNRYASRGYPGVATDGLYDSLFTTSDDEIGSYYPLIAESARYPDDFRWMEVSINPNARFQDGSPITASDVAFTFTKFMTEGVPQFRVAYKGVTVKAIAPLTVRIELPEPDKDQILGLLSLPVLSQKFWQSRKFNEPLGYPPLGSSAYRVSAYKVGQYITYSRVKDYWAASLPVNRGRHNFDTLRYDYYLDDNVAFEAFKAGAFDFRTEGSAKKWATQYRGKNFDNQQIVKDARPNTVATDTQWLAFNTEKTLFSDRKVREAISLAFDFQWMNKALFYNAYKRTDSYFQNTEYAASGYPDAKQLEILAPLKGKIPDEVFTSRYQPPVSDGSGYDRKNLLKALALLKQAGWELKNKQLVNTTSGKPFSFELLLNSSSSSSIQWVLPFQHNLQRLGIQLEIRQVDSSQYLRRMREGDYDMIPSQYYAQPSPDPSLRIIWASEYIESSWNRPRVKSPEVDSLIAKILQHQGDKDALLPLGRALDRVLLWNYYMIPMWYNADDRYAYWNKFSMPAIAPTYSLGTDSWWYDVNKAAQLPAQRR"]}}, {"location": "[59286:60381](+)", "type": "CDS", "id": "<unknown id>", "qualifiers": {"locus_tag": ["ctg3_53"], "transl_table": ["11"], "translation": ["LGAYLIRRLLLIIPTLWAIITINFFIVQIAPGGPVDQAIASAQFERSSGLPGGDTGISSGRSALNNTNPGDSQYRGARGLDPEVIAEITKRYGFDKPLHERYFKMLWDYARFDFGDSLFRSASVIQLIKESLPVSVTLGLWSTLIIYLVSIPLGIRKAVHNGSAFDIWSSTLIIVGYAIPSFLFGVMLIVLFAGGSYLDWFPLRGLTSPQFDALPWYGKITDYLWHITLPVLATVIGGFATLTMLTKNSFMDEIRKQYVVTARAKGLDEKKILYRHVFRNAMLLVIAGFPATFISMFFTGSLLIEVMFSLNGLGLLGYESTIQRDYPVMFGTLYIFTLIGLLLNIVSDITYTLVDPRIDFEGRQ"]}}, {"location": "[60377:61403](+)", "type": "CDS", "id": "<unknown id>", "qualifiers": {"locus_tag": ["ctg3_54"], "transl_table": ["11"], "translation": ["MSRLSPINQARWGRFRHNRRGYWSLWIFAVLFVLCLFAELLANDKPLVVHYQDRWYAPVLFDYTEADFGGPLATSADYQDPWLRQRLDNQGWTLWAPIRFADSTINFASSDPFPSPPSAKNWLGTDANGGDVLARILYGTRISLLFGLMLTIVSSVIGVAVGAAQGYFGGKVDLIGQRFIEIWSGMPTLFLIILLSSVVQPGFWWLLAITVIFGWMSLVGVVRAEFLRARNFDYIRAAQAMGVSDSRIMLRHMLPNAMVATLTFLPFILCGSITTLTSLDFLGFGLPLGSPSLGELLLQGKNNLQAPWLGLAGFFSLAILLSLLIFIGEAVRDAFDPSKVH"]}}, {"location": "[61404:62994](+)", "type": "CDS", "id": "<unknown id>", "qualifiers": {"locus_tag": ["ctg3_55"], "transl_table": ["11"], "translation": ["MSTPLLTIKDLSIAFRQGNVQQQVVNRLSLSLEAGETLALVGESGSGKSVTALSVMRLLPTPPAIYTGGEIHFGGQNVLQADERTLRGLRGNRMAMIFQEPMVSLNPLHSIEKQLYEVLSLHRGMRKEAARGEMLNCLDRVGIRNAKSRLNDFPHQLSGGERQRVMIAMALLTQPELLIADEPTTALDVTVQAQILKLLKELKQELNMGLLFITHNLNIVRQLADNVTVMQNGEVVEQSSTHQLFNAPQHGYTRKLLDAEPEGRPSPADSAKAPLLRVENLQVSFPIKRGLLRRVVDHHHALKALSFELRPGESLGLVGESGSGKSTTGLALLRLIQSQGDIWFDGKPIHGWNRKQMLAVRPRIQVVFQDPNSSLNPRLNVTQIIAEGLQVHRPQLTAAQHDQQVIAAMQEVGLDPASRHRYPAEFSGGQRQRIAIARALILQPELIILDEPTSSLDRSVQKQILTLLKDLQQQHRLAYVFISHDLQVVRSLCHQVVVLRQGEVVEQGDCEQIFAAPQQEYTRQLLALA"]}}, {"location": "[63001:63346](-)", "type": "CDS", "id": "<unknown id>", "qualifiers": {"locus_tag": ["ctg3_56"], "transl_table": ["11"], "translation": ["LNTLQLSVVHRLPQSYRWSAGLSGGTIEPLEISGLTNDNDLIGLKLLSHNGESAWDIMQILKTALNEIQVECAVVEWQGEPCLFVHRNDESATNCRLKNQGVAIAEAFSASNPF"]}}, {"location": "[63727:64921](-)", "type": "CDS", "id": "<unknown id>", "qualifiers": {"locus_tag": ["ctg3_57"], "transl_table": ["11"], "translation": ["VRKDKNSSLGLVVILGLLAMLMPLSIDMYLPALPQIATEFGVSAGSVQMTLNIYIMGFALGQLFYGPMADSFGRKPVITFGTLTFAIAAAACAMSQTIDQLINMRLLHGLSAAAGSVVISALMRDSYSKEEFSRMMSFVMLVTTIAPLLAPIVGGWLLLFWSWHAIFWVISVAAVVTTVLVVTQIKETLPPEKRQKFHLRTMLGNFLSLFRHKRAFSYMLASGFSFAGLFSFLNAGPFVYIEINHISPQHFGYYFALNIVFLFVMTLINSRSVRRFGPLAMFRLGLLIQFAMGIWLLVVSALNLGFLPLVFGVAMFIGCVSMVSSNAMAVILDEFPHMAGTASSLAGTLRFGVGALAGMLLSNATFTSAWPMVWAIALCATVSLLLFLYASRPRKAA"]}}, {"location": "[64953:65658](-)", "type": "CDS", "id": "<unknown id>", "qualifiers": {"locus_tag": ["ctg3_58"], "transl_table": ["11"], "translation": ["MRLDKFLSQQLEISRAIAAREIRAKRVTIDGEIVRDTSFKLEPEHQVEYDGNPLQQQFGPRYFMLNKPEGYVCSTDDPDHPTVLYFLEEPTAYKLHAAGRLDIDTTGLVLMTDDGQWSHRITSPRHHCEKTYLVTLELPLAEDTAQQFADGVQLHNEKSLTKPATLEVIGEHQVRLTISEGRYHQVKRMFAAVGNRVVALHRERIGEIALDDDLAPGEYRALTAEEIASVVIPQ"]}}, {"location": "[65852:67607](+)", "type": "CDS", "id": "<unknown id>", "qualifiers": {"locus_tag": ["ctg3_59"], "transl_table": ["11"], "translation": ["MSFTLRPYQQEAVDATLTYFRGSQQPAVIVLPTGAGKSLVIAELARLARGRVLVLAHVKELVAQNHSKYQAYGLDADIFAAGLQRKESHSKVVFGSVQSVARNLEQFDSAFSLLIVDECHRISDDDDSQYRQILHHLRQHNPQLRLLGLTATPYRLGKGWIYQFHYHGMVRGDDQALFRDCIYELPLRYMIKHGFLVPPERLDMPVVQYDFSRLNAQPNGLFSEADLNRELKQQQRVTPHIIQQIVEFAADRKGVMIFAATVEHAKEILGLLPPGKALISADTPAAERDATITAFKAQQLRYMVNVAVLTTGFDAPHVDLIAILRPTESVSLYQQIVGRGLRLCEGKSDCLILDYAGNPHDLFTPEVGAPKGKSDNQPVQVFCPACGFANTFWGKATADGAIIEHFGRRCQGVMEDDDGEREQCDYRFRFKSCPHCNAENDIAARRCHQCDAVLVDPDDMLKAALKLKDALVLRCGGMELTHGSDEKGEWLKASYFDEDGTSVSERFRLKSPAQRKAFEQLFMRPHQRAPGVPLGWQSAADVVALQPLLRHPDFVVARQQRHFWQVREKIFDYQGRFRRANELS"]}}, {"location": "[67748:68033](+)", "type": "CDS", "id": "<unknown id>", "qualifiers": {"locus_tag": ["ctg3_60"], "transl_table": ["11"], "translation": ["MFTIIAEERKQQGKGASRRLRTANKFPAIIYGGAEAAVAIELDHDSVMNQQTKPGFYDEVLTLVVDGKEVKVKIQAVQRHPFKPKLHHIDFVRA"]}}, {"location": "[68084:69089](-)", "type": "CDS", "id": "<unknown id>", "qualifiers": {"locus_tag": ["ctg3_61"], "transl_table": ["11"], "translation": ["MSLDIDQIALHQLIKRDEQTLELVLRASLLPTNATVEAMVEELHRVYSAKSKAYGLFNEESELADALRNCRKGEDDFLAFSRAATGRLRDELAKYPFAEGGVVLFCHYRYLAVEYLLIAVLSSQNSMRVNEELDISSTHYLDINHADIVARIDLTEWETNPESTRYLTFLRGRVGRKVADFFMDFLGASVGLDTKAQNRGLLQAVDDYCAESELDKGERQNYRQQVYSYCNEQLQAGEEIALEDLSNELPPLGEKSFQAFTQDQGYELEETFPADRSTLRQLTKFAGSGGGLTLNFDAMLLGERIFWDPATDTLTIKGTPPNLRDQLQRRTGGK"]}}, {"location": "[69241:69469](+)", "type": "CDS", "id": "<unknown id>", "qualifiers": {"locus_tag": ["ctg3_62"], "transl_table": ["11"], "translation": ["MPQSSRYSDERVEKILAEMVQVLEKNQTPTDLSLMILGNMVTNLINTSVAPAQRQILARSFADALQASVREDKAH"]}}, {"location": "[69490:71245](+)", "type": "CDS", "id": "<unknown id>", "qualifiers": {"locus_tag": ["ctg3_63"], "transl_table": ["11"], "translation": ["MVTNRQRYREKVSQMISWGHWFALFNIIFAFILGSRFLLLADWPASLGGRLYAFTSWIGHFSFLVFAGYLLIIFPLTFIVMSQRLMRLLSAIVATTGMTLLLVDSAVFSRFHLHLNPVVWELVVNPDQSEMARDWQLMFISLPLIFLVEMLFATWSWQKLRSLNRRSFGKPLAALFITAFFTSHLMYIWADANFYRPITMQRANLPLSYPMTARRFLEKHGLLDAQEYQRRLVQQGNPEALSVAYPLSDISFRDGGTRHNLLVITVDGLNEATMAKALPNLQQFAQQNVRFSQHFSAGSSDDAGLFGLFYGISPSYMDGVLSSRIPSALINALSQQGYQFGLFASDGFSSPLYRQALLADFSLPSSENQPNAQTTSQWQQWLDGQKENRAPWFSYISYDGLSDLAGNAEDSSRRYLRGAARVDQQIQQVLDRLKEKDLLKNTVVVITAQRGVALDDNTSDGNRARLQVPLVVHWPNTPAQQVNKLTDHQDVMTTLMQRLLHVSTASGEYSQGEDLFAAQRRHDWVASTGEDRRLVITTPQSTLILDNNGSYQAFGQDGKPLKNHKPQLALLLQVLTEEKRFIAN"]}}, {"location": "[71536:72022](-)", "type": "CDS", "id": "<unknown id>", "qualifiers": {"locus_tag": ["ctg3_64"], "transl_table": ["11"], "translation": ["VDFLEINGWKVYFYSCFISQLTPLYQAVAALKANHQDNYHKKRQTKLLAAYVQVIERIASDPLGSQFRQGDTLGVNNKNWFRAKFLQQYRLFYRCSEQHKAIVIGWVNDENTLRAYGSKTDAYKIFEAMLKLGDPPSDWDTLLARAKTDTQAMPPELFEGF"]}}, {"location": "[72031:72373](-)", "type": "CDS", "id": "<unknown id>", "qualifiers": {"locus_tag": ["ctg3_65"], "transl_table": ["11"], "translation": ["MIDLNQAEVSLRAESRLTERSQTTIPAAIRDALHLKPGEVIKYSLLSGGQVIMSRQSEEQSDPVVAQFLMFMEHDMLKNPQNIHRVPVAFWADIKELTAGVMVDLDAPLTDDE"]}}, {"location": "[73066:73273](+)", "type": "CDS", "id": "<unknown id>", "qualifiers": {"locus_tag": ["ctg3_66"], "transl_table": ["11"], "translation": ["MVVMKAKNDKDAEELLHSGINKVELAYDIGSDDFFRLASRWCEKGAKISKGSQHFIVSLKGFAIPPND"]}}, {"location": "[73394:74129](+)", "type": "CDS", "id": "<unknown id>", "qualifiers": {"locus_tag": ["ctg3_67"], "transl_table": ["11"], "translation": ["MLNDFISLSYPPTPFIRTLREIMLPQFSWLRLTEIRFELHHFDDSLFALLAVDPPAHLSKSVKKRRAEYLASRYAARRALAAAGVDDFLLLNDEQRAPIWPPGFCGSLSHTTQRAVIVTAAAQPGRQIGVDAEQTMQAQSASELSEMIVSASELQVLKQCGLPLAQALTLTFSLKESLYKALFPLLRQFMDFHSAEIVGLEGATGRAQLRLTRDFSAGLQAGRLFNGYFQQQQDEITTLIIDEL"]}}, {"location": "[74156:74321](-)", "type": "CDS", "id": "<unknown id>", "qualifiers": {"locus_tag": ["ctg3_68"], "transl_table": ["11"], "translation": ["MKGLWLHFTRMFHVPSGMATLDSCRIIEAMMPMVELYGVDIHGLPSQRDDIEPR"]}}, {"location": "[74525:75524](+)", "type": "CDS", "id": "<unknown id>", "qualifiers": {"locus_tag": ["ctg3_69"], "transl_table": ["11"], "translation": ["MAYRLSLLDKSPVADGESPSQALARTLELAKRAEEWGFHRFWLAEHHNTLALASPAPEVLIAWILAHTRRLRVGSGGVMLQHYSPYKVAENFNLLASLAPGRVDLGVGKAPGGLPLATRALQQGLHQAEKGDFAAQLEQLDRWLRPDNSAPQQDKLQATPLPSQPAQRFLLGASENSARLAASLDWQFVFAAHINGDIDELARSLEAYHRHSGGQRALLAVQVITTDCAAEAERLASDLQHYRVQTADGQSVTVGSLEQADAFIRQSGAENYRIEPRVSSVIKGNASEVHQQLDALQRRFNIDEFIIDTPVSDGYRRIRSLELLAGHQLATA"]}}, {"location": "[75644:76589](+)", "type": "CDS", "id": "<unknown id>", "qualifiers": {"locus_tag": ["ctg3_70"], "transl_table": ["11"], "translation": ["MTKTNPLFTLALLCGLLSSGFTAAEEVNLNGQGVSVEANKVPVNTGKNPQAIASIPAAHRFAVPGKFTVAIAGLNSPPLTLFSDDNKTLLGSEADIARLVADSLGLELNVVATSWEDWPLGVASGKYDAAITNVTVTKDRKEKFDFATYRKDSLGFYVKSTSKISAITKAEDIAGLRIIVGSGTNQEAILLAWDQANQAKGLKAFTPVYSKDDAAQTLALQSGRADAYFGPNVIGAWKAALTGQTRRVGSVDGGWPKAAHIAVTLKKGNGLVDPVNIALNGVIKNGSYDKVLNRWGEGIERLDHSEINPPGLGD"]}}, {"location": "[76599:77112](+)", "type": "CDS", "id": "<unknown id>", "qualifiers": {"locus_tag": ["ctg3_71"], "transl_table": ["11"], "translation": ["MSQTQFRELSPEAEELQPILSGLFGEYEARYGDFFSAQQEQELTEWYLPPQGLFIVLERDGEIIAMGAYKAFDAQTAELKRIWTRRDVRRQGLALVILQELERRALRAGYQQLYLTTGFRQPEAVRLYLAHGYQPQFDITRDAESYALPPYDGRLRFTKPLTVTANADAS"]}}, {"location": "[77122:78049](+)", "type": "CDS", "id": "<unknown id>", "qualifiers": {"locus_tag": ["ctg3_72"], "transl_table": ["11"], "translation": ["VKLTTKLRVVPARYPLRHFGALLALFILAAVIQSVALNPRWEWSVFARWFFDPVILHGLAQTLLLTLLGTLFSILLGSALALARLSPSWLLSSLAWGYIWLFRSLPLIVVLIILYNFSYLYDTLSLGIPFTPLVFASYQTIDVLGQFPTAVIGLTLVQAAYTAEIIRGGILGVDEGQFEAAMALGLPARRRTMRIILPQALRAIIPTGFNEVISLAKGTAMVYVLAMPELFYTIQMVYNRTQQVIPLLMVGAVWYLIVTTVLSVIQHYVERWLARSATRSQRPPLWRQIRQRLQRRSLAQGVSHVRSH"]}}, {"location": "[78032:78827](+)", "type": "CDS", "id": "<unknown id>", "qualifiers": {"locus_tag": ["ctg3_73"], "transl_table": ["11"], "translation": ["MSEAIDYATNTVRGQISITQVSKSFGRHKALDEVSLELDPGSVTVILGPSGSGKSTLLRAINHLERVDEGYIQIDGDYIGYQRKGDRLHELKEKAILRQRTEVGYVFQNFNLFPHLTVLENIIEAPIAHKKQSRAQAIALAYQLLDTVGLREKADAWPRHLSGGQQQRIAIARALALNPRVMLFDEPTSALDPELVGEVLDVIKKLARSGTTMVVVTHEIGFAREVADRLVFMVDGKVVEQGQAQQVLNQPQHPRTRRFLASVL"]}}, {"location": "[79014:79839](-)", "type": "CDS", "id": "<unknown id>", "qualifiers": {"locus_tag": ["ctg3_74"], "transl_table": ["11"], "translation": ["MNMQQMVLLISTGSLSAAWLCWLVKAKKIDKWLATGLFTALMLVCSQVARSDFLNSDADSTRSVHQQVSESLDKLPVMVTLQQQDPATRLALEQSVLAAIEQGMSRHQALGQLQAEIAEVIGRRVYYAPDSDINQYMAVTLLQLGELQQQGGSLCFQFLFPQTAGGIDPTKYNSAEVLMQRVETDNHLLLASYQQPQSNSKQDTLQANARMQQIAQQLGQKYGDDLKMLVPPQRNDVDHQQVCRIISDLYQRVMALPPEQSAPVLRIMLRSGES"]}}, {"location": "[79864:81517](-)", "type": "CDS", "id": "<unknown id>", "qualifiers": {"locus_tag": ["ctg3_75"], "transl_table": ["11"], "translation": ["MELLYVVYKQYRWPFILVMILSLLSAVLGIGLIAFINRELIVNVNSSLLVLPQFLGLLLLLMAVTFGAQLALTQLGHHFIYRLRGEFIKRILDTRVERIEQIGNAQLLAGLTSDVRNITLAFVRLPELIQGIIITIGCAAYLAWLSPQMMMVTTVWVAVTVVGGWLLVSRVYRHLATLRETEDRLYKDYQTVIDGRKELALNRERAQQIFEDVYQQDAKTYRHHIVRADTFHLSAVNWSNIMMLGAIGLAFFMANSLGWADTAVAATYSLTLLFLRTPLLQAVGALPTLLSAQVAFNKLNTFKLADYREAFSTLPPSKNWQTLELRDVVFHYGDSGFAVGPINLTLKRGELVFLIGGNGSGKSTLAMLLTGLYQPASGALILDGEVIDSERLDEFRKLFSAVFTDVHLFDRLIGRDGVPADPALVQQWLERLKMQDKLKLEGNKVLNLQLSKGQSKRLALLLATAEQRDILLLDEWAADQDPHFRRIFYRELLPWLQGMGKTVFAISHDDHYFIHADRLLEMRDGQLSELTGHEREQATLDAVKRTDTAH"]}}, {"location": "[81611:83405](-)", "type": "CDS", "id": "<unknown id>", "qualifiers": {"locus_tag": ["ctg3_76"], "transl_table": ["11"], "translation": ["LTGADNGPPPQXXXXXXXXXXXXXXXXXXXXXXXXXXXXXXXXXXXXXXXXXXXXXXXXXXXXXXXXXXXXXXXXXXXXXXXXXXXXXXXXXXXXXXXXXXXXXXXXXXXXXXXXXXXXXXXXXXXXXXXXXXXXXXXXXXXXXXXXXXXXXXXXXXXXXXXXXXXXXXXXXXXXXXXXXXXXXXXXXXXXXXXXXXXXXXXXXXXXXXXXXXXXXXXXXXXXXXXXXXXXXXXXXXXXXXXXXXXXXXXXXXXXXXXXXXXXXXXXXXXXXXXXXXXXXXXXXXXXXXXXXXXXXXXXXXXXXXXXXXXXXXXXXXXXXXXXXXXXXXXXXXXXXXXXXXXXXXXXXXXXXXXXXXXXXXXXXXXXXXXXXXXXXXXXXXXXXXXXXXXXXXXXXXXXXXXXXXXXXXXXXXXXXXXXXXXXXXXXXXXXXXXXXXXXXXXXXXXXXXXXXXXXXXXXXXXXXXXXXXXXXXXXXXXXXXXXXXXXXXXXXXXXXXXXXXXXXXXXXXXXXXXXXXXXXXXXXXXXXXXXXXXXXXXXXXXXXXXXXXXXXXXXXXXXXXXXXXXXXXXXXXXXXXGGVLAARVDNCPHNRKPIAE"]}}, {"location": "[83401:84043](-)", "type": "CDS", "id": "<unknown id>", "qualifiers": {"locus_tag": ["ctg3_77"], "transl_table": ["11"], "translation": ["MLDLFADDAPWSEPLAEGAVILRRLVRDEGAELLALVLDVAAQNPFHHRITPGGHRMSVAMTNCGDLGWSTDARGYQYTEQDQATGRHWPPMPPRFRQLATAAAAQAGFADFQPDACLINRYEPGAKLTLHQDKDEKDLRQPIVSVSLGLPAVFQFGGFERGDATQRVLLEHGDVVVWGGPSRLRFHGILPLKAGVHPLAGAYRYNITFRRAH"]}}, {"location": "[84073:85111](-)", "type": "CDS", "id": "<unknown id>", "qualifiers": {"locus_tag": ["ctg3_78"], "transl_table": ["11"], "translation": ["MKCYLLRGAFLLACLTVASCDRPQALAASPLVLEGKTMGTFWRVSLAGVDSTRGAALQQTIQQQLDEDDHQLSTWKTDSVLSRFNQYRGSQPQPVSANMAHIITMALRIGIKTGGAMDITVGPLVNLWGFGPDRQPTHTPDQAEIDAARALTGLQHLKVIQTGEGQWLQKDLPALYVDLSTMGEGFATDHLARLMEKEGINNYLVSVGGAVLTRGRNAEDKPWRVAIQKPTDQQSAVQAVVDLQGHGISTSGSYRNYYELDGKRISHVIDPVSGRPIEHKLVSATVIATTALEADGWDTGLMVLGTEKARQLAIREKLAVYLISKQDDGFTSWMSPQFAAFIQKQ"]}}, {"location": "[85604:86624](+)", "type": "CDS", "id": "<unknown id>", "qualifiers": {"locus_tag": ["ctg3_79"], "transl_table": ["11"], "translation": ["MSEDKKTVNIDLLRRRLMKYSALTLGGVALEGMLGSQLAFAAEEEIRIGYWPIVGGLPLYVGVERGLFKQAGLNVKAVKFASAQQVVESMITGRIHGCANGTATGALGLGEITSPNLFKIICANPSNEKMVLDEFLVPLNSTVQSIAELKGKKIACGPGIQNVTMAKIILEKNGFTAPQVMELPVGQHAPALAAGQVDGVYTLEPTGTVGRMKGLARVLETGVISRYVLGDAAAPWFGGAAALTSSFISSENAQATAFIAAYGKAVEFIQQNPDAARENVAGYTSIEPALVKEVPLPGFVMYDQLTGNNLQWFQKFYDVFSERKIFRQPVDVAKIIYHA"]}}, {"location": "[86636:87401](+)", "type": "CDS", "id": "<unknown id>", "qualifiers": {"locus_tag": ["ctg3_80"], "transl_table": ["11"], "translation": ["MSSRWSRRLLPFIGPVVLFLLWQTAVSARWLNPVLLPSPGETLGYLFSMLGDASMMQDIGATLYRTLMAFAFAAVIGVPLGIVSGSSEKVYRSVEFLIDFFRSTPSSALIPLFMLIFGITDANKIAIAAFAAVLVILFNSAYGVMNAKKTRLMAAQVMGISRWHIFKDIMLMESLAQTFVGLRTGVSMALVIVIVSEMFIGSETGLGHRIIDAQQVFNIKDMYASILITGAFGYLLNLVFLLIEKSFVHWSGKA"]}}, {"location": "[87397:88186](+)", "type": "CDS", "id": "<unknown id>", "qualifiers": {"locus_tag": ["ctg3_81"], "transl_table": ["11"], "translation": ["MTTTEMIYPARNTHVTIRGLYKSFAGQPLYQNLNLDLPKGKIVSIFGPNGCGKSTLMNMVAGLIPPDQGEVLFDGKTLAETTIGYVFQNYREALFPWMSAWKNIAYPLLRRGMSKSAVQARVQELAQMFDIRFDLQRYPYELSGGQQQTVCIMRALAPGPEVMFLDEPFSALDFEMTLFIRDKLQEVQQATGVTMLIVSHDLEDAVFLADEILLLTRRPTSVAEIVPFTLPRPRGAEAMSDPEFIRVKAHTLAVFKREMAAG"]}}, {"location": "[88224:88683](-)", "type": "CDS", "id": "<unknown id>", "qualifiers": {"locus_tag": ["ctg3_82"], "transl_table": ["11"], "translation": ["MSLVPPFDNASASKKVRMAEDAWNSRDPQRVAQVYAPDTRWRNRAQFIHGRDQVVAFLTRKWAQEHQYRLIKQLWACSDDVIAVRFAYEWHDDSGNWFRSYGNENWRFNAEGLMTERFASINDLPIQPDDRLFHWPLGRRPDEHPGLSELGC"]}}, {"location": "[88773:89340](+)", "type": "CDS", "id": "<unknown id>", "qualifiers": {"locus_tag": ["ctg3_83"], "transl_table": ["11"], "translation": ["MLISEPCNAQASAHDRILASAHRLFYQDGIRATGVDKIIAAAGVTKVTFYRHFPAKNDLVLAFLQLRHQRWIAGFQQLLAAEQCAKNPVRALTAAFHRWFQQPDFRGCAFINAATELADTLPEALAIVQQHKQQMCAAIAAHLPAEQQSRAELVAILVDGAIVQVQMGKDIERTALLLEEALGAILAR"]}}, {"location": "[89343:89574](-)", "type": "CDS", "id": "<unknown id>", "qualifiers": {"locus_tag": ["ctg3_84"], "transl_table": ["11"], "translation": ["MFVFSLNPFFSLSKHFTQLSRLLLTRPGKPYSRSIETKNCSILLWRMFHKEPPLIYVSSINSEQADGNQACNIYKH"]}}, {"location": "[89926:90139](+)", "type": "CDS", "id": "<unknown id>", "qualifiers": {"locus_tag": ["ctg3_85"], "transl_table": ["11"], "translation": ["MVDIPIGYDSAWEVAIFHGVSDHKVLFGEGSEKYDEDFMRKKREKISDILNFHAHYPGCDSAAEDHNTQE"]}}, {"location": "[90250:91354](-)", "type": "CDS", "id": "<unknown id>", "qualifiers": {"locus_tag": ["ctg3_86"], "transl_table": ["11"], "translation": ["MKLRVLSLMVPAMLIAGSAGAAEIYNKDGNKLDLFGKVDGLHYFSDNDGSDGDQSYVRFGFKGETQVSDQLTGYGQWEYQAALNNAESEGTANSYTRVGFAGLKFGDAGSFDYGRNYGVAYDIGAWTDVLPEFGGDTYGADNFMFQRGNGMATYRNSNFFGLVDGLNFAVQYQGKNSSATESPNGRDVLGQNGDGWGMSTTYDIGSGFGIGASMFSSDRTTDQNAPDTLGSGDKATAYTGGLKYDANNIYLAAMYTKSYNATRFGTSGSGAYGYADKAENWELVAQYQFDFGLRPSLAYVTSRGTDVEGYGKQNLKKYIDVGATYYFNKNMSTYVDYQINMLDDNQFTQDAGVNTDDIVALGLVYQF"]}}, {"location": "[91958:93128](-)", "type": "CDS", "id": "<unknown id>", "qualifiers": {"locus_tag": ["ctg3_87"], "transl_table": ["11"], "translation": ["MSLILIDRDLKRNEKRTSAIIWISTAALVLFLVWAHFAILDEVTVGTGKVTPSTRAQVIESLDGGIVEQLNVHEGDIVEKGQVLGRLDPTRFQSNFGEAQSKARTLRASAERLRSELTGAPLQFSAETLQEPELVARETQLYQSRRRNLTETVRNLQQSMKLVQDELRMTQPLVAKGAAGQVEVIRLQRQVAELRGKIDEATNDYAVRAREEQVKNNADLDAQLQVLTGKQDQLNHAVLYSPVRGIVKDIQVTTVGGVLQPGGKLMEIVPLEDQLLIETRINPRDIAYIRPGLPATVKITAYDSSIYGNLTGDVESVSPDTLQDEVKRDQYYYRIYVRTQKAELTNRAGRTFPIVPGMVASVEIKTGQKSVMDYLIKPLNKVKESMRER"]}}, {"location": "[93124:95278](-)", "type": "CDS", "id": "<unknown id>", "qualifiers": {"locus_tag": ["ctg3_88"], "transl_table": ["11"], "translation": ["MMTTQTASTENWIEAMLRVAARFGKPAEGHTLRQQMRWFEHLSASQQLERLAGLLGLHLTMMPRDKIRWRQEVTPVVLILENGSVAVVEAIDAEGNARYWISDGGDVVRETELALLLAQSKEQVAIIGVAARGRDARIDEFVQPYKKHWFWHNFRGMGRRIAEISLASIVGNVLALAGILFSMQVYDRVIPAQSESTLWVLFVGVLIAAAIEYLIRLMRTQVSDVMGKRIDLKVSSMLFARAMNIRNEARPKSTGSFISQLREIDQVRELLTSTTVGAAADMPFVILFLFIMAFIGGPLVIIPLLAIPLIVIPGLLLQIPMAKLAKEGMREGALRNAVLVETIEGIEDIKALQAEPYFQRQWEQTHEVSAAIGMKQRLWGARLTGWASSVQQLTYAGMLVFGTYLVLSGDITTGTLVASSLLSSRTIAPLMQLTMVFSRWQHAKSAMNGLDELLKRPLDQPEEGEVAHCPTLTGHYDLRNVQYTYDEENVKNVLNVAKLQIKPGERIALLGKVGAGKSTLLKLLAGQASATQGKVVVDGVDIGRIDPVDLRRQLGWLSQDSRLFFGTLRQNLMLGNPHASEQEMLQALRISGALSLVQQDAASLDRIINEGGRGLSGGQRQMVMLSRMILRQPQVVLMDEPTASMDEQLEEHVIRQMQGWLSGRTLVLVTHRPALLKLVDRIVVMDNGRIIADGPRDEILRAVTPTNPGATRAGDAA"]}}, {"location": "[95312:96665](-)", "type": "CDS", "id": "<unknown id>", "qualifiers": {"locus_tag": ["ctg3_89"], "transl_table": ["11"], "translation": ["MNRVLVSLCVGAFCSLSTQYAVAAAEPKAEFNWRAAPTEEQIATLTLREAILRAFARNPKIAEAAAQIRVGEADLDAAKSAWYPQISLQASGGRSNQTDSAGSLNNNASGGLTLSQLLYDFGRTGGAIDEQHALSDAYRFGLYDTMTTVAQDTLQAYLEVKRYQALTLASRSNIASLEHVRDIAQMRADAGLSSQSDVLQAGTRIAGMRATLEQYRAQQRSAQAQLTVLTGVVSDNLPELPQSLLQQQVTLDKIAYEKSAAVRSAQAKQEAASDRVRQAQSNHWPTIKVEAGRTRYENDNRSYWDDQLQLRVEAPIYQGGLVNAKTRSAQGEREAALAAIEQSKLDINQRASTAYADMIGAQQRQQAGEDQLASADHTRSVYADEYKLNKRSLNDLLSVEQDVFQADSMRTVALYDGWDATVRYAAAVDNLLDIMGIDREANSGQTLPAL"]}}, {"location": "[97183:115585](-)", "type": "CDS", "id": "<unknown id>", "qualifiers": {"locus_tag": ["ctg3_90"], "transl_table": ["11"], "translation": ["MAQLNEGRVDIISRDNGTLISQATGGANHTVMLTEPSVVKINGTRAMVVEFERQGNDLILHMRDGSVVRYQQFFFDDVDGSHSELVFDDGVNPPEHALFPVTTEMTDATTAMAITPTYESLGNLEPLLLADNEISGGVITAAGIGALGLVGLGVAAAGGGGGGGGGGGDTTPTPVQPTITINPFAGDNILDAGEKGSSQTISGTTTNVEAGRTVTITLGGVTYTTTVAADGSWSVAVPPAALQALANGSTTIAVSVTDAAGTAASDTQAITVTGPVVEVPTITIGAFAGDNILDADEKGSSQAISGTTTNVEAGRTVTITLGGVTYTTTVAANGSWSVNVPSTALQALAEGATTINASVSNSAGATASDSQAITVTGGDNEQPTLTLNDFAGDNVLDGAEKQIDQLLSGTTTNVEAGRTVTITLGGQTYSTLVQANGSWSVLVPSAALEALTAGTTTISASVSNAAGNSASDSSALVVQPDTAGSIALEPISDDGYLGAGEVAAGLVISGTTTGVTAGSIVTVSFNGNNYTAIVNADGSWSATIPSPALSALPDGVLTVSASVTDSNGDLISNSGQLNVLINSSPDATIDPPFGGDGTLNGDEASNDQTIGGNTGVTGPGQTVVVTIGGNDYNAPVANDGSWTVTIPAQDLGNLPQGGANPIIVVVTDPAGNTSTSTTPLVVDTLPPALTPGVPISGDGYLNQQEQAQPLIIGGSGEANASIVVTLAGVNYPATVDSTGQWSVTVPANTLADGSYTVAITATDGAGNTTTVNSPLTVIADPANFPTITLNPFAGDGILDGAEQQTEQFITGTTDAPQGQTITVTLGNTSYTGIVESDGSWSVSVPASALAGLNNGTQNFTVSVNDAAGNTSTSDGSFDVDTTLAAIALDPLSGDGYLNAQEATSDLTVSGTSGNVAAGSVVSFVIGATTYTAIVQADGSWSTTVPSAVLANLPDGPLTITATTPGANGATITADGTLNVVIASQPAATIDPPFGGDGALNGNEVSTDQTISGNTGVNAPGQTVQVTLGGNNYTALVGSDGNWSVTIPATDLGDLPQGSNNPLVVAVTDAAGNTSTSTTPLLVDTVAPALGLDDPISGNGYLNALEQGQPLVIVGSGEADTSIVVTLNGVDYPATVTSGGQWTVTIPAADLANIADGNYSVGIVASDAAGNTTATSAPLVVDTQSPPLALTTPISGDGYLNQQEQAEPLIIAGSGEAGANIVVTLDEVDYPATVDSDGKWSVTVPANTLGDGSYNVAITTTDGAGNATTVNSPLTVIASPANQPTLTVDPLTGDGVLDGAEQQTEQFLTGTTTNVQPGQVVTVTLGGESYTGVVQASGAWSVSIPASALEGLTNGTQNYTVSVDDAAGNNASDTGSFVVDNTVGAIALDPLSGDGYLNALEAESDLTVSGTSSNVAAGSTVSFVIGTTTYTAIVQANGSWSTTVPSTVLANLPDGPLTITATTPGANGATISADGTLNVAINDLPQANIDTPFTDAILSGDESRSDQTLTGNTGATGDGQTVTVTIGGVDYPVQVATDGSWSLLVPSTALQNLPEGPTTIVVAVSDAAGNSNTSTTTVRVDTLPPALDIEPISEDGRVNGSEQNQPLLIEGHAEAGSTVIVTLDGVDYPATIDASGYWTVNVPSAVLQGLIDGTYPVSVTASDSAGNSTTQLSSIILSTSAPAFTLAPVAGDGMLNSIEQGVPLELNGTGTPGDSVQVTLNGKSYSAIVDGNNNWSVNVPTGDLAALNNGSSYTVAVTVTDPAGNSASQQTGLVIDTSAPVVTLNPVAVDGILNASEQTQPLIVGGNGTAGDTITVTLNQVEYSVVVGQNGQWEVTIPAADLTNLPGGNNPLTVEARDPAGNTSTQSTNLLVDTAAPALELNPIAVDGTVNASEQGQPLLISGSGSAGDIISLTLNGENYTATVGSDNQWSVSVPVSALGAIADGTYPLTVTATNASGNSSSTSSNLTFDTATPALTVEPVSDGYLNNQERDENLTINGTGDAGDNVTVTLNNVDYPAVVNSDGNWSVQIPPAVLALLPDGPYTVSVTVVDAVGNTNTSTSPLIVAADPANLPTISVDPFTGDGQLNGAEQGESQILTGTTTNVQAGQLVTVLLNGVPYTGEVKAGGAWSVNIPASAFAGLQNSTQTFDVSVSDLAGNPATGSETFTVDNSFSALAIGIISGDDYLNAIEAQSDLTISGSSNNVAEGTTVTVTLNNIAYTGTVDADGKWSIIVPTADLQVLPDGPLTVTATSTDSNNNQVTSENTLNVAINTLPQPTLDTPFGDGVLSADEAQNPQTLSGTTGVIADGQQVFVTVGGVQYAALVDGQGNWTVTIPPATLQNLPDGNANVVVVVVSDVAGNSDTLTTPVVVDSTPPDIALNPVSGDGIINATEQGLPLAISGSTEAGSTVVVTLNGIAYPAIVAASGSWSATVPASALQALTDGKYDISITATDANGNSATVLTPVTLDTSAPAFTVAVIAGDGTLNASEQAQPLAINGTGVAGDSVSVILNGNSYSATVGADGQWTVNVPAADLATLTDGVYPVRITVSDAAGNSTTQQVSLPVDITPPALTLNPPSGDGILSSAEQGQPLLLNGSGESGDNITVSLNGKSYQATVGVNGQWSLEVPAVDLAGLSEGANPLSVTTRDSAGNITTVQSSLTLDTTAPTLTVAINTFAGNGIVDGAERAVDQILSGTTNAEAGQTVTVTLNGVSYSGLVLAGGAWNVTIPAGAMAGLNDGSQTLAVSVTNAAGNSTSVSDNYTINTSGSSLAIAPVSDGYLNASEQGAALSISGQSTNVTAGSIVVVTVNGVDYNATVNADGSWTATVPAGALSLVADGPLAISATVNDAAGNPVTSTSSVTVLADTLPTVTINPSFGDGSLNADDIAANGTLTGSTGVAGEGQTVSVNFDGTTYNGTVASDGSWTISIPAAALQELQQGTTSFTVTVGDVAGNTATGNGSVLVDTLPPALLVGVLSGDGVVNATELGQPLAVSGTGENGATIVVSFAGTPYTTTVDTNGSWTLNIPADALSGLTNGSYDLTVTATDSAGNSTQQPASFTVKADAASLPTISFDAFAGNNVVDGAEQQTAQTLSGVTTNVEAGQTVTITLDGAIYTAIVQPSGAWSIAIPASALQDLANGDNSLVVAVSDAAGNSISNTLDFSVNNALSGLAVDPVSGDGYLNATEAGQDLLISGTSQNVATGSTVTIEFNNQTFTAEVGANGVWSVAIPPAALAGLTDGPTTVNVSATDAAGNPVSSDATLNVQINELPDATILPPFGDSILNAAEAGSTQTLRGSTGKAGDGQQVSVNINGVDYNGLVDSDGNWTVSLSPTVLQTLGAGSMVVTVTDAAGNQDQVSAPFSVDLIPPTLTIDTIAGDGRVNAAESVAAIAISGTTTAQAGQIVTITLNGQSYTATVNASGVWSLDLPAGALAGISNGSYTLTATVTDAAGNPTSSSSAVTVETAALVPTFNTPFTDGYLNSAEAQQPQTLTGTTGASGAGQSVVVNIGGTDYNAQVDASGNWSLVLQPATLQDLSSGNLPIVVTVTDGSGNQGVIDSTASVDFQAPTLTISTIAGDNIINAAEYQQVVAVSGTASVTEAGQQVTVTFNGVSYQTLVQSDGSWSVNLPAGALQGLADGSYPVSAELSDKALNSTSVTQNITIDASPATLPTLTISAVSGDNYINQAEAGQVLAISGTSTNLEAGRTVSVVLNGKTYTATVDASGGWSTNVPAADAGALADGAQTITASATDTAGNPASNTHNVTVIAAAADQPTLNFNPVSGDDIINAQESNSNLIISGTSQRIPAGGNVLVTLDGKTYNATVDANGNWSTTVPAADVRALDQGSNTVTASSADVAGNPANASHNFTVDTVEPLLSVTLDAGDVLNLAEALAGLLVSGQTEAGLTVTVTLNNKEYSATADVNGAWSLTIPSGDLLLLQDGELGVGVSVTDRAGNTSTDVVNLDVLINALPVLNITTPFVDGLLNAAESLVAQTITGTSSNLAVGTAVVVTIGGLTFNGTVTANNVWSVNIPAGSLAGLSDGQLQVEVSAVDTAGNPATATVSADVLINTLPDATILTPFVDGLLNAAEAGVNQLISGTTGITGSGQTVTLKIDNTTFTTTVDQNGNWSATLTPTQLAALGNGTHTIDVTVTDRAQNSDSTTLGFNAIITGLPQPTLATPFVDGFLNAAEAAVNGALTGTTGITGAQTVKVTLNGTTYDATVDATTGAWNLPLSSGLLQSLQDGNLPISVVVTDAAGNVGNTSGSLTVAVNSLPNATINLPFGDGALNIDEAAVSQLISGKTGVVGAGQSVSVLISGFNGDNPLNATVDANGNWSLSLTPTQLATLANGTHSITVTARDAAGNSDVETLNVTTALTLPEPVINTPFIDGVLNITEAGAAVTLTGRTGVDGLNQGVQLKIDVNGISYTGTVDASGNWSVNIPAGALSGLTNGTHTINVTVTDSAGNTNSESLNFTASLTAPVPTLNLPFTDGYLNAAEALAGGVLSGKTGVTGAGQSVSVTIAGTTYTGATVDNNGNWTLNVGSGVLSALGQGTASVAVQATDSAGNVGAINGSFTVDTQVPTITITPFTGDNALTYLESLTTQTLGGTTTGASIGSVVTVTIGTATLSGVVQANGSWTVNVTPAAMLQLGTTSGTISASVSDIAGNVGNSSATVTVDLTPPPAPLVTLTPVGGDNIINVADGTGNVTLAGTYGNIGTAGGTVTVTINGALAGTAVVSTDDGSWSISVPNTSFIDGNAVVSVTASGLDGSATSNSTVVVDRVPPVLTIGAFTGDNVLNGSEATATQTINGTASLSEAGRTVSVTLNGKTYTAVVQANGSWSAAVPAADLQALGQGAQTISATLSDAAGNPGTATHAITVDTGAPLLQVDALLGDNVLNAADILLTQTLTGRATGAEGQTIGLYLGDGAPIATAVVNANGTFSIDLTPQVLGSLTDGALVFGVRVSDAAGNQTDATLTVNKVVNSALNLVVDTLFGDGFLNAADTAVAQTISGITTSAGVGATVALTIGGTTLTAAVGQDGKWAIVVPPTLLDVFNDGNIALQLTLTDAYGNTSTVDKTFTAIVDNLPQIGALTGLFGGDNLLNIVESTVEQTVKGVVTAATGSTVTVTLGSKSYAATVNALGEWSIKIPPLDLGALTDGTLALGVKVVDPAGNTTSTSVDVGIFTAQPSITLSPIFGDGILNIADLATGQIISGVVNNVAAGSTITLGIGGNTVTAEVGANGAFSATVSPDILGTLTSGNLTISASVTDAAGNTASASQGLVVDVIRPVVNLATLFGDGLLNAADALLTQTITGTVSGAEAGSRVVVTIGGQQFVTATTGNSFSLALTPAILQGLLDGNLTVGVAVTDSAGNTGSATAGAIVGIHNLPVITLNPLFGDGILNLVESLVTQTITGTVTNAAGSTVRINIGNSTVTAQVGSDGKFSATVAPDILGTLLNGNLTVGVSVTDAVGNTTGVSAGVQVGISNPPTLTLNTVFGDGVLSAADLNSTQTISGSSSNLAVGSTVSVTLGGKSYSALVASGGAWSVSVSKADLALLSNGNLTVNASATDAYGNVATKSGSVSVITNTPPTVSISAVFGDGLLNATDAQSAQTITGTTTNAEGSTVTVKVGSSLTLTGTVAANGTWSVSVPSASLIALADGTQNVTATVTNAAGNSGSGSSSASVITHSLPSVALGVLFTDGYLNLSEASATETITGTSTNAVGSRVSVDVAGTVYTTTVLANGTWSVNVPSSTLRGISDGSHTVLVTLTDPVGNTSVAGSSFTAKTHDLPVVGVDPVLALVNVLLNGLTVSGGTLNLAQGTRVNVTLNGSTMQATTDALGRYSVKFAGGLLTALNLNSIVTVTAVDVAGNPASTTTTLLLGSLLPVATAATSSLALFSVAADDATSVDTHALAATAASHEETAKASSSTETSATTTVESTLTTDADSATSAATATSSESTTATTDETASTAADDSSYTIGGVVITLADGTTHEGATVTGSLGDDTVTVNNLNFEHIDGGAGTDTLVLGGEHMALDLTALGLKVEHIEVLDLGASGTNSVKLDLNEALKLTDTQNEDLLIKGADGSQVTLSNTDGGVWATVGQRTVDGQVFDVYHNSALTSDNSLGDVLVQHNLQVHVV"]}}, {"location": "[116388:117543](+)", "type": "CDS", "id": "<unknown id>", "qualifiers": {"locus_tag": ["ctg3_91"], "transl_table": ["11"], "translation": ["MTSTDSVIPRQQSPATQLATRVIFFIAGLGMSAWAPLVPYAKIRIGLSDASLGALLLSLGFGSLVAMPLTGKLVARYGCKALIVFASLTVMLLLPLLATLSTSIALAITLMIFGAAIGVLDVAMNIQAVEVEKASGRAMMSGFHGFFSIGGIAGAGLVSALLWTGLMPLHAVLMVAALIFLLLLSSQKHLLSQRLHQPDTPLLVLPRGWVLFLGILCFILFLTEGAILDWSALFLTNSRGMPASQAGLGYAVFSVAMTIGRLTGDRTVSRFGSTTILFCGSLSAAAGIFLAVSVNDVTVTLVALFLVGLGASNTVPILFSAAGKQDAMPVNLAISAMTTIGYAGILAGPALVGFVSQWFSLTTAFTAIAVLLLAVAASARLVTR"]}}, {"location": "[117564:120225](+)", "type": "CDS", "id": "<unknown id>", "qualifiers": {"locus_tag": ["ctg3_92"], "transl_table": ["11"], "translation": ["MVPYKFPLTSGNVTRFFVMFILVLLLALGFMIHNAVNAWLTEKRYAMSDITHSMQKRIDTYRFATWQIYENLAASAAGTPPNSLQETRLRQDVYYLEKTRRKTEALIFGSHDSSTLDMTLRMSNYLDTLWGAENSTWSMYFLNGQDNSLILVSTLPLKDMATRYKESAINSIVDARRAEMLQQANALDERESFSPLRRFTWQNDNYFTVRTTFNQPGHLATVVAFDLPVNDLIPHNMPLENFQLKQDSTVTSEGTQSDDDAQNTRISLVNPNVEIASSLTSTPLQLVYRVPISSLVFDTLRNLMWPLLANLLLLLMSLAGLFLLRHQSLRPSENQSAELDALRVLNEEIVASLPVGLLVYDFATNRTIISNKIAEHLLPHLNLQKIINMSDQHQGVLQATVNNEVYEIRHARSVVSPHTQLFMMRDQDRELLVNKKLQKAQQVLDKNHQMRQQLLQNLGHALYRPLGNVVEHIQQLSIHSEDDAQLDILQETQALHRLVEDIVLLNRLETHDWTPDATSFNLQTLLDDVALEMLPLTRRKGLTLLVRNRLSSDEMRFGDQRAIRKVLTTLLHYSLTTTNWGKITLDIDSPAERPDRLTIQIVDTGAGLTVDELGNTDFPFLGETSQDRFGQASGLAFFLCKQLCKQLGGHLEVHAKPDIGTRYSINLQMPLENQQPQEEKLLEGLTALIEITVDDVRKIVCHQLENWGANCITPDERFSGQDHDVLVTDDPARLTPWSLLLTDDEMGFRAISDNQYRVNFNISSAVLDALLQLIEQQLAQDVPGDEPVEEQDDTPLLNSGYYQLFVDTVPDDVKRLYNESANRDYSSLAQTAHRLKGVFAMLNLVPGKQLCETLEQHIKECDDSNIKNTTSNIDAYVDELLQQGNQ"]}}, {"location": "[120196:120877](+)", "type": "CDS", "id": "<unknown id>", "qualifiers": {"locus_tag": ["ctg3_93"], "transl_table": ["11"], "translation": ["MNCCSKVTNKMNNLNVIIADDHPIVLFGIRKSLEQIEWVNVVGEFEDSTALVNSLPKLDANVLITDLSMPGEKYGDGITLIKYIKRHYPDLSIIVLTMNNNPAILSAVLDLDIEGIVLKQGAPTDLPKALAALQKGKKYTPDSVAKLLEKISAGGYGDKRLSPKESEVLRLFAEGFLVTEIAKKLNRSIKTISSQKKSAMMKLGVENDIALLNYLSSVSSMPVEKD"]}}], "name": "gnlXDPCJNDEG_3", "description": "gnl|X|DPCJNDEG_3", "dbxrefs": [], "annotations": {"molecule_type": "DNA", "references": []}, "letter_annotations": {}, "areas": [], "original_id": "gnl|X|DPCJNDEG_3", "modules": {"antismash.detection.hmm_detection": {"record_id": "gnlXDPCJNDEG_3", "schema_version": 2, "enabled_types": ["T1PKS", "T2PKS", "T3PKS", "transAT-PKS", "hglE-KS", "prodigiosin", "PpyS-KS", "arylpolyene", "resorcinol", "ladderane", "PUFA", "NRPS", "CDPS", "RCDPS", "thioamide-NRP", "NAPAA", "mycosporine-like", "terpene", "lanthipeptide-class-i", "lanthipeptide-class-ii", "lanthipeptide-class-iii", "lanthipeptide-class-iv", "lanthipeptide-class-v", "lipolanthine", "thiopeptide", "thioamitides", "linaridin", "cyanobactin", "glycocin", "LAP", "lassopeptide", "sactipeptide", "bottromycin", "microviridin", "proteusin", "ranthipeptide", "redox-cofactor", "epipeptide", "cyclic-lactone-autoinducer", "spliceotide", "RaS-RiPP", "fungal-RiPP", "blactam", "2dos", "amglyccycl", "aminocoumarin", "NI-siderophore", "ectoine", "NAGGN", "butyrolactone", "indole", "nucleoside", "phosphoglycolipid", "melanin", "oligosaccharide", "furan", "hserlactone", "phenazine", "phosphonate", "guanidinotides", "other", "acyl_amino_acids", "PBDE", "betalactone", "tropodithietic-acid", "pyrrolidine", "crocagin", "NRP-metallophore", "methanobactin", "opine-like-metallophore", "aminopolycarboxylic-acid", "NRPS-like", "PKS-like", "transAT-PKS-like", "RiPP-like", "RRE-containing", "fungal-RiPP-like", "phosphonate-like"], "rule_results": {"schema_version": 4, "tool": "rule-based-clusters", "cds_by_protocluster": [], "outside_protoclusters": [], "multipliers": {"cutoff": 1.0, "neighbourhood": 1.0}}, "strictness": "relaxed"}}}, {"id": "gnlXDPCJNDEG_4", "seq": {"data": "TTCTGTAGGGGCGGCGTTCTCGCCGCCCGTTCAGATTATTTCACCTGTTGTTCAAAGCGACGCAGCAGCAGGTTGCCGCGTTCAACTGAGGTATCCAGAGCCGCTTGTGGTGTTTTCTTACCGGTCCACACGCCTTCCAGCTCTTCATCAACAATGGTGCGAATCTGCGGCATATTGCCTAAACGCATCCCTTTGGTGAAAGGTAATGGCGGCTTGTTCAGCATCTGACGGGTGGCGATATCGGCGCCCGGGTTTTTGTCATAGAAGCCCGATTTGCGCGTCAGCTCATAAGCGGCGGTGGTGATCGGCAGATAGCCGGTTTTCTGATGCCATTCCGCGGCGATTTCCGGCTGCGCGAGGAACTGCATAAACTCGGCTACACCTTTGTAAGTGCTGGCATCTTTGCCTTTCATCACCCACAGGCTGGCGCCGCCGATAATGGCGTTTTGCGGCGCTTCCGGCACGGTGGCGTCGTAAGGCATCATGCCGACACCGTAGTTAAATTTGGCGTAGTGGCGGATATCGGCCAGCGAACCGGAAGAGGCGGTGGTGATCGCACAGTCACCGCTGTAGAACTTCTCGGTGGACTCATCTTTGCGGCCAAAATAGGTGAAATCACCCTTCTTATTCATATCGGCCAGCAGCTGGATATGACGAACCTGAACCGGTTTATTGAACTCCAGTACCGCATCGGTGCCGCTAAAGCCATTATTCTGCGTGGCGACCGGCAGGGCATGCCAGGCGCTGAAGTTTTCGATCTGAATCCAGCCCTGCCAGCCACTGGCGTAGCCGCACTTCATGCCAGCGGCACGCAGTTTGCTGCTATAAGCGGCCAGATCCTGCCAGGTTTTCGGTGGCTGTTCCGGATCCAGCCCGGCTTTTTTAAATGCATCTTTGTTGTAGTACAGCACCGGGGTGGAGCTGTTAAACGGCTGGGAAATCAGATGGCCGGTTTTGGCGTCGCTGTAGTAACCGGATACCGTCGGTACAAACTGCGACTCATCAAAGGTGATGCCTGCATCTTTAAATACGTCATACACCGGCTTAATGGCCTGGGACGCCATCATCGTCGCGGTGCCCACTTCGTATACCTGCAAAATGGCTGGCGCGGTGCCGGTACGCACGGCAGCGATACCTGCCGCCAGGCTCTGGTCATATTTGCCTTTATATACCGGGACAATTTTGTAATCAGGGTGAGCCTGGTTAAAACGCTGAGCCAGAGAATCAACCTCTTTCCCTAACTCGCCGTCCATGGAGTGCCAGAATGGGATGTCGGTTGCAGCCAGAGCCTGGCCGGACAGCGCGAATCCCAGCACGATACTCAGTGCGGTATGACGAAATGTGGTGGATGACATATCAGTTTCCCATGACATGATTGTTACGCGCGATTTCACGCCTTTTATGTTCGGGAAGTAACATGACATGCAAAAATGACAGTGAGATAAACGTCTTATGACGGGAATGTGACAGGGAGGTGACGGGGTGATACTGATACGGGAGCCGATAATGGCTCCCCTGGGGCGTACTTCACGGGCGGCGTTCTCGTCGCCCGTGGTATCGGTTAGCCGCCGAGATAAGCGCTTCTGACCGCCTCATTAGCCAGCAACGCGTCGCCGGTATCTTCCAGCACCACATGGCCATTTTCCAGCACGTAGCCACGGTCGGCCAGCTTCAGCGCCTGATTGGCATTCTGCTCCACCAGGAAGATGGTCATGCCCTCTTTGCGCAATTGCTCAATGGTGTCAAAAATCTGCTGGATAATAATCGGCGCCAGACCCAGCGATGGCTCATCCAGCAGCAACAGACGCGGCTGGCTCATCAGCGCACGGCCAATCGCCAGCATCTGCTGCTCACCGCCGGACATGGTGCCGGCACGCTGCACACGGCGCTCCAGCAGGCGCGGAAACAGTGCATAAACGCGCTGAATACGCTCCTGATACTGTTTCTTCTCCGCAAAGAAACCGCCCATCGCCAGATTCTCTTCCACCGTCATGCGTGAAAACACGCGACGCCCTTCCGGTACGATGGCAATCGCTTCACGCATAATGCGCGCCGTTTGCCAGTCGGTAATCTCTTTACCGTCAAAGCTGATGCTGCCGGTGGTGGCGCGCGGTTCGCCGCACAGGGTGCCGAGCAGCGTGGTTTTACCGGCGCCGTTGGCGCCAATCAGGGTCACAATCTCCCCCTGATTGATATGCAGACTGACATCATGCAACGCCTGGATTTTGCCGTAATGGGTACTGACGTTGCTTAAGGTTAAAATCGGGTTCGCCATCTTACGCCTCACCTAAATATGCGCGGATAACATCCGGGTTATTGCGGATCTCTTCCGGTTTGCCATTCGCCAGCGGCGTTCCCTGATTGACCACATAAATACGGTCGGAAATTCCCATTACCAGCTTCATATCGTGTTCAATTAACAGCACTGACACCTTATGCTCACCACGCAGTTCGGCAATCAGCTCATCCAGTTCGTGGGTTTCACGCGGATTAAGACCGGCGGCCGGTTCGTCAAGCATCAGGATCTCCGGCTGCGTCACCATGCAGCGGGCAATTTCCAGCCGGCGTTGCTGACCATAAGCCAGATTACCCGCCTGACGGTTAGCCATCTCCAGCAAACCGACGCGCTGCAACCAGGCAGCGGCACGATCCAGCGCGTCGCTTTCGCTTTTACGAAACGCCGGGGTTTTCAGCAGGCCGGAAAATACGCCGCTTTTCAGATGCTGATGCTGCGCCACTAACAGGTTTTCAATCACCGTCATTTCGCGGAACAGACGCACATGCTGGAAGGTGCGCACAATCCCCATGCGGGCAATCTTCTGCCCCGGCAGACCTTCCAGATGCTGATCTCGCAGCTTGATGGTGCCGCCGGTCGGCCGGTAAAAGCCGGTGAGGCAGTTAAACACCGTGGTTTTACCGGCACCGTTTGGCCCAATCAGCGAAACGATCTCCTGCGGATGCAGTTCCAGCTTTACATTGTTGACCGCCAGCAGGCCGCCAAAGCGCATCATCAGGCCATCTACTGCTAACAAAGGCTGACTCATGCCTGCTCTCCTTTTGCGTCACGTTTCAGCTTCAGCTGCGGGCGCTGCATCGGCAGCAGGCCCTGTGGACGCCAGATCATCATCAGCACCATCAGACCACCCAGCACTAACATGCTGTATTCATTCAGATCACGCATCATTTCGCGCGATACCACCAGCAGAATCGCCGCGAGGATCACCGCAAACTGCGATCCCATGCCACCGAGCACCACAATCGCCAGCACAAAGGCGGATTCGGCAAAGGTGAAGGATTCCGGGCTGACAAATCCCTGGCGCGCCGCAAACAGCGTACCGGCAAACCCGGCAAAGGCGGCGCTGATGGTAAAAGCAGTGAGTTTGATGCGACGCGGGCTGAGACCCAGCGATCGACAGGCAATCTCATCTTCCCGCAACGCTTCCCACGCGCGGCCCAGCGGCATACGCAGTAAGCGATTAATCACAAACAGGGTCAGCACCACCAGCAGTACCGCTACCATATACAGGAAGATAATGCGGTCGCCCGGATCATATTGCAGGCCAAAGAAATTATGGAAGGTATCCCAGCCGCCATCGCGAACGCTGCGGTTGAACTCCAGGCCAAAGAAGGTCGGTTTCGGGATCTGGCTGATGCCGTTAGGGCCACCGGTAATCTCGGTGTTATTCAGCAACAGGATACGTACGATTTCGCCGAAGCCAAGGGTGACAATCGCCAGATAGTCGCCGCGCAGGCGCAATACCGGGAAGCCCAGCAGCAGGCCAAACATTGCCGACACCAGCCCCGCCAGCGGCAGACACTGCCAGAAGCCAAGGCCGTAATAGTGATTCAGCAGCGCAAAGGTATAGGCGCCAATCGCGTAAAAGCCGCCGTAGCCCAGCACCAGCAGGCCAGATAAGCCCACCACCACATTCAGGCCGAGGCCAAGCATCACGTAGATCAGCGTCAGGGTGGCGATATCCACCGTGCCGCGCGACACCACAAATGGCCAGACTACCGCAGCAATAATCAGCGCCAGCGCCAGCAGTTTTTGCTTCGGCGTGGAGCCATCAAAACCCGGCAGCACAAAAGCCGGGCTGGAGATTTTCTTCAGGCCGCTTTGCATCATCGGACGCATCAGCTGGAAGAAAAACACCACCGCACAACCAACGGCAATCCAGTTCCAGCGCACGCTACCGGCGTTATTGACCACCAGCTGCGTACCATCAAGGTTCAGACGCAGCCCCATAAAAAAGGCGGCCAGAATCAGCAGCATCAACGCCGAGACCATGGCATTGACCAGGTTAAGCTGTTTCATACTTTTTCCACCTCCGGACGACCAAGGATACCGGTCGGCATCACCAGCAACACCACGATCAGCAGCGCGAAGGAGACTGCATCTTTATATTCGGTACTCAGGTAAGCGGAAGTCAGGGCTTCAGCGATACCCAGAATCAGGCCGCCCAGCATCGCGCCAGGGATACTGCCAATGCCGCCCAGAACCGCCGCGGTGAAGGCTTTCATCCCGGCCATAAAGCCGATATAGGGGTTAATCACACCGTAGAACTGGCCCAGTAATACCCCAGCCACGGCCGCCATCGCCGCGCCAATAACAAAGGTCAGCGAGATCACGCGGTCAGTGTTAATCCCCAGCAGGCTGGCCATTTTCAGGTCTTCGGCACAGGCGCGACAGGCGCGGCCCATACGGGAATAGCGGATAAATACCGTCAGGGCCAGCATCGCAAGGAAGGTGACCGACCAGATCACCAGCTGCATGGCGGAGATGGTGGCGGCGAAACCGTTGCTTTCACCCAGCGTCCACTGCCCGGTGATCAGGCTCGGCAGCGCCAGATCGCGTGAGCCTTGTGTCAGGCTGACGTAGTTTTGCAAAAATATCGACATCCCGATGGCTGAGATCAGCGCAATCAGGCGCTTGGAGGAGCGGACCGGCTTATAAGCCACGCGCTCAATACTCCAGCCATAGGCGCTGGCGATCACAATCGCCATAATGAAACCGGCGCCGATCAGGATCCAGCCGACATCAATGCCCATCATCATCAACGCGGCGATAACAATAAACGAGACGTAGCTGCCGATCATATACACTTCGCCGTGAGCGAAGTTGATCATGCCGATAATGCCGTAAACCATGGTGTAGCCAATGGCAATCAGCGCATAGGTGCTGCCCAACGTCACGCCGTTGAACATTTGCTGCAGAAAGTAGAGAAACTGCTCGGACATACCTTAATTACCTTACAAATCCGCACAGGCGGAAGGTACAAAACGTCACGGGCGGCGAGAATGCCGCCGCGGGTCGTGCAAATCATCGGCACGGGCGGCGATAACGCCGCCCTTACAGCAGGGGAGCCGTTATCGGCTCCCGTTGCAACGCCAGATGTTACTTAACCGCGGTTGAAGTGCCATCGGCATGCCATTTAAATACGCCGAACTCAAAGCCTTTCAGATCGCCTTTCGCGTCCCAGCTCAGGTCGCCCATTACCGTTGGTACCGGCTGGCCTTCCTTCAGGTTTTTGACGATCGCTTCCGGCTCTTCGCTTTTGCTACGTTCCATCGCGGTGGTCAGTGATTGCAGCGCGGCGTAGGTCGTCCAGACAAACGGACCGGTAGGATCCAGTTTCTTCGCTTTCAGCGCATCAACAATCGGTTTGTTGGCAGGAACCTGGTCATAGCGCTTCGGCAGGGTAACCAGCATGCCTTCAGAGGCGGCACCGGCGATATTAGACAGCGAGGAGTTACCCACGCCCTCTGGTCCCATAAAGCCGGTTTTCAGGCCAGCAGCACGTGCCTGACGCAGAATCTGGCCCATTTCCGGGTAGTAACCGCCGAAGTAAACAAAATCGACGTTCTCTTTCTTCAGACGCGCCACCAGCGTGGAGAAGTCTTTATCACCGGCAGTCACACCTTCAAACAGCACCACATTGCCGCCCGCTTTTTTCAGGCTCTCCTGCACGGAACGCGCGAGGCCTTCACCGTACTGCTGCTTATCATGCACCACGGCGATACGCTGCGGTTTGATTTCATCAAGGATATATTTGGCCGCCGTAGGTCCCTGATCGGAGTCCAGACCAGTGGTACGCATAATCATCTTATAACCACGGGTGGTCAGGTCAGCATTGGTGGCTGCCGGGGTGATCATCACGATACCTTCATCTTCATAGATATCAGAAGCCGGTTGCGTCGATGAGGAGCAGAGGTGGCCGATAACATAACGGATACCGTCGTTAATCACTTTGTTAGCGACCGCAACGGCTTGTTTCGGGTCACAGGCGTCGTCATATTCCACGCCGACCAGTTTGTCACCGTTAACGCCACCTTTAGCGTTGATGTCAGCGATGGCTTGTTTGGCGCCAGTGAATTCCATATCGCCATATTGCGCTACCGGGCCGGACATCGCCCCAACGATGGCAACTTTAATCTCTTTTGCCATTGCCGCGTGGCTCATCGCCAACGCAACGCAACCTGCCAGAAACGCGCTACCTTTACTGATTTTCATCCGCACTTCCCCATCTGTTTGTCTGTTGTGTGATTGCTGGTTATTTTTTGCCGGATTTCGCTTAAAAACGCTTAGCTTATAAAGAGTTAGAAGGTAAACCGGCATTTTTTATGGATAAGGCTTTATTTTTCAGGTTATTAAACAGGAATTTTCTTCTGTAAATCAACTGACATATGCAGAAACTCGCGGGCGTTACAGCATAATTACCTGGCACTATTGATGGCATAACAGGCAATAAGCCAGCTGTTTATGCTGCAATAATAGCCGCAACCTGACATTTTGATCGGGTAATGGCGCGCATCAAAAACAGATCGCGTCGTTTTGGTCGGGGAAAAGTTACGCGCCCCGTAGCCAACATATTCGCTACAATATGCCTTTGTTACATATCGGGTGGGATTTATGAAACTGACCATCATACGGCTGCAACAATTCAGCGTGCAGGATCGACTGGATCTGGGCAAAGTGTGGCCGGAAAAGGAGATTGCGGCACTGGAAGGCACGCTGGATGAACAGCACCGGTTGTATGCCGCGCGCTTTAACGATCGACTGCTGGGAGCATTAATGCTGGAGATCGGCGGCACACAGGGGAGGATTTATGCCTTGCAGGTGCGTGAAGTAACCCGTCGTCGCGGTGTTGGTCACTATTTACTGCAAGAGACAGTGGCGCAGAATCCTGCCGTCAGCGAATGGTGGATTGCGCAGGATGGCAGTGAACAACCAGCGGTAATCGCAGCTTTTATGCAGGCTGCTGGTTTTCGTCAACAGGCGGATGGTTGGGTTAAACCGGGCGGCGAGAACGCCGCCCCTAAATTGTAGGGGAGCCGTTTTGGCTCCTGTGGAAACAGAAAGGGCGGCCATCTGGCCGCCCCTGCGAACACGTTAACGCAATGCGTTACGCTTCAATCGCCAGTCGTAATTTCTTCATCGCGTTTTTCTCCAGCTGACGTACACGCTCTGCGGAAACACCGTACTGATCGGCCAGTTCCTGTAGCGTGGTTTTGTTATCGTCATCCAGCCAGCGCGCGCGGATAATATGCTGACTACGCTCATCCAGACCTTCCATCGCATTGGTCAGCTTATCAGCAGCGTGGTTATCCCAGTTATCCTCTTCAATGCCATCGGCAAAGTCAGAGGTTTTATCCTGCAGATACAGCACTGGCGCCATCGATTTACCTTCGCTGGATTCATCATCCGACGACAGATCGAAGGTCATATCCTGCGCGGCCATCCGCGATTCCATTTCACGCACGTCTTTACTGGAAACGCCCAGCTCACGCGCCACCATTTCCACCTCATCCTGATTAAACCAGCCCAGACGCTGCTTGGTTTTACGCAGGTTGAAGAATAGCTTACGCTGTGCTTTGGTGGTAGCGACCTTCACGATGCGCCAGTTACGCAGCACGTATTCGTGAATCTCGGCTTTAATCCAGTGAACGGCAAACGACACCAGACGTACGCCCACCTCAGGGTTAAAGCGGCGCACCGCTTTCATCAGGCCGATATTACCTTCCTGAATCAAGTCTGCCTGCGGCAGGCCGTAGCCTGAATAGTTGCGAGCGACATGAACAACAAAGCGCAGGTGAGACAGGATCAGCGTCTTAGCTGCATCCAGATCGCCCTGGTAATGCAGCCGTTCAGCAAGCGCCTTCTCTTCTTCCGCTGACAACATCGGCCAGACGTTAGCAGCCCGGATATAGGATTCCAGGTTACCTAAAGGTGCGATAGCTAAAGTTTGCATTTCTTTGGTCATTCAAACCCTCTCATATGTATGATTGCCACGCGATTCCTTCGCGCCACTGACTTTCCCTTCATCTTTCAAGCTGCTGCTGCGTTGGCTGCCCTCTCTCATTCCAGTCACTTACTTAAGTAAGCTCCTGGAATTCATTCGGTTGCCGCCTTGCCGCAACTTGAAATCTATCGGGAACACCCTACGTGAATTATTCACAAAAATCGAAAGCAATCTGTGCTAGTTCGACAGCAGAGTTATCCACAAGTTCAATCTGACGGTGCATATTTTACACACACAAAATCAATTAGTGAAGATCGTAATGATGGCGCTTTAAGAGGAAGGAACTCTTCCTCTGCGGCATTTCTCTCGCAGCAGAGGAAGATTATACCAAAAAAACGTTGCCGGGGGTTACTGGGGCGTAAAACGACGTAAATGTTGCACCGTCGCCAGCCAGGCGGCAATCCAGCCAATCATCGCCGCAATCAGCAGCAACAGCAGGCTCTCATCCCAGGATAACCCGCTCAGGGTAAAGGTGGTGCCAAACACCGAAGCCACCTGCGTGACCACTGATTCCAGCCGCAGCACCAGCACTTCTGACAGCACCAGCGATAACAGCGCCCCACTAAAGCCGAGTAGCGCGCCGCCATACAGGAATGGCCGCAGGATAAAGCCATCGGTGGCGCCAATCAGTTTCTGCACGTTAATGGTATCGCGCCGGGCAAAGATACTGAGCCGCACGCTGTTACCAATCACCAGGAATACCGCGACAATCATCAGCACGCCAATCATGGCCGCCACCTGACCGACCAGCCCAGTCAGCGCCGCCAGACGGGCAAACCAGCTGTCGTCCATCCGCACTTCATCGACGCCATCCACCTTCGCCACCCGGTCGCGCAGGCTCTGCATGGTATTCGAACTCTGGAAGTTCAGTTTCGGCGTAATCACCGCGACGGCTGGCAGTGGATTCTGCTCCAGCATATCCAGCGAACCGCCAAAGCCGGACCAGTTGCGGAACTCCCCCATCGCCTCTTCGCGTGACAGGTAGTTCACCTTATCCACGCCATCCTCTTTCTTCAGCAGCGCGACCACATTTTCGGCGGCGGTATCATCCAGCGTTTTACTGAGATAGACCGTCAGCTGCGGCGCCGGGTACCACTGATCCGCCGCCTGACTGACGTTTTTCCATACCATATAGCAGACGCTTGGTAATGTCAGCGAGATGGCAATTACCATCACCGTTAACAGCGTCGCCAGCGGCTGACGCCACATATCAGACAGCGAACCGTGCAGCGCATAGCGCCACTGCTCCTGCCAGCCCCCCTTCAGCGCCCGGCTTTTCGACGGTTGCTTACTTTTTGGCGCTGGCGCGCGTTTATTGCGTTTATTCACCATGCTGCAGGCCTCCGTGCAGTCGTCCCTGATTCAGCGACATCACGCGGTAGTTGCGGCGTGCAATCAGCCCCATATCATGGGTCGCCATCAATACAGTCACGCCAACACGGTTAAACTCTTCGAACAGACGCAGAATATCTTCTGACAGTGCATCATCAAGGTTACCGGTCGGTTCATCCGCCAGCAGTACCGCAGGCTTATTCACCACCGCACGCGCAATGCCGACACGCTGCTGCTCACCGCCAGAGAGTTGAATCGGATAACTCTTCGCTTTGTCGAGCAGGCCCACTTTATCCAGCGCGGCCGACACGCGACGGCGAATATCTTCACCGCTGGCCCCGGCGATAATCAGCGGGATCGCCACGTTGTCATACACCGAACGATCCATCAGCAGATGGTGATCCTGAAAAATCATCCCAATCTGACGGCGCAAAAATGGCACTTCACGGCTTTTCAGGCGGCTAATATCATGGCCGCCAAACCAAATCTGACCGGCGCTTGGCCGTTCAATGCCACAAATCAGCTTCAGCAAGGTACTTTTCCCTGCCCCGGAATGCCCGGTCAGAAACGCCATTTCTCCAGGTTGCAGATGGAAATCTACCCCCTGAAGCGCTTGCCGACCGCCGAGATAAGCCTTACTGACCTCTTCAAAGCGAATCATCCTAATTAGTCCTCTCGGGCAAACAGTGCCTCAATAAAATCGTCGGCCTTAAATGACCGTAAATCCTCGATACCTTCACCCACGCCGATATAGCGAATCGGAATGCTGAACTGGTCCGCCACCGAGAAAATCACGCCGCCTTTCGCAGTGCCATCCAGTTTAGTCAACGTAATCCCGGTCAGTCCGACTGCTTCATGGAACAATTTAGTCTGACTGATCGCATTCTGCCCGGTACTGGCGTCGATGGTCAGCATCACTTCGTGTGGCGCTGCGTCATCCAGCTTCTTCATCACACGGGTGATCTTTTTCAGCTCTTCCATCAGGTGCGCTTTGTTCTGCAAGCGTCCGGCCGTGTCGGCAATCAGCACGTCTGCGCCGCGCGCTTTCGCCGCCTGAATCGCATCAAAAATCACCGAGGCGGAGTCCGCGCCGGTCTGCTGGGCGATCACCGGAATATTATTGCGCTGACCCCACACCTGTAACTGTTCAACTGCGGCGGCACGGAAAGTGTCACCTGCCGCCAGCATCACCGATTTACCTTCCGCCTGATACTGGCGCGCCAGCTTACCGATAGTGGTGGTTTTACCCACGCCGTTCACCCCGACCATCAGAATCACAAACGGGGTTTTACCGCTGACATCCAGCGGCGCTTCGACTTTCGCCAGAATCTGCGACATTTCGGTTTTCAGCAAACCATACAGCGCTTCGGCATCGCGCAGCTGCTTACGATCTGCCTGCTGCGTCAGATTGGTGATAATACGACGCGTGGTGTCTACCCCAACGTCGGCAATCAGTAGCTGCTCTTCCAGCTCTTCAAACAGATCGTCGTCGATTTTCTTGCCACGAAACAATCCGATAAATCCTGAACCGAGATTCTGGCGTGTTTTTACCAGGCTGCGTTTCAGACGGGCGAAGAAGCCCTCTTTGGTCGGACGTTCCTGCTCGACCAGCGCCGGGATCGGCGCCGTCTCTTCCGCTTCCGCGATCGCCTCTTCGTCAATAACGGCGACAGCATCGTCAGTCACAAGCGGCTCAGGTGCGACGACTTCAGGCGCGATTTCAGGTTCAATAACCTGCGCCACTTCCGGTTCCGGCTCTGCTTCAGGCTGCGCGACCTGTAGCGGCTCATCTTCAGGCAGCCACTCTTCAGCTTCAGCAATCACTTCCGGCTGGACTGGCTCTGCGGCTTCAGCCATCGCTTCCGGCTGCGCTGGCTCTTCAGCTGGCGGCGCGGGGTGGCGCGTCTCTTCGGCTACCGTCTCAGTAACGGCGACAATCTCTTCAGCAACCTGCTCCGGAGTGTGTAACTCCGCCTCTGGCGGCGTGAGCGTTGCGGCATCCGATGCATTTTCTGCAGCAGGCTGTTGTTCCTCTAACGTCTCTTTTTGCTCGTCCTGCGCGGCTGACGTCTCATCACGTCCAAATCCCAGCCAGGAAAAAAAGCCACGTTTTTTATCTTTTGCCATTGTGCAACCACACTCCTCGACAGCTAAAACCCGGTCGACTGCGCGTCCAGGGCTATAAGACTAATGCGAAAATAACCTGATAATGAATCCCTTAGTCTAACACTTTCCACGCAGCGCTACACCAGCACCCTTTTTAACGTTTCCTCAACCCAATTAGCCCGTTAAACTACGCAACAAATTATTACGGACTTAATAAAGATGAATAAAAAACCCCGCAGCGGTGGCGCCGGACAGATCCGCATTATTGGCGGCCAGTGGCGCGGCCGTAAATTGCCGGTGCCGGACAGCGCCGGTTTGCGCCCGACGACCGATCGGGTGCGTGAGACGTTGTTTAACTGGCTGGCGGCGGATATCCAGCAGGCGCGCTGTCTTGACTGTTTTGCCGGCAGCGGTGCGTTGGGGCTGGAAGCGCTGTCGCGCCATGCCGCTTCGGCTACGCTATTAGAACTGGAACGCCCGGTGGCTCAGCAGCTGGAGAAAAATCTGGCGACGCTGGGCGCAAAAAATGGTCGGGTGGTTAACGCCAATACGCTAAGCTGGCTGGCGCAGCAGGGCGAACCGCACGATCTGGTATTTATTGACCCCCCTTTCCGCAAAGGATTGCTGGATCAGACGCTCAGCCTGCTGGAAAGCCACCACTGGCTGGCGGAAGGCGCGCTGATTTATGTGGAGAGTGAAGTCGAAAACGGCATGCCGCCGGTACCGGTTAACTGGCATTTGCACCGCGAAAAAATCGCCGGGCAAGTGGCTTATCGTTTATATGTTCGTCAGGCCATCAACAAGGAGAATGATGATGCTGCTTAATCTTGGACGTTTACTGATGCTGTGCGTCTGGGCCTTTCTGTTACTGAATGTGGTCCAGCCATTCCCGAAACCTTTAAAATATTTCGTTGATATTGCGCTGTTTTTTATGGTGGTGATGCACGGTTTGCAGCTGGTATTGCTGCGCGCTACGCAGCCAAAAGACGGGCCGCAGCTCAGCAAACTAACTCAGGCGAAAATCTTTTTCTTTGGTGTCTTTGAACTGCTGGCCTGGCAAAAAAAACATTATCCCAAACAATAAGACGGGCGGCGAAAACGGCTCCCCAGCACTGCCCGTAGGGGCGGCGTTTTCGCCGCTCGTGTCGATGAGTTGCACGATACGTAATGATGGCGTTCTCGCCGCCCGCATTACGGCGTTGGCACAAAGCTGACAAAACGCGAGCCTTTGACCTGCAATTTACCCTGCACGCCCTTATCAATCTGATGATAATCCTCGGCATTCAGCACCAGCTTAAAATCACCGGCGCCATTTAACGGATGGAACCAGGCTTCATAGCGCATATCTTCAACCGGGATCACTTCACGCTGACGCGAACGGCGACTGGATGCCGGAAACTCACGTTTAGCTTTCACTTCCACCGGGATAGCACGCAGCGGAGAGGCGTCATTCACCGCCACTTCGCGCCGCTGCTTAATAAACTGGCGGGTGGCAAGAATGGCGATAATCGCCAGGACGATGAAAAAGATTAGCGGTGGCTTGCTCATGTTTCTCCCGTGCTTCAGGTTCTCAGTTGATAAATTTTAGCCGGGCAAAAGCATACAACCAGATTGCTACCATTGTCACATGCAGAGCGCGTAATCTAGACTGAGATCGATACTACGGGAAAATAATATTCAGGTTTTACGGACATAAGTCCCCACAAAAAGGAAAAAATTATGCTTTGGTCCTTTTTAGCCGTGCTGTTTTCGGGCTGGTTGTATGTTGATGCATCTTATCGTGGTCCGCAGTGGCAACGCTGGGTATTTAAGCCGGTGACGCTGCTGCTGTTGCTGGCCTGGGCATGGCAGGCGCCGGTACTGAGCAGCGCCGAATACCTGATCTTATTCGGGCTGCTGGCGACACTGATCGGTGATGCGCTGACGCTGCTGCCGCAACAACGCATGCTGTATGCCATCGGGGCGTTTTTCCTTTCGCACCTGCTGTATACCATCAGTTTTGCCGGACACATGACGCTGGCCTTCTTCTGGCCGATTCCGCTGACGCTGGTGATTGTCGGCGCGCTGCTAATCGCCGCCATCTGGACGCGCCTGGAAGAGTTGCGCTGGCCGATTTGCACCTTTATTGGCATGACGCTGGTGATGGTATGGCTGACGGCAGAGCAATATTACTTTAGCCCAACCGACTACAGCTTCTCGCTGCTGGCAGGCACCCTGTTCCTGCTGCTGGCGAATATTGTCTGGTTTCTCAGTCACTACCGCCGCCGTTTCAATGCTGATCGCGCCATTGTCGCCGCCAGCTACTTTCTTGGTCACTTCCTGATTGTGCGTTCCCTCTACCTCTGACCGGCAACAGAGACTTGACTCTGGAGTTGACTCCAGAGTGTAGGATGTCAGTACAGGCGGACAGTATCGTCCGCCGTCTGACTCTTTGGGAGGTTTTATGCACCAACACTCTTCCTGCGGCTGTGGCCAACGCCACGCGGCGAAAAAACCTGCCTGCAACACCCCGGCACGCCCGGTTATGCAGAAAATCACCGCTATTTCCGCCGCGCCGGTTGAAGGCGCCTGTTGTCAGGACGCTGCCTGCGCATCAGGCGATGACCCCGACGATGAGGGCGACAGGCCCGTTGCCGGCGAACAATTTAGCTGGCTTATCAGCGGCATGGACTGCCCGAGCTGCGCACGCAAAATCGAAACTGCAGTTAACCGTCTTAAGGGAGTCAGCCACGCCCGGGTGATCTACGCCACCGAAAAACTAGTGGTCAATGCGGGCAGCGATATCACTAAGAGTGTCGAACAGGCGGTTAACAAGGCCGGTTTTAAGCTGAAAAGTGCCAAAACCGACGCGCCGCAGGCCAGTTTCTGGCAGGAAAATCGCGCCATTATTTTGCTTAGCCTGCTGATGCTGGCCAGCTGGATCCTCAGCGGTATTGATGAAACCAGCGGTCAACTGGCGTTTATCGCCACCACGCTGGCCGGAATCTGGCCGGTCGGCAAAAAAGCGCTGCAGCTGATGCGCAGCGGAACGCCATTTGCCATTGAAACCCTGATGAGTATTGCCGCCATCGGTGCGCTGTTTATCGGCGCTACCGCCGAAGCCGCCATGGTGTTGCTGCTGTTTTTACTCGGCGAACGGCTGGAATCCTTTGCCGCCAGTCGCGCCCGACGCGGTGTGACCGCACTGATGGCGCTGAAGCCAGACAACGCGGTGCGCCTGCGCGGCGACCAGCGTCAAACCGTCGCGGTCGACAGCCTGCGCCCTGGCGATATCATTGAAGTGGCGGCGGGCGCTCGCTTACCGGCCGATGCTTTACTGCTCGACGCCTTTGCCAGCTTTGACGAAAGCGCCCTCACCGGTGAGTCAGTACCGGCTGAACGCCAGCAGGGTGAAAAAGTGGCCGCAGGCTGCACCAGTGTTGATCGTCAGGTGCGGATGGAAGTGGTGTCACGCAGTGGTGAAAGCGCCATTGATCGCATTCTGCATCTGATTGAGCAGGCCGAACAGCGCCGTGCGCCGATTGAGCGCTTTCTCGATCGTTTCAGCCGCTATTACACGCCAGCGATTATGGCGCTGGCACTGCTGGTAACGCTGATCCCACCGCTGTTGTTTGCCGCAGCGTGGCAACCCTGGATCTACAAGGGGCTGACGCTGCTGCTGATTGGTTGCCCGTGCGCGCTGGTGATCTCGACCCCGGCGGCAATTACCTCCGCACTGGCGGCCGCCACCCGTCGCGGTGCGCTGATTAAAGGCGGCGCGGCGCTGGAAAGTCTCGGCGCGGTGCGTACTGTCGCCTTTGATAAAACCGGCACGCTGACGGAAGGCAAACCGGTGATCACCGATGTGGTGGTGCTGGATAACGCCGATCCGTCGGCCCTGCTGTTAAAAGCGGCGGCGGTTGAAAGCGGATCATCGCACCCACTGGCGCGCGCGATTGTCGCCCATGCCAGCGCGCTGAATCAGCCGATCCCGTTTGCCAGCGATCAGCGTACACTGGCGGGCAGCGGCGTCGAAGCCACGGTCAACGGACGCCAGTTGTTGATCACTGCGCCAGCCAGACTGACGCAGCTGACAGATGCACAGCAGGCGCAGATTGCCGCACTGCAGTCCGCTGGAAAAACCACCGTCGTGCTGCTGGAAGATCAGCTGCCAATTGGTCTGATTGCGCTGCGCGACCGTGTGCGTGACGATGCCAGGCAGGCGCTTGATCAGCTAACAGCGCTGGGGATTACCAGTATCATGCTGACCGGCGACAACCCACGGGCGGCGGCGGCGATTGCCGCTGAGCTGGGCATCGATTATCGCGCCAGCCTGTTACCGGCCGATAAAGTACAGGCGGTGGTGGAACTGAATCAGCAGCAGCCGGTAGCGATGGTGGGTGACGGTATTAATGATGCGCCAGCGATGAAAGCGGCAACCATTGGCATTGCGATGGGCAGCGGCAGCGACGTCGCGCTGGAAACCGCCGACGCCGCGCTGACGCACAATCATCTGACAGGCCTCGCGGCAATGATCCGCTTGTCGCGCGCCACCCATGCCAATATCCGGCAGAATATCGCCATCGCGCTGGGGCTGAAGGCGGTATTTCTGCTGACCACGCTGTCAGGGATCACCGGATTGTGGCTGGCGGTGCTGGCTGATTCGGGCGCGACGGCGCTGGTTACCGCTAATGCATTGCGATTATTGCAGAAGAAATGAATACTTTGAAGCAGGAGACGTCAACAGGGCGACGCTAATATTAAAAGAGAAAAAATCATCCATTCTTATTAAATATAGATTTAACTGTAGGCATTAATAATTATATTTAAGAAATAAGTTATTACTGCCTGTTAATGCAATTGTTTATAAAATCTTAGCCGTAAAAAAACCGACTGGTGAAGTCGGTTTTTTTACACGTTACTCAGACAGATTTACACTGGCCGAATGAGAACGTCATCATCTAACGTTTCAATATTATTATTTTAAAGAAAATTTCGCAAGCGGCTGCTGGAAATTTATGCGACGGCCAGTATAATCATCTGGTTAGCTCTGGGACGCTTTCACTCTGGCAATACGCTAATACGTTTTTTAAGACCTGGCCAGCTGTACGGGTGGTGCCGTTATCTGGCGCTCTGGCGGGAGTGAGAACGTCATCATCTAACAATGAGATATATTCCGTGACAGGCATCGTATGAGCAAGCGGGAATCATCTCACTCCGTTTTAAGGAGAAAACGGGTGATTGATAAAGCAATCATTGTTCTCGGAGCGTTAATCGCGCTACTGGAACTGATCCGTAATCTGCTTCAGTTGCTGGGCTGATAATGGAAACGTAGCTAAGGTTGGGGAGCAACTACTCCCCAACCTTTAATATATTGTCAGGGTGACCGAATGCCAGCATTAGACGAAAATCTAACGCGTCATCAGTCAGGAAAAATGATTTCATATAAAAATAATATTAAATTAATCAATACCCTAAATAATTCGAGTTGCAGGAAGGCGGCAAGCCCGCTCATCTGCAACTTGAAGTATAATGGGTATAAATATCAAATCATTTGCAAAGTTCGTACCGGGTCACAACCCTTTCTTCAGCAGATACTTATATGGCGTGGTCTCCACTGACTGCGCCAGCAGAGTATGTTCCATAAAACGGCAAAAACCGGGAATATCGCGGGTGGTGGCCGGGTCATCGGCAATAATCAGCAAGGTTTCCCCTTCCTGCATCACGCGCACGGCTTTGCGCACCATCATCACCGGCTCCGGGCAGCGCAGGCCCAGGGCATCTAAAGTTTGATCCGGGTTGGCGAAGATATCGCTCATAACACTCTGATTACCGCATATTGATAAGATTGCCGCTTATTCTACCCTTGAGTGCCTGCGGTGCAAGTCAGATGCGCGACGTTAACGTTTGCGTTAAAATTAACCATTGCAATAGAAGATGAAATCGGTAAGATTCCGGCCCGTTGCAAGCTAATGCTTACAATTAACACTATTGGGTTCCCTCACCCCATCGCTAAAAAAGGCTACATTGATGATCTCTTTTACCCCGCGTCAGCGCACTTATGCGCTGGTCTGGCTGTCACTATTCCACCTGCTGGTGATCACTTCCAGTAACTATCTGGTACAACTGCCAATCTCGGTATTGGGTTTGCATACTACCTGGGGCGCGTTTAGCTTTCCGTTTATCTTCCTTGCCACCGATCTGACAGTTCGCATTTTTGGTGCTCCGCTGGCGCGTCGTATTATTCTGCTGGTGATGGTTCCGGCGCTGTTTATTTCCTATGCACTTTCGTCCCTCTGTTATCAGGGCGAGTGGCAGGGCTTCGCGGCGCTGCGCGAGGTAAATCTGTTTGTCGCCCGCATCGCCTGCGCCAGCTTTATGGCCTATGCTTTAGGGCAAATCCTTGATGTGCATGTGTTCAACCGCCTGCGCCGCAACGCCCGCTGGTGGATTGCACCGGCAGCAGCGATGTTCCTTGGCAATATCAGCGATACCCTCGCCTTCTTCTTTATTGCCTTCTACAAAAGCACCGATCCGTTTATGGCGCAGAACTGGATGGAGATCGCGCTGGTGGATTACAGCTTCAAGGTGCTGATCTGCATGATCTTCTTCCTGCCTGCTTATGGCGTATTGCTGAACGCCGCGCTGAAACGTCTGGCGGAACGCAGTAATAAAGCTGAACTGAATTTCGGATAACACTGCTGCCGCGGTAGCCATTAACAGCATATTCTGTGACAGTAAGCAGGTTGCTTTTACTGACTGATTTAGTTTGTATGTACCCTGAGCTGAAACTTAGTACGCGAATTAATAAAGGGATCCTGATGCGTAACATGGCGAAATATGTAGGAATCGGTTTACTGGTAATGGGCCTGGCCGCCTGTGACGGTAAAGATGATAAAGCGGCAGCGGATGATAATGGCGTCAGCAGCAGCCAGTCGGCACAGACCGTTAATCTGATGGATGGCAAACTGAGCTTTACTCTGCCAGCAGGCATGTCCGATAAAAGCGGCAAGCTGGGCACTCAGGCTAACAATATGCATGTTTATGCGGATGAATCGGGTCAGAAAGCGATTATCGTTATCGACGGTGATACGACCACTGAAGGGCTGGATGTGCTGTCAAAACGTCTGGAAGCGCAGCAGCGTAACCGCGATCCACAGTTGCAGGTGGTGACCAATAAATCCATCGAGCTGAAAGGCCAGCCGGCGCAACAGCTGGATACGGTGATCTCGGCGAACCACCAGTCATCATGGTCTTCGGTGATCCTGAGCAAAGTGGACGGCAAACTGCTGACCCTGCAAATTACCCTGCCAGCGGATAACCAGCAGCAGGCGCAGACTGAAGCGGAAAATATTATTAAAGCCATTACGCTGAAATAGCGCGGGTTAACAGGCGGTGAGAACGCTGCCATAGCGTATCGTACAAATCATTGGCACGGGCGGCGAGAACGCCGCCCCTNNNNNNNNNNNNNNNNNNNNNNNNNNNNNNNNNNNNNNNNNNNNNNNNNNNNNNNNNNNNNNNNNNNNNNNNNNNNNNNNNNNNNNNNNNNNNNNNNNNNNNNNNNNNNNNNNNNNNNNNNNNNNNNNNNNNNNNNNNNNNNNNNNNNNNNNNNNNNNNNNNNNNNNNNNNNNNNNNNNNNNNNNNNNNNNNNNNNNNNNNNNNNNNNNNNNNNNNNNNNNNNNNNNNNNNNNNNNNNNNNNNNNNNNNNNNNNNNNNNNNNNNNNNNNNNNNNNNNNNNNNNNNNNNNNNNNNNNNNNNNNNNNNNNNNNNNNNNNNNNNNNNNNNNNNNNNNNNNNNNNNNNNNNNNNNNNNNNNNNNNNNNNNNNNNNNNNNNNNNNNNNNNNNNNNNNNNNNNNNNNNNNNNNNNNNNNNNNNNNNNNNNNNNNNNNNNNNNNNNNNNNNNNNNNNNNNNNNNNNNNNNNNNNNNNNNNNNNNNNNNNNNNNNNNNNNNNNNNNNNNNNNNNNNNNNNNNNNNNNNNNNNNNNNNNNNNNNNNNNNNNNNNNNNNNNNNNNNNNNNNNNNNNNNNNNNNNNNNNNNNNNNNNNNNNNNNNNNNNNNNNNNNNNNNNNNNNNNNNNNNNNNNNNNNNNNNNNNNNNNNNNNNNNNNNNNNNNNNNNNNNNNNNNNNNNNNNNNNNNNNNNNNNNNNNNNNNNNNNNNNNNNNNNNNNNNNNNNNNNNNNNNNNNNNNNNNNNNNNNNNNNNNNNNNNNNNNNNNNNNNNNNNNNNNNNNNNNNNNNNNNNNNNNNNNNNNNNNNNNNNNNNNNNNNNNNNNNNNNNNNNNNNNNNNNNNNNNNNNNNNNNNNNNNNNNNNNNNNNNNNNNNNNNNNNNNNNNNNNNNNNNNNNNNNNNNNNNNNNNNNNNNNNNNNNNNNNNNNNNNNNNNNNNNNNNNNNNNNNNNNNNNNNNNNNNNNNNNNNNNNNNNNNNNNNNNNNNNNNNNNNNNNNNNNNNNNNNNNNNNNNNNNNNNNNNNNNNNNNNNNNNNNNNNNNNNNNNNNNNNNNNNNNNNNNNNNNNNNNNNNNNNNNNNNNNNNNNNNNNNNNNNNNNNNNNNNNNNNNNNNNNNNNNNNNNNNNNNNNNNNNNNNNNNNNNNNNNNNNNNNNNNNNNNNNNNNNNNNNNNNNNNNNNNNNNNNNNNNNNNNNNNNNNNNNNNNNNNNNNNNNNNNNNNNNNNNNNNNNNNNNNNNNNNNNNNNNNNNNNNNNNNNNNNNNNNNNNNNNNNNNNNNNNNNNNNNNNNNNNNNNNNNNNNNNNNNNNNNNNNNNNNNNNNNNNNNNNNNNNNNNNNNNNNNNNNNNNNNNNNNNNNNNNNNNNNNNNNNNNNNNNNNNNNNNNNNNNNNNNNNNNNNNNNNNNNNNNNNNNNNNNNNNNNNNNNNNNNNNNNNNNNNNNNNNNNNNNNNNNNNNNNNNNNNNNNNNNNNNNNNNNNNNNNNNNNNNNNNNNNNNNNNNNNNNNNNNNNNNNNNNNNNNNNNNNNNNNNNNNNNNNNNNNNNNNNNNNNNNNNNNNNNNNNNNNNNNNNNNNNNNNNNNNNNNNNNNNNNNNNNNNNNNNNNNNNNNNNNNNNNNNNNNNNNNNNNNNNNNNNNNNNNNNNNNNNNNNNNNNNNNNNNNNNNNNNNNNNNNNNNNNNNNNNNNNNNNNNNNNNNNNNNNNNNNNNNNNNNNTTAGGGGAGCCGTTTTCGGCTCCCGCCCGCTGGTTACAAACCTGCCGTCTCACGAATATATCTGCGGGCTTTCACCGCATACTCAAACGGGTTTGCCAGCGCCGGATCCTGCTCTGCTTCCACCACCATCCAGCCTTTATAGCCGTAATCGTCGAGGATTTTAAACACCGGTTTGAAATCGATCACCCCGTCACCCGGGACGGTAAAGGTGCCTTTTTTTACTCCATCAAGGAATGACAGCTTCTCACGACGCACCTGCGCCACAATCTCATCGCGCACATCTTTTAAATGCACATGATTGATCCGTGGCAGATACTTCGTCAGCAGCGCCAGCATCTTCTCCTGCGAGCCTTCGGAGTAGTAAGCGTGGCCGGTATCGTACAGCAGGAACACATCGTTATTGGTCAGCGCCATAAAGCGATCCACTTCTTCCGTGGTCTGGATGCCGGTGCCCATATGATGATGCAGACAAACCTGCATTCCTTTCGCGGCGGCGATTTTTGCCAGTTCGTTATAGCCTTCCGCTGTCAGACGCCACTCTTCATCGCTGAAATAAGGCTTCTCTTCCAGCACCGCCAGCGTGGTGCCCTGAATACTCTTGCTCTGCTCGGAACAGCCAATCACTCTGGCGCCCATCGCATGCAGGAAATTCATATGATTGGTAAATTCATCGATGGTTTTAGCTTTGTCGCCCTGGGCGAAGAAAGTACTGAACCAGGCGTTACAGATCTGCAGACCACGAATATCCAGCATCGGCTTCAGTACCGCCGGATCGCGCGGATATTTGCTGCCCACTTCACTGCCGGTAAAACCGGCCAGCGCCATTTCACTGACGATTTGCTGGAAAGTATTCTCTTTACCTAAATCAGGCATATCGTCGTTGGTCCAGCCAATCGGCGCGATTGCCAGCTTTACATTATCTTTATTCATCGCAATCTCTCCACGGGCGGCGAGAACGCCGCCCCTACGGATACGGTTTTATTTACTCAGCAATTCGCGCTCAATCAGTTCGCGCGTTTCCACTGCCTGAAATTTCATTTTTTCCGGATAACCAAACAGCGAAGATGCAATGATCGATTCGCCGCCAACTTTGTAATGACGGTTGGCAAAATTCATCTCACGCAGCGTCCTGAACAGTGTCGGGAAATCGACTTCCCCTTCACCCACCCCCACATGCTGGTGAATGGTGGCATCCACGCCCGGTGGATTGACGATATAGCGACAATGTTTGGTGTGGTTCATGGTATCGGCAATCAGCACGTGCGACAGATCCTCACCAGCGTACTCCAGCATGGTCTTCACATCGCCCTTCCCTTTGTCGTAGAAGAAGGTATGCGGCACGCTGTACAGGTATTTCACATTTTCACTGCGAAATGACTTCACCAGATCGGCGGTTTCGTTGCTCTCTTCGCAGAAATCCCACGGATGTGACTGAATTTCGACGCGGATGCCTTCACGTTCGATAATCGGCAGCAACTCTTCCATTGAGCGATAGAACATCTCTTCACAGATTTCCGGCTCGTTTGGCGTTCCGGACAGTTCGGTGTTAATCACCGATACACCCATCTCAACCGCAATCTCAATCATCCGCTTCCAGTTTCTGACCGCCGCCTGACGACGCGCCTCATCCGGACCCGACCAGCGATACACCACGATAAATGAAGAGATCTCCACCCCCGTCGCCTTCAGCGCGCTTTTGTACTCCGTCACAATCTCGCGGCTGGCTCGCGGATGCTTATAGAACGGGTTTATCTGCGGATGGGGCGACTGTTCAATATATTTGTAGCCCCAGTCCGCGACCTGGTGAACCATTTTGGTGATGCCCAAATCTTTAATGACATCAACATCAAAAGCGATTTTCATCAGTCTCTCCGTGGATTTATGACTTATTGTAGAACGCCGGGCGTGCGGGCAGTTCAACCGGCTCAATGGCGCCGCTGTTCTGCGCTTTAATACAGGCATCGGCGGCCACTGATGCGGCATAACCATCCCATGCTGACGGCCCCTGTAACTGACCGGCCGTGGCATCGTTAATAAACGCCTGCAACTCAACGTCGTACGCATCGATAAAGCGATCTTTCCAGTCGGTCAGAATGGTTTCCGACAGCCTGGCTTCTTTACGCAGCAGCACTGACTGAGGTTCCGGCAGTTTAGCAATCCCCTCTTCACCCACGACTTCGCACTGAATATCGTAGCCGTATGCACAGTTAACGAAGATTTCCACATCGATACGAATGCCCTTCCGGGTTTCAAACAGCACAATTTGCGGATCTTTCAGTCTGGCATGTGATTTAGAGGTGGTGCGTGGGAAGACTACCTGCACGGTTTTGTAATCATCTTCAGTCAGCCAGCGCAGCACATCCAGTTCGTGGATCAGCGTGTTGGTGATCGCCATATCGGTGACATAGTTTTCCGGTACGGTTGGGTTGCGGTGCGCGCAGTGCAGCATCAGCGGCTCACCAATTTCGCCATCCGTGATCACTTTCTTCAGCGCCACATAACCCGCATCGTACGGGCGCATAAAGCCAACCTGCACCAGACGTTTACCGAACTTAATTTCGGCATCAACGATACGACGACAGCCTTCTGCGGTCATCGCCAGCGGCTTTTCACAGAACACCGGTTTACCGGCGGCAATCGCCGCCAGCGTGAACTCTTCATGGGTCGGATCCCAGGAAGTGACCAGCACGGCATCAACATCGCTGGATTTCACCACTTCATGGCCATCGGCATAGACTTCAGCCTCCAGACCCAGACGGTTAAGGGCGGCTTTAGCGCCATCAACATTGATATCCGATACCGCCACCACCTTGGCCCCCTGCAGGACTTTGCTGCAGCGGCGAATGTGTTCCTGACCGATAGCGCCAGTACCGATAACACCTAAACGTAGCGTCATGATATCTCCAGAATTTTGTAGGGTTGAGAATCAGTAATAATTAGTATTTGCGCGCCTGATCGAGATGTTCATCCAGCATTCTGGCGACGGCATCAACGCGTTCAGAGGTGGAAACCCGCGCACCGCCGACATGCCACCAGCTGAAGTATTTGTGCACCATGGTTTTCGGCAGCACTTTGATATCAATCAGCGTTGAAACCGTCTGCTTACGGGCATCTTCTAATGCCTCTTTCAGCTGCGACAGCGTCGTTACGCGATAGGTTTTACAGCCGTAACCTGCGGCAATCGCGGCGAAATCAACCGGCACAAAGCCACCGTCCAGTTTGCCGCCTTCGGCATTACGGAAGCGGAACTCGGTGGTAAAGCTGTCCATCCCGTGTTCCATCTGCAGATTGTTAATACAGCCGTTAGTCATATTGTCGAACAGCACCACGTTGATCTTGGCGCCTTCCTGGATTGAGGTCACCAGCTCGGAATGCAGCATCATAAATGAGCCGTCACCCACCAGCGTATAGACCTCACGATGAGGCTCAGCCAGCTTGACGCCCAGTGATGCGCTGACCTCATAACCCATACAGGAGTAGCCATACTCCACGTGATAGCTGTTGTAATCCCTGGTGCGCCAGACACGCTGCAAATCACCGGGCAGGCTGCCTGCGGCGGCGACAATCACTGAATTCTTTGGGAGCTGCTCGTTAAGCGTGCCGAGCACGCTGCTCTGCGTCAGGAAGGAGCTGGTCAGACGATTAAATTCGGCAAACAGCGCTTCGCGATCGATATGGTCGGCAATCTCCGGAATAAAATCAGCGCCGCTGTAGGCCACCTGATAGACGCGCTGCGTCTCTTTCAGCAACTTACTCTGCGCCTGCTCAATCTGCTCACCCCAGCCGCTGCTGAAACCCTGTTCGGCCAGACGGCTGTCCAGCGCGGTCAGCGCCTCGCGCGCATCGGCCACCAGCTGCACGCCATCCAGCTTGTAGCTGTCGAAGCTGCTGACGTTGATATTCAGGAAACTGACATCCGGATTCTGGAAGATCCATTTGGAAGCGGTGGTAAAGTCGGTGTAACGGGTGCCGACGCCAATCACCAGATCGGCCTCTTTCGCCAGCAGGTTCGCCGCCAGACAGCCGGTTTCACCGACGCCGCCAACATTAAGCGGATGATCGGAGACGATAGTGCCTTTACCGGCCTGGGTTTCGGCAAACGGAATCTGGTGCCGTTCGGCGAACTGGCGCAGTGCTTCTCCAGCTTCGGAGTACTTCACCCCGCCCCCGCAGACGATCAGCGGTTTACGTTTACCCGCCAGCAGCTTCAGCGCGTCATCCAGCTGCGCAGCGGTCGGCAGACGGCGATCCAGACGATGCACGCGTTTCTGGAAGAAATACTCCGGGAAATCCCAGGCTTCACCCTGCACATCCTGCGGCAGCGACAGCGTCACCGCACCGGTTTCCGCCGGATCCGTCAGCACGCGCATCGCATTAATACAGGCGGTCATCAGCTGTTCAGGACGGTTAATACGGTCCCAGTATTTACTGACCGCGCGGAACGCATCGTTGGTGCTGATGCTGAGGTCGTGACTCTGCTCAATCTGCTGCAACACCGGATCGGGCTGACGGGTGGCAAACACATCGCCTGGCAGCAGCAGTAGCGGGATGCGGTTAGCGGTGGCGGTACCGGCGGCGGTAATCATATTGGCCGCGCCAGGGCCGACGGAGGAGCTACAGGCGATAATTTCGCGGCGCAACTTCTGTTTGGCGTAGCCAATCGCCGCATGCGCCATGCCCTGTTCGTTGCGCCCCTGCAGCACCACCAGATCGCCGCGATCCTGCTCCAGAGCCTGCCCAAGGCCAAGCACATTGCCGTGGCCGAAGATGGCAAAGATCCCTTTTACAAACTTGGTTTCTGTTCCGTCGACAGACAGATACTGATTATCGAGAAATCTGACCAGCGCCTGTGCCGTGGTTAATCTAATCTTGCCCATGTGCTCATCCTTTACGTAAGGGTCGCCTGAAACAGACATGCCGCAGTGCGTATTTAAGGCCGTCGCTGACGTTAACGAACAGGCGACAACTGATAAGTGAAACGTGAGGCGATTATAAACAAATATTTTTTCCACTAAACACAATTACAGAAAAAACATTTCATTTTGCGAGAGAGATCAAATTCTGCCGTTTACGGGGGTTTACCCGGCGCTGTCACCACCCTGAACTGAAACATTCGGCCACCCTTGCTCTGCAAAAGGAAATTTCATTTCACTTCAATAGCTTCGCTGCACGACCAGTCGCGAGTTGCGACAGCGCTCACAGCTTTTGCCGCGCCTCGCGTCAGTGATAAAACCCTCACCAAAGGCAGCAGATCGCCAGAGTTTTATCTATCTCACAATTTTGGGGTGAAGATTTCATTTCATATTGAATTTGGAATTTTTATTCCTCATACTGCCAGACATGTTAAATCGGTTCGATCGGCTTTACCCGGAGAAGCCTGGCAGAGTCTGCTTATCACAGAAGGAAATCACAGGTATGACTACACAACAGAAGCGGCTTGATGTGATTTGTATCGGACGCATCGCCGTTGACTTTTATGGCCAGCAAATCGGTGCGCGGCTGGAAGATACCAATACATTTTCGAAATATCTTGGCGGCTCGTCCGGTAACGTGGCTTATGGCACCGCGATTCAGGGGCTGAAATCCGCCATGCTGGCGCGTGTAGGTGATGAGCATAACGGTCGCTTCCTGCGTGAAGAGCTGCAACGTGTGGGTGTCGATACGCAATCTCTGATTACCGACGAGTCGCGTCTGACCGGCATGGTGATTCTGGGTATTAAGGATGAAGATACCTTTCCGCTGATCTTCTACCGTGAAAACTGCGCCGATATGGGTCTGATCCCGGAGGATATCCATGAAGAGTATATTGCCTCCTCGCGTGCAGTAGCGGTCACCGGCACCCATCTTTCTCATCCGGATACCCGCGCGGCGGTGCTGAAAGCGCTGGATATCGCCCGTCGCCATGGCCTGCGCACCGCGCTGGATATCGATTATCGTCCGGTATTGTGGGGGCTGACTTCACTTGGTGATGGTGAAACCCGCTTTATCGAGTCCGGGCACGTCACCCGACAGTTGCAGGAAGTGCTGCACTACTTCGATCTGGTGGTCGGTACCGAAGAAGAGTTTCATATTGCCGGTGGCAGCACCGATACGCTGACCGCGCTAAAAAATGTGCGTCAGGCTACCGGCGCGACGCTGGTCTGTAAACGCGGGCCGCTGGGTTGTGTGGTGTTTGAAGGCGCAATCCCGGACAGCTGGGAAGCGACCCGGCTGCAAAGCGGCGTGCGCGTTGACGTGCTGAATGTACTGGGGGCGGGCGATGCCTTTATGTCCGGCCTGCTGCGCGGCTGGTTAAATGATGAAGGCTGGGAGCAGGCGTGTCGCTACGCCAATGCCTGCGGCGCGCTGGTGGTATCGCGCCACGGCTGTGCGCCGGCGATGCCGACCAAAGAGGAGCTGGATGACTTCCTCGCCCGTGATAACGATGTTAAACGGCCGGATCTGGATGCGCGCCTCAACCATCTGCATCGCGTCACCACGCGTAAGCAGCAGTGGCAGGAACTGAATGTCTTCGCCTTTGACCACCGCAAGCAGCTGGCCGATATGGCGCGCGAAGCCGGGGTAGATGAAGCGCGCATTCCGGTGCTGAAAACGCTGCTGTTAAAAGGCGCGCAGGAAGCGGCGGCGGAAGCCGGTCTGGAAAACCGCAGCGGCATCCTCGCCGATACCACTTATGGTCAGAAAGCGCTGAACGCCATCACTGGTAAAGGCTGGTGGATTGGCCGGCCGATTGAACTGCCGAGTTCACGTCCGCTACGTCTGGAACATGGCAATATTGGCTCACAGCTGATCGACTGGCCGCAGGAACATGTGGTGAAATGCCTGGTGTTCTACCATCCGCATGACAGCGCCGAAATGCGTCAGCAGCAGGATGAACTGATCCTCGATGTCTGGCGCGGCTGTAACAAATCCGGTCATGAGCTGCTGCTGGAGGTGATTCTGCCGGAAAGCAATCCTGATCATCAGGAGTCTTACTACCATCAGATGCTGACGCACTTCTACGGCCTGGGGATTCAGCCCGACTGGTGGAAACTGCCGCCGCTGTCACTGGCCAGCTGGCAGTCGATTGGTCAGCTGATCGAGCAGAATGACCCGCACTGTCGCGGGATCCTGCTGCTGGGACTGGATGCGCCGGAAGAGAAACTGAAAGCCGGTTTTGCCGCCGCGGCTCAGGCGCCATGGGTGAAAGGCTTTGCCGTCGGGCGTACCATTTTCGGTCAGCCGTCGCGCCAGTGGTTGCAGGGCGAGCTCGACGATCGGGCGCTCATCGATCAGGTGAAAAGTAATTATCTGAAGCTGATTGGCTACTGGCGCGAAGCGCGTCCGGCGAAATAAGTATTCGCTTTCAACACCGGCGGCGATAACGCCGCCATCCTGGCCGGGACAAATCCGCAACACGGGCGGCGATAACGCCGCCCCTACATTATTGTAGGGGAGCCGTTATCGGCTTCCGTTTCAAAGGCTCGCCCCCCCTTCCTGATAAGATTTCGGTCCACTTTATGTGAGGTGATTCATATTGCGATGAAATAAAGTCGGCAATATCCGCCATCAAGTGAAATTTTCCATCCATCTGATAGAATATCGCTCAGCAAAACGCCAATTATTTTTTAGTGAGCCGAAGTAATGACTAATAACCCGACCCAACTTTCCTTGTTACAGGACGACATTCGCCGTCGCTACGATACGCTCAGCAAGCGCCTGAAGCAGGTGGCTCGCTATATTCTGGATAACAGCAACAGCATCGCGTTCGATACCGTCGCGTCGATTGCCCAGCAGGCCGATGTACCGCCTTCAACTCTGATTCGTTTCTCTAATGCCTTTGGCTTTAGCGGTTTTAACGAAATGAAACAGGTTTTCCGTCAGCATCTGATGGAAGAGACGGTGAACTACACCGAACGTGCGCGCCTGTTCCGTCAGACCGCCACCGATGAAAGCGCCTCCGCTCCGGAAAATCCGGCGGAGATCCTGAATGTATTTACCATGGTGAACTCACAAGCATTGCAGCAGCTGGCGATGCAGACTAACCCGGAGCAGCTGGACAAAGCAGTGCAAATGCTGGGTGAAGCGGAAAATATCTATGTTATCGGTCTGCGCCGCTCGTTTAGCGTCGCCTCCTATCTCACCTATGCGCTGCGCCATCTGGAGCGTCGTGCTTTTCTGATTGATGGCCTCGGCGGCATGTTTACCGAGCAGTTAAGCATGGTCAATCCCAAAGACGTGGTGATTGCGATCAGCTACTCACCTTATGCCCGTGAAGCGGTCGAGCTGGTGGAGCTGGGCGCCAGGCGCGGCGCGCATCTGATTGCCATCACTGACAGCCAGGTCAGCCCGCTGGCCGCCTTTAGCGACGTCTGCTTTGTGGTGCGTGAAGCGCAGGTTGATGGCTTCCGTTCACAGGTCGCATCATTGTGTCTGGCGCAGACCCTCGCGGTATCACTGGCGCTAAATAACGCAGAAAACACAAAATAACGTAAAGAAACAGTTTCTTTCAGTTGCTATTTTGACTCTCTGTGCGCGGGGCGTACAACAGAAAAGGAAGTCTGAACCCTAATCATCCGTTTCAGGAGGAAACGTAAAATGAAACGTTCCATTAAGCCACTCTGCATGGTGGCTGCTTTTACGGTTATCACGATGGGAATATGCGCCCCGGCATTTGCCTGCTACCGGCAACGCTCCGATTGTTACTACAACTGTATGCGCTTCCATAACTGGCAATGGTGGCAACGAATGGCTTGTGCTTTAGGTGGCCGCCAGCAATCGCCTTTCGCGGGTTAAAAAAAGGGAGCCACTGATGGCTCCCTTATTGTTTATACACTATTTATTTACGCGGATAGTCGTCACTATTTACCCAGGCATGATCCTTCTCCCAGCTAAATTTCCACAGGCGCACCGGCCCGGCCATCACGTTCAGATAGTAGTTATCATAACCGGCGATAGTGGCCACCGGATGATAACCGCGCGGTACGGTGACCACATCACGGTTATAAGCCGCCATACACTCATCCAGCGAGCGGTCATCGGTATAAACACGCTGCATGGCGAAACCCTGCTCCGGGTTAAAGCGATGGTAGTAAGTCTCTTCGAGATAGGTCTCGTTCTCTGAGTTTTCCTGATCGTGCTTGTGGCTTGGATAAGAGCTGGTATCACCCTCATTGGTATAGACTTCCACCACCAGCAGACTATCAGCCGGTTTATCGTCCGGCAGAATATTATGCACCAGGCGCTTATTGTGGCCCTTGCCGCGCTGCTCCACCCCGACATCACCAGGAGCAATCAGGCGCGCAGGCAGTTTGCCGCCACCCGGCGCATTACAGACCGCCAGCTCCAGATCGGAATCGGCATAGACTTCCACTTTATCGTGGTGCGGTACATAGACCGAGTACGGCGGCGTGCGCTCAAACGGCGACATACGCTTGCCGATGCCGGGAAACTCGGCATGCAGGGTTTTAACCGATGCCAGTCCGGCGACCAGCACCAGACACAGCTCTTTATCGCCACTTTCCAGACTCAGGGTTTGACCTTTTTTCAACTGATAAGCATCAAAGCCCACATAGCGCCATCCGGCGCTTTCCGGCGTAACATGCTGGATGCGACCACTGGCATCCGGTTGTTGATATTTGGCAAGCAAAGACATCCTGCTTCTCCTGTAGTGGATAATTTATCCCAGCGTTGGCATGCTGAATTCAGAAACCGTCTGCTGGCCGCTCGGCCAGCGCACAGTGGCGGTTTTCATGCGGGTGTAGAAACGCACGCCATCCGGTCCATGCACGTTGAGGGCGCCAAACACCGAACGCTTCCAGCCGCCAAAGCTGTGGAACGCCATTGGCACTGGTACCGGCACGTTAACGCCAACCATGCCCGCCTGCACTTCACGCACAAAGTCGCGGCCGGTGTGACCATTGCTGGTAAAGATGGCGCTGCCGTTACCAAACTCATGGCTGTTCACCAGTTGCAGCGCGCTGTTATAATCCGGTGCACGCATAATGCTCAGCACCGGGCCAAAAATCTCTTCACGCCAGATCACCATATCGGAAGTGACATTATCGAACAGCGTGCCGCCGACGTAGTAACCTTCAGCATAGCCCGGCACTTCAAAATTGCGGCCATCAACCACCAGCTTCGCGCCTTCCTGTTCACCTTTATCGATATAACCCAGCACTTTTTTCTGATGCGCAGCGGAAACCACCGGCCCCATCTCATTTTCATCTTTGCCTTTCTGGATGCCAGGGCCGACGCGCAGCGCTTTCACCAGCGGCGTCAGGGCGGCAATCAGTTTGTCAGCCGTATCGTCACCCACCGCTACCACCACCGGCAGCGCCATACAGCGCTCACCCGCGGAGCCAAACGCGCCGCCCATAATCGCATTGACCGTGGCATCGAGATCGGCGTCCGGCATCACGATGGCGTGGTTTTTCGCCGCACCAAATGCCTGTACGCGTTTGCCGTGGGCGCTGGCGGTTTTATAGATATGTTCCGCCACGCCAGAGGAGCCAACAAAGCTCACCGCCTGCACACGCGGATCGGTGTACAGCTGCTCAGCATCCTGGTTCGAACAGTGAATAACGTTAAATACGCCATCCGGCAGGCCCGCTTCGGTCAGCAGTTCCGCCATACGCACAGAAGCGGAAGGATCCAGCGCTGGTGGCTTCAGCACAAAGGTATTGCCGCAGGCCAGCGCAATCGGGAACATCCACAGTGGCACCATCGCCGGAAAGTTAAATGGCGTAATTCCCGCCACGACACCCAGTGGCTGCATCAGCGAGTAGCTGTCAACGCCGGTGCCGACATCAGCGGAGTTCTCGCCTTTAATCAGATGTGGAATACCACAGGCAAACTCCACCACTTCCAGACCACGGGTCAGCTCACCCAGCGCATCAGACCACACTTTGCCGTGCTCGCTGACAATCAGCTCCGCCAGCTCTTCGCGGTGCTCTTCCATCAGCGCTTTAAAATTAAACATGATACGTGCGCGGCGCAGCGGTGAAGTGCGGGACCACTCATCAAAGGCGTTATGCGCCACTTCAATGGTTTTTGCCACTTCCGCGGCGGTGCTTTGCGTCAGCTCGCGTACCGGTTTGCCGGTAGCCGGATCGTAGACCGGAATCGTTTCATTGCTGGCGCTGAATGACGTTTTTCCGCCAATAAAGTTACCCGTGATATTCATGTTCTTGCCTCTTTGATGTGGTGGATCCCTGCAGGCAGACTTCGACCTCACACGCTACCTGACCGGACAAAACCCGAATGCGTGCTAAGAAAGTATTATATTGAAATAAATTTTTCAAATATTTCCCTTTGAAAAATTCGTTTTTAGCGGCGTGGATCGCATTTTTTCGGCAAGGGGGATTTCCCGGCAGCAAACGGGGTTACCAGCGGCGCGGTTCCCTTGTCACTGGCGGATTTTTTGCGAAGCAGATCTAAAAATTTAAATTTCACATTTAACTATTTATGAAATAAATGTTCTTTTATTAGCCATACCTCTGACCCTCTTTCCTGCAGGAGCAACAACATGGCCATCGATCCGACCCGTTTCTGTATTAACCGCAAAATCGCCCCAAAGCTCTCCATCGAGGCGTTCTTTAAGCTGGTGCAACGACTCGGCCTGAACAAGGTTGAACTGCGTAACGATATGACCAGCGGCAAAGTCACGGATAACCTCAGTCACGCTGAAGTAAAAAGCCTGGCGACAAAATACGGCCTGGAAATTGTCACCATCAATGCGGTCTATCCGTTTAATCAGATTAGTGCAGAGCTGCTGGCAAAAACGGAAGGTCTGTTAAAGGATGCACAGGGAGTCGGCGCCAAAGCGCTGGTGCTCTGTCCGTTAAACGACGGCACGCCGATCTCTGACGACGAAACCATGGCGGCACTGAAGCAGCTGGCGCCGCTGTTTACGCAGTATGGCATTCAGGGACTGGTGGAACCTCTGGGCTTCCCGGTCAGTTCATTACGCTCTTCGGTACAGGCGCAGGCGCTGATCCGTGACAGCCAGTTACCGTTTAAGATTGTGCTGGATACTTTCCATCATCATCTGTACGAAAAAGCCGAGCAGGAGTTCGAAGCGGGGATCGATATCAATGCCATCGGGCTGGTGCATCTTTCCGGGGTCGAGGACAGCCGTCCGACCGCTGAGCTGACCGATGAAGAGCGCATTATGTTAAGCAGTGGCGATCTGCTGAACAGCGCCAGCCAGGTGCAGCGGCTGGAGCGGCTGGGTTATAAAGGCGTCTATGCCTTTGAGCCGTTCTCTTCTGAGCTGGATAACTGGCGCGAAGCGGATATCGAGCGCGAAATCCGCCAGAGTATAGCGCTGCTACAGGGGTGATCTGATTGCGGGCGGCGAAAACGCCGCCCCTGCAAAAGACCATCATTTCCCGCGCCGCCCGTCCCGATAATTTATGTCGCCCGCAGCTGCATACGCAGCGTCACCACCAGCGCCAGACACACCAGCAAGCCGCCCAACAGATAGATACTCGGCACCCCGGCATAGCTCATAATCAGGCCAGCAACCGGTCCGGTGATCCCCAGCGATAAATCCATAAATGTGGTATAAGCCGCCAGCGCGCTGCCCTGATTTTGCGGCGGCACCACCTTCACCGCCACCACGCCAATCGCCGGAAACACCAGCGAGAACCCTGCGCCGGTAAGAAATGCGCCAAGATTCGCCATCCACGGCGTCACGGAGCCCCAGACCAGAAACAGCCCAATCGCTTCGACCGCGAAGCAGCAGATCGCTACTTTTAAACCGCCATAGCGATTAATGCTATTGGGGAACAACAGGCGAGTGCCAACAAAAGCGACGCTGAACATCGTCAGGGCAAAGGCGGCGCCCTCCCAGCCTTTGTCCTGATAAAACAGGGTTATAAAGGTGGCAATTACGCCAAACCCGGCGGATCCCATAGCGAGGATCAGACCATAGCCATAAATCTTGCCCAGCACTGCGCGAAACGGCAGCGGCTTACCTTTACTGGCCTTCACCGCCGGACGGCGCAGGGCAAAGCCAATGGCGACAACAATAATCGCCATAATAATTATCGCCAGCAGCAGCAGGCCGCCGAAGTGATAGATCAACACCCCGAGCGGCGCGCCAATCGCCATCGCGCCATAGGTGAAAATACCGTTCCACGAAATCACCCGGCCAATATGCAGCGAACCCACCATGCCGACGCCCCATAATGTCGAACCGGTGCCAGCAAAACTCTGCCCGACGCCGAGAATCAGACGCCCGGCGCACAACAGCACCAGGCTCAGCATCGGCAATCCGGCGCTCACAGCCGCCAGCAGATAGAACACTCCGCTGAGAAAACAGCCGCACAGGCCGACAATCACCACTTTCTTAGGTCCCCAGAGATCGGCATAGCGACCGGCGTGCGGGCGGCTTAACAGCGTCGAGAGATATTGCAGGCTGATCACCAGTCCGGCCCAGAACGCGCTGTAACCCATCACATCATGGACATAGCCAGGCAGTACCGCCAGCGGCAGGCCAATGGTGAGATAACTGGCGAAATTAAAAATAACCGTGGAGATAATGCGCAGATTTAAGCGAAATCCACTTTGGGCAGCTTCCGTTGCAGGTTGCTCAGACATGAAATTTAAGGCTCGCGTTCGGGTGACTGATGGTGCTGAAGAATAACTATACGCGTTTTTCCGCGGTTTTGGTCATACAAATGGGCGATGACTCGCCTGCCCCACTTCCATTACTCTGAAAATCAGGACGTTACCCCCACAGCGGCTACACTTGTCATGCTAACCACTTCGGGAGACCCCATGACCGCACCACAGCAGGAAAAAATTGGCCAGAATATGTTGCTGAAAATGGCAATGCTGGTTGTCATCCTTGCCGGCATCCGTGCAGCAGCAGAGATAATCGTTCCCTTTTTACTGGCCTGTTTTCTCGCCATCGTACTGAATCCACTGGTAACCCTGCTGATGCGCCGCGGTCTGCGCCGCACAGTGGCGATTACACTGGTGATTGTGGTGATTCTGGTGGTGATTACCCTGCTGGTAGTGATGATTGCCAGCTCCGTCAATGAATTCAGCGATCTCTATCCGCAAATACGCGCCACGCTGGAGAAGAAACTGGAGGTGGTGCAGCACCTGGCGGCGACGATACATATCAATATTTCCACCGAGTCACTGGCTGAACGGCTGGATCCCAACGCGCTGATGAATATGGCGACCACGGTATTAACCCAGTTCTCCGGCGCGATGACTAACTTTGTGCTGTTGATCCTGACGGTGGTGTTTATGCTGTTTGAGGTGCGCCATCTGCCCTACAAACTGCGCAACGCACTGGTGAATCCACAAATTCGCATTGCCGGAATGCACAAGGCGTTAAAAGGCGTTACCCACTATCTGGCGCTGAAAACATTGATTAGCCTGGTAACCGGCATCGCCGTCTGGCTCTGCTTACTGCTGCTGGGAGTAAAATTCGCCCTGTTGTGGGGTGTGGTGGCCTTTGTGCTTAATTTTATTCCCAATATCGGGCCGATTATCGCGGGTATCCCGCCACTGTTGCAGGCGCTGGTGCTGAACAGCGTGTATGACGCCGCGCTGGTGGCGGGCCTGTTTACCGCTATCCATATGGTGTTTGGCAATATTCTGGAGCCACGTGTAATGGGCCGCGGTCTGGGGATGTCGACGCTGGTGGTGTTTCTTTCGTTGATATTCTGGGGCTGGCTGCTGGGGCCGGTAGGTATGTTACTGTCGGTGCCGCTGACCAGCGTCTGTAAGATTCTGATGGAAACGACCCCGGGCGGCAGCAAACTGGCGATCCTGCTGGGTGATGGCCGACCGGGCAAAAAAGCGCGTTAGCTTACGGGCGGCGAAAACGCCGCCCCTACAAAAATCGGTGATAATCCGTAGGGGCGGCGTTCTCGCCGCCCGTGTCAATAATATGCACAATACGTAATGACGGCGTTTTCGCCGCCCGAGCCAATATCAGTCAACAATAAACAGCTTCGCGCCTGCATCGGTCCACGAGCGATGCGCTTCAGCCTGATCGGCAACCTGATAACTCATCCCCGCCTGCAGAGTAAATACCCGTCCATCCTCCAGCTCAGTATGCAGTTCACCGTCAAGACACAGCAGAATATGACCTTTCGAACACCAGTGGTCAGCAAAGTAGCCCGCACTATACTCAACCATTCTGACGCGGATATCGCCGAAATGCTGGGTTCTCCACAGGGCGACGCCTTTTTCTCCTTTGTGTTCGGTTGGCGCAATCGCAGACCACGCCGTGGTGCCAAAAGGAATATTGCTGAGTTTCATCTTTTTTCTCCTGGAATGACTATCTGTGAAAAGCGACCCGCTGGTCAAAAAGTCAGTTTTTGGCAGACTTAAGTCAATTTACGCAAAAAACCGCTTAAAAGACATTTCTGTCCGTACGATTATGGCGTAATTAAGGGTGATATAAATATAATCAGCAGATTTACTGACCATGTTATTCTTGATTATGCAGGTAGTCAGGCATCGTCTGGCGCACAAAGGAGTACCGCGTGGTGGCATCAATAAGCAAGAGAGGTGAACACGGCTGGCTATTAATGCTGGCGGCGGGCCTGTTGCCACTGCTGCTGGGCATCTTTTTTACCTTTGTCGAAGCACAGCAAATGGAGAAGCGCCAGCAGGTCAGCACGGCGATGGCGGTGTTAAACCAGGCGGAAAACATCAGCGACCGCGCCTGGGAGATGGTAGCGCAGTTGCAGAGGTATGATCATCAGACCTGCAACGCGGTGGGTAAGGATATTCAGCGCCTCGGCTCCATCGCCGCCTACTTTCGCTCCGTCGGCTTAACCCAGGATAATGAAGTCCTCTGCTCCTCCGCCTATGGTCTTAATCCCGGTACCATTAATACTATGCTGCGCCTGCCGCCCTCACAGCCATTAGACCCGGAGATAACCCTGTCGGTCGCGGGCACCGCAGGCGTGCCGACTCGCCCGGCAGTACTGTTTTTCCGCCGTCAGCCTGAGGGCGATGGCGCCTTTGCGCTGGTTGACGGTCAGTATCTGCTCGACTTTATGCGCGCCCTCGGCGAACCACGCGATTATCAGATCACCGTACAGTTTAATAACGGCTTTCGCATCGCCAGCGGCTATGTCAGAGCGGATCATAATCCGCTGTTCGACAACGAGGTGTACCTTGCCAGCTCGCCGCGTTACCCGATCAACGTCAGTGTCACCTCCCCGGAATCAGAAGCGGTGAAAGCCTGGCGCCAGGTATTCCTCACCTTCCTGCCAATGGCGGCGATCCTCTCGCTGCTCTGTATGGCCTTAGCCAGTAACTGGCTGAAACGCAGGATGTCTTATCAGGAAGAGATGCGCCGGGCGATGGCGAAGCGCGAATTTTCCGTCAATTACCAGCCGGTATATGACGTTTCACTGGCCACCTGTGGCGGCGCCGAGGCGTTATTGCGCTGGCAGCGTGCCGATGGCGAATGGGTGCGCCCCGATGTGTTTATCGCCGCCGCCGAAGCGGAAGGGATGATTATTCCGCTGACGCAGCACCTGCTGGAGATGATTGCCAGCGATGTCGCCAGCTGGGAAGTGCCGCCAGGTTTCCATCTGGGGATTAACGTGGCCGCTGAACATCTGCAGGATCCCTGTTTTGTCGATGATATCCGCCGGTTTATCGCCCGCGTCGCCGATAAATCGCTGGTGATTATTCTCGAACTGACGGAACGCAGCCTGATCAGCGATGGTGAAGAGGTCGTCAACAAGCTGGCCATGCTGCGCCGCGAAGGGGTTGAAATTGCCATTGATGATTTCGGCACCGGCAACTGCTCCCTCTCTTATCTGCAAACTTTTGAGCTTGATTATCTGAAAATCGACCGTGGCTTTGTTAACGCGATTGAATCGGTTGACGGTGAAACCCCGGTACTGGACGCGATTATTAATCTCAGCCATAAACTGGAGCTGACAATTCTCGGTGAAGGGGTGGAAACGGCGATGCAATTTACTTATCTGGAAAATCACGGTGTGAGATTTATTCAGGGCTATCTGTACGCCAGGCCGATGAACAATGAGGCATTCAGCGCGTGGTTGCAAAACGACGGTCGCCAGCCCGCTGAGTTGCTGGTAAATAACCCATAAATTGGACAAATAATCCGCATACGGAAAATCCACAGCACAATTTATTTTTACCCTACATTCTGCTGGCAGGGCGCATTTTTCCTCTGTCAGGCCAGCAGCTGAGTATAGTTTTGTCTGGCACGGACCGATATAAACTGACCGAAAATTACATATATGGCCGTACAGACGATATACTGTAATCCTGCAGAGGGCCGTTTTCTGTAGAAAATGGTTTCTGCCAGTTGTTGTCATTTATGGCTAACGTATAGCCAGCAAAATTTTATCCTGGCCCGGACAGACAGTACGTACGGATCAGTGAGAATTATCACTTTTGGGTAAATACAGGGCATTTATATGAAGCTACGTAGGAAGCGTGTAAAACCAATTGAGTTAGATGATGTCACCATCATCGATGACGCAAGATTACGTAAGGCTATCACGGCAGCGTCACTCGGCAATGCCATGGAGTGGTTCGATTTCGGCGTCTACGGCTTTGTCGCCTACGCCCTCGGTAAAGTTTTCTTCCCCGGCGCCGATCCTGGTTTACAGATGATCGCCGCACTTGGTACTTTTTCCGTCCCCTTCCTGATTCGCCCGCTGGGCGGCCTGTTCTTTGGCGCACTGGGCGATAAATACGGTCGCCAGAAAATTCTCTCCATCACCATCATTATTATGTCGATCAGTACCTTTGCTATCGGCCTGATACCTTCCTATGCCAGCATTGGCATCTGGGCGCCGATACTGCTGCTGCTGGCGAAAATGGCGCAGGGCTTCTCGGTCGGTGGTGAATATACCGGTGCTTCAATCTTTGTGGCGGAATACTCGCCGGACCGTAAGCGCGGCTTTATGGGCAGCTGGCTGGACTTCGGTTCGATTGCCGGTTTCGTGCTCGGCGCCGGGATTGTGGTGCTGATCTCCGCGATTATTGGTGAAGAGAAGTTCCTCGACTGGGGCTGGCGTATTCCGTTCTTCCTCGCGCTGCCACTCGGCATGATTGGCCTCTACCTGCGCCATGCGCTGGAAGAGACGCCAGCGTTCCAGCAGCATGTGGATAAGCTGGAGCAGGGTGACCGCGAAGGTCTGCGTGATGGTCCGAAAGTCTCGTTTAAAGAGATTGCCACTAAGCACTGGAGAGGTTTGCTGGCGTGTATCGGTCTGGTGATCTCCACCAACGTGACCTACTACATGCTGCTGACCTATATGCCAAGCTATCTGTCACACAACCTGCACTACTCTGAAGATCACGGTGTATTGATTATCATCGCGATTATGATCGGTATGCTGTTTGTGCAGCCAGTGATGGGTCTGCTAAGCGACCGCTTTGGCCGCCGGCCATTTGTGATTATCGGTAGTATCGCGCTGCTGGCCTTCGCCATTCCGTGCTTTATGATGATCAACAGTGATGTTATCGGCCTGATCTTCGCCGGTTTACTGATTCTGGCGGTGATCCTCAACGCCTTCACCGGCGTAATGGCTTCCAGCCTGCCAGCGATGTTCCCGACCCATATTCGCTACAGCGCGCTGGCCAGCGCCTTTAATATCTCGGTGCTGGTTGCCGGTCTGACGCCAACGCTGACCGCCTGGTTGGTGGAAACTACCGGCGATCTTTATATGCCAGCATACTACCTGATGGTGGTGGCGGTGATTGGTCTGATTACCGGTATTATGATGAAAGAGACCGCAAACAAGCCGTTACGTGGCGCCACCCCGGCGGCATCGGATCTGGCCGAAGCGAAGGAAATTCTGCAGGAGCATCACGATAATATCGAACAAAAAATCGAAGATATCAGTGATGAAATTGCCGAGCTGGAAGCGAAGCGTAAGCACCTGATCAACCAGCATCCGAATATTAACGAGTAATTCCCGCGTCCCCTCAGGCTACTGAGGGGACTTTTTATTGAAATCCCCTGCCGGCACTTTCCACCACTCCCCGCTGGTGATAACTTTCTGTCAAACAGATTGCAACCCTGGCCGCCCATGAAAAACAGCACCATCAAGGATATTGCCCGCGAAGCTGGCGTTGGCGTCGCTACCGTCGACAGAGTGCTTAACCGTCGTGCGCCTGTGCGTCAGGAGACAGAAAACAAGGTGCTGGCGACCGCGCAACGCCTCGGCTATCGCTTTCCGCAGGGCAATTCTGCTGCTGCCACCGTCATCAAAACCGGCGTGAAGATCAAAATGGGCTTTATCCTGCTGCCCGGCGACTACTCCTTCTATGCCCGCTTGTGTGAGCAACTGCGCCAGCATGCTGCCCCCTGGCATGATGATGATTGTCCACCGGAATTCTGCTTTCATGCGATTAATGCGATTGAAGAGATGGCGCAGCAAATCCGCGATCTGGCGACGCGCGTCGAGGTTATCGGTCTGGTGGCGCTGGACAATGCTTTGATCCGTCACGCAGTGGAGGAAGTGACGCGCAAAGGGGTCAAAGTCTTCGCCCTGCTGTCGGATTTGTCGCCCTGCGGGCATCACGGTTATATCGGCCTGGATAACCGTAAAGCAGGCAGAACCGCCGCCTGGGCAGTGACGAAGATGGGCAGTAATGTTGGCAAAATTGGCATTATCATCGGCGATAATCAGTTTCTGTGTCAGGAAACCTGTGAAATCAGTTTCCGCTCGTGGCTGCGTGAACGTGGCACGCAATACCAGGTGCTGGAACCGATCAGAAGCCGGGAAGATATTGCGTGCGGCTATCAGGCGACACAGCAATTGTTGCAGCAGCATGCCGACCTGACGGTAATTTATGCGCCCTGTGGCGGTATTGAAGGGGTGGTGGCGGCGATAAAGGAGAGCGGCAGACAACAGGCAATCACCATGGTCTGCCATGGCCCTTTTCAGCACGATCATCTGGCGCTGATCAACGGCGATATCGATTTGCTGATCAATCATCGGCTGCCGGAACTCTCCGCTGCCGTCATCAAGGCTTTTCGTCAGAGTTTATTTGAGCCTGCTGGCGGCTTTATCAATCTCACCTGCCCCTTCGAACTGCTGACGCCGGAAAACTGCTAACTGCCTGATGCTGTGAGCCTTACAGCATCCTTCCCCTGCTTCCTCTCGCGTTTTGCGGCTGAATTCGCCACTGAATGATAGTTTTATATCATTTAAATCTATCATAAATAATATGATCACCATCAAAAAACAAACATTCCATCATTGATGGTTTTGGAACATTTATTTAATACTGCGGCAATACCTTATCCTGAAATGCCGGAGATGCCATGACCATTCATATCGCTAACGCCCCCTGTAGCTGGGGAGTCGATGACCCGAAAAACCCATTTTTGCCACCATGGGAAAAAGTACTGAAAGAGGCGTCACAGGCTGGCTACCGCAGTATTGAGTTGGGTCCGTGGAGTTTTTTGCCGACTGACAGCCAACAGCTGACGGCGGCGCTGAACCAGTATCAGCTGTCGCTGGTGGCTGGCACTATTTTTGACGATCTGGTCAGTGAGGCGAACTTCGACAATATCGTCACGCTGACCCATAACATCTGCCGCACCCTGTCAGCCGTACCGACCGCCGCAAAAACCAGCGGTGACAATGCGCCCGCCCCTTATCTGGTGATTATCGATTTCGGTAATGCCGAGCGCGCGCGACTGGCCGGTCAGTATGACAAGGCGCCGCGCCTGAGCGATGCCGACTGGCAGCGCATGATGAAACATATCACCACCATCAGCAAAATTGCGCAGCAGGAGTATGGCGTGCGCCCGGTGATCCATCCGCACGCTGGTGGCTGCATTGAGTTCGCCGACGAGCTGGAAAAACTGGTGGCGGATATTCCACACCAGATCGCCGGACTCTGCCTTGATACCGGCCATCTTTACTATGCCGGCATGGATCCGGTCGCCTCACTCGACCACTATTTCTCGCGCATTGATTACCTGCATTTTAAGGATGTGAATCATCAGGTGTTTGAGAAAGCGGTACAGCAGGAGCTGGATTTCTTTACCGCCTGCGCCGAAGGGGTGATGTGCCCGCTGGGTGAAGGCGCCATTGATTATCCTGCCGTGCGCGCCTTACTGAGCGAGCGTGCCTACCAGGGCTGGATCACCATCGAACAGGAGCGTGATCCACGTAACGTGGCAACCAGTCTGCGCGACGTTACTGCCAGCCTTAACTACCTGCATTCCGTCGGATTCTGACCAGGAGAACATCATGATTAACGGCATTAAACCACTCGACAGATCGCTGCGCTGGGGCATGGTTGGCGGCGGCGGCACCAGCCAGATTGGCTATATTCATCGCTCATCCGCACAGCGTGATGGCACGTTCAGCCTGGTGGCGGGCGCTTTTGATATTGATGCGCAACGCGGTAAAGAGTTTGGTCGCTCACTCGGCGTCGACGAACAGCGCTGCTACCCCGATTATCAGACGTTCTTTGCCGAAGAAGCCAGCCGCGCAGACGGTATTGAAGCAGTATCGATCGCCACACCGAACAACACCCATTTTGAGATCTGTCGCGCCGCGCTGGAAGCGGGCCTGCATGTGGTATGTGAAAAGCCACTCTGCTTTAACACCGAAGAAGCGCAGATCCTCGAAGATCTCTGCGCCCGTCAGCGCAAGGTCATTGGCGTGACCTACGGCTATGCCGGGCATCAGCTGATTCATCAGGCGCGCGAAATGATTGCCGAAGGGTTGCTGGGTGATATTCGTATTATCAATATGTCGTTCTCGCACGGCTTCCATGCCGAAGCGGTCGAACTGGATAATCCGAGCACCAAATGGCGCGTCGACCCGCGTTTTGTCGGACCAAGTTATGTACTTGGCGATCTGGCGACCCATCCGCTGTTTATCGCCGAAACCATGGTGCCGGAGCTGAATATCAAACGCCTGATGTGCTCACGTCAGAGCTTTGTGAAAAGCCGCGCGCCGCTGGAAGATAACGCCTATGTGCTGATGGAGTATGACAATGGCGCCGTTGGCTCGATGTGGTGTTCGGCGGTGAACTGCGGTTCGATGCATGGGCAGAAGGTGCGGGTAATTGGCTCGAAAGCCAGCATCGAATGGTGGGATGAGCAACCGAACCAGCTGCGCTACGAAATTCAGGGCGAGCCGGTGCGCATTCTGGAGCGTGGAATGTCTTATCTTCACCCGCGCGCGCTGGAAGAGGATCGCATTGGCGGCGGACACCCGGAAGGTCTGTTTGAAGCCTGGTCGAATCTGTATCGCCGCTTCGCCATCGCGATGGATGCCACTGACCGCGGTGACGCAAAGCTGCTGGAGAATTTCTGGTATCCCGACGTCCATGCCGGTCTGATGGGCGTACGCTGGGTTGAGAACTGCGTGCGCTCCGCCGACAGCGGCGCCAGCTGGGTGGAATTTCGTTAGTTTGTTATTGCCGGCGGGCGGCGTTTTGTCGTCCGCACACATAATTTGCACCACTTCTGATAACTAATCTTCATCTCAAGCAGCTACACTCTGCGCTGGACCGAAAAACTGAATCTGAGGTGAAGTGTGAAAATTAAAAGTTATGCAGCAATGGCAGCCGGTCAGGCTCTGGAACTGTACGAATATGATGCAGCCACGCTGAGTGCAGAGGAAGTTGAAGTTGAGGTCGAATATTGCGGCGTGTGCCACTCTGACCTGTCGATGATCGACAACGAATGGGGTATTTCCAGCTATCCAACCATTGCTGGCCATGAAGTGATTGGCCGCGTTTCCGCGCTGGGTGAAGCCGCTAAAAGTAAAGGTCTGTCCATCGGACAACGTGTTGGTATCGGCTGGACGGCGAAAAGCTGTCAGCACTGTGATGCCTGTATCAACGGTGAGCAGGTAAACTGCCAGCAGGGCAGCACGCCAACCATTCTGAATCACGGCGGTTTCGCCGAAAAACTGCGCGCCGACTGGCAATGGGTGATCCCGCTGCCGGAAAAACTGGACGCAGCCAGCGCTGGCCCACTGCTGTGTGGTGGTATTACCGTATTTAAACCGCTGCTGATGAGCAATATCACCGCCACCAGCCGCGTGGGTGTGATCGGTATTGGCGGTCTGGGCCATATCGCCATCAAACTGCTGCGCGCTATGGGTGCGGAAGTGGTGGCGTTCAGTTCTACGCCAGCTAAAAAGCAGTCGATTCTGGATATGGGCGCAGATGAAGTGGTTAACAGCCGCGATGCAGAAGAGCTGAAAAAGCAGGCTGGCCGCTTTGACCTGATTCTCAGCACCGTTGCTGTCGATCTCGACTGGAAACCGTACTTCGATGCGCTGGCGCCAAAAGGTAAATTCCATACCGTTGGTGCCGTGATGAAACCATTCCAGGTAGGTGCTTTTGACCTGATTATGGGCGATAAAGCCGTGACCGGCTCTTCAACCGGTTCTCCGGGTCAGCTGCGTTCGCTGCTGAGACTGGCATCGCGTGCCGATATCGCGCCGCAGGTCGAGTTTTTCCCGATGTCGAAAATCAATGATGCGCTGGATCACGTCCGCGCCGGTAAAGCGAATTACCGTGTGGTGCTGAAAGCTGATTTCTAAGTAAGTAGCATGATATGCGGCCAGTGGTCGCATATCTCTTCTCTGCCCGAACACGTTCCCCCTGGCCTGTCCTCCGTACCTTTAAGCGCTCCCCCCTTCAGCAACAGCTACAGTATTTATACCGTCGGCTATCTGCGACCTTTTCTGCTGGATAAGAGCAGCGTACTGGCACGGCCAAAAATGACAGGGTTCTGCTTTTCATCATAACGTGGCAGGATTATGGTATCCCAGGTTATCTCATTGAACGGACAGCAAACTATGGCGAAATTACATGTGGGGATCGTGTTTGGCGGCAAATCTGCCGAGCATGAAGTATCACTTCAGTCGGCTAAAAATATCCTTGAGGCCATAGATAAGAGCCGTTTCGACGTATCGCTGATCGGCATCGATAAGCAGGGAGAGTGGCATCTTAACGAATCGTCCAATTTCTTACTTAATGCCGAAAACCCGGCGTTAATTGCATTAAATCAGTCCGGCAGAAGTATCGCGCTGATCCCCGGCCAGCAGCAGCACCAGCTGATTGAATCGGCCAGTGCGCAGCAGTTGTCGCAGGTGGATGTGATTTTCCCGATAGTGCATGGCACGCTCGGTGAGGACGGTTCGCTACAGGGGATGCTGCGGATGGCGAACCTGCCATTTGTTGGTTCCGATGTGCTGGGGTCCGCCGTCAGCATGGATAAAGATGTTACCAAGCGCCTGCTGCGTGATGCCGGACTGCAAGTCGCGCCGTTTATCAGCCTGAAAAAATCCCAACGCGCGCAGCTTAACTTTGCCACTGTCACCGAACAACTTGGCCTGCCGGTGTTTATTAAACCCGCCAATCAGGGTTCCTCGGTGGGCGTCAGCAAAGTCACCAGCGCCGCCGAGTTTGAACAGGCGCTGACGCTGGCGTTTGATTTCGATAATAAAGTGCTGATTGAACAGGCCATCGCCGGCAGAGAAATTGAGTGTGCGGTGCTTGGTAACGATGCTCCGCAAGCCAGCCTGTGCGGCGAAGTGGTGCTGAGCGACAGTTTCTACTCCTATCAGACCAAATATATCGATGCCAATGGCGCAACCATTGTGGTGCCCGCGCAGATTGCGGCGGCGGCCAGCGAAGCCATTCGCCAGGTGGCGTTGCAGGCATTTAGCGCGCTGGAGTGCAGCGGTATGGCGCGGGTCGATGTGTTTCTGACGGATGACGGTCAGGTGATTGTCAATGAAGTGAATACCCTGCCCGGGTTTACCAATATCAGTATGTATCCCAAGCTGTGGCAGGCCAGCGGGCTGAGTTACAGCGATCTGATTACCCGGCTGATTGAGCTGGCGGTCGAGCGCCATCAGCAAAATAGCGGACTAAAGAGCTCGATTACCTGAGAGTTATTTATAACAGGGTAATCTGGCGGATATCGAGGTGATGGACCATCTCGCGGATAAAGATAAAACCAGCCAGAGCAGGGATGCTTTCCGCATCAATAGCGATAGCGGAATAAGAGAGCTGATCGGCGAATTGATTGAATGCCTGCTCAATCACCGGCGGATAGAGCACGCGGGCACCCGCCAGATAGCTGTCACTTACCTGCTTAAGCAGCGGATCCCGACAAAAAGCATCGCCCCTGATCGGCTGCACTGCATGGTCAGATTCGATAATCTCCTCAATACGGTAAATCATCATCTCCACATCCCAGGCGGTGACCTTGCCGCCCTTTAGCAAACCGTCAGCTACTGCGGTATAACCGCCAGCCAGTTCAACCCGCTGTGGCGGCTGTTGCCACAATAAGGTGACCTTGTCGGACTGAATAGAAAACTCTACTTCATTCATCGCTGGGATCTCTTTGGTGCGGCGGTTGGGAAGTTGGGGTATGGGTGCAGCACAGCAGCTACTGTAGCGAAAATAGTGAGTTATAACCAGGCGGGGTGAGGAAAAATGAAGTGCTATCACTCACAGTGGTTCAGCAACATCATCGTGGACAATTAACCTTTTAGGTTTTTTAATTGCGAAAAAATAACCTAAAAGGTTATAATTAGTTCATTGGGATAATGCAAAGGAATGCAAATGGAAAAGAAAACTCCGCATACCCGGCTGCATGTTGTTCAGGCGCTGGTAGCTGCCGGAAAGGTTAAGGCAACCCATACAGCGCTTTTAGGAGCCGATGATCTGGGTCTTAATTTTAAGGATATGTGTGATGTTATCGCTGGTCTGAAAATCAGTGATTTCTACAAAAGTATGACCAGCTATAAGGATCATACTATCTGGCAAGACGTATATCGTCCGAGATTGTCCTGCGGTAATGTCTATCTAAAACTCACGATCAGCCATGGGGTTGTGATCGTCTCATTCAAGGAGAAGTAATATGAAATGTCCAGTTTGTGGCGGGGCAGAACTTGAGTCAGGGATCAGAGATGTCCCCTATGTCTTCCGGGGTCACAAAATCCAAATCGAAGCAAAGGGCGATTACTGCCCGGCTTGCGGTGAAGTGCTTATGGATCCTGAAGAGTCTGCGGTATTTATGGCGAAGGTTAAAAAATTTAAAGCTGAGATCATATCTCAGACCATTGAACCTGGATTTATTGCTCAGGTGCGTAAAAAGCTTGCTCTGACCCAACAGGAGGCAGGCGAGGTGTTTGGTGGTGGTGTAAATGCATTTTCGCGATATGAAAATGGCAAATCTCAGCCGCATCCTTCAACCGTAAAATTGCTTCGTATACTTGATAAGCACCCAGAATTGTTAACAGAAATTCGTATTTAATTATGTTTCAAGTCTGGGCTGAAGTTTGGGGCATATTGTCTGATGTGGCTAAAAGTAAAAGCCGGGAGGATCGTCGCGATCACTCCCGGCTGACTTTTATTCAATAGTTGTTATATTTGCGGTGCGCGCTTATAAAGTTCTTCAGCCATATCAGCAATGCGTTTTTCATCCACCAACTTATCCCGCCACTCCTGCGGTATACCGGCATAACCATACAGAGCGCCCGCTATCTGCCCGGCGGTTGCCGCTACGCTGTCGGCATCATCGGCAAGATTGGCCGCCAGCAGAATGGCGTCGCGGAAATTATCCGTATGCCAGACAGACCACATCGCCGCTTCCAGCGTGTCGATATCCGCCACGGGTTGGGTTGGCGCAAGCCACTCAGGAACTGGGGCATCGCCGGTAAGCCAGGGTTGATAATCAATCATAAAATCCTTCTTTATCATTATCTGCTATGCCTAATAATCTTTTTTCTTGAACGATATCATAGTCAGATTTCCTTCGTGTTTTGCAGGCCTCAGGCTAAGGCCGAGCAGCTGTGCTGTCAAAGCACAGTTGAAACCTCTAAAGGTATATTAAAAGTTAGTATGTCGCCGGAAATATCCACGGGAAGAGATCAACCACGATCATCATCATGGATTATACATTCACGATTTCACCAGCTACGTACCTACACCGTAACGACGAGGTAACATATGACACTGGCAACCCTGAATTTACGAATCGATGCCGAACTGAAGGCTGCTTTTCTGGAAGCGGCAAAAGCGATGGACCGCAATGGCTCTCAGCTTATCCGCGACCTTATGCGTGAAACTATTCAGCGCCAGCATGATGCATGGTTCCGGGAACAGGTACAGGCCGGGATTGCCCAGGCGAACCGTGGCGAAGTTCTCTCTGGTGAATCTGTCGAAGCATCAGCAGTTGCGTGGCGCGAACAAGCAACGAAGAAACTGGCTGGTAAGTAATGGAAATACTATGGACGCAGTTAGCCAACCGGGACAGCCGCCTGATTTGTCCGCCACACGCCCAGATTCACCGTAATGCGATCTGTCAGCCCACATCCGTCATGTGTGAAACAGATTGATCAACAGCAGGCAATCATCCTTTCCCTCTTCCCGGCAAAGCTTCGAAGAAAATGGCGTTTAGCGGGTTTCTGCTGTGCTTTTATTATCACCAGATAATCCACTCAACAGGAACGCCCATGAAACCGTTTCGCTTATTACTGGGCAGTACGCTGTTGCTTACAGCCCTCATATCTTTACCGACTCACGCCGCAGATGAAGCCTTACGCATCGGCTACCAGAAATCTTCCACACTGCTGACGCTAATCAAGCAGCGTGGCGATCTGGACAAGGCCCTGGCGGCCCAGGGTGTAGAGGTGAGCTGGCACGAATTCTCCAGCGGCTTGCCGCTACTGGAAGCGCTCAATCTGAATAACGTTGACCTCTCGGCTGACGTCGCTGACACCGTGCCGGTATTTGCCCAGGCGGCAGGCGCCAATCTGACTTACTACGCGCGTGAAACCCCGTCGCCTGATGCGCAGGCTATTCTGGTTCCAGCCGATTCGCCGATCAAAACGCTACAAGATTTGAAAGGGAAAAAAATCGCCGTCACCAAAGCGGCGGGTAGTCATTATCTGTTAATTGCCGCGCTGAAAAAGGCCGGACTGAACTTCAGCGATATCACGCCCGCGTGGCTGACGCCCGCAGACGGTCGCGCAGCGCTGGAAAATGGCAGTGTAGCGGCCTGGGTCACCTGGGAACCCTTTGTCACCAGTTCGACAGTAGCAAAGCACACGCGCGTGCTGGCAAGCGGCAATGGCCTGGCGAGCTACCAGCGTTATTATCTGGTATCAACACCTTTTGCCAAAGCGCATCCGCAGATACTCAACACGGTATATAACGCGTTAAACAGAGAAGCTGCGTGGCTAAAAGCCAACCCGGCCGATGCCGCCAAAATTTTGTCGCCGCTATGGGGTAAGCTGCCGGTAGCAACCGTTGAGCAGGCCAATTCGCACCGCAGCTATCAAATTGAGCCGGTGAAAAAAAGCGACCTGGCGGAACAGCAGAAGATTGCGGATGCATTTTTTGATGCGAAGCTGCTGCCAAAGCGTATTGATGCGCAGGATGTGGCAACCTGGGAGCCGGGGGGGCAGTAGAGGTTATCAGAGCCGGAACTCCGGTTCCGGCGTAACCGGTTATTTGTACTTTACGTTGAGGCTAATGGAAGCACCACAGGCGCTGGCGTAACGCTCAAGCGTCTTCATGCTGGCCCCGAGCGGATTTTTTTCCAGTCTTGTCAGCGCGCCAGGTGAAATTTCCAGACGACGCGCAAGCTCCACCTTGTTCAGGCTGGCATGCTCCCGCATTTCGTGCAGGGTAGCCAGCATCTCCAGTTCTCTGTCTGCTTCTGCATATGCCTGGCGGGCCTCTTCAGTGTTAAGCATACGGCTGCGTAGTTCTTTTATGCTTACCGGTTTCATTGGAAATCCTCCAGACGTTGCCGCGCCAGCCTTATCGCTTTTGCGGGGGTTGTTTGCGTTTTCTTCACAAAAGCGTGAAGAAGGTAGACATGTTGCCCTTGAGCATAGCAGTACAACGTACGCGCTATATCCGCGCCTCCTACTCTAAGTTCAAAAAGGCCCGCGCCGATCACCCTGCTATAGGGCATCTTAAGTTGTCCTTCCGTTTCAAGCCGCTCAATCAACCGGAACATTTGACCACGCAGGCGATCCGGTAATTCTTCCAGTTCCTTCGCGGCAAGTCCATGCGCCGTTACTGTGTACATGTTGTCTCCATTTCAATGAGTTTAATATATATCCAGATTAATATTTACGCAAAAAGAAAATTTCACTAAATAGTGAAATTCATCTTTAAGATAAAACTACCTGTTAATACAGAACAAACTGCTGACTGGCCGGCGCACAAAAACCAGCCTTGTGCTCATCGTCTAACGCTATTTCAGTGATCCGGCCTTCCAAACGCGCAACGAAACGTCAGCTTTCTGGTGCAGTAACTCTGCTTCCGGGATGTGAACCATAAATCGGTATACTCAAAAACCTGTCAATAGGGTTCAGATTAAAATAACTTATTCATATAGTACTTCAATTTAGGGTATTGAGAGCTATTCAGCATTGGTACTGTACCGTCCATCAGATGCCGCCCTGCGGTCGCGCAATGGCGACTAAATAGACTACGGCATTCAGGTGTTGCAACTCCGTTTCGGCTATCCGTGCCATAACTCATATCCTCAAAAACCTAACAATAGGGTTTGTATAAAAATAACTCGACCTCACCATACCACATAATGTAGTATTTACAACATATCGTGGTAAAAGATGAGGTAAGTTATGGCTGTGTTATTACATTCAGGAAGAACAACAGCTATGGCTATCAGCGACGAAGAGCGTGATTTCTTCATTGCACTCGGTGAGCGTTTTACCCGGTTGCGCAAGGCACACGGCATAACACAGGCCGAACTGGCGGAGAGACTGAACGTTTCGCAGCAGACGGTGCAGGCATGGGAAGCAGGACGCAGGCGTATCAAGGTGTCATCGCTGCCCGAGGTGGCGAAGATCTTTTCGATCTCACTGGAAGAGTTATTTGGCGGCGAAGTCCGCAGGCCGGTGAACAGACGCGGTCCGTCACCGAAGTGGCAGCAGTATATGGAAGGGATCGATGCACTGCCGAAGGCACGGCAGAAGATGATTGCGGAGATGCTGGGCGCGATGATCGCCGGGCCGCAGGAGTAGTTTTTTAGCGCGGTGGTAAAGGGCTGCAACCCTCTGCCACCGCTCACCACGGGCAACTAAGCAGGAGTTGATCATGGCTGATCACGATTGTAAGTCAGGGGAAGGGATTTCCAAAGCGGAACGCCGCTGTATTGTGGGATATCGCCCAAAGGGCGGCGACCGCAGCACGCCGCAGGTTAACATTGCGGGTAAGTGGCTGAGAGAGGCGGGGTTTGACGTCGGGACGGGCGTCAGCCTGAAGGTGATGGATCGCTGCCTGGTGCTGATCCCCGACGATCCGGAAGAGAAGCCTCTGAGGGAACTGGAGAAGCAGCTGAAGGCGCAGCGCAGCGAACTGGATCACGCCCTTCAGCGGATAGGGGCGGCGCTGGCCTGACGGGCGGCTAAAAATAAAAAGCCGGAAGGATCTTGGGATCGCTTCCGGCTTTAACTAAGTAAAAATATTAGCCAATTAATTTCACAATATCGTTTTTGATATCCAAAGCTAATTTAACTAGCTCACTACTATATTTACCTGTATCCGATAATATTTTATTGATATGGAACTTTAATTTCATAAGGATTTCACCAGATGTAGCACTGTAATCAATAGCATCTGTGATTTCCTGAGCCAAAGCTGCATTATTGATAGACTCGTTTTCTAATGCGGCGGCTAACTTCCTTGAGCGAGAATAAATATCGTTTTGCATAATTAGAACAGGCTAAATGTCTCAATGTGAACAGCATCTGGCGGAACCACTGCTTCGATCCCACCCCCTAAATTATCACCAATACCAGGCGCTGGCCTTGTCACAAAATCTGAACCAGGTTTTAAACGCGCAGTCATTAAGAAATTACTTCTGTCCACGTTTTCTTGAGGGATTCCGTACCGGTTTGCATAACCCGGTGAATGAGGATGTTCCAAAGCCCAAAACTGAGCGCCGACTGTTTCACTGCGACCGGTAGTGCCTACACGATATAATGTAGCGCCATTTTCAATTTGCGCTCTTGCTGCTAATGCTTCTGGTGCAGTCGACTGACTTGCAGGCCCATATGGAGTTTCTACATCAGGTGAACATCTACTCAGTCCCAGCGGATCGATCCAGTTCAGTGGATTAGGTGCATATGCATAGAGGTTTGTTCCACCCATTAACCCTATCGGATCAGGCTGGTTAAACCTTCCGTCTTCAGGATCGTACTATCAATTACGATTATAATCCCCCCTTTTTTTGGCATCGTAATTCATAGTTAACTAGTTCCTGATATTAGGATTTGAGATTGGAACAGGCATAGGCCTGAAGATACTGAACGGCTAACACGGGTGGGCCCATCTATACCAGCACATTCGGTACATAATTGAGTTCACACGCCAAATTGATACTGGTTCATAATTTTTGGCAGTAATTCAACTAACTCAACTTGTGACTAATTTTTCGTAATATTATTTGCCACTTGAAGTAAGTATAAATTCTACAATATCCCAGTTAATCCTTTTTTCAGTAGCTTTCATATATTTTCCCTACGTTACCGGTAGTTATATCAAATGAAAATCTAAAATCTCTTCCGTTTTTATTATAGAAAAAAAATAACAAATCATCGATATAATAAACATCAGAGAAAATGTCATAATCAATTGCGTTTTTTAGTAGCGCAGTGACATCCCACTTAACAGATTTATCAGGATTTATAATTAGCGCTCTATTTCTTTCCCTATCAAATGGTGCTTCAACCATAGCTATGGTTCCTCCATCTTTCGTAAGGACAGAAATTATTTTATCAGAATTTTTCTTTTCATATTTTTTTGAATTATATTCCCATAATAATCCATCAGGCAACAACTCAAACACGCTTAACCCAAGAGGATTTTTAACCCTATCGTAACCATCTTTATTATATAATTTTTTGTAGTTTGTTATACTTTTCATTATGAGCCACACCTCCGGGCACGAATTTTTCTAGGTTTACCCACAGGTATCAACTTAGCTCTATCAGAGTAATTTAATATCTGAATTTGGCTACCCCCGCCCAAGTAAAATTTTCCACCTGAAGTTTGAGGGCCCACAGGACCAATTTGAACTCTCACACCTTCAGGAATATGGAATTCTTGAACATGTGAAATCTTAGGTTTGAACTCTGGTATTACAGCCAGCTTCTCCCTTACATAATCGACATTTGGGATGTGATCCAAGGTTGCCCATCCTCCCGGGTTAGTTTGTCCTGGAGACATAGCCATTTGTACAGTTATTCCTCCTTTAGGCACAACATAAGATTCCAATATAGCCCCAGGTCCCCATGGATCTAAACCTGATGGGGGTGGTAATGCTAACGTACTTAGCCCCAGCGGATCCACCCAGCCCAGCCCATTAGGCGCATACCGGTACAAATTCAACCCGCCAGCCAGCCCTATCGGATCATCGGGATGAACCTGGTGCCATCGTATTTTTTAGTCGACTTAACTTACTGACAAAACTGGCTTTTAAGAGGCGGCTCTTGCGGATTGTAACATGCAGTTAACACGAAGATTCCGACGCGCACTTTTGCCCCGCGCACGCTACCGCTCCGCCGTGGCCTTACCTACCTGCGTCACCATTAAACACGATTGTAAGTCAGGGGAAGGGATTTCCAAAACGGTACGCCGCTGTATTGTGGGATGCGGCGACCGCAGCACGCCGCAGCTGAACATTGCGGGTAAGTGGCTGAGAGAGGCGNNNNNNNNNNNNNNNNNNNNNNNNNNNNNNNNNNNNNNNNNNNNNNNNNNNNNNNNNNNNNNNNNNNNNNNNNNNNNNNNNNNNNNNNNNNNNNNNNNNNNNNNNNNNNNNNNNNNNNNNNNNNNNNNNNNNNNNNNNNNNNNNNNNNNNNNNNNNNNNNNNNNNNNNNNNNNNNNNNNNNNNNNNNNNNNNNNNNNNNNNNNNNNNNNNNNNNNNNNNNNNNNNNNNNNNNNNNNNNNNNNNNNNNNNNNNNNNNNNNNNNNNNNNNNNNNNNNNNNNNNNNNNNNNNNNNNNNNNNNNNNNNNNNNNNNNNNNNNNNNNNNNNNNNNNNNNNNNNNNNNNNNNNNNNNNNNNNNNNNNNNNNNNNNNNNNNNNNNNNNNNNNNNNNNNNNNNNNNNNNNNNNNNNNNNNNNNNNNNNNNNNNNNNNNNNNNNNNNNNNNNNNNNNNNNNNNNNNNNNNNNNNNNNNNNNNNNNNNNNNNNNNNNNNNNNNNNNNNNNNNNNNNNNNNNNNNNNNNNNNNNNNNNNNNNNNNNNNNNNNNNNNNNNNNNNNNNNNNNNNNNNNNNNNNNNNNNNNNNNNNNNNNNNNNNNNNNNNNNNNNNNNNNNNNNNNNNNNNNNNNNNNNNNNNNNNNNNNNNNNNNNNNNNNNNNNNNNNNNNNNNNNNNNNNNNNNNNNNNNNNNNNNNNNNNNNNNNNNNNNNNNNNNNNNNNNNNNNNNNNNNNNNNNNNNNNNNNNNNNNNNNNNNNNNNNNNNNNNNNNNNNNNNNNNNNNNNNNNNNNNNNNNNNNNNNNNNNNNNNNNNNNNNNNNNNNNNNNNNNNNNNNNNNNNNNNNNNNNNNNNNNNNNNNNNNNNNNNNNNNNNNNNNNNNNNNNNNNNNNNNNNNNNNNNNNNNNNNNNNNNNNNNNNNNNNNNNNNNNNNNNNNNNNNNNNNNNNNNNNNNNNNNNNNNNNNNNNNNNNNNNNNNNNNNNNNNNNNNNNNNNNNNNNNNNNNNNNNNNNNNNNNNNNNNNNNNNNNNNNNNNNNNNNNNNNNNNNNNNNNNNNNNNNNNNNNNNNNNNNNNNNNNNNNNNNNNNNNNNNNNNNNNNNNNNNNNNNNNNNNNNNNNNNNNNNNNNNNNNNNNNNNNNNNNNNNNNNNNNNNNNNNNNNNNNNNNNNNNNNNNNNNNNNNNNNNNNNNNNNNNNNNNNNNNNNNNNNNNNNNNNNNNNNNNNNNNNNNNNNNNNNNNNNNNNNNNNNNNNNNNNNNNNNNNNNNNNNNNNNNNNNNNNNNNNNNNNNNNNNNNNNNNNNNNNNNNNNNNNNNNNNNNNNNNNNNNNNNNNNNNNNNNNNNNNNNNNNNNNNNNNNNNNNNNNNNNNNNNNNNNNNNNNNNNNNNNNNNNNNNNNNNNNNNNNNNNNNNNNNNNNNNNNNNNNNNNNNNNNNNNNNNNNNNNNNNNNNNNNNNNNNNNNNNNNNNNNNNNNNNNNNNNNNNNNNNNNNNNNNNNNNNNNNNNNNNNNNNNNNNNNNNNNNNNNNNNNNNNNNNNNNNNNNNNNNNNNNNNNNNNNNNNNNNNNNNNNNNNNNNNNNNNNNNNNNNNNNNNNNNNNNNNNNNNNNNNNNNNNNNNNNNNNNNNNNNNNNNNNNNNNNNNNNNNNNNNNNNNNNNNNNNNNNNNNNNNNNNNNNNNNNNNNNNNNNNNNNNNNNNNNNNNNNNNNNNTGTCGGGACGGGCGTCAGTCTGAAGGTAATGGATCGCTGTCTGGTGCTGATCCCCGACGATCCGGAAGAGAAGCCGCTGAGGGAACTGGAGCAGCAGCTGAAGGCACAGCGCAGTGAGCTGGATCACGCCCTTCAGCGGATGAGGGCGGCCCTGGCCTGACGGACGGCTAAAAATAAAAAGCCGGAAGGATCACAGGGATCGCTTCCGGCTTATTTTAATTATATATACCTTTATCTTCGACTTTCTCTATAAATAGATCTTGTAGACTTCCCTGTATTTCATCATCTTTATAGGTCACGACAAAATCACCATCAATATTATCAGGATAATGAGAACCGTCCAGAGTACCTAATATTATAGAAGCGCTATCAGCGATTGCGACATCTATAAATTTTAATACGTTATCTCTTTCTGCCGGACTTAAATTAGCCAGAGCATTTCTTGCTTTAGCATAAACATCAGTATCATTATTTACTGGCTTGCTTAGAGACTGCTTGTAACGTACTGAGTTATCGTCAAATAATTCTTTGAAGATAGCATTAACCACTTGTTCATCAAGATTCATACATGCCTCTTTATCTTATTTCAGGGTACATCACCTTGTTCATATCAATAAGTTCCTGAAGCTTACTATTTGGTATCTCAGGATATACCCTTCTTAACTCCCATATATCTCTTGCTACAACATCTCTGGCATTTGCAAATGGTAATCCAGTCTTAGCATTTATTTGACTTCTGGATACAATGCCCACCCCTTCTTTAGAAACGGTGTGACCGACGCGAGGAACTAACATGGCTGGTGCAGTCGCAGGATCATATCCTTCGACCAGATCTTTCATAATATTCTTCTGACCAACATGGTGTGAGTCCAGCCCAAGGTTTTTGCCTTTAACAGCACTTTTATTGCTTTGATGAGAACTTACATCCCATTTTTCAGGCTGACATTTCAATCCTAGCGGGTCGATCCAGTTTAATGGGTTTGGAGCGTAGGCATATAAGTTTATACCACCCGCCAGACCGATCGGATCAGGCTGTGTAAACCGCCCAGCCACCGGGTCATAGTAACGGAAAAGATTGTAGTGTAGCCCGGTTTCCCTGTCCAGATACTGCCCCTGGAATCGCAGGTTCTGCGGCACCGCCAGCTGCCCCGCATGGGTTTCACGTTCGGTTTCACCCCAGCTGCTGAAACGGCCCTGCCATACCACTTCACCGCCTTCATCGGTCAGCCGCTCCGGCAGGCCGTTCAGATCGGTGTGATACCACAGCGTCTGCTGGCTGTCGCCAGCGATATCCACCCGCGCCAGCGGCTCCCAGCCACCTTCGTTATACAGATACTGCACACTGTGGTCCGGCGAGCGACTGCTCTGCTCGCCCGCCATCTGCAACCCCTGCCAGTGGAAAGTAATGATTTCCGCATCCGTTTCCGCCTGCCCGTGGCGGTGCAGAATTTTATGCGTACGGCGGCCCAGCGCATCATAGCGATACTGCACCCGCTGGTATTCCCGGTGTCCGCTCAGCCGCACCTCTGTCACCTGATGCTCAGCGTTATAACTGAAGTGCTGCTCCACTGCACCCTGTTCCGCCTTACGCCACAGCAGGCGGCCAAAGCCATCATACTCCCAGCGCGCCCCTTTCAGCCTGCGCAGCAGGTTATGCCAGACCACCTGACCCGCCGTGTCGGTGCGGTTGCCCGCCGGATCATAATGAAAACGCTCTTCCCGCTCAGCGCCGATGCGATGGGTAACCTGGCCTGCCGCGTCGTAGCCAAAGCGCTGCTGGCTGAAGGCAGGTCGTGAGTCGTTTTTCTCAACCGACATCAGCATCTGCTGCGCCACCTGATCCAGACGATCCCACTGGTAGCGGCGTTCCAGCACCGCACTGCGCCGCTTGATAATACGGCCAGCCGGGTCATAAGCGGTTTCCAGCGTCAGCGGCCCCTGACTGCGGCTGATCTCACGATGCAGGCGGTCACGCGCATAAGCGGCGATATCAGCCTGCTGCCCGTCACGCTGCCAGTTACGCTGCAACAGATGCCCGCTGCCGTAGCGCAGGAAACTTTGCGTGGTGCCGTCCGGTCCCTGGCTCTGCTGCAGATTGCCCAGCGCATCGTACTGATACTGCCAGCGGCCGCCGTGATTCTGCTCATTTTGCAGGTTACCCAGCGCATCCAGCGTAAAGCTCAGCTGATCATCCCACTCCGGCTCCGCGGCCTTCTGCCGTGCAGCATGGTGTTCAGCCAGCGTGGTGCGCTGCAGTGTGACGCTGCGCGCGGCATACTGATAGCGGGTGTAAGTTTCGCCGTTACTTTTCGCCGTCAGCCTGCCCAGCAGATCATATTCCAGCTGCGAGACCAGCGGCGCCTGCTGTTCACCATTCTGCGCCAGCGGCTGCTGCGAAACTGACGTCACCTGCCCGCGATCGTCATAGCCATAACTTTTCCGCCGTCCGGCGTAATCGGTCTGCGCCAGCAGGCGTTCGCCGCTGTCCCAGTCAAACTGCCAGCTGTCGTTGTTCGGGTTAATCAGCCGGGTCAGGCGACCAAAACGGTCATAATCAAAACGGGTGTGATGACCCGCCGGATCGGTCTGGCAAATCACCTGTCCGCGTACGTTGCGCTGTAGTTTTCGTTCAGAGAAACCGTCAATATTCTCACCGGCCAGCTGCCCGTGAGCATCGTACTCGTAGCGGGTTTCGCGGTTATCGGCGCGGATAATGGCTTCGATACGACCGGCACGGCTCCAGCGACAGGATGTGGTATTCCCTTCGGCATCGGTGGCGCTCAGCAGCCTGCCCGTCGCGTCATAGTGCTGATGACTGCGGTAACCCGAACAGTCTTCATCGCTGACCATCTGCCCGCGCTCGTTCCACCAGAAACGGCGGACATTACCCAGCGCATCGGTTTCGGCAACCAGGTCACCCTGCGGGTTCCACTCCAGCTGCGTGACGCCACCCTGTGGATCGGTTACCGCCACCACATCACCCAGCGCGTTGTGCTGATAACGCCAGCTGGCGCCGTCAGCCAGCACTTCCTGCTGCGGCTGTGACCACACCGGATGCCAGACCGTCAGCCGGGTTTCGCCCAGAGGATTGCGCACCACGGTCAGATTGCCGCGCTGATCATAGCCATACTCCCAGCGCTCGCCGTCAGGGCCGCTGGTCGCCTGCAACTGCTCCCCCTGATCCGCCCATTCATAATGCCATTCAGCACCATACATATCGGTCCAGCCGGTAATACGATACTGCGCGTCCCACTGATGGAAAGTGCTGCCGCCGGAAAGGCAGGTCACCGTTGCATTACGGGCCTGCTCATCGCTGTCAATGATCCAGCTTTCCAGTATCTGCTGCTGATCGTCACGTACCTGATAGCTGATAACACGCCAGAAGGTACTGTCTGCTGCTGGCTGCCAGTCGTAGCTTACTGTCAGACCGGTGGCATAACTGTGGCTGGCCAGCATATCGCTGGCGCGATCCCAGCTGAAGCGTCGTGTGGTGACTTCATCAGCATCAGTGACGCTGATCAGCTGCCCCTGATCGTTGTAGCCGTAGCGCACCAGCGGATAACGCTCGCCTGCTGCGCGCTGGTGGACTGTCGCCAGACGGCCATGCACGGATTCATAGCTCAGCTCTACCGCCATCGCTTCATTATCACCGGCGATAGCGATTAACTGGCCTGCTTCATTCCAGCTCAGATGCTGGCAGTTATCGTGGCGGTCGTAAATGCGGGCAATGCGCCATTCGCCTTCGCGTGTCGGATCGGGTTCATACAGCTGGTGCTCACCTTCGCTGGTCTGCAGCACCACCACGCCCTCAAGCGTGCAGTAAAGCGTGATGCCATCTTCAGCAAACTGAATCACATCCCCCGGACGAACCTCACCCATCTCCAGCTCGCGACCGACTAAATCACGCCAGCGGAAATGCAGTTCGCCATTCGCTGCACGATAGCGGATCAGGCGGCTTTCAAACGGCAGCATCCATCCCTGGCCCAGCATGCCGGTCGCCAGATTGCGACTGTGGTAAACACGCTGCCAGTAAAGAGGGATACGATCTTCCAGCGCGAAGTCGAGATCTTCAGCGCCCGCGAGGATCTTGGCGCCGGTGGCGATATTGACCGGGTGAGGAGTCTGCACCGCATTAGAAGCCACGCCGGCGACACCAGCGGCAGCGGCAACGGCTCCCTGGCTCACGGCCATACTGGCGCCAGCCGCCACAATAGGGCAGGGAATACTGCGCAGCAACTTGCGCGCCATCACGCGATCAAAAGCTTTGCCCATTAACTGCAGCACCTGCTTCAGCTCGCCGCCGCCCAGCATCCCGCCAATAAACCAGGCAAAAAAGTTTTTTCCGCTGCGAATATCCTGCACCACAATGCTTTCGCCGCCGATACGCACCCGCGGATCCTCTGCAACGTCAATTTTCGCTTCACAGGTACTGAGGTCGCCGCTACGTGCCGCAGGCTGACCGTTAATCAGCACCTTCTTTGAGCCTTTGGCGATAAAAATCGGGCCGCTATGCTTAGTGCAAGCCACGGTATCCATGCTGGCTGGCGTACTGTGTGGACTGGCGGAGGCTACCGTGGGCTGGGAGATGTCTTTCCACAGGTTACTGAAGAAATCACCCACATCCGATGCCGTCACATTACTGATTTTCTCACCCAGCGCGCTGAAAAATGCACCCGGATGTGCCACCGTCGAAGCGATCCCCGCCGCCATACCAGCAGCGATTTCCCACGCGGATGGACCTTCCTCTTCGGCACCTGCGGGAGCGTTAAGAAAGGCGTGATCGACCGTGCCTGCGGCGCGTGCTGCTGGCTTGCCCATAATATGGACATTACCGGAACCACTGGTGATCACCGCATCAGGCGGCCCCGTCAGCCCAAGTGCGCCAATCAGGCTATCCACCGCCCCTCCCGCAGCGTTACCCAGGCGTTCAGGAAAACCATCGGCAATGGCGGCAATGGTCAGGCCAATCCCCAGCACCAGCCCCACGCCGCTCAGCGTCATCGCGCTGCAGGCGAGTAAAATCCCGGCGTAGATCGCCCCTTCCACCATGCCGCTGACAAAATCACTCAGTAGTGAACTGTGTACCAGCGGATCATCAATTCTCGCTGCAACCTTATCTGCCATGGATCAGGCCTCCGCCACACAGGGGATAAACGCCTGCCGGATCGCCTGCCATGCCAGCAGCTGCTGCTCCGTAAACTGGCCTGCGGTGCTGAAGGTTAATGCCAGTAAATGATCTTTCGCCCAGGTCACCAGCAGCTTTTGTTCCACCGCCACGCCCTGATTTTCAAAGCGCATCGCCACCTGCTGCGCGGGTAGCGTACCCAGCGTGCTCTGCTCTGGTGACTGCGCGCTAAACTTTTTCATATCGCGCTTCACTTTTTGTAATTGCTGCTGCAAAAAGGAATCCATCTCATCAGCGGTAACCTTCCAGTCGCGGGTCACCACCAGCGTGGCCCGTAAATCGGCCAGACGCAGCACGGTAATACTCTGATCCTGCACGATACCAGGCAGATTAAGCGTTCCCTCGGATAAGACGTATTGCACTGGCTGGCTCATTTGCTGCTCCCTGCATCTTTATTAGCAAAAACATCGCTGACTTCTGCGGCGATCTCACCTGGCGTTGGTGATGGCGCGGGGGCCGCTGCTGGCTGATTGATATTCAGGTCAAGTGTGCCGCCAGTGTTAATCTCCCCCTGCCCTGAAGCGTTAATCTGGAAGTTCTTGCACTGCAGTGAAATCGTGCCGTTGGGGTTCATGGTCAGCATGCTGTCACCGGTGACAAAAGTGATACCGCTACTGGCCGCCAGCATAATATTGCTGTTCGACTTCAAGATATAATCCGTACCAACCAGCTCGCTGCGGGCGTACTGCGTCTGCTGGGCATACTGCCCACTCACTTTGCTTTCAAAGCTTTTCTCAATGCTGATGGTGTGATTACCGCCGACAGAATGCGTTTCATCATTCTTAACGTTGGTATCCATATTCCGCTCCGCCTGCATCCACAACTGCTCTTCACCGCTTTTATCCTCAAAGCGCAGGGCGTTGGCGTTGTCCGGCGTGCCGTCTTTACTGCGGCTCATAAAGCCCATTTGCGTCGCGGCGGCAGGCAGCGACCACGGCGGCATACTGGCTTCGTTATACACACGACCGGTAATAATCGGACGATCCGGGTCACCGTTAATAAAGTCGATCACCACCTCATCGCCGACGCGCGGGATCTGCACGCCGCCGAAGCCCTGACCGGCCCAGGCGCTGGAGACACGTACCCAGCAGGAGCTGGTATCGTCGCCTTTTGCATGACGATCCCAGTGGAATTTAACCTTCACCCGGCCATAACGGTCAGTCCAGATCGATTCACCTTCTGGTCCCACCACCCGCGCGGTCTGCGGACCATGCGTACGCGGCCATTCGGTGCGCTGCGCCGAGCGGAAGGTGATATCCGCCGGGATCACCACAAAGTTGATTTTATGCTTGCTGTCTTCGCCGCTGCCGCTGGCGTAGGTGTTTTCCTGGAGCGTGTAGGCCGCGCTCACTACCATATAATCGCCGCTGTCGCTGGCATAAGGCGGCTGACCGAGGGTAAAGGTATGACCCGGCACAATCCCCAGCGCGGTGCCGGTGNNNNNNNNNNNNNNNNNNNNNNNNNNNNNNNNNNNNNNNNNNNNNNNNNNNNNNNNNNNNNNNNNNNNNNNNNNNNNNNNNNNNNNNNNNNNNNNNNNNNNNNNNNNNNNNNNNNNNNNNNNNNNNNNNNNNNNNNNNNNNNNNNNNNNNNNNNNNNNNNNNNNNNNNNNNNNNNNNNNNNNNNNNNNNNNNNNNNNNNNNNNNNNNNNNNNNNNNNNNNNNNNNNNNNNNNNNNNNNNNNNNNNNNNNNNNNNNNNNNNNNNNNNNNNNNNNNNNNNNNNNNNNNNNNNNNNNNNNNNNNNNNNNNNNNNNNNNNNNNNNNNNNNNNNNNNNNNNNNNNNNNNNNNNNNNNNNNNNNNNNNNNNNNNNNNNNNNNNNNNNNNNNNNNNNNNNNNNNNNNNNNNNNNNNNNNNNNNNNNNNNNNNNNNNNNNNNNNNNNNNNNNNNNNNNNNNNNNNNNNNNNNNNNNNNNNNNNNNNNNNNNNNNNNNNNNNNNNNNNNNNNNNNNNNNNNNNNNNNNNNNNNNNNNNNNNNNNNNNNNNNNNNNNNNNNNNNNNNNNNNNNNNNNNNNNNNNNNNNNNNNNNNNNNNNNNNNNNNNNNNNNNNNNNNNNNNNNNNNNNNNNNNNNNNNNNNNNNNNNNNNNNNNNNNNNNNNNNNNNNNNNNNNNNNNNNNNNNNNNNNNNNNNNNNNNNNNNNNNNNNNNNNNNNNNNNNNNNNNNNNNNNNNNNNNNNNNNNNNNNNNNNNNNNNNNNNNNNNNNNNNNNNNNNNNNNNNNNNNNNNNNNNNNNNNNNNNNNNNNNNNNNNNNNNNNNNNNNNNNNNNNNNNNNNNNNNNNNNNNNNNNNNNNNNNNNNNNNNNNNNNNNNNNNNNNNNNNNNNNNNNNNNNNNNNNNNNNNNNNNNNNNNNNNNNNNNNNNNNNNNNNNNNNNNNNNNNNNNNNNNNNNNNNNNNNNNNNNNNNNNNNNNNNNNNNNNNNNNNNNNNNNNNNNNNNNNNNNNNNNNNNNNNNNNNNNNNNNNNNNNNNNNNNNNNNNNNNNNNNNNNNNNNNNNNNNNNNNNNNNNNNNNNNNNNNNNNNNNNNNNNNNNNNNNNNNNNNNNNNNNNNNNNNNNNNNNNNNNNNNNNNNNNNNNNNNNNNNNNNNNNNNNNNNNNNNNNNNNNNNNNNNNNNNNNNNNNNNNNNNNNNNNNNNNNNNNNNNNNNNNNNNNNNNNNNNNNNNNNNNNNNNNNNNNNNNNNNNNNNNNNNNNNNNNNNNNNNNNNNNNNNNNNNNNNNNNNNNNNNNNNNNNNNNNNNNNNNNNNNNNNNNNNNNNNNNNNNNNNNNNNNNNNNNNNNNNNNNNNNNNNNNNNNNNNNNNNNNNNNNNNNNNNNNNNNNNNNNNNNNNNNNNNNNNNNNNNNNNNNNNNNNNNNNNNNNNNNNNNNNNNNNNNNNNNNNNNNNNNNNNNNNNNNNNNNNNNNNNNNNNNNNNNNNNNNNNNNNNNNNNNNNNNNNNNNNNNNNNNNNNNNNNNNNNNNNNNNNNNNNNNNNNNNNNNNNNNNNNNNNNNNNNNNNNNNNNNNNNNNNNNNNNNNNNNNNNNNNNNNNNNNNNNNNNNNNNNNNNNNNNNNNNNNNNNNNNNNNNNNNNNNNNNNNNNNNNNNNNNNNNNNNNNNNNNNNNNNNNNNNNNNNNNNNNNNNNNNNNNNNNNNNNNNNNNNNNNNNNNNNNNNNNNNNNNNNNNNNNNNNNNNNNNNNNNNNNNNNNNNNNNNNNNNNNNNNNNNNNNNNNNNNNNNNNNNNNNNNNNNNNNNNNNNNNNNNNNNNNNNNNNNNNNNNNNNNNNNNNNNNNNNNNNNNNNNNNNNNNNNNNNNNNNNNNNNNNNNNNNNNNNNNNNNNNNNNNNNNNNNNNNNNNNNNNNNNNNNNNNNNNNNNNNNNNNNNNNNNNNNNNNNNNNNNNNNNNNNNNNNNNNNNNNNNNNNNNNNNNNNNNNNNNNNNNNNNNNNNNNNNNNNNNNNNNNNNNNNNNNNNNNNNNNNNNNNNNNNNNNNNNNNNNNNNNNNNNNNNNNNNNNNNNNNNNNNNNNNNNNNNNNNNNNNNNNNNNNNNNNNNNNNNNNNNNNNNNNNNNNNNNNNNNNNNNNNNNNNNNNNNNNNNNNNNNNNNNNNNNNNNNNNNNNNNNNNNNNNNNNNNNNNNNNNNNNNNNNNNNNNNNNNNNNNNNNNNNNNNNNNNNNNNNNNNNNNNNNNNNNNNNNNNNNNNNNNNNNNNNNNNNNNNNNNNNNNNNNNNNNNNNNNNNNNNNNNNNNNNNNNNNNNNNNNNNNNNNNNNNNNNNNNNNNNNNNNNNNNNNNNNNNNNNNNNNNNNNNNNNNNNNNNNNNNNNNNNNNNNNNNNNNNNNNNNNNNNNNNNNNNNNNNNNNNNNNNNNNNNNNNNNNNNNNNNNNNNNNNNNNNNNNNNNNNNNNNNNNNNNNNNNNNNNNNNNNNNNNNNNNNNNNNNNNNNNNNNNNNNNNNNNNNNNNNNNNNNNNNNNNNNNNNNNNNNNNNNNNNNNNNNNNNNNNNNNNNNNNNNNNNNNNNNNNNNNNNNNNNNNNNNNNNNNNNNNNNNNNNNNNNNNNNNNNNNNNNNNNNNNNNNNNNNNNNNNNNNNNNNNNNNNNNNNNNNNNNNNNNNNNNNNNNNNNNNNNNNNNNNNNNNNNNNNNNNNNNNNNNNNNNNNNNNNNNNNNNNNNNNNNNNNNNNNNNNNNNNNNNNNNNNNNNNNNNNNNNNNNNNNNNNNNNNNNNNNNNNNNNNNNNNNNNNNNNNNNNNNNNNNNNNNNNNNNNNNNNNNNNNNNNNNNNNNNNNNNNNNNNNNNNNNNNNNNNNNNNNNNNNNNNNNNNNNNNNNNNNNNNNNNNNNNNNNNNNNNNNNNNNNNNNNNNNNNNNNNNNNNNNNNNNNNNNNNNNNNNNNNNNNNNNNNNNNNNNNNNNNNNNNNNNNNNNNNNNNNNNNNNNNNNNNNNNNNNNNNNNNNNNNNNNNNNNNNNNNNNNNNNNNNNNNNNNNNNNNNNNNNNNNNNNNNNNNNNNNNNNNNNNNNNNNNNNNNNNNNNNNNNNNNNNNNNNNNNNNNNNNNNNNNNNNNNNNNNNNNNNNNNNNNNNNNNNNNNNNNNNNNNNNNNNNNNNNNNNNNNNNNNNNNNNNNNNNNNNNNNNNNNNNNNNNNNNNNNNNNNNNNNNNNNNNNNNNNNNNNNNNNNNNNNNNNNNNNNNNNNNNNNNNNNNNNNNNNNNNNNNNNNNNNNNNNNNNNNNNNNNNNNNNNNNNNNNNNNNNNNNNNNNNNNNNNNNNNNNNNNNNNNNNNNNNNNNNNNNNNNNNNNNNNNNNNNNNNNNNNNNNNNNNNNNNNNNNNNNNNNNNNNNNNNNNNNNNNNNNNNNNNNNNNNNNNNNNNNNNNNNNNNNNNNNNNNNNNNNNNNNNNNNNNNNNNNNNNNNNNNNNNNNNNNNNNNNNNNNNNNNNNNNNNNNNNNNNNNNNNNNNNNNNNNNNNNNNNNNNNNNNNNNNNNNNNNNNNNNNNNNNNNNNNNNNNAGTCAGCTTATCTTCGACATGCACGCCGTATTCATTCAGTACCGTTTTAATAATATCCGGCACCCGCTGGTTCTGGAAAATGCGCTGATTGCGGTCGCGCAGCATCGGCCACAGATCCGATTCCATCTTCAGGGTATAGATCGCGTAACGCGAGCCGTTAACCTCCGTGCTGCTCTGCACATTTACCGAGGTGATTTTGCCGTTCAGATAGCGTGGCGCCGCCGTCAGACCCTGAGTGGGAATGGTGATGGTGATTGGCTGGCCGAGCAGCGCCTTACGGTCGATGCGCGCATCGGTACTTAGCAGGCCGACATCCAGCGCAAAGGAGCGCGATACCACTTCCGCGCCGGAAAGTGTCCAGAAAAGCAGTCCTTCGACAGGTAACTGTGCAGAAATGCGGTCAGGCATAACGTTTTATCCATATAAGAGGTTAGCTGGCGGAAAAGGGAAACTTGCGGGCCTTTCAGGGCGCCAGCATCAGCACTTTTAGCTGGCTGGGCACGATCCGCATACCGATTGCATTCGTGGAGTTTTGCAGGCTGACGCTGGTCAGCCGCGTCGCCGGGGTTCCCTTCAGCAACACGGTAAATGCACCGGTAAGATGGCGCGACGGCCCCATTACCGTTCCCGACGCCACACCGGTGGCAACGCCCGGGTTATCGCCGTTAGTCAGCGGCGTGATGGTCGCCATATTATGCGCAGGCATCCCCATAAACAATATATTCAATGCATTAGGGATCGCCGTCGGCCCCAGCGCGATATCCGGATAGGGAATCGGCACAGGTGCGGGCGTCGGCGTCAGGCAGACATCCGGGAACGCAAGATCGACACCCATTAACTGGCAGTTAGCAAACATAGTGACTCCTCAGCCCATGTGAATCTGTTCGGAATCGACCTTGGCGATCGCTTTCGCGGTAATCACCGTGTTATGTGCATGCAGACGGGCATAATCTTCCGCTTTCATATCCAACTGCCCGGCCCGCACCTGCTCGGTATTACGCGTGGTGCGCAGCAGGTTGTGACTGATTTGCGTCACCGTCTGCCAGACCGATTCGGCGCGTTTGCCGACAATGCGTGACACACTCACCCATGCGGAAAGCTTATCGCCGCTGTATTTCATCTCACTGATATGGCAGTCGCCCTGCCCGGCGCTGACGCGCAACGCTTCACTGCTCAGGCTTAGCTCGCCTTCGCTGCGGATATGCAGATCGCCCGGTACACTCAGCTCGGCGCTAAGCGGATTGGCCCGCTCCAGCACCGCCAGCAACCAGAGCTGGTTATCCACTCCGGCGATTAACACTTTATCGCCCGCCTGTGGCGCGATAACACAGCTGGCGGCGCGCAGGCAGTGCCAGCCGCGACCTTCACTTTCAATCGTCAGGCTGCCATCGGGAAAACAGTGGGTGACAACACCGGCGGCCTGCGCTGGAGGCGTCACGGCCAGCGCCAGTTTATGGTTAATATTGCTCATCATAATTCTCCTTAGCTGCGGCTCTGGCGCTGAATGCTCCAGGCCTCGGCAGCCAGTAATTCTTCATCATATTCAAGAATGCCTTTGCGATCGGAAAACAGGGCATTCTCCTGACGCGCGCGGTGGAAGCGCGTGCGGGAAAAGGTGGCGCCACGAAAGTCCGCCATACAGACATCAGCGCCTGAGAAGTCGCTGTAAGTCAGGTTGCACATGGCAAAGCGCGATTTTACCGCTTTCACCTGTTGCAGAATGCTCTGGAATAACCGGCTCTGGCTGAAATCCGCGCCATCCAGACATGAGCCGACAAACATCGCCTGGTCAAACAGGCTGTTCTGACAGTGCGCGCCGCTGAGATCGGCTTCCATAAACAGCGCCTGCATGGCGTTGACCTGGCGTAGCTGTGCGCCCTTCAGTGACGCGCCTTTAAAGTTGCACTGCGTCAGCTGAGCGCCGGAGAAGTTGACCTCATCAAGCTGGTTATCGGTAAACTGACAGCCGGTAAACTGTTGCTGCGCATAGCTTTTGCCTCGCTGGTCGCAGGCGAAAAACACCACCCGCTCGCACTGGGTGGCCGCCAGGTTAGTTTCGCGCAGGTCGATACCGAAGAAGGTGGTCAGCAGGCAGTGGCACTGATCGATGTGCGCGCCCGGCATCGGCGATTCAAAAAAGGTGGAGCGATCCAGCTTAGCCTGACTGAAACGGCTGCGATCCAGTGTGCAGCGCATAAACTGGGTTTTATCCAGTTCGCTGTGGGAGAAATCGCTGTCGGCAAGCGCGCACTGATTGAACACGCACTCGACCAGCCGCAAGCCGCTGGCGTTCAGTTTATCCATTTCGCACTGGTTAAATACCGTCTGCTCCAGCCTGGCGTCGCTCAGATTAACGGCGTCCAGCTGGCATTCGGTAAACACCGTTTCCTGCAGGTTTGCGCCCTGTAAGCTGACGCCCTGCAACGACACTTCCTGAAAGATCCCCCCGGAGAGATCGCATCCCTGCAGATCAAGACCATCAAGGTTGATCTCCATGATCGCTTCACCGTTTTTTATCCGCTGTTGCAGTTCAGCTGCGCTCAGGGCGGTCATATTACTTCTCCATCACGCTTCGGCAGCGTTTTGACGCGTTTAGTCCACGCGCCGGTCAGGCGGGTGTGCTCATCGGTAAAGGATTGCGAAAGATCTGTGCGAAACAGATTGGCATTGCTGAAGTTAGCGCCTGCCAGCTGCGTTTTTTGCAGCAGCGCGCCCATCAGATTGGCGTCGGTAAAATTGGTCTGACGGAAATCAGTGCGTACAAACATGCTGCCAACCAGGTTAGCACGCGTGAAGTCACTGCCCTGACATTGCGCCTCACTCAGATCGCTGTTCTCCAGCTTCGCCAGGGTGAATTTCGCCCCGCTCAGCACCGTCTGACGCAGGTTGCTCTGTTTTAGCGTCGCCTGGCTAAAGTCCGCCCCGGCCAGCGTGGTATCCGAGGCTGCGGCGCAGGTAGTCAGCGTTGCGCCGTCAAACTTCGCCGCTTCCAGCTGGCTATCGACCCACGAACAGCTTTCCAGCTGCGCGCCGCTGAAAATAGCGGCTTCAAGGATGCATTTAATAAAGGTGGTTTTATTTAGCTGCGCCCGGGTGAAGTCCGGCTGCGGCAACGTCAGATCCATAAATACACAGCTTTCCAGTCGCGCCTGATGGAAGCGACAGCGGGTAAACCAGCTATTACGCAGCAACAGGCTATCCAGCGTGGCGCCGTCAAAGGCGCAGTTATCAAACAGCGCTTCATCCAGTTGTGTTTCTTTAAACTGCGCATTGCTAAAGTCGCTATGCAGACACTGCGCCAGCGCCAGACTGGCACCGCTAAAGTTGCAGTCGCGCAGCGAGGTTTCCTGCAGCTCTGCGCGCGCCAGCATCGCTTCGGTAAAGTCCGCGCCGTCGAGCTGGCAGTGGCTAAGATCGGCGCACTCCAGCAGGGTTTTATTAAAACGCGCGCCGCGCAGATCCATCCCAGAGAAATCAACACCGGTCAGATCCATACCGCTGAAATCGCCGCCCTGCGCCAGCGTGCGCTCCGCGCGCTGACGGATAATCAGTGCAATATCACCTTTCAGGCGTACCGCCGGCGGCTGATTCTGCACTGACATCAGGTACATCTTGTGCAGCGACTCGCGGCTTTGCTCCAGTTTCTTCTCGCTAAAATGTTCTTTGTTGCTGTGCAACATCTCCTGCATACGGTGCATGGATTCCGGTCCGCGCGGCAGGTTGCTCTGATCGCTATGTTGCGGGAACCGCGCTTCCATCTCTTTTTTGCGTTCCTCGGCCTGCGCCTTCATCTCTTCGGCCTGGCACTCCATCTTCTCGATAAATTCCGGCAGCTCATCGAGTCTGGGGATTTCCGGCTCGTCAAAATCGGCCAGCAGATCGCTGATATCGCCGCCCTGCGCTTCAAGCCGCGCGCGGTGCTGCTCACGCATCTGGCTGGCCCGGTTTTTCAGGTTATCGCGCATCGGACTTTGTGATTCCTGCACTTCGCTGTCAATCCACGGCCCGATAGTCTCTTCCGGAATCAGATCTTTTTCGCGGAAAGCGAACAGCGCGCCCTTCTCTTTATCAAGGCGCTGCGTGAGGACTTTGCGATAGTGATTATGCGAACGCGTCGCGCCGGTTTTTTCCAGCGCGGGCATCAGATGTAATACATCCGCGGCATCATCTTCATTGATGCGGGTATTACCCTGCCAGATCAGCAGCATCTGTTCCAGATGGGGGAAGAACCACACCGTGGTGGCACGCAGTGGGATCTCTTCAAACAGGGTTTCATCCGCGCGCTGGCGATTGATAAAACAGCGCGCCTGCCAGGGTGGCAATGTTCCCTGTTGCAGCGGTTTTTGCGGATGCATATTCCAGATCGACCACGGCGCCAGCGGCGGTAAGCTGTCGCGCTCATCCCACCACTGATCCGGGCTGGCGGCGTTAAATACCCGCCAGTCGATATCGCGCGCAAAGCCGGGAAAGTCATTCTGCAGCCAGCTGGCGTCGTACTGTTTTCCCATGCGGCTCATACGGCGTGGCCACTGGATATCCAGCGGGCCAAAGCTGACCGGTTCCGGCTTCTGTCCGGGAGAAGAGATACGCGCATTTAACGCTTCGATATTGGGCAGACGGCGATATTCAACGCCATCCTGCATTTCATTCACCGCGCCGATACCGTGCGGATTATCGGCATAGCCTTCGCCACCAAAAGCGCGGCTCCAGTCGAGGCGCATCTGCTCAAAGCTACGCGGCGGGGTTGGTCTGGATCCTGACCAGAAGCGGTCGCCGGAGACGGCCAGCGTTTTGGTCAGATTTTCAATTTCAATCCGCACCGCGCAGGCGGTTTTATCCTGCTGATGATGGCTGTAAGCAAAACCGGTGGCGAGGAATTCGGCGCGCGCTTTCGGCATCGCCATATCCAGCACGCCGCCGCTGGCCTGCAACTCATCGCCCGCCAGTTGCCACAACTCCATTTCCGGACGTAGCTGAGGATTTTTACCCATATCGGCAAGCGCCATCACGGAGACACCGAGGTGGTTTTTTCCCTGTAAGCGAAATGGGCGGTGGAGTACGCTAAGGCGCAGCGGTTTAATAACTTTCATCAGTCACATCCCTGGTGGAGAAATACAATAAGAGACCAATAACGGTCGTCTTACCTTAAGTTAACGGCTGTCGCTGAGTGGGGCGGGAACCGGACGCTCGCTTTCGTCTTTTACGAAAATAATCTCTTCCCGGCTGTCTCCCATCTTACCCAAATAAACCGTATCCTTTGCATAACTTCCCAGCGCCAGCCGGGCGGCTCTCTCCATATAGCTGTCAATTATCCAGGCACTGTTATCAGTTTTGTTTTCCACTTGAAGTTTAAGATCGAGAACAAATTGCCCTTCGAGACGTAGATCGGTGGATTTCATCGACAGGATGACGATCAGGATATCGGTGCCACTTGTTTCCAGATGTTTAAGTCGCGATTTTCTTGCTTTAGATTTTTTGTTAACTCGCACAGAAAGGACAAACATAATTGTTATCAGGACAACACCAAGGATGATTTCATATAAAGACATAAAGAGGCCTTAAAAAATTAAAATTTTATTAATTACGAGCTACCAGGTGCTTAGAATTTTAATTAATAAAATTTAATAACATGGCATTTATTAACAATGCTTTCTAGCTTATCCTGCAAAGAGATAGCTTCAATGATTTATCAGTCAGAGCCCTCATAGAGACTTGACGAAACCTAAAATAAAAAACTTCCCTTCTCAATTTGGTTCCATTTAAAATTGTACCGATAAATCGTCTTGCCTGTAGCCTCTTCAATTGCGAATAGATAACCTTTATAACTCAATATAATTTGTTGTTTTTCATTTCTTCCATAAACGCGCAGAACGTTTCGAGACATTTCATAATCATTATTATCATTATCACCAGACATATCTTTCTGCCAGATTATTTCACTCTGTGTAAGATCCACTTTGGCAAGCTGATAATCGATATCGTCAAGCCTATTTTTAAATATCACTAACGGCTTTTGATCTTCGGTCATATCAACAATATTCACGTCTAACATTTGCGGGAATTTATGTTTTAATTGCAGAGTAACTTGCTGAGTTAACTTAGAAACGTTACCTCGTTTAAAAAAGTCCTTATCAAATTTTTTTCGGTAATCTGGATTTTCCGTCGTTGTTTTTGTTTTTTCATCGATATGATAGTATTTATCATCAGCTCCGTGCATATACCACTCGGTAGGACTCACCAGTAAATAGTCTGAATATTGATAACTAAAATGGCCTTTTAGCAACGGATACGTATTTTCAAATTCTTTTTCTGTTTGCTTAACTTTACCCGTTTCATAATCCAATAAGTAAATTTTTCTGTCGTCCCGGTTTACCATTAATACATCATTGTTTAACTTTCCAACAAGATACTCGAACCGTTCTAAAGGTTTACTCCATTTAAACTGGCCGCTACGGCTATCAATGGCGACAACAAGATCAGTTGTACTGACAGATGTGATTCCGCGACTTACACCCTCAACTACTTTTTTCTCGATCTGCTGAACGAAAATTTGTGATTGCTGATCCAGAAACCAAACACTATGGAAGTATGACGGATCAATCGTAACCGTCCTGCCAACCGCAAAAAAGATTACCATGATAAATGGAAAAACGATTAAAGCGTAAAAAAAATTAATAATCGCGATATATACTCTTTTTTTAACTAAAAGCAGAAATGTAGATATAATTAAAAGCCCTATATTAATAATAAGGAACCAATCATGCCAACCCCAACCATTTAGCCAATAAACGCGCCCCAGGCGTGTTGAAAAAATCAAAGCTAACAAAACAAAAAATAGCGCCACTTTAATTATTGCAGAAAACTTTCTTTTCTTATTAAGAAAGATCAACATTAAAACCACATTCAAAGCCAATAAAAAAATAACAAAATTTGTCACTAACTGGCTATCATTTTGCAAGCGAACAAATATTTGACTTATAAAGTCCATTTTTACCATCTCCTGGTTGAGTGCCTAGTATTATCTAATTATGATAATTTAATCATTTTTCTGAATCGTAGACCCCATCACGACAATTTCTGCAGTTTCGCTTTCCTTATATCGGATAACGATATTATGTCCAGTATTAAACGCGCCAGTATGAAAAACCTTAGCCATAACATATTTTTTGGTTGTAACTTTTTCATTTTCAGCATAAAATTCAAAGGTTAATTGCAACGAAATCAATCCCTCCGCGTCTTGATTATTATGCTGTATCGCCATCGTAATGAGTGCCATCGCCTTTTTACCGTTTGTTTTTATGTCTTCATCTCTCGATTAATAAACGATAGCGTTACTAACTACAATCAAGAAAATGGCTATCTCCACGGAGGTAACAATAAGACTCCACATTGCAAAACTTGCCATTTTCATATGCTTATATAGAAATGGTCAGTCAGATAATAAATTAACGAAATCCAGAAGCACTATCGTACATTACAGTAAGACTTATGGCCTGATAACAAAATAATTTTCGATCTGCATAAAATATTTTTAGAGCCTCTTATTTTCAGAATGGGGCATTGCTTCCGCTGCCCCATTCTAATCCTGCCTAAGGTTTTGCAGGAACAGGTCTGCCACTTGCATCCCGGACAAACATTATATCCTCTTTATTCTTACCCAGTTTTGCCTCATAAACATTACCAACCTGGTAAGCATCCATCGCAATCAGCATCGCTGTTTCATTATGTTTTTCGATCAACCAACTTTCGTTTTTCTCTTTATCTTCAGCTTTCAATTTCATTTCTATTACAGGATTTTGATTGATAAATAAACCGGTCTGTTTCATAGAAAGAATAGTAATATTTATACCTACTCCACTTTGCATTATTTTTTTCTCTCGATTTTGACCTGATTTTATCATTTTATCTACAAACAGGCTTATAATCAAAATCACAATAACTGTAATAGCACCACCAATAACATCATTAACTGACATAAAAACCTCTAATTATGAAATCATATGCAAAGCAAAAAGCGCTGTTCTTATACCACCACTATCTACCCTTGCAACTTCAGCCCTGGTAGCATTAACTTTAGTTCGACCGAATGTAATAACCTTATTAGAAACATCAACCCCAGTCCAGGCATAGCTTATAGCTTTTAAGGCAACACTTGATCCGTATGAAAAAGAGTATGCCCCTTTTATAATGTCATAGGCAGTCTGAGCAAAGCTGGTTTTCTCAACATCATTTCTCTCAAATATCGGCGAGTCAATAAACACCTTAGTCCCACTCTTGATGGTTATCTGTTGCGGAGATTGTATTGTTATCTGACCCGTAGTGTTTTGACTCCATTCTCCATCGATTTTTACCGCCACATTCCCGGTAATGGTTTGATTCTGGCCGCCCGTACTAATAGTGAGCTTATGGCCTTTATCGATGGTTTCATCCCTTGAACCTTCCACATGAACCGTTTCATTACCGGTGGTCGAACTGATTCGATTACCCTTCAATGCGATCTCTTGATCGCCTGTGATATCACTTTTATCACCACCACTCACAATCTCCAGTTCGCGACCGTTGGTGATTTTAGTTTTTTCACTGTTGTTAAAGAGCTTAGTTTCTTCCTGATCGACAGTCGTCGTCCGTTTAGCACGATAATAAAAGGTGCCATCACCCGTCACATCATGCTTCTGTTCTTTACCAATAGTAGTGGTGCGATTGCCATCAATATCCACCGTTTTATCATTTTCCACCGAGATTTTCATATCTTTCTCGGAGTGCATGGCGATCATCTCGCTGCCAGGTTTATCCTCAAAATAGAGGTGACTGGAGTTATCGATATGCCCATCTTTACTGCGCGTCATAAAGCCCATCTGGGTTGCAGCGGCAGGCAGCGCCCATGGCGGCATACTGGCTTCGTTATAAACACGCCCGGTAATAATCGGCCGATCCGGATCGCCGTTAATAAAGTCGATTACCACCTCATCGCCGACACGCGGGATCTGCATACCGCCAAAGCCCTGTCCCGCCCAGGCGCTGGAGACGCGTACCCAGCAGGAGCTGGTATCGTCGCCTTTACCCAGACGGTCCCAGTGAAACTTCACCTTTACCCGGCCATATTTATCGGTCCAGATAGACTCGCCTTGCGGCCCCACCACCCGCGCGGTCTGCGGTCCGTGGGTGCGTGGCCATGCCGTGCGCTGCGCCGAACGGAAGGTGGTGTCCGCCGGGATCACCACAAAGTTGATTTTANNNNNNNNNNCCGTCGCCACTGCCGCTGGCATAGGTGTTTTCTTCAAGGGTATAAGCCGCGCTGACTACCAGATAGTCGCCGCTGTCGCTGGCATACGGCGGCTGACCGAGGGTAAAGGTATGGCCCGGCACAATCCCCAGCGCGGTGCCGGTGGCGTCGATACGCTGATGCTCGGCCTGCCACTCTTCCTGACGGATACGGGCGTAGAATTCACCGTGACTGTGATCGACAAAGCGTCCTGGCCATTCATAGTAATCAATCTGGCCCGGCGACGGTGACGCCGGGTTCTGCCGTGCCTGGAACAGCCAGGCGTTCGGCTTACGGAAGTCGTAATCGTCGATGCTGTAAATACCCGGCGTGACGCGTTCGCTGATCGCCCACTGCCCAATCCCTTCTTCACTGGTGCTGCCACCGGACTCGCTGACGNNNNNNNNNNNNNNNNNNNNNNNNNNNNNNNNNNNNNNNNNNNNNNNNNNNNNNNNNNNNNNNNNNNNNNNNNNNNNNNNNNNNNNNNNNNNNNNNNNNNNNNNNNNNNNNNNNNNNNNNNNNNNNNNNNNNNNNNNNNNNNNNNNNNNNNNNNNNNNNNNNNNNNNNNNNNNNNNNNNNNNNNNNNNNNNNNNNNNNNNNNNNNNNNNNNNNNNNNNNNNNNNNNNNNNNNNNNNNNNNNNNNNNNNNNNNNNNNNNNNNNNNNNNNNNNNNNNNNNNNNNNNNNNNNNNNNNNNNNNNNNNNNNNNNNNNNNNNNNNNNNNNNNNNNNNNNNNNNNNNNNNNNNNNNNNNNNNNNNNNNNNNNNNNNNNNNNNNNNNNNNNNNNNNNNNNNNNNNNNNNNNNNNNNNNNNNNNNNNNNNNNNNNNNNNNNNNNNNNNNNNNNNNNNNNNNNNNNNNNNNNNNNNNNNNNNNNNNNNNNNNNNNNNNNNNNNNNNNNNNNNNNNNNNNNNNNNNNNNNNNNNNNNNNNNNNNNNNNNNNNNNNNNNNNNNNNNNNNNNNNNNNNNNNNNNNNNNNNNNNNNNNNNNNNNNNNNNNNNNNNNNNNNNNNNNNNNNNNNNNNNNNNNNNNNNNNNNNNNNNNNNNNNNNNNNNNNNNNNNNNNNNNNNNNNNNNNNNNNNNNNNNNNNNNNNNNNNNNNNNNNNNNNNNNNNNNNNNNNNNNNNNNNNNNNNNNNNNNNNNNNNNNNNNNNNNNNNNNNNNNNNNNNNNNNNNNNNNNNNNNNNNNNNNNNNNNNNNNNNNNNNNNNNNNNNNNNNNNNNNNNNNNNNNNNNNNNNNNNNNNNNNNNNNNNNNNNNNNNNNNNNNNNNNNNNNNNNNNNNNNNNNNNNNNNNNNNNNNNNNNNNNNNNNNNNNNNNNNNNNNNNNNNNNNNNNNNNNNNNNNNNNNNNNNNNNNNNNNNNNNNNNNNNNNNNNNNNNNNNNNNNNNNNNNNNNNNNNNNNNNNNNNNNNNNNNNNNNNNNNNNNNNNNNNNNNNNNNNNNNNNNNNCGCCTGGAACAGCCAGGCGTTCGGTTTGCGGAAGTCGTAATCGTCGATGCTGTAGATGCCCGGCGTGACGCGCTCGCTGATCGCCCACTTACCGATCCCTTCCTCACTGGTGCTGCCACCGGACTCGCTGACGTGATACGGGATCACTTCATAGCCGCTGTACGGCTGATGCGCGCCCGCGGAATCCATCAGCACCAGCGTGTGTTTATCCGCTTCATGGTTGAAGAAGAAGTAAATCCCCTCCAGCTCCATCAGGCGTGAGATAAAGTCGTAGCTGTTCTCCTGATACTGCACGCAGTATTCCCAGCTGCGGTACTCGCCGCTGAGCTTATCTTCGACATGCACGCCATACTCGTTCAGCACCGTCTTGATAATATCCGGCACCCGCTGGTTCTGGAAAATGCGCTGATTGCGGTCGCGCAGCATCGGCCACAGATCCGACTCCATATGCAGGGTATATACCGCGTAACGCGTTCCGTTAAGTTCAGTACTCTGCACATTTACCGAGGTGATTTTGCCGTTAAGATAGCGCGGCGCCGCCGTCACACCCTGAGTCGGGATGGTGATAGTGATCGGCTGCCCCAGCATCGACTTGCGATCGAGGCGTGCATCGGTACTTAACAGGCTGACATCCAGCGCAAAGGAACGTGACACCACTTCCATCCCGGAAAGTTTCCAGAACATCAGTGTGCCGTCACCCGCAGGGGTGGTTACGGTAATACGGTCAAACATAGAGAGCCTCTTAAAGCGGGCCGCAAACGCCAGTACGGCGTCTGCGGGGAAGTGCGTGGGATTACTGCGGGTTGATGATCCAGACCCCTTCGTCGCCGACAGTAATTTTTTGCTGACGCTGCTGGCCATTGTTAGTAATAACAATCTGATACTCGCCAGGCGGCAGTTGCAGGCTGGCAAAACCATTAACCGATGGTACGACCGCCTGCTCCTGACCATTCAACGTCAGCTCGTCACCCTGACGCAGTTTGAGGTACACCTGCGCAACAGGTTCCGGCGGTGGCGGCGGCGCTACCGGCTGCTGTGCGGCAGCAGGTGTTTCGCTGGCCGCCGGCGCGCTGTCTGCCGCAGGCGTACTTTGCGGCGCGCTCTGTTGCGTTGCCGCTGGCGCATTGCTGGCGCTGGAGGCCGGCTCATCACTGCCGCCGCTCACCACCAGCGCGCCGATGCCAATCCCTACCAGCACCCCGGCCGCCACCAGCGCAGGCAGCAGCCAGCGTCGCGCGGTCGCCGGTTTGGCGGCTTCAGGTTCGGCCTCTTCTTCGCTTTTCACCGGCACCAGCATGGTGCCCGGCCCGCCAGGACGCGCCAGCAGCGATTCGTTAATATCCGCATCCGTCAGCTGCAACAGTCCGGCCAGCTGGTCCATATCCTGCGGACGATCGGCCGGATAGAGCGACAGCATCTTGTCGATAGCCTGCAACAGCGCCAGCGAGTAACCCGCCGGTCGACGCTGCGTCAGCGGCACATAGCTGTCTTCGATACTGCGCACCACGCTGACCGCTGGCGGCGCGCCGGTAATCAGCGTATGCAGCACCGCGCCCAGCGCATAGATATCGGTCCAGGCACCCTGCTCGTTTTCGTCGCCGTCGCTGTACTGCTCGATCGGCGCAAAACCCGGCTTCAGCATGGTTTCGGTTTCATCGGACATATTGCCAATCGCTTTACGCGCTGAACCAAAATCAAGCAGCACCGGCCGCATATTGGCCTGGATCTGAATGTTATCCAGCGAGATATCGCGATGCAGATAGCCTTCGTTATGGATCAGGCGGATCGCGCCAATCAGCGGCGGCAGCAGATCGCCACGAATAAAGGCTTCGCTAATCGATTCCGGGCGCTCAGCGGCCATGGTGGAAAGCGTGGTGCCGCTGTAAAACTGGGTACACATATAGGCCGTGTCGTTCTGCACCCAAAAGCGCAGCACATGCAGCATATTCGGGTGATTAAAACGCGCCAGCAGCCGTGCTTCCTGAATAAAACTATTCAGTCCGGCGTGAAACGTTTTACTGAATCGCTCACTGCGCAGCACCAGGTTAAGGTCTTCGCTGCGCACCGCCAGCGACGAAGGCATAAACTCCTTGATAGCAATCGTGCGCTCTAACTGGTGATCCCAGGCGCGGTAGACAATACCAAAGCCGCCACCACCGATGACCTCTTTGATTTCAAACTCGTTAAAGCGATAGCCCACCGGCAAGGCGTTGGGCAGTGATTTTTTGTTATCCATTTCCGACATAGTAGACAACTCTCTCGTGACTGACGGCATCATGCCTCAAACTGACAGTGAAACTCGCCCTGCTGCAGGGTGACATGTAGCTGGCGGAATTTCTCATCGCGTGCCGAGGCCGACAGTAAAATCTGGCTCATCTGCGGCAGCAGGGTATTGGTTAAAATGGCGTCGACCATACGACCGCCGGATTCGACTTCCGTGCAACGTTTAACAATCTGCGCAATCACCTCATCATCAAAGCGGGCCACAATGTTGTGGTTTTCCAGCAGGCGACGTTCAACACGTCCCAGTTGCAGCTGTACAATCATCGCCAGCATCGCATCGCTTAACGGATAGTACGGCACCACCAGCAGACGGCCCAGCAGCGCAGGCGGGAACACTTCCAGCAGCGGCGCGCGCAGCGCGGTAGCCAGCGCCTCAGGTTCCGGCATCAGTTCCGGATCGGCACACAAGCCGCTGATTAACTGGGTTCCGACATTCGAGGTGAGAATAATCAGGGTGTTGCGGAAATCGATCAGGCGTCCTTCGCCATCTTCCATCCAGCCTTTATCAAACACCTGGAAGAAGATTTCATGAACATCCGGATGCGCTTTTTCAATCTCATCCAGCAGCACCACGCTGTAAGGACGACGACGCACCGCTTCGGTCAGTACGCCACCTTCACCGTAACCGACATAGCCCGGAGGCGCGCCTTTCAGGGTGGAGACGGTGTGCGCCTCCTGGAATTCGCTCATATTGATGGTGATAATATTCTGCTCACCACCGTACAGAGTTTCCGCCAGCGCCAGCGCGGTTTCGGTTTTACCGACGCCAGACGGACCACACAGCATAAATACCCCGACCGGTTTGTTCGGATCGTCCAGACGCGCGCGTGAAGTCTGTACGCGACGGGCAATCATCTCCAGTCCGTGACGCTGACCAATTACCCGCGTATTCAGGGTGTCGGCCAGCTGCAGTACCGCATCAATTTCGTTTTTCACCATCCGGCCCAGCGGGATGCCAGTCCAGTCGGAAACCACCGTCGCGACTACATTGGCATCCACCGCCGCAAACAGCAGCGGCGCTTCGCCCTGCAAGGTTTTTAACGTCTGCTGACAGGCTTCGAGTTCGCTTTTCAGCGTGACAATATCCGCTTCGTCTTCAGTATCATGCAGCTGCGCGCGCAGGGCGATAATCGCATCAACCTGTACCCGCTCCTGCTCCCAGCGAGCTTCCAGCGCCTGGCGCTCTTCATCCAGCAGCGCGCGCTGCGCCTGTAGCTGGGCGACACGCTCAGCATTATTCAGACCAACCCGCGCTTCGCGACCAGCGATCTCCAGTTCGACATCCAGCGCATCAATACGGTGGCAGCAATCTTCCAGCTGCGCCGGACGGGCGCTCTGGCTGACCGCGACGCGCGCGCAGGCGGTATCCAGCAGCGCCACCGCTTTATCCGGCAGCTGACGCGCCGGAATATAACGGTGCGACAGACGCACCGCCGCGCTGACCGCTTCATCCAGCAGCAGCACGCGATGGTGTTTCTCCAGCGGGCTGACGGTGCTGCGCAGCATCAGCGTCGCTTTCTCTTCGTCCGGCTCCTGAATCTGCACCGTCTGGAAACGACGGGTCAGCGCCGGATCCTTCTCGATATACTTCTTATATTCCGCCCAGGTGGTGGCGCCAATCGTACGCAGCTGACCGCGCGCCAGCGCCGGTTTCATCATATTGGCGGCGTCGCCGGTGCCCTGCTGACCGCCCGCGCCCACCAGGGTGTGAATTTCATCGATAAACAGAATGATCGGCGTTGGGCTGGACTGCACTTCATTAATCAGCCCTTGCAGACGCGCCTCAAACTCGCCTTTCATCCCGGCGCCGGCCTGCAGCAGACCGAGATCCAGCAGCCACAACTGAACGTCCTGCAATGGCGGCGGCACATCGCCAGCAGCAATGCGCAGCGCCAGACCTTCCACTACCGCGGTTTTACCGACGCCCGCTTCACCGGTCAGCAGCGGGTTGTTCTGCCGACGACGCATCAGAATATCCACCATCTGGCGGATCTCGTCGTCACGGCCAACCACCGGATCAATTTTACCGTCGCGCGCCCGCGCGGTGAGATCCTGCGCATACTGCGCCAGCGTGCCTTTTGCTGCCTGCGGCACGCCTTCAGCGACGTCATCAGCAAGCGCTGCCATCTGCTGCGCTTCGCTGCTGCCGGAGAGAATCGCATCGAACTGCTCCGCCAGCAGCGCGGCATTGATGCGCGTAAACTGCGGGGAGATGCTTTTCAGCACGCTGGCCAGATTAAAGGTATTCAGCAGGCCGAGCAGCAGATGGCCGCCGCGGATTTTGCCGCTGGAAAATTTCAGCGAGCCATAGACCCAGGCGCGTTCAACCGCGCTGTCGATATGCTCAGAGAGATCGGCGACCGCACTGGCGCCACGCGGCAGACGATCCAGCGCAGTGACTACATCCTGGGTTAACGCCGCTTCATCCAGTGAAAAGTGACGGATAAGCAGTTGCAGATCGCCATCCTGATGTTGCAGCAGTTGATGAAGCCAGTGCGCCAGCTCTACGTAGGGGTTACCGCGCAGCTTACAGAAGGAGGTCGCGCTCTCCAGTGAGCGGAACAACAGGGTATCGAGTTTACCGAACAGAACGGCACGGCTGATTTCTGACATAATTATTCTCGTTTGCGTGTGGTCTGAAGAAAAAAAACGGAAGAAAAACGGGGATTAACTAAATTCGGTTTCCGGGCTAAAGGTTAAATCGCCGCGCGCCTGCGGCTGTGGTTGCGTACCCAGCCAGCTGCTGTAACCCAGCCGCTGCGCTGCGCCGAGTCGGCTACCCTGCACCTGATCGCAGGCAAGCAGTAAGCGCACCTCCCAGCAAAACTCGATACCGAAATATTGTCGCAGCCAGTCACGCAGCTGAGTGGCTTTCGGCTCACCAGGCAGAAACTGGTTATAGACTTCCAGCGACAGCGGCCCGAGTTCGACACGCACTTTATGCTGCACATCGCGCACCGCTACTCCGAGAAACGCCGACTCACCCAGACGCGGCATACCACGCCCGCTTTTCAGCCGCGCCTGCTCACGCTTATCAATCGCCATCCACTGCGGTACGTTCTGCACCACCGTCACCGGCACCTGAAAATAGAGGCGTAATATCTTCTCCAGCCCCTCAGCATCACGCGCCTGGCGGCTAAGATGCCCTGCCGCGGCAAAACGCGCATGGGGGCTGAGACTGCCGCGCTCCAGCTGGGCGGGTTGCCCCATACCAATCAGACTGGCGAGATAGTGTTCAAACGGGCGTTCGCCGGGACGGTCGAGGGAAACGGTGGGCTGCGCATCGGCCCAGGCGCGATACAGCAACAGCGTCAGCCGGTGGTGAAACAGGTCGGCAAAGGCAGTAAGGCTGCTGTCCTGATGATGATAAACACGGTCGCGCGCGTACTCGGTCATATGCAGAGGCAGCGGCCCGTTCGGCCCAAACAGGCCGAAGCTGAGAATGCTGACATCATGCAGCTCGCTGCCTTCACGCGGTCTGACCTCAGCCAGCGTTGAAGGGGCAAATGCCAGCGAAGGTTGCTGGCCGATGCGCAGCGGTTCATGTCGCGGCTGCGGCGCGCGGCCCAGCAGGTAGCGCTGTCCGGCCTGCGCATCGAGACGACGCAACAGCTGAAACAGGTCAAACCGCCAGGGCGTCGCGTTGCGCTGTGGCCAGAAATCGGCAGGCAGACGATGTAACTGCCGGATTTGCAGAGGTTCGCTGGTTTCCAGACTCATAACAACGTCCTTTTACCCATACGTGGCGCCCACCAGCCGATATCACCACGCTGCTGGCTGGAAAGCGACATCTCAGTAAAACTGTTCATCGATACCAGACGGGAGAAGACACGTTCCAGCACGCTGCCCATTAACCACGGGCTGCTGCCGGAAAAGGCCTGCTCGTCCACTTTCAGATCAATGCCGACGCCGCGCGCAAACACAATCGGACCCGGTTCCGGCACCCGGCGGTTTACCGCGCGCAGCTGGCAGTGGCGGATGCCCTCAATCTGACGGGCAATCGGCGCTTCGGCGAGATTGGCGTACAGACCTAACATCTGACGCAATGCGCCGCTGCCTTTGCCCTGATCCTGTTCCATCAGGCTGAGATAGTTCATCTGCAGATGACTGACCAGCCGCCAGGTATTCAGTCCTTCCGCCAGCGACGGACGCGGCGGGGTCGGGTCTTTACGCAGGGTCAGCTGCTTCACCGGAATCGAATCCGGCATCACGAAGTTCGCCTGCCCCTGCTGAATCAGCATCAGTGGCAGATCGCGGCTGGTGCAGAGCACATCGGTAGTAAAGTGGGTCAGCTCATCGCTCCATGGCGACTGCTTCTCATCCACCAGGGTGAGAAACACTTCCGAACCGACATATCCCGTGCGGGTGCCATAGCGTTGCGCCTGTTCGGACAGGGTACGCTGCTCACGGCGCAGGGAAAAATAGGCGCCGTAGTTGCCATCGTCACTGCCGTAGGTGCTCCAGAACGGGCGGAAAACCTGTTCCTGCTTGCCGCCGCTGGCATACAGCTTACTGACCGAGAACACTTCGTAATCCAGCGGGCGGATATTGTCCACCACCAGATGATATTCAAACTGGCCTTCATTCAGCTTCTGCCGCTCGGCCACTCGCGGGAACAGGTTGATCACCGGGGTGCAGTGCAGCGCCATATGCGAGACATCCACCACCCGTTCCAGCGCCGGTTCGCTTTTATCCAGCAGCACCACGATTTCAAATTCGCGCGCTGTCGGGCTGCGCGCCAGCAGCGGACGCAGGCCATGCAGACTGAAAAACTGAAAGCGCTGCGGGAAGGCAAAATATTCATGCAGCAGGCGATAACCGTCAAAGTTGCGCATATCTTCCGGCAACAATGCCTGGTCGGCAGCGAAACCTTCGTGGCGCAGTGCATCATCCGCCAGCGTTATGCGCTGCGGCTGTTTCTCCACCGTCTGGCAGAACTGACCAACGCCGTGCGCCATAATCAGCTCATGCAGCTTTGTCGCCTGAATATCCGGGCCACTGAGAAAGAAGGTCAGATTATCGAAACTAAGATGGTTAAGCAGCACCGCTTCGTCACAGGCGATACGAATACGCAGCGCACTGGCGGCACCGCGCTGGCCCAGACCCAGCTGGTTCAGCGGCGCATCAGCCGGTACACCGCCCAGCTCCACCTGCTGAATACGGATCGGCTGCAACATCACATCCTGCGCAGTGGTGTAGCTACAGGTGACGCCGCTTTTTTTCAGCGTCAGACTGTCCATCATCGTGCCGCGCGGCACATTAAAGCCGTTGCGGATATCGCCCTTGCTGCTGTCCGGATGCAGCTCGGCGATCGCCATGGAAGGCGTCGGCGCCAGATAGTTCGGCGCAATCATCTCCAGCAGACGCTGGGAAAAGCGCGGAAACTCGGCATCCATTTTTAACTGCACGCGCGAAGTCAGAAAGGCAAAGCCCTCCATCAGCCGCTCAGTGTAGGGATCGGCCACTTCTATGCCGCGCATTCCCAGACGTCCCGCGACTTTTGGATAGCGCAGGGCAAACTCGGCGCCCATTTCGCGCAGATACGCCAGTTCACGGTTGTAGTAGTCGAGAAGTTTGCTGTCCATAATTAGCCTATGTCTTCCAGCTTAAAATGCCCGTTTTCCAGATCCACATCGGTGCGGAACAGAAACTCCAGCGGATAAGGCACGCACCACAGTCGCCCTTTAATCTCAATCGACAGCACGTTGTGCAGATCGAGAGATTTCAGTTCCGAAATACAGCGCACCTGCAATCCCTGCGGCAGAATACGTGGCTCAAAATGCAAAATGGCGTCGGTGAGTTTGCGCTGAATATCGCCCCACTCAATGTCGGACATACGTTTACCCGACAGCGGCACCACGCCAAAATTAAGCACCGAGCGCCGCACTTCGTCATAGCCATCAAGGTCGTAAATCGCTTCGCTGTTGATGCAGTTAAACAGCCACTGCAAATCACGCAGCACATTACGCCGCAGGGTGGTGTGGGAAATCAGGGTGTTATGCGCCGCTTCGCTGGTTTTATGCGGCGCATCGTCGGTCAGACGGTCCAGCAGCGACGGTTGCAGTTTATCGCGGGCACTGAGGCTCTCTTTTTTGCTGCGCTGGCGAAAACCGCCGTGAAGCAGATCGTGGCCGTAAGCATTAAAAGAGTCACTCATCGCCGGACTCCGCTGCGTCGAATACCAGACGCGTCAGATTCAGCAACGGATACTGCTGTTCCGCATCCAGCCAGGCTTTCTGGCCGCTGCCGGTAAAGGTCAGCTCGTCATCACTGTGCCATTCGGTGACTTTTGCCAGCCGCACCGCATCAGATGCCTGCTCATCAAACGGATAACGCAGCGGGATCTGGCAGACCTGTTCGCTGCCATCCACCAGCTGCACCAGCGTATGACGCCAGACCAGATCGGTAACGCTGGCCGGAGGCTGGAACTGCATCTCGCTGATCAGGGCAAAAGGCAGCCAGTAGTACTGGCCGTTGACCGCCATTTCACACACCGGTCCGAGACGGCCATCACCATCGGTTAACCACTCCACCGCCTGCCCCTGCTCGTCGTCCTGCAGAAAGAGCTGCGCCGGACTCAGTGGCGCGCTATCAAGTGCCGCCGCACGCAGCGTGGCGGCGCGCGCGCTGTCACCCTGACGTTCCGCGACCAGCGCCTGATGCAGATCGCTGACCCACTCCGCACCTTCGCCCGGCAGACGCGGCGCGGCTTCACCGGCGAATACCGCCGCACGGGTGATTTCCGCCGCGATACACTGATCCAGCAGCGTTATGGTCGGCTGCGCCTGTGGCTTGAGCGCCAGCCAGGATTTCATCTGCGCACGGGCGCGCAGCCACTGACCATTCAGGCACAGCAGTTGTACCAGCGCCGCACGATGATCGGCATTGGCCGGCTCAGCGCGAATGCGGTTTTCCACCGCGCTTAACGCCTCAGCCAGCGATTGTCCGTCCATCAGTTGTGAAAATGAATGCATCATGGCTCCTCAGAGGGCGTCGGTTACTTCAGGGTGCGGAAAGCACCTGCTGCGGGATCTTTTAACTGCGGAGAGAGCGCCTGTACCAGTCCGACGGGTTGCTTGTCGCTGTTCAGATAGCTGCCCCAGCTTTTACGCACTTCGTTAATCCGCGCTTTTAACACATCGTCGTCACTGGCTTCCTGCGGCGTCATCTGTACCGCGATCACGCCGTTTGCGCTCCAGCTATTGCTCTGCGGCTGCCATGGCAGAATCAGCCAGCTCTGCGGCGACTTATCATTACGCAGCACCATACGTTCGTTGTTTACGGTGGTGATACGCAGCGCGTCATCGCTCTTTTTCAGCCCTTCAACCGGGAAACCGCTGACAAAGGTGACGCGGGTGGTTTTGGTCGCGCCGTTTTCGCTGCGGGTCATCGTGCTCTGCCCATGCAGCCAGCCATCATCGGTACATTTCATCCCGGCTTTACCCGGCACAAACAGCGCCGAGGTCTGACTGGCATCGTTCCACCAGGTGCGGAAGTGGCAACCATTAATCAGGCTGAACTGTAACCATGGCGTGGTATCGGCAGCCGGTGATAACTCTTCCGGCGTCGGCGCTGGTGTTGCCGCCGCCGTTTCATCCGCCGGAACAGCCGGTGCTTCTGGCGCTGGCGGCGGGGTGATCTCCACCTCCCAGTTATTGGCCTTTTGCGCGCTGCCTGCGGCCAGTGCGTTGCCTGCGCTGTCATTCATCTGCCACTGCAGACTGCGCAGTGAACTACATTCAGAACTCATCAGGCCACCGACGCGCGGCAGGAACGCCTGCAATACGTCGGGATCTTTGCTCTCACGCGAGACAATGCGCAGCGGAACATCTCTGGCGCACCAGCTTGAGGCGTTTTTATTTTTTACATTGTCGATCCAGATTTCCAGCTTCAGAGTGGGAGAGTAAACCAGTTGGAAGTTTTGGGCGGCGGCACTGCCCGCCATGCAGAGGGCTAAAACGCCCGATAGCCAGTATTTCATAGGGTTCCTTGCGCAAAGCTGTGTTTAGTCCCGAGGGGGAAAAAATTGCGCCGCCTCAGCCAGTGAATGCAGCAGTGTGGTGTCCTGGGGCGATCCAACCCAGACCGCGAGGGCACTGTAGTTATCCTGCTTTTCTCCCGGCTGGCGTGGCTGGTTATCGATAATTTGCTGCATCAGGGTCAGCCACTCATCCGGCGTATTGACCATATGCAGCGATTGCTCCATCTGGCGCGCGGCCACACCATGCCAGAAGCCATCAGTGCAGAGCAGGAAGACATCGCCATCTTCGATCGGCACCACGTCGCTGTAGCTGGCGTCGCGCTCCTCATCACCCATACCGAGGGCAAAATAGAGCAGATTGCTGTTAATGCCTTCAGCGGAGTGTCCGGCATCGGTCATCTGCTGCACCAGACTGTGGTCGGTGGTCATTTCCCGCACATAGCCACGGCGGAACTGATAGAGACGGCTGTCGCCAGCATGTGTCCAGTAGGCCAGCTGGTAATCGCGGTCGATAAACAGGCCAACCAGCGTGGTGCCCATGCGGTGAAAGGTCGGCGTCTCCTGCTGTGCCTGACGAATCGCCGTATTGGCTTCGCCGACAAAGTCGCGGATACGCTGGGCATTGAGGTGCTGATCGGCGTCGAAACTGTCCAGAATGGTGTCGCGGGCAAGCTTCGCCGCCACATCGCCACCGGGAAAGCCAGCAACGCCGTCACAAACCACAAAGCAGGCAGAGCGCTCACCGACGCTTTCACCAGTCTGATCCTGGTTACTGGCGCGGTCGCCCTGCTTCGATATCGAGGCAATATTGATATTTATCATTTGTCCGATCGGTTCTGAGAGTCTTTATACTGGTTAACTTCCATGTCGTAGGCGTGCAGGAAGGCTTCGCCAAACAGGGTATGGAAGTCGTCTTCGATTTCGCCAGCGGTCTCTTTATAGCGCTGAGTGAAGTGCTCCCAGAGCGCGGCCTTGCGGCTGCTGGAAAAACCGATGCGCGAGGTAATCCCCTCTTCGCGCGCTTCAGCTTCCAGCTGCTCCGGGTTAAACGACTGCAACATCGAGGCGATAATCGCGCGGATCCCGGCAATCATGCCGAGCTGGTGAGCCTGCAAGTCGATCAGCGCATCGCGCACTGACTGGCTCGGAGCCATAAAGCCCGGCATACGGCTGCCGTACATCTGCATTAATACCGATTTACCCGAAGGCAACAGCTTAAACGGGTTATTGGCTTCATCGAGGATCACGGTCATTTCGGCTTTAACACCGCGCTTCAGAATCGAACGCGAGGAGAGCAGCGCGACCGTGCCCTGCGAGAACATACTCAGCATCTGGCCTAACTGATACATCTGCGCTTTATCGAACTGCGGCACCGGTTGCAGATCGTTAAGTCCCATGCCGTCGATCAGTGACTGCAACAGTTCGCCTTCCAGCGAAGTGCCATTGCCCGCCGGGGGTGGCGTGCTGGCGGTGCGTTTTGCCTGCGGCGCGCTGCGATAATCCACCGGATCGATACGTAAACGTCCTTTCGGCGGCGGCGCCGGATTGCGCGCGACTGCCTGCGGTGTCGGCAGCGTAATCCCGCTGTAATCGACGCTGGAGGTTTCACTGATATCCTGGTTAGAAGGCAACTCAGCAAACAGCGGTGAAGCTTCCAGATCCGCCAGCTCCGGCGATGTTTCTGCGCTGGCGGCTGGCGGCGGCGTTGTTTCCGCTGCATGGCTGACCGGCGGTTGCGCATCAGGAATCGGTGGCGGTTCCGGGGTGTAAACCGGCGGCGGTTCCGGCGCTACCTTTGGTGCCTCTGCGGCTGGCAGGCTGCTTTCCGGGGCGGTCAACGGCTTAGCGCCGCTCATCATCAGGCCCAGCGGATCATCCTGACTGATGGTGCTGCTGGCGCCTGCTTCATGGCCACCGAATAACGCCAGCGGATCCTGCTGCGGTTCAGCTTTGTACTGCTCCGGTTCCGGCGTCAGTGACTGCTTTGCCAGTGTGGATGGCGAGCGGTCATCCAGAATGCTTTCACCATCAAACAGCCCGTCACCGCCAAACAGATCGTTGGGATCGTTGCTTTGTCTGGCTTTCAGCGCGTCATCGCTGGCCAGCAGCTGCGCCAGCGGATCATCCGGGTTGCGCTCCGGCGACGGCGAAGCCATCAGCGGATTGATATGCTCAATGCTCTCTGACGCCAGCGGATTTTTACGCGTGGCGGAGAGGCTGTCGGAAATGGAAAACTCCTGCACCAGGCTGTCCCAGATTTCGGTCGGGATCGCGGCGGGTTTACCCTCTGCGGCTGCGGCTGGCGCGACTGCCTGCTGCACCGGCGGCTGTGGTTGCGGCGGCACCGGCGGCGCTGCCTGGGGCTGAGCGGTCGGCTGCGGCGCAGGTCGCGGTGTGGCGACCGGTTGCGCCGGGCGCGGCTGACTGCCGATTTCATTGACCACCAGCTGGTATTCATCAATGCCCAGCACGTCGCCATCCTGTAGCTCAACCTGGCGGCCACGCTCCAGCGGAATATCGTTCAGTAGCACCAGCGTCACATTGCCGCGATTGGTAATCCGGCATTCGCCACTGGCGGCAATATGCACAATCGCCTGCAGGCGGGAGATAGTGCGGTTATCATCCGGCAATACCAGATTATTATCAGCTCCACGACCAATGGTGCCGCCTGGCGGTAAAAAATCACAGCTGGTTTGCGGCGGCTGATGGCCAGGTTTGTTCGTTATTATCGTAAATCGCATAACGGGTTCCTGCTTAGGTATATTCGGTGTCTGTATCGCGCGCGTCTTATTTAAGGCGCGCGCGATACAGGCACTGAAGATAGACAGGCAACATAAAAGTTACCTTTCATTTAGTAGTGTTTAATTTCAGAATAAGTAATTAAGCGTCGTAAGGGATTTCTTTTAATTGCGCGGTACATCTCTAATATGGCTAATTAAGCGTTCTGATAGCAGAAGTCATTAATTAGCCATTTATAATCTGTTCGATGATCAGTACGGCATCTGCCTGATCATTTCGGTACGCTCTTTATCGATACGAATGATACACAGATTCACAGCAACCGCATTAGCATTACTGCCTTCTTCTGCGGCAAATGCTTCCAGCTTACACTGACCGTCACGATATTTAAGCCAGCTGCGCTGAGTATCGACAACGGTGGCGACGTATTCATCGGCCAACTGCTTCTGCGCCCCATACATCTGCACAATACGTTTTTTGGCAACCGCGTATTCTTTATTGAGATCATTTTCCGCCAGTTTTTTCTGCTGCACTGTACATTGATAAAGCGCACCATCGGAAGGCTCATTAGAGCAAATATCTTCGGCAAAAGCCGAAGCACTTACGCTAAGTGCTAATACGGTCACTATGCATCCATAACCCAACTTCATAAAAATTCCTGTATCCCGTTGGCTGGCTGACGACAGCAAAGCTGCTTGCTGTCGTCATGCATTTCAGCGTGTTATCACTGATAAGGGATCTGCTTTAACTGCTCAACGCGCTGCTGGTTGATCTGGCTGATACAGTTGTTGGTCAGTGTGTCATAAGCAGGGGTGCCCTCTTCGGCGAGGAAGGCCTGCATCTTGCACTGATTGTCACGGTACTTCAGCCAGCCACGCTGCGAATCAAGCAGGTTCTGCTGATAGGTTTTTTGCAGTTTATCATCAGCCTTATAAGCCGTAGTGATACGAGCTTTGGCCTCGGTCCAGGCTTTATTTAACGCCTGCTCCGCCGCTTCTTTACCCTGCTTTGCACAACTGTCGATCTGCGCGCTGACGTCAGGACTGGAACAATCCGCAGCCCAAACCGATGTACTGAGACCCATGCCAGCAAGCATTGCGGCAGCGATTAAAATTTTCTTCATAACACGCCCTGTTAACGGTTTTTCTTTAAGTAACCAGCCCGGTTACGACCAGCTTCATAACTCATCATGGTAGCACTGTGTTCTATATAATAAATCAGCGTATCCACATCGTTAGTCATGCCTGCTTTCATCGGTGGCTCACCTTTGGTAAAGCCCTGATAAACAAAGTCCACCAGAATATCGCGAATCACCGGCTTTAAACTATCCCATTGTGTACGTTCAGGATATTGCCCGGTCCAGTTGTCATAATTGCTGCGGGCGCGCTGAACGTAATCCGGGTAGATCAGTTCAAACAACCGAACCTGCTGCTGGTGACTGATGGTTCCGGTACTGTTGCGGTTATGGATAACGAACTGGTTGGCCTGCTCGCCTTTTTTTCCTGCACCTTTGGACAGCAGAGTAGCCTGATGCGCCGGTATGCCTGCCTGCACCAGCTGATTGTAAACGCTGGCCTCGCTACGTTCACCCATATCATAGCCACGTCCAAGGGTAACCCCTGATTTGGCATTGCCCGGCCAGTGGATATAACGGCTAAAGAAGGCTTTGTTAGGTATATCTTTGCCTTCAGCATCAAAGGTTACTTGTCCGGCGCTGACGGTCAGCGTACCGGAGGAAGGATGATTATCGATCGGTGCAGCAGGCGCAGCACTGGCGGGTGGGCGACCCGGTGCAGTTCCACGGAACAGATGAGTATAAGTTTTGCCATTCACATCCACGATGCCATCGGCGCGCATAAAGCGACCCTGAAAATCTTTAATCGCCTGAATGGTTTTCGGGCCAATCCGGCCGTCATCACGAATTTGCGGAAAACCGTTGCGCTGTAATAGCTGCTGAACTTTTTTCACATCACCGTATTGGTTTTTACCACCCAACCCCACTGAACCTAAGATACTCATTTTATTTCCTCATTTATTATTAATATCTTTTGCAAGCGATTTAATACTATTTCATGCAAGAAAACACTTTAATTCAGAGAAGCCCGGTGATAACCAGAATGTGCCAGTATATTGATTACTGGCATGGCAATTATCAGCACTCCTGCATCAAAATCGAGTCTGTTTTTTAATAGGGAACAGATGTCGGTTCATTTAGAATATTCGCCAGCGTCTCAAGTCGGTCGCTCATGCTTTGTTGTAAGCACTGCTGATCACTGGTGCAGGTATCTCGACTTTTTAGCCAGATCTTTTGGCTGCCTTCAATTTGTTTTAAAATATCATTACCGCCTATCTCTTTAGCCATTTTTCGGGTCGTCTGATATGAATGATTAACACTCGTATCCCAGGCTGCGAGTTGATAGTTTGAACAAATCGTTTTTTCAGCAGGCGTAGATGCTTTTTCACAATTAAACGAAGGTTTAATATTTTCCTTCTGGACTGCCTGTAATTGCAGAACGGTACCATCGGCCCAGTTCATTAAAATTTCGGTTGGGGAAATCATCGCCACAGAGGTTGGCACACCATCCCCTCCGGCAAAGTAACCTGTCTTACATTGCACATCAATCAGCTTAATATTGTGGTCGGCTATGTCTTTCAGGTCATAGTCTTCTGCACTGGCCGAGTTTCCAGCACCTACGGTCTTGCCAATAAAATCTTCGACTGATTGATTGCTAATAGAGTAAGCAGGCTGTTGGCAATCGATAAAAAAGGGATAGCCACTTGTAATACCATTATCACTAAACTGAATAAAACGCCCTACCAGACGATCATCGTTACGCTGATAATAGAGTCTCCTCTGAGCATAATCATAAATTTTTACTTTTTGTACCTGCCAGAGCTTGCTCTCAAGACCGGTATCTTTTATCGCTGATTTAGCACCATGAGAATACAGTCCAATGATAAACATAGCCGCCATGAGAAACTGAAGTTTATTTTTCATCCGTAAATTCCTTTTAAATAAAGATCAACTTCATATCTTCTTCGGTTTATTAATCCTTTACTTTTACTTCCGCCAGACAAAACAATGCGTTTAATCAAATCCATAGCGTCTGAAATCCTTCCTTGATTGATAAAAGAACAGACTGCATCAAGACTTGATGCGGGGTTATAAGCGAACGAAACCAGTGCGTCAAATTCATACTGCGTAAGGTTTACAAATATTCTATTTTTTACCGATCGAATATAATTCGGAACAGTAAGTTTAAGTAGCTCAATTTCCTGGGATGCCGAAAGTTTTACAAGTGCATGATTGTTTTCAGCAAATGTCCTTGCAGGAATACCAGATACCCCAGATGCCTTACTTATTTGTTCTGCAGTATTAATATCCAGCCCAAGAGATATCATTCTTTCTTTTATTTCAGAAGTTGTTCTGTGTTTCATATCGTAGCCGGGGCCAAGCGTGACACCACTTGAACCGCCAGGAAAATGAAGATAACAACTAATACCGGGAGCAGCCTCGCGGCGAAACAAAAACGCTATCCCAGATTCAGAAAGGTTCATCACACCTGCATGCTGGCGTCCGGCAACGCCTCCAATTGGCGGCTGAGGCGCGCGTGTCTGCACTCGCTTGCCCAGGCTGATAAAAGTCTTTCTACCGACAATACCATCAGGGTATAAACCATTTCTTGCCTGATATTGTTTTACAGCTAATTCTGTTCTGTAGCCGAAAATACGATCGGGAATAACATTAATTCCCTTCGCCTTCAGCATTTCCTGTAATTCTTTGACAGCTTCACCGCGGTCGCCTTTCCTTAGCAACATCATATTAAATCCTTTTTATATCGTTAGTTCAAACGGTTAATTGCACATTATATATACTCTGATAACGATTTAGAAAAATAGATCATGTGAATAATATTAAAATCCCCCCATTACGGGGGGATTTGCATTATTACGCTTCTTTGTTGCCTTTGATGTCCCAGCCAGCGCTGGTTTCTGCGCCTTTACCACCGGAAGAGCTCTGCTCCCAGTACTGCTGTTTCACTTTAGATGCCTGGAATGCGTAGGTTACGCCCAGGGTGTCGTCGTGTTCTGAACCCACGAACTGCACAGAAGTTACCAGCACGTCTTCCAGGGTAATGCGGGTATATTCAACCTGCGTACCGCCAGCTTTAGCGACAGACACTTCAACTTTGGTCAGGTGCTTACCGCTTGCGCAGTTTTTCAGAATAGCCGTAACCGCTTTATCGATTTTGGCGTTAACGCTCAGGTCGTTAAAGTTTACTTTACCGGCACCGCCGCCGCCGCCCACTGACATATTGCCTGGCTGTGAAGCGCCCCAGGAGAAAGAATTGATATCAATCCATCCGGTGTGATTAGAATCTTTAGATTCACCCGTTACACCGTCAACCTTCAAATACATATCAATAGCCATAGTTATCTACTCTTGTTTAGTTAACATTGTTGCTTTCGGAGAAAAGCATCGGTATGGCAAACAGGAAAGCATGGGGCTTAATAAAACCATCCATATTTTACCTCTGCCTCAACCTGATTACCTTAAATAAGCTAACCAGGATTACTGGCGCGTTAATAATACCAACCCGCCAGCTTGCCTCAATATCTGAAATATCCAAATCAGATGAGGCGAATAAACACAAGACCAGTAAATGGCCGGGCTTTATTTGTGAAAATTCGAAACATCTGACGCTACAGGAGACTCAATTGAGGAAAGATTATATTTTATCCACCATTAATGGTGGCCATTAGCAAAGGATGAAATTTACACTAACATTGAATGATTGCTATTTTATTTCATCCTGCCAATATCATGAGAAATAACTTTATCATTTTCAGTGACGATATAATCCCAAAACCCGTCTCTTTCTGTGTTGGGATAAAATGAGTAAAGGTACTTTCCATTCGAAAAAACATAACCCTGAAAATCACAAACATCAGGACAATTTGTGTTTACCGTTTTCCGTTCAGTTTTATCGCACTGCCATTTTTAAGACTGACTGACTTCAGTGACACTTTATCACAACTGACATTACCCTCATCGCAGAGAAACTTAATTTCGGCGTGATATTTTTCACCGGAAAAAGATACTGTGTATTCCGCCCGCACTAAGCCGGAAAATAACAGTAATGAGACAAATAGTGGTAATTTATTGATTGTCATCACCTACATATCCTTATGATTCTCGATTCAACCACCTGCTCAGGGGTTATCCTGATACCAGGTTCTGGTAGCATCGCCAACAATAACCTGATGGGATAACGTTGCCAGTTGCTTACTGTGATACATACGCAGACAGTTAAGGGTGGGTCCTTTACTGGCGTTGCTGATTTCACTATGCGAAGGATTTACACGATCTTTATAAGCATCAATCAACTTGTTGATTTTGCTGTCGCCATTTTCCATATTAAGTGGGATCCATTCTCTCAGTGCGTTTGCGGTACGCGCAGCGTCGAGCGAAAAAGCTTTATCCTCTGTCGAAATCTGGGCCAGGCAACGCGACAGGGCTAATTCTCTGACGACCTGATGGTATGGCATTGACTTAATAAACCCCACTGGATCGGCATCATCTTTTGCCTGAACAGAAACAGACATAACTAAAGTAGCAATCAGCAAACTCGACTGTTTGTTTATCATGGCAAAATCCAAAAATTCGCCGGAGCTGGGGTGGGGGAGCAAATATTGGCTGCCGTGCCGATTTGCTCCCCCATCCTGACCTTCCCCCGAAACGGGGGAAGGGACAGAACGCCGCCAGTGATTACACTTCGCTGGACTTCAGCGATGGCAGTTTGGAGACCAGACGCAGAGAAACGGTCAGGCCTTCCAGCTGATAGTGCGGACGCAGGAAGAACTTAGCGGTGTAGTAACCCGGGTTGTCCTCAATCTCTTCCACCTGCACCTCGGCAGCCGCCAGCGGCTTACGTGATTTGGTTTCCTGCGAGGAGTTGGCCGGATCGCCATCCACATAGTTCATCACCCAGTCATTCAGCCAGCGCTCCATCTCGTCGCGCTCACGGAAGGAACCGATTTTGTCACGCACAATACACTTCAGGTAATGCGCGAAACGGCAGCAGGCGAACAGGTATGGCAGACGCGCCGCCAGACGGGCATTGGCCGTGGCATCCGCATCGTAGTACTCCGCAGGTTTTTGCAGTGACTGTGCGCCAATAAAGGCGGCAAAGTCAGAGTTTTTGCGATGCACCAGCGGCATAAAGCCATTCTGCGCCAGCTCGGCCTCGCGGCGGTCACTGATGGCGATTTCGGTCGGACATTTCATATCCACACCGCCGTCGTCGCTCGGGAAAGTGTGGCATGGCAGGTTTTCTACCGCACCGCCAGATTCCACACCGCGAATCGAGGTACACCAGCCATACTCTTTAAATGAGCGGTTGATATTGGTTGCCATCGCATAAGCGGCGTTGGTCCAGGTGTAGTTGCTATGGTTAGCGCCATCGGTCTCTTCTTCAAAATCAAAGCTGTCGACCGGGTTGGTGCGGATACCATAAGGCAGACGCGACAGGAACCGCGGCATCACCAGCCCCAGATAGCGGGCATCTTCCGATTCGCGCAGGCTACGCCATGCCGCATATTCGGAGTTCTGGAAGATTTTGGTCAGATCGCGCGGATTGGCCAGCTCCTGCCAGGATTCCATCTGCATCACGCTCGGTGAAGTACCGGCGATAAACGGACAGTGAGCGGCAGCGCCGATACGCGCCAGCTCGGCCAGCATCTCCACATCCTGCGGGCTGTGATCGAAGTAGTAATCGCCCACCAGGCAGCCAAACGGCTCGCCACCAAACTGGCCGTACTCTTCTTCATAGATCTTCTTAAACAGCGGGCTTTGATCCCAGCCGACGCCTTTATAACGCTTCAGGGTACGGCCCAGCTCCTGCTTAGAGATGCTCATAAAGCGGATTTTCAGCATCTCGTCGGTTTCAGTGTTATTCACCAGATGATGCAGACCACGCCATGCACCTTCCAGCTTCTGAAACTCATCATGGTGAATAATCTGGTTCACCTGTTTTGACAGCTTTTCATCAATTTCACCGATCAGCGCCTGAATGGTGCGGTAAGCATCATCAGAGACGGTAACGGTATTTTCCAGCGCCTGCTGCGCCAGCGTTTTCACCGCGCTTTCTACCGCACTGCGCGCCTGATCGGTTTTCGGCCGGAACTCTTTATTTAGCAGCGCACTGAATTCATCTTCGCTATAAGCCGGTGCATTCTGTGGTTGCTGCTGTTGAGAAGATTGGCTCATTGCTTACTCCTCGTCAGATTTAGTTGGCTGCTCATCGCCTTTCGGCAGATGGGACAGGGATTTCAGCAGAGTGGGATCCTGCAGGATTTTATTAATCAGCTCTTCCGCGCCGTTTTTACCGTCCATATAGGTCAGCAGGTTAGCCAGCTGGGTACGCGCTTCCAGCAGGTTGCGCAGTGGCTCGACATTGCGGGCAACCGCATCCGGCGAGAAGTCTTCAATGCTGTTAAATGTCAGATCGACATTCAGACGGCCTTCGCCGGTCAGGGTATTTTCAGCATTAAACGCCACGCGCGGTTTCAGCGATTTCATGCGCTCGTCGAAATTGTCGATATCAATTTCGAGGAACTTGCGCTCATCCACGGCTGGCTGGTTTTCCACCGGCTTACCGACCAGATCGGCCATCACGCCCATTACAAAAGGAAGCTGAATTTTGCGTTCGGCGCCATAGACTTCGACGTCGTATTCAATCTGCACGCGGGGTGCGCGATTGCGGGCGATAAATTTCTGCCCGCTGCGGGATTTATTTCCTGCCATGGTATTCTCCAGGGGATTACACGGTGAAAAATTAGCTGTGGCGGAATCGCTCCATACAGCCTGATTTCAGGGGTTAGTTGTCACGACGGCCGAAAATAGTTTCCAGCTGATGGACGCCATCCGGGGCCAGATCACGAATTATTTCCATAAAGTCCATTGCAACCATGCGCTGGACACGCTCAATCATCAGGGGCGCCGGATGGCTGGGCTCGTGCTGAGCAAAGTACTGTTTAACCTTTTCCAGCATCAGCTGGGCATCATCGCGCGAGGCGAGATTTACGCTGCGCCAGTCCTGTTGCGGCTGACGGCTTTTACTGCTGACAGCCGGAGCGGCGCTGGCTTCAGGCTGACTGGCCGCGTCGTCTGACAATGTCGGGATCAGCGAGGTCACATCGGTGGTCTGACTCACCTGCGTCACCAGTTGCAGAGTGCGCAGCAGCTGCGTCATCTCCGGCACGCCGCTGCCACTCAGTTTTTCGGTCAGGAAGCTGCGTAATGTTTCCAGTGACGCCACAATCTGCGGCACCGCTTCGACACCAGGCATGCCGCCCTGCGCCAGCTCATCCATCAGCCGGGTACGGCCACCAGGATAATCGATCACGCCCGCTTTACTGCCATCCAGCAGCGCCGCAGCATCACGCAGGGTGATGGCATCGGCCGCGCTGCGTAACAGCGCCGACTGACGTACCGCGGCGGTCAGGCTGGAGTTGTCGCCGAGTTCCGCCAGCGCATTAATGCGGAAAAAGGGATCGGCTTCACCGTCGTACCACAGCTCAGGAAACAGTCCGTCCCAGTAGTTCTGCAGCGACTGGTTAATCAGATGCAGGCCGCTGGCGTAGCCCGGCAGGCCTTTCAGCTGGGTCCAGGCCCGCGTCAGCGCCATCATCACGCGCAGATCTTTGGTGCGCGTCAGCAGACCGGTGGCCAGCTTCTCCACTTTGTTCCAGTCAGCCGGTTCAGCCGGGATAATCGTGTCGCCGAACTGCTGTTCCGCTTTGCCCTGACTGGCCTGATCCATCGCCATAAAGTCAGCGTCATATTCCAGATTCTCCCCGCAGGGTGAATCGCTGCTTACCGGATCCAGTAAGGTATCTGTATTCATCGGATTACCTGTGCATCAGACAATTTAGTTAAACATCGGCGGGTAGAGACCGTTACGGCCCGGTCGCGCGCCCCCGGCGGGGTCAAACAGCAGTGAAAATAGCTGACCGGTAAAGTTTCCGCTATGCACATGGGTATATAACGGGTAACCGTCACTCTGGTTAGTCCACCAGAAACTGGTGTAGTGTTGCGGCGAGAAGCAGTCGGAAACCTGCTGCCAGCTCAGGGTGCACTCCTGCGCTTCGCGACCAATGATATCCAGAATATCAGAGGTGGTTTCTGCTGCTGGCTCAGCCAGCGGCGGCAGCCCCAGCAGCACACTGTCCAGTTGCTCGGCGGAGTAACCGTTGCGTACCGCATGATGCAGGGTGCCGCCCAGCTGACGATACCACTCGCCTGAGGCAGGTAAGATTTTGTCAGACCAGTGCTGCGGCGAAAAAAATCGTTGCGCGCAGATGGGATAGTGCCGGCCGACGCTGTCGCGCCCCGGCATCAGGCAACCCATCTGCACCAGCTGACTACCGAGCATCGGTGGTACGACAAAATTCCAGATCGGCGCATGACCGAACGGGCGGCTGACCTCCTGCCGCTCCGTCGCGTTCTGCCAGTTAAGCAGTCCTACCTGAAACCAGTGTCCCCATTGATTCTTCAGCACCTCCGGAAAGCGGCGCTGCAAAAAATCGCCGGCGCTGGGCAACTTCCCGTACCAGCCAATTGCAGGGTAGTGACTCATGGTGATGTCCTTTAAGGGCAAGAGAACCCGGGAAGCTGAAACGGGTTGCGAATACTGTTGGGAGTAAACTCCAGTGTGACCTGATGGCCATCCAGCGAGAAGGTCGCCTGACGACTCAGACTGCCGCTGCCAGCAGTCTGTCGCGCCTGATCGAACAGTCGATTAAGCGCCCAGGGGCCGTTGGTCACCAGCGTCGAGGTGGTGCCGTTGGCCAGTCCCAGCGACAGGCGTACCTGATTGGTGCCGCCACTGCCTGGCCAGCTCATAAGTTGCTGAGCCTGCGGGCCGTGACTGTAACGCAGCAACTGACCATCCACATCCAGCGTCATCGACAGAATATCGTTATCCATCCGCACGGTGCGGATGGTGACGCGGAATGACGGCGTGGTGGCGCCATTGGCAAAGAAAGCATCACGGATGCTCTGTGCCTGCTGGAACGGCCGCAACACACTCTCGCCGCCCGGCAGGGTTTTACCGTCAATGCCCGGCGCAATACGCCAGCGCGCCTGGGTGGTGTCGACTTTTCCGGCCAGATTGTCACGGAAGAAGGTGTCCATCAGTCCGCTGCCCGGCGCAAACATCCGCGCCAGGTCGTCCGGCGTCACTTCGGTGCGCGCACTGCGCACCAGCGGATAGCGTCCGGCAATCGCCTGACGGCAGAAACCACCGACTTCCACATCAACCCGCTTGCGCATATTGTCCAGCGCCCGGCGCTGAGTATCGGCACTGGCGCCAACCGCCAGGCTGGAGAACATGCCCTGCAGCGAACCCGGCAGACGACCGGCGCTGGCCTGCAGACGACTAATCGCTTCACCGTTTGGCGCCGGCATCCCGCTGTTAGCGGCATCCTGTACGGCGGTCAGATAGCGATAAAGGTCATCCACCTGCTTGAGAAAATCATCAAATACAATCACCTTCCCGCCTTCCTGCAACGGCTGCGCCAGTTCCAGCAGCGGGGCATAATGTTGCGTGACTTTCTGTTCCGGCGTTTGCGGTTCAGCGGCGCTGTTACTGTCGCGCGCACCAAACAGTGAACGCAGCGTACGGGTGGCGCTGTTGTCGGTGTCCGCTTTTTTGCCCGGCTCCTGCGGCGTCACACTCTTTTCCAGCACCAGATAGCGACTGATGCCAGTGACCAGCTGACGCAGCGGCGAGTTGCTGGCAGAGAGCAGGCGCGCACTGTTGATGCGCTGTGACAGGTTGGCGATATTGTTCAGCTCGAGATCCTGCAACAAGCCATCCCACTGACGGATATAGTCATCCATATACAGCTGACGTACCACGTTGTCGGTCTGGGCTTTATCACCATCTCTGGTGGCGCTGCCCAGCACCCAGACATCATCGGCATACAGCGCCGCAGTGACGCTGTCGATCTGCTTATCAAAACTGTTCCAGTAGCCATCTGGGGTATATAAACCGGGGATTCCTTCACTCAGCGGCTTGCCGCTTTTGCGGGTAAAAACCAGCTCACTCTGCGGCCCTCCCAGAGCCGCCAGCGAAACCGGTTTCAGGTTGTCATCATGTTCCAGCAGGCGCTTCAGGCGGCCATACACCCGGTCGGATAACGGCATGCGCGCAATCAGCGCCTGTTCACGGGCAATCAGTCCGTCATCTTTAGCATAAGGCGATGACTGGATCTGCGTTTCCAGCAGCTGGGACAGATGCCATTCCAGCTGACGCAGTTGCTCGCGGGTGACGTTCTGCGGCAGGGTGCGCTGCAGATTTAACATCACCCAGGTATGGATAAACTTACCGTCATAGTGTTTTGGCTGATACAGCATCTGATAGGCTTTCAGCGCTTCATAACTGAAGTCGGCGTCACTGCCGTTATCATTGCGCAACCAGCCGGTGATTTGCTGCGCCACCTGCGGCAGCAGTAGCTGCTTCAGCGCCTTCTGATACAGCGCGCTGGTGGCGTCACTGACTTCACCGCCGCGATACAGCCCCATACGGCGGGTGAGCGGCGGGTTGTTGATATCAAACTGCTCGCTTTCCGGCAAATGCAGCAGACTGTTCAGATAAGGCAGCAATGCAAACAGATCGCTGAGATTACCGGCCTGTAATGCCTGCCCTTGCTGGTTTACGGTCGGCACTTTAGTGGAGACTTCCTGCAGATAGTTACGGTTATGGTTGTAACTGATAAACCAGAGGATGGCGGCAATCACCAGCGCCAGGCTTAGCAGCAGATAACCTGACCACAGCACCGCGCGGTTACGCAGTTCCCACCAGCGGTTACTGCCCGCCAGACCCGATTCCGGGAACACCACATTTTCCAGCACATCACGCAGGAAGAAGCTTTGTCCTTTCACCGGCGGCACTGGCCCGCCCTGCTGATGTTGTGGCCCGTCGCCCCATTCAGTGGCTTTATTGCCGCTGTCATTGCCGGGCAGATTAAGCGCACGATTAAGCTCGCCCATCACTTTGTCAAACGGCTGGCCTTCCTGCGTGCCGCTGGCGAAGTAAATGCCGCGGGCAGATAACGACGTCTCAAAACCAGAATGAGCGAAAATCTGTGTCAGATAGTCACTCAGCAACGGACGCAGCGCTGCGAACTCCTGCGGGAACAGATAGCTTTCCGCACGCGCCTTGCCATCACGCTCCATCAGCATCACATCGGCCAGACCGGCGTCAAGGCGCTGCTGCAGCAAGGTATATTCATGCTCAAACGCCACCTGCAGATCGAAATTGCCGCTTTTCAGTTCAGCCCACGGGAAGGTGAATCCCCAGACCTGATCGCGTTTGGCTTTATCGAAACTGTCAAAATAGGCGGTAAAGCCTTGCAGTAAATCGGTTTTGGTCACCAGCACATATACCGGGAAACGAATGCCCAGTTGCTCATGCAGTTCCAGCAAACGCTGACGCAGTGCACTGGCCTGCTGGCGGCGCTGTTCCGCGCTCAGCGTCAGCAGGTCCGAGACGCTGATGGTGATAATCGCGCCGTTAACCGGCTGGCGGGCGCGATATTTTTTCAGCAGTGAGACAAACTTGTTCCACTCGCTGGCATCTTGCTCACGCTGACTCTCCTGCGTGGTGTAACGTCCGGCGGTATCCAGCAGCACCGCTTCATTGGTAAACCACCAGTCACAGTTACGCGTACCGCCAATACCGCGTAGCGCGGTCTTGCCAAAACGATCCGCCAGCGGGAAATGCAGTCCGGAGTTAACCAGCGCGGTGGTTTTGCCCGCGCCAGGCGCGCCAATAATCACATACCACGGCAGCTGATAGAGATACTGGCGGCTGAAGCGACGCATCCACGAGGGCTTTTTACGCCCGGAGGTGCCGCTGAAGTGGGCTTTTCTCAGCAGCTGTGAGGCTTCGTTAAAGCGTTGCGCCAGCACCTGTTCTTCATCATTCAGCAGCGGCGTATCGCCGTCGGCGCTCTCCTGCTTACTCAGGCTGCTGACCAGTTTGCGGTTCAGCCAGGCATTGTGCAGGCGGGGGATCACCTGTCCGAAGCCCCAGACCAGATACAGCAGACCAATACTGATCTGGCGGTTCATCTCCGGCTCTAACGGGCTGGAGCCATTAATGGCAAACAGCGGCCCTACCACCCAGATAATAAACGACAGCGCGGTGATGCCGAGGAAACCCCAAAGCAAACGGCTGGAGAGTATGGAAAAAAGCGTATTCATCATCCTTAATTTCCTTGCTGCAGACCGTTTAGCTGCGCCTGAGTATTAGAGGGCGCAACCAGCAGAGTGATTTCAACACGACGGTTGCGGGCACGGTTTTCGGCCGAATTATTCGGCGCAATCGGATTAGAGTCGCCCCGCCCTTCAGCTTTAACACGGCCAGGCTGACGCAGATGCTGTTGCAGCAGTTTCTGTACTGACTCTGCGCGTTCCAGTGACAGTTCATAGTTCGAGGCGAAACGTGCGCTGCGAATCGGCAGATTATCGGAGTAACCCGCCACCAGTATTTTGCCGCTGACACCATCCATTGCTTTGGCGATACGCTCAATCACCGGCTGGTAATTACCGCGTACCGTGGTGGAAGCGGACGGGAACAGGCCATCGCCTTTCAGCGTCACCACGCTCTGATCCGCCTCATCACGCACCGAGACCAGGCCCTGTTCAATTTCCGGACGCAGGAAGCTTTTCAAATCAAGGATTGCCGGTGGTCGCGGCGCCGGATTCTGGATCGTGACTTCCGGCAGCGAACTCTGGTAGATCGACGCCAGCACCGGTGTGGTGGCAGAGCCTAAGCGCCAGCTGAGGCCGATATAGAGCAGACAGGCCATAAAGCCCACCACAGCGGTCCAGGCCCAGAGCGGGATCACCGGACGCCACAGTTTTTTCTGGGTCGGCTGGTCGTAAGGATGAGGAGAAAGCGGCGGCGCGTAAGCGCCGCGTACTGAATTAATCATCTGCAGCAGACGCTGGCGGATGGTTTCCAGCTGTGAGCGACCGTTATCCAGCACGCGATAACGCCCTTCAAACCCGAGCATCAGGCAGAAATAGATCAGCTCCAGCAGAAACAGATGATCGTGCGGTTTCTGCGACAGCTTGGCCAGCAGCTGGAAAAACTTCTCGCCGCCCCAGGTTTCATTATGGAAGGTGACCAGCAGACCGCTGCTGGGCCAGACGCTGTTGCCGCCCCACGGGGTCAGTGCGGCGGCTTCATCCAGCGCGGTACAGAGGCAGTAACGTGCGCCGACGATCGCTTCATAAGGTAAACCCGCGCTCTGGCTGCGCACTTCAAAGCGCTGAATCTCTTCAATTAAACGCTGACGCAGACCAGCAGGATCAGAATGGCTGACCGAATGGCGAATTTGGGGGATGGCATTTAACAAAGGGTTGGCCGCAGCGACCAGTGCATTGTCGCGCCATGCACCCGCCATTCCGGCTTCTCTGCCGCCAGATTGTAATTCCTGCATAATTTTCACTCACCAGTTCAGTCAGACAGAGACGTCACGAACTGCCCAGAACGCCATGTCCAGGCCGGGAAACTCCCCTGCCAGATGCAGGGCAAAGGCACCAGATTTATCCATTTCCTTCCACAGCTCACCGCCTTTTTCCAACTGGAAGTAGCTGTAGCCCGCATGCCATGGGATCTGCGGCGGTGCGGAAGGCATCGCGCGCAGCACCATACCCGGCAACTGAAGCTGAACTAAATCACGGATCCTTGTTACCGGCGCCACCTTCATCTGCGCCGGGAAGTGCGTATTCAGCATCTCACCAGGCACATTGGCTTTTACCGCCAGCACAAACCCAAACTCGCGAATCATATTGGCGTCTGGCACCGTCGCCACATTCAGCCCGTGTGAGCGTTCAATAAGCGGCAGCTGAATGGCGTTCTCTTCCATTACGATAGAGAGTCGCTGACGCAGCATCAGCACCAGCGCGTTAAAGCAGCGCGCCAGATCGTCATGGTCATATACCGGCAGTCCGCTGCCATCGCAGGAGCGCTGCGGTGTGTAGGTGCTCAGCTCGGTGGCCAGCGCCAGCCACTGGCTGAACAGCTGTTCCGGATGCAGTTGCGGCAGACTATGCAGGTGACTGACCACGCCAATATGCTGGTTCATCAGCGCCAGCAGCATAAAGTCGACCATATCGGAGTTATTAAAACGCCCCGGCTGTTGTAAACGCTGGCCGATTTGCTGGCTACGCTGTTCCAGTAACCCCTGAATGTCATTGATAAAACTAAAAAGCAACGGATGCGCGATGCTGTTCAGCATTGGCGGGATATAGGTGTTGTCGAGTCGCAACTGGCTGTCGCTGCGCTTCTCCACCACCAGCGCCACACCGATCGCCGTCCACTCCGCCGTCAGATCGCTTTCCAGCATCAGACGCAGACGCAGCTGACCGAACTGCATCACTGCCGGCCCAATCGACATCGCATTGCAATCGTCGGCTTCCGCTTCAAAACTGATATGGCGGGCGAGCGAGTCGGCGGCTTCGCTAAAGATCACCTCTTCGCGGCCATCGCGGCGCGCCGGCAGCGCCAGCACCACCTTCTGTCCGGTCTGATTGTCATCAATCGCCAGCGGCGGTGGCGCCAGGCGGCTGTCGCTAAACGCAAACTGGGTGCCATCCGGCAAAATACCGCTGGCGCTGCTCAGGGCCACATTGCCGTGGCGCAGCATCGCTTCATCAAACTCAAGATGAAAGAAACCCCACATATACGGACGTTGTGCGGTTCCCCAGTCTCGCACCTGACTTAACAGGTAGCTTTCAGATTGCTGGAAATGGTGGGGACGCAGGAACATACCCTCGGTCCACACCACTTTTGCTGCTTTAGTCATAATCGCTTCCGTTTCAGGGCGTTAGTGGTTCTCTTTAACCATCCGAATCCCGCTGACATCCGCAATAATTTCGGCGTTCAGCTGATCGGAGGACCATTGCCACACTTTCCAGGCACTGCTTTCAGAGGGATCAGGTAATGGCAGCGAGAGTCGCCATTTTTTGCCATCCAGCGACTGGTACTCCGCCATGATGCCGATGTAACGCGCCTCAGCGGTGCTTTGTCCGGAAATCTTTTTACCGAGCTGACCCGGCATCAGGAAGAACTGCTCGGTATTAAGCAAATTGCCGCCCAGCACCGCCTGAGGATTGTTTTGCAGAGAGTAGAAATCCGCTGACATAAAATCTGCATCCGATTTCAGCAACATCACACGCACCTTAAGCGGCGCGGAGTCGTTGATTTGCGGATGAGCCTGAAACTGTAAGCCGTAGCGAGAAGGGACGCTGTGTGAAGAGGAGATACAGCCTGTCAGCAGCACCAGCGCTGACAGGAACAGCGCCCGGAGAGCCGGACGCTGGAAAAAACGTAAAGTTATCATAGGTTATCCGCCGACGCGGTTTAGTTGATAATCCAGGTGCCGCTGCTGCTGTTACGGCAGGCCTGGCCTTCGCCATTGACCGCCACGCAGGTTTTTTTGGCAGGCGCGGCACGACGCACACGACGGGCATCCGCTTTAACGGTTTTATCGTACAACTCACTTTTAACGCCGGCGCGCAGGGGCACGTAACCAATCAGTTGATCCTGACCCGTTTCCGCAATGGCGAACCAGTTGTTCTCCACTGAACCCAGTACGGTAAAGGTCTGGCCATTTTCCAGCTGGCGCACCAGCTTGCCGCCGAAGCCCGGGGTGCTCATTACCGATGCTTTATACAGCGCACGATACTCTTCGTTAGCCGGGGTAAAGCTGGTCGGTGGCGTAATGGCGTGACGGTAAGTCAGGGTAACGCCATCGACAGTGCTGGAAACGATTGTGTCATCGGTTACAGGCGGTGGTGGCGCCTTACAGCCTGAAACCATTACAACTAAAAGCAGAGAGAGCGCGATTTGAATTTTCACCATAATCCTCATGATTTGGCAGTTGATTGAAAAACAGAACTTTTTTTACATAGATGTTAATTCGGGCGCCATCAGGTACAGATTCTGATTGCCCTCAGGTTTCAACAGGTAACGCGGATAAAGCCTCCTGAATAACACTCAGGAAACATAACAAAACAGGATTTAAGGGTGCTTCAGGGGATTAATGCAGTTTAAGACGATAAATGGGGAGATAGCAGGACCAGCGGAAATAAGATTGAAGAAAACATCCACTTTAAATTATCCAAAATCATCTTATAAATTTGGACAAAACACTGCTATCCGTAGGCCTTTCAGGGGGAAAGTTACCCATTTCATCATCACAAAATTAATCTGAACAGTCTGGCTAATATTTGAGCACATAACTTTACAAAAAGATTACGCCAATATGAATTGTTATTGATCAGTGCTAATTTTGGCAATTAGGTTACAAATCATTGCCTTGATCTATAAAATTGGCACGCTACCGCCCTTGGGAAGCAGATTAATCCCAATATTGTAAATCAATAACCGAGGTTATTGTTCAGCGTTGTCGATCAGTTTACTGACTCTTTACACATTTACAACGGGCAGGTAGCAGAGAATCTCAATTAAGAGAAATTAATATTTTCGATTAATGTCAAATTTGGCTGTTTTAACCGCTTTTCTTTGAGGATAATCCTAGAAAACTGATTTGAAAACAGTTGTTTTATTTCGTCATGGAATAAAAACCAGCTTTTTTGCGCCTAAATTTTATTAGAGCAAAAAAACACTCTGATATGGCTAAAGTGACTAAAGTACAGGTGGAGGATTTCAGAGGGAGAAATGCGGTTAAGATCACGAATTCGGCGTCGGTAAAAAAATGTAATCACATTAAATTCGTATAAAAAAACAGCAAAATAAAAGCCGGAACTGTAGTAAACCGTGGCTCTGCAAAGAATCCCGGACTGTAGTTAAACGATCTGAATGTAAGGCTGCACACTCTTTATTACAGTTAAAGTTTTCGCGGTGCAGATGCAGCGCTATTTTCAGTGCCGGTTACTTCCCTGTAAACGCTGTGCGCCATCCGCTGCCGCAGACAAGTACCGCTGCGTTATTTATGCAGCGACAATCCTTTAATGACTTTATCCACGATTTTTTTCGGTGCGCGCATGGCAAGCCCAACCAGATTCATATTTTCGGCATCTTCAGCCATAAACATTTCGCGGTTTGCTTCGTCATGACCGGTTGAAAACATGGCATGTACATAAGGAATAAGAATAACTTCACGCTCGAGGCCTTTACGGTGAGCAGACTGTAAACCTGCAAGATCGGCTTCAAAAATAAGCATCGGCTGACCGCAAATATTACCGTAGTGATGCCCTTTCGCATCGATATACGGCTGCCCCATTATTTCCGGCGCCGCTGCCGCAATGCCGGTTGCCAGAAATGCGACAACGTTCAGCCTCTGCCAGACAGGCAGGTCATTCCTGATAATAAAAGCGATTTTGGTGTCAAACATCCGTTCAGTCTCTCGTCTGTTGCAGTAAAAAGCACATGTTAGAAGACTTCAGGGATCGCAGTCTGGAACGTTTGTGCAGCAAGGCTGACTACCGGTTTTAGTCAAAATAAATCACGCTCCCCTGGTCAAAAGCGCTCAAACCGATACGGAGCGGGATCGATAATCGGCGGGTAACCGGCAACTAAATCCGCCGCCAGTTGCCCGGCGGCTGGTGAAGTGCCGAAACCATGCCCGGAAAAACCGGTCGCCAGTGTCAGGCCTGGTATTTTCGCTACCGCACCAATTACCGGATTAGAATCTGGCGTGACGTCAATCACCCCGGCCCAGGCGTCAGCAATTTCTGCGGTTGCAAATGCTGGCCATGCCGCAATCAGATTGGTCATCGCCTCCTGATTCAGCGCCGGATTGGCGGGCGGATCCATCGTGCGCACGCGCTCAAACGGCGAGCGGCTGGTCGCACGCCAGCGACGCGGCAGCGCCAGATCCTGCAGGAAGGGCCTGCCGAGCGAAATACGCAGGAAACTGCGCTGCGCACGCAGCTGTGGCAGATAGCGGGTTCCCAGTAATAGATGGTCCAGGGTCAGCGAAGCATCCAGCGCACCGCGCTGGGTAATAATAAAGCCTCCGTCGATATGTTTGCGGAACGAGAAGTCCGGTGCGCCCACCGCAATATCGGTCGGCCCGGCCATCGGTCTGGTGCGCAGCACGGAACAGATCAGCGGCAGCGTCGGCAACATAATCCCCTGATTTCCCAACAGGCGTCGTGACCATAACCCACCAGCCAGCAGCACCTGCCCGCAACGGATCTCACCCTGTTCTGTCACCACGCCGCTGATTTTGCCGCCAGCTGTAGCCAGCGAGCGTACCGCGCAGTTCTCCACGATCACCGCCCCTTTAGCAATGGCCGCGCGGGCGATAGCGCTGGCAGCCAGCGTCGGCTCTGCACGGCCGTCTGACGGTGTATAGATCCCGCCCAGCCAGTTGCCACGCCCGCCGGGCACCAGCTGTGCAATCTCCTGCGGGCTGAGCAGCCGCGAATCCACTCCAGGATGCGCGACGGATTTCAGCCAGCCTTCATGCATCGCCATCTGCGCATCATTGCGGGCAATAAACATAATCCCCGCCTGGCGGTAGCCAACATCACACGCCACGCGCTGCGACATTGCCGCCCATAAACGATCCGAGGCCAGCGCCAGCGGGATATCTTCGGCAGCGCGGCTGGTCTTGCGCACCCAGCCAAGATTGCGCGATGACTGCTCACCGGCGATGTGGCCTTTTTCTACCACCACTACCGGGATATTGCGCTCCGCCAGCGTCAGGGCAGCGGTCAGTCCGACGATCCCAGCGCCAATAATCACCACCGTAGTGGCGGCAGGTAACGCAGTGCAGCTCTGAACCGCAGTTATTTTTGGGGCCATAACACACCTTCCTGCGGGCTTTAAACAGCGACAGTAATTTCTGCCACTTCGGCGGTCGATGCCCCGCGGTAAGCGGTAACTTCGATTTCCACTTTATATACCGTGGACCCCAGCGGCGGGCAGGTTACCGTTGATGCCGGATTCACGCCGCGAAACTTTTCGCCAATAATCGCCATCACCACAGGAACATCGGCAGGCTGCTGAATAAACACTCGCGACATCACCACATCAGCAAGCGTGGCATCCACTGCGGCCAGCGCCAGCGCAATATTGGCAAACACCTGGTGCGTCTGTTCGCTGATATCTTCCGGGATCTGTTGCGTATGCGGATTGCGCCCGGCGGTATTGGAAACATAAATCCAGTTATCGACCGCCACAATGCGCGAATAACTCGCCTGCTGCTCAAAAACAGATCCAGTCTTTACTTTAGTAATGCGGGTCATGCGCTGTTCCTTAATTAGCTGAGAACCGGGGTTTCCCACAGGTTTAGTTTGATGCCGATACCTTTTGCCAGCGCGTTGCGATACACCACGGTGCCCCACGCCACATCCTCAACCGGCATGCCGCCGACTGACATAATGATAATTTCGTCGTCGTTCTGACGGCCGGGCGCGTCACCGGCGATAATTTTGCCGATATCCTCTAACTGCGCATGGCTGAGTTTGCCTTCCGCCAGCATGTCCATAAAACGCACGCCTATCACCGGGATGGTGTGGTGCGCCGGTTTTGGCACCTCTTCATACCAGGCGTGGTACAGGCCGGTATTGTCGAGCACCTTTCGCACATCCGCCTGCTCCATCCCTTCATCAAGGTTGCACAGCGCCGGCATGGCGAGAAATGCGCCCGGTTTAACCCACTCGCGTTTTACTAGCGGATAACTGGCCGGGTCGCCAACTTCCCCTGAACTGCAATAGGTCACAATATCGCTGCCACGTACCACTTCTTCGAGCGTGTCGACCACCTGAATGTGGGTGATCTGCGGGTAAGTGACCGTCAGCCATGAGATAAAGTTGTCGAGGCTCTTCTGCCCGCGCCCTTTCACCTTAATCGTGTCGATCTGCGGGCAGACGGCGATAAACGCCGCAACGGCAGTTTTGCCCATCACGCCCGGCCCCAGCAGGCCAATCACCCGCGAGTCTTTGCGCGCCAGATGGCGCGCCCCCACGCCGGGAACCGCGCCGGTACGGTAAGCCGACAACAGGTTGGCTGACATATGCGCCAGCGGCGCGCCGGTATCGGCATCATTTAGCGTGAACATCAGAATCGAGCGCGGCAGTCCTTTCTGGCGGTTGGCAATATTGGAGCCGTACCACTTTACCCCCGCAGTACAGAAACTGCCGCCGAGGTAGGCCGGCATCGCCATTAAGCGTCGGTCGGCGGTGGGTTTAGGCATCGCTGGAAACGGCGAATTTTCCGGAAAGGTCACCATCGCGCCGTGCGAATCATTATTGGAACCCGCCATGCGGTAGTCGCCCTGATACAGCAGGCCGAACATCTCTTCCATAGTGTCAACACAGGCGGGCATATCCGTGACCCCGGCGCGGATCATGTCCTGTTCCGACAGATAGATAAAATCGATTTTAGTGGTGTCAGACATGCCAGTTACCCCGTTAAATGAGTGAGTTACGTTTTCATTGCCTGCTGAAAATAACGGGGCAGGCATCAGGCTGTATTGAACATTTGCGACATGCGCAAAAACCGCATGCGGGAGATGGCACCCGAATTGCAGTGATGGAGAGTCTTCCTGTTTATTGCGGGGTTCTGTTATGTCACATGCGGTCGATATCCATCCGGAACAGCCCTGGTTTGTGCTGAGTGCGGCGCAGCATTATTCGCTGATGCACTCTGACAACCCGGCGATTTCCCACTTCTACAGTTTCGAGGTTTCACCATCGGCCAGCCTGACGCTGGCGGTACCGGATGGCTGCGTGGATATCGTCTTTGACTGCGATGCGGCGCAGCCGGTGGCGCGGGTATGCGGCACCACACTGGAGGCACGCAGTGCGGCGCTGATCCGCAACCATCGCTATTTCGGCGTACGCTTTGCGCCCGGCGTGATCCCGGACTTTCTCGATGTAATGGCGGAAGAGCTGACAGATCGTGAATTTAATTTCTTTGATGTGGTGCCGGATGCGCGCCAGGCCTGCGAACAGATCCTGCGCACGCCGCTGTTTTCACAACAGGTCGCGCTGTTTAATGCCCATTTTACTCCACGCCTGATGCGCAAAACGTCGACGGTGACGGCGTCAATTATTCGCACCATTCTGCAACAGAAAGGCAATATCCGTATTGAACAGCTGGAGGCATTGACCGGCTATACCTGCCGCACGATTCAGCGCCAGTTCCGCCATGATACCGGCATGTCGCCCAAGGCGTTTGGCCGCATTATGCGCTGCCAGGCGGCGCTGAATACCCTGCATTTGCGCGGTAATATTTCGTTTTCCGACCTGGCGCTGGACCTCGGTTTCAGCGACCAGTCACACTTCCTGCGCGAGTTCAAAAAGCTGGTCAGCACTACCCCACTTGACTACCAGCGGCGTACGCTGTTTGCCGCCTATGGAGAACGCATCCGTTACAACTAAGTTAGCGTCAGGTTAGCGCAAAGTAGCACTAAAACGGTGCATCTGTTGCACTCTGCTGCTGTCCGATTTTTTCTATCCTCCGCTGTTGCTGCTGAGAAATGATGCATACCTATATTCACTTGCAGATAGGGCGCTGGCGATGAGCAACACGAACGGTTTACGAAAAAATACCCTGGGCTTATTTTCTCTGGTCTTCTTTGTGGTTGCAGCCGCTTCGCCCCTGACCGGTGTGGTGGGTGGGCTGCCGGTGGCTATTTTTACCGGCAACGGCGGCGGCATTCCGGCTATCTATATTATGGCCTGCCTCATTCTGATGATCTTCTCGGTGGGCTATATCGCGATGAGCCGCTATGTGAATGATGCCGGTGCTTTCTACACCTATATATCAAAAGGTCTGGGCGAAAACTGGGGCGCCTCCGCTTCAGTACTGGCGCTGATCGCCTATCTGTCAATCCAGACGGCAATTATCGCCATGCTCGGTTTCTTTACCCAGCTGTTCCTTGAGCAGCATCTTGCGCTGTCGATCCCCTGGTGGGCGCTGAGCATGTTATTTACCGTGATTGCGTGGATGTTAGGCATCAAACGGGTCGAAGTTGGCGGCAAACTGCTCGGCGTACTGATGCTGGCGGAGGTGGCGATTGTCCTGCTGACCGACGTTATGCTGCTGGTGAAAAAAGAGGGAGCGCTGAACTTCAGCTCGTTTGAACCTTCCGTGTTTATGCAGGGCAATCTTGGCATCGCCTTTATTTTTGCCATTGCCTCGTTTATCGGTTTTGAGTCAACCGCCATCTATGCTGAAGAGTGCCGTGAACCACATAAAACCGTCCCGCGCGCCACCCTCTGCGCCCTGCTGATTATTACGGTGTTTTTCTGCTTTACCAGCTGGTCGCTGGTACAGGCATATGGTTTTGATCAGATAGCGCAGATTGCCCGTAAAGATCCCGGCAACTTTATTTTTGATATTACCCGTCAGTATGTCGGCCAGTGGGCGGTGGAAACCATGTCGGTACTGTTGATTACCAGTCTGTTTGCCGCCGCGCTGGCGTTCCATAACAATATTTCGCGCTATATTTTCAGCATCAGCCGGGATGGCCTGATCTGGAAAGAGCTGTGCAGCACCCATCCGACTAACGGTACGCCGCACAATGCCAGCCATGCGCACAGTGTGATTCTGTTGCTGTTGCTGGCGGGGATGGGCAGCACCAATATGGATCCGATGGTGCATATTTTTGCCTTTGGTTCGGCTATCGCTACGCTGTCGATATTAGTGCTTCAGGTCGGTGTTTCCGCCGCAGTGATTATGTTTTTCCGTCACACCGCCAACCATAATCACAGCGCCTGGCAGGTGTTCTGGGCGCCGCTGGCGGCACTGACCGCGATGTCGGCCACGATTATTCTGGCGATTAATAATTTGCAGTTAATCAGCGGCAGCGATTCCGCGCTGGTGCAGTTTATCCCGTGGTTTATTGCCAGCTGTGGCGCTATAGGGTATCTGATGTCGCTGAAACGTAAGGCGCGGTTGATGAGGACGGGTTGAGGTTATTTTTGATGTGCCAGCAAGGTTGCAGATTTTAAAAGCTGAACATATTGCCAGCATTTCTGCGGGTGACCAGCAACGTGATATGAATAATCCGCTGACGCTGATGTCCTTAAAAGAACAGTATCTCAACCTTCTTGCTGTCAACTATCTGCATCAGGAGTGCTGGATACTGAACTCTTATCCAGCCCAGAGTATCGAAATCTAAACCGCCTGCCCACAAGCCCATGCCGAGCTCCACGCCCACTGGAAGTTATAACCGCCCAGCCAGCCAGTGACATCGGCCACTTCTCCGATAAAGTACAAACCGGGTACATCACGCGCTTCCATGGTTTTGGATGACAGCTGGGTGGTATCGACGCCGCCCAGCGTCACTTCGGCAGTGCGATAACCTTCGGTACCATTGGGTTGCACGCGCCACTGATGCAGCGCCGCCGCCAGCTCGCTCTGCTGACGACTGTTCAGCTGCTTCAGCGTGACATCCGGCACCGTCTGCAGGGTTTGCAGCACTTCGATTAAACGCTTCGGCAGCACTTTTGCCAGACTGTTTTTCAGGCTGAGATTAGGGTGCTCGCTGCGCTCAGCATTAATAAAGCTGTCAAGATCCTGACCCGGCGAGAGGTCAACAGAGACAAACTCACCCGGCTGCCAGTAGCTGGAGAGTTGCAATACCGCCGGTCCCGACAGGCCGCGATGGGTAAACAGCATCGCTTCTTTAAATACCGTACCGTCTTCCGCAGTCATCACCGTCGGCAGCGATACGCCGGAGAGCGCCTGCAAATGGTCCAGTAAGGGTTTATGCAGAGTAAAAGGCACCAGTCCGGCGCGGGTCGCGAAAACGCGCAGGCCAAACTGTTCCGCCAGCTTATAGCCGAACGGCGTGGCGCCGAGTCCCGGCATTGACAGGCCGCCACTGGCGATCACCAGTTTTTCCGCCTGCACCGCCGCGCCATTCAGTTGCAGAGTATAGCCATTGTCGTCGCGCTCAACGCTGATCACTTCGCTGCGCAAACGCACCGTCACACCGCCCTGCTCACACTCTTTCAGCAGCAGCTCAACAATCTGCTGCGCCGAGTCGTCACAAAACAGCTGACCCAGCGTTTTTTCGTGCCAGGCGATACCATGGCGATTAACCAGATCGATAAAATCCCACTGGGTATAGCGCGCCAGCGCTGATTTACAGAAGTGCGGGTTGTTCGACAGATAGGCCGCCGGTTCGGTATACAGATTGGTGAAGTTGCAGCGCCCGCCGCCGGACATCAGAATTTTACGCCCGGCCTTTTTGCCGTTATCCAGCAACAGCACGCGGCGACCACGCTGGCCTGCCTGTGCGGCGCAGAACATGCCTGCAGCCCCTGCGCCAATAATGATAACGTCAAACTTTTCCACAACTCACTCCTGCCGGCTGGCAAAAAACGCTGATTGTAGAGAGTTGCTGCCAGTGATGCCAGCGTAACAAAAGTGTAGTGAAAGTAACACAATGTAACTATTTAATTTACAGGCTTTTTTTAGCGAAAAATCTGGGTTTAATGCGCTTTAATATCAAAAAAAGTCTATATTTCCCTTTCCCCCGGCGCGGTTTGTCGCTGATAATGCGCCGCGTTCATGTCCTCCAAAATGGCGTAACGCTTATGCTACATCTGTTTGCTGGTCTTGATTACCATACCGGCCTGTTATTAGTACTCGCTCTGATGTTTGTGCTGTTTTATGAAGCCATTAACGGTTTCCATGATACTGCCAATGCAGTGGCGACTGTCATCTATACTCGTGCAATGCGATCGCAGTTAGCGGTAGTTATGGCCGGTGTATTTAACTTTTTTGGTGTGTTACTGGGTGGTTTAAGCGTTGCTTACGCAATTGTCCACTTGCTCCCTACCGATCTGCTGCTCAATGTAGGATCGGCTCACGGGCTGGCTATGGTCTTTTCCATGCTGCTCGCTGCAATTATCTGGAACTTAGGCACCTGGTACTTCGGTCTGCCTGCGTCCAGCTCCCATACCCTGATCGGCGCCATTATTGGTATCGGTCTGACCAACGCGTTGCTGACTGGCACCTCGGTGGTTGATGCGCTGAATATCCCTAAAATGATCGGTATTTTTATGTCGTTGATTTTATCGCCAATTATCGGTCTGATTGTAGCAGGTGGTTTGATCTTCCTGTTGCGTCGCTACTGGAGCGGCACCAAAAAGCGTAGCCGTATCCATATGACGCCAGCCGATCGCGAGAAGATTGACGGTAAGAAAAAACCGCCATTCTGGACGCGTATTGCCCTGATCGTCTCCGCTATCGGCGTCAGCTACTCACACGGCGCCAATGATGGTCAGAAAGGCATTGGTCTGATTATGCTGGTGCTGATTGGCGTCGCGCCGGCTGGCTTTGTGGTTAATATGAACTCCTCCGGTTATGACATCACGCGTACTCGCGATGCGGTCAACCATCTGGAACAGTATTACCAGCAGCATAGCGCTACGCTGACGCATATCATTCAGATGACGCCACCGGCACTGCCGACACCAGAACAGGTGCCGTCTGGCCCGCAGGCATTCCATTGCGACAGCGCACGTGCGCTGGGGGCGATTCAACGTGCGCAGGGCCTGCTGAATAATCTGCAGAGTTACGATGCGCTGAATGTCGACCAGCGTGCACAGATGCGTCGTCTGCTGATGTGTATTTCCGATACCGCCGATAAAGCGGCGAAACTGCCGGAAACCAACGCCGATGACCAACGCTTCCTCAACAAGCTGAAAGGCGATCTGCTGAACACCGTGGAATATGCGCCAGTCTGGATTATTGTTGCGGTGGCGCTGGCATTATCACTGGGCACCATGGTGGGCTGGCGTCGTGTGGCGACCACTATCGGCGAAAAAATCGGTAAGAAAGGGATGACTTATGCGCAAGGCATGTCGGCGCAGCTGACGGCGGCAGTGTCAATTGGTGTGGCCAGCTATACCGGTATGCCGGTATCCACCACCCATATCCTCTCCTCTTCCGTTGCTGGTACCATGCTGGTTGATGGCGGCGGCGTGCAGAGTCGCACCATTAAGAATATCGCGCTGGCGTGGGTATTAACCCTGCCAATCTCGATACTGCTTTCCGGCGGGTTGTACTGGATTGCATTGCAATTGATTTAATTCAACTCAGTCTGAACAGGGGCGGCAGCGATGCCGCCCTTTTTTATTCCCCGCCCGCTTCAGTGCCATATCGCCAATGCCAGCAGGCTAATCATCACTAAGCCACAGAGTGCGCTGGTCAGAATAAATTGCCCACGCACACGTTCACAACGGCGGATAAACTCGTCGTCATGATGATCGCGATAGCGTTGCGCCCAGATATAACGCACAAGGCGTACCTGTTTGCTCGGCTGACCATGAGAAGTGAAGAATCCGGCGCCATCAACATATTGATAAAGCAATGGATCGCAGCCGCGAAGCACCACCAGTAATGCGCGCAGAGAAGAGTAATAACGCGCCATATTCACTAAACAAACCACACATAGTGCCCAAAACAGTGCGATGGTGCTGATCATGATCCCCTCCCGGCAATACCACAGGAAAGTTTTCAGCAGACTGCGCTGAATACAGCCAACGGTATCTTGCCAAACCACTATTGAACCGGACCGAATGTTTTTAAAAGAGAATGGCGACCACAGATGGATTTGAGACCGTCATAACCCAGTGTAGGAGATCTGATCAAATTTTTTCCAGCGATGTTTTAGCTGTTATGCGAAAGTGGAAAAAAATTCATTTTGATCGCGGTCGCAAAGGGTGCGCCGCTAAACAACATCTGTTAACAATTAACGCTATACTGATGACATAACAAAGTGTCGCAGGCAGCATAACGCGATGCACCAGTAACAGAATGAAATCTGCGGCGACCATCGCGCGCATTCCTCGCAATGGATTTCAGCAACTTGTGACAGGACAGAATAGCCCTCTGTCTGGCAGATCGCACATCTAATGGAAGGAGTTTAATTATGGCTTATAAACACATCCTGATTGCAGTAGACCTTTCCCCGGAAAGTAAACTGCTGGTCGAGAAAGCAGTTTCGCTGGCACGCCCGTATGACGCAAAAGTGTCGCTGATTCATGTTGATGTGAACTATTCCGATCTCTACACCGGCCTGATTGATGTCAATCTCGGCGATATGCAGAAACGTATCTCTGAAGAGACGCACAATGCGCTGACTGAACTGTCGCAGAACGCGGGCTATACCGTGAGCGAAACCCTCAGTGGCAGCGGCGATTTAGGTCAGGTGCTGGTGGATGCCATTAAGAAATATGACGTCGATTTGGTGGTTTGCGGCCATCACCAGGACTTCTGGAGCAAACTGATGTCATCTGCGCGTCAGCTGATCAACACCGTGCATATTGATATGCTGATTGTGCCATTGCGCGATGAGGACGAAGACGAGTAGAAGTAGATCGTAGTCGCTGCCCGGCCTTCCCCCACTATGTGGGGGAAGGTGGGTTAACCGATGGGTGGATAGATATCAAAGCGATGGCTTTTGGTGGTCACCGCAGACTGCGTTGCCACATTGGCCATCGGCGGCGCGTAATCAGGTCGTTTTACCACTACCCGCTTCTTTGCCAGCTGACGCGCTGGCGCCAGCAGACCATCGGCATCATCATCGGCGCCAACCAGCGTCTGAAACACCCGCATCTCTTTCTTCACCAGCGCGCTTTTCTGCTTATGCGGATACATCGGATCCAGATAGACCACATCCGGACGTGGCGTAATCTCGCTTAGCGCCGACAGGCTGGAGACATGCAACAGCGTCAGGCGCTCGCGCAGCCAGCCGCCAATTTCCGCATCCTGATAGCCACGTTGCAGACCATCATCCAGTAACGCAGCCACTACCGGATTACGCTCCAGCATGCGCACATGGCAGCCTACTGACGCCAGCACAAAGGCATCACGCCCCAGTCCGGCGGTGGCATCCACCACATCCGGCAGATAACCGCGCTTAATGCCAACCGCTTTCGCCACCGCTTCACCGCGACCACCACCAAATTTGCGGCGATGCGCCATCGCGCCGCTGACGAAATCGACAAAAATGCCGCCCAGCTTTGGCTCGTCACGCTTACGCAGTTCCAGATGCTCAGGCGTCATCACCAGCGCCATCACCGCATCGTCGTCATGCTCCAGCTGCCAGCGCTGCGCTAAAACAGATAAGGCGCCACTATCGGCGCCTGCTTCATTGAGTAAACAGATCTTCACGCGAAGCGTTATCCCTTAATGCCGTAATGGTCCAGCATCGCGTCCAGTTGCGGCTCGCGGCCACGGAAGCGGCGGAACAGCTCCATTGGCTCTTCAGAACCGCCACGCGTCAGGATGTTATCAAGGAAAGACTGACCGGTTTCACGGTTGAAAATGCCCTCTTCTTCAAAGCGCGAGTAAGCATCAGCCGCCAGCACGTCCGCCCACAGATAACTGTAGTAACCTGCCGCATAGCCACCGGCAAAGATATGGCTAAAGGCATGCGGGAAACGCCCCCACGACGGGCCTGGTACCACCGCCACCAGTTGCTTAATCTCTGCCAGCATCTGCAGAATCTGTGCGCCTTTCGCCGGATCGAATTCGGCATGCAGACGGAAATCAAACAGACCGAACTCCAGCTGACGCAGAATAAACAGCGCCGCCTGGTAGTTTTTCGCCGCCAGCATTTTATCCAGCAGCTCCTGCGGCAACGGTTCGCCGCTTTCGTAATGGCCGGAGATAAACGCCAGCGCTTCCGGCTCCCAGCACCAGTTTTCCATAAACTGGCTTGGCAGCTCGACCGCATCCCATGGCACACCGCTAATGCCGGAAACGCCCGGGGTTTCGATGCGCGTCAGCATATGGTGCAGGCCATGGCCAAACTCATGGAACAGGGTGGTCACTTCATCATGAGTAAACAGCGCCGGTTTGCCGTTAACCGGACGGTTAAAGTTACAGGTCAGATAAGCGACCGGCTTCTGCAATGAACCGTCAGCTTTACGCATCATGCCGACGCAGTCATCCATCCACGCGCCGCCACGCTTATGTTCGCGGGCATAGAGATCAAGATAGAAGCTGCCGCGCAGCTCGCCGCTCTCATCGAACAGATCGAAGAAGCGCACATCGTTATGCCACACATCCACATCTTTACGCTCTTTGGCGGTGATGCCGTAGATACGTTTGACCACTTCAAACAGACCATTCAGCGCGCGCTCTTCCGGGAAGTACGGACGCAGTTGCTCATCGCTGATGGCATACAGATGCTGTTTCTGCTTCTCACCGTAGTAAGTCAGATCCCATGGCTGCAAATCGCTGATGCCGTGCTCTTGTTCGGCAAAGGCGCGCAGTTGCGCGATCTCCTGCTCGGCTTGTGGACGTGCGCGGTGCGCCAGATCGGTCAGGAAGTCGGTAACCTGTGCCGGGCTTTCCGCCATTTTGGTCGCCAGTGATTTATCGGCATACGAGTCAAAGCCCAGCAGCTGCGCCAGTTCATGACGTAGCGCCAGCTCTTCCGCCATGATTTCACTGTTATCCCACTTACCGGCATTCGGCCCCTGATCGGAAGCACGGGTCGCGTACGCGCGATACATCTCTTCACGTAGCGCCTGGTTATCACAGTAGGTCATTACCGGCAGATAGCTTGGGATATCCAGCGTCAGCAGCCAGCCTGGTTGCCCTTTGGCTTCCGCCTGAGCTTTTGCCGCGGCCAGCGCGCTTTCCGGCATCCCGGAGAGTTCAGCTTCGTCGCTGACAGGCTTGCTCCAGCCCATCGTGGCATCCAGCACATTGTTGCTGTAGGTCGAACCCAGCTCCGAGAGACGCGCGGCGATTTCGCCATAACGTTTCTGCTTCTCTTTCGACAGGCCGATACCTGACAGCTCAAAATCACGCAGGGCGTTATCAACCGCCTTTTTCTGCGGCAGAGTGAGCGCAGCATAGCTGTCGCCCTCTTTCAGATTGCGATACGCCTGATACAACCCTTCATGCTGACCGACCCAGGTGCTGTACTCTGACAGCAGCGGCAGGGTCTGTTCATAGGCTTCGCGCAGCTCCGGGCTGTTTTTTACCGAGTTCAGATGGCTGACCGGCGAGAACAGACGACCAAGGCGATCGTCCACTTCCGCCAGCGGCTGACACAGGTTATCCCAGCTATAAGGTGCGCCCTGAGCCACGGTTTGCTCTACCGCTGCGCGGCAATCATCAAGGGCGGCCTGTACCGCTGGCACAACGTGTTCTGGTTTGATGGCGGAAAAAGGAGGAAGCGTAAAAGAAGAGAGTAACGGATTGGTCATAGCGCAGTCCTTGTGGTTGTCGGTGGCGCGATGTCGCGCGCAATCTAAATAAGATGAGGTTAAGTGTAGCGAATTTCAATGGCCGCCTGCCGCTTGCGGGAAAAATCCCTGTGCGCATATAGCCACGCCTGGAGGCGGCAAGGACGCTCACCCGGCAGCACAGACGACGATGTGACTGGGGTGAGCGCGCGCAACCAACGTACCTGCAGCCTGAAGTATGACGGCTATATTTCGGCATTTTGTCGCGCTTCCTGGTATACTATGGTCATACATGCGCCCGTCCCATCTGCGCAGCGACCGCACCTCTCCTGCTTCGTCAGGAACGCACCGGATATCATCAAAGTTATGCTTAGTTATCGCCACAGTTTTCATGCCGGCAACCACGCCGACGTCCTCAAGCACACCGTGCAAAGCCTGATCATCGAAGCGCTGAAAGAGAAAGAGAAACCTTTCCTTTATCTCGACACCCATGCGGGCGCCGGACGTTATCAGTTAAGCAGTGAACATGCAGAGCGCACTGGCGAATATCTGGAAGGCATCGCCCGTATCTGGCAGCAGGATGACTTACCGGCAGCGTTGCTGCCCTATATCAGCGCGGTTAAAGATCTGAATAAGAATGGCAAACTACGTTTCTATCCTGGCTCGCCGCTGATTGCCCGCCATCTGCTGCGCGAAGATGATAAGTTGCAGATGACAGAACTGCACTCCAGTGATTACCCGATGCTGCGTACTGAGTTTGCGAAAGACAGCCGTGCCCGTACCGAAAAAGCGGACGGTTATCAGCAGCTGAAATCTAAGTTGCCGCCGCATTCGCGTCGTGGTCTGATTCTGATCGATCCGCCTTACGAACTGAAAACGGACTATCAGGACGTGGTAAAAGGCATTCATGAAGGCCATAAACGCTTTAGCACTGGCGTATTTGCGCTGTGGTATCCGGTGGTATTGCGCCAGCAAATCAAACGTATGTGTAAAGAACTGGAAGCAACCGGCATCCGTAATATTCTGCAGATTGAGCTGGCGGTGCGTCCGGACAGCGATCAGCGTGGCATGACCGCGTCCGGAATGATTGTAATCAATCCACCGTGGAAACTGGAACAGCAGATGCGTGACCTGCTGCCGTGGCTGCATAAGATCCTGGTGCCAGCCGGAACCGGTCATACCAGCGTGAATATGCTGGTGCCTGAGTAATATCCCCTAGACCGTAAATACCGCAAAATCCCGCGCCAATTCTGTCGCGGGAAAGATCTCCCGGCACTCCGCCAGTAACTTTTCGCAGTCGGCAAAACCATAGCGCGCACTAAAATGGGTGGCGATCAGTCGTCTGGCGCCGGCCAGTTTAGCCGCCGTTGCCGCCTGCACCGTAGTGGAGTGTCCACGGCCATTGGCTTTTTCCGCCATGGCGGCTTCGAGCGTGGTCTCATGCACCATCACATCCACATTCGCCGCCATCTCGCCAGCCAGCGGCGTTGGCGCAGTATCGCCAAATATCGCCAGCGACTTGCCTTTAGTCGAAGGGCCAAGATAATCCCGCCCGCACACCTCGCGCCCGTCCGGCAGCAACACGGTTTCACCGCGCTTTAACTGCTGAAACCAGCTACCGGCCGGAATCCCATCGGCTTTCAGCCGCTCCGCATCCAGCGGCCCCGGTTTATCATGCTGTTCAATGCGAAAGCCATAACATTCAATCACATGCGACATGGGCCACGCCGTAACGCGCATCTGCCCGTCATCACACACCTCTCCCGCCGCTATCTCAATAATTTCCAGCGGAAAAGTGACATAAGAAGCGCTAAGGCTGAGCGTGGTTTCGACAAAGGCTTTGATCCCCGGTGGGCCATAGAGGGTTAACGGCGTGCTGACACCGCCCATCGAACGACTGGTCAGCAGTCCGGGCAGGCCAAAGATATGGTCGCCATGCAGATGGGTGATAAAGATTTTTTCCAGCTTTCCCGGTTTGAGCGGACTGCGCATCATCTGATGCTGGGTGCCTTCGCCGCAGTCAAACAACCAATATCCACCGCTGTGGTTATCCGCCAGGTTCAGCGCGATTGCAGTGACATTACGCTCCCGGCTGGGAGCACCGGCACAGGTGCCGAGGAAAAGAAGTTCCATGATGCATAATTCCAGGTTTTACTTATTATCCCTACCCTATCACAACCATAGACGCAAACTTTGCGGCAATCCGCCGAGTAGCGTTACACTCTATGCCAATTTCCTACACAACTTATGGAACAGGTTTAATGACCAGACATTATGACTATCTTGCAATCGGTGGCGGCAGCGGCGGCATCGCATCCATTAACCGCGCAGCCATGTATGGCCAGAAATGTGCGCTGATCGAAGCAAAAGATCTTGGCGGCACCTGTGTCAACGTGGGTTGCGTACCGAAGAAAGTGATGTGGCATGCCGCGCAGATCGCTGAAGCTATCCATCAGTATGGTCCGGATTACGGCTTCGATACCACGGTAAACCAGTTCAACTGGGATATTCTGATTAAGAACCGCAGCGCCTATATAGATCGTATCCACACCTCATACGATAACGTATTAGGTAAAAATAAAGTGGATGTTATCAAGGGCTACGCGCGTTTTGTTGATGCGCACACCGTTGAAGTTAACGGCGAAAAAATTACTGCCGACCATATTCTGATCGCCACCGGCGGACGTCCCAGCCATCCTTCAATCCCTGGCGCAGAATATGGCATCGACTCTGACGGCTTCTTTGAGCTGGACGCGCTGCCAAAACGCACCGCGGTCGTCGGTGCGGGCTATATCGCGGTGGAAATTGCTGGCGTACTGAACGCACTGGGTTCTGAAACGCATCTGTTTGTGCGTAAACATGCGCCGCTGCGTACTTTCGATCCGCTGATCGTTGATACGCTGGTTGAAGTGATGAATACCGAAGGCCCGACGCTGCACACTGAATCCATCCCGCAGGCGATTGTCAAAAATGCCGACGGCAGCCTGACGCTGAAGCTGGAAAACGGCAAAGAGCAGACAGTCGACTGTCTGGTATGGGCGATTGGCCGTGAACCTGCAACAGATAATCTGAATCTTGAGGTTACCGGTGTAGCGCTGAATGACAAAGGCTATATCAGCGTCGATAAGTATCAGAATACCAACGTAAAAGGCATTTTTGCCGTCGGTGATAATACCGGTGCGGTGGAGCTGACGCCAGTGGCGGTCGCCGCCGGTCGCCGTCTTTCCGAACGCCTGTTTAACAACAAGCCGGACGAGCATCTGGACTACAGCAATGTACCAACCGTGGTATTCAGCCATCCGCCAATTGGCACCGTGGGTCTGACCGAGCCGCAAGCGCGTGAGCAGTATGGCGACGATGAGGTCAAAGTATATAAATCGGCGTTTACCGCTATGTATACCGCCGTTACCCAGCATCGTCAGCCTTGCCGTATGAAGCTGGTTTGCGTCGGTAAAGATGAGAAAATTGTCGGCATCCACGGTATCGGCTACGGTATGGATGAGATGTTGCAGGGCTTCGCCGTGGCGCTGAAAATGGGCGCCACCAAGAAAGACTTCGACAACACTGTCGCTATCCACCCGACCGGCGCGGAAGAGTTTGTTACCATGCGTTAATCATGGCGTCGGTTAGAATATCACCAGAAAGAAGCCCTGACCGGGCTTCTTTTTTATATCTGTAATAACATGCTAAATCTTTGTGTTGATGACATCAGCACTCTTTTCACTGCCACTTTCACTTTCCCCAGAAGGCGGCGGCGATCGTTCATCAACAAAGCCGAAACTTTTATTAATAACATCCATCACACTTTGCAGAGTGGTATTGTCTTCGCTGTTAATACTATTCACTACCACGTTATTCAGCTCTGTAATGACATGATCGCTTATCTCATTGATTTGTTGCTGCATTGTCGGGGTAATAATGCCCTTATTTGCTTTTTCCCGTAGCTCCTGGCTCAGGACCCCACGCGCTTTTAAAGCATCGCGAACAAACTGGATGGCGCTTTTGTAATAGTGGCCAAACAGCAATTGGATGATCGGTGGAACAGTGACTTCAGCGTTTTGAAAATCATAAGTCATCGCCTGCATATTACGGGCATAAAATGCCGTTATTAAGTTAACGCCTTTTTTATCGTTACCCAATTTATTGATATCGGGTATTAACATCTGATTAAGATCAGCATAGCCAAAGCTAAAGCCAAACCACAGGCTACTGTTACGCTCATGAGTTCCGGGCAAGGCACTGTCGATTAAACCATCCAGAATAGCCGATGTCCCCAGCAAACCGATTAATGGCCCGATAATCCCGGCCTGATTATAAGCCTGCGCCAGCAGAACCGCTTTTGCCGGGACAATGGTTGTTAAATCCTGGATTGCATGTTGTATCGATCGCCCCAGCGTGGTGGTCTTATTGGTGGTGCCCACTTCCAGCGCCAGCGTGAGTTGCAGAGGTTTATAGAGTCCGGAGAAGATAGCCGGGATATCGCATTCAATCCTGGCCAGCTGTTGTCGGTTATAGCTTAAAGCGTGATTGTTAAAATCATATTCAAAGCCAAACTGCTTGACGATCAATGCATAACCGTTGGCGAGGGAAGAACCTATATCCAGGATTTTACCGACTTCAGTATGAACGGGATAAAATGCGATGGTCGTTCCAGACACGACTAAGGTTGGGGTAAATTTAAGATCAACCTGGCCCACTTTTATCTGCGGGCCAAGTTGAAAGATAAACTGATTAGGCCCCCAGCGCTGAATAAAATTGCATACCGTCACCAGTTTTTTCCAGATAAGACCGCGGATAGCAGGAGGGGGTTGGGCGGTCAGGGGGGAATCAAATGTTATTTGTGTTTCTTTCAGTTGCAAGCCATCAGATTGATTACTGATATTGGAAACTTGCGTTTGAATACCATTAACGGGGTGCTCAGGTATCGGGACGGCATTGACTGTCGAGTTCTGAAAAATCTCCATATTTACTCCCTATCCATACTGCCAGCAATTGTCCGCGTAGTAGTATTGGTTTATAGACAATCAATAACTGCAAATAAAATCATTTATTGATCTAATTAATAATTTATCAACCTCAGTCATTTTAATTATTAGTTTATATATGATTTAAGCGCCATAAACTGACTATCATATTTCGCTCAAAGTTGAATGAATTATGATGAAGAGGGACGGGCAAAAAAAACCTGTATGTTGACTATTAACAGAAATAGTAAACATACAGGGATTGGGGGATGATACCGGTCAGATATCCTTAGTGACGCTGTCGGTGGAATCAGTCAAAAAGTGGCATCCAGTAGACCGATTTTTTTGGCAGAGAAATTTGCGGCATATTTTGCAGTCGTTTCACTTTCTTCATCGCCTCCCCTCCCTGTTGGCTGGTTACTGCTTCATAGCAACAACCGACAAAAGCACAGGAATCGCGATAATGCTTCACTTCATGCAGACAGGCAGTAGCCTTATCCATTTGACTGCATCTGGCAAACAAAATGGCCAGTAAACAATTAATAATAATATCACAGGAGCTGTCGCAGCCTTTCATTTCAGTCGCATAGGCGATCGCTGCCGTCGTATCGCCGACCAGCGTCAGGATAACAGCGTGCAATATTTTTGCGGCGAAGAAGTCAGAATTCAGCGACAGGGCCACCCCGGTCATAATTTGCGCCTTATCGTACTGCTGATTCTGAACCAGGTAGCAGGCATAATAGTAGTAAACTTCGGCACTTAATGGAGACAGGATTATCGCCAGCTGAAAATCTGATTCCTTCTTCCTGGTATACATATCGCGGCACATTAGCGTTTTCATCGAAATGGCCAGCGCATTACAAGGCTCATCAACCAGGACTTTATCGGTAATTAGCGTAATTATTTCCTCCGCCTTTTCATACTTCATCAAACCGAGACTGGCGAGAGAAAAATAGCAACCTGCAAGATGACATAACGTGATGGAATCATAATTACCCAGCAACAAAGAGTTCGAATCAATGTTTTTATAATACTCGTAAAGAAAAAAAGAGTAGTTGTTATAATGACTCTTTATCTGGCATAGCTTATTGTTAGCAGAAACCAGCGCTTTAGCAAATTCTTTAGTTTCGCAATGAGATATTTTATGCAGCAACAAGGAAACAATATTATTAAATCTTACGAGGTTAATAGAGTTATCATCAGACAGCACCACCGAATCACGAAAAACCACGGTTAACAACGTGCTATCAATAAGTTCCACTTTGATAACAGTATCTGACCCGGTTTTCAGTTCAATGCCGGTCAGAAAATAACGGACTCCAGTCGCCCTCAGACTATTAAAGCTTTCGGTCAGATTATGGCTATTTACCGTTAATACTGATGGCAAAAAGCGAAAGCCCTTTTCCTCAAAAATCGCGCTGTGATTGATAATAAAATCAAATATCATCATCGACAACGTTTTGTCTTGCATTACAAAGGGGAAAATAGCCAGAGTATCCTTCTTATCGATCTTTTCTTCCCCGGCTAACCGCGCAACCCGGGTTACGTTCATTACGAAAAGGTAACCCTTGCCATATACCGTATTAATATAACGATATGATGAACTCTCGCCAAGTAATTTCCTCAGAACATATATGCAACGGGAGAGAGATTCATCAGAAACCTCCCCCCCTTTCCACACTTCTCTGATGATATGATCTTTAGTAATTACCTCCCCTGCATTTTTAACTAATAACAGCAACACCGCCATTTCCTTAGGTGGGACAGTAACAATCCTGTCATTGTGATACAGGACCTGATCACCACAAAGGGTAAAGTCACTGAAACGATAATTTTCCATGTCAATTTATCCATTTATTGTTAAACAAGGCTTTCTAACAAATGTTATCAGCTGCAGCGCCATCTCAAAGACTAAGCATGACAAGCCAGGCAGATGTGCGACTATAAAAAAGATAACATAACGGGGTCAATTTAAATGTGAAATCATACGATAATTATCGATTTATAAGCGCCTTACCAGCCATCCGCTAACATGATATTAGCAAACAGTATAAAGAAATAACTTTATAGTAATCTAAAAACACGGCGGGGTAATATACCTGATATCACCCTGAAATATATCTATACACCTCAGAATATTATTTCTTTTTTGCAATGCAAATAACCTGTTTTTGCTTTATCAAAAAGAATTTTTGAGCTTTTATTAGTTTCAGAGGGCGTAATCATAGAGCAGAGTTCTTGCAGGCGTTTTTCATCCCGTAAAACAATATTAAGCTCATCCCAGAAAAGCCGTTTTTGCTGCTCACTGAGTCTGGCCAGCTGCTTACGAAGTTCCGTCTGGTGTCGTTCTTTGCTGACTAAACCCGGACTGGCCAGATAATCATACCAGGTTTTTACTCCAGCCATCGCGTAATGAATGGACGCTTTGTTAAACTGTTGGTTTTTAATACAGTTCACCATATCTTCATAGTGCCTCTCGGCAGTCAGCGAACTCATATCCACCGCGGTTATATCCGCACATTCTGGCAATGTTATCTCTGCCGCTGCAGGCCTTTTTGTTGCTGAACATCCTGCCAGCAATAGCACCAGCAGAAAACAGCTAACAAAATACACCAGATTGCTTACCACTCGATTTTACTCTCTTCCGACCAACCGCCTTCTGACAGCATTATTTCCAGCCGCCAGCTGTTAATCATCCCTTTCATCATTAGCTCAATATTATTTTCATCGACGGGACCTGTTACCGGCGTATCCTGGGCCTCAAAAAGGGATACATTACTGACCGGCGAACCGACTATATAATAATCCATATAAACCTTCCTTAAATCGATTAAAATCAAAACAGTGATTGAATTTTATGCAATGAATCAGCACTTATTTTTCTGAGCCGTTCGCCGATATCTTCATTATTGTCGACCAGTCGATAAACCAGCCCCGCAGTAAATTCATCGGCATTAAACTGTAGCAACTGATCGCCTTTCTTTACCTGATAATAACTGTACTGGTGAAATACAACCCTGGGTTCATAAAGCAGATAAGCACGAAGCTTTGTACAAAGCTTCTCAGCCAGCGATTTCTGATGCTGGGGCAGTGAAATAACAACTTCAACACCACTATCGGCACCATTTTTCTTATACCAGTCAATGACTACATTCATAAACAGCGTATTATCGCGGAAGCTCTCATCCATTATGTCGAGAATTTCTTGCTGTAATATAGCCTGCAACCTCGCATGCTCATTTTCAACCGCGTTGAAATAGTTTACGATATGCTCAATACAGTAAATTAATCCCATTTCAAAACCATCATTAAACGCCTGCTGTTTAATCTCTTCACCTTGCGACCAGGCATCATTGATGATTTTGCGTGCGCCATATTTCACCGCCTCTTCAATATTTCTTACACGTTTTTTCTTCGCCAGATAATCCCTGGTCAGCAGCGTATCTTCAATCGCATTTAATTCAAACTCTGTCAGGATATTTTCTTGCATGCTGAATCGCCATTTTAAATAACAGCGGGTCAAACTCACTGCTGTCAGCGGAAGAAGAATCAATAATCTGTTGCGGAAACAGCAACGGTATACGCTTAACTATTCCTGCGGGTAGTAATATAAGCAGTGGGAAAAGCTCGGCATAAGCCCGCTGCCATAATTGTTGTGTGCCAACGATTTCATTGCCCCAGTTGCGTGCAGGCACAATATTGATCAGCATAAAGCCGCGTGCTTTCGTGCTCAACAGCTCGTGGTCCTGAACCTCCTGCAGCGCCGTTCGATAACGCTGGCAAGCCATATACCATGCCACCTCGCGTAACCGGTACCAATTATCAATAACCATGCGGGTTAAATTGTCTCCCCCAGCCAGGGGGATGGCGTCATCAAGTGAAAATTGTTTCACCAGTATGGCATTGATAATTCCGCGGGGTATTCCCCTGTAGCAGATATCCGGCACACCTGATCTTAAGGGGTGAATCCACAAGACAGGGTCGGTTATAATCTTGTCTGTATTGGTTAAATACACGGCGATGCTCTACTTTTTCTTTTTCAGGTTATCTTTATTTATCAACCGTCGTTTATCAGCAAGAATAAAAACAGTGATAAGCAGTAGTATGGCGACTGTAACGGTAATCAGTACACTATATTGAGAATGATATTGCTGCACTGGTGCCGGTGGTAATTGCCAGACTTCAGGTACTGGGGTCATTACCACCGAAATGTTGTCATAATCAACATTCGCAAAGCTGTTTTTAACTAACCTTGTCGCATCGAAAATTAAATTCTCCGACGCGACCTGTGCCGTATCGTAACGTAACAGCACCGCAATATGTGTCGGCCTTCCCTTTTTTTCTGCATCGATATTACTTATATCATAGCTGACATGTACCCGTGACGACACGATGCCACTAATCTGATTCAATGTTTGTTCCAGACGCTGCTCGATAGCTGAATATATCCTTGCCACTTCGGCACGTGGTGATGAAATTAGCGCATCGGCCGGGAACATCTCCGCAATCTCAATTCGCGGTTTTGATGGAAAGTTATAGATAGTGATCAGATCCACTGCAGTCGAAAAATCTTGCCTGGCGACATAAACGCTGTAGCCCGACTTGGCTACACTTACTTTACTGGCATTAATATTATGTTTCAGCAGCAGTGCAACCACTTCGTTTGCCTGGCTTTGGTCAAGGCCATTGAGTAATGCATCCTCTTTACAGCCCGTGATAATGAATATCAAGGTTAGCAAAATATATTTTATCTTTCTCATTGCTAAGCACGTATCAATGTATCAACAGCAGTTACTGCCTTGCGCGTCAGGGTTGAATATAGCGATAACGTTAAGTTATATTCAGACGTTTTTAACTGATATTGATAAATAGTCTCGATATCAGTCGCATTTGCCGGATCGCTGGCGCTTTCCAGTACCGCCATCTTCTCTTTATATTCCGTACCAACATGTTGAGTATAGGCCTGGCGCAGCAACTCTTCCAGAGAGTGGTTATTAATATCATCGTTAAACGATAATGCGCCGGACTCAGTAATCATTTCTGTTGAAAATGGCAGCATTTTTTACCCCATCTTGTTATCACTATTTATCTGAAGTTAGCAATAATGGCAGTGGCCACATCTTTGTAACTTTTCACCACACTGGATTGCGTCTGACGATAGACCTGATAGTCAGAGGAAAGGGACTGATACTTAGCCAGTAGCGTGGGATCTGATGAGTCACCCTGTAATGCCAGGAGCGCTGCCGCCAGTTCGCTATTCAACTCAACAACCCGGCTGTCAAACTTTCCTGATGTGTCCGTCAGAAAACCGGCCCATTTATTTGTGACAAATTCCATATAACTCTCCCTTTATGTTCGTGGTGGAAAATACCATTGATCGGCGGTTGTTTTGATATAGCTATCAGCACCATAGCGCCAGGACTTTCCTTTTATGCGGTTATCCTCAAGTTTAATATCAAACTGAACATAACCGCCTTGCCATCTGGATCTGAACTCACTGATAAATATTTTCAACGCATTCAGCTCACTGTCACTCAGCTCTCTGGCTATTGAAAATGTGACGCTATCAGCATTATTTCTGGTATTAAAATCTGGCACAATACTTAATAATTCCTGCCCGGCATTGTCAGCAACGCTTTTATCACTGATATAACTAAACATAAAATCGTTGGCCCACTGAAAGAGTGAAATAAGTTTTTTGGCAATATGATTCAGCTCTTTCTGGTTAAGCATTTTCGTCCGCTCCAGACTAAGAATAATTTCGGGTCTGGATGGGTCGTCAAAGCGTACGCCATGGAACTTTACCTCTGGCCAGCGGGTATTGATTTCACGAGTAATTTTATCTTCTTCTGCTCTGGCGGAAAGAACGGTGAACTGGTTAGCAATATTATTTTTAATCAGTGATTGCCAGGCCCAGACACTGCTCATCGGCTCGGGGGCCAGTACATAGACTGCAGCATCACCGCCGACAAAAGTTTTAAACTGATGCGGTTTACCTGCCAGCATTAGTGACAACTGGCTGTTCTGTCCCCTGTCCTGCTTCTGCAGCAGGTAATACCCTGCCAGCCCTGCCAGTAGTAACAACAATAGTGGAATAATGGTCTTTTTAAGCCCCGCGCCTTTTGCGGCCAGGGGCTGCGGCGCCACTGAAGCTGCAGCCGTTATCTCCTCAGGCTGTTCAGGTTGCGGCTGCTCAACACTCTCCTGCCATTCACTCCCTTCAGGCCGCAAGATAAAACTGACACCATCAACATCAATAACCTGATGAAAATTGATCGTTTCACTGGCGCGCAGGTGATCATTGTTCATCTCCAACAGCGGCAGCAACATTGCGGAACCATAGACGATATCGAAACTGGTAGTGATATTGTCGTCCAGCACATAAATGGTGGCGGGATCCTCTGATTGCTGCTGGATAGCGGCCAGAGTAGCGCGATCGGCGACCACGAAGGAGGTCCTCTCCTCACGAATGATATACTCACATCCCGCCAAACGGGTATTTATGAAACGTATCTCGTAATGACGTTTCATATCCTCAGCACTCATTGTCATCATCCGTTGATTACAACCCGTCCTGCAAATTTAGACCCCAAGTTATCATGGTAACTTCATGAGTACTTGACAGAATACTGATGAATTTCAATCTAATTTTTCGTCGCGAATTTTGTTGCGGCGGCTGCTGGAGGAAGCCGTTTAACAGCAACTTCAGCAGCAAAACCGGCAGCGCAGTTCAGCTGCTCTGCCGTCAGATAATCAAGAAAGGGGACGCAGGAGTGATTAATGTCTGACCAGTTTATTTGCCACCAGAAGATAATAATCTGCAACCTGATTAATACCTGTCATCTCACTTTCATGGATGCTAATAGCAAATGCAGCCTCAGTTTCGTAAACAATTTCGGTCAGAATCAGGGAGTCGATATAGAGATCGATGGCCAGCCAGCTGGAATCATCAATTGCAGCGCTATCCTGCGCACAGCAGCGCGCAATAATCTGTTTAATCCTCTCTCTCAACTCGCGTTCATCCACGCCAGCATAAATGCTCATATGTGACCCTGTGCTTATAAGGAACGCAGAATTGCCATCCGGGTTTCAGTCTCTTGCTGATAAAAACGACTTAATATTTCCACCCGCTGGTTAAATACCGAACTGGCATGTGTGGTATTTTGTGTCAGCATACGTACCGCCAGCTGTAGCTGCTCCGATTGCGAGTCGAAACCGGCTTGCCAGGCGCCATATTGCGCGGAATTAAGGTTTACACTACTGCCCGAACCTAATCTGGCCAGCGAGCCAATCATATTTACCACCGGCGATAAATCTATTTTCACCCGATAACTGGTTGGCCCTCCCCACAGACAATCTGCGGATAACCCCATCTGCTTAATCCATCTCTCCGCCTCCTCTTTCGTGGTGTCAGGGTAAGTGCCATCAGCATTTGCCGGGGGAAACAGCTGACTGTTCTGCTCTTTAACAAATTCATGGTACAGCGTATCAAGCTGCTCCATAAAAGCCTGGTTGCGGAAGTTAACCTCACCCTCTTTTGAGCCAGGTGACAGGAAGTTTGATAGCGATGCTTTAATCTCATTAAAGGCCTTGAAGAAGGCATCCATCTTTTCGGCCGCGGCTAAAAACACCCCCATATAGTGGATTTTCATCTGCTCTATCACTTCCCAGTGCAATTCCTCCAGATCTTTTTTCGGCTCGCCCGTGGTGAGTTCTTCATTGCTGACAGCGGTAAGGTAAAACTCCAGCACTTCCCTTTCCGCCTGCGCCGACTCTGCCGATGCTTTTGCCGCCACACGTTTCGCTGCGCTTTTCAGATCTTCCGGTTCGACTATTTTTAGCGTTATACCTTCCTGCTGTGCTTCCTCAAGAAAGCGCTGAGCCCCCTCTTTGCTTAGCTCATCTTCTGCCACTGATTTTTCAAGCAGTACCTTTAGCTGCTTAATCTCTTTATCGGTCAACGCCTCCAGTCCCGGCACCTTTTTCTTTTTAACTAACAACTCTTCCGGAGGTATCGGCAGACAATAGCTGCTGTCGCTGGCAAGCCGTTCCGCCAATGTCAGATTAAAGTGAGTAAATTCTCTGACCAGCACGCTTTCTTTGGCAACCACAGATTTATTATTAAGGTTGCTTTGCCTGACTTCATCAGGAACTGGCTGGTTATCAACGGGTTGGGGGGGAGCAATCGGCCGGGTAAAAATCCACACCGGCGGTAATGAAAAAGGAATGAGTGGCATAATTACCTCACTTCACGTTAAGTCCTGATTGTTGCGCGGTATGGGGTTAGCCGCGGACCATATTCGAAATAATCGTTTTCTGCGTGGCAATATTCGCCGCCATCAGATCCGCCAGCGCTCTGAGCGTCAAGTCGCGTAGCGCTTCGATTTTTCGTTTGTTTTCTTCCAGAGCGGCGGCGATATTTCCGAACTGCCCCGCTTTGAGATCTGACATTTTCGAGTTGGCCTGTTCCTTAGTGTTTCCCAATTGCCCACTCGCTTCTGCCATTCCCGACAGCTGGCGGCTTAACTGCGTCAGCAACTGCGCGATCACCAGTAGCTTATCCAGCTCTCTACGCGCCAGCTCAAGCAGATGGTTATTTTTATCCAGCCTGGCGTGGAGCTTTTCGTTATCGAGTTCCAGTTGATTGCTCTCCTGTTTCAGCTCTTTTATTCGCGCTTCACGATCGGCAGCAGAAGCAGGCAGGGCTTTTCGCTCGTCGCTCTTTTGCTGGATAGTGGCTTCAGTAGCACGTAATTTCTCCGTCATTTCTTTCTGGCGTTTTAACAATGGGCCAGGGTCATTATCCAGTGCGCGCTGTAGCTCAAGCTGTTTATCGATCTTTGCCCGCTGTTCAGTAAGCATATTTTTTTCGGCATTCAGACTGTTCAGCTCTTTATCCAGTTGCTTTACCTTTTTATTATAATTTTTCGGCTGTAACTCCTGCCATGTGTCCTTTTTTTTCTGAATCATTTGCTGATTGGCAGATATATCCTTTTTCAGCTGCACATTATCTTTCTCTAATGCTGATGCCTGCTTCATATATCCGGCAGTTTTTTGGAAGGTCATCATCGCGCCGTACGCGGCAACAAAACCACCGATTACCAGGCCCGATACTGCCCCGGAGAGCATCTTCTTCGAACCTTTCACCATTTCTACGGTGCTATTAACAGTTTGTGCAAACTGTCGGCTGCTGTTGTCTACCCGTTGTTTGCTCTCGATTTGTGACAGCAACTGATATTGCTCCACCAGCATCCCCATGATGCTGACAATTTTCCCGCTCCAGCCACCTATATTAGAGAAATCAAAGTTTTGCTGCGTAACGCGATTGGCATCTTTAGCGTGATCACGGTTTGGTATCTCCTCACACAGCAGATCATAAATAATTCCCAGCTCAACACGATTCTCTTTTCCAGGTGGAGGTAGCGCAGGAACATTCACCTGAATGAGGCCATTTACGTCTCGTAGGTTTTTAAGAATTACTTCTGCCGAAATAGGGTATCTTACTCTATCACTTTGCTCTTCTGCGCTGACATTATGCTGGGAAGTTCCGCCACTTTGAATAAAGACGATATTTGTCGGATGTTTAATCGCATGGATCATATTTCTACTCCTAAGCTTTCCGCATTCTGATAATAGACAGCGCCGTATCGTTTCTGGCTTGTAATATTGTGCTAAGGTGATCGCCCATCTCTTTCATTAATGCATTATGGCTTTCCAGTAATTCCACCATCCGCTCGATGGCTTTATTCAGTTGATCCATTACCATTTTGCCGATCTGCACATCAGCCAGATATTCATGCGCCTTCACGTTTAAGTCAGCGATAATCACACCGGTACTCAGACGCTGCGCCGTGTCGACAAAACCAATGGTTTCACCGGCCAGGCCAAGTATCCGGGCGCTCTGGTTTCTGCTGAGATGCATTTTTTTCAGAATATTATTGGCGAGATCATCCATCATTTTACTGAGCTGATTATTTAGATTTTTCAGCGAGCTACCAAATTTTTTCAGCATTTTCGGCATCTGCTTAATTGCCTGGTTTATCGTGCCTTTGACATTCTCCACCACCGCCTGCGCCAGCGCCTTGCCGAATCGCTTATAGAGCATTTTCCCGGCGCTTTTGAGCACCATGGCGGCGGCGACAATAACCGCTACCGTTGCCGCCGCCGCGACAGCGGTATGGATGCTGTCCATCATATTGGCGCCGGTCGCTTTATCGATCTCGCGCAGAATCAGGCCAAGCGGCGTTTTATCAAAAATATCCGTGACCACTTTGCTGATGGCGTCCATTAGCGGCATAAAAATATGATCCATTAACGGACTCATCATCTTTTCAGTCAGCGAAAAACCAAATGCGGCCTCCGTAACGTAATCAGCCACCAGCAGGCCAATACCGATTACCATCAAGGTCGCACCGGCTCCGCCAAATACCACACTCAGCGCCCCCAGAGCAGTCAGCGCCCCGCCAAATATCTTTGAAATAAGCCCGCATTTTTTGCTGGTCTCCTGCGCCTTACGTTCCTGCTCGGCAAATTCTTTGGCTTTTTCAGCCATATTGTTACGCGTGGCTTCCATACGCGCGTCATTGAGCGCCTGGTCGCTTTGCAGCCTGGCCAGATTGGCGTCATTGAACATATTCATCATTTGCGCCATCAACAGGGCAGCCCTTGCCGCCATCGACAGCTGTTTCTTTTCCGCCTCCTCCAGTTGCGGACGATTCATCACCACATAACCCGCAGAATTGGTGCTGATAGCGGTCATCTGTTTAATCAGCTCGTGATGAGCAGCTAACAGCTCTTGCGCCAGCGTCAGCTGCTGAAGCACGCTGGTTTCAGCGGCCAGCACTTTGCTGTTCGCCGTATTCAACGCATTTTTCGCCGCCGCAATTTTTTCCATCAGCGCGGTATAACGCGGATCATCCGCCGTCACCCCCTGCTGTTCCAGCTCCGTCAGCGCATTCTGCAGTGCCGTCAGTCGCTGCCCGTGTACTTCCTGCTGATTTTTTTCCTGCTCCAGCTGGGCGCTGGCGCCTTCCAGCGTCTGCAGGGCATCTTTGATCTGTACAGTGGCGCGCTCCAGCGCAGCAGAAAGTTCAGAGGCTTGTTTCAGCCGGGTATCGGCGCCAGCAACCATCACCGAGAGCAGGCTGTTGAGCGTGCAGGGTTCATCCTGTGCCACAGGCTGATTAAACAGATGCTGGAGCGCTTTACCCTCTTCGCTTTTTTTCTTTTTAACTTCGGCACTGACTTCGCGCAGCTCCGGAGGAGTCTCACTTATTTTGCCATCAGTGGCCCCCTCCGCCAGCCCATAAATCAGTAGCGCATCCTGCGGTGTAAGGTAATTTAGTTTAAGATGAGTAAAACGATTATGAATATCAGGCTTTAAAGCCGGTAGCACTGCCGTAATAATATTCGGCGCCATACCTCTGATTGCTTCCATGCTCAGGTCTCCTTAAGTTCCTGGTCTGTTGTATTATCTTTTCTTAATAACGAACGATTTTTCTTAATGGTTTCAAAATAGACGCGTGCTTTTTTTACCAGTTCCTGATCAGGACATTTCTTTATCACTACTTCGAACATCTGCAATGCTTTAATTACATCGCCCATTAATAACTGACATTGACCGCCATAAAATATAGGACTGTAATCTTCTTTCGCCAGAATATAAGCCAGTGAATAGAGATCGCAGGCTTTCTGATACTTCTTCTTCAGCTGATTCACTGCTCCGAGACCAATAAAATAGTCGGGGTTTTTTAAGTCATACATACACAATAAACTAAAATAGTGTTCGGCCTCATCGAGACGCCCCTGATAATAAAAATGATGGGCATGGGCATAAATATCTTCCATGGTATCATCAGGAATACCCTGCAAATCTTTTAGTAACACACCTTGCTGAACATACTCCAGTAGCATGGAACACATTTCAGCTTCATGGATTGTCTCGTTTTCCTGAGTCATGTCTCTTCCTTACGTTAAATCATCCATGACGAATGGGTTTATTGAAGCAAATTTGTTGAATTTCTGCTCACAAAGAACGCTCATCACCATCAGCGTGGCTGCCGGAGGGTTGCTCTGGCGCAGGTGATTTTTCATTGCTTACGCTATTATCCGTTTGCCACTTTCTCTCTACCTGACGTAACCAGACCAGAATTTCCATTACCTCAGAAAACTTCTCGACACTAATAAAAGTGTATTTTTGGTGAGTATGGTAAATTTCACGCGCCAGCTGCACATTTTCCACCACCGGCACGCCGACTTTTTCGGCATAACGGCGTACCGCCAAGGCGCGCTGATTTTTTTCCAGCACCGAGATAAAGGGAATCGGCGCAATTTCCGCATTAAGATAGATACCAACCGCAATATGTTTCGGATTAGCGATAATTGCATTGGATTTTTTAATATCATTTTTGGTTTCTTCCGATAACAGTTCCTGATGCAGCGACTTCCTTTTCTTTTTGATTTCCGGATTACCATTAATCTCTTTTGACTCTCTGTCCACCTCTTTTTTATCCATTTTAAGCTCTTTGATATACAGCAGATACTCAGCGACACAATCAATCAGAATAATAGTGAAAATAGAGGCGATAAATATCACCAGCAGTGAATGCATCAGCTGTCCCCAGACTTTAAACAGCCTATCGGGTTCGGCATACACCAGACTGATAATCAGCGCGCGGTTCTCCTGCCAGAACACCAGCGTAGCGAAAACAAAGCAGGCCAGATACAGCAGTACTTTAATTAAATCTTTCAGGTTGCGCAGATTAAAGATTTTTTTAAAGCCTTTAATCGGGTTTAGCGCCGCAAAGTTAAGCTTAAGTATTTTGGTCGCCAGTCGCATGCCAGTTTGTAAAATTCCGGGTAAAAAAGAAGCGGCAATACAGAGCGCCAGTACCGGCAACAATATTTTCAGCCCGAACCACACGCATTGCAAAATATAGCCATGCATCGTGAAGTGATACTGCCGCTCAACCACCATTTGCAACAGGTCGGAGAACGCGCGCAGCGAGGTAAAATTGAGCACCACCTCAATCCCCACCAATGTCAGACAGGTAATGATCAGATCCTTACCTTTGAAGGTCTGCCCTTTCTTTGCTGCATCGCGCTTCTTTTTATCCGTCGGTTTTTCTGTTTTGCTGGTAGACATAAGGGTTGCCGCCTGACGTCAGCGTAGTGGAAAGAAAATCGTTTCCAGTCTGAGCACCTCGGAAGGCAGCACCGGAGAGAAGTAGAGCAACAGCACCATAAAACCGATCAGCGTTTTCAGGGTTAATGCCAGCGAAAAAGCATTCATCTGCGGCGTATAGCGGGCGAGCAGGCCGAGAAAAAATTCACTTATCAGAAAAATAGTCAGTACCGGTGCCGAAAGCCGCAACCCTTGCTTCATCAACTCGCCAACATACCGGGCCATCTGCTCTGTGCCAGGTATCGCGCTGGAGAGCGGCGGCCAGAGCTGGTAACTTTGCTTCAGCACCTGCAGAAATGTCAGTACGCCGCCCGCTTCAAGGACAATCACCACCGCCAGCAGATTAAACAGATTGGCCAGTTCCGAGGTGTCGATGCCGCTTAGCGGATTTAAGGTACTACTGAGTGTGGCGCCGCGCTGGTTATCAATCAGACTGCCTACCGCATGCATGGTCCAGAATGGCAGACAAAGCAGAATGGCAATCAGCAGCCCAATCACCACCTCCTTGATCATCAGCCCGGTGAACACCATCAATTCCAGCTCCGCCACCAGCACGCCGGGCACATGCCAGAGTGAGGCGCCCAGCAGGAAGGCCAGCGGAAATTTAAATAATCCGGTCAGGGTCGACTGGCTTAGCCAGGGTAGCAGAATAAACAGCGGCAACAGGCGGGCAGAGCCCAGCATCACCATAAAAAAGCTGTTGTTCAGCTCAAAATAGAGATTGGTTTGCATCGTTTGCCATTACCCTTTCAGGGCGAACCAGATCACTTCCCTGCCGTACGCCAGTAATGTTTCGCCATACCATCCGGATAATAAAAACAGACAGACACAGACGCCGAGCAGCTTAATGCCAAAAGGCAGGGTCTGTTCCTGCAGTTGTGTCACCGTCTGGAACAGCCCCACCAGCAGTCCAATAATTGTCGCCACCATAACCGGCGCCGCAGAGAGAATTAACACCAGCCAGATGGCTTTATTTCCGGCCAGAATCACTTCATTCATCAGTTAACCGCTCCGACCAGGCCAATATCAAGATACTGTTGCAGCAGACCTTTTGAGATCAGCGTCCATCCGTCCATTACGACAAATAACAGCAGCTTAATCGGCACCGAGATGGTGACCGGACTCATCATCATCATGCCGAGGGTCAGCAAAATACTGGAGATCAACAGGTCGATAACTACAAACGGGAGATAGATATAGAAACCGATTTTAAATGCATCTTTGATTTCGGTTAATGCATAAGCCGGCAGCAGAGCAAACAGCGAGGGCGTAGGCGCATCGTCCTCATCCTGCAGTTCGCCGTCACGCTGACGCTGCGCCTGCTCAAAAAATTGCGCCAGGTCGCGGTCGCTGTATTTCTGCAAATAGTGCTTATAACCAGTAAAACCAGTATCAAGCCACGCCTCGATGGTTTCGGCGCTGCTAAGATCGATCGGCTGGTTTTTAAAGTGGTTATATCCCTCTTTCATTACCGGCGTCATCACAAATACCGAGAGGACAAAAGCCACGCTATTCAGGGTGATATTTGACGGAATTTGCTGTAAACCAATGGCGTTTCTCACCATAACAAAGACGATGGAAAATTTGATATAACTGGTGCCGCAGGCAATCAGAAACGGGGCCAGCGACGCCAGCGTCAATACCGCAATCAGCGAAATATCATTTTCCATACTGCGCCTCATTACACAGGCTCTGAATTTCCACCCCCAGCCGCTCATCAACCATCACCAGCTCGCCCTTCGCCAGTAATGTCCCATTGGCGTAAATCATAATACTGTTTTCACCGCCGTCACCGGCAGGAAGCACATCGCCAGTATGCAGCGCCGATAATTCATCCAGCGTCAGCGTCATTTGATTAATAATAAAAGTCAGCTGCAGCGGAATATTATTGATGCCAATGCGCTGCTGCTCTGTCGCTTTATGGTCGTGCTGCCCGAGGAAATAATCCGGTTCATCCATGTCGTTATAGATATCTTCCAGCATAAAATAGTCATCCTGTTGTCGATAGGTTGCCACGCTCCTGCCGCCAATCATTACCCGTTCAGCGAGCTGATTAATCAGCAGTACATCACCGCTTTCAAGTTTGCGTACGTGACGCAGGCTTAACATGCTGCTGCCAACCATAAAATCCAGCCGCAGTGGGATGGCGTCATGCAGCAGTGATGGCAGACGCTGACTGAGCTGGCAGCGATAGCGTTCCGCCACCTGAAGCAACCAGCCATCACCACAACTGGTGCTGACCACCGGCAACGGGCGACCGTAATAATCCGCAGATGCCACCAGCGAGGAGATCGATAACGGCTCTGCTGCTTCGCCAGGCAGGTTCAGATGGAGTGACGCGCCGCTGTAGTGAAACAGATCCCTGATTTCATCAGCAGAAATAAGATCGGCGCGCAACCCGCTTTTTTCCGGCAGGCTTTGGCCAAACCAGGCGCGCAGATCGACCAGTAATTTGCTACCGCCGACACTGGTCGCCTGCGCCAGTACGGCGCCTGGCGGCGGACAGCACATCAGAGCAGGCATGCCCAACGCCTGCCAGTGACGACAGATCAATTGCAACCCTGAACTGGCCGCATCGTAATGCCGAAGCGGCAGCGTTTTCATTCGTCATCCTCGGCAAAGGGCGATTCCGGTTTATTACGCCGCGGGTCCCCCGTGGTTTCATCATCAAGAATCACTTTTGCAGCGGGCGCATAGCTGATTATCGCCTCCTGTAAACGACGGCTGACTAGCGGGTCAGAAGGATTCATCGCCACCACCAGCGGCTGATTGCCGTCACGGACTGCCGTCAGCTGCACCCGGTGTTCGCTGCCCCATTGAGTAAAGGTGTAGTTAATACGATGCTGTCCATCCGCACTGGCCGCAGGCTTTGCCACAGGTGGCGTCGGCAGCGGCGCCTTGTGCTGAGCGGCGGGCATCGGCAGCAGATCGTTTTTTATCCACGGCTGAGGATCTGCTTTACCCGACCATGCGGCGGGGATCGGCACCATACGCTGGTCATCCGGCAGTGGCTTATCTTCGATTCCCGCTTCAGGCCGTTCGCGGCTTAAGGGCAGGTCGCTGCTGTGGGGGGCCAATGCCGGCAGCGGACGCGCCGTGACTGCAGGCGGTGGAGTGATCCCCTGTAACGGCGGCGAGATACTGACCATCGCTGGCTCACGACGGCGCGTCAGTGGCAGCTGTTGTCGTACCGGCTGATGGCTGAACGCTGGCGTACCAGCCGTTAACGCCGTTGTGTTCTCAGCATCATGCTTTAGCATCGACTGATTCAGCGCCACAGGCGGTTTCTCCACTGCAGGTATCGGTTGTGGTAGCGTCCATCCCGTCGGCAGCAGGTCTTCAGGCTGCTGCCGCCAGGCTTTTTCCAGCTGCTTATCCAGTTCACCTGCATCGCCATTTCCAGATTCAACGGCAGGCAGCAGGGATCGCGCCACGGCGGCGGCATTTATATTTGCCAATTTAACTGCTCCTCTGTTTCCGTCTCATACTGACGCTGCCTGCTCTGCTGCTGCTGTTTCTGTCGGCGCTGTAACTGGCTGGTGATTTTGTCCACTTTGCGCTGCAATATATTGCGCTGTTCTTTGAGGATGCCGAGTTGCTGTCTCTGCTGCTCCAGCTGCTGATGTTTATCGGCCAGCAGCAGATCAATATCCGCCAGCCTGCGCTGGAGCGCCCCCTGACGCGACTTATTTTCCAGAATCGCTTCGAGTGTGGTTTCACCGGCAATCGTCAGCGATGCCAGATGCTGTTGCAGCAACTGACGCTGCTGCTGCGCGCCAGCAATCTCCGTTCCGGTGGTTTCGGCGCTGGTCTGCGCTTTTTGCCGTGCACTCTCCTTATCCACCACCCGCTGTTCGCAGCGACGAATAATGATATTGATATTAGTTAACAATACGTTGCATCCTTATCAGCGTATCCGTGATCTCCTCTTTCCCTTGCTGCGACTGGCAGAGAAAGCGGCGAATCTCCTCAATGGCGTTGAACGCCTTATCGTTGGCAGGGTTGATCCCCGGCTGATATTCGCCGAAATCAATCAGCACCTGTAACTCTTCAATCCTCGCCAGCAGATCGCGCAGATCGCTGGCGATCCTCTGATGTTGAGCGCTGGTGACACGCTGGCTGACACGGCTGATACTGTGCAGCACATCAATGGCGGGATAGTGGTTTTTACTGGCCAGCTTGCGGCTCAGCACAATATGACCGTCAATGATCGAGCGTACTTCCTCGGCGACCGGATCGGACTCCTCTTCGTTTTCCAGCAAGATAGTGAAAAAAGCCGTGATACTGCCATCCCGGGTGCGGCCCGGCCTTTCCAGCAATGCAGGCAGTTTTTCAAATACCGAAGCCGGAAATCCACGCCGTGCTGGCGGCTCGCCAGCAGCCAGCGCGACATCACGTAAGGCGCGTGCATAGCGCGTAATCGAGTCGATAAACAGCAGGACGTCAATGCCACGATCGCGGAAGTATTCGGCGATGGTCATCGCTGACGCCGCAGCATTTACCCGATCCAGCGCCGGGTAGTCAGAGGTGGCATACACCAGCACGCAGCGCGATTTGCTCTCCATACCACGCAGCGCCTCAACAAATTCGGTAACTTCACGCCCACGCTCGCCAATCAGCGCCACCACCACCATCCCGGCCTCAGCATTATTTATCAGCATCTGCATCAGCGTGGTTTTACCGCATCCGGCGGCAGAAAAAATGCCCATACGCTGGCCCACGCCGCAGGTGAGCAGACCGTCAATGGCGCGGACACCGGTGGTCAGCAATTCGCTAATACCACGCCGCTGATCCCAACAAGGCGGCGCGGCATATACCTGACGACGCTCAACCTGCACGCTGTCGCCCGGCGGAGAGAGGCGCTCGATCACCTCGCCGGATGGAGTAAGCACCGTACCGGCAAGATTTTCCGACACCTCGATCATCAGGCTATGGCCGGTAGGGCTGATCACCATGTCACGCGACAGCCCTTCTGCAGAACCAATCAGGCTCAGTAGCGTGGAGTCACGCTCAAAGCCCAGTACCTGCGCCCTGGCCACTACCGTGCTGTCACTGTCGCTGCGATGCACATGACACACTTCACCAATTCTGACGCCGCTAAGGCGGGCCTCCACAATCGGCCCGGTAACGCGCAGCGGATGTGCCTGATAGCGCACCAGCATTAACGCAGCACCTCACAATATTTCTGCAGGCTCAGATAAAAGGTTTCCAGCGCATCACCAAACATCGCTTCATTCAGGCAATCCTGTTCCAGTACGCACTTCAGCACCGTGACATTCTCTTCCCTGGCGATCTGCAGCTGGCCCGTCACCGAGTACTTAACTGGCTCCATTAACAGCTCCAGCACCCGGTCCGCCACCTGAGATAGCACATGCCGGTTGTAGTCACAAAGCTGCGACCAGAGCACCACCTGTTTATCAACCACACTGATTAAAATTCCGGACAGACCGTCAAAATCCAGCAAAATAGTGGAATGGCCATCAAAGTTGTTAAGCAGCGAGGCATCGCATCCGCCAGCACGAAGCGATTCACGAACCAGTGTGGCAATATCAATATCCATGTGCGGGTCCTTTATTATTGAATTGATTTGATGACATCAATTGAAATGCCTTCGGAAATCTCGCCAAACGAAAGCACTTCAAGATTTTTGAATTTATTCTCCAGAAAACGTTTCACAAAGCGTCTGATATCGACTGACGCCAGAATGACGTAGTCCTTCTGTGACATCAGAATATCGCTAAGCCCAAGGGTAAAAGTGTCCATCATTTTTTCGGAAATAACTGGCTCCAGATTGAGAAAGGAGCCGGTCGCGGTAGTGCGGATCCCCTGACGCAGGGTCTCTTCCATTTCGGCGGAAATTAACACCGCCTTCAGTGAATTGCCGACGGCAAACTTATGGCTGATATAACGGGAAAGTGCGGTGCGCACATGTTCAACCAGCGTAATCACATCTTTCTCGCGCGGCGCCCAGACCGCCAGTGACTCCATTATCAGTTTGGTATTACGTACTGAGATTTTTTCTCCCAGCAGCCGCTGCATCACTTCTGAGGCGCGCTGCACTGTGATATGACGCATCACCTCTTTAATCAGATCGGGATAATCTTTTTCCAGCTTATCAATATGACTTTTGGTCTCCTGCACGCCAAAATACTCACTGACATTGCGTACCAGCGTGTTGGCGATGCAGTAGTAGAGTTCATCCACCGGCGTACGGGTGTGGTAACCCAGTTCGCTTAACATCTGACGCTGATCCTGCGCTACCCAAACCGCACCGCTGGCAGTGACGCAGTCGATGCCCAGCTGAGCCAGCTCATCCGTGACATTGACCACCGTGACCTGCTCAAACAAAATATCGAACTGTTCCGCCTGAATTTCATTAATCAGCAACGCCACTTTATCCGGCGGCTGATTCTCTGCCGCCCGGATAACAATCGCTGGCAGATGAATGCCGTAGTCGACAAAAAACTGACTGCGAAAACGTCCGGCGGCGTCAAGCTGGTTAAGATATTCACAGGCCTGAGGGCTGGCGCGCACAATAAACGGGATAGTGATTGGCGTAACCTGATCAAGGTCGTCAATCAGCCCGAGCTGAGTGGCGGCTGCGGGATCAGATTTACTCTCATCGTCCGTTTCAGCGCCCTGCTTATGGCTGGCTGCTTTGCCGCCGCCGTCGTGTTGCCGCGCCTCGCGCCATTTGATGAAAAACAGGCCGCCGGGGATCAGCGCCAGCAGCGTAAAGATCATTAGCGGAAAGCCCGGCAGAAAACCGATCGCCATCGCGATAATCGCGGCAATCGCCAGCACAAAGGGGTTATTCACCAGCTGCGACATCATGGTGATCCCCATATTGTCGCCTTCGCCGCCTACCCGGGTAACAATAAAACCGGCGCTGATGGCAATCAGCAGCGAGGGAATTTGCGCCACCAGACCGTCGCCAATGGTCAGCATGGTGTAGGTGGAGAGCGCCGTCGACATATCCATGCCATGCTGGTTAACCCCCACGCTTATCCCGCCAATAAAGTTAACGAAAATCACCAGAATACCGGCGATGGCGTCCCCTTTAATAAACTTCATCGCGCCATCAAACGAGCCATATAACTGGCTCTCTTTTTCCAGAATACTGCGGCGCTGTGTTGCCTCGTCAGCATCAATCGTATTGGCGCGCAGGTCGGCATCAATACTCATCTGCTTGCCCGGCATGCCATCCAGCGAGAAGCGGGCGGCCACTTCCGCCACGCGCTCGGCCCCTTTGGTTATCACCATAAACTGCACAATGGTGACGATGGCGAAAATCACAAATCCCACCACCAGATTGTCGCCAATAACAAACAGGCCAAAGGTGGCAATAATTTCTCCGGCATCCGCATCATTCAGAATCAGCCTGCTGGTGCTGATCGATAGCGCAAGACGAAATAGTGTGGTGATCAGTAGTACTGCCGGGAAGGAAGAAAAGCTCAGAATTCGGTCAATATAAAACGAAGAGAGAAATACCAGCGCTGAGATAACAATATTTAAACCAATCAGAAAATCGATCAGATAGGTAGGTAACGGAATAACCAGCATGGCAATAATGATTACTACCAATAACAGAATAAACAGTTCCGGATGTTTTCTCAGCTGGATGATAAAATCGTTAACCATGTCAGTTACCTGGTCTCTCCATTGAATAACAGTTAATGACCCCGGCCTTCCGCCAGCTCCTGGCTGTAACCATGATCAATTAACGTAATAAAATGCTGGTGTAATATCTCCTGCTGGTCATCACAGTCATAAATCTGCGTCGGAAACGCGGCGATAAATTTATAGATTTTCTGCACAAAGCTGACTTTCCTGCGGGTTGGTTGCCGCATGACCACCCCGCCCGCCAGCTGTTCCAGTTGCTGATACAGCAAATCGCCCTCTTTCAGCAGCGGTAACAGAAACAGCAGCCACTGATCTTCGCTAATGGCAAACTGGCCAATAAATTTGTCATGACTGGCGCACTTAATAAATAAGTGGTCGCTGGATCGGATAATCTTTATTTGCGTCAGGCGCCCTAAAAGCTCGCCAAATTCCGCTGCGCTACATCCTGGATCGCTGGAATTCATATCGGCCAGCACCGCGCTTTCCATAAAATTAATCACTATATGGCGGCGATTGCCACCAAACATCAGTACCCAATGCAGATAGATTTCACGTTCAGTTTCCTCGCTTTCAATAAAATGGCGATAACTCTCTCTGATTACCGCCGGTGAAAGGTTGAGTTCTTTACCAAACAGACGCGCTTTAAGCGCCACATTAATGCCAGACTTCAGACGTTTTGGATTTTCGCTCTCGATAAGCGTGGTTATCGCCTGCTCAATCAGCCCACGCTCTGTTTCGGCCAGGTTGCGCTGCCTGAGCATCTGCCGTAACGCCACCACGCGATCGCTGACATCCGGAAACAGCGCTTTAAGCTGCTGCAACAGCAGTGCAATATTGTTTATTCCCGACACTCGCAGAATTCGCCATAACGAATCCAGCTTTGCGCCCGGATCGTCCTCAAGCAATTCATATACTTCCGCCGTCGCGTAAAAATCGTTGCTTCTCTCTCTGGTGCGCCGGTTATTCAGCCCCGCCACCAGCGCGCTCAGTTCATCAACAGAAGCGAGAAATTTCTCCGCCGTGACAATGTTGCCGTCATCCTCAGCTGTCGGCGCCGGCACGCGGCTCTCATTGGTCAACGGTTTAAGCAGATTAGCGCTGAGTACGCTTTTATTGCCTGACGCCCGGCCCGGGCGCACGATCTCCGCTGGCAGCGCACCCGTCGCAGAGAGGGCGTCAGTCACCGCTGCGCATCCAGAAAGTTGTTCATCCAGTCAAACAGCTGATCCTGAGCCGGTTTGTTACGCAGGTCTCTGATCAGCCGGTTACCGTCGGGGCCGTTAACCGCATCGATCTCTTTAGGCTGGATCAAAAATACTCGCACCATATTTGCACTACGCTGCTGGCGATAACTGAACAGGCGGCCAATCAGCGGGATATCTTTCAGCCCGGGAACGCCCTGATACAGATGGCTGTTTTCATCGCGCGTATAGCCGCCAATCAGCAGGCTTTTCCCCTTTGGCACCCGCGCCACGGTGCTGATATTGGTGCGCCCCACATCCGGGATGCTGTTCTCACTGCTGCCTTCCCGGCGATATTCGTTGCCATCTTCGACGCTAAGCATCATTTCAATCTCCTCACCATCGGAAAAGCGCGGCAGCACACTGAGGGAGGTGCCATAGGTCACATGTTCCAGACTGGTCGAGCGCTCGCCAATCAACCGGGTATAAAAGGTGCGACTGTTGTCAAAAATCGCCGGCACGTTCTCCTGCGTCAACAGCATCGGGCGCGACACGATATTGGCGCGATTCTGCTGTGACAACGCCATTACTCCGGCCATAAAGCTGGCGCCGTCAACCGTACTGGAGACGCCGCCATTCAGCGACACGCCAAACTGACCGGCTAAACTAACCGAACCGCGCCATGACACGCCGAGTTGCTCCAGCTCATCTTTGTGCAGATCAATAATCCATACCGACATTTCAATATGTCGTTTCGGTACATCCAGCATGCTGACCAGCCGCTTGATATTATTCAGCTGTTCCGGCTCCCCCCTTACCAGCAGGCTGTTATTATCCGGATTAGCGATCACCAGAATCCTGCTGTCAGCTGGCGAGCCGATGGGCCAGCGCTTTGGTACAGCAACGGGCGCAGCGCTATCTGCGCCCTGCTCTTCTTCCTGCTCATCGGTATCATCCGTCTGGTATGTCGCCATCGCCATACCGTTAGCGGTCAGAGAGCGAATCACCGACGCCACGCCGGGAATGGTAATAGTTTCATCGCGATAACGATATTTTCGGTCTTCAACAAAGCTGTTATAAAGCGGTATCGCCATCAGGCTACTGGCATCCGTCTCCTGCACCGCCAGTTGATCAAGATTGGCGGCGGTTTTTAACACCAGATCGAAATAGACCGGTGGAGCGGAGAGATAAAAAGTCTGGCTGCCCGCTTCACTGCGTAACGGATAACGTTCATCGTACAGTTCCGCAGAGACCAGAAACTGCTTAACCTCTGCCACTGAGCTATTTTTTAGCCTGATCACGCCATTTTTTAACTCACTGGCGTCAAAAATATAGAGCGTATTACCATCGAAATACCACACCAGCCCCATATTGCTGGTGATGGTCTCCAGCAGGCGTTGCGGAGCAGAAAAATCGAAATTACCGCTAATTTTCTTTTTTGCCGCAAGATTACTGACAATCACCGGTTTTTTCATTCTGGCGGAAAGCGCTTCAAAAAATTGCTTCACACTATCTTTTGCCGCCACATAGCCCTGAGCACTCTCTTCACTGTCCGACGCCAGCGGCAGCGCAGATGTCAGACCGCCATACATCAGTGAAAAAGCCATTAATGGCCCCAACCAGCAGGCACGCGTCATTTAAGCAGCTCGCAGTTGATCATCTTTTTTAGATCACGTGGCGGAATGCCAAAGCGGTTTTTCACATCTCCGGAAAAATGCGATAACGAAGCGTAACCGTGCTTCATCGCAATGGCCGTCAGATTTTGTTCATCCCCCATAATATCGAGGATGGCGCGAATCAGACGCCAGTCACACATTTCAACTTTTGCTGTATTGCCTAACGCTGACTTACTTAAACGGCGGAAATGCGATACGGACAGCCCATAGCGCCCGCCAATTTCACGCAGGGATTTATACTCATCCGAGTGGGTCAGCAAATAATTCACAATCCAGTAGCACTCATTATCGCGAATAAGCTGAACAATATTATCCATCCCCGGGCATTTCTTTACGCTCTGACTAATTAGCCAGTATTCGAATTTTTTCCATGACAGTTGCTGTGGGCGTTTGCAATGACTGAAGCCAAATAGCGTCTCCCGCTTTCTGGTTTTTCCGACCGCGCGGCTTCCGGCATCAATAAAAGCCTGTAACTTCGCCATGGCGATCACATTGACTTCCACGCCGCTGACACTGCCCGCTTTAATCAGCATTTTTTTACTTTTAACCGCAAACATTCCCGCTTCGCCGCCGGTTAAATTAAAACGAATATCTTCATCTTGCTGGTTAATGATTATTTCGCAGCCTTGCTCTGCCCCGGCTTCAAACCAGAATAGACGCGTAGTGCCCGCCGACAGTTCATCACCTGCTGAATAGGTTACCGGAGACAAAAAATCGTCCGCACACATCGCATCTAAGTCCTTTTTATCTGACATCCGCTGAAAGCATTATTGGTAATTCGCCAGGCCATTGGCGACGGCGCAATGCACCCGTTTTCTATTCATTATCCCGGGGCAGGGCAAACCAAGCATGATGAATATTTGATTAAATATCCTTTGGCGCGTTCAATGGTTTTGAGTACAACAGAAATCGATTTTCAGCTGGGCAGGAGGACAGGATAGTGATTTACGGGGAAGTGGATTTATATTAAACGCCCAAAAAGTCGTCACGATATCCCACAGGCGATCGTGACGACAGGTGGTGGCTGGCGGTTATTTCCTGCGCATGCGTACAATTAACAGCAGTATGATGATGGCGACAATCACACCCGCAGCGATCAGATAATTGATATAACGCACAATAAACGGCGCCTCACCACCGTTGCGCAGCGTGGTCACCTGTTCGGCGCTAATATTCTGATCAATACCGGCAAAGTGGCGGCGGACATACTGGGTTACCGCTGCAATTTGGGCATCATTTAACTGCTGGCCAAAAGCTGGCATGCCGACATCACTGTCACTCCCTTTACGATGAATACCGTCGACAATGGTCATCACCAGATTCTGCGCCGTCGCAGCCGAAACCGCGCTATTGTGAGTCAGCGATGGATAGAAATTATCGCGCGTTCCCTGGCCTTCAAGCCCGTGACAGCTGGCGCAGGCGCCATTATACAGCTCCGCGCCATGGGTGGAGTGGCTGTCCGCCAGCGATGCCTGATCGCCCTGCCCGCTAACCACCTGGTTAATATCAACCGCGGGTGGAGCCGCTGACCGGCTTGCCTGCGGTGTATTAATGGCAGGGATATGCTTCATCCACGCCGCGATGGCATTCAGATCGTCATCACCCAGATAGCGGAAACTGTGCTCCACCGCCTCAGCCATCGGGCCAGCAGCCTGTGCTTTGCCTGCCAGATGGCCGGTCTTCAGATAAGCGGCGATATCGCCCTGGCTCCAGTCGCCAATACCGCTATTATCGGGGGTGATATTGGGGGCATACCAGCCACCCAACGGGCTACCGGACAGATAGCGGCTGCTGTCTTCCGCCATCATCAGATTGCGTGGCGTATGGCAGGTGCTGCAATGCGCGAGGACATCGACCAGATATTTACCGCGATTAAGTTGTTCGCTTAACTCAGCCTGTCTGGCGAACGGCTTATCATTGCGGTAAAGCAGATTCCAGCCCCACATAATCTGGCGAATATTAAACGGGAAACTTAACTCGGTACGGGCGGACGGTGCGCTCTCAACCGGTTTTACGCCATGCATAAAATAGCTATACAAGGCATGCACATCCTGATCGGTCATCCCCTGATATGCGGTATAAGGCATCGCCGGGTAGAGATTACTGCCATCCGCAGCGACGCCTTTGCGCAGTGCATCAGCAAACTGCTGCTCACTGTAATTCCCGATGCCATACTGCTTTGACGGCGTAATATTGCTGGCGATAATGCGTCCCATCGGCGAATCGATGGCATATCCGCCGGCGAAAGGGGCGCCATCTTCGCTGGTCTGGCGGTGACAGGCGCCGCAATCTGCAGCGACCGCCAGATATTCACCACGCTTGATTAACGCCTGCTGATCAGCGCTTTCGGCAGCAGCGGCGCCCCATCCGGCCAGCAGTAGTGTAGTGAGCAGAATGTTGTGCGAGATCTTCATGGTTAAATCTCCCGATCAATAATTTCTGCTGCACGAATACTGAGCGTAACACCCGTCAGGGTTGGATTGATCACGCCGGATGCCGGGATAACACCGGTAGTGGCGAGGAACAGGTTGCTGTGATCCCAGCTGCGGCACTCGTGATTCACTACAGAGTCCTGCGCCTTATCACCCATAATCACCGTTCCCATTAAATGGTCGCGGTTTTGCCAGCCAGTGTTATCTTCGATAACCGTGCCGCCCATCAGGCTGACAAACTTTTTATAGTCGGCATCAACCACCAGTTTGGCGGCTTTCACATAATCATCGACTTCGTAATTCACCGTCAGCATCGGAATACCCAGCGCATCTTTGCGCGTGGTGCTGGGACGCACGGTATTGCTGGCATGGGGCAGGATTTCAAATACCGTGGAGATATCCACCCAGCGCGCGGCCTGGTGGCGCAGTTGTTTATCCAGCTCACTGCCCAGTACACCCTTAGCAATCAGACGCTGAGCGATGGTCATATTGGGAACGTTATTGGAAATTGCATGCTTTATTGCCGCATGACGCTGACGGAAGCCACCATCGCGATAGTTAAAAATCCCGCCCTGCTGCACCGCGCCCCGACCTGGCCAGACCGGTTCGTCAGCAATAAATTGCAGTCCCATCCCGGTGTGATCCATCAGGTTGCGACCTACCTGATCGGAACTGTTGGCCACATCAGAAATCAGCAACAGCTTAGGCGTCTCCAGACCGTGGGCCGCCACAATAAAATACTTCGCTGTCAGGCGCTGATCTTCGCCTTTTGAACTGCGGATATGGACGGCAACAATCTTATTGTCCGCCCCTTTTTCCAGTTTCCATGCAGTGGCATCGGTCATCAACCGGGCGCCCGCATCCTCGGCGTGCTGGGCATGTTTATCACCGCTATACATCGATCCAATCGGACAGACCGGCATGCAGTTATTATTGCCGCTACAGGCCGGACGACCATCATAGGGTCGGGTGGCGCGGGCATTAGGCTCATGGATAAAGTTATAACCAGCCGGGCTGATACGGCTTTTCAGGCGCTGAAACAGATAGGTTTCGCCCTCTGGCTCCATCGGATAGGGCTGCGAACGCGGTGGAAAAGCGCTGCCGCCCTGGCCGCTCTGATCATCGGTATCACTACCGCAGACTCCCAGCGCTGCTTCCGCTTTGACGTACCAGGGTTCCAGCTCGCTGTACTCTATTGGCCAGTCACGGCCGACGCCATACAGCGATTTCAGTTTCATATCGTTCGGCAGATAACGCCAGCAGGCTGATGCCCAGTGCCAGGTGGTGCCGCCCACCAGTTTTAACATGCCTGGGCGGAATTCAAACGACCCGGTATTTTCAATATATTGTTCGTCGTAAGAGTGATGCGCCCAGGGCTGATTGGGATAAGGCGAATTATAATTGGCTTTTTTGGACGAATTACGGAAGTTCTCAACAATTTTCCAGCGCGGTATTTTCTCTCCCGCCTCCAGAATAATCACCGATTTCCCTTTACGGGCAAGAGTGGTGGCGGCATTGCTGCCCAGCGCACCTGAACCGATCACAATAACATCGGCATCATATTGTTTGCTCATGGCGTTGCTCACATAAGAATAAAATAATTAATCGTTTTTTATTGTGGCTGGCGGCTGCGTCCAGTAATTAGTGTGTCCGCGTGAATAAGTGGGAATAACCGTGGCATCAATAGTCGGGGCATACATCAGCGCATCGGTATAAGTCACAAAACGGGTATTATCGACAGCGCGCATGGATACCGGCGTACCGGTAAAACCGAGATACCAGGCTGATACGATTTTCTTAATCGCTTCACTGGCCAGACGGTTTTGCATAATGGGATGATTATTTAACTGATCAACATCGGTGATACTGGCGCGCTGCAGCGCATCGGTCAGCGCATGCATTTTTACTATAAAATCAGCATCCTCCGCTGCCAGACAGTGAAGCGCGCGTGCCGATACCACCTGACTGAGCGCAGCGCGACGAGTTAACAATTTTGACAGGGTGCTGAACACGTTCAGGTCAGAATTGGCTGCGGGAAGGGATGCCCATGACAGCGTCGGCGTCAGGGCGGCGAATCCACACATTGCGGCGCCTGAAATAAGGACCTGCCTGCGAGTTATCATATAGACCTGTTGGACTGAAACAATAAAAGGTGATTTATCTCACATTGTTTATAAAGTTCTGTAAAGAATATTTAACTTTTAAAATGTTGCAAAGAGTAAGGATATTTCCCGATAAGTTAATAAATGAAAAGATAATTTAATTAATAACCGCAACTAACAACCGTTTTTTTCGCCGCGCTGTTTAGCATCGGCAATAACGGTAATTATCATGATTAATAATGGACGGGATGAGGTAAAAGTGGTCAGACAGGCAGGAAATAACAACGTAATTTAGCAACTGAACAGATTAGCGCGGGCGGCGAAAAAAATTAAACCGCTTACAGGAGTAATAGTGATAAACGGCATAGCAGAACAGACCCACTATGCCCGATAATTGCATCATCCGGGTGCATACTGCCCGCTGTCGGCGCAGCTACGCCGACATCCAGGGATCGCGCCGCCGCTGATGCTCCAGCCAGATGGCATAAACTTCATCCCATAGCGCCGCTGGCGTTCCCGCCCGGCCAAGGCCAAAACCGTGACCGCCCTGAGTAATGGTCACCAGTTCGACTGGCACGCCAGCTCTGCGGCAAGTCTCTTTCATGATCATCGCATTATGCGGATTTGCCGTATGATCGTCCTCCGCATGCGCCATAAACAGCGGCGGAAAGGCTTTGGTGACATAGTTCTGCACTGACCAGCTGGCTTCGGCTGCCACACTGGCCTTATGCCCGACCAGCTCGAGGTGCGTGACAGTCTGATTGTAGGGCGCTTCCAGCGTAATCACCGGATAGATCAACCCGACGCTATCAACGCCCGGCACGATATCATCCAGCTCATCCTGCGGCGCATACGAGGCGAAATCGGGCCGCGCCGCGGCCATGCCAAACAGATGGCCACCGGCAGAAAAGCCCAGCAAGTGAACCTGTTTTTCCATCGCCCGCACCATGCGAATCGCGCGCTGCGCATCCTGCAACGCCACCATTTTACCGTCATGCCAGCCTTCACCGGGCAGGCGATAGCTAAGCACATAGGCAGTAAAACCGTGATGATTCAGCCAGCGCGCCACCGGCCAGGCTTCACGCGCCATGCCAATCCAGCGATAGCCGCCACCGGCCGCGATCAGTACCGCTGCGCCGTTGGGATTTTCCGGTTTAAAGCGTTGAATGGTTGGGCTGACAATATTAAACCATGAGCCATTCTGGGTAATGCGCATATCCCCGCTCGGTCCACCACCGCCTGGTGGGTCGTCAGGCCATAACGGAATAAGATCTTCTCTGGCAAAAATTTTTCCGGTGCTCATAGACAGCAAAGTGGCGCCGGTGGCCAACAAAAACCGACGACGACTAATCATGTTGCATTTCCATCATTCTCTGTAGCGATTACACCAACGAGCAAAACGCCCTGGCCATTACTGAGACAGGAGCAAAGTTATTGTAAGGTGCAAAGAAGGTGCCAGAGTTGATTCCGGCAGTTATCTGACGTTATTGCTCTCAGCGAGCATTTCTGCGCCGGGCACACTTCTGCCAATGGCTGCGCCATTACGGTGTGTTACGGAGAAAGAATGAAAGGATTAACGTCCGCCCTATATCACCATATTTTTGGCAATTTCCATAGACCAAAGCGGAAATAGTTATGTTAATTATACGTGAATAATATAAGTCATTTTTAATGCTGCGCCAGCCCATCTCGCCACGGGCTTTCTTTTTTACAGCAATGGCAGTTCGGTGGTCTGTTTATAACACTGCATCGGAATATCCGTTTTGATACTGGATACGCCGCGAATGCGTGTCAGATGATTGATTTGCAGCTGGCGATAGTCGTCAAGGCTGGCGGTAATCACCCGCAACAGATAATCACAATCGCCCGCCATCAGATGACATTCAACCACTTGCGGTAATTTCATAATTTCCGCGGCAAAATGATCGACGGTTTCTGCATCCTGTTTTGACAACCAGACGCGGGTGAATACCGTGACGTTGCGTTCCACTTTCGCGCCATCGACCAGCGCCACGTAGCCTTTAATCACGCCGCTCTGTTCCAGCTGTTTTACCCGACGTAAACAGGGAGAGGGGGAAAGACCAACCTCGCGCGCCAGATCAATATTCTGCATACGGCCATCGCGCTGTAAGGCATTAAGGATTTTGCGATCAATAATATCTAAGCTCATGGGCGATAAATTCCAGTATATCCATAAATATGGCATTTAAATGCCAATTGTTAACCTTACACTGGCATATTAGCAACCCAATTTCACGTAAAAAAACATATAATGCATCTCCATCAGGAGGTGATATGAGTTTAACAGGGTCGCTCTGGCGTGATGCCAGCAATATAACAATGAAATCAGAGTTTTGGCGAGGTGTACGCGCCAGTTTGCCGATGCTGCTGGGCGTGGTGCCGCTGGCGCTGGTACTGGGCGCCCAGGCGGCAAAGAGAGGGTTTAGCGCCCTTGAGCTACCGCTGATGACCGGACTCAATTTTGCCGGCGGTTCAGAGCTGGCGGCGATTGAACTCTGGACTCACCCCCCGCAGATCCTGGTAATTATGATGGTCACCTTTCTGATTAACAGCCGCCATATTTTGATGGGCGCCGCCATTGAGCCGCATTTGCGCCATCTGCCACCGCATAAAGCTTTCGCCGCGCTGTTTTTTATGACGGATGAGAGCTGGGCGATGGGCATGGCCGATGCCGCGAAACGCCGTCAGCAAGGGCTGAACCGATCGTTTAGCGTGCCTTATTATGCTGGCGTCTCCGCCGCGTTATATATCGTCTGGGTGCTGTTTACCACCTCAGGCGTGCTGCTCGGCCCGCTGATTGGCGATATCAGCCAGTGGGGCTTTGATATGGCGTTTCCGGCGATTTTCCTTGTACTGCTGCGCGGCATGTGGCGCGGATTCCATGCGGCACGCCCGTGGATGGTGAGCCTGCTGATGGCCGCCGCCACCTGGCATCTGTTTCCTGGCGCGTGGTATGTGCCGGTCGGCGCGCTGTCAGGCGTGGTTACCGCCATCCTGTTAGCGGAGAAAAAATATCATGATTAGCGGCATCACTGTATTAACCATTTTTCTGATGGCCAGTGTGACCTGGCTGACACGGGTAATTGGCTATATTGGTTTACGCAACCGTGAACTGGGGCCGCGCGCCCGTGCGGTAATGGATGCGGCGCCGGGTTGTGTACTGATTTCGGTTATTGCGCCCTATTTTGCCACCGATAAACCGGCAGATCTGCTGGCGATTATTATCACGCTGCTGGCCGCCAGCCGCTTCTCACTGCTTCCCACCGTCGTGACTGGCATTACCTCCGCCGCACTGTTGCGTCATCTGCTCTAGGTTGTCGTACTACGGCTACGGCAGGGGATGATTTTCGCGGTACTGACCCGGCGTAATACCATACTGCCGTTTAAAAGCCTTATGGAAGGTTTCATGAGACGGGAAACCATGAGATAAGGCCACCGCGAGGATCGGTCCGGGCTGGGTGCGTAGCATTGTCGCTGCCGCCTGTAACCTTTTCTGCCGGCAATAAGCCGCTAATGGCTGGCCGGTAGTCTCGCGAAAAATACGCTGTACATGCCATTTTGAATAGCCGGACTTCTCTACAAAGTCATCAATTTTCAGACGATTATCGATATTCTCATCAATCCAGACTAGCAAGTCAGACACGATATTATCCCTGAACATTGTGCACTCCGGTTTTTAAAGTATCTGTGAAACCCGGACGATTAATCGCCCAGAGTCATGGAAAGCAGCTGTGATTCGGCATGACAAAACTTTTTCGACCGGTGAACTAACGAGGCCAGCCACACACCGTCAGCGGCGAGTCTGATCACTTCCAGCTGCGCATCGCTGTCTGTTTGCTGATGTTTTTCCAGCCGTTTTGCCAGCCAGCTATCCCACTTCACCGTCAGGTCGACATCCGTCAGCATCGTAAAACTCAGTGCCGCCCAGCCTCGTTCCTGCTGGTTATCGAGAAACGCCACTTTGACATAAGCGCGGGTAAAGCTGCCGTACGGCAGGGGATCTTCAGCGATAAACTGGTCGATATCGCTATCCAGCTGCTGCAGCATGTCATCAAATAACCCTTCGATCAGCGCCTGCTTGCTGGGGAAATGGTGGAAGAATCCCCCTTTAGTAACGCCCGCAGCCTGCGCCACCGCGCTGACGGTAACCGCGCCGACGCCCAGTTCCGTCGCCAGACGCGCTGCGCTTTGCAGCAACTGCTGACGCACCAGTTCGGGCTGTCTTTTACGAACTTGTGGTTTATCACTCATTAGTGGGTCATTATTGCGGAAAAAACATGCGTTATATTACATACCGACCGGTAGGTATGTAAATTAAGAATTACTGCCAGGGCACATTGTGGCAAAAAAGAGGGGCACAAAAGCTGCGGCCACGATTCAGGCCACAGCGCTTCAATTCAGGCATACATGATAAAACTCGACGGTGGGTAATCGAGTTCGGGAAGATTTTGCGAAGCCACAATCACCAGGCCACGCAAAATCCATTTTGTATAACGTAGCAAAGACATAGCTCCATCCTGTTTAATCATTACTGGTATTGATTGCGCGGCAGACGATCGCCGGCGCAGCATAAAAAACGAGCTGCTTCTGCCAGAGATAAAAAAATCCGCTCCGGACAGGGAAGCGGACAGAAAAACGGTCAAAATCATAAAGAAGGAATTACCTTCATATGGCTTAGTATTTCAGCCGCCATATGAACGTTGCTTAAATTTAGTCGCAAAATGCCGATACGCCAGTACCGGGGCGCAATTTCAGAATTATTTTTAGTACGGATGACTGCTGAGGCAAGGACTGCGTGCTTAATCGGGCGCAGAGAGACACCTGGCTCCCGGGCCAGCAAGAAATACATAATATCCGCTGGCCAGCCAGTCGTCATAACGTCGCTGCTGTGTAACGGTGAGAGGGCGCTCGCTCCAGATCATAATATGTTCCGCTTCTATCCGGCTTAGCTCCGGATCAGCGACCGCGCCGCTCAGCACTTCAACGCGAAAGCCGTCGCCAGCATAACGTATCGCCTCCAGCCACAGATCAAGCGGGTCCTGCAGTTCAAAGGCCATAATCAGCAGTGTTGCCGCCGGTCGTTTGCGTACGCTGTTCAGCAGAAAAGTGGCGTATTCAACCAGTGCGGTATCCAGCAATACCCGCGGCATATCAAGATGGGGCTGTTTACCGACATTCAGCCAGAGTCGCAGCGGGCGCATCACCTTATCAACCAGAATAGCCGGGGGGATTTCACGCCCAAAGCGCCAGATCAGTGCGCGCAGTTTTTGCGGTTTGAAAGATTCACAATGCGCCAGCAGTTGCTGCTGGCAACTACTCCAGCCCGCATTCTGGTTAATCAGTTCACCGTTAAATAACCCCAGCATATCGCTTAACGCCACCCCCTGATGCAGCCACGCAACAATCGTCGCGATACGCGTAATATGGCTGTGATCAAAAAAACGGTGTCCCTTTTCATCGCAATGCGGCTTTAACAATCCATAGCGCTGCCAGCTACGGATATTCGCAGGGGTTACGCCACACTGGTCGGCAAGCACATCAATTGTGAAGTGAGGCATGAGCAGTCCTGAACATGCGGCAATCCGCCACTCGCTATGGGTTTAAAAGCCTGAAGATCCACATTCGCCGGAAAACGCGACGCAGTCCAATGGCACCAGACTTTCACTGTTTTCGAACCTTTGCTAAGAAAGCAGGACAAGATGCGGCAACAATTTTGCGAGACGCAAATAAAAAAGTAAAAACATGCTATTTATCTGCAAAAGTAATACGGATGGGATAATTGCGCACGCATTATTACTGATTACGTGCGGGGGAACACCAGTGAAGCAGGAAACACGCTGGCCGTTGCAGCCAGCGTGTGGGACAGGCGACAATTAATAGTCGTTATCGGCATTGCTCCAGCGAGCCTGATGCGAAGGCAACGTCGCGCCAGTGACCGAGGCTCTGATATAGCCAAGCAGCTTACGGGCATTCCAGTAAAGTAACACCCGTCGGTCGTCCGACTCAGTTTCACCCAGTTGCTGAAGTTTCGCCATTATGGCGTTTTTGCTCAGTATTTGCCGCTCATCGGTAAGCAGAATGGTTGCTTCACCAATCGCGCGCTGAATGCTGCGTAACTCAGTTTCATTATGCAAATCAGTTCCTCCTTACAAATGGATACGGGTCAGTTACTGTCAGAATTACAAGGTGCCGGTACCGCCATCAGAACACCATACCTGACCCGAAGTGTAGCTGCTCTCCGTGGAGGCCAGCGTCACATACAGCGGTGCTATTTCGGCCGGCTGGCCAGGACGGCCCAGTGGCGCCAAACTCTTTCACTTTCTCTTGTGGCTGTCCGCCGCTTGACTGTAGCGGTGTCCAGTACGGGCCAGGCGCTACGGCATTAACCCGAATGCCCTCTTTACCCAGCTGTTTGGCCAGCGATTTAGTGAACGCCACAATGCTGGCTTTGGTCTGCGCATAGTCGAGCAAAATTTCGCTTGGTTTAAACGCCTGCACCGAAGAAGTATTAATAATCGATGCGCCACGCGGCAGATAATCCAGCGCCGCTTTGGTGATCCAGAACAGCGCATAAACATTGGTTTTGAATGTGGCGTCAAAAGATTCGGTAGTGAGATCGCGAATTGATTCGGCGAACTGCTGGCGTCCGGCATTATTTACCAGAATATCGATGCCCCCCAACTGTTCGGCAGCCTGATGCACCAGCTGCTTGCAGAAACTCTCAGAGGTAATATCGCCCGGAATGGCAATCGCTTTACGCCCTTCAGCGCGTATCAGAGCAACCACTTCAGCCGCATCGGGCTCTTCTTCCGGCAGATAGTTAATCGCCACATCAGCGCCCTCACGGGCATAGGCGATCGCCACCGCACGGCCAATACCTGAGTCACCGCCGGTAATCAGCGCTTTTCTGCCCGCCAGACGGCCGGAGCCGCGATAGCTTTTTTCACCGTGATCCGGCAGCGGGATCATCTTGCTGGCAAGGCCGGGTACTGGCTGCGGCTGTTCAACAAAAGGAGGTTTGGGGTAGTCAGTTTCCAGGGATGGATTGGCTACGCCAGAGGATTTTTTATATTGATCGCTCATGCATTTCTCCTTTGGGATTTCTGTCTCAGTGCTAATAAGCGTAGCAGATGTGATCGCTATCACAGGGAGGAAAGGCGGGATTAATCGGGGCAGACAGGATAAAAGGCGCTATTTTTTAACGATCTAGAGCGGGTAAATAGTTTTTAAATCTCCATTTCTGATTATTTCAGCGGCCTGAGTGCATAAAAAAGGTTATGCGCCTTTTGCCGCATAACCCGGATATTTTTAGCCTGCTTTATAACTTACTACCGGCGTCTTTTTTTGACATATTTTCCAGATAACCCATCACAAATGCTGAAAGCACAAAGGTCAGATGGATAATCACGTACCACATCAGTTTATTGTCCGCGATATTTCTGGCGTCCATAAACACCCGCAGTAAATGAATCGAAGAGATCGCCACAATCGACGCGGCAACTTTATTCTTCAGCGAGCTGGAATCCATTTTCCCCAGCCAGCTTAACTTCTCTTTACTCTCATCGATATCCAGCTTTGAGACGAAGTTTTCATAGCCTGACAGCATCACCATCACCAGCAGGCCGCCTACCAGCGTCATATCGATCAACGACAGCAGCACTAACACCAGATCATTTTCTGCAATGCTCAGCACATGCGGTAACAGGTGGAAAACTTCCTGAAAAAACTTGATCGCCAGCGCCAGCAAGCCCAGAGATAAACCGATATAGACCGGCGCCAGCAACCAGCGTGAGGCGTACATAAGATTTTCTGCGAAACGTTCCATTAGCATCCACTTCAAAGTTAAACAGCCGACAGTATAACTGATGCTTTCTGACCTTTTTCAAGACAAACAGCTTGTTAGTCGCGGAAATTTACTTCCCTTTACCCGTGTAGCGGCAGAACTGACAATTTTTGCCGGTTCAACAGCCGTTATCGAGAAAGCGTTGCGGGTGATCGGCTTGTGGCCGCTGCAGGCTGTCGTAGCGACCAAACAGGCGATAACGATTAACGGCTATGCGATCGTAGCAGTAGTTACTCAGTTTAGCTGGCAGCCAGCGCAGCAGCGCAAGGGCGCGCCACGGCCATGGAAGGCAGGCTGTGACGCGGAAAATCGCCGTGGCGCGCAGATAAATCTGCCCCTCGTCAATCAGCACGATGGTCTTCACATTATCCAGCGGTAATCCCGCCCAGTGCAGTAACGCCTGTCCAGCCGGCGACTGCACCGTGGCCAGCCGAATTCGGTGCTGACGATCATGGCGAATCAAAAAATTAGCCCAGCCATTACACAGTTTGCAAAGCCCGTCATAGAGCACCACGCGTTCGGCAGGCGGGCGCTGAGCCTGGCGCTGTAACATCTTCAACTCCTTCGCCGGAATAAGAACCAAGCCTAAAGCATCCCCCGGGTTTCCACCACTGCTGCGACAGATTGTTCAGCAATATGCCAGGCTTACAGATGGCGCTATTTTTTGAATATTCTGCAGAAAGGAAACCCTGTTTATGGATTTTATCGGCTGGACTGCTGCTGCTGGCGGTCTGCTACTGTTAATGTCTTTAGCCTCTGGCTGGATTCACCGTGGTCCGGTGACCTCTTTTGGCCTCTACCTGGTGGCGGGGATTATCTGCGGCCCCTGGGTGCTGGATCTGCTGCGCATTGATATCGTCAAACATGCCACCGTGGCCGCGCATATCACCGAAATCGCCATGGCGGCCTCACTGTTTATTACCGGGCTGAAACTGCGCTTGCCGCTAAAAGCGCCTGGCTGGCGCATTGGTCTGCGACTGGCTTTTCCGGCGATGTTGCTGACGGTCGCCGGCGTCGCCGTCGCCGCGCATTTTCTGGCGCACCTCTCCTGGCCGCTGGCGCTGGCTTTCGGCGCGATTGTCGCCCCAACCGATCCGGTGCTGGCCAGCCTGATTTCGGTTAATGATGCCCGCGACGATGACTCGCTGCGCGTGGCGCTTTCCAGTGAAGCCGGGATGAACGATGGCTCAGCGCTGCCGTTGCTAATGCTGGCAGTGATGCTGATTGTCAGCGAACAGCCGGTTTCGCTGGCGATGCTGACGCACTGGGCGACGGTAGACGTGATCTGGGCGCTGATCGGCGGTATTGCCATTGGTTTTGCGCTCGGCCGGCTTATCGGTGTGCTGGCGACCCATTTACGCAGCGCTAATCAGGATATTGCCCCGAACGACTTTCTCGCGCTGGCGCTGATTGCGTTAAGTTATGCCGCGGCCCAGGCGGTAGACGCCTCAGGATTTCTCGCCACCTTTGCCGCCGGTGTTGGTTTGCGTCGCGCCGAACTGCGGGTGACCACCCGCAATCCGCCGGAGAATCAGCCAGAGGACGATCGTCTGCCGCCCGCCGAAAGCCTGGTCAATATCCATCAACGCCATCTGTATACCGGCCCCGGCCTGACCAAATCGGTTGGTCTGGTGGTCGGTGACGCCCTCTCCTTCGGCGATACCGTAGAGCGTTTACTGGCGGCGGCGATGGTGCTGGTGCTCGGCGCCACGCTGGCGCTGCACTGGAATGCCAGCGGTTTACTGCTGGCTGCAATCCTGTTTCTGCTGATTCGTCCGGCCTCGGTGTGGCTGGCGACCACCGGCACCGGCATGCCACGCGTGCGACGTCTGCTGATCGGCTGGCTGGGGATTCGCGGCATTGGCAGCATTAACTATATTGCGTTTGCCGCGATGCACGGGCTGTCGGGAGGCGAAGCGAACCGCATGATGGATATGGCTTTCACCCTGGTGGTGGCCAGTATTGTGGTGCATGGCATTACGGTTACGCCGCTGGAAAACCGGCGTCAGAGCCGCAAGCTGGCGGAAGCGGAGCGACGGGAACAGCAGCAATAGTTTGCGACCACCGTGCCAGGCGGTGGCCGCATTCAAACATCAGGACTGAATAAACGCCAGCAGATCGGCATTGATCTGATCTTTATGCGTGGTGCAGATGCCGTGCGATCCACCTGGATAGACTTTTAACTGTCCATTCGGCAGCATGGCGGCGGTGGCCTTGCCACAGGTGGCAAAAGGCACAATCTGGTCGTCATCGCCATGAATCACCAGCGTCGGAATAGTCATTCTGGCGACATCTTCACGCAGGTCGGTTTCTGAAAAGGCTTTAATACAGTCATAAAGCGCCTTAATCGACCCCTGCATTCCTTGCAGCCAGAAACTGTTGCGTACTTCTTCCGAAACCACGGCGTCGGGGCGGTTATAGCCATAAAACGCCAGCGTCAGCTCCTTAAAAAACGCCGCGCGGTCGTTTTTAACCCCGGCGCGAATGCCGTCAAACACCTCCAGCGGTACGCCATCAGGGTTAAAATCGGTTTTGACCATAACTGGCGTGATGGCGCTAATTAATACCGCTTTTGCCACCCGCGCGGTGCCGTGTCGGCCAATATAACGCGCCACTTCGCCGCCACCGGTAGAGTGGCCAACGTGTACCGCATCGTGCAGATCGAGTGCCGCCGTCAGGGCGGCCAGATCGTCAGCATATTGATCGAGGTTATGCCCTTCCCATGGCTGTGAAGATCTTCCGTGCCCTCGACGATCGAGGGCGATCGCACGGTAGCCCTGTGAGGCGAGGAAAAACATCTGATCTTCAAAGGCATCGGCAGACAGTGGCCAGCCGTGGCTGAATACCACCGGCTGCCCGGCGCCCCAGTCTTTGTAATAGAGTTCGGTACCCTCATCCAGCATAAGTCTTTGTGCAGCTTGCATAGCAACTCCTTAACATCATCGGGTTGACAGAAAGGTCGCGTAAAAGAAACATCTGAATACCAGAATCAGCGTAGACAACAATCATGGATTGCTGGCGAAATATCGGCTGCGGAAAATCTTAATTAAACGCCGGTCAGCCGCCAGTTAATCAGCGAAGCGGCATAAATATTGAGACAGAGAGTGATTTTTATTATCATTCGCTTTTCCTTTAATGATAATCGCCATGCGTGCCTTTCTTTTACTGTTGCTGATCTTCAGCAACTGCGTTTTCGCCAGACAAATCACCGATCTTGATGGACGGCAGGTTGAAATTCCGGATAACCCGCAGCGCATCGTGCTGGGTGAAAGCCGGATGCTGTATACCCTCGCGCTGCTGGAACCGGGTTATCCGGCGGCTAAAATCGTCGGCTGGCCTGCGGACCTGGCTAAGTATGATGCGCAAACCTGGTCGCTGTATCAGCAGAAATTCCCGCAAATTAATCAGATTACCCAGCTGGGTTCCGGCAGCGTGCGCGAGCTGAATGCCGAAAGCGTGCTGAAACTGACGCCGGATCTGGTGATCCTGCCGCGGCTGGCGAAAACCGGCAATGAAGAGGCCGCTTTCAGACAGCTGATGCAGCAGGCGGGTATTCCGGTGATCACCATCGATCTGCGCGTCGATCTGCTGAATAACACGGTTCCCAGCATCAAAATATTAGGCGAAGTGCTTAATCAGCAGCAGCGCGCGCGTGATTTTATCGCTTTCTATCAGCAACATATGGAACGCATCCGTCAGCGTATCGCCGACTATCAGGGCCCCAAAACCCGGGTGATGTTGCATCTGCATTTAGGCCGTCGCGACACCTGCTGCACCACGGCGGTAAACGGCAACCTTGGTCAGCTGCTGGCGTTTGCCGGTGGCGACAATATTGCCGCACCGGTAGTTAAAGGGGTGTTCGGTGAGTTAAACCAGGAAGCGGTGCTGGCGGCGAACCCGCAGGTGTATATCGCCACCGGCATGGCTGGGCCGGCCGCTAAAGCGAAAACCCTGCAGCTTGGCCCGCAGGTCAGCGCACAGCAGGCACAACAGAGTTTCCGCCAGATTATGCAGGCGCAGCCGATTATCAGTCAGCTGGCGGCAGTCAGGCAGGGACGCGCCTGGGATTTGTGGCATAACTTCTACCTGAATCCTTACCACGTTGTCGCTACCGAGTTTTTTGCCAAAGCCCTCTATCCACAACTGTTTGCCGACGTTGATCCGCAACAAACCATGCAACAACTTTACCAGCAGTTTTTACCGCTGGATTTCTCAGGGACCTTCTGGAGTCAGTTACCACAATGAAAACAATCACCGGCTGCCTGCTGGGCAGTTTATTATTTCCCCTTAGCAGCCAGGCTGAAGAGTCAACGCTGGTGGTCAATCAGGACACCAGCAATCAAAGTGAACAAGGTTATCAGCCACATACCAGCACCACCGCGATGCGCTCGCCGGGTAAGATAATCGACACCCCGCAAAATATCACCGTAGTGCCACATCAGTTGCTGGAAGATCAGGATGCCGGCAATATTGACCAGGCGCTGTATTACGTCAGTGGTATCACCCAGTCCAATACGCTCGGCGGCACGCAGGATGCGCTAATCAAGCGTGGTTTTGGCGATAACCGTGACGGCTCTATTTTGCGCGACGGCATTCGTTCGATTCAGGCGCGCAACTTCACGCCAACCAGCGAGCGCGTTGAAGTGCTGAAAGGCCCGTCATCGATGCTGTATGGCATGAATGAGCCCGGTGGCCTGGTCAATATCATCAGTAAAAAACCGCAGCTGACACCGCATGTGCATCTTGAAGGGCGCACCAGCAGTTTTGGCGGCGGCGGTGGTCAGTTAGATGTTACCGGCCCGCTGGGTACTTCCGGCTTTGCCGGACGGCTGATTGTCGATCATGATGAAACCGACTACTGGCGCAACTTTGGCCGCACACGCCAGACCGTGGTGGCGCCCTCGCTGATGTGGTACGGCGAAACCACCACCGTACGTGTCGCGTGGGAGCATATGGAGTATCTGACCCCTTTCGATCGCGGCACCATTATCGACCCGAATACCGGCAAGCCGGTCAATACGCCACGTGAACGCCGTTTTGATGAGAGCTACAACGCCACCCGCGGCGATCAGGATACCCTGAGCTTGCAGGTTGATCAGGAGCTGAGCGACGACTGGACCTCACACCTGACCTATGCGTTTAACCGTAATCGCTATAGCGATAACCAGGCGCGCGCCACTAAATATGATGCGGATACCGGCCTGCTGACCCGTCAGGCCGACGCCACCGCCGAAGCGCAAAGCCGCTCGCAGATGGTTCAGCTGACATTTAATGGCGATCTGAACTGGGGCAGCGTTAACCATCAGCTGCTGACTGGTTTTGACTACGAAGCCGATCGCACCTTCCGCGGCGATATGATCCGCGGCACCAAAACAGTCGACAGCAGTTTCAATATTTACGATCCGGTTTACGGCCAGATGCCCTCCTCCACAGCGGTCAGCGCCAAAGATAGCGATCAGCGGGAAAATATCGACAGCCGTGGCCTGTTTGTACAGGACGCCATGCGCCTTAATCAGCACTGGCTGTTTATTGCCGGTTTGCGCTATGACAGCTTTGATGTGATGTCCGGCAAAGGACGCCCGTTTGTCACCAATACGCAAAGCTCTGACAGCCGTCTGGTGCCGCGTGCCGGTGTGGTTTACAACATCAATAGCTGGTCCAGCCTGTATGCCAGTTATACCGAATCGTTTAAGCCGAATACCTCGATTGCCACCCAGATTGATGCGCTGCCGCCAGAAACCGGCAAAGCGTATGAAGTGGGGGGCAAAAATCGATCTGCCGCAGGGCATTACCGGCACGCTGGCGTTGTTTGATATCAGTAAGCGTAATGTGATGGTCAGCGAACTGGTTGATGGCGAAAGCGTCACGCGCACCGCCGGTAAAGCACGTTCACAGGGGATCGAACTGGATGCCGCCGGTAAACTTACTGACTCGCTGAGTCTGGTGGGGAGCTACGCCTACACTGATGCACGCGTAACTGCCGATCCGGATAACAACGGCAATCGCCTGACGAATGTGGCGCGTCATACCGCCGCGCTGTTCCTGACGCAGGATTTCGGCCACACCGGTTTGCTGGCGACTGACAATCTGCGCGCCGGCATTGGCGCCCGCTATGTCGGCAGCCGTCCGGGTGATGCCGCCAACAGTTTTACCCTCAGTGATTATACCGTGGCGGATGCCTTTGTCGGCTGGACCACGCCAGTCAACAGCTATCAGGTGAAGTGGCAGGTCAACGTGAAGAATCTGTTTGATAAGACTTACTACCCCTCCAGCGGGGGTAATTTGCGCGTAGCCATTGGCGATCCGCGTGAAGTGGTGCTGAAAGCCAGCGTCGATTTTTAACCCCCCGCCTCTGCGCCTGGTCAGCTAAGCCGCTGACCAGGCAATCCCGCCTGAAAATGCAGAATTATCCCCCTACCGTTACGCCTGGCAGCACCTACACTTAAAGCAAATTAAGGAGAAATGCTTTATGTTCCGTTTAATCACCTCCCTGTTTTCCAGCCCGGAAAAACTGTTGCAGGTACTCAACCGCAAAGATATCGAAGAGTCCATCGCCGATGGCGAACGTATTATTATTGATGAAGACGGTAACGCGGCGGTTAATGTCCTCAGTGATGACGCACAACTTGATTTTGACAATCATGTTAAAGCACTGAAGAGGGCATAGTATGGGAACGGCGATTTTTATGGTGCTGATGGTATGCGGCTACTGGTATACCAGCCGTGACCTCTCCACCCGCTTCAGAATCAAACGCAGTTTCGGCTGGGACGTCTATTTCCTCGTGGCGTTATATGGCTGCATATTTGTCTTACAAGGGGTTTTCGCTACTGGCTTAGTCTGGCTGATACTGTTAGCCATCTCCGCCAGCTTAAATACGCTGCCGCAGTTAGTGGGAATGCAGCACCATGATTACCAGATGGAGTTTATGAACTGGAGCTTCCTTGGCATCCAGGCGCCGGTGGTGGTGATGCTCTCATTTGCCATTCTGCTGTGTCTCTATCGTTCTAACTGGGCAGGAAGCGCGCGTCTGAGCAGTAGCGGCCGCCAGAAGTTGTATAAGCGTCTCACCCGCGCTAATGGCGTCGAAGGATTGCTGTTTCAGTGCATGGAACAGGGAGAGCTGGCGTGGATAACCCTGAAGTCACGGCGCATCTATATTGGCATGATTCATACCGCCTCGATTGACAGCACCACGGTGAATAATGTGGTGTTGATCCCGATGCTCAGTGGTTATCGTGACAGCAAGTCATTTGAGTTTTGTGTGGAGCATAACTACAGCGCCTGGTATGCCGAACATGGCATTACGCTGAATTCAGAGCCGAAATCAGCGCTGGCGTTTCGTAAAGTCATCCTGCTTGATCAGATAGAGAGCCTGTCACTGTTTGATGCCGCCAGTGCCTCAGCACTGCGGCTGTCCGATAAGTCAGCGCCCGTCGTGGTTACACCATCCATACCTGGTTGAAGTTGATATGCTTCCAGTGCGCCATATCTTCCGGTGAAATAATGCTGTCGCAGCTGAATCCGTCGGCGAGGTCGAGGGGTTCAACCGGCAGCGGCTGCCCGCTATGTAATGACCAGAATACATGAACCTTCGGGTGCAGCAACGACTGGCTACCCGCCTCAACCACCATTGCCACCCGACCGGAAGAGAGGCGCACCAGCGAACCGACCGGATAGATGCCTACCGACTTCACAAAGGCGTAAAAAATCGCCTTATCAAAATGACCACCCCAGTTGGCCATCCGATGCATCGCATCCGCCGGATTCCAGCCATCACGATATGGACGGTTAGATGTAACCGCATCATAGACATCGCAAACCGCCGCCATACGCGCAAAGTTACTGATCTGATTACCTTTCAGGCCGTACGGATAACCTGAACCATCCACCTTTTCATGATGATGCAACGCAATATCAATCACTTCATCCGAAGCCCCGGCTTTAAACAGCATTTCAGCGCCAGTCAGCGGATGTTTTTTCATCGCGCTAAACTCTTCGTCGCTCAGTTTGCCGGGCTTATTCAATATTTCCAGCGCCACCTGGGCTTTGCCTAAGTCATGCAGCAGCCCGCCCAGTCCGGCCAGACGTACGCCATGGTCATCCAGCTGTAACCGGCGGCCCAGTCCTATCATCAGCGCACATACGGCGACAGAATGCAGATAGGTATAGTCGTCATGATCCTTCAGCCGCGCGACATTGATGAGCGCCGAAGGGTGGCGATCAACCGAACCGGTAATCTCTTCAACCAGCGACAGCGTGCTCTGTACATCAACGGTCTGGCCAAGGCGCGCTTCGCCAAACATTGCTTTAATCTGCGAGGTTCCCTGCTGACAAATACGCTGCGCATGCGCCACTTCACTGAGAAACGAGCCGGGGGGCGCTACGGCTGGCGGCACAGCTGAATTTGCCACCGCTTCAGCCTGTTTTGGCACTACGCTTCTGGCCATATCGACCCATACCTGGCCGATACCGCATTCGGCTATCGCCGTCAGCTGGCGTGGATCGGTCAGCAGCATGCGGTTCGAAATCAGAGGATGCTTTATCCAAAATACGCCCAGCTTATGGATATACATCCCCAGCTGCAATTCCTGCGTAGGGATAAGCTTGATCACTCTCTTGCTCCTTTAGCATCCTGGTTGATCATATGGGGATACTATCGGCGGCTGGATAAAGTTTCTTCAGCCAGAAATCAGTAAAATTAGTGTAAAGCTGTGCAGCTGATCGCCTGTGGCGTAGTAAGCAAATGTTAAATAAGGTTATTTTACCAAATTCTGCTGCTTACCCGCTGCGCTTGCGCAGATAATCGCAAACAACGGTGGCGAACTTGTTTTACACTCGACTTTTAACGCCAGCGGAGTCTGTTGATGTCTTTAACTCGCCTGTCATCGTTGTCAGCACTACCCGCCGGACAGTGGGATGCGTTACTGCCGGATGATAATCCGTTTCTGCGCCATGCTTTCCTTGTCACGCTGGAGCAGAGTGGCAGCCTCGGCGCGCAGAGCGGCTGGCAGCCGGAGCATCTGCTCTGGCAGCAGCAGGGGGAGCTGCGCGCGGCGATCCCTGGCTACCGTAAAAGTCACTCACGTGGCGAATATGTTTTCGACCACGCCTGGGCCGATGCCTGTCATCGTGCGGGGATCGCTTATTACCCGAAATGGCTGGGCGCCATTCCGTTTAGCCCGGTCGCAGGCGCGCGTCTGTTGGGTGATGCCGGTGCCAGCGCTGAGCTGCTGGCGCAGTTGCCGGACTTTTTGCAGCAACAGGCGCTGTCAGGCGCGCATATCAACTTTACCGATACTCAGGCGAACAGCCTGCTGACAGTACAACCTGACTGGCTGGAACGTCACGGCTGCCAGTATCACTGGCATAATCGCGGCTATCGTGATTTCCAGGACTTTCTCGATAGCCTGATGTCGCGTAAACGTAAGCAGCTGCGCAAAGAGCGCGAGCAGGTTGCTGCATCCGGGATTGAATTTAGCTGGCTGCAAGGCGCGCAGGTGACGGAAAGCCAGTGGGATTTTGTCTACAGCTGCTACGCCAACACCTATGCGGTACGCGGGCAACACCCGTATCTGACGCGCGCGTTCTTCAGCCTGCTGGCGGAACGGATGCCGGAAAATATTCGCGTGGTGCTGGCTCTGCTGCGCGGGCAACCAGTGGCGATGGCCTTTAGCCTGGTCAGCGGCAGCACCTTCTATGGGCGCTACTGGGGCGCAATTGCCGACTTTGATCGTCTGCACTTTGAAACCTGTTTTTATCAGGGCATGGATTATGCCATCGCCAATGGCTTAAGTGAATTTGATGCCGGGGCGCAAGGAGAACATAAGCTGATTCGCGGTTTTGAGCCGCAGCTCACCCACTCCTGGCACTATCTGCGCCATCCAGGTTTACGCGCGGCAGTGGGCGACTTTCTGCAACAGGAACGCGCAGGGGTCAGCGGCTGGATTGATGATGCCCGCGACGCCCTGCCATACCGTAAAGGGGATTAGTCGATAATATTTGCTCTTCCGTCATATGCCGTACTTCGATTAAGGCTGCATTCAGGTATTCTCTGCCGCGTGCAAGCATAGCTTCGTACTCAGCCAGCTGCTCTTTTGTGCCAACCGGTGTGAAATCACGGATAATTTTACTGGTGACTATTTTTTCCGCTGCGACACTCTCAATGGCATATTTAGCGATGCGCCGGACTTCATCTGGCGTCAGTGCAGGCATACGATATGTGTTCATAATGGTTCCCTCCGTATCTGCGGGCTATTTTATCATCACAGAGACAGATTGCATTATTTTTGTACAGCCAATACGCTGTTTACACGGCATTTTTACCAATCAGTCGATACCGACAAAGCCACCGGTTTGATGCTGCCATAAACGCGCATACAGACCGTTTTTCGCCAGCAGTTCGCGGTGGCTGCCCATTTCGACAATCGCGCCCTTCTCCAGCACCACCAGCCGATCCATTTTCGCAATGGTCGACAGCCGGTGAGCAATAGCGATAACCGTTTTACCCTGCATCAGCGTTTCCAGGCTCTCCTGAATCGCCGCTTCCACTTCTGAATCCAGCGCCGAGGTCGCCTCGTCCATCACCAGGATCGGCGCATCTTTCAGCAGTACGCGCGCAATCGCAATACGCTGGCGCTGACCGCCAGAAAGTTTCACGCCGCGCTCACCGACGTGCGCATCCAGACCGGTACGTCCCTGCGGATCGGAGAGCAGCGGAATAAATTCGTCAGCGCGCGCACGATGGATCGCCATCAGTAGCGCTTCCTCGCTGGCTTCTGGCTTGCCATACAATAAGTTATCGCGAATCGAGCGGTGCAGCAGCGAGGTATCCTGAGTAATCATACCAATCTGCGCACGCAGACTATGCTGGCTGACCTGCGCGATATCCTGGCCATCAATCAGAATGCGACCGCCGTTAATGTCATACAGTCGCATCAGCAGATTGACCAGCGTCGATTTGCCAGCGCCGGAGGGGCCAATCAGACCAATCTTTTCGCCAGGCTTAATCTGCAGATCCAGACCATTTATCACCTGACGACTGCCGCCATAATCAAAGTTCACCCGATCAAAATGAATCGCGCCACTGTGTACCTGCAACGCCTCCGCTTCCGGCTCATCAGCCACACTAATCGGCTGCGAGATGGTTTTCAGGCCATCCTGCACCATACCGATATTTTCAAAAATGCCGTTCACTACCCACATAATCCAGCCGGACATGTTGACAATGCGGATCACCAGCCCGGTCGCCAGCGCAATGGCTCCGACGCTAATCAGCGATTGCGTCCACAGCCACAGCGCCATGCCGCTGGTCGCCACAATCAGCAAGCCATTTAGTGTCGAGATGGTGACATCCATACTGGTGGCCATTCGCGTAGCCAGCTGCATTTTCTGCGTCTGTTCCTGCATTGCCTCGCGCGCATAGCGCTGCTCAAGATCGGTATGAGCAAACAGTTTCAGCGTGGTGATATTGGTATAACCATCAACGATACAGCCCATCAGTTTTGAGCGTGCGTCGGATGACTCAACCGAGCGCGCTTTAATACGCGGCACGAAATAGCGCATGGCGGCGACATAGCCCACAATCCAGATAATTAAGGGCACCATTAAGCGCCAGTCGGCTTGCGCAAACAGCACTAACGAAGTGACGGCATAGATCAGCACATGCCACAGCGCATCCACCGTCTGCACCGCGGAATCACGCAGTGCGTTGCCGGTTTGCATAATGCGTTGCGCGATACGTCCGGCAAAATCATTCTGGAAGAAATTCAGACTCTGGCGCAGCACATAGTTATGATTTTGCCAGCGAATCATGCTGGTCATACCGGGGTTAATGCTCTGATTAACCAGCAGATCGTGCAGACCAATAAATACCGGGCGTAGGATCAGCGCCACAAACGCCATCCACAGCAGGGTTGGCCAGTGATCGCTAAACAGCGTGGCGGGTGACGAACTGTTGGCCAGATCGATAATCCGGCTCAGATAACTGAACAGCGCCACCTCAATTAATGAGCCTGCCAGCCCTACCGCCAGCAATGCGGCGAAGCTGCGCCATACCTGACGCAAATAGTAAAAATAGAACGGCCAGACCTGGTCTGGCGGGGCCTCGCTCGGGGCATCCTGGAAAATATTGATCAATCTTTCAAAGCGGCGGAACAGCATATACACACTCACTTTCAACGCATTACGAACCACTGAGCTTAGTCCCATTCCCACCGGGCTTCAGCTTCAGGGCCAAATAAAAGCACAAATTTCGCCATTATTTATGGCTAAAACGACGAACCACAACAAGGGTAAAATGAGACACGCTTTTCATATGACTGCGTAAAGCCTATGCTTCTAAACCTGAATAAATCAGCTATCCGGAAATGAATATGGCAAAAAGTTTAGTCATTATGCTGCATGGCGTCGGCAGTAACGGCGATGATTTAGCGGGGCTCGGTAGCCACTGGTCACCCGCATTACCCGGCGTCGCTTTTGCCTCACCCGATGCGCCTTACCCCTTTCCACATGGGGCGGGTTATCAGTGGTTTAGCCTTGACGGGATTACTGAGCAGAACCGCCCGGTGCGTGTGGTGGCCGCGCGCGCCGCTTTTGACCAGCTGCTGCATGGCATTCTCGCAGCCCATCAGATGAGCGGGCAGCTGGATCGCGTGGTGCTGGTTGGTTTTTCGCAAGGGTCAATTATGGCGCTGGATGCGCTGGTTTCCGGGCGCTGGCCGGTAGCAGGCGTTGTGGCGTTCTCCGGACGACTCTCCTCGCCACCGCCATTTACCCCGGCAACCCGCACCCCGGCATTACTGATCCACGGCCATGCCGATGCGGTGATTCCGTGGGCGGAAAGTGAAGCGGCGGCCCTGCGCCTGATCGCCGCGGGCGTAGAGGTAAAAACCCAGTTTGAACCCGCCACCGGCCACACCATCTCCGGCCAGGGCGCGAGCACCGCCGCGACCTTTATTACCGGCTGTCTGGCCTGACAATATGGGGCCGGTGGCCCCGCTGTATTATCCCAGCGCGTTGATCAGCGCAAAACCGGCGAATGTCATCAACAAAGAGCCGATCACGTGCGTCATCACACTTAGCATCGCCCACATATAGTTACCGCTTTGCAGCAGCAACACGATTTCCGCTGAGAAGGTCGAAAAGGTAGTCAGGCCGCCGCATAAACCGGTGACAATCAGCAACTTCCACATGGGATCAAGCTGCGGGTTTTTCAGGAAATACGCCAGCGCCATCCCAATAATAAAGCCGCCAGCCAGATTCACGATCAGCGTCCCAGGTGGCAAATTGGGAAATAACGTATTGAAGCGTAAAGAAATAAGCCAGCGCAATGCACAACCTGCCGCACCACCGACCATCACCGCAAGCATTGATTTAACCATTGTTAAAAACCCTTAAAATCTTACTGTTGCTTATTGCTCAGGGAAACGGGGATGCAGGAAACAAGACAGAGTGCTGACTTCCTGACATACACCACACTCCCGCGAAGAGGATATGTATGCCAGGCGTCATCAGCCGCTGAGGAACCAGCAGGCGGTTGGATAAGGTGGAACGCCATCACCTTGAAGTCAAAATAATATCCCTTTGTGGCGCAGCAGACAATCCATGCGGCTAAAGTTGTGTAAATCCAGCGGGCTAACGCTGGCTTCAGCATAGTTTTCACTACACTGAGGCCCATGACTCGCTAATAAAAGGATCTGCTGATGAAAGAGATGGAAAAAGCCGCCGCCGGTTTATTGTATGACGCTAACTACGATCAGGATGTATTGCGCCAGCGGGATGAGGCCAAATCGGCATTGTATGACTACAACCATCTGCATCCGCACAAAGGCGCCGAGCGCACGGCAATTATCAAATCGCTGCTGGGTAAAACCGGGGAAAATATCCTGGTAGAGTCGCCATTCTGGTGTGACTACGGCTACAACATTGAAGTGGGCGAGAACTTCTACGCCAATGTGAATCTGGTGATCCTTGATGGCGCCAAAGTCACTATTGGCGACAATGCCTTTATCGCGCCCAATGTCGGTTTGTATACCGCCGGGCATCCGCTGGATGCCGAACGTCGCAATCAGGGACTGGAATACGCCTTTCCAATTACCATCGGCAACAATGTATGGATTGGCGCAGCGGTTTCAGTAATGCCAGGCGTAACCATTGGTGATGGCTGCGTAATTGGCGCTGGCAGCGTGGTGACCAAAGATCTGCCCGCGAATGTGCTGGCGATGGGTAATCCATGCCGGGTAGTACGTGAAATCAGTGAGGCCGATACGCTGAAATATCGCCCGGCTTAAGATGCTGACGGCCAGCAGGCCGCCAGTGCGTTGTTCAGAAGGCAATCTCAGCGGCTTTTACTACAGATACAAACGGGCCTGACAGCAATTTATTGTGATGGGCAATAATTTGTTCTGCACTTAACACGCCGTTAGCGAAGGTGGTATGGGCATCGCTGGCCAGCACCATCTCAATACCGAGATCACGGCCGCCGCGACAGGTGGTATCGACGCAATAGTCCGTTTGCATGCCCGCTACCGCCAGCTGCTGAATGCCTTTTTCCTGCAACAGACTCAGCAATGTGGTCTGGAAAAAGCAGCTGGGGCGCGTCTTGGTCAGATAAATATCATTTTCGTCACGCTTAAGTTGCGCCGCGATCTGCCACATCTCACTGCCCTGCGCCAGAGGTGTGCCCTCAGGCCCGGTATGCTGAACAAAAATAATGGGCCGTTGTTGCGCGCGGGCGGCGGCGATAAGCTGATTAATATTCGCAACTACCGATTCGATGGCAAATGGCGCCTGTGCGGCATGTACCAGTCCGTTTTGCATATCGATAATCAGCAGGGCAGAAGCATGTTGACTCATGATGTTCTCCGGTAAAACCGTTCGGACGGAGAACCCTGACCCCCGTCAGAATCGGCGGGACGATGGGATGTTTGCTATTTATGCTGCATGCAAACGCGCCACAGTCCGCCAGATGCGGTTGTGGTGGTATGCGTGGTGAGGACGTGCAGAGAAATCAGCATGCTTAAAGCATTGCCTGAACAGGATAAAATTGCAATTGATTAATATCAGGGGGAGAAAGCGGTGTTACAGCAAAGTTTGATAACCATCGGTCGATCCCTAACCGCGGTTATCGAGGGTATTTTGCTACTGGTGTACTAAAAATCAGTTTAATGCGCCTGGCGGTACGTGCTTGTAAGTTTCAACGTAAGCGCGGAATACATACTTAAAAAACTTTTTCATCAGACTATCCGGTTCAATTTTTGTTGAATAACGCAAAAAATTATACGATCCGGACGTTTTTCATGCAAATTTTTTTGATGCAGATCACATTATTCAACTAAAGTATGCAAACCTTAACTTAAACAAAAGTTAAACAAGAAGGGGTTTCTTGCGGAGATTAGCCCAGTAACCCAAGATGCTCGACCAGTATGCTGCCGCCGATGCCAATCAGCACCACGCCGCCAACCACTTCTGCCCATTTGCCCATCACCGGTCCGATAAAACGTCCCAGCAAAATACCCGAAGCCGCCATTACCGTTGTCGCCGCACCAATCGTCAGCGCCGTTAACACAATATTGACCTTTAAAAACGCCAGTCCGACACCTACCGCCATTGCATCGAGGCTGGTGGCAATCGCGGTGGTCGCCAGCAGCAGAAAACCATGGCGCTGTGGCTGCTGTTGCTCTTCCTGTTGCGGACGGCGTAAACCTTCGACAATCATGCGCGCACCCAGTACAAACAACAGCGTAAAGGCCACCCAGTGGTCCCACGACATAATAAACTGGCTGGCCGCCAGGCCAATAGCCCAGCCAATTAACGGCGTCAGCGCTTCAATTGTGCCAAAAATCAGGCCGGTGCGAATGGCTTCTTTTAGCGTCGGACGGTGCAATGCGGCGCCTTTACCAACTGCGGCGGCAAAAGCATCCATCGACATGGCAAACGCGAGAATCAGTGTTGCGTAAAGGCTCATTATTTTTATACCGACTGGCGTATGACGAGAAAGAGCATCGGGCTTCGTCAAAAATTGCGCGACATATGAAAAAGAGTGCGCATGCTACCACGCGCCCGCCAGGATAAAAAGACAATAAAATCATGGATTTGAGTATAGCCTCGGCTATACATTTTAACGCTGGCTAACTTGCAGCCGACGAAATCAGCAATCTCCGGCTACGGCTTATACAGCGCTATATGTAATTTCAATACCTTAGTGCTTTCTGCCGCGATCAAAGTGGTCAGATTGAATATGGCGACATATTGTCTGACAATACCAATACTGTTTATCTGACAAGCTGAATGCATGAAAAGCACCTTTGAAACCTTTCTGATCCCGATGGGCATCCTGTTGCTCGGTTTTCTCTCTGCGCTGTTGCTACCGGCGCCCTGGTTTGGCATCCAGCTGACCAAATCGCTGATGGCAAGCTTTCATCTGCAGGATATCGGCCAGCTCTACACGCTGGTGTTCTGCCTGTGGTTTCTGCTGTTAGGCGCGATTGAGTACTTTATCATCCGCTTTATCTATCGACGTTATTTCAAAATTTAACTGTCAGAAGGCACACCATCACCATGCTGAAACAGACAAAAACCTGGCTAAAACGCGCAACAATTTTGTTTGTTCTGCTGGCGATTGCGCTACTGGCAATACGCATTACCCTGACCGAACGCGGCCCGGAACTGGCTCTGTGGCACACCTGGGTGCCAGACGAACTCAGTGAAAGTGAGATCGATAAAGCAGACTGGGCAAGCTGGACAGATAACGAAAACCGCGTCTTTGCCGAAGTAAAGGCCAACGTCACTGACAAACTGAGTGACCAGCAGCCGGAAACCCTCAATCGCTATGCGGCGAAAAGTCCGGTGTACCCTGCAAGCTTCACGCACAACTGGAACCACTCCTATATTTTGCTGCCGCCAGGCAAACCGCGTGGCGCGGTAGTGTTATTGCATGGCCTGACGGACTCGCCCTATAGCCTGCGCCACTTTGCACGTAATTATCAGCAGCAGGGTTTTGTTGCGGTAGCGATTCGCCTGCCAGGGCATGGCACCGTGCCGGGCGCACTGACCCGCATTGACTGGGAAGAGTGGATGGCAGCCACACGGCTGGCAGTACGCGAGGCGCGTAAGCGTATACCGGCGGAGGCACCGCTGCATATCATGGGATTTTCCAATGGTGGCGCGCTGGCCATGAAATACGCGCTGGATGCGCTGGATAATCCTCAGCTGCCCGCACCACAACGGCTGGTGCTGATTTCGCCAATGATTGGCGTCAGCGGTTATGCGCGCTATGCCGGACTGGCTGGCTTACCGTCCCTGCTACCGGCGTTTGCCCGCACCGCCTGGCTGAGTATTTTGCCGGAGTTTAATCCGTTTAAATACAACTCGTTCCCGGTAAAAGCCGCACGTCAGTCTTATCTGCTGACCAGGGCGCTACAGAAAGAAATTATCGATGATTCACACAACAATAAGTTAGGCCGCCTCGCGCCGGTACTCACTTTCCAGTCAGTCGCTGACGCCACGGTCAGTACCCCTGCGGTGATTAATGCCCTGTATAATCAGCTGCCGGATAATGGCAGCGAGCTGGTGCTGTTTGACGTTAACCAGTCGCGACAGTTGTCACCGATGATCAGCAGCAGTGCGCAGCATGCCAGTGAGCATCTGCTGCCTGCCGCACCGCGTCACTACGCGACCACTTTGGTTACCAGCAGCTCCCCGCAGAACCGCGCGGCCGTCGCCAGACGCACCCCGGCGGATGCCACTACCACCGAGGTGCAGCCATTGGGCATTGATTATCCGGCGGATATCTATTCACTGTCGCATGTCGCCTTACCGTTTCCGTTTAGCGACTCGCTATATGGCCGCACTCCGGAGAAACCGAATGAGTTTGGCGTCAGTCTGGGTAGCTTAACGCCACGTGGTGAACGCTCGGTACTGATCGTCAGCCTCGATATGCTGATGCGCATCTCTTCCAACCCGTTCTATCCGTGGATGTTGCAGCGGATCAATCAAACTCTTAACTAATCACGGCTATGTGCGTCCACCAGCTGGCGTAACTTCCGCGCGTAATGCGCAAAACCTTCGCGCGGCATATTAGTTGCACCTAACACCAGACCATACTGGCGCAGATCATCGCGCTGATACCACGCTGATAACGGCGATGGCGCCATCCCCCACGCCAGCGCTTCACGGGCAATAGCCCGATCGGCGGTTCCCGGCGGCAGCAGCACCACCACCGACAGCGCACCACGTCGCAAATCAGTAAACAGCGGCGCCAGCGCCTGGGTCATTTTTTCCAGACGATCGGCGTAGATGCGCTTCATACGCCGCAGATGACGCAAAAAATGCCCGTCGCGCAGAAATTCCGCCACCGCGTTATGCAGTACGAATGAGGATGCTGGCGCCATCACTGCGGCGATATCGGCAAAACGCGCGGCCTGCGTCGCTGGCACCACCACAAAACCAAGGCGTAACGACGGGCTGAGGGTTTTGCTGAAAGTGCCGATATGCATTACCCGCCCGTCGGTATCGAGCGATGCCAGCGCCGGTGCGGCGCGACTGCCCAGCTGTAATTCACCGAGATAATCATCTTCGACAATCCAGCGATCGTTCTCTTCTGCCCATGCCAGCAGCTCACTGCGTCGTGCCAGCGACAATGTCATCCCCAGCGGCGCCTGCTGGCCTGCCGTCACCAGCGCAAAACTTGCCTGTGGCGCGCTGGCAATACCTTCGCTGACCTTAATGCCCTGTTCATCCACACTGACCGGCACCGGTTCAATCCCCACCAGCCCAAGCGCTTTACACGCCAGCAGATAGCCAGGTTCTTCAATCCACGCCTGCGTGCCACGAAAGTTCATCGCCAGGCAGATCAGCCCTAAGGCTCCGGCATAGCCATTGGTGATAATAATCTGTTCCGCCTGACAATTAACGCCACGCGCCATCGCCAGATAAGCCACCAGCTCCTGCCGCAGCGCCAGGCTGCCGCGCGGATCCGGGTAACTGAGCGGCCTGCTGACCATGGTACGCGCGTGCCGCTGCACAATGCGCGACCAGACCTTAACCGGAAAAGCATCATCCGCGGGTATCCCCATCTGAAAAGTCAGCGGCGGTGCATCAAAGTCATAGGCGATATCAGATAACGGAACCATCACCGCATCGCTGGCGGCCGGATCGATCGCTGCCGGTGGATGCTGGGCAACAAAAGTCCCGGCGGCGCCTTTCGCTACCAGCAGCTGACTGTCGGCCAGCATATCGTAAGCAGACCTTACCGTGCCGCGCGCCACACCAAGCTGCACCGCCAGATCGCGGCAGGAGGGCATTCTTGCACCGGGTTTCAGCCGCCCTTCGCGAATCGCCAGGGTAATTTCACTGCGAATCTGCTCGGTTAAGCCACTGCGTGCCGCGCGATTAAGGGTCAGGCTGAATGGACCACTGTTTTTATCAATTCCTGGCACTTTTGCTATCCCATCACGGAGAAGAGAATACTCATTAACGCCACAAGGCTATCTCAACATTGATTATGGCAGGAGAGAGAAAATGAGTGAACGCATTGATTTTTCAAAAGTTGTTCCTGCGGGCATGAAAGCCCTCGGCGGTGTTTACAGCTATGTATCGCAAAGCGGCTTGTCACACGAACTGGTCGAACTGGTTTTTTTGCGCGTGTCACAAATCAACGGCTGCGCCTACTGTATCGATATGCACACCAAAGCGCTGCACACTGCGGGCTTTGGCTGGGAAAAAATTGTCCTCACTCAGGTCTGGCATGAATCCGGCAATCTGTTTAGCGCCAGAGAAAAAGCCGCGCTGGCGTGGGCGGAAAATCTGACGCTGATCGCCGAAAAAGGCGCGCCAGACAGCTTGTTTGATACCGTTGCCACCCAGTTCAGCGAAAAAGAGATCACTGACCTGACGATTGCCATTGGTCTGATGAATACCTATAACCGTCTGGCAATCAGTTCACGTAAGTTACCGGACAGCGCACCACGCGATTAATCGTCACATCAACTGCTTAGCCATCCTTGCCGGCTAAGCAGTTCTGCCATAAATCCCACGCTAAAACCGTTACGCACGGCGCAAATTGCGGCCTGCCGCCCCCGCCCGCCTTTCCCACAGCAAAAACATTGCTAATTACTGAACAAGCTTTGTTAATTTTGTTAATAACGGGCCGAATGTAGTTGTCGGACTGATCGCTTCAGCAGACAATAAAGTCCACAGCCTTTTTAATCCTTAAACAAAATGTTCAAATTATCGACTGAAATGTTATATTTGAGGTCGTATGCATAACATTTTGTTAACCTGTATCGTCAGAAATACTGATTTTAAGTGAGTCCCCTCTTTATCGTTATGGCAATAGATTAACCGCTCGTTCAGAAGCAGGAGCTATTCCACCAGAAAAAATGTTGAGATATCAACAGTCGGAGATGTCGCATTATGCGTAAGCCAGCAGAGGAAAAGAGCGTCGACGTACTACTGATCGGCGTGGGTGTGATGAGTGCCACCCTCGGTACTTACCTGCATGAACTGGAACCGAATTGGTCCATTGAGATGGTCGAACGTCTTGATGGCTTAGCACAAGAGAGCTCGAACGGCTGGAATAACGCCGGTACTGGCCACTCAGCGCTGGCTGAGATGAACTACACCCCGGAAAATGCGCAGGGTGAGATTGATATCGCTAAAGCGGTAGAGATTAATGAAGCCTTCCAGGTTTCTCGTCAGTTCTGGGCTTATCAGGTGCAGAAAGGCGTGTTGCAGAACCCGCGCAGCTTTATTAACAGCACCCCGCATATGAGCTTTGTCTGGGGTGAGGACAACGTTAATTACCTGCGCAAACGCTATCAGGCATTACAGCAGAGCTCACTGTTCCGCGGGATGGAATACTCGGAAGATAAGCAGCAGATCGAGCAGTGGATCCCGCTGGTGATGGAAGGGCGCGATCCTGAGCAGAAAGTGGCTGCGACCCGTATTCCGATTGGTACCGATGTTAACTTTGGCGAAATCACCCGTCAGCTGGTGGCATCGCTGTGCAACAGCGACAGATTCAATCTGCAAACCGGTCAGGAAGTGCGCCATATTCAGCGCAATGATGACGGCAGCTGGAATGTCACTCTGGCTGATCTGAAACATGGCGGCGCAGAGCAAGTGGTGAAGGCGAAGTTTGTCTTTATCGGCGCCGGTGGCGCCGCATTGCCGCTGTTGCAGAAATCGGGGATCCCGGAAGCAAGAAACTACGCTGGCTTCCCGGTGGGCGGCGAATTCCTGGTCAGCGACAACCAGGAACTGGTGAAACGTCATCAGGCCAAAGTGTACGGTAAAGCCTCGGTTGGCGCGCCGCCGATGTCCGTGCCGCATCTGGATACCCGCGTGCTGGATGGCAAGCAGGTGCTGCTGTTTGGACCTTTTGCCACCTTCTCGACCCGGTATCTGAAAAACGGCTCGCTGTGGGATATGTTTGGTTCGATCACCACCTCTAATGTGATGCCAATGATGCACGTTGGTGTGAAGAACTTTGATCTGGTGAAATACCTGGTCGGTCAGGTGATGCTGTCGGACGACGATCGCCACGCCGCATTGCAGGAGTACTTCCCGGATGCGAAGCAGGAAGACTGGCATTTAGTGATTGCCGGTCAGCGCGTGCAGATCATCCAGAAAGATGCCGAGAAAGGCGGCGTGCTGCGTCTGGGTACTGAAGTGGTTACTTCGCAGGATGGCACCATCTCCGCACTGCTGGGCGCTTCACCAGGTGCATCAACTGCGGCGCCAATTATGCTGGATTTGATGAAAAAAGTGTTTAAACAGCAGTTCACCACACCAGAGTGGCAGGCTAAGCTGAAGGCGATCATCCCTTCTTACGGCCAGAAACTGAATGGCAATGTCGCGGCCACAGAAAAAGCGCTGGCGGATACCAGCCGTATTCTGCAGCTGGATTATACGCCGATGGCGATAGCGGCCAACGACGACGCGCGTGCTAACAGGATTAAGGCAGCAGCTGCTGAGGCAGCCGCTACCTGCTAATCTCTGAGATAACGGCGGCAGATTTTGCCGCCGTTATCTCTACAGAAAGTTATCAGGTAAAAAGCATTATTTTTGATGCAGCAGTTCACGCATCATCGCTTCTCGTAAGATAGCATTTAACCGCGTCTGATAGCCCTTACCCGGCGCCTTCAGCCATGCCAGCAGATCAGTATCAATTCTGACTGAGGCGTGAGTCTTCACCGGGCGACAGAACTGCCCACTCACTGCATCTTTCCACAGAGCCTCATCAAGAGGCGGGATATCACTGTAATCGATCTCGCTATCAGGCTCACTGGCCAGAACATTAAGTTCCAACTGGCGTTTTCAGTCAGAGACGGCAGCTCACTTCGTTTATATCTGACTTTGCTCATAACGATCCTCCCTTTTTAGTCAGACAGATGCCCATCACACATTCCCGCCCCCAAACCACTACACATACCCCAGCACCTTAAACCACAGATAATCCAGCGGCAGCAGCACCAGCGCACTGACCAGCGCCACCAGCAGACAGAGCTTTAAGCCATCGCGCGCTGGCACATTGCCCAATCCCATCGCCACGACAATCGGCGACGCCTGATAAGGTAACAGCGGCGTGGCATAGGCAAACACCTGGATCATCACTACCGTCAGCAGTGAGAAGCCCGAGGCTTCAGCAAAGCTCTGCGCCATCGGCGTAAACATCGCCGGTACGCCATTCGCCGTGACGACAAAGTTTAGCGCGGTGGTCACCGCATTCAGCGAGAGAAAACTGAGAAACGGACGGTCATCATGCAGCGGGGTAATTGCCAGCAGCGCGCTGGCAATGCGATTACCAAGGTTTGACTCTACTACCACAGCCGTCACCCCCAGAATCGCCGCGACATAGATACAGGTGCGAAAATTAACCCCTTTACCGAAGGCATCGCTGGAGAGAAAACCGACGCGCGGCAGCAGGCAGAAGCAGGCGGCAGTCAGGCCAACCCAGGCCGGGGAGATACCGTGCAGGCTGTCGGTCATCCACAGTAGCAGCGTCAGCAGCAGCACCGCGATCAGCCGCAGCTCTTCACCACTTAGCGGCGGCATGCGTTGCTGATGAGTTACAGGCGACGGCGTCGCCGGAAACAGTTTGCAGATACAGAGCGTCAGCAACGCGCCTTTCAGCAATCCCACTACCGGCGTATGCAGCAACATCCATGGCATATAGCCCAGATGCAGGCCAAAGGAGTTTTCCGCCGCGCCAGTCATCACCAGATTGGGGACATTGGCGGGTAAAATACTGGCCGATAGCTGGAAAGTACCAAAACCCACCGCCAGCGCCAGACCAGTCCAGCCACGACTGCCTTCATAAAGCCCGGCCTGCTTTGCCAGCGCGCCGACAATCGGCATCAGCAGGGCAATACGCCCCATATTCGATGGCATGACAAAAGCCAGCAGATAGCTGATTACAATCACCCCACCCACCATGCGCGGCCAGGAGGCGGTTAACGGCGCGGCCAGCGTGCGCGCCAGCCGATCGGCCAGCCCGACCTTACGGATCGCCAGTCCCAGCACAAATCCGCTTAATACCAGCCAGAAAGCCGATGAGGCGAAACCACTGAATACTGTCGCCGCCGGCGCAATATGCAGCAACATCGCGGCAGCAAAAAACAGTAAAGCGGTAATAAATTCCGGCAGCAGCGCTGTGGCCCACAGCAGGATAGTCATGGCCACCACCAGCGCCGTTAGCCCTATTTCAGGAGGGAGAGAGGTCAAAACAGCAGGCTCCTTTGCGTGATCGGGCGGCGAGAACGCCGCCCGTGCCGATAATTTGCACTATCTGCAATAATGCCCGCTATCCCGTTATTACGCCATCTTCACCGCCTCAATAAACATCCACAGCGTGGTTATCAACAGCGAAATAGCCATCACGCCATTAAACAGTTTCAGCTTCCACGGCACCTGCAGATGATGGCGCAACCGATCGCCCATCACCGCCCAGATCAGGATGCACGGCAGGTTCATCACCATAAAACCGAGCATCACCGCCATTACGCCACTTGTGGCGCTATACAGCAACGCCACATTGGTCGCCATCAGCCAGGCCTTCGGATTGACCGCCTGAAACAGCGCGCCGCCGACCAGCGTCATTGGCCGCGCGTTTTCACGCATCTCCGGCGCCGACGAGCGGAACAGTTTCCATGACAGCCACAGCAGGTAGCCACAACCGAGTACGGTTAATGGCAGACGAATCTGGCTCATCCAGTGCAGCAGTACTTCCAGCATCACGCCCGCCAGCACAGTTTGCAGCGCACAGCCGACTAAAATGCCAAACACCATCGGCAGGGTGCGACGCAGACCAAAATTCACCCCGGAGGTGGCCAGCAGCAGATTATTCGGGCCGGGGGTTATCGACATAACGGTGACATAGCTGAAGAAGGATGGATCGAGCATGATGCGTACCTGCGAAGTTGTAATCAGAGCACCAGTGTAAGAAATGCTTAGCGATGGTAACAGATACACAAAACGACTATTGTATTGAGTACAATCAGGTGAATATTAAAATTGTACCTACCTACTCCGGAGGCAATTGTGTCCATTATCGAAGCGCAGGAAACCACGCTTTACCATCAACTGGCGGAAACCTTTGCTGCAGCGATTCATCATGGCACCTTGCCACCGGGCAGTCGCTTGCCGGCGATTCGTCGTGTGGCCGGTTCCCATCAGGTTAGTGTCAATACGGTGCTAAATGCCTGGCGTATTCTTGAAGATCGCGGCCTGATCGAAGCACGTCCCCAGTCCGGCTATTATGTGCGCGGCGTGCTGCCGTCAGTGATTAAAGCCAGCAAACATCAGGCGCAGGTCTCCTCGCCGAGCAGTGAAAAGCTCGATCTGATCGCCACGGTTTTTGCCGCGCAAAACCATCCTGACTACATCAATATTTCACTGGCCTGCCCACAGAACAGCGATTTCTATCCGGCGGCCAAACTCAGCCGGATTATCGCTTCCCTGCTGCGCCGCCACCCGGAGATGATTGGTCGCTATGCCCTGCCGCCGGGTAGCCAGCGTCTGCGCCGTGAAGTGGCCCGTCGCGCGATGGATTCCGGTATGGCGCTGGTGGCTGAGGATATCACCCTGACCCATGGCTGTATGGAGGCGCTGCAGCTGGCGCTGCGCGCGGTAACCAAACCCGGTGACTGTGTCGGACTGGAAACCCCGACCTATTTTTACCTGTTCCCGCTGCTGGCCAGCCTGGGGTTGAAATCAATCGAAATCCCCACCGACCCGCAACGCGGATTGTCACTCGACGCGCTGGAAATGCTGTTAAGTGAAAAACGGATCAATGCGCTGATAGCGATGCCTAATGTGCAGAATCCGCTGGGTTGCAGCATGGCGCTGGAAGATAAAAAGCGTCTGGCGCAGCTGATGACCCGCTATCAGACGCCCCTGATTGAGGACGGTTTATACGGCGAGTTGCAGTTCTGCTGGCCGCTGGCGCCAGCGGTAAAAGCCTTTGACCGTGAAGGCTGGGTGATCTACTGCTCCAGTTTTACCAAAACCCTGGCGCCGGACTTTCGCGTCGGCTGGATTGCCGCCGGTCGTTTTAACCAGCAGATCGCCCATCTGAAAGCGGTGTCATCCATGTCGGAATCAGTACTGCTTTCAGAAACTCTCGGGCAGTTTCTGGAATCGGGTGGCTACGATCATCATCTGCGCACCCTGCGTCGCCGCTATACCCGGCAGATGGATGAGGCGCGCGGCTTAATCGCCCGTTATTTCCCGGAAGGCACGCGCGCCACCCTGCCACAGGGCGGCTTTGTGTTTTGGGTTGAGCTGCCGGGAAATGTCGACAGCGTTGAGCTGTTTCATCGCCTGCTACAGGAGAAGATTTGCGTTACGCCCGGAGCGCTCTACACCCTGAGCGAACGCTGTAACCACGCGCTGCGCCTCTCCTGCTGCTACCCGTTTGACGAACGTTACACCTATGCGTTGAAACGCGCGGGCGCGCTGGCCTGCGAGATGAGCGGTCTGCCGCCCGGCATCGGTTAGCCCTCAGGGTGTACCGTTGCGTCCCCAGGTGGCATAGCCGCTACGTTCGGTCAGGCGTTCATAATAGGCGCGCACTGCGGGCAGATTCGGATGATCCAGCGGCGTTTCATACCAGCGATTCACCGACAGCCCAATCGGTATATCAGCCAGCGTGAAATTACTGCCGGCAACATAGCGGCCGGTTTTCTCCAGCTGGCCGTTAAGAATGCCCATAGTGTGCGACCAGCCTTTACAGGCGGCAGCGAGCAGGCGTGGATCCTGATGCGCTGGCGAGTTACGCACCAGTGACATAAAGGCGTAACGCCAGGAGGTATTCAGTTCCGTGGATTGCCAGTCGATCCACTGATCAACCGGCGCACGGGCGCGGGGATTGTCCGGGTAGAGCCACTCGCCGCCATAAGCGTTCGCCAGATAGCGAATAATGGCGTTTGACTCCCACATCACAAAATCACCTTCCTGAATAACCGGAATCATCGCATTGGGGTTAAGCGCTAAAAACTCCGCCTGATGCGGTGATTTAAACCCTTCGCCCCACTCTTCGCGGCGAAAAGCGATATCCAGCTCATCGCATACCCACAACACTTTCCGCACATTAATCGATGATGCTCTTCCCAGAATTTTCAGCATATTTCCGCCACTTTCTCTTCAGCTATATAGCTCTCATTCATAAACTCATTAGTTGACGATGGCAATCTAATCGCAGTAGTAATAATCCCCCCCTGGCTGATAACGAGGCTTTTGTGACACAACTCATCCCCTTTAAGCAGGTCGACGTTTTTACCCGTTCCCCATTTAAGGGTAATCCGCTGGCGGTGATTATGCAGGCCGATGGTTTAAGCGATAAGCAGATGGCGGATATCGCCCGCTGGACCAATCTGTCGGAGACCACTTTTGTCCTGCCCGCTACCGAGGCCAGTGCCGATTATCTTGTGCGCATTTTTACCCCGGACAGCGAACTGCCGTTTGCCGGACATCCGACGCTGGGCACCGCCCATGCCTTACTCGAAGCGGGCATTACGTTAAAAACGCCGGGTAAAATTGTGCAGCAGTGCGGCGTCGGTCTGGTGACGGTAAATATCGCCGCTGACGGCAGCCTGGCTTTTGCCGCGCCGCCAGCCACCCTGACGCCTTATGACGATGCGCTGCTCAGCACGGCGTTAAACAGTGACGCCTTCGACAAGCAGCAGCCGGTAATGGTGGCGGATATGGGCATTCGCTGGCTGCTGGTGCCGATGCTGTCGGCAGAAGCGGTATTGGCGATTAAACCAAATGTGGCGGATTTCGCGCGGTTACAGCAGCACGCCAGAGTCAATGGCGTCATGCCATTTGGCCCGCTGACTGGCGCGGATGAGCAGCTGGAAGTGCGCGGTTTATTGATCGAAAATGGCTCATTAACTGAAGACCCGGTAACCGGCAGCGCTAACGCCTGCGTCGCGCGCTATCGTCTGGCGCAGGGGAAAACGGAAGATTACCGCGTGCGCCAGGGCAGCGCCATACAGCGTAATGGCCGTCTGCAGGTCAGCTTCCGCGCTGATGGCATCTGGATTGGCGGTCAGACGGTAACGGTGATTGACGGTACCATTCGGCTGTAAGGTCTGTGGGCGGCGATAACGCCGCCCCTGCAGGTATAATGTGGTATGTAGGGGCGGCGTTGTCGCCGCCCGTGCCGATAATTGTCACCTTTAATCAGATAAACATCCCCCCCGACACTTCAATACGTTGCGCCGTCATCCAGCCACTGCCTTCGCTCAGGATCAGCGCAATCGCATCACCGATATCATCCGGTAAACCGGCGCGGCCAAGCGCAGTTTGTGAGGCGACAAATGCATTCACCTCAGCATTATCACGCACCATGCCGCCGCTGAAATCCGTTTCAATCGCCCCCGGCGCAATAATATTCACTCTGATGCCGCGTGCTCCCAGCTCTTTCGCCTGGTAGCGCGTCAGCACTTCCATCGCCCCTTTCACTGCGGCATAGGCGCTGGATCCCGGCAGACTAAAGCGCGCCAGTCCGCTGGAGACATTCAGGATGCGTGCGCCGTCCACCAGCAGTGGCAACAGCTTTTGCGTCAGGAAAAAAGGGCCTTTAAAGTGGATATTGACCAGCTGATCAAATTGCTGTTCGGTGGTCTCGGCAAATGCAGCGTGCAGAGCAGTGCCCGCATTGTTTAATAAATAATCAAAACTATCACGCTGCCACTGCGTTTTAAGCTGATTCTTCACTTCAGCAACAAACGCATCGAAACTGCTGCTGTCAGCCACATCGAGCGGAAGCGCCAGCGCACGGGCGCCGAGCGCCTCAATCTCCTGCACCACTGCCTCCGCTTCCTGCTGCTGCGTGCGATACGTCAAAATGATATCACAGTGGTTTTTTGCCAGTTTTAGTGCCGCATTCTTACCTAAACCGCGACTACCGCCGGTGATTAATACAATTTTACGCGTCATTTTCTGCTCCTCAGGAATAAGTTGGGACGAAAATAAGGATATTCCTCGCGTTTTGATCTATAAACGGCTGTAACACCATTTCACTGTTTCAATACAGACAACAATCGGGTGATAAATGGATAAAATTCACGCAATGCAGGTTTTTGTCAGAGTCGCTGAAATGCAGAGTTTTACCCGTGCGGCGGAGAGCCTCGGCCTGCCAAAAGGTAGCGTCTCGCGACAGCTACAGGCGCTGGAAAATCAGATGGGCGCCCGCCTGCTGCACCGCACCACCCGACGCGTGCAGCTGACACAGGATGGCATGATCTATTACGAACGCTGTCGCGACCTGCTGGCGACGCTGGAGGAGATGGATTCGCTGTTTCAGAACGATCCCGCCACCCTGAGCGGGCGACTACGCGTTGATATGCCGGTCAGTCTGGCCAGCAACTTTGTTATTCCGCTTTTACCCGAATTTTTACAGCATTATCCGGGGATTGAGCTGGAACTGAGCAGCAGCGACCGCCTCGTTGATGTGATTCGCGAAGGTTTTGATTGTGTAGTGCGCGTCGGCGTGCTGAAAGATTCCGGACTGATTGCCCGCCCGCTGGGTCATTTGCCGATGATTAATTGCGCCAGCCCGGGCTATCTGGCGCGTTTCGGTACACCACAAACCCTCGACGATTTATCGCAGCACGCAATGGTGCATTACAGCCTGCAATTAGGCACTCCGACGGAAGGGTTTGAATTCTTTGATGGCCAGCGTTGTCATACCATTCAGACCGGCGGCGTGGTAACCGTCAACAGCACGGAAACCTACCGTGCAGCCTGTATTGCCGGGCTGGGAATTATTCAGGTGCCGCGCGTCGGCGCGCAGGAGGCGCTGAAAGCGCGTACGCTGGTGGAAATACTACCGGCCTTTCGCGCCCAGGCGATGCCGGTTTCACTGATTTACCCCCACCGCCGCAACCTCGCGCGCCGTGTTCAGGTGTTTATGGAGTGGCTGACACAGGCAATGAAACGCTACGCCGGGTGACAGCCGGGCTATAATTGTCATTCAGCAAGATAATACCAAGAGGATGAAGGCGTTTAATGACGGATAAGCAGAACCCACAGCAGTCTCCCAACGAAGTGGCAGAAGAGAAGCCGCTGATTTCGATTAAAACCGGTAATAAGACCGTCGATCACTCGATCACCCGCCTGTCACGACTGGTCAGCTGGTTTCAGGCGATCCCTGCCGTGGCGCACTTTATTCGTGCCGGTGAACGCTTTAATGACCGGCTGGGCAGCCAGTTTGGCGCCGCCATTACCTATTTCTCATTTCTGTCGCTGATCCCGATTTTAATGGTCTCATTCGCCGCCGTCGGTTTTATTCTCGCTTCGCATCCTGATCTGTTAACCGAGCTGATCAATAAGATCGTCAGCAACATCAGCGATCCGACGCTGGCAACTACGCTGAAAAATACGGTAAATACGGCGATCCAGCAGCGTACCACCGTCGGACTGACCGGTTTACTGATTGCGCTCTATTCCGGTGTTAGCTGGATGGGCAATCTGCGTGAAGCGATTCGCGCCCAGTCGCGTGATGTCTGGGAACGTAATCCGACCGATAAAGAGAAGATCTATTTTAAATATACCCGCGATTTTATTTCACTGACCGGGTTAGTGCTGGCGCTGATTATCACCCTGTCGCTGACTTCAGTCGCTGGCGCTGCGCAGGCGGCGATTGTCAGTGCATTGGGACTGGATCATATTGAATGGCTACGACCGGCAATGACCATTATTGCGCTGTCGATCTCGATTTTTGCCAACTACCTGCTGTTTTTGTGGATTTTCTGGATACTGCCGCGCCATAAGCCGCGTAAAAAGGCGCTGTTTCGCGGCACCCTGCTGGCGGCCATCGGTTTTGAAATCATAAAATTTATTATGACCCTGACCCTGCCAAAACTGGCTTCTTCTCCTTCAGGAGCGGCTTTCGGTTCGGTGCTGGGCCTGATGGCATTTTTCTACTTCTTCGCCCGTCTGACGCTATTTTGCGCCGCGTGGATTGCCACTGCGCAATATCCCGACGATAAGAAAATGCCCGAACCTGGCAGCCATTCGCATCACTGATGATCGCCACTGCGTCGCGCTGAATTTGCGTGGCGCTACGCAATCAGCATGCTGAAAGCGGCTAAAACCAGTTAAAAATCTCGCCTTTTGCGCAAATATTGCTCAATACTCAGCATTTATCGCTGACAGCTAACTTTTATTCAGCCCTTTTTTAGTGATTCACGCTAAAAAAGCGGCCGTTCGCCTTGGCATCCGCCAGTAAACTTCCAATGACAGAAATTATCCACTTTTACCCCCTCCAGACCAGCGATGGCGCGGGTTTTCACCATTGAATGCAGCTTTTTCTATGCGTAAGATTCCTGTTCTCGTTTTATAAATAAGAATTAACTATGCAAGCCTCCATCGCACCAACTCTCGACGCCGGGCCAGACGCCACACCAGTAAATTCACGCGGAAAAGTGGTGGTCGCTTCGCTGGTCGGCACTGCTATCGAATTTTTCGATTTCTATATTTACGCCACAGCCGCGGTTATCGTCTTCCCGCATATTTTCTTCCCACAGGGTGATGCGACGGTTGCCACGCTACAGTCGCTGGCCACTTTTGCCATCGCCTTTGTTGCGCGCCCAATTGGCTCAGCGCTGTTTGGTCACTTTGGTGACCGCGTAGGTCGTAAAGTGACGCTGGTCGCTTCACTGCTGACTATGGGTATTTCCACCGTGGTGATTGGCCTGCTGCCGGGCTATGAAACTATCGGCGTCTTTGCGCCAATGCTGCTGGCGCTGGCGCGCTTTGGTCAGGGTCTGGGCCTTGGCGGCGAATGGGGCGGCGCGGCGCTACTGGCGACCGAAAATGCCCCGCCAAAAAAACGTGCGCTATATGGCTCTTTCCCACAGCTGGGCGCACCAATCGGCTTCTTCTTTGCCAACGGCACCTTCCTGCTGCTCTCCTGGTTACTGACCGATCAGCAGTTTATGGAGTGGGGCTGGCGTGTGCCGTTTATTCTCTCCGCCGTGCTGGTGCTGATTGGCCTGTATGTGCGCGTATCCCTGCATGAATCGCCGGTGTTCGCCAAAGTACAACAGGCAAAAGCACAGGTTAAAGTGCCGATTGGCACCCTGTTCAGCAAACATATGACTGCCACCATCCTTGGCACCTTTATTATGCTGGCGACCTATACGCTTTTCTATATTATGACTGTTTACTCAATGAGTTACGGCACCGCCGCTCAGCCGGTTGGCCTTGGCTACTCGCGTAACAGTTTCCTGTGGATGCTAATGGTGGCGGTGATTGGTTTTGGCATTATGGTGCCGATTGCCGGCATGCTGGCAGACCGCTTTGGCCGCCGCAAAACGATGATCACCATTACGCTGCTGATTATCGCTTTCGCCCTGCTGTTCCCGGTCATGCTGGGTTCAGGTCAGCAATGGCTGGTGATGTCGTTCCTGGTGCTTGGTCTGAGCATTATGGGCCTGACCTTTGGCCCGATGGGTGCGCTGCTACCGGAACTGTTCCCGACCGAAGTGCGTTATACCGGCGCCTCGTTCTCCTACAATATGTCGTCAATTCTTGGCGCTTCGGTGGCGCCGTATATCGCCACCTGGCTGACCGCTAATTATGGCCTGTACGCAGTCGGCCTCTATCTGGCTTCCATGGCCTGCCTGACGCTGCTGGCGCTGTTTGCCATCAGGGAAACCCGCCACCAGTCGCTGTAATGGTGAGGTAGCTTCCAGCATATTGAAAAGCCGGACATTGTTCCGGCTTTTTTTATGCGCTGGGGTGTGGATTTTTACTTCACTTCAGCGCCATCGGAAAACCTGTGATAGCGTCAATTATAGCTTACAGACTATAATGGAACTGCTATGTGGACGATATTAACAACGGAACTGTTTGATCACTGGTTTGAGCGCCAGGATGAGCTCACTCAAAATAAGATGCTGGCAGGGTTACTGGCGTTGAGAAAAGGCGGCCCTAATGTCGGAAGACCACTGGTCGATGCAATTAAATTTTCCCGCTGGCTCCATATGAAAGAGTTAAGAGTTCAGCACAAAGGGCAGCCCATTCGGGCTTTCTTCGCTTTTGACCCTCTACGCCGGGCAATTATCCTTTGTGCGGGAGACAAAAGTGGCAATGACAAAAGATTTTATCGTGAAATGCTTGCCGTTGCGGATGCGCAATACGCTCAGCATTTGATGACACTGGTGGAGTAAATATGGGTAAAAACCTTGATAACATGCTGGCAGAACTTTCGGCCAGCAGAAGACAACATGTCGAACAGCTGGCGGATGAAATGCTGCTGGAAGTACAGCTTTATCGCTTACGCGAGGAGTTACAACTTACTCAGCAGGCTCTCGCAAGCAAGATGGGCATCAGTCAGCCTACCATTGCGGCAATAGAAAAACGCGGCAATGATATAAAACTGTCAACCATGAAGCGCTATGTGGCGGCCCTTGGCGGAACTATCCATATCAATATCGAGTTTCCTGATGGTCACCATATTGCGCTAGAGATGTAGGAGCGGCAATAACGCCGCCCATACCCCCTATTTCTTCGACTTCATCTGTTGCAGCACTTTAGTACACTGATTTTCCTCATTATCGCTGGGGGAAACCAGCGCCAGCAGCGCGGCGGCCGGTGCGGCAACCACCCCTAAGGCGACGGCGGCGGCGCCACGAGCGATTAACGGTCCGGCTTTCACCCCGGCATCCGGGCTTTTAAAGGTGCCACGCACATACAGCGGCGAACGCAGGGTAATAATGCGAATCCCCTTACTCTCCGGATTAATCGACAAGTCGAGGCGCTCATTAGCAAAATTGGTGGTGCCGGAAATATTGATAATCGCGTTTTCGGTATCAAACACAAACAGGCGCGTCGAAGCCAGACCATTACGCACATTAAGATCGGCAGCGGCGCAGTTGATACGCACTTCATCGTCGCCAAACAGTTTGCTCACGACATAGTTACCGACATTTAAGCCGACAATTTCCATCAGGCTACGGCTAATCAGTCCATCGTTCATTAACAGCTTCAGATCACCATTGCTGGTAGCCAGTAAATCCGCCACTGAATTGCCGCTGCCGCTTAACGTCGCATCACCGTTCAGCTGGCCAAGGCTGTTCTGCATCGCTTCGACCCCTTTAAACAGCTCACGCAGTCTCAGCTTACGGACATGGATATCAGCACGTCCACGCAGTGGCGTTTTGTCGCCTTCTAAATGAATGGTGGAGTTAAGATTGCCGCCCGCCATAGCAAAACGCAGCGGATCTAACAGTAAGTCACCGTTTTTTAAAACAACATGGGTGTAGAGGTCGCTAATCGGCAGTGAGTTACTGTGCTCAATGCGTTTGCCGCTGAATTTCACATCAGCATCCATCACACTCCAGCTTTTACTGTCGAATTTGTCATGCGGTAGTACCCGATCTGCTGGCTGGCTGGAGGGCTCGCCGCGTTTCGCCTTCGCCTGTTCGGTTTTAGCGCTGTCTTTGCCAGAATTGACACCGATAAGCGGCCCCAGATCGGCCATGCGCAGCTGACGCGACTCCAGTGTTCCTGCCAGTTTTGGCCGTGGTTTAATCTGGCTGTAGGTCAGTGAGCCATGAATATCACTGTCGCCAATATGACCATTAAAATCCTGGTAGCGGAACACCGGGCCGCCCGCTTCACGGAAGCGCGCCTGCAAATGACCATCGGTTTCGTATGGCGGAGTATCCGGCAACAGCACACCGGTTAAACCATACAAATTAGCCAGCGTATCGCCGGAAAAACGCAGGCGCAGGTCGAGCCCACCCAAATTCATGGGATCCTGCAGAGTCCCGGCAACGCGTACACGTGTCGTGCCATTACGTACGTCAGCCTCAATCGGGAACGGGGTAGTTTTACTGCGCAACGACAGCATGCCGCCGATTTTGCCATCGCCGTTAAGCTGCTCATTATTGTATTTCCCCTCGGCTTTCCAGCCGAAAACGAAATCAGCGGCGTGCTGTTGTTTATCGTCGCCACCCGCCAGCTGAGCATAGGGCACCGGTTTACCCAGCGGATCCACCATCACCTGCACATCGGCTTTATTAATCGCGTCGCGATAATTAATGCGGCCCTGGTCAAACACAATATTATCGAGGCGGAATGACCATGCTGAAGGCTGCTGACTGGCATCAGGGTTATCGCTGCTGGCCAGATTAAACGTCCAGTTATTTTTGGCGTCAGCGGTCTGCACCAGTCTGGCAACCGGCTGCTGTAATTTGATCCACGGGATCCAGACTTGCTTCGCCAGTAGTGACAACGGTGCCAGCGTGGCGTCTACGCGCTGCAGATGCACCATGCTAACTTCAGGAATTTCCGGGGGATTGCCGAGCATAATATCTTCGGCATGCACATGTGGCCACGGAACCCAGCTACGCCAGCCGGGCTCATCGCGATTGCGTTGCCAGTTGACGCCCAGATCGCCGCGGATGGCAAAAGGTCGATTTAATTCGGTCGAGACTTTCTGGTTGATGGTTGGTTTGAGGCGGTTCCAGTCAAAAAAGAGTATTACCAGCACCACGACCACAACCAGCAGCAAAAAAATCCCGCCAATCCAGCTTATTATTTTTCCCGTACGCGACATCTCCTACCCCTTGCTAATCCCATGTCTCCATTAAAGATAGTCGAGACCATGGAGATCGGCATCAGGCAAGCTGGAGAGGAAGATCGGTCAGCTGTTCAAAGGGAACGGGACGCGAAAAATAGTAGCCCTGTGCGGCAAATGCTGGCGATCCTTGAACCTGAGCCCACTCCTCTGCTGTTTCCACCCCTTCCACAATCACGCCTTTACAGTAACGATTAATCAGCGCCAGCAGCATCGCAAACAGATTACGTCCCTCTTCGGTTTTGCGCAGCAAAATAAACAGCTCACGCGCCAGCTTGATATAATCATACTTTAATTCTGTCAGGGCAGAAAAGTTAGCCATCCCCGAGCCAAAATCGTCAAGCCATAGCGGACCCAGCTCTGGCATCTGCGCCACAACCTCTTCCTGCGGTAAAATATGATGTTCAACCAGCTCAAAACGCACCCACGGCAGGCGGGCGATCAGCGCACGAATTTCCAGATTGTGTTGCAGGGCTAACAGCGAAGGACCATCGATATTGACGGATGCAACCATACCACCATCAACAAATTTCTCTTCCCATTGACTCAACAGCTCAAGCTGTTCCTCGACGATATGTAGCCGCTGTGAAATATCCAGCGCAGCAAAGTAGTCTTCTGGCGATAACCTTTGACTCGGCGCGGCAGGGTGAAAGACCGCGGTAAGTAACTCAATTGCCATCAGGCGACCTGATACTTCATAGATCGGCTGAAAAGTGTATAGTCGCTGGCACTGTTTCCAGTACTGACGCTCTTCCTGATGTTTTTGGACAACAATTGAGGAAGGAAGCCGATGACTGATATGTTTCAGCATCATGGTTTACATCCTGATTAGGGAGTCTGCCTTCAAATGGCATCCTGTGCAGCAAGTATCGGCATGGTCAGCAATAACTTTATCAATGTCGAAAGCCACTTTTATACACTCCACTATATCAGCCACTTAAACCGCTAATGCGCATAATAGCGGTAAAAATTGCGGGTAATTAACCAGTTTAATCAACGCCCTTTTCCATCAAATTAAATTAAAACACTGTTTTAAATCATTGACTGACGTCAGCGGCAAAGCGAGACTAAAGGCAGAATTTCCTTGAGGCTGAGAACCATGACGCATAAAAAAATTGCCGTAATTGGCGAATGCATGATTGAGCTGTCGCAGAAGGGCGCAGATTTAAGCCGCGGCTTTGGCGGCGATACCCTGAATACCGCCATCTATCTGGCGCGTCAGCTGCCAGCAGAGTCATTAAGCGTGGAGTATGTCACCGCGCTGGGAACCGATACTTTTAGCAATGAGATGGTCGCCGCCTGGCAACAGGAGCAGGTAAAGACCACGTTAATTCAGCGCATGGAGAACAAGCTACCCGGCCTGTACTTTATTGAAACCGACCCGCAGGGTGAGCGCACCTTCTTCTACTGGCGCAATGAAGCCGCAGCCCGTTACTGGCTGGAGAGTGAACGCGCCGATGAAATATGTGAACAGCTGGCGCTGTTTGACTACATTTATCTGAGCGGTATCAGCCTGGCGATATTAAATGCCAGCAGCCGGGAAAAATTACTGTCATTGCTGGCCGAATGTCGTGGCAACGGCGGCAAAGTCATTTTTGATAACAATTATCGCCCCCGCCTGTGGCAAAGCCGCGAAGAAGCGCAGCAGGCCTATGCCGCCATGCTGGCCTGCACGGATATCGCCTTCCTGACGCTGGATGATGAAACGCTGCTGTGGGGCGAAGCCAGCGTTGATGATGTGGTCAGCCGCACGCGCGCTGCAGGTGTGGCAGAAATCGTGATTAAACGTGGCGCCGAATCCTGCCTGGTGGCCAGCGGCGACGCGCCATTAATCGAAGTGGCGGCGGTAAAACTGCCGAAAGAGAAGATTGTGGATACCACCGCAGCAGGCGATTCATTCAGTGCGGGTTATCTCGCCGTGCGCCTGACCGGTGGCAGCGCCGCCGATGCAGCCGCGCGTGGTCATCTGACCGCCAGTACGGTGATTCAGTATCGTGGCGCGGTGATCCCAAAAAGCGCGATGCCGCAGTAAACGCTCCTTCTCGCATGATCAAAGCCGGTCGAACCCGGCTTTGATCTGATCATTACGATCCTTCTGGTAATACAATTAAATCCATTTATGTGACTGAAGGCAATAAACAGGCCTGCAATTCTTTTAGCCCCTCCTTTTACCGGCTAGTATTTGTATTACTATATATCCAACAACCCGGTAATAAGGAAAAGCTGATGTTCTCTGATCTGAAAAACAAACGTGTACTGATCACCGGTTCAACCGCTGGTGTCGGCCTGGCTGCTGCGCAGGCATTTGCCCGCCAGGGCGCAAAAGTGGGGCTAAATGGTTCACGCCCGGAGTCCGCCGTTAGTGCAACGCTGGCAGGGCTGCGCGCAGAGGGTTTTGACGTTGCTTATTTTCAGGCCGACCTGACGCAATCCACAGCCTGTCAGCAGCTGATTGAAGCCTTTGTCAGCCACTTTGGCGGCATTGACGTACTGGTTAATAACGCCGGAGGCTTGGGCGGACGTAACGGGCTGGAAAATATTGATGATGATTTTTACGATCATGTCATGAATTTAAACGCACGTTCGGCACTGATGACCACCAAATTCGCCATCCCGCATTTGCGTGCTGCGGCCAACAAGAGCGGCGCCACCAGTGCGGTCATCAGTACCGGTTCGATTGCCGCGCGTGAAGGCGGTGGCCCTGGCGCTGGCATCTATGCGGCATCCAAGGCCTGGCTGCATGATATCCACCGTAACTGGGTAAAAGAGTTTACCGCTGACCATATCCGTTTCAACATCGTCTCACCGGGCACCATTGATACCGCTTTTCATGAAGATAAACCACAGGAAGTGCGCGATCGCATTGCCAGCACTATCGCCATGGGCCGCTTTGGCCGCAGTGAAGAAGTGGCTCCCAGCTTTCTGTTCCTCGCATCACATGCCTGTAGCGGTTATATCACCGGTCAGATTATCGATGTTAATGGTGGCCAGATGGCGCCCTGAGGCAAATTCTGGAAGGGAGCGCCAAAGAAACCATGCCCGGCGTAGGCGTTCCCAACCTGATGTTGTATCATCGGCCCCATGTGAAACTTCAGGTATGACAAAAGCCTATGCAGTTTGAAATGATAGCCAATGCCCAGCGCGGACTGGATCTGCTGATTGCCAGCGACATTGCGCGCAAGATCATGACTGGCGCCCTGAATGCCGGTGATATTTTGCCCAGCGAAGTGGAATTATGTAGCCGATTTGGCGTCAGCCGTACTGCGCTGCGTGAAGCATTAAAGCTGTTATCCTCGAAAGGCCTGCTGGAATCACGTCCGAAAATTGGTACGCGGGTGCGCGATCGTTCTCACTGGAATATCCTTGATGTTCAGCTGCTTGAGTGGATGAGCGGAATGGAAGCGACGGAAGAGATGTATCATCAGTTTCTTGAGTTTCGCCGGGTGATTGAACCCCATGCCACCAGTCTTGCCGCTGTTAATGCCACCAAAGAGCAGCGCATTGAGCTGTCACGCATTTATCGCGAAATGTGTGAAGTCGACGCCGGCACTTTTGAGCCGGAAACCTGGGTCAATATCGATACGCAATTCCACCGCATGATTTTTCTCTCCTCCGGCAACTGCTTCTATATTCCCTTTGGCAATGTGCTGACCACGGTGTTTAAGTGGTTTATCAGCTACTCCTCGAAAGAGGGTGGCACCTGCATGAGTGACCATCGTAAAATCTATGAAGCGATTATGATGGGGGATGCGGAAGCCGCGCGTCAGGCGTCGCTGAATCTGATGGAATCCAGTAAACACCGTCTCTGACGGCGGCGTTATCGCCGCCCGCGCCAACGATTTCTATAGTCATCAGGAGTGCAATGCGATGCTTAAAGTGTGGGGCAGAAAAACCTCTTCCAATGTTCAGGCGCTGATGTGGTGCATCGGTGAACTGGGGCTTCCTTTCGAGCGTTACGATATCGGCCATAAATATGGCGGCAACGATACACCTGAGTTTCTGGCGATGAACCCTAACGGCCTGGTGCCGGTATTAAAGGATAATGATGGTCCGGCGCTGTTTGAGACCGGCGCCATCCTGCGCTATTTGTCTGAGCAGTACGCTAAAGCGCCATTCTGGCCAGACGATATTGTGCAGCGCACGGCGGTGGATATGTGGGCGGAGTGGGCAAAGGTTAACGTCTCGCCGGGCTTTACCGCCCCCATCTTCTGGCAACTGGTGCGAACCGCGGAGAAAGACCGCGATCCGCAGGCAATCGCGGCGGCAATTAAACGGCTGACCGCGCTGCTGCAGATCGCCGAAACCCGGCTGACGCAGCACGATTATCTGGTGGGCGACGCATTTACGCTGGCGGATATTCAGTTCGGTTATCTGTTGTATCGTTACTATGATATTGCTATTGAGCGTGCCGATTTACCGGCGCTGCAACGCTATTATCAGCGTCTGACGCAGCGTCCGGCCTATCGCGAACATGTGATGATTTCCTATGAAGAGCTGCGGGTAGTCTGACCGATCACCAGCTGAGCACGGCGACCCGGCGGTCGCCGTTCGCCAGTCAGGCTGTTTGCCAGCTAATGTCGAAGGATTCACGAGTTACAACTACCGTCATGACTCGCCCATCAACGAAGTGAACACTAACTTCAGAACAGTCAGGCAGCTGTTTTTCTACCTTCACCCGCTGCACCTTGCCACGCGCATCGATCGAGGTTTCCGTCGCTTCATCAAAGTAACCATGGGTTTCAATGGCGCAGGCAAACAGCACATTGTCGCCGTGGGTACGCCAGATCCATGCCGGTTCACTGCGCAGGTTAAAATGCGGGTCGCTGGCGCCACTGCGCGCAATAATCGCTTCACCCCCTTCAGGTAAAGCGCAGCAGGCGCTGTAAAAACTGTCGCCATCCAGCCAGCTGATAAGCGCTGAATCACCCGCCGCGATTTCGCCCTGCGCACAGCGCCATAAATGCTGATAGCCGTCACGCTCACCCAGAGGGTTCCAGCTTTTCTCATCGCTGTATTGAAAGTTAGTATTCACTAACTGACCATCAGCATGCAGACAGTAATCATACTGATGCTGCTGCTGACTGTGCAGACTATAGAGATCCAGCAGCAGCGGTTTTGCGCTGTCGTCAATCTGAAGCATCAGCACCGTGCGGCGCATGGTGACGCCCTCGTAATATTCCTGCAACTGAGCGCTGACCCCCTGACCATAAGGATGGTCAGTGATAAAGAAGCAGGTTTCACCATGACGCTGCTCTGCCAGCGCGCTTTTACCCTGATTCTGGCTACGTTGATCGACGACCACGGTGTTATGCGCCACTGTCTGCTTACAATAGCTATTATTTTCAGGGATATAGCGCCCGCCAAACTTCGGTTCAACGTTGACCCAGCGGCCAAAACCATAATCTTTCAATACCTCGCGCCCGCGATTAAACCAGCTGAGATGCAGACCATCAAAATGACCGTGATTTAACGCGGAGTGCAGCCGGGGAATACTGCCGTGCTGGCCATACCACAGCAGCACCATATGGCTGTCCTGCTGCTTGTCGCGCTGGCGTAATACGGCAATAGCACCACACTCTCCCTGTTCACCATCTCTGACCAACAGGCTGGGCCAGATCTCAGCCTGCACCCCGGCGGCCACCGCACGACTCAGCTCTGCGGCTCCACTTCCCAGCCACAGCGCGCCCTGACGCGCCGCCAGCGCGGCAAGGCGTGCATCCGCACCATAACGGCACCAGCAGATGCTGACGGCAATCAGGGCGCCTTCATCTTTCAGGCTCATGCTTCGGGAAGCATCATTCAGCGCCGGCAAGCGGTCGTCAGGGAAGGCCAGCGCAAAGAGCGTGTAACAGGTACGATAAATCAGCTGCTGGCGATAGTGCCAGATATCCAGTTCAGGCTGCCGCCGCGCAATGGCTTCCGCCAGCAGCAGTAAAGGACGCAGCCCGAAGCGATGGTAATAAGGGCCTTCAATATAGTACCCATCCGGAGAAAACAGCCCGTCCAGCTGGGCAAAAAATCCGCCGCTCTTGCTGTCGCCCGCCAGTCCATACAACGACTTATCAACCAGTTGCTGATCGTTCAGCACATAGCCACAAATCGCCACCGCCGCCACTGACCATAAACCATGGTTATGCACAATATCGAAGGTATCCGCATGCAGCGTCATCGCTTCCAGCGCCATCAGTCGCAACAGATTTTCTTCGATATGCTGGCGATCGTCGGCGTTCAGGGTGGAAATAATGCAATGATAGCCTTCAGCGGCATACAGCAAGAACATATGCTCATTCAGGGTCTGATGAAACAGGCGGCCAGGGGGATTGGTATCACGGCTGGTGGCGCTGCCCAGTTGCGGGTAGCAATCGGCATAACCTGTTAGCAGCGTCAGCGCCGCATCACGATAGCGTTGATCGTCGGTAATCAGCCACAGCCGCCCGGCCTGATTAATAATCTGGTAATTCAGTTTATGGCGGCTATGTTCTGGGCCACCCGCTTCACCGTGCCCCGGGATTTCCAGCGGCTGTTGCAGCCAGTGATTAAGTTGCTCAATCTGCTGATTAAGGCTTCGCCCCAAAAGTGAGTTAGTGCCCACTTCCTTTCTGAAGCTATCCAGATCAGCATGATCAATTAATAACGGTTGCCAGCTCATCGTTTTTTCTCCAGTGATTGCCAGTGCGGTTGCGACAGCAGCCAGGTCTCACGCTGCGCCTGAATCACCGCGCCACGTTCAACGTCCTGCTCGTAACCCTTCTGCGTATTGCCGCTGTTAAATTGCGCCTGCTGAATTAGCCGCTGGTAACGGCTGTCGTGCAGACGATTATCGGCCAGTGACAACAATGGAATTAAACGCACGCTGACACGATCGAGAGATTTGTATGGCCAGGTGCGCGCATCTCTGGTGTATGGCGCCATAAAGTCCAGCGCGCGGATAATGCCCGCCTGTTTTGCATTCTGGTAATGCCATAAATCTCCGGCATCAGCCTTCGTCGCCAGTTCCGCCAGCGCGGTCAGCGCTTGCAGATTGAAATAGCTGTAGTGAAAAGAGCGGGTGCGCGCCAGCTCTGCTGGCTGCGAGCCATCGGCCGCCAGCTGATACGCCAGCTTGCTTTCCGCCAGCGTCACCATCTGTTTTATCAGCGCCGGTTGTTGCAGATACCAGGCGATACCCGCCACCTGTACGGCATACCAGTTACCATGGTTGTTTTTGGCCTGCGCCTCTTTTTTTGCCAGCTTGCTGGTCTGCAACCAGTGCAGATAGGCTGTCATCCACTGCTGCATTGCCTGCTCGTCGCTGGCTTTCCAGCCTGGCGCCTGGCGCAGCATAATCAGAGAATCAACAATCCGCGTCGCAAAGTAACGCCCGTCCAGCACCCCCGATGAACGTCCGTCAGCCACGCCAGGTACGCCTTGCGCGAAATTAAGGTTGGGATTCATCCGCGTTTGCGGCGCAATAAACCAGTGATGCAGCTGAGCAATAGCTTTGTCGGCATAACGTTGCTCGCCGGAGAAGTACCAGGCCAGAGTCAGCGCCTGTACATCAGCAGTAAATGCCGCCAGCCGCACCCCGTCTGACTGCTGGTTTTTACTGGCCGGATTAACTTCACCGTCACGACGCACCCATGGCAGGCCATCGCCTTTACTGTCATCAGGCCACCAGTAGGCGCTGAGACTAAGATAGTCATGCTTTGACCCACTGGCTGGCGTCATGCCTTTATCAGTGACGCTCATCAGCGGATGTTGCAGGGCTTTATCCGCCTGGCGCTGTAACGCCTGCCAGGCTTCAATCGTCTGTACCGGAGCCTGATGCTGCGCCAGCTGTTGCCTGACCGTGGCAATCTGCGTATCCATCAGAAAGGCCAGCGCATCAGCGCGCGCCGGCAAGCTGGCGCATAACATCAGCCACAGCGAGCAGAGTAAACCGCGGCTTATCCTGTTTCTCATCACTCTTCTCCTGAGAATGTAGGTTTCCTGAATATCGTCTGTTTTATTAGTAATACAAATAAAACTTTTCGCTGGAAAATCTGCCATAGCATTTTCAGAAATGCCACGCAGGACACGCAGTAAATCCGGTGTTATTGAAGCCGGTCACAAATTAAGCAGATTCTTTTTGTTTTACTCTGGTAATACTTTTACAAATTATCCGTAAGCTAAATCTGGTCATACAAAAACATTACTGACCCTACAAAGAGAAGAACGCTATGGATCTCAATACAATCGTGATGATCGGCTACTTCATACTGATGATCATCATAAGCTATGCATTCAAGAAGATGGGCACCGGATCCTCCAGCCACTACTTCCGTGGTGGTGGCCGCATGCTGTGGTGGATGGTCGGTGCAACCGCCTTTATGGTGCAGTTTAGCGCCTGGACCTTTACCGGCGCGGCTGGACAGGCTTATCGCTACGGTTTTAACGTGATTACCGTATTCCTCGGTAATGTGTTTGGTTACATCATGGCGTGGTACTGGTTTGCGACCCGCTTTCGCCAGATGCGCGTCGATACCCCGACGGAGGCAATTAACCATCGTTTTGGCCGCATCAATGAGCAGTTTTTCACCTGGATGCTGATTCCGCTCAGTATCCTGAGTGCCGGCGTCTGGCTTAACAGCCTGGCAGTGTTTGCCAGTGCGGTATTTAAGTATGACGTGACACTGACATTGTGGATCACCGGTATTGTCGTGCTACTGATTTCCCTGCTTAGCGGCGCCTGGGGCGTGGTCGCCAGCGACTTTGTGCAGACGCTGGTAGTGGCGCTGATTTCGGTGGTCTGTGCGGTGGTGGCGCTGATTAAAGTCGGCGGCCCGGTCAATCTGGTCACACAATTTCCATCCGGCTTTATCACCGGTCCGGACGTTGGCCCACACTATATTTCGCTGCTGTTTGTCTGCTTTATCTTCTTCTTTATTAAGCAGGTGCAGAGCATTAACAACATGCAGGATTGTTACCGCTTTTTAACCGCTAAAGACAGTGTAAATGCCAAAAAAGCGGCGCTGTTTGCCCTGGTGCTGATGTTTTTCGGTACGCTGATCTGGTTTATCCCGCCGTGGGCAGTGGCGATACTCTATCCTGATGCCGCCAGCGCGCACCCGGAGCTGGGTAAAAATGCCACCGATGCGGTCTATCTGATATTTGCCGAACGCGCAATGCCGCTGGGAACTGTCGGCCTGCTGATGGCGGGCCTGTTCTCAGCCACCATGTCATCAATGGATGCGGCGTTAAACCGCAACTCAGGCATCTTTGTGCGTAGCTTCTGGACGCCGATTATCAACCGCAACCAGCCGCGCAGTGAAAACTACCAGCTGCGTGTCGGACAAATCGTCTGTGTGGTCAACGGCATTCTGGTGATCCTGGTTGCGCAGTATATGCATACCATGCAGACCTTTAGCCTGTTTGATCTGATGATCAAGGTAGGCACCCTGTTACAAGCGCCAATTATCGTGCCGCTGTTCTTTGGTATGTTTATTCGCCGCGTCCCCGACTGGTCAGCCTGGGTCACCGTACTGTTTGGCCTGTTTGTTTCATGGGTGATTAGCCACTGGTTTACCGCGACCGATGTGGCGGCACTGCTGGGGATGACGCCAACCGCGCGTGAAATTAACGATCTCTCGGCAATGTGGAATATCTTCTCGCATCTGGTGTTTACCGGCGGCTTCTTCTGTCTGACCACCCTGTTCTGGCGTCCCGATGCCCGTTCCGCGCGCCAGAAAGCGGTTTCCAGCTTCTTCGCGACCATGGAGCAACCGGTGTGTGCGGAAGAGGATCAGGATGAGTTTGATCGTATGCAGCGCGATAAGATCGGCAAGATCTCAATGATGATGGGGGCCGGTCTGATGTTGCTGATTCTGGTGCCCAATCCGCTGTGGGGACGCCTGCTGTTCCTCGCCTGTGCGCTGACCATTGTGCTGTTTGGCTGGCTGCTGTATCGCAGCGCCAGCAAAAAACCGCAGCCAGCCGATCCGGACTCGCTGGCTGAACAACGTCGTTAATGCGGTTAATCATTACACCAGCCGCAGGGAAGACTTTCTCCCCTGCGGCTGGCAGCGGAAAAACCGGAAATAATCATCAGCCCCTCATTAACACCGACGAAAATAAGGATAATTTCGGCTAAAACGGCACGCTTAATTGTCTGATGAGATTAATTTTCAAATATTCCCCGACTGAGAACAGTAATAACCACCAGCATCTGAAAATGCTGCTGTAGCGTTAAGATGCAGGCGATTAATATACCTCGCTAATTGCTCTTTTCTCCCCCTCACCTCAATTGTGACGGCGTGTGCCGCGATGAATGTCGTCGGCAGCTAAATTTTAAAAACAGATTATAATTATCACTATAATCGCCGCGATAAAATTTGACTTAATAATAAAAAAGCCCATTGGGGCATAATCTGAAACTGACGAAAACCGCTGGCAAAAACTGGACGAATTAGTTCAAACCAGGCAATGCTTTACTTAGCCGCGACAACGAAAAGCGCCAAACCCATTTTCGTTTGCAGCTCACCTGTGCTAACTAAATAAAACTCTTCAGGACTGCCTATGAAAACTGAAATAATTAACATCTGGCCATTTGGTGATGCACCAGGCGCCAGTGATTCGCGCGCGCAGCCGCAGATTGTCGATCTGGCTAAACTGTATGAGCCACACGATCGCGCGGCGACTGGCGTTCGTTGTCCAGAAATCGCGCTGTGGCATCCTGAAGAGTCGAATGGCATTACCCTGCTGGTTGCGCCCGGAGGCGGCTACCAGCGCATTATGATCGACAAGGAAGGCAGTGCGCTGGCAACCTTTTTCACCGCAATGGGCTATACACTGGCGGTGATGACCTATCGTCTGCCCGGCGATGGCCATCACGAAGGCGCCGACGCGCCGCTGGCCGATGCGCAGCGTGCAGTTCGGGTGCTGCGCGACCGTGCTCAGCTGGGCTTAAATGGCAAGCGTATTGTGATGATGGGCTTCTCTGCTGGTGGTCATGTTGCCGCCAGCCTTGGCACCCGCTTTGGTGAAAAAACCTATCCGACGCAGGATGCCGCCGATAGCCGCTCACCGCGCCCGGACGCACTGGTGCTGGTCTATCCGGTGATCAGTATGCGCGACGGCCTCGCCCATGAAGGCTCCCGTGAACGCTTGCTGGGCGCGCATCCGGATAACGAACGGGTAGAGGATTACTCGCTGGAAACGCGGGTGAAGGGCGATACCCCGCAAACCCTGCTGATCCATGCGGTCGATGATCCCGCAGTGTCAGTGAATAACAGCATGGTGTTTTTCACCGCGCTACGTCAGTGCGAGGTGCCGGTTGAACTGCACTTCTATGAAAAGGGTGGTCACGGATTTGGTATTCGCGGCGTGGCCGATCTGCCGCTGGCCAGCTGGCCGATGCTGGTCACCGAGTGGTTGCGATCAAGGGTGTGGGCATAATTGAAAGCAGGCTCAGGGGCGATATCATCATCGCCCCTGAGAGAAAAACAATCAGGATTGTGGCGCCGGAATATCAGAAACCTCAGGCTTGATTTCATCAGCCTGCACTGGCGTGGTTTTCGCTTCTGGCGGCGTCATAATCCGCTGCCAGCTATCCTGCAGGGATTTAATATTGGTTTCGGCTTCACCCTGCGGCTGCATCAGCACCATTGTCAGCTCCTGCGTCAGTTGCTGGCGCAGTTCCTGATTCATCATCGGCAGGGTTAACTGCGATAAAAACGTCTGGCGCAATTTCTGATACTGCTCGGGAGCAATATCCACCACACCGTTTTGCTGTGAACGCAGACGTTGACTCATCAGCACATCGGTATTGGTGCGCGCATAGGTGGCAAACAGCTTATTCAGTTCAGAGGTTTTCTGCGCCATTAACGCGTCAAACTCCTCCTGCGGCAAACCATTATCACGAATATTCGCCAGCTCACGCGCAATCAGGTTCATATTGTTCTGCAATGTGGCATTGCCTGAATCCATATTAATGCCACATTGCGCACGCTGATACAGCACGCGGCAATCGAAGCCAACCTGCACGCCCTGCGCTTTACTGTCGCTCAGCACGCGCTGGACATGCCAGAACAGCGCTTCACGCGCCAGATCGCTCTGCCAGTAACGCGCCAGGTTCTGCGAATCGCGAATCGGCTGCCATGGGGTGTCCCATACCAGCGACAGGCGATCCTGGCTGACATTGTTATTCACCAGATTCACCGGCTGATGCGGTAATGGTGAAAGCGTCGGCATTGGCGCTGGCGTTTCGCGTTTCCCCTCCAGCGAGGAGAATGTTTTGTTGATCTGTTCTGACAGGCTGCGGCTGTCAACATTGCCAACCACAAACAGCGTCATTGCATCCGGGGTATACCACTGTTTATAAAAGCTGTTTAGCTGCGTGATATCGATCGGCGCTTTGGCCGGTTCAGACGGATCATGAGCCAGCATCAGCGAGCCTTGCAGACGATAGCGCCACCACACATCCTGCGGATTAGCCGGATGGGTAGCAATTGGATCATCGGCGCCGATCGCCGTATTGACCACCTGATCGTTGATGGTCATTTTACCGGCGGTGGCGGCCAGCCAGCTCAGCGCTTCTTTCACCACTTCCGGACGGTTATTCGGCAGGCTGAGGTTATAAATGGTGAAGTCATAGGACGTCAGCGCCGGCGGCAGGGGGCGGCTGGGATCGATACTCTGTTGCCACAGGGCGCGCTGCTGAGCGGTATCCAGCGCGGTATTATGCACCAGCGCCAGACGTGGTAATAAATGGCTGAATCCGACCTGCTGGGCATTCTCCACCAGCGATCCGGTATTCACCAGTAATCGAATTTCAATTCTGTCGCTGGGGCGCTGCGGAGTGGTGAGCACCTGCCAGGTCAATCCGTTGTTTAATTTTCCCTGCTGCCAGGCAGGATCGGGTTGTAGTGTTTCAGCCTGCACCGTACTACTGACAGCTGCCAGCAACACCCCACCAACCAAAAGACGCATTATGGTGCCCTGCATGTGAACCCCTACTCAATCACAAACCAATAATAATCACTGGCGCTCCGCACTTGCCGTTATCATTACGTTGAATAATAAGGGGAAGCCGCTGCGTTTAAGAGAATAAATTCTTAGACCACGCATTGGCGGAGTTGTCGCGCAACGAAGTGAAATATCATAAAAAAAACTAATTGGGGATTATTATGCAAATACCCGCAGCAAGGGCAAGCTACTGCGGGCATTTGAGGGACTTTTTAGTTGAATTAGTCGCTAAGTGCGTTATTTCAGGCCGCTTTTTGCTGTTTCGCAGTGGATGACAGCGTCTCTTTCATCTGGTTTTCGTCCAGCTGACCGACCCATTTTGACACAAACACTGTCGCCACGCCGTTACCTACCAGGTTGGTTAGCGCACGCGCTTCAGACATAAAACGGTCAATGCCGAGGATTAATGCCAGACCCGCGACCGGCAGATGTCCAACCGCAGAGAGTGTCGCCGCCAGCACAATAAATCCGCTACCAGTGACCCCGGCCGCCCCTTTCGATGACAGCAGCAGCACCACCAGTAAGGTGATTTGGTGGATAATATCCATATGGCTGTTGGTGGCCTGCGCAATAAACACCGCGGCCATAGTCAGATAGATCGAGGTGCCATCGAGGTTAAACGAGTACCCCGTTGGGATAACCAGGCCCACCACTGACTTCTTACAGCCCAGACGCTCCATCTTTTCCAGCATACGCGGCAGCGCTGACTCGGAAGAGGATGTCCCCAGCACGATCAACAGTTCCTCTTTGATGTAGCCGATAAACTTGAAGATATTAAAGCCGATATAACGCGAGATCAGCCCCAGCACCACCACCACAAACAGCACACAGGTAATATAGAAGCAGATAATCAGCTGGCCGAGCTGCACCAGAGAACCGACGCCATATTTACCGATGGTAAAGGCCATCGCCCCGAAGGCGCCGATGGGCGCCAGGCGCATAATCATATTGATAATGCCGAAGATCACCCGGGAGAAGTTGTCGATAAAGTTGAAGATCATCGTACCTTTATCGCCAAGGCGATGCAGGGCGAAACCAAACATAATGGCGAACAGCAGCACCTGCAGAATGTTACCGCTGGCAAAGGCGCCAATCACGCTGCCGGGAATAATATCCAGCAGGAAGGGGATTACCCCTTGCGACTCGGCCTGCTGGGCATAGACCGCTACCGCTTTAGCATCAAGCGTGGCCGGATCGACATTCATGCCAACACCCGGCTGCACCACATTGACCACCACCAGGCCGATAATCAGTGCGATGGTGCTGACGATTTCAAAATAGAGCAGCGCTACGGCGCCGGTGCGCCCTACCGCCTTCATGCTTTCCATGCCCGCGATGCCGGTGACGACGGTGCAAAAGATAACTGGCGCGATGATCATTTTAATCAATTTAACAAAGGCGTCACCTAAGGGTTTCATTTGCGCGCCCAGCTCCGGATAGAAGTGGCCGAGCAGAATACCCACTGCGATTGCAGTTAATACTTGAAAGTACAGGCTTTTGAACAGGGATCTTTTCATAAAGGCGTTTCCGTTAACGGCTGTTTATGCGATTCACATCGCTATCATTAGAATTGTACGACAGCGCGGAAAGTAACATCGGGTTAACAGTATTAATATGTCCCGACTCACGTTGCGGAAATCATAATTAATTAATATGAACTGAAACGCTTCAGCAGAGGGTTTTGTAACTTTTGATACCGCTTAATGCGGTTATTGCGGGGGAGATGTCGCCGTGTCGACCGGTGGCATCCAGCTTTCAAATGCCGCCAGCGGCAGCGCCTCGGAGTAAAGGTAACCCTGGCCGATATGAATACCTCGCGCCAGCAGCCAGTCGCGCTGTTCAGGGGTTTCCACCCCTTCCGCCACCACGTCGATAGCGATAATGTCGGCAATCGCAGCGACGATTTTCACCATTGTATCGTCATCCGGCAACGCCGAAACAAAGCTGCGATCCATCTTCAGTTTGCTGATCGGTAGTGATTTAAACTGATGTAAAAAATTAAGGTTAGAGTAACCCATACCAAAATCGTCGAGCGCCACCGCAATACCGACGCGCTGCAACTCGCTTAACAAGGCGATCGCCTGCTCCGGATCGCCCACCTGCGCCGTTTCGGTGATTTCCAGCACCAGACTTCCCGGCAAAATACGATGACGCGCCAGTAAATCCTGTAAATGCGCGACTACGCCAGGATCGCGTAACTGCACCGCAGAAATATTGACGCTTAATGGCAACGTGATACCCCGTCGCTGCCAGCCCGCCAGTACCCGGCAGGACTCTTCAAACACCCAGCGTCCCAGCGCACCAATAACACCCAGCTCTTCCGCACCGATAATAAACCCTTCCGGCAGGCAGTAACTGCCGTCGCTCTGGCGCATTCGCAGCAGCGCTTCCGCACCCACCAGCTTGCCGCTGCGCATATCGATTTGTGGTTGCAGGAACAGCGAGAACTGCTCGCGCTCCAGCCCCTGCAGAATGTCATGCTCCTGCGTCAGGCGTTTTTGCGCCCGTTCGGTCAGCAGCGGGTCGAAGAACAGTATCTGGTTTTTTCCCTGGTGGCGTGCCGACATCATCGCTGAGGTGGCGCGCCCCAGCAGCTCTGGCGCTTTCAGCGCGTCATCATCACGCTGCGCCATGCCTATGCTGACGCTGGGTCGTAATTGCATATGCTGTAACGCCACCGGCTGCGTCAGACGCGCCATCACATTGCGCGCCAGACGAATGGCGCGGAACGGACTGTTAGCTCGCTTGGCCAGCAGGGCAAAGTCACTGCCATTAAGTTGCGCCAGCACTGAACGTTCATCGAGGCAGCTGCGGATTTTTTCCACCAGCGTCAGAATCAGGGTATCGCGCTGCTCATCGGTCAGTACTCCGTTCGCCTCCTGCAACGTCTCAATGCGCAGCACCATAATGGTAAAGCTGCTGACGGCGCCGGCAGATTTCAGATGCTGCTCCAGCAGCGCTAAAAACAGCGTCTTATTCGGTAGGTCGGTCAGCGCCACATGAGTGGTCAGGCGGCTCATCTCATCGTGAATCGACTCCTGCACCTGCTGATTACGGTTGTAGCTGCGAATCAGCATGCCAATTTCATCATCCCGATGCAGCGGCGGAATGGTCAGCTTATGCGTCAGAAGATCCTGCGGCGGCAACTCCTGTAGCTCGCGGGCAATATCGCGCAGCGGGTGAACCATCAGGCGATTAATACACCAGCTAATCGCTACCGACAGAATCAGCGCCAGCAGCAGATAGGTCGTCATCATGGTGGAGACGGTGCTGAGGATAAACTGGTACACCCGCCAGGAGTCCGCCTGCAACACCAGATAAGCCAGCGGCTTCGGCGCGGCGGTGCGCTCGGTGGCGTACAGCGGCACGGTAATTTGCACCGGCAATTCAAACACCCGGGCGATAAGGCGTGGCACCGGCTTTTCCGGATCAAAATCGGTATGTAATGCCTGGAAGGCGTTAGGTAGCACCACATCGGCCCGCGTCAGAATGCCAGCCGGTTTTAACGAGTTAAGAATGCGTTCCGCCTCAGGAATATCGGCGCGCAGCACCGCTTCTGACAGCGGCTGACGGACGGTATGCGCGATATTTTCCATTTGCTGGGCGTAGTCAGTCCTGCGCTGCTGCACAAAATGGAAAAGCTGGATAACGATAAATATACAGATGGTAATGATCGCAACCGCAGAAACCGTCGCCATCTGCTTAATCGTAAGGGAACGACTGACGCGCAAAGCTATTCTCCAGGCACCCTCTGAGGGTATGAGAAGGCAAAAACTGCCCAGAGTATATCTCATGCTGTGTGGTTTTTTATCCATGAGAATGCATGGGGTATGAGTGTTTAAGGGTTTTCCGAGTCAAAAGCGCCGCAAACAGGCCATATATCGACATTTCGCGACAAAAGCCTATTTAAAATCGGCATAGGGAGTCAGCGGCTGCGGCGGCATATCCAGGTCTCCTTGCCAGCCTGCCATCGAGTAGCGCAGATACATTAAGCCATGGCTGGGGGTATAATTCTTCGCCTGCTGAATATCAATCCCGGCGCCCAGCGTCCAGTGGGCGGTTAAACGTCGCTCAATCACCGCCTGCAACGTATAGCCAACGCCGCCGCCGGTGCTGTCGTCAGATTGTGGATTCGCACTGGTGTTAAAACCGGGATAAACCGGATAACGCTGCTGGCTTTTGCTGCGTGAGTGCGACCAGGAAGCGGAGCCGGACAGATCATATGACCAGTTTTCCGTGCGCTGACGCCAGCTGACTGGCAACGCCAGTGAGAAATAGCTTTGCGGGCTGTAATACCCTCCCTGACCAAAGGCGTAATCACTCAGGTCTTTCTGGTAATGCCATACCATACTGCTGACACCGACGCTCATGCGGCGGTGAGCGTCATTAATCAGCTTATAGTAGTAGCCACCCATCAGACGTTCACGGCTATTGTCCGCGACATTTTCACCGGTGATTTGATGCGCGCTGAGATCGCCCCACAGACCAGAAGCCCCGCCCTGGTCGTAACTGAGGCTCAGCGCGCCACCGCTGGCGACCACTCCGCCCCAGCGACGTCCGCCTTCGCTGCTGGGGTCATATGCCCCGGCAAATGAGAGCAAAGAGCTGGCGATCGGGCGGCGTGATGCGGTAAAGGTCACACCAATATCGTTAAGGTCGGTGTTCCAGCTGATACCGCCGACCCAGTTGCGCACCGCAAAACCGATTGGCGTGCTGCCGATATCCACCGACCAGCGCTGATTACGCCAGCCAATGGCGGGTGATACCCCCTCGGCGCGCTGCTTCAGGCCGCTGCTGCAACCGCTGGTATTATTATCGGCGCAGGTGCCAAACACCTCACGGTGGGCACCGTTTTCACTGTCAAAACTGCCGGCTGACAGCGCGACACGATCGAGACGCATAAAGCCTTTTCCCTGCGCAAGTGGGGTTTCAGCTTCCAGCATGGTGGTCCAGGCGCTCATATCTGAAACGCCACCACTGCCTTTGTTGCGTGAGTAATCCTGCTCCAGCGTCAGCGTGCTGTCCTGCTGACGCCAGAGATCGGCGGCATCGCTGCGCACACCGCGTTTCAGCCAGTCATCGCGTTCATCGCTGCGCATCAGCCGGGTAAAGCTGAGATTATCCTGCGGCAGCTGCGGGCTGATGCCGCTGGCGACCATCGCCTGGCGGTAATCATTTAGCGCCAGTTGTGGTTGCGTTTCCAGCCGCGCCGCATCACGGTATATCAGTGCACTGCTAAGCCCCGGCGGCGCACTGGCGACGCGGGTTTTCAGCCGGGCATACATAGCACGCGCACGTGCTGTGTCGCCGATGCTTTGCCAGGCGCTGGCCACCCGACGTTGACGGTTAAGGGTTGTCTGTGGCGGCAGAGCCTGCAACGCGCTGCGCGCTTCATCCTTACGGTTTAGCGCCACCAGCGCTTCGATACGTCCTGACGCCGCATCATCATCCTGCGGCAGCTGACGCAGTACCCGTTGATAGTGCTGTAAAGCCTGACCGGCATCGCCGCGCGCCAGCGCCCAGTCGGCCAGCGTATTATCGCGCGCCGCCGAGAAGGGCTGCTGTTGCAGCCAGACAATCGCCGCGCGCTCATTGCCGCCGTCGCGCAGGCGATTCGCCCGCGCCAGCATCTTATCCTGCTGCAAACGCGTCGCCAGCTGGTGCATATCCTGATCCCACTGCGCTTCTGGCAGCGTGTGCAACTGAGCCAGCGCCCGCTCGCCGCGTTCACTGGCGGAGAGATACAGCGCGTAAGCATAAACCTGAGCGCGGTCACCCGCCCGCCGTTGCGCCATCGTCGCCATCAGATTATCCGCCTGCTGCGGCCAGCCCGCCTGGCGTAGCGTCGCCGCCAGCCGCGCGTTAAGCCAGATATCATCGGGGGCATCCTGTTGCGCCAGGCGATACTTGTCCGCCGCCGCCTGCCAGCGCCCCTGCCCGGCCAGCACATTGCCCTCTGCCTGCCGCGCATCGCTGCGCAGACTGTTCAGAGTGTTGCCGAGGGCGCGCTGCTGCGCCGGCGACAGATGACCGATAAACGCCAGCGCCTTTTGCGGCGACTGCTGCTGATAAAGATTACTCAGACGGCGCGCGGCGCTGCTGTTGCCTGGGTCGAGGTGCAGCGCGCGCAGGAACTGCTGTTCGGCAGTCGCGTAATTTTTACTGGCCAGCGCCACATCGCCAAGGCCCACTAGCGCGTAGCTGTCGCCGCTGTCGAGTGCATGCGCCTGCTGGTAATCGCGTTGTGCGGCGGCAAGATCGCCGCGCGCCAGCGCTTTATCGCCATTGTCGATCGCCAGCCAGTAGCGATCCGATTGCAGCAGGCTGCGCCATTTGCCGATGCTGGTGCTCTGCTGGCCCGCCTGAATCGCGCGCTCAAAATAGCCAATCGCCGCCGCCCGCTGATTCGCTCGTGACAGCGCCTGGCCTGTGGCTCCCAGCAGTTCAGCATCGTCTGGCGTGGCTTTTAATGCCGCGCGCAACGCCGGCAGCGCGGCGGCTCCTGCACCGCGATCCACCAGCGCCAGTCCGCGCATCCGCTGACGGTACGCCGGATCGGCCAGCAGCTTTTGCTGCCGCTCCATCTCCTGCAGCCCCCTGCGCCGCGCATCACCCGCGTTAAAGGTATCGAGATAAGCCTGTAACTGCGCCACGCTGATGGCGGAAACCGGCTGCGAGACAATACGCGCCAGCCACAGATTCGCCGCCTGTTCCCGTCCCGCCGGATTTTGCGCCACCGCTTTGAGCTGGCTGAATGCCTGGTTATCGCTATTGCGTTGCAGCTGTATCTGAGCAATCTGTATCCGCACGCCAATATGCCCCGGATACTGCTGATCCAGCGCCTGTAAGCGGGTCAGAGCCAGATTCTGCTGGCCGTCGATACGCGCCACCAGTCGCCAGTACTCCAGCGCAATATCCACGCTGGGGAAAACGCCGTTAAACTGTTTATCGTACGCACTTCTGGCTGCCGCCAGCCGTCCGGAGGTAGCCAGCAAACGTGCCTGTTGCAGCTGCTGACGCCCTTCCGCTGATACCAGCAACATCGCCGCAGCTGCCTGCTGTGCGGCGACGGAACCTGGCGCGATGCGATTCAGCTGCGCCATTAAACGCTGCGCTTTTGCCTGATCGCCCTGATGCAGCGCCAGCCGCAGCTGTGCGGCCATCAGTTCCGGGTTATCAGGATCAATTTTCTCCAGGCGATAAATCGACTGGTTCACCAGATCGTCTTTATTTGTCGCTTCGCCAGTACGGATTTGCTGCAACAGCCAGTCAACCGGCGCCACCTGGCGGGCAACCACCGTGGTGGTAACGCCGGGCAGCAGCAGCGCCAGACATGGCCAGACTTTACTGACCACTAATGGCTATCCTCATCGCCGAGACGACGACGGCTGACCAGCCGCATCACCCGCCAGATCAGCAGGGCAAACAGAATCACCACCACCACGGTAAACAGCGCCAGCCATACCGGATGCGTTGCCAGCGCATTCCACAACCGCTCCCACCATGGCAGGTAGCCGACATCATAGTTATCACCAACACGCAGGCTGTTCACCCCGGACTCGCGCACAATCGCCACCGAACCGTAGATCGCCGCGCGTTTGCCGCTGTCCAGCAGCGCATTATTTAATAATTCCCAGCCACGCGGACTGTCGGCCATCAGCGCCACCACACTGCGCTGGTCGTGGAATGGCGACTGAAAACCGACAATCGCAGCCATCGGTCCGCTGGAGCCGATAGTGGTCTGACTTTCTGCCTGACGGTCACTGGCGGAGGCATCGACATTATCCAGCACCGTCTGACGGTTCGGCTTATTTACCCAGCTTTTTGCCGTGTCCACCAGCAGATTGATTTTGCTCTCCTCACGCAGCTGTTGCGGAATCACGCCAATCATCAGCAGATCGGCGTCGCTGCTCTTCGCCTTGCTCCAGTCATCGCTAATCTGCACGTTCAGTGCCGGATAACCGGTTTGCGCGCCGATATTTCCGAGGGCATTAAGCAGTGCGCTGACCTGCTCGCTGGAAGGCTGTGGCGTAACCAGCACCAAAGTTTGCGCCAGATCGGCATTACGGCTGAACGGGAAACCGGCATTGGCAAAAGCGCCCAGCGAAGGCATCTGCATAAAGTGGCGATAGCCGGAGAAATCCACCGTCGAATCGCCATCGATAACAATATGATTGCCCACCGGCGTCACGGTTTCACAGCGGCCATCGCTGGTGCCGCCGATAATGGTGGTGGCGTAATCGAAATCAAAACGCATCTGATTCACCACGCCAAGGCGCAGCGCCGGAATGCGCAGCTGATTATTGCTCTCCTGTAGCCCCTGAATCAGTGGAATATGCAGCAGCTGACGTCCGCTATCCTGCTTCATCGACAGCGGGTAATCCTGCATAAACTGCTCATTAAGATGGATCGCCAGCCGTGAGCCGTCATTCTGCAATGGCGAGGTATAGCGGTAACGAATGTCCATATCGATACCGCGTGCGCGGATCAGAAACAGGTCCGGCGGCAGATTCATATTCAGCGTAATCGGCGCGGGTTGCATACCGCTGGCCTGGAACTGGTTTTCATACTGCTGAAGTTCCGAGAAAGTGGTCGGGCGATCGGTACGCACCCAGCGCGGTGCATCATACGACTGACGTGGCGCCAGCGATTTTACGCTGTCGATAGTCGACTGCTGGCCGCGCAGCAACACGTCACCCTGCGCAATGCCGCGCACCGCGGTAATCAGATCCTGATCGTTACGTCCCAGCACCAGCAGCAGTTTCTGATACGGATTATCCGGGCGGCTGATGATTTCCACCGTCGGTTTCTGCACCGCCGGATAATCTTTCAGAAAATCGGGACGTCGGTCGTTAGTGGCAAACACCACCGCATGCTGCTGTGGCGGCAACTGGTTATACAGCACCGGGAATGCCTGACCATGCCATTCGGCCTGCACGCCAAACCAGGAAGCCAGCATCGCTGCGGCCTTCTGCTGCGCTAAATCCGGTTGGGCGGCAAATACCATTGGCAGTGACAGCGGACGACTGTCGCGGCTGTCAAAGAAGGGTTCCGGGAAATGGGACAGGTCATTTTTCACCGGCAGTTTCTGCATGCTGAGATCGAGCGAGCTGTCTTTACCGATATCCAGCCAGATGGAACTGTAAGCCGGATTTTCACAAACGTTGGTGTAATGTCCCACCAGCTCCATGCGGATACGGTTAAAATCGCCGATAAAACGCGGATCGATATTAACCTGCGTCTGCTGGCTTTTGCCCAGCTGATCCGCCGTCACCGTCACCAGACCGACTAACTCATCATTCAGGTAGATTTTCAGATGTGACATCACCGGCAGCAACGACGGTGAAGGACGATAGTGCAGATTCAGCACCGCTTTGGTGACCACTTCATCACTGCGCACGCCAAATTCAATCTGTCCCTGCGGGCGGGCGCCACGCAGATCAAAGCTTCCCGGCGGCGGCGCAACTTTGCTGAATGGCAACACGTCTTCACGCAGCGGCGGCGCTGGGTCGATGGTTACTGGCGACGACCCGGTGGTCAGCGCATTATTGCTTACTGTTACCGGGGCGGCATACGACAGGGGCATCACCACCATCAATAACGCGCTATACCAGCTTAGTTTTCTCGTCATGTTGTCATCATCAATTAGTGAGTTTTTGCCGCAGCGGTCAGTGGGCCTTTAGGCAGGAACGAGCCGATCCACAGCATAAGATCGGTAAGTGCGCCGAACAGACGGCGCAGACCCGGAGGGCCATATTCCGCCAGACGGACATAACCTTTAAAGCCCAGCAGCATAATGTCAGCCAGGCTATGCATCGGTTTATCTTCCGGAAAACCGTCCTGCCATAATGCCCAGGTATCGGCCCGGGCGAAGGTACACTGAATAAATTCAATATGTTGTCTGGTGCTGAGTCCTTGCAGACTGAGACCGGCACGGCGGCCAAACACGCGCTGCACATAACAGGGGAAACTGAACTCCTGCTGACCGCGTTTCAGCAGCAGGAAGACCTGCTCTTCAGCGCGCAGCAGCCCTTCATCCCGCAACTCCAGTCCGACACTGGCATCGGAATAGTCACGCAGGGTGCAGGGCAGCATATGGCCGCTGGCGCTCATAATCGCTGCTGGCATGGCGATTTCCACCCGGTGCGATTCGCGGATCTGCCGTGCTTCCACCGATACCGCTACCGCGCCACCCAGAATAATCATGTTGTAAATCACCCATACCGAGCTGACCAGCACCGTCATGATTTCCGTTTCCGGCCCGTTATACAGCCGCCAGACGGCGGCAAACAGACCCGCCAGATTCAGCAACACCAGAAACATATAAGGCCGGGTGATCACCCAGTCGAGATGACGCTCCCCAACCAGTCCGCCTTTCGCGGTGACGTTAAATTTGCCTTTACGCGGGTTAAACAGCGCCACCGTGGTCGGACGGGCGATATACCAGGCCAGCACCGTTTCATAGATATCGCTCCAGAACGAGTGGCGATAGCGCCCCTGGATACGCGAGTTTGTCAGACTGGTGTGGATCATATGCGGCAGCACGTAGATGGCGATCGCCAGCGCCGGCGCAAAAATAATAAAGGCATGGCACAGCAGAAACGCCAGTGGCGCCAGCAGGAAAATCAGCCGTGGAATACCGGAGAGAAAATGCAGCATGGCGTTGGCGTAACAGAGGCGCTGCACCAGCTTCAGCCCTTTGCCCAGCAGCGGATTATCCAGCCGGAAGATCTGCGCCATGCCGCGCGCCCAGCGGATACGCTGGCCGATATGCGCCGATAAACTTTCCGTCGCCAGTCCGGCGGCCTGCGGAATACGAATATAGGCCGAGGTGTAGCCCTGCCGGTGCATACGCAGTGAAGTATGCGCATCTTCCGTCACCGTGCCGGTGGCGATGCCGCCGACCGCATCCAGCGCGCTGCGGCGGATCACCGCACAGGAGCCACAGAAAAAAGTGGCGTCCCAGACATCATTGCCATCCTGCACCAGGCCATAAAACAGCGTGCCCTCATTCGGCGTACGGCGGAAGCGGCCGAGATTGCGTTCAAACGGATCCGGCGAGAAAAAGTGGTGCGGCGTCTGCAACATTCCCAGCTTCGGCTCTTTGATAAACCAGCCCATGGTCATTTGCAGAAACGAACGCGTCGGCACATGGTCGCAGTCAAAAATCGCCAGATACTCGCCGCGACAGACGTTTTGCAGCGCATGGTTAATATTACCCGCCTTAGCATGCTCATTGTTTTCACGCGCCACATAGTGAATGCCAATGCTGGCGGCGAACTCACGAAACGCCGGACGGTTGCCATCATCGAGCAGATAGATATTGATTTTGTCGTGCGGCCAGTCGATACCCAGCACGGCGTAAAGGGTCGGTTTCACCACGCTAAGCGGCTCGTTAAAAGTGGGCACCAGCACATCAATCGTCGGCCAGCTGGCGCACTCTTTCGGTAACGGCACCGGCTGACGATTCAGCGGCCATAAAGTCTGGAAATAACCGAGGATCAGTACTATCCATGAGAAGGTTTCCGCCGCAATCAGCATCAGGCCAAAGGTCAGACTAAGCGGGTCATCCCAGTTCAGCGTCGAGGTGTAGCGCCACCACAGATAGCGGCAGGAGACGGTGAGCGACAATACAATCAGCATGGTGGTCGATAAGCGGCCAGGTATGCGACGCACCACCATCGCCACCGCCCACAGCAACAGCACAAAGATAAACTGGGTAAACAGATCGAACGGCTGGGTGATACACAGCAGCGCCAGCAGGGTTGCAAGCGTGGCGCAGACGCCATACAGCAATAGTCGTAGCCGCGGATTTAGCCGCTCCAGCCGTGCTTCAGAACGCCCGGACAATTTTTGCTGCTGCGCGCGCTGCGGCAACGCGTTGAGCCATGCATGCACACGCCGACGCGCGCGTGACAGGGGATTAACAGCTTGCTGGTTACGCCGGGCATAAAATGGCGCCGTCAGCAGCAGCCACAGGCTCTGAATCAGATAACGCAGCGCATCCGCCGTACGCGGACATTCGGCAGAGATATGGGGAAATAACGCGCGACGCTGACGAATAATATTCTGCCACGCTGGCGTTTCCAGCCGCAGCAGTGACCAGCTCAGTATTACCCAGATGCACTGCAGGGCGGCGGCCAGTCTGCCCGCACCACAGCGGCGATAGCCGCCATAGCGCTGGCTCAGTGCCTGCGAAACCGTGGGAATCAACAGCCAGCGCAGGGGATTCATCGACGCAATCCGGAAAAGTTAATCAGCACCCAGCTGGCCAGTGTGGTGAGCTCTTCAACCGCCAGACTGCCGGGACGGTATTCCCCGGCGGGTTGTTTCATTAGCAGAGATTCCGCCAGCGCTTCATCACGATGAATATTCACCGGAACCAGGTTATTCAGGCCGCTGAGCCACAACTGCTGCAAATCCTGCTGCGACTGACTGTTGGCATTAAATTGATTGAGTAAGAAGTAAGTATTTACGTCAAAACGGCGCTGATGCAGGCGCAGCTGGCAATTGGCATCGGCGGTCAGCAGACAGAGATGATGGTCGGCCTGCGCGAGGATGTGGCGCGACCAGCAGTTTTCTTCCGCCGGAACATCCAGCAGCAGCCAGCGGTAATGGTTTTTCAGATCCGGCAGATGTTCCAGCCAGCCTGACAGATGATCGACAGCAGCCTGCTCCGGCATCTGACGTTCCTGCTCATTCAGACCGCCAAAAGGCACCAAATCCAGTTCCGGCAGATAGCGTAAAGCGCTCTGCTGCCAGTCATCCTTATCCAGCATCGCGCGCATCCAGCCGCGCGTAATATTCAGCGGCAGATTAAAATGCGCGGCCAGCTGGTTGCTGGCGGAAAAATCCATCACCAGTACGCTTTCGCCCAGCTGATTCAGCGCCCAGGCCAGCGCGGCGGTAATCGAGGTGGTTCCGCTGCCGCCGCGGATCCCCTGCAGTGCAATAACCGGCATTAATTCCCTTTCTCCTGCAGATCGTTGGCTAATTCATGCAGCAATGGCCAGCGTACAAGAATATTTTCCAGACGCTCATCTCTGGCAATATCGACATAGTCATTGGCGTTAAAGTTGAATGCTTCACTTAATGCACGAATGTCATCAGACTGACTGGTGACGGATACCACTGTGGAAATATTTTTGTTTTTTTTCATTGTCCATTACCGGGAAAACCCAACCTCTGCCAGTCAGGCCAATATACAGCAAAGCCAGGCGAGCGGGGAAAATGCGCGGCTTATTTTAGTTGTAATCAATATTTTAAAAACTACAATCAGTCTGAAAATGGCCTTTGATAATAAAATAGTCCGGGATTATCTACTTTGCGAAAAATCATATGACGCCTTCATTTACCCTCGGTATTGCGCAACTGCAGGATGAATTAACGCAGATGCAGGCGTCGGGTTGTTACTGGATAACCAGCGATCGCCAGCCAGATGCCCGCATGCTGGCGCGTCAGGTGATTGGCGCTCAGCAAAAGCTCATATTAATCAGTACCCCAGAAACACCCCAGGCGTTGTTAACACCCGCGCCTGCAGGTGAAACGCTGAGCATACCGATGTATTCACTGCCCGCCGGGCGTAAAGGGTTGCTTAATCTGCCGGAAGATTTGGCCCGCCTGTTATCTGCCAGGCCCCGTTTAATTCTGCTGTATAGTGCATGTGCCTCATGGCAGAGCTTAACAGCGGCAGAGATTGCCAGCTGGCTGAAAAAAATCACACGTTTGCTGGCGGCCAAAAACAGTACGTTATTAATTATCACTGCTGGCACCGGCGTGAATAATCTGCGTCATCAGTTGCAGCGTTTTTTTCATCAGCTGGATGGGGTGACGCATCTTGAATGGCGACAGGACAGCTGGGATTATCGCATTAACTGGTGGTGTAGTGGCAATCAGCTGCTTGCGGATCGGGTTATTCGTTTAGACAATCATCTTGAGAAGTTCAGCTTATTAAATGATGCCGCACCGGTCACGCCATTAACGTTAAGCGATGAACAGCATTTTATTGCGCAAAGGGCTATTTTAGAAGGTGCGCCGCCATTATCACGCCAGTGGCAGCTTTTTGACAATAATGAAGACGTTTATACACGCGCGCAGCACGCCAGCTCAGCAACGGTGATTTTTAGCCTGAGTGATAATCAGCAAATTCCACTGCTGGCGGAAAGTATTCATTCTCTGCGCCGGACGCGCGGCAGCGCACTAAAAATTGTGGTGCGTGAACTGGAAACCAGCATGCGTAACAGCGATGAACGACTCCTGCTGGCCTGCGGCGTCAACGCCATTATTCCCTATGGTACTAATCTGTCGGCCTTCCTTACTGCGCTGGAAGGCATCCAGGGGCAGAGCTATAACCGCCATGTTCCGGCCGACTTGCCACAACTGATGGCCTCAATGCAGCCGCTGCATGAGAAGGGGTACCTGCCACCAGAGCGGTTTTATGCCGCGGTACAGCTGCTGGTGCATAACACCCTGTTGCCGGAAAATGGCAAAGGGTTATTAGTCGCGTTACGTCCGGTGCCAGAGCTGCAACCGCAGCAGGCGCTGGCGCTGTGTAAAATGCGACGCTTTGGCGATCTGGTTACCCTGATTGATGACCGGCTGTATCTGTTTCTGTTCTCCTGCCGTTTTAACGATCTCGACACGGCACTAAACTATATCTTTCCCCTGCCTTACACTGAAATCTTCGCCAACCGCCTGGTCTGGTATGAAGATCTGCAAATAGTGGCGGAAATTAAGCAGACTAAAGCGCTGATCCCCACTGACTGGCGCGATGTAACGCCAGAGAGTGAAGCAGCAGAAATGGTGGATTCACAGCAGCGAGCGCCAGCGATACGCCGCGTGCCGCAAGCTATTACGCTTATGGGCAACACCCGCGGGGACAGGGTTAAATGAGTATGATCGATGGCGTGCAGATTCTGATTCTTCTGCTACTAATATTATTGATTTTGAAGCCTTTTTATTGCCGATGGCTGCCTGCCGCGTGGCACGGTGTGATTCACCGCATGATGCCGCCGCGCAGCCTGAAATATGAAGGGACATGGCGCAGAAAAGCCGCCGACAGGGAAGATAAGCCATGACCGATGTTAAACAAACGCCTGTTTCTGGCGCCAGCTCAGTAACTTTCTGGCGCGGGCTGGGTGGCTGGAATGTCTATTTTTTGCTGAAGTTTGCCCTGTTATGGTTTGGCTATCTTAATTTTCATGCATTGAGCAATCTGGTGTTCCTCGCCTGGCTACTGATGCCCATCCCTTCCCTGCGCTGGCACCGGGTACGCCACTGGCTGTCGATTCCCATCGGCTTTAGCCTGTTGTGGCATGACACCTGGCTGCCGGGCATCGCCAGCCTGATGAGTCAGGGCGACCAGCTCAGCGGTTTTTCCACCGACTATCTGCTGGATCTGGTTAACCGTTTTATTAACTGGCAAATGATTGGCGCTGGCTTCGTAATGCTGGTGATCTATCTGTTTATTGCGCAGTGGATCCGCGTCACGGTGATTGTCACCCTGATGTTGCTGTGGATTAATATCGTTAATATTGCCGGACCGTCGCTGTCACTGCTGCCGGGCAAGGCGGCCACGCCCGAGGCGGTACTGAATAGTCCTCCGCCAGCCAGTAAAGATACGGTATCCGGCAGTACGCTGGATCAGTCTGCGCCACCCACCAGCGCTAACCTGACGGCGTATCTTAATCGTTTCTATGAGCAGGAAAAACAACGCGTTACCCGCTTCCCGCAAACGCTGGCGCCGGAATCTGCCCCCTTTGATATCCTGGTGATCAATATCTGCTCGCTGGCCTGGGCGGATGTCGATGCCGTACAGCTGCGTAATCACCCGCTGTGGAAGCATTTTGATATCGTGCTGAATAACTTTAACTCGGCGACCGCCTACAGCGGCCCGGCCGGCATCCGCCTGCTGCGCGCCAGCTGCGGACAGAGCTCGCACCACGATCTTTATCAGCCAACCAATAACCAGTGTTATCTGTTTGATAATCTGGCAAAGCTGGGCTTTAAACAGCAGCTGATGCTGGATCACACCGGTGAATTTGGCGGCTTCCTGCAGGAGCTGCGCGACGCTGGTGATATGCAGGCGCCACTGATGTCGCAGCGCGGTATTGCACCGGCGCTGACCTCGTTTGATGGCTCGCCGGTGTATAACGATGCGCAACTGATGCAGCGCTGGCTGGATGAGCGCCAGAAAAGCAGCGATGCGCGCAGTGCCACTTATTACAATCTGATCCCGCTGCATGACGGCACACGGGAACTGGGCAGCACCAAAACCGCCGCTTACCGGCCACGGGCGCAACAGCTGTTCGATCAGCTGGATGAATTTATGACCAGACTGGATAAATCAGGGCGTCGCGTGATGGTGATCGTGGTGCCGGAGCACGGTGCCGCGGTGGAAGGCGACAAAATGCAGATGTCCGGCCTGCGCGATATTCCCAGCCCGTCGATAACCCATGTGCCGGTGGGCATTAAATTCGCCGGAATGAAGGCTCCTCATCAGAATGCGGTGGGCGTCGAAACACCCACCAGTTTGCAGGCGCTTTCCGAGCTGATTGCCCGCGTGGTGGACGGCCAGGTGTTTAATGCAGCTAACGTCAATATGGCAACGCTGAGCGATAATTTGCCGCAAACGCCGGTGGTATCGGAAAATGATAATGCGGTGGTAATGCTCTATCAGGGCAAGCCGTGGATCCGTTTAAATGGCGGCGACTGGGTGGCTTATCCGCAATAGCGCACCGGTGATTTGGCACCAGAAACGCCGATTTAAGGGCGAAAAAAAACCGGCGACCATGCCGGTTTTTTTTCTGTCCCGCTGGCGATTGGTAGTCGCTTTAAGAACGTTGCCACTGATATCAATTAGCCAAATCGATTCTAGCATTTCTTATTGCACCGTCAATCTTGATTGATCATTTTTCAGCCATCGGTTTATAATCCGCAGGCTGACAGATACGCCGGGTGGCCTCTTGTAAGTGGCTGATAGTTAGTCGCTTAACGTTTTTCCCGATCGGAAACAGGTGGTGCTGTCTGGTCTGCCTCCACCCAAGAGAGTGCCACTGGTATCAATTAGCTGGATACGCGTCGTGAGGGGAAATCCACAGGCATAAGCGGCGCGTGGCGCTCTTCCATAACAGGAAGAAGCCTGAGTGATTTGTCTGCTTGTTTTGCTGGTAATGCTGCAGATTGTGCGCGTTACCTTGCAGATAATCGTTGCGATCAAGCAACTGACCGGACGCTCGTAAGGGAAGAAGGAACTTGATAAAGGCAGGGGNNNNNNNNNNTTTGCCCCCTGAATCAGGGCGAAAAAAACCCGGCCTGGAAGCCGGGTTTTTTCTGTTCCGCTGGCGATTGGTAGTCGCCATAAGAACGGTGCCACTCGTATCTATCAACCCAATCGATTTTAGCATTTCTTATTGTGTCGTCAATCGATGTTGATCATTTTTCAGGCAGTAGTTTATAATCCGCAGGCTGACAGATACGCCNNNNNNNNNNNNNNNNNNNNNNNNNNNNNNNNNNNNNNNNNNNNNNNNNNNNNNNNNNNNNNNNNNNNNNNNNNNNNNNNNNNNNNNNNNNNNNNNNNNNNNNNNNNNNNNNNNNNNNNNNNNNNNNNNNNNNNNNNNNNNNNNNNNNNNNNNNNNNNNNNNNNNNNNNNNNNNNNNNNNNNNNNNNNNNNNNNNNNNNNNNNNNNNNNNNNNNNNNNNNNNNNNNNNNNNNNNNNNNNNNNNNNNNNNNNNNNNNNNNNNNNNNNNNNNNNNNNNNNNNNNNNNNNNNNNNNNNNNNNNNNNNNNNNNNNNNNNNNNNNNNNNNNNNNNNNNNNNNNNNNNNNNNNNNNNNNNNNNNNNNNNNNNNNNNNNNNNNNNNNNNNNNNNNNNNNNNNNNNNNNNNNNNNNNNNNNNNNNNNNNNNNNNNNNNNNNNNNNNNNNNNNNNNNNNNNNNNNNNNNNNNNNNNNNNNNNNNNNNNNNNNNNNNNNNNNNNNNNNNNNNNNNNNNNNNNNNNNNNNNNNNNNNNNNNNNNNNNNNNNNNNNNNNNNNNNNNNNNNNNNNNNNNNNNNNNNNNNNNNNNNNNNNNNNNNNNNNNNNNNNNNNNNNNNNNNNNNNNNNNNNNNNNNNNNNNNNNNNNNNNNNNNNNNNNNNNNNNNNNNNNNNNNNNNNNNNNNNNNNNNNNNNNNNNNNNNNNNNNNNNNNNNNNNNNNNNNNNNNNNNNNNNNNNNNNNNNNNNNNNNNNNNNNNNNNNNNNNNNNNNNNNNNNNNNNNNNNNNNNNNNNNNNNNNNNNNNNNNNNNNNNNNNNNNNNNNNNNNNNNNNNNNNNNNNNNNNNNNNNNNNNNNNNNNNNNNNNNNNNNNNNNNNNNNNNNNNNNNNNNNNNNNNNNNNNNNNNNNNNNNNNNNNNNNNNNNNNNNNNNNNNNNNNNNNNNNNNNNNNNNNNNNNNNNNNNNNNNNNNNNNNNNNNNNNNNNNNNNNNNNNNNNNNNNNNNNNNNNNNNNNNNNNNNNNNNNNNNNNNNNNNNNNNNNNNNNNNNNNNNNNNNNNNNNNNNNNNNNNNNNNNNNNNNNNNNNNNNNNNNNNNNNNNNNNNNNNNNNNNNNNNNNNNNNNNNNNNNNNNNNNNNNNNNNNNNNNNNNNNNNNNNNNNNNNNNNNNNNNNNNNNNNNNNNNNNNNNNNNNNNNNNNNNNNNNNNNNNNNNNNNNNNNNNNNNNNNNNNNNNNNNNNNNNNNNNNNNNNNNNNNNNNNNNNNNNNNNNNNNNNNNNNNNNNNNNNNNNNNNNNNNNNNNNNNNNNNNNNNNNNNNNNNNNNNNNNNNNNNNNNNNNNNNNNNNNNNNNNNNNNNNNNNNNNNNNNNNNNNNNNNNNNNNNNNNNNNNNNNNNNNNNNNNNNNNNNNNNNNNNNNNNNNNNNNNNNNNNNNNNNNNNNNNNNNNNNNNNNNNNNNNNNNNNNNNNNNNNNNNNNNNNNNNNNNNNNNNNNNNNNNNNNNNNNNNNNNNNNNNNNNNNNNNNNNNNNNNNNNNNNNNNNNNNNNNNNNNNNNNNNNNNNNNNNNNNNNNNNNNNNNNNNNNNNNNNNNNNNNNNNNNNNNNNNNNNNNNNNNNNNNNNNNNNNNNNNNNNNNNNNNNNNNNNNNNNNNNNNNNNNNNNNNNNNNNNNNNNNNNNNNNNNNNNNNNNNNNNNNNNNNNNNNNNNNNNNNNNNNNNNNNNNNNNNNNNNNNNNNNNNNNNNNNNNNNNNNNNNNNNNNNNNNNNNNNNNNNNNNNNNNNNNNNNNNNNNNNNNNNNNNNNNNNNNNNNNNNNNNNNNNNNNNNNNNNNNNNNNNNNNNNNNNNNNNNNNNNNNNNNNNNNNNNNNNNNNNNNNNNNNNNNNNNNNNNNNNNNNNNNNNNNNNNNNNNNNNNNNNNNNNNNNNNNNNNNNNNNNNNNNNNNNNNNNNNNNNNNNNNNNNNNNNNNNNNNNNNNNNNNNNNNNNNNNNNNNNNNNNNNNNNNNNNNNNNNNNNNNNNNNNNNNNNNNNNNNNNNNNNNNNNNNNNNNNNNNNNNNNNNNNNNNNNNNNNNNNNNNNNNNNNNNNNNNNNNNNNNNNNNNNNNNNNNNNNNNNNNNNNNNNNNNNNNNNNNNNNNNNNNNNNNNNNNNNNNNNNNNNNNNNNNNNNNNNNNNNNNNNNNNNNNNNNNNNNNNNGACAACCTGCATAACATCAACTCGGGCGGCGATAATGTATAAGCGCCACATGGGTTACGCAGTTGTATGTAGGGGCGGCGTTATCGCCGCCCTCTAGCGGTTCTGCCACGCTAACCACACCAGCAGGCGCAGGCTGGCGGAGTAGTAATCCTCACTGGCATCCAGTGTATCGCTGAGTTGCGCAGTGTCACCCATCGTCAGGTCACGCACCGCCAGTAAACCACCCGCCATATTGTATGGCGCTGCTTCATTGCTGCTGACATTGATCCATGCCGGGGTTTGCAGGCGCGAGTAGTTAGCCCAGAAACGCTGGAAGGGCACCAGCCGCAGGCTCTGTCTGTCATACCACCAGATATAGAGCGGAATGCGGATAGCGTCATAGCTAAAGCGTGATGGCCAGGCAATCGCCGGCGCCATACTGCCATCGGCATTCAGCGCAACCCAGTCCAGCGGCAGCGCCGAAGCACCGAAATTCATCTCACCCAGCAGGGCAAAACCATCGTTGATCAGCTGCGTCCAGACCTGTAAATGGCTGCGGCGCGCAAAGTCACGCCAGGCAGGGAACAGAAAGTAGGAAGGATTAATAATCACATAGGTATTTTTATTAAAGCCCTGCGCTCCGGGCAGCATCAGCGTGCGGTTGGCAAAGGTGATCACATCGTGCGACACAATCGCACGCTGAATCTTGTCAGACTGCTGTAAATAGTCCGCCGCCTGCCACTTCTCTCCGGCACGTAGCAGCGCCCAGGCAATAAGCACATCGCCATCGGAAGCGTTGTTTTTATCCACCACCGGATCGCTGGCTGCCGGATTGTAGCGCCAGTAAAACAGCCCATTCTGTGGATTACTCAGATGGGTACGCGTCCATTGCCACAGACGGTCAAAGGTCTGGCGATCGTTATTATCGACCGCCAGCAACATGGCGAAACCCTGCCCTTCGGTATGGCTGACGTTGTTATTCGCGGTATCGCGGATACGTCCGTCGGCAGCAAGAAAACGGCTCTTGTAGCTGCTCCATCCGTCAGCAGCGAGACTCTGGGCGCTCATTAATGACAGGACAAGTAACAACACCCACTGGCGCCAGCTGGATTTCACATCAATCTCCCTTACTGACCATTTTGATAACGAAACACCAGCGTGGCATTTTCGCCATGGCTATCGCAAACCAGCGGCACCTGCTCGCTGCCGCCCTGAGCACGTAGCCAGGCCGCGTACAGTCCGCTCAGCACCGCGCCTAATACGCCGCGCCATTGATCCGCGTCGAGCGTGTCATCACCTGCTGGTAATGCCATATGCGTTAACACCAGCGCATGCTCATGGGGCTGAATATCGACAAAGCCCCAGTTAAAACGCGCCAGCGCCAGATTAAACTGCACTTCCAGATCCTGCACCGTCACTGCTTCCGCCAGTGGATAGCGCTGCGCCAGCTGCTCACCCATCTGCTGCAAAAATGCATGGCTTTCTTGCTCACCGGCGTTATCCAGCATGCCGCCAATAATCACACTAAACATATCGAACCAGCCAGGCTGGTACGGGTGTAGGCGAGCCTGTAATGCGTTTTCCATGCTTATTTGTCTCCCAGCATATAGCGGAAATAGAGTTTCGCCGTGCTTTCGTTATAGTCACCAAAGGTGTCGTAGCCCAGCTGGCCGCCGACGGTGACATCTTTATTCACCTTATAATCCGCGCCTGCATGCAGATTGTAGCCGATACCGTTTTTGCTGCCGCCAGAATAGTAAGCTTCCGTCGCGTAACCGTTAGTCACCGCCGTTTCTAACTGATTCTGCCAGTCCGGATTATTCGGGAAATAGGCGCTGCGATCCTGTGAGTAGGACTGATAGCCTACCGAACCGCCAATACGCACATTCATATCATCATACTTCTGGCTATATTCCACCGGGAAGGAGACGCTGACATAATCCTGCGGACTGAAGTAACCCCCCTGACCGTAGCTGTAGTAGCTGAGGTTTTTCGAGAAATCCATCCAGCTCATGCTGATACCGGTTTTCAGCTCGCGGTCTTCAAAGTGGAATGGACGCACATAGGCGCCTGCGTTCGCCACCAGACTCTTGTTGCTGGTGACATTCTCACCGAGATAGCTGTAAGCACCGGCTCCGGCATAGAACCCGGCGTCACCATCATCATAGCTCAGTAAAGCATTACCACCGTTTTTGGTGACGCGCCCCCAGCTTTCACCGCTCAGTTTATCTGTCGCGCCGACATAAGAGAGCAGACTGTCAGTAACCGGACGGCGTTCGCCCGTCAGGATCAGCGTCAGATAATCGGTCAGTTTCGGTGACCACTGAATGCCACCCACCAGCGTACTCAGATCCTGGCCCAGCGGCGTACTGCCGAGGTCAATCTTGTACTGATCGCCACTTAACGCCAGCTTCAGCTCAACGCCGGAGGCGTTCTGTGAACCCGGAGAGTCAACCGTCACATCATCAAGGTTAGCTTTGTCAGTGGCGCTGGTCAGCGAGCTCTGCACGCGCGCCAGTGCCGCTTTACCTTTGGTGGTCAGTGGGTTGAGATCGTCAAAGGTATAGTCAGTGCCATCGCTTTTGGTGATCTCTTCATTTTTCAGCGTCTGCACCGCAGCAGAAACCGCCTGCGACAGCGCGCCAGTGCCGAAGCGACGGCTTGACTGGCCATCAGCGCTTCCGGCGCTCAGCGACACTGGCGTTACGGTAAAATCAAAGCGCGAGTCGCCGAAAGGTACGCTGGACCAGGTCAGCGGCGCTTTGGCTTCGGTCAGTTTGCTCAGACCCGATTCGCCATCACGACCACGGATCTCCACGCCGCCCTGCGCCCAGGTGCCAGTACGTTCCTGCAGATCATCCATCATGGTATTGATCTGCTTCAGCGTACGGCTCTGCTGCGTCGGCACATTCACGGCTGCCGTCTGGCCGCCAATATCGCGATAGCTGGTGGCATCCGGCGCCGTCTGCCATGGCATCGTCGCGCCATAGGCAGAAGCCGGACGTCGTGAGTCTGGCGTGCTGCGGTTGATAAATGGATTGTCCGCCAGCGCCAGGCCGCCCACCGATGGCGTACTGCCGGTTTCCGCACCTTGCAGACCGATCATTTTGCCGCGTGCGGTCCGCAGATAACCCAATGCCTGGTTATGATTGCCTTCCGCTTCAGCTACGCGCGCCATCAGCAGCAGGCGTTCCGGCGTCTGTTCGCCGCGCAATCCCTGAGTCAGGGCGCGTGCTTTTGGCACATCATTTAGCGCCAGCGCCACGTTAATCGAACCTTCGCGCGCATCCTGGGTTGGCGTGTCACGCGTCAGCAGATAGTCGTAAACCACACCGGCTTCTTTGTTCATTTTGCCGGACTGATACAGACGCGCCATCGCAAACATCAAATCCCGGTTTTGCGGATCGCTTTGCAGCGCGCTAATCAGCTTGTCGTACGCCTGTGCATACTGTTTCTGCTCACGCAGGCGGTCGACTTCATTAATCACATAGCCATTGCGAATCCCGGCCAGCTGGGTTGGCGTACTGCGTGCCTGCAATGCAGGATTGCTCAGGAAGCTCTGCGCTTCGGCGGTTAAGCCCGCCTGGTTCAGTACCGCCACCTGCGCGGCATAATCGCCGGCATTACCCTGCACGCCGCGCTGCATATTGTTGCGCACCACCGCGACCGCGCTGGTCAGATCGCCTGCCTGCGCCAGATTTTGCGCCAGCTTACCGGCATCGGCCGGGTTGGCCGGTGGATTGGCCGCCAGCGCTTTCAGGGTATTTGCCGCTGCTGCATTAGCGCCTTGCGCCAGATACTGCTCGGCGGTGCTCATCTGTAAATTAAAGTTAACGCGCTGCGCCAGCGCACGCATATCTGCATTCTGACTGCGGGCCGGAATACGCGATAACAGCGTATTCGCCTGCTGCCAGGCGCCGCTTTCACTGGCATTCAGCGCCCCGGCGTACAGCTCGTTGCTGCTGGCGCCATTGCGGAATACCGGCTGCATAACATTAGCCGCGGCTGCGCTGTCGCCCTGGCTACGGTAGATACGCGCCAGATCGAGACGCAACCAGCCGTCATTCGGGAAACGCTGCAAACCCTGCTGCAGGATCGCAATTGCCTGCTGCGGATTACCGGCAGTCAGCGCCTGCTTCGCCTGCTGGCGTACCGGATCGCTGGTGGCAACCGGGCGCGGTGTGACGCTCTCACGTACCGAGGCCGGCAGCGAAGAGAGCAGCGTATTGGCTTCAGCGCTGCGGTTTTGCTGACGCAAGACGTAGAACAGCCCCTCTTTGGCGCTGCGGTTGTTTGCATCGGTCTGCAATACCGAGCGGTAAGTCTGCTCCGCCTCATCCAGCTGACTGGCGCGGCGCAATGCATCGCCACGGAACAGTCTGGCAGCAACGCCTTTTTCACCTTCAGCCTGCGCCAGCGGTGCGCTCAGCGCCAGCGCCTGCGCGGTATCGCCGCTTTTTAACGCCTGCTGCGCATTCGCTAACTGCGAGTAGAAACGGGCGTCGCTGGCCTGCTGCTGACGCTGCTGGCTGTTATCGCCGCCCAGCTTCGCTGAACGCTCCAGATAGTCAGCGGCGGCAGTAAAGTTGCCGCTGCGCTGCGCCGCATAGCCTAAACCGGCCAGTGCATCAGCATCCTGTGGATTCGCCTGTAATACCTGCTCAAACGAGCTTTGCGCACCGGCGACATCGCCGCTGTTCAGGGCGGTAAAACCACGGCCTTTCTCCGCACCACCGACGTTTTTGCGGTAATACTCCATCACCGCGCTATCTTGCGGGTGACGCTGTTGCCAGGTCTGATACAGCGCGGCATCCTGCGGCTGCGGTCCGAGCCACAGCAGCGCCTGACGCATGGAACGGTCGGCGTCAGGGTTACCATCGGCCATCCCCTGCAATACCTGTAAGCCTTCACGGCGGGTGGATTCCTGCCAGGTCAGCGCTTTACCTAACGCCAGCTGAGCACCGGCATCTTGCGGATGCCGGGCGGCAAACTGACGCAGGCTGTCGATCGCCTGCGGTCGCAGATTACGATCGCCTGCCATCGTCAGATAGTATTCTGCCGCAACGCTGGCCGGTGGTTCATTACCGGAGAAAGTATTGCGCCAGGTTTGCAGGGCGGCGCTAACGTTGCCGCTACGCGCCTGCTGACGCGCCAGCGCCAGCTGCGCCTGAGGAATCGATTGCAGTTGCTTAGCGTTATCCAGCTCCGCCAGACGGGGATCCTGTGGCGAAACCTTGCTGAGACGGTTGCGCCACTGGGCAGCGCCCGTGCTGTCGCCGCTCTGCTGCGAATAGAGCGCCATCAGATACAACGCCTGGGCATTACTCGGGTCAACCATCAGGATTTTCTGCAACGCATCCCTGGCCAGCTCGTCATGGGCTTTCTGGTGCCAGTAAGTCGCCTGGTCGAACAGCGCCTGCATGGCCGGATTATTCTCTGCTGCGAACAGCCCCGGAGCAAAAGCAGCGGTAGCCATCGCGCCGCTCAGCAGCAGCGCCTGACGAACTCTGGCGGTTAGATTTTTTATTTTCATTGTCTTATCACTTCTGTTCGCCAGAGGAATCATCTTTTCTGTGCTGATGCAGACGCTTCCATGCATGACGCTTCAGCATCACGTAAGCGCTGCCACCGACAATAATCGACAGCAGTAACGCGCTCAGCGCCAGCAGCACTGAGTGCTGGTTGGCATACCACACAATCATCATGTACCACGGCATCTGACCACTCGGGAACTGCGGTCCGACGCGGAAACTGCGAATGCCGTTCTCATCGGTAATAATCGCCGTATCGCCACGAATACCGGCGTTAATACGTGAAGAGTTCAGGTCATTGTGCAGGCTCAGCAACTGCTGATCGCTGCTGGCAATGGTCATCACTACCAGACGCTCCTGACTCCACGGCGAACGATAGCTGACAAAACCACGCCAGGATTCATTAGAAGAGAAGTAGCGATCCGCATCCAGCGGCTTGCGATACCAGTCACCGGTCAGCCAGCTGCGCAGATTGTCGAGGGTGGTCGGCGCTTTCACGCCAAATGTATGCGTGGTGGCGTTATACGGTGAATTCGCCAGCATCGCCTGGTTAAAGGCGCTTTGCCCCATGGTTGAGATCGCCAGCACATCGCTGTTCTTCAGGCGCTCAAGGCTGGAACCGCCAGCAGGAATACCAAACATCACGCTGTTATGATCCAGCGTTACACCGGTGGCGTTCCCGGCGCGTCCGGCCATATCCAGCAGGGCGCTGATTTCGGCGTCACTCGGCTTCTCCGGCATCATCAGCACAGTTTGCGAGAAGTCCGCCATCCGCGAGAACGGGAAGGAAGCGCCAACAAAGTAAGAGAGATTTGGCAACAGGGTAAAGTGACGCGTGTTGCTCAGATCGATCGAGGAACTATCTTCGATACGGCTCTTAATATTGTTATTCAGCAGCACACTACAGGGCGCATCAGCTTTCGGCTTAATATTGAAATAGAGCTGCAGCTGGTTGTCGCCATAAATCAAATACGGCTCCAGCTTTAGCGCATAACTCTCCTGACGCGCATCACCGCCCAGACGGTGCCAGATATTTTCCAGCAGACCGACTTTATTCACCGTCAGATTGCGCAGGAAGGTGCCGTTCAGCGTCACATTAAGCGATGAGTTGTTCTCATCAATCCAGCCTTCGGCCGGGAAACGGTAGTTAAGCTGCACCGGAATCGAGTCGCCATCCCACATGAACAGGTCAGGCGCGGCGCGGAAGTTAACCCGCAGCGCGTCATGCCAGATGCCGTTGGTGGTCAGGCTCTGATCTTTACGCAGCAGCTCCGCAAGACGTACCGGCCGATCGGTATTGATCCAGCGCGGCGCGTCATAAGGTTTGCGCAGCGGAATAGTCTGCGACGACACATTCAGCGTCGAGCCATCCTCGGTCAGCGGCGCTTTAATCAGCCGGTAAGCCGCCTGACGCAGCTGATCTTCATCTTTGCCGATCACCAGCATCAGTTTGTAAGTTGGATTATCCGGGTTATCCACCAGTTGCAGCGTCGGCCCGTTAACCACTGGCAACGTCAGACTGCCAATTTTCTCGCCCGACTGACCAAACACGATGCCGTTTTTCTCCGGCAGCTGATTACGCAGCACCGGGAAAGTGGCGCCACGATAATCAGCCTGAATGCCCATCCATGAGGAGATTATCGCCGCCGCGGTAATCTGCCCCGGCGTTACCGCCGACGGGAATACCATGGTGACGTTAGCGCCGGTCATCTGCAGCGGATCGATAAACGGGCGCGGGAAGTTGCGCAAGCTGGTGCCGGTATTCAGCTGCTGACCTTCCAGTGACAGACGGGTCTGCGGCAGAATTACCACCTGATACTGTTCAGCGCTGTCACGTTCACAGAGCAGCTGATCGGCATCGTTAATCTTAAAGCTCAGATTGTTGCTTGAGACCACCATCGCCGCCGGAATATCCAGCTGATAGGTGGCGCTGTCGCTATCTGAAGCATTCAGCGGCAGCGTGCCCAGTGGCTGACCATTCAGCATCAGCTGGATCGAGGTATTACGTGCCGCCAGCGCCGGAGAAACCCGCAGCGCAAGATCGAGGCGCGCATTGGTAATCACCTGATCGGTTGGCAGGGTAAACACAATGCCGGATTGCAGCTGGCCGCCGCTCAGCATGACGCCATTCTGCTGGCCCATCTGCGCCACCGTGACACTGCTGGAAACCGGATGGAACGCCATTACCGGCGCATCGCTGGCAACCGGCGGCTGCATCAGGCCAGGCGCGGCATCAGCCGTTACGCTTTCACCACCTTCGCTCTCTGCTGGCGGCGCTTCGCTGCTGGTCGGTTCCGGTAGCTGGCTGCTATCCGTAGCTGCGCCTTCTGGCGCATAAGGCGTCGCGCCAGCGGTAGATCGCAGGCTGTTCTCTGCCGCACCGACATCGGATGGAGCAGGCATCTGTGACAATGCAGCACTATCCTGCGTCACACTCTGATCTGCCGCCCAGGCGCCCCCCAGCGTCACGCTGCTGCTAATTAACGTGGCCAGCATGGTCCTTAAAAACAGTTGCTTCATGCTGCGTTATCCTCTTGCACCTGGGCCGCTTCTTTGCTGGCTCGCCGTTTATTACGACGATCCTGCCAGGTGAGCCAGAACAGCTCAAATACGGTGCGGATAATGGTTACCAGCGAGCGGAACGGATTATCCGGCTTATGCTCCGGCTGAATCCAGGCGTCAGCACGCGCCAGCACCACGCGTACCAATTCGCGACGGCGTGATAACGGCATTTCATCAAACTGCATACGAATCACGCCATCGCTGTAACCGATGGTTTTCACCGGAATACTGATGGTGCCAGACTGCAACAGCACATCAATCTCTTCGATTTCGTCAGTTTCATGACGATTATCCGGTGCATTGATCTGCGCGCCGCCCATCGACAGGTCGACAGTGGTGCTGCGCGAAGAGATGCCGCTGGCATAGTGAATAATTACCGGGATCTGTACTTCGATGCGGATGGTTTTGCGCGTCTGGCGGGTTTCACGCGCCACGGCAATCGCCGCCATCAGAATGATCAGGCTGAAAATCGCCCAGCCGACATTCAGCGAGATAACATAAGGATCGACGCCGAAATAGTCATGGAATACCGCGCGAACCACACCGGCCACGACACCAATAAACAGCAGCGCGGCGGTGATCACATGCGGACGCACAATGTTAAAGTCGAAGAAGCCGACATCCAGCAGGCCGCCTTTATCAGTGACGTTGAATTTGCCGTGCTTTGGCGAAATCATCGTCAGCAGCGTCGGGATCACCAGATGGAATGCCATCACCGTTTCGTAAATCTCACCCCAGAAGGTGTAGCGGAAGCGGCCATTCATACGCGAGTTGACGTACAGCGACATCACCAGATGCGGCAATACATAGGCAAAGATCAGCGACGCCGAGGAGTGAATAATATTCAGGTTAAACAGCAGGTACGCCAGCGGCGCGGTCAGGAACACCACACGCGGCAGGCCAAACTGGAAGTGCAGCATGGCGTTGAGATAGCACAGACGCTGTTGCCACTTCAGCCCACGTCCCAGCAACGGATTGTCGACACGGAAAATCTGCGTCATGCCACGCGCCCAGCGGGTACGTTGCACAATATGCAGGCCCAGACGTTCAGTCGCCAGGCCCGCCGCCAGTGGAATTGAGAGAAACGCTGAGCCCCAACCCAGACGCTGCATCTTCAGTGCGGTATGCGCATCTTCGGTTACGGTTTCCACCGCAAAGCCACCAATCTCTTCCAGCGCTGCACGGCGAATCACCGCACAGGAGCCACAGAAGAAGGTGGCGTTCCAGTTATCGTTACCCTGCTGCACCGGACCATAGAACAGCGCCCCTTCATTCGGGATATTACGCGCGGCGCGCAGGTTGCGTTCAAACGGATCCGGCGAGTAGAAATAGTGTGGTGTCTGCAACAGCGCCAGTTTTGGATCGGTCAGGAATGGCCCGACGGTGGCCTGCAGGAATGTGCGGGTCGCCACATGGTCACAGTCAAAGACGCAAATCAGTTCGCCTTTGGTGATTTTCATTGCGTGGTTCAGGTTGCCAGCTTTGGCATGGGAGTTATCTTCGCGGGTGATATAACCCACGCCGACATCGGCGGCGAATACCGCAAACTCACTACGCTTGCCGTCATCCAGCAGATAGATTTTCAGCTTGTCGCGCGGATAGTCGATGCACTGGGCAGCCAGCACAGTATCACGTACGACATCGAGGCTTTCATTATATGACGGCACGTAAATATCAACCGTTGGCCACAGGCTAATATCATCCGGCAACGGCTCAATGGTCCGTTTTAATGGCCAGGTAGTTTGCAGGAAACCGAGGATCAAAATCAGCCAGACATACAGCTCAGCAATAAATAATCCAATCCCGAGGATCGCTTCAACTTCAGAATTGAAGTGCAGTGTTTCGGTAGCGCGCCAGTAAATATAGCGGGTGGACATTAATGCCGAAAGAATCACCATCACAATTGAGACTTGCTTACTTTTACTCAGTCCGAGTAAAAACAAGATGGCAATGCTTATTAAGCCAAAAATATATTGTTTTTGACCGTCCATTGGCGTGATAACAATCACGGCGGCAACTGGAAATAACACCAGCAGCAGCAGGTAAAACAGCGCTTTATTCATGGAGCATCCTGAAAACAGGGATTAATAGTTATTGCTCAGCAACGAGCTATTGTGAACCCACGGAGGGGCGCGGCGTCCTTGCCTTTGTGCCGTTAAAGCGAGCGTAATGTGGCATGCACTTCGCCATCGCCCACTTTAATATCCAGTAATCCGGCCAGACGTTTACTGACCAGCTCGATATCAAAAGCAGCAGCAGATACCGGGCTAAAATCGAAAATAGAACGTTGTGAGGCATTGGCTTCCGCCACGCTCTCATCACGATGCACCACGCCAAGCAGTTTTTCACCCAGACGTTGCTGCATAAAAGCAGTGACATCGCGGCTGATATTACGACGCGCATCACTCTGGTTAAGAATAAAATAGTGACCGGCTTTATCATTCAGCGCGCTGCCAATCAGTCGCTCATTTTCAATTTGCGGCAGCAGCGACAGTGAAGCGGTATCCGCCAGCATTACCACCAGATGAAGATCCGCCAGCGCTTTCATCGCTTTTAATGCCGGACCGGGGCCCGGCGGGAAATCGGCAATAATCACCAGGCCAGGATAGTTAAGCACCGTATCCAGCCCGCGACGCAGGAACAGCGGGTCGTTCGCCAGATTATTTTCAAAGGCGACACGCTCATCTTCACTGACATCACCATAAGGCATTACAAAGATATTGCCGCCGGTGGTCAGAATGGAGGCGCTCCAGTCGGAATTTTCTGCGGACTTTGCCACAAAACCACGGCCATCGGCCAGCGGCACGCCAAAGTGCAGGCGCAAGGCATTTTGCACATCAAAGTCCACCACCAGCACCTTGCTGCCGCTACGCGCCAGCGCGAAGGCAAGATTAGCCGCCATGGTTGTTTTACCGACGCCACCTTTAGGGGAACACACGCAAACTAACGGCATAGGGCAATTTTCTCTAGCAAAGGTTTTAACAACGACTCTTTTGTCACGCTGACGGCAGGGCCAGTGTGACGCGCATTAAACAACTGTTTGTAGCGTAGCGCATTTTCCGCCGGCGCGGGCGCTGACGCTGCCGGAGCAGCGGCAACCGCAGCAGTCAGGGCGGCGCCGGCTTGCAGTAACAGTGGTCCTGCGGCAGGTACCGCCGCGGCTGGTGGCGCAGGTTTTGCTTCAGGCGCAGCGAAAGAGGAGAGATCGGTTCCCAGCGCCCCCAGCGCCGGAAACGATGTCGCAGCAGGCGCCTGAGCCTGTGGCGCAGTCACCTCGGGTTGTGGCTCAGCCACAACCGACGCAGGCTTTAAAGTCGCGGCGATGCTGTCAAACAGCGTACCGCCCTGCGTGCCCACCGATGGCGCGGCGACAAACGATTTCACCACCTGATGGGATGGTTTTGCGGTTGAAAACTGGTCTTTTGCGATCGGCTGCGGCTGAATAACATCAATACTCTGGCCACGGTCCAGCGCAGAGTTGCTGTTATTGTCACTGAGTAGCTGCTTGATAATCGCCCAATTAGTCATATCAGACTCAAGAGTTTGCTCAGACATGTCCTTGAATTTAATATTATTTGTCTGAGTTTTTTCTTTGAAGCGCTGCAGATCATCATAACTTTTCATATGATTTCAACTGAATTCGTTAGGGGGTGAATTTCGCAGAATATAGCACACAACTTTTCGCCAGGTGAGAATATTCTGATTAATAAAGGGTCCTGCGCCATCATGATTTTTAATCTACAGGATTTATTATTTATCGATGATTACGAATGTTATTTATTGTGGGCGTGACTATCAGTTTGGTTAAATTAATACCCTGCCATCGCTTTTACTGATAATGCATAAACAGCGATTTAATTAAGCATTACTCAATACAGGTATTTAAGTGGAATGGGGCAAAATAAAGGCCGGTTTTCACCGGCCTGCTGACGACATTTATCCTGCGTCTGGCTGCTCGTCCTGATCGACCGCAAAGCAGGCCACCTGTTGTTCACCATACTGCTTCAGCTGCGGCTGCAACTGTGTGCAGGTGCCGAAACGACGGTGGCAACGGGCGTTGAACGCACAACCCGGTGGCGGATTAAGCGGGCTGGGCAGCTCTCCCGTCAGCTTGATGCGCTGGCGACGGTCATCCGGATTCAGGCGTGGCGTCGCGGACAACAGCGCCTGGGTATAAGGGTGACGCGGATTAGCAAACACCGCCTCTTTACTGCCTTTTTCTACACAACGACCCAGGTACATCACCATCACTTCATCAGCGATATGTTCAACTACCGATAAATCGTGCGAGATAAACACATACGACAGCCCCAAATCCTGCTGCAAATCCATCATCAGGTTTAATACTTGCGCCCGAACCGAAACGTCGAGGGCGGAAACCGGTTCATCGGCAATCAGCACATCCGGATCGAGCATCAGACCACGTGCAATAGCAATACGCTGACGCTGACCGCCGGAAAACATATGCGGATAGCGATCGTAATGCTCGGTCTTCAGGCCCACTTTCGCCATCATCTCCAGCGCTTTTTCACGGCGCTCGGCTTTGCTTAGCGAAGTATTGATCACCAGTGGCTCTTCCAGAATATGGCTGACTTTTTTACGCGGATTCAGTGAGCCATACGGGTTCTGAAACACAATCTGGATTTTCTGCCGACGTAATTTCTGCGCCTGCGGATCGTGTTTCAGCAGATCCTGACCATGCCAGTAGAGCTGGCCTTCGGTTGGCGTCTCAATCATGGTCAGCAGACGACCGAGCGTCGACTTACCACAGCCTGACTCACCGACCACGGCCAGCGTTTTGCCGCGCTCCAGATTAAAGGAGACGCCATCCAGCGCCTTAACCAGACGCTCCTGGCCAAACAGACCCTTTTTCACCGGATAGTGCTTTTTCAGATCGATGGCCTGCAGCAGATATTGCTGCTCCAGCGTTTTTGCATCACTCATAAGTTGGTCTCCCGGCATCATCCAGAGGGAAATGACATTTGGACTGACGCCCCGGAATATCACGTAATTCAGGCTCTTCACTACGACAGCGCACGTTGGCGTACGGGCAGCGTGGGTTCAGCAGGCAGCCATTCGGGCGGTCATATTTACCCGGCACCACACCTGGCAGTGACGCCAGCCGCGCTTTATCAGCGGCAAACTCCGGCAACGCGCGCAGCAGCGCCTGAGTGTACGGATGACGCGGCGCGCGGAAGATATCCACCGCTTTACCGGTTTCCACCACTTGCCCGGCGTACATCACAATAATGTGCTGCGCGGCTTCCGCCACCAGCGCCAGATCGTGAGTAATCAGGATCAGCGCCATATTTTCCTGACGCTGCAGATCGAGCAACAGTTCAATAATCTGCGCCTGAATGGTCACATCCAGCGCCGTGGTCGGTTCATCAGCAATCAGCAACTTTGGCCGACAGGCAATCGCCATGGCGATCATCACGCGCTGGCTCATCCCGCCGGAGAGCTGATGCGGATAAACATCCAGACGTGAGGCGGGATCGGGGATCCCAACCTGATTCAGCAGGTCAATCGCCCGCTGACGGCGCGTACGGCGATTGCCGCCCTGATGCACCTTAATCGCTTCCATAATCTGGAAACCAACGGTGTAGCAGGGGTTGAGGCTGGTCATCGGATCCTGGAAAATCATCGCCACTTCCGAGCCCACCAGCTGGCGGCGCTCTTTTTCGGAGATTTTCTTCAGATCGCGCTGGTTAAATTCCAGTTTGTCGGCGGTGACGCGACCGGGATAATCAATCAGTCCCATAATCGCCAGTGAGCTAACCGATTTGCCGGAACCAGACTCGCCGACAATGCCGACCACCTGACCCTGCTCAACCTGATAGCTGATACGATCTACCGCGCGGAACGGTGCTTTTTCGTCGCCGAAATGCACCGATAGTTGTTCTATATTAAGTAATGCCATCTCGGTGCCTCTTTACTGCTTGAGTTTCGGATCGAGGGCATCACGCAAGCCATCGCCCATCAGGTTAAATGCCAGAACCGTCAGCAGAATCGCGACGCCAGGGAAGGTCACGACCCACCAGGCACTTTGCGCATACTGCAATACATCGGAGAGCATGGTGCCCCACTCCGGCGTTGGCGGTTGCGCGCCCATACCCAAGAAGCCCAACGCGGCCATATCGAGAATCGCGTTAGAGAAGCCAAGCGAAGCCTGCACAATCAGCGGTGCGAGGCAGTTTGGCAAAATATTGACAAACATCTGCCGAATCGCACCGGCGCCAGCCACCCGTGAAGCGGTGACGTAATCGCGATGCACTTCCACCAGCACCGCCGCGCGCGTTAAGCGGATATAGTGCGGCAGGGCGACAAAGGTCAAAGCAATGGAGGCGTTGACAATCGACGGACCGAAAATCGCCACCAGCACCAGCGCCAGCAGCAGACTTGGCAGCGCCAGCATAATATCCACCAGACGCATAATGATGGCGTCAACCGTGCCGCCCACGTAGCCAGCGATTAAGCCGAACACCACGCCGAGGATCAGCGACAGCACCACCACCATACAACCCACCAGCAGCGACAGGCGGGCGCCATACATCAGACGCGACAGCACATCGCGGCCAACATCATCGGTGCCAAACAGAAACTCCCAGCTGCCGCCTTCCTGCCAGACGGGCGGACGCAGCAGCGAATCGCGGAACTGCTCCGCAGGCGCATGCGGCGCCAGCACGCTGGCGAACACCGCGATTAAAATCATGATAACCACGTACACCAGACCGACTACTGCGCCTTTGTTACGTTTAAAGTAGTGCCAGAATTCCTGAATCGGGGTCATCGGCTTTGGTGCAGCAGTGATGCTGCTCGGATCAACTTGAGACATGCCGGCCCCCTTATTTTTTATGTCGGATACGTGGGTTAACCACGCCGTATAGCAGGTCGACCAGCAGGTTTACCAGGATAATCAAGGTAGCCACCAGCAGAACACCGCCCTGCACCACCGGATAGTCACGACGCTGTAGCGCATCGATTAACCAGCGGCCCAGTCCCGGCCATGAGAAGATTGTTTCGGTCAGGATCGCACCCGCCAGCAGCGTGCCGACTTGCAGACCAATCACCGTCACCACCGGTAACATCGCGTTGCGCAGCGCATGCACCACAATCACCCGCATGCGGGTCAGCCCTTTGGCGCGTGCGGTGCGGATATAATCCTCACCCAGCACTTCCAGCATTGACGAGCGGGTCATACGCACAATCACCGCCAACGGAATCGTGCCAAGCACCACCGCAGGCAGGATCATATGCATCAATGCATCTTTGAAGTCGCCGGGTTCACCCCAGAAGAAAGTGTCAATAATCATAAAACCGGTCAGCGGCATCGTATCGTCGAGGAATACCGTATCGCCGATTCGCCCGGAGACCGGCGTCAGATTGAGCTGCACCGACACCAGCATGATCATCATCATGCCCCACCAGAAGATCGGCATTGAGTAGCCGGTGAGGGAGATGCCCACCGCGGTGTGATCGAAAATCGAGCCGCGTTTTACCGCCGCCAGCACACCGACCGGAATCCCCACCGCAACCGCAAACAGCATCGCGCAGATACCCAGTTCCAGCGTCGCTTTAAAGCGCGGCACAAACTCATCCCATACCGGGATGCGACTTTTCAGTGAAATACCCAGGTCGCCATGCATTACGCCGTTGATGTAGGTGAGGTACTGCTTCCACATCGGCTGATCCAGCCCCAGCTGGGCCAGTAATTGCGCATGACGTTCAGGAGAGATGCCACGTTCACCGGCCATAATCATTACCGGGTCGCCCGGTATCAGGTGAACGAAAGCGAAAGTTAATAGGGTGATACCAATAAACGTTGGGATAACCAGACCCAAACGTCGGAGTATGAACTGCAACATAATCCGTATTCTCTGTAATCTCCCGCAGCCGTAACCAACGGGATTTATAATTGCTCACATCTGGCGAAACGCTGACCAGCGCTCACCGTGACACGCCTGATACCAGGTATCAAAGTGCCTTTACCAGTTTATTCATCCGGGAAAAGGGCCAGCAATGCTGGCCCTGCAGATCAGAACGACTTACTCAGCGACATCAACGTTGACGAAGTAGTGGCCGCCTAAGGATCAACCACATAACCACTGACTTTCTTACTGACTGGCTCGTAGACGGTAGAGTGCGCGATAATCAGGGCAGGCGCCTGGTCATGCATCACTACCTGAGCTTGCTTGTAGTATTCGATACGTTTGTTGTGATCGTCAGTGGCGCGAGCCGGCTGGATCTGCTCTTCAAACGGCTTGTAACACCAGCGCGAATAGTTAGAGCCATCTTTAGCCGCCGCACAGCTGAACAGGGTGGCGAAGAAGTTATCCGGATCCCCATTATCACCGGTCCAGCCCATCATCACCGTCTGGTGTTCACCTGATTTAGCACGCTTCAGATACTCGCCCCACTCGTAGGTAACGATCTTGGCTTTCACGCCAATTTTCGCCCAGTCGGACTGAATCATCTCCGCCATACGACGCGCATTTGGGTTGTATGGACGCTGTACTGGCATTGCCCACAGGTCGATGGAGAAACCATCCGCCATACCCGCTTCTTTCAGCAGTGCTTTCGCTTTTTCCACATCATACGGATAATCCTGCACCGCATCGTTGTAGCCCCACATGGTCGGTGGGATCAGGTTCTTAGCCGCCTGGCCAGCGCCCTGATACACGGCTTCAATAATCGCTTTTTTATTTACCGCCATGGTCAGCGCCTGACGCACTTTCAGGTTATCCAGCGGCTTTTTCTCAACGTTAAATGACAGATAGCCGACATTCAGGCCTGGCTGCTCCATCAGGTTGATATTCTTATCTTCCTTCATGCGCGCGATATCAGCCGGGTTCGGGTACGGCATCACCTGGCATTCGCCTTTCTGCATTTTCGCATAACGCACGGAAGCATCCGGGGTAATTGAGAACACTAAGCGATCAATCTTCGGCTTGGTGCCCCAGTAGTCCGGGTTAGCTTTGTACAGAATGCGTGAATCTTTCTGGTACTGCTGCAACTGGAATGGACCGGTACCGACCGGGTTCAGATCCACTTTATCCGGGGTGCCGGCTTTCAGCATATTGTCTGCGTATTCGGCAGAGAGCACGGAAGCGAAGTCCATCCCCAGGTCAGCGAGGAACGGCGACTCAGGGCGAGTCAGCACAAAGCGTACGGTGTTATCGTCCACTTTCTCGATTTTGCTGATCAGGTTTGGCATATCCATGCCGTCGAAGTATTCGTAGCTGCCGCCGGAAACACCATGATATTTGTTGTTTTTATCCAGCTGGCGCTCAAAGGTGAACACCACGTCGTCGGCGTTGAAATCACGCGTCGGTTTGAAATCTTTGGTGGTGTGCCACTTCACACCTTTACGCAGGTGGAAAGTGTAGGTCTTGCCATCTTCGCTGACATCCCATTTTTCTGCCAGCGCAGGCTGAATTTCGGTAGTACCGATTTTGAACTCAACCAGACGGTTGTAGATCTGACGGGAACTGGCGTCATAGGTGGTGCCGGAGGTAAACAACTGCGGGTTAAAACCTTCAGGCGAGCCTTCTGAACAGTAGACGAGGGTCTTCGCCTGGACACCGGTGGCTATGGTCATCGCGATCAGGCTCAGACCCACCTTCAGCATCCCTGTTTTAGCCAAGGAAATACTCATGCTTATACTCCAATGTGATGTGTTGTTGTGTGCGTTACGCCCGACCTGTGTTTTTTTAGTGTGGCCGGTGCGTGCATGCCCTCAGGCATCAATGAGAAGGAGAGCTATTAACGTCTGACTCCGTGGAATCCATCAGACGAATCCGCTTCCTGCCGCCTTATTGAGGCATCAATTTGTCAACAGTTGCAACTAACGTCAATACAAAGACCAGGTATTTACACAGAGTGTGAGAAACAGCAAGCAAACATAAAAAAAACAGATCAGTAACAATTGCAGTCGAAAAATGCGCTATCAGCAGCAATAACCAGACTATGATCGCGTGTATTAAATTATTACCAGTGATTTACTCCATTAAAAAACAATTAAAAATTCTCGTTTAATGATGAATATCTGCACGATTAGTTTTGTGATCCAGCGCAAATCAGCTAAATATGCTGCAAGGCGGGTATAAGAAATGGTCAACAAGCGCCATTCGGTCATAAGCAGAACGTGTCGCGAAATAAGGGGCGTTTCCTGTTACAGCAGGGGTATTGATTACTCTATGCAGGAATTATGCGAAATAGTATTTAACGTTGCATAAATAAAATACAACGACAGAATAAGCTGGTCTGATTAGTAAAAACCACAGGATTACTGTCAGCCAGCTCGATTCTTTCTGCGCCGCCAGGGTTTGAAGGGGTGGTTACCGGTGGAATCGCCGGGCGGCGAGAACGCCGCCCCTACAGGANNNNNNNNNNNNNNNNNNNNNNNNNNNNNNNNNNNNNNNNNNNNNNNNNNNNNNNNNNNNNNNNNNNNNNNNNNNNNNNNNNNNNNNNNNNNNNNNNNNNNNNNNNNNNNNNNNNNNNNNNNNNNNNNNNNNNNNNNNNNNNNNNNNNNNNNNNNNNNNNNNNNNNNNNNNNNNNNNNNNNNNNNNNNNNNNNNNNNNNNNNNNNNNNNNNNNNNNNNNNNNNNNNNNNNNNNNNNNNNNNNNNNNNNNNNNNNNNNNNNNNNNNNNNNNNNNNNNNNNNNNNNNNNNNNNNNNNNNNNNNNNNNNNNNNNNNNNNNNNNNNNNNNNNNNNNNNNNNNNNNNNNNNNNNNNNNNNNNNNNNNNNNNNNNNNNNNNNNNNNNNNNNNNNNNNNNNNNNNNNNNNNNNNNNNNNNNNNNNNNNNNNNNNNNNNNNNNNNNNNNNNNNNNNNNNNNNNNNNNNNNNNNNNNNNNNNNNNNNNNNNNNNNNNNNNNNNNNNNNNNNNNNNNNNNNNNNNNNNNNNNNNNNNNNNNNNNNNNNNNNNNNNNNNNNNNNNNNNNNNNNNNNNNNNNNNNNNNNNNNNNNNNNNNNNNNNNNNNNNNNNNNNNNNNNNNNNNNNNNNNNNNNNNNNNNNNNNNNNNNNNNNNNNNNNNNNNNNNNNNNNNNNNNNNNNNNNNNNNNNNNNNNNNNNNNNNNNNNNNNNNNNNNNNNNNNNNNNNNNNNNNNNNNNNNNNNNNNNNNNNNNNNNNNNNNNNNNNNNNNNNNNNNNNNNNNNNNNNNNNNNNNNNNNNNNNNNNNNNNNNNNNNNNNNNNNNNNNNNNNNNNNNNNNNNNNNNNNNNNNNNNNNNNNNNNNNNNNNNNNNNNNNNNNNNNNNNNNNNNNNNNNNNNNNNNNNNNNNNNNNNNNNNNNNNNNNNNNNNNNNNNNNNNNNNNNNNNNNNNNNNNNNNNNNNNNNNNNNNNNNNNNNNNNNNNNNNNNNNNNNNNNNNNNNNNNNNNNNNNNNNNNNNNNNNNNNNNNNNNNNNNNNNNNNNNNNNNNNNNNNNNNNNNNNNNNNNNNNNNNNNNNNNNNNNNNNNNNNNNNNNNNNNNNNNNNNNNNNNNNNNNNNNNNNNNNNNNNNNNNNNNNNNNNNNNNNNNNNNNNNNNNNNNNNNNNNNNNNNNNNNNNNNNNNNNNNNNNNNNNNNNNNNNNNNNNNNNNNNNNNNNNNNNNNNNNNNNNNNNNNNNNNNNNNNNNNNNNNNNNNNNNNNNNNNNNNNNNNNNNNNNNNNNNNNNNNNNNNNNNNNNNNNNNNNNNNNNNNNNNNNNNNNNNNNNNNNNNNNNNNNNNNNNNNNNNNNNNNNNNNNNNNNNNNNNNNNNNNNNNNNNNNNNNNNNNNNNNNNNNNNNNNNNNNNNNNNNNNNNNNNNNNNNNNNNNNNNNNNNNNNNNNNNNNNNNNNNNNNNNNNNNNNNNNNNNNNNNNNNNNNNNNNNNNNNNNNNNNNNNNNNNNNNNNNNNNNNNNNNNNNNNNNNNNNNNNNNNNNNNNNNNNNNNNNNNNNNNNNNNNNNNNNNNNNNNNNNNNNNNNNNNNNNNNNNNNNNNNNNNNNNNNNNNNNNNNNNNNNNNNNNNNNNNNNNNNNNNNNNNNNNNNNNNNNNNNNNNNNNNNNNNNNNNNNNNNNNNNNNNNNNNNNNNNNNNNNNNNNNNNNNNNNNNNNNNNNNNNNNNNNNNNNNGTCTGTTGCAGAGACGGCGTTTTCGCCGCCCTCCGGGAAATCTGGCGTTAAAGGATATTTTACAGACAACAAAAAACCCCTGTCATTACTGACAGGGGTTCTGAAGATGGTCGGCGAGAGAGGATTCGAACCTCCGACCCACTGGTCCCAAACCAGTTGCGCTACCAAGCTGCGCTACTCGCCGATGGGGGCGCATGTTACTGCGCGGCCCCGGGAGCGTCAACGACTTTTTGTGAAATGCGCCTCAACCGCCTGGAAAGCATGCATATTCGGCTGAGGCAGCCGATTACGGCTTAGCATCCGGCGCCTGGCACCAGTTATTTGCCGCTTTAATCCCGCCATTTGGAGAAGTGTAACCTAAGCAACCGAGAATCGTGTCAAACAGCTCAACATGACGATGGGTTTTGCCAGTTCGCTGCTGCGCCTGCAAACGCTCAAACGCACTTTTATTTTTGTCATCGGCCAGATACTTATCGGATGCCCAGACAATCATCGGCACGCGGAACTGCTCAGGTGGCGCCATTTCACGCGGCGTACCATGCAGATGCATATTCTCGCTGATCGATTCACCATGATCAGAGGCATAGAACACGATGGCTTTCTTATCACGTAACTGATCGAATACGCTATCCAGCACGCTATCGGTATACAGCACCGAGTTATCAAACGCGTTGATTAACTGCGCCTTACTGCAGAAATCATCCACTCCCATACATTCTGGCTGATAGCGGGCAAAATCACGCGGGTAACGCTGCGAATAGAGATAGTGCGAACCTTTGGTATGCAGCACCACCAGATGCTTGCCCTGAGGATGGCGATCGACGGATGCTTTCAGTTCCTGCACCAGCAACATATCGTCTACCGGCTTACCCTGGTTACGCTTCTCGGAACCAATCTGCTCACGGAAGGCGTAGTTATCAGCATCGGTATTGTTGTAGAACCAGACTTCGCTCTGCATCGCGAACAGTTCAGAGCTGAAACCAAGCTCTTTCAGTACCGCAAACACGTTCTGCTCTTTCAGCGTACGTCCCGGATTGTCCATGGTGCCGCCTTCGCGCACAAACATACAGCGTAGTGAAAGTTTGGTCGAGGTATCACAGGATTCGCCGCGGAAAGCCACCAGGTTCTTCTCTTTTGACAGCTTTGGCGTGGTATCACGCTCGTAACCGAGAATGCCCATATGGTCCCAGCGCGTGGTCTCACCAATCACAAACACCACATAGGTGTCGTCGATGCCAGCCGGTGCGACATAGCTGAATTTCGCTGCCGGATCGAGCAGATCCTGGTCGTTCATCGTCTCGTCAGCACGGGTATAAGCAAACAGCCCCAGCGCGGAGAGCCAGTTGGATGGCAGGTAAGAGTGCGCAACCACACCGCCATAGCTTGGCAGATCGATATTGGTGGTTTTTTCCTGCGCCGACTGCTGATGATCAAAATAACGAATCGGCAGATAAGTCAGCGCTACCGCAACCAGCAGAATAGCCAGTGGCTTCAGGCGCTGTCCCGGCGTTTTCAGCTGCTCCAGCAGCGTCATACTCAGCTTATTGCGCCAAACCATCAGCAACGGCACGGCGCTCACCAGCACCATCCAGGCAATAAATTGCAGGCCGACCACTTCTTTCGACAGATCAATATCGGTGGTCATCACTGATGCCACGATGCCATAGCCAATCACCACATTGAAAAATGCCATGTAATAGCTGGCGGCCACCGACACCACCACCAGAAGCGTGGCGACAATACGGTAGAACAACTTGCCGCCCAGCGACATTAAGCGCATCAGGAAGAAAGTGAGTAAAACGATGGCAATCACTTCAGCCGCTGCTGAGAGCCAGTTTTTTAGTGAAGGGTGAGTAACATAGGGATCAAAACGTCGATAAAAGACGGGAAGATTCAACAAGATACCAAGATAAAGCGCCAGCAAAAGCGAGAGCTTTTGTTGGGTTAAAGATTTTATATAATTCATTCGATCCTATTTTCCCGGCATGGCGGTGTAAGCCCTAAACGCTAATCAGACCCTATTATCACGCCAGAGTTCGGGGAGCATATTATTTAGCTGTTTCCCTTGAATTGAAGGCGGATTTTGCTGAGCCTGGGGTCTCACCCGCAGGACGCAGCGAAGGACGTAGTAAAGCATATAAAGTAGCCTGACTCGGCAAAAAATAAGCATCGTGACGAGCAAATCGGCGAAAGGGAACGTTTTTCAGAAAGATGGAGGGGGGGCGGATTTGTAAAGGGAGCCATCATTGGCTCCCCGCGTAATATCAGTTAATGATATTCAGCGTCACATCAATATTGCCGCGCGTCGCGTTAGAGTACGGGCAAACAATATGTGCAGCATCAACCAGTTTCTGCGCTTCAGCGCTGTCCATACCTGGCAGATGAATATTCAGCTGCGCTTCAATGCCAAAGCCGGTCGGGATCGGACCGATACCGACTTCACCTTCGATAAACGCGTCTTTTGGCAGGGCGATTTTATCGCGACCGGCAACAAATTTCATCGCTCCGAGGAAGCAGGCAGAGTAACCGGCGGCAAACAGCTGCTCAGGGTTAGTGGCTTCACCACCTGCGCCCCCCATCTCTTTTGGCACGCCAAGTTGCACGTCCAGCACGCCGTCGGAAGAGGTTGCACGACCATCACGGCCGCCAGTGGCCTTAGCTTTTGCACGATATACGACTTTTTCTAATGACATAAAGGTATTCCTTTTCTGATGGTGTAGCCCCACAGGGCAGATTTACACACTATTAAATCGCGAGCGACTTACAGGGACAGACAATAAAATTATAGATCAGCACCGTGACAGATTTTACAACGCAGGATGACAATAAGTGGCGGTGCTGACTCTTTTTTGACATCTTGATAACGAATGATAAGTTAAAATATAGATAGCGCACTACATAATTGCAAGCGACATTTTCAGCGGGGGACGATTTTGATGCAATCTCTGGAAGAACAGGCACGACGTTATGCCACTAAAGCCCATGCTGAGGCGGGACAACGCCGCAAATATACTGATGAACCCTATATTGTCCATCCGGCGGCGGTGGTGGAACTGGTGCGCAGCGTAACCGATAACGAAGTGATGCTGGCCGCGGCCTGGTTACATGACACGGTCGAAGACACCGGCAGTACGTTAAATGATATTGAAAGCCACTTTGGCATCGAAGTCGCACAACTGGTTGGTATGCTGACCGATACGCCACAGCCGCAGGCAAAAAATCGCGCCAGACGTAAAGTCGCCCATTTCCGCCATACCGCTGAAGCCAGCCCCGCGGCGCAAACCATTAAACTGGCCGATATTATCGATAATACCCGCTCGATTATTCAGTTTGACGCCAGTTTTGCGCGCATTTATCTGGTGGAAAAACGCGTGCAAATTGCGCTGCTGAAAAACGGCGATGCCGAACTGTGGCAGCAGGCCTCAATAATTATTGAACAGGGGATCCTGCAGTTAACCACACCGCCCTATAACGTGCCGCCAGCGTGGTTTGAAAATCAGATGGCGCGCTACAGTGATTAACCTGCTGGCATTACTCAGTTAAACGCAACAGCAGGTTTTTACCCGTTTCAGTCAGCCGGTAACGTTGCTGTGGACTTTGTGGTTTCTGCGGCAGCGTCATCTCAATCAGCTGGCTGTTAAGTGCGGGTTGCAGATAACGCTCGCGTAAAGACTTTCTGTCCTGCAATGCCAATGCATCCTGAATCTGTTCGCGCGACATTTCACCCTGTAAACTTCTCAACAACCTGGTAACTTGGGGGGTAACTTGGGGGGTAGCTTGGGGGGTAGCTTGGGGGGTCAGCGCTTCGGTTATCGCACTTAATATCATCTGCAACATAAATTCGACAAAAGCGGCGCAGTCGCTCTCTGCGGTGCTGCGATTGATAGCCTGATAATATTCGGCCTGATGATCATGCACCAGACTCTCCACCGGGATATGGCTAAAAAGCGGATTCCAGTGAGACATAATCAGCGTTTGCCATAAGCGCCCCATTCTTCCATTGCCATCGGCAAAAGGATGGATAAATTCAAATTCATAGTGAAAAACAGAGCTGGCAATTAGTGGTGGTAGCGAGGTAGTTTTTAGCCAGCCGAGTAGCTGTGACATTAACAACGGTACCCGGCTGGCAGGCGGCGCCATATGAATCACCGTCGAACCGCTCATCACGCCCACGCTTCCCGCTCGATAGATCCCTGCTTCAGACAACAATCCCTTCATCAATAGCTTATGTGCCGCTTTCAGATGCGACTCCTGCCAGGCTTGCCAGCGCGGTAGTTCGCGATAGCAGGCAATGGCATTCTCCGCTTCGAGAATATCCACCGGCGGAGCAATAACCCGTTTTCCGTCGAGAATAGCGGTAATCTGCGCTTCACTCAGGGTATTGCCTTCGATCGCCAGTGACCCCTGAATGGTGCGGATTCGGTTAATACGCCGCAGTTTTAATGCCTGCTCCTGCTGGATCTCAAGCCGTGCGCAGGCGGCGCCAATCTCGGTCGCCAGCGAGACAATCAATGGGGTCAGGGTCACAGGTGGGCTATAAGCAGTCATTGGGTCCGGAAAAAGATAAAAGATTCAGCAAAGGTTATCCTGAAACCTTACCCCGACCCCAGAAATAATTCACCCGCCAGCTGGCGGGTGAATGAAAAATCAGTCTAACAGTTGTCGACCTAAGGTCGGATTCGAATGCAGTAACTTCATCAGCTTCTGCGCGGTGCCTGACGGCCTGGTGCGCTTCGCTTCCCAACTTTTAACCGAAGAGATACTCACACCCATCACCCGGGCGAATTCATCAACCTGCATGCCGGTAATTTCCCGCAATCGTTGTGGTTCTGGCATTGATACGGATTCGGCCTGCAAGGCGGGAGCAACTTTGATAACTTCACGAGCTAAAACGATCTGTTCCAGACTACTTAACAGCTCAAACATAGGGTCTTTATTTTCCATCGAGAACTCCTTTACGACTCACAATGAAATGACATTAATCGGCACCAGAGGGAGAACGCCAAAAGCCAGGCGCTCAAGGCTGGTTCCCTGCAGCCGGAGAGATCGTCAGGTCAGCGCAGGGAAAGCCAGGATCCTAAGTATTAGTTGAAGGCCAGCGAATTGCGCCCACTTTTTTGACTATTTTTTCATCTTGCTTTATGAGTCTGAGGTCTCAATCAACAGCAACAGTTGCCCCGCCTGGACTTGCTGGCCTGGAGTACGCTGCAGCGCGCGAATTTTGCCACTGACCGGCGCGGTAATCGGGATCTCCATCTTCATCGATTCCAGGATACCGACGGTCTCACCGGCATTAATTATGCTGCCAGGCTCCACCAGCCACTGCCACAGGCTGCCGGCAATCTGACTCTCCACGCCGCAGCAGTTATCGGGGATGGTTTCGACTTGCTGCATCTCGTTCGGCAAACTGCTGTCAAAGGTAAACTGGCCGTCGGCGCGCCAGCGCGCCAGCTCCTGATCGAAAGCCTGCTGACGCCGTTGCTGAAAAGCATCGATCGCCGTTTGCTGCTGCTCCAGCTCTGCCTGATAGCCTGCAAGACTGAACTCCCCCTCCTCGACGCGCAACGGATAGTCGCCCCACGGGAAACGCTCACGGATCTCCAGCAACGCTTCGGCACTGACCGGATAAAAGCGGATCTGATCGAAAAAGCGCAGCAGCCACGGCTGATGAAAGGCTGCGGTTTGGCGATCGCGGTTCCACATCTGCAGGGTGCGACCCACAAACTGATAACCTCCCGGCCCTTCCATGCCGTAGACACACATATAGGCGCCGCCAATGCCCACTGAATTCTCGGCGGTCCAGGTACGCGCCGGATTGTATTTGGTGGTCACCAGCCGATGGCGCGGATCGAGCGGCGTGGCAACCGGCGCGCCAAGGTAGACATCTCCCAGCCCCATCACCAGATAACGGGCGCTAAATACGATCTCTTTCACCTGTTCAACCGAATCCAGTCCGTTAATACGACGAATAAATTCGATATTGCTCGGGCACCAGGGCGCGTCTGGCCGCACCGACTGGGTATAACGGGTAATCGCCTCGCGACAGGCGCCATCGTCCCAGCTGAGCGGCAGCCAGACGGTGCGTGACGGCACGGTGGCGGCCTGCAACGAACCGAGCGCGCTATCAGCCTCACAAATTTGCGCCAGTAGCTGTTCACGCGGACAGATCAGACTATTAAAGTGGATTTGCAGCGAACGGATACCCGGCGTCAGTTCCAGCCGGCCATTAACGGGATGCTGCTCCAGCCACTGCATCAGCGCATGAACACGAAAACGCAGGGCGATATCCAGCTGCTGCTCGCCATATTCCACCAGCAGGAAGCGATCCCCGGCGGCGCGAATGGTCAGCGACGGCAGCGCGCCTGCGGCATCGTGGGTGTACAGCAACGGATCGCTGCGCGTGGCGCTTAACGCTCCCTGCGGCTGATGGCTTAGCGTCGCCACTTCCTGCTCGCTCAGCAATGCCAGGCGATCGGCCTCCGCCAGTGTGACCGGCACAAAACGCAGGCTATCGCCCGCTTTAAGTTGTCCCACCTGCCAGAGATCGGCGGCAATTACCGTCGCCGGACAGACAAATCCGCCCAGCGATGGCCCGTCCGGCCCCAGAATCACCGGCATATCGCCGGTAAAGTCGATAGTGCCAAAGGCGTAAGCATTATCATGAATATTTGACGGATGCATTCCTGCTTCGCCGCCATCGCTGCGCGCCCACTCCGGCTTCGGTCCAATCAGACGCACGCCGGTGCGGCTGGAGTTGTAATGCACCTGCCACTCCGCGCTAAAAAAGCTATCGATATCCTCAGGCGTAAAGAAATCTGGCGCACCATGCGGGCCATACACCACCCGCAGCTGCCACTGATGCGACATCGCCGGGGTCAGCGCCGCTGGCAGCGCGGCGGACGGACGCACCGCGGGAGCGGCCAGATGCAGCACATCGCCCGCGCGCAGCTGCCGGCCAGCATGGCCGCCAAATTTACCCAGCGTAAAAGTGCTGCGGCTGCCAAGATATTGCGGGCAGTCAATGCCGCCCGCCAGCAGCAGATAACTGCGACAACCGGCATCACGAATATCCCCCAGCGCCAGCGTCTGTCCGGCGCGGGCATTAATGATTTCATTGTGTTTAACCGGCTGCTGATCGAGCCGCGCATCGATCTGCGCCCCGCTAATCACCAGCGCGCAATCACGATTAAAGCGCAATGTCGGGCCGTGCAGGGTGATCTCCAGTCCGGCGGCATCCGGGTGATTGCCGAGCAGCTGATTCGCCAGGCGGAAGGAGCGGCTGTCGAACGGGCCGGACGGCGGCACGCCAACATGCCAGTAGCCGATACGGCCCGAGGCGTCCTGAATGGTGGTCAGGGTGCCGCCGCTGATAATCTCCAGCGTGGCGGGCGACCAGCTGATATTGCCCAGCGTGGCGGTAATCACCCGCCCCTGCTGCACTTCTGGCAGCCTCAGCAGATGGCGCAGCCAGCGCAGATTGGTTTCGATGCCGTACAGCTGGCTGTTATCCAGCGCTTCCGCCAGCGACGCTAATGCGGCAGGGCGATCGTCGGCATGAACAATCAGCTTCGCCAGCATCGGATCGTAAAACGGCGAGACTTCATTGCCGCTGTCCAGCCAGCGGTCGATACGCAATGTGCCGCGCGACACCTGTTGCGGGAAGTGAACCTGACTTAGCAGTCCGGCGCCCGGCTGGAACTGGCGCGCCGGATCTTCCGCATACAGCCGCACCTGGATGGCATGGCCCTGCGGACGGCTCGGTAAGCTGGCCAGATCCGGCAGCGTACCGGCGCCAAGTTGTACCATCCAGCGCACAATATCGACGCCATACACCATCTCGGTCACGCCATGCTCCACCTGCAAGCGGGTATTCACTTCAAGAAACCAGAACTGCTGCTGCTGTTCGTCATAAACATACTCGACGGTCCCTGCGCTGCGATAGCTGACCGCCTGACACAGGCGCACGGCGGTGGCCTGTAACTGCTGGCGCTGCGCCTCGCTCAGTCCAGGCGCGGGCGTCTCTTCAATCACTTTCTGGTTACGGCGCTGTGCGGAACAGTCGCGTTCACCCAGCGCCAGCACCTGGCCTTTACCGTCGCCAAACACCTGCACTTCGATATGGCGCGCACGGGCGATAAATTTCTCCAAAAAAACGCCATCGTCGGCGAAATTATTACCTGCCAGACGTTTTACGCGGGTAAAAGCATCGATCAGTTGCGACCGGTCATCACAACGCTGCATACCAATACCGCCGCCACCGGCGGTACTTTTTAGCATCACCGGATAACCAATCTCGCTGGCTGCCACACAGGCAGCATCCATATCCCGTAGCAGACCGCTTCCCGGCAGCAGCGGCACCGCGTTCTGCTGCGCCAGCTCCCGCGCCCGATGTTTAAGACCAAAGGCCGCCATCTGTTCCACGGTTGGGCCGAGGAACACCACCCCCGCCAGCTGGCAACGGGTAACAAATCCGGCGTTTTCACTGAGAAAACCGTAGCCCGGATGCACTGCCTCAGCGCCGGAGGTCGCCGCAATCGCCAGCAGCTTGTCCTGATCAAGATAGGTTTCCCGCACATTGCCGTCGCCCAGCGAAAAGGCTTCATCGGCCAGACGGACATGCATCGAATAGCGATCGGCTTCGGCATACACCGCTATCGCTTTAATCCCCATCTGTTTTAAGGTCCGGATAATGCGCACAGCGATGGCGCCACGGTTGGCAATTAATACGCGCTCAAACATGACAAAAGTCTCATTCAGGCAGGTCGTCCTGCGGGGATAGTGACGCTTTAGTTCAGGGCTGGCGGGTCGTCCCGCAGCGTCAGAGATTTACCACACCGTGACGGCGACAGGCGTCGGGTTATATCCGTTACAAGGATTGTTCAGCTGCGGACAGTTCGAAATCAGCACCAGCACATTGATATGCGCCACCAGCTCGACATATTTGCCCGGCGCGGAGATGCCGTCGGCAAAGGTCAGTCCGCCCGCTGCGGTCACCGGCACATTCATAAAGAAATTAATGTTATGGGTGATATCGCGGCGCGTCAGGCCATATTCCGGATGTTCAGCGACCGCCAGCATCCAGCTGTCGCGACAGGCGTGCATATGCCGTTTTTCAAGGTCGTAGCGCACCGTATTACTCTCAGTGGAACAGGCGCCGCCAAGGGTGTCGTGACGGCCACAGGTATCGGCGCTAATCGTCAGCATCGGGCGGTCGTCATTGGAGCGCAGCACGCTGCCCGCGCTCAGAAACACATTACGCTGCCCGCGCAGCGTATCGCTGACGCTATAGCGCTCGGCAGTATCGTCGGCGTTAAAAAACAGCGTATCAGCCGCCTGATTACCTTCGAGATCGGTAATGCGCAGCGTCTGTCCGGCTTCAATGCGCTGCAACCAGTAGTCACCGGCGGCAATGGTATGGTTCAGGCTGGCCAGCGCCGGATTGTTGGAACTCTGTTTGATCATCTGTTTCTCCTTAAAGCGCTGCACCAAGGTGATAAAGCTGGTTATTGCGCAGACCGCGCTGATTTTCATCAGGTTGCAGGCAGATTTCCGGCAGTGGCGCAGGCTCGCCATCAATTACGATACCCAGCGCCCCGCGCGGATAACTGCTGGCGGCGCTCAGCGGGTGCGGACAGGTATGCAGCAGCAGCAGGGTATCCATGGCGAAACGCAGAGTGACCTGCGCGCCTTTCTCCCCCTGGCGAATCAGCTGTAACTCACCGTTATCGCTGCAGTGCACCTCCGCAAAGAAATTGACGCAGGCGGCCATATCGCGTTTGCCGAGGCCATATTTCGCCAGCTCAACCAGAAAACTGTCATAGCCATTCTGGTGCCAGTCATTGCGCGCCTGCTGATAATCACGCGCGCCAAACTGTTCCGCCACCTGGCGGGCATTGGCGGTGCCGCAGACGCTCTCATGCCAGCCGAAGCTGTCCTGCTCGATGCCGCAGAAAATACGTCCCATATCGGAATAGAGACAGTGTCCGGCGGTAAGACGAAACGTGTGCTGACACTTCAGGCTGTCCGGCGCGTTATAGCGCTCCAGCGGGTTATTGGGGTTGTACATCAGCATGCCGACGTTCACCCCGCCCTGCAGATCGGTAAGTTGCAGCGCACTGCCACTGCGCATTAACAGCGACCAGTGTGCGCCTGCGGGCAACCGGGTTTGGTAACGACTACTCATAATGCCTCCTTCAGGCAACCTGTGGTTGCCGCAGTTCTGGCCCGGCAGAGCGATGACTCTCCAGCGGGATATCGTAGGTAATGGTGGCGCCCCAGGCGTCAGGGGCGTGGGGATCGTGACGCAGCTTGTCGAACACCAGCAGCCGCGATCCAAGGGTAAAGCCCTCTTTCAGATCGTGGGTGATCATAAAGATGGTCAGCCCGTGGGTTTGCCACAGTTCGCCGATCAATTGCTGCATTTCGCCGCGAATGCCCGGATCTAACGCGCCAAAAGGCTCATCAAGCAGCAAAATCCGTGGCCGCTTCATCAGCGCCTGCGCCAGCGCCAGACGCTGCTGCATACCGCCGGAAAGCTGATGCGGGTACTTGTTCTGCGCCTGCTCCAGACCTACCTGCGCCAGCATCTCCTGCGCACGCTGCCTGATCACACGCCGTTTTTTGCCCCAGACGCGTCCCAGCCAGCGCGCTTCACTGAACTCATCAGCCAGCATCACATTGCCGATCACCGTCAGATGCGGAAACACTGAGTAGCGCTGAAATACCACGCCGCGATGGGCATCCGGTTCATCCGGCATCGGCTTGCCATCCAGCAGCAGCTGGCCATTGCTCGGGCTTTCGGTTCCCAGCAACATATTGAGAAAAGTGGTTTTGCCACAGCCGGACGCGCCGACAATCGAGACAAACTCTCCCTCCTCGACGCTGATATTCAGCCGTTCCAGCACCACCTGCTGGCCGTAATGTTTTTCCAGATTTTTCAGTTCCAGTAGCGCCATCATTATTTCCCCTGGTTGGCGTGATACCACGGCCAGCAACGGCGGCTAATGGTGCGCAGTAACAGATCGAGCGCGAAGGCCAGCAATGTAATCCACGCCACATACGGCAGGATCACATCCATCGCCAGATAACGACGCATCAGGAAGATGCGGTAGCCCAGCCCTTCGGTGGCGGCAATAGCTTCAGCGGCAATCAGAAACAGCCAGGCTGAACAGAGCGACAGGCGCACCGCATCGAACAGACGCGGCATCAGCTGCGGCAGCACCACCCGCCACATAATCTGCGCGCTATGGCCGCCCAGCGTCTGCGCTTTTACCAGTTGCTCACGCGGGATCGCCTGCACCTGCAGCTGTAAATCACGGGCGATCAGCGGCGTAATACCAATAATAATCAGCACCACTTTCGACAGTTCGCCGAGGCCAAAGCTGATAAACAGAATCGGCAGAATCGCCAGCGGCGGCACCAGCGCAAACAGCGTGATAACCGGCGAAAAAAAGGCGCGGATCACCGGCAGCGCGCCGCAGAACAGCCCGAGCGCCAGCGCCAGCAGCGCGCTCAGCACCACGCCAGTCAGCAGGCGCAGCAGGCTGGCGACGGTATCCACCCATAACAGATACTCGCCGCTACGCGGACTGGGCTGAAACGCCATGCGGTACACCGCTTCGCCCATCGCGTTAAAGCCGGGCAGCAACTTATCCGCCGCATTGACGCTCAGCCGTGCATCCGAAGCCATCAGATAAATCAGCAGCAACGCCAGCAGCGGCAGAAATCCCATCAGATAACGGGTCAACGGCACCGGTTGATAGTTGATTATTTTGCGCATCTGGCGTTCCTCGCTTTAAAGCTGACCGGCTGCGGCAAGTCTGGTGAACTCGTCGGTGAAACGTAATTTGATATTGTCCGCATTGCCCCAGTTTCCGGCCGGGGTGGCGATGCCGACCACATCCGCGCCCGGCGCGCCCTCGCCCAGCAGGCCATGCTTAAACGAGAACTCGGCGACGCGCTGCATGGTGGCCTTCAGCTGTGGCGTGGAAATAAAATCGAGGGTGATTTTGGCATCGCTGAACAGATGCGTGGCGGCAAGTTGCTGCTCGAAACCGGCAAGATCGGTGCCGGACGCCTCGCCCATCTGGGTACGCGCGCTAACGGCGCTGGCGCTACTGCCGGACATGGTTTTCAGGGTTTCATACCAGGCGCCGGTCAGGGCTTTACCCAGCTCAGGATGCTGTTGCAGCGTGGCGGTGTTAACCACCAGCAGGTCGAGGATTTCGCCCGGGATCTGCGCAGAGGAGAAGACCAGATGGCTGCCCGGCTGCTTTTCCGCTTCGGCCAGCAGCGGGTTCCAGGTGACGATCGATTTCACATCGTCGGTGTTAAAGGCGGCAACCAGATCGGCATCCGCGGTATTCACCACTTTAATATCTTTTTCACTCAGGCCGGACTGCTCCAGCGCACGCGCCAGCAGGTAGTGCGATACCGAAAGCTCCACCAGATTAACCGGCTGGCCTTTCAGTGACGCCACGTTACCCGCGCCTTTAAGCAGAATGCCGTCGTTACCGTTGGAGTAGTCGCCAACGATCAGCGCAGTGCTGTCAACGCCGCCGGTGGCCGGAATGGTCAGCGCATCCATATTGGTCATGGTGCAGCCGTCAAAGCCACCGGCGGTGTACTGGTTTACCGACTCGATATAGTCATTCACCTGCACAAACTGGATATCGATGCCGTACTTATCCGCCCATTTTTTGACAATACCGCTCTGCCGGGCGTAATCCCACGGCATCCAGCCCGCATAGATTGACCAGCAGATTTTAAATGAAGGTTTTGCCGCAAAGGCATTTACGCTGAACAGCGCGATGGTGCAGAGAAGTAGCAGTCGTTGGCAGGCTTTAAACATGGTGGTTCCTCTGACGTTGGCGGAAGAATAAATAGCAGGAGGCAGCGAGCGATGTTCGCGCTATCCTCCCGGGCTTTTATCCCGCCGTGTAACCGCCAGAGGGCGGTCGGTCACTCTCGGACCAGCGTCTTGCGACCGGAACCCTAGTGACCCATTTGCAAATTGTGTGGCGACACCGGTATTCCTCCGCTATCGCTCCTGCATGTCATCAGTAACAAGCAAAATGGATACCAGGTTGGTAATCATCTGTTTTATATCGTTTATTATGCGGAGAGTTGAAGAACAAGCACCATAAACGCACCTCAATGCGGCATATCTGCACCAATCCGACGCAATCGCCTGGCGCTTATTATCAGCTGGAGCAGTAGCGTTAAATTCGCGGCGAAAAAATAATTGCCGTTTAAATTCAACAATCTGGATTAAAAATCATCCAATCCGATCCGAACCAATTAATAATTGGTTCATATCTTGCCTGTGCTTACTTAGCGACGTTGCGCAATTGATAGCCAGATTATCCGGTTCCGCGCAGCTAAGACCCTTTTTCTGATGCAAAGATAAGCGAACCAATTATGGGTGATACGCCAGCAAGCGCGGCCAACTCCAGCTCAGCGCTGGACAAGCTACGGCAATTGATTCTGCAACATGATATTCAGCCCGACCAGGCGCTGCCGGCCGAGCGTGAGCTGGCCGAGCGTTTTGCCGTCGGACGCCGCGAAATCCGCCGCGCCCTCGACGTGCTGGAAGAAGAGGGACGCATCTGGCGCAAGCAGGGGAAAGGCACCTTTGTCGGCCCGGCCGCGCCGGTACAACCGCTGGTGCTACAGGATCTGCCGCAGCAGTCGAATCTGCTGGAAGTGATGGAAGCGCGCATTCAACTGGAACCAGGGCTGGCCCGTCTGGCGGCGTTGCGCGCCAGCAAAGAGCAAATTGCCCTGATGCAGCGCCTGCTGGAGCGAATGCATCACATCACCCTTAATGATGGCGATCAGCATGAGCTGTGGGACAGCGCCTTTCATCGCGCCATCGCCGAAGCGGCTGGCAATCGTCTGATGCTCGGCCTGTTTGACGCCATTGATGCGGTGCGGCGCGAACCCGCCTGGCAACATCTGCGTGAGCAGGCGCGCACCCCGGCACGGCTGGATAACTACGACCATCATCATCATCGCCTGGTAAAACATATCGCCGCGCGCCAGCCGGTAGAAGCGGCGGCGGCGATGCGCGAGCACCTGCTGGCGCTGCAACAGGCGCTGACCGAAGCGATTAATCGCAGTGACGAGGAGCAGCCATGACCCTTTCCGCCGCCACCGCGCCGGTACTGAGCGTGCGTAACCTGCAAGTGCAGTTTGACGGCTCGCCGGTAACGGTGCTCGACAACATTTCACTCACCGTACATGCCGGGGAGACGCTGGCGCTGGTTGGCGAATCCGGCTGCGGCAAAAGTATTACCTCGCTGGCGCTGATGGGGCTGTTGCCTGGCGCGGCGCGGGTGAAAAACGGCGAAATGCATTTTCAGCAGCAGGATCTGTTGCACCTCAGCGATCGCCACTATGCCGATCTGCGCGGTAACCAGCTGGCGATGATTTTTCAGGAGCCGATGACCTCGCTGAATCCGGCGTTTACCCTTGGCGACCAGTTAAGCGAAGCGGTTATCCGTCATCGCCGCTGCAGCCGTCGCGTGGCAATGCAGGCGGCGCTGGAGATTCTGCAAAAAGTGCAGATTCCGGCGCCCGAAATGCGGCTGAAAGCCTATCCGCATCAGCTTTCCGGCGGCATGCGTCAGCGCGTAATGATCGCCATGGCGCTGATTAACCGTCCACAGCTGCTGATTGCCGATGAGCCAACTACCGCGCTGGATGTCACCATCCAGGCGCAGATTCTGGCGTTACTGAATACCCTGAAGCAGGAGACCGGCACCGCGGTGCTGATGATCACCCATGATTTAGGCGTAGTGGCCGAAGTGGCGCAACGCGTGGCGGTGATGTATGCCGGACAGGTGGTGGAGAGCGGTGATGTGGCGGAGATTTTTAATGATCCGCAGCACCCTTACACCATCGGTCTGATGGGCTCAATTCCCAGCCTTGGCGCCCGCAGTGCGGCGCTGGCGACCATTCCCGGCAATGTGCCACTGCCGGAACAGATGCCTGCCGGTTGCCGCTTCGCCACCCGCTGCCCGTTCGCTGAAACCCGCTGCCATCAGCATAAACCGCCGCTATATGCGCTGAATGAACGCCATCAGGTGGCCTGCTTTCGCGCGCCGCTGGAAGATCATGTCACTGAAGGAGCCTGCGTATGACCACGCCGATTCTCGCCTGCAGCGATTTAAGCAAAACTTTTGCCGGTCCGGCTTCGCTGTTTAGCCGCACTAAACAGGTCACCGCCGTCGATCGCATCTCGCTGCAGGTCATGCCGGGCGAAACCCTGGCTATCGTCGGCGAATCCGGTTCCGGAAAATCGACACTGGGGCGCCTGCTGTTACGGCTGCTGGCCGCCAGCCAGGGCCAGGTATTTTATCAGGGGGAGGAGATCACCCACGCCAGCGGCAGCCGCCTGAATCAGCTGCGCCGTGAACTGCAGATTATCTTTCAGGATCCCTTCGCCTCACTGAACCCGCGGATGACGGTGGAAAATATTGTCGGCGAACCGCTGTGGCTGCACGAATCGCTGTCGCGCTCACAGCGCAAAGAGAGAGTGCATGAGCTGCTGCGCACCGTTGGCCTGCCTGCCGCCTGGGCGCAGCGCTATCCCCATGAATTTTCCGGCGGCCAGCGTCAGCGTATTGGCATTGCACGCGCGCTGGCTTCCGGGCCAAAACTGCTGCTGGGCGATGAGCCGGTTTCCGCGCTTGATGTTTCGGTGCAGGCGCAGGTGGTCAATCTGCTGGAGAGCCTGAAAGCGCAGTTTGGCCTGACGATGGTGATTGTCGCGCATGGCCTGGCGGTGATCCGTCATATGAGCGACCGGGTGGCGGTGATGTATCTCGGCCAGATTGTCGAACTGGCCAGCGTTGATGAGATTTTCGATGCGCCATTGCATCCCTACACCCAGGCGCTGATCGCCTCTGCGCCGCAGCTGCAACCCGGCAGCGGACGCCAGATCGCCATGTTGCAGGGCGATCTGCCCAATCCGGCGTCCCCACCGAGCGGCTGCCGCTTCCATACGCGCTGCCCGCATGTGCGTGACGAGTGCCGCCAGCTTGAGCCAATTAACCAGATATTGCCCGGCGGCCGCCAGGTGGCCTGCCATCGCTGGCAGGAGCTAAATCGCGACCGCAGCGTGATTGAAATTGCCCCACCCTCATCCGCCTTTTTACGCCGCCGCGCCTTATATGAGCAGGCAGTCAGGCAAAACCTTAACCCCTCTGGAGAAGTGAAGCGATGAAAGTACGTAATACGTTATTGACCGCGCTGGGTGGTCTGATGCTGATGGGCGCCAGCGTACAGGCGCAGGCTGAAAGCACGCTGCGCATCGGCCTGGGCGCTGACCCGGATATGCTCGACCCGCATCTGGCACGCACCTATTACGGCCGCTTTGTCTTTGCCGCGATGTGCGACCGGCTGGTGGATATCGATGAAAATCTGCAGGTCATCCCTGGCCTGGCGACCGACTGGGCGTGGAGCGATGAGGGAAAGACCCTCACTATGAATCTGCGTCAGGGCGTCACTTTCCATGACGGCGAGAAGTTTGATGCTGAGGCAGTGAAATTTAATATCGAACGCGCGTTAACCCTGCCGGGCTCGCTGCGTAAAAGCGAAATCTCGTCGATTGCCTCCGTTGAGGCCACCGCGCCTTATCAGGTGGTATTTCATCTGAAAACCGCCGATGCGGCGCTGCTGAGCCAGTTAACTGACCGCGCCGGCGCGATGATGGCGCCGAAAGCTGCCGCCAAAGCGGATTTTGCTACCCATCCGGTCTGTTCCGGTCCGTACCAGTTTGAAAGCCGCGTACAGCAGGACCGCATTGTGCTGAAACGCTTTGACAGCTACTGGAATAAATCCGCTTATCACTTTGATAAAGTGGTGTTTCTGCCGATCCCTGATGCCTCGGTGCGGCTGGCGAACCTGCGCTCCGGCGATCTCGATCTGACCGAAGGCATCGCCGCCAGCGATGTCAAAACCGTGCAGGCCGACTCGCGCCTTAGCCTGGTTAAAGTCACCGGCCTTGGCTATCAGGGCATTACCTTTAACAGCGCCAACGGTAAGGTCGATCCGAACAATCCGTTTGCCAAAGATGCGCGCGTGCGTCAGGCCTTCTCGCTGGCCATCGACCGCGAGGCACTGAATCAGGTGGCGTTTGAGGGGCTGTATACCCCGGCTAATCAGGCGTTCTCCACCGTCAGCCCGTATCACGTCAAACTGCCGGTGCCAGCGCGCGATGTAGCAAAAGCCAAAGCGCTGCTGGCTGCGGCTGGCGTCAAAACGCCGCTGAGCGTCACCCTGCTGGTCACCAATAACCCGACCGCGCAACAGGTGGGTCAGGTGATTCAGGCGATGGTCAGCGAAGCCGGATTTAATGTAAATCTGCAGATGAGCGAATTTGCCACCCTGCTGGATCGCCAGCAGCGCGGTGACTTCCAGCTGAGTTTATCCGGCTGGTCAGGACGTCCGGATCCGGATGGCAGCATCTTCTCGTTTATTAACAGTAAAGGCACGCTGAACGACGGGCGCTACAGCAATCCGCAGGTGGATGAATGGCTGACCGCAGCGCGCCAGACCAATGATAAAGCCGCACGCCAGGCGCTGTATGACAAAGTGGTCACCCAGCTGCAAAGCGATATGCCCATCGCTTATCTCTACTTTGAACCGCGTATTTTTGGCATCAACAAAAAGCTGAGCGGCTTTAAAGCCTGGCCGGATGGCCTGGTGCGTCTTGCTGGCGTGCAGATGACGCCATGATGTGCGGCCGGAGGAGTACTGATGGTTGAATTGATCTGTAAGCGCCTGCTGCTGGCCATTCCGACGCTGTTGCTGGTCAGCATTATGGTGTTCTCGCTGCAAAAACTGCTACCGGGCGATCCGGTAGTGGCGATGGCCGGTGAAGAGCGTGACCCGGAGGTCATCGCGCAGCTGCGTGAGGAGTATCATCTGAATGACCCGATTCCGGCGCAATATTTTTACTGGATCAGCAATGCGCTGCGCGGTGATTTAGGGGTTTCGCTGCGCACCAAAGAGCCGGTCACCCAGCTGATTGCCAGTAAGTTGCCAGTGACGCTGGAGTTATCGCTGCTGGCGATGATTGTCGCGCTGCTGGTCGGCATCAGCATGGGGATTGTCGCCGCAGTGCGCAAAGACAGCTGGGTCGATCACACCACCAATTTTGTCGCGCTTTCCGGCATCTCAGTGCCGCATTTCTGGCTGGGTATCCTGCTGATTTTGCTGTTTTCGGTCCATTTGCAGTGGCTGCCCGCCTCCGGCTATGTGCCGCTGAGCGAGAGCATTCCGCAGAATCTGAAAACCCTGCTGCTGCCCGCGCTGGTGCTGGGTACCGGGCTGGCCGCCACCCTGATGCGCCATACCCGCGCCTCAATGATTACGGTGCTGAAGGCGGACTATATCCGCACCGCACGCGCCAAAGGGCTGTTGCCGAAACGGGTGATCCTCAAACATGCCTTTCGCAATGCGCTGGTGCCGGTGATTACGCTGACCACGCTGCTGTTTGGTGAACTGCTGGGGGGCGCGGTACTGACCGAGCAGGTTTTCACCCTGCCCGGCTTCGGCAAGATGATCGTCGATTCGGTATTTAATCGTGATTATGCGGTGGTGCAGGGCGTGGTGCTGGTAACGGCTATCGGTTTTCTGCTGCTGAATCTGCTGGCTGATGTGCTCTATGTGCTGATCAATCCGAAAATGCGAGGCTGACCATGAGTGATGTGTTGACTGCTGGCAGCGTTGCGCCGCTGCGCAAACCGGGCAATCGGGTGGTAAAAAAGTTTCTCGCCAATAAAAGCGCGATGGCGGGGGCGATTATCGTGCTGCTGTTTGTGCTGCTGGCGCTACTGGCGCCGTGGCTGGCGCCATTTGACCCGATTAAAGCCAACTTTCTCGCGGTGCGTAAACCGCCGTCGGAGCTTTACTGGCTGGGCACCGATGAGCTGGGCCGCGATATTCTGTCACGTATGATTTGGGGCGCGCGTACCTCACTGCTGGCGGGCTGTATTTCGGTGCTGATCGCGATACTGATCGGCGTGCCGCTGGGTCTGGTGGCCGGTTACTGGCAGGGGATCTGGGATGGGGTGATTTCACGTTTTATCGAAGCGCTGCTGGCCTGCCCGTTTCTGATTCTGGCGATTGCGCTCGGTGCTTTTCTCGGCCCCAGCCTCGGTAATGCGATGATTGCCATCGGCCTGTCGGCGATGCCGATTTTCGCCCGCCTGACGCGCGGCCAGGTGATCGCCATTCGCAATGAAGAGTATATCGATGGCGCCCGCGCCATTGGTCTGCCCGACCGCTGGATTGTGCTGCGTTATGTGCTGCCGAATGTGATGTCACCGATTCTGGTGCAGGCGACGCTGGCGATTGCCTCGGCGATTATTACTGAAGCCAGCCTGTCATTTCTGGGCCTTGGACAGCAGCCGCCCGATCCGTCGTGGGGTGCGATGCTGAACACCGCCAAAGGTTATCTGGAACAGGCGCCCTGGATGTCGATTTTTCCGGGAATTGCCATTTTTCTCACCGTGCAGGGCTTTAATCTGCTGGGAGATGGACTGCGCGACGCACTCGATCCGCGCAACGACTGAAAATTAAGGAATAGCGATGAGTGGAGAAGTTGATTTTAACGTCGGGTATCCCTCCTGGCGTGCGCCGATGATGGGGCGCAATGCGGTGGCCACCTCGCAGCCGCTGGCTGCCCAGGCCGGACTGCGGATGTTGCAACAGGGCGGTAATGCGGTAGATGCGGCAATTGCCACCGCCATGGCGCTGACGGTAGTGGAGCCGACCGGCAACGGTATCGGCAGCGATGCCTTCGCCATTGTCTGGGATGGCCAGCAGCTGCATGCGCTGAATGCTTCTGGTCGCGCGCCAGCGGCGTGGAAACAGGAGGATTTTGCCCATCTCTCCGCGATGCCGGAAACCGGCTGGGATGCGGTTACCGTGCCGGGCGCGGTGTCAGCATGGGTCGAGCTGGCCGCACGTTTTGGCAGCTTACCGCTGACCACGCTGGCGCAACCAGCGATTGAGTATGCGCGCAACGGCTTTCCGGTGTCGCCACTCATCGGCGAGCTGTGGCAGCGCGGCTATAACAAATTACGCGATCAGCCGGGTTTCAGCGCCTGCTTTGCGCCCGAGGGGCGTCCGCCGCGCACTGGCGAACTGTTCCGCAATCCGGCGCAGGCCGATACGCTGGAGAAAATCGCCGTCACTAACGGCGAGGCATTCTACCGTGGCGAACTGGCGGAAAAAATTGTCGCCTGCGCTCGTGAGCATAATGCGTCACTGACTCTCGACGATCTGAAAAACCATCAGGCCGACTGGGTGACCCTGTTGTCGCGTCCATTTGCCGGTGGTTCAGTGCATGAACTGCCGCCGAATGGCCAGGGAATTGCCACCCTGATGGCGCTGGGGATTCTTGAACAGTGGGATATTGGCAGCTATCAGCCGGATTCGGTGGCCTGGCTGCATCTGTCGATTGAGGCGATGAAGCTGGCGCTGGTCGATCTTGACCGCTATATCGCCGATGAGGATCATCTGGAGTTTCCGGCGGAGCTGCTGCTGAGCGACGAATATCTGCAAAGCCGCGCCGCGTTGATCGACCCGACCAAAGCCGGCGATTTTACCTTTGGCGCACCCAGCCAAAGCGGCACGGTTTATCTCTCTGTTGCCGACGCCAGCGGTATGATGGTGTCGTTTATTCAGTCCAACTATATGGGCTTTGGTTCCGGCGTAGTGGTGCCTGGCACCGGCATCAGCCTGCAGAACCGTGGCGCGGGCTTTGCAACCGATAAAGCGCATCCTAATGTGGTGGCGGGTGGCAAGCGTCCGTTTCACACCATTATTCCGGCCTTTGCGCTGGATAGCGATGGTCAGCCACTGATGTCATTTGGCCTGATGGGCGGTCCGATGCAGGCGCAGGGACATTTACAACTGGCGCTGCGCATTATGCTGCATAAACAGAATCCGCAGGCGGCGATCGATGCGCCGCGCTGGCGAATTGTCGCCGGACGTGAAGTGAGCGTTGAGGCATCAATCGATCGCAATACGCTGGCGGCACTGCGCGCGATGGGCCATAAACTGGTGGTGGAAGATCCGCTGCAAAGTTATAACTTTGGCGGCGCACAGGTAATAGTGCGCGATCCGCAGGGCTTTTATATCGCCGCCACGGAAAGCCGTAAAGATGGACAGGCGCTGGTGTTTTAATCTGTTCCGGGGCCGGTAATCGCTGGCCCCAGATTTGTTTTACAATTTGCTTATCTCTTCAGATAAGTAAAATCCTTCACATATCTGCGTCTACTATCAAAGCGTTCAGGACTCATAACTACAACAAGCACCCGGTACGCTTCTCCAGAAATAAACGTCGGATAGTCATAATCAATGCAATACCCTGAGCTGACCGCCTCATACAAATAATTATCTGAGAATCCTCGGCTCCATTCTGCTGTTGCTCCGGCTCCCTGCCGATAAATTGCGATACCCACCAGCTGTCGTGGATAAGAAACATCATCAGGCACACTAAAGCATGGACGGTTATTTTGCAGCGTCACGGTTGCATCATAATCAGATGACTTTTCAAAAACTCCGCAGGCTTGTAACGCAAAAATCAGCATTAATATAATTCGCTTTGCCAGGGCGATTACCTGCCTTTTTAGCCTAACCATAATACTCATTCCTTGAGTGATGGCAGAGGAAAGAACAGATATCACAGAATGGCGCTGCTAAAGAAAATATGAGGCCATTTTTTGTCCCGACTCACAGAAAATGACGCTGAAGAAAGGCGCTGCAAGGGTATTCAGCGCAGGCACATTAGACTATCCTTTAGGCACGACAAAACATGCTATTGAACGGCGTTATCAACCAGATAACCGTTTACAAGACAGGAGTTTATTTATGGCGACTGGAATCTCCCGTGTCTGGACCCGCGTATGGGTGCCACTGACGGCACTGTTTCTCGTCTTTCAGCTGACCGGCTGTGGCGATAAAGAGCCGGATCAGCGCAAAGCCTTTATCGATTTTCTGCAAAACACGGTGATGCGCAGCGGCGAACATCTGCCAGCGCTGAGCGAAGATCAAAAACAGAAGATGGGTAACTACGCCAGTGATTACGCCATCCTGTACGGCTTCTCACAACAGGTAAATAAAGCGGTAGATGACGGCATGAAGCCAGTAGTCGATGAACTGGCGGCGATTCGCGTGCCGCAGGACTATCTGACTCGCCGTAACTCACTGCGTCAGGCCAGCGGTTCGCTAAATGTACTGGCGCAACAGATCCAGAGCGCCAAAAGCCAGGCAGATAGCAGCATAGCAGCGCTAAAACAGCCTGACGATTTAAAAGCGGTCTATCAGACGGTATACAGCAAAGTGGTGACACAACCAGCTGATTCACTGATTCCTCTGCTACCCGCGTTGCAGTCGCTGAGCCAGGATGTATTGCAGGCGGGTGACTATCTGCAACAGCAGGGTGCGGCAGTCAGCTTTAATAACAGTGCGGTGCAATTCTCTACCCGCGAACAGGCGGCACAGTACAACACCATTATGAGCAATATGTCGTCTAAAACCCAGGCGTTAACTCAGGCGCAAAGTGCCGTGCAGGGTGGTTTCCAGTAACGGCGAAAAAAGTCATCCTCCCCGATGCCTTAGCGCTGAAAATGCGTCGAAACCAGCGTAATTTTCTTACAGCTTTTACTTTGTCGAATAAGCCGCTCGATCAATCTGTGATCGGGCGCATTTCGGGCCAAAAATAAATTGTGATGGCAGTCACAATTTAGCAACAAACCATCCGCCCTTTTTCGTGATTTAAGTCACATTTGATGACTTATATAGTTCAATTATTAGCCACCGTCCTTTTTTTACACGATAAATATGTGATCTGTATCACTAAAATCACCCCTAAAGCCCCTGCTGTAATGTGATATAGATCACACTTAACCCCCTGAACTACGCAGCGTCATATTCGCGTGCTAGAGTCCGCTTGCATACAGTAATGGTGTTACACCGACGGCTCCCCGCCGAAACGTCTCATACAAAATTCAACGCGCTCTCTTATTCGTCAGCGCGTACCAATAAGGGGTGTTTTTTTATGTCCTCATCAGATTTCAAGATCAAGGTACAGAGCTTTGGTCGCTTTCTGAGTAATATGGTAATGCCAAATATCGGGGCGTTTATCGCCTGGGGTATTATTACCGCTCTGTTTATTCCAACTGGCTGGCTGCCAAACGAAACGCTGGCCAAGCTGGTAGGCCCAATGATTACCTACCTGCTGCCACTGCTGATCGGTTATACCGGTGGTCGTCTGGTAGGTGGCGATCGCGGCGGTGTGGTCGGTGCCATTACCACCATGGGTGTGATTGTCGGCGCCGATATGCCAATGTTCCTTGGCGCGATGATTGCCGGTCCGCTGGGCGGCTGGGCAATCAAACACTTCGACCGCCTGGTCGACGGCAAGATTAAAAGCGGTTTCGAAATGCTGGTTAACAACTTCTCTGCCGGTATTATCGGTATGTTGTTGGCTATCCTGTCATTCCTCGCTATCGGTCCACTGGTTGAAGGCCTGTCGCATATTCTCGCCGCGGGTGTAAACCTGATGGTGCAGAACAACCTGCTGCCACTGACTTCCATCTTTGTCGAACCGGCGAAAATCCTGTTCCTTAATAACGCCATTAACCACGGTATCTTCTCGCCACTGGGTATCCAGCAGGCCAGCGAAGCGGGCAAATCGATCTTCTTCCTGATCGAAGCGAACCCGGGTCCGGGTATGGGCGTATTGATGGCTTATGTGTTCTTTGGTCGTGGTAACGCCAAGCAGTCTGCGGGCGGCGCGGCAATTATCCACTTCCTCGGCGGTATCCACGAAATCTACTTCCCGTATGTGCTGATGAACCCGCGTCTGATTATCGCGGTTATCCTCGGTGGTATGACTGGCGTGTTTACCCTGACACTGCTGAACGGTGGCCTGGTTTCACCCGCATCACCCGGTTCAATCCTCGCGGTGCTGGCAATGACGCCAAAAGGCGCTTACTTCGCCAATATCGTGGCAATTGCCGCCGCCTTTGCCGTCTCCTTCGTGGTTTCCGCTGTGCTGTTGAAAACCAGCAAAGTGAAAGAAGAGGACGATATCGAAGCGGCTGCCCGTCGTGTGCAGGATATGAAAGCGCAGTCAAAAGGCCAGAGCGGAGCAACTGCGGTTACCGCTGCGGATGGTCTGAACAGCGACCTGAGCCACGTGCGTAAAATCATCGTTGCCTGTGATGCCGGTATGGGTTCCAGCGCCATGGGCGCCGGCGTGCTGCGCAAGAAAGTGAACGATGCCGGTCTGACCATTATCACGGTGACCAATAGCGCCATTAACAGCCTGCCAGGCGACGTCGATCTGGTGATTACTCACCGCGATCTGACTGAACGTGCGATGCGCCAGGCGCCTCATGCCCAGCATATTTCGCTGAGCAACTTCCTCGACAGCGGTTTGTATACCGATCTGACCGCGCGTCTGGTAGATGCCAATCGTTCTGCGGGCCATCGTGACAAAGTGATGACCACGCTCAATGACAGCTTCGACGCCGGGCAGGATCATCTGTTTAAACTGAGCGAGAGCAATATCTTCCTCGGTCTGCAGGCGAGCGAGAAAGAACAGGCGATTCGCTTTGCCGGTGAGCAGCTGGTGAAAGGCGGTTATGTCGAGCCGGAATATGTGCAGGCGATGCTGGATCGCGAGAAATTGACCCCAACCTATCTCGGTGAGTCGATTGCAGTGCCGCACGGTACGGTTGAAGCGAAAGACCGCGTACTGAAAACCGGTGTGGTGTTCTGCCAGTATCCACAGGGCGTACGTTTTGGCGAAGAAGAGGACGACATTGCGCGTCTGGTTATTGGTATCGCCGCACGTAATAATGAGCACATCCAGGTAATCACCAGCCTGACCAACGCACTGGACGATGACAGCGTGATTGAGAAGCTGGCTTCTACCACCAATGTGCAGGACGTTCTGGATATTCTGTCAGGTAAAAAACCCGCCTGATTTTGTCGCAGGCGCGAAGGTATTTCCCAGGGGCTGAGCATGCCCAGCCCTTTATTCGGGCCAGGCATGCCTGGCCCTTACGTTATTGAGGTGGGTAACAGCATGAAAGCTTTGCATTTTGGCGCAGGTAATATTGGCCGCGGTTTTATTGGTAAATTGCTGGCGGATGCCGGTATCGAACTGGTTTTCGCCGATGTGAATCAGGCAGTGCTGGATGAACTGAACGCACGTCACGAATATCCGGTGCATGTGGTGGGCGAGAATGCCCAGGTTGAGATTGTTAAAGGCGTCAGCGCGGTTAACAGCACCAGTGATGAGATTATCGCGCTGATTGCTGAGGTTGATATCGTTACCACGGCGGTTGGTCCACAGATCCTCGAGCGTATCGCCGGTAGCGTCGCCAAAGGGCTGGCCAAACGCAGTGATAGCGCTAATGTCCGTCCGTTAAACATTATTGCCTGTGAAAATATGGTGCGTGGCACCAGCCAGCTTAAACAGCACGTAATGAAAGCGCTGCCAGAGCAGTATCACGCCTGGGTCGAGCAACATGTCGGTTTTGTTGATTCCGCCGTCGACCGTATCGTACCGCCATCCGCCGCAGGCAGCACTGATGTGCTGGAAGTGACGGTAGAGACCTTTAGCGAGTGGATCGTCGATAAAACCCAGTTTAAAGGCCCGCTGCCAGCCATTGCGGGCATGGAACTGACCGACAATCTGATGGCGTTTGTCGAACGCAAACTGTTTACCCTCAACACCGGCCATGCCATTACCGCTTACCTCGGCCAGATGGCGGGACACCAGACGATTCGTGAAGCGATTCTTGATGAGAAAGTGCGTCAGGTGGTTAAAGGGGCGATGCAGGAGAGCGGTGCAGTGCTGATCAAACGTTATGGTTTTGACGCCGCTAAACATGCTGCCTATATCGAAAAAATCCTTAGCCGCTTTGAAAACCCGTATCTGAAAGATGACGTTGAGCGCGTAGGCCGTCAGCCGCTGCGTAAACTGAGCGCTGGCGATCGCCTGATCAAGCCCACCCTCGGCACGCTGGAGTACCAGTTGCCGCATGACAATCTGGTGCTCGGTATCGCCGCCGCGCTGCATTATCGCAGCGATCAGGATCCACAAGCGCAGGAGCTGGTTGCACTGCTGGAAAAATCAGGTCCGCAGGCGACCCTGGCGCAGGTGTCAGGTCTTGACGCCAACAGCGATGTGGTTCTCGCTGCGGTGAAAGCTTACAACGCTAACGCATAACTGACGTTGCAGACAGCGAACCCCGGAGAGCATCGGGAGCACAGTTTTGCTGTGCTCCCGGGCGCAATGACAGATATGCAGGCCATAATGGAAGAGAAGCAGGCTTTTGAAAATCGGGTGCTTGAGCGCCTGAATGCCGGTCGTTCGGTGAGAAGCTTTCTGATCGCCGCGGTGGAGCTATTGGCCGAAGCGGTAAACCTGCTGGTGATGCAAGTATTCCGCAAAGATGATTATGCGGTGAAATACGCCGTCGAGCCGCTGCTGTTGGGTAATGGCCCGCTGGGAGAGCTGTCGGTGCGCCTGAAGCTGATTTACGGTCTTGGGGTGATTAACCGCAACGAGTATGAAGATTGTGAACTGCTGATGGCGTTGCGTGAAGAACTGAATGACGACCGCACCGAATACCGCTTTACCGATGATGAAATTCTCGGCCCTTTTGGCGAACTGCATTGCGTTAGCGCTTTGCCGCCGCCGCCGCAATTTGCCAGCGAAGATGAAGAACTGCGCGCCATGCAGCGTCAGCGCTATCAGCAAGTGGTGCGCTCCACCATGGTGCTGTCACTGACCGAGCTGATTTCCCGCATCAGCCTCAAACAAGCCTTTAAAAAGTAACGCCGCGAAAGCGCTATTTTTCGTGTATCCTTTGCCGCATAGCGTCAATTTATCAGGTATAAATCATGAAAGAACAGGAAAAAGCAGAAATCAAACGTCTGAGCGATCAGCTTGATGCCCTTAATCACAAAGAGCCTGCCCTGCTGGCATCAGGTGAAGCAGAGAAACTCGGCGAATTGCTGCGCGAGAAAGACAAGCTGATTGAAGAGATCGAACGTCTGAAAGGCGTGCGCGTGCAGAAGCTGAGTAAAGAAGCTGAAAAGCTGCAGCAGTTACCTTTTAGCCGTGCGATTACCAAAAAAGAGCAGGCGGATATGGGTAGCCTGAAAAAAGCCGTGCGTGGCATTGTGGTGGTGCACCCGATGACTGCACTGGGCCGCGAAATGGGTCTGCAGGAAGTGACCGGTTTTGCTAAGAAAGCGTTTTAATTTGCAGCAGGGGCGGCGGCATTAAGCCGTCCCTGGGCTGTATTGAGTCGGCAAAAACCCGTTATTGTTTCTGGTTTTTCAGCCAGCACCGAAGTCATAAATTGTTTTGATGCACCACCTCTCCCCCCGCGCTTTCAGCGTTATCTTGTAGTGCCATTCCTCGGCCCTGACTAATCTCATTCTCTGACATTGCTGCGGCCAGCAAACATCATCGGGAGAGGGAAAAATGCCCGTCATAATCGATTCACCCAACACCTGGTCTCCCTTCAGCCTGCCTGCCGGTCAGGAGGCCAAATACCAAACTCCCGGTGCTCCATTAGATGAAGGACTAAAACAACGGGCGCGCAACAATGATAACTTCAGTATCGATTATCTGTTCACGTTAGCCTGTGAAAACAGCCTCCAGTCCCCCGAGGCTGAGTCATTTATTTTTGATTTATATACCGGTAAACAGGGTGTTACCGCAGACAACCAGCTGAGTGTTCAGCTGGGCAAGGACGCTTTGAAAATGGTCGAAATAGTGCAGGCCAGGAACAAACAAAAACCTGCGCATGATCAATGGCAAATTCCGATCAAAATCCTGATGATGGCGGGTTTTGAAACAAACAGTCTCTCCAGCCTGCGCGAGAATATTGTTGCCGATATCAAGCGGCAGCTACCGCCGCAGCTCACCAATGCGATTAGCGATAACGGTTATCAGATCGATTCTGCGATTTTCGACCCTAACCGCTATATCACCTCAGCGGAACTGGACTCCGTCTCCGGGTTATTAAACCGCAAGCAGAGCCGCGTCGCATTCCATAATGCCATCGGTATTCCTGAGGCTGAGCCGCATTGCGGCGCACTCATTACGCAAATGGCGGCAGGCTTGTCGCACAATAATCAGCCCGGCTTCGCGGTCGACTTTAAACCGCTTTTGTTCCGCGAACACTGGGTGTTGTTTGGTACTTATACCCGCTCAGACGGGCAAAAACAGTCGATAGTCTTTGATAGTCTCGACTATCTGAACGCCAGTGAAAAAGCCTGGCTGGATCGCCTTGCCGGGGCCAGTGATACCAGCAGCCCGTTATTTTTGCAGAAAAACCTGCAGGAGAATGCCCCCAACGCTTGCGGTTTATTGGTGGCGAAAGCGATGCAGGCAATTGCGGATAACCCCAGCGAGCCTGAACAGGCGTTGCAAAAATTTATTCAGGAATTTAGCGCACTGGATAACAGCGAGCAGCAGCTATTTAATCTGCGCGGACGCGCGGAGATGTATGGCGCATTAGTGGATAATCTCTCTCAGTCTGGCAGTTAACCAGACTGAGAGAGACACAGGGGGGATTACTTCTTACCGTATTTCGCTTCTAAGGTTGCAAACCATGGCGCAATAAAGTCATCGGTCTGGCCCCAGCCCGGAATGATTTTACTCAGGCTGGCGACGTTAACCGCACCCTGCTGACTGTTGAGCAAAGCTTGCGGAATAGCAGCCGCTTTAAACTCATAGCTGGCAGGCGTTTTTTCACCGGCAATCTTATTGGCGATCAGACGCATATTCACTGCGCCAATCAGTTTGGTGTCCACCGCGACGCTGCTTACCCACGGGCTTTTCGGCTCGCGCATCAGTTGCAGATCCTGATTGGAGATATCAATGCTGTAGAGTTTAATCTCAGTACGACCATTCTCCTGCAGCGCTTTATAAGCCCCCTGGCTGAAGGCATCCCAGGTTCCCCAGATGGCATCGATTTTTCCTTTCGGATACTTAGCCAGAATCGCGCCGACTTTATTGGCGGTATCGCCCTGCACATCAGAAGAGACCGCGCCAATCGACTCCAGCTGATGGATTTCCGGGTAAGTCTTCTGTAGCTTTTCAAACTCTGCCTGACGACGTTCCATCGCCGGGAAACCGGCAACCCACAGCTTGACGATATTCGCCTTGCCGTTGAAATCTTTCGCCAGCTGGCTGATCGAGAGATTCGCCAGCGAGGCGTCATCCTGCTGAGAAACCGTCACGCCCGGCACATCACTGTTTACCGGCGTATCGAATACCGTCACTTTAATCCCGGCGTCAGCGATACGTTTTACCAGCGCGGTAGAGTAAGGGTCACGACCGTGGGAGAGGATAATACCGTCATACTTCTGGCTAATCGCCTGATTAACGAAATCCTGAAAGCGCGCGTCATCACCGTTGCTCAGAAAGGTGCTGACCTTAAAGCCGAGCTTTCTCCCTTCCTGAATCGCGCCCGCGACAAACTGGGTGGTATTGTCGTCAGAACCGAGGTTGCGGATCACCGCCACGCGGATCGGACCGTCATGATTAGCGATAGCTGCCGGGACAGGGGTTGGGGTTTCCGCGGCAAATGCAGGTAACGCGGTCAGCAGGCTCAGCGCCAGCAGCGATGTTGTGAGTTTTTTCATTATAATTCTCTGTGTTGTGTAAACCGCATTAGCGGCGCTGGATATAAGTAATCGCCAGCGCAACCGCCAGCACTAACCCTTTAATAATGTCCATCGCGTAGTAAGGCACCGAAAGCATCACCAGCCCGTTGCCTAATACGCCAAGGATCACTGCGCCCAGCAGCGTACCCAGCGCATTCGGCTTACCGGAACCGGCCAGTGACAGGCCAATCCACGCCGCCGCCACCGCATCCATCAGATAGCCACCACCGGCGTTAACCTGTGACGAGCCGATGCGCGAAGCCAGCAGAATGCCGCCGAGTCCCGCCAGCAGTGAAGCGATCACATAGGCGGCAACGCGATAGCGCGTAGTGCGAATTCCGGAGAGGCGCGCCGCTTCCGGGTTGCCGCCAATCGCATACATCCGGCGGCCATGTTTGGTCAGCGACAGACCCAGCTGAGCAATCACCGTCACCGCCAGCATAATAATCACAATGGTCGGCACCTGGCCCAGCAGTGAGAAGCCCGCCGGAATAACGCCTTCCGCCATATCGCCGCTCGGCAGCACCATATTTTCGGTAATCGAGCCGCCATAGCTGTAGGTCATCGCCACACCCTGCACCACAAACAGGCTGGCCAGCGTCGCCAGCATATCCGGGATTTTCAGCACCACGATCATAAAGGCGTTAAACAACCCGACCAGCGTACAGAGCAGTAACGTCACCACAATCGCCTGCGTCGAGCCGAAGCCATACCAGACGAATAGCGAGATCACCAGCGAGTTCGCCAGCGATGCCGTCGACCCTACCGACAGGTCGAAGCCGCCAATGGTCAGCGAGATCGACACGCCAATCGCAATAACCGTCACGATGGCGATGGAACGTAAGATATTGATGATGTTATTCGGGTCAAGGAAGCTATCCGATGCGAGGCCAAAGCCCGCAATCAGCGCCACTACCGTCAGCAACATCCCCCATTTGTAGAGAAATTCAAATAACTGGTGACGCACAGCTGGCGTCCCCTTCAGGGAAATTTCTTTGCTGCTCACGCAGGGGTTCCTCCGGTGGAATAAAGTAAAAGCGTTTCTTCGTCAGCGGTTCGCGCATCCATTTCCGCGACAATACGGCCATCCCATAGCACGCAAATGCGATCGCACAGACCAACCAGCTCGGCGAATTCACCTGAGGCATAGATCACCCCTTTGCCTTCGCGCGCCAGTTGATCAATTAAGACAAACAGGTCAGTTTTGGCTTTAACATCAACGCCTTTGGTCGGCTCATCAAAAATCAGCACATCGGCGTTATTGCGCAGCCATTTGCCAATCGCCACTTTTTGCTGATTACCGCCCGACAGGCGGCGCAGCGTCTGCTGCGGACCGGTGGTACGGATCCCCAGCTGCTGAATCACCTGTTCCGCCCAGCGCCATGCCTTGCGGCGGCCAAAAAAGCTGAAGCGGGAGAAGCTGTTATCGGCGCTGACGCTGAGGTTCATACTGACCGGTTCATCGATAAAAATCCCCTCTTTGCGCCGCTCCTCTGGCACCAGCGCCAGACCGCGTTCAACTGAATTATGCGGTGAAGAAGGTTTCCACGCTTTACCGTGCAGCTCACCGGCACGCACCTGACTGCGCGTGGCGCCAAACAGCGCCTTACAGAGTTCAGTTTTGCCCGCGCCAGCCAGGCCCGCAATACCGAGGATCTCCCCTTTGCGCAGTGTCAGCGAGATATCGTGCAGCAGCGCAGCATCGTGCAACCCTTCAATGCTCAGCAGCGTGGCGCCATTTACCGCCTCACGGCGCGGAGGATAGATATCATCCAGCTGATGACCGAGCATTTTTTCCACAATCTGCTCACCGCTCAGGTTCTGCATCGGGCCGCTTTCAATCAGGCGGCCATCACGCAGCACCGTCAGCTGGTCGCAAATCGCTTTCAGTTCATGAATACGGTGGGAAATAAACACCACGCCAATGCCGTTCTGTTTCAGGCGGCGCACCACATTAAACAGGCGTTCACTCTCATGCTGATCCAGCGGCGCGGTTGGTTCATCGAGGATCAGAAAACGGCAGTGGTGGGATAATGCGCGCGCCAGCAGAATTTGCTGCTTCTCCGCCAGCGTGCACTGCTCGATACGACGCCGTACATCAATCTGTACATCAAGCTGCGCCAGCAGTTCACGCGCCTGGCGACGAATCTCTGCCCAGTGATACAGCTGACCCCCTTCGGCCAGCCGATCCAGCATAATGTTCTCGGCCACACTTAGCGTAGGCACCAGCGCCACATCCACTTCCTGCTGCACCAGATGAATACCCAGCTGTTTGGCGTCACGCGGCGAACTGATTTTCACCTGCTGGCCATCCAGCAGAATCTCGCCCTGATAATGGTTGTGCGCTCCCGACAGCACCGCCATCAGTGTCGATTTTCCTGCACCGTTGGCGCCGGTTAAAGCATGAATCGAGCCGCCTTGCAGGGTGAAATCCACCTGGGTCAGCGCTGCAAAACCGCCAAAAGCGATGGAAATGTTGTGCATTTCGAGGCGATTTAACGCAGTCATTGGGATCGGTGCTCTCGGATTTTAGCTGTGGGTTCGTCGCATTCTTATCGGAATGGTTACCCTCGGCAACGAACGAAAGCGCATAAGCTAACACAAAATGTTATTAGCCATCCAGACATCCAGACACAACAGAGAAATCGCGAGGATTAAATCATAATTAGCAGAATGAATCGCGCGGTAAACGGCCAGAAGCCGACAGGATATGCTGGTGTCGGCATTCTGATACATGCAGGGAATAAATGGGATTTCTGAAAAAGAGCGGAAGTTATGTTCATTGAGAAACCGGTATCAGCTGTTTCTGGTTCTTCTCCCCGACTATTTTAAAACGGGTGACAAATCCGCGATTAGAGGGGTAAACGCCCTTATCAATTTTCTGTTGTGAGGCCATATTGATATGCCAGGTATAGATTTTACCCGCTTCCCAGTTGTAATGCGGTGCTGGCAGGCACTCTTCACTACTGACCTGAAGCTGCGGGACGAACTCTTTTACCGTGCCATGCTGAACATCATTGCCTTCATAAATGAACAGAGACATGACCTTTTCATCGCCTTCTGGCATCACCTTAACGCAAACATTATCATTAACGATGGCAGCACTGGCCGGGAGTTCCACAGGGACTGGATCGCCTGACTGGCACGCAGAAAGTAGCGAACAGGATGCAAGCAAAAATATTTTATTCACGTTATTACCTTTGTTTGAAGAACGCCGAAAGCACAGTTTCATACTTACTTTTTATATTGTTACCGGGCAAACAGAGTACATAAGTATAGCGGAAAGTTAATTACTCCTGACGCTTCTTCACATCAATATAAAAATCGACTGCACGGTCATCATCCGGATTAACACGGCTTTTTACCTGATTTGCAACCAGTGAATGATCCTCCATAATTCTAAGTACTGTTTTACCAACGTCAGATTTAAACAACCCTTCAGATAATTCACTCCCAGATTTATCATAAGTTTCACACAATGCACCAGGATTAATAACCTCTCTCAGTTTTATAGTTTCTGGCAAAGCACGAAAACCATTTTCTTCAGAAATCTTTTTAACATGATATGCAATCACATCATTGGTGTAATAAGGAACACTCTTTGTTTCACGATACATTTCAGTCAATGTCCATTTAATTGGTTTAACTTTTGTTTTAAACCGATTCTCCAAAAGACGGCCTTCAGGTGTATGTAAGTCGCTTGAGCGGATTGTGTTACCATTAATTTCGTGTTTAAAATTTTTCGGATCATCAATGTATAATAATGCAGATTTTAATGGGGAATTATATACTTCTTTAATTTTACTAGATAACACTGAATCTGCTTTGGTGGGTGGCGAAACCACCTCATTGGAACATGCCATTTGATTTAACCCACTAATATCCACAACAGATTACCTTCTGACAATTAAAAGGATTTTAATTATCGTCACGTTTGCAAAAAAATCTATCAAAAAACGCCCACTTATTATTTATGAGGATAGTTAATATAAGGTTAGAAATTTCTGAAAGTCTGCATAATACCCTGATAAAACATCATCATGCCAAATTTTCAAAGGTAGTCGAAAATGAGGCGTAAAGCATCTTTAATTTCACTCACAGGCGTTCTCTGCTTTGGCATAACCGAGGACCTCACGAAAAGATAAAAATGAGGGCAGAAAAGCCATGGATTTACCCTCAGAAAGCGCAAGAAATTGCACAGCGAATTGATGATATAAAACCTCTAATCCTGATTAATCTATCGAGGATTAGAGGCTTAGTCTATTTTGAGCGGGGACTATTTCAGCGATTAAAACGTTTCCCAGTTGCTGTCATCACGCGCGATGCCAGGTAACGGTACGCGTCTGGCGATCGGCAACGCAGCGACAACCGCTGTCTGCGGCAGCGCGCCTGCGCTGGCGGCAAAGCGGAATACCGATACCGCCTGCGACAGAACTTTTGCCTGCTCTTCCAGCGAAGAAGCGGCAGCAGCGGATTGCTCGACCAGCGCCGCATTCTGCTGGGTGGTGTTATCCATCTCCACCACGGCGGTCGAAATCTGGTTGATACCGCGGCTCTGCTCGTCAGAAGCTGAGGCGATCTCCCCCATAATATCGCGCACATTGGTTACCGACTGCACAATGTCCTGCATGGTCACACCGGTGTTTTCCACCAGTTTAGCGCCGCTGTTCACTCGCTGTACCGACTCGGCGATCAATCCTTCAATCTCTTTTGCCGCCTGCGCTGAGCGCTGGGCCAGATTGCGCACCTCACTGGCGACGACCGCAAAACCGCGTCCCTGCTCACCGGCGCGTGCAGCTTCTACCGCCGCATTCAGCGCCAGGATATTGGTCTGAAAGGCGATGCTGTTAATTACCGTGGTGATATCACCGATGCGTTTTGAGCTGTCTGAAATCTGCTGCATGGTTTCCACTACCGCTTTCACCTGCTTACCGCCGTTCTGCGCGGTGGTCGACGCTTCCGCCGCCAGTTTGCTGGCGTGATGAGCATTGTCAGCATTCTGTTTTACCGTGGAGCTCAGCTGCTCCATACTGGCCGCCGTTTGCTCCACTGCCGCCGCCTGCTGCTCGGTGCGTGAAGAGAGATCGGTGTTACCGGCGCTGATTTCTGCTGCCGCATGGCTCACCTGGCCGACGCCGGAACGAATTTCACCAATCATATTGCGCAGATTATCGCTCATCCTGCCAACGGCGCTCATCAGCAGCCCCAGTTCGTCACGGCGTGTGGTATGCACCACCGCAGAGAGATCGCCCTGCGCAATACGCTCGGTGGCGCCCAGCGTTTCACGCAGCGGACGGGTAATCTGGCGGGTAATGGCGAAGGCGATAGCGATGCCCACCACCAGCGCGGTCAGGCTGATAATCACTATCATCAGGATGGCGCTGTGAACACTCTCCTGGGTCAGATTCAGCTCGCGCTGCACCAGCTTTTCCACCATATCGTTCATCTCTTTGGCTTTCGCTACCATCACCGCGGCAGCCTGATGCTGCTGCTGAAATGCCGGAACATAAGAGAGCACACTGGCTTTGTAGCTAAGCAGGCGTTCACGCAGTGGCTGCAGTGTCTGTTCCTGCGCCGGTGTGACCAGGCTGGCAAAGATATCCAGCGTGGCAACCGCGCTATCCGCTGAAGCAGAGAGCTGCGCGGCGGTTTTGTCCGAAGGTCCGGCCACCACGCCACGCACTGCGTAATGCACATCCAGCAGCGCCAGATCGAGCTTCAGCATCATCACCTGCATCTGTAAATCCGCGGTTGGCCCCAGCTCCTCTTTCAGCGCGAGAAACGCCTGCTCGCTGGCAGAGAGATTCCAGCTGCCCTTAATATCATTGCGTGTGTTTACCGCATTAACATAGTTAGCCTGTGCCTGCTGATACTCTTTCACCATCCCCGGAAAGGTATTTAGCCAGTCACGCGTCGGGCCATTCCAGTAGAGCTGTGTAAACATCTGCTGAAACAACACCAGCGCATCGGCGATCTTCGCCTGGCTGTTGGCGATATCTTTATCGCGGTAGTTCAGCTGGTAGTTAGTCTGACTGTCGAGCGCTTCATTAATACGGCTACTGATCGCATGGCTGTAATCCACCTTATCAGCGCGATCTTTCACATCGCGAAACTTATTAATTCCGGTCGCTGCCACCAGCACCGCCAGCGCCAGAACCAGGCCAAAACCCACCGACAACTTTTTCCCAACCCGCAGGTTCTCAATGCCACGTGCAAATGCGTTAACCATTTTTATCTTTTATCCTTGTCTCAACTGCATAATGAGGATGGCGAAATGATGCTCTCTGCGTATGTAAATGTGATCGAGTTATCACTTTCTGCCTTAATCTCTATCGGACATGGGAGGGATTTACTTTAGGGCGGTTAACGGATCGACGCTGGGGATGATCTGCTACTTAAGGGAATTTTCAGAATGAACAGGAACGTTTAATAATTAGCAGGCAATAAAAAACCGACGAAGCGCGCTTCGTCGGTTGGTTGTCACGAATTAACGTGCCGGGAAAAAACTTATTTAGCAGACGCGAAACGTGCTGCAGCTTCGTCCCAGTTTACAACTTCCCAGAACGCCTTGATGTAGTCAGGGCGTTTGTTCTGATACTTCAGGTAGTAAGCGTGTTCCCACACATCCAGACCAACAATCGGGAAGCCAGAAACGCCAGAAATCGCTTCACCCATCAGCGGGCTATCCTGGTTAGCAGTAGACACTACCGCCAGTTTGTCGCCTTTCTTAACCAGCCACGCCCAGCCAGAACCGAAACGAGTCGCGGCGGCTTTTTCGAATTCGGCTTTGAAAGCATCAACGCTGCCAAAATCTTTTTCGATGGCAGCTTTCAGATCGCCCTGCAGGGAAGTGCCGGTTTTCAGGCCTTTCCAGAAGAAGCTGTGGTTTGAGTGGCCACCTGCGTTGTTACGCAGTACGGTTTTCTTGTCTGCCGGAACCTGATCCAGTTTGGTGATCAGCTCATCAACAGGCAGACTGGCGAACTCAGTCCCCTCCAGCGCGGCGTTAGCGTTGTTGACATAGGTCTGGTGGTGTTTGGTGTGATGGATTTCCATCGTCTGCTTGTCGAAATGCGGTTCCAGTGCGTCGTATGCGTAAGGCAGGGATGGCAGTGAATAGCTCATGTTCATCATCTCCATTAATGTTGGGCGGCGCTCTGAGTTTGTTTAGCACCGCGTAAGCAGTCGGATCATTATAGTTAAATAAATGATCTTGAAAATGGTTATCAATGCCCCACCCCTCGTAAGGGTATTATTTTAACGGCTTTTTTTATCTTTATCGGGCGCCGTATTCGCCGCCCGCATCAGCCGCAGCTCAGCCCACCAGTGACGCCAGCGATTTATCCAGCGCGCCAACCAGCCAGTCGATATCGCCTTGCTGGAAAGCCAGCGGCGGACGCAGTTTCAGCACATTCCCATAAGGACCGGCCACCGAGGTCAGCACATGGTTATCACGCAGCTTTTCAATCACATCCAGCGCCAGCTGCTTATCCGGCGTTTTGCTGGCACGATCTTTCACCAGCTCGAAGCCGATAAACAGCCCCGCGCCGCGTACATCGCCGATGCACTCATATTTATCCATCAGCGTTGTCAGTTCAGCCAGCAGCTTGCCGCCAACAATACGGCTGTGCTCCTGCAAACCTTCCTCTCTAATCACTTTCAGTACCGCCTGCGCGGCAGCCATCGCTACCGGGTTGCCACCGAAGGTGTTGAAATAAGGAATTTCATCACTGAAAGCGGCGAGCACATCGCTTTTCGCCAGCAGTGCCGATACCGGAATACCGTTGCCCATCGGTTTGCCGGTGGTGACGATGTCCGGCACCACATCATGGCGCGCAAAGCCCCAGAAGGCATCGCCGGTACGCGCAAAACCAGGCTGTACTTCATCGGCGATAAAAATACCGCCATTTTTATGCACGACCTCAATCGCCTGTTGCAGATAGCCTTTTGGCCCCGGCAACACACCGTCAGAGGAGAAGATAGAGTCAGCAAGGAAACCGGCAAATTTAATGCCGTGCGCCGCCATATCGTCAATCTGCTGCTGAATTTGCGCCGCAAACCACGCGCCGAGATCTGGCGCATCAACACGATAGCGATCCGGCGGCAGCACTAAACGGGTGGTCGCCGCCAGTGACTGGCCGCTGCCCAGCGCCGGGGACACGCCGGAAGTCAGGTCGCAGGTGCCATGGTAGGCTTCCTGACTGACAATAATCCCGGTGCCGCCGCTAAATGAGCGCGCAACGCGGATCGCCAGGTCATTGGCTTCCGAGCCGGTACACATATACATAGCACGGTCGATCTCATCCGGCAGGGTACTTAGCAGATCTTCTGAGTAGTTAAGAATATTTTCATGTAAGTAGCGGGTATGGGTATTCAGCATACCCATCTGCTGATGCACCGCCTCAATCACCGCCGGGTGGCAATGACCAATACTGGCCACGTTGTTATAGACATCAAGGTACTTATCACCTGCCGCATCCCACAGATATTGTCCTTTACCGCGCACCAGATGCACTGGCTTGCGATAGAACAAACGGTAGGATTCACCCAGCACTTTGCTGCGTTTATCGGTGAGTTTGCGCACCTCGGCGTCTAAGCCGTCGGCGTGCTCCGCACGAAAACTGTTGGTGTCCATGATGGTCGAACGTGTTGCCATGGTAACTCCCGTTGCGAAATTAAGGTTTGGCCTGACGGCAAAGAAGCGGAAAATTTCTGTTTAAGCTGACTTCATCATGGCGCATTTTGATAAAAATGCAACCAAATACACAAACGCAATAAAATACATATGCAGAGTGGTATACTGTCGCTTAAGCTGTCACGGAGTTGCAAAAAAGGAATAAAACCATGCTGCAGGAAACGCGTTTACATCGTATTCGGGCGTTGTTAAGCACGCTGAACCAGGTCAGTACCGAGCGCATTATTAAAGAGCTGGGCATTTCACGCGAAACAGCGCGGCGCGATATTATCGAGCTGGAAGCGCTCGGCGTGGCGCGCCGGGTACATGGCGGTCTGGTTGCGCTGGATACCGCGCCCGAACCGCCGCTGACCGTACGCAGCGCCGTGCAGGCAAAAGAGAAGCGCGCCATTGCCCGCGCGGCGGCGCAGCGACTGCAATCCGGCCAGACGCTGTTTCTCGATGCAGGCAGTACCACCACCATGCTGGCGGACGAACTGCGCTCCATGTCCGGTTTAACCATTATCACCAACAGCCTGCATGCCGCCCTGAAGCTCAGCGCCGCAGAAGAACATGAGACGTTAAATAACGAAGTGATTTTACTCGGTGGCAGCATGATGGCGGGCGCACAGCAGACGCGCGGCGAGTTAACCGTCGGCGAAATTTACCGTTATCGCGCCGATGTGGCGCTGTTGTCGCCGGTCGGCATCGACAGCAAAAGTGGCGCCAGCAGCTTTTATCCCCATGAAGCCGCGATTGCCCGCGCCATGACGCAACAGGCCACGCAGCTGATTCTGCTGGCCGATCACAGCAAGCTGGGCATCACCAGCCGGATGGTATACGCCACCAGCAGCGAGGTTAGCCTGCTGGTGACCGACAGCGCCGCGCCAAAACAGCCCGCCTTTGCCGCGTTGCAAAACAAGCTGGCGGAAATTGTTGTGGCTTAAACCATTAAGAAATAGCGATAGGGGAACTCATCGATATGCAACTGATCACGCACCGCCAGAAATTTTTGCAACTCGCGACGCCTGGCCACCTTGCGTGACGGTAAGTTCAGGCCATACAGCTCCAGGGTTTTTTCCGCCCGCTGCTGGTCATAGAGCGACAGTTCAGGCGACGGATGTAGCGTCCCGTCAGCAAAGTTACAGATAAAAAAGTGCTCAAAGCGGTAGTTGTGCTCATCCGGCTTGAGCAGCAGCTCGGTGTACTTTTCGCCTTTTGCACTCTGGCAGACATCGCAGCACGGAAACAGATTCTCCCAGCTAAACGCCAGCTCCGGAAACGCACTTTTGGGGCGAAAATGCTCAAGGGTTTTGCGTCCTTCGTTACCGATAAAGCCATCGCAAAACGCACAGTGCTCCTGGGTGATCTTCAGCAGCGCATCACGCGTGGCGCGATAGCAGGTTTGCGAATACCAGCTAAATTTGGCTGCGGGATTTTTAAGGCGTGCGGCGATATAGCGCTCGGTCCACTCCTGTCCACGAGCTTCAAGGCAGGCGGGGTATGCACTACGATTCATTTTAATCATCCCTGATCTCCTTATCCTTTGATCCGCCGGTTCAGCTGGCGTAGCTCCATTTCTACGATGGTCTCCAGCTCTTCACCACGCTCACGAATTTTGTTGGCCAGCGCGGTCAGCTCACTATCGTTGTTCGACCGGCTTTGCAGGCAGTGATTGCGCTGCTGGTAAAACGCCTGCAACAGCGCTTCAGTCTCAACATCAAACTGCTCCTCAACCTTAAACACCTCTTCGAGAATCAATTGATAACTTTTGCCCGCCGCCGCCGCCAGCGGAACGATCTCTTCCGGCTCCGCCGTATCACCGCGCGCCGCGCGCTGCGGATCCGGCAGGCAATAGATCCACGCATCCGCAACCGAGCCGACGACAAACGGCGAATGGGTGGAGATAAAGATTTGCGCGCCGGTCAGCAGTTTCTGCAACGCCGGCAGCAGGCGTCGTTGCCAGGTGGGATGCAGGTGGATATCGATTTCATCGAGAAACAGCAGCAGCGGCTGCGCAAATATTCCGCTACGGTAAAACGCCTCCAGTCTGGCGGTGAGATCGGTAATCCAGCCAAGCACCGATTTCAGCCCTTCCGGCAATAGCGTCAGACTGGCCGGTTTGCCATTGATTGTAAGGTTCAGGTTCAGCGCGCTATCAAGGGAAAATATCAGCTTTAATCCGCTGATCGCGGAGGCAAAATCAGTAATACGCTGCAGGATTTCATCCTGCTGCTGCTGTTGCTGGGTTTCTCCGGCAACCTGCATCAGCGCCGAGCGGGTGCGATTTTTAGTTATCCACGCGATAAAATCGTGATCACCGCAGGTATCCGCAAAAGACAAACAGTGGCTAAAAGGCTGTCTCAGCGCGGCGATACAGGCCGCCGGCTCGGTCTGCCTGGCGGTGTAAAAACCAGCGTCACCGGCAAAACGATAATCGACGCGTGCATCATCGCCATAGCGCGGGTTATGGTGCGGCTCAGGTGTAAAGATGGCGGCTAAAGCCTGTAACAGCGTGCTTTTACCACAGCCATTTGGCCCGGTGAGAATATACATCTCAGCATGGTAATGTGCGCTTTCCGCTGCGGGAAAATCGAAGCGTGTATGGGCAAACACGCCAATGTTTTTCAGGGTAATACTTTCCAGTCGCATATTTTCACTTCCATGTTGTGCAAATATTGCGCGATTTTATCTCACTCTTTGTGGATGTGTATAGATGGTTGCCCGCCCTGGTTTACTAAATCCGATCAACGTCAAATTACTGCGTTCAGCAACATCGACCGCCAGTTTAGTGGCTGCCGAAACGGCAAACAGAATCTCCACGCCGCACATCGCCGATTTCTGCACCATCTCATAGCTGGCGCGGCTGGAGACCAGCACAGCCCCCTGCGTCCACTGCTGCTGGCTGCGATAACCGAGCAACTTATCCAGTGCCACGTGGCGGCCAACATCTTCACAGCCGCCGCTCAGCTGCCCGTCAGGCTGCACCCATGCTGCGGCGTGGGTACAACCGGTGTAATCGCCAAGCGGCTGATACTGACGCAGCTGAGCGAGAGCCTGATCGAGATGGCTCAGGTCAAACGTCTGGGTAAACGGCAGTGGCTGTAGCGGCTTGCCGATCTCCGCCAGTTGCTCGACGCCGCAGACGCCACAGCCGGTGCGGCCAGCCATCGCCCGTCGTTGCGATTTCAGCGCCATAAAGCGACGGCTGGACAGCTCAACCTGCACTTCGATACCGTTGCAGCCCGTGACGATATCGATGCCAAAAATATCCTGCGACGCGGCAATAATTCCTTCCGACAGCGAAAACCCAATGGCAAAAGCCTCCAGATCTTTCGGTGAGGCCATCATCACCACATGAGAAATGCCGTTATACACCAGCGCCACCGGCACCTCTTCGGCCAGCCAGTCAGACTGCGACTGCTGTAGATCCTCTTTTTGCCAGACCTGAACCGCACGCATACCCGCAGGGTACGGTGAATTACCGGCCGGTTCCGGCGTTCTGTTTTTCACGTTAAAGCCACCTGTATTGCTATCGTCGCAAGATGCGTTAATTCTGAACCTGTCGCCGCGCAGGCGCAAAGCCTGATCGCCAAAAGATCGTCCGGCCACTGGCTGACAGGCTGCTTTTAGCGATGTAAAATCGCGCATTGCTATAATTTTGAGCAGAAGTGTCCCGCCCGGGCTGCTATCATCAGCGCAAGAGCCGCCCAAAATAACAGGAAAAAGTCCCTGATGAGCATTCGCATAATCCCGCAGCAACCGCTGGAAGCAAGCGATACACCCGCGACGGAACGCATTCCTCCCCTGCTTTTTCCCCGACTGAAGAAGCTGTATCAGCGCCGCGCCGCGCGACTGCGCGATTTAGCGGCGAAAAATCCTTTGGGCGACTATTTACGCTTTGCCGCGGTGATTGCCGAAGCGCAGGAGATTGTGCTGTACGATCATCCGCTGCAAATGGACCTGCATGCCCGGCTGATGGCGACCGCCGCCAGCGGTAAACCACCGCTCGATATCCAGACCCTGCCACGCGACGCCCACTGGCAACGGTTATTGCACTCCCTGATTGCCGAAATGAAGCCGGAAATGAGCGGTCAGGCGCTGGCGGTACTGGAAAATCTGGAAAAAGCCTCCTCGCAGGAACTGGAAGCGATGGCCAGTGCGATGTTCAACAACGACTTTGCGCAGGTCAGCAGCGATAAGTCGCCCTTTATCTGGGCGGCGCTGTCGCTCTACTGGGCGCAGATGGCCGAGTTAATCCCCGGTAAAGCGCGGGTTGAAGCGGGCAATCAGCGCCAGTTTTGCCCGGTGTGCGGCAGCGTTCCGGTCAGTAGCGTGGTGCATATGGGTAGCGAAGATGACGAACTGCGCTATCTTCACTGTAATCTGTGTGAAAGTGAGTGGCATGTGGCCGCGACCACCTGCAGCAACTGCGAGCAGACCCGCGAGCTGCATTACTGGTCACTGGATAGCATCGTCAAAGCGGAAAGTTGCGGTGATTGCGGCACCTATCTGAAGCTGCTGTATCAGGAAAAAGATCCGGCGCTGGAGCCGGTGGCGGACGATCTCGCCACCCTGGTGCTGGATGCGCGCATGGAGCAGGAAGGCTTTGCCCGCAGCAGTCTTAATCCCTTTCTTTTCCCGGGTGAATAAACTGCGCCGTTTATCAAGCTAAGCAATGGAGAGAGCGTAATGAAACTGATCGGCAATTACACCAGCCCCTATGTGCGTAAAATCTCGGTCATCATGCTGGAAAAAGGCATTACGTTCGAATTTGTCAATGAATCGCCGTGGCATGAAGAGAGTCATGTACCGCAATATAACCCGCTGGGTAAAGTTCCGGCGCTGGTGGTTAAGCCAGATGAGATCTGGTACGACTCGGCGATTATTGCTGAATACCTCGAACAGCTCAATGTTGCTCCGGCGCTGATCCCGCGTGAGCCGCTGGCCTCGCTGAAAGTGCGTCAGACTGAAGTGCTGGCGGATGGAGTGTGCGATGCGGCGCTGGTGATTGTGCGTCATCAGATGCTGCCAGCGGAACAGCAGTCAGAAAGCGAACTGCTGCGTCAGCGCACCAAAATTCAGCGCGGACTGGATGCGCTGGAAAAACTGGCGGCAAACGGCGAATGGCTAAATGGTGAACAGCTGACGCTGGCGGATATCGCTACCGCCTGTACCATTGGTTATCTTAATTTCCGGCGTGTGGCGCCGAACTGGTGTGTCGAACGACCGGCGCTGGTCAGGCTGGCGGAGAAGATGTTCCAGCGCGAGAGCTTTGCGCGTACAGTGCCACCTACTGCCTGATAAAGATGGGCGGCGAAAACGCCACCCCTACGGAAAATTTTGATGTAGGGGCGGCGTTCTCGCCGCCCGCTGCCATCACTGCAACAGCGAAATATCCGCAACTTGCAGGAACAACTCACGCAGTTTCGTCAGCAGCGTCAGACGGTTAACCCGCACCGCCTGGTCATCAGCGTTAACCATCACCTTATCGAAGAAGTTGTCCACCGACTCGCGCAACTGCGCCAGCTCGATTAACGCATCCTGATAACGGCCTTCGGCAAAGAACGGCTGCAGTTTACTGCTAAGCGCGGTGACAAAGGTCGCCAGCTGAATCTCTTCGTTTTCCTTCAGCAGCGAGGCCTGTACGCTGTCATTCAGGGTTTCGGTCGATTTGGCGAGGATATTGGATACGCGTTTATTGGCCGCAGCCAGCGCTGCCGCTTCCGGCAAGCTACGGAAGTGCGAAACCGCCTTCATACGGGCATCAAAGTCCGCCGGACGGGTTGGACGACGCGCCAGCACCGCCTGCAACGTATCAATGCTGTGACCCTCTTCCTGATACCAGCTGCGGAAGCGACCAAGCATAAAGTCGATAACCTCATCGACCACTTTAGCGTTGGTCAGCTTGCTGCCATACAGGCGCACCGCTTCTTCGGTCAGGGTTTGCAGATCGAGCGCCAGATTTTTCTCGACGATAATACGCAAGACGCCCAGCGCCGCACGACGCAGTGCAAACGGGTCTTTATCGCCTTTCGGATGCTGGCCAATGCCAAAAATACCGGCCAGCGTATCCATCTTATCGGCAATCGCCAGCGCACAAGCCACCGGGTTGGACGGCAGGTCATCACCGGCATAGCGTGGCTGATACTGCTCGTTCAGCGCCACCGCCACATCTTCCGCTTCACCATCATGGCGCGCGTAGTGCATGCCCATCACACCCTGGGTGTCGGTAAACTCAAACACCATATTGGTCATCAGGTCGCACTTCGACAGCAGGCCAGCACGGGTGGCATGATTCACATCAGCGCCGATCTGCGCCGCAATCCAGCCAGACAGCGCCTGGATACGGTCGGTTTTGTCGCGCAGGGTACCCAGCTGTTTCTGGAACAGCACGGTTTCCAGACGTGGCAGATGCTCTTCGAGGCGTTTTTTACGGTCCGAGTTAAAGAAGAACTCCGCATCGGCGAGGCGTGGACGCACCACTTTCTCATTACCGGAAATAATCTGCTGCGGATCTTTCGACTCAATATTAGTGACGAAAATAAAGTGCGGCAGCAGTTTGCCGTTATCGTCGTACACCGGGAAGTACTTCTGGTCGCCCTTCATGGTGTACACCAGCGCTTCTGCCGGCACCGCGAGGAATTTCTCTTCGAAGGTCGCGGTCAGCACCACCGGCCACTCCACCAGCGAAGTCACTTCTTCCAGCAGACTTTCGCTCAGATCGGCTTTACCGCCAATCTTACGCGCTGCAGCTTCCGCATCGGCTTTGATCAGCGTTTTACGCGTTTCGTAGTCAGCGACCACTTTACCGCGCTCCAGCAGAATTTGCGGATACTGGTCAGCATTGTCGATAGTGAACTCTGGCTCGCCCATAAAGCGATGGCCACGAATAATGCGCGCAGAATCAACGCCGAGAATGGTGGCCGGGATCGACTCATCGCCCAGCAGCAGGGTCACGGTATGCACCGGACGCACAAACTGCGTCTCTTTATCGCCCCAACGCATCAGCTTAGGGATCGGCAGTTTCGTCAGCGCAGTCGCCACCATCGCCGGCAGCAGCGTCTGCGCGCTTTCGCCTTTGCTCAGAGCGCGATACAGCAGCCATTCGCCTTTGTCGGTGCTCAGACGCTCAGCCTGATCAACGGTAATCCCGCAACCGCGTGCCCAGCCTTCGGCGGCTTTGGTCGCGACGCCACTGGCATCAAAGGCGGCGGCAATCGCCGGGCCACGTTTTTCAACTTCACGATCCGGCTGTGAGGCGCTCAGATTAGCGACTTTCAGCGCCAGACGACGCGGCGCGGCAAACCAGCTGACTTCACCGTGCGCCAGGTCGGCAGCATCCAGTTCAGCCGTAAAGTGGGCGGCAAACGATTCCGCCAGGCTACGCAGCGCCTTTGGTGGCAGCTCTTCGGTGCCGATCTCCACCAGAAATGTTTTTTCAGTCATGGCGGCCTCTTATTTTTTTCTGTTCAACATCGGGAAGCCCAGCGCCTCACGCGACGCATAATAAGCTTCCGCCACGGCTTTGGTCAGGGTACGAATACGCAGAATATAGCGCTGACGCTCGGTCACCGAGATCGCCTTGCGCGCGTCCAGCAGGTTGAAAGTATGGCCCGCCTTCAGAATGCGTTCGTAAGCCGGCAGCGGCAGGGGTTTCTCCAGCGCCAGCAGGCTTTGCGCCTCTTTCTCGTACTGCTCGAAGCAGGTAAACAGGAAGTCGACATCCGCATATTCAAAGTTATAGGTGGATTGCTCCACTTCATTCTGATGGAACACATCACCGTAAGTGGTGGTGCCCAGCGGACCGTCGCTCCAGACCAGATCGTAAACGCTGTCCACGCCCTGGATATACATCGCCAGACGCTCCAGACCGTAGGTGATCTCACCGGTTACCGGCTTACACTCCAGTCCGCCAACCTGCTGGAAGTAGGTAAACTGCGTCACTTCCATGCCGTTCAGCCACACTTCCCAGCCGAGGCCCCAGGCACCCAGCGTCGGGTTCTCCCAGTTATCTTCGACAAAGCGAATATCGTGGATGGTGGGATCCATACCCAGCTCTTTCAGTGAACCCAGATACAGCTCCTGAATATTGTCCGGCGAAGGTTTGATGATCACCTGGAACTGGTAGTAGTGCTGTAAGCGGTTCGGGTTTTCGCCATAACGACCATCGGTAGGACGACGTGACGGCTGCACATAGGCAGCAGCGATTGGCTCCGGCCCTAAAGCACGCAGGCAAGTCATAGGATGTGAGGTGCCGGCGCCCACTTCCATGTCCAGTGGTTGAACAATGGTGCAGCCCTGGCGCGCCCAGTAATCCTGCAAGGTCAGGATCAGGCCCTGAAAGGTCTTAGTATCAAACTTTTGCATGATGAATTCGCACGCGATACGGTGGATGAAAAAAGTGTGCGCCAGTATACCCTTTGACCGGGTTGATTACCAAAAGGGTAATAGTCAGCCGACACTTTCTTCTGCTTTGTCCTGCTGCGCAGTGAAATCAGTATTACACCGGATGCCCGGCGCGCTGAGCGAATGATAGATCTCGCTCAAGGCTAACCAATACGGGTTATGCCAGCTGGCACAGGAGAAGAAGTGATGAACACATTGATTGTAAACGGTTTAGTCGTTACTCCTGGCGGTGACATTGACGCCGGGTTACTGATTGAGCACGGTAAAATCGCCGCTATTCTGGCGCACGGTAGCCCGTTGCCGCAGGCTGATGAGATTATCGACGCCAGTGGACTGGTGGTGATGCCCGGCACCATTGATGTCCATACCCATTTCACCGCTGCCCATGATTTCCCGGAGCAGGAGCTGCGCGAAGGCACCCGGGGCGCCGCCGCCCATGGTGTCACCACCATTATCGAGATGCCGCACTCGCTGCCACCGGCTACTACCCTCGACAGTTTTATCGCCAAACGCGAGATACTGGCGCGCAGCTGCGTGGTGGATTACGCGCTCTGGGCGGGCCTCGACGGCAAAAACCTGCCACAGCTGGCGAAAATACAACAGGCAGGCGCCATCGCCTTTAAAGCGTTTTTGTGCAGCGATTCACCGGATGGCGCGGCCGGTGATGAAAAGGGGCTGCCAAGGTTAAATGATGACAATCTGCTGCGCGCCATGCGTGAGCTGGCCAGTTTTAATGGCCTGATCGGCGTGCATGCCGAGAACCATGACATTCTGACCGGCGCCGCCAGCGAACTGCGCGCCGCCCGGCGCAACCACAACCGTGCTTGCGCGCTGGCCAGTCCGGAGATTGCCGAGACCGAAGCCGTCGGCCGCGTACTACACTTCGCCAGACAGACCGGCGTGCGGACGCATATTGTCCATGTCAGTTCAGCGCAGGCGGTGCGGATGATTACGGCGGCAAAATCAGCCGTACGGGTCAGCTGCGAAACCTGTCCGCACTATCTGCTGCTCGACGAAGACGATCTGGTGCGCATCGGCGCCAATGCCCGCTGTAGCCCGCCGATCCGCCCGCGCCCGGTGGTCAACGCGTTGTGGCAGCTGGTGCACAGTGGTGAAATTGATCTGCTGGCCTCCGACCACTATCCCTGTACGCCAGAGCAAAAACAGCTGGGGCAAAATGGCATCTGGGATGCGGTCAAAGGGCTGACGGGGGTGGAAACCCTCGGGCCGCTATTTTTTAGTGAAGGCCATATCAGGCGCGCCCTGTCACTGCGCGAGGTGGCGCGAATGACCGCCAGCGGTCCGGCGCAAGTCTTTCATCTCTGGCCGCGCAAAGGGGCCATCGCTCTGGGGGCTGATGCCGATTTGGCGCTGTACGACCCGCATGAAATCTGGACGGTCAGCGGAGAAAAATTTCACGGGCTGGGTAAGTGGAGTGCTTTTGACGGCATGAAATGCCGCGGAAAAGTGGTGCGCACCCTGATCCGCGGCATTAGCGTATTTCGTGACGGCGCAATACAGGTTGCGCCGGGATTTGGTCAGTTCCTGACGCGCACCTTTTAAGCGGTGAAGCGTTATCATTAGAAAATCGTATAGATATTGATCAGTCAGCCATTTACACCATCTGACCCACCGGGGAATACCACTTATCCTTCTGAATTTATTAATTAAACTCTCAACCCCTGGCAGAGCCTGACCCGCTACTCTCTCCGCTCTCAGGCACAAAACTGACCATCTGGTGAAAACGCGCTCGTTGACTTTCGTCTAATCGTATACGAATTTACGATCATCAACTGCTCAACGAGACGCCACCATGAAACAGGCCATTACCTACCCCGGAATGCACGCAGAAGACCGCCCGATGGGGCCAGCGCCGCTCTCATCGGCGATTCTGAGTGAGCCGATGCTGTTTATCTCCGGTCAGGTAGCCATCGATCCGTACAGCGGCGCAATTGTCGGCAACGATATTCAGGCGCAGACCCACCAGGTGCTGAAAAACGTCGGCGACCTGCTGGGCGAAGCCGGTATGACCTTCGATAACGTGGTGCGCGTAACGATTTTCCTTACCGATCTTTCGCTGTTCGCTGAGCTGAATGCGGTATACGCCGACTATTTTGCTTTTCCGTACCCGGCTCGCGCCACCGTCGGCATCCAGCTCAACCACCCGGATTTACTGGTTGAGATGGAAGTGACGGCGATGCGCTAAGCGGGAGAATCATCAGATGCATATTCATATCGAAAACGACGCCAGCGCGCCGCAGGCACTGCAACTGCCAGTGGAGCTGCTGCAACAGCGAATTGACGCCAATCCGCTGCTGCGCGGCAAATTTACCCTGTCGGAAAACAGCGATGCCGAACGCGTAGCGGCGTTTTTACCTGCCGCAGAGATTCTGTGGGCCGGACGTAAGCTGCCGCTGTATCACTATCCGACGCCACAACTGAAGTGGGTGCAGGTGATGTCCGCAGGCGTGGAGAGCTGGCTGGAAAAATGGCCAGCGGCCATTCAGCTGGTGAATGCCTCCGGCGTCCACGGCGATAAAGGGGCCGAATTTATTCTGATGGCTGCGCTGATGTTCAATTACGGCATTCCGGGCTTTCTGCAGGACCAGGCCAGCCAGCAGTGGCGGCCGACCTTTGGCGGCTGTGCGCGCGGCAAAAAAGTGCTGCTGCTGGGCGTGGGCGGCATTGGCGCGGCGGCGGCGGCGATGCTGACGCGCCAGGGTTACGAAGTCTGTGGCGTGACGCGCAGCGGCTATAGCGAAGCCGAACTGGCGCGCTGCATCGCGATGGCGGATATCGATGCCGAACTGGCGGACACCGATGTGCTGGTCTCCACACTGCCGCTGACGGCGGAAACCGAGGGTCTGTTCAATGCCCGCCGTCTGGCGCAGCTGCCAGCGCGTGCGGGGGTGATTATCGTCGGGCGCGCCAGGGTGTTTGATTATCACGCGCTGCGCGAGATGTTAAGCCAGCAGCAGCTGGCGGGCGCGGTGCTGGATGTTTTCCCGCAGGAGCCACTGCCTGCCGGCGATCCGCTGTGGCACTGCCCGGGGCTGATTATCACGCCACATTGCAGCCTTGACGATCATGGCGCCTATCTCGAAGGCTGCCTGTCGCGCTTTATCCAGAATCTTGAACGGTATCAGGCCGGAGAGCCGCTAATAAACCGGGTTAACCCAGAAACAGGTTATTAAGCCCTGTACCAACCCACAACAATCGCAGTTCATCAATTAACTATTCACCTGCCCAGGGAAAAGATTATGAAATTTGCACGCATCGCTCTGCTGGTATCCGGTCTGACCGGCTCCATGTTGTCTCTCTCCGCGCACGCTGCCGACCCGGTAAAACCCACTGCCGCCGACTTCGCCGCGATGGCGCAGTGTAAAACCCTGCAAACCAAATATCCGTCGCTGGTCGGCAAAGATGTGGTGGTGGGTTTAGGCGGTTACACCAAAGGTTTTGAAGCACCATCCGCCGCCGATCCGACGGTGATTGAAGGACTGGATCCGTCACTGTTTGATCGCCTTGGCGGCTGTCTCGGCTTTAAACACACTTACCAGAACGGCTCATTTAACGTGCTGCTGACCTCGATCTCCAGTGGTCGCGCCGATATCGGCCCGATGCTGTACGTCACCCCGGAACGTCTGAAACAGATTGCATTTGTTGCCTCGGTGCAGGTGCAGGACGGCTCGGTAATCGCCAAAGGCAACCCGAAGAAAATCAATACCATTGACGATCTCTGCGGCAAGACCGTTGCCGCCGCGGCCGGCACTTACGAAGCCAGCAAACTGGTGCCGGAGCAGAGCGCCAGATGCGTAGCCGCCGGTAAGCCGGAAGTGAATATGCTGATGGTGCAGAACACCGATAACAGCATTCAGGCGATCAAAAGTGGTCGTGCCGATATCTATCTGACCGAAGCCGGTTCAGCGCGTGAAATCGCTAAAGCCGATCCCGCTTCTTACGCCACCGCCTTTACGGTCGATCTGCCCATTATGGTCGGCTTCCCGATTGCTAAAGATAACGCGGTGATGCGCAGTGCGGTGCTTGACGCGATGCTGGTGATTCAGCAGAGCGGCGCGCAGCAGAAACTGCTGGATTACTGGGGCCAGGGCGCCAGCGCACAGCGTACTGCGACCGACAAAGGTTAAGTGTTAATAAGTCCGACATGCCGGAGAGGTTCGCGTGGATGATTTTCTGAAGTATTTAACCCTGCCCTATTTGTGGCAGGGTGCGGTAATCGCTGTGCAACTGCTTGTCGGCGCACTGGCTGGTGGGGTGATTATTGGTTTCTTTCTGGCGCTGGCCAGCACCTCACGCCATTTTATTATTCGTTTTCCGGTGCAGGTGTATATCTACATTCTGCGCGGCACGCCGGTTCTGCTACAGCTGATCCTGCTGTACAACGTGCTGCCGCAGTTTGGCCTGCGCTTTAGTCCGTTTGTCAGCGCCTTACTGGCGCTGATGATCAACGAAACCGCATTCTGCGCCGAGATTATTCGCGGCGGCATTATGGCCACCGATCGCAATCAGCGCGTCGCCGCCCAGGCCTTTGGTTACTCGCGTACCAAAGAGATGATTTATGTGGTGATCCCGCAGGCGCTGCGCGCCATTCTGCCAACCATGGGCAATGAGACCGTTGGCCTGCTGAAGTCCACCTCGCTGGCTTCGGTAGTCGGCGTTAACGAACTGACGATGCGCGGTCAGACCATTGTTTCGCAAAACTTTATGTTTATTCCGGTGCTGGTGGCGTCGGGCGGCATCTATATGATCCTCTCGTCGCTGCTGGCCGCCGGTCAGTGGTGGATGGAGCGCCATTACAATCTGGAAGATCGCGCCCGCCGCGCCCGCGCCCGGCAGGACAAACTGCCGCCAGCAGCGGAGGTGGAAGCGCTGATGCTGCCGAAACAGCGCTGGGATACCAGCAAAGCGGCGCCGGTACTGGAGATCGATAACCTCTGTGTCGAATATGGCAATAAACCGGTGCTGAAAGATCTGTCGCTGCATATTCGTCGTGGTGAAGTGGTGGTGCTGCTGGGCCGCTCCGGTTCCGGCAAAAGCACCCTGCTGAAATCGATTCTCGCCCTGACGCCGCGTTCCGGCGGACGCATCGCCACTGAAGGCCATGTAATGGGTTACAACGATCAGGGGAAACCGCTGCCGGACCGCCATCTGCCCGCCAACCGCGCGCGTTCCGGCATTGGCATTGTTTTCCAGCACTTCGCCCTGTTTGACCATCTGACCGCGCTGGAAAATGCGATGAGCATTCCGCTGCGCGTGCAGGGTGAACAGCCGGAGATTGCCCGCGCCAAAGCGATGCGCGCACTGCGGGTGGTAGGCCTTGGCGACTTTGCGGCGGCGCTGCCGCACGAGTTATCCGGTGGCCAGCAGCAGCGTGTCGGCATCGCCCGCGCGCTGGCTGCGGAACCGCGCATTCTGCTGTTTGATGAGCCAACCTCGGCGCTGGACCCGGAGCTGGTGCGTGAGGTCAACCAGACCATTCGCTCGCTGGCGCAAACCGGTATCACCATGATTATCAGCACCCATGATATTGCTTTCGCCGCCAGCGTGGCGGACCGCGTGGTATTCCTGCAAGGCGGCCAGCTGATTGAGCAAGGGCCACCGGCAATTCTGCAACAGCCGCAGACTGAAGCTTTCGCCCAGTTCCTGCAACACGAACAACAACATCAGGAGATCGCACATGCATAACTATGCCGGCATGCTGCCGTTTCAACTGGAAACCCGCCAGCGGCTGGGCGATGCCCTCTACCGCTATATGGTCGGGCAACCGGCGGACGCCCAGCTGGCGGCGGCGGACGCCAACAGTCAGGATTTACAGCGCTATCGTCTGCTGCCGCGCGTGATGCGCGCCACCAAGGGTATCGATACCCGGGTGATGCTCGGCGGACAACGCTGGGCGGCGCCGCTTGGCGTCGGCGCGTTTGCCGGTGATGTGATTTTTCATCCGGAAGGGCTGCTGCCGATTGCCCGCGCCTGTAAACGTCTGCAACTGCCGCTGGCCATCTCCGAAGAGACGGTGACACCGCTGGCGGAGATTTGCGATGCGTATCAGGGCTGCTGGCTGCAACTGCGGGCGGCGGGCGATTTGCCACGTATTGAACGCCTGATTCGCCATGCGGCTGACTGCCAGGCGGCAGGGATTATTCTGACGGTGCTGGCGCCGGTGCATCCGGTGGCGGGCTTACAGCCTGGCGGCTATTCAATCGGCGAGGCGCTGCAACAACAGGGACTGCGCACCATTGGCGCCAGCGCGCCGGGCGTCGAGACGCTGCCCGCTTTTCCTGGCTGGGGCTGGAATGAGATTCGCCATATCAGCGCCTTTGCCGCGCAGTTAAAGATGCCGCTGATGCTGAAAGGCATCCTGCACCCGGAAGATGCCCGCCAGGTGCCGGAAAGTGGCGTCGACGCCATTATTGCCTCCAATATCGGTCTGCGGCAGAGCGCACGCTGGGCAACGCCTGCCCAACAGATGCCGCAGCTGCGTCAGCACTACCCGGGCGATATTGTGATGGATGGCGGTATCCGCAGCGGTACCGACGTGGTAGTGGCCGCCTGTCTTGGCGCAACCCTGTCGCTGACGGTGCGTCCGGTGATCAGCGCGCTGGTGGCCGGTGGTGAAGAGGCAGTATTTAATCTGCTGGCGGGCTGGGTCAATGAAATCACCGCCATCAGTCACTGGTGTGGCGTCAGCGCCATCAGTGAACTGAATCCCTCTTTCCTTGCCGCGGAGCCGCTATCATGACCAGCCGTTTAATTCTCAACCAGGGCGACCGCAGCGAATCGCGCATCTACTACTGCGCGCTATATCTGGCGGAAAGCCTTGGCCTGTTTGCGAAATATGACGTGGACATCCAGTTCACCACCGCTGAGTCCGGCGGCCACACTATCCAGGGCGGCCAGGTACCGGCGGTCATTACCGGAGAAGCCGACCTGACTATCGGTGGGCCAATGGTGATGATGAAGAATTACCAGCAGCAGGGGCCGCAACTGATGTGTTTTTGTGCCGCCGTAGCCGCTAACCCGTGGTTTTTAGCCGCCGCCAACAGCGAACCCGGCTTTGTCCCTGATGCGCTGCGCGGCAAGCGGGTGATTGATGTCGGTAATGTCGGCACCGCCACATTAAGTTTTAACTGGCTGTTAAATCAGCATCAGCTTAGCGATCAGGTCACTCTGATCCCCGGCAGTGGCGATCAGCAGGCGGATTTCGCCGCCGTCGCCAGTGGTGATTACGACTATGCGCTGCACTCAATGCACGCGCTGGCGCCGGCTGTCGCCAGCGGCAAACTGCATTGCGTCGCCAGCCTTGCGCCGTTATGCGGTGATATGCCGTGGAGCGCGTATATCGCCCGCCGCGATGTGCTGCAACAGAAACGCCCGGCGTTTATCGCGTTTACCCGCGCGATCGCCGAAGCCCAGCAGTGGCTGCTGAGCCACGACGCCGCCGCGCTGGCGCAGCAGGTGCAACCCTGGTATGCGGATTATCCCGCCGCGGCGCTGGTCGCCGGTCTGGATGCGTATCTGCACAGCGGTGTGTTTGCCAGCGGACCCGACATTGCCCGCCAGGATTTTGAGCATTTCGCCACCTTGCTGACCGAAACCGGCTGGCTCAGTGCGCAGATCCCGGTTCCTTATGCCGCGCTGGTGGATATGTCACTGGTCGGCGCCATCTGGCAGCAGGAGAAATAAGCATGAGAACATTGATCGTCAACGGATTAGTGGTCACGCCCGACGGAGAGATCGCCGCCGGGTTGCTGATTGAGCAGGGAAAAATTGCCGGTATTCTGGCGCACGGCGCCCAGCTGCCGGCAGTGGATGAGGTGATCGACGCCAGCGGGCTGGTGGTGATGCCCGGCGCGATTGATGTCCATACCCACTTTACCGGCTCCCATGATTTCCCCGAACAGGAGCTGCGCGAAGGCACGCAGGGCGCCGCCGCCCATGGCGTAACCACGATTGTGGAGATGCCCCACTCCTTGCCGCCCGCCACCACCACTGGCAACTTTATCGCCAAGCGCGAAATGCTGGCGCGCAGCTGTACAACTGACTTTGCCATGTGGGCCGGTCTGGATGGCAACAATCTGGCGCAGCTGGCGGAGATGCACGAGGCGGGCGCGATTGCCTTTAAGGCGTTTCTCTGTAGCGGTGCGCCCGATGGCGGCGCGACCGATGAAAAAGGGCTGCCGCGTCTGAATGATGATGCCCTGCTGCGCGCGATGCGCGAGCTGGCGACCTTTGACGGGCTGATCGGCGTACATGCCGAGAATCATGACATTCTGCTTGGCGCTGGCGGTGAACTGCGCGCCGCCGGACGCAAAGATACCCGCGCCCATGCGCTGGCCGGTCCGGAGATTGCTGAAATCGAAGCGGTGGGGCGCGTGCTGCAAATCGCCCGCGAGACTGGCGCACGCGCGCATATTGTTCATGTCAGCTCCGCGCAAGCGGCGCAGCTGATTGCGGCAGCGCGACCGGCGGTGCGGGTCACCTTTGAAACCTGCCCGCACTATCTGATGCTCGATGAAGACGATCTGGTGCGCATCGGACCAAATGCCCGTTGCGGGCCGCCAATCCGGCCGCGTGCGGTGGTCGATGCGCTGTGGCAGGTGCTGGAGAGCGGCGAAATTGACATACTGGCCTCCGACCACTGCCCCTATACGCCAGAACAGAAACTGGCCGGACTGGAAAGTATCTGGGATGCCGGAATGGGACTGACCGGGGTAGAAACCCTCGGCCCGATGTTCTTTAGTGAAGGTCACGTAAAACGCGGACTGCCACTAAAAGAGCTGGCGCGCATGACCGCCAGCGGTCCGGCGCAGGCTTTTCATCTCTGGCCGCAGAAAGGCGCCATTGCGCTGGGCGCCGATGCGGATCTGGCCTTTTATGATCCTGAAGCCAGCTGGACGGTAACGGGTGAAAATTTCCACGGTCTGGGTAAGTGGAGCGCCTTTGAAGGGATGCACTGCCAGGGCAAGGTGGTCCGCACCCTGATTCGCGGCATTACCGTGTTCCGTGACGGCGAGATGCAGGTCGCCCCGGGATTTGGTCAGTTCCTGACGCGTTCCCATTAATTCAGGCCATTATGCAGGACATCACTATGGCAGAAAAATCCGCGCCGCCCGCGCGTAAAACCGGGAGACAGACCAGCGCACCGCTGATGCAGGAAGATAATCTGGATGCCAGCTGGGCCGCCGCCAGGCCGCGTACGCTGGTCGATCATGCGGTCGATGCGATTTTATCCGCCGCCTCGCGCGGTTTGATTTTGCCAGGCGATCGCGTCTCTGAACCGGATTTAGTCACGCGCCTTGGTATGAGCCGTGTACCGATCCGCGAGGCGCTGCGCATTCTGGAAAGTCAGGGGATAGTTTCCAGCGAACCTTATAAAGGCATCCGCCTGATGGAGATCTCCCATCAGCGGCTGGAGCAGATTATCGATGTGCGTATTCCGCTGGAAACCCTCGCCTGTCAGCGGGCGATTGAGGCCGGACGCAATGGCCCGCGCGAACTCAAACTGCTGAATCAGAGCGTCGACGAGCTGGTGCTGATGCAGCAACGCGAAGATGTCTACGGCTTCGCCTCCGCAGATACCGATTTTCACCGCGTGTTGTGCAGCCTGGCGCTGAATCCGGTACTCAGCAATCTGTGGGAATCCATCGCCCGCCAGCTGACGGTGATCTTTGGTCTTTCCACCATCGGCAAGTCAATGGAGTCGATTATTGAAGAGCATCAGCGCCTGGTGGAAGTGTTTGCCGAAGGCGATATCGACAAGATGGCACAGGAAATTGAACAACATATCCGCGTGCAGGCGCTGGATGTCGATTACGAAAAAATTATCGCGGAACGCCGCAAATTGCTGGCCGCAGCGGAATAGCCGCCGCATTAGCCTGACGACTTTTGCCACCAGGAAACAGAATTGATGAAAATTACCAATGTTGAAGCTTTCTATCTGCGGTTGCCGAATATTGAAAAACGCACCGACAGTTCGCAGGATGCGTTGCTAATCAAAATTTCTACCGATGCCGGTTTTGTTGGCTGGGGCGAAGTGGATGGCAGTCCGTATGTCACCAAAGCAATTATCGATGCCCCTTACTCCCATACCATGGTAACCGGCCTGAAATCGCTGCTGATTGGCGAAAATCCGCTGGATACCAAAAGGTTATGGAGCAAGATGCACCGTGCGACTATCTATTACGGTCGTAATGGCGCGGTGATTCAGGCGATGGCCGGGATTGATATTGCGCTGTGGGACATTAAAGGCAAAGCGCTCGATCGGCCGATTGTCGATCTGCTCGGCGGCGCGATGCGCGACAAAATGCGCGTCTACTCCTCCAATATGTTCCAGTACAGCATTGATGACACCGTGGCGCGCGCCCGTCATGCGGTGGATACCGGCCATACTGGCGTTAAATTTGGCTGGGAACCCTTTGGTGAAGATGAAGCCACCGATATGCGCTATCTCGACGCCATTCGCCACGCAATTGGCGACGATATCGACCTGATGCTCGATGTCGGCCATGCCTGGGATGCGAAAACCACCATCCGCCGTGCCGAACGTTTCGATGCTTTCAATCTTTTCTGGATTGAAGAGCCGCTGCATCCGGATAATTTCGCCGGTTACGGGCAGGTATCGCAAGCCTGCAACCAGCATATCGCCGCCGGTGAGCAGGAGTGCTCGGTGGTCGGCTTCGAGCGCTTAATCGATGAAGGCGGCATTGATATTGTGCAGATCGACCTGACGCGCACCGGCTTTACCCAGGCGATTGAGATTGCCAGCTATGCCCACAGTCGCGGGCGTAAAGTCTGTAACCATAACTTCACCACCGATATTAATACTGCCGCTTCACTGCATTTCCTCTGCGCCATTGAGAATGCGCTGGTGATGGAGTATTGCGTTGAACCGGGTGAAATCAGCCGCTCGCTGGCGAAAAATCCGGTGCGTATCGCCGACGGATTTGCCTGGCTGCCGGATGAGCCAGGTCTCGGTGTGGAGCCGCGGATGGATATTATTGAGAAGTTTTTAGTAAAAGAGTAATTCTGTTGTTTCTTTCCAGCCCCCTCCCGCTTTACGGGAGGGGGCCAGCGCAGCGCCCATTTTGCCCCCCCCTTCATAGAATCTTGTTCAGCTCAGTCCGATTTTTAACAACAAGTATTGTTGAAGCCTCCTGTTCCATCTACCCTCATGTCAGCATTGAAGCGACGGCAAATAAGAGGAACAGATGACGCAAAAGATTGGCTGGATAGATAATTTACGTGCCGTGGCCTGTTTAATGGTGATTATGATCCATACCACCACCTGGTACATCACCAATAGCCCGCAAGTGGCCGAACACCACTGGGATATCGCCAATCTGCTGAATTCTGCCTCACGCGTTTGTGTGCCGATCTTTTTTATGATTTCAGGTTATCTGTTCTTTGGTGAACGAAGCGCGCAGAATCGCCATTTCCTGCGTATCGTGCTCTGCCTGCTGTTCTACAGCGCGGTGGCGCTGGCGTATATCACCCTGCTGACCCCCATCAGCGAAATGATATCCATCAAACACTTACTGCAAAAACCGGTGTTCTACCACCTGTGGTTTTTCTTCGCAATTATGGTGATTTACCTGCTGTCACCGCTGATTCAGGTGAAACAGGTGCGCGCGCGCTATGTTGCGGTGCTGGTTCTGGTGCTGGCGGTGGTCGCCAACCCGAATACCGTCGATCAGTCGGTGGGGCCATTTCACTGGCTGCCGGTCAATCTGTATATCGGCGGCGACACCTTTTACTACGTGCTGTATGCCTTGCTGGGTCGCGCTATTGGCATGATGGCGACGGAGAAGCCGGGTATCAGCTGGCTGGCGGGAGTGTTATTTGCCGCCTGCGTGGTGGGAATTTCAATTGGCACCAAAAAAGAGCTGCATATTAATGGCGCCTTCTCCGATACCTGGTATCTCTACTGCGGCCCGCTGGTATTTATCGCTGCCGTCAGCCTGCTGGTGCTGTTTAAAAACTGCCTGAACCAGCGCGTATTGCCCGGTTTAGCGCTGATTTCGCGCAACTCATTGCCGATTTATGGTTTCCATGCGCTGTTTATTCACTATATGCGCACCCATCATCTCGACCATACCGGCCAGCCGCTACTGGATATTCCGCTGATTTTTGCCGTAACCCTTGCGGGCAGCCTGCTGCTGGCGCTGGGATTGCGCCGTATCGATAAATATCATCTGGTGAGTTAGTGAAAAAAGCAGGTAAACAGCAGACTAAAATCCGGTGTTTACTTTTTCGCCAGCTTCCACCTATTATTTGTGCCTGAGGATGAGTATGGAAAATCACACAAGGAGTGTGTCTTATGTCAGCATTACCCTTTCCCTGTACCCTGTTCAAAAGCCAAAAGCGGATGGATCATTACACAGCCAATGATATGCGATGCGGGGATTTGAGCGAAACCGAGTTGAAAAGGCATTTTAATCTGACAGACGTGTCTGCAAAAGTTGATCCCTATACGCTGACGGAAATTACGCCATTCAGGCAGCCACAATCAATGTTTTACGGTTCTCGCGACGCCGGGAAGAAGCTTAGCAGAGAGCAATGTGCGAGGCTCCTGTTTGATGAGTTTCGTCAACTCTCCCGTCCATTTGCCATTTACGGCCCATACAGGCATCTTATTGAGAAAATGATTACTCATATGCAGAACTGCAATGGGATGCCGTTTCGTGACATTTATCTGAATGCTGCTCTGAAAAAGCGCATACTTAATGACAGGACAAAAGATAGTTCGTTAAGTAAAATAAAAATAGCGCTGACAAAATTTGTTGACTGGGAAAATGGTTATTATCCTGTTAATAAAAAAGATGAATTTGATACCTTAATCAGATCTTCATATTTGCCAAAATTCGCCAAATTTCAGGATAGCTTCAACGGAATGGGGATCACTGTTCACGACACATATGCAACCCACATTACAATAAAATCTCTGCAGATTGAAAAAGATGGCTATCGCGCTATAATTCATTACCAGGTACAGGACCACTTTGGACTGGACAACGAAGATATTTTGAAATTCAAATTCTACCAGTTTCGTTTCTTTCGTATCTGGTTTGTGCTTCAAAGATACCATCAACTAGCCTTTAAACCATTTATGACTAATATGGAAGCAACACTGGAAATAGTCGGAAATAGAAATGAAAAAATATAGAAAATTAACGATATTATTGATTATAATTTTGTGTGCTATCTACATAGCATACGAATTATTAAAACCAGTGAAAATCATCGCTATTTATCAGTATCGCAACTCTACTGATGTACTTATTGAAAACCCACCACTAACAGATGCAGGGAAAATAAGATGGTGGGAAAACAACATTAATAAACTAAAAGAAGAGGAAAAACTCTCCCCTCCCAGCCCGGATGGAACATTTTACATTAACATTTGGGATTTTGGGGAGGGTTATAAGATAGCAGGGAATGACGACAAACTTTGTTTTGACGCCATTAAATCAGATAAAAAGTGCATCGATAAGAATAAATACATGACGGTATATAGATTTAAACATGAAATACCCATATTTACTATTGGAGATAAAAGCTATATAAGTTTAAAAAATGGTGAGATAGTCCGACAATAAATAAAAGCATCAAGACTTTCTCTACATTGAAACACCTTAAATAGGTCCTTTCGGTGTAGATAACCCACCGCATACAAGATAATACCGACAGCAAAAGTCTAATCCTGCCAGCGCAATTCCGCACGCCGTAGCTGGCGTGCTGAGGAGAATCCGGCGGCCAGCGCGGCGCGCTCTGCCCCTTCGCCCTGATTTACCCGCTGACGCGCCACCGCCAGCCGTAGCTGCTCGTGGTAGTCGCGCACGCTGATACCAAGATGCTGACGGAACAGACGTGTCAGATGGCGCGAACTGACATGCGCGCGCGCCGCAATCTCCTCCAGTTGCCAGCTTTTTTCCGGCTGATGGATCAATAAATCCTGGGCGCGATGAATTGCCGGATTAAGATGATTTCGGTGACATAACCATGGAGATAGCTGCGGATCGTCACCCGATCGGCGAAAATAAACCACCATTTCCCGCGCCACATCCAGCGCGACCTGCGGACCGCACAGCTGATGAATCAGATGCAAAGCCAGATCGATGCCAGCGGTAATGCCCGCGCTGGTCCAGATACCGCGATCTTCGACAAAAATACGGTTCTCTTTCACCAGTGCCCCCGGCGCTGCGGCGCGCAAACGCGCCAGCACCTCATGATGCGTGGTGCACTGCACGCCATGCATTAATCCGGCACGTGCCGCCAGCACCGTGCCGGAACAGACACAGACCAGCGTAATGTTGCCTGCATGGATAGCCGGTTGCAGGCGCGTCAGCCAGTGCTGAGCCATCCGCGCTTGCGGAGTATCGAAACAGACTGCCGAATTATATGACCCTGGCACCACCAGCAAGCTGCCATCCGGTAAGCTCTCCGGCAGCGGCGCAATATTACCGATCGTCATATCGGTTGAAGAGATAACCGTTTGCTGTGGGCCGATGTAGTGCAGGGAAAATGCCCCTGCCGCCAGCTTCAGCGTTTCCGCCGGGCCAGTCAGATCCAGCGCCATCACCCCTGGCAAAGTCAAAAACCACACCGGTATCGGCATATCAGACAAGCTCCTGCAGGCAGCTCTCCACGGTATGAATCGCCGCAAATCGGTTAATCAAAACGCTCTCAGTACGGTGGCGTAAATCAGCCACGCTGAGCGTGATGCCATTATGGGTAAGCGGCGAAGTCAGCGTCGCTTCGGTGACAAAGGTGACGTTATAGCCCAGATCGGAGGCCACACGCGCGGTGGTTTCACAGCACTGTTCGGTGCGGATGCCGCAAATTATCAGATCGCTGACCTGCTGCTGGCGTAACCACTCGTCGAGGCCAGAACCAATTAGCGCATTATGCACGTTTTTATAAAAAGTTTTATCCGCCTGATGATGCAAAAATGGCATGCGCCCGACTAAGCCTGAAGCACGGGAAAATGGCCCTTCCGCTTCAACATGGAATACATCTACCAGCAGCATCCCTTTACGCTGACAACCTTCAATCAGCTGGCTGACCTTTAACTCAAAAGCCGGGGTTTCCGCTGTCTCCTGATAGCCACGTTGATAAAACGATTGCTGGATATCGATCAGCAGTAGTGCAGTTTCAGACATTTCAGGACACCTTATCAGTGAGAGTAAGGTCAATAATGACGGGTAACCAGCGGGGAGAGAAGACCAAAAACGGACATAACAACCAGATCAACGGACAAACCGCATTGGCACGGGCACGGACGGCGATAACGCCGCCCCTACATCCATCATCTGTAGGGGCCGCCTGCGACTTATGCCGACATTAACGGTTCCAGCTGCTGATACAGACGGGCGAAAATCTCGCGCTGCTGCTGATAGCGCTGATAACGGCTGAGATCGGGCTGATGACGCTGCTCAGGCGGTAAAGCAGGCAGTAATTCGGCCAGCGGTTGTTGCGGATGCAGGGCAATCAGCGCCAGCCGCGCCGCGCCAAGCGCCGGACCAACGTCGCCGCCGGTGCAGTAATCCAGCGTCTGACCACTGATATCAGCCAGCATCTGGCGCCAGTACGGACTGCGCGCGCCGCCGCCAATCAGCATAATCGCCTGCGGTTTAACCCCGGTGGCATGCAGCACATCCATCCCCTGCGCCAGCGCAAATCCCACCCCCTCCAGCACCGCGCGCGCCAGCTCAGGACGGCCATGCTGATGAGTAAAGCCAAAAAACACCCCTTTCGCTTCAGGATTATTGTGCGGCGTGCGCTCACCAGAGAGATAGGGCAGAAACCAGACGGGCGGCACATCGCTTTGCGCCCTCTCCGCTTCGGCCAGCAGCTGCGGTACATCCTGACAGCCCGTCAGCTGCGTGGCCCAGTCCAGGCAGGAGGCGGCACTCAGCATCACCGACATCAGATGCCAGCGATCCGGCAGCGCATGGCAGAAACTGTGTACCGCACGCTGCGGGTTGCTACGGAAACCGTCGCTCACCACAAAATAGACGCCTGAGGTGCCCAGCGACAACATCGCCTGACCAGGTTGATACATCCCCACACCCAGCGCCCCGGCGGCATTATCGCCACCGCCAGCGATCACCGGCACCGTTGCCATCCCCCAGCGCTGCGCCAGCTGCGCACTCAGCTGGCCAGTAATCTGGTTGCCTTCAAACAGCGTCGGCATCTGATCGCGCTGCAATCCACAGGCCGCCAGCAGAGTGTCGTCCCAGTCACGCGCCGCCATATCCAGCCACAGGGTGCCAGCGGCATCCGACATATCACTGGCGAACTCGCCGGTAAGGCGAAAACGCAGATAATCTTTTGGCAGCAATACTTTCGCCACCTGCGCAAAGATCGCCGGCTCATGCTGTTTCACCCACAACAGTTTGGGTGCGGTAAAGCCGGGCATCATCAGATTGCCGGTAATCTGACGTGAGTGAGGCACTAATTGTTCCAGTTCACGGCACTGGGCGGCGCTGCGGCCGTCATTCCACAATATCGCCGGACGCAGCACCCGATTTTGCGCATCCAGCAGCGTCGCACCATGCATCTGACCACTCAGCCCAATCGCCTGCACCTGGCTGAGATCCTGCTCCGCCGCCAGCGCCTGTAGCGCTTTGTCGGTCGCCAGCCACCATCTTTCAGGGTCCTGCTCACTCCACAGCGGTTTTGGCCGCGTCACGCTCAGCTTCTCCGTTTTACTGGCCAGCACCTGCCCCTGCGCATCCAGCAGTACTATTTTGACGCCCGAGGTGCCTAAATCGATGCCGATTACCATGATGCCTGCCTCTCTCTGGGTTAGTTGTCGAACAGATAGTGATTCACCAGATTCTCCAGCTGCTCCTGACGTCCGCTCTGATGCTGCGGATTGAGCTTTTGCTGCTGGGCATGCTGCGCCAGCGCCGCCAGCGAGAATTCACCGGTCAGGATCTGCTGGCCAAACTCACCGTTCCAGCCGCTGTAGCGCTGCGCCACACGTTTATCCAGTTCACCGGCGACAATCATCCGCGCCGCCACTTTCAGCGCCAGCGCCATGGTATCCATCGCGCCAATATGGCCGTAGAACAGGTCATATTTATCGGTGCTTTGACGACGTACTTTGGCATCAAAGTTTAAACCGCCGGTGGTAAATCCGCCTGCTTTGATAATTTCATACATCACCAGCGCATTCTCTTCCACGCTGTTGGGAAACTGATCGGTATCCCAGCCCGACTGCGGATCGCCGCGGTTAGCATCAACTGAGCCAAAAATGCCCAGTGCAATGGCGGTGGCAATTTCATGGTGGAACGAGTGCCCGGCGAGGGTGGCGTGGTTAGCCTCGACATTCACTTTAATCTCTTTTTCCAGCCCAAACTGTTTCAGAAAGCCATAAACCGTCGCCACATCGTAATCATACTGATGCTTGGTCGGCTCCTGCGGTTTCGGCTCGATCAGCAGGGTGCCCTGGAAGCCGATCTTATGTTTATGCTCCACCACCATCTGCATAAAACGGCCAATCTGCTGGCGTTCCTGGCGCAGGTCGGTATTCAGCAGGGTTTCATAGCCTTCACGTCCGCCCCACAGCACATAGTTTTCACCGCCCAGCAGATGAGTGGCATTCATCGCACTGTTAACCTGAGTGGCGGCCCAGGCGAAGACGTCAGGATCGGGACTGGTGGCGGCGCCAGCACCATAACGCGGATGGGTAAAGCAGTTTGCCGTGCCCCATAACAGTTTCACGCCACTTTGCTGCTGCTTCTCCTGCAACACCTCGGTCATCACGGCAAAATTATGCAGATAGCTTTGCAGCGAATCTCCCTCCGGCGACACATCGACATCATGGAAACAGTAGTAGGGCACATTCAGTTTCTGGAAAAATTCAAACGCGACATCGGCTTTACGCTTCGCCAGTTCCAGCGCATCACCGGCCTTTTGCCACGGACGGTCAAACGAACCGGCGCCAAACATATCGGCGCCATTCCAGCAGAAGCTGTGCCAGTAACAGGCGGCGAAACGCAGATGATCGGCCATGCGTTTCCCCAGAATCATCTCATCGGGGTTATAGTGACGAAACGCCAGCGGATTACTGCTTTGTGATCCTTCGTAACGAACACCCTCTAGCTGATCAAAATAAGCGTGCATGTCAGGCTCCTTAAGGTTGCCATTGAATAAAATAACCACGTTAACTTGCGCTGATTGTGGTAGCGCAATGATTTCCGCTCAATTACGTTATTTCACTCCGGCGTTAAGATAATTATCAACTGTGCGCCAGCTCGCAAAATAATCCCAACAGCGGTTTAAGCGGTGAAAATCAGATCGCCGTCATACTTCCGTAAATAAACCAAAAAACATAACGGCAGGAGGAAAATCTGTAATTGCCGTTACCTCTGGCTGTGATAACAATTCATCCGCCTGACAGTGCGAATGTCAAAAGCAGCCAACCCTACAAGGTGACGACGATGAAGATAAAACACGCTTTACTGGCGGTATGCGCCGCGCTGGCTCTGGTCAGCCACGCAGGTTTCGCCAAAGAGGTTAAAATCGGCATGGCGATAGATGACCTGCGTCTTGAACGCTGGCAAAAGGATCGCGATATATTTGTCAGCAAAGCTAAATCGCTGGGCGCTGAAGTATTTGTCCAGTCGGCAAATGGCAATGAAGAAACCCAGATGTCGCAAATAGAAAATATGATTAACCGCGGCGTCGATGTACTGGTCATTATTCCTTATAACGGTCAGGTATTAAGTAATGTGATTGCCGAAGCCAGACGCGAAGGCATTAAAGTACTGGCTTATGACCGGATGATTAATAATGCAGATATCGATTTTTATATTTCGTTCGATAATGAAAAAGTTGGCGAAATGCAGGCCAGCAGTATTGTGAAACGGGTGCCGCAGGGCAATTATTTTCTGATGGGCGGCTCGCCAGTGGATAATAACGCACGCCTGTTCCGTGACGGCCAGATGAAGGTGCTGAAACCGTTGATAGACGCCGGAAAAATCAAGGTAGTGGGCGATCAGTGGGTCGATGCCTGGTTACCGGAAAATGCGCTGAAAATTATGGAAAATGCGCTGACCGCTAACGGCAATAAAATTGATGCGGTGGTGGCTTCCAATGACGCTACCGCTGGCGGGGCGATTCAGGCGCTCAGTGCGCAGGGTCTGGCGGGCAAGGTGGCGATTTCCGGTCAGGATGCCGATCTGGCGGCCATCAAGCGGATTAACAACGGCACCCAGACCATGACGGTGTATAAACCGATCAGCAAGCTGGCCGATGAAGCCGCTAAAATCGCGGTGGAGCTGGGTAATGACCAGCAGCCGAAGTCCAACGCTAAACTGAATAACGGCCTGAAAGAGGTTCCCTCCTGGTTGCTGGAGCCGATTGCCGTCGATAAATCCAATATCGACAGCACCGTTATCGCCGACGGTTTCCACAAGAAAAGCGATCTCTGATCTCTCCCCCGTAGCCGCCAGCCTGACGCTGGCGGTTCTCTTGTGCTATGCGCTCTCCGGAGGTAACAGTGACAACGCTGCTGGAAATGAAAAACATCACCAAGATGTTTGGCGCGGTTAAGGCGGTCGATGATGTCAGTCTCACCCTGCAGGCTGGTGAGGTGCTCTCACTGTGTGGCGAAAACGGCTCGGGTAAATCGACGCTGATGAAAGTGCTGTGCGGTCTTTATCCCGCCGGTGACTACCAGGGCACTATTCTGTTTGCCGGTGACGAGATTCAGGCCAGCGGCATTCGCGATACCGAACGCAAAGGGATTGTGATTATTCATCAGGAGCTGGCGCTGGTGCGCCAGCTGACGGTGCTGGAAAATATCTTTCTTGGCGCCGAGCTGACGCGCTTTGGCATGGTCGATTATGAAACCATGACCCTGCGCTGTCAGCAGCTGCTGGCGCAGGTCAGACTGGATGTGTCGCCGGATGCACGCGTGGGTGAGCTGGGCCTCGGCCAGCAACAGTTAGTCGAGATTGCCCGCGCGCTGAATAAACAGGTGCGACTGCTGATCCTTGATGAACCCAGCGCCTCGCTTACCGAACAAGAGACCGAAGTGCTGCTGGCGATCGTCAATAATCTGCGTGACCACGGCATCGCCTGCGTCTATATCTCGCACAAACTCAACGAAGTGAAAGCCATCTCCGACACCATCTGCGTAATCCGCGACGGTAAGCATATCGGCACCCGCCCGGCCAGCGGAATAAGCGAAGACGAGATTATCACTATGATGGTCGGTCGCGAGCTGACCTCACTTTATCCCAGTGAAGCGCATCAGATCGGCAGTGAAATTTTGCGGGTGGAAAATCTTACCGCCTGGCATCCGGTGAATCGCCATATCCGGCGGGTTAACGATGTCAGTTTTAGCCTGCATCGCGGCGAAATTCTCGGTATTGCCGGGCTGGTCGGCGCCGGACGAAGCGAAACCGTGCAGTGTCTGTCTGGCGTCTGGCCCGGCCGCTGGCAGGGAAAAATCCTGATTGATGGCCAGCCGGTCATCATAAATGATTGCCAGCAGGCGCTGGCGCAGGGCATTGCGATGGTGCCGGAAGATCGCAAAAAAGATGGCATTGTGCCGGTGATGGCGGTCGGTAAAAACATCACGCTGGCGGCGCTCGACCAGTTTAGCGGCACGCTCTCCACCCTTGATGATGCGCGCGAACAGCAGGCGATTCAGCAGGCGATCAGCCGCCTGAAGGTCAAAACCTCCTCGCCGGAACTGGCGATTGGCCGCCTCAGTGGCGGCAATCAGCAAAAAGCGGTGCTGGCGAAATGTCTGCTGCTTAATCCGCGCATTCTGATCCTCGATGAGCCGACACGCGGCATTGATATTGGCGCGAAAGTCGAAATCTACAAATTGATCAATCAGCTGGTGCAGCAGGGCATCGCCATTATCGTCATCTCCTCCGAACTGCCGGAGGTGCTGGGATTAAGCGACCGCGTGCTGGTGATGCATCAGGGACAAATTAAAGCCGACTTAATTAACCAGAATCTGACCCAGCAACAGGTGATGGAAGCGGCACTTCGGAGCGAACATTATGCTTAAGACTGATTCGACTCAGCGCAGCCTGCTATCACCGGCAGCAAGCGCTTCAACCGGTAAATTCCGTCTGCTTAACTTCCAGGTGCTGGTGATGCTGGCAGCTATCCTGCTGATTATGTTGTTTTTCACCTGGATGACCGACGGCGCTTATCTCAGCGCGCGCAATATCTCCAACCTGCTGCGTCAGACGGCGATCACCGGCATTCTGGCGGTGGGCATGGTGTTTGTGATTATTTCCGCCGAGATCGATCTGTCGGTCGGTTCGATGATGGGGTTACTCGGCGGCGTGGCGGCCATTTTTGACGTCTGGCTGGGCTGGCCGCTGCCGCTGACCATTGTGGTCACGCTGATGCTGGGCCTGCTGCTTGGCGCGTGGAATGGCTGGTGGGTGGCCTACCGCAAGGTGCCGTCGTTTATCGTCACGCTCGCCGGGATGCTGGCGTTTCGCGGCATTCTGGTCGGCATTACAAACGGCACCACGGTGGCGCCCACCAGTCCGGCGATGTCGCAAATTGGTCAGAGCTACCTGCCGGATGGGATCGGCTTCGCGTTTGGCGTGCTTGGGCTGATGGTGTTTATCTTCTGGCAGTGGCGTTTACGTCTGCGTCGCCAGAGTATGGGGCTGCCGCAAAGCTCCGCCAGCGGTTCGGTGACCCGTCAGTCGCTGACCGCCATTCTGGTGCTGGGCGCGATCTGGATGCTGAATGACTATCGCGGCGTGCCCACGCCGGTGCTGCTGCTGGCGTTGTTGCTGCTGGCCGGTATGTTTATGGCGACCCGCACCGCCTTTGGCCGGCGTATTTACGCGATTGGCGGCAACCTCGACGCCGCACGCCTGTCGGGGATTAATGTGGCGCGCAGTAAAATGGCGGTATTTGCCATTAACGGCCTGATGGTGGCGATTGCCGGTTTAATCCTTAGCTCACGCCTGGGGGCGGGATCGCCTTCTGCAGGGAATATCGCCGAACTGGATGCGATTGCCGCCTGCGTGATTGGCGGCGCCAGCCTGGCGGGCGGCATCGGTACGGTAGCCGGTGCGGTGATGGGCGCTTTTATTATGGCTTCGCTGGATAACGGCATGAGCATGATGGATGTACCGACGTTCTGGCAGTACATCGTGAAAGGGGCGATCCTGCTGCTGGCGGTATGGATGGATTCGGCCACCAAACGCCGCGTCTGATATATCGATCACATGGCTCACTGTTTTTTTTCTGCCCGATCTCGCGGCGTGTTATTGAAATGGCATGCCTGATTTTGTGGGGAGGAAGCGCCATGAGCGACAAACGTTTTCGCATCACCCTGTTGTTTAATGCCAATAAAGTCTATGACCGCCAGGTGGTTGAAGGGGTGGGAGAATATTTACAGGCGTCGCAGACCGACTGGGATATTTTTATCGAAGAGGATTTTCGCTGCCGCATTGAAAATATTCGCGAATGGCTCGGCGACGGGGTGATTGCCGACTATGACGACCAGCAGATCGAAACCCTGCTGCAACCGGTCAGTGTGCCGATTGTCGGCGTTGGCGGCTCCTATCACCGTGCGCAGGATTATCCGCCGGTCCACTATATCGCCACCGACAACGCCGCGCTGGTGGAGAGCGCCTTTATGCATCTGAAAGAGAAAGGGGTGCACCGCTTCGCCTTTTACGGTTTACCGCTGTCGAGCGGCAAGCGCTGGGCGCAGGAGCGGGAGTATGCCTTTCGTCAGCTGGTGGCGCAGGAGCGCTATCAGGGTGTGGTTTATCAGGGCATGGAGACCGCACCGGAAAACTGGCAGCATGCGCAGAACCGTCTGGCGGACTGGGTGCAAACCCTGCCGCCGCAAACCGGCATTATTGCGGTTACCGATGCACGCGCCCGCCATCTGCTACAGGTGTGTGAACATCTGAAAATTCCGGTGCCGGAAAAGCTGTGTGTGATTGGTATCGATAATGAAGAGCTGACGCGCTATCTGTCGCGGGTCGCGCTCTCTTCGGTGGCGCAAGGCTCACGACAAATGGGCTACCAGGCAGCAAAACTGCTGCATCGTCTGCTGGATAAGCAGGCATTGCCGCTCCAGCGTATTCTGGTGCCACCGGTAAAAGTGATTGAGCGCCGCTCTACCGACTATCGTTCGCTGCATGATCCGGCGGTGATTCAGGCGATGCACTATATCCGCTTTAATGCCTGTAAAGGCATCAAGGTCGAACAGGTGCTGGATGCGGTCGGTATGTCGCGCTCCAATCTGGAAAAACGCTTTAAAGATGAGACCGGGGAGACCATTCACGCGCTGATTCACAGTGAAAAGCTGGAGAAGGCGCGCACCCTGTTAATCACCTCATCGATGTCGATTAATGAGATTTCGCAGATGTGCGGCTATCCGTCGCTACAGTATTTCTACTCCGTGTTTAAGAAGAGCTATGCCAGCACCCCGGGCGAGTACCGTGAGCGCTTTGGCGAAGTCACGCTGTAGCCATCGGACTGATAAAAATCGCCGTTGTTTACGATATGATTAGTGCCAGTGATAACAGAAATGACTACTATGCTGAATATTCTCTGTTAACCCATCTGGATAATCTGCCGTTGAAATCACCTGTCTCTTTTTTGCTGGCGCTAATGGTTATCGCACTACCCATGCGCAGTATGGCAAACAGTTCGCCCGATCCGCTGCTGGCTTCACAGATTGTTGATCGTTATGCAGAACATATTTTTTATGGCACCGCCGCTACCGGCATGGCGCTGGTTGCCATTGATGGTAATCAGCGCGTGTTCACCAGCTTTGGCGACACCCGTCCTGGCAATAATGTCCGGCCGCAAAAAGACTCGCTGATCCGCATTGCTTCCCTAAGTAAGTTGCTGACCAGTGAAGTGATGGTAAAACTGGCCGAAGAAGGGCGTCTGCGTCTTGACGATCCGCTGAGTAAATATGCGCCGCCCGGCAGCCGGGTGCCCGCCTTTGGCGGTCAGCCGATTACGCTGATCAACCTGGCGACCCACACCAGTGGCCTGCCGCGTGAACAACCCGGCGGCAAAGCGCAACGCCCGGTATTTGTCTGGCCAACCCGTGACCAGCGCTGGAACTGGCTGCAAACCGCTCAGCTGACTACGCCACCAGGCGCTCGCGCCTCTTATTCAAATCTGGCCTACGATCTGCTGGGCGATGCGCTGGCGCGCGCCGCAGGCACCCCTTATCCGACGCTGCTGAACAATAAAATCACCCGCCCGCTGGGGATGAAAGACACCACCTTTACCCCGTCGCCTGAACAGTGCGCGCGCCTGATGGTGCCGGAGAAAGGCGCCAGCCCGTGCAACAATACGCTGGCCGCCATCGGCAGCGGCGGCATCTACTCGACGCCAGACGATATTGGCCGCTGGATGCAGCAGTTCCTCTCCTCCGATGTACACCAGCGCAGTCCGCAGGCCGACCGCCTGCAGACGCTGATCTATCGTCGTAGCCAGCTCACCAAAGTAGATGGCATGGATGTACCGGGCAAAGCCGATGCGTTGGGGATGGGTTGGGTATATATGGAGCCGAAGAACGGACTGCCGGGCATTATTCAGAAAACCGGCGGTGGCGGCGGCTTTATCACTTATATGGCGATGGTGCCGCAGCATAACGTTGGCGTCTTTGTGGTGGTCACCCGTTCGCCGTTAAGCCGTTTTACGCCGATGAGCGATGCGGTAAATAATCTGCTGGCGGAACTGGTGCGTAATACGGCGGGTTAAGATCTGACACATGTAAGGGAGCCGTTATTGGCTCCCGTATGGCAGCGGGTACGGTGCCAGTCATCAACACGGGCGGCGAGAACGCCGCCCCTACAAATCCTGTATGTTATATGTTAATACTCTTCGCCAGTCACCCGGCTACGATAGCTGTCCCAGGTAAAACGTACCCACAGGCTTTTACCGAGACGCATACGATCCATGACGCGTTCGCCAAGCAGGTTGTTCATCCCGGCGATATCGAGATTCGACAGCATACCGGTCGGACGTTTGGATGAGGAGCGGCGGTCAACAATCTGATTGATAATCACCTTCTCGTAGCGCGATTCGGTCTGCATCCCGATCTCATCAATCACCAGCAGATCGACGGTGCTCAGCTCATGGATCAGGCTCTCTTCGGTCACGCCGTTGCCGCCGCTGAATGTGCCTTTCATATTTGACATCAGATCGGCAACCGTCACCACCAGCACACTTTTACCACGTAAAATCAGAAAGTTACCAATCGCGGCCGCCAGATGGTTCTTGCCGGTGCCAGGCTTGCCGGAAAAGACAAAACTGGCGATGCTGCCGTCAAACTCTTCCGCATACTGACGCGCGCGATCCAGCGCCAGCTGCTGCCCTTCACTCTCGACACGGTAGTTATCAAATGAGCAGTTGATATGCAGTTCACGAATGCCGGAGCGTCCAAGAATCCGCTGCATTTTCATTGCACGATTTTCACGGGCAATATCCTGCGAACGGATACGCCCCTGTTCCTGATTCCAGGCAAGCAGCTCGGCGCTGTCCTTAAACTTGGGCTTAATATGCGCAGGCACTAAGCGCTGGATCCGTTTAAACAAGTCGGCACTGTTTTTCATCGCTAACCTCGAAAGCCATCAGGAATGGATTGGTCAGGTTCAGGAAGATGGTTAAGGTCCCGTTTCTGCTGGCCGCCATTGGCGGCGCGACTTAACTGGATGCTGCGCGCCAGTTTTTGCTGCCACTGCACATGGTGGAACATGCGTCCTTCCGCCTGCCAGTAGCTGACAAATGAGGCCAGTTCCGCTGGCGTCACCGCCGACGTTAGCGCCACGCCCCAGACTGCCGCCAGACGAACAAAATCAGCATCCGGCTGCCAGCCCTGATAGAGCGCGAATTTACCGCCCGGCACCGGAATGGCCTCAGGATGGGCCAGATGGTCATCAAACAGGCTATCCTCAAGCGCCACATCGGAACGCGCCTGAGAAGAGGCCGCTTCAATCGCCAGCAGCTGAGCCAGCCGATCCGGCGTCACCGCATACATCACCGGCGCGTTGTTATCAAACACGGCGACCGCGCCCTGCTCAGCAGAAGCCAGCGCAGCAAGCGGGTGTTGGCGAAACGCATCGAGGCCAATGATCGTGGAGGTTAAGATTTTGACAGACATGGCTCAGTCTCTGGTTGAGGTTAATTCTCAGCTACGGGAGGGGAGAAAGCGCTCCGCTCCCATCTGATTCTAACAATTTTACCGAGAGAGATCGCATAAATCAGCCGCAGAAGGGCGTAAACGCGACAATAAATCAGTTTTGCTGCTGGAACTCAAACAGTGACTTTTTTTCCGGCACCGTTTTCATGGCCCACAGATAGCGTACGCTGGCAAACAGGCAAAAACTGTAGCCGAGCAGTTCGCTGCCCTCTTCCGCCATATTCTTCACCGTGCGGTGATAACCATCCAGCATCAGATGCTGCCAGAGCGCATTAACGCCAAACAGGCGCGAAAAAACCAGAATCGTCAACAAACCGGCAGCCATCATATTCCACGCCGGATGCTGCAAAAGATGCACCAGGCCGCGCAGACATTTTTGCAGATGCAACAGTGCGTAAGTCAGGCAAATCGCCGTCACTGCCAGCGCAAACCAGACCCAGGCGCCGTGGCGTATCTCATCAAACAGGAAATCCATCTCACGGATCAGCATGCAGGCATAAAACCCACCAATCAGCTGCAAACCGGCACGATACTCAGCATGGCGGATGGCGGCGATAAAAAATGACGCAGCGATTATCGCCAGGATCAGCTCCTGGGCGCCTTCGGTAAAAGACGTCTCATGCAGGGCATTATTCATCCAGTTTACATCGATATACACCAGCCCCATCATCAGGCAGAGAAAAACGGCGCAGGCTACAAAAGCCAAAAGTTTATTGCGAAGCACTACAAGCTCGGACTGCATAAAATTTCCACGATAATGATTATCCGTGAAATTATATTTATCCGTGATATTTTTGCTTCGCTAATGATGCCATCACCACCAGCGAAGCGGCATGGCGCCTGACGTTAAGCTAAATTCAGAAGCGGGCGCTGACGCCAAGGTTATACATAAATTGTTCGCCAGAGCTAAGACCCTCGGTCTGTGAAACTGAGGCAAAGGCCGCCAGGTTTTCCCCCAGTGGCACATGCGCCCCAACTCTGACATCTACCCAGTTACTGTCCTGCGGCGCGCTGTCACGCGTAAACGAAGTCTGCGTCGATTTCAGCCCACCACCGGCACGCCAGACATCATCACCTAACTGATGGTTGTAACTCACTTCCGCCCAGGGATTAACCCAGCCAAGTTGCGAGTCGAGACGCCAGCCAACCGCACCGATTTGTGAATGATAAGTCTGATCGTTAAACCGCATCGAGGTGCTGAGATTATCCTGCTCGCTGTAGCCCGCCACCCGGCTGTAATCGACGGCATACTGCAACGTCGGACCGGTAGTCAGCCAGCTGGTCACCGGGAAATCCCAGCCGCCGGAAACGCGCGCGCCCAGCTGCCTGCCATCGGTAGCGCCCTGCTCCCTGCGCGTCGCCGGGCCTAAGGTGATACGTCGCTCAATATCATCGTAATCCGCGACGGCAAAGTGCAGATCGGCATTTACCCAACCGCCAGCAAGCCATGCCAGTTCACTGTAAGCTGACACCAGCCAGCCGCGCATTTTATAGTCATAATCGGGCGTCGGGTGCTGCTTATCGTCCGATGCGGAAACCAGCGCCCCGACCAGCCAGCTATCAGTCAGTTTATAATCGACACCGAGGGTCAGGTTATGCGTGGTGGCATTGCCGTCTCCCGGCGGCTGATTAACGTCATTATGCTGACCGGCATAGCCACCGTACACACTTAGCGACCCCTGCGGATTGTCGCTATGGCGCTGCTGTTGCAGGCGGCTGTCGAGGGTATTGCGCATATCACGCGCCATCGCCTGGGTGGCCTGATTGAGCGCCATCACCTGCACCGGCGCATCGAGTACCGACTGCATATAGTCGCCGATAAGCAGATGGACATCCGGACTGGGATGCAGCGGATCGGCAAATAAATACGCCTGCTCCCTGGCGAAACCCGGCGTCGAAACGCTGCATAGCGCCGCAGAAACGCCCGGCGGACAGGCCATTCCGGCGGTATTGCTTAGCCCGTAACGCGCCGGATCCGCCAGCACCTCGTTAAACAGGCCATTAACGTCAACGCGCACGATATTGCCGTTAAATGTGGCTAAGTAGCGATCTTCCTGCTGGTTGTAGCTATCGGTTAACGTCTCCAGCTGGCTGCTAAGCTGCTGCCAGCTGGCAAAGAGTTGATCGGCTATCGCCTGTTGCAGCGCCGGCACCGTGGTGAGCGCCCCCGCTGCGGCATACATCGCATCCTGAATCGCCTGCTGACGCGCGCCGCGGTTTAAGGTGCTCTGACTGTTTAGCGACTGAAAAGCCAGCGCCACCGCACTGTCCGCTACCGGCAGTAAGCCCACGCTGATAACCTGTTGCAGCAGGGCGGGCGTCGCGCCGACATTCGGCACCGTCGGCACCACCACCGTACTGGCGCCAGCCGCAAGTAGCGTCTGCACCTGACTGGCGGCGGCAAACGCACTGCTGCTGACGATCGCCGGCGCCGACCCCGGATTCAGCGCCGCTGTGGCGAGATCGTTACCGCCAATCCAGTGAATATAGAGTCCATTGCCATCGGCGCGACCGCCACTGGCGGACAGATAAGCATTGACCTGCTGTCGGGTATTATCGATCGGGTTAAGCGCCGGTACCGCCACCGCACCGCCGGCGGCATAGTTGGTGCCGCCGTCGTCGGAAGGACGCAGCGTCTGGTTAATCTTTTGCGCCAGAATATCGTCATACAGCGGATGCGCAGCGCCATCCCAGGTATAGCGGCCGTTATTGCCGCTATCGCTCAGGCTGTCGCCAAACACATACAGCTGATCCCAGGCATGCGCCTGAATGGTAAAGATTAAAAGCCCGGCCGCTAACAGCCCCCCAAAGGCTAAACGGCGACCACTCCTCTCTCTTTTCTGCAGCATTATCCGACTCCAAAAAAAGAGCCAAACTGGCGAGTTGTTAGTATTATTTATCGGTCATCACTTTATTCCACTGGTTAACTATTGACCGATTGCATGCCACGTCAAGGATAAAACCAACAAATTTTGCGCCTTTACCAATAAGGGATTTAAAAATGCAACGATGCGGCTGGGTAACACAGGATCCTCTCTACCTTACCTATCACGACAGTGAATGGGGTATTCCGCAAACGAAAGGCAAAGCGCTGTATGAAATGATCTGCCTTGAGGGTCAGCAGGCGGGGCTGTCATGGATTACCGTGCTAAAGAAGCGCGAGAACTATCGCCGCGCCTTTAAAGGGTTCGATCCCGCAGCGGTGGCGCTGATGGGTGAAGAGGAACTTGATACGTTAATGCAGGACAGCGGGCTGATTCGCCATCGCGGCAAGCTTACGGCGATTATCGTGAATGCCCGTGCGTATCTGGCGATGGAAGCCGGTGGCGAGGATTTCGCCGATTTTATCTGGAGTTTTGTCGACCACCAGCCGCAGATCAATCATCTGACCAGCCTCGCCGGGGCGCCGGGTAAAACCGCAGTTTCCGATGCGCTGTCAAAAGCGTTAAAAAAGCGCGGTTTTAAATTTGTCGGATCGACTACCTGTTACGCATTTATGCAGGCCTGCGGGCTGGTTAACGATCATGTGATCGACTGCTTTTGCCATCCTGATAATCTTTCGTAGCTCAGATTTACATTTTAAGACCTAATCTTAGAGTTTTCCCTCACATTTAAGCGGCATAATTGTGCCGCTTATAGATGTAATTACATCTTCCAGAGAGACGTTTGAGGGAACATCCATGAAAAAAAGTATTATCTCCATCTCCTTGCTACTGAGCGGCGCGCTGGCGCTTTCCGGCTGTACCACTAACCCCTATACCGGTGAATCCCAGGCTGGCAAAGCCGGTATCGGTGCCGGACTGGGTGCGGCCTTAGGCGCGGGTGTCGGCGTACTTTCTTCTTCGAAGAAAGATCGCGGTAAAGGCGCGCTGATTGGCGCCGCTGCGGGCGCAGCGCTGGGCGGCGGGGCGGGTTATTATATGGACGTGCAGGAAGCGAAGCTGCGCGAGAAGATGAAAGGCACCGGCGTCAGCGTGACGCGCAACGGTGACAATATCATTCTTAATATGCCAAATAATGTCACTTTCGATTCCAGCAGCAGCACGCTGAAACCGGCGGGCGCTAATACCCTGACCGGCGTGGCGATGGTGCTGAAAGAGTATCCGAAAACTGCGGTGACGATTATCGGCCATACCGACAGCACCGGCACCCGGGCGCTGAATATGAAGCTGTCACAGCAGCGCGCTGACAGTGTTGGCAGTTCGCTGATTACCCAGGGCGTGGCGGCAAACCGCATCCGTACCCAGGGGCTGGGACCGGATCACCCGATTGCCAGCAACAGTAGCGAAGAGGGTAAAGCACAAAACCGTCGTGTGGAAATTACCCTTAGCCCGCTGTAATTCCCTCCGGCCGACAGGGGCGGCACCCTGCCCCTGTTATCTCCGCTATTAACGTCGGCTAAAAAGCTGTGCTAGTCTCTGGCCCAATCGAATGCAGAGGATAGCCATGAAGCGCAAGGCCGCACGAGCCACCATCAGCGATGTCGCAAAAGCGGCAAGCACCGGCAAAACCAGTGTTTCGCGTTATCTTAACGGCGAGCATCATGCGCTTTCCGCCGCACTGAAGCAGCGTATCGAACAGGCGATCGCCGCCCTCGATTATCGTCCCAGCCAGATGGCGCGCGGGCTGAAACGTGGTCGTACCCGTCTGATCGGCCTGATAATCGCCGATATCACCAATCCCTATTCCGTTGATGTGCTGTCCGGCATCGAAGCCGCCTGCCGCGCGCAGGGTTTTACTCTGCTGGTGTGTAACACCAATAACGAAGTGGATCAGGAGCGCCATTATCTGCAACTGCTAAGCAGTTATCAGGTGGAAGGGATTGTGGTCAATGCGGTCGGCATGCGCGAAGAGGCGCTAAGCATGCTGCAACAGTCGCTGCTGCCGATGGTGCTGATTGACCGTAAAATCCCGGATTTCGCCTGTGATGTGGTCGGCCTGAATAACGCCGAAGCCGCCAGCGTCGCCACCGAACATCTGCTGGCTAACGGTTATCAGGCGATTCTGTTTCTCAGCGAACCGCTGGGGCTGGTCAACACCCGCCGCGAACGTTTGCAGGCGTTTAAAGCCGCCGCGCAACGCCATCAGCTGGCCAGCGCCGAACAGGCGGAAGCCGCGCTGAATGAAGAAGCGAAACTCGACAGCATTCTGCGCGACTTTTACCAGCGCCATCAGCAGCATCGCTGCGCGGTGATGGTGGCCAATGGTTCATTAACCCTGCAAGTAGCGCGTTCACTGCGACGCCTTGGACTGCGCTGGGGGCCGGATATCGGCCTGCTGGGCTTTGATGAGCTGGAGTGGGCTGAACTGGCGGGCGTGGGCATCACTACCTTAAAACAACCGACCTGGCAGATCGGCTATGCCGCGCTGGAACAGGTGATTCGCCGGATTGACGGCAACGAACAGCCGCTGGCTGAACAGATGTTTTCCGGCGAGCTGGTGATCCGCGGTTCCACCTCTCCGCAGTAACTAATCCTGCGGGCGGCGAGAACGCCGCCCGTGCCAATGATTTATACGAACCATCATGACGGCGTTCTCGCCGCCTGTGCCAATACCTGCTTTTCTGCATCGAATTTTCCTGAATTTTGCTCACATCGTGAGCGCGATCATAATTTCGCACTCTGCTCCTTTGCTTTGGAACCGGTTCCATTTAACGTTTTTATAACGTCGAGGCATCCCGTGCCGGAGGAAAGAATGAAAAGAGAAGTGATTGTGGTGATCGCTGCTTATGGTCAGCAGCAGGTTAAAGCCGCAGGCGGTCAGCAGGCTTTACTGCCGGTTATTGCCGAAGCGGGCGCCGATGGCGTCGAAATTCGCCGTGAACTGCTGAGCGCAGAAGAGCTTCAGCGCCTGTCTGAACTGGGCCGCGCGATTAAGCAGCATCAGCTGATCGCCTTTTATTCGGCGCCCGAAGCGCTGTTTATGGACGACGGTACGCTGAATCCGCAGCTCGATCAGCGGGTTGATGAAGCCAGCCAGCTTAATGCGCAACTGCTGAAATTCTCACTGGGCAACTATGCGCGCGGTTTTGATTGTCAGGCGCTGCAACAGCGGCTGGCGGCTTATCCGCTGCATGTGGTGGTGGAAAACGACCAGACCGAATTTGGTCAGCGTCAGCCACTGGAAGATTTCTTTGCTGATTGCGCCGCGGTGCGGATGCCCAACAGCATGACCTTTGATATGGCCAACTGGCTGTGGGTGGGCGATGACCCGTGCGTGGCGGCCGAAAACCTCGGACGCTTTGTCAGCTATGTACATGTGAAAGCTGCCGCCCCCCATCACGACGGCTGGCGCGCTGTGGCGCTCGATGACAGCGACGGATCATGGCGCGAGCTGCTGAAATTGCTGCCCGCGGATGTGCCACGCGGCATTGAATTTCCACTGGAAGGCGACGACCTGACTGCCGTCACCCGTTACTACGTAAACCTGCTGCGCGAGGAGTGATCGCATGACAACCCATACTAACGGCACGCTGGATGCGGTCACCATTGGCGAAGCGATGGCGATGTTTGTCGCGCGCGAAACCGGCGATTTGGCGGCGGCAGAGAGTTTTATCAAACGCATTGCTGGCGCGGAGCTGAATGTGGCGATTGGGCTGGCGCGCCTCGGCCTCAACGTAGGCTGGGTCAGCCGTGTCGGCGATGACTCCTTTGGCCGCTTTACCTGCCAGCAGCTGGATAAAGAGCGGGTCGATCGGCGTCAGGTCACCACAGATAAGCGCTATGCCACCGGCTTTCAGCTGAAGTCGAAAGTTGATGATGGCTCCGATCCGCTGGTGGAGTACTTCCGCAAAGGCTCCGCCGCCAGCCATCTCTCGGTTGACGATTTTAATCGCGACTACTTTGGCGCGGCGCGCCATCTGCATCTGAGTGGCGTTGCCGCCGCGCTTTCCGACAGTTCGCTGGAACTGGCTAAATATGCCGCCAAAGAGATGCGATCGCTGGGAAAAACGATCTCCTTCGACCCCAATCTGCGCCCGGTGCTGTGGTCCAGCGAACGCGAAATGGTGCAACAGCTTAACCTGCTGGCAGAGTATGCCGACTGGGTATTACCGGGTGAAAAAGAGGGCAAAATCCTCACCGGCTATAGCCAGCCGGAAGCGATGGCTGACTTCTGGCTCGATAAGGGCGTGAAGGCGGTGATTATTAAAACCGGCAGTGACGGCGCCTGGTATAAAACTGCGCAAGGCGAGAAAGGCCAGGTCGCCGCCGTCAGAGTGGAAAACGTAGTGGATACCGTTGGCGCAGGCGATGGCTTTGCGGTTGGCGTTATCAGCGCGTTACTGGAAGGGAAAACGTTACCGCAGGCGATTAAGCGCGGCAACAAAATCGGTTCACTGGCGATTCAGGTGATCGGCGACAGCGAAGGGCTGCCGACGCGCGCTGAGCTTGGCGACGATTAACGTCACCGTGAATTGTCGTGCCCTGCAAATAACGAAATCGCATCGATCTCCCTGAGAGCAGAATGCGGCCACCTCAACAGAGGATAACATTATGAAGAAACACACGATCGCGCCTAAACGCTGGTGGTACATCATGCCCATCGTGTTTATCACCTACAGCCTGGCGTATCTCGACCGCGCGAACTTCAGCTTCGCCTCCGCGGCAGGCATCAATGACGATTTAGGCATTACCAAGGGCATGTCATCGCTGCTGGGCGCCCTGTTCTTCCTCGGCTATTTCTTTTTCCAGATCCCCGGCGCAATTTATGCTGAACGCCGTAGTGTGAAAAAGCTGATTTTCTGGTGTTTGATTCTGTGGGGTGGCTGCGCGTCCCTGACCGGGGTGGTCAGCAATATTCCGATGCTGGCCGCTATCCGCTTTGTGCTTGGCGTGGTGGAAGCCGCAGTCATGCCGGCGATGCTGATTTATATCAGTAACTGGTTTACTAAATCGGAGCGCTCGCGCGCCAATACCTTCCTGATCCTCGGTAATCCGGTGACAGTGCTGTGGATGTCGGTGGTTTCCGGTTATCTGATTGAATCCTTCGGCTGGCGCGAAATGTTTATCTTTGAAGGCATTCCGGCAGTGGTCTGGGCGGTCGCCTGGTGGTTTATGGTGCAGGATAAGCCGGCACAGGCCAAATGGCTGAGTGATGAAGAGAAAGCGGCGCTACAGGCGGAGCTGAAAAGAGAGCAGGAGAGCATCAAAGCGGTGCCGAACTATCGCGCCGCGTTTAAATCGCGCAATGTGATCCTGCTGTGTATGCAGTATTTCGCCTGGAGCATCGGGGTTTATGGTTTCGTGCTGTGGTTGCCATCAATACTGCGTAACGGCACACAAATGGGTATGGTAGAAGCAGGCTGGCTCTCAGCGGTGCCTTATCTGGCGGCAACCATTGCGATGATCGTTGTCTCCTGGGCGTCGGATAAGTTACAGAACCGCAAACTGTTTGTCTGGCCGTTACTGTTAATTGGCGCACTGGCGTTTTTAGGTTCTTATCTGGTCGGGCCGGGTCATTTCTGGATCTCCTATGCCCTGCTGGTGATTGCCGGCGCCGCGATGTACGCCCCGTATGGCCCGTTCTTCGCCATTATTCCGGAGATGTTGCCACGCAATGTATCCGGGGGCGCGATGGCGCTGATTAACAGCATGGGAGCACTGGGTTCCTTTACCGGCTCATGGTTTGTTGGCTATCTTAATGGCGCCACCGGCAGCCCGTCAGCCTCCTACATCTTTATGGGCGCTGCGCTGCTGGTTGCGGTCTGGCTTACGCTTATTGTTAAACCCGCCGGTGATCAACAGCCAGCGGTCGGCCCGGGCGCAAAACACGCCTGAAAGCGGCCCCGTGGTTAACATTATCCAGGGCGGCAAACTTGCCGCCCAACATGCTTTTAACAGGGAGACACGCATGAAACCTTCAGTGGTGCTGTATAAGTCCTTACCTGACGATTTACGCCAGCGTCTTGACCAACACTTTTCCGTCACCGAAATCAGCGGTCTGACGCCAGAAAATATCGCGAAATATGCCGATGTGCTGCAATCAGCGGAAGGCATTCTCGGTTCCGGCGGCAAAGTGGACGGCGAGTTTCTGGCGAAAGCGCCAAAACTGCGCGCGGCGTCGACCGTTTCAGTGGGCTATGACAATTTTGACGTTGATGCGCTGAATCAGCGCGGTGTGGTGCTGATGCATACGCCAACCGTGCTGACCGAAACCGTGGCGGACACCATGATGGCGCTGGTGCTGGCATCCGCCCGCCGCGTGGTGGACGTTGCGGAGCGGGTGAAAGCTGGCGAATGGCAGAGCAGCGTCGGGCCGGACTGGTTCGGCATCGATGTGCATCATAAAAAACTGGGGATTCTGGGGATGGGTCGTATCGGCCTGGCGCTGGCGCAGCGCGCCCACTTCGGTTTTAGCATGCCGATTCTGTATAACGCGCGTAAGCATCATGAAGAAGCGGAACAGCGCTTTGACGCCCAGTACTGCGATCTTGATACGCTGCTGAAAGAGTCCGATTTCCTCTGTATCAGCCTGCCGCTGACCGAGCAGACTCATCATCTGATTGGCCGTGAGCAGCTGGCGAAAATGAAACCGAGCGCGATTCTGATTAATGCCGGACGTGGCCCGGTGGTTGATGAGCAGGCGCTGATCGCCGCGCTGAAAGATGGCACTATCTATGCCGCTGGTCTTGACGTCTTTGAACAGGAACCGCTGCCGGCCAGCTCTCCGCTGCTGAAGCTGCCAAATGTGGTGGCGCTGCCGCATATCGGCTCCGCTACCCATGAGACACGTTATGGTATGGCGAAAGATGCGGTAGATAACCTGATCGCCGCGCTGACCGGTAAAGTTGAGAAGAACTGCGTTAACCCTCAGCTGTTGAAATAATGCTGTCAGCGGGCGGCGAGAACGCTGCCATTACGTGCGGTGCAAATCCGTATCACGGGCGGCGAGAACGCCGCCCCTACATT", "alphabet": "DNA"}, "features": [{"location": "[35:1355](-)", "type": "CDS", "id": "<unknown id>", "qualifiers": {"locus_tag": ["ctg4_1"], "transl_table": ["11"], "translation": ["MSSTTFRHTALSIVLGFALSGQALAATDIPFWHSMDGELGKEVDSLAQRFNQAHPDYKIVPVYKGKYDQSLAAGIAAVRTGTAPAILQVYEVGTATMMASQAIKPVYDVFKDAGITFDESQFVPTVSGYYSDAKTGHLISQPFNSSTPVLYYNKDAFKKAGLDPEQPPKTWQDLAAYSSKLRAAGMKCGYASGWQGWIQIENFSAWHALPVATQNNGFSGTDAVLEFNKPVQVRHIQLLADMNKKGDFTYFGRKDESTEKFYSGDCAITTASSGSLADIRHYAKFNYGVGMMPYDATVPEAPQNAIIGGASLWVMKGKDASTYKGVAEFMQFLAQPEIAAEWHQKTGYLPITTAAYELTRKSGFYDKNPGADIATRQMLNKPPLPFTKGMRLGNMPQIRTIVDEELEGVWTGKKTPQAALDTSVERGNLLLRRFEQQVK"]}}, {"location": "[1561:2275](-)", "type": "CDS", "id": "<unknown id>", "qualifiers": {"locus_tag": ["ctg4_2"], "transl_table": ["11"], "translation": ["MANPILTLSNVSTHYGKIQALHDVSLHINQGEIVTLIGANGAGKTTLLGTLCGEPRATTGSISFDGKEITDWQTARIMREAIAIVPEGRRVFSRMTVEENLAMGGFFAEKKQYQERIQRVYALFPRLLERRVQRAGTMSGGEQQMLAIGRALMSQPRLLLLDEPSLGLAPIIIQQIFDTIEQLRKEGMTIFLVEQNANQALKLADRGYVLENGHVVLEDTGDALLANEAVRSAYLGG"]}}, {"location": "[2276:3044](-)", "type": "CDS", "id": "<unknown id>", "qualifiers": {"locus_tag": ["ctg4_3"], "transl_table": ["11"], "translation": ["MSQPLLAVDGLMMRFGGLLAVNNVKLELHPQEIVSLIGPNGAGKTTVFNCLTGFYRPTGGTIKLRDQHLEGLPGQKIARMGIVRTFQHVRLFREMTVIENLLVAQHQHLKSGVFSGLLKTPAFRKSESDALDRAAAWLQRVGLLEMANRQAGNLAYGQQRRLEIARCMVTQPEILMLDEPAAGLNPRETHELDELIAELRGEHKVSVLLIEHDMKLVMGISDRIYVVNQGTPLANGKPEEIRNNPDVIRAYLGEA"]}}, {"location": "[3040:4315](-)", "type": "CDS", "id": "<unknown id>", "qualifiers": {"locus_tag": ["ctg4_4"], "transl_table": ["11"], "translation": ["MKQLNLVNAMVSALMLLILAAFFMGLRLNLDGTQLVVNNAGSVRWNWIAVGCAVVFFFQLMRPMMQSGLKKISSPAFVLPGFDGSTPKQKLLALALIIAAVVWPFVVSRGTVDIATLTLIYVMLGLGLNVVVGLSGLLVLGYGGFYAIGAYTFALLNHYYGLGFWQCLPLAGLVSAMFGLLLGFPVLRLRGDYLAIVTLGFGEIVRILLLNNTEITGGPNGISQIPKPTFFGLEFNRSVRDGGWDTFHNFFGLQYDPGDRIIFLYMVAVLLVVLTLFVINRLLRMPLGRAWEALREDEIACRSLGLSPRRIKLTAFTISAAFAGFAGTLFAARQGFVSPESFTFAESAFVLAIVVLGGMGSQFAVILAAILLVVSREMMRDLNEYSMLVLGGLMVLMMIWRPQGLLPMQRPQLKLKRDAKGEQA"]}}, {"location": "[4311:5238](-)", "type": "CDS", "id": "<unknown id>", "qualifiers": {"locus_tag": ["ctg4_5"], "transl_table": ["11"], "translation": ["MSEQFLYFLQQMFNGVTLGSTYALIAIGYTMVYGIIGMINFAHGEVYMIGSYVSFIVIAALMMMGIDVGWILIGAGFIMAIVIASAYGWSIERVAYKPVRSSKRLIALISAIGMSIFLQNYVSLTQGSRDLALPSLITGQWTLGESNGFAATISAMQLVIWSVTFLAMLALTVFIRYSRMGRACRACAEDLKMASLLGINTDRVISLTFVIGAAMAAVAGVLLGQFYGVINPYIGFMAGMKAFTAAVLGGIGSIPGAMLGGLILGIAEALTSAYLSTEYKDAVSFALLIVVLLVMPTGILGRPEVEKV"]}}, {"location": "[5395:6511](-)", "type": "CDS", "id": "<unknown id>", "qualifiers": {"locus_tag": ["ctg4_6"], "transl_table": ["11"], "translation": ["MKISKGSAFLAGCVALAMSHAAMAKEIKVAIVGAMSGPVAQYGDMEFTGAKQAIADINAKGGVNGDKLVGVEYDDACDPKQAVAVANKVINDGIRYVIGHLCSSSTQPASDIYEDEGIVMITPAATNADLTTRGYKMIMRTTGLDSDQGPTAAKYILDEIKPQRIAVVHDKQQYGEGLARSVQESLKKAGGNVVLFEGVTAGDKDFSTLVARLKKENVDFVYFGGYYPEMGQILRQARAAGLKTGFMGPEGVGNSSLSNIAGAASEGMLVTLPKRYDQVPANKPIVDALKAKKLDPTGPFVWTTYAALQSLTTAMERSKSEEPEAIVKNLKEGQPVPTVMGDLSWDAKGDLKGFEFGVFKWHADGTSTAVK"]}}, {"location": "[6910:7327](+)", "type": "CDS", "id": "<unknown id>", "qualifiers": {"locus_tag": ["ctg4_7"], "transl_table": ["11"], "translation": ["MKLTIIRLQQFSVQDRLDLGKVWPEKEIAALEGTLDEQHRLYAARFNDRLLGALMLEIGGTQGRIYALQVREVTRRRGVGHYLLQETVAQNPAVSEWWIAQDGSEQPAVIAAFMQAAGFRQQADGWVKPGGENAAPKL"]}}, {"location": "[7403:8261](-)", "type": "CDS", "id": "<unknown id>", "qualifiers": {"locus_tag": ["ctg4_8"], "transl_table": ["11"], "translation": ["MTKEMQTLAIAPLGNLESYIRAANVWPMLSAEEEKALAERLHYQGDLDAAKTLILSHLRFVVHVARNYSGYGLPQADLIQEGNIGLMKAVRRFNPEVGVRLVSFAVHWIKAEIHEYVLRNWRIVKVATTKAQRKLFFNLRKTKQRLGWFNQDEVEMVARELGVSSKDVREMESRMAAQDMTFDLSSDDESSEGKSMAPVLYLQDKTSDFADGIEEDNWDNHAADKLTNAMEGLDERSQHIIRARWLDDDNKTTLQELADQYGVSAERVRQLEKNAMKKLRLAIEA"]}}, {"location": "[8648:9632](-)", "type": "CDS", "id": "<unknown id>", "qualifiers": {"locus_tag": ["ctg4_9"], "transl_table": ["11"], "translation": ["MVNKRNKRAPAPKSKQPSKSRALKGGWQEQWRYALHGSLSDMWRQPLATLLTVMVIAISLTLPSVCYMVWKNVSQAADQWYPAPQLTVYLSKTLDDTAAENVVALLKKEDGVDKVNYLSREEAMGEFRNWSGFGGSLDMLEQNPLPAVAVITPKLNFQSSNTMQSLRDRVAKVDGVDEVRMDDSWFARLAALTGLVGQVAAMIGVLMIVAVFLVIGNSVRLSIFARRDTINVQKLIGATDGFILRPFLYGGALLGFSGALLSLVLSEVLVLRLESVVTQVASVFGTTFTLSGLSWDESLLLLLIAAMIGWIAAWLATVQHLRRFTPQ"]}}, {"location": "[9621:10293](-)", "type": "CDS", "id": "<unknown id>", "qualifiers": {"locus_tag": ["ctg4_10"], "transl_table": ["11"], "translation": ["MIRFEEVSKAYLGGRQALQGVDFHLQPGEMAFLTGHSGAGKSTLLKLICGIERPSAGQIWFGGHDISRLKSREVPFLRRQIGMIFQDHHLLMDRSVYDNVAIPLIIAGASGEDIRRRVSAALDKVGLLDKAKSYPIQLSGGEQQRVGIARAVVNKPAVLLADEPTGNLDDALSEDILRLFEEFNRVGVTVLMATHDMGLIARRNYRVMSLNQGRLHGGLQHGE"]}}, {"location": "[10298:11759](-)", "type": "CDS", "id": "<unknown id>", "qualifiers": {"locus_tag": ["ctg4_11"], "transl_table": ["11"], "translation": ["MAKDKKRGFFSWLGFGRDETSAAQDEQKETLEEQQPAAENASDAATLTPPEAELHTPEQVAEEIVAVTETVAEETRHPAPPAEEPAQPEAMAEAAEPVQPEVIAEAEEWLPEDEPLQVAQPEAEPEPEVAQVIEPEIAPEVVAPEPLVTDDAVAVIDEEAIAEAEETAPIPALVEQERPTKEGFFARLKRSLVKTRQNLGSGFIGLFRGKKIDDDLFEELEEQLLIADVGVDTTRRIITNLTQQADRKQLRDAEALYGLLKTEMSQILAKVEAPLDVSGKTPFVILMVGVNGVGKTTTIGKLARQYQAEGKSVMLAAGDTFRAAAVEQLQVWGQRNNIPVIAQQTGADSASVIFDAIQAAKARGADVLIADTAGRLQNKAHLMEELKKITRVMKKLDDAAPHEVMLTIDASTGQNAISQTKLFHEAVGLTGITLTKLDGTAKGGVIFSVADQFSIPIRYIGVGEGIEDLRSFKADDFIEALFARED"]}}, {"location": "[11957:12563](+)", "type": "CDS", "id": "<unknown id>", "qualifiers": {"locus_tag": ["ctg4_12"], "transl_table": ["11"], "translation": ["MNKKPRSGGAGQIRIIGGQWRGRKLPVPDSAGLRPTTDRVRETLFNWLAADIQQARCLDCFAGSGALGLEALSRHAASATLLELERPVAQQLEKNLATLGAKNGRVVNANTLSWLAQQGEPHDLVFIDPPFRKGLLDQTLSLLESHHWLAEGALIYVESEVENGMPPVPVNWHLHREKIAGQVAYRLYVRQAINKENDDAA"]}}, {"location": "[12552:12822](+)", "type": "CDS", "id": "<unknown id>", "qualifiers": {"locus_tag": ["ctg4_13"], "transl_table": ["11"], "translation": ["MLLNLGRLLMLCVWAFLLLNVVQPFPKPLKYFVDIALFFMVVMHGLQLVLLRATQPKDGPQLSKLTQAKIFFFGVFELLAWQKKHYPKQ"]}}, {"location": "[12744:12930](-)", "type": "CDS", "id": "<unknown id>", "qualifiers": {"locus_tag": ["ctg4_14"], "transl_table": ["11"], "translation": ["MRAARTPSLRIVQLIDTSGENAAPTGSAGEPFSPPVLLFGIMFFLPGQQFKDTKEKDFRLS"]}}, {"location": "[12929:13286](-)", "type": "CDS", "id": "<unknown id>", "qualifiers": {"locus_tag": ["ctg4_15"], "transl_table": ["11"], "translation": ["MSKPPLIFFIVLAIIAILATRQFIKQRREVAVNDASPLRAIPVEVKAKREFPASSRRSRQREVIPVEDMRYEAWFHPLNGAGDFKLVLNAEDYHQIDKGVQGKLQVKGSRFVSFVPTP"]}}, {"location": "[13457:14084](+)", "type": "CDS", "id": "<unknown id>", "qualifiers": {"locus_tag": ["ctg4_16"], "transl_table": ["11"], "translation": ["MLWSFLAVLFSGWLYVDASYRGPQWQRWVFKPVTLLLLLAWAWQAPVLSSAEYLILFGLLATLIGDALTLLPQQRMLYAIGAFFLSHLLYTISFAGHMTLAFFWPIPLTLVIVGALLIAAIWTRLEELRWPICTFIGMTLVMVWLTAEQYYFSPTDYSFSLLAGTLFLLLANIVWFLSHYRRRFNADRAIVAASYFLGHFLIVRSLYL"]}}, {"location": "[14181:16437](+)", "type": "CDS", "id": "<unknown id>", "qualifiers": {"locus_tag": ["ctg4_17"], "transl_table": ["11"], "translation": ["MHQHSSCGCGQRHAAKKPACNTPARPVMQKITAISAAPVEGACCQDAACASGDDPDDEGDRPVAGEQFSWLISGMDCPSCARKIETAVNRLKGVSHARVIYATEKLVVNAGSDITKSVEQAVNKAGFKLKSAKTDAPQASFWQENRAIILLSLLMLASWILSGIDETSGQLAFIATTLAGIWPVGKKALQLMRSGTPFAIETLMSIAAIGALFIGATAEAAMVLLLFLLGERLESFAASRARRGVTALMALKPDNAVRLRGDQRQTVAVDSLRPGDIIEVAAGARLPADALLLDAFASFDESALTGESVPAERQQGEKVAAGCTSVDRQVRMEVVSRSGESAIDRILHLIEQAEQRRAPIERFLDRFSRYYTPAIMALALLVTLIPPLLFAAAWQPWIYKGLTLLLIGCPCALVISTPAAITSALAAATRRGALIKGGAALESLGAVRTVAFDKTGTLTEGKPVITDVVVLDNADPSALLLKAAAVESGSSHPLARAIVAHASALNQPIPFASDQRTLAGSGVEATVNGRQLLITAPARLTQLTDAQQAQIAALQSAGKTTVVLLEDQLPIGLIALRDRVRDDARQALDQLTALGITSIMLTGDNPRAAAAIAAELGIDYRASLLPADKVQAVVELNQQQPVAMVGDGINDAPAMKAATIGIAMGSGSDVALETADAALTHNHLTGLAAMIRLSRATHANIRQNIAIALGLKAVFLLTTLSGITGLWLAVLADSGATALVTANALRLLQKK"]}}, {"location": "[16909:17038](+)", "type": "CDS", "id": "<unknown id>", "qualifiers": {"locus_tag": ["ctg4_18"], "transl_table": ["11"], "translation": ["MSKRESSHSVLRRKRVIDKAIIVLGALIALLELIRNLLQLLG"]}}, {"location": "[17290:17536](-)", "type": "CDS", "id": "<unknown id>", "qualifiers": {"locus_tag": ["ctg4_19"], "transl_table": ["11"], "translation": ["MSDIFANPDQTLDALGLRCPEPVMMVRKAVRVMQEGETLLIIADDPATTRDIPGFCRFMEHTLLAQSVETTPYKYLLKKGL"]}}, {"location": "[17747:18413](+)", "type": "CDS", "id": "<unknown id>", "qualifiers": {"locus_tag": ["ctg4_20"], "transl_table": ["11"], "translation": ["MISFTPRQRTYALVWLSLFHLLVITSSNYLVQLPISVLGLHTTWGAFSFPFIFLATDLTVRIFGAPLARRIILLVMVPALFISYALSSLCYQGEWQGFAALREVNLFVARIACASFMAYALGQILDVHVFNRLRRNARWWIAPAAAMFLGNISDTLAFFFIAFYKSTDPFMAQNWMEIALVDYSFKVLICMIFFLPAYGVLLNAALKRLAERSNKAELNFG"]}}, {"location": "[18490:19096](+)", "type": "CDS", "id": "<unknown id>", "qualifiers": {"locus_tag": ["ctg4_21"], "transl_table": ["11"], "translation": ["MYPELKLSTRINKGILMRNMAKYVGIGLLVMGLAACDGKDDKAAADDNGVSSSQSAQTVNLMDGKLSFTLPAGMSDKSGKLGTQANNMHVYADESGQKAIIVIDGDTTTEGLDVLSKRLEAQQRNRDPQLQVVTNKSIELKGQPAQQLDTVISANHQSSWSSVILSKVDGKLLTLQITLPADNQQQAQTEAENIIKAITLK"]}}, {"location": "[19102:20926](-)", "type": "CDS", "id": "<unknown id>", "qualifiers": {"locus_tag": ["ctg4_22"], "transl_table": ["11"], "translation": ["VRRQVCNQRAGAENGSPXXXXXXXXXXXXXXXXXXXXXXXXXXXXXXXXXXXXXXXXXXXXXXXXXXXXXXXXXXXXXXXXXXXXXXXXXXXXXXXXXXXXXXXXXXXXXXXXXXXXXXXXXXXXXXXXXXXXXXXXXXXXXXXXXXXXXXXXXXXXXXXXXXXXXXXXXXXXXXXXXXXXXXXXXXXXXXXXXXXXXXXXXXXXXXXXXXXXXXXXXXXXXXXXXXXXXXXXXXXXXXXXXXXXXXXXXXXXXXXXXXXXXXXXXXXXXXXXXXXXXXXXXXXXXXXXXXXXXXXXXXXXXXXXXXXXXXXXXXXXXXXXXXXXXXXXXXXXXXXXXXXXXXXXXXXXXXXXXXXXXXXXXXXXXXXXXXXXXXXXXXXXXXXXXXXXXXXXXXXXXXXXXXXXXXXXXXXXXXXXXXXXXXXXXXXXXXXXXXXXXXXXXXXXXXXXXXXXXXXXXXXXXXXXXXXXXXXXXXXXXXXXXXXXXXXXXXXXXXXXXXXXXXXXXXXXXXXXXXXXXXXXXXXXXXXXXXXXXXXXXXXXXXXXXXXXXXXXXXXXXXXXXXXXXXXXXXXXXXXXXXXXXXXGAAFSPPVPMICTIRYGSVLTAC"]}}, {"location": "[20906:21803](-)", "type": "CDS", "id": "<unknown id>", "qualifiers": {"locus_tag": ["ctg4_23"], "transl_table": ["11"], "translation": ["MNKDNVKLAIAPIGWTNDDMPDLGKENTFQQIVSEMALAGFTGSEVGSKYPRDPAVLKPMLDIRGLQICNAWFSTFFAQGDKAKTIDEFTNHMNFLHAMGARVIGCSEQSKSIQGTTLAVLEEKPYFSDEEWRLTAEGYNELAKIAAAKGMQVCLHHHMGTGIQTTEEVDRFMALTNNDVFLLYDTGHAYYSEGSQEKMLALLTKYLPRINHVHLKDVRDEIVAQVRREKLSFLDGVKKGTFTVPGDGVIDFKPVFKILDDYGYKGWMVVEAEQDPALANPFEYAVKARRYIRETAGL"]}}, {"location": "[21851:22736](-)", "type": "CDS", "id": "<unknown id>", "qualifiers": {"locus_tag": ["ctg4_24"], "transl_table": ["11"], "translation": ["MKIAFDVDVIKDLGITKMVHQVADWGYKYIEQSPHPQINPFYKHPRASREIVTEYKSALKATGVEISSFIVVYRWSGPDEARRQAAVRNWKRMIEIAVEMGVSVINTELSGTPNEPEICEEMFYRSMEELLPIIEREGIRVEIQSHPWDFCEESNETADLVKSFRSENVKYLYSVPHTFFYDKGKGDVKTMLEYAGEDLSHVLIADTMNHTKHCRYIVNPPGVDATIHQHVGVGEGEVDFPTLFRTLREMNFANRHYKVGGESIIASSLFGYPEKMKFQAVETRELIERELLSK"]}}, {"location": "[22752:23769](-)", "type": "CDS", "id": "<unknown id>", "qualifiers": {"locus_tag": ["ctg4_25"], "transl_table": ["11"], "translation": ["MTLRLGVIGTGAIGQEHIRRCSKVLQGAKVVAVSDINVDGAKAALNRLGLEAEVYADGHEVVKSSDVDAVLVTSWDPTHEEFTLAAIAAGKPVFCEKPLAMTAEGCRRIVDAEIKFGKRLVQVGFMRPYDAGYVALKKVITDGEIGEPLMLHCAHRNPTVPENYVTDMAITNTLIHELDVLRWLTEDDYKTVQVVFPRTTSKSHARLKDPQIVLFETRKGIRIDVEIFVNCAYGYDIQCEVVGEEGIAKLPEPQSVLLRKEARLSETILTDWKDRFIDAYDVELQAFINDATAGQLQGPSAWDGYAASVAADACIKAQNSGAIEPVELPARPAFYNKS"]}}, {"location": "[23809:25750](-)", "type": "CDS", "id": "<unknown id>", "qualifiers": {"locus_tag": ["ctg4_26"], "transl_table": ["11"], "translation": ["MGKIRLTTAQALVRFLDNQYLSVDGTETKFVKGIFAIFGHGNVLGLGQALEQDRGDLVVLQGRNEQGMAHAAIGYAKQKLRREIIACSSSVGPGAANMITAAGTATANRIPLLLLPGDVFATRQPDPVLQQIEQSHDLSISTNDAFRAVSKYWDRINRPEQLMTACINAMRVLTDPAETGAVTLSLPQDVQGEAWDFPEYFFQKRVHRLDRRLPTAAQLDDALKLLAGKRKPLIVCGGGVKYSEAGEALRQFAERHQIPFAETQAGKGTIVSDHPLNVGGVGETGCLAANLLAKEADLVIGVGTRYTDFTTASKWIFQNPDVSFLNINVSSFDSYKLDGVQLVADAREALTALDSRLAEQGFSSGWGEQIEQAQSKLLKETQRVYQVAYSGADFIPEIADHIDREALFAEFNRLTSSFLTQSSVLGTLNEQLPKNSVIVAAAGSLPGDLQRVWRTRDYNSYHVEYGYSCMGYEVSASLGVKLAEPHREVYTLVGDGSFMMLHSELVTSIQEGAKINVVLFDNMTNGCINNLQMEHGMDSFTTEFRFRNAEGGKLDGGFVPVDFAAIAAGYGCKTYRVTTLSQLKEALEDARKQTVSTLIDIKVLPKTMVHKYFSWWHVGGARVSTSERVDAVARMLDEHLDQARKY"]}}, {"location": "[26288:28208](+)", "type": "CDS", "id": "<unknown id>", "qualifiers": {"locus_tag": ["ctg4_27"], "transl_table": ["11"], "translation": ["MTTQQKRLDVICIGRIAVDFYGQQIGARLEDTNTFSKYLGGSSGNVAYGTAIQGLKSAMLARVGDEHNGRFLREELQRVGVDTQSLITDESRLTGMVILGIKDEDTFPLIFYRENCADMGLIPEDIHEEYIASSRAVAVTGTHLSHPDTRAAVLKALDIARRHGLRTALDIDYRPVLWGLTSLGDGETRFIESGHVTRQLQEVLHYFDLVVGTEEEFHIAGGSTDTLTALKNVRQATGATLVCKRGPLGCVVFEGAIPDSWEATRLQSGVRVDVLNVLGAGDAFMSGLLRGWLNDEGWEQACRYANACGALVVSRHGCAPAMPTKEELDDFLARDNDVKRPDLDARLNHLHRVTTRKQQWQELNVFAFDHRKQLADMAREAGVDEARIPVLKTLLLKGAQEAAAEAGLENRSGILADTTYGQKALNAITGKGWWIGRPIELPSSRPLRLEHGNIGSQLIDWPQEHVVKCLVFYHPHDSAEMRQQQDELILDVWRGCNKSGHELLLEVILPESNPDHQESYYHQMLTHFYGLGIQPDWWKLPPLSLASWQSIGQLIEQNDPHCRGILLLGLDAPEEKLKAGFAAAAQAPWVKGFAVGRTIFGQPSRQWLQGELDDRALIDQVKSNYLKLIGYWREARPAK"]}}, {"location": "[28496:29342](+)", "type": "CDS", "id": "<unknown id>", "qualifiers": {"locus_tag": ["ctg4_28"], "transl_table": ["11"], "translation": ["MTNNPTQLSLLQDDIRRRYDTLSKRLKQVARYILDNSNSIAFDTVASIAQQADVPPSTLIRFSNAFGFSGFNEMKQVFRQHLMEETVNYTERARLFRQTATDESASAPENPAEILNVFTMVNSQALQQLAMQTNPEQLDKAVQMLGEAENIYVIGLRRSFSVASYLTYALRHLERRAFLIDGLGGMFTEQLSMVNPKDVVIAISYSPYAREAVELVELGARRGAHLIAITDSQVSPLAAFSDVCFVVREAQVDGFRSQVASLCLAQTLAVSLALNNAENTK"]}}, {"location": "[29450:29648](+)", "type": "CDS", "id": "<unknown id>", "qualifiers": {"locus_tag": ["ctg4_29"], "transl_table": ["11"], "translation": ["MKRSIKPLCMVAAFTVITMGICAPAFACYRQRSDCYYNCMRFHNWQWWQRMACALGGRQQSPFAG"]}}, {"location": "[29691:30507](-)", "type": "CDS", "id": "<unknown id>", "qualifiers": {"locus_tag": ["ctg4_30"], "transl_table": ["11"], "translation": ["MSLLAKYQQPDASGRIQHVTPESAGWRYVGFDAYQLKKGQTLSLESGDKELCLVLVAGLASVKTLHAEFPGIGKRMSPFERTPPYSVYVPHHDKVEVYADSDLELAVCNAPGGGKLPARLIAPGDVGVEQRGKGHNKRLVHNILPDDKPADSLLVVEVYTNEGDTSSYPSHKHDQENSENETYLEETYYHRFNPEQGFAMQRVYTDDRSLDECMAAYNRDVVTVPRGYHPVATIAGYDNYYLNVMAGPVRLWKFSWEKDHAWVNSDDYPRK"]}}, {"location": "[30531:32037](-)", "type": "CDS", "id": "<unknown id>", "qualifiers": {"locus_tag": ["ctg4_31"], "transl_table": ["11"], "translation": ["MNITGNFIGGKTSFSASNETIPVYDPATGKPVRELTQSTAAEVAKTIEVAHNAFDEWSRTSPLRRARIMFNFKALMEEHREELAELIVSEHGKVWSDALGELTRGLEVVEFACGIPHLIKGENSADVGTGVDSYSLMQPLGVVAGITPFNFPAMVPLWMFPIALACGNTFVLKPPALDPSASVRMAELLTEAGLPDGVFNVIHCSNQDAEQLYTDPRVQAVSFVGSSGVAEHIYKTASAHGKRVQAFGAAKNHAIVMPDADLDATVNAIMGGAFGSAGERCMALPVVVAVGDDTADKLIAALTPLVKALRVGPGIQKGKDENEMGPVVSAAHQKKVLGYIDKGEQEGAKLVVDGRNFEVPGYAEGYYVGGTLFDNVTSDMVIWREEIFGPVLSIMRAPDYNSALQLVNSHEFGNGSAIFTSNGHTGRDFVREVQAGMVGVNVPVPVPMAFHSFGGWKRSVFGALNVHGPDGVRFYTRMKTATVRWPSGQQTVSEFSMPTLG"]}}, {"location": "[32379:33195](+)", "type": "CDS", "id": "<unknown id>", "qualifiers": {"locus_tag": ["ctg4_32"], "transl_table": ["11"], "translation": ["MAIDPTRFCINRKIAPKLSIEAFFKLVQRLGLNKVELRNDMTSGKVTDNLSHAEVKSLATKYGLEIVTINAVYPFNQISAELLAKTEGLLKDAQGVGAKALVLCPLNDGTPISDDETMAALKQLAPLFTQYGIQGLVEPLGFPVSSLRSSVQAQALIRDSQLPFKIVLDTFHHHLYEKAEQEFEAGIDINAIGLVHLSGVEDSRPTAELTDEERIMLSSGDLLNSASQVQRLERLGYKGVYAFEPFSSELDNWREADIEREIRQSIALLQG"]}}, {"location": "[33266:34457](-)", "type": "CDS", "id": "<unknown id>", "qualifiers": {"locus_tag": ["ctg4_33"], "transl_table": ["11"], "translation": ["MSEQPATEAAQSGFRLNLRIISTVIFNFASYLTIGLPLAVLPGYVHDVMGYSAFWAGLVISLQYLSTLLSRPHAGRYADLWGPKKVVIVGLCGCFLSGVFYLLAAVSAGLPMLSLVLLCAGRLILGVGQSFAGTGSTLWGVGMVGSLHIGRVISWNGIFTYGAMAIGAPLGVLIYHFGGLLLLAIIIMAIIVVAIGFALRRPAVKASKGKPLPFRAVLGKIYGYGLILAMGSAGFGVIATFITLFYQDKGWEGAAFALTMFSVAFVGTRLLFPNSINRYGGLKVAICCFAVEAIGLFLVWGSVTPWMANLGAFLTGAGFSLVFPAIGVVAVKVVPPQNQGSALAAYTTFMDLSLGITGPVAGLIMSYAGVPSIYLLGGLLVCLALVVTLRMQLRAT"]}}, {"location": "[34637:35684](+)", "type": "CDS", "id": "<unknown id>", "qualifiers": {"locus_tag": ["ctg4_34"], "transl_table": ["11"], "translation": ["MTAPQQEKIGQNMLLKMAMLVVILAGIRAAAEIIVPFLLACFLAIVLNPLVTLLMRRGLRRTVAITLVIVVILVVITLLVVMIASSVNEFSDLYPQIRATLEKKLEVVQHLAATIHINISTESLAERLDPNALMNMATTVLTQFSGAMTNFVLLILTVVFMLFEVRHLPYKLRNALVNPQIRIAGMHKALKGVTHYLALKTLISLVTGIAVWLCLLLLGVKFALLWGVVAFVLNFIPNIGPIIAGIPPLLQALVLNSVYDAALVAGLFTAIHMVFGNILEPRVMGRGLGMSTLVVFLSLIFWGWLLGPVGMLLSVPLTSVCKILMETTPGGSKLAILLGDGRPGKKAR"]}}, {"location": "[35810:36140](-)", "type": "CDS", "id": "<unknown id>", "qualifiers": {"locus_tag": ["ctg4_35"], "transl_table": ["11"], "translation": ["MKLSNIPFGTTAWSAIAPTEHKGEKGVALWRTQHFGDIRVRMVEYSAGYFADHWCSKGHILLCLDGELHTELEDGRVFTLQAGMSYQVADQAEAHRSWTDAGAKLFIVD"]}}, {"location": "[36367:37957](+)", "type": "CDS", "id": "<unknown id>", "qualifiers": {"locus_tag": ["ctg4_36"], "transl_table": ["11"], "translation": ["VVASISKRGEHGWLLMLAAGLLPLLLGIFFTFVEAQQMEKRQQVSTAMAVLNQAENISDRAWEMVAQLQRYDHQTCNAVGKDIQRLGSIAAYFRSVGLTQDNEVLCSSAYGLNPGTINTMLRLPPSQPLDPEITLSVAGTAGVPTRPAVLFFRRQPEGDGAFALVDGQYLLDFMRALGEPRDYQITVQFNNGFRIASGYVRADHNPLFDNEVYLASSPRYPINVSVTSPESEAVKAWRQVFLTFLPMAAILSLLCMALASNWLKRRMSYQEEMRRAMAKREFSVNYQPVYDVSLATCGGAEALLRWQRADGEWVRPDVFIAAAEAEGMIIPLTQHLLEMIASDVASWEVPPGFHLGINVAAEHLQDPCFVDDIRRFIARVADKSLVIILELTERSLISDGEEVVNKLAMLRREGVEIAIDDFGTGNCSLSYLQTFELDYLKIDRGFVNAIESVDGETPVLDAIINLSHKLELTILGEGVETAMQFTYLENHGVRFIQGYLYARPMNNEAFSAWLQNDGRQPAELLVNNP"]}}, {"location": "[38290:39796](+)", "type": "CDS", "id": "<unknown id>", "qualifiers": {"locus_tag": ["ctg4_37"], "transl_table": ["11"], "translation": ["MKLRRKRVKPIELDDVTIIDDARLRKAITAASLGNAMEWFDFGVYGFVAYALGKVFFPGADPGLQMIAALGTFSVPFLIRPLGGLFFGALGDKYGRQKILSITIIIMSISTFAIGLIPSYASIGIWAPILLLLAKMAQGFSVGGEYTGASIFVAEYSPDRKRGFMGSWLDFGSIAGFVLGAGIVVLISAIIGEEKFLDWGWRIPFFLALPLGMIGLYLRHALEETPAFQQHVDKLEQGDREGLRDGPKVSFKEIATKHWRGLLACIGLVISTNVTYYMLLTYMPSYLSHNLHYSEDHGVLIIIAIMIGMLFVQPVMGLLSDRFGRRPFVIIGSIALLAFAIPCFMMINSDVIGLIFAGLLILAVILNAFTGVMASSLPAMFPTHIRYSALASAFNISVLVAGLTPTLTAWLVETTGDLYMPAYYLMVVAVIGLITGIMMKETANKPLRGATPAASDLAEAKEILQEHHDNIEQKIEDISDEIAELEAKRKHLINQHPNINE"]}}, {"location": "[39913:40945](+)", "type": "CDS", "id": "<unknown id>", "qualifiers": {"locus_tag": ["ctg4_38"], "transl_table": ["11"], "translation": ["MKNSTIKDIAREAGVGVATVDRVLNRRAPVRQETENKVLATAQRLGYRFPQGNSAAATVIKTGVKIKMGFILLPGDYSFYARLCEQLRQHAAPWHDDDCPPEFCFHAINAIEEMAQQIRDLATRVEVIGLVALDNALIRHAVEEVTRKGVKVFALLSDLSPCGHHGYIGLDNRKAGRTAAWAVTKMGSNVGKIGIIIGDNQFLCQETCEISFRSWLRERGTQYQVLEPIRSREDIACGYQATQQLLQQHADLTVIYAPCGGIEGVVAAIKESGRQQAITMVCHGPFQHDHLALINGDIDLLINHRLPELSAAVIKAFRQSLFEPAGGFINLTCPFELLTPENC"]}}, {"location": "[41154:42078](+)", "type": "CDS", "id": "<unknown id>", "qualifiers": {"locus_tag": ["ctg4_39"], "transl_table": ["11"], "translation": ["MTIHIANAPCSWGVDDPKNPFLPPWEKVLKEASQAGYRSIELGPWSFLPTDSQQLTAALNQYQLSLVAGTIFDDLVSEANFDNIVTLTHNICRTLSAVPTAAKTSGDNAPAPYLVIIDFGNAERARLAGQYDKAPRLSDADWQRMMKHITTISKIAQQEYGVRPVIHPHAGGCIEFADELEKLVADIPHQIAGLCLDTGHLYYAGMDPVASLDHYFSRIDYLHFKDVNHQVFEKAVQQELDFFTACAEGVMCPLGEGAIDYPAVRALLSERAYQGWITIEQERDPRNVATSLRDVTASLNYLHSVGF"]}}, {"location": "[42091:43264](+)", "type": "CDS", "id": "<unknown id>", "qualifiers": {"locus_tag": ["ctg4_40"], "transl_table": ["11"], "translation": ["MINGIKPLDRSLRWGMVGGGGTSQIGYIHRSSAQRDGTFSLVAGAFDIDAQRGKEFGRSLGVDEQRCYPDYQTFFAEEASRADGIEAVSIATPNNTHFEICRAALEAGLHVVCEKPLCFNTEEAQILEDLCARQRKVIGVTYGYAGHQLIHQAREMIAEGLLGDIRIINMSFSHGFHAEAVELDNPSTKWRVDPRFVGPSYVLGDLATHPLFIAETMVPELNIKRLMCSRQSFVKSRAPLEDNAYVLMEYDNGAVGSMWCSAVNCGSMHGQKVRVIGSKASIEWWDEQPNQLRYEIQGEPVRILERGMSYLHPRALEEDRIGGGHPEGLFEAWSNLYRRFAIAMDATDRGDAKLLENFWYPDVHAGLMGVRWVENCVRSADSGASWVEFR"]}}, {"location": "[43390:44407](+)", "type": "CDS", "id": "<unknown id>", "qualifiers": {"locus_tag": ["ctg4_41"], "transl_table": ["11"], "translation": ["VKIKSYAAMAAGQALELYEYDAATLSAEEVEVEVEYCGVCHSDLSMIDNEWGISSYPTIAGHEVIGRVSALGEAAKSKGLSIGQRVGIGWTAKSCQHCDACINGEQVNCQQGSTPTILNHGGFAEKLRADWQWVIPLPEKLDAASAGPLLCGGITVFKPLLMSNITATSRVGVIGIGGLGHIAIKLLRAMGAEVVAFSSTPAKKQSILDMGADEVVNSRDAEELKKQAGRFDLILSTVAVDLDWKPYFDALAPKGKFHTVGAVMKPFQVGAFDLIMGDKAVTGSSTGSPGQLRSLLRLASRADIAPQVEFFPMSKINDALDHVRAGKANYRVVLKADF"]}}, {"location": "[44665:45763](+)", "type": "CDS", "id": "<unknown id>", "qualifiers": {"locus_tag": ["ctg4_42"], "transl_table": ["11"], "translation": ["MAKLHVGIVFGGKSAEHEVSLQSAKNILEAIDKSRFDVSLIGIDKQGEWHLNESSNFLLNAENPALIALNQSGRSIALIPGQQQHQLIESASAQQLSQVDVIFPIVHGTLGEDGSLQGMLRMANLPFVGSDVLGSAVSMDKDVTKRLLRDAGLQVAPFISLKKSQRAQLNFATVTEQLGLPVFIKPANQGSSVGVSKVTSAAEFEQALTLAFDFDNKVLIEQAIAGREIECAVLGNDAPQASLCGEVVLSDSFYSYQTKYIDANGATIVVPAQIAAAASEAIRQVALQAFSALECSGMARVDVFLTDDGQVIVNEVNTLPGFTNISMYPKLWQASGLSYSDLITRLIELAVERHQQNSGLKSSIT"]}}, {"location": "[45770:46208](-)", "type": "CDS", "id": "<unknown id>", "qualifiers": {"locus_tag": ["ctg4_43"], "transl_table": ["11"], "translation": ["MNEVEFSIQSDKVTLLWQQPPQRVELAGGYTAVADGLLKGGKVTAWDVEMMIYRIEEIIESDHAVQPIRGDAFCRDPLLKQVSDSYLAGARVLYPPVIEQAFNQFADQLSYSAIAIDAESIPALAGFIFIREMVHHLDIRQITLL"]}}, {"location": "[46442:46739](+)", "type": "CDS", "id": "<unknown id>", "qualifiers": {"locus_tag": ["ctg4_44"], "transl_table": ["11"], "translation": ["MEKKTPHTRLHVVQALVAAGKVKATHTALLGADDLGLNFKDMCDVIAGLKISDFYKSMTSYKDHTIWQDVYRPRLSCGNVYLKLTISHGVVIVSFKEK"]}}, {"location": "[46740:47136](+)", "type": "CDS", "id": "<unknown id>", "qualifiers": {"locus_tag": ["ctg4_45"], "transl_table": ["11"], "translation": ["MKCPVCGGAELESGIRDVPYVFRGHKIQIEAKGDYCPACGEVLMDPEESAVFMAKVKKFKAEIISQTIEPGFIAQVRKKLALTQQEAGEVFGGGVNAFSRYENGKSQPHPSTVKLLRILDKHPELLTEIRI"]}}, {"location": "[47246:47564](-)", "type": "CDS", "id": "<unknown id>", "qualifiers": {"locus_tag": ["ctg4_46"], "transl_table": ["11"], "translation": ["MIDYQPWLTGDAPVPEWLAPTQPVADIDTLEAAMWSVWHTDNFRDAILLAANLADDADSVAATAGQIAGALYGYAGIPQEWRDKLVDEKRIADMAEELYKRAPQI"]}}, {"location": "[47831:48101](+)", "type": "CDS", "id": "<unknown id>", "qualifiers": {"locus_tag": ["ctg4_47"], "transl_table": ["11"], "translation": ["MTLATLNLRIDAELKAAFLEAAKAMDRNGSQLIRDLMRETIQRQHDAWFREQVQAGIAQANRGEVLSGESVEASAVAWREQATKKLAGK"]}}, {"location": "[48337:49294](+)", "type": "CDS", "id": "<unknown id>", "qualifiers": {"locus_tag": ["ctg4_48"], "transl_table": ["11"], "translation": ["MKPFRLLLGSTLLLTALISLPTHAADEALRIGYQKSSTLLTLIKQRGDLDKALAAQGVEVSWHEFSSGLPLLEALNLNNVDLSADVADTVPVFAQAAGANLTYYARETPSPDAQAILVPADSPIKTLQDLKGKKIAVTKAAGSHYLLIAALKKAGLNFSDITPAWLTPADGRAALENGSVAAWVTWEPFVTSSTVAKHTRVLASGNGLASYQRYYLVSTPFAKAHPQILNTVYNALNREAAWLKANPADAAKILSPLWGKLPVATVEQANSHRSYQIEPVKKSDLAEQQKIADAFFDAKLLPKRIDAQDVATWEPGGQ"]}}, {"location": "[49333:49618](-)", "type": "CDS", "id": "<unknown id>", "qualifiers": {"locus_tag": ["ctg4_49"], "transl_table": ["11"], "translation": ["MKPVSIKELRSRMLNTEEARQAYAEADRELEMLATLHEMREHASLNKVELARRLEISPGALTRLEKNPLGASMKTLERYASACGASISLNVKYK"]}}, {"location": "[49614:49923](-)", "type": "CDS", "id": "<unknown id>", "qualifiers": {"locus_tag": ["ctg4_50"], "transl_table": ["11"], "translation": ["MYTVTAHGLAAKELEELPDRLRGQMFRLIERLETEGQLKMPYSRVIGAGLFELRVGGADIARTLYCYAQGQHVYLLHAFVKKTQTTPAKAIRLARQRLEDFQ"]}}, {"location": "[50485:50887](+)", "type": "CDS", "id": "<unknown id>", "qualifiers": {"locus_tag": ["ctg4_51"], "transl_table": ["11"], "translation": ["MAVLLHSGRTTAMAISDEERDFFIALGERFTRLRKAHGITQAELAERLNVSQQTVQAWEAGRRRIKVSSLPEVAKIFSISLEELFGGEVRRPVNRRGPSPKWQQYMEGIDALPKARQKMIAEMLGAMIAGPQE"]}}, {"location": "[50960:51263](+)", "type": "CDS", "id": "<unknown id>", "qualifiers": {"locus_tag": ["ctg4_52"], "transl_table": ["11"], "translation": ["MADHDCKSGEGISKAERRCIVGYRPKGGDRSTPQVNIAGKWLREAGFDVGTGVSLKVMDRCLVLIPDDPEEKPLRELEKQLKAQRSELDHALQRIGAALA"]}}, {"location": "[52362:52791](-)", "type": "CDS", "id": "<unknown id>", "qualifiers": {"locus_tag": ["ctg4_53"], "transl_table": ["11"], "translation": ["MKSITNYKKLYNKDGYDRVKNPLGLSVFELLPDGLLWEYNSKKYEKKNSDKIISVLTKDGGTIAMVEAPFDRERNRALIINPDKSVKWDVTALLKNAIDYDIFSDVYYIDDLLFFFYNKNGRDFRFSFDITTGNVGKIYESY"]}}, {"location": "[53370:55383](+)", "type": "CDS", "id": "<unknown id>", "qualifiers": {"locus_tag": ["ctg4_54"], "transl_table": ["11"], "translation": ["MQLTRRFRRALLPRARYRSAVALPTCVTIKHDCKSGEGISKTVRRCIVGCGDRSTPQLNIAGKWLREAXXXXXXXXXXXXXXXXXXXXXXXXXXXXXXXXXXXXXXXXXXXXXXXXXXXXXXXXXXXXXXXXXXXXXXXXXXXXXXXXXXXXXXXXXXXXXXXXXXXXXXXXXXXXXXXXXXXXXXXXXXXXXXXXXXXXXXXXXXXXXXXXXXXXXXXXXXXXXXXXXXXXXXXXXXXXXXXXXXXXXXXXXXXXXXXXXXXXXXXXXXXXXXXXXXXXXXXXXXXXXXXXXXXXXXXXXXXXXXXXXXXXXXXXXXXXXXXXXXXXXXXXXXXXXXXXXXXXXXXXXXXXXXXXXXXXXXXXXXXXXXXXXXXXXXXXXXXXXXXXXXXXXXXXXXXXXXXXXXXXXXXXXXXXXXXXXXXXXXXXXXXXXXXXXXXXXXXXXXXXXXXXXXXXXXXXXXXXXXXXXXXXXXXXXXXXXXXXXXXXXXXXXXXXXXXXXXXXXXXXXXXXXXXXXXXXXXXXXXXXXXXXXXXXXXXXXXXXXXXXXXXXXXXXXXXXXXXXXXXXXXXXXXXXXXXXXXXXXXXXXXXXXXXXXXXXXXXXXXXXXXXXXXXXXXXXXXXXXXXXXXXXCRDGRQSEGNGSLSGADPRRSGREAAEGTGAAAEGTAQ"]}}, {"location": "[55481:55832](-)", "type": "CDS", "id": "<unknown id>", "qualifiers": {"locus_tag": ["ctg4_55"], "transl_table": ["11"], "translation": ["MNLDEQVVNAIFKELFDDNSVRYKQSLSKPVNNDTDVYAKARNALANLSPAERDNVLKFIDVAIADSASIILGTLDGSHYPDNIDGDFVVTYKDDEIQGSLQDLFIEKVEDKGIYN"]}}, {"location": "[55842:60390](-)", "type": "CDS", "id": "<unknown id>", "qualifiers": {"locus_tag": ["ctg4_56"], "transl_table": ["11"], "translation": ["MADKVAARIDDPLVHSSLLSDFVSGMVEGAIYAGILLACSAMTLSGVGLVLGIGLTIAAIADGFPERLGNAAGGAVDSLIGALGLTGPPDAVITSGSGNVHIMGKPAARAAGTVDHAFLNAPAGAEEEGPSAWEIAAGMAAGIASTVAHPGAFFSALGEKISNVTASDVGDFFSNLWKDISQPTVASASPHSTPASMDTVACTKHSGPIFIAKGSKKVLINGQPAARSGDLSTCEAKIDVAEDPRVRIGGESIVVQDIRSGKNFFAWFIGGMLGGGELKQVLQLMGKAFDRVMARKLLRSIPCPIVAAGASMAVSQGAVAAAAGVAGVASNAVQTPHPVNIATGAKILAGAEDLDFALEDRIPLYWQRVYHSRNLATGMLGQGWMLPFESRLIRYRAANGELHFRWRDLVGRELEMGEVRPGDVIQFAEDGITLYCTLEGVVVLQTSEGEHQLYEPDPTREGEWRIARIYDRHDNCQHLSWNEAGQLIAIAGDNEAMAVELSYESVHGRLATVHQRAAGERYPLVRYGYNDQGQLISVTDADEVTTRRFSWDRASDMLASHSYATGLTVSYDWQPAADSTFWRVISYQVRDDQQQILESWIIDSDEQARNATVTCLSGGSTFHQWDAQYRITGWTDMYGAEWHYEWADQGEQLQATSGPDGERWEYGYDQRGNLTVVRNPLGETRLTVWHPVWSQPQQEVLADGASWRYQHNALGDVVAVTDPQGGVTQLEWNPQGDLVAETDALGNVRRFWWNERGQMVSDEDCSGYRSHQHYDATGRLLSATDAEGNTTSCRWSRAGRIEAIIRADNRETRYEYDAHGQLAGENIDGFSERKLQRNVRGQVICQTDPAGHHTRFDYDRFGRLTRLINPNNDSWQFDWDSGERLLAQTDYAGRRKSYGYDDRGQVTSVSQQPLAQNGEQQAPLVSQLEYDLLGRLTAKSNGETYTRYQYAARSVTLQRTTLAEHHAARQKAAEPEWDDQLSFTLDALGNLQNEQNHGGRWQYQYDALGNLQQSQGPDGTTQSFLRYGSGHLLQRNWQRDGQQADIAAYARDRLHREISRSQGPLTLETAYDPAGRIIKRRSAVLERRYQWDRLDQVAQQMLMSVEKNDSRPAFSQQRFGYDAAGQVTHRIGAEREERFHYDPAGNRTDTAGQVVWHNLLRRLKGARWEYDGFGRLLWRKAEQGAVEQHFSYNAEHQVTEVRLSGHREYQRVQYRYDALGRRTHKILHRHGQAETDAEIITFHWQGLQMAGEQSSRSPDHSVQYLYNEGGWEPLARVDIAGDSQQTLWYHTDLNGLPERLTDEGGEVVWQGRFSSWGETERETHAGQLAVPQNLRFQGQYLDRETGLHYNLFRYYDPVAGRFTQPDPIGLAGGINLYAYAPNPLNWIDPLGLKCQPEKWDVSSHQSNKSAVKGKNLGLDSHHVGQKNIMKDLVEGYDPATAPAMLVPRVGHTVSKEGVGIVSRSQINAKTGLPFANARDVVARDIWELRRVYPEIPNSKLQELIDMNKVMYPEIR"]}}, {"location": "[60393:60825](-)", "type": "CDS", "id": "<unknown id>", "qualifiers": {"locus_tag": ["ctg4_57"], "transl_table": ["11"], "translation": ["MSQPVQYVLSEGTLNLPGIVQDQSITVLRLADLRATLVVTRDWKVTADEMDSFLQQQLQKVKRDMKKFSAQSPEQSTLGTLPAQQVAMRFENQGVAVEQKLLVTWAKDHLLALTFSTAGQFTEQQLLAWQAIRQAFIPCVAEA"]}}, {"location": "[60821:61868](-)", "type": "CDS", "id": "<unknown id>", "qualifiers": {"locus_tag": ["ctg4_58"], "transl_table": ["11"], "translation": ["VPGHTFTLGQPPYASDSGDYMVVSAAYTLQENTYASGSGEDSKHKINFVVIPADITFRSAQRTEWPRTHGPQTARVVGPEGESIWTDRYGRVKVKFHWDRHAKGDDTSSCWVRVSSAWAGQGFGGVQIPRVGDEVVIDFINGDPDRPIITGRVYNEASMPPWSLPAAATQMGFMSRSKDGTPDNANALRFEDKSGEEQLWMQAERNMDTNVKNDETHSVGGNHTISIEKSFESKVSGQYAQQTQYARSELVGTDYILKSNSNIMLAASSGITFVTGDSMLTMNPNGTISLQCKNFQINASGQGEINTGGTLDLNINQPAAAPAPSPTPGEIAAEVSDVFANKDAGSSK"]}}, {"location": "[61881:65715](+)", "type": "CDS", "id": "<unknown id>", "qualifiers": {"locus_tag": ["ctg4_59"], "transl_table": ["11"], "translation": ["VPVXXXXXXXXXXXXXXXXXXXXXXXXXXXXXXXXXXXXXXXXXXXXXXXXXXXXXXXXXXXXXXXXXXXXXXXXXXXXXXXXXXXXXXXXXXXXXXXXXXXXXXXXXXXXXXXXXXXXXXXXXXXXXXXXXXXXXXXXXXXXXXXXXXXXXXXXXXXXXXXXXXXXXXXXXXXXXXXXXXXXXXXXXXXXXXXXXXXXXXXXXXXXXXXXXXXXXXXXXXXXXXXXXXXXXXXXXXXXXXXXXXXXXXXXXXXXXXXXXXXXXXXXXXXXXXXXXXXXXXXXXXXXXXXXXXXXXXXXXXXXXXXXXXXXXXXXXXXXXXXXXXXXXXXXXXXXXXXXXXXXXXXXXXXXXXXXXXXXXXXXXXXXXXXXXXXXXXXXXXXXXXXXXXXXXXXXXXXXXXXXXXXXXXXXXXXXXXXXXXXXXXXXXXXXXXXXXXXXXXXXXXXXXXXXXXXXXXXXXXXXXXXXXXXXXXXXXXXXXXXXXXXXXXXXXXXXXXXXXXXXXXXXXXXXXXXXXXXXXXXXXXXXXXXXXXXXXXXXXXXXXXXXXXXXXXXXXXXXXXXXXXXXXXXXXXXXXXXXXXXXXXXXXXXXXXXXXXXXXXXXXXXXXXXXXXXXXXXXXXXXXXXXXXXXXXXXXXXXXXXXXXXXXXXXXXXXXXXXXXXXXXXXXXXXXXXXXXXXXXXXXXXXXXXXXXXXXXXXXXXXXXXXXXXXXXXXXXXXXXXXXXXXXXXXXXXXXXXXXXXXXXXXXXXXXXXXXXXXXXXXXXXXXXXXXXXXXXXXXXXXXXXXXXXXXXXXXXXXXXXXXXXXXXXXXXXXXXXXXXXXXXXXXXXXXXXXXXXXXXXXXXXXXXXXXXXXXXXXXXXXXXXXXXXXXXXXXXXXXXXXXXXXXXXXXXXXXXXXXXXXXXXXXXXXXXXXXXXXXXXXXXXXXXXXXXXXXXXXXXXXXXXXXXXXXXXXXXXXXXXXXXXXXXXXXXXXXXXXXXXXXXXXXXXXXXXXXXXXXXXXXXXXXXXXXXXXXXXXXXXXXXXXXXXXXXXXXXXXXXXXXXXXXXXXXXXXXXXXXXXXXXXXXXXXXXXXXXXXXXXXXXXXXXXXXXXXXXXXXXXXXXXXXXXXXXXXXXXXXXXXXXXXXXXXXXXXXXXXXXXXXXXXXXXXXXXXXXXXXXXXXXXXXXXXXXXXXXSQLIFDMHAVFIQYRFNNIRHPLVLENALIAVAQHRPQIRFHLQGIDRVTRAVNLRAALHIYRGDFAVQIAWRRRQTLSGNGDGDWLAEQRLTVDARIGT"]}}, {"location": "[65875:66268](-)", "type": "CDS", "id": "<unknown id>", "qualifiers": {"locus_tag": ["ctg4_60"], "transl_table": ["11"], "translation": ["MFANCQLMGVDLAFPDVCLTPTPAPVPIPYPDIALGPTAIPNALNILFMGMPAHNMATITPLTNGDNPGVATGVASGTVMGPSRHLTGAFTVLLKGTPATRLTSVSLQNSTNAIGMRIVPSQLKVLMLAP"]}}, {"location": "[66277:66883](-)", "type": "CDS", "id": "<unknown id>", "qualifiers": {"locus_tag": ["ctg4_61"], "transl_table": ["11"], "translation": ["MSNINHKLALAVTPPAQAAGVVTHCFPDGSLTIESEGRGWHCLRAASCVIAPQAGDKVLIAGVDNQLWLLAVLERANPLSAELSVPGDLHIRSEGELSLSSEALRVSAGQGDCHISEMKYSGDKLSAWVSVSRIVGKRAESVWQTVTQISHNLLRTTRNTEQVRAGQLDMKAEDYARLHAHNTVITAKAIAKVDSEQIHMG"]}}, {"location": "[66894:67965](-)", "type": "CDS", "id": "<unknown id>", "qualifiers": {"locus_tag": ["ctg4_62"], "transl_table": ["11"], "translation": ["MTALSAAELQQRIKNGEAIMEINLDGLDLQGCDLSGGIFQEVSLQGVSLQGANLQETVFTECQLDAVNLSDARLEQTVFNQCEMDKLNASGLRLVECVFNQCALADSDFSHSELDKTQFMRCTLDRSRFSQAKLDRSTFFESPMPGAHIDQCHCLLTTFFGIDLRETNLAATQCERVVFFACDQRGKSYAQQQFTGCQFTDNQLDEVNFSGAQLTQCNFKGASLKGAQLRQVNAMQALFMEADLSGAHCQNSLFDQAMFVGSCLDGADFSQSRLFQSILQQVKAVKSRFAMCNLTYSDFSGADVCMADFRGATFSRTRFHRARQENALFSDRKGILEYDEELLAAEAWSIQRQSRS"]}}, {"location": "[67961:70502](-)", "type": "CDS", "id": "<unknown id>", "qualifiers": {"locus_tag": ["ctg4_63"], "transl_table": ["11"], "translation": ["MKVIKPLRLSVLHRPFRLQGKNHLGVSVMALADMGKNPQLRPEMELWQLAGDELQASGGVLDMAMPKARAEFLATGFAYSHHQQDKTACAVRIEIENLTKTLAVSGDRFWSGSRPTPPRSFEQMRLDWSRAFGGEGYADNPHGIGAVNEMQDGVEYRRLPNIEALNARISSPGQKPEPVSFGPLDIQWPRRMSRMGKQYDASWLQNDFPGFARDIDWRVFNAASPDQWWDERDSLPPLAPWSIWNMHPQKPLQQGTLPPWQARCFINRQRADETLFEEIPLRATTVWFFPHLEQMLLIWQGNTRINEDDAADVLHLMPALEKTGATRSHNHYRKVLTQRLDKEKGALFAFREKDLIPEETIGPWIDSEVQESQSPMRDNLKNRASQMREQHRARLEAQGGDISDLLADFDEPEIPRLDELPEFIEKMECQAEEMKAQAEERKKEMEARFPQHSDQSNLPRGPESMHRMQEMLHSNKEHFSEKKLEQSRESLHKMYLMSVQNQPPAVRLKGDIALIIRQRAERTLAQGGDFSGMDLTGVDFSGMDLRGARFNKTLLECADLSHCQLDGADFTEAMLARAELQETSLRDCNFSGASLALAQCLHSDFSNAQFKETQLDEALFDNCAFDGATLDSLLLRNSWFTRCRFHQARLESCVFMDLTLPQPDFTRAQLNKTTFIKCILEAAIFSGAQLESCSWVDSQLEAAKFDGATLTTCAAASDTTLAGADFSQATLKQSNLRQTVLSGAKFTLAKLENSDLSEAQCQGSDFTRANLVGSMFVRTDFRQTNFTDANLMGALLQKTQLAGANFSNANLFRTDLSQSFTDEHTRLTGAWTKRVKTLPKRDGEVI"]}}, {"location": "[70562:70961](-)", "type": "CDS", "id": "<unknown id>", "qualifiers": {"locus_tag": ["ctg4_64"], "transl_table": ["11"], "translation": ["MSLYEIILGVVLITIMFVLSVRVNKKSKARKSRLKHLETSGTDILIVILSMKSTDLRLEGQFVLDLKLQVENKTDNSAWIIDSYMERAARLALGSYAKDTVYLGKMGDSREEIIFVKDESERPVPAPLSDSR"]}}, {"location": "[71134:72400](-)", "type": "CDS", "id": "<unknown id>", "qualifiers": {"locus_tag": ["ctg4_65"], "transl_table": ["11"], "translation": ["MDFISQIFVRLQNDSQLVTNFVIFLLALNVVLMLIFLNKKRKFSAIIKVALFFVLLALIFSTRLGRVYWLNGWGWHDWFLIINIGLLIISTFLLLVKKRVYIAIINFFYALIVFPFIMVIFFAVGRTVTIDPSYFHSVWFLDQQSQIFVQQIEKKVVEGVSRGITSVSTTDLVVAIDSRSGQFKWSKPLERFEYLVGKLNNDVLMVNRDDRKIYLLDYETGKVKQTEKEFENTYPLLKGHFSYQYSDYLLVSPTEWYMHGADDKYYHIDEKTKTTTENPDYRKKFDKDFFKRGNVSKLTQQVTLQLKHKFPQMLDVNIVDMTEDQKPLVIFKNRLDDIDYQLAKVDLTQSEIIWQKDMSGDNDNNDYEMSRNVLRVYGRNEKQQIILSYKGYLFAIEEATGKTIYRYNFKWNQIEKGSFLF"]}}, {"location": "[73001:73388](-)", "type": "CDS", "id": "<unknown id>", "qualifiers": {"locus_tag": ["ctg4_66"], "transl_table": ["11"], "translation": ["MSVNDVIGGAITVIVILIISLFVDKMIKSGQNREKKIMQSGVGINITILSMKQTGLFINQNPVIEMKLKAEDKEKNESWLIEKHNETAMLIAMDAYQVGNVYEAKLGKNKEDIMFVRDASGRPVPAKP"]}}, {"location": "[73400:74678](-)", "type": "CDS", "id": "<unknown id>", "qualifiers": {"locus_tag": ["ctg4_67"], "transl_table": ["11"], "translation": ["MPAAVATXXXXKINFVVIPADTTFRSAQRTAWPRTHGPQTARVVGPQGESIWTDKYGRVKVKFHWDRLGKGDDTSSCWVRVSSAWAGQGFGGMQIPRVGDEVVIDFINGDPDRPIITGRVYNEASMPPWALPAAATQMGFMTRSKDGHIDNSSHLYFEDKPGSEMIAMHSEKDMKISVENDKTVDIDGNRTTTIGKEQKHDVTGDGTFYYRAKRTTTVDQEETKLFNNSEKTKITNGRELEIVSGGDKSDITGDQEIALKGNRISSTTGNETVHVEGSRDETIDKGHKLTISTGGQNQTITGNVAVKIDGEWSQNTTGQITIQSPQQITIKSGTKVFIDSPIFERNDVEKTSFAQTAYDIIKGAYSFSYGSSVALKAISYAWTGVDVSNKVITFGRTKVNATRAEVARVDSGGIRTALFALHMIS"]}}, {"location": "[74711:76850](-)", "type": "CDS", "id": "<unknown id>", "qualifiers": {"locus_tag": ["ctg4_68"], "transl_table": ["11"], "translation": ["MFDRITVTTPAGDGTLMFWKLSGMEVVSRSFALDVSLLSTDARLDRKSMLGQPITITIPTQGVTAAPRYLNGKITSVNVQSTELNGTRYAVYTLHMESDLWPMLRDRNQRIFQNQRVPDIIKTVLNEYGVHVEDKLSGEYRSWEYCVQYQENSYDFISRLMELEGIYFFFNHEADKHTLVLMDSAGAHQPYSGYEVIPYHVSESGGSTSEEGIGKWAISERVTPGIYSIDDYDFRKPNAWLFQAXXXXXXXXXXXXXXXXXXXXXXXXXXXXXXXXXXXXXXXXXXXXXXXXXXXXXXXXXXXXXXXXXXXXXXXXXXXXXXXXXXXXXXXXXXXXXXXXXXXXXXXXXXXXXXXXXXXXXXXXXXXXXXXXXXXXXXXXXXXXXXXXXXXXXXXXXXXXXXXXXXXXXXXXXXXXXXXXXXXXXXXXXXXXXXXXXXXXXXXXXXXXXXXXXXXXXXXXXXXXXXXXXXXXXXXXXXXXXXXXXXXXXXXXXXXXXXXXXXXXXXXXXXXXXXXXXXXXXXXXXXXXXXXXXXXXXXXXXXXXXXXXXXXXXXXXXXXXXXXXXXXXXXXXXXXXXXXXXXXXXXXXXXXXXSASPVAAPVKKGLGSGRSANASRRVFTASTITTSVSRTPGCSRHGRTRRHRRRARLITMNGQDALSITVTVNSTPVSVRKSGRPSISVSTPPAPRWGLCRAIPLPSVSRRMPATAATIW"]}}, {"location": "[76911:78363](-)", "type": "CDS", "id": "<unknown id>", "qualifiers": {"locus_tag": ["ctg4_69"], "transl_table": ["11"], "translation": ["MSEMDNKKSLPNALPVGYRFNEFEIKEVIGGGGFGIVYRAWDHQLERTIAIKEFMPSSLAVRSEDLNLVLRSERFSKTFHAGLNSFIQEARLLARFNHPNMLHVLRFWVQNDTAYMCTQFYSGTTLSTMAAERPESISEAFIRGDLLPPLIGAIRLIHNEGYLHRDISLDNIQIQANMRPVLLDFGSARKAIGNMSDETETMLKPGFAPIEQYSDGDENEQGAWTDIYALGAVLHTLITGAPPAVSVVRSIEDSYVPLTQRRPAGYSLALLQAIDKMLSLYPADRPQDMDQLAGLLQLTDADINESLLARPGGPGTMLVPVKSEEEAEPEAAKPATARRWLLPALVAAGVLVGIGIGALVVSGGSDEPASSASNAPAATQQSAPQSTPAADSAPAASETPAAAQQPVAPPPPPEPVAQVYLKLRQGDELTLNGQEQAVVPSVNGFASLQLPPGEYQIVITNNGQQRQQKITVGDEGVWIINPQ"]}}, {"location": "[78392:81014](-)", "type": "CDS", "id": "<unknown id>", "qualifiers": {"locus_tag": ["ctg4_70"], "transl_table": ["11"], "translation": ["MSEISRAVLFGKLDTLLFRSLESATSFCKLRGNPYVELAHWLHQLLQHQDGDLQLLIRHFSLDEAALTQDVVTALDRLPRGASAVADLSEHIDSAVERAWVYGSLKFSSGKIRGGHLLLGLLNTFNLASVLKSISPQFTRINAALLAEQFDAILSGSSEAQQMAALADDVAEGVPQAAKGTLAQYAQDLTARARDGKIDPVVGRDDEIRQMVDILMRRRQNNPLLTGEAGVGKTAVVEGLALRIAAGDVPPPLQDVQLWLLDLGLLQAGAGMKGEFEARLQGLINEVQSSPTPIILFIDEIHTLVGAGGQQGTGDAANMMKPALARGQLRTIGATTWAEYKKYIEKDPALTRRFQTVQIQEPDEEKATLMLRSTVSPLEKHHRVLLLDEAVSAAVRLSHRYIPARQLPDKAVALLDTACARVAVSQSARPAQLEDCCHRIDALDVELEIAGREARVGLNNAERVAQLQAQRALLDEERQALEARWEQERVQVDAIIALRAQLHDTEDEADIVTLKSELEACQQTLKTLQGEAPLLFAAVDANVVATVVSDWTGIPLGRMVKNEIDAVLQLADTLNTRVIGQRHGLEMIARRVQTSRARLDDPNKPVGVFMLCGPSGVGKTETALALAETLYGGEQNIITINMSEFQEAHTVSTLKGAPPGYVGYGEGGVLTEAVRRRPYSVVLLDEIEKAHPDVHEIFFQVFDKGWMEDGEGRLIDFRNTLIILTSNVGTQLISGLCADPELMPEPEALATALRAPLLEVFPPALLGRLLVVPYYPLSDAMLAMIVQLQLGRVERRLLENHNIVARFDDEVIAQIVKRCTEVESGGRMVDAILTNTLLPQMSQILLSASARDEKFRQLHVTLQQGEFHCQFEA"]}}, {"location": "[81068:82121](-)", "type": "CDS", "id": "<unknown id>", "qualifiers": {"locus_tag": ["ctg4_71"], "transl_table": ["11"], "translation": ["MSLETSEPLQIRQLHRLPADFWPQRNATPWRFDLFQLLRRLDAQAGQRYLLGRAPQPRHEPLRIGQQPSLAFAPSTLAEVRPREGSELHDVSILSFGLFGPNGPLPLHMTEYARDRVYHHQDSSLTAFADLFHHRLTLLLYRAWADAQPTVSLDRPGERPFEHYLASLIGMGQPAQLERGSLSPHARFAAAGHLSRQARDAEGLEKILRLYFQVPVTVVQNVPQWMAIDKREQARLKSGRGMPRLGESAFLGVAVRDVQHKVRVELGPLSLEVYNQFLPGEPKATQLRDWLRQYFGIEFCWEVRLLLACDQVQGSRLGAAQRLGYSSWLGTQPQPQARGDLTFSPETEFS"]}}, {"location": "[82117:83986](-)", "type": "CDS", "id": "<unknown id>", "qualifiers": {"locus_tag": ["ctg4_72"], "transl_table": ["11"], "translation": ["MDSKLLDYYNRELAYLREMGAEFALRYPKVAGRLGMRGIEVADPYTERLMEGFAFLTSRVQLKMDAEFPRFSQRLLEMIAPNYLAPTPSMAIAELHPDSSKGDIRNGFNVPRGTMMDSLTLKKSGVTCSYTTAQDVMLQPIRIQQVELGGVPADAPLNQLGLGQRGAASALRIRIACDEAVLLNHLSFDNLTFFLSGPDIQATKLHELIMAHGVGQFCQTVEKQPQRITLADDALRHEGFAADQALLPEDMRNFDGYRLLHEYFAFPQRFQFFSLHGLRPLLARSPTAREFEIVVLLDKSEPALERVVDVSHMALHCTPVINLFPRVAERQKLNEGQFEYHLVVDNIRPLDYEVFSVSKLYASGGKQEQVFRPFWSTYGSDDGNYGAYFSLRREQRTLSEQAQRYGTRTGYVGSEVFLTLVDEKQSPWSDELTHFTTDVLCTSRDLPLMLIQQGQANFVMPDSIPVKQLTLRKDPTPPRPSLAEGLNTWRLVSHLQMNYLSLMEQDQGKGSGALRQMLGLYANLAEAPIARQIEGIRHCQLRAVNRRVPEPGPIVFARGVGIDLKVDEQAFSGSSPWLMGSVLERVFSRLVSMNSFTEMSLSSQQRGDIGWWAPRMGKRTLL"]}}, {"location": "[83988:84558](-)", "type": "CDS", "id": "<unknown id>", "qualifiers": {"locus_tag": ["ctg4_73"], "transl_table": ["11"], "translation": ["MSDSFNAYGHDLLHGGFRQRSKKESLSARDKLQPSLLDRLTDDAPHKTSEAAHNTLISHTTLRRNVLRDLQWLFNCINSEAIYDLDGYDEVRRSVLNFGVVPLSGKRMSDIEWGDIQRKLTDAILHFEPRILPQGLQVRCISELKSLDLHNVLSIEIKGRLWCVPYPLEFLFRTDVDLENGHFKLEDIG"]}}, {"location": "[84550:85375](-)", "type": "CDS", "id": "<unknown id>", "qualifiers": {"locus_tag": ["ctg4_74"], "transl_table": ["11"], "translation": ["MHSFSQLMDGQSLAEALSAVENRIRAEPANADHRAALVQLLCLNGQWLRARAQMKSWLALKPQAQPTITLLDQCIAAEITRAAVFAGEAAPRLPGEGAEWVSDLHQALVAERQGDSARAATLRAAALDSAPLSPAQLFLQDDEQGQAVEWLTDGDGRLGPVCEMAVNGQYYWLPFALISEMQFQPPASVTDLVWRHTLVQLVDGSEQVCQIPLRYPFDEQASDAVRLAKVTEWHSDDELTFTGSGQKAWLDAEQQYPLLNLTRLVFDAAESGDE"]}}, {"location": "[85398:86382](-)", "type": "CDS", "id": "<unknown id>", "qualifiers": {"locus_tag": ["ctg4_75"], "transl_table": ["11"], "translation": ["MKYWLSGVLALCMAGSAAAQNFQLVYSPTLKLEIWIDNVKNKNASSWCARDVPLRIVSRESKDPDVLQAFLPRVGGLMSSECSSLRSLQWQMNDSAGNALAAGSAQKANNWEVEITPPPAPEAPAVPADETAAATPAPTPEELSPAADTTPWLQFSLINGCHFRTWWNDASQTSALFVPGKAGMKCTDDGWLHGQSTMTRSENGATKTTRVTFVSGFPVEGLKKSDDALRITTVNNERMVLRNDKSPQSWLILPWQPQSNSWSANGVIAVQMTPQEASDDDVLKARINEVRKSWGSYLNSDKQPVGLVQALSPQLKDPAAGAFRTLK"]}}, {"location": "[86406:87204](-)", "type": "CDS", "id": "<unknown id>", "qualifiers": {"locus_tag": ["ctg4_76"], "transl_table": ["11"], "translation": ["MININIASISKQGDRASNQDQTGESVGERSACFVVCDGVAGFPGGDVAAKLARDTILDSFDADQHLNAQRIRDFVGEANTAIRQAQQETPTFHRMGTTLVGLFIDRDYQLAYWTHAGDSRLYQFRRGYVREMTTDHSLVQQMTDAGHSAEGINSNLLYFALGMGDEERDASYSDVVPIEDGDVFLLCTDGFWHGVAARQMEQSLHMVNTPDEWLTLMQQIIDNQPRQPGEKQDNYSALAVWVGSPQDTTLLHSLAEAAQFFPPRD"]}}, {"location": "[87200:89123](-)", "type": "CDS", "id": "<unknown id>", "qualifiers": {"locus_tag": ["ctg4_77"], "transl_table": ["11"], "translation": ["MRFTIITNKPGHQPPQTSCDFLPPGGTIGRGADNNLVLPDDNRTISRLQAIVHIAASGECRITNRGNVTLVLLNDIPLERGRQVELQDGDVLGIDEYQLVVNEIGSQPRPAQPVATPRPAPQPTAQPQAAPPVPPQPQPPVQQAVAPAAAAEGKPAAIPTEIWDSLVQEFSISDSLSATRKNPLASESIEHINPLMASPSPERNPDDPLAQLLASDDALKARQSNDPNDLFGGDGLFDGESILDDRSPSTLAKQSLTPEPEQYKAEPQQDPLALFGGHEAGASSTISQDDPLGLMMSGAKPLTAPESSLPAAEAPKVAPEPPPVYTPEPPPIPDAQPPVSHAAETTPPPAASAETSPELADLEASPLFAELPSNQDISETSSVDYSGITLPTPQAVARNPAPPPKGRLRIDPVDYRSAPQAKRTASTPPPAGNGTSLEGELLQSLIDGMGLNDLQPVPQFDKAQMYQLGQMLSMFSQGTVALLSSRSILKRGVKAEMTVILDEANNPFKLLPSGKSVLMQMYGSRMPGFMAPSQSVRDALIDLQAHQLGMIAGIRAIIASMLQSFNPEQLEAEAREEGITSRIGFSSSRKAALWEHFTQRYKETAGEIEDDFHTLFGEAFLHAYDMEVNQYKDSQNRSDK"]}}, {"location": "[89372:89771](-)", "type": "CDS", "id": "<unknown id>", "qualifiers": {"locus_tag": ["ctg4_78"], "transl_table": ["11"], "translation": ["MKLGYGCIVTVLALSVSASAFAEDICSNEPSDGALYQCTVQQKKLAENDLNKEYAVAKKRIVQMYGAQKQLADEYVATVVDTQRSWLKYRDGQCKLEAFAAEEGSNANAVAVNLCIIRIDKERTEMIRQMPY"]}}, {"location": "[89845:90244](-)", "type": "CDS", "id": "<unknown id>", "qualifiers": {"locus_tag": ["ctg4_79"], "transl_table": ["11"], "translation": ["MKKILIAAAMLAGMGLSTSVWAADCSSPDVSAQIDSCAKQGKEAAEQALNKAWTEAKARITTAYKADDKLQKTYQQNLLDSQRGWLKYRDNQCKMQAFLAEEGTPAYDTLTNNCISQINQQRVEQLKQIPYQ"]}}, {"location": "[90255:91140](-)", "type": "CDS", "id": "<unknown id>", "qualifiers": {"locus_tag": ["ctg4_80"], "transl_table": ["11"], "translation": ["MSILGSVGLGGKNQYGDVKKVQQLLQRNGFPQIRDDGRIGPKTIQAIKDFQGRFMRADGIVDVNGKTYTHLFRGTAPGRPPASAAPAAPIDNHPSSGTLTVSAGQVTFDAEGKDIPNKAFFSRYIHWPGNAKSGVTLGRGYDMGERSEASVYNQLVQAGIPAHQATLLSKGAGKKGEQANQFVIHNRNSTGTISHQQQVRLFELIYPDYVQRARSNYDNWTGQYPERTQWDSLKPVIRDILVDFVYQGFTKGEPPMKAGMTNDVDTLIYYIEHSATMMSYEAGRNRAGYLKKNR"]}}, {"location": "[91306:92119](-)", "type": "CDS", "id": "<unknown id>", "qualifiers": {"locus_tag": ["ctg4_81"], "transl_table": ["11"], "translation": ["MKNKLQFLMAAMFIIGLYSHGAKSAIKDTGLESKLWQVQKVKIYDYAQRRLYYQRNDDRLVGRFIQFSDNGITSGYPFFIDCQQPAYSISNQSVEDFIGKTVGAGNSASAEDYDLKDIADHNIKLIDVQCKTGYFAGGDGVPTSVAMISPTEILMNWADGTVLQLQAVQKENIKPSFNCEKASTPAEKTICSNYQLAAWDTSVNHSYQTTRKMAKEIGGNDILKQIEGSQKIWLKSRDTCTSDQQCLQQSMSDRLETLANILNEPTSVPY"]}}, {"location": "[92115:92943](-)", "type": "CDS", "id": "<unknown id>", "qualifiers": {"locus_tag": ["ctg4_82"], "transl_table": ["11"], "translation": ["MMLLRKGDRGEAVKELQEMLKAKGINVIPDRIFGYRTELAVKQYQARNGLYPDGIVGRKTFISLGKRVQTRAPQPPIGGVAGRQHAGVMNLSESGIAFLFRREAAPGISCYLHFPGGSSGVTLGPGYDMKHRTTSEIKERMISLGLDINTAEQISKASGVSGIPARTFAENNHALVKLSASQEIELLKLTVPNYIRSVKNRIFVNLTQYEFDALVSFAYNPASSLDAVCSFINQGRISDAMDLIKRIVLSGGSKSKGLINRRRYEVDLYLKGIYG"]}}, {"location": "[93070:93553](-)", "type": "CDS", "id": "<unknown id>", "qualifiers": {"locus_tag": ["ctg4_83"], "transl_table": ["11"], "translation": ["MAIDMYLKVDGVTGESKDSNHTGWIDINSFSWGASQPGNMSVGGGGGAGKVNFNDLSVNAKIDKAVTAILKNCASGKHLTKVEVSVAKAGGTQVEYTRITLEDVLVTSVQFVGSEHDDTLGVTYAFQASKVKQQYWEQSSSGGKGAETSAGWDIKGNKEA"]}}, {"location": "[93606:93885](+)", "type": "CDS", "id": "<unknown id>", "qualifiers": {"locus_tag": ["ctg4_84"], "transl_table": ["11"], "translation": ["MANRKAWGLIKPSIFYLCLNLITLNKLTRITGALIIPTRQLASISEISKSDEANKHKTSKWPGFICENSKHLTLQETQLRKDYILSTINGGH"]}}, {"location": "[94086:94296](-)", "type": "CDS", "id": "<unknown id>", "qualifiers": {"locus_tag": ["ctg4_85"], "transl_table": ["11"], "translation": ["MTINKLPLFVSLLLFSGLVRAEYTVSFSGEKYHAEIKFLCDEGNVSCDKVSLKSVSLKNGSAIKLNGKR"]}}, {"location": "[94335:94770](-)", "type": "CDS", "id": "<unknown id>", "qualifiers": {"locus_tag": ["ctg4_86"], "transl_table": ["11"], "translation": ["MINKQSSLLIATLVMSVSVQAKDDADPVGFIKSMPYHQVVRELALSRCLAQISTEDKAFSLDAARTANALREWIPLNMENGDSKINKLIDAYKDRVNPSHSEISNASKGPTLNCLRMYHSKQLATLSHQVIVGDATRTWYQDNP"]}}, {"location": "[94891:96391](-)", "type": "CDS", "id": "<unknown id>", "qualifiers": {"locus_tag": ["ctg4_87"], "transl_table": ["11"], "translation": ["MSQSSQQQQPQNAPAYSEDEFSALLNKEFRPKTDQARSAVESAVKTLAQQALENTVTVSDDAYRTIQALIGEIDEKLSKQVNQIIHHDEFQKLEGAWRGLHHLVNNTETDEMLKIRFMSISKQELGRTLKRYKGVGWDQSPLFKKIYEEEYGQFGGEPFGCLVGDYYFDHSPQDVEMLAELARIGAAAHCPFIAGTSPSVMQMESWQELANPRDLTKIFQNSEYAAWRSLRESEDARYLGLVMPRFLSRLPYGIRTNPVDSFDFEEETDGANHSNYTWTNAAYAMATNINRSFKEYGWCTSIRGVESGGAVENLPCHTFPSDDGGVDMKCPTEIAISDRREAELAQNGFMPLVHRKNSDFAAFIGAQSLQKPAEYYDADATANARLAARLPYLFACCRFAHYLKCIVRDKIGSFRERDEMERWLNDWVMNYVDGDPANSSQETKSRKPLAAAEVQVEEIEDNPGYYTAKFFLRPHYQLEGLTVSLRLVSKLPSLKSSEV"]}}, {"location": "[96394:96928](-)", "type": "CDS", "id": "<unknown id>", "qualifiers": {"locus_tag": ["ctg4_88"], "transl_table": ["11"], "translation": ["MAGNKSRSGQKFIARNRAPRVQIEYDVEVYGAERKIQLPFVMGVMADLVGKPVENQPAVDERKFLEIDIDNFDERMKSLKPRVAFNAENTLTGEGRLNVDLTFNSIEDFSPDAVARNVEPLRNLLEARTQLANLLTYMDGKNGAEELINKILQDPTLLKSLSHLPKGDEQPTKSDEE"]}}, {"location": "[97001:98030](-)", "type": "CDS", "id": "<unknown id>", "qualifiers": {"locus_tag": ["ctg4_89"], "transl_table": ["11"], "translation": ["MNTDTLLDPVSSDSPCGENLEYDADFMAMDQASQGKAEQQFGDTIIPAEPADWNKVEKLATGLLTRTKDLRVMMALTRAWTQLKGLPGYASGLHLINQSLQNYWDGLFPELWYDGEADPFFRINALAELGDNSSLTAAVRQSALLRSAADAITLRDAAALLDGSKAGVIDYPGGRTRLMDELAQGGMPGVEAVPQIVASLETLRSFLTEKLSGSGVPEMTQLLRTLQLVTQVSQTTDVTSLIPTLSDDAASQPEASAAPAVSSKSRQPQQDWRSVNLASRDDAQLMLEKVKQYFAQHEPSHPAPLMIERVQRMVAMDFMEIIRDLAPDGVHQLETIFGRRDN"]}}, {"location": "[98054:98762](-)", "type": "CDS", "id": "<unknown id>", "qualifiers": {"locus_tag": ["ctg4_90"], "transl_table": ["11"], "translation": ["MSHYPAIGWYGKLPSAGDFLQRRFPEVLKNQWGHWFQVGLLNWQNATERQEVSRPFGHAPIWNFVVPPMLGSQLVQMGCLMPGRDSVGRHYPICAQRFFSPQHWSDKILPASGEWYRQLGGTLHHAVRNGYSAEQLDSVLLGLPPLAEPAAETTSDILDIIGREAQECTLSWQQVSDCFSPQHYTSFWWTNQSDGYPLYTHVHSGNFTGQLFSLLFDPAGGARPGRNGLYPPMFN"]}}, {"location": "[98773:102397](-)", "type": "CDS", "id": "<unknown id>", "qualifiers": {"locus_tag": ["ctg4_91"], "transl_table": ["11"], "translation": ["MMNTLFSILSSRLLWGFLGITALSFIIWVVGPLFAINGSSPLEPEMNRQISIGLLYLVWGFGQVIPRLHNAWLNRKLVSSLSKQESADGDTPLLNDEEQVLAQRFNEASQLLRKAHFSGTSGRKKPSWMRRFSRQYLYQLPWYVIIGAPGAGKTTALVNSGLHFPLADRFGKTALRGIGGTRNCDWWFTNEAVLLDTAGRYTTQESQREQDASEWNKFVSLLKKYRARQPVNGAIITISVSDLLTLSAEQRRQQASALRQRLLELHEQLGIRFPVYVLVTKTDLLQGFTAYFDSFDKAKRDQVWGFTFPWAELKSGNFDLQVAFEHEYTLLQQRLDAGLADVMLMERDGKARAESYLFPQEFAALRPLLSDYLTQIFAHSGFETSLSARGIYFASGTQEGQPFDKVMGELNRALNLPGNDSGNKATEWGDGPQHQQGGPVPPVKGQSFFLRDVLENVVFPESGLAGSNRWWELRNRAVLWSGYLLLSLALVIAAILWFISYNHNRNYLQEVSTKVPTVNQQGQALQAGNLSDLFALLPYLNSLLHLPESEQFDINNPPLTRRMGLYRGGEVSDATSALYQKALKQLLLPQVAQQITGWLRNDNGSDADFSYEALKAYQMLYQPKHYDGKFIHTWVMLNLQRTLPQNVTREQLRQLEWHLSQLLETQIQSSPYAKDDGLIAREQALIARMPLSDRVYGRLKRLLEHDDNLKPVSLAALGGPQSELVFTRKSGKPLSEGIPGLYTPDGYWNSFDKQIDSVTAALYADDVWVLGSATRDGDKAQTDNVVRQLYMDDYIRQWDGLLQDLELNNIANLSQRINSARLLSASNSPLRQLVTGISRYLVLEKSVTPQEPGKKADTDNSATRTLRSLFGARDSNSAAEPQTPEQKVTQHYAPLLELAQPLQEGGKVIVFDDFLKQVDDLYRYLTAVQDAANSGMPAPNGEAISRLQASAGRLPGSLQGMFSSLAVGASADTQRRALDNMRKRVDVEVGGFCRQAIAGRYPLVRSARTEVTPDDLARMFAPGSGLMDTFFRDNLAGKVDTTQARWRIAPGIDGKTLPGGESVLRPFQQAQSIRDAFFANGATTPSFRVTIRTVRMDNDILSMTLDVDGQLLRYSHGPQAQQLMSWPGSGGTNQVRLSLGLANGTTSTLVTNGPWALNRLFDQARQTAGSGSLSRQATFSLDGHQVTLEFTPNSIRNPFQLPGFSCP"]}}, {"location": "[102399:103638](-)", "type": "CDS", "id": "<unknown id>", "qualifiers": {"locus_tag": ["ctg4_92"], "transl_table": ["11"], "translation": ["MQELQSGGREAGMAGAWRDNALVAAANPLLNAIPQIRHSVSHSDPAGLRQRLIEEIQRFEVRSQSAGLPYEAIVGARYCLCTALDEAAALTPWGGNSVWPSSGLLVTFHNETWGGEKFFQLLAKLSQKPHDHLFLLELIYFCLMLGFEGRYRVLDNGRSQLETIRQRLLQMINSVRGAYAPPLSPHPYDQPTQKKLWRPVIPLWAWTAVVGFMACLLYIGLSWRLGSATTPVLASIYQSSLPEVTIQNPAPRPPAILDLKSFLRPEIEQGLVSVRDEADQSVVTLKGDGLFPSASTTVRGNYQPVIERIAKAMDGVSGKILVAGYSDNLPIRSARFASNYELSLERAESVQKLLQQHLRQPGRVKAEGRGDSNPIAPNNSAENRARNRRVEITLLVAPSNTQAQLNGLQQGN"]}}, {"location": "[103659:105006](-)", "type": "CDS", "id": "<unknown id>", "qualifiers": {"locus_tag": ["ctg4_93"], "transl_table": ["11"], "translation": ["MTKAAKVVWTEGMFLRPHHFQQSESYLLSQVRDWGTAQRPYMWGFFHLEFDEAMLRHGNVALSSASGILPDGTQFAFSDSRLAPPPLAIDDNQTGQKVVLALPARRDGREEVIFSEAADSLARHISFEAEADDCNAMSIGPAVMQFGQLRLRLMLESDLTAEWTAIGVALVVEKRSDSQLRLDNTYIPPMLNSIAHPLLFSFINDIQGLLEQRSQQIGQRLQQPGRFNNSDMVDFMLLALMNQHIGVVSHLHSLPQLHPEQLFSQWLALATELSTYTPQRSCDGSGLPVYDHDDLARCFNALVLMLRQRLSIVMEENAIQLPLIERSHGLNVATVPDANMIREFGFVLAVKANVPGEMLNTHFPAQMKVAPVTRIRDLVQLQLPGMVLRAMPSAPPQIPWHAGYSYFQLEKGGELWKEMDKSGAFALHLAGEFPGLDMAFWAVRDVSV"]}}, {"location": "[105027:105543](-)", "type": "CDS", "id": "<unknown id>", "qualifiers": {"locus_tag": ["ctg4_94"], "transl_table": ["11"], "translation": ["MITLRFFQRPALRALFLSALVLLTGCISSSHSVPSRYGLQFQAHPQINDSAPLKVRVMLLKSDADFMSADFYSLQNNPQAVLGGNLLNTEQFFLMPGQLGKKISGQSTAEARYIGIMAEYQSLDGKKWRLSLPLPDPSESSAWKVWQWSSDQLNAEIIADVSGIRMVKENH"]}}, {"location": "[105563:106061](-)", "type": "CDS", "id": "<unknown id>", "qualifiers": {"locus_tag": ["ctg4_95"], "transl_table": ["11"], "translation": ["VKIQIALSLLLVVMVSGCKAPPPPVTDDTIVSSTVDGVTLTYRHAITPPTSFTPANEEYRALYKASVMSTPGFGGKLVRQLENGQTFTVLGSVENNWFAIAETGQDQLIGYVPLRAGVKSELYDKTVKADARRVRRAAPAKKTCVAVNGEGQACRNSSSGTWIIN"]}}, {"location": "[107151:107559](-)", "type": "CDS", "id": "<unknown id>", "qualifiers": {"locus_tag": ["ctg4_96"], "transl_table": ["11"], "translation": ["MFDTKIAFIIRNDLPVWQRLNVVAFLATGIAAAAPEIMGQPYIDAKGHHYGNICGQPMLIFEADLAGLQSAHRKGLEREVILIPYVHAMFSTGHDEANREMFMAEDAENMNLVGLAMRAPKKIVDKVIKGLSLHK"]}}, {"location": "[107684:108977](-)", "type": "CDS", "id": "<unknown id>", "qualifiers": {"locus_tag": ["ctg4_97"], "transl_table": ["11"], "translation": ["MAPKITAVQSCTALPAATTVVIIGAGIVGLTAALTLAERNIPVVVVEKGHIAGEQSSRNLGWVRKTSRAAEDIPLALASDRLWAAMSQRVACDVGYRQAGIMFIARNDAQMAMHEGWLKSVAHPGVDSRLLSPQEIAQLVPGGRGNWLGGIYTPSDGRAEPTLAASAIARAAIAKGAVIVENCAVRSLATAGGKISGVVTEQGEIRCGQVLLAGGLWSRRLLGNQGIMLPTLPLICSVLRTRPMAGPTDIAVGAPDFSFRKHIDGGFIITQRGALDASLTLDHLLLGTRYLPQLRAQRSFLRISLGRPFLQDLALPRRWRATSRSPFERVRTMDPPANPALNQEAMTNLIAAWPAFATAEIADAWAGVIDVTPDSNPVIGAVAKIPGLTLATGFSGHGFGTSPAAGQLAADLVAGYPPIIDPAPYRFERF"]}}, {"location": "[108997:109420](-)", "type": "CDS", "id": "<unknown id>", "qualifiers": {"locus_tag": ["ctg4_98"], "transl_table": ["11"], "translation": ["MTRITKVKTGSVFEQQASYSRIVAVDNWIYVSNTAGRNPHTQQIPEDISEQTHQVFANIALALAAVDATLADVVMSRVFIQQPADVPVVMAIIGEKFRGVNPASTVTCPPLGSTVYKVEIEVTAYRGASTAEVAEITVAV"]}}, {"location": "[109434:110640](-)", "type": "CDS", "id": "<unknown id>", "qualifiers": {"locus_tag": ["ctg4_99"], "transl_table": ["11"], "translation": ["MPAPLFSAGNENVTHSFNGVTGMSDTTKIDFIYLSEQDMIRAGVTDMPACVDTMEEMFGLLYQGDYRMAGSNNDSHGAMVTFPENSPFPAMPKPTADRRLMAMPAYLGGSFCTAGVKWYGSNIANRQKGLPRSILMFTLNDADTGAPLAHMSANLLSAYRTGAVPGVGARHLARKDSRVIGLLGPGVMGKTAVAAFIAVCPQIDTIKVKGRGQKSLDNFISWLTVTYPQITHIQVVDTLEEVVRGSDIVTYCSSGEVGDPASYPLVKREWVKPGAFLAMPALCNLDEGMEQADVRKVLDNTGLYHAWYEEVPKPAHHTIPVIGVRFMDMLAEGKLSHAQLEDIGKIIAGDAPGRQNDDEIIIMSVGGMPVEDVAWGTVVYRNALAKGIGIKLNLWETPVLS"]}}, {"location": "[110743:111559](+)", "type": "CDS", "id": "<unknown id>", "qualifiers": {"locus_tag": ["ctg4_100"], "transl_table": ["11"], "translation": ["MSHAVDIHPEQPWFVLSAAQHYSLMHSDNPAISHFYSFEVSPSASLTLAVPDGCVDIVFDCDAAQPVARVCGTTLEARSAALIRNHRYFGVRFAPGVIPDFLDVMAEELTDREFNFFDVVPDARQACEQILRTPLFSQQVALFNAHFTPRLMRKTSTVTASIIRTILQQKGNIRIEQLEALTGYTCRTIQRQFRHDTGMSPKAFGRIMRCQAALNTLHLRGNISFSDLALDLGFSDQSHFLREFKKLVSTTPLDYQRRTLFAAYGERIRYN"]}}, {"location": "[111698:113096](+)", "type": "CDS", "id": "<unknown id>", "qualifiers": {"locus_tag": ["ctg4_101"], "transl_table": ["11"], "translation": ["MSNTNGLRKNTLGLFSLVFFVVAAASPLTGVVGGLPVAIFTGNGGGIPAIYIMACLILMIFSVGYIAMSRYVNDAGAFYTYISKGLGENWGASASVLALIAYLSIQTAIIAMLGFFTQLFLEQHLALSIPWWALSMLFTVIAWMLGIKRVEVGGKLLGVLMLAEVAIVLLTDVMLLVKKEGALNFSSFEPSVFMQGNLGIAFIFAIASFIGFESTAIYAEECREPHKTVPRATLCALLIITVFFCFTSWSLVQAYGFDQIAQIARKDPGNFIFDITRQYVGQWAVETMSVLLITSLFAAALAFHNNISRYIFSISRDGLIWKELCSTHPTNGTPHNASHAHSVILLLLLAGMGSTNMDPMVHIFAFGSAIATLSILVLQVGVSAAVIMFFRHTANHNHSAWQVFWAPLAALTAMSATIILAINNLQLISGSDSALVQFIPWFIASCGAIGYLMSLKRKARLMRTG"]}}, {"location": "[113109:113304](+)", "type": "CDS", "id": "<unknown id>", "qualifiers": {"locus_tag": ["ctg4_102"], "transl_table": ["11"], "translation": ["VPARLQILKAEHIASISAGDQQRDMNNPLTLMSLKEQYLNLLAVNYLHQECWILNSYPAQSIEI"]}}, {"location": "[113300:114485](-)", "type": "CDS", "id": "<unknown id>", "qualifiers": {"locus_tag": ["ctg4_103"], "transl_table": ["11"], "translation": ["VEKFDVIIIGAGAAGMFCAAQAGQRGRRVLLLDNGKKAGRKILMSGGGRCNFTNLYTEPAAYLSNNPHFCKSALARYTQWDFIDLVNRHGIAWHEKTLGQLFCDDSAQQIVELLLKECEQGGVTVRLRSEVISVERDDNGYTLQLNGAAVQAEKLVIASGGLSMPGLGATPFGYKLAEQFGLRVFATRAGLVPFTLHKPLLDHLQALSGVSLPTVMTAEDGTVFKEAMLFTHRGLSGPAVLQLSSYWQPGEFVSVDLSPGQDLDSFINAERSEHPNLSLKNSLAKVLPKRLIEVLQTLQTVPDVTLKQLNSRQQSELAAALHQWRVQPNGTEGYRTAEVTLGGVDTTQLSSKTMEARDVPGLYFIGEVADVTGWLGGYNFQWAWSSAWACGQAV"]}}, {"location": "[114625:116227](+)", "type": "CDS", "id": "<unknown id>", "qualifiers": {"locus_tag": ["ctg4_104"], "transl_table": ["11"], "translation": ["MRFNIKKSLYFPFPRRGLSLIMRRVHVLQNGVTLMLHLFAGLDYHTGLLLVLALMFVLFYEAINGFHDTANAVATVIYTRAMRSQLAVVMAGVFNFFGVLLGGLSVAYAIVHLLPTDLLLNVGSAHGLAMVFSMLLAAIIWNLGTWYFGLPASSSHTLIGAIIGIGLTNALLTGTSVVDALNIPKMIGIFMSLILSPIIGLIVAGGLIFLLRRYWSGTKKRSRIHMTPADREKIDGKKKPPFWTRIALIVSAIGVSYSHGANDGQKGIGLIMLVLIGVAPAGFVVNMNSSGYDITRTRDAVNHLEQYYQQHSATLTHIIQMTPPALPTPEQVPSGPQAFHCDSARALGAIQRAQGLLNNLQSYDALNVDQRAQMRRLLMCISDTADKAAKLPETNADDQRFLNKLKGDLLNTVEYAPVWIIVAVALALSLGTMVGWRRVATTIGEKIGKKGMTYAQGMSAQLTAAVSIGVASYTGMPVSTTHILSSSVAGTMLVDGGGVQSRTIKNIALAWVLTLPISILLSGGLYWIALQLI"]}}, {"location": "[116286:116622](-)", "type": "CDS", "id": "<unknown id>", "qualifiers": {"locus_tag": ["ctg4_105"], "transl_table": ["11"], "translation": ["MISTIALFWALCVVCLVNMARYYSSLRALLVVLRGCDPLLYQYVDGAGFFTSHGQPSKQVRLVRYIWAQRYRDHHDDEFIRRCERVRGQFILTSALCGLVMISLLALAIWH"]}}, {"location": "[117069:117510](+)", "type": "CDS", "id": "<unknown id>", "qualifiers": {"locus_tag": ["ctg4_106"], "transl_table": ["11"], "translation": ["MAYKHILIAVDLSPESKLLVEKAVSLARPYDAKVSLIHVDVNYSDLYTGLIDVNLGDMQKRISEETHNALTELSQNAGYTVSETLSGSGDLGQVLVDAIKKYDVDLVVCGHHQDFWSKLMSSARQLINTVHIDMLIVPLRDEDEDE"]}}, {"location": "[117563:118313](-)", "type": "CDS", "id": "<unknown id>", "qualifiers": {"locus_tag": ["ctg4_107"], "transl_table": ["11"], "translation": ["VKICLLNEAGADSGALSVLAQRWQLEHDDDAVMALVMTPEHLELRKRDEPKLGGIFVDFVSGAMAHRRKFGGGRGEAVAKAVGIKRGYLPDVVDATAGLGRDAFVLASVGCHVRMLERNPVVAALLDDGLQRGYQDAEIGGWLRERLTLLHVSSLSALSEITPRPDVVYLDPMYPHKQKSALVKKEMRVFQTLVGADDDADGLLAPARQLAKKRVVVKRPDYAPPMANVATQSAVTTKSHRFDIYPPIG"]}}, {"location": "[118321:120364](-)", "type": "CDS", "id": "<unknown id>", "qualifiers": {"locus_tag": ["ctg4_108"], "transl_table": ["11"], "translation": ["MTNPLLSSFTLPPFSAIKPEHVVPAVQAALDDCRAAVEQTVAQGAPYSWDNLCQPLAEVDDRLGRLFSPVSHLNSVKNSPELREAYEQTLPLLSEYSTWVGQHEGLYQAYRNLKEGDSYAALTLPQKKAVDNALRDFELSGIGLSKEKQKRYGEIAARLSELGSTYSNNVLDATMGWSKPVSDEAELSGMPESALAAAKAQAEAKGQPGWLLTLDIPSYLPVMTYCDNQALREEMYRAYATRASDQGPNAGKWDNSEIMAEELALRHELAQLLGFDSYADKSLATKMAESPAQVTDFLTDLAHRARPQAEQEIAQLRAFAEQEHGISDLQPWDLTYYGEKQKQHLYAISDEQLRPYFPEERALNGLFEVVKRIYGITAKERKDVDVWHNDVRFFDLFDESGELRGSFYLDLYAREHKRGGAWMDDCVGMMRKADGSLQKPVAYLTCNFNRPVNGKPALFTHDEVTTLFHEFGHGLHHMLTRIETPGVSGISGVPWDAVELPSQFMENWCWEPEALAFISGHYESGEPLPQELLDKMLAAKNYQAALFILRQLEFGLFDFRLHAEFDPAKGAQILQMLAEIKQLVAVVPGPSWGRFPHAFSHIFAGGYAAGYYSYLWADVLAADAYSRFEEEGIFNRETGQSFLDNILTRGGSEEPMELFRRFRGREPQLDAMLDHYGIKG"]}}, {"location": "[120709:121552](+)", "type": "CDS", "id": "<unknown id>", "qualifiers": {"locus_tag": ["ctg4_109"], "transl_table": ["11"], "translation": ["MLSYRHSFHAGNHADVLKHTVQSLIIEALKEKEKPFLYLDTHAGAGRYQLSSEHAERTGEYLEGIARIWQQDDLPAALLPYISAVKDLNKNGKLRFYPGSPLIARHLLREDDKLQMTELHSSDYPMLRTEFAKDSRARTEKADGYQQLKSKLPPHSRRGLILIDPPYELKTDYQDVVKGIHEGHKRFSTGVFALWYPVVLRQQIKRMCKELEATGIRNILQIELAVRPDSDQRGMTASGMIVINPPWKLEQQMRDLLPWLHKILVPAGTGHTSVNMLVPE"]}}, {"location": "[121558:122476](-)", "type": "CDS", "id": "<unknown id>", "qualifiers": {"locus_tag": ["ctg4_110"], "transl_table": ["11"], "translation": ["MELLFLGTCAGAPSRERNVTAIALNLADNHSGGYWLFDCGEGTQHQMMRSPLKPGKLEKIFITHLHGDHIFGLPGLLTSRSMGGVSTPLTLYGPPGIKAFVETTLSLSASYVTFPLEIIEIAAGEVCDDGQMRVTAWPMSHVIECYGFRIEQHDKPGPLDAERLKADGIPAGSWFQQLKRGETVLLPDGREVCGRDYLGPSTKGKSLAIFGDTAPTPLAGEMAANVDVMVHETTLEAAMAEKANGRGHSTTVQAATAAKLAGARRLIATHFSARYGFADCEKLLAECREIFPATELARDFAVFTV"]}}, {"location": "[122604:123957](+)", "type": "CDS", "id": "<unknown id>", "qualifiers": {"locus_tag": ["ctg4_111"], "transl_table": ["11"], "translation": ["MTRHYDYLAIGGGSGGIASINRAAMYGQKCALIEAKDLGGTCVNVGCVPKKVMWHAAQIAEAIHQYGPDYGFDTTVNQFNWDILIKNRSAYIDRIHTSYDNVLGKNKVDVIKGYARFVDAHTVEVNGEKITADHILIATGGRPSHPSIPGAEYGIDSDGFFELDALPKRTAVVGAGYIAVEIAGVLNALGSETHLFVRKHAPLRTFDPLIVDTLVEVMNTEGPTLHTESIPQAIVKNADGSLTLKLENGKEQTVDCLVWAIGREPATDNLNLEVTGVALNDKGYISVDKYQNTNVKGIFAVGDNTGAVELTPVAVAAGRRLSERLFNNKPDEHLDYSNVPTVVFSHPPIGTVGLTEPQAREQYGDDEVKVYKSAFTAMYTAVTQHRQPCRMKLVCVGKDEKIVGIHGIGYGMDEMLQGFAVALKMGATKKDFDNTVAIHPTGAEEFVTMR"]}}, {"location": "[124029:125307](-)", "type": "CDS", "id": "<unknown id>", "qualifiers": {"locus_tag": ["ctg4_112"], "transl_table": ["11"], "translation": ["MEIFQNSTVNAVPIPEHPVNGIQTQVSNISNQSDGLQLKETQITFDSPLTAQPPPAIRGLIWKKLVTVCNFIQRWGPNQFIFQLGPQIKVGQVDLKFTPTLVVSGTTIAFYPVHTEVGKILDIGSSLANGYALIVKQFGFEYDFNNHALSYNRQQLARIECDIPAIFSGLYKPLQLTLALEVGTTNKTTTLGRSIQHAIQDLTTIVPAKAVLLAQAYNQAGIIGPLIGLLGTSAILDGLIDSALPGTHERNSSLWFGFSFGYADLNQMLIPDINKLGNDKKGVNLITAFYARNMQAMTYDFQNAEVTVPPIIQLLFGHYYKSAIQFVRDALKARGVLSQELREKANKGIITPTMQQQINEISDHVITELNNVVVNSINSEDNTTLQSVMDVINKSFGFVDERSPPPSGESESGSEKSADVINTKI"]}}, {"location": "[125617:127147](-)", "type": "CDS", "id": "<unknown id>", "qualifiers": {"locus_tag": ["ctg4_113"], "transl_table": ["11"], "translation": ["MENYRFSDFTLCGDQVLYHNDRIVTVPPKEMAVLLLLVKNAGEVITKDHIIREVWKGGEVSDESLSRCIYVLRKLLGESSSYRYINTVYGKGYLFVMNVTRVARLAGEEKIDKKDTLAIFPFVMQDKTLSMMIFDFIINHSAIFEEKGFRFLPSVLTVNSHNLTESFNSLRATGVRYFLTGIELKTGSDTVIKVELIDSTLLTVVFRDSVVLSDDNSINLVRFNNIVSLLLHKISHCETKEFAKALVSANNKLCQIKSHYNNYSFFLYEYYKNIDSNSLLLGNYDSITLCHLAGCYFSLASLGLMKYEKAEEIITLITDKVLVDEPCNALAISMKTLMCRDMYTRKKESDFQLAIILSPLSAEVYYYYACYLVQNQQYDKAQIMTGVALSLNSDFFAAKILHAVILTLVGDTTAAIAYATEMKGCDSSCDIIINCLLAILFARCSQMDKATACLHEVKHYRDSCAFVGCCYEAVTSQQGGEAMKKVKRLQNMPQISLPKKSVYWMPLFD"]}}, {"location": "[127437:127809](-)", "type": "CDS", "id": "<unknown id>", "qualifiers": {"locus_tag": ["ctg4_114"], "transl_table": ["11"], "translation": ["VDMSSLTAERHYEDMVNCIKNQQFNKASIHYAMAGVKTWYDYLASPGLVSKERHQTELRKQLARLSEQQKRLFWDELNIVLRDEKRLQELCSMITPSETNKSSKILFDKAKTGYLHCKKEIIF"]}}, {"location": "[127928:128117](-)", "type": "CDS", "id": "<unknown id>", "qualifiers": {"locus_tag": ["ctg4_115"], "transl_table": ["11"], "translation": ["MDYYIVGSPVSNVSLFEAQDTPVTGPVDENNIELMMKGMINSWRLEIMLSEGGWSEESKIEW"]}}, {"location": "[128143:128797](-)", "type": "CDS", "id": "<unknown id>", "qualifiers": {"locus_tag": ["ctg4_116"], "transl_table": ["11"], "translation": ["MQENILTEFELNAIEDTLLTRDYLAKKKRVRNIEEAVKYGARKIINDAWSQGEEIKQQAFNDGFEMGLIYCIEHIVNYFNAVENEHARLQAILQQEILDIMDESFRDNTLFMNVVIDWYKKNGADSGVEVVISLPQHQKSLAEKLCTKLRAYLLYEPRVVFHQYSYYQVKKGDQLLQFNADEFTAGLVYRLVDNNEDIGERLRKISADSLHKIQSLF"]}}, {"location": "[128768:129323](-)", "type": "CDS", "id": "<unknown id>", "qualifiers": {"locus_tag": ["ctg4_117"], "transl_table": ["11"], "translation": ["VYLTNTDKIITDPVLWIHPLRSGVPDICYRGIPRGIINAILVKQFSLDDAIPLAGGDNLTRMVIDNWYRLREVAWYMACQRYRTALQEVQDHELLSTKARGFMLINIVPARNWGNEIVGTQQLWQRAYAELFPLLILLPAGIVKRIPLLFPQQIIDSSSADSSEFDPLLFKMAIQHARKYPDRV"]}}, {"location": "[129332:130067](-)", "type": "CDS", "id": "<unknown id>", "qualifiers": {"locus_tag": ["ctg4_118"], "transl_table": ["11"], "translation": ["MRKIKYILLTLIFIITGCKEDALLNGLDQSQANEVVALLLKHNINASKVSVAKSGYSVYVARQDFSTAVDLITIYNFPSKPRIEIAEMFPADALISSPRAEVARIYSAIEQRLEQTLNQISGIVSSRVHVSYDISNIDAEKKGRPTHIAVLLRYDTAQVASENLIFDATRLVKNSFANVDYDNISVVMTPVPEVWQLPPAPVQQYHSQYSVLITVTVAILLLITVFILADKRRLINKDNLKKKK"]}}, {"location": "[130069:130366](-)", "type": "CDS", "id": "<unknown id>", "qualifiers": {"locus_tag": ["ctg4_119"], "transl_table": ["11"], "translation": ["MLPFSTEMITESGALSFNDDINNHSLEELLRQAYTQHVGTEYKEKMAVLESASDPANATDIETIYQYQLKTSEYNLTLSLYSTLTRKAVTAVDTLIRA"]}}, {"location": "[130392:130644](-)", "type": "CDS", "id": "<unknown id>", "qualifiers": {"locus_tag": ["ctg4_120"], "transl_table": ["11"], "translation": ["MEFVTNKWAGFLTDTSGKFDSRVVELNSELAAALLALQGDSSDPTLLAKYQSLSSDYQVYRQTQSSVVKSYKDVATAIIANFR"]}}, {"location": "[130656:131853](-)", "type": "CDS", "id": "<unknown id>", "qualifiers": {"locus_tag": ["ctg4_121"], "transl_table": ["11"], "translation": ["MSAEDMKRHYEIRFINTRLAGCEYIIREERTSFVVADRATLAAIQQQSEDPATIYVLDDNITTSFDIVYGSAMLLPLLEMNNDHLRASETINFHQVIDVDGVSFILRPEGSEWQESVEQPQPEQPEEITAAASVAPQPLAAKGAGLKKTIIPLLLLLLAGLAGYYLLQKQDRGQNSQLSLMLAGKPHQFKTFVGGDAAVYVLAPEPMSSVWAWQSLIKNNIANQFTVLSARAEEDKITREINTRWPEVKFHGVRFDDPSRPEIILSLERTKMLNQKELNHIAKKLISLFQWANDFMFSYISDKSVADNAGQELLSIVPDFNTRNNADSVTFSIARELSDSELNALKIFISEFRSRWQGGYVQFDIKLEDNRIKGKSWRYGADSYIKTTADQWYFPPRT"]}}, {"location": "[132084:132351](-)", "type": "CDS", "id": "<unknown id>", "qualifiers": {"locus_tag": ["ctg4_122"], "transl_table": ["11"], "translation": ["MSIYAGVDERELRERIKQIIARCCAQDSAAIDDSSWLAIDLYIDSLILTEIVYETEAAFAISIHESEMTGINQVADYYLLVANKLVRH"]}}, {"location": "[132365:133544](-)", "type": "CDS", "id": "<unknown id>", "qualifiers": {"locus_tag": ["ctg4_123"], "transl_table": ["11"], "translation": ["MPLIPFSLPPVWIFTRPIAPPQPVDNQPVPDEVRQSNLNNKSVVAKESVLVREFTHFNLTLAERLASDSSYCLPIPPEELLVKKKKVPGLEALTDKEIKQLKVLLEKSVAEDELSKEGAQRFLEEAQQEGITLKIVEPEDLKSAAKRVAAKASAESAQAEREVLEFYLTAVSNEELTTGEPKKDLEELHWEVIEQMKIHYMGVFLAAAEKMDAFFKAFNEIKASLSNFLSPGSKEGEVNFRNQAFMEQLDTLYHEFVKEQNSQLFPPANADGTYPDTTKEEAERWIKQMGLSADCLWGGPTSYRVKIDLSPVVNMIGSLARLGSGSSVNLNSAQYGAWQAGFDSQSEQLQLAVRMLTQNTTHASSVFNQRVEILSRFYQQETETRMAILRSL"]}}, {"location": "[133590:134907](-)", "type": "CDS", "id": "<unknown id>", "qualifiers": {"locus_tag": ["ctg4_124"], "transl_table": ["11"], "translation": ["MIHAIKHPTNIVFIQSGGTSQHNVSAEEQSDRVRYPISAEVILKNLRDVNGLIQVNVPALPPPGKENRVELGIIYDLLCEEIPNRDHAKDANRVTQQNFDFSNIGGWSGKIVSIMGMLVEQYQLLSQIESKQRVDNSSRQFAQTVNSTVEMVKGSKKMLSGAVSGLVIGGFVAAYGAMMTFQKTAGYMKQASALEKDNVQLKKDISANQQMIQKKKDTWQELQPKNYNKKVKQLDKELNSLNAEKNMLTEQRAKIDKQLELQRALDNDPGPLLKRQKEMTEKLRATEATIQQKSDERKALPASAADREARIKELKQESNQLELDNEKLHARLDKNNHLLELARRELDKLLVIAQLLTQLSRQLSGMAEASGQLGNTKEQANSKMSDLKAGQFGNIAAALEENKRKIEALRDLTLRALADLMAANIATQKTIISNMVRG"]}}, {"location": "[134917:136744](-)", "type": "CDS", "id": "<unknown id>", "qualifiers": {"locus_tag": ["ctg4_125"], "transl_table": ["11"], "translation": ["MEAIRGMAPNIITAVLPALKPDIHNRFTHLKLNYLTPQDALLIYGLAEGATDGKISETPPELREVSAEVKKKKSEEGKALQHLFNQPVAQDEPCTLNSLLSVMVAGADTRLKQASELSAALERATVQIKDALQTLEGASAQLEQEKNQQEVHGQRLTALQNALTELEQQGVTADDPRYTALMEKIAAAKNALNTANSKVLAAETSVLQQLTLAQELLAAHHELIKQMTAISTNSAGYVVMNRPQLEEAEKKQLSMAARAALLMAQMMNMFNDANLARLQSDQALNDARMEATRNNMAEKAKEFAEQERKAQETSKKCGLISKIFGGALTALGALSVVFGGAGATLMVIGIGLLVADYVTEAAFGFSLTEKMMSPLMDHIFMPLMDAISKVVTDIFDKTPLGLILREIDKATGANMMDSIHTAVAAAATVAVIVAAAMVLKSAGKMLYKRFGKALAQAVVENVKGTINQAIKQMPKMLKKFGSSLKNLNNQLSKMMDDLANNILKKMHLSRNQSARILGLAGETIGFVDTAQRLSTGVIIADLNVKAHEYLADVQIGKMVMDQLNKAIERMVELLESHNALMKEMGDHLSTILQARNDTALSIIRMRKA"]}}, {"location": "[136746:137265](-)", "type": "CDS", "id": "<unknown id>", "qualifiers": {"locus_tag": ["ctg4_126"], "transl_table": ["11"], "translation": ["MTQENETIHEAEMCSMLLEYVQQGVLLKDLQGIPDDTMEDIYAHAHHFYYQGRLDEAEHYFSLLCMYDLKNPDYFIGLGAVNQLKKKYQKACDLYSLAYILAKEDYSPIFYGGQCQLLMGDVIKALQMFEVVIKKCPDQELVKKARVYFETIKKNRSLLRKDNTTDQELKET"]}}, {"location": "[137332:138451](-)", "type": "CDS", "id": "<unknown id>", "qualifiers": {"locus_tag": ["ctg4_127"], "transl_table": ["11"], "translation": ["MSTSKTEKPTDKKKRDAAKKGQTFKGKDLIITCLTLVGIEVVLNFTSLRAFSDLLQMVVERQYHFTMHGYILQCVWFGLKILLPVLALCIAASFLPGILQTGMRLATKILKLNFAALNPIKGFKKIFNLRNLKDLIKVLLYLACFVFATLVFWQENRALIISLVYAEPDRLFKVWGQLMHSLLVIFIASIFTIILIDCVAEYLLYIKELKMDKKEVDRESKEINGNPEIKKKRKSLHQELLSEETKNDIKKSNAIIANPKHIAVGIYLNAEIAPIPFISVLEKNQRALAVRRYAEKVGVPVVENVQLAREIYHTHQKYTFISVEKFSEVMEILVWLRQVERKWQTDNSVSNEKSPAPEQPSGSHADGDERSL"]}}, {"location": "[138469:139222](-)", "type": "CDS", "id": "<unknown id>", "qualifiers": {"locus_tag": ["ctg4_128"], "transl_table": ["11"], "translation": ["MQTNLYFELNNSFFMVMLGSARLLPLFILLPWLSQSTLTGLFKFPLAFLLGASLWHVPGVLVAELELMVFTGLMIKEVVIGLLIAILLCLPFWTMHAVGSLIDNQRGATLSSTLNPLSGIDTSELANLFNLLAVVIVLEAGGVLTFLQVLKQSYQLWPPLSSAIPGTEQMARYVGELMKQGLRLSAPVLTIFLISEFFLGLLARYTPQMNAFSLALTLKTLIGFMVLLLYFSPVLPSEVLRLETIFFPLR"]}}, {"location": "[139231:139489](-)", "type": "CDS", "id": "<unknown id>", "qualifiers": {"locus_tag": ["ctg4_129"], "transl_table": ["11"], "translation": ["MNEVILAGNKAIWLVLILSAAPVMVATIIGLLVGLFQTVTQLQEQTLPFGIKLLGVCVCLFLLSGWYGETLLAYGREVIWFALKG"]}}, {"location": "[139488:140160](-)", "type": "CDS", "id": "<unknown id>", "qualifiers": {"locus_tag": ["ctg4_130"], "transl_table": ["11"], "translation": ["MENDISLIAVLTLASLAPFLIACGTSYIKFSIVFVMVRNAIGLQQIPSNITLNSVAFVLSVFVMTPVMKEGYNHFKNQPIDLSSAETIEAWLDTGFTGYKHYLQKYSDRDLAQFFEQAQRQRDGELQDEDDAPTPSLFALLPAYALTEIKDAFKIGFYIYLPFVVIDLLISSILLTLGMMMMSPVTISVPIKLLLFVVMDGWTLISKGLLQQYLDIGLVGAVN"]}}, {"location": "[140149:141094](-)", "type": "CDS", "id": "<unknown id>", "qualifiers": {"locus_tag": ["ctg4_131"], "transl_table": ["11"], "translation": ["MKTLPLRHYDAASSGLQLICRHWQALGMPALMCCPPPGAVLAQATSVGGSKLLVDLRAWFGQSLPEKSGLRADLISADEIRDLFHYSGASLHLNLPGEAAEPLSISSLVASADYYGRPLPVVSTSCGDGWLLQVAERYRCQLSQRLPSLLHDAIPLRLDFMVGSSMLSLRHVRKLESGDVLLINQLAERVMIGGRSVATYRQQDDYFMLEDIYNDMDEPDYFLGQHDHKATEQQRIGINNIPLQLTFIINQMTLTLDELSALHTGDVLPAGDGGENSIMIYANGTLLAKGELVMVDERLGVEIQSLCNEAQYGK"]}}, {"location": "[141090:141948](-)", "type": "CDS", "id": "<unknown id>", "qualifiers": {"locus_tag": ["ctg4_132"], "transl_table": ["11"], "translation": ["LANINAAAVARSLLPAVESGNGDAGELDKQLEKAWRQQPEDLLPTGWTLPQPIPAVEKPPVALNQSMLKHDAENTTALTAGTPAFSHQPVRQQLPLTRRREPAMVSISPPLQGITPPPAVTARPLPALAPHSSDLPLSRERPEAGIEDKPLPDDQRMVPIPAAWSGKADPQPWIKNDLLPMPAAQHKAPLPTPPVAKPAASADGQHRINYTFTQWGSEHRVQLTAVRDGNQPLVVAMNPSDPLVSRRLQEAIISYAPAAKVILDDETTGDPRRNKPESPFAEDDE"]}}, {"location": "[141935:142382](-)", "type": "CDS", "id": "<unknown id>", "qualifiers": {"locus_tag": ["ctg4_133"], "transl_table": ["11"], "translation": ["LLTNINIIIRRCEQRVVDKESARQKAQTSAETTGTEIAGAQQQRQLLQQHLASLTIAGETTLEAILENKSRQGALQRRLADIDLLLADKHQQLEQQRQQLGILKEQRNILQRKVDKITSQLQRRQKQQQQSRQRQYETETEEQLNWQI"]}}, {"location": "[142371:143652](-)", "type": "CDS", "id": "<unknown id>", "qualifiers": {"locus_tag": ["ctg4_134"], "transl_table": ["11"], "translation": ["MLVRYQAHPLRVTGPIVEARLSGVRIGEVCHVHRSDSDSTVVARAQVLGFERDSTLLSLIGSAEGLSRDMVISPTGHSLMIEVSENLAGTVLTPSGEVIERLSPPGDSVQVERRQVYAAPPCWDQRRGISELLTTGVRAIDGLLTCGVGQRMGIFSAAGCGKTTLMQMLINNAEAGMVVVALIGERGREVTEFVEALRGMESKSRCVLVYATSDYPALDRVNAAASAMTIAEYFRDRGIDVLLFIDSITRYARALRDVALAAGEPPARRGFPASVFEKLPALLERPGRTRDGSITAFFTILLENEEESDPVAEEVRSIIDGHIVLSRKLASKNHYPAIDVLHSISRVSQRVTSAQHQRIASDLRDLLARIEELQVLIDFGEYQPGINPANDKAFNAIEEIRRFLCQSQQGKEEITDTLIRMQRIVN"]}}, {"location": "[143651:144050](-)", "type": "CDS", "id": "<unknown id>", "qualifiers": {"locus_tag": ["ctg4_135"], "transl_table": ["11"], "translation": ["MDIDIATLVRESLRAGGCDASLLNNFDGHSTILLDFDGLSGILISVVDKQVVLWSQLCDYNRHVLSQVADRVLELLMEPVKYSVTGQLQIAREENVTVLKCVLEQDCLNEAMFGDALETFYLSLQKYCEVLR"]}}, {"location": "[144064:146131](-)", "type": "CDS", "id": "<unknown id>", "qualifiers": {"locus_tag": ["ctg4_136"], "transl_table": ["11"], "translation": ["MVNDFIIQLRKHPELFILLLVVIIIAMLVIPLPTYLIDFLIGLNIVISALVFLSSFYIDRILSFSSFPAVLLITTLFRLALSISTSRLILNDADAGEIIATFGLFVIGDNLVVGFVIFAIVTIVQFMVITKGAERVAEVAARFSLDGMPGKQMSIDADLRANTIDADEATQRRSILEKESQLYGSFDGAMKFIKGDAIAGILVIFVNFIGGISVGVNQHGMDMSTALSTYTMLTIGDGLVAQIPSLLIAISAGFIVTRVGGEGDNMGITMMSQLVNNPFVLAIAAIIAMAIGFLPGFPLMIFTLLALIPGGLFFIKWREARQHDGGGKAASHKQGAETDDESKSDPAAATQLGLIDDLDQVTPITIPFIVRASPQACEYLNQLDAAGRFRSQFFVDYGIHLPAIVIRAAENQPPDKVALLINEIQAEQFDILFEQVTVVNVTDELAQLGIDCVTASGAVWVAQDQRQMLSELGYHTRTPVDELYYCIANTLVRNVSEYFGVQETKSHIDKLEKDYPDLIKEVMRHITVQRASEVMQRLLGEKISVRNTKLIMESLAVWAPREKDVITLVEHVRTALSRYISHKFAVGNSLKAVLISAEMEETLRQGIRTTATGSFLNLEPVISEKMMDTFTLGLSDILMSQKDYVILASVDIRRFVKRFLENKFKNLEVLSFGEISEGISIDVIKSIQ"]}}, {"location": "[146163:147297](-)", "type": "CDS", "id": "<unknown id>", "qualifiers": {"locus_tag": ["ctg4_137"], "transl_table": ["11"], "translation": ["VTDALSATGALPAEIVRPGRASGNKSVLSANLLKPLTNESRVPAPTAEDDGNIVTAEKFLASVDELSALVAGLNNRRTRERSNDFYATAEVYELLEDDPGAKLDSLWRILRVSGINNIALLLQQLKALFPDVSDRVVALRQMLRQRNLAETERGLIEQAITTLIESENPKRLKSGINVALKARLFGKELNLSPAVIRESYRHFIESEETEREIYLHWVLMFGGNRRHIVINFMESAVLADMNSSDPGCSAAEFGELLGRLTQIKIIRSSDHLFIKCASHDKFIGQFAISEDQWLLFLLPLLKEGDLLYQQLEQLAGGVVMRQPTRRKVSFVQKIYKFIAAFPTQIYDCDDQQEILHQHFITLIDHGYSQELAEGRGH"]}}, {"location": "[147293:148931](-)", "type": "CDS", "id": "<unknown id>", "qualifiers": {"locus_tag": ["ctg4_138"], "transl_table": ["11"], "translation": ["MTRACWLGPLMAFSLMYGGLTSALPLASDSEESAQGYVAAKDSVKQFFEALSARMKKPVIVSNLAAKKKISGNFDFSAPQRLLETITSNMGLVWYFDGNTLYIFDASELKNGVIRLKNSSVAEVKQFLVSAELYDERYPLRSEAGSQTFYLSAPPVYFDLVLKTAANLDQLAVQETDASSLMAIPLYNSFVEDRKYRYRDETITIPGVASVIRSLTANGMAMATYQTDDTDEQEEEQGADSAAPVAVPKRWPIGSPADSRILVIANPDNNSLLVRGEPEQLNNIKRLVSMLDVPKRHIEMSVWIIDLHKDELEQLGVSWRGSVSLAGQFGVSLNGGVSSTVDGASFMAGVMALSQQNRANIVSRPMLLTQENVPAIFDNSRTFYTRLIGERSTSLEHVTYGTSLSVLPRFSDGEEIEMMLSVEDGNEYRREGSSENSIPDVGRTNISTVARVPKGKSLLIGGYTRDENSHLYQGVPGLKDIPLIGRLFSYRQQRSANMVRVFLIQPKEIDAVNGPDGNRLIRDLRNKPAQDQLFDWMNNFLDAQR"]}}, {"location": "[148927:149698](-)", "type": "CDS", "id": "<unknown id>", "qualifiers": {"locus_tag": ["ctg4_139"], "transl_table": ["11"], "translation": ["MCADDFLSPVTYSAGDELSAGTTRLFWFEAGAEQGCEIIINQQDEDIRFNLTGGEAGMFAVKSKKMLIKAGSVSGVEVNVIAMAKLQAFIDAGSRAVGKTRKRETLFGFSHCKRPQQLSWKKFEYWLISQSVKKCPGMDNIVQLIRDNECYWIVNYLLTHSDEYKSLREIGGRYGLSVSHFRRLSKSALGNTAKVEMCDWRLIRAILDIMGDEQNLTAIAMKHGYASLSHFSGDVKNRFGIPPRDLKKMINCELLK"]}}, {"location": "[150001:151384](-)", "type": "CDS", "id": "<unknown id>", "qualifiers": {"locus_tag": ["ctg4_140"], "transl_table": ["11"], "translation": ["MKISHNILLTTLLLAGWGAAAAESADQQALIKRGEYLAVAADCGACHRQTSEDGAPFAGGYAIDSPMGRIIASNITPSKQYGIGNYSEQQFADALRKGVAADGSNLYPAMPYTAYQGMTDQDVHALYSYFMHGVKPVESAPSARTELSFPFNIRQIMWGWNLLYRNDKPFARQAELSEQLNRGKYLVDVLAHCSTCHTPRNLMMAEDSSRYLSGSPLGGWYAPNITPDNSGIGDWSQGDIAAYLKTGHLAGKAQAAGPMAEAVEHSFRYLGDDDLNAIAAWMKHIPAINTPQASRSAAPPAVDINQVVSGQGDQASLADSHSTHGAELYNGACASCHGLEGQGTRDNFYPSLTHNSAVSAATAQNLVMTIVDGIHRKGSDSDVGMPAFGQQLNDAQIAAVTQYVRRHFAGIDQNISAEQVTTLRNGGEAPFIVRYINYLIAAGVIVAIIILLLIVRMRRK"]}}, {"location": "[151386:152976](-)", "type": "CDS", "id": "<unknown id>", "qualifiers": {"locus_tag": ["ctg4_141"], "transl_table": ["11"], "translation": ["MSKQYDADVIVIGSGALGSNAATTLARKGKSVIILEAGEKIPRWKIVENFRNSSKKANYNSPYPNQPWAHHSYDEQYIENTGSFEFRPGMLKLVGGTTWHWASACWRYLPNDMKLKSLYGVGRDWPIEYSELEPWYVKAEAALGVCGSDTDDQSGQGGSAFPPRSQPYPMEPEGETYLFQRLKSRISPAGYNFIHEPNARATRPYDGRPACSGNNNCMPVCPIGSMYSGDKHAQHAEDAGARLMTDATAWKLEKGADNKIVAVHIRSSKGEDQRLTAKYFIVAAHGLETPKLLLISDVANSSDQVGRNLMDHTGMGLQFIADEPVWPGRGAVQQGGIFNYRDGGFRQRHAAIKHAISNNVPNMTIAQRLIAKGVLGSELDKQLRHQAARWVDISTVFEILPHASNTVRPSTTRKDALGIPMLTVNYEVDDYVKAAKLVVDADYKKFVSLMGGTVIEDNTGWQNRDHLMGTVIMGDKAQDSVVNHECRSWDHSNLFLATTGVIPASGVINPTLTGVTLSIRAAEIIDREI"]}}, {"location": "[153003:153525](-)", "type": "CDS", "id": "<unknown id>", "qualifiers": {"locus_tag": ["ctg4_142"], "transl_table": ["11"], "translation": ["MITRRQVLISGAAMCGFAALTPTLSWASLPAANSDLNVFSTLSKLLTRRAALSQVVSARALHCLAAEDADFIVKMHALTDALQRASITDVDQLNNHPIMQNRLASEAIKKIVSAWYLGFTGTPVSMRAVDNTRFVTYTDALMYAPTIDATVIPTYSRGHTNYWTQPPATIKND"]}}, {"location": "[153937:154858](-)", "type": "CDS", "id": "<unknown id>", "qualifiers": {"locus_tag": ["ctg4_143"], "transl_table": ["11"], "translation": ["MISRRRFLLATGATLLSMSTGKIFAREDLIPLWPDDPPGGGGPSGDMRITQNGSWFNIVSPTIQRFKPENPNGAAVLIAAGGGYRWIGMAREAWPVARWLNHHGFTAYVLSYRLPGEGWHDGKMVALQDAQRAIRMVRAMEKQVHLLGFSAGGHLFGMAAARPDFASYAPQDELDDIVPGVDSVGLIYPVITLEAPYNQTVTHLELVGHKASVAAEASWSVQNYVTKAFPPLFMAHAEDDHTANPHNAMIMKETCRRAGVPVELVTITQGGHGFGLGRAGTPAALWDEVYAIWLEHQRRRDPWMSA"]}}, {"location": "[155212:155674](-)", "type": "CDS", "id": "<unknown id>", "qualifiers": {"locus_tag": ["ctg4_144"], "transl_table": ["11"], "translation": ["MSLDIIDRKILNALQRDGRMQNIDLAREVGLSPSPCLRRVKQLEQSGVIKGYVALVDGAKVERNVTVFTRVWLSKQDAETVDHFAAEIMKLPQVVECHLMAGDCDYLLRVITASLDDYRQLQINHLTRIRGVSSIKTDIPMQCYKQTTELPLL"]}}, {"location": "[155799:156549](+)", "type": "CDS", "id": "<unknown id>", "qualifiers": {"locus_tag": ["ctg4_145"], "transl_table": ["11"], "translation": ["MSLTGSLWRDASNITMKSEFWRGVRASLPMLLGVVPLALVLGAQAAKRGFSALELPLMTGLNFAGGSELAAIELWTHPPQILVIMMVTFLINSRHILMGAAIEPHLRHLPPHKAFAALFFMTDESWAMGMADAAKRRQQGLNRSFSVPYYAGVSAALYIVWVLFTTSGVLLGPLIGDISQWGFDMAFPAIFLVLLRGMWRGFHAARPWMVSLLMAAATWHLFPGAWYVPVGALSGVVTAILLAEKKYHD"]}}, {"location": "[156541:156838](+)", "type": "CDS", "id": "<unknown id>", "qualifiers": {"locus_tag": ["ctg4_146"], "transl_table": ["11"], "translation": ["MISGITVLTIFLMASVTWLTRVIGYIGLRNRELGPRARAVMDAAPGCVLISVIAPYFATDKPADLLAIIITLLAASRFSLLPTVVTGITSAALLRHLL"]}}, {"location": "[156853:157186](-)", "type": "CDS", "id": "<unknown id>", "qualifiers": {"locus_tag": ["ctg4_147"], "transl_table": ["11"], "translation": ["MFRDNIVSDLLVWIDENIDNRLKIDDFVEKSGYSKWHVQRIFRETTGQPLAAYCRQKRLQAAATMLRTQPGPILAVALSHGFPSHETFHKAFKRQYGITPGQYRENHPLP"]}}, {"location": "[157227:157776](-)", "type": "CDS", "id": "<unknown id>", "qualifiers": {"locus_tag": ["ctg4_148"], "transl_table": ["11"], "translation": ["MSDKPQVRKRQPELVRQQLLQSAARLATELGVGAVTVSAVAQAAGVTKGGFFHHFPSKQALIEGLFDDMLQQLDSDIDQFIAEDPLPYGSFTRAYVKVAFLDNQQERGWAALSFTMLTDVDLTVKWDSWLAKRLEKHQQTDSDAQLEVIRLAADGVWLASLVHRSKKFCHAESQLLSMTLGD"]}}, {"location": "[157922:158033](-)", "type": "CDS", "id": "<unknown id>", "qualifiers": {"locus_tag": ["ctg4_149"], "transl_table": ["11"], "translation": ["MSLLRYTKWILRGLVIVASQNLPELDYPPSSFIMYA"]}}, {"location": "[158324:159083](-)", "type": "CDS", "id": "<unknown id>", "qualifiers": {"locus_tag": ["ctg4_150"], "transl_table": ["11"], "translation": ["MPHFTIDVLADQCGVTPANIRSWQRYGLLKPHCDEKGHRFFDHSHITRIATIVAWLHQGVALSDMLGLFNGELINQNAGWSSCQQQLLAHCESFKPQKLRALIWRFGREIPPAILVDKVMRPLRLWLNVGKQPHLDMPRVLLDTALVEYATFLLNSVRKRPAATLLIMAFELQDPLDLWLEAIRYAGDGFRVEVLSGAVADPELSRIEAEHIMIWSERPLTVTQQRRYDDWLASGYYVFLAGPGARCLSAPD"]}}, {"location": "[159398:159659](-)", "type": "CDS", "id": "<unknown id>", "qualifiers": {"locus_tag": ["ctg4_151"], "transl_table": ["11"], "translation": ["LHNETELRSIQRAIGEATILLTDERQILSKNAIMAKLQQLGETESDDRRVLLYWNARKLLGYIRASVTGATLPSHQARWSNADNDY"]}}, {"location": "[159726:160608](-)", "type": "CDS", "id": "<unknown id>", "qualifiers": {"locus_tag": ["ctg4_152"], "transl_table": ["11"], "translation": ["MSDQYKKSSGVANPSLETDYPKPPFVEQPQPVPGLASKMIPLPDHGEKSYRGSGRLAGRKALITGGDSGIGRAVAIAYAREGADVAINYLPEEEPDAAEVVALIRAEGRKAIAIPGDITSESFCKQLVHQAAEQLGGIDILVNNAGRQQFAESIRDLTTESFDATFKTNVYALFWITKAALDYLPRGASIINTSSVQAFKPSEILLDYAQTKASIVAFTKSLAKQLGKEGIRVNAVAPGPYWTPLQSSGGQPQEKVKEFGATGPSWPAGRNSTAVCDAGLHGEQLHFGSGMVF"]}}, {"location": "[160843:161350](-)", "type": "CDS", "id": "<unknown id>", "qualifiers": {"locus_tag": ["ctg4_153"], "transl_table": ["11"], "translation": ["MERFAENLMYASRWLLAPVYIGLSLGLLALAIKFFQEVFHLLPHVLSIAENDLVLVLLSLIDMTLVGGLLVMVMLSGYENFVSKLDIDESKEKLSWLGKMDSSSLKNKVAASIVAISSIHLLRVFMDARNIADNKLMWYVIIHLTFVLSAFVMGYLENMSKKDAGSKL"]}}, {"location": "[161486:161921](-)", "type": "CDS", "id": "<unknown id>", "qualifiers": {"locus_tag": ["ctg4_154"], "transl_table": ["11"], "translation": ["MLQRQAQRPPAERVVLYDGLCKLCNGWANFLIRHDRQHRIRLATVQSPAGQALLHWAGLPLDNVKTIVLIDEGQIYLRATAIFRVTACLPWPWRALALLRWLPAKLSNYCYDRIAVNRYRLFGRYDSLQRPQADHPQRFLDNGC"]}}, {"location": "[162063:163422](+)", "type": "CDS", "id": "<unknown id>", "qualifiers": {"locus_tag": ["ctg4_155"], "transl_table": ["11"], "translation": ["MDFIGWTAAAGGLLLLMSLASGWIHRGPVTSFGLYLVAGIICGPWVLDLLRIDIVKHATVAAHITEIAMAASLFITGLKLRLPLKAPGWRIGLRLAFPAMLLTVAGVAVAAHFLAHLSWPLALAFGAIVAPTDPVLASLISVNDARDDDSLRVALSSEAGMNDGSALPLLMLAVMLIVSEQPVSLAMLTHWATVDVIWALIGGIAIGFALGRLIGVLATHLRSANQDIAPNDFLALALIALSYAAAQAVDASGFLATFAAGVGLRRAELRVTTRNPPENQPEDDRLPPAESLVNIHQRHLYTGPGLTKSVGLVVGDALSFGDTVERLLAAAMVLVLGATLALHWNASGLLLAAILFLLIRPASVWLATTGTGMPRVRRLLIGWLGIRGIGSINYIAFAAMHGLSGGEANRMMDMAFTLVVASIVVHGITVTPLENRRQSRKLAEAERREQQQ"]}}, {"location": "[163461:164292](-)", "type": "CDS", "id": "<unknown id>", "qualifiers": {"locus_tag": ["ctg4_156"], "transl_table": ["11"], "translation": ["MQAAQRLMLDEGTELYYKDWGAGQPVVFSHGWPLSADAFEDQMFFLASQGYRAIALDRRGHGRSSQPWEGHNLDQYADDLAALTAALDLHDAVHVGHSTGGGEVARYIGRHGTARVAKAVLISAITPVMVKTDFNPDGVPLEVFDGIRAGVKNDRAAFFKELTLAFYGYNRPDAVVSEEVRNSFWLQGMQGSIKALYDCIKAFSETDLREDVARMTIPTLVIHGDDDQIVPFATCGKATAAMLPNGQLKVYPGGSHGICTTHKDQINADLLAFIQS"]}}, {"location": "[164515:165613](+)", "type": "CDS", "id": "<unknown id>", "qualifiers": {"locus_tag": ["ctg4_157"], "transl_table": ["11"], "translation": ["MRAFLLLLLIFSNCVFARQITDLDGRQVEIPDNPQRIVLGESRMLYTLALLEPGYPAAKIVGWPADLAKYDAQTWSLYQQKFPQINQITQLGSGSVRELNAESVLKLTPDLVILPRLAKTGNEEAAFRQLMQQAGIPVITIDLRVDLLNNTVPSIKILGEVLNQQQRARDFIAFYQQHMERIRQRIADYQGPKTRVMLHLHLGRRDTCCTTAVNGNLGQLLAFAGGDNIAAPVVKGVFGELNQEAVLAANPQVYIATGMAGPAAKAKTLQLGPQVSAQQAQQSFRQIMQAQPIISQLAAVRQGRAWDLWHNFYLNPYHVVATEFFAKALYPQLFADVDPQQTMQQLYQQFLPLDFSGTFWSQLPQ"]}}, {"location": "[165609:167181](+)", "type": "CDS", "id": "<unknown id>", "qualifiers": {"locus_tag": ["ctg4_158"], "transl_table": ["11"], "translation": ["MKTITGCLLGSLLFPLSSQAEESTLVVNQDTSNQSEQGYQPHTSTTAMRSPGKIIDTPQNITVVPHQLLEDQDAGNIDQALYYVSGITQSNTLGGTQDALIKRGFGDNRDGSILRDGIRSIQARNFTPTSERVEVLKGPSSMLYGMNEPGGLVNIISKKPQLTPHVHLEGRTSSFGGGGGQLDVTGPLGTSGFAGRLIVDHDETDYWRNFGRTRQTVVAPSLMWYGETTTVRVAWEHMEYLTPFDRGTIIDPNTGKPVNTPRERRFDESYNATRGDQDTLSLQVDQELSDDWTSHLTYAFNRNRYSDNQARATKYDADTGLLTRQADATAEAQSRSQMVQLTFNGDLNWGSVNHQLLTGFDYEADRTFRGDMIRGTKTVDSSFNIYDPVYGQMPSSTAVSAKDSDQRENIDSRGLFVQDAMRLNQHWLFIAGLRYDSFDVMSGKGRPFVTNTQSSDSRLVPRAGVVYNINSWSSLYASYTESFKPNTSIATQIDALPPETGKAYEVGGKNRSAAGHYRHAGVV"]}}, {"location": "[167119:167710](+)", "type": "CDS", "id": "<unknown id>", "qualifiers": {"locus_tag": ["ctg4_159"], "transl_table": ["11"], "translation": ["MKWGAKIDLPQGITGTLALFDISKRNVMVSELVDGESVTRTAGKARSQGIELDAAGKLTDSLSLVGSYAYTDARVTADPDNNGNRLTNVARHTAALFLTQDFGHTGLLATDNLRAGIGARYVGSRPGDAANSFTLSDYTVADAFVGWTTPVNSYQVKWQVNVKNLFDKTYYPSSGGNLRVAIGDPREVVLKASVDF"]}}, {"location": "[167837:168035](+)", "type": "CDS", "id": "<unknown id>", "qualifiers": {"locus_tag": ["ctg4_160"], "transl_table": ["11"], "translation": ["MFRLITSLFSSPEKLLQVLNRKDIEESIADGERIIIDEDGNAAVNVLSDDAQLDFDNHVKALKRA"]}}, {"location": "[168036:168831](+)", "type": "CDS", "id": "<unknown id>", "qualifiers": {"locus_tag": ["ctg4_161"], "transl_table": ["11"], "translation": ["MGTAIFMVLMVCGYWYTSRDLSTRFRIKRSFGWDVYFLVALYGCIFVLQGVFATGLVWLILLAISASLNTLPQLVGMQHHDYQMEFMNWSFLGIQAPVVVMLSFAILLCLYRSNWAGSARLSSSGRQKLYKRLTRANGVEGLLFQCMEQGELAWITLKSRRIYIGMIHTASIDSTTVNNVVLIPMLSGYRDSKSFEFCVEHNYSAWYAEHGITLNSEPKSALAFRKVILLDQIESLSLFDAASASALRLSDKSAPVVVTPSIPG"]}}, {"location": "[168808:169981](-)", "type": "CDS", "id": "<unknown id>", "qualifiers": {"locus_tag": ["ctg4_162"], "transl_table": ["11"], "translation": ["VIKLIPTQELQLGMYIHKLGVFWIKHPLISNRMLLTDPRQLTAIAECGIGQVWVDMARSVVPKQAEAVANSAVPPAVAPPGSFLSEVAHAQRICQQGTSQIKAMFGEARLGQTVDVQSTLSLVEEITGSVDRHPSALINVARLKDHDDYTYLHSVAVCALMIGLGRRLQLDDHGVRLAGLGGLLHDLGKAQVALEILNKPGKLSDEEFSAMKKHPLTGAEMLFKAGASDEVIDIALHHHEKVDGSGYPYGLKGNQISNFARMAAVCDVYDAVTSNRPYRDGWNPADAMHRMANWGGHFDKAIFYAFVKSVGIYPVGSLVRLSSGRVAMVVEAGSQSLLHPKVHVFWSLHSGQPLPVEPLDLADGFSCDSIISPEDMAHWKHINFNQVWMV"]}}, {"location": "[170233:171358](+)", "type": "CDS", "id": "<unknown id>", "qualifiers": {"locus_tag": ["ctg4_163"], "transl_table": ["11"], "translation": ["MSLTRLSSLSALPAGQWDALLPDDNPFLRHAFLVTLEQSGSLGAQSGWQPEHLLWQQQGELRAAIPGYRKSHSRGEYVFDHAWADACHRAGIAYYPKWLGAIPFSPVAGARLLGDAGASAELLAQLPDFLQQQALSGAHINFTDTQANSLLTVQPDWLERHGCQYHWHNRGYRDFQDFLDSLMSRKRKQLRKEREQVAASGIEFSWLQGAQVTESQWDFVYSCYANTYAVRGQHPYLTRAFFSLLAERMPENIRVVLALLRGQPVAMAFSLVSGSTFYGRYWGAIADFDRLHFETCFYQGMDYAIANGLSEFDAGAQGEHKLIRGFEPQLTHSWHYLRHPGLRAAVGDFLQQERAGVSGWIDDARDALPYRKGD"]}}, {"location": "[171302:171596](-)", "type": "CDS", "id": "<unknown id>", "qualifiers": {"locus_tag": ["ctg4_164"], "transl_table": ["11"], "translation": ["MNTYRMPALTPDEVRRIAKYAIESVAAEKIVTSKIIRDFTPVGTKEQLAEYEAMLARGREYLNAALIEVRHMTEEQILSTNPLYGMAGRRGHHQSSR"]}}, {"location": "[171695:173561](-)", "type": "CDS", "id": "<unknown id>", "qualifiers": {"locus_tag": ["ctg4_165"], "transl_table": ["11"], "translation": ["VVRNALKVSVYMLFRRFERLINIFQDAPSEAPPDQVWPFYFYYLRQVWRSFAALLAVGLAGSLIEVALFSYLSRIIDLANSSSPATLFSDHWPTLLWMAFVALILRPVFIGLHDLLVNQSINPGMTSMIRWQNHNYVLRQSLNFFQNDFAGRIAQRIMQTGNALRDSAVQTVDALWHVLIYAVTSLVLFAQADWRLMVPLIIWIVGYVAAMRYFVPRIKARSVESSDARSKLMGCIVDGYTNITTLKLFAHTDLEQRYAREAMQEQTQKMQLATRMATSMDVTISTLNGLLIVATSGMALWLWTQSLISVGAIALATGLVIRIVNMSGWIMWVVNGIFENIGMVQDGLKTISQPISVADEPEAEALQVHSGAIHFDRVNFDYGGSRQVINGLDLQIKPGEKIGLIGPSGAGKSTLVNLLMRLYDINGGRILIDGQDIAQVSQHSLRAQIGMITQDTSLLHRSIRDNLLYGKPEASEEALLMAIHRARADEFIPLLSDPQGRTGLDAHVGERGVKLSGGQRQRIAIARVLLKDAPILVMDEATSALDSEVEAAIQESLETLMQGKTVIAIAHRLSTIAKMDRLVVLEKGAIVEMGSHRELLAKNGLYARLWQHQTGGFVGID"]}}, {"location": "[173740:174343](+)", "type": "CDS", "id": "<unknown id>", "qualifiers": {"locus_tag": ["ctg4_166"], "transl_table": ["11"], "translation": ["MAKSLVIMLHGVGSNGDDLAGLGSHWSPALPGVAFASPDAPYPFPHGAGYQWFSLDGITEQNRPVRVVAARAAFDQLLHGILAAHQMSGQLDRVVLVGFSQGSIMALDALVSGRWPVAGVVAFSGRLSSPPPFTPATRTPALLIHGHADAVIPWAESEAAALRLIAAGVEVKTQFEPATGHTISGQGASTAATFITGCLA"]}}, {"location": "[174370:174748](-)", "type": "CDS", "id": "<unknown id>", "qualifiers": {"locus_tag": ["ctg4_167"], "transl_table": ["11"], "translation": ["MVKSMLAVMVGGAAGCALRWLISLRFNTLFPNLPPGTLIVNLAGGFIIGMALAYFLKNPQLDPMWKLLIVTGLCGGLTTFSTFSAEIVLLLQSGNYMWAMLSVMTHVIGSLLMTFAGFALINALG"]}}, {"location": "[175069:175657](+)", "type": "CDS", "id": "<unknown id>", "qualifiers": {"locus_tag": ["ctg4_168"], "transl_table": ["11"], "translation": ["MKEMEKAAAGLLYDANYDQDVLRQRDEAKSALYDYNHLHPHKGAERTAIIKSLLGKTGENILVESPFWCDYGYNIEVGENFYANVNLVILDGAKVTIGDNAFIAPNVGLYTAGHPLDAERRNQGLEYAFPITIGNNVWIGAAVSVMPGVTIGDGCVIGAGSVVTKDLPANVLAMGNPCRVVREISEADTLKYRPA"]}}, {"location": "[175691:176222](-)", "type": "CDS", "id": "<unknown id>", "qualifiers": {"locus_tag": ["ctg4_169"], "transl_table": ["11"], "translation": ["MSQHASALLIIDMQNGLVHAAQAPFAIESVVANINQLIAAARAQQRPIIFVQHTGPEGTPLAQGSEMWQIAAQLKRDENDIYLTKTRPSCFFQTTLLSLLQEKGIQQLAVAGMQTDYCVDTTCRGGRDLGIEMVLASDAHTTFANGVLSAEQIIAHHNKLLSGPFVSVVKAAEIAF"]}}, {"location": "[176760:177333](-)", "type": "CDS", "id": "<unknown id>", "qualifiers": {"locus_tag": ["ctg4_170"], "transl_table": ["11"], "translation": ["MSLYATLILAFAMSMDAFAAAVGKGAALHRPTLKEAIRTGLIFGTIEALTPLIGWAIGLAASQFIMSWDHWVAFTLLFVLGARMIVEGLRRPQQEEQQQPQRHGFLLLATTAIATSLDAMAVGVGLAFLKVNIVLTALTIGAATTVMAASGILLGRFIGPVMGKWAEVVGGVVLIGIGGSILVEHLGLLG"]}}, {"location": "[177660:177903](+)", "type": "CDS", "id": "<unknown id>", "qualifiers": {"locus_tag": ["ctg4_171"], "transl_table": ["11"], "translation": ["MKSTFETFLIPMGILLLGFLSALLLPAPWFGIQLTKSLMASFHLQDIGQLYTLVFCLWFLLLGAIEYFIIRFIYRRYFKI"]}}, {"location": "[177926:179375](+)", "type": "CDS", "id": "<unknown id>", "qualifiers": {"locus_tag": ["ctg4_172"], "transl_table": ["11"], "translation": ["MLKQTKTWLKRATILFVLLAIALLAIRITLTERGPELALWHTWVPDELSESEIDKADWASWTDNENRVFAEVKANVTDKLSDQQPETLNRYAAKSPVYPASFTHNWNHSYILLPPGKPRGAVVLLHGLTDSPYSLRHFARNYQQQGFVAVAIRLPGHGTVPGALTRIDWEEWMAATRLAVREARKRIPAEAPLHIMGFSNGGALAMKYALDALDNPQLPAPQRLVLISPMIGVSGYARYAGLAGLPSLLPAFARTAWLSILPEFNPFKYNSFPVKAARQSYLLTRALQKEIIDDSHNNKLGRLAPVLTFQSVADATVSTPAVINALYNQLPDNGSELVLFDVNQSRQLSPMISSSAQHASEHLLPAAPRHYATTLVTSSSPQNRAAVARRTPADATTTEVQPLGIDYPADIYSLSHVALPFPFSDSLYGRTPEKPNEFGVSLGSLTPRGERSVLIVSLDMLMRISSNPFYPWMLQRINQTLN"]}}, {"location": "[179371:180805](-)", "type": "CDS", "id": "<unknown id>", "qualifiers": {"locus_tag": ["ctg4_173"], "transl_table": ["11"], "translation": ["VPGIDKNSGPFSLTLNRAARSGLTEQIRSEITLAIREGRLKPGARMPSCRDLAVQLGVARGTVRSAYDMLADSQLLVAKGAAGTFVAQHPPAAIDPAASDAVMVPLSDIAYDFDAPPLTFQMGIPADDAFPVKVWSRIVQRHARTMVSRPLSYPDPRGSLALRQELVAYLAMARGVNCQAEQIIITNGYAGALGLICLAMNFRGTQAWIEEPGYLLACKALGLVGIEPVPVSVDEQGIKVSEGIASAPQASFALVTAGQQAPLGMTLSLARRSELLAWAEENDRWIVEDDYLGELQLGSRAAPALASLDTDGRVMHIGTFSKTLSPSLRLGFVVVPATQAARFADIAAVMAPASSFVLHNAVAEFLRDGHFLRHLRRMKRIYADRLEKMTQALAPLFTDLRRGALSVVVLLPPGTADRAIAREALAWGMAPSPLSAWYQRDDLRQYGLVLGATNMPREGFAHYARKLRQLVDAHSRD"]}}, {"location": "[180887:181343](+)", "type": "CDS", "id": "<unknown id>", "qualifiers": {"locus_tag": ["ctg4_174"], "transl_table": ["11"], "translation": ["MSERIDFSKVVPAGMKALGGVYSYVSQSGLSHELVELVFLRVSQINGCAYCIDMHTKALHTAGFGWEKIVLTQVWHESGNLFSAREKAALAWAENLTLIAEKGAPDSLFDTVATQFSEKEITDLTIAIGLMNTYNRLAISSRKLPDSAPRD"]}}, {"location": "[181781:183362](+)", "type": "CDS", "id": "<unknown id>", "qualifiers": {"locus_tag": ["ctg4_175"], "transl_table": ["11"], "translation": ["MRKPAEEKSVDVLLIGVGVMSATLGTYLHELEPNWSIEMVERLDGLAQESSNGWNNAGTGHSALAEMNYTPENAQGEIDIAKAVEINEAFQVSRQFWAYQVQKGVLQNPRSFINSTPHMSFVWGEDNVNYLRKRYQALQQSSLFRGMEYSEDKQQIEQWIPLVMEGRDPEQKVAATRIPIGTDVNFGEITRQLVASLCNSDRFNLQTGQEVRHIQRNDDGSWNVTLADLKHGGAEQVVKAKFVFIGAGGAALPLLQKSGIPEARNYAGFPVGGEFLVSDNQELVKRHQAKVYGKASVGAPPMSVPHLDTRVLDGKQVLLFGPFATFSTRYLKNGSLWDMFGSITTSNVMPMMHVGVKNFDLVKYLVGQVMLSDDDRHAALQEYFPDAKQEDWHLVIAGQRVQIIQKDAEKGGVLRLGTEVVTSQDGTISALLGASPGASTAAPIMLDLMKKVFKQQFTTPEWQAKLKAIIPSYGQKLNGNVAATEKALADTSRILQLDYTPMAIAANDDARANRIKAAAAEAAATC"]}}, {"location": "[183583:183733](-)", "type": "CDS", "id": "<unknown id>", "qualifiers": {"locus_tag": ["ctg4_176"], "transl_table": ["11"], "translation": ["MSKVRYKRSELPSLTENASWNLMFWPVSLIARSITVISRLLMRLCGKMQ"]}}, {"location": "[183791:185093](-)", "type": "CDS", "id": "<unknown id>", "qualifiers": {"locus_tag": ["ctg4_177"], "transl_table": ["11"], "translation": ["LTSLPPEIGLTALVVAMTILLWATALLPEFITALLFFAAAMLLHIAPAATVFSGFASSAFWLVLSGFVLGLAIRKVGLADRLARTLAAPLTASWPRMVGGVIVISYLLAFVMPSNMGRIALLMPIVGALAKQAGLYEGSRGWTGLALAVGFGTFQLSASILPANVPNLVMTGAAENSFGLHLGYMPWMLLHTPVVGLLKGALLTLCICKLFPATPSPVTHQQRMPPLSGEELRLIAVLLLTLLLWMTDSLHGISPAWVGLTAACFCLLPRVGFLSSDAFGKGVNFRTCIYVAAILGVTAVVVESNLGNRIASALLAITPLHDDRPFLSFLSLNAVTTALNFVVTANGVPAMFTPMAQSFAEASGFSLLTVVMIQVFAYATPLLPYQASPIVVAMGLGNVPARDGLKLCLLVALVSALVLLPLDYLWFKVLGYV"]}}, {"location": "[185183:185771](-)", "type": "CDS", "id": "<unknown id>", "qualifiers": {"locus_tag": ["ctg4_178"], "transl_table": ["11"], "translation": ["MLDPSFFSYVTVMSITPGPNNLLLATSGVNFGLRRTLPMVFGILVGCALQTVLAGVMLEVLLHWMSQIRLPLTVLGCGYLLWLSWKLFRSSAPEMRENARPMTLVGGALFQAVNPKAWLMATNVALLYSATSGVMAVMLGFMVMNLPCILIWAVMGDRLRHHLQVPWKLKLFNGVMAISLLITTLWMFIEAVKMA"]}}, {"location": "[185909:187367](+)", "type": "CDS", "id": "<unknown id>", "qualifiers": {"locus_tag": ["ctg4_179"], "transl_table": ["11"], "translation": ["VSIIEAQETTLYHQLAETFAAAIHHGTLPPGSRLPAIRRVAGSHQVSVNTVLNAWRILEDRGLIEARPQSGYYVRGVLPSVIKASKHQAQVSSPSSEKLDLIATVFAAQNHPDYINISLACPQNSDFYPAAKLSRIIASLLRRHPEMIGRYALPPGSQRLRREVARRAMDSGMALVAEDITLTHGCMEALQLALRAVTKPGDCVGLETPTYFYLFPLLASLGLKSIEIPTDPQRGLSLDALEMLLSEKRINALIAMPNVQNPLGCSMALEDKKRLAQLMTRYQTPLIEDGLYGELQFCWPLAPAVKAFDREGWVIYCSSFTKTLAPDFRVGWIAAGRFNQQIAHLKAVSSMSESVLLSETLGQFLESGGYDHHLRTLRRRYTRQMDEARGLIARYFPEGTRATLPQGGFVFWVELPGNVDSVELFHRLLQEKICVTPGALYTLSERCNHALRLSCCYPFDERYTYALKRAGALACEMSGLPPGIG"]}}, {"location": "[187370:187994](-)", "type": "CDS", "id": "<unknown id>", "qualifiers": {"locus_tag": ["ctg4_180"], "transl_table": ["11"], "translation": ["MLKILGRASSINVRKVLWVCDELDIAFRREEWGEGFKSPHQAEFLALNPNAMIPVIQEGDFVMWESNAIIRYLANAYGGEWLYPDNPRARAPVDQWIDWQSTELNTSWRYAFMSLVRNSPAHQDPRLLAAACKGWSHTMGILNGQLEKTGRYVAGSNFTLADIPIGLSVNRWYETPLDHPNLPAVRAYYERLTERSGYATWGRNGTP"]}}, {"location": "[188107:188959](+)", "type": "CDS", "id": "<unknown id>", "qualifiers": {"locus_tag": ["ctg4_181"], "transl_table": ["11"], "translation": ["VTQLIPFKQVDVFTRSPFKGNPLAVIMQADGLSDKQMADIARWTNLSETTFVLPATEASADYLVRIFTPDSELPFAGHPTLGTAHALLEAGITLKTPGKIVQQCGVGLVTVNIAADGSLAFAAPPATLTPYDDALLSTALNSDAFDKQQPVMVADMGIRWLLVPMLSAEAVLAIKPNVADFARLQQHARVNGVMPFGPLTGADEQLEVRGLLIENGSLTEDPVTGSANACVARYRLAQGKTEDYRVRQGSAIQRNGRLQVSFRADGIWIGGQTVTVIDGTIRL"]}}, {"location": "[189053:189812](-)", "type": "CDS", "id": "<unknown id>", "qualifiers": {"locus_tag": ["ctg4_182"], "transl_table": ["11"], "translation": ["MTRKIVLITGGSRGLGKNAALKLAKNHCDIILTYRTQQQEAEAVVQEIEALGARALALPLDVADSSSFDAFVAEVKNQLKTQWQRDSFDYLLNNAGTALHAAFAETTEQQFDQLVNIHFKGPFFLTQKLLPLLVDGARILNVSSGLARFSLPGSSAYAAVKGAMEVLTRYQAKELGARGIRVNIIAPGAIETDFSGGMVRDNAEVNAFVASQTALGRAGLPDDIGDAIALILSEGSGWMTAQRIEVSGGMFI"]}}, {"location": "[189972:190827](+)", "type": "CDS", "id": "<unknown id>", "qualifiers": {"locus_tag": ["ctg4_183"], "transl_table": ["11"], "translation": ["MQSFTRAAESLGLPKGSVSRQLQALENQMGARLLHRTTRRVQLTQDGMIYYERCRDLLATLEEMDSLFQNDPATLSGRLRVDMPVSLASNFVIPLLPEFLQHYPGIELELSSSDRLVDVIREGFDCVVRVGVLKDSGLIARPLGHLPMINCASPGYLARFGTPQTLDDLSQHAMVHYSLQLGTPTEGFEFFDGQRCHTIQTGGVVTVNSTETYRAACIAGLGIIQVPRVGAQEALKARTLVEILPAFRAQAMPVSLIYPHRRNLARRVQVFMEWLTQAMKRYAG"]}}, {"location": "[190883:191903](+)", "type": "CDS", "id": "<unknown id>", "qualifiers": {"locus_tag": ["ctg4_184"], "transl_table": ["11"], "translation": ["MTDKQNPQQSPNEVAEEKPLISIKTGNKTVDHSITRLSRLVSWFQAIPAVAHFIRAGERFNDRLGSQFGAAITYFSFLSLIPILMVSFAAVGFILASHPDLLTELINKIVSNISDPTLATTLKNTVNTAIQQRTTVGLTGLLIALYSGVSWMGNLREAIRAQSRDVWERNPTDKEKIYFKYTRDFISLTGLVLALIITLSLTSVAGAAQAAIVSALGLDHIEWLRPAMTIIALSISIFANYLLFLWIFWILPRHKPRKKALFRGTLLAAIGFEIIKFIMTLTLPKLASSPSGAAFGSVLGLMAFFYFFARLTLFCAAWIATAQYPDDKKMPEPGSHSHH"]}}, {"location": "[192232:193555](+)", "type": "CDS", "id": "<unknown id>", "qualifiers": {"locus_tag": ["ctg4_185"], "transl_table": ["11"], "translation": ["MQASIAPTLDAGPDATPVNSRGKVVVASLVGTAIEFFDFYIYATAAVIVFPHIFFPQGDATVATLQSLATFAIAFVARPIGSALFGHFGDRVGRKVTLVASLLTMGISTVVIGLLPGYETIGVFAPMLLALARFGQGLGLGGEWGGAALLATENAPPKKRALYGSFPQLGAPIGFFFANGTFLLLSWLLTDQQFMEWGWRVPFILSAVLVLIGLYVRVSLHESPVFAKVQQAKAQVKVPIGTLFSKHMTATILGTFIMLATYTLFYIMTVYSMSYGTAAQPVGLGYSRNSFLWMLMVAVIGFGIMVPIAGMLADRFGRRKTMITITLLIIAFALLFPVMLGSGQQWLVMSFLVLGLSIMGLTFGPMGALLPELFPTEVRYTGASFSYNMSSILGASVAPYIATWLTANYGLYAVGLYLASMACLTLLALFAIRETRHQSL"]}}, {"location": "[193702:194050](+)", "type": "CDS", "id": "<unknown id>", "qualifiers": {"locus_tag": ["ctg4_186"], "transl_table": ["11"], "translation": ["MWTILTTELFDHWFERQDELTQNKMLAGLLALRKGGPNVGRPLVDAIKFSRWLHMKELRVQHKGQPIRAFFAFDPLRRAIILCAGDKSGNDKRFYREMLAVADAQYAQHLMTLVE"]}}, {"location": "[194052:194355](+)", "type": "CDS", "id": "<unknown id>", "qualifiers": {"locus_tag": ["ctg4_187"], "transl_table": ["11"], "translation": ["MGKNLDNMLAELSASRRQHVEQLADEMLLEVQLYRLREELQLTQQALASKMGISQPTIAAIEKRGNDIKLSTMKRYVAALGGTIHINIEFPDGHHIALEM"]}}, {"location": "[194382:196443](-)", "type": "CDS", "id": "<unknown id>", "qualifiers": {"locus_tag": ["ctg4_188"], "transl_table": ["11"], "translation": ["MSRTGKIISWIGGIFLLLVVVVVLVILFFDWNRLKPTINQKVSTELNRPFAIRGDLGVNWQRNRDEPGWRSWVPWPHVHAEDIMLGNPPEIPEVSMVHLQRVDATLAPLSLLAKQVWIPWIKLQQPVARLVQTADAKNNWTFNLASSDNPDASQQPSAWSFRLDNIVFDQGRINYRDAINKADVQVMVDPLGKPVPYAQLAGGDDKQQHAADFVFGWKAEGKYNNEQLNGDGKIGGMLSLRSKTTPFPIEADVRNGTTRVRVAGTLQDPMNLGGLDLRLRFSGDTLANLYGLTGVLLPDTPPYETDGHLQARFREAGGPVFRYQDFNGHIGDSDIHGSLTYSQIKPRPKLAGTLESRQLRMADLGPLIGVNSGKDSAKTEQAKAKRGEPSSQPADRVLPHDKFDSKSWSVMDADVKFSGKRIEHSNSLPISDLYTHVVLKNGDLLLDPLRFAMAGGNLNSTIHLEGDKTPLRGRADIHVRKLRLRELFKGVEAMQNSLGQLNGDATLSGSGNSVADLLATSNGDLKLLMNDGLISRSLMEIVGLNVGNYVVSKLFGDDEVRINCAAADLNVRNGLASTRLFVFDTENAIINISGTTNFANERLDLSINPESKGIRIITLRSPLYVRGTFKSPDAGVKAGPLIARGAAAVALGVVAAPAAALLALVSPSDNEENQCTKVLQQMKSKK"]}}, {"location": "[196504:197278](-)", "type": "CDS", "id": "<unknown id>", "qualifiers": {"locus_tag": ["ctg4_189"], "transl_table": ["11"], "translation": ["MMLKHISHRLPSSIVVQKHQEERQYWKQCQRLYTFQPIYEVSGRLMAIELLTAVFHPAAPSQRLSPEDYFAALDISQRLHIVEEQLELLSQWEEKFVDGGMVASVNIDGPSLLALQHNLEIRALIARLPWVRFELVEHHILPQEEVVAQMPELGPLWLDDFGSGMANFSALTELKYDYIKLARELFILLRKTEEGRNLFAMLLALINRYCKGVIVEGVETAEEWAQVQGSPAFAAQGYYFSRPVPFEQLTDLPLQLA"]}}, {"location": "[197563:198496](+)", "type": "CDS", "id": "<unknown id>", "qualifiers": {"locus_tag": ["ctg4_190"], "transl_table": ["11"], "translation": ["MTHKKIAVIGECMIELSQKGADLSRGFGGDTLNTAIYLARQLPAESLSVEYVTALGTDTFSNEMVAAWQQEQVKTTLIQRMENKLPGLYFIETDPQGERTFFYWRNEAAARYWLESERADEICEQLALFDYIYLSGISLAILNASSREKLLSLLAECRGNGGKVIFDNNYRPRLWQSREEAQQAYAAMLACTDIAFLTLDDETLLWGEASVDDVVSRTRAAGVAEIVIKRGAESCLVASGDAPLIEVAAVKLPKEKIVDTTAAGDSFSAGYLAVRLTGGSAADAAARGHLTASTVIQYRGAVIPKSAMPQ"]}}, {"location": "[198690:199467](+)", "type": "CDS", "id": "<unknown id>", "qualifiers": {"locus_tag": ["ctg4_191"], "transl_table": ["11"], "translation": ["MFSDLKNKRVLITGSTAGVGLAAAQAFARQGAKVGLNGSRPESAVSATLAGLRAEGFDVAYFQADLTQSTACQQLIEAFVSHFGGIDVLVNNAGGLGGRNGLENIDDDFYDHVMNLNARSALMTTKFAIPHLRAAANKSGATSAVISTGSIAAREGGGPGAGIYAASKAWLHDIHRNWVKEFTADHIRFNIVSPGTIDTAFHEDKPQEVRDRIASTIAMGRFGRSEEVAPSFLFLASHACSGYITGQIIDVNGGQMAP"]}}, {"location": "[199574:200273](+)", "type": "CDS", "id": "<unknown id>", "qualifiers": {"locus_tag": ["ctg4_192"], "transl_table": ["11"], "translation": ["MQFEMIANAQRGLDLLIASDIARKIMTGALNAGDILPSEVELCSRFGVSRTALREALKLLSSKGLLESRPKIGTRVRDRSHWNILDVQLLEWMSGMEATEEMYHQFLEFRRVIEPHATSLAAVNATKEQRIELSRIYREMCEVDAGTFEPETWVNIDTQFHRMIFLSSGNCFYIPFGNVLTTVFKWFISYSSKEGGTCMSDHRKIYEAIMMGDAEAARQASLNLMESSKHRL"]}}, {"location": "[200331:200973](+)", "type": "CDS", "id": "<unknown id>", "qualifiers": {"locus_tag": ["ctg4_193"], "transl_table": ["11"], "translation": ["MLKVWGRKTSSNVQALMWCIGELGLPFERYDIGHKYGGNDTPEFLAMNPNGLVPVLKDNDGPALFETGAILRYLSEQYAKAPFWPDDIVQRTAVDMWAEWAKVNVSPGFTAPIFWQLVRTAEKDRDPQAIAAAIKRLTALLQIAETRLTQHDYLVGDAFTLADIQFGYLLYRYYDIAIERADLPALQRYYQRLTQRPAYREHVMISYEELRVV"]}}, {"location": "[201019:203113](-)", "type": "CDS", "id": "<unknown id>", "qualifiers": {"locus_tag": ["ctg4_194"], "transl_table": ["11"], "translation": ["MSWQPLLIDHADLDSFRKEVGTNSLLGRSLNQQIEQLNHWLQQPLEIPGHGEAGGPEHSRHKLNYQIINQAGRLWLITDDQRYRDAALTLLTGYADCYPQLGSATSRDTNPPGRLFHQTLNEHMFLLYAAEGYHCIISTLNADDRQHIEENLLRLMALEAMTLHADTFDIVHNHGLWSVAAVAICGYVLNDQQLVDKSLYGLAGDSKSGGFFAQLDGLFSPDGYYIEGPYYHRFGLRPLLLLAEAIARRQPELDIWHYRQQLIYRTCYTLFALAFPDDRLPALNDASRSMSLKDEGALIAVSICWCRYGADARLAALAARQGALWLGSGAAELSRAVAAGVQAEIWPSLLVRDGEQGECGAIAVLRQRDKQQDSHMVLLWYGQHGSIPRLHSALNHGHFDGLHLSWFNRGREVLKDYGFGRWVNVEPKFGGRYIPENNSYCKQTVAHNTVVVDQRSQNQGKSALAEQRHGETCFFITDHPYGQGVSAQLQEYYEGVTMRRTVLMLQIDDSAKPLLLDLYSLHSQQQHQYDYCLHADGQLVNTNFQYSDEKSWNPLGERDGYQHLWRCAQGEIAAGDSALISWLDGDSFYSACCALPEGGEAIIARSGASDPHFNLRSEPAWIWRTHGDNVLFACAIETHGYFDEATETSIDARGKVQRVKVEKQLPDCSEVSVHFVDGRVMTVVVTRESFDISWQTA"]}}, {"location": "[203109:204405](-)", "type": "CDS", "id": "<unknown id>", "qualifiers": {"locus_tag": ["ctg4_195"], "transl_table": ["11"], "translation": ["MRNRISRGLLCSLWLMLCASLPARADALAFLMDTQIATVRQQLAQHQAPVQTIEAWQALQRQADKALQHPLMSVTDKGMTPASGSKHDYLSLSAYWWPDDSKGDGLPWVRRDGEVNPASKNQQSDGVRLAAFTADVQALTLAWYFSGEQRYADKAIAQLHHWFIAPQTRMNPNLNFAQGVPGVADGRSSGVLDGRYFATRIVDSLIMLRQAPGWKASDEQAMQQWMTAYLHWLQTSKLAKKEAQAKNNHGNWYAVQVAGIAWYLQQPALIKQMVTLAESKLAYQLAADGSQPAELARTRSFHYSYFNLQALTALAELATKADAGDLWHYQNAKQAGIIRALDFMAPYTRDARTWPYKSLDRVSVRLIPLLSLADNRLHDSRYQRLIQQAQFNSGNTQKGYEQDVERGAVIQAQRETWLLSQPHWQSLEKKR"]}}, {"location": "[204662:206450](+)", "type": "CDS", "id": "<unknown id>", "qualifiers": {"locus_tag": ["ctg4_196"], "transl_table": ["11"], "translation": ["MDLNTIVMIGYFILMIIISYAFKKMGTGSSSHYFRGGGRMLWWMVGATAFMVQFSAWTFTGAAGQAYRYGFNVITVFLGNVFGYIMAWYWFATRFRQMRVDTPTEAINHRFGRINEQFFTWMLIPLSILSAGVWLNSLAVFASAVFKYDVTLTLWITGIVVLLISLLSGAWGVVASDFVQTLVVALISVVCAVVALIKVGGPVNLVTQFPSGFITGPDVGPHYISLLFVCFIFFFIKQVQSINNMQDCYRFLTAKDSVNAKKAALFALVLMFFGTLIWFIPPWAVAILYPDAASAHPELGKNATDAVYLIFAERAMPLGTVGLLMAGLFSATMSSMDAALNRNSGIFVRSFWTPIINRNQPRSENYQLRVGQIVCVVNGILVILVAQYMHTMQTFSLFDLMIKVGTLLQAPIIVPLFFGMFIRRVPDWSAWVTVLFGLFVSWVISHWFTATDVAALLGMTPTAREINDLSAMWNIFSHLVFTGGFFCLTTLFWRPDARSARQKAVSSFFATMEQPVCAEEDQDEFDRMQRDKIGKISMMMGAGLMLLILVPNPLWGRLLFLACALTIVLFGWLLYRSASKKPQPADPDSLAEQRR"]}}, {"location": "[206997:207876](+)", "type": "CDS", "id": "<unknown id>", "qualifiers": {"locus_tag": ["ctg4_197"], "transl_table": ["11"], "translation": ["MKTEIINIWPFGDAPGASDSRAQPQIVDLAKLYEPHDRAATGVRCPEIALWHPEESNGITLLVAPGGGYQRIMIDKEGSALATFFTAMGYTLAVMTYRLPGDGHHEGADAPLADAQRAVRVLRDRAQLGLNGKRIVMMGFSAGGHVAASLGTRFGEKTYPTQDAADSRSPRPDALVLVYPVISMRDGLAHEGSRERLLGAHPDNERVEDYSLETRVKGDTPQTLLIHAVDDPAVSVNNSMVFFTALRQCEVPVELHFYEKGGHGFGIRGVADLPLASWPMLVTEWLRSRVWA"]}}, {"location": "[207927:209424](-)", "type": "CDS", "id": "<unknown id>", "qualifiers": {"locus_tag": ["ctg4_198"], "transl_table": ["11"], "translation": ["MQGTIMRLLVGGVLLAAVSSTVQAETLQPDPAWQQGKLNNGLTWQVLTTPQRPSDRIEIRLLVNTGSLVENAQQVGFSHLLPRLALVHNTALDTAQQRALWQQSIDPSRPLPPALTSYDFTIYNLSLPNNRPEVVKEALSWLAATAGKMTINDQVVNTAIGADDPIATHPANPQDVWWRYRLQGSLMLAHDPSEPAKAPIDITQLNSFYKQWYTPDAMTLFVVGNVDSRSLSEQINKTFSSLEGKRETPAPMPTLSPLPHQPVNLVNNNVSQDRLSLVWDTPWQPIRDSQNLARYWQSDLAREALFWHVQRVLSDSKAQGVQVGFDCRVLYQRAQCGINMDSGNATLQNNMNLIARELANIRDNGLPQEEFDALMAQKTSELNKLFATYARTNTDVLMSQRLRSQQNGVVDIAPEQYQKLRQTFLSQLTLPMMNQELRQQLTQELTMVLMQPQGEAETNIKSLQDSWQRIMTPPEAKTTPVQADEIKPEVSDIPAPQS"]}}, {"location": "[209687:210962](-)", "type": "CDS", "id": "<unknown id>", "qualifiers": {"locus_tag": ["ctg4_199"], "transl_table": ["11"], "translation": ["MKRSLFKSLYFQVLTAIAVGILLGHFYPELGAQMKPLGDAFVKLIKMIIAPVIFCTVVTGIAGMESMKAVGRTGAVALLYFEIVSTIALIIGLVVVNVVQPGVGMNVDPATLDAKAVAVYAQQAESQGVIPFLLDIIPGSVIGAFASGNILQVLLFAIMFGFALHRLGDKGTMIFNFIDNFSRVIFGIINMIMRLAPIGAFGAMAFTIGKYGVGSLVQLGQLIICFYITCVLFVVVVLGLISRYIGFNIFKFIGYIKEELLIVLGTSSSESALPRMLEKMERLGCKKSVVGLVIPTGYSFNLDGTSIYLTMAAVFIAQATNSHMDIIHQITLLVVLLLSSKGAAGVTGSGFIVLAATLSAVGHLPVAGLALILGIDRFMSEARALTNLVGNGVATVFVSKWVGQLDENQMKETLSSTAKQQKAA"]}}, {"location": "[211154:213176](-)", "type": "CDS", "id": "<unknown id>", "qualifiers": {"locus_tag": ["ctg4_200"], "transl_table": ["11"], "translation": ["LRVSRSLTIKQMATVSAVAIITICIFIVIQLFHFVQQRRTDYAQQMENIAHTVRQPLSEAVLRADIPEAERILNSLKPAGILTRADVVLPNAFQALHTDFDPEKPVPRLIARVFELPVQITVPLYATERTAAPKPLAYLVLQADSWRVYQFILSTVSTMMTTYLLLALILSVAISWCINRLMVHPLRDIARELQELPPQDLLTHKLTIPPLHRDDEIGMLIRSYNRNQQVQESIHDEMSRLTTHVALTDLPNKTLFLALLEQHLKSAGAVSSFTIMVLRIETLQEANGVLTDEQRDTLILTLVEKIRSCLDERSVLAQLNGSDFALLAKRANSPFRAIRLARNVMARLTQPVALQHMQLRPSVSIGMAQRDDDALKAPELLGRATSAMMSARHQGKNQILFFDPLLTERAQKRLTQEHDILQGLEREQFSLFLQPQIDMRSGKLVGAEALLRMRQSDGSYCLPEGFIIGAEELGVIGALGRWVFEESCRVLAGWQRRGITLPLSVNISAVQLRDPGVVAHLQDLLARHRILPGSLVLEITETAQVGDPEQAIALLSELQRVGIAVALDDFGMGYSNLNFLHQFKSLPISKLKMDRSFVSALPDDDTMVKIVAAIADIIAIDVVAEGVETPEQRDWLLARGIHIGQGYLYSEALPLAAFESWMPPVDTATSPPQ"]}}, {"location": "[213347:216800](-)", "type": "CDS", "id": "<unknown id>", "qualifiers": {"locus_tag": ["ctg4_201"], "transl_table": ["11"], "translation": ["VVSKVWPCLALLLPGVTTTVVARQVAPVDWLLQQIRTGEATNKDDLVNQSIYRLEKIDPDNPELMAAQLRLALHQGDQAKAQRLMAQLNRIAPGSVAAQQAAAAMLLVSAEGRQQLQQARLLATSGRLAAARSAYDKQFNGVFPSVDIALEYWRLVARIDGQQNLALTRLQALDQQYPGHIGVRIQIAQIQLQRNSDNQAFSQLKAVAQNPAGREQAANLWLARIVSQPVSAISVAQLQAYLDTFNAGDARRRGLQEMERQQKLLADPAYRQRMRGLALVDRGAGAAALPALRAALKATPDDAELLGATGQALSRANQRAAAIGYFERAIQAGQQSTSIGKWRSLLQSDRYWLAIDNGDKALARGDLAAAQRDYQQAHALDSGDSYALVGLGDVALASKNYATAEQQFLRALHLDPGNSSAARRLSNLYQQQSPQKALAFIGHLSPAQQRALGNTLNSLRSDARQAEGNVLAGQGRWQAAADKYRLAQQDAPDDIWLNARLAATLRQAGWPQQADNLMATMAQRRAGDRAQVYAYALYLSASERGERALAQLHTLPEAQWDQDMHQLATRLQQDKMLARANRLRDGGNERAAIVWLQQQPFSAARDNTLADWALARGDAGQALQHYQRVLRQLPQDDDAASGRIEALVALNRKDEARSALQALPPQTTLNRQRRVASAWQSIGDTARARAMYARLKTRVASAPPGLSSALIYRDAARLETQPQLALNDYRQAMVASGISPQLPQDNLSFTRLMRSDERDDWLKRGVRSDAADLWRQQDSTLTLEQDYSRNKGSGGVSDMSAWTTMLEAETPLAQGKGFMRLDRVALSAGSFDSENGAHREVFGTCADNNTSGCSSGLKQRAEGVSPAIGWRNQRWSVDIGSTPIGFAVRNWVGGISWNTDLNDIGVTFTASRRPIASSLLSFAGAYDPSSEGGRRWGGVVASGGALSLSYDQGGASGLWGDLSAHQITGENVADNSRERLMGGYYYKLINDAHRRMSVGVSSMVWHYQKDLSDYAFGQGGYYSPQSYFSLALPVSWRQRTENWSYDLSGSASWSHSRSKSQQRYPVYPGFNTSANPQSDDSTGGGVGYTLQAVIERRLTAHWTLGAGIDIQQAKNYTPSHGLMYLRYSMAGWQGDLDMPPQPLTPYADFK"]}}, {"location": "[216799:219076](-)", "type": "CDS", "id": "<unknown id>", "qualifiers": {"locus_tag": ["ctg4_202"], "transl_table": ["11"], "translation": ["MTRKLSWYSALLMVVMPLSYAAPVTVSNNALTTGSSPVTIDPAPPLREDVLPFSKVAPPPGSFDLRGARPQGQIEFGVRSDEVVTKAVLNLHYRPSPSLLPVMSHLKIYLNDELVGLVTVTADQLGKSQQTQVNIDPRFIGDFNRIRMELVGHYTNVCENPAYSSIWLDIGKDSSLDLSMQKLPVKNDLSHFPEPFFDSRDSRPLSLPMVFAAQPDLAQQKAAAMLASWFGVQAEWHGQAFPVLYNQLPPQQHAVVFATNDRRPDFLKDYPAVQKPTVEIISRPDNPYQKLLLVLGRNDQDLITAVRGIAQGDVLLRGQQSTIDSVKSLAPRQSYDAPRWVRTDRPTTFSELQQYENQFQASGMQPAPITLNMNLPPDLFLIRARGIDMDIRYRYTSPLQNDGSRLAIHLNEQFMQDYPLSMKQDSGRQLLHIPLIQGLQESNNQLRIPALRLGVVNQMRFDFDYATTIIGGTSDGRCETVTPVGNHIVIDGDSTVDFSGYRHFMQMPSLGAFANAGFPFSRNADLAQTLVLVTPQPSSEQVSALLNALGNIGAQTGYPALNVQISDDWSKAKSSDADLLMIGVIPQQLREESKINLLVDTAKSWVNKPNRQTVLDNVDASASDRQAESQTTIGSSGPMAAIVGFQSPFHDQRSVVALMADSPRGWELLNNALLDSGKRAAIYGSVAIVRESGVNSLRVGDNYDVGYLPWWERLWNALATHPVWLALFTVVVVILFALLIWRVMRLVSRRRLGDEDSH"]}}, {"location": "[219090:221679](-)", "type": "CDS", "id": "<unknown id>", "qualifiers": {"locus_tag": ["ctg4_203"], "transl_table": ["11"], "translation": ["MNPLRWLLIPTVSQALSQRYGGYRRCGAGRLAAALQCIWVILSWSLLRLETPAWQNIIRQRRALFPHISAECPRTADALRYLIQSLWLLLTAPFYARRNQQAVNPLSRARRRVHAWLNALPQRAQQQKLSGRSEARLERLNPRLRLLLYGVCATLATLLALLCITQPFDLFTQFIFVLLLWAVAMVVRRIPGRLSTTMLIVLSLTVSCRYLWWRYTSTLNWDDPLSLTFGLMLIAAETFSWIVLILGYFQTLWPLNRQPVPLPKECASWPTIDVLVPTFNEPLSVVKPTLYAVLGIDWPHDKINIYLLDDGNRPAFREFAASIGIHYVARENNEHAKAGNINHALQNVCRGEYLAIFDCDHVPTRSFLQMTMGWFIKEPKLGMLQTPHHFFSPDPFERNLGRFRRTPNEGTLFYGLVQDGNDVWDATFFCGSCAVIRRSALDAVGGIATGTVTEDAHTSLRMHRQGYTSAYIRIPQAAGLATESLSAHIGQRIRWARGMAQIFRLDNPLLGKGLKLVQRLCYANAMLHFLSGIPRLIFLLAPLAFLLCHAFIIFAPALAIAIYVLPHMIHTSLTNSRIQGRYRHSFWSDIYETVLAWYIARPTTVALFNPRKGKFNVTAKGGLVGERHLDWVITRPYMFLVLLNLAGLFAAVWRLYNGPETEIMTVLVSSVWVIYNMIILGGAVAVSVEARQIRESHRVEIAMPAAIMSASGHMLPCTLRDYSDASVGLELRDEGLLRAEEQVFLLLKRGQQEFSFPCYVQRVFGRRAGLSLQGLSTRQHIEFIQCTFARADTWALWQDGFPEDKPMHSLADIMLLGFKGYVRLAEYGPPGLRRLFGALTDLMLWIGSFLPKGPLTAAAKTH"]}}, {"location": "[221675:222407](-)", "type": "CDS", "id": "<unknown id>", "qualifiers": {"locus_tag": ["ctg4_204"], "transl_table": ["11"], "translation": ["MPVIALQGIRGGSGTTSITAALAWALNQLGESVLVMDFSASNQLAAHFNLPLNITRGWMRAMLDKDDWQQSALRYLPELDLVPFGGLNEQERQMPEQAAVDHLSGWLEHLPDLKNHYRWLLLDVPAEENCWSRHILAQADHHLCLLTADANCQLRLHQRRFDVNTYFLLNQFNANSQSQQDLQQLWLSGLNNLVPVNIHRDEALAESLLMKQPAGEYRPGSLAVEELTTLASWVLINFSGLRR"]}}, {"location": "[222406:222604](-)", "type": "CDS", "id": "<unknown id>", "qualifiers": {"locus_tag": ["ctg4_205"], "transl_table": ["11"], "translation": ["MKKNKNISTVVSVTSQSDDIRALSEAFNFNANDYVDIARDERLENILVRWPLLHELANDLQEKGN"]}}, {"location": "[222783:224337](+)", "type": "CDS", "id": "<unknown id>", "qualifiers": {"locus_tag": ["ctg4_206"], "transl_table": ["11"], "translation": ["MTPSFTLGIAQLQDELTQMQASGCYWITSDRQPDARMLARQVIGAQQKLILISTPETPQALLTPAPAGETLSIPMYSLPAGRKGLLNLPEDLARLLSARPRLILLYSACASWQSLTAAEIASWLKKITRLLAAKNSTLLIITAGTGVNNLRHQLQRFFHQLDGVTHLEWRQDSWDYRINWWCSGNQLLADRVIRLDNHLEKFSLLNDAAPVTPLTLSDEQHFIAQRAILEGAPPLSRQWQLFDNNEDVYTRAQHASSATVIFSLSDNQQIPLLAESIHSLRRTRGSALKIVVRELETSMRNSDERLLLACGVNAIIPYGTNLSAFLTALEGIQGQSYNRHVPADLPQLMASMQPLHEKGYLPPERFYAAVQLLVHNTLLPENGKGLLVALRPVPELQPQQALALCKMRRFGDLVTLIDDRLYLFLFSCRFNDLDTALNYIFPLPYTEIFANRLVWYEDLQIVAEIKQTKALIPTDWRDVTPESEAAEMVDSQQRAPAIRRVPQAITLMGNTRGDRVK"]}}, {"location": "[224333:224522](+)", "type": "CDS", "id": "<unknown id>", "qualifiers": {"locus_tag": ["ctg4_207"], "transl_table": ["11"], "translation": ["MSMIDGVQILILLLLILLILKPFYCRWLPAAWHGVIHRMMPPRSLKYEGTWRRKAADREDKP"]}}, {"location": "[224518:226177](+)", "type": "CDS", "id": "<unknown id>", "qualifiers": {"locus_tag": ["ctg4_208"], "transl_table": ["11"], "translation": ["MTDVKQTPVSGASSVTFWRGLGGWNVYFLLKFALLWFGYLNFHALSNLVFLAWLLMPIPSLRWHRVRHWLSIPIGFSLLWHDTWLPGIASLMSQGDQLSGFSTDYLLDLVNRFINWQMIGAGFVMLVIYLFIAQWIRVTVIVTLMLLWINIVNIAGPSLSLLPGKAATPEAVLNSPPPASKDTVSGSTLDQSAPPTSANLTAYLNRFYEQEKQRVTRFPQTLAPESAPFDILVINICSLAWADVDAVQLRNHPLWKHFDIVLNNFNSATAYSGPAGIRLLRASCGQSSHHDLYQPTNNQCYLFDNLAKLGFKQQLMLDHTGEFGGFLQELRDAGDMQAPLMSQRGIAPALTSFDGSPVYNDAQLMQRWLDERQKSSDARSATYYNLIPLHDGTRELGSTKTAAYRPRAQQLFDQLDEFMTRLDKSGRRVMVIVVPEHGAAVEGDKMQMSGLRDIPSPSITHVPVGIKFAGMKAPHQNAVGVETPTSLQALSELIARVVDGQVFNAANVNMATLSDNLPQTPVVSENDNAVVMLYQGKPWIRLNGGDWVAYPQ"]}}, {"location": "[226897:229111](-)", "type": "CDS", "id": "<unknown id>", "qualifiers": {"locus_tag": ["ctg4_209"], "transl_table": ["11"], "translation": ["MQVVXXXXXXXXXXXXXXXXXXXXXXXXXXXXXXXXXXXXXXXXXXXXXXXXXXXXXXXXXXXXXXXXXXXXXXXXXXXXXXXXXXXXXXXXXXXXXXXXXXXXXXXXXXXXXXXXXXXXXXXXXXXXXXXXXXXXXXXXXXXXXXXXXXXXXXXXXXXXXXXXXXXXXXXXXXXXXXXXXXXXXXXXXXXXXXXXXXXXXXXXXXXXXXXXXXXXXXXXXXXXXXXXXXXXXXXXXXXXXXXXXXXXXXXXXXXXXXXXXXXXXXXXXXXXXXXXXXXXXXXXXXXXXXXXXXXXXXXXXXXXXXXXXXXXXXXXXXXXXXXXXXXXXXXXXXXXXXXXXXXXXXXXXXXXXXXXXXXXXXXXXXXXXXXXXXXXXXXXXXXXXXXXXXXXXXXXXXXXXXXXXXXXXXXXXXXXXXXXXXXXXXXXXXXXXXXXXXXXXXXXXXXXXXXXXXXXXXXXXXXXXXXXXXXXXXXXXXXXXXXXXXXXXXXXXXXXXXXXXXXXXXXXXXXXXXXXXXXXXXXXXXXXXXXXXXXXXXXXXXXXXXXXXXXXXXXXXXXXXXXXXXXXXXXXXXXXXXXXXXXXXXXXXXXXXXXXXXXXXXXXXXXXXXXXXXXXXXXXXXXXXXXXXXXXXXXXXXXXXXXXXXXXXXXXXXXXXXXXXXXXXXXXXXXXXXXXXXXXXXXXXXXXXXXXXXXXXXXXXXXXXXXXXXXXXXXXXXXXXXXXXXXXXAYLSACGL"]}}, {"location": "[229192:230194](-)", "type": "CDS", "id": "<unknown id>", "qualifiers": {"locus_tag": ["ctg4_210"], "transl_table": ["11"], "translation": ["VKSSWRQWVLLLVLSLMSAQSLAADGWSSYKSRFLAADGRIRDTANNNVSHTEGQGFAMLLAVDNNDRQTFDRLWQWTRTHLSNPQNGLFYWRYNPAASDPVVDKNNASDGDVLIAWALLRAGEKWQAADYLQQSDKIQRAIVSHDVITFANRTLMLPGAQGFNKNTYVIINPSYFLFPAWRDFARRSHLQVWTQLINDGFALLGEMNFGASALPLDWVALNADGSMAPAIAWPSRFSYDAIRIPLYIWWYDRQSLRLVPFQRFWANYSRLQTPAWINVSSNEAAPYNMAGGLLAVRDLTMGDTAQLSDTLDASEDYYSASLRLLVWLAWQNR"]}}, {"location": "[230205:230664](-)", "type": "CDS", "id": "<unknown id>", "qualifiers": {"locus_tag": ["ctg4_211"], "transl_table": ["11"], "translation": ["MENALQARLHPYQPGWFDMFSVIIGGMLDNAGEQESHAFLQQMGEQLAQRYPLAEAVTVQDLEVQFNLALARFNWGFVDIQPHEHALVLTHMALPAGDDTLDADQWRGVLGAVLSGLYAAWLRAQGGSEQVPLVCDSHGENATLVFRYQNGQ"]}}, {"location": "[230666:234611](-)", "type": "CDS", "id": "<unknown id>", "qualifiers": {"locus_tag": ["ctg4_212"], "transl_table": ["11"], "translation": ["MKIKNLTARVRQALLLSGAMATAAFAPGLFAAENNPAMQALFDQATYWHQKAHDELARDALQKILMVDPSNAQALYLMALYSQQSGDSTGAAQWRNRLSKVSPQDPRLAELDNAKQLQSIPQAQLALARQQARSGNVSAALQTWRNTFSGNEPPASVAAEYYLTMAGDRNLRPQAIDSLRQFAARHPQDAGAQLALGKALTWQESTRREGLQVLQGMADGNPDADRSMRQALLWLGPQPQDAALYQTWQQRHPQDSAVMEYYRKNVGGAEKGRGFTALNSGDVAGAQSSFEQVLQANPQDADALAGLGYAAQRSGNFTAAADYLERSAKLGGDNSQQRQQQASDARFYSQLANAQQALKSGDTAQALALSAPLAQAEGEKGVAARLFRGDALRRASQLDEAEQTYRSVLQTDANNRSAKEGLFYVLRQQNRSAEANTLLSSLPASVRESVTPRPVATSDPVRQQAKQALTAGNPQQAIAILQQGLQRFPNDGWLRLDLARIYRSQGDSAAAANVMQPVFRNGASSNELYAGALNASESGAWQQANTLLSRIPARSQNADMRALAQRVNFNLQMSTAEQYLAQGANAAAANTLKALAANPPANPADAGKLAQNLAQAGDLTSAVAVVRNNMQRGVQGNAGDYAAQVAVLNQAGLTAEAQSFLSNPALQARSTPTQLAGIRNGYVINEVDRLREQKQYAQAYDKLISALQSDPQNRDLMFAMARLYQSGKMNKEAGVVYDYLLTRDTPTQDAREGSINVALALNDVPKARALTQGLRGEQTPERLLLMARVAEAEGNHNQALGYLRTARGKMIGLQGAETGSTPSVGGLALADNPFINRSTPDSRRPASAYGATMPWQTAPDATSYRDIGGQTAAVNVPTQQSRTLKQINTMMDDLQERTGTWAQGGVEIRGRDGESGLSKLTEAKAPLTWSSVPFGDSRFDFTVTPVSLSAGSADGQSSRRFGTGALSQAVSAAVQTLKNEEITKSDGTDYTFDDLNPLTTKGKAALARVQSSLTSATDKANLDDVTVDSPGSQNASGVELKLALSGDQYKIDLGSTPLGQDLSTLVGGIQWSPKLTDYLTLILTGERRPVTDSLLSYVGATDKLSGESWGRVTKNGGNALLSYDDGDAGFYAGAGAYSYLGENVTSNKSLVANAGAYVRPFHFEDRELKTGISMSWMDFSKNLSYYSYGQGGYFSPQDYVSVSFPVEYSQKYDDMNVRIGGSVGYQSYSQDRSAYFPNNPDWQNQLETAVTNGYATEAYYSGGSKNGIGYNLHAGADYKVNKDVTVGGQLGYDTFGDYNESTAKLYFRYMLGDK"]}}, {"location": "[234618:237129](-)", "type": "CDS", "id": "<unknown id>", "qualifiers": {"locus_tag": ["ctg4_213"], "transl_table": ["11"], "translation": ["MKQLFLRTMLATLISSSVTLGGAWAADQSVTQDSAALSQMPAPSDVGAAENSLRSTAGATPYAPEGAATDSSQLPEPTSSEAPPAESEGGESVTADAAPGLMQPPVASDAPVMAFHPVSSSVTVAQMGQQNGVMLSGGQLQSGIVFTLPTDQVITNARLDLALRVSPALAARNTSIQLMLNGQPLGTLPLNASDSDSATYQLDIPAAMVVSSNNLSFKINDADQLLCERDSAEQYQVVILPQTRLSLEGQQLNTGTSLRNFPRPFIDPLQMTGANVTMVFPSAVTPGQITAAAIISSWMGIQADYRGATFPVLRNQLPEKNGIVFGQSGEKIGSLTLPVVNGPTLQLVDNPDNPTYKLMLVIGKDEDQLRQAAYRLIKAPLTEDGSTLNVSSQTIPLRKPYDAPRWINTDRPVRLAELLRKDQSLTTNGIWHDALRVNFRAAPDLFMWDGDSIPVQLNYRFPAEGWIDENNSSLNVTLNGTFLRNLTVNKVGLLENIWHRLGGDARQESYALKLEPYLIYGDNQLQLYFNIKPKADAPCSVLLNNNIKSRIEDSSSIDLSNTRHFTLLPNLSYFVGASFPFSRMADFSQTVLMMPEKPSDAEISALLDMAGRAGNATGVTLDHNSVMFGIPAGGSSLERLKNSDVLAISTMGQSAFNQAMLANSPYNATTHTFGVKAPTTLDNLRSWLTGDWYRKPLDADRYFSSNESWRGFVSYRSPWSQERLVVMTIASSDQQLLSLHNDLNSSRINAGIRGDTAIITDENGIRSFRVGPQFPSGQMPWYMMIVWYANQHSVLLALSALLLSIIVGGSAYVMLKRHAWKRLHQHRKDDSSGEQK"]}}, {"location": "[237125:239234](-)", "type": "CDS", "id": "<unknown id>", "qualifiers": {"locus_tag": ["ctg4_214"], "transl_table": ["11"], "translation": ["MNKALFYLLLLVLFPVAAVIVITPMDGQKQYIFGLISIAILFLLGLSKSKQVSIVMVILSALMSTRYIYWRATETLHFNSEVEAILGIGLFIAELYVWLILILGFLQTTWPLKRTIEPLPDDISLWPTVDIYVPSYNESLDVVRDTVLAAQCIDYPRDKLKIYLLDDGKRSEFAVFAADVGVGYITREDNSHAKAGNLNHAMKITKGELICVFDCDHVATRTFLQATVGPFLTDPKLALLQTPHYFYSPDPFERNLRAARNIPNEGALFYGPVQQGNDNWNATFFCGSCAVIRRAALEEIGGFAVETVTEDAHTALKMQRLGWGSAFLSIPLAAGLATERLGLHIVQRTRWARGMTQIFRVDNPLLGRGLKWQQRLCYLNAMLHFQFGLPRVVFLTAPLAYLLFNLNIIHSSASLIFAYVLPHLVMSLYVNSRMNGRFRYTFWGEIYETVMAFHLVIPTLLTMISPKHGKFNVTDKGGLLDVGFFDFNIVRPHVITAALLFIGVVAGVVRAVFHDYFGVDPYVISLNVGWAIFSLIILMAAIAVARETRQTRKTIRIEVQIPVIIHYASGISSRSTTVDLSMGGAQINAPDNRHETDEIEEIDVLLQSGTISIPVKTIGYSDGVIRMQFDEMPLSRRRELVRVVLARADAWIQPEHKPDNPFRSLVTIIRTVFELFWLTWQDRRNKRRASKEAAQVQEDNAA"]}}, {"location": "[239326:240124](-)", "type": "CDS", "id": "<unknown id>", "qualifiers": {"locus_tag": ["ctg4_215"], "transl_table": ["11"], "translation": ["MPLVCVCSPKGGVGKTTMAANLAFALARSGSKVLVVDFDVQNALRLHFGVPLADGRGFVAKSAENSDWSASILTTGGNIFVMPYGDVSEDERVAFENNLANDPLFLRRGLDTVLNYPGLVIIADFPPGPGPALKAMKALADLHLVVMLADTASLSLLPQIENERLIGSALNDKAGHYFILNQSDARRNISRDVTAFMQQRLGEKLLGVVHRDESVAEANASQRSIFDFSPVSAAAFDIELVSKRLAGLLDIKVGDGEVHATLRSL"]}}, {"location": "[240114:240795](-)", "type": "CDS", "id": "<unknown id>", "qualifiers": {"locus_tag": ["ctg4_216"], "transl_table": ["11"], "translation": ["MKSYDDLQRFKEKTQTNNIKFKDMSEQTLESDMTNWAIIKQLLSDNNSNSALDRGQSIDVIQPQPIAKDQFSTAKPSHQVVKSFVAAPSVGTQGGTLFDSIAATLKPASVVAEPQPEVTAPQAQAPAATSFPALGALGTDLSSFAAPEAKPAPPAAAVPAAGPLLLQAGAALTAAVAAAPAASAPAPAENALRYKQLFNARHTGPAVSVTKESLLKPLLEKIALCR"]}}, {"location": "[241107:242115](-)", "type": "CDS", "id": "<unknown id>", "qualifiers": {"locus_tag": ["ctg4_217"], "transl_table": ["11"], "translation": ["MSDAKTLEQQYLLQAIDLKKHYPVKKGLFGQERLVKALDGVSFNLERGKTLAVVGESGCGKSTLGRLLTMIETPTEGQLYWHGQDLLKHDPQAQKLRRQKIQIVFQNPYGSLNPRKKVSHILEEPLVINTSLSKAERREKALEMMAKVGLKTEHYDRYPHMFSGGQRQRIAIARGLMLDPDVLIADEPVSALDVSVRAQVLNLMMDLQQDLGLSYVFISHDLSVVEHIADEVMVMYLGRCVEKGSKEAVFANPRHPYTQALLSATPRLNPDDRRQRIKLTGELPSPLNPPPGCAFNARCHRRFGTCTQLQPQLKQYGEQQVACFAVDQDEQPDAG"]}}, {"location": "[242107:243091](-)", "type": "CDS", "id": "<unknown id>", "qualifiers": {"locus_tag": ["ctg4_218"], "transl_table": ["11"], "translation": ["MALLNIEQLSVHFGDEKAPFRAVDRISYQVEQGQVVGIVGESGSGKSVSSLAIMGLIDYPGRVTADKLEFNQRDLKKISEKERRQLVGSEVAMIFQDPMTSLNPCYTVGFQIMEAIKVHQGGNRRTRRQRAIDLLNQVGIPDPASRLDVYPHQLSGGMSQRVMIAMAIACRPKLLIADEPTTALDVTIQAQIIELLLDLQRQENMALILITHDLALVAEAAQHIIVMYAGQVVETGKAVDIFRAPRHPYTQALLRALPEFAADKARLASLPGVVPGKYDRPNGCLLNPRCPYANVRCRSEEPELRDIPGRQSKCHFPLDDAGRPTYE"]}}, {"location": "[243103:244006](-)", "type": "CDS", "id": "<unknown id>", "qualifiers": {"locus_tag": ["ctg4_219"], "transl_table": ["11"], "translation": ["MSQVDPSSITAAPKPMTPIQEFWHYFKRNKGAVVGLVYVVIMILIAVFASVLAPHAPAEQFRDSLLRPPVWQEGGSWEFLFGTDDVGRDVLSRLMYGARLSLLVGCMVVVLSLILGVVFGLIAGYVGGTVDAIIMRLVDIMLALPSLLLALVLVAIFGPSIVNASIALTFVALPHYIRLTRAAVLVEVHRDYVTASRVAGAGAIRQMFVNILPNCLAPLIVQASLGFSNAILDMAALGFLGMGAQPPTPEWGTMLSDVLQYAQSAWWVVTFPGVAILLTVLAFNLMGDGLRDALDPKLKQ"]}}, {"location": "[244016:245036](-)", "type": "CDS", "id": "<unknown id>", "qualifiers": {"locus_tag": ["ctg4_220"], "transl_table": ["11"], "translation": ["MLQFILRRLGLVIPTFIGITLLTFAFVHLIPGDPVMIMAGERGISPERHAQLLAQLGLDQPMWKQYLTYINGVMHGDLGISLKSRIPVWDEFVPRFKATLELGICAMLFAVAVGIPVGVLAAVKRGSIFDHTAVGISLTGYSMPIFWWGMMMIMLVSVQLNLTPVSGRIGDTVFLDDTMPLTGFMIIDTFFWGEPGDFKDALMHMILPAVVLGTIPLAVIVRMTRSSMLEVLGEDYIRTARAKGLTRMRVIVVHALRNAMLPVVTVIGLQVGTLLAGAILTETIFSWPGLGRWLIDALQRRDYPVVQGGVLLVATLIILVNLLVDLLYGVVNPRIRHKK"]}}, {"location": "[245254:246826](-)", "type": "CDS", "id": "<unknown id>", "qualifiers": {"locus_tag": ["ctg4_221"], "transl_table": ["11"], "translation": ["MSISLAKTGMLKVGLSLIAMTIATGVQAKTLVYCSEGSPEGFNPQLFTSGTTYDASSRQIYNRLVEFKIGTTEIQPALAEKWDVSEDGKTYTFHLRKGVKWHTTKDFKPTRDFNADDVVFTFERQLDKNNKYHGVSGGSYEYFDGMDMPNLISKIEKVDDNTVRFVLTRPESPFLADLGMDFASVLSAEYADNMLKAGTPDKVDLNPVGTGPFQLQQYQKDSRILYKANPDYWGTKPKIDRLVFSITPDASVRYAKMQKGECQVMPYPNPADIARMKEDKNINLMEQPGLNVGYLSFNVEKKPLDNLKVRQALTMAVNKKAIIEAVYQGAGQAAKNLIPPTMWGYNDAVQDYPYDVEKAKALLKEAGMADGFSIDLWAMPVQRPYNPNARRMAEMIQSDWAKIGVKAKIVTYEWGEYLKRAKSGEHQTVMMGWTGDNGDPDNFFATLFSCAAAKDGSNYSRWCYKPFEEQIQPARATDDHNKRIEYYKQAQVVMHDQAPALIIAHSTVYEPVSKKVSGYVVDP"]}}, {"location": "[247508:249428](-)", "type": "CDS", "id": "<unknown id>", "qualifiers": {"locus_tag": ["ctg4_222"], "transl_table": ["11"], "translation": ["LVAQLVWDQWVGGSNPLSPTIFRTPVSNDRGFLLSVKYPLTPDFPEGGENAVSATDXXXXXXXXXXXXXXXXXXXXXXXXXXXXXXXXXXXXXXXXXXXXXXXXXXXXXXXXXXXXXXXXXXXXXXXXXXXXXXXXXXXXXXXXXXXXXXXXXXXXXXXXXXXXXXXXXXXXXXXXXXXXXXXXXXXXXXXXXXXXXXXXXXXXXXXXXXXXXXXXXXXXXXXXXXXXXXXXXXXXXXXXXXXXXXXXXXXXXXXXXXXXXXXXXXXXXXXXXXXXXXXXXXXXXXXXXXXXXXXXXXXXXXXXXXXXXXXXXXXXXXXXXXXXXXXXXXXXXXXXXXXXXXXXXXXXXXXXXXXXXXXXXXXXXXXXXXXXXXXXXXXXXXXXXXXXXXXXXXXXXXXXXXXXXXXXXXXXXXXXXXXXXXXXXXXXXXXXXXXXXXXXXXXXXXXXXXXXXXXXXXXXXXXXXXXXXXXXXXXXXXXXXXXXXXXXXXXXXXXXXXXXXXXXXXXXXXXXXXXXXXXXXXXXXXXXXXXXXXXXXXXXXXXXXXXXXXXXXXXXXXXXXXXXXXXXXXXXXXXXXXXXXXXXXXXXXXXXXXXXXXXXXXXXXXXXXXXXXXXXXXXXXXXXXSCRGGVLAARRFHR"]}}, {"location": "[249546:251226](-)", "type": "CDS", "id": "<unknown id>", "qualifiers": {"locus_tag": ["ctg4_223"], "transl_table": ["11"], "translation": ["MNYIKSLTQQKLSLLLALYLGILLNLPVFYRRFDPYVTHPSLKNWLSAAAEVIAIVLLTFFLMRLMSLGGKLFYRIVATLLVVVSVAASYYMAFFNVVIGYGIVASVMTTDIDLSKEVVGLQFIAWMVLVSAVPLLMVWRNKLSMTLLEQLKTPGQRLKPLAILLVAVALTYLPIRYFDHQQSAQEKTTNIDLPSYGGVVAHSYLPSNWLSALGLFAYTRADETMNDQDLLDPAAKFSYVAPAGIDDTYVVFVIGETTRWDHMGILGYERDTTPKLSKEKNLVAFRGESCDTSTKLSLRCMFVREGGTMDNPGRTLKEQNVFAVLKELGFSSELFAMQSEVWFYNNTDADNYAFREQIGSEKRNQGKPVDDMLLVQELKASVDRHPQGKHLVVLHTKGSHYLYSQRYPRDFARYQPECMGVDDFCSKAQLINAFDNSVLYTDSVLDSVFDQLRDKKAIVFYASDHGESISENMHLHGTPREMAPPEQFRVPMIVWASDKYLADDKNKSAFERLQAQQRTGKTHRHVELFDTILGCLGYTSPNGGIKAANNWCQAPDAKP"]}}, {"location": "[251524:251953](-)", "type": "CDS", "id": "<unknown id>", "qualifiers": {"locus_tag": ["ctg4_224"], "transl_table": ["11"], "translation": ["MSLEKVVYRAKAKATGGRDGRATSSDGVLDVQLGVPKEMGGAGGEATNPEQLFAAGYSACFLGAMKFVAGRDKIALPKDAFIEGEVGIGPIPTGFGIEAQLNIHLPGMDSAEAQKLVDAAHIVCPYSNATRGNIDVTLNIIN"]}}, {"location": "[252196:252781](+)", "type": "CDS", "id": "<unknown id>", "qualifiers": {"locus_tag": ["ctg4_225"], "transl_table": ["11"], "translation": ["MQSLEEQARRYATKAHAEAGQRRKYTDEPYIVHPAAVVELVRSVTDNEVMLAAAWLHDTVEDTGSTLNDIESHFGIEVAQLVGMLTDTPQPQAKNRARRKVAHFRHTAEASPAAQTIKLADIIDNTRSIIQFDASFARIYLVEKRVQIALLKNGDAELWQQASIIIEQGILQLTTPPYNVPPAWFENQMARYSD"]}}, {"location": "[252791:253808](-)", "type": "CDS", "id": "<unknown id>", "qualifiers": {"locus_tag": ["ctg4_226"], "transl_table": ["11"], "translation": ["MTAYSPPVTLTPLIVSLATEIGAACARLEIQQEQALKLRRINRIRTIQGSLAIEGNTLSEAQITAILDGKRVIAPPVDILEAENAIACYRELPRWQAWQESHLKAAHKLLMKGLLSEAGIYRAGSVGVMSGSTVIHMAPPASRVPLLMSQLLGWLKTTSLPPLIASSVFHYEFEFIHPFADGNGRMGRLWQTLIMSHWNPLFSHIPVESLVHDHQAEYYQAINRSTAESDCAAFVEFMLQMILSAITEALTPQATPQATPQVTPQVTRLLRSLQGEMSREQIQDALALQDRKSLRERYLQPALNSQLIEMTLPQKPQSPQQRYRLTETGKNLLLRLTE"]}}, {"location": "[253907:254204](-)", "type": "CDS", "id": "<unknown id>", "qualifiers": {"locus_tag": ["ctg4_227"], "transl_table": ["11"], "translation": ["MENKDPMFELLSSLEQIVLAREVIKVAPALQAESVSMPEPQRLREITGMQVDEFARVMGVSISSVKSWEAKRTRPSGTAQKLMKLLHSNPTLGRQLLD"]}}, {"location": "[254399:257999](-)", "type": "CDS", "id": "<unknown id>", "qualifiers": {"locus_tag": ["ctg4_228"], "transl_table": ["11"], "translation": ["MFERVLIANRGAIAVRIIRTLKQMGIKAIAVYAEADRYSMHVRLADEAFSLGDGNVRETYLDQDKLLAIAATSGAEAVHPGYGFLSENAGFVTRCQLAGVVFLGPTVEQMAAFGLKHRARELAQQNAVPLLPGSGLLRDMDAACVAASEIGYPVMLKSTAGGGGIGMQRCDDRSQLIDAFTRVKRLAGNNFADDGVFLEKFIARAR
```
