## Supplementary File 5 for "Comparative genomics of a novel *Erwinia* species associated with the Highland midge (*Culicoides impunctatus*)": Erwinia_toletana_DAPP_PG_735.json (part 2 of 9)

```
HIEVQVFGDGKGQVLALGERDCSAQRRNQKVIEETPAPGLSEAQRQQLQATAVRLCQAVSYRSAGTVEYVYDEQQQQFWFLEVNTRLQVEHGVTEMVYGVDIVRWMVQLGAGTLPDLASLPSRPQGHAIQVRLYAEDPARQFQPGAGLLSQVHFPQQVSRGTLRIDRWLDSGNEVSPFYDPMLAKLIVHADDRPAALASLAEALDNSQLYGIETNLRWLRHLLRLPEVQQGRVITATLGNISWSPATLEIISGGTLTTIQDASGRIGYWHVGVPPSGPFDSRSFRLANQLLGNHPDAAGLEITLHGPTLRFNRDCALVISGAQIDARLDQQPVKHNEIINARAGQTLALGDIRDAGCRSYLLLAGGIDCPQYLGSRSTFTLGKFGGHAGRQLRAGDVLHLAAPAVRPSAALPAALTPAMSHQWQLRVVYGPHGAPDFFTPEDIDSFFSAEWQVHYNSSRTGVRLIGPKPEWARSDGGEAGMHPSNIHDNAYAFGTIDFTGDMPVILGPDGPSLGGFVCPATVIAADLWQVGQLKAGDSLRFVPVTLAEADRLALLSEQEVATLSHQPQGALSATRSDPLLYTHDAAGALPSLTIRAAGDRFLLVEYGEQQLDIALRFRVHALMQWLEQHPVNGRLELTPGIRSLQIHFNSLICPREQLLAQICEADSALGSLQAATVPSRTVWLPLSWDDGACREAITRYTQSVRPDAPWCPSNIEFIRRINGLDSVEQVKEIVFSARYLVMGLGDVYLGAPVATPLDPRHRLVTTKYNPARTWTAENSVGIGGAYMCVYGMEGPGGYQFVGRTLQMWNRDRQTAAFHQPWLLRFFDQIRFYPVSAEALLEIRERFPWGDYPLRVEEGEFSLAGYQAELEQQQTAIDAFQQRRQQAFDQELARWRADGQFTFDSSLPNEMQQVETIPDNCCGVESQIAGSLWQWLVEPGSIINAGETVGILESMKMEIPITAPVSGKIRALQRTPGQQVQAGQLLLLIETSDS"]}}, {"location": "[258086:258722](-)", "type": "CDS", "id": "<unknown id>", "qualifiers": {"locus_tag": ["ctg4_229"], "transl_table": ["11"], "translation": ["MIKQSSNNPALASLNHTIAAGDYWLQRIEAGQTLRITDLEGNQAADTLFFNADDTAERYSVSDTLRGQRNVFLSAGSVLRSNDDRPMLTISADTCGRHDTLGGACSTESNTVRYDLEKRHMHACRDSWMLAVAEHPEYGLTRRDITHNINFFMNVPVTAAGGLTFADGISAPGKYVELVAHINVLVLISNCPQLNNPCNGYNPTPVAVTVW"]}}, {"location": "[258732:259443](-)", "type": "CDS", "id": "<unknown id>", "qualifiers": {"locus_tag": ["ctg4_230"], "transl_table": ["11"], "translation": ["MSSRYQTRLPAGAHWSLLMRSGSALQLTDLQGGVNVGMLMYNPNNPLERYNAPDSLKCQHTFRLTAGHCLYSDMGRIFCGIEQDSFGWHESVCGTANARQVAEQFGARDYQQARNDWHQNGYDSFLVELAKYGLGKRDMAACVNFFAEVHCSDNGELQLIRQGEKGAQVTLRFAMDTLLLLHTCPHPLSAASSYPRGALGIVIDGEPAPLPEICLQPDENQRGLRNNQLYHLGAAL"]}}, {"location": "[259453:260218](-)", "type": "CDS", "id": "<unknown id>", "qualifiers": {"locus_tag": ["ctg4_231"], "transl_table": ["11"], "translation": ["MMALLELKNLEKHYGQQVVLERLNISVEEGEFVSIVGASGCGKTTFLNMLLGTESPSNGQLLLDGKPMPDEPDAHRGVVFQRYSVFPHLTVIGNVMLADEFSEARWLGRVWGKKRRVIRQRAQEMLAQVGLEQAQNKYPHQLSGGMQQRLALAQALMKRPRILLLDEPFGALDPGIRGEMQQLIGELWQTHGLTIFMITHDLKEGFTLGSRLLVFDKLRHDPHAPDAWGATITYDIPLESHRSAGPELRQPQVA"]}}, {"location": "[260217:261039](-)", "type": "CDS", "id": "<unknown id>", "qualifiers": {"locus_tag": ["ctg4_232"], "transl_table": ["11"], "translation": ["MRKIINYQPVPLTRYLMGFLPLLALLLIYLMASDARLSVNAADKLLPGFNAMGEAVYRMAFQPSPRSGEYLLWVDTVASLLRLLTGVVLSALLALALGLFCGALPVIRAFFSPVITLFALVPPLAILPILFISFGLGELSKVVLIIIGITPLIARDLQLQVQAIPREQLVKAQTLGGHSAQIMWRVVLPQLMPRLFDAVRLSLCSAWLFLIAAEAIAATEGLGYRIFLMRRYLAMDVILPYVAWITLLAFALDLLLRTISRRCWPWYHANQGK"]}}, {"location": "[261054:262110](-)", "type": "CDS", "id": "<unknown id>", "qualifiers": {"locus_tag": ["ctg4_233"], "transl_table": ["11"], "translation": ["MFKACQRLLLLCTIALFSVNAFAAKPSFKICWSIYAGWMPWDYARQSGIVKKWADKYGIDIQFVQVNDYIESVNQYTAGGFDGCTMTNMDALTIPATGGVDSTALIVGDYSNGNDGILLKGAGNVASLKGQPVNLVELSVSHYLLARALEQSGLSEKDIKVVNTADADLVAAFNTDDVKSIVTWNPLLAEAEKQPGSHLVFSSAQIPGEILDLLVVNTATLQQHPELGKALTGAWYETLKTMSGSSASAVSARTQMGEASGTDLAGFEQQLAATHLFSDAKITLDFISTPQLKATMQRVAEFSFKHGLLGEGAPGADVVGIATPAGNWGNADNIKLRFTDEFTRLAAAGQL"]}}, {"location": "[262679:263399](+)", "type": "CDS", "id": "<unknown id>", "qualifiers": {"locus_tag": ["ctg4_234"], "transl_table": ["11"], "translation": ["MGDTPASAANSSSALDKLRQLILQHDIQPDQALPAERELAERFAVGRREIRRALDVLEEEGRIWRKQGKGTFVGPAAPVQPLVLQDLPQQSNLLEVMEARIQLEPGLARLAALRASKEQIALMQRLLERMHHITLNDGDQHELWDSAFHRAIAEAAGNRLMLGLFDAIDAVRREPAWQHLREQARTPARLDNYDHHHHRLVKHIAARQPVEAAAAMREHLLALQQALTEAINRSDEEQP"]}}, {"location": "[263395:264403](+)", "type": "CDS", "id": "<unknown id>", "qualifiers": {"locus_tag": ["ctg4_235"], "transl_table": ["11"], "translation": ["MTLSAATAPVLSVRNLQVQFDGSPVTVLDNISLTVHAGETLALVGESGCGKSITSLALMGLLPGAARVKNGEMHFQQQDLLHLSDRHYADLRGNQLAMIFQEPMTSLNPAFTLGDQLSEAVIRHRRCSRRVAMQAALEILQKVQIPAPEMRLKAYPHQLSGGMRQRVMIAMALINRPQLLIADEPTTALDVTIQAQILALLNTLKQETGTAVLMITHDLGVVAEVAQRVAVMYAGQVVESGDVAEIFNDPQHPYTIGLMGSIPSLGARSAALATIPGNVPLPEQMPAGCRFATRCPFAETRCHQHKPPLYALNERHQVACFRAPLEDHVTEGACV"]}}, {"location": "[264399:265488](+)", "type": "CDS", "id": "<unknown id>", "qualifiers": {"locus_tag": ["ctg4_236"], "transl_table": ["11"], "translation": ["MTTPILACSDLSKTFAGPASLFSRTKQVTAVDRISLQVMPGETLAIVGESGSGKSTLGRLLLRLLAASQGQVFYQGEEITHASGSRLNQLRRELQIIFQDPFASLNPRMTVENIVGEPLWLHESLSRSQRKERVHELLRTVGLPAAWAQRYPHEFSGGQRQRIGIARALASGPKLLLGDEPVSALDVSVQAQVVNLLESLKAQFGLTMVIVAHGLAVIRHMSDRVAVMYLGQIVELASVDEIFDAPLHPYTQALIASAPQLQPGSGRQIAMLQGDLPNPASPPSGCRFHTRCPHVRDECRQLEPINQILPGGRQVACHRWQELNRDRSVIEIAPPSSAFLRRRALYEQAVRQNLNPSGEVKR"]}}, {"location": "[265484:267002](+)", "type": "CDS", "id": "<unknown id>", "qualifiers": {"locus_tag": ["ctg4_237"], "transl_table": ["11"], "translation": ["MKVRNTLLTALGGLMLMGASVQAQAESTLRIGLGADPDMLDPHLARTYYGRFVFAAMCDRLVDIDENLQVIPGLATDWAWSDEGKTLTMNLRQGVTFHDGEKFDAEAVKFNIERALTLPGSLRKSEISSIASVEATAPYQVVFHLKTADAALLSQLTDRAGAMMAPKAAAKADFATHPVCSGPYQFESRVQQDRIVLKRFDSYWNKSAYHFDKVVFLPIPDASVRLANLRSGDLDLTEGIAASDVKTVQADSRLSLVKVTGLGYQGITFNSANGKVDPNNPFAKDARVRQAFSLAIDREALNQVAFEGLYTPANQAFSTVSPYHVKLPVPARDVAKAKALLAAAGVKTPLSVTLLVTNNPTAQQVGQVIQAMVSEAGFNVNLQMSEFATLLDRQQRGDFQLSLSGWSGRPDPDGSIFSFINSKGTLNDGRYSNPQVDEWLTAARQTNDKAARQALYDKVVTQLQSDMPIAYLYFEPRIFGINKKLSGFKAWPDGLVRLAGVQMTP"]}}, {"location": "[267023:267965](+)", "type": "CDS", "id": "<unknown id>", "qualifiers": {"locus_tag": ["ctg4_238"], "transl_table": ["11"], "translation": ["MVELICKRLLLAIPTLLLVSIMVFSLQKLLPGDPVVAMAGEERDPEVIAQLREEYHLNDPIPAQYFYWISNALRGDLGVSLRTKEPVTQLIASKLPVTLELSLLAMIVALLVGISMGIVAAVRKDSWVDHTTNFVALSGISVPHFWLGILLILLFSVHLQWLPASGYVPLSESIPQNLKTLLLPALVLGTGLAATLMRHTRASMITVLKADYIRTARAKGLLPKRVILKHAFRNALVPVITLTTLLFGELLGGAVLTEQVFTLPGFGKMIVDSVFNRDYAVVQGVVLVTAIGFLLLNLLADVLYVLINPKMRG"]}}, {"location": "[267967:268843](+)", "type": "CDS", "id": "<unknown id>", "qualifiers": {"locus_tag": ["ctg4_239"], "transl_table": ["11"], "translation": ["MSDVLTAGSVAPLRKPGNRVVKKFLANKSAMAGAIIVLLFVLLALLAPWLAPFDPIKANFLAVRKPPSELYWLGTDELGRDILSRMIWGARTSLLAGCISVLIAILIGVPLGLVAGYWQGIWDGVISRFIEALLACPFLILAIALGAFLGPSLGNAMIAIGLSAMPIFARLTRGQVIAIRNEEYIDGARAIGLPDRWIVLRYVLPNVMSPILVQATLAIASAIITEASLSFLGLGQQPPDPSWGAMLNTAKGYLEQAPWMSIFPGIAIFLTVQGFNLLGDGLRDALDPRND"]}}, {"location": "[268859:270461](+)", "type": "CDS", "id": "<unknown id>", "qualifiers": {"locus_tag": ["ctg4_240"], "transl_table": ["11"], "translation": ["MSGEVDFNVGYPSWRAPMMGRNAVATSQPLAAQAGLRMLQQGGNAVDAAIATAMALTVVEPTGNGIGSDAFAIVWDGQQLHALNASGRAPAAWKQEDFAHLSAMPETGWDAVTVPGAVSAWVELAARFGSLPLTTLAQPAIEYARNGFPVSPLIGELWQRGYNKLRDQPGFSACFAPEGRPPRTGELFRNPAQADTLEKIAVTNGEAFYRGELAEKIVACAREHNASLTLDDLKNHQADWVTLLSRPFAGGSVHELPPNGQGIATLMALGILEQWDIGSYQPDSVAWLHLSIEAMKLALVDLDRYIADEDHLEFPAELLLSDEYLQSRAALIDPTKAGDFTFGAPSQSGTVYLSVADASGMMVSFIQSNYMGFGSGVVVPGTGISLQNRGAGFATDKAHPNVVAGGKRPFHTIIPAFALDSDGQPLMSFGLMGGPMQAQGHLQLALRIMLHKQNPQAAIDAPRWRIVAGREVSVEASIDRNTLAALRAMGHKLVVEDPLQSYNFGGAQVIVRDPQGFYIAATESRKDGQALVF"]}}, {"location": "[271148:271865](+)", "type": "CDS", "id": "<unknown id>", "qualifiers": {"locus_tag": ["ctg4_241"], "transl_table": ["11"], "translation": ["MATGISRVWTRVWVPLTALFLVFQLTGCGDKEPDQRKAFIDFLQNTVMRSGEHLPALSEDQKQKMGNYASDYAILYGFSQQVNKAVDDGMKPVVDELAAIRVPQDYLTRRNSLRQASGSLNVLAQQIQSAKSQADSSIAALKQPDDLKAVYQTVYSKVVTQPADSLIPLLPALQSLSQDVLQAGDYLQQQGAAVSFNNSAVQFSTREQAAQYNTIMSNMSSKTQALTQAQSAVQGGFQ"]}}, {"location": "[272337:274272](+)", "type": "CDS", "id": "<unknown id>", "qualifiers": {"locus_tag": ["ctg4_242"], "transl_table": ["11"], "translation": ["MSSSDFKIKVQSFGRFLSNMVMPNIGAFIAWGIITALFIPTGWLPNETLAKLVGPMITYLLPLLIGYTGGRLVGGDRGGVVGAITTMGVIVGADMPMFLGAMIAGPLGGWAIKHFDRLVDGKIKSGFEMLVNNFSAGIIGMLLAILSFLAIGPLVEGLSHILAAGVNLMVQNNLLPLTSIFVEPAKILFLNNAINHGIFSPLGIQQASEAGKSIFFLIEANPGPGMGVLMAYVFFGRGNAKQSAGGAAIIHFLGGIHEIYFPYVLMNPRLIIAVILGGMTGVFTLTLLNGGLVSPASPGSILAVLAMTPKGAYFANIVAIAAAFAVSFVVSAVLLKTSKVKEEDDIEAAARRVQDMKAQSKGQSGATAVTAADGLNSDLSHVRKIIVACDAGMGSSAMGAGVLRKKVNDAGLTIITVTNSAINSLPGDVDLVITHRDLTERAMRQAPHAQHISLSNFLDSGLYTDLTARLVDANRSAGHRDKVMTTLNDSFDAGQDHLFKLSESNIFLGLQASEKEQAIRFAGEQLVKGGYVEPEYVQAMLDREKLTPTYLGESIAVPHGTVEAKDRVLKTGVVFCQYPQGVRFGEEEDDIARLVIGIAARNNEHIQVITSLTNALDDDSVIEKLASTTNVQDVLDILSGKKPA"]}}, {"location": "[274311:275523](+)", "type": "CDS", "id": "<unknown id>", "qualifiers": {"locus_tag": ["ctg4_243"], "transl_table": ["11"], "translation": ["MPSPLFGPGMPGPYVIEVGNSMKALHFGAGNIGRGFIGKLLADAGIELVFADVNQAVLDELNARHEYPVHVVGENAQVEIVKGVSAVNSTSDEIIALIAEVDIVTTAVGPQILERIAGSVAKGLAKRSDSANVRPLNIIACENMVRGTSQLKQHVMKALPEQYHAWVEQHVGFVDSAVDRIVPPSAAGSTDVLEVTVETFSEWIVDKTQFKGPLPAIAGMELTDNLMAFVERKLFTLNTGHAITAYLGQMAGHQTIREAILDEKVRQVVKGAMQESGAVLIKRYGFDAAKHAAYIEKILSRFENPYLKDDVERVGRQPLRKLSAGDRLIKPTLGTLEYQLPHDNLVLGIAAALHYRSDQDPQAQELVALLEKSGPQATLAQVSGLDANSDVVLAAVKAYNANA"]}}, {"location": "[275610:276135](+)", "type": "CDS", "id": "<unknown id>", "qualifiers": {"locus_tag": ["ctg4_244"], "transl_table": ["11"], "translation": ["MEEKQAFENRVLERLNAGRSVRSFLIAAVELLAEAVNLLVMQVFRKDDYAVKYAVEPLLLGNGPLGELSVRLKLIYGLGVINRNEYEDCELLMALREELNDDRTEYRFTDDEILGPFGELHCVSALPPPPQFASEDEELRAMQRQRYQQVVRSTMVLSLTELISRISLKQAFKK"]}}, {"location": "[276200:276563](+)", "type": "CDS", "id": "<unknown id>", "qualifiers": {"locus_tag": ["ctg4_245"], "transl_table": ["11"], "translation": ["MKEQEKAEIKRLSDQLDALNHKEPALLASGEAEKLGELLREKDKLIEEIERLKGVRVQKLSKEAEKLQQLPFSRAITKKEQADMGSLKKAVRGIVVVHPMTALGREMGLQEVTGFAKKAF"]}}, {"location": "[276789:277860](+)", "type": "CDS", "id": "<unknown id>", "qualifiers": {"locus_tag": ["ctg4_246"], "transl_table": ["11"], "translation": ["MPVIIDSPNTWSPFSLPAGQEAKYQTPGAPLDEGLKQRARNNDNFSIDYLFTLACENSLQSPEAESFIFDLYTGKQGVTADNQLSVQLGKDALKMVEIVQARNKQKPAHDQWQIPIKILMMAGFETNSLSSLRENIVADIKRQLPPQLTNAISDNGYQIDSAIFDPNRYITSAELDSVSGLLNRKQSRVAFHNAIGIPEAEPHCGALITQMAAGLSHNNQPGFAVDFKPLLFREHWVLFGTYTRSDGQKQSIVFDSLDYLNASEKAWLDRLAGASDTSSPLFLQKNLQENAPNACGLLVAKAMQAIADNPSEPEQALQKFIQEFSALDNSEQQLFNLRGRAEMYGALVDNLSQSGS"]}}, {"location": "[277886:278960](-)", "type": "CDS", "id": "<unknown id>", "qualifiers": {"locus_tag": ["ctg4_247"], "transl_table": ["11"], "translation": ["MKKLTTSLLALSLLTALPAFAAETPTPVPAAIANHDGPIRVAVIRNLGSDDNTTQFVAGAIQEGRKLGFKVSTFLSNGDDARFQDFVNQAISQKYDGIILSHGRDPYSTALVKRIADAGIKVTVFDTPVNSDVPGVTVSQQDDASLANLSISQLAKDFNGKANIVKLWVAGFPAMERRQAEFEKLQKTYPEIHQLESIGAVSSDVQGDTANKVGAILAKYPKGKIDAIWGTWDAFSQGAYKALQENGRTEIKLYSIDISNQDLQLMREPKSPWVSSVAVDTKLIGAVNMRLIANKIAGEKTPASYEFKAAAIPQALLNSQQGAVNVASLSKIIPGWGQTDDFIAPWFATLEAKYGKK"]}}, {"location": "[278988:279987](-)", "type": "CDS", "id": "<unknown id>", "qualifiers": {"locus_tag": ["ctg4_248"], "transl_table": ["11"], "translation": ["VSSKEISLKGTPAVRHQLFEFLYKWGMLLTVVALIAGFGLASDSFLDPNNIINILRSIAIVTVIAIGVSISLTIGGFDLSVGSTASLANSLVISLFVWYGFGSTQAIVVTLLLCTLVGLFNAFMIVVLKIPDMLATLASLFVVQGVAMTYSYGGSITENMVLPSGDMAEGVIPAGFSLLGQVPTIVIIMLAVTVIAQLGLSLTKHGRRMYAIGGNPEAARLSGIRTTRYRVAAYVIASLLAGLGGILLASRIGSSQVNAGGGYLMDAVAAAWIGLSLAGSGKPNALGTLLGAVILGVLGNGLVMLSVPYYAMDIIKGLVLAVALAITYIQRR"]}}, {"location": "[279983:281489](-)", "type": "CDS", "id": "<unknown id>", "qualifiers": {"locus_tag": ["ctg4_249"], "transl_table": ["11"], "translation": ["MTALNRLEMHNISIAFGGFAALTQVDFTLQGGSIHALTGANGAGKSTLMAVLSGAHNHYQGEILLDGQQVKISSPRDAKQLGIHLVQQEVDVALVPTLSVAENIMLDRLAEGGQLYHWAEIRRQARELLAQLDVQIDVRRRIEQCTLAEKQQILLARALSHHCRFLILDEPTAPLDQHESERLFNVVRRLKQNGIGVVFISHRIHELKAICDQLTVLRDGRLIESGPMQNLSGEQIVEKMLGHQLDDIYPPRREAVNGATLLSIEGLHDAALLHDISLTLRKGEILGIAGLAGAGKTELCKALFGATRSQVRAGELHGKAWKPSSPHNSVERGLALVPEERRKEGIFIDEPVSMNLSVSADNSFSRFSFFGRRKAWRWAEQVIQQLGIRTTGPQQTLRRLSGGNQQKVAIGKWLRNNADVLIFDEPTKGVDVKAKTDLFVLIDQLAREGKGVIYASGEFAELVGLCDRICVLWDGRIVAEMDARTADEETLLLYSTGGTPA"]}}, {"location": "[281760:282048](-)", "type": "CDS", "id": "<unknown id>", "qualifiers": {"locus_tag": ["ctg4_250"], "transl_table": ["11"], "translation": ["MPEGDEKVMSLFIYEGNDVQHGTVKEFVPQLQVSSEECLPAPHYNWEAGKIYTWHINMASQQKIDKGVYPSNRGFVTRFKIVGEKNQKQLIPVSQ"]}}, {"location": "[282271:282868](-)", "type": "CDS", "id": "<unknown id>", "qualifiers": {"locus_tag": ["ctg4_251"], "transl_table": ["11"], "translation": ["VDISGLNQMACSNEVVSPPTKADSVLSSKIKEVYNSPLKSALLYIDDPKNFKHEINGNTIRSSDLHTPEGRLLENRFKTKVKPIKWTLTEMYRETKSVPYYTNDVIAYHVKKISEENGFRALPETIKLREVINPGALCETYDKSGSELSEGLFKSDVGKTVLRIMEDHSLVANQVKSRVNPDDDRAVDFYIDVKKRQE"]}}, {"location": "[283269:285210](-)", "type": "CDS", "id": "<unknown id>", "qualifiers": {"locus_tag": ["ctg4_252"], "transl_table": ["11"], "translation": ["MVNAFARGIENLRVGKKLSVGFGLVLALAVLVAATGINKFRDVKDRADKVDYSHAISSRINEALDSQTNYQLNYRDKDIANSQAKIADALVLFQQMFTQLYWNGPTRDWLNTFPGMVKEYQQAQANYVNAVNTRNDIKGSWNLSASEQAFLALKEELGPTADLQMQVMMLKLDLALLDVHYAVRGVVAGPSDKTAAQLSASADSAVATLDIFASLVTPAQEQTLQPLRERLLSYKASVLSYVPAFQQQHQAAAVMVAKAKEMNDMVEKLVQRELNLTQESVHSAILMIVIISLTALVVGIAIAFAITRQITRPLRETLGATERIAQGDLSAVVHTTRRDELGLLMSAVGRMSDNLRNMIGEIRSGVGQVSHAAAEISAGNTDLSSRTEQQAAAVEQTAASMEQLSSTVKQNADNAHHASKLAAEASTTAQNGGKQVKAVVETMQQISDSSKRIGDITTVINSIAFQTNILALNAAVEAARAGEQGRGFAVVASEVRNLAQRSAQAAKEIEGLIAESVQRVNSGAKLVENTGVTMQDIVQSVTNVRDIMGEIASASDEQSRGINQISTAVVEMDNTTQQNAALVEQSAAAASSLEEQAKVLSQAVSVFRFAASAGALPQTAVVAALPIARRVPLPGIARDDSNWETF"]}}, {"location": "[285488:286106](-)", "type": "CDS", "id": "<unknown id>", "qualifiers": {"locus_tag": ["ctg4_253"], "transl_table": ["11"], "translation": ["MSYSLPSLPYAYDALEPHFDKQTMEIHHTKHHQTYVNNANAALEGTEFASLPVDELITKLDQVPADKKTVLRNNAGGHSNHSFFWKGLKTGTSLQGDLKAAIEKDFGSVDAFKAEFEKAAATRFGSGWAWLVKKGDKLAVVSTANQDSPLMGEAISGVSGFPIVGLDVWEHAYYLKYQNKRPDYIKAFWEVVNWDEAAARFASAK"]}}, {"location": "[286296:287637](-)", "type": "CDS", "id": "<unknown id>", "qualifiers": {"locus_tag": ["ctg4_254"], "transl_table": ["11"], "translation": ["MATRSTIMDTNSFRAEHADGLDAEVRKLTDKRSKVLGESYRLFYRKPVHLVRGKGQYLWDAAGDKYLDVYNNVASIGHCHPAVIEAVHQQMGMLNTHTRYLHENILNYSEDLLSTLPDEIDRAMYMCTGSEANDLAIRVARSFSGGTGIIVSQEAYHGTCDLTSGVSPALGSGQSLAATTRLVLPPDRYRVDAPDLGAWFAAQIQQQIDDMAAHGIKFAGFLADSIFSSDGVLPGPKGYLQQAIEVVHKNGGIFIADEVQPGFARTGDAFWGFARHDVVPDIVTTGKPMGNGIPVSALLAKSDVLAAFSDEIPYFNTFGGNPVAMAAAQAVLKVIREEGLQEHSRIVGGKLLAELTTLMDKYECIGDVRGAGLFIGFELVKDRASKTPDKQLALDVIEKLRDNHVLTSVAGPYGNVLKLRPPLAFQQGDIDWLVGALDKSLASLVG"]}}, {"location": "[287825:288602](+)", "type": "CDS", "id": "<unknown id>", "qualifiers": {"locus_tag": ["ctg4_255"], "transl_table": ["11"], "translation": ["MLQETRLHRIRALLSTLNQVSTERIIKELGISRETARRDIIELEALGVARRVHGGLVALDTAPEPPLTVRSAVQAKEKRAIARAAAQRLQSGQTLFLDAGSTTTMLADELRSMSGLTIITNSLHAALKLSAAEEHETLNNEVILLGGSMMAGAQQTRGELTVGEIYRYRADVALLSPVGIDSKSGASSFYPHEAAIARAMTQQATQLILLADHSKLGITSRMVYATSSEVSLLVTDSAAPKQPAFAALQNKLAEIVVA"]}}, {"location": "[288598:289183](-)", "type": "CDS", "id": "<unknown id>", "qualifiers": {"locus_tag": ["ctg4_256"], "transl_table": ["11"], "translation": ["MIKMNRSAYPACLEARGQEWTERYIAARLKNPAAKFSWYSQTCYRATRDALLKITQEHCAFCDGFIGNEGRKTLEHFRPKSAFPELAFSWENLFPCCDVCQSAKGEKYTELLLKPDEHNYRFEHFFICNFADGTLHPSPELSLYDQQRAEKTLELYGLNLPSRKVARRRELQKFLAVRDQLHIDEFPYRYFLMV"]}}, {"location": "[289194:290307](-)", "type": "CDS", "id": "<unknown id>", "qualifiers": {"locus_tag": ["ctg4_257"], "transl_table": ["11"], "translation": ["MRLESITLKNIGVFAHTRFDFPAAESAHYHAEMYILTGPNGCGKSTLLQALAAIFTPEPHHNPRYGDDARVDYRFAGDAGFYTARQTEPAACIAALRQPFSHCLSFADTCGDHDFIAWITKNRTRSALMQVAGETQQQQQQDEILQRITDFASAISGLKLIFSLDSALNLNLTINGKPASLTLLPEGLKSVLGWITDLTARLEAFYRSGIFAQPLLLFLDEIDIHLHPTWQRRLLPALQKLLTGAQIFISTHSPFVVGSVADAWIYCLPDPQRAARGDTAEPEEIVPLAAAAGKSYQLILEEVFKVEEQFDVETEALLQAFYQQRNHCLQSRSNNDSELTALANKIRERGEELETIVEMELRQLNRRIKG"]}}, {"location": "[290343:291168](-)", "type": "CDS", "id": "<unknown id>", "qualifiers": {"locus_tag": ["ctg4_258"], "transl_table": ["11"], "translation": ["VKNRTPEPAGNSPYPAGMRAVQVWQKEDLQQSQSDWLAEEVPVALVYNGISHVVMMASPKDLEAFAIGFSLSEGIIAASQDIFGIDIVTGCNGIEVQVELSSRRFMALKSQRRAMAGRTGCGVCGVEQLAEIGKPLQPLPFTQTFDLSHLDQALAQLRQYQPLGDYTGCTHAAAWVQPDGQLSGGCEDVGRHVALDKLLGYRSQQQWTQGAVLVSSRASYEMVQKSAMCGVEILFAVSAATKLAVDVAERSNLTLIGFSKPGRATIYTHPQRVR"]}}, {"location": "[291390:292308](+)", "type": "CDS", "id": "<unknown id>", "qualifiers": {"locus_tag": ["ctg4_259"], "transl_table": ["11"], "translation": ["MSIRIIPQQPLEASDTPATERIPPLLFPRLKKLYQRRAARLRDLAAKNPLGDYLRFAAVIAEAQEIVLYDHPLQMDLHARLMATAASGKPPLDIQTLPRDAHWQRLLHSLIAEMKPEMSGQALAVLENLEKASSQELEAMASAMFNNDFAQVSSDKSPFIWAALSLYWAQMAELIPGKARVEAGNQRQFCPVCGSVPVSSVVHMGSEDDELRYLHCNLCESEWHVAATTCSNCEQTRELHYWSLDSIVKAESCGDCGTYLKLLYQEKDPALEPVADDLATLVLDARMEQEGFARSSLNPFLFPGE"]}}, {"location": "[292347:292959](+)", "type": "CDS", "id": "<unknown id>", "qualifiers": {"locus_tag": ["ctg4_260"], "transl_table": ["11"], "translation": ["MKLIGNYTSPYVRKISVIMLEKGITFEFVNESPWHEESHVPQYNPLGKVPALVVKPDEIWYDSAIIAEYLEQLNVAPALIPREPLASLKVRQTEVLADGVCDAALVIVRHQMLPAEQQSESELLRQRTKIQRGLDALEKLAANGEWLNGEQLTLADIATACTIGYLNFRRVAPNWCVERPALVRLAEKMFQRESFARTVPPTA"]}}, {"location": "[293034:295104](-)", "type": "CDS", "id": "<unknown id>", "qualifiers": {"locus_tag": ["ctg4_261"], "transl_table": ["11"], "translation": ["MTEKTFLVEIGTEELPPKALRSLAESFAAHFTAELDAADLAHGEVSWFAAPRRLALKVANLSASQPDREVEKRGPAIAAAFDASGVATKAAEGWARGCGITVDQAERLSTDKGEWLLYRALSKGESAQTLLPAMVATALTKLPIPKLMRWGDKETQFVRPVHTVTLLLGDESIPATILGVDSARIIRGHRFMGEPEFTIDNADQYPQILLERGKVVADYETRKTLIKADAEAAARKIGGKADLSESLLEEVTSLVEWPVVLTATFEEKFLAVPAEALVYTMKGDQKYFPVYDDNGKLLPHFIFVTNIESKDPQQIISGNEKVVRPRLADAEFFFNSDRKKRLEEHLPRLETVLFQKQLGTLRDKTDRIQALSGWIAAQIGADVNHATRAGLLSKCDLMTNMVFEFTDTQGVMGMHYARHDGEAEDVAVALNEQYQPRYAGDDLPSNPVACALAIADKMDTLAGIFGIGQHPKGDKDPFALRRAALGVLRIIVEKNLALDLQTLTEEAVRLYGSKLTNAKVVDEVIDFMLGRFRSWYQEEGHSIDTLQAVLARRPTRPADFDARMKAVSHFRSLPEAAALAAANKRVSNILAKSTETLNDSVQASLLKENEEIQLATFVTALSSKLQPFFAEGRYQDALIELAQLRESVDNFFDKVMVNADDQAVRVNRLTLLTKLRELFLQVADISLLQ"]}}, {"location": "[295113:296025](-)", "type": "CDS", "id": "<unknown id>", "qualifiers": {"locus_tag": ["ctg4_262"], "transl_table": ["11"], "translation": ["MQKFDTKTFQGLILTLQDYWARQGCTIVQPLDMEVGAGTSHPMTCLRALGPEPIAAAYVQPSRRPTDGRYGENPNRLQHYYQFQVIIKPSPDNIQELYLGSLKELGMDPTIHDIRFVEDNWENPTLGAWGLGWEVWLNGMEVTQFTYFQQVGGLECKPVTGEITYGLERLAMYIQGVDSVYDLVWSDGPLGTTTYGDVFHQNEVEQSTYNFEYADVDFLFTCFEQYEKEAQSLLALEKPLPLPAYERILKAGHTFNLLDARKAISVTERQRYILRIRTLTKAVAEAYYASREALGFPMLNRKK"]}}, {"location": "[296250:297627](+)", "type": "CDS", "id": "<unknown id>", "qualifiers": {"locus_tag": ["ctg4_263"], "transl_table": ["11"], "translation": ["MNTLIVNGLVVTPGGDIDAGLLIEHGKIAAILAHGSPLPQADEIIDASGLVVMPGTIDVHTHFTAAHDFPEQELREGTRGAAAHGVTTIIEMPHSLPPATTLDSFIAKREILARSCVVDYALWAGLDGKNLPQLAKIQQAGAIAFKAFLCSDSPDGAAGDEKGLPRLNDDNLLRAMRELASFNGLIGVHAENHDILTGAASELRAARRNHNRACALASPEIAETEAVGRVLHFARQTGVRTHIVHVSSAQAVRMITAAKSAVRVSCETCPHYLLLDEDDLVRIGANARCSPPIRPRPVVNALWQLVHSGEIDLLASDHYPCTPEQKQLGQNGIWDAVKGLTGVETLGPLFFSEGHIRRALSLREVARMTASGPAQVFHLWPRKGAIALGADADLALYDPHEIWTVSGEKFHGLGKWSAFDGMKCRGKVVRTLIRGISVFRDGAIQVAPGFGQFLTRTF"]}}, {"location": "[297877:298270](+)", "type": "CDS", "id": "<unknown id>", "qualifiers": {"locus_tag": ["ctg4_264"], "transl_table": ["11"], "translation": ["MKQAITYPGMHAEDRPMGPAPLSSAILSEPMLFISGQVAIDPYSGAIVGNDIQAQTHQVLKNVGDLLGEAGMTFDNVVRVTIFLTDLSLFAELNAVYADYFAFPYPARATVGIQLNHPDLLVEMEVTAMR"]}}, {"location": "[298286:299258](+)", "type": "CDS", "id": "<unknown id>", "qualifiers": {"locus_tag": ["ctg4_265"], "transl_table": ["11"], "translation": ["MHIHIENDASAPQALQLPVELLQQRIDANPLLRGKFTLSENSDAERVAAFLPAAEILWAGRKLPLYHYPTPQLKWVQVMSAGVESWLEKWPAAIQLVNASGVHGDKGAEFILMAALMFNYGIPGFLQDQASQQWRPTFGGCARGKKVLLLGVGGIGAAAAAMLTRQGYEVCGVTRSGYSEAELARCIAMADIDAELADTDVLVSTLPLTAETEGLFNARRLAQLPARAGVIIVGRARVFDYHALREMLSQQQLAGAVLDVFPQEPLPAGDPLWHCPGLIITPHCSLDDHGAYLEGCLSRFIQNLERYQAGEPLINRVNPETGY"]}}, {"location": "[299324:300212](+)", "type": "CDS", "id": "<unknown id>", "qualifiers": {"locus_tag": ["ctg4_266"], "transl_table": ["11"], "translation": ["MKFARIALLVSGLTGSMLSLSAHAADPVKPTAADFAAMAQCKTLQTKYPSLVGKDVVVGLGGYTKGFEAPSAADPTVIEGLDPSLFDRLGGCLGFKHTYQNGSFNVLLTSISSGRADIGPMLYVTPERLKQIAFVASVQVQDGSVIAKGNPKKINTIDDLCGKTVAAAAGTYEASKLVPEQSARCVAAGKPEVNMLMVQNTDNSIQAIKSGRADIYLTEAGSAREIAKADPASYATAFTVDLPIMVGFPIAKDNAVMRSAVLDAMLVIQQSGAQQKLLDYWGQGASAQRTATDKG"]}}, {"location": "[300246:301770](+)", "type": "CDS", "id": "<unknown id>", "qualifiers": {"locus_tag": ["ctg4_267"], "transl_table": ["11"], "translation": ["VDDFLKYLTLPYLWQGAVIAVQLLVGALAGGVIIGFFLALASTSRHFIIRFPVQVYIYILRGTPVLLQLILLYNVLPQFGLRFSPFVSALLALMINETAFCAEIIRGGIMATDRNQRVAAQAFGYSRTKEMIYVVIPQALRAILPTMGNETVGLLKSTSLASVVGVNELTMRGQTIVSQNFMFIPVLVASGGIYMILSSLLAAGQWWMERHYNLEDRARRARARQDKLPPAAEVEALMLPKQRWDTSKAAPVLEIDNLCVEYGNKPVLKDLSLHIRRGEVVVLLGRSGSGKSTLLKSILALTPRSGGRIATEGHVMGYNDQGKPLPDRHLPANRARSGIGIVFQHFALFDHLTALENAMSIPLRVQGEQPEIARAKAMRALRVVGLGDFAAALPHELSGGQQQRVGIARALAAEPRILLFDEPTSALDPELVREVNQTIRSLAQTGITMIISTHDIAFAASVADRVVFLQGGQLIEQGPPAILQQPQTEAFAQFLQHEQQHQEIAHA"]}}, {"location": "[301762:302824](+)", "type": "CDS", "id": "<unknown id>", "qualifiers": {"locus_tag": ["ctg4_268"], "transl_table": ["11"], "translation": ["MHNYAGMLPFQLETRQRLGDALYRYMVGQPADAQLAAADANSQDLQRYRLLPRVMRATKGIDTRVMLGGQRWAAPLGVGAFAGDVIFHPEGLLPIARACKRLQLPLAISEETVTPLAEICDAYQGCWLQLRAAGDLPRIERLIRHAADCQAAGIILTVLAPVHPVAGLQPGGYSIGEALQQQGLRTIGASAPGVETLPAFPGWGWNEIRHISAFAAQLKMPLMLKGILHPEDARQVPESGVDAIIASNIGLRQSARWATPAQQMPQLRQHYPGDIVMDGGIRSGTDVVVAACLGATLSLTVRPVISALVAGGEEAVFNLLAGWVNEITAISHWCGVSAISELNPSFLAAEPLS"]}}, {"location": "[302820:303768](+)", "type": "CDS", "id": "<unknown id>", "qualifiers": {"locus_tag": ["ctg4_269"], "transl_table": ["11"], "translation": ["MTSRLILNQGDRSESRIYYCALYLAESLGLFAKYDVDIQFTTAESGGHTIQGGQVPAVITGEADLTIGGPMVMMKNYQQQGPQLMCFCAAVAANPWFLAAANSEPGFVPDALRGKRVIDVGNVGTATLSFNWLLNQHQLSDQVTLIPGSGDQQADFAAVASGDYDYALHSMHALAPAVASGKLHCVASLAPLCGDMPWSAYIARRDVLQQKRPAFIAFTRAIAEAQQWLLSHDAAALAQQVQPWYADYPAAALVAGLDAYLHSGVFASGPDIARQDFEHFATLLTETGWLSAQIPVPYAALVDMSLVGAIWQQEK"]}}, {"location": "[303770:305147](+)", "type": "CDS", "id": "<unknown id>", "qualifiers": {"locus_tag": ["ctg4_270"], "transl_table": ["11"], "translation": ["MRTLIVNGLVVTPDGEIAAGLLIEQGKIAGILAHGAQLPAVDEVIDASGLVVMPGAIDVHTHFTGSHDFPEQELREGTQGAAAHGVTTIVEMPHSLPPATTTGNFIAKREMLARSCTTDFAMWAGLDGNNLAQLAEMHEAGAIAFKAFLCSGAPDGGATDEKGLPRLNDDALLRAMRELATFDGLIGVHAENHDILLGAGGELRAAGRKDTRAHALAGPEIAEIEAVGRVLQIARETGARAHIVHVSSAQAAQLIAAARPAVRVTFETCPHYLMLDEDDLVRIGPNARCGPPIRPRAVVDALWQVLESGEIDILASDHCPYTPEQKLAGLESIWDAGMGLTGVETLGPMFFSEGHVKRGLPLKELARMTASGPAQAFHLWPQKGAIALGADADLAFYDPEASWTVTGENFHGLGKWSAFEGMHCQGKVVRTLIRGITVFRDGEMQVAPGFGQFLTRSH"]}}, {"location": "[305173:305947](+)", "type": "CDS", "id": "<unknown id>", "qualifiers": {"locus_tag": ["ctg4_271"], "transl_table": ["11"], "translation": ["MAEKSAPPARKTGRQTSAPLMQEDNLDASWAAARPRTLVDHAVDAILSAASRGLILPGDRVSEPDLVTRLGMSRVPIREALRILESQGIVSSEPYKGIRLMEISHQRLEQIIDVRIPLETLACQRAIEAGRNGPRELKLLNQSVDELVLMQQREDVYGFASADTDFHRVLCSLALNPVLSNLWESIARQLTVIFGLSTIGKSMESIIEEHQRLVEVFAEGDIDKMAQEIEQHIRVQALDVDYEKIIAERRKLLAAAE"]}}, {"location": "[305992:307108](+)", "type": "CDS", "id": "<unknown id>", "qualifiers": {"locus_tag": ["ctg4_272"], "transl_table": ["11"], "translation": ["MKITNVEAFYLRLPNIEKRTDSSQDALLIKISTDAGFVGWGEVDGSPYVTKAIIDAPYSHTMVTGLKSLLIGENPLDTKRLWSKMHRATIYYGRNGAVIQAMAGIDIALWDIKGKALDRPIVDLLGGAMRDKMRVYSSNMFQYSIDDTVARARHAVDTGHTGVKFGWEPFGEDEATDMRYLDAIRHAIGDDIDLMLDVGHAWDAKTTIRRAERFDAFNLFWIEEPLHPDNFAGYGQVSQACNQHIAAGEQECSVVGFERLIDEGGIDIVQIDLTRTGFTQAIEIASYAHSRGRKVCNHNFTTDINTAASLHFLCAIENALVMEYCVEPGEISRSLAKNPVRIADGFAWLPDEPGLGVEPRMDIIEKFLVKE"]}}, {"location": "[307292:308288](+)", "type": "CDS", "id": "<unknown id>", "qualifiers": {"locus_tag": ["ctg4_273"], "transl_table": ["11"], "translation": ["MTQKIGWIDNLRAVACLMVIMIHTTTWYITNSPQVAEHHWDIANLLNSASRVCVPIFFMISGYLFFGERSAQNRHFLRIVLCLLFYSAVALAYITLLTPISEMISIKHLLQKPVFYHLWFFFAIMVIYLLSPLIQVKQVRARYVAVLVLVLAVVANPNTVDQSVGPFHWLPVNLYIGGDTFYYVLYALLGRAIGMMATEKPGISWLAGVLFAACVVGISIGTKKELHINGAFSDTWYLYCGPLVFIAAVSLLVLFKNCLNQRVLPGLALISRNSLPIYGFHALFIHYMRTHHLDHTGQPLLDIPLIFAVTLAGSLLLALGLRRIDKYHLVS"]}}, {"location": "[308401:309247](+)", "type": "CDS", "id": "<unknown id>", "qualifiers": {"locus_tag": ["ctg4_274"], "transl_table": ["11"], "translation": ["MSALPFPCTLFKSQKRMDHYTANDMRCGDLSETELKRHFNLTDVSAKVDPYTLTEITPFRQPQSMFYGSRDAGKKLSREQCARLLFDEFRQLSRPFAIYGPYRHLIEKMITHMQNCNGMPFRDIYLNAALKKRILNDRTKDSSLSKIKIALTKFVDWENGYYPVNKKDEFDTLIRSSYLPKFAKFQDSFNGMGITVHDTYATHITIKSLQIEKDGYRAIIHYQVQDHFGLDNEDILKFKFYQFRFFRIWFVLQRYHQLAFKPFMTNMEATLEIVGNRNEKI"]}}, {"location": "[309233:309680](+)", "type": "CDS", "id": "<unknown id>", "qualifiers": {"locus_tag": ["ctg4_275"], "transl_table": ["11"], "translation": ["MKKYRKLTILLIIILCAIYIAYELLKPVKIIAIYQYRNSTDVLIENPPLTDAGKIRWWENNINKLKEEEKLSPPSPDGTFYINIWDFGEGYKIAGNDDKLCFDAIKSDKKCIDKNKYMTVYRFKHEIPIFTIGDKSYISLKNGEIVRQ"]}}, {"location": "[309778:310699](-)", "type": "CDS", "id": "<unknown id>", "qualifiers": {"locus_tag": ["ctg4_276"], "transl_table": ["11"], "translation": ["MPIPVWFLTLPGVMALDLTGPAETLKLAAGAFSLHYIGPQQTVISSTDMTIGNIAPLPESLPDGSLLVVPGSYNSAVCFDTPQARMAQHWLTRLQPAIHAGNITLVCVCSGTVLAARAGLMHGVQCTTHHEVLARLRAAAPGALVKENRIFVEDRGIWTSAGITAGIDLALHLIHQLCGPQVALDVAREMVVYFRRSGDDPQLSPWLCHRNHLNPAIHRAQDLLIHQPEKSWQLEEIAARAHVSSRHLTRLFRQHLGISVRDYHEQLRLAVARQRVNQGEGAERAALAAGFSSARQLRRAELRWQD"]}}, {"location": "[310700:311243](-)", "type": "CDS", "id": "<unknown id>", "qualifiers": {"locus_tag": ["ctg4_277"], "transl_table": ["11"], "translation": ["MSETALLLIDIQQSFYQRGYQETAETPAFELKVSQLIEGCQRKGMLLVDVFHVEAEGPFSRASGLVGRMPFLHHQADKTFYKNVHNALIGSGLDEWLRQQQVSDLIICGIRTEQCCETTARVASDLGYNVTFVTEATLTSPLTHNGITLSVADLRHRTESVLINRFAAIHTVESCLQELV"]}}, {"location": "[311413:312871](-)", "type": "CDS", "id": "<unknown id>", "qualifiers": {"locus_tag": ["ctg4_278"], "transl_table": ["11"], "translation": ["MVIGIDLGTSGVKIVLLDAQGQVLASKTEKLSVTRPKPLWSEQDPERWWLATDKALQALAAEQDLSQVQAIGLSGQMHGATLLDAQNRVLRPAILWNDGRSAAQCRELEQLVPHSRQITGNLMMPGFTAPKLLWVKQHEPAIFAQVAKVLLPKDYLRFRLTGEFASDMSDAAGTLWLDMAARDWDDTLLAACGLQRDQMPTLFEGNQITGQLSAQLAQRWGMATVPVIAGGGDNAAGALGVGMYQPGQAMLSLGTSGVYFVVSDGFRSNPQRAVHSFCHALPDRWHLMSVMLSAASCLDWATQLTGCQDVPQLLAEAERAQSDVPPVWFLPYLSGERTPHNNPEAKGVFFGFTHQHGRPELARAVLEGVGFALAQGMDVLHATGVKPQAIMLIGGGARSPYWRQMLADISGQTLDYCTGGDVGPALGAARLALIALHPQQPLAELLPALPPEQRHQPDLSRYQRYQQQREIFARLYQQLEPLMSA"]}}, {"location": "[312891:314214](-)", "type": "CDS", "id": "<unknown id>", "qualifiers": {"locus_tag": ["ctg4_279"], "transl_table": ["11"], "translation": ["MHAYFDQLEGVRYEGSQSSNPLAFRHYNPDEMILGKRMADHLRFAACYWHSFCWNGADMFGAGSFDRPWQKAGDALELAKRKADVAFEFFQKLNVPYYCFHDVDVSPEGDSLQSYLHNFAVMTEVLQEKQQQSGVKLLWGTANCFTHPRYGAGAATSPDPDVFAWAATQVNSAMNATHLLGGENYVLWGGREGYETLLNTDLRQERQQIGRFMQMVVEHKHKIGFQGTLLIEPKPQEPTKHQYDYDVATVYGFLKQFGLEKEIKVNVEANHATLAGHSFHHEIATAIALGIFGSVDANRGDPQSGWDTDQFPNSVEENALVMYEIIKAGGFTTGGLNFDAKVRRQSTDKYDLFYGHIGAMDTMALALKVAARMIVAGELDKRVAQRYSGWNGEFGQQILTGEFSLAALAQHAQQQKLNPQHQSGRQEQLENLVNHYLFDN"]}}, {"location": "[314531:315524](+)", "type": "CDS", "id": "<unknown id>", "qualifiers": {"locus_tag": ["ctg4_280"], "transl_table": ["11"], "translation": ["MKIKHALLAVCAALALVSHAGFAKEVKIGMAIDDLRLERWQKDRDIFVSKAKSLGAEVFVQSANGNEETQMSQIENMINRGVDVLVIIPYNGQVLSNVIAEARREGIKVLAYDRMINNADIDFYISFDNEKVGEMQASSIVKRVPQGNYFLMGGSPVDNNARLFRDGQMKVLKPLIDAGKIKVVGDQWVDAWLPENALKIMENALTANGNKIDAVVASNDATAGGAIQALSAQGLAGKVAISGQDADLAAIKRINNGTQTMTVYKPISKLADEAAKIAVELGNDQQPKSNAKLNNGLKEVPSWLLEPIAVDKSNIDSTVIADGFHKKSDL"]}}, {"location": "[315592:317119](+)", "type": "CDS", "id": "<unknown id>", "qualifiers": {"locus_tag": ["ctg4_281"], "transl_table": ["11"], "translation": ["VTTLLEMKNITKMFGAVKAVDDVSLTLQAGEVLSLCGENGSGKSTLMKVLCGLYPAGDYQGTILFAGDEIQASGIRDTERKGIVIIHQELALVRQLTVLENIFLGAELTRFGMVDYETMTLRCQQLLAQVRLDVSPDARVGELGLGQQQLVEIARALNKQVRLLILDEPSASLTEQETEVLLAIVNNLRDHGIACVYISHKLNEVKAISDTICVIRDGKHIGTRPASGISEDEIITMMVGRELTSLYPSEAHQIGSEILRVENLTAWHPVNRHIRRVNDVSFSLHRGEILGIAGLVGAGRSETVQCLSGVWPGRWQGKILIDGQPVIINDCQQALAQGIAMVPEDRKKDGIVPVMAVGKNITLAALDQFSGTLSTLDDAREQQAIQQAISRLKVKTSSPELAIGRLSGGNQQKAVLAKCLLLNPRILILDEPTRGIDIGAKVEIYKLINQLVQQGIAIIVISSELPEVLGLSDRVLVMHQGQIKADLINQNLTQQQVMEAALRSEHYA"]}}, {"location": "[317111:318296](+)", "type": "CDS", "id": "<unknown id>", "qualifiers": {"locus_tag": ["ctg4_282"], "transl_table": ["11"], "translation": ["MLKTDSTQRSLLSPAASASTGKFRLLNFQVLVMLAAILLIMLFFTWMTDGAYLSARNISNLLRQTAITGILAVGMVFVIISAEIDLSVGSMMGLLGGVAAIFDVWLGWPLPLTIVVTLMLGLLLGAWNGWWVAYRKVPSFIVTLAGMLAFRGILVGITNGTTVAPTSPAMSQIGQSYLPDGIGFAFGVLGLMVFIFWQWRLRLRRQSMGLPQSSASGSVTRQSLTAILVLGAIWMLNDYRGVPTPVLLLALLLLAGMFMATRTAFGRRIYAIGGNLDAARLSGINVARSKMAVFAINGLMVAIAGLILSSRLGAGSPSAGNIAELDAIAACVIGGASLAGGIGTVAGAVMGAFIMASLDNGMSMMDVPTFWQYIVKGAILLLAVWMDSATKRRV"]}}, {"location": "[318388:319567](+)", "type": "CDS", "id": "<unknown id>", "qualifiers": {"locus_tag": ["ctg4_283"], "transl_table": ["11"], "translation": ["MSDKRFRITLLFNANKVYDRQVVEGVGEYLQASQTDWDIFIEEDFRCRIENIREWLGDGVIADYDDQQIETLLQPVSVPIVGVGGSYHRAQDYPPVHYIATDNAALVESAFMHLKEKGVHRFAFYGLPLSSGKRWAQEREYAFRQLVAQERYQGVVYQGMETAPENWQHAQNRLADWVQTLPPQTGIIAVTDARARHLLQVCEHLKIPVPEKLCVIGIDNEELTRYLSRVALSSVAQGSRQMGYQAAKLLHRLLDKQALPLQRILVPPVKVIERRSTDYRSLHDPAVIQAMHYIRFNACKGIKVEQVLDAVGMSRSNLEKRFKDETGETIHALIHSEKLEKARTLLITSSMSINEISQMCGYPSLQYFYSVFKKSYASTPGEYRERFGEVTL"]}}, {"location": "[319602:320820](+)", "type": "CDS", "id": "<unknown id>", "qualifiers": {"locus_tag": ["ctg4_284"], "transl_table": ["11"], "translation": ["MISASDNRNDYYAEYSLLTHLDNLPLKSPVSFLLALMVIALPMRSMANSSPDPLLASQIVDRYAEHIFYGTAATGMALVAIDGNQRVFTSFGDTRPGNNVRPQKDSLIRIASLSKLLTSEVMVKLAEEGRLRLDDPLSKYAPPGSRVPAFGGQPITLINLATHTSGLPREQPGGKAQRPVFVWPTRDQRWNWLQTAQLTTPPGARASYSNLAYDLLGDALARAAGTPYPTLLNNKITRPLGMKDTTFTPSPEQCARLMVPEKGASPCNNTLAAIGSGGIYSTPDDIGRWMQQFLSSDVHQRSPQADRLQTLIYRRSQLTKVDGMDVPGKADALGMGWVYMEPKNGLPGIIQKTGGGGGFITYMAMVPQHNVGVFVVVTRSPLSRFTPMSDAVNNLLAELVRNTAG"]}}, {"location": "[320933:321674](-)", "type": "CDS", "id": "<unknown id>", "qualifiers": {"locus_tag": ["ctg4_285"], "transl_table": ["11"], "translation": ["MKNSADLFKRIQRLVPAHIKPKFKDSAELLAWNQEQGRIRSQDIARENRAMKMQRILGRSGIRELHINCSFDNYRVESEGQQLALDRARQYAEEFDGSIASFVFSGKPGTGKNHLAAAIGNFLILRGKSVLVVTVADLMSNMKGTFSGGNGVTEESLIHELSTVDLLVIDEIGMQTESRYEKVIINQIVDRRSSSKRPTGMLSNLDIAGMNNLLGERVMDRMRLGKSLWVRFTWDSYRSRVTGEEY"]}}, {"location": "[321676:322222](-)", "type": "CDS", "id": "<unknown id>", "qualifiers": {"locus_tag": ["ctg4_286"], "transl_table": ["11"], "translation": ["MSVKILTSTIIGLDAFRQHPLAALASAEQGAVAVFDNNAPVMYAVTPDRLAQLLAIEAASSQARSDVALEDSLFDDHLAHPEAIPVPGGKFALYQGWQPDADFVRLAAVWGVALTSAVTPAELASFVSYWQAEGRMFHHVQWQQKLARSIQLSRAANGGQQKRDLNHLPEPDQSIPDGFRG"]}}, {"location": "[322355:323003](-)", "type": "CDS", "id": "<unknown id>", "qualifiers": {"locus_tag": ["ctg4_287"], "transl_table": ["11"], "translation": ["MQSELVVLRNKLLAFVACAVFLCLMMGLVYIDVNWMNNALHETSFTEGAQELILAIIAASFFIAAIRHAEYRAGLQLIGGFYACMLIREMDFLFDEIRHGAWVWFALAVTAICLTYALLHLQKCLRGLVHLLQHPAWNMMAAGLLTILVFSRLFGVNALWQHLMLDGYHRTVKNMAEEGSELLGYSFCLFASVRYLWAMKTVPEKKSLFEFQQQN"]}}, {"location": "[323118:325110](-)", "type": "CDS", "id": "<unknown id>", "qualifiers": {"locus_tag": ["ctg4_288"], "transl_table": ["11"], "translation": ["MLQKRERSGRRLAFGGLLAAGLLIFTIQAHAWDQLYVFGDSLSDSGNNGRYTWDGAAHPLYDDILAQKINQTLRPSDDGGTNYAAGGAVAVPALNPIDNTRQQVNAYLSASGGRADGNGLYIHWIGGNDLATAALNPGSAPAIVSSSAFAAASQVQTLLAAGASTVVVPTVPNVGATPALLQQVISVGLLPVADSAVALAFQSLNSQSTLNRGARQQAIQDAMYAAAGALTTVPALQQAIADQLFASWQQLSSQLETLTDSYNQQEDRYLATFNGNIVRVDVNGLFNEVLADPARYGLSNTAGMACPPGVSAALCSVSTPGFAREQAYLFADPLHPSPDVHLLIGDYMQSVLDAPVQVMALNQATQAMARDMRNTLDSRLQQQRHSDNPQGSLSVYGGYAGQHNDVNQPPGDGNATTHNLTLGVDYKLTDSWLVGALVSASDDKQHPTPDYDYKMRGWLVSAYSELAWLAGGWVNADLHFAVADYDDIERRITLGPATRREQGATDGRQLGARVSGGWDFPVTSWLTTGPTLQYAVDYSRVAGYSEQDNLSTSMRFNDQTYHSQIGAVGWRLDSQLGWVNPWAEVSYNHQLGDDVWRAGGGLKSTQTSFTRDSAPQDSNWVDVRVGAHVPLGENLAAFASVSQTEGLSSGEQFMYNLGVSARF"]}}, {"location": "[325262:325826](+)", "type": "CDS", "id": "<unknown id>", "qualifiers": {"locus_tag": ["ctg4_289"], "transl_table": ["11"], "translation": ["MQRCGWVTQDPLYLTYHDSEWGIPQTKGKALYEMICLEGQQAGLSWITVLKKRENYRRAFKGFDPAAVALMGEEELDTLMQDSGLIRHRGKLTAIIVNARAYLAMEAGGEDFADFIWSFVDHQPQINHLTSLAGAPGKTAVSDALSKALKKRGFKFVGSTTCYAFMQACGLVNDHVIDCFCHPDNLS"]}}, {"location": "[325941:326601](+)", "type": "CDS", "id": "<unknown id>", "qualifiers": {"locus_tag": ["ctg4_290"], "transl_table": ["11"], "translation": ["MKKSIISISLLLSGALALSGCTTNPYTGESQAGKAGIGAGLGAALGAGVGVLSSSKKDRGKGALIGAAAGAALGGGAGYYMDVQEAKLREKMKGTGVSVTRNGDNIILNMPNNVTFDSSSSTLKPAGANTLTGVAMVLKEYPKTAVTIIGHTDSTGTRALNMKLSQQRADSVGSSLITQGVAANRIRTQGLGPDHPIASNSSEEGKAQNRRVEITLSPL"]}}, {"location": "[326707:327730](+)", "type": "CDS", "id": "<unknown id>", "qualifiers": {"locus_tag": ["ctg4_291"], "transl_table": ["11"], "translation": ["MKRKAARATISDVAKAASTGKTSVSRYLNGEHHALSAALKQRIEQAIAALDYRPSQMARGLKRGRTRLIGLIIADITNPYSVDVLSGIEAACRAQGFTLLVCNTNNEVDQERHYLQLLSSYQVEGIVVNAVGMREEALSMLQQSLLPMVLIDRKIPDFACDVVGLNNAEAASVATEHLLANGYQAILFLSEPLGLVNTRRERLQAFKAAAQRHQLASAEQAEAALNEEAKLDSILRDFYQRHQQHRCAVMVANGSLTLQVARSLRRLGLRWGPDIGLLGFDELEWAELAGVGITTLKQPTWQIGYAALEQVIRRIDGNEQPLAEQMFSGELVIRGSTSPQ"]}}, {"location": "[327955:328705](+)", "type": "CDS", "id": "<unknown id>", "qualifiers": {"locus_tag": ["ctg4_292"], "transl_table": ["11"], "translation": ["MKREVIVVIAAYGQQQVKAAGGQQALLPVIAEAGADGVEIRRELLSAEELQRLSELGRAIKQHQLIAFYSAPEALFMDDGTLNPQLDQRVDEASQLNAQLLKFSLGNYARGFDCQALQQRLAAYPLHVVVENDQTEFGQRQPLEDFFADCAAVRMPNSMTFDMANWLWVGDDPCVAAENLGRFVSYVHVKAAAPHHDGWRAVALDDSDGSWRELLKLLPADVPRGIEFPLEGDDLTAVTRYYVNLLREE"]}}, {"location": "[328709:329663](+)", "type": "CDS", "id": "<unknown id>", "qualifiers": {"locus_tag": ["ctg4_293"], "transl_table": ["11"], "translation": ["MTTHTNGTLDAVTIGEAMAMFVARETGDLAAAESFIKRIAGAELNVAIGLARLGLNVGWVSRVGDDSFGRFTCQQLDKERVDRRQVTTDKRYATGFQLKSKVDDGSDPLVEYFRKGSAASHLSVDDFNRDYFGAARHLHLSGVAAALSDSSLELAKYAAKEMRSLGKTISFDPNLRPVLWSSEREMVQQLNLLAEYADWVLPGEKEGKILTGYSQPEAMADFWLDKGVKAVIIKTGSDGAWYKTAQGEKGQVAAVRVENVVDTVGAGDGFAVGVISALLEGKTLPQAIKRGNKIGSLAIQVIGDSEGLPTRAELGDD"]}}, {"location": "[329754:331038](+)", "type": "CDS", "id": "<unknown id>", "qualifiers": {"locus_tag": ["ctg4_294"], "transl_table": ["11"], "translation": ["MKKHTIAPKRWWYIMPIVFITYSLAYLDRANFSFASAAGINDDLGITKGMSSLLGALFFLGYFFFQIPGAIYAERRSVKKLIFWCLILWGGCASLTGVVSNIPMLAAIRFVLGVVEAAVMPAMLIYISNWFTKSERSRANTFLILGNPVTVLWMSVVSGYLIESFGWREMFIFEGIPAVVWAVAWWFMVQDKPAQAKWLSDEEKAALQAELKREQESIKAVPNYRAAFKSRNVILLCMQYFAWSIGVYGFVLWLPSILRNGTQMGMVEAGWLSAVPYLAATIAMIVVSWASDKLQNRKLFVWPLLLIGALAFLGSYLVGPGHFWISYALLVIAGAAMYAPYGPFFAIIPEMLPRNVSGGAMALINSMGALGSFTGSWFVGYLNGATGSPSASYIFMGAALLVAVWLTLIVKPAGDQQPAVGPGAKHA"]}}, {"location": "[331111:332086](+)", "type": "CDS", "id": "<unknown id>", "qualifiers": {"locus_tag": ["ctg4_295"], "transl_table": ["11"], "translation": ["MKPSVVLYKSLPDDLRQRLDQHFSVTEISGLTPENIAKYADVLQSAEGILGSGGKVDGEFLAKAPKLRAASTVSVGYDNFDVDALNQRGVVLMHTPTVLTETVADTMMALVLASARRVVDVAERVKAGEWQSSVGPDWFGIDVHHKKLGILGMGRIGLALAQRAHFGFSMPILYNARKHHEEAEQRFDAQYCDLDTLLKESDFLCISLPLTEQTHHLIGREQLAKMKPSAILINAGRGPVVDEQALIAALKDGTIYAAGLDVFEQEPLPASSPLLKLPNVVALPHIGSATHETRYGMAKDAVDNLIAALTGKVEKNCVNPQLLK"]}}], "name": "gnlXDPCJNDEG_4", "description": "gnl|X|DPCJNDEG_4", "dbxrefs": [], "annotations": {"molecule_type": "DNA", "references": []}, "letter_annotations": {}, "areas": [], "original_id": "gnl|X|DPCJNDEG_4", "modules": {"antismash.detection.hmm_detection": {"record_id": "gnlXDPCJNDEG_4", "schema_version": 2, "enabled_types": ["T1PKS", "T2PKS", "T3PKS", "transAT-PKS", "hglE-KS", "prodigiosin", "PpyS-KS", "arylpolyene", "resorcinol", "ladderane", "PUFA", "NRPS", "CDPS", "RCDPS", "thioamide-NRP", "NAPAA", "mycosporine-like", "terpene", "lanthipeptide-class-i", "lanthipeptide-class-ii", "lanthipeptide-class-iii", "lanthipeptide-class-iv", "lanthipeptide-class-v", "lipolanthine", "thiopeptide", "thioamitides", "linaridin", "cyanobactin", "glycocin", "LAP", "lassopeptide", "sactipeptide", "bottromycin", "microviridin", "proteusin", "ranthipeptide", "redox-cofactor", "epipeptide", "cyclic-lactone-autoinducer", "spliceotide", "RaS-RiPP", "fungal-RiPP", "blactam", "2dos", "amglyccycl", "aminocoumarin", "NI-siderophore", "ectoine", "NAGGN", "butyrolactone", "indole", "nucleoside", "phosphoglycolipid", "melanin", "oligosaccharide", "furan", "hserlactone", "phenazine", "phosphonate", "guanidinotides", "other", "acyl_amino_acids", "PBDE", "betalactone", "tropodithietic-acid", "pyrrolidine", "crocagin", "NRP-metallophore", "methanobactin", "opine-like-metallophore", "aminopolycarboxylic-acid", "NRPS-like", "PKS-like", "transAT-PKS-like", "RiPP-like", "RRE-containing", "fungal-RiPP-like", "phosphonate-like"], "rule_results": {"schema_version": 4, "tool": "rule-based-clusters", "cds_by_protocluster": [], "outside_protoclusters": [], "multipliers": {"cutoff": 1.0, "neighbourhood": 1.0}}, "strictness": "relaxed"}}}, {"id": "gnlXDPCJNDEG_5", "seq": {"data": "CGGGGTGTCTGTTAAACCCGTGGCGATTCAGATTGTCCGGATCAGGAAACTCTTATTGAAAGATATAAAAAAATAAACAATAACAAAAATGAATGGTTTGGCCATTACTTTAGAAACTTCTATAGAATAATGAAGATAGTAGATGGTCTGCCAGAAAATTATGTATCAGAAGTGGAAAAAAAACAGTATTGTCATACATTAAGAGCCCAGCTCTCATCTAATGAATTAATTATCCTTTTGCTTAATTGTTATCATGGTGTATGCGATTCTGGGGAATTCCGTGATCTTTTAAGTAGGTATCAAATGTTGGAGCATTTACCTATCAAAAGATTAGAAGACAAGTATAAAGCAACTGTGTCTGATTTATTCGAGGTGGATTACTCATTTTTTAGCTATTTTATTGTTTCAGATGAATAAATTGAAAAAAACAGAAAGGCACTTAGTTTAAGGAAGGTTCCTGGTGGTGCATTTGGGAAAAACCATCATGTTTATTTCCCCAAAAGTTTGCGAAAAAAAGGTCTTGCAGGTAGCTCTCATCAAGAGTTGTAGCCATTTTGTCGCCATGCATTAGTTTAACTAACTGATTTTAAAGACCGGAAAACGTATTCGGTCTTTTTTTGTTCTAGAAATTCGCAGACTCGTTTGCAGCTTCTTAAATTGCTCGAAATTTCAATCTTTGGTTTAAGCATTCCGGCTTCTGTTCACTGAAATAAATCCTCGTTATTCCATTCGCGGTCTGATTATATTTGTATTATTGGTAAGTGAGCTAAGTGAAAGATTTTTAACGATAATACTGTTTAAGAAACAGGATTACTCATTGCCCATGCTTAATGTAAACTTCATTCCAGAGAACTTTACTGAGGGAACAGTAATGAGTTTCAGCCTGCCAGGTTTTGACCTGTTTTACCTTTCACGCGATAACCTTGAACCTGAACGCTTTGAGCTTATAGCCCGGCCTTCCGACACCTGGCGTCATATTAGCGAAGAGTATGAATTTGATGATCACTATCGTGATCATTATTACGTTCAGGGGTTAAGGCCGAAACTTAGTTATCAGCCGAGATAGCAGCCTGACAGACGCTGGGGAACGGAAAACGACACAGAACGTAATCTCAGATACCTGGTAGAGTGTGGCAATGTGGTTATGCTTGATCGCAAAAATTTGCCAGGTCAGCTGTTTTACATTGATGATAAAGGCGAACTGATTTGCCGGGATATATTCGCCTTCAGGTTTAGCGGATGGGAAACTATTCTCCGCGAATACCGAAAATCTGTGGCCTGCCGTGATTACCGGCAGCGTGGCGCTAAACCTCGGGCAACAGAGGTAATCCTATTCGGTTTCAGTCAGGTGAAAGCGTCAGACACGTTTGCTCAGGAAGTGAAGAAACCGCAAACCTACGACATGATAAACAGTAAAATGGCGGGGCGACTGCTGGCTGCTGGTGGTATTTATAACCAGAACCCGGAAATGTTTGCGGACACTGCACGTAAGTTGGGTGGTGAAGCTGCACAAGGGTTTGATCAGGTGCTAAATGAGCAGACGTCTGGGACAATTTTCACCGCTTCTGCCATCATTTTCGGTACCAAAGGTGCGGCAGGGTTTGGAAAATACAGGCCTGCAAGGTCACTTCCACGCGATAAATTTGGTAATCCTCAACCTGATACAGATATTCCCCACACGCAGTTAGGAACAAAGTCCGGGCGTCGTGGCGACTACACTCAGGCCAGAGAGTGGGGGTATGATTCGCAGAACAGTCTTGTGCCCAGGCGAGATATTGATTTTACCGATCATGGCAGGCCTGGAAATCATCCGAACCCTCATCAGCATGATTATATTGCCAACCCGATCGGGGGCGCGTTACAACATGGGCCAGCAAAAAAATTGGAAATGCCAAAATGAAAAAAGAAAGTGGATATATGTTCGAAAGTAATGGTGTAAAAGTGACGTTATCTGAATTGCTGAACAGGATTCCATCTAATAGTTGGGATTGGCGGTTATACGAATTCGAAGGGTGCGGGATAGCGCCTTATGATATGTCGATGCCTGATTTTGAAGATCGGGTTGCATCAGAAAAATACGGTTTTGGTTTTACATGGGATGAACTGAGAGAATTTAGCCAATCACTTCACGACGTAAAATCGTGCGTTTTGGCCGCCGTAAAGCAACCTGTTGATTATGATTCACTGGAAGCTGAAAGTAATGACATGATTATGTGTTTAAGCATTTACGATAGTACCGAGTGGGAACTCAAAGAGTTCGATTGAAATCATCTATAGATCCCAATGAATTATCTGATAATAGATAAAATGCACAAAACCATCCCCACATTGATAGTGCTAATGTTAACCCTTAGTTGCAGCTGGTCGCAGGCAAAGGTAATACAACCCGATATCAAAGCCTTCCAGGAAAATGCTGAACTTGTCAGCACCTTAGTGGCGAATGGGATAGCTCACTTTCACTCCGCCGGCAAAAGGAAATAGAAGCTGAGATCGATAAATACTGTAGTGCTGCCCGGCAGCAACAGAAGCGATTAAAGCAAAAGTATCAGGGCAATCAGCAGGTAGAAAAGACAGTTGCTGAGTATGATCTTTGAGCCGCCCGTCGTAAACCTAATCCCTTAAAAAAGCGCACGGAACCCGCTCTTCTCCGTCATGCCATACTGTGGCAGTGAAGCCAATTCAGACGCCAGCTAACAAACCAGTCACCATCATTTCATCCTTACCTCCCAATTTTAGTGCCAGTCACAATCAGACCCAACCCGCGTCTATGGCGATTATCTGAAAATTAGCATCAATTTTAGTTAGTTTGCGAACCATACAATCCTGCTATTAGCGCAACTTACAGAAGCTTTACACTACTTTTCTCAATTTTTCACAATGCCATACCGCCTGAGTATCGATTGCTTTTTGAATCTATATCAATAAGATTCAGCAAAGAGATTTTGAGTTTTATTTTCTTCACTTTTTTTTCATTCACTCTTTTCTGTCTTAAATAATGGTCTTGCCCAGGGCTAAATGAAGTGATTTATATCGCTTTTTAGTCCGGGGTTGTTGTGCTAGTTTCAAAAAATAAAATTTATAATTTATTTATTTCATGGAGCGAAATTATTACTTTTTCTTTTAAAAACAATTCCAATCAAATCTTACAGGTGACATATGAGAGATCTCTGGGTGGACTATGCAAAGGGCATCGGTATTGCTCTGGTGGTGTTTGGTCATGTTAATCGAGGGTTATACAGTTCCGGGGTTTATCTTTCCGAAGGCGCTTACACGTTAGTTGATAGCATTATTTATAGTTTTCATATGCCATTGTTCTTTTTTCTGGCTGGATTGTTTTTTCTGCAATCTATTGAGAGAAAGGGTAAAAAAGAGTTTATTGTCAGTAAAGCAGATACCATCGTCTATCCCTATGTGGTCTGGTCATTAATTCAGGGAGGGATTGAAGTTGTACTGTCAAACTACACCAACAGTAAAACCAGCCTTGGTGAGGTGCTGGCATTTCTGATCTATCCCCGCGCCCAGTTCTGGTTCCTCTATGCGCTGTTTATGATTTTTGCGGTTGCGGCTGTACTCTGGCATCGAAAATATTTTAACCAATACCTGCCTTATCTGCTGATATTGTCGCTGGTGATGAATGTCTGGCAGGAAGAATTGACCAATAATTTCCATCTGGATTTTATCACTAATTATTTGTTCTTCTTTATGCTTGGCATTCTTTTTTATAAAGTATCAGGGAAAATTACCGCCAACGCGAATGAAGTGGTTTTTGGCGGGGTTGCGATACTGTTTATATTATCTCAGTATCTTTTTCACTGGGGGCTGGGATATACCTATACTCATACCGGCATGTTAAGCGTACTGCTGGCAGTTATATCGATAGGTTTTATTGTGATGCTGGCATCAATGCTGTCAAAAATGGATTTAAAACTCTTCCGTATCCTCGGTGAGCTCAGCATGTATATTTATTTAATGCATATTCTGGCAGGGAGTGGCATGAGGATTGTGCTGAATAAAGTGTTGCATACTAACAGCTGGACTGCCCATGTACTGTTCGGCACTCTGGCTGGAATTATTGTACCGGTTATTGCTGTTTATGTGCTGAAACGCTGGAGAGCCGATTTCCTGTTCAGCAGACCGCGGCTAAGTATCAAGAAAAAATCTTATATCTGAGCCGATAACCGTTCCAGTCTGGCTGGTACTGAAAATGCTCCCGGTGTCAGTAGCGCCGGGAGTAAGCCAGTTTTTATTGTGCAGCAGCAACCACGCTATCGCGCAGTTGCAGGAATTGCTGTTCCACCGTATCGACGGTGATATCACCGACATCCTTCGATTCTGCGGCAATCACACGATTTGGCACCTGCCATGGACCCCAGAACCAGGCGTCACTGTTACCAAATAATGCCACCACCGGTTTCCCGACGCCAACGGCGATATGCAATGCTCCGCCATCGCTGGTCACCATCTGATCACATAACGACACTGACGCCATTAATTCACGCAAGGTGCTGGTTATTACCGGTGTCATCGCCAGATCTTTGCAGTGCTCGATTATATACTGTGCTTTTTCGTCATCGCCGGGATGCTGCTGATTATCAGCGCTGCCAGGCGACCAGAACAGCAGAAAGTGACACTTATGCTGACTTGCCAGACGATGCGCCAGCTCAATAAATTTATCTGCCTGCCAGCGCTGCAACGGCTTACGCGCGCTGATTTGTAAACCGTACAACGGCACGCCAGCCGGCGGCGCTACTTTCTGTCTGGCTGCGGCCAGTTCCTGATCGGAAACATAGAGTTCAAGCGGTCCAGGCAGCTGATCAATATTCATCGCCTGTGCAAACCGGTTCAGCCGTTCAACGATGTGGGTTGGTTCGTGAGGGGGCGGAATCAGCTCGGTGATTGCTGGCAGGCCATTCTCGCCGATAGCAAGGATACGTCTGGCCCCGGAGAATTTGGCCCATTGCAGCGATCGCTTATCCCGCGGTCCACCCGCAATAATGACCAGGTCATACGCCTTAGATCGAAGATCAAACATCGTCTTAAAACGCCGAAAAATCACGCTGGCAGCCGACTGACCCGGCTTGCGATGGTGTAACTTGCTGTAAGTATGCACTTTACCCACATGCGGGTTGTGTTCGAGAACTGGCTGGTTATATGTGTTAACCAGCAGATCAATTTTACAGTCCAGCGCTTTGGCCAGCGTGGCGATAAGCGGAGTGGTGAGGATCAGATCACCGATATTGTCGCGGCGGATAAGCAGGATTTTCATTGGACTTAAGGTCTCGAAAACAGATGCCCGTATTTCTAACATATTACGGCGGCAATTAACGCACTATTTTGCTAAAACTTAACGAAACAGGGCCGCTGGATGAGCGGCGCGAGACATGGCGGGAGGGGGAGATTGTGATTTTGTTGATTATCATTTTGTGATTTAAATCACATATACATAATCCATGCGACGGCCACCAGCAGCCAGAAGATGGCGCAACAGATAAACACCAGACTCCATGCGGCTCGTTTTGTAAGCATTACATTCTCCCTAATTTTTAGTCGATATTTTCATCCGCAGCGCAGCGGGCCAACGCTGAGCTAACTGCGGCCTTTCTATGGATAACGGCTGAAAAGCGCCGAACTTAAGGGTTTTCGTAAAAAAACCGCAAAAAAAGATGATGCGGGTCTCACTGGCCTGAGGATAACGACAAAAAATGGGCTGGAATCGGGTCTGATCAATGCTTTAGGTATAAACAATAGTTATTTACAGGTCTGAATAGACTCTTCCCGCTTATCTCTGTTTGTTAAATTATTCTGATAATGAGTATGGCAGGCATCATTCACTGTCGCCATAGGGTGTCATTTCAAATTATTACCTGTCCATTAACACACTGGAGGATTATTATGCTGATTATTCAATCAGTAATCAGGAGATAGCGTAATGTTAAGGGAGATGCAGCCAGCGGATTATGCGGTCTGGCAACAACTTTTCATCGATGAATATGCCGCGGATCTTTGCGCCAATTCAGGCTACAGCGAGCTGTCAGCTCGCCAGCGCGCGCAGCAAACCCTCGATAATTATCTGGCGCAGGGACTGGAAACTGCACAGCAGGTATTGCTGTGTATCGAAGCACAGCAGCAGGTAGTCGGTTATTTGTGGTTTCAGCGTGATGAGCAGAGTGCGTATATTCTGGATTTTCTGGTGCTTGCCGCTTTCCGTGGAGCAGGGTATGGCAGGCAGGCGTTGCGTGATCTTGAGGTGTTGCTGCGACAGCAGGGGGTAGCGGAAATCCGTTTACGTGTAGCGGCGGATAACAGCCGCGCGAAGGCGCTGTATGAAGCCTGTCAGTTCCAGGTAACCGGCTATAATATGAGTCGAATGCTGACTAAATAATTAGCCAACAATAATGAAATGTACCAGGCGGGCTAATACTTCGAGCAACAACAGGCTACCGGTAAATATGAGGACTAATGTCAGAATAAACTGTTTACGATCATCCATTATTACAGAAACCTTCTGCTGTATACCTGCGGTTGCTATACTTTAAGCGTATTCACTTAAACAGAGCATCAATATCGCAGATATTGCTGTATGGGTTGTTGTCATGATGTATCAATATCTTAATGGTGAAGAGTGGCGACATATTTATATAGTTGGTGATCTGCACGGCTGCCGGGCGCTGTTAGATCAACAATTGATCGCTTGCCACTTCGACACCGCGCAGGATTTGCTGATTTCTGTCGGCGATATTATCGATCGCGGTCCGGACAGCCTGGCATGCCTGGCTTTATTAAATGAGCCATGGTTTCGTTGTGTGCTGGGGAATCATGAGGCGATGGCGCTGGCGGCGATTACTGCTGGTGAACGCGACTTATGGGAAATGAACGGTGGTGACTGGTTCTACCGGCTGAGTGGCGCTGCGCTGGTGAGTGCGCGTCATGCCCTGAGCCAGTGTCGCGATTTACCGCTAATCCTGCATCTGACGCTGGAAGAGCGCATTGCGGTGGTGGCCCATGCTGACTACCCCGCAGCGCATTACGCCTGGGGGCAGCAGGTTGATTTCGATAAGGTGGTCTGGTCCCGTGAGCGCATTACTCAGTTGCAGCGCGGCAGAGGGGCGGCGATCAACGGCGCCGACGATTTTTACTTTGGTCATACGCCGCTGAAAAATCCGCTTCACGCCTGGAATCAGCACTTTATTGATACCGGCGCGGTGTTTGGTAATCGTCTGACTTTACTCCAGTTGCAATAGCCCTAGGCCTTAAACAGTTTGCCATCACGTACCAGATCGCGCGGGTAGTTGTTCTTCAGCCGGTTACTGACTTTCTTTGCCAGCCCAATCGGTTGCTGCTGCCAGGTGACAATCACTTCATCGCGCGGTAATTCAGCTTCAGGATAGATATCGCGACCGCGATACCACTCTTCGGCTTCATCCTCGGTCAGCCCGACACTGTTAGCCGGGGTTGCACGCGCCAGCGCGACGGTAGCTTCATGCTGCCAGCGATAGCCTTTTGGGAAAGTTTCCGCCAGCTTCAGCCCGATGCGCGAGAAACGCACGCGGCCCAGCAGCGGCTCAATTTCGGTCGGGAACAGCCACAATTCTTTATCGCGTTGCCACAGCGCCAGCGAGCTGTCCCAGTGCAGTCCGGATTTATTGGCTGCCGCTATCACTTCTTCACTTAGCTTACGGCTGAGTGGCGAGAAGGGCAGTTTACCCACTTTGTAGCCAGGTCTGGCCATTGCCGGCACCGAACCGGTCTTGCGCAGACGGGCAACAAAGAATCCTTCACTGTCGAACAGTTGTGGAAAGACGTGCAGATAACCTTCCGCGGTCAGCGCCTGATCGGCACCCTCAAACAAACCGTTAAGCGGCAGGACTTCAACGGCGTCAGGATAGCGATCCAGCAACCATGCCACTACCTGCTGATTCTCCGTCCGGTTTAGCGTGCAGGTGGAGTAAATCAACGTGCCGCCTGGCTTCAGGGCATGGAAGGCGCTGTCAATCAGGTCGCACTGGGTGGCGGCAATCTGTTGTGTGCTCTCGGGTGACCAGTTACGTAGCGCATCGGCGTCTTTACGGATCACCCCTTCGCCGGAACAGGGGGCATCAAGCAGAATCGCATCGAAACACTCCGGTAACGCCGGGCCAAAGACCCGGCCATCGAAGTGGGTCATCGCGGTATTGCTGACGCCGCAGCGGCTGAGATTAGCATGCAGCACTTTGACGCGGCTGGCGGAATATTCGTTAGCCAGAATCGCGCCCTGATTGCCCATGCGCGCAGCCATCTGGGTAGTCTTGGAACCGGGCGCGGCGGCGACATCCATGACCCGTTGCGGTTGCGGTACGGCGTCGAACAGTGCGCTGACCGGCAGCATCGAACTGGCTTCCTGGATATAAAACAGGCCGCTGAGATGCTCGGCGGTGCTGCCGAGCGGCAGCGTATCGGCATCGTCACGCGTGATCCAGAATCCCTCTTCACACCACGGAATCGGCGTCAGCGCCCAGTTATAGGGCGCCACTTGCCGGAGAAAATCCGCCACGCTGATCTTAAGCGTATTAACCCGCAGGCTGCGGCGCAGCGGCTGCTGGCTGATAGCAATAAAGGCATCGAAGGCAGCGCTGTCTGGCAGGATATCGCGCATGACAGAGAGAAAGGATTCAGGAAAATAGACGCGGGAAGAGTGAGCCACTGAAGGGTTCCGTTACAAAAAGTGAAGGCGGGAGTTTAGCACACGAAAAAGCTGCGGGCGACGCGCGCCGCCCGCAAGCAGGGTTAGCGTGGGATCGCGGTTCCCCATGTACGCCACTCTTTCGGCTCTTCATCCAGCAGCAGGAAGTGCTTGTTGGAGGTCGCCTGTGGCGCCAGCGGCACCGTCGGCGGGGTGGCAAACTGAATACCACCGCGGATAAACTGCTGGAAAGTGCCGGTTTTCACCACGCCACCAATCAGGCCAAACTCGAGGTTGTAGCCGGAAGCCAGCCAGAACACCGAGTTATTACGCACCAGATGCTGATATTTTTTGCTGATACGCAGCGTGACCTGCACGCGGTCCGCCATACTGCCCAGCGAGGTGCCGGTCACGGTGCCGACTTCAATACCGCGGAACAGCACCGGTGTGCCGACGGTCAGCGATCCTCCTTCCGGGGTATCGACCACCACGCTCAGGCCATCAAGGTAGCGCGAATCGGTAATGGTAGATTCCTGCAACTCGAAGCGGCGTCCGGCGCGGCCTTGACCCGGGTCAACATTGATATACGGCTGCAACAGGCTTTCCAGATGATTGACGCCGGTGGCGGAGATTTCCGGTGATACCACCGAGAAACGGCTGTCTGCGCGGGCAAAATCGTTAACATATTCCGGATACAGCACTGCTTTAGCAATCACCTGGTTTTTATCGGCGCTTAGCGCCAGGGATTCAACCTGGCCGACATTAATGCCGAGATAACGAATTGGCATCCCTGCTGACAGTTTGCTGGCGTCAAAAGTATGCAGTGCAATCTGGCTGCCGACCGCACGCGCGGCGGTTTCGGAGGCGTAGAGCACGCGCTTCTGATCGCGGCTGATACCGGCGCTGGCGCCACTCAGGTTATCAAAGCTGATTGCCCCTTTTAAGGCCCGATTTAGCGGCGATGCCTGTACCGTCAGTCCGCTGCCATTCAGCTGCACCCGCGCGCCGCCTTCCGCCCAGAACACGCTATTTTCGCTGAGCAGCTTGCGGTATTCCGGCTTGATATGCACCGCAACATCAAATTCATTGGCTTTGGGGATCACATCGACAATCTCGCCGACCTGGAATTTGCGGTACAGCACCACTGAACCGGCCTGAATATCCGGCAGGCTGTTGGCGGTCAGCATGATGGTCGTCGGTGGTCGATCGCTGGTAATGCCTTCCTCGGCTTTTTCGCTATCGGCGTACAACGGATAGCTGGTTTTCACTGCGCCTTTGTTGCCCGGCTCCAGTCGAATGCCGCCATCCACCCATTCGCGGGCGCTGGCGCCCAGCACCTGCATGCCGTCGATACCGAGCTTCACATTCAGGCGGCTGTTGATAATAAATTTGCTGTCGCCATGCACCAGCTGCCGATATTCCGGTGCGATAGCCACTTCAAAGTTAACCCCTTTAGTGTCCAGCTTGCGGCCGATAACCTGGCCAATTTTCATGCCATGCAGCACCACAGGCTGGCCGCCATCAATACCGTAGCTCTCCGGCGCGCTTAGTTTTACCGTCAGTACATCCGGCTGCTGTAACAGCGACTGATTGCTTTCCAGCACCTGGAAGTGGTCCTGCGGCTCCCCCTCACCCGGAATCAGCTCCAGCGTGTTGCCAGTCAGCAGGCTGCTGAGGCTGGTGTCGGTCAGGCTGACCTTCGGACTGCGCATTTCAATCCGCGTGCCCTGACGCATCAGGCCGACGACGGAAGGATCGACTGTCAGCTCACCGCTGACTTTACCACCCGGTTGCAGGGTCATGGCGGTCAGGGTGCCGACTTCCAGCCCCTGATACATCAGCGGCGTGGTGCCTTGCTTCAGGTTTTTGCCATTCGGTAAATCCAGCGCAATCACCACACCGCGCTGGCTGTGCGCCAGGTCGGGGTAGAGCGTGTAGTTATCTTCGGACGCCGCCTGTTCGGAGCCGCCGGGAGAGTCAAAAGCGATGGCGCCATTGACCAGCGCTGCCAGGCTTTCCAGCTGCACTTTGGCGCCGCTAAGACCCACATCGGCTTTCATTCCGGAGACGTTCCAGAAACGGCTCTGTTTTTTCACCAGATTGGTAAAGCGGCGCTCAATCAGCACATCGACCGTCACACCCTGGTTATTCGGGTTAATACTGTAGTCATAAACGCGACCCACCGGAATTTTGCGGTAATAGACCAGCGAACCGGTATTCAGCGCGCCGAGATCCGGGGTTTGCAGATGGATCAGCATCTCGCCGGTATTAACGCGGTATTTTGGCTGGGTATCCAGCGCGGCGAAGTTCTCACGCGGTTCGCCTTTACCTGGCATCATGCCGATATAGTTACCGCCGACCAGCGCATCCAGGCCGGAGACGCCAGCCAGTGACGCTTTTGGCGTGACCAGCCAGAACTGCGTATCCTGGCGCAGCGCATCTTTCATATCGCTTTTGATGCTGGCCTTGATCTTAATGGTGCGCAGATCGTCAGTCATACTGATGCCCTGCACCAGACCCACCTCGACTCCCTGATAGCGAATCGGCGTTCTGCCCGGCACAATGCCGTCCGCCGAAACGAAATCAATGGTGATGGTGGTACCACGCTCCTGATAGTTAGTCCAGAGCAGCCAGCAGGCAATAAGCAGCGCGATTAATGGCAGAAGCCAGAAGGGCGATATGCGGCGCTTAGTCCTGACCTGGGCTTTAGTCGGTATAATCGGCGTTTCCTGTTGCATGAGCATCCCAAAGTAAACGGCTATCCAGCCACTCAACGGCAAGGATAGTAAGAACAACCGCCGAGCCAAAATAGAAGGCTGCCGGTCCCATAGTAAAAGCTAACAGTTGATCGCGATTAACCAGTGACATGGTTAACGCAATCACAAACAGATCGAGCATTGACCAGCGCCCGACCCAGGTGACGACACGTAATAAGCGGATGCGGGTCTTCAGACCTTGCTGACACTTAAAATGAATGCTGAGCAGCAAGGTCAGCAGCACAATCACTTTGGTAAAAGGCACCAGAATACTGGCGATAAATACCACCGCCGCCACCGGAATATTGCCGGCAGCCAGCGAAAGAATACCGGAAAAGATTGTGTCTTCCTGACGTGAACCATTGAGATAAATAATCGATATCGGCAGCAGATTGGCGGGCAGCAGCAGCACAATCGAGGCAATCAGCGCCGCCCAGGATTTCTGCAGGCTGTGGCGGCGACGTAAACGCAGCGGCGTATGGCAGCGCGGACAGCGGCCGCGTTCATCGGCGGAACCGGTATGATGGCAGTTAAGGCAGACCTGTAAAGCGGGATCGGCGACCAGCGCCTGCGGTTGTGGATAGAAGCGTTGCCACAGCTGCTCGACATTCAGGTGAATCAGCGTCACCAGACTGAGCAGGGTTAACGCCAGATAGGCCACCAGTCCTGCGCCCAGTTGCAAATCGGCATAATCCTGCACCTTAATGCAGGCGACTGCGATCCCCACCAGATAGATATCCAGCATCACCCACTCTTTCAGGCGATCCAGCATCAGCAGCACCGGACGCAGATTCATGCCAAGGCGCTGACCAAAAAACAGATAAATAATTGAGACAACCAGCGTCACCGGCGCGCCAATGGTGCAGAACGCCACCATCGACGCGCTGATGACATTGCCCTGTTCCGCCATTTGCAGGATGCCACCGGCCAGACTGGCGCTGATATTGGTGCCCAGCAGACGGATATCCACCAGCGACTGGCCAAAGGCAAACGGCATCAGCAGGATCATCGTGATGGCCATCGCCGTTAAGCGGGTCATTGACCAGTCACGACCGTTAAGAATTTTTGCATTACAGCGCGGACAGTGTGCCGTCTGAGAGGATTTCACATCTGGTAAGGAAAAAAGGGTATCGCATTGCGGACAACGCTGATAACGTTCTTGGGGCAGAGCATGGCTGATGGCGAGTATTTTCATATTATTATGATGATGCGTTGCCCATGTAATGCAAATAATAAGCAGAAAAGGTTATCAATCACGGCCCGTTTTATGGCGTGGCAATAATAAATTGTTCTGCAAACAGGTCCACAAGATCCTAAGGTTATCTGAACTAACAGCATGATTCATCTTGTTGGCCTGGGCAAATAATGCTTATTTTACGAGTGATGCGCTAAAATGGTGTCGCTCAATAGTTTTTACAATGGTTAATAAATGAACAAACAAGAGTTTTATGCGGACCTGAACCGTGATTTGCGCGCCTTAATTGCCGGTGAAAGCAGTTTTCTTGCTGTCATGGGCAATTGTAGCGCGCTTTTGTATGAACGTCTTGATGGCGTTAACTGGGCAGGGTTTTATTTGCTCACGGAAGAGAACACGCTGGTACTGGGCCCTTTTCAGGGCAAAATCGCCTGCGTGCGCATTCCTGTCGGGAAGGGCGTATGTGGCACGGCCGTCGCGGATAATCAGGTACAGCGTGTTGACGATGTGCATGCATTTCCGGGGCATATCGCCTGCGATGCCGCCAGTAATGCTGAAATTGTGCTGCCGCTGGTGGTAAATGGCGAAGTTATCGGCGTGCTTGATATCGACAGCACGGTTTATAACCGTTTCGATAGCATCGACGAAATTGGCCTGAAAACCCTTACTGACGGGCTGTGCGAGGTCCTTGCGGACACTGATGTGGAAAAATTTATTCACATGAAACGCACCTAAAGCGCTGGATCACGTAGCAATTGCCGACTGGCTCATTATAATGTCGCCTGTTCATGCCTGCGCTGGTTGGCAAACCCGTTGTAATCAGGAAATTTCATGGAAAATCAACCTAAGTTGAATAGCAGTAAAGAAGTCATCGCCTTTTTGGCAGAGCGGTTCCCACAATGCTTTAGCGCCGAAGGCGAAGCACGCCCGCTCAAAATCGGTATCTTTCAGGATTTAGTCGATCGCGTGCAAGGCGAAATGGGTCTGAGCAAAACTCAGCTTCGTTCAGCATTGCGCCTGTACACCTCCAGCTGGCGTTACCTTTACGGTATCAAAGCTGGCGCAGCACGTGTCGATTTGGATGGTAATGCCTGTGGTGTTCTTGATGAACAGCACGTAGAGCATGCGCGTAAACAGCTTGAAGAAGCGAAAGCGCGTGTTCAGGCACAGCGCGAGGCGCAGCAGGCGAAAAGACGTGAAGCCGGTGAAGAGGCCGCACCACGTCGTCCGCGTAAACCTGCGCCACGTAAACCCGCAGCAGAAGGGGAGCAGCCACGTAAGGCGCGCCCGAAGGCGCCACGCCCTGCTCAGGAGCGTGCAGCATCTGCACCAGCAGCTGAAAGCCAACCGCGCACTCAACCCGTTACCGATACCTCAGCACTGCAAGTCGGCCAGAACATTAAAGTCAAAGCAGGTCAAAGTGCTATGGACGCCACTATTTTGGAAATTTCCAAAGATGGCGTTCGTGTGCAACTGGTTTCCGGCCTGGCAATGATCGTACGCGCAGAACATTTGCAGTTCTGAAACGGAGGCCAACCAGGGCATGAACAACATTTTTAGAACGACTATTATTGCGGGCCTGCTTTTTGCAGGCCATGCATTCGCCGCCGAGAACATTACGCGCGCCGATCAGATTCCACAGCTCCATCAGGAACCGCAACACGCCACCGTCAGTGAGCGTGTGACGTCACGGTTCACCCGTTCTCATTATCGTCAGTTCGATCTGGATAAAGACTTTTCCGGCAAAATTTTTGACCGCTATCTGAATATGCTGGACTACAGCCATAACGTGCTGCTGGCCTCAGATGTGACGCAATATGCCGATAAGAAAACCATCCTTGGTGAAGAATTTAAATCCGGCCAGTTGCCGGTGTTTTACGATTTATACAATCTGGCGCAGAAGCGCCGGTTTGAGCGCTATCAGTACGCTCTGACGGTACTGAACCGCCCAATGAACTTTAGCGGTAACGACACTATCGATCTCGATCGTGGCAAAGCGCCATGGCCGAAAAGCGTTGCCGAGCTCAATGCGTTATGGGATGCCAAAGTCAAATATGACGAGCTGAGTCTGAAGCTCACGGGCAAAGATGAGAAAGAGATCCGCGAGATCCTGACCAAACGCTATCAGTTTGCGATTCGCCGTCTGGCGCAGAGCAACAGTGAAGATGTCTTCCAGCTGGCGATGAATGCTTTCGCCCATGAGATTGATCCACACACCAACTATCTCTCGCCGCGCAATACCGAACAGTTTAATACTGAAATGAGCCTGTCTCTGGAAGGTATCGGTGCCGTGTTGCAGATGGATGACGACTATACCGTGATCAATTCGATGGTGGCCGGTGGCCCGGCGGCGAAAAGCAAATCGATTACTGTTGGTGACCGCATTGTCGGTGTTGGCCAGCCCAATAAGCCTATGGTGGATGTGATTGGCTGGCGTCTTGACGACGTGGTCGCGCAGATTAAAGGTCCGAAAGGCAGCAAAGTACGCCTGGAGATCTTACCGGCTGGCAAGGGTACGAAAACCCGCATTATCACCCTGACGCGTGAGAAGATCCGTCTGGAAGATCGCGCGGTGAAAATGTCGGTGAAAGAGGTTGGCAAAGAGAAAGTGGGCGTGCTCGACATTCCCGGTTTCTACGTTGGCCTGACCGATGATGTGAAAGCGCAACTGCAAAAACTGCAGAAGCAGAATGTTAACAGCATTGTTATTGACCTGCGTACCAACGGCGGCGGCGCGCTGACTGAAGCGGTATCGCTTTCCGGCCTGTTTATTCCGAGTGGCCCGGTGGTACAGGTGCGTGATAACAACGGCAAAGTGCGTCAGGACAGCGACAACGACGGCATTGTTTACTACAAAGGTCCGTTAGTGGTGCTGGTCGATCGCTTCAGTGCTTCAGCTTCCGAGATCTTTGCGGCGGCGATGCAGGACTATGGTCGTGCGCTGGTGGTGGGTGAGCCTACCTTCGGTAAAGGCACCGTTCAGCAGTATCGTTCGCTGAACCGCATCTACGACCAGATGCTGCGTCCGGAGTGGCCAGCGCTCGGCTCCGTGCAGTACACCATCCAGAAGTTCTATCGCATTAACGGCGGCAGCACGCAGCGTAAAGGTGTAACGCCGGACTTGCTGATGCCAACCGGTGTGGAAGCGGTGGAAACCGGCGAGAAGTTTGAAGATAACGCCCTGCCGTGGGATAGCATCAATGCGGCCACTTATGTGAAGACCGGCGATATCAAACCGCTGGAACCGCAGCTGCTGAAAGCGCATCAGGCGCGTATCGACAACGATCCTGAGTTCCAGTACATCATCAAAGACATCGCGCGTTTTAACGCGATGAAAGAGAAGCGCAACAACGTGTCGCTCAATCTCGCTCAGCGCGAGAAAGAGAACCACGAAGAAGATGCGCTTCGTCTTGAGCGGGTCAACGCGCGTCTGAAACTGGAAGGTAAAAAGCCGCTGGCGAAGATCGAAGATCTGCCGAAAGACTATAAAGAGCCGGATCCTTATCTCGATGAGACGGTGAAGGTCGCCAACGATTTGGCGAAGCTCGAAAGCGGGCAGCCGGCAGCCAATAGCGCCGTCAGCAAGTAAGTAAAAAGGCACTGCCCAGGCAGTGCCTTTTTCTTGGGGCGGTACTCTCCGCCAGCCGGGCTGAATCCACTTTGCTTATCCCGCCGCGCGCTAAATGCGACAAAATGTAAAGTTATGTCTTTTTAGGCACTTAAACGTTAAGGTCGCTTGAAATGCTGCTGGTTACCCATACGATGTATATCCGAATACCGGTACTTATGTTAACTGAGGAAGATTAAATTCTATGATGCGTATTGCTCTTTTCCTGCTAACCAACCTTGGCGTAATGTTGGTTTTCGGGCTGATTCTCAGCCTGACAGGGATCCAGTCAAGCAGTGTTCAGGGCCTGATGATTATGGCAGGCCTGTTTGGCTTCGGCGGTGCGTTTGTTTCACTGCTGATGTCGAAATGGATGGCGCTGCGCTCGGTGGGTGGAGAAGTGATTGAACAGCCGCGCAATGAGACGGAGCGCTGGCTGATGGAAACTGTGGGCCGTCAGGCTCAGCAGGCGGGCATTGCGATGCCGCAGGTTGCTATCTACCACGCACCGGACATTAACGCCTTTGCCACTGGCGCACGTCGTGACGCCTCGCTGGTTGCGGTTTCCACCGGCCTGTTGCAGAACATGAGCCGCGATGAAGCCGAAGCGGTGCTGGCGCATGAAGTCAGCCATATCGCCAGCGGCGATATGGTGACCATGACGCTGATTCAGGGTGTCGTGAACACCTTCGTTATCTTTATCTCGCGTATTATCGCGCAGGTGGCTTCAGGTTTCCTGTCAGGCAACCGTGATGGCGAAGGCGAGAGCAACGGTAACCCGATGGTTTACTTTGCTCTGTCGATGGTGCTGGAGCTGGTGTTTGGTATTCTTGCCAGCATCATCACCATGTGGTTCTCGCGTCACCGCGAATTCCACGCGGATGCTGGCGCTGCACGGCTGGTGGGTCGTGAGAAGATGATTGCCGCATTGCAGCGTCTGAAGACCAGCTACGAGCCGCAGGAAGCCAGCAGCATGATGGCATTCTGCATCAATGGCAAAAACAAATCGTTCAGCGAGATGTTTATGTCGCATCCGCCGCTGGATAAACGTATTGAAGCACTGCGTAGCGGTGAATATCTGAAGTAATCGCCGGGGGCGATTACTGTTGTAGGGGAGCCGTTTTCGGCTCCCTTTTTTATCGGCTCCCTTTTTTATTGGCGCCGGGCTGGGTCATACGCGTCATACTGACTACCGCGGCCACGCTGGAGAAGCAACCAGCCATAATCAGCGCAGCATGAGTACCGTGGCTGCCGAACAGATTAAACATCAGCGCCACCAGCGCTGCGCCGCTGGTTTGCCCCAGCAGGCGCGCAGTCCCCAGCATACCGCTGGCGCCACCACTGCGATTGCGTGGCGCGGAGGAGATGATGGTGTGATTGTTAGGTGACTGGAACAGGCCAAAACCGGCGCCGCACAACATCATGCGCCAGATAATATCGACGTCGCCCGGCGACGACGGCAGCAACGCCAGCGCAAACAGTCCGGCGGCAAACATCGCCAGTCCGATACCGCCTAACAACCCGGCGTGATAGCGTTCAATCAGCCTGCCGGCAATCGGCGCCATGACCATGGTCGCCAGCGGCCATGGTGTTAATAACAGTCCGGTCGCCACTTCATCACGCCCCAGCACGGTTTGTAAGTAAAACGGCAGCGAAACCATCGCCAGCATCTGCGCGCAGAATGAGCAAACCGAGGTGCAGATCGACAGCGAGAAAATCGGAATGCGCAGCAGATCGACCGGCAATAACGGAAAGGTTAACCGCAGCTGACGGCGAATAAACAGATAACCCACCAGCAGCAGCGCCGCCACTTCCGCCAGAATAATTTCCCAGCGCTGACCCTGCGCCGCGCCACTCAGCGCCGATATCAGCAGGCCAAAGGTCAGGGCGTTCATTATCGCGCTGAGGATGTCGAAACGTTGTCCCTGGGCTTTCTGCTGGTTATCTGGCAGGAAACGCAGTGCCAGGCAGAACGCTGCAATGGCAACCGGCACGTTAATAAAGAATAACCACTGCCACGAAGCCACCGACAGCACCGCGGCAGCCACCGTCGGACCCGCCGCGGTGGAGACGGCGACAATCAATGAGTTGATCCCCATACCGCGTCCCAGATGGCGTTGCGGATAGATAATCCGTATCAGCGCAGTGTTAACGCTCATCAGCGCCGCGCCGCCAAAGCCCTGCAATACTCGGGCAAAGGTCAGCATCTCCAGCGAACCGGAAAGGGCGCAAAACAGCGAAGTGCAACCGAACAGCACTAAACCACACTGATAAACCCGGCGATAGCCAAGGATATCGCCAAGAAACGAGAGCGACAGCAGCGAAATAATAATCGCCAGCTGGTAGGCATTTACAATCCAGATCGATTGCGCCGGACTGGCATGCAGGTCGCGGGCAATGGTCGGCAGCGCGACATTGGCAATTGCGCCATCCAGTACCGCCACGGTGATCCCTAAGGCAATAGCAAGGATTGCCCCGTAGCGTTGCGGAAGCGGTAAGCCATCGGTTTGAGCGGTTGGTGACATAGCAGGCGAGTAATCATAAGTGTGAATATGACCATGCTAATGATTGTTGCGCATTAATGCACTGAATTTAGCCGCTTAATTCTGTGCAAATGTATCAGCAAAAAGTGGTCTGCCGGATTGCGATAATAGTGCTGGCGCACGTATACTGGAAATGGTGTTCCATTTTTTGTAAAACAATTTCAGAAAGGTTGTGATTTATGGCCAATGCAGATCTTGATAAACAGCCCGACTCTGTCTCTTCGGTGCTAAAAGTGTTTGGTATTTTGCAGGCGCTGGGCGAAGATCGCGAGCACGGCATTACCGAATTGTCGCAGCGTGTAATGATGTCCAAAAGTACCGTTTACCGTTTTCTGCAGACCATGAAATCCCTGGGCTACGTTTCCCAGGAAGGTGAGTCAGAAAAATATGCGCTGACGTTGAAATTGTTTGAGCTGGGCGCCAAGGCCCTGCAGAACGTTGATCTGATCCGCAGCGCGGATATTCAGATGCGCGAACTGTCGCGCCTGACTAAAGAGACCATTCACCTTGGCGCGCTGGAAGAAGAGAGCATCGTCTATATCCATAAGATCGATTCGATGTACAACCTGCGTATGTACTCGCGCATTGGCCGCCGCAATCCACTGCACAGTACTGCCATCGGCAAAGTGCTGCTGGCGTGGCGCGAGCCGACGGAAGTGCAGGAGATCCTGCAGCATGTTGAGTTTACACGCAGCACATCGCGTACCGTCGGCAGCGCCGAAGAGCTGTTGCCAGTGCTGGATAAGGTTAAAGCGCAGGGTTTTGGTGAGGACAATGAAGAGCAGGAAGAGGGCTTACGTTGTATTGCCGTACCGGTGTTTGACCGTTTTGGCGTAGTGATTGCCGGACTCAGTATTTCGTTTCCAACCATTCGCTTCTCGGAAGAGAGTAAAGGCGACTACGTTGCTATGCTGCACCGTGCGGCGCGTGAACTGTCATCGCAAATGGGGTTCCACGACTATCCGTTCTGATACCCTTTAAACGGGGGGTGGGATTTTATGCCCGCCACCCGCTGATTTTTGTGTCGCTTAGTTATCGACCACTTCACTGCTTTTCTTCAGAATCGGACAATCCGTTACGCCAACAATGCCACTGTCGGTGTGCAGATACTGCGCCGAAACCACGCCGCGTGCGGTCAGATACTGACACTGTAAACCCAGTCCGGCAGCATTTTTGCTGCTGCCCGTCAGTACGCCATAGCCAGTCAGTAACATTCCAAGCCAGATAATCGCCAGTACGGCAACAATACGTATCACAATTTTCATTTTTGTCTCCTTGTAAGACGACTTCCCCGGTGTGACGTCGTGTCTGAGGATAGCAGAATGCCGATTAGCAAGCTTGTCGTCGATCAGACGATGCCGAAAGGGGCGCTGTTAAGGGATCAATTTGTGTGAGCTATCTATCAATTCACGCCTGAGCAGGTAAAATTGGCAGGTTGCGTCGCGCACTTTGCTGCGACCACTGATAGTAGCGCAAGACTGAGGCATGTATGAATGAGATGGCAAATGGCGCAATGGGTTTAGCGTCAATGGGATTTATTGCTGCGCTGGTGATCGTTGGCCTGATCGCATGGTTTTTTGTCAATCGCGCCAGCGTGCGCGCCAGTGAGCAGATTCGTCTGCTTGAAGCGCTGCTGGACGAACAGAAAAAGCAAAATGCGATGCTGCGTCGTCTGACCGACGCGGTCAGCGGTGGCGAGAAGAGCAAGGCGGCGGCTGAAAATGAAGATGACAAAGATTTTACCCGTCTGATCCCCGAGCGCTAAACCTGGCAGCGGGCAATAAAGGAGATTCACCGATGGTCTGGAAAAACCCCTGGTATGACCCTGCGAAAGCCCACCACACGCCAGAAGGCTTCCGCAACCCGGAAGCCGATTTACGCCAGCAGGGTGATTTAAGACGCTGGCAGAAGGAGCGTAAAGCGCAGGGATTGCCGTTTCCGCCAGCAGGTGGCTATCAGGCGTTTATTGCGCAATGGTGGCAGCCTGCCGATCTCTCCGGCAGTGAGGATGCTATCTGGTGGCTGGGTCATGCCTGTCTGATGCTGCGCATCAATCAGCGCTATACGTTAATCGATCCGGCGCTGTCACAACGTGCGTCGCCGCTGCGTTTTTATGGCCCGGCGCGTAAGACGCCAGCACCTCTGGATATCAATGCTTTACCCGCGCTGGATACAGTGCTGATCTCACATAACCACTATGACCATCTTGATCGCCCGACTATCAGGAAGATTCTCCGTCGTTTCCCGGCGGTGCAGTTTGTGGTGCCGCTTGGCCTGAAGCCGTGGTTCGAAAAGCAGGGCGCCAGACATGTGATTCAGCTTGACTGGTGGGAAGCCGCATCGCTGACGGATATGAAAATCCATGCGGTGCCTGCCCGCCACTGGAGCATGCGTTCGTTAAAAGATCGTAACCGTTCACTTTGGTGTGGCTGGACAATTAGTGCGGGAAATCTGAGTTTTTGGTTTACCGGCGACAGCGGTTATACAGAAAATTTGCTGGATATTCCGCGACGGCTGGGGCCGTTTAATGTAGCCGCGTTGCCGGTGGGCGCCTATGCACCAAAATGGTTCATGCACGGACAACACATGGACCCACAACAGGCGGTTTCTTTGCATCGCGATTTGGGCTGTCCGCTGTCGATTCCGATCCACTGGGGGGTGTTTGAACTGGCGGATGAGTCGCTGGACGCGCCGCCAGCGGAACTGGCGCAATCAATGCAGGCGGCCGGGCTTGAAGCGCGGCGTTTTCAGGCGTGGAGAATAGGCGCCAGAAAGTTAATTAATAATATCGACCAGGAATAATCCTAAAGGAAAAGATAAAAACTGATACGGTTCGCAAAGAATATTTTTTTATAACGATAAGTTCAAATGGATCGAATAAAAACGTAATCTGATGCCCCTGCATTTAATTGGGGCAAGGGCCAATATAGTCTCCTGATTTTGGTGCAATTTAATGATTAATGTGTACCACCCCGCATTTAGTGTACAAGTTAGCACCACAACCATTTAACAATAGTTGTATTGCGCTCAGTCAAAAAAATGACCTTTCTTTTGCAATATTTATGCAATAATTATGCTGATTAGTAATGAGTTAGCCTGACGTCGGGTTAGACGTAGCCTGTTCTTTAGGTTAAAGTAATCCTGATGTTAGAGGGATGCTGAATGGGCCTGTGCTGCCATAGTTGTATGTAACCGTTAGCCGAAAGTCTGCATATATGTGCAAAGTGTGCCATTAGTCGTTTCAATAATGTGCGACACGTCTATCACTGTTTAAAAATGGCTTGCCATTAATTAACGGATATGTGATAACGCTTTCTGGGCAAAACGAGGTACAGTTCTGTTTATGTGTGGCATTTTCAGTAAAGAAGTTCTGAGTAAAAACGTTGACGTTGAATACCGCTTCCTTGCCGAACCTTAAATTAGTGCCTCATTCAGTAATGTCTCTGGTTTCTCAGTAAGTAAGCCTCCGGGCGAATAAAACACTCTAAGGAATTTGCAAAATGGCAAAGATTAAAGGTCAGGTTAAGTGGTTCAACGAGTCTAAAGGTTTTGGTTTCATTACTCCTGCTGATGGCAGCAAAGATGTGTTCGTACACTTCTCTGCAATTCAGGGCAATGGCTTCAAGACTCTGGCTGAAGGCCAGAACGTTGAGTTCGAAATTCAGGACGGCCAGAAAGGCCCAGCTGCAGTTAACGTAACTGCAATCTGATTTTGATCTCAGCCACAGCGTTATGTCGCGATACATAACGCCGCTGAATCTGAATAGTTAAAGCCCCGTCACGCTGTGACGGGGCTTTTTCTTTGTTCGCGGCGGCGGCGTAAGACAAAATTGTTGATGGATTCCTGACGCGTCACGCGCATGAAAGGTGTAAACTGCCGCCCTGAATTTTTGCCGGAGAGCCTGCATGCCGTACCTTTGTCCACTTTGTCAGCAGCCGCTGGCCCTTATCGAGCGCAGCTGGCGCTGCAACAATCAGCATCAGTTTGATTGCGCCAAAGAGGGTTACGTCAATCTGCTGCCGGTACAGCATAAACGCTCTAAACAGCCGGGTGACAGCGCTGAGATGATGCAGGCGCGCCGTCAGTTTCTTGATGCCGGACATTATCAGCCACTGCAACAGCGGGTGGCTGAATTGCTGGATAACGTGCTGCCGCAGCAGCGCATCCGGCTGCTGGATATCGGGTGTGGCGAGGGCTACTATACTGAGGCCGTTAATCAGCGCCTGTCGCGGCGCGCGGAGACGCAAGTGCACGGTCTCGACGTAGCGAAGGTGGCTATCCGCTATGCCGCTAAACGCTACCCGCAAATTGCATTCTGCGTGGCATCCAGCCATCGTTTGCCATTCGCCGATGCGTCGATGGATGCGGTGTTGCGTATCTACGCTCCGTGCAAAGCCGCTGAGCTGGCGCGCGTAATCCGCCAGGGTGGCTATCTGCTCACCGTCGCGCCGGGGCCACGCCATTTACTGCAATTTAAGGCGCTGATTTATCAGCAGGCAAAACTGCATGATGAGAGCGAAGAGCAGCCGGAAGGTTTTACGCGGGTGGAGCAGAGCAGCCTCGGTTATCCGATGACCTTAAATGGCGAGCAGGCGGCCGCGCTGTTGCAGATGACGCCATTCGCCTGGCGGGCGCGTGACGAGGTATGGCAGCAACTGGCGGCAGAGACGGCTTTTGTCTGTGAAACCGATTTTGTGCTGACATTATGGCAGCGGGATTAAGCCAGGCTGGAATAGAGAATATTGCAGCCGATGCCGATCAGCACTACACCGCCGAGGATTTCCGCGCGTTTACCGAGCATCGGGCCAATAAAGCGGCCAACCATAATCCCGGTGGTTGACATCACTAAGGTCGCGGCGCCAATCATCAGCGCGGTCTGAATAATATTCACCTGCAGGAAAGCCAGACTGACGCCAATCGCCATGGCATCAAGGCTGGTGGCGACGGCGGTCATTACCAGCAACCAGAATCCATGACGATAAACCGGTGCGCAATCGAGTTTCGCGCCGCGCAATCCTTCCAGCACCATACGGCCGCCGAGAAACGCCAGCAGCACAAAGGCGATCCAGTGATCCCAGCGCACCACATACTGACTGGCCAGCTGACCTAAGCCCCAGCCGATTAGTGGGGTAATGGCTTCGATAACGCCAAAGATTAATCCGGTGCGCAGGGCTTCAGAAAAGCGTGGTTTATGCAGGGCAGCGCCTTTCCCGACAGACGCGGCAAAAGCGTCCATCGACATACCTAAGGCCAGAATCAGCGTTGCGGAAATGTTCATCGAAGTCGTAAACCTCGGCCGGGAGATTTATTAAATTTCTCGCCACCCCAACCTGAATGACGCAGGCTACATTATCACAACAGGAAAGTAAGACAAAATTAAATACGTTATTTCTGGCCTTGGATGATAACGCTTTTCATTAATTATGTGATTTTTAACAACCGGAAAATATTAAGCATAATGTTATTATGGTTTTGTTGGAAAATAATATCCTGACAATAAGTGGATGTATAGAGTCTGTGTTTAATATACCCTGTGCTATATTTTATCTTATTGATTTTCAATCATAAATTTATAGATTCGTTCCAGATCGTCTAATTCTTTTACATGGATAAGTAACTGGCGGTGCTCTAATTGCATCACCAGAACCCCATCTTCAGATAAGTTCATGCCCTTGATGCGCGAATAATCAATCCAGACGTTAGCGAAGAAAAAGCCCTGTGGTTTGAAGATCAATTTGGGGCGGCGGATCCAGAAGGTATAGAGGGCAATAAAAGCCAGTGCCATTAAAAGCAGTGTGGTGATTTTCGGCCCTGGAGCGGTGACATTGTGGTAAATCAGAATGGCAATCAGGCCGATAAAGATCAGGCTATCCAGTTTGTTACGGCGTTGCAGCAGTACTTTTAGCCGGGTTTCCCCGCGCCGACGTTCCATCAGGAATTCATCGTAGATTGCATATAGCAGGAACAGGGCGAGAAGGGCGAGGATCAGATAATCGGTTAAAGACATACTACAGCTCCCTGAAAGTCGTTTCGTCAGCGCTCAGGATAAACGCTGAAGAGGCGACTCTGAAGTAAAACCGGGAGCCTGCGCTCCCGGTCTGACAAATTACAGTCCGAGTAAACCAATCCAGTAGCCGAAGATACCAATGGCGAAGAAGCCCATAATAATCCACAGCGCATTCACTTTGCGGCGCAGCAGCCACATACAGCCAAAGGTCAGTAGCAGCGGCACCAGTCCCGGCATCAGCTGGTCAAGTATGGTCTGCACCGTGGTGACGTGGGTCGCCCCGGTCTGGTCGGTGATGCGCGACACCACCAGCGGAATATTGACGTGCGTCCACTTGTTAACCAGTGCCCCCATGACAAACAGGCCGAGGATGGACGCTCCTTCCGTCAGTTTCTGCAGGAAGCCGCCGCCCATATCGCTAACGATATCGATGCCTTTTTTATAGCCATATGCCACGCCATAGTAACGGGTCAGCAGACGAATCAGATTAAACAGCACAAAGAACAGTATCGGACCGAGCAGGCTGCCGCTCATCGCGATACCGGCGCCGAGTGCCGCAAATACCGGACGCGCCGTACCCCAGAAGATGGGGTCACCGACACCGGCCAGCGGGCCCATCAGACCGACTTTGATACCGTTAATCGCGGCATCATCGATCGGCGCGCCGTTCGCACGCTGCTCTTCCATCGCCATCGTCACACCCAGAACCGGTGCGGCGACAAAAGGCTGAGTATTAAAGAACTCAAGGTGACGTTTAATCGCCGCTTTGCGATCGTCGTTATTTTCCGGATACAGGCGACGGATCACTGGCACCATGGAAAAACAGAAACCCAGCGCCTGCATACGTTCAAAGTTCCACGAACCCTGGAACAGGTTTGAGCGCAGGAACACCCCGCGAATGTCGGCCGGCGTCAGTTTCTTTTGCGTGGTCGCACTGGCGGCAGTGGTCGTCGTAGTGGTAGTGGTATCAACCATTTCTCTCACCTTTTCCTTAGTCTAATTCGTTGTCGAGATCGTTATTGGACGGGCCGGCCTGCGCGCCCGCTACGCGGTTATATTTCGGACTCAGCTGGATATAGAGCACCGCCATCACCACGCCAATCACGCCAAGCGCAACCAGGTTAAAGTTCGTAAATGCTGCGGTAACGAAGCCAAGGTAGAAAAATGGCATCAGATAACCGGCACGCATCATATTGATGACCATCGCGTAACCGACCACCACAATCATGCCGCCAGCGATATTCAGACCATTGGTAACCACTTCCGGAATCGAGCTGAGCAGATTGTGCACTGCGCTGGTACCGACGGAAACCGCGACAATCACTGCCGGGATAGCGATACGCATCGCCTGCAGAATTAACGCCGAAACGTGAATCCAGCTGATGGCGCTTAAATTGCCTTTCTCGGCGGCCTTATCGGCAGCGTGCTGGAAGGCGACGGTAAGGGTACGCACAATAATGGTCAGCACCTGACCGGCGGCGGCCAGCGGGATAGCCAGCGCAATACCGGCGCCAACGCTCTGTCCACCGGCAATGACCAGGATGGTGGAGATAATGGAGGCGAGGGCGGCGTCTGGCGCCACGGCGGCGCCGATATTCATCCAGCCCAGCGCGATCATCTCCAGCGTACCACCGATGATAATCCCGGTTTTCATATCTCCCAGCACAAAACCGATTAACGTACAGGCCACCAGCGGACGGTGAAACTGAAACTCATCAAGAATCGATCCCATACCTGCAATACAGGCCACTATAAATATCAGTACAATTTGAAGAGTGGTAATCTCCATTGCACAACTCCTTCTGACATTTGCAATCTGAGTTAAACCTGACGCATCAGGCAATGAATGAGTTTATGTCCTGCGGACATAGCAACTTATTGATTTACTTTGGCTATCAGGTCCATCATTTTCAGCTTCTGGTCGGATGACACTTTTCTGACTTCGAGTTCAATACCGCGCTCATTGAGTTTTTTAAAAGCTGCAATATCTTTTTCATCAACGGAAACGGCATTATTGACCTGGGTTTTCCCCTGACGGAATGCCATGCCACCGATATTTACGGATTTAATATTGACCCCTTCAGCCACAACACGCTCGACATCGGTCGGGTTGGTGAATAACAGCATCACCTTATCCTGACTATATTTCGGATTGTTATAGACACGAATCATTTTGGCGACATCGACCACATGTGCGGTCACGCCGGGTGGGGCCACCTGGGTGAGTAATGTTTTACGTACGTTGTCAGCAGCGACCTCATCACTGACAACAATAATACGATTAACATTGGTTTCCTTGGTCCAGCGGGTGGCTACCTGGCCATGGATCAGACGGTCATCAATACGCGCCAGACCAATCTTCATATGGTCGTCCGGCCCCATCGGTTTCAACGGCGCCGCCGCTGCCGCTGGTTTTGTCGCAGTAACAGTTGCCGCTTCCGGCTCCTTCGCCTTCAGCGCTTTCACCCCTTCACGACCGGTTTCCACCGCCACCGACACCAGTTCGTCAAATGACGGGTTATCGTCGCGTGCCATTAGCGTTTCGACCAGCATCGGAATATTAACGCCAGCAATCACTTCATAGTTTTGTTTATCAACCACAATACGGCTGGCGGCGTTAAATGGGCTTCCACCCCAGGTATCAACGAGGAAGAGCACGCCCTCACCGGTATCCAGTTCCGTCAGGCGCGCATTGTATTTCTCTATTAAGGTTTCAGCGTTCTCGCCGGGAACGAAATCGATCCATCCGACGTTTTGCTGCTCACCTAATAGCATTTCGGCGGTCTTAAGAAGCTGCTCCGCTGCCCAGCCATGCGTGCCGATTACAATAGCAATACTCACTTGCTACCTCCTTTTACAATATTGAGCGTGTCAGGCGAGTGCACTGATGCGCCAACGAGGTCATTTCAGCTAAACTCAACTCAAATGAACTTACCCAAATTAAACGCTGCGCGGGTCCGATAAGATTTCGTGCAGTGTCAGGATCTAAAGCTGTCATGCCGCGAATTATTTTAGTCTGTGAAAAAATAAATTATGTGACGACGCTCAGTAATTGAGACCTATAACCTGCTGATTTACCTTTCTGCTCACGAAAACCGCATCAGATACTCACGACCAGAGTTAACTGTAAGAAAATATTTTGACGACAATGTTTCTGCTGGTAGAGTAATAGTTCCTTTTTTGTTACCGGAGTAACGGGCCTCAGCCCCCCTATGGACTGTCACCGAAGTAGTTTATCCATGCCACCGGGTCATCCGGCTTGTTTACTGACGCCGTTCGGCGTATCACGCACTATTGCCTGTCGTTATCCTTGTCGCGCGTCCGCTAACACGGTCGTGGCGTTGTCCTGTTCCTTTTTCCGGAGTCTGTAATGGAATTTCTTCTGGACCCCTCAATTTGGGCCGGTCTGCTGACGCTTATCGTTCTTGAGATCGTATTGGGTATCGATAACCTGGTGTTTATCGCCATCCTCGCCGATAAACTGCCGCCAAAGCAGCGTGACAAAGCGCGCCTGATTGGTTTATCGCTGGCGTTATTAATGCGTCTGGGACTGCTGTCATTGATTTCCTGGATGGTGACGCTGACGCGACCACTGTTCAGCGTAGCTGATTTCAGTTTCTCTGGTCGCGACCTGATTTTGCTGTTTGGCGGGGTGTTTTTGCTGTTTAAGGCGACCATGGAGTTGCATGAACGGCTGGAAAATCGCCAGCTTGAAACCGATGGCAATCGTGCCTACGCCAGTTTCTGGGCGGTAGTGATCCAGATTGTGGTGCTGGATGCCGTGTTCTCACTTGATGCGGTAATCACTGCCGTCGGGATGGTGAACGATCTGGCGATTATGATGACCGCGGTAGTGATTGCCATGGGCGTCATGTTGCTGGCGTCAAAACCGCTGACCAACTTTGTTAACGCCCATCCGACGGTGGTGGTGCTCTGTCTGAGCTTCCTGTTAATGATCGGTCTGAGTCTGGTGGCTGAAGGTTTTGGCTTCCATATTCCGAAAGGTTACCTGTATGCGGCGATTGGCTTCTCGATTCTGATCGAGCTGTTTAACCAGATTGCCCGGCGCAACTTTATTCGCCATCAGTCCCATCGTCCGATGCGTGAACGTACCGCAGAAGCGATCTTACGTCTGATGGGGGGACGCCGCGGCTCGCAGCAGACCAGCAGTGAACACAGCAGTGAAGTGGCGTCGGTGATGCCGCAGGAAGCCTTTAAAGATGAAGAGCGCTTTATGATTAATGGCGTACTGACGCTGGCATCGCGTTCGGTGCGCAGCATCATGACGCCGCGTGGCGAGATCTCGTGGGTCGATGCTGAACGCCCACTGGATGAAGTGCGCATCCAGCTGCTGGATACGCCGCACAGCCTGTTCCCGGTTTGTCGCGGTGAGCTGGATGAGATTATCGGCGTGGTGCGCGCCAAAGAGCTGCTGGTGGCGCTGGATCATGGCATCGATGTGGCGACTTTCGCCGCAGCGACACCGCCGATTATTGTGCCTGATACGCTGGACCCGATTAATCTGCTGGGGGTATTGCGCCGCGCCAAGGGCAGCTTTGTGGTGGTCACCAGCGAGTTTGGGGTGGTGCAGGGGCTGATTACCCCGCTGGATGTGCTGGAAGCGATTGCCGGTGAATTCCCTGATGAAGATGAAACCCCGGATATTATTGCCGATGGTGATGGCTGGCTGGTTAAAGGCGGCACCGATCTGCACTCGCTGCAGCAACTGCTTGATACCCAGCAGCTGGTCAAAGCCGAGGATGACCATGCTTCACTGGCCGGATTGCTGATTGCGCAGAAAGGGCAGTTGCCGGTACCAGGTGAAGTGATTGAGCTGTTGCCACTGCGCTTCCAGATTATTGAAGCGACAGATTACCGCGTTGATCTGGTGCGTGTGACCAAAGAGCGTAATCAGATGGATGAAGAAGAGGCCTGATTTATTGCGGGCAATGACAAGGGCGGCAGCGATATGCCGCCCTTTTTTATGCATTCATTCCCGGCTGATGGGCATTCAGCCATGCCGGGAAATCGGCGATTGGCATCGGACGGGCGTAGAAGTAGCCTTGCAAAGTATCGACGCCGCGTTCACGCAGATAAGCCGCCTGTTCGGCGGTCTCCACGCCTTCCGCCACCAGCGCGATATTCAGGCGCTGGGCGAGAGAGATCACCATATCCGTCACCGTTGCATTTATCGCATCGGTGCCAATGGCGGCGGTAAAGATCTTATCGATTTTCAGCACATCAGGACTGAGGGTTTTCAGATAGGCCAGTGAACTGTGGCCGGTACCGAAATCATCAATCGCCAGTTTTACGCCAATCTTATGCAGATGGGATACCACTCGCTGATCCACTACCGGCAGGGCATCCCGTTCGGTTAACTCCACTACCAGTTGCGGTCGCGGATTGGCGGGCCACCACAGGCGTTGCAGATCGTCGATAATCGCCCGATCGCGGAAGTGGCTGGCGGCAACGTTAATCGCAATATGGAAAGTCGGACAGTCCGGCAGTACCGGCAGGTGCCTGACCACTTCATTAAGTACGAAACGCGTCAGCGGTGCGACCAGATTCTGCCGCTCGGCCATCGGAATAAACACATCCGGTGGGATCCAGCCCTGACGCGGGTTGTGCCAGCGCAGCAGCAACTCAATGCCGTCACAGGCGCCGGTACGGCCATTAATCAGCGGCTGACAGTAGACCATAAACTCCTGCGCCGATAAGCCGTAGCTAATCTGCCAGGCAATACTCATGCGGTTTGCGGTGGCCAGCCAGACGATATACCCCATCAGCAGGCTCAGCAACAGCGCCAGCGGCAGCTGAGAAGGGACGGTCATCAGCGCCAGGCGGGCAGGTGCTGGGCCAAACAGAGTAATCGAGAACGGATAGCGCAGCGATGACTCTTCATAGCTGACTTCATCTTCCGAAGGCAGCGCGTGTTCAATCATCGGATTGCCATATTCGAGGCTTTTGCCGCCGACATTAAAGATGGCGCGTTCAACCCATGGCAGGGTTGGCTCCAGCAGATAATTGCTCATCAGTTCGATATTGATGACCTGCAGGATCCCGGCGCGGTTATCCAGTGATTTGGGCGTCCACAGTACTAATATTGGCGAGCCTTTTAACAGATAATCATCGGTTGTCAGCAGCATACGCTGATTATTGACCGCCAGTTCCGGCCATTTGTCACTAAAAACAATGGCGCGCTCGCCATAAATGCTTGAGCAGTAGACCAGATCATTATCGACCAGCAACACTGCGCGTACGGTCTGCAGGGTGGAGACTTTTTCCACCAGCGGATAGCGCACATCGCGACACTCTAAACCAACCAGCGCCAGCGTATTGTTGGCTGACACATCCAGTGGCGAAAACATGCGGTCAAAACGTTGTATAGCGTTGTTAGCAAAGTCATGCGACTGCTGCTCAATACGACCTTTCTCTTCGAAGAAACGAAAGGTAAGGGTAAGAATGAGCACTAACGCGGCGACGATCGAAGCGATTAACAACCGCTTGCGACGAAACTGTCCAACAATTTGCTGGGACACTTGCATCAGTAACCATCCTTAAAAAAGCGCGCAAAATGAGATTTCGAATACCAGTTATCGACAAAAAGAAGACTTAGTTTAGTACTAATAGACAAAAAGCGCCGGAATCAGGATATGAAAGCGCGGCCTCAAATCAGGCCGCGCGAAACCACTGTATCGGTTTACTCAGACGGGTGATAGTCCGCTCAGGAACTATTTTTTTGCGTGGTACTGTACGGCTGAAAAATTAATCACACTGCACTTTAATGGCCAGACCACCGCGTGACGTTTCACGATATTTGGCGTTCATATCTTTGCCGGTTTCGTACATGGTTTCGATCACTTTATCCAGGGAGACGCGCGGCTCGCTGGTGCGGCGCATCGCCATGCGCGCGGAGTTAATCGCTTTCACCGCGGCAATGGCGTTACGTTCGATACAGGGCACCTGCACCTGCCCGGCAACCGGATCGCAGGTCAGACCAAGATTATGTTCCATGCCAATCTCTGCCGCCACGCACACCTGCTCCGGGCTGGCGCCAAGGAGTTCAGCCAGACCTGCCGCCGCCATCGAACAGGCGACACCCACTTCACCCTGGCAACCGACTTCCGCACCGGAAATCGACGCATTCATCTTATACAGCACGCCAATCGCGCCGGAGGCGAGGAAATAGCGGATAAAAATATCCGGGCTGACGGGTTCGATAAAGTGATCGTAGTAGGCCAGCACCGCCGGAACAATGCCGCAGGCGCCGTTAGTCGGGGCGGTCACCACCCGGCCACCGGCGGCGTTCTCTTCATTGACTGCCAGCGCAAACATATTGATCCAGTCAATCACGTTCAGCGGATCGCTGGAGAGCTTATCGGAAGAGACCAGCAGGCGGCGCAGCGATGCAGCGCGGCGCGGCACGCGCAACGGACCGGGCAATACCCCTTCGGTGTTCAGGCCGCGATCGATACAGTCACGCATTGCCTGCCAGATATCACCAAAGTAGTTCTCGATCTCCTGATGACTGTGCAGCGCCCGTTCGTTTTTCATAATCATGCCGGAGAGCGACAGACCGGTCTGATGGCAGTGGGCCAGCATCTCTTTGGCGGAGTTAAACGGATAAGGCACGCTGACTTCAGTCAGCGTTGACTGACCAAAATGTTCTTCATCGACAATAAAACCGCCGCCGATGGAGTAGTAAGTTTTGCTGTAGATCAGCAGCTCACCGGCGAAAGCATGGATACGCATGCCGTTTTCATGCAGCGACAGATTATCGCTGCGAAACACCATGCCGCCTTCGCGCGGGAAATCGACTTCATGCTGTCCACTGGCCAGCAGCAGACGCTGACGCTGCTCAACGTCGCGAATAAATCCCGGGATGCTGTCGATGTCGACGCTGTCCGGCGTGGCGCCTGACAGCCCCATAATAATGGCGATATCGGTATGGTGGCCTTTGCCGGTCAGCGACAGCGAGCCATAGACATCCACGGCAACGCGGGTCACCGCAGCAAGCTGGCCATTTGCCACCAGATCATCGACAAACTGTTTGCCGGCTTTCATCGGACCAACCGTATGCGAACTGGAAGGGCCAATGCCGATCTTAAACATGTCGAAAACGCTAATCACGCTACAGACTCCTTAATAGAGAGACGCTCTGCTGCTGGTCTCGGGTGAGCAGAGGGTTATATCTTCATCATGCGGTAAATTAAGAGGCATATCGCATGAAAAAAACTTATCGAAAACGACAGTAAAACTATTGCCAGCCGCCAGAGCGGGGCGCATAGCATAACTGACTTTAATAGTGAGTGGAATATAAATGAAAATGGCCAGTCATGCAGTGATTTGGATCGCCAATTGGCTGGTTACCAGTGAAAAATAATGTCAGGCGCAATAATCAGGCGCCTTTGACGGTGAGGATAAGATGGCGCTAATCTGCGGCGATCTGCAGGCTTAGCTGGCGAATAATGCCTGCGGTCATGCCCCAGACAAAATAATCTTCAAACCAGGATAGCCAGACGCGATGGTGCATGCCGTGACGATGAATATCCAGTGGCGTATAGCGGCCCAGGCGCAGGGCTTCCTGTAGTGGCATCTCAAATACCGCCGCCACTTCATCTTCGCTGGCGCGATAAGTGATGGTATCGGGGATAATGCCGACTACCGGCGTAACCTGAAAGCCGGTACTGCTGGTTACCGCAGGCAGCACGCCGATCACCCTGACCAGCGCTGGCGGGATCGCCACCTCTTCTTCAGCCTCACGCAGGGCGGTAACAATCAGCGAATCATCGCTGCTGTCCATCATGCCGCCGGGAAAGGCCACCTGACCGGCATGCTTGCGCAGCGAACTGGCGCGTTTGGTCAACAGCAGTGTTGGCTGCGGACGGGCGATAATCGGCACCAGCACCGCCGCGTGGCGTGTGGGCAGGGTAACAGAGCGGCGCTCGGGCAGCTGAAGCGTAAAGCGGGCAAGGAATTGCGCCAGCGTCAGCGTATTAGCGGTCATCACTGAAATCCTGCAGGCAGGGTAAAATGCGGTTTACCTTGTCGAAAGTTTCCTGATACTCCGCCTGCTGATTGCTGTCGGCGACAATGCCGCCACCGGCGCAGCAGAACAGTTTGCCCTGTTCGGCAATCAGGGTGCGAATGGTAATGCTGGTATCCATGCGGCCACAGATGCTGAGATAGCCTATGCTGCCGCACCAGGCGTTACGGCGCTGCGGTTCCAGCTGTTCAATAATTTCCATCGCCCGTACTTTTGGCGCGCCGGTAATCGATCCCCCCGGAAAACAGGCGCGCAGCAGATCGCTGGCGGCCAGTCCCGACTTTAAACGCGCACGAATGGTGCTGACCAGATGATGCACCGCCGGGAAGGGTTCGACCACAAACAGCTCGGGCACGTTGACGGTGCCAGGCTGTGCGACACGACCAATATCATTACGCAGCAGATCGACAATCATCAGGTTTTCCGCCCGATCTTTGGCCGAGCTGGCCAGCTTCTCAGCCTGCTGCCGATCGGCTACGGCATCTTTCAGCCGCGGTAACGTGCCTTTAATCGGCCGGGTTTCAATCTCGCCCTGTTGCAGTTTCAGGAAACGCTCCGGCGACAGGCTGAGGATCGCGCTCTGCTCCAGACGCAGAAACGCGCTGAACGGCGCGCGGTTCTGCTGATTTAGCCGGGTGAAAGCCTGCCACTCGTCGCCCCGATAGCTGGCGCTAAAACGCTGGGCAAGGTTGACCTGATAACAATCGCCTGCCTGCAGATAGTGCTGTATGCTGTCGAACTTCGCACCATACTGCTCTGGCGTCATATTGGACTGCCACTGGCTGGTGAGGCTAAAACTTTCCGGCCGGGCATCAGCAGACAAGGTCATCAGCCAGTTCAGACGCGTTTCGGCTGGCTGGTGGGTCACCAGCGTTAGCGTCTGGCGCTGATGATCGGCAATCACTGCCCAGTCATACAACCCGACCGCCATATCCGGGGTTTTCAGCTCAGCCAGCGCGATTGCAGGCAACTTTTCGAAGCGTCGACCCAGATCATAACCAAACAACCCGAGTGCTCCACCCTGGAAAGGAAAGTCCGGATGCTGCGTGGCGTGCAGATTTAACTGTTCCAGCGCCTGTTGCAGCAGCGCAAGCGGATCGGCTACGGATTCGGTGACAACGTCACCTTGTTGCCAGCGTGTACGGTCACCGTGGGTTTGCAGCGTGGCGCACGGGTCGGCGACCATAATATCGAAACGATTATCGGCATGTTCGGCAAATCCGGAGCTGAGCAGCATTGCCCAGGGCAGATGGGCAGCGCGCGCAAACAGATTATGCAGGGCGTCAGGCGTATACTCTATCGGGGTATAAACAGGCGGCATGGTGTTTAGCAGGTCATCACAGCATAAAGATGCAAGCCTGGCATATTTTTCTCTTGCTGGCATCTGTTAGTTAGTCGTGAAATAATTTTCACTTACCGAGTAAGGAGTCACTATGAGCACAGGTTTACCGTCACTGTCACATGCGCAGCAGGAACAGGCAGTTGAGCGCATTCAGGATTTGATGTCAAAAGGGATGAGCAGCGGTGAGGCGATTCAGCAGGTCGCACAGGAAATCCGCGAAAGCCATACCGGTGAAATGATCACCGCGCGTTTTGAAGATGAAGACGAAGAAGAAGAAGAAGAGAACCATACGGCGCGTTACGACGACGAAGAAGACGACGAATACGAAGAGTAACGCGCCGCGTCAGGTCAGAGTGCGGCGATAATTTTGATTTCAACTTTATATTGCGGATTCATCAGATTCGCCTGCACGGTGCAACGCACCGGCGCATTACCCGGTGATACCCATGCGTCCCACGCGCGGTTCATCGCCGGGAAATCCTCCAGATTAACCAGAAACAGCGTGGCATCCAGAATGCGACTTTTGTCGGATCCGACACGTTGCAGGATACGATCGATCACCGCCAGCGCATTGGCGGTTTGCGCTTCGGCATCTTCGTCCAGATTCTCCGGTACACTGGTGTAATAAACCGTCTGGTTGTGGATCACTGCTTCAGACATGCGGTGCTCCGGATCAATACGGGTAATGCTCATCACGTTTTCCTTTCTCGGTTCGATTCTGGCCATTAGCCTGACACAGAAATAATCCTGCTGTCATCTGTTGTGGAGAGCGTGGCAGAATACTGACATAATTACAGTGTTTTTTACTCAGGCAGTGAGGGTGTGTGGCAGACGATTTTGCAGCAGAAGGCGCACTGGCGCGGGAAATTCCGGGTTTTAAACCGCGCGAAGCACAGCGGCAAATGGCGGAAGCGGTAACCGATGCGATTAGCCGCCGCAGCGAACTGGTGGTGGAAGCAGGTACCGGCACGGGTAAAACCTACGCCTACTTAGCGCCGGCGCTGCGCAGCGGTAAGAAAGTGATTATTTCTACCGGTTCCAAAGCGCTGCAGGATCAGCTCTACAGCCGCGATTTGCCGACCGTGGCGCGCGCTCTGAAATTTAAAGGTCAGATGGCGCTGCTGAAAGGGCGTTCCAACTATTTGTGTCTGGAACGCCTCGAGCAGCAGTCGATGGCCGGTGGCGAACTGGCGGTGCAGGCGATGAGTGACCTGGTGCATCTGCGCGGCTGGTCCAACGAAACCGTTGATGGCGATATCAGCACCTGCGGTGGCGTGGCGGAAGACAGCACCATCTGGCCACTGGTTACCAGCACCAACGATAACTGCCTCGGCAGCGACTGCCCGCTGTATAAAGATTGTTTTGTCGTCAAAGCGCGTCGCCGCGCGATGGACGCCGATGTGGTGGTGGTTAACCATCATCTGTTTCTCGCCGATATGGTGGTCAAAGAGAGTGGCTTCGCTGAACTGATCCCGGAAGCCGATGTGATGATTTTCGATGAAGCTCATCAGGTACCCGATATCGCCAGCCAGTATTTTGGTCAGCAGCTCTCCAGCCGCCAGTTAATTGACCTGGCGAAAGATATCACCATCGCTTACCGCACCGAAGTGCGTGATGCCCAGCAGTTACAGAAGTCAGCGGACCGCCTTGCACAGTGTGCGCAGGATTTTCGTCTGGCGCTGGGCGATCCGGGTTATCGCGGCAATCTGCGGGAAGTATTAAGCGATACGCATATCCAGCGCGCCCTGACGCTGCTCGATGACGCGCTGGAGCTGTGCTATGACGTGGCGAAGATGTCGCTGGGCCGTTCGGCGTTACTGGATGCAGCCTTTGAGCGCGCGGCGCTGTATCGCAACCGTCTGAAGCGCCTGAAAGATATCTCCCAGCCGGGTTTCAGCTACTGGTATGAGTGTAACTCGCGCCACTTTGTGCTGGCGCTGACGCCGCTATCGGTTTCCGAACGTTTTCGTGAAGTGATGGATGAACGTCCGGCGGCGTGGATCTTTACCTCGGCCACACTGGCGGTTAACGAAAAGATGGATCACTTTGTTGAACGCCTTGGCGTCGGCAACGCTGAAGCGCTGATCCTTAACAGTCCGTTTGATTTTGCCAGTCAGGCGCTGCTGTGCGTACCGCGCAATCTGCCGTCGCCGAATCAACCCGGCGGCGCGCGTCAGCTGGCGCGGATGCTGCTGCCGCTGATTGAAGCCAATAATGGCCGCTGCTTCTTTCTCTGCACTTCGCATCAGATGATGCGCGACCTCGCCGCCGAATTCCGCGCTTCGCTGAAGCTGCCGGTATTGTTGCAGGGTGAAACCAGTAAAGGTCAGTTGCTGAAGCAGTTTGTCGCCGCCGGTAATGCTCTGCTGGTGGCCACCAGCAGCTTCTGGGAAGGGGTCGACGTGCGCGGTGATGCGCTGTCGCTGGTGATTATTGATAAACTGCCGTTTACCTCGCCGGATGATCCGCTGCTGAAAGCGCGGATGGAAGATTGTAAGCTACGCGGCGGTGAGCCATTTGATGATGTGCAGCTGCCGGATGCGGTTATCACGCTGAAGCAGGGCGTGGGTCGCCTGATTCGTGACGTTGACGACCGCGGCGTGCTGGTGATTTGCGATAACCGTCTGGTGATGCGACCTTACGGCGCGGTGTTTCTTAACAGCCTGCCGCCGACGCCGCGTACCCGTGATCTGCAGCGCGCGGTGGAATTTCTTACTGCGGCATCGACGCAGTAATTCCCGCCGCCATGTGCTAAGATGCCGCCGAAAAAATGTTGATCCCGCCTGAGGTTGCTATGTCCACGCGAATTTTAGCCATTGATACGGCCACTGAAGCCTGTTCAGTTGCGCTGTTAAATAATGACACTATTGATGCCCGCTTTGAACTCTGTCCGCGTGAACATACGCAGCGTATTCTGCCGATGGTTGAACAGGTGCTGTCCGCAAACCAGCTGGCATTAACCCAGCTGGATGCGCTGGCCTACGGTCGCGGACCCGGCAGTTTTACCGGCGTGCGGATTGGCATCGGTATTGCGCAGGGTCTGGCGCTGGGCGCCGGGTTACCGCTAATTGGCGTCTCAACGCTGGCCACTATGGCGCAGGGCGCCTGGCGTCTGACCGGCGCCACCCGCGTGCTGGCGGCGATTGATGCGCGCATGGGCGAAGTCTACTGGGCCGAGTATCAGCGCGATGAGCTGGGCAACTGGCTGGGCGAGAGCAGCGAAGCAGTGCTGAAACCAGAAGCGGCGCTGGCGCGAATGGCGTTGCTGGATGGCACATGGGCGACCGTCGGCACTGGCTGGCAGGCGTGGCCAGCGCTGGCGGCGCAAAGTGGACTAAACTTAATGACGACTGCTGTGGAACTGCCCGCCGCTGAGGATATGTTGCCGCTGGCCGCACTGGCGCTGGCAAAAGGTAACAGCGTGGCGGTAGAGCATGCTGAACCCACCTATCTGCGCAATGAAGTGACATGGAAAAAATTGCCTGGACGTCAGTAAACGGCAACTTATTAGCCGAACGGCAGTCTAAAAAAACAGTATCAGGGAGAGTTAATTATGCGTAAACGTTTTATTAGCCCGGCCAGCCTGTTGCTGCTGGCAACTGTTTTCCTTTCCGGCTGTGTGTCCATCCCCGATTCGGTGAAAGGAACCTCACCCGTCCCCCAACAGGATTTACTGCGCGTGATGAATGCGCCGCAGTTATATGTCGGCCAGGAGTCGCGTTTTGGCGGTAAGGTGGTGAAAGTCACTAATCTGACCGGCCGAACGCGTCTTGAAATCGCCACTCAACCGCTGGACAGCTCTGCGCGACCGATTCTTGGCGCGGCTTCCGTCGGTCGTATCTATGCTGACATCAATGGCTTTATCGATCCGGTCGATATGAATAACCAGATGGTCACCGTCATCGGACCGATCAAAGGTACCGAAAAAGGGGAAATTGGTCAGGCTGCTTATAATTTTGTAGTGGTCAATGTTACCGGTTATCAGCGCTGGCATTTGACGCAGCAGGTGGTGATGCCGCCGCAGCCGATTGATCCCTGGATCTGGTATGGTCCACCGCGTGGTCGTCATGGCGGTTACTGGGGACCAGGACCGTGGGGAGGTTGGTATAATAACAGCCCCGGTCAGGTGCAGACTATCCTCACTGAGTAACCAGTAGTAAACTAGTCACCCGGTATTCATTCATTTTGCGGCCCGGTCGCGACATACTGCGACCGGGCCGTTTTGTTTTTTTTCTCTCAGGAATGAGAAATTTAGTGATGGGCTTCGCAAGCCTGCCACCGAGTAATGAGTAAACTGGTACGCTGAGTTAAAATATTGTTAACAGAGCGTGACGGTGAGGCTGCTATGACAATGAAATATGATTTCCAGGACGAATCTTTGAAGAAAGTTTGGCTTAACCGTTACCCGGCCGATGTCCCGGCTGAAATTGATGCTGACCGTTATACATCTCTAGTTGATCTGTTTGAGCAAGCGGCAAAACGTTATGCCGATCAGCCGGCATTTATCAATATGGGTCAGATGATGACTTTCCGTAAGCTGGAGGAGCGCAGCCGCGCCTTCGCCGCTTATCTGCAGCAAGGACTGGGACTGAAGAAGGGCGACAGAGTCGCGCTAATGATGCCCAATCTGTTGCAGTATCCGATTGCGTTGTTCGGCGTGCTGCGTGCTGGCATGATCGTCGTTAACGTCAACCCGCTCTATACCCCGCGTGAACTGGAGCATCAGCTGAATGACAGTGGCGCCAGCGCCATTGTGCTGGTGTCTAACTTCGCTCATACGCTGGAAAAAGTGGTTGATAAGACGCAGGTGAAACATGTGATCCTGACGCGACTCGGCGATCAGCTGTCGCCCGCCAAAGCCACGCTGGTCAATTTTGTGGTCAAATATATTAAGCGGCTGGTGCCGAAATATAATCTGCCGCACGCTATTTCCTTTCGCAGCGCCATGCATCAGGGTTACCGCCTGCAATATGTCAGGCCACAGGTAATTAATGAAGATCTGGCTTTCCTGCAATATACCGGCGGCACCACCGGCGTGGCGAAAGGGGCAATGCTGACTCATCGCAATATGCAGGCTAATCTGGAGCAGACCAAAGCCACCTACGGCTCACTGCTGCAGGACGGTAACGAAACGGTGGTCACCGCGTTGCCGCTCTACCATATCTTTGCGCTGACGGTAAATTGCCTGCTGTTTGTCGAGCTGGGCGGCCGCAATCTGCTGATTACCAACCCGCGCGATATCCCGGGGCTGGTTAAAGAGCTGGGCAAATATCCGTTTACCGCCATCACCGGGGTCAATACGCTGTTTAATGCATTGCTGAATGACAAAGATTTTAACCGGCTGGACTTCTCTTCATTGCGTCTGTCCGCCGGTGGCGGTATGTCGGTACAGAAAGCGGTGGCCGAGCGCTGGGAGAAGCTGACCGGCCACTATCTGCTGGAAGGGTATGGCCTGACCGAATGTTCGCCGCTGGTGTCGGTTAATCCTTATGATATTACCTGTCATAATGGCAGCATTGGCCTGCCGGTGCCCTCCACCGATATCAAACTGGTCGATGACGCCGGTAATGACGTAGTCGAAGGGGAGCCTGGCGAACTGTGCATTAAAGGGCCACAGGTGATGCTCGGCTACTGGCAGCATCCGCAGGCCACTGATGAAGTATTAAAAAATGGATGGCTTCACAGCGGCGATATTGTTACCGTTGATCATGAAGGCTTTCTGCGGATTGTCGATCGTAAAAAGGATATGATTCTGGTCTCCGGTTTCAACGTTTATCCTAATGAGATCGAAGATGTTCTGATGCAGCATGCGAAAGTGCGCGAAGTGGCCGCCATTGGCGTGCCGAGCGATCTGTCCGGTGAAGCGGTAAAAGTCTGCGTAGTGAAAAAGGATGATTCACTGACCAAAGATGAGCTGATTGCGCACTGTCGTCGCCTGTTAACCGGCTATAAAGTGCCGAAAATTGTCGAGTTTCGTGACGAGCTGCCAAAAAGCAATGTGGGTAAAATCCTGCGTCGCGAGCTGCGTGACGAAGCGATTAAGGCGGCGAAAAGCGGCGGATAACGCAGCCAAACGCACTGCACTAAGATTACATAACGCCGGTGAGTCCGGCGTTTTTATTGCTATCAACACCTGAACACTGCCTGATGAGTTTGCAGGCGGCGAGAGAAAACAATTTGAATTACACATTAATCACTTCCGACGAGGCGCTGGCTGAGGTCTGTCAGGCGGCGCGCCAGTTTTCTGCGCTGGCGCTGGATACTGAATTTGTCCGTACACGCACTTACTATCCGCGTTTAGGTTTAATCCAGTTGTATGACGGCGAACGCGTATCGTTAATCGATCCGCTGGCGATCAGCGACTGGACGCCATTTGAAGCGCTGCTCAGCGATCAGCAGGTGATCAAATTCCTGCATGCCGGTAGCGAAGATCTGGAAGTGTTTATCAACGAGTTTGGCGTGATGCCGGATCCAATGATTGATACGCAAATCCTTGCTGCCTTTAGCGGACGTCCGCTCTCCTGCGGTTTTGCCACCCTTGTCGAATCCTTTACCGGCATTGCCCTGGATAAGAGTGAGTCACGTACCGACTGGATGGCGCGCCCGTTAAGCGAACGTCAGTGTGAATATGCCGCCGCCGATGTGTTCTATCTGCTGCCGATCGCCCAACAGCTGGTGGCGGAAACCGAAGCCGCAGGGCAGATGGCTGCCGCACTGAGTGAGTGTCAGCTGCTGTGTCAGCGTCGTAGCGATATCCTGCTGCCGGAAGATGCCTGGCGTGAGATTACCAATGCCTGGCAGCTGCGCCCGCGTCAGCTGGCGGCCCTGCGGCTGATGGCGGCATGGCGTCTGGAGCTGGCGCGTGAAAAAGATATGGCGGTTAACTTTGTGGTGCGCGAAGAGAATCTGTGGAAAGTGGCGCGCTTTATGCCGGGTTCACTCGGTGAGCTGGATCATCTTGGCTTAAATGGCCATGAAATTCGTTTCCACGGTAAAACTCTGGTCAGCTTTGTCGCGCAGGCCAATGCGCTGCCGGAAGAGGAACTGCCGGAGCCGCTGAGCAATATTATCGATCAGCCGAACTATAAACAGGCGTTTAAAGCCCTGAAGGCGCTGGTGCAGGAAGTGAGTGAAAGCTCAGGCTTAAGTCCGGAACTGCTGGCTTCACGTCGGCAGATTAACCAGTTATTAAGCTGGCACTGGCGTATTAAGCCGCGTGAGCGTTTGCCGGAACTGCTGGCAGGCTGGCGTGGTGAGCTGATGGAAAAGGGCATTACACAACTGCTGGCGGAGTATTAAGTCGCCAGGGTCGCCATAAAACGGTTTCCCCTGCTACAGCGCAGGGGAAATTCAGGAGTAATCAACCATCATTTCGTCGGTTCTTCCACTTCTGGCAGCGTAACGTTCAGCTCCAGAATCGAAATGTCATCTCCTTTTTGATCCAGCTGCACGGTCACCATCTCCGGATCAATTTTTACGTATCTGCAGATCACTTCCAGTATGTCGCGTTTCAACTGTGGCAGATAGTGGGGCTCACTGTCGCCCCTTCTGCGTTCCGCCACGATGATTTGCAGCCGTTCCTTGGCTATATTTGCTGTGCTCTTTTTACGGGATAAAAAGAAATCGAGTAAGGCCATGGTTTATCCCCCGAACAGGCGTTTCAGGAAACCCTTCTTCTCTTCTTCAATGAAGCGGAAGGGACGTTCTTCGCCGAGTAAACGGTCTACGGCATCGGCATAGGCTTTGCCCGCATCGGACTCGCCATCAAGAATCACCGGTTCGCCCTGGTTGGACGCACGCAGTACGGACTGATCTTCCGGGATAACACCAACCAGTGGAATGCGCAGAATTTCCAGCACATCTTCCATGCTCAGCATATCACCACGGTTTACGCGGCCCGGGTTGTAACGGGTTAACAGCAGATGTTCTTTAATCGGATCCTGACTGTTTTCCGCACGACGTGATTTCGAGGCGATAATGCCCAGAATACGGTCGGAGTCACGAACCGAAGAGACTTCCGGGTTAGTGGTAATAATCGCTTCGTCGGCGAAGTAGAGCGCCATCAATGCGCCGGTTTCAATACCCGCCGGGGAGTCACAGACGATAAAGTCAAATGCCATGGCATCCAGGTCATTCAGCACTTTTTCCACGCCTTCGCGGGTCAGTGCATCTTTATCACGGGTCTGCGAAGCTGGCAGGATAAACAGATTTTCCGTGCGCTTATCTTTAATCAGCGCCTGGTTCAGCGTGGCGTCGCCCTGGATGACATTGACGAAGTCATACACCACACGGCGTTCACAGCCCATAATCAGGTCAAGGTTACGCAGACCGATATCGAAATCGATCACCACGGTTTTTTTGCCTTTCTGCGCCAGACCAGTAGCGATGGCCGCGCTTGACGTGGTCTTACCAACGCCCCCTTTACCCGATGTAACTACAATAATGCGTGCCATATTGATTAATTCCTTAACAAAGGGGCTGAGTCTATTCCAACAGGCTTTTTACGCGCCGGGCATCGCTGACGACGTAAAAACAGGCCTAATTTAATGTCTGTATGGTTATCGCGCCTTCTTTCAGGCAGAGGCGCGAGGCTTTGCCAAAAAATTCAGCAGGGATTTGGTCCATCATCCAGTATTCACCGGCGATCGACACCAGTTCCGCAGACAAACTGGTACAAAAAATCTGGCACTCACGGTCGCCGCTGGCGCCGGCAAGCGCGCGTCCACGCATCATGCCGTAGATATGGATATTGCCATCGGCCACCAGCTCGGCGCCGGCGCTAACGCTGTTGGTGACAATCAGGTCAGCGTTGCGCGCATAAATCTGCTGTCCGGAGCGAACCGGCGTGTTAACGACACGGGTTTTTGCCACCAGATTTTCCAGCGGTTGCACCGCCTGAATCAGCGGCGCGGCTTCTGCCGCCTTCTTCTGTTCTTTCCCTTCGGCCAGAACCGGTAAACCGGCGCGCGCGATCATACGCTTCAGGCTTTCATCTTTACAGCCGCTGACACCGATGATGCGCAAGCCAGTTGAGATCACCGCCTGCTGCATCTGTTTCCAGTTAACTTCACCAGAAAGCGTCGCAACATTGAGCACCACGGGCGCATTTTTCAGGAAGGCTGGAGCCTGGTCAATTTTGTCCTGAAGCGCCTGACGAACCACCTCGGGTTGAGTGTGGTGTAAATGAACAACAGACAGTGTGAAACTACTGCCCTTTAACTCGATTGGCGTTTGCGACATCTGTCCTGACTCAGTCCTGTTGTGTTTCACCCGACTCAATTAAGCTTAATTTTATCATCACTTAATCAAAGCGGGACAATATTCCGAAGTACTGCAAGCATGTTATAGTTACTGCTATATTCAGGCAAGCCACCATCCCAGTTAATTCGAGTAAAAAATATGTTTTGTGTGATCTACCGAAGCCCGCAGCGCGACCAGACTTATCTTTATGTAGAAAAAAAAGACGATTTCTCGCGCGTGCCCGCAGAACTGCTCCGTGGTTTTGGCAAGCCGCAGCTGGCAATGCTGTTACCACTTGATGGCAGTAAGAAACTGGTCAATGCCGACCTTGAGAAAGTGGCCGCGGCTTTAAAAGAGCAGGGCTATTATTTGCAGCTGCCACCTCCGCTTGAAAGTCTGCTAAAAATGCATCTGGAAAATAGTAAATGAGGTGAATTAAGAATCCTCTGTAAATATCTCCGCCGCACGCTGTTAACGATGCAGATTAATATTTGCGGCGGATAAACCCGATTAAAAAGGATGCCCGCATGAAGCAGACAGCCCTCAGTGCTCTTACCCTCGCGCTTTTGCTCACCGGATGTGCCAGTAAAAACAGCGCCGCCCCATTGCCTGCCGCCTCGCAGCCCGCGCCTGCGACTACCCTGGCGGAACAGGGGCGCAATCCGGCTGAATTTCCGGCTTATGTGGAAAAATTAAAAGCGCAAGCGCGCGCGCAGGGGATTACTCAGAGCACGCTGGATAGCGCTTTTGCCAACGTGCATTTTGTTGATCGGGTGATTAAATCGGATCGCAATCAGCTGGAGAAAAAAGTCACGCTGGATGACTATCTGGCGCGCACCATCACCGCGGCGAAAATCACTCAGGCGCGTGAAAACGCGCAGCGTTATCAGAGCCAGTTAGCATCTGTCAGCCAGCGTTACGGCGTGCCGGCGCAATATATCGTTGCGCTCTGGGCGATGGAGAGTAATTTTGGCAAGATTCAGGGCCGCGAAGATGTGATTTCGGCGCTGGCGACGCTGGCGTTTGAAGGACGGCGTGAAGCACTGTTTACAAAAGAGCTGATTGCCGCGCTGAATATTGTCCAGCAGGGCCATATCAGCGCTGCTGAGATGAAAGGGTCCTGGGCTGGCGCGATGGGCCAGAATCAGTTTATGCCAAGCTCTTACCTGCGTTATGGCGCCGATGCGGATGGCGACGGCAAAATCGATATCTGGAACAATATTGATGATGTGTTTGCCTCGACCGCCAACTATCTTGCTAAAGAGGGCTGGCGTGCTGGCGAAGGCTGGGGCCGCGAAGTGGTGTTGCCGGTGGACTTTGTGAAAGAGCAGGCCGGTCTGAAGGATACGCAGGCGAAAAGCGTCGGCGAATGGCAGAAGCTCGGCATCCGCATGACCAACAGCGTGGCGCTGCCGGACAACGCTCAGCGCGCCTGGATCATCCTGCCGGATGATATGGAAGGGCGCGCGTTTATGGTTTATGACAATTTCCGCACAATAATGCACTGGAATCGATCTTATTATTTCGCTATCAGTATCGGCAAAATGGCTGATGCTATCGGGCAGTAAGTGATTAACTGACTAACGCCAGCGGCTGCTGGCGTTGCCACTCAACAGTAAGCAGGGGAAAAGCATGTATCAGCATCGTAACTGGCAGGGCGCACTGTTAGATTTTCCGGTAAGCAAAGTGGTATGTGTCGGCAGCAACTATGCTAAACACATTAAAGAGATGGGCAGCGCGACGCCGGAAGAGCCGGTGGTGTTTATCAAGCCGGAAACCGCACTGTGCGATTTGCGTCAGCCAATTTCGATCCCGAAAGCCTTTGGCTCTGTGCATCATGAAGTGGAACTGGCGGTGCTGATTGGCTCCACGCTAAAGCAGGCCACCGAAGAGCATGTGGCGAAAGCGATTGCCGGTTACGGTATCGCCCTTGATTTGACACTGCGCGATCTGCAGGCGGGTCTGAAGAAAGCCGGTCAGCCATGGGAGAAATCGAAAGGTTTTGATAACTCCTGCCCGCTGTCAGGTTTTATTCCGGTCAGCGAATTTGACGGCGATCCACAGAACAGCGAACTGAAACTGGTGGTCAATGGCGAAGTGCGTCAGCATGGCAATACCTCTGATATGATCACCAAAATTCTGCCGCTGATTGCCTATATGAGCCAGTACTTTACCTTGCGCGCTGGCGATGTAGTGATAACCGGCACCCCGGAAGGCGTTGGCCCGATGGCCTCCGGCGATACGCTGGAGCTGTCGCTGGGCGGCCATGGCGTGTCGACGCGCGTACTGTAAAGGTTGCATCTGAAGCCCGAACTGTTTATAAGGTGCGGGCTTTCATAAAAACAGGACCAGACCATGACCGATACCCCTTTCTGGCAGCAAAAGTCGCTTGAGCAAATGACCGATAAGGAATGGGAGTCCTTGTGTGATGGTTGTGGCCAGTGTTGTCTGAATAAGTTGCAGGACGAAGATACCGATGAAATCTACTTCACCAACGTCGCCTGTAACCAGCTCAATATCAAAACCTGCCAGTGTCGCAACTATGAGCGTCGCTTCGAGTATGAAGAGGATTGCATCAAACTGACACGCGACAATCTGCCGACGTTCTCCTGGCTGCCGCCAAGCTGTGCTTATCGCCTGCTGGCTGAAGGCAAATCGCTGCCGGTATGGCATCCGTTACGCAGCGGTTCGAAAGCGGCGATGCATGCGGCACGGATCTCCGTGCGTCATATCGCGGTGCGCGAAAGTGAAGTTGTGGACTGGGAAGATCATATTCTCAATCGCCCGTTGTGGGCGCAGTAAAAAAAACGGGCCTGACGGCCCGTTTTTTTATCGCTTAGCGTGAAAACAGATCGCGGCGTTTGGGTTTAAACGGCTGGGCGATCAGCACCAGTACCGCCACCAGCAGAAACGCAGCAAAAATAATCACCAGCCATTGCGGCATGCTTAACGTCAGGAAAGACCACTGGTTCTCAGCGCAATCGCCGCTGGCGACAAACATCGACGGCAGCCATTTATCCAGTGGCAGCCAGCTCGGGAAACGCGCGGCGAAGTCACAGGTGACAAACGGATTCGGATGCAGCTGAATCATGGTGTGCTGGTAAGCTAACCGCATACCTTCCCATGCGCTGTAAATCCAGCCGACAATCGCCAGCAGACGTAGCGGGCTTTTAGGGGCAATCGCGCCGACGATGCCTGCCGCAACAATGCCCCACAATGCGCAACGTTCATAAATGCACATCACGCAAGGCTTGAGCATCATTACATGCTGGAAGTATAGCGCTACCATTTCCAGGGCGAGAGCAATCAGAGCCATTAATAACCAGGCACCGCGTCCTCTGGAGCATTGATTTAAATATCGCAACATAGTCTTTCCATGCAAGAAACCTTGATAGCGCAGTGTAAACCAAAAGGCGTTCGCTGCCAGCCTCAGCTACGAAAAAATTAATCAGATAAGTGACTTAAATTAAGTAACCGTCAAATTTCCGCCTTATGGATGTGGCAGGCTGATCCAGCCATGTTGCATCAGGTATGCCGTCACAGGTTCCAGACAATAGATAATGCAAATCAGCCCTACCAGCGACAAGACGATTGTAAAGGGTAGCGCCATCCACACCATACGGCCATAAGAGAGGCGGATCAGTGGCGCCAGCGCCGAGGTCAGCAGGAACAGAAACGCCGCCTGACCGTTTGGCGTGGCGACTGAGGGCAGGTTGGTGCCGGTATTGGTTGCTACTGCCAGCAGCTCAAACTGCTGAAGGCTGATAGCGCCGCTGGTAAAGGCATTTTTCGCCTCATTGATATACACCGAGCCGACAAACACATTATCGGAAATCGATGACAGCAGGCCGTTAAACACATAGAACCAGCTAAGCTGCGAGGCGGGCTCGGCCTGCAGCACAAAGTTAATCAGCGGACTAAACAGCTGCTGCTCAACAATCACCGCCACAATGGCGAAAAATACCGCCAGCAGCGCCGTAAACGGCAGCGCATCAGTAAAGGCTTTACCGATGGCATGCTCATCCGTTACGCCACACAGTGACGTCGCGAGGATAATCACTGACAGGCCAATCAGGCCCACTTCCGCCAGATGAAATGCCAGCGCCACAATCAGCCAGAGGCCAATCAGCGCCTGCACCCATAAGCGTACGCTCTCCTGACGTGTGCGCCTGGCGCCAGACTGGCGATCGTAATCCAGCAGAATGTCTCGCACCGGCGCCGGCAACGGCTCGCCATAACCAAATAATTTAAAACGCTCAATTAAGATGCTGGTGAGGATGCCGCAAATCAGTACCGGTACGGTTACTGGCGCCATACGCAGGAAAAACTCGCCAAAATTCCAGCCGGCGGCCTTGGCGATAATCAGGTTTTGCGGTTCGCCGACCATTGTCATCACGCCACCGAGTGCAGTACCGACGCCGGCCTGCATCATCAGACTGCGCAGGAAGGAGCGGAATTGCTCCAGCGTCTGGCGATGCTCCTGTTCGGCAATATCACTGTCATCATGATGAGATTCTTTATTACCACCCGAGATCACCTGATGATAAATCGCGTAAAAACCGCTGGCCACGGTAATCACCACCGCCACAACCGTCAGCGCATCGAGAAACGCTGAGAGGAAAGCGGCGGCCAGACAGAATGACAGTCCGAGTAGTACCTTCGAGTGGATATTCAGCAACAGTTTAGTAAACACCAGCAGCAGCAGCTGTTTCATAAAGTGGATACCGGCCACCATAAAGATCAGCAGCAGCAGCACTTCCAGATTACCAGCCAGTTCCTGCTTTACCTGCCCGGCGCTGGCCATGCCAATCGCAATCGCTTCCAGCGCCAGCAGACCACCTGGCAGCAACGGATAGCATTTCAATGCCATGCCAAGGGTGAAAATAAACTCCGCTACCAGCAGCCAGCCGGCGAGAAACGGGCTGACAAAAAAGAACAGCAGCGGATTCAGCAGCAGAAAAGCCAGCAGGGTAACTTTGTACCAGACGGGCGACTGCCCGAGAAAATTACGCGTCATCGCGCCGGTGACAGAAATATCCATCAGTGATATCAGCCTTATTTTTGCTATGTAATATAAATATAAACAGAGGGTAAAGCGGCAGAGGGCTGTAGGCAATATGATTATCTTGCTAATGGATGGGATAATTTTGTTATTTTCACGTCGCGATCGCTTTTTCACCCCTTTACAGACTATGTCCCGCCAGGGGCCTCTGGTATGATGAGCTGAATTTTTTGCGGTATATGAAAGCGACGAGAAAAATTGTTATGGTCATTAAGGCGCAGAGCCCAGCGGGTTTCGCTGAAGAGTATATTATTGAAAGCATCTGGAATAGCCGCTTTCCACCCGGTTCCATTTTGCCCGCAGAACGTGAGCTTTCTGAATTAATCGGTGTCACCCGCACCACGTTGCGTGAAGTGCTTCAGCGCCTGGCGCGCGATGGCTGGTTAACTATTCAACATGGCAAACCGACCCGGGTAAATAATTTCTGGGAAACTTCCGGGCTGAATATTCTGGAAACGCTGGCGCGTCTCGATCATGACAGCGTGCCACAGCTGATTGATAATTTGCTGTCTGTGCGCACCAATATCTCCTCGATCTTTATTCGTCGCGCCATCCGTCATCATGCGGATAAAGCGCAGGAGGTGCTGGATACCGCCAACCATGTGGAAGACCACGCCGAAGCTTATACCGAACTGGATTATAATATCTTCCGCGGGCTGGCTTTTGCTTCCGGCAACCCGATATATGGTCTGATTCTGAATGGCCTGAAAGGGTTATATACCCGCGTCGGACGTTACTATTTCTCCAATCCCGAAGCACGGAAACTGGCGCAGAATTTCTATCAGCAACTGATGGTGATTAGTCAGAAACAGCAGTTTGATCTGATTGTCGATGCGGTACGCGACTATGGTCGTCAGAGTGGTGAGATCTGGCACAGCATGCAGAAAACCATGCCGGCCGATTTAGCGCATCAGCAGCGTCGTTAATCATTTGGGCGGCGTTCTCGCCGCCCGTCAGTTACAGCATGGTAGGACGCGGCGGAACGCGATCAAGCAGCTCCACGCTGCCATCTTCATTCTGCTGCTCAAGATGGATATCAAAGCCCCACAGGCGATGCACATGCTTCAGCACTTCACGACGGCTCTTATCCAGCGGCGCGCGCTCCTGCGGCACATAACGCAGGGTTAATGAACGGTCGCCACGCAGATCGACGCTATACACCTGAATATTGGGTTCCAGATTGCTCAGATTATATTGCGCGGAAAGCTGCTGACGGATGGCGCGGTAACCGGCTTCATCGTGGATTGCGGCAATCTCCAGGAAATTATTGCGATCGTCGTCCAGCACTGTAAACAGGCGGAAGTCGCGCATCACTTTCGGTGACAGGAACTGGCTGATAAAGCTCTCATCTTTAAATTCGCGCATGGCGAAATGCAGCGTCTCCAGCCAGTCTTTACCGGCGATATCCGGGAACCAGTAGCGATCCTCTTCTGTCGGCGACTCACAGATACGTTTAATATCCTGGAACATCGCAAAGCCAAGGGCATACGGGTTAATTCCGCTATACCACTGGCTGTTATACGGTGGCTGATAGACCACATTGGTATGACTGTGCAGAAACTCCAGCATAAAGCGCTCGGAGACTTTGCCCTCATCATACAGGTGATTAAGAATGGTGTAGTGCCAGAAGGTGGCCCAGCCCTCGTTCATCACCTGGGTCTGTTTCTGCGGATAGAAGTACTGGCTGACCTTACGTACGATGCGCAGCACTTCACGTTGCCAGGACTCCAGCAGCGGCGCATTCTTCTCCATAAAGTACAGCAGGTTTTCCTGCGGCTCAGAAGGGTAGCGAGCCGCTTCTGCCTGCACTTCCTCTTTCTCGCGTCGCGGCAGGGTGCGCCACAAGGTATTGACCTGGCTTTGCAGATACTCTTCACGGCTCTGCTGTCGCGCTTTTTCTTCCTGCAACGAAATTTTTTGCGGACGTTTATAGCGATCGACGCCGTAGTTCATCAGCGCATGGCAGGAGTCGAGCAGTCGTTCGACCTCTTCAACACCATAGCGCTCTTCGCATTTGGCGATATAACTGCGGGCAAACAGCAGATAATCGACAATTGAACTGGCGTCGGTCCAGCTGCGGAACAGGTAGTTGTTTTTAAAAAATGAGTTATGACCATAGCAGGCATGGGCCATCACCAGCGCCTGCATGGTGATGGTGTTCTCTTCCATCAGGTAAGCGATGCAGGGATTGGAGTTAATGACGATTTCATACGCCAGCCCTTGCTGACCATGTTTGTAGCGCTGCTCGGTCTCAATAAATTTCTTACCGAACGACCAGTGGGCATAGTTGATCGGCATCCCGACGCTGGAATAGGCATCCATCATCTGTTCGGAGGTGATGATTTCAATCTGGTGCGGGTAAGTATCGAGCCGGTAGAGTTTCGCGACACGGTCGATCTCTTCCAGGTAGCTATCAAGCAGTTCAAAGGTCCAGTCCGGACCATCGCTGAGTCGTTTATTGTGCCTGATCGCATCGTCAAAAATAGTCGTCATAGCGCACCCCTCTTATTTGAATCAGCATTAAACAGCGATTCATGGTGATCTGAGTTTTCCTGCTTGTCGGTTCCGACAAAGAAAGCCCGAAAATCTGAGCGAATACTTCAATGATAGTTCACTGTCACTCATCCGAAACAGGAACACAAACGAAATATTTGGCAGAAAATAGAGCGCGCGGCAAAAAAGAATTTTCAAATATTAAAAGATGCGATTAATTAGCGCTTAGCCAGCATAATATGCTGTTTATAAGGGTTTTGTATGAGCAGTTTCTTTTCTGCTGACAAGTCGCGGATTATGCGGGTTTGTAATAATTTGCTGCTGCAAAGCGCCAGATGGCAATATTTTGCTCTAAATTGAACCTCTCATCTTGTTTTTAGTTACCCATAAGGTAAAAAAGATGTGAAATAGTTCACCGCGACAGCCTTGCGGGTTGCCGGTATGTTCATCCGAAATCAGGCTGTCAAAACAGTATATTGTTCTTTTGTTAACTGCCGTGGAGTGGTTATGCGAGTTGTCATTCTTGGAAGTGGGGTGGTGGGAGTCGCCAGTGCATGGTATCTGGCGCAAGCGGGGCATGAGGTTACGGTAATTGACCGTCAGCCTGGGCCCGCGCTGGAAACCAGCGCCGGTAATGCCGGGCAGATTTCGCCAGGTTATGCTGCCCCATGGGCGGCGCCAGGCGTACCGCTAAAGGCAGTTAAATGGATGTTTCAGCGCCACGCGCCGCTGGCTATCCGTCTTGATGGCAGCAGTTTTCAGCTGCAGTGGATGTGGCAGATGCTGCGTAACTGCGATATGCGCCACTATCAGCAGAATAAAAGTCGCATGGTGCGCATTGCCGAATATAGCCGCGACTGTCTGAAAACGCTGCGCGAACAGACCGGCATCGCCTATGAAGGACGGCAGGGCGGCACATTGCAGCTGTTCCGCACTGCGCAGCAGTATGAAAGCGCCGCAAAAGATATCGCGGTATTGCAGCAGGCGGGAGTACCTTATCAGCTGCTGGAAGCCAGCGAACTGGCCAGCGTCGAACCGGCGCTGGCTGCCACCAGCCATAAGCTGACCGGCGGTCTGCGCTTACCTAATGATGAAACCGGCGACTGCCAGCTGTTTACTCAGCGTCTGGCGGAGATGGCTGCGGCGGCTGGTGTCAACTTCCGCTTTAACACCCCGGTGGATCATCTGCTGCGTGACGGCAACCATATTTATGGCGTGAAGTGCGGGGAGGAAGTGATTAAAGCCGATGCCTATGTAGTGGCGTTTGGTTCTTACTCCACTTCACTGTTGCACAATATCCTCGATATTCCGGTCTATCCGTTAAAAGGCTACTCGTTGACGATCCCCATCAGTGATCCCGCGGGCGCGCCGGTTTCTACGGTGCTGGACGAAAGCTATAAAGTGGCGATTACCCGTTTTGATAACCGTATCCGCGTCGGCGGCATGGCGGAGATCGTCGGCTATAACAACCGGCTGCTGCCTGCGCGGCGCGAAACGCTGGAAATGGTGGTGCGCGATCTCTATCCCACCGGTGGCCATATCGAGCAAGCCAGCTTCTGGAGCGGCCTGCGTCCGATGACGCCGGACGGCACGCCAATTGTTGGCCGTACGCCGCTGAAAAATCTTTTCCTCAATACTGGTCACGGAACGCTCGGATGGACCATGGCATGCGGTTCAGGCCAGCTACTTTCTGATATTATTTCCGCACAAACCCCGGCCATCGCCGCTGACGATCTGTCGGTCATGCGCTATCTGCCGGGTTTTTCCGCATCCAACAGCACCCCGTTACACCGTGCTGACGTTACGCGTTAAGGCTTTACAAGGAGAGGTTATGTCACGTCCGATTGTCGCAACCATTGATACTGCCGCGTTGCGACAAAACCTGGCGATTGTTCGCCAGGCTGCGCCTGATTCCCGTATCTGGTCGGTGGTCAAAGCGAATGCCTATGGCCACGGTATTGACCGGGTCTGGCAGAGTTTGTCAGAGACGGACGGCTTCGCGCTGCTGAATCTGGAAGAGGCGATTCTGCTGCGTGAGCGCGGCTGGAAAAAACCGATCCTGTTACTGGAAGGTTTCTTTCACAGCGATGAGCTGGCGATTCTCGATCGCTACCGCTTAACCACCAGCGTCCACAGCAACTGGCAGATTCAGGCGATTGCTAACGCTAAACTGGCGGCGCCGCTCGATATTTATCTGAAAGTTAACAGCGGGATGAACCGGCTCGGTTTCCAGCCCGATCAGGTTTACAACGCCTGGCAAAAACTGCGTGCGCTGGATAATGTGGGTGAGATGACGTTAATGGCGCATTTCGCCGCAGCGGAGAAAGCTGAAGGGATTGTCGCGCCGTTGCAACGCGTTGAGCGTGCGGCGGAAGGGCTGAACTGTTCCCGTTCGCTGGCCAACTCTGCGGCCACGCTGTGGCATCCGCAGACCCATTTCGACTGGGTGCGTCCCGGCATTGTGCTGTATGGCGCATCACCCAGCGGCCAGTGGCAGGATATCGCCAGCAGTGGTTTACAACCGGTGATGACGCTGAGCAGCGAGATTATTGCGGTGCAGAATTTGCAAGCTGATGATTGCGTCGGCTATGGCGCCAGATATCGCGCGCAGGCCGAACAACGGATTGGTGTCGTCGCCTGTGGCTATGCTGACGGCTATCCGCGTCATGCGCCAACCGGAACGCCAGTGATGGTGGATGGCGTGCTGACGCAGACACTGGGGGCGATTTCGATGGATATGATTATGGTCGATCTGACTCCCTGCCATCAGGCAGGTATTGGCAGCAAAGTGGAGCTGTGGGGCAATAACGTGAAAATCGATGATGTCGCCAGTGCCGCCGGTACGGTGGGGTATGAGCTGATGTGCGCGCTCGCCCCACGAGTACCGGTAAACATTCGTTAAACCTTCAGAGCGCGGTGATACGGCCGCGCACTGCTTTACTGCAGCGCCATGCGGTGAACGCCAGCACCGCACCCACCAGCATCATCAATGACAGCGCCGCTTTCTCACTTAACGGCAACGCCATCATAAATAATCCTGCGGATGAACCCCCGGCCATCTGAATAAAACCGGCCAGCGCGGAGGCGACGCCTGCCTGCTGCTGATAAGGTTCCAGCGCATAGCTGGTGGCCGGGCCTACGGTAAACGCCAGGCCTGCCACTGAAATCCCTACCGGGATCATATACAGCGCCCAGTGCGTTTGCCACGCGGCGGGCAGCAGCAATACGCCGCCATACAGTGTAATGGCGCCGATGAACATGGTGATACTGCCAATCGCCAGACAGATCGGGCGGCCCAGTTTACGGATCATTTTATTGACCAGCACACTGACCAGCATAATCCAGAAACCGTTAGTACCAAAGGCGACAGAAAACTGCAGTGCGCTGAGTTTGCCTTCGGTCATCAGCACCTGCGGCGCCAGAGAGACATAGGTCAGCACCATGCCCAGCGCACCGGCGTTAGCAAAGGCAAACGCCAGAAAACGAGGCTGTCTGAAGATCTGCCAGTACTGACGCAACGGCAGGCCTTTAACCGGCTGCGTATCCGCTGGACGGGTTTCCGGCAGGAAGAACAGCACAATCACGCCGATAAACAGCGCATAGCTGGCAAGGAACCAGAAAGGCGCGCGCCAGCCAAAGGCATCGGCGAGAAAGCCACCCAGCATCGGCGCCAGCGCTGGCACGATATTCAGCGCGCCGTTCAGAAAGCCGTAGGCGCGCGCCGCGTCCTCGCCATTCAGACGGTCACGCACGCCGCTAAACGCCACCACCGCAGTGCAGCAGACAGCGATACCCTGAATCAGGCGTGCCACCAGGAACATTGGCCAGTTGACCGCCATCGCGCCGACCACACTGCCGGTGATATACAGCAGCAGACCAATAATGGCGATCGGTTTACGGCCAAAGTTATCGACCAGCGGACCGGCGACGATTTGACCCAGTCCCATAACCAGCAGAAACAGCGGGATGGTGGTCTGGATATTACTCACTGGTGTGGCTAAGCCGTCGGCAATTTGTGGCAGGGTAGGCAGATAAAGATCGATGCCCAGCGGAGCCAGCAGAACGAGGCTCAACAGGAGCAGGGTGAATTTTTGCATAACAGGGCGCGACATCCGATAACAACAAGCCGCACAGGGTAGAGTTAACTTAAAGAAAAGAAAAGGGGAATTTATGGTTAATTGGTGCGATGGCGGTGATGTTAATGCACATTGTTGCAACGTGCATTAACATCAGCGTGGTTACTGGATATCTTTACCGCGTACTAACTCGCTGGCAGACTTGCACAGAATGCGGCTGTCGGACCAGAAGTTCCAGTTATTAACGTATAACGCATCAAAATGGGCACGGGTGGCGTAGTCATTGCCTTTACGTCCGCTTACCTGCCACAGACCGGTGATCCCCGGTTTGGCCACCAGATAGTAGTTCGCCTGGCTGGCATAGCGATCCAGCTCCACTTCCATCACCGGACGCGGGCCGACCAGACTCATATCGCCGCGCAACACATTCCACAGCTGCGGCAATTTATCGAGGCTGGTACTGCGCAGGAACTGTCCGTTTTCGGTGACGCGAGGATCCTGCTCCAGACGGAAATCATCTTCCCAGTCGCGGCGCGCCTGCTCACTGGTCGCCAGCAGCAGCGTCAGACGCTGTGCGGCATCCGGCACCATGGTGCGGAACTTAAAACAGGTAAAGAGCTTGCCGTTCTGGCCGATGCGCTGTTGCCGAAAAATAGCGTTGCCGCCGTCACGCGATGCCATCCACCACAACACCAGCAGCGCCGGGGCGAGGAACAGCAGCAACAGTGAGGCAACCAGCACATCAAAGGTACGTTTCATCAATTGCGAAGAACGGCGGGAAAAACCATAAGTGGTTACCGGCATCTTCTGCGTGCCATCATTATGACGACGGCTATGGTTGATGATATTCATATCTTCCATAATAGCGATTCTCTTATTCCGAGTAAGGGCTATCCTGAACACACAGACTCTTCAGGATCCGGATAGTGAATTACACGTTATTTGCGGCGAGTCTGGCCGACTGAGGTAATGTCCTACAGTGATTTATTTCACTTTCATTAAAGTAGTGGCCATCAGTATGCAGGATTAAGCTTAATTAGTTAATAGGGTAATAGTCTTAAAAGAAATAGACAGCAGTCTAATTAAATGACTGCAATTAAATATTATTGCCACAATTCAGCAGATTGAGTTTATGACTAAAATTTATCCCGGCAGAAAAATGCCGCCATAATATTATCAGGGCGGCAGGGGGGATCAGGCCGGTTTTTTCAATACCCAGCGGTCCTGTTGCTTGTCATAGTGACCGACATCGAGATCCACCGGGTTGCCGTCAATCCACGCGGGAACGCTGGTCTCCGTGTCCCAACCGTCCAGTTGGTAGCTGAGGCCGGGATTGGTCTGGCAGGGGATGCTGACGGTATCCAGATTGTCGGTATCCATCTCAGCATCAATAATCTCGTAGCGACCAATTTTCAGTACATGACCCATGTTACTTCTCCCATCAGGAAAGACGTGAATATTAAGCGTAGTCGCTCAGAGGAGAAAATCGAGCGATATGCTTTCGGATTATTCCTTGTCTTCAGGGACACGTACGCCGATTTTGATCACATGGTTATCTTGTTTTTCCGCCACCGTCCATACCAGCTCTTTCCATTCCACCTGGTCACCCACCACTGGCGCGCCGCCAATCATGCCGAGAATAAGCTGACCGAGCGTCTGCTGGTCATCAATATCCGCATCCAGCTCCAGACCATAGATTTGCGAGACATCGCGTAACCGGGCATCCGCTTCAAGGATAAAGTCGCCGAAGAAGCGTTGATCGAGGGCAACCGGCGGCGACTGGCTAAACAGTTTGCCGAGGGCAGGCAGGTCGCGTTCGCGACCAATCACACAGAGCACATCGCCTTCTCGCAGGCGGGTGTTGCCGGTCGGGTGCAGCAGCTGGTTCTGACGGAACAGGGCGGCAATACGGGTTTCACGCGGCATTTGCAGGTCGCGCAGTGCCGCGCCGACACACCATTTATCGGCGCTAAGCTGATAAACGAACTGTTCCCATGGGTTTTCCGGATGGATATCCAGTCCCACGCGGTTAATCGGCACGCCGGTTGGCGGCACCACGACGCGCGCTTTGCGGGCGGCAAAACCGAGCGAAGTACCTTGCACCATCAGAGAGACCAGCACCACAAAAAAGGCGATATTGAAGAATAGCCTGGCGTTCTCCAGTCCGGCCATCATCGGAAACACCGCCAGAATAATTGGCACCGCGCCGCGCAGGCCAACCCAGCTGATAAAGAAGCGTTCACGGATGTTAAAGCCGCGGAACGGCAGCAGACCGACCAGAATCGACAGCGGGCGTGCCACCAGGATTAACCACAATGACAGGATCATCGCCGGAATGGCGATATGCCACAGATCGGAGGGGGTGACCAGCAGGCCGAGCACCAGGAACATGCCAATCTGGCTTAACCATGCCATACCGTCGAAAGTCTGCAAAATACCGTGACGGTTACGAATCGGACGGTTGCCAAGTACAAAACCACACAGATAGACTGCGAGAATGCCGCTGCCTTCCAGTACCGTGGTCAGGGCAAACACCAGGATACCGCCACTGACTGCCAGCAGCGGATAGAGACCGTTGGCCAGCGCTATGCGGTTGACCAGCTGCTGGAGCGCCCAGCCGCCGCCGAGACCGAGGACAATTCCCAATCCGAACTGCTGAATCAGGTGTACCACAAACATCCAGCTGAGGCCGGTTTGTCCCAGCTGGATCATCTCAATTAAGGTAATGGTCAGAAACACGGCCATCGGGTCGTTGCTGCCGGATTCGATCTCCAGCGTGGCGCTGACGCGCTCATTCAGTCCTTTGCCGCCCAGCAGGGAAAACACTGCGGCGGCATCGGTAGAGCCGATAATCGCGCCGACCAGAAAGCCCTGCATCAAATCGAGGTGAAATAACCAGGCGGCGATCACCCCGGTTAATCCGGCGGTAATCAGTACGCCCACGGTAGCCAGCGACAGCGCCGGGCCTAACGCCACCTTAAACGAGCTGGCCTGGGTGCGCATACCGCCATCCAGCAGAATAATCGCCAGTGCAAGGTTGGAAATGAGGTAAGCCGCCGGATAGTTATCAAACGCAATGCCGCCAATGCCGTCGACACCCGCCAGCATACCCAGCGCCAGAAAGATCACCAGTATCGGAATGCCAAGTCTTGAGGAGAATGAACTTAACAGAATGCTCGACGCGACCAGCACGGAACCGATGATAAATAGACTGTAAATCGCGCTGGCTTCCAATGGGCGGCTCTCCTGAGAATGGTGGGTATTTTTACAGTGTGTTAAACGTGGCGACAAATGTCAAAAGCTATTCATAGTGCGATGTTTTACACCAGAAAAATGCGATGCGCAGAACAAAATATCAGATTTCCGGGACGATCAAACGGCTGCCAGCGGATAAATATTGTGGCTTATTAGAGGGATTGCGGTTTCAAAGGGCGGATATAGCAAAAGCCAGCGGGGGAATCTGGCTTTATGACGTTTTTACAGCGGTGCGAGTCGTTCAAAAAGCTGATAGAGACCAAATAGCAGGCTCGGTACACCCAGTATCCACAGAATGATCGAGATTTTTTGCTCTTTGAGTTTGCTGTCGAAGGCAATGCCCTGCTTTTCAATAGCTGCGGTAAGCTTCTGTGACTGAAGTTCCAGCGCTGATGACAGTTTACTTGATTGAAGCGCCAGCGCGGCTTCAAATCTTTCACCTTGCCGTTCCAGTTTGGTTTCAAATCTCTCGCTTAAGTTCTCCAGTTTACTGTCAACACTTTTGCTTAAGTTCTCCAGCTTTATTTCAAACCTTTCTGCATGGTGATCCACTTTAGCCTCAAGCCGAATCACAGTTTCAGTAAGATTTGAGAGGTTTAACTCTATGGTGTCCACTTTCTTTTCGAGACGATCTAATCGCTCCGACATGTTGTCTCCTCCACCATTCCTGTGTGGTATCTGAACATGGTTAAACGGTAAAATTTCACCCATTAAATCGGGTGAAAAACTATAAGCATAAGAACCATATGATGTTGTCATATTCTGTTCTGCTCCTGCATACCCCCCTTTGCAGCGATAAAACCGAGGCGGCTGTTCCTTTATATCCCTTTGCTTCGTTACTTTCCATCATACCTTCCAGGCGTCCTTTGACGGTGACAAAATATCCCGACCTGAAGTTTTTTTCAAGAAAATTTCGTTATTTATCATGTAGTTAATCGAGTAACTTAATGTCTTAACTTAGCGTGCAGCCAATAAAAAACCAGCCGCAAAGGGCTGGTTGTGATCATCACTACGCTTAACCTTAATAACTCTCTTCAGCCTGCTTATGAAACAGTTCGCGGAACACCGGGTAAATATCCTCCGGCTCACGAATATGCTGAATGGCAAAATTGCCAAAATTGGCTTGCAGATGTTCATACTCACGCCACAACGTCTGATGCGCACGTCGGGTGATTTCGATATAACTGTAGTAGCGCACTACCGGCAGAATGTTTTTCGCCAGAATGTCATGACATAACGGTGAATCATCCGCCCAGTTATCACCATCGGAGGCCTGCGCCGCATAGATATTCCACTGCGCCGGGTCATAACGCTCTTTTACTACCTCATCCATCAGCTTTAATGCACTGGAAACAATGGTGCCGCCGGTCTCCTGAGAGTAGAAGAACTCCTGCTCGTCCACCTCTTTCGCCTGCGTGTGGTGGCGGATGTAGACTACCTCGACGTTTTTATAAGTCCGGCTCAGGAACAGGTAGAGCAGAATATAAAATCGCTTAGCCATATCCTTGGTGGCCTGATCCATCGAACCGGAAACGTCCATCAGACAGAACATCACCGCCTGACTGGAAGGTTCCGGGCGTTTCTCAAAGTTTTTATAACGCAGGTCAAAGGTGTCGATAAACGGCACGCGGGCAATGCGCGCGCGCAACTCGGCAATCTCTTTACGCAGGCGATCCTCTTCCAGCAGCTGGGCAGGTTCGGCTTTTTCCACCGTCGCCAGCGCCTCTTCCAGTTCCGTCACCATCCGCCGCTTACCGGCAGTCATCGCGGTACGACGCGCCAGTGAGTTCTGCAACGAGCGCACCACGCTGATATTCGCCGGTACGCCATTAGCGGTATAACCCGCCCGATGGGTTTTGTATTCATTTAACTGACGATGCTGATTTTTGCGCAAGTTGGGCAGGGCGAGATCTTCAAACAGCAGATCAAGGTATTCATCTTTAGAGATCTGGAAGACAAACTCATCGCTGCCTTCACCATCCTGACTGGCATTACCCTGGCCGCTGCCGCCACCGCCGCCACCCTGTGGTCGTTCCACACGGTCATTTTGCACAAAATGGTCGTTACCGGGGTGAACACGATGGCGATGGCCGCCGCGTCCCTGATGAAAAATCGGTTCATGGATGTCATCCACCGGAATGGAGACGGATTCACCACTTTCAACGTCGGTAACCGAACGCTTGTTGATGGCCTCGGAGATCGACTGCTTGATTTGCGACTTGTAGCGGCGTAAGAAGCGCTGGCGGTTAACCGCGCTCTTGTTTTTACCGTTAAGTCGCCGATCGATAAAATAGGCCATAGTTCCCCCACACAACATTGCAAGCTGGCCGGGCAGCAAGCCCGACCTTTCCGATTTCGCATCCTTGCGTGTTCTGTGCTTACATGGCAGTCAAGTTAAGACGATTTACGCACACGCAGATACCATTCGCACAGCAGGCGCACCTGCTTACGGGTGTATCCTTTCTCCATCATGCGGTCAACAAAATCGTCGTGTTTCTTCTGTTCATCCGTGGACGTTTTGGCATTAAATGAAATCACCGGCAGCAGCTCTTCGGTATTCGAGAACATTTTCTTCTCGATAACCGTGCGCAGCTTCTCGTAGCTGGTCCAGTTAGGGTTACGGCCATTATTATGCGCGCGGGCGCGCAACACAAAGTTGACGATCTCGTTACGGAAGTCTTTCGGGTTACTGATGCCGGCAGGCTTCTCAATTTTCTCCAGTTCCGCATTTAGCGATTCACGGTCAAACAGCTGACCGGTATCCGGGTCGCGGTACTCCTGATCCTGAATCCAGAAATCCGCATAGGTCACATAGCGGTCGAAAATATTCTGTCCGTATTCGGAGTAGGATTCGAGGTAAGCGGTCTGAATCTCTTTACCGATAAACTCGGCGTATTTCGGAATCAGATAGCCTTTCAGATGTTCAAGATATTTCTCCGCCAGATCCTGTGGGAACTGCTCGCGTTCTATCTGTTGTTCCAGTACGTAGAACAGATGCACCGGGTTGGCTGCCACTTCCACATGGTCGAAGTTAAATACCCGTGAAAGGATCTTAAAGGCAAAACGCGTCGACAGACCGTTCATCCCTTCATCCACCCCACCATAATCACGATACTCCTGATAGGATTTCGCTTTCGGATCGGTATCTTTCAGGCTTTCACCATCGTAAACGCGCATTTTCGAGTAGGTGCTGGAGTTTTCCGGTTCTTTCAGGCGTGACAGAATCGAGAAACGGGCCAGCGTCTCAAGGGTGCCTGGCGCGCAAGGCGCATGGGTCAGTTCACTGTGATTCAGCAGTTTCTCGTAGATTTTAATCTCTTCGGAAACCCGCAGGCAGTAAGGCACTTTGACAATGTAAACACGGTCAAGAAACGCCTCATTGTTTTTGTTGTTACGGAACTGCACCCACTCAGATTCGTTGGAGTGCGCCAGGATAATACCGTTAAACGGCAGGGCGGAGATCCCTTCAGTACCGTTGTAGTTACCTTCCTGGGTGGCGGTCAGCAGCGGATGCAGCACTTTAATCGGTGCTTTAAACATCTCGACGAATTCCATAATCCCCTGGTTAGCACGGCAGAGTGCGCCGGAGTAACCGTAAGCATCAGGATCGTTCTGCGCATGGTTTTCCAGTTTACGGATATCCACTTTACCCACCAGCGCGGAGATATCCTGGTTGTTCTCATCGCCAGGCTCAGTTTTGGCAATCGCCAGCTGCTCCAGAATCGACGGCCATACTTTCACCACTTTAAAGCGGGTGATATCGCCGCCAAAGTCATGCAGACGTTTCGCCGCCCACGGCGACATAATGGTACCGAGGTAGCGGCGCGGCACGCCGTACTCTTTTTCCAGAATATTGGCGTCTTCCTGCGGATTAAACAGACACAGCGGGTGATCGTTGACCGGGCTGCGTTCGCCATCCGCGCTCAGGACGTAAATGGGTACACGTTGCATCAGTGATTTCAACCGCTCGGCCAGCGACGACTTACCGCCACCGACTGGACCCAGCAGGTACAGAATCTGTTTCTTCTCCTCAAGCCCTTGCGCCGCATGTTTCAGGTAGGAGACGATCTGTTCAATCGCTTCCTCCATGCCATAAAACTCTTCAAAGGCCGGATAACGTGCCACGACGCGATTGGAAAACAGGCGGGAAAGGCGTGGCTCCAGAGCAGTATCAACCATTGTTGGCTCTCCGATAGCCATTAACAGTCGTTCTGCCGCGTTAACGTATGCACTACGATCTTGCTTAGCAATAGCAAGAAATTCCTGCAGTGTGAACTCTTCGTCCTTGGCTGCTTCATAACGCTGACGATAGTGATCGAATATATTCATAGCGATGCCCGTCCTTTCGTTTTTAGCACAGGTAAAAGGAGCTTAAAAAAAGATCTGGTTGCTCCCGGAAGATATTCTCTAATGTGAGTACAGCAACCCTTATGCCAACCTGACGATTTTTTATCGGGATACACAATTCTTATGGTTACTCTGCTCGCTTAAATTTAGCGTCTTACTTTTAACTGTAGAAGGCATTTAAGATTTTTCCTCAGTCCTCTGCAGTTTTCGATGAAATTTCAATAACAAAGTCAGAATCCATCTAACGCAAATCCCTCAGCTGACGCGGGCTGAGAGAAAATTGTAAATAAGCAATGACAATCTTCGCGCAGGCTTTGCGCATTAAATTGATTCTGAGTGCTACCGAATATGTAAATTTCTCAACAGCACGCCTGTCAGTGGTTACACTGTGTAGCCTGATTGTTATATTTATGGAATGAATAAATTGTGAACCATTTCAAAGTTAGCGCGCTTGCTCTGCTTTTACCTTGTTGTTTTACGGCTTTTTCTGCCAGTGCGGGTCCACTTAGTCTGGGGATGTCCGTTATTTACTCAGAAAGTCCATATAAAAGTGGCCAGGATCGTTACTATCCGGTGCCAGTCATTAATTATGAAGGTGAGGATTTCTACTTCCGCAGCCTGGCCGCCGGTTACTACCTGTGGAAAGACCAGCAGGACCAGCTGTCGCTGACGGTTCTCGGCTCACCGCAGAACTACGATCCTGATGACAGTGATGACGGCGATATGAAAGCGCTGGATAAACGTCGTATGACCGTGATGGCTGGCGCCTCTTACCGCCATAAAGCCGACTGGGGCATCGTGCGCACCACGCTGGTGGGTGACGTGCTGAACAACAGTAACGGTATCATCTGGGATTTAACCTACCTCTATCCGTTTAAATTTGGCGACGACTTAAGCGTGACGCCAGGCCTCGGTGTGCTGTGGAACAGTGCGAACCAGAACCGTTATTATTACGGTATCTCGGGGTCGGAATCGGCGCGCAGTGGTCTGAACAGCTATGATCCGGATGATAGCTGGAGTCCTTACGTTGAGTTGAGTTTCGACTATAAAGTAAGCCAGAACTGGCGCGCCAGCCTCGTCGGACGCTATACCCGTCTCGGTGATGAGATTAAAGACAGCCCGATGGTGGACAAAAACTCCCAGGCAATGGTCTGGACCGGTTTGAGCTATAACTTCTAGCAACAAGCGCTGCACAAAAAAGGGGCGATGATTGCCCCTTTTTTTGATCGCATGTTTTATTTTGGTGCAAGGGGGCCGTTATGACTAAAACAGTGGCTTTTCCGCAGGCAATCACCTTGCCGGCTATTGGACAGGGCAGCTGGTATATGGGGGAAGATCCCGGCCAGCGTAAAAATGAAATCGCGGCGTTGCAGGCCGGATTAGAGTGTGGCCTGAAACTGATTGATACCGCCGAAATGTATGCTGACGGTGGTGCAGAGCAGGTGGTGGGTGAGGCATTGCAGGGGCGACGCGACAGCGCCTGGCTGGTGTCAAAGGTCTACCCGTGGAATGCCGGCGAGGTGGATGCGATTGATGCCTGCGAGCGTAGCCTGCGCCGTCTGCAGACCGATTACCTCGATCTCTATCTGCTGCACTGGCGCGGCAGCGTGCCGCTGGAAGAGACCATCCGGGCGATGGAGAAGCTGCAACAGCAGGGCAAGATCCGCCAGTGGGGCGTGTCGAATTTTGATATCGATGATTTGCAGGAGTTATGGCAGGAAGCAGGCGGCAGCGCCTGTGCGACGAATCAGGTGCTGTACCATCTGGCTTCGCGCGGTATCGAATATGCGGTGTTGCCAGAGTGCCAGCAGCGGCAGATCCCGGTGATGGCCTACTGTCCGCTGGCGCAGGCTGGACGTCTGCGTCGCGATCTGTTTGGTAACGCGACCCTGCTTCAGCTTGCACAACAAAAGGGCATTACGCTTGCTCAGTTGCTGCTGGCGTGGGTGATCCGCAAGGACGGGGTGATGGCGATTCCCAAAGCCAGTTCGGTGACGCATGTGCAGGAAAATGCTGCAGCGCTGGATATCAGTTTTAGCAGTGAAGAGCTGGCGGCGATCAATCAGCAGTTTCCGCCACCAGCCGGAAAGATGCCCCTGGATGTGGTGTAGATCACCGACACAGGTGGCGAGAACGCCACCCCTACAGGAGTTTCAGATCTTTTGTAGGGGCGGCGTTTTCGCCGCCCGCTAATCAACCCTTCTTACGCAGACGCAGGGTCGTCCCAAGGCGTGCTGGCTTTTCACCCGCGCTCTTCATCGGCTGACTGATATGCGCCGTTTCAACGCAGACAAAGGTTTTATAACCGTCATTGGCCATATCCGCCATGCTGGAGGAGAGTTCCGCGCCCGGATTCCAGGTGACAACGTCACTTTGATAGTGATGATAGACTTCAATTACGCGATTTCCCGCGCTGTCATCGATCAGGCTGCAATCTTCTGGTTGCGTGTGAATGCGATCGACGCGTGACGGATAGCGCTGCTTGCCGTTTTCCGCTTCGCCTGTCACCCCGTTATTCACTTTATCAATAAACTGTTTACCCAGTCCGCTGACTTCCACGCCGGCAATATCCGCGACCGCAAAGTAGCTGTGCAGCGCCGCAGTAGCTTCATAATCGCCATGGGCTTCCAGCTCTATCTCACAACGCTCACCGAGGCGGAAGCGGGCGAACAGGGTGAAATCATGCGGCCACAGCTTTTTGGTCTGCTCATTACTCTCCAGCACCAGCGTCAGTATCACGCCATCTTCATTCTCATCGTGTGCCGACAGCGTCCAGGGCAGATTACGGGCAAAGCCATGGGCGGGTTCACCGGCCGGACCGAACCATGGCCAGCAGATCGGCACGCCGCCGCGAATCGCTTTACCCGGGGTAAAGGGGGTTTTCTCGCTAAGCCAAATCACCGGCTTCTCACCGCTCGGCTGCCAGGCGATCAGCTGTGCGCCCTGTAATGTAATTGCAGCACGCACTTTCGGGTGACTGATCACAATAACCGGCAGCTGGTCGATCTGGCGCAGGGAAAGATAAGGGGTGATTTGGTTAACGACAGGCAGGTTAAAAAGTTTTTCGCTCATAATGAATCCTGTGTAATTAAGATTCCGACGATAAAAAAGGGCGACCGCAGTCGCCCTTCATAATCAGTTTGTCAGCATCACTTTTTAGAGATGTGAGAAATCAGATCCAGCACCTTGTTAGAGTAGCCAGTTTCGTTATCGTACCAGGAAACCAGTTTCACAAAGGTGTCGCTCAGGGCAATACCGGCCTTCGCATCAAAGATGGAAGTCAGGGTTTCGCCATTGAAATCGGTAGAAACCACTTCATCTTCGGTGTAACCCAGAACGCCTTTCATTTCGCCTTCAGCAGCAGCTTTAATTGCAGCACAAATTTCTTTGTATGAGGCTGGTTTAGCCAGACGTGCAGTCAGGTCAACCACAGAAACGTTAGGAGTTGGTACACGGAACGCCATACCAGTCAGTTTGCCGTTCAGCTCAGGGATCACTTTACCTACAGCTTTAGCCGCGCCGGTAGAGGAAGGGATGATGTTCTGAGATGCGCCGCGGCCGCCGCGCCAGTCTTTGTGAGACGGGCCATCAACGGTTTTCTGGGTAGCAGTGGTAGCATGCACTGTGGTCATCAGCGCTTCAACGATACCGAAGTTGTCGTTGATTACTTTAGCCAGCGGCGCCAGGCAGTTGGTGGTACAGGAAGCGTTGGAAACGATGGTCTGTCCCTCGTATTTGTCATGGTTTACACCCATAACGAACATTGGGGTTTCATCTTTAGATGGACCAGTCAGCACAACTTTCTTCGCGCCAGCATCGATATGTTTTTGCGCGGTTTCTTTGGTCAGGAAGATACCAGTTGCTTCAGCAACCACATCAACACCGGCTTCGTTCCACTTCAGGTTAGCTGGATCGCGTTCAGCGGTAACACGGATGGTTTTGCCGTTAACAACCAGATGGCCGTCTTTGACTTCCACAGTGCCGTTAAAGCGGCCGTGAGTTGAGTCATATTTCAGCATGTAAGCCATGTACTCTGCGTCCAGCAGATCGTTGATTGCAACGATTTCTACATCAGAACGTTCCTGAGCAGCACGGAAAACAATGCGACCGATGCGGCCAAAACCGTTGATACCTACTTTGATAGTCATATATTCCACCAGCTGTTGTTAGTGAATAAAAGGTTGGCTGTAAAATTACAAAAACCATACCAGGCGTCAAGCGGAATCGTGTCAATTGTTGCGACAAATCAAACCAGTGAGCAGGAATTATGCGAAGCAAAACCGACTCCGTGACGACAGTTAGTTCTGTATATTGGGGCGCGATCCCTGAATCTAAAGGGATGTGAGTTTCGAAGAGTGATCTGAGTCACACTTTTAACTACGCCTGAGATGATGACACGTCAGGGCACGAAAAAATCACCTGAAGTTGTTAAGTGTTTGTTAGAATACTAGCTGAAAATTTCAGAATAACACTGCCAGAGACGACCAAAATGGCTAAAGAACCAACACATTTTATCACACCCGACACTGAACTGACCGAGATGCAGCGCTATGTGACGCAGCAACGCGGGACCGAACCACCGTATTCCGGCGCACTGCTGCATAACAAAGACGAGGGTATTTACCACTGTCTGGTGTGCAACGCACCGCTGTTTTTGTCCGAAACCAAGTACGATTCCGGTTGCGGCTGGCCGAGCTTCTACCAGCCTTACAGTGACGACGCTATCCGCTATCTGGATGACAATACCCACGGTATGCAGCGTATTGAAATTCGCTGTGGCAGCTGTGATGCGCATCTGGGACATGTTTTCCCTGATGGCCCGCAACCCGGCGGCGAGCGTTATTGTGTCAACTCTGCCTCACTCAGCTTTACCGATGATGACGGCAAGCAAACCAAAGGCTGATGCGATGCAAAAAGATCTTAACGAGATAATCGCCGCAATGACGCCGGATGTCTATCAGCGGCTGGCGACGGCGGTTGAAATCGGTAAGTGGGCGGATGGCGTCGCGCTGACGCCGGAGCAGAAAGAAAATTGTCTGCAACTGGTGTTGCTGTGGCAGGCGAAGTATAACCACCAGCCGCAGCATATGAGCATTGGCCAGGACGGACAGATTGTCACCAAAACCAAGCAGCAATTGAAAGAAGAGTTTGGTATCACTGCGGAAGTGACGCGCATTACGCTGCAATAAGCCGCGATAATACGGGCTGGTGTTTTCAGCCCGTAATCAGTTTAGCGAATGATTGCGCCTGCGGCGGCCATGGCGGCAAACGCCTGTTCACTGTCGTCAGGTTGCAGATTGACGCCGCGACAGCCTTCACGCAGCACCTCAACCTGATATCCCAGCTTCAGCGCATCCAGCACGCTGAATTTTACGCAGTAGTCGGTCGCCAGACCAATAATCAGCAGCGACTGAATCTCACGTCGCGACAGCCACTTGTCCAGTGCAGTCTTATGGCGATAGCCATTATCAAAAAACGCACTGTAGCTGTCGATCGCCGCATCCTGACCTTTGTGAAATACGCCCTGGATCAGCGAAACATCCAGCTGCGGATGGAACTCTGCGCCAGCCGTGCCCTGAATGCAGTGATCCGGCCACCAGGTCTGTGGCAGTTCATTCAGCATACCAGCGGTAAAAGCGGGCTGACCGGCAACGGAAGCGAAGCTGCCATGATCGGCCGGATGCCAGTCCTGGGAAGCAATTACCGTATCGCCACGCTGGCGAAACTCACTGGCGAGGCGATTGGCGACCGCAATGGTGGCATCGCCGTCATTGACCGCCAGCGCACCGCCGGGACAAAAGTCATTTTGCAGGTCGATCAGCAATAAAGCTCGTTTCATCAGTTTCTCACTGTGTTAAAGGGTTAACTCACCGCGCAGATTGGTTTGCATCTGCTGGCGCACTTCGGCGCTGGAGAGATTCTGGCTTAGCAGAAAATGCAGTTTGGTGAGCGCCGCTTCCACCGTCAGGTCAAAACCGCTTATCACACCCGCATGCGCCAGCGCATTACCGGTAGCATAGCCGCCCATATTCACTTTGCCGGACATACACTGCGTCAGATTCACCACCACAATGCCGCGCGCGGCCGCATCTTTCAGTTCGTTAATAAACTCGGCATTTTGCGGCGCATTACCGACGCCATACGAACGCAGAATCAGCGCTTTTACCGGCTGACGCAGGAAGTTACGCACCACCTCGGCAGAAATCCCCGGATAGATGGTGACCACGCCAATCGGCTGCGGTGAGGTCGGGTGGACAATCAGCGGGCCACTGCCCTGCGGGGCGGTTGGCGTATTCAGACGACGAATATGGATCCCGGCTTCCAGCAGTGGCGCCAGGTTTGGCGAAGCAAAGGCGTTAAAACCATCGGCATGGGCCTTAGTAGTGCGGTTGCCGCGGAACAGGGTGTTATTAAAGAACAGGGTAACTTCATTGATGGGATAGTTGGCCGCGACAAACAGTGCATTCAGCAGGTTCTGCTGACCATCGGAACGCAGCTCAGCCAGCGGGATTTGCGACCCGGTCACAATGACCGGTTTCGCCAGATTCTCCAGCATAAAAGAGAGGGCGGAAGCGGTAAAGGCCATGGTGTCAGTACCATGCAGGATCACGAAGCCATCGTAGTTATCGTAATTTTTCTCGATGTCTTCCGCAATCGATTGCCAGTCCTCCGGGGTCATATCCGAAGAATCCATCAATGGCGCGTACTCATGGATGGTGAAGGCAGGCATTTCCGGGCGGTGAAACTCAGGCATATTCGCCAGCTGGGTTTGCAGATGACCGGATACCGGAATGTAGCCTTGTTCAGAACGTTGCATACCGATGGTGCCGCCAGTGTAGGCAACATAGATAGATTTTTTTTGCATAAAATAGACTCAGGGACTCGGGACTTGCCATAAAGGGCGCAGTATAGAAGGAAATACGGTGAAAAGCAGCCCGGCAAACGCCGGGCTGAGAGGATTAACGCACGTCGCCGCAGGTCAGGCAGAGTGCATAACGGTTCTGTGGATCATTAAGATCGTCGAACAAACCAGGTTGTTTCTTCATATCCGCCATCACATCGGCCATTGGCGCAGGCAGATACGCCTTCAGCGCTTCCGGCAGTGAGGCGCGGATGGAAACATCCATCTGGCTGAGCAGGGCGTCAAACAGCGTGGGTTCATCCTGTGACCATTGCAGCTGATAATTTTGCAGTTTCGCCAGCTCCGCCGCTTTGGCTACCGCGTCGTCGAAGTCGCCCAGTGCATCCACCAGACCATTGGATTTAGCATCGCTGCCGGTCCAGACGTGACCCTGTGCAATCTGGTCAATCTGTTCCGGGGTTTTATTACGCGATTTTGCCACCAGACCGAGGAAGTTTTTATAGCCATTCTCAATGCTCAGCTGCATCAGCTGCTGCACTTCGTCTGGCAGCGCTTTGGTGGAGGCGATGTCCGCCAGCGGCGATGTTGCCACGCCATCGGTATGCACGCCAATCGCATCAAGTGAGTTTTCCACGGTATTGATTACGCCGAAGATGCCAATTGAGCCGGTCAGCGTGGTTGGGCTGGCGACGATATAGCTGGCCGGGGTAGAGATCCAGTAACCGCCGGAAGCGGCCATCCCGCCCATCGACACGACGACCGGTTTACCAGCATCACGCGCCGCCGCCAGCTCTTCACGAATCACTTCGGAAGCACTAACGCTGCCACCCGGACTGTTGACGCGCAGCACAATCGCTTTGATTTTAGGATCGAGGCGCGCTTCGCGGATCTGCTTCGCAGTGGTGTCACCGCCAACGGTGCCAGGCGCTTCTTCGCCATCCATAATCGCGCCATTTGCCATCACTACCGCAATATTGCCATCACTGGCGGTGGTGTCTTTCAGCGGATAGTCATAGATGCTGATGTTGTTGTAATCATGCTCCTGCTTGTTATAGCCAAATTTTTGCGCCAGCTGCAGATCCACTGCCGCGCGTGACGCCAGCTGATCGACCAGCTTATTGTCTTTGGCATATTGCGCAGTATCACCACCTACTTTCTTCAGACCATCCAGTACGCCCTGCGCGCCAGGGAACAGCTGCTCAGGTGTAATCTGGCGGTTAGCGGCAATGGTATTCAGATAATTTTGCCACAGTTCACCAATCCAGCGACTGTCCGCATCGCGTGCGGCAGGGGACATATCATCGCGCAGGAATGGCTCAACCGCCGATTTATAGGTACCCACACGGAAGACATGCGAGGTGACTTTCAGTTTATCCAGCAGCGTCTTGTAGTAGAGCGAGTTGGTGGCAAAACCGTGCAGATCAACGGCACCCTGCGAAGAGAGATACACGGTATTAGCAAAGCTGGCGAGGTAGTACTGTCCCTGGCTGTAGCTGCTGCCGGTGGCGTAGATCGGTTTGCCACTGTCGCGGAATTCGCGCAGCGCTTTACCGATATATTGCAGTGAAGGCTGATCGGCGCCAGCGAAGTCGCGCAGATCCAGCACCATGCCGGTAATATTTTTGTCATCTTTCGCCTGACGAATGGCATTTACCACATCGAACAGCGAGTTCTCTTTCAGACGATCGCTACTGGCGCCAAGTAACTGACGACCCAGTTTACTCAGACGGTTGCTGACTGACGGCTTATCCACCACCACACCGGCCAGATCCACTTTCAATGCGCCGCGTGGTACTTCAGCCGGGGAACTGGCGCTGTTTATCTGGAACCAGATACCTGCGCAAATCACAATTAAAAACAGCAAAAACAGGTTAAGAATGAACTCACGGACAAAGTTCACTACACGCCATGTCCATTTAAAAAAACCAGCGATAATTCGCCACAAAGTGCGCATGTCATCTCCATATTCGCAGAGTAATACCCGAAAGCGGTTGGCTGGCGGGGGATGGCTCATCCTAAAGAGCGACAGCCCAATTGTCAGCAGGAAAAAGCACTATGCTGTAACAAAAGGTCAGCCTGTGGTAGTTTGCCAAGTCGTAAATGCTACTCATTATCAGGAGGCGTCAATGGATGCTCTGGATTTATTACTGAACCGTCGCTCGGCATCACGCCTGGCAGAACCCGCACCGGCGGGCGAGGCGTTAGAGAATATTATGCGTGCGGCAATGCGTGCGCCAGACCATGGCACATTACAGCCGTGGCGCTTTATTGTGGTTGAGCATGAAGGACGTCAGCGTTTCAGTGAGCTGCTGGAAAAAGCGGCCCGTGATGATGGACTGGATGAGAAAGCGATCAACAAAGCGCAGCAGGCGCCGTTCCGCGCGCCGATGATTATCACCGTGGTGGCTCACTGTGAAAACGATCCTAAAGTACCGCGCTGGGAGCAGGTCGTCTCCGCGGGTTGTGCGGTAATGGCGATGCAGATGGCTGCCGTGGCGCAGGGCTTTAACGGCATCTGGCGCAGCGGCGCATGGACCGAACACGCGGCGGTACGCGATGCGTTCAACTGCCGCGAGCAGGACGCCATTGTCGGTTTTCTCTATCTCGGCACGCCGCAGTTAAAATCTTCCACTACCGTTATTTCCCCGGATAGCGCGCCATTTGTCAGTTATTTCTGAGTGACTTTTTGCATTGCTGCATGCAGGGTTGTGAGCAACCCTGCATTTCGTCGGCATTATGAGCGAATAAGCCGTGGACAGTGACGATAAGCTTATCACTGCCGGTTGAACACGCTAACATAGCGGCGATTATGCGACGATGGAGTGACTGATGAACCACACGCTGGCATGGCACTCCCGTGCATCTTCGGATTCAACCGTGAAGCAAAGGGTTAAGACGAAATAATGCGCCTGTTTATTGCCGAAAAACCGAGCCTTGCTCGTGCTATTGCCGACGTGTTGCCGAAGCCACATCGTCGTGGCGATGGTTTTATTGCCTGTGGCAACGATCAGATGGTCACCTGGTGCGTCGGGCACCTGCTGGAGCAGGCGCAGCCTGATAGCTATAACAGCCGCTTTGCGCGCTGGTCGCTGGCTGATTTACCGATAGTGCCGGAAAAGTGGCAGTTACAGCCACGTCCTTCCGTCGCTAAACAACTGAATGTGATTAAAGGTCTGCTGGCGCAGGCCAGTGAAGTGATTCATGCCGGTGACCCGGACCGCGAAGGGCAGTTGCTGGTCGATGAAGTGCTCGATTATCTGGAACTGCCGGCTGAAAAGCGCGAAAAAGTGCAGCGCTGCCTGATTAACGATCTTAACCCCTCCGCAGTAGAGCGCGCGGTGAGTCGCCTGCGCGAAAACCGTGAATTTATTCCGCTGTGTGTATCGGCGCTGGCCCGTTCGCGTGCCGACTGGCTGTACGGCATTAATATGACGCGCGCTTACACCCTGCTGGGACGCAATGCTGGCTATGACGGCGTACTGTCGGTTGGCCGTGTGCAGACGCCGGTGCTGGGGCTGGTGGTGCGCCGCGATGAAGAGATTGAAAACTTTGTCGCCAGGGATTTTTTTGAAGTCAAAGCGCATATCGTCACGCCAGCAGAGGAGCGCTTTGTCGCCCTGTGGCAGCCGAGTGACTCCTGCGAGCCTTATCAGGATGAAGAGGGGCGGCTACTGCATCGTCCGCTGGCCGACCATGTTGTCGCGCGAATTGGCGGACAACCGGCTATCGTCACCCAGTATCAGGACAAGCGTGAAAACGACACCGCGCCGCTGCCGTTTTCACTCTCCAGCCTGCAAATTGAAGCCGCGCGCCGTTTTGGCCTTAGCGCGCAGGTGGTGCTGGATACCTGTCAGAAACTGTACGAAACCCATAAGCTTATCACTTACCCACGTTCAGATAGCCGCTATTTACCGGATGAACACTTTGCCGGTCGCCATGCGGTGCTTAACGCTATTAATGCCCATCAGCCCGAGTTAACGCCGCCAGCGGATTTTGACACTGACCGTAAAAATCGCTGCTGGGACGATAAAAAAGTTGATGCCCACCACGCGATTATTCCGACTGCGCGCAGCAGTCAGACCCGGCTTAGCGAGAATGAAGCCAATATTTATCGTCTGGTGGCGCGGCAATATCTGATGCAGTTCTGCCCGGATGCGGTATACCGCAAATGTGTCATCGATCTGGATATCGCCGGCGGCAAATTTATCGCTAAGGCCCGTTTTCTGGCCGAAGCGGGCTGGCGGGCGCTGCTGGGCAGCAAGGAGCGCGACGAAGAGAATGACGGCACGCCGCTGCCGGTGGTGGCGAAAGGCGATGAACTGTTGTGCGAACGCGGTGAAGTGGTAGAGAAGCAAACTCAGCCGCCGCGACCTTTTACTGATGCCACGCTGCTGTCAGCGATGACCGGCATTGCACGCTTTGTGCAGGATAAAGATCTAAAGAAAATCCTCCGTGCGACCGATGGTTTAGGAACGGAGGCTACACGCGCCGGGATTATTGAGCTGCTGTTCAGGCGCACCTTTCTCTATAAGAAAGGTCGCTATATCCACTCCAGCGAAGCCGGGCGGGCGTTAATTCACTCGTTACCGGAGATGGCCGCCAGACCGGATATGACCGCGCAGTGGGAATCGACGCTGACCAAAATCAGTGAGAAACAGTGCAGCTACCAGGGCTTTATGCATCCGCTGGTGGAAACGCTCTACAATCTGATTAATCAGGCGCGTCAGCAACCTGCCGCGCATGCGTTCCGCGGTCTGCCCGCCGCGAGCAGCAGTAAAAGCAAAAAACCGCCGCGTAAGTCGGCAAAGGCAAAGGAAACCGGGTAATGAAATTATCAGCCGTATTATTGTGTGCCGGCTGGCTGCTGAGCAGCGCCGCACTGGCGCAGGGGCAGTCGCAGGAGTATGGATCAAACCACGCGCGTCCCGGCGGCAATACTGATGTGGTGGTCGATTTGCCACCCGAAGTCTGGACGCAGGGTAACAGCAATCAGCAAAACCAGCCCTGCGCGCGCTGCTGTACCTATGGTAATCAGAACTACAGCGAAGGGTCGGTGATTAAGCAGGAAGGCGTGTTGTTGCAGTGCGCGCGTGATAAAGCCTCGCTGGGCACCAATAACCTGATCTGGCAAATGATCAAACAGTAACGCTGACCGCCGTCGCGGCCAGCGTGTGCGGCATTACAGTTTGAACTGCGCCCAGATTGGCGCATGGTCAGACGGCTTCTCCATGCTGCGGATATCATAATCAATGCCGGTCGCGATGCAGCGATCGGCAAGCGGTTTACTCGCCAGCACCAGATCGATACGCAGACCGCGATTGTCGTCAAAGCCTTTTGAACGATAGTCAAACCAGGAGAAACGGTCGCTGGTCTCCAGATTCTGTGCGCGCCAGGTATCCACCAGTCCCCAGTTCATCAGACGATCCATCCACTCGCGCTCTTCCGGCAGGAACGAACATTTGCCGGTGCGCAGCCAGCGCTTGCGGTTATCTTCGCCGATGCCGATATCCAGATCGGTTGAGCTGATATTCATATCACCCATAATCAGCACCGGATTCGCCGGTTGCAGATGCTGCTCAAGATAATTTTGCAGGTCGCGGTAGAACTTATCTTTCGCCGGGAATTTGGTCGGATGATCGCGGCTTTCGCCCTGCGGGAAATAACCATTGATCACTGTCAGGTTGCCCATCGGCGTCGCCAGTTCAGCCATAATCAGACGGCGTTGCGCATCTTCATCATCACCAGGGAAACCGCGGCGCACCATAACCGGCTGCTCTTTGGTCAGCAGCGCCACGCCATAATGGCCTTTCTGGCCGTGATAAAAGACGTTGTAACCGAGCTTGCTGACATCTTCCAGCGGGAACATATCATCATGAACTTTGGTTTCCTGCAGACCGATAACATCGGGCTGGTGCTGTTCGATAATGGCTTCAAGCTGATGCGGGCGGGCGCGTAGCCCATTGATATTAAAAGAAACAAATTTCATTTCAGTTGCCGTTTCGCGAAGAAAAAGATGGCCGGATGGTAGCAGATTTGGGCAGGGTATGTCATTACGGCTGGTGAAAAGCATGGGATCAGGATGGTGGTGGGGGAGCGTGTTACGTTTCAGCGGATAATGCCTGGAAGGATTACCGCCGCAGGCGGCGTTGTCTCGCTGGCGCTCGACTCGAACCTTCGAGATCGAAGCTTCTCATCCTTCCCCAACGGGTAAATGAGACTAGCGGGATATCATTTACATGCTGCGCAATGCAAATGGTGGTGGGGGAAGGATTCGAACCTTNNNNNNNNNNNNNNNNNNNNNNNNNNNNNNNNNNNNNNNNNNNNNNNNNNNNNNNNNNNNNNNNNNNNNNNNNNNNNNNNNNNNNNNNNNNNNNNNNNNNNNNNNNNNNNNNNNNNNNNNNNNNNNNNNNNNNNNNNNNNNNNNNNNNNNNNNNNNNNNNNNNNNNNNNNNNNNNNNNNNNNNNNNNNNNNNNNNNNNNNNNNNNNNNNNNNNNNNNNNNNNNNNNNNNNNNNNNNNNNNNNNNNNNNNNNNNNNNNNNNNNNNNNNNNNNNNNNNNNNNNNNNNNNNNNNNNNNNNNNNNNNNNNNNNNNNNNNNNNNNNNNNNNNNNNNNNNNNNNNNNNNNNNNNNNNNNNNNNNNNNNNNNNNNNNNNNNNNNNNNNNNNNNNNNNNNNNNNNNNNNNNNNNNNNNNNNNNNNNNNNNNNNNNNNNNNNNNNNNNNNNNNNNNNNNNNNNNNNNNNNNNNNNNNNNNNNNNNNNNNNNNNNNNNNNNNNNNNNNNNNNNNNNNNNNNNNNNNNNNNNNNNNNNNNNNNNNNNNNNNNNNNNNNNNNNNNNNNNNNNNNNNNNNNNNNNNNNNNNNNNNNNNNNNNNNNNNNNNNNNNNNNNNNNNNNNNNNNNNNNNNNNNNNNNNNNNNNNNNNNNNNNNNNNNNNNNNNNNNNNNNNNNNNNNNNNNNNNNNNNNNNNNNNNNNNNNNNNNNNNNNNNNNNNNNNNNNNNNNNNNNNNNNNNNNNNNNNNNNNNNNNNNNNNNNNNNNNNNNNNNNNNNNNNNNNNNNNNNNNNNNNNNNNNNNNNNNNNNNNNNNNNNNNNNNNNNNNNNNNNNNNNNNNNNNNNNNNNNNNNNNNNNNNNNNNNNNNNNNNNNNNNNNNNNNNNNNNNNNNNNNNNNNNNNNNNNNNNNNNNNNNNNNNNNNNNNNNNNNNNNNNNNNNNNNNNNNNNNNNNNNNNNNNNNNNNNNNNNNNNNNNNNNNNNNNNNNNNNNNNNNNNNNNNNNNNNNNNNNNNNNNNNNNNNNNNNNNNNNNNNNNNNNNNNNNNNNNNNNNNNNNNNNNNNNNNNNNNNNNNNNNNNNNNNNNNNNNNNNNNNNNNNNNNNNNNNNNNNNNNNNNNNNNNNNNNNNNNNNNNNNNNNNNNNNNNNNNNNNNNNNNNNNNNNNNNNNNNNNNNNNNNNNNNNNNNNNNNNNNNNNNNNNNNNNNNNNNNNNNNNNNNNNNNNNNNNNNNNNNNNNNNNNNNNNNNNNNNNNNNNNNNNNNNNNNNNNNNNNNNNNNNNNNNNNNNNNNNNNNNNNNNNNNNNNNNNNNNNNNNNNNNNNNNNNNNNNNNNNNNNNNNNNNNNNNNNNNNNNNNNNNNNNNNNNNNNNNNNNNNNNNNNNNNNNNNNNNNNNNNNNNNNNNNNNNNNNNNNNNNNNNNNNNNNNNNNNNNNNNNNNNNNNNNNNNNNNNNNNNNNNNNNNNNNNNNNNNNNNNNNNNNNNNNNNCATCTTGGAGCGGGCAGCGGGAATCGAACCCGCATCATCAGCTTGGAAGGCTGAGGTAATAGCCATTATACGATGCCCGCAACCTGGAACTCGGCTACCTGTTCTTTCTGTAGCTTGTGAATAACAAGATAAGATGTCTTATTATTCGAGCCAACCCGCAAAGCTTGCTGACCCTGACTGTGCTTGAGCTCAGCCTGAATATGGTGGTGGGGGAAGGATTCGAACCTTCGAAGTCGATGACGGCAGATTTACAGTCTGCTCCCTTTGGCCGCTCGGGAACCCCACCAGGGGAAGCGTGTTACAAACTTACAGTGTATTACCAGATAAAGCCTTACCATTGTGCGGGAAGGATTACCGCCGCAGGCGGCGTTGTCNNNNNNNNNNNNNNNNNNNNNNNNNNNNNNNNNNNNNNNNNNNNNNNNNNNNNNNNNNNNNNNNNNNNNNNNNNNNNNNNNNNNNNNNNNNNNNNNNNNNNNNNNNNNNNNNNNNNNNNNNNNNNNNNNNNNNNNNNNNNNNNNNNNNNNNNNNNNNNNNNNNNNNNNNNNNNNNNNNNNNNNNNNNNNNNNNNNNNNNNNNNNNNNNNNNNNNNNNNNNNNNNNNNNNNNNNNNNNNNNNNNNNNNNNNNNNNNNNNNNNNNNNNNNNNNNNNNNNNNNNNNNNNNNNNNNNNNNNNNNNNNNNNNNNNNNNNNNNNNNNNNNNNNNNNNNNNNNNNNNNNNNNNNNNNNNNNNNNNNNNNNNNNNNNNNNNNNNNNNNNNNNNNNNNNNNNNNNNNNNNNNNNNNNNNNNNNNNNNNNNNNNNNNNNNNNNNNNNNNNNNNNNNNNNNNNNNNNNNNNNNNNNNNNNNNNNNNNNNNNNNNNNNNNNNNNNNNNNNNNNNNNNNNNNNNNNNNNNNNNNNNNNNNNNNNNNNNNNNNNNNNNNNNNNNNNNNNNNNNNNNNNNNNNNNNNNNNNNNNNNNNNNNNNNNNNNNNNNNNNNNNNNNNNNNNNNNNNNNNNNNNNNNNNNNNNNNNNNNNNNNNNNNNNNNNNNNNNNNNNNNNNNNNNNNNNNNNNNNNNNNNNNNNNNNNNNNNNNNNNNNNNNNNNNNNNNNNNNNNNNNNNNNNNNNNNNNNNNNNNNNNNNNNNNNNNNNNNNNNNNNNNNNNNNNNNNNNNNNNNNNNNNNNNNNNNNNNNNNNNNNNNNNNNNNNNNNNNNNNNNNNNNNNNNNNNNNNNNNNNNNNNNNNNNNNNNNNNNNNNNNNNNNNNNNNNNNNNNNNNNNNNNNNNNNNNNNNNNNNNNNNNNNNNNNNNNNNNNNNNNNNNNNNNNNCTGGCCTGAAACACTATGCTCGTAAGCGGGGCGCATCATATCAAATGAAGCGTGGCTGTAAAGCACTGGATAACGCAAAGTTTATCGTTTGCCGTTTTTTTACCCGTGATGCTGCTTTGCTGCACAAAACAGCATACGGGGACGGCGTTTACAGAATAATGGTGCGGTTGCCGTAAACAAATACGCGTTGCGCCAGTACCTTATACAGCGCCCGGCTCAACACATTTTTTTCCACATCACGACCAGCGCGCATCATATCTTCGGCGGTGTAGTTGTGATCGACATGAATCACGTCCTGCATAATGATCGGACCTTCATCGAGGTTGTCGTTCACGTAGTGCGCAGTGGCGCCGATTATCTTCACGCCGCGCTCATAAGCCTGGTGATAAGGACGCGCGCCGATAAAGGCGGGCAGGAAAGAGTGGTGGATATTGATAATCTGGTTCGGATAACGCTGTACAAATGCCGGCGTCAGTACGCGCATATATTTCGCCAGCACCACATAATCCGGCTGATAGCGATCGATCTCCGCCGCCATATTGTTATCGTGTTGCTCGCGCGTCATCCCTTCGTGGCTGACCAGCACGAAAGGAATATCAAAACGCTCCACCAGCGTGCGCAGCGTTTCATGATTGCCAATCACCGCCGCGATTTCTACGTCCAGACCGCCATAAATGCTCTTCATCAGCAGATCGCCAAGGCAGTGTGCTTCTTTGGTGACCAGAATCACCACGCGACGACGACCAGCAGCGCCAAGTTCGCGTACCGAGCCTTGTGGCAATGCACTGTCGAGATCGGCCAGCAGGGTATTATCATTAAAGATCCCTTCCAGCTCGGTGCGCATAAAGAAGCGCCCGGTGCGATGATCAACAAATTCATTGTTCTGCACGATATTCAGCTCATGCTTGTAACAAATATTGGTGATTTTGGCGATCAGCCCTTTCGCATCAGGGCAAATGGTACGTAAAACTTTTCGTTGCAGAGTTTGCGCTTGCATATCGTTATCGATCCTGTGGAGCATTAATATGTTTCATCAAATCAAACGGCAATATCCCGTTCATACTTCAAGTTGCAGGTGCGTTCCCCTGTCACATAGCTTTTATGCATCCGGGGATAAGCGGGTTTGCCGCCTTCCTGCAACGCGAATTATTTTGGGTGGACTTCTATTGGCCGCAACATTTTTTGTATTTTTTTTCGGAGCCGCAGGGGCAGCGATCATTTCGACCCACCTGCGGTGCGATTCCGTCGATATAGTACCAGCGTTGATCGTCCCGAAGAAAGCGTGAGCGTTCATGGATAGCCGATGTGCGCTGATTTTCAGCAAAACGAGCGAAGAAGGTAACAAAGGCTTCATCGTCATCTTTGCCCGCCTGTTGCGCGGTAATATTCAGACCAAGCCAGCGGGTGTTAGCAAAACTTTCTTCAAGCACACTTTGCAATTGTGGATGCCGGACACTACTGTGCCATGTAGCAATCAGATAAGCCGCATCCTGTTTAACATAGGCGGTATAGCGTGAGCGCATTAATTTTTCGGCGCTGGGCGGAAATCCCGACCCATTCAGCCACGGCTCGCAACATAGGCTATACTGCATTCCGCTACAGCACGGACACTTTTCAGTCACATGAACTCCGGGTTGACAGACAACAGGTATAAGTTAAAACAAGCGTTATGTTAACCGAGCTGCAAGCGGTTAGCCATTTGCACGTAGAGTTATCGCCAGAGGTTGAATGAGACAGGTAAAAATTGGACTGGCGCTGGGTTCGGGCGCCGCCAAAGGATGGGCCCATATCGGCGTGATTAACGCCCTTGAGCGCGCAGGCATTAAGGTGGATATCGTCGCCGGCTGTTCGGTCGGTGCGCTGGTTGGCGCCGCCTATGCCAGCGAACGCCTGCCGGTGATGGAGAAGTGGGTACGCTCATTCAGCTACTGGGATGTTATCCGGCTAATGGATTTCTCATGGCGTCGCGGCGGCCTGCTGCGGGGTGAACGGGTATTTAACCATGTCCGTCGGCTGATTACGCATGAAGATATTGAACAGTGTAAAATGCGTTTTGGTGCGGTGGCGACCAATCTCAGCACCGGCCGTGAGCTCTGGCTGACGGAAGGTGATCTTCATCAGGCGATTCGTGCTTCCTGCAGTATGCCCGGTTTACTGGCGCCTGTCGGCTACAATGGCTACTGGCTGGTTGATGGCGCCGTGGTGAATCCGGTGCCGATTTCGCTGACGCGTGCATTAGGCGCTGACATTGTTATTGCCGTCGATTTACAACATGATGCGCACCTGATGCAGCAGGATTTGCTGTCGGTAACGCCGCAAAGCGCGGAGCAGGAGAGTGAGCCAGTGGCCAGCTGGGGTGGAAAACTGCGTCAGCAGCTGTCAAAAATGGCGACCCGACGCATTAACCAGACGCCAGGGGCGATGGAAATTATGACCACCTCCATCCAGGTTTTAGAAAACCGGGTTAAGCGTAACCGCATGGCCGGCGATCCGCCTGATGTACTAATTCAACCTTTTTGCCCGCAGATATCCACGCTCGATTTTCATCGTGCTGAAGAAGCGATTGCGGCAGGCAAACAGGCCGTCGAGAAAAAAATGGATGAGCTTTTACCGCTTGTTCGAAACAGATAATCAAGCCTGTCACTGCCATTAAGGTGACTTCAGGCAATTCTGACAGGCATAAGTGCGTTTTATGAACCACTATTGAATTATCTGGCGCACAAGGGGGAGCAATGGAAAAACCATTAAGCGGGAAACAGATACTCATCGTTGAAGATGAGCTGGTTTTCCGTACCCTGCTGGAAAATTTCCTTCAGGCTTTGGGCGCGATGACTGTCGCCGCCGGTGACGGCCTTGAAGCGCTGGATGCCCTGCAGCACCATGCGCCCGATATGATGATCTGCGATCTGGATATGCCGCGTATGAATGGCATCAGGCTGGTAGAGCATCTGCGCGCCCGCGGTAATACCTTACCAATTCTTATTGTCTCCGCTACCGAAAATATGTCCGATATCGCCCATGTGCTGCGTCTTGGCGTGCAGGATGTGCTGCTGAAACCGGTTAAAGATCTCGAACGGCTGCGCGAGGCGGTGTATGAGTGCCTCTATCCGTCGATGTTCACCTCCAAAGTGGAAGAAGATGAACAGCTGTTCCAGGACTGGGATGCGCTGGTGCGCGATCCCTCCGCGGCGGCTAAACTCCTTAAAGAGTTGCAGCCACCGGTACAGCAGGTGATCGCCAATTGCCGCATTAATTATCGTCAGTTAACCATGGCGGAACAGCCAGGTCTGGTGCTGGATATTGCCGCGTTGTCGGAGAAAGATCTCGCCTTTTACTGCCTGGATGTGACCCGCGCCGGTGACAATGGCGTGCTGGCTGCGCTTTTATTACGCGCTTTGTTTAATGGTCTGCTTCAGGAGCAGTTATCGGGGCAGGGGCCGCGCTTGCCAGAATTAGGCGGCTTGTTAAAACAGGTGAATTTGTTATTGCGTCAGGCGAATCTGAACGGTCAATTTCCTTTATTGGTTGGTTATTATCATCAGAGCCTGAAAAATTTGATCCTCGTCTCAGCCGGATTGAATGCCACGCTTAACATCAACACCCATCAAATTCAGTTAAATAATGGTGTCCCGCTGGGAACCCTCGGTAGCACACATCTTAATCAAATAAGTCAGCGCTGTGACGCATGGCAATGTCAGGTGTGGGGCGCGGGTGGCAGGCTTCGCCTGATGCTGTCGACTGAATAATAAACAGATAATATTATTGTTTGCCATGCCGACGACAGCGCCAGCTATAAGCTTTACACTTGGGTAATAGTCTTAATTTAACTGGAATTTGGTTAACCAGGATAAATCCTGCGTCCCTGAACTGATATACTCATTTCGTTTTTTAAATCGACATATCAAGTAATAACTTGAACGGCCTAAAGAGAGGTATCTTGATGTCTGCCTATAAGTCTAAAGTAAAAAAAGCGGTAATCCCTGTAGCAGGGCTGGGGACGCGTATGCTGCCAGCCACCAAAGCTATTCCTAAAGAGATGCTGCCTTTGGTTGATAAGCCGTTAATTCAGTATGTCGTTAACGAGTGTATCGCAGCAGGAATCAATGAAATTGTGCTGGTTACGCACTCTTCCAAAAATGCCATCGAGAACCATTTTGATACCAGTTTTGAGCTGGAATCGATGCTGGAAAAACGCGTTAAGCGCCAGCTGCTGGATGAAATTCAGTCTATCTGTCCACCTCATGTCACCATCATGCAGGTGCGTCAGGGTATTGCCAAAGGCCTTGGCCATGCGGTGATGTGTGCGCTGCCACTGGTTGGCGACGAGCCGTTTGTGGTCATCCTGCCTGACGTGATCATCGATGAGTATGAATCTGATCTGAGCAGCGAAAACCTCGCCGATATGGTGAAGCGTTACGATGAAACAGGTTTCAGCCAGATTATGGTTGAGCCGGTAGCAGATGTGACGGCTTACGGTGTGGTGGATTGCGAAGGTCGCGAACTGGCTCCAGGCGAAAGCGCGCCGATGGTGGGTGTGGTTGAGAAACCTAAAGCTGCTGAAGCACCATCTAATCTGGCAGTAGTCGGTCGTTACGTCCTCTCTGCGGATATCTGGCCTCTGCTGGCGAAAACCCCTCCGGGCGCCGGTGGTGAAGTTCAGCTGACTGACTCCATCGCCATGTTGATGGAAAAACAGACGGTAGAAGCATATCACCTGAAAGGCGTCAGCCATGACTGTGGTAACAAGCTCGGCTACATGCAGGCTTTCGTTGAATACGGTGTGCGTCACGAATCACTGGGCAGCGATTTCAAGCAGTGGCTGGAAAGCACCGTCGGTAATAAAAAGTAATTCATTTTAAAGCGGGATAAATCAATGAAAGTCACCGTATTTGGTATCGGCTATGTTGGTCTGGTTCAGGCTGCGGTACTGGCCGAAGTCGGACATGACGTTCTTTGTATCGATGTCGACGAGAACAAAGTTGAAAACCTTAAGAAAGGAATCATTCCGATCTTTGAACCAGGTCTGACACCTCTCGTTATGCAGAACTACGAAGCCGGTCGGCTGAAGTTCAGCACTAACGCCGAAGAAGGCGTTAATCACGGCGTAATGCAATTTATTGCAGTCGGAACGCCGCCGGACGAAGATGGCTCAGCGGATCTGAAATATGTTACCGCCGTGGCGCGCACTATTGCGCAACATATGAACGAGCATAAAGTCGTTATCGACAAATCAACCGTACCGGTAGGCACAGCTGACCGTGTCCGTGCGGTTATGACTGAAACCTTACAGGCGCGTGACCGCAACATCAGTTTCGATGTGGTCTCCAACCCTGAGTTTCTGAAAGAGGGTGCAGCGGTCAATGACTGTATGCGTCCTGAGCGTATCGTTGTCGGTACCGATAATGAGGATGTGGTGGAACTGCTGCGTGAACTTTACGAGCCGTTTAACCGTAATCATGATCGAATGATCCTGATGGATATCCGCAGCGCCGAGCTGACCAAGTATGCCGCAAACTGTATGCTGGCGACCAAAATCAGCTTTATGAACGAGATGTCGAACCTGGCGGAACTGCTGGGCGCTGATATTGAGAAAGTACGTCAGGGTATTGGTTCCGATCCACGTATCGGCTACCACTTTATCTATCCTGGCTGCGGTTACGGTGGTTCCTGCTTCCCGAAAGATGTGCAGGCGCTGATCCGTACTTCTCAGTCCATTGGCTACACTCCACGTCTGTTACAGGCGGTGGAAGAAGTTAATGACGCGCAGAAAAACAAACTGCCGACCTTTATTAAGCGCCACTTTGGTGAAAATCTGCAGGGCAAAACTTTCGCTCTGTGGGGTCTGTCGTTTAAGCCGAACACCGATGATATGCGTGAAGCTTCTGCGCGTGTGCTGATGGAAACATTATGGCAGGCGGGCGCGACGGTTCAGGCTTTCGATCCTGAAGCGATGGACGAAGCACAGCGTATTTACGGTCATCGTGCCGATCTGAAGCTGATGGGCACCAAAGAAGCGGCATTGCAGGGCGCTGATGGTCTGGTCATTTGTACTGAGTGGAAAAACTTCCGCGCGCCAGACTTTGATGTGATTAAAAATGCCTTAAAAGAACCCGTGATTTTTGATGGTCGTAACCTGTATGATCCAGAAAGAGTCAGCAAGCGCGGTTTTGTTTATTATGCAATCGGCCGCGGAGCGTCTATTGAAATTGCATAATTAACGAGGAATGTATGAAATATCTGGTCACCGGCGCAGCAGGCTTCATTGGTTTTCACGTTAGCCAACGGTTGTTGTTAGCCGGTCACCAGGTTGTCGGAATCGACAACCTGAATGATTACTACGATGTAAACCTCAAACTAGCCCGCCTTGATCTGCTTAAATCTCATCCTGAATTCTTATTTGTCACCTGCGATCTGGCCGATCGCCAGGGAATGGCGCAATTATTCGCCGAACAGGGTTTTCAGCGTGTGATTCATTTGGCGGCGCAGGCAGGTGTACGTTATTCAATCGATAATCCCCACGCCTATGCTGATGCCAATTTGGTCGGCCATTTAAATGTGCTGGAAGGATGTCGCCACCATAACATTGAGCATTTGTTATATGCATCTTCCAGCTCGGTGTATGGACTAAACAGAAAAATGCCATTCTCGACCGATGATTCGGTTGATCATCCGGTTTCACTTTATGCGGCGACCAAAAAAGCCAATGAGCTGATGTCGCATACCTATTCCCATCTGTACGGAATTCCTACCACCGGATTGCGCTTCTTTACTGTATATGGTCCCTGGGGACGTCCCGATATGGCATTGTTCAAGTTCACCCGCGCTATTATCGCTGGCGAAAGTATCGATGTTTATAACCATGGCCAGATGCGTCGCGATTTTACTTATATTGACGATATTGCGGAGTCGATTATTCGCCTGCAGGATATCGTACCGGTAAAAGATGAAAACTGGACGGTAGAAACCGGCTCGCCAGCCACCAGTTCGGCGCCTTACCGCGTATATAATATCGGCAACAGCCAGCCTGTTACGCTGATGGCTTACATTGAAGCGCTGGAGAGCGCGCTGGGCATGAGCGCAAACAAAAATATGCTGCCAATGCAGCCCGGTGATGTACTGGAGACCAGTGCGGACACACAAGCGCTGTACGACGTTATCGGCTTTAAGCCACGTACTGGTGTGGAAGAGGGGATTAAACGCTTTGTGGCGTGGTACAGGGCGTTCTACAAGGTGTAATGAGTAATTGCTACCGATAACAAAAAAGGAAGCCACTGGCTTCCTTTGTTTTTTGCGTAACCTGGCGTCACAAATGTTCAATCGAGGCAAAAATAAAAAACCCCATTTTTAACAAATGGGGTTATTTGGGAAGCACCCTGAACAGCTATTACAGCAGGAAATCATCCAGCTGTTTTCCCTGCTCTTCGATAGCTTTTTTGATCACGGCCGGAGTACGACCCTGGCCAGTCCAGGTTTTGGATTCGCCATTTTCATCAATGTATGAATATTTAGCCGGACGCGCAGCGCGTTTTGCTTTGCCCGCAGCTTTTGTTGCAGCCATAGTCTGCAGCAATTCATTAGGATCGATGCCATCAGCGATCAGCATTTCACGATATTGCTGCAGCTTCTTGGTACGTTCTTCAATCTCGGCCTGAGCCTGAGAATCTTCATCGCGACGTTCGTTAACGACGACTTCCAGTTTTTCCAGCATCTCTTCCAGAGTCTCAAGGGTGCATTCTCTGGCTTGGGCACGCAGAGTGCGGATGTTGTTCAGAATTTTAAGTGCTTCGCTCATTGTCCTAACTCTCGACATTATATTGGGTGGGAGAAATGTTCTGCCTGATAATAATAGAGGCCGTAAATAGGAACTGCAATAGTTAATTTTGTAAGAAACTCAAAATAACTATTTAAAGTGGGATTAGCATAACGCTATTAGCAAAAATTTAAAGCCCATTGGTGCAGAAATATGCCATCTGATAAAAAATAAAGCACCATAACTGTGCGCCAGGCAGGATTTTGCGACTGTCACTAAGCCAAATAGCGATGGCGGTAAGCTAAGAATGGCCTTACAAAGCGGCAGGCGGCAAACTAAAATAGAGAAAAAGTCCGGCGATATTAACGCTTTCTATATTGCATTTTTACCGTTAAATGCGCTTTCCGCACCGTGAGATTGTTGCTTTAAACAGCAGGGGCGAAATTAACCTGATGCCGACGGCCATCAGGCGAGGCTGAGATGCGGGTGCCGCAATATTGCGTGATACTGTGATACAATCCCGGACATACACAGTTAACCTTTCATGGAGTTCGGGCTGATGGCTCAGCTTTATTTTTATTATTCGGCGATGAACGCTGGCAAATCCACTGCGCTGTTACAGTCATCTTATAATTATCATGAAAGAGGGATGCGTACGCTGATCTATACCGCTGAGATTGACAACCGTTTTGGCGTCGCGAAAGTGAGCTCACGTATTGGCCTTTCATCTCCAGCAAAACTTTATAATAACCACACTTCACTGTTGCAGGAAATTAGCGCAGAACACCAACAGCAGACCGTGCATTGCGTGCTGGTGGATGAAAGCCAATTTCTTACGCGAGAACAGGTTAAAGAACTTTCAGACGTGGTGGACAATCTTGATATACCTGTACTCTGTTATGGATTACGTACAGATTTTCGTGGTGAATTGTTTAGCGGTAGCCAGTATTTATTGGCGTGGTCAGATAAACTGGTTGAACTAAAAACAATCTGCCACTGCGGTCGCAAGGCCAGTATGGTATTACGTCTCGACAGTCATGGTGCGCCATATAAAGAGGGTGAGCAGGTGGTGATTGGCGGCAATGAACGCTACGTCTCAGTCTGCCGTAAGCACTATAAAGAGGCGTTGTATAGTGGTGCTCATAGCGCAATATATGGTGAACGCACATCGCCCCAATAAGTCATTGTTTACCTCAGCTTAAATCTGCGCAAACGGTGGCCTGCACATTTCACTGTAGAAATAGTGGGTTAGTGATTATCCGTGATAAAAAAACCCGCCATGGCGGGTTTTTTTACAGCTTATTTAGCGCTTAGTGTTTTACTTTTTTCTCAACCTTTTCGCTTTTCACCGGTTGTGCTTTCACCGCTTCCGCAACAGTGGCGAAAGGTTCGACAAAATCACGGCCGTAGAAGCTGTCCAGCATAATCTGTTTCAGTTCAGCAATCAGCGGATAACGTGGGTTTGCACCGGTACATTGATCATCGAAAGCATCTTCAGCCAGTTTGTCGACTTTCGCGAGGAAGTCTGCTTCCTGCACGCCTGCTTCGCGAATAGATTTCGGAATGCCCAGTTCAGCTTTCATCTCTTCCAGCCATGCCAGCAGTTTTTCAATTTTCTGCGCGGTGCGGTCGCCCGCAGCGCTTAACCCTAAGTGGTCGGCAATCTCGGCATAACGGCGGCGGGCCTGCGGACGGTCGTACTGACTGAAGGCGGTCTGCTTGGTCGGGTTGTCATTGGCGTTATAGCGAATCACGTTACAAATCAGCAGCGAGTTCGCCAGGCCGTGCGGAATATGAAACTCGGAACCCAGTTTATGCGCCATTGAGTGACATACGCCGAGGAAGGCGTTGGCAAAAGCGATACCGGCAATCGTGGCCGCATTATGCACACGTTCACGGGCAACCGGGTTTTTCGCCCCCTCGCGGTAGCTGGCTGGCAGGTTGTGTTGCAGCAGTTTCAGCGCCTGCAACGCCTGGCCGTCAGAGTACTCGTTGGCCAGCACGGAAACGTAGGCTTCCAGCGAGTGGGTTACCGCATCCAGGCCACCGAAGGCGCAGAGCGATTTCGGCATATTCATCACCAGGTTGGCATCGACAATCGCCATATCCGGGGTCAGCGCGTAGTCGGCCAGCGGATATTTCTGACCGGTGGCGTCATCGGTCACCACCGCAAACGGGGTGACTTCAGAACCGGTGCCGGAAGTGGTGGTAATTGCAATCATTTTCGCTTTCACCCCCATTTTTGGGAACTTGTAGATGCGTTTACGGATATCCATAAAGCGCAGCGCCAGCTCTTCAAAGGCAGTTTCCGGATGTTCGTACATTACCCACATGATTTTCGCCGCATCCATCGGTGAACCACCGCCCAGCGCGATAATCACATCTGGTTTAAATGAGTGCATCTGTTCGGCGCCTTTACGCACCACGCTCAGGGTTGGGTCCGCTTCCACTTCAAAGAACACTTCAGTTTCCACGCCATGCGCTTTCATCACATTGATAATCTGGTCTGCATAACCGTTGTTAAACAGGTAACGGTCGGTGACGATAAAGGCGCGTCTGGCGCCATCGGTCGCCACTTCCTCAAGGGCGACAGGCAGTGAACCACGACGGAAGTAAATAGACTTCGGAAGTTTATGCCACAACATATTTTCTGCTCGCTTGGCCACGGTTTTCTTGTTGATCAGATGTTTAGGTCCGACATTTTCAGAAATCGAGTTACCGCCCCAGGAGCCGCAACCCAGCGTCAGAGATGGCGCCAGTTTAAAGTTATACAGGTCGCCGATACCGCCCTGTGAAGCCGGGGTATTGATCAGGATACGTGCGGTTTTCATCTTGTCGCCAAAGAAGTTGACGCGCTCACGCTCGTTATCCTGGTCGGTGTACAGACAGGAGGTGTGGCCGATACCGCCCATGGCGACCAGTTTTTCCGCCTTGCTGACCGCATCTTCAAAGTCTTTAGCACGGTACATGGCAAGGGTAGGGGAGAGTTTTTCGTGCGCAAATGGCTCGGACTCATCCACCAGCTTCACTTCACCGATCAGAATTTTGGTATGTGCAGGCACCGTGATACCGGCGATGTCGGCAATTTTCACTGCCGCCTGACCGACGATGGCGGCATTCAGCGCACCGTTTTTCAGCAGGATATCCTGCACCGCTTTCAGCTCTTTGCCCTGCAACATATAAGCGCCGTGGCTGGCAAAGCGTTCGCGCACCGCGTCATATACGGAATCCACGACGATAACGGACTGCTCGGAGGCGCAGATCACGCCATTATCGAAGGTTTTTGACATCAGAATAGAAGCGACGGCGCGTTTAATATCCGCAGTTTCATCGATGACCACCGGCGTATTACCGGCGCCAACGCCAATGGCGGGTTTACCGGAGCTGTAAGCGGCTTTTACCATGCCCGGACCACCGGTGGCGAGAATCAGATTGATATCCGGATGATGCATCAGCTGGTTGGAGAGTTCGACCGACGGCACATCAATCCAGCCGATAATATCTTTTGGCGCACCGGCGGCAATCGCTGCCTGCAATACAATATCGGCGGCTTTATTAGTGGCGTCTTTCGCCCGTGGATGTGGTGAGAAGATAATGCCGTTACGGGTTTTCAGGCTGATCAGTGCTTTAAAAATCGCGGTTGAAGTCGGGTTAGTGGTAGGTACAATCCCGCAGATAATCCCGGTTGGTTCAGCGATGGTGATGGTGCCGTAAGTTTCATCGGTTTCGAGGATGCCACAGGTTTTTTCGTCTTTATAGGCGTTATAGATATATTCAGACGCGAAGTGGTTTTTGATTACTTTATCTTCCACAATACCCATACCTGATTCGGCGACAGCCATTTTGGCCAGCGGAATTCGGGCATCGGCAGCCGCCAGTGCGGCAGCGCGGAAGATTTTGTCTACTTGTTCTTGAGTGAAGTTGGCGTATTCACGCTGGGCTTTTTTAACGCGCTCCACAAGTGCGTTAAGTTCAGCGATATTGGTAACGGCCATAATGCATCTCCTGATGGAAGTTAAACTTTTTTAGTAAACAAACTTCGACTACGGAGTATAGTCAGAGGGCTGCTGACTGTCGTTGTACTGCTGTGACCGTCTGCCAGAATGCCCTTACAAATCATGTTCATTTATTAAAACAGTTTTGCTGCATTTGCTGTCTGATGTTACGCTTTCGCGCTTACTTACTTTACTTTCTTAATGTCACTGAGCTTACCCCGGCGGTGGGCGAAATTTCATGATCTGCATCAATATTTATGCAAGCTGACTCCATTCAGCACTGCCCTGAGTTTGATCCAGCGCAAAGAATTTAATATTCCCTTAGCAGGTCAACCTTCTGCCAAACCATGCGACTGCTCAGAATGCTGAAACCTGGTGCGTTATGCTGGTTTTATGTTTAAATCGAGACTGTTATGCTGCTATCGTCGCTGGAATCCACCACACTTTTCCATTAGATTAGGCGGCTGAAACTGGCTCAGGTCTGGAGCGCTGAGTGAACCCCGCAATTCTTGATTTATCCGGCTATATTAAATTTTTTGTTGGGCTGTTTGCGCTGGTTAATCCCGTCGGGATTATTCCGGTGTTTATCAGCATGACCAGCTATCAGCCGGTAGCTGAACGTAATAAAACCAATCTGACTGCCAATCTGGCAGTAGCGATTATTTTGTGGACGTCGTTATTCCTCGGTGATGCCATCCTGCATGTATTCGGTATTTCCATTGACTCTTTCCGCATTGCCGGTGGGATTCTGGTGGTGACCATTGCCATGTCGATGATCAGCGGCAAGCTGGGCGAGGATAAACAGAACAAGCAGGAGAAATCGGAAACTGCCATTCGCGAGAGTATTGGCGTCGTGCCGCTGGCGCTGCCACTAATGGCCGGACCGGGCGCGATCAGTTCGACCATTGTCTGGAGCACCCGCTATCACAACTGGCAAAATTTGCTGGGTTTCAGTCTGGCGATTGCGCTATTTGCCGCCTGTTGCTGGCTGCTGTTTCGTGCTGCGCCATTAATGGTGCGTCTGTTAGGCCAGACCGGAATAAATGTGATAACCCGTATTATGGGATTATTATTAATGGCTCTTGGCATTGAGTTTGTTGTTACCGGTATCAAAGCACTGTTCCCCGGCTTAGTCGGCTAACTCTTTTCCTCCCTGATATCGGCATAAATAAGCGCACAATGTGCGCTTATTTTTTGTCCATCACCCCATTTGCGCCCCATTGTAGTGCGGTATGTGAAAATAATGCACAACTATAGTGCAATTATTCATTTTGCTTATTCAAACAAAGCTGAGATAAGGTTAATTTCTGGGCGCTCAGCCAATCATCTCTCACTCGCTGCTGGCTGTTACTTTTCTCACACAATTGTCTGGCGTTGAAATCACATTTGCCGGTTTGGTTGCGATTGAATATCGATTTAATGCAGCAGATTGTACTGATATGCTCATATTTTCTAAATATTTGTGCATTTTGTGCGCAGGCAGATTTTTTTATCAACAACCAAAATGCGGATTTTAATTGTAACGCTATGATATATAGCGAATAATGCCTTATTTTTGGTTAATAAATAACACTTTTGCCCTGATTGTTAACGTGATAAAAGAGAATTAGTTAACATTTTCACCTTTTTGCTTTGGCGCATCATCTCGCCATCTGCTAATTTCCGACGCAATATGAAAAAAATTGGCCCTGCATGCAAAATGAGAATGAATTTTGCTTATAACTTAATAGCTAATTATTAAAGCGGTAAGTTTCCCTCTGATTCAGGCTTGCGCCTGCTAATCAGGATTTATTCTCATTTAGCTTGCGCTCCTGTTCAGCACGCAGCGTCAGTGGCAGGCAGATCCACCCATAAGGATAAGTACAGGTTTTATGAAATTGACTAATGCGCCGCTATTTATCCTTTTATCGGGTCTGACCGCTTCCGCCAGCGCCGCCACCGTCCCGCAGGGAATTGAGCTGGCGCCCGAACAGGCGATTGTCATTAATAATGGCAGCGAAGTCGCATCGCTGGATCCGCATAAAACCGAAGGTGTGCCGGAAACCAATGTGCTGCTTAATTTACTGGAAGGGCTGGTATCCAGTGACAATTACGGTCAGTTGGTGCCGGGCGTCGCCGAGCGCTGGGAGAATCGTGACGGTAAAGTCTGGACCTTCTGGCTGCGTGCCGATGCCAGATGGAGCAACGGCGAGCCGGTGACGGCGCAGGATTTTGTTTATAGCTGGCAACGTCTGGTCGACCCGAAAACCGCCTCACCCTATGCCAGCTATGTGCAGTATGCACATATCGCTAATGTCGATGAGATTATCAGTGGTAAACAGCCCGCCACGGCGCTGGGCGTTAAAGCGCTCGACGATCACCGCTTGCAGGTAACGCTCAGCCAGCCGGTGCCTTATCTGCTGGCGATGCTGGCGCATACCCCGATGAAACCGGTGAATCGCCACGCGATTGAAACTTTTGGCGATCGCTGGACCCGTCCGGAGCACTTTGTTGGCAATGGCGCCTACACGCTTGCCAGTTGGGTGGTAAATGAGAATATCGTGCTGAAGCGCAATCCTGGTTACTGGAATAACCGCCAGACCGTGATTGAACAGGGCACTTTTTTGCCGATAGCCTCGGAAACCAGTGATGTAAATCGCTTCCGCAGTGGTGAAATTGATATCACCAACAGTGCGATTCCGCCGGATCTCTTTCCGATGCTGAAACAAGAGCTGGGTGAGCAGCTGCATATCAGTCCTTATCTCTGCACCTTCTATTACGAAATCAATAACCAGCGCGCACCTTTTACCGATGTGCGCGTGCGTACCGCGTTAAAGTTAGCCATCGATCGCGAAATCATTGCCGACAAAATTATGGGGCAGGGGCAGATCCCGGCTTACGGCCTGACACCCCCTTTCACCGCCGGTGCGCGCTTCTCGCCGCCAGAGTGGTTTACCCTGACCCAGCAGCAGCGCAACGCCCAGGCGAAGTCGCTGTTGCAACAGGCTGGCTACAGCGCCAGTAAGCCGCTGAAATTTACCCTGCTGTATAACACCTCTGATCAGAATAAAAAGCAGGCGATTGCCGCTGCATCGATGTGGAAAAAGAATCTGGGTGCGGATGTGACCCTGCAAAACCAGGAGTGGAAAACAATGCTGGCAACCCGGCATAACGCACAGTATGACGTGGTGCGCGCCACCTGGTGCTCGGACTATAACGAGCCGTCAACCTTCCTCAATATGCTGCTGAGTGATTCGTCGACCAATACCGCATTCTATAAAAGCAAATCCTTCGATAACCTGATGGCGCAGTCGCTGAGTGCGCCTGACGATAAGAGTCGTAGCGCACTTTATCAACGCGCAGAAAGTCAGCTGGATCGTGATTCGGCGATTATTCCGGTCTACTACCGCGTCAGCGTACGTCTGGTGAAACCCTGGGTGGGTGGCTATACCGGCCGCGATCCGCAGGATCAGACCGACTTACATTATTACTACATCACTAAACATTAATTTGCTGCGCACCGGGCGATACAGCCCGGGCGCAGCGCACACGCTGCTGAGGAGTTTGCCGTTCCAGGCTCCTCAGCAGTTTACCCGGTTAACGGGGGATCGCTGAAAGCGCACTGCATCAGCAATGATAATAACTGGAGTATTCAGAGTATGACCAACATCACGAAAAAAAGCCTGATCGCCCTTGGGGTGATGGCAGCACTGGGCGCTATGACCGGCAATGCGGCGCTGGCGGCCACTGTGCCGGCAGGCGTGGAATTAGCCGCTAAACAAGAGCTGGTAAAAGGCAATGGCGCAGAACTGCAATCACTTGACCCGCACAAAATTGAAGGCGTGCCGGAATCCAACGTTAACCGCGATCTGCTTGAAGGTCTGATTATCAGTGATGAGCAGGGTCATCCCATTCCTGGCGTGGCTGAAAGCTGGGACAATAAAGACAGCAAGGTGTGGACTTTCCACCTGCGTAAAAATGCTAAATGGTCAAATGGCGAGCCGGTGACCGCGCAAGATTTCGTCTACAGCTGGCAGCGCCTGGCCGATCCAAATACTGCATCACCGTATGCCAGCTATCTGCAGTATGGTCATCTGGCCAATATCGATGACATTATCGCCGGTAAGAAAAAACCCACCGAACTGGGTGTAAAAGCGATTGATGCCAATACCCTGGAAGTGACGCTCTCCGAGCCAGTGCCTTACTTCTTTAAACTGCTGATTCACCCGTCAATGTCGCCAGTATATAAGCCTGCGGTGGATAAATTCGGTGAAAAATGGACGCAGCCAGAAAACTGGGTTGGTAACGGCGCCTTTAAACTGAAAGAGTGGGTGGTTAACGAACGCATTGTGCTGGAGCGTAACCCTGATTACTGGGACAACGCAGCGACCAAACTGGATAAAGTGACTTTCCTGCCAATCTCTTCAGAAGTCACTGACGTTAACCGCTATCGCAGCGGCGGCAGCGATATGACCTATAACAATATGCCGATCGAACTGTTCCAGAAGCTGAAAAAAGAGATCCCGAAAGAGGTGCATGTTGATCCGTATCTCTGCACCTACTACTACGAAATCAACAACCAGAAACCACCGTTTAACGATCCACGCGTTCGTGCCGCATTAAAACTGGGTATCGACCGCGATATTATCGTCAACAAAGTGAAAAACCAGGGCGATCTGCCGGCTTACAGCTACACCCCGCCGTATACCGATGGCATCAAGCTGACGCCACCAGAGTGGTTTAGCTGGTCACAGGAAAAACGTAATGAAGAAGCGAAGAAACTGCTGGCAGCAGCTGGCTTTACCGCTGATAAACCACTGACCTTTGATCTGCTGTATAACACTTCCGATCTGCATAAAAAACTGGCGATCGCTGCGGCTTCCATCTGGAAGAAAAACCTCGGTGTGAACGTTAAGTTGCAGAACCAGGAGTGGAAAACCTTCCTCGATACCCGTCATCAGGGCACCTTTGATGTGGCGCGTGCTGGCTGGTGTGCGGACTATAACGAACCGACTACCTTCCTGAACACCATGCTGTCTGACAGCAGCAACAACACCTCGCATTATAAGAGCGCGGATTACGACAAAGCGATCGCGGCTGCGCTGCAGGCGCCGAGCGAAGAGAAACGCAGTGAACTCTACGCTGAAGCTGAGAAGATCCTCGATAAAGACTCAGTCATTGTACCGGTCTACTATTACGTGAATGCCCGTCTGGTGAAACAGTACGTGGGCGGTTATACCGGCAAAGATCCGCAGGATAACGTCTACGACAAAAATCTGTACATCATTAAACATTAATTTTTTGGGCGGCTGGTCCGCCCACGTTTAATTGTATTTCCTGATTTATCAGGGTAATAGCTTACAGTGACCGGGCTTTTCCGGTCACTGCGTTGATACTGTAGTAAGAGCCAGGTAGGTACGGGCAATGTTAAAGTTCATATTACGTCGTTGTCTGGAAGCGATTCCGACGTTATTTATTCTTATCACCATCTCCTTCTTTATGATGCGTTTAGCGCCGGGCAGTCCCTTCACTGGTGAGCGCACGCTGGCGCCAGAAGTAATGGCCAATATTGAAGCCAAATATCACTTAAACGATCCGATCATGACGCAATACTTCAGTTACCTGAAGCAGCTGGCGCATGGCGATTTCGGTCCGTCGTTTAAATATAAAGACTATTCCGTTAACGATCTGGTCGCCGGATCCTTCCCGGTTTCCGCTAAACTTGGCGCCGCAGCGTTTATTTTTGCGCTGGTGCTTGGCGTCAGCGCCGGGGTGGTCGCCGCGCTGAATCAAAATACCAAATGGGACTACACGGTAATGGGCATTGCCATGACCGGGGTGGTGATCCCCAGTTTTGTCGTCGCGCCGCTGCTGGTGATGGTTTTCGCCATTATGCTGAAGTGGTTGCCTGGCGGTGGATGGAATGGCGGGGCACTGAAGTTTATGATCCTGCCGATGGTGGCGCTGTCACTGGCCTATATTGCCAGCATCGCACGTATTACTCGTGGTTCGATGATTGAAGTGCTGCACTCCAACTTTATCCGTACCGCACGCGCCAAAGGGCTGCCGATGCACCGTATCGTGCTGCGCCACGCGCTGAAACCCGCGCTGCTGCCGGTACTTTCGTATCTTGGTCCGGCGTTTGTCGGCATTATCACCGGTTCGATGGTGATCGAAACTATTTATGGATTGCCGGGGATTGGCCAGCTGTTTGTTAACGGCGCGCTGAACCGCGACTACTCGCTGGTGTTAAGTCTGACCATTCTGGTCGGTGCGTTAACCATTCTGTTTAATGCGATCGTTGATGTGCTGTATGCCGTTATCGATCCAAAAATTCGTTATTGATTGCGGAGCTCGCCATGTTAGTAAGTAAGAAAAATAGCGAAGCTCTTGATACATTCAGTGAAAAGCTGGAAGTGGAAGGGCGCAGTTTATGGCAGGATGCACGCCGTCGTTTTATTCATAACCGCGCCGCATTAACCAGCCTGTTTGTGTTGCTGTTAATCGCGCTGTTTGTGATTCTGGCGCCGATGCTGTCATCATTTACCTACGATGATACCGACTGGGCGATGATGTCGGCGACACCGGATATGACCTCTGGTCACTATTTTGGTACTGATTCATCAGGCCGCGATCTGCTGGTGCGTGTCGCCATTGGCGGCCGTATCTCGCTGATGGTAGGCATTGCCGCCGCGCTGGTGGCGGTGCTGGTCGGCACACTATATGGTTCGCTGGCCGGTTATCTTGGCGGTAAAACCGACTCGGTGATGATGCGCCTGCTGGAAATCCTTAATTCCTTCCCGTTTATGTTCTTTGTGATCCTGCTGGTGACCTTTTTTGGTCAGAATATCCTGCTGATCTTTGTGGCGATCGGTATGGTTTCCTGGCTGGATATGGCGCGTATTGTGCGCGGCCAGACCCTGAGCCTGAAGCGCAAAGAGTTTATCGAAGCGGCGCAGGTTGGCGGAGTTTCGACCTTTAATATCGTGGTGCGCCATATTGTCCCCAACGTACTGGGCGTGGTGGTGGTGTATGCCTCGCTGCTGGTTCCCAGCATGATCCTGTTTGAATCCTTCCTTAGCTTCCTCGGTCTCGGCACCCAGGAGCCGCTGAGCAGCTGGGGCGCGTTGCTGAGCGACGGCGCCAACTCGATGGAAGTGTCACCATGGCTGTTACTGTTCCCTGCGGGCTTTCTGGTTGTGACGTTGTTCTGTTTTAACTTTATTGGCGATGGTTTGCGTGACGCCCTCGACCCGAAAGATCGTTAAGGAGTTTCCCGATGAGTATTATTGAAACACAGCCAGCAATGGCGACCACTGCGGGAAGCGCAGCACTGCTGGATGTCAAAGATCTGCGCGTCACTTTTGGCACGCCAGATGGTGATGTCACTGCGGTAAACGATCTTAATTTCAGCCTCAGCGCCGGTGAGACGCTGGGCATTGTCGGTGAGTCCGGTTCCGGTAAATCGCAGACCGCTTTTGCCCTGATGGGGTTGCTGGCCAGCAATGGTCGCATTGGTGGTTCGGCGCTGTTTAATGGCAAAGAGATCCTGAATCTGCCAGAGAAACAGCTTAACAAGCTGCGCGCTGAGCAGATTGCGATGATTTTCCAGGATCCGATGACCTCGCTGAATCCCTATATGAAAGTGGGCGAGCAGCTGATGGAAGTGTTGCAGCTGCATAAAGGGATGAGCAGCAGTCAGGCGTTTGAAGAGTCAGTGCGTATGCTTGATGCGGTGAAAATGCCGGAAGCGCGCAAACGCATGAAGATGTATCCCCATGAGTTCTCCGGCGGGATGCGTCAGCGTGTAATGATCGCCATGGCGCTGCTGTGCCGTCCGAAACTGCTGATTGCTGACGAACCAACCACCGCGCTGGATGTAACCGTTCAGGCACAGATTATGACCCTGCTGAATGAACTGAAGCGCGAGTTTAATACCGCAATTATTATGATCACCCACGATCTTGGCGTGGTGGCCGGTATCTGCAATAAGGTGCTGGTGATGTATGCCGGTCGCACCATGGAGTATGGCCAGGCGCGTGATGTGTTCTATCAGCCGGCGCATCCGTACTCCATCGGTTTGCTGAATGCGGTGCCGCGGCTCGATGCGCTTGCTACCGAGACGCTGACCACCATTCCGGGCAATCCACCGAACCTGCTGCGTTTGCCGCAGGGCTGTCCGTTCCAGCCGCGCTGTCCGCACGCGATGGAGATCTGTTCCAGCGCACCGCCGCTGGAAGCCTTTGGTCAGGGGCGGTTACGCGCCTGCTTTAAGCCGGTGGAGGAGTTAGTATGAGCGTGGTAGCTGAGAAAAAAGTGCTGCTGGAGATCGCCGATCTTAAGGTGCATTTCGAGATTAAAGATGGCAAACAGTGGTTCTGGCAGCCGCCGAAAACCCTGAAAGCGGTTGATGGCGTCAGCCTGCGGCTGTATGAGGGGGAAACTCTTGGCGTGGTGGGTGAATCCGGTTGCGGCAAGTCGACGCTGGCGCGCGCGATTATCGGTCTGGTAAAAGCCACCGAAGGGCGGGTGGCCTGGTTAGGCCGCGATCTGCTCGGGCAGAACGCGGAAGAGTGGCGTAAAGCGCGCAGCGATATCCAGATGATTTTCCAGGATCCGCTGGCCTCGCTGAATCCCCGTATGACGATCGGTGAGATTATTGCCGAGCCGCTGCGCACCTATCATCCGAAAATGGCGCGGCAGGAAGTCAAAGAGAAAGTGAAGGCGATGATGCTTAAGGTCGGCCTGTTGCCGAACCTGATTAACCGTTATCCGCACGAGTTCTCCGGCGGTCAGTGTCAGCGTATCGGTATTGCGCGCGCGCTGATCCTTGAGCCGAAACTGATTATCTGTGATGAGCCGGTATCGGCGCTGGATGTGTCGATCCAGGCGCAGGTGGTCAATCTGTTGCAGAAGTTGCAGCGCGAAATGGGTCTGTCGCTGATCTTTATCGCCCATGATCTGGCGGTGGTTAAGCATATCTCAGATCGTGTGCTGGTGATGTACCTCGGTCATGCGGTAGAGCTGGGTACCTATGACAATGTCTACACCAATCCGCAACACCCTTATACCAAAGCGCTGATGTCGGCGGTGCCGATCCCCGATCCCGATCTGGAGAAGCAGAAAGTGATTCAGTTGCTGGAGGGGGAGTTGCCTTCGCCGATTAATCCGCCATCCGGTTGTGTATTCCGTACCCGCTGTCCGATTGCCGGACCCGAGTGCGCGAAAACCCGCCCCTTACTGGAGGGCAGTTTCCGCCATGCGGTTTCCTGTCTGAAGGTCGAACCGCTGTAATAAAAACGGGAGCCGAAAACGGCTCCCCTACGAAATATGCAGGGGCGGCGTTCTCGCCGCCCGTGTTAATGGTTTCCCGTAACCCGTAGGGGTGGCGTTCTCGCCGCCCGTGCTCGTTATTCACGCCACAAGATATGACACAGCTTATGGTCTTTTTCGCGACAAAGCAGCACACGCGCAAAGATATCGTTAATTGGCTCACCATCTGCATCACCGAGGCCAATCACCACTTCTGAGAAGAAATCCGGGTTCAGATCGAAATCCACATGTTCCGCCCAGTCTTCGGCCGGATCATGCAGCTCAGCGCCGCCGCGCTCTTCAAACTGCAGATTGAAAATCAGAATATCGGCCGGATCGAGGTTATCGCCCGCCAGTTCAAGAAAAATATCGTAAGCCTGTTCGAGGGTTTCGTCTTCGGTAAGGCGGTTATTTAAATCCATGATTGATCCCATTTGCCCTGTGGGCACATTGCAATTTCGCACGTTTTACAGCAACGGACTGAAGAAGTAAAACAGTCGTTCAACGATACGTTGCCACCAGGCACGACGCGACCAGCGTTTGGCATCAACCAGACGTGAACGCGCGATATAATCATCCTGAACACAGGCTAAATCACTGCCAAAACCGTCGTCGTCGATCACCAGAGTAATTTCAAAATTCAGCCACAAACTGCGCATATCGAGATTGACGGTGCCGACCAGACTTAACTGTCCGTCGACCAGTACGCTCTTGGTATGCAGCAGGCCGCCTTCAAACTGATAAATCTTCACCCCGGCTTCCAGCAGCTCGGCAAAGAATGCGCGGCTGGCCCAGCCAACCAGCACCGAGTCATTATGACGCGGAACAATCAGACTGACGTCCACGCCGCGGTGCGCTGCGGTACAGATGGCGTGCAGTAAATCGTCGCTCGGTACAAAGTAGGGGGTGGTCATAATCAGCTGCGTGCGCGCCGAATAGACCGCTGTTAACAACGCCTGGTGGATCATATCTTCCGGGAAGCCCGGGCCGGAGGCGATAGCCTGAATGGTATGGCCGCTCTCCTGCTCGAAAGGCATAATGTTATCATCCGGCGGCGGCGGCAAAATACGCTTCCCGGTCTCAATTTCCCAGTCGCAGGAGTAGATAATCCCAAGGGTGGTCGACACCGGTCCTTCCATGCGCGCCATCAGATCGACCCACTGGCCCACGCCGGCATCCTGCTTAAAGTACCGCGGATCCACCAGATTCATACTGCCGGTGTAGGCAATATAATTATCGATCAGCACCACTTTGCGATGTTGTCGCAGATCCATCCGGCGCAGAAATACACGTAACAGGCTGACTTTCAGCGCTTCCACCACATCGATACCGGCATTACGCATCATTGCCGCCCAGGGGCTGCGGAAGAAAGCGACGCTGCCCGCGGAGTCCAGCATCAGGCGGCAGTGCACCCCGCGGCGCGAAGCGGCCATCAGCGATTCGGCCACTTCATCAGCCATACCACCGGGTTGCCAGATATAGAACACCATCTCGATATTGTGACGCGCTAACTGAATATCGCGAATCAGCGCTTTCATCGTATCTTCAGCGGTAGTTAACAGCTGTAGCTGATTGCCTTTCACCCCGGCGATACCCTGGCGGTTCTCACACAGCTGAAACAGTGAACGCGCAACGTCACTGTTTTCCGTAGCAAAAATATGTTTGCAGACTTTCAGATCGTTCAGCCAGCGGGCCGTAGATGGCCACATTGTCCGCGCGCGCTCCGCACGACGTTTACCCAGATGCAGCTCGCCAAATGACAGATAAGCAATAATACCGACCAGTGGCAGGATAAAAATGATTAACAGCCAGGCCATCGCCGAGGGCACCGCCCGGCGCTTCATCAGAATACGCAGCGTCACACCGGCAATCAGTAACCAGTAACCAAATAACAGCAGCCAACTGATTAAGGTGTAAAAAGTGGTCATTAAGTGGAAGTCCTGTTCACGCTCATGGTTCAGGGAGTTTACGTGCAGATGACAACAGGCGAAACCCTGTCGCGATATTTTCAGCGTTTAACACATCGGAGCAGGCACGACGCGACAAAGGACTATACTACCGCGCGTGTTTTTATTGACCGATGAGGATGAGATGAGACGAAGCAGAAACGAAGTAGCACGGTGGCGGATGATGCGCCAGACACAGCGTCGCAGAGCGCGCTGGTTAGAAGGGCAGTCCCGTCGCTATGGTCGTATGCACTCATTTCGACATCAGGTCAGCCAGCAGCAGCGTCGTTCTCTGCTATTTATTACTCAGTATAATTAATTATGGTTGGGGCCAGCAGCTGGCCCCGTTCGGCTGTGCGCTTAAAATACGCGCTTAAACGGCTTTACCGCCACCTGCTTATAGACGCCAGCGGCAATATACGGGTCATCTTCTGCCCAGGATTGCGCTTCTTCCAGTGATGAAAATTCGGCGATTACCGTCGACCCGCTGAATCCTGCAACGCCAGGATCATTACTGTCTACTGCTGGCATTGGACCGGCAACAATCAGGCGACCTTCATCACGAAGCAGTTGCAGACGTGCCAGGTGAGCAGGGCGCACGGCGGTACGTTTTTCCAGAGAGTCAGCATTATCTTCAGCGTAAATTACATAGAGCACGTTCAGAACTCCTGTCGGGTCATTGAGATTCGGCGTTTACGTTAAGTCATCGCTGAGCAGAGTGCAATTGAAACCTAAATATGCGCTACGGGTTGTTCAGGGGATTTTTGCCAGACGCTTACGAGGACGATTGCCTGAACACTTCGGCTTCTGTTATCTGTGCTCTTGCCGGTTAATAATCTTTGTGTGACTGATAGACATAATCAATGGCTGGCATTCTGTCAATGCTAAAGCCCGGTTCTTTGTCGCGCAGTAGCTTAAGTAAGGCTTTGTAAATGCTGGCAGCGCTAACGCTATGAGGTTTGGGTTCCAGTTCAAACAGCTTCCCGACGATATCTTTTGCCTCAAGACCTTCCAGTAAAGTTAAGTTGTTCTTCACCCAATTAAACACTTGTTCAGGCACCTTAGCATTAAAGCGGGAATGGATCTTCGTTATGGAATTGTAGCTTGGCGTCTGTTCACCCAGCTCAGACCACAAGGCTATATACAGTTGTTTAGATTCCAGCTTTACATTGTTTTCCTGCAAAAACAGCAGTAAGGAGATCAGCTTTTTCTCATTACTGCCGGTCAGAGTTGACCAGTTAAACTGCTTAATCAGTGCCTCAGCCTGTGGGTGGAGACCGATGCCAGCCTCAGCTTGTTTTCTTAGATTTATTTTGGAGAATGAGGGAGCCCGCTTCTGCTGGTTATCTGGCGCTAACATATTGAAAACGAATCTGCTACCTAACGCATGTCCCTGTAAAATCTGCCGTTGCGCCTCATAAAACGTTCTGCCATTCAAATCCCCGGGGATATTCTGATGAGCAAAAATCGCTTTTATCTTATCCCCGGTAAGTTTTATGGGGTTGCTATCTGGCCCAGTTAATAATTGTGGTTTTAGCCAGTCAACGAGTGTTTGACTGACTTTGATTCCCTGAACTTTAGCCGCAAATCTGACGGTATCAATGGACGGCGCTTTGCCTTTCAGTAGCGTATTGATAAACTCATAGCCCCGCTGGCCCGCGTTATATCGCCGGTAAAACTCATACAAAATCGAAAACAGGACATTTCCCGCTACAGGTTCTTTAGTAGCAAGTTTATTAAGCAATGCCACTAATAGCGCTTCTAAATTATAGCCCTGGTACTCCGGAACCATCCCCCGCAGCTGTACCAGCACCCTTGCCGTATCAGGCAGATAATTAACATCTCGCGTCGCCATTAAGGCAACTCTGATAGTAGATGAGTTGGGCATAGGACGGATACCCTCGATTGCTAATACATTCTGCAGCACCTCCTGCATTAATGCACAAGTCGCGCCACGTGGCATTTCTGGCTTGCTGAACAGGGATATACAGCAATCGAGGGACGACGTTCCTTTATAGTTACCCTTAAATTTACGTACCCAATGCAATAACCTGTCCTTAAACATCAGATCAGAATTGCACTCCTGCAAGCAGTACGGGGCTGTCCCGGCGGATGTTGTTGCCGCCTGTGCTGAACATTCGTTGTTAATCGGCGGGAAAAGGCCAGGAGCGGTCTGTGGATGTTGCCAGAGAGAGTGCTGATAATATTGTGTCGGGGCATCCAGTGTATTTGCCGTTCGCTTTCTTCCGGGCTGGCTGGTGGCCCAGGGATCGGAGGTGGTCTGGATAGCCATATCTCTGCTGACGCCCCTTTCCACATTAGCAGCGGCAGCAGCCTGCATTAATGGCTGTTGTTGACGACGCGGCCACTGATTTTTGCTGTTCTGTTCTTCGAGTAATAAATTGTGCTCTGTCTCCGTCATGACCAGACCCTGCATAGGGTTGCATCCCTGAAGATCCGCTGGCAATGTTGTTCCGTTGCTCGCCTCTCTACAGGATGTAAATGACGTAAGGGTTGCCGTTGACTGCGTGACTTCGCTGACTGCCCCTGCGACCAGAGTGGTCTGAGCATTACTGGTGAAGCTGACAGAATCAGCCGGAGTGCGTTGAACAGACGAATGAAGATCCCAGGACTCATACATAAACGTGCTCATCCGGCGATGAATTAGTATTTATGCTACAGACCATACACAGAGTTTCCTTGCTGATAATGGCGGGGCACCACAGATTAAAAGATAGTCTTGCGGCCAGGATGCATTTATAACAATCGGCTTTTCGTGGTGATAACATGGAAGATTCTGCTGGCTACTCCGACATGCAAGATGGGGGCAGATATGCCGTCGTGCTGATTAGTGAGCGACGAATTTACACTTTTCTCCGGCTTTAACCGGCATGCTTATTGAAATTGATTGCTATTTGCATTTACTATTGTCGCTTCTTCAAAATAGCTGATTAACTATGACGACGCTAATGAATACATTACCCCGACCTTCGCCATTGCCGCTGCTGCTCTCCGTGGTGCTGCATGGCTCAGTGATTGCGGGTTTGCTTTATGCCTCTTTCCACCAGGTTATTGATGTGCCTAAAGCGTCTCAGCCGATCAGCGTGACGATGGTTGCGCCTGAAGTACAGCCAGAACCCACGCCCGCGCCACAACCTGTTGCTGAGCCAGAACCAGAGCCTGAGCCAGAACCGGTGCCGGAGCCACCAAAGCCGGAGCCTGTACCGATTCCCAAACCGGAACCAAAACCCGAACCGAAGCCAAAGCCGAAGCCGGTGAAAAAAGAGGTGGTGAAGCCGAAAGAGGTGAAGCCGAAAACGCAGCCGCGTCAGGCCGCACCGGTCGACAAAGAGGCGCCAAAGGAAGTGGCAAAACCCTCTACCGCGCCGAAGCTGTCGGAAGCGCCTTCTAAAGCGGTGGCCACCGGCCCACGTGCGCTGAATGTTGGCAAGCCAGCCTATCCGGCACGCGCCTTTGCGCTACGGGTGGAAGGCAAGGTTCGCGTGCAGTTTGATGTCGACGGCAGCGGCCAGGTGGACAATATCCGTATTCTTTCGGCTGAGCCGCGCAATATGTTTGAGCGTGAAGTGAAGCAGGCGATGAAAAAATGGCGTTATGAGAGTGGTAAGCCGGGCAGCAATATCACTATGAATATTGTTTTCCGTATTGATGGCGGCGCCAGCCTCGAATAATCTGAGCGACGATAAAAAACAGGGCGACATTTCGCCCTGTTTTTATGCTTCGCTGTTATAGCTGAACTGACTTTTACCCTCCGGCAAAGGCCGTGCCTTGCCCTCAGGATCCACCGCTACATAGATAAATACCGCTTCGGTGGCGCGATAACGCTGGCCAATCGGCTCTGAAGAGACCTTTTTCACCCACACTTCGACGTTAATGGTAATCGAACTGGTGCCGGTACGCATACAGCGCGCATAGCAGCACACCACATCACCCACCGCCACTGGCTTAAGAAAGGTCATACCATCGACGCGCACGGTGACCACGCGACCTTCGGCAATCTCTTTCGCCAGAATGGCGCCACCCATATCCATCTGTGACATGATCCAGCCGCCAAAGATATCGCCATTCGCGTTGGTATCAGCGGGCATAGCCAGCGTACGCAGCACAACTTCGCCCTGCGGGGATTTCTGTTTGTCGTCCATTGCTTCGCTTCTTATAAAATATGGCCGGTTGGCGCAAAATTACCCGGCTGAACAGCCGGGCACAGAATAATTATTTTTGTTCCTGTGGCATCAGACGGTAGATATAAACCCCGCTGAACAGGGTAAACAGCAAGGTTAAGCCGGTAAGGCCGAATACTTTAAAGTTAACCCAAAACGCCTGCGACAGCCAAAAAGCGACGTAAATATTTGCCAGGCCACACAGCAGGAAAAACAGCGCCCAGGCAATATTCAGTTTGCGCCAGGCATATTCTGGTAACTGAATCTCTTTACCCAGCATGCTCTGGATCAGCGGCTTCTGCATCCAGAAGTGGCTGAACAGCAGGGCGACAGCAAACAGGCTGTAGATAACGGTGACTTTCCACTTAATAAACTCATCGTTATGAAACACCAGTGTCAGGGTGCCAAATACCGCTACCAGCACAAAGGTGAAAATGGTCATCTTCTCCAGCTTGCGATATAGCACCCAGCTGACCACCAGCGCCAGCCCGGTAGCGACAATCAGCGCGCCCGATGCGACAAAAATGTCGTAAAGCTTATAGAAGACAAAGAAAACAACCAGTGGGAGAAAATCGAGTAACTGCTTCATAAAGGTTTCCAAATCACGGATGTGGCATTGTGCAGAATCTGGCATGCCCGTGCAGGGCATGCCTTGATCATCAACGTAACAGCATATATAAACGCGACAAATAAATAATCAATATGGCTGAAACCAGATTGCTGATCGCATTAAATACCACTGATGCAACATTGGCCGGTAAAATGGTAAATGACGCCGCCAGTAACATCAGTAGCACCTTCGCCAGCAACCATAAGATCACCGCCGGCGCCACCAGTTTCATCTGGCTCCACACCAGGCGCACGCTGGTGCGCATTGAAGCAAATACGCCGCTTTTATCGGTCACCATAATCACCGGCGCCAGCGCCAGCAGGATCGCCAGCATTACGCCGGGTACTACCACCACCATGAAACCCAGCTGTACCACCAGCGTGACCAGGAAGGTCAGCAGCAGCAGACGTGGCAGCAGCGGGGCGGAAGCGCCAATCGCGCGCAGGGCGCTGACACGTTGCCCGGACGATACCATTGGGATCAGACATAACATGCCGCCTAACAGCAGCACATTGCCCACCAGCGAGGCGAAAGTACCGGCAGCAGAGGCGCGTAATAACACCTGCTGTTGCTCTGGCGTCATGCTCTGCACCATCTCAAACAGGGTGGTTGCGCTACCGCTGTCGCCTTCGCCTAGTATTGACAGCTGATCGGCACCTGGCGTTAACGCGTGGCCGATCATGACTGTAATAAAGGAGGTCAGCAATGCCATCAACACAATGGTTATCAGCTGATGACGCAAAAAATTTCCCGTGTCACGGTACAACGAACCCGCCGTGATAGACATGTACTCTCCTTGGGTAAACCATATTTATAGACTCGGCGATTGTACATGGTCTGACAGTAAGCTGGCACCCTGACTTACATAACTTTCGGTTATTGCTGGTAATGACGGCTGAAAAAGCGGCGGCAGACCATATTTTGCCCGCGCGCGATCGCAGGCGTCATTAGGCTGGCCATTTTCTCCGGACATTGAAAATTCACGGCAGGGTGTTGGTCGCTGGTCATAAATGGCGCATGTCACGCAGCCGCCAATCTCTCCCTTCAGTGCGCTGCAACGAGGAGATTTGCTGTTGGTGCCAGACATGGCGCGCAAAAAAGGGGTCAGCGGCTCGGTCAGTTCGACCGGCACGCAACCGCCGCCATCATCGGCTTCAGACCAGTAAAAAGAGACGCGGAAAAAGGCGCAGCAGGCGCCACAGGTCACACATGGATTTAGAATATCGCTCATTTGATCGCCCACCCCTCCTGAGGCTTCGAACCAAAATCACCAGGCACAAGTGAGCAAAATATCCGCTTGACGGAGTTTGTTCAATGGCTATTTACGTGCGTGGGATCTCAAAAGTTTGATCCAAATCAATTCATTGTTTTTTAAGGAGTTTAAAAGAATTGATTCACATGATCTTTGTGATGTTCGGTGTAAATATGTCTCCCGAAGCAAAAACGAGCCGGCGCAAAACAGCTGGCAGGCGCGCAAATTAATAAAAAAGGAGTGGATATGAAGTTGTCAACAGTAGTTCTGGCGCTGGCGGCGCTGCTGCCAGTGGTAGCAGGTGCGCATCAGGCGGGAGACTTCTTTATGCGTGCCGGTTCCGCAACGGTACGTCCAACGGAAGGTTCGGATAATGTGCTGGGTATGGGCTCATTTAGCGTGGATAACAATACCCAGCTCGGCCTGACCTTCACTTATATGGCGACCGATAATATCGGTGTTGAGCTGCTGGCGGCGACGCCTTTCCGCCATAAAGTCGGTCTTGCCGCCACCGGCAATCTGGCAACGGTCAAACAGCTGCCGCCCACGCTAATGGCGCAGTGGTATTTCTTTGACAGCAGCAGCAAGGTGCGTCCCTATATTGGCGCCGGTATTAACTACACCACCTTTTATGATGCCGATTTTAATCAGACCGGACGCGATGCGGGTCTCAGCGATCTGAGCGTGAAGGATTCCTGGGGCATGGCGGGTCAGGTGGGGCTGGATTATAAAGTTGATGATGACTGGCTGATCAATATGTCCGTCTGGTATATGGACATTGACACCGAAGTGAAATTTAAAGCCAATGGCGAACAGCAGAATATCAATACCCGTATCGACCCGTGGGTATTCTTCTTTGGTCTGGGATACCGTTTCTGATGGCACAAAGGCCACCGCTGTTAACGGTGGCCCTGCTGGTTAGCCGCGCACCAGCTCATGGCGGGCGGGCGTGGAAAGAAACGCGGAGCGATTTTTATAATGCCCGTACTGCGCAGTATAACGGTCTGTTGCCGTAATCAGGCTGCCGGGCATGGTGAAATTGAATTTAATGGCTTCCGTTTCATATTTCGTCAGATCAATCACACCTCTCCCAGGCAACATCTTCTGATGGGTGTCATACCTGTAATCCGGGTTTTATAATACGCTTACTGTGCAGAGTTAATATGCAGCAAAAAAATGGCCGGGCATTGCCCGGCCATCACAGATATCTCAGTTTGAGTGCTACTTAATCTGCATATTATTAACCACAGATTTGACGCCCGGCACGCTGCGGGCCACCTGCACGGCACGATTGGCTGCCTGCGGTGAAGAGACAAAGCCGCTTAGCTGCACACGGCCTTTAAAGGTTTCGACATTGATCTCAGTCGATTTCAGCGACTTATCACCAAGTAACTCAGCTTTCACCTTGGTTGTGACAACAGTATCATCAAGATAGCCGCCGGTTCCTTCTTTGGTGGATGTTGGCGCACAGGCGCTTACTGCTAACGCAATCACCGCAGCGATAATCGCACCGCTGACGACTTTAAATAACTTCATTGTTTATCTCCCTGTCACCATCAATGGATATTTCCGTTACCAATAACGGAAGCCTTAATGATTGTGGGTCATAATTGTCAGATTTACCAATGTCAAAGCGTAAAAAAGAGAAAGGAAAGAGTGCCTTATAGCATAATAACGCACTGTCGATCCTGCCTGTCAGTCAACCCGCGTCCAGGCATCCTGCCAGTTAGAGCCCACTCCCGGCTGGTAGTGGTTAGCCGATGGCGAATAGATCCGGCACCAGCCACTGAAGGGGAAGGGCTTACAGCGATAAATATGGTTGTCACTGCCGAGCACCCGCGTTCCTTCAACATATTTGTCTATCTGATCGGGATAGCGATATTCATATTGCGCTGGTGGTGGCGTCACGGGCTCAGGTGGCGTCACGGGTTCTGGTGGTGGCGGAACTTCTGGTTCAGGTGGTGGCACCACAGGCTCAGGCTGCGGAACGGGGATAACCGGTTCCGGCTCTGGCTCGGGGGTGATGGTCTCTACACTGAAGGCCAGTTGCAGCCGCTGCGCCAGTGGAACCCAGATAAAATTGCGGTAAGAACTGGAAGGGACAAGATGCACAGTGCCGTCGCTACGCATTTCACCGGCTTGCATTTTGCCTGGTGTGGCGGTATTGATCGCCTGCGCCAGCTGTGACGGCCAGCTGTATTTATCGTAATTCTGCGGGGTAATGGGCAATGAAACCCGTGCCAGCTCCTCTCCGCTAAGGATATTGCGCAGCACCGCCTGTTTTATGGTGCCGGGTATCGCCGGGTTTTCCCCGAAAAGCTGACCGATGTTGTACCAGTTTTCACCATTTATCAACGCATGCGTATGACGTGTTAACTGCAAATACTGTTTACTGGCCAGGGTATTATATAGCCACAACTTATTTCTGTAGCCAGACCCGTTGACGATCTGGATATCACCATTGCTGTTCATTTCACCGGCGCGCACCACATTCGCCGGAAAATGGCGGTTAATATCCTCGGCGAGGCGCGTTGGCCATTCCCACTGACCGGTTTTGCTGGCAGGGAAATCGAACGCTGACAGAACCTGATTGCCTGACGTATCTTTGAGCTGAACCGCAAAAAATTGCCGTGGCGGTAGTTCAGCCTGAGACAGCAATTCACCCACCTGGGTCCAGTTCGTGAGTGGTGGATAAAAATTAGCCACCGCTTGTCGACGTTCGTTAAGCAGCCTGGCGTTGTCATTAGTCGTGGTGCTGCCGGCAATCAAATTGAGGTGCTGCTTATTAGGATTGGACCAGAGATTGATAAGCGGGCACGCAGGAGTGCAGGGATAGGACATAATCGTACGCCATCGCGGCGTCTGTGCGGTTTGCCGGTAACCGTGTCCGTAAGCAAACAGGGCGTTATTGCCATTTTCCGGATTATGAGTGGCGCTCAGATTATGGCCTATTTCATGAGCGAAAATATGATCGCTAATACAACTCCATGCCACAACGCCAAACGCCGACTGTTTATTGGCGTGGACGTAAGCGATACCACAACTGGATTTAAAATCATTGCTGAGTAGCACCACCACATCAGCAAGATGTTGCTCACGAAAAGCATGGACAATGGCGCCCAGCTTCGCATCCTGCGGATTACGTACTTGCGCCAGCATATCGCGGTTTAACCCCTCCTCATCGTAATTAACATTGAGAATACCGGCGTTTTCCAGCTCAATATGAATATCGCTATTTTTATAGCCCTGATTTGCATCGCTAATCGCCAGCGCTACCAGCGCCGGCATATCATTCACTCTGGCGCGAGCCTGATTGGTGGTAGCGACCATGACCCGGATCTTGATTAATTCTCCCTGATCGGATGATGTGGTGGGCGGGGGAAGCGTGCTGCTGGCGGCGGCTTCAACGGTATCATTGTCAGTCCAGGGCAAACGGTCACTGTCTGTCTGGATAATCGCGTGGTTACCTTCGCCCAGCGGAAATATCTGATACAGCTCTCCGTTGTAATGGATGGCGCCGGTAATATTGTCACCGTCTCTGACCAGAATAACCTGGTTTATCAGTACGTCATCGGGGGAGGGATTAACCGAAGCCTTAATTGCCCCCTGCCAGATGGCGAGGCCATCGCTATCCAGTGTGAAAGCCGTTTTATGCGCAATTAATATTTCATCCGGTTTAACTTCCAGCGCAATATCCTGGGTATCGTCCGCCAGGATGGCCGCTCTGGCGCGCATGATGGTAATCGCCTGCGTCGAGGGTTGCTCAAGAAAGCGATAACTATCAGGATCAAGTCTGCTTAGCGGGGCGGAAAACAGAGCATTATCTGCGGACCAGGCAACAGTGGCAATAAACAACAGCACGCCCACACTTATCCAGCGCATCATCGTCGCACACCATGAGCTAATCATGATAATACCTCAGGAAAAATCTCTTTAAGGGGGTGATGTAAATAAATGTAGGTGTTTTTTTGCTCATCACAAGCGTGACGGTAATAAGGGATTCGCGCTGAAACGGGGGCCGTTTAATAAACCAGACGGAGATTAAAGCCGGGGTAATAAAAAAATAAATGCCTTATCAGATAATAAGGCATTTTATGCAGAGATTAACGACTGGCGGCTTTCAGACTGCTGACAAAGTTATGCAGCTCCGCCAGCATCGCGTCCGGATTCGCCTGGTGTTTCTCGATGATTTTAACAATCGCGGAGCCGGAAATCGCACCGGCAGCGCCAGACGCAATCGCTTCTTTTACCTGCGATGGTTCAGAGATACCAAAGCCCTGTAGCGGCGGCGCGGCATGGTATTCACGCAGTTTGTCGACCAGGTGCTGCAGTGGCAGGCTGGCGCGATTTTCGGCGCCGGTAACACCGGCACGTGACAGCAGGTAGGTATAACCACGACCGTGGGAAGCGATTTCGCGCAGCAGATCGTCATTTGCATTTGGCGGGCAGATAAAGATTGGCGCGATATTATGGCGCAGCGCGGCCTGACGGAAAGGCGCTGACTCTTCAATCGGCACGTCGGCAACCAGCACCGAATCAACGCCGACTGCGGCACAACGTGCATAAAAGTTATCAATGCCGCCGGAAAAGACCAGGTTGGCGTACATCAGCAGGCCAATCGGCAAGGTCGGATATTTCTGGCGAATGGTCGCCAGCAGCTCAAAACACTGGGCTGGGGTGACACCCGCGGCAAAAGCCCGCAGATTCGCGCCCTGAATAGTAGGGCCATCGGCCAGTGGATCGGAGAAGGGGATGCCCAGTTCCAGCGCATCGGCGCCAGCATCCACCAGGGTATCGATAATTTTCAGCGACAGCTCTGGCGTGGGATCGCCAAGGGTGACAAAAGGCACAAACGCGCCTTCTCTGGCGGCGTCGAGACGCGTGAATAACTGCTGATAACGTTCCATCAAATCTCTCCCTTCGCTTTCAGAATGTCATGGACGGTGAAAATATCTTTGTCGCCGCGGCCGGAAAGATTCACCACCAGCAACTGCTCTTTTTCCGGATTATCACGCACCATTTTCAGCGCATAAGCGAGGGCATGGGAAGATTCCAGCGCCGGTATAATCCCTTCGGCGCGACATAGCTCTTTAAACGCTTCCATCGCTTCATCATCGGTAATCGACACGTATTCAGCGCGGCCAATGCTGTTGAGATACGCATGCTGTGGGCCAACTGACGGAAAGTCGAGGCCAGCAGAGATCGAGTAAGACTCTTCAATCTGACCATCTTCGGTCTGCATCATTGGCGCTTTCATCCCGAAGTAGATGCCGACGCGACCATGTTTTAACGGCGCGCCGTGTTCACCGGTTTCGATCCCGTGACCCGCGGGTTCGACACCGATCAGGCCAACCGCAGCATCATCGATAAAATCGGCAAACATACCGATGGCATTGGAGCCGCCACCGACGCAGGCGACTACCGCATCCGGCAGGCGACCTTCGCGCTCAAGGATTTGCGCTTTGGTCTCTTCACCGATCATACGCTGGAATTCACGCACAATCGTCGGATACGGATGCGGGCCGGCTGCCGTACCCAGCATATAGTGGGCGTTTTCGTAGCTGCCAGACCAGTCACGCAGCGCTTCGTTACAGGCATCTTTCAGCGTTGATGAACCGCTGTGAACCGGAATCACTTCCGCGCCCATTAAACGCATGCGGAACACGTTCGGTGACTGACGTTCGATATCTTTGGCGCCCATATAAATACGGCACTTCAGACCGAGCAGGGCGCTGGCCAGTGCTGACGCGACGCCATGCTGGCCTGCGCCGGTTTCGGCGATAATCTCGGTTTTACCCATGCGCTTAGCCAGCAACGCCTGACCTAATACCTGATTGGTTTTGTGCGCGCCGCCGTGCAGCAGATCTTCGCGCTTCAGATACAGACGGGTTTTGCTGCCTTTGGTCAGGTTCTGGCACAGCGTCAGGGCTGTCGGGCGACCGGCATAGTTTTTCAGCAGATCAGTAAACTGCGCCTGAAATTCCGGGTCGCTCTGCGCGCTGACAAACGCTTCTTCCAGCTGGCGCAGCGCTGGCATCAGAATCTGCGGCACATACATGCCGCCAAATTCGCCAAAGTAGGGGTTGAGTAACGTCATATAATGTCTCTTTTCTCAGTTGAGAGGGCCGCCGGGCTTACCCGGCTCCGACAATTAGTAAGCTTTTAGCGTCTGGAAAACGGCGGCGAATTTCGCACTGTCTTTCACGCCTGGCGCGCTCTCGACGCCAGAGTTGAAGTCAAGACCGGCACAGCCCAGCTGCGCGGCGGCGACACAGTTATCTGCGCCTAAACCACCGGCCAGCAGCACATTGTGTAATGCCTCACCGGCCAGCAGTGACCAGTCGAAACGCTGACCGCTGCCGCCATTGCCATTATCCAGCAGATAGCGGTCGACATTCTGCCAGTCGCGTGCGGGCAGGCTCCCTTTAACGCTGAACGCTTTCCAGATTTGCACGCCGGGCGGCAACTGCTGACGCAGCGCATCAACAAATGTCTGATCTTCATCGCCATGCAGCTGTACAGCGTGCAGCGACAGGGCTTGCGCAGTAGTGACAACGTCACTGATAGTCGTATTGCGGAATACGCCAACATACTTTAATGGCGCTGCCGCGATAACGGTGCGTGCCTGCGTAATATCAATCTGGCGTGGAGAACCGGCGGCGAAGATCAATCCGCCAAAGATAGCGCCTGCGTTACTGGCAGCCTGCGCATCTTCTGGCCGGGTTAAACCACAGACTTTATTCTCACCCAGCAGCACCCGGCGCACGGCCGCATCAAGATTATCTTCTGACATCAGCGCCGAACCAATCAGGAAGCCATTGGCGAAACGGCTTAATTCACGCACCTGCGCATAGTTGCTGATACCGGATTCACTAATCACCGTGACGCCTGGCGCCAGACGCGGCGCCAGCTGACGGGTGCGATTCAGATCAATCGACAGATCGCGCAGATCGCGGTTATTAATGCCGACCACTTTTGCTTCCAGCGCAATGGCGCGCTCCAGCTCTTCTTCATTACTGACTTCGGTCAGTACACCCATATTCAGGCTGTGGGCGACGGCGGCCAGCTGACGGTACTGCTCATCATCCAGCACCGAAAGCATCAGTAAAATGGCATCGCCCTGGTAGTGGCGCGCAAGATAGATCTGATACGGGTCGATAATAAAGTCTTTGCACAGTACCGGCTGCGTAATGGCGGCGCTGACGACGGGCAGAAAATCGAAGCTGCCATGGAAATATTTCTCATCGGTCAGTACCGACACCGCTGAAGCATACTGTTTATAGACACCGGCAATGGTCGCCGGGTCGAAATCTTCGCGAATCACCCCCTTTGACGGCGAGGCTTTTTTACACTCAAGGATAAACACCGTGCGGGTTCCCTGCAGTGCATGATAAAAGCTGCGGCTGGCCGGAGTGACGTCGTTCTGGAAGCTGGCCAGCGGCTGCTGCGCTTTACGCGCTTCCAGCCAGATAGCTTTGTCCTGAACAATTTTTTTAAGTACGGTATCCTGCATGATTATCCTCTTGCTGCCAGTGCGACGACGCGTTCCCAGGCCTGACCACTGCGAATGGCCTGCAGTGCGCGCTGGGCATTTTCACGTAAATCTTCATGTCCGAAGACCTTCAATAGCATCGCGACGTTAACCGCAACCGCCTCTTCATGGGCGCGCTCGCCATTACCCTGGAGCAATCGCGTCAGAATGTCACGATTTTCTTCCGGGGTGCCGCCTGCCAGCGCCTCTTTCGGATGGAAGCTTAAACCAAAATCTTCCGGCGTCAGCTGATAGCTGGTGATTTCACCGTCACGCAGTTCAGCAACATGGGTAGCGCTGTGCAGCGCCACTTCATCCATACCGCCACCATGTACGACTGCCGCACGCTGATAGCCCAGCACCTTCAGGGTTTGCGCAATCGGCAGCACCAGTTCCGCGCTGTATACGCCAATCACCGCCAGCGGTGGACGCGCCGGGTTAATCAATGGCCCCAGCACATTAAACAGCGTGCGGGTTTTCAGCTGCTGACGGACCGGCATCGCATGGCGAAACCCGGTGTGATACTGCGGCGCAAACAGGAAGCAGACATTCAGATCGTCCAGCGCCTGGCGCGCTTTAGCGGCGGGCAAATCAAGGCTGATGCCAAACGCGGCCAGCAAGTCGGAGGATCCCGATTTGCTTGAGACGCTGCGGTTACCATGTTTCGCCACTTTCAGCCCACAACTGGCGGCAACAAAGGCGCTGGTGGTGGAGATATTAATGCTGTTACTGCCGTCACCGCCGGTGCCGACAATATCGGCAAACGCATAATCCGGGCGTGGGAAGGGTTTGGCATCTTCCAGCAGCGCACTGGCGGCGCCAGCAATCTCTTCCGGGCGTTCGCCGCGCACTTTCATCGCAATCAGCGCCGCAGCCAGCTGGGTGGGTTCAAGCTGACCGGTAATAATAGCGGAAAACAGCTGATGGCTTTCGGCCTGGCTCAGGGTGTGCGCCTGATATAGTTTTTCCAGAATATTTTGCATCTGATTCTCCTTAGATTACGCCAGCGCCCAGGCCAGAGTCTGCTCAAGCAGATGTGCGCCCTGAGAGGTAAGAATGGATTCCGGATGGAACTGGAAGCCGCAGACGCGATCGGCGTCATGACGCACTGCCATTACCATGCCGTTAAAGGTGGCGTTAATCGTTAATTCGTCCGGGGTGTTGCTGCCCACCAGCGAGTGATAGCGCGCGACCGGCAACGGGTTGCTCAGTCCGGTAAACATCGCTTCACCGTCATGAGTAATCGCTGAAGCTTTACCATGCAGGATCTCACCAGCCTGACCCACATGACCGCCATAGGCTTCGACAATCGCCTGATGACCCAGGCAGATGCCGATAATCGGTAGTTTGCCGCGCAGACGCTGCAACAGCTCCGGCATACAGCCCGCTTCGGCTGGCGCGCCAGGACCTGGCGACAGCATCAGCACCGGATTCTGCATGCCTTGCAGACGTTCAGTCAGCGTGTCTGCAGGCATATTGTTACGGTAAATCACCACGTTATGGCCAAAGGCGCGTAACTGGTCGACGAGGTTATAAGTAAAAGAATCGATATTGTCGAGCAGCAGGATATCGGCCATCAGAAAATCTCCGTGCAATGATGAGCGGTAGCAATCGCGCGTAATACTGCGCGGGCTTTATTGCGGCTTTCATCGGCTTCGGCTTGTGGATTTGAATCCAGTACCACGCCGGCGCCCGCCTGAACCGTTGCCACGCCGTCTTCCACGTACGCTGAACGAATCACAATACAGGTATCAAGGTCACCGCTGGCGGTGAAGTAACCCACGGCGCCGCCGTAGCTGCCGCGGCGGGTGCCCTCGGCGCGGGCAATCAGCTGCATGGCGCGCACTTTTGGCGCTCCGCTCAGGGTGCCCATATTCATACAGGCGCGATAGGCGTGCAGCACATCAAGGTCGCCGCGCAGTTTACCCACCACGCGTGAAACCAGATGCATCACAAATGAGTAGCGATCAACTTTGGTCAGGTCGGCAACATAGCGGCTGCCGGGTTCGCAGATGCGCGCCAGGTCATTACGCGCCAGATCAACCAGCATCAGATGTTCCGCCAGCTCTTTATGGTCGGTACGCATCTCCAGTTCGATGCGGCTGTCGAGGTCGCGATCCAGTGAGCCATCGGCGTGACGACCACGCGGACGGGTACCGGCAATCGGGTAGATCTCAATCTGACGGTCACTGGCGTTATATTTCAGCGAACTTTCCGGCGAGGCGCCGAACAGCGCGAAATCCTGGTCCTGCATAAAGAACATATACGGACTTGGGTTGCTGTGTTTCAGCGTGTCATAGGCTGCCAGCGGCGACGGGCAGGGCAGTGAGAAGCGGCGTGACGGCACGACCTGGAAGATTTCACCGACGCGAATCGCTTCCTGCATCTGACGTACTATCGCGCAGTACTCTTCATCGCTCTGGTTGCAGCTCAGCACCATATTTTCCACTGACTGTACCGGCAGCGCCGGGGCTGGCTGCAGCATCTGACCATGCAACTGCTCGATGCGGCCCTGCAGGCGCTGGAACTCGGCAGTTGAAGGGGCAAACAGGCTGGCCTGCAGACGTGAGGTCTGTGTCTGGTGGTCAATCACCAGCAGCGTTTCGGCCAGATAGAAGCAGTAATCAGGGCAGCGTTGTTGATTATCCAGCGCCGGCAGCTGTTCAAAACCGGCCACCAGGTCGTAAGCAAACAGGCCGCCAAGCAGCATCGCTTCGCGCTCTTCTTCCGGGGTACTAACCAGTGTCGGGATCAGGCGCAGCGCATCAAACACCGACAGCGACTGCAGACGCGAATCCTCATCCTGCAGCGGATTAATTTCTGCGAAGGTCAGCAGGCGACCGTCAGGACGAAGCTGGTTATCGACGCTGGCCGGCAGAGCGGCATCCAGTAGCGGCAGCAGCGCCCGGCCATTTTCTGACAGCGCCTGAATGGTGACGGTTTTATCGAGCGCGGTAATACGCAGTGCGCTGTCGACGATCAGCAGGCTCTTCAGGTTACGTTTGCTGTCGATATCTGCGGATTCAAGCAGCAGGGTCGCCGGACGTGCGCCACACAGCTGGTGGAACACAGCGGCCGGATCTTCGCGGTAAGGAGCATTACCGGTAATCAACTTCAGGGCAGGTTTGGCAGATGGCATGATGTTTTCTCTAATCTGTCACTCAAAAAAAAAGCCCGCTTTTAGCGGGCTCGGGATCTGCACGGGTTCAAAAGTGCATGACGACGTCGCCCTTCAGGGAGAAGTGCGCCACCAACCAGTCATATTCATCATTAAACTCTTTATCATTGAACCCTTCATGTCAGATCCTCCGTGTGCGTGAACTTGTGTACTAGTTAACTGGTTCGAAGGAAAAATGTCAATACTCTTTTTCCCCCGCAGATAAATTCCCGTTATCATGTCAGCTTACTCTCTAACGTAACCGGAGCACTTTTGACTGCCGCAACGCCCCTCAGTAATTTCCCCCTTTACGATCTTCACAGCCATACGCGCGCTTCCGATGGACTATTTACTCCAGAGGCTCTGGTACTGCGCGCCACTGAGATGCGGGTTGGCGTGCTGGCGATCACCGATCACGATACGGTCGGCGGCATCGAAGAGGCGCGCGCCGCCATTGCGCAGCATCAGCTGGCGCTACAACTTATTACCGGGGTTGAGGTGTCGACGCTGTGGGAGAACCATGAAATTCATATCGTTGGTCTCGGTATCGATATTCACCATCCGCAACTGACGGCGTTTCTGCAAGGGCAGAGCGATTGCCGGATGGCGCGCGCTCAGCTGATGGCGGAACGGCTGGAGAAGGCTCAGATCCCCGGAGCGCTGGAAGGCGCGCTGCGTCTGGCCGACGGTGGCGCGATTACCCGCGGCCATTTTGCCCGTTATCTGATTGAGCAGGGTAAGGGCGCTAATATGGCGCAGATTTTTAAAAATTACCTGGCGCGTGGCAAAACCGGTTACGCGCCGCCTCAGTGGTGTACAATAGAACAAGCTATTGATGCGATTCATCATTCTGGTGGTCGTGCGGTGCTGGCTCATCCGGGGCGCTATGGCTTATCAGCCAAGTGGCTAAAACGGTTGATGGCATATTTTGCTGAATCTGGCGGCGACGCGATGGAAGTGGCGCAGTGCCAACAACCACCTCAGGAACGTAGTCAGCTGGCGCAGTATGCGCGGGATTATCAGCTGGCGGCATCGCAAGGCTCCGATTTTCATCAGCCCTGTCCGTGGATCGAATTGGGAAAAAAACTGTGGTTACCCGGTGGCGTTGAGGCCATCTGGACACGTTATCCGGATATCGCACAGTAATATTCCCGGACATCAGGGGGCGACAAGAGGTCTGTTATGAGTCAATTTTTCTATATTCATCCGGAAAACCCGCAACCGCGTCTGATTAAGCAGGCGGTTGAGATGCTGAATAAAGGCAGTGTGATTGTCTATCCAACCGATTCCGGCTATGCGCTGGGCTGTAAGCTGGAGGATAAAAGCGCGCTGGAGCGGATTTGCCGGATTCGTCAGCTGGATGGTCAGCATAATTTTACGCTAATGTGCCGCGATCTCTCTGAGCTCTCCACTTATGCGCATGTTGATAACACCGCGTTTCGTCTGATTAAAAATAATACGCCGGGCAATTACACCTTTATTCTGAAGGCCACCAAAGAGGTGCCACGTCGTTTAATGAACGACAAGCGTAAAACTATCGGATTGCGTGTGCCGTCTAATCCGATTGCGCTGGCGCTGCTGGAAGCGCTGAATGAGCCAATGATGTCGACATCACTGATGTTGCCAGGCAATGATTTTACCGAGTCGGACCCGGAAGAGATTCAGGACAGTATTGGCAAAGTAGTGGATTTAATTATTCACGGCGGCTATCTGGGGCAGCAGCCAACCACGGTGATCGATCTTACCGAGAGCGTGCCAGTAGTGATGCGTGAAGGGGTCGGCGATGTCACACCTTTCCTGTAATAACCACGCCTGAAAAAACTGCGCGGGCCGCATATTGCGTGCGGCCCCAATTATTGCGTTTCCTTACGACGTTGATTTAGCCAGCCAGTCCTTAAAATCGGTATAAGGGATATACAGCGACACATCCTTGAGAATTTCTTTGCCACTGCGTTTATTTTTAATCGAAGACGTAAAGCCGACAATTACCCCGCCGATACTGTCATCGCTGTTGTAAACGGCTCCGCCTGACATCCCTTTAACGACTCCGGCATTTGACGCCATTGCTACGCAGGGACGTTTATTCCATTCATTGCGGATTCCGGTGCGGGCGAGGTTAATTCCCTTCGATTCAACTGGCATGGCGGAAATAAAACTGAAGCCGTACATTTTTACCGGATCGCCCACACCGCTGCTGCGGAATTTAGGCAACTCTTTCATATCATTTTTATGATAAATAATCGCAAGGTCACAGTAAGGGTGATAAGCCTTAACCCGCTGCACGGCAAACTTCGCCACGTGTGCCGCTGTGAGGCTGTACTCAGGAGTGATGGGGATACTGGTGCCGAGCGTGCCAAGACCAAGAACAGTAGGGACGCCGGTAAAACTCATATCAACGCGTTTTAAAGCTTCACTGCTGTACTCATATTTCCCTACAGAGCATCCTGTCAGCAATAGCGCGGCTAATGCTGGCATAATAGTCAGTATTTTCATGATGTTTCACTTCATTTTGATGCATATCGGAAATCCCTGGTGAAGACTCGTGATATGCAAATATTGCACTTATTTATGCAGTGCTATTAATGTCAGGTTCATGCCTGACACGTTTTGGGTAAATCACTTACAAAAAAATTACGTTTTACTGTATTGCTTATTTTTTTATTTAAATATTAGTTTTATTAACGCTTTCGATTTTTCCTGAAACGTTAACATGATTAAATTCTACACAAATTCTGATGTCAGTAAAACTAATATATAAAACCCCCACTAAAAAATCATAATATCCATGAATTAAGCCAATCTGAGATCCGGTTATTCTGCCGATTGGATGTTAAATATATTTATTCATTGGTTTATTGATGTTAAAACAGCATAAAATAATTAAATATCTATTTTACCCAGTTCTAACAACCACTTTTAGTGCCAATACCCAGTTCGCAACACTACTTTTTCATTATTTTAACACGTTAAATACGAATCGTTCGCAAGACTGTGGTCTTATTTTTCAGCTTCTGTTATCTGGCTTCATGTAAACACAGCAGCCTGTGGACGGCTAAGCGGCTGCTGTAGTGGCGGTCATTATTAAGCGCTGCTTGCATTCTGTATGGCGCTTTCTACCCGTGTTGTCGCTACGTTGTATTTACATCTTCTGGCGGTGGATGAGGGCGGAGTCAGTACATGGTTATGGTAAGTGAAACTTGACTAAGGGTAGCCAGCGGAGAGGATAAACGTTATGGCAACTGCTCCTGAGCAGTGGATCTATGCATCAGTAAGGCCGCATGACGGCGCCTGGTTGCCTGATAATCCCGTTTTGCAGCCTGAAACTGATTTTGACGCAGATTTAAGACTGGCAGAGGATAAGGTGCTCGCGCGGATGAAGGATCTCTTTGCCACCTTTACTGTCGACAGAGGCCATTTTTCAATCGCCACCTGCTACTCGCCTGATCCCTTGCTAAGCCAGATGGTTAATCCTTTCGCAAAACCTGATGTGCCGGTGGTGACGGACTTCACTATCGGCATGTTAATTGAGTCTGCCAGGGCCGGGCGCTGGCTTTATGATTAGTTCTCGAGGGTAAAGTCTCGTTGCGACAGAAATGGCTTTTTGTATGGTGAACGTTTAGTGAAAATGCCTTGCCGGAATAGGGCTGTAAACGAAATGGACGCGTAAATTAATCTAATCAGGATTGTAAGCCAAATATTTCAGGGTCAAAAGCATCGTCTGCAATTATTCGGCGAAATACGGTGAATTATGTGAGGCGGCATCCGGATTATACTCCGGTACCTGCTCTGACATTAAAAGGTCACAGGCTGGCAGCGGCGGTATTTAACACCGAATTGTCGGTAGATGTACGCGTAATGGCGGGTTGTCTGGTAATTACCGCCCGGCAGATGGATTTAAACGAACCTGAATTTATCCTGTCATTACGTAAACTCTCTGTGCGAAAACAGCGTCTGGTGAAAGAGTTTATCGGTGTGATAGCAGGTAAGTGCACGCGATAAAAATCTCGGTTGCTGTCTCCAGGTGATAGCCGGGATAGCAACCTTATCTTCATAATTATTTTTCATCATTTAATTAATGTCAGCAATGCATGGTTTATTTTACGTCACCAGGACAAACGTTATGGCAACTGATCTTGAACAGCGCATCTGTGCATTAGTTAAACAGCATTATGGCGTTTATATTTTACAGGAACCGGATCTGAAGCCAGAAAAGGACTTTGATACAGACCGGCTACTGGATGAAGTTGAGGTGCTGGAGCTGATGGGGAATTTTTTTGTTACCTTCAATGTGGCCTGGGGTAACTTTTCGCTAGCGACTTACTATCCACCTGATCCGCCATTACATCAGATAGTTAACTCTTTCTCAAAACGAAAAGTGCCTGTTGTTCCTGATTTCACTATCGGAATGTTGATTGAATCTGCCAGGGCCGGACACTAGTTATACGATTAACCGCTGAGCATCGAAATTTGTCAGGAACAGGTGGCGCGATTACAACCAGTATTGAAGAAAATCCTGACGCCTGTCTTTCGCACAGTGATAAGATTATTTATATACCATCATGTATCTTATCAGCAAAACGATACACAAAGTATGCGGCAACAAAACCCAGGCATGAAAAACCCGCAATAACATATCTGTATTCAGATTCTGACATAAAAATGAACCAGAATAATAAAAATAGTGTAGCCATTATTAAACAATCGCTGATGCCCGCAATACCTCTTGATGCCAGTTTCTTAAATATTCTCATTGCAGCCTCATCTTCTGGAGGAAGTATTGCGATATCTCATCGAATAAACGGCGATTTTTAGCCCATATCGCGGTGACATCTTCAAATGGTTTAACTCTTTTTTCAATAAGGAAGTACAACAAATCAAGATCGCCCAAACGTTGAAGGTAATTTTGCAACTCCTGGTCACGTTGTTTAAGCTCACGAGATGTGTATATTGCTCGTGACTGAAAAGCGCCAAGGCCAATCAATGTAGAAAACGAGAATCCGATAAGCATTTTCGCGACTAAGTTTGCTGCGAACATTGAACCAATATTGCCGAGGATTAGCCTGTTGGTCATTATACTTCCAGCCAGACTTCCTGCACTGTTTACCCCAATATGTTTAATTTTTTCAACATCAACTTTATCCAAATAACGATGGATGATTATATTTGCAATCTTCTCGATGCCTTTTCTGTTTGCCAGTCCATGTTTTACTAATCGTATAGCTCGTTCGGTATCGTAGCTATTAGCCGTACGATTTTCTGTATCAAAAAAATCATACCCCAAATAGTATAAATCGACTGGTAATTCCAGAGCGCCACCTGCAAAACTACGTAAAAAATTACTTTTTACATTGATGGCATCAGCCATTCTATTGGCAAGTTCTTTGGCATCTAACATCAGTCTGCTCCTTCAGCGATGAGCTTTATTAGAACAAATACCCCCGATGACTTCAAGGTTGCCTGTAGCAGAATGCGGTAACTGAAATGTGGATAGTGGAGTGGTGCGCATCTGCAAGCTTACTGTTCTAACAAGCTTTTTGAAGGTATCAACAGCCACTGCCCATGACTAAGCAAAGGGCATGAGAGGCCGCAGCTGATTGATCACCAAGTCGGCCTGTTTATAGCTTTCTGTTCCCAATCGAATTCGAATTAAACCAGAAGAATCATTTACGCAAAAATCAGTGTAATATACGCGGCCCCGCACGATGCAGTGTGATGGCTGATACGGCCTGCTGCAGTTTAAAAAATCTGCGAAGAATTATGTGGTTAGGGTTTTATAACCTTAACTTATTGTTTTTAAAGAATACCATGACGCCTGTGNNNNNNNNNNNNNNNNNNNNNNNNNNNNNNNNNNNNNNNNNNNNNNNNNNNNNNNNNNNNNNNNNNNNNNNNNNNNNNNNNNNNNNNNNNNNNNNNNNNNNNNNNNNNNNNNNNNNNNNNNNNNNNNNNNNNNNNNNNNNNNNNNNNNNNNNNNNNNNNNNNNNNNNNNNNNNNNNNNNNNNNNNNNNNNNNNNNNNNNNNNNNNNNNNNNNNNNNNNNNNNNNNNNNNNNNNNNNNNNNNNNNNNNNNNNNNNNNNNNNNNNNNNNNNNNNNNNNNNNNNNNNNNNNNNNNNNNNNNNNNNNNNNNNNNNNNNNNNNNNNNNNNNNNNNNNNNNNNNNNNNNNNNNNNNNNNNNNNNNNNNNNNNNNNNNNNNNNNNNNNNNNNNNNNNNNNNNNNNNNNNNNNNNNNNNNNNNNNNNNNNNNNNNNNNNNNNNNNNNNNNNNNNNNNNNNNNNNNNNNNNNNNNNNNNNNNNNNNNNNNNNNNNNNNNNNNNNNNNNNNNNNNNNNNNNNNNNNNNNNNNNNNNNNNNNNNNNNNNNNNNNNNNNNNNNNNNNNNNNNNNNNNNNNNNNNNNNNNNNNNNNNNNNNNNNNNNNNNNNNNNNNNNNNNNNNNNNNNNNNNNNNNNNNNNNNNNNNNNNNNNNNNNNNNNNNNNNNNNNNNNNNNNNNNNNNNNNNNNNNNNNNNNNNNNNNNNNNNNNNNNNNNNNNNNNNNNNNNNNNNNNNNNNNNNNNNNNNNNNNNNNNNNNNNNNNNNNNNNNNNNNNNNNNNNNNNNNNNNNNNNNNNNNNNNNNNNNNNNNNNNNNNNNNNNNNNNNNNNNNNNNNNNNNNNNNNNNNNNNNNNNNNNNNNNNNNNNNNNNNNNNNNNNNNNNNNNNNNNNNNNNNNNNNNNNNNNNNNNNNNNNNNNNNNNNNNNNNNNNNNNNNNNNNNNNNNNNNNNNNNNNNNNNNNNNNNNNNNNNNNNNNNNNNNNNNNNNNNNNNNNNNNNNNNNNNNNNNNNNNNNNNNNNNNNNNNNNNNNNNNNNNNNNNNNNNNNNNNNNNNNNNNNNNNNNNNNNNNNNNNNNNNNNNNNNNNNNNNNNNNNNNNNNNNNNNNNNNNNNNNNNNNNNNNNNNNNNNNNNNNNNNNNNNNNNNNNNNNNNNNNNNNNNNNNNNNNNNNNNNNNNNNNNNNNNNNNNNNNNNNNNNNNNNNNNNNNNNNNNNNNNNNNNNNNNNNNNNNNNNNNNNNNNNNNNNNNNNNNNNNNNNNNNNNNNNNNNNNNNNNNNNNNNNNNNNNNNNNNNNNNNNNNNNNNNNNNNNNNNNNNNNNNNNNNNNNNNNNNNNNNNNNNNNNNNNNNNNNNNNNNNNNNNNNNNNNNNNNNNNNNNNNNNNNNNNNNNNNNNNNNNNNNNNNNNNNNNNNNNNNNNNNNNNNNNNNNNNNNNNNNNNNNNNNNNNNNNNNNNNNNNNNNNNNNNNNNNNNNNNNNNNNNNNNNNNNNNNNNNNNNNNNNNNNNNNNNNNNNNNNNNNNNNNNNNNNNNNNNNNNNNNNNNNNNNNNNNNNNNNNNNNNNNNNNNNNNNNNNNNNNNNNNNNNNNNNNNNNNNNNNNNNNNNNNNNNNNNNNNNNNNNNNNNNNNNNNNNNNNNNNNNNNNNNNNNNNNNNNNNNNNNNNNNNNNNNNNNNNNNNNNNNNNNNNNNNNNNNNNNNNNNNNNNNNNNNNNNNNNNNNCAATAATCAAATATATTATCCAATTAAATCAATCTGTTATCCATCCCCTTTTAAAAAATGTATCCATTCTGTGTGACAGTATTTTACTCATCTTTTATCCCACATTGTATACACACTTTTCGGTACTGGCTGGACGCTGAACAAGTACAAAGTTATGATAAGCAAAACTAACGAAAGGGTCTGAGTTTGGACACAGCAAAGCCGTTGAACGGAACCTATTTTTACAGGGTTAGCTTAAAGGTACGGCTTTGCATGTTTATCACTTCAGGGTTTTATGACTTCCGACGTTTTAAGTCATGGAGTTAAGCGGGATTGCTTAATAATCATCCTGTAGCATAGGTCTGAAAAGGAGCTTTACTTAATGCAAATTTGCAGAATGGACTACAACGACGTATCACCAGATCGGAGACGGCTAAAACTTCACGTCTATGGCGTAGGAACTTTTCCTGTGTTCTCAGGAATAGAGCCAGTAACCAACATTGCAGAATGTGCATTCAAAAGAAATGCAGCATTACCCGTTGGGACTTATTGGATCGTTGATGCTCCGGAAGGGAGCTTCGCTAATCGAGCGCTCAGAGCCGTAAAAGATTTTAAGAACGGTACAAATCATGCTGAGTGGTTTGGTTTATATAACGCCACTACGATGAGCGATCACGTGTTTGTAAATGGTGTGGATAGAGGCGCTTTTCGACTTCACCCCTGAGGCCAAATGGCGAGGGGGAATCATGGGGTTGTATCACATTCTATAACATTCCTGAGTTCCAGCTGGTCAGGACATCGTTGCTCAGATGGCAAAAAGTCCGTGTGCCTGGCGGAAAGGGGTTAATGGCGTATGGGCGTGTAGATGTGACAGGAAGGACGGATTATGCATCGTGCAAAATTGATTACTAATGTCATAACTGGTTCGCTCTGCCTCGTGGCTTCATTCTTTATAGTGCTGTTTCCTCTGGGCGGGCTATTAGATTATTTATCTCAAATTAGCAATCATTTCCTCAATCAAACCGGGTTGGGTTTTGCCGATGGGGAAGCTGATCCATCCTTCCTTTGGGTGCTTGCGGTGCTGATGCTGATAGTGGCGGCATTCTTGATGATGCTTATCAAAAAGATACGGAAAAAGTCTTGAGCTAATACAAATTAAGCGTCCTGCTGCGGTTGTTGATGATGTTCCTTAATCGCTTCCTGCCAGCGAACATGGCATTCATCGCAGAGCCACTCCTCCATATCCGGTTGACGGTCACCACAGCTGGCAGAGGTAATTCCGCCAATTTTTTTGCCACATCCATCTTGTAGCTATCTGTGCCTAAAGAAATCCGGACTAAACCAGAAGAATCATTTAATCTAAAATTCGTGTAGTATGTGCGGCCACGTATCATCGTATGTGACAGCTTGTGTGACATGTTGTTTGCCATGCTGTGTACCGTGAAATGTTTACATATCAGTGAGTTATGTAGAGTTTCGGCATAACTCGTTGTTTTTAAAGAATACCATGACGCCTGTGAAGGCGACAGTGAGGCTGCTCTATGAGCGAAAAGTTACAAAAAGTATTAGCACGTGCCGGACACGGTTCACGTCGTGAAATCGAAACCATGATCTCTGCCGGACGCGTCAGTGTCGAAGGCAAGCTGGCGACCCTGGGCGACCGCGTCGAACTCGATAAAGCGCTGAAGATCCGTATTGATGGACATGTTGTTTCTATTAATGAGTCTGCCACCGAAGTTTGTCGTGTGCTGGCTTACTACAAGCCGGAAGGCGAACTCTGTACCCGCAATGACCCGGAAGGGCGTCCAACCGTGTTTGATCGTCTGCCAAAACTGCGTGGTGCGCGCTGGATTGCCGTCGGTCGTCTGGATGTCAATACCTGTGGTCTGCTGCTGTTCACCACTGATGGTGAACTGGCCAACCGTCTGATGCATCCAAGCCAGGAAGTTGAACGCGAATACGCCGTACGCGTATTTGGTGAAGTTGATGAAGATAAAATTCGTCTGCTGAGCCGTGGCGTTCAACTGGAAGATGGTCCGGCGGCATTCAAAACCATTAAGTTTGGCGGTGGTGAAGGGATTAACCAGTGGTACAACGTTACCCTGACCGAGGGACGTAACCGCGAAGTGCGCCGTCTGTGGGAAGCGGTAGGTGTGCAGGTGAGTCGTCTGATCCGGGTGCGCTACGGCGATATCAATCTGCCAAAAGGTCTGCCACGTGGCGGCTGGACCGAGCTGGAACTGCAACCGACCAACTACTTACGTGAGCTGGTGGGTCTGCCGCCGGAAACCGTTACCAAAGTAGCGGTTGAGAAAGATCGTCGTCGCACCAAAGCGAATCAGATTCGTCGTGCGGTGAAACGTCATACGCAGGTGAGCACCACCAGTAATCGTCGTTCAGCAGCTAAAGCGGCAAAACCTGGCGGCAGACGCCGTCAGGGTTAAGTACATCACGGGCGGTTTTACCGCCCGTTTTTTTTATTACCAGTCAATCCCTTGCTGTGCCTGAATACCGGCATCAAACGCATGCTTAACCGGCCGCATCTCGCTGACGGTATCCGCGAGTTCCAGAATCTCACGATGACAACCACGTCCGGTGATAATCACGCTTTGATGCGCAGGCCTCTGCTGCAATGCTGTCAGCACCTCGTCTAACGGCAGATAGTCAAAACTGACCATATAGGTCAGCTCATCGAAAATCACTAAATCCAGCGTTTCATCCTGCAACATCCGTTTGCCATGCTGCCACACCTGTAAACAGGCGGCGGTATCGGTTTGCCGATTTTGTGTGTCCCAGGTAAAGCCGGTGGCCATGACCTGAAATTCAACACCAAAAGGTTCCAGTAAATTACGCTCGCCGTTCGGCCATTCACCTTTAATAAACTGGATCACACCGACACGCTTCTGGTGACCAACCGCGCGCGTGGCGGTGCCAAAGGCCGCAGTGGTTTTCCCTTTACCATTGCCGGTAAACACCATCAGAATGCCGCGCGAGGTGGTTGCGGCGGCAACGCGCGCATCGACCTGCTCTTTCAGACGCTGCTGGCGCTGCTGATGACGATCGTCAGCGGCCATTATTCCGCTGCTCCCGCTTTGCGGCCTGGCTGCGCATCATAGCTGACGCCGGTCTTACGGCGGCTGTCATCACCCATTAAATAAAGGTAGAGCGGCATAATATCCGCCGGGGTTTTCAGCTTCGCCGCATCTTCTTGCGGGAAGGCGCTGGCGCGCATTTTGGTGCGTGTACCGCCGGGATTGATACAGTTAACGCGCAGGTGGCGACTGTCATACTCATCGGCCAGTACCTGCATCATGCCTTCGGTGGCGAATTTAGATACCGCATAAGCGCCCCAGCCGGCACGACCGGTACGGCCCACGCTGGAACTGGTAAATACCAGCGAACCACTGTCTGATTTCAGCAGCAGGGGAAGCAGCGCCTGGGTAAGAAAGAAGGTGGCATCGACATTCACCTGCATCACCTGCTGCCACACTGCCGGTTGCAGCTGTTCCAGCGGCACAATATCGCCCAGCACCCCGGCGTTATGCAGCACCCCGTCGAGACGCGGATAGTGCTGGCCGACGGTTTCCGCCAGCTGCTGGCAGCTCTCCGGCGTTGCCTGTTCCATATCAAGCGTAAACCAGCGCGCCGAACCCTTGCCCAGCGCATTCACTTCGTCGCTGACTTGTTGCAGTTTTTGTGCATTACGGCCCAGCAGCACCAGTTCAGCGCCGTAGCGCGCGTAAGTCAGCGCCGCTTCGCGGCCAATACCGTCGCTGGCGCCGGTGACCAGAATAATTCGGTGGTTAAGCAGATCGCTCTTCGGTTGATAGTGCACAGCATGTTCCTCTGACATAAATAACTCTGGCAATAGAGAGTGGCGCGTCATGAATAAAGTGTTTTATGCCTGAAAAAAGCAGCGAGTTCAATGCTGACAGGGGGCAATTCGGGCTGTTACACACTGAATCAGGCGACGAAGCGCATCCAGTCAGCTAAACTAAGGGCTGGCCCCTAATGCTATGTAAATCAAGGCGGATTGAGTGGAATTACTCTCATATTATGGATTGTTTTTAGCCAAAACAGTGACGGTGGTCGTGGCGATTGCTGCCATTGCGATCATTTTTGTCAATCTGGCACAGCGCAAACGCGCGCAAAGCGGACAGTTAAAGGTCACCGATCTGGGCGATCAATATCGCGAGATGAAAGATCAGTTGATGCTGGCGAAGATGAAGCATCATGATCAGAAACTGTGGCATAAGTCGCGTAAGAAGCAGGATAAGCAGGAAGCAAAAGTCGCTAAACAGCGTGCAAAGCAGGGCCTGAAGAGTGAAAGCGGCAAGTCCACGCTGTGGGTGCTGGATTTCAAAGGCAGTATGGATGCCGGCGAAGTGGCTTCACTGCGTGAAGAGATTTCGGCGGTGATGGCGGTGGCCAGCGCCAGTGACGAAGTGCTGTTGCGGCTGGAGAGTCCGGGCGGCGTGGTGCACGGTTATGGTCTGGCCTCCTCGCAGCTGGAGCGATTACGGCAGAAGGGCATTCGCCTGACCGTGGCGGTGGATAAAGTGGCGGCCAGCGGCGGCTATATGATGGCCTGTGTGGCCGATCGCATCGTCGCGGCGCCGTTCTCGATTATTGGCTCGATTGGCGTCGTGGCGCAGATCCCGAACTTTAATCGCCTGCTGAAACGCAACGATATTGATGTGGAGCTGCATACCGCCGGTGAATACAAACGGACGCTGACGCTGTTTGGTGAAAACACCGAGCAGGGGCGTGAGAAATTTCGTGAAGATCTGAATGAAACCCATCTGCTGTTTAAGCAGTTTGTTCATGAGATGCGTCCGTCACTGGATATCGATCAGGTCGCAACCGGCGAGCACTGGTACGGTCGCCAGGCGCTGGAAAAGGGTCTGATTGACAATATCGGCACCAGCGATGATCTGATTATCGCCGAAATGGATAAGTTTGAGGTGATTGCGGTGCGTTACGTACGACGTAAACGCATGATGGACCGCTTTACCAGCAGCGCTGCAGCCAGTGCTGAGCGTCTGCTGTTAAAGTTCTGGCAGCGCGGTGAAAAGCCACTGCTGTAATCACTGAGGCCCGGTTTGCCGGGCCTTACTCTTCCTTCAGGTGATACTGCGCGGAGAGTTGCAGCGCCAGAAATTTAAACACGTTAAATACCGTGGTGCTTTTGCTGGTGGGCAAGCCTTGTTCATCGAGAAAATAGTTGCCGCGAAATACCAGAATATTGCCATTCTGTTCGACGGCGGTGGCTTCCATGCCAGCGAAATAGTTCTCATGTTCAGCGATCATCGTATTGGCTTTTACCAGCAGAGCCGCAGCGTCAATTGGCTGTGTTTCAGCGTACATATTTTAATCTCCTTTTTACAAATCGTGATTTCCTTCTATATTACTTGCCTGCAAACGAAATCGGCAAACCCTGTGCGCGGTTTTTCATCGGCGCAAAACGGGGCGCTGACTGGCATAAACTTGCCTGAGATGCTAATTAAGTTGCGTATCAGATTTTATCAGGTACAGTGTGGGCGTTTCTGGTTCCGGGCGTAAAACAGGGTTTATTGATGAACCAGCAGATGCGAGTGTTAAGCTAAAAGATGTCGTTAATCAGCGGGTTGGAGTGACGCATTTACGGTAATATGCAGTCTGGCGTCGCAGGGTTGAAATGACTCAGCACCGCTGCAATATCATTATCGCGCTGCAAATGTCCCGATAAGCGCCGCCACTACATTCGGAAGTTTTCATTAGGTAAAGGTAAATATGGGTAAAGCTCTCGTAATAGTTGAGTCCCCGGCAAAGGCCAAAACAATCAATAAATATCTCGGTAATGACTACGTGGTTAAATCCAGCGTCGGTCATATACGCGATTTGCCGACCAGTGGTTCAACAGTTAAAAAGAGCGCTGACTCTACAACCAGTAAAACCCCCAAGAAAAAGGTTAAGAAGGACGAAAAAGCGGCATTAGTCAGCCGTATGGGCGTCGACCCTTATCATGGTTGGGAAGCCGATTATCAGATTTTGCCCGGTAAAGAGAAAGTGGTCGCCGAGCTGAAATCGTTAGCTGAAAATGCTGACCATATCTATCTCGCAACGGACCTTGACCGCGAAGGGGAAGCCATTGCCTGGCACCTGCGGGAAGTGATCGGTGGCGATGAATCACGCTACAGCCGCGTGGTATTTAACGAAATTACCAAAAATGCGATTCAACAGGCGTTCGAGAAACCGGGCGAGCTGAATATTGATCGGGTTAACGCTCAGCAGGCGCGTCGTTTTATGGACCGCGTGGTGGGTTATATGGTCTCGCCGCTGCTGTGGAAAAAGATTGCCCGTGGACTCTCCGCTGGCCGCGTACAGTCGGTTGCGGTGCGTCTGGTGGTGGAGCGTGAGCGCGAGATTAAAGCCTTTGTTCCGGAAGAGTACTGGGAACTGGATGCCGATCTGACCACGCCGAAAGGCAGCGATCTGCCGATGCAGGTCACCCATCAGGGTGATAAGCCGTTCCGTCCGGTTAACGGTGAGCAGACCCACGCCGCCGTCAGCCTGCTGGAAAAAGCGCGCTATGTGGTATCTGACCGCGAAGATAAGCCGACCAGCAGCAAGCCGGGCGCACCTTATATTACATCGACGCTGCAACAGGCGGCGAGCACCCGTCTGGGCTTCGGCGTAAAGAAAACCATGATGATGGCGCAGCGCCTGTATGAAGCGGGTCATATCACCTATATGCGTACTGACTCCACCAACCTGAGTCAGGATGCGGTGGCGATGGTGCGTGATTATGTGAAAGAGAGTTTCGGCGCGAAATATCTGCCGAAAGATGCGCTCACCTACGCCAGCAAAGATAATTCACAGGAAGCGCACGAAGCGATTCGTCCTTCTGATGTGAATGTGCAGGCCGAACAGCTGAAAGATATGGAAGCTGATGCGCAAAAACTCTATCAGCTGATCTGGCGCCAGTTTGTCGCCTGTCAGATGATGCCTGCGCAGTATGACTCCACCACGCTGACCGTAACCGCCGGTGATTTTAAACTGAAGGCGAAAGGCCGCACGCTGCGTTTCGATGGCTGGACTAAAGTAATGCCAGCACTGCGTAAGGGCGATGAAGATCGTACCCTGCCGCCAGTAAACGTTGGCGAAGAGCTCAGCCTGCAACAGCTGAAACCCAGTCAGCACTTTACCAAACCGCCTGCGCGTTTCAGCGAAGCCTCGCTGGTGCGTGAGCTGGAAAAACGCGGTATCGGCCGTCCATCGACCTATGCTTCGATTATCTCCACCATTCAGGATCGCGGTTATGTGCGCGTTGAAAGCCGCCGTTTCTACGCGGAAAAAATGGGTGAGATTGTTACTGACCGTTTAGAGTCTAACTTCCGTGAGCTGATGAATTACGACTTCACCGCGCATATGGAAAGCAGCCTCGACGAAGTGGCGAACAATCAGGCGCAGTGGAAAGGCGTACTGGATAAGTTCTTTGGTGAATTCAGTCAGCAGCTTGAACAGGCAGAAAAAGATCCTGAAGAGGGCGGCATGCAGCCAAACCAGATGGTGCTGACCACTATCGACTGCCCGACCTGTAGCCGCCAGATGGGGATCCGTACTGCCAGCACCGGCGTGTTCCTTGGCTGTTCCGGTTATGCTTTACCGCCGAAAGAGCGCTGTAAGCAGACCATCAACCTGATTCCGGAAAATGAAGTTCTCAATATTCTGGAAGGGGATGATGCGGAAACCAACGCCCTGCGTGCCCGCCATCGTTGCCAGAAGTGTGGCACCGCGATGGACAGCTATCTGATCGATAACCAGCGCAAGCTGCATGTGTGTGGTAACAACCCGGGCTGTGACGGTTATGAAATCGAGCAGGGTGAGTTCCGCATCAAAGGTTATGACGGTCCGATTGTTGAGTGTGAGAAATGTGGTTCTGAAATGCACCTGAAAATGGGACGTTTCGGTAAATACATGGCCTGCACCAATGACGACTGTAAAAACACCCGCAAGATCCTGCGCAATGGTGATGTTGCGCCACCGAAAGAAGATCCGGTGCCGTTACCAGAACTGCAGTGCGAGAAGTCGGACGCTTACTTTGTGTTGCGTGATGGCGCTGCCGGAGTGTTCCTTGCGGCGAATACCTTCCCGAAATCTCGTGAAACCCGTGCGCCACTGGTGGCTGAGCTGAAACGCTTTAAAGACCGTCTGCCGGAGAAACTGCGCTATCTGGCCGATGCGCCGGAAGCCGATGACGAAGGCAATGCCACCGTAGTACGCTTTAGTCGCAAAACTAAACAGCAGTACGTCAGTTCAGAGAAAGAGGGCAAAGCCACCGGCTGGTCCGCGTTCTTTGTTGATGGCAAATGGCAGGTGACTAAGAAGAAGTAATTGATACGGGCGGCGTTATCGCCGCCCGTGCCAGTGGCACCCACCCCCCCTTATAGCGAAAAGCTATACATATTTAAGAAAAATGATATAGTTGTTATAGATACAGACTTACCCCCACTCTTAGTGCATTTAAACGTCAACCTCAGCGATCTCCTCCGCGTAAACACACACTGCTGCGGTCTTCGCAGGTATTCGGCGTGTTGCTTAACCCTGGATGGAATCGAACAATGAAATTGCAGCAGCTGCGTTATATCGTTGAAGTGGTTAACCACAATCTGAATGTCTCTTCAACCGCTGAAGGGCTTTACACCTCCCAGCCTGGCATCAGTAAGCAGGTGAGAATGCTGGAGGATGAGCTGGGCATCCAGATTTTTGCCCGTAGCGGTAAACACCTGACGCAGGTAACGCCTGCCGGTGAGGAGATTATCCGCATCGCGCGTGAAGTGCTGTCCAAGGTTGATGCGATCAAAGCGGTTGCCGGTGAGCATACCTGGCCAGATAAAGGTTCGCTGTATGTCGCGACCACCCATACGCAGGCACGTTACGCACTACCCGGCGTGATTAAAGGTTTTATTGAGCGCTACCCACGGGTGTCACTGCATATGCATCAGGGATCGCCAACACAGATTGCGGAAGCGGTATCCAAAGGTAATGCTGACTTTGCCATCGCCACTGAAGCGCTGCATTTATACGACGATTTAATTATGCTGCCGTGTTACCACTGGAACCGCGCTATCGTGGTGACCCCCGATCATCCATTAGCGGGTAAAACGAAAGTTTCAATCGAGGAACTTGCAGAATACCCATTAGTGACCTACACCTTCGGTTTTACCGGCCGCTCTGAACTGGACACCGCCTTTAACCGCGCGGGTTTGACGCCACGTATCGTGTTTACCGCCACGGATGCAGATGTGATTAAAACCTATGTCCGTTTAGGACTGGGCGTCGGGGTGATTGCCAGCATGGCGGTTGATCCGGTCTCCGATCCGGACCTGGTGCGTATTGAAGCGACCGATATATTTACCTACAGCACCACCAAAATAGGCTTCCGTCGCAGCACCTTTTTACGCAGCTATATGTATGATTTTATTCAGCGCTTTGCGCCACACCTGACGCGTGACGTGGTGGATACGGCGGTTGCGCTGCGCTCCAATGAAGATATTGAAGCGATGTTTAAGGACATCAAACTGCCGGCGAAATAGCCGCTGCGTTTGTTCAATCCGTCGAACTGGCCGCAAAGCGGCCTTTTTTTATAACCATTGGTACGACTTTGTGCTGGTAAGATAAACACCAGTTACTATTTTTCTGTAAATGAAACATGTATCACATGTTTTCCTATTGTTTCTTTCTAAATGCGAAACAGTACACACTTTTCAATGGCAGTCTTTGCGCGCTGCCAGGATAATTCCCATACTCCAGTTATCAAGAGAATACAGAGCCATATCAGGAAAGGAGGTAAGTTAAAGACTCCATTAAAATATGGAACTAATCTCGAATTATCCGGAAAATATTTGAGTTAAAGTTATATTTTTATTTTGTCAGTAACTTTAATTTCGCTTATCGGCCGGTTTAGTTTTGATAAATAGTGTTAATCGATGGGCGCAGTAAAAATAGCTGGATTTTGAGAAACAAACTGTTTAGGATTCGTCCTAAATCTTGATTGGTGTTAACAATCGTTTCTAATGAGAGTGATTATCAAAAACTATGGCTACTAGATTAACTGTACAGCCCGTGATTCGGGAGAAAGCGACCAGACATGAACGTCGTAGTTATACTCGCCGTCTTGCATGGTTGACGGTATTTGCTGCATCAGCGCTGTTTTGGGTTGTTGTTGCATGGATGATTTGGAGCTAGTGAGGGTTGAATCATGTTTGAACAGGCACTGATACGTAAGCCTCAACAAGTACGTGATATGAAATCCGGTTATTGCAAAAGCAATCATAAAGCCGATGAAGACGTCTGCATCCCGGACTCCTGGAGTCTGAGCAACTTGCAACGCAGCTTTATCGAATCAATGATCGACGATAAAAAAAGTAAATAGCAGCAATTATCAGCATCACCCCGCGTGGCTGACATAACAATTCAAATAGATTTACCCAATTCAGAGCCTTGCTTTCGGCTCGGGCTGCTTACAGCCCTTTGCACTAAAACGGTGAAATCAGATTTGCCTGGCGCAATTTGATTTATGTTGTACACCCGATTGACCGGACACCGGTCTTAGCGAGTTAATAATGAATATTGCACCTATTTCCTGGTTTACTACTTTCGCGTTTTCTCTGGCTATTTGGGCTAGCGTCGCGTGGGTAATAATGCAATAAAATTGCATTAAATGTTAAAGATGCGCCTCAATGATTAATTTCATTGGGGCGTTTTAGTTTTAACGAATGTTACTTCTGTTGTCATTTCGTGTTGTTATCAAAACGTTAACGCCTGTTTATACTATCTTTAAGACTAACCCTGTAATCACTCGGGTTTTTGTTGCCAGATAATTATAAGGAGGAGTTATGTCGTTAACCCTACGCGAAACCAGCCAGGACACACTGGACGTTGATGGCCAGCGCTATCATTTTTTTAGTCTCCCACGCGCCGCGCAACAGCTTGGTGATCTCTCCCGCTTACCTAAATCACTGAAAGTGCTGCTGGAAAACCTGCTGCGCTGGCAGGATGGCGATTCCGTTACCAGTGAAGATATTCAGGCGCTGGTGGGCTGGCTGCAAGATGCCCATGCCGACCGCGAAATTGCCTATCGTCCGGCGCGCGTGCTGATGCAGGATTTTACCGGCGTGCCAGCGGTTGTTGATCTGGCGGCGATGCGTGAAGCGGTCAAACGCCTCGGCGGCAATGTAGCGAAAGTGAATCCGCTGTCGCCAGTTGATCTGGTCATTGACCACTCGGTCACCGTTGACCGTTTTGGCGATGATAATGCCTTTGAAGAGAACGTACGGCTGGAGATGGAACGTAACCATGAACGCTACGTTTTTCTGCGCTGGGGGCAAAAAGCGTTCAATAAATTCAGCGTAGTGCCGCCTGGCACCGGTATTTGCCATCAGGTAAACCTTGAGTATCTGGGTAAAGCTATCTGGCATGAACAACTCGATGGCAAAGAGGTCGCGTATCCCGACACCCTCGTCGGCACCGACTCCCATACCACCATGATCAATGCGCTGGGCGTACTGGGCTGGGGTGTGGGCGGCATTGAGGCGGAAGCCGCGATGCTTGGACAACCGGTATCGATGCTGATCCCCGATGTGGTCGGCTTTAAGCTTACCGGCAAACTTCAGCCCGGCATTACCGCCACTGACCTGGTACTGACCGTCACCCAGATGCTGCGTAAACACGGCGTGGTGGGTAAATTTGTCGAATTTTATGGTGATGGTCTTGACGATCTGCCGCTGGCGGATCGCGCAACCATCGCCAATATGGCGCCGGAATATGGCGCCACCTGCGGTTTCTTCCCGATTGATGACATTACCCTTAGCTATATGAAGCTTACCGGACGCAGCACCGGGCAGGTGGCGCTGGTTGAAGCCTATGCTAAGCATCAGGGCATGTGGCGCAATCATGGCGATGAGCCGGTATTTACCAGTTCGCTGGCGCTGGATATGGCGACGGTTGAGGCGAGTCTCGCCGGCCCCAAACGCCCGCAGGATCGCGTATCACTGGGCGATGTGCCGCGCGCCTTTCAGCAGAGCAATCAGCTGGAAGTCAATCAGGCGCTGAAGCCGCATACCGCAGTCAGTTACAGTGATAACGGCCAGCAGCATCAGCTGAAAGATGGCGCGGTGGTCATCGCCGCAATCACCTCCTGTACCAATACTTCCAATCCCAGCGTGTTAATGGCGGCGGGTCTGCTGGCGAAAAAAGCGCTGGAACGGGGACTGGACCGTAAACCCTGGGTCAAAGCCTCGCTGGCGCCAGGTTCGAAAGTGGTTTCCGATTATCTGGCGGTGGCGCGGCTGACACCTTATCTCGATAAGCTGGGATTTAACCTTGTGGGTTACGGTTGTACCACCTGTATTGGTAACTCCGGTCCGCTGCCGGACGCCATTGAACGGGCGATTAAGCAGGGCGATCTGACGGTTGGCGCGGTACTTTCCGGCAACCGTAATTTTGAAGGGCGCATTCATCCTTATGTGAAAACCAACTGGCTGGCCTCGCCGCCGCTGGTGGTGGCCTATGCGCTGGCCGGAAATATGAATATTAATCTGCAGAGCGAGCCGCTGGGTGAAGATCTCACCGGTAAGCCGGTATATCTGAAAGATATCTGGCCATCCCCGGAAGAGATTGCCGAAGCGGTGCAGCAGGTATCGACCGATATGTTCCGCAAGGAGTATGCGGAAGTGTTTGAAGGCACCCCGGAGTGGCAGCAGATTCAGGTCAGTGAAGCCGCCACCTATGACTGGGATGAAGATTCCACCTATATCCGTCTCTCTCCATTCTTTGACGATATGGGTAAACAGCCTGAAGCGGTGAAAGATATTAAAGGCGCGCGCATTCTGGCGATGCTCGGCGATTCGGTCACCACTGACCATATTTCGCCGGCAGGGAGCATTAAAGCGGAGAGTCCGGCAGGACGCTATCTGCTGAAACATGGTGTTGAGCGTGGCGATTTTAACTCCTACGGTTCACGACGCGGCAACCACGAAGTGATGATGCGCGGCACCTTTGCCAATATTCGTATCCGCAATGAAATGGTGCCGGGGGTTGAAGGTGGTGTGACCCGGCATGTGCCGGGCGATGAGCCGCTGGATATCTATGATGCCGCGATGCAGTATCAGCAGGAAGGCGTGCCGCTGGCGGTGATTGCCGGTAAAGAGTATGGTTCCGGTTCCAGCCGCGACTGGGCGGCGAAAGGGCCGCGCCTGCTGGGCGTACGTGTGGTGATCGCCGAATCTTTCGAGCGTATTCACCGTTCTAACCTGATTGGCATGGGGATTTTGCCGCTGGAGTTCCCGCAAGGTATGACGCGTAAAACGCTGAACCTGACCGGTGATGAGCAAATTGATGTGGAAAATCTGACGCAGTTACAGGCGGGGGGCTCAGTGGTCGTGAGGCTGACGCGGGCCGATGGCAGCCAGCAACTGATTGATACCCGTTGTCGTATTGATACCGGTAATGAGCTGACCTATTACCGCAACGACGGCATTCTGCACTATGTGATTCGCAATATGTTGCGCGATTAGGCAACAGAGCCGGGCAGTTATTGCCCGGCTAAATAGCTTACTCTTTCGGCAATAAATGGCCCATTTTAGCCGCTTTCGTATCGAGATAATGGGCATTTTTCGGATTACGTCCGACAATCAGCGGTACACGCTCAACAATATTAATCCCGGCTTCACTCAGGATCTCCACTTTACGTGGATTATTGGTCAGCAGGCGCACTTCATTAACGCCAAGCAATTTGAACATATCAGCGCACAGGGTAAAGTCACGTTCATCTGCGGCAAAGCCGAGCTGGTGATTGGCCTCAACGGTATCGTAGCCTTTATCCTGCAACGCATAAGCGCGAATTTTATTCAGCAGGCCGATATTACGACCTTCCTGGCGATGATAGAGCAGAATACCTCGTCCGGTTTCGGCAATCGTATTTAACGCGGCTTCGAGCTGAAAACCGCAATCGCAACGTAAACTGAACAGGGCGTCCCCGGTCAGACACTCGGAGTGAACGCGCGCCAGTACTGGATCGTTATTAGCAATATCGCCATAAACCAGAGCAAGATGGTCATGCCCGGTTGCCAATTCTTCAAAACCTACCATCAGGAAATCTCCCCATGGCGTTGGCAGTTTGGCTTCTGCCACCCGTTTAAGCTGCATGTGACTCTCCGCAAACATCGTATCAGACCCGTCTGTCACGTTCGGGCCCTGGCAAAATGATTCATGAAAACCCGACTATTTTGCCATAATTGTCACGCTCATTCTCAGAATTGCGCTAATTTAAATGCACAAAGGCACGATAAGCAACCTGATAGTTAGCTTATTAATTTTAAGCAAGAAGTTATGCCGGAACCGTCTTCTTCACAAGGATGCATCATGTTAGATATTGCTAAGCGTACTGCCTTCGGTGCGCTGTTGTTATTACTTATGCCGCTGGGTGTCTGGATTTCCGGCTGGCAGTGGCAGCCTGGTTCAGCAGGCTTTGGCCTGCGCGTGCTGTTCTGGATGACCGAAACGGTGACCAGCCCGTGGGGAGTGGTCACCAGTATTATTCTGTGTGGCTGGTTTCTATGGTGCCTGCGTTTTCGCCTTAAACCGGCCATCTTTCTGTTAGTGATTATGGTCGCCGCCATCCTTGCCGGCCAGTACACCAAATCATTTATTAAAGACCGTGTGCAGGAGCCGCGTCCCTATGTGTTGTGGCTGGAAAAGAGCCATGGCGTCAATGAAAACGCCTTTTATGAGCTGAAACGCAAGGCGCGCGGCAAAATGGTGACTCAGCTGCTGGAAGATGACAGACAGCTGCCAGTATGGCTGAAGAAACACTGGGCGTTTGAAACGGGCTTTGCCTTTCCTTCCGGCCATACTATGTTTGCCGCCAGCTGGGCGCTACTCGGCGTCGGTCTGTTGTGGCCACGGCGTCATGTAAAAACCGTGGTGCTGCTACTGTTATGGGCGAGTGGAGTAATGGGCAGCCGGATGCTGTTGGGAATGCACTGGCCGCGGGATCTGGTGGTCGCCACCCTGATTAGCTGGTTACTGGTGACGCTGGCCACCTGGCTGGCGCAACGGGTTTGCGGACCGCTCACCGTGCCGCCGCAGGAGCAGCAGGAGATACGTCAGCGCGAGGATGAATAGCCACGATTGTAAATGGGGTATTGCGCCCCCATAACAGTTAAATGAAGTGGGGACTGAAGGCGCAATCCTCGCCGCCAGGATCGCTAAAGCCATTTTACATGCAGCATCCGGGCGAGATTTTTGGCATAATTCTTTGGTTAACACCAAATTACGGGATGAAATGTGAAATATTTGCTGATTTTTTTACTGGTTTTGGTGGTTTTCGTCATCTCGGTGACGTTAGGTGCGCACAACGACCAGGTGGTTCCTTTTAATTTCCTGCTGGCTGCCGGTGAGTATCGGATTTCGACCCTGCTGGCCACGCTTTTTGCCGTTGGTTTTTTACTGGGCTGGGCGATTTGCGGCCTGTTCTGGCTGCGTGTCCGCGTTGCTCTGGCTAATTCGCAACGCAAGCTTAAACGTCTTCAGCAGCAGCTGGGCGAGGCAGAAGCACCCGTGACAACGTCACGTGTCCCTGCCGTCAAGGAATAACCCCTTATGTTGGAATTGCTGTTTCTGTTATTGCCTGTTGCTGCCGCTTACGGCTGGTATATGGGGCGCCGCAGTGCGCAACAGGATAAGCAACAGGAAGCAAGCCGTCTGTCACGTGACTATGTTGCTGGCGTTAACTTCCTGCTGTCCAATCAGCAGGATAAAGCGGTCGATCTGTTCCTTGATATGTTGAAAGAGGACAGCGGGACGGTGGAAGCTCACCTGACTCTCGGCAACTTGTTTCGTTCACGGGGGGAGGTCGATCGCGCCATCCGCATTCATCAGTCATTAATGGAGAGTGCCTCGCTCACCTATGATCAGCGCTTGCTGGCGGTGCAGCAGCTTGGTCGCGACTATATGGCCGCCGGGATGTATGACCGTGCCGAAGATATGTTTGCCCAGCTGATTGATGAAACTGATTTCCGCATTGGCGCGTTGCAGCAGTTGTTGCTGATCCATCAGGCCACCAGCGACTGGCAAAAAGCGATTGATGTTGCCGAACGGCTGGTAAAGCTGGGCAAAGATCGTCAGAAAATGGAGATCGCCCACTTCTATTGTGAACTGGCGCTACAGGCGATGGGCAGCGACGATCTCGATCGCGCGATGAACCTGCTGAAAAAAGCCGAGGCGGCCGATCGTCAGAGTGCGCGCGTGTCAATTATGATGGGACGTATTCTGATGGCGCAGGGTGAAGACGCCAAAGCGCTGAACCATCTGCAACGAGTTATTGAACAGGATAAAGAGCTGGTCAGTGAAACGCTGGAGATGCTGGAAACCTGTTTTCAGCGTCTTAATCAACCGCAGGCCTGGGCCGATTATCTGCGCCGCTGCGTGGAAGAGAATACCGGTGCGCTGGCTGAACTCTATTTGTCCGATATCCTCGAACAGCATGAGGGGGCGGAAGTGGCGCAGTTATATATTAACCGCCAGTTGCAGCGTCATCCCACCATGCGTGTGTTCCACCGTCTGATGGATTTCCACCTGCATGAAGCGGAAGATGGCAGGGCGAAAGATAGCCTGATGGTGCTGCGCGATATGGTTGGCGAGCAGATTCGCACCAAGCCGCGCTATCGCTGCCATAAATGCGGCTTTACCGCTCATGCGCTTTACTGGCACTGTCCATCCTGCCGGGCCTGGTCTTCAGTGAAACCGATTCGTGGTCTTGATGGCCAGTAACAGAAATTCCCGGGAACGGGAGTTTTTTTGCGCCGACTTTAGTTACAACATACTATAACTATTACTACTTAGCGGGCAGCTTAAACCTCGCGATGCCAGCGTCTGGCAGGGGTGGCCAGGGTTTAAATTAATATCGGCTTTGCGCTGGTGCCTGACGGAGAGCGCATGTAGAATGCTTGCCGTTTGCCTGTCGCGCCGTGCCGGTGCTCCACAGTTCACTGTCAGAGGGATTACTCATGTCACCATCTCACACTGTTACCGGGTCGCCGATTCTGGTGGCGCTGGATTATGCCGATCGCCAGCGCGCCATGGCGTTTGTCGACCGCCTGGACCCGGCCTCCTGCCGCCTGAAAGTGGGCAAAGAGATGTTTACGCTGTTTGGTCCACAGCTGGTGCGTGATTTACAGCAGCGCGGTTTTGACATCTTCCTCGACCTGAAATTCCACGATATCCCGAATACTACCGCTCATGCCGTCGCCGCCGCCGCTGAACTTGGCGTCTGGATGGTGAATGTTCATGCCAGCGGCGGGGCGCGGATGATGAATGCCGCGCGTGAAGCTTTACTGCCGTTTGGTAAAGACGCTCCATTACTGATTGCGGTTACCGTGCTGACCAGTATGGATGCAGATGATTTGCGCGATATCGGTATCGACCTCTCTCCGGCGGATCATGCCGAACGCCTGGCGCGTCTGGCGCGCGACTGTGGCCTTGATGGGGTAGTCTGCTCGGCGCAGGAAGCGGTCAGATTTAAAAACGCATTTGGCGCAGATTTTAAACTGGTCACGCCGGGCATCCGTCCGGCTGGCAGTGCCGCCGACGATCAGCGCCGGATTATGACGCCGCAGCAGGCGCAGCAGGCCGGAGTGGACTATATGGTGATTGGCCGTCCGCTGACCCAGTCTGACGATCCGGCGCAGAAGCTACAGACCATTCTTGCTGAGCTGCAGGGGGCATAATGAATGACAATAACAGCCGCTTAGTCTATTCGACAGACAGCGGGCGTATTGAGCAGCCGCAGGAAAAAGTGGCTCGCCCCAAAGGCGACGGTATAGTGCGCATTCAGCGCCAGACCAGCGGACGAAAGGGCAAAGGCGTGTGCCTGATTAGCGGGATTGACCTTGATGATGACGCGCTGGCAAAACTGGCGGCAGAGCTGAAGAAAAAATGCAGCTGTGGCGGCGCGGTCAAAGAGGGCATCATTGAGATTCAGGGCGATAAACGTGACTTACTGAAAAGCCTGCTGGAAGCCAGAGGGATGAAGGTTAAGCTGGCTGGCGGTTAGCCGTGAAAAGGCCGCGATATCGCGGCCTTGAAGGTAGATGCGCTGCGTAAAGCCAGAGCTTTTTCTTATGATGAGGATCTGGTTAGGGTTATTTACCGACCTGATGACCGATAATACCACCCACCGCAGCGCCACCGATGGTACCTAAACCGCTACCGTTGGTCAGGATTGAACCACCGATAGCACCGGCACCGGCGCCAATTGCTGTATTACGATCACGCTTTGACCAGTTGGAACAGGCGCTCAACGAGAGAACCAGAGTAGCGGCCAGTACAGCAGCAGTGATGCGTTTGGCGTTAATTGACATAATGACTTCTCCTTAATTGTTACTCACAGAGGCAACCCTTTCAGTATAGTTGGCGTTCTCTGTATTCAGGTCCGCTGGCTGCATATTTCGAACGATCAAGTTCCCTGTCCTTGCTATCAAAACTGAAAAAAATCTCAATAACTGGCGGTCTTATTTTGCAGCGACAGCAAGCAACGATACCCAGGGGAAAAATGTTAGCAGGGTAACTATCACCCTATGGGCTATTGCATATGAATAGTTTAGCCATAAGCGATACCTCTGACAGGGTAAAAATTCTCAATTCACTGCAGAAAATGGCGCTGACAGCCACTTTCTCCCTTTAATACAGCCATCCGCTCCATAGCCAGTAACGCACAGCCCCACCAGAATAAAGCTAATGTGGTCAATGGAGAGTTTTGTGATGCTGGAACAACTGAAACAACAGGTGCTGGAAGCCAATCTGGCGCTGCCACGTTACGGGCTGGTGACTTTTACCTGGGGTAACGTCAGCGCAATCGATCGCAGCAGCGGTCTGCTGGTGATCAAGCCTTCCGGTGTCAGCTACGAGGCCATGACGGCAGATGATATGGTGGTGGTGGCGCTGCAGAGCGGCGAAGTGGTCGAAGGCAGCAAACGCCCCTCATCTGATACCGATACGCATCGCGCGCTCTACCTTGCCTGGCCGGAAATTGGTGGCATTGTGCATACCCATTCCCGCCATGCCACCATCTGGGCGCAGGCCGGTCGGGATATTCCGGCATGGGGCACCACGCATGCTGATGATTTCTATGGCGATATCCCCTGTACGCGTAAAATGCATAACAGTGAAATCATCGATCGTTATGAATGGGAAACCGGACAGGTGATTATCGAGACACTGCGTGAACGCCAGCTTTCGCCGCTGGAAGTACCGGCGGTACTGGTCAACTCTCATGGCCCTTTTGCCTGGGGCGCAAACGCCAGTGATGCGGTGCACAGCGCGGTGGTACTTGAAGAAGTGGCCTATATGGGCATCTTCAGTCTGCAACTGACCCCCGAGCTGCCACCGATGCAGCAGGCGTTGTTAGATAAACATTACCTGCGTAAGCATGGCGCTAATGCCTGGTACGGACAGAAATAAACGGCCATATCATGCTAAAGGGCAGCCATCAGGCTGCCCTTTTTTGTCGTGGTCAACCCGAGTGATGATGCATTTTACCCCTGTCAGATCAATAAAATGAAATTCTCTTCCTTTAAATATGAAACGATGTTTCATAAATATCGATGAGATCACTTTTCTGCCTTTTTTTTCACGCTATGTTGCTGTCACCGGCCCACTGGGCAGATGCAAATAATCTTTTTTCCTTCTCATTGCAGGTGAAAAAACAACATGCAAATTAAAAGAGCAATAGACAAAATCCCCGGCGGAATGATGCTGATTCCGCTATTTATTGGCGCTGTCTGCCATACGTTCGCGCCAGATTCCGGGAAATACTTTGGGTCATTCACCAATGGGCTGATGACCGGCACTGTGCCGATCCTCGCGGTGTGGTTTTTCTGTATGGGGGCGTCGATTAAGCTCAGCGCCACCGGCACCGTATTGCGTAAGTCCGGCACGCTGGTATTAACGAAAATTGCGGTGGCGTGGGTGGTAGCGGCCATTGCTTCGCACCTGATCCCGGAAAACGGCTTTGAAGTGGGTATGCTGGCCGGACTTTCTACGCTGGCGCTGGTGGCCGCCATGGATATGACCAATGGCGGTCTGTATGCCTCAATTATGCAGCAGTATGGCAGCAAAGAAGAGGCGGGCGCCTTTGTACTGATGTCATTAGAGTCCGGCCCGCTGATGACCATGGTGATCCTTGGCACGGCGGGCATTGCCTCTTTTGAACCGCACGTATTTGTCGGTGCGGTGCTGCCATTCCTGGTCGGCTTTGCGTTAGGCAATCTCGATCCGGAACTGCGCGAATTCTTCAGTAAAGCGGTGCATACGCTGATTCCTTTCTTTGCTTTTGCGCTGGGCAACACCATCAATCTGGCGGTGATCGCTCAGACCGGATTGCTGGGTGTGGCGCTGGGCATTGCGGTAATTATTGTTACCGGCATTCCGCTGATTCTGGCCGATCGCCTGATTGGCGGTGGCGATGGTACTGCCGGTATCGCCGCATCCAGTTCCGCTGGCGCAGCGGTGGCCACGCCGGTACTGATTGCCGAAATGGTGCCGCAGTTTAAGCCGGTCGCGCCTGCCGCTACCGCACTGGTGGCCACATCGGTGATTGTCACCTCCGTGCTGGTGCCAATTCTCACGGCGATGTATTCGAAACGGGTGAAAACCGCGAAAGCCTCCTCCAGTCAGCATGCCGCAATTAAATAGTCGTATTTAACGCTTTTCCGACCTGCGGGTCGGAAAAGCAACATCCTGCCGGAATAATCTGTTGAGAATATCAGTGCCTGGAAGAACCGTTATTTCCGACTATCTTTATTACTGCACAACGGAGCTTTGTGCAGAAAGGATATCAATAATCTTCAGGGACGATGACATTGAACGAAATCAATCAACAGCCAGATCACACCGCTTTCTATGCTTCGGCAGCAGCACCGGAAATGACCCCGGCCAGCAGTAACTCCCATCCCGGATTATTAAAACGCGTGGTTAATACCGCCTGCCAGCTTTTTGCGGCGCCGATCCCCGACCAGGAGCAGGCCTGGCGGCAGGCTTGCGAACTCTCGTTTACTCAGTGTCAGACCGCCGGAGAATTTGTCCGCTCGCTGCGTCAGCGGCTGGGTGACGCCAGTGCCCGGCATTTAATGCAGCCTGGCGCACAGCATCCGGTACAACCTGGGCACTGGTTGCCAGCGATGATTGAGCCGGTGCTGAACGGCGAGCAGCTGCGGCAGCTGGCCAGTTATGCGCTAAATCTTCCACAGCTGAATCTTGCATGGATCGAACGCAACCGATCGGAACTGTATAACCTGTTGGTTGATGAAATCTGCCAGGCGAGAGCGAAACGACAGACAGACATCAGCGCTGTGCTGTTGCCACAATTATTGCGCTTGCCCGCTGTGCTCAATTCTCTCACTCGCCTGCACCCATTGCTGCCGGTGGCGCTGTGGGCCACGCAATTGTTGTGGCAAATCCAGCAGCAGGGCGTACTCAATGCGCTGAGCAGTGAACTGAAAATACAGCTTCATCACTGGCTGATGCGGCTGGATGGCGCTCAGCCAGCAACCGAATTCTCACGCAGCGCGCTAAGTGATAAACAGCTATGGGGCATGGTGAATAGCTGGCTGGAAAAATCTCTGCCGCTGAGCGGCAAAAAAACCGAATCTGTCGCGCCGCAGCCTGAGACTGCTTCTTTGTTAGCGGTGATGGCTGCGCATCAATGGCAGGTGAATAGCGCAATAAATATGGCGGCGCAGCAAAATCACGCGTTGCTGGTGCAGATTGAACATTGCTATGAGCTGCTGAAACCAGAGACGTGGCCAGTCAATATTGCGGTGGGTTGCGCCGCTCAGCTCGGCACGCCGTCGCTGAACACCACTGGCGGGCAGGGGGCGCAGCTGTCACGTTCACTGGTGCTGGGAGAACGCGGAGAGATGTACACGCGTTTGCAACTGGAGAGTGGAGACACACCGATGATATTGCAGGGGGTAACCCTCCCGGCGCAGGTGCGTCCGCTGGCGTTGCAGTTATTAGCCGGTCCAGACGACATGGTAACCATGCTGGCAACGGATGCTGTCGCACGTGGTGACGATGAACTGGCGGCGCTGGTGATCAAAGGAGGGCAGCAACAGCTGGCGCAAACCGAACCTGTGACGGCAAAATTGCAGGCCGTGACCAATATTTTGCCGCCAGCAGTATCGGGATGGGGCCATCAGCTCACCTCCACGCTCTCAGTTTTGGCGACATGGCTGTTAACGCCCGGCAACACCGGTAGTGCATCGGCATGGCCACTGCCCGGACTGTCAGCAACAGAATTAAACGCCACGTCCTCCCTGTGGCCAGCTGAAGTCGCGAATAGCAGTACCGAACAGATCAACGTTGACGACTTTATGGCATCGCTGCGCTTTAAGTATCCTGAACAGATTGAACGCTATCCGAATGTCATCATTTCACAAGTACACCGGCGACCCATCCGTGAGGTGCTGGACAGGGAGGTGCCGCTGGAGCAGGCACTACAGTTAATAGATGAAGCCGAACTGGATAATCCGCAACTGCTACTTAATTTTCATCCGGGCTGGAGTAAACACTTAGCGGATGATGTTCATCATCATCTGAGTGGTAATGCCTGGCCAGCCTATAATGCTTCAGCGCCAATGGAGTGGAACACCCCGCAAAATCAATGGGCTGCATGGCAGTTAGGCGTGGGGCTGGGGCGCTTAAGCATGGAAAAAATGGCCGAAATTACCCAGCGGCTGAAATCGCCAGTCTGGGATGCCCGGACCTGGATCAGCAATAAAATTAGCACGATTGTCACCCTGTATGGCGCGGATCCGAACCAGCTGAAAGCTGACACGAAAGTCAAAATTTATCTGCGTATGCCATCGACCCTTAGCCGACAGCATATCCCGATCAATGCCACTTATGATGGTACGCTGCAACCGCTGTTAAACGAGGAGGGGGGCGACTGGACGTTGCAGGATATTTTTACCGATGCTTATAAGCGTGGCCCGGTGCGCCCCGAAAGTATGCTGATTGAATTTCCAGCTGGCGTCGATGACGCGCTGAAAAAAGAGATACTGGATATCAATTTGCAGTCCATGTTTATGCAGGAACTACAGCAGACGTTTGCCGATAATGACATCAGAAAAGGCATGCTGAGTTTATATGAGACTCTGTTTAATAATGCCCTCGAACATGTCTGGCAGCAGCAGAGAGCGAATAAAATCCCTTTTACCGCTGCTGCGATCCATGACGCCATCAAAAAGGGTGAGTTTTATCAGCTAAGCTGGTTTGGTTATCCCTTACATAATATGGTGTATATCGGGGTTGAAAAAAACGGCAGCGATAACGGAATTATTATCTCATTATGGGATAACCGCATCTTCCCGGTGAAAATTGATCGATTATCTGCAATTTCGTTTTATGACAAGAAACAAGCGCAGGCGCTACTGGCGCTACTGGAGAAAAGTCTGCCCATCGCGGGCAGGGAAAAGGCGCATAATAAATCAGGCATCTACGACAACACTATCATTATTAATACATCCGGTCGTTATCAGGTAGAGTTTCATGGCAAAGCGTTTATCAGAAAAACATGGTTAGAAGCCAGTGAAGATAAATGCATTCTCAAACTGCTAAAAACGTCATGGCTGGAGAAAGATCTGCTGCTTAATTTAGCCGCAGGATTAAAAAAGGATATGAATTTTCTTGTCTTAACCGATCAAGAGCATCGCATCAATACCTTAATTGAAACTTTCGATACAATTGGCATGTTAATCAGTTTCTTCTCGATTCCGGTAGCAATTACCTCGGCCAGCGGTGGGGTTGGCACCGCGTCGAAATTGCTGGCGGAAATCTCCAGCTGGCGCAGTAGCGCGGTGTTAAATACGGCGTTTACGATTTTTCCCCGCCTGTTTCAGTGGCGTATTGCTGACCGACCACAGGAACAGCATAAAGCGCTGATGCAGGCTTTACTCAGCATCGCAGCTGAAGGGGTAAGTTACCTGCTTAACCAGCACGGTGCGAGGATGATTATGGGTATGGTGCATCAGGGAAAAAAGGCGGTCTCGATTCCCTATCATCAGCTGCCAGGCAGTTTCACCATTAAAATCGAAGATTACGCGAAGCGTTTTTTCGCCGCATATAAAAATATTTTAATGCGCACGATTGATTTTCCAGAGGTGACACCTGCGGTAGGCGATGCTTATGAACTGCCCTTTATCGATAGCAAAGCACCAGCTCCGGTGGAGCTGATCAAAGATGAGATTGAAAAGTTCCCGGACTATTTAAAATCGCAGATCACAGAAAACAAAGAACTGGTTTCACTCTTCAGCAACCGGGACAAAATCCTGGAACATCTGCGTAATTACTTTACCAGCAAGGGGCGTCGTACGGAAATTGGCACACTGTTAAGCTGGGGTAATTACCTTGACAAGAAACCCAGTGCACACAATTTTATCCGTATCATATCGCCGGACCCGGATATCGATTCGGTTTATACGGCAACCGAAAATATATGTCTGGATTCGCATGCCACACCGGAGCGGATTGAACATGTGATTACCAATGAAGAAACATGGCTGAATTCATTGCAAATAGCGCCTCGCTTTCACAATAAAGCCGTCGGCATAAAATGGTTTGATAATATGGAGCAGGCGAAAAACTGGTATCACTCATTTATTGGCGGCCGCGGTGGCAGCATTAAAATGCTCAGACGCAGTCTGCGGGTTCGCCCTGCCTGGTATCACCGGGCGATTACCGCAGATGTATTAAAAGATCTCGACCGCCGCCAGTCAAAAGTATTGCAAGATATCTATGCCTTACAAACCGAAGAATCTCTTGAGGATGTAAAGATCCTTAAACTGGACAGCTTAAGCCTTAACCTCAGTTATCTTTATACTACGGGTTCCATCGCCGGAGTGGATCTGCTCGCAGAAGAGTTCGATCTGCTGGTGCGACAAAATATCAGCAGGGTCGCGACCCCTTTTCCGGACAGTAATATCAGGATGGTTGCCACTGAACTCATGGGGGTGAGCAGTGACGATAAAGGCAATGTCACCGTAACCAATTATGCCGCGCCGCGTGATGTGCTGCTAAATGATCGGGTACAAAGCTGGTTGCCAGACAATATCACCGCCGCCGTCAGGCAATCTGTCAGCAGTATTCTCTATAATCCGGCAATAGATCAGCAGCTGCTGCGACAAAAGCGCCATGCGAACAATACGCTGATACAAAAACGCATTGAACGGCTGGATCAAAACAGGCGATGGCTGAATCAAAGCAGCGAAGGCGCACGCGTGCCGCTGCTGCTGGGAATTGATATCCGTAAGCTTGGCGATAACGCCAGCGGGACAGACAACCTGTTGCCCGCGACTTTCCCGGCTGATGCTATCGCCATGGTCATCACCCCGGCCAGCCAGAACGACACGGTGACGGATATTATGCAATCAATCCGCGCCAGGCCGCTGGTGGTAACGCCGCTGTTAATTCAGAACAAACCGGAGTGGCGAAAAACCCTCGACCTGGCCTATCAGTACGCGTTATTTCCTGCGCAGGCCAATGCGCGCCTGTCATTAAATAATGATACGGAGAAATTCTGGTTACCGATTATTGAGCTGCAACTGACTCATGAGCTGATTAACTTTTCCGCCGCGCAGCAGTTAAGGGACGAAACCCGCAGCGATAATTATCACTGTTTTATTGGTGAGGGGGCATCACGTATTGAGGATGCGGCGCAACTGAAGCGTATGCAGCCAGGCGCGCGATTGATACTGCTGGACCAGACTGCCGGGCCGGGCAAACCGCCAATGTCACATGCATTGATGCAGCTGGAAGAGGGGCAGGCGATTGGCGCGAATAATCAGCTAATCGGTGGCGGAAAAGGCTGGGAGATTGTCTGGCTGGAAACCGCGAACTGGGTCAATGACGAAACTTATGGTTTTGTACTCGCTTACGATCATCATCTATACAGCCTGCATATACAGACTTCGCCACATATACCGCCGGTGATGCCGGTGAGGGCGCCAGAATTACATAAAGATGCGGTAAAAGTCATTACGCTGGCGGAGCAGTATATATCGCAACCTGGCGCGATGATTGGCATCAACTCTTCATGGGAGGAGGTGCTGATGCTCTACTCACATGCCGGAATGCTGAATCGCGAAAATGTTAACCGCCTGCGAAAAGAGACGCGTGAAGACCATTTTAGGCTATATATGGCCACCGGTTCTCAGCTGGTGCGCAGCAAACAGGAATTATTAAATGCGCCGCCAGGTTCACGTCTGATATTTATGGAAAAATCAGACGCAGCGGATGATCAATTCTTTATGCGCCATGTCATGGTGGTGTCCAGCTGGGGTTCAGCCATTGGCGTCAGAAATCAACCGGTTGGCGGCAGTGAAGCATGGCAAAAAATAGCCTTAAATACGCTCAATGTCCTGAGTGATACTCGCCATGGTCTGGTGATCACGCAGGGGGAAAATAAGTTGTTGTGCGTTATCTCGCCACCTTTAACGGATGGCTTATTTAGCTGACTGCACCGGGAACCCTATATTTCACTGTACCGATTAGTCCTGAACAACTTGTTTTATGTCGGCGCTGGCGTCAGGTGAAACGGAATATTCAGAGTTACAGAACCATAATGTTGCGGCTGACCGGGCCGGGGCGGGATAAGTGCGCTCAACTTCCGGCCAGCCAGCAGGCGGCAACAGAATAATATTTTTTACTTTTTTCGCATCACCCGGTTTGGCAGAAAAAATGGATTTTATCTTAAAAATCAGTATCTCATTTAATGCGGCCTGACTCTGGATTACGCTAAATATGCATTTAACGCATCAAATAATCAGGGGTTCAGACCATGACAGTCATTAACCAAGCAACATGCAGACTTTTCACCGAAGCCGGACATACCACTCAACTTGCTGCCTACTATGAGGAGGAACGGCGCACAATGTGGATGCTGTTACGGGCGGAGCCACGACCATGTTTTAATCATGCGCTTATTGAAGAGATTATGAATCTGAGTTATGCCGCACAGCGTTCCGGTTTACAGATTGATTTTTGGGTCACCGGTTCACTGGTGCCATCAATGTTCAATGCGGGAGGCGATTTAAGCTTCTTTGTCGAAACGATAAAGAACGGACGGCGCGAAGCGTTGCGTTCTTATGCCCGCGCCTGCGTAGACTGCATTCATGCCGCCGCTAAGGGGTTTGATACCGGTGCGGTAACCATGGCGATGATTGAAGGCAGCGCCCTCGGCGGTGGTTTTGAAGCCGCGCTGGCTCACCATTTTATCCTTGCGCAAAATAATGCGCGTATGGGTTTTCCGGAAATTGCCTTTAATTTATTTCCGGGGATGGGGGGCTATTCGCTGGTGGCGCGTCGTTCGGGGATGAAACTGGCGGAGGAGTTGATTTGCGAAGGGGAGTCGCATACTGCCGAATGGTTTGAACAGCGCGGTCTGGTGGATCGTCTGTTCCAGCCAGGGGATGCCTATCGCGCCACCCGTACCCTGATTGATACGCTGAAACCGAAACTTAATGGGATCAGAGCGATGCTGAAAGCGCGTCAGCGGGTATTACAGCTGACGCGAGCTGAACTGATGGATATCACTGAGGACTGGGTCGACTTTGCCTTTACCCTCGAGCCGAAAGACCTGGCATATATGGAGCGGCTGGTACAGCTGCAAAATCGTCACAGCTCGCAGTTGCGTAAAGCAGGCTAACTATTTTTTAACCTTGTAATGGGCAAACCAGTGCTCGAATTCGCTTACGGGCATTGGTTTCGCATAGTAGTAGCCCTGACGCAGGTCGACACCGCTGGTAATCACAAATTTCTCTTCGGCTGCAGTTTCAATACCCTCCGCAATTACCCGCAAATCCAGTGCTTTCGCCACCGCGACAATCGCGCGCACCAGCGACTGAGAAACCGCCTGATTATTGACGCCACGGACAAAACTCTGGTCGAGCTTGATGGCATTAATGGGTACCCGCGCCAGCTGTGACAGCGAAGAGTAGCCGGTGCCGAAATCATCCAGATGCACTTCTGCCCCCAGATCCTGAAACTGCTGCATCAGATTCAGCGCCTGCTGCTCATTTTCGATCAGGCAACTCTCGGTCAGTTCAATATCGATCGGGCAGCCGGTTATATTGCTATCCAGCAGCGCCTGACGCAGGTCGCAGTAGATACTCTGATCGATAAGCTGCCGCGCAGAGACATTCACCGCGACGCGTAAATCGATGCCCTGTTTACGCCAGGCGACAATCTGCGCCACCACCGTCAGCATCACCCAGCGTCCCAGCGGGACAATCAGTCCTGACTCTTCGGCATAGGAGATAAAATCACCTGGCGGCACCAGCCCGCGTTCCGGGGATTGCCAGCGCACCAGTGCTTCGGCACTGCGAACTTTGCCGTCTTTAGCAATTTTCGGCTGATAGTGAACCACCAGCTGCTGATGTTCCAGCGCCTTACGCAGGTTGGTATCCAGCCAGACATATTCAAAAACCCGCTGATTCATCTCGGCGGAGAAAATACAGAACTTACCGCGCCCGGACTCCTTTGCCGTATACATCGCAGTATCGGCATTACGCAGCAGACTCTCGCGGTCTTCGCCATGCTGCGGCGCGATAGCGATGCCGATCGAACAGCCGGTATAGACCTCAATCAGACCAACGCGGAATGGCTGGCGCAGACGTTCAAGAATGCGTGTGGACATCGCTTCCAGCGCCTGCTGGCTGGTATTCTGCGCCTGCACAATAAACTCATCACCGCCGAGGCGGGCGAGGGTTTGATCTTTCTCCAGACAGCTAAGAATGGCCAGTGATACCGCCTGCAGCAGCTGGTCGCCAAACATATGACCGTAAGCATCATTAACCTTTTTAAAATTATCGAGGTCGAGATAGACCACGCCAAGCTGGCTCTCTTTGCGCTGCTCAAGCGACTGACTAATCAGCTGGTTGATGGCGTTGCGGTTCGGCAGCCCGGTAATGGTATCGGTGTTGGCGAGGATACGCAGACGCTCCTGTGCGCGTCGCTCTTCAGTGATATCAGTACCGGAACAGATCAGGAATATTTCGTTTTTGCCGCTGCCGCTATGGACAAATTTATTGCGGAACAGAAACAGCCGCTGCCCTTTTTTGGTTTTGATCCAGCGCTCAACTTCATACGAGCTGCCATTGCGGAAAAAACCGCTGATATTGCGACGTGAAGCGATCGCCTCCTGTTTAGTCATAAACAGCTGGAACACATTGCGGCCAATCACTTCCTGCTCTTTCAGGCCCGTATACTCTTCACTTAAACGGTTAAAACGCTGAATGTTGCCCTGCTGGTCAAGGATCACAATCACCGAATTCGCTTCGGAAACCACTTGTTCGGCAAAGGAGAGGCCCAGCGTTAAATCGCGTGCGACCGATGAAGTATCGCCCCAGGCCGATGCGGTGCCAGCCCAGGTGGACTGGTTCACTTTACGACCCACCAGATGCATCGCCACCGTTGTGCCGCGCAGTGACACCGTAAGATTCACGCTGGAGGTAATCACTGTCATGCAACGTATCAGGCTGACCTGTGATGGCGTCAGTGGAACGGCAAGATTGATTTCAGCATTTTCGTCTTCGGCAAAGTTAAGTGCATCACTATCAGCAGAGAGATGCCAGTGAGGGCTGGAGGTACCAAAAAAGGTATAGAGCAACGTTTGCCCTTGTTCATCGGTCATTAAAAACGTCCTCCTGTGGAATGCTCTGCAGGCAGTATCTTCTTATTTTAGCAACAGTATTCGGCAATATGCATAAGCACAAGCTGCAAACGAGATATATTTTTTTGATGTGCAAATTAACCTGGCTGCAATCGGCTGCAGCCAGGCTGAAAGTGGGTAAAAAAAAGAGAGGGCAGCAGGATAAAAGCGGTGAGCATAAGCTGCGCTGTTGTATCTCACCGCCTTTAACTGAACGGTTATTTACCCATGGCTAACAGGGGCATTTCCCCATTTTGCCGCCTTTCGAGGGGTAGCGAGCCTCCAGGCAGTAGCGATGAAATTCACGTTCACTCATCGCGACTGTTAAAGGATGCTGCGCCTGCATATGGCGCAGATAGTTCTGATAATCCTGCACGCCCACCATCAGGCGAAAACTTTGCGCCAGCCGTTTGCAAATCAGCCGCAGCGATAGCGGCTCCGCTGGCTGTTCTGCACTCCATAGCGGGTGGCAGCGCTTCAGTTGTGGCACGTTGGTCAGTGGCCGGCGTGCATGGATGGCATCAGGCATGGCGGGCCTCCTTACGCAGTGAAACTTCAGTTTCATGGGTGGTGGGTGTATGACTTCTCAGCGCACGGCGGATGACAAACAACGCGGACACCAGCATGGTAACGGCGACCAGCATAAAGAAGCCGCACAGGACGGCGTTAATCTGGTTGCTCAGCACAATGGTCTGCATATCAGCGATAGTTTTTGCCGGCGCGATCACCACACCTTCATTAATTCCTTTCGAAAACTTATTCGCCTGAGCAAGAAAACCAATTGCCGGTTTCTCATGGAAAATTTTCTGCCAGCCTGCGGTCATTGAGGTAATAAACAGCCAGATGGTGGGCACAATGGTAACCCAGACATAACGCTGTTTTTTCATTTTAAACAGCACCACCGTTCCGAGGATCAGCGCCATCGAGGCCAGCATCTGGTTACCAATGCCAAATAGCGGCCACAGGGTATTAATGCCGCCCAGCGGGTCGATCACCCCCTGGTAGACAAAGAATCCCCACGCGGCGACTGCAACGGAAGTACCGGCCATATTGCCCAGCCATGAGCGGTTATTCGCCAGCGATGGCACCACCGTGCCGACCAGATCCTGCACCATAAAACGGCAGGCGCGGGTACCGGCGTCAACGGCGGTAAGAATAAACAGCGCTTCAAACAAAATGGCAAAGTGATACCAGAAGGCCATCATCGCCCGGCTGTTAAATACTTCGGTAATAATATGCGCCATGCCAACCGCAAAGGTTGGCGCGCCACCGGCACGTGACAGCACCGAGTGCTCGCCCACATCGCGCGCTACGGCGGCCAGCATCTCTGGTGTCACCACAAAGCCCCAGCTGTTAATCATCTGCGAGGCGCTCTCCACGGTGGTGCCAATCAGCGCCGCCGGTGAGTTCATGGCGAAATAGATCCCCGGCTCAATCACCGACGCGCAGATCAGCGCCATTATCGCCACAAACGACTCCATCAGCATCGCGCCGTAGCCAATAAAGCGAATATGGCTTTCGCGCTCCACTAATTTGGGGGTGGTGCCGCTGGAGACCAGCGCATGGAAGCCGGAGATGGCGCCACAGGCGATGGTGATAAACAGGAAAGGAAACAGTGCGCCGGCGAACACCGGACCGCTACCGTCGATAAAGCGCGATACCGCTGGCATCTTCATTTCCGGCATGGCGAACACAATGCCGATGGCGAGGCCGATAATCACGCCGATTTTCAGGAAGGTGGAGAGGTAGTCACGCGGCGCCAGCAGCAGCCATACCGGCAATACCGAGGCGACAAAACCGTAAATCACCAGCACCCAGGTCAGCGAGGTGCCTTTCAGGGTAAAGAAAGGGCCCCAGTACGGGTGCTGGGCGATATCGCCGCCATAGATAATTGCCGCCATCATCAGCACAAAGCCGATAATCGACACTTCCGCAATTTTTCCCGGCCGCAGGAAGCGCATATAGACGCCCATAAACAGCGCGATTGGAATGGTCGCGGCAATGGTAAACAGGCCCCACGGGCTGTCGGCCAGCGCTTTAACCACCACCAGCGCCAGCGCTGACAGAATAATAATCATCACGCCCAGCGCACCGAGCATGGTGACCACCCCGGCAAACGCGCCCAGCTCCTGTCTTGCCATCTCGCCCAGTGAGCGACCATCACGCCGGGTGGATATAAACAGGATCAGGAAATCCTGCACCGCGCCCGCCAGCATGACGCCAACCAGAATCCAGATCGTACCCGGCAAAAAGCCCATCTGTGCGGCAAGGATCGGACCGACCAGCGGCCCGGCGCCAGCGATAGCGGCAAAGTGGTGACCGAACAGCACCCATTTATTGGTCGGCACATAGTCCAGCCCGTCATTATGGCGTTCGGCAGGGGTAAGGCGACGGTCATCCAGTTCGAAAATATTGCGGGCGATAAACAGGCTGTAGAAACGGTATGCGATGCTGTAACAGGCGACCGCAGCCACCACCAGCCAGACGGCATTGACATGTTCGCCGCGACTCAGCGCCAGCATGCCGAAGGCAAAAGCACCGATTAACGCCACCACTAACCAGATAACCCCGGTCTTGACGTTTTTCATCACAGAACTCCTTGTTGGTCCAGAGGGAAGGCTCAGGGTGAGCAACAAGTTAAAAGTAATGTAATTGTTTGTTTAAGAAAGTTAAGCGCAGGGAAAATGTGAAGTCTCAGGCGTTTTTAATGGTTTCATCAGGGAGGGGGAAATAAAACTGCGGGATAACAGGCGTTATCCCGCGATAGTCATACTTATGCGACCGGACGTGCAACCACACTACGGGTTTCCATACGCACTTCAGCGATGGTGACATCAATCACATCAGTAACGCGATAAACCACTTCGCCTTTAATCTGCACGGTGCCGCTTTCCTGGCTGCAGACCATTTCGTCACGCACTGCATGCAGGAATGGCGCAGGTATAAAGGCTACTGCGCCGATATCCAGCAGGCGTACACGCATACCGCCGCGTGAGATATCGATAATCTCAGCGCTGAAGCGGGTATCGGTACCGGCAGATTTTTGCAGGTAGCGCGAGTAGAGCCAGTCACCGACATCACGTTCAGCCATACGGTTAAGGCGACGACGTTCACCCATTTTCACCGTCAGCTCATCCACCGGACGATCGGTGGTTTCACCTTTGATGATCGCTTTCAGCAGGCGATGGTTAATCATATCGCCGTACTTACGAATCGGTGAAGTCCAGGTGGCGTATGCTTCCAGACCCAGACCAAAGTGCGGGCCAGGTTCGGTGCTGATTTCTGCGAAGGACTGGAAACGACGGATACGGCTGTCAAGGAACTGAGTCGGATGGGAATCCAGCTCACGACGCAACGCACGGAAACCTTCCAGGCTGATAATCGCCGTTGGATCGACGGTCACGCCGTTGGCAGCCAGAATCGCTGCTGCCTGCTCGGCATTGGTGCTGTCAAAGCCCAGATGGACGTTATAGACGCCAAAGCCCAGTTTCTCGCGCAGCACAATCGCCGCACAGATATTGGCAGTGATCATCGCTTCTTCGACAATGCGATTGGCAATGCGGCGCGGCTCGGCAACGATATCCAGCACTTCGCCTTTTTCACCCAGCAGGAAGCGGTAATCAGGACGGTCTTTAAATACCAGCGCATGGTTCTGACGCCATTCGCTACGCGCCAGACACAGACGATGCAGCAGACGGATCTGACTGGCAATCGCCCCGGACTCCGGCTGCCATTCGCCACTGTTCTCCAGCCAGTCAGAGACATTGTCATAAACCAGTTTGGCTTTTGACTCGATCCATGCGGCGAAGAAGTGAATATCGTCAGACAGGGTGCCGTCGGCAGCTACCGTCACGCGGCAGGCGAGCACCGGACGACGCACCATTGGGCGCAGCGAGCAGGTGTCATCCGACAGCTGACGTGGCAGCATCGGGATATTAAAGCCCGGCAGATAATTGGTGAAAGCACGCTCAGCGGCGATCTTATCCAGCTCGCTACCTACCGGCACATAAGCGGTAGGATCCGCGATGGCGATGGTCAGCAGCAGCGAGCCGTCGGCGTTCTCTGCAACATAGAGCGCATCATCCATATCTTCGGTGCTGGCGCTGTCGATAGTGACAAACTCCAGCGCGGTCAGATCTTCGCGCGCCAGCTGCTCGTCGAGCATCTCGGTTGGTGCAGCCACTTCCGGCGCTTCGCGTTCCAGATTATGGCGTGACAACGTGACCCACCACGGTGCCAGATGGTCATCCGCAGTGGTAATAAAATGGGTTAATTCGGCGTAAAAACCGCGATCGCCTTTCAGCGGATGGCGTTTCATTTCCGCTACTGCCCAGTCACCGGCCTGAAAATCGTGCTCAACGCGACGATCTGCACGGCATTGAATGGCATCTTTTAACAGCGGATGATCGGGAACAATGGATAAACGATCGTCTTTCTTCTGTACACGTCCAACAAAACGCGTCAGGAAAGGCTCAACCAGTTTTTCCGGCTCGGCAATTTCACGCTCTTTATCGGTCTGCACCACGGCAATCACCCGATCGCCATGCATCACTTTTTTCATCTGCGGCGGCGGGATGAAATAGCTTTTCTGTGCATCGACTTCTAAAAAGCCGAATCCTTTTTCAGTGCCTTTTACCACACCCTCAACACGCGGGGTCTGGGAGTGGAGCTTCTGTTTCAGCTGCGCGAGCAGCGGGTTATCCTGGAACATAATAAGTTATTTTCGTGGCCTAAGAGCGGCTGACAGTTTTACGCGATTAACCGTCTGCGGGCAAGGGTGAATTGCGGTTTTCAGCGCAGGCCTGGCTGGCCAGACCTGCGGCAGAAGTAACGGTAATGCGGGTCAGGCAATACGCTGACTGACAACCACTGGCGATAAAGATATTTTTACCGGCACTGATTTTGAGGTAGGCGTACCACTGCCGTCGCCAAAGCTGGAGAGCGGCACCAGCGGATTGGTTTCCGGATAGTAAGCGGCCAGATTGCCACGCGGAATGGCGTAAGGCACCAGCTTAAAGCCGCTGACCTTACGCGTAATGCCGTCGTTCCACAGCGTTTCGATATCCACATTTTCACCCGCCGTCAGGCCCAGCTCGGCCATATCATCCGGATGGATAAACAGCACTTCGCGCTGACCGTAAACACCACGGTAGCGATCATCAAGACCGTAGATAGTGGTGTTGTACTGATCGTGCGAACGCAGGGTTTGCAGGGTGAAAGGCACGTTCACCTCACCCAGCTGCGGGAACAGGGAATCGGGCAGGGGGGCAGCGCTAAACTGCGCCTTATTATGCAGGGTATTAAAGCGCAGTTCGGCGGCGGCGTTACCCAGATAGAAACCTCCTGGTTTTTCGCACTGCTGATTAAAGTCTTTAAAGCCCGGAATGGTGGCGGCGATATGGTCGCGGATCTTGTCGTAGTTACCCGCCAGTTCCAGCCAGTCAAGTTTCTCACTGCCCAGCACCGCGTTAGCGATACCGGCAACAATCCAGGTTTCTGAACGCTGGGTATCGGCAATCGGTTTACCCACGCCCTCCGAAGCATGCACCATGCTAAAGGAGTCTTCCACAGTAATAAACTGCGGACCGCTGGCCTGGATATCCTGCTCGGTACGGCCAATCGTTGGCAGAATCAGCGCATCATGACCCGGCACCAGATGGCTGCGGTTCAGTTTGGTGCTGATCTGCACCGTCAGCTGACAGCGGCTCAGCGCTTCTTCAGTACGCGGACTGTCCGGCGCCGCAGCGGCAAGGTTACCACCCAGCGCGATCAGGACTTTGATCTCGTCACGCAGCATCGCTTCCAGCGCTTCGACCGTGTTATGACCGATATTGCGCGGTGGTTCGAAGCCAAAATGGCTGGCCATACTGTCGAGAAACGCTTTGGTCGGCTTCTCATCAATGCCCATGGTGCGGTTGCCCTGCACATTACTGTGACCACGAACCGGGCAAAGACCCGCGCCAGGTTTGCCGAGCTGGCCAAACAGCAGCTGCAGGTTAACGATTTCACGCACCGTATCAACTGAATGCTTATGCTGGGTAATCCCCATCGCCCAGGTGCAGATCACCCGTTCGGCGCTCTGGTAGATCGCCGCAGCCTCACGGATTTGCTGCTCGCTCAGGCCAGACTGTTGTTCGATTTGCGGCCATTCGGTGGCGGCGACCTGCGCCAGGTAAGCCTCCACTCCTTCGGTATTGGCCTGAATAAAGGCGTCGTCAAACAGGCCTTTTTCGCCCGCCGCAAGCCGTGCATGATGCGTTTCCAGCAGCACTTTCACCATGCCGCGGACCGCCGCCATATCGCCGCCAAGGTTAGGCTGGTAATAGGTGGAGCTGATGGTGCCAGCTTTGGAAGTAACCACTTCCAGCGGCTTTTGTGGATCGGCAAAGCGCTCCAGTCCACGTTCGCGCAGGGTATTAAAGGTGACGATTTTCGCGCCGTGGTCTGCCGCGTGACGCAGGCTGTGCAGCATACGCGGATGGTTAGTGCCCGGGTTCTGGCCAAACACAAAAATCGCATTGGCCTGATCGAAATCATCCAGACGAATAGTGCCTTTACCGACGCCAATACTGCGTTTAAGGCCGGTGCCGCTGGCTTCATGACACATATTGGAGCAGTCCGGGAAGTTATTGGTGCCGAACATGCGGCCAAACAGCTGATACAGCCACGAAGCTTCGTTACTGGCGCGGCCGGAGGTGTAGAGTTCCAGCTGATTGACATGATCCATGGCATGCAGGTGGCGGGCGATAAGCGCAAAGGCATCGTCCCAGCTGATCGGTTCATAGTGATCGGTGGCGCGGTTGTAGCGCAGTGGCTCGGTAAGGCGTCCCTGATATTCAAGGAAGTAGTCACTCTGCTGATACAGCGCTGAAACGCTGTGCGCCGCAAAGAATTCCGCATCAATAAAGCGGCGCGTGGCTTCCCAGGTCACCGCTTTGGCGCCATTTTCACAAAAACTGAAGGTGCTTTTATTGTCATCGCCCCAGGCGCAGCCCGGGCAGTCAAAGCCTTTTGCTTTGTTCATACGCATCAGGTTGCGCATGTTTTTCAGCACTTGCTTGCTGTCGAAGACAAAACGGGTGGTGGCTTCCAGTGAACCCCAGCCGCCCGCAGCGGCCTTATAAGGCTTAATTTCTGATTTAAATTTCATAATGGATGCAGGTTTAATGTTTCTTAGTTGTTAATGAATTATTACTGCTTTAGGCGCAAAGTCTGCGACTGCACGCCAGGTTTGTCTAATTGATTGACTGAATGGTGCGATAGTTAACGTTTATCGCCAGACGGATAAAACTGTGACACTGTTCAAGTTTTGCCGTGGAATTGGGCGGTAATGCCACCCCCTTATCAATATGTTGACTAATAATTAGTCTTTAACAGGATAATACAGGGCTGGTTATGAAAGATTTTGGCAGTAAAGTTCACGCCTTCGGCAAGGCGTTGATGATGCCGATCTCGGTGATTGCCGCCGCCGGGATTTTCCTTGGCGTCGCCGCCGCACTGCAAAACCCGGCGATAACCGGTGACGCCTTTGCACAACTGCATACCCCACAACTGATTATCGGCTTTATCCGTAAGGTCGCCGGGGCGCTGTTCGCCAATCTGCCGGTGTTCTTTGCGGTCGCCAGCGCCATCGGGCTGGCGAAAGCTGAAAAGCCGACCGCTGCTTTTGCCGCGGTGATTGGTTTTATCGCCATGCATGTTGGCGTCAGCGCGACGCTGGGGGCGAAAGGGCTGACCGCTGTAACTACCACCGCCGAAGCACTGCAAAAGTCCGGTATGGACCAGACTGCGGCGATGATGACTTCCGCAGAATATATCGACATGCTCGGCATCTTTACCTACAACATGAGCGTGCTGGGCGGGGTTATCGCCGGGTTAATCACCGTGGCGATTCATAATCGCTTTTATACCCAGCAGCTGCCGACGGCGATCAGCTTTTTCGGCGGACGGCGCTTTGTGCCGATTGTCACCGTGGTGGTGCTGCCGCTGGTCGGGGTGCTGCTGGCAACCATCTGGCCAACCATTGGCGCGGGCATCGCCTGGGTTGGCGAGCTGATTGGTAAAAGCGGGCAGTATGGCGCGTTTCTGTATGGCACTTTTGAACGCCTGCTGATCCCTACCGGTCTGCACCATATTCTTAACGAGACCGTGCGCTTTACGCCGATTGGCGGCATCGCTAATGTCGATAATCAGAGTATCGTCGGCGCGCTGAATATCTTTAATGCTGCGCTGACTCATCCCGGTCTGATCCCTGATGATACTATCCGTGATGCCACGCGCTTTCTGGCACAGGGCAAAATTCCGGTAATGATGTTTGGCCTGCCTGCGGCGGCGCTGGCGATCTACCACAGTGCGCGGCCGGAACATAAGCAGCGGGTCAAGGCGCTGGTGCTGGCAGGTGCCTTAACCTCGTTTACCACCGGTATTACTGAGCCGCTGGAGTTTTGCTTTATCTTTGTTTCGCCGCTGCTGTATATCCTGCATGCGCTGCTGAGCGGGCTGTCATTTATGCTGATGTCGGTGATGCATCTGATGATCGGCAATGTACAGGGCGGCGCTATCGATCTGGTGGTGTTTGGCATACTTGGCGGCAGCAAAACCCAGTGGTGGTGGAGCATCCTGCTGGGGCTGATCTACGTGCCGGTCTATTACTACAGCTTCCGCTTTATTATTCGCCGTATGAATGTGGAAACACCGGGGCGCGAGTCTGAAGAGGTGGAAACCGCGCCTGCGGTGACGGCGGATGAGCGTACCAGAGTGATTATCAGCGGGCTGGGTGGCGAGGGCAATATTGAAGATGTCGATTGCTGCTTTACCCGCTTACGTGTGCGGGTGAAAGATATGAAAGAGGTAGTGGATCAGACGTTAATGACCACTGGCGCTAATGGCGTTAATCGGGTGAACGATCATGATATCCAGGTGATCTATGGCCCGCAGGTGGAAAAAATCGCTAATGAAGTGAAAACCGCGCTCGGTGTGGCCTGAACGGGGTTGATCGCTCAGAATGGGGGAGACGAAGACCATAGAATGAAACTCTGCCTGGTGTTGTTAAAAATTAAGGAATTCTATTTTTTTCAGATATTCCATATACCTCGATATATTATTCTTTAACTCTGCTTTTTGCCGGGCATCCGGCTTAGCACGGTCGAGTTCGTATTGAGCGGTTACATTTTTTACCGCGATTATTCGGGTAGCCAATGCGCTAAATTTTGGATTCTCTAAGACTAATTTATATGCAGCCTGGCTACTGTTAAACAGTACTGCTCGTGAGAGATTTAAGATTTGCATGGTGCTTTTCCTGATTACACTTTCAGAAAATACTAAATAAAAACGCTAAGTAACATTTATAAAAAACGATTAAATCCCTGTCACACCTTGCATAATCGAGGCATGTATCAGGAGATACCATTTTTTGTACAATACGATTTGCATCGGGGTAGTCACCTTTACCCCAGGTAAAGTGACAGGATAGCGGGATCATAAATCTGGTAAAAACCGCACCCGGCGTGGCCTGGGCGCGGTTAAAGCAGGGTTAAGCCAGAATACGTTTGGCCCAGACGCTGATATCATCGCCACTGCCGAGATCAGGCTGCACCAGACCTTTGACGATAAAGGTCGGTGATACATGAACCCCGTTCTGGCGGGCATATTTACAGTGCCATTTAATTTCACTTTGCAGTTCAGGACGGGCAAACGCCTTATCCAGTTTGATGCCGCTGTACTTTTCAATCCGTTCGATAATTTCCTGCGGCGTGGCGTCCATATTCGGGCCGCTGGCATGATCGGTAAATTCGAACTCTTCGCGATGATCGGCGACCGCCTTCAGTACCGCGCGCGCGGCCACTTTGCCTTCCGGCAGGGTTGATGCCGCCAGAATGCAGCGCACAATCACGCCTGAGAACAGGTGCCAGGGCTGCGATTGCAGACGAATTTTTACCGTCACCTTATCTTCACCCACTAATGCCAGCAGTGCATCCAGCTTGTTAAAGGCGCGCACCGAGAACGGGCAGGTGGGTTCAAGGAATATTTCAAACACAGCGGGTCCATGACCCCATGACAGTGGTGCTGCTTTTAAGGTAGCTGTCTGGTTCATTATTACTCCTGTAACTGAAAAGGGTTCAAAGCGGTAATTCAGACCTGACGGCCTGCCGCTTCCACTGTTACAAATGCGGCGCGCAATCTCTCTGCCGTCAGGGTTACCGGCAGGTAGTGTATCGATTCTGCCGGGCGGAGGGTATGGGCAATTACCCGGTCCAGTGCTTCATGGTCATTGATATCGACTTCCAGCTGCGCCAGCGAGGTCGGCAGATGGAAGCGCTGATAAGCGGCAATCAGCCGGGCCAGCACTTCATCCTGACCAAGCAGCGCGCTTTGCACCAGAATGCCGTACGCCACTTTGGTGCCATGCAGGAACTTGTCGGTCTGCGGTAGCACCGTCAGGCCGTTATGTACCGCATGGGCGGCGGCAATGCGGGTAAAACGCTCGCCAAGGCCACCCACCATACCGCCACCGGCAATAATCGCATCCACCACATCACGAAACGCCTGGCTCAGCACGCCGCGCTGCTGATCTGCCAGCGCCGCTTCGCTGTGATCCAGCAGGACATCACGGATCGTCAACGCTGCATCGAGTCCGAGACGTACCGTAAGCGGCAGCGCCTGCGGCTCTGGCGCCAGCACCACCGCTTCATACCATTTCGCCAGCGTATCGCCGATACCGGCCAGCAGATACTCCGCCGGGGCTTCCAGCAGGATTTGCGGCTCCACCAGCACCAGATGGTTAGCGTCATTGAAAATTTCATAGCCCAGTGCCTGACCGGCATCGTTGTACCATACCGATAGCGGGGTCCACGCTGCACAAGTCGCGGCGATGGTCGGGATCGCCACCACCGGCAGGCCCAGCTTGCGTGCCAGCGCTTTCGCACTGTCCAGCAGCGCGCCACCGCCAACGCCAATCACCACCGAGCGGTCCGCGCCTGCATCTGCCGCCAGCTGCGCGACATCGCCTTCGCTGCAGTGGCCTTTGAACAGCAGGTGTTTAGCGCCCGTCGCATTAAATGCCGCAGGCAGGAAAGGGGTTGCCGCCGCGATGGCGCGTTCGCCATACACCCAGACCGCGCGTGACAGGGTCACGTCGGAGTATAGTTCACTGAGTCGCGCCAGTGCGCCAGGGTGTGAATAGTAGTTAGCCGGGCCGGGAACCACGCGAATATCGGTATTGCTCATGTTAAGTCCTTGTTATATGGAACGTCAGGACGACGCTGTGCCTGATGATAAAAAGTGCGCCGTCAGATAAATTTACTAACCCGATGTTATATCTGGACATCCGGATGGCTAATAACCTTTGGTTTTATCTTATGCCTTTTCGGTCATTGCCTGTTGCCCGGCGTTATGAAATATGTGTGGAATCAATTCATTATTGATACCAGCCGCGTCCGCAGGGGGACGTCATTACAGCAAACAGGACATTATAATGAAAACGCTTTCGCTCTCTTTACTGGCTTTGGGGCTCTTCAGCGCATTGCCAGGTTTTGCCGCCACGCTGGCGCCGGTGCCTCAGGCGATCGCCGCCCATAACGGTCCGATCCGCATCGCGGTGATTCGCAATCTTGGCTCCGATGATAACACCACCCAGTTTGTCGCTGGTGCGATTCAGGAAGGCAAAAAACTCGGCTTTAAGGTCAGTACTTTTCTCAGTAACGGTGACGACGCCCGTTTCCAGGACTTTGTTAATCAGGCCATTAGCCAGAAATATGACGGCATTATTCTTTCACAGGGGCGTGATCCTTACTCCACGCAGCTGGTAAAACGGATCGCTGAGGCTGGCATTGCGGTGTCGGTATTTGATACCGCGGTTAACGGTACGATTCCCGGGGTTACCGTCACCCAGCAGGACGACGCGTCGCTGACCACTTTGTCGGTCGGTCAGCTGATTAAAGATTTCAATGGCAAGGCTAATATTATCAAGCTGTGGGTGGCGGGCTTCCCGCCAATGGAGCGCCGTCAGGCGGCTTATCAGGCGCTGCTGAAACAGAACCCGGGGATTCATGAGCTGGAATCAATCGGCGCGGTCTCTTCCGATGTGCAGGGTGATACCGCCAATAAAGTGGGCGCGGTGCTGGCGAAATACCCGAAAGGGAAAGTCGACGCCATCTGGGGCAGCTGGGATGCCTTCAGTCAGGGGGCGTATAAAGCGCTACAGGAGAACGGTCGAACTGAGATCAAACTTTACAGTATTGATGTCTCTAACCAGGATTTGCAGCTGATGCGTGAAGCGGGCAGCCCGTGGAAAGTGAGCGTGGCGGTGGATCCGAAGCTGATTGGCGCCACCAATGTGCGCCTGATTGCCAATAAGATCGCTGGCGAGCCGACGCCTGCTACTTACGATTTTAAGGCGGCGCTGATCCCGCAGGCGCTGCTGGTCAGCCAGCCGGGCGCGGTAAACGTGGCGGGTCTGGGCAAAATCATTCCGGGCTGGGGGCAGACGGAAGATTTTATCCAGCCGTGGTTTGCCACCCTGCAGGCAAATAACCAATAAGGAGCGGTGATGAGCAGTGAACTACCGCGTCCCGATTACAGCCGCAATATGCGGTTAATTGGCCACAGCGATCAGGGCGGTCGGCCGGACGGTGTGCAGCTGATGGTGCATCGCGGCTTTGCGTATATCGGTCATATGGTGTCGCAGGGCTTTTCAATTGTTGATGTGCGCGATGCGAAGCAGCCGAAAACCGTGGGCTACGTTGCTGCGCCGCCAGGCACCTGGAATGTGCATTTGCAGGCTCATGACGATCTGCTGCTGGTGATTAACGCACGCGACCTGTTTGCCGATACGCGTTTCGCCGATGAAAAAGTCTATTACACCCGCTCTGTTGGTGAAACGGTAAGCGATATCAGCGATCGTGGCTGGAGTGCTGGCCTGCGCGTATTCGATATCTCGACGCCGGATAAGCCGCGGGAGATTAGCTTTCTGTCACTGAACGGCATTGGTATCCACCGCATCTGGTATGTAGGCGGACGCTGGGCCTATGTTTCGGCGCTGATTGAGGGCTTTAGCGATTATATTTTTCTGACTATCGATCTTGCCGATCCGCGTAAGCCGGAAGTGGCGGGGCGCTGGTGGCTGCCGGGGATGAACCAGGCTGACGGCGAACGTGCCGCCTGGCCGGAGGGTAAGCGCTACGCGTTGCATCATGCGATTATCAGCGGTGATACCGCTTATGGCAGCTGGCGCGACGGTGGTCTGACTATTCTTGATGTGAAAGATCGCAGCCAGCCGAAGTTGATCAGCCATCGCAACTGGAGTCCCCCCTTTGGCGGCGGCACTCACACCGCTTTACCGCTGCCGGACCGCGATCTGCTGGTGGTACTGGATGAAGCGGTGCTTGATAATCAGCAGGATGGCGAAAAGCTTATCTGGCTGTTTGATATTCGTGAACCATCCAGTCCGGTCAGCATCGCGACTTTCCCGCAGCCGGACGAGGTGAATTATGTGGCGAAAGGAGCGCATTTTGGTCCGCATAACCTGCATGAGAACCGCCCCGGCAGTTTTATCAGTTCAACGCTGATTTTTGCCACTTACCAGAATGCGGGGGTGCGCGCTTACGATATCAGCAACCCGTATCGCCCGGTGGAAACCGCGGCGCTGGTGCCTGCGGCGCCAGCGAAAATGATGGATACCCGCCCCGGCAGACCACAGGTCATCCAGTCCTGTGATGTGTTTGTCGATGCACAGGGGATTATCTACAGCACCGATTATAACGGCGGGCTGTCGATTATTGAGTATCTGGGGTAGGGGGAAGATCAAAGGCCACCATCGCTGGTGGCCTGAAAAAACGCGAAGATTACAGCGAATAAAGCTCTTTTCTTGCCGCTTCTGCAAGAAAATGGCTGCGACTGGAATAGCGTGCGGTCTTGCCCACGGCTTTATCGATCTTTTCAATCAATAAGTGTGGCATGGTGATATTGATACGCTCAGATTTACCGAGATATTTAGTAATATCAATATCCACATAGATCCAGATGCCTTTTTTATCATCCTCCTTGCTGCCGTTGTCCGCAGAGATATTCAGATTCCATTCGCCGGAAGACTCAGGGATAGTTAATCCTTTCTCCGCCATTAGCTCAAAATGAGCCTGTAATGCCGATCTGGCATCAGACCGGGTTTCAGCAGGCGAATTACCGGCAAAATAACAGCCAGTCACGTCAGGAAAGTAACCACTTGCCGAGCCATCTGCATCAACGTGAATATATGCCGAATACAACATGCATTTACCTCACACTTATAAAGGCTCCATCCATTTTTTTCTAATAGTTTTATCAGTTCCGAACTTTTCAATCGTCCTCAATATCGCTAACTGATAGTAAAGATAATACACACTTTTTATTGCTCGAAGCTGGTGCAGCCATAAGCAGGCTATTGGATCCTCGCCCGCAGATCAGCGATAATGGTCTGATAAATATTCAATACCGTCGGACGCAGTTTGTGAGGGGCATCGATGCCAACCAGATTGGTGAATGCAATCAAAGTTAACGTCGTTTTCGCACATCTGGAATGAAAGCGCGGATAACCGTGCCCTCTAATCGGCGCTGGCTTATGGCTTAAAACTCTATGCTTACGATATGTTAAGCTGCGAACTGGTGGATGTTCTGTCTGATGATGATATTGGGCACTATGAGCAGTGGCTATGGGGTGAACCTGAACACTATCAGCATCTGCTGGCGATCATTTCGAAGTATGCACTGCCTGTAAACTAAGCCCACCATTCGGTGGGTTTATGCTCTCTGCGGATAACTTGTTGAAAAATGGATATAAAACAACTCATCTACCTGTGCAATCTTGAGCGCGAGCGCCACTTTGGTCGCGCAGCGGAAGCCAGTTTTGTCAGCCAGCCGACGCTGTCAATGCGGCTGAAAAACCTTGAGCGTGAACTGGGGCTGTCGCTGATTAATCGCAGCAATAATTTTGCCGGCTTTACTGCTGAAGGCGAGCGCGTGCTGGTCTGGGCGCGCGAAATTGTCTCGGTGTATCAGGGGTTGAAGCTGGAAGTCGAATCGCTGAAGCATGGCGTTAATGGCACGCTGCGTATTGGCGTGGTGCCGCAATGCAGTATCTCGCTGCCGCTGGTGCTAAAAGCGATTAGCGACCGCTATCCGCTGCTGGATTACCGCGTGGCGGTGCTCAGTGCCGATCAGCTGCTTGACGCGTTAAACAGCCATACAGTGGATGTGGGCATCGGTTTCTTTGAACTGGCGACCTTGCGTGAACTGCATTTCCAGGCTGAGCCGTTGCAGGATAATGGTGTTGAGCTGCTGTTCCATCCGCACGCTTTCCCCCAGCTGGCGGAAAATGATACGCCGTTAACGCTGGAACAGGTGGCGCAATACCCGCTATGTCTGGCGGAACCAACACGCTATTTCCGCCGCTATATCGACAGCCATTTCCGCGCCGCCGACCTGACGCTACGTGTGGTGCTGGAAACCACCTCGATTTTTCAGCTGATGCAGGCGGTACAGGTGGGGCTGGGATGTCTGATTGCTCCGGTCGGCCATCTGCTGCCAGCGATGACGCCTGAGTTACAACGACGCAAATTGCTGATTGAACCGATGTCGCGCCATGCGGCGGTGGTGATTGCTGAGCCTGGACGGGCAACGCCGCTGGCCCAGCACTTTTTCGATGAAGTGCGCCGCTGGTTAATCGAAGCGCCGCAGCGCCAGCAGTAAGCTGGCTTAGCTGCCGAGGGTCTGCATCAGGCGGTTGTTCCAGCTGGCGAAAGCCACGCTCTGGATCAGGCGGAACTGCGCCGCTGGCGCTAAGCCCGCTTCCTCCAGCGGTTGCAGATGCGCGGCACTGAAGCGTTCGGGTGAGCGGGTCAGTTGCGCCGCCGCCTGGATTATCGCCTGCACCTGCGGTTGAGTTTTGCTGGCCTCCAGCGCCTCATCGATGCCCTCAATCAAGAGGTCGCGCCACTCCCCCTGATAATCATAAAAACAGCTGACGCTGCCGTTAATCCGCGCGGTGACCGCAGCGGCCAGTTGATCCTGCGCGGTTTGCTGCTGCCGCAAACTGGCCAGCAGCTGCGACCAGCCATACAGCGTCCGCGCATCATGGGCAAACAGCCAGGCGCTGTGTTGCAGTGACTGCTGCGCCTGACAGTAAGTCAGCACTTCCAGCTGTTCCGCACTGGCATAACGCAGCTCTACCGGCGGCAGTTGCGGCTGCCACTGCGGCGGCTGAGCAAAACGCGCCGCATCCGCATCGGCAGGGGTGGTGATGCCCGGTATCCAGCGTACCGGCAGCGCCATCAGCGCCTGAACACCCGCCACCAGGCGCGCCTGATAACTGACAAAACCGATCAGCTGACTAAAGGTAATAATATCGGGTTCGGTAAGACCCACCTCTTCCAGCCGTTGCAGCGCCGCGCGGTCAATCAGCGTTGGTTCGCTCGCCAGCTGGCGGGAATATTGGGTAATTTGTGTCAGACGGTTGTTGCTTTCACGTGATGAATCGGGGCCTGGCAACGGATTCAGGCGCGCCGCATAGTGATTGCACAAACGCTGCACGCCAGTGACCTGCGCCACAGTCAGGGCGGTACACAGACGGTCGTAAAGTGTCAGCGTATGGGTAAGCGAGGTATTCAGCGCATCAGGCAACAGAATTTTACTGAGGTCGCGTGAAGCCTGCAGAGCGGGGCGTTGAGATTGTAGCGTCTTCAGCAACGGTCCTGTCGCCTGTTGCTGCAGACCGAGTAAAAAACGGTCCTCTATTTCTGCAGCTTCGGGAACCAGCGGCGACTCCTGCTCAGCACAAACACTGGATTGTGTTTCGTGATACCAGTGATTATTGCCGGGATAACGGCGTTGTTCCATGATCATTCCTTTTTCACGTTAACTGACCCGGACGTTCGACGATAAAAAGGGAAAAACCAGATACGCCGGGCCTGGAAGGCTTAACTATCCTGACGTAACAGGGCCTGTGAATGAAAGAATGAAAAGTGATAATTAATAGCAGGAAGGTATATGCCCGTCATACTTTACATTATTTAGGCTATAACAGAATAAGCAGGGGGGATTGACGCGCAGAGTAGGGCGAGGCAAGCCTCGCCCGTCAGACTTACTTCAGTTCCAGCTCGTTCATGGCAGCGATGCTGAAACCGCCGTCAACGTGCAGAACTTCACCGGTCACACCAGCGGAGAGATCGGAACACAGGAAGGCCGCAGAGTTGCCGACATCTTCAGTGGTCACGGTACGGCGAATCGGGGTAACCGCTTCGCAGTGCGCCAGCATCTTACGGAAATCTTTGATGCCTGATGCCGCCAGCGTACGGATTGGACCGGCAGAGATGGCGTTAACACGCACACTGTCCGGACCCATCGCGTTCGCCATGTAGCGTACGTTAGCTTCCAGCGAGGCTTTCGCCAGACCCATTACGTTGTAGTTAGGGATCGCACGCTCAGCACCGAGGTAAGAGAGGGTCAGCAGTGCGGAGTTCGGGTTCAGCATCGCACGACACTCTTTCGCCATCGCCACAAAGCTGTAAGCGCTGATATCGTGAGCGATTTTAAAGCCTTCGCGGGTCACCGCGTTCACATAGTCGCCATCCAGCTGGTCAGCCGGTGCGAAGCCGATGGAATGTACAAATCCATCAAATTTTGGCCAGGTTTTTGCCAGCTCAGTAAACAGCGCTGTAATGCTCTCATCTTCAGCAACGTCACAAGGCAGAACGATGTCAGAGCCCAGTTCTTTAGCAAACTCCTCAACACGACCTTTCAGTTTGTCGTTTTGGTAGGTGAAAGCCAGTTCAGCGCCCTGTTTGTGCATCGCGTGCGCAATACCGTATGCGATAGAGAGTTTACTGGCAACGCCAGTAACCAGAATGCGCTTACCGGAAAGAAAACCCATAGCTGTAATCCTTATGGTCATTTGTTGTTGGCGGCCGCTTTTGGACAATAAATAAGCGACCGACGTTAATCGACCCGGCATTCTAGCACGAGTCTTCGAACTAGCCCAGGGGCGCTGTTTCCACCGCCCGCTTAACGATCGCGTCGCCAGGCATCAGCGGTTAATGCCTCGCCAAAGTGGCTGGTAATCAGGCGTTTGGTTAAATCATTCAGCGGGTAGGCGAGCACATCGGCGGTACTGCCGCGCTCCACCACTTCGCCCTGATGCATCACCATCACCATATCGCTGATATGTTTCATCATGCCGAGATGCTGGGTGACATAAATATAAGAGATACCGTGTTTTTCCTGCAATTCAAGCATCAGATTAATCAGCTGTGAGCGCATCGACATATCCAGTGACGCCAGCGCTTCATCGGCGATAATCACCTTGGGTTGCAGTATCAGCGCGCGCGCCAGACCGATACGCTGCTTCTGACCCGGTGCCAGCATATGCGGATAGTAAGCCGCATGATCACGCAGCAGGCCGACCTGGCGCAGGGTAGCGATAATCCGTTTTTCACGCTCTGCGGCATCCAGTTCAGTATTCAGCCGCAGCGGTAATTCCAGAATCTGACTGATGCGCTGGCGCGGATTCAGTGAAGTTGAGGGATCCTGGAAAATCATGCGAATGCGCTGACTGCGATAGCCGTAATCGCCATATTCCAGCGGATGATCGTCAATCAGCATTTCGCCTTCGCTGGGCGCAATCATGCCGCTAAGCATTTTCGCCAGCGTCGATTTGCCCGAACCGTTCTCGCCGATAATCGCCAGCGTCTGCTTTTCGCGCAGGGTAAAGCTGACGTGTTTCACCGCCTCCACATGCTGGCGACGGAACAGACCGGTGCGGTAACGGTAGGTTTTGCTGAGATTACGCACTTCAAGCAGGGTATCGACCATTACTGCCCCTCCATATTAAGCGGGAAGTGGCAGGCGTACAGATGTGAACGGCTACCGGTCAGACGTGGTGTATCAATACAGGTCTTCTGCGCATATGGACAACGTGGGCCGAGGCGACAGCCAATCGGCAGATGTTCCAGCGACGGAATTGCCCCCGGCAGCGTATTCAGACGGCTTTTATGCGGCAGCGCGCGGCCAAAGTCGGGCATCGCGCGGATCAGCGCCTGAGTGTAAGGGTGGTGCGGCGCAGAGATCAGGTCTTCACTCTGCGCCGTCTCTACCGTCTGGCCGCAGTACATCACGTTAATCCGATCCGCCCAATGGCTCATCATCTGCAGGTCATGGCTGATCAGCAGAATGGTGGTGTTATTGTTCTGATTCAGGCGCGACAGCAGGCGGAAAATTTGCGCCTGGGTGGTCGGTTCCATGGCGTTGGTTGGCTCGTCGGCAATCAGCAAACGCGGCTGATTGGCCAGCGCAATCGCAATCATCGCTTTCTGGCACTCGCCGTCGGTCAGCTCATAGGGGAAGCTGCGCATAATATCGCGGTGATCTTTAATGCCAACGCGGTGTAACAGTTCAATCGCCCGACGGTGACGCCAGTGGAAGCGCTGATACCAGCGGCCTTTGTAAGTCCAGCCGGGGATCGCCTGCATAATCTGGCGACCAATACTCTCCGAGGGATCAAGGCAGGATTGTGGTTCCTGGAAAATCATTGAGATGTTGTGACCAATAATCCGGCGACGTTCGCGCGGCGTAAGATGCAGCAGATCGATATCATCGAAACGCATACGGTCGGCGGTCACGCGCCAGTTATCTTTGGTCACGCCGCAAATCGCTTTGGCGATCAGGCTTTTACCCGAACCAGATTCACCCACCAGACCGCGCACTTCGCCTTCGCTAAGGGTGATGCTGACGCGATCGACCGCTTTTACCGGCCCGTCGGCGGTCATAAATTCAATTGTCAGATTGCGGATATCAAGTAACGGCATTATTCCACTCCCGCTTCAATGGCGCGGCGGATACCGTCGCCCAGCAGGTTAATGATCAATACACTTATCATAATCGCCGCGCCGGGCAGCATCACTGTCCACGGGGCCACATAAATCAGTTCCAGCGCATCGCCCAGCATCGCGCCCCATTCCGGCGAGGGCAGCTGCGCGCCGAGATCGAGAAAGCCGAGCGCCGCCACGTCAAGGATCGCCATCGACAGTGCGCGGGTAAACTCGGTTACCAGAATCGATAAAATATTCGGCAGAATGGTATGCCAGAGAATATTAAAACTACTGGCGCCATCAAGACGGGCGGCGATCACATAATCCTTCTCCAGTTCATCATGAACCGCGCTGTAGATGGCGCGCACCAGCCGTGGCAATACCGCCAGCCATACCGCCAGCAGGGCGTGTTCAAGCCGCGGGCCGAGAAACGCCACCACCACAATCGCCAGCAGCAGCGACGGAATTGATAACAGCGTATCGAGTACGTGATTCATCACCGCCGAGCGCAGACCATGAGTCAAACCCGCCAGCACGCCGAGCACCATGGCGCAGAGGGCGGCAAACAGCGTGACCAGAATAGCGGATCCGACCGTGGGCGCTGCGCCGCTCAGTAAACGGCTTAACACATCGCGGCCTAAATCGTCGGTGCCGAGAAAGAAGGAAACATCGCCATAGCGTGACCAGGAGGGCGGCAGAAGCTGATAGCCGAGAAACTGTTGATCGAGCCCGTAAGGCGCCAGCAGGCCGCCGAAAATACACAGCAGCAGCAGGGCGATAAAACCGTAAAAGCCAATCATCGCCGTGGTGTCACGGTAAAACAGACGCCAGGTATGACGGAACGGACTCGGCAGCCGTTTTTCGGCGTAGATATTATCGACGGGCATAAATTATCACTTGATATCCATTCCGGATGTTGGGGTTTTGTTTGAATATTTGCTTCATATCAATGCCTTACGTTAAGTCTGCGCGCTATCATGCCTGATGCTGGTGCCGTGTGGATAGCTTTAATTCACCGATTTTGCGTATACCCTTTCCGCAGGAAAGACAGGTGCGTATAACTCAGCATAGGCGATTATCCTTCTATATCACGGTTACAAGCAAGGGAACGCAGTTGGCAAATTCGCTTATGGATTACAGAAGGTTAGGATTCGTGACGCCAGTTCGGGTAAAAGAGGACACAAAAAGTGCGGCGATAACCGCGGCGGCGGCTCCTGAATAGTGGAAAACGCGACCTGATCACTCAACATCCACGTCCTGGCGTGGATGTTGAGTGATCACCCAGTTCCATAGTAAAAGCGCGGGTCTCCTGCTAAATCCGTTAACCTGTCAGCAATACAGGGGAAGCGTTGCACACCGAGTTTAAAATGTTTTCAAAGGTGGTCTGAAAATGTGTTGGCCGAAAGTCTTTGCGGTGAATTAACCAGATGGGGTGGGGGTCGCCAATCACAATACCTTTGAGATAGACCATGCCTAAAGGCGGGATTTCTCCGCTAAAGGGGGTGGTCCGGCACAGTAACAGATAATTGCTGCGCATCACCAAATCCTGTGTCCACTCGGTAGCAAACGTTTCAATGGCAAATTCAGGGGGAGTAAGCCCTTGCTGCTCAAACAGTTGCCTGAAAGTCATTGCCGCTTCGGTCTCGCCCGTCGGCCCCACCCACGGATAGTCAATCAGATCGGTGATATTAACCTCTTTTCCTGCTAACGGATGGTTCGCAGAACAGAGCACCCGCAGTTGCGAAGTGGCGAGCACCTGACCAGTCAGCCCGGGGGAGAGCTTAGGTCGCAGGGTGGTACAGACATAATCGAGCCTGGCGGCTTCAAGCCCTTCCATCATCACGTCGTAACTTTCGCGGATAACGTTAAACCGGCCACAGGGATATTGCTGATTTAAACGGAGTATCACTTCGGGGATTAAATGGGAAGCAGCGGCGCGTACGCTGCCAATCACCACCGTGCCATCAATTTTGCTGTCCATCTCACGAATTTCAGTTCTGACAGATTTAATCTCCGCAACCGCCCTGGAGATCAGCTGCCCCACTTGCTGACCTTTTGGCGTCAGGATAAAACCGGTGTCATCGCTTTTCAGAATCGGAAAGCCTAACCAGCCTTCCAGTGCTATTAATGTGCGCCTTAATGACTGAGGTTGCATAGCCAGCTCTGCGGCGGCAGCATTAAAATTACGCGCGCATTGCAGTGCGCTTATCGCAATTAATTGCGCCGTTGTCATTCCCAAAAGTTTACGCGCAATAAGACTTGCCTCTGCACCTTCACCACATGCCACGCTCATTGCCTCGGTTAACAGGCTGAATGCACGGTTACCACGTTGCAATATCACCCTGGCATACGGGGTGGCGACAAACCCTCTCGGCGAGCGTTCAAACAGGGTTACACCTAATAATTCCTCTAACGAGTGAATAGCTAATGACGCGGCAGGCTGAGTCATATTACAAAGTTTTGCGGCGCTACGCAGGCTGGAACCTGACAGTATCGTTAACGCAAGATTGATGTGTCTTAAGTTTGGAAAAGCAGTTTTTTGCATCCTCTTGTTCCCATCAATTTACATTCTTTCCGTCAAAAAACTTTCATGCCGTGAATATATTCAGCTGCACTGAACGGACGGTGTGAAAGCGTTGCATAAAATTACTATGCAATATTCTCTCCAAAAGATACCTCCTCTCTTTCGGCGCTGAATATAAGGTGTGAAAAGCATTGCGATTAAAATATTAACCTGTAAAAACAGTGGCTTGCCATTGGTTTTTTATCGCGCTCAGCAGGGATTTTTGCATCTGAGTCAAAAACTTATCAGTTGCAGCAATTTTGCAATCTTGGAGGGAATCAATGCGCGAAGTATAAGTAATTTTGTCCACAGCAGGCATCAGTGAGCGGTGCCGCTCAGGATTAGTATCGCGTGTAATCGCACCACGATGAGTCATAAGTTTCAGATTTTCGCACCATGATGGGGGCCTGATCGCTACCGGGTCGCCATGGTTATCAGGATAAGCTCTGCATTGAAGGGTTATGCGATGTCAGTAAACGCTGAAGAAAAAACGGATGAAGCTGAATTTTTTGCTCCTGATTACGAAACACGAAAATCGGGTGTATTAGTTAAGCCGCGGATAACGCCTTGTGGTAGCTCAGGTTTTTTATTTGAAGCCGAAGGTGAAATGTGTCTGCCGACCCAGGAAAAAATCTGGAAATTAACCCGCTCACTCCTTAATCAGGATTTTGTGCTCGACGCGCAGGCGGGGATGAATAATCTGCTGATTATTACTGATGGCAGCCTCAATGCTGGCGACGATTTGCCGGCATACCTGTTAAATCAATGGGCTGAATTGCGTCCTGGCTGGGAAAGCCATACTGCTCTCGAAATACCGGTGGTATATGGCGGTGAATACGGTTGTGACCTGGAAAATCTCGCGGCTGTGCATGGCATGACACCGCGTGACGTCGCCACCCTTCACTCAGCAGTGGAATATGTGGTATTTGCTCCAGGCACTATTCCGGGGTTCGGATATCTGTTTGGCCTCGACCCACGGCTTGCCACGCCACGCCGGGATGTTCCCGTCACCCGCAAAGCCAACGCCACCTTACTGATTGGTGGCGCGCAGACTAATATCAGCCCGCCTAAAAAAGCCGGGCGTTCTGAAAATTCAGTGACGGGATGGCACGCAATTGGTCACGCGCCGGTGGTGCCCGACCCCTTTGATCTGCAGCGTCAGCCACCGGAACTGGTGTCGCCAGGCGACAGGATCCGCTTTCTGCTGACGGATGTGATTGCATGATTGAGATTCTCTCAACACTCCCTTTTACATCGGTGCAGGATCTGGGCCGGGAAGGGCAACGTAGTCTGGGGATTGTCCGTGGTGGCGCAATGGATCGCGTGGCAATGGCGACGGCAAATTTGCTGGTGGGCAATGAACCGACTGCTGCCGGGCTGGAAATTGAAATGCCGCCGATTCGTATGCGCTTTCACCATCCAATGCGTGTTGCTGTCACGGGCGCCTATGGTGAGATCTATCTGGATGGCATGCGGCTGGCGCCGTGGTGGAGTTTTCCGGTACTACCCGGCCAGCAGCTTGACGTGGTGCCGGGACGTTCCGGGATGCGTTGTTATATCGCCTTTTCCGGTGCAGGACTGGATGTTCCTGTGGTTCTCGGCTCGCGTGCCACTCATCTGCGGGTCGGTTTTGGCGGTATGGAAGGGCGCGTGCTTAAACCCGGCGATCGTTTGCGCATTCGTTTCCCGCAAGCTGACTGCCATATCAAAGGGCAATTTGGCGTCGTCCCCGCGCCGCGTATGCTGCCCGCTGCCATACACAACAGGGCACAGGCGGGTGAGACTGTTCTGCGCGTTATTCCTGCCGCAGAATTTCCGCTTTATACGCCAGATTCACAAGCGCGTTTTTTTTCCGCCGGCTGGAAGGTGACAACCGCCAGCAATCGCCAGGGCGTCCGCCTTGAGGGCGAGCCGATGCAAATCCAGCAGAAAACTGAAATGCGATCTCACGGTATTGCGACGGGGGTTATTCAGGTTCCACCGTCTGGTCAGCCAATGATTCAGCTGGCCGATGCCAATTCTGCCGGAGGCTATCCAAAAATGGGCGTCGTGATTGAAGCCGATCTCTGGCGACTGGCGCAGGCCCGACCGGGGACCGTGCTGAAATTTAAACCTGCCACTCAGGCAGACGGTCAGATCGCCCAGGCGGAAATCGACAAATATCTGCGCGATATCCACTGGCTGATCCGAAGCCGGCAATGCAGCGACAGCGCAATGGCCACGCCGAAGTAAGCGTTAATTATATCAATCGCATTCAATGACTGAGGATAGCGTATGAACATCGATATCAATACCGATCTGGGTGAAGGCTATGGCAAATGGACACTGGGTGACGACGAAGCGATGATGGAAATCGTCTCCTCGGCAAATGTAGCCTGCGGTTTTCACGCCGGTGATCCAATCATTATGCATCGTAATGCAGAACTGGCGGTTAAGAATGGCGTGGCGCTGGGTGCCCATATCGGCGTGCCGGACTTATGGGGGTTTGGTCGCGTCTCTATGGATATCGATCCCGCGGTGATGGGCAAAGTGGCGCTGTATCAGATTGGTGCGCTGGCGGCCATTGCCCACTCGGTGGGCTGTAAAGTCACGCACGCCAGCGGGCATGGCGCTTTGGGCATGATGGAACGCACTAATCCGGATTATATGAAACACATTTACGGCGCATTTCGCTCATTCGATCCCGACATTATTGTTGCGGCAAGCGTTAATACGTCGGGAGAACGCTATGCCCGGGATAATAATATGCGTTGTGTCGGCAAAATCTTTGCCGACCGTGCCTACGACGATAACGGATTGCTGGTGAGCCGGAAATTACCTGATGCGATGATTACGGATCTCGGTGCGGTTAAAGAACGTATGGAACAGTTTCTCAGCGACAGTACAGTCACCGCATTATCGGGCAAAGTGATTAAGGTCGAGGCTAACTGTGTCCTTATTCATAGCGATACCCAGGGAGCGGTAAATATTGCCCGCATGGTGCGCGAAACCGTCGAGAAGAATGGCCACAACGTGGTGCCGCTCGACAAAATGTTTAACTAATCACCCGTGCAGCGCCAGATGAGGATCGACGTATGGACGCTTCAACGACCACGCTAAAAAGTAGCTCAGTAAATCCGCGCCGACGAAAGCAGGTGCTGGCGGCAATTATGGCGCTGCCTTCGTTAAGCTTTTTATTAATTTTTATGGCGCTGCCCGCTGCCATTTTGCTGAGTTACAGTCTGATGACGCAATCTGATAATGGTTCGATTGGATTGCCGCTGACGCTGGAGCATTATCGGCGTCTGTTTGCCGGGGGGACTTATCTCGGCATCTTTTATCAGACGCTGTTTATTGCCGTAGCCACATCACTGCTTTCCATCCTGATGGCGTACCCGCTTGCGCTGACCATCACTAACGGCTCTAAACTAATGAGCCGCATCACGATTATTCTGGTGGTGGCTCCGCTGATGGTGAGTGTGATTGTCCGCACTTATGGCTGGCAAATATTACTGTCGAACGGACCGCAGGGCGGGCTGAATTTCCTGCTGCATCAGCTGGGAATTACCTCACTTATCACACTACTGAACACCAAATGGGCGGTTATTATTGCCTCCGCCCATGTATTTCTGCCGTTGCTGGTATTGCCTCTGGCCAGTTCTCTGGCGCGTATTAAACCGGGCTATCTTGAAGCGGCACAAATGTTGGGCGCTACCTCGCTGATGGCATTTCTGCGCATTACCCTGCCGCTGAGCCTGCCTGGTCTGATGGCGGGTGTGACGATTGTATTTACGCTGACTTCGGCATCCTATATTACGCCTGCAATGATTGGCGGCCCAGACGGCATGATGCTGGGAGTCTTGCTTGAACAGCAAATCAACACCGTTTACGACTGGCCAATGGGCGCCACTATCGGCTTTATTATGGTCGCCATCGCTTTAGCCGGCCATATTGGTGGTAATGCGCTGACCCGGCGATTTGCCAGTACAACGTCAGCCACACCGCGTGTAGTTAGCAGGAAACTGCCCGCAGGAGACAGCGCATGAATGGTCAGAAGAATAGCCGTTTTGTGAAGGCAATCACCCCGGTTTTATTAATCTTTATGCTGGCGCCGTTGCTGGTGGTGATCTCCATTTCGGTTTCAGATAATTTCCTGGCGACCTTTCCGCCAAAGGGATTTACCTTTGAATGGTATGGTCGCGTGATTGCCGATGCGAAATTTCAGCACGCATTTACCACCAGCCTGGTGCTGGCCATAACGTCGACATTAACCGCGCTATTACTGGCCGCACCAGCTGCCATTGTTATTCATCGTGGTGATTTACCCGGCTGCCAGATGCTGGAGACCCTGCTGTTATCACCGATGATCTTACCGATCCTGATTACCGGCCTGGCAATCCTGCAATTCTTCTCGCTCGCGCAGATGTATTCGGTCCCGCTTAATCTTTATATTGGTCATATCCTGATTATTATGCCGTATATGCTGCGCACCTTACTGGCCAGCTTTAAGCAAATTGACCACCGCCTGGAAGAAGCGGCGACGACGCTTGGCGCCTCACCCATCGCCGTATTCTGGCATGTCACGTTGCCACAGATTATGCCCGGTGTTTTTGCCGGTTGCCTGTTTGCCTTTCTGGTCTCCTTTGATGATTTCCCGGTTTCATTCTGGCTTGCCGATGCAGGTACCGAACCTTTGCCGATATATTTACATCATGCGCTATCGCGTGTTTTTGACCCCTCAATTGCGGCTATTTCCAGCCTGATGATATTAACCAGTGTCGTCACTATTCTTGCGCTCGAACGCTTTGTCGGTATTCGCAAAGCGATGGGGATCTGACGGTTTTACTTATTTTGGGCTGACAAATTCATTTAATCTGGATATCTGATATGACTCATTTAAAAGAAAACAAAACACAGGGTATTTCACGCCGCAACTTTGTGCTGGGAGCCGGGGCAATCCTTGCTGCGCCAGTGATATTACGTGGCAATGCATGGGCGGCAGGAAAGACATTATATGTGAGTACATACGAAGGTGTTCAGGGTGAGGTGATTGCTAACCAGGTGATCCCGCAATTTGAAAAAGATTATCGCTGCAAGGTATTCCAGAGCCAGACCACTACACTGCCAACTATCGCCAGACTGCGTTCAGAGAAAAATCATCCTAAGTTATCAGTGGCGATGATGGACGATGTTGCCATCCCGATCGCCAGGCGTGAGGGACTGATTGCACAGTTTCCCACTGACAGCGTGACTAACCTTGCGAAGGTTTTTAAGCAGTACGTCTATGAAGAGGGATATGGCGCCGCCTTTTCCATCTCACGCATTGTGCCCTGGTATAACACCCAGGCGATCGGCAGTGAAAAACCAACCAGCTGGCAGGACTTGTGGGATGAGAAATTCAGAAAGCGTTTTATTATGGTCACGCCAAAGTGGACGAATTCACTCGCCATTTTAACCATGGCGGCCAGTCAGGTGAGCGGAAAACCCCCGTTGCAGGCCCAGTACGATATCGATAATGCCTGGGGGCGCATGGCGGAACTGGTGCCCAATATTTTCAGCATCCATGAGAACCCCGGTTCCGCGATACTGCAAGTGGTGCAAGGCCAGGCAGATATCGGCGGCCCTGACCATTCTAAATCGGTGCTGCCCTATATTGTGAAAGGCGCGCCACTGGAAATGATGGATCCGCAAGAAGGCGCGTTTGCTGGCGTGAATGCTATTACGCTGGTAAATAACGCCCCTGAACCTGAATTAGCCGCTGCATTTATCAATCGTATTCTTTCACCTGAAGTACAAAAATTGATGGCTGATGCAACACTCACCGCACCAGTACTGCCGGGTATTACGCTATCGGAAGAGGTGGCAAAACTGGTTAAAACCGATGAAGAGAGCCTGGCGAAAATGATCAATCTCGACTGGTCTTTTATTAATCCAAAACGCAGCGCAATCATCGACAAATTTAACCAAACCTTCCTGTGAGCGTAATGATGAGCAAGCAATCAGACCTGGCATTGTCGGGATTAAAAAAAACCTATGGTTCTACCGTTGCGGTGGAACATATTACTTTACGCGTGAAGCAGGGCGATTTAGTGGCCTTTCTCGGCCCTTCCGGCTGCGGCAAAACCACCACGCTGCGTATGATTGCCGGTCTTACTGCGCCTTCAGAAGGCAATGTGGTGATTGATGGTATGACGGTGACAGATAAACCGGCCCATCAGCGCAATATTGGCATGCTATTCCAGGGTTATGCGCTGTTCCCGCATATGACCATCGCGGAAAATGTGGCATTTGGCCTGAAGATGAAAAAAGTTAAACCAGCCGAACGTGAAAAGAGGGTGAAAGAGGCGCTCGAACTGGTACAGCTGGCGCATGTGGCAGACAGAAAACCTTCTGCGCTTTCGGGCGGGCAACAGCAGCGCATTGCTCTGGCACGAGCGCTGGTGATTGAACCTTCACTGCTGCTGCTTGATGAACCTCTTGGCGCACTGGATAAAGAGCTGCGTGAAACTATGCAGATTGAGATTCGTCAGCTGCAACAAAGGCTCGGTATCACCACGGTGTTAGTCACCCATGACCAGGAAGAGGCCTTAACCATGGCCGATCAAATTGTGGTGATGAATCAGGGGCGTGTTGAGCAAGTGGGAACCCCAGAAGAGATCTATTCCCGCCCGGCAAATGCGTTTGTCGCCAATTTTATTGGCGCGTCTAATTTTTTAACCGGCAGCGTCACGCGCCGCGATAATGATACCGATATTATTGCGCTGGAAGGGGGGGGCGAAATACGCCATCAGGGGGCTGTTTCATGGCAAAATTCAATGACGTTTATTGTCCGCCCAGAAGCGATTGTTATCGAACCTGAAGGTACGGTGCAGAATGCAGATAACTGGACGCAGGCCTGGATTGAAGAAGTTATTTATCGTGGCCAGGTCTCGCATATAAAAATGCGCAGAACTAACGGGCATAAGTTATTAGCCTACGTACCCAATCGTACTGGCGGTAAAGTGGATGATGTTCTGATGCCAGGCAATGCGGTTATCGCCAGCTGGCATACTGATGGCGCCTGGCTGCTACCTGATGCGTAAATAATAATTTATTTTGCCGCGTAAGACGCTTTTGAGCTAACGACATGAAAGACCTGAAATTGACGCGAAGCAGAGAGGAGAATCTCTCTGCGGACGGATTGCGCCTGTACCCCCGGCTGCTGTGTATATTCACCATCACCTTAGCCACTGCTGCCTCTTCCATGGGGATGAGCATCGTGAATGTGGCGCTGCCGACGATGGCGCAAGCCCTGGCGATTGCGCCAGGTTATTCCGTGGCCATTGTGTCGGCATATCAGATCGCGATGGTTGCGGGGCTGCTGCCGCTGGCAGGACTGGGGGAGATTTTAGGTTACCGGAGAGTCTATTTACCTGGGTTGCTGATATTCGCGCTGGCATCACTGATGGTCTCAGCCTCGAACGGTGTGATTGAGGTTGTAACCTGGCGGTTTATTCAGGGACTGGGCGCAGCAGGGGTATTAAGTGTTAATACAGCGATCCTGCGATTTGTTTATCCGCGTCGGCACTTTGGCCGCGGGCTGGGGCTTAATGCGTTTATGGCGGGAACCTCGATGGCGCTGGGGCCGCCGGTGGCCGCGCTTATTCTCTCGGTTTCCAGCTGGCACTGGTTATTTCTGGTCAATGTACCGCTTTGTCTGCTGGCATGCGCCATTGGTTATTTTGCCATTCCGCACACCAGCCGGGCGAACCATAAATTGTCCCGGACAAGTATTACTCTGCATATTGTCACTTTCGCATTATTAACCAGCGGCCTTAATTTCACTGCCATAAATATCCGCCCTGAACAGGCGTTAATCATGATTTTTATCGGCACCGGCATGGCGCTGATCTATATCAGACGGGAAAAATACCGCCACGTGCCCCTGATCCCGATTGATCTGTTTAAAATCCCCGATTTCCGCGCCTCGGTGTTCGCCTCAATGCTGGCGTTTTGCGCACAAATTATCGTGCTGACCATCCTGCCATTCTGGCTGTCTCATGAGACCGGCCGATCTGCTGCTGAGATTGGCTGGTTGCTGGCGGCCTGGCCAGCCAGTTCGATGCTGGCGGCATTAGCTTCTGGCGCGCTGTCAGAGTCTGTCCCGGCCAAGAAATTATGTGTATATGGACTGACGCTGTTTGGCGTTGGGGTATTTATGCTGGTCTTCCTGTCTGCCGCGAGTTCTGCGGTGTTAATCATCCTGTCGCAAATACTTTGCGGGCTGGGCTTCGGTTTATTTCAGACGCCGAACAATCGCCTGCTGCTCTCAGCGGCTCCGCAAGGGCGCGCCGGCTCTGCCAGCGGCAGTCTTGGCACGGCCAGGATGGTGGGGCAGTCTTTGGGCAGCGCGGTGGCCGCCATGCTACTGATGGCGGATTTCAGTCTGGCATTACCTTTAAGCGGCATCACGGCCAGCGTATTCGCCGTGGTGGCCGGATTTTATAGTTTACGTAAACGCAGCCGCAGGCCGCAGATGGCTGGCAGCGGTTCAATCATTATGGAGTTAACGCCAATGAATCAGAGCAATAAACCCGAAATCGTTATGCTGTACGAAGCGCCTGAATATCTGGCATTGCTCCGTCAGCACGCGACCGTCCATGATGCATCAACGGGCCTCGAATCGTTATCTGAAGAGGTTTTGCAGCGCGTGAAGTATGTGGTCACCACCGGCTTTACCGGCTTTAGCGGCGCGCAAATGCGTCTGATGCCCGCATTACGACTGATTTGCTGTGCCGGAACCGGTTTTGAAAATGTTGATCATGAGGTTGCGCGTGGGCGCGGCATCTATGTCTCTCACGGGGCGGGTGACAACGCGGCGGCGGTTGCCGACCAGGCGATGGGCTTGTTGCTGGATATTGTCAGGGGAATCAGCCTGCAGGACCGCAAAGCGCGTGATGGTTTATGGCGTACCGATTTCTCGCCATACCCGATGGTCGCTGGCAAAAAAATCGGCATTTTTGGTATGGGGCAGATCGGTGAAGCCATTGCGCGCCGGGCAACCGGATTTGACCTTAAAATTATGTACCATAGCCGCACACCCAAGCCGCAGCTTCCCTGGCAATATATCGATTCGCTTGAAGAACTGGCGCGTCAGGTTGATTTCCTTATCTGCTGTGCGCCGGGGGGTAAAGAGACATTTCATGCGGTTAATGCCCGGGTGCTGGATGCGCTGGGTAGCCAGGGCTACTTAGTCAATGTGGGACGCGGCAGTATCGTTGATACACAAGCGCTTATTACTGCGTTAAACAACGGTGCGGTTGGTGGCGCAGGACTCGATGTCTTCGAAACGGAGCCTGCTATTCCGCAAGCGTTACGCCTGTCTGATAAAACGGTACTCACCGTTCATACAGCGGGGGTTTCCATCGAGACACAACGCACCGGTGTCACCCTGGTCATGCGCAATATCGCGGGATTTGAACGCGATGGCGTGCCGCTGTCACCTATTCCACCGATGGCCGGAGCCCTGTTTAACGGCAGTACGACGGCTTCAGCTTTTTCATCAATCTGATGTCCCCGCTACTGCGCGACTGCAGACTTAAGCGGACAACGCCGGCGATGCAGATGCAAGCGATAACCGCCGTCACAGCAGTCGCGGATCTTGCCGATGCCCATCACATGCGGGCCTGCGACCAGGGTGTCTTCAGTCGCCAGCCGGGCCAGCAACTTTTCGCGGGTCGCCAGCGCCTGAGGGGGATCGATATCGAAGCCGATACTCCAGTGAGGATAGCGTAACTGGAGCAACGTCGAATGGATAACATCTCCCCAGATCAGTAAACGCTGGTCGCCAGCGCTGATTTCAATGCCGCTATGGCCGGGTGTGTGGCCATAGAGCGGAACCAGATGTACACCCGGGATCACCTCTCCGCGCGCGGCAACCGCTGTGATCGAGCCGTTATAAGCCTGTAGCACTGTAGCGATCAGCGTGAAAAGCCCCGTCTGCGCCAGCTGTGGATAGTGTTCCGCTGAAGTTGGGCTGGTCCAGAATGCCAGCTCTTCTTGTGACAGATACAGGGTGGCCTGCGGATAAAGCGCTGTGCCGTCTTCCCTGATTAACCCGCCGATATGATCTTCATGCAGATGGGACAGTATAATCCCCCCGACCTGATCGAGGCTGAAGCCTGCGCTTTGTAGTGCAGCCGGTGCTTTGCCAAAGCGTGGCCCCAGTTGCCTGCCACACCCGGCGTCAATCAGCCACAGCTGATCGTCCTTTTTCAGGGCAAAAGCGTTGATGGGTTCCGGCGATGGGCCGCTGGCAGGCAGTCCGACACTTTTGAACAGCGCTTCTCCTGCGCTGGATTTGGATGCAGGAATAAAATCGGTGTCGCAAAGGAAAATCCCATCCAGCAAGGTAATAAGGGTAAATTCGCCAATCTGATGTTCTTCAGTCATGTGATGCTCCTGGTGGTATCAAAAAAAATGGATGGGGCAGCTGTGCCCGTCAGAGTTGTTGTCTTTAAGGTTTTGCATCGCGGGCCGACTGCCAGCACAAAGCGAGAAGTGATGACGTGGCCGACATCATCATCACCGCTGTCCAGCCGCCATATTCCCAGGCAACGCTGGCGCTCGCTGAGCCGGCGGCGCCGAAAGCGAACTGCGCAGCCATAAATACGGTATTAAAGCGACCACGGGCGCTGCCTGCCGCGCCAAGCACCATAGTCTGATGACCAATGAGCGAAACTTGCAGGCCAGTGGTCATCAGAATCACGCCGATGCCCAGCCCGGCAAGACTCACCATCGGTATCATCAGCAGAAAACTGGCGACCACCAGCAGGACACCAAGACGTACGGCTCCCTGTGGACCTTGTTTGCCCGCGATGCGCAGACATAAGGGCGCCAGCACGGCGCCAGCCAGCGCCACAATGCCGAACATGCCGGCAATGCTGCTGTTCAGCCCGAAGCGGGGCGTCTGCAGTAGCAAAGCCAGAATCGTCCAGAATGCGCTGAAAGCGAAAAAGAGCAGGCTTTGGGTCAGCGCCGCCTTTCTGAGCACCGGCTCGTTGCGCGCCAGAACCCACAACGAACGCAGCAACTGGTGATAGGGCAGTCGGGATTCCGGCAGGCTGCGCGGCAACTTTATCGCCAGACATACCATCATCAGTACAGAAAGCATCGCGCCCAGCAGAAAGACCGAACGCCAGCCATACCAGACCGCCACGAAGCCGCTGACGGTGCGTGCCAGCAGCACGCCCACCAGCAGGCCGCTGGTAATGGTGGCAAGCACGCGTTCACGCTGGAGGGGCGATGAGAGTCCGGCGGCATGGGGGATCATCTGCTGAGCGATGGTAGCGAACACGCCGATCAGCACGGAGAAGAAGGCAAGGCTGTACAAGCCTGGGGAAAAACTGGCAGCCACCATCGCTAATGTCAGGCCCAGACACTGAAGCAATATCAGCGCGCGCCGCTCCAGCTTATCGCCAAGCGGCACCAGCAGGATCAGGCCGAGGGCATAGCCGATCTGGGTTGTTGTGGCGACCAGGCCGGAGGCGGCGCCAAAATCATCAGCGATCATGCCCAGCAGAGGCTGATTGTAATACTGGCTGCCAACGGCGATTCCGGTCGCGGCGGACATCATCAGCACCTGTCCGTGACTGAGGTCGCGGCCGTCTGGTAGCTTTGCGGCGGGGTTGCCAGCAGGAACGGTCATTACGCGACCTCCGGATAAGTGAAGGTGAATCCCTGATGCGGGGATTGAGTGGTCGTGTGAAATTTGAGCATAAAACCTCCTTTTATCCGCAGGCTGGACGGGATTGATCGTCGGGGAGTAAGCCGGGCGGTTATAAGCTGTCGGGCGATGGAGGGATATTGACGAATTGAATGACATCTGGGAAATTGATATCAGATATACCAACTATCTCTGAAAATGATGAAAACACCGACGCTAAGAAATCTTGACCTGAACCTGCTGTATGCCTTTTCCATCCTGATGGAAGAGCTGAACGTTAGCCGCGCGGCAGAGCGGATGTTTATCGGCCAGCCTGGGCTCTCCAGTGCTCTTCGCCGTCTGCGCGAAGCACTGGGCGATGAGCTGTTTATCCGGGTGGGGCGAAAGTTACAGCCCACGCCCCGTGCTCTGGCGATTGCACCGGATATCGCAAGAGCGTTAGCCACGATTGAGCGTACGGTGCAACCGCCAGATGCATTCGATCCGGCAAGCTGGCAAGGGGAGTTTCGCGTTGGGCTATGCGATAACCTTGAGATGGCCTTTTTCGGGGTATTAACTGCGCGGGTTCGCGAGTTAGCGCCGCATGCGCGCGTGGTGGCGGTTGCCGCGACTAAGCGTGATTCGGTACAGCTGCTGGAGGAGGGGGCATATGATTTCAGTGTTGCTGTGCATGGGGAACCGGCATCCTGGCATATCCGCCAGCCGTTATTTGAGCAGCATCTGAAGTGCCTTTACGATCCCCAACGGCTGAAACTTACTTTGCCGCTCAGTATTGATGAGTATGCCAGCCAGCCGCACGTCATCGTGTCATCCGCGGGCAATGATGCCAGAGATGTTGATATCTTTCTGCAACACGCGGGAATAAAGCGTGAGGTGGTTGCCAGCGTATCGCGCTATTCGGCGGTCGGCCCTGTATTGCAGGCAGTGCCAGCGATAGCTACTGTTCCGGAGACAGTGGCGCATTGTATGGCGCAGCTGTATGGCCTGAGTGTCAGCTCTCCGCCCCTCGACTTTCCGGCTGAGCCGATCTCAATGCTTTATCGCAAAGTTGATGATGTAAAGGGAAGCGCCGCCTGGTTCCGGCAACTGTTTATTGAGGTTGCCGCGGAGGCTTTAAACGTTTCGGGTTGCAGGCCTGATAGTGAATTTTCACTTAGCGTAAGTCGATAAAAGAGGGCGGAGAACCGGGAGATTAAGATTCGCCTGCGCTTATGCTCCAACGGTTAATTCTGGCGTTTCTTAATGTTCTCCTAAGCTTGAAATGCAAAATTAAGGACTGGTTTTATTAACTGGCCCTTTACGATGAATTTGCTGTCACTGAAGAGACCGACGCTAAGCCGTGTCTCCTTCCTGATTCTTTTTTCGGTTTATATCGCTGTTTTTCTGAACTTCGCTTATTACCGCCAGGTACTGGCGGATATGCCGCTGGATAGTCTGCACAATACACTGGTATTTCTCTCGATGCCGGTGGTGGCTTTTAGTGTGATTAATATTATTACCACGCTGGCTTCCTTCTTCTGGCTTGATCGTATTCTGATTGCGCTGTTTATTCTGGTATCCGCTACGGCGCAATATTTTATCCAGAACTACGGCATTGTTCTCGACCGTTCAATGATCACCAATATGCTGGATACTACCGCCTCGGAAACCTTTGCACTGCTGACGCCGAAGATGGTTATCACGCTGTTGCTGACTGGCGTGTTGATGGTGATAATTGCATTCTGGATCCGCATTAAACAGAGCCAGCCTGTCTGGAAAAGCGCTGTTTACCGGCTGATCAATGTGGCGATATCTGTCGCGCTTATTCTGCTGGTGGCGCTGTTGTTCTATAAAGATTACGCCTCGCTGTTTCGCAATAATAAAGAGCTGGTGAAATCGTTAACTCCGTCGAACAGCATTGTGGCCTCATGGTCTTATTATTCGCATCAGCGTATGGCGAATATGCCATTAGTGAAGATTGGCGAAGATGCGCATCAATCTGCTGCCATGACCAGGGGTAAGAAAAACCTGACTATTCTGATCGTCGGTGAAACCTCACGCGCCGATAATTTTTCACTTGGTGGCTATCCGCGTGAAACTAATCCACTGCTGGCAAAAGAGGATGTCGCTTATTTCCCACACACCACCTCTTGCGGTACGGCAACCGCGGTCTCGGTACCTTGTATGTTCTCCAATATGCCGCGTGCGCATTATGATGATGCTCTCGCCGCACATCAGGAGGGGTTACTCGATATCCTGCAACGTGCAGGCATCAATGTATTGTGGAATGATAACGATGGTGGTTGCAAAGGCGCCTGCGACCGCGTGCCGCATCAGGATGTGACCAGCCTGAACTTGCCGGATATGTGCATTAATGGGGAGTGCTATGATGACGTACTCTTTCATGGTCTTGAAGAGTACATTGCGAATTTAAAAGGTAATGGCGTCATTGTATTACACACCATCGGCAGTCACGGGCCGACTTACTGGCGCCGTTATCCGCCACAGTTCCGTAAATTTACCCCCACCTGTGATACTAATCAGATTCAGGAGTGTTCGCAGCAGCAGCTGATCAATACTTACGACAATACCCTCCTCTATATCGATTATATCGTCGATAAAGCGATTAATACGCTGAAATCGCATCAGGATCAGTTTACCACCAGCCTGGTTTATCTCTCAGACCACGGCGAATCGCTGGGGGAAAATGGCGCCTATCTGCATGGTTTGCCGTACGCCATTGCGCCAGCGGTGCAGAAACATGTACCAATGTTAATCTGGCTCTCTCCTGATTATCAGCAACGTTACGCGGTTAACAGCCAGTGCCTGAATAATCTGGCGAAGTCAGGCGAGTTCTCGCAGGACAATCTGTTTTCAACCATGCTGGGCTTAACCGGTACGGTAACCAAAGAGTATCAACCTGCTGACGACATCCTGACGGCATGTCGGAGTCAACCTTAAATAAAATCCTGATTGTCGAAGATGATGCCCTGCTGTTGCAGGGCCTTTAGCGGAGGCGCAAAAAAATTCATTGCAGAGGTTTCCATTAAATTTACAATTACTTTCTACAAGGTAAGAAAAATTTAGTAGTTACGTAAAGGTATTAAGTGCACTTTCACAGCTGAAATCGTTAGCTTTCATCCCTGTCAGACATCCCTCACCAGCCTGCACCATCAATTTTTTAGTCATTCACAAACGTCTCAAATTACCTCTGCCGCCAGTGTTAATTTGTAAAATAATTTCGTTTACTGCGACAAGGTCGATCGTCAGAAAAGTTTAAAAAATAATCTCATTACCATCATTTTTGATATGTCATTTATATAATATGATGATAAATATCACTAATTTATAAATTTGGTGAGTTTTTAACTAACTTGGTTAAGTTTAATGTTCAGTTAAGGAACGGTCGCTATGCTATTGGATGTAGCCTCTGCTGATAATGCGTTTATCGGTCAGAGTTTTTAAGGCTTCTGTCTCTGTTATCAACAACTGAGATGCTCACCTGTTACCTGGAAATTGCATTGCAGGTGTGTTTTGGGTCTGAGTTATAGATCAGGTGTAGCATTTTTTGCTAAATTGAAGAGATAAATACATTAAGGAAATTTCTGAATGCCTTTTCTTCCTTTTTCCCGACCGGCGTTAGGTAAAACGGAACTGGCCGCGATGCTGGAGGTGTTTGAATCCGGCTGGATTACCACCGGGCCAAAGTGTGCCGAACTTGAGCGCGCCTTTTGCCAGCTAACCGGCAATCAACACGCTATCGCCGTCAGTTCCGCCACGGCAGGAATGCATGTCACGCTGATGGCGTTGGATATTAACGCGGGCGATGAAGTCATTACGCCGTCGCTCACCTGGGTTTCCACGCTTAACATCATCACATTGCTGGGCGCGACGCCGGTGATGATCGATGTTGACCGCGAAAACCTGATGGTGACGCCTGAGGCGATTGAAGCGGCAATTACCGCCAAAACCAAAGCGATTATTCCGGTACATTACGCTGGCGCGCCTGCGGATATGGACGCCATTCGGGCCATCGGTGAGCGTCACGGCATTGCGGTTATCGAAGATGCGGCGCACGCAGCAGGGACCGGGTATAAGGGACGCCATGTCGGCGAGCGCGGCATCGCCATTTTCTCTTTTCACGCCATCAAGAATATGACCTGCGCGGAAGGGGGATTGGTTGTTACCGACAACGCGGTGCTGGCCGACCGCATCCGCATGCTGAAATTCCATGGTTTAGGTGTCGATGCTTTTGATCGGCAGACCCATGGTCGTCAGCCGCAGGCGGAAGTGATTACACCAGGCTTCAAATACAATCTGCCGGATATCAGCGCCGCCATCGCCTTAGTGCAACTGGCCCGGCTGCCTGAAATCAATGCGCGTCGCGCCACTATCGCTCAGCGCTACCTTGAGGCGCTAAAAGAGACGCCATTCAGGCCATTAGCGTTGCCGGAATGGCCACATCAGCATGCCTGGCATCTGTTTATTATTCGCGTTGATGAAGCGGCCTGCGGCATCTCGCGCGATGCGCTGATGCAGGCGTTAAAAACGCAGGATATTGGCACCGGCCTGCATTTCCGCGCCGCACATACCCACAAATATTACCGCGTGCGCTATCCACACCTCTCGTTGCCACATACCGAATGGAACAGTGAACGCATCTGTTCCATTCCGCTATTTCCCGATATGACTGACAGTGACGTCGAACGCGTAATTACGGCGTTGCGCGGCCTTGCAGGAGCTTAAGTGACTGATTATAAAAAGATTGAAAAAGTGTCGGTAGTGATCCCGGTTTATAACGAACAGGAAAGCTTGCCGGAGCTGATTCGTCGCACCAGTGAAGCCTGTAATAGCCTTAAGCTGGCGTATGAAATTTTACTGGTGGATGATGGCAGCCAGGATGCTTCAGCAGAGATGATCGCCGCTGCGGCGAACGCGCCGGGCAGCCATGTGGTTGCTGTGCTGCTTAACCGCAATTATGGTCAGCATTCAGCGATTATGGCGGGCTTCAGCCATGTAAGCGGCGATCTGACTATCACGCTGGATGCGGATCTGCAGAACCCACCGGAAGAGATCCCCCGTCTGGTGGCCGCCGCGCAGCAAGGCTATGACGTGGTGGGCACTGTGCGACAAAACCGTCAGGACAGCTGGTTCCGCCGCCGCGCGTCGCGCGCCATTAACCATCTTATCCAGCGGGTAACCGGCAAAGCCATGGGCGATTACGGCTGTATGCTACGCGCCTATCGCCGCCATATCGTCGACGCCATGCTCAACTGCCATGAGCGCAGCACCTTTATCCCGATTCTTGCCAACACCTTTGCACGGCGGACGATTGAACTGCCGGTCACGCATGCGGAACGCGAGTTTGGCAATTCTAAATACAGCTTTATGCGGCTGATTAACCTGATGTACGACCTGGTGACCTGCCTGACGACCACGCCGCTGCGCATGCTCAGCGTGCTTGGCAGCCTGATTGCGCTGGCGGGTTTTGCTTTCTCGTTGGTATTGATCGTGTTGCGCCTGTTCTTTGGCGCTGCATGGGCAGGCGACGGCGTATTTGTGCTGTTCGCCGTACTGTTTATGTTCACCGGTGCCCAGTTTATCGGCATGGGGCTGCTCGGCGAATATATTGGCCGCATTTATAACGATGTGCGCGCCAGACCCCGTTATTTTATCCAACGCGTTATCCATCCTCAGACCGACGCTTCAGTACAGGAAACCGAGTAATGAAAACTATTGTCTTTGCTTATCACGACATGGGTTGTGCAGGTATCAACGCGTTGTTGCAGGCTGGTTTTTCCATCAGCGCGATTTTCACCCATGTCGACTCGGCGTCTGAAAATCCCTTTTTTGGTTCGGTAGCGCGGATTGCGGCGGAAAACAACATTCCGGTGTATGCGCCCGATGACGTCAACCATCCGCTGTGGATTGATCGCATTAAAGCGATGGAAGCGGAGCTTATTTTCTCCTTTTATTATCGCAACCTGCTGTGCGATGAGATTCTTAACAGCGCGAAGAGCGGCGCATTTAACCTGCATGGTTCGCTGTTGCCGAAATACCGTGGCCGCGCGCCACTCAACTGGGCGCTGCTGAATGGCGAGAAAGAGACGGGGGTTACGCTGCACCGCATGGTGAAACGTGCGGATGCTGGCGAGATTATTGCTCAGCAAAGCGTGAACATTACAGATGAAGACAATGCGCTCACCCTGCATCATAAGCTGGTGCAATGCGCGCGCGAGTTGCTGGAAACCACCTTGCCACGCATCAGCCAGGATCGCCTTACCGGCACGCCACAAATTGAGGCGGATGCCACCGTGGTCAGCCGTCGTACTGCGGAAGATGGCCGTATCGACTGGTCACTGCCTGCCCGGCAGATTAATAATCTGGTGCGCGCCGTAACCCAGCCGTGGCCTGGCGCGTTTGCCTTTGCCGGTACAGCGAAGTTTGTTGTCTGGAAAGCAAAAGTGCTGCCGGATAATACCCGGGCCAAACCCGGCACCGTATTATCCGCCGATCCGTTCGTTATTGCCTGTGGCGAAGGCGCGCTGGAAGTGCTGACGGGGCAAACAGATAATGGCGTCTATGTGAATGGCAGCCAGCTGGCGCAAAGCCTCGGCATGGTTGCTGGCGCGCTGCTCTATTCTCAGCCAGTGACGGCGATTAAACGCCGCACGCGGGTGTTAATCCTTGGCGTAAATGGATTTATCGGCAATCACCTGACCGAGCGCCTGCTACAGGACGACAATTTTGACGTTTTTGGTCTGGATATCAGCGCCGATGCGATCAGCCGTTTTATCGGCCATCCGCGCTTCCAGTTTGTTGAAGGCGATATCAGCATTCACTCCGAGTGGATCGAATATCACATTAAAAAATGCGATGTGATTCTGCCGCTGGTGGCGATCGCCACGCCAATCGAGTACACCCGTAATCCGCTACGTGTTTTTGAACTCGACTTCGAAGAGAACCTGAAAATTATCCGCGACTGCGTCAAGTACAGGAAACGCATCATTTTCCCATCGACCTCGGAAGTGTATGGCATGTGTACCGATGCCAGTTTCGATGAAGATCATTCCAATCTGGTGGTCGGGCCAATTAACAAACAGCGCTGGATTTATTCGGTGTCGAAACAGCTGCTGGACCGCGTAATCTGGGCTTATGGCGAGAAAGAGGGGTTACGTTTTACGCTGTTCCGTCCGTTTAACTGGATGGGGCCACGTCTGGATAACCTTAATGCCGCGCGCATCGGCAGTTCGCGCGCCATCACTCAGCTGATCCTGAATCTGGTTGAAGGCTCGCCGATCAAACTGATTGACGGTGGTCGCCAGAAACGCTGCTTCACCGATATCAGCGATGGCGTTGAAGCGCTGTTTCGTATTATCGAAAACCAAAACAATAACTGCGACGGGCAGATTATTAACATCGGTAATCCGCAGAATGAAGCCAGTATTAAGGAGCTGGCTGAGCGCCTGCTGGCCAGCTTCGAACGTCACCCGTTGCGCGCCAGTTTCCCGCCGTTTGCCGGTTTCCGCGAAGTTGAAAGCAGCAGTTACTACGGTAAAGGCTATCAGGATGTTGAACACCGTAAACCGTCAATCCGCAACGCCAGACGTTTGCTGGCGTGGACGCCAACGGTGGAAATGAGCACCACCATCGATAACACGCTTGATTTCTTTCTGCGTACTGTTGAGCTGCCGGACGATAAGCAATGAGAAAAGTCGGTCTGCGGGTCGATGTCGATACCTGGCGCGGCACACAATATGGCGTGCCCGCGCTGCTGAATCTGTTCAGTCAGCATAATCTCCAGGCAACGTTTTTCTTTAGTGTGGGGCCGGACAATATGGGACGCCATTTATGGCGTCTGCTGAAGCCACGTTTCCTGTGGAAAATGCTGCGTTCGCGCGCCGCATCGCTCTATGGCTGGGATATTCTGCTCGCGGGCACGGCATGGCCGGGCAGGCTGATCGGTGAGGGCCTCGGCAATATCATCAGCGCGACGGCCGATCATCACGAAGTCGGCCTGCATGCCTGGGACCACTTTGCCTGGCAAACCTGGGCAGGCGTCTGGCCGAAAGAGCAGCTTGAGCAGCATATTGCGCGGGGGCGCGATGCGCTGGAAGCGATTGTCGGACAGAGCATAACCTGTTCGGCGGTAGCGGGCTGGCGTGCCGATGGCCGGGTGGTTGAAGTGAAGCAGGGATTCGGTTTTCGTTATAACAGCGACTGCCGTGGCACGATGCCCTTTCGACCGATTCTGGGCAATGGTCAGTTGGGAACGGTGCAGATCCCGGTGACATTACCCACCTGGGATGAGGTGGTTGGTCCGGCCATCAGCGCTGGTCAGTTCAACGATTACCTGCTGGCGCGGATTAAGGCCGACAGTGGTACGCCGGTGTATACCATTCATGCGGAAGTGGAGGGGATCAGCCAGCTCAGCGCCTTTGCGGAATTACTGCAACGTGGCAGGCAGCAGGGGCTGCATTTTTGTCCACTTAGTGAACTTTTGCCGGACGACCTGGCAACGCTGCCCAGTGGAAAAATCGTGCGCGGACATATTGCCGGTCGTGAAGGGTGGCTGGGATGTGAACAACTGACAGGGTTAATGGAATGACGACAACCAATAAGAGCCTGATACTTGCACTGCTTTTTATCCTCTATTATCTGATTCCCCTTGAATTCCGTAATCTCTGGCAGCCGGACGAAACGCGTTATGCTGAAATCAGCCGCGAAATGCTGCAAAGCGGCAACTGGATCACACCGCATTTTTTTGATTTACGTTATTTCGAGAAACCGATTGCCGGTTACTGGTTTAACAATATCGGTCAGGCGATTTTCGGCCACAACAATTTTGCGGTGCGCATCGGCTCCGTGTTCTCTACGCTGATAAGTGCGCTGCTGGTTTACTGGCTGGGGCGGCGTATATTCCCGCAACGCGGCGTGGCGCTGACCGCCAGCATAATCTTTCTGACATCGCTGCTGGTCTATGGTGTTGGCAGTTATGCGGTGCTCGACCCGATGCTGGCGATGTGGATGATTGCTGCCATGTGCAGTTACTGGTTTGCCAGCGAGGCTACAACGGTAAAGCAGCGGGTGCTGCGCTACCTGTTGCTGGGCCTGACCTGCGGTATGGGCTTTATGACCAAAGGTTTTCTGGCACTGGCGCTGCCGGTGCTGGCGATTGCGCCCTGGGCGATCTGGCAGCATCGCTTGCGCGAACTGCTGGTTTACGGTCCACTGGCGGTCGTCAGCGCCGCGCTGCTGAGCGCCCCCTGGGCGATCGCTATCCATCGACAACAACCTGACTTCTGGCACTACTTTTTCTGGGTCGAACATATCCGGCGCTTTGCCGAATCGGACGCCCAGCATAAAGCGCCTGTCTGGTATTACCTGCCGATTCTGTTGCTGGGCGCGCTGCCCTGGCTGGCATTATTGCCAGGCGCGCTGCAACAGGGCTGGCGAGAGCGCAAGCAATCTGCCGGCGGATTGTATCTGTTGAGTTGGGTGGTCGTTCCGTTACTTTTCTTTAGTATTGCGAAAGGAAAATTGCTGACCTATATTCTGCCGTGTTTTGCACCGCTGGCCCTGCTGATGGCCGCGTATGGCTGTCGGCTGGCACGCGAAGGCAGCCGCATCCTGAAAGTGAATGCGTGGATTAATATTCTGTTTGGCCTGGCCTGTGTCCTTACCTTGTTACTGGCGCTGGCTCCCTGGGGGATTATCCATCACCCGTTGTATGGGGCGCATGAAATGCTGGCGCTGGCAATGGCCATACTCTCCTTCGCTGGCTGGGCGCTGGCGGGTTTTATCAGCCTGAAGGTGGTACGTTGCCGCTGGCTGGCCGCCGCGCTTTGCCCACTGACGCTGGCGTTGTGCGTTGGTTCGGCGATTCCTGAAAGCGTGCAGAATACCAATCAACCGCAGGTGTTCGTGCGCAGCATTGCGGATAAGCTGGCCGATAGCCGTTTTATTCTCAGCGACAATCCGGGCATATCTTCCGCCATTGCCTGGATGCTGCAGCGCAGCGATATCCTGGCTTATGATCATAAAGGCGAGCTGAAATTTGGGCTGAGCTATCCGGATGCGCAGTCACGTTACGTCAGTGGCGAGGGTTTTCGGCAATGGTTAAGTGAACATCGCCATCAGGGCAATATTTCGCTGGTGCTGATGCTGGAACGTGGAGAAAAGATGCCAGCCAATTTGCCGGTTGCTGATGACGTGTATCGCAATGACCGTATGTTATTCCTGCAGTACCACGCGAAGCAATGAAAATAAGTCTGCTGCTGGTATTGCTGACCAGTTTGCTCACCTGCGCGGGGCAGCTCTGTCAGAAACAGGCGGCGCGCCAGCGGCAACGCTTATTGCTGACTGGCTGGTTAATTGGCAGCCTGGTACTGCTTGGTTGCGGCATGCTGGTGTGGCTGAACGTGCTGCAACGGCTGCCTGTCAGCGTGGCCTATCCGATGCTGAGTGTTAATTTTATCCTTGTTGCGCTGGCGGCTCGCTTTATCTGGCAGGAACGGATGACAAATATTCAGTGGGCAGGCACCGTGCTGATTGCGGCTGGCGTAGCCGTAATTGGGATCTTTGCATGACGGGATACCTCCTCGCCTTATGCAGTGTGATTCTGGTTACGGCTGCGCAATTAATGCTGCGCTGGTCGATGGTGCAAATACCTGACGTCCGGGCGTTAGAGCAATGGCGTAATATTCCTCTGCAGCCTTTGCTGGTACTGGCCGGAGGGTTAATCGCCTATGGACTTTCGATGGTTTTTTGGCTGCTGACTTTAAAACGCATGCCGTTAAACCGGGCTTACCCGCTACTTAGCCTTAGTTATGTGATGGTATGGCTGCTGGCTATTAGTTTGCCGGCGTTTGCGGAGCCTTTTCATATTGGCACGCTTGTCGGCGTAATATTAATTATGCTGGGATTGTTCTGTATATTTTATAAACCGGGTAAGGAAAAGAGCTGATGGGAAATTTACATGGGACAAAACTGCGCGCTGCCGATAAAACCTAACTTGCAGCAAAGATTTTGCTTTCCATGCAAAGAGGGCGGCGATTAGAGATTTATAAAGGGGGGATCTGGCCGCGCGCCTGAAATGCCAGGTCTGTGGTGATGGTTGTATTTTGCACTGTCTACCTCTGTGGTAGAGTGCGCAGATGTCAATCAGGATGACAGGAGCCATGAAATGGGTACTACCCCTACACCGCATGATGCGGTTTTTAAACAGTTTCTCACTCGGCCCGATACCGCGAAAGATTTTCTGCAAATCCATCTGCCACCGGCATTGCTGGAGGGCTGCAACTTGCAAACTCTTCAGCTTGAATCATGCAGTTTTGTTGAAGAGGATTTACGCGCCTTCTACTCAGACGTACTTTATTCATTGTATACCGACTGTGGCGAAGGCTATATCTACTGCCTGATTGAGCATCAGAGCACGCCCGATAAAAATATGACCTTCCGGCTGATGCGTTACGCTATTGCTGCGATGCAGCGTCATCTCGACGCCGGGCACGAGCGTCTGCCGCTGGTAATCCCGGTGTTGTTTTATCATGGCGCGACCAGTCCTTATCCGTATTCAATGAACTGGCTGAAAGCCTTCGATGCCCCTGAACGGGCCGCCCGGATTTATGGCAGTGATTTCCCGCTGGTGGATATCACGGTGATCCCCGACGAGCAAATCCTCACGCACCGCAGCGTGGCGCTGCTGGAATATCTGCATAAACACAGTCGTCAGCGTGATCTGATGCAGATGCTGGAGCCGCTGGCAACGATGATTAAAGGCAATTACACTACAAGGGATCAACTGATTGCGGCCATAAATTATATGCTTCAGGTGGGTGAAACAGCCGATCCGCAATCATTTATGCGCNNNNNNNNNNNNNNNNNNNNNNNNNNNNNNNNNNNNNNNNNNNNNNNNNNNNNNNNNNNNNNNNNNNNNNNNNNNNNNNNNNNNNNNNNNNNNNNNNNNNNNNNNNNNNNNNNNNNNNNNNNNNNNNNNNNNNNNNNNNNNNNNNNNNNNNNNNNNNNNNNNNNNNNNNNNNNNNNNNNNNNNNNNNNNNNNNNNNNNNNNNNNNNNNNNNNNNNNNNNNNNNNNNNNNNNNNNNNNNNNNNNNNNNNNNNNNNNNNNNNNNNNNNNNNNNNNNNNNNNNNNNNNNNNNNNNNNNNNNNNNNNNNNNNNNNNNNNNNNNNNNNNNNNNNNNNNNNNNNNNNNNNNNNNNNNNNNNNNNNNNNNNNNNNNNNNNNNNNNNNNNNNNNNNNNNNNNNNNNNNNNNNNNNNNNNNNNNNNNNNNNNNNNNNNNNNNNNNNNNNNNNNNNNNNNNNNNNNNNNNNNNNNNNNNNNNNNNNNNNNNNNNNNNNNNNNNNNNNNNNNNNNNNNNNNNNNNNNNNNNNNNNNNNNNNNNNNNNNNNNNNNNNNNNNNNNNNNNNNNNNNNNNNNNNNNNNNNNNNNNNNNNNNNNNNNNNNNNNNNNNNNNNNNNNNNNNNNNNNNNNNNNNNNNNNNNNNNNNNNNNNNNNNNNNNNNNNNNNNNNNNNNNNNNNNNNNNNNNNNNNNNNNNNNNNNNNNNNNNNNNNNNNNNNNNNNNNNNNNNNNNNNNNNNNNNNNNNNNNNNNNNNNNNNNNNNNNNNNNNNNNNNNNNNNNNNNNNNNNNNNNNNNNNNNNNNNNNNNNNNNNNNNNNNNNNNNNNNNNNNNNNNNNNNNNNNNNNNNNNNNNNNNNNNNNNNNNNNNNNNNNNNNNNNNNNNNNNNNNNNNNNNNNNNNNNNNNNNNNNNNNNNNNNNNNNNNNNNNNNNNNNNNNNNNNNNNNNNNNNNNNNNNNNNNNNNNNNNNNNNNNNNNNNNNNNNNNNNNNNNNNNNNNNNNNNNNNNNNNNNNNNNNNNNNNNNNNNNNNNNNNNNNNNNNNNNNNNNNNNNNNNNNNNNNNNNNNNNNNNNNNNNNNNNNNNNNNNNNNNNNNNNNNNNNNNNNNNNNNNNNNNNNNNNNNNNNNNNNNNNNNNNNNNNNNNNNNNNNNNNNNNNNNNNNNNNNNNNNNNNNNNNNNNNNNNNNNNNNNNNNNNNNNNNNNNNNNNNNNNNNNNNNNNNNNNNNNNNNNNNNNNNNNNNNNNNNNNNNNNNNNNNNNNNNNNNNNNNNNNNNNNNNNNNNNNNNNNNNNNNNNNNNNNNNNNNNNNNNNNNNNNNNNNNNNNNNNNNNNNNNNNNNNNNNNNNNNNNNNNNNNNNNNNNNNNNNNNNNNNNNNNNNNNNNNNNNNNNNNNNNNNNNNNNNNNNNNNNNNNNNNNNNNNNNNNNNNNNNNNNNNNNNNNNNNNNNNNNNNNNNNNNNNNNNNNNNNNNNNNNNNNNNNNNNNNNNNNNNNNNNNNNNNNNNNNNNNNNNNNNNNNNNNNNNNNNNNNNNNNNNNNNNNNNNNNNNNNNNNNNNNNNNNNNNNNNNNNNNNNNNNNNNNNNNNNNNNNNNNNNNNNNNNNNNNNNNNNNNNNNNNNNNNNNNNNNNNNNNNNNNNNNNNNNNNNNNNNNNNNNNNNNNNNNNNNNNNNNNNNNNNNNNNNNNNNNNNNNNNNNNNNNNNNNNNNNNNNNNNNNNNNNNNNNNNNNNNNNNNNNNNNNNNNNNNNNNNNNNNNNNNNNNNNNNNNNNNNNNNNNNNNNNNNNNNNNACTAGAGAAAGGGCTGGAGAAAGGTCGCAAGGAAGGTCGCATGGAAGGCCTTGAAAAGGGACGGCTTGAGGGAATTATGGAGGTTGCCCGTAAAATGCTTTCTGAAGGTCTGGAACCCGGCAATATTATGAAAATGACCGGGCTGACGGAAGATGAGCTGAGTCAAATCCGTCCTTAACCTGTGATGTCTGTATTGCCCGTTTGCAGCACAATGCCCTGTTTCATTATCTTCCTAGCGCAGGGCATACCACTCCTTATGCTTCAGCGGATTGGTGATGGCGCCCAGAATATCGGACAGGACGTTAACGGTGATCACCAGCGCGCCCACCACCATGACTCCGGCGGAAATCGCCGCGTAATCCTGCTGGCGGATGGCGTTAATTAACCAGCGGCCAAGGCCTGGCCAGCTGAACACCATTTCGGTAATCATCGCCAGCGTCATCATGGTGGCGAACTGCAAACCGAGACGCGGGATCACTGGTGGCAGCGCGTTATGCAGCACATGGCGGCGTATCACGGTAAAACGGGATAACCCACGGGTGGCGGCGGCCTTGATGTAGTTTTTGTCGATCACGTCACTGGTGCTGATGCGCAACAGACGAATCACTTCAGTGGTGGGCGCGACCGCCAGCGCGGTTACCGGCAGGATCATATGGGTGATGGCGCTGACCAGCATTTCATGACGCCACGGCGAGTCGCTAAGCCAGGCGTCGATCAGCGCAAAGCCGGTGACATTTTTCACTTCATACAGCAGATCAAAACGACCGGAGACCGGCAGCCAGCCGAGATTCAGCGAGAAGAACAGCGTCAGCAGCAGCGCCAGCCAGAACACCGGCATCGAGAAACCCAGCAGCGCCAGTGCGCTAATCACCTTGTCCTGCCATTTGTTGCGCATCACACCGGCAATAATGCCAAGTGGGATCCCCACCAGCAGCGCCAGGCTAAACGCCATCAGACAGAGCTCCATGGTGGCGGGAAACACTTCACGCAGTTGCAGATTAATCGACTGGCCGTTAATGCTGGAGACGCCAAAGTCGAGATGCAGAATGCCTTTAAACCAGAATAGCCAGGCATCCAGCAGCGATGCGCCTTGCAACGGCGCATTGGGCGTAAAGTAACTAAGGCTGAAGCCCACCAGCGTCAGCATAAACAGCGTGGTAATCAGTAGCACCAGACGGCGCAGCGTATAGATAATCATTGCTTCGGCTCCTCGCTGTTATCCCGATGCACGCCAGCAAAAGAGGCGTTGCCAAACGGACTTAACACCAGCCCCTGAATATCATGGCGATAGGCTTGCAGACGCAGCGACGAGGCCAGCGGCAGAACCGGCAGTTCCTGCGCCAGCATGCGCTGCGCTTCATCATAGTGATCGATACGTGACGCCAGCTGCTGCGACAGTAACGCTTTATGCAGCACTTCATCAAATGCCGGGTTGCACCAGTGGGCAAAGTTAGTCTGCGAGTTGATGGCGGCGCAGCTCAGCAACGGCCGGAAAAAACTGTCCGGATCGTTACTGTCGGTCGCCCAGCCAGTCAGCGTCAGATCGTGATTCATCTCCATCAGCCGCGCTTCCTGGAAACGGCCATCAACCTGCACAATGGTGATCTGGACGCCAATCTGCGCCATATCGGCCTGAATCAGCTCGGCGGTTTTTAGCGGGCTGGGGTTCCATGACTGTGAGGCCGATGGCACCCAGAGTTTCAGATGCAGATCCTCGACCCCAAGTTTTTTCAGCTCCGCCCGCGCTTTGTCAGGGTTATATTCCGTAACGCGCGCATCATTATCATAAGCCCAGGAGGCGCGCGGCAGAATAGAAGCGGCAGTTTCGGCGGTGCCGTAATAAATCGACTCCATCAGCCGTTCATTATTGATTGCCAGCGCCAGCGCCTGACGTACCGCCGGGCGGTCAAGTGGCGGCTTGCGGGTATTAAAGGCCATATAGGCGATATTCATCCCCGGGCGCAGGGTCAGACGTAAACGCGGATCGTCGCGAAGAATCGACAGCTGGCTGGCGGCCGGATAAGCCAGCACGTCGCACTCACCGGTTAACAGTTTCGACAGACGACCCATGCCGCCCGCGCCCATATCCACCACCACCTGCGGCATGCGCGGCACGCCTTTCCAGTAGTCCGGATTACGCGCCAGACGAATATACTGACCGGCTCGATATTCGTTCAGCATAAAGGGGCCGGTGCCCACCGGCTGGCGATCCATCAGCTCCTGGCGATTTATCTTATCGAGCTGCGCGGCATATTCCGCTGACAGCACCGGCGCATAGTGGGTGGCCAGATGCCAGAGAAACGAGGCGTCCGGACTGTTAAGACGGATTTCTACCGTGTCACTGTCCAGTTTCTTCACGCTTTGCACCGCATCGGAGAACTGCAGGCTGTCAAAGTAGGGATAGTTGCCGCCGCTGACATTATGCCAGGGGTGTTTACGATCAAACATACGCGCAAAGCTGAATACCACATCGTCAGCATTCATCGGGCGCGTCGGGCTGAACCAGCGGGTGGTCTGAAAAGGGACGTTATGGCGCAGATGAAAACGGTAGGTGGCGCCGTTATCCAGCACTTCCCAACTGGAGGCCAGCTCAGGGATTAAACGGTAAGTATAGGGATCGACATCCAGCAGCCGGTCATAAAGCTGTGCCGCCAGCGTGTCCACTGCCAGCCCGCTACTGGCCAGCTGCGGATTAAAGGTGTTCATCACGCCGCTGACGCAATAGACAAAGCCGCTCTGACGAATATCACCGGGCGTTGCCGACCAGGCAGAGGCGCTTAGCACGCTAAGTCCGAGTAGCAGGGTAGAGAGTAATTTTGGCATCGGGTATGTTGGGTTCACGGGCAATAAGGTGAGTGTATCGCACTATCCGCATTGTCCCAAAGTTTGCCTGGGTAACTGCCTCTTTTCCAGGCGAATTTATTACTATCTTGCACTGCTCACTTGCCGTCGGCGGTGAGCACCAGACCTGAGGTTATTATGGTGATGAGAAAAATTCTCAATAAAGTGCTTTACAGATGATATTGAGAATGATTATTATTCATCTGCGCTTCGACGGTGGCTCTACCGAAGAAGAGCACGACATTGCTCACATTGCTTCCAGTATTTTCAGCCCGCCTTGCGCGGGCTTTTTTTTGCTTCAGCGCCAGCTTATTGATCATCATCATCAGTCACCCGTACCCCATGCTTTTTCAGCATGGCGCGCAGCTGGTGATAAGTGACACTCAGCAGTTCCGCCGCACGGCGCTGATTAAAGCGTGCCTGTTGCAGGCTCTTCTCCAGCAGGGCTTTTTCCTGCTGATTCTGCCAGTGGCGCAGATCCAGCGGCAGATCGGGGAAGGGCGCGGCCGTCTCTTGCGGGATAACGACGGCGGCGGAACGGCTGAACGGGTTAATAATGATGGTATCCAGCGGTTCATCAATGGTGCTGTGACGGTATACAGAACGCTCCACCACATTTTTCAGTTCGCGCACATTACCTGGCCAGTGATATTCCAGCAGCACCTGCTGCGCCCGGCGCGAGAAGCCTGGAAATAGCGGTAATCCCAGTTCACGGCACATCTGAATGGCAAAATGTTCCGCCATCACCAGAATATCGCTGAGTCTTTCGCGTAACGGCGGCAGCTGCACCACATCAAATGCCAGGCGGTCCAGCAGGTCCGCACGGAATTTTCCTGCCAGCGCCAGCGCGGGCAGATCGTCGTTGGTGGCGCATACCAGGCGTACGCTGACCTGCAGTGGCTGGCTGCCGCCGACGCGTTCCAGCTGACCATACTCAATTACGCGCAGTAATTTCTCCTGCACCAGCATGGGCGCGGTAGCCAGTTCATCAAGGAACAGGGTGCCGCCATCGGCGCGTTCAAAACGGCCAAGGTGGCGTTTTTGCGCGCCGGTAAATGCGCCCGCTTCATGGCCGAACAGTTCCGAATCCAGCAGGTTCTCGTTTAGTGCCGCGCAGTTTAGCGAGATAAATGGCCCCTGCCAGCGCTCGGACAGATAGTGCAGGCGGCTGGCAATCAGCTCTTTACCGGTGCCGCGTTCACCGATAACCAGCACCGGTTTATTTAGCGGCGCCAGACGCGAAACCTGCTCCAGCACTTCGAGAAAGTTATTCGATTCGCCCAGCAGGTTCTCTGTTTGTTCACTCATGATGAATTTCACCAGATGTTAGTGTCTGAAACCACCTTACGCGCTGCCTGTGGCGATGTAAAGCAAGTGACTTATTAAAAATCAATAACATATAAACTGGCACGCATCTTGAATTAAGAAATTAGCGCCTGGCGCAACACAGACAATATTAATGAGGGTTTTAATTATGGGTATTTTTTCTCGTTTTGCCGACATCGTGAACGCCAACATCAATTCATTGCTGGAAAAAGCGGAAGATCCACAGAAGCTGGTGCGCCTGATGATTCAGGAGATGGAAGATACGCTGGTGGAAGTCCGCTCCAACTCTGCCCGTGCGCTGGCGGAAAAGAAACATCTGATTCGCCGTATCGATCAGGCTGAGACGCAGCAGAATGAGTGGCAGGAAAAAGCCGAACTGGCGCTGCGTAAGGATAAAGATGATCTGGCGCGCGCTGCGCTGATTGAAAAACAGAAACTGACCGATCTGATCGCCAGCCTGAAGCAGGAAGTGAGCCAGGTAGAAGAGACGCTGGAGCGTATGAAAGGTGAAATCGGTGAGCTGGAGAAAAAACTCACCGAAACCCGCGCCCGTCAGCAGGCGCTGACGCTGCGCCATCAGGCCGCCTCTTCATCACGTGATGTGCGCCGTCAGCTGGACAGCGGTAAAATTGATGATGCAATGGCGCGCTTCGAATCCTTTGAGCGGCGTATCGATCATATGGAAGCCGAAGCGGAAAGCGTCAGCTTTGGTAAAAAGAAAACGCTCGATCAGGAATTTGCCGAACTGAAAGCCAGTGATGAGATCAGTGAGCAGCTGAACGCGTTAAAAGCCAAAATGAATAATCGTAGCGAATAAGTTCGCCCCCGGGCATTGACCGCGATGCCCGCTGAATCATCACCGTCCCGTTTTACGGGCAGACAAGGTCAAGGAGAGTGAATGAGCGCGTTATTTCTTGCCATACCGCTGACAATTTTTGTGCTGTTTGTGGCACCGATCTGGTTATGGCTGCACTACAGCAATCGTCAGAACAGCGGCGCTGAATTATCGCAAAACGATATGCAGCGTCTGCAGCAGTTAACCCAGGATGCGCGCCGCATGCGTGAGCGTATTCAGGCGCTGGAAGAGATTCTCGATGCAGAACATCCTCACTGGAGGCAGCCATGACAGGATTATCAATTAAAGGAAAAAAGTTATGGCGTATTCCACAGCAGGGTAAGTTCAAAGGCGTCTGCGCCGGTATCGCCCAGTATCTGGATATTCCGGTACGTCTGGTACGCATTATCGTGGTGCTGTCGCTGTTTTTCGGCCTGTTTATGTTCACCATCGTCGCCTACTTTATTCTGAGCTGGGTGCTCGATCCGATGCCGTACGGCGCCGACGACGAGCAGCCGTCGCCAACTGCACACCAGTTGCTGAACGAACTCAGCAATGAGTTACAGGCTGGCGAGGGACGCTTACGCGAGGTGGAACGCTATGTCACCTCCGAAACCTTCAGCGTGCGTAGCCGCTTCAGTCAGCTCTGATTTCATTCTGCGCGGGCCAGTTGCCTGGCCCTCTGTTAACCTTTCGGGAGAACCTGTCATGCGCGACTGGCAAAACACTTTGCGCCGTAACGCTGCGCCCGCGTTGAAATCGGCTGGTAAATTTATCATTATCAATGCAGTCACATATGGACCGGGCGGTATCGCCGGTTGGGCAGTAAAATCTGTCGCTCGCCGCCCGTTGCGCATTCTGCTGACGCTGGCGCTGGAACCGATTCTGGCGCGCGTGATGCGCAAAGTATCGGCGCGCTTCGTCAAGGAGACCAATGAAACGACTGCAAAATGAATTGATGTCGCTGGTAAATCGCGGCGTGGATCGCCATCTGCGTCTTGCTGTCACCGGCCTGAGCCGCAGCGGCAAGACGGCATTTATTACCTCAATGGTTAACCAGTTGCTGAACGTCCACGCCGGTGCACGCCTGCCGATGTTTTCGGCGGCGCGGGAAGATCGGCTGCTGGGGGTAAAACGCGTACCGCAGCGTGATATGGGTATTCAGCGTTTCACCTATGACGAAGGGTTGTCGCAACTGTATGCCACGCCGCCAAACTGGCCAACGCCGACGCGCGGGGTCAGTGAAATGCGCCTGGCGCTGCGCTACCGTTCGCGTGACTCGTTGCTGCGCCATTTTAAAGAGACCTCAACGCTGTATCTGGAGATTGTTGACTATCCGGGCGAGTGGCTGCTCGATCTGCCTATGCTGGCGCAGGATTATCTCAGCTGGTCACGGCAGATGACCGGCCTGCTGCAGGGCGATCGCGCCGAATGGGCGCAGCCCTGGCGCGACCTCTGCGCCGGGCTGGATCCGCTGGCGCCCGCTGACGAAAATCGTCTGGCGGAGATTGCGCAGGCGTGGACCGACTATCTGCTGCGCTGTAAGCGGGAAGGGCTGCACTTTATTCAGCCGGGACGTTTTGTGCTGCCGGGCGAGATGGCTGGCGCACCGGCGCTGCAATTTTTCCCGTGGCCGGATGTGGATGCCGACGGCGAGTCGAAGCTGGCGCAGGCGGATAAGCACAGCAATCTTGGCACCCTGCGCGCGCGCTTTAACTACTACTGCCAGCATGTGGTAAAAGATTTCTATAAGAACTACTTCCTGAAATTTGACCGGCAGATTGTGCTGGTGGACTGCCTGCAACCGCTGAACAGCGGGCCACAGGCGTTTAATGATATGCGGCTGGCGTTAACTCAGCTGATGCAGAGTTTTCACTATGGCCAGCGCACGCTGTTTCGCCGCCTGTTCTCGCCAGTGATCGATAAACTGCTGTTTGCCGCCACCAAGTCGGATCACGTTACCGCCGATCAGCACGCTAACCTGGTATCACTGTTGCAGCAGCTGGTTCAGGATGCCTGGCAGAATGCCGCCTTTGAAGGCATTACCATGGATTGTGTTGGGCTGGCGTCAGTGCAGGCGACACAGAGCGGGCTGGTCGATCATCAGGGCGAAAAAATCCCGGCGCTGCGCGGTCATCGTTTACAGGATAATGAGCCATTAACCTTTTATCCTGGCGAAGTGCCGCCACGCCTGCCGGGCAATGCGTTCTGGCAGCAGCAGGGCTTTCACTTTGAACAGTTCCGGCCACAAAATATTGATGTCGATCGGCCGTTGCCACATATTCGTATGGATGCGGCGCTGGAATTTTTACTGGGAGATAAACTGCGATGAATGACAATAAGCCGCTGAAGGCCCGTATCGATTTTGCCAAACCGCTGGAAGCTGAGCAGCCGCCGCTGATCAAGCCCGCGGTCGCTTTTACCCGGCAGGATTCACAATTTATTGTCCAGCAGGCGGAAGAGGCGGAGCCGCTGGAAGAGGGCGCGGGTGAGCGTGCGGTAGAAGCCGCATTGCGCCCTGAACGCAGCCTGTGGCGTAAACTGGTCACCGCCGGTCTGGCGCTGTCTGGCGTCAGTGTGGTGGCACAGGGCGTGCAATGGATGCATAACGCCTGGCTGACCCAGGACTGGGCAGCGCTGACGGGCGGCGTGGCGGGAGGTCTGATAGTGCTGGCGGGTGTCGGTTCGCTGGCCTCTGAATGGCGTCGCCTGTACAAATTGCGTGAGCGTGCGGAAGAGCGTGATATTGGCCGCGAGCTGTTGCACAGCCATGGTATGGGCAAAGGCCGTGAGTTTTGCGAGAAGCTGGCGCGTCAGGCCGGTCTGGATCAGGGGCATCCGGCGCTACAACGCTGGCAGGCGTCGCTGCATGAAACCCATAATGACCGCGAAGTTGTCGCGCTCTATGCCCAGCTGGTACAGCCGGTGCAGGATCGTCAGGCGCGGCGTGAAATCAGTCGCTCGGCGGCGGAATCGACGCTGATGATCGCCGTCAGCCCGCTGGCGCTGGTGGATATGGCGTTTATCGCCTGGCGTAATCTGCGGCTGGTCAATCGCATCGCGGCGATTTACGGCATTGAACTGGGCTACTTTAGCCGGCTTCGTCTGTTCCGTCTGGTGCTGCTGAATATCGCTTTCGCTGGCGCTTCAGAGCTGGTGCGCGAAGTGGGGATGGACTGGATCTCACAGGACATCGCCGCGCGTCTTTCTGCCCGTGCCGCACAGGGTATCGGTGTTGGGCTGCTTACCGCGCGTCTCGGCATTAAAGCGATGGAGTTATGCCGACCGTTGCCGTGGCTGGAAGATGATAAACCGCGACTGGGTGATTTCCGCCGCGAGTTAATTGGTCAACTAAAAGATACAGTTCAGGGCAACAGCAAAACCCAGCAGTGACGGCATTCCGCATCACACCTGTCAACTTTTCATGACAGATCGCTTCAGACCTGGCGGATGTTGGCGTATTATCTTCAGTAATCGTTTTTTCCATTATTGAACAAGGCCAACCCAATGCGTTTGGAAGTCTTTTGCCAGGACCGACTTGGTCTGACGCGCGAACTGCTGGATTTGCTGGTTGAACGCAGTATTGATCTGCGCGGTATTGAAATCGCCACTATTGGTCGCATCTATCTTAACTTTTCCTCCATCGCTTTTGAGCAGTTCAGTAATCTGATGGCTGAAATCCGCCGCATTCCTGGCGTGACCGATGTGCGTACCGTCTCTTTTATGCCTTCAGAGCGCGAACATCGCGCCCTGAGCGCTCTGCTGGTGGCGCTGCCGGAGCCGGTGTTTTCCATTGATCTGAGAAGTAAAGTGGAACTGGCGAATCCGGCGGCGCAAACCCTGTTTGATCTCGATGAACAGAAAATTCGTAACTACACCGTCAGCTCATTGATCAGCGGTTTTAATTTCACCCGCTGGCTGGAGAGTGAACGCGTAGAACCCCAGACACAGCATGTGGTGATTCAGGGGCGCGATTTCTTGATGGAGGCGCGGCCCATTCTGACCGTCGCCGATAATGAGATGCAGAGCAGTCTGGTGGGCGCAGTCGTTATGCTGAAATCCACGGCGCGGATGGGACAACAGCTGCAGAATCTGGCGGTAAATGATGAAACGGAATTCGATCATCTGGTCGCGGTTAACCCGAAAATGCGTCAGGTGGTGGAGCAGGCACGCAAGCTGGCGATGCTTGATGCGCCATTGCTGATTGTTGGTGATACCGGCACTGGTAAAGATATGCTGGCGCGTGCCTGTCATCTGCGCAGTACACGTGGCAAAAAACCGTTCCTCGCGCTTAACTGCGCCTCACTGCCGGATGATGTGGCGGAAAGTGAACTGTTCGGCCATGCGGCCGGAGCCTATCCTAATGCGCTGGAAGGTAAAAAAGGCTTCTTTGAACAGGCGAATGGCGGTTCGGTATTGCTGGATGAGATTGGCGAAATGTCGCCACGGATGCAGACCAAACTGCTGCGTTTTCTTAATGATGGCACGTTCCGCCGGGTCGGCGAAGAGCACGAGGTGCATGTCGATGTGCGGGTGATTTGCGCCACGCAGAAAAACCTGACCGAAATGGTGCATCGCGGCGAGTTCCGCGAGGATCTGTTTTATCGCCTGAATGTATTAACCATCAATCTGCCGCCGCTGCGCGATCGTCCGCAGGATATCCTGCCGCTGACCGAGATGTTTGTTGCCCGCTTTGCCGATGAGCAGGGAGTGGCGCGCCCGCGTCTGTCGCCGCAGCTGAACGCATTTTTAACCCGCTATAACTGGCCAGGCAATGTGCGTCAGCTCAAGAATGCGCTCTACCGCGCCTTAACCCAGCTGGAAGGTTATGAATTGCGTCCGCAGGATATCATTCTGCCGGAGTTTTCAATGGAAGTGTCGCTGGGCGATGATGCGATTGAAGGATCACTGGATGAAATCACCAGCCGCTTTGAACGCTCGGTGCTGATGCGTCTGTATCTGTCGTATCCCAGCACGCGTAAGCTGGCGAAACGTCTCGGCGTGTCGCATACCGCTATCGCCAATAAACTGCGCGAATACGGGCTGAGTCAGAAAAAAGAGAGTTAAAACTGCAGGGCGAGGGGTTATTCCTCGCCCGGTTTGTTACTTCAGCGCTGCCAGCGCCGCATCGTAATCCGGCTCGGTGGTGATTTCCGGCACCAGCTGGCTGTACAGCACCTGGTCTTTATCATCCAGCACCACGACCGCACGGGCAGTCAGACCCTGTAGTGGGCCATCAACAATCGCCACACCATAATCTTCTTTAAACTCAGCGCCGCGCAAAGTAGACAGCGTTACGACGTTGGTTAAGCCATCTGAACCGCAAAAACGCGACTGGGCAAAAGGGAGGTCGGCAGAGATACATAACACCACCGTATTATCCAGCTCGCTCGCCAGCTGATTAAACTTACGCACTGATGCAGCGCAGACGCCGGTATCAATACTGGGGAAAATATTCAGGACTTTACGCTTGCCTGCGTAGTCAGAGAGTGAAACATCAGAAAGATTCTTGGCTACGAGGCTGAATGGCTTTGCTGCCTGGCCTGGCACCGGAATCTGACCCGCAACCGTTACCGGGTTACCCTGAAAATGGACTGTCTGAGACATAGTGGTTCCTTTTACATGTGTTTGACACGTCGGCCAGCCCAGGTGAACTGGCCCGATAAAGAGAGCAAAATTATATGACATGTTCGTGACATGCGCTTAACCATTAAGCGTGGCACAGGGTGAATATTTTGCCTGGCCTGATAGCGCAGCGGCGGCTGATGGGCTAAAACTAAGCAAAAGAAATCAAAAGGAAACGTGGATGAGAGCGGTAAAAGTATATCCGGAAGCCTGGCCGTTACATACTCCGTTTGTGATTGCGCGCGGCGCGCGTACTGAAGCGGGCGTGGTGGTGGTGGAACTGGAAGATAATGGGGTGAAAGGTGTGGGCGAATGTACCCCTTATCCACGCTATGGCGAAACCGAAGCCTCAGTGCTGGCGCAGATTGCGGCGATATTGCCGCAACTTGAACGCGGCGTTACGCGCGATGAGCTGCAAACTCTGTTGCCCGCTGGTGCCGCGCGTAATGCAGTTGACAGCGCACTATGGGATTTACAGGCGCAGCAGAGCGGCAGCAGCTTATGGCAACTGACTGCCACCACCCGGCCCGGGCATATCAGTATGGCGCAGACCGTCAGTATTGATGCGCCTGAGGCGATGGCCAGCAGCGCACTGGCGTTATGGCAAAACGGTGCGCGCCTGCTGAAGATTAAAATGGATGATCATCTGATCACTGAACGACTGATGGCGATCCGCGCGGCGGTGCCGGAGGCGATGCTGATAGTCGATGCTAATGAATCCTGGAAAAGTGAAGGGCTGGCGTCACGCTGCCAGTTGCTGGCCGATCTCGGTGTGCTGATGCTGGAACAGCCACTACCGGCGCAGGATGATGCGGCACTGGAGAACTTTATCCATCCGCTGCCGGTTTGTGCTGATGAGAGCTGCCATACGCGCGACAGCCTGAGTGCGCTGGCAAAACGCTATGAGATGATCAATATCAAACTGGATAAAACCGGTGGGCTGACCGAAGCGCTGGCGCTGGCGCAGCAGGCAAAGGCGGCGGGCTTCACTATTATGCTCGGATGTATGCTCTGCACCTCAAGGGCAATCAGCGCCGCGTTGCCGCTGGCCCCCGGCGCGCGTTTTGTCGACCTGGACGGGCCTACCTGGCTGGCGGTAGACGTTGAGCCAGGCTTGCACTTCTCCAGCGGCAGTATCGATCTTACGGCTGCCAGCTAAGCAGATCGACCATGGCGTGCAGGTATTTTTCCGTTGCTTCATCGGCGGCAATCGGCGGCAGCTCCGCGGTGATACAGGGCAGGCCGAGATCGGCGCACCAGCTGCCGAAAGAGCCGGGCGTGGCGTAGCCGACACTGGTGACCAGCGGCAGCGCCATTTTTTTTGCCAGCCAGTGTCCCAGCAGGCTGCTGTGGGGATCTTCAATGCAGGCTAAAGGTTCGTGGAAAGTGACCACCCACGGCGGCTGCAAATGATGGATCAGGTCGCACAGCGCCTGGGTTTCGCTTTCTGAAGCGGGATAGTCGCCGGTAGAGAGCAGCACATCGCGCTCATCGGCCGCGCTGTTCCAGCGATAGACGGTATCGCCAGATTGCCAGTTAGCCGCCGGAAAATTACGGTTCAGATCGACGCCGCGCGAGTTAGCGCGCAAACCGAGCTGACAACCATCCGGATTGACCGCCAGCACCACATGATGGCGTCGGTGCGGCTCCTGCAGGGTGCGCATCGCACAGGAGAGGGTGACGACCGCCGCGGTTTCATCGCCATGCGTGCCCGCCAGAATCAGCCCGCTCTCCTCATCGGCATTCGGTGCCGGAAACCACAGCAGCGGCGCGCCCAGTTGTGAAGTGCCATAGTTTTTCATGGTGGCATCCAGCATGCCGCGCTGCGGACGCGGGTGTAATAAAGACATGATGTCGCTCCTGTGAAGATGTTCGCAATAAAGCTAACGTAAAATGGCGTTTTAGAAAATAGCTATTTATCGATCAACTATTTGCGCTACAGTGCCAGATATCGCCCCCGACCCGGCGCATCATTTTTTGTATATTAATGTCGACAGCTGAAGGACAGGTTATGACCAAAACATTTCGCTTAACTCTGAGCGCGCTGCTGATTGCCAGCGCCTGTTTTACGGCGACAGCCGCCACCGTTCCTGCCGGTACTGAGCTGGCCGCAAAGCAGGAGATTGTGCGTCATATTAAAGATGAACCGGCCTCACTTGATCCGGTAAAAGCTGTCGGGCTGCCGGAAATCCAGGTGATCCGCGATCTTTTCGAAGGACTGACTAATCAGGATGCGCAGGGCAAAATTGTACCGGGCGTGGCGCTGAGCTGGCAAACGAATGACAATAAAACCTGGACCTTTACGCTGCGCAAAGATGCGCGCTGGTCAAATGGCGAGCCGGTTACCGCCCATGATTTTGTCTGGAGCTGGCGTCGGCTGGTTGATCCGAAAAACACCTCCTCATTTGCCTGGTTTGCCGATCTGGCCGGGATTGAAAACGCCAGAGCGATTACCAAAGGTGAAATGCCCGCGGACAAACTTGGCGTAACGGCGCTGGATGATTATCGTCTGAAGGTGACGCTGGATAAACCAGTGCCTTACTTTGTCAGTCTGACCGCCAATTTTGCTTTCTATCCGACACCGCAAAAGGTGGTTGAGAAGCTGGGTAATGACTGGACAAAGCCGGGAAATCTGGTGGGTAACGGCGCTTATACATTGCAGGATCGGGTGGTGAATGAAAAGCTGGTGCTGGTGCGTAATCAACACTACTGGGATAACCCGCATACGGTACTGAATAAAGTGACCTTTGTGCCGATTAACGAAGAATCCAGCGCCACCAAGCGCTATCGCGCAGGCGATATCGATATTACCGAGTCATTCCCGAAAAACCTCTATCAGCTGCTGAAAAAGCAGATCCCGCATGAGGTCTATACGCCGGATCAGCTCGGCACCTACTATTACGCATTTAATACGCAGAAAGGGCCGACCGCTGATGTGCGCGTTCGTAAGGCGCTCTCCTGGAGTATTGATCGCCAGATTATTGCCGAAAAGGTACTGGGCACCGGTGAAAAACCGGCATGGCACTTTACGCCGGATGTGACTGCTGGCTTTAAGCCGAAAGCCAGCATCCTGCAACAGCATGCGCAGGAAGAGCTGAACGCACAGGCGAAAGCGCTGCTGGCCGCTGCGGGTTATGGTCCGTCGAAACCCCTTAATCTGACACTGCTGTATAATATCTCGGAAAATAACCAGAAGATTGCAATTGCCGTCGCCTCTATGTGGAAGAAGAACCTCGGGGTTAACGTCAGGTTGCAAAACCAGGAGTGGAAAACCTATATCGACAGCCGCAACACCGGTAATTTCGATGTTATCCGCGCTTCCTGGGTTGGCGACTACAATGAGCCTTCAACCTTCCTCAGCCTGCTGACTTCCAGCCATAGCGGCAATATCGCGCGCTTTAAAGATGCGAATTACGATAGCGTGCTGGAAAAAGCCAGTAGTGAAGGCAATGCGGAGGCGCGCAATGATGATTACAACCAGGCCGAGCAGCTGATTGCCGAACAGGCGCCAATTGCGCCGATTTATCAGTACACCAATGGCCGTCTGATTAAGCCATGGGTGAAAGGCTATCCGATTACCAACCCGGAAGATGTTGCTTATAGCCGCGAGATGTATATTTTGCAGCACTAAGACGATAGCGAATCACAGCCCCGGAATACCGGGGTTGATCACTTAGCCGTTAATGCTACTGATGTTATTAAATTTTCAGTAGCGAAGAGGGTATCCGGCACCAGCACATCCGCTATAATCGGCGACAATTCGCGAGCCATATCACACTTCCACCCTGTGGCGCTTGAGACCAGCATATAATTGATTAAGGTGATGGCATTGGATTGTTACTGCTATACAGCAGGCAAAACCTGATCAGCCGGAAGTCTCCCTTTCTGGCGGTCAGGTTTTTTTGTTTTCAGGCCGGGAAATGAAAATAGCAAAAATATTAAATAATAATGTTGTGCTGGTACATGACGAACAGGGCCATGAACAGGTGGTGATGGGGCGCGGAATCGCCTTTAAAAAATGTTCTGGCGATGAGCTGGATGGGGCGCTGATTGAAAAGGTGTTTTCCCTGAAAAGCCATGATCTTACTGGCCGTTTAACCGAGCTGTTATCAGAGATCCCGCTGGAAGTGGTGATCGCCAGCGAATGCATTATCACGCTGGCAAAACAGCGCCTGAACACCGATCTGCACGAAAGTCTGGCGATTGCGCTGACCGATCATATCAACTTTGCGCTGGAGCGGCAGCGGCAGAATTTACCGATGCGTAATGTGCTGCAATGGGAGATTCGCAGCCTCTATCCGCGCGAGTACGCGCTGGGGCTGGAGGCGCTGGCGATTATTACTCAACGGCTACAGGTCAGCCTGCCGGAGGATGAGGCCGGTTTTATCGCCCTGCACCTGGTCAATGCGCAGCTAAACAGTGAAATGCCGGAGGTGATGCATATCACCCGTTTTATGCAGGAGATCCTGCATATTGTTAAATATCAGCTGAGCCTTGATTATCAGACCGATTCGCTGAGCTATAACCGTTTTGTCACCCATCTTAAATTCTTCTCGCAGCGGATGCTGGGGAAACGCGGCGTCTACAGTGACGATGAATCACTGCATGATGTGGTGCGCGACCGCTATCCGCAGGCCTATCTCTGTGTGCAGAAAATCGATCGCCATGTAATGACGAAGTATGCCTATGCGCTGGGCAGTGAAGAGCGGATGTTTCTGACCATTCATATCGAACGGGTACGCAAAGAGACGCTGGCGCTTCAGGAAGGTGACGACGAAGCCTGAGGGCGTGATTTCGGGCCAGCATGGCTGGCCCGCGAGGATTATTTCAGTGATGCGCCGTGGCTGTTAATCACTTCCTGATACCACCAGAAGCTTTTCTTGCGCGTGCGGGTAAGGGTGCCGCTGCCGCTGTCATCGCGATCAACATGGATAAAACCGTAGCGTTTTGAGAACTCCGCTTTTGAGGCGCTGACCAGGTCAATCGGTCCCCAGCAGGTGTAACCCCAGACTTCAACGCCATCTTCGATTGCCTCACGTACCTGTACCAGGTGATCGTTAAGGTAGGCAATACGATAGTCATCGTTAATCGATCCGTCGGCTTCCACTTTGTCGCGTGCGCCAAGTCCATTTTCAACAATAAACAGCGGTTTCTGATAACGGTCATACAGCTCATTCATCAGGTAGCGCAGACCTTCCGGATCGATCTGCCAGCCCCACTCAGAACTCGCCAGATGCGGGTTAGGCACCATATTCAGGATATTGGCGCGTGCTTTCTGATTCTGTTCTTCGTCGGTGGTCACACAGCCGGTCATATAGTAGCTGAAAGAGATAAAGTCGACGGTGCTTTGCAGATCGCGCTTATCCTGCTCTTCAATCACCAGGCTAATGCCCTGATCCTTAAAGAAGCGCGTCATATATGCCGGGTAGTAGCCGCGCACCTGCACATCACCAAAGAACAGCCAGTCGCGGTTCTGTTGCAGGGTTTCCATTACATCTGCCGGACGGCAGGTTAGCGGATAGAGCATGCCGCCCAGCAACATATTGCCGATTTTGCCATCCGGCACAATCTCATGGCAGGCTTTCACTGCGCGTGCGCTGCCAACCAGCTGGTGGTGGATTGCCTGATAGATCGCCTGTTTATCGCTATCCTCCGGCAGACCAACACCGGTAAATGGCGCATGCAGCGACATATTGATCTCATTAAAAGTCAGCCAGTGTTTCACTTTGTCTTTATATCGGCTAAACACGCAGCGCGCATAATTAACAAAGAAGTCGATGGTCTGACGATTGCCCCAGCCACCATAGTTTTTTATCAGACCATACGGCATCTCATAATGGGAGAGGGTGACCAGCGGAGTGATATTGTATTTCGCCATTTCATCAAACAGACGGTCATAGAACGTCAGGCCGGCTTCATTGGGCTGCGCTTCATCACCATTGGGGAAAATACGTGTCCAGGCGATGGAGATGCGTAATACGGTAAAGCCCATCTCAGCGAATAACTTAATGTCTTCGGGATAGCGGTGATAGAAATCGATCGCCTCGTCTTTAATGCCAAAGTCGCCGGGCTGGCGTTCAATGCGTTCGCCAAAGATACCCTGCGGCTGGAGATCGGACGTCGATAATCCCTTGCCGTCTTTCTGCCAGGCGCCTTCAACCTGGTTCGCGGCGACAGCGCCACCCCAGAGGAAATGTTGCGGGAAACGTGCAGTCATCAGTATTTCTCCTTGTTTATTTAATCAGGGTCAGCAGCGCGGCGTTTTCTTCCACCTGGCTTTGCTGGCTGGCGGCTAAAACGTCGATATAGTCATCACTGTTACTGATAATCACCGGGGTGGTGAGGTCATAACCTGCCGCGGTAATCGCGGGGATATCGAATTCAAGCAGCAGGTCGCCGACTTTTATACGGTCATCCTGCTGCACATGGGCTGTGAAGTGCTGGCCATCAAGTTTTACCGTATCGATACCGACATGGATCAGCACTTCTGCGCCGCTCTCATCTTCCAGACCAATCGCGTGTTTAGTGCGGAACAGCGAGGAGACCGTGCCGTTAACCGGTGAAACCACCCGCCCCACAGCAGGCCTGATGGCGATGCCTTTACCCAGTAAGCCACTGGCGAAGGTTTCATCATTTACCTGTTCCAGCGGCAGCAATTCACCCTTAATCGGGCTGCTGAGGGTGATTTTGCTGAGTAAATCCGGATTAACCGAAGTGACCGGCGCCGCAGCGGGCGGCGTTGCGATTTCCGGCTCATTCATCGGCGCAAACAAGCGGGTGGCAATCGCCGCGAACGCAAAGGCGACAATCGCACCGACAAAGGCGGCGGTAACTGAAGCGTCATAACCGGTTTTGGGTATCACCTGCGCAAAAGTAAAAATGCCGGGGAAGCCAAATGAGAACGCGGTGGTATGGAAGAAACCAAGGATGGCTGCACCCATGGCGCCGCCAGCACAACCAAAGATAAATGGACGACGTTTGGGCAGAGTAACGCCGTATACCGCAGGTTCAGTAATGCCAAACAGGCTGGCGCTGAATGCGGATGCGGCAATGCCTTTCATTTTCGCGTCGCGGGTTTTCAGCAAGACGCCAAGGGTGGCGCCAGCCTGACCAAAAATGGCCGGCATCAGCAGCGGTAACAGCGTATCCTGGCCGAGCATGCTGAGGTTGTTGATCATAATCGGCACCAGTCCCCAGTGCAGGCCGAAAATCACACATACCTGCCAGAAGGCGCCAGCCAGCGCCCCGGCAACTGCGGAGTTAAGGCTGTAGACAAACAGGTAGCCATCAGCCAGCAGCTGACTTAACCAGGTGGCGACAGGGCCAATCAGCAGGAAGGTCAGGGGAACCACTACCGCCAGGCAGATCAGCGGGGTAGTGAAGTTGCGAATTGCCCCGGGCAGACGTGTGTGGATATTGCGCTCAATCAGGCAGGAGAGCCAGCTGGCAAAGATAATCGGGATAACCGATGAGCTGTAATTGATCAGCAACAGCGGAATACCAAAGAAGTCGAGCGGCTGGTTACCGCTTTGCTCCGCCTGAAATGCCTGTAGCATTACCGGATGTACCAGCGCCGCGCCGATGGTCATGCAGATATACGGACTGCCGCCGAACTTCTTACCGGCGCTGTAGCCGAGGGCGATGGGCAGAAAGTAAAACAACGCATCACTGGCGGCGGTCAGCGCTTTGTAACCGCCGCTGCTGTCACTTAACACGCCGGTGGCCAGCGCAACCGCCAGCAGACCTTTCATAATCCCGGAGGCGGCCATCACCCCGATATACGGCAGGAAAATCCCGGAAACAATATCGATAAAACGGGCCAGCAGTGGCTCTTTACTGTTGTCCGTCGTCTCTTCAGCCTGTTCACCCAGACCGGTCTGGCTGACCACTGCCTGATAAACTTCAGAAACATGGTTGCCGATCACCACCTGAAACTGGCCTCCGCTTTCCACCACCATAATCACGCCAGGATTATTTTTCAGCCCTTCGCTGTCGGCTTTGCCGTGATCTTTCAGTTTAAAGCGCAGGCGTGTCGCACAGTGCATGACCGATTTGATATTTTCCCTGCCGCCCACGCCTTGCAGAATGGATGCTGATAAATCTCCGTATTTCATGCTGTTAGCTCCCGAACAAACCAGAGGTTATGATATTTATCGTTGCGTTACTGAGTTCAGGCCAAAAAAAAACCTAAACCAGTTGTCTCTGCGCCAGAAGAGGGCGGAAACAAGTGGTTTAGGTTTTGCCTGATAGTCAGTAACAATCCTGTTTAACTGGCCTGAGTTTTCATCACTGCTTCTTTACAGGCAAGTGATTTAGCGGGTGAACAGTTAAATTCGTGACCGGGATCTGATTTTTTCGCCAAAAATGACACGCTTTGTCACCGTTATCCCCGGCGGGATGATTGCATCTGCCAGGCGGCACGCTAGACTGTATCGTATTGATTATATTCACACTGAGGCAAGACGTGAACGTTATTGAAGGCAAAGCGCTCCAGGTTTCCGATGCCATTATCTCCTGTCAGCTGGATGGCAAAGGCGGGCTGATACCGATCGACGATAGCGACGTGATTAACTGCGAACGCCCTTGCTGGCTGCATCTGAATTATACGCATCGTGACAGTGCCGAATGGCTGGCATCAACGCCGCTGATCCCGGATGCGGTTCGCGCTGCACTCTCCGGCGACAGTATGCGTCCGCGGGTCAGTCGTCTGGGCGACGGCTTTATGATTACTTTGCGCAGCGTCAATCTGAACAGCGAATCGCGTCCCGATCAGCTGGTGGCGATACGGGTGTTTATCAACGATAAAATTATTGTCTCGACGCGCCGTCGCAAAGTGTATGCCATCGATGAAGTGCTGACCGATCTGCAAAATGGTAATGGTCCGGTGGATGGCGGCAGCTGGCTGGTGGATGTGTGTGATGCCTTAACCGATCACACCAGTGAATTTATTGAAGAGCTGCATGACAAGATTATTGAGCTGGAGGATGCACTGCTCGAACAGCGCATCCCGGCACGCGGCGAGCTGGCGCTGATCCGCAAGCAAATAATTGTTATGCGTCGCTATATGGCGCCGCAACGTGATGTCTATGCGCGGCTGGCCAGTGAGCGCCTCGGCTGGATGGATGACAATGAACGCCGCCGTATGCAGGAGATCTCTGACCGGCTGGGGCGTGGACTGGATGATTTAGATGCCAGCGTCGCGCGTACCGCTGTGCTGGCCGATGAAATCACCACGGTGATGGCTGATGCGATGAACCGCCGGACTTATACCATGTCGCTGCTGGCAATGGTGTTTCTGCCGACCACATTCCTTACCGGTCTGTTTGGCGTCAATCTCGGCGGTATTCCTGGCGGCAGCTATCGCTTTGGTTTCAGCATCTTTTGTCTGATGTTAGTGGTGCTGGTTCTGGGTGTTGCCTGGTGGTTAAAACGACGTAAATGGTTGTGAAGTTATGAGAAAAGGCAGGCAAAAGCGTGAATAAAGCTGATCGATATCAATAAATCATTGACGCTATCGCGGCAAACTCTGTTCCGCAGGTGAATGCAACGTCAAGCGATGGGCGTTGCGCTCCATATTGTCTTACTTCCTTTTTTGAATTACTGCATAGCACAATTTGATTCGTACGACGCCGGCTACTCGCCGGCTTTTTTTTGCCCGTTTGCCAGCGCGCCTTATCCCACCTAAGCTTAACTTTCATGTCTGACAAAGGAGGAAAGCATGTTCGCAACTGATTATGCAGAACAACCTTACGCTTCCGATCCGGTGCCTGTCGATCCGGTACCGATCCCCGAACCGATTCCGCGACCCCAACCGATGCCCGATCCGCCACCTGATGAGCCGGACCCGCACCCGATTATTGACCCGCCGCCACATGTATAAAAAAGGGGCGCCGTTGCGCCCCTGATCTTTATCTGATTTCTACTATATCCAGTCGCTGTAGCGGCTGCTCATCATCTTCGTCGGGTTGCCAGCCAGCCGGCTGTGCCGGCAGCGATTCACGATCGAATGCCAGATCGCCGCCGTCCACCACTTCTGCGCCGTGCTGAATCCCTTTAAAGTCAAACAGCGTGTTATCGGCCATATGCGAAGGGACGATGTCCTGCATGGCGCTGAACATGGTTTCAAGCCGTCCCGGATAGCGCTTATCCCAGTCGCGCAGCATATCGCCAATCACCTGACGTTGCAGATTAGGCTGCGAACCGCACAGGTTACACGGAATAATCGGGTACTGGCGCGCAATGGCAAAGCGTTCAATATCTTTCTCACGGCAGTAGGCCAGCGGGCGGATCACAATCTGTTTGCCATCGTCACTCATCAGCTTCGGTGGCATCCCTTTCATTTTGCCGCCGTAGAACATATTGAGGAACAGGGTTTGCAGAATGTCGTCGCGATGATGGCCAAGGGCAATTTTGGTCGCCCCCAGTTCCGTGGCGGTACGATACAGAATGCCGCGCCGCAGACGAGAGCAGAGTGAGCAGGTGGTTTTCCCTTCCGGGATCTTATCTTTAACGATGGAATAGGTATCTTCGTTAACGATTTTATACTCCACGCCCAGCGCTTCGAGATACTGCGGCAGAATATGTGCAGGGAAGCCCGGCTGCTTCTGATCAAGGTTAACCGCGATCAGCGAAAAAGAGACCGGCGCGCTTTTCTGCAAATTGCTTAACAGCTCCAGCATGGTATAGCTGTCTTTGCCGCCAGAAAGGCAGACCATAATCCGGTCGCCATCTTCAATCATATTGAAATCGGCGATCGCAGCGCCCACGTTGCGGCGCAGGCGTTTCTGCAGTTTATTGATGTTATACTGCTCTTTCTTGGTAATCTCTTGATTTTCTGACATTTAAATGACGCTCAAACGAAATTAAGGGTACCTGTGGGGCATGCATGCATCAGGAACAAATAGTGGTTTCTGAGTTTACAGGTTCGCCACTGACATCGGCTATGGATGGATATGCCGTGTATGGTACGGATTGCGGCGAATACCAGCAAGTTTTAAAGTGTTCGCTGGTGGCGCTGAGTTCGATAGCTGCTATTGGGCGTGGGGCAGTGCATCCAACATCAATGTCAGAAATTGGAAAACTGAACGATTTTTTAGGTAAATGGACGACCAGAGTGGGGATCTCGCAATATAGAGGAAAGCGCCCAACACCCACCTGAGGCAATTAATCATCCCCGCAGGATTTCACCCCCCAGGCGGGAATAATGCAGGAAAAGGCGACTTTTCTGCTAGACTACGCGCCATTAAACCCGTCCGATTTTTGCAGAGAGTTTTCCGTGACCGCTTTTTCAACCCTGACGCAACTACCCGCCAGCCAGATCGCTAACCTTGAAGAGATGGGTTATCTGGCGATGACGCCAATTCAGGCCGCCGCGCTGCCTGCCATTCTTGAAGGCCGCGATGTGCGCGCGCAAGCGAAAACCGGCAGTGGTAAAACTGCCGCGTTTGGTCTTGGTGTGTTGCAGCGTATCGATGCGACGCAGTACAGCACCCAGTCGCTGGTGCTCTGTCCGACGCGCGAACTGGCGGATCAGGTCACCAAAGAGCTGCGTCGCCTGGCGCGCTTCACGCAGAATATTAAAATTCTGACGCTTTGCGGCGGACAGCCGCTGGCGGCGCAGCGCGACTCATTGCTGCATGCGCCACATATCGTGGTCGGGACGCCAGGGCGTATTATGGATCACCTGAAACGCGAAACCCTGAAGCTGGATAATCTGAATACGCTGGTGCTGGATGAAGCTGACCGCATGCTGGAGATGGGCTTCCGCGAAGATATCGATACCATTATCAGCTATACCACCACAGAACGTCAGACGCTGCTGTTTTCCGCCACCTGGCCACAGGGCATTGCGCAGATTAGCGGTCGTATTCAGCGCGATCCATTAACGGTCGAAACCGGTGATGTGTCTGAACTGCCGTCAATTGAGCAGTACTTCTATGAAGCCGGTAACCGCGAAAAACTGACCATGCTGATTGGCCTGCTTAGTCAGCAGCAGCCGAAATCCTGCGTGGTGTTTTGCAATACTAAACGCGAGTGTGATGATATTGCTCAGGCGCTGGACAGCAGCCAGATCAGCGCCATGGCGCTGCACGGTGATTTAGAGCAGCGTGATCGTGATCAGGTATTAATCCGCTTTGCCAACGGCAGCTGTCGTGTGCTGGTGGCGACGGATGTTGCCGCGCGTGGCCTCGATATTAAAGAGCTGTCGATGGTGGTGAACTATCAGCTGTCGTTTGATCCGGAAGTGCATGTCCACCGTATCGGCCGTACCGCGCGCGCCGGACAGCAGGGTAAAGCGGTCAGTTTTGTTGCGCCAGATGAGATGGTTCGCGCCCATGCGCTGGAAGATTATCTGCAGATGAAACTGAACTGGCAGCAGGGCGCGCCGTTGAAGTCTGTTGATGTGCGACCGCTGGATGCCGAAATGGCCACGCTGTGCATTGATGGCGGACGCAAAGCGAAAATCCGTCCGGGCGATATTCTGGGCGCATTAACCGGTGATGCGGGACTCTCCGGGGAACTGGTGGGCAAAATCGATATCACCGCTACGCATGCCTATGTGGCAATCCGTCATGACGCCGCGCGTCAGGCGATGAAACAGCTGCAACAGGGCAAAATTAAGGGCAAAACCTGCCGTGCGCGTCTGCTGAAATAAAGGAACGGCCGCCAAAGCACGCGTGAAGCGGCTCTGGCGGTAACTGCCTTTAGTGGGTAATCACTTCTGGCGCCTGTTTGATTAAGCCTTCGCTACCGGCAAGCAGCTTTTTAAAATGAGGCTGCTCATTGTGCAATGCAATTGCTGCTTCATCCTGCCAGGTTTCATGAAACAGGAATACATTGCCATCTTCAACACTGCGGTAGAGATCGTAGTGAATGCATCCCGCTTCCGCGCGGCTTGGGGCAACACAAGCGTTAAGCACTTTTTTAAGTTCGTCGGCTTTACCCGGCTGGGCGACAAATTTAGCGACGATCATCAGGCTTTTACTACTCATTGATTCTCTCCTGTTTTCTTTGTTATCGCAGCGACATGCATGTCGCCCACTCTGTAGTGACTCTGTTCTTTCCTCTTAACCGGCCATCCGTGCCAGCACTACTGACATCATGCCACAGCTGGCGGGCAACTTCAGGTTGTTGCGTAAAAAGAGCAGAAAACCCGTGCGGCGTGCGGAGCTGTCAGTAATATTCTCTTTCAGAACCCCGGCTATTGTAATTCTGAATTTTTTTTAAGTAAGAAATCGTAACAAGTATCGACCTATAGTTAAACGTAGCTTATGCTGGCAAAGCTTTTCCCCTGACACCGTTCCGGAGCCTGACTTATGAAAGCAGTGACATTTCTGCTTGTCGGCGCTGCGCTGCTGTTATCAGCATGCAGCAGCAATAGCGACAATGAACCGCCGCAACAGGCAACCGCCGCTCACGTTCCTGCCAGAGTGACAATGTCTGAGCTGGCCGCCTCAAATTGCGCCAATGCCGGGGGCACGCTGGCGTTATCGCGTCAGCTTGATGGTTCGTCAGTGGGAATGTGTCAGCTGGCCAATGGCCGCCGTTGTGGTGAAAATGCATTGATGAGCGGCAGCTGCGCCCGTTTCTGAGGTAACTGAAACAGGGTCACCGGCGGTGACCCCGCGGCAGGATTATGTTGTCAGTTCATTCGCACAGGCTTCGCCTTTCTCCAGCTGACGCAAATTCTCCAGCGTAGTTTGCGAGATACTGGTCAGCGCTTCAGCGGTTAAAAACGCCTGATGGCCGGTAAACAGTACATTGTGGCAGGCGGAAAGACGGCGGAAGACATCATCCTGTATTACATCATTGGATTTATCTTCAAAGAACAGATCGCGCTCATTCTCATAGACATCCATTCCCAGCGAACCAATTTTCTGCTGTTTTAGCGCGTCAATCGCTGCCTGCGAATCAATCAGACCGCCACGGCTGGTGTTAATAATCATCACGCCATCTTTCATCTGCGCAAAGGCGCTGGCATTCAGCAGATGGTGATTCTCCGGCGTCAGCGGGCAGTGCAGGCTGATCACATCCGACTCCCGGAACAGGGTTTTGATATCAACATATTCTGCGCCCAGCTCCAGCGCCTGCGGGCCTGGATAAGGGTCAAACGCCAGCAGGCGCATGCCAAAGCCTTTCAGAATGCGCATGGCGGCAATACCAATCTTTCCGGTGCCAATCACCCCCGCAGTGCGGCCATGCATATTGAAACCAATTAAACCTTCCAGCGAGAAATTAGCATCACGCGTACGTTGATAAGCACGATGGATACGACGGTTTAAAGTCATCATCATGCCAATGGTATGTTCGGCTACCGCTTCAGGTGAGTAGGCCGGCACGCGAACCACACGGATCCCCAGCTCTTTTGCCGCCTCAAGGTCAACGTTGTTAAACCCGGCACAACGCAGGGCAATAAATTTCACTCCCAGTTCCGCCAGCTCTTCCAGCACCACCCGGCTGGCGTCATCATTAACGAAGATACACACACCTTCGCAGCCAATAGCGGTTTTCGCCGTCCGTTCATTTAACAGGAAGTCATAAAACTCCAGTTCATAGCCGAAATTTTCGTTGACGTTTTCCAGGTATTTCCGGTCATATTGCTTTGTGCTGTACACCGCAAGTTTCATCGTTACACTCCTGTTATTAAGCTTTTGGGCTGATTCTGAGTTCCGCAGATAAGTCATATTAGTCATTATTCTTAATACGAAGTAAACCACAGGGCGATACGGGTGGATAAACTGCCGGGTATATGTTGATTTATAGATAAAAACTTCACCGCACCGCGGTTACGTGCCATCATTTATTCTATATGCAATACGGACACAACGGATATTCAGTGCCATGAGTCGGGGCTTTTACATTTTCTGTGCTGCGCTACTGGCGTTAATCCTGCTATTTCTCGGGCTGATGCTCACCGTTACTCAGTGGTTGCCTCGTCTGGCGGGCATCTGGCTGCCGGCAGATACCGCTATCGCACTGGAGGGCAATCCACGCTGGCATAACGGCGGGCTGTTGCTGCCTGGCGTACGCTACCACACGGGCGATTGTGAACTGGCGTCAGTCAGCAACGTTACCCTCAGCCGACATAACCAGCGCTGGCAGCTTGGCGCTGATAACCTCGTCGTGAATCCTCCCTGTCTGAGCAAACTGCCCGCGGGGGAAAGCAGCGCTGCGCCGCGTTCGCTGGCCGCATGGCAGCAAATGCTGCCGCACGCCGATGTGACCATTAATCAGCTGGTGATAACCCCTTATCAGCAGTATGCCGGTAAGTTGCAGCTGTCGCTGGATCAAAAGCAGCAACAACTGCACTATCAGGGCGACAGTCTGCGCTTCAGCGCGCAGCTTCACGGGCAACAGCTGGATATTCAGCAACTCAGTATTAATCATCCGGCGCTGGCGCAGCCGGTGACGCTGGCAGGGCAGTTAACCCTGCCGGTGATTCCCGACGGCGTACCGCAGGCCGGCGAGTTGCATGGCGATCTGGCATTACAGGGCCTGCCGCAGCCGCTACAGCTGCAACTTAACTGGCAACAGCAGCATGGCAAGTTGCTGGTCAGGCAGCCGGGTGACGTCACGCCATTACTCAGCCTGCCCTGGAGCATCACGCCGCAGCAGATTGAGGTTCAGCAGGGTGAATGGCGCTGGCCTTATGCGCTGCAGCCGGTCTCTGGCGGCATCGCGCTGACGCTGAGTCAGTGGCAGCAGGGGCTGGCCGCTACCGAAATCCGCGCGCGTATTAATGTGCTGACCTCCGGGCGTGGCGGTAAAGGCAATGTGGTGCTGAGCGTCGGCCCTGGTCATCTGGATATGCTTAACAGCCAGCTGCCTTTCCGGCTTACCGGCGCCAGTAAACTTCAGGCGTTGCAGTTCTACACCACCATACCGGGCTTGATTCAGGGTTCGTTGCTGGATCCGCGCGTTACTCTGCAGCCGGGAGCGCTGTTGCGGATGCGTGGCCGTCTGTTGTCGACGCTGGAAGTGGATGAAGCGCGCTGGCCGCTGGCTGGCGTAAAAGTCTCTTCCGCCGGAATAGATGGACGCTTACAGGCGATTCTCAATGCCCACGATCCGAGTATGGGGCGCTTTACCCTGCACCTTGATGGCCGCGCGACGAATTTCTGGCCGGACAAAGGGCGCTGGAACTGGCGCTACTGGGGCAAGGGTTATATGGCGCCGCTAACGGCGAAGTGGGATGTGGCAGGCACCGGCAGCTGGCTGGACAGCACCATTGAACTGAATACCTTGTCGACCGGTTTTGACCGTCTGAGTTACGGCATGGTAAATGTAAAATCGCCGCGCTTAACGCTCAACGCGCCGCTGCGCTGGCAGCGTTCAGCGGAACATCCCGCTTTTAACGGCGAATTCCAGATGACCGCGCGTGAAACCACGCTGGCCTCCGGCGGTTATTTACCTTCATCGACGCTGAATTTCCAGGTAAAAGGGCGTGACCCGGCAGATTTCCTGTTTAATGGCGCGTTGCAGGCCGAAGCCATCGGCCCGCTGCGGGTAAATGGCCGCTGGGATGGCGCACGTCTGCGCGGGCAGGCATGGTGGCCGCAACAGTCGCTGACGGTATTTCAGCCGCTGTTAAGTAACGATCTGAAGATGAAAATCCAGTCTGGTACTCTGCGCGCGCAGGTGGCCTTTTCCGCCGCTGCCGATCAGGGGTTGCAAGCGGGTGGCCACTGGTCGGTGAATAACGGCAGCGTCTGGATGCCGGATAACGAAATTAACGGCGTCGATTTTTCGCTACCGTTCCGGCTGAAAGCCCATCAGTGGTATTTTGGCGCGCGTGGTCCGGTTTCATTGCGGATCAAAGAAGTCAAAAATCAGTTTGCACTGGGCAATATCCGCGCCGATCTGCAGGGCAGCTATCCGTACAGTGAAAAACAGCCGCTACGACTCAGCAATGTCAGTGTTGACCTGCTGGGTGGCAAGCTGACGCTGGAAGAGCTGGCGCTGCCACAGCACCAGGCGGCGACGGTGAGGTTGCGCGAAATCAGCCTCAGTGAACTGGTCACCGCCATTAAACCGAAGCAGATTGCCATGTCCGGGCGAATTAACGGCGCTTTACCACTATGGCTGAATCACCCGCAGTGGCTGATTAAAGAGGGCTGGGTTGCCAATAGCGGCAGCCTGACGCTGCGGCTTGATCAACAGATGGCCGATGCGATTTCCAGCAATAATATGGCTGCCGGTGCCGCGCTTGACTGGCTGCGTTATATGGAAATTTCACGCTCATGGGCGACGATTAATCTCGATAATCTCGGCGAACTGACCATGAAAGCGCAGGTGGATGGCAACAGCCGCTTCAGGGATAAGCATCAGCGTGTGGCGCTAAACTACACGCATCGCGAAAATCTTTTTCAGCTCTGGCGCAGTTTGCGCTTTGGCGATAACTTGCAATCCTGGGTGGAACAAAATGCCACCTTGCCGTCGCAGAAGGAAAAAAACAGTCATGACACTGACAACTAAAGCGCTGGTGCTATTACCGGTGTGGGGGCTGCTGGCGGGATGTGTACCGCGTATCGAACTGGCCGCGCCGAAAGAGCCCATTACCATTAATATGAATGTGAAGATCGAGCATGAAATTCATATCAAGGTGGATAAGGATGTGGAAACTTTGCTCAAAAATCAAAGCGATCTGTTCTGACGGGAGCTGGAAATGAAGAAATTATTCTGGCTGGCGCTGCTGCTGTTATCGTCGCCAGTGTGGGCGTTATCGCTGGATGAGGCACGGCAACAAGGGCGGGTAGGTGAAACCCTGAGTGGCTATATTGCGCCGGTTAAGCAGGACAGTGATACCCAGGCGCTGGTGGCGCGCATTAATCAGGGGCGTGCCGAACATTATCAACAACTGGCCAGCCGTAACAATCTGTCGACAGCGGAAGTGGCGCGGATCGCCGGTGAAAAGCTGGTGCAGCGTGCGGCTGCCGGAGAGTATGTACGCGGTATTAACGGGCAGTGGCTGAAGAAAAACTGATAACAGGGCGACGTGACCGCCGCCCTGAAAGCGATTATGCGGCAACGATCTGTTTGATAGCATCCTGCGCATCGGTCGTCGCTTTGGACGCTACTTCCGGACCGTAAGCAATACCTTCAGCAAACACAAAGTTCACATCGCTGATGCCGATAAAGCCGAGGAACAGCTTCACATACGGAGTCAGCAGGTCGGTTGGGGTATCTTTGTGAATACCGCCACGGCTGGACAGAATCACCGCACGTTTACCTTTCACCAGACCTTCCGGGCCTGCTTCGGTATAACGGAAAGTCACACCCGCACGGGCAATCAGGTCGAAGTAGTTTTTCAACTGCGTTGGGATATTGAAGTTGTACATTGGCGCGGCGATAACCACGGTGTCATGAGCCTGCAGTTCAGCAATCAGCTCGTCAGACAGCGCCAGCGCTTCCTGCTGGCGTGGCGTCAGTGGCGCATCAGAAGGACGCAGTGCGCCTACCAGCTCACCATCCAGCACCGGAATCGGGTTAGCAGCCAGATCACGTACGGTAACTTCGTTACCGGCGCTGGCAGCTTTAACCTGCTCTACATAAAAGTCAGCCAGCTGGCTTGATTGTGAATAACCGGCGAGAATACTGGACTTAAGAACTAATACTTTGCTCATGATCTTTTCCTGTCTGTTAACGCGGAAGTCTGTCCGCTCAATGATTTACACTTTAGGGCCATTTATCTGTAAGTGATAGCGCAATATTTCGAGAGCTATGTTCGAAAATATTGAACAAGCATACCAAGAGATCGCCCTCACACTTATTGCGCTGTGCTAAACTGCGCGCCAGTAATGAAAAATTTTTACGGCCAGCGACGCTGGCGCGAAGCGGCAGCACTTACTCTGATAACTCACCGCTGCTGCGTTAAACGGGTACTGAACCAACATGTCTGAAAATACACATACTTCGCCGCTGGCGGCGCTCTATCCGCGTCTGGATGCCCTGATGCTGCGCGACCGCCAACGCTTACAACGTCGTTTACAGGGCGCCGCTAAGACGAAAAATCCCGCCGCGCAGCAGGGCATTGCCGAGCAGCTGAGCAAAGAGATTGCAGATGCTGAGCTGCGTATCACTCAGCGCCAGGCGGCGACGCCGAAAATCACCTTTCCGCAAAATTTGCCTGTTAGCCAGAAAAAACAGGATATTGCTGCGGCCATTCGCGACCACCAGGTGGTGATTGTCGCTGGTGAAACCGGCTCGGGTAAAACCACCCAGTTGCCGAAAATCTGTATGGAGCTGGGACGCGGGATCAAAGGGCTGATTGGCCATACTCAGCCGCGTCGTCTGGCGGCGCGCACCGTAGCCAATCGTATTGCGGAAGAGCTGGAAACCAGCCTTGGCGGCTGTGTTGGTTATAAAGTGCGCTTTAATGACCAGGTGGGCGAGACCACCCAGGTTAAACTGATGACTGATGGTATTCTGCTGGCGGAGATCCAGCAGGATCGTCTGCTGATGCAGTACGACACCATCATTATTGATGAAGCCCATGAACGCAGTCTGAATATCGATTTTCTGCTGGGCTACCTGCGCGAGCTGCTGCCGCGTCGCCCGGATCTGAAAGTTATTATCACTTCGGCGACCATCGACCCCGAGCGCTTTTCCCGTCATTTTAACCATGCGCCAATTATCGAAGTCTCTGGTCGTACTTATCCGGTGGAGCTGCGCTATCGTCCGGTTTCTGAAGATATTGATGACAGCGAACGCGACCAGTTGCAGGCAATTTTTGATGCGGTAGATGAACTGGGTCACGAAAGTCGCGGCGATATTCTGATCTTTATGAGCGGTGAACGCGAGATCCGTGATACTGCAGACGCGCTGATAAAGCGCGATTTGCCGCATACCGAAGTGCTGCCGCTGTATGCACGCCTCTCCAATGCCGAGCAGAACCGGGTGTTCCAGTCGCATGTCGGTCGCCGCATTGTGCTGGCGACCAACGTGGCGGAAACCTCGCTGACGGTGCCCGGCATTAAATATGTAATTGACCCCGGCACCGCGCGTATCAGTCGTTACAGCTTCCGTACCAAAGTGCAGCGCCTGCCGATTGAACCGATTTCCCAGGCGTCGGCAAATCAGCGCAAAGGGCGTTGCGGGCGCGTATCGGAAGGTATCTGTATCCGCTTGTATGCGGAAGAGGACTTTAATAACCGGCCGGAATTTACCGATCCGGAGATTCTGCGCACCAACCTCGCGTCGGTGATCCTGCAGATGACCGCGCTGGGCCTCGGCGATATCGCGGCTTTCCCATTTGTGGAAGCGCCGGATAAACGCAATATTCAGGATGGCGTGCGTCTGCTGGAAGAACTGGGCGCGATCACTCAGGAAGAGGGGCAACGCTATAAACTTACCTCCGCGGGGCGTCAGCTGGCTCAGCTACCGGTTGATCCGCGTCTGGCGCGCATGGTGCTGGCGGCGCAGCAATATGGCTGCGTGCGTGAGGTGATGATTATCACCGCGGCGCTGTCGATTCAGGATCCGCGCGAACGCCCGGCAGAGAAACAGCAGGCATCTGACGAGAAGCATCGCCGCTTTGCTGATAAAGATTCCGATTTCCTCGCATTTGTGAATCTGTGGAATTACCTGCAGGAGCAGCAGAAAGCGCTGTCATCCAGCCATTTTCGTCGTCTGTGTAAAAGCGATTTTCTCAATTATCTGCGCGTGCGTGAGTGGCAGGACATCTACACTCAGCTGCGCCAGGTGGTGCGTGAACTGGGACTGCCGGTAAATAGTGAACCGGCTGAATTCCGCGAAGTTCATGTCGCGTTACTCAGTGGTTTACTGTCGCATATTGGTCAGAAAGATGCCGATAAGCAGGAATTCACCGGCGCACGCAATGCACGCTTTATGATCTTCCCCGGTTCCGGGTTATTTAAGAAACCACCGAAATGGACCATGGTGGCGGAGCTGGTGGAAACCAGTCGTTTGTGGGGGCGCATTGCCGCGCGTATCGAACCGGAATGGATTGAGCCGATTGCCGGGCATCTGTTGAAACACAGCTACAGCGAACCGCACTGGGAGAAAGGTCAGGGCGCGGTGATGGCGACGGAAAAGGTGACGCTGTATGGTCTGCCGATAGTTGCGGCGCGCAAGGTGAATTACGGCCAGATTGATGCGGCGCTGTCACGCGAGCTGTTTATCCGCCATGCGCTGGTGGAAGGCGACTGGCAGACACGCCATGCATTCTTTAAAGCCAACCTTAAGTTGCGTAGCGAAATTGAGGAGCTGGAGCATAAATCACGCCGCCGCGACATTCTGGTGGATGACGAGACGCTGTTCAGCTTCTATGACCAGCGTATCGGTCATGAAGTGGTTTCCGCACGTCATTTTGACAGCTGGTGGAAAAACGCCGCTAAAGCGACGCCGGAGCTGCTGAATTTCGCGAAAGAGATGCTGATTAAAGAGGGGGCCGGTAATGTCAGCAAACTGGATTACCCGAACTTCTGGCATCAGGGCAATCTTAAGTTACGTCTCAGCTATCAGTTTGAACCAGGCACTGACGCCGACGGGGTGACAGTGCATATTCCGTTGCCGCTGCTGAATCAGGTCGAAGAAGCAGGCTTTGAGTGGCAGATCCCCGGCGTGCGTCGCGAGCTGATTATCGCACTGATCAAATCACTGCCAAAGCCGTTACGCCGTAACTTTGTTCCGGCCCCCAACTATGCTGAAGCCTTCCTCGGCCGCGCTACACCACTGGAGACGCCACTGGCTGATGCGCTGGAACGCGAGTTCCGCCGCATGTCCGGCGTGACCATTGAACGTGATGCCTGGCAATGGGATCAGGTACCCGATCATCTGAAAATGACCTTCCGCATTGTTGATGAGAACAATCGCCAGCTGCAGGAAGGCAAAGATTTAGCCGCGCTGCGTGCCGGGCTGAAAGGTAAAGTGCAGGAGACTCTGTCGCAGGTAGCGGATGACGGGCTGGAGCAGCGCGGGCTGCATCTGTGGAGCTTTGGCGATCTGCCAGACCATTTTGAGCAGAAACGCGGCAACTACAGCGTCAAAGCCTGGCCTGCACTGGTCGATGAAAAGGACAGCGTGGCGATCCGCCTGTTTGACAGTCAGCATGAGCAGCAAAAGATGATGTGGCGCGGCCAGCGACGCTTGCTGCTGCTGAATATTCCTTCGCCGACCCGTTATCTGCATGAAAAGCTGCCGAATAAAGCTAAGCTGGGACTCTACTTTAATCCATACGGCAAAGTGCTCGATCTGATTGATGACTGTATTGCCTGTGGCGTCGATAAGCTGATTGCCGAATTTGGTGGCCCGAGCTGGCTGGAGGCGGACTTCACCCGGCTGCATGACAAAGTGCGTGCCGAGCTGAATGAAACCGTGGTGGAGATTGCAAAACTGGTCGAGCAGATTCTGACCTCGGTGTTTAATATCAACAAGCGGCTAAAGGGCCGGGTGGATATGGCGCTGGCGCTGGCGCTGTCCGATATTAAAGCGCAGATGAGTGGGCTGGTCTATCCTGGCTTTGTGACACAAAACGGCTGGAAGCACCTGCCGGATACGCTACGCTATTTGCAGGCGATTGAACGTCGTCTGGAGAAGCTGCCGGTGGACCCACACAGCGATCGTGCGCGCATGCTGAAAGTGGAACAGGTGCAGAAAGCGTGGCAAAGCTGGTTGCATAAACTGTCGCCGACGCGTCGTGATGATGAAGATGTGCAGGATATTCGCTGGATGATTGAGGAGCTGCGTGTCAGCTATTTTGCCCAACAGCTGGGGACGCCATACCCTGTCTCTGATAAACGCATTCTGCAGGCGATAGAGCAAATTGCGGTGTAAACTGATGTCAGGCTCAGGCAGAGGCTAACCGAAAGGTTAGCCTCTGAACGGATTCAGGCATGCTGAATAATCGGTTTAATCTCCGGACGCGGTTTCTGCGATGCCTGCCAGATATCATATTGTCCCTGCATAACCATCCACATTTCGGCGCTGGTGCCAATTGCGGTTTCAAGACGTAAAGCCATATCTGCGCTAATGCCAGCTGAACCATTAAGGATACGGGAAAGTGCCGCCCGTGTAATACCCAGTGCTTCCGCCGCGTGGGTAATGGTGACATCGCCCAGATACTCACGCAGAACAATTCCCGGGTGTGCCGGGTTATGCATTCTGGTCATATTCACTCCTTAGTGATAATCCTGATAGTCGACAAGTATTGCGTCTTCGCCCTCGAATCGGAATGTTATCCGCCAGTTACCATTAACTGAAATCGCCCAATGGCCTTTTAGTTCTACACCTTTAAGTGGGTGCAGCTGCCATCCAGGTGCACCCATATCGTCAGGCCGTTTGGCCGCGTTAAGCGCGGTAAGCTGAATCTGTATTTTTACCGAATGCTTTGGCTGAATGCCTGCAGTAGAGCCAGTTTTGAAGAAGCGCTCAAGTCCTTTATGTTTAAAGCTCTTAATCATCATCCGTTCCTCGGCTGTATAGCGACAGTATACGGCTGGAGCGAAAGGAATCAATACAGGACTGGCAAATTACAGCGCTAACTTTTCCAGCTGATCGCGGAATGCAGTGACGGAAATTGCCCGGTTGTCGGCGCGGTAGCGGTCTTTCGCCGCTGGTGCTGAACTTTGCACCGCAATTAACTGCCAGCCATCGTCGGTCTTTAACAGCAGCGGCGAACCGCTATCGCCCGGCAGCGTATCGCACTGATGCGATAACACCGAACGCTGGGCCCAGCCGGTCACCAGACAATCACTGTGTGAGTAAAGGGTGTCGAGATGATCTTCCGGATAACCGGCCTGCGTGACGCGTCGATCGACGGCTTTTAACGCCGCCGTCAGGTCAGAACGTGAACCAGCAAACAGTGGCACTGGCGTAATCCCCGATGGCGGATTGCGCAGCACAATCAGGCCGTAATCGTAGGGCGCCGCCGCAGCGGGCACGATCCAGCCGTCGCCGTCAGCCTGCAACTTGTTGCCTAACGCCGGATCAACCCGCGCTTCAATATCGTGGATCTCATAGCGCCAGTCACCGTTGCTGGCGATAAAACGCAATGCCACCGGCTTGTCCAGCTTACCGGGCGGCGCCAGTAAACAATGACCCGCCGTCAGCGCCAGATGCGCAGAAATTAAAGTGGCGCTGCACAGGTTGCCGCTTGCGGTCTCCAGCTGACCAATCGCCTCCCACGGTACACTGGCCGTCGCAGCCACTGGCTGACGATCGTCATGGCCAAAAAACAGAGTCTGAGCATCATCTTCGCTCAGCGAATCATCATCAGCATGGGAATAAAATGCCAGTGACAGCAATCCCATCAACAACACAGCCGTTATGCGCATATCACTCTCAGGAAGGGCGAAAACTATGTAAATAGCGGTTATTACGCGTTAAGCGTTAACTATAGACGGTGAGCAGCAAAAAAGGGAGTTTAATACGGAATATCAGTAGACTACAGCATTTAAAGCCAGAAGCTGGCGGTAATGATACCGCAGATAATCATCGCAATAAGGATGATTTCGAACAGATAGCGACGCACCATTTCCGCTACTCCGGGAAAGAAACACCCGGAGAGTCCGGGTGTTTGTCATAGTCAGGTCATGCCATGCGTGCTAATGCGCGCGGTGATTATGCGGCTGGAGTGGCAGCAGCTTTTTTGGCGACTTTCTTGTGGTGCACTTTTTTCGCTGCCTGCGCTTTCTGCGCTACAGGTTTCTTAGCGGTTTTCTTGTGCAGTTTTTTTGCTGCCTGCGCTTTCTGGGCAACTGGCTTAGTGGCTTTTTTGTGGTGCACTTTTTTCGCTGCCTGAGCTTTCTGCGCTACAGGTTTTTTAGCGGCTTTCTTATGCACTTTTTTTGCTGCCTGTGCTTTCTGCACAGCGGCTTTTTTGTGTTTTTTGTGATGCACAGTTTTGTGTGCAGCAACTTTAGCTGGCGCTGCGGTGGTTGCTGCAGGCGCAGCAGCCGGAGCTGGTGTGGTCTCAGCAGCAAAAGCAACTGAAGACAGACCCATAGCAGCGGCAACAACCAGAGAAACTAATTTTTTCATTGTAAAACCCTCGAATGTATTTTCATCTATTAGCCCACTGCGGGGCCGGTGAAAGTACTATATGTAAACCGGACGAGAGTTTCCGTGAGTGTTTGGTATCGGCGTGTAACCGAATGTACGAAAGGTAAGGTATTGAATTTAAACCGCAGAAAAGGGTACGGACGGCGTGAACGCCGTCCGTTTTCAGAGGGATTAGTTAGTTATGCAGATAACGGTTTTCCAGGTGCTGACGGAAATATGCCGGATTCAGATCTTCGCCCGTGGCATGGGTAATCAGCTGTTGGGTGCTGAAACGGCTGCCATGCTGCCAGATATTTTGCTGTAACCAGTCAAAGATCGGCTGTAAATCACCACTGCGAATCTGGCTCTCAAGCTGCGGCAGCGCGCGTTTTACGGCCTGGAAAAGCTGGGCGGCATACATCGCGCCAAGCGTGTAAGTCGGGAAGTAGCCAAAGGCGCCATCGGTCCAGTGAATATCCTGCATACAGCCGTCACGATAATTGCCGCGGGTATCAATCCCCAGATACGCCTGCATCTTCTCCTGCCAGACAGCCGGAATATCGTCGACCTCAATTTCACCGCCAATCAGCGCGCGCTCAATCTCATAACGCAGGATCACATGCGCCGGATAACTGACCTCATCAGCATCAACGCGAATAAAACCAGGTTTTACACGCTGATTAAGACGCACAAAATTGCCGGGGTTTAATGCCGGTTGCGCCCCCATCTGCGCCACCACCTGCGGCAGAATCAGCTGCAGAAAATCAGCACTGCGCGCCAGCTGCATCTCAAAAAACAGACTCTGCGATTCGTGGATCGCGGTGGAACGGGCATGCGCCACCGGCTGGCCGAGCCACTGCTTCGGCAGATTTTGCTCGTAGCGGGCATGGCCGGTTTCATGAATCACGCCCATCATGGCGCTGAGAAACTCATCCTGTTTATAGCGGGTGGTGATGCGCACATCTTCCGGCACGCCGCCGCAGAACGGGTGGGCGCTGACGTCGAGGCGGCCGGCATTAAAATCAAAGCCCAGCTGCTGCATAATGCTCAGACCAAGCTGGCGCTGCGCTTCGATAGCAAAGGGGCCGGTCGGACGCTCAACCGGTTCCTGCGCCTGTTTTGCCACAATGCGCTGCAACAATTCAGGTAACCACAGTTTTAAATCACCAAAAGTTTTATCCAGTTTCGCACTGGTCATCCCCGGTTCAAACACGTCCAGCAGGGCGTCATAGCGCGAGCAACCGTTGGCCTGCGCGCGGATTTCCGCTTCTTCCCGGCTAAGTTTCACCACCTCTTTCAGATTGGCGGAGAAACCCTGCCAGTCATTGGCCGGACGCTGCTGACGCCAGGCGTGTTCGCAACGTGAACCGGCAATCGATTTGGCTTCTACCAGCGCTGCTGGCAACAGGGCAGCCTGCTGCCACGCACGGCGCATTTCCGACAGGTTAGCCGACTCAACATCATTCAGCGATTCCTGTTCCGCCTGATCCAGCCAGCTGCCGACCTGTTTTGCCGTCAGAATTTCATGCTGCAGCACGCTCAGTTCCGCCAGCGCTTCACCGCGCGCCTGGCTGCCGCCTGCGGGCATCATGGTTTGCATATCCCAGCCCGCAATGGCTGACAGATGGCCAAAGCGCGACAGGCGCTGGAAGGTTTTGCTCAGATGCTGATAAGCAGATGTCACGTTAACTCTCCTTGAGATAAATTATGCCGGCTCTGTGTTCCGCAAGGGTAAATCAACCGGCCAGCAAAAGCGAACGCTGGCGCCGCCGAGCGCGCTACTGTCAATAATCACAAAACCGCCCAACGCCTGGGCAATGGAATGGACAATCGCCAGACCTAAACCGCACCCGCCAGTGGCGCGATCGCGGCTGGGATCGAGACGTACAAAAGGCTCAAATACCCGCTGACGTTCGGCCAGCGGAATACCCGGACCATCATCTTCAACCTGTAAACAGGCGGTATTACCGTCAAACCACAGTCCGACGCGCAGCTGTTTATCGGCATAGCGCAGCGCGTTATTCACCAGATTATCCAGCACCCGTTCCATCAGACGCGCATCGGCGATGCCGACATTTTCGCGTTGTGGCGTATCAAGGGTGATCTGATGCCCGGGATGCAGCGGGCGAATATCGTCGAGACGTTCCTGCAACCATTCGGCCAGATCGAACTGGCGCAGCGTCAGGTCGACTTTAGGGCGGTCGAGACGGGCGTAAGTCAGCAGCTCTTCAATCAGGGCTTCCAGCTGGCCAATATCGCGATTAAGGGCGGCGGACTCGGCTGGCGTCAGATTATCACTCATCTCCAGCCGGTAGCGCAGGCGCACCAGCGGCGTGCGCAGTTCATGGGCGATGCCGTCAATCAGCTGCTTCTTACTGGCCACCAGCGTGTTGATATTGTCGGCCATCTGGTTAAAGGCCACGCCAAGGCGGATCAGACTGGATGCGCTGTCAAAATGGATGCGTTCGTTCAGATGCCCCTGACCAAAGCGCTGCGCGGCGGACTCCAGTTTCAGCATATCTTTCCAGTGCGGGCGCATCCAGATAAATACCGGCAGCGCCAGCGACAGGCCGATAAACGCCAGCAGCACGATATCGAGAATACGCATCTGGTGCAGGAAGAACAGATAGGGGATTGGCCCGACCACCAGTACATAGTGGCTGCGAGGAATATGCTGCATAAAGGTATATTCATCGTCGAGCGCGACGATCTCACCGGCACGCAGACGATGCATCGCCGGCGCATCCAGCTTAATTTTACTGAGTGGTTCAATATGCAGTTTAAATGAGAGATTCAGGTCGAGCTTATTGATGGTTTTATTCCAGTCACGCAGCGGGATCTCGCGTAACTCACTGCGCATCAGATAGAGCGAACTTTTCATCAGGTCGTCCATCGACTGACGTCCGGCGCGTTCGGCGGTATATTTGTAAACCAGTCCGACCAGCATCGCCATCACCAGAAAACAGACGAACAGCAGCAGGTAAAACTGTATAAATAACTTTCTCATGCGCTGTGGCTTTCCCAGGCGTGTGGTGCAAACAGATAACCTTTATTACGGATGGTTTTGATCCGGTAAGGCTCAGTGGCGCTGTCGTGCAGCTTTTTACGCAGACGTGAGATAGCGACGTCAATACTGCGATCCATACCGTCATAGCTGACGCCACGTAAGGTTTTCAGCAGCGCGTCACGGTTAAGAGTCTGTCCGGCATGGGTCGCCAGCTCCCAGAGCAGGTCGAAGTCGGCGGTGGAGAGGGTGATATTCTCCTCAAAGAGGGCGACCTGACGGTTAACCGGATCGATAAACAGCGAACCAAAGCGCAGTGCTTTATGGCCTGACTGCATCGGGGCTATCTCTTCCCGGCCGCTGTTGCTGCCCGCCTGGCGCAAATGCAGGCGCAGGCGTGCCAGCAGCACCGCTGGCGGCGTGGTTTTCAGGATATAGTCATTGGCGCCCATCTCCAGTGCCAGAATATGGTTCATATCACTGTCGAGAGAGGTCAGCAGCACAATAGGGCCGGACCAGCTGGCGCGCAGGTCGCGACACAGCGTCATGCCATCTTTACCGGGTAACATAATATCCAGCATCACCAGATCCGGCGTGGCTTCGGCAATCACCTGTTCAGCCCGGTCGCCACGACCTTCAACAATAACATCAATTCCATGACGCCCGAGATAAGCGGCAATCAGCTCGCCAACATCGTGGTCATCTTCAACGAATACAATTTTGCTCATAATGCTGTGCGTCTGTCTGCGATGACAGCAGCATATCCTTTGTGATGTGGAACAACTATCACGGGATTATTATCCCGCGCTAAATAACTCAAGATGTATAGTACAGACACCGCAAAATATGCCATTATATTCGCATGGTTGTTCCATGCGTAAACCATTTATTTTTCCATTGGAGGAGATTGAGGGTGTCTGAAAAAGAGCTGACGTCAGCCGGATACAGTGACCGCATCTGCTTCAACTATATGGATTTTCTCTCCGCTTCCTGTAAAAAACGCTGGAGCTTTGTTGATGCCATCTACGGTGTCCTGCCAATTTTTGGCATGGTGACGCGTAAGCCAGGCAATGCACAACATGCCTCCGCAGATCATCTGAAAGAATTAGCGTTGCAAATCATTTCAACACAGGTCAGTGACGAGATTAATATTGCGCGTCTGATCACGCTTGCCGAACAGCAGCAGATCGATCAGCTGGATATTTTACTCCCTTATCACCTGTCGGCGCAGCAGCTTGATACCATCCAGCAAGAGTATCGTAAGCCGCTGAACCTTAGTCAGCATGACGACCGCCTCAGTATCCATTTTCTGACGGCCGCCCACTAAACCCTATCTGATTAATACCCACATCGCCGGACAGGCTGCCAGCATCAGCAGCACAATTGAACCACACTCGACACGGCTCAGGTTTTGCTGCGCGCGTCCTCCGCGGCGGGCAAACAGAAACAGCAGCAGACCCGGCGCATACAGCACCACCGACAGCAGCAAATGCAGCGGACCAGAGGCATACAGCAACCATAAACCGTATGCGCAGGCTCCCAGCGCAACCAGCGTTACTGACGGTTTCTTGAGTTTGCGCGCCAGCTGCAACAGATAAGCACCGACCAGCAAATAAGGCAGCAGAATCATCTCTGATGCAATGGTCAGCAGGGTGTTGTAATCAGCATGGGTCAGCCAGATCAGAATCAGGCAGATCTGAACACTGCCGTTAGTCAGCCACAGTGAGGCTGCCGGGGCGCCGCGGCGATTCTGCCGGCTTAACGAGCGTGGAAAAGCGCCTTGCTGTGCCGCGATCAACGGCACTTCTGCCGCCATAATGGTCCAGCTAAGATAGGCGCCACAGACTGATACAATCAGTCCGGCAGCAATTACCACGTCGCCCCAGGAGCCGATCAAACGCGTCATCAGCCCCGCCATTGATGGATTACGCATCTCCGCCAGCTCGGCTCGCGGCACAATTCCCAGCGATAACAGCGTCACCAGCAGATAAACAATCAGCGCGGCAACTACCGCCAGCAGCGTGGCGCGGCCAACATCCCGCTTATTGCGCGCACGCGCGGAAACTACCACCGCGCCTTCCACACCGATAAATACCCACAGGGTGATCAGCATGGTCTGTTTAACCTGCTCCCACACCGGCTTGCCCAGCGCCACGCCGCTAAAGTCAAAGCTAAAGCGATCAAGGTTAAAGGCCGCGATCGCCAGCAGCACAAACAGCCCCAGCGGCAACAGCTTACCCAGCGTCGCCACCAGATTAATGCTCGCTGCGGTCTGTACGCCGCGCAGTACCAGCCAGTGCACCATCCATAGCAGCACCGAAGCACCAAGCACCGCCTGCCAGGTATTGCCGTCGCCAAATACCACCCGTCCCGGCGAGTCTGTGAAAAAGCTCAGCGCCGAAAATACAATCACCAGGTAGGAGACATTAGCAATGACGGCACACAACCAGTAGCCCCAGGCGGAGCAGAAGCCCACCAGATCGCCAAACCCGGCGCGCGCATAGGTAAAGATGCCGCCATCAAGCTCAGGTTTCAGGCGCGTCAGCAGCAGCATCGCCAGTGATAACAGCAAAATGCCAACGCCGGTAATCAGCCAGCCAATCAGCAGCGCTGCAGGGCTGGCAACCGCCGCCATATTCTGTGGCAGGCTAAACACCCCGGCGCCCAGCATTGAGCTGAGCACCAGCGCGGTGAGGGCGGTAAGACCTAATTTTTTATCCAAGAAAACGTCCTGACTACAGCATAAATAACTAATTAACAGGATAACGAACGAATTTTACCCAATGGATGAAGGGTTTTGTCGAGCGAAACCGCTAAAACTGGCGGCCGATTTTACGGAGAGGACAGGCGGAGTGCAATGACTGAGTATGCAAAAAGAGATACGGATTATTCAGAAAGGAGCAGGGCAGCATCATGCTGCCCTGATTTAAGCTTATTTAAACAGGTCAGCGGTCACGGTAAGGTTACCGCCACTCTGGTTCTGCCACTGACGGGTTACATGGTAGAACTTCGCGCCTTTATCAGCAGCACGACGTGCTACTTCGTGTGAAATTTCAGTCGGGGTGCTGAAATGACCGGTAAAGGTCACCGAGTCAAATGGCTGCATCTGTGCGGCAGTGATATTGTTCACTTCCTGAATCTCGGTGCCATTCGGTAGTTTGACGGTATAACGCTGGCCAGTGGTGGTCTGGGTTTCGAAGAAACGTCCCACCTTGCTGCTTGGCGTATCAGAGGAGGCCACACCCGGGATCTCAACGTTTTTCGCTGCCGCGCCACCCGCGGCCAGCGCGGCTTTACCAGCTTCAGAGTCCGCCGGGATCAGGTTTGGACTCTGCACCTTGCGTTTCGCCGCATCGGCTTTATACACATAAGCGGTAATATACTGATTACCGCCGCTGTTAGCGTCAACCTGACGGACGATAAAGAAGGAGGCTGCGCCTTTCTCTTTCGCCGCTTTCGAAATCGCGTCATTGACATCGGGCTGACTGCGATAGAAACCGCTGACAGAGACCGTATCAAAAGGCTCCAGCTCATAAGCTTCAGGTTTCGGCAGCTCTTTCACGCCATTAAATACGCGATACTGGGGGCTGTTATCTGCCGCAGGAGCATCAGCTTTATACAGATCGGCGGTGACGCGCCAGTTGCCGCCATTGCCGTTAGTATCGTTGATCGCCTGAATATAGTAAGCGGCGGCGCCCATGGCGTCAGCGCGTTTTGACACGGCTTCGCTGGCATCGCCAATGGCGTTAAAACGGCCAGAGACATTGATACGTTCAAATGGCTTTAACGAGGCCGCTTTTTCCGGAGACAACTCCTGTGCCGCGTGCGCGGTTAATGTTGTAAGAGACAACAGGGCGGTCGCCAGAATGGTGTTCTTCAGCTTCATAAAAATAATCCTTCGCCTTACGCAAAAAATGAGTACGAAAACGTGCTGGACTCTTGATGTGTAACAGATTAGCCGTCGATTATTGCATGTAATAATGGCTGCTGTCTCAGGCAATTTATGCCATTTCACTGCGCCAGACCAGGTCACCTGCAGGATAACGGTGAATAAAGCAAAAACAGAACGAATTGCGCGCGGCTTACCACTTATGACGATGATTGATATTAGTTATTTAGTTAATGCATTGTTAAATAATGATTTTTATTGGTAGTAAATAGGTAATGAAGCGATTCTGCATAGCAGATTATGCGCAATTTGTTGTTAAATTCAGTGCCAATATAGTGCTTTTGCCTCTTGCCTCTGAATTTTTGTGTGAAACTGGCGGCAATTACGCGCTGCGTCTGGATCGAGAGACATATTTTCAGTAGGTTATAAACAGTTTGTAACACCCATGCTGCGTTTATCAGAAATGCGGCAAGTTAAATCAAACCATCCATTTCGAATCCGAGGTCAGTGCTGGCGAGATTGCTGACCGAGGGGATAACCGATGAAAGGGAATACTATGTTAATTGGAGTACCGAAAGAGCGGTTGCCCAATGAAGCGCGAGTCGCTGCGACGCCAAAAACCGTCGAGCAGCTGTTAAAACTTGGCTTCAGTGTGGCGGTCGAAAGCGGCGCAGGTAAGCTGGCCAGTTTTGATGACGCGGCTTTCGTTGCGGCAGGCGCCAGCATTACGGATGCGGTCAACGTCTGGCAGGCTGATATTGTAATGAAGGTCAATGCACCTGACGATAAAGAGATTGAACTGACCCGTGCAGGCAGCACCTTAATCAGCTTTATCTGGCCTGCGCAGAATCCGGCGCTGCTGGAGAAACTGGCGGCGCGTCAGATCACGGTGATGTCGATGGATGCAGTGCCGCGTATTTCGCGCGCGCAATCCCTTGATGCGCTCAGTTCGATGGCCAATATCGCCGGTTATCGCGCGATTGTTGAAGCCGCACACCAGTTTGGCCGCTTCTTTACCGGCCAGATTACCGCTGCAGGTAAAGTGCCGCCGGCAAAAGTGATGGTGATCGGCGCGGGTGTCGCCGGTCTGGCGGCGATTGGCGCTGCTGGCAGCTTAGGCGCCATCGTCCGTGCATTCGATACCCGTCCTGAGGTCAAAGAGCAGGTGCAGAGTATGGGCGCCGAATTCCTTGAGCTGGATTTTGAAGAGGAAGCGGGTAGCGGCGACGGTTATGCCAAAGTGATGTCGGACGCCTTTATTAAGGCGGAGATGGCGCTGTTCGCTGCTCAGGCGAAAGAAGTGGATATTATTGTCACCACCGCGCTGATCCCGGGTCGTCCGGCGCCGAAGCTGATTACCAGCGACATGGTCGCTGCGATGAAGCCCGGTAGCGTGGTGGTTGATCTCGCCGCGCAGACCGGCGGCAACTGCGAACTGACAGTGGCGGATAGCGTCATCACCACCGCCAACGGCGTGAAGATTATCGGTTATACCGATCTGCCAAGCCGCCTGCCGACGCAGTCTTCACAGCTGTACGGCACCAATCTGGTGAATCTGCTGAAACTGCTGTGCAAAGAGAAAAACGGCGAAATCGTTATCGATTTCGATGATGTGGTGGTGCGCGGGGTGACTGTGATCCGTGAAGGTGAAGTCACCTGGCCGGCGCCACCGATTCAGGTTTCTGCGGCGCCGAAAGCGGCGCAGGCGGAGGTTAAACCGCTGGCGTCCGAGCCGGAAAAACCCGCCTCGCCAGTACGCAAATACGTGCTGATCGCGCTGGCGATCGTGCTGTTTGCCTGCCTTGCCAATGTCGCGCCAGCCGAGTTCCTGTCGCACTTTACCGTCTTTGCGCTCTCCTGCGTGGTCGGTTATTACGTGGTATGGAATGTCAGCCATGCGCTGCACACTCCGCTGATGTCAGTCACTAACGCCATTTCCGGGATTATCGTGATTGGCGCGGTACTGCAGATTGGTCACGGCGGCTGGGTAACCTTCCTGTCATTTGTGGCGGTGCTGATTGCCAGCATCAATATTTTCGGTGGATTCACCGTCACTCAGCGCATGCTGAAAATGTTCCGTAAGAACTAAGGGTTAACAATATGTCTGGCGGATTAGTGACTGCAGCATACATTGTTGCCGCAATTCTGTTTATTTGTAGTCTTGCCGGTCTCTCAAAACATGAGACTTCAAAGCGAGGCAATCTTTTTGGCATGAGTGGCATGGCGATTGCGCTGATTGCCACCATCTTCGGACCGGATACCGGCAATGTCGCCTGGATTCTGCTGGCGATGGTAATTGGCGGCGCGATTGGTATCCGGCTGGCGAAAAAGGTCGAAATGACCGAGATGCCAGAGCTGGTGGCGGTACTGCACAGCTTTGTCGGTCTGGCGGCGGTGCTGGTTGGTTTTAACAGCTACCTCGATCACGCTCCAGGGCTGCTGCCGGTGATGGAAAATATCCATCTGACCGAAGTGTTCCTCGGCATCTTTATCGGTGCGGTGACCTTTACCGGTTCGATCGTGGCGTTCGGTAAACTGCGTGGCAAAATCTCTTCGCGCCCGCTGATGTTGCCACATCGCCATAAACTGAATCTGCTGGCGCTGGTGGTTTCGTTCGCGCTGTTGCTGATTTTTGTGCGTTCTGACAGCGTTGGCGCGCAGACTTTTGCGCTGCTGGTGATGACGGTGATTGCGCTGGCGTTCGGCTGGCACCTGGTGGCCTCCATCGGCGGCGCGGATATGCCGGTAGTGGTATCGATGCTGAACTCCTATTCCGGTTGGGCGGCAGCGGCAGCGGGCTTTATGCTGAGCAACGATTTGCTGATCGTAACCGGTGCGCTGGTCGGTTCTTCCGGCGCCATCCTTTCTTATATTATGTGTAAAGCGATGAACCGCTCGTTTATCAGCGTGATTGCCGGTGGCTTTGGTACCGACAGCAGTTCAACCGGTGAAAGCGACGAAGTGGGTGAACATCGTGAAGTGAGCGCAGAAGAGACGGCAGAAATGCTGAAGACTTCGTCATCGGTGATAATCACCCCGGGATATGGCATGGCGGTGGCGCAGGCGCAGTATCCGGTGGCGGAAATCACTGAGAAGCTGCGTGCGCGTGGCGTCAAAGTGCGCTTTGGTATCCATCCGGTCGCCGGACGTCTGCCGGGCCATATGAATGTATTGCTGGCCGAAGCGCGCGTGCCGTATGACGTGGTGCTGGAGATGGACGAGATCAACGACGATTTCGCCGATACCGATACCGTGCTGGTGATTGGCGCTAACGATACCGTTAACCCGGCGGCGCTGGAAGATCCCCGCAGCCCCATCGCCGGCATGCCGGTGCTGGAAGTGTGGAAAGCGCAGAACGTGGTGGTATTTAAGCGCTCGATGAATACCGGCTATGCTGGCGTACAGAACCCGCTGTTCTTTAAAGAGAATACGCAGATGCTGTTTGGCGATGCAAAAGCCAGTGTGGAAGCGATTCTGAAAGCGTTGTAATGGCGAGGGCGGCGAGAACGCTGCCCCTGCAAATCATTTAACTGTAGGGGCGGCGTTCTCGCCGCCCTTTATTACTCAGTCATCCTCATCATCATCCAGCTCGACCTGAGTGGTAAAACCGTCCGGTTTAATCACCAGCAAATCACAGCGCAGATGGTCGATCACCTGTTCCGCAGTATTGCCGAGGAAAGCTGCTGAAATCCCGGTGCGCCCGATGGTGCCGAGCACCACGATACCGGCATCCAGATGTTCCGCCAGCTCAGGGATAACTTCCTCCGGTAAGCCTTTTTCGACATGAGTAAACTTCTCATCCATCGAGAATTTCTGCCGCAGCGCTTTCATCGCTACCAGGTGCTGGCCGCGAATCGCATCGTTGTAGATGCTGGGGTCAAAGTCAGGCAGTTCAATGGCGATATTAATCGGTGTAATCGGATATGCACCGATCAGATGGACTTCGGTGTGATTGACCATATCGGCCAGTTCCACCGTCTCTTTGATCAGTTTCTGATTGAGTAAATCATGATGCGGCTCTTCACTGGCGAGATTAACCGCCACCAGCGCCTTACCCCCTTCCGGCCACGGCTGATCTTTCACCATCCACACCGGGCACGGGCATTTACGTAACAGATGCCAGTCAGTAGGGGTGAAAATCACCGCTTCCAGACGATCGTGCTGGTGCGCCATTTTCAATACCAGATCGTGTTTACCGCTCAGAACTTCCTGGATAATCGCCTCAAACGGGCGGTTATGCCATACCACTTTAATCTCTATTTCAACGCCAGCTTCTAAATAAGCATGGGCCTGTTCGCGGATCCACTCAGTACGCTGGCTGATCACACCTTTACGCATATTGGTGCGTTCATCAGGCGACAGCAGGGTGGTCATTTCGTAGGAGAAATCATAAATAGGCAGGAAGGCTTTGATTTTGCCGCCGATGCGCTGATTAAGGTACACCGCCCGACGTAGCGCAGGCTGGTCATCCTGTTGAGGATCGATCGCCACAAGAATGTTTTGATACTTAACCATACTGGGTTCTCCATACACGACGAGGTGTCTGTTTAAAGATAGCCCAATAGCGCTCAGGTAAAAAGCGAAAAAGTTGTTGCCGGATCAATAAAATAACAAATGCTGACCCGGCAGACAGAATCGATAATCAGTGACTGTGGCCTGCCAGATCGGCGAGGATTTCATGATTTTCGATAGTAATGTATTTACCTTTCACCGCCAGCATTCCGCTTTTCTGGAAACGACCCAGCAGACGGCTGATGGTTTCCACGGTCAGACCGAGATAATTACCAATATCACCGCGCGTCATCGTCAGACGGAATTCACGTTGTGAAAAACCGCGCTGGCCAAAACGGCGTGAAAGATTCCAGATAAAAGCAGCCAGACGTTCTTCGGCATTTTTCTTCGACAGCAGCAGGATCATATCCTGGTCGCCTTTGATTTCGCCGCTCATTAAACGCATCATCTGCTGGCGCAGGCTCGGCATTTTACCGGAAAGATCATCAAGGGTTTCGAACGGGATTTCACACACCATCGCGGTTTCCAGCGCCTGGGCAAAGCTCGGATGATGGGCACTGCTGATGGCGTCAAAACCGACCAGATCACCTGCCAGATGGAAGCCGGTAATCTGTTCATCGCCTTGCTCGGTAATGGTGTAGCTCTTGATGGTGCCGGAACGGATGGCATACAGCGATTTGAGCTCATCACCGGCTTTGAATAGCGTCTGGCCTTTCTGAATCGGTTTTTTGCGCTCAATAATGTTGTCTAACTGATCCAGCTCGTGTTCATTTAAGGTGAACGGAATACAAAGCTGACTGATGCTGCAATCCTGACAGTGGATCGCACAACCGCCAGATTGAATGCGACGAATAACGCGTTTTTCTGGAATCATAATATACGCTCAGACGATAATTGACTGAGGTCAATTTTAACATTTTTCGCTTACAGAAAGAAACTCATCTGAGCAGTTTTAGGCACATAAAGATCAGGGATGTCCTGACGGCGGACATCCCTGATAACAGCCAGTCAGTGATGACTTTTATGACTTGTTCTCGGCGGCGACAGGTGTGGAATAACCGCTTTTTTTGGCGTTTTTAGCCATACGCGCCGGTTGTTCCACTTTGATAATCAGGGTCAAAATACCGGCTACCAGATAGAGCGCGGTATAGGTCCAGACAACCCCGACCACATCAAAGAATGGCAATACCAGTGAGGCGATGGCCGGGGCCAGAAAGTTGCTCAGACCCGCAGACAGGTTATAAATCGAAATCGCCGCCCCTTTATGTTTCGGTTCCAGTACCGGGAACACCGCGGTCATCGGCACAAAGGCGGCGACGGTGATCCCCAGCATGATCGCCGGGATCATCGCTACCCAGTAGTTATGGCCAAAGGTCACCGGCAGATAATAGAACGCCAGACTGGAGATGGCGCAACCCAGGCAGCCAAACCAGCGCACCTGACGGATCCAGCCGATATATTCGCCGAGAATCCCCCACATCACATTCGTGAAGATGGTGACAAAGAAGAATACTGCCCAAATCTGCAACCACTCGGACATGGAAAAGCCGAGACGGCCGACAAATAACAGCGGCATGACTACCGCAAAGCCAAACAGCGACAGCGTATTAATAATACGAATCAGGCAGGCGAGAAAAATATTGCGGTTGGTAAATAAGATGGTCACCGCGCGCGATAACTCGGTCATCTTCTCACGCGTGGACAGATGCGCTTTCTCACTCTCACTGCCGACATTGCGCAGCAGAACCATCGCCATCAGACCACCAGCCACCACCCAGGCAATAGCAAACCATAGCGTACCGGTTTCCCCGATAAACGGAATGGTAAAACTGGGCAGATAACTGCCAATACAGCCGATCCCCACCGAGTACATTGCCCAGAACCAGCCCATCGCTGAGGACAGCTGATGTTTTGGCACTGTCTGCACCACCAGCATCACAAACGAATAGATAAACAGCGGATAAGCCAGGCCGCGAATGCCGTAAAACAGCAGCATCAGTGGATAGTTGCGCATGCCCAGTCCCAGCGTCAGGAACAGCACATGCATGACTACCCAGAGAATAAAGCCGATGCGCATTGCACGTTGCGGGGTGATAATTTCCGCCACTACACCGGAACTCCATGCCGCCAGCGCCGCCGCCGCACCATACAGGGTAAATACCAGCGCCGACTGGGAAGGCGAGAAACCTAAATCGGTAATATGTTTGGAAAGAAAGGCCATTTCGAAGCCGTCACCGCTCATAAACACCGCTATAGCGACATAACCCCAGAACAGCGATTTCGGCAGCCCGAAAAGGCTTTTATCTGCTTGCATAATATTATCCTCTGACTGGCAGTGGGCCGATCGCACCGGCGACCGGCAGAGAGTGACTACTGGCGCAGCGCGCGCTGTTGTTGATAGAGCTGACGAAACTGTTGCAGGCGTGGCTGTAGCTGTTGATGGCGGGTGGCGTCAGGCAGATAACGCTGCAACTGCGGCGGTTTCTGACACACCTGCTGCTCTTCGCCGCCAACCGCCAGCCAGCCGAGACGGGCGGCGCCCAGCGCGCCACCGGCCTCGCCGCCGCGATGGGTAATAATCGGCAGGTTCAGCACATCAGCCATCAGCTGGGCCCACCATGGACTGCGCGCGCCACCGCCAATCAGTGAGCAACTGGTCAGTCTGGTTCCGGCGTCATTCAGCACTTTTAAGCCATCCGCCATGCCAAAGCTGACGCCTTCCAGTACCGCATAGGCCAGCGATGCACGCTGGCTGCCATGGGTTAAGCCATGGAAAGCGCCGCTGGCTTGCGGATCGTTATGTGGCGTGCGTTCACCGGAGAGGTAAGGCAAAAACAGCGGCGCGCGCAGCTGTTCGGCGCGGCTCAGCGATGAGACATCGGCCAGCAGAGTGGTTTCACTGCAACCCAGCAGCTCACATAGCCAGCGCAACGCACTGGCGGCGGACAACATCACGCTCATCTGATGCCAGCGATCCGGCAGGGCGTGACAGAAGGCGTGAACCGCCGACTGTGGGTTAGGGCGAAAACCGTCATTTACCGCAAACAGTACGCCGGACGTGCCCAGAGAAATAAACGCATCACCGGGATTAACCGCACCGATGCCTACCGCACTGGCGGCATTATCGCCACCGCCGCCGGCAATAATCACCTCGTCACTGAGTCCCCACTGGCGGGCAATATCGGCTTTAAGCTTGCCTGCCGGTTGCGAGCCTTCCACCAGACGCGGCATCTGCTCTGACGTCAGGCCGCAGGCAGCCAGCAGACTCTCAGACCACTTCCGTTGCGCCACATCCAGCCACAGGGTGCCTGCGGCATCGGACATATCACTGATCTTTTCACCGCTCATCATCCAGCGCAGATAGTCTTTAGGCAGCAATACGCTGGCGATACGACTGAAAACCGCCGGTTCATGGCGCGCCAGCCATAACAGCTTGGGCGCAGTAAAGCCGGGCATCGCCAGATTACCGGCAACGGCGTGTAATTCTGGCGCAGCGGCGGTCAGCTGCTGGCATTCGTCGGCGCTGCGCGTGTCATTCCACAGAATACAGGGACGCAGCACTTCATCCTGCTGGCCCAGCAACACTGCGCCATGCATCTGGCCGGAAAGGCCGATGGCGCGGATCTCCGGCCAGCTGGCGCCGATTTTCTGCCGTAGCTGGCTGATAACCTGCTGCGTTGCCTGCCACCACTGCGCCGGGTCCTGTTCTGACCAGTGCGGATGCGGGCGCTGCACGGTCAGTGACGCGCCCGCGCTGGCGAGGGTGTCGCCATTGCTGTCGATCACCAGCCCTTTGATTTCTGAAGTACCGGCATCAATTCCCAGATACATGATCTTCTCCTTACTCGCTTACCGGCTGTGGCTGTGCGGCCCACTGCTGCAATTTGCTGACGGTCTGTTGCAGCAGGGCGGCGAACTCTGCTTTCTCTGCCAGTGGGCCAAACAGCGCCGGATCGGCGGCAAAAGCGGCTAAGGGCTGCTCAGATGCCAGCATGCTATGCAGCGCAGTTTCATCCAGTGCGCCATCCTGGTAGCTGTAAGGCAGATCGCCATCATGCCAGCGCTGCAGGAACAGATAGAACAGTGCCGGTAATACGGCAGTAGCACGCGGCACATCACCGCGCTGATAAGTTTCAACCAGCGTTGGGGTAATAAAACCGGGGATTTTTGACAGGCCGTCGGCGGCGACGCGCTGGTTGGTATCCTGAATATAGGGGTTAGCAAAACGCGCCAGCACCACATCGCGATAAGCTTCTAAATCCAGCGGGCTGGGCGTCAGTGACGGGATAACATCCTGCGTAACATATTCCCATGCCATCTCCTTAATCGCCTGCGTCTGGGTGCTCTGATGAATAAAAGACTGGCCGATTAAAGTGCCTGCCCACGCGATGCAGCTATGGCTGGCGTTAAGAATGCGGATTTTTGCCTCTTCCCATGGCAATACCGATGTCACCAGTTCAACGTCAACGTTTTCCAGCGCCGGACGTCCGGCAATAAAATCATCCTCGATCACCCACTGGATAAAGGCTTCGCCCATTACCGGCACGGCATCATGAAAACCGGTCTCTGCCAGCACCCGCGGTGCGATATCGGCGGTAGGTCGCGGGGTAATGCGGTCCACCATGGTGTTGGGGGACGTTGTGTGTTCAGAGACCCACTCCAGCAGGCGGGTTTCACCGCGCAGACGCAGGAAGGTGAGAAAACCGTGGCGAAAACGCTCGCCGTTGTGACGCAGGTTATCGCAATTAAGCAGGGTAACCGGATTGCCATGAGCCGCCATACGCGCCAGCAGGATCCGTGTCAGCGCGCCATATAATGTACGTGCGCCGCCGTTAATATCGGCCTGAATATCGGCATGGCGTGGATCCAGCTGATGGTCGGGGTCGAGGTAGTAGCCGCCTTCGGTAACGGTAAAAGCGATCACTTTAGTGGCCGGATTGCTGCCTTGCGCAATTAGTGCGCTCAGTTCAGCATCCCATGGCAGTATCTTTTTGATTGAGGTGATCTTTTCATAGCGGCGTTCACCTTCCGGGGTGACGGTTTCCAGCGTATATTCACCCTGCTGGGCGCTCAGACTGTTGAGCAGCGCAGATGCATCATCGCGAATATTGCCGAGGGCGATATGCCAGCGATCGTCTCCCTGTTGTAACAGACGATGCAGATACCAGGCCTGATGGGCGCGGTGGAAGGAACCGGCGCCGATATGCATCCAGATATTTTCGCTTGTGTGAGTCATCTTTCTCTCCTGCGTGTTGCATAAAGAAATGAGCAAATGCCCTTTATGTGAGCTTATGCCTGAAGTTGCCGTTAGCCTGGGCAAAATCTGCCCGCCTGTCTGCGTCGCAGATCACAAAAACTAACAATTGCCCGCAGTGAGGGCAAAAATTCAGAGTATGCTGGAAAGATAAAAAGCGAGGGCTGATTGCGCAATGAGTAAGCACGATAAGAAGCTGGATCAGGCGGCGCGCGCGGCCTGGATGTATTACGTTGCCGGCGAGACGCAGCAGGATATTGCCGAAAAACTGGGCGTTTCACGTCAGGTAGCGCAGAGGCTGGTGGCGCTGGCGACCGAGCAGGGGCTGGTAAGCGTCAATATCAGCCATCCGGTTGCGCAGTGCATGTCGCTGGCAGAGCAGCTAAAAAGGCGTTTTGGCCTGCGCATCTGTCAGGTGGTGCCTTCTGACGGCGTCGATAATGCCGGAATTTACCAGATGGTGGCGGTGGCGGGGGCGGAAGTGATGGCGCAAACCCTGAAAAAGAGTGAGCCGCAGGTTATCGCTGTCGGTTCCGGACGGATGCTGCGCGCGACAATTGATGAATTGCCAGAGTTTGATCGGCCTCAGCATAGCTGCGTGTCGCTGATCGGCGCTATCGCCAGCGACGGTTCCTGTACCCGCTACGATGTACCGCTGTGGATGGCGGAAAAAACGCAGGGTCGCTATTTTATTTTACCTGCACCGCTGTATGCCGACAGCGCGGATGACCGCACGCTATGGTGCAACCACCGTATTTACCGCACGGTAACGGAAAAAGCCCAGCAGGCCGATGTCATGTTTCTTGGCATTGGTCATGTTGATATTGGTTGCCCGCTGAATGCCGATGGCTTTATCACCCGCGAGCAGGTCGCCACCCTGCAGGGACAGCATGTGGTAGGGGAGATGCTGGGCCATTTTATCGGTGAAGACGGTGAGCGCGTCAGCAGTGAACTGGATCAACGCCTGACCAGCGTCACCCTGACAGCCCACACCGCGCGCAATATCATTGCCTTTTCCGGCGGCAAAGAGAAACATCGCGCCATTGCGGCGGTGCTGAAGGGGGGCTGGATTAGCGGGCTGGTGACCGATGAAGCCAGTGCAAGGGCCGTATTAGCCGGTTAAGGCTATACCCGCAGATAACCTTCATGCTGCAACAGCCACTGTTTACGTGATACGCCACCGGCATAACCGCTCAGCGTACCGTTGGCGCCAATCACCCGATGACAGGGCACCACTACGCTAATCGGATTGGATCCATTGGCTGCGCCAACGGCACGCGCTGCACCCGCACGCCCTAACATCGCCGCCATCTCGCCGTAGCGCAGTACGCTGCCACAGGGGATTTCGCGCAGCAGGTTCCATACCGATCGCTGAAAGTCGGTGCCGTTGGTGGCGACAGACAGCTGTTTAAGTACCGATAAATCCCCTTCGAAATAGCGCCTTAACTGTGCGCTCAGGCCGCCGGCATTCTCCAGCTGCCTGAGTCGGAAGCCCTGCGGGCCGTAGTGAATCTTCAGCAAGCGATTCATCCGTGCACCAAACTCTTCCCATTCGACAGCGCGCAAGTTTTGTTGCTCGTCACTGACGATAATCAGTTGCCCGAGCGGCGTACTGATCGTGTCTTCCAGTAATGTCATCATGATATGCGAACGGTTATCCATCCCAGACAGTAGTTAGATCCAATGTGTTGCTCCTCTCCAGCAACACAGCCCCGGTTGCCGCTACGGCCAGCACAATAAATGTCGCGGGAAGTCATGGCAACGAAACAGCATCAGAGTTATGTTAGCGACAGTACTAAGATTTGCCAGTCTGCGCCTTTTCCGGCGTGATTTCGATCGGCATTAACCGTATGGACCCGCGCCATACCTGTTTAAAGTGACCCCAGGCGGAGCCAAATGATGAAAAATGACAAGGAAATATCGATAGATGCGTTTACCGATAATGAAAAAATTATTATTGAACAGCAGGTTAAAAACCTGATCGCTAAATCAGGCACCACCCCTGGTGAAAAGCAGCTGAAAGAGTTTACCAAAGAAGCGAAGAAACAGGTGATGAAAGCGCGTCTGGCGAAAGAGAAAGCGGCACCGGTGAAAGTGGTGCGTAAGCCGCGGCAAAAAAGTCTCAAGGCCAGTGAGGTTAACGACTTTGACTGGTCTGCCTCCGTCAATGCACGACCACCCCGGCGTTAATGATCGTCGCAGAGTATCAGGCCACTTACGAGTGGCTTTTTTTATTGCCTTTTAATGCCAGCAAAGGCTTGTCGAAGGCGGACAAAACGACTATTTTTTCTTCTTGCCGTGCAGCAACCCCTCCATCGCGCGGCTTAAGGAGTGACGATGAACCCTGACGAAAACGATCTGTTTAAAGACGCCATGGAAGATGTCATCCCCTTAAAAGATTGCGCCAGTATTCACTGGTTAAAAACCCCACAGATTAAAACGCCGCGTCAGCAGCCGCTGGACGCAGAGAACAATTTTCTTATCGACGGTTTTATCGACGCCATTCCGCTGATACAGCCGCTGGAGTATAAAGCCGAAGGCATTCAGCAGGGGGTGCTGGATAAGCTGCGTCAGGGGAAATATCCGCTGGATGCCAGTCTGAACCTGCTGCGTCAGCCGGTGGCCCGCTGTCGTCAGTCACTGTTCAGTTTTATGTTGCAGGCGCGCAAGGATAATCTGCGCAATTTGCTGATCATCCATGGCAAAGGACGTGACGACCGCTCACACGCCAATATTGTACGCAGCTATCTGTTCCGCTGGCTGCAACAGTTTGATGATGTGCAGACCTTTTGCGGGGCTCAGCCTTTTCATGGCGGTAGCGGCGCGCTGTATGTCGGTCTGCGCAAAACCGAGCAGGCGCGCAGCGATAACCGCGAAAGGCACGCCAAACACAGTCGCTGAAAAGTTAACCAGAATGACACTTGCGGATGGTGGCCAGCAGGATCTCTGCGCTCAGGCAGTGCTGACTGCCGGAGCGGGTCATAATACCTACCGGTTCCCCCGGCCCGTGTGAAGCCACCGGCAACGCCGCCAGCGAATTATGCAGTAAATCTTCTTTGATCGCGCCGGACGGCACAAACCAGACATAGTCATAACGTTGCGCCAGCTGACGCGCCAGTGACGTTGATGAGGTTTCAATACAGTTGGCGGGTAATGAGCAGCCCTGTTCATCCATCATCGCTTGCGCAATGCGACGCGGGGCGGTGCCTTCCGGCGAAATCACCACCGGCCATTGCAGGGCTTTGGATAGTGTGACGTTGTCACTTAATAACGGATGATCCGGACGCACCACCAGGCGTAATGATTCCAGAAACAGCAGTTCATAGCTTAATCCGGTCATCATATCGGCATCAGCCATCCGGCCAATGCCAATATCAAACTCGCCAGCTTTGAGCCCGGCAATCAGTACATTGTTATGCAGCGTTGCCACTTGTACGGTGGCTTGCGGCTGCAACTGGTGAAAACGGTCCAGAATCGATGGCAGCATACCCATCGCGGCGGTGGTCAGCGCGCCAATGCGCAACACTACCGGTTCATCACTCATATTACTGGTGAAAGACTGTCCGGCGTGGTTAAGCGCATCCAGCACTTTTACCGCATGAGTCAGAAACTGTTCACCCATCGTTGTCAGCTGGGCGCCGAGCCTGCCACGTTCAAACAGACGGGTGCCCGCCAGCTCCTCAAGCTCATTCAGCGTTTTTGATAACGCCGGCTGGCTAAGGCTGAGTGTTTCTGCCGCACGCCCCAGCGTCCCTTGCTGGGCAACGGCGACAAAAGTATGCAGATGGCGCAAGCGAATGCGCTGATTAAAAACGTAATTTTTATCCATATCACAGGTTAGTGAGGTCTGAAGATCTGAAGCAAGCGCGACGAGTGGATTCTGTTAACCTTATTGCAAATTTTATTTAACATCTACTGCATTTGCACAAAATATCGCCATTAATGAAGTCGTTGCATCGGGTGACCGTATTTGACGCCAGCGTCCGCAGGGTCAATAACTGACATCAACTTATATCAAAGCAGAGAGAAAACAGCATGCAACGTTGTATCGCCACCATTTCCATCAGCGGCACGCTGGAGCATAAACTTGAGGAAATTGCCGCCGCAGGCTTTGACAGTATCGAGCTGTTTGAGCCAGACCTGGCTGGCTTTCGAGGGTCGGCCAGTGAGTTGCGCCAGCGGGTTGCCGACAATGGTCTGACTATTGCCTTACTGCAACCGTTTCGCAATTACGAAGGCGAGAGCAGCGATCAGCTGACCCGGGCGCGTCAGCAATTTGAACTGATGCAGCAGCTTGACTGTAAGAAATTATTGCTATGCAGCAACGCCAGCGCCAGTTGCAGCAGTGACAGTCAGCAGCAGATTGACGATCTGCATGCGCTGGCCGAACTGGCCGCCACTTGCCAGGTTGAGATTGGCTATGAAGCGCTGGCATGGGGCCGCCATATTAATCGCTGGCAGCAGGCGTGGCAGCGGGTAAAACAGGTTAACCATGCCAGTCTGGGGATCGTGCTGGACAGTTTTCATATTCTGTCGCGCGGCGATTCACTGGAGGCGCTCGATCAGGTGCCACCTGACAAGATTACCTTTGTACAGTTTGCCGATGCGCCGCAGCTTAACCTTGATGTACTGACCTGGAGCCGGCACTATCGCTGCTTTCCCGGACAGGGGGATTTTGATCTGCAACATTTTGCCCGGCAGTTGCACCAGCAGGGTTATCAGGGGCCGTGGTCACTGGAAATCTTTAATGAGCAGATGGTCACTTCCCCTTTGCATAGTTCGGCCGCCGATGGCTATCGCTCGCTGCGCTGGCTGGAACAGGGGCTGACGGAATAATTCTCACTAAACTACATTTTCTCAGGTCAGCAGGTTTGTGATCCGCTATTATAGCGCTCACTTTTTTTTGCAACCTGACGGATGAAGTGGCGAACGCCTGGCAGGGAGTTTCGGCTTATCCGGGAGCGATACCTTTGAGTATTAGTGAGGCGATAGACGTTCGCCAGCTTATTAATTCAGCTGCACTAAGCGGTTATCAGAAACGTATTATCCTGCTCTGCTTTATCGTAGTTGCACTGGATGGCATGGATATCGCCCTGATGGGATTTATCGCCCCGGCGCTGAAAGCCTCCTGGGGCGTCAGTAATCATCAGCTCGGGCTGGTGATCAGTAGTGCGTTGATTGGGCTGGCGCTGGGTGCGCTGTTTGCCGGTCCGCTGGCGGATCGCTTTGGCCGCCGGGCGATTATTATCACCAGCGTCTTTTTCTTCGGACTGTGGACGCTGGCTACCGCGCTGTCGCAAAACGCCGAACAGATGATGTTATTCCGTTTCCTTACCGGTTTAGGGCTGGGCGCGGCGATGCCTAATGTCGGCACGCTGGTGGCGGAATTTTCTCCCGAGCGCAAACGCTCATTTATTATCACCGTGGTATTTTGCGGTTTTACCTTTGGCGCGGCGGCAGGGGGCTTTGCCGCCTCATGGCTGATCCCGCGTTTTGGCTGGCATTCGGTACTGCTGATAGGCGGCCTGTTGCCTTTGCTGGTGGTGCCGCTGTTGCTGCGTTATCTGCCGGAGTCGGTGCGTTTTCTGATCACTCGTGGCGCCCCGGCCGCCAGGATCCGCGCGATTATCGAAAAAATGCAGCCCGGCAGCACTGCAACCGATATGCAGTTTCAGCTGGCCAGCGCCCGGCAGTGTGAAGGGGCGGTGCGCACCGTGCTGTCACGCAACTATCTGACCGGCAGCCTGATGTTATGGGGCAGCTATTTTATGGGGCTGTTCCTCGTCTATCTGATTGGCAGCTGGCTGCCGTCGCTGATTAAAGATATTGGCATGACGGTGACGCAAGCGGCGCTGATCACCGCTATGTATCAGGCGGGTGGCACCGTCGGCTCGCTGTTTGCTGGCTGGCTGATGGATAAGATCAACGCTAACCGGGCGCTGGCGCTGATCTATGGCTGCGGCGCTATCGCCACCGTGGCGATAGGGCTTGCGCCAGCGGATGCGCTGGTGTTAAGTGGAATCGCGTTCTGTAGCGGCTTCTGCCTTAATGGCGCCAATACCGGTATGAATGCGCTCTCTGCCAGCTATTATCCTACACATGCCCGTGCAACGGGTTCCAGCTGGATGCACGGTGTGGGACGCATCGGCGCCATACTCAGTGCTTTTGCCGGCGCTGAGATGCTGTCGCTGGGCTGGAGTTTCAGTCAGGTGTTTCTGCTACTGGCGATCCCTGCGCTGCTGACCTCGGTGATGCTGTTGGTAAAATCGGTTTATGGTTATCAGCGACCACTGTAACTATTCAGTCCAGGGCCACAGAAACTGTAACTTTCTTTCTGGTGGCCGATCACAAATTCCGCATAATTTTTCCCATCCTGCCGCCAGTCATTTACATTTTCAGCAAGTTCCTTTTCTGCGGGGTAAAAGCTATGGACGCGCATTGGGTCAGCACAGACAGTATTCGCGAACGTTTTTCACACGCGATGTCGGCGATGTATCAGCAGGAAGTACCGCAGTATGGCGCTTTGCTACGCCTGGTGGCGGAGGTAAATCAGCAGGTACTGGCGCAGGATCCGCAGCTGTTGCAACGTCTGACGCAGGCGGATGAGCTGGAGCGTATTAGCGTGGAGCGGCATGGCGCGATCCGCGTGGGCACTGCTGCCGAGCTGAATATGTTGCGCCAGCTGTTTGCGATTATGGGGATGTATCCGGTGGGTTATTACGATCTGTCGCAAGCGGGTGTGCCGGTACACTCCACCGCCTTCCGTCCGGTAGATGACGCTGCTTTGCGCCGTAATCCGTTTCGCCTGTTTACCTCGTTGCTGCGCCTGGAGTTAATTGACGATGCGGCGCTACGTCAGCAAGCCAGCGAGATTCTTGCCGCCCGCGATATTTTTACCCCACGTTGTCGTCAGCTGGTTGCGCTGCATCAGCAGCAGGGCGGTTTTAGCGCGGAGCAGGCCGAAGAGTTTGTCAGCGAAGCGCTGGAAACCTTCCGCTGGCATCAGCAAACCACCGTTGACAGTTCCACCTGGCAGGCGCTTAACCAGCAGCATCGGCTGATTGCTGATGTGGTCTGCTTCCCGGGCTGCCATATCAATCATCTGACACCGCGTACGCTGGATATTGATCGGGTGCAGGCGCTGATGCCGCAGCAGGGGATCACCCCGAAAGCGATTATCGAGGGGCCACCGCAGCGACAGGTGCCGATCCTGCTGCGGCAGACCAGCTTTAAAGCGCTGGATGAGGCGGTGCGTTTTCGCGACGGCCAGCAGGGTACGCATACCGCGCGCTTTGGTGAGATTGAACAGCGTGGCGTAGCATTAACCCGTAAGGGGCGTGAGCTGTATGATCGCCTGCTGGCGCAGGCCGGCAGCGGTGGCGATAACCAGCAGCATCAGCAGCATCTGGCGGAAGTATTTACTGCATTTCCTGATGATGAAACCACTTTGCGGCAGCAGCAGCTGGCGTGGTTTGAGTACCGACGTACCGCTCAGGGGCGCGATTATCCGATTACCCCGGCCAGCGATATTGAGCAGCTAATCGCTCAGGGGATGCTCACCGCCGAACCCATTATTTATGAAGATTTTCTGCCGGTGAGCGCCGCTGGTATTTTCCAGTCAAACCTTGGCAGTGAAACCCGTGCGCGGTCGCAGGGACATGCCAGTCGCGAACAATTTGAGCAGGCATCAGGCGCGGCGGTGCATGATGAGATTGAGCTGTACGCGCAGCGTGAGCAGGCAAGCCTGCGGCGCTGCGGTCTGTTATAGACAATAAAAAGGGCCAGTGAATCACTGGCCCTTTGACACTATTATAATAACTATTGCAGGCGCGGGTTACGAATTAACGTGTACTTCCCGGCTCCGAGCAGCATGATAATCACGCCACCGAAGAAATAGAGCGCTTCTGTTTCCAGCGCCCACGCACCGACATCAGTGCGTGACCAGATAGCGCCCGTTTTCACCAGCAGGGTTGCCACCAGCAGATTAATCGCGATAACAAACGCCGCAGGGCGCGTTAACAGACCGATAATCACCATCACTGGCGCAACAATTTCCCCAATGTAAGCACCGTAAGCGATAAAACCTGGAAAACCGTGTGCAGTCAGCATCTTCGCAATCCAGCCTACGCCGTTATGCACCTTAGCTTCGCCATGAAACAGCAATAAAATGCCAAAGGTCAGGCGCAGCAGCAGCTTGCCAAAATCAGGATGATCCGCCATGCGTGAAAATCCATTATTGATCGCACTAAACATATTTAATTCCTTTTCCCGAAAGGGTTTCACAGAATGTAGTCAATTTAAGACCATTATCAAATTCAATTTAGTTGACTATATCGTTCAGTAAATTCCGTGAAACATCGGTTTTATCTGCAAAGTGGCCGTGAGAGTGGACAATATAGAGTGGCCTGCAAATAATGGATGTTGAAAATGCTACGGAAAAAATAATGAAAAACGAGCAACGCTTAAGGATCAGGACCGCTGAAGGAGAACTGCGCGGCACTATGGAAGGGGAGGTTTTTGTCTTTAAGGGGATCCCCTATGCTGCACCGCCAACCGGGCCATTACGCTGGAAAGCGCCAAAACCGGTTCAGCACTGGCAAAAGGTGCGTGATGCTGTCAGCTGGGGAGATTCCAGCTGGCAAAACCGCGCCGAGTGTCTGGCGATCGGCGGCGGTGAACCGGGTGAGTTGAGTGAAGATTGCCTTTACCTGAATGTCTGGACGCCGGATATCCAGCCTTCGCGTCCGTTGCCGGTGATGGTGTGGATCCATGGCGGCGGCTATACCATCGGCGCTGGCAGTCTGGCGCCTTATCTCGGTGCGCCACTGGCTGCGCGTGGCGTGGTGATGGTGACACTGAATTATCGTCTGGGACACCTGGGCTTTTTCGCCCATCCGGCGCTGGACGCAGAGTATCCCCGTGGCGAAGAGATCAATAATTTTGCGCTGCTTGACCAGATTGCCGCACTGCAATGGGTACAGCGCAATATCCACGTGTTTGGCGGCGACCGTCGCAACGTCACGATAATGGGCGAATCCTCTGGTGGCCGCAGCGTACTGTCGCTGTTTGCTTCGCCGCTGGCGGATGGGTTGTTTCACAAAGGCATTGTGCAGAGTGCTTACTCGCTACCCGATACGCCGCGCCAGCAAGCGCTGCAGACCGGGGAAGCCGTGGCGCGCCATTTCAATCTGAGCGACGCCACGGCGGCGGAATTGCGCGCGCTGCCCGCCGACGGCTTCTGGTCACTCAAACCGCCGCTGGTGAACGGCCCGGTAGCGATTGCCGGCGATCGGGTGTTGCCGCAGTCGTCAGTCAGCGTGTTTAACGCTGCGCGGCAGCATAAATATCCGCTGATGATTGGCAGCAACAGTGATGAAGCCAGCGTGCTGGAGTACTTCGGCATTGACGCCGCCGCAACCATCGCGCGCATTCGCCAGCAGCATAAATTTGCCTGGCGCTTGATTAAATGGCTGTATGACGCCCGTGACGATGCGGTGCTGGGCCGTCAGGTGGCGCGTGATATTGCCTTTACCACTATGGGGTATGTGGCGGTGATGGCGCAGCATCGTACCGGGGCGCCAGGCTGGCGTTACTATTTCGATTACGTATCGGAGAACGCGCGCGATCTCTATACCTGCGGCACCTGGCATGGCAATGAAGTCCCCTATGTGCTCGATACGCTGAATAATATGAATCTGACAGATCGTCCCTTTACGGACAACGATCGTCATTTTGCCTGGCGCGTCAGCGAGTACTGGCTGAGTTTTGCCCGCGACGTTACTGAGTTCTCGCATAAGATTGACGGTGAAGTGCCATGGCCTGCCTGGCATCCCGGCGACGATTACACCATGCGCTTTGGCCATCAGGGAATGGCGCAGATCGCGCTGGAAAAGCGCTTTATGAAGCGCAGAATGCAGGTGTTCAGGTTGCTGATGCGCACGCTGGTGCGGTTAAATTAAGCGTATTGCACTGATTATTATTTTTCAACACTGTGATCGGGCCACTATTTCATTGCTTTCATGCTGAATTAATAAATTCGCATGATGTTTTCCTGTACGCCAAATCAGCAAAAACTGTCGATATGGCAGTGAGTTAGCCAACGTCCATAAACAAAGTAAGGTTTAGAAACTAAAAAAAATATCGTGTTAATTATTTGTATTCTTTCAGCTTAACTGCCGATAACGGTAAAGAACCCTGGCATAGCCATGGCGATATAACCGGTGATCAACCGATTTGGAGCAGTTATGAACATTTTAAAAAATTTCACCATACGCGCGGTGATGTTATGGATACTTGGCCTGTTCTGTTTGTTATGGCTGTGTGTCGGTCTTTACAGCGTTTATTCTTTAAATGCCCTGGGAAAAGGTAATGAAGTCGATCGTCATATCGTTAATCAGATGACTGTACTGAGTAAGGGTAACGATCAATATTTCCGCTTTGTCACCCGCCTGTCGCGGATTGTCGAAGCCCGTCAGACTGGCGCAGCCGCCGATCCGGCTGAAATGGCCGCGGCGCAAAAGTCGCTGGATAATATGAGCAAGTTGCTGAGCGATTTTAAGCAGCTCTCCCCGGGTCCGCTCGGGGCGGAAGTGGTCAATAATGTCACTGAAAACTGGCAAAAACTGCTCGATCAGGGTGTGGTGCCACAGATGCAGAGCGCGCAGCAGGCAACGCTGGATGCTTATCGCCAGCAGTCACGTAATGTTACGCCGCCACTCAGCCGGGCATTTGGCGCCAGCGCAGAGAAGTTTAATCTGGCGGCCTCAGGGATGCTGGATGATACGCGGATCACTGTTGATCATCTGACCCAGATGACAAAAGTCATTATTATTGCGGCAGTGATTGCCGGTCTGTTAATTCTGCTGTTTACCGACCGTTATCTGGTCACTATGCTGGTGCGACCTATTGCCATCCTGCGCCAGCATTTCCAGATGATTGCTGAAGGCGACCTCAGCCAGCCGGTGCACGATATTGGTCGTAACTGCGTGGGTAAACTGGTGCCGTTGCTGAATGCCATGCAGGACAGTCTGCGCGATGCGGTTGGCGCGATTCGTGGCGGTACCGAGAATATCTGGCGTGGCGCGACGGAAATCTCCTCGGGTAATAACGATCTCTCTTCCCGCACCGAGCAGCAGGCGGCGGCACTGGAAGAGACCGCCGCCAGTATGGAGCAGCTGACGGCGACGGTGAAATTTAACGCCGATAACGCGCGCCAGGCTAGTGTGCTGGCGGACAGCGCCTCAGTTACCGCCAGCAAAGGCGGTAAGCTGGTAAGTGACGTTGTCACAACAATGCAGGGTATTTCCGGCAGTTCGCAGAAAATTGCTGAGATCACTAACGTGATCAACAGTATCGCTTTCCAGACCAATATTCTGGCGCTGAATGCGGCGGTGGAAGCTGCTCGCGCCGGTGAACAGGGACGCGGCTTTGCCGTGGTGGCCAGTGAAGTGCGTAACCTCGCGCAGCGCAGTGCTGGCGCAGCGAAGGAGATTGAAGGATTGATTGCCGATTCCGTCCAGCGTGTCGACAATGGCTCGCGACTGGTTAATGAAGCCGGTACCACCATGAGTGAGATCCTGCGCTCGGTGACTGATGTCACGGATATCATGAAGCAGATTGCTGCGGCATCGGAAGAGCAGAGTAAAGGCATTTCACAGGTAGGCATCGCCATTTCTGAAATGGACAGCGTCACCCAGCAGAACGCCTCGCTGGTCGAGGAAGTCTCTGCGGCGGCCAGCGCGCTGGAACGTCAGACCGAAGAGCTACAGAGTTCGGTAGCGAAGTTCCGTTTGTCGCATAATGACAGTGCCGCTGTGGCGAAGTCAGCAGCCAAAGCTTTACCGGTGAAAACCGCCAGCCTGAAACAGCCCGCCGCCGCATCAGCCGGTGTTGCTGATGAGTGGATCGCTTTCTAAACATAACCATGCCACCAGTTCCGCAAGGAACGGTGGCGCATCGTTATCTGGCCGTTGCAATAAACTGTAAACCGCCCCGGTTTTTACGCTGTTCTTAAACGGCGCGACCAGTCGTTGCATGGCTAAATCCGCCTGGATCAATGTGACATCGGCAACCGTAACCCCGTAACCCTGAATCGCCGCGCTGATGGCTAAGTCCATGGTGGCGAAATGCTGATTGCGCTTCATCAGCAGCTCCACCTGCTGCGCGCGCAACCATAGCTGCCAGTCGGTACTGTCGGCAGTGGGGTGCAGAAAAGTAAAATGCGTCAGATCTTCTGGTGTCAGCTGTTGCTGCTTAAGCAGGCTGGCGGAGATCACCGGCGTCAGCGCTTCATCAAACAGACGATAACCTTGCTCCAGCGGTGCGCCGTAAACAATCGCCGCATCGAAATTATCCAGCTGGCGGCTGTGCTCAACAGTAGTGGTGAGAGAAATATGGATATCGGGGCGCAACTGCTCCAGCTCTACCAGCTTCGGTAACAGCCAGCGCATTGCACAGGTGGGGGCTTTCAGTCGCACTGAACTGTTAGATTTGCTGGCTTTGTCGGTGGCATGCACCATCTGCTCAAAACCACTCTTAAGCTCCGGCAACAGCGCCGCTCCCTGCGGCGTCAGCTTCAGCCCCCGGGCATGACGATCGAACAATGAAAAACCCAGCCATGACTCCAGCGCGGCAATCTTACGGCTGACGGCGCCCTGCGTTATGCACAATTCGGCTGCCGCATGCGTCAGATTGAGATGGCGTGCGGTAACGATAAAAGCGTGAATGGCATTTAATGGCAGCGATCGCCGTGACATAGTGAGCCTCTGAGCTATGATTTTTATGCATGGCTATTATGACAACATTTCCCTTGTCGGCTCAAGCGCCAGCGCGTTGAATAGAAATCTGCTTTTTTTAATTGGTTATGCTGATACTGGAGTGTTCATGACTATCGCCTCAACGGTGCAACAGCGCTCAAAATTACCTGATGTAGGCACCACCATCTTTAGTGTGATCGGCCAGCTTTCCGCCGAACATAATGCAATTAATTTATCCCAGGGCGCGCCAAACTTTCCCTGCGATCCTGCGCTGGTTAATGCCGTAAGCCAGGCGATGCAGCAGGGGCATAACCAGTATGCGCCGATGACCGGCCATTACGCGCTGAAAGAGGCGCTGGTGGAGAAGGTCGCCACGCTGTACGGTCAGCAATACGCAGTGGGCAGTGAGGTGTTGATTACCGCCAGCGCCAGCGAAGGACTCTATGCAGCGATTGCCGGGCTGGTGCATGCCGGTGATGAAGTCATTTTCTTTGAACCGGCGTTTGACAGCTATGCGCCGATTGTCCGCTTGCAGGGTGCGAAAGCGATTGGCTTAAAGTTGCAGGTGCCGGCGTTCGCCATTAACTGGGATGAAGTACGCGCCGCAATAACCTCGCGCACCCGCATGATTATTATTAATACCCCGCATAATCCGAGTTCGCAGGTGCTGAGCGCTGATGATTTGTCGCAACTGGCGGCGATCACGCGTAACACCGATATTGTGGTGCTCTCCGATGAAGTGTACGAACATATTTTGTTTGATGGCCGTCAGCATCTCGGGATGGCAACGCATCCGGAGCTGGCGCAGCGTAGCGTGATTGTCTCGTCGTTTGGTAAAACCTTCCACGTGACCGGCTGGCGTGTGGGTTACTGCCTGGCGCCTGCGGCGTTAATGGAAGAGGTTGTGAAAGTACATCAGTTTATGATGTTCTCCGCCGATACGCCGATGCAGATTGCTTTTGCTGAATATCTGCGCACGCCGCAAAACTATTTGTCGCTGGGTGATTTCTATCAGCGTAAACGCGATATGCTGGCGACGCTGTTGCAGGATTCGCCGTTCAGGTTGCTGCCTTCGGCAGGATCCTTCTTTATGCTCGCCAGTTACGGTCATTTTAGTGACGAATCAGACAGCGAAATGGTAAAACGTCTGATTGTCGATCACGGTGTGGCGACTATTCCGCTATCGGCGTTTTATACCGATGGTACTGACAATAAATTGATCCGCCTTTCGTTCGCCAAAGACGAGGCTACTTTGCAGGCGGGCGCTGATGCGCTCTGCCAGGTTAAGCCTCGCTAAAATAACCATCCTGAGGGGAAGTTGATGAAGAAATTGAATGCTCTGTTAGTTGCGGTAGGGATGCTGTCCTCTGTATCGGTAATGGCGCAGGACACGCTGCGCTATGGTCTTGAGTCGCAGTACCCGCCGTTTGAAAGTCGTAATGCGCAGGGCGAACTGGAAGGTTTTGATATCGAGCTGGGTAACGCTATCTGTAAGACCGCTAATCTGAAATGCAGCTGGGTGGAAAGTAGCTTTGATGCGCTGATCCCGGGACTGGCGGCGAAAAAGTTCGATGCGATTAATTCGGCGATGAATATCACTGAGCAGCGCATGAAAAGCATTGGCTTTACCACGCCAATCTACCGCATTCCAAGCCAGCTGGTGGCCCATGAGGGTTCAAATCTGCAGCCAACCGCAGAGAGCCTGAAAGGTAAAAACATTGGCGTGCTGCAGGGGTCGGTGCAGGAAACCTATGCTAAACAGCACTGGGAAGCCAAAGGCGTTACTGTGACCTCTTATCAGGATCAGAATCAGGTCTATAACGATATGGTTGCCGGCCGTGTTGATGGCACGCTGGTGATGTCCGCTGCCGGTCAGTCCGGCTTCCTGAATAAACCACAGGGCAAGGGCTTCGCATTTGTGGGTAAGGCGGTTGAGGATGAAACCATTCTTGGTAAAGGTATTGGTTTTGGCCTGCGCAAAGATGATGCCGCACTGAAAACGCAGCTGGACGCAGCGATCGTTAAACTGCAGCAGGACGGCACTGTGGCGACGCTGGCGAAGAAATTCTTCCCGGGTATTGATGTATCAGTGAAGTAATTACCTGCTGCCAGGATAAACAGGGCGACGCCAGTCGCCCTGTTTCGCTATTTCACCGCGCTTTCTGCGGCCAGCAGGCAGAGCTTTTCGGCCACCAGATAGGACTTCACAAACGAGGGCACCGGCAGAAACTCAAATTTTGAGTGGAAGTTATGTGCGCCGGTAAAGAAGTTCGGCGTGAGCAAGCCTTTTGCCGACAGCGCCGCACCATCGGTGCCGCCGCGCATCGGGATCACCTTCGGTGCAATATCCAGCTGTTGCAGCGCGGCAAAAATCAGATCGATCGCCCGACGATCCTCAGTGATCGCATTACTGATATTGCTATAGGTATCACTAATGGTAAATTCCACTTTGCCGGTTGGATACTGCGCGGCAATTTTCGCCGCCACATCGGCAATCTGCTGCTTACGCTGCGCAAAATTCGCCAGGTCAAAATCACGAATCGATGCCTTCAGTCGCGCCTGATTGGCGTTGGCGTTGATGTCGTTAAACCAGATATAACCTTCGCGTCCCTCGGTATGTTCCGGGGTCTGCTGGCGGTCAAAATGGCTGATAAAGTCATGGGCCATTAACAGCGGATTGACCAGTACTCCTTTGCCGGACATCGGATGGGCGCTAACCCCGGTCAGCACGATTTCAGCAGCGGCGGCATTGAAGTTTTCATATACCACTTCACCCAGCTCACAACAGTCGATGGTATAAGCGAAATCAACGTCAAAACGACTCTGCAGATCCAGCGCTTTAGCGCCGCGCAAACCGATCTCCTCGTCGGGCACAAAGGCCACCACAATATCGCCGTGTTTACCGCTGAGGTTCTCCATCAGCGTCATCACCACGGTAACCGCCGCTTTATTATCCGCGCCCAGTACGCTGGTGCCATCACTAAAAATGATATCCTGACCCTGATAGGCGAGGATTTCCGGATGCTCGGCGGTGCGCAGCCAGATATCCTGTTGCTGATTAAGGCAGAGGTCACTGCCGGTAAAACGCAAGGTCTGAGGATGGATATCGGGGGATAAGCCCACATCCACCGTATCAATATGCGTAATAAAGCCGATTCGTGGCGCGGTGGGGCAATTGCCCGGTTTAACTGCGGTAACGGTAGCGAACTCATCGATTACCACATTTTGTAAACCAAGCTGGCGCAACTCTGCGGCCAGCATCTTTGCCATTTCGTGCTGCTCAGGTGTGCTGGGTAATACCGTCGCTTGTGCATCACTCTGGCTGCTGACCGCCAGATAACGGTAAAAGCGACGGCTTAACTGGTTGGCCAAATCCTGGTTCATAACGTTTCCTTATTTGTCGAAAGGATTTCATGTTCGGTATGGTGCCAAATCATGTTATTTATTAAACAGATGTGTATTGGTTTTACTCACCTGAACCCTGGTAAGTCAACAAAAAGCGAGGTTGTGGATGAAACAAACGGTTACAAGGTTTGCGCTGGCGGCATTAACGCTGGCGTTATCGGCGACGGTATCCGCCAAAACTCTGGTTTTCTGTTCCGAAGGATCGCCGGAAAATTTTAATCCACAAATTTACACCTCTGGCACCAGCGTTGACGCCAGTGCCGTACCGGTATTTAACCGTCTGGTCGATTTTAAAGTGGGCACCACCGAGCTGGTTCCCAGCCTGGCGGAGAGCTGGGATGTCAGTGCTGATGGCAAGGTGTATACCTTCCACCTGCGTAAAGGGGTGAAGTTTCATCGTAATAAGTGGTTTACCCCGACACGCTACTTTAATGCCGATGATGTGCTGTTCTCGTTTATGCGTCAGAAAGATGCCAGCAACCCTTACCATAAAGTCTCTGGCGGCACCTATGCCAATTTTGACAGCCTGGAGTTTGGATCGCTGATCACCTCAATCGAGAAAGTTGACGATCACAGCGTGCGTTTTACACTGGCCCATGCTGAAGCGCCATTCCTTGCCGATCTGGCATGGTATTTTGCCTCGATCCACTCTGCTGAATATGCCGATGCGATGCTTAAAGCCGGGACGCCAGAAAAAGTTGATATGGAACCGATTGGCACCGGTCCTTTCCAGCTGGTGCAGTATCAGAAAGATTCACGCATTTTGTATAAAGCCTTTCCGGATTACTGGCAGGGGAAAGCGAAGCTGGATCGCATTGTGTTTGCGATTACGCCAGACGCTTCAGTGCGCTATGCCAAGCTGGAGAAGAATGAGTGCCAGGTTATGCCATTTCCGAATCCGGCCGATCTGAAACGGATGGAGCAGAATAAAGCTATTACCCTGATGCAGAAGGCGGGGCTGAATACTGGTTTCCTCGCTTTTAATACGCAAAAAGCGCCGCTGGACAATGTCAAAGTGCGTCAGGCGCTGACCATGGCGATTAACAAACCCGCGATTATCAATGCTATCTTCCAGGGTACCGGTACGGTGGCGAAAAATCTGCTGCCCCCTGGTGTCTGGAGCGCCGATCAGTCGCTAAAGGATTACGACTATGATCCGCAGAAAGCTAAAGCGTTACTGAAAGAGGCGGGTTTACCGGCGGGCACCACTATCGACTTGTGGGCGATGCCGGTGCAGCGTCCTTATAACCCGAATGCGCGCCGCATGGCGGAGATGATACAGTCAGACTGGGCGCAGGTGGGCGTCAAAGCCAATATCGTCAGCTTTGAGTGGGGCGAGTACCTGAAACGAGTAAGAAACGGCGAGCATCAGGCGGCGCTGATGGGCTGGACGACGGCTACTGGCGATCCGGACAATTTCTTTGGTCCGCTGTTTAGCTGTACCTCCGCCGCAGGCGGCTCGAACTCCGCAAAATGGTGCTACCAGCCCTTTGAGAAGCTGATTACCGCAGCGCGTGCTGAGCAGGATCACAATAAGCGTATTGCTTTGTACCAGCAGGCGCAGCAAGTGATGCACGATCAGGCGCCAGCGGTTATGATTGCACATTCCACCATTTTTGAACCGGTACGCAAAGAGGTCTCTGGGTATGAGATCGATCCCTTTGGTAAGCATATTTTCTATCAGGTGGATATGAAGTAAGCGGGGGGCTCTTCCTGTAATGGGAGGGGCTTCTGGAAATCAAAAGGTTTTGGCTGTGCAGGATCAGGTAGTCAAATGCTCTCGATTGGACTGGCGTTGAGACGCCTTATGGCGAAAGCACTTGACTACCTAATGATTCAAAAGATAATGACCTACTGGTTTCCCTGGTGAAGGCGGAGTGATAACCTGTTATAACCAATGTCAGGTTTAGCCTATGCAACGCATTGCAGCAGTTGTTAATGTTTCTGATATGCTGCTGGCGCCGAAAACAGTAAGTTATTTTAGCTGGCTTAGCTAGTTAGACTAAGGTACAGGTTGGTACTAAGCATGCATCCAGCATAGTTTTGCGGATGTCACAGTAAGGTTGAGGTCAGGCAAATGTCAGCGCTTTTCTCGAATGACGAAGTCATTAACACTACCGTAAATGAATACCTTAACAGGCAGTTAGAATTGCATGGCAATTTGAAATATGCCTATATGATAATGAACAAAAAAAATCCATCTGAAGTGGTTATTATTTCCAATTACCCGAAGGAGTGGGTGGATACCTATTTAGAAAATAATTATCAGCATATTGATCCGGTGATTCTGACTGCGATAAATAAAATATCGCCATTTTCATGGGATGATAACCAGGTAGTGAACTCCAGACTTAAATTTTCACGTATTTTTAATCTGTCAAAGCAATATAATATCGTTAATGGTTATACCTTTGTTTTGCATGATAATAATTCCAATCTGGCGACATTATCTTTGATGCTTGATGAGCAGGATAGTAGTAGCATTGAAGAGGTTATTAAAAGTAATAAAAATAAAATACAAATGCTGCTGATCGAGGCGCACGAAAAAATAACCTCGCTTTATAAAAATATTATTGAAAGTGAAAAGAATAAAGCAATTAATAAAAAGGATATTTTTTCACAACGAGAAAATGAAATTCTTTACTGGGCCAGCATCGGTAAAACCTATCCGGAAATTGCTGTGATTCTGGGGATAAAAATAAGCACGGTAAAATTTCATATTGGCAACGTTGTGAAAAAATTAGGCGTGCTTAACGCAAAACATGCAATACGACTGGGAGTGGAGCTGCAACTTATTCAACCCGCTCCTTTATAAGTGGTAACGCTAATGGCCACTTATTGAAGGCGCCGGACCCGATGCGGTTATGCTGATTGATACGGTCAATCAGGATTTGCTGATTTTCCTTATCAACTGGTAAATGCAATAAATACACAGGTTTGTCTTTCTCAGATATCCCCTGAGAAATAACGCTAATGCCCCAGCCGGAACGTTTTAATATGGTGAGCATCGGATGGCTGACAATCGTCAGTATGCCATCATAATGATAGTTTTGGGCGTAATTAACCATCGCCAAAAACAGCATGATGGCAACAGGGTTCTTCCCTGGGTTAAGATTTTTTGCTCTGGTCCGGTCAACAAAAAAACGACTGGATTCGATATAGTTACCTTGCGGGATCTTAACATCTTTGAAGAAAGACGAAAAAGTGCCATCGATCATATTGGGATATTGCATTTCGATAAAACGAACACTGCACACCAGACTTTCATCTTTTATGCCCAATAGATAATTAGTGTGCTGACCATCATACTCATCAAATTCCATCTCACCCGTACATTTAACCGCCCAGTTTAGTCGGTCTTTAAATGTCCCTTTTCTTAGCGTGAACATTTCATCCATTTTATTATTCGAAATCATATCAAAACTAACGTCAAAGATTTCTAACATACTGCCTCCTGAAAATACATTGCTACTCACATAGGGGATAATTTATTTTACTTATTTAGTAAATGATTTTCTAGCTTATTATTGTATTTATTTTCATTTATAATTATCTGATCAAAATTTGATCAGATTAATGTTGCTGAGTCAAAGTGTTTTGATGTTGTTACGTGATTTAGATCGAAAATATTGTTTGT", "alphabet": "DNA"}, "features": [{"location": "[129:417](+)", "type": "CDS", "id": "<unknown id>", "qualifiers": {"locus_tag": ["ctg5_1"], "transl_table": ["11"], "translation": ["MKIVDGLPENYVSEVEKKQYCHTLRAQLSSNELIILLLNCYHGVCDSGEFRDLLSRYQMLEHLPIKRLEDKYKATVSDLFEVDYSFFSYFIVSDE"]}}, {"location": "[817:1066](+)", "type": "CDS", "id": "<unknown id>", "qualifiers": {"locus_tag": ["ctg5_2"], "transl_table": ["11"], "translation": ["LPMLNVNFIPENFTEGTVMSFSLPGFDLFYLSRDNLEPERFELIARPSDTWRHISEEYEFDDHYRDHYYVQGLRPKLSYQPR"]}}, {"location": "[1144:1900](+)", "type": "CDS", "id": "<unknown id>", "qualifiers": {"locus_tag": ["ctg5_3"], "transl_table": ["11"], "translation": ["MLDRKNLPGQLFYIDDKGELICRDIFAFRFSGWETILREYRKSVACRDYRQRGAKPRATEVILFGFSQVKASDTFAQEVKKPQTYDMINSKMAGRLLAAGGIYNQNPEMFADTARKLGGEAAQGFDQVLNEQTSGTIFTASAIIFGTKGAAGFGKYRPARSLPRDKFGNPQPDTDIPHTQLGTKSGRRGDYTQAREWGYDSQNSLVPRRDIDFTDHGRPGNHPNPHQHDYIANPIGGALQHGPAKKLEMPK"]}}, {"location": "[1896:2265](+)", "type": "CDS", "id": "<unknown id>", "qualifiers": {"locus_tag": ["ctg5_4"], "transl_table": ["11"], "translation": ["MKKESGYMFESNGVKVTLSELLNRIPSNSWDWRLYEFEGCGIAPYDMSMPDFEDRVASEKYGFGFTWDELREFSQSLHDVKSCVLAAVKQPVDYDSLEAESNDMIMCLSIYDSTEWELKEFD"]}}, {"location": "[3156:4170](+)", "type": "CDS", "id": "<unknown id>", "qualifiers": {"locus_tag": ["ctg5_5"], "transl_table": ["11"], "translation": ["MRDLWVDYAKGIGIALVVFGHVNRGLYSSGVYLSEGAYTLVDSIIYSFHMPLFFFLAGLFFLQSIERKGKKEFIVSKADTIVYPYVVWSLIQGGIEVVLSNYTNSKTSLGEVLAFLIYPRAQFWFLYALFMIFAVAAVLWHRKYFNQYLPYLLILSLVMNVWQEELTNNFHLDFITNYLFFFMLGILFYKVSGKITANANEVVFGGVAILFILSQYLFHWGLGYTYTHTGMLSVLLAVISIGFIVMLASMLSKMDLKLFRILGELSMYIYLMHILAGSGMRIVLNKVLHTNSWTAHVLFGTLAGIIVPVIAVYVLKRWRADFLFSRPRLSIKKKSYI"]}}, {"location": "[4243:5266](-)", "type": "CDS", "id": "<unknown id>", "qualifiers": {"locus_tag": ["ctg5_6"], "transl_table": ["11"], "translation": ["MKILLIRRDNIGDLILTTPLIATLAKALDCKIDLLVNTYNQPVLEHNPHVGKVHTYSKLHHRKPGQSAASVIFRRFKTMFDLRSKAYDLVIIAGGPRDKRSLQWAKFSGARRILAIGENGLPAITELIPPPHEPTHIVERLNRFAQAMNIDQLPGPLELYVSDQELAAARQKVAPPAGVPLYGLQISARKPLQRWQADKFIELAHRLASQHKCHFLLFWSPGSADNQQHPGDDEKAQYIIEHCKDLAMTPVITSTLRELMASVSLCDQMVTSDGGALHIAVGVGKPVVALFGNSDAWFWGPWQVPNRVIAAESKDVGDITVDTVEQQFLQLRDSVVAAAQ"]}}, {"location": "[5433:5526](-)", "type": "CDS", "id": "<unknown id>", "qualifiers": {"locus_tag": ["ctg5_7"], "transl_table": ["11"], "translation": ["MLTKRAAWSLVFICCAIFWLLVAVAWIMYM"]}}, {"location": "[5929:6382](+)", "type": "CDS", "id": "<unknown id>", "qualifiers": {"locus_tag": ["ctg5_8"], "transl_table": ["11"], "translation": ["MLREMQPADYAVWQQLFIDEYAADLCANSGYSELSARQRAQQTLDNYLAQGLETAQQVLLCIEAQQQVVGYLWFQRDEQSAYILDFLVLAAFRGAGYGRQALRDLEVLLRQQGVAEIRLRVAADNSRAKALYEACQFQVTGYNMSRMLTK"]}}, {"location": "[6382:6490](-)", "type": "CDS", "id": "<unknown id>", "qualifiers": {"locus_tag": ["ctg5_9"], "transl_table": ["11"], "translation": ["MDDRKQFILTLVLIFTGSLLLLEVLARLVHFIIVG"]}}, {"location": "[6593:7241](+)", "type": "CDS", "id": "<unknown id>", "qualifiers": {"locus_tag": ["ctg5_10"], "transl_table": ["11"], "translation": ["MMYQYLNGEEWRHIYIVGDLHGCRALLDQQLIACHFDTAQDLLISVGDIIDRGPDSLACLALLNEPWFRCVLGNHEAMALAAITAGERDLWEMNGGDWFYRLSGAALVSARHALSQCRDLPLILHLTLEERIAVVAHADYPAAHYAWGQQVDFDKVVWSRERITQLQRGRGAAINGADDFYFGHTPLKNPLHAWNQHFIDTGAVFGNRLTLLQLQ"]}}, {"location": "[7243:8680](-)", "type": "CDS", "id": "<unknown id>", "qualifiers": {"locus_tag": ["ctg5_11"], "transl_table": ["11"], "translation": ["VAHSSRVYFPESFLSVMRDILPDSAAFDAFIAISQQPLRRSLRVNTLKISVADFLRQVAPYNWALTPIPWCEEGFWITRDDADTLPLGSTAEHLSGLFYIQEASSMLPVSALFDAVPQPQRVMDVAAAPGSKTTQMAARMGNQGAILANEYSASRVKVLHANLSRCGVSNTAMTHFDGRVFGPALPECFDAILLDAPCSGEGVIRKDADALRNWSPESTQQIAATQCDLIDSAFHALKPGGTLIYSTCTLNRTENQQVVAWLLDRYPDAVEVLPLNGLFEGADQALTAEGYLHVFPQLFDSEGFFVARLRKTGSVPAMARPGYKVGKLPFSPLSRKLSEEVIAAANKSGLHWDSSLALWQRDKELWLFPTEIEPLLGRVRFSRIGLKLAETFPKGYRWQHEATVALARATPANSVGLTEDEAEEWYRGRDIYPEAELPRDEVIVTWQQQPIGLAKKVSNRLKNNYPRDLVRDGKLFKA"]}}, {"location": "[8763:11397](-)", "type": "CDS", "id": "<unknown id>", "qualifiers": {"locus_tag": ["ctg5_12"], "transl_table": ["11"], "translation": ["MQQETPIIPTKAQVRTKRRISPFWLLPLIALLIACWLLWTNYQERGTTITIDFVSADGIVPGRTPIRYQGVEVGLVQGISMTDDLRTIKIKASIKSDMKDALRQDTQFWLVTPKASLAGVSGLDALVGGNYIGMMPGKGEPRENFAALDTQPKYRVNTGEMLIHLQTPDLGALNTGSLVYYRKIPVGRVYDYSINPNNQGVTVDVLIERRFTNLVKKQSRFWNVSGMKADVGLSGAKVQLESLAALVNGAIAFDSPGGSEQAASEDNYTLYPDLAHSQRGVVIALDLPNGKNLKQGTTPLMYQGLEVGTLTAMTLQPGGKVSGELTVDPSVVGLMRQGTRIEMRSPKVSLTDTSLSSLLTGNTLELIPGEGEPQDHFQVLESNQSLLQQPDVLTVKLSAPESYGIDGGQPVVLHGMKIGQVIGRKLDTKGVNFEVAIAPEYRQLVHGDSKFIINSRLNVKLGIDGMQVLGASAREWVDGGIRLEPGNKGAVKTSYPLYADSEKAEEGITSDRPPTTIMLTANSLPDIQAGSVVLYRKFQVGEIVDVIPKANEFDVAVHIKPEYRKLLSENSVFWAEGGARVQLNGSGLTVQASPLNRALKGAISFDNLSGASAGISRDQKRVLYASETAARAVGSQIALHTFDASKLSAGMPIRYLGINVGQVESLALSADKNQVIAKAVLYPEYVNDFARADSRFSVVSPEISATGVNHLESLLQPYINVDPGQGRAGRRFELQESTITDSRYLDGLSVVVDTPEGGSLTVGTPVLFRGIEVGTVTGTSLGSMADRVQVTLRISKKYQHLVRNNSVFWLASGYNLEFGLIGGVVKTGTFQQFIRGGIQFATPPTVPLAPQATSNKHFLLLDEEPKEWRTWGTAIPR"]}}, {"location": "[11365:12610](-)", "type": "CDS", "id": "<unknown id>", "qualifiers": {"locus_tag": ["ctg5_13"], "transl_table": ["11"], "translation": ["MKILAISHALPQERYQRCPQCDTLFSLPDVKSSQTAHCPRCNAKILNGRDWSMTRLTAMAITMILLMPFAFGQSLVDIRLLGTNISASLAGGILQMAEQGNVISASMVAFCTIGAPVTLVVSIIYLFFGQRLGMNLRPVLLMLDRLKEWVMLDIYLVGIAVACIKVQDYADLQLGAGLVAYLALTLLSLVTLIHLNVEQLWQRFYPQPQALVADPALQVCLNCHHTGSADERGRCPRCHTPLRLRRRHSLQKSWAALIASIVLLLPANLLPISIIYLNGSRQEDTIFSGILSLAAGNIPVAAVVFIASILVPFTKVIVLLTLLLSIHFKCQQGLKTRIRLLRVVTWVGRWSMLDLFVIALTMSLVNRDQLLAFTMGPAAFYFGSAVVLTILAVEWLDSRLLWDAHATGNADYTD"]}}, {"location": "[12844:13345](+)", "type": "CDS", "id": "<unknown id>", "qualifiers": {"locus_tag": ["ctg5_14"], "transl_table": ["11"], "translation": ["MNKQEFYADLNRDLRALIAGESSFLAVMGNCSALLYERLDGVNWAGFYLLTEENTLVLGPFQGKIACVRIPVGKGVCGTAVADNQVQRVDDVHAFPGHIACDAASNAEIVLPLVVNGEVIGVLDIDSTVYNRFDSIDEIGLKTLTDGLCEVLADTDVEKFIHMKRT"]}}, {"location": "[13441:14134](+)", "type": "CDS", "id": "<unknown id>", "qualifiers": {"locus_tag": ["ctg5_15"], "transl_table": ["11"], "translation": ["MENQPKLNSSKEVIAFLAERFPQCFSAEGEARPLKIGIFQDLVDRVQGEMGLSKTQLRSALRLYTSSWRYLYGIKAGAARVDLDGNACGVLDEQHVEHARKQLEEAKARVQAQREAQQAKRREAGEEAAPRRPRKPAPRKPAAEGEQPRKARPKAPRPAQERAASAPAAESQPRTQPVTDTSALQVGQNIKVKAGQSAMDATILEISKDGVRVQLVSGLAMIVRAEHLQF"]}}, {"location": "[14153:16199](+)", "type": "CDS", "id": "<unknown id>", "qualifiers": {"locus_tag": ["ctg5_16"], "transl_table": ["11"], "translation": ["MNNIFRTTIIAGLLFAGHAFAAENITRADQIPQLHQEPQHATVSERVTSRFTRSHYRQFDLDKDFSGKIFDRYLNMLDYSHNVLLASDVTQYADKKTILGEEFKSGQLPVFYDLYNLAQKRRFERYQYALTVLNRPMNFSGNDTIDLDRGKAPWPKSVAELNALWDAKVKYDELSLKLTGKDEKEIREILTKRYQFAIRRLAQSNSEDVFQLAMNAFAHEIDPHTNYLSPRNTEQFNTEMSLSLEGIGAVLQMDDDYTVINSMVAGGPAAKSKSITVGDRIVGVGQPNKPMVDVIGWRLDDVVAQIKGPKGSKVRLEILPAGKGTKTRIITLTREKIRLEDRAVKMSVKEVGKEKVGVLDIPGFYVGLTDDVKAQLQKLQKQNVNSIVIDLRTNGGGALTEAVSLSGLFIPSGPVVQVRDNNGKVRQDSDNDGIVYYKGPLVVLVDRFSASASEIFAAAMQDYGRALVVGEPTFGKGTVQQYRSLNRIYDQMLRPEWPALGSVQYTIQKFYRINGGSTQRKGVTPDLLMPTGVEAVETGEKFEDNALPWDSINAATYVKTGDIKPLEPQLLKAHQARIDNDPEFQYIIKDIARFNAMKEKRNNVSLNLAQREKENHEEDALRLERVNARLKLEGKKPLAKIEDLPKDYKEPDPYLDETVKVANDLAKLESGQPAANSAVSK"]}}, {"location": "[16422:17304](+)", "type": "CDS", "id": "<unknown id>", "qualifiers": {"locus_tag": ["ctg5_17"], "transl_table": ["11"], "translation": ["MMRIALFLLTNLGVMLVFGLILSLTGIQSSSVQGLMIMAGLFGFGGAFVSLLMSKWMALRSVGGEVIEQPRNETERWLMETVGRQAQQAGIAMPQVAIYHAPDINAFATGARRDASLVAVSTGLLQNMSRDEAEAVLAHEVSHIASGDMVTMTLIQGVVNTFVIFISRIIAQVASGFLSGNRDGEGESNGNPMVYFALSMVLELVFGILASIITMWFSRHREFHADAGAARLVGREKMIAALQRLKTSYEPQEASSMMAFCINGKNKSFSEMFMSHPPLDKRIEALRSGEYLK"]}}, {"location": "[17353:18742](-)", "type": "CDS", "id": "<unknown id>", "qualifiers": {"locus_tag": ["ctg5_18"], "transl_table": ["11"], "translation": ["MSPTAQTDGLPLPQRYGAILAIALGITVAVLDGAIANVALPTIARDLHASPAQSIWIVNAYQLAIIISLLSLSFLGDILGYRRVYQCGLVLFGCTSLFCALSGSLEMLTFARVLQGFGGAALMSVNTALIRIIYPQRHLGRGMGINSLIVAVSTAAGPTVAAAVLSVASWQWLFFINVPVAIAAFCLALRFLPDNQQKAQGQRFDILSAIMNALTFGLLISALSGAAQGQRWEIILAEVAALLLVGYLFIRRQLRLTFPLLPVDLLRIPIFSLSICTSVCSFCAQMLAMVSLPFYLQTVLGRDEVATGLLLTPWPLATMVMAPIAGRLIERYHAGLLGGIGLAMFAAGLFALALLPSSPGDVDIIWRMMLCGAGFGLFQSPNNHTIISSAPRNRSGGASGMLGTARLLGQTSGAALVALMFNLFGSHGTHAALIMAGCFSSVAAVVSMTRMTQPGANKKGSR"]}}, {"location": "[18939:19731](+)", "type": "CDS", "id": "<unknown id>", "qualifiers": {"locus_tag": ["ctg5_19"], "transl_table": ["11"], "translation": ["MANADLDKQPDSVSSVLKVFGILQALGEDREHGITELSQRVMMSKSTVYRFLQTMKSLGYVSQEGESEKYALTLKLFELGAKALQNVDLIRSADIQMRELSRLTKETIHLGALEEESIVYIHKIDSMYNLRMYSRIGRRNPLHSTAIGKVLLAWREPTEVQEILQHVEFTRSTSRTVGSAEELLPVLDKVKAQGFGEDNEEQEEGLRCIAVPVFDRFGVVIAGLSISFPTIRFSEESKGDYVAMLHRAARELSSQMGFHDYPF"]}}, {"location": "[19788:20025](-)", "type": "CDS", "id": "<unknown id>", "qualifiers": {"locus_tag": ["ctg5_20"], "transl_table": ["11"], "translation": ["MKIVIRIVAVLAIIWLGMLLTGYGVLTGSSKNAAGLGLQCQYLTARGVVSAQYLHTDSGIVGVTDCPILKKSSEVVDN"]}}, {"location": "[20249:20525](+)", "type": "CDS", "id": "<unknown id>", "qualifiers": {"locus_tag": ["ctg5_21"], "transl_table": ["11"], "translation": ["MNEMANGAMGLASMGFIAALVIVGLIAWFFVNRASVRASEQIRLLEALLDEQKKQNAMLRRLTDAVSGGEKSKAAAENEDDKDFTRLIPER"]}}, {"location": "[20557:21562](+)", "type": "CDS", "id": "<unknown id>", "qualifiers": {"locus_tag": ["ctg5_22"], "transl_table": ["11"], "translation": ["MVWKNPWYDPAKAHHTPEGFRNPEADLRQQGDLRRWQKERKAQGLPFPPAGGYQAFIAQWWQPADLSGSEDAIWWLGHACLMLRINQRYTLIDPALSQRASPLRFYGPARKTPAPLDINALPALDTVLISHNHYDHLDRPTIRKILRRFPAVQFVVPLGLKPWFEKQGARHVIQLDWWEAASLTDMKIHAVPARHWSMRSLKDRNRSLWCGWTISAGNLSFWFTGDSGYTENLLDIPRRLGPFNVAALPVGAYAPKWFMHGQHMDPQQAVSLHRDLGCPLSIPIHWGVFELADESLDAPPAELAQSMQAAGLEARRFQAWRIGARKLINNIDQE"]}}, {"location": "[22260:22470](+)", "type": "CDS", "id": "<unknown id>", "qualifiers": {"locus_tag": ["ctg5_23"], "transl_table": ["11"], "translation": ["MAKIKGQVKWFNESKGFGFITPADGSKDVFVHFSAIQGNGFKTLAEGQNVEFEIQDGQKGPAAVNVTAI"]}}, {"location": "[22666:23482](+)", "type": "CDS", "id": "<unknown id>", "qualifiers": {"locus_tag": ["ctg5_24"], "transl_table": ["11"], "translation": ["MPYLCPLCQQPLALIERSWRCNNQHQFDCAKEGYVNLLPVQHKRSKQPGDSAEMMQARRQFLDAGHYQPLQQRVAELLDNVLPQQRIRLLDIGCGEGYYTEAVNQRLSRRAETQVHGLDVAKVAIRYAAKRYPQIAFCVASSHRLPFADASMDAVLRIYAPCKAAELARVIRQGGYLLTVAPGPRHLLQFKALIYQQAKLHDESEEQPEGFTRVEQSSLGYPMTLNGEQAAALLQMTPFAWRARDEVWQQLAAETAFVCETDFVLTLWQRD"]}}, {"location": "[23478:24039](-)", "type": "CDS", "id": "<unknown id>", "qualifiers": {"locus_tag": ["ctg5_25"], "transl_table": ["11"], "translation": ["MNISATLILALGMSMDAFAASVGKGAALHKPRFSEALRTGLIFGVIEAITPLIGWGLGQLASQYVVRWDHWIAFVLLAFLGGRMVLEGLRGAKLDCAPVYRHGFWLLVMTAVATSLDAMAIGVSLAFLQVNIIQTALMIGAATLVMSTTGIMVGRFIGPMLGKRAEILGGVVLIGIGCNILYSSLA"]}}, {"location": "[24309:24768](-)", "type": "CDS", "id": "<unknown id>", "qualifiers": {"locus_tag": ["ctg5_26"], "transl_table": ["11"], "translation": ["MSLTDYLILALLALFLLYAIYDEFLMERRRGETRLKVLLQRRNKLDSLIFIGLIAILIYHNVTAPGPKITTLLLMALAFIALYTFWIRRPKLIFKPQGFFFANVWIDYSRIKGMNLSEDGVLVMQLEHRQLLIHVKELDDLERIYKFMIENQ"]}}, {"location": "[24867:25743](-)", "type": "CDS", "id": "<unknown id>", "qualifiers": {"locus_tag": ["ctg5_27"], "transl_table": ["11"], "translation": ["MVDTTTTTTTTAASATTQKKLTPADIRGVFLRSNLFQGSWNFERMQALGFCFSMVPVIRRLYPENNDDRKAAIKRHLEFFNTQPFVAAPVLGVTMAMEEQRANGAPIDDAAINGIKVGLMGPLAGVGDPIFWGTARPVFAALGAGIAMSGSLLGPILFFVLFNLIRLLTRYYGVAYGYKKGIDIVSDMGGGFLQKLTEGASILGLFVMGALVNKWTHVNIPLVVSRITDQTGATHVTTVQTILDQLMPGLVPLLLTFGCMWLLRRKVNALWIIMGFFAIGIFGYWIGLLGL"]}}, {"location": "[25759:26557](-)", "type": "CDS", "id": "<unknown id>", "qualifiers": {"locus_tag": ["ctg5_28"], "transl_table": ["11"], "translation": ["MEITTLQIVLIFIVACIAGMGSILDEFQFHRPLVACTLIGFVLGDMKTGIIIGGTLEMIALGWMNIGAAVAPDAALASIISTILVIAGGQSVGAGIALAIPLAAAGQVLTIIVRTLTVAFQHAADKAAEKGNLSAISWIHVSALILQAMRIAIPAVIVAVSVGTSAVHNLLSSIPEVVTNGLNIAGGMIVVVGYAMVINMMRAGYLMPFFYLGFVTAAFTNFNLVALGVIGVVMAVLYIQLSPKYNRVAGAQAGPSNNDLDNELD"]}}, {"location": "[26643:27609](-)", "type": "CDS", "id": "<unknown id>", "qualifiers": {"locus_tag": ["ctg5_29"], "transl_table": ["11"], "translation": ["VSIAIVIGTHGWAAEQLLKTAEMLLGEQQNVGWIDFVPGENAETLIEKYNARLTELDTGEGVLFLVDTWGGSPFNAASRIVVDKQNYEVIAGVNIPMLVETLMARDDNPSFDELVSVAVETGREGVKALKAKEPEAATVTATKPAAAAAPLKPMGPDDHMKIGLARIDDRLIHGQVATRWTKETNVNRIIVVSDEVAADNVRKTLLTQVAPPGVTAHVVDVAKMIRVYNNPKYSQDKVMLLFTNPTDVERVVAEGVNIKSVNIGGMAFRQGKTQVNNAVSVDEKDIAAFKKLNERGIELEVRKVSSDQKLKMMDLIAKVNQ"]}}, {"location": "[28138:29704](+)", "type": "CDS", "id": "<unknown id>", "qualifiers": {"locus_tag": ["ctg5_30"], "transl_table": ["11"], "translation": ["MEFLLDPSIWAGLLTLIVLEIVLGIDNLVFIAILADKLPPKQRDKARLIGLSLALLMRLGLLSLISWMVTLTRPLFSVADFSFSGRDLILLFGGVFLLFKATMELHERLENRQLETDGNRAYASFWAVVIQIVVLDAVFSLDAVITAVGMVNDLAIMMTAVVIAMGVMLLASKPLTNFVNAHPTVVVLCLSFLLMIGLSLVAEGFGFHIPKGYLYAAIGFSILIELFNQIARRNFIRHQSHRPMRERTAEAILRLMGGRRGSQQTSSEHSSEVASVMPQEAFKDEERFMINGVLTLASRSVRSIMTPRGEISWVDAERPLDEVRIQLLDTPHSLFPVCRGELDEIIGVVRAKELLVALDHGIDVATFAAATPPIIVPDTLDPINLLGVLRRAKGSFVVVTSEFGVVQGLITPLDVLEAIAGEFPDEDETPDIIADGDGWLVKGGTDLHSLQQLLDTQQLVKAEDDHASLAGLLIAQKGQLPVPGEVIELLPLRFQIIEATDYRVDLVRVTKERNQMDEEEA"]}}, {"location": "[29750:31313](-)", "type": "CDS", "id": "<unknown id>", "qualifiers": {"locus_tag": ["ctg5_31"], "transl_table": ["11"], "translation": ["MQVSQQIVGQFRRKRLLIASIVAALVLILTLTFRFFEEKGRIEQQSHDFANNAIQRFDRMFSPLDVSANNTLALVGLECRDVRYPLVEKVSTLQTVRAVLLVDNDLVYCSSIYGERAIVFSDKWPELAVNNQRMLLTTDDYLLKGSPILVLWTPKSLDNRAGILQVINIELMSNYLLEPTLPWVERAIFNVGGKSLEYGNPMIEHALPSEDEVSYEESSLRYPFSITLFGPAPARLALMTVPSQLPLALLLSLLMGYIVWLATANRMSIAWQISYGLSAQEFMVYCQPLINGRTGACDGIELLLRWHNPRQGWIPPDVFIPMAERQNLVAPLTRFVLNEVVRHLPVLPDCPTFHIAINVAASHFRDRAIIDDLQRLWWPANPRPQLVVELTERDALPVVDQRVVSHLHKIGVKLAIDDFGTGHSSLAYLKTLSPDVLKIDKIFTAAIGTDAINATVTDMVISLAQRLNIALVAEGVETAEQAAYLRERGVDTLQGYFYARPMPIADFPAWLNAHQPGMNA"]}}, {"location": "[31533:32898](-)", "type": "CDS", "id": "<unknown id>", "qualifiers": {"locus_tag": ["ctg5_32"], "transl_table": ["11"], "translation": ["VISVFDMFKIGIGPSSSHTVGPMKAGKQFVDDLVANGQLAAVTRVAVDVYGSLSLTGKGHHTDIAIIMGLSGATPDSVDIDSIPGFIRDVEQRQRLLLASGQHEVDFPREGGMVFRSDNLSLHENGMRIHAFAGELLIYSKTYYSIGGGFIVDEEHFGQSTLTEVSVPYPFNSAKEMLAHCHQTGLSLSGMIMKNERALHSHQEIENYFGDIWQAMRDCIDRGLNTEGVLPGPLRVPRRAASLRRLLVSSDKLSSDPLNVIDWINMFALAVNEENAAGGRVVTAPTNGACGIVPAVLAYYDHFIEPVSPDIFIRYFLASGAIGVLYKMNASISGAEVGCQGEVGVACSMAAAGLAELLGASPEQVCVAAEIGMEHNLGLTCDPVAGQVQVPCIERNAIAAVKAINSARMAMRRTSEPRVSLDKVIETMYETGKDMNAKYRETSRGGLAIKVQCD"]}}, {"location": "[33199:33775](-)", "type": "CDS", "id": "<unknown id>", "qualifiers": {"locus_tag": ["ctg5_33"], "transl_table": ["11"], "translation": ["MTANTLTLAQFLARFTLQLPERRSVTLPTRHAAVLVPIIARPQPTLLLTKRASSLRKHAGQVAFPGGMMDSSDDSLIVTALREAEEEVAIPPALVRVIGVLPAVTSSTGFQVTPVVGIIPDTITYRASEDEVAAVFEMPLQEALRLGRYTPLDIHRHGMHHRVWLSWFEDYFVWGMTAGIIRQLSLQIAAD"]}}, {"location": "[33764:35135](-)", "type": "CDS", "id": "<unknown id>", "qualifiers": {"locus_tag": ["ctg5_34"], "transl_table": ["11"], "translation": ["MPPVYTPIEYTPDALHNLFARAAHLPWAMLLSSGFAEHADNRFDIMVADPCATLQTHGDRTRWQQGDVVTESVADPLALLQQALEQLNLHATQHPDFPFQGGALGLFGYDLGRRFEKLPAIALAELKTPDMAVGLYDWAVIADHQRQTLTLVTHQPAETRLNWLMTLSADARPESFSLTSQWQSNMTPEQYGAKFDSIQHYLQAGDCYQVNLAQRFSASYRGDEWQAFTRLNQQNRAPFSAFLRLEQSAILSLSPERFLKLQQGEIETRPIKGTLPRLKDAVADRQQAEKLASSAKDRAENLMIVDLLRNDIGRVAQPGTVNVPELFVVEPFPAVHHLVSTIRARLKSGLAASDLLRACFPGGSITGAPKVRAMEIIEQLEPQRRNAWCGSIGYLSICGRMDTSITIRTLIAEQGKLFCCAGGGIVADSNQQAEYQETFDKVNRILPCLQDFSDDR"]}}, {"location": "[35247:35490](+)", "type": "CDS", "id": "<unknown id>", "qualifiers": {"locus_tag": ["ctg5_35"], "transl_table": ["11"], "translation": ["MSTGLPSLSHAQQEQAVERIQDLMSKGMSSGEAIQQVAQEIRESHTGEMITARFEDEDEEEEEENHTARYDDEEDDEYEE"]}}, {"location": "[35504:35849](-)", "type": "CDS", "id": "<unknown id>", "qualifiers": {"locus_tag": ["ctg5_36"], "transl_table": ["11"], "translation": ["MSITRIDPEHRMSEAVIHNQTVYYTSVPENLDEDAEAQTANALAVIDRILQRVGSDKSRILDATLFLVNLEDFPAMNRAWDAWVSPGNAPVRCTVQANLMNPQYKVEIKIIAAL"]}}, {"location": "[35980:37891](+)", "type": "CDS", "id": "<unknown id>", "qualifiers": {"locus_tag": ["ctg5_37"], "transl_table": ["11"], "translation": ["VADDFAAEGALAREIPGFKPREAQRQMAEAVTDAISRRSELVVEAGTGTGKTYAYLAPALRSGKKVIISTGSKALQDQLYSRDLPTVARALKFKGQMALLKGRSNYLCLERLEQQSMAGGELAVQAMSDLVHLRGWSNETVDGDISTCGGVAEDSTIWPLVTSTNDNCLGSDCPLYKDCFVVKARRRAMDADVVVVNHHLFLADMVVKESGFAELIPEADVMIFDEAHQVPDIASQYFGQQLSSRQLIDLAKDITIAYRTEVRDAQQLQKSADRLAQCAQDFRLALGDPGYRGNLREVLSDTHIQRALTLLDDALELCYDVAKMSLGRSALLDAAFERAALYRNRLKRLKDISQPGFSYWYECNSRHFVLALTPLSVSERFREVMDERPAAWIFTSATLAVNEKMDHFVERLGVGNAEALILNSPFDFASQALLCVPRNLPSPNQPGGARQLARMLLPLIEANNGRCFFLCTSHQMMRDLAAEFRASLKLPVLLQGETSKGQLLKQFVAAGNALLVATSSFWEGVDVRGDALSLVIIDKLPFTSPDDPLLKARMEDCKLRGGEPFDDVQLPDAVITLKQGVGRLIRDVDDRGVLVICDNRLVMRPYGAVFLNSLPPTPRTRDLQRAVEFLTAASTQ"]}}, {"location": "[37950:38652](+)", "type": "CDS", "id": "<unknown id>", "qualifiers": {"locus_tag": ["ctg5_38"], "transl_table": ["11"], "translation": ["MSTRILAIDTATEACSVALLNNDTIDARFELCPREHTQRILPMVEQVLSANQLALTQLDALAYGRGPGSFTGVRIGIGIAQGLALGAGLPLIGVSTLATMAQGAWRLTGATRVLAAIDARMGEVYWAEYQRDELGNWLGESSEAVLKPEAALARMALLDGTWATVGTGWQAWPALAAQSGLNLMTTAVELPAAEDMLPLAALALAKGNSVAVEHAEPTYLRNEVTWKKLPGRQ"]}}, {"location": "[38709:39306](+)", "type": "CDS", "id": "<unknown id>", "qualifiers": {"locus_tag": ["ctg5_39"], "transl_table": ["11"], "translation": ["MRKRFISPASLLLLATVFLSGCVSIPDSVKGTSPVPQQDLLRVMNAPQLYVGQESRFGGKVVKVTNLTGRTRLEIATQPLDSSARPILGAASVGRIYADINGFIDPVDMNNQMVTVIGPIKGTEKGEIGQAAYNFVVVNVTGYQRWHLTQQVVMPPQPIDPWIWYGPPRGRHGGYWGPGPWGGWYNNSPGQVQTILTE"]}}, {"location": "[39501:41220](+)", "type": "CDS", "id": "<unknown id>", "qualifiers": {"locus_tag": ["ctg5_40"], "transl_table": ["11"], "translation": ["MTMKYDFQDESLKKVWLNRYPADVPAEIDADRYTSLVDLFEQAAKRYADQPAFINMGQMMTFRKLEERSRAFAAYLQQGLGLKKGDRVALMMPNLLQYPIALFGVLRAGMIVVNVNPLYTPRELEHQLNDSGASAIVLVSNFAHTLEKVVDKTQVKHVILTRLGDQLSPAKATLVNFVVKYIKRLVPKYNLPHAISFRSAMHQGYRLQYVRPQVINEDLAFLQYTGGTTGVAKGAMLTHRNMQANLEQTKATYGSLLQDGNETVVTALPLYHIFALTVNCLLFVELGGRNLLITNPRDIPGLVKELGKYPFTAITGVNTLFNALLNDKDFNRLDFSSLRLSAGGGMSVQKAVAERWEKLTGHYLLEGYGLTECSPLVSVNPYDITCHNGSIGLPVPSTDIKLVDDAGNDVVEGEPGELCIKGPQVMLGYWQHPQATDEVLKNGWLHSGDIVTVDHEGFLRIVDRKKDMILVSGFNVYPNEIEDVLMQHAKVREVAAIGVPSDLSGEAVKVCVVKKDDSLTKDELIAHCRRLLTGYKVPKIVEFRDELPKSNVGKILRRELRDEAIKAAKSGG"]}}, {"location": "[41303:42455](+)", "type": "CDS", "id": "<unknown id>", "qualifiers": {"locus_tag": ["ctg5_41"], "transl_table": ["11"], "translation": ["MSLQAARENNLNYTLITSDEALAEVCQAARQFSALALDTEFVRTRTYYPRLGLIQLYDGERVSLIDPLAISDWTPFEALLSDQQVIKFLHAGSEDLEVFINEFGVMPDPMIDTQILAAFSGRPLSCGFATLVESFTGIALDKSESRTDWMARPLSERQCEYAAADVFYLLPIAQQLVAETEAAGQMAAALSECQLLCQRRSDILLPEDAWREITNAWQLRPRQLAALRLMAAWRLELAREKDMAVNFVVREENLWKVARFMPGSLGELDHLGLNGHEIRFHGKTLVSFVAQANALPEEELPEPLSNIIDQPNYKQAFKALKALVQEVSESSGLSPELLASRRQINQLLSWHWRIKPRERLPELLAGWRGELMEKGITQLLAEY"]}}, {"location": "[42523:42793](-)", "type": "CDS", "id": "<unknown id>", "qualifiers": {"locus_tag": ["ctg5_42"], "transl_table": ["11"], "translation": ["MALLDFFLSRKKSTANIAKERLQIIVAERRRGDSEPHYLPQLKRDILEVICRYVKIDPEMVTVQLDQKGDDISILELNVTLPEVEEPTK"]}}, {"location": "[42796:43609](-)", "type": "CDS", "id": "<unknown id>", "qualifiers": {"locus_tag": ["ctg5_43"], "transl_table": ["11"], "translation": ["MARIIVVTSGKGGVGKTTSSAAIATGLAQKGKKTVVIDFDIGLRNLDLIMGCERRVVYDFVNVIQGDATLNQALIKDKRTENLFILPASQTRDKDALTREGVEKVLNDLDAMAFDFIVCDSPAGIETGALMALYFADEAIITTNPEVSSVRDSDRILGIIASKSRRAENSQDPIKEHLLLTRYNPGRVNRGDMLSMEDVLEILRIPLVGVIPEDQSVLRASNQGEPVILDGESDAGKAYADAVDRLLGEERPFRFIEEEKKGFLKRLFGG"]}}, {"location": "[43694:44396](-)", "type": "CDS", "id": "<unknown id>", "qualifiers": {"locus_tag": ["ctg5_44"], "transl_table": ["11"], "translation": ["MSQTPIELKGSSFTLSVVHLHHTQPEVVRQALQDKIDQAPAFLKNAPVVLNVATLSGEVNWKQMQQAVISTGLRIIGVSGCKDESLKRMIARAGLPVLAEGKEQKKAAEAAPLIQAVQPLENLVAKTRVVNTPVRSGQQIYARNADLIVTNSVSAGAELVADGNIHIYGMMRGRALAGASGDRECQIFCTSLSAELVSIAGEYWMMDQIPAEFFGKASRLCLKEGAITIQTLN"]}}, {"location": "[44555:44825](+)", "type": "CDS", "id": "<unknown id>", "qualifiers": {"locus_tag": ["ctg5_45"], "transl_table": ["11"], "translation": ["MFCVIYRSPQRDQTYLYVEKKDDFSRVPAELLRGFGKPQLAMLLPLDGSKKLVNADLEKVAAALKEQGYYLQLPPPLESLLKMHLENSK"]}}, {"location": "[44923:45964](+)", "type": "CDS", "id": "<unknown id>", "qualifiers": {"locus_tag": ["ctg5_46"], "transl_table": ["11"], "translation": ["MKQTALSALTLALLLTGCASKNSAAPLPAASQPAPATTLAEQGRNPAEFPAYVEKLKAQARAQGITQSTLDSAFANVHFVDRVIKSDRNQLEKKVTLDDYLARTITAAKITQARENAQRYQSQLASVSQRYGVPAQYIVALWAMESNFGKIQGREDVISALATLAFEGRREALFTKELIAALNIVQQGHISAAEMKGSWAGAMGQNQFMPSSYLRYGADADGDGKIDIWNNIDDVFASTANYLAKEGWRAGEGWGREVVLPVDFVKEQAGLKDTQAKSVGEWQKLGIRMTNSVALPDNAQRAWIILPDDMEGRAFMVYDNFRTIMHWNRSYYFAISIGKMADAIGQ"]}}, {"location": "[46028:46688](+)", "type": "CDS", "id": "<unknown id>", "qualifiers": {"locus_tag": ["ctg5_47"], "transl_table": ["11"], "translation": ["MYQHRNWQGALLDFPVSKVVCVGSNYAKHIKEMGSATPEEPVVFIKPETALCDLRQPISIPKAFGSVHHEVELAVLIGSTLKQATEEHVAKAIAGYGIALDLTLRDLQAGLKKAGQPWEKSKGFDNSCPLSGFIPVSEFDGDPQNSELKLVVNGEVRQHGNTSDMITKILPLIAYMSQYFTLRAGDVVITGTPEGVGPMASGDTLELSLGGHGVSTRVL"]}}, {"location": "[46751:47198](+)", "type": "CDS", "id": "<unknown id>", "qualifiers": {"locus_tag": ["ctg5_48"], "transl_table": ["11"], "translation": ["MTDTPFWQQKSLEQMTDKEWESLCDGCGQCCLNKLQDEDTDEIYFTNVACNQLNIKTCQCRNYERRFEYEEDCIKLTRDNLPTFSWLPPSCAYRLLAEGKSLPVWHPLRSGSKAAMHAARISVRHIAVRESEVVDWEDHILNRPLWAQ"]}}, {"location": "[47232:47763](-)", "type": "CDS", "id": "<unknown id>", "qualifiers": {"locus_tag": ["ctg5_49"], "transl_table": ["11"], "translation": ["MLRYLNQCSRGRGAWLLMALIALALEMVALYFQHVMMLKPCVMCIYERCALWGIVAAGIVGAIAPKSPLRLLAIVGWIYSAWEGMRLAYQHTMIQLHPNPFVTCDFAARFPSWLPLDKWLPSMFVASGDCAENQWSFLTLSMPQWLVIIFAAFLLVAVLVLIAQPFKPKRRDLFSR"]}}, {"location": "[47886:49437](-)", "type": "CDS", "id": "<unknown id>", "qualifiers": {"locus_tag": ["ctg5_50"], "transl_table": ["11"], "translation": ["MDISVTGAMTRNFLGQSPVWYKVTLLAFLLLNPLLFFFVSPFLAGWLLVAEFIFTLGMALKCYPLLPGGLLALEAIAIGMASAGQVKQELAGNLEVLLLLIFMVAGIHFMKQLLLLVFTKLLLNIHSKVLLGLSFCLAAAFLSAFLDALTVVAVVITVASGFYAIYHQVISGGNKESHHDDSDIAEQEHRQTLEQFRSFLRSLMMQAGVGTALGGVMTMVGEPQNLIIAKAAGWNFGEFFLRMAPVTVPVLICGILTSILIERFKLFGYGEPLPAPVRDILLDYDRQSGARRTRQESVRLWVQALIGLWLIVALAFHLAEVGLIGLSVIILATSLCGVTDEHAIGKAFTDALPFTALLAVFFAIVAVIVEQQLFSPLINFVLQAEPASQLSWFYVFNGLLSSISDNVFVGSVYINEAKNAFTSGAISLQQFELLAVATNTGTNLPSVATPNGQAAFLFLLTSALAPLIRLSYGRMVWMALPFTIVLSLVGLICIIYCLEPVTAYLMQHGWISLPHP"]}}, {"location": "[49661:50384](+)", "type": "CDS", "id": "<unknown id>", "qualifiers": {"locus_tag": ["ctg5_51"], "transl_table": ["11"], "translation": ["MVIKAQSPAGFAEEYIIESIWNSRFPPGSILPAERELSELIGVTRTTLREVLQRLARDGWLTIQHGKPTRVNNFWETSGLNILETLARLDHDSVPQLIDNLLSVRTNISSIFIRRAIRHHADKAQEVLDTANHVEDHAEAYTELDYNIFRGLAFASGNPIYGLILNGLKGLYTRVGRYYFSNPEARKLAQNFYQQLMVISQKQQFDLIVDAVRDYGRQSGEIWHSMQKTMPADLAHQQRR"]}}, {"location": "[50415:51951](-)", "type": "CDS", "id": "<unknown id>", "qualifiers": {"locus_tag": ["ctg5_52"], "transl_table": ["11"], "translation": ["MTTIFDDAIRHNKRLSDGPDWTFELLDSYLEEIDRVAKLYRLDTYPHQIEIITSEQMMDAYSSVGMPINYAHWSFGKKFIETEQRYKHGQQGLAYEIVINSNPCIAYLMEENTITMQALVMAHACYGHNSFFKNNYLFRSWTDASSIVDYLLFARSYIAKCEERYGVEEVERLLDSCHALMNYGVDRYKRPQKISLQEEKARQQSREEYLQSQVNTLWRTLPRREKEEVQAEAARYPSEPQENLLYFMEKNAPLLESWQREVLRIVRKVSQYFYPQKQTQVMNEGWATFWHYTILNHLYDEGKVSERFMLEFLHSHTNVVYQPPYNSQWYSGINPYALGFAMFQDIKRICESPTEEDRYWFPDIAGKDWLETLHFAMREFKDESFISQFLSPKVMRDFRLFTVLDDDRNNFLEIAAIHDEAGYRAIRQQLSAQYNLSNLEPNIQVYSVDLRGDRSLTLRYVPQERAPLDKSRREVLKHVHRLWGFDIHLEQQNEDGSVELLDRVPPRPTML"]}}, {"location": "[52458:53763](+)", "type": "CDS", "id": "<unknown id>", "qualifiers": {"locus_tag": ["ctg5_53"], "transl_table": ["11"], "translation": ["MRVVILGSGVVGVASAWYLAQAGHEVTVIDRQPGPALETSAGNAGQISPGYAAPWAAPGVPLKAVKWMFQRHAPLAIRLDGSSFQLQWMWQMLRNCDMRHYQQNKSRMVRIAEYSRDCLKTLREQTGIAYEGRQGGTLQLFRTAQQYESAAKDIAVLQQAGVPYQLLEASELASVEPALAATSHKLTGGLRLPNDETGDCQLFTQRLAEMAAAAGVNFRFNTPVDHLLRDGNHIYGVKCGEEVIKADAYVVAFGSYSTSLLHNILDIPVYPLKGYSLTIPISDPAGAPVSTVLDESYKVAITRFDNRIRVGGMAEIVGYNNRLLPARRETLEMVVRDLYPTGGHIEQASFWSGLRPMTPDGTPIVGRTPLKNLFLNTGHGTLGWTMACGSGQLLSDIISAQTPAIAADDLSVMRYLPGFSASNSTPLHRADVTR"]}}, {"location": "[53782:54853](+)", "type": "CDS", "id": "<unknown id>", "qualifiers": {"locus_tag": ["ctg5_54"], "transl_table": ["11"], "translation": ["MSRPIVATIDTAALRQNLAIVRQAAPDSRIWSVVKANAYGHGIDRVWQSLSETDGFALLNLEEAILLRERGWKKPILLLEGFFHSDELAILDRYRLTTSVHSNWQIQAIANAKLAAPLDIYLKVNSGMNRLGFQPDQVYNAWQKLRALDNVGEMTLMAHFAAAEKAEGIVAPLQRVERAAEGLNCSRSLANSAATLWHPQTHFDWVRPGIVLYGASPSGQWQDIASSGLQPVMTLSSEIIAVQNLQADDCVGYGARYRAQAEQRIGVVACGYADGYPRHAPTGTPVMVDGVLTQTLGAISMDMIMVDLTPCHQAGIGSKVELWGNNVKIDDVASAAGTVGYELMCALAPRVPVNIR"]}}, {"location": "[54857:56048](-)", "type": "CDS", "id": "<unknown id>", "qualifiers": {"locus_tag": ["ctg5_55"], "transl_table": ["11"], "translation": ["MQKFTLLLLSLVLLAPLGIDLYLPTLPQIADGLATPVSNIQTTIPLFLLVMGLGQIVAGPLVDNFGRKPIAIIGLLLYITGSVVGAMAVNWPMFLVARLIQGIAVCCTAVVAFSGVRDRLNGEDAARAYGFLNGALNIVPALAPMLGGFLADAFGWRAPFWFLASYALFIGVIVLFFLPETRPADTQPVKGLPLRQYWQIFRQPRFLAFAFANAGALGMVLTYVSLAPQVLMTEGKLSALQFSVAFGTNGFWIMLVSVLVNKMIRKLGRPICLAIGSITMFIGAITLYGGVLLLPAAWQTHWALYMIPVGISVAGLAFTVGPATSYALEPYQQQAGVASALAGFIQMAGGSSAGLFMMALPLSEKAALSLMMLVGAVLAFTAWRCSKAVRGRITAL"]}}, {"location": "[56189:56888](-)", "type": "CDS", "id": "<unknown id>", "qualifiers": {"locus_tag": ["ctg5_56"], "transl_table": ["11"], "translation": ["MEDMNIINHSRRHNDGTQKMPVTTYGFSRRSSQLMKRTFDVLVASLLLLFLAPALLVLWWMASRDGGNAIFRQQRIGQNGKLFTCFKFRTMVPDAAQRLTLLLATSEQARRDWEDDFRLEQDPRVTENGQFLRSTSLDKLPQLWNVLRGDMSLVGPRPVMEVELDRYASQANYYLVAKPGITGLWQVSGRKGNDYATRAHFDALYVNNWNFWSDSRILCKSASELVRGKDIQ"]}}, {"location": "[57221:57455](-)", "type": "CDS", "id": "<unknown id>", "qualifiers": {"locus_tag": ["ctg5_57"], "transl_table": ["11"], "translation": ["MGHVLKIGRYEIIDAEMDTDNLDTVSIPCQTNPGLSYQLDGWDTETSVPAWIDGNPVDLDVGHYDKQQDRWVLKKPA"]}}, {"location": "[57533:59261](-)", "type": "CDS", "id": "<unknown id>", "qualifiers": {"locus_tag": ["ctg5_58"], "transl_table": ["11"], "translation": ["LEASAIYSLFIIGSVLVASSILLSSFSSRLGIPILVIFLALGMLAGVDGIGGIAFDNYPAAYLISNLALAIILLDGGMRTQASSFKVALGPALSLATVGVLITAGLTGVIAAWLFHLDLMQGFLVGAIIGSTDAAAVFSLLGGKGLNERVSATLEIESGSNDPMAVFLTITLIEMIQLGQTGLSWMFVVHLIQQFGLGIVLGLGGGWALQQLVNRIALANGLYPLLAVSGGILVFALTTVLEGSGILAVYLCGFVLGNRPIRNRHGILQTFDGMAWLSQIGMFLVLGLLVTPSDLWHIAIPAMILSLWLILVARPLSILVGLLPFRGFNIRERFFISWVGLRGAVPIILAVFPMMAGLENARLFFNIAFFVVLVSLMVQGTSLGFAARKARVVVPPTGVPINRVGLDIHPENPWEQFVYQLSADKWCVGAALRDLQMPRETRIAALFRQNQLLHPTGNTRLREGDVLCVIGRERDLPALGKLFSQSPPVALDQRFFGDFILEADARLRDVSQIYGLELDADIDDQQTLGQLILGMIGGAPVVGDQVEWKELVWTVAEKQDNHVIKIGVRVPEDKE"]}}, {"location": "[59504:59930](-)", "type": "CDS", "id": "<unknown id>", "qualifiers": {"locus_tag": ["ctg5_59"], "transl_table": ["11"], "translation": ["MSERLDRLEKKVDTIELNLSNLTETVIRLEAKVDHHAERFEIKLENLSKSVDSKLENLSERFETKLERQGERFEAALALQSSKLSSALELQSQKLTAAIEKQGIAFDSKLKEQKISIILWILGVPSLLFGLYQLFERLAPL"]}}, {"location": "[60303:61581](-)", "type": "CDS", "id": "<unknown id>", "qualifiers": {"locus_tag": ["ctg5_60"], "transl_table": ["11"], "translation": ["MAYFIDRRLNGKNKSAVNRQRFLRRYKSQIKQSISEAINKRSVTDVESGESVSIPVDDIHEPIFHQGRGGHRHRVHPGNDHFVQNDRVERPQGGGGGGSGQGNASQDGEGSDEFVFQISKDEYLDLLFEDLALPNLRKNQHRQLNEYKTHRAGYTANGVPANISVVRSLQNSLARRTAMTAGKRRMVTELEEALATVEKAEPAQLLEEDRLRKEIAELRARIARVPFIDTFDLRYKNFEKRPEPSSQAVMFCLMDVSGSMDQATKDMAKRFYILLYLFLSRTYKNVEVVYIRHHTQAKEVDEQEFFYSQETGGTIVSSALKLMDEVVKERYDPAQWNIYAAQASDGDNWADDSPLCHDILAKNILPVVRYYSYIEITRRAHQTLWREYEHLQANFGNFAIQHIREPEDIYPVFRELFHKQAEESY"]}}, {"location": "[61676:63611](-)", "type": "CDS", "id": "<unknown id>", "qualifiers": {"locus_tag": ["ctg5_61"], "transl_table": ["11"], "translation": ["MNIFDHYRQRYEAAKDEEFTLQEFLAIAKQDRSAYVNAAERLLMAIGEPTMVDTALEPRLSRLFSNRVVARYPAFEEFYGMEEAIEQIVSYLKHAAQGLEEKKQILYLLGPVGGGKSSLAERLKSLMQRVPIYVLSADGERSPVNDHPLCLFNPQEDANILEKEYGVPRRYLGTIMSPWAAKRLHDFGGDITRFKVVKVWPSILEQLAIAKTEPGDENNQDISALVGKVDIRKLENHAQNDPDAYGYSGALCRANQGIMEFVEMFKAPIKVLHPLLTATQEGNYNGTEGISALPFNGIILAHSNESEWVQFRNNKNNEAFLDRVYIVKVPYCLRVSEEIKIYEKLLNHSELTHAPCAPGTLETLARFSILSRLKEPENSSTYSKMRVYDGESLKDTDPKAKSYQEYRDYGGVDEGMNGLSTRFAFKILSRVFNFDHVEVAANPVHLFYVLEQQIEREQFPQDLAEKYLEHLKGYLIPKYAEFIGKEIQTAYLESYSEYGQNIFDRYVTYADFWIQDQEYRDPDTGQLFDRESLNAELEKIEKPAGISNPKDFRNEIVNFVLRARAHNNGRNPNWTSYEKLRTVIEKKMFSNTEELLPVISFNAKTSTDEQKKHDDFVDRMMEKGYTRKQVRLLCEWYLRVRKSS"]}}, {"location": "[64055:64808](+)", "type": "CDS", "id": "<unknown id>", "qualifiers": {"locus_tag": ["ctg5_62"], "transl_table": ["11"], "translation": ["VNHFKVSALALLLPCCFTAFSASAGPLSLGMSVIYSESPYKSGQDRYYPVPVINYEGEDFYFRSLAAGYYLWKDQQDQLSLTVLGSPQNYDPDDSDDGDMKALDKRRMTVMAGASYRHKADWGIVRTTLVGDVLNNSNGIIWDLTYLYPFKFGDDLSVTPGLGVLWNSANQNRYYYGISGSESARSGLNSYDPDDSWSPYVELSFDYKVSQNWRASLVGRYTRLGDEIKDSPMVDKNSQAMVWTGLSYNF"]}}, {"location": "[64888:65740](+)", "type": "CDS", "id": "<unknown id>", "qualifiers": {"locus_tag": ["ctg5_63"], "transl_table": ["11"], "translation": ["MTKTVAFPQAITLPAIGQGSWYMGEDPGQRKNEIAALQAGLECGLKLIDTAEMYADGGAEQVVGEALQGRRDSAWLVSKVYPWNAGEVDAIDACERSLRRLQTDYLDLYLLHWRGSVPLEETIRAMEKLQQQGKIRQWGVSNFDIDDLQELWQEAGGSACATNQVLYHLASRGIEYAVLPECQQRQIPVMAYCPLAQAGRLRRDLFGNATLLQLAQQKGITLAQLLLAWVIRKDGVMAIPKASSVTHVQENAAALDISFSSEELAAINQQFPPPAGKMPLDVV"]}}, {"location": "[65822:66701](-)", "type": "CDS", "id": "<unknown id>", "qualifiers": {"locus_tag": ["ctg5_64"], "transl_table": ["11"], "translation": ["MSEKLFNLPVVNQITPYLSLRQIDQLPVIVISHPKVRAAITLQGAQLIAWQPSGEKPVIWLSEKTPFTPGKAIRGGVPICWPWFGPAGEPAHGFARNLPWTLSAHDENEDGVILTLVLESNEQTKKLWPHDFTLFARFRLGERCEIELEAHGDYEATAALHSYFAVADIAGVEVSGLGKQFIDKVNNGVTGEAENGKQRYPSRVDRIHTQPEDCSLIDDSAGNRVIEVYHHYQSDVVTWNPGAELSSSMADMANDGYKTFVCVETAHISQPMKSAGEKPARLGTTLRLRKKG"]}}, {"location": "[66778:67777](-)", "type": "CDS", "id": "<unknown id>", "qualifiers": {"locus_tag": ["ctg5_65"], "transl_table": ["11"], "translation": ["MTIKVGINGFGRIGRIVFRAAQERSDVEIVAINDLLDAEYMAYMLKYDSTHGRFNGTVEVKDGHLVVNGKTIRVTAERDPANLKWNEAGVDVVAEATGIFLTKETAQKHIDAGAKKVVLTGPSKDETPMFVMGVNHDKYEGQTIVSNASCTTNCLAPLAKVINDNFGIVEALMTTVHATTATQKTVDGPSHKDWRGGRGASQNIIPSSTGAAKAVGKVIPELNGKLTGMAFRVPTPNVSVVDLTARLAKPASYKEICAAIKAAAEGEMKGVLGYTEDEVVSTDFNGETLTSIFDAKAGIALSDTFVKLVSWYDNETGYSNKVLDLISHISKK"]}}, {"location": "[68118:68532](+)", "type": "CDS", "id": "<unknown id>", "qualifiers": {"locus_tag": ["ctg5_66"], "transl_table": ["11"], "translation": ["MAKEPTHFITPDTELTEMQRYVTQQRGTEPPYSGALLHNKDEGIYHCLVCNAPLFLSETKYDSGCGWPSFYQPYSDDAIRYLDDNTHGMQRIEIRCGSCDAHLGHVFPDGPQPGGERYCVNSASLSFTDDDGKQTKG"]}}, {"location": "[68536:68818](+)", "type": "CDS", "id": "<unknown id>", "qualifiers": {"locus_tag": ["ctg5_67"], "transl_table": ["11"], "translation": ["MQKDLNEIIAAMTPDVYQRLATAVEIGKWADGVALTPEQKENCLQLVLLWQAKYNHQPQHMSIGQDGQIVTKTKQQLKEEFGITAEVTRITLQ"]}}, {"location": "[68859:69468](-)", "type": "CDS", "id": "<unknown id>", "qualifiers": {"locus_tag": ["ctg5_68"], "transl_table": ["11"], "translation": ["MKRALLLIDLQNDFCPGGALAVNDGDATIAVANRLASEFRQRGDTVIASQDWHPADHGSFASVAGQPAFTAGMLNELPQTWWPDHCIQGTAGAEFHPQLDVSLIQGVFHKGQDAAIDSYSAFFDNGYRHKTALDKWLSRREIQSLLIIGLATDYCVKFSVLDALKLGYQVEVLREGCRGVNLQPDDSEQAFAAMAAAGAIIR"]}}, {"location": "[69483:70494](-)", "type": "CDS", "id": "<unknown id>", "qualifiers": {"locus_tag": ["ctg5_69"], "transl_table": ["11"], "translation": ["MQKKSIYVAYTGGTIGMQRSEQGYIPVSGHLQTQLANMPEFHRPEMPAFTIHEYAPLMDSSDMTPEDWQSIAEDIEKNYDNYDGFVILHGTDTMAFTASALSFMLENLAKPVIVTGSQIPLAELRSDGQQNLLNALFVAANYPINEVTLFFNNTLFRGNRTTKAHADGFNAFASPNLAPLLEAGIHIRRLNTPTAPQGSGPLIVHPTSPQPIGVVTIYPGISAEVVRNFLRQPVKALILRSYGVGNAPQNAEFINELKDAAARGIVVVNLTQCMSGKVNMGGYATGNALAHAGVISGFDLTVEAALTKLHFLLSQNLSSAEVRQQMQTNLRGELTL"]}}, {"location": "[70588:72445](-)", "type": "CDS", "id": "<unknown id>", "qualifiers": {"locus_tag": ["ctg5_70"], "transl_table": ["11"], "translation": ["MRTLWRIIAGFFKWTWRVVNFVREFILNLFLLFLIVICAGIWFQINSASSPAEVPRGALKVDLAGVVVDKPSVSNRLSKLGRQLLGASSDRLKENSLFDVVNAIRQAKDDKNITGMVLDLRDFAGADQPSLQYIGKALREFRDSGKPIYATGSSYSQGQYYLASFANTVYLSSQGAVDLHGFATNSLYYKTLLDKLKVTSHVFRVGTYKSAVEPFLRDDMSPAARDADSRWIGELWQNYLNTIAANRQITPEQLFPGAQGVLDGLKKVGGDTAQYAKDNKLVDQLASRAAVDLQLAQKFGYNKQEHDYNNISIYDYPLKDTTASDGNIAVVMANGAIMDGEEAPGTVGGDTTAKQIREARLDPKIKAIVLRVNSPGGSVSASEVIREELAAARDAGKPVVVSMGGMAASGGYWISTPASYIVASPTTLTGSIGIFGVINTVENSLDAIGVHTDGVATSPLADIASTKALPDEVQQLMQLSIENGYKNFLGLVAKSRNKTPEQIDQIAQGHVWTGSDAKSNGLVDALGDFDDAVAKAAELAKLQNYQLQWSQDEPTLFDALLSQMDVSIRASLPEALKAYLPAPMADVMADMKKQPGLFDDLNDPQNRYALCLTCGDVR"]}}, {"location": "[72617:73169](+)", "type": "CDS", "id": "<unknown id>", "qualifiers": {"locus_tag": ["ctg5_71"], "transl_table": ["11"], "translation": ["MDALDLLLNRRSASRLAEPAPAGEALENIMRAAMRAPDHGTLQPWRFIVVEHEGRQRFSELLEKAARDDGLDEKAINKAQQAPFRAPMIITVVAHCENDPKVPRWEQVVSAGCAVMAMQMAAVAQGFNGIWRSGAWTEHAAVRDAFNCREQDAIVGFLYLGTPQLKSSTTVISPDSAPFVSYF"]}}, {"location": "[73394:75317](+)", "type": "CDS", "id": "<unknown id>", "qualifiers": {"locus_tag": ["ctg5_72"], "transl_table": ["11"], "translation": ["MRLFIAEKPSLARAIADVLPKPHRRGDGFIACGNDQMVTWCVGHLLEQAQPDSYNSRFARWSLADLPIVPEKWQLQPRPSVAKQLNVIKGLLAQASEVIHAGDPDREGQLLVDEVLDYLELPAEKREKVQRCLINDLNPSAVERAVSRLRENREFIPLCVSALARSRADWLYGINMTRAYTLLGRNAGYDGVLSVGRVQTPVLGLVVRRDEEIENFVARDFFEVKAHIVTPAEERFVALWQPSDSCEPYQDEEGRLLHRPLADHVVARIGGQPAIVTQYQDKRENDTAPLPFSLSSLQIEAARRFGLSAQVVLDTCQKLYETHKLITYPRSDSRYLPDEHFAGRHAVLNAINAHQPELTPPADFDTDRKNRCWDDKKVDAHHAIIPTARSSQTRLSENEANIYRLVARQYLMQFCPDAVYRKCVIDLDIAGGKFIAKARFLAEAGWRALLGSKERDEENDGTPLPVVAKGDELLCERGEVVEKQTQPPRPFTDATLLSAMTGIARFVQDKDLKKILRATDGLGTEATRAGIIELLFRRTFLYKKGRYIHSSEAGRALIHSLPEMAARPDMTAQWESTLTKISEKQCSYQGFMHPLVETLYNLINQARQQPAAHAFRGLPAASSSKSKKPPRKSAKAKETG"]}}, {"location": "[75316:75637](+)", "type": "CDS", "id": "<unknown id>", "qualifiers": {"locus_tag": ["ctg5_73"], "transl_table": ["11"], "translation": ["MKLSAVLLCAGWLLSSAALAQGQSQEYGSNHARPGGNTDVVVDLPPEVWTQGNSNQQNQPCARCCTYGNQNYSEGSVIKQEGVLLQCARDKASLGTNNLIWQMIKQ"]}}, {"location": "[75670:76477](-)", "type": "CDS", "id": "<unknown id>", "qualifiers": {"locus_tag": ["ctg5_74"], "transl_table": ["11"], "translation": ["MKFVSFNINGLRARPHQLEAIIEQHQPDVIGLQETKVHDDMFPLEDVSKLGYNVFYHGQKGHYGVALLTKEQPVMVRRGFPGDDEDAQRRLIMAELATPMGNLTVINGYFPQGESRDHPTKFPAKDKFYRDLQNYLEQHLQPANPVLIMGDMNISSTDLDIGIGEDNRKRWLRTGKCSFLPEEREWMDRLMNWGLVDTWRAQNLETSDRFSWFDYRSKGFDDNRGLRIDLVLASKPLADRCIATGIDYDIRSMEKPSDHAPIWAQFKL"]}}, {"location": "[76727:78365](+)", "type": "CDS", "id": "<unknown id>", "qualifiers": {"locus_tag": ["ctg5_75"], "transl_table": ["11"], "translation": ["MLRNANGGGGRIRTXXXXXXXXXXXXXXXXXXXXXXXXXXXXXXXXXXXXXXXXXXXXXXXXXXXXXXXXXXXXXXXXXXXXXXXXXXXXXXXXXXXXXXXXXXXXXXXXXXXXXXXXXXXXXXXXXXXXXXXXXXXXXXXXXXXXXXXXXXXXXXXXXXXXXXXXXXXXXXXXXXXXXXXXXXXXXXXXXXXXXXXXXXXXXXXXXXXXXXXXXXXXXXXXXXXXXXXXXXXXXXXXXXXXXXXXXXXXXXXXXXXXXXXXXXXXXXXXXXXXXXXXXXXXXXXXXXXXXXXXXXXXXXXXXXXXXXXXXXXXXXXXXXXXXXXXXXXXXXXXXXXXXXXXXXXXXXXXXXXXXXXXXXXXXXXXXXXXXXXXXXXXXXXXXXXXXXXXXXXXXXXXXXXXXXXXXXXXXXXXXXXXXXXXXXXXXXXXXXXXXXXXXXXXXXXXXXXXXXXXXXXXXXXXXXXXXXXXXXXXXXXXXXXXXXXXXXXXXXXXXXXXXXXXXXXILERAAGIEPASSAWKAEVIAIIRCPQPGTRLPVLSVACE"]}}, {"location": "[78405:79554](+)", "type": "CDS", "id": "<unknown id>", "qualifiers": {"locus_tag": ["ctg5_76"], "transl_table": ["11"], "translation": ["LLTLTVLELSLNMVVGEGFEPSKSMTADLQSAPFGRSGTPPGEACYKLTVYYQIKPYHCAGRITAAGGVVXXXXXXXXXXXXXXXXXXXXXXXXXXXXXXXXXXXXXXXXXXXXXXXXXXXXXXXXXXXXXXXXXXXXXXXXXXXXXXXXXXXXXXXXXXXXXXXXXXXXXXXXXXXXXXXXXXXXXXXXXXXXXXXXXXXXXXXXXXXXXXXXXXXXXXXXXXXXXXXXXXXXXXXXXXXXXXXXXXXXXXXXXXXXXXXXXXXXXXXXXXXXXXXXXXXXXXXXXXXXXXXXXXXXXXXXXXXXXXXXXXXXXXXXXXXXXXXXXXXXXXXXXXXXXXXXXXXXXXXXXXXXXXXXXXXXXXXXXXXXXXXXXXXXXXLA"]}}, {"location": "[79693:80542](-)", "type": "CDS", "id": "<unknown id>", "qualifiers": {"locus_tag": ["ctg5_77"], "transl_table": ["11"], "translation": ["MQAQTLQRKVLRTICPDAKGLIAKITNICYKHELNIVQNNEFVDHRTGRFFMRTELEGIFNDNTLLADLDSALPQGSVRELGAAGRRRVVILVTKEAHCLGDLLMKSIYGGLDVEIAAVIGNHETLRTLVERFDIPFVLVSHEGMTREQHDNNMAAEIDRYQPDYVVLAKYMRVLTPAFVQRYPNQIINIHHSFLPAFIGARPYHQAYERGVKIIGATAHYVNDNLDEGPIIMQDVIHVDHNYTAEDMMRAGRDVEKNVLSRALYKVLAQRVFVYGNRTIIL"]}}, {"location": "[80837:81062](+)", "type": "CDS", "id": "<unknown id>", "qualifiers": {"locus_tag": ["ctg5_78"], "transl_table": ["11"], "translation": ["MDSRCALIFSKTSEEGNKGFIVIFARLLRGNIQTKPAGVSKTFFKHTLQLWMPDTTVPCSNQISRILFNIGGIA"]}}, {"location": "[81273:82176](+)", "type": "CDS", "id": "<unknown id>", "qualifiers": {"locus_tag": ["ctg5_79"], "transl_table": ["11"], "translation": ["MRQVKIGLALGSGAAKGWAHIGVINALERAGIKVDIVAGCSVGALVGAAYASERLPVMEKWVRSFSYWDVIRLMDFSWRRGGLLRGERVFNHVRRLITHEDIEQCKMRFGAVATNLSTGRELWLTEGDLHQAIRASCSMPGLLAPVGYNGYWLVDGAVVNPVPISLTRALGADIVIAVDLQHDAHLMQQDLLSVTPQSAEQESEPVASWGGKLRQQLSKMATRRINQTPGAMEIMTTSIQVLENRVKRNRMAGDPPDVLIQPFCPQISTLDFHRAEEAIAAGKQAVEKKMDELLPLVRNR"]}}, {"location": "[82277:83291](+)", "type": "CDS", "id": "<unknown id>", "qualifiers": {"locus_tag": ["ctg5_80"], "transl_table": ["11"], "translation": ["MEKPLSGKQILIVEDELVFRTLLENFLQALGAMTVAAGDGLEALDALQHHAPDMMICDLDMPRMNGIRLVEHLRARGNTLPILIVSATENMSDIAHVLRLGVQDVLLKPVKDLERLREAVYECLYPSMFTSKVEEDEQLFQDWDALVRDPSAAAKLLKELQPPVQQVIANCRINYRQLTMAEQPGLVLDIAALSEKDLAFYCLDVTRAGDNGVLAALLLRALFNGLLQEQLSGQGPRLPELGGLLKQVNLLLRQANLNGQFPLLVGYYHQSLKNLILVSAGLNATLNINTHQIQLNNGVPLGTLGSTHLNQISQRCDAWQCQVWGAGGRLRLMLSTE"]}}, {"location": "[83485:84394](+)", "type": "CDS", "id": "<unknown id>", "qualifiers": {"locus_tag": ["ctg5_81"], "transl_table": ["11"], "translation": ["MSAYKSKVKKAVIPVAGLGTRMLPATKAIPKEMLPLVDKPLIQYVVNECIAAGINEIVLVTHSSKNAIENHFDTSFELESMLEKRVKRQLLDEIQSICPPHVTIMQVRQGIAKGLGHAVMCALPLVGDEPFVVILPDVIIDEYESDLSSENLADMVKRYDETGFSQIMVEPVADVTAYGVVDCEGRELAPGESAPMVGVVEKPKAAEAPSNLAVVGRYVLSADIWPLLAKTPPGAGGEVQLTDSIAMLMEKQTVEAYHLKGVSHDCGNKLGYMQAFVEYGVRHESLGSDFKQWLESTVGNKK"]}}, {"location": "[84418:85759](+)", "type": "CDS", "id": "<unknown id>", "qualifiers": {"locus_tag": ["ctg5_82"], "transl_table": ["11"], "translation": ["MKVTVFGIGYVGLVQAAVLAEVGHDVLCIDVDENKVENLKKGIIPIFEPGLTPLVMQNYEAGRLKFSTNAEEGVNHGVMQFIAVGTPPDEDGSADLKYVTAVARTIAQHMNEHKVVIDKSTVPVGTADRVRAVMTETLQARDRNISFDVVSNPEFLKEGAAVNDCMRPERIVVGTDNEDVVELLRELYEPFNRNHDRMILMDIRSAELTKYAANCMLATKISFMNEMSNLAELLGADIEKVRQGIGSDPRIGYHFIYPGCGYGGSCFPKDVQALIRTSQSIGYTPRLLQAVEEVNDAQKNKLPTFIKRHFGENLQGKTFALWGLSFKPNTDDMREASARVLMETLWQAGATVQAFDPEAMDEAQRIYGHRADLKLMGTKEAALQGADGLVICTEWKNFRAPDFDVIKNALKEPVIFDGRNLYDPERVSKRGFVYYAIGRGASIEIA"]}}, {"location": "[85773:86781](+)", "type": "CDS", "id": "<unknown id>", "qualifiers": {"locus_tag": ["ctg5_83"], "transl_table": ["11"], "translation": ["MKYLVTGAAGFIGFHVSQRLLLAGHQVVGIDNLNDYYDVNLKLARLDLLKSHPEFLFVTCDLADRQGMAQLFAEQGFQRVIHLAAQAGVRYSIDNPHAYADANLVGHLNVLEGCRHHNIEHLLYASSSSVYGLNRKMPFSTDDSVDHPVSLYAATKKANELMSHTYSHLYGIPTTGLRFFTVYGPWGRPDMALFKFTRAIIAGESIDVYNHGQMRRDFTYIDDIAESIIRLQDIVPVKDENWTVETGSPATSSAPYRVYNIGNSQPVTLMAYIEALESALGMSANKNMLPMQPGDVLETSADTQALYDVIGFKPRTGVEEGIKRFVAWYRAFYKV"]}}, {"location": "[86929:87337](-)", "type": "CDS", "id": "<unknown id>", "qualifiers": {"locus_tag": ["ctg5_84"], "transl_table": ["11"], "translation": ["MSEALKILNNIRTLRAQARECTLETLEEMLEKLEVVVNERRDEDSQAQAEIEERTKKLQQYREMLIADGIDPNELLQTMAATKAAGKAKRAARPAKYSYIDENGESKTWTGQGRTPAVIKKAIEEQGKQLDDFLL"]}}, {"location": "[87854:88475](+)", "type": "CDS", "id": "<unknown id>", "qualifiers": {"locus_tag": ["ctg5_85"], "transl_table": ["11"], "translation": ["MAQLYFYYSAMNAGKSTALLQSSYNYHERGMRTLIYTAEIDNRFGVAKVSSRIGLSSPAKLYNNHTSLLQEISAEHQQQTVHCVLVDESQFLTREQVKELSDVVDNLDIPVLCYGLRTDFRGELFSGSQYLLAWSDKLVELKTICHCGRKASMVLRLDSHGAPYKEGEQVVIGGNERYVSVCRKHYKEALYSGAHSAIYGERTSPQ"]}}, {"location": "[88605:91290](-)", "type": "CDS", "id": "<unknown id>", "qualifiers": {"locus_tag": ["ctg5_86"], "transl_table": ["11"], "translation": ["MAVTNIAELNALVERVKKAQREYANFTQEQVDKIFRAAALAAADARIPLAKMAVAESGMGIVEDKVIKNHFASEYIYNAYKDEKTCGILETDETYGTITIAEPTGIICGIVPTTNPTSTAIFKALISLKTRNGIIFSPHPRAKDATNKAADIVLQAAIAAGAPKDIIGWIDVPSVELSNQLMHHPDINLILATGGPGMVKAAYSSGKPAIGVGAGNTPVVIDETADIKRAVASILMSKTFDNGVICASEQSVIVVDSVYDAVRERFASHGAYMLQGKELKAVQDILLKNGALNAAIVGQAAVKIADIAGITVPAHTKILIGEVKLVDESEPFAHEKLSPTLAMYRAKDFEDAVSKAEKLVAMGGIGHTSCLYTDQDNERERVNFFGDKMKTARILINTPASQGGIGDLYNFKLAPSLTLGCGSWGGNSISENVGPKHLINKKTVAKRAENMLWHKLPKSIYFRRGSLPVALEEVATDGARRAFIVTDRYLFNNGYADQIINVMKAHGVETEVFFEVEADPTLSVVRKGAEQMHSFKPDVIIALGGGSPMDAAKIMWVMYEHPETAFEELALRFMDIRKRIYKFPKMGVKAKMIAITTTSGTGSEVTPFAVVTDDATGQKYPLADYALTPDMAIVDANLVMNMPKSLCAFGGLDAVTHSLEAYVSVLANEYSDGQALQALKLLQHNLPASYREGAKNPVARERVHNAATIAGIAFANAFLGVCHSMAHKLGSEFHIPHGLANSLLICNVIRYNANDNPTKQTAFSQYDRPQARRRYAEIADHLGLSAAGDRTAQKIEKLLAWLEEMKAELGIPKSIREAGVQEADFLAKVDKLAEDAFDDQCTGANPRYPLIAELKQIMLDSFYGRDFVEPFATVAEAVKAQPVKSEKVEKKVKH"]}}, {"location": "[91783:92431](+)", "type": "CDS", "id": "<unknown id>", "qualifiers": {"locus_tag": ["ctg5_87"], "transl_table": ["11"], "translation": ["VNPAILDLSGYIKFFVGLFALVNPVGIIPVFISMTSYQPVAERNKTNLTANLAVAIILWTSLFLGDAILHVFGISIDSFRIAGGILVVTIAMSMISGKLGEDKQNKQEKSETAIRESIGVVPLALPLMAGPGAISSTIVWSTRYHNWQNLLGFSLAIALFAACCWLLFRAAPLMVRLLGQTGINVITRIMGLLLMALGIEFVVTGIKALFPGLVG"]}}, {"location": "[93161:94778](+)", "type": "CDS", "id": "<unknown id>", "qualifiers": {"locus_tag": ["ctg5_88"], "transl_table": ["11"], "translation": ["MKLTNAPLFILLSGLTASASAATVPQGIELAPEQAIVINNGSEVASLDPHKTEGVPETNVLLNLLEGLVSSDNYGQLVPGVAERWENRDGKVWTFWLRADARWSNGEPVTAQDFVYSWQRLVDPKTASPYASYVQYAHIANVDEIISGKQPATALGVKALDDHRLQVTLSQPVPYLLAMLAHTPMKPVNRHAIETFGDRWTRPEHFVGNGAYTLASWVVNENIVLKRNPGYWNNRQTVIEQGTFLPIASETSDVNRFRSGEIDITNSAIPPDLFPMLKQELGEQLHISPYLCTFYYEINNQRAPFTDVRVRTALKLAIDREIIADKIMGQGQIPAYGLTPPFTAGARFSPPEWFTLTQQQRNAQAKSLLQQAGYSASKPLKFTLLYNTSDQNKKQAIAAASMWKKNLGADVTLQNQEWKTMLATRHNAQYDVVRATWCSDYNEPSTFLNMLLSDSSTNTAFYKSKSFDNLMAQSLSAPDDKSRSALYQRAESQLDRDSAIIPVYYRVSVRLVKPWVGGYTGRDPQDQTDLHYYYITKH"]}}, {"location": "[94928:96566](+)", "type": "CDS", "id": "<unknown id>", "qualifiers": {"locus_tag": ["ctg5_89"], "transl_table": ["11"], "translation": ["MTNITKKSLIALGVMAALGAMTGNAALAATVPAGVELAAKQELVKGNGAELQSLDPHKIEGVPESNVNRDLLEGLIISDEQGHPIPGVAESWDNKDSKVWTFHLRKNAKWSNGEPVTAQDFVYSWQRLADPNTASPYASYLQYGHLANIDDIIAGKKKPTELGVKAIDANTLEVTLSEPVPYFFKLLIHPSMSPVYKPAVDKFGEKWTQPENWVGNGAFKLKEWVVNERIVLERNPDYWDNAATKLDKVTFLPISSEVTDVNRYRSGGSDMTYNNMPIELFQKLKKEIPKEVHVDPYLCTYYYEINNQKPPFNDPRVRAALKLGIDRDIIVNKVKNQGDLPAYSYTPPYTDGIKLTPPEWFSWSQEKRNEEAKKLLAAAGFTADKPLTFDLLYNTSDLHKKLAIAAASIWKKNLGVNVKLQNQEWKTFLDTRHQGTFDVARAGWCADYNEPTTFLNTMLSDSSNNTSHYKSADYDKAIAAALQAPSEEKRSELYAEAEKILDKDSVIVPVYYYVNARLVKQYVGGYTGKDPQDNVYDKNLYIIKH"]}}, {"location": "[96693:97614](+)", "type": "CDS", "id": "<unknown id>", "qualifiers": {"locus_tag": ["ctg5_90"], "transl_table": ["11"], "translation": ["MLKFILRRCLEAIPTLFILITISFFMMRLAPGSPFTGERTLAPEVMANIEAKYHLNDPIMTQYFSYLKQLAHGDFGPSFKYKDYSVNDLVAGSFPVSAKLGAAAFIFALVLGVSAGVVAALNQNTKWDYTVMGIAMTGVVIPSFVVAPLLVMVFAIMLKWLPGGGWNGGALKFMILPMVALSLAYIASIARITRGSMIEVLHSNFIRTARAKGLPMHRIVLRHALKPALLPVLSYLGPAFVGIITGSMVIETIYGLPGIGQLFVNGALNRDYSLVLSLTILVGALTILFNAIVDVLYAVIDPKIRY"]}}, {"location": "[97628:98537](+)", "type": "CDS", "id": "<unknown id>", "qualifiers": {"locus_tag": ["ctg5_91"], "transl_table": ["11"], "translation": ["MLVSKKNSEALDTFSEKLEVEGRSLWQDARRRFIHNRAALTSLFVLLLIALFVILAPMLSSFTYDDTDWAMMSATPDMTSGHYFGTDSSGRDLLVRVAIGGRISLMVGIAAALVAVLVGTLYGSLAGYLGGKTDSVMMRLLEILNSFPFMFFVILLVTFFGQNILLIFVAIGMVSWLDMARIVRGQTLSLKRKEFIEAAQVGGVSTFNIVVRHIVPNVLGVVVVYASLLVPSMILFESFLSFLGLGTQEPLSSWGALLSDGANSMEVSPWLLLFPAGFLVVTLFCFNFIGDGLRDALDPKDR"]}}, {"location": "[98548:99565](+)", "type": "CDS", "id": "<unknown id>", "qualifiers": {"locus_tag": ["ctg5_92"], "transl_table": ["11"], "translation": ["MSIIETQPAMATTAGSAALLDVKDLRVTFGTPDGDVTAVNDLNFSLSAGETLGIVGESGSGKSQTAFALMGLLASNGRIGGSALFNGKEILNLPEKQLNKLRAEQIAMIFQDPMTSLNPYMKVGEQLMEVLQLHKGMSSSQAFEESVRMLDAVKMPEARKRMKMYPHEFSGGMRQRVMIAMALLCRPKLLIADEPTTALDVTVQAQIMTLLNELKREFNTAIIMITHDLGVVAGICNKVLVMYAGRTMEYGQARDVFYQPAHPYSIGLLNAVPRLDALATETLTTIPGNPPNLLRLPQGCPFQPRCPHAMEICSSAPPLEAFGQGRLRACFKPVEELV"]}}, {"location": "[99561:100563](+)", "type": "CDS", "id": "<unknown id>", "qualifiers": {"locus_tag": ["ctg5_93"], "transl_table": ["11"], "translation": ["MSVVAEKKVLLEIADLKVHFEIKDGKQWFWQPPKTLKAVDGVSLRLYEGETLGVVGESGCGKSTLARAIIGLVKATEGRVAWLGRDLLGQNAEEWRKARSDIQMIFQDPLASLNPRMTIGEIIAEPLRTYHPKMARQEVKEKVKAMMLKVGLLPNLINRYPHEFSGGQCQRIGIARALILEPKLIICDEPVSALDVSIQAQVVNLLQKLQREMGLSLIFIAHDLAVVKHISDRVLVMYLGHAVELGTYDNVYTNPQHPYTKALMSAVPIPDPDLEKQKVIQLLEGELPSPINPPSGCVFRTRCPIAGPECAKTRPLLEGSFRHAVSCLKVEPL"]}}, {"location": "[100679:101003](-)", "type": "CDS", "id": "<unknown id>", "qualifiers": {"locus_tag": ["ctg5_94"], "transl_table": ["11"], "translation": ["MDLNNRLTEDETLEQAYDIFLELAGDNLDPADILIFNLQFEERGGAELHDPAEDWAEHVDFDLNPDFFSEVVIGLGDADGEPINDIFARVLLCREKDHKLCHILWRE"]}}, {"location": "[101048:102509](-)", "type": "CDS", "id": "<unknown id>", "qualifiers": {"locus_tag": ["ctg5_95"], "transl_table": ["11"], "translation": ["MTTFYTLISWLLLFGYWLLIAGVTLRILMKRRAVPSAMAWLLIIFILPLVGIIAYLSFGELHLGKRRAERARTMWPSTARWLNDLKVCKHIFATENSDVARSLFQLCENRQGIAGVKGNQLQLLTTAEDTMKALIRDIQLARHNIEMVFYIWQPGGMADEVAESLMAASRRGVHCRLMLDSAGSVAFFRSPWAAMMRNAGIDVVEALKVSLLRVFLRRMDLRQHRKVVLIDNYIAYTGSMNLVDPRYFKQDAGVGQWVDLMARMEGPVSTTLGIIYSCDWEIETGKRILPPPPDDNIMPFEQESGHTIQAIASGPGFPEDMIHQALLTAVYSARTQLIMTTPYFVPSDDLLHAICTAAHRGVDVSLIVPRHNDSVLVGWASRAFFAELLEAGVKIYQFEGGLLHTKSVLVDGQLSLVGTVNLDMRSLWLNFEITLVIDDDGFGSDLACVQDDYIARSRLVDAKRWSRRAWWQRIVERLFYFFSPLL"]}}, {"location": "[102887:103184](-)", "type": "CDS", "id": "<unknown id>", "qualifiers": {"locus_tag": ["ctg5_96"], "transl_table": ["11"], "translation": ["VLYVIYAEDNADSLEKRTAVRPAHLARLQLLRDEGRLIVAGPMPAVDSNDPGVAGFSGSTVIAEFSSLEEAQSWAEDDPYIAAGVYKQVAVKPFKRVF"]}}, {"location": "[103356:104964](-)", "type": "CDS", "id": "<unknown id>", "qualifiers": {"locus_tag": ["ctg5_97"], "transl_table": ["11"], "translation": ["MQGLVMTETEHNLLLEEQNSKNQWPRRQQQPLMQAAAAANVERGVSRDMAIQTTSDPWATSQPGRKRTANTLDAPTQYYQHSLWQHPQTAPGLFPPINNECSAQAATTSAGTAPYCLQECNSDLMFKDRLLHWVRKFKGNYKGTSSLDCCISLFSKPEMPRGATCALMQEVLQNVLAIEGIRPMPNSSTIRVALMATRDVNYLPDTARVLVQLRGMVPEYQGYNLEALLVALLNKLATKEPVAGNVLFSILYEFYRRYNAGQRGYEFINTLLKGKAPSIDTVRFAAKVQGIKVSQTLVDWLKPQLLTGPDSNPIKLTGDKIKAIFAHQNIPGDLNGRTFYEAQRQILQGHALGSRFVFNMLAPDNQQKRAPSFSKINLRKQAEAGIGLHPQAEALIKQFNWSTLTGSNEKKLISLLLFLQENNVKLESKQLYIALWSELGEQTPSYNSITKIHSRFNAKVPEQVFNWVKNNLTLLEGLEAKDIVGKLFELEPKPHSVSAASIYKALLKLLRDKEPGFSIDRMPAIDYVYQSHKDY"]}}, {"location": "[105484:106219](+)", "type": "CDS", "id": "<unknown id>", "qualifiers": {"locus_tag": ["ctg5_98"], "transl_table": ["11"], "translation": ["MTTLMNTLPRPSPLPLLLSVVLHGSVIAGLLYASFHQVIDVPKASQPISVTMVAPEVQPEPTPAPQPVAEPEPEPEPEPVPEPPKPEPVPIPKPEPKPEPKPKPKPVKKEVVKPKEVKPKTQPRQAAPVDKEAPKEVAKPSTAPKLSEAPSKAVATGPRALNVGKPAYPARAFALRVEGKVRVQFDVDGSGQVDNIRILSAEPRNMFEREVKQAMKKWRYESGKPGSNITMNIVFRIDGGASLE"]}}, {"location": "[106261:106690](-)", "type": "CDS", "id": "<unknown id>", "qualifiers": {"locus_tag": ["ctg5_99"], "transl_table": ["11"], "translation": ["MDDKQKSPQGEVVLRTLAMPADTNANGDIFGGWIMSQMDMGGAILAKEIAEGRVVTVRVDGMTFLKPVAVGDVVCCYARCMRTGTSSITINVEVWVKKVSSEPIGQRYRATEAVFIYVAVDPEGKARPLPEGKSQFSYNSEA"]}}, {"location": "[106760:107297](-)", "type": "CDS", "id": "<unknown id>", "qualifiers": {"locus_tag": ["ctg5_100"], "transl_table": ["11"], "translation": ["MKQLLDFLPLVVFFVFYKLYDIFVASGALIVATGLALVVSWVLYRKLEKMTIFTFVLVAVFGTLTLVFHNDEFIKWKVTVIYSLFAVALLFSHFWMQKPLIQSMLGKEIQLPEYAWRKLNIAWALFFLLCGLANIYVAFWLSQAFWVNFKVFGLTGLTLLFTLFSGVYIYRLMPQEQK"]}}, {"location": "[107367:108105](-)", "type": "CDS", "id": "<unknown id>", "qualifiers": {"locus_tag": ["ctg5_101"], "transl_table": ["11"], "translation": ["MSITAGSLYRDTGNFLRHQLITIVLMALLTSFITVMIGHALTPGADQLSILGEGDSGSATTLFEMVQSMTPEQQQVLLRASAAGTFASLVGNVLLLGGMLCLIPMVSSGQRVSALRAIGASAPLLPRLLLLTFLVTLVVQLGFMVVVVPGVMLAILLALAPVIMVTDKSGVFASMRTSVRLVWSQMKLVAPAVILWLLAKVLLMLLAASFTILPANVASVVFNAISNLVSAILIIYLSRLYMLLR"]}}, {"location": "[108129:108549](-)", "type": "CDS", "id": "<unknown id>", "qualifiers": {"locus_tag": ["ctg5_102"], "transl_table": ["11"], "translation": ["MSDILNPCVTCGACCAFFRVSFYWSEADDGGGCVPVELTEPLTPFLRAMSGTNSKSPRCSALKGEIGGCVTCAIYDQRPTPCREFSMSGENGQPNDACDRARAKYGLPPLFQPSLPAITESYVSQGASLLSDHVQSPSL"]}}, {"location": "[108816:109449](+)", "type": "CDS", "id": "<unknown id>", "qualifiers": {"locus_tag": ["ctg5_103"], "transl_table": ["11"], "translation": ["MKLSTVVLALAALLPVVAGAHQAGDFFMRAGSATVRPTEGSDNVLGMGSFSVDNNTQLGLTFTYMATDNIGVELLAATPFRHKVGLAATGNLATVKQLPPTLMAQWYFFDSSSKVRPYIGAGINYTTFYDADFNQTGRDAGLSDLSVKDSWGMAGQVGLDYKVDDDWLINMSVWYMDIDTEVKFKANGEQQNINTRIDPWVFFFGLGYRF"]}}, {"location": "[109448:109586](+)", "type": "CDS", "id": "<unknown id>", "qualifiers": {"locus_tag": ["ctg5_104"], "transl_table": ["11"], "translation": ["MAQRPPLLTVALLVSRAPAHGGRAWKETRSDFYNARTAQYNGLLP"]}}, {"location": "[109791:110106](-)", "type": "CDS", "id": "<unknown id>", "qualifiers": {"locus_tag": ["ctg5_105"], "transl_table": ["11"], "translation": ["MKLFKVVSGAIIAAVIALAVSACAPTSTKEGTGGYLDDTVVTTKVKAELLGDKSLKSTEINVETFKGRVQLSGFVSSPQAANRAVQVARSVPGVKSVVNNMQIK"]}}, {"location": "[110265:112479](-)", "type": "CDS", "id": "<unknown id>", "qualifiers": {"locus_tag": ["ctg5_106"], "transl_table": ["11"], "translation": ["MISSWCATMMRWISVGVLLFIATVAWSADNALFSAPLSRLDPDSYRFLEQPSTQAITIMRARAAILADDTQDIALEVKPDEILIAHKTAFTLDSDGLAIWQGAIKASVNPSPDDVLINQVILVRDGDNITGAIHYNGELYQIFPLGEGNHAIIQTDSDRLPWTDNDTVEAAASSTLPPPTTSSDQGELIKIRVMVATTNQARARVNDMPALVALAISDANQGYKNSDIHIELENAGILNVNYDEEGLNRDMLAQVRNPQDAKLGAIVHAFREQHLADVVVLLSNDFKSSCGIAYVHANKQSAFGVVAWSCISDHIFAHEIGHNLSATHNPENGNNALFAYGHGYRQTAQTPRWRTIMSYPCTPACPLINLWSNPNKQHLNLIAGSTTTNDNARLLNERRQAVANFYPPLTNWTQVGELLSQAELPPRQFFAVQLKDTSGNQVLSAFDFPASKTGQWEWPTRLAEDINRHFPANVVRAGEMNSNGDIQIVNGSGYRNKLWLYNTLASKQYLQLTRHTHALINGENWYNIGQLFGENPAIPGTIKQAVLRNILSGEELARVSLPITPQNYDKYSWPSQLAQAINTATPGKMQAGEMRSDGTVHLVPSSSYRNFIWVPLAQRLQLAFSVETITPEPEPEPVIPVPQPEPVVPPPEPEVPPPPEPVTPPEPVTPPPAQYEYRYPDQIDKYVEGTRVLGSDNHIYRCKPFPFSGWCRIYSPSANHYQPGVGSNWQDAWTRVD"]}}, {"location": "[112673:113477](-)", "type": "CDS", "id": "<unknown id>", "qualifiers": {"locus_tag": ["ctg5_107"], "transl_table": ["11"], "translation": ["MERYQQLFTRLDAAREGAFVPFVTLGDPTPELSLKIIDTLVDAGADALELGIPFSDPLADGPTIQGANLRAFAAGVTPAQCFELLATIRQKYPTLPIGLLMYANLVFSGGIDNFYARCAAVGVDSVLVADVPIEESAPFRQAALRHNIAPIFICPPNANDDLLREIASHGRGYTYLLSRAGVTGAENRASLPLQHLVDKLREYHAAPPLQGFGISEPSQVKEAIASGAAGAISGSAIVKIIEKHQANPDAMLAELHNFVSSLKAASR"]}}, {"location": "[113476:114667](-)", "type": "CDS", "id": "<unknown id>", "qualifiers": {"locus_tag": ["ctg5_108"], "transl_table": ["11"], "translation": ["MTLLNPYFGEFGGMYVPQILMPALRQLEEAFVSAQSDPEFQAQFTDLLKNYAGRPTALTLCQNLTKGSKTRLYLKREDLLHGGAHKTNQVLGQALLAKRMGKTEIIAETGAGQHGVASALASALLGLKCRIYMGAKDIERQSPNVFRMRLMGAEVIPVHSGSSTLKDACNEALRDWSGSYENAHYMLGTAAGPHPYPTIVREFQRMIGEETKAQILEREGRLPDAVVACVGGGSNAIGMFADFIDDAAVGLIGVEPAGHGIETGEHGAPLKHGRVGIYFGMKAPMMQTEDGQIEESYSISAGLDFPSVGPQHAYLNSIGRAEYVSITDDEAMEAFKELCRAEGIIPALESSHALAYALKMVRDNPEKEQLLVVNLSGRGDKDIFTVHDILKAKGEI"]}}, {"location": "[114721:116083](-)", "type": "CDS", "id": "<unknown id>", "qualifiers": {"locus_tag": ["ctg5_109"], "transl_table": ["11"], "translation": ["MQDTVLKKIVQDKAIWLEARKAQQPLASFQNDVTPASRSFYHALQGTRTVFILECKKASPSKGVIREDFDPATIAGVYKQYASAVSVLTDEKYFHGSFDFLPVVSAAITQPVLCKDFIIDPYQIYLARHYQGDAILLMLSVLDDEQYRQLAAVAHSLNMGVLTEVSNEEELERAIALEAKVVGINNRDLRDLSIDLNRTRQLAPRLAPGVTVISESGISNYAQVRELSRFANGFLIGSALMSEDNLDAAVRRVLLGENKVCGLTRPEDAQAASNAGAIFGGLIFAAGSPRQIDITQARTVIAAAPLKYVGVFRNTTISDVVTTAQALSLHAVQLHGDEDQTFVDALRQQLPPGVQIWKAFSVKGSLPARDWQNVDRYLLDNGNGGSGQRFDWSLLAGEALHNVLLAGGLGADNCVAAAQLGCAGLDFNSGVESAPGVKDSAKFAAVFQTLKAY"]}}, {"location": "[116085:117084](-)", "type": "CDS", "id": "<unknown id>", "qualifiers": {"locus_tag": ["ctg5_110"], "transl_table": ["11"], "translation": ["MQNILEKLYQAHTLSQAESHQLFSAIITGQLEPTQLAAALIAMKVRGERPEEIAGAASALLEDAKPFPRPDYAFADIVGTGGDGSNSINISTTSAFVAASCGLKVAKHGNRSVSSKSGSSDLLAAFGISLDLPAAKARQALDDLNVCFLFAPQYHTGFRHAMPVRQQLKTRTLFNVLGPLINPARPPLAVIGVYSAELVLPIAQTLKVLGYQRAAVVHGGGMDEVALHSATHVAELRDGEITSYQLTPEDFGLSFHPKEALAGGTPEENRDILTRLLQGNGERAHEEAVAVNVAMLLKVFGHEDLRENAQRALQAIRSGQAWERVVALAARG"]}}, {"location": "[117099:117678](-)", "type": "CDS", "id": "<unknown id>", "qualifiers": {"locus_tag": ["ctg5_111"], "transl_table": ["11"], "translation": ["MADILLLDNIDSFTYNLVDQLRAFGHNVVIYRNNMPADTLTERLQGMQNPVLMLSPGPGAPAEAGCMPELLQRLRGKLPIIGICLGHQAIVEAYGGHVGQAGEILHGKASAITHDGEAMFTGLSNPLPVARYHSLVGSNTPDELTINATFNGMVMAVRHDADRVCGFQFHPESILTSQGAHLLEQTLAWALA"]}}, {"location": "[117677:119240](-)", "type": "CDS", "id": "<unknown id>", "qualifiers": {"locus_tag": ["ctg5_112"], "transl_table": ["11"], "translation": ["MPSAKPALKLITGNAPYREDPAAVFHQLCGARPATLLLESADIDSKRNLKSLLIVDSALRITALDKTVTIQALSENGRALLPLLDAALPASVDNQLRPDGRLLTFAEINPLQDEDSRLQSLSVFDALRLIPTLVSTPEEEREAMLLGGLFAYDLVAGFEQLPALDNQQRCPDYCFYLAETLLVIDHQTQTSRLQASLFAPSTAEFQRLQGRIEQLHGQMLQPAPALPVQSVENMVLSCNQSDEEYCAIVRQMQEAIRVGEIFQVVPSRRFSLPCPSPLAAYDTLKHSNPSPYMFFMQDQDFALFGASPESSLKYNASDRQIEIYPIAGTRPRGRHADGSLDRDLDSRIELEMRTDHKELAEHLMLVDLARNDLARICEPGSRYVADLTKVDRYSFVMHLVSRVVGKLRGDLDVLHAYRACMNMGTLSGAPKVRAMQLIARAEGTRRGSYGGAVGYFTASGDLDTCIVIRSAYVEDGVATVQAGAGVVLDSNPQAEADESRNKARAVLRAIATAHHCTEIF"]}}, {"location": "[119531:120404](+)", "type": "CDS", "id": "<unknown id>", "qualifiers": {"locus_tag": ["ctg5_113"], "transl_table": ["11"], "translation": ["LTAATPLSNFPLYDLHSHTRASDGLFTPEALVLRATEMRVGVLAITDHDTVGGIEEARAAIAQHQLALQLITGVEVSTLWENHEIHIVGLGIDIHHPQLTAFLQGQSDCRMARAQLMAERLEKAQIPGALEGALRLADGGAITRGHFARYLIEQGKGANMAQIFKNYLARGKTGYAPPQWCTIEQAIDAIHHSGGRAVLAHPGRYGLSAKWLKRLMAYFAESGGDAMEVAQCQQPPQERSQLAQYARDYQLAASQGSDFHQPCPWIELGKKLWLPGGVEAIWTRYPDIAQ"]}}, {"location": "[120440:121061](+)", "type": "CDS", "id": "<unknown id>", "qualifiers": {"locus_tag": ["ctg5_114"], "transl_table": ["11"], "translation": ["MSQFFYIHPENPQPRLIKQAVEMLNKGSVIVYPTDSGYALGCKLEDKSALERICRIRQLDGQHNFTLMCRDLSELSTYAHVDNTAFRLIKNNTPGNYTFILKATKEVPRRLMNDKRKTIGLRVPSNPIALALLEALNEPMMSTSLMLPGNDFTESDPEEIQDSIGKVVDLIIHGGYLGQQPTTVIDLTESVPVVMREGVGDVTPFL"]}}, {"location": "[121124:121751](-)", "type": "CDS", "id": "<unknown id>", "qualifiers": {"locus_tag": ["ctg5_115"], "transl_table": ["11"], "translation": ["MKILTIMPALAALLLTGCSVGKYEYSSEALKRVDMSFTGVPTVLGLGTLGTSIPITPEYSLTAAHVAKFAVQRVKAYHPYCDLAIIYHKNDMKELPKFRSSGVGDPVKMYGFSFISAMPVESKGINLARTGIRNEWNKRPCVAMASNAGVVKGMSGGAVYNSDDSIGGVIVGFTSSIKNKRSGKEILKDVSLYIPYTDFKDWLAKSTS"]}}, {"location": "[122490:122820](+)", "type": "CDS", "id": "<unknown id>", "qualifiers": {"locus_tag": ["ctg5_116"], "transl_table": ["11"], "translation": ["MATAPEQWIYASVRPHDGAWLPDNPVLQPETDFDADLRLAEDKVLARMKDLFATFTVDRGHFSIATCYSPDPLLSQMVNPFAKPDVPVVTDFTIGMLIESARAGRWLYD"]}}, {"location": "[123378:123696](+)", "type": "CDS", "id": "<unknown id>", "qualifiers": {"locus_tag": ["ctg5_117"], "transl_table": ["11"], "translation": ["MATDLEQRICALVKQHYGVYILQEPDLKPEKDFDTDRLLDEVEVLELMGNFFVTFNVAWGNFSLATYYPPDPPLHQIVNSFSKRKVPVVPDFTIGMLIESARAGH"]}}, {"location": "[123805:124009](-)", "type": "CDS", "id": "<unknown id>", "qualifiers": {"locus_tag": ["ctg5_118"], "transl_table": ["11"], "translation": ["MRIFKKLASRGIAGISDCLIMATLFLLFWFIFMSESEYRYVIAGFSCLGFVAAYFVYRFADKIHDGI"]}}, {"location": "[124005:124653](-)", "type": "CDS", "id": "<unknown id>", "qualifiers": {"locus_tag": ["ctg5_119"], "transl_table": ["11"], "translation": ["MLDAKELANRMADAINVKSNFLRSFAGGALELPVDLYYLGYDFFDTENRTANSYDTERAIRLVKHGLANRKGIEKIANIIIHRYLDKVDVEKIKHIGVNSAGSLAGSIMTNRLILGNIGSMFAANLVAKMLIGFSFSTLIGLGAFQSRAIYTSRELKQRDQELQNYLQRLGDLDLLYFLIEKRVKPFEDVTAIWAKNRRLFDEISQYFLQKMRLQ"]}}, {"location": "[125015:126917](+)", "type": "CDS", "id": "<unknown id>", "qualifiers": {"locus_tag": ["ctg5_120"], "transl_table": ["11"], "translation": ["MWLGFYNLNLLFLKNTMTPVXXXXXXXXXXXXXXXXXXXXXXXXXXXXXXXXXXXXXXXXXXXXXXXXXXXXXXXXXXXXXXXXXXXXXXXXXXXXXXXXXXXXXXXXXXXXXXXXXXXXXXXXXXXXXXXXXXXXXXXXXXXXXXXXXXXXXXXXXXXXXXXXXXXXXXXXXXXXXXXXXXXXXXXXXXXXXXXXXXXXXXXXXXXXXXXXXXXXXXXXXXXXXXXXXXXXXXXXXXXXXXXXXXXXXXXXXXXXXXXXXXXXXXXXXXXXXXXXXXXXXXXXXXXXXXXXXXXXXXXXXXXXXXXXXXXXXXXXXXXXXXXXXXXXXXXXXXXXXXXXXXXXXXXXXXXXXXXXXXXXXXXXXXXXXXXXXXXXXXXXXXXXXXXXXXXXXXXXXXXXXXXXXXXXXXXXXXXXXXXXXXXXXXXXXXXXXXXXXXXXXXXXXXXXXXXXXXXXXXXXXXXXXXXXXXXXXXXXXXXXXXXXXXXXXXXXXXXXXXXXXXXXXXXXXXXXXXXXXXXXXXXXXXXXXXXXXXXXXXXXXXXXXXXXXXXXXXXXXXXXXXXXXXXXXXXXXXXXXXXXXXXXXXXXIIKYIIQLNQSVIHPLLKNVSILCDSILLIFYPTLYTHFSVLAGR"]}}, {"location": "[127138:127480](+)", "type": "CDS", "id": "<unknown id>", "qualifiers": {"locus_tag": ["ctg5_121"], "transl_table": ["11"], "translation": ["MQICRMDYNDVSPDRRRLKLHVYGVGTFPVFSGIEPVTNIAECAFKRNAALPVGTYWIVDAPEGSFANRALRAVKDFKNGTNHAEWFGLYNATTMSDHVFVNGVDRGAFRLHP"]}}, {"location": "[127642:127900](+)", "type": "CDS", "id": "<unknown id>", "qualifiers": {"locus_tag": ["ctg5_122"], "transl_table": ["11"], "translation": ["MHRAKLITNVITGSLCLVASFFIVLFPLGGLLDYLSQISNHFLNQTGLGFADGEADPSFLWVLAVLMLIVAAFLMMLIKKIRKKS"]}}, {"location": "[128297:129200](+)", "type": "CDS", "id": "<unknown id>", "qualifiers": {"locus_tag": ["ctg5_123"], "transl_table": ["11"], "translation": ["MSEKLQKVLARAGHGSRREIETMISAGRVSVEGKLATLGDRVELDKALKIRIDGHVVSINESATEVCRVLAYYKPEGELCTRNDPEGRPTVFDRLPKLRGARWIAVGRLDVNTCGLLLFTTDGELANRLMHPSQEVEREYAVRVFGEVDEDKIRLLSRGVQLEDGPAAFKTIKFGGGEGINQWYNVTLTEGRNREVRRLWEAVGVQVSRLIRVRYGDINLPKGLPRGGWTELELQPTNYLRELVGLPPETVTKVAVEKDRRRTKANQIRRAVKRHTQVSTTSNRRSAAKAAKPGGRRRQG"]}}, {"location": "[129236:129830](-)", "type": "CDS", "id": "<unknown id>", "qualifiers": {"locus_tag": ["ctg5_124"], "transl_table": ["11"], "translation": ["MAADDRHQQRQQRLKEQVDARVAAATTSRGILMVFTGNGKGKTTAAFGTATRAVGHQKRVGVIQFIKGEWPNGERNLLEPFGVEFQVMATGFTWDTQNRQTDTAACLQVWQHGKRMLQDETLDLVIFDELTYMVSFDYLPLDEVLTALQQRPAHQSVIITGRGCHREILELADTVSEMRPVKHAFDAGIQAQQGIDW"]}}, {"location": "[129829:130609](-)", "type": "CDS", "id": "<unknown id>", "qualifiers": {"locus_tag": ["ctg5_125"], "transl_table": ["11"], "translation": ["MSEEHAVHYQPKSDLLNHRIILVTGASDGIGREAALTYARYGAELVLLGRNAQKLQQVSDEVNALGKGSARWFTLDMEQATPESCQQLAETVGQHYPRLDGVLHNAGVLGDIVPLEQLQPAVWQQVMQVNVDATFFLTQALLPLLLKSDSGSLVFTSSSVGRTGRAGWGAYAVSKFATEGMMQVLADEYDSRHLRVNCINPGGTRTKMRASAFPQEDAAKLKTPADIMPLYLYLMGDDSRRKTGVSYDAQPGRKAGAAE"]}}, {"location": "[130793:131843](+)", "type": "CDS", "id": "<unknown id>", "qualifiers": {"locus_tag": ["ctg5_126"], "transl_table": ["11"], "translation": ["VELLSYYGLFLAKTVTVVVAIAAIAIIFVNLAQRKRAQSGQLKVTDLGDQYREMKDQLMLAKMKHHDQKLWHKSRKKQDKQEAKVAKQRAKQGLKSESGKSTLWVLDFKGSMDAGEVASLREEISAVMAVASASDEVLLRLESPGGVVHGYGLASSQLERLRQKGIRLTVAVDKVAASGGYMMACVADRIVAAPFSIIGSIGVVAQIPNFNRLLKRNDIDVELHTAGEYKRTLTLFGENTEQGREKFREDLNETHLLFKQFVHEMRPSLDIDQVATGEHWYGRQALEKGLIDNIGTSDDLIIAEMDKFEVIAVRYVRRKRMMDRFTSSAAASAERLLLKFWQRGEKPLL"]}}, {"location": "[131868:132123](-)", "type": "CDS", "id": "<unknown id>", "qualifiers": {"locus_tag": ["ctg5_127"], "transl_table": ["11"], "translation": ["MYAETQPIDAAALLVKANTMIAEHENYFAGMEATAVEQNGNILVFRGNYFLDEQGLPTSKSTTVFNVFKFLALQLSAQYHLKEE"]}}, {"location": "[132528:135132](+)", "type": "CDS", "id": "<unknown id>", "qualifiers": {"locus_tag": ["ctg5_128"], "transl_table": ["11"], "translation": ["MGKALVIVESPAKAKTINKYLGNDYVVKSSVGHIRDLPTSGSTVKKSADSTTSKTPKKKVKKDEKAALVSRMGVDPYHGWEADYQILPGKEKVVAELKSLAENADHIYLATDLDREGEAIAWHLREVIGGDESRYSRVVFNEITKNAIQQAFEKPGELNIDRVNAQQARRFMDRVVGYMVSPLLWKKIARGLSAGRVQSVAVRLVVEREREIKAFVPEEYWELDADLTTPKGSDLPMQVTHQGDKPFRPVNGEQTHAAVSLLEKARYVVSDREDKPTSSKPGAPYITSTLQQAASTRLGFGVKKTMMMAQRLYEAGHITYMRTDSTNLSQDAVAMVRDYVKESFGAKYLPKDALTYASKDNSQEAHEAIRPSDVNVQAEQLKDMEADAQKLYQLIWRQFVACQMMPAQYDSTTLTVTAGDFKLKAKGRTLRFDGWTKVMPALRKGDEDRTLPPVNVGEELSLQQLKPSQHFTKPPARFSEASLVRELEKRGIGRPSTYASIISTIQDRGYVRVESRRFYAEKMGEIVTDRLESNFRELMNYDFTAHMESSLDEVANNQAQWKGVLDKFFGEFSQQLEQAEKDPEEGGMQPNQMVLTTIDCPTCSRQMGIRTASTGVFLGCSGYALPPKERCKQTINLIPENEVLNILEGDDAETNALRARHRCQKCGTAMDSYLIDNQRKLHVCGNNPGCDGYEIEQGEFRIKGYDGPIVECEKCGSEMHLKMGRFGKYMACTNDDCKNTRKILRNGDVAPPKEDPVPLPELQCEKSDAYFVLRDGAAGVFLAANTFPKSRETRAPLVAELKRFKDRLPEKLRYLADAPEADDEGNATVVRFSRKTKQQYVSSEKEGKATGWSAFFVDGKWQVTKKK"]}}, {"location": "[135359:136334](+)", "type": "CDS", "id": "<unknown id>", "qualifiers": {"locus_tag": ["ctg5_129"], "transl_table": ["11"], "translation": ["MKLQQLRYIVEVVNHNLNVSSTAEGLYTSQPGISKQVRMLEDELGIQIFARSGKHLTQVTPAGEEIIRIAREVLSKVDAIKAVAGEHTWPDKGSLYVATTHTQARYALPGVIKGFIERYPRVSLHMHQGSPTQIAEAVSKGNADFAIATEALHLYDDLIMLPCYHWNRAIVVTPDHPLAGKTKVSIEELAEYPLVTYTFGFTGRSELDTAFNRAGLTPRIVFTATDADVIKTYVRLGLGVGVIASMAVDPVSDPDLVRIEATDIFTYSTTKIGFRRSTFLRSYMYDFIQRFAPHLTRDVVDTAVALRSNEDIEAMFKDIKLPAK"]}}, {"location": "[136999:137173](+)", "type": "CDS", "id": "<unknown id>", "qualifiers": {"locus_tag": ["ctg5_130"], "transl_table": ["11"], "translation": ["MFEQALIRKPQQVRDMKSGYCKSNHKADEDVCIPDSWSLSNLQRSFIESMIDDKKSK"]}}, {"location": "[137636:140315](+)", "type": "CDS", "id": "<unknown id>", "qualifiers": {"locus_tag": ["ctg5_131"], "transl_table": ["11"], "translation": ["MSLTLRETSQDTLDVDGQRYHFFSLPRAAQQLGDLSRLPKSLKVLLENLLRWQDGDSVTSEDIQALVGWLQDAHADREIAYRPARVLMQDFTGVPAVVDLAAMREAVKRLGGNVAKVNPLSPVDLVIDHSVTVDRFGDDNAFEENVRLEMERNHERYVFLRWGQKAFNKFSVVPPGTGICHQVNLEYLGKAIWHEQLDGKEVAYPDTLVGTDSHTTMINALGVLGWGVGGIEAEAAMLGQPVSMLIPDVVGFKLTGKLQPGITATDLVLTVTQMLRKHGVVGKFVEFYGDGLDDLPLADRATIANMAPEYGATCGFFPIDDITLSYMKLTGRSTGQVALVEAYAKHQGMWRNHGDEPVFTSSLALDMATVEASLAGPKRPQDRVSLGDVPRAFQQSNQLEVNQALKPHTAVSYSDNGQQHQLKDGAVVIAAITSCTNTSNPSVLMAAGLLAKKALERGLDRKPWVKASLAPGSKVVSDYLAVARLTPYLDKLGFNLVGYGCTTCIGNSGPLPDAIERAIKQGDLTVGAVLSGNRNFEGRIHPYVKTNWLASPPLVVAYALAGNMNINLQSEPLGEDLTGKPVYLKDIWPSPEEIAEAVQQVSTDMFRKEYAEVFEGTPEWQQIQVSEAATYDWDEDSTYIRLSPFFDDMGKQPEAVKDIKGARILAMLGDSVTTDHISPAGSIKAESPAGRYLLKHGVERGDFNSYGSRRGNHEVMMRGTFANIRIRNEMVPGVEGGVTRHVPGDEPLDIYDAAMQYQQEGVPLAVIAGKEYGSGSSRDWAAKGPRLLGVRVVIAESFERIHRSNLIGMGILPLEFPQGMTRKTLNLTGDEQIDVENLTQLQAGGSVVVRLTRADGSQQLIDTRCRIDTGNELTYYRNDGILHYVIRNMLRD"]}}, {"location": "[140352:140946](-)", "type": "CDS", "id": "<unknown id>", "qualifiers": {"locus_tag": ["ctg5_132"], "transl_table": ["11"], "translation": ["MQLKRVAEAKLPTPWGDFLMVGFEELATGHDHLALVYGDIANNDPVLARVHSECLTGDALFSLRCDCGFQLEAALNTIAETGRGILLYHRQEGRNIGLLNKIRAYALQDKGYDTVEANHQLGFAADERDFTLCADMFKLLGVNEVRLLTNNPRKVEILSEAGINIVERVPLIVGRNPKNAHYLDTKAAKMGHLLPKE"]}}, {"location": "[141162:141924](+)", "type": "CDS", "id": "<unknown id>", "qualifiers": {"locus_tag": ["ctg5_133"], "transl_table": ["11"], "translation": ["MLDIAKRTAFGALLLLLMPLGVWISGWQWQPGSAGFGLRVLFWMTETVTSPWGVVTSIILCGWFLWCLRFRLKPAIFLLVIMVAAILAGQYTKSFIKDRVQEPRPYVLWLEKSHGVNENAFYELKRKARGKMVTQLLEDDRQLPVWLKKHWAFETGFAFPSGHTMFAASWALLGVGLLWPRRHVKTVVLLLLWASGVMGSRMLLGMHWPRDLVVATLISWLLVTLATWLAQRVCGPLTVPPQEQQEIRQREDE"]}}, {"location": "[142086:142395](+)", "type": "CDS", "id": "<unknown id>", "qualifiers": {"locus_tag": ["ctg5_134"], "transl_table": ["11"], "translation": ["VKYLLIFLLVLVVFVISVTLGAHNDQVVPFNFLLAAGEYRISTLLATLFAVGFLLGWAICGLFWLRVRVALANSQRKLKRLQQQLGEAEAPVTTSRVPAVKE"]}}, {"location": "[142401:143571](+)", "type": "CDS", "id": "<unknown id>", "qualifiers": {"locus_tag": ["ctg5_135"], "transl_table": ["11"], "translation": ["MLELLFLLLPVAAAYGWYMGRRSAQQDKQQEASRLSRDYVAGVNFLLSNQQDKAVDLFLDMLKEDSGTVEAHLTLGNLFRSRGEVDRAIRIHQSLMESASLTYDQRLLAVQQLGRDYMAAGMYDRAEDMFAQLIDETDFRIGALQQLLLIHQATSDWQKAIDVAERLVKLGKDRQKMEIAHFYCELALQAMGSDDLDRAMNLLKKAEAADRQSARVSIMMGRILMAQGEDAKALNHLQRVIEQDKELVSETLEMLETCFQRLNQPQAWADYLRRCVEENTGALAELYLSDILEQHEGAEVAQLYINRQLQRHPTMRVFHRLMDFHLHEAEDGRAKDSLMVLRDMVGEQIRTKPRYRCHKCGFTAHALYWHCPSCRAWSSVKPIRGLDGQ"]}}, {"location": "[143807:144527](+)", "type": "CDS", "id": "<unknown id>", "qualifiers": {"locus_tag": ["ctg5_136"], "transl_table": ["11"], "translation": ["MSPSHTVTGSPILVALDYADRQRAMAFVDRLDPASCRLKVGKEMFTLFGPQLVRDLQQRGFDIFLDLKFHDIPNTTAHAVAAAAELGVWMVNVHASGGARMMNAAREALLPFGKDAPLLIAVTVLTSMDADDLRDIGIDLSPADHAERLARLARDCGLDGVVCSAQEAVRFKNAFGADFKLVTPGIRPAGSAADDQRRIMTPQQAQQAGVDYMVIGRPLTQSDDPAQKLQTILAELQGA"]}}, {"location": "[144526:144853](+)", "type": "CDS", "id": "<unknown id>", "qualifiers": {"locus_tag": ["ctg5_137"], "transl_table": ["11"], "translation": ["MNDNNSRLVYSTDSGRIEQPQEKVARPKGDGIVRIQRQTSGRKGKGVCLISGIDLDDDALAKLAAELKKKCSCGGAVKEGIIEIQGDKRDLLKSLLEARGMKVKLAGG"]}}, {"location": "[144941:145160](-)", "type": "CDS", "id": "<unknown id>", "qualifiers": {"locus_tag": ["ctg5_138"], "transl_table": ["11"], "translation": ["MSINAKRITAAVLAATLVLSLSACSNWSKRDRNTAIGAGAGAIGGSILTNGSGLGTIGGAAVGGIIGHQVGK"]}}, {"location": "[145560:146259](+)", "type": "CDS", "id": "<unknown id>", "qualifiers": {"locus_tag": ["ctg5_139"], "transl_table": ["11"], "translation": ["MLEQLKQQVLEANLALPRYGLVTFTWGNVSAIDRSSGLLVIKPSGVSYEAMTADDMVVVALQSGEVVEGSKRPSSDTDTHRALYLAWPEIGGIVHTHSRHATIWAQAGRDIPAWGTTHADDFYGDIPCTRKMHNSEIIDRYEWETGQVIIETLRERQLSPLEVPAVLVNSHGPFAWGANASDAVHSAVVLEEVAYMGIFSLQLTPELPPMQQALLDKHYLRKHGANAWYGQK"]}}, {"location": "[146550:147492](+)", "type": "CDS", "id": "<unknown id>", "qualifiers": {"locus_tag": ["ctg5_140"], "transl_table": ["11"], "translation": ["MLIPLFIGAVCHTFAPDSGKYFGSFTNGLMTGTVPILAVWFFCMGASIKLSATGTVLRKSGTLVLTKIAVAWVVAAIASHLIPENGFEVGMLAGLSTLALVAAMDMTNGGLYASIMQQYGSKEEAGAFVLMSLESGPLMTMVILGTAGIASFEPHVFVGAVLPFLVGFALGNLDPELREFFSKAVHTLIPFFAFALGNTINLAVIAQTGLLGVALGIAVIIVTGIPLILADRLIGGGDGTAGIAASSSAGAAVATPVLIAEMVPQFKPVAPAATALVATSVIVTSVLVPILTAMYSKRVKTAKASSSQHAAIK"]}}, {"location": "[147653:153311](+)", "type": "CDS", "id": "<unknown id>", "qualifiers": {"locus_tag": ["ctg5_141"], "transl_table": ["11"], "translation": ["MTLNEINQQPDHTAFYASAAAPEMTPASSNSHPGLLKRVVNTACQLFAAPIPDQEQAWRQACELSFTQCQTAGEFVRSLRQRLGDASARHLMQPGAQHPVQPGHWLPAMIEPVLNGEQLRQLASYALNLPQLNLAWIERNRSELYNLLVDEICQARAKRQTDISAVLLPQLLRLPAVLNSLTRLHPLLPVALWATQLLWQIQQQGVLNALSSELKIQLHHWLMRLDGAQPATEFSRSALSDKQLWGMVNSWLEKSLPLSGKKTESVAPQPETASLLAVMAAHQWQVNSAINMAAQQNHALLVQIEHCYELLKPETWPVNIAVGCAAQLGTPSLNTTGGQGAQLSRSLVLGERGEMYTRLQLESGDTPMILQGVTLPAQVRPLALQLLAGPDDMVTMLATDAVARGDDELAALVIKGGQQQLAQTEPVTAKLQAVTNILPPAVSGWGHQLTSTLSVLATWLLTPGNTGSASAWPLPGLSATELNATSSLWPAEVANSSTEQINVDDFMASLRFKYPEQIERYPNVIISQVHRRPIREVLDREVPLEQALQLIDEAELDNPQLLLNFHPGWSKHLADDVHHHLSGNAWPAYNASAPMEWNTPQNQWAAWQLGVGLGRLSMEKMAEITQRLKSPVWDARTWISNKISTIVTLYGADPNQLKADTKVKIYLRMPSTLSRQHIPINATYDGTLQPLLNEEGGDWTLQDIFTDAYKRGPVRPESMLIEFPAGVDDALKKEILDINLQSMFMQELQQTFADNDIRKGMLSLYETLFNNALEHVWQQQRANKIPFTAAAIHDAIKKGEFYQLSWFGYPLHNMVYIGVEKNGSDNGIIISLWDNRIFPVKIDRLSAISFYDKKQAQALLALLEKSLPIAGREKAHNKSGIYDNTIIINTSGRYQVEFHGKAFIRKTWLEASEDKCILKLLKTSWLEKDLLLNLAAGLKKDMNFLVLTDQEHRINTLIETFDTIGMLISFFSIPVAITSASGGVGTASKLLAEISSWRSSAVLNTAFTIFPRLFQWRIADRPQEQHKALMQALLSIAAEGVSYLLNQHGARMIMGMVHQGKKAVSIPYHQLPGSFTIKIEDYAKRFFAAYKNILMRTIDFPEVTPAVGDAYELPFIDSKAPAPVELIKDEIEKFPDYLKSQITENKELVSLFSNRDKILEHLRNYFTSKGRRTEIGTLLSWGNYLDKKPSAHNFIRIISPDPDIDSVYTATENICLDSHATPERIEHVITNEETWLNSLQIAPRFHNKAVGIKWFDNMEQAKNWYHSFIGGRGGSIKMLRRSLRVRPAWYHRAITADVLKDLDRRQSKVLQDIYALQTEESLEDVKILKLDSLSLNLSYLYTTGSIAGVDLLAEEFDLLVRQNISRVATPFPDSNIRMVATELMGVSSDDKGNVTVTNYAAPRDVLLNDRVQSWLPDNITAAVRQSVSSILYNPAIDQQLLRQKRHANNTLIQKRIERLDQNRRWLNQSSEGARVPLLLGIDIRKLGDNASGTDNLLPATFPADAIAMVITPASQNDTVTDIMQSIRARPLVVTPLLIQNKPEWRKTLDLAYQYALFPAQANARLSLNNDTEKFWLPIIELQLTHELINFSAAQQLRDETRSDNYHCFIGEGASRIEDAAQLKRMQPGARLILLDQTAGPGKPPMSHALMQLEEGQAIGANNQLIGGGKGWEIVWLETANWVNDETYGFVLAYDHHLYSLHIQTSPHIPPVMPVRAPELHKDAVKVITLAEQYISQPGAMIGINSSWEEVLMLYSHAGMLNRENVNRLRKETREDHFRLYMATGSQLVRSKQELLNAPPGSRLIFMEKSDAADDQFFMRHVMVVSSWGSAIGVRNQPVGGSEAWQKIALNTLNVLSDTRHGLVITQGENKLLCVISPPLTDGLFS"]}}, {"location": "[153727:154501](+)", "type": "CDS", "id": "<unknown id>", "qualifiers": {"locus_tag": ["ctg5_142"], "transl_table": ["11"], "translation": ["MWMLLRAEPRPCFNHALIEEIMNLSYAAQRSGLQIDFWVTGSLVPSMFNAGGDLSFFVETIKNGRREALRSYARACVDCIHAAAKGFDTGAVTMAMIEGSALGGGFEAALAHHFILAQNNARMGFPEIAFNLFPGMGGYSLVARRSGMKLAEELICEGESHTAEWFEQRGLVDRLFQPGDAYRATRTLIDTLKPKLNGIRAMLKARQRVLQLTRAELMDITEDWVDFAFTLEPKDLAYMERLVQLQNRHSSQLRKAG"]}}, {"location": "[154501:156487](-)", "type": "CDS", "id": "<unknown id>", "qualifiers": {"locus_tag": ["ctg5_143"], "transl_table": ["11"], "translation": ["MTDEQGQTLLYTFFGTSSPHWHLSADSDALNFAEDENAEINLAVPLTPSQVSLIRCMTVITSSVNLTVSLRGTTVAMHLVGRKVNQSTWAGTASAWGDTSSVARDLTLGLSFAEQVVSEANSVIVILDQQGNIQRFNRLSEEYTGLKEQEVIGRNVFQLFMTKQEAIASRRNISGFFRNGSSYEVERWIKTKKGQRLFLFRNKFVHSGSGKNEIFLICSGTDITEERRAQERLRILANTDTITGLPNRNAINQLISQSLEQRKESQLGVVYLDLDNFKKVNDAYGHMFGDQLLQAVSLAILSCLEKDQTLARLGGDEFIVQAQNTSQQALEAMSTRILERLRQPFRVGLIEVYTGCSIGIAIAPQHGEDRESLLRNADTAMYTAKESGRGKFCIFSAEMNQRVFEYVWLDTNLRKALEHQQLVVHYQPKIAKDGKVRSAEALVRWQSPERGLVPPGDFISYAEESGLIVPLGRWVMLTVVAQIVAWRKQGIDLRVAVNVSARQLIDQSIYCDLRQALLDSNITGCPIDIELTESCLIENEQQALNLMQQFQDLGAEVHLDDFGTGYSSLSQLARVPINAIKLDQSFVRGVNNQAVSQSLVRAIVAVAKALDLRVIAEGIETAAEEKFVITSGVDLRQGYYYAKPMPVSEFEHWFAHYKVKK"]}}, {"location": "[156737:157034](-)", "type": "CDS", "id": "<unknown id>", "qualifiers": {"locus_tag": ["ctg5_144"], "transl_table": ["11"], "translation": ["MPDAIHARRPLTNVPQLKRCHPLWSAEQPAEPLSLRLICKRLAQSFRLMVGVQDYQNYLRHMQAQHPLTVAMSEREFHRYCLEARYPSKGGKMGKCPC"]}}, {"location": "[157026:159093](-)", "type": "CDS", "id": "<unknown id>", "qualifiers": {"locus_tag": ["ctg5_145"], "transl_table": ["11"], "translation": ["MKNVKTGVIWLVVALIGAFAFGMLALSRGEHVNAVWLVVAAVACYSIAYRFYSLFIARNIFELDDRRLTPAERHNDGLDYVPTNKWVLFGHHFAAIAGAGPLVGPILAAQMGFLPGTIWILVGVMLAGAVQDFLILFISTRRDGRSLGEMARQELGAFAGVVTMLGALGVMIIILSALALVVVKALADSPWGLFTIAATIPIALFMGVYMRFLRPGKIAEVSIIGFVLMMAAIIYGGDIAQHPYWGPFFTLKGTSLTWVLVIYGFVASVLPVWLLLAPRDYLSTFLKIGVIIGLAIGIVFAMPEMKMPAVSRFIDGSGPVFAGALFPFLFITIACGAISGFHALVSSGTTPKLVERESHIRFIGYGAMLMESFVAIMALICASVIEPGIYFAMNSPAALIGTTVESASQMINSWGFVVTPEMLAAVARDVGEHSVLSRAGGAPTFAVGMAHIITEVFNSRAMMAFWYHFAILFEALFILTAVDAGTRACRFMVQDLVGTVVPSLANNRSWLGNMAGTSVAVAAWGFFVYQGVIDPLGGINTLWPLFGIGNQMLASMALILGTVVLFKMKKQRYVWVTIVPTIWLFITSMTAGWQKIFHEKPAIGFLAQANKFSKGINEGVVIAPAKTIADMQTIVLSNQINAVLCGFFMLVAVTMLVSALFVIRRALRSHTPTTHETEVSLRKEARHA"]}}, {"location": "[159278:161216](-)", "type": "CDS", "id": "<unknown id>", "qualifiers": {"locus_tag": ["ctg5_146"], "transl_table": ["11"], "translation": ["MFQDNPLLAQLKQKLHSQTPRVEGVVKGTEKGFGFLEVDAQKSYFIPPPQMKKVMHGDRVIAVVQTDKEREIAEPEKLVEPFLTRFVGRVQKKDDRLSIVPDHPLLKDAIQCRADRRVEHDFQAGDWAVAEMKRHPLKGDRGFYAELTHFITTADDHLAPWWVTLSRHNLEREAPEVAAPTEMLDEQLAREDLTALEFVTIDSASTEDMDDALYVAENADGSLLLTIAIADPTAYVPVGSELDKIAAERAFTNYLPGFNIPMLPRQLSDDTCSLRPMVRRPVLACRVTVAADGTLSDDIHFFAAWIESKAKLVYDNVSDWLENSGEWQPESGAIASQIRLLHRLCLARSEWRQNHALVFKDRPDYRFLLGEKGEVLDIVAEPRRIANRIVEEAMITANICAAIVLREKLGFGVYNVHLGFDSTNAEQAAAILAANGVTVDPTAIISLEGFRALRRELDSHPTQFLDSRIRRFQSFAEISTEPGPHFGLGLEAYATWTSPIRKYGDMINHRLLKAIIKGETTDRPVDELTVKMGERRRLNRMAERDVGDWLYSRYLQKSAGTDTRFSAEIIDISRGGMRVRLLDIGAVAFIPAPFLHAVRDEMVCSQESGTVQIKGEVVYRVTDVIDVTIAEVRMETRSVVARPVA"]}}, {"location": "[161348:163655](-)", "type": "CDS", "id": "<unknown id>", "qualifiers": {"locus_tag": ["ctg5_147"], "transl_table": ["11"], "translation": ["MKFKSEIKPYKAAAGGWGSLEATTRFVFDSKQVLKNMRNLMRMNKAKGFDCPGCAWGDDNKSTFSFCENGAKAVTWEATRRFIDAEFFAAHSVSALYQQSDYFLEYQGRLTEPLRYNRATDHYEPISWDDAFALIARHLHAMDHVNQLELYTSGRASNEASWLYQLFGRMFGTNNFPDCSNMCHEASGTGLKRSIGVGKGTIRLDDFDQANAIFVFGQNPGTNHPRMLHSLRHAADHGAKIVTFNTLRERGLERFADPQKPLEVVTSKAGTISSTYYQPNLGGDMAAVRGMVKVLLETHHARLAAGEKGLFDDAFIQANTEGVEAYLAQVAATEWPQIEQQSGLSEQQIREAAAIYQSAERVICTWAMGITQHKHSVDTVREIVNLQLLFGQLGKPGAGLCPVRGHSNVQGNRTMGIDEKPTKAFLDSMASHFGFEPPRNIGHNTVEALEAMLRDEIKVLIALGGNLAAAAPDSPRTEEALSRCQLTVQISTKLNRSHLVPGHDALILPTIGRTEQDIQASGPQFITVEDSFSMVHASEGVGKPIADTQRSETWIVAGIANAVLGSEKLDWLELAGNYDKIRDHIAATIPGFKDFNQQCEKPGGFYLGNAAAELRFNTLHNKAQFSAAPLPDSLFPQLGEVNVPFTLQTLRSHDQYNTTIYGLDDRYRGVYGQREVLFIHPDDMAELGLTAGENVDIETLWNDGITRKVSGFKLVPYAIPRGNLAAYYPETNPLVPLSSFGDGSGTPTSKSVPVKISLSPVVVSQRIA"]}}, {"location": "[163900:165490](+)", "type": "CDS", "id": "<unknown id>", "qualifiers": {"locus_tag": ["ctg5_148"], "transl_table": ["11"], "translation": ["MKDFGSKVHAFGKALMMPISVIAAAGIFLGVAAALQNPAITGDAFAQLHTPQLIIGFIRKVAGALFANLPVFFAVASAIGLAKAEKPTAAFAAVIGFIAMHVGVSATLGAKGLTAVTTTAEALQKSGMDQTAAMMTSAEYIDMLGIFTYNMSVLGGVIAGLITVAIHNRFYTQQLPTAISFFGGRRFVPIVTVVVLPLVGVLLATIWPTIGAGIAWVGELIGKSGQYGAFLYGTFERLLIPTGLHHILNETVRFTPIGGIANVDNQSIVGALNIFNAALTHPGLIPDDTIRDATRFLAQGKIPVMMFGLPAAALAIYHSARPEHKQRVKALVLAGALTSFTTGITEPLEFCFIFVSPLLYILHALLSGLSFMLMSVMHLMIGNVQGGAIDLVVFGILGGSKTQWWWSILLGLIYVPVYYYSFRFIIRRMNVETPGRESEEVETAPAVTADERTRVIISGLGGEGNIEDVDCCFTRLRVRVKDMKEVVDQTLMTTGANGVNRVNDHDIQVIYGPQVEKIANEVKTALGVA"]}}, {"location": "[165553:165793](-)", "type": "CDS", "id": "<unknown id>", "qualifiers": {"locus_tag": ["ctg5_149"], "transl_table": ["11"], "translation": ["MQILNLSRAVLFNSSQAAYKLVLENPKFSALATRIIAVKNVTAQYELDRAKPDARQKAELKNNISRYMEYLKKIEFLNF"]}}, {"location": "[166037:166598](-)", "type": "CDS", "id": "<unknown id>", "qualifiers": {"locus_tag": ["ctg5_150"], "transl_table": ["11"], "translation": ["MNQTATLKAAPLSWGHGPAVFEIFLEPTCPFSVRAFNKLDALLALVGEDKVTVKIRLQSQPWHLFSGVIVRCILAASTLPEGKVAARAVLKAVADHREEFEFTDHASGPNMDATPQEIIERIEKYSGIKLDKAFARPELQSEIKWHCKYARQNGVHVSPTFIVKGLVQPDLGSGDDISVWAKRILA"]}}, {"location": "[166636:167731](-)", "type": "CDS", "id": "<unknown id>", "qualifiers": {"locus_tag": ["ctg5_151"], "transl_table": ["11"], "translation": ["MSNTDIRVVPGPANYYSHPGALARLSELYSDVTLSRAVWVYGERAIAAATPFLPAAFNATGAKHLLFKGHCSEGDVAQLAADAGADRSVVIGVGGGALLDSAKALARKLGLPVVAIPTIAATCAAWTPLSVWYNDAGQALGYEIFNDANHLVLVEPQILLEAPAEYLLAGIGDTLAKWYEAVVLAPEPQALPLTVRLGLDAALTIRDVLLDHSEAALADQQRGVLSQAFRDVVDAIIAGGGMVGGLGERFTRIAAAHAVHNGLTVLPQTDKFLHGTKVAYGILVQSALLGQDEVLARLIAAYQRFHLPTSLAQLEVDINDHEALDRVIAHTLRPAESIHYLPVTLTAERLRAAFVTVEAAGRQV"]}}, {"location": "[167978:169043](+)", "type": "CDS", "id": "<unknown id>", "qualifiers": {"locus_tag": ["ctg5_152"], "transl_table": ["11"], "translation": ["MKTLSLSLLALGLFSALPGFAATLAPVPQAIAAHNGPIRIAVIRNLGSDDNTTQFVAGAIQEGKKLGFKVSTFLSNGDDARFQDFVNQAISQKYDGIILSQGRDPYSTQLVKRIAEAGIAVSVFDTAVNGTIPGVTVTQQDDASLTTLSVGQLIKDFNGKANIIKLWVAGFPPMERRQAAYQALLKQNPGIHELESIGAVSSDVQGDTANKVGAVLAKYPKGKVDAIWGSWDAFSQGAYKALQENGRTEIKLYSIDVSNQDLQLMREAGSPWKVSVAVDPKLIGATNVRLIANKIAGEPTPATYDFKAALIPQALLVSQPGAVNVAGLGKIIPGWGQTEDFIQPWFATLQANNQ"]}}, {"location": "[169052:170297](+)", "type": "CDS", "id": "<unknown id>", "qualifiers": {"locus_tag": ["ctg5_153"], "transl_table": ["11"], "translation": ["MSSELPRPDYSRNMRLIGHSDQGGRPDGVQLMVHRGFAYIGHMVSQGFSIVDVRDAKQPKTVGYVAAPPGTWNVHLQAHDDLLLVINARDLFADTRFADEKVYYTRSVGETVSDISDRGWSAGLRVFDISTPDKPREISFLSLNGIGIHRIWYVGGRWAYVSALIEGFSDYIFLTIDLADPRKPEVAGRWWLPGMNQADGERAAWPEGKRYALHHAIISGDTAYGSWRDGGLTILDVKDRSQPKLISHRNWSPPFGGGTHTALPLPDRDLLVVLDEAVLDNQQDGEKLIWLFDIREPSSPVSIATFPQPDEVNYVAKGAHFGPHNLHENRPGSFISSTLIFATYQNAGVRAYDISNPYRPVETAALVPAAPAKMMDTRPGRPQVIQSCDVFVDAQGIIYSTDYNGGLSIIEYLG"]}}, {"location": "[170346:170769](-)", "type": "CDS", "id": "<unknown id>", "qualifiers": {"locus_tag": ["ctg5_154"], "transl_table": ["11"], "translation": ["MLYSAYIHVDADGSASGYFPDVTGCYFAGNSPAETRSDARSALQAHFELMAEKGLTIPESSGEWNLNISADNGSKEDDKKGIWIYVDIDITKYLGKSERINITMPHLLIEKIDKAVGKTARYSSRSHFLAEAARKELYSL"]}}, {"location": "[171307:172225](+)", "type": "CDS", "id": "<unknown id>", "qualifiers": {"locus_tag": ["ctg5_155"], "transl_table": ["11"], "translation": ["MDIKQLIYLCNLERERHFGRAAEASFVSQPTLSMRLKNLERELGLSLINRSNNFAGFTAEGERVLVWAREIVSVYQGLKLEVESLKHGVNGTLRIGVVPQCSISLPLVLKAISDRYPLLDYRVAVLSADQLLDALNSHTVDVGIGFFELATLRELHFQAEPLQDNGVELLFHPHAFPQLAENDTPLTLEQVAQYPLCLAEPTRYFRRYIDSHFRAADLTLRVVLETTSIFQLMQAVQVGLGCLIAPVGHLLPAMTPELQRRKLLIEPMSRHAAVVIAEPGRATPLAQHFFDEVRRWLIEAPQRQQ"]}}, {"location": "[172231:173371](-)", "type": "CDS", "id": "<unknown id>", "qualifiers": {"locus_tag": ["ctg5_156"], "transl_table": ["11"], "translation": ["MEQRRYPGNNHWYHETQSSVCAEQESPLVPEAAEIEDRFLLGLQQQATGPLLKTLQSQRPALQASRDLSKILLPDALNTSLTHTLTLYDRLCTALTVAQVTGVQRLCNHYAARLNPLPGPDSSRESNNRLTQITQYSRQLASEPTLIDRAALQRLEEVGLTEPDIITFSQLIGFVSYQARLVAGVQALMALPVRWIPGITTPADADAARFAQPPQWQPQLPPVELRYASAEQLEVLTYCQAQQSLQHSAWLFAHDARTLYGWSQLLASLRQQQTAQDQLAAAVTARINGSVSCFYDYQGEWRDLLIEGIDEALEASKTQPQVQAIIQAAAQLTRSPERFSAAHLQPLEEAGLAPAAQFRLIQSVAFASWNNRLMQTLGS"]}}, {"location": "[173615:174404](-)", "type": "CDS", "id": "<unknown id>", "qualifiers": {"locus_tag": ["ctg5_157"], "transl_table": ["11"], "translation": ["MGFLSGKRILVTGVASKLSIAYGIAHAMHKQGAELAFTYQNDKLKGRVEEFAKELGSDIVLPCDVAEDESITALFTELAKTWPKFDGFVHSIGFAPADQLDGDYVNAVTREGFKIAHDISAYSFVAMAKECRAMLNPNSALLTLSYLGAERAIPNYNVMGLAKASLEANVRYMANAMGPDSVRVNAISAGPIRTLAASGIKDFRKMLAHCEAVTPIRRTVTTEDVGNSAAFLCSDLSAGVTGEVLHVDGGFSIAAMNELELK"]}}, {"location": "[174535:175342](-)", "type": "CDS", "id": "<unknown id>", "qualifiers": {"locus_tag": ["ctg5_158"], "transl_table": ["11"], "translation": ["MVDTLLEVRNLSKTYRYRTGLFRRQHVEAVKHVSFTLREKQTLAIIGENGSGKSTLAKMLSGMIAPSEGEMLIDDHPLEYGDYGYRSQRIRMIFQDPSTSLNPRQRISQILELPLRLNTELDAAEREKRIIATLRQVGLLRDHAAYYPHMLAPGQKQRIGLARALILQPKVIIADEALASLDMSMRSQLINLMLELQEKHGISYIYVTQHLGMMKHISDMVMVMHQGEVVERGSTADVLAYPLNDLTKRLITSHFGEALTADAWRRDR"]}}, {"location": "[175341:176334](-)", "type": "CDS", "id": "<unknown id>", "qualifiers": {"locus_tag": ["ctg5_159"], "transl_table": ["11"], "translation": ["MPLLDIRNLTIEFMTADGPVKAVDRVSITLSEGEVRGLVGESGSGKSLIAKAICGVTKDNWRVTADRMRFDDIDLLHLTPRERRRIIGHNISMIFQEPQSCLDPSESIGRQIMQAIPGWTYKGRWYQRFHWRHRRAIELLHRVGIKDHRDIMRSFPYELTDGECQKAMIAIALANQPRLLIADEPTNAMEPTTQAQIFRLLSRLNQNNNTTILLISHDLQMMSHWADRINVMYCGQTVETAQSEDLISAPHHPYTQALIRAMPDFGRALPHKSRLNTLPGAIPSLEHLPIGCRLGPRCPYAQKTCIDTPRLTGSRSHLYACHFPLNMEGQ"]}}, {"location": "[176333:177224](-)", "type": "CDS", "id": "<unknown id>", "qualifiers": {"locus_tag": ["ctg5_160"], "transl_table": ["11"], "translation": ["MPVDNIYAEKRLPSPFRHTWRLFYRDTTAMIGFYGFIALLLLCIFGGLLAPYGLDQQFLGYQLLPPSWSRYGDVSFFLGTDDLGRDVLSRLLSGAAPTVGSAILVTLFAALCAMVLGVLAGLTHGLRSAVMNHVLDTLLSIPSLLLAIVVVAFLGPRLEHALLAVWLAVLPRLVRAIYSAVHDELEKDYVIAARLDGASSFNILWHTILPNILSILVTEFTRALSMAILDVAALGFLDLGAQLPSPEWGAMLGDALELIYVAPWTVMLPGAAIMISVLIINLLGDGIRRAIEAGVE"]}}, {"location": "[177658:178882](-)", "type": "CDS", "id": "<unknown id>", "qualifiers": {"locus_tag": ["ctg5_161"], "transl_table": ["11"], "translation": ["MQKTAFPNLRHINLALTILSGSSLRSAAKLCNMTQPAASLAIHSLEELLGVTLFERSPRGFVATPYARVILQRGNRAFSLLTEAMSVACGEGAEASLIARKLLGMTTAQLIAISALQCARNFNAAAAELAMQPQSLRRTLIALEGWLGFPILKSDDTGFILTPKGQQVGQLISRAVAEIKSVRTEIREMDSKIDGTVVIGSVRAAASHLIPEVILRLNQQYPCGRFNVIRESYDVMMEGLEAARLDYVCTTLRPKLSPGLTGQVLATSQLRVLCSANHPLAGKEVNITDLIDYPWVGPTGETEAAMTFRQLFEQQGLTPPEFAIETFATEWTQDLVMRSNYLLLCRTTPFSGEIPPLGMVYLKGIVIGDPHPIWLIHRKDFRPTHFQTTFENILNSVCNASPVLLTG"]}}, {"location": "[179366:180125](+)", "type": "CDS", "id": "<unknown id>", "qualifiers": {"locus_tag": ["ctg5_162"], "transl_table": ["11"], "translation": ["MSVNAEEKTDEAEFFAPDYETRKSGVLVKPRITPCGSSGFLFEAEGEMCLPTQEKIWKLTRSLLNQDFVLDAQAGMNNLLIITDGSLNAGDDLPAYLLNQWAELRPGWESHTALEIPVVYGGEYGCDLENLAAVHGMTPRDVATLHSAVEYVVFAPGTIPGFGYLFGLDPRLATPRRDVPVTRKANATLLIGGAQTNISPPKKAGRSENSVTGWHAIGHAPVVPDPFDLQRQPPELVSPGDRIRFLLTDVIA"]}}, {"location": "[180121:181132](+)", "type": "CDS", "id": "<unknown id>", "qualifiers": {"locus_tag": ["ctg5_163"], "transl_table": ["11"], "translation": ["MIEILSTLPFTSVQDLGREGQRSLGIVRGGAMDRVAMATANLLVGNEPTAAGLEIEMPPIRMRFHHPMRVAVTGAYGEIYLDGMRLAPWWSFPVLPGQQLDVVPGRSGMRCYIAFSGAGLDVPVVLGSRATHLRVGFGGMEGRVLKPGDRLRIRFPQADCHIKGQFGVVPAPRMLPAAIHNRAQAGETVLRVIPAAEFPLYTPDSQARFFSAGWKVTTASNRQGVRLEGEPMQIQQKTEMRSHGIATGVIQVPPSGQPMIQLADANSAGGYPKMGVVIEADLWRLAQARPGTVLKFKPATQADGQIAQAEIDKYLRDIHWLIRSRQCSDSAMATPK"]}}, {"location": "[181174:181942](+)", "type": "CDS", "id": "<unknown id>", "qualifiers": {"locus_tag": ["ctg5_164"], "transl_table": ["11"], "translation": ["MNIDINTDLGEGYGKWTLGDDEAMMEIVSSANVACGFHAGDPIIMHRNAELAVKNGVALGAHIGVPDLWGFGRVSMDIDPAVMGKVALYQIGALAAIAHSVGCKVTHASGHGALGMMERTNPDYMKHIYGAFRSFDPDIIVAASVNTSGERYARDNNMRCVGKIFADRAYDDNGLLVSRKLPDAMITDLGAVKERMEQFLSDSTVTALSGKVIKVEANCVLIHSDTQGAVNIARMVRETVEKNGHNVVPLDKMFN"]}}, {"location": "[181974:182925](+)", "type": "CDS", "id": "<unknown id>", "qualifiers": {"locus_tag": ["ctg5_165"], "transl_table": ["11"], "translation": ["MDASTTTLKSSSVNPRRRKQVLAAIMALPSLSFLLIFMALPAAILLSYSLMTQSDNGSIGLPLTLEHYRRLFAGGTYLGIFYQTLFIAVATSLLSILMAYPLALTITNGSKLMSRITIILVVAPLMVSVIVRTYGWQILLSNGPQGGLNFLLHQLGITSLITLLNTKWAVIIASAHVFLPLLVLPLASSLARIKPGYLEAAQMLGATSLMAFLRITLPLSLPGLMAGVTIVFTLTSASYITPAMIGGPDGMMLGVLLEQQINTVYDWPMGATIGFIMVAIALAGHIGGNALTRRFASTTSATPRVVSRKLPAGDSA"]}}, {"location": "[182921:183716](+)", "type": "CDS", "id": "<unknown id>", "qualifiers": {"locus_tag": ["ctg5_166"], "transl_table": ["11"], "translation": ["MNGQKNSRFVKAITPVLLIFMLAPLLVVISISVSDNFLATFPPKGFTFEWYGRVIADAKFQHAFTTSLVLAITSTLTALLLAAPAAIVIHRGDLPGCQMLETLLLSPMILPILITGLAILQFFSLAQMYSVPLNLYIGHILIIMPYMLRTLLASFKQIDHRLEEAATTLGASPIAVFWHVTLPQIMPGVFAGCLFAFLVSFDDFPVSFWLADAGTEPLPIYLHHALSRVFDPSIAAISSLMILTSVVTILALERFVGIRKAMGI"]}}, {"location": "[183766:184858](+)", "type": "CDS", "id": "<unknown id>", "qualifiers": {"locus_tag": ["ctg5_167"], "transl_table": ["11"], "translation": ["MTHLKENKTQGISRRNFVLGAGAILAAPVILRGNAWAAGKTLYVSTYEGVQGEVIANQVIPQFEKDYRCKVFQSQTTTLPTIARLRSEKNHPKLSVAMMDDVAIPIARREGLIAQFPTDSVTNLAKVFKQYVYEEGYGAAFSISRIVPWYNTQAIGSEKPTSWQDLWDEKFRKRFIMVTPKWTNSLAILTMAASQVSGKPPLQAQYDIDNAWGRMAELVPNIFSIHENPGSAILQVVQGQADIGGPDHSKSVLPYIVKGAPLEMMDPQEGAFAGVNAITLVNNAPEPELAAAFINRILSPEVQKLMADATLTAPVLPGITLSEEVAKLVKTDEESLAKMINLDWSFINPKRSAIIDKFNQTFL"]}}, {"location": "[184866:185961](+)", "type": "CDS", "id": "<unknown id>", "qualifiers": {"locus_tag": ["ctg5_168"], "transl_table": ["11"], "translation": ["MSKQSDLALSGLKKTYGSTVAVEHITLRVKQGDLVAFLGPSGCGKTTTLRMIAGLTAPSEGNVVIDGMTVTDKPAHQRNIGMLFQGYALFPHMTIAENVAFGLKMKKVKPAEREKRVKEALELVQLAHVADRKPSALSGGQQQRIALARALVIEPSLLLLDEPLGALDKELRETMQIEIRQLQQRLGITTVLVTHDQEEALTMADQIVVMNQGRVEQVGTPEEIYSRPANAFVANFIGASNFLTGSVTRRDNDTDIIALEGGGEIRHQGAVSWQNSMTFIVRPEAIVIEPEGTVQNADNWTQAWIEEVIYRGQVSHIKMRRTNGHKLLAYVPNRTGGKVDDVLMPGNAVIASWHTDGAWLLPDA"]}}, {"location": "[186005:188429](+)", "type": "CDS", "id": "<unknown id>", "qualifiers": {"locus_tag": ["ctg5_169"], "transl_table": ["11"], "translation": ["MKDLKLTRSREENLSADGLRLYPRLLCIFTITLATAASSMGMSIVNVALPTMAQALAIAPGYSVAIVSAYQIAMVAGLLPLAGLGEILGYRRVYLPGLLIFALASLMVSASNGVIEVVTWRFIQGLGAAGVLSVNTAILRFVYPRRHFGRGLGLNAFMAGTSMALGPPVAALILSVSSWHWLFLVNVPLCLLACAIGYFAIPHTSRANHKLSRTSITLHIVTFALLTSGLNFTAINIRPEQALIMIFIGTGMALIYIRREKYRHVPLIPIDLFKIPDFRASVFASMLAFCAQIIVLTILPFWLSHETGRSAAEIGWLLAAWPASSMLAALASGALSESVPAKKLCVYGLTLFGVGVFMLVFLSAASSAVLIILSQILCGLGFGLFQTPNNRLLLSAAPQGRAGSASGSLGTARMVGQSLGSAVAAMLLMADFSLALPLSGITASVFAVVAGFYSLRKRSRRPQMAGSGSIIMELTPMNQSNKPEIVMLYEAPEYLALLRQHATVHDASTGLESLSEEVLQRVKYVVTTGFTGFSGAQMRLMPALRLICCAGTGFENVDHEVARGRGIYVSHGAGDNAAAVADQAMGLLLDIVRGISLQDRKARDGLWRTDFSPYPMVAGKKIGIFGMGQIGEAIARRATGFDLKIMYHSRTPKPQLPWQYIDSLEELARQVDFLICCAPGGKETFHAVNARVLDALGSQGYLVNVGRGSIVDTQALITALNNGAVGGAGLDVFETEPAIPQALRLSDKTVLTVHTAGVSIETQRTGVTLVMRNIAGFERDGVPLSPIPPMAGALFNGSTTASAFSSI"]}}, {"location": "[188437:189310](-)", "type": "CDS", "id": "<unknown id>", "qualifiers": {"locus_tag": ["ctg5_170"], "transl_table": ["11"], "translation": ["MTEEHQIGEFTLITLLDGIFLCDTDFIPASKSSAGEALFKSVGLPASGPSPEPINAFALKKDDQLWLIDAGCGRQLGPRFGKAPAALQSAGFSLDQVGGIILSHLHEDHIGGLIREDGTALYPQATLYLSQEELAFWTSPTSAEHYPQLAQTGLFTLIATVLQAYNGSITAVAARGEVIPGVHLVPLYGHTPGHSGIEISAGDQRLLIWGDVIHSTLLQLRYPHWSIGFDIDPPQALATREKLLARLATEDTLVAGPHVMGIGKIRDCCDGGYRLHLHRRRCPLKSAVAQ"]}}, {"location": "[189374:190565](-)", "type": "CDS", "id": "<unknown id>", "qualifiers": {"locus_tag": ["ctg5_171"], "transl_table": ["11"], "translation": ["MTVPAGNPAAKLPDGRDLSHGQVLMMSAATGIAVGSQYYNQPLLGMIADDFGAASGLVATTTQIGYALGLILLVPLGDKLERRALILLQCLGLTLAMVAASFSPGLYSLAFFSVLIGVFATIAQQMIPHAAGLSSPLQRERVLATITSGLLVGVLLARTVSGFVAVWYGWRSVFLLGAMLSVLMMVCLAIKLPRSLPESRLPYHQLLRSLWVLARNEPVLRKAALTQSLLFFAFSAFWTILALLLQTPRFGLNSSIAGMFGIVALAGAVLAPLCLRIAGKQGPQGAVRLGVLLVVASFLLMIPMVSLAGLGIGVILMTTGLQVSLIGHQTMVLGAAGSARGRFNTVFMAAQFAFGAAGSASASVAWEYGGWTAVMMMSATSSLLALCWQSARDAKP"]}}, {"location": "[190781:191753](+)", "type": "CDS", "id": "<unknown id>", "qualifiers": {"locus_tag": ["ctg5_172"], "transl_table": ["11"], "translation": ["MMKTPTLRNLDLNLLYAFSILMEELNVSRAAERMFIGQPGLSSALRRLREALGDELFIRVGRKLQPTPRALAIAPDIARALATIERTVQPPDAFDPASWQGEFRVGLCDNLEMAFFGVLTARVRELAPHARVVAVAATKRDSVQLLEEGAYDFSVAVHGEPASWHIRQPLFEQHLKCLYDPQRLKLTLPLSIDEYASQPHVIVSSAGNDARDVDIFLQHAGIKREVVASVSRYSAVGPVLQAVPAIATVPETVAHCMAQLYGLSVSSPPLDFPAEPISMLYRKVDDVKGSAAWFRQLFIEVAAEALNVSGCRPDSEFSLSVSR"]}}, {"location": "[191885:193523](+)", "type": "CDS", "id": "<unknown id>", "qualifiers": {"locus_tag": ["ctg5_173"], "transl_table": ["11"], "translation": ["MNLLSLKRPTLSRVSFLILFSVYIAVFLNFAYYRQVLADMPLDSLHNTLVFLSMPVVAFSVINIITTLASFFWLDRILIALFILVSATAQYFIQNYGIVLDRSMITNMLDTTASETFALLTPKMVITLLLTGVLMVIIAFWIRIKQSQPVWKSAVYRLINVAISVALILLVALLFYKDYASLFRNNKELVKSLTPSNSIVASWSYYSHQRMANMPLVKIGEDAHQSAAMTRGKKNLTILIVGETSRADNFSLGGYPRETNPLLAKEDVAYFPHTTSCGTATAVSVPCMFSNMPRAHYDDALAAHQEGLLDILQRAGINVLWNDNDGGCKGACDRVPHQDVTSLNLPDMCINGECYDDVLFHGLEEYIANLKGNGVIVLHTIGSHGPTYWRRYPPQFRKFTPTCDTNQIQECSQQQLINTYDNTLLYIDYIVDKAINTLKSHQDQFTTSLVYLSDHGESLGENGAYLHGLPYAIAPAVQKHVPMLIWLSPDYQQRYAVNSQCLNNLAKSGEFSQDNLFSTMLGLTGTVTKEYQPADDILTACRSQP"]}}, {"location": "[193652:193751](-)", "type": "CDS", "id": "<unknown id>", "qualifiers": {"locus_tag": ["ctg5_174"], "transl_table": ["11"], "translation": ["MTKKLMVQAGEGCLTGMKANDFSCESALNTFT"]}}, {"location": "[194171:195308](+)", "type": "CDS", "id": "<unknown id>", "qualifiers": {"locus_tag": ["ctg5_175"], "transl_table": ["11"], "translation": ["MPFLPFSRPALGKTELAAMLEVFESGWITTGPKCAELERAFCQLTGNQHAIAVSSATAGMHVTLMALDINAGDEVITPSLTWVSTLNIITLLGATPVMIDVDRENLMVTPEAIEAAITAKTKAIIPVHYAGAPADMDAIRAIGERHGIAVIEDAAHAAGTGYKGRHVGERGIAIFSFHAIKNMTCAEGGLVVTDNAVLADRIRMLKFHGLGVDAFDRQTHGRQPQAEVITPGFKYNLPDISAAIALVQLARLPEINARRATIAQRYLEALKETPFRPLALPEWPHQHAWHLFIIRVDEAACGISRDALMQALKTQDIGTGLHFRAAHTHKYYRVRYPHLSLPHTEWNSERICSIPLFPDMTDSDVERVITALRGLAGA"]}}, {"location": "[195308:196289](+)", "type": "CDS", "id": "<unknown id>", "qualifiers": {"locus_tag": ["ctg5_176"], "transl_table": ["11"], "translation": ["VTDYKKIEKVSVVIPVYNEQESLPELIRRTSEACNSLKLAYEILLVDDGSQDASAEMIAAAANAPGSHVVAVLLNRNYGQHSAIMAGFSHVSGDLTITLDADLQNPPEEIPRLVAAAQQGYDVVGTVRQNRQDSWFRRRASRAINHLIQRVTGKAMGDYGCMLRAYRRHIVDAMLNCHERSTFIPILANTFARRTIELPVTHAEREFGNSKYSFMRLINLMYDLVTCLTTTPLRMLSVLGSLIALAGFAFSLVLIVLRLFFGAAWAGDGVFVLFAVLFMFTGAQFIGMGLLGEYIGRIYNDVRARPRYFIQRVIHPQTDASVQETE"]}}, {"location": "[196288:198271](+)", "type": "CDS", "id": "<unknown id>", "qualifiers": {"locus_tag": ["ctg5_177"], "transl_table": ["11"], "translation": ["MKTIVFAYHDMGCAGINALLQAGFSISAIFTHVDSASENPFFGSVARIAAENNIPVYAPDDVNHPLWIDRIKAMEAELIFSFYYRNLLCDEILNSAKSGAFNLHGSLLPKYRGRAPLNWALLNGEKETGVTLHRMVKRADAGEIIAQQSVNITDEDNALTLHHKLVQCARELLETTLPRISQDRLTGTPQIEADATVVSRRTAEDGRIDWSLPARQINNLVRAVTQPWPGAFAFAGTAKFVVWKAKVLPDNTRAKPGTVLSADPFVIACGEGALEVLTGQTDNGVYVNGSQLAQSLGMVAGALLYSQPVTAIKRRTRVLILGVNGFIGNHLTERLLQDDNFDVFGLDISADAISRFIGHPRFQFVEGDISIHSEWIEYHIKKCDVILPLVAIATPIEYTRNPLRVFELDFEENLKIIRDCVKYRKRIIFPSTSEVYGMCTDASFDEDHSNLVVGPINKQRWIYSVSKQLLDRVIWAYGEKEGLRFTLFRPFNWMGPRLDNLNAARIGSSRAITQLILNLVEGSPIKLIDGGRQKRCFTDISDGVEALFRIIENQNNNCDGQIINIGNPQNEASIKELAERLLASFERHPLRASFPPFAGFREVESSSYYGKGYQDVEHRKPSIRNARRLLAWTPTVEMSTTIDNTLDFFLRTVELPDDKQ"]}}, {"location": "[198267:199170](+)", "type": "CDS", "id": "<unknown id>", "qualifiers": {"locus_tag": ["ctg5_178"], "transl_table": ["11"], "translation": ["MRKVGLRVDVDTWRGTQYGVPALLNLFSQHNLQATFFFSVGPDNMGRHLWRLLKPRFLWKMLRSRAASLYGWDILLAGTAWPGRLIGEGLGNIISATADHHEVGLHAWDHFAWQTWAGVWPKEQLEQHIARGRDALEAIVGQSITCSAVAGWRADGRVVEVKQGFGFRYNSDCRGTMPFRPILGNGQLGTVQIPVTLPTWDEVVGPAISAGQFNDYLLARIKADSGTPVYTIHAEVEGISQLSAFAELLQRGRQQGLHFCPLSELLPDDLATLPSGKIVRGHIAGREGWLGCEQLTGLME"]}}, {"location": "[199166:200825](+)", "type": "CDS", "id": "<unknown id>", "qualifiers": {"locus_tag": ["ctg5_179"], "transl_table": ["11"], "translation": ["MTTTNKSLILALLFILYYLIPLEFRNLWQPDETRYAEISREMLQSGNWITPHFFDLRYFEKPIAGYWFNNIGQAIFGHNNFAVRIGSVFSTLISALLVYWLGRRIFPQRGVALTASIIFLTSLLVYGVGSYAVLDPMLAMWMIAAMCSYWFASEATTVKQRVLRYLLLGLTCGMGFMTKGFLALALPVLAIAPWAIWQHRLRELLVYGPLAVVSAALLSAPWAIAIHRQQPDFWHYFFWVEHIRRFAESDAQHKAPVWYYLPILLLGALPWLALLPGALQQGWRERKQSAGGLYLLSWVVVPLLFFSIAKGKLLTYILPCFAPLALLMAAYGCRLAREGSRILKVNAWINILFGLACVLTLLLALAPWGIIHHPLYGAHEMLALAMAILSFAGWALAGFISLKVVRCRWLAAALCPLTLALCVGSAIPESVQNTNQPQVFVRSIADKLADSRFILSDNPGISSAIAWMLQRSDILAYDHKGELKFGLSYPDAQSRYVSGEGFRQWLSEHRHQGNISLVLMLERGEKMPANLPVADDVYRNDRMLFLQYHAKQ"]}}, {"location": "[200821:201151](+)", "type": "CDS", "id": "<unknown id>", "qualifiers": {"locus_tag": ["ctg5_180"], "transl_table": ["11"], "translation": ["MKISLLLVLLTSLLTCAGQLCQKQAARQRQRLLLTGWLIGSLVLLGCGMLVWLNVLQRLPVSVAYPMLSVNFILVALAARFIWQERMTNIQWAGTVLIAAGVAVIGIFA"]}}, {"location": "[201147:201528](+)", "type": "CDS", "id": "<unknown id>", "qualifiers": {"locus_tag": ["ctg5_181"], "transl_table": ["11"], "translation": ["MTGYLLALCSVILVTAAQLMLRWSMVQIPDVRALEQWRNIPLQPLLVLAGGLIAYGLSMVFWLLTLKRMPLNRAYPLLSLSYVMVWLLAISLPAFAEPFHIGTLVGVILIMLGLFCIFYKPGKEKS"]}}, {"location": "[201747:204381](+)", "type": "CDS", "id": "<unknown id>", "qualifiers": {"locus_tag": ["ctg5_182"], "transl_table": ["11"], "translation": ["MGTTPTPHDAVFKQFLTRPDTAKDFLQIHLPPALLEGCNLQTLQLESCSFVEEDLRAFYSDVLYSLYTDCGEGYIYCLIEHQSTPDKNMTFRLMRYAIAAMQRHLDAGHERLPLVIPVLFYHGATSPYPYSMNWLKAFDAPERAARIYGSDFPLVDITVIPDEQILTHRSVALLEYLHKHSRQRDLMQMLEPLATMIKGNYTTRDQLIAAINYMLQVGETADPQSFMRXXXXXXXXXXXXXXXXXXXXXXXXXXXXXXXXXXXXXXXXXXXXXXXXXXXXXXXXXXXXXXXXXXXXXXXXXXXXXXXXXXXXXXXXXXXXXXXXXXXXXXXXXXXXXXXXXXXXXXXXXXXXXXXXXXXXXXXXXXXXXXXXXXXXXXXXXXXXXXXXXXXXXXXXXXXXXXXXXXXXXXXXXXXXXXXXXXXXXXXXXXXXXXXXXXXXXXXXXXXXXXXXXXXXXXXXXXXXXXXXXXXXXXXXXXXXXXXXXXXXXXXXXXXXXXXXXXXXXXXXXXXXXXXXXXXXXXXXXXXXXXXXXXXXXXXXXXXXXXXXXXXXXXXXXXXXXXXXXXXXXXXXXXXXXXXXXXXXXXXXXXXXXXXXXXXXXXXXXXXXXXXXXXXXXXXXXXXXXXXXXXXXXXXXXXXXXXXXXXXXXXXXXXXXXXXXXXXXXXXXXXXXXXXXXXXXXXXXXXXXXXXXXXXXXXXXXXXXXXXXXXXXXXXXXXXXXXXXXXXXXXXXXXXXXXXXXXXXXXXXXXXXXXXXXXXXXXXXXXXXXXXXXXXXXXXXXXXXXXXXXXXXXXXXXXXXXXXXXXXXXXXXXXXXXXXLEKGLEKGRKEGRMEGLEKGRLEGIMEVARKMLSEGLEPGNIMKMTGLTEDELSQIRP"]}}, {"location": "[204435:205401](-)", "type": "CDS", "id": "<unknown id>", "qualifiers": {"locus_tag": ["ctg5_183"], "transl_table": ["11"], "translation": ["MIIYTLRRLVLLITTLFMLTLVGFSLSYFTPNAPLQGASLLDAWLFWFKGILHLDFGVSSINGQSINLQLREVFPATMELCLMAFSLALLVGIPLGIIAGVMRNKWQDKVISALALLGFSMPVFWLALLLTLFFSLNLGWLPVSGRFDLLYEVKNVTGFALIDAWLSDSPWRHEMLVSAITHMILPVTALAVAPTTEVIRLLRISTSDVIDKNYIKAAATRGLSRFTVIRRHVLHNALPPVIPRLGLQFATMMTLAMITEMVFSWPGLGRWLINAIRQQDYAAISAGVMVVGALVITVNVLSDILGAITNPLKHKEWYALR"]}}, {"location": "[205397:207026](-)", "type": "CDS", "id": "<unknown id>", "qualifiers": {"locus_tag": ["ctg5_184"], "transl_table": ["11"], "translation": ["MPKLLSTLLLGLSVLSASAWSATPGDIRQSGFVYCVSGVMNTFNPQLASSGLAVDTLAAQLYDRLLDVDPYTYRLIPELASSWEVLDNGATYRFHLRHNVPFQTTRWFSPTRPMNADDVVFSFARMFDRKHPWHNVSGGNYPYFDSLQFSDAVQSVKKLDSDTVEIRLNSPDASFLWHLATHYAPVLSAEYAAQLDKINRQELMDRQPVGTGPFMLNEYRAGQYIRLARNPDYWKGVPRMPQVVVDMGAGGMGRLSKLLTGECDVLAYPAASQLSILRDDPRLRLTLRPGMNIAYMAFNTRKPPLDRPAVRQALALAINNERLMESIYYGTAETAASILPRASWAYDNDARVTEYNPDKARAELKKLGVEDLHLKLWVPSASQSWNPSPLKTAELIQADMAQIGVQITIVQVDGRFQEARLMEMNHDLTLTGWATDSNDPDSFFRPLLSCAAINSQTNFAHWCNPAFDEVLHKALLSQQLASRIDHYDEAQRMLAQELPVLPLASSLRLQAYRHDIQGLVLSPFGNASFAGVHRDNSEEPKQ"]}}, {"location": "[207353:208352](-)", "type": "CDS", "id": "<unknown id>", "qualifiers": {"locus_tag": ["ctg5_185"], "transl_table": ["11"], "translation": ["MSEQTENLLGESNNFLEVLEQVSRLAPLNKPVLVIGERGTGKELIASRLHYLSERWQGPFISLNCAALNENLLDSELFGHEAGAFTGAQKRHLGRFERADGGTLFLDELATAPMLVQEKLLRVIEYGQLERVGGSQPLQVSVRLVCATNDDLPALALAGKFRADLLDRLAFDVVQLPPLRERLSDILVMAEHFAIQMCRELGLPLFPGFSRRAQQVLLEYHWPGNVRELKNVVERSVYRHSTIDEPLDTIIINPFSRSAAVVIPQETAAPFPDLPLDLRHWQNQQEKALLEKSLQQARFNQRRAAELLSVTYHQLRAMLKKHGVRVTDDDDQ"]}}, {"location": "[208518:209187](+)", "type": "CDS", "id": "<unknown id>", "qualifiers": {"locus_tag": ["ctg5_186"], "transl_table": ["11"], "translation": ["MGIFSRFADIVNANINSLLEKAEDPQKLVRLMIQEMEDTLVEVRSNSARALAEKKHLIRRIDQAETQQNEWQEKAELALRKDKDDLARAALIEKQKLTDLIASLKQEVSQVEETLERMKGEIGELEKKLTETRARQQALTLRHQAASSSRDVRRQLDSGKIDDAMARFESFERRIDHMEAEAESVSFGKKKTLDQEFAELKASDEISEQLNALKAKMNNRSE"]}}, {"location": "[209268:209496](+)", "type": "CDS", "id": "<unknown id>", "qualifiers": {"locus_tag": ["ctg5_187"], "transl_table": ["11"], "translation": ["MSALFLAIPLTIFVLFVAPIWLWLHYSNRQNSGAELSQNDMQRLQQLTQDARRMRERIQALEEILDAEHPHWRQP"]}}, {"location": "[209492:209855](+)", "type": "CDS", "id": "<unknown id>", "qualifiers": {"locus_tag": ["ctg5_188"], "transl_table": ["11"], "translation": ["MTGLSIKGKKLWRIPQQGKFKGVCAGIAQYLDIPVRLVRIIVVLSLFFGLFMFTIVAYFILSWVLDPMPYGADDEQPSPTAHQLLNELSNELQAGEGRLREVERYVTSETFSVRSRFSQL"]}}, {"location": "[209913:210159](+)", "type": "CDS", "id": "<unknown id>", "qualifiers": {"locus_tag": ["ctg5_189"], "transl_table": ["11"], "translation": ["MRDWQNTLRRNAAPALKSAGKFIIINAVTYGPGGIAGWAVKSVARRPLRILLTLALEPILARVMRKVSARFVKETNETTAK"]}}, {"location": "[210139:211537](+)", "type": "CDS", "id": "<unknown id>", "qualifiers": {"locus_tag": ["ctg5_190"], "transl_table": ["11"], "translation": ["MKRLQNELMSLVNRGVDRHLRLAVTGLSRSGKTAFITSMVNQLLNVHAGARLPMFSAAREDRLLGVKRVPQRDMGIQRFTYDEGLSQLYATPPNWPTPTRGVSEMRLALRYRSRDSLLRHFKETSTLYLEIVDYPGEWLLDLPMLAQDYLSWSRQMTGLLQGDRAEWAQPWRDLCAGLDPLAPADENRLAEIAQAWTDYLLRCKREGLHFIQPGRFVLPGEMAGAPALQFFPWPDVDADGESKLAQADKHSNLGTLRARFNYYCQHVVKDFYKNYFLKFDRQIVLVDCLQPLNSGPQAFNDMRLALTQLMQSFHYGQRTLFRRLFSPVIDKLLFAATKSDHVTADQHANLVSLLQQLVQDAWQNAAFEGITMDCVGLASVQATQSGLVDHQGEKIPALRGHRLQDNEPLTFYPGEVPPRLPGNAFWQQQGFHFEQFRPQNIDVDRPLPHIRMDAALEFLLGDKLR"]}}, {"location": "[211533:212598](+)", "type": "CDS", "id": "<unknown id>", "qualifiers": {"locus_tag": ["ctg5_191"], "transl_table": ["11"], "translation": ["MNDNKPLKARIDFAKPLEAEQPPLIKPAVAFTRQDSQFIVQQAEEAEPLEEGAGERAVEAALRPERSLWRKLVTAGLALSGVSVVAQGVQWMHNAWLTQDWAALTGGVAGGLIVLAGVGSLASEWRRLYKLRERAEERDIGRELLHSHGMGKGREFCEKLARQAGLDQGHPALQRWQASLHETHNDREVVALYAQLVQPVQDRQARREISRSAAESTLMIAVSPLALVDMAFIAWRNLRLVNRIAAIYGIELGYFSRLRLFRLVLLNIAFAGASELVREVGMDWISQDIAARLSARAAQGIGVGLLTARLGIKAMELCRPLPWLEDDKPRLGDFRRELIGQLKDTVQGNSKTQQ"]}}, {"location": "[212712:214272](+)", "type": "CDS", "id": "<unknown id>", "qualifiers": {"locus_tag": ["ctg5_192"], "transl_table": ["11"], "translation": ["MRLEVFCQDRLGLTRELLDLLVERSIDLRGIEIATIGRIYLNFSSIAFEQFSNLMAEIRRIPGVTDVRTVSFMPSEREHRALSALLVALPEPVFSIDLRSKVELANPAAQTLFDLDEQKIRNYTVSSLISGFNFTRWLESERVEPQTQHVVIQGRDFLMEARPILTVADNEMQSSLVGAVVMLKSTARMGQQLQNLAVNDETEFDHLVAVNPKMRQVVEQARKLAMLDAPLLIVGDTGTGKDMLARACHLRSTRGKKPFLALNCASLPDDVAESELFGHAAGAYPNALEGKKGFFEQANGGSVLLDEIGEMSPRMQTKLLRFLNDGTFRRVGEEHEVHVDVRVICATQKNLTEMVHRGEFREDLFYRLNVLTINLPPLRDRPQDILPLTEMFVARFADEQGVARPRLSPQLNAFLTRYNWPGNVRQLKNALYRALTQLEGYELRPQDIILPEFSMEVSLGDDAIEGSLDEITSRFERSVLMRLYLSYPSTRKLAKRLGVSHTAIANKLREYGLSQKKES"]}}, {"location": "[214308:214812](-)", "type": "CDS", "id": "<unknown id>", "qualifiers": {"locus_tag": ["ctg5_193"], "transl_table": ["11"], "translation": ["MSQTVHFQGNPVTVAGQIPVPGQAAKPFSLVAKNLSDVSLSDYAGKRKVLNIFPSIDTGVCAASVRKFNQLASELDNTVVLCISADLPFAQSRFCGSDGLTNVVTLSTLRGAEFKEDYGVAIVDGPLQGLTARAVVVLDDKDQVLYSQLVPEITTEPDYDAALAALK"]}}, {"location": "[215011:215989](+)", "type": "CDS", "id": "<unknown id>", "qualifiers": {"locus_tag": ["ctg5_194"], "transl_table": ["11"], "translation": ["MRAVKVYPEAWPLHTPFVIARGARTEAGVVVVELEDNGVKGVGECTPYPRYGETEASVLAQIAAILPQLERGVTRDELQTLLPAGAARNAVDSALWDLQAQQSGSSLWQLTATTRPGHISMAQTVSIDAPEAMASSALALWQNGARLLKIKMDDHLITERLMAIRAAVPEAMLIVDANESWKSEGLASRCQLLADLGVLMLEQPLPAQDDAALENFIHPLPVCADESCHTRDSLSALAKRYEMINIKLDKTGGLTEALALAQQAKAAGFTIMLGCMLCTSRAISAALPLAPGARFVDLDGPTWLAVDVEPGLHFSSGSIDLTAAS"]}}, {"location": "[215972:216680](-)", "type": "CDS", "id": "<unknown id>", "qualifiers": {"locus_tag": ["ctg5_195"], "transl_table": ["11"], "translation": ["MSLLHPRPQRGMLDATMKNYGTSQLGAPLLWFPAPNADEESGLILAGTHGDETAAVVTLSCAMRTLQEPHRRHHVVLAVNPDGCQLGLRANSRGVDLNRNFPAANWQSGDTVYRWNSAADERDVLLSTGDYPASESETQALCDLIHHLQPPWVVTFHEPLACIEDPHSSLLGHWLAKKMALPLVTSVGYATPGSFGSWCADLGLPCITAELPPIAADEATEKYLHAMVDLLSWQP"]}}, {"location": "[216841:218461](+)", "type": "CDS", "id": "<unknown id>", "qualifiers": {"locus_tag": ["ctg5_196"], "transl_table": ["11"], "translation": ["MTKTFRLTLSALLIASACFTATAATVPAGTELAAKQEIVRHIKDEPASLDPVKAVGLPEIQVIRDLFEGLTNQDAQGKIVPGVALSWQTNDNKTWTFTLRKDARWSNGEPVTAHDFVWSWRRLVDPKNTSSFAWFADLAGIENARAITKGEMPADKLGVTALDDYRLKVTLDKPVPYFVSLTANFAFYPTPQKVVEKLGNDWTKPGNLVGNGAYTLQDRVVNEKLVLVRNQHYWDNPHTVLNKVTFVPINEESSATKRYRAGDIDITESFPKNLYQLLKKQIPHEVYTPDQLGTYYYAFNTQKGPTADVRVRKALSWSIDRQIIAEKVLGTGEKPAWHFTPDVTAGFKPKASILQQHAQEELNAQAKALLAAAGYGPSKPLNLTLLYNISENNQKIAIAVASMWKKNLGVNVRLQNQEWKTYIDSRNTGNFDVIRASWVGDYNEPSTFLSLLTSSHSGNIARFKDANYDSVLEKASSEGNAEARNDDYNQAEQLIAEQAPIAPIYQYTNGRLIKPWVKGYPITNPEDVAYSREMYILQH"]}}, {"location": "[218750:219614](+)", "type": "CDS", "id": "<unknown id>", "qualifiers": {"locus_tag": ["ctg5_197"], "transl_table": ["11"], "translation": ["MKIAKILNNNVVLVHDEQGHEQVVMGRGIAFKKCSGDELDGALIEKVFSLKSHDLTGRLTELLSEIPLEVVIASECIITLAKQRLNTDLHESLAIALTDHINFALERQRQNLPMRNVLQWEIRSLYPREYALGLEALAIITQRLQVSLPEDEAGFIALHLVNAQLNSEMPEVMHITRFMQEILHIVKYQLSLDYQTDSLSYNRFVTHLKFFSQRMLGKRGVYSDDESLHDVVRDRYPQAYLCVQKIDRHVMTKYAYALGSEERMFLTIHIERVRKETLALQEGDDEA"]}}, {"location": "[219652:221047](-)", "type": "CDS", "id": "<unknown id>", "qualifiers": {"locus_tag": ["ctg5_198"], "transl_table": ["11"], "translation": ["MTARFPQHFLWGGAVAANQVEGAWQKDGKGLSTSDLQPQGIFGERIERQPGDFGIKDEAIDFYHRYPEDIKLFAEMGFTVLRISIAWTRIFPNGDEAQPNEAGLTFYDRLFDEMAKYNITPLVTLSHYEMPYGLIKNYGGWGNRQTIDFFVNYARCVFSRYKDKVKHWLTFNEINMSLHAPFTGVGLPEDSDKQAIYQAIHHQLVGSARAVKACHEIVPDGKIGNMLLGGMLYPLTCRPADVMETLQQNRDWLFFGDVQVRGYYPAYMTRFFKDQGISLVIEEQDKRDLQSTVDFISFSYYMTGCVTTDEEQNQKARANILNMVPNPHLASSEWGWQIDPEGLRYLMNELYDRYQKPLFIVENGLGARDKVEADGSINDDYRIAYLNDHLVQVREAIEDGVEVWGYTCWGPIDLVSASKAEFSKRYGFIHVDRDDSGSGTLTRTRKKSFWWYQEVINSHGASLK"]}}, {"location": "[221063:222944](-)", "type": "CDS", "id": "<unknown id>", "qualifiers": {"locus_tag": ["ctg5_199"], "transl_table": ["11"], "translation": ["MKYGDLSASILQGVGGRENIKSVMHCATRLRFKLKDHGKADSEGLKNNPGVIMVVESGGQFQVVIGNHVSEVYQAVVSQTGLGEQAEETTDNSKEPLLARFIDIVSGIFLPYIGVMAASGIMKGLLAVALATGVLSDSSGGYKALTAASDALFYFLPIALGYSAGKKFGGSPYICMTIGAALVHPVMLQAFQAEQSGNQPLDFFGIPLLLINYSSSVIPIIFASWLSCLIERNIHTRLPGAIRNFTTPLICLAVVVPLTFLLIGPVATWLSQLLADGYLFVYSLNSAVAGALAGAFWQVCVIFGLHWGLVPIMINNLSMLGQDTLLPLLMPAIFGQAGATLGVLLKTRDAKMKGIAASAFSASLFGITEPAVYGVTLPKRRPFIFGCAGGAMGAAILGFFHTTAFSFGFPGIFTFAQVIPKTGYDASVTAAFVGAIVAFAFAAIATRLFAPMNEPEIATPPAAAPVTSVNPDLLSKITLSSPIKGELLPLEQVNDETFASGLLGKGIAIRPAVGRVVSPVNGTVSSLFRTKHAIGLEDESGAEVLIHVGIDTVKLDGQHFTAHVQQDDRIKVGDLLLEFDIPAITAAGYDLTTPVIISNSDDYIDVLAASQQSQVEENAALLTLIK"]}}, {"location": "[223294:224278](+)", "type": "CDS", "id": "<unknown id>", "qualifiers": {"locus_tag": ["ctg5_200"], "transl_table": ["11"], "translation": ["VNVIEGKALQVSDAIISCQLDGKGGLIPIDDSDVINCERPCWLHLNYTHRDSAEWLASTPLIPDAVRAALSGDSMRPRVSRLGDGFMITLRSVNLNSESRPDQLVAIRVFINDKIIVSTRRRKVYAIDEVLTDLQNGNGPVDGGSWLVDVCDALTDHTSEFIEELHDKIIELEDALLEQRIPARGELALIRKQIIVMRRYMAPQRDVYARLASERLGWMDDNERRRMQEISDRLGRGLDDLDASVARTAVLADEITTVMADAMNRRTYTMSLLAMVFLPTTFLTGLFGVNLGGIPGGSYRFGFSIFCLMLVVLVLGVAWWLKRRKWL"]}}, {"location": "[224548:224710](+)", "type": "CDS", "id": "<unknown id>", "qualifiers": {"locus_tag": ["ctg5_201"], "transl_table": ["11"], "translation": ["MFATDYAEQPYASDPVPVDPVPIPEPIPRPQPMPDPPPDEPDPHPIIDPPPHV"]}}, {"location": "[224738:225671](-)", "type": "CDS", "id": "<unknown id>", "qualifiers": {"locus_tag": ["ctg5_202"], "transl_table": ["11"], "translation": ["MSENQEITKKEQYNINKLQKRLRRNVGAAIADFNMIEDGDRIMVCLSGGKDSYTMLELLSNLQKSAPVSFSLIAVNLDQKQPGFPAHILPQYLEALGVEYKIVNEDTYSIVKDKIPEGKTTCSLCSRLRRGILYRTATELGATKIALGHHRDDILQTLFLNMFYGGKMKGMPPKLMSDDGKQIVIRPLAYCREKDIERFAIARQYPIIPCNLCGSQPNLQRQVIGDMLRDWDKRYPGRLETMFSAMQDIVPSHMADNTLFDFKGIQHGAEVVDGGDLAFDRESLPAQPAGWQPDEDDEQPLQRLDIVEIR"]}}, {"location": "[226033:227485](+)", "type": "CDS", "id": "<unknown id>", "qualifiers": {"locus_tag": ["ctg5_203"], "transl_table": ["11"], "translation": ["MQEKATFLLDYAPLNPSDFCREFSVTAFSTLTQLPASQIANLEEMGYLAMTPIQAAALPAILEGRDVRAQAKTGSGKTAAFGLGVLQRIDATQYSTQSLVLCPTRELADQVTKELRRLARFTQNIKILTLCGGQPLAAQRDSLLHAPHIVVGTPGRIMDHLKRETLKLDNLNTLVLDEADRMLEMGFREDIDTIISYTTTERQTLLFSATWPQGIAQISGRIQRDPLTVETGDVSELPSIEQYFYEAGNREKLTMLIGLLSQQQPKSCVVFCNTKRECDDIAQALDSSQISAMALHGDLEQRDRDQVLIRFANGSCRVLVATDVAARGLDIKELSMVVNYQLSFDPEVHVHRIGRTARAGQQGKAVSFVAPDEMVRAHALEDYLQMKLNWQQGAPLKSVDVRPLDAEMATLCIDGGRKAKIRPGDILGALTGDAGLSGELVGKIDITATHAYVAIRHDAARQAMKQLQQGKIKGKTCRARLLK"]}}, {"location": "[227534:227822](-)", "type": "CDS", "id": "<unknown id>", "qualifiers": {"locus_tag": ["ctg5_204"], "transl_table": ["11"], "translation": ["MSSKSLMIVAKFVAQPGKADELKKVLNACVAPSRAEAGCIHYDLYRSVEDGNVFLFHETWQDEAAIALHNEQPHFKKLLAGSEGLIKQAPEVITH"]}}, {"location": "[228146:228422](+)", "type": "CDS", "id": "<unknown id>", "qualifiers": {"locus_tag": ["ctg5_205"], "transl_table": ["11"], "translation": ["MKAVTFLLVGAALLLSACSSNSDNEPPQQATAAHVPARVTMSELAASNCANAGGTLALSRQLDGSSVGMCQLANGRRCGENALMSGSCARF"]}}, {"location": "[228464:229457](-)", "type": "CDS", "id": "<unknown id>", "qualifiers": {"locus_tag": ["ctg5_206"], "transl_table": ["11"], "translation": ["MKLAVYSTKQYDRKYLENVNENFGYELEFYDFLLNERTAKTAIGCEGVCIFVNDDASRVVLEELAELGVKFIALRCAGFNNVDLEAAKELGIRVVRVPAYSPEAVAEHTIGMMMTLNRRIHRAYQRTRDANFSLEGLIGFNMHGRTAGVIGTGKIGIAAMRILKGFGMRLLAFDPYPGPQALELGAEYVDIKTLFRESDVISLHCPLTPENHHLLNASAFAQMKDGVMIINTSRGGLIDSQAAIDALKQQKIGSLGMDVYENERDLFFEDKSNDVIQDDVFRRLSACHNVLFTGHQAFLTAEALTSISQTTLENLRQLEKGEACANELTT"]}}, {"location": "[229671:232305](+)", "type": "CDS", "id": "<unknown id>", "qualifiers": {"locus_tag": ["ctg5_207"], "transl_table": ["11"], "translation": ["MSRGFYIFCAALLALILLFLGLMLTVTQWLPRLAGIWLPADTAIALEGNPRWHNGGLLLPGVRYHTGDCELASVSNVTLSRHNQRWQLGADNLVVNPPCLSKLPAGESSAAPRSLAAWQQMLPHADVTINQLVITPYQQYAGKLQLSLDQKQQQLHYQGDSLRFSAQLHGQQLDIQQLSINHPALAQPVTLAGQLTLPVIPDGVPQAGELHGDLALQGLPQPLQLQLNWQQQHGKLLVRQPGDVTPLLSLPWSITPQQIEVQQGEWRWPYALQPVSGGIALTLSQWQQGLAATEIRARINVLTSGRGGKGNVVLSVGPGHLDMLNSQLPFRLTGASKLQALQFYTTIPGLIQGSLLDPRVTLQPGALLRMRGRLLSTLEVDEARWPLAGVKVSSAGIDGRLQAILNAHDPSMGRFTLHLDGRATNFWPDKGRWNWRYWGKGYMAPLTAKWDVAGTGSWLDSTIELNTLSTGFDRLSYGMVNVKSPRLTLNAPLRWQRSAEHPAFNGEFQMTARETTLASGGYLPSSTLNFQVKGRDPADFLFNGALQAEAIGPLRVNGRWDGARLRGQAWWPQQSLTVFQPLLSNDLKMKIQSGTLRAQVAFSAAADQGLQAGGHWSVNNGSVWMPDNEINGVDFSLPFRLKAHQWYFGARGPVSLRIKEVKNQFALGNIRADLQGSYPYSEKQPLRLSNVSVDLLGGKLTLEELALPQHQAATVRLREISLSELVTAIKPKQIAMSGRINGALPLWLNHPQWLIKEGWVANSGSLTLRLDQQMADAISSNNMAAGAALDWLRYMEISRSWATINLDNLGELTMKAQVDGNSRFRDKHQRVALNYTHRENLFQLWRSLRFGDNLQSWVEQNATLPSQKEKNSHDTDN"]}}, {"location": "[232288:232483](+)", "type": "CDS", "id": "<unknown id>", "qualifiers": {"locus_tag": ["ctg5_208"], "transl_table": ["11"], "translation": ["MTLTTKALVLLPVWGLLAGCVPRIELAAPKEPITINMNVKIEHEIHIKVDKDVETLLKNQSDLF"]}}, {"location": "[232495:232813](+)", "type": "CDS", "id": "<unknown id>", "qualifiers": {"locus_tag": ["ctg5_209"], "transl_table": ["11"], "translation": ["MKKLFWLALLLLSSPVWALSLDEARQQGRVGETLSGYIAPVKQDSDTQALVARINQGRAEHYQQLASRNNLSTAEVARIAGEKLVQRAAAGEYVRGINGQWLKKN"]}}, {"location": "[232847:233453](-)", "type": "CDS", "id": "<unknown id>", "qualifiers": {"locus_tag": ["ctg5_210"], "transl_table": ["11"], "translation": ["MSKVLVLKSSILAGYSQSSQLADFYVEQVKAASAGNEVTVRDLAANPIPVLDGELVGALRPSDAPLTPRQQEALALSDELIAELQAHDTVVIAAPMYNFNIPTQLKNYFDLIARAGVTFRYTEAGPEGLVKGKRAVILSSRGGIHKDTPTDLLTPYVKLFLGFIGISDVNFVFAEGIAYGPEVASKATTDAQDAIKQIVAA"]}}, {"location": "[233721:237624](+)", "type": "CDS", "id": "<unknown id>", "qualifiers": {"locus_tag": ["ctg5_211"], "transl_table": ["11"], "translation": ["MSENTHTSPLAALYPRLDALMLRDRQRLQRRLQGAAKTKNPAAQQGIAEQLSKEIADAELRITQRQAATPKITFPQNLPVSQKKQDIAAAIRDHQVVIVAGETGSGKTTQLPKICMELGRGIKGLIGHTQPRRLAARTVANRIAEELETSLGGCVGYKVRFNDQVGETTQVKLMTDGILLAEIQQDRLLMQYDTIIIDEAHERSLNIDFLLGYLRELLPRRPDLKVIITSATIDPERFSRHFNHAPIIEVSGRTYPVELRYRPVSEDIDDSERDQLQAIFDAVDELGHESRGDILIFMSGEREIRDTADALIKRDLPHTEVLPLYARLSNAEQNRVFQSHVGRRIVLATNVAETSLTVPGIKYVIDPGTARISRYSFRTKVQRLPIEPISQASANQRKGRCGRVSEGICIRLYAEEDFNNRPEFTDPEILRTNLASVILQMTALGLGDIAAFPFVEAPDKRNIQDGVRLLEELGAITQEEGQRYKLTSAGRQLAQLPVDPRLARMVLAAQQYGCVREVMIITAALSIQDPRERPAEKQQASDEKHRRFADKDSDFLAFVNLWNYLQEQQKALSSSHFRRLCKSDFLNYLRVREWQDIYTQLRQVVRELGLPVNSEPAEFREVHVALLSGLLSHIGQKDADKQEFTGARNARFMIFPGSGLFKKPPKWTMVAELVETSRLWGRIAARIEPEWIEPIAGHLLKHSYSEPHWEKGQGAVMATEKVTLYGLPIVAARKVNYGQIDAALSRELFIRHALVEGDWQTRHAFFKANLKLRSEIEELEHKSRRRDILVDDETLFSFYDQRIGHEVVSARHFDSWWKNAAKATPELLNFAKEMLIKEGAGNVSKLDYPNFWHQGNLKLRLSYQFEPGTDADGVTVHIPLPLLNQVEEAGFEWQIPGVRRELIIALIKSLPKPLRRNFVPAPNYAEAFLGRATPLETPLADALEREFRRMSGVTIERDAWQWDQVPDHLKMTFRIVDENNRQLQEGKDLAALRAGLKGKVQETLSQVADDGLEQRGLHLWSFGDLPDHFEQKRGNYSVKAWPALVDEKDSVAIRLFDSQHEQQKMMWRGQRRLLLLNIPSPTRYLHEKLPNKAKLGLYFNPYGKVLDLIDDCIACGVDKLIAEFGGPSWLEADFTRLHDKVRAELNETVVEIAKLVEQILTSVFNINKRLKGRVDMALALALSDIKAQMSGLVYPGFVTQNGWKHLPDTLRYLQAIERRLEKLPVDPHSDRARMLKVEQVQKAWQSWLHKLSPTRRDDEDVQDIRWMIEELRVSYFAQQLGTPYPVSDKRILQAIEQIAV"]}}, {"location": "[237677:237959](-)", "type": "CDS", "id": "<unknown id>", "qualifiers": {"locus_tag": ["ctg5_212"], "transl_table": ["11"], "translation": ["MTRMHNPAHPGIVLREYLGDVTITHAAEALGITRAALSRILNGSAGISADMALRLETAIGTSAEMWMVMQGQYDIWQASQKPRPEIKPIIQHA"]}}, {"location": "[237968:238253](-)", "type": "CDS", "id": "<unknown id>", "qualifiers": {"locus_tag": ["ctg5_213"], "transl_table": ["11"], "translation": ["MMIKSFKHKGLERFFKTGSTAGIQPKHSVKIQIQLTALNAAKRPDDMGAPGWQLHPLKGVELKGHWAISVNGNWRITFRFEGEDAILVDYQDYH"]}}, {"location": "[238319:239123](-)", "type": "CDS", "id": "<unknown id>", "qualifiers": {"locus_tag": ["ctg5_214"], "transl_table": ["11"], "translation": ["MRITAVLLMGLLSLAFYSHADDDSLSEDDAQTLFFGHDDRQPVAATASVPWEAIGQLETASGNLCSATLISAHLALTAGHCLLAPPGKLDKPVALRFIASNGDWRYEIHDIEARVDPALGNKLQADGDGWIVPAAAAPYDYGLIVLRNPPSGITPVPLFAGSRSDLTAALKAVDRRVTQAGYPEDHLDTLYSHSDCLVTGWAQRSVLSHQCDTLPGDSGSPLLLKTDDGWQLIAVQSSAPAAKDRYRADNRAISVTAFRDQLEKLAL"]}}, {"location": "[239409:239829](-)", "type": "CDS", "id": "<unknown id>", "qualifiers": {"locus_tag": ["ctg5_215"], "transl_table": ["11"], "translation": ["MKKLVSLVVAAAMGLSSVAFAAETTPAPAAAPAATTAAPAKVAAHKTVHHKKHKKAAVQKAQAAKKVHKKAAKKPVAQKAQAAKKVHHKKATKPVAQKAQAAKKLHKKTAKKPVAQKAQAAKKVHHKKVAKKAAATPAA"]}}, {"location": "[240025:241513](-)", "type": "CDS", "id": "<unknown id>", "qualifiers": {"locus_tag": ["ctg5_216"], "transl_table": ["11"], "translation": ["VTSAYQHLSKTFQRLSRFGHLSAIAGWDMQTMMPAGGSQARGEALAELSVLQHEILTAKQVGSWLDQAEQESLNDVESANLSEMRRAWQQAALLPAALVEAKSIAGSRCEHAWRQQRPANDWQGFSANLKEVVKLSREEAEIRAQANGCSRYDALLDVFEPGMTSAKLDKTFGDLKLWLPELLQRIVAKQAQEPVERPTGPFAIEAQRQLGLSIMQQLGFDFNAGRLDVSAHPFCGGVPEDVRITTRYKQDEFLSAMMGVIHETGHARYEQNLPKQWLGQPVAHARSTAIHESQSLFFEMQLARSADFLQLILPQVVAQMGAQPALNPGNFVRLNQRVKPGFIRVDADEVSYPAHVILRYEIERALIGGEIEVDDIPAVWQEKMQAYLGIDTRGNYRDGCMQDIHWTDGAFGYFPTYTLGAMYAAQLFQAVKRALPQLESQIRSGDLQPIFDWLQQNIWQHGSRFSTQQLITHATGEDLNPAYFRQHLENRYLHN"]}}, {"location": "[241534:242836](-)", "type": "CDS", "id": "<unknown id>", "qualifiers": {"locus_tag": ["ctg5_217"], "transl_table": ["11"], "translation": ["MRKLFIQFYLLLFVCFLVMAMLVGLVYKYTAERAGRQSMDDLMKSSLYLMRSELREIPLRDWNKTINKLDLNLSFKLHIEPLSKIKLDAPAMHRLRAGEIVALDDEYTFMQHIPRSHYVLVVGPIPYLFFLHQMRILDIVLLAFIGLSLALPVFIWMRPHWKDMLKLESAAQRFGQGHLNERIHFDSASSLIRLGVAFNQMADNINTLVASKKQLIDGIAHELRTPLVRLRYRLEMSDNLTPAESAALNRDIGQLEALIEELLTYARLDRPKVDLTLRQFDLAEWLQERLDDIRPLHPGHQITLDTPQRENVGIADARLMERVLDNLVNNALRYADKQLRVGLWFDGNTACLQVEDDGPGIPLAERQRVFEPFVRLDPSRDRATGGCGLGLAIVHSIAQALGGFVIIDSSALGGASVRFCWPVDLPLRNTEPA"]}}, {"location": "[242832:243561](-)", "type": "CDS", "id": "<unknown id>", "qualifiers": {"locus_tag": ["ctg5_218"], "transl_table": ["11"], "translation": ["MSKIVFVEDDHDVGELIAAYLGRHGIDVIVEGRGDRAEQVIAEATPDLVMLDIMLPGKDGMTLCRDLRASWSGPIVLLTSLDSDMNHILALEMGANDYILKTTPPAVLLARLRLHLRQAGSNSGREEIAPMQSGHKALRFGSLFIDPVNRQVALFEENITLSTADFDLLWELATHAGQTLNRDALLKTLRGVSYDGMDRSIDVAISRLRKKLHDSATEPYRIKTIRNKGYLFAPHAWESHSA"]}}, {"location": "[243746:244160](+)", "type": "CDS", "id": "<unknown id>", "qualifiers": {"locus_tag": ["ctg5_219"], "transl_table": ["11"], "translation": ["VSEKELTSAGYSDRICFNYMDFLSASCKKRWSFVDAIYGVLPIFGMVTRKPGNAQHASADHLKELALQIISTQVSDEINIARLITLAEQQQIDQLDILLPYHLSAQQLDTIQQEYRKPLNLSQHDDRLSIHFLTAAH"]}}, {"location": "[244163:245555](-)", "type": "CDS", "id": "<unknown id>", "qualifiers": {"locus_tag": ["ctg5_220"], "transl_table": ["11"], "translation": ["LDKKLGLTALTALVLSSMLGAGVFSLPQNMAAVASPAALLIGWLITGVGILLLSLAMLLLTRLKPELDGGIFTYARAGFGDLVGFCSAWGYWLCAVIANVSYLVIVFSALSFFTDSPGRVVFGDGNTWQAVLGASVLLWMVHWLVLRGVQTAASINLVATLGKLLPLGLFVLLAIAAFNLDRFSFDFSGVALGKPVWEQVKQTMLITLWVFIGVEGAVVVSARARNKRDVGRATLLAVVAALIVYLLVTLLSLGIVPRAELAEMRNPSMAGLMTRLIGSWGDVVIAAGLIVSVCGAYLSWTIMAAEVPLIAAQQGAFPRSLSRQNRRGAPAASLWLTNGSVQICLILIWLTHADYNTLLTIASEMILLPYLLVGAYLLQLARKLKKPSVTLVALGACAYGLWLLYASGPLHLLLSVVLYAPGLLLFLFARRGGRAQQNLSRVECGSIVLLMLAACPAMWVLIR"]}}, {"location": "[245765:246719](-)", "type": "CDS", "id": "<unknown id>", "qualifiers": {"locus_tag": ["ctg5_221"], "transl_table": ["11"], "translation": ["MKLKNTILATALLSLTTLTAHAAQELSPEKAASLKPFERINVSGRFNAIGDASEAVSKRADAMGAAAYYIQAINDTNGNGGNWRVTADLYKADAPAADNSPQYRVFNGVKELPKPEAYELEPFDTVSVSGFYRSQPDVNDAISKAAKEKGAASFFIVRQVDANSGGNQYITAYVYKADAAKRKVQSPNLIPADSEAGKAALAAGGAAAKNVEIPGVASSDTPSSKVGRFFETQTTTGQRYTVKLPNGTEIQEVNNITAAQMQPFDSVTFTGHFSTPTEISHEVARRAADKGAKFYHVTRQWQNQSGGNLTVTADLFK"]}}, {"location": "[247263:248811](+)", "type": "CDS", "id": "<unknown id>", "qualifiers": {"locus_tag": ["ctg5_222"], "transl_table": ["11"], "translation": ["MKGNTMLIGVPKERLPNEARVAATPKTVEQLLKLGFSVAVESGAGKLASFDDAAFVAAGASITDAVNVWQADIVMKVNAPDDKEIELTRAGSTLISFIWPAQNPALLEKLAARQITVMSMDAVPRISRAQSLDALSSMANIAGYRAIVEAAHQFGRFFTGQITAAGKVPPAKVMVIGAGVAGLAAIGAAGSLGAIVRAFDTRPEVKEQVQSMGAEFLELDFEEEAGSGDGYAKVMSDAFIKAEMALFAAQAKEVDIIVTTALIPGRPAPKLITSDMVAAMKPGSVVVDLAAQTGGNCELTVADSVITTANGVKIIGYTDLPSRLPTQSSQLYGTNLVNLLKLLCKEKNGEIVIDFDDVVVRGVTVIREGEVTWPAPPIQVSAAPKAAQAEVKPLASEPEKPASPVRKYVLIALAIVLFACLANVAPAEFLSHFTVFALSCVVGYYVVWNVSHALHTPLMSVTNAISGIIVIGAVLQIGHGGWVTFLSFVAVLIASINIFGGFTVTQRMLKMFRKN"]}}, {"location": "[248822:250211](+)", "type": "CDS", "id": "<unknown id>", "qualifiers": {"locus_tag": ["ctg5_223"], "transl_table": ["11"], "translation": ["MSGGLVTAAYIVAAILFICSLAGLSKHETSKRGNLFGMSGMAIALIATIFGPDTGNVAWILLAMVIGGAIGIRLAKKVEMTEMPELVAVLHSFVGLAAVLVGFNSYLDHAPGLLPVMENIHLTEVFLGIFIGAVTFTGSIVAFGKLRGKISSRPLMLPHRHKLNLLALVVSFALLLIFVRSDSVGAQTFALLVMTVIALAFGWHLVASIGGADMPVVVSMLNSYSGWAAAAAGFMLSNDLLIVTGALVGSSGAILSYIMCKAMNRSFISVIAGGFGTDSSSTGESDEVGEHREVSAEETAEMLKTSSSVIITPGYGMAVAQAQYPVAEITEKLRARGVKVRFGIHPVAGRLPGHMNVLLAEARVPYDVVLEMDEINDDFADTDTVLVIGANDTVNPAALEDPRSPIAGMPVLEVWKAQNVVVFKRSMNTGYAGVQNPLFFKENTQMLFGDAKASVEAILKAL"]}}, {"location": "[250286:251237](-)", "type": "CDS", "id": "<unknown id>", "qualifiers": {"locus_tag": ["ctg5_224"], "transl_table": ["11"], "translation": ["MVKYQNILVAIDPQQDDQPALRRAVYLNQRIGGKIKAFLPIYDFSYEMTTLLSPDERTNMRKGVISQRTEWIREQAHAYLEAGVEIEIKVVWHNRPFEAIIQEVLSGKHDLVLKMAHQHDRLEAVIFTPTDWHLLRKCPCPVWMVKDQPWPEGGKALVAVNLASEEPHHDLLNQKLIKETVELADMVNHTEVHLIGAYPITPINIAIELPDFDPSIYNDAIRGQHLVAMKALRQKFSMDEKFTHVEKGLPEEVIPELAEHLDAGIVVLGTIGRTGISAAFLGNTAEQVIDHLRCDLLVIKPDGFTTQVELDDDEDD"]}}, {"location": "[251364:252108](-)", "type": "CDS", "id": "<unknown id>", "qualifiers": {"locus_tag": ["ctg5_225"], "transl_table": ["11"], "translation": ["MIPEKRVIRRIQSGGCAIHCQDCSISQLCIPFTLNEHELDQLDNIIERKKPIQKGQTLFKAGDELKSLYAIRSGTIKSYTITEQGDEQITGFHLAGDLVGFDAISSAHHPSFAQALETAMVCEIPFETLDDLSGKMPSLRQQMMRLMSGEIKGDQDMILLLSKKNAEERLAAFIWNLSRRFGQRGFSQREFRLTMTRGDIGNYLGLTVETISRLLGRFQKSGMLAVKGKYITIENHEILADLAGHSH"]}}, {"location": "[252255:253548](-)", "type": "CDS", "id": "<unknown id>", "qualifiers": {"locus_tag": ["ctg5_226"], "transl_table": ["11"], "translation": ["MQADKSLFGLPKSLFWGYVAIAVFMSGDGFEMAFLSKHITDLGFSPSQSALVFTLYGAAAALAAWSSGVVAEIITPQRAMRIGFILWVVMHVLFLTLGLGMRNYPLMLLFYGIRGLAYPLFIYSFVMLVVQTVPKHQLSSAMGWFWAMYSVGIGCIGSYLPSFTIPFIGETGTLWFAIAWVVAGGLMAMVLLRNVGSESEKAHLSTREKMTELSRAVTILFTNRNIFLACLIRIINTLSLFGFAVVMPLLFVGRLGFSMSEWLQIWAVFFFVTIFTNVMWGILGEYIGWIRQVRWFGCLGCAISSLAFYYLPVTFGHNYWVAMIPAIMLGITVAAFVPMTAVFPVLEPKHKGAAISIYNLSAGLSNFLAPAIASLVLPFFDVVGVVWTYTALYLVAGILTLIIKVEQPARMAKNAKKSGYSTPVAAENKS"]}}, {"location": "[253604:255065](-)", "type": "CDS", "id": "<unknown id>", "qualifiers": {"locus_tag": ["ctg5_227"], "transl_table": ["11"], "translation": ["MYLGIDAGTSEIKGLVIDSNGDTLASAGASLTVQRPHPHWSEQDPAQWWQATQQVISQLRQKIGASWPEIRAIGLSGQMHGAVLLGQQDEVLRPCILWNDTRSADECQQLTAAAPELHAVAGNLAMPGFTAPKLLWLARHEPAVFSRIASVLLPKDYLRWMMSGEKISDMSDAAGTLWLDVAQRKWSESLLAACGLTSEQMPRLVEGSQPAGKLKADIARQWGLSDEVIIAGGGGDNAASAVGIGAVNPGDAFISLGTSGVLFAVNDGFRPNPQSAVHAFCHALPDRWHQMSVMLSAASALRWLCELLGCSETTLLADVSSLSRAEQLRAPLFLPYLSGERTPHNDPQASGAFHGLTHGSQRASLAYAVLEGVSFGMADGLKVLNDAGTRLTSCSLIGGGARSPWWAQLMADVLNLPIITHRGGEAGGALGAARLGWLAVGGEEQQVCQKPPQLQRYLPDATRHQQLQPRLQQFRQLYQQQRALRQ"]}}, {"location": "[255075:256470](-)", "type": "CDS", "id": "<unknown id>", "qualifiers": {"locus_tag": ["ctg5_228"], "transl_table": ["11"], "translation": ["MTHTSENIWMHIGAGSFHRAHQAWYLHRLLQQGDDRWHIALGNIRDDASALLNSLSAQQGEYTLETVTPEGERRYEKITSIKKILPWDAELSALIAQGSNPATKVIAFTVTEGGYYLDPDHQLDPRHADIQADINGGARTLYGALTRILLARMAAHGNPVTLLNCDNLRHNGERFRHGFLTFLRLRGETRLLEWVSEHTTSPNTMVDRITPRPTADIAPRVLAETGFHDAVPVMGEAFIQWVIEDDFIAGRPALENVDVELVTSVLPWEEAKIRILNASHSCIAWAGTLIGQSFIHQSTQTQAIKEMAWEYVTQDVIPSLTPSPLDLEAYRDVVLARFANPYIQDTNQRVAADGLSKIPGFITPTLVETYQRGDVPRATAVLPALFYLFLQRWHDGDLPYSYQDGALDETALHSMLASEQPLAAFAADPALFGPLAEKAEFAALLQQTVSKLQQWAAQPQPVSE"]}}, {"location": "[256663:257611](+)", "type": "CDS", "id": "<unknown id>", "qualifiers": {"locus_tag": ["ctg5_229"], "transl_table": ["11"], "translation": ["MSKHDKKLDQAARAAWMYYVAGETQQDIAEKLGVSRQVAQRLVALATEQGLVSVNISHPVAQCMSLAEQLKRRFGLRICQVVPSDGVDNAGIYQMVAVAGAEVMAQTLKKSEPQVIAVGSGRMLRATIDELPEFDRPQHSCVSLIGAIASDGSCTRYDVPLWMAEKTQGRYFILPAPLYADSADDRTLWCNHRIYRTVTEKAQQADVMFLGIGHVDIGCPLNADGFITREQVATLQGQHVVGEMLGHFIGEDGERVSSELDQRLTSVTLTAHTARNIIAFSGGKEKHRAIAAVLKGGWISGLVTDEASARAVLAG"]}}, {"location": "[257613:258150](-)", "type": "CDS", "id": "<unknown id>", "qualifiers": {"locus_tag": ["ctg5_230"], "transl_table": ["11"], "translation": ["MDNRSHIMMTLLEDTISTPLGQLIIVSDEQQNLRAVEWEEFGARMNRLLKIHYGPQGFRLRQLENAGGLSAQLRRYFEGDLSVLKQLSVATNGTDFQRSVWNLLREIPCGSVLRYGEMAAMLGRAGAARAVGAANGSNPISVVVPCHRVIGANGTLSGYAGGVSRKQWLLQHEGYLRV"]}}, {"location": "[258387:258678](+)", "type": "CDS", "id": "<unknown id>", "qualifiers": {"locus_tag": ["ctg5_231"], "transl_table": ["11"], "translation": ["MKNDKEISIDAFTDNEKIIIEQQVKNLIAKSGTTPGEKQLKEFTKEAKKQVMKARLAKEKAAPVKVVRKPRQKSLKASEVNDFDWSASVNARPPRR"]}}, {"location": "[258677:258836](+)", "type": "CDS", "id": "<unknown id>", "qualifiers": {"locus_tag": ["ctg5_232"], "transl_table": ["11"], "translation": ["MIVAEYQATYEWLFLLPFNASKGLSKADKTTIFSSCRAATPPSRGLRSDDEP"]}}, {"location": "[258825:259389](+)", "type": "CDS", "id": "<unknown id>", "qualifiers": {"locus_tag": ["ctg5_233"], "transl_table": ["11"], "translation": ["MNPDENDLFKDAMEDVIPLKDCASIHWLKTPQIKTPRQQPLDAENNFLIDGFIDAIPLIQPLEYKAEGIQQGVLDKLRQGKYPLDASLNLLRQPVARCRQSLFSFMLQARKDNLRNLLIIHGKGRDDRSHANIVRSYLFRWLQQFDDVQTFCGAQPFHGGSGALYVGLRKTEQARSDNRERHAKHSR"]}}, {"location": "[259393:260317](-)", "type": "CDS", "id": "<unknown id>", "qualifiers": {"locus_tag": ["ctg5_234"], "transl_table": ["11"], "translation": ["MDKNYVFNQRIRLRHLHTFVAVAQQGTLGRAAETLSLSQPALSKTLNELEELAGTRLFERGRLGAQLTTMGEQFLTHAVKVLDALNHAGQSFTSNMSDEPVVLRIGALTTAAMGMLPSILDRFHQLQPQATVQVATLHNNVLIAGLKAGEFDIGIGRMADADMMTGLSYELLFLESLRLVVRPDHPLLSDNVTLSKALQWPVVISPEGTAPRRIAQAMMDEQGCSLPANCIETSSTSLARQLAQRYDYVWFVPSGAIKEDLLHNSLAALPVASHGPGEPVGIMTRSGSQHCLSAEILLATIRKCHSG"]}}, {"location": "[260523:261324](+)", "type": "CDS", "id": "<unknown id>", "qualifiers": {"locus_tag": ["ctg5_235"], "transl_table": ["11"], "translation": ["MQRCIATISISGTLEHKLEEIAAAGFDSIELFEPDLAGFRGSASELRQRVADNGLTIALLQPFRNYEGESSDQLTRARQQFELMQQLDCKKLLLCSNASASCSSDSQQQIDDLHALAELAATCQVEIGYEALAWGRHINRWQQAWQRVKQVNHASLGIVLDSFHILSRGDSLEALDQVPPDKITFVQFADAPQLNLDVLTWSRHYRCFPGQGDFDLQHFARQLHQQGYQGPWSLEIFNEQMVTSPLHSSAADGYRSLRWLEQGLTE"]}}, {"location": "[261458:262784](+)", "type": "CDS", "id": "<unknown id>", "qualifiers": {"locus_tag": ["ctg5_236"], "transl_table": ["11"], "translation": ["LSISEAIDVRQLINSAALSGYQKRIILLCFIVVALDGMDIALMGFIAPALKASWGVSNHQLGLVISSALIGLALGALFAGPLADRFGRRAIIITSVFFFGLWTLATALSQNAEQMMLFRFLTGLGLGAAMPNVGTLVAEFSPERKRSFIITVVFCGFTFGAAAGGFAASWLIPRFGWHSVLLIGGLLPLLVVPLLLRYLPESVRFLITRGAPAARIRAIIEKMQPGSTATDMQFQLASARQCEGAVRTVLSRNYLTGSLMLWGSYFMGLFLVYLIGSWLPSLIKDIGMTVTQAALITAMYQAGGTVGSLFAGWLMDKINANRALALIYGCGAIATVAIGLAPADALVLSGIAFCSGFCLNGANTGMNALSASYYPTHARATGSSWMHGVGRIGAILSAFAGAEMLSLGWSFSQVFLLLAIPALLTSVMLLVKSVYGYQRPL"]}}, {"location": "[262915:264256](+)", "type": "CDS", "id": "<unknown id>", "qualifiers": {"locus_tag": ["ctg5_237"], "transl_table": ["11"], "translation": ["MDAHWVSTDSIRERFSHAMSAMYQQEVPQYGALLRLVAEVNQQVLAQDPQLLQRLTQADELERISVERHGAIRVGTAAELNMLRQLFAIMGMYPVGYYDLSQAGVPVHSTAFRPVDDAALRRNPFRLFTSLLRLELIDDAALRQQASEILAARDIFTPRCRQLVALHQQQGGFSAEQAEEFVSEALETFRWHQQTTVDSSTWQALNQQHRLIADVVCFPGCHINHLTPRTLDIDRVQALMPQQGITPKAIIEGPPQRQVPILLRQTSFKALDEAVRFRDGQQGTHTARFGEIEQRGVALTRKGRELYDRLLAQAGSGGDNQQHQQHLAEVFTAFPDDETTLRQQQLAWFEYRRTAQGRDYPITPASDIEQLIAQGMLTAEPIIYEDFLPVSAAGIFQSNLGSETRARSQGHASREQFEQASGAAVHDEIELYAQREQASLRRCGLL"]}}, {"location": "[264306:264741](-)", "type": "CDS", "id": "<unknown id>", "qualifiers": {"locus_tag": ["ctg5_238"], "transl_table": ["11"], "translation": ["MFSAINNGFSRMADHPDFGKLLLRLTFGILLLFHGEAKVHNGVGWIAKMLTAHGFPGFIAYGAYIGEIVAPVMVIIGLLTRPAAFVIAINLLVATLLVKTGAIWSRTDVGAWALETEALYFFGGVIIMLLGAGKYTLIRNPRLQ"]}}, {"location": "[264932:266447](+)", "type": "CDS", "id": "<unknown id>", "qualifiers": {"locus_tag": ["ctg5_239"], "transl_table": ["11"], "translation": ["MKNEQRLRIRTAEGELRGTMEGEVFVFKGIPYAAPPTGPLRWKAPKPVQHWQKVRDAVSWGDSSWQNRAECLAIGGGEPGELSEDCLYLNVWTPDIQPSRPLPVMVWIHGGGYTIGAGSLAPYLGAPLAARGVVMVTLNYRLGHLGFFAHPALDAEYPRGEEINNFALLDQIAALQWVQRNIHVFGGDRRNVTIMGESSGGRSVLSLFASPLADGLFHKGIVQSAYSLPDTPRQQALQTGEAVARHFNLSDATAAELRALPADGFWSLKPPLVNGPVAIAGDRVLPQSSVSVFNAARQHKYPLMIGSNSDEASVLEYFGIDAAATIARIRQQHKFAWRLIKWLYDARDDAVLGRQVARDIAFTTMGYVAVMAQHRTGAPGWRYYFDYVSENARDLYTCGTWHGNEVPYVLDTLNNMNLTDRPFTDNDRHFAWRVSEYWLSFARDVTEFSHKIDGEVPWPAWHPGDDYTMRFGHQGMAQIALEKRFMKRRMQVFRLLMRTLVRLN"]}}, {"location": "[265440:276285]", "type": "protocluster", "id": "<unknown id>", "qualifiers": {"aStool": ["rule-based-clusters"], "category": ["other"], "contig_edge": ["True"], "core_location": ["[275440:276094]"], "cutoff": ["20000"], "detection_rule": ["Autoind_synth"], "neighbourhood": ["10000"], "product": ["hserlactone"], "protocluster_number": ["1"], "tool": ["antismash"]}}, {"location": "[275440:276094]", "type": "proto_core", "id": "<unknown id>", "qualifiers": {"aStool": ["rule-based-clusters"], "tool": ["antismash"], "cutoff": ["20000"], "detection_rule": ["Autoind_synth"], "neighbourhood": ["10000"], "product": ["hserlactone"], "protocluster_number": ["1"]}}, {"location": "[265440:276285]", "type": "cand_cluster", "id": "<unknown id>", "qualifiers": {"candidate_cluster_number": ["1"], "contig_edge": ["True"], "detection_rules": ["Autoind_synth"], "kind": ["single"], "product": ["hserlactone"], "protoclusters": ["1"], "tool": ["antismash"]}}, {"location": "[265440:276285]", "type": "region", "id": "<unknown id>", "qualifiers": {"candidate_cluster_numbers": ["1"], "contig_edge": ["True"], "product": ["hserlactone"], "region_number": ["1"], "rules": ["Autoind_synth"], "subregion_numbers": [], "tool": ["antismash"]}}, {"location": "[266732:268403](+)", "type": "CDS", "id": "<unknown id>", "qualifiers": {"gene_functions": ["other (smcogs) SMCOG1061:methyl-accepting chemotaxis protein (Score: 345; E-value: 1.4e-104)"], "gene_kind": ["other"], "locus_tag": ["ctg5_240"], "transl_table": ["11"], "translation": ["MNILKNFTIRAVMLWILGLFCLLWLCVGLYSVYSLNALGKGNEVDRHIVNQMTVLSKGNDQYFRFVTRLSRIVEARQTGAAADPAEMAAAQKSLDNMSKLLSDFKQLSPGPLGAEVVNNVTENWQKLLDQGVVPQMQSAQQATLDAYRQQSRNVTPPLSRAFGASAEKFNLAASGMLDDTRITVDHLTQMTKVIIIAAVIAGLLILLFTDRYLVTMLVRPIAILRQHFQMIAEGDLSQPVHDIGRNCVGKLVPLLNAMQDSLRDAVGAIRGGTENIWRGATEISSGNNDLSSRTEQQAAALEETAASMEQLTATVKFNADNARQASVLADSASVTASKGGKLVSDVVTTMQGISGSSQKIAEITNVINSIAFQTNILALNAAVEAARAGEQGRGFAVVASEVRNLAQRSAGAAKEIEGLIADSVQRVDNGSRLVNEAGTTMSEILRSVTDVTDIMKQIAAASEEQSKGISQVGIAISEMDSVTQQNASLVEEVSAAASALERQTEELQSSVAKFRLSHNDSAAVAKSAAKALPVKTASLKQPAAASAGVADEWIAF"]}}, {"location": "[268367:269243](-)", "type": "CDS", "id": "<unknown id>", "qualifiers": {"gene_functions": ["regulatory (smcogs) SMCOG1031:LysR family transcriptional regulator (Score: 178.7; E-value: 2.8e-54)"], "gene_kind": ["regulatory"], "locus_tag": ["ctg5_241"], "transl_table": ["11"], "translation": ["MSRRSLPLNAIHAFIVTARHLNLTHAAAELCITQGAVSRKIAALESWLGFSLFDRHARGLKLTPQGAALLPELKSGFEQMVHATDKASKSNSSVRLKAPTCAMRWLLPKLVELEQLRPDIHISLTTTVEHSRQLDNFDAAIVYGAPLEQGYRLFDEALTPVISASLLKQQQLTPEDLTHFTFLHPTADSTDWQLWLRAQQVELLMKRNQHFATMDLAISAAIQGYGVTVADVTLIQADLAMQRLVAPFKNSVKTGAVYSLLQRPDNDAPPFLAELVAWLCLESDPLISNTG"]}}, {"location": "[269259:270540](+)", "type": "CDS", "id": "<unknown id>", "qualifiers": {"NRPS_PKS": ["Domain: Aminotran_1_2 (68-420). E-value: 1e-56. Score: 184.5. Matches aSDomain: nrpspksdomains_ctg5_242_Aminotran_1_2.1"], "gene_functions": ["biosynthetic-additional (rule-based-clusters) Aminotran_1_2", "biosynthetic-additional (rule-based-clusters) DegT_DnrJ_EryC1", "biosynthetic-additional (smcogs) SMCOG1019:aminotransferase (Score: 289.8; E-value: 5.4e-88)"], "gene_kind": ["biosynthetic-additional"], "locus_tag": ["ctg5_242"], "sec_met_domain": ["Aminotran_1_2 (E-value: 4e-56, bitscore: 184.6, seeds: 48, tool: rule-based-clusters)", "DegT_DnrJ_EryC1 (E-value: 3e-09, bitscore: 30.5, seeds: 38, tool: rule-based-clusters)"], "transl_table": ["11"], "translation": ["MIFMHGYYDNISLVGSSASALNRNLLFLIGYADTGVFMTIASTVQQRSKLPDVGTTIFSVIGQLSAEHNAINLSQGAPNFPCDPALVNAVSQAMQQGHNQYAPMTGHYALKEALVEKVATLYGQQYAVGSEVLITASASEGLYAAIAGLVHAGDEVIFFEPAFDSYAPIVRLQGAKAIGLKLQVPAFAINWDEVRAAITSRTRMIIINTPHNPSSQVLSADDLSQLAAITRNTDIVVLSDEVYEHILFDGRQHLGMATHPELAQRSVIVSSFGKTFHVTGWRVGYCLAPAALMEEVVKVHQFMMFSADTPMQIAFAEYLRTPQNYLSLGDFYQRKRDMLATLLQDSPFRLLPSAGSFFMLASYGHFSDESDSEMVKRLIVDHGVATIPLSAFYTDGTDNKLIRLSFAKDEATLQAGADALCQVKPR"]}}, {"location": "[269463:270519](+)", "type": "aSDomain", "id": "<unknown id>", "qualifiers": {"aSDomain": ["Aminotran_1_2"], "aSTool": ["nrps_pks_domains"], "database": ["nrpspksdomains.hmm"], "detection": ["hmmscan"], "domain_id": ["nrpspksdomains_ctg5_242_Aminotran_1_2.1"], "evalue": ["1.00E-56"], "label": ["ctg5_242_Aminotran_1_2.1"], "locus_tag": ["ctg5_242"], "protein_end": ["420"], "protein_start": ["68"], "score": ["184.5"], "tool": ["antismash"], "translation": ["NAINLSQGAPNFPCDPALVNAVSQAMQQGHNQYAPMTGHYALKEALVEKVATLYGQQYAVGSEVLITASASEGLYAAIAGLVHAGDEVIFFEPAFDSYAPIVRLQGAKAIGLKLQVPAFAINWDEVRAAITSRTRMIIINTPHNPSSQVLSADDLSQLAAITRNTDIVVLSDEVYEHILFDGRQHLGMATHPELAQRSVIVSSFGKTFHVTGWRVGYCLAPAALMEEVVKVHQFMMFSADTPMQIAFAEYLRTPQNYLSLGDFYQRKRDMLATLLQDSPFRLLPSAGSFFMLASYGHFSDESDSEMVKRLIVDHGVATIPLSAFYTDGTDNKLIRLSFAKDEATLQAGADAL"]}}, {"location": "[270564:271341](+)", "type": "CDS", "id": "<unknown id>", "qualifiers": {"gene_functions": ["biosynthetic-additional (smcogs) SMCOG1091:glutamine-binding lipoprotein glnH (Score: 170.5; E-value: 6e-52)"], "gene_kind": ["biosynthetic-additional"], "locus_tag": ["ctg5_243"], "transl_table": ["11"], "translation": ["MKKLNALLVAVGMLSSVSVMAQDTLRYGLESQYPPFESRNAQGELEGFDIELGNAICKTANLKCSWVESSFDALIPGLAAKKFDAINSAMNITEQRMKSIGFTTPIYRIPSQLVAHEGSNLQPTAESLKGKNIGVLQGSVQETYAKQHWEAKGVTVTSYQDQNQVYNDMVAGRVDGTLVMSAAGQSGFLNKPQGKGFAFVGKAVEDETILGKGIGFGLRKDDAALKTQLDAAIVKLQQDGTVATLAKKFFPGIDVSVK"]}}, {"location": "[271388:272627](-)", "type": "CDS", "id": "<unknown id>", "qualifiers": {"gene_functions": ["biosynthetic-additional (rule-based-clusters) Peptidase_M42"], "gene_kind": ["biosynthetic-additional"], "locus_tag": ["ctg5_244"], "sec_met_domain": ["Peptidase_M42 (E-value: 7.2e-09, bitscore: 29.0, seeds: 48, tool: rule-based-clusters)"], "transl_table": ["11"], "translation": ["MNQDLANQLSRRFYRYLAVSSQSDAQATVLPSTPEQHEMAKMLAAELRQLGLQNVVIDEFATVTAVKPGNCPTAPRIGFITHIDTVDVGLSPDIHPQTLRFTGSDLCLNQQQDIWLRTAEHPEILAYQGQDIIFSDGTSVLGADNKAAVTVVMTLMENLSGKHGDIVVAFVPDEEIGLRGAKALDLQSRFDVDFAYTIDCCELGEVVYENFNAAAAEIVLTGVSAHPMSGKGVLVNPLLMAHDFISHFDRQQTPEHTEGREGYIWFNDINANANQARLKASIRDFDLANFAQRKQQIADVAAKIAAQYPTGKVEFTISDTYSNISNAITEDRRAIDLIFAALQQLDIAPKVIPMRGGTDGAALSAKGLLTPNFFTGAHNFHSKFEFLPVPSFVKSYLVAEKLCLLAAESAVK"]}}, {"location": "[272754:274347](+)", "type": "CDS", "id": "<unknown id>", "qualifiers": {"gene_functions": ["transport (smcogs) SMCOG1068:extracellular solute-binding protein family 5 (Score: 419.3; E-value: 4.2e-127)"], "gene_kind": ["transport"], "locus_tag": ["ctg5_245"], "transl_table": ["11"], "translation": ["MKQTVTRFALAALTLALSATVSAKTLVFCSEGSPENFNPQIYTSGTSVDASAVPVFNRLVDFKVGTTELVPSLAESWDVSADGKVYTFHLRKGVKFHRNKWFTPTRYFNADDVLFSFMRQKDASNPYHKVSGGTYANFDSLEFGSLITSIEKVDDHSVRFTLAHAEAPFLADLAWYFASIHSAEYADAMLKAGTPEKVDMEPIGTGPFQLVQYQKDSRILYKAFPDYWQGKAKLDRIVFAITPDASVRYAKLEKNECQVMPFPNPADLKRMEQNKAITLMQKAGLNTGFLAFNTQKAPLDNVKVRQALTMAINKPAIINAIFQGTGTVAKNLLPPGVWSADQSLKDYDYDPQKAKALLKEAGLPAGTTIDLWAMPVQRPYNPNARRMAEMIQSDWAQVGVKANIVSFEWGEYLKRVRNGEHQAALMGWTTATGDPDNFFGPLFSCTSAAGGSNSAKWCYQPFEKLITAARAEQDHNKRIALYQQAQQVMHDQAPAVMIAHSTIFEPVRKEVSGYEIDPFGKHIFYQVDMK"]}}, {"location": "[274422:274518](+)", "type": "CDS", "id": "<unknown id>", "qualifiers": {"locus_tag": ["ctg5_246"], "transl_table": ["11"], "translation": ["MLSIGLALRRLMAKALDYLMIQKIMTYWFPW"]}}, {"location": "[274725:275463](+)", "type": "CDS", "id": "<unknown id>", "qualifiers": {"gene_functions": ["regulatory (smcogs) SMCOG1197:autoinducer-binding transcriptional regulator, (Score: 161.7; E-value: 3.2e-49)"], "gene_kind": ["regulatory"], "locus_tag": ["ctg5_247"], "transl_table": ["11"], "translation": ["MSALFSNDEVINTTVNEYLNRQLELHGNLKYAYMIMNKKNPSEVVIISNYPKEWVDTYLENNYQHIDPVILTAINKISPFSWDDNQVVNSRLKFSRIFNLSKQYNIVNGYTFVLHDNNSNLATLSLMLDEQDSSSIEEVIKSNKNKIQMLLIEAHEKITSLYKNIIESEKNKAINKKDIFSQRENEILYWASIGKTYPEIAVILGIKISTVKFHIGNVVKKLGVLNAKHAIRLGVELQLIQPAPL"]}}, {"location": "[275440:276094](-)", "type": "CDS", "id": "<unknown id>", "qualifiers": {"gene_functions": ["biosynthetic (rule-based-clusters) hserlactone: Autoind_synth"], "gene_kind": ["biosynthetic"], "locus_tag": ["ctg5_248"], "sec_met_domain": ["Autoind_synth (E-value: 1.1e-82, bitscore: 269.9, seeds: 13, tool: rule-based-clusters)"], "transl_table": ["11"], "translation": ["MLEIFDVSFDMISNNKMDEMFTLRKGTFKDRLNWAVKCTGEMEFDEYDGQHTNYLLGIKDESLVCSVRFIEMQYPNMIDGTFSSFFKDVKIPQGNYIESSRFFVDRTRAKNLNPGKNPVAIMLFLAMVNYAQNYHYDGILTIVSHPMLTILKRSGWGISVISQGISEKDKPVYLLHLPVDKENQQILIDRINQHNRIGSGAFNKWPLALPLIKERVE"]}}], "name": "gnlXDPCJNDEG_5", "description": "gnl|X|DPCJNDEG_5", "dbxrefs": [], "annotations": {"molecule_type": "DNA", "references": []}, "letter_annotations": {}, "areas": [{"start": 265440, "end": 276285, "products": ["hserlactone"], "protoclusters": {"0": {"start": 265440, "end": 276285, "core_start": 275440, "core_end": 276094, "product": "hserlactone", "tool": "rule-based-clusters"}}, "candidates": [{"start": 265440, "end": 276285, "kind": "single", "protoclusters": [0]}], "subregions": []}], "original_id": "gnl|X|DPCJNDEG_5", "modules": {"antismash.detection.hmm_detection": {"record_id": "gnlXDPCJNDEG_5", "schema_version": 2, "enabled_types": ["T1PKS", "T2PKS", "T3PKS", "transAT-PKS", "hglE-KS", "prodigiosin", "PpyS-KS", "arylpolyene", "resorcinol", "ladderane", "PUFA", "NRPS", "CDPS", "RCDPS", "thioamide-NRP", "NAPAA", "mycosporine-like", "terpene", "lanthipeptide-class-i", "lanthipeptide-class-ii", "lanthipeptide-class-iii", "lanthipeptide-class-iv", "lanthipeptide-class-v", "lipolanthine", "thiopeptide", "thioamitides", "linaridin", "cyanobactin", "glycocin", "LAP", "lassopeptide", "sactipeptide", "bottromycin", "microviridin", "proteusin", "ranthipeptide", "redox-cofactor", "epipeptide", "cyclic-lactone-autoinducer", "spliceotide", "RaS-RiPP", "fungal-RiPP", "blactam", "2dos", "amglyccycl", "aminocoumarin", "NI-siderophore", "ectoine", "NAGGN", "butyrolactone", "indole", "nucleoside", "phosphoglycolipid", "melanin", "oligosaccharide", "furan", "hserlactone", "phenazine", "phosphonate", "guanidinotides", "other", "acyl_amino_acids", "PBDE", "betalactone", "tropodithietic-acid", "pyrrolidine", "crocagin", "NRP-metallophore", "methanobactin", "opine-like-metallophore", "aminopolycarboxylic-acid", "NRPS-like", "PKS-like", "transAT-PKS-like", "RiPP-like", "RRE-containing", "fungal-RiPP-like", "phosphonate-like"], "rule_results": {"schema_version": 4, "tool": "rule-based-clusters", "cds_by_protocluster": [[{"location": "[265440:276285]", "type": "protocluster", "id": "<unknown id>", "qualifiers": {"aStool": ["rule-based-clusters"], "category": ["other"], "contig_edge": ["True"], "core_location": ["[275440:276094]"], "cutoff": ["20000"], "detection_rule": ["Autoind_synth"], "neighbourhood": ["10000"], "product": ["hserlactone"], "protocluster_number": ["1"], "tool": ["antismash"]}}, [{"cds_name": "ctg5_242", "domains": [["Aminotran_1_2", 4e-56, 184.6, 48, "rule-based-clusters"], ["DegT_DnrJ_EryC1", 3e-09, 30.5, 38, "rule-based-clusters"]], "definition_domains": {"hserlactone": []}}, {"cds_name": "ctg5_244", "domains": [["Peptidase_M42", 7.2e-09, 29.0, 48, "rule-based-clusters"]], "definition_domains": {"hserlactone": []}}, {"cds_name": "ctg5_248", "domains": [["Autoind_synth", 1.1e-82, 269.9, 13, "rule-based-clusters"]], "definition_domains": {"hserlactone": ["Autoind_synth"]}}]]], "outside_protoclusters": [], "multipliers": {"cutoff": 1.0, "neighbourhood": 1.0}}, "strictness": "relaxed"}, "antismash.detection.genefunctions": {"schema_version": 1, "record_id": "gnlXDPCJNDEG_5", "tools": [{"schema_version": 2, "record_id": "gnlXDPCJNDEG_5", "tool": "resist", "best_hits": {}, "mapping": {}}, {"schema_version": 2, "record_id": "gnlXDPCJNDEG_5", "tool": "smcogs", "best_hits": {"ctg5_240": {"hit_id": "SMCOG1061:methyl-accepting chemotaxis protein", "query_start": 64, "query_end": 515, "evalue": 1.4e-104, "bitscore": 345.0}, "ctg5_241": {"hit_id": "SMCOG1031:LysR family transcriptional regulator", "query_start": 6, "query_end": 279, "evalue": 2.8e-54, "bitscore": 178.7}, "ctg5_242": {"hit_id": "SMCOG1019:aminotransferase", "query_start": 59, "query_end": 422, "evalue": 5.4e-88, "bitscore": 289.8}, "ctg5_243": {"hit_id": "SMCOG1091:glutamine-binding lipoprotein glnH", "query_start": 17, "query_end": 250, "evalue": 6e-52, "bitscore": 170.5}, "ctg5_245": {"hit_id": "SMCOG1068:extracellular solute-binding protein family 5", "query_start": 18, "query_end": 518, "evalue": 4.2e-127, "bitscore": 419.3}, "ctg5_247": {"hit_id": "SMCOG1197:autoinducer-binding transcriptional regulator,", "query_start": 14, "query_end": 240, "evalue": 3.2e-49, "bitscore": 161.7}}, "mapping": {"ctg5_240": "other", "ctg5_241": "regulatory", "ctg5_242": "biosynthetic-additional", "ctg5_243": "biosynthetic-additional", "ctg5_245": "transport", "ctg5_247": "regulatory"}}]}, "antismash.detection.nrps_pks_domains": {"cds_results": {"ctg5_242": {"domain_hmms": [{"hit_id": "Aminotran_1_2", "query_start": 68, "query_end": 420, "evalue": 1e-56, "bitscore": 184.5}], "motif_hmms": [], "modules": []}}, "schema_version": 4, "record_id": "gnlXDPCJNDEG_5"}, "antismash.modules.active_site_finder": {"schema version": 1, "record id": "gnlXDPCJNDEG_5", "pairings": []}, "antismash.modules.clusterblast": {"schema_version": 2, "record_id": "gnlXDPCJNDEG_5", "subcluster": {"record_id": "gnlXDPCJNDEG_5", "schema_version": 2, "results": [{"region_number": 1, "total_hits": 0, "ranking": [], "prefix": "subclusterblast"}], "proteins": [], "search_type": "subclusterblast"}, "knowncluster": {"record_id": "gnlXDPCJNDEG_5", "schema_version": 2, "results": [{"region_number": 1, "total_hits": 0, "ranking": [], "prefix": "knownclusterblast"}], "proteins": [], "search_type": "knownclusterblast", "data_version": "3.1", "mibig_entries": {"1": {"ctg5_240": [["AXG46991.1", "methyl-accepting_chemotaxis_protein", "BGC0000383", 1, "NRP+Polyketide:Modular type I polyketide", 44.0, 180.0, 59.53237410071942, 1.5e-49], ["WP_011104616.1", "methyl-accepting_chemotaxis_protein", "BGC0002571", 1, "NRP", 32.0, 108.0, 58.45323741007194, 1.57e-24], ["WP_011104615.1", "methyl-accepting_chemotaxis_protein", "BGC0002571", 1, "NRP", 31.0, 102.0, 56.65467625899281, 1.18e-22], ["WP_052830521.1", "methyl-accepting_chemotaxis_protein", "BGC0001791", 1, "NRP", 36.0, 86.0, 33.093525179856115, 2.35e-17], ["AAL01054.1", "methyl-accepting_chemotaxis_protein", "BGC0000865", 1, "Other", 46.0, 80.0, 21.762589928057555, 3.5e-17], ["AJQ95670.1", "methyl-accepting_chemotaxis_protein", "BGC0002046", 1, "NRP+Polyketide:Trans-AT type I polyketide", 33.0, 76.0, 27.697841726618705, 6.95e-16], ["AEK64501.1", "YvaQ", "BGC0000506", 1, "RiPP:Lanthipeptide", 33.0, 80.0, 51.97841726618705, 2.47e-15], ["AIG26902.1", "heme-based_aerotactic_transducer_HemAT", "BGC0002432", 1, "NRP", 33.0, 74.0, 26.798561151079138, 1.61e-13], ["QKW93657.1", "methyl-accepting_chemotaxis_sensory_transducer", "BGC0002339", 1, "Terpene", 31.0, 68.0, 21.402877697841728, 1.17e-11]], "ctg5_241": [["AXG22418.1", "LysR_family_transcriptional_regulator", "BGC0002024", 1, "Polyketide", 37.0, 65.0, 42.2680412371134, 1.01e-11], ["QHZ99334.1", "HTH-type_transcriptional_regulator", "BGC0001875", 1, "Polyketide", 33.0, 61.0, 42.2680412371134, 3.02e-10], ["TXD00001.1", "LysR_family_transcriptional_regulator", "BGC0001877", 1, "Polyketide", 27.0, 57.0, 70.10309278350515, 3.81e-09], ["AFV52116.1", "putative_LysR_transcriptional_regulator", "BGC0000081", 1, "NRP+Polyketide:Iterative type I polyketide+Polyketide:Enediyne type I polyketide", 41.0, 54.0, 24.398625429553263, 6.9e-08], ["WP_103692572.1", "LysR_family_transcriptional_regulator", "BGC0002336", 1, "NRP", 30.0, 50.0, 43.29896907216495, 7.52e-07], ["AGI99509.1", "LysR_family_transcriptional_regulator", "BGC0001004", 1, "Polyketide:Modular type I polyketide", 31.0, 49.0, 31.27147766323024, 2.44e-06], ["QFU80914.1", "LysR_family_transcriptional_regulator", "BGC0002550", 1, "Polyketide", 31.0, 49.0, 31.27147766323024, 2.44e-06], ["AZF85916.1", "LysR_family_transcriptional_regulator", "BGC0001963", 1, "NRP+Polyketide", 42.0, 49.0, 21.993127147766323, 3.19e-06]], "ctg5_242": [["QWT72282.1", "pyridoxal_phosphate-dependent_aminotransferase", "BGC0002430", 1, "NRP+Saccharide", 30.0, 180.0, 83.09859154929578, 3.12e-52], ["AHZ61870.1", "aminotransferase", "BGC0000240", 1, "Polyketide:Type II polyketide+Saccharide:Hybrid/tailoring saccharide", 31.0, 178.0, 84.74178403755869, 1.97e-51], ["BAI63273.1", "putative_kynurenine_aminotransferase", "BGC0000434", 1, "NRP", 25.0, 107.0, 86.3849765258216, 2.3e-25], ["AAP92494.1", "capreomycidine_synthase", "BGC0000458", 1, "NRP", 26.0, 100.0, 83.56807511737088, 4.42e-23], ["ABR67747.1", "CmnD", "BGC0000316", 1, "NRP", 26.0, 97.0, 68.7793427230047, 5.84e-22], ["ASX95230.1", "IlaH", "BGC0001620", 1, "NRP+Polyketide", 27.0, 72.0, 56.57276995305164, 2.85e-13], ["BBA20956.1", "aminotransferase", "BGC0001763", 1, "NRP+Polyketide", 25.0, 70.0, 75.82159624413146, 9.12e-13], ["AEF33083.1", "putative_aminotransferase", "BGC0001039", 1, "NRP+Polyketide", 32.0, 64.0, 32.629107981220656, 1.18e-10], ["WP_091316340.1", "aminotransferase_class_I/II-fold_pyridoxal_phosphate-dependent_enzyme", "BGC0002007", 1, "Terpene", 31.0, 51.0, 33.33333333333333, 9.51e-07]], "ctg5_245": [["AEI40458.1", "ABC_transporter_substrate_binding_protein", "BGC0002488", 1, "Other", 27.0, 154.0, 95.28301886792453, 2.18e-40], ["SEG87491.1", "peptide/nickel_transport_system_substrate-binding_protein", "BGC0002712", 1, "Polyketide", 29.0, 125.0, 85.47169811320755, 2.91e-30], ["BAB58629.1", "oligopeptide_transporter_putative_substrate_binding_domain", "BGC0002487", 1, "Other", 25.0, 120.0, 99.81132075471699, 6.92e-29], ["AEK75508.1", "BC_transporter_oligopeptide_binding_protein", "BGC0000001", 1, "Polyketide:Modular type I polyketide", 27.0, 114.0, 90.0, 8.43e-27], ["SPE99796.1", "Oligopeptide-binding_protein_AppA_precursor", "BGC0002567", 1, "Other", 26.0, 108.0, 79.43396226415095, 6.2e-25], ["CBG67725.1", "putative_secreted_solute-binding_protein", "BGC0002568", 1, "Other", 26.0, 97.0, 80.56603773584906, 3.84e-21], ["BAC73331.1", "putative_peptide_ABC_transporter_solute-binding_protein", "BGC0001587", 1, "Other", 23.0, 86.0, 80.18867924528303, 2.08e-17]], "ctg5_247": [["AAC45995.1", "CarR", "BGC0001847", 1, "Other", 41.0, 179.0, 92.24489795918367, 5.93e-56], ["ABP88722.1", "transcriptional_activator_protein", "BGC0000329", 1, "NRP", 32.0, 97.0, 88.16326530612245, 7.14e-24], ["CAD70192.1", "putative_HTH_LUXR_domain-containing_transcription_activator", "BGC0001047", 1, "NRP+Polyketide", 42.0, 57.0, 32.244897959183675, 2.67e-09]], "ctg5_248": [["ABP88724.1", "acyl-homoserine_lactone_synthase", "BGC0000329", 1, "NRP", 24.0, 54.0, 87.55760368663594, 1.33e-08]]}}}}, "antismash.modules.lanthipeptides": {"record_id": "gnlXDPCJNDEG_5", "schema_version": 5, "motifs": {}, "new_cds_features": [], "protoclusters": {}, "comparippson": {"db_results": [{"database": {"name": "antiSMASH-DB", "version": "3.0", "url": "https://antismash-db.secondarymetabolites.org/area.html?record=@accession@&start=@start@&end=@end@", "id_format": "@accession@", "description_format": "@type@: @locus@", "fields": ["accession", "type", "locus", "start", "end"], "dir_name": "asdb"}, "hits": {}, "aliases": {}}, {"database": {"name": "MIBiG", "version": "3.1", "url": "https://mibig.secondarymetabolites.org/go/@accession@", "id_format": "@accession@ (@locus@)", "description_format": "@type@: @compounds@", "fields": ["accession", "compounds", "type", "locus"], "dir_name": "mibig"}, "hits": {}, "aliases": {}}], "aliases": {}}}, "antismash.modules.lassopeptides": {"record_id": "gnlXDPCJNDEG_5", "schema_version": 3, "motifs": {}, "new_cds_features": [], "protoclusters": {}, "comparippson_results": {"db_results": [{"database": {"name": "antiSMASH-DB", "version": "3.0", "url": "https://antismash-db.secondarymetabolites.org/area.html?record=@accession@&start=@start@&end=@end@", "id_format": "@accession@", "description_format": "@type@: @locus@", "fields": ["accession", "type", "locus", "start", "end"], "dir_name": "asdb"}, "hits": {}, "aliases": {}}, {"database": {"name": "MIBiG", "version": "3.1", "url": "https://mibig.secondarymetabolites.org/go/@accession@", "id_format": "@accession@ (@locus@)", "description_format": "@type@: @compounds@", "fields": ["accession", "compounds", "type", "locus"], "dir_name": "mibig"}, "hits": {}, "aliases": {}}], "aliases": {}}}, "antismash.modules.nrps_pks": {"schema_version": 3, "record_id": "gnlXDPCJNDEG_5", "domain_predictions": {"nrpspksdomains_ctg5_242_Aminotran_1_2.1": {}}, "consensus": {}, "consensus_transat": {}, "region_predictions": {}}, "antismash.modules.rrefinder": {"schema_version": 1, "bitscore_cutoff": 25.0, "hits_by_protocluster": {}, "hits_by_cds": {}, "min_length": 50, "record_id": "gnlXDPCJNDEG_5"}, "antismash.modules.sactipeptides": {"record_id": "gnlXDPCJNDEG_5", "schema_version": 3, "motifs": {}, "new_cds_features": [], "protoclusters": {}, "comparippson_results": {"db_results": [{"database": {"name": "antiSMASH-DB", "version": "3.0", "url": "https://antismash-db.secondarymetabolites.org/area.html?record=@accession@&start=@start@&end=@end@", "id_format": "@accession@", "description_format": "@type@: @locus@", "fields": ["accession", "type", "locus", "start", "end"], "dir_name": "asdb"}, "hits": {}, "aliases": {}}, {"database": {"name": "MIBiG", "version": "3.1", "url": "https://mibig.secondarymetabolites.org/go/@accession@", "id_format": "@accession@ (@locus@)", "description_format": "@type@: @compounds@", "fields": ["accession", "compounds", "type", "locus"], "dir_name": "mibig"}, "hits": {}, "aliases": {}}], "aliases": {}}}, "antismash.modules.t2pks": {"schema_version": 3, "record_id": "gnlXDPCJNDEG_5", "protocluster_predictions": {}}, "antismash.modules.tfbs_finder": {"schema_version": 1, "pvalue": 1e-05, "start_overlap": 50, "record_id": "gnlXDPCJNDEG_5", "hits_by_region": {"1": [{"name": "CsoR", "start": 266016, "description": "Copper-responsive repressor", "consensus": "ATACCCCTNGGGGGTA", "confidence": "weak", "strand": 1, "score": 23.181448919214954, "max_score": 32.37643}, {"name": "CsoR", "start": 266017, "description": "Copper-responsive repressor", "consensus": "ATACCCCTNGGGGGTA", "confidence": "weak", "strand": -1, "score": 22.48105774987973, "max_score": 32.37643}]}}, "antismash.modules.thiopeptides": {"record_id": "gnlXDPCJNDEG_5", "schema_version": 3, "protoclusters with motifs": [], "motifs": [], "cds_features": {}, "comparippson": {"db_results": [{"database": {"name": "antiSMASH-DB", "version": "3.0", "url": "https://antismash-db.secondarymetabolites.org/area.html?record=@accession@&start=@start@&end=@end@", "id_format": "@accession@", "description_format": "@type@: @locus@", "fields": ["accession", "type", "locus", "start", "end"], "dir_name": "asdb"}, "hits": {}, "aliases": {}}, {"database": {"name": "MIBiG", "version": "3.1", "url": "https://mibig.secondarymetabolites.org/go/@accession@", "id_format": "@accession@ (@locus@)", "description_format": "@type@: @compounds@", "fields": ["accession", "compounds", "type", "locus"], "dir_name": "mibig"}, "hits": {}, "aliases": {}}], "aliases": {}}}, "antismash.modules.tta": {"TTA codons": [], "schema_version": 2, "record_id": "gnlXDPCJNDEG_5", "gc_content": 0.5173932714407224, "threshold": 0.65}}}, {"id": "gnlXDPCJNDEG_6", "seq": {"data": "TTTTCTGTAGGGGCGGCGTTCTCGCCGCCCAAACCAGAAGGCCAGTGGTAAATATCAGTTGCTGATGCTTACCACTGGCCTCCCAGTTACCTTTCCTTGCGTGTTTGTCTTTACGCCGATAGCTGCCTTTGCCTTTCTGATTCACTTCAATACGCGGTTTAAACAGTGGGTCGTGCAGTAACGCCTCAATGGCGTTGTGCTGTATCTGGCCTTTTTTATGCTGATAAGCGGTCATGGTGCTGCTCCTTTGTGATTAACGCGCAAAATATAGACCCGTTTGGCGCAATTTTCAATTAGCTTGCGCATTAACGGCTGTCGCGCCTTGTTCCAGGGCTTCCAGAATCGAGCAGCAGACGCTGCTATGCTGGTCGGTGCCACAACAGGCATCATTCAGCCGCTGTAGTGAACGCTGCATATGTTGCAACTCGGCAATCATCCCCTCCACTTCATTCAGCCGGTTCTGCACGATGGTTTTAGATTCATGGCAGCTGTGATGCTCAGGATCGACACGGATCGACAGCAGTTCGCGGATCGATTCAAGGGTAAACCCAAGCTGACGACCGTAACGAATAAATTTAAGCCGCTGCAAATCCTGCCCACTGTACAGGCGAAAGCCGCCTTCGGTGCGCACCTTATGGTCCATCATCTGCTGCTTTTCGTAATAGCGAATAGTATCAGGCGTCACATCCGCCAGTTTTGCCAGCTGTCCAATACGAAACATCATTTGTCTCCTGCAAGACGTTGCTTAACGTGATGGCGGTATTCACCGTTAAGAAAAGCGGTGCTCAGACCGGCCTGCGTCAGTTTTATTTCCAGCAGCCGCAGACGTTTAAGCTGCGGCTGATAGCGATCATCGGCGGGGTCCAGCGATCGCAGCAGGCTATCCAGTTCGATCGCTTCGCGTTTCATCTCCAGCTCGGGCGGCAGATAGCCGGAATTCTTCAACAGCCGATATGCCGCGCGCAGTTCCGGCGCAACATGGCTGTCGTCATCGAGAATAAGAGGCTTCCCCTGACCGGGCAGATTATCCAGCTCACCACTGGCTTGTGCTTCACGAATATGTTGTTCAACGAGTTGGTCAATAAACCACATCATCTTCTCCTGTACGGAAATGAACTATGGATAGTTTAACCACATGTCAGCGGGGAGGGGCGAGGAATTTTGGATATAAAAAAACCGGGCAAGCCCGGTTTTTTTACGTTGCTACAGATTACTCTGCAACAGCTTCTGTCAGCTCTGGACGATCAACCAACTCGATGTAAGCCATCGGAGCGTTGTCACCAGCGCGGAAGCCACACTTCAGAATGCGAGTGTAACCACCGGCACGGCTCGCAAAACGCGGGCCCAGCTCGTTAAACAGTTTTGCCACGATCTCGTTATCACGAGTACGGGCGAATGCCAGACGACGATTAGCTACGCTGTCGGTCTTGGCAAGAGTAATCAGCGGCTCAACTACACGACGCAACTCTTTTGCTTTCGGCAGGGTCGTCTTGATGATCTCATGACGAACCAAAGAGCCAGCCATGTTGCGGAACATAGCCTGACGATGGCTGCTGTTGCGGTTCAGTTGACGACCACTCTTACGATGGCGCATGACCTTATCCTTCTCAGTGAAACCTTAACCTGTGATCGGTTTATTCATCAGCAATGCTAGCTGGTGGCCAGTTTTCCAGGCGCATGCCCAGTGACAGACCACGTGACGCCAGCACATCTTTAATCTCGGTAAGAGATTTCTTACCAAGGTTAGGCGTTTTAAGCAGCTCAACCTCGGTACGCTGTACCAGATCACCGATGTAGTGGATAGCTTCTGCCTTAAGGCAGTTAGCAGAGCGGACAGTCAATTCCAGATCGTCAACAGGGCGCAGCAAGATCGGATCGAATTCTGGTTTCTCTTCTTTAACTTCCGGCTGACGTACATCACGTAAGTCAACGAAAGCTTCAAGTTGTTCTGCCAGGATGGTTGCCGCACGGCGGATCGCTTCTTCAGGATCAATAGTGCCGTTGGTTTCCATTTCGATGACCAGCTTGTCCAGGTCGGTACGCTGTTCTACGCGCGCTGCTTCAACATTGTAGGCTATACGGTCTACAGGGCTGTAGCAGGCGTCGACTAACAGACGACCAATCGGGCGCTCATCTTCTTCCGAATGAATTCGGGCAGACGCCGGCACATAACCACGACCGCGCTGAACTTTGATACGCATATTAATTGCTGCGTTCTCATCGGTCAGGTGGCAGATCACGTGCTGCGGCTTGACGATTTCGACATCACCATCATGGGTGATATCGGCTGCAGTCACAGGGCCAATGCCAGATTTATTCAAGGTAAGAATAACTTCATCTTTGCCCTGAACTCTTACCGCAAGGCCTTTCAGGTTGAGAAGGATTTCCAGGATATCTTCCTGTACACCTTCTTTGGTGCTGTACTCATGCAGTACACCATCAATTTCAACCTCGGTCACCGCGCAACCCGGCATGGATGAAAGCAGAATACGGCGCAGTGCGTTACCAAGAGTATGGCCAAAGCCACGCTCTAAAGGCTCAAGGGTCACCTTGGCATGCGTCGAACTGACTTGCTCGATATCTACCAGGCGCGGTTTTAGAAACTCTGTCACAGAACCCTGCATTGTGTCCTCTCTTTGGTACTAAGCTTTACTTGGAGTAAAGCTCGACGATCAGGTGTTCGTTAATGTCCGCGGACAGATCAGTACGTTCAGGAATACGCTTGAACACACCTTCCATCTTAGTTGCATCAACTTCCAGCCAGGTTGGCTTTTCACGCTGTTCAGCCAGCTCCAGAGCAGCTTTCACGCGAGATTGCTTTTTGGCTTTCTCACGGATGCTAACAACGTCATTCGGAGTTACCTGATAAGAAGCGATGCTAACAACGCGTCCGTTTACCAGTACAGATTTATGGCTAACTAACTGACGTGATTCTGCACGTGTAGCGCCAAAGCCCATACGATAAACAACGTTATCCAGACGACCTTCCAGCAGGGCCAGCAGGTTTTCACCTGTGTTGCCTTTCAGACGAGCGGCTTCTTTGTAATAGTTACGGAACTGACGCTCCAGAACACCATACATACGGCGAACTTTCTGCTTTTCACGCAACTGCACACCATAGTCAGACAGACGCGGTTTACGCGCACCGTGCTGGCCAGGAGCTTGTTCAATCTTACACTTGGTATCAATCGCGCGAACGCCAGACTTAAGGAACAGGTCTGTACCCTCGCGACGGCTCAGCTTGAGCTTAGGACCCAAATATCTTGCCATTTTCTTTCTCCAACATTCCTAAAAACGAGCGTTATACGCGACGTTTTTTCGGCGGACGACAACCGTTGTGAGGGATCGGAGTCACATCAGTAATATTAGTGATGCGGAAACCAGCAGCGTTCAGAGCACGAATCGTAGATTCGCGGCCTGGACCCGGACCCTTAACCATAACTTCCAGGTTCTTAATACCGTAATCTTTCACGGCTTCTGCGCAACGTTCTGCAGCGACCTGCGCAGCGAACGGCGTAGATTTACGAGAACCACGGAAACCGGAACCACCGGCCGTTGCCCAACCCAGCGCGTTACCCTGACGATCGGTAATAGTCACGATGGTGTTGTTAAAAGATGCATGGACATGAGCCACGCCATCAGAGACTTGTTTTCTTACACGCTTACGTGCACGAACTGGTGCCTTTGCCATTATTCAATCACCCCGATTATTTCTTGATCGGTTTACGCGGACCCTTACGGGTACGTGCGTTAGTCTTGGTACGCTGACCGCGAACCGGAAGACCACGACGATGACGCAAACCACGATAGCAACCAAGGTCCATCAGACGCTTGATGCTCAGGGTGACTTCACGACGCAGATCGCCTTCAACGACGAACTTAGCAACTTCATCACGCAGCGTGTCAATTTGTTCTTCAGACAGCTCACTGATCTTAACATTTTCAGCGATACCCGCAGAGGCGCAAATGGCCTGGGAGCGAGTCTTGCCGATACCGAAGATTGAAGTTAATGCAATCACGGTGTGTTTTTGATCAGGAATGTTAATGCCTGCTATACGGGCCACTATGCACTCCTACTATTTAAATATGCGCCCCATGCCGAAAAGCCCGTTTTCAGGATACTCAAATGGCAGCGCATAGACATACAAAAGATTGGCTGGCTAATCTAGCCAGCTCAACCCGACTTTGCAAGAAAAATATGTGAAAATCAGCCTTGGCGCTGTTTATGCTTTGGCTCGGCACTACAAATCACACGCACAACACCTTCGCGACGTACGATTTTGCAGTTACGACATAATTTCTTGACGGAAGCACGAACTTTCATTTTTTCTCTCCGTAACTTCTTCAAGCGCCTGATTAACGGCCGTAGCCTTTCAGGTTTGCTTTCTTCAGAGCAGACTCGTACTGACTTGACATCATCAGAGTTTGCACTTGAGCCATAAAGTCCATGATGACCACGACTACGATCAGCAGTGATGTACCGCCGAAGTAGAATGGAACTTTCATCGCATCACGCATGAACTCCGGGATTAGGCAGATGAAAGTAATGTACAAGGCGCCGATTAAGGTCAGTCGAGTCATTACTTTATCGATGTACTTCGCCGTTTGCTCTCCCGGACGAATTCCTGGTACAAATGCACCAGACTTCTTCAGGTTATCTGCTGTTTCTCGCGGGTTGAAAACCAACGCCGTATAGAAGAAACAGAAGAAGATGATTGCAGTCGCATAGAGTAACACATACAACGGCTGACCTGGTTGTAAATACATCGAAATAGTCGTTAACCAGTTCCAACCGGTACCGCCCCCGAACCAGGACGCGATGGTCGCTGGGAACAGGATGATGCTGGAAGCGAAGATTGCCGGGATTACGCCCGCCATATTCACTTTCAACGGCAGATGTGTGCTCTGCGCAGCATAGACACGACGGCCTTGCTGACGTTTCGCATAGTTCACCACAATGCGGCGTTGACCACGCTCAACGAAAACAACGAAGAAGGTCACTGCAAATACGAGAACTGCAACCAACAGCAACAGGAGGAAGTGCAGGTCGCCTTGCCGCGCTTGCTCGATAGTATGGCCAATGGCCGGCGGCAATCCCGCAACAATACCAGCGAAGATAATGATTGAGATACCGTTGCCGATACCTCGCTCAGTAATCTGTTCGCCCAGCCACATCAGGAACATTGTCCCGGTGACCAGACTCACAACAGCGGTAAAGTAGAATGGCAGACCCGGGTTTAACACCAGGCCCTGCATTCCAGGCATATTCGGTAAACCGGTAGCAATACCGATAGACTGAAATATAGCCAGTACCAGAGTACCGTAACGGGTGTACTGGCTGATCTTACGACGGCCAGCCTCCCCTTCTTTCTTGATCTCTGCCAGGGCGGGATGAACCACCGTCAGCAGCTGGATAATAATCGACGCCGAAATATACGGCATGATACCCAGAGCAAAAATAGAAGCACGGCTCAGAGCACCACCAGAGAACATGTTAAACATTTCAATGATGGTGCCACGCTGTTGCTCAAGCAGTTTGGCAAGTACAGTGGCATCGATACCAGGGATCGGAATAAAAGAACCAATGCGGAAGACAATCAGCGCACCAATCACAAACAGAAGTCTGCGTTTTAGTTCGCCAAAACCGCCTCTGGCACTTTGAAAATCTAATCCCGGTTGCTTAGCCATCTGCTACTTATTCCTCAATTTTACCGCCAGCAGCTTCGATTGCAGCACGAGCGCCTTTAGTGACACGCAGACCGCGAACCGTTACCGGAGCAGAAACTTCGCCAGACAGAAAGATCTTAGCGAACTCAATCTGAATACCGATAATGTTTGCCGCTTTCAGCGTGTTCAGGTCAACGATTCCGCCTTCAACTTTCGCCAGGTCAGACAGACGAACTTCTGCCGTAACCATTGCTTTGCGAGAGGTGAAGCCGAATTTCGGCAGACGGCGGTACAGAGGCATCTGACCACCTTCAAAACCGCGACGTACGCCACCGCCAGAACGAGAGTTCTGACCTTTGTGACCACGACCACCGGTTTTACCGAGGCCAGAACCAATACCACGACCCACTCGACGCGGTGCGTGTTTAGACCCTTCGGCCGGAGACAGAGTATTTAAACGCATCTGTTACTCCTCCACTTTAACCATGTAGGAAATCGCGTTAACCATGCCGCGTACTGCTGGCGTGTCTTCACGCTCTACGGTGTGGTTAATACGACGCAGACCCAGGCCAAGCAGCGTTGCCTTGTGTTTCGGCAAACGACCGATCGAACTGCGGGTTTGAGTAATTTTAATAGTCTTTGCCATGGTCATTACCCCAGAATTTCTTCAACGGATTTACCACGCTTGGCAGCGACCATTTCTGGAGAACTCATATTCGCCAGGCCATCCAGAGTTGCACGAACCACGTTAATCGGGTTGGTGGAACCGTAGGCTTTAGCCAGTACGTTATGAACTCCAGCGACTTCCAGAACGGCGCGCATTGCACCACCGGCAATAATACCGGTACCCTGGGAAGCCGGCTGCATGAACACGCGGGAACCCGTGTGCACACCTTTAACAGGGTGCTGCAGGGTGCCGTTGGTCAGCGCGACGTTAATCATATTGCGACGGGCTTTTTCCATCGCTTTCTGGATTGCTGCCGGAACTTCACGCGCTTTGCCGTAACCAAAACCAATGCGACCGTTACCGTCACCTACCACAGTCAATGCTGTGAAGGAGAAAATACGACCACCTTTTACAGTTTTAGATACACGGTTTACCGCGATCAGCTTTTCCTGCAGTTCGCCAGCTTGTTTCTCGATGTGTGCCATCTTACACCTCTACCTTAGAACTGAAGGCCAGCTTCACGAGCAGCATCTGCCAGTGCCTGGACGCGACCATGATATTGGAAACCGGAACGGTCGAAAGAAACATTTTTAATGCCTTTTTCGATAGCGCGTTCGGCCAGTGCTTTACCCACAGCAGCCGCAGCGTCTTTGTTGCCGGTATACTTCAGTTGTTCAGTGATAGCTTTTTCTACAGTAGAAGCAGCAACCAAAACCTCAGAACCGTTCGGAGCAATGACCTGTGCGTAAATATGACGCGGAGTACGATGTACTACCAGGCGAGTTGCACCCAGCTCTTTGAGCTTGCGACGTGCGCGGGTCGCACGACGGATACGAGCAGATTTCTTATCCATAGTGTTACCTTACTTCTTCTTAGCCTCTTTGGTACGCACGACTTCGTCGGCGTAACGAACACCCTTGCCTTTATAAGGCTCAGGACGACGGTAGGCGCGAATATCCGCTGCTACCTGACCAATCAGCTGTTTATCAGCGCCTTTCAGCACGATCTCAGTCTGAGTTGGACATTCAGCAGTAATACCCGCTGGCAGCGCATGTTCAACAGGATGAGAGAAGCCCAGGGCCAAACTCACCGCGTTGCCTTTAATGGCCGCACGATAACCTACACCAACCAGCTGCAGCTTCTTAGTGAAGCCTTCGGTAACACCGATAACCATTGCGTTAAGCAGCGCGCGAGAAGTACCCGCCTGCGCCCATCCGTCAACAAAACCTTCGCGTGGAGCGAAAGTCAATTTGTTGTCTTCAGATTTAACTTCAACAGCATCATTGATAGTACGAGTCAGCTCGCCGTTTTTACCTTTAATCGAAATTACCTGACCGTTGAGTTTTACCTCTACGCCGGCAGGAATCACGACTGGTGCTTTAGCAACACGAGACATATATTCCTCCGATTAAGCTACGTAGCAGATAATTTCGCCACCAAGACCTGCCTGGCGCGCTGCACGATCAGTCATAACACCTTTAGAGGTAGAAACAACGGCAATACCCAAACCAGCCATAACTTTAGGCAGTTCGTCTTTGCGTTTATAAATACGCAGACCTGGGCGGCTTACACGTTGAATGCTCTCTACCACTGCCTTGCCCTGGAAATACTTAAGAGTCAGTTCCAGTTCTGGCTTGGTGTCGCCTTCGATTTTAAATTCTTCAATATAGCCTTCTTCCTTCAGCACGTTGGCAATTGCCACTTTCAGCTTGGAGGCAGGCATGGTGACCGCAACTTTGTTCGCGGCTTGACCGTTACGGATACGGGTCAGCATATCCGCGATCGGATCTTGCATGCTCATCTGTCTTTACTCCCGTGATTCAATTGGTGACAATTACCAGCTAGCCTTTTTAAGGCCCGGAATTTCACCGCGCATAGCGGCTTCACGGACTTTAATACGGCTCAGACCGAACTTCCGCAGGAAAGCGTGCGGACGACCAGTTTGGCGGCAGCGGTTACGCTGACGGGACGGGCTGGAATCACGCGGCAGAGTCTGCAGCTTGAGAACAGCATCCCAACGTTCTTCGTCGGATGAGTTCACACTAGAGATGATAGCTTTCAATTCTTCGCGTTTTGCGCGAAATTTATCAGCCAGTTTTACGCGAACGACTTCGCGTGCCTTCATCGATTGCTTAGCCATGAAGTAACCCTACCTTACTTGCGGAACGGGAAGTCAAAGGCAGCCAGCAGTGCACGGCCTTCATCGTCAGATTTCGCAGTAGTGGTAATGGTAATATCCAAACCACGAACGCGATCGACTTTGTCATAGTCGATTTCTGGGAAGATGATCTGCTCACGAACGCCCATGCTGTAGTTACCGCGACCATCGAATGACTTAGCGGACAAGCCACGGAAGTCACGGATACGTGGAACAGCAATAGAAATCAGACGCTCAAAGAACTCCCACATGCGCTCGCCACGCAGAGTCACTTTACAGCCGATCGGATAGCCCTGACGGATTTTGAAGCCTGCAACAGATTTGCGTGCTTTGGTGATCAACGGCTTTTGACCGGAGATTGCTGTCAGATCAGCTGCTGCGTTATCCAGCAGTTTCTTGTCAGCGATCGCTTCACCCACACCCATATTCAGGGTGATCTTCTCGACCCGAGGGACTTGCATGACAGAATTGTAGCCAAACTCAGTCATGAGTTTTTGGACTACCTCGTCTTTGTAGTAATCATGCAGTTTCGCCATCGTACTACTCCAAATTACTTGATAGTTTCGCTGTTAGACTTGAAGAAACGGACTTTTTTGCCGTCTTCGAATCTAAAGCCTACACGGTCTGCCTTGCCGGTAGCCGTGTTGAAGAGTGCAACGTTAGAAATCTGCAGAGCAGCTTCCTTTTCAACGATGCCACCTGGTTGGTTAGAGGCCGGAACCGGCTTCTGGTGTTTCTTAACCAGGTTGATACCTTCAACAATGACCTTGCCAGAAGACAGGACATTTTTAACTTTACCGCGCTTACCTTTATCTTTACCGGTCAGCACGATAACTTCGTCATCGCGACGGATTTTAGCTGCCATTGCTCGCTCCTTAGAGTACTTCTGGTGCCAGAGAGATAATTTTCATGAACTTTTCATTACGAAGTTCACGAGTTACCGGCCCAAAAATACGCGTACCGATAGGTTGCTCGCTGTTATTATTTAAAATAACGCATGCATTACCATCGAAGCGAATGACAGAACCGTCCGGGCGACGAACACCCTTCCTGGTGCGCACCACTACCGCCTTCAGCACATCACCCTTCTTAACCTTACCGCGAGGAATTGCTTCCTTGATGGTAATTTTGATGATGTCGCCTACGCCTGCGTAGCGACGGTGCGAGCCACCCAGAACCTTGATACACATTACGCGACGTGCACCGGAGTTGTCGGCGACGGTCAGCATAGTCTGTTCTTGGATCATTTTAGTGCTCCGCTAATGTCAACTACTACTTCGGGACCTGTAAACAGGTCGTTTGAAAGCCCCATAATTGAGGGCGCGGCATTATAACACCGGTTCTCGCATATGGGTAGAAAAAATAAACGGCTCGACTAAGCCGAGCCGTTTATCTTATTTTTTAGAGAGGGGATTCTATTACAGAATCGCTTTCTCTACAACGCGAACCAGCGTCCAGGACTTAGTCTTGGACAGTGGACGGCATTCGCGGATTTCAACCACGTCGCCGATACCACATTCGTTGTTCTCGTCATGTACGTGCAGTTTGGTCGTACGTTTGATGAATTTACCGTAGATAGGGTGTTTCACAAAACGTTCAATCGCCACAACAATGGATTTCTCCATTTTGTCGCTCAGGACACGACCTTGCAGAGTACGGATTTTATCGGTCATTACGCACCCGCCTTCTCAGTCAGTAAAGTCTTAACGCGTGCAACATCACGACGCACTTGCTTCAGAACATGAGTCTGTTGCAACTGGCCAGATGCCGCCTGCATGCGCAGGTTGAACTGCTCACGCAGCAGGTTAAGTAGCTCTGTGTTCAGCTCTTCAACGCTTTTTTCACGCAGCTCTGTTGCTTTCATTACATCACCGTCTTAGTTACAAAGGTGGTTTTGATAGGCAGTTTTGCTGCTGCCAGCTTGAATGCTTCACGGGCCAGCTCTTCTGATACGCCGTCCATTTCATACAGGACTTTACCAGGCTGGATCAAGGCAACCCAATACTCTACGTTACCTTTACCTTTACCCATACGCACTTCCAGCGGCTTCTCGGTGATCGGTTTGTCCGGGAATACTCGGATCCAGATCTTACCTTGACGCTTAACTGCACGGGTCATAGCACGACGTGCTGCTTCGATCTGACGGGCAGTCAGACGACCACGGCCAACAGCTTTCAGACCGAAAGTACCGAAGCTAACATCCGTACCCTGCGCCAGACCACGGTTGCGGCCTTTATGCACTTTACGGAATTTTGTACGCTTTGGTTGTAACATCAGCGATCTCCTTACTTACGGCCTTTACGCTGCTGCTTTTTAGGTTGAGCAGCCGGTTCCGGTTGTTCAACAGCAGCCATACCACCCAGGATCTCGCCTTTGAAGATCCATACCTTAACGCCGATTACACCATAAGTGGTGTGCGCTTCAGAGGTGTTGTAGTCAATGTCAGCACGCAGGGTGTGCAATGGCACGCGGCCTTCACGGTACCATTCGGTACGCGCGATTTCTGCACCGCCCAGACGGCCACTGACTTCAACTTTAATACCTTTAGCGCCCAGACGCATTGCGTTCTGTACAGCACGCTTCATCGCACGACGGAACATCACACGACGCTCCAGCTGTGAAGTGATGCTGTCAGCAACCAATTTAGCGTCCAGTTCCGGTTTACGGACTTCGGCGATATTGATCTGTGCAGGAACGCCAGCGATATCCGCTACGACCTTGCGCAGTTTTTCTACGTCTTCGCCTTTCTTACCGATCACGATACCAGGACGAGCGGTGTGAATAGTCACACGGATGCTCTTCGCCGGGCGCTCGATAACGATACGAGATACGGACGCTTTTGCCAGTTCTTTAGTCAGGAACTGACGGACTTTGAAATCGCCGTCCAGGTTGTCAGCGAATTCTTTGGTATTTGCGAACCAGGTAGAGTTCCAGGCTTTAACAATACCCAGTCGAATACCATTAGGATGTACTTTCTGACCCATTGCTAGTCTCCAGAGTCTCAGCGATCGGACACAACCACAGTAATGTGGCTGGTGCGCTTCAGGATGCGATCTGCACGACCTTTTGCACGAGGCATAATGCGCTTCATGCTTGGGCCTTCGTCGACGAAGATTTTCGCGACTTTCAGATCATCAATGTCAGCGCCATCGTTGTGTTCGGCGTTAGCAATGGCAGATTCCAGAACCTTCTTAACCATTACAGCCGCTTTCTTATTGGTGTAGGTCAGAATATCCAGGGCCTGCGACACTTTCTTACCGCGTACAAGGTCTGCCACCAGGCGAACCTTCTGAGCAGAAGAACGAGCGTGGCGATGTTGAGCTATAGTTTCCATCTCTTCCTCCTGCCTTAGCGTTTCTTGGCTTTTTTGTCAGCCGAGTGACCGCGATAAGTACGAGTCGGCGCAAATTCGCCCAGTTTGTGACCAACCATTTCGTCGGAAACAAAAACTGGAACGTGCTGACGACCATTATGGACAGCGATGGTCAAACCGATCATGTTAGGAAAGATCGTTGAACGACGGGACCAAGTGCGCAGGGGCTTCTTGTCACCGCTTTCCACCGCTTTCTCTACCTTCTTCAGCAAGTGCAGGTCAATAAAAGGACCTTTCTTGAGAGAACGTGGCATGGCTTATCCTCTAAAATTATTTGCTACGGCGACGTACGATAAATTTATCAGTACGCTTGTTGCTACGGGTCTTCTTACCTTTGGTCTGAACGCCCCACGGGGTTACCGGGTGCTTACCAAAGTTACGACCTTCACCACCACCGTGCGGGTGATCGACTGGGTTCATCGCAGTACCGCGAACGGTAGGACGAATACCACGCCAACGAGTTGCACCGGCTTTACCCAGAACGCGCAGCATATGCTCAGCGTTGCCGACTTCGCCCAGGGTCGCGCGGCAGTCAAGTTCGACTTTACGCATTTCACCAGAACGCAGACGCAGGGTAACGTAAGAACCTTCACGCGCAACGATCTGCACGTAAGCACCAGCAGAGCGAGCAATCTGACCGCCTTTGCCTGGTTTCATTTCTACGTTGTGTACGGTAGAACCCACTGGAATGTTACGCATCGGCAGGGTGTTACCTGCTTTGATCGCAGCATCAACGCCAGATTGAATCTGGTCGCCAGCTTTCAGGCCTTTAGGGGCCAGGATATAACGGCGTTCACCATCTTTGTACAGAACCAGCGCGATGTTCGCGGAGCGGTTCGGATCGTACTCAAGACGTTCAACAGTAGCCGGGATACCGTCTTTGTTGCGTTTGAAGTCAACAATACGGTAAGCCTGCTTGTGACCACCACCGATATGACGGGTAGTGATACGACCATTGTTGTTACGGCCGCCAGACTTGCTGTTTTTTTCAACCAGCGGGGCAAATGGTTTGCCCTTGTGCAGCTCCTGGTTCACCACTTTAACTACGTGACGACGACCCGGAGATGTCGGTTTACATTTAACAATTGCCATTGTTCTTCTCCTCCGACTTACTCAGCGCCGCCTGCGAAGTCCAGATTCTGGCCTTCTTTCAGGGTGACGTAAGCTTTTTTCCAGTCGCTACGACGACCAATACGCTGTCCATGACGTTTAGATTTACCCTTAACCAGCAGGGTATTAACGACTTCGACTTCAACTTCGAAAAGTTTCTGCACAGCGGCTTTGATTTCTGCTTTGGTCGCGTCTGTCGCAACTTTGAGAACGATGGTGTTAGTTTTTTCCATCGCAGCAGATGCTTTTTCAGATACGTGCGGCGAGCGCAGTACTTTCAGCAGACGTTCTTCACGGATCATGCCAGCATCTCCTCAACTTGCTTAACTGCGTCAGCAGTCATAACGACTTTGTCGAAGGCGATCAGGCTTACTGGGTCGATACCCGCTGCATCACGTACGTCAACCTTGTACAGGTTACGCGCGGCCAGGAACAGGTTCTCTTCCAGTTCGCCAGTGATGATCAGCACGTCTTCCAGAGCCATGTCTTTCAGCTTCTCTACCAGCAACTTAGTTTTAGGTGCTTCCAGAGAGAACTGCTCGACAACGATCAGACGTTCTTGACGTACCAGTTCGGACAGGATGCTTTTCAGCGCGCCGCGGTACATCTTTTTGTTAACTTTTTGACTGTGGTCCTGTGGCTTCGCAGCGAAGGTCACACCACCTGAACGCCAGATTGGGCTTTTTACAGTACCCGCACGCGCACGGCCGGTGCCTTTCTGACGAAACGGCTTCTTACCGGAACCAGTTACTTCAGCACGAGTCTTCTGAGCACGGGTACCTTGACGGGCACCTGCTGCATAAGCAACAACAACCTGGTGTACCAGCGCTTCGTTAAAATCACGACCGAAGGTAGTTTCGGAAACAGTCAGCGCGCTTTGCGCGTCTTTCAATACTAATTCCATAGCTATCCCCTTACGCCTTCACAGCTGGTTTAACGATAAGGTCACAACCGGTAGCACCGGGGACTCCACCTTTAACCAGCAGCAGGTTGCGCTCAGCGTCAACACGCACAACGTCCAGGCTCTGAACGGTTACGCGTTCGTTACCCAGCTGTCCTGCCATTTTCTTGCCTTTGAACACTTTGCCCGGAGTCTGGTTCTGACCGATAGAACCCGGAACGCGGTGAGACAAGGAGTTACCGTGGGTAGCATCCTGAGTACGGAAGTTCCAGCGCTTTACAGTACCGGCAAAACCTTTACCTTTGGACGTACCAGTCACGTCAACTTTTTTCACGTCAGCGAAAATATCGACATTAATGCTCTGACCTACGGTGAATTCTTCGCCTTCAGCGGTACGGAATTCCCACAGACCACGGCCAGCTTCAACACCAGCTTTAGCAAAATGACCTGCTTCAGGCTTAGTTACACGGTTTGCTTTTTTAGCACCGGTAGTTACCTGCACAGCAGTGTAACCGTCGTTTTCCAGGCCTTTGACCTGAGTAACGCGGTTTGCTTCAATTTCGATCACGGTTACAGGGATAGAAACGCCATCTTCAGTGAAGATACGGGTCATACCCACTTTTTTACCGACTAAACCAATCATTGTTTCAACCTCTCAATCGCTCAATGACCTGATTAACCCAGGCTGATCTGCACGTCAACACCAGCAGCCAGATCCAGACGCATCAGAGCATCAACCGTTTTCTCAGTTGGCTCAACGATGTCAACCAGACGCTTGTGAGTGCGAATTTCATACTGATCACGCGCGTCTTTGTTGACGTGCGGAGAGATCAGAATGGTAAAGCGCTCTTTGCGGGTTGGCAGCGGGATTGGACCACGAACCTGCGCACCAGTGCGCTTGGCGGTCTCAACGATTTCCGCAGTTGATTGATCGATTAAACGATGATCAAACGCTTTAAGACGGATACGGATTCTTTGGTTCTGCATGAGACCAGAGCTCCAATTATTTATAAACGACAAAAATTACTACCCACATCCATTACGATTGATGGAGGAGTGTAATCGTTCGGTACATAACTCCCCTATCGGGAGTATTGTGTGGCGAGACGCGTTAGCATCCGGCCATGCGATTCAGATTGAATCGCGCCTGTCGCTGACATCAAGATGACAATGACAAGCCCGCGCATTATACGTAGATCTGCTCAGGAAGCAACCCATAATCCACTTTGTCACACGGATATCTGGAATCAGTCTCAAATCCGCCGCAGTAAACACCGCAATTAATCATCTGCTGTTATGCGCCGCATTCCGGTTTGGTGATCTGCCCGCTGGCATGCCGTGACAACCCGCAGGCTGCCATTTTATGCTGCACTGCAATTTACCGGGAGGCGTTATGGATAACTGGCTGCTCGTTGCACCCGCACTGATAATCGGCGCCCTGTTGGGAAGTTTTCTGGGTCTGGCGATTGAGCGCTTCCCTGCCTGCGCCACCGGCCGTTGCTGGTTACAACGACTGTGCCATCCCGCTTCCCGTTGCAATTGCTGCGGCCATCCCCTCCGACTGGCGGATCTGCTGCCGCTGATCAGCTGGCTGTGGCTACGCGGTCGCTGCCGCTATTGCCGGCAGGCGATTGGCGCTTACCCCTGCTATATCGAATTACTGACTGGGCTGTTACTGGCGCTGCTGGCTATCGGCTGCCAGCGCCCTGCCCTGTTTGCCTGGCTGACTCTTTTTAGCTGCGCGGCGGCGGTGCTTAGCGAAATCGATCGGCGCCATCTGTTATTACCTGATGTTCTGACTCTGCCACTGTTATGGTGCGGCTTGCTGTTTAACCTGCAACTCTCCTGCCTGCATCTGCAGCAAGCGGTCAGCGGCGCGATCTGCGGCTATCTCAGTTTCTGGCTGCTCTCCTGGCTATACCGTCTGGCGCGTAAGCATGAAGGCCTGGGCCGGGGAGACAGCAAATATTTTGCGGCCATTGGTGCATGGACCGGCGTGTCTGAGCTGCCGCTGGTGGCGACACTGGCGGCAGCGACGGGCATTGCTATCTGGCTGGGGAAAAAAGTGCGCTGCGAGAAAACCATCCTGCAACCTTTCGGGCCATGCCTGTCGATTGCCGGATGGTTGGTGCTTATTGCTCAACAAAATGGGGAAACTGACTGGCTTAACTGGCTGTTTTGATTTGTGACTGCAGGTAGTTCTGAACACCGATTTTGACGATAAGATCGAGTTCAGTTTCAAGAAAATCGATATGGTGCTCTTCATCCGCCAGGATTTCGATCATCATATCGCGGCTGACATAATCGTGAACCTTATCTGCGTAAGCAATCGCCTCGCGCAGATCCTTCGCCCCTTCCAGCTCAAGCACCAGGTCAGACTTCAGTATCTCTTCAACATCCTCACCAATACGCAATCTGCCAAGATCCTGCAGGTTAGGAATGCCTTCAAGAAAAAGGATACGTTCAATGTATTTGTCCGCATGCTTCATTTCATCAATTGATTCATGGTACTCAATATCATTCAGACGCATCAGTCCCCAATTTTTGAACATTCGCGCATGCAGGAAGTACTGGTTAATCGCTACCAGTTCATTTCCTAACAATTTGTTGAGATGACTTATGATTTTAGTATCGCCCTTCATTTTGCTTCCTCCGCTTCCAGTTAATATCAGCGTAGATGCGGTTTGAAGGAAGTCAAAATTCCATGACGAAAAGCAGGGTTATTGTCAGGCGATCTCTTTGTACTGCGGAGAGTGTTGCAACTCTTCATCCATAATTTCACGCGCGGCGCGAACGCATTTACCACACTGCTTGCCTACCGGGACAAACTGGCGAAGATGCTGAATAGATTTGGGCTGGTAACGGCGAACCACTTCACGAATGGCTTTATCACTGACGGCATTACACAAACAGACGTACATTTATTTACTCCAGTACAATTTCTGATCAATAGTGTAAATGCGAATCGTTTTTATTTCAATCTCTATGCATAGAATGGCGACAACGCCCATGTATTTCAGGCAAAAAAAAGAGCACCGAAGTGCTCTTTTTTAATGCTCTGGTTTATTGCTGTGGCCAGTCTCCCGGCCACCTCAAATTATCGGCAATTAAGCGATAACTTTAGCAACAACGCCCGCACCAACAGTACGGCCGCCTTCACGGATTGCGAAACGCAGACCGTCATCCATCGCGATTGGGTGGATCAGGGTCACTTTCATGTTTACGTTGTCGCCTGGCATTACCATCTCAACGCCTTCTGGCAGT", "alphabet": "DNA"}, "features": [{"location": "[1:235](-)", "type": "CDS", "id": "<unknown id>", "qualifiers": {"locus_tag": ["ctg6_1"], "transl_table": ["11"], "translation": ["MTAYQHKKGQIQHNAIEALLHDPLFKPRIEVNQKGKGSYRRKDKHARKGNWEASGKHQQLIFTTGLLVWAARTPPLQK"]}}, {"location": "[289:721](-)", "type": "CDS", "id": "<unknown id>", "qualifiers": {"locus_tag": ["ctg6_2"], "transl_table": ["11"], "translation": ["MFRIGQLAKLADVTPDTIRYYEKQQMMDHKVRTEGGFRLYSGQDLQRLKFIRYGRQLGFTLESIRELLSIRVDPEHHSCHESKTIVQNRLNEVEGMIAELQHMQRSLQRLNDACCGTDQHSSVCCSILEALEQGATAVNAQAN"]}}, {"location": "[720:1092](-)", "type": "CDS", "id": "<unknown id>", "qualifiers": {"locus_tag": ["ctg6_3"], "transl_table": ["11"], "translation": ["MWFIDQLVEQHIREAQASGELDNLPGQGKPLILDDDSHVAPELRAAYRLLKNSGYLPPELEMKREAIELDSLLRSLDPADDRYQPQLKRLRLLEIKLTQAGLSTAFLNGEYRHHVKQRLAGDK"]}}, {"location": "[1210:1594](-)", "type": "CDS", "id": "<unknown id>", "qualifiers": {"locus_tag": ["ctg6_4"], "transl_table": ["11"], "translation": ["MRHRKSGRQLNRNSSHRQAMFRNMAGSLVRHEIIKTTLPKAKELRRVVEPLITLAKTDSVANRRLAFARTRDNEIVAKLFNELGPRFASRAGGYTRILKCGFRAGDNAPMAYIELVDRPELTEAVAE"]}}, {"location": "[1634:2624](-)", "type": "CDS", "id": "<unknown id>", "qualifiers": {"locus_tag": ["ctg6_5"], "transl_table": ["11"], "translation": ["MQGSVTEFLKPRLVDIEQVSSTHAKVTLEPLERGFGHTLGNALRRILLSSMPGCAVTEVEIDGVLHEYSTKEGVQEDILEILLNLKGLAVRVQGKDEVILTLNKSGIGPVTAADITHDGDVEIVKPQHVICHLTDENAAINMRIKVQRGRGYVPASARIHSEEDERPIGRLLVDACYSPVDRIAYNVEAARVEQRTDLDKLVIEMETNGTIDPEEAIRRAATILAEQLEAFVDLRDVRQPEVKEEKPEFDPILLRPVDDLELTVRSANCLKAEAIHYIGDLVQRTEVELLKTPNLGKKSLTEIKDVLASRGLSLGMRLENWPPASIADE"]}}, {"location": "[2649:3270](-)", "type": "CDS", "id": "<unknown id>", "qualifiers": {"locus_tag": ["ctg6_6"], "transl_table": ["11"], "translation": ["MARYLGPKLKLSRREGTDLFLKSGVRAIDTKCKIEQAPGQHGARKPRLSDYGVQLREKQKVRRMYGVLERQFRNYYKEAARLKGNTGENLLALLEGRLDNVVYRMGFGATRAESRQLVSHKSVLVNGRVVSIASYQVTPNDVVSIREKAKKQSRVKAALELAEQREKPTWLEVDATKMEGVFKRIPERTDLSADINEHLIVELYSK"]}}, {"location": "[3301:3691](-)", "type": "CDS", "id": "<unknown id>", "qualifiers": {"locus_tag": ["ctg6_7"], "transl_table": ["11"], "translation": ["MAKAPVRARKRVRKQVSDGVAHVHASFNNTIVTITDRQGNALGWATAGGSGFRGSRKSTPFAAQVAAERCAEAVKDYGIKNLEVMVKGPGPGRESTIRALNAAGFRITNITDVTPIPHNGCRPPKKRRV"]}}, {"location": "[3707:4064](-)", "type": "CDS", "id": "<unknown id>", "qualifiers": {"locus_tag": ["ctg6_8"], "transl_table": ["11"], "translation": ["VARIAGINIPDQKHTVIALTSIFGIGKTRSQAICASAGIAENVKISELSEEQIDTLRDEVAKFVVEGDLRREVTLSIKRLMDLGCYRGLRHRRGLPVRGQRTKTNARTRKGPRKPIKK"]}}, {"location": "[4207:4324](-)", "type": "CDS", "id": "<unknown id>", "qualifiers": {"locus_tag": ["ctg6_9"], "transl_table": ["11"], "translation": ["MKVRASVKKLCRNCKIVRREGVVRVICSAEPKHKQRQG"]}}, {"location": "[4356:5688](-)", "type": "CDS", "id": "<unknown id>", "qualifiers": {"locus_tag": ["ctg6_10"], "transl_table": ["11"], "translation": ["MAKQPGLDFQSARGGFGELKRRLLFVIGALIVFRIGSFIPIPGIDATVLAKLLEQQRGTIIEMFNMFSGGALSRASIFALGIMPYISASIIIQLLTVVHPALAEIKKEGEAGRRKISQYTRYGTLVLAIFQSIGIATGLPNMPGMQGLVLNPGLPFYFTAVVSLVTGTMFLMWLGEQITERGIGNGISIIIFAGIVAGLPPAIGHTIEQARQGDLHFLLLLLVAVLVFAVTFFVVFVERGQRRIVVNYAKRQQGRRVYAAQSTHLPLKVNMAGVIPAIFASSIILFPATIASWFGGGTGWNWLTTISMYLQPGQPLYVLLYATAIIFFCFFYTALVFNPRETADNLKKSGAFVPGIRPGEQTAKYIDKVMTRLTLIGALYITFICLIPEFMRDAMKVPFYFGGTSLLIVVVVIMDFMAQVQTLMMSSQYESALKKANLKGYGR"]}}, {"location": "[5695:6130](-)", "type": "CDS", "id": "<unknown id>", "qualifiers": {"locus_tag": ["ctg6_11"], "transl_table": ["11"], "translation": ["MRLNTLSPAEGSKHAPRRVGRGIGSGLGKTGGRGHKGQNSRSGGGVRRGFEGGQMPLYRRLPKFGFTSRKAMVTAEVRLSDLAKVEGGIVDLNTLKAANIIGIQIEFAKIFLSGEVSAPVTVRGLRVTKGARAAIEAAGGKIEE"]}}, {"location": "[6133:6319](-)", "type": "CDS", "id": "<unknown id>", "qualifiers": {"locus_tag": ["ctg6_12"], "transl_table": ["11"], "translation": ["MTMAKTIKITQTRSSIGRLPKHKATLLGLGLRRINHTVEREDTPAVRGMVNAISYMVKVEE"]}}, {"location": "[6318:6819](-)", "type": "CDS", "id": "<unknown id>", "qualifiers": {"locus_tag": ["ctg6_13"], "transl_table": ["11"], "translation": ["MAHIEKQAGELQEKLIAVNRVSKTVKGGRIFSFTALTVVGDGNGRIGFGYGKAREVPAAIQKAMEKARRNMINVALTNGTLQHPVKGVHTGSRVFMQPASQGTGIIAGGAMRAVLEVAGVHNVLAKAYGSTNPINVVRATLDGLANMSSPEMVAAKRGKSVEEILG"]}}, {"location": "[6833:7187](-)", "type": "CDS", "id": "<unknown id>", "qualifiers": {"locus_tag": ["ctg6_14"], "transl_table": ["11"], "translation": ["MDKKSARIRRATRARRKLKELGATRLVVHRTPRHIYAQVIAPNGSEVLVAASTVEKAITEQLKYTGNKDAAAAVGKALAERAIEKGIKNVSFDRSGFQYHGRVQALADAAREAGLQF"]}}, {"location": "[7196:7730](-)", "type": "CDS", "id": "<unknown id>", "qualifiers": {"locus_tag": ["ctg6_15"], "transl_table": ["11"], "translation": ["MSRVAKAPVVIPAGVEVKLNGQVISIKGKNGELTRTINDAVEVKSEDNKLTFAPREGFVDGWAQAGTSRALLNAMVIGVTEGFTKKLQLVGVGYRAAIKGNAVSLALGFSHPVEHALPAGITAECPTQTEIVLKGADKQLIGQVAADIRAYRRPEPYKGKGVRYADEVVRTKEAKKK"]}}, {"location": "[7742:8135](-)", "type": "CDS", "id": "<unknown id>", "qualifiers": {"locus_tag": ["ctg6_16"], "transl_table": ["11"], "translation": ["MSMQDPIADMLTRIRNGQAANKVAVTMPASKLKVAIANVLKEEGYIEEFKIEGDTKPELELTLKYFQGKAVVESIQRVSRPGLRIYKRKDELPKVMAGLGIAVVSTSKGVMTDRAARQAGLGGEIICYVA"]}}, {"location": "[8168:8474](-)", "type": "CDS", "id": "<unknown id>", "qualifiers": {"locus_tag": ["ctg6_17"], "transl_table": ["11"], "translation": ["MAKQSMKAREVVRVKLADKFRAKREELKAIISSVNSSDEERWDAVLKLQTLPRDSSPSRQRNRCRQTGRPHAFLRKFGLSRIKVREAAMRGEIPGLKKASW"]}}, {"location": "[8488:9028](-)", "type": "CDS", "id": "<unknown id>", "qualifiers": {"locus_tag": ["ctg6_18"], "transl_table": ["11"], "translation": ["MAKLHDYYKDEVVQKLMTEFGYNSVMQVPRVEKITLNMGVGEAIADKKLLDNAAADLTAISGQKPLITKARKSVAGFKIRQGYPIGCKVTLRGERMWEFFERLISIAVPRIRDFRGLSAKSFDGRGNYSMGVREQIIFPEIDYDKVDRVRGLDITITTTAKSDDEGRALLAAFDFPFRK"]}}, {"location": "[9042:9357](-)", "type": "CDS", "id": "<unknown id>", "qualifiers": {"locus_tag": ["ctg6_19"], "transl_table": ["11"], "translation": ["MAAKIRRDDEVIVLTGKDKGKRGKVKNVLSSGKVIVEGINLVKKHQKPVPASNQPGGIVEKEAALQISNVALFNTATGKADRVGFRFEDGKKVRFFKSNSETIK"]}}, {"location": "[9367:9739](-)", "type": "CDS", "id": "<unknown id>", "qualifiers": {"locus_tag": ["ctg6_20"], "transl_table": ["11"], "translation": ["MIQEQTMLTVADNSGARRVMCIKVLGGSHRRYAGVGDIIKITIKEAIPRGKVKKGDVLKAVVVRTRKGVRRPDGSVIRFDGNACVILNNNSEQPIGTRIFGPVTRELRNEKFMKIISLAPEVL"]}}, {"location": "[9910:10165](-)", "type": "CDS", "id": "<unknown id>", "qualifiers": {"locus_tag": ["ctg6_21"], "transl_table": ["11"], "translation": ["MTDKIRTLQGRVLSDKMEKSIVVAIERFVKHPIYGKFIKRTTKLHVHDENNECGIGDVVEIRECRPLSKTKSWTLVRVVEKAIL"]}}, {"location": "[10164:10356](-)", "type": "CDS", "id": "<unknown id>", "qualifiers": {"locus_tag": ["ctg6_22"], "transl_table": ["11"], "translation": ["MKATELREKSVEELNTELLNLLREQFNLRMQAASGQLQQTHVLKQVRRDVARVKTLLTEKAGA"]}}, {"location": "[10355:10766](-)", "type": "CDS", "id": "<unknown id>", "qualifiers": {"locus_tag": ["ctg6_23"], "transl_table": ["11"], "translation": ["MLQPKRTKFRKVHKGRNRGLAQGTDVSFGTFGLKAVGRGRLTARQIEAARRAMTRAVKRQGKIWIRVFPDKPITEKPLEVRMGKGKGNVEYWVALIQPGKVLYEMDGVSEELAREAFKLAAAKLPIKTTFVTKTVM"]}}, {"location": "[10777:11476](-)", "type": "CDS", "id": "<unknown id>", "qualifiers": {"locus_tag": ["ctg6_24"], "transl_table": ["11"], "translation": ["MGQKVHPNGIRLGIVKAWNSTWFANTKEFADNLDGDFKVRQFLTKELAKASVSRIVIERPAKSIRVTIHTARPGIVIGKKGEDVEKLRKVVADIAGVPAQINIAEVRKPELDAKLVADSITSQLERRVMFRRAMKRAVQNAMRLGAKGIKVEVSGRLGGAEIARTEWYREGRVPLHTLRADIDYNTSEAHTTYGVIGVKVWIFKGEILGGMAAVEQPEPAAQPKKQQRKGRK"]}}, {"location": "[11493:11826](-)", "type": "CDS", "id": "<unknown id>", "qualifiers": {"locus_tag": ["ctg6_25"], "transl_table": ["11"], "translation": ["METIAQHRHARSSAQKVRLVADLVRGKKVSQALDILTYTNKKAAVMVKKVLESAIANAEHNDGADIDDLKVAKIFVDEGPSMKRIMPRAKGRADRILKRTSHITVVVSDR"]}}, {"location": "[11840:12119](-)", "type": "CDS", "id": "<unknown id>", "qualifiers": {"locus_tag": ["ctg6_26"], "transl_table": ["11"], "translation": ["MPRSLKKGPFIDLHLLKKVEKAVESGDKKPLRTWSRRSTIFPNMIGLTIAVHNGRQHVPVFVSDEMVGHKLGEFAPTRTYRGHSADKKAKKR"]}}, {"location": "[12135:12957](-)", "type": "CDS", "id": "<unknown id>", "qualifiers": {"locus_tag": ["ctg6_27"], "transl_table": ["11"], "translation": ["MAIVKCKPTSPGRRHVVKVVNQELHKGKPFAPLVEKNSKSGGRNNNGRITTRHIGGGHKQAYRIVDFKRNKDGIPATVERLEYDPNRSANIALVLYKDGERRYILAPKGLKAGDQIQSGVDAAIKAGNTLPMRNIPVGSTVHNVEMKPGKGGQIARSAGAYVQIVAREGSYVTLRLRSGEMRKVELDCRATLGEVGNAEHMLRVLGKAGATRWRGIRPTVRGTAMNPVDHPHGGGEGRNFGKHPVTPWGVQTKGKKTRSNKRTDKFIVRRRSK"]}}, {"location": "[12974:13277](-)", "type": "CDS", "id": "<unknown id>", "qualifiers": {"locus_tag": ["ctg6_28"], "transl_table": ["11"], "translation": ["MIREERLLKVLRSPHVSEKASAAMEKTNTIVLKVATDATKAEIKAAVQKLFEVEVEVVNTLLVKGKSKRHGQRIGRRSDWKKAYVTLKEGQNLDFAGGAE"]}}, {"location": "[13273:13879](-)", "type": "CDS", "id": "<unknown id>", "qualifiers": {"locus_tag": ["ctg6_29"], "transl_table": ["11"], "translation": ["MELVLKDAQSALTVSETTFGRDFNEALVHQVVVAYAAGARQGTRAQKTRAEVTGSGKKPFRQKGTGRARAGTVKSPIWRSGGVTFAAKPQDHSQKVNKKMYRGALKSILSELVRQERLIVVEQFSLEAPKTKLLVEKLKDMALEDVLIITGELEENLFLAARNLYKVDVRDAAGIDPVSLIAFDKVVMTADAVKQVEEMLA"]}}, {"location": "[13889:14519](-)", "type": "CDS", "id": "<unknown id>", "qualifiers": {"locus_tag": ["ctg6_30"], "transl_table": ["11"], "translation": ["MIGLVGKKVGMTRIFTEDGVSIPVTVIEIEANRVTQVKGLENDGYTAVQVTTGAKKANRVTKPEAGHFAKAGVEAGRGLWEFRTAEGEEFTVGQSINVDIFADVKKVDVTGTSKGKGFAGTVKRWNFRTQDATHGNSLSHRVPGSIGQNQTPGKVFKGKKMAGQLGNERVTVQSLDVVRVDAERNLLLVKGGVPGATGCDLIVKPAVKA"]}}, {"location": "[14551:14863](-)", "type": "CDS", "id": "<unknown id>", "qualifiers": {"locus_tag": ["ctg6_31"], "transl_table": ["11"], "translation": ["MQNQRIRIRLKAFDHRLIDQSTAEIVETAKRTGAQVRGPIPLPTRKERFTILISPHVNKDARDQYEIRTHKRLVDIVEPTEKTVDALMRLDLAAGVDVQISLG"]}}, {"location": "[15269:16058](+)", "type": "CDS", "id": "<unknown id>", "qualifiers": {"locus_tag": ["ctg6_32"], "transl_table": ["11"], "translation": ["MDNWLLVAPALIIGALLGSFLGLAIERFPACATGRCWLQRLCHPASRCNCCGHPLRLADLLPLISWLWLRGRCRYCRQAIGAYPCYIELLTGLLLALLAIGCQRPALFAWLTLFSCAAAVLSEIDRRHLLLPDVLTLPLLWCGLLFNLQLSCLHLQQAVSGAICGYLSFWLLSWLYRLARKHEGLGRGDSKYFAAIGAWTGVSELPLVATLAAATGIAIWLGKKVRCEKTILQPFGPCLSIAGWLVLIAQQNGETDWLNWLF"]}}, {"location": "[16041:16518](-)", "type": "CDS", "id": "<unknown id>", "qualifiers": {"locus_tag": ["ctg6_33"], "transl_table": ["11"], "translation": ["MKGDTKIISHLNKLLGNELVAINQYFLHARMFKNWGLMRLNDIEYHESIDEMKHADKYIERILFLEGIPNLQDLGRLRIGEDVEEILKSDLVLELEGAKDLREAIAYADKVHDYVSRDMMIEILADEEHHIDFLETELDLIVKIGVQNYLQSQIKTAS"]}}, {"location": "[16602:16797](-)", "type": "CDS", "id": "<unknown id>", "qualifiers": {"locus_tag": ["ctg6_34"], "transl_table": ["11"], "translation": ["MYVCLCNAVSDKAIREVVRRYQPKSIQHLRQFVPVGKQCGKCVRAAREIMDEELQHSPQYKEIA"]}}, {"location": "[16983:17139](-)", "type": "CDS", "id": "<unknown id>", "qualifiers": {"locus_tag": ["ctg6_35"], "transl_table": ["11"], "translation": ["LPEGVEMVMPGDNVNMKVTLIHPIAMDDGLRFAIREGGRTVGAGVVAKVIA"]}}], "name": "gnlXDPCJNDEG_6", "description": "gnl|X|DPCJNDEG_6", "dbxrefs": [], "annotations": {"molecule_type": "DNA", "references": []}, "letter_annotations": {}, "areas": [], "original_id": "gnl|X|DPCJNDEG_6", "modules": {"antismash.detection.hmm_detection": {"record_id": "gnlXDPCJNDEG_6", "schema_version": 2, "enabled_types": ["T1PKS", "T2PKS", "T3PKS", "transAT-PKS", "hglE-KS", "prodigiosin", "PpyS-KS", "arylpolyene", "resorcinol", "ladderane", "PUFA", "NRPS", "CDPS", "RCDPS", "thioamide-NRP", "NAPAA", "mycosporine-like", "terpene", "lanthipeptide-class-i", "lanthipeptide-class-ii", "lanthipeptide-class-iii", "lanthipeptide-class-iv", "lanthipeptide-class-v", "lipolanthine", "thiopeptide", "thioamitides", "linaridin", "cyanobactin", "glycocin", "LAP", "lassopeptide", "sactipeptide", "bottromycin", "microviridin", "proteusin", "ranthipeptide", "redox-cofactor", "epipeptide", "cyclic-lactone-autoinducer", "spliceotide", "RaS-RiPP", "fungal-RiPP", "blactam", "2dos", "amglyccycl", "aminocoumarin", "NI-siderophore", "ectoine", "NAGGN", "butyrolactone", "indole", "nucleoside", "phosphoglycolipid", "melanin", "oligosaccharide", "furan", "hserlactone", "phenazine", "phosphonate", "guanidinotides", "other", "acyl_amino_acids", "PBDE", "betalactone", "tropodithietic-acid", "pyrrolidine", "crocagin", "NRP-metallophore", "methanobactin", "opine-like-metallophore", "aminopolycarboxylic-acid", "NRPS-like", "PKS-like", "transAT-PKS-like", "RiPP-like", "RRE-containing", "fungal-RiPP-like", "phosphonate-like"], "rule_results": {"schema_version": 4, "tool": "rule-based-clusters", "cds_by_protocluster": [], "outside_protoclusters": [], "multipliers": {"cutoff": 1.0, "neighbourhood": 1.0}}, "strictness": "relaxed"}}}, {"id": "gnlXDPCJNDEG_7", "seq": {"data": "CGAGGGTTCGAACCCCTCTCTCACCGCCATCTTAAAAGAGAAAGTCTGAACGCAAGTTCAGACTTTTTTTTGTCTGAAGTTTATGCAGCGAGAGATTTGCCTCATCGTGTCAGACGTCGGGGGGCTCTATCAGGTCAGAGGCCACGGGAACTAAACCTTTCACTAATTCAGTCCGCAGTTCTATCTCTTTATTCAATAAGTCATTCAGCCGTTCATTGTCCTTACTGGTGACCAAATACCCAGGCTGGTTTACTTTAAAATACAGTGACCGTATTTTAGCCTGCACCTTAACCAGTTGCGATTGTCCCTCTGTACTTGCATGACTAGTCACAGGCTGCTCCGCTTCGGTTAGTGTCCGCATAAGCTGCTCTCCACACTGCTGGTTCGATGCAAATGAGGCGAAAAAGCGCTGAAAATCTTCCGCGCTTGATAGTTTTTGCGCAGCTGAACTGATAACTGTGCTGCCTTCAAGGCTGGATTTAACCACCGCCAGCCCTTCGCTGAGCGTGGAAAAGCCGAAGGTATAAGCGGCAATAATTTTTTTTTCCTCAGAAACCATCATCACCGACAGGAACAAAAGTTTATTTTCCGCCATAAATTTCTGTATTTCAGTGCCATCATGTTCACGAAATGCTTCAGCTAATGCTGTGGGCATAACCCTGACTTCAGAACCTTCCACTGGCTGACCTAACAGATGTACAGCATTTTGATGTTCAGCGGTTAACACCGAGACAGCGCTAACCAGAGCCGGTTGATCAAATTGCATGTTGCGTGACACGCCACTGATATCTGACATAAATTCTGCCCTCTGAAGATCATTAAAAATCAGAAAATGTCATAATTATTTATTCAGTTCTTCTAAATTTTGACTTTCCTGAATGGATATTGATGAGCAGAATACTGTGTTTTAGCCATAAAAAAGCCCGGACTTACGTCCGGGCTTGCGGCTACATACTAACTCAACTAACTATAAGCATGCAGCGTGCGCTGACAGAGCATCGAGCGCACACAGTCATCTTTACCAAAACGTACGATGCCAATCATCTCATCTTCCTCGAAGCGCGCTAAAGCATCGCTGAGGCCCGATTGCACATGGGACGGTAAATCACACTGAGTGATATCACCGTTGACGATAACCGTCACGTTTTCCCCAAGGCGTGTCAGAAACATCTTCATCTGAGCGGCGGTGACGTTTTGCGCCTCATCAAGGATCACCACGGCGTTTTCAAAGGTGCGTCCACGCATATAAGCAAAGGGCGCGATTTCGACCTTACCGATTTCAGGTCGCAGACAGTACTGCATAAAGGAAGAACCCAGACGTTTAACCAGAACGTCATACACCGGCCGGAAATAAGGCGCGAACTTCTCTGAGATATCACCTGGCAAAAATCCCAGATCCTCATCCGCCTGCAGTACCGGACGCGTAACAATAATCCTGTCGACATCCTTATGTATCAGGGCCTCGGCCGCTTTCGCGGCACTGATCCAGGTTTTACCGCAACCTGCTTCGCCGGTAGCGAAGATCAGTTGTTTCTTTTCTATGGCATTGAGATAGTGCGCCTGAGCTTCATTTCTGGCTTCAATCGGTGAATGGTCGCGGGTATCACGTGCCATGCCAATTGAATCCAGCCCACCCATCTGCACCAGCGAGGTGACCGATTCTTCTTCACGCTGACGATGACTGCGTGAATCGCTACGAAGCACACGTTTTGCTTCACGACGCGCTTTGATCACTGCTTTCTGTCTTCCCATAGTGGCACCTTACAGTTGGTTTCATTTCCCGCTGCTCTTAACATTAAGAGAAGCGATTACGTGAACGCTTTAGAGGTCGTGGCTTCCTTTTAAGCCTTGAATAGCCGTTGAGAAAAGTGCGCACAGAGGCCATAGCGTATTACGCACCGGGTAATGCATATCAGTTTGAATAGGGCGTTGGAAACAGAAAAGAGAAGAGAATATTGTTGAGGAAGAGACACCCTCGCGAGGAAAAGCGCTTAAACAGCCACTAACATTTAATTGTCCTGATACTGCTTTTTCCATTCGCGATCTCCATGGTAATTCATAAACACATCTGACTACCGCTAAGATTAAAGTGCATCAAACCACGATCAGATTGCAACATTATTTTCACTTCTTATCGCAGAAAAAAGCATAGATTTTATCGGCAAATTAAGCGCTAAATTAAATTCCCCATATAAAACAATGGGTTTTATCAGGTCATTATTGGGGGAATAAATCAGAGGATCCGCAGCTGATAAGCACAACAGGATCATTAATAGAAAATTAGATTAAAAACTAACCGCCACTTCCCGGCAGGGAGTGGCGGCCAGAGTGGCTATCAAGCTTCGAGTAAACTTTGCGCCAGATAATGTTTATCATCCGGCACACCTGGCAAGGCGAAAAAATAACCGCCGCCGACAGGTTTGATATACTCTTCCAGCGCTTCGCCATTTAAACGCTTTTGCACCGTCAGAAAGCCTTTTTCTAAATCATGCTGATAACAGACAAATAACAGCCCCATCTCCAGCTGGCCGGAATTTGACACTCCCAGCGAATAGCTATAACCACGACGCAGCATCAGGCTATTACTGGTTTCCGCCGTACGTGGATTCGCCAGGCGAATATGCGCATCCAGCGGGATGATATTACCGTCCGGGTCTTTAGCGTAATCCGGTACATCATGCTCATGCTGCATGCCCAGCGGCGCACCGCTATGCTTTTCACGGCCAAAAATGGTCTGCTGCTCGCGTAACGGCGTACGGTCCCAGAACTCAACGCGGAACTGGATTATGCGCACCGCCTGATAACTGCCGCCCTGCGTCCATGCCGGTTCTCCCTGCGCGCCGCTGACCCACAGAACGCGATCCATCAGCGGTTGATCGGCGGTATCCGGGTTAGCGGTACCATCTTTAAAGCCCAGCAGGTTAATCGGCGTCTCTTTACCGCGGCTGCGCGCTGCATGGTCGGATATAAACCCTTCCCTGCGCCAGCGCACACTCAGCAGATCCGGCGAATGCTTAATAATATCGCGCAGCGCGTGGATCACCGTATCGTTGGTATTGGCGCAAATCTGCAACAGCAGGTCGCCATGACAGAGGCTGGCATCCAGCGCATCATTGGGAAAACGCGTCATAGCTTGCAGCTTATTGGGTTTCAGCTGCTGTAAACCAAAGCGCTCATCAAACAGCGATGCGCCGAGCGATACGGTGATAGTCAGATTATCAGGGTAGATATTGTCGCCAAGGATGCCGGAATCCAGCGGCGGCAGCTGTGGATTACTGACCAGAGGCGCTTTACCGCCTTTGGTTAAAAACGCAATGCGCCTGGTCAGCAGGATAAACAGGCGTTGCAGATCGTTTTTATCCGCCGCCAGCACATCAAAAGCCACCAGCATCATGGCGGCCTGTTGTGGGGTGACGATACCGGCCTGATGCGAACCGTAGAAAGGCTGCTCCTCCATCCGCGCATTCGGCGGCAAGGCGCCAGGCGAGAAGGATTTCTCCTGCTCCGCGGCGGCGGCCACCGGGCAACCGCCAGCTACTACCAGGGCACCACTGAGGATGCCCATCCCTTTCAATAATCGCCGACGCGACGGCATCGTCGCATCATACTCTTTTGCCATTTGTGCTTAATCCAGGCCTAAGGTACCGCGCAGCAGAGAGAGATCTTCAGCCAGGGAAGTGATCGGTCCTTTCAGCGCATTACGATCGGCAGTAGTGAGTTTATCGTAGGACTCATAGCCCTCTTTGGTACGATACTTATCAAGGATCGTATCCACTTTTTTGAAGTTGCCATCCACTTTCGCCAGCAGCTCGGGATTGGCTTTGACCAGCAACGGACGCAGCAGGTTAACAATTTTCTGCGCACCGTCGACGTTGGCGCGGAAGTCCCACAGATCGGTACGGCTGTAACGATCTTCTTCGCCGGAAATTTTACTGGACGCCACTTCTTCAATCAGACCCGCCGCGCCGCCCACCACTTTACCTGGCGGGAATGCCAGTTCGTTGATGCGGGTTTGCAGATCCAGCGTGTCTTTATACAGACGGTCAGCAAAGGCTTCCTGTCCTTTGGTGGTGTTGTCGGCAAACAGCGCTTTCTCCAGACGGTGGAAACCGGTGAAGTTAGGATCTTCTGCTTTCTTCTCGAAGTCATCTTCGCGCGCATCGATGCTGCCATCAAGATCGGAGAACAACTCGGCGATAGGCTCAATGCGCTCGTAGTGCTGACGGGTTGGTGCAAACAGCGCTTTCGCTTTATCGAGATCGCCGGCTTTTATCGCATCGGTAAAGGCTTTGGTACCGGTTACCAGCTGCTCAACTTCTTTGGTGACATACACTTTGTACTCAGCAATCGGGCCGACCAGCTGCAATACATCCGGTTTACCGTCATTCACTTTGGCGCCGCTATCTTTGACGATCAGCTTGCCTTTCGGATTGCTCAGCAGGCCACAGGTCATATCGTACTCGCCGGCTTCCAGATTGGCGGTCATCTTCTGGGTGAAACCAGGGGCGATATTCTCACGCTCCTCCACCACCATCACCCCTTTCAGAATCTCCCACTCCAGCCCTTTCTGGCTGTCGTTTTTGATAATAAACTGGGTTTTGCCGGCGTTTACCGTCAGGGTCATCGGCTCACACTGTTTGTCGTTAACGCTAATTTTTACCTGTGGAACATCAGCAGCCTGCGCAGCGGAGGCGGCGGAAATCGCCAGCAGCGCGACGTACAGCGCCTTACGGCGAAAACGAGTAGTCATACAATTTCCCTTTTAGGTCGTTTAAATGCGCGTCGCAAAACGCGCTGTCACCCAGCTTAGCGCGTTGTTCTCGCCGCCGAAGCCGATGGACGTGCTGGCATCGCAAACAGCAGCAGCGCCGGAATCAGATAGATAAAGTACACCGCCACTTCACTGACGGTTGGCGTCTCCTGATAGCCCAGAATCCCTTCCAGCAGCGTGCCGAACAGGGTGTGGGTGGAGAGGGAATTGCTCAGATCGAAGGCGATATCCTGGAAGTGGTTCCACAGACCGGCTTCATGAAAGGCACGGATCGCGCCCGCCGCCAGACCGGCGGCCACAAACAGAATAAACAGGCTGCTCCATTTGAAAAATTTCGCCAGGTTAAGACGCACGCCGCCCCAGTACAGCAGCATGCCGAGGATCACCGCCACCGCCAGGCCAAGCATTGCGCCAACTGGCGGCGCCATCCCGACATCCTGCTGGAAAGCCGCCAGCAGGAAAAATACCGATTCCAGCCCTTCGCGCGCTACGGCGAGAAACACCATCAGCACCAGCGCCCAGCCGTTGTTATTCCCCTTCTGCAGCGCATGGTCGACGGCGTCTTCCAGCTGCGCTTTGACATTGCGGGAGACTTTGCGCATCCAGAACACCATATAAGTCAGGATCGCCACCGCAATCACCGCCACGATGCCTTCAAACAGCTCCTGCTCTTTCTGCGGAAATTCACCGGTGGTTTCATTAATAAACACGCCGACCGCCAGACAGAGCGCCACCGCGATAAACACGCCAATCCACATCGCGCCAAACCATTTCGCCCGTTGGGTACGCTTCAGGTAGCTGGCAATCAGGCTGACAATCAGCGCCGCCTCTAATCCTTCACGTAGCATAATAAGAAATGGAACAAACATGCCTGACACCTCGAATGTGAAACGCGGTCAACGGGGGTAAAGAAACGTAAATCAAAACGATATCGATTATCATTATCGCCGCTAAAAATACAAGAGGGTGCTGCGGTATTTTGCGTATTTGCCCGGTTTTAGCTGATAAAAAAACCCCGACTGAGCGGGGTTTTTAACGGGATGCTGGCCGAAAAAGATTTAAGGCGCGTTAAACTCCGCCTCGGCGGCGGCGAAACGCTGCTGCGCAGCCTGCGACGGCGCACGTCCCAGCAGGCTGAACAGCACAATCGCAATACTGGCGAAGATAAAGCCAGGGATAATCTCGTACAGTCCCAGCCAGGCGTACTGCTTCCATACCAGTACCGTAACCGCGCCGATAATCATCCCGGCCAGCGCGCCATTACGCGTGGTACGTGACCAGCAAACCGAGAACAGCACTACCGGACCAAAGGCCGCGCCAAAGCCCGCCCAGGCATAACTGACCAGCCCCAGCACACGATTATCCGGGTTGGCGGCCAGCGCAATGGCGATCACCGCCACCAGCAGCACCATCATGCGCCCTACCCACACCAGCTCACGCTGGCTGGCATCTTTGCGCAGGAAGCTTTTATACAGATCTTCGGTCAGCGCGCTGGAACAGACCAGCAGCTGGCAGCTCAGCGTCGACATCACCGCCGCCAGTATCGCCGACAGCAGAATACCGGCAATCCACGGGTTAAACAGAATACGCGCCAGTTCGATAAATACCCGCTCGCCGTTTTCTGTAACGCCACCGGCCAGTGCCGGGTTGTTCTGGAAATAAGCAATACCAAAGAAGCCCACCGCCACCGTGCCCGCAAGGCAGAGGATCATCCAGGTCATGCCGATGCGGCGTGCGGTACGAATCGAGCGATGCGAGTCCGCCGCCATAAAGCGCGCCAGGATATGTGGCTGACCAAAGTAACCCAGCCCCCAGCCCAGCAGCGAGATTACCGCAACAACGTTCAGGCCTTTCAGCATATCAAGATTCTCAAGGCTCTTCGCCTCAATCACCCGCAACGAATCACTGATGCCGCCCACCGCGAAGATCACCATCACCGGCGTCAGGATCAGGGCGAAAAACATCAGACCGGCCTGCACGGTATCGGTCCAGCTTACCGCGAGGAAACCGCCGACAAAGGTGTAGATAATGGTCGCTGCGGCGCCAGCCCACAGCGCGGTTTCGTAACTCATACCAAAGGTGCTTTCAAACAGGCGCGCACCGGCGACGATGCCGGAAGCGCAGTAGATGGTGAAAAACACCAGAATCACAATCGCCGAAATCACCCGCAGCAGCTTGCTTTTATCTTCAAAGCGGCTGGAGAAGTAATCCGGCAGCGTCAGCGCATTGTCGTGATGTTCGGTTTGTACCCGCAGGCGTCCGGCGACAATTTTCCAGTTCAGCCACGCGCCCAGCGTCAGGCCAATGGCAATCCAGCTCTCCGAAATCCCCGAAAGAAAGATTGCGCCAGGCAATCCCATCAGCAGCCAGCCGCTCATATCGGAAGCGCCCGCCGACAGCGCCGTCACCACGCTGCCGAGACTTCGTCCACCTAAAATATAGTCATCAAAGTTTTTAGTAGAACGGTAAGCAAGAAAACCGATCAACACCATGCCAAGAATATAAACCGTAAAGGTCACCATCATCGGTGTACTTATCGTCATCCAGGATCTCCATTTTTTATCAATTTTTTAGCGGGGAGAGAGCCCCCCGTTTGTTACCGCCGGAACGTAGCGGTATCACCACCTCAACCCCCGAGGCGCGGTATCCTGCCGGAAACCGGTTATGCACACAATGGATTTAACACATTCATTACTGCCACTTCACCTTCGCTGTGACAAAAAAAGCCAGCAGGTTGCACCCGATCACAGTTCCACCGGTTGCACCTGATAACAACCCGAATAATATTACGGATTTACAGGATAGTCAGAACTGGCGAGGATTTTGCAGCAATAACCATGCCGCTTTTCAGGCGTTAACATTTAGAGGAATTATCAGCTTGCTATCCACGTCACAATTAACACGGTTGCACAAAGTTGCAACATCAGTGATATTGCTGCTGATTATCATCATTTTTCATTTTGAGGAGTGTTTCTGGCATGGCAACAACCACGATGGGTGTCAAGCTTGATGAAGCTACGCGTGATCGGATTAAACTGGCCGCACATAAAATCGACCGCACACCGCACTGGCTTATTAAACAAGCCATTTTCAATTACTTAGCCCATCTTGAAGCGGATGATGCCCTGCCGGAACTGGCGTTACTGAGCGCCGAAAATGAAGCGGATGAGCAGCCGGTGGAAGAGTTCCACCAGCCGTTCCTCGACTTTGCCGAACATATTTTGCCGCAGTCGGTCGGCCGCGCGGCGATCACCTCCGCCTGGCGTCGTCCGGAGAGCGAAGCGGTGGCAATGATGCTGGAGCAGGCGCGTCTGCCTGCCCCGCTGGCAGAGAAAACCCATCAGCTGGCGTACAGCCTTGCCGAGAAGCTGCGGCACCAAAAAGGGGCAACCGGACGCGCCGGTATGGTGCAAAGTCTGCTGCAGGAGTTCTCCCTCTCTTCGCAGGAAGGGGTGGCGCTGATGTGCCTGGCGGAAGCGCTGCTGCGTATTCCGGATAAACCGACCCGCGATGCGTTAATCCGCGACAAAATCAGCAACGGTAACTGGCAGTCGCATCTCGGCCGCAGCCCGTCGATGTTTGTGAATGCCGCCACCTGGGGATTGCTGTTTACCGGCCGTCTGGTGTCCACCCATAATGAAGCCAGTCTGTCGCGCTCGCTGAACCGGATTATCGGGAAAAGTGGCGAACCGCTGATCCGTAAAGGCGTCGATATGGCGATGCGCCTGATGGGCGAGCAGTTTGTTACCGGCGAAACCATTGCTGAAGCGCTGGCCAACGCGCGCAAGCTGGAAGAGAAAGGTTTCCGTTACTCTTACGATATGCTGGGTGAAGCGGCGCTGACCGCCGAAGACGCGAAAGCCTACCTGCACTCTTATCAGCAGGCGATTAACGCCATTGGTAAAGCCTCTAACGGTCGTGGCATCTATGAAGGTCCGGGCATTTCCATCAAGCTGTCGGCGCTGCATCCACGTTACAGCCGCGCTCAGTATGATCGGGTGATGGAAGAACTCTATCCGATCCTGAAGTCCCTTACCCTGCTGGCGCGCAGTTACGATATCGGTATTAATATCGACGCCGAAGAGGCCGACCGCCTTGAACTGTCATTAGATCTGCTGGAAAGACTCTGCTTTGAACCGGAGCTGGAAGGCTGGAACGGTATCGGCTTTGTGATTCAGGCCTATATGAAACGCTGCCCGTTTGTTATCGACTCGCTGATCGATATGGCGCAGCGCAGCCGTCGTCGCCTGATGATCCGTCTGGTAAAAGGCGCTTACTGGGACAGCGAAATCAAACGCGCCCAGATGGAAGGACTGGAAGGCTATCCGGTGTATACCCGCAAGGTCTATACCGATATCTCCTATATTGCCTGCGCTCGTAAGCTGCTGGCGGTGCCAAATCTGATCTATCCGCAGTTCGCCACCCACAACGCCCATACGCTGGCGGCGATTTACCAGCTGGCGGGCAATAACTACTATCCGGGACAGTATGAGTTCCAGTGCCTGCATGGCATGGGCGAACCGCTGTACGAACAGGTGGTGGGTAAAGTGGCCGACGGCAAGCTGAACCGTCCGTGCCGCATCTATGCGCCGGTCGGCACCCACGAAACACTGCTGGCCTATCTGGTGCGTCGCCTGCTGGAAAATGGCGCCAATACCTCGTTTGTCAATCGCATTGCCGATGCCACGCTGCCACTGGATGAGCTGGTCGCCGATCCGGTGCTGGCGGTGGAGAAACTGGCAGCCGCTGAAGGCGCGGTGGGTATTCCGCATCCCAGGATCCCGCTGCCGCGCGATCTGTATGGCGCAAAACGGCAGAACTCCGCCGGACTGGATCTGGCTAACGAACATCGCCTGGCCTCGCTCTCCAGCGCCCTGCTGAACAGCGCCAGTCAGGCATGGCAGGCGCTGCCGATGATTGACGGTGAGCTGACTGGCGGCGCCACCCAACCGGTGATCAACCCGGCGGAACCGAAAGATATTGTCGGTGAAGTGCGCGAAGCCAGTGAGCAGGAGGTTTCCACTGCGCTGGATGCCGCGGTAAGCGCCGGTTCCATCTGGTTCGCCACCCCGCCGCAGGAGCGCGCCGCAATCCTCGAGCGCGCGGCGATGCTGATGGAAGGCCAGATGCAGCAGCTGATGGGGATTCTGGTGCGTGAAGCCGGAAAAACCTTCAGCAACGCAATTGCCGAAGTGCGCGAAGCGGTCGATTTCCTGCACTACTATGCCGGTCAGGTGCGTGACGACTTCGATAATGAAACCCATCGTCCGCTGGGACCGGTGGTCTGTATCAGCCCGTGGAACTTCCCGCTGGCGATTTTCAGCGGCCAGATTGCCGCCGCGCTGGCGGCGGGCAATAGCGTACTGGCGAAGCCTGCCGAACAGACGCCGCTGATTGCCGCTCAGGCGGTACAGATCCTGCTGGATGCCGGTGTACCGGCTGGCGTGCTGCAATTGTTGCCGGGCCGCGGTGAAACTGTCGGCGCGCAGCTGACCGGTGACGATCGGGTACGTGGCGTGATGTTTACTGGCTCCACCGCCGTCGCCACCCTGCTGCAACGCAATATTGCCGGACGCCTCGATCCCCAGGGTCGCCCGACGCCGTTGATCGCCGAAACCGGCGGCATGAATGCGATGATTGTCGACTCCTCCGCCCTCACCGAACAGGTGGTGACCGATATCGTCGCCTCAGCATTCGACAGCGCCGGACAACGCTGCTCGGCGCTGCGTCTGCTGTGTATTCAGGAAGATGTCGCCGGACATACGCTGAAAATGCTGCGCGGCGCGATGGCCGAATGCCGGATGGGTAATCCGGAACGCCTGTCGACCGATATCGGCCCGGTGATTGATGCCGAAGCTAAAGAGAATATCGATCGCCATATTCAGGCGATGCGCGCGAAGGGTCTGCAGGTCTGGCAGGCGGCGCAGGAGAACCCACAGGACAGCAAAGAGTGGTCGCAGGGTACCTTTGTGATGCCGACGCTGATTGAGCTGAATACGGTGGAGGATCTGGATAAAGAGGTGTTTGGTCCGGTGCTGCATGTGGTGCGCTTCCAGCGCAGCCAGCTGCCGTCACTGGTGCAGCAGATCAATGCCTCCGGTTATGGTCTGACGCTTGGCGTACACACCCGCATTGATGAAACCATTAATCAGGTAACGCAAAGCGCCAAAGTCGGCAACCTGTATGTGAACCGCAATATGGTCGGCGCGGTAGTCGGCGTGCAGCCATTTGGTGGCGAGGGACTCTCCGGCACCGGGCCGAAAGCCGGTGGCCCACTGTACCTCTATCGCCTGCTGTCGCATCGTCCGGATGGCGCGTTGCGTGTCACGCTGGATCGTCAGGATGCTGAACGTCCGGTTGATGCTACGCTGCGTCCGGCATTACAGGCGCCGCATCAGGCGCTCAGTGACTGGGCGGCGGATAAACCGCAGCTGGCGGCCATCTGCCAGCGCTATGCCGAACTGGCGCAGGGCGGCACGCTGCGCCTGTTGCCAGGCCCGACGGGTGAACGCAACAGCTTTGCCCTGCTGCCGCGCGAACGTGTACTGTGCCTGGCGGATAACGATGAAGACCGTCTGGTGCAGCTGGCTGCGGTAACCAGCGTTGGCAGTCGTGCGCTGTGGCCGCAGGATGCCGCCTGCCGCGCGCTGTTTGATACGCTGCCACCGCTGGTGCAGGAGCGTATCGACTTTGCCGCCGATGTGCTGGATAAGGATTTCGATGCGGTGATCCACCACGGTGATGCTGACCAGCTGCGCGAGCTGTGTGGCCAGGTGGCGGCGCGTGACGGCGCGATTGTCTCGGTGCAGGGCTTTGCCCGCGGCGAAAGCAATCTGCTGCTGGAACGCCTGCTGATCGAACGTTCACTGAGTGTCAATACCGCTGCTGCTGGCGGCAACGCCAGTCTGATGACCATCGGTTAACGCTGTTGTTACTGACCGCCAGTGATCAGACTGGCGGTCATACCCATCAGTGATCAAACTTCATACGCAATAATTTCGGATAGATAAACAACGATTTGCCCATACCACGATTAAGCAGCGTCCAGACCGCCATTGAGCAGGCGGAACAGAGCGCGACCATCGCAATCGGGAAACCAGTCGCCCACAGCAGAGAAAACAGACGATGGCTGAACAGCTGATGTTGCAGCGCAAACAGAATGGCCGTCATGCCAAAATACTCAATAAAAATACGGTGCAGCACATAAATCTGCAGGGTATTTTTCCCCATCCAGTTCAACAGCCTCATATCAAAATGCTGATTCAGCTTCCGGGTGATGGCGATGCAACAGGCGATCGCCAGCATGCAGAGAAAGATGCTCTTATCCAGTCCCAGCCAGATATGCACGCCAGCCAGCGCCACTAACCCCAGCCACGGCAGGATATTGCTGCGATGCCATTCGCTCAGGCGAATCATCGCGGTACTGTAAAACGCGCCGAGCAGGAAGTAGATAAAGTATTGCGACAGGCTCTCCGGCCCCCAGCCAGGAATAATATTATCGACCGCCGCATAGTTCAGTAGCAACGCGCCCGCCATTAACGGCAGACGTTGCTGATGGAACAGTTTAGCCAGCAGGAAAAACAGCCCGAGCGCATACAGGTACCATGAGCTGCTCATCGCCAGCAGCATCAGCTTGATAAACTCCAGCGGCGACTGCGAGTAGGATGAATTAAGATTCTGCGAAATGCGATGTCCGGTAATCCCGGTGGAGATACTGTAAATCGACAGCCACTGAATCACACCCCATAAAATATAGAGATAGAACAGATTGGTGACGCGACTGGTAAATACCTCTTTCCACGGCTTATTAATAATCGCGTTGGCTGCCAGCAAACCGGAAACAAAAAAGAAAGCGGGCATCCGCAGCGGCGATAACACCGTATTGAATTCAATCCACAGTCGCGCGGGAATAATCCCCGCCGTCAGATATTGCAGCGTACCCTGATATCCTGGTAATACCACGTGATAAAGCACAACCAGTAATATGCAGGCACCTTTAAGCGTGTTGACCCACAGAATCTCTTCTGTTTTGTTATTATTCATGGTGTTAACTCCAGCTATGTGTAGAGTGAAATACGCATTCTGCGGCGCTATTATTATTTTAATCATTAAGGAAATTATTAACGGAACGCGCAGCGAATAGCTTTAGCGTTTATCTTAAAGAGGATGCGCTGGCCCGGATAATAACTAAAGTTATGTCAGGATGGGTGTAAAGAGTGAGTATGGGCGGCGAAGCGGCGCCCATAGGGTGAAGACTTTTCAGATTTCCCGTGCTGTCAGCAAACCAGTTAATTATTGAGGAATTTTTCCAGAAACTGACGGGTTCGGGCATGCTGCGGATTGGCGAACAGCGCTTTTGCCGCGCCCTGCTCGACAATTTTGCCCTGATCCATAAAAATCGCGCGGTCCGCCACATCGCGGGCAAAGCTCATTTCATGCGTGACGATCACCATGGTGCGCTTCTCTTGCGCCAGCGCGCGAATGGTGCTGAGCACCTCGCCGACCAGCTCCGGATCCAATGCAGTAGTCGGTTCATCAAACAGAATCACAGCAGGACGCATTGCCAGCGCACGGGCAATCGCCACACGTTGCTGCTGGCCGCCGGACAGACGGCGTGGATAACTCTCTTCTTTGCCCTGCAGACCGACTTTTTCCAGCAGCTGACGCGCACGCGCGACGGCTTCAGCGCGGTTCTCGCCTTTGACGATCACCGGCCCTTCAATAATATTTTCCAGCACCGAGCGATGCGGAAACAGATTGAAACTCTGGAACACAAAGCCCACCTGCTGACGCAGCTGGCGTACTTTCTCTTTCTGTTTGCTGATCGCCATAGCGGCGTCAATCAGGATATTGCCCACCTTGATGGTGCCGCTGTCTGGTACTTCCAGCAGATTGATGCTGCGCAGCAAGGTGGTTTTACCGGATCCACTCGGACCAATAATCGCCACCACTTCGCCGGAGCTGACTTCCAGATCGATGCCATGCAACACCGTCTGACCATTAAACTGCTTCACCAGTTTACTGACTTCAATGGCGCTCATTTTGACTCCCGATCCTGACGATTAACATGATCTTCCAGCTTATTTTGCAATGCCGACAGCAGTGTCGCCATCACCCAGTAGATCAGCGAAGCCGCAAGATACATGGTAAACACTTCCAGCGTGCGCGAGGTGATTAACTGCGCCTGACGGAACAACTCAGGCACCTGAATGGTGGCCGCCAGCGAGGTATCTTTCACCAGACTGATAAAGCTGTTGCCCAGCGGCGGCAGCGCGGTGCGCGCCGCCTGTGGCAGAATAACGCGTCGCAGGGTTTGCCACGGCGACATGCCGATACTGGCCGCCGCCTCCCACTGACCGCGCTCGATAGCGGCAATCGCGCCACGTAGTGACTCAGAAGCGTAAGCGGCGGTATTCAGCGACAGGCCAATCATTGCCGAAGGAATCGGATCCAGCTCAATGCCAAACTGCGGCAGGCCGTAATAGATCATAAACAGCTGGGCGATCAGCGGTGTGCCGCGGAAAATCGAGACGTAAAAACGCGCCAGCCAGCTGACTGGCCAGAAGGTCGACAGCCGCATTAATGCCAGGATAAAACCGAGGATCAGGCCAAAGAACATGCCGCCAATACTCAGTTGCAGGGTAAAGACGGCGCCTTTCAATAAAAAAGGTGCTGAATCCAGCACCAGTTGAATACTCTCTTGCATTATTTAGTGACGTCCGCGCCAAACCACTTATCAGAAAGTTTAGTGAGCGTTCCGTCTTTTTGCATCTCTGCAATCGCGCCATCAATGGCTTTCACCAGATCATCATTGCCTTTGCGTATCGCTACGCCCGCCTCCTGCCGCGAGAAAGCCGGACCCGCAACCGCCAGCGTGGCGCCGGTTTTCTTCACCAGATCCAGCGCCGCCAGGCGGTCCACCAGAATGGCGTCAATACGGCCAACGCGCAGATCCTGATATTTGGTTGGATCATCATCATAGGTGCGGATATCAGCATCTTTGACGTTTTCACGCAGCCACTGCTCATAGTTAGAGCCAAGGCCAACGCCGACTTTCTTACCGTTAAGATCCTGCGGTTTGGTAATGCTGGCCGCCTGATCTTTTTTGGTCAGCGCCTGAATACCCGAGATAGTGTACGGCGTGGAGAAGTCATATTTCTTTTTACGTTCATCCGAGATGGTGACCTGGTTGATCACCACATCAATCCGTTTCGAATCCAGTGACGCCAGCATGCCGTCCCATTTGGTCGGCTTCAGACTGGCTTTTACCCCCAGATGCTGCGCCAGCGCATTGGCAAAGTCGACCTCAAAGCCGGCCAGCTTACCGTTCTCGTCCTGGAAGCTGAATGGCGGATAAGTGCCTTCCAGCCCGACCAGCAGCGAACCGCGCTGTTTCACTTTATTCAGCAGATCTTCAGCCGCAAAGGTTTTCGCCTGAAAACCCGCCAGCAATGCAACTGCCATCACCCCCATCGCCAGCTGGCGACGCACCAGAGAAAATTTCATAGCAACCCCATTAATTATCAGTATAAGCGTGCGGATTATATTCCGTTTTTCGCCCTGACCTTAGACCGAAGGATGATAAGCAAATAACGCCGGTGAACCACCGGTATGCACAAACACAATCGGTCCCTCGCGGCGGAAACGTCGCTGGGCAAGACCATCAATCAATCCTGCCATTGCCTTACCAGTGTAGACCGGGTCGAGCATAATTCCCTCCAGCCGTGCCAGCAGTTTTACCGCTTCCATGCCCTCTTCATTCGGCATGCCATATTGCGGAGCAAAATAGTCATCCCACAGAGTGACGGGCGCGCTGGCGGTCAGTTCCAGCGACTGTGCCAGCGCCTGTTGCAGCTGCTGCACTTTCGGTAACTGAGCGGCGACTTTACGCGAAACGGTCACGCCCACCAGCTCGGTATCCGGCAGCAGCTGTTCCAGACCGACCGCCAGCCCGGCATGGGTCCCGGCGCTGCCTGAGGCGACCACCACCGCAGCGATATCAATAATGCCTTCACACTGGTGGACAATCTCCTGCGCGCATTCGACATAACCGAGTGCGCCAAGCGCATTGGATCCGCCAACCGGGATCACATACGGACGGAAGCCCTGCGCTTCCAGCAGTACGGCCTGCTCTTCCATCTGGCGATCCGGCGCATCAAGCGCATCGACCATCACCACTTCGCAGTCCATTAATGACAGCAGCAGGCGATTACCATTACTCAGGTAGTTTTCGGCGCGGGTGGCAATCGGATTTTCCAGCAGCGCGACGCATTTTAAGCCCAGTTTAGCGGCGACGGCGGCGGTCTGGCGGACATGGTTGGACTGAATCGCCCCGGCGGTAACCAGCACATCGGCGCCCTGGCGCAGCGCATCGGCAGCGAGAAATTCCAGCTTTCTCAGCTTATTACCGCCAAGCGCCAGCGGCGTGACATCGTCACGTTTGATAAAAATATCGCGGCCAAGATAGTCAGAAAGACGTGGGAGGTGCTCTAACGGCGTCGGGGCGCCAATAAATTCAAGACGGGGAAATTGCATTAAATGGTGTAAGGACAACGGAGCCTCCGCAGCTACGGTTTCAGTTATCCTTACAGTCTTGCAGAAGATGACCGGATGGTCATCTTCCATTTACGCACAATGCTAACTAAGCACTCTGCCAGCCAAGAAATTGATCGTATTTGCGCAGCGCGATGCGATAGTTGTCATGACCCGCATCCGGCAGGTCGTTTTCCAGACATTCACGCCAGCTATTGCCCCGCAGTTTATCCGCCGGGAAATTACGTTTTGACAGCATATCGTCGAGGCGGCGCAAGCGCACCACATACTCGCGAATCGTGCTGTGGCTCATTTCGGTCTGCTCAAACAGGTACTGTTTGAACGCCATGATGTCAAAGTAATTAGGATGAGTATTGCAATAAATATCACTACAAAAACGGCACAGCGCCGTAAGTTCATTTTGCAATTTCAGCCAGACCTGATCGTCTATTAGCTGGTCCATCCGGGCGATGGCCTCTTTATTTATTATCTGACCACGAAACACCAGTGCCATTCTGTCTAACACTTTACTGCAATGGGAACAATGGCTCTGGCTGTGCTTGTAGTCTTTCAAATATCGGCTTAAAGGCCTTGTTTTAGTTTTGGATCCCATTAGGAATTCCCCGGTTGGTGTTTGAAAGCGAGAACTGACTCTGTCAGCGCGCTCCCGACAACCGGGCGCGCAGGCGTTTTATCGCCTGACTGTGCAGCTGGCTGACCCGGGACTCCCCGACCTCCAATACCGCGCCAATCTCTTTCAAGTTCAGTTCTTCCTGGTAATACAGTGTCAGCACCATCTTTTCGCGATCGGGCAAAGCCTCGATGGCTTCAATGACACGTTCACGCAGATTCCCTTCCATTAACTGATGCAGCGGGTTAGCCTCTTCATGCCCCTCTGTCACCAGTTCCGCGCTGTCGCCATGCTCTTCACGATATTCGTCGTAGGAAAAAAGCTGGCTGTTGTTGGTATCCAGCAATATCTGTCGATACTCTTCCATCGATAAATTCAGCTGAGCGGCAACCTCCTGTTCGGTGGCCGTTCTGCCCAGCTGCTGCTCTACCTGATGCATGGCGCCGGCAACTTCACGCGCGTTGCGACGAACGCTACGCGGCGCCCAGTCGCGACTGCGCAGCTCATCCAGCATCGCGCCACGAATTCGCTGCACCGCATAGGTGGTAAAGGCTGTCCCCTGCAACGCATCGAAGCGTTCCACGGCATTTAACAGGCCGATACCCCCCGCTTGTAGCAGATCGTCCAGTTCGACGCTGGCTGGCAGCCGCACCTGCAGGCGCAATGCTTCATGGCGCACTAGCGGTACGTATCGCTGCCACAGCGAATGTTTATCCATCACGCCGTCGGCGGTATATAGATCGTTCACTCTGACTTTCCTGCGTTAATTAAGTTATCGGCATGATTATCCGATTCTGTAGGGATATCGATTGGCGGAATAGGGATAAAAAAGGCGGGTTATTTCGTTTTTATGGCGATTTGGATCCCGCGATTGCATCAGAGCAACAGCGGGATCCGGGTAAAACCAGCAATCAGGGTTTGCGCCCTAAACGCTGACGGGTATTGTCCGGCACCTGCGACCACAGCGCACAGACTTTGCCTTCCAGTTCACGATAAAACGGCAGCAGCATTTGATCTTCGAGCAATGTCTGACGCAAGTGCACCGTGCCGGTTAGCGGATCGATTGACAGGCGCTGACTGGCGAACAGACGCTGCAAGTCGCTGCGTAAAAACAGCCCGTTGTCAGTGCTGTTATCCTGCAGAAAGCCCAGATCGTTCTCGCTGGTATCGATATGGCAGGCTTCCACCCATGGCCAGGCCTGTTCATCGGACAAGCGCGTTCCGGTGATCACGCAAGCGCCATAACGCGCACGCACCGCCTGGTTAAACTCCGAGTGGCTGGCGCGCTGCCATAAGCGCGCCTTGACGCGCCGTCCGACCTGGGTGCCAGGTATGACTGCGCCAGGCGGCGGCAGCAGCGCCGAGGAGAGCACCACAATAAACTGCAACTGGCGCGAGTACTCAAAGCAGGACTTCGACTGCGGATCAAATAACTGCCAGTACTCATCCTCCTCATCACTGCGCATCAGCGTCAGCGTATAGCCGCGCTGTTGCAACAACGACTGCGCCATGATCGACGCAGGATCCAGCATCGCCAGCACCTTGCTCTCCCCCAGCACCTTCCAGCTGTTCCAGGGTGCAGGTTCCTGGGCGCGGCGAAAGTAGAGGAAACTCTCCTGATTGTGCAAGTAGTGTTCAAAACGCGACAGATAGTTTTTGCGTTCGTTATCACCACTGATAAACAACAGATCTTCCAGCGGAATATGACCATCCTTGCTGGCGAAAACAGCGCGGATGGTCAGACTCTTACTGGTTGTGGAAGGACTCAGCAATCCACGGGTGGTCAGTAATTTGTCATCAGGGTATTTCTGGCTATAGCGTTCGCTGATCTCATCGAACGACAGCACGTCCCCAGGTAACAAGTCATAATTGAAGCGCATAGCACACTCCACAACAAATAAGAAAAAAGGAAAAATAACGCAATAACTTCACTGGTTGTTATCGGCAACGGCGAGATTTTCTACAGCGTCAGGCGGGTAAAGGGGGATTACTTTATCGGCAGGAAAAGAAAAACGCCCGCTGCTATGCAGCGGGCGCTCATTATTAACGCGGTAACCAAGCCTGTGCCCAGTCATCGATACCATGATCGCGCAGCATCCAGTCCTTGTGCACTGCGTCACGCAGCACATCGCCATTACGCGCCAGCGCATCCATATCGGACAGATGCTCGCGAATAGCCTTCATCCAGTCTTTATAGCGATTTGACACACAAGTCACTGGCAAGTTGCAGCGGTAAGGTTCAATATCGGTACAGATTACCGGTACACCCAATGCACCTAACTCCAGCAAACGCAGATTACTTTTACACTCGTTAAACTGGTTTATTTCGAGCGGAACCAGCGCCAGATCAAGGTTTAGCGTGGAGAGTTTTTCCGGGTAGTAATCGAAAGGCACACCGATATGATATTCACATTTGATACCCTGTGGTTTCATACCCATAAATACCCAGTCGACATCGTTTTCCAGCTCCTTAATAAAAGGCAGCAGAATTTCGAGGTCACCAGTGTGGCTACTTCCCCCAGCCCAACCGACGCGTGGTTTTTTTCCCTGACGACGGGCACTGGTCAACGAGCCCCACAGCTCAACATCCAGACGGTTTTTCGCCACGCGGATATCATGATGAAAAGGGGCATAAGACTCCGCCAGGGGTTCAGTGGAAACCACCAGCCAGTCCGCTTGTTCAATAGAACGGCGTAAACGGCTCACTACATCTTTTGGCACTTGTTTGCGGAAGGCGCTTTTTAGTGGCAAATTAGGCAGATAGTCATCATATTCCATAATGATTTTAGTGTTGCTTACCTGGCGATACTGCTTAATACGCTGCGAGACTTCTGGCTCAACAATCAGCTCCAGCAGCAGGATATCGGGCTGAACCTCAGCAACTTCCATTACCGACGGAAAACCATGGGTCAGCCCCCCTTCCAGCACCAGATTGTGTTCCAGCGCCTTAAACGGCATGATCACGCGATAATTACCACAACCGGTAAAGTTCTTATTACAGGCCATCATCACTGGCAATGGGCGCCCCGGTAGCGGCTGTTGATATTCCGCCTGGCGCGTGCCCAGCCGGAAATTGCTGCCCACTTTCGCCAGCTGGCGGTTATAACTGATATCGCTACTCAGCGCGTTACGCCATTTTTCACGCAGTACATCAAATATCTCCCCAGCGGGGAACGATGGCACACCAATTTTATCACCCAGTACACGAGTAGCGCCGCCCATATGTTGTAAGCGGGCATAAGGTGTCCAGACGGTAAGATAACCGGCATCACGAGCTTTCAGCGCAAAATCAACGTCGCTAAGGTATACCGGGAACTGGACATCATCGAGACCAGCCAGCTCCTGATACACTGACTTACGCACCATCATACATGCGGCGCTCACGGCGGTGACATTGTGGATCGAATTCAGGCGCTGCATATAGCCAGGGTTATCGCCCGGCGTCCCTTCATAGACAGGTCCGGCACCAAGGCCGACCCCGGTGGCAATACCCGCGTGCTGAATACGACCATCGTGAAACTCCAGACGCGCCCCAACAATCCCCACCTCAGGACGCAGTGCGTGTTCCACCAGCGCCTCAAGCCAGTCACCATCAATAATTTCGATATCGTTATTCAGCAGTAACAGTAACTCTCCGCGCGCCTGTTCTACTGCAAAGTTGTTAATGGCCGAAAAGTTGAAGGGATGAGGCCAGCGCAACACTCGCACCTGTGCCAGATCCAGCGCTTCCAGCTGCCCAAGATACTCGCAGGCATCTGCATCCTGTGAACCATTATCGACGATCAGCAATTCATACTGCTGCCAGCGGGTCTTTTCCATCAGACTTTCGATACAGCGCCGTAGTAATGGCAGGCGATCGCGCGTCGGGATAATGATCGACACCAGCGGTCGTTCCTGATGGTGGAAACGTACGCGTTGCAATCCTGCCGCCAGTCCCGGGCCAACGTCGGCAGGCAAGCCACAGCGCGCAAGATGGGCAGTAGTAAGTTTCAGGTTTTCTGCAATTACCCCCGGCAGCATTAGCCAGCTATCGTAAGTTGTCGGAATCTGCATCAACACGTCCGAGATATGACCGATATGCGCGGTGCCCCGGGTTTCGATGATCTTCCAGACTAAATCCAGCAGCGCCAGCTGTGGCAAGCTGGCTTCCAGCTCGCCGAATTCACGCACGGCAGCCAGATTAACCAGCAATTGATTGCCGATATAGGGTTGGCTGCGTAACAGATCGAGGTTGATATCAGGTTTTAACAACATTTCCGCATTCTGCAGGTGGGTGCCGTTAATAGTGTCACAATACCAAACCGCTACTTCAGGCTGACGCAGGCAATGTTCGGCAAACAGTAATAGCGCCTGCGGCTGCAAAACAGTTCCTGCATTGATCACTAACAACGATGTCCGCTCGCTCGTCGCGAACAGCGCGCTCAGGTCGCTTGCTTCAGCCAGCAACACCTGCTGCGCCGCCAGTTGCTGGGTTTGAAGCGAAGCGAGTGACGCTTTAACGGCATCCTCCTCACCCGGCTGCTGCACAATCACCACGCCAATATCCGCAGCCGCAGGTGACTGCTGCAGGAAAGAACGCAGTACTTCAATACGTGTCACTGATGGCTGACGGGTTTTCAGCCAGTTTTCAAGCACGCGTGATTTCTCAGCGTCCTCAGCGACCACTTTACGGTGTAATGTCAGGCTCGCCGCCTCGCTCTGACTAATTGACAGCGGTTTCGCTTCCGGCAATTCCTGGACAATCTGCTCCAGATGCGGGTTTAACCCCCAGCGAGCAATCGCTTCCTGCCGCCAGCCACGCGCCCACAGCTGTGCTGTAGCGAAATGATCAACAATATCAGCGGCCCACGCTTCCGTACTGGCAATCTGCATATCCACATCGGCAAGAAAATGACGATCAAGGTGGGTTTCCAGATTATGCTGGCTGACATAACCACCGCCATAAAAGGTATCGGTAACATACGCAGGCAGACCCAATGCCAGCCCCTGGGCAATCAGTCGCGATTCGCCCATGACGGCCTGATAGTCCTGTAAATATTCAGGGGTCACTTCAACTTCACCACGGCCAGTATTGAGGCAGTCAAGGACAATCCCCTGTTCCGCCAGTAACGAGGTTAAGGTGGTAACTTCTTCACTTTTGTCTGCTGAGAGCAGCAAAATGCGGGTAAGCGCTTGTGGTGCAGGCATGGTTAATGGCTGACAAAACGCCTCACTAACCAACAATGGAAAAATCTTGAGTTTGCGCTGGTCAATCCCCTTAAGCGCCATTTTGGTGGCGGAGACGTTGGATACCGCCAGACTGCGCCACGCGAGTTTGTTCTCGAGTGAGGCGCCATACGGCAGATCCTGATCGGCATAGTTGAAATAGTGATGAAAAACGCAAACGCCAGAGAGTTCACCGGCTTGTAGTGCGGAAATCATTGCGGCGCTCATATAACCCTGACAAATCCAGATCAACTGATAGCTCTGCGCCAGCGAATGCTGGTCTTCAGTGTAATAGTTGACCTGACCTTGATCTTTGAACTCGCGCAATTGCTTAAGGAAATGGCCATCGACAATACGGGTGACAATATCTACCTGCCAGCCCTTATGATGAAAGTGTTCAACAATATCAAGGAATGTTGTTTCACAATCAGTAAACCGGTTAATTTTATCAATCGTTAAAAGGATCCGTTTCATCTATTTTCTCCGCGCCATCGAATGTGGGCTTAAGCAAAAAAAACCCGGCCTTAGCCGGGTTCGTCTTTTAACTTTAGAACAATTACTGCAGCAGAGACAGTACGTTCTGAGTAGTCTGGTTGGCTTTGGACAGTACTGAGGTACCAGCCTGCTGCAGAATCTGCGCACGAGACATGTTAGAAACTTCAGTAGAGTAGTCAGCATCCTGGATACGTGACTGAGACGCAGACAGGTTGGTCACAGTGGTGTTCAGGTTGTTGATGGTAGATTCAAAACGGTTCTGAATCGCACCCAGGTCGCTACGTGCGCTGTCAACGTTTTTGATGCGAGCATCAAGAGCAGACAGGTCACCACCAGTTACGGAGAATGATGAACCCAGAGTAGAAGCCTGGAAGCCTGAACCTGACAGAGCGATAGAGATAACGTTCGCACCAGATGCATCATCTGCACCAACCTGAATTTTCACGCTGCCAGTGCTGTTGAAGATTGAGGTGCCGTTGAACTTGCTTGCTTCACCGATACGGGTGATTTCAGACAGACGTGCATCAACTTCAGCCTGGATGGAGGTGATGTCGTCAGCGCTGTTGGTGCCGTTTTTCGCCTGAACAGTCAGCTCACGGATACGCTGTAAGTTGGTGTTGATTTCGTTCAGTGAACCTTCAGCAGTCTGCGACAGAGAGATACCATCGTTGGCGTTACGTGCTGCCTGAGTCAGACCTTTGATGTTTGAGCTCATGCGGTTAGAAATTGCCTGACCTGCTGCGTCGTCTTTAGCGCTGTTGATACGCAGACCAGAAGACAGGCGCTCGATGGCGGTGCTCAGAGAAGCCTGTGATTTGTTCAGGTTGTTCTGAGTAGTCAGGGACATGATGTTAGTATTGATAACGGCCATGGTAGTATCCTTTAAATTCAGTTGGGTTTAGGTATGAGCCTTACAGCTCACGGCGTCTCTCACCGTCAACCAAATTATCGGAAGCCTGATTCTGATCTTTAGAAAAAAATGAAATTAATTATTAAATCACTGAATGTTAAGTGTTTTTATTTAAAATATTTAAACCACTGGCTATTCAATGCATGACTACATTAGCAGATTGATAGCAAATCAGGGAAAGAGAACCGTAATTTTACCGCCAGATTTATCTGTTAATTCTTAATCTCAGTGTGGATATCATGCCCACTATTTTACGTTGCGCTCCAATATGACAACCGCGAAGAAAACCCCTTAGGCTGCAGATACATTATTTCCCCTTCTGATCCGGCCTTCCGCCACGCAAAATGTCGCCTCTTCAGGCCTGCCAGTTAATATTTTAAGACTATCAGTCAACCCCATCAATTTTCCTGAATGGCAAAAATAGCGGTATTGAGACGTTTTTATCTACCGATTGCTCACAGATAACCCCGATAAACTGGTATGTGAGAACACATTTAGGAACTCAACCATGAGCAATGACAAGCGGATTAGCTCCGTTGCCGTTGATATAGATTACCAGTCAACACAGCGTTTCTTCGAAGCGCGCGGTAACGCTGAATACGACAACCCGCTAAGCGCCACGATGTATCAGGATCAAAACCCTGACTTAGTGAGCCAGCGAGACAGCACTGAGAAAAAGCTCCTGCTGGAGCATCTTGCGCAAAATATGCCAAGCCGTGTCTTAGAACTAGGCTGTGGCATTGGGCGCTGGAGTTGGTTTTTTGCGGCGCAAGAGAAAAAAATCACTTATTTAGGCATCGACTTTTCATCTTCACTGATTGAACAGGCCAAAAAGCTGGCGAAGGAAAATGTTGCTCATGAATCGCATTTCCAGGTGATGTCTGTCACTGAGATGAACGATGAGTCGCTGCTGCTCACTCCGCCCTTCGATTTGATTATCATTTCGGGCCTGATGCTCTATCTGAATGATGTCGACTGTCAATCTGTGTTGCGAAATGCAGCCCGGCTCTGCACGCCAGGTGGCAGCATTTATATTCGTGAGCCTCTGGCTGTCAGCGATCGCCTGACATTAAAAGAGTTTTACTCAGAAGAACTTAAAGATAACTACTCAGCTATTTATCGTTCAACCAATGAAATGGACGAAATGATTATCAACATCATGCCTGCTGAGAACTATACGCGCTTGCCCTGGCAGTCTCCTTTTGGCGAAGCACTCGCTAACCGAAAAGAAACCCATCAATTGTTTACCTTAATTAGCCGCAGAGGTAATGCATGACAACTGCATACTGCTTTGACCTGGACGGCACGCTTACCCGTCAGGAACTGCTTCCGCTGATTGCATCATCAGTCGGGTTAGATGATGAGATTTCAGTTTTGACTGAAGCTACCATTGCGGGTCTACTGCCGTTCGAAAAGTCTTTTAAATTGCGCGTGCGGCTATTAAAAGACGCCAATCTGGGGTGGATCCATGATGCGCTGGAAACACGCGTAGAGTTTCAGTCAGCCATTCTTAACTTTATTCAACAGCATCCTGGTCAATGTTTTGTTATCACCGGTAACCTTGATCTGTGGGTCAAACCGCTGTTAAACAAACTTGGCATCCAGAGTTTTACCTCTATTGCCGAACTGAATCAGGGTGGCCAGCTTTGTGGCGTTAAACATATTCTCAATAAATCGGACGCGATCCGCACGCTTCGTCAGCATTTTGACCACATCGTGGCGGTAGGCGAAGGGATGAATGATGTTCCGATGTTTGAAGAAGCTGACTGGCGCATCGCATTTGGCGCTACGCATGAACCCAATAAAGTTTTATGCAAGTTAAGTGACTTTATCGTGTATGACGGGAGCGCATTATGTCGTCTGTTAAACATGTTGTAATTAGTGCCGCGGGCATTGGCTCTCGTCTTGGTCTGAACCGCGCCAAATGTATGGTCGAAGTTGCCGGGAAAACCCTGCTTCATTATCACCTTGAGCGTTTGCAACAGATTGAAAACGTGTGGATTGTAGTGGGGTTCCAGGAAGAAGACGTTATTCAGGAGGCAAAGCGTCTGCGTCCCGACTGTATCATTGTTCGTAATCCTGATTATATGAAAACCAATACGCTACAAAGTATCTGGCGTGTTGCTCGTCATTTATCTGAGCGTTTCCTGATCATTGATGCGGATACCGTGGTTGAAGACGAGAGTTTTGCACGTTTTGTTTCCGCGGGTGAACAGGAACATGTTTTGATCGGCGTGTCCTCTTATACCACCAGTGATGGCGTAAGAGTATGTGTTAACCCGCAAGGCAGTGCAGTGACAAATTTTACGCGCGAAACTGAATATCCACTTGAATGGACTGGAATCGCGATCATCACCCCTGAAATGGTTGTTGATGAGCCAATATTCGTCTACGAGTCACTGACATCTTTTTTACCGATGTCGCTGTTTAATATAAATGCATTTGATATCGATACCATTCAGGACCTGGATATGGCGAAAGATATTACGACTAATGGTTGGGGAAGATCATGATAGTCAGCGAAAAAAAAATCAACGACGCCAATAGTGGCAATGAGAAATGCGCAATGGGCATGAAGAAATTTGATTTTTCATTACTCTCGGTCGAAAAAAATAACTACATAGAGTTCGATGGTGGCTACGGCGATCTCGCTCTGGACGCTGCCGCCTGCTTTAATCAGGTCGTCGTTTTAGATAGTCGCCTCCCCAGCATCAATCACATATCGTCGCAAGCCAGCCACTCCAGTCTGGATAATATTACATTACATAATCAAGCCATCCTTGATTACGAAACCGAGCAGAAATATGACTGCGTGGTCTTCTCTGATGGCCTCAGAGGCTTTAGCGACGATACTGTCAGGTTGCGCGTACTGCTTCGCGCCACCACCTTTATGAATGACAATGCCCTTCTCATCTTAGCGGGCAGAGATGATGAACTTGAAACCTGGCAATCATTTGCTGGCCTGATGGGATTTCAGTACGAAGGTTGCCAACTGATTTCCCCGGCGGAAAACGCAGCAATTTTTCGATTAACGCGACCAAAAGCTTTCGATGGCGTCAACCACACTCTTAAAGTTGCCTGTCACGGCAGTATGCCGTTTCACTTCCGCTCACTGAAACCCCTCGCTGCGATGTTTAGCGACAGTATTGTCACGCTATCCATTGATGAGATCATGGCTTATAAGCCCGATGTGATTGCCGTTGCTGATGGCTGGGGCGCTGAATATTGGCGAGATTACTGCGACACCTATAATGTTCAGTTAATTGGTATGCGCCATGGTTCTGTAACACGCTATGGTTTTGCAGAAAGCCAGTACAATTATGCCGATTACCTCTGTGGCAGCCCATGGGATATTGAAGACACGCTGCAATCCAGTGTATTACCGCGTAAAGGTTTTCTGATAACCGGCAACTCCTGGGTCGATCAGGTTTTCCAGATTGGCAAAAAAGAGGTCGACCATAACAATCTCACCATTCTTTTTGCGCCTACCTACAACCCTGAAATCAGCGCAGCCGTATTCTTTGGCGAGCGCGTGGTTGATTTGATTCGTAGCGTTTATCCGCATGCGCGGATAATCATTAAGCCACATCCGGCGATCGTTCAGCATGAACACACCTTTGTTATTGATAAAGCCATTTTCGCCAATCTGATGAGTAAATGGCGGGAACAGTGCCAGCAAGATCCATTAGTTGAACTCGTCGATAATCCGGAAGCAAGTATTGCTGACAGCTTTGCCCGGGCTGATATTCTGCTTGCTGACGCATCGTCTTTAATTTATGAATTTATGACGCTTGACCGACCTGTTATTCTCTATTCAGCCGAGAAAAGGGTTTCGCATTGGGAATACAACCCGAACGCACCGGGCAATGCATGGCGTGATATTGGTCTTGAATTCAATGATGACGAAACGTTTATCAGTCATCTGCGTAATGTTTTTCAACATCATAAACAGTACTGCAGTAAAGCTCAGGCGAACCGAACCGCGTTTTTACATGGTATCTTCCAGGATGGTCGCTCCACTAACCGGGTCGCGACGACAATCATCGACCATCCCCCTCTCGATGTGGTTATTTACGGGGAAAACACCGCCTCTTCTGACAAAACGCTACTGGCTGCGCAGATTGACAACTGGCTGGCCTTTTCGCGTATCACCGTTATTAGCGATGACAGCAAAGGCGACAATATTTATAAGTCCCTCAATGACTGGCAACAAACGCTGGAAGAAAAACCTTACCGTCATCATGCTGTACTGTTTATTGACGCCGATAAAGGTCTGATTCCAACCAGCGCTCATCAAATAACGCGTGGGTTGCAGGAGCTTGCCCGCGGCAATTTCAAACGCCTGGTTATGCGTTCAGCAGATCAGCCCGCGCTGGTTTTAATGTCTGCGCACGATGCCGTAACATTTGATCCACTCAAGCTCAATGCGGCTGATAGCCATGAATCCAGATGGCGTGACGATAAGTTTAATGCAACACCGTTAGACGGCCTGGTCCGTAAACCAGGACAGCCCTGGTTTAAAGTCAGCGACGATGCGCATTTGTTACTGACTCCGGCCATTATCGGCACGACGCCGAAAGAGACGTCTCTGAAGTTAAATATCACCGCTATTCCGCCAGAGGGATATGATCAATTTCCCTTCTCGATTAAGGTAGTCGTTAACGGTAATATCGTTAAAGAAGAACTGATCGAAAGCACGCATGAGCGTGTGCTGGACATTCCCTTTATCGCTAATCAAGAGGGACTGTGTGATGTCAGAATCATCAGCAGCGCTAGCGTCCGAACGCCAAATGACTTTATCGATAACATCGCGTTTTTCATGCAGTCAGCTCAACTGTCACTGCTTGAGCCGGTCGTACACTCTTCAGGCATGAACGAATGGCTGGCGGCTCGTACGCCGTCTGCAGCACAGATACGATTTATTGATGAGCATGAACAGCTTCATCCTCAGTTAACCAGTCTTAACTGCTTAATTCTGGTAAATAACTTGCAGGATAATCTTCATTCAACGTTGAACAATCTGGCGAAGCTGAATCAGCAGATGGGTTCGCTAACGCTGAAACCGGTCATATTTAATTTGACTGGCGAAACGCTGCCTGCGGTTGCAGATCATAATATTTATACAGTAGACAAAACGGAACTGGCTGCGTCGATTAATCAGTGGGTGCTGGGAAATGAGCATGACTGGTTTGTTTTGCTCAATGCGGGTGAAAGATTAACGCGTAACGGCACGCTGGTTGCCAGGTTACAATTACCCATGGCTCAGGCTTGCGCTGCTGTCTACAGTGACGCCGTTCTTGCCGAGGGCGACGAGATTAATAGTCTGGCGTTCTTGCCTGATTTTAACCTCGACCTGCTATTAAGCATGCCTGGCATCATGGCGCAGAACTGGCTGTTCAATCGCAATACGTTTATTGAACTCGGCGGTTTTTCGCAAGAATGGCCCGATGCAATGCAATTTGAATACATAACACGCATTATTGAGCAAAAAGGCATTGCGGTTATCGGTCATCTGGATGAGCCGTTTGTTGTGCGCCTTCCTTATACGTTGAACCATTGCGAACAGCAAAAAATGATTCTGGAGAAACATCTCTATAATCGTGGCTATGAAAATGCAACAGTCAATGCCCAGTACCCTGGTGTATGGCGACTGAAATACAATGTACCGTCCGAACCTCTGGTGTCGATTATCATACCAACCAAGGATCAACTACCGGTACTTATTACCTGCATTATTACGCTGTTGGAAAAAACCACCTATTCGAATTATGAAATTCTGATTGTAGATAATAATAGCGAATCAGATGAGACCAAACAGTGGCTGGAAAATATTGCGCAAGTTGACCCGGATCGTCTGCGAGTGCTCCCCTATCCGTTGCCGTTTAACTACTCAGCCATCAACAATATGGCGGTAAGAGAGGCGCGCGGTGAATACCTTGTTCTGCTCAACAACGACACCGCGATTATTCAGCCAGACTGGCTGGAAAACATGCTTAACCATGCGCAGCGCCCGGAGGTGGGGATTGTCGGTGCAAAACTACTCTACCCTGATGGAAGTATTCAGCATGCCGGCGTGGTGCTTGGTTTACGTGGCCCGGCTGACCATCCGTTTATCGGCAGATCGGGTGACGAAACAGGGTATCTTAACCGCCTTATCGCCGACCAGAACTACACCGCCGTAACCGCTGCCTGCATGATGGTGCGCAAAGAGGTTTACGAGGCAGCTGGCGGCCTTGATGAAGAACAGTTCCGTGTTTCCTATAACGACGTTGATTTTTGTCTCAAAGTCCGCGAACTTGGTTTTATGACGGTATGGACGCCTTATGCCATGTTGATGCATGAAGGCAACCTCAGCCAGAATAAAGTTGACACCGCCACCGCTGAGGCGAAACGCAAACGCTTTGAGGATGAACAGGATGAGATGTATCGTAAATGGTTACCCCTTATCGCGAAGGATCCCTCTTATAACAGTAACCTGACCTTGAGTGGCGAAGGTTTTGCACTGTCAGATGACAGCAAACACACCTGGCGGCCGGTTTACTGGGATCCGGTTCCCACTGTGATGGCGCATATGGCCGATTTGGCCGGTAGCGGCCACTACCGGATCATTCATCCCTTTGAGGCGATGGAAAATGCGGGTCTGGTGCAGGGTACATTATCAGCACAGTTGATGAGTATTCCGCAGTTTGCTCAGTTCAAAACTGACAGCATTGTGTTTCAGCGCTTAATGACGCCAGAGGATCAACAGTGGCTGGCGCGTATTAGTAAGTTTTCGCATGCCTTTAAAGTGATGGAGTTAGATGATTACCTGCCAGCCCTGGCGCAGCAGCGTGGTGGGCAAAGCAATATATCGGTGGAAATGCTGAGCTCAATCCAAAAAAGTCTGAGTATGGTTGACCGTTTTGTTGTTGCCACTCCGATGTTAGCTGAACGCTTTGCCAACGCGCATACAGATATACGGATTGCTGAAACCCGGCTCCCGGTCGGAGAATGGGGACATTTGGCCCCTCTGCGGGCTCAGGGCAGAAAACCTCGCATTGGCTGGGCCGGTGGCGTCAATGATATGCTTGATCTGGAGATTATTAGTGATGTTGTCCGCGCGTTAGCCGATAAAGTTGAATGGGTATTCGTAGGGATGTGCCCTGCCCATTTACGCCCTTATGTCTATGAATTCCACGTAGATATGAATGTGCATAATTATCCGGCTAAACTGGCATCGTTAAATCTGGACCTCGCGCTGATTCCGCTTGCAGACAACCTGTTTAATCGCTGCAAAAGTCATGTGCAGTTGCTCGAATTCGGCGCCTGTGGTTATCCGGTTATTGCCAGCGATCTGGAGTGTTATCGCAATAATCTGCCAGTGACGCTGGTGCGCAATCGATCTCAGGCGTGGAAAGAGGCGATCGAAACACACCTGAGCGACCGGGAAGCCTCATGGCGTAGCGGCGATGCTTTACGTGAAGCCGTACTCAGAGACTGGATGCTAACCGGCGAACCACTTAAAAAATGGGCAAAAATCTGGCTGCCTGATTAGCAGGATAGCCCCCGGCCCGCTCAGCGATGATCGGGCCGGGAAATGCGTTTTCCCGGCAACTGGGGTTGGCACGCATTTCTGACCACTGCAAAGCATCACGATGGTTGCTGTGTTTATGCTTACAGGTAACTGACATCCGCGTTTTTTTTGCCGCGAACGCTATCCCGCTAATTACCTATAAACAAGTACGTTATTCCGCCCATCATTTTTCGCCAGCAGATCTAAACTTTTCCCCATTAAGGCCGATATGCCTCTCGTACATCCGTTTAACCTGAGGATTAATTATGGCGACTGTAAGTAGTCTTGGTGTAGGGACCAGCCTCGATCTGGATACGCTCTACACCTCTTTAGAAACAGCTGAAAAAACCAAATTAACTGCGATCACCACGCAGCAGTCCAGCTATACATCGAAACTGACTGCTTACGGCAAGCTCTCAAGCTCACTGACATCATTGCAGACCGCGGTCGCTGCGTTAACCAAAGCCAGCGCGTTTACCGCGACTTCGGTAACCAGCAGCAACACGGCATTTACCGCGACGACTGACGCCACCGCCAGTACCGGCGATTACAGTGTCTATGTTCAGCAGATCGCCAAAGCGCAGTCACTGATTTCTGGTTCTTTCAGCAGCAAAAGTACCCAGCTAGGTGAAACCACCACCGACGGCACCCGTACGCTGTCGATTAGCCAGGGCAGCGGCGATCCGCTGACTATTACGCTGAAAGACAGCCAGACCACGCTGAGTGGCATTGTCAGTGCGATTAACAGCAGCGCGGGTAATGTCAGCGCATCTATCATTACCGCCAGCAACGGCGACTACCGCCTGCTGCTGAGTTCGAAAACCAGCGGTACCGATGGCGATATTACCCTTTCGGTTAGCGGTGATGACACACTGCAAGGTCTGATTGGCTATGACTCAACCGCAACCGGCACGCAAAATATGTCGGTACAGACCGCTTCCCAGAACGCCAAGCTGACGGTCAACGGCGTGGCGATGGAACGCAGCAGCAATACCATCACCGACGCGTTAACTGGCGTCACGCTGAACCTGAAATCCGCCAGCAGCAGTACCGATGGCGAAACCCTGACCGTCGGCGCATCAACTGATACCACGTTGACGGCGATTAAAGCGTTTGTGACAGCCTATAACTCGCTGCAGTCAACCATCGCCTCAGCCACAAAATATACCGCAGTATCCTCTGGTGAAGACCAGTCGAGCACCAATGGCGCCCTGCTGGGTGATAACGTGGTGCGTACGGTGCAGACCCGTCTGGCCAGTATGCTGACCACGGTACAGAGCGGCGGCTCTTACTCTATTCTGGCGCAGATGGGTATCACCATTGATCCCACCACCCAGAGCGATGGTTCTACCGGTGCGTTAACCATTGACGAGACTAAGCTGACCACTGCCCTGACCAACAATCCACAGGCAGTCAGCAGCTTCTTTATCGGCGACGGCTCGACCACCGGCTTTGCCACCACCATGAATACCAAGCTGACCGATATGCTCAGCACCACGGTGGGCAAAGAGGGCATCATTAAAAATGCCCAGGATGGTATTCAGACCACCATCGATGATTTAAGCGATCGTTACGATGCAATGGAAGCCAGTATCGAAGCGACCATGGCGCGTTATAAGACTCAGTTTACCAATTTAAGTACGTTGATTAACTCATTGACTAACACGTCGACCTACCTGACGAGTCAGTTCGAGAGTAGTTCTTCTTCAAGCTAAGGATTGAAAAGGTTGTTACATGTATAAAAATTCGGGGGCGCAGCTCTACCAGAAAGTGGAGCTGGAAAGTGGCGTCATGGAAGCAAGCCAGAGTCAGCTACTGATTATGTTGTTTGACGGGGCGCTCAGCTCGCTGGTGCGCGCCCGTCTGTTTATGCAGGATGGTCAGATTGATGGCAAGGGAAACGCGATTTCTAAAGCCATCAATATTATTCAGAATGGCCTGCAGGTGGGACTGATTAATGAGGCGGGTGATGAGCTCGCCGATAACCTGCTCGCTTTATACGATTACATGGTGCGTCGTCTGCTCCACGCTAATTTGCGCAACGATATTTCCGCCATCGAAGAAGTTGAAGAACTGCTGCGTGGCATTGCCGATGCCTGGAAAGAGGCATCAACTTTTCCGAGCCCCGTTCAGGACGTTTCATAATGAGTCATTTGCCACACGTGTTTGAAACCTATCAGCATTTACTGAGTCTTAGCCAGAATATGCTTCGTCTGGCGAATGATGGCGAATGGGATGCGCTGATCGCGACAGAAGTTGACTATGTTAGCGCAGTGGAAAAACTGGCGGTTGTGACGCAGAACAATCTGATGTCTGATCGCACGCTGCAACAAATTCGTCCGGTGTTGCGCCATCTGATCGACAACGAAACCGAAGTAAAAAGATTGCTGCAACAGCGGCAGGATGAGTTAAGCCGCCTGATCGCCGGCTCGACGACGCAGAGAAATGTGCTGCATGCCTACGGAAATTTATCCGGGCAGTTACTGATGCCGCACGACAACAATTAATTCCCCTCATTTCCTGAACCCAGGCCGGTTGTCAGTTCACTGACAACCGGCTTTCTTTTTATCCGCCTTGCACCATACTTCATTCTCCCTGCGGTGGAAAATGGAACAAAATGATGCGCAATCCCACGCTGTTGCAGTTCTTTCACTGGTATTACCCGGACGGCGGCAAACTGTGGCCCGAAGCGGCCGAACGCGCAGCATGGCTGGCGGAAATCGGCTTTACCACCGTCTGGCTGCCGCCCGCCTCAAAAGGTGATGCTGGCGGCTATTCGGTAGGCTACGACAGCTATGATCTGTTCGATCTCGGCGAATTTGACGCCAAAGGCAGCCGCGCCACCAAATATGGTGACAAACAACAGCTGCTGGCGGCGGTTGAAGCACTGAAATCCCACAACCTTGGCGTACTGCTGGATGTGGTGCTGAATCATAAAATGGGCGCCGATGAAAAAGAGGCGGTGCAGGTTAACCGGGTCAATCCGGATAATCGCGAAGAGATCGATGCCGAAGTGGTGACGGCGGAAGCCTGGACGCGCTTTACCTTTCCGGTACGTAACGGCCAGTACTCAAAATTTATCTGGGATTATAAATGCTTCAGCGGCGTCGATCATATCGAAAACCCCGATGAAAACGGCGTGTTTAAGATTGTGAATGACTACACCGGCGACGGCTGGAACGATCAGGTTGATGACGAACTGGGCAACTTCGACTACCTGATGGGCGCCAATATCGATTTCCGCAACCGCGCGGTAACCGAAGAGCTGAAATACTGGGCGCGCTGGGTGATGAATGAAGTCCACTGCACCGGTTTTCGCCTCGATGCGGTTAAACATATTCCCGCCTGGTTTTACAAACAGTGGATCGACCACATTCAGGAAGTGGCCGAACAGCCGATGTTTATTGTGGCGGAATACTGGTCTCATGAAGTGGATAAACTGCAGCAGTATATTCATCAGGTGGAAGGCAAAACCATGCTGTTTGATGCGCCACTGCAGATGAACTTCCATATCGCATCGAAGCAAGGGGCCGAATACGATCTCAGCCAGATCTTTAACGACACGCTGGTCGCCGCCGATGCCTTTCACGCGGTGACAATTGTCGCCAACCACGACACCCAACCATTGCAGTCGCTGGAAGCGCCGGTCGAGCCCTGGTTTAAACCCCTCGCCTATGCCCTGATTCTGTTGCGCGAACAGGGTGTACCGACGGTGTTTTATCCGGACCTGTTTGGCGCCAGCTACAGTGATAAGGGCAGCGATGGCGAAGATCACACCATTGAGATGCCAGTGATTGCGGAACTTGAAGCGTTGATCCGCGCACGTCAGCTGTTTGCTCATGGCGTGCAGACCGATTACTTTGACCATCCGAACTGCATCGCCTTCAGTCGCAGCGGCACCGAACAGCAGCCCGGCTGTGTGGTGGTGATATCTAACAGCGAGGAAGGCGCGAAAAGTGTCGCGCTGGGCGAGCATCGCGCTGGCTCACAGTGGTATGACTGGCTTGGCCATCGCGAGCAGATCATTACCTGCGATCAGCAGGGGAACGGGCAGTTTTACTGCAACGCAGGCAGTGTCAGCGTCTGGGTCATGCAGCAGGATTAACACCGCTGGCCCGGAGAATGCTCTCCGGGCGCAATAACGCTGTCGTTAAGGTGTGGTTTTCTTCACTTTCATCAGCGCCGGTTCAATATTTTGCAATACTGTCGCATCAGGCTGACTCTGCAATGCATCCAGCGCCTGCTGGCACTCAGCCGTCGGGTGATTCATTTTCTGCATTTCCAGTTTGTCATACCGCAGCGTCGTGCCTTTTCTCTCCAGCGGCATCACACGCAACGCCCGGTTAACGTTGACATATTCACCACTGCGTACCGTCAGTTTGCCCGGTTTGGCAATCACCCGCTGCCACTGGCGACAATCCAGCGTATCTCCCTCAGGAGTAATAATCAGACTGGCCACCGCCTCATCGCTGATTAACCCAGACTGAGGGGTGACCGTTTGCCAGATCCCCTGCAAATCGGCCGGAGCGGGCGTCTTAACCGCCTGATCATAACTGGTAATTTGCGTACAACCGCTTAGTGCTAACGCACAAAGTGCAATCCACTTCTTCATTTTAATTCCCTGTCTTCGATGCGTACGCCGGTACGGTATAATCTTTCCGGTAATTTCTGCAAGAAACATTCGCCAAATTTCCAACCGGCCGGGCCGCCGGGGGAGCATCTGCGGTTTATCAAGTGTAAACTATGCCGATTGAGTCAAAAGGATAATCAGTATGAAAACCCCTGAAGAGTATTACACCCTCGCCCGCGCCATGTTCTTGCAGGCGCATCCCGATTTTAACGCCGCGATGGAAAAAATCACGCCCCAGGACGCGCAGTCGATGGGGGTGTCGCTGGAAAAACTGAAAGAGATTCAGGCCGATCGTATCTATGCCGCCTTTCTGCGGGCAAAAAAACAGGATGCGATGCTGTTCTCTATCCAGCTGGCTGAACCTGACAAAGAAGTCGCGGCGCAGGCGATTGAAAAATATCTGCGGTCGCATGCCAAAGCACTCGGTATGACCTGGGAAGCGTTCTGCATTAAAAACGAGTTATAACCACGCCCTCACCCAGAGGAACTGACTGTTAAGCGTTAAATAAAAATACTTTATCGTTTCAACAAGCTTTGCTTAATTAAAGTTGTACAATATCGCAAATTTTGTATAGATTAAATGCGCGACTCAGGTCGTGCTGTAACCTTATAACGAATCGTGCGCTTGCACGGCCTCTGGAAGTGTCACTGGATTTCCACCTCCAGAGGTTAATTTTTCGCCCCTCCCCCCTGAAGCAACATTTATAAACAACTGATACCGCGGTCTTTGCCGCTGATGGTCTACCCTTAATGGTGTCACGTAATGACGACTCAACAGATTATTAAGGAGAAACTATGTTTGACCAGGCTAAAGACAAAGTTGATGAAGCTATCGGTGCAGGTCAGGAGCAGTTTGGCAAAGCGACGCGTTCACCAGAACACGAAGTGAAAGGCGCGGTGCGCAAGCAGCTGGCGCGTGGCAGCTATGCTGTGGATGATCTGGTTGATTCGGTAAAACAGCAAACCAAAAGTTCACCGCTCGGCGCGCTGGCCATTGCTGCGGGCATCGGATTTGTGCTGGGAAAAGTGATTGGCCGTAAATAAATCGCTATTGAGCTCGCTGCGGCGAGCTCAACACGCGCTGACAGGTTTATGCTTCAGATTTCTCATCAACATGACGCGTCACCGCCAGCAGGCGATTGACATGGGTCAGCAGCAGATCGACATCGGACTGTAAAAATGACGCCGGAGATTCCGTCGCCATCTGCACAGCATTCTGAATATTCTGTGAGATATTATTCGAACCCTCTTTACCTGCAGTCAGCAGCAGCGCCGCAATCAGCAGAGACTGCGCTTCAACCTGAGCCGTCAGCTCTTTGTTATCCACGTCCATCTTCGCCAGCTTCATTAAAATATCGATAACCAGTTGCTTCATAGGTATTCCCCTGTGTATTAACCATAAACCCCGACCTGGATCAGGTGGCGCTCATCGCCTTAATCCGTGAATAGCCATAACTGAAGGTCTGATCACCAGGACAAACCAGTACTAACACATCACCGGATTGCGCCTCGCCGAGCATTTCATCAAGTTCGCTATCAAACTCTTTACTCAGATTGGGTAACGCCATAAACATTTCACCGGGATAATCATCGTTATCATCGGGCGGCATATCTTCAATCCGCGCGCCTTTAACCACATAAATAAGCAGTTGCTTACCCTCATGCAGCACTTCTGCCCTCAGGTGTTTACCCGTTGGATGCTTAGCCATACTCACTCCAAATCTGTTATGTCCCCCCACGCGAACGCTAAAGGCTACCACTGTCTCACCGGTTTCAGAAAGACTGTTGCACGCAGGAATGATAATTATTGCGACAATCGCCGTGAAAATCACCAGTTGAATGCGGATAGCCATTGATACTGTATTATTATCCAGTATTATTGGCGAGCAAAATGATCACCCAGGGATCCCTAACCAGAGAGGTTTACAGTAATGTTCGTCGAGTTGATTTACGATAAGCGCAATGTGGCAGGGCTGAATAACGCCAATGAAATGATTCGGGAAGAGCTGGAAAAGCGTATTCACCGCGCATTTCCGCAGGCGCTGGTGAAAGTAAAGCCGATGCAGCGTAATGCCATCGACACTGACGCCAGCAAAAGTGATAAGGCGATTATGGCGCGTATTATTGAAGAGATGTTTGAAGAAGCAGATATGTGGCTGGTTGCGGATATGTAAGCGGATTACGCCTGAGATTAATGCGGGCGTTAGCATGCTGTCCGGCGGAGATAAAACGAGCTATTGCCCGGCCGCGGGCGTAAACTGAGCTACCTGTGACGAGTGAGATAACCACCATGATAAATCTCGACAGTTTACTTTTCTTTCGCTCCGGCACCCGGCAGATAAAATGCCCCGCCTGCGCGCATTCTCATAAGCAACTCGCGGCGAAAGTCAGCAAAAATCAGACGCTGATTTGTCCACATTGCGGCCACTATTTCACGGCTGCAGCGCGCAATAGCGAAAAAACGCCTTAATAAAACCACGAAAATAATATTGTCAGCCGCAATATTATTTTTTTGTCTGCATTTTTCCTCTTTGTAACAGCCTGTCAGTGACACTGTTACTGAAATTCAGACGCAAAAAAACCCGCACAAGGCGGGCTTTTTATTACAGGCTGTAGACACTGCTCCGGCCGGGGCCATCATCGCTATCGTCATTAAGCTTGTGACGTTATTGCTTAGCGTGCAACAACGTTGGTCGCTGAAGGACCTTTAGCGCCGTTCTCAACAGAGAACTCTACGCTCTGACCTTCGTCGAGGGTCTTGAAGTTATCACCCTGGATTGCAGAGAAATGTACGAATACATCTTTGCTGCCATCGGTAGGAGAGATAAAGCCGAAACCTTTCTCAGCGTTAAACCATTTTACTAAACCAGTCATTTTGTTAGACATAATACTTTCCTCTGAATTTCAAAGCCCGTAAACAGGCGGACAGGATTGCTTTGCAGATAATACTTATGAGCAAGGTAATAAGAAGATTCAGGAAAAGAGATATCTGAGATAACGCTCGAACTGAGAACTGCTTTAATAAAACCGCTTGGCATAAATAGGTCTGTACCACAAACCGATGCGCTATTTACACATGGAACACTTTTTTAAGCAAGCACTATCATCGATTTATTTTTAACAGCCGTAACCTGGCTGCAACAATTCCTGACGGTTAACCGGCAAAAAAAAGACCCGCAATATGCGGGCCCCGGCAGTTATCAGGCTTCATTTTCGATGCGATTCGCTTCGATTTCGAGATCCTGCACGGTTTTTTCCAGAGTTTCGAGCACGGCGCCCTGCTGAGTAAGCAGATCGTTTATCGCCGCAGCGAATTCCTGATTTTTGTATTCGCCGGCATCAAACGCCAGCCAGTGTGCTGACAGCGTTTCGGTATTGGACTGTGCATAGTGACGCATCTCTTTCAACTGCGAAGTCACATCACGTAAATAATCGGTCTGCGTTTTCGGGGTTTCATTATCACTCATGCTGTTCCCTTTCTGGTTAATTAGCGTAAAGAAATCACACTACACAGTTAAATGTAGTGCAAAATTGCCAGTTAACCTTAGGAATAATCGGAAGATGCATTTGCCGCATCGTTTAGCGCCAAAAAAAGCCGCCTGACAGTGCAGGCAGCCTTAACAGAACAGGGGGGTGACCTTTCTCCGGCGCTTATCTCCGGCGCTCACATCGCTGTGGCGTTAGCTCTGCGAAAGGTACAATGCAGAGTAGCAGCTTCTTTCTTAACAGCAGTTATACCATTTGAAGATCATCAGGATTAACGAGAGGCTTCATCCATTACCCGATGCAGCACCGCAGACAGCTCATTAATCTCAAACTTCGCCACATAACCATTGGCACCCACTTTACGCACATGGTCTTCGTTAGCGCTGCCTGACAGCGACGAGTGGATCACCACCGGCAGCTGTCTTAATACCGTATCGGTTTTAATATTGCGCGTCAGGGTAAAACCATCCATCTCCGGCATTTCCAGATCGGTCAGCACCAGCGAGATCTTATCGCTAATTGGCCGCCCTTCCGACTGCGCCTCTTTTGCCAGCAGTTTGATTTTATTCCAGGCTTCCAGTCCGGTGTTATGCAACTCCGCCGGAATACCCATAATCTTCAGCCCCTGTTCCAGCATGTTGCGCGCCACTTTGGAATCTTCCGCCACAATTGCGACGGCGCCAGGCGTAAACTTAAAGAATTTTTCCTGAATCTGCTCCGCCGGCACATCGCGCACGGAAGGAATGATGTCATGCAGAATCTGCTCAACATCCAGCACCAGCGCCATATTATTGCCGTTGCCCTGCTCTTCATCATCAAGCAACGCAATGCTGGTGACATTACGGCTGCTGACGCTGGCGTCGGCCGGATGCACCTGGCTCCAGTTCAGACGGACAATATTATCCACGGACTCCACGGCGAAGGCCTGAGTGCTGCGTGCGTACTCGGTCACTAACAGCAGGTTCAGACCGGTCGTCGGTTCACAACCTACCACTGCCGGCATATCAATCACCGGGATCAGCTGACCACGAATGTTGGCCATGCCCAGCAGTGGCGATTTCATCCCCGCGGCGCGGGTAATTGGCGGCATGGGGACAATTTCACGCAGCTTAAAGACGTTAAGACCAAACAGCTCCGATTTCTCTTCCTGATTCGCTTTTCCCAGACGGAATAATAAAAGTTCGAATTTATTTGATAATGTCAGATTCGCCCTTTCATCGATCTCTTTCTGAAAGTTATCCATCGTTAACCTCTAAGCAATTATTTATTAATGTAAACTTACATGTGATATCGATGATGAGCTAAAGCAGTAAAGCCTGCGCCTTCTCACGAGCATGCGTGCTGTTGTAATCACTGTTAAAGGTTATCGGCAGTGGTGAGAAAAAATAGAGGCCTGAAAGCGGAGAATAAGGATTAATTTTGCAAAACAGTACGAGGAAGTTTGACGGGCTCAGAACAGCAGTTTAGCAAGCGCCACGGTCAGACCGGCGGTACCAATAATAATCGAGGCGATCCATTTGGTCTGCTTGTTTATCTCTTCATGCAGATCGGCTCTGGTGCAGTAGTTAGCTTTGATTATCGCAATATCCATTTCAAGCTGTGTAATTCTTTGCTCCATAGTCTCTTCTCCTTGATGTTACAGGGTTGTGCCCCATCCTCGTATTGTTAACGTTGATTTTATCACCAGCAAAACCACCGGTGAATCACTTTTTTTGTCAAGGTTACCAAAGATATGTCAGGTGAAAGGATGGAGGACACACAGCAGAAAAAAGAGCAGAGCCGGGGGCACAGATATCTCGCCCCCACAGGGTTAGCTGATGTCCACTAGACCTGCATATTCATAATGTCCTGATACGCCGACACAAGCTTATTGCGCACCTGGATGCCCATCTGCATGGAAATTGATGATTTTTGCAGATCGACCATCACATCATTCAGCGCCACACCGGGTTTACCCAGTTCGAAGTCCTGAGCCTGCGTGCGCGCCGCATTCTGCGTTTCACTGATTTTACCTAATGCCGCTTTCAGCTCACCGGCGAAATCGGCATGCGTGGTGCTGTCACTGCTTTGATTGCTGGCCTGCAACATCGTTGTCTGCAACTGCTGAACAACACTCTCAATGCCCTGAATTGCCATCTTTTTACCCCGGTATAGATGATGGTGATTTTTTGATGTCTGCAAACTTATCACAGTGTCAATAAGACAAAGCCTCTAAATAGCAGCAAAAAACACAGCTTATTCACCCATCGAATTTTACGATTCAGAAAATAATGGCAATCCATTGAGGTGGAACTTTATTTATTGCAAGCCGCATCAGGGAGTCAGTTTTGCTACCACACAACGTGAAACCTTCAGGTCAACTGTCAGGCAGGAACCGGTCATGAATGCTACTACACAGGATTCAGCAGAAAAGAAAGGCATTAGTGACCTTTTGGTTCGCCTGCGCGCAAACCCTCGCATTCCTTTAATTATTGCCTCCGCGTTTGTTATCGCGGTGGTCATTGCCATGGTCCTGTGGGCGAAAGCACCAGATTATCGTGTCCTTTATAACAACCTCACCGACGAAGACGGTGGCGCAATCGTTACGCAGTTAACCCAGATGAATGTCCCCTACCGTTTTGAAGAAAACGGCGGCGCATTAATGGTGCCAGCGGAGAAGGTTCACGAACTGCGTCTGCGTCTGGCGCAACAGGGTTTGCCAAAAGGCGGCGCGGTAGGCTTTGAGCTGCTGGATAAAGAGAAGTTTGGTATCAGCCAGTTCAGCGAGCAGGTTAACTATCAGCGCGCCCTTGAAGGTGAACTGGCCCGCACCATCGAAACCTTTGGTCCGGTCAAAAGCGCACGCGTCCATCTGGCGATGCCAAAACCCACCTTATTTGTCCGTGAGCAAAAATCACCTTCTGCTTCCGTAACGCTGAATCTGCAGCCGGGCCGTGCGCTCGATGAAGGTCAAATCAGCGCGGTGGTGCATATGGTTTCCAGCAGCGTCGCTGGCTTACCGCCAGGCAACGTGACGGTAGTCGATCAGGCTGGTCGTCTGCTGACCCGCGCTGAAGCCGCTGGACGTGACCTGAACGATGCTCAGCTGAAATACACAACCGACGTGGAAAACCGTTACCAGCAGCGTATTGAAGCAATTCTGGGTCCGATTGTCGGCCAGACTAACGTTCACGCTCAGGTTACCGCGCAGATTGATTTCGACAGCCGTGAGCAGACCGACGAACAGTACAAACCGAATACTGACCCAAGTAATGCGGCGATTCGTTCTCGTCAGAGCAGCGTCAGCGAACAGCTGGGTGGACAGAGTGCAGGCGGCGTACCAGGCGCGTTATCGAATCAACCGGCGCCGGCGAATACCGCACCGATTTCAACGCAGAACACCGCGCCTGCCGCAAATGGCACCGCGAATGCTAATGGCAACAACGCGAATAACCCGAACAACGCGAATGCTGCGGCGACCACCAGCGCCAACAGTGCACGTGCAGTGCCGTCGAACACCCGTAAGGATGACACCACTAACTACGAAGTCGACCGCACCATCCTGCATACCAAAATGAATGTCGGCAACGTGAAACGCCTGTCGGTCGCGGTAGTAGTTAACTATCGCGCCGATGATAAAGGCAAAGAGATCGCGCTTAATGAGCAGCAGATTAAGCAGATCGAAGACCTGACGCGTGAAGCGATGGGCTTCTCTACTGACCGCGGTGATAGCGTCAACGTCGTTAACTCACCGTTTACGCAGAGTGATATCAGCGCCGCTGAGCTGCCATTCTGGCAACAGCAGTCGTTCTTTGACCAGCTGATGGTCGCCGGACGCTGGCTGCTGATTGCACTGGTCGCCTTTATCCTCTACCGCAAACTGGTGCGTCCGCATCTGGTGCGTAAGCAGAAGCTGGAGAAAGCGGCGGAAGAAGCGGCAGCGGCCAAAGCCCAGCAGCCAGTTGAAGAAGATTATAAGGTCTCGCTCAGTAAAGACGAGCAGGACCAGGAACGTAAGTCTCAGCATCGTATGAGCGCTGAGGTCCTGAGCCAACGTATTCGTGAGATGTCTGAAAACGATCCGCGTGTGGTGGCCCTGGTTATTCGCCAATGGATGAGTAACGAACTATGAGTCTTACCGGTACTGAAAAAAGCGCCATCCTGATGATGACAATTGGCGAAGAACGAGCAGCTGAGGTGTTTAAACACCTCGGCACCCGCGAAGTGCAGCATCTGAGTGCGGCGATGGCCAATATGAAGCAGGTGTCGCACAAACAGCTGACTGACGTGCTGCGTGAGTTCGAAGCTGATGCTGAACAGTTTGCGGCGCTGAGCCTCAACTCCAATGATTATCTGCGTTCGGTGCTGACTAAAGCGCTGGGAGAAGAGCGTGCCGCCACCCTGCTGGAGGATATTCTCGAAACCCGCGAAACCACCACCGGTATGGAAACGCTGAACTTTATGGAACCGCAGGCAGCGGCAGACCTGATTCGCGACGAACACCCGCAGATTATCGCCACCATCCTGGTGCATCTGAAACGTGGTCAGGCGGCGGATATTCTGGCGCAGTTCGACGATCGTCTGCGTCACGATGTGATGCTGCGTATCGCCACCTTCGGCGGTGTACAGCCAGCGGCGCTGGCGGAGCTGACCGAAGTGCTGAACGGCCTGCTCGATGGTCAGAACCTCAAACGTGCGAAGATGGGCGGCGTAAGAACCGCAGCCGAGATTATCAACCTGATGAAAACGCAGCAGGAAGAAGCGGTTATCGAAGCAGTACGCGAATTCGACGGCGAGCTGGCGCAGAAAATTATCGACGAGATGTTCCTGTTCGAAAATCTGGTGGAAGTGGACGACCGCAGTATCCAGCGCCTGTTGCAGGAAGTGGAGTCCGAGCAGTTGCTGGTCGCACTGAAAGGTTCCGAACAGCCGCTGCGCGAGAAGTTCCTCAAGAACATGTCTGCCCGTGCCGCCGATATCCTGCGCGACGACCTGGCCAACCGTGGCCCGGTACGTATGTCCGCAGTGGAAAACGAACAGAAAGCGATTCTGCTGATTGTTCGTCGTCTGGCGGAAAGCGGCGAAATGGTGATTGGCGGCGGCGAGGAAACTTATGTCTGATGCCTTTTCTTCCCGACCATGGCAAGCCTGGCAGCCTGATGATCTGGCGCAGCCGGAGAAGCCATTAGTTGAAGAGTTTGTGCTGCCGCAGATAGTGAGCGACGACGCCGACGAAGCCGATGAACAGCAGAGCCAGCTGGAGATGTTGCAGGCGCAGATCCGCCATGATGCGCAGAACCTGGGTTATGCCGAAGGGCATAAAAAAGGCTTAAGCGAAGGCCAGCAGGCCGGTTATGAAGCTGGCTTTCAGCAGGGTCTGGCGGAAGCCCAGCAGCAGCAGGCGCCGTTGCAGGCGCGGATGCAACAGCTGGTGGCCGAATTCCAGCATACGCTGGAAGCGCTCGACAGCGTGATCGCCGCGCGTCTGATGCAGATGGCGCTGGAAGCCGCACGTACGGTGATTGGTCAGGCCACCGCCGTCGACGGCACTGCCCTGCTGCGTCAGATCCAGCAGATGATTCAGCAGGAGCCGATGTTTAGCGGCAAGCCGCAGCTACGGGTGCATCCGGACGACTTACAGCGCGTCGAGCAGACGCTGGGCGCGACGCTGGATCTGCATGGCTGGCGCTTACTGGCCGACAGTTCGCTGCACCCTGGCGGCTGCAAAGTCAGTGCGGAAGATGGCGACCTTGACGCCAGCATCGCCACGCGCTGGCATGAATTGTGCCGCCTGGCCGCACCGGGAGAATTGTAATGACGACGCGTCTTTCACGCTGGCTTGGCACTCTCGACGCCTTCGAGCAGCGCATGGCCCAGGTGCCGACAGTACGCCGTTATGGCCGTCTGGTGCGCGCCACCGGACTGGTGCTGGAAGCCACCGGCCTGCAACTGCCGCTGGGCGCCACCTGCGTTATTGAACGTCATGACGGCAACGAGGTTTCCGAAGTCGAAAGCGAAGTGGTGGGTTTTAATGGTCAGCGACTGTTTCTGATGCCGCTGGAAGAAGTCGAAGGCATTCTGCCCGGCGCGCGCGTATTTGCACGCGTGGCCGGTGATAACCAGCACAGCGGCAAACAGCTGCTGCTGGGACCTGAGCTGCTGGGTCGCGTGCTGGATGGCGCGGGCCGTCCGCTGGATGGTTTACCGGCGCCGGATACCGGCTACCGCGCCCCGCTGATCACCCCGCCTTTTAACCCGTTACAACGTACGCCAATTACCGATGTACTGGATACCGGCGTACGCGCGATCAACGCCCTGCTTACTGTCGGTCGCGGTCAGCGTATGGGTCTGTTCGCCGGTTCCGGCGTCGGCAAAAGCGTGTTGCTCGGCATGATGGCGCGCTACACCAAAGCGGATGTGATTGTGGTCGGGCTCATCGGTGAACGTGGCCGTGAAGTAAAAGACTTTATTGAAAATATTCTGGGGGTTGAGGGGCGTTCCCGGGCGGTGGTGATTGCCGCGCCTGCCGATGTCTCTCCCCTGCTGCGTATGCAGGGCGCCGCCTATGCCACGCGTATCGCCGAAGATTTCCGCGATCGCGGTCAGCATGTGCTGCTGATTATGGACTCCCTGACGCGCTATGCGATGGCGCAGCGTGAAATTGCGCTGGCGATCGGTGAGCCACCGGCCACCAAAGGCTATCCACCCTCGGTGTTCGCCAAACTGCCAGCGCTGGTTGAGCGCGCCGGTAACGGTATCGACGGCGGCGGCTCGATCACCGCGTTCTACACCGTTCTGACCGAAGGCGATGACCAGCAGGACCCGATTGCCGACTCGGCGCGCGCCATTCTTGATGGCCATATTGTGTTATCACGTCGCCTGGCGGAAGCCGGTCACTATCCGGCGATTGATATCGAAGCCTCGATTAGCCGTGCAATGACCTCGTTAATCGACGAAATACATTACGCCCGCGTCAGGCAATTTAAACAGTTGTTGTCGAGCTACCAGCGCAACCGCGATCTGGTCAGTGTCGGCGCCTATGCCGCCGGTAGCGATCCGACGCTGGACAGAGCGATTCAGCTCTATCCGGAACTGGAAGCCTTCCTGCAACAGGGCATTTTTGAGCGCAGTCAATATGATGACGCCAGCCTGCATCTGCAGGCCATTTTCGGTTAATGATAACCGCCGATAACATCCGTTGAGACCAGCATGGCGAAACAGAATACACCGATAGAGACGTTGCGCGACCTGGCGCAAAAAGACGTCGAGAAAGCCGCTGTGCAGCTGGGCGATGTACGCCGCGCGCACAAGCAGGCCGACGAACAGCTCTCGATGCTGCTCAACTATCAGGATGAATATCGCAATAAGCTCAATAACGATATGTCGGGCGGTATCGCCAGCACCCGCTGGCATAACTATCACCAGTTTATTCTGACGCTGGAAAAGGCCATTGAGCAGCACCGTAATCAACTGGCGCAGTGGAACGTCAAACTGGAACAGGCTTTACAGCTGTGGCGCAATAAACAGCAGCGGCTTCATGCCTACGAAACACTGCAGGCCCGCGCCGAGGCTAACGAATTGCTACAAGAAAACCGTCTCGATCAGAAACGGATGGATGAATTTGCCCAACGGGCATCATTGAGGAAAGGCGAATGATTACGCTGCCAACACTTCCCACTTCAGTCACCTCGGACACCAGCGTGGATACCTCAGCCAGCGGCGAAAGTCTGCTGGCCGCGGGTGATACGCCAAAAGCGTTTTTAACCCTGCTGGGCAACCGTCTTCTGACCCTGGCGCAGCAGTCAGGCAGCGCCGCGACCGACAGCGCGCAGCTGGGCAAAGGCGAAACCAAAGGCCAGCAGCAGCCGGTAGCCGAGCTAAGCGCCCTGATGGCGGCGCTGGATAAACCGGAAACCTTAAATGCCTTGTTGCAGACTGAAAATGTTAAAGGCGACAGCAAATCCGCCGATGATAAAGATAAGTTAGCCGCAACTGATCTAAGCGACAGTGATGTGCAGACGTTACAGGCGCTGTTTGCCATGCTGCCACAGGCGCAGATGCAGCAACTGGCTACCGCCCCTGCCGCCGCACAGAGTGCGCTGGCCGGTAGCGGAACGGTAACGGGCACTGGCGGCAGCACCGATAAAAACGCGATGCTGGCGGCGGCGCTGAGCAGCCTGAGCGCGAAAACAGCCGCTGGCGAGGATGCCAGCAATAGCGCGACGGCCACGCTGACCACCAGCAGCAGCGCCAGTGACGGTAAAAACGCCACCACTGCGTTGCACAGCATGTTCAGTGCAAGCAGCAGCAATCAGGCGGCAACCGATTTATCGGCCAGCAGCCCTTTCCAGCAGGCATTAAGCAACTTCACTAAAGAAGAGCCGCTGGATCAGAGTACGCAGCAGGCCAGCAGCGTTAACCTGAGCGCCGTGGTCTCCAGCGCCAGCGTCGTCACCACGCCGACCGCCTCAGCCACCAGTCTGACGCCGGTCACGCCGCAGCTGAATTCACAGCTCGGCAGCCCGGAGTGGCAGCAGGCATTAAGCCAGCAGGTGCTGATGTTTAGCCGTAATGGTCAGCAGAACGCCGAGTTACGCCTGCATCCGCAGGATCTGGGCAGTATTCAAATCAGTCTGAAACTGGATAACGACCAGGCGCAGCTGAGTATGGTTTCCGGACACAGTCAGGTGCGCGCCGCGCTTGAAGCCGCCCTGCCGCAACTGCGCACTGCGCTGGCGGAGAGCGGCATCAACCTCGGACAGACCAATGTCAGCAGCGATGCCTTCCCACAGAGCCAGACGTTCAGTGGCCAGCAGGAATCGCGGCGCGACAGCGGTAACGGCAGTTTTGCCCAGGCCATGGACAGCGATAGCGAAATAACGCCAATCGCCGTTCCCGCCGCCTTACAGGCGCGCGCGGCAGGCAATAATGCTGTCGATATTTTCGCCTGATAGCAACAAACGCAGAAGGTAATAGCAAAACGCGTGTCTTTTCCCCCCATTGAACGGCGAGAGACGCGGGATAATCTGACCTGGCTCGCCGGCTGGCGTCGCTCAAATAATTCACAGGAAGTTATTGCAACATGTCTGATAACGCGAAAGCCAAAAGCCGCAAACGTTCAATTATGATCCCGCTGTTACTGGTCGTAACACTGGCCGCTTGTAGCGCGGGCGGCTACGCAGTCTGGCGCATGATGCACAAACCTGCTGACACAGCTGATGCTGCTGCTGAAAAGCAGGAACCGCCGGCAGCGCCTATATTTTTAGCACTTGATACTTTTACGGTTAACCTGGTCAATGCTGACAACGATCCCGATCGTGTGCTGTACGTAGGCTTTACCCTGCGTGTGCCCGATGATGAGACTCGTCGTCGCATGAACGACTATCTGCCTGAGGTCCGCAGTCGTTTGCTGTTACTGCTGTCTCGTCAGAACGCTGCGGCGCTGGCGAATGAACAGGGTAAACAGGATCTGATGACGCAGATCAAACAGGTGCTGGCGCCTCCGCTGGTGAAGGGTCAACCTCCGCAGGTGGTAAACGACGTACTGTTTACTGCCTTCATTTTGAGGTGAGTCAATGGGCGATAGTATTCTTTCCCAGGCTGAAATCGATGCGCTACTTAACGGCGACAGCGACAGCGCGGAAGACGTAAATATTAAAGGTAAGGGCGAAAGCGATATTCGTCCTTACGATCCAAACACCCAGCGTCGCGTGGTGCGCGAGCGTTTACAGGCACTGGAAATTATTAATGAGCGCTTTGCGCGTGCATTTCGTATGGGGTTATTCAACCTGTTACGTCGTAGCCCGGACATCAGCGTTGGCGGCATTAAGATTCAGCCTTACCATGAATTTGCCCGCAACCTGCCGGTACCGACTAACCTTAACCTGATACATCTGAAGCCTTTACGCGGTACGGCGCTGTTTGTGTTCTCTCCGGGTCTGGTGTTTATCGCGGTGGATAACCTGTTTGGTGGCGATGGTCGTTTCCCGACAAAAGTTGAAGGTCGCGAATTTACCCATACCGAGCAGCGCGTTATTCGCCGCATGCTGAAACTGGCGCTGGAGAGCTACAGTGACGCATGGAAAGCGATTTACCCGCTCGACGTAGAGTATGTGCGTTCGGAAATGCAGGTTAAGTTCACCAATATCACCACGTCACCGAACGATATCGTGGTTACCACCCCCTTCCAGGTGGAAATTGGCAACCTGATCGGCGAATTCAATATCTGTATTCCGTTCAGCATGATTGAACCGCTGCGCGAACTGCTGGTTAACCCGCCGCTGGAGAACTCGCGGCAGGAAGATCAGAGCTGGCGTCAGACGCTGGTGAAGCAGGTGCAGCACTCAGAGCTGGAGCTGGTAGCGAATTTTGCCGACGTCTCACTGCAGATTTCGCGCATTCTGAAGCTGCAACCCGGTGATGTACTGCCGATTGAAAAGCCCGACCGTATTATCGCGCACGTCGATGGCGTGCCTGTATTAACCAGTCAATATGGCACGCTGAATGGCCAATATGCGCTGCGTGTAGAACATTTGATTAACCCGATTTTGAATTCGCTGAACGAGGAACAGCCCCATGACTGACAATAAACCGTCCGACGATAACGGGTCCGCGGACGATCTGTGGGCTGAAGCGATGAACGAGCAGGCGTCGTCATCCAGCGCGCCATCACCGGAAACGGTGTTTAAGTCGCTGGAAAGCAACGACGTGGTCGGTTCAATGCAGGATATCGACCTGATTATGGATATTCCGGTCAAGCTCACCGTTGAGCTGGGCCGCACCAAGATGACCATCAAAGAGCTGCTGCGCCTGTCACAGGGTTCGGTGGTGGCGCTGGATGGTCTGGCCGGTGAACCGCTGGATATCCTGATCAACGGTTACCTGATTGCCCAGGGTGAAGTGGTGGTTGTGGCGGATAAATACGGTGTGCGTATTACCGATATCATTACCCCGTCTGAACGTATGCGTCGACTGAGCCGTTAAATGAAAAGCAGCACCCAGCAGATCCAACAAACGCCTTCAGCCCCACCCGCAGCCTCTGCGGGTTCAATGCTGACCCAGGTCAGTTCAGTACTGGCATTTATCGTGTTACTGATTCTGTTCTGCGCCTGGCTGGCGCGCCGTTTTGGTTTTGCGCCAAAAAAGGTCGGGTCGCAGTCGCTGAATATCAGCGCCAGTGTCAGTGTCGGCCAGCGTGAACGCGTGGTGATTGTCGATGTTGACGATGCGCGTCTGGTGCTGGGTGTTACTGCACAAACTATTACGCATCTGCATACGCTGCCGCCAAAGGCTGCGGATGAAAATCCGCTGCCAGCGGCAAAAGCCGATTTCCGCCAGATGTTGCAGACGTTGACCAAACGCCCGGGAAAACCGCAATGATTCGTCGCCTGTTAACCCTGTTGCCACTGTTATTGCTGGTGCTGGTGCCTGAGGTTCATGCCCAATTACCGGGTCTGGTCAGTAAACCCCTGGCCAACGGTGGCCAGAGCTGGTCACTGCCGGTGCAGACGCTGGTGTTTATCACCTCGCTGACTTTTTTACCGGCCATACTGCTGATGATGACCAGCTTTACCCGCATCATTATCGTGTTTGGCCTGTTGCGTAACGCCCTCGGCACCCCGTCAGCGCCGCCTAACCAGGTGATGCTTGGTCTGGCGCTGTTTCTGACCTTTTTTATTATGGCGCCGGTGTTCGACAAGATTTATCAGGATGCTTATCTGCCGTTTAGCGAGGATAAGATCAGCATGGAAGTGGCGATTGATAAAGGCGCGCAGCCACTACGTGAGTTTATGCTGCGTCAGACGCGCGAAGCTGACCTGGCGCTGTTTGCCCGTCTGGCGAATACGCCGCCGCTTGCCGGTCCGGAAGCGGTGCCAATGCGGATCTTGCTGCCCGCGTACGTCACCAGCGAGCTGAAAACCGCGTTTCAGATTGGCTTTACCGTATTTATTCCGTTTTTGATTATCGATTTAGTGGTCGCCAGCGTACTGATGGCGCTGGGAATGATGATGGTGCCACCGGCAAGCATCGCCCTGCCCTTTAAACTGATGCTGTTTGTGCTGGTCGATGGCTGGCAACTGCTGGTCAGCTCACTGGCGCAGAGTTTCTACTCTTAGTAACCTGGAAAACACAATATGACACCTGAATCGGTAATGGTCCTCGGCCAGGAAGCGATGAAAGTCGCGCTGGCGCTGGCTGCCCCGCTGCTGCTGGCGGCGTTAATTAGCGGATTGCTGATTAGCCTGTTGCAGGCGGCGACCCAGGTTAACGAACAGACCCTCTCTTTTATTCCAAAAATCCTCGCCGTGGCGTCTACCGCGGTGATCGCCGGTCCGTGGATGCTCAGCCTGGTGCTCGACTATATGCGCACCCTGTTTAGCAACCTGCCTTACATTATCGGCTAATGCTGACCTTCGACAGCAGTCAACTGCTTAGCTGGATCGGCCAGTTCTTCTGGCCAATGGTACGTGTACTGGCGCTGATTGCCACCGCGCCAATCCTCAGTGAGCGTTCAGTCAGCCGCAAAGTGAAACTCGGCCTGGCGGCAATGATCACCTGGGTGCTGGTGCCGTCACTGCCGCCAACTGACGTTACGCTGTTTTCAGTCGGTGGCTTCTGGCTGTTAATCCAGCAGATGCTGATTGGCATTGCGCTGGGTTTAACCATGCAGTTTGCTTTTGCAGCGGTGCGAACCGCCGGGGAAGTGATTGGTTTACAGATGGGGATTTCATTTGCTACCTTCTTCGACCCGGGTAGCCGCCTGAATATGCCAGTGCTGGCGCGTTTTCTCGATATGCTGGCGATGTTGCTGTTTCTCACCTTCAACGGCCACTTATGGTTGATCTCGTTACTGGCGGACAGTTTTCATACCCTGCCAATTGGTGGCGATCCGCTTAACGCGAATGCTTTCCTGGCCCTGACGAAAGCCGGTGGATTAATTTTCCTTAATGGCATGATGTTAGCGTTACCACTTATCACTTTGCTGCTCACCTTAAATATGGCACTGGGTTTGTTAAACCGTGTTTCACCACAGCTGTCGGTTTTTGCGATTGGCTTCCCCATTACCTTATCGATCGGAATTCTGACCCTCGGGGTCATGATGCCGCTGCTGGCCCCCTTCTGCGAACATTTGTTCAGCGAAGTGTTTGATTTGCTATCCGACATCCTCTCAGAGATGCCTGGAAAGTAAACATTAGCCCGACAAACACAACGCCACCCCGATACTTAAGCATCCAAAATCTATATGTGCATTTTTCGAACCATTTTTATCAGAATTCAACTAAGGAAATTCTGATAAATGCATTTCACCGATGAAAATTATTCTTATTAAATGGCGCTTCGCGTATTTTAAAAATGAAAACCCAAACTGAGCGGGCTCAGGTTTACTGCGGTCATACAGCGTAAATTGGTGTTTTAAAAGGAATTTTTATTTAGTTTTTTTTCCTTGTCTAAAATTGTTTTTTGCGGCATTGTCAACACTCCTCGGGGTGCAAAACATTCGGAGAGTAAATGAATTTAAGAATTGTCCTATCAGCAACAGACTAGTTCTGCGCGATAGTGGCAGCGCTTTCAAAAAATTGCAGTGGATATTATGGAATGGCGGGCTGCCAGCGGGTCGTTTTGATCGGCACCATTTCCCTGCGTTTAGACAGAGCACTACGTCTCCCAAACCCAACTATGCAGCAATCAGCAAGGATAAAAAGAGGGTCCAGGCTTAACATCGCTACGGAATCCTGACAGCTGAGCAACAATAAAAACTAGTGATAACAATCTTTCTCGTACCGCGATACGCGTAATTCATCGTTGATTTAACGGATAACAATTTGGTGAGGGTCGCTAACATGCCAACGATTATTATGGATTCATGCAGCTATACACGACTTGGTTTAATGGACTACATGGCGTTAAAAGGAGTTAAGAAAAAAAATATCTCCTCTGCCAGTGATATCGACCAGCTTCATAATAAATGCCAACAGGTTAAACCTGGCATTGTATTTATTAATGAAGAATGTTTTATTCACGAAGCAGATGCCAGCCAGCGGATCCGTAGTATTATTATGCAGCATCCGGATACGTTATTTTTCATCTTTATGGCCATTTCTAATATCCATTTTGAGGAATATCTCTACGTTCGCAAGAACCTGATTATTACATCAAAATCGATAAAGCCATCAACTTTAGATAATCTGCTGAGCACCTATTTACAAAAAAAATTCAGCACCACAACGCGTATTTCATCTGGTCTCGATGTGCATCCACTGACATTAAGCCAGACTGAATCAAATATGCTGAAAATGTGGATGTCAGGTCATGACACTATTCAGATCTCTGACAAGATGCAAATTAAAGCCAAGACAGTTTCATCGCATAAAGGCAATATCAAACGCAAAATAAAAACACACAACAAACAAGTTATTTATCATGTGGTTCGTTTGACTGATAATGTCACCTCGGGCATTTATGTTAACGTGAGATAATCACGCAATGAAAAGGTCGGCGCCTGCCGGCCTTTTTGTTAACTTTTTTTCGCTGGTTTTGCGACGCAGATCCCACTTGCCCCCCTAATGTTTCTCCCCTGCTGGCCGATGTCTGGATCGATTACCGGAGCGATGCTTCGCCCTTCATCTGACAGAGAGCTACAGGATATGAAAGCTAATCAAGAGCCCGAACAGGGTGGGATACGTTTCTGGCAGAATCTGCGACTGGTTCCTTTGTTCGCAGTGATCTTCAGTGGGATTCTGCTGTTATTTGCGTTGTGCATTGGTCTTTCCAGCTATTTTCTGGTTAAAAGTAATCAGTCATTAAATGACGCTACCCAGGAAATCCAAATCCGCATGGGGCTGTCTAATAGCTCCAACCATTTGCGTACCGCCCGTCTGCTGGTCATTCATGCTGGCGCGGCAGCACGTATTGGTGAAATGGATGAGTTTAAAGCTAACCTCGCGGCCACCGAAAAACGAATTAAACAGGCGCAGGATAACTTTCTTATTTATATGAACCGTGGCAATAAAACGGCTGAAGGAATAAGCCTTGATGGCCCGCTAAAAGAAAAATTTGATAACTACGTCAGTAAAGGGTTGCAGCCGATGTTAAGTTCGGCCAGCCAGGGCAGTTTTGAAGGCGTGATTGCTCAGGAGACCGATGTCACGCGTAAGCTCGATAATGAATATAATGAAGTGCTGCTAAAGGCAATTAAGATTCGCACCGACCGTGCGGAACAGATTAATAGTGTGGCGCAGCAGCAGTCACGCCTCGGCTTTATTATGATGGGCGGCGCATTCGCTTTAGCATTGATTATTACCTTAGTGACCTTTATCTTCCTGCGGCGGGTGATTATCAACCCACTGCATAACGCCGTGGGTCGGATCGAATTGATCGCCAACGGCGATTTAACCGCTCCGATGCAGTCGTGGGGACGCAGTGAAATCGGCGCTCTCAGCCATAACCTGCAAATTATGCAGCAGGCGCTGATGAAAACCGTCGGTACGGTGCGCGAAGGCGCGGTGGCGATCTATCAGGGTTCGAGTGAGATCTCTGCGGGCAATACCGACCTCTCCTCGCGCACCGAGCAACAGGCGGCAGCGCTGGAGCAGACCGCCGCCAGTATGGAGNNNNNNNNNNCTAACCGCAACGGTGAAGCAGAACGCCGAAAACGCCCATCACGCCAGCCAGCTGGCGGCAGACGCTTCCGGTAAGGCCCGTCAGGGCGGCGATATCGTGACCGGTGTGGTCAGCACCATGAATAATATTTCCAACAGCTCAAAGAAAATCGCCGAAATCACCACCGTTATCAACAGTATCGCCTTTCAGACCAATATCCTCGCGCTTAACGCCGCGGTAGAGGCGGCACGCGCCGGTGAGCAGGGACGCGGCTTTGCCGTGGTGGCCAGCGAAGTGCGCAGCCTGGCGCAGCGCAGCGCGCAGGCGGCGAAAGAGATTGAAGGTTTGATCTCAGAGTCGGTGGACCTGATTGGCAAGGGGTCATCACAGGTGGGACACGCGGGCGATACCATGGGCGAAATTGTCGATGCCGTACGTCGCGTCACCGATATTATGGCGGAAATTGCCGCCGCCTCAGATGAACAGAGCCGGGGTATTGAGCAGGTCAGCCAGGCGGTTACCGAAATGGATAACGTCACGCAGCAGAACGCCTCACTGGTTGAAGAAGCCTCAGCTGCGGCCTCTTCACTGGAAGAGCAGGCTGGCCGCCTGACGCAGGCGGTCGCCGCCTTCCGTCTCAGCGATCAACAGCATCTTAGCGGCAAAAAAATGCCCTCAGCGACGCCAGTCAAAGCGCCGCGGGCGATCGCCGGACGCCCCGCCCTGAGTGGTGGTGATAACTGGGAAACCTTCTAGCAATAATACGGGAGCCACCGTTTATATTTTACGAAATGGCTCCCCTACAGTTAACCGTCGTATGGCACGGCAAATTAAGACGGGAACCGAAAACGCTTTCCATACCCGTAGGGGCGGCGTTCTCGCCGCCCGGATAAATGCTAATCGCCGCACGGCTCGACAAAGATTCCATCCTCATGGCCCTGTTCATTAAAGAACCAGATGCCCAGCGGATAATCATCCAGCGCCACCAGATACATGGTGCCTTCGCTAAACTCTTCCACTGCCAGCACGTTGCCCGCGCGGCGTGGCCCGCCATCTGTCTTAACCGTTACCCGATCATTAACCTTCATGCGCTTCCTCCTGCTGGATACCCGCTGAAGTTTAACTGAAAACGCGGCGGGTTTCCTGACCTTGCGCAATCAGTTAACGACGAGCGATCACCCATACGGCATGCACGATACCCGGAATATAGCCGCAGAGCGTAAGCAAAATATTCAGCCAGAACGCGCCGCCAAAACCGACCTGCATAAAGACACCCAGTGGTGGTAACAAAATAGCGATAACAATACGCAGAAAATCCATAATGACTCCTGTTGGATAAATAGTCCGTACAACATTTTTTAATCTGACCGCTAAAGATAGCAGTTATCTCGCCTGTTGCTCTGTTAGCCGTGTAAAACATCGTAAGTTCGTACACGCGCAGCAAGATTTTCGATTTCTTAACAGTTCGCAACGAGATTTTTGACACCCGCTGGCGCTACAATTTCTCTACTGCACCAACCCCAAAGGCGCAGTCAACCTAAAAGTAACAAGGATTTTTGCCCGCGCAGCGCGGGCTTTTTTTTAGCCTTTTTTCACCCTGCCCCCTGCTGCTGAGCGCGTCTATACTTACAGAACAGTTGCTCTGTGAGGGTATGGCAATGACGACGGCGAAAGAGTACAGCGATAACATTCAGCGCGAAGTTGGCATTGATGTTGAGGCGTTACTGGAGGCGATTCAGCGTCGTGCATCCGGTGAGGTGCAGGATTTTATCGAAAGCGATGATGCCCATCACTTCAAAGTGGACGGCAGAGCGTATCACTCCTGTAGCGAGCTGGCGGAAGCCTTTGAGCTGGATATCCGCGACTTTTCAATCAGTGAAGTGAACCGATGAAATCGATTTCAAAAAAATCCCGACCAGTGGTCGGGATAAAAAACGCTTCAATGAAATTTGTTACACCAGGGACTTCCTTAACTTAATCAGATTACGCTTTAACCATTCTAAGACAAGTCTGATGTTGCAGCAAAAATGCGACAATTCCCGCAACAATTGTCCATAGCGACGGCGGGAAGTCATGATAATCGCGGCTTACGCGGCGATGATGATAATTTCTCAGCGTGATAACCCCCGCTCCGCTTTAAGATAAATCCTAATCAATCAGCTTCTCTCCCCCCTCAGCCACTAATACCGGTGGTTACATTCCGCCCGCCGCAGAGTCCGTTATACTTAACGATTAATCAGGAAGTTATCTTTGTCGTCTGGCTTATATTTGAGGTACGCAACATGCCCGGTTTGCATGACTCGTTAATGATAGTGACTGATTTAGATGGCTCGCTGCTGGATCACCATACTTACAGCTGGCAACCGGCGCAGCCGTGGCTGGATAAAATTGTTCAGCATCAGATTCCGCTGGTGATCTGTTCCAGCAAAACCGCCTCCGAAATTATCCCGCTGCAACAGCAGCTGGGGTTTAGTGGTGCGCCTTTTATTGCAGAAAACGGTGCGCTGGTGCAACTGGACCGCGCCGATGGCGAAAATATGCGCCATCACGCCGGTAAGGATTACAGTGAAATCTGCCACTGCCTGCGCCGTTTACGCCAGCAATATCAGTTTCGTTTCAGTGGCTTTGCCGACTTTACCGATCAGGAAGTGGCCGATATTACCGGTCTGACAGTGCGTAATGCCGCCCTTGCCCGCCGCCGCGAAGCCTCGGAATCGCTGGTATGGCGCGACAGCGAAGCGCAGTTTGCCGCTTTTGCCGCGGCGCTGGAGCAGGAGGGATTAGCGCTGACGCAGGGTGGCCGTTTCTGGCATGTGATGGCCAGCGGCAGTGGCAAAGGCGCAGCCCTGGCATGGCTGTTGCAGGCATATAAACAGGATAAACGGTTCAGTCAGCACGATTTTATCACCATTGGCCTCGGCGACGGGCCCAATGATGCGCCGATGCTCGACAGTGTTGACTACGCGGTGGTGATTAAAGGTCACAGTAAAACGCCTGTCACTTTAACGCGTCAGGATCAGCACAATATCTATCATACTTCAGCTTATGGCCCTGAAGGCTGGCAGGAAGGACTGCAACATTTTATCGCGCAAGATTAGCCAAAATGCTGGCAAGCCGTACGCTGTTTAAAGGGGAATGCTATGAGTGATTTTTACCAGAATGGTGTTATTACCAATTTCCATAATCTGACCGGCCGACGCGTCAGCGAGCTGGAACAGGATCTGATCGCGTTTTCGCAAAAACGCAAAATGGGGCTGATACTGCCCTCGCTGTTTTCCGAACTGGAAGGCCCGGCGCTGGATCATATTGTTGATGAACTGGCGAAAGTGCCCTATCTGGAAGAGATTGTTATCGGGCTTGATCGCGCCGACCGCGATCAATTTCTGTATGCGCGGGAATTCTTTTCGCGTCTGCCGCAGCGGCATCGTATTTTGTGGAACGACGGTCCGCGCCTGAAAGCGCTGGATGCCGAGCTGGATAAAGAGGGATTGTCCCCTGCCCAGCCCGGTAAAGGGCGCAACGTCTGGTTCTGTACTGGTTACACACTGGCATCCGACCGCACCAGCTGCGTCGCGCTGCATGACTGCGATATTGTCACTTATGAGCGCGGCATGCTGGCGCGCCTGCTCTATCCACTGGCGAATCCCTCCTTCCAGTATGAGTTCTGTAAGGGCTTCTATGCGCGCGTGGCGGATAACAAACTCAATGGCCGCGTCGGTCGTCTGCTGGTCGGGCCACTGCTGCGCTCGCTGCAAAAGGTGTATGGTCACTCTGACTACCTCGACTATCTCAGCAGCTTTCGCTATCCGCTCTCCGGTGAATTTGCCATGCGCACCCATGTGCTGAACGGCATCAAAATTCCCGGCGACTGGGGGCTGGAAATTGGCGTACTGTCAGAGATCTATCGCAACTACACCACGCGCCAGAGCTGTCAGGTGGAGATTGCGGATAACTATGACCATAAACATCAGCCGCTATCAGAAGAGGATGGCACCGGCGGGCTGCGCCGCATGAGTAATGATATTGTGCAGTCACTGCTGCGTAAAATGGCTACCATGGGGGTTAATATCACCAGTGACTCTTTCCGCGTGCTGAAAGCCACTTACTATCGCAACGCGCTGGATATGATGGAAGTCTATAATCACGAAGCGGCCATGAATGGCCTGAAGTTCGACCAGCACGCCGAAGAAGCGGCAGTAGAGATGTTTACCCAGTCGATTCTTGAAGCGGGCCAGTCGTTTATTGAACGTCCAAACGAAAAGCCGTTTATTCCCAGCTGGAGCCGCGTGCAATCCGCTTTCCCGGATATCCTGCAACGCATCTATCAGGCGGTGGAAGAGGACAACACCGGCGAAGTGTAACGCCCGGCTTAGTGCGGTTGCTCTTTATCTGGCGGCGGCAAACTGTTCTTCACCTTCTGCAGCGCATCGGCGTCCAGCCGTTGCGCCAGTTGCTGTAAAATAGCCGTGCGCTTACGCTGTTCAGTACGGTTATCACGCCAGATCATCAGCCCGCGTAACAGGGTAAAAAACACTCCGAGTAAATAGCCCCACTCCTGCAGACTTAGCCGGGTTAAGCTACTTCTGGCGACCCCGAGCAGCAGCAGTAGCGCATTCATTATTATTTCCATTGGCTTCTCCTGTTAGTCAGCAGATGGAATAATAATGAACTTAAAGTTCACATTCAGCAATTAAGATTACGCATTTTGTTAAGCGGATCGCTTAACCTAAATTTTCCCATTTCGCTTCGACCACGACGCCGATAATGCGGCAGTTATCGCTGATTTCCTGCATTTTGTACTCAGGATTAAGCGGTTTCAGATACTTACGCCCGCCATCTTCAATATATTTTTTAAAAGTGGCTTCGTTATCATCGGTCAGGCGGGCAATCACCAGCTTACCGGAGCTGGCCGCCACCTCCGGATCGACCAGAATCAGCATCCCTTCCGGAATACTCAGCCCCACCGGCGCGGTCATTGAGTCGCCTTTCACCTCCAGCCAGAAACTGCCCTCACTTACGTGACGGCTGGTGGCTGGCCAGCGATCGATTTCATCACGCGACCACGGTTCTATCGCCTCACTCCACAGTCCGGCGCTGACCCAGCTAATCAGCGGATAGCCGTTATAAGCGGACGGCTGCGCGACGGCTTTAACATTGTTATCCCCTACGCTGCTGCCAAGTTGCAGCCATTCCAGACTGACATCAAGGAAGCCAGCCAGCGCCTGTAGCTTCGCCTGACGTGGTATTGCCTCGCCATTCAGCCACTTACCGACTGCACGCGGCGTCACGTCCAGCGCACGCGCCAGCTGCACGCCACGACCATGCGCATCAAGGGATTTTAGCCGGCAGGCTTCGTTAAGGCGGGCGGAGAATGCCCTGCGTTGCTGAAGTTGTTCCAACATAAGTTCACCTGGTTCATATCACCGCCATAATGAACTTAAAGTTTATACTTAAACCGTGCGACTGGAAAGCTGCGCCGCCTGCGGGGGAGAGAAATGACAGGCGGCGCAGAGTCTAACTGGCAAGCTGACGTCCGGAGGAGAGCGCAAGCAGTTCATCTTCTCTGAATGCCTCACGCCTGACGCTGTGGCCATCATACCAGCGGCACTCAACCATCCCACTGGCGAAACCGGTCACAATCATGCGGGGTCCACCATTTTTAAGCTGTACTTCATCACTGACAAAAAAGAACATCATGCGCCTCCATATCAGGGTGAGATAAACATACCTGCAAAAATATAGCAGCCGCGTTTGATTTCCGCCTGCGACCAGCGATACAAAAATGGACTTAGCAAGAATAACCAGTAGAAAATATCGATATTGTAGTGGTTTAGCCAGATATAGGATTTTATGATGACTATTTGCGTAAATTATCAAAAAAAGGGTAAAAAAAAACGGACAACCGCAGTTATCCGTTTTTAATGAAACCGTTAGGCCTGGAATCAGATTTTGCAGCCTTCACAATCGGCTTCATCGCCCAGATCGGCGGGCACTTCGCTGGCTTTTTTCTCGGCATTTGCTTCAGCCTGTTCCAGCTGTGCATCAATATCAAATTCAAAAATATCGTCGTTCATGGTTTACTCCAGGTTTTAGTCTTACAGATACTTGCGCTCTTTATACTGATTTAGTGCGCATCTTCGCAATCATATTTACGACAAACAGCACAATCGAACCAATGATAAAGCCGATGACTAAATTGGCGCCATTGCTGATCAGCGCGGCCACCAGCCCGTTAAATCCGCCGCTAAAAGCGTCGATATGGTGATGCAGCCAGGCGATGCCATGCACCACAATGCCGCCACCGACCAGAAACATCGCCAGCGTGCCCACTACCGACAGGATCTTCATCAGCCATGGCGCCGCCGCCAGCAGAGCACGGCCAGTGGTCTGCGCCAGCGCAGAGCTTTTCTCTGACAGCCACAATCCCAGATCATCGAGCTTCACAATCCCGGCGACGATGCCATACACCCCGACCGTCACCAGAATGGCAATGCCGGAAAGGATCAGCACCTGATTCAGCAGCGGCGCATCAGAGACAATCCCCAGCGTAATGGCGACAATTTCCGCCGACAGGATAAAGTCAGTGCGCACCGCTCCTTTAATCTTCTTCTTTTCAAATTCCGCCGGATTTTTATCCGCGGCTTTTAACAACCGCTGCTGGCGTGCTTCCGGTGACTCCTGCGATTTATCGCGATGCAGGCTATGCATCACCTTTTCCACCCCTTCATAGCAGAGGTAAGCGCCGCCGACCATTAACAGCGGCGTAATCGCCCAGGGCGCAAATGCGCTGATCACCAGCGCCAGCGGCACCAGAATCAGCTTATTGAGGAACGACCCTTTCGCCACGCCCCAGACTACCGGTATTTCCCGATTGGCTTTAACCCCGCTCACCTGTTGTGCATTCAGTGATAAATCATCACCCAGTACCCCGGCGGTCTTCTTTGCCGCCAGCTTGCCCATAACCGAAATATCATCGAGCAACGTGGTGATATCATCTAATAACGTCAGTAAGCTACTTCCAGCCAAAGTGGATTCCTTGATTAATGTTCGTGGTGCTGACAGCAGGGACAGACCTGCACTTCAGCGACAGCCATATCAGCAATGCCATCGCAATCCCATTCCACCCGCACCGGCTGCCCCTCGGCCTGATCGTGATGCAGATATTTACTCACCGGACTTTCCGTCATTCCGGCGATCTCTTCTGTGGCAATCAGGGTGTCGCCGACATAAATACGCGCGGTTGCCTGAGTATTCACCAGGCGCTGGTCGCGCAATTTATACAGACGTCGTACGGTCAGCTTAATGCTGGACATAGGTTCACCGTGGGCGTGTTAGCAATGGAACGGCAGATCTAAACAATTATGGGTCACAATGGCAATCTTTGTAATCGTTAACAGTTGATTTAATCGGCAACTTTTTCCGCCGGGACGCGAATCTCTGGAGGTGAAATAATTTTAACGTTAATGTATTTCCCCTGTTAATCCACCGGAATGGATCATGTCACGCTTTACTGCCCCCGTTGTGCTGTTAATCGCTTCACTTTTCACGCTGTATATTATCTGGGGTTCTACCTACTACGTTATTCGCCTCGGCGTGGAGAGCTGGCCACCGATGATGATGGCGGGCTTACGCTTTCTCACCGCAGGAATCATTCTGTTTAGCGTGTTGCGCCTGCGCGGGTATCCACTTCCTGCGCGTCGGGCAGTGGTGAATGCCGCGATTGTTGGCGTGCTGCTGCTGGCGGTCGGTAACGGGCTGGTGACCATTGCTGAACATCAGAATGTGCCCTCCGGCCTTGCAGCGGTAATGGTCGCCACCGTGCCGCTGTTCGCGCTGTGCTTCAGCCAGCTGTTTGGTATCGCCACCCGCTGGATTGAGTGGCTGGGGATTGCGGTCGGCCTGAGCGGTATTATTTTGCTAAACAGCGGCGGTCATCTGAGCGGCAACCCATGGGGTGCGCTGATGATTCTGCTGGCGGCGGTCAGCTGGGCATTTGGTTCGGTATGGGGCTCACGTATCGAACTGCCCAAAGGGCCGATGGCGGCAGCGGTTGAGATGCTGGCGGCAGGCGTAGTATTGCTGACAGCCAGCACCCTCAGCGGGGAGAAGTTACAGGCGACGCCAGATTTGCAGGGCTTTCTGGCGCTGGGTTTTCTGATTGTTTTCGGCTCGATTATTGCGATTAATGCCTATATGTACCTGATCCGCAATGTCACACCAGCAGTGGCGACCAGCTACGCCTATGTCAATCCGGTGGTCGCGGTGCTGCTTGGCACCAGTTTTGGCAACGAAACCCTGTCGCCGCGCGAATGGCTCGCGTTAGGCATTATTATCTTTGCGGTGGTGCTGGTGACGCTGGGTAAATATCTGCTGACGGCAAAAGCACGCAATCAGCCAGCGTAAACGCACAGCTAACAACGGTGAATGCCCTGATGATCAATCTCGGCATTACCGTTTCCGGCAATAATCCACTCCTCCAGCCGTGAGGTTATCGCCTCATCATCCAGCCGCAGTTTGCCGCGTAACGCACATTCCCAGACAATCAGCACCTGCCAGCCCGCCGCGGTTAATTCGGCGCTATCGCGCGCATCGCGCGCCACATTACGGTTAATTTTCTCCAGCCAGAACTCTGCCCGTGTCGCCGGGAGCCTGAACAGATGGCAGTGGTGACGATGCCAGAAACAGCCGTGGACAAAAATAATCGTCTGATGGCTCGCCAGCACAAAATCAGGCCGCCCCGGCAGGCTTTTATCCTGCATGTGATAGCTAAATCCCAGCGCATCCAGCAATGCCGCCAGACGCTTTTCAATCGCCGTATCCTGCGTGCGAATGGCGCGCATATTTTTACTGCGGATGGCGGCGGAGTGAACATCGGCCATACTCTCTCCTTCTCGGTAGTGGCGCATGCTGCAATTTTTTACAAGCCAGCGACCCGGCTGCCCGGCATAGTGCATGTATATTTGCTTAATAAAGAGTACATGATGACTGAACTGATTTGCCGTAGCCAACCCGATGCGGTCAGCTGCCACGCCAGCGTAATCAACTGCGGCGACGATGAGAAAGGCCAGTGGGTGCAGGTCGACCGCACGGTATTTTACCCGCAGGGTGGCGGCCAGATGTCCGATCGCGGCACGCTACAGTTTAACCAGCAGCGCGTTAATTGCCAGCAGGTGCTGGTGCGTGATGGCGAAGTGCGTCACTACCTCGACAGCGCTGTCGCATGGCAACCTGGTGACCCGCTGGAACTCACTATCGATGCCGGTTTCCGCCAGCTGGCATCACGCGCGCACAGCGCAGGCCATCTGATCTCGCATGTGGTGGAAACCCTGATGCCAGCGCTGGTGCCGGCCAAAGGCCACCATTTTCTGCCGGGCGCGTATGTGGCTTTTACCGGTGAACTGACGCAGGATGCACAGGCGTTTTTGCCGCAGGTACAGCAGCAGCTCGATGCCGCCATCGCCGCCAGACTACCGGTGACCATCAGCAGTGAAAGCCTGGCGTATATCACTGCGCTGCGTCCCGAGCTGGCGGGCGCGATCCCACAAACTGATGAAATTCGCCTGGTGACCATCGGCAGTTATCGTCCCTTTGCCTGTGGCGGCACCCATATCAGCAACACCGCCAGTTTGCAGGCGGTGCAACTGACAAAGATTAAACTGAAGGATGGCGTGCGCATCAGCTATACGCTGAGCGCCAGTTAATCAGTAAGCGGAAGGGGCAACGCCAAATGCCTGGCGAAAGGCGCGGTTAAAGTGGCTTTGATCGTAAAAACCAACAGCGGCAGCCACCTCTGCAATCGGTCTGCCGCCGTGATTCAGGCGCTGACAGGCGAGCTCCAGCCGCAGACGCAGCAGCCAGGCATGCGGCGTCATGCCCACGCGCTGACTGAAGCGACGTAAAAACTGAAAACGGCTCAGATCACACAGCGCCGCCAGCTGAGGCAGCGTGAGGTTGTCGCTGATATTGGCATAGCAGTAATCACGCACCCGCCGGAAATCGCGATCGGACAAGCCCCCCTTCACCGCCTGCGGTTGCAGAGTTTTCAGCTGCACCAGCAGCGGCTCCAGCGCATTAAGATAGTGTTCATCGACCAGCGGCTGGCGGGTTGACTGCTGGTGCAGCTGCTGCAGCATGCGGCTCAGCCCGGGAGCGGTGACAATCGCGCCGCCAAACGCCAAATCCACCGTTTTGCCCGCAATCTCATCCGCCAGGCTTTGCAGCAACTGCGGCTTTACACGGAAGGTATACAGCGTATATGCGCTCTCGCCTTCGCGCGTGCCGGTATGTACTTCGCCTGGCGGCATAACCGATATCCGCCCCGCCGCCAGCAGCTGTGAACTGCCGGCAAACCGCTGGCGCTGCGCGCCATCGCTTACCACCCCGATGTGGTAATCAAGATGGTAATGCGGCGCAAAGGTAAAGTCAGAAAAGCGCGCTTCACCCAGCACCATGCCTGGCATTTCCGCCGGGTGATAGTAACGCACCTGTTGCTGCAGCATAACGCGGGCCTCTTTAATCGCTTTACTTCTGTCCCAGGGAAGTCGTTAACGGCTCCCGTTTAAATGGCAGGCATCTTGCTAACCACTGGCACGGGTGGCGATAACGCCGCCCCCTACGTTTCGCCTGTGATAAGCATTGATACTTTACCACAATGAAAAGCTTCACTAAGCTAAGCCAAACGGTCAAATCCACACAAACGGTCACAAGCGGTCAGCCATTCATTCCATATGCGACCATCACACGCCGTAGCAGATCGGTTAAAAGTTAGCCTTTAATCGAAATAAATGTGATGAGCATCAATATTTAACTGTAATCACCATTAAATTTCACAATAAATCTTCGTATTTCATCACCTGAAACCGGCAACAGATTTCTTCGTATCAGAGTGCCATGCAGCACACGTTCTTTACGTCTGATTTTCCTTAATCTTAATGTCAACCGGAGGTCACCATGATGCCAATTGAACGCCAGCGCCTGATTATTGAAGAACTCAATAAAGATGGCCGAATTCTGGTTTCAGAGTTAGTTGAACGGCTCAAGGTATCGCAAGAGACTATTCGTCGTGATTTAGCGGCATTGCAAAAAAAAGGCTTACTGAACCGCAGTCATGGTGGTGCAGTAACCGCCCAACGCAGTGTGGGTAATTTAGCCGCCCCGGTCAGCCGGCCGGAAGAACATGCTTTATCATTCAGCCAACGGATGAATGATAATGTGCAGCAAAAAATGCAGATTGCGAAACGGGCGCTCGATTTTATCAGCCCCGGCGACTGTATATTACTGGACAGTAGCACCACCAGCTGGTTTCTGGCGCGCCAGTTACCGGATATAGAATTAACTGTACTGACGAATTCGTTACGTAATGTTCAAACGCTGGCACCAAAGGGAAATATTCGCACCATCTGTCTCGGGGGCGAATACTCAATACGTTATGAAGACTTTAATGGTTTAGTCGCAGAACAGCCATTAAAAGACTTCCTGATCAATAAGATCTTTTTTTCCTGTCGTAGTCTGGATAATGACGGCTACTTGCGTGAAGGGCATGAAAACAATGCCCATCTGAAACAGCAGATGTTGCTGGCCTCGGAGCGCAAGTTTCTGTTACTGGACTCCAGTAAGTTTCTTAACCCCTCATTCGCGCGTATCTGTCATTACCGCGAAGTGGACTTCCTTATCACCGACAGTATGAAAGACAAAGAATTAAAACAAGAATTAGCGTGGAACGGCGTCAATATTATTGACTGCTCCCAACGTCCGCAGGCCACGCAAATAATCAATTACTGATCCGTTGTTAAAATAATATTATCCATACTACCTGGAGTAGCCACTTCAGGTACGCCGGGTATATCGGAGAGAAAATGAAAAGAACACTTATTGCCTGTACCCTGATGTCGTTATTCGCTACTGGTTTCGCTCACTCCGCAGATAAATTGCGTATGGGTATCGTGGTTAAAGTTGGCGGTATTCCATGGTTTAACGCCATGGAAAGCGGAATTAAAAGTGAAGCGGCCAAACGCGGTATTGATGCATGGCAGGTTGGCCCGACGTCGGCTGACCCGGCATTACAGGTACGTGCCATTGAAGATTTAATTGCGCAGAAAGTCGATATTATCGGCGTGGTGCCCAACGACCCTAAAGTGCTTGAGCCGGTATTAAAACGCGCGAAAGAAGCCGGTATTCTGGTCATTACCCACGAATCCCCGGACCAGAAATATGCCGACTGGGATTTCGAGCTGGTTGATTCAACCACCTACGGCATCACCAATATGAAAAAACTTGCCGAATGCATGAAAGAAGAAGGCAAATACGCCATGTATATCGGCGGCCTGACGATTCCGCTGCATAACCAGTGGGCGGATTCAGCCATCGCTTATCAGAAAGAACACTATCCAAAAATGCAGCTGGTCGGTGACAAATTTGGCGTCGGCGAATCACTGGATGACTCCATTCGCACCACCAATGAGCTGATGTCGAAATATCCGGATCTGAAAGGTCTGATGGCGTTTGGCTCCAGCGGCCCGATTGGCGCCGGTCGTGCGGTGATGAACCGGCAGAAGATCGACAAGGTGTGCGTAATTGGCGCCTTCAGCCCAAGCCAGGGTGCCTCACTGGTCAACCGTGGCGCAATTAAAGGCGGTTATATCTGGAACCCACTGACTGCCGGTGAAGTGTTTATCCGCATCGCCGATATGGCACATAAGAAAGAGGCGTTTACCGACGGTATGACCATTGAAGGGCTGGGCAAAGTGAAAGTGGATGAGAAGACCCACACCATCCTCGGTAACAGCACCGAGAGCCTCGATAAAGCTAACCTGCCGAAACTGGTCAAACTGGGACTGTAAGCTATGAAGCCAATCGAACCACGCCAGCTCATTGTGCTGGAAAACCTGTCAAAAACCTTTGGCGGCAACCGGGCATTAAGTGAACTGTCACTTTCGTTGATGGCTGGCGAAGTGCATTGCCTGGCCGGCACAAACGGCTGTGGTAAGAGTACGCTGATTAAAATCATCTCCGGGGTGCATGCCCCGGATAGCGGCAGCACCATTACGCTGGGTAACGGTGAAAGCTTTCCGCGTCTGACGCCGAAAAAAGCGCGTGAGTTTGGTATTCAGGTGATCTATCAGGATCTCTCATTATTCCCTAATCTCAGCGTGGCGGAAAATATCGCCTTTGAACATAACCTGAATGGCCTGCTGGGCTGGTATAACGCGAAACAGCTGCGTCAGACCGCTCAGCGGGTAATCGACGAACTGCAGTTTAATCTGCAACTGGATGCCAACGTTTCGGCGCTGTCGATTGCACAGCGCCAGCAGGTGGCGATCTGCCGCGCGCTGGTCGCCGATGCGCAACTGGTGATTATGGATGAGCCGACCGCCTCCCTCACCCGTACCGAAGTGAATCAGTTATTGCGTACCGTACGCTATCTGAAAGAGAAGAATATCTGCGTGGTGTTTGTCAGCCATCGCCTTGATGAAGTACTGGAGATCTCCGACCGCGTCACGGTGATCCGCGATGGCCGTAAAATCGGCACCTGGCCCGCCTGTGAAATCGACAGCCACCGCCTTACCGAGCTGATGACCGGGCTGAAACTCGATTATCAGCTCAAAACCCCCAACGCCGTCGAAGGCCGGGTATTGCTGGAAGTGGAAAATCTGTCGCGCAGCGGCCAGTACAACAATGTCAATTTCACATTGCGCGCCGGTGAAGTGCTTGGCCTGTGCGGCCTGCTCGGTTCCGGACGCACCGAGCTGGCGCTGTCGCTGTTTGGTATGACGCAGCCGGACAGCGGCAAAATCTGGCTCGACAGTAAGCCGGTAAAATTCCGTGGTCATGAAGATGCGATTAAAAGCGGTATCGGCTATGTCTCCGAAGACCGCCTCACCCTTGGCCTGATCCAGCAGCAGTCAGTGGCCGACAACATGGTGCTGTCGATTCTCGACCAGCTGCGTAACCGTTTCCATATCATCGATGAATACCGCAAAAACAAGTTAATCCTTGATTGGATCAATCAGTTAGGCGTGCGCGTTGCCGACCCGAATAACGCGATTTCCACCCTTTCCGGCGGCAACCAGCAAAAAATTGTGCTGGCGAAATGGGTGCTGACGCAGCCGAAAATTTTGATTCTCGACTCTCCTACTGTTGGCGTCGATGTCGGGGCCAAAGCCAGTATCTACCGTCTGATCCACCAGCTGGCGCTGGAAGGATTAGCCATCATTCTTATTTCCGATGAAGTGCCTGAAGTCTATTACAACTGCGATCGCATTCTTCATTTCCGCGATGGCACGGTAACTGCCGAGTATCAGCCAGGTAGCGTCGCGCAACATACGCTTGCAGAGGTGATCAATGCCTGATTTATCCTTCTTTAAACCGCAGTCCAGTCAGGGCTGGCTGGCATGGGTGTTGGTGTGCTGCTTCACGGTTTTCTCTTTTTCCAGTGACCAGTTTCTCACTATCCAGAACTTACTCGATCTGACGGAGACTTATGCGGTCACCGGCATCTTCGCTCTTGGCCTGTTTGTGGTGCTGGTTACCGGCGGAATTGATATCTCCTTTGCCGCCGTGGCTTCAGTGGTGCAGTACTTTATCGCCACCCTGTTTATACAGTTTCAGTTTGATAGCGCGCTGCTGAGCATTACGCTGGCGATTTTAACCGGCATGCTGTTCGGCATTATCAATGCCATCCTGATCTACTCGTTACGCATTGTCTCGATCATTATCACCATCAGTATGCAGTCGCTGCTGTTTGGCATGCTGATGTGGCTGACCGATGGCCGCAGTCTCTACTCCCTGCCGGAGTGGTGGACGACGCTGCGCAGCGTGCTGCCGTTTGAGGTAAATGGTCAGAGCTTCCAGATCGGTCTGCCGCTGCTGGTGATGCTGTGTATCGCCGCGCTGACCTGGGTATTACTGAATAAAACCCATCTTGGCCGTCAGCTGTATGCGGTTGGCGGCGACCAGGAGTCGGCGCGCCGCATTGGCATCCGCGTCGGCCTGATCCATATCTTTGCTTACGGCTATCTCGGCGCGCTGGCGGCGATTGGCGGCCTGGTGCAGGTTTACCGGATGGGCGAAGTGGTGCCGAATGCGTTAGTCGGCGGTGAACTCGACGTACTGGCGGCGACGGTATTGGGCGGCGCCAGTCTGATGGGCGGTAAAGGTACGGTCACCGGCACCCTGATGGGGGTATTCCTGATTGCCATCCTGAAAAACGGTCTCAATCTGATCGGCGTTTCTGACTACTTTATGAATATCGTTATTGGCAGCGTCATTATGTTAGCCATCGCTATTACTCACTATAAAAAGCGTAAAGAGACCGACGTCAGCTTTATCTGACATCGAGGAGAGGTAAATGAAACGACTGCATATGTTTAAACCTGACGGTGTTCAGGGCGGTTTGCTGCTGCTTATTGTGCTGGCGGTATTAACCTTCAGCCTGTTATTACCGGGACGCTTTTTAACTGCGCCAACCTTTATGAGCATTGCGTTTCAGCTGCCGGAAATTGGCCTGCTGACGCTGGCGATGTTTATTGCCATTCTCAGCGGCGGACTGAATCTCTGTATTATCGCCACCGCTAATATTACCAGTCTGTTTATTGCCTGGATCCTGATCAGTTATTTACCGGCTGATGCCAGTATCGCGATGCAACTGCTGTGGCTGACCCTCGGTATTATTGGCGCGGCGATGATCGCCACGGTGATTGGCGTGATTACCGGGCTGATGGTGACGCGGATTGGCGCGCACCCGATTCTGGTAACCCTCGCCACCATGATGACGGTAAAAGGGATTGGTATTTATCTGACTAAAGGCACTTCAATTAGCGGCATGCCGGAAGTGGTGCGCATCTTTGGTTCCGGCACCCTGCTGGGCATCCCGCTGCCGCTGTATCTGTTTATTATCGCCGCTGCGGCGATGGCGCTGTTCCTTGGCAAAACCCGCGCCGGTAAATGCATCTATATGGGCGGCAGCAATATCAACGCCACCTGGTTTAGCGGCGTCAATACTCACCGTATGCTGATTATGGTGTATGTCATCTCCAGCTTGCTCTGCGTGCTGGCCGGTCTGGTAATGATGGCGCGCTTTAACTCGGCGCGTATCGGTTACGGCGACTCGTATCTGCTGCTGACCGTGCTGGCGATTATTCTCGGCGGCACCGATCCCAATGGGGGATTCGGCAAGGTCACCGGCGTGGTGTTATCGCTGATCGTCCTGCAGGTATTATCCACCGGCTTTAACCTGATGAATATCAGTCAGCATTTTAGTCTCGCCATGTGGGGGGCGGTGCTGATTGTGGTGCTGGCAATCAAATATTTTAATTCTCATTATGCAGCACATCGTGCAATGCGTCGCAGTGCGCAATCTGCCCAACAGACTGCTCTGACTAATAAAAAGGAAATCTGATGCGTACTAAAATCTCCCCTTCTCTGATGTGTATGAACCTGATGGAAATTAAGCAGCAGCTGCATGTGCTGAATACGCGCGCTGATTTCCTCCATGTTGATATTATGGATGGGCACTTTGTTAAAAACATTACGCTGTCGCCCTTTTTTATTGAGCAGATCCGTCCACACACGCCATTGCAGATCGATGTCCATCTGATGGTGGAACAGCCGACTGATTTTATTGACGCCGTGGCTAAAGCGGGCGCCGATTATATCTGCCCGCATGCGGAAACCATTAATAAAGATGCCTTCCGGGTGATTAACCAGATCCGCGCATTAAATAAAAAGGTTGGCGTGGTATTAAACCCGGCAACCCCGGTCTCCTTTATCCATCACTATATTCATCTGCTGGATAAAATCACCATTATGACTGTCGATCCAGGTTACGCCGGTCAGCCGTTTATCCCGGAAATGGTGGAGAAGGTGGTCGAGCTGAAAGCGCTGAAAGCGCAGCACGGTCACAAATACCTGATTGAAATCGACGGTTCCTGCAACACCAAAACCTACTCCACCCTGCTGGGCGCCGGGGCGGAAGTACTGATTGTCGGCACCTCCGGTCTGTTTAACCTCGACGATAATCTTGAAACGGCGTGGGACACCATGAGCCACAACATTCAGCAGGCTCAGAATGCGCCAGGAGCGACCGCATGACACAATCCTGGCTGGGCATAGATATTGGCGGCACCAGCACCCGGTTTCAGATTATGGACAGCGATCGCCAGTGGCAGGGATTCGATAAAATCGCCACCCGCAGCTGGGCAACCGCTGATGATGCGCTGTCGACCCTGGCCGGGCTGATTCGGGCGGCGGTGGCAAAACAGCATATTCATGGCGTGATGCTGGGTCTGCCCGGCATCCTCAGCCGCGACCGCCGTCAGGTGCTGTCGCTACCGTTTATTCAGGCGCTGGACCATCAGCCCATCGCTCAGCTGCTAAGCGAACAGATCGGGATTCCGGTGGCGATGGATAAAGATGTTAACCATCTGATGCTGTGGGATCTGATGGAGCTGCCACAGCTGCCGGATAATGCGGTCGGCATCTATCCGGGCACCGGGCTGGGCAACAGCCTGTGGCTGAATGGTCAGTTCTACCATGGCCAGCACGGCAGTTCCGGCGAATTAGGCCATATTCCGCTGCTGCACAGCGCTTCAGCCGCCACGCCGCTGCCCTGCCCCTGCGGCAATCATGGCTGCGTGGAGACGGTGACCTCCGGCCACTGGCTGAGTAGCTGGGCGCAACAGCATGTGCCGGATACCGCAATGGCGCAGCTGTTTAGCCGCCATCATGCGCACCCTGATCTGCAGGCGTTTGTGCAACGTCTGGCGCAGGTGATTGCCATTGAGATAAATATTCTCGACCCGGAGTATCTGATCCTTGGCGGCGGCGTGCTGGGGATGAGCGACTTCCCGCTGGCCAGCCTGCGCGAGCAGATTATTCAGCATCTGCGTCCGCCCGTCACCCGTGATGGGCTAAAGATTATTTTCAGTAAAGCCACCGACTATACCGGTTGTCGCGGCGCCTGTTATGCAGCAGAACGACATTTCAGGAGGGTGTTATGAAAGGCAGAGTATGTGTATTCGGCTCTTTTAACCTGGATATTGTCGCCGGTATGGCGCGCTTTCCGCAGCCCGGTGAATCACTGGTGGCCCATAGCAGTATGATGGGTGCCGGAGGCAAAGGGGCTAATCAGGCCACCGCGGCGCTGCGCGCTGGCGCGCGGGTGCATTATATCGGCAAAATCGGCAACGACGATTACGGTATTTTTGCCCGCCGCCACCTGGAAAATACCGGTTTTGACGCCATCACCCTGTTTACCTGTAAAGAGAAACCCACCGGCAACGCGCTGATCTTCGTCGCCGGTGATGATGCGGAGAATATGATTTCGGTCTATCCGGGAGCAAATTTAACCGTCACCGCCGCCGAAACCCAGCGCTGCCAGCCGACGATTGCCGCAGCAGATATTCTGCTATTACAGCTGGAAAATAATCTGAGCGCCATTCAGCGCATGATCGATATCGGGCGCGACAGCGGCACCTTTGTGATTCTCAATCCCGCGCCATGGCAGAAAGTCAGCGATGCGCTGCTGAATAAAGTCAATCTCCTGACCCCCAACAGCACCGAGGCTTCGCAGCTGAGCGGGATTACCGTCAGCGATCTGGCCAGCGCACAACGGGCGGCGATGATCCTGCACGATAAGGGGGTTGGACAGCTGATTATTACGCTGGGGATGCAGGGCGCGCTGCTGTCAGTTGACCGCGTGATGTCACTGGTGCCGGTTTATCCGGCGCAGCCCAAAGATACGACCGGTGCTGGCGATGCGTTCAATGGCGCGTTAGCGGCGCGTCTGGCTTCGGGGGATGCGCTGGAAACTGCGGCGCTGTTTGCCTCGGCTTATGCCTCGGTGAGTGTGGAAAATATCGGCGCCGCGCAGGGGATGCCGCGTTATGCCGAAGTACTGGAAAGAATGCAACAGTATCCGCAGTTAAAGGTGAGCGCGCTCCAGGGCTGCAATGGGGGGAGGAATCCCCTCCCCCACAGCCCGCAAACAGCGGCAGATTAACAACTCACGATCAGGGGCAGGTATTATTGACGGCATTCTTCGCCCGCCATGCTCCCCAGGCGCCGCCGGTGCCTGGCTCTTCCTGGCCCGGGTTTACATACCACTGGTTCTGCCAGATTTGCCCTTTGTAGCTGACGCTGGTGCATTTGCCGGGGTAGCTGATTCTGGCGTTATAGCCTTCAGCATCGCCAGGTGGCGTTAATGCCGGCACCGTGATGCTCTGCGCCAGTTCGCGGGACTGGCTGCCTGCGCTGACCTTCACTTTCACCTGCAGATTCTGCACCTGACTGGTTTTACTCAGCGCAAAGTGCTGCTGCGCTGCGCCCTGACTCCCCCCCTGAGCGCCAGACGGCAGTGTCCACTGGTACAGCGGGGTGCTGGTTGGCGCTGTATCAGAACTCGCCCCGCCACTGAACGTGACGCTGGCGTCGCTGTCGGTAGCCTGCATCGCCAGTTTCAGCCCCGCAATAAACGCCTGGTCATGATTCTCCACCGCTGTCGTGACTTTCACCGCATGGGTGCTGGTAGCGGAACGCTGCCCTCTTTCACTCGATGCAGTAACTTCTGCGATATAGTCGCCAGCTGCCAGACCAGATGCGATCAGCCCCTGCTGACTGATACCGCCACTAATAACCTGATTAGCGCGCAGCAGACGCCATGTATAACTCTCATTCGCGAAGTTAGCTTTAGCCTGCAATTGCAGCGGAGAAGCCGCAGGCATGCTGTTGCCGCCAGTAATGCTGACGGCCGGTTTCTCCACCGTCAGAGTAGCAATCGCCTCACCGGATTTTTGCTGGCTGTTAGTGGCAACCAGACGGTACTTAGCGGATACGCTATCAACGCCTTTCGGCACCACAAATTCCGCTGAAGCGCCGTTATTCTGGAAATCTTTCAGATAGATGCGCTTATCGCCTTCAACAAACTCCCATTTCCAGTTCACACTGCTTTGATCGCTGCTGCCGGTAAACCGGTAACCCCATGCCCAATCTCCGGTACCCACGACGCTAAGTGCGTTTTGGTTTAAGGTGACTTTTGGCGCCTCTATCACCTCTTCAATCGGGTTATCGCCGTCAAACTTCACATCAATCATCTGGTAAAAGGCATTACCGGTATCCCGTACCCGCCATACCGCATAAATTTTTTGCTCACCGCTACGCTGAGGCACGTTGCAGGTGTGGGTGGTATAGGCCACAGGCATCGACTGGTCGAGAGCCGGCGTCGGTGAATAAGCGTAAATTTTATGGCAGAACGGCTTATCCTCAAACATTTCGCGGGTCAGTCTTTGACCGTAACCCGGTTTGGACTTCCAGTCGGGTTTGGTTATGTAATAGGTGAAGTAGGTGGTTCTGTGCATCGCCTGCAGATGCCATTTAAATTGCTGCTCACCCGCTTTCATCGGGCTCATGCGCCACGGATAGCCTTCATTATCCATTTGTGAACGACTGGCGTTATTACCACTCGCCAGCTTGCCATCGGCGGGGAATTCAAAACTATTTTCAAACGCATTCTCAGCCGCCATCGTGCCACCTGCAGGCAATTTCGGCGCTTCAATTTCATTAGCAGGCCAGGGTTTGGCATAAAACTGATAAGAGCGGCTCTCAGGACTCATCACATAACCATGGGCGCCCGCAGTTGCAGAATATCCTGCACTCAGCGCCAGGGTTATTGCGACAGGCAATAACTTTACTTTGACTGTATTCATATTAAATCTACCAAAATTAAAAAATAATTAATTAAAAGAAACTTCCGCATGAATTAACTGACTATTCTCCCCGACAAAAATAGTGTTTATCTTTTCACTTTCGGGAACAATATCGCCATTCTCATTCAGCACGCCAGCGCGGATATTGTTGTATTTTTCATTAATTGCGCGGGCAAGATGATATGACCAGTCAGATTCTTCACCAGGCAAAATAGTCAGCCTGACTTCCATCGCCTGTAACTCACCTTCATGACTAAAGAAACGGGCGCGAATAACATCCCCAGCCTTGACCAGGACCGGGCCGTTTGTATCGGCACGATCGATAGTGGCGATCTCTTTTTTCCATGGCGTATTTATATCGCTGTTGCTTCTGGCCGTAACATCCGCAATATCAACGTCAACCACGTTATAGATACTGCGGCGGCTGCCATCAGCGGCCGCTGCAAGATCGGCAACCGCATAGATCACCTGATAACCATCGCGCTCAGGCAGTTTACATTGATGCGTGATCATTCCCTGATATTGCTGCTGTGCCTCCCCCTTAATTTCACAGAATGGCTCGGCGTCGAAGCTTTCCCGCGTCAGCGGATGCTGGCCATTGACGCCGTCGCGCCAGTTGGCCTGCGTAATATAATATTTCCAGCTTACGATTTTTGCCGGCGAAGTGAGCTGCCAGCTGATATTAATATTACCTTTATTGATCAGCGTCTTTTTCCATAGCCCCTCATCTTCACGATTAAGTGACTGATAATCTTCTAAGCCACCAGCCGGTATATGACCATCCGCGGGAAAACCGACAGCATTAGTTGCAGCCACAATATAATCGCTGGCATAGAGCGATGAATTATCGCAGTTCTGGTTCTCGCCTTTTTTACAGAGAAAATTACGTGCGGGAGGATCGGAGACATAACCGGTTGCAAGACATTGCGTTGCCCACATTAAACCAGGCAGCGCGAGTGGGATCATCACGGCAAGTGTATTTTTACGCATAAATAACTATTCCTGAAAAAATAATATAGATTTCATACAACATAAAATCATATTCAGAAATAATCAGAAATAAGGCTATTCTTTACCCTGTTAAGAATTAAGGAAGCGAGAGTATTGGGGCGAGATTCTCGCCCCCGCAGTCACGCCAGAATCGTTGCGACGATATCCCGCACTGCCGCCTGACCGTCAACCCCGGTACAGACACGCATATTGGCCGGTTGATCGCGCAGTGGCACTGTCTGACCCAGCGTCAGCCTGCCCTGAGTCTCGACGGCGATCGCCATCGGCGTAAACTGGCCCAGCGCCGGATCGGCAGCCACGGCGACCGCCAGTGGATCATACAGCACACATCCCTCGGACCATTCAAACATCGGTGCATCAAGAAACGTGGCGCACACCTGTTTAAACATTGCCGCCAGCGGTGATGCTGCGGCATTGATATTTGCCACCGGCTCTTTCGCCAGCACCAGCCCGGTCGCCGGGTTAGTTACATCGAGGCCGACCATCGTTAAATCGACGCCCGAGCGAAATACAATATCCGCCGCCTGCGAGTCAAACCAGATATTACATTCCGCCACCGGGGTAATATTGCCGCGGCCATGTTCGGCATTAAAGCCCAGCGCGCCGCCCATAAACACAATCGAATGCAATGCCGCGCAAATTTTTGGCTCTTTCACCATCGCCAGCGCAATATTGGTCTGCGCACCGATGGCGACAATCGTTACCTCACCCGGATGCGCCAGCACTGTCTCTATAATAAAGTCGACGGCGTGCTGATGATTATGCGCATCCTCCAGCGCAGGCAGCGGGATCGAACCCGGCTGACCGCGTGCGCCAGCATAAGCCTGTTGCAGCAACTCCGGCAGATCACCGCCCATGCGCGTCGCCATTCCAATTGCCACCGGGATATCGCTTCTGCCAGCGGATGCCAGCACCTGAGTCGCGCAACGTGCGCCTAAATCCGGCGGGCAGTTGCCAAAAATGGTGGTCACGCCCAGCAGCTCAAGGCGCGGATCTTTTACTGCCAGCATAATGGCTATCGGGTCATCCGCATCGGTGCCGGGAATACCAATCGCCGGGTCAGTATCGAGGATAATTTTTCTTCTAAAGTCTGCCGTCATCGGGTTTAACTCCACATTTTTTCAGGGCGCAGGTTCTGTGTTTTCAAACCTTTAAATTAAGGGGAATAGCAAAGATAAACCGTGAACTGATCAGGAGTTTCTCTGCCACAGAACGGCAGACAGAATGAATACATGCGATGTCGTCGGCAACGGACTTAAAACCGCGGAATAGCGTAAGAAAAGGTGATCTGATTCGCATAATTATCATCAGCACGGCCGCTTTTTCGCATCGGTGCATGAAGAAATGATGACCGTTAATGACCGAATCTGACCTGATGACCGAAAACAGAATGTTATTTTGCGGATAATGAGCCCGCAGACAAAAAATCGTCATGCGGGCCAGCGTCGTGTGGCAGGGAAAATTAACTGACTGCGCGGCCGGTTTCACGCTCAAAAATGGCGGCCATCTTATCCCATGCCAGCGTAATATCTTCATCCAGATTAAATAATCCGGATGTGCCGACAATAAATACATCCACCCCGGAATCAGCGACCTGATTAAAGGTTTTCTCATTACAGGAACCATCAATCTCGGTCAGATAGTGCAGACCATGCTCGTCACGATACCTCACCAGCTCGGCAATTTTATTCAGTGTTTCCGGAATAAATCGCTGCCCGGCAAAACCGGGATCCACCGACATAATGGTAATTTTATCCAGCAGGTGAATATACTCTTTAATCGATGCCACGGAGGTGGCCGGATTAAGCACTACACCCGCTTTTTTTCCGGCATCATGGATTTCATTAATCAGGCGGAAGATTTTATTATTCGCCGTCTCCGGATGGAAACTGATATAATCGGCGCCCGCTTCCAGGCACATCGGAATAATCTCTTCCGGATTTTCCACCATCAGATGCACATCAATCGGAATGGTGCTGACCTTCTTTAGCTGCTCAATAAAGAACGGCGACAGCGTGATATTTTTAACATAGTGGCCATCCATAATATCCACATGATAAAAACTTGCCCGGCTGTTTAATGCAGTAATTTGCTCACTGAATTTGGTCAGATCCATACACATCAGTGAGGGATTGAACATGGCGCTCATGACAGATTCCTTAGCTAATTAATTCAGACTTATCGTCAACAACGATTAATTGAAGATCTTAATCATATTGCCCAACACAATACCCACCACACCAAAGTCAGCATCACCAAAGGTGGTCGAGGCAAAACCAAGGTCGCCCATTAGCGGTAACAGAATAGCGGGCAGGAAGGAGATAATCAGTCCGTGGACAAAGGAGCCAATGACCGCACCACGGCGTCCACCGGTCGCATTACCGTATACGCCAGCCGTCGCACCACAGAAGAAGTGTGGCACCAGCCCCGGCACAATCACGCTCAACCCCACCAGCGGCAGAATAAACATGCTTAACAGACCGGCGCCAAAGCTGCACAGGAAGCCGATAATCACCGCGTTTGGCGCAAACGGGAACACCGTCGGGCAGTCCAGCGCCGGTTTAGCGTCTTTCACTAATTTATCGGCAATCCCTTTAAACGCCGGTACGATTTCCGCGATAACCATACGTACACCGGCCAGAATGATATACACGCCACCGGCAAAGGTAATCGCCTGAATCAGCGCAAACACCAGATAGTTCTGCCCGCCGCTGACCTGTGATTCGGTGTATTCCTTGCCGGAAACCAGCACTAACACCAGAAACAGAATGGTCATCGTCAGTGAAATCGCCACCGATGAATCACGCAGGAAGTTCAGCGACTTCGGAACATTCAGCTCTTCCGTCGATGAACTGCCTTTACCCACCAGCTTGCCGACTAACGCCGAGCAGAGATAACCGGTTGAGCCAAAGTGTCCCAGCGCCAGATCGTCGCTGCCGGTAATTTTACGCGTAAACGGCTGCAGAATGGCTGGCGAAATCACCATCATCGCACCAAGGATCAACGAGCCAATCGCCACCAGCCAGAATCCGCTCACACCGCCGCTGGAGAGGATCACCGCCAGCATCGCCGACATATACAGCGTGTGGTGCCCGGTAAGGAAGATATACTTCAGCGGCGTGATGCGGGCCAGCAGGATGTTGATCAGCATGCCGAACACCATAATCATCGCGGTAGCGGCGCCATAATTCTTCTGCGCCAGCGCGGCCATCGCATCGGTGTTCGGCACCACACCCTGAATATTAAATGAGTGCTCAAACAGCTGACTGAAGGTCGTCAGGGTGGTCGCCACCAGCGCGGCGCCGGCAATCAGAATAAGAAAGCCCATAATGGTTTTAGTGGTGCCGGAAATCACCTCCGAGAAGGACTTTTTCTGCAGCAGTAAACCAATAAGCGAGAATAACCCCACCAGAATCGCTGGGGTACCCAACACGTCCTGCATGATAAAACTAAGCATCATATACTCCGGTATTTATCGAAAAAACTCACAGATTCTCAGCGAGTATTTCTTTAATCTTATTATTATCGAGTAAGTTTTTCAGTCCAAATACCAGACGGCTGCCATCATCCAGCTGCGAGATAATATCCTGGGCGCCAATAAAGATATCGGCCTTCTCAGATTTTGCCGAGGTCAGATCGGTATGGGAAACTTCCGCCTCTTTACCTAATTCCTTCACGATTTTTTTGACATTCATCTCCACAATAAAGCTGCTGCCGAGACCATTACCACAGACGATAAGAATTTTTTTCACAGGCACCTCAGATAACATGGGTTGACAGGTAAATTAATATTTCGCGATTAAGGCATCAATCGCTGACTGATTATCAGCGTTTAACAGCGCAGCCAGATCCTCTTCATTACTGAACAGTTCAGCCAGCTGGGAAATTAATGACAGGTGCTCTTCGCCGCTTAACGCACAGAGGAAAATAACCATATAGACCGGATCATTTTCATCAGCAGCGAAACTGACACCCTGTTTAATATGCAACAGTGACAGTGCGGTTTTATACGCGCCCTGCTCCGGCCGGGCGTGCGGCATTGCCAGCCCGGGAGCCAGAACATAATAAGGTCCGGTCTCATGATGCGAACGAATAATAGCGTCGATATAGGCTTCACTGATTGCGCCGTCGGCCAGTAAGGGTTCGGCGCTAAGCTTTATTGCCTCTTCCCAGTGGGTGACCTGATCAATGATTTTAATTCTTTCTGGTGTAAGCCAATTAGATAACATCGCTGGTCTTCCCTTTTTTGCTGATGCTGTGCATGTTGACGAATTCAGCCGCTAAGATCCGTGACAATCCTCACAAAGTTAGCGCTAACATCGTTTTTTGTTAAAATATTTGTTAGCGCTAACACTTTTAATGTTTAACAACTGTGAGTAAGATTGGGACGTTATATCCGCCAGGCTAATTACCCGCCGGTTAAAACCGTGGAATTGCTATTTAAATCATCAGCTTTGTAACGCTATTATCCGGGCGAAATCACCCTATGGTATGATATGGCGCATTTTGCAAAAATGACCAAATTGCGTAATTACGGGAGTGTACATGGAAAGTAAGCGGCGGCCTGGAACAGGCAAAAGCACGCTCGCAGATGTGGCCAAACTTGTCGGTGTCAGTGCGATGACCGTTTCCCGCGCCTTAAGAGCGCCGGAAAAAGTGTCAGATCAGCTGCGCGAGAAGATTCAGCAGGTCATCGCCGAGCTGGGCTACGTGCCCAATCTGGCGGCCAGCGCTCTGGCTTCCGCCTCCTCCCGCCTGATAACCTTAGTGGTTCCATCCCTGAAAACCCCGGGCTGCGCGACGATTTTTCACACCCTGCAGCAGGTATTACTGCCGGAAGGCTATAATATTTTACTCTCCGAAGCCGACCATTCGAACGCCAGCGGCAGCGATCTGATCGAGACGCTGCTGGCTTATAATCCGGCGGCGATTATGCAGTATAACTTCGATAACTCGCCTGGCGCGCAGAAAGTCCTGTCAAACGCCGGGATCCCGGTGGTGGAGATTGGCGGTCTGAATAAATCGCCGATCGGCATCAGTGTCGGCTGTGATTATGCGCTGGCGATCAAGATGCTGGTCACTGAGATGCAGCAGCAGGGCTACCGTAATATCGGCCTGCTCTGCTCCCATGATGAGCAAAATATCTTTCAGCAGATGCTGAGCGGCTGGAATACCTCAATGCTGGCGGTTAACCGTTCGCCGCACCGGGTGGTCAGCACCCCGCTGCCGCCGACCTTTACCACCGGACACAGCCTGTTGCCGGAGATCCTGCTCACCTGGCCGGAGCTGGATCTGCTGATCTGCACCGCCGATGATGTGGCCTGCGGCGCGATTTTAGCCTGTCACAATATTGGCGTTGCGGTGCCGCAACAGCTGGCGATCGCCGGTATCGGCGGCAGCGAGTTATCGGCCATCTGCTCACCGGCATTAACCACTGTGGCGGTGGCGTATAAAGAGATGGCCAGTATCGCCGCCGAAAACTTATTGTCGCTGTTAAAAGGCAATGCGGTGGCCGATGTCAGCGCCACGCCTTCCCGCTTAATCAAACGCGCCAGCACCTGACCGTGACATTTTCGGCTCAGGCTTCTAAACTTGCGCTGTTTTCGTTTAAGGAGCCTGACAATATGAGCGCAACGCCGCGTACCCCGTTAACTCTGCCTGATGGCGCCGACAAACTGCTGCTGCACTCCTGCTGTGCGCCCTGTTCAGGTGAAGTGATGGAAGCGATTCAGGCTTCCGGCATTAATTACACTATTTTTTTCTACAACCCCAATATCCATCCGCAGAAAGAGTATCTGCTGCGCAAAGAGGAGAATATCCGCTTTGCTGAGCAACACGGCGTGCCTTTTGTTGATGCCGACTACGATACCGATAACTGGTTTGCACGTGCCAAAGGCATGGAATGGGAGCCGGAGCGCGGCGTGCGCTGCACGATGTGCTTTGATATGCGTTTCGAGCGCACCGCGCTGTACGCCTGGGAACACGGTTTTTCGGTGATCTCCAGCTCACTGGGTATTTCGCGCTGGAAAAACATGCAACAGATTAACGACTGCGGACAACGCGCCGCCGCGCCCTACCCCGATATGGTTTACTGGGACTATAACTGGCGCAAGCAGGGTGGCTCCTCACGGATGATTGAGATCAGCAAACGCGAACGCTTTTACCAGCAGGAGTATTGCGGCTGTGTCTACTCATTGCGCGACAGCAATCTGCATCGCAAATCACAGGGTCGCCCGCTGATTAAGCTGGGTGTGCTCTATTACGGTGATGAAGAGTAAACACGACGGGAAAGATAAAGGCCACCGGGTGGTGGTGGCCTGAGAGATCACAGAATACGACTTACTTTTTCTTCTTCTGCTTTTTCAGTAAAGCGCGAATCTGTTTTAATTCGCTGTTGCTCAACTGTACAGGCGTCTCTTCCACCGCTTCTTCGGCTTCCGCCGTATGCTGGCTGTCAACCGCCGGGTGCTCAATAACAAGCAGACTGGCTTGCAGCCGCTGGCTGACTTCCTGACTGACAGAAACTTGATTTTCCAGCGCCAGGTTTTTCAAAATCTCTTTCAACGCGGGATCGATTTTAATCGTTAAGCTAACGGTGCCGGTCATATCTGATTCTCCTGATGATATTCTTCAACACGGTAGCCTAAGCCGCTGTGGTTTAACACACTGTCACAAAAATTTAATATTTCAGTCCATCCGGAGCGAAATCGCGTAACACCGACTGATCCAGCTCACAGAGTTCACCCTGCAACTCGGCGCATAATTTGGCGACAAAGGTCACCATGAAATGCGCGTTATGCTGCGCCAGCCGCTTGCCCTCTGCGGTTTGCATGGTATCGGGCAGCGTAAACAGTTTTTTCTGAAAATGGTCCAGCGTCCAGCGGCTGTCATCCAGTTCACGTTGTTTGCCCAGAGGATCGCTGCTGTCGAATAACGGACGTCCCAGCGCGCCCGAGGTGTAGAATACCCGCGCCAGTCCTATCGCCCCCAGTGATTCCAGCCGGTCTGCATCCTGCACAATTTTCGCTTCCAGCGTCTGTGGCGTGACGCCAGCGCTAAAGCTATGCGCATGAACCGCGTGGGCGACTGCATCAATCAGGCTCGCCGGGAAATCCGGAAATTCATCCTGCAAAATGCGCCGCGTTTCCACCGCCGCCTGACTGGAAGCAAGATGGCGATCGGGATGATTTTTCGGCAGGTTAACCACGTCATGAAAGTAGCAGGCGGCCAGCACCACCAGCGGATTGGCCTCGCCGTCACGCATAATGCGCTGTGCGGTCTGCCAGACACGTTTCATATGCGCAACATCATGCGCCTTATCATCCTGCGGCCAGCTCTGGTGCAGCCAGTGTTCAAATCGTGATTGCCAGGTTTCGAGGGACATTGATGACATAGACTTCTCCCTGTGTGCTTTTATGACCTTTACAGTCGTTATCACTGTGCTGCCGATCAAGCGCACAGCCAGCTTATTCTGCTGCCGGTAATCCGTTTATAGTCGATGACTGATAACACTTTTATGACACGCAACGAACACCTTATGCAAGAGATGAAACTACACCCTTCAAAATGAGATCCTCATCAAGTTAAACCGCCGCAGACGGTTATCCACCCGCGCTGTCGCATAAATCAGTCGGTTCTCGCTCAGACTCATCTTCCGGAAAGGGAAAAAACATTAGAAAAGATTACGATGATATGAGATAAGTCTTAAATAGTACCGTTTGATATTATCTCTGGTAAATCGATTACACTTAAGTAATGCGTAAACTCAAATAATCAGTCTTAAGTGATTCCCATACAGCAATTATTGCCATAATATTTCATTAAATCAGTAATCTATGCACCCGATCTTCAACCCGGCAGGTTGACAGTTCAGTGCCAGCTATTGTCGCAGTTAAGGGGTATCCTGGTTGTCGATAAAAAGATGCCTTTTCACTGCAGCATTTGATTAGCTGCTCTCATCATTGCTTGCTCAATGCCAGGATCTTTTGCAAAAGTGATGTTTAGAATGGTCTGGCTGCCGATAACTATAGTGATGACCGGGAATTTCAATAATAAGTACAATGAGGTAATTCATGAAAGAGCGGCCAATTCTTTTTTCTGACCAACGAGTTCGCGCTCTGTTAACAGGACAACAGACTCAGACACGCCGGATAATGAAATCGCTGGCATTCACGCCAGGCCAGGATAACCACGAAGGTTGCTACGGTTTTGACGTTATCAGCAACCAGATGCGCGGGCGTCATGTGATGGAGATGTCCGACCTCAGTTATCAATGTCCGTTTGGCCAGCCTGGCGACCGGTTGTGGGTACGCGAAACCTGGCGCGGACCGGTGGTGCCTAAAGAGCAGATGGCCGATTACGCCAAATCGCCTGAGGCTTATCGCAGCACACGCTATTGCCAGTATCGCGCCGACAGCAGTGAGCTGGGATCATCGCTGGATGAAGATAACGAACAGTCCGGCTGGCAGACCGCCATTCATATGCCGCGCTGGGCCAGCCGGATTAACCTGCAGATCACCGGGGTGCGGGCGCAGAAAATCCAGGATATCAGCGACGACGATATTATGGCGGAAGGGGTGCAAACTGACTCGCACTTTCTTAACAACTTCTTCACCCTGAAAAACGACTCAGTGGCGCCAAAAGAGGCCTATATGAAAGCCTGGGAAAAGCAGTATGGCGGCACCAGCTGGGAAGTGAATCCGTGGGTGTGGGTGATCGAATTTAGTCGCATCTGACACCACGCTGACGCCGGGATTATCGTCGTTTTTTGTTCACATTGCGGCGTTAATCACAGACATTTATAGCAGTAAGTGGTTGAATAATCGCACTCAATTCCGCTTCCTCTCAGGATGGAATGCTGCGATCCCTCGCCATGCTGACTAGTTATCTCTGCTGCTGATGGTGATAATTATTGCGGTCAGGCCCGGGCTGCGGCATGTTAGTAACAGCTGCAGGCGGGCAACCACAGTGAGCAGAATAATGATTAAATGGCCGTGGAAAGCAAATACCGAAGAGTCCCTCTCATCACTCCCCTGGCAACGCGCGCTGGCGGTGCCGATCTTCGCCCCACTCTCTGCGGCGGACCAACAAGCGCTGCAAAAAATGGCCGCGCGTTTTCTGCAACAAAAACGCCTGGTGCCACTGCAAAACTTCGTACCTGAACCGCTCAGCGTCGCCCGTATTGCCCTGCTGTTCTGCCTGCCGGTATTAAAGCTGGGGCTGGAGTGGCTGGATGGCTTTTATGAAGTGATGATCTATCCTGGCCCGTTTGTGGTTGACGATGAGTGGCAGGATGATTTTGGCCTGGTGCACAGCGAACGTATGGTGCAATCCGGCCAGAGCTGGCAGCAGGGACCGATTGTGCTGAACTGGCTTGATATTCAGGACTCTTTCGACCTCTCCGGTTTTAACCTGATTGTGCATGAAGTGGCGCATAAACTGGACGCGCGCGGCAGCGGCCACGCCAATGGCATCCCGCCGATTGCGCTGCGCGATGTCTCCGCCTGGGAGCTGGATATCCGCCTGGCGATGGAAAACATTCAGGAAGAGATCGATCTGGTGGGCGAGAACGCTGCCACCATTGATGCTTATGCCGCCAGCGATCCGGCAGAGTGTTTTGCGGTGTTATCAGAGTACTTTTTCAGCGCGCCGGAATTACTGCATGAACGTTTCCCGTCGCTTTATCTGCGCTTCTCGCGCTTTTATGGGCAGGATCCGTTAAAACGCGTCGAAAGCTGGCAGCAGCGGCGTGACAATGACGCAGCTGTTCATTAAGCGATCGCCTTGCTGAAAACGCAGCCAGTTGAAAGCTAAATGTTTTTTAGCTGTTGACAGTCTGACGGCCACTCGCTAATATTCGCCCCGTTCCAACGATTCCTCTGTAGTTCAGTCGGTAGAACGGCGGACTGTTAATCCGTATGTCACTGGTTCGAGTCCAGTCAGAGGAGCCATACATAGAAAAGCCCGCTTAAGGAAACTTAAGCGGGCTTTTTGCTGTCTGGGGCTTGATGGGGATGAAAGGAGCGGATGTTTTTTGCTGTTCAGGGCGCATTGTCGTCAGCGAAACTGACAATATTGCTCCCTGAAGCTCATCAGAAAATAATGCCCTGGCGCATAAAATGGCCTTTAGCGTTATTCATTGCCCCACTGATTCAGGAACGTCGCTATCTCATCAATACGCTGCTCGCCGATAGCCGCTTCAGCAGCCATCTCTTTCTGCGCATTCTCACTGATTTCTTCGTTATTCATTAAGCGGGTGATTAACAGCTGGAAGTAGCGCGCCAGCGGTTCACGTTCTGCCTCACTCACCGGCTCTGCTGATTCCTTCGTGTACTCATCCACGATATCAAAAAATTTAAGCGGTACTTCGTTGTTCATAAATAGCCCCACAAGGTTTAACGTCCAGGTCAGTGACTGCCTGCATCTTCAGGCCTGGATAATGTCATGCTTATTGCGTTTTTTCTGTCATCTGCCGGAAGGTAGTGTACTGCGCAATTGCATCTGATCTGACAGCTTTTCGCATTTTACTCGATCACCCGTTCGCAAACTACCCGATTGCTCCCGGGCAATTGTGATGCGATAACCCACTGAATCAAAAGTTAATCATAGAGGTTTTCTTAGTGACTGGCCACCGGGCCAATCTTGTGAAATTTACCAGTAAAAAAATCAACATCGTCTTCGTCTGTCATTTTTCCTTCTGTTCCGTTATGGGATATATTGGCAGCACTATTGTGAAATTATATCTTTTTAACAGGTAACATCGGCCATGGCTCTGATTCCCAAAAATTACATGCGGCTGGAAAGCGGCTACCGTGAGAAAGCACTAAAAATCTACCCGTGGGTATGTGGGCGCTGCTCGCGTGAGTTTGTTTATTCAAACCTGCGCGAGTTAACCGTCCACCATATCGATCACGACCATACCAATAACCCGGAAGATGGCAGTAACTGGGAGTTGTTGTGTCTCTATTGTCATGACCACGAACATTCAAAGTACACTGAAGCTGACCAGTACGGCACTCGCGTTGTGGCGGGTGAAGATGCGCAAAAAGATGTTGGTGCAGCAACCTGGAATCCCTTTGCCGATTTAAAGTCGAGGCTTAACAAGAAGCAGTAACATCAGAAAAGCCCGCTTCTGACACACTGCTGGAATCAAACGGAAATTAATGTACCCTGTCGTACTCACATACTCGTTTATGGGTTCAGAAAATGACTTTCTCCACCATTGAAGATGTCAGAAGTCGCATCGATCAGATTGATAGCGAGCTGGTCAAAATCATTGCTCAACGTGCCGAATGTGTTAAAGCTGCCGCTGCGTTCAAAGCTGATCACTTGGCCGTTCGTGCCCCGGATCGCGTGCAACAGGTCATCGACAAGGTACGTGAGAAAGCAGCTGAAGCAGGACTTCCCGAAGTGATTATCGAAAAAGTCTACCGGACTATGACAGATGCGTTTATCGAGTATGAGCTTGAGCAACATGGCCAGCTGCGACAGGAAAAACGTTGACATATCGTGCGACAACATTCCATTTAGTTTCTCCCGGTTACCGCCAATAAACCAGTCGCTTATATTGGTGAGAGTAAACTGGCTGAAGAGGTCCCGACACACTCAGCTTGCAGCCGAACGTCGGTCCATCACTTCTTTCACATAGTGCTCAATAGCAATATGATTCTCGCGGCTCACTCGCGCAATAAACGCCTGGAGAACGTCGGACGTGGAGTGAAGCGTATCCGCGACAAGGCTATCGAAATCGCTTTGCGTAAAGCGGTCATTGCCCCGCAGCGTCGAACGCTGAAGCAGTGTATGGGCAGTGGTTTCGAGAACGGCGCGCCTGTAGTCATCGGCAAGCAGGACATCCACATCGGCCTGACAAATTTCAAATGTGAAGCTGAAGCTGGCAAACCCGGAGTCGACAGGCAGATCGTAGGTCAACCGCTCGCCTGACTGCTCAACATAAGGTTCATATCCGTCACCCATTAGCCGTACTGGTTGCATATCGATCCCCTCTCCTTTCAGCCGTTGACTATACACAGAGACACACACGGATGCCCTTCTTATAAAGCTAAGGGGCGCTGGCGTTAACGCCGGTCAGTTAGCATAACCGGCGTTATGCTGATAACGGTTCAGTCAGGCCTGTTTACAGGGTTTCAAGGAAATCACCCAGCGCTGATGTAACCTCATCAATCCGCGGTTCACAGCGCCGGTAATACGTCCACTTACCCACTTTGCTGGCTTCAAGCAGCCCGGCATCCTGCAGAACTTTCAGGCATAGCGATGTAGCGGGCTGAGAAAGCCCGGCTTTATCCTGAATCAGGCTGGCGCAAACCCCATACATATCGTAGTCATAGAGCTGGGTATAGCCTGTAAACGCTTCGCCCGGATTTTTCAGCCATTTCAATACTGACAGACGGGTTGGGTTGGACAGTAATTTCATGGCATTTTCAGGCGACATGCAGCCTCACAAGGATCAGGAATGGTAAACAGGATAGTCAGTATATCCTTTACGGGTTCCACCATACAGCGAAGCGCTATCTACGGGGTTCAGACTGGCATGGTGTCTGAATCTCGCTGGCAAGTCCGGGTTTGCAATAAAGGTGCGACCAAAGCCAAATAAATCTCCCCATCCCCTGCTCAGCACATACTCAGCTTTCTCCCGGGTATATCGTCCTGAATACATAATGGGGGATCGGAATGCCTCGCGCAGCGCAATGCGAAAATCTTCAGGCATCTCCGGGCTATTGTCCCAGTCAGCCTCGGCAATCGAAAGGTAGCCGATGTTGCGTTCATTTAACATTTGCGCAGCGGCAATATAGGTCGCATGCGGATCGCTTTCTACCAGCCCCAGATAAACGCGCTCCTCATCAGTGCTGGTAAACAGTGGCGCAAAGCGGACGCCAACTTTATCGCTGCCGAAAACAGAACTCACTGCAACAATAATTTCCTGCAGAAAACGCAGTCTGTTTGCTAAACAACCACCATATTGATCGGTACGGAAGTTGGTGTGTTCAGAGATAAACTGGTTAATAAGATAGCCATTTGCCGAGTGCAGCTCTACACCATCAAACCCCGCTTCTTTAGCATTTTCTGCCGCCTGCCGGTAGAGCTCGACGATATCTTTAACTTCCCCGGTGCGCAATTCCCGTGGCATGCTCGGTGAGGTCAGCATCCCTGCAGCTGGTCCGGTTTCGATAAATACGCGGACACCTTCAGCAGCAATGGCAGAAGGTGCAACCGGCGCTTGTTTTTCCGGTTGCAGCTCATTGTGAGAAACGCGGCCAACATGCCAGAGCTGGCAGAAAATAACCCCACCCTGCTGATGAACAGCCTCGGTAACTTTTTTCCAGCCGGTGATCTGTTGCTTACTGTGAATACCCGGCGTCCAGGCATAACCCTGGCCCCGTGGCTCAATCTGTGTGCCTTCGGTAACCATAAATCCGGCGCTGGCACGTTGACGATAATACTCCACCATCATTTCACCCGGAATATTGCCAGGTTGTTCGCTGCGACAACGTGTCAGCGGAGGAAGAGCAATACGATTACGTAGGGTGAATTCTCCAAGCTGAAGTGGGGTGAAGAGGGTTTTCTGGCTCATAAAAATCGTTGTCCGTGATGTAAAAGAAGTGGTTATTATATTTATACATTTAAATACGTAAATGTTTAATTGAGATGGAAACAAATCAAAATTTAAAAATGATTTAATATCAATTAGATACAATAAAATCAGGCAATCCTCGCTGAGGCATATCCTGTACAGCCAGCTTATGTATCAGTAAAAAGCGCAAATTAACCTGTTAAAATTTTATTCGTCCGTGCGCTTCCCATTTAGCCGTAAATATGGCAAATTCCAGGAAACGATCGTTTCCTAAATGGTGAGAATGATGTCAAAGCAACCACGGACAGTCAGTGAGCGTGGACGTCCCCGTCAGTTTGATGCCGATGCTGCGCTTGATCTCGCCATGCTGGTATTTCGTGAAAAAGGTTACCACAACGCCTCGATCAGCGATCTCAGTGAAGCCATGCAGCTCACCGTCGGCAGTATCTATAAAGCCTTTCACGACAAACGTGGCCTGTTTTTGCAGGTGTTTGCGCGCTATACCTCGCTGCGCAATCAGGCGCTACGCCAGCGGCTGGCGCAACAGGCTAATGGTCGGGCAAGGATCGCCGAACTGCTGCGCTTCTATCTTGAATCTGCCAGTGATATTGAAGGGCGGCGCGGCTGCCTGGTGGTTGGCAGCGCCATCGAATTGCAGCAGCTCGATGCTGAACTTGCCGGACTGGTGCGTGCTGCGCTTCAGCGTAATCAGCAATCTATCCGGCAACTGATTGCACAGGGTCAGCAGGATGGCTCGGTTAATCCGCAACATGATGCTGAAGCGCTGGGCGGCGTGCTGCTGTGTCTGATACTGGGTATGCGGGTGGCAGGAAAGATGCAGGACTTACCGGCACACAATCGGCTGATAGTTACCGCACTCACACTGCTCGATTAAATTTTTTATCCATTTAGGAAACGATCACTTCCCAAATAACTGGAGGTTTAAATGTCTGACAATGCAATCGCACAATCCTGGTCACAACCGGTCGCCAGCATACCTGGCTTTGCGCATTATTACGAGACGGTAGAGGGCGTTCGCCTGCATTACGTCAGCGGCGGCAACCCGCAGGGTGAAGTATTGCTGCTGCTGGCGGGCTTTCCGCAAAGCTGGTACGCATGGCATCAGGTAATGACCCTGCTGGCCGATCGTTATCTGATCATCGCACCGGATCTGCCGGGACAAGGCGACTCCGACAAGCCGCAATCCGGCTACGATACCCAGGCGCTGGCGGAGAAGGTGCAGGGGCTGATGCAAAAACTGGCGATTAAGCGCTATTACCTCGCCGCCCATGATGTGGGCGCGTGGGTGGCCTGGCCTTACGCTATGCGCTATAGCCAGCAGGTCATCAAGCTGGCGCTGCTCGATGCTGGCATTCCGGGCATAACTCTGCCAGATGCCTTACCTGCCACGCCGGATAAGGCATGGAAAACCTGGCACTTCGCTTTCCATCTGTTACCCGATCTGCCGGAAGCCTTAATAACCGGCCGTGAAGAGATTTATCTGGAGTGGTTCCTGCGGCGCAAAACCGCCAGTCCAATGGCCTTCAGCGCCGCTGATATCGCGGAATATATACGGCTGTTAAAACAGAACGGCGCACTGCGTGCCGGACTGGCTCCCTACCGCGAGGTGACGACGTCTGCTGCGCAGAATCGGGCGCTGCTTGAAGCGGGCAAACTTGCGCTGCCAGTGCTGGCGATCAGCGCCGATCAGGGTTCCATCGCCGATATGGCTGCGCCGCTGCGCCAGTTTGCTGATAACGTCAGCGGCATCACCATCGCGCATAGCGGTCATTTTATCCCGGATGAACAACCTGCGACGCTGACTGCGGCGCTGGCGAAGTTTTTCCGTTAGCGAGCAATGTCGGTGATAGTGGCCGGTAAAAGTAAAATGACGCAAACAGATGTCACCGGAAGCACCTCATCAGGAATTTCATCAGTAAGCCGGCCGCTTTATATTAAAAAAAAGCAGATCCCCCGGGCAGCTGCTTTTTTACTTTACGGGTTATGAAAAATTCATCGTTAAAGTCGCATTAACCTTGCGCACTTCAGGCGCCGCCCCCTCTTTAATGGTGGCTTTAATCACTGGCGTAACGGTTTTACTCTCGCCATTGATTTTTCCTGCCGGATATTTTTGCTCGCCATCAGCCAGCCACTCGTTGCCTTCCTGAGCCGGGACATCACTGCCATACAGCATTTGCAGCGTCAGGTTATCATCTTCAAGCAGATGTCCATGCGCATCATGCGCATCGCTGGTCAGCGTCAGGGATACATCCGGGATAAACTGAAACTGATCGGCTCGTTCACAGGTCAGTTCTACCGGCAGCGCCACCCTCGACTGCGGATTTTTCCTGGATACGGCTGGCACCTTAATGGTCGCAGGCACCGTTATCGAACAGCTGGGTCGTGGCACCTCAATGGTGACAATCAGTTTTGCTATCAGTTTATCTTTGATTGAGACCGGGTAATATTCCGTACCAAGCAGATTGCATTCATACACCTGGCGTTTAGAGATTATCTCCTCCGATCTTTTCCTGGTAATGGTTATCCATGCGCTGGTCTGGAATTGCGCCTCACCCGGTTTCAACTGATAACTGTCATGTACCTCTGGCAAATCGCGTAATCCGATGAGTTGCACATCAAAACCGGACGAACCGCCCTGTGCTTTGCAGCCAGCCCACTGCACCTCAACGCTGGCGGACTGGCCAGCCAGTATTGACTCATCAACCCGAACGATTATCTTTTCATCCAGCTCAACCTTTTCATGATTAATATATCGTTTAAAATTCGTTTCATTAATATGCAGCTGCGTCTCCGGAACCGCGCCAAAAGCCAGAAAGGAGAGGCTTGCAAGGAGTGCGCCCACTATTACTTTTATCATGATTTCATCTCTCAAATAATAACCTGAGCACACCCCTTGATTAACGCCTTGGGGAATACGCCTGATACCTTTACCGTTTTCTTATTCGTAGTTAATTTGCATAGTAACAACGCTTTTTACATTACCCGCCGTGACAGTAGCAGCGCTGCTTTGTTCCAGTTTGGCGGTAAAATCCATATCCACCTTATGGCCAGTCACTTTATATATCACCGGCGTGGCGCCATTGGGGGTTATCTTTTTATTCTGCCCTTCGCCGCCATACAGCAGAATTGCTACGCCGCCAGCACCACCCGATTCAGTACTCAGTGTATTGGCGAAAGCATCAGCATCCCCCGAATCCACCATTCCATTGGCGATCACAGTCACCTGAGAGGCAGCATCACCACAATCTTTCAGCTTTAAGGTGAAAGGTTTAGTCAGCACCACCTTTCCTTTACCGTTAAAATCATGCTGCGAGGCTTTGCCCATCTGTACATTAACGTCTGAACTTCCCCATTCCGGCGTACAGGTATTATCAGCGACTTCCGCCGTAATATTTACCGTGGCGCTTTCCGACGCTGCCTGTGTATTCAGGGAGACAGTAAACAGAGCGACAACCACAGAAGCCAGAGCCGCCATTTTATTGGTGATTAAAGACATCGATATTTCCTTTTTTGCTAAGAGGTAGTTATTACCTCGGTAGATTAATAAAAATATTACTTACAGGTTTCCTGAATCTGAATTAACGACTGATGCAGGTTATTTTCATTTAACTGGTAATGCGCGGCACATTGCTGGCCCGTTTCATTACCCCATTTTGCGCTGATAATGCCTTTGGCCGGCAGACCAGATAAATAGACCTGCCCCTCATCCCCCACCAGACCGCTGCTGGCGGCGTCACCGGCGTTAACGGTGGCGCCAAAAGGAACCGGCTTGCCGTTATATAACAGTGTCACCAGCGCACGAACGCCGGTATGGGCGCTGAAGTCAGCACGCACCAGAGCTCCACGCGTCGGAATAACGCGGGTCACCGCATCATCAATATCGACATTGTCATCCAGGTGACTGACATCCAGCGTAACCCGGTTCTCGCGGTATACACTGGCATAAGGCACCACGGTGTACCCCCGCCAGTCGGTGTGGATCCCGGTTTCATTTTCGACCGGCACCCCCGCCGCGCCTGGCACTGCAACTAATACATTGGTGTTGCCCAGTGGCTGCCCCAGCGTTACTCCGCTGCCGGTAGCGACTATCCCGCCGGAAGCGCCGTAACGCAGCTGGCGATAACCATTGCTGATGCCATAACCCGCAGCAACGTTGCCATAAGTACCTTTGTAATCCAGGCTGACGTCGCCATTTGTCCCTTCACGCTGTCCGTAACCCTGCGACACACTCCAGTTCAGATTATTTTCTTCCAGCGCCGTCCCACTAAGTCCCGTCTGCTGATTAAGATTACCGCCTCCGTCACGACTGGTGGTGGAGGTCGCCCAGATCTGATGCTGCTTGCTGCTGTCCTGCGCCGGACCAAACGTGAGCGGCACCGAGAGCGAAAACAGCACCGCTTTATCGGGCTGCGGCTGCCCGCCCTGCTGGCTGTAGCTGTACGCCAGCGTATAGCTGACACTGCCCCAGTGGCTGCTAAAACCGGCCTGCAACGTGTTCGTCGCCGCCGCGTTACGCCAGTATGTCTGGCGACTGCCAGTGACCGTTAACGAACCCAGCTCGCCAACTTGCTGGGAAATATTGACCTGAACACGTTCACGCTTGCTGCTGTGCAGGTTGTCATATTCACCACTATTCGGCTTCAGCGCCGTCTCTTCCAGCGTATGGAATCCCTGGGTTGAGTAACGATAGCCCGCCAGTTGCAGCGTGGTGCCGGTAGACGCCAGCGTCCGGCCATACAGAAAACGCAGCGACTGACCACCCTGCCGCGAATCATCCGCCAGGGTACTGTTCGCCTGGGTCACATCAGCGGATAACGCGCCCAATACCTCAAGATTAATTCCCGCGCCCAGCGCCAGCGCCTGATACCTTTCAGCCAGCTGGACACCGCCATAGGCAGTAATATTGTGCGGCAGTCCCCACAACAACGTGCCCTGCACAAATGACGGCGTGGCATAATTGTCGCCGCTCCGGCGATATTCTCCTGCAGTCAGCGCATAACGAATATGCCCCTGCCGTTGCAACACCGGAATCGATGCGTACGGAATGGTATATACCCGTACCGAGCCATCGGCTTCCTTCACTTCCAGCTCAAGATCGCCACCAGTTGACACCGGAAACAGATCGTTAATCACAAAAGCGCCGGGGGCGACAAACGTCCGGTAAATCACATTCCCCTGCTGCAGAACGCTGACCTGAGCATTGCTCCTGGCGATGCCTTTGATCTCCGGCGCGTAGCCGCGCTGGGTATCCGGATACATATTGTCATCCGTGGCCAGCTCAGCACCCCGATACGAAACCGCATCGAAAACCTCACTGCTGGTGCTGCTTTCACCGATTGTCAGTTCACTACGCAACGGGATAATCGTCCGCTGAACCGAGGTACTCAGATGCTGCCAGCCACTGTGATATCCGTCGCGACTTTCGTAATCGCTCCAGGTGCTGTTATCCCGCAGACGCCACGGCCCGAGGTTAATGCCGCTGTTCAGATTCAGGTAGTGGCTGCTATTGCCATAACGGCCAGCGTTTTCACTGCCACTAAACTGATAGCTGAGCAGCGCGGCATTAACGCCTTCATCCCAGCGTTCCGGCGCTATCCAGTCGTGCGGCTGAGTTTGCATCGCTGCCTGCGGCATGCTGATATCCAGCCGCATCTTGCTAAAATCAAATGCCGTATAAGCACCCGGAATATCTTTCCCCAGTACGACACAATAATCATCCGCCCGCGAACTCAGCGCGGCAAAGGCAGAAGTATTTACCCCTGTCGCCGCCAGATCTTTTATTGTCAGGCAGGCGACCAGACCGGTGGCATCATGGACCTCTGCGCTATTTTGCGCGGGCATAAAACGCACGACCCGGCTGGCGGCATTATTGCCATTTACATAGATATCGACCGGATAAGCACCCGCCAGCTGAGTCCCTTCGCGTTCAAACTGCGACAGGTCGGAGACTGAATCAGCATTACCGTCAATCATTGATGGATCAAAATGTAACTTCGCCATGGCAGAAATCGGAAACAGCAATATCAGCGACCTGGCCATCAGCGATAAAGAAAAACGTGAACAGATCAATTTATATTAACTCATGCATTATTGATGGCAGATTTAATTCCGCCAGCTAATTAAATAACTGCGTTATTTTATCTCTTTCGTTTCCGCTTTTGTGACCGCACCATGATCACTGATCGTACTGAATGTTATTGATCTGGCGCTGCCTGGCGGTAATAGCATCAGTGCATGGCTTTTCGGCGCGACCATAATATCTTTAAGCCCTTTACCCTCGTACACTATGCGCGTCAGGGTAATATAATAAGGGGTTGGGTTATCAATATTCAGCTGATTACCCTCATGCTGAAAGCGGAGATAACCTGGCGCTTTATCTGCCTCGGGCGCCAGCCCGGCAGGCCGTACAAACAGCTTGATACGGCTGGCGGTGGCAATCTGCAACACACTCTTATTCGCGCCGCTGGCCTCATCCACTGACGGAATCGCCTTGACTATAAAGTAATACAGCGATTCTCTGTCCTGCGGTAAATTGCCATTAAGCTGCATCAGGCGCAGGATATTTTCATTCTTCGGTCCGCTAAGATATAACGGCGGCGTCACCACAAAATCTTTACTTTTTTTACCGATTGCATCTTCTGTCCAGGACTGCACCAGAAAAGAGTCCGTAGCAGAGGTATTGCTGACCGTGATATTTTCCTGTTTTGCATGCAGGGGATAAACAATCCGGGTTCCCTGAACAGATATGCCACCCTCTGCTAAAGATGAAAATGCGGTTATATATGATGCCGCAATACCCAGCGCAATCAGTACCTTTTTATTAAAAGTAATAGTCATAATCCCCCCACCATTGGTAAATACGAATTAACGTTATTATATTAACCATAAGATTGCTGGCGTCTGCTATCTTGATTACAAGATTATCTGTAGCTGAATCACAGCCAGCCGTCAGGTACAGACAGAATATTCATTCTGCAGCCAGTGCCGAATCTTTATTTAAATAAGAAATTACTCAATTTCGATGCAGAGGATTATAAGCCAGCGTTGCGGAAAATTGATATACCCCGCTAAGACAAAACCCTTAAAATCAGACTGGTCAGATAAATCAGCCCATTCCAGTTTTCGGCTTATTGTCCGGGGGTATTAAAGAAGTGATATAGCAATGTCTTTATCTGGCGATAAAGACATAATGAATATAACGCGCTGATGGTAATAGCATTAAAGCGGCTGACGTTTCAATAAACGCCCTTGCCGGCCTTTCACCTCGCCATCCTCATAACTCACTACCCCGTTAACCACCACCAGATCGATACCCGGCGCTTGTCGGCAGGGATCGCTGTAAGTCGCCACATCTTCAATCCGCGCCATATCCACCAGGGTTAAATCGGCAAAGGCGCCTTCGCGCACCGCGCCGCGATCGTGCAGGCGAAAACGCGCGGCCGACATGCCGGTCATCTTGCGCACCGCTTCGGCGAGGCTGAACAGTTGCAGATCACGACAGTAGTGCGCCAGCACGCGCGGGAATGTCCCCCACAGCCGGGGGTGAGGATTAGGATCGGATGGCAAACCATCCGAACCAATCATCGCCAGCGGATGCGCGAGGATCGTGCGCACATCGTCCTCATTCATCATCGAATAAATCGCCCCGGCCGGGCGCAGGCGCTCAGTCGCCTGCCACTGATCTACCCCCCATTGCGCGGCAATCTCCTGCAGCGTCTGTCTGGCCATTTCCGGATGCGGCTCCGACCAGGTGATATAAATCTCCATCTGCCCGTCGACACGCCAGGCGTCAAGGGTGGTGGAGCTGCGCGAGTAGGGATAACAATCGCAGTTACATGACTGCTCGCTGGCGGCTTTTTCCAGCGCCGCCAGCGCCAGTGACGCACGACCCCAGTTACCCGCCCCTGCGCATTTCAGATGGGAGATCACCAGATCCGCCCCGGCATGGCGGGCGGTAGTAAACGACTCATCCAGCGACGCCAGCAGACCGTCATGTTCGTTACGCATATGGGTGGTGTACAGCGCACCCTCTGCGCCAATAATATCCACCAGCGGCTGCATCTCCGACGCTGGCGCCTGTTTCGCATTAGTATACGCCAGCCCGGAACTAAGACCGATAGCGCCGTCATCAAGCGCGCCCTGTAACGCCACGCACATTTGCGCCAGCTCCTCTGCCGTCGCCGGGCGATCAAATTGCGCCATCACATTCGCCCGCAGCGCGGTATGGCCGATCAATGCCGCCACATTGACACTGGGGCAGGCGCGCTCAACCGCATCGGCATAGTGCTGAAAGGTGGGATAGATAAAGGCCTCCTGCGCGCCCAGCAGATTTAGCGGATCCGGCGGCGGGCCTGATAAACTCACCGGCGAGGCGCTGATGCCGCAATTGCCGACAATCACTGTAGTCACGCCCTGCGAAATCTTCGCCAGCATCTGCGGCTGATCAATCAGCGTGGTATCGTCATGGGTGTGAACATCAATAAAACCCGGCATCAGGCAACGTCCGTTGCCCTCGATCACCCGCTGAGCGCGCTGATCGGCCAGATTACCGATAGCGGCAATACGGTCGCCACTGATTGCCACGTCCGCGACATAGGGTTCAGCGCCGCTGCCATCCACCACCGTGACGGCATGAAACAGTAAATCAAACGCCATATTCAGATCCTCCGTCCGGCAGCGAAATCCCAGCCTTTGCCAGGCACCGCATCCATCAGTTGTTGGGTATAGGGATGTTGCGGCGCCCCCAGCACATCGCTTGCCGCGCCATACTCAATCACTTCGCCGTGCTGCATTACCAGCACGTCGTCGCACAGCTGCGCCGCCACCCGCAAATCATGGGTAATAAACAAAATCGCGATACCCAGCCGGTTTTGAATCTCCTCCAGCAGTTGCAGCACTTGCGCCTGTACCGAGACGTCGAGCGCCGACACTGCTTCATCGGCGACAATCACATCCGGCTCCATTGCCAGCGCCCGGGCGATGGCGATACGTTGCCGCTGGCCACCAGAGAACTGATGCGGAAAACGGTCGATGGCATCAGCTGGCAGCCCGACCAGCTCCAGCAGCTGCTGACCACGGGCCCAGGCCTGCGCCCAGGAGACGCCGTGGTTCATCGGGCCTTCAACTAAGCTGTTGCCAATACTGATACGCGGATTAAGCGAACGGTTGGGGTCCTGGAAGATCATCTGAATGCGTTTGCGATGCGGCTTCAGTCCGGCGCTGGAAAGCTCCGAAATATCGTTGCCGGTGATACGTATCGCGCCTGCGTCAGGCATCAGCAGACGCATCACACAGCGCGCCATCGTCGATTTGCCAGAGCCGCTTTCGCCGACAATGCCCAGTGTGCGGCCACGCTTCAGGCTGAAGGTCACATCATGCAGCGCACGCGTACCTTCACGCCGCTTGCCGAACCAGTTAAGCCCGCCCCCTTTCGGCGGATAGATTTTTCCCAGTTCCACCACATCCAGCACCACCTGGGCGCTAATCGGCTTGCGCGCAGGCCGCGGCGTCAGGCCAGGCACAGCGGCCAGCAGGGCTTTGGTATAATCCTCGAGCGGTTGCGACAGCACCTGTTGCAGCTCGCCGGATTCAACGATATTCCCCTGGCGCATCACGCAGACGCGGTCAGCGATGTCGACCACCACCCCCATATCGTGGGTGATAAACAACACCGCAGTGCCATGCTTTTGCTGCAGTTCGCGGATCAGTTTGAGGATCTGCTGTTGCGTGGTCACATCCAGCGCGGTAGTTGGCTCATCGGCGATTAACAGACGAGGTTCAAGCACCAGCGCCATGGCGATCATAATGCGCTGCCGCTGACCGCCGCTCAGCTGATGCGGATAAGCGGCGTAAACCCGGGCGATATCCGGCAGATGCACCTGCTCCAGCGCATCCATTACACGCGCATGACGTTGCGCCGCGCTGAGGCCAGTGTGCGTTTGCAGCACTTCATCGATCTGCCTCCCTACCGTCAGCACCGGATTAAGCGCGGTCATCGGCTCCTGGAAAATCATCGCCATCCGGCTGCCGCGCAGTGCTTTCAGGCGTCGGTTGCTGACCTGCAACACATCTTCGCCATCCAGCATAATGCGCCCGCTGGTGACGCTGAGCGCACCTTTAGGCAGCAGGCCCAGCGTCGTCAGCGATGTCACCGACTTGCCCGAACCGCTTTCGCCGACCAGACACAGCGTCTCGCCAGCGCGAATGCTGAAGGAGATATCCTGCAAAATTGGTGCGCCCTGCGCAGTGCTCACCGACAGACGATCCACATGCAGAATATCGTTTTGCGCTTCGCTCATGCGCCACCTCTTTTCTTCAGTCGCGGATCGAGGGCATCGCTTACCGCATCGCCCAGCAGGTTAATCGATAAAATACACAGTGAGAGCACCAGACCCGGCCACAGCACCAGCGACGGCTTGAGCTGGAAGTAGAGGCGGCCTTCGGAAATAATATTGCCCCAGGTCGGAATTTCAGTGCCGATACCGGCGCCAAGAAATGACAGAATCGCTTCGGTCAGGATCGCCGACGCGCAGATATAGGTGCTCTGAACAATCAACGGCGCCAGCGTATTCGGCATCAGATGGCGGGTAAGCACCTTAAAGGTGGACGTACCCATTAATACCGCCGCCTCGACGTAAGGCTCTTCACGCGCCGACAGCACCCGTGAGCGCACCAGACGTACGACCTGCGGTATCTCCGGCACCATAATCGCCACCATCACCGTCCAGATGCCTGCGCTGCTCAGCGAAACGATAGCAATCGCCAGCAGGATGCCAGGTATCGCCATCAGGCCATCCATCACCCGCATCAGCAGCGCATCCAGTCCGCGAAAGTAGCCTGCCAGCAAGCCTAATGGCAGGCCAATGATTACGCTCATCGCCGTCACACCCAGCCCGACCATCAGCGAGATGCGCGCGCCATACACAATGCGTGAAAACAGATCGCGCCCGTAGGCGTCGGTACCCAGCCAGAACGTTTCTCCGGGCGGCTTCAGGCGAAACGCTGGCGACAGCGCCACCGGATCGTGACTGGCGATCCACGGGGCAAATAGCGCCATGCTGACAATCAGCAGCAGAATGACCAGCGCAATCGCCGACATCAGCGGGATGCGCGGCAGGGTGATAAAACGACGCCGCGGGGTCGGCAGCATCGCAGATACAGGTTTACTTATGCTCATGCCATACCCTCAATAACGAATGCGCGGATCGCTCAGCGCGTACGACAGATCGATCAGCAGATTGATGATCACATACACCCCGCTGGTCAGCAGGATCATGCCCTGAATCACCGGGTAGTCACGGGCCAGCACCGCATCGACAATCAGCCGCCCCAGTCCCGGGATATTGAACACACTTTCGGTCACCACCACGCCGGAGATCATCAGGGCGAAGCCGGTGCCAATCACCGTCAGAATCGGGATCATCGAATTGCGCAGCGCATGGCGGAACAGCACATGGATTTCCGACAATCCCTTGGCGCGGGCGGTGCGAATATAGTCTTCACCCAGCACTTCAAGCACGCTGGCGCGCGTCATACGCGCCACCAGTGCGATATAGACCGAGGACAGGGTCAATGCCGGTAAAATAATCCGCTGCGCAAACGGCCAGACGCCATTGCTGATGCTGCTAAATCCCTGTACCGGCAACCATTTCAGTTCAATGGCAAACAGCGTACTCAGCAGATATCCAATCACAAACACCGGCACCGAGAACCCCAGCACCGATGAGGACATCACCAGATTGTCGATCCAGCTGCCGTGTTTCCACGCCGCCAGCACCCCGAGCGGCACCGAAATCAGGATGGTGAAGCCAATTGCCACCAGCGCCAGACTCAGGGTCGGTTCAAGACGCTGACCAATCATGGTCAGCACCGGGGTCTGAGCCATCAGCGAGGTGCTGAAGTCGCCCTGCAACAGCTGTGAAATCCAGACAAAAAATTGCTGGTACAACGGCTGGTTCAGTCCCAGACTTTCACGGATTGCCGCCAGCTGATCTGGCGTCGCCATATCACCGGCAATAATCGCCGCCGGATCGCCCGGCGACAGTCGCAACAGCAAGAAGACAAACAGCGCCACCACCAGCATTACCGGGATTGCCGCCAGCACACGGCGAATAAAATAACCCAACACAGGCACCTCCTGAGGTCGTATTTAGCTGGCAATTAGTCGCTTTTCTCGACGTTCCAGAACACCGTAGAAGGCCCGGTCATCAAGTGGCTGATATGGTTGCTCCACGCCGCCACATCATAGAACTGCCCCAGCGGAATGTAGCTGACCTGGTCCATCGCGTGCTTCTGGATCTCAACCGCTATCTGTTTCTGTTTCGCCGCATCGGTAGCGGTAGCGAAATCGACTTTTAGCTGATTCATCTGAGGATCGGTCGGCCAGCCAAACCATGCGCCTTTACGTCCGCCACCATCGAGCATCGGATTAACCACCGGGTTCCAGATAGTTTCTGCATTCCAGTAAGTGAAGAACAGGTTCCAGCCGCCCTGTGACGGTGGATTCGGGTTGGCGCGGCGCGACACCAGCGTCTGCCAGTCCATCGGCTGCAAATCAACTTTGAAGCCCGCCTTACGCAGCGCCTGCGCCGCCACTACCGGTTGTGACGCCTGGCTCGGCACATCGGTCGGCTGCATAATCACCACCGGCGTACCGTCGTAACCAGCCTTTTTCAGCAGCGCTTTGGCGGCATCAAGATTACCGCCATTCAGCAGTGATTCGCCGCCCGCCTGGGTCTCCAGCGCCGTGCCACAGCCGAACACCGATGCACAGAGTTTGAAGTACTGCGGGTTACCGACCAGCGCGTCGAGTACATCTTTCTGATTCATCGCCAGCAATGCGGCGCGGCGGATATCCGGGTTATTAAATGGCGGATAGAGGAAATTCATGCGCCCGCCGGTCATCGAACCGAGCTTGCTCAGGGTACCGGACTTAAGGTTTGGATCGGCCTGCACCATCGGCAACAGGTCGATCGGCAGCTGTTCGATAAAGTCGACATCACCGGATGAGAGCGCATTAATCGCTGTCATGCGGTCCGGCATATTGACCCATTCAACGCGATCAACCTTCACTACTTTGCCGCCCGCGGTGCCGCTGGCTGGCTCTTTGCGCGGCACATATTGCTGGAATTTTTCGTAAACCACGCGGTTGCCGGGATCAAATTCGCTGGCGACAAACTTAAACGGGCCGGAACCGGTGTAATCGGTGATCATTTTGCCATCCGGCGTATTCGCTACCCGCTCCGGCATCATAAATGCCGCCACCGATGAAGGCTTCGCCAGTAGTTGCAGCACATAGCCGAAGGGTTTCGCCAGCTTCAGCGTGATGGTTTTATCATTGGTGGCGGTAATGCTGTCGGTGTACTTCATCATTAGCTGGCCGCCGACATCGTAGTGCGCCCAGCGTTTAAGCGAGGCGACGCAATCGGTGGCGGTCACCGGTTTACCGTCATGCCACAGCAGACCGTCACGCAGCGTAAAGGTGTAAGTCAGGCCATCGGGTGAAACGGTCCAGTCAGCCATTTGCGGCCTGGGGGTCAGGTTTTCATCCATGCCAATCAGGGTGTCATAAATCATATAACCGTGATTACGGGTGATCTGCGCGGTGGTGGCAATTGGATCCAGCACGCGCAACGATGAGGACATTACCGCATGCAGGGTTTTCTCCGCCGCCATCGCCGACGGGGCGGTGATGGCGGTGCTCAGGCCAATCGATAACAGACAGGCGATCAAAGAACGGGACGGATATAGTTTCACGCTTAACACTCCAGTAAAGAGCAATCCCTGGTGTCGGGAGTTGCGGTGTATGCAATGTAATAAGAGAACGCCGGATGCCTGAAACCGCGGCCTGCCGCCGTCAGGCAGTTAGCGCCAGCGCATGGTCGATATACAGCTGACGTAAACGCCGGGTCAGCGAGCCAGGCTTGCCGTCGCCGATGGCATGGTCATCGATGCTGACCACCGGATAAATAAACGAGGTGGATGAGGTAATAAAGGCTTCTGCGGCGTCCCTGACCTCATCCAGCGTGCAGCCGCGTTCTTCAAGACGCAGGCCATGCTCACTCAGCAATGCAATCAGCGCGCCGCGGGTGATACCGGGCAGCAGAGAGCGGGAAAGCTCACGCGTCACCACCACGCCGTCAGCGGTGACGATAAACGCATTGTTAGACGTGCCTTCGGTGATCAATCCCTCCTTCACCAGCCAGGCGTCGTCGGCGCCGCGTTGTCTCGCCTGCTCTTTCGCCAGACAGGCGTAAAGCAGTTGAGTGGTTTTAATGTCACAGCGCCCCCAGCGCAGATCCGGCAGGCTGATAACTTTTATCCCCTGCTCTGCCTGTGGGCTGGCGAGGATATTTTTCGCCTGGGTATAGAGCACCAGCGTTGGCGGCGTGCCCGCAGGCGGGAAAGCAAAGTTGCGGTCTTCAACGCCACGGCTCACTTGCAGATAGATCAGGCCCTCCTGCAGCTGGTTGTGGTCGATCAACGCCTGATGGATCGCCAGTAATTGATCGTTATCGACCGGCAAATCCAGCGCCATCTCGCCCAGCGAGCGGCGCAGGCGGGCAAGGTGCAGATCAAAATCCACCAGCTTGCCTTGCAGCACGGCGGTGACTTCATAGATGGCGTCGGCGAAGGTGAAACCACGGTCGAAGATCGAAATCTTCGCCTCAGTTTCCGCTATAAACTCACCATTCAGGTATACGGTACGCATAACGCGAACTCTCCAGGTTAAGGGCGTTCAACGCCAGTCTGGCGGGTGATAATGCCGTAGTGTTCAATGCGACGATGACGCGCAAAGTCGAAGATGGTGGTTTTGCCGAACTGGCACAGGTCCATATCGCAACGATGGGAAATCAGCTCATCGCCCTGCCCGCTGGCTCTGGCTACCACAAAACCGTTGGGATCAACGATCACGCTGCCGCCCATCAGGGGGAAACCATCCTCCACTCCGGCTTTCGCCACCCCCACTACCCAGGTAGCGTTCTGGTAAGCGCCCGCCTGCATACAGAGTTCAGAGTGGAACAGTCGCTTGGTTTCGCCTTCCCCGCGTTCCAGGGAATTGACTGAAGGGGTGTTGTAACCCAGCGTGATCAGCTCCACGCCCTGCAATCCCATCACACGGTAGGTTTCCGGCCAGCGGCGGTCGTTGCAGATGCACATGCCCATTACCGCGCCCTGGTTTTCCCAGGTCTGAAAACCGAGATCGCCGGGTTCGAAATAGCGTTTTTCCAGATGCTGGAAGTCACGATGGGGGTCGAATTCAACATGACCTGGCAGATGCACTTTGCGGTATTTACCAACGATATTGCCCTGGCGGTCGGTCATAATTGAGGTGTTATAGTGGTGTCCATCCGGGGTCAGCTCGGCATAACCAAAGGTGATGGCAATCCCGTGTTCGCGGGAAAAATCGAACAATGGCCGGGTCGCATCACTGGGCATTTCGCGCTCAAACCAGCTATCGACTTCGTGCTGATCTTCCATATACCAGCGGGGGAAAAACGTTGTCAGCGCCAGCTCAGGGAACACCACCAGTTCGCATCCCTGCTGACGCGCCTGCTCCAGTAACGCCAGCATCCGCTGCACCACACTTTCTCTTGAGTCGCTTTTTTGGATTGCACCCAACTGAGCGCCACCAATAACAATTTCGCGCATGCACTACTCTCCTCCACAAGGCCGACCCGGTGCCGGCTACCCTTTTGCATTGCTTAAGGTCATTGTGTGAGGTTCAGCGCCGTATGTCGTATACCAATATGTGGTCCTTGCTTAACCTGAAGTTAATCCATATTGAACAGGTGAAAACCGCTCGCGCTCAGCGCGCCGCGCAGATGTTCCACAAACCCCTGCGCAAACTGCGCCAGCGGTTCATGCCGCAAGTGCACCAGGCTGATGGTCAGACGCTCTTCGTTGAGGATCGGCAGTACCGCCATCCGTTCAGCCCCCGATGCACGGAAGGAGATCTCATCCACCACCGAAAAACCGGTGCCGTTTTTCACCAGTGCGCAGGCATGGTGCGGAGAATCAACATCAATACTCGGCCGGTAAGGCAATCCGACGCGTTCGAAAGCCTGCTTCATAAAGCTGTGGAACGGCGTATCAGCGGAATAACCGATAAACGGCACCTCCGCCAGCGCATCAGGCAGCTCGTGCGCGGGCACCCGGGTCAGCGGATGATCCGCCGGGCACACCACCATCACCCGGATATAACTCAGCGGCACAGCGCGCAGGTTGGGGTGCTCAATCGGAAACAGCGAGATGCCAAGGTCTGCCTGCTGGTCAAGCAACCGATCGCGTAACAGCATATGGCGCAGACATTCCAGGCTGACGAGAATCTTTTCATTGCACTGCCGGAAAGCACCAATCGCATCTGGCACCAGCTGATGCCCCAGACTGGGGCTGCTGGCAATCCGTAATACGCCGTGGCGCTGCTGGACCAGGTTATGCAGCGTGGTATTAACCCGCTGGATATCGCGGTATACCGATTCGACGTCACTGAACAGGCTGCGCGCCTCCGGTGATGGATAGAGCCGCCCCTTTACCCGTTCGAACAGCTGGAAGCCGATACGCGCCTCGGTGTGGGAGAGCATCCGGCTGACCGCGGGTTGGGAGACATACAGCAGTTGCGCGGCGCCGTTGATCGAACCGGTGATCATCACCGCGCGAAAGACTTCAATCTGACGCAGATTAAGCGACTGCATTCGATTTACCTCTGAAGAATGAGTGGGGTGCGCATAACGCTAAGCGCTTAACACCAGGTTATAGGGTGTTAGCAATTAGTATGCCAATGGCATCAGTGTCGCGAAAATTTCGCTGACAGCGAGGGAAGGCTCCGGTATTAATATCATTCGCCTTTTTTTACCGGAGCCTTTTACTGTGACCGTGCCACAAACCATCCTGCCTGTGTTTCTGTTGATTATTCTGGGTTATGTTCTGGCCCGCCGGGGGGCGCTCGATCCCCATGCCAACAAAGCGCTGGGCGGTCTGGCGTTTAAACTGTTTATGCCGATGGTTTTGTTTACCGGGATGGTTAACGCGCCGCTGCACGACGGTCTGAATATCAGGATCCTCGCCGCCTACTTTGTTCCGGCGCTATTGATTTTCGCGGTGGTCAACTTGCTTGCCCACCGCCGTATCGGGCATCCGACCCCTTTCGGCCTCACCGCCTCCTTCTCCAATAACGCCCTGATCGGTCTGGCGATGGTGGCAGGACTGTATGGCAACGCGGGGCTGGTATTGCTGTTTACCGTACTCGCCGTACATAGCCTGCTGCTGTTCAGCTTTCAGAGTCTGTATAGCAGCCTTGCTGGCAGTGAACCGTTTAAACCTGCGGTGCTGGTGACCAGCCTCGCCAATCCGATGATCGTCGGGCTGCTGCTGGGGGCGGCGGTTAATCTGTCAGGTCTGATGCTGCCGGACTGGAGTATGAAACTGGCGACCTGGCTGGCGCAGGCAGCGTTGCCCTGTGCGCTGATCGTGCTGGGAGCTAATCTCTCCGGCTATCGGCTGCGTCCCAATGCTTATGTGGCCGGCATCACCTTCGCCAAACTCGCCGCCATGCCACTGCTGGTGCTGCTGGTATGTATGGCGCTGGATATCAGCGGCATGCCGCGCGGGGTACTGGTACTGATGGCCGCCAACCCTTCCGGCGTTAACGTGCTGGGGTTTTCGCGTTCACAGCAAGACACGCAGATAACCAGTTCGGCCATCTGCCTTACCACGCTGCTGTCGATGGCGACACTACCGTTATGGATGTGGATTAATAGTTTGCTGTGAAGCGGCGTGGGATCAGGTGCCTGAGCTTGCGGAACGGATTGGCGTTAGCATCGTGGCCGGGAAAAACTAAACCGACGGTAGGTGACAGGTAGGCGATATCAGGTTCACGAAACTGAACGCTCAATGGACTCTGAAGTAATACGCTCATGGCATTCCCTCCAAATGCAACATACACGCATTAATTATGCACCCATATTGCGAGCACTATAATTCCGAGGGCTGTAAATTTTATAAATGCGCACCTGACGCTTGTTCCAACTTGCTACACCCCAACCAGATACGCACTCATCACCTCAGAATTGCCCAGCCCCCAGCCCTGAAACTGACTCAGGCTGTTTTCCGCAGATAAACAAAAGAGAGTATCGACAACGCCAGGGCAAGTATTACTGAGGAACCCGCCACTACAGCGAAACCCGATGCGAAGGCGGCGGTTGCCTGCTCCCGAAGATACACACCTTCCGCCCCTCCCTGCAAGGAGGCTTCTGTTATCGCCACCGAGAATGAATGCACCGAATGTTCAATAACCGAGCTATCCATGTCGCTATCAATAAGGTGACCTGCCAAAAATCGCTGGTAGATAGCGGCTCCCAGCGTACCGAAAATGGCGATCCCCAGCCCCATACCGAGTTCAGTCGCAGTTTCTGACGCCGCACTCGCTGAAGCACTCTTACCTTCAGGAGCCAGGGAAATGACGATATCAGTGCCGAGTGCATCGAATGGACCACACCCCAAATACACCAGGACAAAACCGGCCACCACCCACACCGGCCCCAGTTGAACGCCAAAAGCGATGGTAATAAGGCCTGCCGACATCACAAGAAAACCTGTGCCAATCACTGATCCACTGCTGCCCATTTTTCTCGCCAGAGCGGGAGAGATAAGTGCGCCAATAATCAGTCCAACAGATGCTGGCGCAATTGCTGTCCCCGCAGCAACAGCACTTAATCCGTAAGTCAGCTGAAGATACTGCGGCACAAACAGGGTTAAGCCGCCGACAATTGCAGGCCCCAATAAAAGTATCGTCAGGGCGGTCGCGACCTCTGCATTGGCTACAATCAACTTAAGATCCAGCAGGGGGTTGCTGACCTTAAGTTGACGCATCACGAAAACGCTACCGAGCAGTATTCCCCATAATAAACTCAGCGAAGCGCTTAACGTTTGTTCGGTAATAGCAAGTTCTTTTAGTCCATAAACAAAAGGAAAAATAGCCGCAAGAAAGAGTATGCTGCTCAGCCAGTCGTAACGAGTCTGGCTTTCAGGTCTGACACCTCGCGGAAAAATTATTGGCCCGGCGATGAGCAGAGGAAGTATCACCGGCAGCGCCAGCAAAAAAATCGCCCCCCATGCAAAAAACTCCAGTAATGCCCCGCCGATTATCGGTCCGAGTGCGAATCCGGCCATAAATGCAGCAGTCCATATCGAAATCGCTTGCCTGCGATGTTGCGGATTTTGGAACAGTTCACTGATCAAGCCAAGGGTAGCGGGCATCAGCGACGCCCCGGCAATGCCGAGAGCAGCCCTTATGGCGATCAGCGCAGTGGCCGTTGGTGCCATGGAGGCAATTGCCGAAAGTATGGCGAAAAAAGTGGAGCCGATAAGTAAGACACGACGATTGCCCCAGCGATCCCCCATCCCGCCCATCGGGATCAGGAAGCCAGCAATCATTAACGGGTAGATATCCAGAATCCACAACTCTTCTACTGAGGTGGTATCAAGGGAGGCAGCGATGTGAGTAAGAGCCAGATAAAGTGCGCTCATATCAAGAGCAAGTACAGCCGTTGGAAAGCAAAGCAGGCAAAGCGCCAGCCAGGCTCGGGGGGCATCCGCATGAATGGGTTGATCCGATTTTATTGACATTACACGAGCTCCTTCTCAATTTACTTCAGCATTCAGGTTACAGGGTATTCAGGAATATCCAACTCAATCCATGCTCCAGCCCGACAACTGGAACGGTATGCAGCATCTATAGCCGCCGATGTCACCAGCGCCTCAATGATTAACGGAACACGACGTTCGGGATGGCAAACTAACGCTTCAAAATCACGAAACATATCCCGAAACCAGTTCTGATGTGATGGGTCATTGAATTCAGAATTTATTAACTTTTTATTCACTTTTCCCTTTGATGACCAGCTAAGCTCATCGTCATCAACCATTAATGACCCATGCGTTCCCGACAGGCTGTAACAGGTGCTTCTGTGGCTTGCCGACCAGGATAATGTGAAGCTGACCTCGACATCATTGGTGCACTTCATGCGAACGAGCGCGGTATCCTCAGTTTGCGGAAATCCCTTAGCAAACCGCCCGGTAATACATGAAATTGACAGAGGCATTGAGTGGGTCAGATGCATTGCGGTGTAAATGCTATGTGGGCCATGATCACGAAGAATGCCACCTTTTGCGATGCTCATTTTCCTGCGCCAGTCGGGCTGCCACTCTTCTACACCTAAGGCGTGACCAGCACGGAACGTTTTAAAATCCGCGCGCACAATTTTCCCCAACGTCCCACCTTGTACGATTTTTTTTACTTCGCTAAGTATTGGCGAAAATTTGTAGACGTGACAGGGATAAAAAAGCTGATTGCTTGAATTTATTTGGGCTATTTGATCCTGATATCCCGACCGATCGGGCAGAAACACAGGTTTCTCGCATAACGTATGAAAGTCGCCATCCAGCGCTTGTGCGCTATAGAAGGCATGAGTATCTGGCGGCGTACATACGTCGATGAAATCAAGATCTTGTGATGCCACAAGTTGTTTAAAGGTGGAATAAGCTGCGAGTCCAAAACGCTCCTCCGCCAGACGCCGTCTTTTGGGAGAGACATCGACAATGGATGTGATTAAGAGTCCATCGCACTGTCGGTACCCGGCAAGATGTCCGGCTGCTATCTTGCCAAAACCTATTATTGCACCTTTCATATTAGTTACCTCATGGGCTATGGAACACATAAATGCAACTGACTCATTAATAACAGCCATACGAAACTGCATAACATGAGCACAATAAGAGATTTTAAATACATTTATAATTATTGTTATGTTTATTATTAAATTACTTTACTTATCGCAGTTTTATTATTTTTTCCGTTATGTGCAGGGGCTATATCTTTAAGTGATGATTAAATTTCGGTGATATTGCCGGTGCAGCACCAATCACAAAATCACCTTGCACCCGTATATCAGCCCCGGCTTCGCTGGCTATTAATGCACCTGCGGCATAATCCCAATAGCGCAGGTCATGTTCGTAGTACGCATCTACTTTCCCCGCCGCCAGCCAGCAAAGCTCTAAGGCAGCCGAGCCACAGCTTCGAATATCCCGCACTTCGGTCAAAATCCTCGCAATTATTTCAGCTTGCTTTCGGCGAATTTCAGGCCTTATCGAAAAACCCGTCGATATAATAGCATCTGATAGTTCGAAAATGTTACTCGACTTAATTTCATAACCATTGCATCTGGCTCCCATACCGAGACCGGCCGTAAAAACATCCTGATGAGTAGGATCATAGATAGCCCCCGCAACAACATTACCACCGACTTCTGCTGCAATTGAAATAACATAAGCAGGTAAGCGGCGTGCAAAATTTAGTGTCCCATCGATGGGATCAACTATCCATTTAATTCCAGACGTTCCACAGCGGTACCCTGTCTCTTCTGCCAGATATCCGTCATCTGGTAAAAGTAAATGACACAGAATTTTTTTTTCGAGTTCTTTATCATATTGGGTGACCTCTTCGCGATAAACGCCTTTCTTCGCAGACAATAACCGCCTCTGATCCGAAATAAGCGGAAGATATCTGGCAGCCTCACTGGCAGCTATCGTACAGCGTGAAACCAGGCTGGTAATCATTTCTTTTGTAAGGCAAGCAGGCATATTTTATCCTGACTCAAATAAGGCCAGAGAACATTGCATTCACATGTAGAGATAGCGATTTATCTCGTTCAATCCCTATCCAACAACGCTTAAGCCGATTCGCAGCATGGCAAGTGGCGCCCGTGCCGGCAAAAGGATCCAGAATGGTCTGCCCAGGCACCGTCAATAGTTCAATCAAAAAAGCCGGCAGAATCGCTGGCCAACGATCCGCGTAGGGGCTTTCTCCCCTTTGAGCCAGAAATCGCTCATACTGTTGGTCGTATTTATCCGAGGTGTCAAATTCCAACAAGTTTCCGCGAATATACTGTGCATAGGGCGCACGCTCAGCGACGTCCGGCTGGTAGTTTCCCGTATACCCCCTGCTCACCAGCCAAATCGGAGTAATCGCATCAGGCAGCCTTGATAACCCCACTGCAGGCTGAGGACGAAGCAGTTGAGGATTAAAGTAATAAAGCTCCTGAATGAGTTTCCATCCGCGTGAAATCAGATACCGCAAGAAAGAGGCGTGTTGCACAGACTTGCCCGATGCGTCATCAAGCCACAGACTACCGAGCTCAAATGCTACGACGCCCTGAGAGGGTAATATTCTCTCGAACTCACCGATGAAATCAGCAAACCATCCGACAAATTGATCTCCCAGGCGGTCAGCGTCGCGAATGGTGCTCTCCCCTTCAAATGGCGGCGAGCAAATCACCGCGTTGACACTGCTCGCCGATATATTACGCATTTCAGCTAAACTGTCGCCCCATAGATACTTGCCTGACTCCGTCTCGATAGCTATTTCTCCGCTCATAAAATATCCCTCTTGTCGCAATTATGATCATTCCATGTTTGACCATCTAATGGCCTCGTCCGTCCATACTGTATCGCCACTGTTAGAATACCCGCCCAGGTAATAACGCAAGGTAGGCAGATGAGTACATGACAGTCTTACTCCGCGTTCAAGTAACGAGTAAAACAGCTTGTCATCCTCACTGGTAAGGGTGCGTGCATCATCCAGAGAGAAGTTTTCAGCAAATGGCACCGACAACAGTAAATTCCGCGCCAAAAGCCAGGCGCTGGTATCAACTGGCACGTCGCGAACTTCAGGCCGGTCATAAATAATATTGGTTCCCGGAATTAAGACACCCTGCGCCACATAATCCCAGTACTTGCGTTCGCCTTCCTCAAGCGAGCTCGCCCAGGGCCATCTGTGTTCGAGCCAGGGTTCCCCTGTAGCCGTTACCAGGGCGACTTCGGAGTAGACCGCAGGAGAATCTATCTGGCAGGCAAGTGTCCTCAGCGACGAAAGATGATTGGGCAACCATTCATTATCATCATCAAGGAAGGCTATCCAGGGATTCTCCGCCATATTTATCCCAAGGTTGCGCAAAAAAGACGAGCGGGCGGGGCCAGACACATCCCCTGAGGTACGAGGCACAAGATGAACTTTACATCGTTCAATGCGATGAGCATCAATAAACCTGATGACGCTTTCCTCAATGCTGTTATCACCATCGATAAGCACAATATGTTCCGCAGCAGGCTCAGTCTGTTGCTGCACACTCAATATCGCCCTTCGAACCTCCAAAGGCCGGTAACGCGTCAGTGTAATCACTGAAATTCCAGACATAATCTACTCCCTCAGGTAACGTTCGGATGACAGCAAACAACCATCATCGGCTGCTATGTCTTTTCGGCAGACCTCTAAGAACTCACGGCTAACCAAATCTTCATATTCCCCCAGCGGACGCCACTCACCTTTGCGTAATTCAGTATGTAAATGAAGTTTCCCGACACTGCCCAGACAGTAGTGGCAAGCCTTAAGCGGTTGCCGGCGAGTCAGAAATTGATACAGTGTTTCTGCGAATCCCGGTTTATCAATAATTCGCAAACCATCTACTTCGTTATTCCAGCCCCCTGCTACTGCTTGCTGTGGGATAAAAACACTCTGAGGACAAAGAAAAAGCATGCCGTCTATAACCGTGTGTGAATGCCAGAGATGAGCCATTTTGCAAGTATCGTAAACATCCTGGACCAGATCGTTATCACCATTTATTTTTTCTGAATAACTAAATCGGAAATTGCCGTAATAGTTAATCAATAATTTTACGTTATGTAGATCAGCCCTGGACTTGAAGGATTCAATCTTATCCGCATCAGGTATCCTGCCCGGGTAAAGTGAAAGCTCAAGCCGGTCTATGACGTCCCACAAGGCTTCCGGGGATTTATGAAGCAGTGTTCCGTTAGTAGTTAACAAAATTTCATCGGCAACACCGGAAGCGGCAACCGCGTTGATTAACTCTACTAAATTTTGATGTAGAAGTGGTTCCCCTCCCATAATCTTCACATAAGATGCGTGATACGAACGGCTAAGAATTTCTAAATCCCGACGAACACTCTCAGGCTCAGCATTTGTCTTGCGAAACAGAGGCGATAAATGCGCGCAAGACTTACAAGCCATATTGCAATGCAAGGTTGCATTAATCTCAATCCCATCAGGGTTAAAAACCTTACCCTCAATAAACTGGATGCTTTTCATTATCAGCCTCGTAGTTTGTCCATGCATCTTAATACTTTTAACATTGCGTTTATAATGTCATCCATATCTTTAGTGGTGCCAAGAAGAAGGTGATGGAGAAATGCAAAACTACAATTATAAGCCTGATGCGCAAATGGCAAATTAAACCGTTTCGGTTCTAACTGGCGAATTAACTCCTGCGTATTGACAGTTTTCGCTAAGAGCGGATTATAGAGAATATTTGCGTTCATTGGTGCATCCAGGGTTTCAATAAATGTACCCAGCTCTGCGGCCATAGCTTCGACCACCCGATGTATCAGAAATGGCCCTGTAATATCGGCATTCAGTTGAATCACGTAATCATAATATGTCCGACGGGTCAGCCCGGCAGGAGGAATAATGGTGTTCACGCCAGGGATTTTTTCCAGTGCATGGGTTAAGTATAAAGCATTAGCCTCACGCACGGTATTTTGTTCATCTAATAATTCGAGCTGAGCAAGTGCAATTGCCGCGTGAATTTCTGACATAGCGTGATTGGTACCGTATACTTCTCCCACGTCAATAAGTTCCAATTGTCCTGCCAGCGGATGAGTGGTGTAAATGCGACCATTGGCGCGGTGCTGTTGAAGACGGCGATAAGCGTCGGCGGCACTGCACGTGACAACTCCACCCTCACCACAGGTTAAAACCTTCGTTTGCTGCAAACTAAAAACGCCAAACTGCCCCAATGAACCCAACTTTTGTCCTCTCCACTCGGCACCATGGGCTTGTGAACAATCTTCAACCAACGCGATACCGGCGCGATTTGCAAGCTCGACAAAACCATCCATATCAGCGGCAGAGCAGTAGGCGTGCACCACAAGGACCGCCACAGTTTTATCACTGAGGGCCGACTCTGCGGCCTGAACAGAAATGCTGAGCGAATGCGGGTCAATATCAACCAGCACGGGTACTGCACCCAGCTCAAAAACCATTGCTGCGCAAGCTACCCAGGTCAGCCCGGGAACAATAACTTCGGTTCCCGGCCCGACACCTACCGCCATCAGGGCTATTTTGATCGCCGCCGAGCCGTTAGTCGTAGCAACAGCGTAAGAAGAGCCCTGATAATCAGCAAATGCCTGACAGAATCTTTGCTCATAGCCCCTCGCTCCGGTGTAACATCCGCTAATCGCCCAGCGGCCTGAGGACATTACCGCTTCAAGGTTTGTCATAGTGTGTTTCGTCGCTACTGGCCATGTGGGCCATGGCGAAGTGCGAACAGCGTTTCCACCATTTATTGCCAATTCAGACGTGTTCATAATATTTTCTCCTGTCGTTCGAAACAGCCTAAAAAACGCAGGCGGGCTTCTTCAATACAATATTGAACCTCTGATTCATCGATCTGATAATTAGCAAAGTCATTTATACAAGCCATGCCTGTATCAGCGATTTCCCACGCCGTATCCAGATCGTAAAACTGGAAGAGATAATCAGCGCGATCTATCAGTTCACGCCCTTTGGCTAAATCGCTTCTTTTATGGGTAATAGCAATATCTGAGCGAACAGGTAACGCGTTGATCGACTGTGTTGCGAGCTTCTGAACCTCATGGGAGGCTAAATACAGTAAAAAATCGCCAGCATCTTGCGGGTGATTTGAACGTCCGGCAGCAAAAAAACCATCAATCGGGGTGTCTTCTCCGATTGCCACATTTTCATTGATAACTGGAAATCTGAAAAAATCTAATTGCTCATCGCAATCAGGGGGTACATATTCATCCCGGGCATAGCTGCCGATCAAGGTCATTCCAGCTTTACCACTCAACACTGCCGCAACCGCTTCTTCTTCATCATAAGAATCGGCCTTCCCCAGAAACCAGCCGTTGTCCTGCAACTTTCTGAAGAAGGTAAGAACGGTTTTAATTCTTTCATCCGTATAAGGTATTTTCAGCTCCATTAATTGCTGATGAAAGTGCGGACCATTTAACCGCATATTAAGGTAGTCGAACCATGCCGTCGCTGGGCAACGATAACGCGAACCTAACGCAAAAGGGATGATACCCACTGAAAGTAGCTTGCCAGCCACAATGGTGAGGTCATGCCAGTTGTTGACTGGCATCTTTATTCCTGCCTTTTTAAAAACCGATGGACGATAATATATTGCCCACCAGAAATAGGAGGTCGGAATGCAATATTGCGCATCCCCCGTAGCAAACATATTCTGAAACCGGGGTTGCAGCGACGCATAAAATTTCGCTATCCCCTTAATTGAATCCGTTTTGATCATCAGTTCGCGGTTTATAAAGGATTTCATCCGATTTCCGGCAAACCAGGTCAAAACGTCAGGTGGGTTTGCGCAAGTAAGGTAGTGCTCCAGCGAGTTTCTAAGCTCCTCATGATCGAGGAAAGTGAGAATAACCGGCCTGGCCGATTGGTTTTTATTCCATAAGTCCACCACCTGATTGATAAATGAACGGGTTACAGGCGAAGTCTGGTCTGTAATAAATGAGATCGTCATATTTCCCCTCCTGGGTTATTGCTGCTTAATATGCGTAATTGTGATAAAAATGCGTACATACTTTCCTTGCTTTCAAACCTTTCCTCTATTGAAATACTATGACAACCAATTTCCTGTAGTTTCCTTAAGAAGGCACATTGATACTCTTCGTAAAATAATCCCGACCCACGCGGCAGGTATGATGTATGAGCATGCATTATTTTACTGTTATCCAGCTCATCATCAATACTCAATTTCTCGCTACAAATATGGTAACAATCAACTGTTATAGCAACTTCAGAAATACCGCTGATTAACTTTTTGGCCTCAGCACAAGAATTGATAAAATTTGTTTCGCCACGATGTAATGGCTCTATACTGAGTTTTTGCTTTCTCTCCATACTGATCAGACTGGCTTTTTTTATAAATGCGATAAATTGCTGGCAGGCCAACTTACGCTGGAAATAGTGCGGTATATTACGTGCCTGCCCGCAACCCAGAACGATTTTGCGCACGCCAATCATCGCGGAGAGATCTAGCATCTGAGTTAGAATTTTTAGGGCGTATTTATGATCCGCGTCATTGCCTACAATCCTTGCCCCTAGCTCTCGTGGTAACGGCGAAGTCATTGCTTCGAAAGCATAATGCTCTAACGCTGACAAATTATCGCGACTATCAGCTCTGGACAGTTGGAGAATAAAATCCCCTTTGGCTTCTAAGTAATCAAAGTCACATTCTGCAGCCCACGCCAGTTGGCTGCTATCAGAAATAACACACCCAATGCGCATAATAGTTAATCCTTATAAGGATAATTTTCAACAAACTGTGCAAGACATTGAAGTTCACTGTACAGGGTTAGCAAGCCCTCTTTCAGATCAGAATCATTGATCGATAGGGGCGGATATAATCTTATTCTGCTCCCATACGCCATGGCGATAATACCGCGATGAAGTACAGAGGAAAAAAAATTACGCATCACATCAGCAGATAACGGACGATTTGTGCCTGGATAGACTAACTCTAAACCTATCATCAGCCCGGATATTCCAGTATTACCGATGACAGTCAGCTCCCCAGACCAGGATTTCATGATACTTTCGGCTAACTTGCCTGATTCACAGCTTCGTTCGACCAGATGTTCATCGCGGATAATTTCAATCGTTGCTAAGGCTGCTGCACTGGCTAAAGGGTTGCCGCCAAATGTTGAAGAGGCCGCACTTGGCAGAGAAAATGAAGTATTTTCTACCAGGGCCGCATCGCTGATGACTGCGCTGACCGGCACGCCGGAACCCATCGCCTTACCAAGCACCAGGATATCAGGCACCACATCTTCGTGTTCAAAAGCGAAAAATCGCCCTGTCCTGCCAAATCCAGTAATTACCTCATCAAAAATGAGTAACGCGCCAAATTCGTCTGCCAGTTTACGTATCTCTTTAAGATATCCCGCGGGAGGAACGATATTGCCATTTGTGCCTTGTACTGGTTCAATAATGATGGCAGCAACATTATTTGCTGTGCTCTCTTTGATGCTATTTCTTGCAAGTTCAACACAGGCATAATGGCACCCGGGGAACTTGAGGTTTAAAGGGCAACGGAAACAATAGGCGTAGGGAACATGATGGGAGCCTGTCGGAAACGGGCCGGCATCTCGCTTACGCGGCCCGGCATGGAGGCTCATCGCTCCCTGGGTCTTGCCGTGGAACCCCCCCCAAAAACTAATTATCTCTTCCCGGCCGCTTGCAGCCCGCGCAAATCGTACAGCAGCTTCTACTGCCTCACTACCGGTCGAATACATATGTATGTGCTGCAAATTTGATGGCAATAGCGCCGCCAGGCTTTGCTGAAGTTGCGCGCGTACCTCGGTGTAGAAACTGCCGACCGTACATCGGGCCAATTGTTTGCTCACAGCTGTCAGAAACTTCGGGTGAGAATGACCAATATTACTCACACCGACTCCAGTGAAAAAGTCGATATACCGATTGCCATCAGTATCCCAAATGTATGCGTTCTCAGCATGATCAATGACAATATTTGAATACTCATTTATTGCTGCCCCCCCAGGCAGGGAGTGTTGCAATAAATTCGATATTATTTCCCTGGTTGTTGACGATCGAGACGGCTTCATTCTGTTACCCATATCTCCCCCTCGGGTGTCAATCAGCTTTATATGCCCTGAGCTGTTGTGCCAGGGCTTCACCGCCCAGACCTTGCGGCTGATAAGCTGCCAATATTAACTGAAGTAATTTAATATCTGCTTTGGCATCTCTTACATCAGTAATCACACGTTTATTAGTGGTAACACACTGATAGAAAACTTTTAGCTCTTCTTTAAAAGCATTATCATAAGATACTTCTACCTCGCTGGTGATCAGCTTCCCGTTCTGCATATGTACGTGTGACACTAGAGTGGGTCTGTTTTTCAGAAATGGAGAACTAAAACTTACCTTTAACCGTTCTGAATCTGAATATACCGAGAACTCTTCAACATAATTCCTGACGCCGGATAAGTACGACCAGGTAAATATTATACGATGTGCTTCACCATAATCTAACATCGTCGTTATGGTCGGATAACAAGAGTGTGCCGGCCATATGTTCGTTGACAGTACGCTAACGGGTTCGCCAAAAAAAGCACGGATGAGATTGACATTATGAATCATACTACCCAACATGGCATCGTAATAAACGGTTTTAAGGTTATCAGCAATATCGCCCACCGCATTAGTTAGAATTCTCAACTGTTGCCGGGCATTGGCTTTATTCACCTCTTCAGGTACATCATCGAAGCGGGGAACACTATATATATCAAAATACTGCTGTTCTTCCGGGTGGAGTACTGTCACTTGTGTATATCGGGGATGTTTAATCTTTCTGGCAATATCAAGCGCGTAGTTAAATCCGCTATCGTAACGTTTCATATAACCAACCATTAACACCTTACCTGAACTCTCCACTATTTTTTCAATTTCTTCAGCTTCTGCCACAGTAAAACAGAGTGGCTTCTCACAAAAAACATGTTTCCCGGCCCTCAAAGCCTGCACAACAAGCGGAGCATGGGAACCTTCGGTTAAAACAAATACAGCATCAGTATCAGACGCAAGAAATTCTATATAGTCCGAATAGCGATTATTAACATCAATACTATATTTTCTTCCTATATAATGCAGAAGCTGAATAGAATGATCACATATCGCTTGCAGATCAAAAAGTTCACTGAGATCTTTTAGATGCGCAAGGTGCATAATTTGGGCAATAGCACCACAACCCACTACACCTGTTTTAATGCTAACCGTCCCTTGCATTATTCTCTCTCCGTATTGATTAAGGTTAAAAACAATAATAAACCTCACCATAATGCATAGCGCGAGAAATTATTAATATTAAGGATTAATAGCCTAGTTAAAATCTGAAGTGCTATCCAAAAAAGCTGACGTTTCAGATACTGGCCTAACGATTTCTTTGGAAAATAATGAGAATTAAGATGTTTTAACTATTTGTTTTATGCGTAAAAGAATAATAATAAAATTTTCTTTACACTCTCCTTGCTACAGTTATGGTCTGGACATCGTTACATTGAGTGGTTATATTGTGAACTAACAGATTAAACTTTGACCAACTATAAATGACAGTTATGTTGTTTACCAGAATATTTTTTGTTGAAGTTGGTTTGCACTGTCCGTAGTCAAAGATTTGCATGGGGCTGACGAAAGATTAGCATCTGGCGCTGGAATGTTATTCAGCCATTAAGGAAGCTGCTGGTGAAATAGAGGGAAATTTCAATGAAAAATGTCACCGTTGTTGGAGCAGATGGATTTATTGGGAGCGCTGTAGTCAAAGAACTCTGTTTAAACGGCTACAGCCCCATCACTGTCACCCGAAATAGTAAAATCGACAAAGACATTAATAATATCAATATCGTGTTTTATCTGGCGGGTTCGTGTACGCCACATAACGCAGCGGATAATGCCGTACACTCCAGGTTTGATTTAAAGTCTCTTATGCAATTTCTGGATAATTTAAAAGGAGTTAAAACACGCCCTTTATTCGTCTTCGCTTCTTCAGCGGGGACAGTATATGACCCTGCCGGACCTCAGCCTTACAGAGAATCCTCTTGGTTGAAAGCGGTAAACCACTATGGACAAAGCAAGCTAGAACAAGAAAACGTGGTGCGAGAAGCCAGCTGGGTGGAGCCTCTTATACTAAGACTTTCAAATATTTACGGCCCGTATCAAAAGGCCAAACCGGGATTCGGTGTTATAGCCCATTGGGCACAAAAAATATCCAGGTATGAACCCATTGAAATGATGGGGAATTCAGGTCGGGATTATCTCAACATCGCTGACCTGGTAGACATCTTTCTAAAAATCGCGCATAACTCTCCAACGCGTTATACGGGGCTAACTGTCAATATCGCCTCCGGGGAGACGATTACGCTTGAAGAGCTTTATCACGTTTTTACCAAAGCAACCGTTCGCCCCATTGAGATGATTAAAAAACCTGCCAGAGCCTTTGATGTAAAATATGTTTCAATCGATAATTCCTTAGCTAAGGAATTATTTAACTGGCAGCCTGAAATTACACTTATTGCAGGTATAAAAGCTGTCTTAACGGCTAATTACGCAGCTAATAATAAAAACATAGAGACATGATTACTGAATGTGATTTTTACCTGATATAAAAACACGCCTGCTTATTTCATCTTCATAGCAATGTCTCATTCCCGGTGTTCTGTAGGGAGTAAATAACCTGATGCTCGTTAGATTCATCACAACGACCATTGGATTTCATCAAAAGGAGTTTATAAGGAGAAATATGATGAGTACAAACAATCCTATTCGTGTGGCCATTGTCGGCGTTGGCAACTGTGCTTCTTCGTTGGTCCAGGGTGTTGAGTACTACAAGAATGCACCAGATGATCAGCCCGTTCCGGGTCTGATGCACGTACGGTTCGGTAAATATCACGTCTCTGATATTAAATTTGTGATGGCCTTCGATGTCGACGCAGCCAAAGTCGGGCTTGACCTGTCGGCGGCAATTTATGCGTCGGAGAACAATACGATAAAATTTTCCCCAGTGCCATCCACCGGCGTAACAGTGCTTCGTGGCCCAACGCTGGACGGGCTGGGATATTACTACCGGCAGCTTATTCAGGAGTCTGACGCACCTCCGGTTGACGTCGTCACTTCATTAAAAAATGCTAACGTCCAGGTGCTGATCAATTATCTTCCGGTTGGTTCAGCAGACGCAGCCCGCTTCTACGCACAAGCGGCAATTGATGCGGGGGTGGCCTTTATCAATGCGATACCCGTGTTTATCGCCAGCAGACCCGAATGGGCAAAAAAATTCACGGACGCCGGAATCCCAATTATCGGCGATGACATTAAATCCCAAATTGGGGCGACAATCACCCATCGCGAGTTGGTAAAGCTTTTTGAAAAACGAGGCGTGGTTCTCGATCGCACATACCAACTGAATGTCGGTGGCAATATGGACTTTAAAAACATGCTGGAGCGGGATCGGCTGGAGCTTAAGAAGATCTCCAAAACCCAGGCTGTCACTTCAAATACTTCAGCAATATTATCGGCGAGGAATCTGCATATCGGCCCCTCTGATCATGTCCCATGGCTGGATGACCGGAAGCTGGCCTTTATCCGTCTGGAGGGACGTAACTTTGGTGATGCTCCAGTCTCGCTAGAATGTAAACTTGAGGTTTGGGACTCGCCTAATTCAGCGGGTGTAATCATTGATGCCGTGCGGGCAGCGAAAATTGGCTTAGACCGCGGGCTTAGAGGGCCTCTGGTTGCCCCTTCCAGTTACTTTATGAAGTCGCCAGCAGAACAATTTCCTGACGATATCGCCCATGAAAACGTTGAGGCTTTTATTCGCGGTGAAACAGGACATTGAACTTTTCGTTGAAAACCATCGGCTGCGGGCGGAGGCAGCCCGCAGCCGATGGTCTTACACCCCACCCAAATAAGCACTTCTCACTTCAGGATTCACCAGCAATTCCTGCCCGCTGCCAGTCAGGCGGATCTCGCCGTTAACCATCACATAAGCGCGATTTGATAACTTCAGGGCGTGATTAGCATTCTGCTCCACCAGAAACAGCGTCATCCCCTGCTGCGTCAGCTCGCGCAGAATCTGAAAGATCTGCTTCACCACAATCGGCGCCAGCCCGAGACTGGGTTCATCCAGCAACAGCAGTTTGGGCCGGCTCATTAGCGCGCGGGCAATCGCCAGCATCTGCTGTTCGCCGCCTGACAAGGTCATTGCGCGCTGACTGCGTCGCTCTTCCAGTCGCGGAAACAGCTGATACATTCGCGCCTTATCCTCCTTCTGATAGCGGCTGCCGATGGCGATGGTGCCCATCAGCAAATTCTCCTCGACCGTCATATCCGGAAAAATCCGCCGCCCTTCCGGCGCCTGCGCAATACCGTTACTGGCGATAAAGTGGGTAGATTTCTGGCTGATATCTGCGCCGCGATAGAGGATCTGCCCGGCGGCAATACGCGGCTGACCAAAGATCGACATCAGTAAGGTCGATTTCCCGGCGCCGTTCGCGCCAATCAGCGAGACGGTTTCACCTTCATTGACCGTCAGCGAAATGCCGTTCAGTGCCTGAATCGGGCCATAAAATACATCAACGTGGCGAAACTCAAGTAGTGGCTGGCTCATCCGGCGATCTCCTCTTCGTCGGCGCCCAGATAGGCGGCAATCACACTGACATTGCGCTGAATCTCTTGCGGCGTACCGCGGGCAATCACATCGCCATGGTCGAGGACAATCACCTGATCGGAAATCTCCATCACCATGCCCATATCATGTTCAATCAGCAGCACCGTGACCCCGTGTTGCTGCCGCAATGTCCGCACGATATGGCTCAGCGCGCGGGTTTCCACCGGATTGAGGCCCGCGGCTGGTTCGTCAAGACAGATCATCTCCGGCCCGGTGCACATCGCGCGGGCAATCTCCAGCCGCCGCTGCTGACCATAGGAGAGCGTACCCGCCAGACGATTGGCGCACTCCACCAGATCTACCACTTCCAGCCAGTAGAAGGCCCGATCCAGCGCCTGATTTTCCGCCCGGCGATAACCCGGAGTATTGAAGATCCCGGCGATCAGATTGCGATTGGCCTGCATATGCTGGGCCACCATCAGATTTTCCACCACTGACATCTCACGGAATAAGCGGATATTCTGGAAAGTGCGCGCCAGCCCGGCGCGGTTCACCAGGTGCGTGCCGCCAAACATTTTATACCAGATACGTGACCCCAGTCGGGCCGGATGGAGAAAATCCGCCGGGCGAATTTTCTGTCCCAGCACCTGAATCACATCAGTCATGCGTGATTGTGCATTAAGCATAATCACGCCGCCAGAAGCCTGATAAAATCCGGTCAGGCAGTTAAATACCGTGGTTTTCCCCGCCCCGTTAGGGCCAATCAGCGCGGTAATGGAGCCGCGCTCCACCTCAAGGTTTACATCGTTCAGCGCTTTGATGCCGCCAAAGTGCATCATCAGATGTTCCACACGCAGAATGCTGTCACTCATGGCGCGACTCCTTTGCGTACCACAACACCGGTGCGGCTGGTACGTACCAGTCCGCGCGGTCGCCAGATCATCATCAGCACCATCAGTACGCCGAACAGCAACACGCGATATTCGGCAAAACTGCGCAGCAGTTCAGGCGCTACAGTCAGCACAAACGCCGCCAGCACCACCCCCAGCGTCGACCCCATCCCCCCCAGCACCACAATCGCCAGGATCAACGCCGATTCAAAGAAGGTAAAAGAGGTTGGGTTCACGAATCCCTGATAAGTGGCGAAAAACACCCCGGCGACACCTGCGGTCGACGCCCCCAGCATAAAGGCGGAAAGCTTAACCAGCACATGGTTCAGCCCCAGCGAGCGGCAGGCGATTTCATCTTCGCGCAGTGCTTCCCATGCGCGGCCAATCGGCATCCGTGTCAGGCGGTGCTTAATAAACAGCACCAGCAACACCACCAGAATCAGCACCGCGTAGATAAAGATAAATTTCAGGTTGGGATTGTAGGTGGTATGAAAAAATTCGTGGAACGGCACGCCGCCGTCTCTGGCACGGCGCGCGAACTCCAGGCCGAAAAAGGTCGGCGCGGGCACCGATACGCCATTCGGCCCACCGGTAAAACTCAGCCAGTTAGTCAGCACCAGACGAATGATTTCGCCAAACCCCAGTGTGACAATCGCCAGATAGTCACCATGCATACGCAGCACCGGAAACCCCAGCAGCGCGCCCGCCAGCGCCGCCAGAATCGCACCCAGCGGCAACATCGCCCAGAATCCCAACCCGAGATATTGATAGCCGAGCGCCAGCCCGTAAGCGCCAATCGCATAAAACGCTACATAACCAAGATCGAGCAGCCCCGCCAGCCCCACCACAATATTCAGCCCCAGCCCCAGCAGTACGTAGATCAGGCCAAGAATCGCCACGGTCAGCAGATACTTAGTGGCGATAAACGGAAACAGTATCGCCAGCAGCAGCAGCAGCGGAATAATCCAGCGCAGACGCGACTGGTAGCCGGCCGGGCGGACATAGACGCCATCATCAGCGCCCTCAAAACGGCTGATAAATTGGCGCCCGCGCTGGCTTTGCAGCGTCAGGCTGAGCAATAAGCGCCCCACCATCACCACGCCAACCAGCAGCGCCACGCGTCCAGGCGAAAGCGTAAAACTGTACCCTTTTAAAATGACGCCAACGATCGGTCCAAACACCACCAGCGCGCAAAGTCCGGCCAGCACCATATCGACCAGGCATTGGCGGATATTCAGCCCCGGTTTGATAGCCCTCTCTGTCATCGTTTATCCCTCAAACCTTCGCGACCATCGGACGGCCCAACAACCCCTGAGGGCGAAAAATCAGGATGACCACCAGCAAGCCAAACGAGAAGACATCTTTATAATCGGAGTTCACCAGCCCGGCGAATTGCGCTTCGGCAATGCCCAACAGTAAACCGCCGAGCATCGCACCGGGTAATGAGCCAATGCCGCCCAGCACCGCAGCGGTAAACGCTTTGATGCCAATAATAAATCCGGCATAGAAATCAAAGGTGCCGTAGTTCATGGTCACCAGTACCCCCGCCAGTCCGGCCATCGCCGCGCCCATCACAAACACCAGTGAAATCACCCGATCGGTATTGATGCCAAGAATCGAGGCCATTCGCCGGTCCTGCTGCGTCGCGCGGCAGATGCGCCCGAGGCGGGTAAACTGAATAATCCATGTCAGCAGCGCCATTCCGGCCAGCGCCGCCAGCAGAATAAATATTTTGGTCCAGGTGATTTGCACCACGCCGTCACCGACATCGAAGCGTAATACGCCGGTCAGCAACGTCGGGATCCCCTGCTGATTCGGTCCCTGACTGATCTGGACGTAATTCTGCAGGATAAGTGACATACCGATGGCTGAGATCAGCGGCGCCAGCCGCGTTGAATTCCGCAGCGGCCGATAGGCGATACGCTCAATCGTCCAGCCGTAAACACCGGTCACCACGATGGTGAAGATCAGCGTGCCAAAAATCAGCAGCGGAAAGGAGTGAATGCCAAAAAAGGAGAGCAGACCGAGGCCGATGGCGCAGAGGTAAGCGGAGATCATATAGACTTCGCCGTGAGCGAAGTTAATCATGCCGATAATGCCATAAACCATGGTGTAACCGATGGCGATCAGGCCATATACCGCGCCCAACGTCAGCCCGTTAATCAGCTGTTGCAGTAAGAATGCATCCATTGTGAACAGTCTCGCCTGTGATAAGGCAGCAGGGCGACAGGCCCCGACTGCCTTCGGTGTCGCGACGTCCCAACCCGGCGGCAGGACGGAGAGTCAGTACCGGTGCAACAGGGTTACAGCTGGTGATATTTGCCCTGATCATCCCATTGATAGACCACATAATCCGACACTTTCAGGTCGCCCTTGCCGTCCCAGGATTTCGGCCCCATCACGGTATCGACAGTATGGGATTTCAGCCATTCACTGGCTTTTTCATTGTCTTTGCCGGCGCCGTTATAGGCCGCGGCGATCGCCTGAATGGAGGCATAGGCATACAGGGTGTAGCCTTCCGGCTCAAATCCGCTGGCGCGGAATTTTTCAATCACCGATTTACCGGCAGGAATGGTGCGCGGGTCATTACCAAAAGTCATCAGCACCCCTTTGGTATACTGCGGGCCGCCGGCAGCGGTAACCATCTCGGCAGTGACCACACAGTCACCGGAGAAAAATTTCGCCTGCACACCCTGCTCACGCATCTGGCGCACCAGTGGGCCAGCTTCCGGATGGCAGCCGCCGAAATAGACCACATCCGGCTTCAGAGCGCCGATTTTGGTGACCAGCGCGTTAAAGTCTTTTTCACCGCGCGACAGGCCTTCATACAGCACCTCTTTGGTGCCGCGTTTTTCCAGCGCTGCTTTGGTCGCATCGGCCAGCCCCTGCCCGTAAGTATCTTTGTCATGGATAACCGCAATTTTTTTCGCTTTCAGCACATCCAGCATATAGTTCGCCGCCACCACACCCTGCTGATCGTCACGGCCACACATACGGAACATGCCTTTCATACCGCGTTCGGTAATTTTCGGGTTGGTCGATCCCGGGGTAATGGTCAGCACACCGGCTTCGTCATACACTTCCGATGCCGGCATGGTTGAGGAGGAGCAGAAGTGTCCAACGACGGCAGAGACTTTAGATTCATCCACCAGGCGGTTAGCCACCGCCACCGCCTGCTTGGGTTCGCAGGCGTCATCGCCCTGCACCAGCACGATTTTTTCGCCTTTAATACCGCCTGCGGCATTAATATCGGCGGCGGCTTGTGACGCCCCTTTCCAGTATTGGGCGCCATAGGTGGCATTAGGACCGGTTAATGGCCCGGCGATGCCAATTGTCACATCCGCATGCGCATACAGCGCGGTACTTAAACAACCAGCAATAGCCATCTGAAGCGGTAACTTAATCATTTTCAAAGACATTCGGATATTCCTCAGCACTGTTCAGAACCAGGCGCCAGCATCTGGCGCGGGAAAAATCACGGACTTCGTCAATACAAGGTGCTTTCAAGCGGGCCGCGAACGGCTTTTGTTGCTTCGGTTACTACGGTTAATTAAGAAGATAAGCAAAAACTCCGCCAGAAAGAGCAGAAACCGATAATTTCTTTCTGATATGCGACGCAACAGGCAGTAACCGGGGAGTTATCCGCCCGTGTTTTAACTAACAGGGTGTTAAGTAGCCATCATATGGCTGGCAGGGATGCGCGGTGTCCGGACCGTCCTGAATCTTAACTATAGTGGCATGAAACTCAGGCTGCGCACGCTGATGGTGCAAAAATGCGGCGAAGATCACCAGGGCGAGGCGTATTTCGCCCTGCTTCAGGCAAACAATAATAGAGTGGCCTACCCGCGACAGTAGTGTTGTTATTTGATTTCCTTGCTTGATTTACGTCCAATTTATCAGCCGTAAAAAGGCTAATTGCAGGAGGTCTGTTATGATCAGGAAAAAAGCCGTTGAAGAGTCTCAGACTACCGCACTTACCCCCGAGCAGTGTAAGAAAATTGCAGCAGATTCACGTAAAGCTGCTGCCCGTGGTAGCGAAAGATTAAAAAAGCACCTGGAAGCGATGAACGTTAAAATTGGCTGATTTTGTTATGGATAAATGCGATGAGCTTTGAGATATGTTTTAGTTCCGCCAAAGAATTAGCAGAAGATCCTGATTTTTAATCAACGCATCAGGAATTTATTCAATATAAAATTAACAGCGATAGATCTGAACACTCTCGTCCAACGAATAAAGTTCAGCAATCGCGGCCTTCGTTATCCTCACTTTTTTGGCAGAGACTGACAATTTATTGATCCTGCCTTAACTGAGAGCCGGGAAACACTAACCCATCTGCATGTTTATCAAAATACAGAAGATTGCATTGACTGGTTCGATGATTCCCTGTCCAGTGATGAGAAAAGAACTGAAGGCATCCTGCATCAATGGTACTGCACCAGCGACAGTTATCTTATTTATTCTTATTTTGTCCATAATACTAAACGTTATTATTATGTGATCGAATATATTATCGATGATACACATAGTTATCTTGATAATAAAGATGCTCGCAAATTATGGACTGATGCAGCATTGACATTCAGATTTTCGATCACAGGTAAATAAATAACCTCGCTGCCAGAGCAATAGTTAGCCAATGACGTTACCAATACAACATATATTTTAAAACCCCGATCAGATTTCCCTGAGCGGGGTTTTTACTTACCACTCGACTACACCTTTTTTTTAATAACGCCAGCGCCAGACTACAGCGAAAATCCTGCCCCTGATAATTATCGTCCGGCAGGCGCCGTTAATGCAGTTCAGGCCACCTCCTGTCGGCGCGCACGACTAAACTGATTTTCCGGTTCCGCCAGCCCGAGATTTTCACGCAGGGTCGCGCCTTCGTATTCACGGCGATAGATACCGCGCTGTTGCAGCAGCGGAATTACCTGGTCGACAAAATCCTCAAAAGCGTTTGGCGTACCGCCGCGTACGATAAAGCCATCAGCCGCCCCCTCCAGGAACCACTGCGCCAGACCATCCGCTACCTGCTGAGCAGTGCCAAGGAAACCGGGACGCGGCGTAGCGGCTTCCAGCGCCACTTCGCGCAGCGTCAGGTTGCGTTGACGGGCATCGCGTTTGATGGTATCGGTCGTGCTGCGGAAGCTGTTCTGGCCCAGTTCGCCAATATCCGGGAACGGCGCATCCAGCGGGTACTGACTGAAATCATGATGCTCAAAGTAACGTCCCAGATACTCCAGCGCCTTATCGATACTCACCAGTTGTGCGGTCTGCTGATAACGCTGCTCAGCGTCGGCTTCGTTATCGCCAATAATCACGCTGATGCCCTGAAAAATACGAATATCGTCGGCCTGACGTCCGCGATCCACCAGGCGGCGGCGCACATCTTCGCGGAAGGCGCGCGCCTGCGACAGGGTTTCATGGCGGGTGTAAATTGCATCGGCGACCTCGGTAGCAAAGGTTTTTCCGGCCTCCGATGCACCAGCCTGAAACACCACCGGTCGCCCCTGCGGTGAGCGCCCGACATTGAGCGGCCCCTGCACCGAGAAATATTTGCCTTGATGGTTCAGGGTATGCAACTTGTCAGCGGCGAAAAACTCACCGCTGGCTTTGTCGCGCACAAAAGCATCGCCTTCCCACGAATCCCACAGCCCGGTCACTACCTGCAAATATTCGCTGGCGACCCGGTAGCGTTCATCATGTTCCGGATGACTCTGGCGCGAGAAGTTTTTCGCCGAGCCTTCCAGCGGCGAGGTCACCACATTCCAGCCCGCACGCCCGCCGCTAAGATGATCGAGGCTGGCGAACTGACGCGCTACGGTAAAGGGTTCGCTGTAAGAGGTGGAGAGAGTGCCTACCAGCCCGATGTTTTGTGTCACCAGCGCCAGCGCCGACAACAGCGTGATCGGCTCAAAACGGTTAAGAAAATGCGGGATCGACTGCGGGGTAATAAACAGACCGTCGGCGAGAAACAGGAAATCAATTTTGCCCTGCTCAGCTTTTTTCGCCAGCTGCTGCACATACGCAATATTGATGCTGGCATCAGCCACCGCATCGGGGTGACGCCAGGCGGACATATTGCCGGAGACGCCCTGAATAATGGCGCCGAGGCGCAGCTGAGGTTGTGTCTGACTCATAATTCACTCCTTGCAGATAAAATGTCAGGCGACCTGCTGCGGCAGAACCGGCAGCGCCTGTAAAAGTTTTTGCGTCCAGGGGTGCTGCGGCGCAGTGAACACCTGACTGATATCGCCGCTCTCCACCACTTTGCCGTCCTGCATCACCAGCACCCGATCGGCCAGATGCTGAATCACACCCAGATCGTGTGAGATAAACAGCAGCGCCGTGCCGTGTTGTGCCTGCATATCGGCCAGCAGATCGAGAACCTGCGCCTGAACCGACACATCCAGCGCGCTGACCGGTTCATCAGCGACCAGCAGCGCCGGGCTGGGGGCGAAAGCGCGGGCAATCGCCACACGCTGGCGCTGTCCACCGGATAACTCACGCGGGTAGCGGGTTAAAAAACGATCGCCGAGCTGCACTTCATCCAGCAACTGGCGTACCCGCTGGCGGCGCGCATCACCAAAGATGCCGACGCTGTCGAGGCTCTCGCCGATAATTTTATCTACCGTGTAACGTGGATCAAACGAGCTGAAGGGATCCTGCGAAATCAGTTGCAGCCGGGCGCGGCGTGGTCGCCGCGCCGACTCCGTCAGGTTGTTCCATGGCTGACCATCCAGTAGCAGCACGCCGCTGTCCGGTTCGCTCAGTCCCATCACCACCCTGACCAGTGAGGTCTTGCCGCTGCCGGATTCTCCGACCACGCCAAGGGTTTCTCCGGCATGCAGGGTAAAGTGGATATTGTTCAGCACCTGACGTTCGCCATACGCCTTGTTCAGCGCTATCGCCTGCAACAGCGGTACTTCGCGCTGGATAACTTTGGCGGCTAACGGCATCGGTTCCGCGCTTGCCAGCCGTAAGCCGCGCGTCTGCGCAGTCGGCACAGCGCGTAGCAGACGCTGCGTCCAGGCGTGCTGCGGCGACTGCAATAGCTGCCGGGTTGGTCCCTGCTCCACCACTTCGCCATCACGCATTACCAGCACTCTGTCGGCCAGCTCCGCCACCACCGCCAGGTCGTGACTGATCAGCAACAGCGCATGGCCGTCGCGCTGGCGCTGCAGCAATAATTGCAGGATCTGGCGCTGGACGGTCATATCCAGCGCCGTAGTCGGTTCATCGGCAATCAGTAACCCCGGTCTGTTGGCCAGCGCGGTGGCAATCAGCGCGCGCTGGCGCTGGCCGCCGGAGAGCTGATGCGGATAGAGCGCCATCCGGCTCTCCGCATCGGCGATACCTGCCGCATGCAGCAACGCCAGGCTGCGTTCGCGTAATACTGCGGGCTGGCGGATGCCCGACGCAGAGAGCGCATCCGCCAGTTGCTGTTCGATGCGCCGCAACGGATCGAGGGAGATCAGCGCGTCCTGCAATACGTAGCCAATACTGCGACCGCGTAGCGTCCGCCACTGACGCTGATCCGCATTCAGCATCTCGCGCCCGTCAATCAGAAAGCTGTCGGCGCTGAGGGTGGCGTCATCCGGCTGTAAACCCAGCAGACTGCGGGCGGTCAGGGTCTTTCCACTGCCGGACTCCCCCACCAGCGCCACCGATTCGCCCGGCCAGATTTGCAAATCAATATTTTTCACCACCGTCACCGCGCCGAAGCGGATGGTGAGATGACGGATATCGATAAGTGGTTTACTCATGGTTGCCTCCCTTCAAAACGTGCCTGCCAGTAGCGCCCGAGAGTATTGACCGCCACCACCGTCAGAGTGATAAATACCCCTGGCCAGACGGCAATCCACCAGGCATTGCGCAGATAATTGCGCCCTTCGGCCAGCATCAGCCCCCACTCCGCAGTGGGCGGCTGTGGCCCCATCCCAAGGAAGCTTAACCCGGCAGTGCCAATAATCGCGGTGCCCAGTCCGAGCGTGGCCAGCGCGGGCACCTGCGCAATCGCATGCGGCAGCACATGGCGGCTAATCAGAGTGAATCGCCGCAAACCAAAGGTGCGTGCCTGTTCAACATAACCGGAAGAGAGCACCAGAAAGGTCTGGGCGCGCACGACCCGGGCAAAGCGCGGCACCGAAGCAACCCCCAGCGCAATAATCAGATTGCTGGTGCCGGGGCCGGTAAAAGCAATCAGCATCAGCGCCAGCAACAGATCGGGAAATGCGGAGATCACATCTACGGTACGGCTCAGCAGCTCATCCGCCACCCCTCTGGCCAGCGCCGCGAACAGACCCAGTAAGGTGCCGGCCACCACCGCCAGCGAGATCGCCGCCACACTGATTAACAGCGAGTAACGGCTGCCATAGATAATCCGGGTCAGCAGATCACGTCCTAACTGATCCGTACCCAGCCAGTGATGCAGTGAAGGCGGCAGCTGGGCATTGACCGGATCCGCCAGCAGCGGATCGTTTGCCGTCAGCCAGCCCGGCACGATCACCGCCAGCGCCACCAGTAGCAGAAAGCCCAGCGCTGGCCATAGCGGCCACGGCAGCGAGGGGCGCAGACGCAATGCTAAGCTGCTCATCGGCGCGCCTCCCCTGGCCCCTGCCGTAAACGCGGGTCAATCAGCAGGTAGAGAATATCCACCAGCGTGCTCATCAGCACATAGATCAGCGCCGAGAAGATCGCTACCGCCAGCACAACCGGCAGATCCTTTGCCAGCACCGCGTCGACCGTCAGCTTGCCCAGTCCAGGACGGCCAAACACCTGTTCAGTGATCACCGCGCCGCTCAGCAGGCCGCCAATTAGCCAGCCGGTCAGGGTCACCGCCGGTAGCGCTGCATGACGCAGGGCATGACGCAGACGGATACGGCGCTCACCTATCCCCCAGGCGCGCAGCGTCAGGGTAAAAGGCTCATCCAGTGCCTGTTCCAGCCCGCGTCGCAATACCTGCGCCACCACCGCCCCCTGCGCCAGCCCCAGCGACAGCGCGGGTAGTACCAGTGCCGACAGATGCCGATCCCCCGCCACCGGAAACCAGCGCAGTGTGAAGCTAAAAATCGCCAGCAGCACCAGTCCAAGCCAGAACGATGGCATGGAGGCCAGCAGCAGTTCAATGCCGTTAGCAATACGCCGTCCCCAGCGCCGGTGGGCAGTCGCCACCGCGACCCCAACGGCAAAGATCAGGCTAACCAGCAGCGCCGCCAGCGTCAGTTTCAGCGTCGGCCACAGCTGTGACAGCAGCAGCTGACTGACATCGGTATTGAGGATATAAGAGCGCCCCAGATCGCCATGCAGCAGCCGCCACAAATAGTGCAGATATTGCCACCACAGCGGCTGATCCAGCCCCCACTCGGCGCGGATCGCCGCTTCAATCTGCGGCGTGGCGATCTGCTCGCCAACCAGCAGGCTGACAATATCGCCGGGCGCCAGATGCACGCCGAGAAATGCCAGACTGATCGCCGCCCATAACACCAGCACGCCGCCCAGCAGGCGTTCAGCGATGCGTCGGGTTAATCTATTGCCGCCAAAAGGGGGCGTGCGACGCGACTGCGGTGCGGTAACTGTGCTCTCCAGACTCATAATTACCTCCGGCAAATTAGTGGTCACTGAGCCAGACGTCGTAGGCGTTTTCCGGCATCTGTTTGTAACTGCGGAAACCGACGCCATGCACATAGCTGGCGGCGGCAATCTGATCTTCCGGCTCGTACAGCGGCACCGCCACCGCCTGCTCAGGCAAGGCGTACTGCTGCAACTGACCGTAGAGACTGCGGCGTTTAGCAGTATCCAGCGTGCGCGAAGCCTCATCCAGCCAGTACTGAATTTGCGGACTATTAACGCGGCTGTAATTTATCGAGCCACCGGCATTCACCGGGCGATAGTGATTTTCGATATCAATGCCATCAGTTTCGGTATTGGAGTTAGCAATCGAACCAAACTGACCGCTTTTGCGCACTTCGGCATAGGTGCCGGAATCGACATAGCGGATATTCAGCTCCACGCCCAGACGCTGCCGCGCCTGCGCCTGGATGGCCTGTAACAGCACATCGCGCTGGTCGCGCACCGTGGCCTGCGCCTGGATAATCTCCACACTCAGACGTTTACCCGCTTTGGTGCGAAAACCGGCGCTATCACGTACCGTCCAGCCCGCCTCGTCGAGTAGCTGATTCGCTTTATCCGGCTGATTGCCATACTTCTGCTCCAGCCCCTTGTCATACAGCGGATCGACCGGCGACGTGATGCCCCACGCCCGCGTGCGCTCGCCGCGATAAACCGATTTCAGGATCGGATCGATATCCAGCCCCTGTAGCAACGCCTGGCGCACGTGCAATTCGCGCGTCGGGCCATAGTCAACATTCAGAAACAGCGAATAAGGGGTGCCAGTATTAAGTGCGTGCTGATAGGTGAAATCGTCGTTATCTTTGAACTCTGTGGCGTCGTTGCCGGAGATCCCTTCAATCACATCCACCTGGCCGGAGAGCAGCGCGCCACTGCGCACCGATGATTCCGGCAAGAAACGATAGATAACTTTATCGAGGTAAGCTGGCCCCTGATGCTTTGTTACCGCTGGCGCCCAGTTGTAATGCGGATTTTTCACGAAGGTCACCTGCTGACCTTTCTCATAACTTTCCAGAATAAACGGACCGGTGCCGGCAATCTCTTTGCCGCCCGCTTTCAGTTGCGTTGATCGCCAGCTGGCGGGAGAGAGCTGTTTCAGTGATGCCGCAAACGAGAGAAAGGGGGTGTAAGTCTGTTTAAGCCTGATCACCAGAGTAAAGTCATCGGGCGTCTCCACGCTGGCGATACGCGCCCCCATGGCGCACAGGCTGGATCCAGCGCAGTAAGCGGCATCCTGAGTATGCAGAAAGTTCTGTGCTACCGCCTGAGCGTTAAATTTTTCCCCGTTGGAAAAACTGACATCCTTGCGCAGCTTAAAGCTGAAAGTTTTGCCGTCATCGCTGACCTGATAACTTTCCGCCAGCCAGGGCACATAATCGCCATCGGCTTTACGCGCCAGCAATGATTCCCAGGCGACGCGTAAGATCAGTTCGGCCTTTGATTGTCCGTTCAGCTGCGGGTTAAAGGTATTGGGTTCAGTCTCAATGCCCCAGGTCAGCGTGCCGCCATTACGTGGTTGTTCGGCGGCAAACGAAAAATGGCTGATCCCCAGCGCGCAGGCAATAACCAGCGCAGATTGCAAATAATTGGCTTTCATATTGTCCTTAATTAATTTAATGGCGGAAGATCTTTTTTCAGATAGACCAGCTCTTCACCCAGTGGATTCACCTTATGGTAAAAACAGTGATAACCACGTTTCTGATAGAGCTGGGTCAGCCAGGGATGTTTAATTGCCGTTGCTAAATAGACTGCGGGGGCTTTAAGCTTTTCGGTTAATAAATTCTTTTCGGCCCAGGTTAATATCTGATCGCCAAATCCCTGACGTTTATATTCCGGCGCAACCGCAAACCAGTGAATAAAAGGCAGCGCCGGCAGTCCGGCGGGGTTGTCCCCTTGTGGCAGGCGGACGGTGACGGTAGCGATGGCTTCTCTCTGCTGACGCAACACCAGCACTGTCTCTTCGCGGATGGCTTTCTGCACCACATCAACAGAGGCGCGGGTAATGGTGAAGTTTACATTCAGATCCAGCAGTGCTGCATAAGCGCGTTGCAGCAGGTTATATATCTCTTCCGCATCTTGTGGTTTAGCAATCTGAATGGTGCTGTCCATTATTCGTATCCGTTTTATTGATCCGGATTAAATTATTAAAGCACTGTTATTCGATTGTAAAACGACAATAGCGAGAATCTTTTCCCTGATTGTGAAATAAGATGAAACGCTTTAACCGCTATACTCTTTTTGCGATAAGTATCGATTAATTTATTATAACGTTTTTTAAGCGGCGGGCGTAATAGCGCTCCGTTATCAACGGAGCGCTAAACACTATTCGGTTACGAACGCCAGCCCATTGCCGGGGCAATATGTTGCAGGATCGATTCAATCACATGCGCGTTATAGTCAACGCCCAGCTGATTCGGCACCGTTAACAGCAGGGTATCCGCCTCGGCAATCGCTTCATCCTGCTTCAGCTGTTTGATCAGCAGTTCCGGTTCGGCGGCATAGCTACGGCCAAAGATCGCCCGGGTTTTCTCGTCGAGATAGCCCACCTTATCCCCTTCCTCTCCGCCACGGCCAAAATAAGCCCGATCGCGATCGTCCATCAGTGCGAAGATGCTGCGGCTGACCGACACCCGTGGGGTACGCGTATGACCCGCCTCAGCCCATGCTGCACGGTAAGCGCGGATCTGCTGCGCCTGCTGCACATGGAATGCTTCACCGGTTTCGTCATCTTTCAGCGTCGAGCTTTGCAGATTCATGCCCAGCTTCGCCGCCCACACCGCAGTGGCATTTGAGCCAGCGCCCCACCAGATGCGATCGCGCAGCCCCGCCGAGAAAGGTTCGGTACGCAACAGTCCTGGCGGATTGGGAAACATTGGCTGCGGGTTAGGTCTGGCAAAGCCTTCGCCACGCAGCACCTCCAGCAGCGCCTCGGTATGACGTCGGCCCATATCGGCATCGGTCTCACCTTCAGCAGGCTGATAACCAAAATAACGCCAGCCGTCGATCACCTGCTCCGGCGAACCTCGGCTGATGCCCAGTTGCAGGCGGCCACCGGAAATCAGGTCGGCGGCGCTGGCGCTTTCGGCCATATACAGCGGATTTTCATAGCGCATATCGATAACGCCTGTACCAATTTCAATGCTACGGGTACGTGCGGCAACCGCAGCCAATAACGGGAAAGGGGAAGCCAGCTGACGGGCAAAATGATGCACGCGGAAATAGGCGCCATCGGCGCCCAGCTCTTCAGCTGCGACAGCAAGATCAATAGATTGCAACAGCGCGTCGGCGGCCGAACGGGTGCCTGATTGTGGTGAAGGCGTCCAGTGACCAAACGACAGAAATCCAATGTTCTTCATGGCGTATTTGCCCTTATATGCAGAAAAGTTTACTCAGCATGCCATTATTCCATCAGCAATAGTTAATCCTTTCCTGCGTATTAACCGCGCCGGTCATCACGGCAATAATTCGATGGCTATATTGCCAGCAAACACCCAATGCGAATACGTATCATTTATTTTACCATTGCGATTTGCAGTGCTAAGATGCGCCTTATCCAGCGCAGGTGGGGGGTTCACCTGCCCGCCCCGCAGCAACCGGACCAGCATGAACACACAGCGACCCGCACGGCAGGAACAGCATTTCTCTGTGGCGAACTTTCTTGATTATGGTCAACGCCACGGCATTGATTACCGTTTTCCGTCGCTGATGGATCCGGTTGCGCGCCCGGCGCAACATACTGTGGTGCAGGGTCATGTTGATGAAATTTTACTGCCGTCAGGCATCAGTGTGACCTGCTCGGATCTGCGCGTGCTGGAACCTTATGAAACCACCTCCGTCGGCAGCTCTCCGCTCTATATTCTGGTGATGGTTGAAGGCAGCGTAAATTTGTGGCTGAACGGCGAAGCGCAATATATGCAGCCCGGTATGGCGCTGGCCACCTGCATCGGTGAACAGCTGGTGCTGAATGCCCGTCATCAGCAGGATCAACATCTGGTGACCATCTCCCTCGGCATCCAGCCCGGGCGTTTTCATCCGCGCTCGGAAATCGCCACCCTGCTGACCGCCTGGCAGCAAAAAAATCCTGCGTCAGCCGTGTGGCGGATACCCGATCATCTGTTAACCGGGCTGCGTTGTGTGCTGCAACCCTGCGCGAACCCGGTGGCGCGTCAGCTGATGCTGGAGGGATTGCTGCTGCAACTGCTGGCGCAACAGCTGCTGGCGCCGTCGCTTCCTGACACTCACGTAATCCCGGACAACCAGATTATCCTGCCGCCAGGCGAGCGCAGCCGGCTGGAGCAGGTACGCCAGTTACTGTCAGATTCTCCCGAACATCCCCATACGCTGGATGCGCTGGCGCGTATCGCCGCCATGAGTCCCAGCAGCCTGCGCTGCAAATTCCGTCAGACCTATGGCGACTCGGTGTTTAACTATCTGCGCGATTGTCGGCTGGCGCTGGCGCGGCGTTATTTACAGCAAGGACACAGCGTGCAGCAGGCGGCATGGATGTCCGGCTACCAGCATGCCAGCAATTTCGCCACCGCCTTTCGCCGCCGCTACGGGGTTGCGCCCAGCGCGCTGCACTCCGCTTAACGCCCCCTCCCGCTCGATTAGCACCATTTTGTCATCTCTCATACATAACCCGTCATTGTGCATAGCTGCCCGCACGCGCTGAAAGATAATAATAGCCGCCAGGCACCTTATAAAAAAAACGCGAGAAACAGATTATGACCAGGCACAGTTACGCACATTTTTCCCTGCTGGCGCTCAGTATTGCCGCCGCACTTTCATCCCAGGCCCGGGCAGCAACGGAGCAGAAAACAGACAGCACGATGGTGGTTTCGGCACAGGGTGACGGCGGCGATAACAGTGTCGCGCCTTACACCAACAGCGCCACCAAATCCGCCGTGCCGGAAAGCCGCACCGCGCAAACCATCGATACCATTGGTAAGCAGGAGATCGAAAAACGCCACGCCACCTCACTGAATGAAGTGCTGCGTTATGATGCGGGCGTCTCCAGCGAAATGCGCGGCTCGACCACTTATATGAGCGAATATAAGATCCGCGGCTTCAGTGCAGAACATGAATACTATAACGGCCTGCAACTGCCGTATAACGTCAGCGGCAACACCAAAGCCAGTATTGATCCGATTCTGATTGAGCAGGTGGATGTGCTGAAAGGCCCCTCTTCCGTGCTGTACGGCAATGCATCACCCGGCGGCCTGGTCAATATTCAGGGCAAAACCCCGCAGAAGCAGCAGAGCACCGAAGTTGGTTTTAACAGCGGCAACCGCAATCTGCGCGAAGGCTACCTCGATTCCACCGGGCAGATTGCCGACAGTGACTGGAACTATCGTTTTATCGGCAAGGCCAGCGCCAGTGACGATCAGCCGGAAACCACCCAATATGAAAGCTATCTGCTGGCCCCGTCAGCGACCTGGCAGCCCTCTGAGCAGACCCGTCTGACCCTTGACGCCATTTATCAGAATCAGCCGAGCCTGACGCCTTCCAACCCATTGCCACTGGCTTATCTGCGCAGTGGTTATGCTTCCAGCCGCGACTATGCCGGTGACAGCTGGAACGGTTTCCAGCAGCGCCAGACCCTGCTGGGCTACAGCTTCGAGCATCAGTTCGACAGCGGCTGGGGCATTGTGCAGAAAGCGCGCTACGCCACCGTCGAGACTTATCAGCGCAGCATCTACTCCACCGGCACCAGCGGCAGCAATACCGAACTGTCGCGCTTTGGCTACACCACCGATGAAGATCTCGACAGCTTCAATATTGATAACCAGCTGAAAAAAACCGTCGGGCTGGGCGACTGGACGCACCATCTGTTAGCCGGATTTGACTACCAGCACCTGAATTCCAACTTTAAATATGATTATGGCACCGCCTATCCGGGAATTGATATGCTCAACCCGGACCATAATCAGTTGACCGATGACAATCTTGGCCTGTATACCGCGACAAAGCAGCGCCTGAGCTTTAATCAGGCGGGTTATTACTTACAGGATCAGCTGGTATTCGGTGGTCTGAACCTGGTCGCCAGCCTGCGCTATGATGATTACCGCTCCACCACCACTAATCAGCTGGATGGCGACAGTAAAAGCTGGGTCGATCAGCATCGGGTGACCAAACGTCTTGGAGCGCTGTATCAGTTCAGCAATGGCATCGCGCCGTATATCAGCTACGCCGAAGGCTTTATGCCGGTTTCGCCACAGGGCACGCTGACCGCCGATCAGGCCAAACCGACCACCAGCGAACAGCTGGAAGGCGGAGTGAAATATCTGCTGGCGAACTACGCCACCACCCTGACGGCATCGGTATTTAAAATCACGCAGAAAAATGTGCTGACCACCGATTACACTTACGACGCCAACAGCCAGCTGAACTACCGTCAGACCGGCGAAGTGGAGTCCAGAGGTTTTGAATTTACCGCCGTCAGCCGTCCGCTGGACAACCTGAACCTGCTGGCAAGTTATGCTTATACCCATGCGATTAATACCGAAGATGACCTCTACCAGGGACAGCGCGCGACCCAGGTGCCGGAAAACGCACTTAAGCTGTGGGCTGACTACACCTTTGATGACGGCATACTGAATGGATTGATGCTGGGCGGCGGTATGCGCTACCAGGGTAAAACCGCCATTACGCCGGACAACTCTGAGCCAGCGATGGGCGGCAATACGCAGTATGACTTAGCCGTGGCTTACGATATGGGCGTGCTTAGCCCGAGTCTGAAAGGATTAAGTCTGAAAGCCGGTGCGCAGAACGTGACCAATAAGTTCACCTATACCTGCTACAGCAGCAGCTACTGCTGGATTGGCCGCGACCGTACCTGGCAGGCGGGCTTGAGTTATCGTTTCTGATTTAACTGACGGGCGGCGTTATCGCCGCCTGCACTATCACTCCACCTTACCTTTCGGCAGCGCTGCAAAGAAATCCGCATGCGGCGGCTGACGCGTCTGGCGCAAAATTTCCTCCAGCATTTCCAGCGGTGCATCCGACCAGTCGGCACGCAAATCGACACTGGCGTACTCGCGATCATGCCAGATTTTTAATGCCGCCGATTTCAGCCCGCGACGATCGCCACCGGCAGCGGCCCCGGCCTGCATCGCCGCCAGCAGCCGGTCGGCAAAAGTCAGATCGTTCCGCGTCTGAAAACTGTTTAACATCTGGTTCAGGGTATTGATCCCGCTTAGCAGATTGCCGCCCACCGCACAGGTTGCACCCTGCTGGCTGGCGGCAAATTCACCGCACTGCTTACCGCTCCAGTGCGCAATATCGCCGTAACGATCAATGATCATCACCTGCCGTCGTGCGGCATCGGCATCAGTCGCCAGCAGCAGCTTCAACGTCTCACTGGCGCAAATGCCTTTACGCAACAACGCCAGGCCACGAATACCGTATAGCGGATTGGTCATCGCCTGAGTCGCTATCGCTCCACTGCTGGCGCTGCCATGCACCACCAGCGCACCCACCGCCGGACCCGCCGTGGCAGTGGCCACACCCAGCGCGCCGGTAACGGGATCACGCGCGACTATCGAAAAAGTCATCTCAGCTCCATCCGGGTCAGATTAAATTTATATGCATAAATTATTGCAATAATGTTTATTTATACGCATAAATAAACAGCAGGACAACGCTTATTCTTTCACCAGAAACTGATGAGGCCGCTATGCTGAGTGCGCGACAAAGAGATGTGTTAATCAGAAAAGCCCTGCCGCTCTGCCTGCTGCTCGGTATGGGTGGCATCGCCACCGTCGAGGCCGCCACGCCTGCAGATGCCCTGCTGATTGGCCAGGTGGCGGAGCCGCAATCGCTCGATCCGCAGGTGGCAACTGCGGCCAATGACTCGCGTATTCTGGTGAATGTCTATGATGGCCTGGTGCGTAATGGCGCAGGCAAGCTGGATATTGAACCGGCGCTGGCCACCAGCTGGCAGATTAGCCCGGATGGCCTCACTTATCGTTTCCAGCTGCGCGAGAACGTGCGCTTTCAGGATGGCACGCCGTTTAATGCCGATGCGGCAAAATTTACCTTCCAGCGCATGCTGGATCAGCAGAATCCCTGGCATAATACCGGCCCGTTCCCGCTGTCGTTCTTCTTCTCATCGATAAAATCGATCGACACCCCTGACGAACATACGCTGGTATTTCACCTCAAGGAGCCGTTTGCGCCGCTGCTCTCTAACCTCGCCACGCCAACCGGCCTGATCGTTTCACCTGCGGCGGTAAAAAAATATGGCAAGGATTTTGGCCGTCATCCGGTGGGCACTGGCGCGTTTCAGTTCGCTGAATGGCAGGCCAGCCAGCGTGTGGTGGTCACGGCAAACAGCGCTTACTGGGACGGTAAACCGGCGGTCAATACCGTGGTATTCCGCCCGATTACCGATGGCAATACGCGCGTGGCGGAGATGCTCTCCGGCGGGATCGATGCGATGGTGGAAGTACCGCCCGATACGGTGAAACTGTTTGCCAAAAAAAGCAAACGCTTCCGTCTGTATGAAACCACTGGCCCCCACGTCTGGTATGTGATGCTGAATACCCGGGTGCCGCCGTTTAATGATCTGCGGGTGCGCCAGGCGGTGAATTACGCGGTGAATAAGCAGTCGCTGGTGGATAATATTTTACAAGGCTCGGCTGGCGTGGCCGACGGCCCGATACCCGCCGCCTTTCACTGGGCCACCAGTCAGGAGGTTACCGCTTATCCTTACGATCCGGCCAAAGCCCGCCAGCTGCTGAAAGCTGCCGGTGCCGAAGGCGCGACGCTGACGTTTTACGTCACGGAAGGCGGCTCAGGGATGCTGGATCCGGTACCAATGGCCACCGCCATTCAGGCGGATTTAAAAGCGGTCGGGCTGAATGTCAATATCAAAACTTATGAGTGGAATACCTATCTGTCGAAGGTCAATGCCGGACTTGATAACCAGACTAATATGGCGGAAATGGCGTGGATGACCAACGATCCCGATACTCTGCCATTCCTCACCCTGCGCAGCGATGCCTGGCCGCAAAAAGGCGGCTTTAACTCCGGTTATTACAGCAATCCGCAGGTCGACAAGCTGCTGGAACAGGCGCGTCTCACCACCGACAACGCCGCGCGCGGCCAGTTGTATCGCCAGGTGCAGCAGCGGGTACATAACGATGCGCCGTGGATTTTTGTCGCCAGCTGGAAGCAGAATGCGGTGACCTCAACCCGCATCGGCCACTTTTCCCTGCAACCCAACTTCAATCTGTTACTCAACCGGGTGACGAAACAGTGATTATTAACGCGGAGCATGATTATGTGGAGTTACCTGCTGAAGAGGCTGTTATCAGTTATCCCGGTGTTTATCGGCCTGTCGCTGATTGTCTTTCTGATTATGGCGATGATCCCGGGCAATCCCGCCGAGGCGCTGCTGGGCGCCTGGGCCACCCCGGAAAATGTCGCGCGGATTAACCAGCAGCTGGGGCTGGATCAGCCGTTGTACCGCCAGTATCTGATCTGGGCGGGCAATATTCTGCACGGTGATTTCGGCCGCTCATATGTGCTGAACCGTCCGGTGCTGGATGAGGTGATGCAGCGTCTGAGCGCCACGCTGATACTGGGTGGCAGCGCCCTGCTGCTGAGCACCGTGCTGGGTCTGCTGGCCGGTACGCTGTCCGCGGTACGCCAGTTTGGCTGGGGCGATCGCCTGATCACCCTGCTGGTACTGCTTGGCATTTCACTGCCCTCCTTCTGGATTGGCCTGCTGATGATTATGCTGTTCGCCGTACAGCTGCAATGGTTCCCGGCCTCCGGTATGTATGCCATCTGGGGCGGCGGCGGCTGGCTGGACCTGCTGCATCACCTGGCGCTACCGGCAATCACGCTGGCGATTGTCGCCACCGGAGTGATTGCCCGCCTGACCCGCACCGCGATGCTGGAAGTGCTGCGGCAGGACTTTATTCGCACCGCACGGGCGAAAGGTCTGTCGGAACGCAAAGTGATTTACCGTCATGCCTTTCGTATGGCGCTGGTATCGGTGATCCCGGTGATCGGTATTCAGGCCGGATTTGTGCTGGGCGGCGCGGTATATATCGAGACGGTATTTCAGTGGCCCGGTCTCGGCGCGATGCTGGTAAAAGCGGTCTCGACCCGCGATCTGTTACTGGTGCAGGGCGGCGTGCTGGTCGCAGCGGCCGCTTATGTGCTGATCAACCTGTGCGCCGATATCCTTCAGGCCCTTCTCGACCCGAGGTTAAAATCATGAGCCAGACGCTGAACTCTCCGGTAACGCGCCATCGCCCGTCGCCGTGGTCGTTATTGCTTGCCAACCGGCTGGCGACGCTGGGGCTGATTATTCTGCTGACCGCGCTGATTGCCGCGTTATGCGCCCCGCTACTGCCGCTGGCCGATCCCGACGCCACCGATTTACTGCAACGACTGTTACCGCCGCTATCACCAGGCCATCTGTTAGGGACTGACCCGCTGGGGCGTGATGTGCTGTCACGGCTGATTTGGGGTACCCGCATCTCGCTGGCGGTCGGCATCAGCGCCACCCTGCTGGCGGCGTTGTTCGGTACGCTGATCGGTCTGATTGCCGGTTACGCCGGAGGCAAAACCGACAGCCTGCTGATGCGTCTGATCGATATGCTGATGGCGTTTCCCTATATTCTGCTGGCGCTGGTGATTGTTGCGGTGCTTGGTCCGGGCCTGCTGAATGCGCTGTACGCTATTGCGGTGGTGAATATTCCGTTCTTCGCACGCAATATTCGCGGTCTGACCGTGGGTTTGCGTCAGCGTGATTTTGTGCAGGCCGCCCGTCTGTCGGGGAAAAATCACCGCCAGATCCTGCTTAGCGAAGTGCTGCCGAATGTGCTGCCGGTCATTGTGGTCACCATGTCGACCACCGTCGGCTGGATGATTCTGGAAACTGCCGGGCTGTCGTTCCTTGGGCTTGGCGCCCAGCCTCCCGCCGCGGATCTCGGTTCAATGCTTGGTCAGGGACGCGCCCAGATGTTCAGCGCGCCACATGTCTCGCTGGTGCCGGGGATCATGATTTTCCTGCTGGTGATGAGCTTTAACCTGCTCGGCGACGGCATCCGCGATCTGCTCGATCCACGGCTGAAATCCGGCGTATTGCAGCGCGCCAGCGCGGTGACCCGCGTCAGCCGTAAAACCATACCGGCAGCCATTCAGGGCGATAATGCGCTGCTGGAGGTGGTCGATTTGCAGGTCAATTTCCGTTCCGGCATTAAAACGCAGGCGGCAGTAAAAGGCATCAGTTTTTATGTTAAAGCCGGCGAATGCCTCGGCCTGATTGGCGAAAGTGGATCCGGTAAAAGCGTGACCGCGCTGTCGGTGATGGGGCTGGTAGCCTCGCCGCCGGGAGAAATCAGCGGTGGCGCAATCTATGTCGCCGGTGAGGAGATGCTGTCGCTGTCGCAGCAGGCATTGCAACAGCGCCGTGGCGCGCGGGTGGCGTATATTTTTCAGGATCCGCTGACCACCCTGCATCCGCAAATAAGTATTGGCGCGCAGTTAATCGAAGCTATTCAGGCCCATCAGCCGCTGTCGAAAGGCGCGGCGCAGCAGAAAGCACTGGAATTGCTCGACAGTGTCGGTATTCAGGATGCCGCACAGCGCTTCCACGCGTATCCGCATCAGCTCTCTGGCGGTCAGCGTCAGCGCACCGGTATCGCCATGGCGCTGGCCAATGACCCGCAGATTATTATCGCTGATGAACCCACTACCGCACTCGATGTTACCGTGCAGGCGCGGATCCTTGAGTTACTGCAACAGCTGCGCCGTGAACGCGGGCTGACGCTGCTGTTTATTACCCACGATTTCGGCGTAATCGCGCAGATTTGCGACCGCGTGGCAGTGATGCGCCAGGGTGAAATTGTCGAAACCGGCGACACCACCACGGTACTCAATGCACCACAGCATCACTACACCCGGCGACTGATTGCCAGTGTGCCGAAGCTGGGCCACGGACGGGAGTTTCTGCAACAGGTGGCAAAACTCTATCCGCCACGCCAGCCGCAGCAGGAGACACTATGAGCTATGTGATTGAAGTCGATAACCTGTATAAAACCTTTGGCCGTAAGGCCAGCTGGCTCTCTCCGGCGCGTCATCAGGTGCAGGCGGTTAAAGGGGTATCATTGCAGCTGTCCGCCGGTGAAACCCTGGCGGTGGTCGGCGAAAGTGGATCGGGCAAAAGCACCCTGGCGCGGATGCTGGTCGGGCTGGAGACGCCCACCTCCGGCAGCATCAGACTGATGGGCGAAACCGTGCAGCGGCGTGACGCAAAAGCATTGGGTAAGCTGATTCAGTATGTGTTTCAGGATCCGGTGGCCTCACTTAATCCACGCAAAACCATCGCCGGGATTCTCGACGTACCGCTCAGCCATTTATGTGGCTATCGCGCAGCGCAACGTAAAAGCCGCATGCTGGAGCTGATGGAGGCGGTGCAGATGCCCGCCGATGCGCTGCTCGGTTATCCGCATGAGTTTTCCGGCGGCCAGGCCCAGCGGCTGGCTATCGCCCGTGCGCTGGCGGCGGAAGCGCGGATTCTGGTGCTCGACGAACCGGTCAGTGCGCTGGATGTCTCCGTGCAGGCGCAGGTACTGTTGCTGCTGGATCAGCTTAAGCAGCAATTTGCGCTGTCATATCTGTTTATCAGCCACGATCTGGCAGTAGTCGAATCCATCGCCGATCGGGTAGCAGTGATGTATCGCGGAGATTTGGTAGAATGTGCCGATAACGACGCCCTGTTTCGCGCGCCGCAACACAGTTACACCCAGAGTCTGCTGGCCAGTGCGCCGCGACTGTAAGGATAAAAAGTCTATGAGCAGTGCAACTCCGGCAACACCTGAACCGCTGCGTCGCAAGCGTACCGATGAAATCGTTGATGCCATCAAAGAGAGTATTATTCGCGACAATCTGTTGCCGGGCGACCGCCTGCCGCAGGAGAAAGATCTGGCGACCCGTTATGCAGCAGGCAAAGGGACGGTGCGTGAAGCGCTGAAGTCTCTGGAAGTTCAGGGGCTGATTCGTACCAAGACCGGCCCTGGCGGCGGCGCATTTATTGATTCGATGACCGAAACCCGTGCCATCAGTCTGTTGTCGAACTATCTGTTTACCCGCCAGCTGTCGATTGCCAATATCTATGCCCTGCGCAAAGCCCTCGAACCGCTGGTTGCAGTCAGTGCGATTGGCAATATTGACGCCAAAGGCTTTGAACAATTGCATCAGCTGATTGCGGTGTATGACCATGAACCGGCGGACGATGCCGAACGCTGGGAGCAGCGCATGGCGGAGCTGGATTTTCATGCCGTTGTCGCCAGCTACTCTGACAATGTGCTGCTGGCCTTTATCTGCCACTTTCTGCAACGTCTGCTCAAAGACCTGGCGGTATGCAAAGATATCTACCAGCGTCCGCAACCGGTGGATCGTAGTGTGGGTATCGACTATCAGTACCGTCTGATTGAAGCCATGCGCCGCAAAGATGCCAGCGCGGTCGAAACGATTATGACCGAACATATGCAGCATGCCGAAGATGCGATGCTTGGCCTGGAAGCAACGCTGGAGGAGCGGTTTTTAAAGTGATAGCCAGCGATGAAACACAAGGAGTGTGGCAGTAGCGGCCCAGGACGGTGAAGAAATATGTTTAATAGTTTATTATTTTAAAGCATCAGCCTCTGATTTAAGCTTAACTTCAGATGAGGCAATCGGGCTATTAAACATATTCTGAACACGCCCCCAAAAGCTGTTCAATACTCCAGCTTTGATTTCTTTATCAGAGGACCAATATGCAACAGAATGCAAAATAAAGATCAATACAAACACGGCAACCACACTCTGATAACCATTCCACACCCACAGGAACATCCTTTTCTTCAATGAGTAATGTGTTAACGGCCAGGCTTTCATTTTTGTCAGCAGTTCTTTCTGGGTTGCCGATTTTGTTTCAGCCTTACATCTGCCGAGTGCTTTTTTACAGGTTTGCTCTTTCTGCTGAAGAACATTTTTATAATGATCTTCAAGGAGATTTATCTCTTCTTTATGCTTATCGATTAATCCCTGGTCCAGACTTTCGGTGAGAGCCGTCATAACGGCTAAACCTTTCTCTCTAAATTTTTCTAATTGCCCTTGCGTAACGGATACCGCATGGAATTGTTTTAAGGCGTTTGCAATATCATCTGCGGTTTTTTTGGCGTTAATTAAATCCCGTGCAAGTTTATCTTTTTCGAGTTTATAACATGCATATGCCAGAAGCCCCTGATAATCATGGTCATTACTCACCAATTCTTTAAACACCCACTGTCTGGACTCCACGAAGCGCTCTCCCAAAAAGCATCAAGGATGAATTATTATTTCATAACTACAGAGAAAGCTTTTTCAAACATTAAATTCAGCTCCGCAGCTGAACGCTTAGCTGAACGCTGTCTGGCAAGTCGCAAAGATGAAGCACTCACATTAATAGAATCATTAATACCGGTGTTATAGTTTGCATATTTAGACGCCACAGCCAGGGCCACAGCATAAGCTCTGTCACTTGCAGTTTTAACTATTTTTCCCATTCAATATCTCCTTATCGAAGTCCAAAATTATTTATCATAATCTGGCAGTCGGTTCAAGTTGCTTAGCTTAAATTTAAATATGGATATCGAATTCATAATTTAAATTTAAATGATTAATTTTAAATTCAATAATTCTGTCGGCCGTGCCCTGGTTTGCCTTGCGCAAGATCTGGCTGGCGTATCGCGACAGCTATCTGCAACTGAATCACGGCTTTCTTACCCGTGGTTATCGCGAGTGGTTACGGCGCTTTCTGTAGCGTTCGGTTAAGGTGGAAATGCATCCGACCATGGCAGGCAACCCTGTATAAAAGCCCGCTCAAAAATCCCGGATCAATGCTATGTTATGCCCGCAACCTGATGCCAGACGGAAGCAGCAATGAACGACAAACAACAGATTCTTAATATCCTGCATAGCGCCGTGGAATCACGGGTCAGCATGACCAGAACGTTGCAGATCACCAGGGCCTGGGTCACCAAGCTGACCTCATCCCTGCTGGAAGCGGGGATTATTGAAGCGCGCGAAGTAAAAGATTCGCCGTTTGGCCGTCCGCAGCAGATGCTGGCGGTAAAAGCGGGACAATTTTACAGCCTCAATATTATGCTGCGCAGCCATGGCTTGCAGGCAACCCTCAATGATTACAATACACTGCAACCGACAGCCGCCGCCGTTGAGTATCCGCTGCATGCACCATTAAGCGCCGATCAACTGGCCGACACGGTCAATAATCTGCTTGCTGAACTCTGCGGCATGGCGGCAGTCGATGCCAGCCAGGTCAGACATATTGGGTTAGCCCTTGGCGGCGGTATCGAACAGCATTCCGGCGTGGTGAGATGGAGCCCGGTGCTGAAGGAGCAGCACTACAATCTGCGTGAGCGGCTGCGTCAGACCACCGGCATTGCCACTGCAGTGGTCAATATCGCCTGGTGCTCCTGTCATATGATCAACAAGCGCATTGATTGTCGTGACTCCTGGATCGCCCTGATGCCGGGATTCGGCAGCCTGGGATATGGTTATTGCATCAATGGTAAGCCGGGACTCGGCGATAATGGCTTCTATCCGGAAATCGTCCATCTGCCATATGCCGGTGGGCTGGAAAATGCGCTGCAATTCGATGAAACTGCCGCACAGCAGTCAGCTGAGCGCGCGGCGGCGGCGCTCTGTTTCGCCATCTGCTGTACCGCGCCAATCCACAATATAAAACGCGTCATTCTTAGCGGTGAGCTGTTTGAAGATCATGCCGACCTGATTATTCCGCTGACGGCGAAATTGCTGGCCGACAATCCCAGTGAACATATCAACACAATCCGCCTCGAATATATGCCAGCCCCGTACAACTACAGCATGTTTGGTCTGGTGCAACTCAGCTCAGACGCCATTACCGATACCCTGATTTAATTCAGTCACCTACTTTTTGTGATGCTGCTTACAAAAACGGCTTTTATTTTTTACTTTGTTTCCACTGTTAACTAATGTGTTTTTTGTTCGGTTACTGCATGTCATAAAACCAATAAATAACCATAACTAACTTATTTTTAAGGACTAAAAGTAAAATGTTAACGCCACTGCCCAATCCCATCACCAGAGCGCTGTTGCTTACCCTGCCACTGCTATGTGCCACCTTGCCCGCCACCAGCGTTGCTGCAGAGACGCTGCAGCAGATCGCTGGCAAAACCATTCCGTCGCAGACTAAGCCGCGCGTGTTTGTGCTGACCGATATTGGTAACGAGCCGGACGATCAGATGTCGCTGACCCGTTTCCTGCTATACAGCAATGAAATGACGGTCGAAGGGCTGGTAGCGACCACCTCCACCTGGCAGCGGGAAAAAGTGCATCCCGATATGATTAACCTGGTGCTGGGTCACTATGCGCAGGTGCAACCGAATCTGCTCAAACACGATAAGCACTATCCGCCTGCGGCAGATCTGAACGCGCTGGTGGCCTCCGGCCAGCCCGCCTGGGGTATGGCCGCCACCGGCAAAGGCAAACAGAGCAAAGGTTCAGATCTGCTGCTGAAATCGATTGAGCGCAGCAGCGATGCGGCTCATCCACTGTTTATCAGTCTCTGGGGCGGCGCTAACACCCTGGCGCAGGCGCTGACCGATTTATCGGCGAAATACCCGGCGGATAAAGTGCAGGCGCTAACCCGCAATCTGATTGTCTATTCGATCTCCGACCAGGATGACGCCGGTTACTGGGTGCGTCAGCACTACCCGCAGATTACATATATCGTTGATCCCTCCAGTCAGAACGGTGACGACTATGCCAGAGCGACCTGGACCGGCATCAGCGGCGATAAATATTACCGTAATGCGCCCGGCGCCGATTTCACCACCGTTTCACAAAGCTGGCTGGATAAAAATATCCGCAGCAAAGGGCCGTTAGGCAAAGGTTATCTGCAATATGCGTTTATTATGGAGGGCGATACGCCAGCCTTCCTCGGCTTAATCCGTAATGGACTGAACAGTGAAATGAACCCTGGCTGGGGCGGCTGGGGTGGGCGTTATATCGTGCGCCAGCCGCAGAATGAATCCCATCCGATCTGGAGCAGCGGTGGCGATTTCTATCCGGGCAATGCCAATGCCGCCGATACGGTGACCGGCAGTGACGGTAAATCTTACACCTCCGGTCAGGCGACGATCTGGCGCTGGCGCGAAGCGTTCCAGCACGATTTTGCCGCCAGAATGGACTGGAGCATCAAGGATTATGCCGCCGCCAACCACAATCCGCAGGTGGTGGTAAATGATAAAGCGGGTAAAGAGGTGCTCAACCTCAGCGCCACAGTCGGCGAAACCCTGACGCTAAGCGCCAGAGGTTCGCAGGATCCGGATGGTAATAAACTTAGCTATAACTGGTTCCTTTATCCGGAGGCCAGTTCAACCCAGTCGCAGCCGGTGGCGCCAGAAAAAGTGGTCGGCAAACGTGGCGAGGAGTTGTTACAGGCGCCACCAGTGTTATCACTCAGCAATAATGGCCAGCAAACAACTGAGGTAAAACTGAAAAATAGCGGTACCGGACATATAATTCTGGCGGTGACCGACGATGGTACGCCAGCGTTAACCTCTTATCGCCGCATTATTATCACCGCGCAGTAACCCTCTCAATAAGTCAGGAGAGGCGACTCTCCTGACAAATACCTCTCTCCCCGCGCGACAAAGATAATGATAAGCATTATCATAAATAACACACTTCACAGCGGGACAGATCAGATGCAGCCGGTATCAGCGCAAAGCTTAAGCACGGATTGTTGTATTGTTGGCGGAGGCCCGGCCGGACTGATGCTCGGTTATCTGTTTGCCCGCGCGGGCATCAGGGTGGTGGTGATTGAGAAACACGGCGATTTTCTGCGTGATTTTCGCGGCGATACCATTCACCCCTCGACGCTGCAAATTATGCATCAGTTAAGCTTGCTGGAAGAGTTACTGCGTCTGCCCCATCAGCGGGCGGAAAAGTTACAGGCAGAAGTCGGTGGTGAAGAGGTGACGCTGGCGGACTTCACCCGCCTGCCGGTGAAATGCCGCTTTATCGCCTTTATGCCGCAGTGGGATTTCCTTAATTTTCTCGCCCGCAAAGCGGCTGAACTGCCGACTTTCACCCTGCTGCAATCCACCGCTTTTGATGACCTGCTGTATCTGCATGGCGAAGTCTGCGGCATACGCGCCACCTCCAGCGCAGGAGAAATGACTATCCACAGCCAGCTGGTGATTGGTGCTGATGGCCGCCATTCACAGGTAAGGGAGAAAGCTGGATTACCCGGTCAGTCGTTTGGTTCGCCGCGTGACGTACTGTGGCTGAGGTTAAGCAAAGCGGACAGCGACCCGCAATGGGGAATGGGCCATAAAGGGCCGAAGCAGAATTTTATTATGATCGATCGCGGCGAGTTCTGGCAGTGTGGCTATTCGATCACCAAAGGTGATTATCCGGCGCTTCAGGCGGCGGGACTCGATGCGTTAAAACGCCAGATTGCCGGCGTCGCGCCCTTCCCGGCTGAGCGGCTGGCGGAGATCAGCAGCTGGGATCAGCTAAAACTGCTGGTGATCCGTATTGACCGCCTCGATCGCTGGATGAAACCCGGCTTGCTGTGCATCGGTGATGCGGCGCATGCGATGTCACCGATTGGCGGCGTCGGGGTTAATCTGGCGATTCAGGATGCGGTAGCCACTGCCAATTTGCTGACGCCCGCGTTGCGTAAAGGCGAGATCAGCCTGCATCAGCTGGCAAAAGTGCAGAAACGGCGTCAGTTTCCCACCCGCGCCACGCAGTTTTTACAGATAAAAATGAGCGGTAAAAAACGCAAAGACAGTCAGGGCAGTCCGCTACCAAAGCTAATCAAGCGCCTGCCGTTTCTGCCTTATGTTTTTGGCTGGATTATTGGGCTGGGCTTCCGCCGCGAAAAACCGCGTAACTTTAACTGAGCGGCGCCACGCCACTGTTACGACGATACAGGCGACGCGGGTGCCCGACTTTGCCATACAGCATCTCGACGATCAGGATGCCTTTATCGACGCAGTGTTCCAGATAGCGCCGGGTGGTGGTTTTACTCAGTCCGGTTTCCGCCGCCACATCAACAATCGAATAGCAGTGCTGATCGTTAACCGTGAAAAACTGCTCAATACGCTGCAGCGTTTTTTGCTCGATACCTTTACTGCCTGCGTCCTGGCCCGTACCCGCCGCCTGTAACTTATACAGATTATCGACGTTCTGCTGATCCACCACCTTCCAGGTGCGCTGGGTTCGGCTAAACTCGACAAAGCGCGCCAGCGAGTGTTGCAGGCGACGCCAGGAGACCGGCTTCAGAATATAGTCAAAAGCACCGCAGCGAATCGCCTGGCTACAGGTATGCATATCGCTGGCAGCGGTAATAAAGATCACTGAACACTTCAGTGATTTAATCAGCTCGCTTTCAATCAGGCTAATGCCCTTGCCATCCGGCAGATAGTTATCCAGCAACACCAGTTGCGGGCGTTTTTCCTCCAGCATGATACGCGCCTCACTTAATGTCGACGCGATGCCGCACAGTCTGAGCCAGATGTGATTTTCCACCAGATCGGCATGCAGCTGCGCCAGCTGACTTTCATCCTCAACAATCAGTACATCTATTATTTCAGGTTGCATAAATGTCATCTTCCTGGTGATGTGGTTTATTATCCGGAATAAACAGTGAAAAAACGGTGCCGCGCGGCAGGTTCTCCGCCACTTCAATCGCGCCTTCAGCCTTGCTGACATAACTGGCCACCAGATGCAGGCCCAGCCCGTGATCCCCCTGCGGTTTAGAGGTGACGCCAAACGTAAACAGATCGTCCCGCAGCGCGGGGGCAATACCGCAGCCCCGATCCGCCACTTCTATCACCAGTTCCCTTGCGCCACTGGCGATATACACTTCGACCGGCGCCCACGGTGGTTCACTTATCAATGTCGCTTCAATCGCGTTATCCAGCAGGTTGCCGATAATTGACATCAGCTCGGTTTCCGTCAGCCGTTGCGGCAGAGAACTGATGCGACAGGCGGGATCAAACGCCAGCGCCACTCCCTTCTCCTGCGCGCGGGCATATTTACCCAGCAGCAGACCACACAGCATCGGCGAACAGAAGCGGGCAGAGATAAAATCCAGTACCTCCTGCGCGCTTTCCGACTGCGCTTCAATATAGCGGATCGCTTCGTCGTAACGCCCCATATGCAGCAATCCGGCAAGGGTAGCGGTCCAGTTAAGCTGCTCATGACGCATAATGCGCAGATTGTCGGCATAGCGCTGCACCTGACTGAGCTGAATACTTAACCGGTCAATCTCATTGCGGTCGCGAAAGCTAATCACCCAGCCCTGCAGTTCATCCTCCAGCAGAATACGCACCCGGCTGGCAATCACCGTCAGCTGGTTAAACAGGCAGATCTCATCATGGGTATCTTCCGCCAGCATCTGCGTCGGGTCGAAAAATGGCACCGGTCTGATCACCTCAGCCAGCGGCTTGCCACGCAGTGTCGCCGATGGCGCGCTAATCCCCAGCAGGGATTTCGCCGCCTGGTTAATCACCGCAATACGCAGCTGATCGTCAACCGCGATCACCCCTTCATAGATCGACTCCATCAGCGCCTTCTGCTGCCGCACCAGCAGCCCAATCTCGCGCGGCTCCAGTGAGAACATCTGCTTTTTAATTCCGCGCGAAAAGAACCAGCAGAGAATAAATAACGCGCTCAGCACCACCACGATAGTCAGCAGAATATTGATCACTTTGCCGCTGGTGACATTGTCGATATGGCTGGTCAGATAGCCGACGGAAACAATGCCAATCACCGTGCCATCCTTATCCAGCACCGGCGCTTTACTGCGCAGCGAAATACCGATGCCGCCCTGCCGCACAGTCGTGGTGCTCTTCCCCTGCAACACCCCGCTGTTATCGCCGCCGACCAGCTCTTTGCCCACTCTTTCACTGTGTTGCGAATGATAAAGATGCACCGCATGGCGATCACCAATAACAATAAAACTGGCGTCGCTGTGATGGGTGATATTATTCATCAGCCGGGCGATCGCCGCGATATCGCGCGTTTTAATCGCCTGATTCAGATCGGGAATCACCGCGATCTCTTCTGCCTGAATTTTCGCCCGCACGCCCATCTCATCATAAAGCTGACGATCAATATCCAGGTAATAATAGAATCCCAGCAGGGAGAACAACAGCAGGAAAAACGCCGTCAGCCAGAGGAAAAGTTTTATCTGGAAAGAGATCTTGATGCGCATATTCAGGCCAGACGCCGAAAAACCAGCCTGTAACCCTAACACGTAACCCACTGTCTGACTGCGACTTTAGCGGAAAGTTGTGATCTTCCCCACAGTGATATCATGGACGTTACCGGCATTACTTAAGGTAATATAAATATAAAAACCGACCACAACATAACGCTCACAGTTAATTAACAATAACTATTTTACGCCAGAATAAATAACATTAATAACAACGCCATTCGCGAAAATAATAAAAACCATAAACTCCACATATTTATTGCTTTATCTGCACATTAATAAAAACCTTAAAAACCATAGAAACCTTTAAAACACCCCTTTTAATTTGCGACGCTTCACATCCCTCGCCTTTCTGAACCATTAGTCTGGACCGACATAATGACAAAAGGGGCTTATAGCATGAGCACAACTGATGATTCTTTCTCTGTACCACAAACCGAAGAGCCGATAACCCTCAAGCAGACCAGCGTGAAAGAGAAATGGTGGCATATTCTCGATACCTGGAAGGTAGGCATTATTCCGCTGCCGCTGTTTGTGCTGGCCGGTGCGCTGATTGCCATCGACTGCCTGGGTGGCAAATTACCGAGTGATATTGTGGTGATGGTCGCCACTCTCGCGTTCTTTGGTTTTGCCTGCGGTGAATTCGGTAAACGCCTGCCGATTGTTGGCAAAATGGGCGCGGCGGCGATCTGCGCCACCTTTATTCCATCGGCGCTGGTCTATTACGGCTTATTGCCGGATGTCGTCGTCGACTCCACCACTAAATTCTTTAAAAGCACCAATATCCTCTATCTGTATATCTGCTGCATTATCGTCGGCAGCATTATGAGTATGAATCGCACCACTCTGATTCAGGGTTTCCTGCGCATCTTCTTTCCGATGCTGTGCGGTGAAGTGGTCGGCATGTTTGTCGGCATGGGTGTCGGCATGGCGCTGGGTCTGGAACCCTTCCAGATCTTCTTCTTCCTGATCCTGCCGATTATGGCCGGTGGCGTCGGTGAAGGCGCCATCCCGCTGTCGATTGGTTATGCCGCATTACTGCATATCGATCAGGGCGTGGCGCTGGGCCGTATTCTGCCGATTGTGATGCTCGGCAGCCTGACCGCCATTGTGATCTCCGGCTGCCTTAACCAGCTGGGCAAACGCTATCCGCATCTGACCGGTGAAGGCGAACTGATGCCCGCCAGCGAAAAAGAGCGCAAAAACAGCACGCCACTTAACGCGGTGTTTAGCGGTAAAGCCGATGTCACCACCATCGCTTCCGGCGCGCTGCTGGCGGTACTGCTATATATGGTCGGCATGTTAGGTCACCGCATTATTGGCCTGCCCGCGCCGGTTGGCATGCTGTTTGTCGCGGTACTGATCAAGCTGTGCCACGGTGTCTCACCGCGCATGCTGGAAGGCTCGCAGGTGGTGTACAAATTCTTCCAGACCTCCGTCACCTACCCGATTCTGTTTGCAGTGGGCGTGGCGATCACCCCATGGCAGGAGCTGGTCAACGCCTTCACCCTGTCAAATCTGCTGGTAATTGTCAGCACCGTCTGCGCACTGGTCGGCACCGGTTTTCTGGTCGGTAAAAAGATCGGTATGCACCCAATCGATGTGGCGATTGTCTCCTGCTGCCAGAGCGGCCAGGGCGGCACCGGCGACGTCGCCATCCTGACTGCCGGTAACCGCATGGTGCTGATGCCATTTGCGCAAATCGCCACCCGCATCGGCGGCGCGATTAACGTTTCGGTTGCGCTGCTGGTTCTCGGCAACTTCCTTATTTAATCCTCAACCTGTCAGGCACACGCTATGAAACTTGCAAGCTATCTTCATCAGGGCATTCGTCGCTACGGCATTCCCACTGCGGAAGGGATGATCGATTTACATGTCCATCTCGGCCATCTGTTTCCGGATCTGAAAGCGCTGCTGGCCAGTAATGGCTTAGCGCTGGCGCAGGAGCTGGCGCATCTGCCGCCAGATATCCGCTTCGATGAGCTGACTTTTCTGCCGGTGATTGAGCATCCGGAAAAAATCCTTTGCGTCGGGATGAACTACGCCGAAAAACGCAAAGAGTTTGACCAGCACAACCCGGCGCCGACGCTGTTTGTACGCTTTGCCGATTCACAGACCGGCCACGCGGCGCCGGTGATTAAACCGCACTGCTCCAGCGAATTTGACTACGAAGGCGAGCTGGCGGTGATTATTGGCCGGGGCGGCGAAAATATACCACGCGCCAGCGCACTGTCGCATGTGGCCGGTTACAGCTGCTATATGGATGGCTCGGCGCGCGACTGGCAGCACAGCTGGTTTACCGCCGGTAAAAACTGGGCCAGCACCGGGGCATTTGGCCCATGGATGACCACTAGCGATGAGATCCCCGATCCGCAAACCCTGGGCATACGCACCTGGCTGAATGGCGTGATGGTGCAGCAGGACAACACCAGCAGCATGATCCATAACGTGGCGGAGCTGATTGAGTACATCAGCACCTTTACCCATCTGAGCGCGGGCGACGTGATTATTACCGGCTCACCGGGCGGCGTCGGCAAAAAACGCACGCCGCCGCTGTTTATGCATCCTGGCGACCAGATCGAAGTCGAAATCGACAAAATCGGCCATCTCAGCAATGTCATTGTCGCCGCCGTTCAGCCGCAGAACGCGCTGGCATAACTGACCGATGACCTTTTCCGGGCGCACGCCGCCCGGCGTTTTTTACCCGCAGCAGGGACAGAACTATGTTTAACCGTGATTCCATCGACTTTAGTGTTATTGACGTTGTGCGGCAGCCAGCGGCGCTGGATGACGTGCGCGCGCTGCTGGAACAGAGTCAGCTGGGCATGGATGATGATATCGAACGGTTTGTGGTGGCGCATCACGGGCAGCAGCTGGTCGGTTGCGCCGGGCTGGTGAGTAATATTATTAAATGCGTGGCGGTTCGCGCGGACCGGCGCGGCGCTAATCTCAGCGCGCGCCTGCTGAGTGAGGTGGAAAATCTGGCGCTGAGTAACGGCCATTTTCATCTGTTTCTCTATACCCGCCCCTGTAATCTGGCGCGCTTTCGCGGCTGCGGATTTTACCCGCTGGTACAGTGGGACAAGGTGGCGGTGCTGATGGAAAACTCCCCGGTCGGCATTCAGCACTATTGCCAGCGGCTGAAAGCGCAGGCGCAGCGCGGTGAGCGCATTGGCGCGGCAGTGATGAACGCCAACCCCTTTACGCTTGGGCACCGCTATCTGGCGGAACAGGCCGCCGCAGCCTGCGACTGGCTGCATCTGTTTGTGGTGCGTGAGGATGTGTCGTTTTTCCCGTTTCGCGCCCGGCTGGAGATGGTGCAGCAGGGAGTGGCCGATCTGCCAAATGTCACCGTGCATGCCGGATCCGAATACCTGATCTCGCGCGCCACCTTTCCGGGCTATTTTCTGAAAGACGCCGGGCTGGTCAGTCAGACCTGGAGCGCAATGGATCTGCTGATTTTCCGCAACCATATCGCCCCGGCGCTTGGCATTACCCATCGTTTTGTCGGTACCGAGCCTTTCTGCCCGGTCACCCATCAGTACAACCTCGATATGCAGCACTGGCTGGCAGACCGCAGTCGCTCGCCGCTGCCGCCCGTTGCGGTGGTCGAAACGCCACGCAAGCGCCATCCCTCAGGTCGGGCGATCTCCGCCTCCGAGGTTCGCGCGCTGCTTAAAACCCAGCAGTGGACGCGCATCGCCGAGATTGTGCCGCCAACCACGCTGGCGCATCTGCAACAGCACTACTGCGTGGCGGTGGCTTAACTAATTTTTATTAATCAGGACAGTAATTATGAGAATCATTCAGGAGGCACTCGCCGGTACGGTGGAATCCAGCGATCTGCTGGTGAAAATTGCACCCGCTGAGGGCGAATTTAACCTCGTTATTAACAGTGAAGTGATGAAACAGTTTGGCGATCAAATCCGCCTGGTGGTCAGCCAGACGCTGGCCGCGCTCGATATCCGCGAAGGGCTGATTCTGATCGAAGATAAAGGCGCACTGGACTGCGTTATCCGCGCACGGGTGCAAAGTGCAGTACTGCGCGCCGCGGGTGTCGATGAGATCAACTGGGAAAAACTACAATGAAAAAACTCCGCCGCAGTATGCTGTTTTTGCCCGGCGCCAATGCCGCCATGCTATCGACCGCGTTTATCTACCGTCCGGATTCCATTATGTTCGATCTGGAAGACGCGGTGTCGCTGCGCGAAAAAGACAGCGCACGCATTCTGGTGTTCCATGCGCTGCAACATCCGATGTATCAGGATATCGAAACCGTCGTCCGTATTAATCCGCTGAACACCCCGTTTGGTCTGAAAGATCTGGAAGCTGCGGTGCGCGCCGGTGTGGATGTTATCCGCCTGCCAAAAACCGATACGCCGGAAGATATCTATCAACTCGAAGCGCATATTGAGCGCATTGAGAAAGCCTGTGGCCGCACCCCCGGCTCCACGCAAATTATGGCGGCGATTGAATCGGCGACTGGCGTGATCAATGCGGTGGCGATTGCCCGCTGCTCGCCGCGTCTGATTGGTATTGCCCTCGCCGCTTTCGACTATGTGATGGATATGCAAACCGAACGTGGTGACGGCACTGAGCTGTTCTATGCGCGCTGCGCCGTGCTGCATGCGGCGCGCGCGGCCGGTATCGATGCCTTTGATGTGGTGTGGTCCGATATTAATGATGAAGCCGGTTTCCTGCGCGAGGTCGATCTGGTGCGCAAAATGGGCTTTAACGGCAAATCCCTGATCAATCCACGGCAGATCGAACTGCTGCACAACGCCTATGCGCCCACCCAGGAAGAGGTCGATTACTCACGCCGGGTGATTGCCGCCGCCGAAGAGGGAGAACGCAACGGACTGGGCGTGATCTCGCTGAATGGCAAAATGATCGACGGCCCGATTATCAATCATGCACGGGTGGTGCTGGAACGTGCATCTGCCTCCGGCGTGCGCCGCTAACGCTGCGAACCTATAACAGGAACGAGTAATGAGTAATCTGACTGAAATGCTCCATATGCAGTACCCCCAGCTGCGCGATCTGCGCCCGTTTGACTGCGCCCATAGCAGCACGCCATGGCTGGACGACGCCGCTGGCAAAAATCAGCGTAAGTTATGCGCCAGCCTTGAAGATGCTGTGGCGCGCTGCGGCCTGCGCGATGGTATGACGATCTCCTTTCATCACGCCTTCCGCGAAGGCGATCGCACCATTAATCGCGTGGTCGCCACCCTTGCGCGGCTGGGATTTAAAAATCTGACGCTGGCTTCCAGCTCGCTGATGACCTGCAACGAAGCGCTGATCGAACATATCGAGGCTGGCGTTATTACCCGCATTTACACCTCCGGTATGCGCGGCAAACTGGCTGATGCGATATCCCATGGCCTGATGGCCGAGCCGGTACAGATCCACTCCCATGGCGGCCGCGTCAAACTGCTGCAGGACGGCGAGCTGCAGATCGACGTGGCGTTTCTCGGCGTGCCGTGCAGCGACGAATTTGGCAATGCCAATGGCACTCAGGGAAAATCCTGCTGCGGCTCGCTGGGCTATGCGATGGTTGATGCGGAGTATGCCCGCCAGGTGGTGCTGCTTACCGAAGCGCTGGTGCCTTTCCCGAATATGCCCGCCAGTATTATGCAGGATCGCGTCGACTATATTGTGCAGGTGGAAGAAGTGGGCGACCCGGCGAAAATCAGCGTCGGCGCCGCCCGCGTGACCAGTAATACGCGCGAACTGATGATTGCACGCAGCGCCGCTGAGGTGATCGAACACTCGGGCTATTTTCGTCAGGGTTTCTCAATGCAGACCGGCTCCGGCGCGTCCGCTACCGCCTGCACCCGCTTTATGGAAGAGAAGATGGAGCGCCAGCAGATTGTCGCCCGTTTTGCGCTGGGCGGCATCACCGGCAGCCTGGTGGATTTACACGAAAAAGGGCTGATTGAGACGCTGCTGGATACCCAGTGCTTTGACGGTCAGGCCGCCGCTTCACTGGCGCGCAATCCCGGACATATTGAGATCTCAACCAACGTCTACGCCAACCCGGCGGCGAAAGCCACCAGCTGCGATCAGCTGGATGTAGTGATCCTCAGTGCGCTGGAGATCGATATCGACTTTAACGTCAATGTGATTACCGGCTCCGACGGCGTGATGCGCGGCGCTTCCGGTGGCCATTGCGATGTCGCCAGCGCCGCCAATCTGACCATTGTCGTCGCTCCACTGCTGCGCAGCCGTATTCCCACCGTGGTGAAGCGCGTCACCACCCGCGTGACGCCCGGCGAAAGCATTGATGTGCTGGTCACTGACCACGGTATCGCCGTTAATCCGGCGCGACCGGAAATTCGTCAGCGCCTGGTTGCCGCCGGACTGAAAGTGATGGATATCGACACCCTGTATCAGCGCGCCATTTCGCTGACCGGTGAACCAAAACCCATCGCCTTTACCCAGCGGATTGTCGGTGTGATCCGCTATCGTGACGGTACGGTGATCGATGTGGTGCGTCAGGTTCAGGAGGAGTCATAATGTCAACGATTACGCCCGCACATGCGGGCGTTACCCTGTCGGCACTGCTGGACGCCAAAGAGGCGCGCGCGCAGCGGCAGTCCGGCTGGTTAACCGATTACGCCCATCCGCTGGTTTCCCTGACCTTAGTCACGCCCGGCGCGGTAAAAGATAACAGTCGCTATCACCGCACCATGGGCATTGCGTTGCAGGCCTGCGATCAGCTGTTCTGGCAGCATCACTGGCGCGTTGTCGCACGTCAGGTACTGTGGCTACCGACCGGCGCTGAAGCGCTGTGGTGTATCGATCACGGCGCGCCGGAGATCAAAGCCGCCACTGTCGCACTGGAAGCGGAGCATCCCCTTGGCCGTCTGTGGGACATTGATGTGATTTGCCCGCAGCAGGGAGTGATTGGCCGCCGCTCACTCGATGAAGCCAGCCGCCGCTGCCTGATTTGCGACGGTCCGGCGCACGCCTGCGCCCGTTCGCGCCAGCATCCGCTTGAGCAGGTGGTGAACAAAGTGGAGGGGATTATCGATGCCTGGTTTACCCGTGATTAACCCGGCGCTGGCGTTAACCGATACTGCACTGCTTTCCGAACAGGCGCTGTTGCAGGAGGTGTGGCTGACGCCGAAGCCGGGGCTGGTTGATGCCAGCAATAGCGGCGCGCATCGCGATATGGATCTGCCGCTGTTTCTTGCCAGCATCGCCGCCATTGCGCCGTGGTTTGCGCAGTTTGTCACTGCCGGACAGCAGGCGGCGGAACTGCCCGCCATGCAGGCGCTGGCGCAGGTGCGGCCGGTCGGCATCGCCTGCGAACAGGCGATGTTTAGCGCCACCGCCGGCGTTAACAGCCATAAAGGCGGTATCTTCTCGCTGGGTCTGCTCTGTTTTGCCGCCGGACGGTTAACTCAGCGTGCGCTGCCGCTCAGCCAGGCCTCATTATGCGCGGAAGTGGCGGCGCTGTGTCGTGGCCTGGTAATGCGCGAATTACAGCAGTCAGGTCGTCAGGCGACGGTCGGCGAACGCCTTTATCAGCGCTACGGCCTGAGCGGCGCGCGCGGCGAAGCCCAGAGCGGGTTTGCCACCGTGCGGCGCTATGTGCTGCCTTACTGGTATCAGGAACAGGATGCCAGCCGACGCCTGCTGGCGGCGCTGTTGCGCCTGATGGCGGTGAATGCCGATACCAATCTGGTATCGCGTGGCGGCCTTGCTGGCTTGCGCTATGTGCAGCAATCCGCACGCCAGTTGCTGAACAGTGACTGGCAGATTGCCGATCTGCAGGCGATGGACCAGCAGCTGACGCTACGCAATCTCAGTCCGGGCGGCAGCGCCGATCTGCTGGCGGTCAGCATGGTGCTGGCTGCCTTTCCGGCATGATCGAGTTTCTGCTGGTTCCCGGTCTGCGTGACAGCGATGCTGGTCACTGGCAAAGCGCATGGCAGCAACAACATCCGCACTGGAAACGCATTACCCAGCGTGACTGGAGTCAGCCGGATCTGGATGGCTGGTGTGATGCGATTAGTCGCCAGCTGCCGCCACAAGGTTCGCCCGCGCTGCTGATTGGTCACAGCTTTGGCGCGCTGGCGGCGTTAAGCTGGGCGCGCCGTCATCCTGAACGCGTTGCCGGTCTGGTATTAGTGGCGCCAGCAGAGCCGCTGCGTTTTCTGGTCGGGGATCGCATTCTGCCGCAGCCGTTGCCCTGCCCCAGCCTGCTGTTCGCCAGCCATAACGATCCGCTGCTGCCGTATGCCCGCGCCGGTTTCTGGGCCGCGGCCTGGGGCAGTACGCTGCTGGATATTGGTGAAGCGGGACATATTAACAGCGAAGCTGGTTTTGGCCCGTGGCAGTGGGGACTGGCGCAGGTTATTGATTTTGCCGCCACGCTTTGCCCACGGACGTTGGACTGATCGCTGTCGCTCTGTTATAGATCACAGCATGCAGCAGGGAACCGATAAATAAGGCTGGCAATGACGTCTTTCGAAAAAACCGTGGTGGTGGCATTCAGTCAGCAGCAGATGTATCAGCTGATCGCCGATGTGGCCGCCTACCCCGACTTTCTGCCGTGGTGCCACCGCGTCGAGATCCTCGACAGCGGTGAAAACACCAAACGGGTACGCATTGGTCTGCAACACAAACCGCCGTTGCAACTGAGTCTCACCACCCTTGCGACCTTTGACCCCGATAACGCACTGCATCTGAAGCTGAGCGAAGGCTCGTTTCTCTCCGCCTTTGAAGGTGAATGGCGCTTTACGGCGCTGTCGGAGCAGCAATGCAGCATCACCTTCACCGTCGGCTATCGCTTTGCTAATCCGTTGCTGAAGCTGGCGCTGGCGCCGTTTTTCAGTATGGTGGTGCGCATGCTGCCGGGGCTGTTTATTCGCCGTGCGCAGGATATTTATCCACAGCCGCCTCACCAGTGACGTTGCGCCACCGCTTCCGGTAAAGGACTCTGCGTTAATAACTGAAACGCCGCCTCAACCTCTGCCGGAATATCCACGTGGGCAATAAAGTTTTTTCCCTGCGGACCATAGCCACAGGCATCATCCCTTAAGCGTGGGATTTCCCCCAGCAGCAGTGACAGAAAGCGATCCAGCGACCAGATGCCTGCGCCAGGTTTGCCGCTGAACTGTGCACCGCCATAATTCAGCTCAAGCTGCGGCACCAGCACCGGCCAGTTTAAAAAGGTTGCCGTCAGCCCGGCCTGCTGCCAGTGATGGCTAAAGGTGGCAAATGTGCGCCGCTGCATCAGTGGATCCTGCACCAGCACGATACGCTGCGCGTTAATCGCTTTCTCCGTCAGCAGCTGACAGCTAAAAGCAGCGTTCTGTCCGCAGTTGGTCGAAGCTTCTTCGCTTAAAATCCTCTCCGCCGGAATATCAAAGCACTCCAGCGCAATAGCACGCAACATCGCCGCTTCTGATAATCCATTAGTGTGCAGATGCTGATAACGCGGATGCGCCGCCATCGCTTCGGCGAGAAAAACCGTCGAATGACCGATACCGCCGCTCAGCAACAGCGGCAGCTGATATTCGCGCGCAAGGGTGAAAGCCCCTTCGATATTCGGTAATACCGCATGCCCCGCCAGCACCAGCAGATCAGCCTGTAGCGTCGCGCGCTGTGGTGTTACATCATCCAGCGCCAGCCAGCGGGCAAGGGTATTAACCGCTGCGCATTGCGCCGGATCCATTGCTGTCTGCGACATTTCAGTTTCCTTAAGCAACATCATAGTGATAGCTATCATCAGATATCTGACCTGTGCTGTAAAACCCTGCGCGACCATTTTCAGACTACGTGCATTATTTGCTACACTCGCGCCAACATATTCAGGAGATAGCCATGACATCCCGTTCGGTGACCCTTGAAGACGTGGCGAAACTGGCCGGCGTCTCCTATCAGACCGTCTCACGCGTGCTGAATCATTCGGCCAAGGTTTCCGCCGCCACACGCGAAAAAGTCAGTGCGGCGATGCTGCAACTTAACTATGTGCCTAACCGCGTCGCCCAGCAGCTGGCAGGCAAAGCCACCCGCTCCATCGGGCTGGCCACCACCGATCTGATGCTGCTGGCCCCGGCGCAAATTGCTTCAGCGATTCAGCATCGCGCCGCCGCTCTCGGTTATCAGCTGGTGATTGCGATGGCCGACCTGCCCGGCTTCCCCTCCGCGCAGGCGGCAGTAAATGATTTACTGGCGCAGCGCGTCGACGGATTGCTGCTGAATCTGCCGTTGCAGAATGATGAAGCGCTGGCGCTGGATAAACTGACGGGTCAGCTGCCCTGTCTGTTTATGGATGTCGCCAGTGACGCCACGGTTAATCGCTGCCAGTTCAGCGCCAGCGAAGGCGCGCGCCAGGGTGTGGAACATCTGTATGCCCTGGGCCACCGCCAGATTGCGCTGATTAATGGTCCGCTCACCTCGGTTTCCGCAATGCAGCGTTTTCAGGCGTGGCAACGTGCGCTGGCCGGATATCAGCTGGCGCCCCATTCGGTGCATCAGGGAGACTGGAGCGCGCAGTCGGGCTATCAGGCGGTCAGATCGCTGCTGCCGGATAATCTGCCAACGGCGCTGCTGGTCGCTAACGATCAGATGGCGCTGGGTGCGATGCGCGCCCTGCACCAGCATGGTATCCGCATCCCGCAACAAATCTCAGTGGTTGGCTATGACGATACGGCGGAAAGCGCCTGGTATCAGCCACCGCTGACCACCATTCGTCAGGATATTCGTTTACTGGGTCAGCAGAGTGTTGATTGCCTGGTAGCGGCGATGCAGAGTCAACAGGGAGAGCAGCTTGCGCCATTAGCCACCGAACTGGTGGTGCGCGAAACCACGGCCAGCGTGGATCAGGGAGCGGATATTCGCGAGGTCGCCGACCAGTTAGCATCACTGGCGCAGCAATTAAGGCGGTTGAAGATTAAACCGTAGGGGCGGCGTTCTCGCCGCCCGTATCACAGGTTAGCACTGTGCCTGCTATTTGAGCGGGAGCCGAAAACGGCTCCCCTACGATGTTGCAGATTGTCAGGGGAACGTTATTCCTGTGGCTTCGGCTCGCCCATCGCTTTCAGTTTCTTCGACAGTTCGCGACGCTCTTTCGACAGGTCGGCGTTTTTGATGATGTAGTCATCAACGCGATCTTCATAGTCGCTACGCATGCTGGAGATAATCTCCTGAATCGCTTCAATGCTCATACCTGGCTTGATATATTCGCCGAGGTTATCCAGCAACAGCACACGTTTCTGGTTATCACGAATTTTCTTTTCGTTGTCGTGAATTTCACGCTGCAGTTTATTCTTACGACGGAACATACGTACGAACTCCAGCACGTCCTGAAAAGATTGCTTTGCGTTTTCCATGATGACACCCTTCATTGGGCCTGCAGAGGCAGGCGTAATTGTCGTAGCCTTCAGCTTAGCGGCTCACTGTCGCCGTTGGCAATTCTTCACATTCAAATTCGGACAGGCGCTTATCTTAGCGCGAAAAGTGCCAGCGGCGCAGTAAGTTGTTGTTAAAGCTCTGCCGTCGTCACTTTGATCATCTACTTCCGCATCGCCAGCCGAATCAGATCCGACAAACGTTCCAGCTGACGCGTCAGCTCCAGGCTGAGCCAGACATAGCCGTGAATCTGGGTTTCTACCCGCGGGTCGCTGTTGGCTTCGGCGATCAGCTGTTTCAGCTCCTGCGAGATTTCCGCCATTTCGGCGCTGGTCGCCGCCAGTTTGCTGGTATCGGCGCTTAGCAGCGCCGCCGACAGCGCCTGTAAAGTCTGCCCGGTCATCTGCTGGGTACGACGCAGAGTCTGCGCATTCAGCATCAGCAGGTGACTCTCACGCGACGACCACCAGGCATTGATTTGCAGTTCCAGCGTACACAGCATATTGCGATTAACGGTCTGGATGCCATCCAGCACTGACTTCGGTATGCGTGTCTCTTTGCTGGCGGGATCAAGGAAGGCGCGCATTTTCACCACGTCAGTCAGCAACCGCTGCATATGTCTGGTCAGCCGTGGTTGTTCCACCAGATTTGGCGAGAAACCGGCATGATGCAGTTTCGCCATTGAAGAGAGCGCGTCGGAGAGTTTAATGCGCCAGTGGGTATAGGCCTTCTGCGGATAGATACTGCTAAACAGCAGCGCCAGCACCGAGCCGAGGATCACATCGCCACCGCGCCACAGCGCCGTTTCGAAATCACCTGCCGGTGCGCCGCAGACCACCGCGAGAGTAATGCCGATCAGCAGCGCCATATAGGGGTGTTTGCCCAGCGCCAGGTAACCGCTGAGAAACACCACCACCGCGCACCATGCCAGCATCCCCGGCAGCGAGATCAGTTCCAGTTTCAGCGCAATCAGGCCGGAGATGGAGCCAAACAGCGTGCCGCCAATGCGCTGCACCGCTCGCGGCAGCACGTTACCCCACGACGAGATGGGCCCCATCACCACCACCAGGGTGATTAATGGCCAGGTGCCTTCGGGAATATCCAGCCCGCGCACCAGTAAAAAGGTCAGCACAAACGCCAGTGAGATACGGCAACCATGCACAATCCGGTAATGCCGGTAAATGCTGAATTCAATGGCCGAAAGCGGCTTGTCGGGGCGCAAAGGTGTTCTCCGGTGAGTAATAAGGATTTCGGGGCTTATCATAACCGATCGATTTGTACGGTTTTAAACCCATTATCGCTATTTCAACACCGTTTTTGCCGGTTTTACCTTATTGCCTGGCTTAATTAACACTACACCAACAGGCCATTAATCTTTGATTATCAACTGGTTTGGCAGCTATTCCTGCGGCTGGCGGCACGCTGTTCAGGATTTAATCACCGGCACACAAATCTCAAATTCCCAGATGCCGCTAAGCGATCCATCATTCAGGTAGCGATCGAAACAGGGAGCATCGGCTTTGTGGTAATCGCTGCCAGCCAGCCACGCAAACATTGCCAGCCAGGGTTTGGCAAAATCACCATCCTCAACCCGCACCTGCGCTACCGCATAAGTGCCAGCCGCCAGATGACGAATCTCCACTTCATCGCTGTGCGACGGCAGCACAAAATCATCAGGCACGCTGATGGCGGTATCAATACGCAGCGCCTCTTCCGGCACCACTTCCGGATTATCGTAGTAAACCGCCAGCCAGTCGCCGCCGACAATCTGATGTTGCTTGACCCAGTGAGATAATTTTTCAAAACCCGCCGGCGCCGTCTGCGGCCAGGGACCAATCAGGCGATAACCCGCAATGGTACGCTGCGGTAGTTGCATAATCTGAACATTCATCTGTTTGCTCCTTATATTGGCTGATTAGCCATCGATAATAGCGTATGGCGCACAGCGCAATCTCCGATCGCGGCGGCAATAATCAGATAAGAGGATCAGGGAAGGGGTAATACGGGCGCGCAGTTCACGCGCCCGTGAACATCAGAATGTCAGTTTCAGATAATCTTCAATACGGGTCACGATACCTGCGGTGGCGACGCCCTGCAATGTCATCAGCGGATAGCTGGCAATCGGCTTATCACCCGCCATCAGCTGGATAGTGCCAATCTGTTCATGGGCTTTCAGCGGCGCTTCCAGCTCTTTGCGGTCGATAACGTATTTCGCTTTAATACTTTTCACCTGGTCGCGCGGCAGTGACAGATAAATATCGTTGTCGACACCAACGTCTACCTGATGCGGATTACCGTACCAGACGGTTTCATGGCCGATAGCTTTACCGGCATGGAACAGCTGTACGGTATCAAAACTGTTCTGGCCCCAGGTCAGCAGCTTACGCGCCTGCTCTTCACGGCCTTTGGTGCTTTTACCGCCCATCACAACCGCAATCAGGCGGCGCTGCCCTTCAACGCTGGAAGCGATGATATTAAAGCCCGCGCTTTCGGTATGACCGGTTTTCAGCCCGTCTACATGCAGGGTTTTATCCCACAGCAGACCATTACGATTCTGCTGGGTGATGCCGTTCCAGGTCAGGGATTTCTCGCCGTACATCTGATAGAAATCCGGCTCCCCCTGGATAATCGCCCGGGAAAGTTTCGCCAGATCGCGCGCGGTGGTGAACTGTCCCGGCGCGTCGAGTCCGTGTACGGTTTCAAAATGGGTATTGGTCAGACCGAGTTTAGTCACATACTCATTCATCATTTTAACGAAACCCGCTTCGCTGCCGGCGACATAATCCGCCAGCGCCACACAGGCATCATTACCAGAATCGATAATTACCCCGCGGCTGAGGTCACGCACCGTCACTTTCTCGCCGGGTTTCAGAAACATCAGTGACGAACCTTTAAATACCGGATTACCTGCGCCCCAGGCATCGTTACCCACTGTTACAATATCGTCACGGGTGATATGGCCATTATCAATTGCACGATCAACCACATAGCCGGTCATCAGCTTGGTCAGGCTGGCAGGATTACGCCGCTGATCGGCATTGCCCTCGGTAAGGATCTGGCCGGTGGTGGCATCCATCAGCGCCCAGGAGGCCGCATCAACGGCTGGCGGGGTTAACGGGAAAGGCATCGCACTCTCATCGGCATGCGCCAGGGAAACAAAAGCCAAAAACAGACTAAAACTTGCAAGCTGACGCCTTTTCAACAGTTCATCCTCTAATCAAAAACATTTCGTTAATCAGGGCGATGTTTTACGGTAATCATCCTGTGATTGCGTTAATCAATTGCAAGTAAATATGAATAATTTTCCGTACCGCTTCTGCACTGTTTTTGTAAGAAAAGCGTCAGAAACAGGTTGAAGTGGTACTCATACACCCAGGGATAATCCGATAATTTTCTTTTTAAGAATCATCAACATTGTTAAGAATTCCTAATCAACTACCCTCGACCTGTGGATTGTAAATTATTCTGAGGTAGAGATGTCGACATCAAGAGGATGGTCAACAGAGTTAGAGGGCCTGCGAGGATTCGCTTCGCTATGGGTGTTGCTGGGACATGTCAGCTTGCTGGTTCACTGCACCATCCCAATCATTTCGATGCCCAGCATGGGGGTCGATCTGTTTATCTTGCTGTCAGGTTATCTGATGGCGAAAAACTATATTGAACGTCAGCAAAAAGAGCCGTGGAATAGCGTAAGTACCGTTAAGAAATTCTGGATCCGACGATTCTTCCGTATTGCTCCGCTCTACTACCTGTTGCTGATTGTGGCGATGGTCAATGGTCACTGGTACGGCGAGATGCGCGATACCATTGCGCAATTCTTCCCCTCTACCGCGACTGAAACCTCCCGTTATGCCGACCAGTCACTGGGCAATATTGTTTCTCATCTCAGTTTCACCTTTGGTTTTTTACCGGGTTACAGTTTTAATACGGTATTACCGGACTGGAGCATCGGCCTGGAAATGCAGTTCTACCTGCTGTTCCCGTTTATTATGCTGCTGACGCTGCGTCTCGGTTATATCCCGACGCTGCTGGTCCTGATGGCGGTGTGCGCCGCAGGACGTTTTGCCCTCGCCAGCTACTATGAAGCCTTTGCCATGCCGTCGATGATTCTGATTAAACTGCATATGTTTATGGCGGGTATGCTGCTGGCCGAAGCGGTGCGGAAAAAACATCCCGGTTATCTGCTGGCGGCATTAATTGCGCCGGTGCTGAGTGCGGTGATTAGCAGTGATTTAAGCAAGCTGGCTATTGTGATGGAAGCAGTGATGATTATCGGTATGGCCGCCATTTTATGGCAATACCGGCCGGGCGCGATGATGCAGAAAGCCATCGCGCTGCCGCGCGCCATTCTGACCAACCGCTTCAGCACCTGGCTGGGTGATGTCTCTTACTCGGTCTATCTGTTGCATCTGTTGATTGTGGTGCCTGCTATCGCCCTGCTGCTGCGTGACTACCATATGGATGGCGTCAGCGCGCCGCTGCGTTTCGGCATTGTCTGCGCCATCTGTATTCCGCTGACTTACGCCATTGCCACCCTGCTGTATCGCTTTGTTGAGAAGCCAGGCATTCTGCTGGGTAAACGCGTGCTGGCGCCGCGTCCGGCCGCCTCCGATATCGCCAGCTAACGCTGGCGGAATACGCGATAAGATCCGCAGCCCTCAGGGTTGCGGATTTTTTTTGGCGTTATTTTGCGCATCAAACAGTCTTACCCGTGAGGAAGCCATCACCATTCGTCGATGTTGTCCTGCGGCCGTTTCGGCAATGCGTGCCTGGCGGTTAATTTCCGGTTCCGGCGCCGCCTGGAAACCTCCGCGGCCAAAAAACTGCAGACGAAGGTCGCGTATCTGTTGCGGGCTGGGGGTTTCGGGCGCTGGAGCAGATGAAGGTCGTGCCGGGGGGCGGGTGCTGATACGCAGGATCGCCTCGGTTATCTGCGGCTCAGGGGCGGGTTCGTGGCTTAGCAGTTCACTCATCGTCCTGATATTGGTTCCACTGTGTGGCAGATGATTGAAGGGCTGAGCAGGAACGGGGGCAGTCCACTGCCTGCCCTGCGGTGGTCGTTGTGGCAGCGAGCCGGGCGGCAGTAGTTGCGTCACCGTTCCCCCGCCGCCGCGGTTAATCATCACACCGCTGCTTACCGCAACGGCCCCCGCCTCGCTGACGGGTGCGGGCGCAATGCTGACACATTGCGCCGCCTGCTGCTCAGCCGCTGGTTGTTCAGCAACCGCGTTACTGCCAGTGGCATCACTCGCGCCCTCACTGATGCCGTGATCATCGGTCAGCCACACCAGATGCTGGCGACGCCCTGCCCGCGGCTCATTACGCCCCGCCAGCCACTGTTGAACTTCAAAGCTTAAGTTCTCCAGTTGACTCTGGACTTGCGCCATCAACTCCTGCGCCCTGGCATCACGCATCGCCCGCTCTCTGTTTTTTTCTTGCTCCGTTTCTTTATCACGCTGCAGGCACTGCTGCGCAAATTCAGCGGAAAATGGCGTGCGGGAGATCATCTCAATAGCGCCGTCAAACGCCAGGTTCAACATATCCGCAAAGGAGTCAGCACTTGACGCTGGCGGAAATGACGGAGCACGGTTTTCCGCCATTGTCCGTTGCTCAGCTGCGGCATACTTACGTATCCGGGCGTAATAACGTGCGGGCGCGCCATCTCCGCCCTTACTGCTCTTTGAATGGATTTTACCTTTGGTTTTAAGCGTAAGGCTTATCCCCTTTTCGCTCTGTGCCTCAATCTTATTAATTTCGCGCTGGCAGGGAGCCGAGTTCTTTTTATCTCGCGGGTTCTGCCTGTAACTGCGCCTCAGACCTGACGAACATTGTCGCATCTGATGAAAAACATTGGGCAGCGTATTAAAATGCTCCATGCGCAGATCAATCCCCTGACTGCTGCTTATCTGTTGCAGTTGCGCTTCAATTTTTTTTATCCATCCGGCGATGGCGTTTAAGTCAGCCCTTTCAGCGCCACTTATTTTGCGCGCAGCCAGTTCCTTTACCGATGTTTTAATCATGTACAGCGGCCCCTTCCTTCCCCGATGAGTAAACCGGTTATCCGCCGTCATTTCCTCCAGGTACTTATCTAAATAACGGTGAATTTTCTCAGCATGTTTGTGAATCTGGCTGGTATTATTCGGGCCAGCCAGCCAGCTGGTCGCTGACATTGCTGCAGCTGGCACAACGGCTTCCGTCGCGGGCTGAGCGGGGATGTTGAGCGATATCGCTCTTAGAAATTGCTGATTGATCATCGGTGGGTTAGTTAACGGATAACCGGTAAGCTGCTGCACTCCGGCAATCAGCGCAAGATTATCCCCCGACGGCCACTGACTACTGCCCAGATCGCGCGGTCCCTCGGCTGTCTGCAGATACAGCTGAAGCGTATTGCCGCGAACCACCAGCACCCGTTCGTTATTCTCCAGCTGCGGCGGTTGCGCGCTGATATCATTGCCCTGCGGATCAAAGAAATATTGCATCTCCCCGTCTTCATTTTCCCCGACGACAAACCAGCGATGCTGCGTTGCCAGCCCCGCCAGCATATCCGCCAGTTGCAGACGCTGAATCTGTTCTTCATTAATGATATGTCTGAACTCTCTGACATAATTCAGGGTGCTGAAGACATCCATCACTGCCTGCGGCGGCGTGGGGTCGACGCTAAGCGGCACGAGGCTGCGAATATCGAACGCCAGTTGATAGCTGAAGGGGATCAGACCGCCCTGGATCATCATCTTCAGGGTATTAATCACCTCCGGGTAACTGTCGCTGTAAGGGGCAATGTCGCGCAGCTGATTGGCCAGCGCTTGCAGAAACGCCCGCCCGCAGGGAGAGGAGATAAAATCATCCTGATAGCTGTGCCGGACCGGCCAGCGCAGCAGGCTCAAACAGTCCGCGACCAGTTGCTGCCATGCCAGTAGTTTGCCCCCACACCAAAAGTGACTGACGACGGCATCGCACAGTGACCAGCCCTGATAGCGGCAACCTGGCAGGATAATGTTCAGAATCTGCCCTGGCGTCATCAGCTTTTCCGCTAACATTTTTCTCAGGGTGGTGAGAAACAGGGTGGTGCTGATCTGCGGCAGCGCTGACTGCTGGCCCGTCAGATAACCGAGACGCGTGGCAATTCTCGCTGCTGTTCGCGCCAGAAAACGACCAACAGCCAGCATATCAGCGCCTTCAGCCTGCCGGGTGTCAGCCAGAGTGGTCGCGGCCTGCGCCAGATCCTCCAGCGCGCAGTGCAGCTGGTAAGGCGTGAGCGTCTCGGGATGCGCCAGCGCGGTATAGCCGGGTTCCGACGTCATGCTGGTATCCGATAACGTATCAAAACTATCTGACGAGACATTGGGCCGAATAAACCGGTGTCCCTGGCGGTCTAACTGCCTGGAGAGCTGCTCATCGTAACTGATCACCAGCGTGACCAGCGAGTCGGCATTTTGCAGAATAACCTGTAATAACAGCTCTTTATCGGCATGAATACCCGCCAGTAAACCCGCAGGGCTGGTTGGATTCAGGCCGCTGACCAGCGCAAGCTGACTCCAGACACGATTGGTATAAATCTCCAGGCGCAGCGTGTTTAACCACTCCGCCGATACCGGATAATATTGCTGTGCGTAGCGCAGAAATTGCTGCCATCGATCATCGTCCAGCGCCGCGCCTCTTATACGCTCCAGCATTTCCAGAAACTGCGTCCTGCGCATCCCCGCTGGCGACCCGGTGTTCATCATCAGGTCATCACAAATTTTCGCCAGTATCAGTTCGGTAAACCCCTGCAGTGATCCGCTCTCTTCCTCCTCTGCTACCATCGCGGCGATGCCTGCGGTTGTGCGCCGCAGCTCCTCAGGCGTGCCATAGCTAAAATCATACCAGTAGTCATTAGTCGACTCCCTGTCGTCCGGCAACATATGACTGATTTCATGGGGCACCACCTGCAATATCTCCAGAAATACGGCCTCATGATTAATCGTGGTAAACACGATACGGTTTTGGCTGTCACAGGGAAACGCCTGCGCGCTAACCCCCCGGCGCTGGCTATTTGGCCGCGAGAGCAAAAACTGGCTGGCGTCCTGCTGCAGATAGCGCTGGGTAAGGCGATGATAACTGACGAGACGCGTACGGGCCTTTTCCAGCATCGCAGGTGTGACCTGATTCGGGCGGATCCCCAGTCGTCGCGCAAGGATCCCCGCCAGACGTGAGGTATTTTGCGCGCTATGGTTCAGGGTGTAGAGCAAACTGTTATCAAACAGCACCAGCGCTTCACGGATTTGCGGCAGCTGACGATAAACATCCTCACCGCGCGCGATAATCGAAAAACCGATGGTGGAGAGATAATGCTCAAAATCGTCGTTATTGCCGCGATAAGGTGGCGTGGCAACCGGCGCTGCTGGCGCCCAGTGGTAAAAGTGTCGTTCGATAAAATCACGACAATGTTGATTATGTTCCAGGGTATACAGCAGCTGCTGCCGAAAGCCGCCCACTTCATGGCTTCCTAACTGACCAGGCAGCAGATCAAAATTTGCCGCATAGAGCGCGGCTAAAAAGTGGTCGCCATACTCACCGGTCGTGACCTCCTCAAAACGTTGCCCCACCAGCGGCTGATAAAATAACTGACCGCGCTGATTTTGCTGCTGACGCATTACAATCAGCATATTGGCTTGCTCCCGCATCGCCGGTAAAAACAGCACGCAGCGACTCTCCTCGTCTTCAATGCGCAGCGCAACCTGTTCCCAGCCGGGGAGATTCAGCGCAATAAAAGGCGTCAGCTCCATTACCTCCGTGTTCCATAATCCGTTATGACCTAAATCATTGATTATTGCCCCATAGCGTTCCGCGCTTAACGTTGACAAATAGTTTCCCGACGGGGCCGCAGGGGGGGGTGAAGAGACCACAACAGGTGGACTGACGGAGGAACTGTTTCTGCTAACAGAGCCATGACTGGCAGAAGCAACGGGATACATAATCACTCCTGATAACGGGATATATATCAGCAAGCTGTTTCGAAAATACCCAGTTGCTGTTTGCGCACGCAGGCAGCAACGGGTTAATAACGCAGAATGACGCTATTCGCTTCCAAAAATCACCTGGCGGTGATCAACAGACGAAAAAAAACGCCCGATAAAATCGGGCGTTTAAGGTTACAGCCTGTCAGTTATTTCTGGTCAGGCAGTGCATAAGCCACAATATAGTCGCCCAGCTTAGTGCCAAATGAACCATGACCACCGGCAGCAATCAGAACATATTGCTTACCGTTCACTTCATAGGTCATTGGCGTCGCCTGTCCACCTGCCGGCAGACGTGCTTCCCACAGTTGTTTACCGTCAGAGACGTTAAAGGCGCGCAGATAGTTATCCGCTGTTGCGCCGATAAAGAACACGTTGCCTGCGGTGGTCATTGGCGCACCCAGCATCGGCATGCCCATCTTAAATGGTAATGGCACCGGAGAGCTGTCACGTACGGTACCGATGCGTTTTTTCCACACGATATCGTTGGTTTTCAGATCTACCGCGGAGATATAGCCCCATGACGGTTGCTTACATGGGAAGCCAAGCGGCGACAGGAACGGATTCAGCGTCACGCCGTAAGGCACGCCGTACTGCGGCTGAACGCCGGATTCAGTACCGGTGCCGCCTTTATCGTTCTCATCAGGCTCCATAGGATTGCCCGGACCACGTGGGATCAGTTTTGATACAAACGGCAGCGCCATCGGGTTAGCGATTGCCAGCTGACGGTTGGTATCTACAGAGATGCCACCCCATTCGAACATACCGAGGTTACCCGGGAATACCAGCGTCCCCTGCTCTGAAGGCGGTGTAAACGGACCTTCATAACGCAGGCTGTGGAACATCACACGACAGATCAGCTGATCGTAGATGGTCGCGCCCCACATATCTTTACCCTGCAGATGCGCTTTCGGACGGAAAGAGAGCTCAGAGTAAGGCTGGGTTGGTGACAGGCGGTCGCCTTTAGCGGGTCCCTGCGGCACCTGCATTTCCGGCGCTGGCGTGACAGGTTTACCGTCGCGACGATCGAGCACAAAGATATCGCCGGTTTTGGTCGGCACATAGACGACCGGAACCTTGTTACCGTTTTTATCATCGATATCCGCCAGCGTCGGCTGAGCCGGAACATCCATATCCCACAGATCGTGGTGAACGGTCTGGTAGAACCATGCCAGTTTGCCGGTAGTAGCGTTCAGCGCCAGCAGACCGGTAGCATAACGCTCCATCTCCGGCGTACGGTTGCCGCCCCAGATATCAGGGGTCGCGACACCAATTGGCAGGTAGACGATATCCAGCTTCGCGTCATACGCAGCTGGCGCCCACGAGTTTGGTGAGTTCGGCGTATAGTGCTCATCCACTCCCGGCACTTTATTCGGATCTTTCGCGCCGGTATCGAAGGCCCACAGCAGTTTGCCACTGTTAACATCAAAGCCACGGATCACGCCTGACGGCTCACGCGTTGAGTAGTTATCCGTTACCGCACCGGCAATCACAATCACCTTGTCGGTGATTACTGGCGGTGACGTCGGCTCATAAGCGCCTGCGCGGGCATTTGGCATATTGGCTTGCAGATTCACATCGCCGTTATCACCAAACTCTGCACAGCGTGCACCGGTTTCCGCATCCAGCGCATACAAATGGCCATCATTGACCGGCAGGATAATGCGACGCGCGCAAAGTGCCGGTTGCGTGCCTGCGGCTTGCGCCTCAGCGACAGCCGGCGTTTCATGATAAGAAACGCCACGGCAGGTCACATGCTGGAAGGTTGGATTGGTTTTCAGCTGCGGATCAAAGCGCCATTTCTCTTTACCACTGGCAGCATCCAGCGCAATCAGCTTCTGGTGCGGGGTACAGAGATAGAGGGAATCGCGGATTTTAATCGGCGTCACTTCGTCGGTGATTTCACCCGGATCGTTAGCGGTTTTCAGATCGCCAGTGCGGAAGGTCCATGCCTCTTTCAGCTCACCGACATTTTTATCGTTAATCTGGTTCAGTGGCGAATAACGCGTCCCTTCCTGGGTGCGACCATAGGCTGGCCAGTCACCGTCAGGAATACCCTGTGCATTCTTCTCAATCGCCGCGGTCTGATCTGACGTCAGAGTGCCATTGATCTCTTGCGGATCGTTGAACACGGAGTAAGCCAGAACAATTACCGTAAACAGCAGCGATGCCGCCAGCGCGCCACGCGCCAGCTTGCCGCCAGACGGCAGACCGCGCCAGATCAGCGGTAATACAATCCACAAGCCGAAGAAGAAGGTAACGTCCAGACGCGGCGTCAGCGCCCAGAAATCAGAACCGACTTCCCACAATGACCAGACGGTGGTGCAGAGCAGGAAAATCGCGTAGAGCAGCAGCGCGACGGTACGACGGCGGAACAGCAACCAGGCAGTGATTAGCATCACCAGACCAGCCACGATGTAATACAGTGAGCCGCCCAGTTTCGCCAGCCAGATACCACCGACTAACAAGTACACACCACTCAGGGCTGCAAACAGCACCGTGAGTATCAGCAGAACTCGTGATAACGAAGTTCCATTTTTCATATTTTTACCTTACCAAAATTTAACATCGTCGATTTAGAGATTAAGCTAAATCTTCAAAAACGCCCGGTTTGTGTCTGATTATCCATCCGGGCGTTTCGCACCGATCACAAAACGCGATCGGCTTGCTGGATTCTGTTAGCGGCGTATCAGCCGCTTTTACCCTAAATAATTCAACTCGCATCAAGGCGGCAAGCGAACGAATCCCGANNNNNNNNNNNNNNNNNNNNNNNNNNNNNNNNNNNNNNNNNNNNNNNNNNNNNNNNNNNNNNNNNNNNNNNNNNNNNNNNNNNNNNNNNNNNNNNNNNNNNNNNNNNNNNNNNNNNNNNNNNNNNNNNNNNNNNNNNNNNNNNNNNNNNNNNNNNNNNNNNNNNNNNNNNNNNNNNNNNNNNNNNNNNNNNNNNNNNNNNNNNNNNNNNNNNNNNNNNNNNNNNNNNNNNNNNNNNNNNNNNNNNNNNNNNNNNNNNNNNNNNNNNNNNNNNNNNNNNNNNNNNNNNNNNNNNNNNNNNNNNNNNNNNNNNNNNNNNNNNNNNNNNNNNNNNNNNNNNNNNNNNNNNNNNNNNNNNNNNNNNNNNNNNNNNNNNNNNNNNNNNNNNNNNNNNNNNNNNNNNNNNNNNNNNNNNNNNNNNNNNNNNNNNNNNNNNNNNNNNNNNNNNNNNNNNNNNNNNNNNNNNNNNNNNNNNNNNNNNNNNNNNNNNNNNNNNNNNNNNNNNNNNNNNNNNNNNNNNNNNNNNNNNNNNNNNNNNNNNNNNNNNNNNNNNNNNNNNNNNNNNNNNNNNNNNNNNNNNNNNNNNNNNNNNNNNNNNNNNNNNNNNNNNNNNNNNNNNNNNNNNNNNNNNNNNNNNNNNNNNNNNNNNNNNNNNNNNNNNNNNNNNNNNNNNNNNNNNNNNNNNNNNNNNNNNNNNNNNNNNNNNNNNNNNNNNNNNNNNNNNNNNNNNNNNNNNNNNNNNNNNNNNNNNNNNNNNNNNNNNNNNNNNNNNNNNNNNNNNNNNNNNNNNNNNNNNNNNNNNNNNNNNNNNNNNNNNNNNNNNNNNNNNNNNNNNNNNNNNNNNNNNNNNNNNNNNNNNNNNNNNNNNNNNNNNNNNNNNNNNNNNNNNNNNNNNNNNNNNNNNNNNNNNNNNNNNNNNNNNNNNNNNNNNNNNNNNNNNNNNNNNNNNNNNNNNNNNNNNNNNNNNNNNNNNNNNNNNNNNNNNNNNNNNNNNNNNNNNNNNNNNNNNNNNNNNNNNNNNNNNNNNNNNNNNNNNNNNNNNNNNNNNNNNNNNNNNNNNNNNNNNNNNNNNNNNNNNNNNNNNNNNNNNNNNNNNNNNNNNNNNNNNNNNNNNNNNNNNNNNNNNNNNNNNNNNNNNNNNNNNNNNNNNNNNNNNNNNNNNNNNNNNNNNNNNNNNNNNNNNNNNNNNNNNNNNNNNNNNNNNNNNNNNNNNNNNNNNNNNNNNNNNNNNNNNNNNNNNNNNNNNNNNNNNNNNNNNNNNNNNNNNNNNNNNNNNNNNNNNNNNNNNNNNNNNNNNNNNNNNNNNNNNNNNNNNNNNNNNNNNNNNNNNNNNNNNNNNNNNNNNNNNNNNNNNNNNNNNNNNNNNNNNNNNNNNNNNNNNNNNNNNNNNNNNNNNNNNNNNNNNNNNNNNNNNNNNNNNNNNNNNNNNNNNNNNNNNNNNNNNNNNNNNNNNNNNNNNNNNNNNNNNNNNNNNNNNNNNNNNNNNNNNNNNNNNNNNNNNNNNNNNNNNNNNNNNNNNNNNNNNNNNNNNNNNNNNNNNNNNNNNNNNNNNNNNNNNNNNNNNNNNNNNNNNNNNNNNNNNNNNNNNNNNNNNNNNNNNNNNNNNNNNNNNNNNNNNNNNNNNNNNNNNNNNNNNNNNNNNNNNNNNNNNNNNNNNNNNNNNNNNNNNNNNNNNNNNNNNNNNNNNNNNNNNNNNNNNNNNNNNNNNNNNNNNNNNNNNNNNNNNNNNNNNNNNNNNNNNNNGGCTTGAAGTATGACGGGTAAATTATTCAAAGCTGTAAGTCAGCGTCGCGCCGCCGCCCCAGTTGCGTCCCGGCGCCGGTTCAAAGTAACGGCCATTGCCTTCATTGACGATTACTGAACCGACATACTGGCGGTCAAACAGGTTATCTACCCGGCCAAACAGATCGAGCGACCAGCTGCTCCAGTTAAAACGATAGCCGCTGTTCAGGCTGGCAACGGTATAAGACGGCGCCTGCGCGCTGTTTTCATCGTTAACCTGAATATCGCTCATATAACGGATATCCGCACCGGCGTGCCAGCCCGCTTCCGGCGCCCACTCCAGCGAAGCGTAGCCCATATTGCGCGCAATACCTGGCAGACGGTTGCCGGACGGGGTACAGCTGACGCCACAGGTTTCATTACGGAAAGTGGCATCCAGCAGCGTCCACGCCATCTTCATGCGCCAGTCCATGCCAAACTGTTGATCGACGCCCAGCTCAATGCCGCGACGACGGGTTTTACCGGCATTGGTATAGCTGGCGCGCCCACCGCTGCTCTCCGCGACAATCAGTTCATTGTCGGTATTGGTCTGAAACAATGCTGCGGTGATCAGGCCATTGCCGACACGGTTTTTGCTGCCCAGCTCAAAAGTATCGCTGGTGGCAGGCTGCAATCCGGTATTCAGGCCGGTCTGACCATCGGAACGGTAAGAAAGCTCATTAATGGTTGGCGTTTCGAAACCGCGTCCTGCCGAGAAGTAGAGATTCCAGGCGGGTGTCGCCGCATAGTTAATCGACCCCATTGGCAGCAGTTTGTGATAGCGAGCGCTGCCGCTGTCGTCGCCATTGCCATTGGTGATGTAATAATCTTTGGAGTCGAAATTCACTGTGCTGTAACGCACACCGGCATCCAGCGTCCACTGTGAAGTCAGATTCCAGCTGGTTTGCAGATAGGGATCGAGATTCCACATCTGGTTCTTTTCGTTACGACGCTGCGCGCCCTTCTCACCATACTCCACCACGCCGTTGTTCAGATTATAGTTCTCGAAACCCTGACGACGTTCAGTCATGGTTTCGTAATCAATGCCGCCGGTCAGGCTGAACGGCACTGAACCGATACTGTCCTGATGCTTCCAGCGCGTATCGATCCCCTGATATTTTCTTTCCAGCACAATCACCCCGCCCGCATGGCCTGGGTTTAACTGAGGCGACATCGGGATCGACTGATACTGAGTGGTATGACGCTCGCCGTGCCACGCCATCATCGTCAGCTCGTCGTTTTCGCTTATCTGACGCTGATAGCGCAGACCAACCTGCGTTTGATCGAGGGATTTACGGGTATTGTACTGATCGCCGCGCGGCGACTGACGCGGGTTATCTTTCCATTCGGACTCTGACAATCCACCGGGATCGTTAGCGTCAACCGAGACGCTGTTAAACAGCAGCGTCAGGGTGCTGACATCATCAAGGCGCACGCCAAACTTACCGTTGCCGAGGCTCTTCTGCGTGCCGCTATGGTCGCGATAGCCATGGGTGGTAAAGCGCGAGCCGGAAATCGCATAATTAACGTCGCCAGCATGGCTGCCGTCGCCGGTGGCACCGGTAGCTTTAACACTGTTGCGAACACTGCCGTAGCTGCCGTAATACGTACCGGCCTGCAAGGTGGTTGGCTGGGTGCCGGTTTCAGTATCGATATTCACCACGCCGCCGGAAGCGTTGCCGTACAGTGCAGAGTAAGGTCCGCGCAGCACTTCGACCTTGTCGACAGAGTTAATATCGATATTGGAGGTCTGCCCCTGGCCATCCGGCATGGTGGCCGGAATACCATCAACATAGATACGCACCCCACGCACGCCATACATCGAACGGCTACCGAAGCCGCGTACTGACAGTTGCAAATCCTGCGCATAGTTCTGGCGGTTCTGAATTTGCAGGCCTGGCACGCTGCCAAGGCTTTCCGACAGGTTGACCTGCGCGGTGCTGTTACGCAGATCCTGGCCGTCAATCACGCTGACAGCGGCCGGAGTGTCCAGCTCGGATAAGCCAGTGCGCTGTTTAATAACGATCAGAGAAGAGCCCTGCGAACCGGCGGGTTCGCTGGCGGAGGTGGCAGAAGACTGCGCATAGCTGACAGAAAAGGGTTGTAACAGAAACAGCGGAGTCAGAATAAAAGCAGAGGTTTTATTGTTCACTGGAATGATTCATTTTTAGAGTTAACACTTCAACAATTCTTCTCAGGACAAAAACCCGGAGAGAAGTCACCCGCTCTTCATCAACACAGCACTGAGCAGCCACGGCGTATCGCCGCTGCCAAAAGTATAAAGGCAGTTGCTTAATTTGCCTGGTTTTCAACCCACTGGCATCTGCTCCGGGTCACCGACCGCGGTGCGACAAGGGCCTTCAATGCAAACGAAAATGAGATGTTGCAGAAAAACGTGATCATTGTAACAGTTATTGATTTGCTTGCGAACTGTTTAGCGGGGGAAAGGCTGAATTGATTCAGCGGGGAAGTTTAAGGAAATGTTACAATCAGCGAATAAGAAATTAACCCTTTTATTCGTGCGAAAAAATGCATTATTAGTAATTGTGCTTACAACAAACAGCTGACTTGCGCAACCTGTAGTAATCTATATGTCTATACACAACATCATGTTACCCTATCTTGATAGAGTATCTACGTTTTCGCACAGTGTGAATTTTTACTTCATAATTTGGAGCCCAGCATGTCTAAAATACTTATCGCAGGAGCCGGTGGCGCGCCTTCTGAAGGTGTCATCAACTCTCTCTTAATGGGTCGTAAAGATGAAACTGTTATCGGCATGGGTTCAGAACCTACCGATCTCGCGTTATCAAAAGCGAGCAAGAAATTTTATATTCCCTATGCAAACACTCCTGAGTATAAAGATAAGCTAATTCAAATCCTTAATGCAGAAAAGCCAGATTTATTGCACTTTCAGAATGATCTGGAGATTTACCATGCCTCTCTTATTCGTGAAGATATTCTCGCAACAGGCACAAAACTGTATATGCCTGATCATGACGTCATTGACACCTGCGTACATAAACATAAATCGTATACAGCGTTTAAGGATGCTGGCATCCCGGTTCCTCGTAATATTATGATTAATGACGAGAATGATCTGCGCGAAGCGTTTAGCACGTTAGGCCACGGCGATGGGAAAATTTGGCTTCGTGCATCCTCAATCGGCGGCGGTGGTAAGGGTTCTATCCCGACAGCAGACTTCTCTCTCGCTAAGGCATGGATTGATCACTATAAGGGTTGGGGTGATTTTGTAGCGGCCGAAATGTTAGAGTCGCAAACTATCACCTGGCTCTCAATCTGGCATGAAGGTAATCTCGTCGTAGCGCAGTCACGCGAACGTAGCAGCTGGACTCATGGCAACAGAAGTATCTCTGGCGTTACCGGCGTAACAAAAGTCGGTGTGACATGCACTAACGATCTGGCTACTGAGATCGCCACCAATTGCGTAAAAGCCGTAGATAAAAAGCCGCATGGTATTTTTGGGGTAGATATGGCCTATGATCGCAATGGTGTGCCAAACCCGACTGAAATCAATATTTCACGCTTCTTTACCACTGTGCAATTCTTCGCAGAAGCAGGTTTGAATATGCCTGAGATTTTCAAAGATATTGCACTGTACGGCGAGTTCCCGGAGCTTAAGACCAGGGTGAACCCTCTGCCTGATGGTTTGATGTGGCTGCGTGGTATGGATACCCCACCTAAACTGACCACATCAGAAGGTATCCAAAACGAGATTACTTTCCTATGAAAGTATTAATTACTGGAGCATCGGGTTTTATTGGTGGAAAACTGCTTGATGCTGCAATCGCGGCGTGGGGCGACGGAAATGTTGTCGCCTTCAGTTCACAGAAAAACACCAAATGTACCAGCATTGTTTATCAGAGAGAATTAGTTGATTTTGGGTTGAGTGCGCCTGATATAACACTACTCGAGACAATTGAAACCATCCTTCATATTGGTGCTTTTATCCCTAAAAATGGTGGCGAAGCGAACGCCATCAGTGCCTGTAATGAGAATATTTTCTTTACTGAGCAATTGTTGAAGTTACCCTTTAACAATCTTAAAAAAGTCGTCTTTACCAGCACTGTCGATGTATATTCCGCAGAACCAAAAATTTCTGAACTCACGCCAACACAACCTGCGACGTTATATGGCTGGTCAAAGCTATACTGTGAGCAGTTGGTTTCCATTTTCGCGGCGCAAAAAGGCATTTCAAGCCAGATTCTACGAGTTGGTCATGTCTACGGTCCCGGTGAGGAAAAATTTGCCAAGTTTATGCCCAAAACCATTAAAAGCATCGTTAATGGTGGAGGGGTCGAACTGTATGGTGATGGCTCAGAGTTAAGAAGCTTTATCTATATCGACGATGTCATCAAGGCGATTTTGGCTAGCGTAAATCTGGATGAGAATGCAGGAGTAATCAACCTTGTTGGTGGTCATGCCGTGTCGATTAAAGAGGTACTTGATAAACTCATACTGTTAAGTGGCAGATCGGTTGAAGTAATTGCGAAAGATTTTAACGGCGTAAAACGGGATCTCGTTTTTGACAACGAGAAACTAAAAAAATACTTACTGCCAGCTGAGACTGATTTTACAACTGGATTAAGCACAGAGTTTGCTTATTTTGAAAATCTAAAATGAATATTATATTTGATCTGGACGGAACGCTGATCGATTCAAAGCCGCGGTTGTATACTCTTTTTCAGCAACTGGTTCCGGCTTCGAAGCTGACATATCAACAATACTGGGATTTTAAGTATGCCAGACTTTCGCACGAGGCTATTCTATCGCGTGAGTTTGGATACGGTGAAGACGAGATTGCCGGGTTTTCCAGGCAATGGATGAGCCTTATTGAAAGCCCCGAAATGCTCGCTTTGGATCTTAACTTCAGCGGCATGCACAAGGCGCTGGAGAAACTAAAGCTTGCGGCTAATCTCCATGTATGTACCGCCCGGCAACTGCGTGATCCTGTACTAAAACAACTGACCAGCCTTAATTTACTGCAATATTTCGATGAAATAATGGTTACCGAACAGAAGCACAGTAAGGAATCATTGATCAGTGAACATATCGCTAACCTGGCAAGCCACGACTGGATGATTGGCGATACCGGTAAAGACATTCAGGTCGGACGCGCATTAGGTATCCGGACATGTGCAGTGCTAAGTGGCTTTATGACCAGGAATTCCTTAACGGAATATCAACCGACCTGCATTATCGAGTCAGCCACTGCGCTGGTGCAAGAGTTACCAAAGGGTTGAACTCTCACTGCTATCATAAAAGCACTGCCTGCAATCTGACGGTGCTTATATGAATATAATAGCTTATACAAGCCATTATCTCATCTCTCAACAACTCTGCAACTCTGCAACTCTGCAACTCTGCAACTCTGCATCTCATATTATAATCGATCCCAGTTAACAAAAGTCCAGTGCAAGCCAGAAAATATCGCCCTCCAGCCTGCCGCAAACAGATTTTACCCTACATTATCGGTAAAATGGGCTTTTCCCAAATACTGCTAGCGGGCAGCTTAAGATAAAGTTGGAATTTCATTGATTAATTAATTGATATAAAGTGTTCATAATAGCATAATGTAGAAACAACTGTTCATTTATCTGGCATGGTATTTAATGAATAAGAATCGTCTGTTCTATATAGATTTTATTAGAGCCATATCTCTGATAATGGTTATAATATTTCATTTTTTCATTCAGATCTCTATAGTTAAAGGTGAGAAAAAAATAGACCTTGTTTCAACCTTTGATAAATCTACAGACTTGGGTTCAATTGCCGTTGGTGTTTTCGTGATAGTGTCTGGTTTCTCCCTAATGAACAGCAACCTTAACAACCCGAATTTTAACCCGGGTGACTTCTATTTAAAAAGGTTCTTATCTATATACCCTTCATTTTGGTTGAGTTATTCCCTGGCTGCCTTATCCGGGTACATTTATTATGGTCATCTGCCGAATAACGCACAAGCCTGGACTTTAATATTTTCATTCATCGGGCTGGATGGACTGATAAACCAAATAATCCCAACTTATTATATGGTAGGTGAATGGTTTTTAGGGATGATAATCATACTTTATATATTATTCCCATTAATGTTATTCCTTATAAAAATAAACCCACTACTCCTTACGATATCAGCATTAACTATTAGCATCATTACAAATTACTATTATACTGAATTATTCACATTGAAAAAATGGACAAATCCGATATTTCAGGCTAATTTAATGATATTCGGGATGAATTATTGTTATTATTCACTATCAAAAAACAACCAGATAAATGCAATATTATTCATAACAGGATTTACAAGTTTATTTATTCTTGAACCGCTAGTTAAATCGTTCATTTACCCATGTCTTTTGTTTATATTACTTGCTTACCTCGGTAATCATTTACTTATTGATAGAAACATTGCAAGAGTGATAAGTTTTATAGCAAAATACTCTTTCGCGACTTTCTTGGTTCATCATAAGGTTATTTTTTATATTTCACAATCATTTAACAACATCAATAACCCTATAGCTGTACCTATTGCGTTTATAACTTCAATTATAATTTCTCTAGTTATAGGTTTTTGCGTCACTAATTTATGCAATAAAATAGTTAAAAAAATATTAAGTTAAAAAATTTCGAGCCTGGTCAGATATCGTTAAGAACAGGATCTTCTAATTCACTCAAGTCTGCCCGTTTGCCTTGTGGAACAGTCATCAGCATCTGTTGCTTCTGGACTTTCTGAATTTGGTTTACCATGTAACAAGCGGATTTTAGTGTCACTGAAAGCCATAATAATATTATGCACGCGATATTACATGCACTGAAGTGAACTATAATGACTGCGTTTTCATAAAGTTAAACAACATAAATGGACAGATAAAAACAGTGAAAAACGAAGCTAAACAGCCCACCTTCCTCTTTCACGACTACGAGACCTTTGGCAAAAGCCCGTCTCTGGATCGTCCGGCGCAGTTTGCCGGTGTGCGAACCGATATGGATTTCAATATCATCGGTGAGCCGGAAGTCTTTTACTGCCAGCCAGCAGATGACTATCTGCCGCAGCCGGAGGCGGTAATGATCACCGGTATCACCCCGCAACAGGCGAAGGCGCGTGGCGTCAGTGAAGCTGAGTTTGCACGGCGTATTCATACGCTGTTTAGTGAAGCCAACACCTGCGTAGTGGGCTACAACAATGTGCGCTTTGATGACGAAGTGACACGCAATATTTTTTATCGTAACTTCTACGACCCCTACGCCTGGAGCTGGCAAAATGGCAATAGCCGCTGGGATTTGCTGGATGTGATGCGCGCCTGCTATGCGCTGCGCCCGCAAGGGATCAACTGGCCAGAAAACGACGATGGCATGCCGAGTTTCCGTCTGGAACATCTGACCAAAGCCAATGGCGTCGAACATGCCAATGCCCACGATGCGATGTCCGATGTCTATGCCACCATCGCCATGGCAAAGCTGGTAAAAGAGCAGCAGCCCAGGCTGTATGACTATCTGTTAACCCATCGCACTAAGCAGAAACTTACCCCGCTGATCGATATCCCGCAGATGAAGCCGCTGGTGCATATTTCCGGCATGTTTGGCGCGTTTCGTGGCAATACCAGCTGGATTGCCCCGCTCGCCTGGCATCCGGATAACCGTAATGCGCTGATTACCTGCGATCTGGCCGGGGATATGACACCGCTGCTGGAGCTGGATGCCGATGCCCTGCGCGAGCGTCTGTATACACGGCGTGACCAGCTGGGCGATGCCGCTGCGGTGCCGGTTAAGCTGGTGCATATCAATAAATGCCCGGTACTGGCGCCCGCCAATACTCTGCGCCCGGAAGATGCGCAGCGCATCGGTATCGACCGCCAGCGCTGCCTGGATAATCTCGCCCTGCTGCGTCAGCATGCGGAAATTCGCGAAAAAGTGGTGACGCTGTTTGCCGAAGCCGAACCTTTTGTCGCCGCGGATGATGTTGATGCGCAGCTGTATGATGGCTTCTTTAGTGATGCTGATAAATCGGCGATGAATATTATTCTGCAAACCGAGCCAGCCAACTTACCGGCGCTGGATTTGACCTTTAACGATAAACGGATTGAGAAACTGCTGTTCCGCTATCGCGCACGCAACTTCCCCGGCACCCTTGATGACGCCGAGCAGCAGCGCTGGCTGCAACATCGTCGCGAAGCGCTGAACCCGGAACGGGTACAGAGTTATGTACAGGAGCTGGAGTCGCTGGCTAACTTATATGAAGGGGATAGTGACAAAATAGCGCAGCTGAAAGCGTTGTTTGATTATGCCCGCGAGCTGGTTTCCTGAATAAAAAAGGCGGCTATTTAAGCCGCCCTTACTTTTGATATCAGATTACATCAAATCTTCACTGCACTGTGGCACCGGATTACGGAACACGCGGGTGACAAACGCCAGGTAAGTCAGACCAATCGCCCCCCACACCAGGCCGAGAATCATCGAACTCTCTTCCAGGTTAATCCATAACGCCCCTACCGTCATCGCGCCCAACAGCGGCAACAGCAGGAAGTTGAAATTATCTTTCAGCGTCTTATTGCGACCTTCACGGATCCAGAACTGCGAAATTACCGACAGGTTAACAAAGGTAAACGCCACCAGTGCGCCAAAGTTAATCAGCGCGGTGGCGGTTACCAGATCAAAGGTCACCGAAGAGAGCGCAATCACGCCCACCAGCAGCACGTTCAGCGCCGGGGTGCGCCATTTTGGATGAATGTAACCAAAGAAACGCTCCGGGAAGACACCATCACGGCCCATCACATACATCAGACGCGATACGCCAGCATGAGCCGCCATACCGGAAGCCAGTACGGTCACGCAGGAGAAGATCAGAATGCCAAACTGGAAGGCTTTGCCTGCCACATACAGCATAATCTCAGGCTGCGATGCGTCCGGATCTTTAAAACGGCTGATATCCGGGAAGTAGAGCTGCAGGAAATAGGAGACCAGAATAAAGATCACGCCACCAATCAGCGCGGTCAGGAAGATCGCTTTTGGGATCACCCGGCCTGCATCTTTGGTCTCTTCGGACAGCGAGCTGATGCCATCAAAACCTAGGAACGAGAAGCAAAGAATGGTTGCGCCGGTAATCATCGGCACCACATGGGCATTTTCAGACCAGAACGGACGGCTGCTGACCAGCGTCCCTGCCCCTTCGCCATGGGCGACACCGTAAACCACCATGCCCATAATCGCCACCATCACCGCCACCTGCAGCACCACAATCACGCTGTTAAAGTTAGCAACGGTTTTAATGCCTTTCAGGTTCGAGATGGTCATAAAGCCCACCAGCAGCACGACAAAGATCCATGAAGGAATGCCGGGCACCAGCGCTTCGAAATAAATTTTTGCCAGCAGAATATTGATCATCGGCATAAACAGATAATCAAGCAGCGATGACCAGCCGACCATAAAGCCGACGTGCGGGCTGATCGCTTTCTGTGCGTAGGTATAAGCGGATCCCGCCGAGGGGAAGCGGCGTACCAGCTTACCGTAGCTTAACGCGGTAAACAGAATCGCAATCAGCGCAAAAGCATAAGCGGTGGCGACATGGCCATCGGTAAGACCTGAAACAATGCCAAAGGTATCGAACAGCGTCATCGGCTGCATATAAGCCAGACCCATCATTACAACAGGCATTAGCGTCAGTGTTTTTTTCAGGTGCGCGCGCGGCTGTGGCGCAGAGGTAACGTTATCAAGCGACATGATTCAGCCTCCCCATAGCGCCAACCTTTCTGGGTTGAACCACAGGGAAACTTCGCGAGGTGCGAGAGAGACTCTTCAGAGGGGAAACAGTGGAGCAGGCAGGTGAAAGAGCTGCTGCAGCGGCGCCGTAGTCATCACGTTGGCGAATACCGGCGGGAACCGGTGCAAAGTTAAGGTGTTGCCCCATCTTTCTTTTCCTCAAAAATCACGTTTATACGTGCTAAAAGCGTATAGGTATCTCTATCCGGAAACGGATCCGGCCCCTGTAAGTACTGGTTTGGTTGATTGCAAAAAAATAACCGGCGCGATAAGCGTCGGTTAGGGTTGCTGTTTTGCAGGGCGCATATTCTGCACTATCCGGAGGGAGGATGACAAGATGTTGAGACCTTCAGTAACAATTTCTTTGTTAACCAACCATCACATCAGGCGTTTTTTAACATCCAGTCGATTTCCGTCGCGGTGATCAACCGCTCGAAATGCATCAGCTCATGATGCTTACAGCTGTGCCAGACAAAACCAAATCGTTCACCCAGCAGTTTCTGTAACGCCGCGCTCTGCTCAAACTCATACAGCGCGTCGCTCTGGCGGATCGGCAGTGGATTACCTTCAGCCTCATGACCATTACCGGTGACGGCATGTGGCAACGGTAGCGGGTTATCCATGCCGTGCAGCATCCCGGCCAGAATCGCCGCTACCACCAGATAAGGGTTGGCATCAGCGCCGGCAACGCGATATTCAATACGGTGATTGTCGATATCGCCACAGGGAATGCGCAACGCCACGGTACGATTATTATGTCCCCACGAAGCCTGCAATGGCACAAAGGCATCAGGCAGAAAACGGCGGTAAGCATTAACGTTTGGCGCCAGCAGCGCCATTGAGGCGGGCATCAGATCAATCATGCCCGCAAGGGTACGTTTCAGCAGCGGCGAGTCACTGCCATCATCGGTGGCAAAAGCATTCTGGTCGGCGGCATCCAGCATGCTGATATGCACATGCATTCCGCTGCCCGCATACTCTTCGTAAGGTTTAGCCATAAAAGTGGCGTTCATGCCATGATTTTCTGCCACCTGACGCACCAGCCGTTTCAGCTGGATTGCGTGATCGCAGGCGCTTAGCACATTACGCGTATGATGCAGGTTAATCTCAAACTGGCCCGGCGAGGCTTCCGCCAGCGCGCCGTCGGCAGGAATGCCCTGCAAACGCGCCAGTTCATCAATATCACTCAGCACCTCAGAGAAATGGTCAAGATTATCGACGGAGTAGACCTGGCTTTGCATATTACGTTCGTCGCTACCCGGCGCGCACGGCGGCTGAATATAGCCTTCGGCGTCACGCTGTTTATCGACCAGATAGAACTCCAGCTCTACCGCTACCACCGGAAACAGACCTCGATTGCGCAGTTGCTGCCAGAGGTGATTGAGGACATTTCGGGGTTCAACGTCAAAGGGAGTGCCATCTTGATTACGCATGGTCAGCAGCACCTGCGCAAGATGTCTGGGGTCGGAAGCAGAAGGGATAAGTGTGCCGGAAACCGGAATACAAATATTATCGGGTTCACCCAGCGCCTGGCCTAAACCGGCTTCTTCTACGGTATTACCGAGGATATCCATGGCGAAAACTGACGCCGGGAAATAACAACCTTTTTCAACTTTTGCCAGACTGGCGAAGGGTATGCGCTTACCGCGAAAGACACCATTAAGATCATTAAGAAGAATATCGACATACTGCGTTTCAGGATGGCGTTCCAGATAGGCCTTGACCTCATGCTGGAACGCGCTGGTTCGTTGCCCTTCACTGTGTCTCGTGAAGTCTTCTACTTCCACCAGATTCGTCATAATTCACCCGCCGTTGACCTGTAATTTATCGGTTGTGCGTGATGCTCAAAATAACAGCCACATTTCTAACATAGCTCCAACACAAAAAGTGTGCAAATGTTACATTTCAGTTTGAATAATGAACAAGCGATTGCTAGATTGAAAATATATTGCACAGTTTCGCGCCATGAGCGCCTTGCCGGTTAATATTTTTGACAGCGTAGCGAGGATGAGATGGGCATTATTTTTAACAAGCCGTTGATTGGCGTAGTAATGTGCCAGATCGATAAAGATGGCCACCCCACCCAGATGGTGCATAACAAGTATCTTGACGCCGTGGCGCTTGCCGGTGGCGTGCCGCTTGGCCTGCCCCACAATCTGATCAGCCAGCCCGATCTATTGGAAAACGCTATGGCTGCGCTGGACGGCATTTTGCTTACCGGCAGTCCGAGCAATATCGAGCCATGGCACTATGGCGAAGAAGGTAGCGAGAGTTATGCTGATCCAGGCCGCGACCAGCTGGCGTTTGCTTTAATTACGCAGGCGATTGTCCGCCAGATGCCGATTATGGCCATCTGCCGCGGCTTGCAGGAACTGGTGGTCGCTACCGGCGGTGCGTTACATCGTCAGTTACACCTGCAACCCGGTTTTCAGGAACACCGCGAAGATGAATCGCTGTCACTTGACGAGCAGTATGCTGACGCCCACCAGGTATGGGTTGAACCCGATGGCCTGCTGTCAGGATTAGTTAATGGCAGCAAAACGTTATGGGTGAACTCGCTGCATCAACAAGGTATTCGCAGTTTAGGTCCGCAACTCCGCATCGAGGCGCGCGCCGCCGATGGGCTGATCGAAGCGGTCAGTCTGCAACAACATCCTTTTGCTTTCGCCGTGCAGTGGCACCCCGAATGGCATTGCGATGCATCGGCGCAGTCACGCCTGTTGTTCGATGGCTTTATCAACGCCTGCAACAGGTATCAAAAGGAATCACGGCTATGAGCGAAGCCACTCTGGCGCCCGGACGGCGTTTATCGCAACTCCGGCAGCAGATGGGATTGTCACAGCGGCGCGTCGCCGAACTGTCGGGACTGACGCACAGTGCTATCAGCACCATTGAACAGGACAAGGTCAGTCCGGCAGTCAGTACCTTACAGAAGTTATTAAAAGTTTATGGTTTATCGCTGTCGGAGTTTTTCTCCGAGCCGGTGATCGCCGAAGAACCGAAAGTGGTGATCCAGCCGTCTGAACTGATCGATATCGGCAGCCAGGGGGTGTCACTGAAGCTGATCCATAACGGCAATGCCGAACGTACGCTGGCAATGCTGCTGGAAACCTATCAGCCTGGCGCCACCACCGGGGAAAAAATTCGCCATCAGGGCGAAGAGACCGGCACCCTGCTGGAAGGTGAAATTATGCTGGCGATTAGTGGTCAGGTTTATCATCTGCATGCCGGTGAAAGTTATGTGATTAATACCGGTAACCTGCACAGTTTTACTAATAACTCGACCCAGCCTTGTCGCATTGTCAGTGCGCATACGCCAGCGACATTTTAGAACGATATTTTTTAAACCGTGCCAGGAAGGTTGTATGAAACATGTGGAAAGCTATTATGCAGCGACCGCTAACCCGCACGCTGACTGGCCCCAGCTGGAAGAGAGCATCCAGTGTGATGTCTGTATTATTGGCGGCGGCTTTACCGGCCTGTCATCGGCGCTGTATCTGACCGAAGCCGGTTACGATGTGGTGCTGCTGGAGGCCGCGCGCGTAGGTTACGGCGCCAGCGGGCGCAACGGCGGCCAGGTAGTGAACTCTTACAGCCGCGATATTGATGTGATCCAGCAGCGTTATGGCGTTAACGTCGCCAAAATGCTGGGAAGCATGATGTTTGAAGGCGCCGATATTATTCGTGATCGTATCGACCGCTATGCGATTGACTGTGATTATCGTCCTGGCAATATTTTCGCTGCGCTGAATAACCGCCAGATGGGCCATTTGCGCGCGCAGAAAGCGTTATGGGAAAGCTATGGCAACCAGCAGATCAGCCTGCTGGATCAGAGTGGCATGCGGCGTGAAGTGGCCAGCGAACGCTATGTCGGCGGCCTGCTGGACGAGCGCGGTGGTCATCTGCACCCGCTGAATCTGGCGCTGGGCGAAGCAGAGGCGATTCGCCGTCACGGCGGCCGTATTTATGAGCACTCGGCCGCCACTAACGTGCTTTATGGTTCGCCCAATGTGGTTAAAACCGCCAAAGGTGATGTCAGGGCGACATTTGTGGTGTTCGCCGGTAACGCCTATCTGGCGCCACAACTGGAGCCGCGCCTGGGCAGAAAAAGCATGCCCTGTGGTTCACAGATTATTACCACCGAACCGCTTAGCGCCGATACCGCGCTGTCGCTGCTGCCCAATAATCGCTGTGTCGAAGACTGTAATTATCTGCTCGACTACTTCCGCCTGACTGCCGATAACCGCCTGTTATATGGCGGCGGCGTGATTTACGGTGCGCGCGATCCGCAGGATATCGACGCACTGATCCGGCCGAAACTGCTAAAGACCTTTCCGCAGCTGAGCGGCGTCAGTTTTAGCTATCGCTGGAGCGGCAATTTCCTGCTGACGCTGTCGCGTATGCCACAGTTTGGCCGGCTGGAGAATAATGTCTATTACATGCAGGGTGACAGCGGACACGGTGTCACCTGCACCCATCTGGCCGGTAAACTGATTGCCGAAACCCTGCGCGGCGATGCCGAGCGTTTTGATGCTTTCGCCACCCTGCCGCATCTGCCCTTCCCGGGCGGACGCCGTTTTCAGATCCCGTTAACGGTAATGGGCGCAGCATGGTATGCGCTGCGCGATCGGTTAGGGGTATAACCATCAATACGGGCGGCGAGAACGCCGCCCGTATTGCAATAACCCGGATTAAGCCAGCGGCATTTTCTGTGGATCCGGCCAGCTGTACTCAAAACCCAGCTCGCTACAGATCTTATTACCGTCAATGATTTTGCCGCTGGCGGCTGTCTGATCGTCGATAAAGGTGGGCGGCGTCAGGCCCAGCTGACTGGCGACGGCCGGATAGAACTGATTACGTGGCGGATGACCGGGCGCGCTAAGATTGTAGATATGGCCGCCTTTCGGCGTCTGCAATAACAGTGCGATGGCTTCCACCACATCATCCAGATGCACTAAATTAACCCCCTGATCGCCATCGGCGACATCGGTTTTACCGGCGAGAAAACGCCCCGGATGACGATTTGGCCCCACCAGCCCGGAGAGGCGCAGAATATCCACCGAGGTCCCCGGCAGAGCGTGTAGCCAGTTCTCCAGCTCCACCAGCGTCTGACCGGCGACCGTTTCCGGCAGCAGCGGGCTGTTCTCTTTCATCACGCCGCTGGCTTTGCCATACACCGAGGTGGAGCTGGTAAAAACAATGCGCGGAACACTGAACGCCAGCGCGCTGTCGACGATTTGCTGTACCGCCTGCACATAATGCGCGCCGCCTTCCACCGTGCGGCTGGCCGGCAGCGTCACCACCAGCGCATCGACACTTAGCAGCGACTCCAGATCGTCAGCATCGCAGATCAGTTCTGGCGTCAGTTCCAGCTGATAGCCGTCAATGCCGCACATGCGCGCCGCCTCAACGCCGTCCGGCGTGGTTTTACTGCCGGTCACCTGCCAGCCACGTGATGCCAGCGCCATTGCCAGCGGCATCCCCAGCCAGCCCAGCCCCACTATCGCGACTCTCTTCATGCCCTTTACTCCCACGCAGTTCCGTCCAGATCATTAAGGCTACGCCACTGTTTTCAGACTGACAATCTCTGGCTGATAAGAGAATATGCCATCACTGACAAAAAAGGGTTGCCATCAGCGCCCATCTTAGTTAGGTTATTTACACATTAAATGAATACACATTCATCTACGGAATTTATATGACACGCGTTCAGTTCAATCACCATCATCACCATCACCCTGACTAGTCTTTCAGGCGATGAGTGCTGGAAGACGTTTAGGATCTTCCAGTGGTGCAGAACGCAAGAGAGCCCCCGGAAGATCACCTTCCGGGGGCTTTTTTTTTTTGGACTTTACGCGCATCAAAAACGTTTCATTGCTAACCAGCAGCTAAGAGTTAAAAGAGGACAGGACCGATGTTAGATAACACCCGTTTGCGCATAGCTATGCAGAAATCAGGCCGTTTAAGCGATGAATCACGCGAATTACTGGCGCGCTGTGGCATCAAGATTAATTTACAGCAGCAGCGTCTGATCGCCTTCGCTGAAAACATGCCTATCGATATCCTGCGCGTACGTGATGACGATATCCCTGGCCTGGTAATGGACGGTGTGGTTGATCTCGGTATTATCGGTGAAAACGTGCTGGAAGAAGAACTGCTGACCCGCCGTGCGCAGGGCGAAGACCCGCGTTACTTTACGCTGCGTCGCCTTGATTTTGGCGGTTGCCGTCTGTCACTGGCGATGTCAGTGGATGATGAATATAGCGGTCCGCAGTGCCTGCAAAACAGCCGTATCGCTACCTCTTATCCTCACCTGCTGAAGAAGTACCTCGATAAACAAGGCGTTAACTTTAAATCCTGCCTGCTGAACGGCTCTGTCGAAGTGGCACCACGCGCCGGCCTGGCCGACGCCATCTGCGATCTGGTCTCTACCGGCGCCACGCTGGAAGCCAACGGCCTGCGTGAAGTCGAAGTGATCTACCGCTCGAAAGCCTGTCTGATTCAGCGCGATGGCGAAATGCCAGCAGCAAAACAGGAACTTATCGACAAGTTAATGACCCGTATTCAGGGGGTGATTAAAGCACGCGAATCCAAATATATTATGTTGCACGCGCCAAGTGACCGTCTGGACGAAGTCATTGCCCTGCTGCCAGGCGCCGAGCGCCCAACCCTGCTGCCGCTGGCTGGTGATAAGAGCCGTATTGCAATGCATATGGTCAGCAGCGAAACACTGTTCTGGGAAACCATGGAGAAACTGAAAGCGCTGGGCGCCAGTTCCATCCTGGTGCTGCCAATTGAGAAGATGCTGGAGTAAGCCCATGAGCGCGTTCAATACGGTAATCGACTGGCAGGCATGCAGTGCCGCACAGCAGCAAAACTTGCTGACGCGTCCGGCCATCGCCGCTTCTGAGAACATCACGCAGACCGTGCGCGGGATTCTCGACAAGGTTAAAAATGAAGGTGACGCGGCGCTGCGTTACTACAGCGCCACCTTTGATAAAACCCAGGTTGACGCCCTGCGCGTCAGCGCGGCAGACATCACCGCCGCCGCTGCGCGTCTGGGTGATGATATCAAACAGGCGATGGCGGTCGCGGTGGGCAATATTGAGAAGTTCCACCTTGCCCAGCAGCTGCCTGCGGTGGATATCGAAACCCAGCCCGGCGTGCGCTGTCAGCAGATCACCCGTCCGGTGGCCTCGGTGGGCCTCTATATTCCTGGTGGATCTGCCCCGCTGTTCTCCACGGTATTGATGCTGGCCACCCCGGCGCGCATCGCCGGTTGCCAGCGCGTGGTGCTCTGTTCGCCGCCGCCGATTGCAGATGAGATTCTCTATGCTGCGCAGCTGTGCGGCGTGCAGGAAGTGTTTCAGGTCGGCGGTGCGCAGGCGATTGCCGCGCTGGCGCTGGGCACCGAATCAGTACCGAAAGTGGACAAGATTTTTGGCCCGGGTAATGCCTGGGTTACCGAAGCAAAACGCCAGGTGAGCCAGCGTCTGGATGGCGCCGCTATCGATATGCCAGCGGGTCCGTCGGAAGTGCTGGTGATTGCCGATGCTGAAGCAACGCCGGATTTTGTCGCCTCCGATCTGCTGTCGCAGGCAGAACATGGCCCGGATTCACAGGTGATTTTACTGACGCCGTCGCGGACGATGGCTGAAGCGGTCGCCGTGGCGGTTGAACAACAGCTGACACAGCTGCCGCGTGCAGAAACTGCGCGTAAGGCATTAGAGAGCAGCCGCCTGATTGTGGCGCGCGATCTGCAGCAGTGCGTGGAGATCTCAAACCGCTATGGCCCGGAGCATCTGATTATTCAGACGCGCCAGGCACGCGATCTGGTCGACAGTATTACCAGCGCCGGTTCAGTCTTTCTTGGCGACTGGTCACCGGAATCCGCGGGTGATTACGCTTCCGGCACCAACCATGTGCTGCCGACCTACGGTTATACCGCCACCTGTTCCAGCCTCGGTCTGGCAGATTTCCAGAAACGCATGACGGTGCAGGAACTGACGCCGCAGGGCTTTCTCAATCTGGCGCCCACTATTGAAATTCTGGCCGCTGCCGAGCAGCTGACCGCCCATAAAAATGCCGTGACATTGCGCGTAGCCGCACTGCGGGAGAAAGCATGAACAGCGTAAATATCGAAGATCTGGCGCGCGCTAACGTCCGCGCCCTGACGCCTTACCAGTCGGCGCGCCGTCTCGGCGGCAATGGCGATGTCTGGCTGAATGCCAATGAGTACCCGCTGGCGGTGCCGTTTGAACTGTCGCAGCAGACGTTAAACCGTTATCCGGAGTGTCAGCCCAAACGGGTGATTGAGCGTTATGCCGCGTATGCCGGCCTGACGCCGGAGCAGGTGCTGGCTTGTCGCGGCGCAGATGAAGGTATTGAGCTGTTAATGCGCGCCTTCTGCGAGCCGGGTAAAGACGCGGTGCTGTTCTGCCCGCCAACTTACGGCATGTACAGCGTCAGCGCTGAAACCATCGGCATTGAATATCGTACCGTTGAAGCGCGCGAAGACTGGCAGCTGAATCTGCCGGCGATTGCCGACCAGCTGGAAGGGGTAAAACTGGTTTATGTCTGCAGCCCGAACAATCCAACCGGTAATCTGATCAACCCTGACGATCTGCGTCAGTTGCTGGAGATGACGCGCGGTAAAGCCATCGTGGTCGCGGATGAAGCCTATATTGAATTTTGTCCGCAGGCGACGCTGGCAGGCTGGTTAAAAGATTATCCGCATCTGGTGGTGTTACGTACGCTGTCAAAAGCCTTTGCGCTGGCCGGGCTGCGTTGCGGTTTTACGCTGGCCAATAAGCCGGTTATCGACCTGCTGATGAAAGTGATTGCGCCTTATCCGCTCTCCACTCCGGTGGCCGATATTGCCGCCCAGGCGCTTAGCGACCAGGGCATCGCACTGATGCGCGAGCACGTCGCCGCGCTGAATGCCACCCGCGACTGGCTGGCTGGCGCCCTTAAGGATTGCGACTGCGTGGAACAGGTGTTCGCCAGCCAGACCAACTATCTGCTGGCGCGCTTTAGCGCTTCCAGCCAGGTGTTTAAAACGCTCTGGGATCAAGGCATTATCTTGCGTGACCAGAATAAACAACCGGGGCTTGCCGGATGCCTGCGCATCTCCATTGGCACCCGTGAAGAGTGCGAACGAACTGTCGCCGCACTGAAACCTTTACCCGGCGCAGCTGTATCCAGGGAGCAAGCATGAGCCAGAAGACGCTTTTTATTGACCGTGACGGCACCATTATTTCTGAACCACCCGCTGATTTTCAGGTAGACCGCATGGATAAACTGGCCTTTGAGCCGGAGGTGATCCCTGCGCTGCTGGAACTGCAAAAAGCCGGTTACCAGCTGGTGATGATCACCAATCAGGATGGTCTCGGCACCAGCAGCTTCCCGCAGGCCGATTTCGATGGCCCGCACAATCTGATGATGCAGATCCTGACCTCTCAGGGTGTGAAGTTTGACCAGATCCTGATCTGCCCGCATAAGCCGGAAGATAACTGCGACTGCCGTAAGCCAAAGGTGCAGATGGTTGAGGCCTGGCTGGCGGAAGGCGTGCTGGATAAAGCCAACAGCTATGTAATCGGCGACCGCGCCACCGATATCGAACTGGCAGAGAATATGGGCATCAGCGGCCTGCGCTATGCCACAGACGGCCTGAACTGGCAGCAGATCAGCCAGCAGCTGACCAGACGTGACCGTTATGCGCGCGTAAACCGTAATACCAAAGAGACGCAGATTGAGGTTGAAGTCTGGCTGGATCGCGAAGGCGGCAGCAAAATCAACACCGGTGTCGGCTTCTTCGACCATATGCTCGATCAGATCTGTACCCATGGCGGCTTCCGCATGAATATCGATGTAAAAGGCGATCTCTATATCGACGATCACCACACGGTGGAAGATACCGGGTTAGCCCTCGGTGAAGCGCTGCTGAAAGCGCTCGGCGACAAACGTGGCATTGGTCGCTTTGGCTTTGTCCTGCCAATGGACGAGTGCCTGGCGCGCTGTGCGCTGGATATCTCTGGTCGTCCGCACCTTGAATACAAAGCCGAGTTTAGCTACCAGCGCGTTGGCGATCTGAGCACCGAGATGGTGGAGCACTTCTTCCGCTCACTCTCTTACTCGATGGCCAGTACCCTGCACCTGCGCACCAAAGGTAAAAACGATCACCACCGCGTCGAAAGCCTGTTTAAAGCCTTTGGCCGCACGCTGCGTCAGGCGATCCGCGTTGAGGGCAACACCCTGCCGAGTTCGAAAGGAGTGCTGTGATGAACGTCGTTATTCTTGATACCGGCTGCGCCAACCTCTCTTCGGTGAAGTGGGCGATTCAGCGTCTCGGTTATCAGCCGCAGGTCAGCCGCGAGGCGGATGTGGTGTTAAATGCCGATAAGCTGTTTCTGCCCGGTGTCGGCACCGCACAGGCAGCGATGGATCAGCTGCGTCAGCGTGAGCTGATTGAATTAATCAAAGCCTGCACCCAGCCCACACTGGGGATTTGCCTTGGCATGCAGTTGCTGGGTTCCGGCAGCGATGAGAATGGCGGTATTGAGACACTGGGCATTATCGACCAGCCGGTAAAGCTGATGAAAGATTACGGCCTGCCGCTACCGCATATGGGCTGGAATCAGATTACCTCCCAGGCGGGTAACCATCTGTTTCGCGGTATCGAGGATGGCAGCTATTTCTACTTCGTCCACAGCTATGCCATGCCGGTAAATGAATTTACCATCGCGCAGTGCAACTACGGCGAGCCGTTTACCGCCGCAGTGCAGAAAGATAATTTCTTTGGCGTGCAGTTCCACCCTGAACGTTCCGGTGCTGCCGGCGCACAGCTGATGAAGAATTTCCTGGAGATGTGACAGCGATGATTATCCCGGCATTAGATTTAATTGATGGCAAAGTGGTGCGTCTGCATCAGGGCGATTATGGTCAGCAGCGCGATTACGGCAGCGACCCGCTGCCCCGTCTGCAGGACTACCAGCGTCAGGGCGCACAGGTATTGCACCTGGTGGATTTAACCGGCGCAAAAGACCCGCAAGCACGCCAGATCCCACTGCTGCAAAAACTGCTGGCTGGCGTCACCATCCCGGTCCAGGTTGGCGGCGGTATTCGTACGCAACAGGATGTTGCCGCGCTGCTGGCTGCTGGCGCCACCCGCGTGGTGGTTGGCTCCACGGCGGTAAAACAGCCGGAAGAAGTACAGCAGTGGTTCCGCCAGTATGGCGCGGAAGCGATTGTGCTGGCGCTGGATGTGCGCATTGACGCCAGTAATCGTAAAGAAGTGGCAATCAGCGGCTGGCAGGAAGCGGCCGGTGTCACACTGGAGCAGGTGATTGAACAGTATCTGCCGTTCGGCCTGAAGCATGTGCTCTGCACCGATATCTCCCGTGACGGTACCTTAAGCGGCTCGAATGTTGAGCTGTATCAGGAAGTGACCACGCGCTACCCGCAGATCGCTTTCCAGTCTTCCGGCGGCATTGGCTCGCTGGATGATATCGCTGCCCTGCGCGGCTGTGGCGTGCAGGGGGTGATTGTTGGCCGCGCCCTGCTTGAAGATAAATTTACGGTTACGGAGGCAATTTCATGCTGGCAAAACGGATAATTCCTTGTCTCGACGTGCGTGATGGCCAGGTCGTGAAAGGTGTGCAGTTCCGCAACCATGAAATCATTGGCGATATCGTGCCGCTGGCGCAGCGCTATGCGCAGGAAGGCGCTGACGAGCTGGTATTTTATGATATCACCGCCTCTTCGGATGGCCGTGTGGTTGATAAAAGCTGGGTATCACGCGTGGCGGAAGTAATTGATATCCCTTTCTGCGTCGCGGGCGGCATCAAATCGGCGGAAGATGCTGCGCAGATCCTCTCGTTTGGCGCGGATAAGATTTCGATTAATTCCCCGGCGCTGGCCGATCCTGAGTTAATCACCCGTCTTGCCGATCGTTTTGGCGTACAGTGTATTGTGGTGGGTATTGATACCTGGTTTGACGAGCAGAGTGGCAAATATCACGTCAACCAGTATACCGGTGATGAAAGCCGCACCCGCGTGACCCAATGGGAAACGCTGGAGTGGGTTCAGGAAGTGCAGAAACGTGGGGCTGGCGAGATTGTACTGAATATGATGAATCAGGATGGTGTGCGTAATGGCTACGATCTGGTTCAGCTGAAAAAGGTACGTGAAGTCTGTAAAGTGCCCCTGATTGCCTCCGGCGGTGCGGGCACTATGGAGCATTTCCATCAGGCATTCCGCGACGCTGATGTCGATGGCGCACTGGCAGCTTCAGTGTTTCACAAACAGATTATTAATATCGGCGAACTGAAAACGTTCCTGATTAAGCAAGGTGTGGAGATTCGCGCGTGTTAACACAACAACAACTGTCCAGTCTGGATTGGGTAAAAACTGACGGCATGATGCCGGTAGTGGTACAGCATCGCGTCTCCGGCGAAGTGCTGATGCACGGGTATATGAATCAGGAAGCGCTAAGTAAGACCCTGAGCGAAGGCAATGTGACCTTCTTCTCGCGTACTAAACAGCGCCTGTGGACCAAAGGCGAAACCTCCGGTCACTTTCTCAAAGTTGCAAGCATTACGCCGGATTGCGATAACGATACGCTGCTGGTACTGGCGGATCCGATTGGGCCAACCTGCCATAAAGGCACGTCCAGCTGCTTCTCGCCTGCCGCAGCGGACTGGACCTTTCTGTATCAGCTGGAGCAACTGCTGGCGGAGCGCAAGCATGCGGATCCGGAAAGCTCTTACACTGCGCGTCTTTACGCCAGCGGTACCAAGCGCATTGCGCAGAAAGTCGGCGAAGAAGGCGTGGAAACCGCACTGGCGGCCACCGTTAACGATCGTCATGAACTGACCAACGAGGCCTCTGACCTGATTTATCACCTGCTGGTGCTGCTGCAGGATCAGGAGCTTGACCTGAGTACGATTATTGCCAATCTGCGCGAACGTCATAAGTAAGCGGGATAAGGGAAATGGAGGCCGGGAAACCGGCCTTTTGCTTTTCAACGGTTTGCAGACGAAAAAAAACCCGGCAATCGCCGGGTTCGATAATCGGGCTGGTATTTAGTGGGTTTCGCGATAATGGCGTACCATATTGCGGCCAAGTACAATTGCTGAACCTGCAATTCCGCCTAATATAATAGCAAGAATCATAATCAGGGCTTTTTTCGGGCTATCACGACGAATTGGCAGATCTGGCTGCATTATAGCGCGATAGGATTGCAGATTATCTACCTGGATATTCAGATTTTCAATCGCCAATAAAGCACGCTGCGTTTCATAATAATAGTCGTCAAATACTAATGGTTTAGTATTTTCATTATCAATCATAGAGCGCAGAGCATCAGAACCTAATAGATATAAAGTATCATCAGAAAGATATTCGGCCTGCTGCAACTGGGACTTTTCAATCTTCGCCGCTTCAGCAATTCTCAATGCCTGTTTTATCGCATCAATTCGTCGTTGTTTCTTATCTTGCGCAACCTTAACCTGCAACGCCAGCGACTCACCTAGCTCACGTTGTTTAATTGCCAGGCTACGCATAATATCTGCGCTGTAATCATCTACAACCTGGGCATTGATGGTCTGAATATATTTGGTCAGCTCCTGCTGTGCTTTTTTGGCAGTTTGATCAGAAAAACTGATTGTCAGCGTATCATTCTGGTCTTTCACCAGCTGCTCAACTTTAAGGTCGAGTGGGACTTCAAGATTATGTAATGAGCCAGAAAGCGCTGAAATCGAAGCGCCAAACCGACTGAAAAGCTGGCGCTGTAAATCGGTAATCGCTAATTTATCCTGTGGATACTGTGAAGAGAGTGCATTTAGTGCAACATTGTAATTGGCAACCTGCCCTGCGCTGGGCACTGTGACTATTGATTTCGACGTCCATTGCTCTTTAACGACAGAAACATAAATTGCGGCCAAAACAGCCATCATGATAACGACAGCAATGATAATAATCTTACCTCGCCATAACTGAGCAATAATATCGAGCATATCAAGCTCATCATCACTATTGTAAAAATTTTGGCGTAAAGGAGATTGCTCCGGTGTAACAGATTTATTATTACTCATAATTTCCTTGAAACATCACTAAACTATGACTGACAGCATTATAAGTCAGTATAAAGTTTTTTGCCAAAAAGGTGAAAGAAAACAGCAGGAAAAGGTGCAGTGAGGTATATGACAAATAATTCTAAATAAAAACTCCCGCCAAAGCGGGAGTTGCAGTGATAACTTAATCAAGCCACTCGGTGTGGAACACACCTTCTTTATCAGTGCGTTTGTAAGTATGGGCACCGAAGTAATCACGCTGAGCCTGAATCAGGTTAGCTGGCAGTACCGCTGAACGGTAGCTGTCATAATAAGCAATCGCAGCGGAGAAAGTCGGCGTTGGAATACCGTTCTGAACGGCATAAGCCACCACGTCACGCAGCGCTTGCTGATACTCATCTGCGATGTTTTTGAAATATGGCGCCAGCAGCAGGTTCGCAATGTTAGCGTTATCAGCATAAGCATCGGTAATTTTCTGCAGGAACTGAGCACGGATAATACAACCAGCACGGAAGATTTTCGCAATCTCACCGTAATGCAGATCCCAGTTGTTCTCATCAGAGGCAGCTTTCAACTGAGAGAAGCCCTGAGCATAGGAAACGATTTTACCGAGATACAGCGCGCGACGCACTTTCTCAACAAATTCAGCTTTATCACCGCTCACAGTCTGAACAGTTGGGCCACTCAGCACTTTAGATGCCGCAACGCGCTGGGTTTTCAGTGAAGAGAGGTAACGTGCAAACACTGATTCAGTGATCAGTGACAGTGGCTCACCGAGATCCAGCGAGCTCTGGCTGGTCCATTTACCGGTGCCTTTATTGGCAGCTTCATCCAGAATCACATCAACCAGGTATTTACCCTCTTCATCTTTCTTGGTGAAGATATCTTTGGTAATGTCGATCAGATAGCTGCTCAGTTCGCCTTCGTTCCACTCACTGAAGGTTTTAGCCAGCTCTTCGTTGCCAAGATTCAGGGCGTTTTTCAACAGTGAATAGGCTTCAGCAATCAGCTGCATATCGCCATACTCAATACCGTTGTGTACCATCTTAACGTAGTGACCTGCGCCGTCCGGCCCCATATAAGCGACACAAGCTTCGCCCTCAGCAACAGCAGCAATCTCGGTAAGAATTGGCGCAACCAGTTCGTAGGCTTCTTTCTGACCGCCAGGCATGATGGAAGGACCTTTTAGTGCACCCTCTTCACCACCGGAAACACCAGTACCGATAAAGTTAAAGCCCTGCTCAGATAGCTCTTTGTTGCGACGGATAGTATCTTTATAGAAGGTGTTCCCGCCATCGATAAGGATATCGCCTTTATCGAGGTGAGGAGTCAGGGAAGCAATGGTTTTGTCAGTAGCTTCACCCGCCTGCACCATCAGCAGGATACGACGCGGTTTTTCCAGTGAATCGACAAAGTCCTCAACACTATAGTGAGCGACCAGGTTTTTACCCTGATTCTCTGCAACCACTTCATCCGTTTTTTCGCGTGAGCGGTTGAAGATAGAGACTGAATAGCCGCGGCTCTCAATATTGAGTGCCAGATTACGGCCCATTACTGCCATACCTACAACGCCGATCTGTTGCTTGGACATACCTACTCCTGTCTAGGTGAGAAAACCAGCAGTTCTGTGACTGCGGTCAATGTTCTGAACATGTTAACTCAGGTTTAGGGGGGGATGGTAGTAATTGGTGCGATAGCTGGTAAGCAATTTTCTGAAAAGTAAATATGTTAACAATGACTTTCGCACATGTACGGATTAACGGGCCAGTTTATATAAAATTTTTCTTATAAAAACGGGCATAAGTCTCAGCACTACACGCCCGGCAAAATTATATATATATTGATTCCAACTGATAAATTTTATCTTCCGCTGGAAATTCAACACAGATAACTCATATTTAAGATGTCTGAAACCTCTTCGCTTCTGGAGATCATCTCCCGCACGCATATTGACTAGTACGACAGGAATATTAGCAAATTTAATATTTTTAGTGATTAACAGGCTCCATAATGCATAGTCCTGTGATTTACGAAAAAGGGGGTATCCGCCATTGTCGATGACCGCTTTTTTACGAAACATCACGCTTGGGTGACTCATCGGGCTGCGGCTGCGCGCGAAGTAACAGATATCGTCATGCTCAATGGGAACCTTCCGGCAAGCGACCACATCCAGGCTGCGGGCATCGACTTCGTTAATATAGCCACCACATACTGAAACAGATGCATTATTATTGAAGAAACTTATCTGCTGCTTAAAACGATCAGGCAAAGATAAATCATCCGCATCCATTCTTGCAACAAGATCATAACTGCAATTTTCAAGACCAATATTAAGGGCTTTCGCTAGCCCAACATTTTCTTTTAACTCAATAAAAGTGGTCGTTCTGTCAAATTTTTCGATAAAGCTTTGTATAACAGAAATAGTATCCTGAGGTAAGGGGCCATCGGCCACGATGATAATTTCATCAGGTTTCAATGTCTGTACGAAAGATATACTTTCCAATGCTTCAGATAAGAAATCCGCATGGTCATCTTTATAAACACTAATGAGGACAGAAAATTTATGCGAAGAAGCTTCAACGTTTTCCATATTCACCGGTGCGATTCCTTAACCCATCCCAGATGCCTTGAGTAATAAAAATCAACCTTTTTTTTCCATCGGGTAAAAAAACTGGATAGACAACCCACTTAAATAATATTTTTGCCAGACTACTTAATTTCCAGTAAACAGGAACATAGTTTCTGCGCATTAATATTAAAGCATTGCGTACTGCATAATAATGTCTGAATGGGGATGGCATCCCTACGTTCAGAATATTAAGAATCTTAAATTTGCCATCACCTAAACGATGGCCCAGCAGCGCTCTCGTGTTACGCACAACTTGAAATCCGGCACGTTGTAGACGCCAACAATACTCATGGTCAACAGCATCTATGAAAAGTTCATCTGCCATTCCTCCCACGGCCATCCAGGCATCTTTAACTATCAAGCTGCCTGAACTAAGCGTACAACTCACCTGCATGTAATGATTCTGAACGACGGGTTTGCCTTTTTTTACTCTGGCTTTATTAACTTCGTTAGTATATCGATCGAAATCCTGTGCTCCTACCAGGCCGACTTTTACATTGTGTGCAGTGAGTTCGTTATAAGCCGACAGCAATTGCTCGACCATATCCGGCTTTGCTAAACTATCCTGATCCATCTGCAGAACGAAATCAGCATTCTCTTTAACAAAAGCGATCTCCATCCCTACACTTTGAGCAGCAGCAATACCAATATTCTTCCCATGCGAAATGATAATAATACGTTCATCTTTTGGCAAATAATCAGCATTCAATGAACCATCAGAGTTATCGCAAATAATAACCTTATCAGTTTGTAATAACAGATTGTCAACACTTTGATTTAATAAGGTCAAATCCGGGTTAAAGGTCACTAACACAGTCACAACTTTAGTCATTTTTTACATCCTGAGCGTGTCCCTTATCCATTTGGAACATTTGCATAGTCAATCTTGACAAAACCCATAGGGGTATAAAAACAATACAAATTGAGAGATATTGACCCAGAGCGAATGTGGTATCTTGCTCGATATATAGAGTATTCGCCGCTATCAATACATAAAAAATCATACTAGCAGGTGATGCGGACAGTTTCATCAGCATTTTGTTCCTGATATAACTCACAGAGAACCCAACAATAAAAGAATAAAAAATTGAAAGGTAAGGACCAAGGTAAAACAGACCAAAAACATTATGCCGTGGGTTAGGCCCTTGGATTTGATTGCTGTCGTACACTGACCAGAATATTTGCAAGCCAAGGTTAGTGGGTAGATTAGCCCAATCCACTAATCTGAACGCGCCAAAGAAGTCTTTAAACAAGGCCAAAAAGAAATTAGCAGGCATCAGCTGTTCTAAGGTCCCATTGATGTAGGACATAAAATATATATCACCGGTATTTACGAAACGCATCGCTAATACTGAAAACAGGTAGCTAAAATTATCACTATTTGTTTGATAAGAAATAGTTATTAACGCTGCCATAACACCAAGAGAAAGAAAGATCAGGAAAAATCTTTTTATTTTCTTGTAAATCGTCCTTTCGACATCGAACTTGTTCACAAAAAGCAATACATAAAACATACTGAACACCATCAGTAATATTGAGGCTTTTGCGCCACTAAGTATTGCAGCGACCAGACAAAAAACAATGACAAAATAGTCAACTATGACAGAAAAGCCTTTTCTCTCAACAAAGAAGAGGCGATAGAAAGCAATTGCGCAACTTGCAATCTGAGTAACGAAAATAATCCTGTTAAATATACCGTATCCGTCCCCGCCAGAAAAAATCGCCAGACGAGATGCAAAGAAAAGAGGAATACCACTCTGATAATAGATAAATAGTTGTGAAGACATAAACAGAAAGATGCTTGCGGGGTACAGGATCTTTATCGTGCCACCGTAATACGGTCGCCGCCCCTGCCCACTCAAATTGATCTTTTTAAAGGATGGTCGTCGATTGCAGAGAAAACCAATAAAAAAGGCTGATTGGGTAGCAAGAAATGAATAAAAATAATAACCTTTAATTAGACCATTCAGATATAGTATAAATACCACTGAATAACCGGAACCAGCCATCAGCACAATAAAAACGATTGGATCATACAGCATATATATGTGTTTACGGAGTATCAGATACGTACAAAAAACACTTAAAAAAGTTATGATCAGAGACAAAAGCAAATTCTGAGAGTACAGTTCGAGAAATGATAATTTTGTCATTTTTTGATTACTTTTATTTTAAAATCATAAATAACCTTGAAGGTTTTACGTAAAAGTTTTGGTAACGGATTAAGAAAGCCAACCATATCGATCCTGTAAGTCAGGAGATACCATCTGGCTAATCCAGAGAAGGCCATAGCGTGTCTGTAATTCACATTAGCAAATTCTTTTTCAGCATTTTCAAGATATAGTTTACTGCGAGAAGCATTCTGTAAATGCACACGATAGTTTGCTAATTTTTCCTGATTGAAAACCACATTGCATTGAGATACGAGTCTTAGATAAAAATCTCTATCTTCAGCACGAAGCGTTTCATCATATTCTCCAGTCTTCGCATAGGCTTCTCGTTTAATAATTAATGCTGGACCCGGCACATTCCAGTTGAAAACCAATTCATTTGCTAATTGAGTAGTTAATAGCTGTTTTTTATTAGATTTTCTGAATTGGAAAAAACAGCTCTCAAACAGAGTGTTGTTGTTACCATCGATAACCTTGCAATCATTGATCACTGCATCAGCACCGGATTTTATCAAAAATAATAAAGCAGTATCCAGCGCTTTTTCATTAACAGAGTCATCACTGGCAATAATATACACATAATCATAAGCACAATAAGACAGGCAGTGATTAAGTGATGCTGACACACCTTTATTGCATTCATTGATTAATATCTGATACGACAATAGTGGATTGAGTTCACTTGCCAGTTCAAGTGATGATTTCAAGGCTTCTAAGGAGTTGTCTGTAGAACAATCATCACAAGCAATGACGTTGATAATTCCAGAATATGAACGTGACAAACTCATTATACAATTGTTAATATATTTGCAATGGTTATAAGTTGGTACAATTATATTGATCGGTGGGAAGCCAACTTCGCTTAAATTATGCATTTACTTTTCCATGCAGAAGCTTATCAAGGTTTTTGAAAACCAAGATATATAAAGTTATAAAGTACAGGAAATAAGTAATAAGATAGGAAATAGTCGCACTCTCAAGTCCAAGTTTGCCGACAAGTATATAGGTCAGTGAGAAGTAAATAAATTGGAAGACAATTTCCGTTACGATAAATAATTTAACCATCGCTTTACTGAGCATTATATATGATAATACCCAACTCAACATTTTGAAAAAATCCCCTAAGACTTGCCATCCCATGACTTTAGTAACAGGAATAAAATCTTCGCTAAATAACAATGTTATGATGTGGCTTCGAAAGAAATAGATAAACATCGAAATTAAAACCAATACGGGGATCAGTATCTTGTAAAAAAATACAATTTCATGTTTGATTTCACTGGCATTCAAAAGAGATGATAAACGAGGTAATAGATACACACTCAATGTAGTGGTGAAAAAAGTAAGATATGCGCCACTTAGCCTGTTTAATGATTCCCAATATCCGGCAGCTTCAATATTTATACTGTTTGTTAATACATACCTGATGCCAATAAGCACCAATGGTGATAATATGCTTGAAACGATGGCCATCAGAGCAAACTTAAACAAATTTGTGGCGATAGCTTTATCTATACCCTCAATAAAGTTGCTTATTTTAAATATCTTTTTCCTGATGCATATTATAAATGTAGCAATAAAAGCAAATGATTGGTTAACTGCCAATGCAATAAGAGCGCCGGTCAATCCCAGCTTCGTTGCCAAAAGCGTAGTGATTAATAATGATAATAAACTTCCTAAAATATTCGCCAGTACAAAGCTTTTTATTTCCCTTAAGCCATTTAACACTGCAAGCATAAAGGCATTTCCTACAAAAAAAACTAATGTCGCTGAAAAAATAATAAATACGTATTGATATTTTTCATTATTTAAAAAAAAGTTAGCCAGACTATTACTAAACAATGCTAAAAACAACGCAAACACTAGTGAGCTGATTAAACAAATCGAGAATGAAGTTGCCCACAACGCATTTAGTTTCTTCTCATCATCGGCGTATTCAGAAGTATATTTGACGATACCATTATTGACAGCTCCGGAAGAAAACGCAGTAACAATTGTCACTGCGTTTTGAAACTGCCCCATCAAGGCGTAACCAGATGGACCAACAGTTATGGCCAGGATTTTATTTAACCCCAGAAGTGTTGCCATCCGGATAATAACTGCAATACCACTATAAAAACTTGTTTTTATTAAATTCATATAGTATATGCATTTATAATTTCAATAACTTTATCAATATCATTATCATCCATAGTAGGATCTAATGGCAGCGACAAGACAGATGAATGTATTGATTCAGTGACAGGTAAAATAAGATTATTATACTTTTTATAGGCTATCTGTTTATGCGGTGGAATTGGGTAGTGGATCAATGTCTGCACGTCATTTTCATCCAAATATTTTTTCAGGCTCTCTCTATCTTGACTCTGGATGACATATAAATGCCATACATGCTCTTTTTTATCCCTGACATATGGCAGTTTGATATGTTGGTTTTTTATGCCTGTATTATATTTCTCAGCAATCTTTTGTCTGACAGTAGTATCAAAGTCGAGATATTTTAGTTTTACGTTGAGCATCGCGGCCTGAATTTCATCCATACGACTGTTTAACCCAACATAGATATTTTCGTATTTTTTATGTGATCCATAATTTCTCAAAGCAACTAGCGTTGACGCCAAAGTGTCATCATTTGTCGTTATTGCACCAGCATCACCCAAGGCTCCAAGATTTTTACCCGGATAGAAACTAAATCCGGCAGCATTTCCCCACGATCCTGCTGGTTTTCCATCGATCAATGCACCATGCGATTGAGCGCAATCTTCCAATACTAAAAGATTATGCTGCTGAGCAATTTGCATTATTTCCCTCATAGGTGAAATTTGGCCATACAAATGCACAGGAAGTATAACACGTGTCTTTTCGGTGATAGCATCTTTGATGTTTTTTGCATTCAAATTAAAGCTGACTTCGTCAGGTTCAACGAATACAGGAACTAAACCATTTTGAGTTATGGCTATTATCGAAGCAATATAGGTGTTTGCCTGAACAATAACCTCATCGCCTGTTTTAATGTAACCTAACTCTTTCCACGCGCACAGAGTAAGGATAAGAGCATCAAGCCCATTGGCTACGCCAATAGCATATTTTGTCTTAACATAAGTAGCAAAATTTTTCTCGAAGTTTTTCAACTCTTCACCGAGGATATACCACCCCGACTCAATAACCCGAGAACAAGCTTCCTTCAGCTCAGTTGAATAACGTGCGTTTATTGCTTTTAAATCCAGGAAGTTAATCATTTTTCAGCCACTAATGAGTTTGCGAGAGTCGTTAAAAAAATGTCAATAATAACTATTACTAACGTGAAGATAAAAACTCATCATAATCACGGATATAATCGGACTCATCGTATAGACAGTCAGCCAGCACCATCAGAACACAATCCTCCGAAAAATCATACATCTCACGCCAGATGCATGAATCAATTAATAACCCTTGCGCAGGATTATCTAATAAAATTTCAATTCTTTCATTACCGTCGTCAAGCACAAAGCGACAAGATCCACGTACAGCTATTGCCACTTGTTTTAAAATTTTATGTGCGTGAAATCCACGACGTACATCGTTCTTTGTCTTAAACATGTAGTAAACGCGTTTAATTACAAAAGGAATATTTTTTTCTTGCTCTAAAGCAATTAAAGATCCTCTTTCGTCGCCATGCATTTGCAGCGGTATTAATTTAACATCCATTTTAACCTCACTTATACTCAGTGATATCTTTGAGTGAAGGTGCCAGTTCATCCTTTTCTGAAATGCAGGAAGCAGAAATTGGCCAGAGTATATTGAGTTGTTTATCATTCCATTTAATAGATCTTTCTGAGTTCTTATTATAGTAATTATTGGTTTTATATAAAATTTCCACACCATCCGTCAGCGCAATAAACCCATGAGCAAATCCCTCAGGAATCCACATCTGTTTTTTATTATCAGCCGAAAGATTAGCGCCAACCCACTGACCAAAACTTGCAGATTCCGGACGAATATCCACAGCAACATCAAAAATTTTACCAGCAATGCAACGAACTAGTTTCCCCTGAGCATGAGGAGCGAGCTGATAGTGGAGACCACGCAGCACCCCCTTAGAGGATTTGGAGTGATTGTCCTGAACAAATTCTACATTTCTGCCCACTGCTTGCTCGAAAGTTTTTTGATTAAAGCTTTCAAAGAAGAAACCACGATCATCCCCGAACACCTTAGGTTCGAAAATCAGCACATCTGGAATTTCTGTTTTAATAACATTCATAGAAATCAGAGTCCTTTGATCATTTTGAGCAAATACGTGCCATAATTATTTTTTGCCAGTGGCTCAGCAAGTTTTCGCACCTGTGCAGCATCAATAAAACCTTTACGGTAAGCAATTTCTTCCGGACATGAAACTTTTAAACCCTGGCGCGCTTCAATCGTTTGAATGAAATTACTCGCCTCAATCATGCTCTGATGCGTACCGGTATCCAGCCATGCAAATCCTCGTCCCATAGTGGCGACTGACAGCGTGCCTTTTTGCATATAAAGATTGTTAATATCAGTTATTTCCAGCTCCCCGCGCACGGAAGGCTTCAGACTTTTGGCCTTTTCCACCACGCTGTTATCATAGAAATAGAGTCCGGTAACGGCATAATTACTTTTCGGCTCTTCCGGCTTTTCTTCCAGAGAGATCGCTTTACCGTTGTCGTCAAATTCCACCACACCATAACGCTCAGGATCGTTCACGTGGTAGGCGAACACTGTTGCACCGGATTCCTGGGCTACGGCAGCTTCCAGCTCTTTAGGCAGATCGTGACCATAGAAAATATTATCGCCTAATACCAGCGCACAGCTATCTTCACCAATAAACTCTTCACCAATAATAAACGCCTGGGCCAATCCATCAGGGTTTTCCTGTACTTTATATTTCAGGTTTAGCCCCCACTGACTGCCATCCCCCAGCAAATGCTCAAAACGTGGCGTGTCCTGCGGAGTACTGATAATCAGAATATCGCGAATACCCGCCAGCATCAGAGTACTCAGCGGATAATAAATCATTGGCTTGTCATAAATTGGCAACAACTGTTTGCTTATTGCCATAGTAACAGGATAGAGGCGAGTGCCGGATCCACCAGCCAGAATAATACCTTTACGGTTCATATAATTATTCTCAAAAGGTTTAGCTCAGAAACAAACATGAGCGATTAAAAGAGTTATCAGACAGCGAGGAGTTCGTCCAAAACGCGTCGTACGCCGATTTGCCATTCAGGCATTGTTAAGCCAAATGTCTGCTCGATTTTGTTTAGCGCCAGTCTCGAATTCAGAGGGCGGCTCGCAGGCGTTGGATAAGCACTGGTTGGAATAGCACTCACGTCCTGCACGGCCAACGCAATATTATGCTCACGGGCAATATCGAAAACCAGCTTCGCATATTCATACCAGCTTGTGCTGCCCTTCGCGGCAAGGTGATAAATACCCCTTACCTCAGGATGTCTGAGCGCATGACGGATAGCATGAGCAGTAGCATCTGCAATTAACTCCGCACCGGTCGGCGCACCGATCTGGTCATTTATGATCGATAACTTCTCTTTCTCTTGCGCGAGTCGCAGCATGGTTTTAGCGAAATTGTTGCCTTTCGCGGCATACACCCAACTGGTGCGGAAAATAAGATAGTTGCCAGCCGCCTGTTCAATTGCCTGCTCTCCTGCTCGTTTGGTCTGCCCGTAGATATTAGCAGGGGCCGTTTGATCCTCTTCACCCCATGGCGTATTGCCGTCGCCTGGGTAGACATAGTCTGTTGAATAATGAACAAGAAGCGCGCCGATAGATTTAGCTTCAGCAGCAATCACCTCAACAGCATCCGTATTGATCAGTTTTGCCTGCAATGCATCCGTCTCAGCTTTATCCACCGCTGTATAGGCCGCAGCATTAACAATGATATCCGGGCGCAAGGTACGGATCGTGGCAGCTAACTGCTCAGGTTGACTGAGATCACCACACCACTGGGTTGATTTTGAGTCGAGCGCAATCAGTTTTCCCAGCGGAGCAAGGGAGCGCTGGAGCTCCCAGCCCACCTGACCATTCTTACCCAGTAACAGGATGATCATTACTGGCGCCCCTGATAGTTTTGTTCGATCCATGATTCATAATTCCCGCTCTTCACATTTTCAACCCATACAGTGTTATCCAGATACCACTGCACAGTTTTGCGGATGCCACTCTCAAAGGTTTCCTGAGGTTGCCAGTTGAGTTCACGGGAAATTTTGCTGGCGTCGATGGCGTAACGTCGGTCATGGCCTGGCCGGTCAGTGACATAAGTGATTTGCTGACGATAGGCACTATTTTTAGGTACCAGCTCATCAAGCAAATCACAAATCGTCTCTACCACTTCAAGATTTTTCTTCTCGTTGTGGCCACCGATATTGTAAGTTTCACCAATGTTGCCCTTGCTCAATACGCGATACAGCGCGCGGGCGTGGTCTTCGACATACAACCAGTCACGAATCTGATCTCCTTTGCCATACACCGGCAGTGGTTTACCCTCAAGTGCATTCAGGATCACCAGCGGGATCAGTTTTTCAGGAAAGTGATAAGGACCATAATTATTTGAGCAGTTGGTCACCAGCGTTGGTAAGCCGTAAGTCCGCAGCCAGGCACGAACCAGATGATCGCTGGACGCTTTCGAGGAGGAGTAAGGGCTACTTGGTGCATACGGGGTTTCTTCAGTAAATAATGGCAGCTCTTCTGTCGACTGCCATTCATCCGGATGCGGCAAATCGCCGTAAACCTCATCAGTTGATATGTGGTGAAAGCGAAAAACCGCTTTACGAGCAGCATCCATTCCATTCCAGTATGCGCGCGCGACTTCCAGCAGCGTGTAAGTGCCGACCACATTAGTTTCAATAAACGCTGCCGGCCCGGAGATAGAGCGATCAACATGACTTTCTGCCGCCAGATGCATTACAGCATCAGGCTGGTGACGATTGAACACCTCGGACAGCGCCGCATGGTCGCAAATATCGACTTGCTCAAAAGCGTAGCGTTCAGAAATGGCTACATCCGCCAGTGACTCCAGGTTGCCTGCGTAAGTAAGTTTATCTACATTAACGACTGCGTCCAGAGTATCCTGAATAATATGACGTATTACTGCCGAACCAATAAATCCAGCGCCACCAGTTACCAATATTTTCACGTTAATCAATCCTATGCTTGTCGAAACAACAACATTTATTTAAAGGCGAGTCGCTTTTCGTATGTTGTTTGCATTTTTATAGCGGGCCGCATTATTAATGGGATGAATTCCTGAGGGCGTTTACGGTTATTGAACTTATCAGTGAAGCCAGCCTTGTCCGCGAATTTTCATCAGAGAAAATCAGATCCAGGTGTCGGGGAAAAGTCAGAAATCTGTTATATGGATGTACCATCAGCAATTTCTTAAGCTATAACCACGCTACCGCCCCTGGCTCCCAGCAACCAGTTGCTGAAATCTCTCCAGCGATGCAAATCAGGCAGCAAAGTACGTCAGTTATCAGGGGATTTACCTGAAATCCACCCTGAATGGCAGCCATCGTTGCGCTGCGCTAAACCGTAATTCTCGTACTAACCTGCGTTACAGACAAGCTTAGATTAGGCAAGTTTTGCGGCAACCCCAAGAAGAATCTCCAATTCATCAGCCAACTGGCTAATTCACACACGATCCAGAGGTTTTTACTGTGAGCTGACAGGCAAAAAACAGCGGGTTTTGGCGGCTTAAGAAGCAAAAAAAAAGCTCCCCTTTCGCACTGCAAAGGAGAGCTTAATTTAAAAGATTATTTGTAGCCTTGCGGATTCTTCGACTGCCAGTTCCAGGTATCACGCATCATCGCATCGATACCACGGGTAACACGCCAGTCCAGCTCTTTGTCAGCCAGCGTGGCATCTGCCCAGAATGCGGCCAGATCGCCGTCACGACGTGGCGACACCTGATACGGCACGGCACGGCCAGAAGCTTTCTCGAAGGCTTTCACCATCTCCAGCACCGAGAAACCGGTTCCGGCGCCAAGATTATAAGCTTTGTAACCTTCGACAGCCGCCAGATGATCCAGCGCCTTAAGATGCCCTTCCGCCAGGTCAACCACATGGATGTAGTCACGCACGCCAGTGCCATCTTTGGTGTCATAATCATCACCAAAAATACCCAGTTTTTCCAGACGACCAATCGCGACTTGCGCAATGTAAGGCAGCAGGTTATTGGGAATACCGTTCGGATCTTCACCAATCTCGCCGGACTCATGCGCGCCAACCGGATTAAAGTAGCGTAGCGCGATAGTCCTGAAGTTGCTGTCTGCTTTGGCATAGTCCTGCAGAATCTGTTCAACCATCAGCTTGGAAGTGCCATAAGGACTGGTTGTGCCACCAATCGGCGTCGTCTCGACATAAGGCACCGGTGAGTTGGCGCCATACACGGTAGCACTTGAGCTAAAGATAAACTGGAAAATGCCGGCATTACGCATCTCTTCCAGCAACACCACGGTGCCGGAAACATTATTCTCATAGTACTCAAGCGGCTTGCGCGTTGACTCGCCAACGGCCTTCAGGCCTGCAAAGTGAATCACTGCGCTAATGCTGTGACTGGCAAAGATATCGCGTAAACAGGCACGGTCAAGAATATCGCCTTCGCAGAAAACGGCTTTTTTACCCGCCAGTTTTTCCACCCGGTTCAGCGACTCACTTGAGGCATTGCTCAGATTATCCAGAACCACAACATCGTCACCGCGCTGCAACAGCGCCAGTACGGTATGGGAACCGATATAACCCGCTCCCCCCGTTACCAAAATAGCCATCTGAACTCCTTTCAGCCGCAGCGTAGTACGGCGTTAAGATTGAATTATTTCGCCAGTAGCTTCTGAATCTGTTCGCGGAACTCACGCCCCTGGGTGTTATTGCGCAGACCATAAGAGACAAATGCCTGCATGTAACCCAGTTTACGTCCGCAGTCGAAGCTTTGGCCAGTCAGCAGGCAGGCATCAACCGGCTTTTTCTTGCTGAGATTGGCAATCGCATCCGTTAACTGGAAACGACCCCATGCACCTGGCTCTAACGTCTCCAGCTCTTGCCAGATATCCGCAGAGAGTACATAACGGCCAACAGCGGCAAGATCAGAGTCCAGCGTCTGTGGATTTTCTGGCTTCTCAACATATTCGGCGATGGCAGCGGTGTGGCCTTCGTTATCCAGACTCTCTTCGGTCACAATGATCGAGTATTCAGAAAGATCGGAATGCGGCATATGTTTCGCTAATACCTGACTGCGACCGGTCTCTTCAAAACGCGCCACCATCGCAGCGAGGTTATAACGCAACTGGTCGGCGGTAGAATCATCTAACAGCACATCTGGCAGAACCACCACAAAAGGATTGTCGCCAATCATCGGACGTGCGCAGAGTACCGAATGACCAAGCCCCAGCGGCTGCGCCTGACGTACGTTCATAATGGTCACGCCCGGCGGGCAGATGGACTGCACTTCGCTCAGCAGTGAACGCTTAACACGCGCTTCCAGCAAGGCTTCAAGCTCGTATGAGGTATCAAAATGGTTTTCAACCGCGTTCTTGGACGCGTGGGTGACCAGCACAATTTCCTTAATACCTGCCGCAACACACTCATCAATGATGTACTGAATCATTGGCTTATCAACGATAGGCAACATCTCTTTAGGAATGGCTTTTGTAGCAGGGAGCATATGCATACCGAGACCCGCAACGGGGATAACTGCTTTAAGCTTGGTCATATTTTTTCCATATTATGTTGTTTAAACATTTCGAAACTATGCAACAAAATTATTTAAAAGAGTATAATCTTCATCTGAAAAAATGAAAGCTGGTTATCTTTAGCACAACCACTGTGTGGTGCTGAATAGCGCCGAAGTAGAGATAACCACTCTTATTGTTAAAACTTTTTGTCCACAGCTGCGTTTACTGACCCAAAGTTATTAATCCTGATTCCATGCCTGCCAGATTATTATTATATCTACCACTATTCATCGTGGTGCGTAGGGCAAAGGCAATTGTAATTAGCTGGCTACCTGTTTAATTTTTCTTAAACCAAAGCGAATAACGCGATATAAGAAGAAATTCACACCGGCAACCTTACTCATAAAGTTGGCATGCTTATCACAAATCGCATTATAGCGTCTGCGGGTATCAGCACTCAGTTTTACATCGGAAGATTTTTTCATCAGTGTAATATTGATGATATTTAAAATAATCCGCTGTTTAAGATTGCTGCGTGTTGTCTCATTCTTTGCCGACATCGCCAGTGATTCAAGCGTATCAATACTGCAAAGATAACCGGTAATATTTTTTTCCGAGCGCGCGCTATTCATAATCGAGCCGGGGCGGACACGACGCTTAAAATAGATGCGGTCGGTGACGACGGTTTTTCCGGCCACCAGGAACATGCGCGGGGTAAACTCTTCGTCTTCGTGAATAATCGGCTGGAAAAATAGCTGATTCTTTACCTGCACAGGTCTTGCATAGATATAAAGCCATGCATTGGGGTAAAACACCTGACGCAGCGAAAGATCGTTAAAAGCTTCTTCACCGGTACTGAATACCGACTCAGCTGCACGCCGGTAAACCGGTAACTGAGCCTTATCCGCTGTTTCCGCACTGTCAGCCAGTGGATCGAAAAATGACTCCGCAGAGAAAGCAAAGACATCCAAATCAGGTTCTGTTTCCAGAACCTGGAAGAAATCTTCCACCAGGCCAGGAAACAGCAAATCATCTGAATCAAAATAGTAAATATAGTCACCAGTAGCGGCACGGGTGCCGACATTGCGGGCTTCTCCAAGCCCCTGGTTTTGCGTGTGAATAATCTTCACATGGCTTAAATGACCATAATGTTTTTCAGCTAATTCTCCAGAGTCATCGGTAGAGCCATCGTTCACGATGATAATTTCATCAGCCTGAACCGTTTGCTCCAGAACGGAATCCACTGCCAGGATGAGATATTTACTCACGTTATAGACAGGGATGACTATTGATAAAGTTGCTTTTTTTTCTAATGCATTCATAAAGTTATCAACTCGCACTCGGGAACGTCCTTGGTCCATGCTTGATAATAGCCTGAGTTTTTACCATAGGAATTGTCTAATAACTTCGTTTTAACCCCGAGCAGGCAGCAAAGAATATGGCCATGCATTCGTGAAGTCACTACGGTGTCATAAGACATAAAGTAGTTGTTCACACGGGTGACTAATTTGTCAGTATAGTTTTCCCAGATAGAGGAAGTACCAATCAGGCCGCTGCTAAAGGTTTTATTAATTCGCTCGGTGCGTTCCAGCATCTTCAGCATTTTACGGTCTTTATCGCTGCAAATATCTTCCCAGTCTTCGTACTCATTGGCTGAAGGTAAATCAATATCGCCGGAAACCTTACCGCCTTCGATATCTTTCCTGATCATCCATAAGGTTTCATTTGGCACTGACGCGCGTTCCTGATTAGGGAAAACACCCCACAGAGCGTGAGCCATATCCGGGCACATCACCACGTTATCGCAGAAATGCTCTTTAAAGATTTTAAAGCTGCGCTCATCACGACAGAAAATGGTTAAATCTTTATGGCTGCGGATAATATTGCCTGATTTAACCAGTTCATCATGGTCTTCAAAATGCAGAGTCTGCGGCAGGAACACCACTTTATTATTTGGGAACTTCTTCACCACCGCTTCGCGCAGGCGCTGATGGTGAACATACAGATCGCCGAAATTACCACCACCGTGTAACAGAATAATAGTATCCGCTGGCAGAGAACGTGTCTCTTCAACGTATTTCAGGCTGCTTTTGTCAGTACGACGCGCCAGCACCTTGTAGTTCTGCTCTTTAAAAAACTGCTCTGTACCCTTATAGATCAGCAGATCGCCGACATTAAGATGAAGAGGAATATCGAGATAAACCACCTTGCTGCCACGTGGTACAACACTATCAATCACAGACAGCTTTTGTTTCAGAAGACTCATAGGATGCATATATTGTCACGCTCTTAATAGTTTACGGAGTTTAGGGTTTTTAAACAGTTGCTGCTTTATTTCAGTAATTAACGGCGCTTTGCTGACCATCATGGTGATGGCGAACACAATCACACCCGCTGAAACTTGCAGCATTAACATTGCGGCTACGGGCAAATGTAAGCCCGGAATAAATGCTATGCCATACGCCACGGCGATGGTCGGTAACGACAGTAACAGTGGCAGCCATATGCTATTGATATATTGTCTGTAACTACTCCCTAACACTGGTTTAATCAAAATAAAGTAACTCAGGTAAGTATTCAGTACCTGAACGGCCAGGAAGCCAAGCGCAGCCCCGATGCCTCCGGCAAGATGGGCGCCAAGCCAGATACTTGGAATAAACAGCACCAGTTTGAACACATTGAATTTAAAGCTGATATCAACGCGCGCTTTGGCCATCAGCAGCGAACCAATCGGATTACCAATCGAACGTAACAAGCCAACTACACATAAAATTTGCAGAATCGGCGTTATAAAGCGCCACTTCTCACCAAATAACACCAGCACAAAATTGTCAGCCACCACCATCAGTCCCAGTAGCGCCGGGAAGTTGATTAAGCCAACCAGCGACAGCAACTTATAGAAGTTTTCACTGAGCTTTTTCTGGTCGTCCTGAATCTTGGCGAATGCCGGGAATAATACGCGGGTAATAATCGGATTTAAGCGCGTTGGCGGTAATACGGCAACGTTAAACGCCAGGTTGTAACCACCGGCGACAATCGCACCAAGTGAACGCGACAACACGGCGGTAGCGATATTGGAGTTGAGCTGATTAATCAGCGCATCCGCTGTCAGATAGAGACCAAAACGCAGGTTAGACTTCACCGTTTTCAGTTTGAAAATAAAACGCGGTGAATACTGCTTTCTGCCGACCCACGACAACAAGATGGTTCTCACCGTCGACATCACCAGATAGCCCCACATGGCGCTAATGGCTAATGGCTTAAACCAGGCGCTGATCATGGTGACGCAGAAACCAGCGACAATCGCCAGTGTTTCAATGGCGCCGATCTTGGAGAATTCCAGCTCTTTCTGCAGCAACGCCCTGAACTGCTGACCATGAGGAATAATCAGGAAAGCAAACGCCATGGTGGCAATCAGAGATTCCAGATCAGGTTGCTTCAGCAGCAGCGCAATAGTGTGACTGAAGAAGAAGGTGCCACAAAACACCACAATACCGATGGCGATATTGATCCAGTAAAGTGTGGATAGCTCGACTTCCGTGATGTCCTTACGCTGGATAATCGAGTTGGAAATGCCGAAATCACTCAGAGTGTCGGCAATAATGATCACCACCATCGCAATGGTCAGCAATCCAAATTGATGCGGCTCCAGCAGCCGCGCCAGTAAAGTAATCTGTAAAAAGTTAATCCCGATGCTGGCGGCAGTCGATATTGCCGACCATTTGGCACCCTTTACCGTTTTCTCTCTTAAGCTCATAGATATCTTCTTTTTTATTCGATATGGAGGCCTGAATGTTCTCCCCTTAAACATTCAGGCCTCGTACTTAACATCCCTGATAGGCACGTTTTATCTTCACGTTGCCTGGCTCAGGTACGGGACTCAGAGACCACGATAAAACGTTGGTGCGGCCTGCAGACAAAGCCTGGCTGCCACACCTCTCCCCTCTTATCCTCAAATCAGTTCAGTACTATGTAAAACACGCTGCGTTCGCAGCTCTGACACCCTTTGCTCAGCAAATCACCGGCAACGTTAATCGTACTGACGCCATTGGCGGTTTTCACCGGCAGTTTCTGTTTAGCACCGTCAGCAAAATACAAGGTCGCTTGCGGATTCTGTTTCAGACTCTTCAGCTGGTACTGATAGTTCTGCTGTTTATCTTTCGGCTTGTACGTCGAGGTAATCACCTGACGCTGCTCACCGACGTTAATGGCAAAATACTTAGTCCATGAATCGTTATTGGTGGCTGGCTGCTTAATCAAATTCTCTCTGGCCAGCGGGCCGCCGCTGAAGAATGAGTTGAGCAACAGCAGCTGTTTACCATTATCGGTGTATTCCACGCTGCGGTCAGATGCGGTCACGGTCATTGAGCGCAGCGGCTTTTTATTCCCCTGCCATGCCGGGAACCAGAAAGCCTTGTACTTCATCGGGTCATCCCACTTGTGCGTGGTCGCAAAGTCGAGGATGTAGGAATAGACCAGCGCCACAGACTCCGGCTTCGCGGTGTAACCCAGCTCGGTCTGCCAGATACCATCAACCTTGCCGGTGGCGACATAACGGTCATACAGCCACTGATAAGGACGCAGATTGCCGTAGTGGAAATCGATAATATCGGTGTATTTAATCGCATCGTGATACTCAATGGTATCAGCAAATTCCTTAAGTCCATTTGAAGCAGGCCAGCCACCAAAAACCACTTTACCCTGGTGATTTCTGATGATTTTTGCCGCCGGCAGATAAATTTTATCGATAAAGTCCTGATTGGAACCCAACCAGTAGCTGGCTTTGCGTGTTGGTTCATTCCAGATCTGGAAATACTTCAGGTTAAAAGGCGCTTTGCTGTAGCGGTCAACCGCAGCCTGCACAAAGCTAACCCATGCCTGATAATCTTTCGGCTCTGAGCCGGTGGTCTTAGGGGTGACACGGTTCCATGCCGGGGTATAAGCCAGCAAAGGCAACACTTCAACACCCTGGGCATGCGCGCTTTGCACTTTTTTATCGAGCTGCGCCCAGTTATACGTTCCCTTAACTTTTTCTACCTGCGCCCAGCTGAAATCTTCACGCACCCAACCGATGCCTAAATCTTTCGCCGTCTCCTTACCAGGAGGCAGATAGTTCGTTCCAAACAGGTCGCGGAAGTAAACATCCTTTGCCACAGCCTGGAATGAACCAAGCAACAGCAGTGCAAGGGTAATACTTTTTCTGAAAGGCATATGCAGCATTGCCAGCTCCTTAAAGAGGATCAGAGAGAAAACAGAGAGTCATCTCTGTTTAAGAGTAAGTTCCCGGAAGAGGTAAGATGTTTAATCTCGGTGGTGACCGGTGGTGGCGGGTATTAACCGTTATGCGCCACAACGCATAAAAACGGTCAATGACCTGAAAGTCATTGACCGTTTAACGTCAATACGCCGTTTTACTGACAAACCCTTTAAACAGGGTAAAGAAGACAATGCGTAAATCGAGCCAGATGCTCCAGCAACGAATATATTCCAGATCGTATTCGACGCGTTTTTCCATCTTGTCTAAAGTATCGGTTTCGCCACGCCAGCCATTCACCTGCGCCCAGCCGGTAATGCCCGGCTTCACTTTGTGGCGCAACATATAGCCGCGAATCAGATTACGATACTGTTCATTGTGTGCAACCGCATGCGGACGCGGGCCAACAATCGACATATCACCAATTAACACATTGAAGAACTGTGGCAGCTCATCCAGCGATGTACGGCGCAAAAAACCACCGATTGGCGTCAGACGTGCATCACCTTTGGTTGCCTGCACCACTTTATCGCCGTTTTCCATCACATTCATCGAGCGGAATTTCCACACCTTAATCGGCTTACCATCCATGCCGTAGCGTACCTGGCGGAAAATAACCGCGCCCGGCGAGGTCACTTTCACCGCGATAGCGATGGTAATTAACACCGGTGCAATAAACAGCAGAATCAACGAAGACAAAATAATATCTTCCAGGCGCTTCAGCACCATATTCATACCGTCCATCGGCGTATCAATCAGTGAGACCATTGGCACACCGTTGACTTCTTCACTGCGCGACTGCAATACGTTGAAGGTGAAAATATCCGGGATCAGCATCACCGTACAGGTGGTGTCGGTCAGCAGATCGACCAAATCGCGAATTTTCTGTTCTTCGCTCATTGGCATCGCAACATACACTTTGTCGATACGTCCCTGACGGGCATCTTCCAGCATGGCGGTAAAATCACCACCAAAAGGAATATCTTCATCATCGTAGTCACGGCTTTCACCGTAAATACCGGCGACTTTAAAGCCTAACCACGGTTGATCAATAAATGAACGCGCCAGCGCCAGTCCCTGTGGCATATTGCCGGCAATCGCCACATAACGCAGGTTGTAACCGCGTTTACGGAAGATTGCGGTGATTGAACGGATAGTGCAACGCGCAATCACCAGCCCCACCGCCACCAGTAAATACCAGGAGAGGTAAAAGCTGAAAGGTAAATCTACTGCACGAAACAGTGAGACAAACCCTACGGTTAACAACAGGCTTAGCGTCCAGTTCTGCAGAATAAGAAACAGCTCACTGGATAATTTAATTCCACGCCATGAACGATAAAAATCGGTTATACCGCCAAGCATCTGGAATACAACCAGCGCGCCCAGAATCAGCAGCGCGTGAATATAGTTAAATTTTTCATTATGGATAAGGCATATCAGGTAAATCCCGACGATCATAATTAAAATATCGGAAAACCTTTGGGTAATCGATATTAATGATGCGTTAGTCGGCGATCTGCCTCGGCTCAGCACTGACATAAAATCACCTGTATTCGGTAGTTAAGCTTGAGAAAAACCGCATTGCCTTGTTGGCGGCAATTGATAGTCACGATCTCAATAACTCCAGGATCTCATCAGTTTTTTCCTTAACGGTTTGCGTGCACTGTTTTGCTTCAACATTAAGGCGTACAACCGGCTCAGTATTTGAACTGCGCAGGTTAAAACGCCAGTTATCGAATTCAAGGCTGATGCCATCAGTATGATCAATTAACGTTGCCTGCGAACTGTACTTTTGCAACACACGATCAATTGCCGCTTTCGGATCCTGAATGACACTGTTGATTTCACCTGAAGCTGGGAAAGCAGCGACACGGTCAGCCACTAACTCACCCAGCGTCTGGCCTTTAATTGACACCAGTTCAGCAACCAGTAACCAGGGAATCATTCCGCTGTCGCAATAGGCAAAGTCGCGGAAGTAGTGATGAGCACTCATCTCACCACCGTAAATAGCATCTTCGTTGCGCATTCTTTCTTTAATAAACGCATGACCGGTTTTCGACATCACCGGCACGCCACCGGCGCGTTCTACCACATCGATAGTGTTCCAGCTCAGACGCGGGTCATGGATAATTTTGCTACCGGCATTCTTCTGCAAAAACGCCTCGGCCAGCAGGCCGACAATGTAGTAACCTTCGATAAAGTTGCCTTTCTCATCGAAGAAGAAGCAGCGGTCAAAATCGCCATCAAAAGCGATCCCCATATCCGCACCGTGCTGACGTACCGCGTTTTCAGTATCAGCGCGGCATTCTGGTAACAGGGGGTTAGGGATCCCATTCGGGAAATTGCCATCCGGCTGATGATGCACTTTAATCAACTCGACCGGTACATTCAGCTGCGCAAAGCGCTGCTCCAGTTCATCGATAACATGACCTGCGGCGCCGTTACCGGAGTTAACCACCAGTTTCAGTGGCTTAATATTGGCGGGAGTAATATAGCCCAGCAGATGATCAACATAGTCTTTGATCACTGACAGCTGACGATAGCTGCCGCGTTTCGCTGCATCGACCGGTGGAAAGTTGTTCTCTTCCGCGCGCTGCTGAATCTCTTTCAGACCGGTGTCGCCACTGATTGGGCGTGAACCTTCGCGCACCAGTTTCATGCCGTTATAATCCATCGGATTATGGCTGGCGGTCACTTCAATCCCACCATCGGTTTCGAGGAAGAAGGTGGCGAAATAGACCTCTTCGGTGCCGCTCATGCCAATATCGATTACGTCAGTGCCGGCATCCTGCAAACCCTGCGCTAAAGCAAGTTTCAGTTCTTCACTGCTCAGACGAATATCACCGCCAATCACCATCGTCTTCGACTTCAGATATTCACCGCAGGCGCGTCCGATACGGTAAGCAATATCAGCATTCAGTTCTTCGCCCAGGCGGCCACGAATATCATAAGCCTTAAAACACGATAATTTGTTGCTCATAGTCTGAAATGTCCTTAATGTTAATTTTATATTATTAACAAACTATTTTCTGTTAAATTCTGCCATAACGGTCTTCAAAACGAACAATGTCATCTTCTTCAAGGTACGCGCCAGAGCGAACCTCAATTAAATGCAATGGTATTTTTCCTGGGTTTTCCAGTGAGTGTTTTGACCCCAGAGGAATATAAGTCGACTGATTTTCAGTCAATAAGAATTGTTCTTCACCACGCGTCACCTTTGCGGTACCGGCAACCACAACCCAGTGTTCCGCACGATGATTGTGCATCTGTAATGATAACTTCTCACCCGGCTTCACCGTGATGCGTTTCACCTGATAACGATGCCCGGCATCGATTGAGTCATATTTCCCCCACGGACGATAAACTTCGCGGTGAATATAGTGCTCCTTGCGACCAGAGGTTTTAATCTGCTCAACAATTTTCTTGATGTCCTGCACTTTGTCCTTGCGGGCTACCAGCGTCGCATCCTTGGTCTGCACCACCACCAGGTCGTCAACCCCGACCAGTGAAACCAGTGATGACTCCGCGTAAACATAACTGCCGGTGGAGTCGTGACTGATCACATCGCCCTGCAATACGTTGCCCTGTTCGGTCTTCTCACTGATATCCCACAGTGAAGACCAGGAACCGACGTCATTCCATTTCGCATCCAGCGGCACAACCACTGCGCTGTTGGTTTTTTCCATCACCGCATAGTCGATCGACTCATCCGGGCAACGGGAGAACACCTCTTCGTTGACGCGAATAAAATCAAGATCCGGATCCACTTTCGCCACGGCGTCACAGCATGCTGAATAAATATCCGGGCGGTATTTTTTTAATTCTTCCAGATAGCGGCTGGCTTTAAACAGGAACATGCCGCTGTTCCAGTAATACTCGCCGCTACTGACATATTTTTCAGCGGTGGCGCTATCTGGTTTCTCAACAAAACTGTCAACTTTAAAACTATTTCCGGCGTAAACTACATCCGTATCGGCAGCTCCATCTTCATCAATCGCCTCACTGCGCTTAATATAGCCGTAACCGGTTTCCGGATACGAGGGAACAATTCCGAAAGTGACCAGATGACCTTTTTCCGCCAGCGGTGTGGCTTTTTTCACTGCGGCCTGGAAGGCGGCGATATCTTTAATCACGTGATCCGCCGCCAGCACCAGCAATAATGGCTCCTGATCATCACCTTCAGCCTGCTGCTTCTGCAGCGCAACAAACGCCGCCAGCGCAATGGCCGGTGCGGTATTGCGACCAACCGGCTCAAGGATAATGTTGTTACTCAGGCTGTTCATCTGGTTCAGTTGCTCAGCCACGATAAAGCGATGCGCTTCGTTAGAGATCACCACCGGCGCGCCACAACCCAGGCCATCGAGACGCTGAATGGTCTCCTGCAGCATTGTCTGTTCGCCATTCAGGGCGAGGAACTGCTTCGGATAGAGCACGCGAGATAAAGGCCATAAGCGACTACCGTTACCGCCCGCCATAATAACCGGATGTAACTTAGACATTTTCTGCTACCTCTTTAAGAGTGACGATGCCACGCTCGGCCTGAAACTGATCCCAGCGAGTCATAACATATTCGTGTAATTCGTGGTGGAAGCGTACGGTAGAGAATTTTTCCGCATTATCGCGACAGGCCGCTGGTGTGATTTCATCAGCCAGCGTTTCAAAATGGTTTACCGCAGCGCAAATGGATTCAACCGTCTGCTCAGTAAAGAATACTCCGGTTGGATTTTCTTTGCCCAGTGGACGCACGGTTTCCAGCGAACCGCCTTTACCAAAAGCAATCACCGGCGTGCCACAAGCCTGCGCTTCAACCGGAACAATGCCGAAGTCCTCTTCCGCCGCGAAAACGAAGGCGCGGGCGCGCGCCATATGGTCTTTCAGCACGTCAAACTTCTGATAACCCAGCAAGGTGATATTGTCTTTTGCCGCTGCTTTGACTTTATCAAACTGCGGTCCTTCACCAATCACCACCAGTTTCTTATCCGGCATTTTGCTGAAGGCTTCGACAATCAAATCGATTTTCTTGTAAGGCACCATACGCGAAGCAGTGAAGTAGAAGTCCTCTTTCGCTTCCTGCACGGCAAAATCTTCAACGGCAACGTTGGGATAAATCACATCCGCTTTACGGCCGTATACTTTCTTGATGCGGCGTGCAATATAACCGGAGTTCGCGACAAAATAGTCGACGCCATTGGCGGTACGGTAATCCCACAGACGGATACGATGCAACATCCAGCGCGCCAGCATGCCTTTCAGACCTTTATCGAGATTGGCCTCTTTCAGGTACTGATGCTGCATATCCCAGGCATAGCGAATCGGTGAGTGGCAGTAGCAAATATGCAACTGGTCCGGACCGGTAATAATCCCTTTTGCCACCGCATGGCTACTGCTGATCACAATGTCATAAGCAGAGACGTCAAGCTGCTCGATAGCATAAGTCATGAGTGACAGATAATTACGGTATTTTGTTTTGGCTTTTGGTAAGCGCTGAACAAAAGTGGTGGTCACTTTCTTGTTGTGAATAATTTTACGCTGATCTTCCGGCAGAAAATCCACAACGCTGAACAGATCCGCGTCAGGAAAAACGTTAATAATCTCCGAAAGAACTTTCTCTCCCCCACCAGAAACGACTAACCAGTCATGAATAATAGCAACTCTCGGTAAGCCCATGCTAAATCTCCTGTTATTTATTATTGACGAGCTGCGTATAGATTTTTTCCAGGCTCGACTTATAGGCTTCAAATGTAAAAATGGTTTTATCTTTCAGCGCGTTGGTTTTCCGCTTTGCAAATGCCTGCTCAAGCTTATCGTTAAGGTCATTCTGATTATAATCAAACAGAACAGCATGTTGCGTCAGCGCCGCCATCTCCTGCAATCCACCGTAACCGGGTACTAATACCGGCAGACCGGCATTCGCCGCTTCAACGATGGAGATTGGCGCATTTTCGTACCAGACCGAAGGCAGCACGAAAATATCATATTGCGCTAAATGACCGGTGACCTCTTCTCGCGGTTTAAAACCATGGAAAATCAGTTTCAGCCCCGCACGCAAAGGCATGGCTTTAAGCTGCTCTTCCGCTTCTCCCTGGCCATAAATATTCAGGTTGATCGCGCCATGGCTCTGTTTATTGAGCAACTCAACAAATTCGAGTAACCCTTTTTCAACCGAAAGACGGCCAATAAACACTAACTCTTTTGCCCTGCTTTCATCAGCAGCAGCAGACGTTTCCAGCACAACGGGTTCTGACGGTAAGAATTCGACAGGATTGCGAACAACGGTGACAGGCTGCTTAACGCCCCAGGCGCTAAACACTCTGCTCAGGAACTCCCCGGGTGAGATAATTAAATCAAAAACACCGCTTAATTTAAGCAAGCGATAATTAATAAAGTGTTGCATGCATTTTAATAACGAGTGGATGACAGAACGATGATCAAAGCGCTGCAAATAACTTAAGTTGCTTTTCTGCGGATTAAAGTTGGTCCTTTTGCCCGCAGTAAAGTGCTGAAAACCACTATTAGGACAGATCAGATGATAATCATGCGCTGTTAATACGACTTTGAAATGATGCTTTTTCTTCGCATCGCGCAGTGCTTTCAGCACTGAAGGTGTCAGATAATGATAGTAATTATGCAGGTGAACGATATCCGGAGAAAACTCGGTTATCAGCTTCAGAGTTTCCCGATAATACTTTGACGAAAAGAGATAGGACAGCGGATTGGTTTTCCCGTCCGAAAAGAGCATTTTGGTTTCATAACCTAACTCTTCAGTCGCCTTAATCGTATCGCGAAATACTGACTCTGCCCCACCGCCCTCATACTTATCATTAATATGAAGTACTTTCATTTGTTTCATCTTATTCCCGCGGTTCAGGCACGAAAGAGCATGGCTTTCAGGAAAGGCATTTTCTTTCTGACTTTATATTTCACAAACATCGGCACAACAGGTTTTGAAAAGTGCTGGAATAACTCTTTCAGACTTACATCCTGATTACGGTTAATGCGGTCCTGCAGGAACAGGCTGTTACGATGACCGCGCTGAAGGATATCTGCATACTTTTCAGTAAACATTTCATAACCCTTTACCGCTTTCGGCGAGTTGGTAATGCGGTTCTCTTCATGGTCAATATTCAGCTGGTAAGTGTACTTCTCCAGACGGTAGCCCGGACCACACTTCAGCGCCATATTCACCCATGCATCGTAATCCTGCCAGGCCGGCATTCTGTCATCAAATGCCCCCGCTTTAATAAAGTCGGCAGTGCGGGTAAAGATCTGGTTACCGGCGAGATTTCGGTACAGCAGCTTATCCAGCGTCATCTCTTCTTCGCTGATTTTCTGGCGGAAGAGATGCTTACTGTTTTTCACAATCTGTCCGGCGCTGAGCCACGGATATTTTTCGCGCATCGGCGAGTTCATAAACTCCTCGACGCGGGTTGGCAGAAATTCATCATCGTCATCCAGACCAGTGATAAATTCGCCGTCGGCGCGGTGAATCATTTTATTGCGCGCCACGCAGGCGCCCTGCGGTATTTCATTGCGCAGAAAGACGAAATCGTCGAACTGGTTTTTATACTCTTCGACGACTTCAGCATAGCTCTGCGATGAGCCATCATCGCAAACCAGCACCTGCAAGTTTTTCCAGCTTTGTTTTGTCAGCGACGATAATGCGCGCGCCAGCATCCCAGGTCGGTTATGAGTAGGAATATAGATGCTTACAGTCTGATTCATCGATATTGATCCTTAATCTTACGTCAGAAAAAAGTGTGGCCATAAGCCACACTTTGATTTCAAGAAAAGTACAGACAGCAGGGTCATTTGAGGTAAGTTGCTTTTATCACCCAGTACAATAATGACTTCATGTTACCGGCTTACCTTCTGATGAAGCAGGCGGCTTAATTTTTGCTGCATGATGAGAAAGTGTTTCAGCTTCTCTTTTTTTACCGAAATACTTCACATAGCCAATACCAAACAGCGTAAAGAACGGAATCATCTGCGCTGGCGTGGTAATGCGGTGCTCGGTGGCGGAAGAGAATACGCAGGTCCAGAACGAAAGCTGGAGGGCTAATGCCAGACCCGGATCAAAGTCCTTCATCTTCCTGATTTTTGCCAGCATCTGACCAAACAGCAGCACAAACAGGGTGTAACCCACCAGGCCCAGCTCAGCCAGAATGGTGAAGGTTGAGTTGTGCGCATGGGAGTCAGTATGGCGCAGCAACTGATGATCCTTCAGCGTCAGGATATGCGGAATGACGGTGGTGTAGCGATACCAGAGATCATCAAAGCTACCAAAGCCCATGCCAAAAATCGGCGAGTGCAGGAAGTTATCAAACGCGCGTGGCCACAGATAATAGAGGCGGTCGATAAAGGTACCGGCACGTTCGAAGTCCATATCCTGGTTAATGGTAAAGTTGGCGCCCACCGACATAATTTTGCCCATCGACAACCATACCGGATAGGTATCGAGCACCACCAAAAACTGTACGGCGAGGAACAGGCCAAACACTAAACCCGGACGCTTAAAGCGCAGGGTCAGGCCATAACCGATAGCGGCGATAATCGCCAGCACGCTGCCCCTTGAATCGGTCTGATACAGGAAGAAGACAAACGCCAGGCTGTACAGCAGATAGAGCGGACGTCGTTTAACCCACCACAACCCTAAACAGGCGGAGGCCACCACGGAGTAGAAGCCGCCGGCGGCATTGTGTGACACAAAGAAGAAGCGATAGACCCCCTCCTCCAGTGGCATGCCAACAAATCCGATACAGGATAAGCCGAAGAAAATGGCGAAAATAATATAAAACGCGCGGTCGACATTAATATTGACGGCCAGCGGCAGAAAGATAAAGACGAATAAAATCAGGTAGCTGATGATAAAGTTGCCATCGCGTCGATAAAAATCGAAATCCCCGAGGGCAGATTTGTTATACAGCACTGTAGAGATGATGACGTAGCTGAACAACAGAATCAGGTACAGCTCAATTTTTTCAAAGCGCAGAAAATCTTTGCGATAAAACAGGCCGATCAGAGCCATTGGCAGCAGCACAATCATAATGACGCTGGCTGGTACCAGATTGGTTACTGTGCAAACCAATGAAAACAATATCAAGAACTTAAATATATGCCTCACAGTGTTTTCCTTGCCGTGTTAGTGACATAGCGTTCCCGAACCGCTTGCGCGATTCGGGAACTCCCGGCCATTTTTATGCAGAGAGAGGACAATGACACCGGAGTGGTCTCTTTCTGTGAAAACTATTTTTTGGCATCACCGTATTCATACTGATAGTAACTGTAACCGCCATTGCCGTACTGGCTGGCTGCACGCTGTACCGCCAGGTTCAGAATCACGCCTTTGATTTCCACGCCATTCTGTTCGAAGCGACGAATACTGACATCAACCTCTTTCGCGGTGGTTTCTTCAAAGCGCGCCACCAGCAACGAGGTGCCACAGCTGCGACCACAGATAGCAGCGTCAGTTACCGCCAGAATCGGTGGGGTATCAATCAGTACGATATCGAAGTTCTTATTGGCCCAGTCCAGTAATTCATCAAAACGTTTGTTCATTAACAGTTCAGATGGATTGGGTGGAATCTGACCACGGCTGATCACCGACAGATTTTCAACTTTACTGACCGGCTTCACCGCATCTTCAACCGCTAAGCGACCAGAGAGAATCTGCGACAGGCCTTTATCGCCATCAGCTGCTTCCAGCAGGGTATGCATATAGCCTTTGCGCATATCCGCATCAATCAGCAGTACACGCTGCCCTGCCTGCGCCAGAATCGCCGCGAGGTTAGCACTGATAAACGACTTACCAATCGACGGACTCACACCACTGATCATCAGGATGTTGTTTTGCGACTCCATCATGGCGAAGTGCAGACTGGTACGCAGACTACGAATCGCTTCCAGCGCCAGGTCAGTGGGATTGCCCAGCGCCAGCAGATTCTCCTGGCGTTGCAGCTTGCCACCGGCTGTCGCCAGCGTGCGGTTTTGATCCTGCTGCCATTTAGACAGTGGGATACTGGCATAGACGTTGATGCCCATGCTCTCCAGCTGGTCCGGAGACTCAATACCTTTATGCATCGCTTTACGCGCCAGAACCCAGGCACAGGCGAGGAAACCACCAAAGATTGCCGCCAGCAGCACGATAACCGCTTTCATCGGCTTGACGGCGCTTAAGCGGGTCATTGCCGGGTCGATAATACGCACATTACCGACGGTGCTCGCTTCAGCAATTTTCAGCTCTTGCTGACGGTTCAGCATCTGCATGTAGACCTGCTGACCCACTTCAACTTCACGCGTCAGGCGCAGAATCTGCTGCTGGGTTTCCGGCAACGCCGAGACTTTCTTATTCAGCTCATTACGCTCATCTTCCAGAACACGACGCTTCTCGACCAGCGCTTTATATGCCGGGTGCTGCTTGGTATACAGCTTGGAGATATCGGTTTCTTTAAAGGTTAACTCGTTCAGCTGACCTTCCAGCTGCACCAGCGTATCCAGCGTCGATTTGGCTTCCAGTGACATATCCACTGAATCGTTCGCACGGCGATACGCATTCAGTTTATCTTCGTCGGAATCCAGTTTGCCGCGCACTTTAGGCAACTGATCGGCGAGGAATTGCAGGCTTTTCTGCGCTTCCGCCGTTTTGCGGTTAACGTTTTGCAGCTGATAGTTGTCAATAACGCTGTTCAGCACATCGGCGGCTTTCTGCGGGTTGGTATCGTCATAGCTGAGGTTAATCACGCCAGTGTCTTTACCGGCATCGGCGACCTGCAGCACACCGTAAATGGTGTTGTAAACCGACAGCAGTGGGTGTTTAACCACGGTGAATTCACGGCCTTCTTTTGATTCCAGCGCCGAAATCAGCAGGCTGTAACCTTTCCCTGTAACACGCTCACCCACTTTGCCGGAGAGGATCTCACCCTGATCATTGCTAAGGGTGTAAGTGTCAGCGCCGGTAACGGTTAAGGTGAAGGGTTGATTGATGCTGCTTTGCGGCATGGTGAAAGTCGTGATGGTCACCACATCTTTATCATCACCGGTTAACGCCGCATATCCCTTACCAAATACCGGGAAGTAGTTACGTGCGACATCATACTCCAGGTGAAGATCATCAATGGTCTGTCCCAGCACCATACGTGACTGGATCAGGGCGATTTCCGTTGATGAAGCCGGTTCTGAATCTGGCATCATGCTGCTGATAGTCGAAATCAGTGAGCTGCCAGGGGCTTTCTCAACCTGCACAACGGCATCTGCGCGATAAACGGGTGTAGTAAATAGAACGTAAATGATGGAAATAATGATAAAGAAAAGTGTGATAGTCAGAATCAGCCACTTGGCATCAACCAGACTTCCCCACACACGTCCTAAATCAATCTCATCACGATTGTCGCTGATGCCTGGCAGCGATAATTTATTTTTCTCTGTCATTGCGGTCCCTGATTTATTAGTTAAGTGCCTGAGCCCACTTTTGTGCGGATTGATCTAAGAGCAAATACACGGACTGAAAATATTCTTCACTCTTCCGATAAGGATCGGGTATTTCCTTCGACAACCAGTGTCCGAAAAGCATAACTTTTCCTCTTACTTGAGAAGATACCTGACATACAGCATCAATATGATTCCGTTCCATAACCAGGATAAGGTCGCTGTTATGGCAAAGTTCCGGTTTTAACTGACGTGCAATATGCCCATCAAGCGAAAGTTGATGCTTTGAGGCCACCTCAGTCGCACGTTTATCGGCAGAGTGACCCACCATCGCGCTAATGCCTGCCGAGGTAATCACTTTGTCGGGCGCATACTGTTTAAGTAATCTCTCAGCAGTAGGCGACCGACAAATATTGCCAACACAGACAATCAAAATTGAATCAAACATACTCATTACCAGTTATGCAGTTGTTGAGTAGTGCTGACCCCGTAACGAAGTGTGTTAATTGTTGGCAGCAACTGGTTGATAACACGGTTCCAACGGGTCAACGGCGTTGCGGTGACATAGACAATGTCGTAAGGCTGCAACTGGAACTCAGTTCCCATCACCATCGCGGTCGCATCAGAGGTATCTAACTGATAGATGTTGGCCATTTTGCCGCCCTGTCCACGGTTAGGACGGATAACAAATACGCCGGTAGCATTGGCGGCGGTCTGATCCAGACCTTCTGAATTACCCAGCGCCTCGGTCAGCGTCATCCCGCTGCGGTCCATCTTCAGCGTCTGCTGTTTATTCACTTCACCCATAACAAAGACTTTCAGGTCATCGTTACGCGGCACATAGAGAATATCGCCCGGATAGAGCAGACGGTTCTGCGTCAGATCGCCGTTCTGCATCAGGGCCTGCAACGAAATACGCTGTTCACGACCGTTATGCGTCAACACCACATTACGCCAGTCAGCATTCTGACCCATACCGCCTGCGCGGTTGATGGCGTCAAGAACCGTCAGCGGAATGTTGGTGATGGCTTGCTGCCCGGAGGTGCCGACTTCACCAGTCACATAGACTTTCTGCGAGCGGAAACCGGCGATATTGACGTCAACCTGCGGACTTTCAATATAGGTGGTCAGGCGGTTTTGAATTTCATTGCGGACTTGCTGAATGGTTTTGCCGACGACATTAACCTTACCAATATAAGGATAGAAAATCGTGCCGTCAGAGTGGACCCAGTTGCCGGTGTCACTGGCGCTACGATACTGACCCGCTGGCGTGGTTAACTCCGGATGATCCCAGACGGTAACGCTAAGCACATCGCCCACACCGATACGGTATTCATAGGCAGCCAGCTCCTGGTCGAGCTGAGGGTTCGGTCGCGCGGTGACCGGCGCCTGACGCATCTGCTCAATCAGCATTGGCGTCATCGGGAAGACATTGACCATTTTATCAATATCATAATCAGCATCTTGCTGTTTAATAACATCCTTACCGCTGGTTGAAACGCCTTGGCCTGGAACAATGGTACAGCCACTGATAAGTGTTATCGACACCAGCAAGGGTGCCAACTTGAGTTTTGATTTCATCATTGAATTATCATCGCTATTGCTGATTTATTGTCTAAAGCGGTCAATGCCGCAAAGTGTTCGTGAATCGTGTCTCACCCACGTCCAGCTTTATCCCCAACTATTCTCGTTCCGTCATCAGATATTCGCCCTCGAAATTGCGCACAAAAGTTGCTGACTTAATGCAGCCTTTTAAGAGTTTTGACAAGATTCACACCACCGGACCAGGGGAAGTGTAGCAACATGCGGCGCGCCGACAAGCTGTAACTCTCCGAATCCCCTGATTTTTCCCGAACTTATTACCGTAAACAGGTAGCTGAGTTCAGTAAGAAAAGGTTAATTCCGCAGATTTAACTGGCATTAATCTTAAAATAGCGCAATTAACGATATTTATGTTGACGTGCATTATTTAATATACATCGTCGATTTTAAGCACGCTACCGCCCCTGGCTTTCAGCTACCAATGCTGTTAAATCCGGAACAGTGCTATTTGTGAGTGACGAATAAGTGAGCTTTTATTACCCGAGCTTAAAAATCGCCAATAAAACTTTTGGTAATCACTACTGTCAATCAGACAGAGGTAATCAGTAACTGGCGACTAATGTTATGGCTAGATTTTTATACTATTGATCGTTCGTTACAAGCTTGAGTATGCAAAACCAGGGCACTTTCAGAATAAGACTAACAAAATCAAAATTTAAATGTTATTTTTCAAATACTTACATAAAACCGCAAAGCGGGCGATTTCCAGAGTAATCCATGTTGATAATAATATTTTTGCGATTTCAATCTTTGTTTGCTGTAATTTCCACCGGTTATAAATGCACAGACCATATAAAGGCGTAGAATGGTTATACAATTTCCATGCCCCTTTATGGAGCTAACATCTTAGTGCCAGTGCAATTGAATTTATTTTAGGAATTATCTTATACTGCATTGCATTCTGGCTATTCTCACTTCACTATCAGCATTAATCTGATTAATGTTCTGCAATAAGGTAAATTACGTCGTATGGAATGGATCGCTGATCCTTCAATTTGGGCCGGTCTGGTCACGCTTATCGTGCTGGAGCTGGTTTTAGGCATTGATAACCTCGTCTTTATCGCCATTCTGGCGGAGAAACTGCCACCGGCACAGCGTGACCGCGCGCGCGTCACTGGTCTGTTGCTGGCTCTGGTTATGCGGCTGTTGCTGCTGGCCTCTATCTCCTGGCTCGCGACCCTTACCGCGCCGATTTTCACCATTGTGGGGCACCCTTTTAGCGCACGTGACCTGATTATGCTGGTCGGCGGGGTATTTCTGCTATTTAAAGCCACGGTGGAGCTTAATGAGCGGCTGGAGGGCAAAGACGAGGAGCAAAATCCGCAGAAACGCGGGGCGCGCTTCTGGCCGGTCGTGGCACAGATCGTCGTACTGGATGCCGTGTTTTCGCTGGATTCGGTGATCACTGCGGTTGGTATGGTCGATCACCTTGCGGTGATGATGGCCGCAGTGATTGTGGCGATTTTCCTGATGCTGCTGGCCAGCAAACCGCTGACGCGTTTTGTGAACAGCCATCCGACGATCGTCATCCTGTGCCTCAGTTTTCTGTTAATGATTGGCTTTAGTCTGGTGGCTGATGGTTTTGGTTACCATATTCCCAAAGGCTATCTCTACGCCGCCATCGGCTTCTCAGTGATTATCGAAAGTCTGAACCAGCTGGCGCATTTTAATCGCCGCCGCTTCCTGTCAGCAAAACTACCGCTGCGCAAACGCACCGCGGAAGCCGTGCTGCGCCTGCTGCGTGGTCATCATGAGAATGCCGAACTGGATGCGGAAACCTCTTCACTGGTGGCCGATCACCATGAGAGCAATGGTATTTTCAATAAGCAGGAACGGCTGATGATCGCCCGGGTGCTGGGCATGGGACAACGCAGCGTCAGTAGCATTATGACCTCGCGCCATGATATTGAAAATATTGACCTCAGTGATCCGCCGGAAGAGATTATGGCGCAGCTGGACCGTAATCAGCACACGCGCATTATTATCACCGATAACAGTGATGAACCGCTGGGTGTGGTGCATATCATCGATCTGCTGCACCAGTCGTTGCATGAGAACTCACTCGACCTGCGGGCGCTGATCCGTCAGCCGCTTATCTTCCCTGAACAGTTACCGCTGTTGCAGGCGCTGGAGCAGTTCCGCAGCGCGCGCACGCACTTTGCGTTTGTGGTCGATGAATTTGGTTCGGTCGAAGGAGTGGTAACGCTCAGTGACGTGATGGAAACCATCGCCGGAAATCTGCCGAATGAAAATGAGGAGCTGGATGCGCGTCATGACATTATGCAGAACGAGGATGGCAGCTGGACCGCCAACGGCTATATGCCACTGGATGACCTGGTGATGTATCTGGCGTTACCGCTGGATGAGAAACGCGAATACCACACCATCGCCGGGCTGCTGATGGAGCATCTGCAACGTATTCCGCAGGAAGGAGAGGAGGTGCAGATTGGTGATTATCTGTTCCGCACTTTGCAGGTTGAAAGCCACCGCGTGCAGAAAGTACAGATTATCCCGGTGAATATGCCGGAACCGGATTACGAGGTGTAGTTGGCGGGCGGCGAAAACGCCGCCCCTGCCATTGTGCACATCCGCAACACGGGCGGCGAGAACGCCGCCCCTACTTCAGTAACTTCTTCGCATCATCGTTATATTTGCTGTCCGGATTACGCTGGATCCAGTTATTCAGCCGCGATTTCGCTTCATCCTGAATACGCTTACGCAACAGCTGATCGACCGGCAGCGAATATTGCAGTCCATCCCATGCCCCGTACAGACGCAGCGGCACGGCGGTATTGCTTAGTGTCTGCACCAGCGCATTATCTCCCTGCCAGCCGCTGATCACTTTAATATTAAAGGTAATATCGCACTGCTGTTTATCAAGATCGATAACCCCTTTCCCTGCCAGATCGAGCAGCGCAGAGCGCCCTTGCAGGTTGACCAGCGCCATGGATCCATTATCCAGCTGCAGCGAACCTTTTAACTGCTGAACTTCGGTATAGTTGGCTTCACTGGCGCTACCACGCACCTGATCGCTGCTGCGCTCTACAGCGCGCTGCACCATCTGCTGGAAGTTAAGACCGGCCAGCCGTGCATTATCCATGCTGATTTCGGCATTACCGCGCCAGTTTTGCTTAAAGTCGGCGACGCTTAAGCCATTGCCACGCAGATTACCCGCCATCGACAGCTTGCCGCTGACGGTTTCCGGTAATTCAAAGCCTTTTAACAACGGGGCAAGTTCAATCGCATGCAATTGTGGCTGAAACGCCACTTTGCTCTGCGCTCCGCTCAGGCTAATGATGCCCGGCACCGAGAAATCACCGCTGCCTGATTTGCCGCTCAGAGTATTAATCGCAATCTGGCCACGATCATTACGGGCGGCAAACATCAGCTGATTAAAATCCATGCCGCGCCAGCGCAAGGCATCGATCTGCATTTTTACCTCTGCGGTAAAATCATTAAGCGGCGTGTTGGCGCTGTTGCGATCGGCTGGCTGGGAAATCACCGGCGCGCGACCGGAAAGCTGGGCCTGTGCCGTTGGACTATTCTCTCCCTGCGCAGCGGGATCATGGCCGGTCAGCGCATCCACATCCAGCTTCGCGGAATGCAGATCGATATTCAGATTCGGCACCGCGCCCAGTTTGCCGGATATCGTGCCGTTCAGCTGACTGTCGTTAACCGATAGCGCCAGATTTTTCAGCGTAAATTGCTGGCGATCATTCAGCCATTCGGCCAGTAAACTGCCCTCACCTTTCAGACCCTGCGGCGGCAGATCGGCGCCTTTTAACTCCCAGCTTAACTGCTGAATATTGCCGGTAAGCTGCTGCGGATACTGCGCCACATTCATATCGCCTTTGAGCGCCAGCTGCAGTTCACGCTGGTCACGGCTGACGCGGGTGCTTAGCTCCACGCGCGCCTGTTTGCGATCGTCCTGTGACAGATCCAGATTAATATCGCGGAAATTGATCTGTTCGCCGCCAGCCTGCTGCCAGACCAGCAAACTGTCCACCACCTGCAACTGGCCAATATCAAATTTCCAGCCGCTAACTGCTTCAGGCGCAGGCGTGTCAGAAGGGCCAACCGGTGCATCCTGCGGACGCTGCGCATCACTTTCCGGCGTCAGGCGCACCACCGCATTTTTCAGCATCACCTGTTTGACGCTGAGCTGATGGGAGAATAACGGCAGAAGATTAACATCGAGGCGCATATTTTCCGCAGCAACCAGCGGTTGCTGCGCCCCGGGCGCGGTAATGGACATACGGCCGGCGAGAATACTCAGCTGTGGCCAGACGTGCCAGCGCAGATCGCCTTCCAGCGTCAGCTTATAGCCGCTACGCTGTTCAACCTGCTGAACCATATAGGCACGAAAATCGTTGGGATTCACCAGCAGTACCAGCGCGGACATTCCTGCCACAATCACCACCAGCAAAATGCCCAGCGCGGTAATCAATCTTCTCATCCGACCCTCTTATTTCACCTGAACACCCAGGCTATTAATCTTTGTCAATCCGACTGGCATCCGCGCCCTGCTGATCCCTGTATTTCGCATCCTGACGACGGTTATACGGACGCGCGGCCGGACCTGAAAGTGGTTCGAAACTCAGCGCGCCAATCAGCATCCCCGGACGTAACGCCAGCGGCAGCTTACCGGAATTATAGAACTCCAGCACAATACGCCCCTGCCAGCCGGGATCAATACGGTGTGCAGTAACGTGAACCATCAATCCTAGTCGCGCCAGCGAAGAACGGCCATCTAACCAGCCTACCAGATCATCAGGCAGGGTGACGGATTCATAGGTCACCGCCAGCGCCAGCTCGCCAGGATGCAGGTAGAAAGCCTCCCCTTCCGGCAGCACAATTTCATCGCTCATCACGCGATCCAGCGCGGCGCTGACTTCATCTTTAGGACCGCTTAAGTCAATAAAGGCAGCGGTATGACCGCGAAAGGTGCGAAATTTATTGCCGAGGCGCACATCCACAGTGGCGCCGCTGATGCGCTCCTGCGGCGGACGTGGCGTAATGTCCAGCTTGCCACTGTCAAGCCAGGCTTCGATGTCGCGGTCGCATAATCTCATCGTCGTCTACTCCCTGAACGGATTAAAGGCATGTTATTCGAAGAACTGATTAATCTTCGCTTTCAGAATATCAATCGCGATACGGTTTTTGCCGCCGCGCGGCACGATAATGTCAGCATACTGCTTGGAAGGCTCAATGAATTGCAGAAACATCGGGCGTACCGTCTTCTGATATTGCGCCATCACCGAGTCCATGGAACGCCCGCGCTCATTCACATCACGCTTCATACGGCGCATCAGGCAGATATCCAGCGGCGTATCGACAAAAATCGAGAAATTCATCTCCTGACGCAGGCGCGCATCGGTCAGCAGCAGAATGCCTTCAAGGATAATCACTTTTTTCGGCTTAAGATGGATGGTCTCTTTGGTGCGGGTGTGATCAACATAGCTGTAAACCGGCAGTTCAATATCCTGACCGGACTTCAGCATCTGCAAATGTTGCAGTAACAGATTGTGGTCCATCGCACTGGGATGGTCGTAGTTGGTTTTAACCCGCTCTTCCATGGTGAGGTGGCTTTGGTCTTTGTAGTAGCAATCTTCCGGGATCACGCCGATATGTTCGTCGCCAACCTGGTCACGCACTTCACGGTACAGGGTACTGGAAATTAAACTTTTACCCGACGCTGAAGCGCCTGCGATTCCTACAATGACGCATTGGTGAGACTTGTCAGTCATATAATTAAAGACCTGATAACTATGTGACAAATCGATAAGGCAGCACTACAGTGCCCGGCCCTATTGACTGGTCAGGAATGAGAGGGGTGATTCGCTGGCAATTATAGGGATTTAGCGGATTTGATGCCAGAAAAAAGCAGCATCCGGCTTTTCAGACTTTCCCTTTAGGGAAAAACACCGTTCACCAGTAAACTACTTAGCCGGTATTCGGATGTTATTTATCCGCATTTGATCGATTCCGCACCGTCCGGCCTGCAGTAACCGTGCAATTAACAAGGAAATCTATGTCCTGGAGAACGTTAACCTATTTCGGTGACAGTATGCTGCTGATCCCCACCGCAGTGATTATTGCGCTGGTGATGCCGTGGAAAAACGACGATCGGCGCGCCGTATGGTTCTGGATCACCACTTTCTGTCTGGCCGGGTTAATTGTCAGTGTGTCGAAAATCGCTTTTATGGGCTTCGGTATAGGCAGCGCGCGCTTTAATTTTACTGGTTTCAGCGGCCATAGCGCGATGTCCGCCACCCTGTGGCCGGTGATGCTGTGGCTGCTTACTGGCCGTCTGCCGCTGTTCTGGCGTGCGATGGCGATTGGTGTTGGTTATCTGATCCCACTGCTGGTCGGGCTGTCGCGGCTGGTGCTGCATGCGCACTCCACCAGTGAAGTGATTAGCGGCTTACTGCTTGGGTATACGCTCAGTAGCGCATTTTTAGTCTCGCAGCGCAGCGCCCACCTGAAAAGCTTTAGCGTGATGCAACTGGGCGTCGCGCTGCTGTTGCCACTGTTGCTGTTAGGCCATGGCCGCATTGCCGGTACACAAGATTTCCTCGCGCAACTGTCCACCAAAATTGCCGGGGTAGAGAAACCCTGGACCCGCCACGAGATGCTCAAACAGGCGCGTCAGTCCCACTCTGTCAATGAATGGCGCTGAAAAGCGCCGTCAATCGGTCGAATAACGCATAAATTTGATTTGCCACAGGCATTGCACAACGGATGTGCTAGCATGCAAATAGATTAATTATTGTGATAGATTCGGCCTGTTCGGCTCTCAGGCACGCAGCTGGAACCGTTGATGACGACAGATATTTTACCCTTCCGACATACCACGCCACTCTGGCGCACAGCTTTCATTCTGGGAGCATTAAGCTTTCTGCTGACGCTATTCTGTCTTGAACTGATTATGATCAGTGGACATATATCACCGCTGTGGTTTCCTACCGCGTTAATGACTGTGGTGATATTCCGTTATCCTGCCCGCGCGCTGCCGCCGATTCTGCTGTGTTGCATGGTCGCCGTTATCGTGGCTAATGCGCTAATCTTTGGCCCCTCCAGCGCCAGTATTACTTTCCCGATGGTCAATTTGCTGCAGGCGCTGATCGGCGGTTTTTTGCTGCGTCTGCTGCTGGACCGCCAGAATCCGCTAAACTCGCTGACCAGCTGGTACAAAATGATGCTGGCGGTGGGCGTGCTCACCCCATTACTGGGCGGCTTAATGGCCAGCGCGTTATTACCTCAAACCCACACCACCACCCTGCACTTTTTTATCACCTGGGTGATTTCAGAAGTGATCGGCATGCTGTCGCTCGGCCCGGTGGCGCTGCTGTGGCAATCTGGCTACTTCCGCAAACAGCTGCGCAGACCGGCGCGTATTGAGGCGGCGATTATCCTTGTGGTCACGCTGGCGCTAAGCTATATCGCGCTACGCTTTTTGCCATGGCCTTTTACCTTTGTCATCGTGATTCTGTTCTGGAGCGCAGTGCGCCTGCCGCGGCTCGAAGCTTTTTTAGTCTACCTCGCCAATATCGCCATGATGTCACTGATGCTGGCGCTCCATTTACTGGATCTGCGCGGGGTTGGTGTCAGCCAGGCCTTTATCGCCACCGCGCCCTGGCTGCCGTTTCTGCTGGCGCTGATCCCCAGCCATATGATGACCATGGTGATGTACGCCTTCCAGGAAGAGCGCAGGAATATCAGCGACAGCGAAAACCGTTTCCGTAGCGCCATGGAGCATTCGGCGATCGGTATGGCGCTGGTCTCCACCGAAGGCGTCCTGATGAAGGTAAACAAATCGCTGTGCCAGTTTCTTGGCTATGAGCCTGACGAACTGCAACGTCTCTCCTTTCAGCAGATTACCTATCCTGACGATCTGAATGCCGACCTTGAACAGTTCAGCGCTATGCATGAAGGTTCGATTGAAACCTACACCATGGAGAAACGCTACTATCGCAAAGATGGCCAGATTGTCTGGGCACGCTTGTCGGTCTCGATGTCGCGCGACGCTGAGCAAAATCCGCTCTACTTTATTTCGCAAATTGAAGATATCACCGAGCTGAAACGGTCGACTGAGGTCAACCGCCTGCTAATGGAGCGGATTACGCTGGCCAATGAAGCCGGCGGCATTGGCGTCTGGGAGTGGAATTTCGTTGATGACATGATTAGCTGGGATAAGCAAATGTATGAAATCTTCGAACTGCGCAACGGCGAACGTCCCACCTATGACTTCTGGCTGTCACGCATTGTGCCGGAAGATCGCGAAATGGCGGCGGAAGCGGTGCAGCGTGCGCTGGATCAGCAGGAAACCCTGAATGTCGAATACCGCGTCTTCAGCGCCAGAGGGATTCGTTATATTCGCTCGCAGGCTAACCGTATACTCAGCCGCGAAGGCCATATTGAGCGCATGCTGGGCGTGGCGCAGGATATTACCGAAGTGCGCGCGCTTAACGATGCGCTGTTCCAGGAAAAAGAGCGCATGCTGATCACCCTCGACTCGATTGGTGAAGCGGTTATCAGTACCGACGAAGATATGCTGGTGACCTTTATGAATCCGGTCGCCGAACGCATCAGCGGCTGGTCACAGTCTTCCGCCGCCGGTAAGCATCTCAGCACCATTTTGCATATCACTCACGGCAGAGACGGCCCGGAAATGGAGAGCCTGCTGCTGTGCGATTTACCGGCGGTAAAAACCACGCCTGACTTCGATCACGATCTGGTGCTGCATAATGCCAGCGGCGAGCAGTTTGATATTCATTACAGTATCACCCCGCTGAAAACCCTCGCCGGACGCAGTAAAGGCAGTGTGATGGTGATTCATGATGTCAGTGAATCACGGGAAATGTTAAAACGCCTCAGCTACAGCGCCTCGCACGATATGCTGACGCGTCTGCCCAACCGTTCCAGTTTTGAACATCAGCTGAAGCGGCTGCTGGTTTCCGCCAGCGAACATCAGCAGCAACATGTACTGATCTTTATCGATCTGGATCGTTTTAAAGCGATTAACGATACGGCTGGGCATGCTGCGGGTGACGCCCTGTTGCGTGAACTGGGCAAATTGATGCAGTCGCAGCTACGCAGCAGCGATCTGCTGGCGCGCCTTGGCGGTGATGAGTTTGGTTTACTGTTCAGTGACTGCGCGCTCGATCACGCTAAAGAGGTGGTGCAGCGTCTGGTCACCAGCATTAATGAATACCGTTTCCTGTGGGAAGGACGGCAGTATCGCGTCGGTGCCAGCGCCGGATTAACGCAAATCCGGCGCGACAACTGCAGCAGCAGCGACGTAATGGCGCAGGCGGATCTCGCCTGTTACAACGCCAAGCACAGTGGGCGCGGCCAGATTTCAGTGTATGAAGCACGGCTGCAACCCCAGCTGCGTCCGGTGATAACCGATGACGAAATAGTGCACATTATTAATGATAGTCCGTTGCGCTTACTGGCGCGGGCAGTCGCGCCGCCACGTAAAACCCAGTCGGTCAGTTTCTGGCTGGCGGAGCTGCAACTGTTCTCCAGCACCGGACAGGTGGTTGATGAAGCCGAGTTCCGCGCCAGCCTGCACGAGTCACAGCAGCATATCGCGCTGGATCGTAAAGTGATCAACAGCTTCTATGCCGATTATGCCGAGGGGATCGCCAGTAAATCGACTGGCATTGCCCTGCCACTCTGCGGATATAGTTTAAAAGATAACGCCTTTATTGATGAGCTGGTCGCCACTATCAGCAGCGGTAAGGTCAACGGCAATCTGCTGTGGTTTATGCCGGAGGCCGATGCCTTGCTGGAGCAGCATGAGGGTCTGCATGCCAACGTTGCCCGTTTGCGCAAGCTCGGCTGCGGCATCATTCTGTGCAATTTTGGTCGTAACCTTGACGCCTTCAATGTGCTGCACGCCGACGAAATTGACTATCTGATGTTCAGCGCCGATCTGATTGCCAACGTCCACTGCAATCTGATGGATGAGATGATGGTGTCGGTCATTCACGGCCATGCGCAGCGGCTGAATATCGCCACCATGGCAGGCCCGGTAAAATTGCCGGTAGCGCTGGCCACGCTGGCGACTATCGGCGTCAATGTCGTCTGGGGCGAAGCGATTAGCAGCAGCGAAACGCTGAGCGCCCTGTTGTCCGATAGCTATTTCGCCAGCAAATAACTGTCCCTGCCAGCGTTGATCTGAAACAGGTCAGATACCGTTTGCCATGTTCCACGGGCTGCGCTAAAGTCGCCCCCTTTTTTCGACATTGGGAGGGTAACCATGTTTATTGGTTTCGATTACGGCACGGCTAACTGCTCGGTAGCAGTGATGGAAAATGGCGCGCCACGTCTGTTGCCACTGGAAAATAACTCGCCCTGGTTGCCCTCAATGTTATGCGCGCCAACCCGTGAAGCGATCAGCGAATGGCTGTTCCGCCACCATCAGGTTGCCACGCCGGAGGCGGAAAACCAGGCGCTGTTGCGCCGCGCCATCGCTTTTAACCGCGAAGAAGATATTGAGGTCAATCCAGACAGCGTGCAGTTTGGTCTGGCATCGCTGGCGCAGTATATGGCTGATCCGGAAGAGGTATGGTTCGTTAAATCACCGAAATCCTTCCTCGGCGCCAGCGGCCTGAAGCCACAGCAGCTTGCGCTGTTCGAAGATCTGGTGTGCGCGATGATGCTGCATATCCGCCAGACTGCCGGAGGCCAGCTGGGTAGCCAGATTGAACAGGCGGTGATTGGTCGTCCGATTAACTTTCAGGGGTCAGGCGGCGACGACGCCAACCAGCAGGCGCAGGGGATCCTTGAGCGCGCTGCGCATCGCGCCGGTTTCCGCGACGTGATCTTCCAGTTTGAACCAGTCGCCGCGGGCTTAGAGTTTGAAGCCACTCTGCAACAGGAGACGCGGGTGCTGGTGGTCGATATCGGCGGTGGTACTACCGACTGCAGTATGCTGCTGATGGGCCCGCAATGGCACGCCAAAGCGGAACGCAGCGCCAGTTTACTCGGCCACAGCGGTTGCCGCGTCGGCGGTAACGATCTCGATATTATGCTGGCGTTTAAAGAGCTGATGCCGCATCTCGGCCTTGGCGGTCAGACGCAAAAAGGGACTGGTCTGCCGGCGCTGCCATGGTGGAATGCCGTCGCCATTAATGATGTTCCGGCGCAAAGTGATTTTTATGCCGCCGCCAGCGGTAAGCAGCTGCAGGATCTGATTCGCGATGCGGAGCAGCCTGCGGTGGTAAAACGCCTGCTGAAAGTGTGGCAGCAACGCCTGGGTTATCGTCTGGTGCGTACCGCCGAAGAGAGCAAAATTGCGCTGTCGGACAGCAATCAGACCACCGCTGCGCTCGGCTTTATCGAACCATTGCTCAGCAGTGAAATCAGTGTAGAAGGATTGCAGGCGGCGATTGCGCAGCCGTTAGCCCGCATTCAGGAGCAGGTGAAACTGGCGTTAGCCACCAGCGGCACCCGTCCTGATGTGATCTATCTTACCGGGGGTAGCGCCCGCTCGCCGCTGCTGCGTCAGGCATTGCAGCAGCAACTGCCGGATATCCCGCTGGCCACCGGCGATGATTTTGGTTCCGTAACCGCCGGTCTCGCGCGCTGGGCGCAGGTGATGTTCTGAAACTGATTAACGGCTGGCTTCGGTCAGCTGTTCAATCTCGGCAATATTCAGCTTCAGACTGGCCGCTTTCACCAGCTCTTCCAGCTGTTCAAGCGAAGTCGCGCTGACAATCGGCGCGCTAATCCCCGGCTGTACGATCTGCCACGCCAGCGCAACCTGCGTCTGGCTGACGCCACGGCCATCAGCAATCTGATCCAGTGCGGCCAGAATCTTCAGCCCGCGCGGGTTAAGATACTTTTGCACCACGCCATCACCACGTTTACTTTTACTGGCATCCTGCGGCGTACGGTATTTACCACTGAGAAAACCGCTGGCCAGTGAATAGTAGTTAATTACTCCCAGCTCCTGCTCAACCGCCAGCTGTTGCAGACCGTTTTCATAGCCCTGACGATCATAAAGGTTATATTCCGGTTGCAGCGTCTCATAGCGCACCAGATTATGCTCTTTACTGACTTTTAGCGCTTCCGCCAGGCGCTCAGCACTATAATTAGAGGCGCCAATTGCCCGTACTTTGCCCTCTTTCACCAGCGCGTCAAAGGTCGCGAGGGTTTCAGCCAGCGGCGTATCCTGATCGTCACGATGGGCCTGATAGAGATCGATATAATCGGTTTGCAGACGGCGCAGCGAATCTTCTACCGACTGACGAATATAGTTCGCCGCCAGCCCGCTTTTTGCTGGCCCCATTTCCATCCCGACTTTGGTCGCCAGTACAATCTGCTCACGTTTACCGCTACGCTTTAACCAGTTACCGATAATGGTTTCTGATTCGCCGCCCTGATTGCCTGGCGCCCAGCGTGAGTAAACATCAGCCGTATCAATAAAATTGAGTCCCTTCTCTACCAGTGCATCCAGCAGGGAAAAGGAGGTGGTCTGGTCGATGGTCCAGCCAAATACATTGCCACCAAAAGTAAGCGGAGGTACCTGAAGTTCGCTGCGGCCAAGCTGGCGTTCGGTTAACTGACTCATACTTTTTTCTCCTGAAAGGGGTTTTTCCTGTGCGTCAGTGAGCTTAGCAAACTTTTTTCGCCGCGCTTTGCGCAATTCTGGTGAAACAATTTCAGTTACGCTTAATCCGGAATTTTCGCAGGCAGCGGCAGTACAATCGCCGCGACACAACCAAACTATACAGTTATCCTTAATTCCTTCATTTTTGTACCGTAGCAGATGACTACACTACTGTTTTTGCGGATTGCCGGTTTTTTTTAATCCGCGTGAATGCCTGGCCACACAGCTGGAGAGCAACCCATCCTTATGAATGCCCGAAAAACGACACTGACCCTTGCTGTTATCGTAGTGATTGCCGCCGGTGCATTCTGGTGGTGGCAGCACAGCAGTTCAACTGGCGCAGAAAGTGGCGCACAGCCTCAGCAGCAGCAACGTGGTAAAGGTGGACGCCGTTCCGCTGCGCTGGCGCCGGTGCAGGCCAGCAGCGCGCTGAAGCAGAGCGTACCGCAATATCTTGCCGGACTCGGCACCGTTAGCGCCGCCAGCACCGTCACCCTGCGCAGCCGCGTCGATGGCGAGCTGATGGCGCTGCACTTCACTGAAGGTCAGCAGGTGACGGCGGGTCAGCTGCTGGCGGAGATCGATCCGCGCCCTTATCAGGTGGCGCTGACGCAGGCGCAGGGCCAGCTGGCGAAAGACCAGGCGACACTGGCCAATGCACGCCGCGATCTGGCGCGTTTTGAAAAGCTGGCGAAAACCAGCCTGGTATCGCAGCAGGAGCTGGATACCCAACGTTCACTGGTCAGCGAAACCCTCGGCACGATTAAAGCCGATGAGGGTAGCGTGGCCAGCGCCCAGCTGAATCTGACTTACAGCCGTATCACCGCGCCGATTGCCGGCCGCGTTGGCCTGAAGCAGGTCGATATCGGCAACTATATCACCAGCGGTGATACTACCGGTCTGGTGGTGATCACCCAGACTCACCCGATTGATGTGGTCTTCAGCCTGCCGGAAAGCAGCATCACGCCGATATTGCAGGCGCAAAAAAGCGGCCAGTCGCTGCTGGTGGAAGCCTGGGATCGCAGTAACAGCACAAAAATCACCGAGGGCACGCTGCTCAGCCTGGATAATCAGATCGACAGCACCACCGGCACCATCAAGCTGAAAGCGCGCTTCACCAATAGCGACGATCAGCTGTTTCCCAACCAGTTTGTTAATGCCCGCCTGAAGGTCAACACCCTGCATGACGCCATTGTGATCCCGGCTGCCGCGTTGCAGATGGGCAACGAGGGCCACTTTGTCTGGGTGGTAAACAGCGAGAATAAAGTCAGCAAAAAACTGGTGAGCGTCGGCACGCAGGACAGCAAACAGGTGGTGATTAAAGCAGGACTTGACGCCGGGGAACGCGTGGTTACCGACGGCCTTGATCGCCTGACGGAAGGCGCGAGCGTCGAAGTGGTGGCGCCGCAAACCACGCCGCTGCCTGCCGGGAAAACCGCGCAACCGGCTAAAGGAGAGCGTTCCTGATGCAGGTGATGCCTCCCAACGCCAGCGGCGGGCCTTCACGGCAGTTTATTCTGCGGCCGGTAGCCACCACGCTGTTAATGGTGGCGATTCTGCTGGCGGGCATTATCGGTTATCGCGCGCTGCCGGTATCGGCATTGCCGGAAGTCGACTACCCGACAATTCAGGTGGTCACTCTCTATCCCGGCGCCAGTCCCGATGTTGTCACTTCGGCAATTACCGCGCCGCTGGAGCGCCAGTTTGGCCAGATGTCCGGGCTGAAGCAAATGTCATCGCAGAGCGCTGGCGGCGCATCGGTGGTCACCTTACAGTTCCAGTTAACGCTGCCGCTGGATGTCGCCGAACAGGAAGTGCAGGCGGCGATAAACTCCGCGACCAACCTGCTACCCTCCGATCTGCCTAATCCCCCGGTCTACAGTAAAGTCAATCCGGCGGATCCGCCGATTATGACCCTCGCGGTCACCACCACCAGCATGCCGATGACGCAAGTGCAGGATATGGTGGAAACACGAGTAGCGCAGAAAATCTCGCAGGTCTCCGGCGTCGGTCTGGTGACACTTTCCGGCGGCCAGCGTCCGGCCGTGCGGGTGAAGCTGAATGCGCAGGCGCTCGGTGCACTGGGCCTCGACAGCGAAAAGGTGCGTACCGCCATCAGTAACGCCAACGTTAACTCGGCGAAAGGCAGCCTTGATGGCCCGGAACGTTCCGTTACTCTCTCCGCCAACGATCAGATGAAATCGGCGGAAGATTATCGCCAGCTGATCGTGGCGTACCAGAATGGCGCAGCGGTGCGACTGGGTGATGTCGCCACCGTCGAACAGGGCGCGGAAAATAGCTGGCTTGGCGCCTGGGCCAACCGCCAGCAGGCCATTGTGCTGAATGTACAGCGCCAGCCTGGCGCTAATATTATTACCACCGCGGACAGTATTCGGCAGATGCTGCCAGCGCTGACCGCTTCGCTGCCAAAATCGGTCGATGTGCAGCTGCTGTCGGATCGCACCACCAATATTCGCGCCTCGGTGCATGACGTGCAGATGGAGCTGATGCTGGCGATGGCGCTGGTAGTGATGATTATCTATCTGTTTCTGCGCAACGTGCCCGCCACCATTATTCCGGCGGTGGCAGTGCCGCTGTCGCTGGTCGGCACCTTTGCGGTGATGTATTTCCTCGACTTCTCAATCAACAACCTGACGCTGATGGCGCTGACCATCGCCACCGGCTTTGTCGTCGATGATGCGATTGTGGTGATTGAGAATATCTCACGCTATATCGAAAAAGGCGAAAAACCGCTGGCGGCGGCGCTGAAGGGGGCCGGGGAGATTGGCTTTACCATTATCTCGCTGACCATTTCGTTGATCGCCGTGCTGATCCCGCTGCTGTTTATGGGCGATATCGTCGGGCGACTGTTCCGCGAATTTGCCGTTACCCTGGCGGTGGCGATTCTGATTTCAGCCGTAGTGTCGCTGACCCTGACGCCAATGATGTGCGCGCGGATGCTGAGCGCCGAATCGTTGCGTAAACAGAACCGTTTTTCGCGCGCCAGTGAGGCGATGTTTGAACGCATTATTGCCGCTTATGGTCGTCTGCTGCAAAAGGTGCTCAATCATCAGTGGCTGACCCTAAGCGTGGCGATCGGCACCCTGCTGTTAACCCTGCTGCTGTGGACGCTGATCCCGAAAGGCTTCTTCCCGCTGCAGGACAACGGCATTATTCAGGGCACTTTGCAGGCGCCGCAGTCGGTCTCTTATGCCAATATGGCGCAACGACAGCAAACCGTGGCGTCGATTATTATGAAAGATCCGGCAGTGCAGAGCCTGACCTCCTTTGTTGGCGTCGATGGCACCAACCCGGCGCTCAACAGCGGGCGTTTACAGATCAACCTTAAGCCGCTGGATCAACGCGATGATCGCATCCCGGCAGTGATTGCACGACTGCAGGATGAAGTAGCGAAGGTGCCGGGCGTCGCGCTCTATCTGCAACCGGTGCAGGATCTGACCATTGATACCCAGCTCAGTCGCACGCAGTATCAGTTCACCTTGCAGGCCGGTTCGCTCGATGCCCTGAGTGAATGGGTGCCGCAGCTGCTGGCGCGGCTGCATCAGTTACCGCAGTTGCAGGATGTCAGCAGTGACTGGCAGGACCAGGGGCTGGAAGCTTACGTTAATGTTGACCGCGACAGCGCCAGCCGTCTCGGTATTTCGATGGCGGATGTGGATAACGCACTGTATAACGCCTTTGGTCAGCGGCTGGTTTCAACGATTTATACTCAGGCAAATCAGTATCGGGTGGTGCTGGAGCAGGATATTCAGCATACGCCAGGGCTGGCGGCGCTCGACACCATTCGTCTTACCAGCAGCGATGGCGGCAGCGTGCCGCTCAGCGCCATTGCCCGCGTTGAGCAGCGCCACGGTGCGCTGACCATCAATCATCTCGACCAGTTCCCTTCGACCACCTTCTCGTTTAACGTCAGCGACGGCTATGCGTTAGGTGAAGCGGTGGCGGCGATTACCGCCGCCGAACAGCAGCTGGCGATGCCGTCAGATATTATGACGAAGTTCCAGGGCAGCACGCTGGCCTTCCAGGCGGCGCTGGGCAGTACCGTCTGGCTGATTGTCGCCGCAGTAGTGGCGATGTATATCGTGCTCGGCGTGCTGTATGAAAGCTTTATCCATCCGGTGACCATTCTCTCCACCCTGCCCTCCGCCGGTGTCGGCGCGCTGCTGGCGCTGATGCTGAGCGGCAATGAACTGGATGTGATTGCCATTATCGGCATTATTCTGCTGATCGGCATTGTGAAAAAGAACGCCATCATGATGATCGACTTCGCGCTGGCCGCCGAGCGCGAGCAGGGGATGACGCCATATGATGCAATTTATCAGGCCTGTCTGCTGCGTTTCCGCCCGATTCTGATGACCACGCTGGCGGCGCTGCTGGGGGCGCTGCCGCTGATGCTGAGTAGCGGGGTTGGCGCTGAGCTGCGCCATCCGCTGGGGGTAGCGATGGTCGGAGGCCTGATTGTCAGCCAGGTGCTGACGCTGTTTACCACCCCGGTGATCTATCTGCTGTTTGACCGCCTGGCGCATGCCACACGCCGTCGTCTGAAACGCCCGGAGAGTGCGTCGTGAAGTTCTTTGCGCTGTTTATCCACCGCCCAGTAGCGACCATTCTGCTGACGCTGGCAATTGCGCTGGCCGGTTTTCTGGGTTTCCGTCTGCTGCCGGTAGCGCCGTTGCCGCAGGTCGATTATCCGGTGATTATGATCAGCGCTTCTCTGCCGGGCGCTTCGCCGGAAACCATGGCCTCCTCGGTGGCGACCCCGCTGGAACGCTCGCTGGGCCGTATCGCCGGGGTCAGTGAAATGACCTCCACCAGTTCGCTGGGCAGCACGCGCATTATTATGGTGTTTGATTTCGACCGCGATATTAACGGCGCTGCGCGTGATGTGCAGGCGGCAATCAATGCCGCGCAGGCGCTGCTACCCAGCGGTATGCCCGCCCGTCCTACCTATCGCAAAGCGAACCCTTCGGATGCGCCAGTTATTATTCTGGCGCTCAGCTCGGATGTGTGGTCAGCGGGTCAGATATATGACTTTGCCTCAACGCAGCTGGCGCAAAAAATATCGCAGATTGACGGCGTCGGTGATGTCGCGGTTGGCGGCAGCTCGTTACCGGCGGTGCGTGTGGCGCTTAACCCGCAGGCGCTGTTTAATCAGGGAGTGTCGCTGGATGCGGTGCGCACGGCAATTGCCAATGCCAACGTACGAAAACCGCAGGGGGTGACAGAAGATCAGCAGCAGCGCTGGCAGTTAAAAACCAATGATGAACTGCAAACCGCCGCCGAATACCAGCCGCTGATCGTGCACTATAACAACGGTGCCGCGGTACGCCTGCAGGATGTCGCCAGCGTCGAAGATTCCGTACAGGATGTGCGCAACGCCGGGATGTCCAATGCGCGACCGGCGGTGCTGATGCTGATCCGTAAATCGCCGGAAGCCAATATTATCCAAACCGTGGATCGCATCCGCGCGCAGTTGCCGGAATTACGCGAGATGATGCCCGCTTCGATTACGCTGGATACTGCGCAGGATCGTTCACCGACGATTCGCGCCTCACTGGCCGAAGTGGAGCAGTCGCTGGTGATTGCCGTCGCGCTGGTGATTCTGGTGGTATTTCTGTTTCTCGGCTCCGCACGCGCCACGCTGATCCCGGCGGTGGCGGTACCGGTATCGCTGATTGGCACCTTTGCCGCCATGTATCTGTGCGGCTTTAGCCTGAATAACCTGTCGCTGATGGCGCTGACCATCGCCACCGGCTTTGTGGTCGATGACGCGATTGTGGTGCTGGAGAATATCTCGCGCCATATCGAGGCCGGTATGAAACCGTTGCAGGCGTCGCTACAAGGGGTGCGCGAAGTCGGCTTTACGGTGTTATCAATGAGCGTATCGCTGGTGGCGGTGTTTATTCCGCTACTGATGATGGGTGGCATGGTGGGACGGCTGTTCCAGGAGTTTGCCGTGACGCTGTCGGTGGCGATTATGATTTCGCTGGCGATCTCCGTCACCCTGACGCCGATGATGTGTGCGTATCTGCTTAAAGGCCATCAGGTGCGCAGCCAGCCGCGTATTCGTGGATTTAATAAGCTGCTGCTGAAGATCCAGCAGGGTTATGGCTCTTCACTAAAGTGGGTGCTGGACCATGCGCGCTGGACCCTGCTGCTGCTGCTGGCGACCATCACGCTGACGGTTTATCTCTATATTTCCATTCCGAAAACCTTTATCCCGGAGCAGGATACCGGCCGCATTATGGGCAATATTTCTGCCGATCAGAGCATCTCGTTCCAGGCGATGCGCAGCAAACTGGAAGATTTTATGAAGATTGTGCGTGAGGATCCGGCCGTCACCAACGTCAGCGGCTTTACCGGTGGCTCGCGCACCAACAGCGGCACCCTGTTTATTACGCTGAAGCCGCTATCCGAACGCAACGAGAGTTCGCAGCAGGTGATTGCACGACTTCGCACTAAACTGGCGAAAGAGCCGGGCGCCAGCCTGTTTCTGATGGCGATGCAGGATCTGCGTCTCGGCGGACGTGAGTCAAACGCCGAATATCAGTATTCGCTGCTGTCGGATAATCTTGATGACTTACGTGAATGGGAACCGAAGATCCGCCGCGCCTTTGCCGCGCTGCCACAGCTGGCCGATGTAAACTCCGACCAGCAGGATAAAGGCTCGGAGATGGCGATCACCTACGATCGCGAAAGTATGTATCGTCTTGGCATCAGCGTGGCGGATGTTAACGGACTGCTGAATAACGCCTTTGGCCAGCGGCAAATCTCCACCATCTATCAGCCGCTGAATCAGTATAAAGTGGTGATGGAGGTCGATCCGCGTTATACCCAGGATATCAGCGCGCTGGAGAAGATGTTTGTGCTAAACAGCGACGGCAAGCCAGTGCCGCTGTCGTTCTTCGCCAGATGGCAGCCTGCCAACGCGCCGCTGTCGGTAAATCATCAGGGGCTGTCAGCGGCAACCACCATCTCCTTTAACCTGCCGGAAGGGGTATCGCTGTCAGAAGCCTCCGAGGCTATCGATCGCACCATTACCGGACTGGGGGTGCCAGCCAGCGTACGCGGCAGCTTTGCCGGCACCGCGCAGGCGTTTCAGCAGTCGCAAAACAGCCAGCTATGGCTGATTCTGGCCGCCATCGCCACCGTCTATATCGTGCTGGGCATTCTGTATGAAAGCTATGTGCATCCGCTGACCATCCTCTCCACCCTGCCCTCGGCGGGCGTCGGCGCGCTGCTGGCGCTGGAGCTGTTTGATGCGCCCTTTAGCCTGATCGCGCTGATTGGTATTATGTTGTTGATTGGTATTGTGAAAAAGAATGCCATTATGATGGTGGACTTTGCGCTTGAGGCGCAGCGCAATGGCGATCTGAGCGCACGCGACGCCATTTATCAGGCCTGCCTGTTGCGTTTCCGTCCGATTCTGATGACCACGCTGGCAGCCCTGCTCGGCGCGTTACCGCTGGTGCTGAGCAGCGGCGATGGCGCGGAACTGCGGCAGCCGCTGGGGATTACCATTGTCGGCGGACTGGTGATGAGCCAGCTGCTGACGCTGTATACCACGCCGGTAGTCTATCTGTTTATGGATAAGCTGCGGCGGAAAAAGGCGTATCAGCCCCAGCTGACGGAACAAGGATGACATTATTGGCACGGGCGGCGAAAACGCTGCACCTGCGATGGAGCATCTGCAATTCCGTAGGCGCGGCGTTTTCGCCGCCCGTATTTAAACATCCAGGAACCATTTCCCATGAGTAATACCCCTGCGACGGTGCGCTGGCAGCTGTGGATTGTCGCTTTTGGCTTTTTTATGCAGACGCTGGATACCACCATCGTCAACACCGCACTGCCGTCGATGGCGCGCGATCTTGGCGTCAGCCCGCTCAATATGCATTCGGTGATCGTCTCCTATGTGCTGACGGTAGCGGTCACCCTGCCGCTCAGCGGCTGGCTGGCCGACCGCTTTGGCGTGCGCAATATCCTGTTTGTCGCCATCCTGCTGTTCAGCCTGGGTTCGCTGCTGTGCGCCCTCTCCGGCACCCTTGATCAGCTGGTCATGTCACGCGTGGTGCAGGGTGTTGGCGGTGCGATGATGGTGCCGGTCGGACGCCTGACGGTGATGAAAATTGTGCCGCGCGACCAGTATATGGCGGCGATGACCTTTGTTACCCTGCCCGGCCAGATTGGTCCGCTTATTGGCCCGGCGCTGGGCGGCGTGCTGGTGGAATATGCCAGCTGGCACTGGATCTTCCTGATTAATATCCCGGTCGGCATTATCGGCGCTATCGCCACCATGACCCTGATGCCCAACTATACCCTGCCCGCCAGACGCTTTGACTTCCTCGGTTTTGTGCTGCTGGCCGCCGGGATGGCGACCCTGACGCTGGCGCTGGATGGTCCGCGCGGCTCGGGAATTTCACCGCTGCTGCTGGGGATGTTTATCCTGGTGGGGATGTTTTCGCTGCTGTTCTATCTGCTGCATGCCCGCGGCAATGACCGGGCGCTGTTCAGCCTGAAACTGTTTGATAATCGTATCTACTCGATTGGCCTGCTTGGCAGCCTGACCGGGCGCATCGGCAGCGCTATGCTGCCGTTTATGACGCCGCTGTTTCTGCAAATTGGTATGGGTTACAGCCCGTTGCATGCCGGTTTGATGATGATGCCGATGGTGCTGGGCAATATGGGCATGAAACGCATCGTGGTGCAGATCGTCAATCGTTTTGGCTATCGCAATGTGCTGACCGGCTCGACCATCGCGCTGGCGCTGGTGGTGGTGCTGTTCCCGCTGGTGGCGCTGCTGGGCTGGTTCTGGCTGCTGCCGCTGGTGCTGTTCTTACAGGGGATGGTCAATGCGATACGCTTCTCGGCGATGAATACCCTGACGCTGAAAGATCTGCCGGATGAGCTGGCCTCCAGCGGCAACAGTCTGATGTCGATGGTGCAGCAGCTGTCGATGAGTATCGGCGTGACGGTGGCGGGCCTGCTGCTTGGCGCTTTTGGCCATCATGCGGTGGCCGACAGCGCCATGGCGCATCAGACCTTTATCTATACCTACCTCTGTATGGCGCTGGTGATTATCTTGCCAGCGCTGGTGTTCTGGCGGGTGCCCACGGATATCAGCAAAAATGTGACGCTCGCGCGCAGGAGAAAAAACCAACCATGAGAAAAATGCGTATCGGCATCAGCGCCAAACTGTTCCTCGCCATCTTCTCCACCTGCATGCTGGTGCTGATTATTATGCACTGGGGCGTACGTCTCAGTTTTGAACATGGCTTTATTGATTATATTAAGCGCGGCAATGAGCAGCGTCTGGCGCTGCTCAGTGATGCACTGGCCGATCAGTATGAGCAGCACGGCAGCTGGGATTTTCTGCGTAACAATAACAAGCTGGTATTTACCATTTTGCGCTCGCTGGAGCAGAATCCGGATGCCAGTAATTCGCTGCCGCCGCACGGCTGGCGCACCCAGTTCTGGATTATCGACCAGCAGTATCGCGTGCTGGTGGGACCGCGTGCGCCAGTCCCGCAGGAAGGCACCCGGCGCAATATCACCACCAGCAATAATAAAGTGGTTGGCTGGGTGATTGGCTCGCCGTCCGAGCGCATTACCCGCAGCACCGATATTAACTTTGACCAGCAACAGCGGCGCACCAGCTGGCTGATTGTCGGTCTGTCGACGCTGTTAGCCGCCGCCGTTACCTGGCTGATGTCGCGCGGCCTGCTGGCGCCGGTTAAGCGGCTGGTCGAAGGCACCCATCATCTGGCGGCCGGTGATTTCGCCACCCGCGTTGAGGTCGGCAGCCGTGATGAACTGGGACGGCTGGCGCAGGACTTTAACCGGCTGGCCAGCTCACTGGAGAAAAACGAGAGTATGCGCCGCGCCTTTATGGCCGATATCTCCCATGAACTGCGCACGCCGCTGGCGATCCTGCGCGGTGAACTGGAAGCGATGCAGGATGGCGTGCGTAAGCTGACCCCGGAGGCTATCGCTTCGCTACAGGCGGAAGTGGTGACGCTGACCAAACTGGTGGACGATTTACATCAGCTGTCGCTGTCGGATGAGGGCGCGCTGGCTTACCGCAAAGCCGCCACCGATGTGGTCTCGCTGCTGGAAGTGGTCGCCGGAAGTTTCCGCGCCCGCTTTGCCAGCCGTCAGCTATCCTTAACCCTGTCGCTGCCGCAGCAAGCGCCGCTGTTTGGCGATGCCGATCGCCTGATGCAACTGTTCAGCAATCTGATGGAAAACAGCCTGCGCTATACCGATGCCGGTGGCGGGCTGAAAATTTCGCTGCAACAACAGCCCGGTAAAATGCTGCTACATTTTGATGACAGCGCGCCGGGCGTCAGCGATGAGCAGCGGCAGCAGATTTTTGAGCGCTTTTACCGTACGGAAAGTTCACGCAATCGCGCCAGCGGCGGCTCCGGGCTGGGGCTGGCGATCTGCAAAAACATTGTCGAAGCCCATGGTGGTACACTCAGTGCAGACCACTCTGATTTGGGCGGCTTGCGTATTACGGTAATCTTGCCGCCTGACTCCAACTGAATATGAGAAGATGACTGAATATCACGAACCGATGATTCTGGTAGTGGAAGACGAGCCGAAACTGGCCCAGCTGTTAATCGATTATTTGCAGGCTTCGAACTACCGCACCCATCATATTGCCGATGGCGCTCAGGTCATCAGCTATGTGCAGCAGACCCCTCCCGATTTGATCCTGCTGGATCTGATGCTGCCCGGTACCGACGGCCTGACGCTGTGCCGTGAAATCCGCCGTTTTTCTGAACTGCCCGTGATCATCGTCACCGCCAAAACCGAAGAGATTGATCGGCTGCTGGGACTGGAAATCGGTGCGGATGACTATATCTGCAAACCTTTCAGCCCACGCGAAGTGGTGGCGCGGGTGAAAACCATTCTGCGGCGGGTAAAAAGCTCGCCGGAAGAGGTGCAGAAAGCCTCACTGCTGGTGGTCGATGAGGGGCGCTTTCACGCCAGCTGGCGCGATCGCCCGCTGGATCTGACCCCGGCCGAGTTTCGCCTGCTGAAAACTCTGGCGCAGGAACCGGGCAAGGTGTTCTCACGCGAGCAGCTGCTGAATCATCTGTATGACGATTATCGCGTGGTGACTGACCGCACCATCGACAGCCATATTAAAAATCTGCGCCGTAAGCTGGAAGCGCTCGACAGTGAGCAGCCATTTATTCGCGCGGTCTACGGTATGGGCTACCGCTGGGAAGCGGATATCTGTCGCCTGGTTTGATCCACGTCAATTTACATAACCTTCTCAACCTCCTACAATCCCCGCACATTTTGTAAGGCCGACAGACTCTCTGTCGGCTGGCGGCGATCTGCCGTTCTGACCTGACATCAGACTGAGAAAAACATGTTTAAACCGGAACTCCTCTCTCCGGCCGGTACGCTGAAAAATATGCGTTACGCCTTTGCCTATGGGGCAGATGCGGTGTATGCCGGTCAGCCGCGGTACAGCCTGCGAGTGCGTAATAACGAATTCAACCATGAGAACCTTGCCACTGGCATCGCTGAAGCGCATGCGCTGGGCAAAAAGTTCTATGTGGTGGTCAATATCGCGCCGCATAACGCCAAGCTGAAAACCTTTATCCGCGATCTGCGTCCGGTGATTGAGATGGCGCCTGATGCGCTGATTATGTCCGATCCCGGTCTGATTATGCTGGTGCGTGAAGCCTTTCCACAGATGGCGGTGCATCTGTCGGTACAGGCCAACGCCGTTAACTGGGCGACGGTGAAATTCTGGCAACAGATGGGGCTGACGCGGGTGATTCTGTCACGCGAACTGTCGCTGGAAGAGATTGCGGAGATCCGCCAGCAGGTGCCGGAAATGGAGCTGGAGATCTTTGTCCATGGCGCGCTCTGTATGGCCTACTCCGGCCGCTGCCTGCTGTCTGGCTATCTGAATAAGCGCGACCCGAATCAGGGCACCTGCACCAACGCCTGTCGCTGGGAATATAACGTGCAGGAAGGTAAACAGGACGAAGTCGGCAATATCGTCCATCAGTACCAGCCGATTCCGGTAAAAACCGTCGAACCGACCCTCGGCGTCGGTCAGCCAACCGATAAAGTCTTTATGATCGAAGAAGCGCAGCGTCCGGGTGAATATATGTCGGCGTTCGAAGATGAGCACGGCACCTATATTATGAACTCGAAAGATCTGCGCGCCGTCGCTCACGTTGAACGCCTCAGCAAGATGGGCGTACATTCGCTGAAAATTGAAGGACGCACCAAGTCATTTTACTACTGCGCGCGCACCGCGCAGGTCTACCGCCGCGCGATTGACGATGCCGCCGCCGGTAAACCATTTGACCCCAGCCTGCTGGAGACCCTGGAAGGGCTGGCGCATCGCGGCTATACCGAAGGTTTTCTGCGCCGCCACACCCATGACAGCTATCAGAGTTACGAAACCGGCCACTCGCTGTCGGATCGTCAGCAATTTGTCGGCGAATTTACCGGCGAACGCCGTGGCGCGCTGGCGCTGGTGGATGTGAAGAATAAGTTTCTGGTTGGCGACAGCCTTGAGATGATGACGCCAGCGGGTAATGTCACCTTCTGTTTGCAGGAGATGGAAAACAGTAAAGCGCAGCCGGTGACCGTCGCGCCAGGCAACGGTCATTTTGTCTGGATCCCGATCCCGGACGAGATCGATCTCAGCTACGCACTGCTGATGCGCAATCTGCCAGCATAGCTGGCACTACACCATATGTGAGATTACGCCAGGTTTAATTCACCTGTTGTTACAGATATTAGAATTTGATCACATTACCTTGCCGCTTTTGTCGCTACTATCTCGCCTGCTACAACGAGCAATAAAAAAAGCAAGGTTTTACAGGAACCACCTCATTCGCCCGCCCGGCTCCCCCGTGCGGGTTTTTCTTTTTCTGTCGCAGATAACGCTGCCGTCTCTTGCGGTAAACCTTTCCTCCCCGATGTGCTATACATCTAATGATTTCAATTTTTTCGGCCATTATGGCCAGCGCAACAAAAGGGATAACGATGGAAAAGCAGGCACTTACGCTGGTGATTTTAAATGGCAAAGGCGCAGGTAACGAAGATCTGCGCGCAGCGATTACGACTTTGCGTGATGAAGGCTACGACATTGCGGTACGTGTCACCTGGGAACAGGGTGATGGCGCGCGCTATGTGCAGGAAGCGGTGCAGCTGAACGCCGAAACAGTGGTCGCCGGTGGCGGTGATGGCACGATTAATGAAATAGCCACCGCGCTGGCGCAGCTGGAGAATACGACACCGCCGGTACTGGGAATTCTGCCGCTGGGCACCGCCAACGATTTCGCCACCAGCGCCGGAGTGCCCGAAGGCATGGAGCAGGCACTGCGTCTGGCGATTGTCGGCAAAGCGGTTGATATCGATCTGGCCTGTGTGAATCAGCAGCGCTACTTTATCAATATGGCTACCGGCGGCTTCGGCACCAAAATCACCACCGAAACCCCGGAAAGGCTGAAATCAGCGCTGGGCGGCGTCTCCTACTTTATTCATGGCCTGATGCGTATGGATCAGCTGAAAGCGGACAGCTGCGAAATTAGCGGCCCGGATTTCAGCTGGCAGGGTGATGCGCTGGTGATCGGTATTGGTAACGGGCGTCAGGCGGGTGGCGGACAGCGTCTTTGTCCGGGCGCTCTGATCAATGATGGCGCGCTGGAGCTGAGTATTGTGACTTCACAGGAGATCTTACCAACGCTGCTGCACACGCTTACTCGTGACGATGATAATCCTAATATTATTTCCGCTTCGCTGCCGTGGCTGACGATCCGCTCACCCAATGAGATGACGTTTAACCTGGATGGCGAGCCGCTAAGCGGCAGTGAATTCCGCATTGAAGTGCTGCCAAATGCCCTGCAATGTCGTTTACCGCCGTCGTGTGAGTTGCTGGCTTAGAATTTCCCCTGTTTATTAACACGGGCGGCGAGAACGCCGCCCCT", "alphabet": "DNA"}, "features": [{"location": "[109:796](-)", "type": "CDS", "id": "<unknown id>", "qualifiers": {"locus_tag": ["ctg7_1"], "transl_table": ["11"], "translation": ["MSDISGVSRNMQFDQPALVSAVSVLTAEHQNAVHLLGQPVEGSEVRVMPTALAEAFREHDGTEIQKFMAENKLLFLSVMMVSEEKKIIAAYTFGFSTLSEGLAVVKSSLEGSTVISSAAQKLSSAEDFQRFFASFASNQQCGEQLMRTLTEAEQPVTSHASTEGQSQLVKVQAKIRSLYFKVNQPGYLVTSKDNERLNDLLNKEIELRTELVKGLVPVASDLIEPPDV"]}}, {"location": "[963:1752](-)", "type": "CDS", "id": "<unknown id>", "qualifiers": {"locus_tag": ["ctg7_2"], "transl_table": ["11"], "translation": ["MGRQKAVIKARREAKRVLRSDSRSHRQREEESVTSLVQMGGLDSIGMARDTRDHSPIEARNEAQAHYLNAIEKKQLIFATGEAGCGKTWISAAKAAEALIHKDVDRIIVTRPVLQADEDLGFLPGDISEKFAPYFRPVYDVLVKRLGSSFMQYCLRPEIGKVEIAPFAYMRGRTFENAVVILDEAQNVTAAQMKMFLTRLGENVTVIVNGDITQCDLPSHVQSGLSDALARFEEDEMIGIVRFGKDDCVRSMLCQRTLHAYS"]}}, {"location": "[2335:3619](-)", "type": "CDS", "id": "<unknown id>", "qualifiers": {"locus_tag": ["ctg7_3"], "transl_table": ["11"], "translation": ["MAKEYDATMPSRRRLLKGMGILSGALVVAGGCPVAAAAEQEKSFSPGALPPNARMEEQPFYGSHQAGIVTPQQAAMMLVAFDVLAADKNDLQRLFILLTRRIAFLTKGGKAPLVSNPQLPPLDSGILGDNIYPDNLTITVSLGASLFDERFGLQQLKPNKLQAMTRFPNDALDASLCHGDLLLQICANTNDTVIHALRDIIKHSPDLLSVRWRREGFISDHAARSRGKETPINLLGFKDGTANPDTADQPLMDRVLWVSGAQGEPAWTQGGSYQAVRIIQFRVEFWDRTPLREQQTIFGREKHSGAPLGMQHEHDVPDYAKDPDGNIIPLDAHIRLANPRTAETSNSLMLRRGYSYSLGVSNSGQLEMGLLFVCYQHDLEKGFLTVQKRLNGEALEEYIKPVGGGYFFALPGVPDDKHYLAQSLLEA"]}}, {"location": "[3625:4750](-)", "type": "CDS", "id": "<unknown id>", "qualifiers": {"locus_tag": ["ctg7_4"], "transl_table": ["11"], "translation": ["MTTRFRRKALYVALLAISAASAAQAADVPQVKISVNDKQCEPMTLTVNAGKTQFIIKNDSQKGLEWEILKGVMVVEERENIAPGFTQKMTANLEAGEYDMTCGLLSNPKGKLIVKDSGAKVNDGKPDVLQLVGPIAEYKVYVTKEVEQLVTGTKAFTDAIKAGDLDKAKALFAPTRQHYERIEPIAELFSDLDGSIDAREDDFEKKAEDPNFTGFHRLEKALFADNTTKGQEAFADRLYKDTLDLQTRINELAFPPGKVVGGAAGLIEEVASSKISGEEDRYSRTDLWDFRANVDGAQKIVNLLRPLLVKANPELLAKVDGNFKKVDTILDKYRTKEGYESYDKLTTADRNALKGPITSLAEDLSLLRGTLGLD"]}}, {"location": "[4806:5640](-)", "type": "CDS", "id": "<unknown id>", "qualifiers": {"locus_tag": ["ctg7_5"], "transl_table": ["11"], "translation": ["MFVPFLIMLREGLEAALIVSLIASYLKRTQRAKWFGAMWIGVFIAVALCLAVGVFINETTGEFPQKEQELFEGIVAVIAVAILTYMVFWMRKVSRNVKAQLEDAVDHALQKGNNNGWALVLMVFLAVAREGLESVFFLLAAFQQDVGMAPPVGAMLGLAVAVILGMLLYWGGVRLNLAKFFKWSSLFILFVAAGLAAGAIRAFHEAGLWNHFQDIAFDLSNSLSTHTLFGTLLEGILGYQETPTVSEVAVYFIYLIPALLLFAMPARPSASAARTTR"]}}, {"location": "[5829:7314](-)", "type": "CDS", "id": "<unknown id>", "qualifiers": {"locus_tag": ["ctg7_6"], "transl_table": ["11"], "translation": ["MTISTPMMVTFTVYILGMVLIGFLAYRSTKNFDDYILGGRSLGSVVTALSAGASDMSGWLLMGLPGAIFLSGISESWIAIGLTLGAWLNWKIVAGRLRVQTEHHDNALTLPDYFSSRFEDKSKLLRVISAIVILVFFTIYCASGIVAGARLFESTFGMSYETALWAGAAATIIYTFVGGFLAVSWTDTVQAGLMFFALILTPVMVIFAVGGISDSLRVIEAKSLENLDMLKGLNVVAVISLLGWGLGYFGQPHILARFMAADSHRSIRTARRIGMTWMILCLAGTVAVGFFGIAYFQNNPALAGGVTENGERVFIELARILFNPWIAGILLSAILAAVMSTLSCQLLVCSSALTEDLYKSFLRKDASQRELVWVGRMMVLLVAVIAIALAANPDNRVLGLVSYAWAGFGAAFGPVVLFSVCWSRTTRNGALAGMIIGAVTVLVWKQYAWLGLYEIIPGFIFASIAIVLFSLLGRAPSQAAQQRFAAAEAEFNAP"]}}, {"location": "[7749:11694](+)", "type": "CDS", "id": "<unknown id>", "qualifiers": {"locus_tag": ["ctg7_7"], "transl_table": ["11"], "translation": ["MATTTMGVKLDEATRDRIKLAAHKIDRTPHWLIKQAIFNYLAHLEADDALPELALLSAENEADEQPVEEFHQPFLDFAEHILPQSVGRAAITSAWRRPESEAVAMMLEQARLPAPLAEKTHQLAYSLAEKLRHQKGATGRAGMVQSLLQEFSLSSQEGVALMCLAEALLRIPDKPTRDALIRDKISNGNWQSHLGRSPSMFVNAATWGLLFTGRLVSTHNEASLSRSLNRIIGKSGEPLIRKGVDMAMRLMGEQFVTGETIAEALANARKLEEKGFRYSYDMLGEAALTAEDAKAYLHSYQQAINAIGKASNGRGIYEGPGISIKLSALHPRYSRAQYDRVMEELYPILKSLTLLARSYDIGINIDAEEADRLELSLDLLERLCFEPELEGWNGIGFVIQAYMKRCPFVIDSLIDMAQRSRRRLMIRLVKGAYWDSEIKRAQMEGLEGYPVYTRKVYTDISYIACARKLLAVPNLIYPQFATHNAHTLAAIYQLAGNNYYPGQYEFQCLHGMGEPLYEQVVGKVADGKLNRPCRIYAPVGTHETLLAYLVRRLLENGANTSFVNRIADATLPLDELVADPVLAVEKLAAAEGAVGIPHPRIPLPRDLYGAKRQNSAGLDLANEHRLASLSSALLNSASQAWQALPMIDGELTGGATQPVINPAEPKDIVGEVREASEQEVSTALDAAVSAGSIWFATPPQERAAILERAAMLMEGQMQQLMGILVREAGKTFSNAIAEVREAVDFLHYYAGQVRDDFDNETHRPLGPVVCISPWNFPLAIFSGQIAAALAAGNSVLAKPAEQTPLIAAQAVQILLDAGVPAGVLQLLPGRGETVGAQLTGDDRVRGVMFTGSTAVATLLQRNIAGRLDPQGRPTPLIAETGGMNAMIVDSSALTEQVVTDIVASAFDSAGQRCSALRLLCIQEDVAGHTLKMLRGAMAECRMGNPERLSTDIGPVIDAEAKENIDRHIQAMRAKGLQVWQAAQENPQDSKEWSQGTFVMPTLIELNTVEDLDKEVFGPVLHVVRFQRSQLPSLVQQINASGYGLTLGVHTRIDETINQVTQSAKVGNLYVNRNMVGAVVGVQPFGGEGLSGTGPKAGGPLYLYRLLSHRPDGALRVTLDRQDAERPVDATLRPALQAPHQALSDWAADKPQLAAICQRYAELAQGGTLRLLPGPTGERNSFALLPRERVLCLADNDEDRLVQLAAVTSVGSRALWPQDAACRALFDTLPPLVQERIDFAADVLDKDFDAVIHHGDADQLRELCGQVAARDGAIVSVQGFARGESNLLLERLLIERSLSVNTAAAGGNASLMTIG"]}}, {"location": "[11740:12814](-)", "type": "CDS", "id": "<unknown id>", "qualifiers": {"locus_tag": ["ctg7_8"], "transl_table": ["11"], "translation": ["MNNNKTEEILWVNTLKGACILLVVLYHVVLPGYQGTLQYLTAGIIPARLWIEFNTVLSPLRMPAFFFVSGLLAANAIINKPWKEVFTSRVTNLFYLYILWGVIQWLSIYSISTGITGHRISQNLNSSYSQSPLEFIKLMLLAMSSSWYLYALGLFFLLAKLFHQQRLPLMAGALLLNYAAVDNIIPGWGPESLSQYFIYFLLGAFYSTAMIRLSEWHRSNILPWLGLVALAGVHIWLGLDKSIFLCMLAIACCIAITRKLNQHFDMRLLNWMGKNTLQIYVLHRIFIEYFGMTAILFALQHQLFSHRLFSLLWATGFPIAMVALCSACSMAVWTLLNRGMGKSLFIYPKLLRMKFDH"]}}, {"location": "[13059:13812](-)", "type": "CDS", "id": "<unknown id>", "qualifiers": {"locus_tag": ["ctg7_9"], "transl_table": ["11"], "translation": ["MSAIEVSKLVKQFNGQTVLHGIDLEVSSGEVVAIIGPSGSGKTTLLRSINLLEVPDSGTIKVGNILIDAAMAISKQKEKVRQLRQQVGFVFQSFNLFPHRSVLENIIEGPVIVKGENRAEAVARARQLLEKVGLQGKEESYPRRLSGGQQQRVAIARALAMRPAVILFDEPTTALDPELVGEVLSTIRALAQEKRTMVIVTHEMSFARDVADRAIFMDQGKIVEQGAAKALFANPQHARTRQFLEKFLNN"]}}, {"location": "[13808:14477](-)", "type": "CDS", "id": "<unknown id>", "qualifiers": {"locus_tag": ["ctg7_10"], "transl_table": ["11"], "translation": ["MQESIQLVLDSAPFLLKGAVFTLQLSIGGMFFGLILGFILALMRLSTFWPVSWLARFYVSIFRGTPLIAQLFMIYYGLPQFGIELDPIPSAMIGLSLNTAAYASESLRGAIAAIERGQWEAAASIGMSPWQTLRRVILPQAARTALPPLGNSFISLVKDTSLAATIQVPELFRQAQLITSRTLEVFTMYLAASLIYWVMATLLSALQNKLEDHVNRQDRESK"]}}, {"location": "[14476:15277](-)", "type": "CDS", "id": "<unknown id>", "qualifiers": {"locus_tag": ["ctg7_11"], "transl_table": ["11"], "translation": ["MKFSLVRRQLAMGVMAVALLAGFQAKTFAAEDLLNKVKQRGSLLVGLEGTYPPFSFQDENGKLAGFEVDFANALAQHLGVKASLKPTKWDGMLASLDSKRIDVVINQVTISDERKKKYDFSTPYTISGIQALTKKDQAASITKPQDLNGKKVGVGLGSNYEQWLRENVKDADIRTYDDDPTKYQDLRVGRIDAILVDRLAALDLVKKTGATLAVAGPAFSRQEAGVAIRKGNDDLVKAIDGAIAEMQKDGTLTKLSDKWFGADVTK"]}}, {"location": "[15337:16396](-)", "type": "CDS", "id": "<unknown id>", "qualifiers": {"locus_tag": ["ctg7_12"], "transl_table": ["11"], "translation": ["MEDDHPVIFCKTVRITETVAAEAPLSLHHLMQFPRLEFIGAPTPLEHLPRLSDYLGRDIFIKRDDVTPLALGGNKLRKLEFLAADALRQGADVLVTAGAIQSNHVRQTAAVAAKLGLKCVALLENPIATRAENYLSNGNRLLLSLMDCEVVMVDALDAPDRQMEEQAVLLEAQGFRPYVIPVGGSNALGALGYVECAQEIVHQCEGIIDIAAVVVASGSAGTHAGLAVGLEQLLPDTELVGVTVSRKVAAQLPKVQQLQQALAQSLELTASAPVTLWDDYFAPQYGMPNEEGMEAVKLLARLEGIMLDPVYTGKAMAGLIDGLAQRRFRREGPIVFVHTGGSPALFAYHPSV"]}}, {"location": "[16412:16916](-)", "type": "CDS", "id": "<unknown id>", "qualifiers": {"locus_tag": ["ctg7_13"], "transl_table": ["11"], "translation": ["MGSKTKTRPLSRYLKDYKHSQSHCSHCSKVLDRMALVFRGQIINKEAIARMDQLIDDQVWLKLQNELTALCRFCSDIYCNTHPNYFDIMAFKQYLFEQTEMSHSTIREYVVRLRRLDDMLSKRNFPADKLRGNSWRECLENDLPDAGHDNYRIALRKYDQFLGWQSA"]}}, {"location": "[16959:17682](-)", "type": "CDS", "id": "<unknown id>", "qualifiers": {"locus_tag": ["ctg7_14"], "transl_table": ["11"], "translation": ["VNDLYTADGVMDKHSLWQRYVPLVRHEALRLQVRLPASVELDDLLQAGGIGLLNAVERFDALQGTAFTTYAVQRIRGAMLDELRSRDWAPRSVRRNAREVAGAMHQVEQQLGRTATEQEVAAQLNLSMEEYRQILLDTNNSQLFSYDEYREEHGDSAELVTEGHEEANPLHQLMEGNLRERVIEAIEALPDREKMVLTLYYQEELNLKEIGAVLEVGESRVSQLHSQAIKRLRARLSGAR"]}}, {"location": "[17845:18814](-)", "type": "CDS", "id": "<unknown id>", "qualifiers": {"locus_tag": ["ctg7_15"], "transl_table": ["11"], "translation": ["MRFNYDLLPGDVLSFDEISERYSQKYPDDKLLTTRGLLSPSTTSKSLTIRAVFASKDGHIPLEDLLFISGDNERKNYLSRFEHYLHNQESFLYFRRAQEPAPWNSWKVLGESKVLAMLDPASIMAQSLLQQRGYTLTLMRSDEEDEYWQLFDPQSKSCFEYSRQLQFIVVLSSALLPPPGAVIPGTQVGRRVKARLWQRASHSEFNQAVRARYGACVITGTRLSDEQAWPWVEACHIDTSENDLGFLQDNSTDNGLFLRSDLQRLFASQRLSIDPLTGTVHLRQTLLEDQMLLPFYRELEGKVCALWSQVPDNTRQRLGRKP"]}}, {"location": "[18977:22613](-)", "type": "CDS", "id": "<unknown id>", "qualifiers": {"locus_tag": ["ctg7_16"], "transl_table": ["11"], "translation": ["MKRILLTIDKINRFTDCETTFLDIVEHFHHKGWQVDIVTRIVDGHFLKQLREFKDQGQVNYYTEDQHSLAQSYQLIWICQGYMSAAMISALQAGELSGVCVFHHYFNYADQDLPYGASLENKLAWRSLAVSNVSATKMALKGIDQRKLKIFPLLVSEAFCQPLTMPAPQALTRILLLSADKSEEVTTLTSLLAEQGIVLDCLNTGRGEVEVTPEYLQDYQAVMGESRLIAQGLALGLPAYVTDTFYGGGYVSQHNLETHLDRHFLADVDMQIASTEAWAADIVDHFATAQLWARGWRQEAIARWGLNPHLEQIVQELPEAKPLSISQSEAASLTLHRKVVAEDAEKSRVLENWLKTRQPSVTRIEVLRSFLQQSPAAADIGVVIVQQPGEEDAVKASLASLQTQQLAAQQVLLAEASDLSALFATSERTSLLVINAGTVLQPQALLLFAEHCLRQPEVAVWYCDTINGTHLQNAEMLLKPDINLDLLRSQPYIGNQLLVNLAAVREFGELEASLPQLALLDLVWKIIETRGTAHIGHISDVLMQIPTTYDSWLMLPGVIAENLKLTTAHLARCGLPADVGPGLAAGLQRVRFHHQERPLVSIIIPTRDRLPLLRRCIESLMEKTRWQQYELLIVDNGSQDADACEYLGQLEALDLAQVRVLRWPHPFNFSAINNFAVEQARGELLLLLNNDIEIIDGDWLEALVEHALRPEVGIVGARLEFHDGRIQHAGIATGVGLGAGPVYEGTPGDNPGYMQRLNSIHNVTAVSAACMMVRKSVYQELAGLDDVQFPVYLSDVDFALKARDAGYLTVWTPYARLQHMGGATRVLGDKIGVPSFPAGEIFDVLREKWRNALSSDISYNRQLAKVGSNFRLGTRQAEYQQPLPGRPLPVMMACNKNFTGCGNYRVIMPFKALEHNLVLEGGLTHGFPSVMEVAEVQPDILLLELIVEPEVSQRIKQYRQVSNTKIIMEYDDYLPNLPLKSAFRKQVPKDVVSRLRRSIEQADWLVVSTEPLAESYAPFHHDIRVAKNRLDVELWGSLTSARRQGKKPRVGWAGGSSHTGDLEILLPFIKELENDVDWVFMGMKPQGIKCEYHIGVPFDYYPEKLSTLNLDLALVPLEINQFNECKSNLRLLELGALGVPVICTDIEPYRCNLPVTCVSNRYKDWMKAIREHLSDMDALARNGDVLRDAVHKDWMLRDHGIDDWAQAWLPR"]}}, {"location": "[22695:23505](-)", "type": "CDS", "id": "<unknown id>", "qualifiers": {"locus_tag": ["ctg7_17"], "transl_table": ["11"], "translation": ["MAVINTNIMSLTTQNNLNKSQASLSTAIERLSSGLRINSAKDDAAGQAISNRMSSNIKGLTQAARNANDGISLSQTAEGSLNEINTNLQRIRELTVQAKNGTNSADDITSIQAEVDARLSEITRIGEASKFNGTSIFNSTGSVKIQVGADDASGANVISIALSGSGFQASTLGSSFSVTGGDLSALDARIKNVDSARSDLGAIQNRFESTINNLNTTVTNLSASQSRIQDADYSTEVSNMSRAQILQQAGTSVLSKANQTTQNVLSLLQ"]}}, {"location": "[24052:24820](+)", "type": "CDS", "id": "<unknown id>", "qualifiers": {"locus_tag": ["ctg7_18"], "transl_table": ["11"], "translation": ["MSNDKRISSVAVDIDYQSTQRFFEARGNAEYDNPLSATMYQDQNPDLVSQRDSTEKKLLLEHLAQNMPSRVLELGCGIGRWSWFFAAQEKKITYLGIDFSSSLIEQAKKLAKENVAHESHFQVMSVTEMNDESLLLTPPFDLIIISGLMLYLNDVDCQSVLRNAARLCTPGGSIYIREPLAVSDRLTLKEFYSEELKDNYSAIYRSTNEMDEMIINIMPAENYTRLPWQSPFGEALANRKETHQLFTLISRRGNA"]}}, {"location": "[24816:25422](+)", "type": "CDS", "id": "<unknown id>", "qualifiers": {"locus_tag": ["ctg7_19"], "transl_table": ["11"], "translation": ["MTTAYCFDLDGTLTRQELLPLIASSVGLDDEISVLTEATIAGLLPFEKSFKLRVRLLKDANLGWIHDALETRVEFQSAILNFIQQHPGQCFVITGNLDLWVKPLLNKLGIQSFTSIAELNQGGQLCGVKHILNKSDAIRTLRQHFDHIVAVGEGMNDVPMFEEADWRIAFGATHEPNKVLCKLSDFIVYDGSALCRLLNML"]}}, {"location": "[25397:26057](+)", "type": "CDS", "id": "<unknown id>", "qualifiers": {"locus_tag": ["ctg7_20"], "transl_table": ["11"], "translation": ["MSSVKHVVISAAGIGSRLGLNRAKCMVEVAGKTLLHYHLERLQQIENVWIVVGFQEEDVIQEAKRLRPDCIIVRNPDYMKTNTLQSIWRVARHLSERFLIIDADTVVEDESFARFVSAGEQEHVLIGVSSYTTSDGVRVCVNPQGSAVTNFTRETEYPLEWTGIAIITPEMVVDEPIFVYESLTSFLPMSLFNINAFDIDTIQDLDMAKDITTNGWGRS"]}}, {"location": "[26053:31078](+)", "type": "CDS", "id": "<unknown id>", "qualifiers": {"locus_tag": ["ctg7_21"], "transl_table": ["11"], "translation": ["MIVSEKKINDANSGNEKCAMGMKKFDFSLLSVEKNNYIEFDGGYGDLALDAAACFNQVVVLDSRLPSINHISSQASHSSLDNITLHNQAILDYETEQKYDCVVFSDGLRGFSDDTVRLRVLLRATTFMNDNALLILAGRDDELETWQSFAGLMGFQYEGCQLISPAENAAIFRLTRPKAFDGVNHTLKVACHGSMPFHFRSLKPLAAMFSDSIVTLSIDEIMAYKPDVIAVADGWGAEYWRDYCDTYNVQLIGMRHGSVTRYGFAESQYNYADYLCGSPWDIEDTLQSSVLPRKGFLITGNSWVDQVFQIGKKEVDHNNLTILFAPTYNPEISAAVFFGERVVDLIRSVYPHARIIIKPHPAIVQHEHTFVIDKAIFANLMSKWREQCQQDPLVELVDNPEASIADSFARADILLADASSLIYEFMTLDRPVILYSAEKRVSHWEYNPNAPGNAWRDIGLEFNDDETFISHLRNVFQHHKQYCSKAQANRTAFLHGIFQDGRSTNRVATTIIDHPPLDVVIYGENTASSDKTLLAAQIDNWLAFSRITVISDDSKGDNIYKSLNDWQQTLEEKPYRHHAVLFIDADKGLIPTSAHQITRGLQELARGNFKRLVMRSADQPALVLMSAHDAVTFDPLKLNAADSHESRWRDDKFNATPLDGLVRKPGQPWFKVSDDAHLLLTPAIIGTTPKETSLKLNITAIPPEGYDQFPFSIKVVVNGNIVKEELIESTHERVLDIPFIANQEGLCDVRIISSASVRTPNDFIDNIAFFMQSAQLSLLEPVVHSSGMNEWLAARTPSAAQIRFIDEHEQLHPQLTSLNCLILVNNLQDNLHSTLNNLAKLNQQMGSLTLKPVIFNLTGETLPAVADHNIYTVDKTELAASINQWVLGNEHDWFVLLNAGERLTRNGTLVARLQLPMAQACAAVYSDAVLAEGDEINSLAFLPDFNLDLLLSMPGIMAQNWLFNRNTFIELGGFSQEWPDAMQFEYITRIIEQKGIAVIGHLDEPFVVRLPYTLNHCEQQKMILEKHLYNRGYENATVNAQYPGVWRLKYNVPSEPLVSIIIPTKDQLPVLITCIITLLEKTTYSNYEILIVDNNSESDETKQWLENIAQVDPDRLRVLPYPLPFNYSAINNMAVREARGEYLVLLNNDTAIIQPDWLENMLNHAQRPEVGIVGAKLLYPDGSIQHAGVVLGLRGPADHPFIGRSGDETGYLNRLIADQNYTAVTAACMMVRKEVYEAAGGLDEEQFRVSYNDVDFCLKVRELGFMTVWTPYAMLMHEGNLSQNKVDTATAEAKRKRFEDEQDEMYRKWLPLIAKDPSYNSNLTLSGEGFALSDDSKHTWRPVYWDPVPTVMAHMADLAGSGHYRIIHPFEAMENAGLVQGTLSAQLMSIPQFAQFKTDSIVFQRLMTPEDQQWLARISKFSHAFKVMELDDYLPALAQQRGGQSNISVEMLSSIQKSLSMVDRFVVATPMLAERFANAHTDIRIAETRLPVGEWGHLAPLRAQGRKPRIGWAGGVNDMLDLEIISDVVRALADKVEWVFVGMCPAHLRPYVYEFHVDMNVHNYPAKLASLNLDLALIPLADNLFNRCKSHVQLLEFGACGYPVIASDLECYRNNLPVTLVRNRSQAWKEAIETHLSDREASWRSGDALREAVLRDWMLTGEPLKKWAKIWLPD"]}}, {"location": "[31362:32811](+)", "type": "CDS", "id": "<unknown id>", "qualifiers": {"locus_tag": ["ctg7_22"], "transl_table": ["11"], "translation": ["MATVSSLGVGTSLDLDTLYTSLETAEKTKLTAITTQQSSYTSKLTAYGKLSSSLTSLQTAVAALTKASAFTATSVTSSNTAFTATTDATASTGDYSVYVQQIAKAQSLISGSFSSKSTQLGETTTDGTRTLSISQGSGDPLTITLKDSQTTLSGIVSAINSSAGNVSASIITASNGDYRLLLSSKTSGTDGDITLSVSGDDTLQGLIGYDSTATGTQNMSVQTASQNAKLTVNGVAMERSSNTITDALTGVTLNLKSASSSTDGETLTVGASTDTTLTAIKAFVTAYNSLQSTIASATKYTAVSSGEDQSSTNGALLGDNVVRTVQTRLASMLTTVQSGGSYSILAQMGITIDPTTQSDGSTGALTIDETKLTTALTNNPQAVSSFFIGDGSTTGFATTMNTKLTDMLSTTVGKEGIIKNAQDGIQTTIDDLSDRYDAMEASIEATMARYKTQFTNLSTLINSLTNTSTYLTSQFESSSSSS"]}}, {"location": "[32830:33241](+)", "type": "CDS", "id": "<unknown id>", "qualifiers": {"locus_tag": ["ctg7_23"], "transl_table": ["11"], "translation": ["MYKNSGAQLYQKVELESGVMEASQSQLLIMLFDGALSSLVRARLFMQDGQIDGKGNAISKAINIIQNGLQVGLINEAGDELADNLLALYDYMVRRLLHANLRNDISAIEEVEELLRGIADAWKEASTFPSPVQDVS"]}}, {"location": "[33240:33603](+)", "type": "CDS", "id": "<unknown id>", "qualifiers": {"locus_tag": ["ctg7_24"], "transl_table": ["11"], "translation": ["MSHLPHVFETYQHLLSLSQNMLRLANDGEWDALIATEVDYVSAVEKLAVVTQNNLMSDRTLQQIRPVLRHLIDNETEVKRLLQQRQDELSRLIAGSTTQRNVLHAYGNLSGQLLMPHDNN"]}}, {"location": "[33713:35201](+)", "type": "CDS", "id": "<unknown id>", "qualifiers": {"locus_tag": ["ctg7_25"], "transl_table": ["11"], "translation": ["MMRNPTLLQFFHWYYPDGGKLWPEAAERAAWLAEIGFTTVWLPPASKGDAGGYSVGYDSYDLFDLGEFDAKGSRATKYGDKQQLLAAVEALKSHNLGVLLDVVLNHKMGADEKEAVQVNRVNPDNREEIDAEVVTAEAWTRFTFPVRNGQYSKFIWDYKCFSGVDHIENPDENGVFKIVNDYTGDGWNDQVDDELGNFDYLMGANIDFRNRAVTEELKYWARWVMNEVHCTGFRLDAVKHIPAWFYKQWIDHIQEVAEQPMFIVAEYWSHEVDKLQQYIHQVEGKTMLFDAPLQMNFHIASKQGAEYDLSQIFNDTLVAADAFHAVTIVANHDTQPLQSLEAPVEPWFKPLAYALILLREQGVPTVFYPDLFGASYSDKGSDGEDHTIEMPVIAELEALIRARQLFAHGVQTDYFDHPNCIAFSRSGTEQQPGCVVVISNSEEGAKSVALGEHRAGSQWYDWLGHREQIITCDQQGNGQFYCNAGSVSVWVMQQD"]}}, {"location": "[35246:35708](-)", "type": "CDS", "id": "<unknown id>", "qualifiers": {"locus_tag": ["ctg7_26"], "transl_table": ["11"], "translation": ["MKKWIALCALALSGCTQITSYDQAVKTPAPADLQGIWQTVTPQSGLISDEAVASLIITPEGDTLDCRQWQRVIAKPGKLTVRSGEYVNVNRALRVMPLERKGTTLRYDKLEMQKMNHPTAECQQALDALQSQPDATVLQNIEPALMKVKKTTP"]}}, {"location": "[35868:36192](+)", "type": "CDS", "id": "<unknown id>", "qualifiers": {"locus_tag": ["ctg7_27"], "transl_table": ["11"], "translation": ["MKTPEEYYTLARAMFLQAHPDFNAAMEKITPQDAQSMGVSLEKLKEIQADRIYAAFLRAKKQDAMLFSIQLAEPDKEVAAQAIEKYLRSHAKALGMTWEAFCIKNEL"]}}, {"location": "[36521:36770](+)", "type": "CDS", "id": "<unknown id>", "qualifiers": {"locus_tag": ["ctg7_28"], "transl_table": ["11"], "translation": ["MFDQAKDKVDEAIGAGQEQFGKATRSPEHEVKGAVRKQLARGSYAVDDLVDSVKQQTKSSPLGALAIAAGIGFVLGKVIGRK"]}}, {"location": "[36816:37101](-)", "type": "CDS", "id": "<unknown id>", "qualifiers": {"locus_tag": ["ctg7_29"], "transl_table": ["11"], "translation": ["MKQLVIDILMKLAKMDVDNKELTAQVEAQSLLIAALLLTAGKEGSNNISQNIQNAVQMATESPASFLQSDVDLLLTHVNRLLAVTRHVDEKSEA"]}}, {"location": "[37141:37435](-)", "type": "CDS", "id": "<unknown id>", "qualifiers": {"locus_tag": ["ctg7_30"], "transl_table": ["11"], "translation": ["MAKHPTGKHLRAEVLHEGKQLLIYVVKGARIEDMPPDDNDDYPGEMFMALPNLSKEFDSELDEMLGEAQSGDVLVLVCPGDQTFSYGYSRIKAMSAT"]}}, {"location": "[37657:37900](+)", "type": "CDS", "id": "<unknown id>", "qualifiers": {"locus_tag": ["ctg7_31"], "transl_table": ["11"], "translation": ["MFVELIYDKRNVAGLNNANEMIREELEKRIHRAFPQALVKVKPMQRNAIDTDASKSDKAIMARIIEEMFEEADMWLVADM"]}}, {"location": "[38399:38612](-)", "type": "CDS", "id": "<unknown id>", "qualifiers": {"locus_tag": ["ctg7_32"], "transl_table": ["11"], "translation": ["MSNKMTGLVKWFNAEKGFGFISPTDGSKDVFVHFSAIQGDNFKTLDEGQSVEFSVENGAKGPSATNVVAR"]}}, {"location": "[38926:39193](-)", "type": "CDS", "id": "<unknown id>", "qualifiers": {"locus_tag": ["ctg7_33"], "transl_table": ["11"], "translation": ["MSDNETPKTQTDYLRDVTSQLKEMRHYAQSNTETLSAHWLAFDAGEYKNQEFAAAINDLLTQQGAVLETLEKTVQDLEIEANRIENEA"]}}, {"location": "[39483:40455](-)", "type": "CDS", "id": "<unknown id>", "qualifiers": {"locus_tag": ["ctg7_34"], "transl_table": ["11"], "translation": ["MDNFQKEIDERANLTLSNKFELLLFRLGKANQEEKSELFGLNVFKLREIVPMPPITRAAGMKSPLLGMANIRGQLIPVIDMPAVVGCEPTTGLNLLLVTEYARSTQAFAVESVDNIVRLNWSQVHPADASVSSRNVTSIALLDDEEQGNGNNMALVLDVEQILHDIIPSVRDVPAEQIQEKFFKFTPGAVAIVAEDSKVARNMLEQGLKIMGIPAELHNTGLEAWNKIKLLAKEAQSEGRPISDKISLVLTDLEMPEMDGFTLTRNIKTDTVLRQLPVVIHSSLSGSANEDHVRKVGANGYVAKFEINELSAVLHRVMDEASR"]}}, {"location": "[40662:40830](-)", "type": "CDS", "id": "<unknown id>", "qualifiers": {"locus_tag": ["ctg7_35"], "transl_table": ["11"], "translation": ["MEQRITQLEMDIAIIKANYCTRADLHEEINKQTKWIASIIIGTAGLTVALAKLLF"]}}, {"location": "[41036:41348](-)", "type": "CDS", "id": "<unknown id>", "qualifiers": {"locus_tag": ["ctg7_36"], "transl_table": ["11"], "translation": ["MAIQGIESVVQQLQTTMLQASNQSSDSTTHADFAGELKAALGKISETQNAARTQAQDFELGKPGVALNDVMVDLQKSSISMQMGIQVRNKLVSAYQDIMNMQV"]}}, {"location": "[41592:43323](+)", "type": "CDS", "id": "<unknown id>", "qualifiers": {"locus_tag": ["ctg7_37"], "transl_table": ["11"], "translation": ["MNATTQDSAEKKGISDLLVRLRANPRIPLIIASAFVIAVVIAMVLWAKAPDYRVLYNNLTDEDGGAIVTQLTQMNVPYRFEENGGALMVPAEKVHELRLRLAQQGLPKGGAVGFELLDKEKFGISQFSEQVNYQRALEGELARTIETFGPVKSARVHLAMPKPTLFVREQKSPSASVTLNLQPGRALDEGQISAVVHMVSSSVAGLPPGNVTVVDQAGRLLTRAEAAGRDLNDAQLKYTTDVENRYQQRIEAILGPIVGQTNVHAQVTAQIDFDSREQTDEQYKPNTDPSNAAIRSRQSSVSEQLGGQSAGGVPGALSNQPAPANTAPISTQNTAPAANGTANANGNNANNPNNANAAATTSANSARAVPSNTRKDDTTNYEVDRTILHTKMNVGNVKRLSVAVVVNYRADDKGKEIALNEQQIKQIEDLTREAMGFSTDRGDSVNVVNSPFTQSDISAAELPFWQQQSFFDQLMVAGRWLLIALVAFILYRKLVRPHLVRKQKLEKAAEEAAAAKAQQPVEEDYKVSLSKDEQDQERKSQHRMSAEVLSQRIREMSENDPRVVALVIRQWMSNEL"]}}, {"location": "[43319:44312](+)", "type": "CDS", "id": "<unknown id>", "qualifiers": {"locus_tag": ["ctg7_38"], "transl_table": ["11"], "translation": ["MSLTGTEKSAILMMTIGEERAAEVFKHLGTREVQHLSAAMANMKQVSHKQLTDVLREFEADAEQFAALSLNSNDYLRSVLTKALGEERAATLLEDILETRETTTGMETLNFMEPQAAADLIRDEHPQIIATILVHLKRGQAADILAQFDDRLRHDVMLRIATFGGVQPAALAELTEVLNGLLDGQNLKRAKMGGVRTAAEIINLMKTQQEEAVIEAVREFDGELAQKIIDEMFLFENLVEVDDRSIQRLLQEVESEQLLVALKGSEQPLREKFLKNMSARAADILRDDLANRGPVRMSAVENEQKAILLIVRRLAESGEMVIGGGEETYV"]}}, {"location": "[44304:45006](+)", "type": "CDS", "id": "<unknown id>", "qualifiers": {"locus_tag": ["ctg7_39"], "transl_table": ["11"], "translation": ["MSDAFSSRPWQAWQPDDLAQPEKPLVEEFVLPQIVSDDADEADEQQSQLEMLQAQIRHDAQNLGYAEGHKKGLSEGQQAGYEAGFQQGLAEAQQQQAPLQARMQQLVAEFQHTLEALDSVIAARLMQMALEAARTVIGQATAVDGTALLRQIQQMIQQEPMFSGKPQLRVHPDDLQRVEQTLGATLDLHGWRLLADSSLHPGGCKVSAEDGDLDASIATRWHELCRLAAPGEL"]}}, {"location": "[45005:46367](+)", "type": "CDS", "id": "<unknown id>", "qualifiers": {"locus_tag": ["ctg7_40"], "transl_table": ["11"], "translation": ["MTTRLSRWLGTLDAFEQRMAQVPTVRRYGRLVRATGLVLEATGLQLPLGATCVIERHDGNEVSEVESEVVGFNGQRLFLMPLEEVEGILPGARVFARVAGDNQHSGKQLLLGPELLGRVLDGAGRPLDGLPAPDTGYRAPLITPPFNPLQRTPITDVLDTGVRAINALLTVGRGQRMGLFAGSGVGKSVLLGMMARYTKADVIVVGLIGERGREVKDFIENILGVEGRSRAVVIAAPADVSPLLRMQGAAYATRIAEDFRDRGQHVLLIMDSLTRYAMAQREIALAIGEPPATKGYPPSVFAKLPALVERAGNGIDGGGSITAFYTVLTEGDDQQDPIADSARAILDGHIVLSRRLAEAGHYPAIDIEASISRAMTSLIDEIHYARVRQFKQLLSSYQRNRDLVSVGAYAAGSDPTLDRAIQLYPELEAFLQQGIFERSQYDDASLHLQAIFG"]}}, {"location": "[46400:46847](+)", "type": "CDS", "id": "<unknown id>", "qualifiers": {"locus_tag": ["ctg7_41"], "transl_table": ["11"], "translation": ["MAKQNTPIETLRDLAQKDVEKAAVQLGDVRRAHKQADEQLSMLLNYQDEYRNKLNNDMSGGIASTRWHNYHQFILTLEKAIEQHRNQLAQWNVKLEQALQLWRNKQQRLHAYETLQARAEANELLQENRLDQKRMDEFAQRASLRKGE"]}}, {"location": "[46843:48142](+)", "type": "CDS", "id": "<unknown id>", "qualifiers": {"locus_tag": ["ctg7_42"], "transl_table": ["11"], "translation": ["MITLPTLPTSVTSDTSVDTSASGESLLAAGDTPKAFLTLLGNRLLTLAQQSGSAATDSAQLGKGETKGQQQPVAELSALMAALDKPETLNALLQTENVKGDSKSADDKDKLAATDLSDSDVQTLQALFAMLPQAQMQQLATAPAAAQSALAGSGTVTGTGGSTDKNAMLAAALSSLSAKTAAGEDASNSATATLTTSSSASDGKNATTALHSMFSASSSNQAATDLSASSPFQQALSNFTKEEPLDQSTQQASSVNLSAVVSSASVVTTPTASATSLTPVTPQLNSQLGSPEWQQALSQQVLMFSRNGQQNAELRLHPQDLGSIQISLKLDNDQAQLSMVSGHSQVRAALEAALPQLRTALAESGINLGQTNVSSDAFPQSQTFSGQQESRRDSGNGSFAQAMDSDSEITPIAVPAALQARAAGNNAVDIFA"]}}, {"location": "[48273:48762](+)", "type": "CDS", "id": "<unknown id>", "qualifiers": {"locus_tag": ["ctg7_43"], "transl_table": ["11"], "translation": ["MSDNAKAKSRKRSIMIPLLLVVTLAACSAGGYAVWRMMHKPADTADAAAEKQEPPAAPIFLALDTFTVNLVNADNDPDRVLYVGFTLRVPDDETRRRMNDYLPEVRSRLLLLLSRQNAAALANEQGKQDLMTQIKQVLAPPLVKGQPPQVVNDVLFTAFILR"]}}, {"location": "[48766:49774](+)", "type": "CDS", "id": "<unknown id>", "qualifiers": {"locus_tag": ["ctg7_44"], "transl_table": ["11"], "translation": ["MGDSILSQAEIDALLNGDSDSAEDVNIKGKGESDIRPYDPNTQRRVVRERLQALEIINERFARAFRMGLFNLLRRSPDISVGGIKIQPYHEFARNLPVPTNLNLIHLKPLRGTALFVFSPGLVFIAVDNLFGGDGRFPTKVEGREFTHTEQRVIRRMLKLALESYSDAWKAIYPLDVEYVRSEMQVKFTNITTSPNDIVVTTPFQVEIGNLIGEFNICIPFSMIEPLRELLVNPPLENSRQEDQSWRQTLVKQVQHSELELVANFADVSLQISRILKLQPGDVLPIEKPDRIIAHVDGVPVLTSQYGTLNGQYALRVEHLINPILNSLNEEQPHD"]}}, {"location": "[49766:50174](+)", "type": "CDS", "id": "<unknown id>", "qualifiers": {"locus_tag": ["ctg7_45"], "transl_table": ["11"], "translation": ["MTDNKPSDDNGSADDLWAEAMNEQASSSSAPSPETVFKSLESNDVVGSMQDIDLIMDIPVKLTVELGRTKMTIKELLRLSQGSVVALDGLAGEPLDILINGYLIAQGEVVVVADKYGVRITDIITPSERMRRLSR"]}}, {"location": "[50174:50570](+)", "type": "CDS", "id": "<unknown id>", "qualifiers": {"locus_tag": ["ctg7_46"], "transl_table": ["11"], "translation": ["MKSSTQQIQQTPSAPPAASAGSMLTQVSSVLAFIVLLILFCAWLARRFGFAPKKVGSQSLNISASVSVGQRERVVIVDVDDARLVLGVTAQTITHLHTLPPKAADENPLPAAKADFRQMLQTLTKRPGKPQ"]}}, {"location": "[50566:51307](+)", "type": "CDS", "id": "<unknown id>", "qualifiers": {"locus_tag": ["ctg7_47"], "transl_table": ["11"], "translation": ["MIRRLLTLLPLLLLVLVPEVHAQLPGLVSKPLANGGQSWSLPVQTLVFITSLTFLPAILLMMTSFTRIIIVFGLLRNALGTPSAPPNQVMLGLALFLTFFIMAPVFDKIYQDAYLPFSEDKISMEVAIDKGAQPLREFMLRQTREADLALFARLANTPPLAGPEAVPMRILLPAYVTSELKTAFQIGFTVFIPFLIIDLVVASVLMALGMMMVPPASIALPFKLMLFVLVDGWQLLVSSLAQSFYS"]}}, {"location": "[51325:51595](+)", "type": "CDS", "id": "<unknown id>", "qualifiers": {"locus_tag": ["ctg7_48"], "transl_table": ["11"], "translation": ["MTPESVMVLGQEAMKVALALAAPLLLAALISGLLISLLQAATQVNEQTLSFIPKILAVASTAVIAGPWMLSLVLDYMRTLFSNLPYIIG"]}}, {"location": "[51594:52380](+)", "type": "CDS", "id": "<unknown id>", "qualifiers": {"locus_tag": ["ctg7_49"], "transl_table": ["11"], "translation": ["MLTFDSSQLLSWIGQFFWPMVRVLALIATAPILSERSVSRKVKLGLAAMITWVLVPSLPPTDVTLFSVGGFWLLIQQMLIGIALGLTMQFAFAAVRTAGEVIGLQMGISFATFFDPGSRLNMPVLARFLDMLAMLLFLTFNGHLWLISLLADSFHTLPIGGDPLNANAFLALTKAGGLIFLNGMMLALPLITLLLTLNMALGLLNRVSPQLSVFAIGFPITLSIGILTLGVMMPLLAPFCEHLFSEVFDLLSDILSEMPGK"]}}, {"location": "[53032:53668](+)", "type": "CDS", "id": "<unknown id>", "qualifiers": {"locus_tag": ["ctg7_50"], "transl_table": ["11"], "translation": ["MPTIIMDSCSYTRLGLMDYMALKGVKKKNISSASDIDQLHNKCQQVKPGIVFINEECFIHEADASQRIRSIIMQHPDTLFFIFMAISNIHFEEYLYVRKNLIITSKSIKPSTLDNLLSTYLQKKFSTTTRISSGLDVHPLTLSQTESNMLKMWMSGHDTIQISDKMQIKAKTVSSHKGNIKRKIKTHNKQVIYHVVRLTDNVTSGIYVNVR"]}}, {"location": "[53836:54886](+)", "type": "CDS", "id": "<unknown id>", "qualifiers": {"locus_tag": ["ctg7_51"], "transl_table": ["11"], "translation": ["MKANQEPEQGGIRFWQNLRLVPLFAVIFSGILLLFALCIGLSSYFLVKSNQSLNDATQEIQIRMGLSNSSNHLRTARLLVIHAGAAARIGEMDEFKANLAATEKRIKQAQDNFLIYMNRGNKTAEGISLDGPLKEKFDNYVSKGLQPMLSSASQGSFEGVIAQETDVTRKLDNEYNEVLLKAIKIRTDRAEQINSVAQQQSRLGFIMMGGAFALALIITLVTFIFLRRVIINPLHNAVGRIELIANGDLTAPMQSWGRSEIGALSHNLQIMQQALMKTVGTVREGAVAIYQGSSEISAGNTDLSSRTEQQAAALEQTAASMEXXXXNRNGEAERRKRPSRQPAGGRRFR"]}}, {"location": "[54824:55547](+)", "type": "CDS", "id": "<unknown id>", "qualifiers": {"locus_tag": ["ctg7_52"], "transl_table": ["11"], "translation": ["VKQNAENAHHASQLAADASGKARQGGDIVTGVVSTMNNISNSSKKIAEITTVINSIAFQTNILALNAAVEAARAGEQGRGFAVVASEVRSLAQRSAQAAKEIEGLISESVDLIGKGSSQVGHAGDTMGEIVDAVRRVTDIMAEIAAASDEQSRGIEQVSQAVTEMDNVTQQNASLVEEASAAASSLEEQAGRLTQAVAAFRLSDQQHLSGKKMPSATPVKAPRAIAGRPALSGGDNWETF"]}}, {"location": "[55687:55879](-)", "type": "CDS", "id": "<unknown id>", "qualifiers": {"locus_tag": ["ctg7_53"], "transl_table": ["11"], "translation": ["MKVNDRVTVKTDGGPRRAGNVLAVEEFSEGTMYLVALDDYPLGIWFFNEQGHEDGIFVEPCGD"]}}, {"location": "[55952:56111](-)", "type": "CDS", "id": "<unknown id>", "qualifiers": {"locus_tag": ["ctg7_54"], "transl_table": ["11"], "translation": ["MDFLRIVIAILLPPLGVFMQVGFGGAFWLNILLTLCGYIPGIVHAVWVIARR"]}}, {"location": "[56449:56683](+)", "type": "CDS", "id": "<unknown id>", "qualifiers": {"locus_tag": ["ctg7_55"], "transl_table": ["11"], "translation": ["MTTAKEYSDNIQREVGIDVEALLEAIQRRASGEVQDFIESDDAHHFKVDGRAYHSCSELAEAFELDIRDFSISEVNR"]}}, {"location": "[57073:57889](+)", "type": "CDS", "id": "<unknown id>", "qualifiers": {"locus_tag": ["ctg7_56"], "transl_table": ["11"], "translation": ["MPGLHDSLMIVTDLDGSLLDHHTYSWQPAQPWLDKIVQHQIPLVICSSKTASEIIPLQQQLGFSGAPFIAENGALVQLDRADGENMRHHAGKDYSEICHCLRRLRQQYQFRFSGFADFTDQEVADITGLTVRNAALARRREASESLVWRDSEAQFAAFAAALEQEGLALTQGGRFWHVMASGSGKGAALAWLLQAYKQDKRFSQHDFITIGLGDGPNDAPMLDSVDYAVVIKGHSKTPVTLTRQDQHNIYHTSAYGPEGWQEGLQHFIAQD"]}}, {"location": "[57931:59152](+)", "type": "CDS", "id": "<unknown id>", "qualifiers": {"locus_tag": ["ctg7_57"], "transl_table": ["11"], "translation": ["MSDFYQNGVITNFHNLTGRRVSELEQDLIAFSQKRKMGLILPSLFSELEGPALDHIVDELAKVPYLEEIVIGLDRADRDQFLYAREFFSRLPQRHRILWNDGPRLKALDAELDKEGLSPAQPGKGRNVWFCTGYTLASDRTSCVALHDCDIVTYERGMLARLLYPLANPSFQYEFCKGFYARVADNKLNGRVGRLLVGPLLRSLQKVYGHSDYLDYLSSFRYPLSGEFAMRTHVLNGIKIPGDWGLEIGVLSEIYRNYTTRQSCQVEIADNYDHKHQPLSEEDGTGGLRRMSNDIVQSLLRKMATMGVNITSDSFRVLKATYYRNALDMMEVYNHEAAMNGLKFDQHAEEAAVEMFTQSILEAGQSFIERPNEKPFIPSWSRVQSAFPDILQRIYQAVEEDNTGEV"]}}, {"location": "[59160:59421](-)", "type": "CDS", "id": "<unknown id>", "qualifiers": {"locus_tag": ["ctg7_58"], "transl_table": ["11"], "translation": ["MEIIMNALLLLLGVARSSLTRLSLQEWGYLLGVFFTLLRGLMIWRDNRTEQRKRTAILQQLAQRLDADALQKVKNSLPPPDKEQPH"]}}, {"location": "[59512:60193](-)", "type": "CDS", "id": "<unknown id>", "qualifiers": {"locus_tag": ["ctg7_59"], "transl_table": ["11"], "translation": ["MLEQLQQRRAFSARLNEACRLKSLDAHGRGVQLARALDVTPRAVGKWLNGEAIPRQAKLQALAGFLDVSLEWLQLGSSVGDNNVKAVAQPSAYNGYPLISWVSAGLWSEAIEPWSRDEIDRWPATSRHVSEGSFWLEVKGDSMTAPVGLSIPEGMLILVDPEVAASSGKLVIARLTDDNEATFKKYIEDGGRKYLKPLNPEYKMQEISDNCRIIGVVVEAKWENLG"]}}, {"location": "[60305:60485](-)", "type": "CDS", "id": "<unknown id>", "qualifiers": {"locus_tag": ["ctg7_60"], "transl_table": ["11"], "translation": ["MFFFVSDEVQLKNGGPRMIVTGFASGMVECRWYDGHSVRREAFREDELLALSSGRQLAS"]}}, {"location": "[60733:60865](-)", "type": "CDS", "id": "<unknown id>", "qualifiers": {"locus_tag": ["ctg7_61"], "transl_table": ["11"], "translation": ["MNDDIFEFDIDAQLEQAEANAEKKASEVPADLGDEADCEGCKI"]}}, {"location": "[60905:61817](-)", "type": "CDS", "id": "<unknown id>", "qualifiers": {"locus_tag": ["ctg7_62"], "transl_table": ["11"], "translation": ["LAGSSLLTLLDDITTLLDDISVMGKLAAKKTAGVLGDDLSLNAQQVSGVKANREIPVVWGVAKGSFLNKLILVPLALVISAFAPWAITPLLMVGGAYLCYEGVEKVMHSLHRDKSQESPEARQQRLLKAADKNPAEFEKKKIKGAVRTDFILSAEIVAITLGIVSDAPLLNQVLILSGIAILVTVGVYGIVAGIVKLDDLGLWLSEKSSALAQTTGRALLAAAPWLMKILSVVGTLAMFLVGGGIVVHGIAWLHHHIDAFSGGFNGLVAALISNGANLVIGFIIGSIVLFVVNMIAKMRTKSV"]}}, {"location": "[61831:62104](-)", "type": "CDS", "id": "<unknown id>", "qualifiers": {"locus_tag": ["ctg7_63"], "transl_table": ["11"], "translation": ["MSSIKLTVRRLYKLRDQRLVNTQATARIYVGDTLIATEEIAGMTESPVSKYLHHDQAEGQPVRVEWDCDGIADMAVAEVQVCPCCQHHEH"]}}, {"location": "[62288:63194](+)", "type": "CDS", "id": "<unknown id>", "qualifiers": {"locus_tag": ["ctg7_64"], "transl_table": ["11"], "translation": ["MSRFTAPVVLLIASLFTLYIIWGSTYYVIRLGVESWPPMMMAGLRFLTAGIILFSVLRLRGYPLPARRAVVNAAIVGVLLLAVGNGLVTIAEHQNVPSGLAAVMVATVPLFALCFSQLFGIATRWIEWLGIAVGLSGIILLNSGGHLSGNPWGALMILLAAVSWAFGSVWGSRIELPKGPMAAAVEMLAAGVVLLTASTLSGEKLQATPDLQGFLALGFLIVFGSIIAINAYMYLIRNVTPAVATSYAYVNPVVAVLLGTSFGNETLSPREWLALGIIIFAVVLVTLGKYLLTAKARNQPA"]}}, {"location": "[63202:63670](-)", "type": "CDS", "id": "<unknown id>", "qualifiers": {"locus_tag": ["ctg7_65"], "transl_table": ["11"], "translation": ["MADVHSAAIRSKNMRAIRTQDTAIEKRLAALLDALGFSYHMQDKSLPGRPDFVLASHQTIIFVHGCFWHRHHCHLFRLPATRAEFWLEKINRNVARDARDSAELTAAGWQVLIVWECALRGKLRLDDEAITSRLEEWIIAGNGNAEIDHQGIHRC"]}}, {"location": "[63772:64492](+)", "type": "CDS", "id": "<unknown id>", "qualifiers": {"locus_tag": ["ctg7_66"], "transl_table": ["11"], "translation": ["MTELICRSQPDAVSCHASVINCGDDEKGQWVQVDRTVFYPQGGGQMSDRGTLQFNQQRVNCQQVLVRDGEVRHYLDSAVAWQPGDPLELTIDAGFRQLASRAHSAGHLISHVVETLMPALVPAKGHHFLPGAYVAFTGELTQDAQAFLPQVQQQLDAAIAARLPVTISSESLAYITALRPELAGAIPQTDEIRLVTIGSYRPFACGGTHISNTASLQAVQLTKIKLKDGVRISYTLSAS"]}}, {"location": "[64492:65290](-)", "type": "CDS", "id": "<unknown id>", "qualifiers": {"locus_tag": ["ctg7_67"], "transl_table": ["11"], "translation": ["MLQQQVRYYHPAEMPGMVLGEARFSDFTFAPHYHLDYHIGVVSDGAQRQRFAGSSQLLAAGRISVMPPGEVHTGTREGESAYTLYTFRVKPQLLQSLADEIAGKTVDLAFGGAIVTAPGLSRMLQQLHQQSTRQPLVDEHYLNALEPLLVQLKTLQPQAVKGGLSDRDFRRVRDYCYANISDNLTLPQLAALCDLSRFQFLRRFSQRVGMTPHAWLLRLRLELACQRLNHGGRPIAEVAAAVGFYDQSHFNRAFRQAFGVAPSAY"]}}, {"location": "[65741:66572](+)", "type": "CDS", "id": "<unknown id>", "qualifiers": {"locus_tag": ["ctg7_68"], "transl_table": ["11"], "translation": ["MMPIERQRLIIEELNKDGRILVSELVERLKVSQETIRRDLAALQKKGLLNRSHGGAVTAQRSVGNLAAPVSRPEEHALSFSQRMNDNVQQKMQIAKRALDFISPGDCILLDSSTTSWFLARQLPDIELTVLTNSLRNVQTLAPKGNIRTICLGGEYSIRYEDFNGLVAEQPLKDFLINKIFFSCRSLDNDGYLREGHENNAHLKQQMLLASERKFLLLDSSKFLNPSFARICHYREVDFLITDSMKDKELKQELAWNGVNIIDCSQRPQATQIINY"]}}, {"location": "[66646:67630](+)", "type": "CDS", "id": "<unknown id>", "qualifiers": {"locus_tag": ["ctg7_69"], "transl_table": ["11"], "translation": ["MKRTLIACTLMSLFATGFAHSADKLRMGIVVKVGGIPWFNAMESGIKSEAAKRGIDAWQVGPTSADPALQVRAIEDLIAQKVDIIGVVPNDPKVLEPVLKRAKEAGILVITHESPDQKYADWDFELVDSTTYGITNMKKLAECMKEEGKYAMYIGGLTIPLHNQWADSAIAYQKEHYPKMQLVGDKFGVGESLDDSIRTTNELMSKYPDLKGLMAFGSSGPIGAGRAVMNRQKIDKVCVIGAFSPSQGASLVNRGAIKGGYIWNPLTAGEVFIRIADMAHKKEAFTDGMTIEGLGKVKVDEKTHTILGNSTESLDKANLPKLVKLGL"]}}, {"location": "[67633:69139](+)", "type": "CDS", "id": "<unknown id>", "qualifiers": {"locus_tag": ["ctg7_70"], "transl_table": ["11"], "translation": ["MKPIEPRQLIVLENLSKTFGGNRALSELSLSLMAGEVHCLAGTNGCGKSTLIKIISGVHAPDSGSTITLGNGESFPRLTPKKAREFGIQVIYQDLSLFPNLSVAENIAFEHNLNGLLGWYNAKQLRQTAQRVIDELQFNLQLDANVSALSIAQRQQVAICRALVADAQLVIMDEPTASLTRTEVNQLLRTVRYLKEKNICVVFVSHRLDEVLEISDRVTVIRDGRKIGTWPACEIDSHRLTELMTGLKLDYQLKTPNAVEGRVLLEVENLSRSGQYNNVNFTLRAGEVLGLCGLLGSGRTELALSLFGMTQPDSGKIWLDSKPVKFRGHEDAIKSGIGYVSEDRLTLGLIQQQSVADNMVLSILDQLRNRFHIIDEYRKNKLILDWINQLGVRVADPNNAISTLSGGNQQKIVLAKWVLTQPKILILDSPTVGVDVGAKASIYRLIHQLALEGLAIILISDEVPEVYYNCDRILHFRDGTVTAEYQPGSVAQHTLAEVINA"]}}, {"location": "[69131:70121](+)", "type": "CDS", "id": "<unknown id>", "qualifiers": {"locus_tag": ["ctg7_71"], "transl_table": ["11"], "translation": ["MPDLSFFKPQSSQGWLAWVLVCCFTVFSFSSDQFLTIQNLLDLTETYAVTGIFALGLFVVLVTGGIDISFAAVASVVQYFIATLFIQFQFDSALLSITLAILTGMLFGIINAILIYSLRIVSIIITISMQSLLFGMLMWLTDGRSLYSLPEWWTTLRSVLPFEVNGQSFQIGLPLLVMLCIAALTWVLLNKTHLGRQLYAVGGDQESARRIGIRVGLIHIFAYGYLGALAAIGGLVQVYRMGEVVPNALVGGELDVLAATVLGGASLMGGKGTVTGTLMGVFLIAILKNGLNLIGVSDYFMNIVIGSVIMLAIAITHYKKRKETDVSFI"]}}, {"location": "[70137:71187](+)", "type": "CDS", "id": "<unknown id>", "qualifiers": {"locus_tag": ["ctg7_72"], "transl_table": ["11"], "translation": ["MKRLHMFKPDGVQGGLLLLIVLAVLTFSLLLPGRFLTAPTFMSIAFQLPEIGLLTLAMFIAILSGGLNLCIIATANITSLFIAWILISYLPADASIAMQLLWLTLGIIGAAMIATVIGVITGLMVTRIGAHPILVTLATMMTVKGIGIYLTKGTSISGMPEVVRIFGSGTLLGIPLPLYLFIIAAAAMALFLGKTRAGKCIYMGGSNINATWFSGVNTHRMLIMVYVISSLLCVLAGLVMMARFNSARIGYGDSYLLLTVLAIILGGTDPNGGFGKVTGVVLSLIVLQVLSTGFNLMNISQHFSLAMWGAVLIVVLAIKYFNSHYAAHRAMRRSAQSAQQTALTNKKEI"]}}, {"location": "[71186:71879](+)", "type": "CDS", "id": "<unknown id>", "qualifiers": {"locus_tag": ["ctg7_73"], "transl_table": ["11"], "translation": ["MRTKISPSLMCMNLMEIKQQLHVLNTRADFLHVDIMDGHFVKNITLSPFFIEQIRPHTPLQIDVHLMVEQPTDFIDAVAKAGADYICPHAETINKDAFRVINQIRALNKKVGVVLNPATPVSFIHHYIHLLDKITIMTVDPGYAGQPFIPEMVEKVVELKALKAQHGHKYLIEIDGSCNTKTYSTLLGAGAEVLIVGTSGLFNLDDNLETAWDTMSHNIQQAQNAPGATA"]}}, {"location": "[71875:72787](+)", "type": "CDS", "id": "<unknown id>", "qualifiers": {"locus_tag": ["ctg7_74"], "transl_table": ["11"], "translation": ["MTQSWLGIDIGGTSTRFQIMDSDRQWQGFDKIATRSWATADDALSTLAGLIRAAVAKQHIHGVMLGLPGILSRDRRQVLSLPFIQALDHQPIAQLLSEQIGIPVAMDKDVNHLMLWDLMELPQLPDNAVGIYPGTGLGNSLWLNGQFYHGQHGSSGELGHIPLLHSASAATPLPCPCGNHGCVETVTSGHWLSSWAQQHVPDTAMAQLFSRHHAHPDLQAFVQRLAQVIAIEINILDPEYLILGGGVLGMSDFPLASLREQIIQHLRPPVTRDGLKIIFSKATDYTGCRGACYAAERHFRRVL"]}}, {"location": "[72783:73788](+)", "type": "CDS", "id": "<unknown id>", "qualifiers": {"locus_tag": ["ctg7_75"], "transl_table": ["11"], "translation": ["MKGRVCVFGSFNLDIVAGMARFPQPGESLVAHSSMMGAGGKGANQATAALRAGARVHYIGKIGNDDYGIFARRHLENTGFDAITLFTCKEKPTGNALIFVAGDDAENMISVYPGANLTVTAAETQRCQPTIAAADILLLQLENNLSAIQRMIDIGRDSGTFVILNPAPWQKVSDALLNKVNLLTPNSTEASQLSGITVSDLASAQRAAMILHDKGVGQLIITLGMQGALLSVDRVMSLVPVYPAQPKDTTGAGDAFNGALAARLASGDALETAALFASAYASVSVENIGAAQGMPRYAEVLERMQQYPQLKVSALQGCNGGRNPLPHSPQTAAD"]}}, {"location": "[73798:75490](-)", "type": "CDS", "id": "<unknown id>", "qualifiers": {"locus_tag": ["ctg7_76"], "transl_table": ["11"], "translation": ["MNTVKVKLLPVAITLALSAGYSATAGAHGYVMSPESRSYQFYAKPWPANEIEAPKLPAGGTMAAENAFENSFEFPADGKLASGNNASRSQMDNEGYPWRMSPMKAGEQQFKWHLQAMHRTTYFTYYITKPDWKSKPGYGQRLTREMFEDKPFCHKIYAYSPTPALDQSMPVAYTTHTCNVPQRSGEQKIYAVWRVRDTGNAFYQMIDVKFDGDNPIEEVIEAPKVTLNQNALSVVGTGDWAWGYRFTGSSDQSSVNWKWEFVEGDKRIYLKDFQNNGASAEFVVPKGVDSVSAKYRLVATNSQQKSGEAIATLTVEKPAVSITGGNSMPAASPLQLQAKANFANESYTWRLLRANQVISGGISQQGLIASGLAAGDYIAEVTASSERGQRSATSTHAVKVTTAVENHDQAFIAGLKLAMQATDSDASVTFSGGASSDTAPTSTPLYQWTLPSGAQGGSQGAAQQHFALSKTSQVQNLQVKVKVSAGSQSRELAQSITVPALTPPGDAEGYNARISYPGKCTSVSYKGQIWQNQWYVNPGQEEPGTGGAWGAWRAKNAVNNTCP"]}}, {"location": "[75517:76480](-)", "type": "CDS", "id": "<unknown id>", "qualifiers": {"locus_tag": ["ctg7_77"], "transl_table": ["11"], "translation": ["MRKNTLAVMIPLALPGLMWATQCLATGYVSDPPARNFLCKKGENQNCDNSSLYASDYIVAATNAVGFPADGHIPAGGLEDYQSLNREDEGLWKKTLINKGNINISWQLTSPAKIVSWKYYITQANWRDGVNGQHPLTRESFDAEPFCEIKGEAQQQYQGMITHQCKLPERDGYQVIYAVADLAAAADGSRRSIYNVVDVDIADVTARSNSDINTPWKKEIATIDRADTNGPVLVKAGDVIRARFFSHEGELQAMEVRLTILPGEESDWSYHLARAINEKYNNIRAGVLNENGDIVPESEKINTIFVGENSQLIHAEVSFN"]}}, {"location": "[76620:77601](-)", "type": "CDS", "id": "<unknown id>", "qualifiers": {"locus_tag": ["ctg7_78"], "transl_table": ["11"], "translation": ["MTADFRRKIILDTDPAIGIPGTDADDPIAIMLAVKDPRLELLGVTTIFGNCPPDLGARCATQVLASAGRSDIPVAIGMATRMGGDLPELLQQAYAGARGQPGSIPLPALEDAHNHQHAVDFIIETVLAHPGEVTIVAIGAQTNIALAMVKEPKICAALHSIVFMGGALGFNAEHGRGNITPVAECNIWFDSQAADIVFRSGVDLTMVGLDVTNPATGLVLAKEPVANINAAASPLAAMFKQVCATFLDAPMFEWSEGCVLYDPLAVAVAADPALGQFTPMAIAVETQGRLTLGQTVPLRDQPANMRVCTGVDGQAAVRDIVATILA"]}}, {"location": "[77963:78650](-)", "type": "CDS", "id": "<unknown id>", "qualifiers": {"locus_tag": ["ctg7_79"], "transl_table": ["11"], "translation": ["MSAMFNPSLMCMDLTKFSEQITALNSRASFYHVDIMDGHYVKNITLSPFFIEQLKKVSTIPIDVHLMVENPEEIIPMCLEAGADYISFHPETANNKIFRLINEIHDAGKKAGVVLNPATSVASIKEYIHLLDKITIMSVDPGFAGQRFIPETLNKIAELVRYRDEHGLHYLTEIDGSCNEKTFNQVADSGVDVFIVGTSGLFNLDEDITLAWDKMAAIFERETGRAVS"]}}, {"location": "[78695:79958](-)", "type": "CDS", "id": "<unknown id>", "qualifiers": {"locus_tag": ["ctg7_80"], "transl_table": ["11"], "translation": ["MLSFIMQDVLGTPAILVGLFSLIGLLLQKKSFSEVISGTTKTIMGFLILIAGAALVATTLTTFSQLFEHSFNIQGVVPNTDAMAALAQKNYGAATAMIMVFGMLINILLARITPLKYIFLTGHHTLYMSAMLAVILSSGGVSGFWLVAIGSLILGAMMVISPAILQPFTRKITGSDDLALGHFGSTGYLCSALVGKLVGKGSSSTEELNVPKSLNFLRDSSVAISLTMTILFLVLVLVSGKEYTESQVSGGQNYLVFALIQAITFAGGVYIILAGVRMVIAEIVPAFKGIADKLVKDAKPALDCPTVFPFAPNAVIIGFLCSFGAGLLSMFILPLVGLSVIVPGLVPHFFCGATAGVYGNATGGRRGAVIGSFVHGLIISFLPAILLPLMGDLGFASTTFGDADFGVVGIVLGNMIKIFN"]}}, {"location": "[79986:80253](-)", "type": "CDS", "id": "<unknown id>", "qualifiers": {"locus_tag": ["ctg7_81"], "transl_table": ["11"], "translation": ["VKKILIVCGNGLGSSFIVEMNVKKIVKELGKEAEVSHTDLTSAKSEKADIFIGAQDIISQLDDGSRLVFGLKNLLDNNKIKEILAENL"]}}, {"location": "[80286:80730](-)", "type": "CDS", "id": "<unknown id>", "qualifiers": {"locus_tag": ["ctg7_82"], "transl_table": ["11"], "translation": ["MLSNWLTPERIKIIDQVTHWEEAIKLSAEPLLADGAISEAYIDAIIRSHHETGPYYVLAPGLAMPHARPEQGAYKTALSLLHIKQGVSFAADENDPVYMVIFLCALSGEEHLSLISQLAELFSNEEDLAALLNADNQSAIDALIAKY"]}}, {"location": "[81046:82063](+)", "type": "CDS", "id": "<unknown id>", "qualifiers": {"locus_tag": ["ctg7_83"], "transl_table": ["11"], "translation": ["MESKRRPGTGKSTLADVAKLVGVSAMTVSRALRAPEKVSDQLREKIQQVIAELGYVPNLAASALASASSRLITLVVPSLKTPGCATIFHTLQQVLLPEGYNILLSEADHSNASGSDLIETLLAYNPAAIMQYNFDNSPGAQKVLSNAGIPVVEIGGLNKSPIGISVGCDYALAIKMLVTEMQQQGYRNIGLLCSHDEQNIFQQMLSGWNTSMLAVNRSPHRVVSTPLPPTFTTGHSLLPEILLTWPELDLLICTADDVACGAILACHNIGVAVPQQLAIAGIGGSELSAICSPALTTVAVAYKEMASIAAENLLSLLKGNAVADVSATPSRLIKRAST"]}}, {"location": "[82125:82779](+)", "type": "CDS", "id": "<unknown id>", "qualifiers": {"locus_tag": ["ctg7_84"], "transl_table": ["11"], "translation": ["MSATPRTPLTLPDGADKLLLHSCCAPCSGEVMEAIQASGINYTIFFYNPNIHPQKEYLLRKEENIRFAEQHGVPFVDADYDTDNWFARAKGMEWEPERGVRCTMCFDMRFERTALYAWEHGFSVISSSLGISRWKNMQQINDCGQRAAAPYPDMVYWDYNWRKQGGSSRMIEISKRERFYQQEYCGCVYSLRDSNLHRKSQGRPLIKLGVLYYGDEE"]}}, {"location": "[82840:83107](-)", "type": "CDS", "id": "<unknown id>", "qualifiers": {"locus_tag": ["ctg7_85"], "transl_table": ["11"], "translation": ["MTGTVSLTIKIDPALKEILKNLALENQVSVSQEVSQRLQASLLVIEHPAVDSQHTAEAEEAVEETPVQLSNSELKQIRALLKKQKKKK"]}}, {"location": "[83180:83894](-)", "type": "CDS", "id": "<unknown id>", "qualifiers": {"locus_tag": ["ctg7_86"], "transl_table": ["11"], "translation": ["MSSMSLETWQSRFEHWLHQSWPQDDKAHDVAHMKRVWQTAQRIMRDGEANPLVVLAACYFHDVVNLPKNHPDRHLASSQAAVETRRILQDEFPDFPASLIDAVAHAVHAHSFSAGVTPQTLEAKIVQDADRLESLGAIGLARVFYTSGALGRPLFDSSDPLGKQRELDDSRWTLDHFQKKLFTLPDTMQTAEGKRLAQHNAHFMVTFVAKLCAELQGELCELDQSVLRDFAPDGLKY"]}}, {"location": "[84573:85236](+)", "type": "CDS", "id": "<unknown id>", "qualifiers": {"locus_tag": ["ctg7_87"], "transl_table": ["11"], "translation": ["MKERPILFSDQRVRALLTGQQTQTRRIMKSLAFTPGQDNHEGCYGFDVISNQMRGRHVMEMSDLSYQCPFGQPGDRLWVRETWRGPVVPKEQMADYAKSPEAYRSTRYCQYRADSSELGSSLDEDNEQSGWQTAIHMPRWASRINLQITGVRAQKIQDISDDDIMAEGVQTDSHFLNNFFTLKNDSVAPKEAYMKAWEKQYGGTSWEVNPWVWVIEFSRI"]}}, {"location": "[85480:86275](+)", "type": "CDS", "id": "<unknown id>", "qualifiers": {"locus_tag": ["ctg7_88"], "transl_table": ["11"], "translation": ["MIKWPWKANTEESLSSLPWQRALAVPIFAPLSAADQQALQKMAARFLQQKRLVPLQNFVPEPLSVARIALLFCLPVLKLGLEWLDGFYEVMIYPGPFVVDDEWQDDFGLVHSERMVQSGQSWQQGPIVLNWLDIQDSFDLSGFNLIVHEVAHKLDARGSGHANGIPPIALRDVSAWELDIRLAMENIQEEIDLVGENAATIDAYAASDPAECFAVLSEYFFSAPELLHERFPSLYLRFSRFYGQDPLKRVESWQQRRDNDAAVH"]}}, {"location": "[86632:86890](-)", "type": "CDS", "id": "<unknown id>", "qualifiers": {"locus_tag": ["ctg7_89"], "transl_table": ["11"], "translation": ["VGLFMNNEVPLKFFDIVDEYTKESAEPVSEAEREPLARYFQLLITRLMNNEEISENAQKEMAAEAAIGEQRIDEIATFLNQWGNE"]}}, {"location": "[87266:87614](+)", "type": "CDS", "id": "<unknown id>", "qualifiers": {"locus_tag": ["ctg7_90"], "transl_table": ["11"], "translation": ["MALIPKNYMRLESGYREKALKIYPWVCGRCSREFVYSNLRELTVHHIDHDHTNNPEDGSNWELLCLYCHDHEHSKYTEADQYGTRVVAGEDAQKDVGAATWNPFADLKSRLNKKQ"]}}, {"location": "[87691:88021](-)", "type": "CDS", "id": "<unknown id>", "qualifiers": {"locus_tag": ["ctg7_91"], "transl_table": ["11"], "translation": ["MLSHDMSTFFLSQLAMLLKLILDKRICHSPVDFFDNHFGKSCFSCFLTYLVDDLLHAIRGTNGQVISFERSGSFNTFGTLSNDFDQLAINLIDATSDIFNGGESHFLNP"]}}, {"location": "[88105:88492](-)", "type": "CDS", "id": "<unknown id>", "qualifiers": {"locus_tag": ["ctg7_92"], "transl_table": ["11"], "translation": ["MQPVRLMGDGYEPYVEQSGERLTYDLPVDSGFASFSFTFEICQADVDVLLADDYRRAVLETTAHTLLQRSTLRGNDRFTQSDFDSLVADTLHSTSDVLQAFIARVSRENHIAIEHYVKEVMDRRSAAS"]}}, {"location": "[88634:88949](-)", "type": "CDS", "id": "<unknown id>", "qualifiers": {"locus_tag": ["ctg7_93"], "transl_table": ["11"], "translation": ["MSPENAMKLLSNPTRLSVLKWLKNPGEAFTGYTQLYDYDMYGVCASLIQDKAGLSQPATSLCLKVLQDAGLLEASKVGKWTYYRRCEPRIDEVTSALGDFLETL"]}}, {"location": "[88964:90089](-)", "type": "CDS", "id": "<unknown id>", "qualifiers": {"locus_tag": ["ctg7_94"], "transl_table": ["11"], "translation": ["MSQKTLFTPLQLGEFTLRNRIALPPLTRCRSEQPGNIPGEMMVEYYRQRASAGFMVTEGTQIEPRGQGYAWTPGIHSKQQITGWKKVTEAVHQQGGVIFCQLWHVGRVSHNELQPEKQAPVAPSAIAAEGVRVFIETGPAAGMLTSPSMPRELRTGEVKDIVELYRQAAENAKEAGFDGVELHSANGYLINQFISEHTNFRTDQYGGCLANRLRFLQEIIVAVSSVFGSDKVGVRFAPLFTSTDEERVYLGLVESDPHATYIAAAQMLNERNIGYLSIAEADWDNSPEMPEDFRIALREAFRSPIMYSGRYTREKAEYVLSRGWGDLFGFGRTFIANPDLPARFRHHASLNPVDSASLYGGTRKGYTDYPVYHS"]}}, {"location": "[90375:90984](+)", "type": "CDS", "id": "<unknown id>", "qualifiers": {"locus_tag": ["ctg7_95"], "transl_table": ["11"], "translation": ["MSKQPRTVSERGRPRQFDADAALDLAMLVFREKGYHNASISDLSEAMQLTVGSIYKAFHDKRGLFLQVFARYTSLRNQALRQRLAQQANGRARIAELLRFYLESASDIEGRRGCLVVGSAIELQQLDAELAGLVRAALQRNQQSIRQLIAQGQQDGSVNPQHDAEALGGVLLCLILGMRVAGKMQDLPAHNRLIVTALTLLD"]}}, {"location": "[91035:91941](+)", "type": "CDS", "id": "<unknown id>", "qualifiers": {"locus_tag": ["ctg7_96"], "transl_table": ["11"], "translation": ["MSDNAIAQSWSQPVASIPGFAHYYETVEGVRLHYVSGGNPQGEVLLLLAGFPQSWYAWHQVMTLLADRYLIIAPDLPGQGDSDKPQSGYDTQALAEKVQGLMQKLAIKRYYLAAHDVGAWVAWPYAMRYSQQVIKLALLDAGIPGITLPDALPATPDKAWKTWHFAFHLLPDLPEALITGREEIYLEWFLRRKTASPMAFSAADIAEYIRLLKQNGALRAGLAPYREVTTSAAQNRALLEAGKLALPVLAISADQGSIADMAAPLRQFADNVSGITIAHSGHFIPDEQPATLTAALAKFFR"]}}, {"location": "[92091:92967](-)", "type": "CDS", "id": "<unknown id>", "qualifiers": {"locus_tag": ["ctg7_97"], "transl_table": ["11"], "translation": ["MIKVIVGALLASLSFLAFGAVPETQLHINETNFKRYINHEKVELDEKIIVRVDESILAGQSASVEVQWAGCKAQGGSSGFDVQLIGLRDLPEVHDSYQLKPGEAQFQTSAWITITRKRSEEIISKRQVYECNLLGTEYYPVSIKDKLIAKLIVTIEVPRPSCSITVPATIKVPAVSRKNPQSRVALPVELTCERADQFQFIPDVSLTLTSDAHDAHGHLLEDDNLTLQMLYGSDVPAQEGNEWLADGEQKYPAGKINGESKTVTPVIKATIKEGAAPEVRKVNATLTMNFS"]}}, {"location": "[93048:93606](-)", "type": "CDS", "id": "<unknown id>", "qualifiers": {"locus_tag": ["ctg7_98"], "transl_table": ["11"], "translation": ["MSLITNKMAALASVVVALFTVSLNTQAASESATVNITAEVADNTCTPEWGSSDVNVQMGKASQHDFNGKGKVVLTKPFTLKLKDCGDAASQVTVIANGMVDSGDADAFANTLSTESGGAGGVAILLYGGEGQNKKITPNGATPVIYKVTGHKVDMDFTAKLEQSSAATVTAGNVKSVVTMQINYE"]}}, {"location": "[93662:96131](-)", "type": "CDS", "id": "<unknown id>", "qualifiers": {"locus_tag": ["ctg7_99"], "transl_table": ["11"], "translation": ["LLFPISAMAKLHFDPSMIDGNADSVSDLSQFEREGTQLAGAYPVDIYVNGNNAASRVVRFMPAQNSAEVHDATGLVACLTIKDLAATGVNTSAFAALSSRADDYCVVLGKDIPGAYTAFDFSKMRLDISMPQAAMQTQPHDWIAPERWDEGVNAALLSYQFSGSENAGRYGNSSHYLNLNSGINLGPWRLRDNSTWSDYESRDGYHSGWQHLSTSVQRTIIPLRSELTIGESSTSSEVFDAVSYRGAELATDDNMYPDTQRGYAPEIKGIARSNAQVSVLQQGNVIYRTFVAPGAFVINDLFPVSTGGDLELEVKEADGSVRVYTIPYASIPVLQRQGHIRYALTAGEYRRSGDNYATPSFVQGTLLWGLPHNITAYGGVQLAERYQALALGAGINLEVLGALSADVTQANSTLADDSRQGGQSLRFLYGRTLASTGTTLQLAGYRYSTQGFHTLEETALKPNSGEYDNLHSSKRERVQVNISQQVGELGSLTVTGSRQTYWRNAAATNTLQAGFSSHWGSVSYTLAYSYSQQGGQPQPDKAVLFSLSVPLTFGPAQDSSKQHQIWATSTTSRDGGGNLNQQTGLSGTALEENNLNWSVSQGYGQREGTNGDVSLDYKGTYGNVAAGYGISNGYRQLRYGASGGIVATGSGVTLGQPLGNTNVLVAVPGAAGVPVENETGIHTDWRGYTVVPYASVYRENRVTLDVSHLDDNVDIDDAVTRVIPTRGALVRADFSAHTGVRALVTLLYNGKPVPFGATVNAGDAASSGLVGDEGQVYLSGLPAKGIISAKWGNETGQQCAAHYQLNENNLHQSLIQIQETCK"]}}, {"location": "[96242:96947](-)", "type": "CDS", "id": "<unknown id>", "qualifiers": {"locus_tag": ["ctg7_100"], "transl_table": ["11"], "translation": ["MTITFNKKVLIALGIAASYITAFSSLAEGGISVQGTRIVYPLHAKQENITVSNTSATDSFLVQSWTEDAIGKKSKDFVVTPPLYLSGPKNENILRLMQLNGNLPQDRESLYYFIVKAIPSVDEASGANKSVLQIATASRIKLFVRPAGLAPEADKAPGYLRFQHEGNQLNIDNPTPYYITLTRIVYEGKGLKDIMVAPKSHALMLLPPGSARSITFSTISDHGAVTKAETKEIK"]}}, {"location": "[97328:98765](-)", "type": "CDS", "id": "<unknown id>", "qualifiers": {"locus_tag": ["ctg7_101"], "transl_table": ["11"], "translation": ["MAFDLLFHAVTVVDGSGAEPYVADVAISGDRIAAIGNLADQRAQRVIEGNGRCLMPGFIDVHTHDDTTLIDQPQMLAKISQGVTTVIVGNCGISASPVSLSGPPPDPLNLLGAQEAFIYPTFQHYADAVERACPSVNVAALIGHTALRANVMAQFDRPATAEELAQMCVALQGALDDGAIGLSSGLAYTNAKQAPASEMQPLVDIIGAEGALYTTHMRNEHDGLLASLDESFTTARHAGADLVISHLKCAGAGNWGRASLALAALEKAASEQSCNCDCYPYSRSSTTLDAWRVDGQMEIYITWSEPHPEMARQTLQEIAAQWGVDQWQATERLRPAGAIYSMMNEDDVRTILAHPLAMIGSDGLPSDPNPHPRLWGTFPRVLAHYCRDLQLFSLAEAVRKMTGMSAARFRLHDRGAVREGAFADLTLVDMARIEDVATYSDPCRQAPGIDLVVVNGVVSYEDGEVKGRQGRLLKRQPL"]}}, {"location": "[98767:100408](-)", "type": "CDS", "id": "<unknown id>", "qualifiers": {"locus_tag": ["ctg7_102"], "transl_table": ["11"], "translation": ["MSEAQNDILHVDRLSVSTAQGAPILQDISFSIRAGETLCLVGESGSGKSVTSLTTLGLLPKGALSVTSGRIMLDGEDVLQVSNRRLKALRGSRMAMIFQEPMTALNPVLTVGRQIDEVLQTHTGLSAAQRHARVMDALEQVHLPDIARVYAAYPHQLSGGQRQRIMIAMALVLEPRLLIADEPTTALDVTTQQQILKLIRELQQKHGTAVLFITHDMGVVVDIADRVCVMRQGNIVESGELQQVLSQPLEDYTKALLAAVPGLTPRPARKPISAQVVLDVVELGKIYPPKGGGLNWFGKRREGTRALHDVTFSLKRGRTLGIVGESGSGKSTMARCVMRLLMPDAGAIRITGNDISELSSAGLKPHRKRIQMIFQDPNRSLNPRISIGNSLVEGPMNHGVSWAQAWARGQQLLELVGLPADAIDRFPHQFSGGQRQRIAIARALAMEPDVIVADEAVSALDVSVQAQVLQLLEEIQNRLGIAILFITHDLRVAAQLCDDVLVMQHGEVIEYGAASDVLGAPQHPYTQQLMDAVPGKGWDFAAGRRI"]}}, {"location": "[100404:101286](-)", "type": "CDS", "id": "<unknown id>", "qualifiers": {"locus_tag": ["ctg7_103"], "transl_table": ["11"], "translation": ["MSISKPVSAMLPTPRRRFITLPRIPLMSAIALVILLLIVSMALFAPWIASHDPVALSPAFRLKPPGETFWLGTDAYGRDLFSRIVYGARISLMVGLGVTAMSVIIGLPLGLLAGYFRGLDALLMRVMDGLMAIPGILLAIAIVSLSSAGIWTVMVAIMVPEIPQVVRLVRSRVLSAREEPYVEAAVLMGTSTFKVLTRHLMPNTLAPLIVQSTYICASAILTEAILSFLGAGIGTEIPTWGNIISEGRLYFQLKPSLVLWPGLVLSLCILSINLLGDAVSDALDPRLKKRGGA"]}}, {"location": "[101295:102237](-)", "type": "CDS", "id": "<unknown id>", "qualifiers": {"locus_tag": ["ctg7_104"], "transl_table": ["11"], "translation": ["VLGYFIRRVLAAIPVMLVVALFVFLLLRLSPGDPAAIIAGDMATPDQLAAIRESLGLNQPLYQQFFVWISQLLQGDFSTSLMAQTPVLTMIGQRLEPTLSLALVAIGFTILISVPLGVLAAWKHGSWIDNLVMSSSVLGFSVPVFVIGYLLSTLFAIELKWLPVQGFSSISNGVWPFAQRIILPALTLSSVYIALVARMTRASVLEVLGEDYIRTARAKGLSEIHVLFRHALRNSMIPILTVIGTGFALMISGVVVTESVFNIPGLGRLIVDAVLARDYPVIQGMILLTSGVYVIINLLIDLSYALSDPRIRY"]}}, {"location": "[102269:103865](-)", "type": "CDS", "id": "<unknown id>", "qualifiers": {"locus_tag": ["ctg7_105"], "transl_table": ["11"], "translation": ["VKLYPSRSLIACLLSIGLSTAITAPSAMAAEKTLHAVMSSSLRVLDPIATTAQITRNHGYMIYDTLIGMDENLTPRPQMADWTVSPDGLTYTFTLRDGLLWHDGKPVTATDCVASLKRWAHYDVGGQLMMKYTDSITATNDKTITLKLAKPFGYVLQLLAKPSSVAAFMMPERVANTPDGKMITDYTGSGPFKFVASEFDPGNRVVYEKFQQYVPRKEPASGTAGGKVVKVDRVEWVNMPDRMTAINALSSGDVDFIEQLPIDLLPMVQADPNLKSGTLSKLGSMTGGRMNFLYPPFNNPDIRRAALLAMNQKDVLDALVGNPQYFKLCASVFGCGTALETQAGGESLLNGGNLDAAKALLKKAGYDGTPVVIMQPTDVPSQASQPVVAAQALRKAGFKVDLQPMDWQTLVSRRANPNPPSQGGWNLFFTYWNAETIWNPVVNPMLDGGGRKGAWFGWPTDPQMNQLKVDFATATDAAKQKQIAVEIQKHAMDQVSYIPLGQFYDVAAWSNHISHLMTGPSTVFWNVEKSD"]}}, {"location": "[102569:123361]", "type": "protocluster", "id": "<unknown id>", "qualifiers": {"aStool": ["rule-based-clusters"], "category": ["other"], "contig_edge": ["False"], "core_location": ["[112569:113361]"], "cutoff": ["20000"], "detection_rule": ["(DOIS or ValA or salQ or strH or strK1 or strK2 or NeoL or SpcFG or SpcDK_glyc)"], "neighbourhood": ["10000"], "product": ["amglyccycl"], "protocluster_number": ["1"], "tool": ["antismash"]}}, {"location": "[112569:113361]", "type": "proto_core", "id": "<unknown id>", "qualifiers": {"aStool": ["rule-based-clusters"], "tool": ["antismash"], "cutoff": ["20000"], "detection_rule": ["(DOIS or ValA or salQ or strH or strK1 or strK2 or NeoL or SpcFG or SpcDK_glyc)"], "neighbourhood": ["10000"], "product": ["amglyccycl"], "protocluster_number": ["1"]}}, {"location": "[102569:123361]", "type": "cand_cluster", "id": "<unknown id>", "qualifiers": {"candidate_cluster_number": ["1"], "contig_edge": ["False"], "detection_rules": ["(DOIS or ValA or salQ or strH or strK1 or strK2 or NeoL or SpcFG or SpcDK_glyc)"], "kind": ["single"], "product": ["amglyccycl"], "protoclusters": ["1"], "tool": ["antismash"]}}, {"location": "[102569:123361]", "type": "region", "id": "<unknown id>", "qualifiers": {"candidate_cluster_numbers": ["1"], "contig_edge": ["False"], "product": ["amglyccycl"], "region_number": ["1"], "rules": ["(DOIS or ValA or salQ or strH or strK1 or strK2 or NeoL or SpcFG or SpcDK_glyc)"], "subregion_numbers": [], "tool": ["antismash"]}}, {"location": "[103965:104820](-)", "type": "CDS", "id": "<unknown id>", "qualifiers": {"NRPS_PKS": ["Domain: Aminotran_4 (44-275). E-value: 6.3e-44. Score: 142.3. Matches aSDomain: nrpspksdomains_ctg7_106_Aminotran_4.1"], "locus_tag": ["ctg7_106"], "transl_table": ["11"], "translation": ["MRTVYLNGEFIAETEAKISIFDRGFTFADAIYEVTAVLQGKLVDFDLHLARLRRSLGEMALDLPVDNDQLLAIHQALIDHNQLQEGLIYLQVSRGVEDRNFAFPPAGTPPTLVLYTQAKNILASPQAEQGIKVISLPDLRWGRCDIKTTQLLYACLAKEQARQRGADDAWLVKEGLITEGTSNNAFIVTADGVVVTRELSRSLLPGITRGALIALLSEHGLRLEERGCTLDEVRDAAEAFITSSTSFIYPVVSIDDHAIGDGKPGSLTRRLRQLYIDHALALTA"]}}, {"location": "[103995:104688](-)", "type": "aSDomain", "id": "<unknown id>", "qualifiers": {"aSDomain": ["Aminotran_4"], "aSTool": ["nrps_pks_domains"], "database": ["nrpspksdomains.hmm"], "detection": ["hmmscan"], "domain_id": ["nrpspksdomains_ctg7_106_Aminotran_4.1"], "evalue": ["6.30E-44"], "label": ["ctg7_106_Aminotran_4.1"], "locus_tag": ["ctg7_106"], "protein_end": ["275"], "protein_start": ["44"], "score": ["142.3"], "tool": ["antismash"], "translation": ["FDLHLARLRRSLGEMALDLPVDNDQLLAIHQALIDHNQLQEGLIYLQVSRGVEDRNFAFPPAGTPPTLVLYTQAKNILASPQAEQGIKVISLPDLRWGRCDIKTTQLLYACLAKEQARQRGADDAWLVKEGLITEGTSNNAFIVTADGVVVTRELSRSLLPGITRGALIALLSEHGLRLEERGCTLDEVRDAAEAFITSSTSFIYPVVSIDDHAIGDGKPGSLTRRLRQLY"]}}, {"location": "[104837:105761](-)", "type": "CDS", "id": "<unknown id>", "qualifiers": {"gene_functions": ["biosynthetic-additional (smcogs) SMCOG1294:Nitrilase/cyanide hydratase and apolipoprotein (Score: 153; E-value: 1.6e-46)"], "gene_kind": ["biosynthetic-additional"], "locus_tag": ["ctg7_107"], "transl_table": ["11"], "translation": ["MREIVIGGAQLGAIQKSDSRESVVQRMLALLEQARQQGCELVVFPELALTTFFPRWYMEDQHEVDSWFEREMPSDATRPLFDFSREHGIAITFGYAELTPDGHHYNTSIMTDRQGNIVGKYRKVHLPGHVEFDPHRDFQHLEKRYFEPGDLGFQTWENQGAVMGMCICNDRRWPETYRVMGLQGVELITLGYNTPSVNSLERGEGETKRLFHSELCMQAGAYQNATWVVGVAKAGVEDGFPLMGGSVIVDPNGFVVARASGQGDELISHRCDMDLCQFGKTTIFDFARHRRIEHYGIITRQTGVERP"]}}, {"location": "[105883:106804](-)", "type": "CDS", "id": "<unknown id>", "qualifiers": {"gene_functions": ["regulatory (smcogs) SMCOG1014:LysR family transcriptional regulator (Score: 169; E-value: 2.3e-51)"], "gene_kind": ["regulatory"], "locus_tag": ["ctg7_108"], "transl_table": ["11"], "translation": ["MQSLNLRQIEVFRAVMITGSINGAAQLLYVSQPAVSRMLSHTEARIGFQLFERVKGRLYPSPEARSLFSDVESVYRDIQRVNTTLHNLVQQRHGVLRIASSPSLGHQLVPDAIGAFRQCNEKILVSLECLRHMLLRDRLLDQQADLGISLFPIEHPNLRAVPLSYIRVMVVCPADHPLTRVPAHELPDALAEVPFIGYSADTPFHSFMKQAFERVGLPYRPSIDVDSPHHACALVKNGTGFSVVDEISFRASGAERMAVLPILNEERLTISLVHLRHEPLAQFAQGFVEHLRGALSASGFHLFNMD"]}}, {"location": "[106979:107879](+)", "type": "CDS", "id": "<unknown id>", "qualifiers": {"locus_tag": ["ctg7_109"], "transl_table": ["11"], "translation": ["VTVPQTILPVFLLIILGYVLARRGALDPHANKALGGLAFKLFMPMVLFTGMVNAPLHDGLNIRILAAYFVPALLIFAVVNLLAHRRIGHPTPFGLTASFSNNALIGLAMVAGLYGNAGLVLLFTVLAVHSLLLFSFQSLYSSLAGSEPFKPAVLVTSLANPMIVGLLLGAAVNLSGLMLPDWSMKLATWLAQAALPCALIVLGANLSGYRLRPNAYVAGITFAKLAAMPLLVLLVCMALDISGMPRGVLVLMAANPSGVNVLGFSRSQQDTQITSSAICLTTLLSMATLPLWMWINSLL"]}}, {"location": "[107862:108027](-)", "type": "CDS", "id": "<unknown id>", "qualifiers": {"locus_tag": ["ctg7_110"], "transl_table": ["11"], "translation": ["MSVLLQSPLSVQFREPDIAYLSPTVGLVFPGHDANANPFRKLRHLIPRRFTANY"]}}, {"location": "[108206:109736](-)", "type": "CDS", "id": "<unknown id>", "qualifiers": {"gene_functions": ["transport (smcogs) SMCOG1005:Drug resistance transporter, EmrB/QacA (Score: 263.4; E-value: 4.7e-80)"], "gene_kind": ["transport"], "locus_tag": ["ctg7_111"], "transl_table": ["11"], "translation": ["MSIKSDQPIHADAPRAWLALCLLCFPTAVLALDMSALYLALTHIAASLDTTSVEELWILDIYPLMIAGFLIPMGGMGDRWGNRRVLLIGSTFFAILSAIASMAPTATALIAIRAALGIAGASLMPATLGLISELFQNPQHRRQAISIWTAAFMAGFALGPIIGGALLEFFAWGAIFLLALPVILPLLIAGPIIFPRGVRPESQTRYDWLSSILFLAAIFPFVYGLKELAITEQTLSASLSLLWGILLGSVFVMRQLKVSNPLLDLKLIVANAEVATALTILLLGPAIVGGLTLFVPQYLQLTYGLSAVAAGTAIAPASVGLIIGALISPALARKMGSSGSVIGTGFLVMSAGLITIAFGVQLGPVWVVAGFVLVYLGCGPFDALGTDIVISLAPEGKSASASAASETATELGMGLGIAIFGTLGAAIYQRFLAGHLIDSDMDSSVIEHSVHSFSVAITEASLQGGAEGVYLREQATAAFASGFAVVAGSSVILALALSILSFVYLRKTA"]}}, {"location": "[109768:110797](-)", "type": "CDS", "id": "<unknown id>", "qualifiers": {"gene_functions": ["biosynthetic-additional (smcogs) SMCOG1079:oxidoreductase (Score: 149; E-value: 3.5e-45)"], "gene_kind": ["biosynthetic-additional"], "locus_tag": ["ctg7_112"], "transl_table": ["11"], "translation": ["MKGAIIGFGKIAAGHLAGYRQCDGLLITSIVDVSPKRRRLAEERFGLAAYSTFKQLVASQDLDFIDVCTPPDTHAFYSAQALDGDFHTLCEKPVFLPDRSGYQDQIAQINSSNQLFYPCHVYKFSPILSEVKKIVQGGTLGKIVRADFKTFRAGHALGVEEWQPDWRRKMSIAKGGILRDHGPHSIYTAMHLTHSMPLSISCITGRFAKGFPQTEDTALVRMKCTNDVEVSFTLSWSASHRSTCYSLSGTHGSLMVDDDELSWSSKGKVNKKLINSEFNDPSHQNWFRDMFRDFEALVCHPERRVPLIIEALVTSAAIDAAYRSSCRAGAWIELDIPEYPVT"]}}, {"location": "[110978:111749](-)", "type": "CDS", "id": "<unknown id>", "qualifiers": {"gene_functions": ["biosynthetic-additional (smcogs) SMCOG1207:inositol monophosphatase (Score: 170.5; E-value: 9.6e-52)"], "gene_kind": ["biosynthetic-additional"], "locus_tag": ["ctg7_113"], "transl_table": ["11"], "translation": ["MPACLTKEMITSLVSRCTIAASEAARYLPLISDQRRLLSAKKGVYREEVTQYDKELEKKILCHLLLPDDGYLAEETGYRCGTSGIKWIVDPIDGTLNFARRLPAYVISIAAEVGGNVVAGAIYDPTHQDVFTAGLGMGARCNGYEIKSSNIFELSDAIISTGFSIRPEIRRKQAEIIARILTEVRDIRSCGSAALELCWLAAGKVDAYYEHDLRYWDYAAGALIASEAGADIRVQGDFVIGAAPAISPKFNHHLKI"]}}, {"location": "[111762:112542](-)", "type": "CDS", "id": "<unknown id>", "qualifiers": {"locus_tag": ["ctg7_114"], "transl_table": ["11"], "translation": ["MSGEIAIETESGKYLWGDSLAEMRNISASSVNAVICSPPFEGESTIRDADRLGDQFVGWFADFIGEFERILPSQGVVAFELGSLWLDDASGKSVQHASFLRYLISRGWKLIQELYYFNPQLLRPQPAVGLSRLPDAITPIWLVSRGYTGNYQPDVAERAPYAQYIRGNLLEFDTSDKYDQQYERFLAQRGESPYADRWPAILPAFLIELLTVPGQTILDPFAGTGATCHAANRLKRCWIGIERDKSLSLHVNAMFSGLI"]}}, {"location": "[112569:113361](-)", "type": "CDS", "id": "<unknown id>", "qualifiers": {"gene_functions": ["biosynthetic (rule-based-clusters) amglyccycl: SpcFG", "biosynthetic-additional (rule-based-clusters) Glycos_transf_2"], "gene_kind": ["biosynthetic"], "locus_tag": ["ctg7_115"], "sec_met_domain": ["Glycos_transf_2 (E-value: 5.8e-11, bitscore: 36.4, seeds: 256, tool: rule-based-clusters)", "SpcFG (E-value: 2.3e-80, bitscore: 263.2, seeds: 6, tool: rule-based-clusters)"], "transl_table": ["11"], "translation": ["MSGISVITLTRYRPLEVRRAILSVQQQTEPAAEHIVLIDGDNSIEESVIRFIDAHRIERCKVHLVPRTSGDVSGPARSSFLRNLGINMAENPWIAFLDDDNEWLPNHLSSLRTLACQIDSPAVYSEVALVTATGEPWLEHRWPWASSLEEGERKYWDYVAQGVLIPGTNIIYDRPEVRDVPVDTSAWLLARNLLLSVPFAENFSLDDARTLTSEDDKLFYSLLERGVRLSCTHLPTLRYYLGGYSNSGDTVWTDEAIRWSNME"]}}, {"location": "[113364:114270](-)", "type": "CDS", "id": "<unknown id>", "qualifiers": {"gene_functions": ["biosynthetic-additional (rule-based-clusters) Fer4_12"], "gene_kind": ["biosynthetic-additional"], "locus_tag": ["ctg7_116"], "sec_met_domain": ["Fer4_12 (E-value: 1e-07, bitscore: 26.2, seeds: 84, tool: rule-based-clusters)"], "transl_table": ["11"], "translation": ["MKSIQFIEGKVFNPDGIEINATLHCNMACKSCAHLSPLFRKTNAEPESVRRDLEILSRSYHASYVKIMGGEPLLHQNLVELINAVAASGVADEILLTTNGTLLHKSPEALWDVIDRLELSLYPGRIPDADKIESFKSRADLHNVKLLINYYGNFRFSYSEKINGDNDLVQDVYDTCKMAHLWHSHTVIDGMLFLCPQSVFIPQQAVAGGWNNEVDGLRIIDKPGFAETLYQFLTRRQPLKACHYCLGSVGKLHLHTELRKGEWRPLGEYEDLVSREFLEVCRKDIAADDGCLLSSERYLRE"]}}, {"location": "[114272:115547](-)", "type": "CDS", "id": "<unknown id>", "qualifiers": {"gene_functions": ["biosynthetic-additional (rule-based-clusters) DegT_DnrJ_EryC1", "biosynthetic-additional (rule-based-clusters) Aminotran_1_2", "biosynthetic-additional (smcogs) SMCOG1056:DegT/DnrJ/EryC1/StrS aminotransferase (Score: 328.7; E-value: 8.4e-100)"], "gene_kind": ["biosynthetic-additional"], "locus_tag": ["ctg7_117"], "sec_met_domain": ["DegT_DnrJ_EryC1 (E-value: 6.3e-87, bitscore: 286.0, seeds: 38, tool: rule-based-clusters)", "Aminotran_1_2 (E-value: 5.1e-07, bitscore: 23.0, seeds: 48, tool: rule-based-clusters)"], "transl_table": ["11"], "translation": ["MNTSELAINGGNAVRTSPWPTWPVATKHTMTNLEAVMSSGRWAISGCYTGARGYEQRFCQAFADYQGSSYAVATTNGSAAIKIALMAVGVGPGTEVIVPGLTWVACAAMVFELGAVPVLVDIDPHSLSISVQAAESALSDKTVAVLVVHAYCSAADMDGFVELANRAGIALVEDCSQAHGAEWRGQKLGSLGQFGVFSLQQTKVLTCGEGGVVTCSAADAYRRLQQHRANGRIYTTHPLAGQLELIDVGEVYGTNHAMSEIHAAIALAQLELLDEQNTVREANALYLTHALEKIPGVNTIIPPAGLTRRTYYDYVIQLNADITGPFLIHRVVEAMAAELGTFIETLDAPMNANILYNPLLAKTVNTQELIRQLEPKRFNLPFAHQAYNCSFAFLHHLLLGTTKDMDDIINAMLKVLRCMDKLRG"]}}, {"location": "[115543:116743](-)", "type": "CDS", "id": "<unknown id>", "qualifiers": {"gene_functions": ["biosynthetic-additional (smcogs) SMCOG1143:sugar-binding lipoprotein (Score: 122.2; E-value: 5.3e-37)"], "gene_kind": ["biosynthetic-additional"], "locus_tag": ["ctg7_118"], "transl_table": ["11"], "translation": ["MTISFITDQTSPVTRSFINQVVDLWNKNQSARPVILTFLDHEELRNSLEHYLTCANPPDVLTWFAGNRMKSFINRELMIKTDSIKGIAKFYASLQPRFQNMFATGDAQYCIPTSYFWWAIYYRPSVFKKAGIKMPVNNWHDLTIVAGKLLSVGIIPFALGSRYRCPATAWFDYLNMRLNGPHFHQQLMELKIPYTDERIKTVLTFFRKLQDNGWFLGKADSYDEEEAVAAVLSGKAGMTLIGSYARDEYVPPDCDEQLDFFRFPVINENVAIGEDTPIDGFFAAGRSNHPQDAGDFLLYLASHEVQKLATQSINALPVRSDIAITHKRSDLAKGRELIDRADYLFQFYDLDTAWEIADTGMACINDFANYQIDESEVQYCIEEARLRFLGCFERQEKIL"]}}, {"location": "[116739:117510](-)", "type": "CDS", "id": "<unknown id>", "qualifiers": {"locus_tag": ["ctg7_119"], "transl_table": ["11"], "translation": ["MRIGCVISDSSQLAWAAECDFDYLEAKGDFILQLSRADSRDNLSALEHYAFEAMTSPLPRELGARIVGNDADHKYALKILTQMLDLSAMIGVRKIVLGCGQARNIPHYFQRKLACQQFIAFIKKASLISMERKQKLSIEPLHRGETNFINSCAEAKKLISGISEVAITVDCYHICSEKLSIDDELDNSKIMHAHTSYLPRGSGLFYEEYQCAFLRKLQEIGCHSISIEERFESKESMYAFLSQLRILSSNNPGGEI"]}}, {"location": "[117515:118859](-)", "type": "CDS", "id": "<unknown id>", "qualifiers": {"NRPS_PKS": ["Domain: Aminotran_3 (38-375). E-value: 5.7e-92. Score: 300.1. Matches aSDomain: nrpspksdomains_ctg7_120_Aminotran_3.1"], "gene_functions": ["biosynthetic-additional (rule-based-clusters) Aminotran_3", "biosynthetic-additional (smcogs) SMCOG1013:aminotransferase class-III (Score: 382.6; E-value: 3.6e-116)"], "gene_kind": ["biosynthetic-additional"], "locus_tag": ["ctg7_120"], "sec_met_domain": ["Aminotran_3 (E-value: 3.8e-96, bitscore: 316.0, seeds: 13, tool: rule-based-clusters)"], "transl_table": ["11"], "translation": ["MGNRMKPSRSSTTREIISNLLQHSLPGGAAINEYSNIVIDHAENAYIWDTDGNRYIDFFTGVGVSNIGHSHPKFLTAVSKQLARCTVGSFYTEVRAQLQQSLAALLPSNLQHIHMYSTGSEAVEAAVRFARAASGREEIISFWGGFHGKTQGAMSLHAGPRKRDAGPFPTGSHHVPYAYCFRCPLNLKFPGCHYACVELARNSIKESTANNVAAIIIEPVQGTNGNIVPPAGYLKEIRKLADEFGALLIFDEVITGFGRTGRFFAFEHEDVVPDILVLGKAMGSGVPVSAVISDAALVENTSFSLPSAASSTFGGNPLASAAALATIEIIRDEHLVERSCESGKLAESIMKSWSGELTVIGNTGISGLMIGLELVYPGTNRPLSADVMRNFFSSVLHRGIIAMAYGSRIRLYPPLSINDSDLKEGLLTLYSELQCLAQFVENYPYKD"]}}, {"location": "[117734:118745](-)", "type": "aSDomain", "id": "<unknown id>", "qualifiers": {"aSDomain": ["Aminotran_3"], "aSTool": ["nrps_pks_domains"], "database": ["nrpspksdomains.hmm"], "detection": ["hmmscan"], "domain_id": ["nrpspksdomains_ctg7_120_Aminotran_3.1"], "evalue": ["5.70E-92"], "label": ["ctg7_120_Aminotran_3.1"], "locus_tag": ["ctg7_120"], "protein_end": ["375"], "protein_start": ["38"], "score": ["300.1"], "tool": ["antismash"], "translation": ["IDHAENAYIWDTDGNRYIDFFTGVGVSNIGHSHPKFLTAVSKQLARCTVGSFYTEVRAQLQQSLAALLPSNLQHIHMYSTGSEAVEAAVRFARAASGREEIISFWGGFHGKTQGAMSLHAGPRKRDAGPFPTGSHHVPYAYCFRCPLNLKFPGCHYACVELARNSIKESTANNVAAIIIEPVQGTNGNIVPPAGYLKEIRKLADEFGALLIFDEVITGFGRTGRFFAFEHEDVVPDILVLGKAMGSGVPVSAVISDAALVENTSFSLPSAASSTFGGNPLASAAALATIEIIRDEHLVERSCESGKLAESIMKSWSGELTVIGNTGISGLMIGLELV"]}}, {"location": "[118875:120024](-)", "type": "CDS", "id": "<unknown id>", "qualifiers": {"gene_functions": ["biosynthetic-additional (smcogs) SMCOG1079:oxidoreductase (Score: 157.2; E-value: 1.1e-47)"], "gene_kind": ["biosynthetic-additional"], "locus_tag": ["ctg7_121"], "transl_table": ["11"], "translation": ["MQGTVSIKTGVVGCGAIAQIMHLAHLKDLSELFDLQAICDHSIQLLHYIGRKYSIDVNNRYSDYIEFLASDTDAVFVLTEGSHAPLVVQALRAGKHVFCEKPLCFTVAEAEEIEKIVESSGKVLMVGYMKRYDSGFNYALDIARKIKHPRYTQVTVLHPEEQQYFDIYSVPRFDDVPEEVNKANARQQLRILTNAVGDIADNLKTVYYDAMLGSMIHNVNLIRAFFGEPVSVLSTNIWPAHSCYPTITTMLDYGEAHRIIFTWSYLSGVRNYVEEFSVYSDSERLKVSFSSPFLKNRPTLVSHVHMQNGKLITSEVEVSYDNAFKEELKVFYQCVTTNKRVITDVRDAKADIKLLQLILAAYQPQGLGGEALAQQLRAYKAD"]}}, {"location": "[120501:121371](+)", "type": "CDS", "id": "<unknown id>", "qualifiers": {"NRPS_PKS": ["Domain: NAD_binding_4 (37-155). E-value: 3.6e-07. Score: 21.4. Matches aSDomain: nrpspksdomains_ctg7_122_NAD_binding_4.1"], "gene_functions": ["biosynthetic-additional (rule-based-clusters) RmlD_sub_bind", "biosynthetic-additional (smcogs) SMCOG1010:NAD-dependent epimerase/dehydratase (Score: 123; E-value: 2.8e-37)"], "gene_kind": ["biosynthetic-additional"], "locus_tag": ["ctg7_122"], "sec_met_domain": ["RmlD_sub_bind (E-value: 2.7e-12, bitscore: 40.2, seeds: 37, tool: rule-based-clusters)"], "transl_table": ["11"], "translation": ["MKNVTVVGADGFIGSAVVKELCLNGYSPITVTRNSKIDKDINNINIVFYLAGSCTPHNAADNAVHSRFDLKSLMQFLDNLKGVKTRPLFVFASSAGTVYDPAGPQPYRESSWLKAVNHYGQSKLEQENVVREASWVEPLILRLSNIYGPYQKAKPGFGVIAHWAQKISRYEPIEMMGNSGRDYLNIADLVDIFLKIAHNSPTRYTGLTVNIASGETITLEELYHVFTKATVRPIEMIKKPARAFDVKYVSIDNSLAKELFNWQPEITLIAGIKAVLTANYAANNKNIET"]}}, {"location": "[120612:120966](+)", "type": "aSDomain", "id": "<unknown id>", "qualifiers": {"aSDomain": ["NAD_binding_4"], "aSTool": ["nrps_pks_domains"], "database": ["nrpspksdomains.hmm"], "detection": ["hmmscan"], "domain_id": ["nrpspksdomains_ctg7_122_NAD_binding_4.1"], "evalue": ["3.60E-07"], "label": ["ctg7_122_NAD_binding_4.1"], "locus_tag": ["ctg7_122"], "protein_end": ["155"], "protein_start": ["37"], "score": ["21.4"], "tool": ["antismash"], "translation": ["DKDINNINIVFYLAGSCTPHNAADNAVHSRFDLKSLMQFLDNLKGVKTRPLFVFASSAGTVYDPAGPQPYRESSWLKAVNHYGQSKLEQENVVREASWVEPLILRLSNIYGPYQKAKP"]}}, {"location": "[121537:122626](+)", "type": "CDS", "id": "<unknown id>", "qualifiers": {"locus_tag": ["ctg7_123"], "transl_table": ["11"], "translation": ["MSTNNPIRVAIVGVGNCASSLVQGVEYYKNAPDDQPVPGLMHVRFGKYHVSDIKFVMAFDVDAAKVGLDLSAAIYASENNTIKFSPVPSTGVTVLRGPTLDGLGYYYRQLIQESDAPPVDVVTSLKNANVQVLINYLPVGSADAARFYAQAAIDAGVAFINAIPVFIASRPEWAKKFTDAGIPIIGDDIKSQIGATITHRELVKLFEKRGVVLDRTYQLNVGGNMDFKNMLERDRLELKKISKTQAVTSNTSAILSARNLHIGPSDHVPWLDDRKLAFIRLEGRNFGDAPVSLECKLEVWDSPNSAGVIIDAVRAAKIGLDRGLRGPLVAPSSYFMKSPAEQFPDDIAHENVEAFIRGETGH"]}}, {"location": "[122680:123397](-)", "type": "CDS", "id": "<unknown id>", "qualifiers": {"locus_tag": ["ctg7_124"], "transl_table": ["11"], "translation": ["MSQPLLEFRHVDVFYGPIQALNGISLTVNEGETVSLIGANGAGKSTLLMSIFGQPRIAAGQILYRGADISQKSTHFIASNGIAQAPEGRRIFPDMTVEENLLMGTIAIGSRYQKEDKARMYQLFPRLEERRSQRAMTLSGGEQQMLAIARALMSRPKLLLLDEPSLGLAPIVVKQIFQILRELTQQGMTLFLVEQNANHALKLSNRAYVMVNGEIRLTGSGQELLVNPEVRSAYLGGV"]}}, {"location": "[123393:124269](-)", "type": "CDS", "id": "<unknown id>", "qualifiers": {"locus_tag": ["ctg7_125"], "transl_table": ["11"], "translation": ["MSDSILRVEHLMMHFGGIKALNDVNLEVERGSITALIGPNGAGKTTVFNCLTGFYQASGGVIMLNAQSRMTDVIQVLGQKIRPADFLHPARLGSRIWYKMFGGTHLVNRAGLARTFQNIRLFREMSVVENLMVAQHMQANRNLIAGIFNTPGYRRAENQALDRAFYWLEVVDLVECANRLAGTLSYGQQRRLEIARAMCTGPEMICLDEPAAGLNPVETRALSHIVRTLRQQHGVTVLLIEHDMGMVMEISDQVIVLDHGDVIARGTPQEIQRNVSVIAAYLGADEEEIAG"]}}, {"location": "[124265:125552](-)", "type": "CDS", "id": "<unknown id>", "qualifiers": {"locus_tag": ["ctg7_126"], "transl_table": ["11"], "translation": ["MTERAIKPGLNIRQCLVDMVLAGLCALVVFGPIVGVILKGYSFTLSPGRVALLVGVVMVGRLLLSLTLQSQRGRQFISRFEGADDGVYVRPAGYQSRLRWIIPLLLLLAILFPFIATKYLLTVAILGLIYVLLGLGLNIVVGLAGLLDLGYVAFYAIGAYGLALGYQYLGLGFWAMLPLGAILAALAGALLGFPVLRMHGDYLAIVTLGFGEIIRLVLTNWLSFTGGPNGVSVPAPTFFGLEFARRARDGGVPFHEFFHTTYNPNLKFIFIYAVLILVVLLVLFIKHRLTRMPIGRAWEALREDEIACRSLGLNHVLVKLSAFMLGASTAGVAGVFFATYQGFVNPTSFTFFESALILAIVVLGGMGSTLGVVLAAFVLTVAPELLRSFAEYRVLLFGVLMVLMMIWRPRGLVRTSRTGVVVRKGVAP"]}}, {"location": "[125562:126477](-)", "type": "CDS", "id": "<unknown id>", "qualifiers": {"locus_tag": ["ctg7_127"], "transl_table": ["11"], "translation": ["MDAFLLQQLINGLTLGAVYGLIAIGYTMVYGIIGMINFAHGEVYMISAYLCAIGLGLLSFFGIHSFPLLIFGTLIFTIVVTGVYGWTIERIAYRPLRNSTRLAPLISAIGMSLILQNYVQISQGPNQQGIPTLLTGVLRFDVGDGVVQITWTKIFILLAALAGMALLTWIIQFTRLGRICRATQQDRRMASILGINTDRVISLVFVMGAAMAGLAGVLVTMNYGTFDFYAGFIIGIKAFTAAVLGGIGSLPGAMLGGLLLGIAEAQFAGLVNSDYKDVFSFGLLVVILIFRPQGLLGRPMVAKV"]}}, {"location": "[126590:127706](-)", "type": "CDS", "id": "<unknown id>", "qualifiers": {"locus_tag": ["ctg7_128"], "transl_table": ["11"], "translation": ["MSLKMIKLPLQMAIAGCLSTALYAHADVTIGIAGPLTGPNATYGAQYWKGASQAAADINAAGGIKGEKIVLVQGDDACEPKQAVAVANRLVDESKVSAVVGHFCSSSTMPASEVYDEAGVLTITPGSTNPKITERGMKGMFRMCGRDDQQGVVAANYMLDVLKAKKIAVIHDKDTYGQGLADATKAALEKRGTKEVLYEGLSRGEKDFNALVTKIGALKPDVVYFGGCHPEAGPLVRQMREQGVQAKFFSGDCVVTAEMVTAAGGPQYTKGVLMTFGNDPRTIPAGKSVIEKFRASGFEPEGYTLYAYASIQAIAAAYNGAGKDNEKASEWLKSHTVDTVMGPKSWDGKGDLKVSDYVVYQWDDQGKYHQL"]}}, {"location": "[128218:128371](+)", "type": "CDS", "id": "<unknown id>", "qualifiers": {"locus_tag": ["ctg7_129"], "transl_table": ["11"], "translation": ["MIRKKAVEESQTTALTPEQCKKIAADSRKAAARGSERLKKHLEAMNVKIG"]}}, {"location": "[129090:130428](-)", "type": "CDS", "id": "<unknown id>", "qualifiers": {"locus_tag": ["ctg7_130"], "transl_table": ["11"], "translation": ["MSQTQPQLRLGAIIQGVSGNMSAWRHPDAVADASINIAYVQQLAKKAEQGKIDFLFLADGLFITPQSIPHFLNRFEPITLLSALALVTQNIGLVGTLSTSYSEPFTVARQFASLDHLSGGRAGWNVVTSPLEGSAKNFSRQSHPEHDERYRVASEYLQVVTGLWDSWEGDAFVRDKASGEFFAADKLHTLNHQGKYFSVQGPLNVGRSPQGRPVVFQAGASEAGKTFATEVADAIYTRHETLSQARAFREDVRRRLVDRGRQADDIRIFQGISVIIGDNEADAEQRYQQTAQLVSIDKALEYLGRYFEHHDFSQYPLDAPFPDIGELGQNSFRSTTDTIKRDARQRNLTLREVALEAATPRPGFLGTAQQVADGLAQWFLEGAADGFIVRGGTPNAFEDFVDQVIPLLQQRGIYRREYEGATLRENLGLAEPENQFSRARRQEVA"]}}, {"location": "[130452:132054](-)", "type": "CDS", "id": "<unknown id>", "qualifiers": {"locus_tag": ["ctg7_131"], "transl_table": ["11"], "translation": ["MSKPLIDIRHLTIRFGAVTVVKNIDLQIWPGESVALVGESGSGKTLTARSLLGLQPDDATLSADSFLIDGREMLNADQRQWRTLRGRSIGYVLQDALISLDPLRRIEQQLADALSASGIRQPAVLRERSLALLHAAGIADAESRMALYPHQLSGGQRQRALIATALANRPGLLIADEPTTALDMTVQRQILQLLLQRQRDGHALLLISHDLAVVAELADRVLVMRDGEVVEQGPTRQLLQSPQHAWTQRLLRAVPTAQTRGLRLASAEPMPLAAKVIQREVPLLQAIALNKAYGERQVLNNIHFTLHAGETLGVVGESGSGKTSLVRVVMGLSEPDSGVLLLDGQPWNNLTESARRPRRARLQLISQDPFSSFDPRYTVDKIIGESLDSVGIFGDARRQRVRQLLDEVQLGDRFLTRYPRELSGGQRQRVAIARAFAPSPALLVADEPVSALDVSVQAQVLDLLADMQAQHGTALLFISHDLGVIQHLADRVLVMQDGKVVESGDISQVFTAPQHPWTQKLLQALPVLPQQVA"]}}, {"location": "[132050:132884](-)", "type": "CDS", "id": "<unknown id>", "qualifiers": {"locus_tag": ["ctg7_132"], "transl_table": ["11"], "translation": ["MSSLALRLRPSLPWPLWPALGFLLLVALAVIVPGWLTANDPLLADPVNAQLPPSLHHWLGTDQLGRDLLTRIIYGSRYSLLISVAAISLAVVAGTLLGLFAALARGVADELLSRTVDVISAFPDLLLALMLIAFTGPGTSNLIIALGVASVPRFARVVRAQTFLVLSSGYVEQARTFGLRRFTLISRHVLPHAIAQVPALATLGLGTAIIGTAGLSFLGMGPQPPTAEWGLMLAEGRNYLRNAWWIAVWPGVFITLTVVAVNTLGRYWQARFEGRQP"]}}, {"location": "[132880:133882](-)", "type": "CDS", "id": "<unknown id>", "qualifiers": {"locus_tag": ["ctg7_133"], "transl_table": ["11"], "translation": ["MSLESTVTAPQSRRTPPFGGNRLTRRIAERLLGGVLVLWAAISLAFLGVHLAPGDIVSLLVGEQIATPQIEAAIRAEWGLDQPLWWQYLHYLWRLLHGDLGRSYILNTDVSQLLLSQLWPTLKLTLAALLVSLIFAVGVAVATAHRRWGRRIANGIELLLASMPSFWLGLVLLAIFSFTLRWFPVAGDRHLSALVLPALSLGLAQGAVVAQVLRRGLEQALDEPFTLTLRAWGIGERRIRLRHALRHAALPAVTLTGWLIGGLLSGAVITEQVFGRPGLGKLTVDAVLAKDLPVVLAVAIFSALIYVLMSTLVDILYLLIDPRLRQGPGEARR"]}}, {"location": "[133898:135515](-)", "type": "CDS", "id": "<unknown id>", "qualifiers": {"locus_tag": ["ctg7_134"], "transl_table": ["11"], "translation": ["MKANYLQSALVIACALGISHFSFAAEQPRNGGTLTWGIETEPNTFNPQLNGQSKAELILRVAWESLLARKADGDYVPWLAESYQVSDDGKTFSFKLRKDVSFSNGEKFNAQAVAQNFLHTQDAAYCAGSSLCAMGARIASVETPDDFTLVIRLKQTYTPFLSFAASLKQLSPASWRSTQLKAGGKEIAGTGPFILESYEKGQQVTFVKNPHYNWAPAVTKHQGPAYLDKVIYRFLPESSVRSGALLSGQVDVIEGISGNDATEFKDNDDFTYQHALNTGTPYSLFLNVDYGPTRELHVRQALLQGLDIDPILKSVYRGERTRAWGITSPVDPLYDKGLEQKYGNQPDKANQLLDEAGWTVRDSAGFRTKAGKRLSVEIIQAQATVRDQRDVLLQAIQAQARQRLGVELNIRYVDSGTYAEVRKSGQFGSIANSNTETDGIDIENHYRPVNAGGSINYSRVNSPQIQYWLDEASRTLDTAKRRSLYGQLQQYALPEQAVAVPLYEPEDQIAAASYVHGVGFRSYKQMPENAYDVWLSDH"]}}, {"location": "[135526:136027](-)", "type": "CDS", "id": "<unknown id>", "qualifiers": {"locus_tag": ["ctg7_135"], "transl_table": ["11"], "translation": ["MDSTIQIAKPQDAEEIYNLLQRAYAALLDLNVNFTITRASVDVVQKAIREETVLVLRQQREAIATVTVRLPQGDNPAGLPALPFIHWFAVAPEYKRQGFGDQILTWAEKNLLTEKLKAPAVYLATAIKHPWLTQLYQKRGYHCFYHKVNPLGEELVYLKKDLPPLN"]}}, {"location": "[136248:137274](-)", "type": "CDS", "id": "<unknown id>", "qualifiers": {"locus_tag": ["ctg7_136"], "transl_table": ["11"], "translation": ["MKNIGFLSFGHWTPSPQSGTRSAADALLQSIDLAVAAEELGADGAYFRVHHFARQLASPFPLLAAVAARTRSIEIGTGVIDMRYENPLYMAESASAADLISGGRLQLGISRGSPEQVIDGWRYFGYQPAEGETDADMGRRHTEALLEVLRGEGFARPNPQPMFPNPPGLLRTEPFSAGLRDRIWWGAGSNATAVWAAKLGMNLQSSTLKDDETGEAFHVQQAQQIRAYRAAWAEAGHTRTPRVSVSRSIFALMDDRDRAYFGRGGEEGDKVGYLDEKTRAIFGRSYAAEPELLIKQLKQDEAIAEADTLLLTVPNQLGVDYNAHVIESILQHIAPAMGWRS"]}}, {"location": "[137521:138508](+)", "type": "CDS", "id": "<unknown id>", "qualifiers": {"locus_tag": ["ctg7_137"], "transl_table": ["11"], "translation": ["MNTQRPARQEQHFSVANFLDYGQRHGIDYRFPSLMDPVARPAQHTVVQGHVDEILLPSGISVTCSDLRVLEPYETTSVGSSPLYILVMVEGSVNLWLNGEAQYMQPGMALATCIGEQLVLNARHQQDQHLVTISLGIQPGRFHPRSEIATLLTAWQQKNPASAVWRIPDHLLTGLRCVLQPCANPVARQLMLEGLLLQLLAQQLLAPSLPDTHVIPDNQIILPPGERSRLEQVRQLLSDSPEHPHTLDALARIAAMSPSSLRCKFRQTYGDSVFNYLRDCRLALARRYLQQGHSVQQAAWMSGYQHASNFATAFRRRYGVAPSALHSA"]}}, {"location": "[138642:140784](+)", "type": "CDS", "id": "<unknown id>", "qualifiers": {"locus_tag": ["ctg7_138"], "transl_table": ["11"], "translation": ["MTRHSYAHFSLLALSIAAALSSQARAATEQKTDSTMVVSAQGDGGDNSVAPYTNSATKSAVPESRTAQTIDTIGKQEIEKRHATSLNEVLRYDAGVSSEMRGSTTYMSEYKIRGFSAEHEYYNGLQLPYNVSGNTKASIDPILIEQVDVLKGPSSVLYGNASPGGLVNIQGKTPQKQQSTEVGFNSGNRNLREGYLDSTGQIADSDWNYRFIGKASASDDQPETTQYESYLLAPSATWQPSEQTRLTLDAIYQNQPSLTPSNPLPLAYLRSGYASSRDYAGDSWNGFQQRQTLLGYSFEHQFDSGWGIVQKARYATVETYQRSIYSTGTSGSNTELSRFGYTTDEDLDSFNIDNQLKKTVGLGDWTHHLLAGFDYQHLNSNFKYDYGTAYPGIDMLNPDHNQLTDDNLGLYTATKQRLSFNQAGYYLQDQLVFGGLNLVASLRYDDYRSTTTNQLDGDSKSWVDQHRVTKRLGALYQFSNGIAPYISYAEGFMPVSPQGTLTADQAKPTTSEQLEGGVKYLLANYATTLTASVFKITQKNVLTTDYTYDANSQLNYRQTGEVESRGFEFTAVSRPLDNLNLLASYAYTHAINTEDDLYQGQRATQVPENALKLWADYTFDDGILNGLMLGGGMRYQGKTAITPDNSEPAMGGNTQYDLAVAYDMGVLSPSLKGLSLKAGAQNVTNKFTYTCYSSSYCWIGRDRTWQAGLSYRF"]}}, {"location": "[140820:141471](-)", "type": "CDS", "id": "<unknown id>", "qualifiers": {"locus_tag": ["ctg7_139"], "transl_table": ["11"], "translation": ["MTFSIVARDPVTGALGVATATAGPAVGALVVHGSASSGAIATQAMTNPLYGIRGLALLRKGICASETLKLLLATDADAARRQVMIIDRYGDIAHWSGKQCGEFAASQQGATCAVGGNLLSGINTLNQMLNSFQTRNDLTFADRLLAAMQAGAAAGGDRRGLKSAALKIWHDREYASVDLRADWSDAPLEMLEEILRQTRQPPHADFFAALPKGKVE"]}}, {"location": "[141593:143180](+)", "type": "CDS", "id": "<unknown id>", "qualifiers": {"locus_tag": ["ctg7_140"], "transl_table": ["11"], "translation": ["MLSARQRDVLIRKALPLCLLLGMGGIATVEAATPADALLIGQVAEPQSLDPQVATAANDSRILVNVYDGLVRNGAGKLDIEPALATSWQISPDGLTYRFQLRENVRFQDGTPFNADAAKFTFQRMLDQQNPWHNTGPFPLSFFFSSIKSIDTPDEHTLVFHLKEPFAPLLSNLATPTGLIVSPAAVKKYGKDFGRHPVGTGAFQFAEWQASQRVVVTANSAYWDGKPAVNTVVFRPITDGNTRVAEMLSGGIDAMVEVPPDTVKLFAKKSKRFRLYETTGPHVWYVMLNTRVPPFNDLRVRQAVNYAVNKQSLVDNILQGSAGVADGPIPAAFHWATSQEVTAYPYDPAKARQLLKAAGAEGATLTFYVTEGGSGMLDPVPMATAIQADLKAVGLNVNIKTYEWNTYLSKVNAGLDNQTNMAEMAWMTNDPDTLPFLTLRSDAWPQKGGFNSGYYSNPQVDKLLEQARLTTDNAARGQLYRQVQQRVHNDAPWIFVASWKQNAVTSTRIGHFSLQPNFNLLLNRVTKQ"]}}, {"location": "[143201:144149](+)", "type": "CDS", "id": "<unknown id>", "qualifiers": {"locus_tag": ["ctg7_141"], "transl_table": ["11"], "translation": ["MWSYLLKRLLSVIPVFIGLSLIVFLIMAMIPGNPAEALLGAWATPENVARINQQLGLDQPLYRQYLIWAGNILHGDFGRSYVLNRPVLDEVMQRLSATLILGGSALLLSTVLGLLAGTLSAVRQFGWGDRLITLLVLLGISLPSFWIGLLMIMLFAVQLQWFPASGMYAIWGGGGWLDLLHHLALPAITLAIVATGVIARLTRTAMLEVLRQDFIRTARAKGLSERKVIYRHAFRMALVSVIPVIGIQAGFVLGGAVYIETVFQWPGLGAMLVKAVSTRDLLLVQGGVLVAAAAYVLINLCADILQALLDPRLKS"]}}, {"location": "[144145:145942](+)", "type": "CDS", "id": "<unknown id>", "qualifiers": {"locus_tag": ["ctg7_142"], "transl_table": ["11"], "translation": ["MSQTLNSPVTRHRPSPWSLLLANRLATLGLIILLTALIAALCAPLLPLADPDATDLLQRLLPPLSPGHLLGTDPLGRDVLSRLIWGTRISLAVGISATLLAALFGTLIGLIAGYAGGKTDSLLMRLIDMLMAFPYILLALVIVAVLGPGLLNALYAIAVVNIPFFARNIRGLTVGLRQRDFVQAARLSGKNHRQILLSEVLPNVLPVIVVTMSTTVGWMILETAGLSFLGLGAQPPAADLGSMLGQGRAQMFSAPHVSLVPGIMIFLLVMSFNLLGDGIRDLLDPRLKSGVLQRASAVTRVSRKTIPAAIQGDNALLEVVDLQVNFRSGIKTQAAVKGISFYVKAGECLGLIGESGSGKSVTALSVMGLVASPPGEISGGAIYVAGEEMLSLSQQALQQRRGARVAYIFQDPLTTLHPQISIGAQLIEAIQAHQPLSKGAAQQKALELLDSVGIQDAAQRFHAYPHQLSGGQRQRTGIAMALANDPQIIIADEPTTALDVTVQARILELLQQLRRERGLTLLFITHDFGVIAQICDRVAVMRQGEIVETGDTTTVLNAPQHHYTRRLIASVPKLGHGREFLQQVAKLYPPRQPQQETL"]}}, {"location": "[145938:146715](+)", "type": "CDS", "id": "<unknown id>", "qualifiers": {"locus_tag": ["ctg7_143"], "transl_table": ["11"], "translation": ["MSYVIEVDNLYKTFGRKASWLSPARHQVQAVKGVSLQLSAGETLAVVGESGSGKSTLARMLVGLETPTSGSIRLMGETVQRRDAKALGKLIQYVFQDPVASLNPRKTIAGILDVPLSHLCGYRAAQRKSRMLELMEAVQMPADALLGYPHEFSGGQAQRLAIARALAAEARILVLDEPVSALDVSVQAQVLLLLDQLKQQFALSYLFISHDLAVVESIADRVAVMYRGDLVECADNDALFRAPQHSYTQSLLASAPRL"]}}, {"location": "[146728:147490](+)", "type": "CDS", "id": "<unknown id>", "qualifiers": {"locus_tag": ["ctg7_144"], "transl_table": ["11"], "translation": ["MSSATPATPEPLRRKRTDEIVDAIKESIIRDNLLPGDRLPQEKDLATRYAAGKGTVREALKSLEVQGLIRTKTGPGGGAFIDSMTETRAISLLSNYLFTRQLSIANIYALRKALEPLVAVSAIGNIDAKGFEQLHQLIAVYDHEPADDAERWEQRMAELDFHAVVASYSDNVLLAFICHFLQRLLKDLAVCKDIYQRPQPVDRSVGIDYQYRLIEAMRRKDASAVETIMTEHMQHAEDAMLGLEATLEERFLK"]}}, {"location": "[147562:148219](-)", "type": "CDS", "id": "<unknown id>", "qualifiers": {"locus_tag": ["ctg7_145"], "transl_table": ["11"], "translation": ["VESRQWVFKELVSNDHDYQGLLAYACYKLEKDKLARDLINAKKTADDIANALKQFHAVSVTQGQLEKFREKGLAVMTALTESLDQGLIDKHKEEINLLEDHYKNVLQQKEQTCKKALGRCKAETKSATQKELLTKMKAWPLTHYSLKKRMFLWVWNGYQSVVAVFVLIFILHSVAYWSSDKEIKAGVLNSFWGRVQNMFNSPIASSEVKLKSEADALK"]}}, {"location": "[148254:148464](-)", "type": "CDS", "id": "<unknown id>", "qualifiers": {"locus_tag": ["ctg7_146"], "transl_table": ["11"], "translation": ["MGKIVKTASDRAYAVALAVASKYANYNTGINDSINVSASSLRLARQRSAKRSAAELNLMFEKAFSVVMK"]}}, {"location": "[148840:149860](+)", "type": "CDS", "id": "<unknown id>", "qualifiers": {"locus_tag": ["ctg7_147"], "transl_table": ["11"], "translation": ["MNDKQQILNILHSAVESRVSMTRTLQITRAWVTKLTSSLLEAGIIEAREVKDSPFGRPQQMLAVKAGQFYSLNIMLRSHGLQATLNDYNTLQPTAAAVEYPLHAPLSADQLADTVNNLLAELCGMAAVDASQVRHIGLALGGGIEQHSGVVRWSPVLKEQHYNLRERLRQTTGIATAVVNIAWCSCHMINKRIDCRDSWIALMPGFGSLGYGYCINGKPGLGDNGFYPEIVHLPYAGGLENALQFDETAAQQSAERAAAALCFAICCTAPIHNIKRVILSGELFEDHADLIIPLTAKLLADNPSEHINTIRLEYMPAPYNYSMFGLVQLSSDAITDTLI"]}}, {"location": "[150015:151557](+)", "type": "CDS", "id": "<unknown id>", "qualifiers": {"locus_tag": ["ctg7_148"], "transl_table": ["11"], "translation": ["MLTPLPNPITRALLLTLPLLCATLPATSVAAETLQQIAGKTIPSQTKPRVFVLTDIGNEPDDQMSLTRFLLYSNEMTVEGLVATTSTWQREKVHPDMINLVLGHYAQVQPNLLKHDKHYPPAADLNALVASGQPAWGMAATGKGKQSKGSDLLLKSIERSSDAAHPLFISLWGGANTLAQALTDLSAKYPADKVQALTRNLIVYSISDQDDAGYWVRQHYPQITYIVDPSSQNGDDYARATWTGISGDKYYRNAPGADFTTVSQSWLDKNIRSKGPLGKGYLQYAFIMEGDTPAFLGLIRNGLNSEMNPGWGGWGGRYIVRQPQNESHPIWSSGGDFYPGNANAADTVTGSDGKSYTSGQATIWRWREAFQHDFAARMDWSIKDYAAANHNPQVVVNDKAGKEVLNLSATVGETLTLSARGSQDPDGNKLSYNWFLYPEASSTQSQPVAPEKVVGKRGEELLQAPPVLSLSNNGQQTTEVKLKNSGTGHIILAVTDDGTPALTSYRRIIITAQ"]}}, {"location": "[151671:152877](+)", "type": "CDS", "id": "<unknown id>", "qualifiers": {"locus_tag": ["ctg7_149"], "transl_table": ["11"], "translation": ["MQPVSAQSLSTDCCIVGGGPAGLMLGYLFARAGIRVVVIEKHGDFLRDFRGDTIHPSTLQIMHQLSLLEELLRLPHQRAEKLQAEVGGEEVTLADFTRLPVKCRFIAFMPQWDFLNFLARKAAELPTFTLLQSTAFDDLLYLHGEVCGIRATSSAGEMTIHSQLVIGADGRHSQVREKAGLPGQSFGSPRDVLWLRLSKADSDPQWGMGHKGPKQNFIMIDRGEFWQCGYSITKGDYPALQAAGLDALKRQIAGVAPFPAERLAEISSWDQLKLLVIRIDRLDRWMKPGLLCIGDAAHAMSPIGGVGVNLAIQDAVATANLLTPALRKGEISLHQLAKVQKRRQFPTRATQFLQIKMSGKKRKDSQGSPLPKLIKRLPFLPYVFGWIIGLGFRREKPRNFN"]}}, {"location": "[152869:153577](-)", "type": "CDS", "id": "<unknown id>", "qualifiers": {"locus_tag": ["ctg7_150"], "transl_table": ["11"], "translation": ["MQPEIIDVLIVEDESQLAQLHADLVENHIWLRLCGIASTLSEARIMLEEKRPQLVLLDNYLPDGKGISLIESELIKSLKCSVIFITAASDMHTCSQAIRCGAFDYILKPVSWRRLQHSLARFVEFSRTQRTWKVVDQQNVDNLYKLQAAGTGQDAGSKGIEQKTLQRIEQFFTVNDQHCYSIVDVAAETGLSKTTTRRYLEHCVDKGILIVEMLYGKVGHPRRLYRRNSGVAPLS"]}}, {"location": "[153566:155246](-)", "type": "CDS", "id": "<unknown id>", "qualifiers": {"locus_tag": ["ctg7_151"], "transl_table": ["11"], "translation": ["VGYVLGLQAGFSASGLNMRIKISFQIKLFLWLTAFFLLLFSLLGFYYYLDIDRQLYDEMGVRAKIQAEEIAVIPDLNQAIKTRDIAAIARLMNNITHHSDASFIVIGDRHAVHLYHSQHSERVGKELVGGDNSGVLQGKSTTTVRQGGIGISLRSKAPVLDKDGTVIGIVSVGYLTSHIDNVTSGKVINILLTIVVVLSALFILCWFFSRGIKKQMFSLEPREIGLLVRQQKALMESIYEGVIAVDDQLRIAVINQAAKSLLGISAPSATLRGKPLAEVIRPVPFFDPTQMLAEDTHDEICLFNQLTVIASRVRILLEDELQGWVISFRDRNEIDRLSIQLSQVQRYADNLRIMRHEQLNWTATLAGLLHMGRYDEAIRYIEAQSESAQEVLDFISARFCSPMLCGLLLGKYARAQEKGVALAFDPACRISSLPQRLTETELMSIIGNLLDNAIEATLISEPPWAPVEVYIASGARELVIEVADRGCGIAPALRDDLFTFGVTSKPQGDHGLGLHLVASYVSKAEGAIEVAENLPRGTVFSLFIPDNKPHHQEDDIYAT"]}}, {"location": "[155576:156971](+)", "type": "CDS", "id": "<unknown id>", "qualifiers": {"locus_tag": ["ctg7_152"], "transl_table": ["11"], "translation": ["MTKGAYSMSTTDDSFSVPQTEEPITLKQTSVKEKWWHILDTWKVGIIPLPLFVLAGALIAIDCLGGKLPSDIVVMVATLAFFGFACGEFGKRLPIVGKMGAAAICATFIPSALVYYGLLPDVVVDSTTKFFKSTNILYLYICCIIVGSIMSMNRTTLIQGFLRIFFPMLCGEVVGMFVGMGVGMALGLEPFQIFFFLILPIMAGGVGEGAIPLSIGYAALLHIDQGVALGRILPIVMLGSLTAIVISGCLNQLGKRYPHLTGEGELMPASEKERKNSTPLNAVFSGKADVTTIASGALLAVLLYMVGMLGHRIIGLPAPVGMLFVAVLIKLCHGVSPRMLEGSQVVYKFFQTSVTYPILFAVGVAITPWQELVNAFTLSNLLVIVSTVCALVGTGFLVGKKIGMHPIDVAIVSCCQSGQGGTGDVAILTAGNRMVLMPFAQIATRIGGAINVSVALLVLGNFLI"]}}, {"location": "[156995:157856](+)", "type": "CDS", "id": "<unknown id>", "qualifiers": {"locus_tag": ["ctg7_153"], "transl_table": ["11"], "translation": ["MKLASYLHQGIRRYGIPTAEGMIDLHVHLGHLFPDLKALLASNGLALAQELAHLPPDIRFDELTFLPVIEHPEKILCVGMNYAEKRKEFDQHNPAPTLFVRFADSQTGHAAPVIKPHCSSEFDYEGELAVIIGRGGENIPRASALSHVAGYSCYMDGSARDWQHSWFTAGKNWASTGAFGPWMTTSDEIPDPQTLGIRTWLNGVMVQQDNTSSMIHNVAELIEYISTFTHLSAGDVIITGSPGGVGKKRTPPLFMHPGDQIEVEIDKIGHLSNVIVAAVQPQNALA"]}}, {"location": "[157921:158965](+)", "type": "CDS", "id": "<unknown id>", "qualifiers": {"locus_tag": ["ctg7_154"], "transl_table": ["11"], "translation": ["MFNRDSIDFSVIDVVRQPAALDDVRALLEQSQLGMDDDIERFVVAHHGQQLVGCAGLVSNIIKCVAVRADRRGANLSARLLSEVENLALSNGHFHLFLYTRPCNLARFRGCGFYPLVQWDKVAVLMENSPVGIQHYCQRLKAQAQRGERIGAAVMNANPFTLGHRYLAEQAAAACDWLHLFVVREDVSFFPFRARLEMVQQGVADLPNVTVHAGSEYLISRATFPGYFLKDAGLVSQTWSAMDLLIFRNHIAPALGITHRFVGTEPFCPVTHQYNLDMQHWLADRSRSPLPPVAVVETPRKRHPSGRAISASEVRALLKTQQWTRIAEIVPPTTLAHLQQHYCVAVA"]}}, {"location": "[158993:159287](+)", "type": "CDS", "id": "<unknown id>", "qualifiers": {"locus_tag": ["ctg7_155"], "transl_table": ["11"], "translation": ["MRIIQEALAGTVESSDLLVKIAPAEGEFNLVINSEVMKQFGDQIRLVVSQTLAALDIREGLILIEDKGALDCVIRARVQSAVLRAAGVDEINWEKLQ"]}}, {"location": "[159283:160159](+)", "type": "CDS", "id": "<unknown id>", "qualifiers": {"locus_tag": ["ctg7_156"], "transl_table": ["11"], "translation": ["MKKLRRSMLFLPGANAAMLSTAFIYRPDSIMFDLEDAVSLREKDSARILVFHALQHPMYQDIETVVRINPLNTPFGLKDLEAAVRAGVDVIRLPKTDTPEDIYQLEAHIERIEKACGRTPGSTQIMAAIESATGVINAVAIARCSPRLIGIALAAFDYVMDMQTERGDGTELFYARCAVLHAARAAGIDAFDVVWSDINDEAGFLREVDLVRKMGFNGKSLINPRQIELLHNAYAPTQEEVDYSRRVIAAAEEGERNGLGVISLNGKMIDGPIINHARVVLERASASGVRR"]}}, {"location": "[160187:161714](+)", "type": "CDS", "id": "<unknown id>", "qualifiers": {"locus_tag": ["ctg7_157"], "transl_table": ["11"], "translation": ["MSNLTEMLHMQYPQLRDLRPFDCAHSSTPWLDDAAGKNQRKLCASLEDAVARCGLRDGMTISFHHAFREGDRTINRVVATLARLGFKNLTLASSSLMTCNEALIEHIEAGVITRIYTSGMRGKLADAISHGLMAEPVQIHSHGGRVKLLQDGELQIDVAFLGVPCSDEFGNANGTQGKSCCGSLGYAMVDAEYARQVVLLTEALVPFPNMPASIMQDRVDYIVQVEEVGDPAKISVGAARVTSNTRELMIARSAAEVIEHSGYFRQGFSMQTGSGASATACTRFMEEKMERQQIVARFALGGITGSLVDLHEKGLIETLLDTQCFDGQAAASLARNPGHIEISTNVYANPAAKATSCDQLDVVILSALEIDIDFNVNVITGSDGVMRGASGGHCDVASAANLTIVVAPLLRSRIPTVVKRVTTRVTPGESIDVLVTDHGIAVNPARPEIRQRLVAAGLKVMDIDTLYQRAISLTGEPKPIAFTQRIVGVIRYRDGTVIDVVRQVQEES"]}}, {"location": "[161713:162253](+)", "type": "CDS", "id": "<unknown id>", "qualifiers": {"locus_tag": ["ctg7_158"], "transl_table": ["11"], "translation": ["MSTITPAHAGVTLSALLDAKEARAQRQSGWLTDYAHPLVSLTLVTPGAVKDNSRYHRTMGIALQACDQLFWQHHWRVVARQVLWLPTGAEALWCIDHGAPEIKAATVALEAEHPLGRLWDIDVICPQQGVIGRRSLDEASRRCLICDGPAHACARSRQHPLEQVVNKVEGIIDAWFTRD"]}}, {"location": "[162230:163073](+)", "type": "CDS", "id": "<unknown id>", "qualifiers": {"locus_tag": ["ctg7_159"], "transl_table": ["11"], "translation": ["MPGLPVINPALALTDTALLSEQALLQEVWLTPKPGLVDASNSGAHRDMDLPLFLASIAAIAPWFAQFVTAGQQAAELPAMQALAQVRPVGIACEQAMFSATAGVNSHKGGIFSLGLLCFAAGRLTQRALPLSQASLCAEVAALCRGLVMRELQQSGRQATVGERLYQRYGLSGARGEAQSGFATVRRYVLPYWYQEQDASRRLLAALLRLMAVNADTNLVSRGGLAGLRYVQQSARQLLNSDWQIADLQAMDQQLTLRNLSPGGSADLLAVSMVLAAFPA"]}}, {"location": "[163069:163603](+)", "type": "CDS", "id": "<unknown id>", "qualifiers": {"locus_tag": ["ctg7_160"], "transl_table": ["11"], "translation": ["MIEFLLVPGLRDSDAGHWQSAWQQQHPHWKRITQRDWSQPDLDGWCDAISRQLPPQGSPALLIGHSFGALAALSWARRHPERVAGLVLVAPAEPLRFLVGDRILPQPLPCPSLLFASHNDPLLPYARAGFWAAAWGSTLLDIGEAGHINSEAGFGPWQWGLAQVIDFAATLCPRTLD"]}}, {"location": "[163663:164116](+)", "type": "CDS", "id": "<unknown id>", "qualifiers": {"locus_tag": ["ctg7_161"], "transl_table": ["11"], "translation": ["MTSFEKTVVVAFSQQQMYQLIADVAAYPDFLPWCHRVEILDSGENTKRVRIGLQHKPPLQLSLTTLATFDPDNALHLKLSEGSFLSAFEGEWRFTALSEQQCSITFTVGYRFANPLLKLALAPFFSMVVRMLPGLFIRRAQDIYPQPPHQ"]}}, {"location": "[164106:164898](-)", "type": "CDS", "id": "<unknown id>", "qualifiers": {"locus_tag": ["ctg7_162"], "transl_table": ["11"], "translation": ["MSQTAMDPAQCAAVNTLARWLALDDVTPQRATLQADLLVLAGHAVLPNIEGAFTLAREYQLPLLLSGGIGHSTVFLAEAMAAHPRYQHLHTNGLSEAAMLRAIALECFDIPAERILSEEASTNCGQNAAFSCQLLTEKAINAQRIVLVQDPLMQRRTFATFSHHWQQAGLTATFLNWPVLVPQLELNYGGAQFSGKPGAGIWSLDRFLSLLLGEIPRLRDDACGYGPQGKNFIAHVDIPAEVEAAFQLLTQSPLPEAVAQRHW"]}}, {"location": "[165032:166115](+)", "type": "CDS", "id": "<unknown id>", "qualifiers": {"locus_tag": ["ctg7_163"], "transl_table": ["11"], "translation": ["MTSRSVTLEDVAKLAGVSYQTVSRVLNHSAKVSAATREKVSAAMLQLNYVPNRVAQQLAGKATRSIGLATTDLMLLAPAQIASAIQHRAAALGYQLVIAMADLPGFPSAQAAVNDLLAQRVDGLLLNLPLQNDEALALDKLTGQLPCLFMDVASDATVNRCQFSASEGARQGVEHLYALGHRQIALINGPLTSVSAMQRFQAWQRALAGYQLAPHSVHQGDWSAQSGYQAVRSLLPDNLPTALLVANDQMALGAMRALHQHGIRIPQQISVVGYDDTAESAWYQPPLTTIRQDIRLLGQQSVDCLVAAMQSQQGEQLAPLATELVVRETTASVDQGADIREVADQLASLAQQLRRLKIKP"]}}, {"location": "[166219:166543](-)", "type": "CDS", "id": "<unknown id>", "qualifiers": {"locus_tag": ["ctg7_164"], "transl_table": ["11"], "translation": ["MENAKQSFQDVLEFVRMFRRKNKLQREIHDNEKKIRDNQKRVLLLDNLGEYIKPGMSIEAIQEIISSMRSDYEDRVDDYIIKNADLSKERRELSKKLKAMGEPKPQE"]}}, {"location": "[166725:167784](-)", "type": "CDS", "id": "<unknown id>", "qualifiers": {"locus_tag": ["ctg7_165"], "transl_table": ["11"], "translation": ["LRPDKPLSAIEFSIYRHYRIVHGCRISLAFVLTFLLVRGLDIPEGTWPLITLVVVMGPISSWGNVLPRAVQRIGGTLFGSISGLIALKLELISLPGMLAWCAVVVFLSGYLALGKHPYMALLIGITLAVVCGAPAGDFETALWRGGDVILGSVLALLFSSIYPQKAYTHWRIKLSDALSSMAKLHHAGFSPNLVEQPRLTRHMQRLLTDVVKMRAFLDPASKETRIPKSVLDGIQTVNRNMLCTLELQINAWWSSRESHLLMLNAQTLRRTQQMTGQTLQALSAALLSADTSKLAATSAEMAEISQELKQLIAEANSDPRVETQIHGYVWLSLELTRQLERLSDLIRLAMRK"]}}, {"location": "[167988:168453](-)", "type": "CDS", "id": "<unknown id>", "qualifiers": {"locus_tag": ["ctg7_166"], "transl_table": ["11"], "translation": ["MNVQIMQLPQRTIAGYRLIGPWPQTAPAGFEKLSHWVKQHQIVGGDWLAVYYDNPEVVPEEALRIDTAISVPDDFVLPSHSDEVEIRHLAAGTYAVAQVRVEDGDFAKPWLAMFAWLAGSDYHKADAPCFDRYLNDGSLSGIWEFEICVPVIKS"]}}, {"location": "[168594:169764](-)", "type": "CDS", "id": "<unknown id>", "qualifiers": {"locus_tag": ["ctg7_167"], "transl_table": ["11"], "translation": ["LKRRQLASFSLFLAFVSLAHADESAMPFPLTPPAVDAASWALMDATTGQILTEGNADQRRNPASLTKLMTGYVVDRAIDNGHITRDDIVTVGNDAWGAGNPVFKGSSLMFLKPGEKVTVRDLSRGVIIDSGNDACVALADYVAGSEAGFVKMMNEYVTKLGLTNTHFETVHGLDAPGQFTTARDLAKLSRAIIQGEPDFYQMYGEKSLTWNGITQQNRNGLLWDKTLHVDGLKTGHTESAGFNIIASSVEGQRRLIAVVMGGKSTKGREEQARKLLTWGQNSFDTVQLFHAGKAIGHETVWYGNPHQVDVGVDNDIYLSLPRDQVKSIKAKYVIDRKELEAPLKAHEQIGTIQLMAGDKPIASYPLMTLQGVATAGIVTRIEDYLKLTF"]}}, {"location": "[170038:171187](+)", "type": "CDS", "id": "<unknown id>", "qualifiers": {"locus_tag": ["ctg7_168"], "transl_table": ["11"], "translation": ["MSTSRGWSTELEGLRGFASLWVLLGHVSLLVHCTIPIISMPSMGVDLFILLSGYLMAKNYIERQQKEPWNSVSTVKKFWIRRFFRIAPLYYLLLIVAMVNGHWYGEMRDTIAQFFPSTATETSRYADQSLGNIVSHLSFTFGFLPGYSFNTVLPDWSIGLEMQFYLLFPFIMLLTLRLGYIPTLLVLMAVCAAGRFALASYYEAFAMPSMILIKLHMFMAGMLLAEAVRKKHPGYLLAALIAPVLSAVISSDLSKLAIVMEAVMIIGMAAILWQYRPGAMMQKAIALPRAILTNRFSTWLGDVSYSVYLLHLLIVVPAIALLLRDYHMDGVSAPLRFGIVCAICIPLTYAIATLLYRFVEKPGILLGKRVLAPRPAASDIAS"]}}, {"location": "[171220:175516](-)", "type": "CDS", "id": "<unknown id>", "qualifiers": {"locus_tag": ["ctg7_169"], "transl_table": ["11"], "translation": ["MYPVASASHGSVSRNSSSVSPPVVVSSPPPAAPSGNYLSTLSAERYGAIINDLGHNGLWNTEVMELTPFIALNLPGWEQVALRIEDEESRCVLFLPAMREQANMLIVMRQQQNQRGQLFYQPLVGQRFEEVTTGEYGDHFLAALYAANFDLLPGQLGSHEVGGFRQQLLYTLEHNQHCRDFIERHFYHWAPAAPVATPPYRGNNDDFEHYLSTIGFSIIARGEDVYRQLPQIREALVLFDNSLLYTLNHSAQNTSRLAGILARRLGIRPNQVTPAMLEKARTRLVSYHRLTQRYLQQDASQFLLSRPNSQRRGVSAQAFPCDSQNRIVFTTINHEAVFLEILQVVPHEISHMLPDDRESTNDYWYDFSYGTPEELRRTTAGIAAMVAEEEESGSLQGFTELILAKICDDLMMNTGSPAGMRRTQFLEMLERIRGAALDDDRWQQFLRYAQQYYPVSAEWLNTLRLEIYTNRVWSQLALVSGLNPTSPAGLLAGIHADKELLLQVILQNADSLVTLVISYDEQLSRQLDRQGHRFIRPNVSSDSFDTLSDTSMTSEPGYTALAHPETLTPYQLHCALEDLAQAATTLADTRQAEGADMLAVGRFLARTAARIATRLGYLTGQQSALPQISTTLFLTTLRKMLAEKLMTPGQILNIILPGCRYQGWSLCDAVVSHFWCGGKLLAWQQLVADCLSLLRWPVRHSYQDDFISSPCGRAFLQALANQLRDIAPYSDSYPEVINTLKMMIQGGLIPFSYQLAFDIRSLVPLSVDPTPPQAVMDVFSTLNYVREFRHIINEEQIQRLQLADMLAGLATQHRWFVVGENEDGEMQYFFDPQGNDISAQPPQLENNERVLVVRGNTLQLYLQTAEGPRDLGSSQWPSGDNLALIAGVQQLTGYPLTNPPMINQQFLRAISLNIPAQPATEAVVPAAAMSATSWLAGPNNTSQIHKHAEKIHRYLDKYLEEMTADNRFTHRGRKGPLYMIKTSVKELAARKISGAERADLNAIAGWIKKIEAQLQQISSSQGIDLRMEHFNTLPNVFHQMRQCSSGLRRSYRQNPRDKKNSAPCQREINKIEAQSEKGISLTLKTKGKIHSKSSKGGDGAPARYYARIRKYAAAEQRTMAENRAPSFPPASSADSFADMLNLAFDGAIEMISRTPFSAEFAQQCLQRDKETEQEKNRERAMRDARAQELMAQVQSQLENLSFEVQQWLAGRNEPRAGRRQHLVWLTDDHGISEGASDATGSNAVAEQPAAEQQAAQCVSIAPAPVSEAGAVAVSSGVMINRGGGGTVTQLLPPGSLPQRPPQGRQWTAPVPAQPFNHLPHSGTNIRTMSELLSHEPAPEPQITEAILRISTRPPARPSSAPAPETPSPQQIRDLRLQFFGRGGFQAAPEPEINRQARIAETAAGQHRRMVMASSRVRLFDAQNNAKKNPQP"]}}, {"location": "[175707:178101](-)", "type": "CDS", "id": "<unknown id>", "qualifiers": {"locus_tag": ["ctg7_170"], "transl_table": ["11"], "translation": ["MKNGTSLSRVLLILTVLFAALSGVYLLVGGIWLAKLGGSLYYIVAGLVMLITAWLLFRRRTVALLLYAIFLLCTTVWSLWEVGSDFWALTPRLDVTFFFGLWIVLPLIWRGLPSGGKLARGALAASLLFTVIVLAYSVFNDPQEINGTLTSDQTAAIEKNAQGIPDGDWPAYGRTQEGTRYSPLNQINDKNVGELKEAWTFRTGDLKTANDPGEITDEVTPIKIRDSLYLCTPHQKLIALDAASGKEKWRFDPQLKTNPTFQHVTCRGVSYHETPAVAEAQAAGTQPALCARRIILPVNDGHLYALDAETGARCAEFGDNGDVNLQANMPNARAGAYEPTSPPVITDKVIVIAGAVTDNYSTREPSGVIRGFDVNSGKLLWAFDTGAKDPNKVPGVDEHYTPNSPNSWAPAAYDAKLDIVYLPIGVATPDIWGGNRTPEMERYATGLLALNATTGKLAWFYQTVHHDLWDMDVPAQPTLADIDDKNGNKVPVVYVPTKTGDIFVLDRRDGKPVTPAPEMQVPQGPAKGDRLSPTQPYSELSFRPKAHLQGKDMWGATIYDQLICRVMFHSLRYEGPFTPPSEQGTLVFPGNLGMFEWGGISVDTNRQLAIANPMALPFVSKLIPRGPGNPMEPDENDKGGTGTESGVQPQYGVPYGVTLNPFLSPLGFPCKQPSWGYISAVDLKTNDIVWKKRIGTVRDSSPVPLPFKMGMPMLGAPMTTAGNVFFIGATADNYLRAFNVSDGKQLWEARLPAGGQATPMTYEVNGKQYVLIAAGGHGSFGTKLGDYIVAYALPDQK"]}}, {"location": "[178169:180056](+)", "type": "CDS", "id": "<unknown id>", "qualifiers": {"locus_tag": ["ctg7_171"], "transl_table": ["11"], "translation": ["LCLIIHPGVSHRSQNAIGLLDSVSGVSAAFTLNNSTRIKAASERIPXXXXXXXXXXXXXXXXXXXXXXXXXXXXXXXXXXXXXXXXXXXXXXXXXXXXXXXXXXXXXXXXXXXXXXXXXXXXXXXXXXXXXXXXXXXXXXXXXXXXXXXXXXXXXXXXXXXXXXXXXXXXXXXXXXXXXXXXXXXXXXXXXXXXXXXXXXXXXXXXXXXXXXXXXXXXXXXXXXXXXXXXXXXXXXXXXXXXXXXXXXXXXXXXXXXXXXXXXXXXXXXXXXXXXXXXXXXXXXXXXXXXXXXXXXXXXXXXXXXXXXXXXXXXXXXXXXXXXXXXXXXXXXXXXXXXXXXXXXXXXXXXXXXXXXXXXXXXXXXXXXXXXXXXXXXXXXXXXXXXXXXXXXXXXXXXXXXXXXXXXXXXXXXXXXXXXXXXXXXXXXXXXXXXXXXXXXXXXXXXXXXXXXXXXXXXXXXXXXXXXXXXXXXXXXXXXXXXXXXXXXXXXXXXXXXXXXXXXXXXXXXXXXXXXXXXXXXXXXXXXXXXXXXXXXXXXXXXXXXXXXXXXXXXXXXXXXXXXXXXXXXXXXXXXXXXXXXXXXXXXXXXXXXXXXXXXXXXXXXXXXXXXXXXXXXXXXXXXXXXXA"]}}, {"location": "[180071:182219](-)", "type": "CDS", "id": "<unknown id>", "qualifiers": {"locus_tag": ["ctg7_172"], "transl_table": ["11"], "translation": ["VNNKTSAFILTPLFLLQPFSVSYAQSSATSASEPAGSQGSSLIVIKQRTGLSELDTPAAVSVIDGQDLRNSTAQVNLSESLGSVPGLQIQNRQNYAQDLQLSVRGFGSRSMYGVRGVRIYVDGIPATMPDGQGQTSNIDINSVDKVEVLRGPYSALYGNASGGVVNIDTETGTQPTTLQAGTYYGSYGSVRNSVKATGATGDGSHAGDVNYAISGSRFTTHGYRDHSGTQKSLGNGKFGVRLDDVSTLTLLFNSVSVDANDPGGLSESEWKDNPRQSPRGDQYNTRKSLDQTQVGLRYQRQISENDELTMMAWHGERHTTQYQSIPMSPQLNPGHAGGVIVLERKYQGIDTRWKHQDSIGSVPFSLTGGIDYETMTERRQGFENYNLNNGVVEYGEKGAQRRNEKNQMWNLDPYLQTSWNLTSQWTLDAGVRYSTVNFDSKDYYITNGNGDDSGSARYHKLLPMGSINYAATPAWNLYFSAGRGFETPTINELSYRSDGQTGLNTGLQPATSDTFELGSKNRVGNGLITAALFQTNTDNELIVAESSGGRASYTNAGKTRRRGIELGVDQQFGMDWRMKMAWTLLDATFRNETCGVSCTPSGNRLPGIARNMGYASLEWAPEAGWHAGADIRYMSDIQVNDENSAQAPSYTVASLNSGYRFNWSSWSLDLFGRVDNLFDRQYVGSVIVNEGNGRYFEPAPGRNWGGGATLTYSFE"]}}, {"location": "[182750:183818](+)", "type": "CDS", "id": "<unknown id>", "qualifiers": {"locus_tag": ["ctg7_173"], "transl_table": ["11"], "translation": ["MSKILIAGAGGAPSEGVINSLLMGRKDETVIGMGSEPTDLALSKASKKFYIPYANTPEYKDKLIQILNAEKPDLLHFQNDLEIYHASLIREDILATGTKLYMPDHDVIDTCVHKHKSYTAFKDAGIPVPRNIMINDENDLREAFSTLGHGDGKIWLRASSIGGGGKGSIPTADFSLAKAWIDHYKGWGDFVAAEMLESQTITWLSIWHEGNLVVAQSRERSSWTHGNRSISGVTGVTKVGVTCTNDLATEIATNCVKAVDKKPHGIFGVDMAYDRNGVPNPTEINISRFFTTVQFFAEAGLNMPEIFKDIALYGEFPELKTRVNPLPDGLMWLRGMDTPPKLTTSEGIQNEITFL"]}}, {"location": "[183814:184711](+)", "type": "CDS", "id": "<unknown id>", "qualifiers": {"locus_tag": ["ctg7_174"], "transl_table": ["11"], "translation": ["MKVLITGASGFIGGKLLDAAIAAWGDGNVVAFSSQKNTKCTSIVYQRELVDFGLSAPDITLLETIETILHIGAFIPKNGGEANAISACNENIFFTEQLLKLPFNNLKKVVFTSTVDVYSAEPKISELTPTQPATLYGWSKLYCEQLVSIFAAQKGISSQILRVGHVYGPGEEKFAKFMPKTIKSIVNGGGVELYGDGSELRSFIYIDDVIKAILASVNLDENAGVINLVGGHAVSIKEVLDKLILLSGRSVEVIAKDFNGVKRDLVFDNEKLKKYLLPAETDFTTGLSTEFAYFENLK"]}}, {"location": "[184707:185331](+)", "type": "CDS", "id": "<unknown id>", "qualifiers": {"locus_tag": ["ctg7_175"], "transl_table": ["11"], "translation": ["MNIIFDLDGTLIDSKPRLYTLFQQLVPASKLTYQQYWDFKYARLSHEAILSREFGYGEDEIAGFSRQWMSLIESPEMLALDLNFSGMHKALEKLKLAANLHVCTARQLRDPVLKQLTSLNLLQYFDEIMVTEQKHSKESLISEHIANLASHDWMIGDTGKDIQVGRALGIRTCAVLSGFMTRNSLTEYQPTCIIESATALVQELPKG"]}}, {"location": "[185754:186708](+)", "type": "CDS", "id": "<unknown id>", "qualifiers": {"locus_tag": ["ctg7_176"], "transl_table": ["11"], "translation": ["MVIIFHFFIQISIVKGEKKIDLVSTFDKSTDLGSIAVGVFVIVSGFSLMNSNLNNPNFNPGDFYLKRFLSIYPSFWLSYSLAALSGYIYYGHLPNNAQAWTLIFSFIGLDGLINQIIPTYYMVGEWFLGMIIILYILFPLMLFLIKINPLLLTISALTISIITNYYYTELFTLKKWTNPIFQANLMIFGMNYCYYSLSKNNQINAILFITGFTSLFILEPLVKSFIYPCLLFILLAYLGNHLLIDRNIARVISFIAKYSFATFLVHHKVIFYISQSFNNINNPIAVPIAFITSIIISLVIGFCVTNLCNKIVKKILS"]}}, {"location": "[186964:188392](+)", "type": "CDS", "id": "<unknown id>", "qualifiers": {"locus_tag": ["ctg7_177"], "transl_table": ["11"], "translation": ["VKNEAKQPTFLFHDYETFGKSPSLDRPAQFAGVRTDMDFNIIGEPEVFYCQPADDYLPQPEAVMITGITPQQAKARGVSEAEFARRIHTLFSEANTCVVGYNNVRFDDEVTRNIFYRNFYDPYAWSWQNGNSRWDLLDVMRACYALRPQGINWPENDDGMPSFRLEHLTKANGVEHANAHDAMSDVYATIAMAKLVKEQQPRLYDYLLTHRTKQKLTPLIDIPQMKPLVHISGMFGAFRGNTSWIAPLAWHPDNRNALITCDLAGDMTPLLELDADALRERLYTRRDQLGDAAAVPVKLVHINKCPVLAPANTLRPEDAQRIGIDRQRCLDNLALLRQHAEIREKVVTLFAEAEPFVAADDVDAQLYDGFFSDADKSAMNIILQTEPANLPALDLTFNDKRIEKLLFRYRARNFPGTLDDAEQQRWLQHRREALNPERVQSYVQELESLANLYEGDSDKIAQLKALFDYARELVS"]}}, {"location": "[188437:189805](-)", "type": "CDS", "id": "<unknown id>", "qualifiers": {"locus_tag": ["ctg7_178"], "transl_table": ["11"], "translation": ["MSLDNVTSAPQPRAHLKKTLTLMPVVMMGLAYMQPMTLFDTFGIVSGLTDGHVATAYAFALIAILFTALSYGKLVRRFPSAGSAYTYAQKAISPHVGFMVGWSSLLDYLFMPMINILLAKIYFEALVPGIPSWIFVVLLVGFMTISNLKGIKTVANFNSVIVVLQVAVMVAIMGMVVYGVAHGEGAGTLVSSRPFWSENAHVVPMITGATILCFSFLGFDGISSLSEETKDAGRVIPKAIFLTALIGGVIFILVSYFLQLYFPDISRFKDPDASQPEIMLYVAGKAFQFGILIFSCVTVLASGMAAHAGVSRLMYVMGRDGVFPERFFGYIHPKWRTPALNVLLVGVIALSSVTFDLVTATALINFGALVAFTFVNLSVISQFWIREGRNKTLKDNFNFLLLPLLGAMTVGALWINLEESSMILGLVWGAIGLTYLAFVTRVFRNPVPQCSEDLM"]}}, {"location": "[190227:191643](-)", "type": "CDS", "id": "<unknown id>", "qualifiers": {"locus_tag": ["ctg7_179"], "transl_table": ["11"], "translation": ["MTNLVEVEDFTRHSEGQRTSAFQHEVKAYLERHPETQYVDILLNDLNGVFRGKRIPFASLAKVEKGCYFPASVFAMDILGNTVEEAGLGQALGEPDNICIPVSGTLIPSASDPRHLAQVLLTMRNQDGTPFDVEPRNVLNHLWQQLRNRGLFPVVAVELEFYLVDKQRDAEGYIQPPCAPGSDERNMQSQVYSVDNLDHFSEVLSDIDELARLQGIPADGALAEASPGQFEINLHHTRNVLSACDHAIQLKRLVRQVAENHGMNATFMAKPYEEYAGSGMHVHISMLDAADQNAFATDDGSDSPLLKRTLAGMIDLMPASMALLAPNVNAYRRFLPDAFVPLQASWGHNNRTVALRIPCGDIDNHRIEYRVAGADANPYLVVAAILAGMLHGMDNPLPLPHAVTGNGHEAEGNPLPIRQSDALYEFEQSAALQKLLGERFGFVWHSCKHHELMHFERLITATEIDWMLKNA"]}}, {"location": "[191856:192621](+)", "type": "CDS", "id": "<unknown id>", "qualifiers": {"locus_tag": ["ctg7_180"], "transl_table": ["11"], "translation": ["MGIIFNKPLIGVVMCQIDKDGHPTQMVHNKYLDAVALAGGVPLGLPHNLISQPDLLENAMAALDGILLTGSPSNIEPWHYGEEGSESYADPGRDQLAFALITQAIVRQMPIMAICRGLQELVVATGGALHRQLHLQPGFQEHREDESLSLDEQYADAHQVWVEPDGLLSGLVNGSKTLWVNSLHQQGIRSLGPQLRIEARAADGLIEAVSLQQHPFAFAVQWHPEWHCDASAQSRLLFDGFINACNRYQKESRL"]}}, {"location": "[192617:193175](+)", "type": "CDS", "id": "<unknown id>", "qualifiers": {"locus_tag": ["ctg7_181"], "transl_table": ["11"], "translation": ["MSEATLAPGRRLSQLRQQMGLSQRRVAELSGLTHSAISTIEQDKVSPAVSTLQKLLKVYGLSLSEFFSEPVIAEEPKVVIQPSELIDIGSQGVSLKLIHNGNAERTLAMLLETYQPGATTGEKIRHQGEETGTLLEGEIMLAISGQVYHLHAGESYVINTGNLHSFTNNSTQPCRIVSAHTPATF"]}}, {"location": "[193209:194487](+)", "type": "CDS", "id": "<unknown id>", "qualifiers": {"locus_tag": ["ctg7_182"], "transl_table": ["11"], "translation": ["MKHVESYYAATANPHADWPQLEESIQCDVCIIGGGFTGLSSALYLTEAGYDVVLLEAARVGYGASGRNGGQVVNSYSRDIDVIQQRYGVNVAKMLGSMMFEGADIIRDRIDRYAIDCDYRPGNIFAALNNRQMGHLRAQKALWESYGNQQISLLDQSGMRREVASERYVGGLLDERGGHLHPLNLALGEAEAIRRHGGRIYEHSAATNVLYGSPNVVKTAKGDVRATFVVFAGNAYLAPQLEPRLGRKSMPCGSQIITTEPLSADTALSLLPNNRCVEDCNYLLDYFRLTADNRLLYGGGVIYGARDPQDIDALIRPKLLKTFPQLSGVSFSYRWSGNFLLTLSRMPQFGRLENNVYYMQGDSGHGVTCTHLAGKLIAETLRGDAERFDAFATLPHLPFPGGRRFQIPLTVMGAAWYALRDRLGV"]}}, {"location": "[194535:195363](-)", "type": "CDS", "id": "<unknown id>", "qualifiers": {"locus_tag": ["ctg7_183"], "transl_table": ["11"], "translation": ["MKRVAIVGLGWLGMPLAMALASRGWQVTGSKTTPDGVEAARMCGIDGYQLELTPELICDADDLESLLSVDALVVTLPASRTVEGGAHYVQAVQQIVDSALAFSVPRIVFTSSTSVYGKASGVMKENSPLLPETVAGQTLVELENWLHALPGTSVDILRLSGLVGPNRHPGRFLAGKTDVADGDQGVNLVHLDDVVEAIALLLQTPKGGHIYNLSAPGHPPRNQFYPAVASQLGLTPPTFIDDQTAASGKIIDGNKICSELGFEYSWPDPQKMPLA"]}}, {"location": "[195758:196658](+)", "type": "CDS", "id": "<unknown id>", "qualifiers": {"locus_tag": ["ctg7_184"], "transl_table": ["11"], "translation": ["MLDNTRLRIAMQKSGRLSDESRELLARCGIKINLQQQRLIAFAENMPIDILRVRDDDIPGLVMDGVVDLGIIGENVLEEELLTRRAQGEDPRYFTLRRLDFGGCRLSLAMSVDDEYSGPQCLQNSRIATSYPHLLKKYLDKQGVNFKSCLLNGSVEVAPRAGLADAICDLVSTGATLEANGLREVEVIYRSKACLIQRDGEMPAAKQELIDKLMTRIQGVIKARESKYIMLHAPSDRLDEVIALLPGAERPTLLPLAGDKSRIAMHMVSSETLFWETMEKLKALGASSILVLPIEKMLE"]}}, {"location": "[196662:197970](+)", "type": "CDS", "id": "<unknown id>", "qualifiers": {"locus_tag": ["ctg7_185"], "transl_table": ["11"], "translation": ["MSAFNTVIDWQACSAAQQQNLLTRPAIAASENITQTVRGILDKVKNEGDAALRYYSATFDKTQVDALRVSAADITAAAARLGDDIKQAMAVAVGNIEKFHLAQQLPAVDIETQPGVRCQQITRPVASVGLYIPGGSAPLFSTVLMLATPARIAGCQRVVLCSPPPIADEILYAAQLCGVQEVFQVGGAQAIAALALGTESVPKVDKIFGPGNAWVTEAKRQVSQRLDGAAIDMPAGPSEVLVIADAEATPDFVASDLLSQAEHGPDSQVILLTPSRTMAEAVAVAVEQQLTQLPRAETARKALESSRLIVARDLQQCVEISNRYGPEHLIIQTRQARDLVDSITSAGSVFLGDWSPESAGDYASGTNHVLPTYGYTATCSSLGLADFQKRMTVQELTPQGFLNLAPTIEILAAAEQLTAHKNAVTLRVAALREKA"]}}, {"location": "[197966:199061](+)", "type": "CDS", "id": "<unknown id>", "qualifiers": {"locus_tag": ["ctg7_186"], "transl_table": ["11"], "translation": ["MNSVNIEDLARANVRALTPYQSARRLGGNGDVWLNANEYPLAVPFELSQQTLNRYPECQPKRVIERYAAYAGLTPEQVLACRGADEGIELLMRAFCEPGKDAVLFCPPTYGMYSVSAETIGIEYRTVEAREDWQLNLPAIADQLEGVKLVYVCSPNNPTGNLINPDDLRQLLEMTRGKAIVVADEAYIEFCPQATLAGWLKDYPHLVVLRTLSKAFALAGLRCGFTLANKPVIDLLMKVIAPYPLSTPVADIAAQALSDQGIALMREHVAALNATRDWLAGALKDCDCVEQVFASQTNYLLARFSASSQVFKTLWDQGIILRDQNKQPGLAGCLRISIGTREECERTVAALKPLPGAAVSREQA"]}}, {"location": "[199057:200125](+)", "type": "CDS", "id": "<unknown id>", "qualifiers": {"locus_tag": ["ctg7_187"], "transl_table": ["11"], "translation": ["MSQKTLFIDRDGTIISEPPADFQVDRMDKLAFEPEVIPALLELQKAGYQLVMITNQDGLGTSSFPQADFDGPHNLMMQILTSQGVKFDQILICPHKPEDNCDCRKPKVQMVEAWLAEGVLDKANSYVIGDRATDIELAENMGISGLRYATDGLNWQQISQQLTRRDRYARVNRNTKETQIEVEVWLDREGGSKINTGVGFFDHMLDQICTHGGFRMNIDVKGDLYIDDHHTVEDTGLALGEALLKALGDKRGIGRFGFVLPMDECLARCALDISGRPHLEYKAEFSYQRVGDLSTEMVEHFFRSLSYSMASTLHLRTKGKNDHHRVESLFKAFGRTLRQAIRVEGNTLPSSKGVL"]}}, {"location": "[200124:200715](+)", "type": "CDS", "id": "<unknown id>", "qualifiers": {"locus_tag": ["ctg7_188"], "transl_table": ["11"], "translation": ["MNVVILDTGCANLSSVKWAIQRLGYQPQVSREADVVLNADKLFLPGVGTAQAAMDQLRQRELIELIKACTQPTLGICLGMQLLGSGSDENGGIETLGIIDQPVKLMKDYGLPLPHMGWNQITSQAGNHLFRGIEDGSYFYFVHSYAMPVNEFTIAQCNYGEPFTAAVQKDNFFGVQFHPERSGAAGAQLMKNFLEM"]}}, {"location": "[200720:201458](+)", "type": "CDS", "id": "<unknown id>", "qualifiers": {"locus_tag": ["ctg7_189"], "transl_table": ["11"], "translation": ["MIIPALDLIDGKVVRLHQGDYGQQRDYGSDPLPRLQDYQRQGAQVLHLVDLTGAKDPQARQIPLLQKLLAGVTIPVQVGGGIRTQQDVAALLAAGATRVVVGSTAVKQPEEVQQWFRQYGAEAIVLALDVRIDASNRKEVAISGWQEAAGVTLEQVIEQYLPFGLKHVLCTDISRDGTLSGSNVELYQEVTTRYPQIAFQSSGGIGSLDDIAALRGCGVQGVIVGRALLEDKFTVTEAISCWQNG"]}}, {"location": "[201439:202216](+)", "type": "CDS", "id": "<unknown id>", "qualifiers": {"locus_tag": ["ctg7_190"], "transl_table": ["11"], "translation": ["MLAKRIIPCLDVRDGQVVKGVQFRNHEIIGDIVPLAQRYAQEGADELVFYDITASSDGRVVDKSWVSRVAEVIDIPFCVAGGIKSAEDAAQILSFGADKISINSPALADPELITRLADRFGVQCIVVGIDTWFDEQSGKYHVNQYTGDESRTRVTQWETLEWVQEVQKRGAGEIVLNMMNQDGVRNGYDLVQLKKVREVCKVPLIASGGAGTMEHFHQAFRDADVDGALAASVFHKQIINIGELKTFLIKQGVEIRAC"]}}, {"location": "[202209:202821](+)", "type": "CDS", "id": "<unknown id>", "qualifiers": {"locus_tag": ["ctg7_191"], "transl_table": ["11"], "translation": ["VLTQQQLSSLDWVKTDGMMPVVVQHRVSGEVLMHGYMNQEALSKTLSEGNVTFFSRTKQRLWTKGETSGHFLKVASITPDCDNDTLLVLADPIGPTCHKGTSSCFSPAAADWTFLYQLEQLLAERKHADPESSYTARLYASGTKRIAQKVGEEGVETALAATVNDRHELTNEASDLIYHLLVLLQDQELDLSTIIANLRERHK"]}}, {"location": "[202926:203937](-)", "type": "CDS", "id": "<unknown id>", "qualifiers": {"locus_tag": ["ctg7_192"], "transl_table": ["11"], "translation": ["MSNNKSVTPEQSPLRQNFYNSDDELDMLDIIAQLWRGKIIIIAVVIMMAVLAAIYVSVVKEQWTSKSIVTVPSAGQVANYNVALNALSSQYPQDKLAITDLQRQLFSRFGASISALSGSLHNLEVPLDLKVEQLVKDQNDTLTISFSDQTAKKAQQELTKYIQTINAQVVDDYSADIMRSLAIKQRELGESLALQVKVAQDKKQRRIDAIKQALRIAEAAKIEKSQLQQAEYLSDDTLYLLGSDALRSMIDNENTKPLVFDDYYYETQRALLAIENLNIQVDNLQSYRAIMQPDLPIRRDSPKKALIMILAIILGGIAGSAIVLGRNMVRHYRETH"]}}, {"location": "[204100:205507](-)", "type": "CDS", "id": "<unknown id>", "qualifiers": {"locus_tag": ["ctg7_193"], "transl_table": ["11"], "translation": ["MSKQQIGVVGMAVMGRNLALNIESRGYSVSIFNRSREKTDEVVAENQGKNLVAHYSVEDFVDSLEKPRRILLMVQAGEATDKTIASLTPHLDKGDILIDGGNTFYKDTIRRNKELSEQGFNFIGTGVSGGEEGALKGPSIMPGGQKEAYELVAPILTEIAAVAEGEACVAYMGPDGAGHYVKMVHNGIEYGDMQLIAEAYSLLKNALNLGNEELAKTFSEWNEGELSSYLIDITKDIFTKKDEEGKYLVDVILDEAANKGTGKWTSQSSLDLGEPLSLITESVFARYLSSLKTQRVAASKVLSGPTVQTVSGDKAEFVEKVRRALYLGKIVSYAQGFSQLKAASDENNWDLHYGEIAKIFRAGCIIRAQFLQKITDAYADNANIANLLLAPYFKNIADEYQQALRDVVAYAVQNGIPTPTFSAAIAYYDSYRSAVLPANLIQAQRDYFGAHTYKRTDKEGVFHTEWLD"]}}, {"location": "[205672:206512](-)", "type": "CDS", "id": "<unknown id>", "qualifiers": {"locus_tag": ["ctg7_194"], "transl_table": ["11"], "translation": ["VNMENVEASSHKFSVLISVYKDDHADFLSEALESISFVQTLKPDEIIIVADGPLPQDTISVIQSFIEKFDRTTTFIELKENVGLAKALNIGLENCSYDLVARMDADDLSLPDRFKQQISFFNNNASVSVCGGYINEVDARSLDVVACRKVPIEHDDICYFARSRSPMSHPSVMFRKKAVIDNGGYPLFRKSQDYALWSLLITKNIKFANIPVVLVNMRAGDDLQKRRGFRHLKYELSVLNFQRKIKFISWNQYIYNFAGRVVLRLMPVFIRKILYKLAR"]}}, {"location": "[206492:207377](-)", "type": "CDS", "id": "<unknown id>", "qualifiers": {"locus_tag": ["ctg7_195"], "transl_table": ["11"], "translation": ["MTKVVTVLVTFNPDLTLLNQSVDNLLLQTDKVIICDNSDGSLNADYLPKDERIIIISHGKNIGIAAAQSVGMEIAFVKENADFVLQMDQDSLAKPDMVEQLLSAYNELTAHNVKVGLVGAQDFDRYTNEVNKARVKKGKPVVQNHYMQVSCTLSSGSLIVKDAWMAVGGMADELFIDAVDHEYCWRLQRAGFQVVRNTRALLGHRLGDGKFKILNILNVGMPSPFRHYYAVRNALILMRRNYVPVYWKLSSLAKILFKWVVYPVFLPDGKKRLIFITQGIWDGLRNRTGEYGKR"]}}, {"location": "[207369:208698](-)", "type": "CDS", "id": "<unknown id>", "qualifiers": {"locus_tag": ["ctg7_196"], "transl_table": ["11"], "translation": ["MTKLSFLELYSQNLLLSLIITFLSVFCTYLILRKHIYMLYDPIVFIVLMAGSGYSVVFILYLNGLIKGYYFYSFLATQSAFFIGFLCNRRPSFKKINLSGQGRRPYYGGTIKILYPASIFLFMSSQLFIYYQSGIPLFFASRLAIFSGGDGYGIFNRIIFVTQIASCAIAFYRLFFVERKGFSVIVDYFVIVFCLVAAILSGAKASILLMVFSMFYVLLFVNKFDVERTIYKKIKRFFLIFLSLGVMAALITISYQTNSDNFSYLFSVLAMRFVNTGDIYFMSYINGTLEQLMPANFFLALFKDFFGAFRLVDWANLPTNLGLQIFWSVYDSNQIQGPNPRHNVFGLFYLGPYLSIFYSFIVGFSVSYIRNKMLMKLSASPASMIFYVLIAANTLYIEQDTTFALGQYLSICIVFIPLWVLSRLTMQMFQMDKGHAQDVKND"]}}, {"location": "[208694:209591](-)", "type": "CDS", "id": "<unknown id>", "qualifiers": {"locus_tag": ["ctg7_197"], "transl_table": ["11"], "translation": ["MHNLSEVGFPPINIIVPTYNHCKYINNCIMSLSRSYSGIINVIACDDCSTDNSLEALKSSLELASELNPLLSYQILINECNKGVSASLNHCLSYCAYDYVYIIASDDSVNEKALDTALLFLIKSGADAVINDCKVIDGNNNTLFESCFFQFRKSNKKQLLTTQLANELVFNWNVPGPALIIKREAYAKTGEYDETLRAEDRDFYLRLVSQCNVVFNQEKLANYRVHLQNASRSKLYLENAEKEFANVNYRHAMAFSGLARWYLLTYRIDMVGFLNPLPKLLRKTFKVIYDFKIKVIKK"]}}, {"location": "[209583:210855](-)", "type": "CDS", "id": "<unknown id>", "qualifiers": {"locus_tag": ["ctg7_198"], "transl_table": ["11"], "translation": ["MNLIKTSFYSGIAVIIRMATLLGLNKILAITVGPSGYALMGQFQNAVTIVTAFSSGAVNNGIVKYTSEYADDEKKLNALWATSFSICLISSLVFALFLALFSNSLANFFLNNEKYQYVFIIFSATLVFFVGNAFMLAVLNGLREIKSFVLANILGSLLSLLITTLLATKLGLTGALIALAVNQSFAFIATFIICIRKKIFKISNFIEGIDKAIATNLFKFALMAIVSSILSPLVLIGIRYVLTNSINIEAAGYWESLNRLSGAYLTFFTTTLSVYLLPRLSSLLNASEIKHEIVFFYKILIPVLVLISMFIYFFRSHIITLLFSEDFIPVTKVMGWQVLGDFFKMLSWVLSYIMLSKAMVKLFIVTEIVFQFIYFSLTYILVGKLGLESATISYLITYFLYFITLYILVFKNLDKLLHGKVNA"]}}, {"location": "[210851:211955](-)", "type": "CDS", "id": "<unknown id>", "qualifiers": {"locus_tag": ["ctg7_199"], "transl_table": ["11"], "translation": ["MINFLDLKAINARYSTELKEACSRVIESGWYILGEELKNFEKNFATYVKTKYAIGVANGLDALILTLCAWKELGYIKTGDEVIVQANTYIASIIAITQNGLVPVFVEPDEVSFNLNAKNIKDAITEKTRVILPVHLYGQISPMREIMQIAQQHNLLVLEDCAQSHGALIDGKPAGSWGNAAGFSFYPGKNLGALGDAGAITTNDDTLASTLVALRNYGSHKKYENIYVGLNSRMDEIQAAMLNVKLKYLDFDTTVRQKIAEKYNTGIKNQHIKLPYVRDKKEHVWHLYVIQSQDRESLKKYLDENDVQTLIHYPIPPHKQIAYKKYNNLILPVTESIHSSVLSLPLDPTMDDNDIDKVIEIINAYTI"]}}, {"location": "[212013:212406](-)", "type": "CDS", "id": "<unknown id>", "qualifiers": {"locus_tag": ["ctg7_200"], "transl_table": ["11"], "translation": ["MDVKLIPLQMHGDERGSLIALEQEKNIPFVIKRVYYMFKTKNDVRRGFHAHKILKQVAIAVRGSCRFVLDDGNERIEILLDNPAQGLLIDSCIWREMYDFSEDCVLMVLADCLYDESDYIRDYDEFLSSR"]}}, {"location": "[212413:212959](-)", "type": "CDS", "id": "<unknown id>", "qualifiers": {"locus_tag": ["ctg7_201"], "transl_table": ["11"], "translation": ["MNVIKTEIPDVLIFEPKVFGDDRGFFFESFNQKTFEQAVGRNVEFVQDNHSKSSKGVLRGLHYQLAPHAQGKLVRCIAGKIFDVAVDIRPESASFGQWVGANLSADNKKQMWIPEGFAHGFIALTDGVEILYKTNNYYNKNSERSIKWNDKQLNILWPISASCISEKDELAPSLKDITEYK"]}}, {"location": "[212964:213840](-)", "type": "CDS", "id": "<unknown id>", "qualifiers": {"locus_tag": ["ctg7_202"], "transl_table": ["11"], "translation": ["MNRKGIILAGGSGTRLYPVTMAISKQLLPIYDKPMIYYPLSTLMLAGIRDILIISTPQDTPRFEHLLGDGSQWGLNLKYKVQENPDGLAQAFIIGEEFIGEDSCALVLGDNIFYGHDLPKELEAAVAQESGATVFAYHVNDPERYGVVEFDDNGKAISLEEKPEEPKSNYAVTGLYFYDNSVVEKAKSLKPSVRGELEITDINNLYMQKGTLSVATMGRGFAWLDTGTHQSMIEASNFIQTIEARQGLKVSCPEEIAYRKGFIDAAQVRKLAEPLAKNNYGTYLLKMIKGL"]}}, {"location": "[213896:214787](-)", "type": "CDS", "id": "<unknown id>", "qualifiers": {"locus_tag": ["ctg7_203"], "transl_table": ["11"], "translation": ["MIILLLGKNGQVGWELQRSLAPLGKLIALDSKSTQWCGDLSQPEQLAATIRTLRPDIIVNAAAYTAVDKAETDALQAKLINTDAVEVIAAEAKSIGALLVHYSTDYVYPGDGNTPWGEEDQTAPANIYGQTKRAGEQAIEQAAGNYLIFRTSWVYAAKGNNFAKTMLRLAQEKEKLSIINDQIGAPTGAELIADATAHAIRHALRHPEVRGIYHLAAKGSTSWYEYAKLVFDIAREHNIALAVQDVSAIPTSAYPTPASRPLNSRLALNKIEQTFGLTMPEWQIGVRRVLDELLAV"]}}, {"location": "[214786:215872](-)", "type": "CDS", "id": "<unknown id>", "qualifiers": {"locus_tag": ["ctg7_204"], "transl_table": ["11"], "translation": ["VKILVTGGAGFIGSAVIRHIIQDTLDAVVNVDKLTYAGNLESLADVAISERYAFEQVDICDHAALSEVFNRHQPDAVMHLAAESHVDRSISGPAAFIETNVVGTYTLLEVARAYWNGMDAARKAVFRFHHISTDEVYGDLPHPDEWQSTEELPLFTEETPYAPSSPYSSSKASSDHLVRAWLRTYGLPTLVTNCSNNYGPYHFPEKLIPLVILNALEGKPLPVYGKGDQIRDWLYVEDHARALYRVLSKGNIGETYNIGGHNEKKNLEVVETICDLLDELVPKNSAYRQQITYVTDRPGHDRRYAIDASKISRELNWQPQETFESGIRKTVQWYLDNTVWVENVKSGNYESWIEQNYQGRQ"]}}, {"location": "[216488:217502](-)", "type": "CDS", "id": "<unknown id>", "qualifiers": {"locus_tag": ["ctg7_205"], "transl_table": ["11"], "translation": ["MAILVTGGAGYIGSHTVLALLQRGDDVVVLDNLSNASSESLNRVEKLAGKKAVFCEGDILDRACLRDIFASHSISAVIHFAGLKAVGESTRKPLEYYENNVSGTVVLLEEMRNAGIFQFIFSSSATVYGANSPVPYVETTPIGGTTSPYGTSKLMVEQILQDYAKADSNFRTIALRYFNPVGAHESGEIGEDPNGIPNNLLPYIAQVAIGRLEKLGIFGDDYDTKDGTGVRDYIHVVDLAEGHLKALDHLAAVEGYKAYNLGAGTGFSVLEMVKAFEKASGRAVPYQVSPRRDGDLAAFWADATLADKELDWRVTRGIDAMMRDTWNWQSKNPQGYK"]}}, {"location": "[217546:218443](-)", "type": "CDS", "id": "<unknown id>", "qualifiers": {"locus_tag": ["ctg7_206"], "transl_table": ["11"], "translation": ["MTKLKAVIPVAGLGMHMLPATKAIPKEMLPIVDKPMIQYIIDECVAAGIKEIVLVTHASKNAVENHFDTSYELEALLEARVKRSLLSEVQSICPPGVTIMNVRQAQPLGLGHSVLCARPMIGDNPFVVVLPDVLLDDSTADQLRYNLAAMVARFEETGRSQVLAKHMPHSDLSEYSIIVTEESLDNEGHTAAIAEYVEKPENPQTLDSDLAAVGRYVLSADIWQELETLEPGAWGRFQLTDAIANLSKKKPVDACLLTGQSFDCGRKLGYMQAFVSYGLRNNTQGREFREQIQKLLAK"]}}, {"location": "[218725:219766](-)", "type": "CDS", "id": "<unknown id>", "qualifiers": {"locus_tag": ["ctg7_207"], "transl_table": ["11"], "translation": ["MDQGRSRVRVDNFMNALEKKATLSIVIPVYNVSKYLILAVDSVLEQTVQADEIIIVNDGSTDDSGELAEKHYGHLSHVKIIHTQNQGLGEARNVGTRAATGDYIYYFDSDDLLFPGLVEDFFQVLETEPDLDVFAFSAESFFDPLADSAETADKAQLPVYRRAAESVFSTGEEAFNDLSLRQVFYPNAWLYIYARPVQVKNQLFFQPIIHEDEEFTPRMFLVAGKTVVTDRIYFKRRVRPGSIMNSARSEKNITGYLCSIDTLESLAMSAKNETTRSNLKQRIILNIINITLMKKSSDVKLSADTRRRYNAICDKHANFMSKVAGVNFFLYRVIRFGLRKIKQVAS"]}}, {"location": "[219723:220680](-)", "type": "CDS", "id": "<unknown id>", "qualifiers": {"locus_tag": ["ctg7_208"], "transl_table": ["11"], "translation": ["MHPMSLLKQKLSVIDSVVPRGSKVVYLDIPLHLNVGDLLIYKGTEQFFKEQNYKVLARRTDKSSLKYVEETRSLPADTIILLHGGGNFGDLYVHHQRLREAVVKKFPNNKVVFLPQTLHFEDHDELVKSGNIIRSHKDLTIFCRDERSFKIFKEHFCDNVVMCPDMAHALWGVFPNQERASVPNETLWMIRKDIEGGKVSGDIDLPSANEYEDWEDICSDKDRKMLKMLERTERINKTFSSGLIGTSSIWENYTDKLVTRVNNYFMSYDTVVTSRMHGHILCCLLGVKTKLLDNSYGKNSGYYQAWTKDVPECELITL"]}}, {"location": "[220686:222216](-)", "type": "CDS", "id": "<unknown id>", "qualifiers": {"locus_tag": ["ctg7_209"], "transl_table": ["11"], "translation": ["MFKGRTFRPPYRIKKKISMSLREKTVKGAKWSAISTAASIGINFLQITLLARLLEPHQFGLLTIAMVVIIIADTLSDFGISNSIIQRKDITEVELSTLYWINIAIGIVVFCGTFFFSHTIALLLKQPDLESLIATMAFAFLIIPHGQQFRALLQKELEFSKIGAIETLAIVAGFCVTMISAWFKPLAISAMWGYLVMSTVRTILLSWVGRKQYSPRFIFKLKTVKSNLRFGLYLTADALINQLNSNIATAVLSRSLGAIVAGGYNLAFNVAVLPPTRLNPIITRVLFPAFAKIQDDQKKLSENFYKLLSLVGLINFPALLGLMVVADNFVLVLFGEKWRFITPILQILCVVGLLRSIGNPIGSLLMAKARVDISFKFNVFKLVLFIPSIWLGAHLAGGIGAALGFLAVQVLNTYLSYFILIKPVLGSSYRQYINSIWLPLLLSLPTIAVAYGIAFIPGLHLPVAAMLMLQVSAGVIVFAITMMVSKAPLITEIKQQLFKNPKLRKLLRA"]}}, {"location": "[222362:223625](-)", "type": "CDS", "id": "<unknown id>", "qualifiers": {"locus_tag": ["ctg7_210"], "transl_table": ["11"], "translation": ["MLHMPFRKSITLALLLLGSFQAVAKDVYFRDLFGTNYLPPGKETAKDLGIGWVREDFSWAQVEKVKGTYNWAQLDKKVQSAHAQGVEVLPLLAYTPAWNRVTPKTTGSEPKDYQAWVSFVQAAVDRYSKAPFNLKYFQIWNEPTRKASYWLGSNQDFIDKIYLPAAKIIRNHQGKVVFGGWPASNGLKEFADTIEYHDAIKYTDIIDFHYGNLRPYQWLYDRYVATGKVDGIWQTELGYTAKPESVALVYSYILDFATTHKWDDPMKYKAFWFPAWQGNKKPLRSMTVTASDRSVEYTDNGKQLLLLNSFFSGGPLARENLIKQPATNNDSWTKYFAINVGEQRQVITSTYKPKDKQQNYQYQLKSLKQNPQATLYFADGAKQKLPVKTANGVSTINVAGDLLSKGCQSCERSVFYIVLN"]}}, {"location": "[223803:225198](-)", "type": "CDS", "id": "<unknown id>", "qualifiers": {"locus_tag": ["ctg7_211"], "transl_table": ["11"], "translation": ["MSVLSRGRSPTNASLISITQRFSDILIMIVGIYLICLIHNEKFNYIHALLILGALVVFQMLGGITDFYRSWRGIKLSSELFLILQNWTLSLLLTVGFVSLFRAVDLPFSFYLSWYLLVAVGLVIARCTIRSITAIFRKRGYNLRYVAIAGNMPQGLALARSFIDQPWLGFKVAGIYGESRDYDDEDIPFGGDFTAMLEDARQGRIDKVYVAMPMSEEQKIRDLVDLLTDTTCTVMLIPDIFTFNVLQSRSEEVNGVPMVSLIDTPMDGMNMVLKRLEDIILSSLILLFIAPVLITIAIAVKVTSPGAVIFRQVRYGMDGKPIKVWKFRSMNVMENGDKVVQATKGDARLTPIGGFLRRTSLDELPQFFNVLIGDMSIVGPRPHAVAHNEQYRNLIRGYMLRHKVKPGITGWAQVNGWRGETDTLDKMEKRVEYDLEYIRCWSIWLDLRIVFFTLFKGFVSKTAY"]}}, {"location": "[225265:226639](-)", "type": "CDS", "id": "<unknown id>", "qualifiers": {"locus_tag": ["ctg7_212"], "transl_table": ["11"], "translation": ["MSNKLSCFKAYDIRGRLGEELNADIAYRIGRACGEYLKSKTMVIGGDIRLSSEELKLALAQGLQDAGTDVIDIGMSGTEEVYFATFFLETDGGIEVTASHNPMDYNGMKLVREGSRPISGDTGLKEIQQRAEENNFPPVDAAKRGSYRQLSVIKDYVDHLLGYITPANIKPLKLVVNSGNGAAGHVIDELEQRFAQLNVPVELIKVHHQPDGNFPNGIPNPLLPECRADTENAVRQHGADMGIAFDGDFDRCFFFDEKGNFIEGYYIVGLLAEAFLQKNAGSKIIHDPRLSWNTIDVVERAGGVPVMSKTGHAFIKERMRNEDAIYGGEMSAHHYFRDFAYCDSGMIPWLLVAELVSIKGQTLGELVADRVAAFPASGEINSVIQDPKAAIDRVLQKYSSQATLIDHTDGISLEFDNWRFNLRSSNTEPVVRLNVEAKQCTQTVKEKTDEILELLRS"]}}, {"location": "[226691:228158](-)", "type": "CDS", "id": "<unknown id>", "qualifiers": {"locus_tag": ["ctg7_213"], "transl_table": ["11"], "translation": ["MSKLHPVIMAGGNGSRLWPLSRVLYPKQFLALNGEQTMLQETIQRLDGLGCGAPVVISNEAHRFIVAEQLNQMNSLSNNIILEPVGRNTAPAIALAAFVALQKQQAEGDDQEPLLLVLAADHVIKDIAAFQAAVKKATPLAEKGHLVTFGIVPSYPETGYGYIKRSEAIDEDGAADTDVVYAGNSFKVDSFVEKPDSATAEKYVSSGEYYWNSGMFLFKASRYLEELKKYRPDIYSACCDAVAKVDPDLDFIRVNEEVFSRCPDESIDYAVMEKTNSAVVVPLDAKWNDVGSWSSLWDISEKTEQGNVLQGDVISHDSTGSYVYAESSLVSLVGVDDLVVVQTKDATLVARKDKVQDIKKIVEQIKTSGRKEHYIHREVYRPWGKYDSIDAGHRYQVKRITVKPGEKLSLQMHNHRAEHWVVVAGTAKVTRGEEQFLLTENQSTYIPLGSKHSLENPGKIPLHLIEVRSGAYLEEDDIVRFEDRYGRI"]}}, {"location": "[228150:229326](-)", "type": "CDS", "id": "<unknown id>", "qualifiers": {"locus_tag": ["ctg7_214"], "transl_table": ["11"], "translation": ["MGLPRVAIIHDWLVVSGGGEKVLSEIINVFPDADLFSVVDFLPEDQRKIIHNKKVTTTFVQRLPKAKTKYRNYLSLMTYAIEQLDVSAYDIVISSSHAVAKGIITGPDQLHICYCHSPIRYAWDMQHQYLKEANLDKGLKGMLARWMLHRIRLWDYRTANGVDYFVANSGYIARRIKKVYGRKADVIYPNVAVEDFAVQEAKEDFYFTASRMVPYKKIDLIVEAFSKMPDKKLVVIGEGPQFDKVKAAAKDNITLLGYQKFDVLKDHMARARAFVFAAEEDFGIVPVEAQACGTPVIAFGKGGSLETVRPLGKENPTGVFFTEQTVESICAAVNHFETLADEITPAACRDNAEKFSTVRFHHELHEYVMTRWDQFQAERGIVTLKEVAENV"]}}, {"location": "[229339:230509](-)", "type": "CDS", "id": "<unknown id>", "qualifiers": {"locus_tag": ["ctg7_215"], "transl_table": ["11"], "translation": ["MKQMKVLHINDKYEGGGAESVFRDTIKATEELGYETKMLFSDGKTNPLSYLFSSKYYRETLKLITEFSPDIVHLHNYYHYLTPSVLKALRDAKKKHHFKVVLTAHDYHLICPNSGFQHFTAGKRTNFNPQKSNLSYLQRFDHRSVIHSLLKCMQHFINYRLLKLSGVFDLIISPGEFLSRVFSAWGVKQPVTVVRNPVEFLPSEPVVLETSAAADESRAKELVFIGRLSVEKGLLEFVELLNKQSHGAINLNIYGQGEAEEQLKAMPLRAGLKLIFHGFKPREEVTGHLAQYDIFVLPSVWYENAPISIVEAANAGLPVLVPGYGGLQEMAALTQHAVLFDYNQNDLNDKLEQAFAKRKTNALKDKTIFTFEAYKSSLEKIYTQLVNNK"]}}, {"location": "[230523:231381](-)", "type": "CDS", "id": "<unknown id>", "qualifiers": {"locus_tag": ["ctg7_216"], "transl_table": ["11"], "translation": ["MNQTVSIYIPTHNRPGMLARALSSLTKQSWKNLQVLVCDDGSSQSYAEVVEEYKNQFDDFVFLRNEIPQGACVARNKMIHRADGEFITGLDDDDEFLPTRVEEFMNSPMREKYPWLSAGQIVKNSKHLFRQKISEEEMTLDKLLYRNLAGNQIFTRTADFIKAGAFDDRMPAWQDYDAWVNMALKCGPGYRLEKYTYQLNIDHEENRITNSPKAVKGYEMFTEKYADILQRGHRNSLFLQDRINRNQDVSLKELFQHFSKPVVPMFVKYKVRKKMPFLKAMLFRA"]}}, {"location": "[231508:232780](-)", "type": "CDS", "id": "<unknown id>", "qualifiers": {"locus_tag": ["ctg7_217"], "transl_table": ["11"], "translation": ["VRHIFKFLILFSLVCTVTNLVPASVIMIVLLPMALIGLFYRKDFLRFEKIELYLILLFSYVIISTVLYNKSALGDFDFYRRDGNFIISYLILFVFIFLPLAVNINVDRAFYIIFAIFFGLSCIGFVGMPLEEGVYRFFFVSHNAAGGFYSVVASACLGLWWVKRRPLYLLYSLAFVFFLYQTDSRGSVLAIIAAIGYGLTLRFKRPGLVFGLFLAVQFLVVLDTYPVWLSMGKIMSVGANFTINQDMDFERAGTFIDRLYYLWPRAFDNFLHSPIFGMGFGSFDDLWYRYTTVIPHILTLKDHQLLRHTDSHAHNSTFTILAELGLVGYTLFVLLFGQMLAKIRKMKDFDPGLALALQLSFWTCVFSSATEHRITTPAQMIPFFTLFGIGYVKYFGKKREAETLSHHAAKIKPPASSEGKPVT"]}}, {"location": "[232902:235083](-)", "type": "CDS", "id": "<unknown id>", "qualifiers": {"locus_tag": ["ctg7_218"], "transl_table": ["11"], "translation": ["MTEKNKLSLPGISDNRDEIDLGRVWGSLVDAKWLILTITLFFIIISIIYVLFTTPVYRADAVVQVEKAPGSSLISTISSMMPDSEPASSTEIALIQSRMVLGQTIDDLHLEYDVARNYFPVFGKGYAALTGDDKDVVTITTFTMPQSSINQPFTLTVTGADTYTLSNDQGEILSGKVGERVTGKGYSLLISALESKEGREFTVVKHPLLSVYNTIYGVLQVADAGKDTGVINLSYDDTNPQKAADVLNSVIDNYQLQNVNRKTAEAQKSLQFLADQLPKVRGKLDSDEDKLNAYRRANDSVDMSLEAKSTLDTLVQLEGQLNELTFKETDISKLYTKQHPAYKALVEKRRVLEDERNELNKKVSALPETQQQILRLTREVEVGQQVYMQMLNRQQELKIAEASTVGNVRIIDPAMTRLSAVKPMKAVIVLLAAIFGGFLACAWVLARKAMHKGIESPDQLESMGINVYASIPLSKWQQDQNRTLATAGGKLQRQENLLALGNPTDLALEAIRSLRTSLHFAMMESQNNILMISGVSPSIGKSFISANLAAILAQAGQRVLLIDADMRKGYMHTLLEAADGDKGLSQILSGRLAVEDAVKPVSKVENLSVISRGQIPPNPSELLMNKRFDELLDWANKNFDIVLIDTPPILAVTDAAICGRSCGTSLLVARFEETTAKEVDVSIRRFEQNGVEIKGVILNLAVQRAASQYGNGGYSYYQYEYGDAKK"]}}, {"location": "[235099:235534](-)", "type": "CDS", "id": "<unknown id>", "qualifiers": {"locus_tag": ["ctg7_219"], "transl_table": ["11"], "translation": ["MSMFDSILIVCVGNICRSPTAERLLKQYAPDKVITSAGISAMVGHSADKRATEVASKHQLSLDGHIARQLKPELCHNSDLILVMERNHIDAVCQVSSQVRGKVMLFGHWLSKEIPDPYRKSEEYFQSVYLLLDQSAQKWAQALN"]}}, {"location": "[235533:236664](-)", "type": "CDS", "id": "<unknown id>", "qualifiers": {"locus_tag": ["ctg7_220"], "transl_table": ["11"], "translation": ["MMKSKLKLAPLLVSITLISGCTIVPGQGVSTSGKDVIKQQDADYDIDKMVNVFPMTPMLIEQMRQAPVTARPNPQLDQELAAYEYRIGVGDVLSVTVWDHPELTTPAGQYRSASDTGNWVHSDGTIFYPYIGKVNVVGKTIQQVRNEIQNRLTTYIESPQVDVNIAGFRSQKVYVTGEVGTSGQQAITNIPLTVLDAINRAGGMGQNADWRNVVLTHNGREQRISLQALMQNGDLTQNRLLYPGDILYVPRNDDLKVFVMGEVNKQQTLKMDRSGMTLTEALGNSEGLDQTAANATGVFVIRPNRGQGGKMANIYQLDTSDATAMVMGTEFQLQPYDIVYVTATPLTRWNRVINQLLPTINTLRYGVSTTQQLHNW"]}}, {"location": "[237651:239229](+)", "type": "CDS", "id": "<unknown id>", "qualifiers": {"locus_tag": ["ctg7_221"], "transl_table": ["11"], "translation": ["MEWIADPSIWAGLVTLIVLELVLGIDNLVFIAILAEKLPPAQRDRARVTGLLLALVMRLLLLASISWLATLTAPIFTIVGHPFSARDLIMLVGGVFLLFKATVELNERLEGKDEEQNPQKRGARFWPVVAQIVVLDAVFSLDSVITAVGMVDHLAVMMAAVIVAIFLMLLASKPLTRFVNSHPTIVILCLSFLLMIGFSLVADGFGYHIPKGYLYAAIGFSVIIESLNQLAHFNRRRFLSAKLPLRKRTAEAVLRLLRGHHENAELDAETSSLVADHHESNGIFNKQERLMIARVLGMGQRSVSSIMTSRHDIENIDLSDPPEEIMAQLDRNQHTRIIITDNSDEPLGVVHIIDLLHQSLHENSLDLRALIRQPLIFPEQLPLLQALEQFRSARTHFAFVVDEFGSVEGVVTLSDVMETIAGNLPNENEELDARHDIMQNEDGSWTANGYMPLDDLVMYLALPLDEKREYHTIAGLLMEHLQRIPQEGEEVQIGDYLFRTLQVESHRVQKVQIIPVNMPEPDYEV"]}}, {"location": "[239299:241138](-)", "type": "CDS", "id": "<unknown id>", "qualifiers": {"locus_tag": ["ctg7_222"], "transl_table": ["11"], "translation": ["MRRLITALGILLVVIVAGMSALVLLVNPNDFRAYMVQQVEQRSGYKLTLEGDLRWHVWPQLSILAGRMSITAPGAQQPLVAAENMRLDVNLLPLFSHQLSVKQVMLKNAVVRLTPESDAQRPQDAPVGPSDTPAPEAVSGWKFDIGQLQVVDSLLVWQQAGGEQINFRDINLDLSQDDRKQARVELSTRVSRDQRELQLALKGDMNVAQYPQQLTGNIQQLSWELKGADLPPQGLKGEGSLLAEWLNDRQQFTLKNLALSVNDSQLNGTISGKLGAVPNLNIDLHSAKLDVDALTGHDPAAQGENSPTAQAQLSGRAPVISQPADRNSANTPLNDFTAEVKMQIDALRWRGMDFNQLMFAARNDRGQIAINTLSGKSGSGDFSVPGIISLSGAQSKVAFQPQLHAIELAPLLKGFELPETVSGKLSMAGNLRGNGLSVADFKQNWRGNAEISMDNARLAGLNFQQMVQRAVERSSDQVRGSASEANYTEVQQLKGSLQLDNGSMALVNLQGRSALLDLAGKGVIDLDKQQCDITFNIKVISGWQGDNALVQTLSNTAVPLRLYGAWDGLQYSLPVDQLLRKRIQDEAKSRLNNWIQRNPDSKYNDDAKKLLK"]}}, {"location": "[241172:241754](-)", "type": "CDS", "id": "<unknown id>", "qualifiers": {"locus_tag": ["ctg7_223"], "transl_table": ["11"], "translation": ["MRLCDRDIEAWLDSGKLDITPRPPQERISGATVDVRLGNKFRTFRGHTAAFIDLSGPKDEVSAALDRVMSDEIVLPEGEAFYLHPGELALAVTYESVTLPDDLVGWLDGRSSLARLGLMVHVTAHRIDPGWQGRIVLEFYNSGKLPLALRPGMLIGALSFEPLSGPAARPYNRRQDAKYRDQQGADASRIDKD"]}}, {"location": "[241787:242429](-)", "type": "CDS", "id": "<unknown id>", "qualifiers": {"locus_tag": ["ctg7_224"], "transl_table": ["11"], "translation": ["MTDKSHQCVIVGIAGASASGKSLISSTLYREVRDQVGDEHIGVIPEDCYYKDQSHLTMEERVKTNYDHPSAMDHNLLLQHLQMLKSGQDIELPVYSYVDHTRTKETIHLKPKKVIILEGILLLTDARLRQEMNFSIFVDTPLDICLMRRMKRDVNERGRSMDSVMAQYQKTVRPMFLQFIEPSKQYADIIVPRGGKNRIAIDILKAKINQFFE"]}}, {"location": "[242713:243361](+)", "type": "CDS", "id": "<unknown id>", "qualifiers": {"locus_tag": ["ctg7_225"], "transl_table": ["11"], "translation": ["MSWRTLTYFGDSMLLIPTAVIIALVMPWKNDDRRAVWFWITTFCLAGLIVSVSKIAFMGFGIGSARFNFTGFSGHSAMSATLWPVMLWLLTGRLPLFWRAMAIGVGYLIPLLVGLSRLVLHAHSTSEVISGLLLGYTLSSAFLVSQRSAHLKSFSVMQLGVALLLPLLLLGHGRIAGTQDFLAQLSTKIAGVEKPWTRHEMLKQARQSHSVNEWR"]}}, {"location": "[243502:246847](+)", "type": "CDS", "id": "<unknown id>", "qualifiers": {"locus_tag": ["ctg7_226"], "transl_table": ["11"], "translation": ["MTTDILPFRHTTPLWRTAFILGALSFLLTLFCLELIMISGHISPLWFPTALMTVVIFRYPARALPPILLCCMVAVIVANALIFGPSSASITFPMVNLLQALIGGFLLRLLLDRQNPLNSLTSWYKMMLAVGVLTPLLGGLMASALLPQTHTTTLHFFITWVISEVIGMLSLGPVALLWQSGYFRKQLRRPARIEAAIILVVTLALSYIALRFLPWPFTFVIVILFWSAVRLPRLEAFLVYLANIAMMSLMLALHLLDLRGVGVSQAFIATAPWLPFLLALIPSHMMTMVMYAFQEERRNISDSENRFRSAMEHSAIGMALVSTEGVLMKVNKSLCQFLGYEPDELQRLSFQQITYPDDLNADLEQFSAMHEGSIETYTMEKRYYRKDGQIVWARLSVSMSRDAEQNPLYFISQIEDITELKRSTEVNRLLMERITLANEAGGIGVWEWNFVDDMISWDKQMYEIFELRNGERPTYDFWLSRIVPEDREMAAEAVQRALDQQETLNVEYRVFSARGIRYIRSQANRILSREGHIERMLGVAQDITEVRALNDALFQEKERMLITLDSIGEAVISTDEDMLVTFMNPVAERISGWSQSSAAGKHLSTILHITHGRDGPEMESLLLCDLPAVKTTPDFDHDLVLHNASGEQFDIHYSITPLKTLAGRSKGSVMVIHDVSESREMLKRLSYSASHDMLTRLPNRSSFEHQLKRLLVSASEHQQQHVLIFIDLDRFKAINDTAGHAAGDALLRELGKLMQSQLRSSDLLARLGGDEFGLLFSDCALDHAKEVVQRLVTSINEYRFLWEGRQYRVGASAGLTQIRRDNCSSSDVMAQADLACYNAKHSGRGQISVYEARLQPQLRPVITDDEIVHIINDSPLRLLARAVAPPRKTQSVSFWLAELQLFSSTGQVVDEAEFRASLHESQQHIALDRKVINSFYADYAEGIASKSTGIALPLCGYSLKDNAFIDELVATISSGKVNGNLLWFMPEADALLEQHEGLHANVARLRKLGCGIILCNFGRNLDAFNVLHADEIDYLMFSADLIANVHCNLMDEMMVSVIHGHAQRLNIATMAGPVKLPVALATLATIGVNVVWGEAISSSETLSALLSDSYFASK"]}}, {"location": "[246949:248299](+)", "type": "CDS", "id": "<unknown id>", "qualifiers": {"locus_tag": ["ctg7_227"], "transl_table": ["11"], "translation": ["MFIGFDYGTANCSVAVMENGAPRLLPLENNSPWLPSMLCAPTREAISEWLFRHHQVATPEAENQALLRRAIAFNREEDIEVNPDSVQFGLASLAQYMADPEEVWFVKSPKSFLGASGLKPQQLALFEDLVCAMMLHIRQTAGGQLGSQIEQAVIGRPINFQGSGGDDANQQAQGILERAAHRAGFRDVIFQFEPVAAGLEFEATLQQETRVLVVDIGGGTTDCSMLLMGPQWHAKAERSASLLGHSGCRVGGNDLDIMLAFKELMPHLGLGGQTQKGTGLPALPWWNAVAINDVPAQSDFYAAASGKQLQDLIRDAEQPAVVKRLLKVWQQRLGYRLVRTAEESKIALSDSNQTTAALGFIEPLLSSEISVEGLQAAIAQPLARIQEQVKLALATSGTRPDVIYLTGGSARSPLLRQALQQQLPDIPLATGDDFGSVTAGLARWAQVMF"]}}, {"location": "[248305:249265](-)", "type": "CDS", "id": "<unknown id>", "qualifiers": {"locus_tag": ["ctg7_228"], "transl_table": ["11"], "translation": ["MSQLTERQLGRSELQVPPLTFGGNVFGWTIDQTTSFSLLDALVEKGLNFIDTADVYSRWAPGNQGGESETIIGNWLKRSGKREQIVLATKVGMEMGPAKSGLAANYIRQSVEDSLRRLQTDYIDLYQAHRDDQDTPLAETLATFDALVKEGKVRAIGASNYSAERLAEALKVSKEHNLVRYETLQPEYNLYDRQGYENGLQQLAVEQELGVINYYSLASGFLSGKYRTPQDASKSKRGDGVVQKYLNPRGLKILAALDQIADGRGVSQTQVALAWQIVQPGISAPIVSATSLEQLEELVKAASLKLNIAEIEQLTEASR"]}}, {"location": "[249550:250771](+)", "type": "CDS", "id": "<unknown id>", "qualifiers": {"locus_tag": ["ctg7_229"], "transl_table": ["11"], "translation": ["MNARKTTLTLAVIVVIAAGAFWWWQHSSSTGAESGAQPQQQQRGKGGRRSAALAPVQASSALKQSVPQYLAGLGTVSAASTVTLRSRVDGELMALHFTEGQQVTAGQLLAEIDPRPYQVALTQAQGQLAKDQATLANARRDLARFEKLAKTSLVSQQELDTQRSLVSETLGTIKADEGSVASAQLNLTYSRITAPIAGRVGLKQVDIGNYITSGDTTGLVVITQTHPIDVVFSLPESSITPILQAQKSGQSLLVEAWDRSNSTKITEGTLLSLDNQIDSTTGTIKLKARFTNSDDQLFPNQFVNARLKVNTLHDAIVIPAAALQMGNEGHFVWVVNSENKVSKKLVSVGTQDSKQVVIKAGLDAGERVVTDGLDRLTEGASVEVVAPQTTPLPAGKTAQPAKGERS"]}}, {"location": "[250770:253893](+)", "type": "CDS", "id": "<unknown id>", "qualifiers": {"locus_tag": ["ctg7_230"], "transl_table": ["11"], "translation": ["MQVMPPNASGGPSRQFILRPVATTLLMVAILLAGIIGYRALPVSALPEVDYPTIQVVTLYPGASPDVVTSAITAPLERQFGQMSGLKQMSSQSAGGASVVTLQFQLTLPLDVAEQEVQAAINSATNLLPSDLPNPPVYSKVNPADPPIMTLAVTTTSMPMTQVQDMVETRVAQKISQVSGVGLVTLSGGQRPAVRVKLNAQALGALGLDSEKVRTAISNANVNSAKGSLDGPERSVTLSANDQMKSAEDYRQLIVAYQNGAAVRLGDVATVEQGAENSWLGAWANRQQAIVLNVQRQPGANIITTADSIRQMLPALTASLPKSVDVQLLSDRTTNIRASVHDVQMELMLAMALVVMIIYLFLRNVPATIIPAVAVPLSLVGTFAVMYFLDFSINNLTLMALTIATGFVVDDAIVVIENISRYIEKGEKPLAAALKGAGEIGFTIISLTISLIAVLIPLLFMGDIVGRLFREFAVTLAVAILISAVVSLTLTPMMCARMLSAESLRKQNRFSRASEAMFERIIAAYGRLLQKVLNHQWLTLSVAIGTLLLTLLLWTLIPKGFFPLQDNGIIQGTLQAPQSVSYANMAQRQQTVASIIMKDPAVQSLTSFVGVDGTNPALNSGRLQINLKPLDQRDDRIPAVIARLQDEVAKVPGVALYLQPVQDLTIDTQLSRTQYQFTLQAGSLDALSEWVPQLLARLHQLPQLQDVSSDWQDQGLEAYVNVDRDSASRLGISMADVDNALYNAFGQRLVSTIYTQANQYRVVLEQDIQHTPGLAALDTIRLTSSDGGSVPLSAIARVEQRHGALTINHLDQFPSTTFSFNVSDGYALGEAVAAITAAEQQLAMPSDIMTKFQGSTLAFQAALGSTVWLIVAAVVAMYIVLGVLYESFIHPVTILSTLPSAGVGALLALMLSGNELDVIAIIGIILLIGIVKKNAIMMIDFALAAEREQGMTPYDAIYQACLLRFRPILMTTLAALLGALPLMLSSGVGAELRHPLGVAMVGGLIVSQVLTLFTTPVIYLLFDRLAHATRRRLKRPESAS"]}}, {"location": "[253889:256967](+)", "type": "CDS", "id": "<unknown id>", "qualifiers": {"locus_tag": ["ctg7_231"], "transl_table": ["11"], "translation": ["VKFFALFIHRPVATILLTLAIALAGFLGFRLLPVAPLPQVDYPVIMISASLPGASPETMASSVATPLERSLGRIAGVSEMTSTSSLGSTRIIMVFDFDRDINGAARDVQAAINAAQALLPSGMPARPTYRKANPSDAPVIILALSSDVWSAGQIYDFASTQLAQKISQIDGVGDVAVGGSSLPAVRVALNPQALFNQGVSLDAVRTAIANANVRKPQGVTEDQQQRWQLKTNDELQTAAEYQPLIVHYNNGAAVRLQDVASVEDSVQDVRNAGMSNARPAVLMLIRKSPEANIIQTVDRIRAQLPELREMMPASITLDTAQDRSPTIRASLAEVEQSLVIAVALVILVVFLFLGSARATLIPAVAVPVSLIGTFAAMYLCGFSLNNLSLMALTIATGFVVDDAIVVLENISRHIEAGMKPLQASLQGVREVGFTVLSMSVSLVAVFIPLLMMGGMVGRLFQEFAVTLSVAIMISLAISVTLTPMMCAYLLKGHQVRSQPRIRGFNKLLLKIQQGYGSSLKWVLDHARWTLLLLLATITLTVYLYISIPKTFIPEQDTGRIMGNISADQSISFQAMRSKLEDFMKIVREDPAVTNVSGFTGGSRTNSGTLFITLKPLSERNESSQQVIARLRTKLAKEPGASLFLMAMQDLRLGGRESNAEYQYSLLSDNLDDLREWEPKIRRAFAALPQLADVNSDQQDKGSEMAITYDRESMYRLGISVADVNGLLNNAFGQRQISTIYQPLNQYKVVMEVDPRYTQDISALEKMFVLNSDGKPVPLSFFARWQPANAPLSVNHQGLSAATTISFNLPEGVSLSEASEAIDRTITGLGVPASVRGSFAGTAQAFQQSQNSQLWLILAAIATVYIVLGILYESYVHPLTILSTLPSAGVGALLALELFDAPFSLIALIGIMLLIGIVKKNAIMMVDFALEAQRNGDLSARDAIYQACLLRFRPILMTTLAALLGALPLVLSSGDGAELRQPLGITIVGGLVMSQLLTLYTTPVVYLFMDKLRRKKAYQPQLTEQG"]}}, {"location": "[257075:258488](+)", "type": "CDS", "id": "<unknown id>", "qualifiers": {"locus_tag": ["ctg7_232"], "transl_table": ["11"], "translation": ["MSNTPATVRWQLWIVAFGFFMQTLDTTIVNTALPSMARDLGVSPLNMHSVIVSYVLTVAVTLPLSGWLADRFGVRNILFVAILLFSLGSLLCALSGTLDQLVMSRVVQGVGGAMMVPVGRLTVMKIVPRDQYMAAMTFVTLPGQIGPLIGPALGGVLVEYASWHWIFLINIPVGIIGAIATMTLMPNYTLPARRFDFLGFVLLAAGMATLTLALDGPRGSGISPLLLGMFILVGMFSLLFYLLHARGNDRALFSLKLFDNRIYSIGLLGSLTGRIGSAMLPFMTPLFLQIGMGYSPLHAGLMMMPMVLGNMGMKRIVVQIVNRFGYRNVLTGSTIALALVVVLFPLVALLGWFWLLPLVLFLQGMVNAIRFSAMNTLTLKDLPDELASSGNSLMSMVQQLSMSIGVTVAGLLLGAFGHHAVADSAMAHQTFIYTYLCMALVIILPALVFWRVPTDISKNVTLARRRKNQP"]}}, {"location": "[258484:259867](+)", "type": "CDS", "id": "<unknown id>", "qualifiers": {"locus_tag": ["ctg7_233"], "transl_table": ["11"], "translation": ["MRKMRIGISAKLFLAIFSTCMLVLIIMHWGVRLSFEHGFIDYIKRGNEQRLALLSDALADQYEQHGSWDFLRNNNKLVFTILRSLEQNPDASNSLPPHGWRTQFWIIDQQYRVLVGPRAPVPQEGTRRNITTSNNKVVGWVIGSPSERITRSTDINFDQQQRRTSWLIVGLSTLLAAAVTWLMSRGLLAPVKRLVEGTHHLAAGDFATRVEVGSRDELGRLAQDFNRLASSLEKNESMRRAFMADISHELRTPLAILRGELEAMQDGVRKLTPEAIASLQAEVVTLTKLVDDLHQLSLSDEGALAYRKAATDVVSLLEVVAGSFRARFASRQLSLTLSLPQQAPLFGDADRLMQLFSNLMENSLRYTDAGGGLKISLQQQPGKMLLHFDDSAPGVSDEQRQQIFERFYRTESSRNRASGGSGLGLAICKNIVEAHGGTLSADHSDLGGLRITVILPPDSN"]}}, {"location": "[259877:260582](+)", "type": "CDS", "id": "<unknown id>", "qualifiers": {"locus_tag": ["ctg7_234"], "transl_table": ["11"], "translation": ["MTEYHEPMILVVEDEPKLAQLLIDYLQASNYRTHHIADGAQVISYVQQTPPDLILLDLMLPGTDGLTLCREIRRFSELPVIIVTAKTEEIDRLLGLEIGADDYICKPFSPREVVARVKTILRRVKSSPEEVQKASLLVVDEGRFHASWRDRPLDLTPAEFRLLKTLAQEPGKVFSREQLLNHLYDDYRVVTDRTIDSHIKNLRRKLEALDSEQPFIRAVYGMGYRWEADICRLV"]}}, {"location": "[260705:262040](+)", "type": "CDS", "id": "<unknown id>", "qualifiers": {"locus_tag": ["ctg7_235"], "transl_table": ["11"], "translation": ["MFKPELLSPAGTLKNMRYAFAYGADAVYAGQPRYSLRVRNNEFNHENLATGIAEAHALGKKFYVVVNIAPHNAKLKTFIRDLRPVIEMAPDALIMSDPGLIMLVREAFPQMAVHLSVQANAVNWATVKFWQQMGLTRVILSRELSLEEIAEIRQQVPEMELEIFVHGALCMAYSGRCLLSGYLNKRDPNQGTCTNACRWEYNVQEGKQDEVGNIVHQYQPIPVKTVEPTLGVGQPTDKVFMIEEAQRPGEYMSAFEDEHGTYIMNSKDLRAVAHVERLSKMGVHSLKIEGRTKSFYYCARTAQVYRRAIDDAAAGKPFDPSLLETLEGLAHRGYTEGFLRRHTHDSYQSYETGHSLSDRQQFVGEFTGERRGALALVDVKNKFLVGDSLEMMTPAGNVTFCLQEMENSKAQPVTVAPGNGHFVWIPIPDEIDLSYALLMRNLPA"]}}, {"location": "[262348:263248](+)", "type": "CDS", "id": "<unknown id>", "qualifiers": {"locus_tag": ["ctg7_236"], "transl_table": ["11"], "translation": ["MEKQALTLVILNGKGAGNEDLRAAITTLRDEGYDIAVRVTWEQGDGARYVQEAVQLNAETVVAGGGDGTINEIATALAQLENTTPPVLGILPLGTANDFATSAGVPEGMEQALRLAIVGKAVDIDLACVNQQRYFINMATGGFGTKITTETPERLKSALGGVSYFIHGLMRMDQLKADSCEISGPDFSWQGDALVIGIGNGRQAGGGQRLCPGALINDGALELSIVTSQEILPTLLHTLTRDDDNPNIISASLPWLTIRSPNEMTFNLDGEPLSGSEFRIEVLPNALQCRLPPSCELLA"]}}], "name": "gnlXDPCJNDEG_7", "description": "gnl|X|DPCJNDEG_7", "dbxrefs": [], "annotations": {"molecule_type": "DNA", "references": []}, "letter_annotations": {}, "areas": [{"start": 102569, "end": 123361, "products": ["amglyccycl"], "protoclusters": {"0": {"start": 102569, "end": 123361, "core_start": 112569, "core_end": 113361, "product": "amglyccycl", "tool": "rule-based-clusters"}}, "candidates": [{"start": 102569, "end": 123361, "kind": "single", "protoclusters": [0]}], "subregions": []}], "original_id": "gnl|X|DPCJNDEG_7", "modules": {"antismash.detection.hmm_detection": {"record_id": "gnlXDPCJNDEG_7", "schema_version": 2, "enabled_types": ["T1PKS", "T2PKS", "T3PKS", "transAT-PKS", "hglE-KS", "prodigiosin", "PpyS-KS", "arylpolyene", "resorcinol", "ladderane", "PUFA", "NRPS", "CDPS", "RCDPS", "thioamide-NRP", "NAPAA", "mycosporine-like", "terpene", "lanthipeptide-class-i", "lanthipeptide-class-ii", "lanthipeptide-class-iii", "lanthipeptide-class-iv", "lanthipeptide-class-v", "lipolanthine", "thiopeptide", "thioamitides", "linaridin", "cyanobactin", "glycocin", "LAP", "lassopeptide", "sactipeptide", "bottromycin", "microviridin", "proteusin", "ranthipeptide", "redox-cofactor", "epipeptide", "cyclic-lactone-autoinducer", "spliceotide", "RaS-RiPP", "fungal-RiPP", "blactam", "2dos", "amglyccycl", "aminocoumarin", "NI-siderophore", "ectoine", "NAGGN", "butyrolactone", "indole", "nucleoside", "phosphoglycolipid", "melanin", "oligosaccharide", "furan", "hserlactone", "phenazine", "phosphonate", "guanidinotides", "other", "acyl_amino_acids", "PBDE", "betalactone", "tropodithietic-acid", "pyrrolidine", "crocagin", "NRP-metallophore", "methanobactin", "opine-like-metallophore", "aminopolycarboxylic-acid", "NRPS-like", "PKS-like", "transAT-PKS-like", "RiPP-like", "RRE-containing", "fungal-RiPP-like", "phosphonate-like"], "rule_results": {"schema_version": 4, "tool": "rule-based-clusters", "cds_by_protocluster": [[{"location": "[102569:123361]", "type": "protocluster", "id": "<unknown id>", "qualifiers": {"aStool": ["rule-based-clusters"], "category": ["other"], "contig_edge": ["False"], "core_location": ["[112569:113361]"], "cutoff": ["20000"], "detection_rule": ["(DOIS or ValA or salQ or strH or strK1 or strK2 or NeoL or SpcFG or SpcDK_glyc)"], "neighbourhood": ["10000"], "product": ["amglyccycl"], "protocluster_number": ["1"], "tool": ["antismash"]}}, [{"cds_name": "ctg7_115", "domains": [["Glycos_transf_2", 5.8e-11, 36.4, 256, "rule-based-clusters"], ["SpcFG", 2.3e-80, 263.2, 6, "rule-based-clusters"]], "definition_domains": {"amglyccycl": ["SpcFG"]}}, {"cds_name": "ctg7_116", "domains": [["Fer4_12", 1e-07, 26.2, 84, "rule-based-clusters"]], "definition_domains": {"amglyccycl": []}}, {"cds_name": "ctg7_117", "domains": [["DegT_DnrJ_EryC1", 6.3e-87, 286.0, 38, "rule-based-clusters"], ["Aminotran_1_2", 5.1e-07, 23.0, 48, "rule-based-clusters"]], "definition_domains": {"amglyccycl": []}}, {"cds_name": "ctg7_120", "domains": [["Aminotran_3", 3.8e-96, 316.0, 13, "rule-based-clusters"]], "definition_domains": {"amglyccycl": []}}, {"cds_name": "ctg7_122", "domains": [["RmlD_sub_bind", 2.7e-12, 40.2, 37, "rule-based-clusters"]], "definition_domains": {"amglyccycl": []}}]]], "outside_protoclusters": [], "multipliers": {"cutoff": 1.0, "neighbourhood": 1.0}}, "strictness": "relaxed"}, "antismash.detection.genefunctions": {"schema_version": 1, "record_id": "gnlXDPCJNDEG_7", "tools": [{"schema_version": 2, "record_id": "gnlXDPCJNDEG_7", "tool": "resist", "best_hits": {}, "mapping": {}}, {"schema_version": 2, "record_id": "gnlXDPCJNDEG_7", "tool": "smcogs", "best_hits": {"ctg7_107": {"hit_id": "SMCOG1294:Nitrilase/cyanide hydratase and apolipoprotein", "query_start": 17, "query_end": 291, "evalue": 1.6e-46, "bitscore": 153.0}, "ctg7_108": {"hit_id": "SMCOG1014:LysR family transcriptional regulator", "query_start": 3, "query_end": 291, "evalue": 2.3e-51, "bitscore": 169.0}, "ctg7_111": {"hit_id": "SMCOG1005:Drug resistance transporter, EmrB/QacA", "query_start": 19, "query_end": 497, "evalue": 4.7e-80, "bitscore": 263.4}, "ctg7_112": {"hit_id": "SMCOG1079:oxidoreductase", "query_start": 3, "query_end": 325, "evalue": 3.5e-45, "bitscore": 149.0}, "ctg7_113": {"hit_id": "SMCOG1207:inositol monophosphatase", "query_start": 20, "query_end": 232, "evalue": 9.6e-52, "bitscore": 170.5}, "ctg7_117": {"hit_id": "SMCOG1056:DegT/DnrJ/EryC1/StrS aminotransferase", "query_start": 19, "query_end": 412, "evalue": 8.4e-100, "bitscore": 328.7}, "ctg7_118": {"hit_id": "SMCOG1143:sugar-binding lipoprotein", "query_start": 1, "query_end": 337, "evalue": 5.3e-37, "bitscore": 122.2}, "ctg7_120": {"hit_id": "SMCOG1013:aminotransferase class-III", "query_start": 34, "query_end": 428, "evalue": 3.6e-116, "bitscore": 382.6}, "ctg7_121": {"hit_id": "SMCOG1079:oxidoreductase", "query_start": 8, "query_end": 362, "evalue": 1.1e-47, "bitscore": 157.2}, "ctg7_122": {"hit_id": "SMCOG1010:NAD-dependent epimerase/dehydratase", "query_start": 3, "query_end": 276, "evalue": 2.8e-37, "bitscore": 123.0}}, "mapping": {"ctg7_107": "biosynthetic-additional", "ctg7_108": "regulatory", "ctg7_111": "transport", "ctg7_112": "biosynthetic-additional", "ctg7_113": "biosynthetic-additional", "ctg7_117": "biosynthetic-additional", "ctg7_118": "biosynthetic-additional", "ctg7_120": "biosynthetic-additional", "ctg7_121": "biosynthetic-additional", "ctg7_122": "biosynthetic-additional"}}]}, "antismash.detection.nrps_pks_domains": {"cds_results": {"ctg7_106": {"domain_hmms": [{"hit_id": "Aminotran_4", "query_start": 44, "query_end": 275, "evalue": 6.3e-44, "bitscore": 142.3}], "motif_hmms": [], "modules": []}, "ctg7_120": {"domain_hmms": [{"hit_id": "Aminotran_3", "query_start": 38, "query_end": 375, "evalue": 5.7e-92, "bitscore": 300.1}], "motif_hmms": [], "modules": []}, "ctg7_122": {"domain_hmms": [{"hit_id": "NAD_binding_4", "query_start": 37, "query_end": 155, "evalue": 3.6e-07, "bitscore": 21.4}], "motif_hmms": [], "modules": []}}, "schema_version": 4, "record_id": "gnlXDPCJNDEG_7"}, "antismash.modules.active_site_finder": {"schema version": 1, "record id": "gnlXDPCJNDEG_7", "pairings": []}, "antismash.modules.clusterblast": {"schema_version": 2, "record_id": "gnlXDPCJNDEG_7", "subcluster": {"record_id": "gnlXDPCJNDEG_7", "schema_version": 2, "results": [{"region_number": 1, "total_hits": 1, "ranking": [[{"accession": "EU255259", "cluster_label": "c1", "proteins": ["ABW87799", "ABW87800", "ABW87804", "ABW87808", "ABW87801", "ABW87807"], "description": "spectinomycin actinamine", "cluster_type": "aminocyclitol", "tags": ["EU255259_1_spcA", "EU255259_1_spcB", "EU255259_1_spcS2", "EU255259_1_speH", "EU255259_1_spcS1", "EU255259_1_spcM"]}, {"hits": 6, "core_gene_hits": 0, "blast_score": 2224.0, "synteny_score": 0, "core_bonus": 0, "pairings": [["input|c1|109768-110797|-|ctg7_112|", 0, {"name": "EU255259_1_speH", "genecluster": "EU255259_c1", "start": 13801, "end": 14838, "strand": "-", "annotation": "SpeH", "perc_ident": 53, "blastscore": 384, "perc_coverage": 99.41520467836257, "evalue": 1.68e-135, "locus_tag": "ABW87808"}], ["input|c1|110978-111749|-|ctg7_113|", 1, {"name": "EU255259_1_spcA", "genecluster": "EU255259_c1", "start": 3990, "end": 4784, "strand": "-", "annotation": "SpcA", "perc_ident": 50, "blastscore": 158, "perc_coverage": 74.609375, "evalue": 4.53e-49, "locus_tag": "ABW87799"}], ["input|c1|111762-112542|-|ctg7_114|", 2, {"name": "EU255259_1_spcM", "genecluster": "EU255259_c1", "start": 12932, "end": 13735, "strand": "+", "annotation": "SpcM", "perc_ident": 52, "blastscore": 275, "perc_coverage": 96.91119691119691, "evalue": 1e-94, "locus_tag": "ABW87807"}], ["input|c1|114272-115547|-|ctg7_117|", 3, {"name": "EU255259_1_spcS2", "genecluster": "EU255259_c1", "start": 9828, "end": 11147, "strand": "+", "annotation": "SpcS2", "perc_ident": 59, "blastscore": 513, "perc_coverage": 100.70754716981132, "evalue": 0.0, "locus_tag": "ABW87804"}], ["input|c1|117515-118859|-|ctg7_120|", 4, {"name": "EU255259_1_spcS1", "genecluster": "EU255259_c1", "start": 6389, "end": 7717, "strand": "+", "annotation": "SpcS1", "perc_ident": 60, "blastscore": 520, "perc_coverage": 95.52572706935123, "evalue": 0.0, "locus_tag": "ABW87801"}], ["input|c1|118875-120024|-|ctg7_121|", 5, {"name": "EU255259_1_spcB", "genecluster": "EU255259_c1", "start": 5159, "end": 6283, "strand": "+", "annotation": "SpcB", "perc_ident": 48, "blastscore": 374, "perc_coverage": 95.54973821989529, "evalue": 2.34e-130, "locus_tag": "ABW87800"}]]}]], "prefix": "subclusterblast"}], "proteins": [{"name": "ABW87799", "locus_tag": "EU255259_1_spcA", "location": "3990-4784", "strand": "-", "annotations": "SpcA"}, {"name": "ABW87800", "locus_tag": "EU255259_1_spcB", "location": "5159-6283", "strand": "+", "annotations": "SpcB"}, {"name": "ABW87804", "locus_tag": "EU255259_1_spcS2", "location": "9828-11147", "strand": "+", "annotations": "SpcS2"}, {"name": "ABW87808", "locus_tag": "EU255259_1_speH", "location": "13801-14838", "strand": "-", "annotations": "SpeH"}, {"name": "ABW87801", "locus_tag": "EU255259_1_spcS1", "location": "6389-7717", "strand": "+", "annotations": "SpcS1"}, {"name": "ABW87807", "locus_tag": "EU255259_1_spcM", "location": "12932-13735", "strand": "+", "annotations": "SpcM"}], "search_type": "subclusterblast"}, "knowncluster": {"record_id": "gnlXDPCJNDEG_7", "schema_version": 2, "results": [{"region_number": 1, "total_hits": 2, "ranking": [[{"accession": "BGC0000715", "cluster_label": "c1", "proteins": ["ABW87795.1", "ABW87796.1", "ABW87797.1", "ABW87798.1", "ABW87799.1", "ABW87800.1", "ABW87801.1", "ABW87802.1", "ABW87803.1", "ABW87804.1", "ABW87805.1", "ABW87806.1", "ABW87807.1", "ABW87808.1", "ABW87809.1", "ABW87810.1", "ABW87811.1"], "description": "actinospectacin", "cluster_type": "Saccharide", "tags": ["ABW87795.1", "ABW87796.1", "ABW87797.1", "ABW87798.1", "ABW87799.1", "ABW87800.1", "ABW87801.1", "ABW87802.1", "ABW87803.1", "ABW87804.1", "ABW87805.1", "ABW87806.1", "ABW87807.1", "ABW87808.1", "ABW87809.1", "ABW87810.1", "ABW87811.1"]}, {"hits": 9, "core_gene_hits": 1, "blast_score": 3206.0, "synteny_score": 7, "core_bonus": 3, "pairings": [["input|c1|109768-110797|-|ctg7_112|", 0, {"name": "ABW87808.1", "genecluster": "BGC0000715_c1", "start": 13801, "end": 14838, "strand": "-", "annotation": "SpeH", "perc_ident": 53, "blastscore": 378, "perc_coverage": 99.41520467836257, "evalue": 4.21e-131, "locus_tag": "ABW87808.1"}], ["input|c1|110978-111749|-|ctg7_113|", 1, {"name": "ABW87799.1", "genecluster": "BGC0000715_c1", "start": 3990, "end": 4784, "strand": "-", "annotation": "SpcA", "perc_ident": 50, "blastscore": 190, "perc_coverage": 74.609375, "evalue": 9.48e-60, "locus_tag": "ABW87799.1"}], ["input|c1|111762-112542|-|ctg7_114|", 2, {"name": "ABW87807.1", "genecluster": "BGC0000715_c1", "start": 12932, "end": 13735, "strand": "+", "annotation": "SpcM", "perc_ident": 52, "blastscore": 283, "perc_coverage": 96.91119691119691, "evalue": 4.12e-96, "locus_tag": "ABW87807.1"}], ["input|c1|112569-113361|-|ctg7_115|", 3, {"name": "ABW87806.1", "genecluster": "BGC0000715_c1", "start": 12054, "end": 12935, "strand": "+", "annotation": "SpcG", "perc_ident": 52, "blastscore": 231, "perc_coverage": 88.212927756654, "evalue": 3.03e-75, "locus_tag": "ABW87806.1"}], ["input|c1|113364-114270|-|ctg7_116|", 4, {"name": "ABW87805.1", "genecluster": "BGC0000715_c1", "start": 11144, "end": 12052, "strand": "+", "annotation": "SpeY", "perc_ident": 56, "blastscore": 357, "perc_coverage": 96.3455149501661, "evalue": 3.26e-124, "locus_tag": "ABW87805.1"}], ["input|c1|114272-115547|-|ctg7_117|", 5, {"name": "ABW87804.1", "genecluster": "BGC0000715_c1", "start": 9828, "end": 11147, "strand": "+", "annotation": "SpcS2", "perc_ident": 59, "blastscore": 489, "perc_coverage": 100.70754716981132, "evalue": 3.22e-172, "locus_tag": "ABW87804.1"}], ["input|c1|115543-116743|-|ctg7_118|", 6, {"name": "ABW87803.1", "genecluster": "BGC0000715_c1", "start": 8571, "end": 9761, "strand": "+", "annotation": "SpeX", "perc_ident": 50, "blastscore": 406, "perc_coverage": 97.74436090225564, "evalue": 2.35e-140, "locus_tag": "ABW87803.1"}], ["input|c1|117515-118859|-|ctg7_120|", 7, {"name": "ABW87801.1", "genecluster": "BGC0000715_c1", "start": 6389, "end": 7717, "strand": "+", "annotation": "SpcS1", "perc_ident": 60, "blastscore": 518, "perc_coverage": 95.52572706935123, "evalue": 4.96e-183, "locus_tag": "ABW87801.1"}], ["input|c1|118875-120024|-|ctg7_121|", 8, {"name": "ABW87800.1", "genecluster": "BGC0000715_c1", "start": 5159, "end": 6283, "strand": "+", "annotation": "SpcB", "perc_ident": 48, "blastscore": 354, "perc_coverage": 95.54973821989529, "evalue": 1.68e-120, "locus_tag": "ABW87800.1"}]]}], [{"accession": "BGC0000716", "cluster_label": "c1", "proteins": ["AAD45539.1", "AAD45540.1", "AAD45541.1", "AAD45542.1", "AAB66653.1", "AAB66654.1", "AAB66655.1", "AAD45543.1", "AAD45544.1", "AAD45545.1", "AAD45546.1", "AAD45547.1", "AAD45548.1", "AAD45549.1", "AAD45550.1", "AAD45551.1", "AAD45552.1", "AAD45553.1", "AAD45554.1", "AAD45555.1", "AAD45556.1", "AAD45557.1"], "description": "spectinomycin", "cluster_type": "Saccharide", "tags": ["AAD45539.1", "AAD45540.1", "AAD45541.1", "AAD45542.1", "AAB66653.1", "AAB66654.1", "AAB66655.1", "AAD45543.1", "AAD45544.1", "AAD45545.1", "AAD45546.1", "AAD45547.1", "AAD45548.1", "AAD45549.1", "AAD45550.1", "AAD45551.1", "AAD45552.1", "AAD45553.1", "AAD45554.1", "AAD45555.1", "AAD45556.1", "AAD45557.1"]}, {"hits": 9, "core_gene_hits": 1, "blast_score": 3171.0, "synteny_score": 7, "core_bonus": 3, "pairings": [["input|c1|109768-110797|-|ctg7_112|", 0, {"name": "AAD45553.1", "genecluster": "BGC0000716_c1", "start": 19458, "end": 20498, "strand": "-", "annotation": "SpcH", "perc_ident": 53, "blastscore": 376, "perc_coverage": 99.70760233918129, "evalue": 3.54e-130, "locus_tag": "AAD45553.1"}], ["input|c1|110978-111749|-|ctg7_113|", 1, {"name": "AAD45544.1", "genecluster": "BGC0000716_c1", "start": 9900, "end": 10700, "strand": "-", "annotation": "SpcA", "perc_ident": 47, "blastscore": 196, "perc_coverage": 83.59375, "evalue": 5.55e-62, "locus_tag": "AAD45544.1"}], ["input|c1|111762-112542|-|ctg7_114|", 2, {"name": "AAD45552.1", "genecluster": "BGC0000716_c1", "start": 18565, "end": 19383, "strand": "+", "annotation": "SpcG", "perc_ident": 51, "blastscore": 271, "perc_coverage": 96.91119691119691, "evalue": 3.47e-91, "locus_tag": "AAD45552.1"}], ["input|c1|112569-113361|-|ctg7_115|", 3, {"name": "AAD45551.1", "genecluster": "BGC0000716_c1", "start": 17724, "end": 18536, "strand": "+", "annotation": "SpcF", "perc_ident": 53, "blastscore": 259, "perc_coverage": 100.0, "evalue": 1.32e-86, "locus_tag": "AAD45551.1"}], ["input|c1|113364-114270|-|ctg7_116|", 4, {"name": "AAD45550.1", "genecluster": "BGC0000716_c1", "start": 16813, "end": 17721, "strand": "+", "annotation": "SpcY", "perc_ident": 57, "blastscore": 360, "perc_coverage": 99.33554817275747, "evalue": 2.82e-125, "locus_tag": "AAD45550.1"}], ["input|c1|114272-115547|-|ctg7_117|", 5, {"name": "AAD45549.1", "genecluster": "BGC0000716_c1", "start": 15508, "end": 16791, "strand": "+", "annotation": "SpcE", "perc_ident": 59, "blastscore": 467, "perc_coverage": 95.51886792452831, "evalue": 1.34e-163, "locus_tag": "AAD45549.1"}], ["input|c1|115543-116743|-|ctg7_118|", 6, {"name": "AAD45548.1", "genecluster": "BGC0000716_c1", "start": 14258, "end": 15451, "strand": "+", "annotation": "SpcX", "perc_ident": 48, "blastscore": 376, "perc_coverage": 96.49122807017544, "evalue": 1.57e-128, "locus_tag": "AAD45548.1"}], ["input|c1|117515-118859|-|ctg7_120|", 7, {"name": "AAD45546.1", "genecluster": "BGC0000716_c1", "start": 12020, "end": 13345, "strand": "+", "annotation": "SpcC", "perc_ident": 59, "blastscore": 514, "perc_coverage": 96.64429530201343, "evalue": 2.24e-181, "locus_tag": "AAD45546.1"}], ["input|c1|118875-120024|-|ctg7_121|", 8, {"name": "AAD45545.1", "genecluster": "BGC0000716_c1", "start": 10815, "end": 11993, "strand": "+", "annotation": "SpcB", "perc_ident": 47, "blastscore": 352, "perc_coverage": 96.33507853403141, "evalue": 1.73e-119, "locus_tag": "AAD45545.1"}]]}]], "prefix": "knownclusterblast"}], "proteins": [{"name": "ABW87795.1", "locus_tag": "ABW87795.1", "location": "1-744", "strand": "+", "annotations": "unknown"}, {"name": "ABW87796.1", "locus_tag": "ABW87796.1", "location": "803-1606", "strand": "-", "annotations": "SpcZ"}, {"name": "ABW87797.1", "locus_tag": "ABW87797.1", "location": "1685-2683", "strand": "-", "annotations": "SpcN"}, {"name": "ABW87798.1", "locus_tag": "ABW87798.1", "location": "2693-3985", "strand": "-", "annotations": "SpcT"}, {"name": "ABW87799.1", "locus_tag": "ABW87799.1", "location": "3990-4784", "strand": "-", "annotations": "SpcA"}, {"name": "ABW87800.1", "locus_tag": "ABW87800.1", "location": "5159-6283", "strand": "+", "annotations": "SpcB"}, {"name": "ABW87801.1", "locus_tag": "ABW87801.1", "location": "6389-7717", "strand": "+", "annotations": "SpcS1"}, {"name": "ABW87802.1", "locus_tag": "ABW87802.1", "location": "7759-8559", "strand": "+", "annotations": "SpeD"}, {"name": "ABW87803.1", "locus_tag": "ABW87803.1", "location": "8571-9761", "strand": "+", "annotations": "SpeX"}, {"name": "ABW87804.1", "locus_tag": "ABW87804.1", "location": "9828-11147", "strand": "+", "annotations": "SpcS2"}, {"name": "ABW87805.1", "locus_tag": "ABW87805.1", "location": "11144-12052", "strand": "+", "annotations": "SpeY"}, {"name": "ABW87806.1", "locus_tag": "ABW87806.1", "location": "12054-12935", "strand": "+", "annotations": "SpcG"}, {"name": "ABW87807.1", "locus_tag": "ABW87807.1", "location": "12932-13735", "strand": "+", "annotations": "SpcM"}, {"name": "ABW87808.1", "locus_tag": "ABW87808.1", "location": "13801-14838", "strand": "-", "annotations": "SpeH"}, {"name": "ABW87809.1", "locus_tag": "ABW87809.1", "location": "15059-15988", "strand": "+", "annotations": "SpeI"}, {"name": "ABW87810.1", "locus_tag": "ABW87810.1", "location": "16018-17010", "strand": "-", "annotations": "SpcE"}, {"name": "ABW87811.1", "locus_tag": "ABW87811.1", "location": "17109-17984", "strand": "+", "annotations": "SpcD"}, {"name": "AAD45539.1", "locus_tag": "AAD45539.1", "location": "436-1608", "strand": "+", "annotations": "InsA"}, {"name": "AAD45540.1", "locus_tag": "AAD45540.1", "location": "2696-3466", "strand": "-", "annotations": "streptomycin-6-phosphate_phosphatase"}, {"name": "AAD45541.1", "locus_tag": "AAD45541.1", "location": "3618-4541", "strand": "+", "annotations": "APH(6)"}, {"name": "AAD45542.1", "locus_tag": "AAD45542.1", "location": "4949-5263", "strand": "+", "annotations": "Orf2"}, {"name": "AAB66653.1", "locus_tag": "AAB66653.1", "location": "5116-5388", "strand": "-", "annotations": "orf3"}, {"name": "AAB66654.1", "locus_tag": "AAB66654.1", "location": "6305-7297", "strand": "+", "annotations": "SpcR"}, {"name": "AAB66655.1", "locus_tag": "AAB66655.1", "location": "7526-8518", "strand": "-", "annotations": "SpcN"}, {"name": "AAD45543.1", "locus_tag": "AAD45543.1", "location": "8528-9829", "strand": "-", "annotations": "SpcT"}, {"name": "AAD45544.1", "locus_tag": "AAD45544.1", "location": "9900-10700", "strand": "-", "annotations": "SpcA"}, {"name": "AAD45545.1", "locus_tag": "AAD45545.1", "location": "10815-11993", "strand": "+", "annotations": "SpcB"}, {"name": "AAD45546.1", "locus_tag": "AAD45546.1", "location": "12020-13345", "strand": "+", "annotations": "SpcC"}, {"name": "AAD45547.1", "locus_tag": "AAD45547.1", "location": "13372-14160", "strand": "+", "annotations": "SpcD"}, {"name": "AAD45548.1", "locus_tag": "AAD45548.1", "location": "14258-15451", "strand": "+", "annotations": "SpcX"}, {"name": "AAD45549.1", "locus_tag": "AAD45549.1", "location": "15508-16791", "strand": "+", "annotations": "SpcE"}, {"name": "AAD45550.1", "locus_tag": "AAD45550.1", "location": "16813-17721", "strand": "+", "annotations": "SpcY"}, {"name": "AAD45551.1", "locus_tag": "AAD45551.1", "location": "17724-18536", "strand": "+", "annotations": "SpcF"}, {"name": "AAD45552.1", "locus_tag": "AAD45552.1", "location": "18565-19383", "strand": "+", "annotations": "SpcG"}, {"name": "AAD45553.1", "locus_tag": "AAD45553.1", "location": "19458-20498", "strand": "-", "annotations": "SpcH"}, {"name": "AAD45554.1", "locus_tag": "AAD45554.1", "location": "20691-21629", "strand": "+", "annotations": "SpcI"}, {"name": "AAD45555.1", "locus_tag": "AAD45555.1", "location": "21694-22680", "strand": "-", "annotations": "SpcJ"}, {"name": "AAD45556.1", "locus_tag": "AAD45556.1", "location": "22859-23770", "strand": "+", "annotations": "SpcK"}, {"name": "AAD45557.1", "locus_tag": "AAD45557.1", "location": "25122-27161", "strand": "-", "annotations": "Orf4"}], "search_type": "knownclusterblast", "data_version": "3.1", "mibig_entries": {"1": {"ctg7_106": [["UHJ79955.1", "branched-chain_amino_acid_aminotransferase", "BGC0002654", 1, "NRP", 28.0, 94.0, 100.70422535211267, 6.34e-22], ["QXJ21810.1", "aminotransferase_class_IV", "BGC0002370", 1, "NRP", 28.0, 86.0, 97.88732394366197, 4.27e-19], ["QEO74899.1", "hypothetical_protein", "BGC0002588", 1, "Other", 26.0, 79.0, 99.29577464788733, 2.01e-16], ["ABP53513.1", "aminotransferase", "BGC0001041", 1, "NRP+Polyketide", 27.0, 79.0, 105.63380281690141, 2.07e-16], ["CBW54663.1", "L-amino_acid_aminotransferase", "BGC0000971", 1, "NRP+Polyketide:Modular type I polyketide", 38.0, 75.0, 43.309859154929576, 3.71e-15], ["AGN74874.1", "branched-chain_amino_acid_aminotransferase", "BGC0000459", 1, "NRP:Cyclic depsipeptide+Polyketide:Trans-AT type I polyketide", 33.0, 54.0, 47.53521126760563, 6.17e-08], ["KUM80509.1", "branched_chain_amino_acid_aminotransferase", "BGC0001562", 1, "NRP", 31.0, 50.0, 48.23943661971831, 1.13e-06], ["QBC75027.1", "branched-chain_amino_acid_aminotransferase", "BGC0001968", 1, "NRP", 30.0, 48.0, 48.59154929577465, 4.63e-06], ["AJV88387.1", "MfnO", "BGC0001214", 1, "NRP", 32.0, 47.0, 46.478873239436616, 8.59e-06]], "ctg7_107": [["WP_035850926.1", "carbon-nitrogen_family_hydrolase", "BGC0002536", 1, "NRP", 29.0, 78.0, 83.06188925081433, 2.95e-16]], "ctg7_108": [["AFO93380.1", "transcriptional_regulator,_LysR_family", "BGC0000932", 1, "Other", 22.0, 54.0, 79.08496732026144, 7.77e-08]], "ctg7_111": [["ABP55179.1", "major_facilitator_superfamily_MFS_1", "BGC0000150", 1, "NRP+Polyketide:Enediyne type I polyketide", 40.0, 306.0, 92.33791748526524, 2e-98], ["AFV52189.1", "efflux_pump", "BGC0000081", 1, "NRP+Polyketide:Iterative type I polyketide+Polyketide:Enediyne type I polyketide", 37.0, 280.0, 99.60707269155206, 1.56e-87], ["ATV95594.1", "efflux_pump_transporter", "BGC0001503", 1, "Polyketide", 37.0, 272.0, 96.85658153241651, 9.61e-85], ["AAL06672.1", "transmembrane_efflux_protein", "BGC0000965", 1, "Polyketide:Iterative type I polyketide+Polyketide:Enediyne type I polyketide", 36.0, 270.0, 97.83889980353635, 2.81e-84], ["ALU98434.1", "MFS_transporter", "BGC0001397", 1, "NRP+Polyketide", 36.0, 270.0, 97.83889980353635, 2.81e-84], ["ABP55162.1", "major_facilitator_superfamily_MFS_1", "BGC0000150", 1, "NRP+Polyketide:Enediyne type I polyketide", 40.0, 270.0, 81.72888015717092, 3.38e-84], ["ANY94442.1", "transmembrane_efflux_protein", "BGC0001584", 1, "Polyketide", 36.0, 269.0, 97.24950884086444, 7.81e-84], ["AVO00800.1", "May1", "BGC0001661", 1, "Polyketide", 35.0, 270.0, 96.85658153241651, 1.17e-83], ["WP_018960037.1", "MFS_transporter", "BGC0002010", 1, "NRP+Polyketide", 37.0, 264.0, 92.92730844793712, 5.71e-82], ["CCH32740.1", "Permease,_MFS-type", "BGC0002070", 1, "Polyketide", 38.0, 259.0, 85.46168958742632, 2.17e-80], ["AKD43759.1", "HerN", "BGC0001349", 1, "NRP+Polyketide", 37.0, 259.0, 96.07072691552064, 7.35e-80], ["ACO94494.1", "MFS-type_efflux_pump", "BGC0000097", 1, "Polyketide:Modular type I polyketide", 38.0, 254.0, 82.5147347740668, 4.64e-78], ["MUL41461.1", "MFS_transporter", "BGC0002045", 1, "Polyketide:Type II polyketide", 34.0, 254.0, 100.39292730844794, 7.02e-78], ["BAC79020.1", "transmembrane_transport_protein", "BGC0000245", 1, "Polyketide", 35.0, 252.0, 99.80353634577604, 2.65e-77], ["SAI82906.1", "HrnN;_Major_facilitator;_MFS_1_family;_Pfam07690", "BGC0002101", 1, "Polyketide", 38.0, 249.0, 81.9253438113949, 3.78e-76], ["ACO94466.1", "MFS-type_efflux_pump", "BGC0000029", 1, "Polyketide:Modular type I polyketide", 37.0, 246.0, 82.5147347740668, 4.13e-75], ["QDG00808.1", "drug_resistance_transporter", "BGC0002028", 1, "Polyketide", 35.0, 246.0, 88.01571709233792, 5.94e-75], ["AGD80627.1", "transmembrane-transport_protein", "BGC0000394", 1, "NRP", 37.0, 244.0, 86.83693516699411, 4.96e-74], ["ABY66009.1", "transmembrane_efflux_protein", "BGC0001008", 1, "Polyketide:Iterative type I polyketide+Polyketide:Enediyne type I polyketide", 34.0, 240.0, 96.46365422396856, 9.39e-73], ["BAV56014.1", "MFS_transporter", "BGC0001597", 1, "Polyketide", 33.0, 237.0, 97.64243614931237, 1.24e-71], ["ABP55207.1", "major_facilitator_superfamily_MFS_1", "BGC0000142", 1, "Polyketide", 36.0, 233.0, 82.90766208251473, 1.51e-69], ["ALA09373.1", "drug_resistance_transporter_EmrB/QacA", "BGC0001303", 1, "Polyketide", 35.0, 233.0, 82.90766208251473, 1.81e-69], ["CAC37879.1", "CpkF;_Transmembrane_efflux_protein", "BGC0000038", 1, "Polyketide:Modular type I polyketide", 33.0, 229.0, 101.37524557956779, 1.75e-68], ["EFE73293.1", "transmembrane-transport_protein", "BGC0000431", 1, "NRP:Cyclic depsipeptide", 33.0, 214.0, 101.76817288801571, 4.27e-63], ["QBL56188.1", "transporter", "BGC0002376", 1, "Polyketide", 33.0, 211.0, 99.80353634577604, 1.73e-61], ["BAR73016.1", "putative_MFS_transporter", "BGC0001194", 1, "Polyketide", 33.0, 178.0, 87.81925343811395, 2.78e-49], ["AJS09380.1", "drug_resistance_transporter,_EmrB/QacA_family", "BGC0001150", 1, "Polyketide:Type II polyketide+Polyketide:Type III polyketide", 28.0, 175.0, 99.01768172888016, 5.14e-48], ["WP_016325506.1", "DHA2_family_efflux_MFS_transporter_permease_subunit", "BGC0001283", 1, "Polyketide", 31.0, 164.0, 93.32023575638507, 1.73e-44], ["AUI41035.1", "MFS_transporter", "BGC0001512", 1, "Polyketide", 29.0, 162.0, 95.28487229862476, 1.3e-43], ["QXL90827.1", "MFS_transporter", "BGC0002426", 1, "NRP", 28.0, 160.0, 96.85658153241651, 4.9e-43], ["UMM61378.1", "Tsk2", "BGC0002661", 1, "NRP", 29.0, 149.0, 84.08644400785855, 7.06e-39], ["CAM56779.1", "Mem2", "BGC0000354", 1, "NRP", 30.0, 147.0, 83.49705304518665, 4.39e-38], ["AHL24451.1", "EmrB/QacA_subfamily_drug_resistance_transporter", "BGC0000806", 1, "Saccharide", 28.0, 142.0, 84.28290766208252, 2.82e-36], ["WP_051729292.1", "MFS_transporter", "BGC0002137", 1, "Polyketide", 29.0, 141.0, 83.30058939096267, 3.78e-36], ["ACZ65473.1", "antibiotic_efflux_protein", "BGC0000140", 1, "Polyketide", 29.0, 141.0, 87.22986247544205, 4.91e-36], ["ALD83683.1", "multidrug_efflux_protein", "BGC0001300", 1, "Polyketide", 28.0, 140.0, 81.13948919449902, 6.71e-36], ["AFL48523.1", "laidlomycin_efflux_protein", "BGC0000084", 1, "Polyketide", 33.0, 140.0, 67.77996070726915, 7.24e-36], ["ANR02546.1", "LodE", "BGC0001648", 1, "Polyketide", 29.0, 140.0, 85.6581532416503, 1.13e-35], ["AAA67509.1", "tetracenomycin_C_resistance_and_export_protein", "BGC0000275", 1, "Polyketide:Type II polyketide", 30.0, 139.0, 77.79960707269156, 1.84e-35], ["CAF34033.1", "putative_transmembrane_efflux_protein", "BGC0000689", 1, "Saccharide", 30.0, 138.0, 79.76424361493125, 2.69e-35], ["CAF31444.1", "putative_gentamicin_exporter", "BGC0000696", 1, "Saccharide", 30.0, 138.0, 79.76424361493125, 2.69e-35], ["ARV75721.1", "hypothetical_protein", "BGC0001603", 1, "Saccharide", 30.0, 138.0, 79.76424361493125, 2.69e-35], ["ACN38355.1", "putative_transmembrane_efflux_protein", "BGC0000714", 1, "Saccharide", 31.0, 135.0, 66.40471512770138, 2.42e-34], ["CCC21115.1", "drug_resistance_transporter", "BGC0000171", 1, "Polyketide:Modular type I polyketide", 33.0, 135.0, 65.6188605108055, 4.84e-34], ["ARM20253.1", "multidrug_resistance_protein", "BGC0002591", 1, "Polyketide+Terpene", 28.0, 134.0, 87.62278978388997, 6.32e-34], ["AVR52615.1", "multidrug_MFS_transporter", "BGC0002443", 1, "Polyketide", 28.0, 135.0, 84.47937131630648, 7e-34], ["AAC01725.1", "RifP", "BGC0000136", 1, "Polyketide", 29.0, 130.0, 85.46168958742632, 2.57e-32], ["ATY72541.1", "MFS_transporter", "BGC0001574", 1, "NRP", 30.0, 129.0, 74.26326129666012, 3.16e-32], ["CAQ64681.1", "putative_resistance_protein,_transporter", "BGC0000087", 1, "Polyketide", 27.0, 127.0, 86.05108055009823, 3.88e-31], ["BAG85020.1", "putative_resistance_protein", "BGC0000086", 1, "Polyketide", 27.0, 127.0, 86.05108055009823, 4.03e-31], ["ACN69979.1", "efflux_transporter", "BGC0000079", 1, "Polyketide", 29.0, 123.0, 84.67583497053045, 8e-30], ["AAQ08939.1", "putative_membrane_transporter", "BGC0000224", 1, "Polyketide:Type II polyketide", 29.0, 123.0, 79.56777996070727, 8.64e-30], ["WP_016640227.1", "DHA2_family_efflux_MFS_transporter_permease_subunit", "BGC0002000", 1, "Polyketide", 28.0, 122.0, 69.15520628683693, 1.78e-29], ["CAQ64674.1", "putative_MFS-type_efflux_protein", "BGC0000087", 1, "Polyketide", 28.0, 120.0, 88.21218074656188, 5.53e-29], ["BBA21087.1", "putative_MFS_transporter", "BGC0001740", 1, "NRP+Polyketide", 29.0, 117.0, 64.04715127701375, 5.47e-28], ["AGY30679.1", "multidrug_MFS_transporter", "BGC0001298", 1, "Polyketide", 27.0, 112.0, 86.05108055009823, 3.81e-26], ["ABI22121.1", "transmembrane_efflux_protein", "BGC0000422", 1, "NRP", 28.0, 111.0, 69.15520628683693, 6.64e-26], ["CAH10178.1", "ChaT1_protein", "BGC0000207", 1, "Polyketide", 34.0, 100.0, 43.811394891944985, 2.75e-22], ["AHZ61835.1", "EmrB/QacA_family_drug_resistance_transporter", "BGC0000240", 1, "Polyketide:Type II polyketide+Saccharide:Hybrid/tailoring saccharide", 27.0, 92.0, 60.11787819253438, 2.62e-19], ["CAP12594.1", "elloramycin_permease", "BGC0000219", 1, "Polyketide:Type II polyketide+Saccharide:Hybrid/tailoring saccharide", 25.0, 89.0, 65.6188605108055, 1.44e-18], ["ABE35418.1", "major_facilitator_superfamily_(MFS)_efflux_pump", "BGC0002421", 1, "NRP", 25.0, 88.0, 71.51277013752456, 3.66e-18], ["AYU66254.1", "TjhR5", "BGC0002461", 1, "Polyketide", 29.0, 88.0, 61.10019646365422, 3.88e-18], ["AXL88822.1", "MFS_transporter", "BGC0001895", 1, "Polyketide", 27.0, 87.0, 58.153241650294696, 4.77e-18], ["ABP54623.1", "drug_resistance_transporter,_EmrB/QacA_subfamily", "BGC0000241", 1, "Polyketide:Type II polyketide+Saccharide:Hybrid/tailoring saccharide", 26.0, 87.0, 55.79567779960707, 8.14e-18], ["AAZ77686.1", "ChlG", "BGC0000036", 1, "Polyketide:Modular type I polyketide+Polyketide:Iterative type I polyketide+Saccharide:Oligosaccharide", 24.0, 84.0, 60.314341846758346, 5.32e-17], ["AYU66257.1", "TjhR6", "BGC0002461", 1, "Polyketide", 27.0, 83.0, 63.0648330058939, 1.17e-16], ["ADI71464.1", "putative_transporter", "BGC0000203", 1, "Polyketide", 29.0, 82.0, 60.70726915520629, 2.17e-16], ["BAQ25491.1", "multidrug_MFS_(major_facilitator_superfamily)_transporter", "BGC0001288", 1, "Polyketide", 27.0, 81.0, 66.7976424361493, 7.12e-16], ["ACB37757.1", "putative_multidrug_export_protein", "BGC0000162", 1, "Polyketide", 24.0, 76.0, 73.47740667976424, 2.82e-14], ["CAJ42331.1", "putative_transmembrane_efflux_protein", "BGC0000273", 1, "Polyketide:Type II polyketide+Saccharide:Hybrid/tailoring saccharide", 26.0, 74.0, 72.10216110019645, 1.2e-13], ["EFG10347.1", "Putative_transmembrane_efflux_protein", "BGC0000373", 1, "NRP", 26.0, 73.0, 62.082514734774065, 2.72e-13], ["RLV71200.1", "Export_protein", "BGC0001846", 1, "NRP+Saccharide:Hybrid/tailoring saccharide", 33.0, 72.0, 32.02357563850688, 5.02e-13], ["ADB02838.1", "AzicY", "BGC0000202", 1, "Polyketide", 29.0, 70.0, 41.06090373280943, 1.72e-12], ["AIE54176.1", "Pau9", "BGC0001731", 1, "Other", 24.0, 67.0, 67.58349705304518, 2.43e-11], ["QJY30855.1", "MFS_general_substrate_transporter", "BGC0002539", 1, "Alkaloid", 26.0, 66.0, 79.76424361493125, 4.34e-11], ["AIE54229.1", "PauY9", "BGC0001732", 1, "Other", 24.0, 64.0, 67.58349705304518, 1.32e-10], ["AGI99475.1", "efflux_permease", "BGC0001004", 1, "Polyketide:Modular type I polyketide", 22.0, 64.0, 60.70726915520629, 1.81e-10], ["ATL73060.1", "efflux_permease", "BGC0001807", 1, "NRP+Polyketide", 22.0, 64.0, 60.70726915520629, 1.81e-10], ["QFU80879.1", "efflux_permease", "BGC0002550", 1, "Polyketide", 22.0, 64.0, 60.70726915520629, 1.81e-10], ["ACS68556.1", "major_facilitator_superfamily_protein", "BGC0001026", 1, "NRP+Polyketide", 25.0, 64.0, 45.77603143418468, 1.97e-10], ["AGC09506.1", "LobA4", "BGC0001183", 1, "Polyketide", 22.0, 64.0, 60.70726915520629, 2.39e-10], ["AAY93386.1", "drug_resistance_transporter,_EmrB/QacA_family", "BGC0000413", 1, "NRP", 27.0, 63.0, 62.67190569744597, 4.43e-10], ["KAF5858317.1", "MFS_transporter", "BGC0002139", 1, "Polyketide", 23.0, 56.0, 63.85068762278978, 5.32e-08], ["AHV78251.1", "ResE", "BGC0001246", 1, "Polyketide", 25.0, 54.0, 56.581532416502945, 2.14e-07], ["QOG08945.1", "FfsH", "BGC0002204", 1, "Polyketide+NRP", 25.0, 50.0, 45.18664047151277, 3.45e-06]], "ctg7_112": [["ABW87808.1", "SpeH", "BGC0000715", 1, "Saccharide", 53.0, 378.0, 99.41520467836257, 4.21e-131], ["AAD45553.1", "SpcH", "BGC0000716", 1, "Saccharide", 53.0, 376.0, 99.70760233918129, 3.54e-130], ["ABA41510.1", "oxidoreductase", "BGC0000722", 1, "Saccharide+Other:Cyclitol", 25.0, 78.0, 86.54970760233918, 1.08e-15], ["ABV97147.1", "oxidoreductase_domain_protein", "BGC0000137", 1, "Polyketide", 26.0, 72.0, 75.43859649122807, 6.16e-14], ["WP_240490590.1", "Gfo/Idh/MocA_family_oxidoreductase", "BGC0002009", 1, "Polyketide", 26.0, 70.0, 95.90643274853801, 5.09e-13], ["AWH12675.1", "RmpS", "BGC0001759", 1, "Polyketide", 25.0, 58.0, 99.12280701754386, 3.38e-09], ["AAS07752.1", "RifS", "BGC0000136", 1, "Polyketide", 24.0, 58.0, 78.94736842105263, 4.53e-09], ["AAC01706.1", "unknown", "BGC0000136", 1, "Polyketide", 24.0, 58.0, 78.94736842105263, 4.93e-09], ["CQR60500.1", "RifS_homologue;_NAD-dependent_oxydoreductase", "BGC0001287", 1, "Polyketide", 23.0, 50.0, 80.11695906432749, 2.02e-06], ["AEP40928.1", "NAD_binding_oxidoreductase", "BGC0000021", 1, "Polyketide", 22.0, 49.0, 52.33918128654971, 4.94e-06]], "ctg7_113": [["AAD45544.1", "SpcA", "BGC0000716", 1, "Saccharide", 47.0, 196.0, 83.59375, 5.55e-62], ["ABW87799.1", "SpcA", "BGC0000715", 1, "Saccharide", 50.0, 190.0, 74.609375, 9.48e-60], ["AWR88435.1", "putative_inositol_monophosphatase", "BGC0001522", 1, "Polyketide", 39.0, 167.0, 93.359375, 7.29e-51], ["ARU08094.1", "hypothetical_protein", "BGC0001448", 1, "NRP:Lipopeptide:Ca+-dependent lipopeptide", 37.0, 104.0, 74.609375, 1.83e-26], ["NAO96304.1", "inositol_monophosphatase", "BGC0002117", 1, "NRP", 34.0, 103.0, 72.65625, 5.07e-26], ["AAF81230.1", "inositol_monophosphatase-like_protein", "BGC0000243", 1, "Polyketide", 30.0, 79.0, 87.5, 6.05e-17], ["AET51869.1", "inositol-phosphate_phosphatase", "BGC0001138", 1, "Other:Nucleoside", 31.0, 73.0, 75.0, 5.58e-15], ["CAA63164.1", "Mono-phosphatase", "BGC0000878", 1, "Other", 31.0, 73.0, 75.390625, 8.95e-15], ["WP_020275080.1", "histidinol-phosphatase", "BGC0002012", 1, "Polyketide", 31.0, 67.0, 75.0, 9.29e-13], ["AAG42851.1", "putative_inositol_monophosphatase", "BGC0000249", 1, "Polyketide", 32.0, 67.0, 55.859375, 1.07e-12], ["CAD27649.1", "AtaP3_protein", "BGC0000873", 1, "Other", 28.0, 66.0, 78.90625, 3.3e-12], ["CAA07392.1", "StrO", "BGC0000690", 1, "Saccharide", 26.0, 59.0, 83.59375, 7.67e-10], ["AKJ29414.1", "histidinol-phosphatase", "BGC0001608", 1, "NRP", 28.0, 59.0, 75.0, 8.83e-10], ["BAG22753.1", "putative_glucose-1-phosphate_thymidylyltransferase", "BGC0000724", 1, "Saccharide", 29.0, 56.0, 75.0, 6.63e-09]], "ctg7_114": [["ABW87807.1", "SpcM", "BGC0000715", 1, "Saccharide", 52.0, 283.0, 96.91119691119691, 4.12e-96], ["AAD45552.1", "SpcG", "BGC0000716", 1, "Saccharide", 51.0, 271.0, 96.91119691119691, 3.47e-91]], "ctg7_115": [["AAD45551.1", "SpcF", "BGC0000716", 1, "Saccharide", 53.0, 259.0, 100.0, 1.32e-86], ["ABW87806.1", "SpcG", "BGC0000715", 1, "Saccharide", 52.0, 231.0, 88.212927756654, 3.03e-75], ["CAF31850.1", "putative_aminocyclitol_galactosyltransferase", "BGC0000699", 1, "Saccharide", 43.0, 185.0, 95.43726235741445, 1.29e-57]], "ctg7_116": [["AAD45550.1", "SpcY", "BGC0000716", 1, "Saccharide", 57.0, 360.0, 99.33554817275747, 2.82e-125], ["ABW87805.1", "SpeY", "BGC0000715", 1, "Saccharide", 56.0, 357.0, 96.3455149501661, 3.26e-124], ["CAF31849.1", "putative_oxidoreductase", "BGC0000699", 1, "Saccharide", 42.0, 269.0, 100.0, 8.79e-89]], "ctg7_117": [["ABW87804.1", "SpcS2", "BGC0000715", 1, "Saccharide", 59.0, 489.0, 100.70754716981132, 3.22e-172], ["AAD45549.1", "SpcE", "BGC0000716", 1, "Saccharide", 59.0, 467.0, 95.51886792452831, 1.34e-163], ["CAE22472.1", "putative_2-deoxy-scyllo-inosose_aminotransferase", "BGC0000720", 1, "Saccharide", 44.0, 332.0, 99.52830188679245, 1.04e-110], ["CAH18555.1", "putative_2-deoxy-scyllo-inosose_aminotransferase,_TobS1", "BGC0000721", 1, "Saccharide", 44.0, 332.0, 99.52830188679245, 1.04e-110], ["BAE98081.1", "L-glutamine:2-deoxy-scyllo-inosose_aminotransferase", "BGC0000719", 1, "Saccharide", 44.0, 328.0, 99.52830188679245, 4.7e-109], ["CAF33311.1", "putative_bifunctional_L-glutamine:ketocyclitol_aminotransferase_I_and_II,_NeoS", "BGC0000709", 1, "Saccharide", 45.0, 327.0, 98.34905660377359, 9.4e-109], ["CAH58689.1", "L-glutamine:2-deoxy-scyllo-inosose_aminotransferase", "BGC0000711", 1, "Saccharide", 45.0, 327.0, 98.34905660377359, 9.4e-109], ["ACN38344.1", "2-deoxy-scyllo-inosose_aminotransferase", "BGC0000714", 1, "Saccharide", 43.0, 323.0, 99.29245283018868, 2.65e-107], ["BAG22750.1", "putative_L-glutamine:scyllo-inosose_aminotransferase", "BGC0000724", 1, "Saccharide", 42.0, 322.0, 97.87735849056604, 1.7e-106], ["CAE06512.2", "putative_L-glutamine:2-deoxy-scyllo-inosose_aminotransferase", "BGC0000689", 1, "Saccharide", 43.0, 321.0, 99.29245283018868, 3e-106], ["CAF31430.1", "putative_L-glutamine:ketocyclitol_aminotransferase", "BGC0000696", 1, "Saccharide", 43.0, 321.0, 99.29245283018868, 3e-106], ["ARV75707.1", "1-keto-2-deoxy-scyllo-inosamine_aminotransferase", "BGC0001603", 1, "Saccharide", 43.0, 321.0, 99.29245283018868, 3e-106], ["CAG34719.1", "putative_2-deoxy-scyllo-inosose_aminotransferase", "BGC0000713", 1, "Saccharide", 43.0, 320.0, 98.11320754716981, 4.81e-106], ["CAF31854.1", "putative_bifunctional_L-glutamine:2-deoxy_ketocyclitol_aminotransferase_I_and_II", "BGC0000699", 1, "Saccharide", 45.0, 316.0, 93.63207547169812, 4.18e-104], ["CAF32373.1", "putative_bifunctional_L-glutamine:ketocyclitol_aminotransferase_I_and_II", "BGC0000712", 1, "Saccharide", 43.0, 313.0, 98.58490566037736, 3.46e-103], ["BAD20758.1", "aminotransferase", "BGC0000702", 1, "Saccharide", 43.0, 311.0, 99.05660377358491, 3.03e-102], ["QEU90631.1", "DegT/DnrJ/EryC1/StrS_family_aminotransferase", "BGC0000703", 1, "Saccharide", 43.0, 311.0, 99.05660377358491, 3.03e-102], ["CAE46938.1", "putative_glutamine--scyllo-inosose_aminotransferase", "BGC0000704", 1, "Saccharide", 43.0, 311.0, 99.05660377358491, 3.03e-102], ["CAF31588.1", "L-glutamine:2-deoxy-ketocyclitol_aminotransferase", "BGC0000705", 1, "Saccharide", 43.0, 311.0, 99.05660377358491, 3.03e-102], ["CAG38696.1", "putative_L-glutamine:ketocyclitol_aminotransferase", "BGC0000708", 1, "Saccharide", 43.0, 310.0, 98.58490566037736, 3.91e-102], ["CAI47652.1", "putative_ketocyclitol_aminotransferase", "BGC0000692", 1, "Saccharide", 42.0, 301.0, 97.87735849056604, 2.22e-98], ["BAE07061.1", "L-Glutamine:2-deoxy-scyllo-inosose_aminotransferase", "BGC0000693", 1, "Saccharide", 37.0, 273.0, 96.22641509433963, 1.15e-87], ["CAE06507.1", "putative_L-glutamine:scyllo-inosose_aminotransferase", "BGC0000689", 1, "Saccharide", 33.0, 211.0, 100.0, 9.97e-64], ["CAF31435.1", "putative_gentamicin_aminotransferase_II", "BGC0000696", 1, "Saccharide", 33.0, 211.0, 100.0, 9.97e-64], ["CAH18560.1", "putative_L-glutamine:hexose-3''-aminotransferase,_TobS2", "BGC0000721", 1, "Saccharide", 33.0, 205.0, 102.8301886792453, 1.54e-61], ["ACN38349.1", "putative_L-glutamine:3-amino-2,3-dideoxy-scyllo-inosose_aminotransferase", "BGC0000714", 1, "Saccharide", 32.0, 200.0, 99.52830188679245, 1.85e-59], ["ARV75712.1", "C-3''_aminotransferase", "BGC0001603", 1, "Saccharide", 33.0, 186.0, 87.5, 1.77e-54], ["BAD20764.1", "aminotransferase", "BGC0000702", 1, "Saccharide", 32.0, 182.0, 100.9433962264151, 7.25e-53], ["QEU90636.1", "DegT/DnrJ/EryC1/StrS_family_aminotransferase", "BGC0000703", 1, "Saccharide", 32.0, 182.0, 100.9433962264151, 7.25e-53], ["CAE46943.1", "putative_glutamine--scyllo-inosose_aminotransferase", "BGC0000704", 1, "Saccharide", 32.0, 182.0, 100.9433962264151, 7.25e-53], ["CAF31593.1", "putative_pyridoxalphosphate-dependent_aminotransferase_class_IV", "BGC0000705", 1, "Saccharide", 32.0, 182.0, 100.9433962264151, 7.25e-53], ["CAI94689.1", "putative_AHBA_synthase", "BGC0000141", 1, "Polyketide", 36.0, 176.0, 75.23584905660378, 1.42e-50], ["QES95470.1", "AHBA_synthase", "BGC0002453", 1, "Polyketide", 32.0, 175.0, 100.23584905660377, 2.33e-50], ["BCK51624.1", "putative_glutamine-scyllo-inositol_transaminase", "BGC0002520", 1, "Polyketide", 31.0, 168.0, 95.99056603773585, 8.39e-48], ["ADM46366.1", "3-amino-5-hydroxybenzoic_acid_synthase", "BGC0000106", 1, "Polyketide", 34.0, 167.0, 79.48113207547169, 2.23e-47], ["ASZ00156.1", "AHBA_synthase", "BGC0001785", 1, "Polyketide", 33.0, 159.0, 72.64150943396226, 1.74e-44], ["ABV97160.1", "Glutamine--scyllo-inositol_transaminase", "BGC0000137", 1, "Polyketide", 33.0, 159.0, 82.78301886792453, 1.82e-44], ["AAM54102.1", "3-amino-5-hydroxybenzoate_synthase", "BGC0000020", 1, "Polyketide", 36.0, 159.0, 66.0377358490566, 3.54e-44], ["ATY46602.1", "AHBA_synthase", "BGC0001666", 1, "Polyketide", 29.0, 158.0, 95.28301886792453, 6.87e-44], ["CQR60488.1", "RifK_homologue,_3-amino-5-hydroxy_benzoic_acid_(AHBA)_synthase", "BGC0001287", 1, "Polyketide", 32.0, 157.0, 79.48113207547169, 1.28e-43], ["WP_003062304.1", "3-amino-5-hydroxybenzoate_synthase", "BGC0002009", 1, "Polyketide", 33.0, 154.0, 76.88679245283019, 1.3e-42], ["AWH12658.1", "RmpK", "BGC0001759", 1, "Polyketide", 32.0, 150.0, 85.14150943396226, 5.11e-41], ["AHL24474.1", "glutamine-scyllo-inositol_transaminase", "BGC0000806", 1, "Saccharide", 36.0, 149.0, 62.264150943396224, 8.89e-41], ["WP_245193314.1", "DegT/DnrJ/EryC1/StrS_family_aminotransferase", "BGC0002011", 1, "Polyketide", 35.0, 149.0, 66.74528301886792, 1.59e-40], ["QGJ79669.1", "AHBA_synthase", "BGC0002552", 1, "Polyketide", 35.0, 149.0, 66.74528301886792, 1.59e-40], ["AAC01720.1", "RifK", "BGC0000136", 1, "Polyketide", 31.0, 147.0, 80.89622641509435, 5.12e-40], ["AHH25589.1", "AHBA_synthase", "BGC0000957", 1, "NRP+Polyketide", 32.0, 146.0, 87.5, 6.37e-40], ["ABY83158.1", "Azi19", "BGC0000960", 1, "NRP+Polyketide", 31.0, 148.0, 91.98113207547169, 7.01e-40], ["AAD32723.1", "MitA", "BGC0000915", 1, "Other:Aminocoumarin", 33.0, 147.0, 66.0377358490566, 7.12e-40], ["CCP20043.1", "divG_protein", "BGC0001119", 1, "Polyketide:Modular type I polyketide", 33.0, 145.0, 69.5754716981132, 3.6e-39], ["QIE07119.1", "OvmG", "BGC0001719", 1, "Polyketide", 33.0, 145.0, 69.5754716981132, 5.48e-39], ["CAB57207.1", "putative_amino-transferase", "BGC0000760", 1, "Saccharide", 32.0, 144.0, 72.16981132075472, 1.45e-38], ["QWT72317.1", "DegT/DnrJ/EryC1/StrS_family_aminotransferase", "BGC0002430", 1, "NRP+Saccharide", 31.0, 139.0, 80.18867924528303, 1.83e-36], ["AAC98613.1", "perosamine_synthetase", "BGC0000772", 1, "Saccharide", 32.0, 131.0, 64.85849056603774, 4.32e-34], ["ACH85576.1", "cetM", "BGC0000283", 1, "Other:Cyclitol", 33.0, 131.0, 69.33962264150944, 6.27e-34], ["AAU93788.2", "transaminase", "BGC0000054", 1, "Polyketide", 35.0, 129.0, 68.16037735849056, 1.7e-33], ["AVM80390.1", "SepG", "BGC0001774", 1, "Other", 33.0, 130.0, 67.21698113207547, 2.57e-33], ["AFU65914.1", "DacS2", "BGC0000216", 1, "Polyketide", 33.0, 129.0, 67.45283018867924, 3.3e-33], ["MUL41469.1", "DegT/DnrJ/EryC1/StrS_family_aminotransferase", "BGC0002045", 1, "Polyketide:Type II polyketide", 32.0, 127.0, 73.11320754716981, 8.86e-33], ["WP_030957322.1", "aminotransferase", "BGC0001852", 1, "Polyketide:Type II polyketide+Saccharide:Hybrid/tailoring saccharide", 33.0, 126.0, 68.39622641509435, 2.17e-32], ["BAG22752.1", "putative_L-alanine:N-amidino-3-keto-scyllo-inosamine_aminotransferase", "BGC0000724", 1, "Saccharide", 32.0, 127.0, 80.18867924528303, 3.09e-32], ["AAQ82556.1", "FscMII", "BGC0000034", 1, "NRP+Polyketide", 37.0, 125.0, 61.79245283018868, 4.21e-32], ["AAR16518.1", "RimF", "BGC0000138", 1, "Polyketide", 35.0, 125.0, 58.25471698113207, 4.21e-32], ["WP_003985475.1", "DegT/DnrJ/EryC1/StrS_family_aminotransferase", "BGC0002106", 1, "Polyketide", 35.0, 125.0, 58.25471698113207, 4.21e-32], ["QIZ24107.1", "aminotransferase", "BGC0002540", 1, "Polyketide", 32.0, 125.0, 65.09433962264151, 4.21e-32], ["CAC20927.1", "PimC_protein", "BGC0000125", 1, "Polyketide", 35.0, 125.0, 58.25471698113207, 5.82e-32], ["AQT01387.1", "SgnC", "BGC0001690", 1, "Polyketide", 35.0, 125.0, 58.25471698113207, 5.82e-32], ["WP_031146979.1", "aminotransferase", "BGC0001851", 1, "Polyketide:Type II polyketide+Saccharide:Hybrid/tailoring saccharide", 33.0, 125.0, 68.39622641509435, 7.88e-32], ["ADX66467.1", "ScnC", "BGC0000108", 1, "Polyketide", 35.0, 122.0, 58.25471698113207, 4.03e-31], ["AAF71772.1", "nysDII", "BGC0000115", 1, "Polyketide:Modular type I polyketide+Saccharide:Hybrid/tailoring saccharide", 35.0, 122.0, 61.79245283018868, 5.56e-31], ["QSE03588.1", "Lcm5", "BGC0002333", 1, "Polyketide", 33.0, 122.0, 69.10377358490565, 5.56e-31], ["ABV83226.1", "CppDII", "BGC0000116", 1, "Polyketide", 31.0, 121.0, 77.35849056603774, 1.46e-30], ["CAA63162.1", "Amino-transferase", "BGC0000878", 1, "Other", 29.0, 122.0, 88.91509433962264, 1.84e-30], ["WP_081238286.1", "DegT/DnrJ/EryC1/StrS_family_aminotransferase", "BGC0002105", 1, "Polyketide", 33.0, 120.0, 69.10377358490565, 2.01e-30], ["OJF16277.1", "AceD2", "BGC0001491", 1, "Polyketide", 36.0, 120.0, 58.490566037735846, 2.77e-30], ["AVX51104.1", "nysDII", "BGC0001709", 1, "Polyketide", 34.0, 119.0, 61.79245283018868, 7.25e-30], ["QEG98947.1", "ant12", "BGC0002042", 1, "NRP", 32.0, 119.0, 68.16037735849056, 1.65e-29], ["CAJ88616.1", "putative_lipopolysaccharide_biosynthesis_protein", "BGC0000327", 1, "NRP", 33.0, 115.0, 62.735849056603776, 3.82e-28], ["RDI34279.1", "dTDP-4-amino-4,6-dideoxygalactose_transaminase", "BGC0002662", 1, "NRP", 30.0, 114.0, 67.68867924528303, 6.3e-28], ["AAS55722.1", "dTDP-6-deoxy-D-xylo-hex-3-ulose_aminase", "BGC0000795", 1, "Saccharide", 33.0, 114.0, 62.5, 7.53e-28], ["BAG50460.1", "WblQ_protein", "BGC0000780", 1, "Saccharide", 33.0, 108.0, 62.735849056603776, 6.7e-26], ["AAK53470.1", "nucleotide_sugar_aminotransferase", "BGC0000774", 1, "Saccharide:Lipopolysaccharide", 32.0, 108.0, 67.45283018867924, 9.03e-26], ["ACB37732.1", "aminotransferase", "BGC0000162", 1, "Polyketide", 32.0, 104.0, 59.905660377358494, 2.42e-24], ["AKG06372.1", "aminotransferase_DesV", "BGC0001830", 1, "Polyketide", 33.0, 102.0, 61.556603773584904, 1.41e-23], ["ARA90610.1", "DegT/DnrJ/EryC1/StrS_aminotransferase", "BGC0001610", 1, "Other", 35.0, 97.0, 49.056603773584904, 8.94e-22], ["AGI99479.1", "sugar_4-aminotransferase", "BGC0001004", 1, "Polyketide:Modular type I polyketide", 30.0, 97.0, 72.40566037735849, 1.19e-21], ["QFU80883.1", "sugar_4-aminotransferase", "BGC0002550", 1, "Polyketide", 30.0, 97.0, 72.40566037735849, 1.19e-21], ["AGC09502.1", "LobA8", "BGC0001183", 1, "Polyketide", 29.0, 96.0, 72.40566037735849, 2.96e-21], ["QBG82538.1", "dTDP-4-amino-4,6-dideoxygalactose_transaminase", "BGC0002587", 1, "Polyketide", 30.0, 95.0, 58.25471698113207, 3.85e-21], ["ACB46495.1", "sugar_4-aminotransferase", "BGC0000082", 1, "Polyketide", 29.0, 85.0, 64.85849056603774, 9.85e-18], ["AHW57788.1", "PgaQ", "BGC0000262", 1, "Polyketide:Type II polyketide+Saccharide:Hybrid/tailoring saccharide", 26.0, 78.0, 74.05660377358491, 3.49e-15]], "ctg7_118": [["ABW87803.1", "SpeX", "BGC0000715", 1, "Saccharide", 50.0, 406.0, 97.74436090225564, 2.35e-140], ["AAD45548.1", "SpcX", "BGC0000716", 1, "Saccharide", 48.0, 376.0, 96.49122807017544, 1.57e-128], ["AOE23558.1", "FoxTI", "BGC0001598", 1, "NRP+Polyketide", 30.0, 139.0, 91.47869674185463, 7.68e-37]], "ctg7_119": [["ABW87802.1", "SpeD", "BGC0000715", 1, "Saccharide", 40.0, 174.0, 103.515625, 2.06e-53], ["AAD45547.1", "SpcD", "BGC0000716", 1, "Saccharide", 42.0, 165.0, 94.53125, 5.16e-50]], "ctg7_120": [["ABW87801.1", "SpcS1", "BGC0000715", 1, "Saccharide", 60.0, 518.0, 95.52572706935123, 4.96e-183], ["AAD45546.1", "SpcC", "BGC0000716", 1, "Saccharide", 59.0, 514.0, 96.64429530201343, 2.24e-181], ["CAJ81022.1", "dTDP-4-keto-6-deoxy-glucose_4-aminotransferase_AcbV", "BGC0000691", 1, "Saccharide", 35.0, 226.0, 94.40715883668904, 5.79e-69], ["EHN79454.1", "dTDP-4-keto-6-deoxy-glucose_4-aminotransferase_ScatV", "BGC0000804", 1, "Saccharide", 35.0, 222.0, 91.05145413870245, 1.42e-67], ["ABC67270.1", "putative_aminotransferase", "BGC0000723", 1, "Saccharide+Other:Cyclitol", 34.0, 217.0, 91.05145413870245, 1.68e-65], ["AFH74310.1", "4-aminobutyrate_aminotransferase", "BGC0001151", 1, "Other:Non-NRP beta-lactam", 35.0, 216.0, 88.14317673378076, 5.47e-65], ["ABA41503.1", "aminotransferase", "BGC0000722", 1, "Saccharide+Other:Cyclitol", 34.0, 214.0, 91.05145413870245, 1.02e-64], ["BAB72354.1", "diaminobutyrate--pyruvate_transaminase", "BGC0002683", 1, "Other", 32.0, 204.0, 101.11856823266218, 3.4e-60], ["CAJ96477.1", "aminotransferase", "BGC0000330", 1, "NRP:NRP siderophore", 34.0, 197.0, 90.82774049217002, 1.3e-57], ["WP_013310334.1", "aspartate_aminotransferase_family_protein", "BGC0001728", 1, "NRP+Polyketide", 35.0, 194.0, 86.80089485458613, 3.26e-57], ["KFL51879.1", "2,4-diaminobutyrate_4-aminotransferase", "BGC0001711", 1, "NRP+Polyketide", 32.0, 191.0, 89.70917225950782, 1.18e-55], ["AAY93435.2", "2,4-diaminobutyrate_4-transaminase", "BGC0000413", 1, "NRP", 31.0, 188.0, 91.2751677852349, 2.6e-54], ["WP_082045523.1", "diaminobutyrate--2-oxoglutarate_transaminase", "BGC0002001", 1, "NRP+Polyketide", 33.0, 188.0, 92.61744966442953, 3.21e-54], ["AAY37658.1", "diaminobutyrate_aminotransferase_apoenzyme", "BGC0000437", 1, "NRP", 33.0, 186.0, 87.02460850111858, 1.53e-53], ["EFE73302.1", "N2-acetyl-L-ornithine:2-oxoglutarate_aminotransferase_ArgD", "BGC0000431", 1, "NRP:Cyclic depsipeptide", 32.0, 183.0, 86.12975391498881, 6.27e-53], ["AEZ53937.1", "putative_ornithine_aminotransferase", "BGC0000144", 1, "Polyketide:Modular type I polyketide", 34.0, 183.0, 91.94630872483222, 7.21e-53], ["AHY86404.1", "putative_diaminobutyrate-2-oxoglutarate_transaminase_protein", "BGC0000329", 1, "NRP", 33.0, 182.0, 93.0648769574944, 4.5e-52], ["ACO78744.1", "Diaminobutyrate-2-oxoglutarate_aminotransferase", "BGC0002433", 1, "NRP", 31.0, 179.0, 91.94630872483222, 9.38e-51], ["ctg1_orf1260", "", "BGC0001752", 1, "NRP", 32.0, 176.0, 88.81431767337807, 3.22e-50], ["ARF06207.1", "ornithine--oxo-acid_transaminase", "BGC0001593", 1, "NRP", 32.0, 176.0, 89.93288590604027, 3.53e-50], ["CZF84011.1", "Diaminobutyrate--2-oxoglutarate_aminotransferase", "BGC0002382", 1, "RiPP", 32.0, 179.0, 95.9731543624161, 8.05e-49], ["ADN26241.1", "PLP-dependent_aminotransferase", "BGC0000951", 1, "NRP", 32.0, 168.0, 90.60402684563759, 3.3e-47], ["AKJ29408.1", "2,4-diaminobutyrate_4-aminotransferase", "BGC0001608", 1, "NRP", 31.0, 167.0, 87.91946308724832, 7.08e-47], ["AWH12644.1", "Rmp9", "BGC0001759", 1, "Polyketide", 33.0, 167.0, 98.65771812080537, 1.46e-46], ["WP_078565688.1", "aminotransferase_class_III-fold_pyridoxal_phosphate-dependent_enzyme", "BGC0002381", 1, "Alkaloid+Polyketide", 33.0, 164.0, 94.63087248322147, 6.33e-46], ["EFG07993.1", "Putative_pyridoxal_phosphate-dependent_aminotransferase", "BGC0000843", 1, "Other:Non-NRP beta-lactam", 31.0, 165.0, 96.42058165548099, 7.79e-46], ["ABV97170.1", "aminotransferase_class-III", "BGC0000137", 1, "Polyketide", 32.0, 163.0, 94.1834451901566, 3.81e-45], ["AFH75325.1", "diaminobutyrate-2-oxoglutarate_aminotransferase", "BGC0000425", 1, "NRP:Cyclic depsipeptide", 32.0, 162.0, 89.48545861297539, 9.2e-45], ["ADY76679.1", "aminotransferase", "BGC0000950", 1, "NRP:Uridylpeptide+Other:Nucleoside", 31.0, 160.0, 88.36689038031321, 3.32e-44], ["ABB69077.1", "putative_3-acetyloctanal_aminotransferase", "BGC0000260", 1, "Polyketide", 34.0, 165.0, 78.52348993288591, 4.82e-44], ["CDN62024.1", "Omega-amino_acid--pyruvate_aminotransferase", "BGC0001599", 1, "NRP", 30.0, 158.0, 90.82774049217002, 2.66e-43], ["BBA31814.1", "PLP-dependent_aminotransferase", "BGC0001797", 1, "RiPP", 31.0, 157.0, 85.01118568232661, 6.77e-43], ["AAS07756.1", "putative_aminotransferase", "BGC0000136", 1, "Polyketide", 32.0, 155.0, 91.94630872483222, 2.61e-42], ["AAC01733.1", "dNTP-hexose_aminotransferase", "BGC0000136", 1, "Polyketide", 32.0, 155.0, 91.94630872483222, 2.71e-42], ["ABU41515.1", "HemL", "BGC0000906", 1, "Other", 31.0, 154.0, 82.77404921700223, 4.48e-42], ["CAB39702.1", "probable_aminotransferase", "BGC0000663", 1, "Terpene", 31.0, 151.0, 98.65771812080537, 1.63e-40], ["ACH85568.1", "CetH", "BGC0000283", 1, "Other:Cyclitol", 31.0, 150.0, 89.03803131991052, 1.89e-40], ["WP_044618982.1", "aminotransferase_class_III-fold_pyridoxal_phosphate-dependent_enzyme", "BGC0001791", 1, "NRP", 34.0, 155.0, 70.24608501118567, 1.91e-40], ["ABY40745.1", "L-2,4-diaminobutyrate_aminotransferase", "BGC0000857", 1, "Other", 30.0, 150.0, 95.30201342281879, 2.26e-40], ["ACB30331.1", "L-2,4-diaminobutyric_acid_aminotransferase", "BGC0000859", 1, "Other", 29.0, 150.0, 95.52572706935123, 3.18e-40], ["ABT18049.1", "glutamate-1-semialdehyde_2,1-aminotransferase", "BGC0000905", 1, "Other", 31.0, 149.0, 82.5503355704698, 5.29e-40], ["AVT42376.1", "PLP-dependent_aspartate_aminotransferase", "BGC0001476", 1, "Other:Nucleoside", 31.0, 148.0, 93.95973154362416, 1.11e-39], ["AAY96771.1", "L-2,4-diaminobutyrat_transaminase", "BGC0000854", 1, "Other", 29.0, 148.0, 95.52572706935123, 1.61e-39], ["QPB84030.1", "aminotransferase_class_III-fold_pyridoxal_phosphate-dependent_enzyme", "BGC0002675", 1, "Polyketide", 30.0, 149.0, 79.41834451901566, 1.25e-38], ["ACB30327.1", "L-2,4-diaminobutyric_acid_aminotransferase", "BGC0000858", 1, "Other", 28.0, 144.0, 92.84116331096197, 2.18e-38], ["ADZ45332.1", "aminotransferase", "BGC0001020", 1, "NRP+Polyketide", 30.0, 142.0, 89.26174496644296, 1.37e-37], ["AXG46169.1", "glutamate-1-semialdehyde_2,1-aminomutase", "BGC0002713", 1, "NRP", 32.0, 140.0, 78.29977628635348, 1.09e-36], ["CAH55650.1", "putative_aminotransferase", "BGC0000259", 1, "Polyketide", 30.0, 144.0, 77.18120805369128, 1.14e-36], ["ARE72410.1", "putative_aminotransferase", "BGC0001510", 1, "Other", 28.0, 139.0, 91.49888143176734, 1.89e-36], ["ABK32269.1", "AmbR", "BGC0000014", 1, "Polyketide", 31.0, 139.0, 91.2751677852349, 2.82e-36], ["CAH55633.1", "putative_aminotransferase", "BGC0000258", 1, "Polyketide", 28.0, 142.0, 78.29977628635348, 5.12e-36], ["QOE83929.1", "diaminobutyrate--2-oxoglutarate_transaminase", "BGC0002052", 1, "Other:Ectoine", 30.0, 137.0, 90.82774049217002, 9.59e-36], ["ABC35627.1", "aminotransferase", "BGC0001102", 1, "NRP+Polyketide:Modular type I polyketide+Polyketide:Trans-AT type I polyketide", 28.0, 135.0, 101.56599552572708, 7.37e-35], ["AAS02095.1", "ThpB", "BGC0000853", 1, "Other", 30.0, 134.0, 90.60402684563759, 8.79e-35], ["AAC25608.1", "unknown", "BGC0000919", 1, "Other", 30.0, 133.0, 87.24832214765101, 2.06e-34], ["BAP34749.1", "glutamate-1-semialdehyde_aminotransferase", "BGC0000078", 1, "Polyketide", 28.0, 133.0, 90.38031319910515, 4.55e-34], ["ABB30171.1", "L-2,4-diaminobutyric_acid_acetyl_transferase", "BGC0000855", 1, "Other", 28.0, 132.0, 91.2751677852349, 5.57e-34], ["ABY40740.1", "L-2,4-diaminobutyrate_aminotransferase", "BGC0000856", 1, "Other", 28.0, 130.0, 94.1834451901566, 3.11e-33], ["AJS09395.1", "Aminotransferase", "BGC0001150", 1, "Polyketide:Type II polyketide+Polyketide:Type III polyketide", 29.0, 130.0, 91.49888143176734, 6.11e-33], ["ACL77548.1", "aminotransferase_class-III", "BGC0001891", 1, "Other", 28.0, 122.0, 92.61744966442953, 2.85e-30], ["BAF92604.1", "aminotransferase", "BGC0000118", 1, "Polyketide", 33.0, 120.0, 58.16554809843401, 2.05e-29], ["ACJ24878.1", "glutamate-1-semialdehyde_aminotransferase-like_protein", "BGC0000119", 1, "Polyketide:Iterative type I polyketide+Saccharide:Hybrid/tailoring saccharide", 33.0, 120.0, 58.16554809843401, 2.05e-29], ["WP_013310342.1", "non-ribosomal_peptide_synthetase", "BGC0001728", 1, "NRP+Polyketide", 29.0, 120.0, 70.24608501118567, 9.44e-29], ["WP_013310341.1", "aminotransferase_class_III-fold_pyridoxal_phosphate-dependent_enzyme", "BGC0001728", 1, "NRP+Polyketide", 29.0, 119.0, 85.68232662192393, 2.88e-28], ["AQH32481.1", "hybrid_polyketide_synthase/peptide_synthetase", "BGC0001667", 1, "NRP+Polyketide", 31.0, 119.0, 69.12751677852349, 3.13e-28], ["AFU82617.1", "polyketide_synthase", "BGC0000998", 1, "NRP+Polyketide", 34.0, 118.0, 60.62639821029083, 5.18e-28], ["AAF00958.1", "mcyE", "BGC0001017", 1, "NRP+Polyketide:Modular type I polyketide", 31.0, 118.0, 70.69351230425056, 5.62e-28], ["ATP76239.1", "NdaF", "BGC0001705", 1, "NRP+Polyketide", 32.0, 118.0, 70.917225950783, 7.54e-28], ["AAF08795.1", "MycA", "BGC0001103", 1, "NRP+Polyketide", 32.0, 118.0, 58.836689038031324, 7.64e-28], ["ABS74181.1", "bacillomycin_D_synthetase_A_", "BGC0001090", 1, "Polyketide+NRP:Lipopeptide", 31.0, 118.0, 58.836689038031324, 7.64e-28], ["BAB69698.1", "iturin_A_synthetase_A", "BGC0001098", 1, "NRP+Polyketide", 31.0, 118.0, 58.836689038031324, 7.64e-28], ["AAO62582.1", "polyketide_synthase_peptide_sythetase_fusion_protein", "BGC0001016", 1, "NRP+Polyketide", 30.0, 116.0, 70.46979865771812, 2.44e-27], ["AHD05679.1", "putative_non-ribosomal_peptide_ligase/_polyketide_synthase_hybrid", "BGC0000402", 1, "NRP", 30.0, 115.0, 59.73154362416108, 5.96e-27], ["QKW94304.1", "non-ribosomal_peptide_synthetase", "BGC0002342", 1, "NRP+Polyketide", 31.0, 114.0, 69.57494407158836, 8.11e-27], ["QYX30485.1", "PLP-dependent_transaminase", "BGC0002148", 1, "Alkaloid", 30.0, 112.0, 67.78523489932886, 1.26e-26], ["ADD82957.1", "BatP", "BGC0001099", 1, "NRP+Polyketide:Modular type I polyketide+Polyketide:Trans-AT type I polyketide", 27.0, 114.0, 92.17002237136465, 1.28e-26], ["QDA77045.1", "polyketide_synthase/nonribosomal_peptide_synthetase", "BGC0002025", 1, "NRP+Polyketide", 29.0, 114.0, 69.57494407158836, 2e-26], ["QCQ67875.1", "hybrid_peptide_synthetase/polyketide_synthase", "BGC0002297", 1, "NRP+Polyketide", 31.0, 113.0, 70.917225950783, 3.41e-26], ["QTA30576.1", "adenosylmethionine--8-amino-7-oxononanoate_transaminase", "BGC0002143", 1, "Polyketide", 31.0, 110.0, 74.49664429530202, 3.65e-26], ["AID65222.1", "putative_aspartate_racemase", "BGC0000335", 1, "NRP+Polyketide", 30.0, 112.0, 70.24608501118567, 4.65e-26], ["QDA77059.1", "polyketide_synthase/nonribosomal_peptide_synthetase", "BGC0002026", 1, "NRP+Polyketide", 30.0, 112.0, 69.79865771812081, 8.75e-26], ["CAD29794.1", "peptide_synthetase", "BGC0001015", 1, "NRP+Polyketide", 30.0, 111.0, 70.917225950783, 1.1e-25], ["KJY85282.1", "glutamate-1-semialdehyde_aminotransferase", "BGC0002491", 1, "NRP", 27.0, 106.0, 73.37807606263982, 7.99e-25], ["QCX41957.1", "AmcC", "BGC0001957", 1, "Polyketide", 28.0, 104.0, 93.28859060402685, 5.03e-24], ["QHW08543.1", "aminotransferase", "BGC0002054", 1, "Polyketide+NRP+Saccharide", 28.0, 104.0, 93.28859060402685, 5.59e-24], ["CCM44332.1", "PfaD_family_protein", "BGC0001056", 1, "NRP+Polyketide:Modular type I polyketide+Polyketide:PUFA synthase or related polyketide", 29.0, 105.0, 72.93064876957494, 6.48e-24], ["AZF85940.1", "non-ribosomal_peptide_synthase", "BGC0001963", 1, "NRP+Polyketide", 31.0, 106.0, 57.94183445190156, 6.53e-24], ["AXN93601.1", "PuwE", "BGC0001952", 1, "NRP", 28.0, 105.0, 69.12751677852349, 8.58e-24], ["AXN93613.1", "PuwE", "BGC0001953", 1, "NRP", 28.0, 105.0, 69.12751677852349, 1.15e-23], ["QSJ20134.1", "aminotransferase_class_III-fold_pyridoxal_phosphate-dependent_enzyme", "BGC0002572", 1, "NRP+Polyketide", 27.0, 101.0, 80.53691275167785, 2.27e-22], ["CAD17792.1", "probable_non_ribosomal_peptide_synthetase_protein", "BGC0001363", 1, "NRP+Polyketide", 30.0, 100.0, 59.73154362416108, 3.95e-22], ["PHM26608.1", "glutamate-1-semialdehyde-2,1-aminomutase", "BGC0001130", 1, "NRP+Polyketide", 27.0, 99.0, 73.60178970917227, 9.01e-22], ["CBJ82075.1", "putative_Glutamate-1-semialdehyde_2,1-aminomutase", "BGC0001872", 1, "Polyketide", 27.0, 98.0, 73.60178970917227, 2.16e-21], ["KYC42614.1", "hypothetical_protein", "BGC0002484", 1, "NRP+Polyketide", 29.0, 98.0, 59.95525727069351, 2.27e-21], ["AXN93580.1", "PuwE", "BGC0001950", 1, "NRP", 29.0, 93.0, 56.59955257270693, 1.18e-19], ["AXN93589.1", "PuwE", "BGC0001951", 1, "NRP", 29.0, 93.0, 56.59955257270693, 1.18e-19], ["AKL71639.1", "NocF", "BGC0001703", 1, "Other", 25.0, 92.0, 70.69351230425056, 2.01e-19], ["AIW82282.1", "PuwE", "BGC0001125", 1, "NRP+Polyketide", 29.0, 92.0, 57.94183445190156, 3.71e-19], ["AQX77683.1", "NocF", "BGC0001704", 1, "Other", 25.0, 89.0, 70.69351230425056, 2.65e-18], ["QOV09184.1", "NocF", "BGC0002597", 1, "NRP+Polyketide", 24.0, 88.0, 70.69351230425056, 4.7e-18], ["ALP32049.1", "CycI", "BGC0001293", 1, "Polyketide", 28.0, 84.0, 82.5503355704698, 7.38e-17], ["CAF31546.1", "putative_fortimicin_6'-aminotransferase", "BGC0000695", 1, "Saccharide", 25.0, 82.0, 80.08948545861297, 2.32e-16], ["BAE98078.1", "putative_aminotransferase", "BGC0000719", 1, "Saccharide", 26.0, 78.0, 71.14093959731544, 3.32e-15], ["CAF31437.2", "putative_gentamicin_aminotransferase_IV", "BGC0000696", 1, "Saccharide", 25.0, 74.0, 72.25950782997764, 9.97e-14], ["ARV75714.1", "C-6'_aminotransferase", "BGC0001603", 1, "Saccharide", 25.0, 74.0, 72.25950782997764, 9.97e-14], ["CAF34040.1", "glutamate-1-semialdehyde_aminotransferase-like_protein", "BGC0000689", 1, "Saccharide", 25.0, 72.0, 72.25950782997764, 4.16e-13], ["WP_051094164.1", "aminotransferase_class_III-fold_pyridoxal_phosphate-dependent_enzyme", "BGC0001332", 1, "NRP+Polyketide", 25.0, 69.0, 77.40492170022371, 2.8e-12], ["BAG23204.1", "putative_diaminobutyrate-pyruvate_aminotransferase", "BGC0002673", 1, "Polyketide+Alkaloid", 26.0, 69.0, 80.08948545861297, 4.96e-12], ["CCC55911.1", "putative_aminotransferase", "BGC0000973", 1, "NRP+Polyketide:Modular type I polyketide", 27.0, 66.0, 68.23266219239373, 2.76e-11], ["CAF31439.1", "putative_gentamicin_aminotransferase_III", "BGC0000696", 1, "Saccharide", 23.0, 66.0, 80.53691275167785, 3.34e-11], ["CAF34038.1", "glutamate-1-semialdehyde_aminotransferase-like_protein", "BGC0000689", 1, "Saccharide", 23.0, 66.0, 79.19463087248322, 4.05e-11], ["ARV75716.1", "C-6'_aminotransferase", "BGC0001603", 1, "Saccharide", 23.0, 66.0, 79.19463087248322, 4.05e-11], ["OOH83074.1", "pyridoxalphosphate_dependent_aminotransferase", "BGC0001987", 1, "Polyketide", 25.0, 64.0, 77.40492170022371, 1.5e-10], ["BBC20650.1", "aminotransferase_class_III", "BGC0001917", 1, "Polyketide", 27.0, 54.0, 39.37360178970917, 3.63e-07]], "ctg7_121": [["ABW87800.1", "SpcB", "BGC0000715", 1, "Saccharide", 48.0, 354.0, 95.54973821989529, 1.68e-120], ["AAD45545.1", "SpcB", "BGC0000716", 1, "Saccharide", 47.0, 352.0, 96.33507853403141, 1.73e-119], ["ABX00611.1", "LmbZ", "BGC0000907", 1, "Other", 30.0, 60.0, 49.21465968586388, 1.06e-09], ["WP_245240007.1", "3-ketoreductase", "BGC0001851", 1, "Polyketide:Type II polyketide+Saccharide:Hybrid/tailoring saccharide", 32.0, 56.0, 32.460732984293195, 2.6e-08], ["WP_030957320.1", "3-ketoreductase", "BGC0001852", 1, "Polyketide:Type II polyketide+Saccharide:Hybrid/tailoring saccharide", 33.0, 56.0, 31.675392670157066, 3.22e-08], ["ANY10593.1", "putative_oxidoreductase", "BGC0001773", 1, "Polyketide", 30.0, 56.0, 36.64921465968586, 3.43e-08], ["ACN64828.1", "PokS4", "BGC0001061", 1, "Polyketide:Iterative type I polyketide+Polyketide:Type II polyketide+Saccharide:Hybrid/tailoring saccharide", 31.0, 55.0, 33.246073298429316, 4.54e-08], ["ACB37729.1", "3-ketoreductase", "BGC0000162", 1, "Polyketide", 34.0, 55.0, 34.29319371727749, 6.04e-08], ["AQW35031.1", "oxidoreductase", "BGC0001675", 1, "Polyketide", 39.0, 53.0, 22.774869109947645, 1.97e-07], ["sipS11", "NDP-hexose-3-ketoreductase", "BGC0001452", 1, "Polyketide", 32.0, 52.0, 32.98429319371728, 4.61e-07], ["EDU47087.1", "oxidoreductase_domain_containing_protein", "BGC0002250", 1, "Polyketide+NRP", 35.0, 51.0, 30.628272251308903, 9.75e-07], ["ACB46498.1", "sugar_3-ketoreductase", "BGC0000082", 1, "Polyketide", 32.0, 50.0, 32.460732984293195, 1.89e-06], ["CAA09647.1", "", "BGC0000227", 1, "Polyketide:Type II polyketide", 28.0, 50.0, 36.12565445026178, 2.6e-06], ["AKD43516.1", "NDP-hexose_3-ketoreductase", "BGC0001409", 1, "Polyketide", 27.0, 49.0, 32.460732984293195, 4.47e-06], ["BAZ95829.1", "oxidereductase,_NAD_binding_domain_cpaG", "BGC0001563", 1, "NRP+Polyketide", 31.0, 49.0, 34.55497382198953, 7.09e-06]], "ctg7_122": [["AAD45554.1", "SpcI", "BGC0000716", 1, "Saccharide", 38.0, 186.0, 97.57785467128028, 3.5e-57], ["ABW87809.1", "SpeI", "BGC0000715", 1, "Saccharide", 36.0, 177.0, 98.6159169550173, 8.79e-54], ["QLG04880.1", "PulS", "BGC0002374", 1, "Polyketide", 35.0, 166.0, 97.23183391003461, 3.61e-49], ["QMV28500.1", "NAD-dependent_epimerase/dehydratase_family_protein", "BGC0002088", 1, "Polyketide+Saccharide:Oligosaccharide", 33.0, 153.0, 101.03806228373702, 3.41e-43], ["QLD23492.1", "4-ketoreductase", "BGC0002085", 1, "Saccharide:Oligosaccharide", 33.0, 136.0, 97.57785467128028, 8.29e-38], ["AIG79219.1", "NAD-dependent_epimerase/dehydratase", "BGC0000419", 1, "Saccharide+NRP:Glycopeptide", 23.0, 70.0, 108.99653979238755, 2.77e-13], ["AAG13916.1", "TDP-4-keto-6-deoxyhexose_4-ketoreductase", "BGC0000092", 1, "Polyketide", 24.0, 69.0, 110.38062283737024, 3.46e-13], ["OKA09442.1", "NAD-dependent_epimerase/dehydratase", "BGC0001459", 1, "NRP:Glycopeptide", 24.0, 68.0, 112.80276816608996, 1.24e-12], ["ctg1_36", "", "BGC0001931", 1, "Polyketide", 27.0, 68.0, 111.41868512110726, 1.33e-12], ["OLZ52437.1", "NAD-dependent_epimerase/dehydratase", "BGC0001462", 1, "NRP:Glycopeptide", 24.0, 66.0, 110.03460207612457, 4.23e-12], ["CAM00061.1", "dTDP-4-keto-6-deoxy-L-hexose_4-reductase", "BGC0000055", 1, "Polyketide:Modular type I polyketide+Saccharide:Hybrid/tailoring saccharide", 23.0, 66.0, 110.38062283737024, 5.62e-12], ["AEI58885.1", "4-ketoreductase", "BGC0000455", 1, "NRP", 24.0, 64.0, 113.14878892733564, 2.54e-11], ["EME52968.1", "NAD-dependent_epimerase/dehydratase", "BGC0001460", 1, "NRP:Glycopeptide", 24.0, 63.0, 113.14878892733564, 4.62e-11], ["AIE77081.1", "NAD-dependent_epimerase_dehydratase", "BGC0000418", 1, "NRP", 23.0, 63.0, 108.99653979238755, 6.17e-11], ["TRO56988.1", "NAD(P)-dependent_oxidoreductase", "BGC0002361", 1, "Polyketide+Saccharide", 26.0, 61.0, 68.85813148788927, 3.88e-10], ["CAF31366.1", "putative_NDP-hexose_4-keto_reductase", "BGC0000268", 1, "Polyketide", 24.0, 58.0, 67.47404844290658, 2.17e-09], ["BAC55215.1", "4-ketoreductase", "BGC0000825", 1, "Alkaloid", 24.0, 56.0, 109.68858131487889, 1.32e-08], ["ACB46476.1", "sugar_4-ketoreductase", "BGC0000082", 1, "Polyketide", 24.0, 56.0, 111.07266435986159, 1.34e-08], ["BAA25656.1", "deduced_dNDP-hexose_4,6-dehydratase", "BGC0000707", 1, "Saccharide", 25.0, 56.0, 113.14878892733564, 1.78e-08], ["WP_235614616.1", "NAD(P)-dependent_oxidoreductase", "BGC0002033", 1, "Polyketide", 26.0, 56.0, 108.99653979238755, 1.79e-08], ["EFG04598.1", "Staurosporine_biosynthesis_4-ketoreductase_StaK", "BGC0000826", 1, "Alkaloid", 24.0, 54.0, 109.34256055363323, 5.86e-08], ["AFV52185.1", "NDP-hexose_oxidoreductase", "BGC0000081", 1, "NRP+Polyketide:Iterative type I polyketide+Polyketide:Enediyne type I polyketide", 25.0, 52.0, 104.84429065743946, 3.28e-07], ["BAV17014.1", "putative_NDP-hexose_4-ketoreductase", "BGC0001384", 1, "Polyketide", 29.0, 50.0, 47.40484429065744, 5.76e-07], ["BBM96661.1", "dTDP-4-keto-6-deoxy-L-hexose_4-reductase", "BGC0002452", 1, "Polyketide", 23.0, 49.0, 109.68858131487889, 2.58e-06], ["AET51872.1", "NAD-dependent_epimerase/dehydratase", "BGC0001138", 1, "Other:Nucleoside", 26.0, 49.0, 109.68858131487889, 2.64e-06]], "ctg7_123": [["ABC42555.1", "putative_myo-inositol-1-phosphate_synthase", "BGC0000698", 1, "Saccharide", 73.0, 508.0, 98.06629834254143, 1.06e-181], ["QWT72312.1", "myo-inositol-1-phosphate_synthase", "BGC0002430", 1, "NRP+Saccharide", 38.0, 237.0, 97.79005524861878, 3.3e-75], ["SCF06587.1", "myo-inositol-1-phosphate_synthase", "BGC0002435", 1, "Other", 38.0, 207.0, 100.55248618784532, 8.71e-64], ["BAV57057.1", "five-membered-cyclitol-phosphate_synthase", "BGC0001514", 1, "Other", 37.0, 201.0, 99.4475138121547, 1.77e-61]]}}}}, "antismash.modules.lanthipeptides": {"record_id": "gnlXDPCJNDEG_7", "schema_version": 5, "motifs": {}, "new_cds_features": [], "protoclusters": {}, "comparippson": {"db_results": [{"database": {"name": "antiSMASH-DB", "version": "3.0", "url": "https://antismash-db.secondarymetabolites.org/area.html?record=@accession@&start=@start@&end=@end@", "id_format": "@accession@", "description_format": "@type@: @locus@", "fields": ["accession", "type", "locus", "start", "end"], "dir_name": "asdb"}, "hits": {}, "aliases": {}}, {"database": {"name": "MIBiG", "version": "3.1", "url": "https://mibig.secondarymetabolites.org/go/@accession@", "id_format": "@accession@ (@locus@)", "description_format": "@type@: @compounds@", "fields": ["accession", "compounds", "type", "locus"], "dir_name": "mibig"}, "hits": {}, "aliases": {}}], "aliases": {}}}, "antismash.modules.lassopeptides": {"record_id": "gnlXDPCJNDEG_7", "schema_version": 3, "motifs": {}, "new_cds_features": [], "protoclusters": {}, "comparippson_results": {"db_results": [{"database": {"name": "antiSMASH-DB", "version": "3.0", "url": "https://antismash-db.secondarymetabolites.org/area.html?record=@accession@&start=@start@&end=@end@", "id_format": "@accession@", "description_format": "@type@: @locus@", "fields": ["accession", "type", "locus", "start", "end"], "dir_name": "asdb"}, "hits": {}, "aliases": {}}, {"database": {"name": "MIBiG", "version": "3.1", "url": "https://mibig.secondarymetabolites.org/go/@accession@", "id_format": "@accession@ (@locus@)", "description_format": "@type@: @compounds@", "fields": ["accession", "compounds", "type", "locus"], "dir_name": "mibig"}, "hits": {}, "aliases": {}}], "aliases": {}}}, "antismash.modules.nrps_pks": {"schema_version": 3, "record_id": "gnlXDPCJNDEG_7", "domain_predictions": {"nrpspksdomains_ctg7_106_Aminotran_4.1": {}, "nrpspksdomains_ctg7_120_Aminotran_3.1": {}, "nrpspksdomains_ctg7_122_NAD_binding_4.1": {}}, "consensus": {}, "consensus_transat": {}, "region_predictions": {}}, "antismash.modules.rrefinder": {"schema_version": 1, "bitscore_cutoff": 25.0, "hits_by_protocluster": {}, "hits_by_cds": {}, "min_length": 50, "record_id": "gnlXDPCJNDEG_7"}, "antismash.modules.sactipeptides": {"record_id": "gnlXDPCJNDEG_7", "schema_version": 3, "motifs": {}, "new_cds_features": [], "protoclusters": {}, "comparippson_results": {"db_results": [{"database": {"name": "antiSMASH-DB", "version": "3.0", "url": "https://antismash-db.secondarymetabolites.org/area.html?record=@accession@&start=@start@&end=@end@", "id_format": "@accession@", "description_format": "@type@: @locus@", "fields": ["accession", "type", "locus", "start", "end"], "dir_name": "asdb"}, "hits": {}, "aliases": {}}, {"database": {"name": "MIBiG", "version": "3.1", "url": "https://mibig.secondarymetabolites.org/go/@accession@", "id_format": "@accession@ (@locus@)", "description_format": "@type@: @compounds@", "fields": ["accession", "compounds", "type", "locus"], "dir_name": "mibig"}, "hits": {}, "aliases": {}}], "aliases": {}}}, "antismash.modules.t2pks": {"schema_version": 3, "record_id": "gnlXDPCJNDEG_7", "protocluster_predictions": {}}, "antismash.modules.tfbs_finder": {"schema_version": 1, "pvalue": 1e-05, "start_overlap": 50, "record_id": "gnlXDPCJNDEG_7", "hits_by_region": {"1": [{"name": "BldD", "start": 103574, "description": "Development and antibiotic global regulator", "consensus": "GTNACKCTNNGTGA", "confidence": "medium", "strand": 1, "score": 20.903608956497035, "max_score": 23.43222}, {"name": "BldD", "start": 103575, "description": "Development and antibiotic global regulator", "consensus": "GTNACKCTNNGTGA", "confidence": "weak", "strand": -1, "score": 18.951922417364717, "max_score": 23.43222}, {"name": "ZuR", "start": 121375, "description": "Zinc-responsive repressor", "consensus": "TGAANNTCATTTTCA", "confidence": "medium", "strand": 1, "score": 20.828485426770776, "max_score": 28.18779}]}}, "antismash.modules.thiopeptides": {"record_id": "gnlXDPCJNDEG_7", "schema_version": 3, "protoclusters with motifs": [], "motifs": [], "cds_features": {}, "comparippson": {"db_results": [{"database": {"name": "antiSMASH-DB", "version": "3.0", "url": "https://antismash-db.secondarymetabolites.org/area.html?record=@accession@&start=@start@&end=@end@", "id_format": "@accession@", "description_format": "@type@: @locus@", "fields": ["accession", "type", "locus", "start", "end"], "dir_name": "asdb"}, "hits": {}, "aliases": {}}, {"database": {"name": "MIBiG", "version": "3.1", "url": "https://mibig.secondarymetabolites.org/go/@accession@", "id_format": "@accession@ (@locus@)", "description_format": "@type@: @compounds@", "fields": ["accession", "compounds", "type", "locus"], "dir_name": "mibig"}, "hits": {}, "aliases": {}}], "aliases": {}}}, "antismash.modules.tta": {"TTA codons": [], "schema_version": 2, "record_id": "gnlXDPCJNDEG_7", "gc_content": 0.5201069534964982, "threshold": 0.65}}}, {"id": "gnlXDPCJNDEG_8", "seq": {"data": "TTTAGTTGTTATTTTTTTTATTTAATGATTAATAATTAATTGATTATTAATGCTAAGGGTGTTTTTGATTATATTATCGTTGGAATGACGTTTGTAAACGTCAGATTGATCAGAAAGGGGCGATTATTATTCACCCCTGATGTTGTAAGAAAGGTTTTAATGTTGTGAACTATGCGGGAGTTATCATCTCAGCTATACATCGCCGTAATCGACGCGCTGGCTAAACTGTGAAAATGCACATTAAAGCCCAGCATCGCGCCACTGGCGTGCTCATCCACCTCCAGCTTCTCCACATCCAGCGCATAGACGCTAAAGATATAGCGATGGGATTCACCTTTCGGTGGCGCCGCGCCGCCATAGCCCGCTTTACCAAAATCGGTACGCGTCTGCACCGCTTCTTCCGGCAAATCAGCAATGCCGGAACCGGCGCCTTGCGGTAATACCGTGACGCTGGCAGGAATATTCGCCACTCCCCAGTGCCACCAGCCGGAACCGGTCGGCGCATCGGGATCATAGCAGGTGACGACAAAACTTTTGGTTCCAGCAGGAACCTCATCCCACGCCAGCTGCGGGGAAAGGTTATCGCCCTCGTAGCCCATGCCATTAAACACATGGCGCTCAGGCAGTTTTTCCCCGTCGTTAAAATCCTGACTGAAAATTCTCATCAACACTCCTCTGTAAGTGAGTTTGGTTATAAATGAAGCAACTTCAGCAACTCCTCAGCGGCGGCAGCGGAAGAGGCGGGATTCTGTCCGGTGACCAGATGACCGTCGGTCAGAGTGTACACTCCCCAGTTGTCGGTATGCTCGAAGTGCGCGCCCAGCTGCTTCAGTTCGTCTTCCACCAGGAAAGGCACCACGTCGGTCAGGCCGACTGCCTGCTCTTCACTGTTGGTAAATCCTGTTACCCGCTTACCGGCCACCAGCGGCGTGCCGTCTGGTTTTTTAACATGACGCAGTACACCCGGTGCATGGCATACTGCACCCACCGGTTTACCGCTGGCAAACAGGTTTTCGATCAGCGCGATGCTCGATTTATCTTCCGCCAGATCCCACAGCGGACCATGGCCGCCAGGATAAAATACCGCGTCGTATTTGCTGCTGTCGATGGTATCGAGGCGCAGCGTATTGGCCAGCGCCTGTTGCGCGGCGGAGTCATGGCGGAAACGCTCAGTATCGGTGGTTTGCGCATCGGGTTCATCACTTACCGGATCCAGCGGTGGCTGGCCGCCCAGCGGCGAAGCCAGTACCACATTGATGCCGGCATCTTTAAACACATAATATGGCGCGACAAACTCTTCCAGCCAGAAACCGGTTTTTTTACCGGTATCACCCAGTTTATCGTGCGAGGTTAATACCATCAGCACTTTCATCATTTACCTCCAGGTTTATCTGCCGCCACCCGTACCAGCACCTTGCCGAAGTTTTTCCCCTCCAGCATGCCGGTAAAAGCTTCTGCTGCGTTATCCAGACCGTCAATCACATCTTCGCGGAAGACAAAACGTTCTTCAGCCACCCACTGGCTCATCTGGCGGAAAAACTCCTCAAAGCGATGGGCATAATCCTGGGAGATAATAAAACCCTGTACCCGCATACGCTTGCGTAAGATGACGTCCTGAAAATGCGGCAGACGATCAGGGCCGGGGGCCGCTTCAGTGGCGTTGTAATCGGCGATCAATCCGCATATCGGGATGCGGCCTTTGCTGTTCATCAGCGGCAATACGGCATTGAATACCTTGCCGCCAACATTTTCGAAATAGACATCAATGCCGTCCGGGCAGTAGCGTTTCAGCTTCTCCGCCAGATCGTCATTCTGGTGATCAAGGCAGGTATCGAAGCCCAGCACCTCTTCGGCATAGCGGCACTTCTCGGCGCCACCGGCGATACCGACCACATGACACCCTTTCAGTTTAGCGATTTGCCCGACAATTGACCCCACCGCGCCGGTGGCGGCGGCGACCACCACGGTTTCGCCCGCCTGCGGCTGACCAATATCAAGCAGCCCCATATAGGCGGTAAAACCGGTCATCCCCAGCATGCCCAGCGCCCATGAAGGATGCTTCAGCACCGGACCGGTTAATTTAAACAACCCATTGCCACGCGACAGCGCGTAATCCTGCCAGCCGTTCTGGCTGACCACCCAGTCACCCGGCGCATAATCGGGATGATTAGATTGCTCGACTATTGCAACAGTACCCGCACCCATCACTTCATTGATGCCAATCGGTGGAACATAGGAGGGGGCATCGCTCATGCGACCACGCATATAGGGATCCAGCGACAGCCAGATGGTGCGGAGTAAAACTTCACCGTCACCCGGCTGCGGAATGTGCTGATGCTCAGTGCGGAAATTGGCTTCAACAGGTGCGCCGTGTGGACGCGACGCTAACACCACACGACGGTTTGTGTCTTTTTGCTGCGACATAATCGGCTCCTCTGGGGTTGTGAATGATAAAAGCGTAGCGCATCACAACCACCAGTGCTTGTCGCTCCGGGAATTACTGGTACTGAAACAGCGCTGGCCGATCCAGCGCGGCGTTAATGGCATCGGTCAGCTGCTGAAGCGCCTGCGGGTCAATCACATACGGCGGCATCAGATAGATTAAGCGGCCAAACGGGCGGATCCACACCCCCTGGTCGACAAAAAATTGCTGAATTGCCGCCATATTGACCGGGTGGCGACACTCAATTACGCCAATCGCCCCCAGTACCCGCGCGTCGGCGACCTGCGGATGATCGCGCAGTGGCAGCAGGGCGGCGCGCAGTTGCTGTTCAATCGCCGCAACCTGGGCTGGCCAGTGATTTTCCGCCAGCATTGCCAGGCTTTCACTGGCGACAGCACAGGCCAGCGGATTGCCCATAAAGGTGGGGCCGTGCATAAAGCAGCCCGCCGCACCGTTGCTGATGGTCTCCGCCACCGCGCGGGTAGTCAGGGTGGCGGAAAGCGTCATGGTACCGCCGGTCAGGGCTTTGCCGACGCAGAGAATATCGGGTGCAATTGCCGCATGGTCGCAGGCGAACAGTTTGCCGGTACGGCCAAAGCCGGTGGCGATCTCATCGGCAATCAGCAGCACGTCATGCTGGTCGCAGAGTTCGCGCACCCGTTGCAGATAGCCGGGATGGTAAAAACGCATGCCGCCCGCACCTTGCACAATAGGTTCGAGGATCACGGCCGCCAGCGAGTTTTTATGCTGCTCAATCAGGCGGGTGAAAGAGCCGGCATCATCCGGCTGCCAGTTGTCATCAAAGCGGCACTGCGGCGCGTCGGCAAAGTGGTGGCTCGGCAGATAGCCCTGATACAGGCTGTGCATTGAGTTTTGCGGGTCGCAGACCGACATCGCCGCAAAGGTATCACCGTGATAGCCATTGCGCAGCGTCAGGAACTGCTGTCGCTTCGCCCCGCGCGCCTGCCAGTATTGCAGCGCCATTTTCATCGCCACTTCCACCGCCACCGAACCGGAATCAGCAAGGAATACGCACTCAAGCGGTTCTGGTGTCATGGCGACCAGCTGCCGGCAGAGTGCGACCGCTGCCGGATGGGTAATACCGCCAAACATCACATGTGACATCTGGCCAATCTGCGTCTGCAACGCCTGATTCAGCCGCGGATGGTTGTAACCGTGGATCGCCGCCCACCATGAGGACATACCATCCACCAGCTGCCGTCCGTCACTCAATTGCAGGCGGATGCCGCTGGCGGCCACCACCGGATAGCAGGGCAGGGGATCGGTCATTGAAGTGTAGGGGTGCCAGATATGCTGGCGGTCAAAAGCGAGGTCTGATGGGGTCATAGCGAAACTTGTAAACCAAAATAAAAAGATTTAGTTTACAAGTATAACTCAGCAGTACAGATAAAACGACCGACCTTTTTGGAGCATGCAATGGCACAACGCTGGACAGTATCACAGGCGCAAGACCTGTTTGATAAACCCTTTCTTGAACTGATGTTTGAAGCGCAACAGATCCATCGTCAGCATTTTGACCCGCGTCAGGTGCAGGTCAGCACCCTGTTATCGATCAAAACTGGCGCCTGTCCGGAAGACTGTAAGTACTGCCCGCAGAGCGCGCGCTATAAAACCGGTCTGGAGTCGGAGCGCCTGATGGAAGTTGAGGAAGTGCTGGCTTCGGCGCGCAAAGCGAAAGCTGCCGGTTCCAGTCGTTTCTGTATGGGTGCGGCATGGAAAAACCCGCATAACCGCGACTTACCTTATCTTGAGCAGATGGTAAAAGGCGTAAAAGCGATGGGGATGGAAACCTGTATGACGCTGGGTACGCTGGATGAGAGCCAGGCTAACCGTCTTGCTGATGCCGGTCTTGATTACTACAACCACAACCTCGATACCTCGCCGGAATTCTACGGCAGCATTATCACTACCCGCAGCTACCAGGAGCGCCTGGACACGCTGGGCAAAGTGCGTGATGCGGGCATTAAAGTCTGCTCCGGCGGGATTGTCGGTCTTGGCGAAACCGTTAAAGATCGCGCCGGGTTGCTGGTGCAGCTGGCGAATCTGCCGGTACCGCCGGAAAGTGTGCCGATCAATATGCTGGTCAAAGTGAAAGGCACGCCAATGGCGGATAACGACGATGTGGAACCTTTTGATTTTATCCGCACCATCGCCGTGGCGCGCATTATGATGCCTGCCTCGCATGTGCGGCTGTCGGCGGGCCGTGAACAGATGAGTGAGCAGACCCAGGCGATGTGTTTTATGGCGGGTGCTAACTCGATTTTCTACGGCTGCAAACTGCTGACCACACCTAATCCGGAAGAGGATAAAGACCTGCAGCTGTTCCGCAAGCTGGGGCTGAACCCTGAACATACCACCACTGAATCGGGTGATAATGAACAGCAACAGGTGCTGGCGGGCCAGCTGCTGAACGCCGATACCGAGCAGTTCTATAACGCGGCAGTCTGATGAGCTGGCAACATCGAATCACCTCAGCGCTGGCGCAGCGGCAGGAGAGTGGACGCCTGCGTCAGCGCACGCTAAATCAACAGGGCGATGCGCGCTGGATTGAGGTGGCGGGGCAGCGTTATCGCAACTTCTCCGGCAATGACTATCTCGGGCTCAGCCACGATTTACGGGTGATCCGCGCCTGGCAACAGGGCGCAGAACGCTACGGCGTCGGCTCGGGCGGCTCCGGTCATGTAACCGGCTATTGCCGTCCGCATGCGGAGCTGGAGGATGAACTGGCCGACTGGCTGGGCTATCCGCGTGCGCTGCTGTTTATTTCCGGTTTTGCCGCCAATCAGGCGCTAATTGCCGCGTTAACCGGCAAAGATGATCGTATCTTCGCCGATAAGCTGTCCCATGCGTCACTGCTGGAAGCCGCCAGCCATAGCCCGGCGACGCTACGGCGCTTTGCCCATAATCAGCCCGCCAGCCTGCAAAAACTGCTCACGCCACACACGGCTGGCGAAACGCTGGTGGTGACCGAAGGCGTGTTCAGCATGGACGGTGACAGCGCGCCGCTGGCCGATTTGCAGCAGCTGGCGCGGCAGCATAACAGCTGGCTGATGGTTGATGATGCCCATGGTATTGGCGTGCTGGGCGAGCAGGGGCGCGGTAGCTGCCAGCAACAGCAGGTGCGGCCTGAACTGCTGGTGGTCACTTTTGGTAAAGCCTTTGGCGTCAGCGGCGCAGCGGTATTGTGTGATAACGATACTGCCGACTACCTGCTGCAGTTTGCCCGCCATCTGATCTACAGCACCTCGATGCCACCGGCGCAGGCCTGTGCTTTGCAGGCGGCTTTACAGGCGGTGCAGCAGGGGGATGATCTGCGTCAGCAACTGGCGGAAAATATCGCCCACTTCCGCCGCGGTGCAGGCGATCTGCCATGGCGTCTCACTGAATCGCACACTGCCATTCAGCCGCTGATTGTGGGTGAAAACCAGCCGGCGCTGGATCTGGCGACAGAACTGCGCGCACGCGGCTGCTGGGTCAGCGCCATTCGTCCGCCAACCGTGCCGCCCGGCACCGCGCGGCTGCGTATCACGCTGAATGCCAGCCATCAGCCACAGGATATCGATGGTTTACTGGAGAGGTTGTATGACGCCAAAGGTGAATAAACAGGCTGTGGCGCAGGCCTTTGGTCGTGCGGCGCAAACCTATAACCATCATGCGGAACTGCAACGCATATGTGGCGACAGATTAATGTCTCTCACCGAAGTTTCCGGTTATCGCAGCGTGCTGGATGCCGGTTGCGGCACCGGCTGGTTTAGTCAGCGCTGGCGCGATCGTGGTTTTCAGGTCACCGCGCTCGATCTGTCGCCAGCGATGCTGGCCGAGGCGCAAAGCCGCGCGGCGGCGCACCACTATCTGGCAGGCGATATTGACGATTTGCCGCTGCCTGATGGTGCTGTCGACCTGTGCTGGAGCAATCTGGCGGTGCAATGGTGTGATGATTTACAGCATGCGCTGAATCAGCTGTGCCGGGTGACGCGAGTTGGTGGCAAGGTGATGTTCTCCACTCTTGCCGCCGATTCGTTAAATGAGGTGCGTGACGCCTGGCGCCAGCTGGATGGCGCCAGCCATGTTAATAATTTTCTCAGCGTCGGGCAGATTACCGCCGCCGCTGCCGGTAAACATCTGCAACTTAGCGAGCAGCGTCTGACGCTGGCGTTTCCTGATGTGCTGGCGGCGATGCGTTCACTGAAAGGCATTGGCGCGACCCACCTGCATCAGGGGCGCAGTGCGGGACTGATGACCCGTCAGCGTCTGCAACAGCTGGAGCGGTGCTGGTCGCGCGATCAGCGCGGCTGTCTGCTCAGTTACCATTTAATTTTTGGAGTGATTTCGTTGTGATTAAGCGCTGGTTTGTAACCGGAACCGATACAGAAGTGGGAAAAACCGTCGCCAGTACGGCGTTATTGCAGGCGGCAGTACAGGCAGGGTATTGCGCGGTCGGCTATAAGCCGGTGGCTTCAGGTAGCGAGTTAACCGCAGACGGGGTACGCAATAGCGACGCGCTGGCGCTGCAAAAGTACAGTTCGCTGACGCTGCCTTATGAACAGGTGAATCCGCTGGTGTTTATGGAACCCACCTCGCCGCATATTATCAGCGCTGAAGAGGGCAGGCCGATTGAATTTAGCCAGCTATCAGCGGGGCTGGCAACCATCAGTGCGCAGGCTGACTGGGTACTGACCGAAGGCGCGGGCGGCTGGTTTACCCCCCTCTCTGAACATCAGACCTTTGCCGACTGGGTCGTGACCGAGCAGTTACCGGTGATTCTGGTGGTGGGAATCAAACTCGGTTGTATCAATCATGCGTTACTGACGGCGCAGGCAATAGCCGCTGCGGGTCTGCCTTTTGCCGGCTGGATTGCCAACGATGTGCAGCCAGCGGGGCGACGCCATCAGGAATACCTCGCCAGCCTGCGTCAGCGACTCTCTGCACCGTTTTTAGGCGAGATCCCATATCTGACCAACAGTGCGGCCTTTAACCAGCTGGGCGGCTATCTGCGCCTGCCTGAATAACCTTAAGGTTGCGGGACCGGTTGCGTCCCGCAGCATCAGGATACGGTCATCCACATATTGACCATGCTGTCATCCAGCTGGGCGACTTTGCCCTGCGCCACATTCCGTCCGCGGTGCAGTAACAGAAAGTAGTCGGCCACGCGGCGGATAAACGACAGGCGCTGTTCCAGCAGCAGGATGGTCAGACCAAAATCATGATTCAGACGATGGATCAGATTGCCCATCTCCTCCTCCAGCCACGGCGACATGCCTTCCGTCGGCTCATCCAGGATTAGCAGCTTCGGTTGCAGCACCAGCGCGCGCGCCAGCGCCAGCTGTTGCTGCTGGTCGGCCGGCAACTCGCCACTACGCTGATGACGCAGTGAGTAGAGGTGGGGAAACAGTTCATAAACCATCGGCGGAATGGCGCGATGGCGATCGTCCTGACCCGCCAGCAACGCAATCAGCAGGTTATCCTCGACGCTGAGCTGGGAGAAAATCTGGCGGCCCTGCGGCACATAACCGATTCCCATGCGCGCACGCGTCTCCATTGGCTGTAACAGCAGATTTTTAGGCGGCGAGTCATCTTCCTGCCAGGTCATGCTGCCGCTGTTAACCGGTAAATTACCCATGATGCAGTTAACCAGCGTGGTTTTTCCCATGCCGGGGCTGCCGAGTATGCCGGTACAGGTGCCTGGTGGCAGATCAAGGTCAACATCCCACAGAATATGATTCTGTCCGTAAAACTGATTCACTGCGCGTAAGCTTAACATCTGACACTCTCCTTCCAGACAATTTTCCGCTGGCACTGATTATTCCCGTCCGCTGGCGCATGGCCTCAGGGCGGAAAACGTTGTTGCCACGGCTTCGTGCGATCGCTCTGGTGTAATGAAAGCGCGAGGTGGTGGATAAGTGTTGCAATTATCAGGCCAGAAAGGGGGAGTAGTGGGGGTTTTCATCGCACAGATAAAGTAATTACCGGTGCGAATAGGTGAACGTTGCTAAACAATGGCGCAAAGGTCAATTTGGCTCTGCACTGAGGCGGTGCTTTATACCTTCATCCGCTGGTGCAAATGGTCCGCGACAAGGCAGCGCCGTACCAGTTGTGACACCAGAAATAGGGGGTAAAAAGCAGTGGCATCCCGGCATAAGTTATGCATTGCTTAAGCTGTCTGGCGCTAAGATAAGATGAAAAAAAGCGAAAAAAAAATAATTCAGCGTGCAATTAGAGTGCAGCACGGTTTTATACACACCAGACGTTTCGGGCGTTGTAATCAGTTATCCACTATTCCTGTGGATAACCTTGTGTATTAGATTCTGACAACATGTGGCAGACGAGAGCGGACGCGGCCTGGCCTTTAACTGCTGCTAAACTCGACTCAGGAATCAATTAGTTAAAAATCAACACGTTGATGAAAATCAAGCCTGAGGCTTTTCCGGCTTTTTTCAGATGACGGTTTCACTACAGTATGCTTGACAAATGTTAAACGATAGAAACTTCTGGGGATAACCTTGCACGTCGATCCTCGGGCTTCTGCCCAATTATGGCGAGTGAAAGTGACGCTTTGCTTTCTGGCGAAGCATCATGCAAAATAACTGTCATTATATCCAGTATAATTTTCTGGAAAAATCGTCAGGGACGAGTAGAATTACACTCCGGTTCGCGCGTTTCTTCATCAGGTAGCCCATCAATGAGCAAAGTTTTTAAACTCAATTCTGCATTTCAACCAGCAGGCGATCAGCCTGAGGCCATTCGTCGTCTTGAGGAAGGGCTGGAGGATGGTCTTGCCCATCAGACACTGCTGGGGGTGACCGGATCGGGTAAGACCTTTACCATTGCCAATGTGATTGCCGATCTGAATCGCCCCACCATGGTGCTGGCGCCGAATAAAACCCTCGCCGCGCAGCTGTATGGTGAAATGAAAGAGTTTTTCCCTGATAACGCGGTGGAGTATTTCGTCTCTTACTACGACTACTATCAGCCGGAAGCCTATGTACCGAGTTCAGATACCTTTATTGAAAAGGACGCCTCGGTTAACGAACATATTGAGCAGATGCGTCTGTCGGCGACCAAAGCGCTGCTGGAACGCCGTGATGTGATTGTGGTGGCGTCGGTATCAGCGATCTATGGCCTTGGCGATCCCGATCTCTATCTGAAAATGATGCTGCATCTGACGCGCGGCATGATTATCGATCAGCGCGCGATACTGCGCCGTCTGACTGAGCTGCAATACACCCGCAATGACCAGGCGTTCCAGCGCGGCACCTTCCGCGTGCGCGGTGAGGTAATCGATATCTTCCCGGCGGAATCCGATGAGATTGCGCTGCGTGTGGAACTGTTTGACCAGGAAGTCGAGCGCCTGTCGCTGCTGGACCCGCTGACCGGTCAGGTGCTGGAAGTATTGCCGCGCTATACCATCTATCCAAAAACGCACTACGTGACGCCGCGCGAACGTATTCTGACCGCGATGGAAGAGATTAAAGTCGAGCTGGCCGATCGCCGTCAGGTGCTGCTGGCGAACAACAAGTTGCTGGAAGAGCAGCGTCTGTCGCAGCGCACCCAGTTTGATTTAGAGATGATGAATGAGCTGGGTTACTGCTCCGGCATTGAAAACTACTCGCGCTATCTCTCCGGACGCGGACCGGGCGAAGCGCCGCCGACGCTGTTTGACTATCTGCCAGCCGATGGTTTGCTGGTAGTGGATGAGTCGCATGTCACTATTCCGCAAATTGGCGGCATGTATCGCGGCGACCGCGCGCGCAAAGAGACGCTGGTGGAGTATGGCTTCCGTCTGCCGTCGGCGCTGGATAACCGCCCGATGAAGTTTGAAGAGTTTGAGGCGCTGGCGCCGCAAACCATCTATGTTTCGGCGACGCCGGGCAACTATGAACTGGAAAAATCCGGTGAAGAGATTATCGATCAGGTGGTGCGTCCGACCGGTCTGCTCGACCCGTTAATTGAAGTGCGCCCGGTGGGCACCCAGGTCGATGATCTGCTGTCGGAAATCCGTAAGCGCGTGGCGATTAACGAACGCGTGCTGGTGACCACGCTGACCAAGCGCATGGCCGAAGATCTGACGGAGTACCTTGAAGAACATGGTGAGCGTGTGCGCTATCTGCACTCGGATATCGACACCGTGGAGCGTGTCGAGATTATCCGCGACCTGCGTCTGGGAGAGTTTGATGTGCTGGTCGGCATCAACCTGTTGCGTGAAGGGCTGGATATGCCGGAAGTGTCGCTGGTGGCGATCCTCGATGCCGATAAAGAGGGCTTCCTGCGTTCTGAACGCTCGCTGATCCAGACTATCGGGCGCGCGGCGCGTAATATTAATGGTAAAGCGATTCTGTATGGCGATCGCATCACCGCGTCGATGGCTAAAGCTATCAGCGAAACCGAGCGCCGTCGCGAGAAGCAGCATCAGTACAACCTCGATAACGGCATTGTGCCGCAGGGGCTGAACAAAAAGATCGCCGATATTCTGCAGCTGGGCCAGGGCTATGGCAAAAACAAAACCCGCGGACGCGGTAAATCTTCACGGGTGGTGGAAGAGGCTGACGAAGGCTACCTGGCACTGACGCCGCAGGCGCTACAGAAGAAAATTCATGAGCTGGAAGTGCAGATGCAGCAACATGCACAGAATCTGGAGTTTGAAGAGGCGGCGGCGGTGCGCGATCGCCTGCATGAGGCGCGCGAGCTGTTTATTGCGGCTTCGTAATAACAGGGGATGCAAAGGCTGCTGTTTATCGCATTTAATTTAATGAGCAGAGCATAACTCAGATGCCAGCAAGATGGCTTTTGCTGGCACAGCGTCTCAGTTTAATGTAAACAAGAATAAATGCCGAATTATCACAAGGATAGATCTGCTCTGTCAGGCTAAGCTGCATGGTTCAACCGATTGGTGAGAGTAAAGCAGATTTCACTTATCTCTCAGGATAAGCAGAAAAAATATTCAGTTCGATGCCCAGTCTGATGGCATGTTTTGCATTATTAACCCCCAGTTTTCTCACAGTATTCCCCATATGGAATTTCACTGTACTAACGGAGATGTTAAGCATATGGGCAATTTCCGAGTAGGTTTTACCTGTGCTGCACCAGTAAAGTATTTCAGTCTCACGGCAAGAGAAAATATTTTTATCAATTATGATATGGTCAGTTTTTTGGTCTTTACGGTAGAGACAAAGCTACATTTCATGGATATTGATTAAAAGTCCCTGAAGCTGGTCTTTGTTTTTTTTAACGTTGTCATAAATATCCGCCATTAAAAATTTGTTAATATATAACGATAACAATGCCAGATTGCCATTATTATCATGTAAAACAAAAGTCTGCCCACTGATTATATTATAAGGTGTTACTGATTTTAAGATATACCCCCACGATTTCTGGCAGCATTTAGAATTATTCCATTGAGAGTTAACCACCAGCTTTTCATCCCAGGCAAGCAGTGAAAACCGATTGAGGGCATTGATAATGACAGGATCTACATTTTGAAATTTTTTTCTTAAATAAGTGTTTTTGAAATAGTCATTTAAGTCGCTGATAACCATTATTTCATCTAAATTACTTTTATTTATCACGAGATAAGCATAATTCATCTTCCCATATTCCAATAACTTTTCTTCAAGATATTCTTTTATATAATTGTTCTTTTCATTATTAAAGAAAAAACCTTTATGCATCAATTTATTCCTCTTGTCTATGGTATGCTCGCACTAAATCATCGCTGATGTCATCGACATGGCGACCAAACTGGCTATGGCTTCTCTTCAGTGATCTGAAATTATTAAGTTGTCGGGCATATGTGAAGAGCCATTCATGGCAGTAATAAACGTATTTATTACTCTTTTCTGTCAGCGGGTAAAAATCGTTTAAAACTTGTGACTACGATCGCTATAAACTCACCAATAATATGCGGCCATGCCACTGCGGAAAACCCCGCCATGATAATCATATAATATAGAGAACAATTTTCTGATGAAAAATAAGCCCATATAATAATTGCAACTATCCCTCCCCGCAGCAAATCACCTGCCAGCCTGCGAATAACCACAGGCTGACTGGAAAGTAACTGACTGGAAATCACGCCAGCGGAAAGAATACCGACAACCAGCCAGAGTCCGGAGTATTCAATAAAAATAGTGCTCATCGCGACCATACCTCAGTTTGTCCCAGCATAATGAATACTCAGCGCCGGGTTCCGTAATAGTGTTAATGGAAAGTTCGGGTAGCAAAAAAATGACTCATTTAATATCCTGTGACCTGTCAAAAAATTGATGTGCCAAAGTTTAAAATCAAGTGAAAACAGCCGCTTAATTTTGGCTCCACCTTATCCGTTATCGCGCCGCACAGGCCTGGCGATAGACTAAAGTTCAGGTGGGTACTGTACTTTGGTTTAGTTATTAAATTCTAATCAGCTTCGCTTATGGGATCGCACAGAACGTTCTGATCTGCTGTGCAGAGAGCTCTGCTTTTTAGTAAGAACTGAAACGTTACAGCGGGAGGAGGGAGTTTGTCGTGCTGATGGCGGCAGTCGCTGCCATCAGCGATTACCGCTAAACATGTCAGCCAATCGCCTGAATGGCGTGTTCCAGCGCCGCATGCAGTAACCGGCGGTCGTGACGATATTTAATATCGGCGGCCTCCAGCGGTTCACGGATCACCAGCCGATCTTCCACGCCCGTAATATCGCTATGCGGACTTACCACTACAGCATCAATGACCTTCTTACCGATATATTTTTCCATCAGCGCCAGCTTATCAGCCAGCGTCAGGCTGGCCGCCGCCGGGCTGAGTTCGCGTCCCAGGTTGCCAATAAACACCATAGTGGCCGGAGTGCGCCGCAGCGCCTGCGCCATTTCATCAATCAGCAACACCGGCATCAGACTGGTATAGAAACTGCCAGGGCCAATTAAAATTAAATCAGCTTCACCAATCGCCTCAACCGCTTCGCGCGTGGCGCTGACCGACGGAGACAGCATCAGCTCCTGCGGTGGCAGTTTCATCTGGTCGATATCGGTTTCGCCATAAATAAGATGGCCCTCACTGTCCAGCGCTACCAGATCCACCGGTTGTTCTGACATCGGGATCAGAAAAGCATCGACCTTTAGCAGGTTGCGGATCAGGTTTATCGCCTCGATTGGCCGTACGCTAAGATGATCGAGCGCTTTCAGCATCAGGTTGCCGAGGTTATGGCCGGAGAGCTCACCATTACCGCTAAAACGGTACTCAAACATTGCTGACGCCACGCTGGGTTCGGTAATCAGCTGATTCAGGCAGTTGCGCATATCGCCCCAGGCAATCCCCCCTTCGGAACGGCGAATGCGCCCGGTAGAACCGCCATTATCCGTGGTAGTCACGATGCCTGTCAGCCGTGAACCCAGCGGCGAAAGCGCCGACATTACGCGACCTAATCCATGTCCCCCACCAATGGCGACGACGCGGTCTAAATCCGCTAAGGTGCGATTACGCATATCTCTCCTGAATAAGCGATCTTACTTGCCAGTTTGGGCCTGGCCTTCGTTAATAACGCTTGTTAATAAATATAAATGTTGACGCATTTTACCCGATCGCGCAGCGAAAATGCGTGTAAATTCGTTATATATCATAATATATAGCGAAAAGTGTTAGTGGTATCGCCTTGCTGTTAGCGTTAGAATTATTTCACCGCGATTGACAGCCCCGCTGCCGATCACACTCTAGCCTTTATACCTAAGTCCTCGCGATAGGGTGTACTGGCCGTAGCCTTTGAGCTGCCAGGGTGCAGAAAGAAATGACTGCATCTCCCGTATTTGGAAAGGTGTTCTGGTGTCACAATTTACTGATAATTTTGAGCGCAAGTTTTATTACTTGCGCTTGTCGATCACAGACGTATGCAACTTTCGTTGTACCTATTGCCTGCCCGACGGTTATAAACCGCAAGGCGTCACCAATAAAAGCTTTTTGTCACTGGATGAGATCCGGCGGATTACCCGTGCCTTCGCCGCGTCGGGTACCGAGAAGGTGCGCCTGACCGGCGGCGAACCCTCGCTGCGCCGTGATTTCTGCGAGATTATCGCCGCCGTGCGCGAAAACCCGGGGATTCGCCAGCTGGCGGTCACCACCAATGGCTATCGGCTTGAGCGCGATGTCGCCGCCTGGCGCGACGCCGGACTGACCGCGCTGAATGTCAGCGTCGACAGCCTCGATGCCCGCCAGTTTCACGCCATCACCGGCCAGGATAAATTCCATCAGGTGATGCGCGGTATTGATGCGGCGTTTACGGCCGGTTTCAGTAAAGTCAAAGTCAATGCGGTGCTGATGCGTGATGTGAATCATCACAGTCTGGAGACCTTTCTTGACTGGATCCGTGACCGTCCGATTCAGCTGCGCTTTATCGAACTGATGGAAACCGGCGACAGCAGCGCGCTGTTTCGCCAGCACCATATCTCCGGGGAAGTGATCCGCGATCGGCTGCTGGCGCGCGGCTGGCAACGGCAGGCGCGGGAGCGCAGTGATGGTCCGGCGCAGGTGTTCCGCCATGCGGATTATCAGGGCGAAATCGGCCTGATTATGCCGTATGAAAAAGATTTCTGCGCCAGCTGTAACCGCCTGCGCGTCTCCGCCGTCGGCAACCTGCATCTGTGCCTGTTTGGCGAGGGTGGCGTGCCGCTGCGCGACCTGCTGGCCCGCGACGATCAGCAGCAGGAGCTACAGGCACGGATTGCCGCCAGCCTGAACAGCAAAAAACAGACCCATTTCCTGCATCAGGGCAATACCGGCATTACTCAGAATCTGTCATTTATTGGTGGCTAACCGGCCTGGAGAAGCGTAATGGACAAACCCGAATCAGAATTTAAAGCCGCGGCGATTGCGGTACTGACCGTTTCCGACAAACGTGACGCCACGAACGACAGTTCCGGCGACTATCTGCGTGAAGCGGCCAGTGAAGCGGGTCATGAAGTAATTGATCACGCCATCGTGAAAGATAATAAGTACCGTATTCGCGCCATCGTCTCCAGCTGGATCGCCAGTGACGACGTGCAGGTGATCCTGATCAATGGCGGCACCGGTTTCAGCGCCAGCAACAGCACGCCGGAAGCGCTGCAACCGCTGTTTGATCGTCAGATTGACGGTTTTGGCGAACTGTTCCGCATGGTCTCGTATGAAGACATTGGCAGCGCCACCCTGCAATCGCGTGCGCTGGCGGGGATGGCGAATCAGACGCTGATCTTTGCAATCCCCGGTTCCGGCAACGCCTGTCGCAGCGCCTGGGAACGCATTATTGCTGACCAGCTGGATGCCCGCACCCGTCCCTGTAATTTTATTTCGCATTTAAAGAAGCCATAAGTATGTCGCAATTGACCCATATCAACGCCTCAGGTGAGGCCCATATGGTGGACGTTTCCGCCAAGACCGAAACGGTGCGCGAGGCGCGTGCTGAAGCTTTTGTGGTGATGCACCCTGACACCCTGCAAATGATTATCGATGGCAGCCACCACAAAGGTGATGTGTTCGCCACCGCACGGATTGCCGGCATTCAGGCGGCGAAACGCACCTGGGAACTGATCCCGCTCTGCCATCCGCTGATGCTGAGCAAAGTGGAAGTGACCCTCAGCGCCGAGCCACAACATCATCGGGTACGCATTGAATCCTGCTGCCGTTTAACCGGCAAAACGGGTGTGGAGATGGAAGCACTGACCGCCGCATCAGTGGCGGCGCTGACCATTTACGATATGTGTAAAGCGGTGCAAAAGGATATCACCATCGATAATCTGCGCCTGTTAAGCAAAAGCGGCGGTAAGTCCGGCGATTTTCAGGCGGTAAGCCATGATTAAGGTGCTGTTTTTTGCTCAGGTGCGTGAGCTGGTGGGCGTTAACCAGCTGGAGATGGCGGCAGAGTTTAGCGATGTTGAAGCGCTGCGCGTAGCGCTGGCCGCACAGAGCAACCGCTGGTCGCTGGCGCTGGAGTCTGGCAAGCTGCTGGCGGCGGTCAATCAGACGCTGGTGGCGTTGCAGCATCCGCTGAAAGATGGTGATGAAGTGGCGTTCTTCCCACCGGTTACCGGAGGCTGATATGGAAACCCGTATTCGTGTCGGTCATCAGCCATTTAGTATGGCCGAGGAGTACCAGTGGCTGGCCGCCTGCGATGAAGATGGCGCCGTGGTGACCTTTACCGGCAAAGTGCGCAATCACAATCTCGGTGATGATGTTTCGGCGCTGACGCTGGAGCACTATCCGGGGATGACCGAAAAAGCGCTGGAAGAGATCGTCGCCGAAGCCCGTCAGCGCTGGCCGCTGCAACGTGTGACTCTGATTCATCGTATTGGCGAACTGTTTCCCGGCGATGAAATCGTGATGGTGGGGGTGACCGGCGCGCATCGCAGCGCCGCCTTCGCCGCCGCTGAATTTATGATGGATTATCTGAAAACCCGCGCGCCGTTCTGGAAGCGCGAAGCCACACCGCAGGGCGACCGCTGGGTCGATGCGCGTGACAGCGATAAGCAGGCCGCCCGCCGCTGGGAGTAAGTAGCAGACCGCATAGCAACAGGTGCTAAATAGTCCCTGTAACGTTAAGATTAGCGTTTCGGGCAAAACCTCGTTTTTTCACACGTCATAAAAGGGACTTTTATATGTGGATCTTACTTGCCTTCTCGCTGCTGGCTGCCAGCTTTAACCGTTATACCGGCGCATTACTGCTGCTGCTGACCACCGTCTGGGCCACATACAGCGGCGTGCTGACGCTTGCCGGTGTAGGGGTGATGATGGTGGTGGCGGTGATTGCACTACTGTTGCATCGCTATCGTCATATCAGCGCGCTGGCGATTAGCGCGGAGTTACTGCTGCTGTTTATTGCGATCAATTTGCTCAGCCATTTTACCCCCGGTTTTAATAACGTCAGGGTGCTGGATCAGGTACGCGCCGGTGAGATGAGTGCGCCGTTTTCGATGTACTATAACTTCGATAAGGCGCTGCTACCTTTTGTTTTTCTGGCGATTATACCGACGCTGTTTCGCACCCGACCCCTGCGTCAACCGGCGGCGATTTACTGGTTGCCGCTAATCCTGAGTCTGCCGCTGCTGTTGTTAATGGCGACCGCATTTGGCGGTTTAAAAATTGAACCCCATGCGCCGCAATGGATTGGCCAGTTTTTCCTCGCCAACCTGTTTTTTGTCAGCCTGGCGGAAGAAGCATTGTTCCGCGGCTATCTGCAGCGGCGTCTCAGTCAGTTTATCGGGCCGCTGGCGGGCCTGCTGATCAGTGCGTTGCTGTTTGGCATCTGTCATCTGGCGGGCGGTGTGCTGCTGGTGCTGTTTGCCACGCTGGCCGGGATAATTTACGGGCTGGCATGGATGTGGACTGGCCGCCTGTGGGTGGCGACCCTGTTTCATTTTGCCCTTAATCTGCTGCATCTGCTGTTTTTCACCTATCCGGCCTGGCAGTCCTGATCGGGAAAACTGGCCTAATCTGATGGATTCACGGCTACAGGTTGGTTAAGGTGCCTGCAGCATAAAAATTCCTGAGGATCTGCATGTTATCTCCATTTTCCCCGCGCGGCGTCGTGCTGCTTGCACTGCTGGTGCTGGCGGGATGTAGCAGTAAAAAAACCATTGAGGCACCGGCCAGAAGCCCGGCCGATGTCAAAGCCGATATAGTCAGACTGATACCGGCGAAGGTCAGCAATAAAGCGGGGTGGGCAACGGATATCGCTACCGCGTTGCGTACCCAGGAGATTGCGCCGAGCGCCAGCAATATCTGCGCGGTGATTGCCGTTATCGACCAGGAATCGACCTTCAATGCCGATTCGGCGGTTCCCGGCCTGCCAAAAATCGCCTGGGGCGAGATTGAACGCCGTGCCGCTAAAGTGCATGTGCCGGCATTTGTGGTGCGCACCGCGCTGCTGATTAAATCGCCCAACGGCAAAAGCTACAGTGAACGCCTCGACAACGTGCGCAGCGAAAAAGAGCTGAGCGCTATTTTCGATGACTTTATAGATATGGTGCCAATGGGGCAGAAGCTGTTTGGTAATCTTAATCCGATTCACACCGGCGGCCCGATGCAGGTGAGTATCGCCTTCGCCGAAGCCAATGCCAAAGGCTACCCTTACCCGATTGAGGACAGCATCCGCCATGAGGTGTTTAGCCGTCGTGGCGGCATCTGGTTTGGCACCAGACATCTGCTGGGCTATCCGGCCAGTTACAGTCGGCCGCTATACCGTTTTGCTGACTTTAACGCTGGCTGGTACGCCAGCCGTAACGCCGCGTTTCAGGCAGCGGTGACGCGCACTACCGGGATGAAACTGGCGCTGGATGGCGACCTGATCATCTATGGTTCCGATCAGCCCAGCTCGACAGAACTGGCGGTGCGCACCCTGAGCAAGCGGCTGGATCTCAGCGAGCGGGCGATTCGTCGGGCGCTGGAGAAGGGCGATAGCGCAGAATTTGCCGATACCGACCTGTACCGCGATCTGTTTACGCTTGCCGATAAGATGGCGGGCAAACCCGTGGCGCGCGAAATGTTGCCCGGCATTAAACTGGAAAGCCCGAAAATTACCCGCAACCTGACCACCGCCTGGTTTGCCCAGCGGGTGGACAGTCGCTATCAGGCCTGTATGGCGCGCTAAGCGCCATACAACAGCGATTAAGCCTGATCCAGCTGGAATTTCTCGACCGTTTGCGCCAGATGTTTAGCCTGATCTTCCAGCGATGCGGCGGCGGCGGACATCTGCTGCACCAGCGCAGAGTTCTGCTGGGTGACGCCATCCATCTCGTTGACGGCGATCGTCACCTGGCTGATGCCCTGTGACTGTTCGTCGGAGGCGTGAACGATTTCGCCGATAATACTTTGTACCGATCCCACAGCATGGGTCATCTCCTGCATGGTTTTTCCGGCGTCACGCACCAGTGTGACGCCGCTGGTGACGCGCTGAGTCGATTCTTCAATAAGTGCGGAGATCTCTTTTACCGCGCCAGCACTGCGTTGCGCCAGACTGCGAACCTCCGCCGCCACCACCGCAAAACCACGCCCCTGTTCACCGGCGCGCGCCGCTTCCACTGCGGCGTTCAGCGCCAGAATATTGGTCTGGAAGGCAATGCCGTTAATCAGGCTGGTAATATCGCCAATTTTGCGCGAACTTTCGTCGATTTGCTCCATAATCGCCACCACCTGGCTTACCAGCAGCTCGCCGCGGCGGGCAATATCGGTTGCCTGTCCGGTCAGGGCGGTGGCCTGATGCGCGTTATCGGCGTTATGTTTCACCGTTGCGGTAAGCTGCTCCATACTGGCGGCGGTCTGTTCCAGCGCAGCGGCCTGCTGCTCGGTGCGGGAAGCCAGATCGAGGTTGCCACTGGCAATTTCACTGGCGCCGTCGCGGACCGAACTGCTGGCGGCCAAAATATCGCTGACAATATGGCGTAATTGTTGCTGCATGGTGTACATGGCAAAGAAGATGCTCTGGCGATCGTTGCGGCTGACGGGGACTTCGCCGGTGAGGTTACCGTCGGCGATCGCCAGCGCGATTTCCGCCGCCTGCGACGGTTCACCGCCAATTGGCTTCACTACTTTACGGCTGAAGATAGCGCCGAGTACCGCACAGACAATAACAATACTGAGCAGCATCATGACCAGCGCGTAGTGCAGCTGACGGTTGGCTTCAGCCATCACGTTGCTGACCGGGGCGACAATCGCCAGCCGCCAGGGGGTGGCGCTGTTACCGATGGTGATCGGTTGCCACACCACAAAGGCATCCTGTTGCAAAACTGCATCAAAGGTCTCGCTGATGCCGGCGTCGGTATGACTGCCGTTGGCATTGTACGTTTTACCGACGGTACTTTTATCCGGGCTGGAGACCACTTTGCCATCGTGCGACAGCAGTAATGCGTAGCCGCTGCCCTGCCACGGTTTAATCGCATCAATGGTTTTTTGCAGGGTTTCCAGTGAGAAATCAGCGGTGGCCGAGCCGATAAACTTGCCGTCCACCATGATTGGGGCGGCAATCGACGTCAGCATCACATCCACACCGTTATAGGGATAGATATAGGGTTCGAGGATGACCTCTTTCTGTCGCTGACGGGGCAGCAGATAGTAATTGCCGCTACCGGCGACGTCGTAATCGGTGAGGTTATGCACCGCGGGCTGCCCGGCGGTATCGCGATCGACATAACGCACATAGCGTCCAGCCGGATCCTGGTCCGCCTGCGTGGCGAACTCGCTGTCTTTGCCATCAAAGGCGTTGGCTTCAAATGCCAGCGACATCGAGAGAAAATCGTCGTGGGCCGCGAGGCTGTTTTTCAGCAGAACATCGGCGCCCGAACGCTGGGCAAGATTTGCCTGCTTCAGGCTGTAAGCGCTCTGCCCGAGGGCGCGCGCGGCATACAGCGCAGCATCGAGTTTTTGCTGCACGACAAGGGTGTTAGAGCGAGCAATCTGCGCCAGATAATCTTTTGCCAGATTGCGCTGCTGCTGACTGGACTGCCAGCTCAGCAGACCAATCGTCACAGTGAAACCCAGGCCAATAGTCAGCACACCTGTAATCAGCATCAGGGTGCGAGTGCTCATTTTATTTTTTCGCAGCGAGAGGCTGGACATAGAATTTGAATTCCCCGGTCAACAGTGAAGTTATTGCAGTAAAAACGGTGATAACTTCCTGTCAGGCGAACTCCTGTCTGCCTCACTATCGGCCTGGTGGCGACAATCTTGATAGTTATCGTGCATCACTGGCGAAATGAATGGTAAAACTGTAGCGATGCCAATTTGCTGCGGCTTGTGCCACACTTCAAAGAGGTCACTTTTACTTAACGCTAAGGAGCGCATCATGGATCGATTTCCACGGTCGAACGGTTCAATTGTTCAACAGACGAGCACCGGAATACAAACCTATATGGCGCAGGTGTATGGCTGGATGACCTGTGGCCTGTTGCTGACGGCATTTGTCTCCTGGTTTGCGGCAAATACTCCGGCGGTAATGGAGCTGGTGTTCGCCAACCGCATCACCTTTTTTGGTCTGATTATTGCCCAGCTGGCGCTGGTGTTTGTGCTGTCGGGGATGGTGCATAAGATGAGCGGGGCGGTCGCCACCGGGCTGTTTATGCTCTATTCGGCGCTGACCGGCCTGACTATGGCCAGTATTTTCCTCGTTTATACCTACTCTTCGATCGCCAGTACCTTTTTTATTACTGCCGGGATGTTTGGCGCCATGAGTTTCTGGGGCTACACCACCAAGCGTGATTTAAGCGGAATGGGCAGTATGCTGTTTATGGCGCTGATCGGTATTGTGCTGGCGTCGCTGGTGAATATCTGGCTGAAAAGCACGGCGCTGATGTGGGCTGTGACCTATATCGGCGTGGTGGTGTTTGTCGGTTTAACCGCGTATGACACTCAGAAGCTGAAAAATATCGGTGAAGGCATCAATGTTGATGATAAAGAGAATATGCGTCGTTTCTCAATTATGGGCGCGCTGACCCTCTATCTCGACTTTATTAACCTGTTCCTGATGTTGCTGCGTATTTTCGGTAATCGCCGCTGAGGGTAAAACAAGGTACGGCGTATGCCGTACCTTGCAGTATTACGCCGAAGGCTCGCGTTCCATTTCATTCTTTTTTCGTAGCGTACTGGCGCGTCCCTCCAGCCACAGATAGAGCACCAGCGCCAGCAGCAGTGGGGCGATAAAGTAGATCACCCGGTAGGCCAGCAACGCGGCGATAATCGCGCCATGTGAGGCGTGTTGCCCGCTCAGCAGCGCCAGGAATACCGCTTCCAGTACACCAATTCCCGCCGGAATATGAATAATCACCCCGGCAATACTGCTGATCAGCAGTACTCCCAGCACCACCGGATAATCTACTTTCTGCGCCAGCAGCAGCCAGATAATGGTGCCCATTACCATCCAGTTAGCGCAGGAGACGGCAAACTGAAACAGCGCCATACGCAGTGACGGCAATGCCAGCTTCTGGCCTTTTACCGTCCAGCGGCGGCGTTTTGAGAAGGCGCACAGGCCAAGATAAAACACCACCACCGCCAGCAGCACTACGCCAATAATGCGCAGGGTGCCTTCGCCGATAAACCAGCCAGCAGGAATCGGCACCATTCCCCAGCTAAACACCACCCCGGCCAGCAAAATATAACCCAGCCAGTTAGTGGCGATACTTAGCGAGAAGATGCGCGTAATCGTGCTGCCGGAGAGGCCCAGACGGGAGTAGAGTCGATAGCGCATCGCTACGCCGCCGACCCAGGTGCTGAGCGTCAGATTGAAGGCGTAGCAGATAAACGACACCAGCATCACCTGACGCTTCGCCAGTTTATGGCCGCAGTAGGCGCGGCCAATCAGATCGTACAGGCCATAGGTTGCATAGCTGACTACCACCAGCGCTACCGCCGTCAGAATGGCGGTACGGTTGTAGTTAATAATCACGTCCCAGACGTCCTGCCAGTTAACCTTTTTGGCGTAGACCACCAGCAGCGCGATAACGGCGATAAAAAACAGCCACGTCAGCACTTTTTTCACCCGTGCCCAGGCTGGATGCGCTTTTGACATCAGGATTTTGCCCCCGGGTTATCTGTTTCGACACGATCCTGTGTTTCCATCTCCGGCTGTACCGGCGGCGCCACCAGCGCCAGTTTTGGCGTATGGGCGGGCAGCCAGCCAGCAATCGCCGGGAAGTGGCGTAAAAAGTGGAACACCAGCACGCTCTTGCTGATCTGCCACCAGCTGCGCTTCGGCAGCTTGCTGCCATCAACGCGCTGGCAGTCGCGTGCGATCAATCCTTCGAGGTTGTCACGCAGCAGCTGGTTAAACTGGCGGTCGTGGATAATCAGATTGGCCTCCAGGTTCAGCGACAGACTCAGCGGATCGAGATTGCTGGAGCCGACGGTCGCCCACTGCTGATCCTGCACGGCGATTTTGCCGTGCAACGGACGGCGAATGTACTCATAGATCTCGACCCCGGCTTCCAGCAGATAGTTATACAGCAGCTCCGCCCCGACCTTAACGATCGGCATATCCGGTTCGCCCTGTACTATCAGCTTCACCCTGACGCCGCGTTTTGCCGCCTCGCGCATCTCGCGCAGCAGGCGATAGCCCGGGAAGAAGTAGGCATTGGCAATAATCACCTCCTGTTGCGCGCTGCGCAGCATATCCATGTAGTGCTGCTCAATATCGTCACGGTGCTGATCGTTATCGCGAAACACAAACAGCGCCTGCGCATCGCCCGGGGTACTGTTATGCACCGGGCGGTGAGAGCGATAGCCCCACCAGCGGCGCGTCACTTGCTCGCTACCGATCTCCTGCTGCACATAGCGCGCAATATCCTCAACAATCGGCCCTTTGACTTCCACCGCATAGTCCTGTTTAGCCTGCGGGCCATAGCTGGAGTTATGCTCTTCGGAGAAGTTAATCCCACCCACAAAGGCGATTTCGCCATCTGCCACCACGATTTTGCGATGCAGACGGCGGAACACATTGGTACGCATACCAAATATCAGCGGGCGCGGATCGTAATAGATAAAACGCACCCCCTCGGCGGTCAGACTGTGCACATACTCATCCGACAGATCCGGTGAGCCGTAACCATCGACCATCATTTCAATCTTTACGCCGCGTCTGGCGGCGGCCAGCAGCTCGGCGTGCAGATCTTTGCCAACCTGGTCCTCAAACAGAATAAACGTTTCCAGTAGCAGGCTGTGTTGCGCGCGACGAATCGCGCCATAGACCCGCGGGAAAAACGCTTCGCCATTTTCCAGCAAACGGATGCGGTTGCCATCGCGCCATTGCATATTCATAGATGAATCTCCACGGCCAGCGGCGCATGATCGGAGAGATGTGACCAGGGTTTGCGCGGGAGTTTCTGTGGATGACTGGCGCTGGCATTGCGCACATAGATACGATCGAGGCGCAGCAGCGGGAAGCGGGCAGGGAAAGTGCGTGCTGGCCGTCCATTTTCACGGCTGAACACCTCTTCCAACCCTGCGCCCTCTGCCAGCAGCTGATTAGCGCGCTGTTGCCAGTCATTGAAATCCCCGGCGACCACTACCGGCGCATCGGCGGGTAGCGATTGCAGTAGCTGGCACATCATCTCCATCTGCGCGTTGCGGTGCGCGTCGCGCAATCCAAGGTGAACGCAGATAACATGCAGAGTGATATCCCGATCCGGCACCTGCACTTTGCAGTGCAACATGCCGCGCTTTTCACTATCGGGCACCGAAATATCAAGATTTTCGTAACTGACGATAGGAAAACGCGACAGTACCGCGTTGCCATGGTGTCCTTCGGGATAGACCGCATTTCGGCCATAGGCATAATCATTCCACATGGTATCGGCAAGAAATTCGTAATGGGGTGTTTCAGGCCAGTTCTCCACGTTTAACAGATGCGTTTCGTGGGTGCCCATCACCTCCTGTAACAAGACAATATCTGCACTGGTTGCACGCACTGCTTCACGCAGTTCTGGCAGAATAAAGCGCCGGTTTGAAGCGCTAAAACCCTTGTGAGTGTTAATCGTCAGGACTTTAAATGAAAATCCTTGCGCCTTTTGTGACATACTGTGTGCGCTCTCCTTTTCGTTTTGTTAAGGATAAAGTGTAGTCTTTGTCACAAAAGAGTGCCGATATGAGCGGTAATTTGCGGCAAAATCCGAAAATTGCGTTAGTCTGAGGAAATTCGTCACCGACACCTGTCGGTAACAGCTTGGGCGACCTTTACTTGGGTCTGCCAGGAGAAAATGATGAAATGGTCGAACCGTATTCAGATTGTCACCGGACAAACCTGTGTACATATTTCACTGCATCTGTTGCTTATCGCCGCCCTGGTGTGGGGCTGGAAGCATCAGGCGCTGGTCCAGGTCAGCATGGTTTTACTGGCGATGTATAGCAGCGTGTTCGTTGCTATGATGCTGACACAGCGCGTTCCGCGCCTGCGTAACCTCGGGGACTTCCTCGAAGACGTCACCACCACTTACTACTTCGGCGCCGCGATGCTGGTGCTGTTGCTGCTGTCGCGGGTGATCCACAATAACCTGTTGCTCGGCGGTATTGGTGTATTGATGGTGGCTGGTCCGGCCGTGGTCTCGCTGCTGGCGAAAGAGCCAGCACGCAATATAGAGAAAAAACGCGGCTAAAGGCGGCGCGAAAGAAAAAGAGGCTGAGCAATCAGCCTCTTTTTTTATTGCTCTTCAGGTAGCATTAGGGAGTTAGCGACAGAGATGTTACAATCCCAAACTTACGCACCGTAGTTTGTGCCCCCCTTTCAAACGTCAGGCTCGCCTGGCGTCAAGTTATCCCCCTGGAAACTACGCCGTCGAACACGGTCAGGGCGGATCCGGAGTTACTCTAATTTATGTCATTTGATTCTCTCGGCCTGAGTGCCGACATTCTGCGCGCTGTTGAAGAGCAGGGCTATACTGAGCCAACGCCAATCCAGCGTCAGGCGATCCCGGTAGTGCTGGCAGGCCGTGACCTGATGGCCAGTGCGCAAACCGGTACCGGTAAAACCGCAGGCTTCACCCTGCCGCTGTTGCAGCTGTTAAGCAGCAACAACCCGCACCCTAAAGGCCGTCGCCCGGTGCGCGCGCTGATCCTGACACCGACCCGTGAACTGGCGGCGCAGGTGGGCGAAAACGTCAGCGAATACAGCAAACATCTGAATATCCGTTCGATGGTGGTGTTTGGCGGCGTCAGTATTAACCCGCAGATGATGAAACTGCGCGGTGGCGTTGATGTGCTGGTGGCGACCCCAGGTCGTCTGCTGGATCTGGAACATCAGAATGCCGTGGATCTGTCCCACGTTGAAATCCTTGTGCTGGACGAAGCTGACCGTATGCTGGATATGGGCTTTATCCACGATATCCGTCGTGTGCTGTCTAAACTGCCCGCGAAGCGTCAGAACCTGCTGTTCTCCGCGACTTTCTCTGATGAGATTAAAGGCCTGGCGGAAAAACTGCTGACCAATCCTGAGCAGGTAGAAGTGGCGCGTCGTAATACCGCTTCTGAGCAGGTTACTCAGCATGTAATGTTTGTTGATAAGAAGCGCAAACGTGAACTGCTCTCCTTCCTGATTGGCCGCGATAACTGGCAGCAGGTGCTGGTGTTTACCCGTACCAAACACGGTGCTAACCATCTGGCGGAACAGCTGAATAAAGATGGCATCACTGCGGCGGCGATCCACGGTAATAAAAGCCAGGGCGCTCGTACCCGCGCACTGAGTGATTTTAAAGATGGCGGCATCCGTGTGCTGGTCGCCACTGATATCGCGGCGCGTGGTCTTGATATCGAAGAGCTGCCGCATGTGGTCAACTATGAGCTGCCTAACGTACCGGAAGATTACGTTCACCGTATCGGCCGTACCGGCCGTGCTGCGGCAACCGGCGCCGCGCTGTCACTGGTGTGCGTTGACGAGCATAAACTGCTGCGTGATATCGAGCGTGTGCTGAAGCGTGAAGTGCCACGTAGCGCAATCGAAGGCTACGAGCCAGACCCGAACATCAAAGCTGAGCCGATTCAGAACGGTCGTGGTTCAGGTGGCGGCGGTGGTCGTGGCGGCAATGGCGGCGGCCGTGGCCGTGGTCCGGCGCAGGGCCAGCGTGGTGGTCAGAACAGCGGCGATCGCAGCGCGAGCAACGGTGAGCGTAGCCAGGGCAATGGTCAGCGTCGTCAGGGCGCAGCGCCTGCCGCACGTGGCAGCAAACCGGCTGGTAGCGGCGCGCCACGCACCAACGTGACGCGTCAGCGCCGTTCGAATCCAGGCAATAACGGTTAATCACCGTCACAGCGGGCCGCACTGGCGGCCCCTGATTTTTTCTTCCCCTGCGCTTTATCCCCGTTTCACATCTTCGCGAAAACCCTTAAACTTGCGCGTCAATTTTTATGAGTGTAATCAGCATGCGGGTTTTACTGGCTCCAATGGAAGGCGTTCTCGACTCTCTGGTACGTGAACTGCTTACCGAGGTTAATGACTACGATCTCTGTATCACCGAGTTTTTGCGGGTGGTCGATCAGCTATTGCCGGAAAAATCTTTCTATCGTCTCTGTCCTGAACTGCGGCATGCCAGTCATACGCCATCGGGTACCCGTGTGCGTCTGCAACTGTTGGGTCAGTATCCGCAATGGCTGGCGGAAAACGCCGCCCGTGCGGTCGCGCTCGGCTCCTGGGGCGTCGATCTTAACTGCGGCTGTCCTTCGAAACTGGTTAATGGCAGCGGTGGCGGCGCGACCTTGTTGAAAGATCCGGAGCTGATCTATCGCGGCGCGAAAGCGATGCGTGAAGCGGTGCCGGACCATCTGCCGGTGACAGTAAAAATCCGTCTTGGCTGGGATTCCGGCGCGCGTCAGTTTGAAATTGCCGATGCGGTGCAGCAGGCCGGAGCGACGGAGCTGGCGGTGCATGGCCGCACCAAAGAGGATGGCTATAAAGCTGAGCGTATTAACTGGCAGGCGATAGCGGATATCCGTCAGCGGCTGACCATTCCGGTGATTGCTAATGGTGAAATCTGGGACTGGCAGAGTGCGCAGGATTGTCTGGCCGTCACCGGTTGTAATGCGGTGATGATTGGCCGCGGCGCGCTGAATGTGCCCAACCTGAGCCGGGTGATAAAATACAACGAGCCGCGTATGCCATGGCCAGATGTGGTGCAGCTGTTGCAGAAGTATACCCAGCTGGAAAAGCAGGGCGACACCGGTCTGTATCATGTGGCGCGGATCAAACAGTGGCTGGGTTATCTGCGTAAAGAGTATGCCGAGGCCAGCGAGCTGTTTAGTCAGATTCGCACCCTGAAGCGCTCAGCGGAGATTGCCAGCGTTATCCAGCAGGTTGCCGGTTAATTTATCTCGCGGATTGGCTGCTGATCGAGCCAGGCGCGGATATTTTCCAGCGCTTCGCTAAAATAGCGCTGATAATTGCTGTCGCTGACATAGCCCAGATGCGGCGTGGCCAGCAGATTGGGCAACTGACGATACTCATCATCCTTTGCCACCGGCTCCTGCTCAAACACATCAATAGCCGCGCCAGCAATTAGCTGGTTTTTTAATGCATTTACTAATGCGCCTGGCGCGATTAATCCGGCCCTCGCGGTATTGATCAGGCAGGCCGTGGGTTTCATCACCGCAATATCTTCGCTGTCGATCAGACTGGCGCTTTTTGCAGACAACACCATATGCAGGGTGACAATATCACTTTGCGCTAACAGCGTGCGTTTCTGTGCGCAGAACGCTACCCCGGCCGCTTCCGCTCTGGCCTGCGTCAGACCCGGGCTCCAGGCGCAAACCTGCATGCCAAAAGCCTGTGCGACAGTGGCGACTCTGCTGCCGATTTTTCCCAGCCCGATAATACCCAGTCGTTTGCCGGCAAGCGTGGTGCCCAGCGTTTGCTGCCAGACATCGCCGCGGGTAAAGGCGTTATTTTCGGTGACCAGATGACGCGCCAGCCCGAGAATCAGCGCCCAGGTCAGTTCCAGGGGCGCATCCGCACCGCTGGCGGTGCCGCAAACCACCACGCCTTTCGCGCGCGCCGCGGCGATATCGATAGCCGCATTGCGCATCCCGGAAGTAATCAGCAGTTTCAGATTGGGCAGCAGATCAAGCAGCGGACGATCGATTGGCGTTCTTTCACGCATCACGATCACAATCGCGGCCTCTTTAAGCCGTGCGGCCAGTTGCGCGCGATCGGACAGGTGCTGATTGATCGCCGTGACACTGACGCGATCGCTGATGCTGCGCCAGTCAGCGAGGCTTAATGCGACATTTTGATAATCATCCAGGATGACACATTTTATCTGGCTCATAAGCCTCCGTTAAATGCGCCGGGCATTTCGCAACAATCTTAGCAAGATCTCTTAGCACGCTATACCCGTCATACTTCAAGTTGCAGATGCGTTGGCTGCGCCCGCCCACTCCGGTCACATAGTTATCTATGCTCCCGGAGATGAGCGGGCTTGCCGCCTTCCTGCAACTCGAATTATTTAGGGTAAATGCGTATGATAGGATGCTAATTATATACCGTTAACGGCTTTACGATGTCCACGACCGCAGCACTCAGCAATACCCAGCTTAATAAGCGTATTTTCTCGGTAATTGTTTTTACCTTTTTCTGTTATCTCTCGGTGGGTCTGCCGCTGGCAGTGCTGCCGGGTTTTGTGCATAACCAGCTCGGTTACAGCTCATTGCTGGCTGGTTTAATTATCAGTATTCAGTATTTCGCCACCCTGGTGAGTCGTCCGCAGTCGGGGCGACTGGCTGATATGCTTGGCCCGAAACGCGTGGTAATGCTGGGACTGGTCTGTTGCGGCATGAGCGGCGTCCTGACAATTGTGGCGATGCTGGCGCAGCACCTGCCGTGGCTAAGCCTGCTGCTGCTGGCGGTCGGACGGCTGTTTCTTGGCGTCGGCGAGAGCTTTACCAGCACCGGTTCAACCCTGTGGGGCATCAATGTGGTCGGTACGACGCAGACCGCGCGGGTGATTTCGTGGAACGGTGTCGCAACCTATCTGGCGATGGCGGTCGGTGCGCCGCTGGGGGTGATGCTGAATCAGCTGTCTGGTCTCGCTGGCTTTGCTTCACTGATTGTGCTGATGGGTGTGGTGGGCTTCTGGATGGCGAGCAGAAAACCGGCGATCAAAGTCAGTGTCAGCAGCCGCACGCCGTTTCGTCAGGTTTTTTCCCGCGTCTGGCTGTATGGTTTCGCGCTGGGACTGGGCACCATCGGTTTTGGCGTCATTGCTTCGTTTATTACCCTCTATTACGCCAGTCGTGACTGGAGCGGGGCAGCGCTGGCGCTGACGCTGTTCAGTCTCGGCTTTATTATGATGCGCATCGTCTTCAGCAGCTACATTACCCGTTTTGGCGGGCTGAAAGTATCGCTGTTCTCGCTGCTGATCGAGTGTGTTGGTTTGTTGATTATCTGGCAGGCCAGCTCGCCACTGCTGGTGGATTTCGGCGCGTTTCTTACCGGCGCCGGTTTCTCGCTGGTATTCCCGGCGCTCGGCGTCGAGGCAGTGAAGCAGGTGCTGCCGCAAAGTCAGGGCAGCGCACTGGGCACCTATTCAGCCTTTCTTGATCTGGGATTAGGGCTGAGCGGCCCGGTCGCCGGGGTTTTAATCGGCTTCTGGGGCATGCAATCCATCTACCTGGCGGCGGCGCTGGTGGTACTGCTGGCGGCGGCAATTACCGTCCGCATGCTAAGTCTGCCGCAGAAAACCCCGGTCTAAATCTGGCTGAACAGCCAGTAGAGCAGCGCTGACAGCAGGACTGACACCGGCAGGGTGAGCAACCAGGCGCAGGCCAGATTACGTAAGGTGGCGATTTGCAGTCCGGAGCGATTCGCCGCCATGGTGCCTGCGACCCCGGAGGAGAGGACATGGGTAGTGGACACTGGCAGACCAAAGCCATCAGCGGCGCCAATGGTGGCCATCGCCACCAGTTCCGCGCTGGCGCCCTGAGCATAGCTAAGATGGCTTTTACCAATCTTCTCACCGACGGTCACCACAATCCGTCGCCAGCCCACCATGGTGCCAAGACCCAGTGCAATCGCCACCACCACTTTGACCCAGAACGGGATATAGCGCGTAGCGCGATCCAGCTCTTTTTTTATTGCCGTCAGGCTCTGTTGCGTGGCGGCAGGCAATTTTAGCTCGCTGGATTGCAGCAGCTTAATGCTCTCCGATGCCAGATACATATCATTACGGGTATTTGCCACTGCCTGCGCCGGGATATTATCCAGATTGCCATAGTGGCCAATTTCATCGCCAATCGATCCTATCAGTTGTCCCAGCGCCGGCATTACCTGTGGCAGCACTTCACCATTTTCTACACAGGCGGTAAGTACCGATCGCGGCGCATCCATCAGCGCCCGGGGAGGAAACTGTTGCAGCAATTGCTGTTCGGCCTGGTTTGCCAGCACCACCACGCGCGGGATCTCATGTGGTGGAATCGAGCGATTCAGCGCCCAGGCAATCGGCATACTGCCCACCAGAATCAGCATAATCAGCCCCATCCCTTTTTGTCCGTCATTGGAGCCATGGGCAAAGGAGACGCCGGTGCAGGTCAGGATCAGCATGCCACGGATCCACAGCGGTGGTGGATGGTTGCCGTCCGGCGCACGGTACAGCTGACGATTGCGGATAAACAGCTTCATCAGCAGCAGCAGTAATCCGGCGGCGATAAAGCCAGTCAGCGGCGACAGCAATAGCGCGTAGCCCACCGTCAGCGCCTGATCCCAGTCAACGCCGCTGGTACCGCTGCGGCCATGGATCAGGGCATTCGCGATACCGACGCCAATAATCGATCCAATCAGCGTATGCGATGAGGAAGAGGGCAGGCCCAGCCACCAGGTGCCAAGGTTCCAGATAATTGCCGAAAACAGCAGCGCATAAATCATGGCAAAACCTTTGCCGCTGCCCGCCTGCAGAATCAGCTCGACCGGCAGCAGCGAAATAATGCCAAACGCCACCACGCCACTGGAGAGCATGACACCAAGAAAGTTAAAAAAGCCTGACCAGATCACCGCAAAAGTAGGGGGAAGTGAATGGGTATAGATGACTGTGGCCACCGCGTTGGCGGTATCGTGAAAACCGTTAACGAATTCAAAACCTAGCGCGATTAACAGCGCGAGTCCCAGCAGCAAAAAGGGAATATAGCTGATGTCGCTGACCCCCGCATCCTGCACATCCTGGAACAGATTCACCCCGGCAAAGGCGATGCCCAGTACCAGCAGCAGGATAAACAGCAGCATCGAACCACGGCTGTTTTTAGCGTAAATATTCGGGCGTCCGCTGGCAGGCTGGCGATACGGAGCGATTGCGTTATGTTGGCTCATCACACACCTTCTCAGTCTGAGGGCCGCAATTGCGCGGTATCTGAGCTGTATTACGCGGTTTCTGTGACAGAAAAATGATCGCTCAGTGAACTACTTTTTCAGTCCGGCAATAAATTCGCGGCTCATTTGTGGTGAGGTGAGACGTACAAAGTGCAGATGCTGATAGCGGCGGTCATTCAGCATCGCCTCGTAGCGCTGACGGTTGGTGCGCCAGGTTTTGATCGTCCACAGGATAATCGAGTCGCGGCTAAAGAAGCTTCTGCGGAAGGTTTCCCGGCAATTAGTGCCTGGCCAGATCTCCTGTTGCCGCCATGCGCGGCTGACAGCGCGACGAATCGCCTGACAGAGGGTACGCAGAAAACCGTAATCGACCCAGATAATGGTATCGACATCGCGCCATTTAATCGGCTGGCTGCGTTTATAGTTGCCATCCAGCACCCAGCCCGGCTGTTGCAGCGCCAGCTCAAGACGGGCAAATAGCTGCTCGTCACTGCTTTCCCCCCAGTCGCGCTGCCAGAATAGCGCATCCATTTCGATACAGGGCAGTGCCAGCTGGCGCGCAATCGCCCGGGCAACCGTCGATTTGCCGCTGCCGCTGGTACCAATCACGTTGATCTTCATCACTTATCTCCATTATCCGTGATTATATTTAAGCATAAAAAAAGCGGGCCATTGCGGCCCGCTGATTCTGGCAGTAGTAAAACTTAGAAGTTGCTGCTGGCAGCTGGTGCGGCTGGCTGTTCTGTGGTGGTGTCAACGGGCTGATCTTCTGCCGGGGCAGGGGCTTCAGCGCTGTTGTCACTGCTCTGCGGTGCCGCTTCCGGGGTGGCGACATTCGCGCCCTCGGTAGTGGCTGGCGTCAGCGCATGTTCCTGCGGCTGTGCGCCGGCAGTTTCCGGCACCGCGACAGGTGCAGATTCACCATTTTCGGCCAGACCGGTAATCTTTGTCGGCATACCGCTACGGGCTTTCAGCGCCGCATCCATTTCCGTCTGATTAACCGTCGCATCAATCACCACTTTGCTTACCGCTGGGGTAATAGTGATTGGCATTGGCTCACGCGAGTTAAACTGCTCTTCGGTCTGCGACAGCGGATTGTGGATTTCCACATAGCGCGAACCATCTGGTTCCACGCTGGCTTTTACCGGCTGGTTAATAAACTGCACGCGCGTGCCAACCGGCACGTTGTCGAACAGCCATTTGATATCGTCAGCACGCAGACGGACACAGCCATGGCTTACACGCAGGCCGATACCGAAGTTGGCATTGGTGCCGTGGATGGCATACAGGCGGCCAATATAGAGCGCGTAAAGACCCATTGGGTTGTCCGGACCGGCAGGGAACACATCCAGCAGTTTCTCACCGCGGGCGGCATACTCTTCATGCATCTTTTTGGTCGGTGTCCAGGTTGGGCCGTCTTTCTTACGCTGTACGCTGGTTACCCAGTCCATCGGCGTATCTTTGCCTAACTCACCGATACCAATTGGCAGAACCACCACGGTATTGGTGCCTTTTGGATAGTAATACAGACGCATTTCAGCGCTGTTAATCACAATGCCTTCACGTGGCGCGTCCGGCAACAGCAGCTGCTGAGGAATAATCAATTTACTGCCAGCCTTCGGCAGGTAGACATCCACACCCGGGTTAGCTTCCAGCAGATTGCTGAGACCCATTTGATATTGCGCAGCAAAAGCCTCCAGCGGCAATTTGCTGTCTTGTGGAACAGTAATTTCCAGGTTTTCTCCCGTTAACCGGCTGTTTTTGGCCGGAAGAGGATAAACCACAGCAAAAGCAGATTGGCTAAAAGCCGCAACTACCAGTGCCAGTGTGACGATCGCGCGCATGCTCTTTTTCATAGTTCTTCAGGTGTTAGCGCCTTAGCAGGCTGTTAGAGAATCGACCCATTTCCGGATTGTGACCGGGTGCACATTATATGTGCATAATGGCGCCAGAAGGAACCAGGATTTTTCGCAGTTGAACTAACTTTACGTAAAATTGTCTGTCAGAGCGTCGATATTTACTGGCAGTGACAATTTTTTTGCGCTTAAGGCTGCCATAACGGCACTTCGCCGCTGAGTTTACGGTTAAGAAAGAAGGCGGTACTGATTAGCGCCAGGTGGCTCAGCGCCTGCGGCGTGTTGCCCAGCGGATAGCCGCGGGCGTCAAATTCTTCGGCATACAGGCCGAGTGGATTGGCGTAACTCAGCAGCTTTTCAAATTCAAAATGGGCTTCCTCCACGCGACCGGCCCGCGCCAGACATTCCACATACCAGAATGAACAGGCGGCAAATGCGCCTTCGCCGCCACGCAAACCATCGGCTGGCGTTTCAGCAACGTTATAGCGCCGCACCAGTCCATCGCTGACCAGATTCTCTTTAATCGCATCAAGGGTAGAGAGCCACTCCGGATCGGTGGCGCCAACAAAACGCACCAGCGGCATCAGCAGCATTGAGGCATCCAGCGCATCGCCATGGCGGGTGGCGGTAAAGTGGCCCAGCTCTTTATTCCAGAAATGGTTCCAGATATCGGCGCGGATCTCAGCACGGACTTTTTCCCAGCGCGCATAAGGCATGGATAGCGAGCGTTTCATTCCCAGCCGCAGTGCGCGATCCAGCGCCACCCAGCACATCAGGCGTGAATGCAGAAAGTGCTGCGGTTCGCCGCGCATCTCCCAGATCCCGGCATCCGGCTGATTCCAGTTTTCGCAGACGTAATCGATCATCCGCTGCACATTTTCCCAGCCGCGATGGGAGATCGCCTCGCCATATTTGTTCGCCAGATAGATGGCATCCATCAGCTCGCCGTAAATATCCAGCTGTGTCTGCTGCCAGGCGTCATTACCGATGCGCACCGGCGTCGAGCCAGCATAACCGGCGAGATTAAGCAGTTCGATTTCATGCAGTTCCGTCCCGCTATCGAGGCGATACATCACCTGCAACTTCTCTTCGTCGTGGTGGCTGTTTTCGACGCAGCGCGCAACCCATTTGGTAAAGCGTTTGGCTTCCGAGACATAGCCGAGGCGCATCAGCGCATACATACTGAATGAGGCGTCACGGATCCAGGAGGCGCGATAATCCCAGTTCCGCTCGCCACCTGGCTCTTCCGGCAGGCCAAAGGTAGCCGCGGCAGCAATCGAGCCATGTTGCCATGAGGTAAGCAGTTTCAGCACCAGCGCAGAGCGGTTGACCATCTCCTGCCAGCGGCCGTGATACTGGCTTTTACCCGACCAGCGACGCCAGAAACTCAGGGTTTCCTGAAAACAGTAATCGGTTTCCAGTTTATCCAGATGTTCATCGTCGGCGCTGCCAAACATAAACTCAGCATACTCGCCGCTTTTTAGCGTAAAACTGGCCACCGCGGCGCCGCCTTCGATTGCCAGCTGGCGACTGCCTGCCAGACACAGCGTCGGTTGTCCGGCGGCGGAAAACTCGACTAAACCTGCTTTCAGACTGGCCTGCGTATTGGCGCGGGCATAATCGTGCACCGGCGCGCAGCGCAGTTGAAAACGTGCTTCGCCATGTACCATTTTTACCCGACGCACAATACGCGGCTGCTTGTCCTGACCGTTACACAGCGGCATATAGTCAGTAATTTCGGCCACGCCTTCGGTCGCCAGCCAGCGGGTTTGCAGAATATTCGTATCGGGCAGGTAGAGCTGCTGGCGACGTGCCTGTGGCCAGTCGGGAGCAATGCTGAATAATCCCGATTCATCGTTGTCGAGCAGCGCAGTAAATACCGAAGGGCTGTCGAGATTTGGCCAGCAGAAGTAATCAATCGCGCCATCACTGGCGATTAGCGCGCAGGTTCGCAGGTCGCCAATTACACCATGATCGCCAATCTCTCTTTTTACGTGGTTCATAACGCTCCCGTTTTTATTCATCAGCTTTAAGTGACTATAGTCAATCAACTGGAGCGGCGGGCGCAGTAAGCGCAACGAAGTGTAAATCAGCGTACCGGGCGTTTGAGAAAAATGGCGCGTTGCTGATGGCGTCTATACTTGCAAGTCAGCCATTACTGAGTTCAGGAGGAAACCATGAGTAAGCCGACGAACAAAGTCGCCATTGTCACTGCATCGGATTCCGGTATCGGTCAGGCTTCGGCGATTATGCTGGCGGAGCAGGGATTTGATATTGGCATTACCTGGCGATCGGATCAGGACGGGGCGCAGCAGACCGCACAGCAGGTCAGAGCGCTGGGCAGGCGCGCCGAAATTGCGCAGCTGGATCTCGCCGATCCCGAGCAAGGCGGCCAGTCACTGCTAAAACTGATCGAGACGCTGGGGCGGATTGATGTGCTGGTCAATAATGCGGGCGTCAATATCAAAGCCGATTTCCTTGAGACCACTTTTGCTGACTGGCGCAAGGTGTTTACCGTGAATGTCGACGGCGCGTTTATTTGCGCGCAAATCGCCGCGCGCCAGATGGTGCAGCAGGGGGAAGGGGGGCGAATTATTAATATCACTTCAGTGCATGAACATACGCCGCTGCCCGGCTCCGTCGCCTATAGCGCCAGCAAGCATGCCCTCGGGGGGCTGACTCAGTCGATGGCGCTTAGCCTGTTGCCGCATAAGATTCTGGTTAATGCTGTCGCGCCAGGTGCGATTGCCACGCCAATGAATCATATGAGCAACAGCGATGCGCATCAGGTGTCGATGCCGGAGATCCCCGCCGGACGACCGGGCGACACGCGTGAGATCGCCAGTATGGTCGCCTGGCTCTGCTCACAATGGTCGACCTATACCACCGGCCAGTCGTTTATTATTGATGGCGGATTTAGTCTGGCTAATCCGCAATTCTTTATGCAGAAATAATCTAGTCCCCCGCCCGGCGGGGGAAGCATTTACTCTTCGCGCTTATTTGACCAGTGGCGGAACGCCAGCCGCAGTCCCCACGCCAGCGCCAGTGCGGCGACTACCCACAACAGATGTTTCAGGTGCTGATCAAGCTTATGCAGCCATGGCGCGATCACCTCACCCCCGACATACCCCAGGCTGACAAAAATCAGTGACCAGAGCAGGGCGCCGGTCACATTCAGCAGAAAAAATTTCAATGGGTTTAAGCGGCTGGAGCCGATAATAATCGGGCCGATCAGTCGCAAGCCGTACATAAAGCGCACGCCGACCACAAACAGTACCGGGCGGCGGCGGATCATCTTATTCGCTTTTGTGATTTTGCCCTGATGCTTGCGAAACCGTTGCAAAATGCTGGCGCCATAATAGCGGCCAATAAAGAACAGAATCTGATCGCCGAGCGTTCCGCCCAGCGCCGCGACCAGCACCACCCAACCGTAATGTAACAGTCCTTCGTGGGCCGCTACGCCGCCAAGTAGCGTAAAGGTCTCCCCCTCGGCCAGACAACCCACTAACAGCGCCCAGTAACCATATTGTGTGATCAGCCCATTTATATCGATCGGCAAAACTTACCTTCCCGTTATGACGTTTGAGGATCTGATTTTATACCCGGATACGCCCTGGCTGCGCGGAAAACGCTAAATTTCGGTCTTTTCCGCCGTCGCATGGCTTTATTGATGGAAAAATGTGCAATCCGCCAGCTAAAAGCGCCAGCGGCAATTATACTTGCTTATGAATACGCCGCAGGCGATCGCTGGCGGTTAGTCGTGTCAGAGGAGTGATTTTATGAATCATGTCTGGGGACTGATGGCGCATCCCAACCGTGAAATGCGCAATATTAAGCAAGAAAACGAGAGCGTCTCGCACCACTACACGCACCACGTACTGATAATGGCGGCGATCCCGGTGATCTGCGCATTTATTGGTACTACGCAGCTGGGGTGGGATCTGGGCGCGGAGCGGACAATTCAACTCAGTATGTTTACCGGCATTGCGCTTGGCATTTTGTTTTATCTGCTGATTCTTGGCGGTGTGGCGGTAATGGGCCGGGTGATCCACTGGATGGCGCGTAACTATCCGCAGCGCCCCAGTCTGCAACGCTGTACGGTGTTCGCCGGTTATGTCGCCACGCCGCTATTCCTCAGCGGACTGGTGGCGCTCTATCCGCTGGTATGGCTCTGTTTACTGGTGGGATCGCTGGCGATGGTGTATACCGGCTATCTGCTGTATGTCGGCATCCCGATGTTCCTGAATATTGACCGCGAGGAGAGCCTGCGTTTTTCCGGTTCGACGCTGGCGATCGGTATTCTGGTATTTGAAGTGTTGCTGGCCCTGACCGTGGTGATCTGGGGCTATGGCTATCTGATGTTCTGAGTGCGGGCTTCTCAGGTTGCAGTGGCGCCTGCGCCGCTGCAACATTCTCGCCGTTTGTTTACGCCCGGAAACGAATCTCCTGTAGGAATTTACTTAATCGCCGGAGTATGATGCTGCGGCCAGCCCCCGTGTAGCGTTACTTTCGCGGATGGCGGCCTGTGCGTTTTGCACTGTTAAACATCCACCCGCTTAAGTTTTCACACGATGCCTGCAAAAATCCGTTATTCACTATTGAGTTTAGCTATTCTTTTTTCTGGTCAGGCACTGCTGAACCCGGCGGTTGCCAGTTCCGCAATCGTGGCGCAGTCACAGCCTGAGATTGCCTCTGGCAGCGCCATGGTGATTGATTTAAATACCAATAAAGTGATTTACGCCAGCCATCCCGATCTGGTGCGACCGATTGCCTCGATCACCAAGCTGATGACCGCGATGGTGGTGCTGGATGCGCATCTGCCACTGGACGAGAAGTTAAAGGTCGATATCAGTCATACTGCGGAAATGCGCGGTATCTATTCTCGCGTACGTCTGAACAGTGAAATCAGCCGCAAAAATATGTTGCTGCTGGCGCTGATGTCATCGGAAAACCGCGCAGCAGCCAGTCTGGCGCACCATTATCCCGGCGGCTACGATGCTTTTATCCGCGCGATGAATGCCAAAGCGCGCGCCCTTGGTATGACCAATACGCGCTACGTGGAGCCAACCGGTTTGTCGATTCATAATGTATCGACCGCGCGTGACTTAACCAAATTGCTGATTGCCAGCAAAAACTATCCTTTAATCGGCCAGTTAAGCACCACCCATGAGGATATGGCGAACTTCAGCAGCCCGAACTACACGCTGCCATTCCGTAATACTAACCATCTGGTTTATAAGCAGGACTGGAATATTCAGCTGACGAAAACCGGTTTTACCAATCAGGCCGGACACTGTCTGGTGATGCGCACCACCATTAAACAGCGTCCGGTGGCGCTGGTGGTGCTGGATGCTTTTGGCAAGTATACCCATTTTGCCGACGCCAGCCGTCTGCGCACGTGGATGGAAACCGGCAAGGCTGCGCCGGTTCCGGCGGCTGCGCTAAGCTATAAAAAGCAGAAAGCCGCGCAAACCGCCAGTAACCGCGCCAGCGACGACAGCGTAACCGAGTAGTGATTTTCCGGCCCTGCTGGCGCAGGGTCTGTGCTCTGCAACCGATACTGATGCGCCCCTGCGGCGGCGGTCAGCAAAAAAGCTTATCGTGACAGCGCCCCGATTTGACCATAAATCCTATAGTTAAGGCTGCTGCAAAAGCATAAACTAACGCGCTGAATTGCCGCGGCCTGATGCCGTGCCAGCCATCGATAACCGTATGGATCGCCCTTCTTATGTCTACGTTGTTAACTTATTGTCGAATTTTTTTACTGGCGCTGATCACCCTGACGCCAGTGGTGAGCATGGCTGCGGAGGTGAACACTCCTCCGGTCGCAGAAGGTGATGCGGCACCTAAGGTCAATGCGTCGGTGGAATTGCCGAAAATGCAGAAGATCCTCGACAAGATCAAAGGGCAGGTTTCCGGCGAAAATAACGACGGTAAGCTGGTGCAGCTTAACGATATGGCGCTCGAACTTTCTGCTAACGCGGATACGCTGGGTCAGGCGCTGATCCCACAGCGCGTGCAGCTGATTTCGCAGCTGGCGGTGCTGGGTCCGGCGCCAACGGCGGAAAGCGGGGTAAAAGAGACGCCGGAAGTGACGCGCAAGCGCACCACGCTGGAGAATCAGAAGAGCAAGCTTGACGATCAAATCAAGCAGGCTGACGCGATTAAAAACAGCGCGCAGAATCTTTCGGCGCAGATTATTAACCTGCGTCGCGATGCGATGAAAACCCAGCTGGCGCTGAATTCCGGCAGTATTTTTGGCGCACGTTTCTGGGCGCCGTTGTTTGGCGACCAAAATCTCGACGCCGAAAAAATCAGCGGCTTTGCCGACGAACTGGCCGCCACCGCAGCGCTGTCATGGGAGCCGGGCTGGCGTTTTGGCACTGTCGCCTGGGTGCTGTCGGCGCTGCTGATTGCCACGCTGGGCCGTCGCTATTCCGAAGAGTTTTTCGCCTGGATCAGCATCCATAAAATGCCGGAAGGACGTCTGCGTCGCAGTTTCCTTGCAGCGACAATTGCGCTCAGCACCCTGGCGGCAATCGTGCTGGCGTTTAACTTTATCGACCTCGCTTTTACCCGTCGCGAAGAGGTTTCTGACGACGTGCAGAGCTTTGTCGATAAACTGGTGCAGCTCAGCGTGTTCTGCGGCCTGATTGCCGGACTGGGACGCGCATTTCTCTCTACGCGTCGGCCATCATGGCGACTGCCCGCTATCTCCAATGAAGTGGCGACCGCGCTGAAACCTTTCCCTCCGCTGACCGCCTCCCTGGTATTTGTGTTCCAGGCGCTGGAATCCTTTAACAGCAGCGCCGGCACCAGCGTAGGCACCACCATCTGGGCCAACGGCCTGACGGCGTTGCTGATTGGCGCCACCGCGCTGTCGATCAGTTTCCGCACCAGCCGTGCGCGCCGCAAAATGATACAGGAAGGCAATCAGCCGGAAGCGCGCTCCACGCTGGTCGGGCTGGTTCAGATGGCGATCACCCTGACCGGCGGCGCGATCCTCGCGTCGCTGGTGATTGGTTATGTCACTCTCGGCCGCTTCCTCAGTTATGAATTGATCTGGATGGGCATCGTTATTGGCTCGTTCTATCTGCTCAGCCATCTGGTAACCGATGCCTGTGAAAGCCTGCTCTCCACCAGCAATACCACCGGTAAACGCCTGCAAAGTTCGTTAAATATCGACGAACGTCATCTGGCGCAGGCGGCGGCGCTGCTCTCCGCGCTGGGCAAGACCATCCTGATTCTGTTTGCCGCCATGTCACTGCTGAATGGCACGCTCGGCAGCTCGACGCCGATTGAACTGCTGCAAAAAGCGGTGGAGTTTTGGGGCGGCAAGGGGCTGGAGTCACTGAATATTGTCCCGGCGCATATGGTTAACGCGCTGTTGTGTCTGGTGATCGGGATTTATGTACTGCGCTCGGTGAAGCGCTGGCTGGACAAAGATTTCCTGCCGAAAACCACCATGGACGTCGGGATGCGCGTCTCGCTGGTGACGCTGTTCAGTAATATCGGCTATGTGCTGATTATCCTGCTGACCCTGTCGATTATGGGGCTGCAGTGGAACAAGCTGGCATGGATTGTCAGTGCGCTGTCGGTCGGTATCGGTTTTGGTTTACAGGAGATTGTGAAGAACTTTATCTCCGGTCTGATTCTGCTAACCGAACGGCCGGTTAAAGTCGGCGATCTGGTGAGCATCAGCGGCATTGAAGGGGATATTCGTCGTATTAACGTGCGCGCCACTGAGATTCAGCTGGGCGATAAATCGACGGTGATTGTGCCGAACTCGCAGCTGATTTCGCAGAATGTACGTAACGCCACCATGGGCAATGCGCAAGGGGTGGCGACCATTACGCTGACCTTCCCGCTGGATATCGATCCGGTGCTGGTGCGCCAGCTGCTGCTGGATGTGTATAACGATAACGAGCGCATTCTTGAGACGCCGGAACCGTCGGTCTCCTTTAAGGATCTGACGCCAGCCGGTATCGTGCTGAGCGTGACCGGCAATGTCGCCAGTCCGCGTCAGGTGAGCGGGGCGAAAAGCGATCTGCTGTTTGATATGCTGACCCGTTTACGTAAAGAGGGCGTGATGCTGTCAACGCCGCAGACCATGGTGATTGAGCGCAGTAAGTCTGGCAATGTGATGCTGAAAGAGGCGCCTGAACAGTAAGCCTTGTGAAGAGGGGGCATCAATATGCCCCCTGGTCGGTAAACAGCGTGGCCAGTATATGGCGGGAAGTTGGCACTAATCCCACCTGCAAGCCAAAGGGTTTAAACAGTTTGTTAATGATGTCTGACGTATAATTCCCTTTATCGTTTTCGACTTCAGAGAGCGTTTTACGTGACACCGACACCAGTCTGGCAAACGTATCCTGCTTTAATCCCAGCACATCAATTCTCAGGGTTTTTAATGCCACTCCCTGGGTTATCTCCCCAAGTAGTAGCGCTTTAATGATCGCCAGCCTGGCGGCATTTCTGCCATCAACCCCCATCGCCTGTGAAAGTCCAGACACTCTCTGGCGTGAAACGCGTTTTTCAGCAGCGGGGATATCCGCTCTGGATGCTGTTGTGCTCACTGTGCTGGCACTCTGTTTTACACGGTTTTGTTTTGCTCTGATTCTATTAATGGTTTCTCTTGCAGAGTCGGCGGCGTGATCTTTCATAGCAAACTCCATCGGGCTAGTTTATCAGCAATAAAATTGAAATTTATCGCGGGCATTTCAAGAATTTGCTCAGGAACGCCTCTGGCCTGCAGCCGCTGCTTGAGCGTAACTAATTGCTGAGCGGTCTCTTGCAGTGCCTGCAATAATTTATCAGCAGGGACCAGGTCGTAAAGCGCCGCAGCTATACCGACAAAATCATACTCCCCCCCAATTTCTAACGGTGGCGCCCATTTAGTGGTTCTGGCAATCCCTTCCGGATCGGCCTTCATCGGTGCGAAGTCGTAGATTGGCGCGAGCCTGATACTTTTATCGTCTTTAATAAACGACGTGTTTCGTCCATGGTTATCGCTGTTGCCGAAAATAATATTCAGTAAATCACGACGTACCCACTCAATAACAAATAACGCACTATCAAAATAAAAGCCCTGTTCTGTCACCATATTGCTGTGATTGATTTTATCGATCAGCGCCCTGATCGTCTCCTCATGGTACAGGGTGACGCCGGGGGATTTTTTCAACAGCGAATAGACGGACTCCATGCCAAACCGTTTAACCTGGTTTTGATCCACAAAAGCGATATCGAATCTGGGCAGCCACAATGAAGGGTAATGTAAACCTTCTTCAAGGCGCATATGGCGGGTTGGGATGGTATCAAATCCCATGGCTTCCAGTTCATGGTAGTAATGGAATTCAGCCCTTAAAATATTACAGTCGACTTCGCTTTTTGCACCGCGTGGATATTTCACTAAATAGTGGATATCGCGATTGGCTAAATCATTTTGCCAGGTGTCGATCCAGATACGTTGATCCTTGCTGCAACGCAGCAGCAGCTTCGGTGCTTCCCCGCCGGCACCCGTTGCCCCACCTGCAGCTGCGCCTCGCTGCTGAGCATAATCCAGAAAGTCACCGGCTCTGTTTTTAACGTCATTTACAGTAAAAAACAGCGTTTCAGCCAGGGGATGGTATTCAGGTAAAGACTCTTTGATACGCAAATTGCCGACCGGGGAAATGGTGCCATGTTTTAGCAACACAAAGTTTTTTTGGTCTGCGGTTAACCCGGCAAGATCCAGATAATTTTCCCAGTAGCGTTTGCTGGCACCGCTGGGAATAATGTCATCAAGGAACCTCATCCAGCCGGGCTGACCGTTATTGTCAAAGAACAGCGATACGGGATGATTAAGTGACACGGCATGATTATCATCGCGATCAAGATTTTCAAGCGCATAATCAGATTGATACTCTAATTCGCTAACCTGATAAGAGTTAGTATTACTATCGGGAAAAGTGATATCAGCAATATCTACCCATTGATTACTCAGGAAAGCTTGCAGTGTTAAAGATTCCATATCAAACCCCCGGTGATTTATGAGTGATATACTACACGTTAAACAGTGCAGTCTCAATTATTGTAACTGATAATACTCATTACGTGATTTTTATGCTTTTTGTGTAACCTATGTTACTCATTGTCGGCTGGGTTTTACCAGAATCAAGATCAATGCGGATGCGATTTGTCGCAGCCGCAATCCGCCCAGTTTTTCAGTTTGCTGGTTTTACCAATACCGGGGTTAAAACTGTTGGTGGGATCCAGCTGGCGATAAAAAGCTTTTAGCTGTGGTTTCGCCTGATACAAATGGCCGACATTATGTTCCGCCGGATATTCCGCACCACGCGCCGCCAGCAGCGCCAGCATCTTCTCCTTCAGCGCATGCACATCCACGCCTTTTTTCACAATGTAATCCTGATGGAAGACATGGCACATGAAGTGGCCGTAATAGAGCCGATGCACCAGCGCATCATCAAATTCCGCCGGCAGTTGCTCAAACCAGTGACGATCGTTTCGCCGCAGCGCAATATCCAGCGCCAGAATATCTTCCACATCCTGATGATGTACCGCGTGATAGCGTACCGCGGCGCCAGCAGCGGCAAAACGATGCAGAAACGCTTTGCCGCCTTCCTGCGCATCGCACTCAAAGAAGTCGCCATCGGCCTGCTGAAAGTAGTGCTGTAAAAAATCGCGCGCTTCCTGGATGCCTTCACCAGACATTTTAAGCATCAGATGATGCTCGAAACGGTCGCGATACTGCTTCAGACGTTGCGGCAGATGGGATGGCAGCAGCGAACTGACTTTTTGCAGCAGACGATCGATGGCGTTGGGCTTAATAAATGACAGGCGACTGAGCAGGGCGTCAGCGCGTCCCTTCAGGGTGAAGAACAGCGGCATTTTGTCGGTGCCCAGCTTGTCGATCATCACAAAGGTATCTTTGCCATACACTTCGGCGATATCGAAAATATCGCGATGCATATACTCACCGGCCACCGGCAAGTGAGTGAAGTTCGCCAGCATATGGCGGCGCAAATCGTCGAGCACTTCCGTATGGTCAGTACCGATATAGAACACCTGCTGTGCGCTGTCGGCGACAAAGGTATCGAGACGTACCGCAAACACCGCCAGTTTGCCGGCGCAGCCAGAGGCTTCGAACAAGCGGCGTGCATCGGCGTTAAAGCGCGACGGCGTATCGGCGTCCACATCGCGCACCCGCTCAGCATACTCATTGTCTGAAGCGTGACGCTGGTCGTGCAGTACATCGCTGGCGCGCCAGTTTTCATCATCAAGGCGACCGAGGATCTGCTCTGGCGTGACGCCAAGATCGATCCCCAGATGATTGACCAGCTGTAGTTCACCTTGTGGGGTGATCTGCGCATACAGCGCCATCTCGGTATACGCCGGGCCGCGTTTAACCAGTGAACCGCCGGAGTTATTACAGATGCCGCCCATGACTGAAGCGCCAATGCAGGAGGAGCCAATCACCGAATGGGGTTCACGTCCCAGTGGTTTCAGCAGCTTCTCCAGCTGGTAAAGGGTGCTGCCCGGAAAGGCCAGCACCTGTTTACCGTTGTCGATTAACTGAATCTTATCCATCCGCAGCGTGCTGATAATGATAATTTCGCGCTGATAGTCGTTACCGTCTGGTGTTGAACCTTCGGTAAGTCCGGTATTTGCCGCCTGCATCAGAATAATTTTATCGGCGGCGACAGCGATTTTCAGTACGCGCCACAGCCCGGATAACGAACCGGGGAAAATCACCGCCAGCGCCTCGCCTCCGCCCGAGCGGAAGCCTTTGCGATAACGTTCGGTTTTAGCCGGCTCGGTTAACAGATGGTCACGGCCGACGATACGGGCAAACTCGGCAAGCAGGGTCTTATTGGTGTCGGTTACAGAGGGTTGCATATCCATTGTCCTGTTTTATCACACGACAATACTGTAGCAGACCGTGATGTTAAGCCGGCGTCTCCGCCACTTGCCAGTGCACTGCGCTGACACTTTTCTCCAGGCTGATGCGGCAAACAATATTTTCCAGTTCGCGCTGGGCATGGGGAAACGCCAGAATATTGGCGCAGACTTCCAGCTGGCCGGGGCGGGCGATATCCGCGCTGCACAGTGATTGCAGGCGCAAAGCCATCCCGTTAATCGCCTGTAAGATCAGCGTGCGCACCAGAATTTCATCCTCGGCGCCACAGGTGATCTGAATGCGATAGCACTGCTCGATGTCGACCTCCGGCGCCTTCGGTTGCAGGTTAATGCGCTGCGCCGCTTCACGCAGCAGAATATTCGCGCACAGCAGCACCAGCGTAGCGGCGGCTGCATTGGCAAATTGTCCCAGCCCGCACAGTACGCCAACGGCGGCGGAACACCACAGGGTTGCCGCGGTATTCAGTCCCGTGATGCTCATACCCTGACGCATAATCACGCCCGCGCCGAGAAAGCCAATGCCGGAAACAACCTGCGCGGCAATGCGGCCAGGGCTGTCCGGTGAGGTGCTGGCGGAACTTAAAATAAAAATTGCCGCGCCGGTAGCGACCAGCGCATTGGTGCGCAGACCTGCCATCCGTTGCCGCCACTGCCGTTCTGCACCAATTACGGCGCCGAGCAGAACGGCCAGCGCCAGATGCACGATAAAAGGAGACCATGCCATGATAACGACCCTTATTTTCCCGGCGCAGAGCGCCAGGCAATGATTAATTAACGGGTAGCATCAGCGAAATAATCGGGGTGATAGCATTGCCCGCCGTGGGATACGGCAAGCAACGAAACAGGAGAGACGTCAGATTGCCGTGGAGATGTAATGTCGACTTTGCGTGTCCAATGATCTTCTCCATAAAAATTTGCCGGGACTATAAGCGTAAATTTTCAGGCTGTAAATTGTGAGCTGGCGGGTGGTTTAATCATGGTTAAGCTATCGCCAAATAAAGATTCTGCCGCTAGCATTGGAGTAAGCCATGAATTTTCAGGCGATTTTTGCCCATCGTGGTGATTTGTTAACGGGTGCAGAGCGGCGACTTATGGCACACTGCAACGATCACTACAGTTAAGTGAAAAAATAAATCGTTATTGCGCAGTTACTTAAGAGAAGCCAATCTGATGAAATGGATTTACTCTGTCAGCCTTGCTGTCACGCTGGCGATGCAGCCAGCTTTTGCCGATGAACTCTCTGGCCAGCATCCGTTAACCCCTGAAGCACGTGACGCCTTTGTCACTGATTTGCTGAAAAAAATGACCCTCGATGAAAAGATTGGTCAGCTGCGACTGATTACCGTCGGCCCGGTGGTCACCAAAGATGTCATCCGCGACATGATTCAGCATGAGCAGGTGGGCGCCATCTTTAATACCGTGACCCGGCAGGATATTCGCGTTATGCAGGATCAGGTGATGCAGCTCAGCCGCCTGAAAATCCCCCTGTTTTTTGCTTACGATGTGATACATGGTCAGCGCACCGCTTTCCCGATTCCGTTAGGGCTGGCCGCCAGCTGGGATCTGGATGCAGTGGCGCAGGTCGGACGGATTTCAGCGTATGAGGCGGCGGATGATGGCCTGAATATGACCTGGGCGCCGATGGTGGATGTCACCCGCGAGCCGCGCTGGGGCAGGGTATCGGAAGGTTTTGGCGAAGATACTTTCCTCACTTCTGCGATGGGACGCACCCTGGTCGAATCGATGCAGGGGAAAAGCCCGGCGGATCGCTACTCGGTGATGACCAGCGTGAAACACTTCGCGGCCTATGGCGCAGTGGAAGGCGGTCGTGAATACAACACGGTGGATATGAGTCCGCAGCGCCTGTTCCAGGATTATCTGCCGCCATATAAAGCGGCGCTGGATGCCGGCAGTGGCGGGGTGATGGTGGCGCTGAATTCAGTTAATGGCGTGCCCGCGACCTCCGACAGCTGGCTGCTGAAAGATGTTTTGCGTGATGACTGGAAATTTAAAGGCATTACCATCAGCGATCATGGCGCAATCAAAGAGCTGATTAATCACGGGGTCGCCAGCGATCCACGCGATGCGGTGCGGGTGGCGATTAAGTCCGGCGTCAATATGAGCATGAGCGACGAGTATTACAGCAAATATCTGCCAGGCCTGGTGAAAAGTGGTGAGGTCAGCGAGCAGGAAATTGATGATGCGACCCGCCATGTGCTGAATGTTAAGTACGATATGGGACTGTTTAACGATCCCTACAGCCATTTAGGGCCGAAGGGCAGCGATCCGGCGGATACCAATGCCGAAAGCCGCCTGCATCGCAGTGAAGCGCGTGATGTGGCGCGCAAAGGCATCGTGCTGCTGAAAAACCGTCTGGAAACGCTGCCGCTGAAAAAATCGGGCACCATTGCGCTGATTGGTCCACTGGCGGACAGTCAGCTCGATATGATCGGCAGCTGGTCGGCGGCGGCGGTCGCGGCCCAGGCCGTTACGCTACGTCAGGGGATGGAAAATGCCATGGCCGGTAAGGCGACGCTGCTGTACGCCAAAGGCGCGAATGTCACCGACAACAAGGGAATTAAAGATTTCCTTAATCTGTATGAAAATGCGGTGCAGAATGAGTCGCGCAGCGCGCAGCAGATGCTGGATGAAGCGGTAGCGGCCGCGCAGAAAGCCGATGTAGTGGTGGCGGCGGTGGGTGAAGCGCGCGGCATGGCCCATGAAGCCTCCAGCCGCAGCGATATCACCATTCCCCCGAGCCAGCTGAAGCTGCTGGATGCCCTTAAAGCCACCGGTAAGCCGCTGGTGATCGTGCTGATGAATGGGCGTCCGCTGGCGCTGGTGAAAGAGCATCAGCAGGCTGATGCGCTGCTGGAGACCTGGTTTAGCGGTACGGAAGGGGGCAATGCGATCGCCGATGTACTGTTTGGCGATTACAATCCGTCGGGTAAATTGCCGATGTCCTTCCCGCGTTCAGTGGGACAGATTCCGATTTACTACAACCATCTGAATACCGGCCGTCCGTATAATGCCGAAAAACCGAATAAATACACGTCACATTACTATGATGCGGCAAATGGTCCGCTGTTCCCGTTTGGTTACGGCCTCAGTTACACCCGTTTTGAGGTGTCGCCGGTAAAAATGTCGGCGACCACCATGCCGCGTAATGGCAAGGTCACCGCCAGCGTCACGGTCACCAATACCGGCGATCGCGATGGCGCAACGGTGGTGCAGATGTATCTGCGTGATCAGGTGGCCAGTATCAGCCGTCCGGTGAAGGAGCTGAAAGGCTTTAAACGCATTATGCTGAAGGCCGGCGAATCACAAACCGTGAGCTTCCCGATTGATGTCGAAGCGCTGAAGTTCTGGAATGCGCGTATGCAGCAGGTTGCCGAGCCGGGTAAATTCAGCGTAATGATTGGACTGGACTCCGCCAGCACGCAAGACGCCGGGTTTACTTATCTGTAACCGTCAGTGGACTCAGGGGCGCAGGCCCCTGAGTTTGTCGTAAAGTATAATCAGCAGAGGCAGGATGAACGGGTTGCGCGCAAAGATTCAGCAACAGGTGTTTCGTCTGAACGGCCTGTCGTTGAATGAGTTTGATATTTCTCAGCCGGCAGGCGATGCGGGACTGTATGGCCCGGATAGCGTTATCTGGCGGGTGCATGGCGATTTTACTTCGATGTTATGTGGCGGCATTAGCGCGCTGCTGATGCAAATGTTGCATCCGCTGGCGCTGGCGGGTGTCTGGGACCACTCCACTTTTCGCGATGATATGCTGGGGCGTTTACGTCGCACCAGCCAGTTTATTGCGGTCACCACCTTTGGCAACAGCACCGATGCCAGCACGCTGATTGAGCGCGTTAAACGTATTCATCTGCGGGTTAACGGCGTTGATGCGCAAGGACGTGCTTATGCCGCCAGCGATCCGGCGCTGCTTACCTGGGTGCATGTGGCGGAATCCAGCCGCTTTCTGGCTGCGCATCTGCGCTACAAAAATCCGCATCTTAGTCTGGCGGAGCAGGATCGTTACTATGCCGAAGCCGCCGTGGTGGCGGAAGCGCTTGGCGCTGCTGGAGTGCCAAAAAGTCAGCATGAGGTTAGTGATTATCTGCATGATATGCGCCCGCAGCTGCGCTGTGACGATCGCACCCGTGAAGTCACCCGGCTGCTGCTGAATGCGCCTGCGCCCAGCTGGCAGGCGAAGCCGGTGATGAAAACCATGATGCTGGCGGGGATCGCTTTACTACCGGAGTGGGCGCAGCAGCAGTCGGGTTTTCGCTTCTCGCGTTTGCAGCGTTTTACTCTCGACAGCAAGATTGGCATTATCGCCGCCGGATTACGCTGGGCAGTGCAGAATGGCGCTTATCAGCGGGCGATGCGGCGTATGGGGCGGGAAATTTGAGAATTTTACCTCTTGCTCTGTACGGTGACTAAAGTGATGCTGCATATAACTGGCCGGATAATTACTACCCACTTGATTCGATGTCATTTTAATTTTTCTGATAGCAGGATACCTGGATGATCCAGATGCAGATGGTTTATGACGATGCGGCCCGTAAGACCGGGCGCGCGCAATTAACGGTGTACGGCGTGGGGACATACGCGGTGCTCTCCGGGCGCGATAAGTTTATTAACAATGCCAACTGCTCGTTTGTCACCGACTATGGTTCGATCCCGGTGGGTGAATATTGGATCGTGGCGTTACCTTCCGGCAGTTTTGCCAATAGCGTGTTGCGTGAAGTAAAAGATCTGGTTAATCGTACTAATCACGATGAATGGTTTGGCCTGTTCAGTACCAAAACCATGTCCGATCATGTACTGGTCAATGAAGTTCAGCGCGGTTCGTTTCGCCTTCATCCGTTACGACCGGACGGATCGGGAGAGTCCTGGGGCTGTATCACTTTTTTCAATGTGCAGGAATTTCAGATCGTCAGACAGGCGCTGCTGCGTACTGAGCAAAGCAGCGTTGCGGGGTCGCGCAATGGACTGCAGGCCTATGGCAAAGTCACAGTTAAAGGGACGCCAGATTATGCGAAATGTGATGTTTAAAACCGCTCGCGCGGTAATCTATATCGTGCTGGCGATGCTATTAATCCGCTATGTCTATCCGCTGGGTAATCTGGTCGGTCGCTTGCAGGATAAATCGTACCATCTGCTGTCACCTGAAGGGCTCGGCCTGATCGATCATGCGCAGGAGTGGGGCAATGACTGGGCGAGTTTTTTCACCGGTATCGCCTGCATTCTGCTGATTGCCTCACTTATCGCCCTGCTGGTCAGCGTGGTGATTAAAACCGCTAAACGCAATTTTTGAGAGTTTTACCCTTGTCCTGACGTGGCGTGAAGGAGGATCCTGCTCTATTCTCGGGGAAAAGGATCCCTCCACGCTACGTAGAGGCTTTATGACACAGTCGCATCTGATTGCTGAAGTAGCTAATCAGCAACAAACGCTCACCGCCGTCATCGAACAGGATGAGCGTGCCGCCTACTTCTATATCTGGCCTGCTGAGCCGTTTCGCACGCAGTTTGCGGTGCGTGGCTGCTGGCTGCGTAATCTGTTACCTGCTCCCCAACAGGAAGATCGTGAAGCCATGGCGCAGGGGATTGCACCGTTGCTGAGCGCCGAATACTGCCGCACGCTGGAAGCCGAACCCCCCCTCGATCCTGCCGGTATCCAGATTATCTGGGAGCCAGCCGACGATGGCGCTGCCGTCTGGTATCAGGGACAACTGCTGGCGGTGATCCCCGGCTGGAGTCTGTATCAGCAGCAGCAGGTCAGTTTCTCCGCCGGGTGCATCAAAGAAAATCGCCTGACCGCACCGCTCGGTTCCGCCTCAACCAATGAACATTATGCGCAGGCTGGTAAACATCGCCTGTTCTGGCGCGACTGGCATGATGGTCATCTGTGGGAACCGATGCAGCGTGAGATGCTGAAGTGCTACGAAGCACAGTATGGCGAGTCACTAAAGTATTACGCTATCGATCAGGGCAACTGGCCACCGATGGCGATTTCCCAGCACTATCATCAGGGCGTCTGGTATTTCCTGACGCTGGGGATGAGCATCCGTCCAATGCCGTGGGTCGATTTCCTGTATGAAGATCTGGCGCCGCAATATCGCCGTACTGAACTGGCGATGGCGATTGATGCCGAAGTAATGACCGAAGATAACGCGGTGCAGATGGCCAGTGCGCTGGCGGGCTTTGCCCATCTTCCCTGGGGCCGTTTAAGCTGGATCGGTGAAGGCCATACGCTGGAATCAGCCGTTGCGCCGGTCGGTTTTGAAGGCTTTATTCTCTCTGGGGCGCTGGCGCGCGAAGAGGGACAGTTCCCGCTGCCGAAGCGCGAAGGGGAGAAGGTTAATCTGTTGTGGGCCAGTCCGGTGACCACCGCTGAGCGCGAATTTGCCCAGGCCGATGAGAATGGCGGCTATCAGCTTGTCGCGCGTCTGCTGCAATATGGTTCTGGTCATATCTTCCGTCCACGTCAGCAGGTGGTGGAGATCGAAAGCTAAATCCATTCAGCTTAACCCTTGATCGCGTCGCACAAATCTTTACGCGGAATGTGACGTGGATCGCCTCAAGTTGTCGCCGTGTACGCCGTTAACTCGATCAGGTAATCGTGCCTTTTTCGAGTCAAGTGGTGTGCATATGCTAAAAACAACACAATCCCGCTTTACCGTAATACTCATCAGCTTTTTTCTGCTGTTACTGCTGGTGACGGTGGTGGTAATAAAACAATTTGTCGCACCGCAACTGACGGCTAATGAGAGTCAGCGCGTACGCTATCAGGTAGATGCGCTGGCGGCGAATATCGTCGAACAGATGAACCGGGTGCAGGCGCAGCAGCGCAGTATCACAGAAGCCGCCGGTGTGATGGACAGCAGTACCATTGATACCCTGCTGCCGGTGCTGGTTAACCAGTATCAGGACGTAAACGTATTCGGTGGCGGTATCTGGCCACTGCCAAACCGGCGTGATCCCGCGCGGGAAAAATTCAGCAGCTTTTTTGCCCGCGACAGCAGCAACCAGCTGAAGGTGAATACCTTCTGGAACTCCGCTGAAGCGCCAAAATATTATGAACAGCCCTGGTACAAGGATGGCATCGCCGCGCCAAAAGGGCAGTGCGCCTGGGCAAAAGCCTATCAGGATGCCGCCAGTCCTCAGCCGCGTACCAACTGCGCCATGGCGATTTATCGGGACGGCACCGCATGGGGCGTGGCCACCATCGACGTCACTCTTGGCTTCTTTAACCATCTGGCCAGACAGATGGGTGAAGCAATTCAGGGCCGGGTGCTGATTGTGGAAGCCGATGGCAAAGTGGTCGGCGATGCCGCACTGGCTGACGGCAGCGCCAAACTGCAAAACCTTAACGATCTGTCACTGCCGATGGCGGCGCCGCTGCATAAACTGTTAGCCACAGCCAATGGCGAACCGACTCAGCTGGAATACAGCAGCGATGATGGCGACCACACGTTACTGGTGCAGCCGATTGCCGGGAGTCCGTGGTATCTTGCCAGCGATGTCCCTTCCAGCCTGCTGGTGCAGCAGACCAATTCAATGTTAACCCGTCTGGGCCTGGTGCAGATCCCGCTGGCGGTGATCCTGCTGTTAGTGCTGCTCGGCTTTATCCGCAATATGATGAAGCGCCTGGGCGGACTGAATGACAATATTCTTGCGCTCTCCACCGGTGGTGCGGATTTAACCCAGCGTCTGCCAGAGAGCAAAAGCCCGGAATTTAATGCCGTGGCGCAGAGCTTTAACAATTTTATTGAGTACCTGCAGGGGCTGATGCGCCAGGTGGGCGACAGCGCGCTGGCGATTACTGCCGCTTCACGTGAGATTGCCAGCGGCAATGCCGATCTTTCATCCCGCACCGAAGAGCAGGCCAGTTCGATTGTTGAAACCGCGGCGTCAATGGAGCAGTTAACTGGCACTGTGCGTCAGAACGCCGATAACGCCACCCATGCCAATCAGCTGGCCGGTGATGCCTCACAGGTGGCGGCACGCGGTACCGAAGTGGTGCGTCAGGTGGTGTCGACTATGGGAGCGATTAACTCCTCGTCGCGCAAAGTGGTGGATATTATCAGCGTGATTGACAGTATCGCCTTCCAGACCAATATCCTGGCGCTTAACGCTGCGGTAGAAGCGGCGCGCGCCGGTGAGCAGGGTCGTGGTTTTGCGGTGGTGGCGTCTGAAGTCCGCAACCTTGCGCAGCGTTCCGCTAACTCGGCGCGTGAAATCAAAAAGCTGATTGAAGAGTCGGTAGCCAATATCGACACCGGGAGTCAGCTGGTTGAACAGGCGGGTAGTACCATGGATGAACTGATGCAGGGGGTCAGCAGTGTCACGACGCTGATGAGCGAGATTATGTCTGCCAGCCGTGAACAGAGTATGGGGATCGATCAGGTTAATATCGCGATTAACCAGCTTGATAGCACCACCCAGCAAAACGCCGCGCTGGTGGAGCAGGTCTCTTCTGCTGCCCAGGCGATGGAAGAGCAGAGCGTGCAGCTGGAGCTGGTGGTTAACAGTTTCCGTCTGTAATGGCCCTTAACTGAGAATGGTTATCAGGCGGAATTTACCCCGCCTGAGTTTTTTTTGTCACATTTGTCATCAATTCGCACGATTTCATACGGTAAATCTGGCCAGGGATATGTCAGAATAGTGAGATTAGTCCTAAGGAGCTGTCATGTCCGCGATAGAAGTCATCCTGGTCGACCATCTTGATCGTCCGACCGGCCGTATGGAAAAGCTGGAAGTACACGAGAAAGGGTTGCTGCATCGCGCTGTGACGGTCTACGTGTTTAACTCACAACATCAGTTGCTGCTGCAGCAGCGCGCCAGTGATAAATATCACTGCGGCGGCTTGTGGAGCAATACCTGCTGTGGCCATCCTTACCCGCTGGAATCGACGCAGCACGCGGCGGAACGTCGCCTGTTCGAAGAGATGGGCATGCGTCTGACCCTGACGCCGATGTTTGAATTAAGTTACAACCTGCCAATGAGCAACGGACTGACTGAGCACGAGTATGGTCACGTCTTTTTTGCGGTCAGTGACGATCTGCCAAGGCTTAACCCGCAGGAAGCGGATAGCTGGCGTTATGCCTCCGTTGAGGAGGTCGCGCAGCAGATTAAGCAGGATCCCGAGGCGTTTACGCCATGGTTTTTGCATACCTTCGCACGTATTCCGCAGCAGCTGACATACTTTACCCGCAAAATATAAAGGCCGGGTCACCCCGGCCTTTTAATTAGTGCGCAAAGTCCTCGGCATCAACGTCGTAGCCAGATGGCTCCCAGCGCATCAATACCATCGCCAGTAAGCCAATCACCGGCGCGAAAGCAATCACCCAGAACACGCCGGTATCCAGCATTGCCGCCAGTACCGGGAACAGGAACAGCGACAGGGTTGAGCTGGCGCGTACCACTGTCTGATTAAAGCCAACGCCGACGCCACGCAGTGAGGTCGGGTAGCTTAAAGAGGCGTAAGTCATGGTGTGCGCGCCGGGACCAAAGCCCTGGCCCAGCAGGAACAGCGCCAGCATGGCGATGGCGAATGCCGCTTCTCCGGCGCCATCCGGGCGTCCGGTCAGCGCCAGTCCAAGCAGCGCGACCAGCTGGAAACTGTAACCGAGTACGGTCATTTTCCACGCGCCAAAGCGCGGCACCAGGCGAACTGCGAGTATCCCACCAACAAAAGCAAACAGCAGATTCAGCGCCAGCGAGATCAGAATGGTGGTCAGCAATGACTGCGCGAGGAAACTGGAGATAATGACCGGCAGGCCAAAGGCCACCGCGTTATAGGCAAACGGTGAGACAGTGGAGATAATGGTCGCCAGCACAGTACGTTTCAGATAGATCCCTTTCAGCAATTCACCGTAGTTACTCCAGCTGGCGCGCCGCGTGGGTTTGGCTGGCGTGAGGTCAGCGTCCTCGGCAACATGCGCATTGATGCCATAGGAATTGCGCAGAATATGGGCCGCCCCCTTAAGATCGCCCTGATTGGCCGCCCAGACCGGCGATTCACTCATATAGCGACTACGAATCGCAATAATGATCAACGCAGGCACCGCGCCAAAGCCAAGGATCAGACGCCACAGCCAGTCGGTATGGCTCTCCGGCAACACCGCATACAGCAGCAGCACCAGCAGATAAGAGGTGCTGATCGCCGCGTACCAGGTCGGACACCACATAGCAATACTGGCGGCTTTATTGCCGCGCCCCTTCAGCTTTGAGAACTCAGCGAGAAACGCCATCGCCACCGGCAGGTCAATCCCGACCCCCATACCCATCACAAAACGGGCGGCAGCCAGCACATACTCATTTGGCGCAAAGGCGCAGGCCAGCGCAGCAAAGACAAAAAACAGCATATCGGCCATAAATACGCGATAGCGGCCAATTTTATCGGTGAGATAGCCGCCAATCAGCGCACCGACAATCGCGCCAAAAGTGATCGCTGAGGCGACCATACCGGTACCGGCCGGTGTCAGATTAAATTCGCGCGTAATATCTTTAATACCAAACGCCAGCGAGCCGAGATCGTAGGCGTCAAGAAATACGCCACCGAGCGCGATGCCGATGACGATGCGCGCATTGCTGCGTGACTGACTGCTATGGTTAACCAGTTGCGAGACGTCAGCCGCGCTGCGAATCATTTCCGCCTTGCCAGACGGCGCTTCCCCTGCCAGCGCGACGTGCGCCGAAGATGTAATTTCAGACATGATGTTGTGAACACATTATTAGAATGGAACCAGCAGCATACTCAGCCCCGGCCGGGCGTTAAATTCTTTCTGGTTATAAGTTACAACCGTTTGGTGGTTGATAAGGCGAGCGGAAAGCTGTTATCGACGTCAGTTGTGGAGAGAAGCACGTTTTTCCTGCTTTGTGCCCAGCGACCGCAAGATTTGCGCTACGCTGAAAGAGCTTGCTTAAGGGCATGTTTAATCAATGATAAGGATAAAAAAAGATGACTTTCAACGCATTGCGTAGCGGGTTACTGGGATTTGCCGCACTGATGACGCTGGCCGGGACGGCGTCGGCGGCCGATCCGGTGCGTGTCGGTTCAAAAATTGATACTGAAGGCTCATTGCTGGGCAATATCATTCTGCAGGTGCTGGATAAACACGGGGTGAAAACCGTGAATAAAATTCAGCTCGGTAATACGCAGGTGGTGCGCGGCGCCATTACCGCCGGTGAGCTGGATATCTACCCTGAATATACCGGCAACGGCGCGTTTTTCTTTAATGATGAGAAGGATGCGGCGTGGAAAAATGCCAAAGCCGGGTTTGAGAAGGTGAAAACCCTCGACCAGCAGAAAAATCAGCTGACGTGGTTAACCCCGGCGCCAGCCAATAACACCTGGACCATCGCGGTACGCAGCGATGTGGCACAGAAGAATCAGCTGCACTCGCTTGACGATCTCAGCCGTTATCTGAAGTCGGGTGGTGAGTTCAAACTGGCGGCGTCGGCGGAGTTTATTGAACGTGCTGATGCGCTGCCGGCGTTTCAGAAAGCCTACGGCTTCCAGCTAAAGCAGGATCAGCTGCTGTCGCTGGCCGGTGGTGATACCGCGGTAACAATTAAAGCTGCCGCGCAGCAAACCTCCGGCGTCAATGCCGCGATGGCTTATGGCACCGATGGTCCGGTGGCGGCGCTGGGCCTGCAAACCCTGAGCGATCCGAAAGGCGTACAGCCAATCTATGCGCCTGCTCCGGTGGTGCGCGCCGCGGTGCTGAAGCAGTATCCGGATATCGCAAAATGGTTGCAGCCGGTATTTAGCTCACTGGATGAAAAAACGCTGCAACAGCTGAATGCCAAAATCGCGGTGGAAGGGCAGGACGCGAAAAGCGTGGCGGCCGACTATCTGAAACAGAAAAAACTGCTGTAAGTCGCCGTGCAGACGCGATTATCGCGGCGTCTGCACGTCCGTAATCTGCGCCAGGTGGATGCCGATCCGCTGGCTGAACGGAGTCATTTTGCGAATCACACTGTATAACCGCGTGTTGCTGGTTTTGATGCTGCTGATGCTGATTGCCATCAGTACGCTGCCTTTCCTGACTTATGCTGCTAATCGTCTGGTCTCTGGTCAGCCGCTAATGCTGTGGTCGCTGCTGGACGGCGTCAATGGCTTGCTGCTGTTGCCGGTGCTGTTGCTGTTTCTGCTGGCCTGGCGTCCGGTGACGCGTGGCAATCTGACGCTGGTGGTGATCCTCAGTGAAATCCTGCTTACTCTGCTGGTGGCGTTTAGTGGCCACCAGGCGACAACGCTGGCGCAGCAGGGCAGTCCGCTGGCGCGCACCGCCTTCGGCAGCGGTCTGTGGCTGGCGGCGGCGCTGTGCCTGTTGATCGCCGCAGATGCGCTGACGCGCGCCACGCACAGCGCCTTCTGGCGGCTGTTGCTCAATGCTCAGATGTGGCTGCCGGTGATTGCGCTGCTGCTGCTGGGTCAGCTCGATCAGCTGGCGCTGTTAAAAGAGTACGTTAACCGCCATGAAGTGTTTGATCAGGCGCTGTCACGTCATCTGTTGCTGCTGGTCAGTACTCTGCTGCCGACACTGTTGCTGGGACTGCCACTGGGCCTGCTCTGTTACCGCCAGCCGCGCTGGCAGTCATCAGTGTTTGCGCTGCTGAATATTATTCAGACCGTGCCATCGGTGGCGCTGTTTGGCCTGCTGATTGCGCCACTGGCGGGACTCGCCAGGAGCTTTCCGCTACTGGCGGGTCTTGGCATCAGCGGCATCGGTATGGCGCCAGCGCTGATTGCTTTGGTGCTGTATGCGTTGTTGCCGCTGGTGCGCAGCGTGGTTGCCGGATTGCAGCAGGTGCCTGCCGGGGTGATTGAGACGGCCAGAGGCATGGGCATGACGCGGATGCAGGTATTCTGGCATGCGGAAGCGCCACTGGCGTTGCCGGTGATGCTGAGTGGTCTGCGGGTGGTGGCGGTGCAAACCGTCGGCATGGCGGTGATAGCCGCGCTGATCGGTGCCGGTGGATTTGGCGCAATTATCTTTCAGGGCTTACTGAGTAGTGCGCTGGAGCTGGTGCTGCTCGGGGTGATCCCGGTGATTGCCATGGCGGTGGTGGTCGATGCGCTGTTTAAATTTGTGATTTCACTGCTGGAGGCGGAACGCCGATGATCCACTTTGACCAGGTGAGTAAGTATTTTAATGGCAATGCGGCGGTCAGTGACTTAACCCTGAATATAGCTGAAGGCGAATTTACCGTGCTGATTGGCACCTCCGGCTCGGGCAAGTCCACCACCCTGAAAATGATTAACCGGCTGATTGAGCATGATGCCGGCGCCATTCGTTTTGCCGGAGAAGAGATCCGCAGTTTTAATCCGCAGACTTTGCGGCGTCGCATGGGGTATGCGATTCAGTCGATCGGTCTGTTTCCGCACTGGACGGTGGAGAAGAATATCGCCACCGTGCCGTCGCTGCTTAACTGGCCGAAAGCGCGTATTGATGAGCGGGTAAGCGAGCTGCTGGCCTTGCTGAATCTGGATAACGCATTTCGCCAGCGCTATCCGCATCAGCTGTCCGGTGGTCAGCAGCAGCGGGTTGGGGTGGCGCGCGCACTGGCGGCCGATCCGGAAGTACTGCTGATGGACGAACCTTTCGGTGCGCTCGATCCGGTGAC
```
