## Supplementary File 5 for "Comparative genomics of a novel *Erwinia* species associated with the Highland midge (*Culicoides impunctatus*)": Erwinia_toletana_DAPP_PG_735.json (part 3 of 9)

```
TCGCGCCGCGCTACAGCAGGAGATTATCCGTATTCATCAGCTGTCGGGGCGTACCATCGTACTGGTTACGCACGATATTGATGAAGCCCTGGCGCTGGCGGATAAAATTGTGCTGATGGATGGCGGGCGTGTCATTCAGCAGGGTACGCCAGTTGAGCTGTTAACCCGTCCGGCCACGGCTTTTGTGCGAGATTTTTTTGGTCGCAGCGAGCTGGGCGTACGTCTGCTGTCGCTGGGCAATGCTGGCGCTACCGCCAGGCGTGGCGAGTGGCTGGACGCGGAACCGGTGGCATCCGATATCACCTTACGCGAGGCGCTTTCGCTGTTTATTGGCCGGCAGACCGATAAATTGCCGGTAGTGGATCAGCAGCAGAAGCCGCTCGGCGTGCTGCATTTTATCGATCTGTTGCGTCAGCGGGAGGCAATATGATGCGCTGGCTGCGCGATCCGTTGCTGTGGCTGCTGATGTTATTTATCGCGCTGCTGCTGGCGTTGCCACACAGTGGTGCGCTGTTTGCTTACTGGTTTCCGCAACTGGAGCGGCCGCTGTATCAGCAGGATAGCTTTGCCCGGCTGGCACTGGCGCATATCGAGCTGGTGGCAATCTCCAGCCTGCTGGCGACACTGCTGGGGGTGGGCGCAGGGATACTGGTTACGCGTGGCGCCGGACGTGAGTTTCGTTCGCTGGTGGAGACGCTGGTGGCGGCCGGACAAACCTTCCCGCCGGTGGCGGTGCTGGCGATTGCGGTGCCGGTGATGGGGTTTGGCGATCGACCGGCGATCATTGCGCTGTTGCTGTACGGACTGTTGCCGATTTTGCAGGCCACGCTGGCCGGGATCAGCGCGGTACCCGCCAGCGCGCGGGAGATTGCCGAAGGTACAGGCATGAGCGCATGGCAGATTTTAACCAAAGTGGAGCTGCCACTGGCGGCGCCGGTGATCCTTGCAGGTGTGCGCACCTCGGTGATCATCAATATCGGTACCGCGGCCATCGCCTCAACGGTCGGCGCGAAAACCCTTGGCTCACCGGTGATTATCGGCCTGAGCGGCTTTAATACCGCTTATATTATTCAGGGCGCGGTACTGGTGGCCCTGCTGGCGATTGTCACTGACAGAGTGTTTGAACGACTATTGCAGCGGCTTAAGAAGCATGCAGAATAATGGCGTAGCCCACCAGCATCAGACCGCCAACGCCGCCGATAGCCAAAACCAGGAAGCCAGAGATAATCGCAACTTTTTGCAGGTTCATTGCCGTGCCTTTTAACAAAAAAAAGAGGGCGGATCATAACGCGATCCGTCCTCTCAGCATAGGCGATTAAAGCGTTTTTATTGCACGCCATTCGCTTCTTTGTTGAAAAATATTGTCACGCGCGCCACTTCAATACCCAGTTTTTTCAGTGAAGTGACGTTCAGCAAATGATGTTCATCCTGCTGCCAGATCCAGTCATCAAAGTTCAGACGGTAACTGGAGTCGTCCGTTTTCACCTCCATCTGATAGCGCCAGTTAAAGGCATTGCCCGCCGTATGACCAATCGCGCGACCAATAATATCGTTTGCCGTGCCGACATAGCTGCCATCCTGCAGACGACGAATCTGCCAGACGCGCGTCTGCTTCTCGCCATCGTCATAGACAAACTGCTCATGCAGGGTCAGGGTTTCACCCAGCACCTCACCGCGAATGGTGACTTCAAAGCGTCGAATCTGTTTGCCACTGAAATCCTGCACCATCCCCCAGGCGCGCGACTGACCGTCAAAATAGCGGAAAATATCAATTTTTGGCGTGGCTGACTGATAGTCATCAATAGTGCTGCCACAGCCGCTGATTACCAGGCATAGCCCCAGACAGAGTGCTTTCCACATTTCAGATTCCTCCGGTCAGACCCTGACGGATTTCAGGGTATTCGGTTTTTGCTGACAGCCATCTTTTCATGCTATGTGTTCCTCAGTATCCTGCGTGTCACCGGCAGATAGAACGCCCAGCCGCAGCCCAGCAGGGGGTAAACCAGCGCGGCGCTGTGTTGCAGTTGCATCGCGCCGAGCTGGGCGCCAGTCAGATAACTTAACGGGCCACCGATAGCACCCAGTGCAATCAGCCAGCTAAGGGGTAACTTCAGCGTCGCTATCAGCGTTCGCCACCAGCAGGCAAAGGTCAGCCATAACGACAACATCCACAATGGCAGCCACTGGCTGCCACTAAAGTGCAACAGATCCAGCGCCAGCCACAGGCTGTCGAGGGCGATGCCGATCATCGCCAGCGCTAACAACGACCAGCGGCTGCCATGGGGAGACAGCCATAGCGCCAGCAAAGCAATCGCCGCGGCGGCCAGTTCGCCACGTTCGCGCAGGCCCACGGCCAGTGCCCAGTAAGCATCGAAGCCGAGGGTCAGCAGCCAGAAGCGCCAGTTTTTCATGCGCGAGCGGCAGTCAGCTGCACGGTGCCAATGGTGCGCGCCATAAAGCCTGCCTCGCAGTAGCAGAGATAGAACAGCCACATACGGCGAAAACGCTCATCAAACTGGCTGTTTTCCAGCTGCGGCCAGGCGCGATCAAAACGCTGACGCCATTCACGCAGCGTTCTGGCGTAGTCGTGGCCCATCTCAAAAACATCCTGCACCACGTAGTCGCTGACGTCGCTCATTGTCTGCTGCAGCAGGGTGACGGAAGGTAAAAAACCACCGGGAAAGATATAGCGTTGAATAAAATCAACGCCTTTGGCATAGCTGCCGTAGCGTGCTTCGCTGATGGTGATCGCCTGCAACACCATCCGACCACCGGGTTTTACCAGCTCCTGACAGCGCTGGACAAACAGCGGGATATAGCGGCGACCCACGGCTTCAATCATCTCGACCGATACCAGCTTGTCATACTGGCCTTGCAGGTTGCGGTAGTCCTCGCACAGCACCGTGACCCGATCGCTCAGTCCGGCCTGTTCAATACGCTGACGGGCAAACTGATACTGTTCGCGCGAAATGGTGGTGGTAGTCACCCGACAACCATATTCACGAGCGGCAAACTCCGCCAGCGCGCCCCAGCCGGTGCCGATCTCCAGCAAATGATCGCCGGGACGCAGCGCCAGCTTGACGCAAAGCCGGCGTAGCTTCGCTTCCTGCGCCTGTTCCAGTGTGGTGCTGTGATCGCGAAACCAGGCGCTGGAATACTGCATCGATTGATCGAGAAAGGCGCGATAGAAGTCGTTGCCCAGATCGTAGTGCGCGGCGATATTGCGTTTCGCCTGGCGTACGCTGTTACGCCGCAGGGCGTGAATCAGTTTGTTAACCGGGATGGTGAGCCAGCTTAAGCGCGTTTCCAGTTTATCCATTACCGCCATATTCAGCGCCAGCGTCTGGATCACGGCCGTCAGATCCGGCGTGTCCCAGTCATCGTCCATATAGCTTTCCGCCGCCGCAATGCTGCCGCCGAGCAATACGCGGCGATATGCCCGGGTATGTTTGACCTGCACTTCCGCCTGCAAGGCTGCCTGTGGATCACCAAAAAACTGCTCCCCCAGATGCGGATCAATAATGCGTAATCCGGCGCCACTAATGTGGTTTAACAGCGCAAAAATCACACGACGCGAGGCTGAGACGCGCTTGCCGGGTTTATTGCCGTGCGTAAAGCTCACTTCAGAGATGCACATGGTCTATTTCTCCGACTTCGGATGGTTATACAGCGGCGCGCCTTTGCGCCATAACCTGAAAGCCTGCCAGTAAATGGCCAGCGCCGTGCGCAGGGTAATCAGGGGAAAACGCCACAAATGGTGGCGCAGGTTGCGACCTGTTAATGGCTGCTGACGCAGATACAGTGTCGCGTCGAATTCCCGCCCGATACGGTGGTTTTCAATATGGACGGAGAGCGATTTTGCAGGCCGCGACAGCCGCCAGTGATAAACCATATCCATCGGATTAAACGGCGAGACATGAAAGGCTTTTTCCGTGGTTTCACTGCCGTCGGGATTGACCGCATAGGTATGGCGCTCATTCCACGGCGTATTACGCACCTCCGCCAGCATCCAGCGCAGCTGGTCGTGCTGATCATAGAGGTAGTAAAAATTGACCGGATTAAATGAGCAGCCAAGATAGCGCAGCTGACACAGCAGCATCACGCGGCCGGTCAGCGTCTCGCCGGTCAGTTCGGCAATGCGCTGCTGGGCGCGCGTTTTGATATCTCCACCGCCGAGATAATCCTCAGGATAAAATGAGGCAGGGGAGAAGCGTCCGAGGCGGATCCCCACTTGTGACAACAGCGGCAGCTCATCAAGGTCAATCAGCGGCATGAAAATGCGATAGCTGAACTGATGATCGATGGGCGTAAAACGCCGGTGGCGCACATGGCCGCTGTAGAGGGTGCTGTTCATAACAGCGCCGCCTGTTCCATCGCGGCGACCACGTCCAGCGCACTGCGGATGCCGTCTTCATGAAAGCCGTTATAACTCCAGGCGCCGCAAAACCAGCTGCGGCGCTGGCCGTTCAGCAGCAGACGCTGCTGCTGAGTCATCAGGCTTTGTGCGCTGAATTGCGGATGATGATAGCAATATTTTCCCAGCACTTTGCTGGCGTCAATCGGTCGCGTCGGATTAAGCGAAACGCAGAACGTATGCGGAGCATCAATGCCCTGCAACATATTCATATTGTAGGTCACACTGGCGCCCAACAGCTCATCGCCGTTTTGCGTATCATCAAGGTGGTAATTCCAGCTGGCCCATGTGCGACGATTGGTGGGAAGCATGGCGGTGTCGGTATGCAGCACCACCTCATTGACGCTGTAAGGCACGCCCGACAGCATGGTCTGTTCTTCCGGCGTGGCGTCCTGCAGCATCTGAAGCGTCTGATCGCAGTGGCTGGCAAAAATCACCTGATCAAAGCGCTGACTGCCGTTAGCGGTGCGTAATGTCACCCCCTCCGCATCGCGCTGCACGGCAAGCACCGGGGTATTCAGATGCAGTTGCAGTTTATTATCCAGCAGCGCCAGCAAGCGGCTAACATATTGACGCGAGCCACCCGGGATCACATACCACTGCGGCCGGTTAACCACATCCAGTAAGCCGTGGTGGTTGAAAAAGTGCAGAAACAGCGACAGTGGCATATTGCGCATTTCAGCCAGTGAGGTTGACCAGATCGCGGCCCCCATCGGCAGGATATAGTGCTGGGCAAAAAAGTTGCTGAAGCCCTGACTATTGAGAAAGTCATCCAGCGTTTCATCATCGTTTTGTTGCTGTAACCACAGTTTTCCGCGCTGATTAAAACGCATAATTTCGCCGATAAAACGCAGAAATTTCGGCCTGAACAGGTTGCTGCGCTGGGCAAACAGACTGTTCAGCGAGTGGCCGTTATATTCGAGTCCACTGCGGTGGTTGCTGACGGAAAAGCTCATTTCTGTTTTCTGGCTTTCCATGCCCAGCTCAGCCAGCAGCGAGAGAAATCGCGGGTAGGTGCGGTCGTTATAAACAATAAAACCGGTGTCGATCGCCCAGGTTTTACCCTCCAGCTCGACGTCGATAGTAGCGGTATGGCCGCCCGGCGTGGCTGAAGCCTCAAACAGCTGCACATCGGCGCGTTCAGCCAGTTTCCAGGCGCAACTAAGCCCGGCAATGCCGCTGCCGATAATGGCAATCTTCACAAAACTACCTCGCTATCTGCTGAGTTAAAAGTCGCTGCCACGACTGGGGTAAACGCGAAATCAGGCGCAGCAGCAGAGCAAACAGGGGCGGAAAAACCACTTCCCGTTTGCCCCGCGCCAGACCACGACGAATAAAGCCTGAAGCCTGTGCCACGTTAATTTTCATCGGCATAGTAAAATCGTTGCGCGCAGTGAGTGGCGTATCAACAAATCCCGGTAATACCAGCGAAATATGGATCTGCCGCCGGGTCAGATCCTGCGCCAGACTGCGGGCGAAGTAAGCGAGCGCCGCTTTGGATGCGCCATAAGCTTCCGCGCGCGGCAGTGGCACCAGGCTGGCGGTAGAGCCGACCAGCGCCACCCGGCTCTGTGGCGGCAGTTGCGGTAGCAGAGCATCAAGGCAATTGACCGGGCCGCTGAAATTGGTGCTCATCACCCGATGGACTTTTTCGGCGTCGACCACGCCATTATCGAGATATTCACAGGTGCCGGCGCAGAGGATCACCAGCTCGGCGCTTTTACCGTTCAGCGCCGCGCGCGTGTCAGCTAAATCGGTGATATCGAATACACAGAGGGTAATGTCAGGGGCATGGCTGTGCAGCTGTTGCAGTTTGTCGCGGTTACGTCCGCAGGCGATCACCGCCCAGCCGTCAGCGGCATAATCGCATGCCAGCTGAAAGCCAATTCCTGAACTTGCACCGGTAATCAGTACGCGTTTCATGATTTCAGCCTCCTTTTCAGGGCGGCGATCACGCGTCCCAGCAACGGTACTTTTTCATACAGCATTTCGCCGAGGTCATAATAATCGCGCTGAAAATGGATACGCTCCTGGCGAAAGGTCAGATAACTGCTGCCTTCCAGCGACTGTGGCGCGCCTTTTTGCAGCGCCGGATGCGCATATTCCATCCGCCATAACAGCAATGCACACTGGTCAAAATAGTGCTTGTGCGTCACTTCAAAACGGCAATAGCGCAAGTTTTTCAGTAGTGAAGCAAAATAGCGTTCCAGCGCTTCGAGTCCGTGATGCTGACCTACAGGATCCACCAGCAACATATCCTGATGGTAAATCTCAGCGAGCTGGCTAAGTTGTCCGGCCTGCATATTCTGGTAAAACGCCACCAGGCTATTCAGTGTGACCTGTTGTGCATGCTGCATAGTTATCCCTAAACTGCTTTAACCGCTAAGGGGTTTAATGGAGAACCCTTGCTCCTGCCAGTGCGCGATCTGTTCCTGCTGACCCCGCGTGAGTTTTTTACCGGTCCACAGGAAAAGATGCTGACCAGGGAAAAGCTCTGGTCGCAGGGTATCCAGTGGTTCTGCTAATACGTCAATGCGCCAGCCATGCTGTGATAAGCGCCATGCCTCCAGCCAGAGTCGGGTGCGATCCTCTGTTCCCCAGCCGAGCAGTAACGCATCTTTACCGGCCTTCTTACGCGATCCTGTCAGACAGAATGCGACATAGTCGATAAGTGCGCCATCCAGCAGGCTGCTCATGGCTTTTGCCGTAGCCTGATCCAATCCCAGCCGCTGACGAACCGGTATAATCACATTATCTATTAGCGCATCTGATGGGTTTTCGCGACCCATTGTGGCAATTTTTACCCGTAATTTGGATGGGCGTACGCTTCGCAGCACCGCCATCAGCTCATCCTGCAGGGTCATCCAGCCGTCATGGGCATGGACGTTTTCACCCTCGAGCAGGGCCTTCACTTTGCCCACCGGTACGCCGCTTTCCACCCAGCGCATGATTTCTTCAATACGGCGGATATCCTCATCATCAAACTGACGATGACCTCCCTCCGAGCGCTGGGGTTTTAACAAACCATAACGACGCTGCCATGCACGTAGCGTTACCGGGTTGATCCCACAACGTTCAGCGACTTCACCGATACTATAAACGGCCATGTTTTTCCTCTTTATGCGACCATCTCTACCTCAACGTTAGCCCGACACGGTTAACTTGTACAACTATTTTTACATTGTACAGGTTGACCTGGCGCAATTTCAGGAGTATTTCTCATATTTGAGATTTAATCCCTTATTTGAGATGAATATATGACCCGACAGGATGGCACTGAACAACGACTGGCTTTCAGGCTGGCTGAATTGCGGCTGGAGAAAGGCTGGTCGCTGGAAGAACTGGCGGAGAACACCGGTATCAGTCGCGCATCGCTGTCACGGATTGAGCGCGCGGAAACCAGTCCGACGGCGTCCCTGCTGAATAAGCTGTGTGCAGCTTATGGTCTGACCATGTCGCGCTTACTGAGTGATGTGGAAGAGAATATTGCCCAGCACCTGCGTGCGGAACAGCAGCTGGTATGGGTTGATAAAGAGAATGGTTTTGAGCGGCGCAGTCTGTCACCGCCCGCCACTGCCTTTCGCGCTGAGCTGGTTGAGGCACGGCTGCGTGCCGGGGCGCGCATTGAATACGATACGCCGCCGCTGCCGGGCCTGGAGCAACATATCTGGATACTGGATGGTGTGCTGGAAATCAGGATGAATGAGCAGCACTGGCGGCTGGTCGCCGGAGATTGTCTGCGCTTTCATCTTTTTGGCCGCTCCTCTTTTCACGCGCCGGACACTATGGCGCACTACGCTCTGGTGGTATGCCGACCATGATTGATTACGAAATACTGGATGCCGCACAGGCGCAGCAGGAGCATCCCGCGCTGTGCGAAGTGCTCACCCGCTGTGTAGCACAAGGGGCGAGTATCGGTTTTATTGATGCTGCCGATCAATTATCAGTCACCCGCTTCTGGCAGGATGTGGTTTACAGTCTTGCCAGTGGTGATAAGCAGCTGCTGGTGGCGCGTGAGCAGGGCAGGATTGTCGGCACTATTATTGTGGTGCTGGGCATGATGCCAAATGGTTCACACCGGGCGGAGATCAGCAAACTGCTGGTGCATCCGCGGGCGCGGCGACAGGGGATTGCGCGCCAGTTGATGCTTCAGGCCGAGCAGATTGCCGTGCAGGCGCAGCGCACGCTGCTGGTGCTGGATACGCGCAGTGGTGATGTGGCGGAACAGCTTTACCTGTCGCTTGGCTGGCAGGTAGCTGGCAGCATTCCCTGTTATGCGCGGTCAACGGCAGGTGAGTTTGATGCCACCACCGTGATGTATAAGCTGACCGGACAAAACAGTGATCGATCATAGCGGACTGGTCATTGCCCGTGAGCCGGTCACTTCTGCTGATGCGCAGTTGCTGATGATGCAGCTATCCGCCGCTTTGCATGACATTACCGGTGACAGTGGCCTTAGCTCGTTTAATCCGCAGGATTTACAGCATGCTGGCGCCTGTTTTGCTGTTGCGCGCAATCAGGCCGGTGGCGCCATTGGCTGTGGCGCTTTGCGGCCGCTTAGCGCCGGGATTGCCGAATTAAAGCGTATGTATGCGGCAGAGCCTGCTCTGGGAATTGGCTATGCACTGCTCGCATTTCTGGAGCAGGAAGCGTGTCAGTTGGGATATCGGGAAATCTGGCTGGAAACGCGGCGGGTCAATCAACAGGCGGTCAGATTTTATCTGCGCCATGGTTATCAGTTAATTGACAATTATGGCCGCTATAGTGGTAATCCGGAGGCTGTTTGTTTCGGTAAGGTGCTGGAATAATTCCGCAGCTTTAGCCGGTAAACGCCTTGATGATGGCAGGAATAAATTGCGCCAGAAACACGGCACCCATCACCCACATAATGATTTGGCTCTTCGCCTCGCTGATTTCACTTCTGATGGCGCTGATATCCGCTTTAGTGGCATAGTTTGATTTAATCACCGCGACATCAATTTTCAGCTCTGCAACATCGGTTTTCAGGACTTCAACATCGGTTTGCAGCTTACCCACATCGGTTTGCAGCTTACCCACATCGGTTTGCAGCTTGCTCACATCGGTTTGCAGCTTGCTCACATCGGTTTGCAGCTTGCTCACATCATATTCGAGTTTTTCCAGTCTCGGTTGCATATTATCACCTCCTTTGTGATTACCGTCGGAGAACCGACAGTTTCCCCGGGCGATTTTAGTCTGTTTTGCATTGTGCATATTTTATCCAATATCCTTTTGGTTGTCCTGAGTTTTTTGTCAATTTTTTGCCGCAGATGACACTCGGTTAGCTGATTCAATCATGAGCCAGCAAGAATGAAAATCACCACTAACGAAATTTGGAATGCGTCACGCATATGGTAAACTCCGCCGCAAACCAGGGCTGAATAGCTGCAATTCTCTGTAGAGCACTGTTGTGTTTTATGATGATATGTTGTGCATAATATAAGCTGATTTTTCGACAACTAACTGAAATAAAACAGAACCTAAATAAATGCTTACCTCCGCGCTAAAAGCGCAAATCGGCCAGTGGTACAAGGCCCTGCAACAACAGGTTCCCGATTTTATCCCGCGTACACCGCAGCGCCAGATGATCGCCGAAGTGGCGAAAACGCTGGCGGGCGACGCGGGACGACATCTGGCGATTGAAGCGCCCACCGGCGTCGGAAAAACGCTGTCCTATCTGATCCCTGGCATTGCGGTTGGTCGTGCGCAGGAGAAACCGCTGGTGGTCAGCACCGCCAATGTGGCCCTGCAGGATCAAATCTTCAGTAAAGATTTGCCGCTGCTGAAAAAAATTATCCCCGATCTTAAATTTACGGCTGCCTTTGGTCGCGGGCGTTATGTGTGTCCGCGTAATCTGTCGGCGCTGGCGGCTGACAAAGATCAGCAGGGCGATCTGTTGCTGTTTCTCGATGACGAACTTACCGCCAGCAAAGATGAGCGTGCCCAGTGCGCGGTCCTGCAAAAATCCCTCGACCGCTACCAGTGGGATGGTCTGCGCGATCACAGCGAGGAAGCGATTGAAGACTCTCTGTGGCAGCGCCTGAGTACCGATAAAGCCAACTGTCTGGGACATAACTGCCACTGGTATCGCGAGTGCCCGTTCTTTGTGGCGCGCCGCGAAATTGAGAATGCTGATGTGGTAGTGGCTAACCATGCACTGGTGATGGCCGCGCTGGAAAATGAGTCGGTATTGCCACCGGCAAAAAATCTGTTGCTGGTGCTGGATGAAGGCCATCATTTACCTGAGGTGGCGCGCGATGCGCTGGAGATGAGCGCGGAAATCACCCCGGGCTGGACCAGTGTGCAACTCGATCTGTTTGTGCGTCTGGTGGAGCTGTGTATGGCGCAGTTCCGGCCAAAAACACCGCCGCCGCTGGCCAATATTGAACGGCTGAAGGGGCACTGCGAAGAGATGCGTGAGCAGTTGCAGATGCTGTCGGCGATGCTGGCGCTGTGGCTGCCAAAAGATGAGATCGCTGGTGAATACCGCTTTGAGATGGGGCAACTGCCGGAAGAGATCCTTACCCTGTGCGCGCGTCTGTTTAAGCTGAGCGATGCCCTGCGTGGTCTGTCAGAGGCGTTGCTTAACGATCTGAGCGACAAAACCGGCCAGTATGATGTGGTGCGCCTGCACCGCACACTGTTACAGATGAATCGGGCCTTTGCGTGGTTCGAGTCGATCAGCAAGCTATGGCGTCTGGCGGCGATGGAGCAAGCCTCGGGCGCACCAGTATCAAAATGGGTGACGCGTGAAAACCGCGAAGGCAATGCGCACCTGCTGTTTCACTGCGCCGGCATTCGCGTCAGTGAGCAGCTGGAGAAACTGCTGTGGCGCAAAGTGCCACATGTGGTGGTGACCTCCGCGACGTTGCGTTCGCTGAGCAGTTTTAACCGCCTGCAGGAGATGTCTGGCCTCAGTGAAAAGCCCGGTGACCGCTTTGTCGCGCTGGATTCTCCTTTTAATCATATTGAGCAGGGAAAACTGGTCATTCCGCAGATGCGCCATGAGCCGGTAATGGCCAGCGAGCCGCAACATATTGCGGAAATGGCGCATTTTTTCCGTCAGCAAATGACGCAAGCGCAGCATAAAGGGATTCTGGTGCTGTTTGCCAGTGGCCGCGCCATGCAGCTGTTTCTGACGCATGTTACCGATTTGCGGCTGATGATGCTGGTGCAGGGCGATAAACCACGTAGTCGCCTGGTGGCGCTGCATCGTCAGCGGGTGGAGCAGGGTGAAACCAGCATTCTGGTAGGCCTGCAATCGTTCGCCGAGGGGCTGGATCTGAAAGGCGAGCTGCTGACGCAGGTACATATCCATAAAATTGCTTTTCCCCCGATCGACAGTCCGGTAATTTTGACCGAAGGGGAGTGGCTGAAAAGCCTGAAACGTTATCCGTTTGAGGTACAGAGTTTACCCAGCGCGTCGTTTAATCTGATTCAACAGGTGGGTCGTCTGATTCGTAGTCACGAATGTTTCGGTGAGATTGTGATTTACGATCGACGCTTAATCAGCAAACGTTATGGCCCACGTCTGCTGGCTGCGCTGCCGGTGTTTCCGATTGAACAGCCCGCGATGCCGGCAGGGGACCCACCGCCAGCGCTAAAAGAAAAAAGCGCCAAAAAAACCAGACGGCGGCGCTGATTTGTCCGTAAACCGTGTCAATGTTGTGCATGACGTCCGTTTTTGCACTATCCGATCAGGAAAAAACAGAGCGATGGAATACAGCAAAATTATTAAAGAAGTGGGGCGTGGCAAAAACCATGCGCGTGATATCGATATTGATACGGCGCGTGCGCTCTATCGCAGCATGCTGGCGGGGGAAGTGCCGGAACTGGAGCTGGGTGGCCTGTTAATCGCCTTGCGTATTAAGGGGGAAGGCGAAGAGGAGATGCTGGGTTTTTACCAGGCGATGCAGGAGCAGGTGCTGCAGCTGACGCCGCCTGCCGGTAAACCGCTGCCGGTTGTGATCCCCAGCTATAACGGCGCGCGTAAGCAGGCCAATCTGACGCCTTTACTGGCGCTGCTGCTGTCAAAACTTGGCTTTCCGGTGGTGGTGCATGCGGTCAGTGACGATCCCACTCGCGTGACCAGTGAAGCGGTGTTTAGCGCGCTGGGCATTACGCCGGTGATGGATGCGCGATCCGCCCAGCAACAGCTGGATGCCGGTGAGCTGGTTTTGATGTCGGTAGCTACGCTCTGTCCGCCGCTGGCAACACAACTCTCCCTGCGCTGGCGCATGGGGGGGCGTAACAGCGCGCATACGCTGGCGAAGCTGGCTACGCCATTTGCGGAAGCCGCTGCGCTGCGCCTCTCCAGCGTTTCACATCCGGAATATATTGCGCGGGTGGCGAAGTTCTTTACTGCCATTGGCGGCGCCGCTTTGCTGATGAATGGCACGGAAGGTGAAGTCTACGCTAATCTGCAACGTTGTCCGGCAATCACGCTGATCGGTGGTCAGCAGACGGAACCGCAGCTACTGCTGGCGCGTCAGGAGGAGGTGGCTATCGCGCGTGATGCGCTGCCGTTATCCAAAGAAGCCGCCGGGACGGCTGGCTGGATCCAGCGGGTGGTCAATAAAGATCTACCGGTGCCGCACTCATTGCGGTTACAGCTGGCCTGCTGCTTTGTCGCCAGCGGGCAAACGGCGGATATCGCCAGCGGTCTTGCTGAACTGGATGCCGCGGGTTATTAACGCCAGTTAAACGTTACGGGCGGCAGTGCCGCCCGCACCAAATTAACTCTATCAGTTAAAAAAAGAATTAACCGTTTCCTGTCTGGATATTTCTTAATAACCGCGCAACTTTGGGAAAATATATTCCCGCTCTTTCTTATCGAATACTCACTTATTTCATTTTACCCTGCGCGGAGAAGTCTCGGTCATGCTGATTTTCAATCGCAAGTATTACTGACTGAGACTTTATTTTCCCAGGGAAAGATAAGTAATAATGAGGTAAGAATGAAGAAGTCGGTTTATTTACTGTTAACCGGTGTTGTTATGACTCCGCTGGTAGCAGCCGCTGCGGATGCTGGCCCACAGGAGAATTACTGGTGGAGCAGCGAAGCGCAAAACACGGGTTTTCAGGAGGCGCTAAAGCAATTTGATCTGACGCCGCAGCAGTTAACATCCGATCCGCAAAGCGCACTGGCGCGCTCGCAGGACCGAAATGATCCGTTGTACTGGATCAAACGCACGCTGGCGATCTATCCGGCGGAGAATGGTCGTGCATTTAACATCCCTGTTACTGAAGTGCATGCTAATGGCCGTGCGCGCACCCATGCGGGCGGCAGAACCGGGCATTTTATTACGCCGATATTTATGCAGGCTGGCGATAAAATTAAGGTCAGTGCAGGTGATTATAGCGATAATCAAATCGACTGTAGCGTTTCAACGGGTGTCAAATTTAATGATGAAAACCATATTTTTGATGTCATCAAACTGGTTAAAAACAGTAGCGTTGAATATCAGGCCAGACAACAGGGTACCTTAATGCTGGCGTGTTTCGATAAAACTCGTGATATGCAGCATTATGAAACCATGGTGCCAGTAACTATTGGGTCTGGCGGTAAAACCTATCCGATGTTTATTTTTGGCCGTTCGTCGCAGCAGGAATGGGAAACGCAGATCAGTCAGACGCCTAATCCGCTGGGCCAGGTGCTGCTGTTTAGCGGGCGTTCACGCCTCTATGCGCCAGCGGCTAAAGCGCAAGCCTCCGCGAAGGACAATATCATCAGCTTAATGCGTGAGCACCTGCTGATGACCATCGAAAGCGATAAGGTCAACGGTTTTGACAGCACGCAAAGTGCGTTAAACCTGCCGACGCAGGGGCTGATTAACGCCTCCTACGAAGGTTGCTGTTCTGCGGCGGGTGGCCAGGGGTTGGTACGGATTGGTTTCAGTAACAAACTCAGACCGACCGCCTGGGGCGAATGGCATGAATACGGTCATCAGTATCAGTTTGGCGGCGTGAACTGGTCGGGGCTGGGCGAGGTGAGTGTCAATATTTACTCGGTGGCGATTCAGCATTTGTTAACCGGCAAAGTGAATGCTAAAGCCTGTTTTCAGAATAAAAGCGACAAAGATGGCGTAGTCTCGCGCGATCCTGATGCGGTCGTAAACTTTCTGAAATCCGGTGAGCCTTATCAGTTTGATCAGGGTGGCAGCGGCACGGAATTTGCGCGGATGGTGATGTTCTGCCAGCTGTTGTCCAGCTATGACAACCTGTATCCGCAACTGGGCAAAGCATGGCGCGCGGCTTATCACTATGGTGATAATGCGGGGCAGTTTAACACCGTGCAGAAAACCAAAGACTGGTTTGTGATTAATGCCAGCCGTTTCTCTGGCCATGATTTGCGCAGCTTCTTTGATAAGTGGGGACTGGGTTATAGCTCTGCCGCCGCCGCTGAAATCGTCAGTCTGCGCCTGCCGGCGCCTGATGAGGTAATTAGCGAACCGGAACCGCAGCCGGAACCGCAGCCGGAACCGCAGCCGGAACCACAACCGGAACCGCAGCCTGGCTATCCTGCTTTCAGTGATAATATGGTTTATCACGCCGGCGATATTGTGAAATCACGCGATGGCAAGCTCTATCAGTGCAAGCCATGGCCGTACACTGGCTGGTGTACGGTGAAAACTGCAGCACAAATGTTGCATTATGAACCCGGCATGGGCCTGAACTGGAAAGACGCATGGACGCTGTATCAGTAACCTGACCTGTGCAGGTTGCACCCTGAAAACCATGACTGTTAACCCACAAGCGAACCCCATTCTGGTGGTTCGCTTGTTTTATTATCGCCGCACTATTTTAACGCCAGCAGGCGTTCCACCAGCCGCAGCCAGATGCCAATTCCCTGCTCAATGATCGCATCGTTAAAATCATACCAGGCATTATGCAGCGGGCGTGAAGGGGTGTCGCCGTCGGCGCCAATCCAGAAATAAGCGCCCGGACAGGCTTCCAGCATGCAGCCAAAATCTTCTGATGCCATTGATGGATTCACTTCCCAGCGCAAAGCATCTTCGCCCAACGCGCTAATCGCCGCCTCGCGCACATTGATTGCCGGCTGCGGATGATTTTTGGTTACCGGGTAGCCGGGATACCAGTTAATCGTTCCCTCGACGTCAAATGGTGTCGGTAAAGTAGTCACAAACTCATCAATCAATCCGCGAACTTTAGTGCGCACTTCGCTTTGTAAACAACGCACCGTACCGCGCAGTTTCACCTGTTCCGGGATCACATTAATGGCTTCGCCGCCATTAATCTGGGTGATGCTGACGACGGCTGAGGCGAGCGGCGACAGGCGGCGCGCCGGAATAGTCTGCAGCGCCATAATCAGTTCAGCGGCGGTCACTATCGGGTCGGCGCCGCTTTCGGGCATTGCGGCGTGGCAGCTTTTACCGGTCAGGGTGATTTCAAATGAATCCAGTGACGCCATCATAACGCCGCTGTTGACCGCAACAGCACCGATTGGCAGTCCCGGCCAGTTATGCAGACCGTAAATGGCATCCATCGGAAACAGAGTAAATAAGCCGTCTTCGACCATTTTGCGCGCGCCGCCAAGATTTTCTTCAGCGGGCTGGAAGACAAAGTGCAGGGTGCCGCTAAAGCGCCGCGTCTGGCTAAGCAGCTTAGCGGTCGCCAGCAGGATCGCGGTATGGCCGTCATGCCCACAGGCATGCATCACGCCGGGATGGTTTGATTTATGGGGGGGATTACCCAGTTCAGTCATTGGCAGCGCATCCATATCCGCACGCAGACCAATGACCGGACCCGGCCCGTTTTCCAGCGTGCCGACCACACCGGTGCCCGCCAGCCCTGTATGCACCTGCAGACCAAAGGCCCGCAGCTGTTCGGCGACCATTCGCGATGTCTGATGTTCCTGATAGCCCAGTTCGGGCCGTGCATGTAGCTGGCGTCGCCAGTTAATTGCTTCTTCAATTAACGAAACAGGAATGGTCATAAATGCATTTTTCTCCATGTTATTGCCGTATATCCCCAGCATTACCGCGAACTGATTCGACTTTCACTTTAGTTGCAACAGAGGTGCGTCGTCCATCAGTCACAGCAGAAAATCCTTTTTATCCAGACCGCGTTGCCCGGGCAACGAAACTTTGTGAGCCAGACTGAATAATTATCGATGCTTTTTTGCAGTTGCCGCCAGTTGTCTTAAACATAACCCATTAGTGTGCTTTTTCTGCGCAATGATGGTGCGCGAACAGCGGCAATTTGCGCCAAAAAAGGGCATCAGGAAAAGGGAGAAGCCAGTCGGTCAGGCTTTGCTGATTGGCATTGCTCTTGCATGAACTTGTATATACATGAGCGGACAGAGCTATAACAGCTCACCGTTAAATTCACCAGAAGGAAACCAACATGCTTTCTCTCCGTGCGTTGAAAAACACTCTCGCCGCTGCCTGCTGTTTTGGTCTGCTGGCTTCCACCTCATCTGTGGCGGCTCCGGAAGCAGGAACCCTGAAGATGGGGGTTGAACCCTGGCTTGGCTACGGCCAGTGGCATGTTGCCGTTGCGCATGACCTGTTTAAAAAACAGGGGTTTGAAAAGGTCGAGGTGATTAACTTCGCCGAAGATAAAGATATTAACGCGGCGCTGGCCAGTGGGCAAATTGATGCGGCAAATATCGCTTCCCACACGGCGATGGGCATGATCTCCGCTGGCCTGCCGGTGAAAGTGGTGCTGCTGCTCGATCAAAGCAACACCGCCGATGCGATGCTGGTGTCGAAAGAGATCGGCTCGTTAAAAGATTTGCAAGGCAAGCAGGTCGCCTATGAAGAGGGCACCACCAGCGACATTCTGCTGCGCAGCGCGCTGGCGTCGGCAGGCATGGCCTTCAGTGATATCAAGCCGGTGCCGATGCCTGCGGCTTCTGCCGGTAGTGCGTTGATTGCCAAACGTGTTCCGGCGGCTGTCACTTATGAACCCTATCTGTCAGTGGCGATGCAGGGCGATGCCAGCCTGAAAATGCTCTACAGCGGCCACTCCGATCCGGGCCTGATCAGTGACGTGCTGGTGGTGCGTGATGACGCGATTAAAAACAAACCCGGCCAGATTGCCGCCCTGATTAAAACCTGGGATGCGGCGCTGGCGCACTACCAGGCCAACACGGTTGCCGACCGCGCCGTGATTGCCAAAGCGGTTGGCGCGACGCCGGATGAGCTGAAAACCGCCTTTGATGGTGTGAAGTACTACACGCTGGCAGAGAACAAACAGTTGCTGAGCCATGACTACTCCAGCAAAACCTTCCCGCATATTCTGAAAGCCGCCACGGAAGCCGGCATTATCCAGCAACCGGTGACGCCGGCGCAGGTGATTGACGCCAGTTTTGTTAATGCCGATTAAGGTCGGAGGTGCTATGAGTTCGTTAAAACTGGAGGGCGCCAGCCCTCCGTCAAAACCGCGTCGTCGTCGCTGGAGCCTGATGACGATCGGCAAAGCGCCAACCCAGAGTCAGTTTCTGACGATCGCCATTATCGTGTTTGTGGTGCTGACTGGCAGCTGGTGGCTGGCGACGAGAAGCGGTGCGATCCCGCCGCTGTTTCTGCCAGGACTGGATCGCGTCTGGCAGCGCATGCTGGCGCTGGCGGTTAACGGCACGCTGTGGAGCGATGTGCAGAGCAGTCTGTACCGTATTGTTATCGCCTTTGCCATTTCATCGCTGATGGCGATTGTGATTGGCGTGCTGGCCGGTTGCTACGGGCTGTTTAAAGCGATTGTTGAACCGCTGGTGGATTTTATCCGCTATATGCCGGTGGTGGCTTTTGTGCCGCTGACCATTTTGTGGACCGGCACCGACGACTTCCAGAAGTTTCTGGTGATCTGGATTGGCACCTTTTTCCAGCAGGTGCTGATGATGATTGATGCAGTAAAACGCGTACCGATCGATTTTATCGGTCTGGGCCGCACGCTGGGTATGCCGGACCGCAAAATCCTGTTCCGTATTGTGTTGCCGGCGGCGTTTCCGGCCATCTGGGATGCACTGCGTATCAGCCTTGGCTGGGCGTGGACCTGGCTGGTGCTGGCGGAGCTGGTGGCCTCAACCTCCGGCCTCGGCTATCGCATTGTGGTATCACAACGCTATTTCCAGACTGACACCATTATTGGCTACATTCTGCTGCTGGGTCTGCTGGGATTAATCACCGACCAGCTGATGCGCGCCGCCGAGCGTGTGCTGTTCCGCTACAACCGGAGACGTTCCTGATGGCGACATTGACCTTAAAAAATCTGGATAAGAGCTTCTCTCTGGGGAAAACGCGGCGTCAGGTGCTGCACGGTATCGATTTAACCCTGAATGATAACGAATTTGTCTCGATTGTCGGTTCGTCCGGCTGCGGCAAAAGCACTCTGTTGTCGATTGCCGCCGGGCTGGAAGAGTTCGACAGCGGCGATGTGCTGGTGGATGGCCGTTCGATTACCGGCCCCGGCATCGACCGTGGCGTGGTGTTTCAGTCCTACACGCTGCTGCCGTGGCTGACTGCGCGGCAGAATATTGAATTTGCGCTGAAAGCGGCGGGGATTCCGGCGAATCAGTGCCGCGATATTGCCCAGCAGCATCTGGAACTGGTGAAGCTGGGCAGCTCCGGTGACCGCTGGCCGGGCGAGCTTTCCGGCGGTATGAAGCAGCGCGTCGCCATTGCACGCGCGCTCTCATACCGGCCAAAGATCCTGCTGATGGATGAGCCTTTTGGCGCGCTTGACGCCATGACGCGCCATCAGATGCAACAGTTGCTGATTGAAATCTGGGAGAAACACCGTCTGACGGTGATGTTTGTTACCCATGATATTGAAGAGGCGGTATGGCTGTCGGATCGCATTGTGGTGATGGGGCCTGGGGTAATTGACTCAACCTTTGACGTCAATCTGCCACGCCCGCGTCTGGAAACCATGAACCGTGAGCCTGAATTTATTGACCTGCAACATCGCGTGCTGGATCGCATTCGCCAGCCTGCGCTCGCTAACTAATGAAGGAATAGAAGATGTCTGTAACTTTTCACGATCTCTCGGCCGCCGACCAGTTGCCGACCCAGCTGTTTAAACGTACTGAATCGGACCTCTCTTTTTTCAGCGAACGCGTGACGCCAATTATTGCCGCCGTTCAGGCGCAAGGCGACGCGGCGTTGATCCGTTTTGGCCGTGAGTTTGATGGCGTGCAGCCGGAACATTTTTCCCTGCGCGCGGAAGAGAGCGAATTTGACGAAGCCTTTGCCCGCATGGATCCGGAAGTGATTGCCTCGATTCGCTTCTCGGTGGAAAACGTGCGCGCCTTCCATGAAGCGCAGAAGCCGGAAGAGATGTGGCTGAAAGAGATGCAGCCAGGGGCATTTGCCGGCGATCGCCATGTGCCGATCGATGCGGTGGCCTGCTATGTGCCGCGCGGTAAAGGTTCCTTCCCCAGCGTGCTGATTATGACCGCAGTACCGGCGGTGGTGGCCGGGGTACCGCGCGCGATTGTGATTACGCCGCCAGGACCGGATGGCAAAGTGGATGATGCGACGCTGGTTGCGGCGCGGCTGGTGGGGATCACTGAGATCTATAAATGCGGCGGCGCGCAGGGCGTGGCGGCGGTGGCTTACGGCACCGAAACGGTACCAAAATGCCTGAAAATTGTCGGGCCAGGCAGCCCGTGGGTGGTAGCGGCAAAACGCCAGCTGACCCATCTGCTGGATCCGGGGGTCCCGGCCGGTCCGAGCGAAAGTCTGATTCTGGCCGATGACAGTGTTGATGGCGCGCTGGCGGCGCTCGATCTGCTGATTGAATCAGAACATGGTCCGGATTCCTCGGCGTATCTGGTGACCTCCAGCCGCCGGGTGGCGGAACAGGCGATTGCAGCGCTGCCGGGCTACTGGGCGCAGCAAACCGAGCAGCGCGCCGGGTTCTCGCAGCAAGTGCTGTGCGGCGATCATGGCGGGGTGGTGCTGACTAAAGATTTCGCCACTGCGGTGGAGTTTGTTAATCAGTATGCGCCGGAGCATCTGGAGATTCTGACGGCAGAACCGATGGCGGTGATGACGCAAATCCGTAATGCCGGTGAGATTCTGCTGGGGAAATATACCCCGATTACGCTGGGTAACTTTGTGCTCGGACCCAATGCGGTGCTGCCAACCAATGGCGCGGCAAAAACCGCCGGACCGCTGTCGGTATTCGACTATATGAAACGTATCTCGGTCGGTTATGTCACGGCGGCGGGCTACCAGCCACTGGCCGATAAAGCCAGACGCTTTGCCGAATACGAAGGTTTTCCTGGTCATGCGCTGGCGGTTTCCGGGCTGCGTAATACCCTGCTGGAAGGGGATAAGCATGGCTGAAGATTCCCGTCAGCCCCTCGCTGCTGAAGCACGCACGCTGGCGCGCGCCGGGGAGTGGCAGCAGGCCAGTGAGAAGCTTTGTCAGTTAATCGGCGAGGTGACTGGCGTACAGGCGCTGACTTTGCAGATTAACCGCGATCAGTACAGTCTTAACTCGCTGAATGGCCGGGTAACGCTGGCCGACGACCGCACGCTGTTTTTTAAATATCACCATGAAGAGGGTGAAGATCACACCATCGAAGAGTACTACCGCGCGGAGCTGTTGCGTGAGCATGGTTTTCGCGTCGATGTGCCGCTGTATGCCTGTGGTGAGCCGGGGCGGCAGATCCTGCTTTATCGCCTGCGTGACGATCGGCGGCTGGCGGATGTCTGCCGTGATATTGAACTGCAACCGTCAGCGGTGGCGGAACAGCAGGTGATCGAAGCACAGCGTCGCGCCGATGCGGAAATCCTGCAGCAAACCCTGCCGACATTACAGGCCGGGCGCGCCACGGAGGTGGCCGCCGAACCCATTCATCAGCTGTTTTATCACCGGCTGATCACCCCCGGCGAACAGCCGGGGCTGGGCGGGCGGGTAAAGCAGTTTTATGTTGATAAAAACTTTCAGCTCGGCGACCAGCAGCTGAGCTGGCAGACCCTGAGCAATCTGCAGTGGGAAATTAACGGCGTACGTTACCACCACACGCTGCGTCAGTTGTTCCTGGAAGCCGCGACCACGCTGGCGCCCGCAGCACTGGCGCAGCATGGGGTAGTGGTGGCGCATGGCGATGCGCATAACGCCAATGTGTGGTTTGAAACCCACGATAACGTGGCGCAGCTGGTGAGTTTTGATCCGGCTTTTGCCGGTAGCCATATCCCGGCGCTGCTGGCGGAGATCAAAGCCACTTTCCACAATATCTTTGCCCATCCCTGCTGGTTATATGAACCGGCGCTGGCCGCCGATCTGTATCAGGTTGCAGTGACGCGCACCGGCGACACCCTGCAGGTCAGCCATAACTGGCAGCTGACCTCGCTGCGCGCGGCATTTCTGCGCAGTAAAGGCGATCTCTACTGGCGACCATTGCTGAATGAGCTGCGATCGCGCGGACTATTGCCGGGCAACTGGCAGCGGATTATGCGACTGGCGCTGTTTTGCTGTCCGACGCTGGTGCTCGATCTGCGCGCCGCAGGCGGCAGTGGTCATACGCCGACCAGTTCAGCGCTGGGGCTGGCCATCGCGGTGATGCTTGGCAGTGAAGGTGATGATGAATTTGATCGCTGGCTGCAACAGCTGGTGTGAGGAGAGGGCGATGAAAGCGGTACGTTTATATGGCGTCGGTGATTTGCGGGTTAACACGCTTGATCTGCCGGAGATGGCCGCGAATCAGCTACGGCTGAAAGTGCTGGCGGCGGGGATTTGCGGTTCAGATCTGCATAACTATCGCACCGGCAAGTGGCTTGCGCAGCTGCCGGTGACGCCGGGCCATGAAATTTGTGGCGAAGTGCTGGAAGTGGGCGCTGATGTGCGCGGCTTCCAGCCTGGCGACCGGGTGGTGGCCGATTCCCGCGTCTGGTGTGGTGAGTGCCCTGCCTGTCAGCGGCGCAGCTTTAATCTCTGTACCGCGCTGGGTTTTGTCGGTGAAGTCTGTGATGGCGGTTTTGCTGAACAGACGGTATTACCGCCGGAAGGATTGCTTAAGGTACCAGCGGATATGCCAGCGGCGGTGGCGGTGCTTAGCGAACCGCTGGGCGTGGCGCTGCGGGTGGTGAATCAGCTGCGTATTCCGGCGGGTGCGCGGGTGCGCGTGGCCGGAGGCGGCACCATCGGCGGCCTGGTGGCGCTGCTGTTGCATGAAGTCGCGCAGTGCCAGGTGCAGCTGTCAGAACCCAATGTCGCACGTTATCAGTTGCTGGCGCAGATCATCCCGCTGCAGCCGGACGGTGAGTTTGACTATGCGGTGGAAGCCACCGGTATTACCGCTGTGCTGCAACAGCTGGTCGATGAGATTAGCGCCGGTGGCCGTATCGCGCTGGTCGGGCTGTTTCATCATCGCGCGGACTTTGATTTTAATCGTCTGGTGGAGCGTGAAATCGATCTGGTGGGCTGTAGCGTATTTGCTGATGAGCAACGTCAGGCGCTGGCGTTGTTGCCGCAACTGGCGGATAAACTGGCGACGCTGACCGCGCCACCGATCGCGCTGGATGCGGTGCCACAAACCTATCTTGATCTGATTGCCGGCAACAGCCGCTGGTTAAAGTCGTGGGTACAACCATGAATGCAACGATGCAACGTTTTTCATTATCCGGTAAGCGCGCGCTGATCACCGGCGGCACGCGCGGCATTGGCTTTACGCTGGCGGCGGGACTGGCGCAGGCCGGTGCGCAGGTGATTATTAGCGGGCGCCAGCAGACCACGCTCGACGCGGCAGTGGCGCAGCTGCAGCAGCTTGATGTCACCGCCAGCGGCCTGCTGCTGGATGTGACGCAACCGCAACAGATCAGCGCCGCATTTGCCACGCTGGATGCGCCGGATATTTTGATTAATAACGCCGGAACCGAGCAGCTGTGCCCGTCGCTGGATGTCGATGAAGCGCTGTGGCAGCGCATTGTCGATACCAATCTGAAAGGGGCGTTTTTCTGTGCGCAGGCGGCGGCGCGTCTGATGACGGAGAATGGCGGCGGGGCGATAGTCAATCTCTGTTCGCTGACCAGCAAAGTGGGCGTGCCGGGTGCTGCGGCTTATGGCGCATCAAAGTCCGGGCTGGTAGGGCTGACGCATACCCTGAGCAGTGAGTGGGCGTCACTGGGCATTCGGGTGAATGGCATCGGGCCGGGCTATTTCAGTACTGATATGACAGAGGTGTTTTATCAGGACAGCGCCTGGTGCGCCGCGATGCTGGCGAAAATTCCCCTTGGCCGCTTTGGTGAGCTGGACGACCTTGTCGGCGCGGCGATTTTCCTTTGCTCCGATGCCGCCCGCTATATCACCGGCCAGGTGCTGTATGTGGATGGCGGCTATTTAGCCTCGATTTAAACCACTTGTTCCTCTATACCAAAATGTCTCTTGATCAGATCTGCTTATCGAGAGACTTCAGGTGCGATTAATTAAATAATAATTTTAAATATATCTATTATTCAGCGTAGAAAATACTCACCAAAGTCGTTTGCGTCGGAGCGAAAAATCTTTACAGGGTTTGATTCACTCCGATGGAAAAGGAACGATTACGTATGTCAGAAAGCATCCCCATTATTGATATTTCGCCAGTGCAGGAATCGGATGCCGGGCAAAAAAAATGTTTGTCGACATTAAGGCAGACCGCCCATGATGTCGGTTTTTTCTATTTAACCGGACATGGTGTCGATAGCGCGTTATTAAATGATATAAAGAGAGTGACTCGCGCTTTCTTTTTATTATCTGACGAAGAAAAACTGGCCGTTTCTATGATTAATTCCCCGCACTTTCGCGGCTATAATCGCGCGGCGGCTGAGTTAACGCGGGGACAGCCAGACTGGCGAGAGCAGTTTGATATTGGTGCTGAAAGAGTTGCAGTTAATATGTCGGCGGATAGCCCAGTATGGCACTGCATGCATGGGCCGAATCAGTGGCCAGAGAATTTACCCGATTTAAAATCAGTCACGCTGCGATATCAGCAAGCGATGACTGTCGTGGCGTTAAAACTGCTGCGTTTGTTAGCTCTGGCACTGGAATTACCCGCCTCCTGTTTCGATATCCTTTATGGCAACCAGCCGAATGAACATATGAAGCTTATCCGCTATCCGGGACGAGACTGCGCCTCTACCAGCCAGGGTGTTGGCGCGCATAAGGATTCGGGACTGCTAACTTTTATTATGCAGGATGAACAGCCGGGGTTACAGGTCGAAATCAGCGAGCGGCGCTGGATTGATGTCCAGCCAATAGATGGTTTGTTTGTGGTGAATATCGGCGAATTATTAGAACTGGCGACCAATGGTTATCTGCGTGCGACCATGCATCGGGTGGTTGCACCGCCCGCGGGCGCGGAACGGCTCTCTGTTGCGTGGTTCTTAGGTGCCAGCCTGGATGCGACGGTGCCGGTTTTTCCGTTGCCAGAACATCTGCGCAAAGACTGCAAAGGTGTCGATACCGATCCGCAAAACCCATTACTCAGAGATGCAGGAATAAACTATATCAAAGGGCGATTCCGCTCTCACCCCGATGTAGCCTGCAAATTTTACCGCAAATGGATGTGCGAAAATGGATAAAAAACTCATAGTGATTACCGGCGCCAGTTCTGGATTTGGTGCAGAAATCGCCAGACAATTTAGCGCGCTTGGACACCCGTTATTATTGTTAGCCCGGCGCACATAGCGTCTGTTTGCACTTAACTTACCGCACAGCTTGTGCCGCACTATTGATGTTAACGATCTTCAAAGCTTCATTGATGCTATTGATGAGGCGGAAGAGGCGTATGGGCCGGTCGACTGTATCGTCAATAATGCAGGTATTATGCTGTTGGGTAATATTGAGCAACAGGCCGACGCTGAATGGCGCAAAATGTTTGAAACTAACGTATTGGGCTTACTCAACGGTATTAGCATTGTGCTGGAGAGTATGAAGAAAAACCAACGAGGCACCATCATCAATATCAGTTCGCTGGCAGGCCGCAAAACCTATGAGCACCATGCTGCCTATTCGGGGACGAAGTTTGCGGTTCATGGTATTTCGGAAACGGTCAGATGGGAAATGGCGCCTTATAATATTCGGGTGATAACCATTGCACCGGGGGCTGCTGAAACAGAATTACTTGACCATATCTCCAGCGAATCGATTGTTGACGAATACCGCCAGTGGAAAAGTGATATCGGCGGCGTAATGAGCGCAGAAGAGGTAGCAAAATCGGTGATTTTCGCCTACTCACTCCCACAAAGCGTATGTGTTCGCGAACTGGTTATTGCTCCAACCAGACAACAAAATTAATTGTAATGATTAACTGTAAATTAATTTAAATCTTTTCGTTTATTGAGGATCTTTTGTATGGCTTCTTGCTCCATTTCTGCACCTTCAATATTACCTTCGAAAATGGCGACCCAGTAGCCTGATAACGGACCTTTTTGATTGGGTAAGTTTTTTGTTTTTATCCGTTTGTCTTTCTGTTTATCATTCATAACTTTTCCATAAGTTATCTGCATTTATGTTGATGGTGCTATATATAGCTAAATAATAGTTAGCCTAGGATGAAAGTATGGTTGATTTATATCGTAGGGAAAAATAACAAACAACACAAGCAATCAAAAAAATATTGAATGGTATTATCAAAACCCGATTATTCCATGGGGTGTCGGCATTATGTTAGTTAAGGACAAAGATCACAGATTTGTCGCATCCAATGTCAATTTTTCCCAGTACTCAGGCGTATCGCCTGAGTTACTGATTGGACTAAATGATAGTGAACTGGCGCGGGTCTCATTAAATGCTTATGATTTCCACCTGAAAAACTTAAGACTAAAATTCAGCGCAAACAGTATCGATGATTTAATATGGCAATGCTATCAACGTGGCTTTCATCATCTTATCCCTTCTCCGGTTATTATCAATTACAAATAAAACCTCCAAAACTTCGGAGGTTTTATTTTTTCAGAAATTGACGGTCAGGATGAATGTTTTTATAGTGCTTTTATCAGGGAGTCATCTCTTTTTATTTAGCCTGGGCTGTACCTGATATTATCCATGCTAACACCAGGAAGCCACTGTTGGGTACTGCCCAGACTAAAGCAATCAAAGAAGAGATACAGCATTTTATGGCGGAGGGGGCATTGGGCGCAGCAAATATGGCCCGAGCTGCGCCAGATTGCTGCAACCCAGCTGCGCCAGCGTGCGGTCAATCTCGTTACGCAGCAGGGTTAATGCCTGTTCGACCCCGGCCTGACCTTGCACCGCGACGGCATACAGCAGCGGGCGGCCAATCAGCACCGCATCAGCACCCAGCGCCAGCGCTTTCACCACATCGGTGCCGCGACGGAAACCACTGTCGATGAGAATGGTGGCTTCTGCGCCCACTGCCTGACGAATTTCCGCCAGCATCAGCATTGGACTGACGGCGCCATCCAGCTGACGCCCACCATGATTTGACAGCACCATGCCATCGGCGCCGCTGGCCATTGCCTGCTGCGCGTCTTCTACCGTCAGAATGCCTTTAATCAGTAATTGCCCCGGCCACTGCTCGCGCAGCCAGCGGATAGTCTGCCAGTCGAGCTGCGTCTCCATCTGCTCAGCAAAATAAGCTGCGCCGCCGACGCCGCGCTGATACTGCGGTGGAATATAGGGCTGCAGATTACCAAAGCCCGGCATGCCCTGCGGCTTCAGCGTGCGCCATACCCAGCCGGGTTTACTGGCGACATTCAGCAGGCTGCTGAGCGAGAGTTTCATCGGGCGGCGATAATGGCGTTTATCGCGCTCACGATTGCCAAAATGCACCGCATCCACCGACACCACCAGCGTACTGCAACCGGCCTTACGCGCCCGTTTCAGCAGGTCAATGGTGACCTGACGATCTTTTAACACATACAGCTGAAACCAGTGATTGCCATAGCCGTCGGCGGCAATCTCCTCCATCGCCGCCGTTGATACGGTACTCTGGATATACGCGATATTGGCGGCGCGTGCAGCGCGCGCCAGCATCAGATCGGCCTGATAGCGCAACATGCCGTTATAGCCGGTGGGGGCAATCAGCAGCGGTGCACTGAGTTTTTCGTTGCCCAGCTGCAGGCTGAGATCGCGCTGGCTGGCGTTTTTCAGCACTGGCGGGACAAACTGCCAGCGATCAAATACCGCACGGTTATGGCGCAGGGTGATTTCATCTTCCGCGCCGCCATCCACGTAGTGAAAGGCGAATGCGGGCAGCGTGCGTCTGGCCTGCTGGCGAAAATCGTTAAGATTGAGGATCATAGCACCTGCCTGAGCGCGGCGATAAAGCGCTGGTTATCGGCCGCGCTGCCGATCGACACGCGTAACCAGTCGCGGTAGCCGGGTTCCAGCCAGGGTTTAATAATAATGCCGAACGCTAACAATTTTTTCGCCAGTTCAGCGCCGTCGCCATTGATGCGGAAAAACAGAAAATTGGCTTCAGAAGGGGCGACTTGCCGCACCAGAGGTTGTAACTCTGCTGCCAGCCACTGGCGTTGTTGCACCACCCAGGCGGCGCTGTCGCGCACATGTTGCTGATCGTCCAGCGCCACCAGCGCGGCGGCTTGCGCGCTGCGATTGATATTAAATGGCGTCCGCACGCGATTCAGCAGATCCACCAGCAGCGGATCGCTGGCCAGACCGTAGCCGACGCGCAAACCAGCAAGACCATAAGCTTTAGAGAAGGTGCGCAGCACTATCCACGGCCGTGACTGCTGGCGCAGCAACGTCAGGCTGTCGGGATACGCTGCCAGATGGGCGCAGTACTCAAAATAAGCTTCGTCGACCACCAGCAACGCATCCTGCGGCGCGGCGTCAATCAGGCGCTGAAATCCGCGCTGATCGAGCATGCAGCCTACCGGATTCGAAGGATTGCTGAAGATGACCAGTTTAGCCGGGGTGGTCAGCGCAGCTTCCCAGGCCGGCAGGTCATACTCCATCTGCTGGTTAACCGCCACCAGATCAACCTGCGCGCCCATCAGCTGCGGATAGAGCTGATGCAGACCGAAAGAGGGCAGCAGGGTAACCACGCGATCGCCGCTGTTAACAAAGGCGAGGCACAATAGTTTCAGTAACTCTTCTGAGCCGTTGCCGATGGCGATACAGTCGGCGGCGATGCCGGTTTTCACCGCCAGCGCATCACGTAACGCGCTGCTGGCGGCATCAGGATAGATGGCGCTGCGCTGACTGCTGCTGTCCAGCGCCGCCGCTACTCTCGGGCTGGCGCCTAACGGGTTCTCATTGCTGGCCAGCCGTGAAATGGTCTCGACCTGCCAGGTGCTTCTTACTGCTTCATCAGAAAGCCCGGCGTTATATACGCCGAGTTGCAGCACATCCTTGCGCGCCAGAGCGTGGAGCGTATTGCTGAGCATAAAACCCCCGAAGTTCTGCATTGCCTGCTCCCCCCCAGCCTTCCCCCACAGGGCGGGGGAAGGGGCGGTCGGGAGATTTATTTCACCATCGGCAGATTGAGCTGATGCTGCTGCGCGCAGGATTGCGCCAGCTCATAACCGGCATCCGCGTGACGCATCACGCCGGTCGCCGGGTCATTCCACAGTACCCGTGACAGTCGCGCGTCGGCTTCTTTACTGCCATCACAGACGATAACCATGCCAGCATGTTGCGAAAAGCCCATACCGACCCCGCCGCCATGATGCAGACTGACCCAGGTGGCGCCGCCAGCAGTATTCAGCAGGGCGTTCAGCAGCGGCCAGTCGGATACCGCATCGGAACCATCTTTCATCGCTTCGGTTTCACGGTTTGGCGAGGCCACGGACCCGCAGTCAAGATGGTCACGGCCAATCACCACCGGCGCTTTCAGCTCGCCATTACGCACCATTTCGTTAAAGGCCAGTCCGGCCAGATGGCGTTCGCCAAGGCCGAGCCAGCAGATCCGCGCCGGTAAACCCTGGAAGGCGATACGCTCCTGTGCCATATCCAGCCAGCGGTGCAGGTTGGTGTGGTGCGGGAACAGCTCTTTCAGTCTGGCATCGGTTTTATAGATATCTTCAGGATCGCCGGACAGCGCCACCCAGCGGAACGGTCCTTTACCTTCGCAAAACAGCGGGCGGATATAGGCCGGAACAAAGCCCGGGAAATCAAAAGCATTTTTCACCCCTTCTTCCAGCGCTACCTGACGGATATTGTTGCCGTAGTCGACGGTGGGAATTCCCATATGGCAGAAGTCGAGCATCGCCTGCACATGCACCGCCATCGAGGCGCGTGCGGCTTTCTCCACTGCTTTCGGGTCGCTGGCGCGTACGCTGGCCCAGCGATCGAGATCCCAACCCAGCGGCAGATAGCCGTTAATCGGGTCGTGCGCGGAAGTCTGGTCAGTGACGATATCCGGCTTCATGCCGCCCGCCTGCGCGCGTTTCACCAGCTCTGGCAGAATTTCCGCCGCATTGCCCAGCAGACCCACCGAGATAGCGCGTTTTTCACTATTGGCGTCAGCAATCATTTTCAGTGCTTCATCAATGCTGAAGGCTTTGTAATCGAGATAGCGGGTGCGCAGACGGAAATCGATACGCGACTCCTGACACTCCACCGCCAGCACCGAAGCCCCGGCCAGTACCCCGGCCAGCGGTTGCGCGCCGCCCATACCGCCGAGTCCGGCGGTCAGAATCCACTTGCCGCTCAGATCGCCGTTATAGTGCTGGCGTCCCGCTTCGACGAAGGTTTCAAAGGTGCCCTGCACAATGCCCTGTGCACCGATATAGATCCAGGAGCCGGCGGTCATCTGGCCGTACATCATCAGTCCGGCTTTATCCAGCTCATGGAAGTGGTCCCAGGTCGCCCAGTGCGGCACCAGGTTAGAGTTGGCAATCAGCACGCGCGGCGCATCGGCATGGGTGCGGAACACGCCAACCGGCTTGCCGGACTGCACCAGCAGGGTCTCTTCTGGTTGCAGGGCGCGCAGCGAGCGCAGGATCTGCTCAAAGCACTCCCAGTTACGCGCCGCTTTACCAATCCCGCCGTACACCACTAAATCTTCCGGGCGTTCAGCGACATCAGGATCGAGGTTATTCTGGATCATGCGGTAGGCGGCTTCGATCAGCCAGTTGGCACAGTGCAGCTCACTGCCGTGCGGGGCGCGGATTTCGCGGGCTACCGCTTTGCTCAGGGATTCGCTCATTGTATCCTTCTCCTCAATTAGTGGGCGTCGCGGGCGTGACTTGGCAGCAGGGCGGCAATATGCGCGGGCCAGCTGTCGCTGCTTGCCCACAGGCGCATCTGTTCGATATCGGGGGCCATCAGACGATCTTTATCGAGGAAGGCGACGCGCTGACGCAGCTGCGCCAGCTCCTGTTCCAGCATCGCCGAGCTTTGTAGCGGACGATGAAAGTCAATTCCCTGCGCTGCGGCCATCGCTTCAATTCCTACCACCGCGGCGGTGTTAAAGCACATGGCGCCTAAACGGCGTGCGGCGTAAGTGGCCATCGAGACATGATCTTCCTGATTGGCGGAGGTGGGCAGGCTGTCGACGCTGCCGGGATGGGCGAGGGATTTGTTTTCAGAAGCCAGCGCCGCGGCGGTTACCTGGGCAATCATAAAGCCGGAGTTGACGCCGCCATCGTTAACCAGGAACGGCGGCAGGCCAGAGAGGCCGGTATCCAGCAGTAGCGCCATACGGCGTTCGGAGATCGCGCCGATTTCCGCTACCGCCAGCGCGATAATATCGGCGGCAAAAGCGACCGGTTCGGCGTGGAAATTGCCGCCGGAGATCACATCACCGGTTTCTGAAAACACCAGTGGGTTATCGGAAGCGGCATTGGCTTCAATCTGCAAGACGCGTGCGGAGTGACTCAGGTTATCGAGGCAGGCGCCCATCACCTGAGGGACGCAGCGAATTGAATAGGGGTCCTGCACGCGTCCACAGTTGGCGTGGGAGGTGAGGATGTCACTGCCTGCCAGCAGCGTCGATACCGCCGCAGCCACCGCAATTTGCCCGCTCTGACCGCGTGCCTGATGAATACGCGAATCGTAAGGTTTAATCGAGCCTTTAATCGCTTCCAGCGACAGTGCTCCCGCCACCAGACCGGCAGCAAACACTTTTTCCGCTTCAAACAGACCGCGCAGCGCCAGCGCAGTAGAAACCTGGGTGCCGTTCAGCAGCGCCAGACCCTCTTTCGGACCCAGCACAAAAGGTTGCAGCCCGGCCAGTTTCAGACCGTCAACCGCATCGATCAGTTTACCTTCAACGCGTACCTGACCTTCGCCCAGCAGCATCAGGGAGAGATGCGCTAACGGCGCCAGATCGCCGGATGCGCCGACGGAACCTTTTTCCGGGATGCAGGGCATAATACCGGCATTAAACAGGGTAATCAGCGCATCAATCAGCGCGATACGCACCCCGGAATGACCGCGCGCCAGGCTGATCACTTTGGTTGCCATCACCAGCCGCACCACATCATCGGGCAGCAGATCGCCAAGACCCACGCTGTGTGATAACACCAGATTGCGTTGCAATTCAGCCAGACGCTGCGCCGGAATGGAGGTCTGCGCCAGTTTGCCAAAGCCGGTATTAATGCCGTAGGTAACTTTGCCCGAGCTGACGATGGCGGTCACGGTGTCGTGCGCTTTCAGCACTGCTTCACGTGCGCTTTCATCCAGTGTCAGGGTTACGCCACCATGATAAATGGTCTTGAGCATCGCCAAATCCACCGCACCGGGGATCAGACGACATTCTTGCGTAGAGAGCGACATAGTATACTCCTGTCTATACAAGTTCGGTGAAGAGAAAACCCGGACGCTGCCGGGTAGCACCTGCTGCTATAAAGAGCAACGGGTCAAGTAAGGGTTGACTATACTGAGTGAAGCATAAGTGTATAGTCTTGTCTATACAAGTAAGCAAGAGCTGTGCCAGACCGAACAAAATCAGAGATCCGCAGCGTCGCGGCCAGTTGGTTGTGAGCGGGTAACTGCTGTTGCACTGTGATCGCGCTAAATTCGCACCATCTCAGGGCAAGGCAATTACCATGGCAGTAGTCTTGAAGGAACGGGAAGCCTGGGATCGGGAAGAAACTGATCCAGTAAACCTTCTTCAGCCAGCAGCAAAAAACTGTAATAGGCAATACTGTCAGCATTATTGAGCACAATGGCCGCCCGCGCCTCCGGGTTACTGGCCATGCTTCTCAGCAATGACTTTACATGTGCCATTTTTAGTGGATTAATCACTAATCTGGCATTTTCCATGATGAATAACCCATTGATAACATCCTTATATTTAATTTCCGGTAATTCGAGTTGTTTTAGAGCATAATTACAATCTTCAAAATAATATTCCAGTTGAAGTTGTTGGCTGGTTTTTTGTTTACCGGTTTTTATCGGCCCTTTCCCCGCCACTTGTTCGATATCATGGGCAGTGGCTCGCGGATCAATAACGTCATCTTGCATACTTTCTTCCAGTCGCTTCTCAATTAATCTGAAAAAAATATCGCTATCGCTGGCTGGATCGCTGTTAAATGCATGTGAATCTTCTTTAAGCATGATTTCTGACACTGTTTTAGTGGCTAGTTTTTTTTCATTTGCTACTGTTATGTCATATTTTTGCCGGGTAGAGTAAAAATATTGTCTGCGAGAGTAGGGATGAAAAATATCATTCTGATTGTAAAAGAAATCGCTGGTACGATAGCGGCGTATAACGCCTGATCTGCTCTCTTTTTTAAATTTACCGATATGGCTTACCTCATGGATAATAGTATTTAAACGTTTAAGATAGCGATACGGATGGTTTCCCGCTGAATGAGTAAGGGTAAAGGGTTCTGCCAGGAGTAACATAATCGGTTTTTTAACGTAGTCCGCACCAATGGTGAGAGCCGCAGTATTTTGCACGATGGGTAAGGCTGAGTCAGTGGATTTAGCAAGAAACAATCTGTCGATGTTTTTTCCGTTAGCGGAATATTCTTTTAAATTCCCTGATGCTGATTTTAATGTTTTTTGAAATATTGCTGTTTTTCTGGCTAAATTGTGTTCGCCAAAATGTTTACGGATAAAGATGGCGAGTTTCTTTTTGCTAACCTGCGACAGAATAGTATCCAGTATAGATTTGCTACGCGTAAAAAAGCTATCTACCGGGATAAAGCTGTTAATTGCAGGATACTCAAGGACTTCTTCGCCCTGTTTGCAAAATATATAATCCTTTGCTTTGCCAAGTTGCTTTAAGTATTGGGTCGTTTCTGGTTCCAGGTCGGTGAGGTAATCCAGGTTCAACTCTTTTAATACATTAATCTTCATAAAATCAATAGCTCTGTTTGCCTCTTTTTCTGTTGCAATTGCACCCGGAAGTTGTGGTCGATTGACGCCGGAGGTTCCGGCGCAGAACTCATCACCTGCGCGTTTAACTATTTTTCCACCGGCGCAGCTCACTTCTACTTCAAATGAAAATTCCCCCTCATCATAATGCATAACCCATAGCCTCTCAGGGCCATCACCAGCGGGTATATGCAAAATAAAATGATCTCTTTTTCGTTCATGCTGCGTCACTTTGATATATTCTGTGACCCCTTCTTTGTCAATGCCGCTCATGATATACAGATTTCCCTGTTCATCATGATAAATATTTTTATAGCCAGGCAGGGCATATTTTTCGGAGAACGGCTGAGTTAATTGTATTTTTTTTACCTCATGGGGTAAATTGATAAATGTCGTCGAGGTAACCTGATGGAAAGTCCACTTTTCTTCAACACTGTCATAGCGCAATTTGAATAGCTGAAATTTTTCGCTATCCAGCGTTTTTTTTACGGCCAGGCGATAAATCCCCAGTGCGGCGGTGGCGCTAAGGGGGATATAGCGATTTTCAGCGGATGCGGTTGTTGTCCAGTGCAGAAAATGGCGAGCGCCAGACTGATATAGCCCTGGAATATTTTGTGGCAGCAGCGGGTTATCTGGATCGCCAGCACTGGTGACTAACATGCTGGCGGTGATCTCTTTTTCTGCTGCCTGCAGTGCGCTAAAGGGGGTCGCGACTTCCCAGCGTTGGGTTTGATAATCCCATTTTAATACGCGCTGCTGTGAGAGAGGGCGAGCCTGCAAAAAAGTGAAAAAGTCACCGTTCAGGATACCCGGGGCATACTGTACCTGAACTTTGCCAGGGATGATGCTGTCCGCAATCTGTACTTCAAGGTAATACAGCTCGCTTGTTGCCGGAATACGCCACAACTTACTCTCTGCTGCCGGAAATCTTACTGGCGTCAGCACCACGCTATCGCCAGGATATGCGCTGAGTAATTCCGCGGGAATGGCGGATAATGTTCTGCCGTCAATATGATGATTACCGCTCGGGTAGGGATGCCACTGTTTCTCCGCACTATCGAAATATATCTTCTGACCATTGCCAAGGGTGAAAGTATGGTCCTTATTCTGGCTCTTGACCCAATAAAATGCGTCATTGAGTTTAATCCAGGCATGGTTGGCGGGATCGTCATACACGAAGAAAGCTTCGCCGGGCTGATCGTTTATACTCCATTTGCCATTCTGTGAATTATATTTTGCCTGATGTGGTTTTCCGCTGGTCTCAGCCAGCATGGCTTCACCGCGAGTACCCTGTGGATAAATATACCAGCGGTTGCCGCCTATCTCACCCACCAGCGGTGGATTCAACGTTAACCCGCTATCGGAGTGGCTTAATATACTGCCGTTTAATTTTTTTACCGGCAGGATATTTTTCGCTGCTGTTTGCGGCTGATTAGCACGCGGGGGGGGCGGCAATCTGGCGACATTATTGATCGAAGCCATGGGCCTGTTGGGCATTTTTGACCTGAATGCGCTGGCGCCTTGTGCCTCAGGCAGCAGTACAACCGAGCTGCCTATTTTGAGCACAAATTCACCGCCTGATTCGCAGGCTTCCGGTTTGAAAATATCGCCATTGAGGATCCGCCCCGTTGTAGTGGCTAAATAAGCCAATATATGTTGACCGATGCCTATCACTACGGCGCTGGGATCGAATTTCTTCGCTGAATAGTTAAAAAATACCAGGCTGTTCTGATATTGCTGATTGCCAAAGCTGAACATCCGGCCTGAAAGCGTGTCATTGGATCCATTCGCCTGTTCCAGTTTTATGGCTTCATTGAGCAGACATGTCCTTTTTTCATGCCCCTCAAGTGCGCGTTTCGCTCTGGTGGTCTGATAAGTGAATACCAGCTTATCCTCCAGCAGCGTGGCCAGATTGTTTTTTTCGGTCCGGGACAGTGAAAAGTGCAAGCGGGTACAGAAATTATTCAATAGCTGGTATAGCTGCTCGGGGCTATCTTGTGGTGAGTACGAAGTATGGCTTATCAGAATCTCCTGCTCTGGCATGTCAGTGGTATTTGGCAGGGCATCGGTGTTGTCTTCAGGCATATCTTCCGTACTGGTTTCTAAGGGAGTAGTTATCTGTTCCGACCAGAAGCGAGCAGCAGAGAATGTACTCACCGGCAAAGCCTGGGCAAACAGATGCCCGGACGCTGCGGGATTTGTCACGCTACGCAGATCCTGGCCGGTGGTGTAGCCAGTAATCAGACTATAGAGTTGCGATAGCACGCTGCTGATTTGGGTGGTGAGATAGTCCGCAGTCGTCACGATGGGGGCAGCGAGAGAGTGCGAGTATGAAGGGGCACCAGCGGTGACGGCTTGCGGTACAGGCTGACTATCTGTTGCTGCTCTGCCGCTAATCTGCGGAAAACGCCCTGTTCTGGACTCGGGCCAGCAGAGCGAGTGTGTTGCAGGTAATTGAGATGCCAGTTTAAGTGTCACTGGCTGCGCATAATTTTGCACGGCCAGCAACGCCTGTTGCCGGTTTTCACTTATCAGCAATGTGGCATCAAGCGCCGCTGAGAAGGGGGCTGTCTGGTTGTCCGGGAAAGGGGGATTTTTTTCCGGCGGGCAACAAGTGATCTGTTGTCGTTGCTGCGATTTGAGTAGCGCACAGCTGTAAGGTGGCAGCTGGTAACGTTCAAAAGGGGGAGCAGGCATATTCTGGCCGGACAGGGCAAACCCAGGTAACCGGATATGTTTCTCCGCTGGCGCCGGGATATTGTCGCTATTTAAGGTGGGTTGCGCGGGCTGGATGGCGTACTGCCACAATTGTTGCGCCTTGTCGGATAAATTGATTAATACCATCAGTAGCGAATAGAAAGAAAATGCCTGCCTTTTAATATCGATCGGACCCTGTCCGGGAAATAGCGATAAAAATTGCATGATTTTACTGGTCCATATTTTATGGGCATTGTCGGGCATTGAGAGTGACAGGGGGAGATAGCTGGCAATCAGGCACAGACATATTTGTTGAAAAACTTCCGGCGGTGTTGATTTTTCTGCCAGGTGAGGTATGGCGGCACGGTAAATCTCACTGATTAAAAATATATAAAGTTCTTTTTTTTCGCAGATGTCATTTATCTGTTGCTGCGGGCAGGTGCATAACTGGGAAATGATACTTTTTAATTGTATTGCGGTAAAAACCACAAAAGGGACAGGCATTGACGGTAGCCAGGTTTGCAGCCCGTTATGCGTATTTTGCTGACAGATGCTTTGTATGATTATTTCCTGCGTTGCAGGCAACTGCAGTTTGTTGCGCACCAGATGAATCAGCACCTGAGGAGATGATAGCGAGGGCGTTAATAACCCCTGCGCTTGTTGACAGGCAATCATTAAATCCTTCTCATTTAAAGCGAGAATATCATTTTCGCCTGGAAGCAAGCTTTTAACAAACAGACAGGAAATATTAGTGACATTTTTTATACTATGCCACCATGAGCCAGCATAACCCGTAAATATACCGCCGGGAAAGGATCCTGGTTTTGTTATTGATGAAGAAACAGGCAGGTTAATATCAGGCATAAGTCGGCTTCCTTTCAGTAAGAGGCAACGGTTCTGAACTGCGCGATACTTGTTAAGCGTAATGGAACATTGCTAATGCATTTATATAAAAAGCGTATCCTGGTGGGGCATCGCTGGTTTCCTCCAGCATGCATTGATTACAGATGGCCTGACTCAGGGGGGAGGTATTCTCCGTATGCGAGGGTGGACATTTGCAGATGTCTATACATTTGCGCTACCAACCAGTAAACTCAGGTTATTAGCTTTATAAGGATACAAAATATGGTCGAGCAGACTGCCATTTCGCAACTCGCAGCCGCAATGAGTGATCAGCCTGCGCCGATCTATCAGCGTGTTAAACAGGCGATCGTCAGTCAGATCAGTGAAGGGGTGTGGAAAGCTAACCAGCGTGTGCCATCGGAAAGTGAACTGGTTAACCGGTTAGGCGTCAGCCGCATGACGATCAACCGTGCGCTACGCGAGCTGACCAGCGAAGGTTATCTGATTCGTATGCAGGGCGTTGGCACTTTTGTCGCCGAGAGCAAAGGCTATACCGCGATGCTGGAAGTGCATAATATCGCGGAAGAGATTGCGCAGCGCGGCCATAGACACAGCAGCAAGATTCTCGCCCTCAGCGAGATGAAAGCTGACCCGGAGCAGGCGGCGGTACTGGGACTGGCTACCGGTCAGTCAATTTTCCATTCGCTGATTATCCATTACGAGAATGAGTTGCCGGTTCAGCTGGAAGATCGTCTGGTGAACCCGCAAATGGCGCCGGACTATCTGCAGCAGGATTACGCCAGGCAGACGCCCTACACCTATCTGATGCGCGTGGCGCCGCTGACGGCGGGTGAGCATATTGTGGAAGCGGTATTGCCGGATATGCGTCAGCGTAAGCATCTGGCGCTGGACGAGCATGAACCCTGTTTGCTTATCCGTCGCCAGACCTGGAGCGACGCGAAAATTGTCACCTATGCCAGACTGCTTTATCCTGGTTCGCGTTATAAGCTGTTAGGGCGGTTTAAGGGTCACGGCTGATATTCGGGGTTATCGCCGCAAACAGTATTAACGCATCATCCGCAAGCGGGGTTAAGGTTTCACCCGACTGCGTCCACCAGGCGCCTTCACCGCGCGACAGCCGTTGCGCACCAGATCGCCACTCACCGGCGATGACCCAACAAACGCCCATCTCGCTGCGCTGCGCGGTACTGCTGATCACCACTTGCGCGCTAAATTGTTCACGCCGCGTCATAATATTAAAGTCGAGACTGGCGTCGCCGAACAGCTTCGCACTGATCGCCAGTTCGCCAGGGAAACAGAACGGCTGATTCAGCAACAGCGCATGGGAGGGTTGCTCCGGCCCATACAGTTCAACTTTTTCCCCTTCAATCAGGGTAATCACCCGGTCCACGTCGGGAAAACGCGAGAAATCACCGCTGGCGGCGATCGTCGCGATACTGGCGCGCCAGCCAAACTCGCTGTGCTCCGGCGGGAAACTGACGATTTCCCGCGTTTCACCGCCACCATTGCGCCATTTACTGGCCGGCAGTTTTTGGGTCTGATAGAAATGCATCACAATAGTGCCGCCATTACCGCCGCAAAGCGGCGATCGCTCTCTTCCTGTAGCGCATGGCGGCCCTCGGCAATCAGCTGCTTGCCTGCCACCCAGACATCGCGGATCTGCGAGCGGTTACCGGCAAACAGCCAGCGGTTAAGCAGGGCGTGATCCGGACAACTGCCCAGCCAGGCGTCCTGCGCCAGCACCAGCCAGTCGGCGCGCTGACCGACGGCCAGCGAACCGCTATTAACGCCACAAGCCTGCGCGCCGCCCGCCGCCGCCTGACGATACAGCAGGTCGCCCACCGAGTGCTGGTGTGGCGTGACGATACGGTTGCGACGACGGTCGCGCAGACGCTGGGCATACTCCAGCCAGCGCAGCTCTTCGACCACATCCAGCGATACATGGCTGTCGGAACCAATACCCCAGCGGCCGCCTGCGGCGATATAGTCGGTGGCGGGGAAGATACCGTCGCCAAGATTGGCTTCGGTAGTCGGACAGAGACCGGCCACCGCCGCGCTACTGGCAAGACGACGGATTTCACCCTGATCAAGATGCGTGGCATGGATCAGACACCAGCGCTGATTGACCTCAAAGCGATCCAGCAGCCAGTTAACCGGGCGTTCGCCGCTCCAGGCCAGCGAGTCATTAACCTCTTTCTCCTGTTCGGCAATATGGATATGTACCGACAGAGTTGTGGAACTGGCGGCCAGCACCTCCTCCATCTGCCGCTGTGAAACCGCGCGTAGCGAATGGAAACAGAGTCCCTGATTATGCAGCGGCTTATTGCGCAGTAGCGTGCTGAGATTTTCCTGCTGGCGCAGATATTGCCCAGTATCCTGAATAAAGCGTTTCTGGCCTGCCTGCGGTGGCTGGGCGCCAAAACCGGCGTAGCTGTAGAGCACCGGCAACAGCGTCTGGCCGATGCCAGCCTGTTCCGCCGCCGCGACCAGCTGCTGCAACATCTCATCCTGGGGGTAAGGAGTGCCATTCAGGTCATGATGCAGATAGTGGAATTCTGCCACCTGGCTATAGCCGCCCTTCAGCATATCGATATAGAGATGGCGGGCGATATCCCCGACCTGTTCGGGCGAGAGCCGTTGCACCATACGATACATCAGGTCGCGCCAGGTCCAGAAACTGTCCTGCGGATCGCCAGCTACTTCGGCCAGTCCGGCCATTGCGCGCTGGAAGGCATGCGAGTGCAGATTGGCTATCGCCGGCACCACTGCGCCGGGCAGGATAATGGCGCCGTCGGCGTCGCTGTTGGCACTGATACGGGTAATCACTCCCCGGGTATCGACTTCAATACGTACCGCGTGTTGCCAGCCGTCTGCCAGCAGTGCGCGCGACGCAAAATAACTCGACATGGTTGATCCTCAGGCTATGTGGTTGTATATACATATACATACTTTGACGGTTTCTGTAAATGGCGCGACCCGCGGGGAGAACAGATGGCAGCCAGAATAGCGTGTGACAGTTTATGGTACGGGGCCGACCTGGTCACCATGCGCGACGGCCAGTATAACCTGATTGCCGATGGCGCCATTGCGGTGGCGGACGGGCAGATTGTCTGGATCGGTACGCGCAGTGAGGCGGCGGATATTCAGGCGCAGCAGCGCACCGATTTTGGCGGTGGTATCATTACGCCCGGACTGATCGACTGCCATACCCATCTGGTATTTGGTGGCGATCGCAGCGCGGAGTTTGAACAGCGTCTGAATGGCGTCAGCTATGCGGAGATTGCCGCGCAGGGGGGCGGCATTCTCTCCACGGTGCGCGCCACGCGCGCCGCGCCGCTGGATGAACTGGTCAGCAGTGCGCGCTGGCGCATCGATCGACTGCTGGCGGAGGGTGTCACAACGCTGGAGATTAAATCCGGTTACGGCCTTGATGAAGAGAGTGAACTGCGCATGCTGCAGGCCATTCGTCTGCTGGCGCAGCAGGTTCCCGCTGATGTGCTGGCTACCTGTCTGGCGGCGCACGCCTTCCCGCCGGAGTTTAAACAGAACCCTGACGGTTGGGTCGATATTATCTGCCAGCGGCTGTTGCCGGAAGTAAAAGCCCGGCAGCTGGCGGATGCGGTCGATGCGTTTTGTGAACATCTGGCCTTCTCGCCGGCGCAGGTTAGCCGTGTTTTTGAACGGGCGCAGCAGCTGGGTCTGCCGGTAAAACTGCACGCTGAACAGCTTTCATCGCTGGGCGGCGGCGCGCTGGCGGCGCATTTTAATGCGCTCTCTGCCGACCATCTGGAGTACGCCACCGAAAGTGACGTGCAGGCGATGGCGCAGCATGGCACGGTAGCGGTGCTGCTGCCGGGGGCATTTTATCTGTTGCGCGAAACGCAGCGGCCACCGGTCAGGCTGTTCCGTCAGTATCAGGTGCCGATGGCGCTGGCCAGCGATGCTAATCCCGGCACCTCACCGGCTCTGTCGCTGCGTTTAATGCTGAATATGGCCTGCACGCTGTTTGGCTTTACCCCGGAAGAGGCGCTGGCGGGTGTCACACTGCATGGCGCAAAAGCGCTGGGGCTGGAGAAAACACACGGTACGCTGGAAAGCGGCAAAGTCGCTAATTTTGTTCACTGGCCGCTGGCGCGTCCGGCGGAGTTAGTTTACTGGCTGGGCGGACAGCTGCCTTGTCAGGTTATCTATCGAGGAGAAGCGCAATGACCCCTTATCAGTTCTCAGCCGGCACGCTGCCGCTGCTGATCAGTATTCCCCATGCCGGAACCGCGCTGACGCCGGAAGTTGAAGCCGGGCTCAGCGATGCCGCGCGCGGCCTGCCGGATACCGACTGGCATATTCCGCAGCTGTATGATTTTGTTAACACAATGGGCGCCAGCGTGCTGGTGGGCAACTACTCGCGCTTTGTCATCGATCTTAACCGTCCGGCGGATAATCAGCCGCTGTATACCACCGCCACAACCGGGCTGTATCCGGAAACCCTGTTTGACGGCACGCCAACCTTTAAACCGGGGATGACGCCAACCGACGCGCAACGTCAGGGTTATCTTCAGGATCTCTGGACGCCGTATCATCAGAAGCTACAGCAGGAGCTGGCGCGCCTGAAGCAGCAGTTTGGCTATGTGCTACTGTTTGATGCCCACTCCATCGCCTCGGTGATCCCGCGTCTGTTTGATGGCCGTCTGCCGGATCTTAATCTTGGCACTAATAGTGGTGAAAGCTGTCCGCCAGTGATGAGCGCCGCGCTACAGCAGGTTTGTGAAGCGCAGTCACGGTTTAGCTGGATAATGAACGGGCGCTTTAAGGGCGGCTATATTACCCGTGCTTATGGCCAACCGACGCAGCAGCAGTATGCGCTGCAACTGGAGCTGGCGCAGGGCAACTATATGGATGAGCAGCCGCCGTTTGGCTGGCGTGGCGATCGGGCGGCAGAACTGCAACCGCTGTTAAAACAGCTGATTGAGGTGATGCTGGAGCAGGGGGCGCAGCAGTGCAAAGCTGAATAAGCTGCGCTGCTGGCCGGTTTGCTACGTAACAGCAATTCCTGACGGCTATGCAATGGCCGCGATTTTCAATTTCAGTGGGTTAACTGATAAGTGATGTTGCTGGCTAATCCCCATGCCACAGCGGCGGCCAGTTTGGCTAAAGGATCAAACCCGCGGGAGCCGACAATGGCTCCCAGTCGCGCAATTGCCGATCTTCCTTCCATAAATGACATTTTCACCCCTCGCGCCGCTTGAAAATATAAACTGTAGTTTATAACTTGCATGGTATAAACTACAGTTTATGGAGAATGTCGTGGATACATGGAAAGTAGATACCACTGAACATTTTGATCGGTGGCTGGATAAGCAGGATGACGACATGATTGATGATGTGCTGGCAAGCCTGAAAGTGCTTGAGCAGTGTGGGCCGATGCTGGGAAGACCCGATGTTGATCAGGTAAAAGGTTCGGAATTTCATCATATGAAGGAACTGAGAGTGCAAAGCAATGGGCGGCCGGTGAGAGCTTTCTTTGCATTCGATCCTGAAAGGCAGGCCATCGTATTATGCGCCGCCGATAAAACCGGCCGCAAGCAAAAGCGATTTTATGCTGAGATGATTAAAAAGGCTGATGCGGAATACAGACAACATCTGGAAGGGGTTAAAAAATGAGTAAACTTAACGAACTGATCGCAAAACGTTCGCCTGCCTCGCAGGCGCGTATTCAGCAAAAAGCGGACGCGATGATCCTTGACGTTCGCCTGCGTCAGCTACGTGAAGAACTGGCGCTGTCGCAGACCGAGCTGGCGGGGATCATGGGGATCAGTCAGCCCGCGATTGCCGCTATCGAAGCGCGCGGTGAGGAGATAAAACTGTCCAGCCTGAAAAAATATATTGAGGCGCTGGGCGGCAAACTGAGCCTGAATGTGGAAATGCCGACAGGCTCAGGCCGCATCTATTACATCTGACTGAGCATTAACGCGAACGAGCATCCGGGCGTACCATATCAAAGCGCAGATCTTCATTTATCGCGTAATAAGCGCTCGGCCCACCGGCGCGTAAAATCGGCTGCGCTCTGGCGGTCTGATAGATGCCATTTTCCAGCAGTGCGCTGTCGATATGGATCGCCACGACTTCGCCCAATACCAGCCAGGTGGGAATCTCACCGCCGTCGGCATCCAGTAATTGAATACACTGCGTCAGTTTGCACTCAAAGTTAACCGGGCTTTCCGCCACCATACTGGCTTTGACATAGCTGGCGGCCAGCGGCGTCAGTCCGGCAAGGCTAAACTCATCTTCACCATGGGGCAGCGAGGCAGAACTTTCATTCATCGCCTCAGCCAGCGGGCGGGTGGCGAGGTTCCAGACAAACTCGCCGGTTTGCGTAATATTTTGCACGCTATCCTTCCAGCCGCTGCTGGCAAAGCCAATAATTGGCGGATGATAGTTAAAGCAGTTAAAAAAACTGTACGGCGCCAGATTGCGCTCACCAGCTTCACTGACCGAGCTGATCCAGCCAATCGGGCGGGGGCCGATAATCGCATTCAGCGGGTCATGCGGTAGTCCGTGACCGGCTCGGGGTTGGTACGAATGACGTTGTCGAGACATAGTATTCCTTGATTCAGAGATAATTTCTTTATCTTGACATCCTCCCAGCCCTAAAGGGCGAGGATCCCTGCTGCAAAGGCTGGGAGGGGGAGTCTCTAAGCCACCGGGTATTTACTGCTGCTTTCCACTCAGTCAGCCATGAGGTCATTTTTGTATAAGGGATATATTTATTTCCCGCCTCCTGGTTCTCGTTCTGAAGCGCCAGCGCACGGTTGAAAACGAAACGACAGGCACCAGCGAAGCGTCTCATTTCACGCTCCTGCTGATCATCTGGTCGCAACTGGAATTTGAAGGCTTGCCATCGTTTCATACTCCCAATTATATTTTTGTTTGTGGCAAATGTAACTAATATTAGCTGCGTCAGACAATGACCTTCCTGATACATGTTCACCAGGTCTCTGTCCCAGATATCGACGAAAAATATTTGATCAGCATATCCCTGCCCTGAAGGACGGGATTTGACGGCACACGAGATAAATGGTTTACGCGTTTTGCCAAAGCGGGTATCTTACGCGCCGACTATACCCTTCGTACTTGAAGTTGCCGCTGCGTTAGCGGCGCGCACTCACCCGATTCACTGACACCGGGATTCGTTTACTTGCTGCCTTGCTGCAACTCCAGTTACTTTGGCTAAAACTTAAGAGACGCCGATGAAAAAGCCTGCTGAAAAAAACGTTCTTCACCCGCGCAACCGCCATCGCGGACGCTACGACTTTGATGCGCTGAAAGCGTGCCACCCCGCGCTGGCGCCTTTCGTGCAGGTGAATCAGTATGGCGATGAGTCGGTTAATTTTGCCGATCCGGCCGCAGTGAAAATGCTAAACCAGGCGCTGCTGCATCACTACTACCAGATTGAACACTGGGCGATCCCGGACGGTTTTCTGACGCCGCCGGTACCGGGTCGGGCGGATTATCTGCACCATCTGGCCGATCTGCTGGCCGAAGACCATCAGTCGGTTATCCCGCGCAGCAATATTAACGTGCTGGATATTGGCTGCGGCGCAAACTGCATCTATCCGCTGATTGGCCATCGTGAATATGAGTGGCGCTTTACCGGCACCGAGAGCAATGAGCAGGCTATAAAGGCCGCTAACGCGATTATCGACTCCAACCCGGGCCTGAACCGCGGCATCCGCTTGCGTCGCCAGAAAGAGAGCACAGCCATCTTCCGTGGTGTGGTGCATAAAAATGATTTCTACCATGTCAGTATCTGCAATCCACCGTTCCACGCCTCCGCCAGCGATGCGCGTCAGGGCAGCCAGCGTAAACTGCGTAATCTTGGCCTCGATCGTAATGGACCGCTGAACTTTGGTGGTCAGCAGGATGAGTTATGGTGTGAAGGCGGCGAGACGGCCTTTATCAGCCAGATGGTTAACGAGAGTATCGATTTCGCCCGTCAGTTTGTCTGGTTTACCTCACTGGTGTCGCGCAAAGAGAACCTGCCAGCGCTGCGTGAGGCACTGGAAGAGGCTGGCGCAGCGCAGGTGCGGATTGTTGATATGGCGCAGGGGCAGAAACAGAGCCGGTTTATCGCCTGGAGCTTTTACGATAAACCAGCGCGCAGCCGTCTGCTAACCAGGTAACTTATTCCGGAGCGGCTAATGCCTGCATGCCAGCCGCGCCCTCTATATCACTGCCGGTTTGTAACACCTGCACCGTCTGGCGCGGTGGTTTAATACCGGCCGCATCAAAATGTTTCTTCACCATATCATCCAGCGCAAAGCGTACCGTCCACTGCTTAAGCGGTTGCGTGGTAAAGGAGACGCGCACGGTAAATGACTGGCTGGTCAGGCCGACCAGCCCGGCAAAGGACGGCTCGCCGATCACCATGCCGCGGATCTCTTTGTTCTCCATCAGCTCTTTCACCGCCGCCTGTAAAGTCGCATTAACCTTTTCACTCTCTTCATTGCGATCAACATCATAGTTGGCGACAAACGAGCCGATGCCGCGCACAAAGTTGGCGAAGGTAGTGATCGATGACCACGGAATAATATGGTAAGCGCCGGTATCCTGGCGCACCCCGACTGAGCGAATCGACATCCGTTCCACGGTGCCGGTAATCGGGCCAATGGTCACCAGGTCGCCGGTATTCATACCGTTTTCAAACTGAATAAACACGCCGGTAATAATATCCTTTACCAGCGTCTGTGAACCAAAGGAGACCGCCAGTCCCAGCGCCCCGGCGCCAGCCAGCAGCGGCGCGATATTAACGCCAATTTCCGACAGCAGAATCATAATGGTAATGGTGCTGATCACCACCGCCAGCGCATTGCGAAACAGGGTCAGCAGGGTACGGGTTCGCGCGCCTGGCATCGGTCGGCCATGGGAATCCGAAGCGAGCCGGCTCTCAATCAGGCTGGCCAGCAGCGTCCAGCCCGCCGCCGAGAACAGCAGGATCATCAGGATGCGAATCAGCACATCCACCATCTTCTCGCCAGCGCCAACCGTCAGCCAGTGCCACAGATCAAACAGATGCCAGGCGTTAAGCAACAGCAGGGTAACGGCGAAGACGGTGATAATACGCGCCAGTTTCAGCAAAGCGGAAACCCAGGCATTGACCCGTTTTTGCAGCTCCGGATAGTGACTGCGTAGCTCCGGCGATAGCACAATAGTTTTTGCAATCCAGCGGCTCAGGGTGCCGGATACCAGCGCGCCGATACCGATAATCGCCAGGCTGCGCACCGTTGCTGACATCATAAATTGCAGGCTGTCGCCGGGATTAAATATTGAGAAGAAGAACAGCACGATAAAATAGGTGCTGGCCAGCCAGTGCCAGATCAGCGCAAAGCCGCGGATAAACAGGGCGAAAAACGACATGCTGCGATCGGCAAGCCTCACCAGCTCCTGCTGGATATTGCGCTTGTTATGGAAAATCAGATACAGCGCCCACAGGGTAATCAGCCCCATCACCACCACATTAACCAGTGCGCCGACCTGTAAATTTACCTGATTACTGACAATCGGCACGATCACCAGTAATCCATAACCAATCAGGCCGCTCAGCCAGCTAAGGCGGGTATTCCAGTAGCGGGCGCGGTTATCGGCAATGCGGAACGGGCGTAAATCCGGCACATTGGGGCAGAAAATCAGGCGTAAAATCGCTTTAAAAAACTCGATTAGCGCAAACGCATTAAGAAACAGCCCCTGCTGGCGTGCGATGGTACGACTACCAGCATTCAGGTAGTCACTCATAATCTGGCCGGTAAACAGCGCCAGCGCCAGTAGCGCCAGATCAATAACAAAAGCGGCCATAATCATCGCTGGCAGATGCAGCCAGCTGGAGCGGTCGCGGTTTTTGCTGCGTCCCCAGCGTCCCATGCGGCGATACAGCGGTCTTGCCAGCCAGCGGACCAGCCACCAGAAGGCAAACAGCGCCGCCGCCAGCATCATGAAATGGCTGACGGCATTGTAAAAGGTGTCCGGGTTAAAGGTTTTATGCGGCGCGGAGAAAATATTATGTTGCAGCGTGGAAAATCGCTCAGCAAAGGCGCCGCCAAACTGACGGCTGACATCGGTCAGACCCTGTAATACCGTCTTATCATCCTGCTCTTCAGCTGGCGGCGTCAGCACCGGTTGGCCATTTTCCGCCGGGGTGGCAGCAGCATTGCGCAGCTGTTCGATTAATTCGCCGCGTGACTGGTCATTCTGCAAAATATTCGCCAGCGCCGCATAAGCCGCTTTTTTATCTTCAACATCAGGTTGCTCGCTGGCGGCCTCTCCCTGCTTTTGCGTCTGCTGAGCCGCTACCGCAGCGGCAGGCAGTGAGACAGCTACTGCCTGACGGCCGAATCCGGCGATGAAAATAAACAGCAATAACCACCGAAGCAGAAATCGTCGGGGCGGGGCAAAAGCCAGCATCACATTCTCCTGTAGCGTCGCCAAAGCAGCGTCGATCAGCAAGTATAGCGGGCCTGAGGTCAGTGTAAGGTAAAGCTGGCGGTTTTGGGATTAGGCTGAGAAAGGAGGAGGGCGGCATCAGGCCGCCCTTAAGATTATGAAACGTGTTGTAAAAACTCTTGCAGACGGGCGCTTGGCGGATGGCTAATCAGCGTATCCGGGTCACCATCTTCGGCAATGCGGCCTTTATCGATAAAGATCAGGCGCGACGCCACTTTCTGCGCGAAGCCGACTTCATGGGTCACGATCACCATGGTCATGCCTTCTTCGGCCAGATCCTGCATCACTTTCAGTACTTCGTGACGCAGCTCCGGATCCAGTGCAGAAGTTGGCTCATCAAACAGCATCAGTTTCGGCTTCACCGCCAGCGCACGGGCAATTGCCACGCGCTGCTGCTGACCACCGGAGAGTTCAGACGGGAAGTGGTGCGCACGTTCGGCAAGGCCGACTTTGCCCAGCAGCTCTTTCGCCAGTTTATGCGCATCCGCTTTCTTCGCGCCACGCACGCGAATCGGACCAAAGGCGACGTTATCCAGCGCGTTCATCTGCGGGAACAGATGGAACTGCTGGAATACCATGCCGGCTTCCTGACGGATCAGGCGCTCATCAACTTTCGGATCGTTAACTTTCAGACCATCAACTATCAGCTCACCGCTGGTAATCTCTTCCAGCTTATTGATGCAACGCAGCAGAGTGGATTTGCCGGAGCCGCTTGGCCCGATAATCACCACCACTTCGCCCTGTTTAATGCTCAGGTCAATATTGTGCAGCACCTGGGTCTGACCAAAATGTTTGGAGACGTTTTTAAATTCAATCACAGGATTTTCATCCTTTTCTCAATGCGACGCAGAACGAAACTCAGCACCAGCGTAATAAACAGATAGATAACCGCAACCGCACTCCAGATCTCCAGCGCGCGGAAGTTACCAGCAATAATTTCCTGTCCCTGACGCGTCAGTTCCGCCACGCCAATCACGATAAACAGCGAGGTATCCTTGATGCTGACAATCCACTGGTTACCCAATGGCGGCAGCATACGGCGCAGCGCCAGCGGCATAATCACGTAACGCAGAGTTTCACGGCGTGACAGGCCCAGCGCCAGTCCTGCTTCACGGAAACCGTTATGAATTGACAGTACCGCACCACGGGTGATCTCAGCGATATAGGCGCCGGAGTTGATGATAATGGTTACCACCGCCGCGCTAAACGGATCGATGCGCAGATCGGTAAAGGCCATCGGCAGGGCGAAGTAGATAAACATCACCTGCACCACAATCGGCGTACCGCGAATCAGCTCAATAAACACCAGCGCGATATTGCTGGAAAGCCAGCCGCCATAGGCGCGGGCAAAACCGGCAATCAGGCCGATTATCAGGCCGCCAACCAGACCGAGGACCGAAATCCACAGCGTCATTTTGGCGCCTTCAAGCAGAATAGGAAGAGCTGGCCAGATGGCGCTCCAGTCGAACTGCATAATACTTTCTCCCGAACGAAAACACTTTTTGTTGAAATGGAAAAACGCAGAGACGCAAAGCCGTCGCTGACGTTAATGACTCTGCATGGTAGCGGGCGGCGAGAACGCCGCCGCTACGGTATGGAGAACCACTGATTAACCGGAGTGTATTATTTAGGTTCGCTGCCGAACCATTTTTTATAAATTGTGTTGTAAGTACCGTTATCATGCAGGGTTTTCAGCGCGCCGTTTACTTTGCCACGCAGGTCATCGCTGCCTTTCGGGAAGGCGATACCGTACTGCTGGGCTGAAATCGATTCGCCAACCGCTTTAAACTGGCCTTTACCGGCGGTGTGGATAAAGTAGAGAATATTTGGCGTGTCATGCAGCACAGCGTCAGCACGGTTAGTGCCTAACTCCATATAGGCGTTGTCGATATTCGGGAACTGACGCAGGTCTTTGGTTTTGATGTGCTGTTTCGCATAATCAACAGAACCGGTGCCGCTTTTGACTGCCACCACTTTACCGTTCAGATCATCAATGCTTTTTACTTCATTGTTATTCGCTTTTACCATCACCAGCAGGCCGCTTTTGTAATAGCCGTCGGAGAATTCAATCGCTTTTTTACGCTCTTCGGTAATGGTGATACCCGCCAGTGCGAGGTCGATATTGCGAGTCTGCAGTGCAGGAATGATGCCGCTGAAGTCCATTGGCTTCAGGGTATATTCAATGTTCAGCTGTTTAGCGATGGCATCCCACAGATCGATATCAAAACCGACATACTTATCACCCTGTTTAAATTCAAACGGGACGAACGCAGTATCAGTGGCGACGATCAGTTTCTTTTCAGCAGCCGTGGAAGAGACAGCAAATGCCAGCGCCAGCGCGGCAAGGGAGACCTTAAAAATCGACTTCATCATCTTATCCTTATCATTGAATCGGGGAGCTCCCCGTTGTTGTGATGCCCGCTGCCATATGAAAAATCTATGCCAACTTTTCATATTGTTTAAAAACAGCAGGTTAATCCATCCGATGGACAACAATTCTTTAGCTTTGCGTGCTGTGCACCATAATGAGTCACCATAATGGTGCATTGAGATCATTGTGGTGCAGCAGCAGGCGCTTTACTAAAACATTAAATCGGGTATTCAATGAACAGGATAGTTAGAAATATGTTAACAGGCTCATATTTCTGTATTAATAATTGAAATTAGCGTAGCTGGCTATCTTTACTGCCACGACGGTTAAACAACGCCGCGCCCTGTTTATTATCGTGCAACTGCTGACATTTAACACAATATTGCACGCCGGGCAGGGCGAGACGCCGTGCTTCGGGAATTGGCTCGTCACATTCGTGACAAAATTCTGCGCTGGCGCCAGCATGCAACTGTTTGCGCGCCCGCTGCACTGCATCATCAATGGTGGAATCAATTTGCTGTTGAACAGCATCGTCAGATGCCCATCCGCTTGCCATTTTCTTCATCTCCACAATGCAAAAAGCGAATGACTCAGAGTCATCCGCTTTCAGGGCTATTCAGATTGCGGCAGAACTGCCGCCTGGATTAGCTGTTATTCAATATTGGATTCGATAAACCACAGGAATTTATCGAGATCGCGTGATGCGGCGGTAAAGATATCCGCGGTATCTTCGTCTTCAACTTCGGTGATCGCTTTACGCGTATCATTTGCCACTACTGCGTAACGATCAGCCAGCGCTTTCAGATGATCCTGCACGCTGTGAATATTCAGCGGGTAGCTTTTCAGCGGAGTGCGGTCATTAACAATCTGCGTCGTACCCAGCGCCACACCACCCAGCTGTACAACACGTTCAGCAATCGTATCCTGGTGATCGGTAATCGCGGTGCGGAAACCATCCAGCATTTCATGCACACCGATAAAGTTCGCGCCACGCATGTTCCAGTGCGCCTGTTTGGTAATCAGTGAAAGATCGATAAACTCTGTAACCAGACGATTAAGCACCTCGATGGTGGCTTTTTTGTCATTCTCGGCCACGTCATTACGGGTATAAATAAGATCTGAAGATTTTGCTTTAACCAGTTTTGCGGTACTCATCATTAATATCCTCTTGATGGGTTTGTCCTGAATCGTATGGCAATAAGTATAGCACCGGTTATTAAACTTGCAGGAAAGTTGCTGCCTGTTAGTTCGATAGTCAAAGCCTGTTGCTTTATAACAGGATTATCTGGGGTGATAAATAGCAATGCTAATGGCGCTGATAATATTTATCATTCGTGATTGGTTTTTTAAAGTATTGATTTTAATTGATTTGTTATTTTACAAACTACGCAGGTGACGGAAGGTGATTTATTTAATGTGTAACGGTGACAAAATATGACTGTCACCATTATTTAACCTGATTATAAATTATTATTCATTTTTAACGTACAACCGCTGATTATTCAGCCCCATAACAGAGGCTGTGTCGGAATACTCTCAGAAAAAATTACTCACGAATATCGCTTACCGGGTCGATCTGCGTTTTTTGCGGGCGCATGGTGAGAGTCGAGCCAATTGATGCGCCAATAATCGCCAGCAGCGCCAGCCACTGCACCAGCGTCAGCACTTCACCAAGGAACAGCATGCCAGAGACGGCGGCCATGGCCGGTTCCAGACTCATCATGGTGCCAAAGGTGCGCGCTGGCAGACGCGTCAGCGCCACCATCTCCAGCGAATAGGGCAACGCACTCGACAGCACTGCAATCGCCAGCGCCAGCGGAATCAGCGACAGCTGCCAGATACCGCTGGCAGCAAAACTCAGACCAATCGGCACAAATACGATGGAGGCGATAACTGAACCCATCGCGACGGTTGCCGGGCCATGCTCAGCGCCAGCTTTTTGTCCGGCAAGAATATAGAGCGCCCAGCAGGCGCCTGCGCCGACCGCCAGCGCCGCGCCTTGCGGATCGACGCTGGAGATATCATGACCCAGTGGCAACAAAAACCATAAACCCAGCACCGCCAGCACTACCCAGACAAAATCCAGCGCCCGGCGTGAACCGAGCAGTGCCAGCGTTAACGGGCCGGTAAACTCCAGTGCGACCGCAATGCCTAACGGCACGGTACGTAACGCCAGATAGAACAGATAATTCATCGCCCCCAGCGCCAGACCGTAAATAATCAGCGGGCCCATCTGCTGGCGGCTAAAGCGCAGACGCCAGGGTTTAAAGATAATGCACAAAATCACCGTGCCCAGCCCGAGGCGCAGCGCGGTAATGCCCGGCGCGCCCACCAGCGGAAACAGGGTTTTCGCCAGCGCTGCACCGCCCTGAATAGAGGTCATGGCGATAAGCAAAACTAAAATGGGGAGCCAGACGGGTGACTGCGTCTGCGGTTGAGGTGACGACATCCTGAAAACCTACCTTTAAATCCATTGGTTTAAGCAAATAAGAGCGTCAGTGTAATAGAGCAGACAGATAAAAAATGCGTTGGCGGCGAAAAAAATGTTGGCTGCAGCACCGAAACAGGGCCATTTCAGTAAAGAAGTGTCAGGTTTAATTAAGATTTATCTCAATGAACCTTTTTTTACACATGGGATTTATTCGGGTTATACTGTGATTAATATAAGCAAAAAGAATGACATACGAACACCCATTAACTTTCTGTTACAGCAAACATTCTGTTAGACAACAATTATCAGGCAGAGTTTCTCTCTGTTTTTTGTTATATTTTCAGCGTTGTCAGGAGAGAAGTACTTTCACATTTGAGGTGGTTATGAAAAAAATTGCATGTCTTTCAGCACTGGCTTGTGTACTGGCTGTATCCGCAGGTTCTGCCATGGCGCAGAGCACTGTTACCGGTGGTTACGCACAGAGCGACTACCAGGGTGTGGCTAACAAGGCCAACGGTTTCAACCTGAAATATCGCTACGAAAACGGCAGCGACGCTCTGGGTTGGATCGGTTCTTTCACCTATACCGAAAAAGATACCACTACTGATGGTTTCTATAACAAAGGTCATTACTACGGTGTGACTGCAGGTCCTGCATTCCGTCTGAATGACTGGGCAAGCATCTACGGTGTGGTTGGTGTTGGTTACGGTAAAGTAAACGTTAACGACAAAACCACTCGTAATACCGCTGACGGCAGCGATTACGGCTTCTCCTACGGTGCTGGTCTGCAGTTCAACCCAATCCAGAACGTTGCTCTGGATGTAGGTTACGAGCAGAGCCGTATCCGCAGTGTAGACGTTGGCACCTGGATCGTTGGTGCAGGTTACAGCTTCTAATCGAGCTGAACCCTTCCGGCTCTGACCGGACTGCAAAAAAATCCGCCCCTGTGGCGGATTTTTTTATGGGCGCAACTCAGCAGCGCAAGGAGATCCTCGCTTTGCCAAAAGACGCTCAGTAGTGAGTGGTATTGCTGTCAGACAGGGGATAATTTTGACCAGCGGTATGCAGGCAGGATCAGGAAGCCTTGTTTTCCGGCTTCTGTGGCGTAGTCAGCATCTCCAGCAGCATCAGGCGCAGCGTAAACGGCGAACGACAAAACAGCCGTAAAAGTAAGGGTGCTTTCATGGTGGTGACCTCCTGTGACGGCCAGACTTGCATCACTTTATTACTGATATGCATACCGGTTTCCTTATGCTTAACGGCGGCTGAACAGCAGACAGAGTCCAGCGACGAACAGCAGAAACATCATTAACAGCAGGAAGGGTTCATTCATGATATTGACCTCCACAGTGAGCTGATGACATGGTTGCTTTATAGACAGGTATAGCACAGGCTATACCCCATAGCCAGTGCTATTTATCGGAATATTTGTGCTTCTTTGAGCTTCGTTTACAATGTGGCACCAACAGACCTGCACGGCAGTCAAAAACGCAGGTTAATAAGAAGAGGAAGTTTAATGAGTCGTCGCGCCAAACCCACAGTTGCCACCCTTAATGGGCCGCTGAAAGATATCGAAGAACATGTCGAAGGCTTTCGTCAGGTTCGCGAGGCGCATCGCCGCGAGCTGATTGATGACTATGTTGAATTGATCTCCGACCTGATCCGCGAGTTTGGCGAAGCACGCCAGGTAGATATGGCGGCGCGTCTCGGCGTATCGCAGCCGACGGTGGCGAAAATGCTGAAGCGTCTGGCTACCGGCGGGCTGGTGGAGCAGGTGCCTTATCGCGGCGTATTTCTTACCGCTGAAGGCGAGAAGCTGGCGGAAGAGAGCCGCCAGCGTCACCATATTGTCGAAACCTTTTTGCTGGCGCTGGGTATCAGTCCCGATACCGCGCGCCGGGATGCCGAAGGTATTGAACATCATGTCAGCGATGAAACGCTGGCTATTTTTCAGCAATTTTACCAAAACCGTGGTTAATTCCCGTTATCCCTGAACTGTGAGCCACCATGGCAACATTGCTGAAGCCGTTTCTGCATGACCGTTTTCTTCATCTGTTAGTGGTTCTTGGGGCGGTTTTAGCCTGTTTCGCCCCGTTTAAACTGCATCAGCTGCCGCAGGCGGTGGACTGGAATACTATTATCACGCTGTGTGGCTTGCTGATGCTGACCAAAGGCATCGAAGCCAGCGGCTATTTTGAGGTGCTGGGTCGTCGTCTGATCCACCGCTTTCAGCATGAGCGCACGCTGGCGTTGTTTATGGTGGCGGGCGCGGCGCTGTTGTCGACCTTTCTGACCAATGATGTGGCGCTGTTTATCCTCGTGCCGCTGACCCTGACGTTACGTAAATTCTCCAGCCTGCCGGTTTCGCGCCTGATTATCTTTGAGGCGCTGGCGGTGAATGCCGGTTCGTTATTGACGCCGATCGGCAATCCGCAAAATATCCTGTTATGGAGTCATGGCGAGGCCAGTTTTGCCAGTTTTATCCTGCAGATGTTGCCGCTGGCGCTGCTGTTAACCGGCAGCTTATTACTGCTGACCTGGTTCAGTTTTAGCAAAAAGAAGATCCAGCGCCATGCTGAAGATCAGATCAACGGCTGGCAGCGTCGATTGCTGTTTAGCGCGCTGGCGTTGTACGTGCTGTTTATCGTGGCACTGGAGCTGAAGCTGGCTATCTGGGGATTATTGCTGGTGCTGGTGGTATTTCTGTTGCTCGCCCGCCGGGTATTGCTGACTATCGACTGGAGCTTACTGGCGGTATTTATCGCCATGTTTATCGATGTGTTTCTGATTACCCGCCTGCCGTTGCTCCAGGCGCCGTTGCACCATATTGCACAGCTGGGCGAGGGCGGGACTTATCTGCTGGCTATCGGTTTGTCGCAGGTGATCAGTAATGTTCCGGCGACTATTCTGTTGCTGAATACTTTACCTGCCAGCACGCTGTTTGCCTGGGCGGTAAACATTGGTGGTTTTGGCTTGTTGCCCGGTTCGCTGGCCAACCTGATTGCGCTGCGTATGGCGAAAGACCGCAGGATCTGGTGGCGCTTCCATCTGTTCTCGGTGCCGATGTTATTGTGGTCCGCACTGCTGGGGTGGGGACTTTTTTTGCTTATCAATGCGATTTAGTCTCAGGCTAATCCGGAAGTGTCAATAAATCCTGGCATTTGTCAGTTTTCTTTCTATTGTTAGTAGCAGTTTGGTCTTAACGGGCTCGGGTTGAGCCTGCGGTAAACTGTGAGAACTATGACAACTTCAGAGAACAATCCGTCAGAGAATGACGCGCGTCAGCCGGATGACAGTCAGCATTCCCCCTCCGATACGCAAGATAATGAGCCAGCGCGCAAGCGCCCAGGCAAAAAGCCACTGATTATTCTGGCCATCGTGGTAGTGGTGATGCTGATTATCGCGCTGTGGTACTGGCTGGCTAATCGCAATATCGAAACCACCGATGACGCCTTTACTGAAGGCAATGCCGTGACCATCGCACCGAAAGCTTCCGGTTATGTGGTCAAATTGCTGGTCAATGATAACCAGCGGGTGAAGAAAGGCGACCTGCTGGCGCAGATTGACCCACGCGACAACGCGGCGCAACGCGACCAGGCGAAAGCGCAGTTAGGGCTGGCCACTGCGCAACTGCATCAGTCGCAGGCGCAGCTGGCGCTGTCGCGGGTGCAGTATCCGGCGCAGCGCGATCAGGCGCTGGCTGACCAGGCGAAAGCCGAAGCCAGTCTGCTGAATGCCCAGTCGGAATATCGTCGTTTACGCGGCGTCGATCCACGCGCCACCTCGCAACGTAATATTGACAGCGCCAATGCGCAGCTGCGCGCCGCACAGGCGCAGTTGCAGAGTGCTAAAGCGCAGGTGGAAGTGGCCTCGCAGGTGCAGTTGCAGGTTCGTCAGCAGGAGACCAATGTTGAAGCACGTCAGCAGCAGGTTGAGCAGGCGCGGGCGCAGCTGGCGACTGCTGAACTGAATCTCTCCTGGAGTGATGTGCGCGCACCCTATGACGGCTTTGTCACCAAACGTAATGTGCAGCTCGGCACGCTGGTGCAGGCGGGCAGCGCGCTGTTCTCGCTGGTGTCTACTGATGTCTGGGTGAACGCCAACTTTAAAGAGTCGCAGCTGGAACGGATGCGACCAGGCAATAAAGTCGAGATCACCATTGACGCCTGGCCGGATATGAAACTGGAAGGGCATGTCGACAGTGTGCAGATGGGTTCCGGCTCGCGTTTCTCCACCTTTCCGGCAGAGAACGCCACCGGCAACTTTGTGAAGATTGTGCAGCGTGTACCGGTGAAAATCGTTATCGACAAAGGCCTGGACAGTAACCGACCGCTGCCGCTGGGTCTCTCCGTTGAGCCGAAGGTTCATCTGGAATGAGCCAGAGCGAAAGCTGGAAACCGGCCAGTAACCCCTGGCTGGTTGCGATTACCGTTACCCTGGCGGTATTTATGGAGATCCTCGATACCACCATTGTTAATGTGGCGCTGCCGCATGTGGCTGGCTCGCTCTCTTCCAGCTACAGCGAATCGACCTGGGTGCTGACCTCCTATCTGGTGGCGAACGGCATTGTGCTGCCGATCTCGGCATTTCTCAGCCGGGTGTTTGGCCGCAAGCAGTTCTTTCTGATCTGCATCGTGATGTTTACCCTCTGCTCCTTCCTGTGCGGTATTGCTACCGAGCTGTGGCAAATCATCCTGTTTCGCGTGTTGCAGGGGTTTTTTGGCGGCGGTCTGCAACCGGTGCAACAGTCGGTACTGCTGGACTATTTTAAAGCGGAAGATCGCGGTAAGGCCTTTGGGCTGTCGTCGATTGCGATTATTGTCGCGCCGATTGTTGGCCCGACGCTGGGCGGCTGGATCACCGATAACTACAGCTGGCGCTGGGTGTTCTTTATTAATATTCCGGTCGGCATCCTGACGGTGCTGGCGATCTACCAGCTGCTGGAAGATCCGCCATGGGAACGCAAATGGGCGAAGGGCAAACTGCGCATCGACTATATTGGCATCAGTCTGATTACGCTGGGTCTGGGCTGTCTGCAGGTGATGCTTGACCGCGGTGAAGATGATGACTGGTTCTCCTCCGGCTTTATCCAGCTGTTTGCCGTGCTGACCGCCATTGGGCTGGTCGGGGCGATTTACTGGCTGATGTATGCGAAGAAGCCGGTGGTGGATATCCATTGCCTGAAAGATCGTAACTTTGCCATCTCCTGTCTGTTAATGGCGGGCATGGCGATGATTCTGTACGGCAGTTCGGTGGTTCTGCCGCAGCTGGCGCAGCAGGATTTAGGTTATACCGCCACCTGGTCGGGACTGGTGCTGTCGCCCGGTGCGGTGCTGGTGGTAATGACCATTCCGCTGGTGCTGAAACTGATGCCGATCGTGCAGACGCGCTGGATTATCGCCTTTGGCTTTACCTGCCTGTGCGTATCGATGTTCTATTCGGCGCGGCTGACGCCGGATGTGGATTTCGCCACCCTGTGTATTATGCGCAGCGCGCAGTCGCTTGGGCTGGGTTTCCTGTTTGTGCCGCTGACCACCATTGCGTTTGTCTCGATACCGCAACGGTTAAATGCCGATGCCGCCGCGCTGTTTACCATGTTTCGTAATGTGGCTGGCTCGATTGGCATCTCGCTCTCCACCGCGGCGATTACCGATCGTGCGCAGGTGCGCAGCGCCAGCATGGTCCATAATATGTCGCCGCTTAATGAGCAGTTTAATCTTACCGTCGGGCGCTGGGCGCAGGCGATCCGCGATTTTACTACCGCCGTGGGTGATCCTGTCACCCTTGCCACCGGCCAGTTGTATAAAGAGATGGTGGCGCAGGCGCGCATCCTGGCGTATGTCGATGTGTTTATCGGGCTGGGGATTGTGGCGCTGATTTTGATTCCATTTTGTTTGCTGCTTTCGCCGATTAAGAGCGAAGGCAGTGCAGGAGCACACTGATATGAACGTTTTTTCGCTGGCGCGCGCAGGGGGAGTGATGGCATTGAGCGCGGCGATCGCGGCCTGCTCGGTCGGCCCCGACTGGCAGGCGCCAAAAAGTGATACTGCCGCCAGCTATCAGGCGATGAAAGCGGGCGAAAAGTCCACGCCGCAGGCCGCCGCTATTCAGCCACAGTGGTGGAAATCGTTTAAGGATCCGCAGCTGGATAGCCTGATTGAACGAGCCATCGCCGGTAATTTATCGCTACAGCAGGCGGTGTTGCGTATTGCCGGGGCGCGTGAGCAGCTTGGTCAGGCGCGTGGCGGCTGGTTTCCTTCGCTTAATGCCAAAGCGGGCGTTACACGTCAGCAGCTGGGGCTGAAAGGGGAGCTGGAGTCAAACGGCGTGTATGACAGCGCCGGTGAGGTCGATCCGGAGCTGCGTTCCGCACTGGATGGACTGACCAAACCGGTGACGTTATATCAGGGCAGTTTTGACGCCTCGTGGGAACTGGATTTATGGGGCAAAGTACGGCGACAGGTCGAAATGGCCGATGCGCAGCAGCAGGAGTCGATTGAGAGCCGCAACGACGCGCTGGTTTCCTTGCAGGCCGAAGTGGCGCGCGCCTATCTGCAATTGCGCGGCGCGCAGTCCATCAGCCAGACGTTACAAACCCAGATTGATGTGGCGCAACAGACGCTGGAGCTGACCGAAAGCCAGCAGCGTAACGGCCTCGCCGCGCAAATGGATGTGGAAAATGCCCGCGCCCAGCTGAGTTCTTTGCAGGCGCAGCTGCCGCAATACCAGGCGCAGGCGCAACAGGCTATCAATGGCCTGTCGGTATTGATCGGCAAACCACCGGGCGCGCTGGATGCTGAATTGCATGCCAGCAAAGCGCTGCCGCTACTGCCAGCGCTGGTGCCGGTTGGCGTGCCGTCGACACTGGCGCGTCGGCGTCCGGATGTACGTCAGGCGGAAGCCTCACTGCATGCTGCTACCGCCAATATTGGCGTCTCGGTGGCGCAGCTGTTCCCCAGCTTCTCGCTGACTGGTGAGATTGGCATGCGCAATACGCATCCCGGCTATCTGGATAACTGGGGCAGCAATTTCTACAGCTTTGGTCCGGGGATTTCGATTCCTATTTTCCAGGGCGGCCGTTTAGTCTCCGGGGTTAAACTGGCGCGGGCGCAACAGGCCAGCGCGGCGCTCGGTTATCGTCAGACGGTGCTGACGGCGTTGCAGGATGTGGAAAATGCGCTGGTGAGTTACCGTACCGATCAGCAGCAGTCTGGCCACCTCGATGAAACGGTGTCGTCATTGCAAAATGCCTTTGACCTGGCCAATGACAGCTATCGTCAGGGTATTTCCACTTTTATCGATGTGCTGGATACCCAACGGCAGCTGGCGCAGGCGAAACAGCAGGCGGAGCAGTCGCGGGTGCAGACCAGTCTCGATCTGGTGGCGCTGTATAAAGCGCTGGGCGGCGGCTGGGAACCGTATCAGCAAGCCAGCCTGCCGCAATATCCGGTATTTGGCCCTGCCACCCGCGCCGATACGTCACGCCAGCCCTGATCTTTTTACCATGGGCAGCGCGGCGGCTGCCCATGACTATCAAACCATTCCGCCTTCATTCCCCCGCTGTGCTCGCTAAAGTGAAATAAAAATTCCCCACAAGTATTTTTATGAAATAAAAAACAGATCTACCGGAGCAATGATTGCTTCAGGAAACAACCCTGTAAAGCTAATACTGTGTCCATGGTCACAAATTAAGCTATGGAGCATGACGCCTGCCACAGAATTTAACTTTCAATGTTAATAATAATGAAACTATCAGTCTAAATTAAGGCAGGCATCAGGCGATTTTTAACATTTTGCATCGTACTGATGGTTCCTTTTAACCAGGTACCGGAGACTGAGCCACCATGGCAAAAGAACAATATCTCTCGCAAAGCAGAGCGTCTGGCCCGAACAGCAGCGCGCGCACTGAACCTTTTGTGAAGGTTATCGCCGCCATCGCCACGCTGGGCGGTTTGCTGTTCGGGTATGATACCGGCGTTATTTCAGGTGCATTACTGTTTATGGGGGATGAACTGCATCTCACCCCGTTTACCACCGGGCTGGTGACCAGCTCATTACTGTTCGGCGCAGCTTTCGGCGCACTGGCTTCAGGCCATTTTGCGGCGGCTGCCGGACGAAAAAAAATCATCGTGATCCTGGCAGTTATCTTTGCCACCGGCGCGCTCGGCACCGCACTGGCGCCGGATGTGAACTGGATGATTTTCTTCCGTCTGGTACTGGGTGTTGCCGTGGGTGGAGCCGCTGCGACCGTGCCGGTCTATATTGCGGAGATTGCCCCTGCCAATAAACGCGGTCAGCTGGTGACCTTGCAGGAGCTGATGATTGTCTCCGGCCAGATGCTGGCCTATATCTCCAACGCCGGTTTCCATGAAATCTGGGGCGGCGAGCAGACCTGGCGCTGGATGCTGGCGATTGCCACCGTGCCGGCGGTGCTGCTGTGGTTTGGCATGATGTTTATGCCGGATACGCCGCGCTGGTATGCGATGAAAGGGCGGCTGGCGGAAGCGCGTGCGGTGCTGGAACGTACACGCGCCAAAGAGGATGTAGAGTGGGAACTGACCGAGATTGAAGAGACGCTGGAAGAACAGCGCGATCTGGGTAAGCCGGGACTGCGCGATTTGAAAACCCCGTGGCTGTTTAAACTGTTTCTGATTGGCATCGGGGTGGCGGTTATCCAGCAGCTGACCGGCGTCAATACCATTATGTATTATGCGCCAACCATGCTGACGGCGGTGGGGATGAGTACCGATGCCGCGCTGACCGCCACCATTGCTAACGGCGTGATTTCCGTGCTGATGACCTTTGTCGGTATCTGGCTGTTAGGCAAAACTGGCCGCCGGACGATGGTGAAAATCGGTCAGTTTGGTTGTACCGCCTGTCTGTTCTTTATTGGCGCAGTCAGTTTTCTGATGCCGGAAACGGTTAACGGCCAGCCTGATGTGCTGCGTGGTTATATGGTGCTGCTTGGCATGCTGATGTTTCTCAGTTTCCAGCAGGGCGCACTGTCGCCCGTTACCTGGCTGTTGCTGTCGGAGATTTTCCCGACCCGTATGCGCGGCATCTTGATGGGTGGCGCGGTATTTGCCATGTGGATCGCTAACTTTGCCATTTCGATGGCGTTTCCGCTGCTGCTGGCCAATGTCGGGCTGGCGGGCACTTTCTTTATCTTCGGCATCATTGGCATAGCTGGCGCGATATTTGTGGTGAAATGCATTCCGGAAACGCGCAACCGCAGTCTGGAGCAGATCGAGCACTATCTTCATGACTGGCTGAGTGATGATGTGGAAACGAAGCCAATGGCGGCGCCGGTCAAGCAGAAAGCGTAATATTTATCTAAACTAATAAATTGCACCTTATTAAATAAGGTGCAATTTATATTTTTATTATATTATCATTTATTTAAAAGGGTAATTT", "alphabet": "DNA"}, "features": [{"location": "[188:665](-)", "type": "CDS", "id": "<unknown id>", "qualifiers": {"locus_tag": ["ctg8_1"], "transl_table": ["11"], "translation": ["MRIFSQDFNDGEKLPERHVFNGMGYEGDNLSPQLAWDEVPAGTKSFVVTCYDPDAPTGSGWWHWGVANIPASVTVLPQGAGSGIADLPEEAVQTRTDFGKAGYGGAAPPKGESHRYIFSVYALDVEKLEVDEHASGAMLGFNVHFHSLASASITAMYS"]}}, {"location": "[691:1372](-)", "type": "CDS", "id": "<unknown id>", "qualifiers": {"locus_tag": ["ctg8_2"], "transl_table": ["11"], "translation": ["MKVLMVLTSHDKLGDTGKKTGFWLEEFVAPYYVFKDAGINVVLASPLGGQPPLDPVSDEPDAQTTDTERFRHDSAAQQALANTLRLDTIDSSKYDAVFYPGGHGPLWDLAEDKSSIALIENLFASGKPVGAVCHAPGVLRHVKKPDGTPLVAGKRVTGFTNSEEQAVGLTDVVPFLVEDELKQLGAHFEHTDNWGVYTLTDGHLVTGQNPASSAAAAEELLKLLHL"]}}, {"location": "[1371:2424](-)", "type": "CDS", "id": "<unknown id>", "qualifiers": {"locus_tag": ["ctg8_3"], "transl_table": ["11"], "translation": ["MSQQKDTNRRVVLASRPHGAPVEANFRTEHQHIPQPGDGEVLLRTIWLSLDPYMRGRMSDAPSYVPPIGINEVMGAGTVAIVEQSNHPDYAPGDWVVSQNGWQDYALSRGNGLFKLTGPVLKHPSWALGMLGMTGFTAYMGLLDIGQPQAGETVVVAAATGAVGSIVGQIAKLKGCHVVGIAGGAEKCRYAEEVLGFDTCLDHQNDDLAEKLKRYCPDGIDVYFENVGGKVFNAVLPLMNSKGRIPICGLIADYNATEAAPGPDRLPHFQDVILRKRMRVQGFIISQDYAHRFEEFFRQMSQWVAEERFVFREDVIDGLDNAAEAFTGMLEGKNFGKVLVRVAADKPGGK"]}}, {"location": "[2497:3790](-)", "type": "CDS", "id": "<unknown id>", "qualifiers": {"locus_tag": ["ctg8_4"], "transl_table": ["11"], "translation": ["MTPSDLAFDRQHIWHPYTSMTDPLPCYPVVAASGIRLQLSDGRQLVDGMSSWWAAIHGYNHPRLNQALQTQIGQMSHVMFGGITHPAAVALCRQLVAMTPEPLECVFLADSGSVAVEVAMKMALQYWQARGAKRQQFLTLRNGYHGDTFAAMSVCDPQNSMHSLYQGYLPSHHFADAPQCRFDDNWQPDDAGSFTRLIEQHKNSLAAVILEPIVQGAGGMRFYHPGYLQRVRELCDQHDVLLIADEIATGFGRTGKLFACDHAAIAPDILCVGKALTGGTMTLSATLTTRAVAETISNGAAGCFMHGPTFMGNPLACAVASESLAMLAENHWPAQVAAIEQQLRAALLPLRDHPQVADARVLGAIGVIECRHPVNMAAIQQFFVDQGVWIRPFGRLIYLMPPYVIDPQALQQLTDAINAALDRPALFQYQ"]}}, {"location": "[3880:4912](+)", "type": "CDS", "id": "<unknown id>", "qualifiers": {"locus_tag": ["ctg8_5"], "transl_table": ["11"], "translation": ["MAQRWTVSQAQDLFDKPFLELMFEAQQIHRQHFDPRQVQVSTLLSIKTGACPEDCKYCPQSARYKTGLESERLMEVEEVLASARKAKAAGSSRFCMGAAWKNPHNRDLPYLEQMVKGVKAMGMETCMTLGTLDESQANRLADAGLDYYNHNLDTSPEFYGSIITTRSYQERLDTLGKVRDAGIKVCSGGIVGLGETVKDRAGLLVQLANLPVPPESVPINMLVKVKGTPMADNDDVEPFDFIRTIAVARIMMPASHVRLSAGREQMSEQTQAMCFMAGANSIFYGCKLLTTPNPEEDKDLQLFRKLGLNPEHTTTESGDNEQQQVLAGQLLNADTEQFYNAAV"]}}, {"location": "[4911:6066](+)", "type": "CDS", "id": "<unknown id>", "qualifiers": {"locus_tag": ["ctg8_6"], "transl_table": ["11"], "translation": ["MSWQHRITSALAQRQESGRLRQRTLNQQGDARWIEVAGQRYRNFSGNDYLGLSHDLRVIRAWQQGAERYGVGSGGSGHVTGYCRPHAELEDELADWLGYPRALLFISGFAANQALIAALTGKDDRIFADKLSHASLLEAASHSPATLRRFAHNQPASLQKLLTPHTAGETLVVTEGVFSMDGDSAPLADLQQLARQHNSWLMVDDAHGIGVLGEQGRGSCQQQQVRPELLVVTFGKAFGVSGAAVLCDNDTADYLLQFARHLIYSTSMPPAQACALQAALQAVQQGDDLRQQLAENIAHFRRGAGDLPWRLTESHTAIQPLIVGENQPALDLATELRARGCWVSAIRPPTVPPGTARLRITLNASHQPQDIDGLLERLYDAKGE"]}}, {"location": "[6046:6802](+)", "type": "CDS", "id": "<unknown id>", "qualifiers": {"locus_tag": ["ctg8_7"], "transl_table": ["11"], "translation": ["MTPKVNKQAVAQAFGRAAQTYNHHAELQRICGDRLMSLTEVSGYRSVLDAGCGTGWFSQRWRDRGFQVTALDLSPAMLAEAQSRAAAHHYLAGDIDDLPLPDGAVDLCWSNLAVQWCDDLQHALNQLCRVTRVGGKVMFSTLAADSLNEVRDAWRQLDGASHVNNFLSVGQITAAAAGKHLQLSEQRLTLAFPDVLAAMRSLKGIGATHLHQGRSAGLMTRQRLQQLERCWSRDQRGCLLSYHLIFGVISL"]}}, {"location": "[6798:7473](+)", "type": "CDS", "id": "<unknown id>", "qualifiers": {"locus_tag": ["ctg8_8"], "transl_table": ["11"], "translation": ["VIKRWFVTGTDTEVGKTVASTALLQAAVQAGYCAVGYKPVASGSELTADGVRNSDALALQKYSSLTLPYEQVNPLVFMEPTSPHIISAEEGRPIEFSQLSAGLATISAQADWVLTEGAGGWFTPLSEHQTFADWVVTEQLPVILVVGIKLGCINHALLTAQAIAAAGLPFAGWIANDVQPAGRRHQEYLASLRQRLSAPFLGEIPYLTNSAAFNQLGGYLRLPE"]}}, {"location": "[7508:8225](-)", "type": "CDS", "id": "<unknown id>", "qualifiers": {"locus_tag": ["ctg8_9"], "transl_table": ["11"], "translation": ["MLSLRAVNQFYGQNHILWDVDLDLPPGTCTGILGSPGMGKTTLVNCIMGNLPVNSGSMTWQEDDSPPKNLLLQPMETRARMGIGYVPQGRQIFSQLSVEDNLLIALLAGQDDRHRAIPPMVYELFPHLYSLRHQRSGELPADQQQQLALARALVLQPKLLILDEPTEGMSPWLEEEMGNLIHRLNHDFGLTILLLEQRLSFIRRVADYFLLLHRGRNVAQGKVAQLDDSMVNMWMTVS"]}}, {"location": "[9143:11168](+)", "type": "CDS", "id": "<unknown id>", "qualifiers": {"locus_tag": ["ctg8_10"], "transl_table": ["11"], "translation": ["MSKVFKLNSAFQPAGDQPEAIRRLEEGLEDGLAHQTLLGVTGSGKTFTIANVIADLNRPTMVLAPNKTLAAQLYGEMKEFFPDNAVEYFVSYYDYYQPEAYVPSSDTFIEKDASVNEHIEQMRLSATKALLERRDVIVVASVSAIYGLGDPDLYLKMMLHLTRGMIIDQRAILRRLTELQYTRNDQAFQRGTFRVRGEVIDIFPAESDEIALRVELFDQEVERLSLLDPLTGQVLEVLPRYTIYPKTHYVTPRERILTAMEEIKVELADRRQVLLANNKLLEEQRLSQRTQFDLEMMNELGYCSGIENYSRYLSGRGPGEAPPTLFDYLPADGLLVVDESHVTIPQIGGMYRGDRARKETLVEYGFRLPSALDNRPMKFEEFEALAPQTIYVSATPGNYELEKSGEEIIDQVVRPTGLLDPLIEVRPVGTQVDDLLSEIRKRVAINERVLVTTLTKRMAEDLTEYLEEHGERVRYLHSDIDTVERVEIIRDLRLGEFDVLVGINLLREGLDMPEVSLVAILDADKEGFLRSERSLIQTIGRAARNINGKAILYGDRITASMAKAISETERRREKQHQYNLDNGIVPQGLNKKIADILQLGQGYGKNKTRGRGKSSRVVEEADEGYLALTPQALQKKIHELEVQMQQHAQNLEFEEAAAVRDRLHEARELFIAAS"]}}, {"location": "[11373:11508](-)", "type": "CDS", "id": "<unknown id>", "qualifiers": {"locus_tag": ["ctg8_11"], "transl_table": ["11"], "translation": ["MLNISVSTVKFHMGNTVRKLGVNNAKHAIRLGIELNIFSAYPER"]}}, {"location": "[11508:11658](+)", "type": "CDS", "id": "<unknown id>", "qualifiers": {"locus_tag": ["ctg8_12"], "transl_table": ["11"], "translation": ["MGNFRVGFTCAAPVKYFSLTARENIFINYDMVSFLVFTVETKLHFMDID"]}}, {"location": "[11634:12132](-)", "type": "CDS", "id": "<unknown id>", "qualifiers": {"locus_tag": ["ctg8_13"], "transl_table": ["11"], "translation": ["MHKGFFFNNEKNNYIKEYLEEKLLEYGKMNYAYLVINKSNLDEIMVISDLNDYFKNTYLRKKFQNVDPVIINALNRFSLLAWDEKLVVNSQWNNSKCCQKSWGYILKSVTPYNIISGQTFVLHDNNGNLALLSLYINKFLMADIYDNVKKNKDQLQGLLINIHEM"]}}, {"location": "[12290:12599](-)", "type": "CDS", "id": "<unknown id>", "qualifiers": {"locus_tag": ["ctg8_14"], "transl_table": ["11"], "translation": ["MSTIFIEYSGLWLVVGILSAGVISSQLLSSQPVVIRRLAGDLLRGGIVAIIIWAYFSSENCSLYYMIIMAGFSAVAWPHIIGEFIAIVVTSFKRFLPADRKE"]}}, {"location": "[13014:13923](-)", "type": "CDS", "id": "<unknown id>", "qualifiers": {"locus_tag": ["ctg8_15"], "transl_table": ["11"], "translation": ["MRNRTLADLDRVVAIGGGHGLGRVMSALSPLGSRLTGIVTTTDNGGSTGRIRRSEGGIAWGDMRNCLNQLITEPSVASAMFEYRFSGNGELSGHNLGNLMLKALDHLSVRPIEAINLIRNLLKVDAFLIPMSEQPVDLVALDSEGHLIYGETDIDQMKLPPQELMLSPSVSATREAVEAIGEADLILIGPGSFYTSLMPVLLIDEMAQALRRTPATMVFIGNLGRELSPAAASLTLADKLALMEKYIGKKVIDAVVVSPHSDITGVEDRLVIREPLEAADIKYRHDRRLLHAALEHAIQAIG"]}}, {"location": "[14257:15244](+)", "type": "CDS", "id": "<unknown id>", "qualifiers": {"locus_tag": ["ctg8_16"], "transl_table": ["11"], "translation": ["VSQFTDNFERKFYYLRLSITDVCNFRCTYCLPDGYKPQGVTNKSFLSLDEIRRITRAFAASGTEKVRLTGGEPSLRRDFCEIIAAVRENPGIRQLAVTTNGYRLERDVAAWRDAGLTALNVSVDSLDARQFHAITGQDKFHQVMRGIDAAFTAGFSKVKVNAVLMRDVNHHSLETFLDWIRDRPIQLRFIELMETGDSSALFRQHHISGEVIRDRLLARGWQRQARERSDGPAQVFRHADYQGEIGLIMPYEKDFCASCNRLRVSAVGNLHLCLFGEGGVPLRDLLARDDQQQELQARIAASLNSKKQTHFLHQGNTGITQNLSFIGG"]}}, {"location": "[15262:15778](+)", "type": "CDS", "id": "<unknown id>", "qualifiers": {"locus_tag": ["ctg8_17"], "transl_table": ["11"], "translation": ["MDKPESEFKAAAIAVLTVSDKRDATNDSSGDYLREAASEAGHEVIDHAIVKDNKYRIRAIVSSWIASDDVQVILINGGTGFSASNSTPEALQPLFDRQIDGFGELFRMVSYEDIGSATLQSRALAGMANQTLIFAIPGSGNACRSAWERIIADQLDARTRPCNFISHLKKP"]}}, {"location": "[15822:16266](+)", "type": "CDS", "id": "<unknown id>", "qualifiers": {"locus_tag": ["ctg8_18"], "transl_table": ["11"], "translation": ["MVDVSAKTETVREARAEAFVVMHPDTLQMIIDGSHHKGDVFATARIAGIQAAKRTWELIPLCHPLMLSKVEVTLSAEPQHHRVRIESCCRLTGKTGVEMEALTAASVAALTIYDMCKAVQKDITIDNLRLLSKSGGKSGDFQAVSHD"]}}, {"location": "[16258:16504](+)", "type": "CDS", "id": "<unknown id>", "qualifiers": {"locus_tag": ["ctg8_19"], "transl_table": ["11"], "translation": ["MIKVLFFAQVRELVGVNQLEMAAEFSDVEALRVALAAQSNRWSLALESGKLLAAVNQTLVALQHPLKDGDEVAFFPPVTGG"]}}, {"location": "[16505:16958](+)", "type": "CDS", "id": "<unknown id>", "qualifiers": {"locus_tag": ["ctg8_20"], "transl_table": ["11"], "translation": ["METRIRVGHQPFSMAEEYQWLAACDEDGAVVTFTGKVRNHNLGDDVSALTLEHYPGMTEKALEEIVAEARQRWPLQRVTLIHRIGELFPGDEIVMVGVTGAHRSAAFAAAEFMMDYLKTRAPFWKREATPQGDRWVDARDSDKQAARRWE"]}}, {"location": "[17062:17878](+)", "type": "CDS", "id": "<unknown id>", "qualifiers": {"locus_tag": ["ctg8_21"], "transl_table": ["11"], "translation": ["MWILLAFSLLAASFNRYTGALLLLLTTVWATYSGVLTLAGVGVMMVVAVIALLLHRYRHISALAISAELLLLFIAINLLSHFTPGFNNVRVLDQVRAGEMSAPFSMYYNFDKALLPFVFLAIIPTLFRTRPLRQPAAIYWLPLILSLPLLLLMATAFGGLKIEPHAPQWIGQFFLANLFFVSLAEEALFRGYLQRRLSQFIGPLAGLLISALLFGICHLAGGVLLVLFATLAGIIYGLAWMWTGRLWVATLFHFALNLLHLLFFTYPAWQS"]}}, {"location": "[17961:19053](+)", "type": "CDS", "id": "<unknown id>", "qualifiers": {"locus_tag": ["ctg8_22"], "transl_table": ["11"], "translation": ["MLSPFSPRGVVLLALLVLAGCSSKKTIEAPARSPADVKADIVRLIPAKVSNKAGWATDIATALRTQEIAPSASNICAVIAVIDQESTFNADSAVPGLPKIAWGEIERRAAKVHVPAFVVRTALLIKSPNGKSYSERLDNVRSEKELSAIFDDFIDMVPMGQKLFGNLNPIHTGGPMQVSIAFAEANAKGYPYPIEDSIRHEVFSRRGGIWFGTRHLLGYPASYSRPLYRFADFNAGWYASRNAAFQAAVTRTTGMKLALDGDLIIYGSDQPSSTELAVRTLSKRLDLSERAIRRALEKGDSAEFADTDLYRDLFTLADKMAGKPVAREMLPGIKLESPKITRNLTTAWFAQRVDSRYQACMAR"]}}, {"location": "[19070:21017](-)", "type": "CDS", "id": "<unknown id>", "qualifiers": {"locus_tag": ["ctg8_23"], "transl_table": ["11"], "translation": ["MSSLSLRKNKMSTRTLMLITGVLTIGLGFTVTIGLLSWQSSQQQRNLAKDYLAQIARSNTLVVQQKLDAALYAARALGQSAYSLKQANLAQRSGADVLLKNSLAAHDDFLSMSLAFEANAFDGKDSEFATQADQDPAGRYVRYVDRDTAGQPAVHNLTDYDVAGSGNYYLLPRQRQKEVILEPYIYPYNGVDVMLTSIAAPIMVDGKFIGSATADFSLETLQKTIDAIKPWQGSGYALLLSHDGKVVSSPDKSTVGKTYNANGSHTDAGISETFDAVLQQDAFVVWQPITIGNSATPWRLAIVAPVSNVMAEANRQLHYALVMMLLSIVIVCAVLGAIFSRKVVKPIGGEPSQAAEIALAIADGNLTGEVPVSRNDRQSIFFAMYTMQQQLRHIVSDILAASSSVRDGASEIASGNLDLASRTEQQAAALEQTAASMEQLTATVKHNADNAHQATALTGQATDIARRGELLVSQVVAIMEQIDESSRKIGDITSLINGIAFQTNILALNAAVEAARAGEQGRGFAVVAAEVRSLAQRSAGAVKEISALIEESTQRVTSGVTLVRDAGKTMQEMTHAVGSVQSIIGEIVHASDEQSQGISQVTIAVNEMDGVTQQNSALVQQMSAAAASLEDQAKHLAQTVEKFQLDQA"]}}, {"location": "[21243:21954](+)", "type": "CDS", "id": "<unknown id>", "qualifiers": {"locus_tag": ["ctg8_24"], "transl_table": ["11"], "translation": ["MDRFPRSNGSIVQQTSTGIQTYMAQVYGWMTCGLLLTAFVSWFAANTPAVMELVFANRITFFGLIIAQLALVFVLSGMVHKMSGAVATGLFMLYSALTGLTMASIFLVYTYSSIASTFFITAGMFGAMSFWGYTTKRDLSGMGSMLFMALIGIVLASLVNIWLKSTALMWAVTYIGVVVFVGLTAYDTQKLKNIGEGINVDDKENMRRFSIMGALTLYLDFINLFLMLLRIFGNRR"]}}, {"location": "[21993:22962](-)", "type": "CDS", "id": "<unknown id>", "qualifiers": {"locus_tag": ["ctg8_25"], "transl_table": ["11"], "translation": ["MSKAHPAWARVKKVLTWLFFIAVIALLVVYAKKVNWQDVWDVIINYNRTAILTAVALVVVSYATYGLYDLIGRAYCGHKLAKRQVMLVSFICYAFNLTLSTWVGGVAMRYRLYSRLGLSGSTITRIFSLSIATNWLGYILLAGVVFSWGMVPIPAGWFIGEGTLRIIGVVLLAVVVFYLGLCAFSKRRRWTVKGQKLALPSLRMALFQFAVSCANWMVMGTIIWLLLAQKVDYPVVLGVLLISSIAGVIIHIPAGIGVLEAVFLALLSGQHASHGAIIAALLAYRVIYFIAPLLLALVLYLWLEGRASTLRKKNEMEREPSA"]}}, {"location": "[22961:24206](-)", "type": "CDS", "id": "<unknown id>", "qualifiers": {"locus_tag": ["ctg8_26"], "transl_table": ["11"], "translation": ["MNMQWRDGNRIRLLENGEAFFPRVYGAIRRAQHSLLLETFILFEDQVGKDLHAELLAAARRGVKIEMMVDGYGSPDLSDEYVHSLTAEGVRFIYYDPRPLIFGMRTNVFRRLHRKIVVADGEIAFVGGINFSEEHNSSYGPQAKQDYAVEVKGPIVEDIARYVQQEIGSEQVTRRWWGYRSHRPVHNSTPGDAQALFVFRDNDQHRDDIEQHYMDMLRSAQQEVIIANAYFFPGYRLLREMREAAKRGVRVKLIVQGEPDMPIVKVGAELLYNYLLEAGVEIYEYIRRPLHGKIAVQDQQWATVGSSNLDPLSLSLNLEANLIIHDRQFNQLLRDNLEGLIARDCQRVDGSKLPKRSWWQISKSVLVFHFLRHFPAIAGWLPAHTPKLALVAPPVQPEMETQDRVETDNPGAKS"]}}, {"location": "[24202:24964](-)", "type": "CDS", "id": "<unknown id>", "qualifiers": {"locus_tag": ["ctg8_27"], "transl_table": ["11"], "translation": ["MSQKAQGFSFKVLTINTHKGFSASNRRFILPELREAVRATSADIVLLQEVMGTHETHLLNVENWPETPHYEFLADTMWNDYAYGRNAVYPEGHHGNAVLSRFPIVSYENLDISVPDSEKRGMLHCKVQVPDRDITLHVICVHLGLRDAHRNAQMEMMCQLLQSLPADAPVVVAGDFNDWQQRANQLLAEGAGLEEVFSRENGRPARTFPARFPLLRLDRIYVRNASASHPQKLPRKPWSHLSDHAPLAVEIHL"]}}, {"location": "[25147:25540](+)", "type": "CDS", "id": "<unknown id>", "qualifiers": {"locus_tag": ["ctg8_28"], "transl_table": ["11"], "translation": ["MKWSNRIQIVTGQTCVHISLHLLLIAALVWGWKHQALVQVSMVLLAMYSSVFVAMMLTQRVPRLRNLGDFLEDVTTTYYFGAAMLVLLLLSRVIHNNLLLGGIGVLMVAGPAVVSLLAKEPARNIEKKRG"]}}, {"location": "[25758:27177](+)", "type": "CDS", "id": "<unknown id>", "qualifiers": {"locus_tag": ["ctg8_29"], "transl_table": ["11"], "translation": ["MSFDSLGLSADILRAVEEQGYTEPTPIQRQAIPVVLAGRDLMASAQTGTGKTAGFTLPLLQLLSSNNPHPKGRRPVRALILTPTRELAAQVGENVSEYSKHLNIRSMVVFGGVSINPQMMKLRGGVDVLVATPGRLLDLEHQNAVDLSHVEILVLDEADRMLDMGFIHDIRRVLSKLPAKRQNLLFSATFSDEIKGLAEKLLTNPEQVEVARRNTASEQVTQHVMFVDKKRKRELLSFLIGRDNWQQVLVFTRTKHGANHLAEQLNKDGITAAAIHGNKSQGARTRALSDFKDGGIRVLVATDIAARGLDIEELPHVVNYELPNVPEDYVHRIGRTGRAAATGAALSLVCVDEHKLLRDIERVLKREVPRSAIEGYEPDPNIKAEPIQNGRGSGGGGGRGGNGGGRGRGPAQGQRGGQNSGDRSASNGERSQGNGQRRQGAAPAARGSKPAGSGAPRTNVTRQRRSNPGNNG"]}}, {"location": "[27299:28238](+)", "type": "CDS", "id": "<unknown id>", "qualifiers": {"locus_tag": ["ctg8_30"], "transl_table": ["11"], "translation": ["MRVLLAPMEGVLDSLVRELLTEVNDYDLCITEFLRVVDQLLPEKSFYRLCPELRHASHTPSGTRVRLQLLGQYPQWLAENAARAVALGSWGVDLNCGCPSKLVNGSGGGATLLKDPELIYRGAKAMREAVPDHLPVTVKIRLGWDSGARQFEIADAVQQAGATELAVHGRTKEDGYKAERINWQAIADIRQRLTIPVIANGEIWDWQSAQDCLAVTGCNAVMIGRGALNVPNLSRVIKYNEPRMPWPDVVQLLQKYTQLEKQGDTGLYHVARIKQWLGYLRKEYAEASELFSQIRTLKRSAEIASVIQQVAG"]}}, {"location": "[28234:29197](-)", "type": "CDS", "id": "<unknown id>", "qualifiers": {"locus_tag": ["ctg8_31"], "transl_table": ["11"], "translation": ["MSQIKCVILDDYQNVALSLADWRSISDRVSVTAINQHLSDRAQLAARLKEAAIVIVMRERTPIDRPLLDLLPNLKLLITSGMRNAAIDIAAARAKGVVVCGTASGADAPLELTWALILGLARHLVTENNAFTRGDVWQQTLGTTLAGKRLGIIGLGKIGSRVATVAQAFGMQVCAWSPGLTQARAEAAGVAFCAQKRTLLAQSDIVTLHMVLSAKSASLIDSEDIAVMKPTACLINTARAGLIAPGALVNALKNQLIAGAAIDVFEQEPVAKDDEYRQLPNLLATPHLGYVSDSNYQRYFSEALENIRAWLDQQPIREIN"]}}, {"location": "[29428:30619](+)", "type": "CDS", "id": "<unknown id>", "qualifiers": {"locus_tag": ["ctg8_32"], "transl_table": ["11"], "translation": ["MSTTAALSNTQLNKRIFSVIVFTFFCYLSVGLPLAVLPGFVHNQLGYSSLLAGLIISIQYFATLVSRPQSGRLADMLGPKRVVMLGLVCCGMSGVLTIVAMLAQHLPWLSLLLLAVGRLFLGVGESFTSTGSTLWGINVVGTTQTARVISWNGVATYLAMAVGAPLGVMLNQLSGLAGFASLIVLMGVVGFWMASRKPAIKVSVSSRTPFRQVFSRVWLYGFALGLGTIGFGVIASFITLYYASRDWSGAALALTLFSLGFIMMRIVFSSYITRFGGLKVSLFSLLIECVGLLIIWQASSPLLVDFGAFLTGAGFSLVFPALGVEAVKQVLPQSQGSALGTYSAFLDLGLGLSGPVAGVLIGFWGMQSIYLAAALVVLLAAAITVRMLSLPQKTPV"]}}, {"location": "[30615:32226](-)", "type": "CDS", "id": "<unknown id>", "qualifiers": {"locus_tag": ["ctg8_33"], "transl_table": ["11"], "translation": ["MSQHNAIAPYRQPASGRPNIYAKNSRGSMLLFILLLVLGIAFAGVNLFQDVQDAGVSDISYIPFLLLGLALLIALGFEFVNGFHDTANAVATVIYTHSLPPTFAVIWSGFFNFLGVMLSSGVVAFGIISLLPVELILQAGSGKGFAMIYALLFSAIIWNLGTWWLGLPSSSSHTLIGSIIGVGIANALIHGRSGTSGVDWDQALTVGYALLLSPLTGFIAAGLLLLLMKLFIRNRQLYRAPDGNHPPPLWIRGMLILTCTGVSFAHGSNDGQKGMGLIMLILVGSMPIAWALNRSIPPHEIPRVVVLANQAEQQLLQQFPPRALMDAPRSVLTACVENGEVLPQVMPALGQLIGSIGDEIGHYGNLDNIPAQAVANTRNDMYLASESIKLLQSSELKLPAATQQSLTAIKKELDRATRYIPFWVKVVVAIALGLGTMVGWRRIVVTVGEKIGKSHLSYAQGASAELVAMATIGAADGFGLPVSTTHVLSSGVAGTMAANRSGLQIATLRNLACAWLLTLPVSVLLSALLYWLFSQI"]}}, {"location": "[32316:32847](-)", "type": "CDS", "id": "<unknown id>", "qualifiers": {"locus_tag": ["ctg8_34"], "transl_table": ["11"], "translation": ["MKINVIGTSGSGKSTVARAIARQLALPCIEMDALFWQRDWGESSDEQLFARLELALQQPGWVLDGNYKRSQPIKWRDVDTIIWVDYGFLRTLCQAIRRAVSRAWRQQEIWPGTNCRETFRRSFFSRDSIILWTIKTWRTNRQRYEAMLNDRRYQHLHFVRLTSPQMSREFIAGLKK"]}}, {"location": "[32930:34082](-)", "type": "CDS", "id": "<unknown id>", "qualifiers": {"locus_tag": ["ctg8_35"], "transl_table": ["11"], "translation": ["MKKSMRAIVTLALVVAAFSQSAFAVVYPLPAKNSRLTGENLEITVPQDSKLPLEAFAAQYQMGLSNLLEANPGVDVYLPKAGSKLIIPQQLLLPDAPREGIVINSAEMRLYYYPKGTNTVVVLPIGIGELGKDTPMDWVTSVQRKKDGPTWTPTKKMHEEYAARGEKLLDVFPAGPDNPMGLYALYIGRLYAIHGTNANFGIGLRVSHGCVRLRADDIKWLFDNVPVGTRVQFINQPVKASVEPDGSRYVEIHNPLSQTEEQFNSREPMPITITPAVSKVVIDATVNQTEMDAALKARSGMPTKITGLAENGESAPVAVPETAGAQPQEHALTPATTEGANVATPEAAPQSSDNSAEAPAPAEDQPVDTTTEQPAAPAASSNF"]}}, {"location": "[34270:36085](-)", "type": "CDS", "id": "<unknown id>", "qualifiers": {"locus_tag": ["ctg8_36"], "transl_table": ["11"], "translation": ["MNHVKREIGDHGVIGDLRTCALIASDGAIDYFCWPNLDSPSVFTALLDNDESGLFSIAPDWPQARRQQLYLPDTNILQTRWLATEGVAEITDYMPLCNGQDKQPRIVRRVKMVHGEARFQLRCAPVHDYARANTQASLKAGLVEFSAAGQPTLCLAGSRQLAIEGGAAVASFTLKSGEYAEFMFGSADDEHLDKLETDYCFQETLSFWRRWSGKSQYHGRWQEMVNRSALVLKLLTSWQHGSIAAAATFGLPEEPGGERNWDYRASWIRDASFSMYALMRLGYVSEAKRFTKWVARCVENSHHDEEKLQVMYRLDSGTELHEIELLNLAGYAGSTPVRIGNDAWQQTQLDIYGELMDAIYLANKYGEAISHRGWENVQRMIDYVCENWNQPDAGIWEMRGEPQHFLHSRLMCWVALDRALRLGMKRSLSMPYARWEKVRAEIRADIWNHFWNKELGHFTATRHGDALDASMLLMPLVRFVGATDPEWLSTLDAIKENLVSDGLVRRYNVAETPADGLRGGEGAFAACSFWYVECLARAGRVEEAHFEFEKLLSYANPLGLYAEEFDARGYPLGNTPQALSHLALISTAFFLNRKLSGEVPLWQP"]}}, {"location": "[36259:37036](+)", "type": "CDS", "id": "<unknown id>", "qualifiers": {"locus_tag": ["ctg8_37"], "transl_table": ["11"], "translation": ["MSKPTNKVAIVTASDSGIGQASAIMLAEQGFDIGITWRSDQDGAQQTAQQVRALGRRAEIAQLDLADPEQGGQSLLKLIETLGRIDVLVNNAGVNIKADFLETTFADWRKVFTVNVDGAFICAQIAARQMVQQGEGGRIINITSVHEHTPLPGSVAYSASKHALGGLTQSMALSLLPHKILVNAVAPGAIATPMNHMSNSDAHQVSMPEIPAGRPGDTREIASMVAWLCSQWSTYTTGQSFIIDGGFSLANPQFFMQK"]}}, {"location": "[37065:37641](-)", "type": "CDS", "id": "<unknown id>", "qualifiers": {"locus_tag": ["ctg8_38"], "transl_table": ["11"], "translation": ["LPIDINGLITQYGYWALLVGCLAEGETFTLLGGVAAHEGLLHYGWVVLVAALGGTLGDQILFFIGRYYGASILQRFRKHQGKITKANKMIRRRPVLFVVGVRFMYGLRLIGPIIIGSSRLNPLKFFLLNVTGALLWSLIFVSLGYVGGEVIAPWLHKLDQHLKHLLWVVAALALAWGLRLAFRHWSNKREE"]}}, {"location": "[37861:38449](+)", "type": "CDS", "id": "<unknown id>", "qualifiers": {"locus_tag": ["ctg8_39"], "transl_table": ["11"], "translation": ["MNHVWGLMAHPNREMRNIKQENESVSHHYTHHVLIMAAIPVICAFIGTTQLGWDLGAERTIQLSMFTGIALGILFYLLILGGVAVMGRVIHWMARNYPQRPSLQRCTVFAGYVATPLFLSGLVALYPLVWLCLLVGSLAMVYTGYLLYVGIPMFLNIDREESLRFSGSTLAIGILVFEVLLALTVVIWGYGYLMF"]}}, {"location": "[38653:39595](+)", "type": "CDS", "id": "<unknown id>", "qualifiers": {"locus_tag": ["ctg8_40"], "transl_table": ["11"], "translation": ["MPAKIRYSLLSLAILFSGQALLNPAVASSAIVAQSQPEIASGSAMVIDLNTNKVIYASHPDLVRPIASITKLMTAMVVLDAHLPLDEKLKVDISHTAEMRGIYSRVRLNSEISRKNMLLLALMSSENRAAASLAHHYPGGYDAFIRAMNAKARALGMTNTRYVEPTGLSIHNVSTARDLTKLLIASKNYPLIGQLSTTHEDMANFSSPNYTLPFRNTNHLVYKQDWNIQLTKTGFTNQAGHCLVMRTTIKQRPVALVVLDAFGKYTHFADASRLRTWMETGKAAPVPAAALSYKKQKAAQTASNRASDDSVTE"]}}, {"location": "[39810:42252](+)", "type": "CDS", "id": "<unknown id>", "qualifiers": {"locus_tag": ["ctg8_41"], "transl_table": ["11"], "translation": ["MSTLLTYCRIFLLALITLTPVVSMAAEVNTPPVAEGDAAPKVNASVELPKMQKILDKIKGQVSGENNDGKLVQLNDMALELSANADTLGQALIPQRVQLISQLAVLGPAPTAESGVKETPEVTRKRTTLENQKSKLDDQIKQADAIKNSAQNLSAQIINLRRDAMKTQLALNSGSIFGARFWAPLFGDQNLDAEKISGFADELAATAALSWEPGWRFGTVAWVLSALLIATLGRRYSEEFFAWISIHKMPEGRLRRSFLAATIALSTLAAIVLAFNFIDLAFTRREEVSDDVQSFVDKLVQLSVFCGLIAGLGRAFLSTRRPSWRLPAISNEVATALKPFPPLTASLVFVFQALESFNSSAGTSVGTTIWANGLTALLIGATALSISFRTSRARRKMIQEGNQPEARSTLVGLVQMAITLTGGAILASLVIGYVTLGRFLSYELIWMGIVIGSFYLLSHLVTDACESLLSTSNTTGKRLQSSLNIDERHLAQAAALLSALGKTILILFAAMSLLNGTLGSSTPIELLQKAVEFWGGKGLESLNIVPAHMVNALLCLVIGIYVLRSVKRWLDKDFLPKTTMDVGMRVSLVTLFSNIGYVLIILLTLSIMGLQWNKLAWIVSALSVGIGFGLQEIVKNFISGLILLTERPVKVGDLVSISGIEGDIRRINVRATEIQLGDKSTVIVPNSQLISQNVRNATMGNAQGVATITLTFPLDIDPVLVRQLLLDVYNDNERILETPEPSVSFKDLTPAGIVLSVTGNVASPRQVSGAKSDLLFDMLTRLRKEGVMLSTPQTMVIERSKSGNVMLKEAPEQ"]}}, {"location": "[42271:42574](-)", "type": "CDS", "id": "<unknown id>", "qualifiers": {"locus_tag": ["ctg8_42"], "transl_table": ["11"], "translation": ["MGVDGRNAARLAIIKALLLGEITQGVALKTLRIDVLGLKQDTFARLVSVSRKTLSEVENDKGNYTSDIINKLFKPFGLQVGLVPTSRHILATLFTDQGAY"]}}, {"location": "[42741:44091](-)", "type": "CDS", "id": "<unknown id>", "qualifiers": {"locus_tag": ["ctg8_43"], "transl_table": ["11"], "translation": ["MESLTLQAFLSNQWVDIADITFPDSNTNSYQVSELEYQSDYALENLDRDDNHAVSLNHPVSLFFDNNGQPGWMRFLDDIIPSGASKRYWENYLDLAGLTADQKNFVLLKHGTISPVGNLRIKESLPEYHPLAETLFFTVNDVKNRAGDFLDYAQQRGAAAGGATGAGGEAPKLLLRCSKDQRIWIDTWQNDLANRDIHYLVKYPRGAKSEVDCNILRAEFHYYHELEAMGFDTIPTRHMRLEEGLHYPSLWLPRFDIAFVDQNQVKRFGMESVYSLLKKSPGVTLYHEETIRALIDKINHSNMVTEQGFYFDSALFVIEWVRRDLLNIIFGNSDNHGRNTSFIKDDKSIRLAPIYDFAPMKADPEGIARTTKWAPPLEIGGEYDFVGIAAALYDLVPADKLLQALQETAQQLVTLKQRLQARGVPEQILEMPAINFNFIADKLARWSLL"]}}, {"location": "[44240:45977](-)", "type": "CDS", "id": "<unknown id>", "qualifiers": {"locus_tag": ["ctg8_44"], "transl_table": ["11"], "translation": ["MQPSVTDTNKTLLAEFARIVGRDHLLTEPAKTERYRKGFRSGGGEALAVIFPGSLSGLWRVLKIAVAADKIILMQAANTGLTEGSTPDGNDYQREIIIISTLRMDKIQLIDNGKQVLAFPGSTLYQLEKLLKPLGREPHSVIGSSCIGASVMGGICNNSGGSLVKRGPAYTEMALYAQITPQGELQLVNHLGIDLGVTPEQILGRLDDENWRASDVLHDQRHASDNEYAERVRDVDADTPSRFNADARRLFEASGCAGKLAVFAVRLDTFVADSAQQVFYIGTDHTEVLDDLRRHMLANFTHLPVAGEYMHRDIFDIAEVYGKDTFVMIDKLGTDKMPLFFTLKGRADALLSRLSFIKPNAIDRLLQKVSSLLPSHLPQRLKQYRDRFEHHLMLKMSGEGIQEARDFLQHYFQQADGDFFECDAQEGGKAFLHRFAAAGAAVRYHAVHHQDVEDILALDIALRRNDRHWFEQLPAEFDDALVHRLYYGHFMCHVFHQDYIVKKGVDVHALKEKMLALLAARGAEYPAEHNVGHLYQAKPQLKAFYRQLDPTNSFNPGIGKTSKLKNWADCGCDKSHPH"]}}, {"location": "[46026:46722](-)", "type": "CDS", "id": "<unknown id>", "qualifiers": {"locus_tag": ["ctg8_45"], "transl_table": ["11"], "translation": ["MAWSPFIVHLALAVLLGAVIGAERQWRQRMAGLRTNALVATGAAIFILSSASTSPDSPGRIAAQVVSGIGFLGAGVIMRQGMSITGLNTAATLWCSAAVGVLCGLGQFANAAAATLVLLCANILLREAAQRINLQPKAPEVDIEQCYRIQITCGAEDEILVRTLILQAINGMALRLQSLCSADIARPGQLEVCANILAFPHAQRELENIVCRISLEKSVSAVHWQVAETPA"]}}, {"location": "[47168:49466](+)", "type": "CDS", "id": "<unknown id>", "qualifiers": {"locus_tag": ["ctg8_46"], "transl_table": ["11"], "translation": ["MKWIYSVSLAVTLAMQPAFADELSGQHPLTPEARDAFVTDLLKKMTLDEKIGQLRLITVGPVVTKDVIRDMIQHEQVGAIFNTVTRQDIRVMQDQVMQLSRLKIPLFFAYDVIHGQRTAFPIPLGLAASWDLDAVAQVGRISAYEAADDGLNMTWAPMVDVTREPRWGRVSEGFGEDTFLTSAMGRTLVESMQGKSPADRYSVMTSVKHFAAYGAVEGGREYNTVDMSPQRLFQDYLPPYKAALDAGSGGVMVALNSVNGVPATSDSWLLKDVLRDDWKFKGITISDHGAIKELINHGVASDPRDAVRVAIKSGVNMSMSDEYYSKYLPGLVKSGEVSEQEIDDATRHVLNVKYDMGLFNDPYSHLGPKGSDPADTNAESRLHRSEARDVARKGIVLLKNRLETLPLKKSGTIALIGPLADSQLDMIGSWSAAAVAAQAVTLRQGMENAMAGKATLLYAKGANVTDNKGIKDFLNLYENAVQNESRSAQQMLDEAVAAAQKADVVVAAVGEARGMAHEASSRSDITIPPSQLKLLDALKATGKPLVIVLMNGRPLALVKEHQQADALLETWFSGTEGGNAIADVLFGDYNPSGKLPMSFPRSVGQIPIYYNHLNTGRPYNAEKPNKYTSHYYDAANGPLFPFGYGLSYTRFEVSPVKMSATTMPRNGKVTASVTVTNTGDRDGATVVQMYLRDQVASISRPVKELKGFKRIMLKAGESQTVSFPIDVEALKFWNARMQQVAEPGKFSVMIGLDSASTQDAGFTYL"]}}, {"location": "[49530:50403](+)", "type": "CDS", "id": "<unknown id>", "qualifiers": {"locus_tag": ["ctg8_47"], "transl_table": ["11"], "translation": ["MNGLRAKIQQQVFRLNGLSLNEFDISQPAGDAGLYGPDSVIWRVHGDFTSMLCGGISALLMQMLHPLALAGVWDHSTFRDDMLGRLRRTSQFIAVTTFGNSTDASTLIERVKRIHLRVNGVDAQGRAYAASDPALLTWVHVAESSRFLAAHLRYKNPHLSLAEQDRYYAEAAVVAEALGAAGVPKSQHEVSDYLHDMRPQLRCDDRTREVTRLLLNAPAPSWQAKPVMKTMMLAGIALLPEWAQQQSGFRFSRLQRFTLDSKIGIIAAGLRWAVQNGAYQRAMRRMGREI"]}}, {"location": "[50519:51050](+)", "type": "CDS", "id": "<unknown id>", "qualifiers": {"locus_tag": ["ctg8_48"], "transl_table": ["11"], "translation": ["MIQMQMVYDDAARKTGRAQLTVYGVGTYAVLSGRDKFINNANCSFVTDYGSIPVGEYWIVALPSGSFANSVLREVKDLVNRTNHDEWFGLFSTKTMSDHVLVNEVQRGSFRLHPLRPDGSGESWGCITFFNVQEFQIVRQALLRTEQSSVAGSRNGLQAYGKVTVKGTPDYAKCDV"]}}, {"location": "[50997:51312](+)", "type": "CDS", "id": "<unknown id>", "qualifiers": {"locus_tag": ["ctg8_49"], "transl_table": ["11"], "translation": ["MAKSQLKGRQIMRNVMFKTARAVIYIVLAMLLIRYVYPLGNLVGRLQDKSYHLLSPEGLGLIDHAQEWGNDWASFFTGIACILLIASLIALLVSVVIKTAKRNF"]}}, {"location": "[51400:52510](+)", "type": "CDS", "id": "<unknown id>", "qualifiers": {"locus_tag": ["ctg8_50"], "transl_table": ["11"], "translation": ["MTQSHLIAEVANQQQTLTAVIEQDERAAYFYIWPAEPFRTQFAVRGCWLRNLLPAPQQEDREAMAQGIAPLLSAEYCRTLEAEPPLDPAGIQIIWEPADDGAAVWYQGQLLAVIPGWSLYQQQQVSFSAGCIKENRLTAPLGSASTNEHYAQAGKHRLFWRDWHDGHLWEPMQREMLKCYEAQYGESLKYYAIDQGNWPPMAISQHYHQGVWYFLTLGMSIRPMPWVDFLYEDLAPQYRRTELAMAIDAEVMTEDNAVQMASALAGFAHLPWGRLSWIGEGHTLESAVAPVGFEGFILSGALAREEGQFPLPKREGEKVNLLWASPVTTAEREFAQADENGGYQLVARLLQYGSGHIFRPRQQVVEIES"]}}, {"location": "[52565:54542](+)", "type": "CDS", "id": "<unknown id>", "qualifiers": {"locus_tag": ["ctg8_51"], "transl_table": ["11"], "translation": ["VDRLKLSPCTPLTRSGNRAFFESSGVHMLKTTQSRFTVILISFFLLLLLVTVVVIKQFVAPQLTANESQRVRYQVDALAANIVEQMNRVQAQQRSITEAAGVMDSSTIDTLLPVLVNQYQDVNVFGGGIWPLPNRRDPAREKFSSFFARDSSNQLKVNTFWNSAEAPKYYEQPWYKDGIAAPKGQCAWAKAYQDAASPQPRTNCAMAIYRDGTAWGVATIDVTLGFFNHLARQMGEAIQGRVLIVEADGKVVGDAALADGSAKLQNLNDLSLPMAAPLHKLLATANGEPTQLEYSSDDGDHTLLVQPIAGSPWYLASDVPSSLLVQQTNSMLTRLGLVQIPLAVILLLVLLGFIRNMMKRLGGLNDNILALSTGGADLTQRLPESKSPEFNAVAQSFNNFIEYLQGLMRQVGDSALAITAASREIASGNADLSSRTEEQASSIVETAASMEQLTGTVRQNADNATHANQLAGDASQVAARGTEVVRQVVSTMGAINSSSRKVVDIISVIDSIAFQTNILALNAAVEAARAGEQGRGFAVVASEVRNLAQRSANSAREIKKLIEESVANIDTGSQLVEQAGSTMDELMQGVSSVTTLMSEIMSASREQSMGIDQVNIAINQLDSTTQQNAALVEQVSSAAQAMEEQSVQLELVVNSFRL"]}}, {"location": "[54687:55221](+)", "type": "CDS", "id": "<unknown id>", "qualifiers": {"locus_tag": ["ctg8_52"], "transl_table": ["11"], "translation": ["MSAIEVILVDHLDRPTGRMEKLEVHEKGLLHRAVTVYVFNSQHQLLLQQRASDKYHCGGLWSNTCCGHPYPLESTQHAAERRLFEEMGMRLTLTPMFELSYNLPMSNGLTEHEYGHVFFAVSDDLPRLNPQEADSWRYASVEEVAQQIKQDPEAFTPWFLHTFARIPQQLTYFTRKI"]}}, {"location": "[55246:56716](-)", "type": "CDS", "id": "<unknown id>", "qualifiers": {"locus_tag": ["ctg8_53"], "transl_table": ["11"], "translation": ["MSEITSSAHVALAGEAPSGKAEMIRSAADVSQLVNHSSQSRSNARIVIGIALGGVFLDAYDLGSLAFGIKDITREFNLTPAGTGMVASAITFGAIVGALIGGYLTDKIGRYRVFMADMLFFVFAALACAFAPNEYVLAAARFVMGMGVGIDLPVAMAFLAEFSKLKGRGNKAASIAMWCPTWYAAISTSYLLVLLLYAVLPESHTDWLWRLILGFGAVPALIIIAIRSRYMSESPVWAANQGDLKGAAHILRNSYGINAHVAEDADLTPAKPTRRASWSNYGELLKGIYLKRTVLATIISTVSPFAYNAVAFGLPVIISSFLAQSLLTTILISLALNLLFAFVGGILAVRLVPRFGAWKMTVLGYSFQLVALLGLALTGRPDGAGEAAFAIAMLALFLLGQGFGPGAHTMTYASLSYPTSLRGVGVGFNQTVVRASSTLSLFLFPVLAAMLDTGVFWVIAFAPVIGLLAMVLMRWEPSGYDVDAEDFAH"]}}, {"location": "[56961:57882](+)", "type": "CDS", "id": "<unknown id>", "qualifiers": {"locus_tag": ["ctg8_54"], "transl_table": ["11"], "translation": ["MTFNALRSGLLGFAALMTLAGTASAADPVRVGSKIDTEGSLLGNIILQVLDKHGVKTVNKIQLGNTQVVRGAITAGELDIYPEYTGNGAFFFNDEKDAAWKNAKAGFEKVKTLDQQKNQLTWLTPAPANNTWTIAVRSDVAQKNQLHSLDDLSRYLKSGGEFKLAASAEFIERADALPAFQKAYGFQLKQDQLLSLAGGDTAVTIKAAAQQTSGVNAAMAYGTDGPVAALGLQTLSDPKGVQPIYAPAPVVRAAVLKQYPDIAKWLQPVFSSLDEKTLQQLNAKIAVEGQDAKSVAADYLKQKKLL"]}}, {"location": "[57970:59131](+)", "type": "CDS", "id": "<unknown id>", "qualifiers": {"locus_tag": ["ctg8_55"], "transl_table": ["11"], "translation": ["LRITLYNRVLLVLMLLMLIAISTLPFLTYAANRLVSGQPLMLWSLLDGVNGLLLLPVLLLFLLAWRPVTRGNLTLVVILSEILLTLLVAFSGHQATTLAQQGSPLARTAFGSGLWLAAALCLLIAADALTRATHSAFWRLLLNAQMWLPVIALLLLGQLDQLALLKEYVNRHEVFDQALSRHLLLLVSTLLPTLLLGLPLGLLCYRQPRWQSSVFALLNIIQTVPSVALFGLLIAPLAGLARSFPLLAGLGISGIGMAPALIALVLYALLPLVRSVVAGLQQVPAGVIETARGMGMTRMQVFWHAEAPLALPVMLSGLRVVAVQTVGMAVIAALIGAGGFGAIIFQGLLSSALELVLLGVIPVIAMAVVVDALFKFVISLLEAERR"]}}, {"location": "[59127:60063](+)", "type": "CDS", "id": "<unknown id>", "qualifiers": {"locus_tag": ["ctg8_56"], "transl_table": ["11"], "translation": ["MIHFDQVSKYFNGNAAVSDLTLNIAEGEFTVLIGTSGSGKSTTLKMINRLIEHDAGAIRFAGEEIRSFNPQTLRRRMGYAIQSIGLFPHWTVEKNIATVPSLLNWPKARIDERVSELLALLNLDNAFRQRYPHQLSGGQQQRVGVARALAADPEVLLMDEPFGALDPVTRAALQQEIIRIHQLSGRTIVLVTHDIDEALALADKIVLMDGGRVIQQGTPVELLTRPATAFVRDFFGRSELGVRLLSLGNAGATARRGEWLDAEPVASDITLREALSLFIGRQTDKLPVVDQQQKPLGVLHFIDLLRQREAI"]}}, {"location": "[60059:60794](+)", "type": "CDS", "id": "<unknown id>", "qualifiers": {"locus_tag": ["ctg8_57"], "transl_table": ["11"], "translation": ["MMRWLRDPLLWLLMLFIALLLALPHSGALFAYWFPQLERPLYQQDSFARLALAHIELVAISSLLATLLGVGAGILVTRGAGREFRSLVETLVAAGQTFPPVAVLAIAVPVMGFGDRPAIIALLLYGLLPILQATLAGISAVPASAREIAEGTGMSAWQILTKVELPLAAPVILAGVRTSVIINIGTAAIASTVGAKTLGSPVIIGLSGFNTAYIIQGAVLVALLAIVTDRVFERLLQRLKKHAE"]}}, {"location": "[60774:60882](-)", "type": "CDS", "id": "<unknown id>", "qualifiers": {"locus_tag": ["ctg8_58"], "transl_table": ["11"], "translation": ["MNLQKVAIISGFLVLAIGGVGGLMLVGYAIILHAS"]}}, {"location": "[60959:61493](-)", "type": "CDS", "id": "<unknown id>", "qualifiers": {"locus_tag": ["ctg8_59"], "transl_table": ["11"], "translation": ["MWKALCLGLCLVISGCGSTIDDYQSATPKIDIFRYFDGQSRAWGMVQDFSGKQIRRFEVTIRGEVLGETLTLHEQFVYDDGEKQTRVWQIRRLQDGSYVGTANDIIGRAIGHTAGNAFNWRYQMEVKTDDSSYRLNFDDWIWQQDEHHLLNVTSLKKLGIEVARVTIFFNKEANGVQ"]}}, {"location": "[61564:62044](-)", "type": "CDS", "id": "<unknown id>", "qualifiers": {"locus_tag": ["ctg8_60"], "transl_table": ["11"], "translation": ["MKNWRFWLLTLGFDAYWALAVGLRERGELAAAAIALLALWLSPHGSRWSLLALAMIGIALDSLWLALDLLHFSGSQWLPLWMLSLWLTFACWWRTLIATLKLPLSWLIALGAIGGPLSYLTGAQLGAMQLQHSAALVYPLLGCGWAFYLPVTRRILRNT"]}}, {"location": "[62040:63270](-)", "type": "CDS", "id": "<unknown id>", "qualifiers": {"locus_tag": ["ctg8_61"], "transl_table": ["11"], "translation": ["MCISEVSFTHGNKPGKRVSASRRVIFALLNHISGAGLRIIDPHLGEQFFGDPQAALQAEVQVKHTRAYRRVLLGGSIAAAESYMDDDWDTPDLTAVIQTLALNMAVMDKLETRLSWLTIPVNKLIHALRRNSVRQAKRNIAAHYDLGNDFYRAFLDQSMQYSSAWFRDHSTTLEQAQEAKLRRLCVKLALRPGDHLLEIGTGWGALAEFAAREYGCRVTTTTISREQYQFARQRIEQAGLSDRVTVLCEDYRNLQGQYDKLVSVEMIEAVGRRYIPLFVQRCQELVKPGGRMVLQAITISEARYGSYAKGVDFIQRYIFPGGFLPSVTLLQQTMSDVSDYVVQDVFEMGHDYARTLREWRQRFDRAWPQLENSQFDERFRRMWLFYLCYCEAGFMARTIGTVQLTAARA"]}}, {"location": "[63273:63987](-)", "type": "CDS", "id": "<unknown id>", "qualifiers": {"locus_tag": ["ctg8_62"], "transl_table": ["11"], "translation": ["MNSTLYSGHVRHRRFTPIDHQFSYRIFMPLIDLDELPLLSQVGIRLGRFSPASFYPEDYLGGGDIKTRAQQRIAELTGETLTGRVMLLCQLRYLGCSFNPVNFYYLYDQHDQLRWMLAEVRNTPWNERHTYAVNPDGSETTEKAFHVSPFNPMDMVYHWRLSRPAKSLSVHIENHRIGREFDATLYLRQQPLTGRNLRHHLWRFPLITLRTALAIYWQAFRLWRKGAPLYNHPKSEK"]}}, {"location": "[63983:65249](-)", "type": "CDS", "id": "<unknown id>", "qualifiers": {"locus_tag": ["ctg8_63"], "transl_table": ["11"], "translation": ["VKIAIIGSGIAGLSCAWKLAERADVQLFEASATPGGHTATIDVELEGKTWAIDTGFIVYNDRTYPRFLSLLAELGMESQKTEMSFSVSNHRSGLEYNGHSLNSLFAQRSNLFRPKFLRFIGEIMRFNQRGKLWLQQQNDDETLDDFLNSQGFSNFFAQHYILPMGAAIWSTSLAEMRNMPLSLFLHFFNHHGLLDVVNRPQWYVIPGGSRQYVSRLLALLDNKLQLHLNTPVLAVQRDAEGVTLRTANGSQRFDQVIFASHCDQTLQMLQDATPEEQTMLSGVPYSVNEVVLHTDTAMLPTNRRTWASWNYHLDDTQNGDELLGASVTYNMNMLQGIDAPHTFCVSLNPTRPIDASKVLGKYCYHHPQFSAQSLMTQQQRLLLNGQRRSWFCGAWSYNGFHEDGIRSALDVVAAMEQAALL"]}}, {"location": "[65253:65970](-)", "type": "CDS", "id": "<unknown id>", "qualifiers": {"locus_tag": ["ctg8_64"], "transl_table": ["11"], "translation": ["MKRVLITGASSGIGFQLACDYAADGWAVIACGRNRDKLQQLHSHAPDITLCVFDITDLADTRAALNGKSAELVILCAGTCEYLDNGVVDAEKVHRVMSTNFSGPVNCLDALLPQLPPQSRVALVGSTASLVPLPRAEAYGASKAALAYFARSLAQDLTRRQIHISLVLPGFVDTPLTARNDFTMPMKINVAQASGFIRRGLARGKREVVFPPLFALLLRLISRLPQSWQRLLTQQIAR"]}}, {"location": "[65966:66404](-)", "type": "CDS", "id": "<unknown id>", "qualifiers": {"locus_tag": ["ctg8_65"], "transl_table": ["11"], "translation": ["MQHAQQVTLNSLVAFYQNMQAGQLSQLAEIYHQDMLLVDPVGQHHGLEALERYFASLLKNLRYCRFEVTHKHYFDQCALLLWRMEYAHPALQKGAPQSLEGSSYLTFRQERIHFQRDYYDLGEMLYEKVPLLGRVIAALKRRLKS"]}}, {"location": "[66422:67154](-)", "type": "CDS", "id": "<unknown id>", "qualifiers": {"locus_tag": ["ctg8_66"], "transl_table": ["11"], "translation": ["MAVYSIGEVAERCGINPVTLRAWQRRYGLLKPQRSEGGHRQFDDEDIRRIEEIMRWVESGVPVGKVKALLEGENVHAHDGWMTLQDELMAVLRSVRPSKLRVKIATMGRENPSDALIDNVIIPVRQRLGLDQATAKAMSSLLDGALIDYVAFCLTGSRKKAGKDALLLGWGTEDRTRLWLEAWRLSQHGWRIDVLAEPLDTLRPELFPGQHLFLWTGKKLTRGQQEQIAHWQEQGFSIKPLSG"]}}, {"location": "[67304:67868](+)", "type": "CDS", "id": "<unknown id>", "qualifiers": {"locus_tag": ["ctg8_67"], "transl_table": ["11"], "translation": ["MTRQDGTEQRLAFRLAELRLEKGWSLEELAENTGISRASLSRIERAETSPTASLLNKLCAAYGLTMSRLLSDVEENIAQHLRAEQQLVWVDKENGFERRSLSPPATAFRAELVEARLRAGARIEYDTPPLPGLEQHIWILDGVLEIRMNEQHWRLVAGDCLRFHLFGRSSFHAPDTMAHYALVVCRP"]}}, {"location": "[67864:68401](+)", "type": "CDS", "id": "<unknown id>", "qualifiers": {"locus_tag": ["ctg8_68"], "transl_table": ["11"], "translation": ["MIDYEILDAAQAQQEHPALCEVLTRCVAQGASIGFIDAADQLSVTRFWQDVVYSLASGDKQLLVAREQGRIVGTIIVVLGMMPNGSHRAEISKLLVHPRARRQGIARQLMLQAEQIAVQAQRTLLVLDTRSGDVAEQLYLSLGWQVAGSIPCYARSTAGEFDATTVMYKLTGQNSDRS"]}}, {"location": "[68387:68855](+)", "type": "CDS", "id": "<unknown id>", "qualifiers": {"locus_tag": ["ctg8_69"], "transl_table": ["11"], "translation": ["VIDHSGLVIAREPVTSADAQLLMMQLSAALHDITGDSGLSSFNPQDLQHAGACFAVARNQAGGAIGCGALRPLSAGIAELKRMYAAEPALGIGYALLAFLEQEACQLGYREIWLETRRVNQQAVRFYLRHGYQLIDNYGRYSGNPEAVCFGKVLE"]}}, {"location": "[68865:69201](-)", "type": "CDS", "id": "<unknown id>", "qualifiers": {"locus_tag": ["ctg8_70"], "transl_table": ["11"], "translation": ["MQPRLEKLEYDVSKLQTDVSKLQTDVSKLQTDVGKLQTDVGKLQTDVEVLKTDVAELKIDVAVIKSNYATKADISAIRSEISEAKSQIIMWVMGAVFLAQFIPAIIKAFTG"]}}, {"location": "[69553:71707](+)", "type": "CDS", "id": "<unknown id>", "qualifiers": {"locus_tag": ["ctg8_71"], "transl_table": ["11"], "translation": ["MLTSALKAQIGQWYKALQQQVPDFIPRTPQRQMIAEVAKTLAGDAGRHLAIEAPTGVGKTLSYLIPGIAVGRAQEKPLVVSTANVALQDQIFSKDLPLLKKIIPDLKFTAAFGRGRYVCPRNLSALAADKDQQGDLLLFLDDELTASKDERAQCAVLQKSLDRYQWDGLRDHSEEAIEDSLWQRLSTDKANCLGHNCHWYRECPFFVARREIENADVVVANHALVMAALENESVLPPAKNLLLVLDEGHHLPEVARDALEMSAEITPGWTSVQLDLFVRLVELCMAQFRPKTPPPLANIERLKGHCEEMREQLQMLSAMLALWLPKDEIAGEYRFEMGQLPEEILTLCARLFKLSDALRGLSEALLNDLSDKTGQYDVVRLHRTLLQMNRAFAWFESISKLWRLAAMEQASGAPVSKWVTRENREGNAHLLFHCAGIRVSEQLEKLLWRKVPHVVVTSATLRSLSSFNRLQEMSGLSEKPGDRFVALDSPFNHIEQGKLVIPQMRHEPVMASEPQHIAEMAHFFRQQMTQAQHKGILVLFASGRAMQLFLTHVTDLRLMMLVQGDKPRSRLVALHRQRVEQGETSILVGLQSFAEGLDLKGELLTQVHIHKIAFPPIDSPVILTEGEWLKSLKRYPFEVQSLPSASFNLIQQVGRLIRSHECFGEIVIYDRRLISKRYGPRLLAALPVFPIEQPAMPAGDPPPALKEKSAKKTRRRR"]}}, {"location": "[71780:72758](+)", "type": "CDS", "id": "<unknown id>", "qualifiers": {"locus_tag": ["ctg8_72"], "transl_table": ["11"], "translation": ["MEYSKIIKEVGRGKNHARDIDIDTARALYRSMLAGEVPELELGGLLIALRIKGEGEEEMLGFYQAMQEQVLQLTPPAGKPLPVVIPSYNGARKQANLTPLLALLLSKLGFPVVVHAVSDDPTRVTSEAVFSALGITPVMDARSAQQQLDAGELVLMSVATLCPPLATQLSLRWRMGGRNSAHTLAKLATPFAEAAALRLSSVSHPEYIARVAKFFTAIGGAALLMNGTEGEVYANLQRCPAITLIGGQQTEPQLLLARQEEVAIARDALPLSKEAAGTAGWIQRVVNKDLPVPHSLRLQLACCFVASGQTADIASGLAELDAAGY"]}}, {"location": "[73022:74771](+)", "type": "CDS", "id": "<unknown id>", "qualifiers": {"locus_tag": ["ctg8_73"], "transl_table": ["11"], "translation": ["MKKSVYLLLTGVVMTPLVAAAADAGPQENYWWSSEAQNTGFQEALKQFDLTPQQLTSDPQSALARSQDRNDPLYWIKRTLAIYPAENGRAFNIPVTEVHANGRARTHAGGRTGHFITPIFMQAGDKIKVSAGDYSDNQIDCSVSTGVKFNDENHIFDVIKLVKNSSVEYQARQQGTLMLACFDKTRDMQHYETMVPVTIGSGGKTYPMFIFGRSSQQEWETQISQTPNPLGQVLLFSGRSRLYAPAAKAQASAKDNIISLMREHLLMTIESDKVNGFDSTQSALNLPTQGLINASYEGCCSAAGGQGLVRIGFSNKLRPTAWGEWHEYGHQYQFGGVNWSGLGEVSVNIYSVAIQHLLTGKVNAKACFQNKSDKDGVVSRDPDAVVNFLKSGEPYQFDQGGSGTEFARMVMFCQLLSSYDNLYPQLGKAWRAAYHYGDNAGQFNTVQKTKDWFVINASRFSGHDLRSFFDKWGLGYSSAAAAEIVSLRLPAPDEVISEPEPQPEPQPEPQPEPQPEPQPGYPAFSDNMVYHAGDIVKSRDGKLYQCKPWPYTGWCTVKTAAQMLHYEPGMGLNWKDAWTLYQ"]}}, {"location": "[74863:76021](-)", "type": "CDS", "id": "<unknown id>", "qualifiers": {"locus_tag": ["ctg8_74"], "transl_table": ["11"], "translation": ["MTIPVSLIEEAINWRRQLHARPELGYQEHQTSRMVAEQLRAFGLQVHTGLAGTGVVGTLENGPGPVIGLRADMDALPMTELGNPPHKSNHPGVMHACGHDGHTAILLATAKLLSQTRRFSGTLHFVFQPAEENLGGARKMVEDGLFTLFPMDAIYGLHNWPGLPIGAVAVNSGVMMASLDSFEITLTGKSCHAAMPESGADPIVTAAELIMALQTIPARRLSPLASAVVSITQINGGEAINVIPEQVKLRGTVRCLQSEVRTKVRGLIDEFVTTLPTPFDVEGTINWYPGYPVTKNHPQPAINVREAAISALGEDALRWEVNPSMASEDFGCMLEACPGAYFWIGADGDTPSRPLHNAWYDFNDAIIEQGIGIWLRLVERLLALK"]}}, {"location": "[76431:77415](+)", "type": "CDS", "id": "<unknown id>", "qualifiers": {"locus_tag": ["ctg8_75"], "transl_table": ["11"], "translation": ["MLSLRALKNTLAAACCFGLLASTSSVAAPEAGTLKMGVEPWLGYGQWHVAVAHDLFKKQGFEKVEVINFAEDKDINAALASGQIDAANIASHTAMGMISAGLPVKVVLLLDQSNTADAMLVSKEIGSLKDLQGKQVAYEEGTTSDILLRSALASAGMAFSDIKPVPMPAASAGSALIAKRVPAAVTYEPYLSVAMQGDASLKMLYSGHSDPGLISDVLVVRDDAIKNKPGQIAALIKTWDAALAHYQANTVADRAVIAKAVGATPDELKTAFDGVKYYTLAENKQLLSHDYSSKTFPHILKAATEAGIIQQPVTPAQVIDASFVNAD"]}}, {"location": "[77428:78274](+)", "type": "CDS", "id": "<unknown id>", "qualifiers": {"locus_tag": ["ctg8_76"], "transl_table": ["11"], "translation": ["MSSLKLEGASPPSKPRRRRWSLMTIGKAPTQSQFLTIAIIVFVVLTGSWWLATRSGAIPPLFLPGLDRVWQRMLALAVNGTLWSDVQSSLYRIVIAFAISSLMAIVIGVLAGCYGLFKAIVEPLVDFIRYMPVVAFVPLTILWTGTDDFQKFLVIWIGTFFQQVLMMIDAVKRVPIDFIGLGRTLGMPDRKILFRIVLPAAFPAIWDALRISLGWAWTWLVLAELVASTSGLGYRIVVSQRYFQTDTIIGYILLLGLLGLITDQLMRAAERVLFRYNRRRS"]}}, {"location": "[78273:79035](+)", "type": "CDS", "id": "<unknown id>", "qualifiers": {"locus_tag": ["ctg8_77"], "transl_table": ["11"], "translation": ["MATLTLKNLDKSFSLGKTRRQVLHGIDLTLNDNEFVSIVGSSGCGKSTLLSIAAGLEEFDSGDVLVDGRSITGPGIDRGVVFQSYTLLPWLTARQNIEFALKAAGIPANQCRDIAQQHLELVKLGSSGDRWPGELSGGMKQRVAIARALSYRPKILLMDEPFGALDAMTRHQMQQLLIEIWEKHRLTVMFVTHDIEEAVWLSDRIVVMGPGVIDSTFDVNLPRPRLETMNREPEFIDLQHRVLDRIRQPALAN"]}}, {"location": "[79049:80378](+)", "type": "CDS", "id": "<unknown id>", "qualifiers": {"locus_tag": ["ctg8_78"], "transl_table": ["11"], "translation": ["MSVTFHDLSAADQLPTQLFKRTESDLSFFSERVTPIIAAVQAQGDAALIRFGREFDGVQPEHFSLRAEESEFDEAFARMDPEVIASIRFSVENVRAFHEAQKPEEMWLKEMQPGAFAGDRHVPIDAVACYVPRGKGSFPSVLIMTAVPAVVAGVPRAIVITPPGPDGKVDDATLVAARLVGITEIYKCGGAQGVAAVAYGTETVPKCLKIVGPGSPWVVAAKRQLTHLLDPGVPAGPSESLILADDSVDGALAALDLLIESEHGPDSSAYLVTSSRRVAEQAIAALPGYWAQQTEQRAGFSQQVLCGDHGGVVLTKDFATAVEFVNQYAPEHLEILTAEPMAVMTQIRNAGEILLGKYTPITLGNFVLGPNAVLPTNGAAKTAGPLSVFDYMKRISVGYVTAAGYQPLADKARRFAEYEGFPGHALAVSGLRNTLLEGDKHG"]}}, {"location": "[80370:81657](+)", "type": "CDS", "id": "<unknown id>", "qualifiers": {"locus_tag": ["ctg8_79"], "transl_table": ["11"], "translation": ["MAEDSRQPLAAEARTLARAGEWQQASEKLCQLIGEVTGVQALTLQINRDQYSLNSLNGRVTLADDRTLFFKYHHEEGEDHTIEEYYRAELLREHGFRVDVPLYACGEPGRQILLYRLRDDRRLADVCRDIELQPSAVAEQQVIEAQRRADAEILQQTLPTLQAGRATEVAAEPIHQLFYHRLITPGEQPGLGGRVKQFYVDKNFQLGDQQLSWQTLSNLQWEINGVRYHHTLRQLFLEAATTLAPAALAQHGVVVAHGDAHNANVWFETHDNVAQLVSFDPAFAGSHIPALLAEIKATFHNIFAHPCWLYEPALAADLYQVAVTRTGDTLQVSHNWQLTSLRAAFLRSKGDLYWRPLLNELRSRGLLPGNWQRIMRLALFCCPTLVLDLRAAGGSGHTPTSSALGLAIAVMLGSEGDDEFDRWLQQLV"]}}, {"location": "[81667:82633](+)", "type": "CDS", "id": "<unknown id>", "qualifiers": {"locus_tag": ["ctg8_80"], "transl_table": ["11"], "translation": ["MKAVRLYGVGDLRVNTLDLPEMAANQLRLKVLAAGICGSDLHNYRTGKWLAQLPVTPGHEICGEVLEVGADVRGFQPGDRVVADSRVWCGECPACQRRSFNLCTALGFVGEVCDGGFAEQTVLPPEGLLKVPADMPAAVAVLSEPLGVALRVVNQLRIPAGARVRVAGGGTIGGLVALLLHEVAQCQVQLSEPNVARYQLLAQIIPLQPDGEFDYAVEATGITAVLQQLVDEISAGGRIALVGLFHHRADFDFNRLVEREIDLVGCSVFADEQRQALALLPQLADKLATLTAPPIALDAVPQTYLDLIAGNSRWLKSWVQP"]}}, {"location": "[82629:83391](+)", "type": "CDS", "id": "<unknown id>", "qualifiers": {"locus_tag": ["ctg8_81"], "transl_table": ["11"], "translation": ["MNATMQRFSLSGKRALITGGTRGIGFTLAAGLAQAGAQVIISGRQQTTLDAAVAQLQQLDVTASGLLLDVTQPQQISAAFATLDAPDILINNAGTEQLCPSLDVDEALWQRIVDTNLKGAFFCAQAAARLMTENGGGAIVNLCSLTSKVGVPGAAAYGASKSGLVGLTHTLSSEWASLGIRVNGIGPGYFSTDMTEVFYQDSAWCAAMLAKIPLGRFGELDDLVGAAIFLCSDAARYITGQVLYVDGGYLASI"]}}, {"location": "[83585:84599](+)", "type": "CDS", "id": "<unknown id>", "qualifiers": {"locus_tag": ["ctg8_82"], "transl_table": ["11"], "translation": ["MSESIPIIDISPVQESDAGQKKCLSTLRQTAHDVGFFYLTGHGVDSALLNDIKRVTRAFFLLSDEEKLAVSMINSPHFRGYNRAAAELTRGQPDWREQFDIGAERVAVNMSADSPVWHCMHGPNQWPENLPDLKSVTLRYQQAMTVVALKLLRLLALALELPASCFDILYGNQPNEHMKLIRYPGRDCASTSQGVGAHKDSGLLTFIMQDEQPGLQVEISERRWIDVQPIDGLFVVNIGELLELATNGYLRATMHRVVAPPAGAERLSVAWFLGASLDATVPVFPLPEHLRKDCKGVDTDPQNPLLRDAGINYIKGRFRSHPDVACKFYRKWMCENG"]}}, {"location": "[84591:84705](+)", "type": "CDS", "id": "<unknown id>", "qualifiers": {"locus_tag": ["ctg8_83"], "transl_table": ["11"], "translation": ["MDKKLIVITGASSGFGAEIARQFSALGHPLLLLARRT"]}}, {"location": "[84843:85314](+)", "type": "CDS", "id": "<unknown id>", "qualifiers": {"locus_tag": ["ctg8_84"], "transl_table": ["11"], "translation": ["MLLGNIEQQADAEWRKMFETNVLGLLNGISIVLESMKKNQRGTIINISSLAGRKTYEHHAAYSGTKFAVHGISETVRWEMAPYNIRVITIAPGAAETELLDHISSESIVDEYRQWKSDIGGVMSAEEVAKSVIFAYSLPQSVCVRELVIAPTRQQN"]}}, {"location": "[85334:85502](-)", "type": "CDS", "id": "<unknown id>", "qualifiers": {"locus_tag": ["ctg8_85"], "transl_table": ["11"], "translation": ["MNDKQKDKRIKTKNLPNQKGPLSGYWVAIFEGNIEGAEMEQEAIQKILNKRKDLN"]}}, {"location": "[85683:85941](+)", "type": "CDS", "id": "<unknown id>", "qualifiers": {"locus_tag": ["ctg8_86"], "transl_table": ["11"], "translation": ["MLVKDKDHRFVASNVNFSQYSGVSPELLIGLNDSELARVSLNAYDFHLKNLRLKFSANSIDDLIWQCYQRGFHHLIPSPVIINYK"]}}, {"location": "[86133:87282](-)", "type": "CDS", "id": "<unknown id>", "qualifiers": {"locus_tag": ["ctg8_87"], "transl_table": ["11"], "translation": ["MILNLNDFRQQARRTLPAFAFHYVDGGAEDEITLRHNRAVFDRWQFVPPVLKNASQRDLSLQLGNEKLSAPLLIAPTGYNGMLRYQADLMLARAARAANIAYIQSTVSTAAMEEIAADGYGNHWFQLYVLKDRQVTIDLLKRARKAGCSTLVVSVDAVHFGNRERDKRHYRRPMKLSLSSLLNVASKPGWVWRTLKPQGMPGFGNLQPYIPPQYQRGVGGAAYFAEQMETQLDWQTIRWLREQWPGQLLIKGILTVEDAQQAMASGADGMVLSNHGGRQLDGAVSPMLMLAEIRQAVGAEATILIDSGFRRGTDVVKALALGADAVLIGRPLLYAVAVQGQAGVEQALTLLRNEIDRTLAQLGCSNLAQLGPYLLRPMPPPP"]}}, {"location": "[87278:88412](-)", "type": "CDS", "id": "<unknown id>", "qualifiers": {"locus_tag": ["ctg8_88"], "transl_table": ["11"], "translation": ["MQNFGGFMLSNTLHALARKDVLQLGVYNAGLSDEAVRSTWQVETISRLASNENPLGASPRVAAALDSSSQRSAIYPDAASSALRDALAVKTGIAADCIAIGNGSEELLKLLCLAFVNSGDRVVTLLPSFGLHQLYPQLMGAQVDLVAVNQQMEYDLPAWEAALTTPAKLVIFSNPSNPVGCMLDQRGFQRLIDAAPQDALLVVDEAYFEYCAHLAAYPDSLTLLRQQSRPWIVLRTFSKAYGLAGLRVGYGLASDPLLVDLLNRVRTPFNINRSAQAAALVALDDQQHVRDSAAWVVQQRQWLAAELQPLVRQVAPSEANFLFFRINGDGAELAKKLLAFGIIIKPWLEPGYRDWLRVSIGSAADNQRFIAALRQVL"]}}, {"location": "[88468:90154](-)", "type": "CDS", "id": "<unknown id>", "qualifiers": {"locus_tag": ["ctg8_89"], "transl_table": ["11"], "translation": ["MSESLSKAVAREIRAPHGSELHCANWLIEAAYRMIQNNLDPDVAERPEDLVVYGGIGKAARNWECFEQILRSLRALQPEETLLVQSGKPVGVFRTHADAPRVLIANSNLVPHWATWDHFHELDKAGLMMYGQMTAGSWIYIGAQGIVQGTFETFVEAGRQHYNGDLSGKWILTAGLGGMGGAQPLAGVLAGASVLAVECQESRIDFRLRTRYLDYKAFSIDEALKMIADANSEKRAISVGLLGNAAEILPELVKRAQAGGMKPDIVTDQTSAHDPINGYLPLGWDLDRWASVRASDPKAVEKAARASMAVHVQAMLDFCHMGIPTVDYGNNIRQVALEEGVKNAFDFPGFVPAYIRPLFCEGKGPFRWVALSGDPEDIYKTDARLKELFPHHTNLHRWLDMAQERIAFQGLPARICWLGLGERHLAGLAFNEMVRNGELKAPVVIGRDHLDCGSVASPNRETEAMKDGSDAVSDWPLLNALLNTAGGATWVSLHHGGGVGMGFSQHAGMVIVCDGSKEADARLSRVLWNDPATGVMRHADAGYELAQSCAQQHQLNLPMVK"]}}, {"location": "[90171:91725](-)", "type": "CDS", "id": "<unknown id>", "qualifiers": {"locus_tag": ["ctg8_90"], "transl_table": ["11"], "translation": ["MSLSTQECRLIPGAVDLAMLKTIYHGGVTLTLDESAREAVLKAHDTVTAIVSSGKVTYGINTGFGKLAQTSIPAQRLAELQRNLVLSHSVGLGDLLPDDVVRLVMATKVISLARGHSGVRIALIDALITLFNAGIMPCIPEKGSVGASGDLAPLAHLSLMLLGEGQVRVEGKLIDAVDGLKLAGLQPFVLGPKEGLALLNGTQVSTALALRGLFEAEKVFAAGLVAGALSLEAIKGSIKPYDSRIHQARGQSGQIAVAAAVSTLLAGSDILTSHANCGRVQDPYSIRCVPQVMGACLDNLSHSARVLQIEANAASDNPLVFSETGDVISGGNFHAEPVAFAADIIALAVAEIGAISERRMALLLDTGLSGLPPFLVNDGGVNSGFMIAQVTAAALASENKSLAHPGSVDSLPTSANQEDHVSMATYAARRLGAMCFNTAAVVGIEAMAAAQGIDFHRPLQSSAMLEQELAQLRQRVAFLDKDRLMAPDIEQMRLWASSDSWPAHIAALLPSHARDAH"]}}, {"location": "[91992:96834](-)", "type": "CDS", "id": "<unknown id>", "qualifiers": {"locus_tag": ["ctg8_91"], "transl_table": ["11"], "translation": ["MPDINLPVSSSITKPGSFPGGIFTGYAGSWWHSIKNVTNISCLFVKSLLPGENDILALNEKDLMIACQQAQGLLTPSLSSPQVLIHLVRNKLQLPATQEIIIQSICQQNTHNGLQTWLPSMPVPFVVFTAIQLKSIISQLCTCPQQQINDICEKKELYIFLISEIYRAAIPHLAEKSTPPEVFQQICLCLIASYLPLSLSMPDNAHKIWTSKIMQFLSLFPGQGPIDIKRQAFSFYSLLMVLINLSDKAQQLWQYAIQPAQPTLNSDNIPAPAEKHIRLPGFALSGQNMPAPPFERYQLPPYSCALLKSQQRQQITCCPPEKNPPFPDNQTAPFSAALDATLLISENRQQALLAVQNYAQPVTLKLASQLPATHSLCWPESRTGRFPQISGRAATDSQPVPQAVTAGAPSYSHSLAAPIVTTADYLTTQISSVLSQLYSLITGYTTGQDLRSVTNPAASGHLFAQALPVSTFSAARFWSEQITTPLETSTEDMPEDNTDALPNTTDMPEQEILISHTSYSPQDSPEQLYQLLNNFCTRLHFSLSRTEKNNLATLLEDKLVFTYQTTRAKRALEGHEKRTCLLNEAIKLEQANGSNDTLSGRMFSFGNQQYQNSLVFFNYSAKKFDPSAVVIGIGQHILAYLATTTGRILNGDIFKPEACESGGEFVLKIGSSVVLLPEAQGASAFRSKMPNRPMASINNVARLPPPPRANQPQTAAKNILPVKKLNGSILSHSDSGLTLNPPLVGEIGGNRWYIYPQGTRGEAMLAETSGKPHQAKYNSQNGKWSINDQPGEAFFVYDDPANHAWIKLNDAFYWVKSQNKDHTFTLGNGQKIYFDSAEKQWHPYPSGNHHIDGRTLSAIPAELLSAYPGDSVVLTPVRFPAAESKLWRIPATSELYYLEVQIADSIIPGKVQVQYAPGILNGDFFTFLQARPLSQQRVLKWDYQTQRWEVATPFSALQAAEKEITASMLVTSAGDPDNPLLPQNIPGLYQSGARHFLHWTTTASAENRYIPLSATAALGIYRLAVKKTLDSEKFQLFKLRYDSVEEKWTFHQVTSTTFINLPHEVKKIQLTQPFSEKYALPGYKNIYHDEQGNLYIMSGIDKEGVTEYIKVTQHERKRDHFILHIPAGDGPERLWVMHYDEGEFSFEVEVSCAGGKIVKRAGDEFCAGTSGVNRPQLPGAIATEKEANRAIDFMKINVLKELNLDYLTDLEPETTQYLKQLGKAKDYIFCKQGEEVLEYPAINSFIPVDSFFTRSKSILDTILSQVSKKKLAIFIRKHFGEHNLARKTAIFQKTLKSASGNLKEYSANGKNIDRLFLAKSTDSALPIVQNTAALTIGADYVKKPIMLLLAEPFTLTHSAGNHPYRYLKRLNTIIHEVSHIGKFKKESRSGVIRRYRTSDFFYNQNDIFHPYSRRQYFYSTRQKYDITVANEKKLATKTVSEIMLKEDSHAFNSDPASDSDIFFRLIEKRLEESMQDDVIDPRATAHDIEQVAGKGPIKTGKQKTSQQLQLEYYFEDCNYALKQLELPEIKYKDVINGLFIMENARLVINPLKMAHVKSLLRSMASNPEARAAIVLNNADSIAYYSFLLLAEEGLLDQFLPDPRLPVPSRLLPW"]}}, {"location": "[97095:97851](+)", "type": "CDS", "id": "<unknown id>", "qualifiers": {"locus_tag": ["ctg8_92"], "transl_table": ["11"], "translation": ["MVEQTAISQLAAAMSDQPAPIYQRVKQAIVSQISEGVWKANQRVPSESELVNRLGVSRMTINRALRELTSEGYLIRMQGVGTFVAESKGYTAMLEVHNIAEEIAQRGHRHSSKILALSEMKADPEQAAVLGLATGQSIFHSLIIHYENELPVQLEDRLVNPQMAPDYLQQDYARQTPYTYLMRVAPLTAGEHIVEAVLPDMRQRKHLALDEHEPCLLIRRQTWSDAKIVTYARLLYPGSRYKLLGRFKGHG"]}}, {"location": "[97834:98386](-)", "type": "CDS", "id": "<unknown id>", "qualifiers": {"locus_tag": ["ctg8_93"], "transl_table": ["11"], "translation": ["MHFYQTQKLPASKWRNGGGETREIVSFPPEHSEFGWRASIATIAASGDFSRFPDVDRVITLIEGEKVELYGPEQPSHALLLNQPFCFPGELAISAKLFGDASLDFNIMTRREQFSAQVVISSTAQRSEMGVCWVIAGEWRSGAQRLSRGEGAWWTQSGETLTPLADDALILFAAITPNISRDP"]}}, {"location": "[98385:99741](-)", "type": "CDS", "id": "<unknown id>", "qualifiers": {"locus_tag": ["ctg8_94"], "transl_table": ["11"], "translation": ["MSSYFASRALLADGWQHAVRIEVDTRGVITRISANSDADGAIILPGAVVPAIANLHSHAFQRAMAGLAEVAGDPQDSFWTWRDLMYRMVQRLSPEQVGDIARHLYIDMLKGGYSQVAEFHYLHHDLNGTPYPQDEMLQQLVAAAEQAGIGQTLLPVLYSYAGFGAQPPQAGQKRFIQDTGQYLRQQENLSTLLRNKPLHNQGLCFHSLRAVSQRQMEEVLAASSTTLSVHIHIAEQEKEVNDSLAWSGERPVNWLLDRFEVNQRWCLIHATHLDQGEIRRLASSAAVAGLCPTTEANLGDGIFPATDYIAAGGRWGIGSDSHVSLDVVEELRWLEYAQRLRDRRRNRIVTPHQHSVGDLLYRQAAAGGAQACGVNSGSLAVGQRADWLVLAQDAWLGSCPDHALLNRWLFAGNRSQIRDVWVAGKQLIAEGRHALQEESDRRFAAVMAALL"]}}, {"location": "[99825:101043](+)", "type": "CDS", "id": "<unknown id>", "qualifiers": {"locus_tag": ["ctg8_95"], "transl_table": ["11"], "translation": ["MAARIACDSLWYGADLVTMRDGQYNLIADGAIAVADGQIVWIGTRSEAADIQAQQRTDFGGGIITPGLIDCHTHLVFGGDRSAEFEQRLNGVSYAEIAAQGGGILSTVRATRAAPLDELVSSARWRIDRLLAEGVTTLEIKSGYGLDEESELRMLQAIRLLAQQVPADVLATCLAAHAFPPEFKQNPDGWVDIICQRLLPEVKARQLADAVDAFCEHLAFSPAQVSRVFERAQQLGLPVKLHAEQLSSLGGGALAAHFNALSADHLEYATESDVQAMAQHGTVAVLLPGAFYLLRETQRPPVRLFRQYQVPMALASDANPGTSPALSLRLMLNMACTLFGFTPEEALAGVTLHGAKALGLEKTHGTLESGKVANFVHWPLARPAELVYWLGGQLPCQVIYRGEAQ"]}}, {"location": "[101039:101843](+)", "type": "CDS", "id": "<unknown id>", "qualifiers": {"locus_tag": ["ctg8_96"], "transl_table": ["11"], "translation": ["MTPYQFSAGTLPLLISIPHAGTALTPEVEAGLSDAARGLPDTDWHIPQLYDFVNTMGASVLVGNYSRFVIDLNRPADNQPLYTTATTGLYPETLFDGTPTFKPGMTPTDAQRQGYLQDLWTPYHQKLQQELARLKQQFGYVLLFDAHSIASVIPRLFDGRLPDLNLGTNSGESCPPVMSAALQQVCEAQSRFSWIMNGRFKGGYITRAYGQPTQQQYALQLELAQGNYMDEQPPFGWRGDRAAELQPLLKQLIEVMLEQGAQQCKAE"]}}, {"location": "[101914:102055](-)", "type": "CDS", "id": "<unknown id>", "qualifiers": {"locus_tag": ["ctg8_97"], "transl_table": ["11"], "translation": ["MSFMEGRSAIARLGAIVGSRGFDPLAKLAAAVAWGLASNITYQLTH"]}}, {"location": "[102135:102492](+)", "type": "CDS", "id": "<unknown id>", "qualifiers": {"locus_tag": ["ctg8_98"], "transl_table": ["11"], "translation": ["VDTWKVDTTEHFDRWLDKQDDDMIDDVLASLKVLEQCGPMLGRPDVDQVKGSEFHHMKELRVQSNGRPVRAFFAFDPERQAIVLCAADKTGRKQKRFYAEMIKKADAEYRQHLEGVKK"]}}, {"location": "[102488:102788](+)", "type": "CDS", "id": "<unknown id>", "qualifiers": {"locus_tag": ["ctg8_99"], "transl_table": ["11"], "translation": ["MSKLNELIAKRSPASQARIQQKADAMILDVRLRQLREELALSQTELAGIMGISQPAIAAIEARGEEIKLSSLKKYIEALGGKLSLNVEMPTGSGRIYYI"]}}, {"location": "[102795:103428](-)", "type": "CDS", "id": "<unknown id>", "qualifiers": {"locus_tag": ["ctg8_100"], "transl_table": ["11"], "translation": ["MSRQRHSYQPRAGHGLPHDPLNAIIGPRPIGWISSVSEAGERNLAPYSFFNCFNYHPPIIGFASSGWKDSVQNITQTGEFVWNLATRPLAEAMNESSASLPHGEDEFSLAGLTPLAASYVKASMVAESPVNFECKLTQCIQLLDADGGEIPTWLVLGEVVAIHIDSALLENGIYQTARAQPILRAGGPSAYYAINEDLRFDMVRPDARSR"]}}, {"location": "[103456:103813](-)", "type": "CDS", "id": "<unknown id>", "qualifiers": {"locus_tag": ["ctg8_101"], "transl_table": ["11"], "translation": ["MYQEGHCLTQLILVTFATNKNIIGSMKRWQAFKFQLRPDDQQEREMRRFAGACRFVFNRALALQNENQEAGNKYIPYTKMTSWLTEWKAAVNTRWLRDSPSQPLQQGSSPFRAGRMSR"]}}, {"location": "[104078:105011](+)", "type": "CDS", "id": "<unknown id>", "qualifiers": {"locus_tag": ["ctg8_102"], "transl_table": ["11"], "translation": ["MKKPAEKNVLHPRNRHRGRYDFDALKACHPALAPFVQVNQYGDESVNFADPAAVKMLNQALLHHYYQIEHWAIPDGFLTPPVPGRADYLHHLADLLAEDHQSVIPRSNINVLDIGCGANCIYPLIGHREYEWRFTGTESNEQAIKAANAIIDSNPGLNRGIRLRRQKESTAIFRGVVHKNDFYHVSICNPPFHASASDARQGSQRKLRNLGLDRNGPLNFGGQQDELWCEGGETAFISQMVNESIDFARQFVWFTSLVSRKENLPALREALEEAGAAQVRIVDMAQGQKQSRFIAWSFYDKPARSRLLTR"]}}, {"location": "[105012:107286](-)", "type": "CDS", "id": "<unknown id>", "qualifiers": {"locus_tag": ["ctg8_103"], "transl_table": ["11"], "translation": ["MLAFAPPRRFLLRWLLLFIFIAGFGRQAVAVSLPAAAVAAQQTQKQGEAASEQPDVEDKKAAYAALANILQNDQSRGELIEQLRNAAATPAENGQPVLTPPAEEQDDKTVLQGLTDVSRQFGGAFAERFSTLQHNIFSAPHKTFNPDTFYNAVSHFMMLAAALFAFWWLVRWLARPLYRRMGRWGRSKNRDRSSWLHLPAMIMAAFVIDLALLALALFTGQIMSDYLNAGSRTIARQQGLFLNAFALIEFFKAILRLIFCPNVPDLRPFRIADNRARYWNTRLSWLSGLIGYGLLVIVPIVSNQVNLQVGALVNVVVMGLITLWALYLIFHNKRNIQQELVRLADRSMSFFALFIRGFALIWHWLASTYFIVLFFFSIFNPGDSLQFMMSATVRSLAIIGIGALVSGTLSRWIAKTIVLSPELRSHYPELQKRVNAWVSALLKLARIITVFAVTLLLLNAWHLFDLWHWLTVGAGEKMVDVLIRILMILLFSAAGWTLLASLIESRLASDSHGRPMPGARTRTLLTLFRNALAVVISTITIMILLSEIGVNIAPLLAGAGALGLAVSFGSQTLVKDIITGVFIQFENGMNTGDLVTIGPITGTVERMSIRSVGVRQDTGAYHIIPWSSITTFANFVRGIGSFVANYDVDRNEESEKVNATLQAAVKELMENKEIRGMVIGEPSFAGLVGLTSQSFTVRVSFTTQPLKQWTVRFALDDMVKKHFDAAGIKPPRQTVQVLQTGSDIEGAAGMQALAAPE"]}}, {"location": "[107420:108143](-)", "type": "CDS", "id": "<unknown id>", "qualifiers": {"locus_tag": ["ctg8_104"], "transl_table": ["11"], "translation": ["VIEFKNVSKHFGQTQVLHNIDLSIKQGEVVVIIGPSGSGKSTLLRCINKLEEITSGELIVDGLKVNDPKVDERLIRQEAGMVFQQFHLFPQMNALDNVAFGPIRVRGAKKADAHKLAKELLGKVGLAERAHHFPSELSGGQQQRVAIARALAVKPKLMLFDEPTSALDPELRHEVLKVMQDLAEEGMTMVIVTHEVGFAQKVASRLIFIDKGRIAEDGDPDTLISHPPSARLQEFLQHVS"]}}, {"location": "[108139:108799](-)", "type": "CDS", "id": "<unknown id>", "qualifiers": {"locus_tag": ["ctg8_105"], "transl_table": ["11"], "translation": ["MQFDWSAIWPALPILLEGAKMTLWISVLGLVGGLIIGLIAGFARAYGGWLSSNIALVFIELIRGTPIVVQVMFIYFALPMAFTDLRIDPFSAAVVTIIINSGAYIAEITRGAVLSIHNGFREAGLALGLSRRETLRYVIMPLALRRMLPPLGNQWIVSIKDTSLFIVIGVAELTRQGQEIIAGNFRALEIWSAVAVIYLFITLVLSFVLRRIEKRMKIL"]}}, {"location": "[108948:109695](-)", "type": "CDS", "id": "<unknown id>", "qualifiers": {"locus_tag": ["ctg8_106"], "transl_table": ["11"], "translation": ["MKSIFKVSLAALALAFAVSSTAAEKKLIVATDTAFVPFEFKQGDKYVGFDIDLWDAIAKQLNIEYTLKPMDFSGIIPALQTRNIDLALAGITITEERKKAIEFSDGYYKSGLLVMVKANNNEVKSIDDLNGKVVAVKSGTGSVDYAKQHIKTKDLRQFPNIDNAYMELGTNRADAVLHDTPNILYFIHTAGKGQFKAVGESISAQQYGIAFPKGSDDLRGKVNGALKTLHDNGTYNTIYKKWFGSEPK"]}}, {"location": "[109988:110252](-)", "type": "CDS", "id": "<unknown id>", "qualifiers": {"locus_tag": ["ctg8_107"], "transl_table": ["11"], "translation": ["MASGWASDDAVQQQIDSTIDDAVQRARKQLHAGASAEFCHECDEPIPEARRLALPGVQYCVKCQQLHDNKQGAALFNRRGSKDSQLR"]}}, {"location": "[110347:110854](-)", "type": "CDS", "id": "<unknown id>", "qualifiers": {"locus_tag": ["ctg8_108"], "transl_table": ["11"], "translation": ["MMSTAKLVKAKSSDLIYTRNDVAENDKKATIEVLNRLVTEFIDLSLITKQAHWNMRGANFIGVHEMLDGFRTAITDHQDTIAERVVQLGGVALGTTQIVNDRTPLKSYPLNIHSVQDHLKALADRYAVVANDTRKAITEVEDEDTADIFTAASRDLDKFLWFIESNIE"]}}, {"location": "[111242:112145](-)", "type": "CDS", "id": "<unknown id>", "qualifiers": {"locus_tag": ["ctg8_109"], "transl_table": ["11"], "translation": ["MSSPQPQTQSPVWLPILVLLIAMTSIQGGAALAKTLFPLVGAPGITALRLGLGTVILCIIFKPWRLRFSRQQMGPLIIYGLALGAMNYLFYLALRTVPLGIAVALEFTGPLTLALLGSRRALDFVWVVLAVLGLWFLLPLGHDISSVDPQGAALAVGAGACWALYILAGQKAGAEHGPATVAMGSVIASIVFVPIGLSFAASGIWQLSLIPLALAIAVLSSALPYSLEMVALTRLPARTFGTMMSLEPAMAAVSGMLFLGEVLTLVQWLALLAIIGASIGSTLTMRPQKTQIDPVSDIRE"]}}, {"location": "[112239:112422](+)", "type": "CDS", "id": "<unknown id>", "qualifiers": {"locus_tag": ["ctg8_110"], "transl_table": ["11"], "translation": ["MLAAAPKQGHFSKEVSGLIKIYLNEPFFTHGIYSGYTVINISKKNDIRTPINFLLQQTFC"]}}, {"location": "[112573:113023](+)", "type": "CDS", "id": "<unknown id>", "qualifiers": {"locus_tag": ["ctg8_111"], "transl_table": ["11"], "translation": ["MAQSTVTGGYAQSDYQGVANKANGFNLKYRYENGSDALGWIGSFTYTEKDTTTDGFYNKGHYYGVTAGPAFRLNDWASIYGVVGVGYGKVNVNDKTTRNTADGSDYGFSYGAGLQFNPIQNVALDVGYEQSRIRSVDVGTWIVGAGYSF"]}}, {"location": "[113201:113366](-)", "type": "CDS", "id": "<unknown id>", "qualifiers": {"locus_tag": ["ctg8_112"], "transl_table": ["11"], "translation": ["MHISNKVMQVWPSQEVTTMKAPLLLRLFCRSPFTLRLMLLEMLTTPQKPENKAS"]}}, {"location": "[113643:114105](+)", "type": "CDS", "id": "<unknown id>", "qualifiers": {"locus_tag": ["ctg8_113"], "transl_table": ["11"], "translation": ["MSRRAKPTVATLNGPLKDIEEHVEGFRQVREAHRRELIDDYVELISDLIREFGEARQVDMAARLGVSQPTVAKMLKRLATGGLVEQVPYRGVFLTAEGEKLAEESRQRHHIVETFLLALGISPDTARRDAEGIEHHVSDETLAIFQQFYQNRG"]}}, {"location": "[114134:115250](+)", "type": "CDS", "id": "<unknown id>", "qualifiers": {"locus_tag": ["ctg8_114"], "transl_table": ["11"], "translation": ["MATLLKPFLHDRFLHLLVVLGAVLACFAPFKLHQLPQAVDWNTIITLCGLLMLTKGIEASGYFEVLGRRLIHRFQHERTLALFMVAGAALLSTFLTNDVALFILVPLTLTLRKFSSLPVSRLIIFEALAVNAGSLLTPIGNPQNILLWSHGEASFASFILQMLPLALLLTGSLLLLTWFSFSKKKIQRHAEDQINGWQRRLLFSALALYVLFIVALELKLAIWGLLLVLVVFLLLARRVLLTIDWSLLAVFIAMFIDVFLITRLPLLQAPLHHIAQLGEGGTYLLAIGLSQVISNVPATILLLNTLPASTLFAWAVNIGGFGLLPGSLANLIALRMAKDRRIWWRFHLFSVPMLLWSALLGWGLFLLINAI"]}}, {"location": "[115367:116504](+)", "type": "CDS", "id": "<unknown id>", "qualifiers": {"locus_tag": ["ctg8_115"], "transl_table": ["11"], "translation": ["MTTSENNPSENDARQPDDSQHSPSDTQDNEPARKRPGKKPLIILAIVVVVMLIIALWYWLANRNIETTDDAFTEGNAVTIAPKASGYVVKLLVNDNQRVKKGDLLAQIDPRDNAAQRDQAKAQLGLATAQLHQSQAQLALSRVQYPAQRDQALADQAKAEASLLNAQSEYRRLRGVDPRATSQRNIDSANAQLRAAQAQLQSAKAQVEVASQVQLQVRQQETNVEARQQQVEQARAQLATAELNLSWSDVRAPYDGFVTKRNVQLGTLVQAGSALFSLVSTDVWVNANFKESQLERMRPGNKVEITIDAWPDMKLEGHVDSVQMGSGSRFSTFPAENATGNFVKIVQRVPVKIVIDKGLDSNRPLPLGLSVEPKVHLE"]}}, {"location": "[116500:118069](+)", "type": "CDS", "id": "<unknown id>", "qualifiers": {"locus_tag": ["ctg8_116"], "transl_table": ["11"], "translation": ["MSQSESWKPASNPWLVAITVTLAVFMEILDTTIVNVALPHVAGSLSSSYSESTWVLTSYLVANGIVLPISAFLSRVFGRKQFFLICIVMFTLCSFLCGIATELWQIILFRVLQGFFGGGLQPVQQSVLLDYFKAEDRGKAFGLSSIAIIVAPIVGPTLGGWITDNYSWRWVFFINIPVGILTVLAIYQLLEDPPWERKWAKGKLRIDYIGISLITLGLGCLQVMLDRGEDDDWFSSGFIQLFAVLTAIGLVGAIYWLMYAKKPVVDIHCLKDRNFAISCLLMAGMAMILYGSSVVLPQLAQQDLGYTATWSGLVLSPGAVLVVMTIPLVLKLMPIVQTRWIIAFGFTCLCVSMFYSARLTPDVDFATLCIMRSAQSLGLGFLFVPLTTIAFVSIPQRLNADAAALFTMFRNVAGSIGISLSTAAITDRAQVRSASMVHNMSPLNEQFNLTVGRWAQAIRDFTTAVGDPVTLATGQLYKEMVAQARILAYVDVFIGLGIVALILIPFCLLLSPIKSEGSAGAH"]}}, {"location": "[118070:119621](+)", "type": "CDS", "id": "<unknown id>", "qualifiers": {"locus_tag": ["ctg8_117"], "transl_table": ["11"], "translation": ["MNVFSLARAGGVMALSAAIAACSVGPDWQAPKSDTAASYQAMKAGEKSTPQAAAIQPQWWKSFKDPQLDSLIERAIAGNLSLQQAVLRIAGAREQLGQARGGWFPSLNAKAGVTRQQLGLKGELESNGVYDSAGEVDPELRSALDGLTKPVTLYQGSFDASWELDLWGKVRRQVEMADAQQQESIESRNDALVSLQAEVARAYLQLRGAQSISQTLQTQIDVAQQTLELTESQQRNGLAAQMDVENARAQLSSLQAQLPQYQAQAQQAINGLSVLIGKPPGALDAELHASKALPLLPALVPVGVPSTLARRRPDVRQAEASLHAATANIGVSVAQLFPSFSLTGEIGMRNTHPGYLDNWGSNFYSFGPGISIPIFQGGRLVSGVKLARAQQASAALGYRQTVLTALQDVENALVSYRTDQQQSGHLDETVSSLQNAFDLANDSYRQGISTFIDVLDTQRQLAQAKQQAEQSRVQTSLDLVALYKALGGGWEPYQQASLPQYPVFGPATRADTSRQP"]}}, {"location": "[119971:121453](+)", "type": "CDS", "id": "<unknown id>", "qualifiers": {"locus_tag": ["ctg8_118"], "transl_table": ["11"], "translation": ["MAKEQYLSQSRASGPNSSARTEPFVKVIAAIATLGGLLFGYDTGVISGALLFMGDELHLTPFTTGLVTSSLLFGAAFGALASGHFAAAAGRKKIIVILAVIFATGALGTALAPDVNWMIFFRLVLGVAVGGAAATVPVYIAEIAPANKRGQLVTLQELMIVSGQMLAYISNAGFHEIWGGEQTWRWMLAIATVPAVLLWFGMMFMPDTPRWYAMKGRLAEARAVLERTRAKEDVEWELTEIEETLEEQRDLGKPGLRDLKTPWLFKLFLIGIGVAVIQQLTGVNTIMYYAPTMLTAVGMSTDAALTATIANGVISVLMTFVGIWLLGKTGRRTMVKIGQFGCTACLFFIGAVSFLMPETVNGQPDVLRGYMVLLGMLMFLSFQQGALSPVTWLLLSEIFPTRMRGILMGGAVFAMWIANFAISMAFPLLLANVGLAGTFFIFGIIGIAGAIFVVKCIPETRNRSLEQIEHYLHDWLSDDVETKPMAAPVKQKA"]}}], "name": "gnlXDPCJNDEG_8", "description": "gnl|X|DPCJNDEG_8", "dbxrefs": [], "annotations": {"molecule_type": "DNA", "references": []}, "letter_annotations": {}, "areas": [], "original_id": "gnl|X|DPCJNDEG_8", "modules": {"antismash.detection.hmm_detection": {"record_id": "gnlXDPCJNDEG_8", "schema_version": 2, "enabled_types": ["T1PKS", "T2PKS", "T3PKS", "transAT-PKS", "hglE-KS", "prodigiosin", "PpyS-KS", "arylpolyene", "resorcinol", "ladderane", "PUFA", "NRPS", "CDPS", "RCDPS", "thioamide-NRP", "NAPAA", "mycosporine-like", "terpene", "lanthipeptide-class-i", "lanthipeptide-class-ii", "lanthipeptide-class-iii", "lanthipeptide-class-iv", "lanthipeptide-class-v", "lipolanthine", "thiopeptide", "thioamitides", "linaridin", "cyanobactin", "glycocin", "LAP", "lassopeptide", "sactipeptide", "bottromycin", "microviridin", "proteusin", "ranthipeptide", "redox-cofactor", "epipeptide", "cyclic-lactone-autoinducer", "spliceotide", "RaS-RiPP", "fungal-RiPP", "blactam", "2dos", "amglyccycl", "aminocoumarin", "NI-siderophore", "ectoine", "NAGGN", "butyrolactone", "indole", "nucleoside", "phosphoglycolipid", "melanin", "oligosaccharide", "furan", "hserlactone", "phenazine", "phosphonate", "guanidinotides", "other", "acyl_amino_acids", "PBDE", "betalactone", "tropodithietic-acid", "pyrrolidine", "crocagin", "NRP-metallophore", "methanobactin", "opine-like-metallophore", "aminopolycarboxylic-acid", "NRPS-like", "PKS-like", "transAT-PKS-like", "RiPP-like", "RRE-containing", "fungal-RiPP-like", "phosphonate-like"], "rule_results": {"schema_version": 4, "tool": "rule-based-clusters", "cds_by_protocluster": [], "outside_protoclusters": [], "multipliers": {"cutoff": 1.0, "neighbourhood": 1.0}}, "strictness": "relaxed"}}}, {"id": "gnlXDPCJNDEG_9", "seq": {"data": "CGGGTGACAAGTGTTTATTATAAAAAAATGACTGACCGGTTTAATTTTAGCCAAAAGGTGCAAAAACAGCCTTTTAACGACTATTTTTCAGCCTGACACGCGGAATTTGCGATAATAATGGCGACAAAGAAGATGTTATCTTTACAGCTAACGCGTTTATCCCGTCACTCCAATGCGTTAAATAAGAAGAAAAGGACGCTCAATGATCAAATCCGCACGCAGCATGGCCGGTCTTCCGTGGATTGCTGCTATGGCGTTTTTTATGCAGGCACTGGATGCCACTATTCTGAACACCGCCCTGCCCGCAATAGCACAGAGTCTTAACCGTTCGCCGCTGGCGATGCAGTCGGCGGTCATCAGCTACACCCTGACGGTGGCGATGCTGATTCCGGTCAGCGGCTGGCTGGCCGACCGTTATGGCACGCGTAAAGTGTTTATCGCGGCGGTGTCGCTATTCACCCTGGGGTCACTGGCCTGTGCGTTATCGGGTTCGTTAAGCATGCTGGTGATTTCCCGTGTCATACAGGGCGTGGGTGGCGCGATGATGATGCCGGTAGCCCGACTGGCGTTATTGCGTGCTTATCCACGCAGTGAACTGCTGCCGGTACTTAACTTCGTCACCATGCCCGGACTGGTCGGCCCGATTCTTGGTCCGCTGCTCGGCGGCGTGATGGTGACTTACGCCACCTGGCACTGGATCTTCCTGATTAACATTCCTATAGGCATTCTCGGCATTCTCTATGCGCGCAAATATATGCCGGACTTCACCACGCCGCGTCGCCGCTTTGATCTCACCGGCTTCTTGCTGTTTGGTTTCGGTCTGGTGCTGGTATCGAGCGGTATTGAACTGCTTGGCGAACAGATTGTGAGCGGAGGTATTGCGGCGGCGGTGTTACTGGGAGGGGTCTTACTGCTTCTCTTCTATATATTGCATGCGCGCCATCACCCGATGCCGCTGATTGGCTTGCCGATGTTTAAAACCCGCACCTTCTCGGTCGGCATTATCGGTAATATCGCCTCACGGCTGGGCACCGGTTGTATTCCGTTCCTGATGCCGCTGATGCTACAGGTTGGTTTTGGCTATTCGGCGATTCTCGCCGGCTGCATGATGGCGCCTACCGCACTGGGTTCAATTCTGGCGAAGTCTACGGTTACCCAGGTGCTGCGCTGGCTTGGCTATCGTAAAACCCTGGTGGCGATCACCTGCATTATTGGCGTACTGATTACCACCTTCTCGCTACAGTCACCGGGCATGGGCGTATTGATGATAGTGGCGCCGCTGTTTGTGCTGGGAATGGCGATGTCGACGCAGTTTACGGCGATGAATACGATTACGCTGGCGGACTTAACCGATGAGAACGCCAGTAGCGGCAACAGCATGCTGGCGGTGACTCAGCAGCTGGCGATCGGTTTTGGCGTGGCGGTCAGCGCCGCGGTGCTGCGCATGTATCAGAATTTCGACGGCACAACCGTTGACCATTTCCATGCGACCTTCCTGACGATGGGTGTGGTAACAATATTGTCGGCGCTGGTGTTTATGTTATTAAAACCGGGCGATGGGCGTCATCTGATTGCCAATCGTGAAAAACGCAAAAAAAGCGCTTAAATCTCGCCTACCGAAGCGCGTTCGATTAACTCCGGTGTCAGCACTAACAGCTGCTTGCTGATGCCGGGATCGGTAAGGCGCTGAATAATAGTATCAATCGCCAGCGCGCCCAGCTCATCTTTGGGTTGATGAATGGTGGTTAATGGCGGCGTCATATAGCGCGCCAGCTCAATATTATCGTAACCAATCACCGCAAGATCCTGCGGTACCGACAATCCGGCCTGATACAATGCGTGATAAACCCCCACCGCCATCGCATCATTGCTGGTAAACACCGCCTGCGGCAGCGGGTTCAGCGCCAGCAGCTGATTCATTGCGTTATAACCGCCCTGAAATTCAAAGTCACTCTCCACAATATAGCCCGGCAGAACCGGCAATCCGGCGCTGGCCATCGCTTGTTTGTAACCGTCCAGACGCATGCGCGCCGGGGTTTTATCCTGCGGACCGGCGATACAGGCAATACGCGTATAACCACGCGTAATCAGGTAAGCGGTAGCCTGCTCGCCGCCCAGCAGCGAGTTATCCTGAATAATGTCGCTGCCGCCTTCAAACGGCGCCCAGTCCATCATCACCGATGGAATAGTCGGGTAGCGATTAAGGATCTCTGCCGAAGGCAGATGGCTTTCAGTACACATGATCAACAATCCATCCACCCGCTTTTGCAGCAACGTTTCCAGACTGCGGTTCATGCGCTCTTCATCGCCTTCGGTATTACACAGCACCAGACTATAGCCACGCTGATAACAGCTATTTTCCACGCCACGCACCACTTCAGCATAAAACGGGTTGCTGCTGGCGGTCAGCAGCATGCCGATGGTGCGGGTCTGTTTAATTTTCAGGCTCCGCGCCAGCGCCGACGGGGCGTAGTTAAGCTGTTGGATGGCGGCATCAATTTTTTCGCGCACCGCATCGCTAACAAAACGATTGTTATTAATGACGTGGGAGACCGTCGAGGTCGATACGCCCGCTAAACGGGCGACATCTTTCATAGTGGCCAGGATACTTACCTCTGCTGCAGCAGGAAGCTATCAATCTCTTCGCGCCATGGAACGGAAGGCTGCGCGCCCGGACGTGTAACGGCAATCGCTGCTGCGGCATGCGCAAAGCGCACCGCCTGATCCATCGGCTGCTGTTCAAGCAACGCGGTAATCAACGCACCATTAAAGGTATCCCCTGCCGCAATGGTATCGACGGCAGTGACACGGAAACCGGCAATACGCTGGCCCTGACCGTTATCACTCAACCAGACGCCACGGCTGCCGAGTGTAATCAGCACTTTACTGATGCCCTTGCCATGCAGCACGGCGGCGGCACGGGCAGCATCTTCATCGTTGCGAACCGGAATGCCGGTAAGGATTTCCGCTTCGGTTTCATTCGGGGTAATCATATCCACCAGCGCCAGCAGCTCATCGGAAAGTGGAATCGCCGGAGCGGGATTAAGGATCACCTGAGTCTGATGTTGCTGCGCAATTCGCGCGGCGGCCAGCACGCTATCCAGCGGCGATTCCAGCTGCATCAGCAGTGCTGAAGCATCGGCAATAGTTTGCTGATGACGGCTAACCAGCGCCGGGGTTAACGCCGCATTGGCGCCGGCATGGATGGCGATGGAGTTTTCACCGTCACCATTAACAAAAATCAGCGCCACTCCGGTTGAAGCCCCGGCAATAACCTCTACCGGCTTGATATCAATACGGTCTTTCGCCAGCTGCTGACGCACGCGCTCGCCAATATCATCTTCACCAACGCAGGCAATAAAAGCGCTATCCGCGCCGCTACGACCGGCAGCCACCGCCTGATTCGCCCCTTTGCCGCCAAACGCGATCTGATACTGCTTACCGATCACCGTTTCGCCCGGACGCGGAAACTGCGCCAGATTGAGGATATGATCTGCATTGATGCTGCCAAGAACAGCCAGTTTACCGGTTTTAGTCATATGTAAAACATCCTGAAAAGTGCGCCACCGGACAGGGTGGCGCAGTGCTCTGCTTTTCTTTGATTTATTTGGTGACCAGCTTCAGGTCTACCGGATTGATCGCTCTGACTTTCTCGCCTTTCAGCACTTTATCGGCGGTTTGCACGCCAATAACCCCGATCTGCTCCGGCATCTGCGCCACGGTCGCGGCCAGTTTGCCGCCTTCAACCGCTTTCACACCGTCAGCGGTGCCATCAAAACCCACCACCACTACATCAGATTTGCCTGCGGTTTGTAATGCACGCAGCGCACCCAACGCCATTTCATCGTTCTGGGCAAACACTGCCTGCACGTCAGGATGAGCAGTCAGCAGGTTTTGCATCACATTCAGACCTTTAGTACGGTCGAAGTCAGCAGGCTGGCTGGCCAGGATATTAAATTTGTGTGCATCGGCAGCCTGTTTAAAGCCTTCGCCGCGTTCGCGCGCGGCGGAAGTACCGGCAAGTCCCTGCAGTTCGATGATTTTGCTGCCTTCACCGAGCTTTTTGGCAATAAAGTCACCGGCCATTTTGCCGCCGAAGCGGTTATCCGAAGCCACATGGCTGACCACCGTGCCCTGCGCTGCTACGCGGTCGAGGGTGATCACCGGGATATTGGCCTGATTGGCCATTTTCACTGCGTTACCAACCGCATCAGAATCGGTTGGGTTGATCAGTAACAGTTTGGTGCCACGCACTGTCAGATCCTGCACGTTAGCCAGCTCTTTTGCCGGGTTGTTCTGTGAATCCAGCACCACCAGGTTATAACCCAGTTTGTCCGCTTCTTTCTGTGCGCCATCCTTCAGTGAAACGAAAAATGGGTTATTCAGGGTAGACACCACTAAAGCAATGGTGTCCTTCGCCAGCGCATTGGCGCTCAGGGTGGCGCTAAGTAATACGGCAAGTGCAGTCAGTTTTTTCATTTTTTATTTCCTGTCAGGGATATACCCTAAATAATTCAAGTTGCAGGCGCAGCCAACGCGCCTGCAACTTGAAGAATGACGGGTATCGAGGGTTATTTACTGCTTTTGTTATCCACCAGCACCGCCAGCAAAATTACCGCTGCTTTAACGATCATCTGGTAGTAAGAAGAAACACCTAATAAATTCAGTCCGTTATTCAGGAACCCAAGGATCAGCGCACCGATCAGTGTGCCAACAATGCGTCCTTTACCGCCCGCCAGGCTGGTACCGCCCAGCACTACCGCCGCAATCGCATCCAGCTCATAACCGGTACCTGCCGTTGGCTGCGCCGAAGAGAGACGTGCAACTTCGATACTTCCCGCCAGTGCCGCCAGCATGCCGCACAGCGAATAGACAATGATTTTCACCCGGTTAACGTTGATGCCGGACAACTGGGTTGCCGCTTCGTTACCGCCAAGCGCGTAGATGTAGCGTCCTAAACGAGTATGATGCAGCATGTACCACGCCAGCAGAAAGACGACCGCCATAATCCAGATTGGCGTTGGCACGCCCAGCGGGCGACCAATGCCAAACCAGCCCAGCAGGTCGGCATTGGCGTCAAAACCGGTATTAACCGGACTGCCGTTGGTATAAACCATGGTGACGCCACGCAGCAGCAACATCATTACCAGCGTGGCGATAAATGCCTGTACTTTGCCTCGGGCGACAATGGTGCCGGTAATCGCGCCGATAAAGGCGCCGAGCGCCAGCGAAGCGGCGACCGCCGCCAGCGCATTCACTTCCATGCCCACCAGCGAGGCCGCCACCGCGCCGGTCAGCGCCAGCAGCGAGCCGACCGACAGGTCGATGCCGGAAGTTAAAATCACCAGCGTCATACCCACCGCCATAATGGCGTTGACCGACGTCTGCTGCAGAATATTAAACAGGTTATTAACGGTAAAAAAATTCGGGCTGAGGCTGGAAACGATAACGATCAGCACAATCAGGGCTATCAGCGATTTCTGCTCCAGCAGCCACGCTTTGCTAATCAGGCGACGGCGTGCAGGTAAACTTTGCGTACTCATAAATGTGCTAACTCCTCGCTGTGTTGCTTGCCCACGGCCGCAGCCATAAGGGCTTCCTGTGTGGCGTGTTCAATCGGGAAATTACCGCTCAGGCGGCCTTCATGCATCACCAGAATGCGATCGCTCATGCCGATCACTTCCGGCATTTCGGACGACACCAGGATGATGCTCAGCCCTTCTTCTTTAAACTGGTTAATCAGCTGATAGATCTCTTTCTTGGCGCCGACATCCACGCCACGCGTCGGTTCATCAAGAATTAACACCTTTGGACGGGTCATCAGTCCGCGGGCAATCGCCACTTTTTGCTGGTTGCCGCCGGAAAGCAGACCAATCGGCTGCTCCATGGAGGGCGTTTTCACATTAAACAGACGGATAAAGTCGCCCACCGCCTGCATCTCTTCCGCGTGCTTCAGACGTCCACCGGCATGGCTGAAGTAGCGCAGCGCCGTCAGCGACATATTCTCTTTTACCGACATTCCCAGCACCAGGCCGTCACGTTTACGATCTTCAGAGATATAAACAATGCCATTTGCCAGCCCCTGCTGCGGTGAACGGGTCAGCACCTCACGCCCGTCCAGCGTCACTTTACCGCTGGTACGCGGCAGCGCGCCGTATAACACTTTCATCAGTTCGGTACGCCCGGCGCCCATCAGGCCAGCCACTCCGAGGATTTCGCCTTTGCGCAGCGTAAAACTGATACTGTCGACGCCCGGTCCGCTAAGATTTTCCACCTTAAGGCGTACTTCACCCGGCGCTTTATCAAGACGCGGATATTGCTCTTCCAGCTTACGACCCACCATCATTTCGATTAGCGACTCTTCGCTCAGGCTCTCCACCGTGCGCTCGGCAATAAACTGGCCATCGCGGAATACAGTGACGTCATCGCAAATTTCAAAAATCTCTTTCATCCGGTGCGAGATATAGACGATGCCGCAACCCTGCGCTTTCAGCTCATTGATCACGCGAAACAGCGACACGGTTTCGGTGTCCGTCAGCGCATCGGTCGGCTCGTCCATCACGATCACTTTTGACTCAAAGCTAAGCACCTTAGCGATTTCCACCATCTGCTGATCGCCAATCGATAAATCGCCTACCAGCTTATGGCTGTCAAAACGCAGATTCAGACGCTGTAACAGCGCATCGGCGGCGCGGTACATCTTTTTCCACTCGATGCGGCCAAAGCGGTTAACAAATTCACGACCGAGGAAAATATTTTCCGCGATGCTGAGCTGTGGGATCAGGTTAAGTTCCTGATGGATAATGCCAATCCCGGCTTCCTGGGAGGCTTTCGGACCGCTAAAGCTGGTTTCATTGCCCAGCCACAACAGCGATCCGGCATCGCGGCTGTAGATGCCGGTCAGCACTTTCATCATGGTGGATTTACCGGCGCCGTTTTCGCCCACCAGCGCCATAACGCGTCCCGGATAAACCGCCAGCGCAGCCCCGGAGAGCGCTTTTACGCCCGGGAAGGATTTATCAATGCCTTTCAGTTGCAGTAACGGTTGCATACCAGCCTCAGAAGGTCACGCCAGCGACCAGGATGACATTCGCATACGGAGAGCACTCTCCGCTGCGAATGACCGCCTGACTACGCTGAGTCTGTTGTTTGAACTGTTCATGGCTGGTGTAACGGATACTGATGGTATTTCCCTGAAGTTGTTGCAATGTTTCGAGCAGAGCGACCAGTTCGTCGTGAAGTTGCGGATTATGCTGCTTCATCTCTTCCGCGATGATGGCGCTTTCTACCTGCATCTCATTGGTTACGACTTCAGCGACCCGCAAAAAGCTGGGAATACCGTGCGTCAGCGCCAGATCGATACGCTGCGGGCCTGCCGGAACAGGTAAACCAGCATCGCAGATCACCAGGCTATCGGTATGACCGAGACGGGAAACCACGTAAGAAATTTCAGAATTCAGTAAGGTGCCTTTTTTCATCTTTCACTCCAGAGCGAAACGTTTCGCTGATCGGGAGTGTAAAAAAAGCGCAGAGGAACACAACGAGGATATGATGAATTTGTGATCGCCATCGAAACGTTTCGCTGGCGACGAAAATAATTTGGCTTATGCCACCAGATACGCCGTAAACCGGGCCACTGCTGACGATAACCTGGCGTAGCTGGCAGCATGCGGCCGCCAGCTTTCACCATGCAGAATCAGAGAATCTGACTGAGATGCAGCTGTCCCATCAGCAGATGGTTATCGGCATAGTCGACCGGTATCGCAACGATCGCCGGACCGGCAACATCCATCGCTTTACGCAGCGTGGGTTCCAGCGCCTGTGCGCTGTCGACCGCAAAACCGGCGGCGCCAAAGGCTTCGGCGTAGGCCTTAAAATCGATAGCGCCAAATTTAACGCCGGAAACACGCTGATACTTTTTCTCTTCCTGCATCGCTACCATATTGTAAGCATCATCCACCCAGATAATATGCAGGATATTAGCCTTAAGCCGCACGGCGGTTTCCAGCTCCATACTGGATTGCATAAAACCACCGTCGCCGGAAACCGAAACCACTTTGCGGCCTGGATCCACCAGCCATGCGCCGATAGCCCATGGCAAAGCGACGCCCATGGTTTGCTGACCGTTAGAGATCATTATCTGGCGCGCGCGGAAACTGTAGAGATAGCGCGCAATCCAGATATGAAAACTCCCCATATCCACGGTTAAGGTGACATCGCTGTTAATAATGTCCTGCATCGCGCGCACAATACGTAATGGGTGCAGGGCAAACTGATCCAGCTGATGACCGCGCAGCGCCAGCAGCTGACGCTGGGTCTGACGATCCTGCAGGATTTCCGCCGAGGCGCTGCTCAGATGCAGCGGCGAGGCGATGCATTGCGCCAGTTTATCGAGGGTGGCGGCGATATCGCCTACCAGCTCGGCATCAGGCAGATAGCAGTTATCGGTATCTGCCGGCAACACATCAATATGCACCAGCGTGGCATTGCCGCTATTCCACATTGCCGGTTCATACTCCACCGGACTGTAACCGACGGTGATAATCAGATCGGCCTGCCGCAGCAGACGGTCACCGGCCTGATTATTAAATAAGCCCACCCGGCCAGCGAAACGGGAAAAGTGTGACTGCCGAACCGCACCCGCCGCCTGATAGGTGCTGGTAACCGGAATATGGCTGCGCTCCAGCAACCGGTGCAGCGCTGCGGCATTTTCCGGCTGACTGGCCATCAGCCCCAGTAAAATCACCGGATTTTTCGCTGTCGCCACTTCGCGGGCAACGGCATCGATCGCACTGTCCGGCGCCGGTCCGAGTAACAGATTACCGTTGTGCTTCAGCACATTGCCGCTTACCGGCTGATTAATAATATCCTGCGGCAGACTGACAAAAGCGCCGCCCGGACGGCCCAGCTCTGCGCTGCGAAACGCGTTTGACAGCACTTCACCCAGCGCGTCGGGGGAATTGACCTCAACCGCATATTTGGTGACTGGCTGGAACATGCCGACAGTATCCATGCTCTGATGCACCTGTTTCGCGCTATCAGCACGTTTTACCGCGCCACCGATCGCCACCAGCGGATCACCCTCGGAAGTGGCGGTAGCCATGCCGGTAATCAGATTGGAACAACCAGGCCCGGAGGTAACCAGCGCCACACCGGCTTTACCGGTTAAACGGCCCACCGCAGCCGCCATAAAGGCCGCATTTGCCTCATGACGCACCGGAATGGTCTCGATGGAGGAATCCACCAGTGAATCAAACACTTTATCGATTTTTGCGCCCGGGATGCCAAATACCTGCTTCACCCCCTGCGCTTCGAGTTGTGCCACCACCAGATCTGCCCCATGTGTCCATTGCTGAATTTCAGTTGCCGTTTTCATCTGCTCTCCTTTTCGGGTTATTAGCTCTCAACGCTGCGAATAGCATCATCAAGATCGGTGGGGTTCAGGTTAGCGTTAAGGAAATCCTCATCATCCGGCAGATCAATCACCAGTTTGCTGATCTCACCAAAAGTCAGCGTGCCCTGCTGCAGCTGGTAGTCGAGGACATGGCCGCCTCCCTGTCGATCGGCAGTAATAAAATGCTCGTGGTAACCGGCGACATTGATGCCCTGCATATAGCGCGGCGAGCGGAAGCCGATCAGCACGCCGTTACGCTGATTAAAATGGAAGGTGGGTTGCTCCTCTACCGCCTGCATCATCGGTTTATACGGGCGATGCTGGCAGGGCACGGTGCGGGTATCGACCTGCACAAAATGGCCTTCAAGCCGTAGCGCGCAAAACTGGTTATCAGAGCTAATCTGCTGGTTAATGACCTGATGCACCTCATCACGGCTGGCAGGATGCGAGAAGCGGTGCTGGTACTGCGGGTTAAAGAAGGTGATAACCGCAAACGGGGTACGTTGATCGTGACGCGCCTTATTGGCCGAGCCGTCAGCGCGCAACTGATAGACTTCACGATCGAAGGCAATCAGCTCGCCATCCAGATGATTAAAGGTGCCAAGGCCAAAATCGCCTTTCTTCAGCAAATCGCCAATGGTGGTGCTGCCCTCATAGACGCCGCTCAGCAGGGCGCTCATCAGCGAGGTCTGATAGATAACACTTTCTGGTCTTTTTTGCTGAAAAGCAGAAAGGGTAGAAGTCAGCTCATCAGCACAGAAACAATCAGTTACGTTATCCTTCATTGTATTCCTCCGGGATAAAGTATTAGAAAACGTTAACTGTATATTGACTCGATTCAGCTTCGCATTCCAATATAGAACTCCCCCCACTTTGAGACGTTTTCGATATGGAATTACGATATCTGCGTTATTTTGTGGCGGTCGCGCAAACGCGTAACTTCACCCGGGCGGCGGAAATGCTCGGCATGTCGCAGCCGCCGCTAAGTCAGCAAATTTTGCGGCTGGAGCGCGAGATTGGTACGCCATTGCTGAAAAGGCTGACGCGTGGCGTTGAGTTAACCGAGGCGGGCGCGGCATTTTATAATGATGCCCGGCAAATCCTTGAACTGACCGGCAATGCACTGGAGAAGGCAAAAGGGATTGCCCGTGGCGTTTCAGGACAGCTGTCGCTGGGATTTGCCTGTTCCATTGCTTTTCATCCGGCCATTTTCAGCCTGCTGCGGCAGTTTCAGGCGAGTTATCCGGCGATGACGCTGCTGCCTCGCGAGGCGAATATGGCGGCGCTGATGCATGATTTACAGGAAGGATTACTGGATGCAGCCTTTGTGCGCTTGCCGTGTGAAAGCAGCAAAGCCTTTAATCTGCAGATTATCGCCAGTGAAGCGATGCGGATTGTGTTGCCTGCAATCCATCCACTCAGCAGCAGCAGCACGCTATCGCTGGCGCAGCTGGTGGATACGCCGATGATTACCTTTCCGCGCGATGTGGCGCCAAGTCTGTATGAATCGATTATCAGCGCCTGCCTGCGCAGCGGTTTTCAGCCGCAAACCGGGCCGCAGTCGCCACAAATCTCTTCGGCGATCAGTATGGTGGCGGCAGGCTTTGGTTTCGCCATTGTTCCGGCGTCGTTATGCTGCATCAGCTCGCCGCATGTCAGCTTTCATCATTGTGCCGACCCGGCGCTGACCAGCGATATTGCGCTGGCGTGGCGCAAGTGGGATCGTTCAGCGTCGGTGCAAAGCCTGATCCAGACGCTGGAAAGACAGAAACAGGCCAGCTAATGCTGGCCTGTTTCTGAGGCAGGTTACTGAATTTTGCTGACGCGTTTTACATCCAGTTCAACCGAGTTGAAGTCTTTATCCAGCTCGCCCTGCAACTCAACTTTATCAGCTGGTGATACGCTTAGCCCTTCCCAGCGCTTATGGTCAATTTCCACCGTCATGGTGCCGGATGCGTCACGGAAGGTGTAATCCTCATCACCAATACGTTTTTCGATATTGCCACGCAGCGTCACCCAGCTGTCATCTTTCAAATCCTGCGCCTGTTTCACCGTGACCACACTGCCGTTCGGGCCAGAGAAGCCCCCTTTCTGCACCGGGGCTGCCGCTGCGTCAGGGTCAACAAAACCACCGTGGCTGGCGGCAAGCACCGGCGTAGAAACCAGGGCGGCGATAGCTAATAAAGCGGCGGTCTTTTTCATATTGTTCACCTTATATTCCATTGCGGGTTTGCAGAAGTAAGTTGTCTTCGGTCGCTATTAAAGCAAAGGGTTCTTAACAGGATCTTAAGAACTCAGACCATTACGATTTATTTGTTTATCCTGCGCTAAATAGCCGATTTTGCGTGCATTAGCCTGTACAAGCCGCCCGGCGATTCCGTATAACTGCGGTTAATTACCTGAAGGAAAAAGACGCCGATGAGAATTTTATTAATCGAAGATGACCGCCTGATTGGCGATGGCATTAAAGCCGGATTAATTAAAATGGGTTTTAGCATCGACTGGTTTTTATCCGGCAAACAGGGTTTAGCGGCGCTGGCGGCAGCGCCTTATGACGCCGTGGTACTGGATCTCAGCCTGCCGCATATCGACGGGCTGGAAATATTGCGTCAGTGGCGCCAGAGCGGGCAGGATGTACCGGTACTGATCCTGACCGCGCGCGATGCGCTGGAGCAGCGCGTACAGGGTCTGCAACAGGGAGCGGATGACTACCTGTGTAAGCCGTTCGCCCTGAGTGAAGTGGCGGCACGACTTCAGGCGCTGATTCGCCGGCGTCATGGCCAGCTGCAACCGACCCTGCAACATGGCGGCGTGGTGATGGAACCTGGCTCACACACCGCCACGCTGAATGGCGAAGCGCTGGTATTAAAATCGCGCGAACTGGCCATCCTCGAACTGCTGCTGCTGAATGCCGGTCGCGTACTGACGCGCGCGCAGCTGGAGGAGAAGCTGTACAGCTGGGATGAGGATGTCTCCAGCAATGCAGTGGAAGTACATATTCATCACCTGCGTAAAAAACTGGGCAGCGACTTTATTCGCACCGTGCATGGCGTTGGCTACACGCTGGGAGCCGTGACATGAAGCGGATGAGTCTGCGCCTGCGGTTAATTATCGGCTTTATTCTGCTGACGCTGCTGTGCTGGGGCGTCGCCAGTGTGGGGGCCTGGTATCAGACGCGCGATAAAATCAACGAACTGTTTGATACCCAGCAGATGCTGTTTGCCAAGCGTCTCGCCACGCTTAACCCGGAAGATCTCAGCCAGCAGCCGCAATCCCTGCCAAAAACCAAAAAACTGCTGCGCCATCATCGCGGCGATCAGGAGGATGATGCGCTGGCGTTTGCGGTATTTAGCCGCGACGGCCAGATGGTGATGAACGACGGCGATAATGGCAAAGACTTCCTGTTTCATTACTATCAGCGCGACGGTTTTAGTGATGGCAGGCTGCGCGATGACGACGATCGCTGGCGCATGGTGTGGCTGGCGACGCCCGATCAACGCTATGTGGTGGTGGTCGGCCAGGAGTGGGAATATCGCGATGATATGACGCGCGATATCGTGCAGACCAATTTAACGCCGTGGCTGTTTGCCCTGCCAGTGATGCTGATTTTACTGTTCTGGCTGGTCACACGCGAACTGTCACCGCTAAAACGCATCGCCACGCAGCTGCATCAGCGCCAGCCGGATGACGGTTCGCCATTAACCACCCCGCATCTGCCGCAGGAAGTGCGGCCAATTGTCGATGCGCTGAATACGCTGTTTGCCCGTATCAATCAGATGCTGCTGCGCGAACGGCGCTTTACCTCCGATGCCGCCCATGAACTGCGCAGTCCGCTGGCGGCGCTAAAAGTACAAACCGAAGTGGTGCAGCTGGCGCATGATGATCAGCAGATGCGTCAGCATGCGCTAAGTAATCTTGATGCCGGTATCGATCGCGCCACCCGTCTGGTGGATCAGCTGCTGACGCTGTCGCGGCTGGATGCCGAAGCGGCTCTGGCGGAGTGTCAGCACGTCGATCTGCATCAGCTGTTACAACAGGCGGTGATCGACCATTACCATAAAGCGCAGCAGGCCGGGGTCGATATTACTTTGCAGCTGCCGGATACCGCGGTCTCGCGCGATGGCCATCCGCTGTTGCTGGCGCTGATGGTGCGTAACCTGCTGGATAACGCCATTCGCTACAGTTATGCGGGCAGTACGATAGAGATTAACCTGCAGCAGCGCGCATTCAGCGTTGCCGATAATGGGCCGGGCGTCAGTGAAGAGGATTTGCAGCGGATTGGCGAGCGCTTCTATCGCCCGCCGGGACAAGAGAAATCGGGCAGCGGCCTGGGACTGTCGATTGTCAGCAATATCGCTGAGCTGCATGGTATGCAGGCGCACTTTAGCAATCGGACTGAGGGCGGATTTGTCGCCACCTTAAGCTGGTAACAAAACGGGCGACATCGCTGCCGCCCGTTAATTTAAATCTCGACCTGCGTCCCCAGTTCAATCACCCGGTTCGGCGGGATTTCAAACTGATCCGGCGCGCGCAGCGCATTACGTTGCAGCGCCAGGAACAGCTTGCCGCGCAGACGCAAATACCACGGGCGCTTACCGATAATCAGCGACTCATGCGACATAAAGAACGACGTCTCCATCATGCGGCAGCTTAAGCCTTCCAGACCACAGCGATGGAAGATCTCTTCCACGTTTGGCGTTTCACGCCAGCCATAACTGGCCACCACTCGCCAAAAAGTCGGCGACAGCTGCTCAATGGTCACGCGTCGCACATTATGCACGTAAGGCGCATCTTCGGTGCGCAGCGTCAGCAATACCACCCGCTCATGCAAGACTTTGTTATGCTTAAGATTATGCAGCATGGCAAAGGGAATTACATTGAGTGCACGCGACATATAGACGGCGGTGCCGGGCACCCGCACCGGCGGCGATTTCTCCAGCGAGGCGATCATCGCTTCCAGTGAGTTGCCGTGTTCATGCATACGACGCAGCAGGCGGAAACGCTCACTTTTCCAGGTAGTCATCACGATAAACATCACCAGCGCCAGGCAGAGCGGCAGCCAGCCGCCGGAGAAGATTTTCACCAGGTTGGCGCTAAACAGCGGCACATCAATGCACAGCATCGCCAGCAGAATCAGCCATACCAGATAGCGATTCCAGCCCCAGTTTTTCACCGCCACCGTACAGCTGAGAATCGACGTCAGCACCATGGTGCCGGTCACCGCAATACCGTAAGCCGCCGCCAGGTTACTGGAGTGCTCAAAGCTGACGATAACAATCACCACCGCAAAGTAGAGCAGCCAGTTAATCACCGGGATATAGATTTGGCCGGATTCATTTTCCGAGGTGTAAATAATGCGCATCGGCGGCAGATAGCCTAAACGCACGGCCTGACGCGTCAGCGAGAAGACGCCGGAAATCACCGCCTGCGAGGCAATTACTGTCGCCAGGGTGGCGAGGATCAGCATCGGAATCAGCGCCCACTCGGGAGCCAGCAGGAAGAACGGGTTTTTAATCGCTTCCGGATGTTTAAGCAGTAGCGCGCCCTGACCAAAGTAGTTCAGCGCCAGCGAAGGCACCACCACAGTAAACCACGCCAGGCGAATCGGGAACTTACCAAAGTGCCCCATATCGGCATACAGCGCTTCCACCCCGGTAATCGCCAGCACTACCGCGCCAAGGGCAAAGAAAGAAACCTGCTTATATTCGATAAAGAAGTGAATCGCCCACGCCGGATTCAGCGCCTGCAACACTTCGGGATTGGCGAGAATACCGCGTGCGCCAAGCACCGCCAGCACGATAAACCACACCAGCATCACCGGCGCAAACAGCTTGCCGACCATCCCGGTGCCGTGCTTCTGGATCACAAACAGTAGCGTCAGCACCGCAATCGACATCGGCACAATATAAGGGTCGAGCGCAGGCGCGGCGATTTCGAGACCTTCAATCGCCGACATCACCGATATCGCCGGGGTAATCACCACTTCGCCATAGAAGAAGCTGCCACCAATCAGGCCAATAATCACCAGAAACGCCGTGGTGCGGGCGCCGGTATTACGGCCGGCCAGCGACATCAGAGTCAGAATCCCGCCTTCACCGGCGTTATCAGCACGCATCACGTAGCTGAGATATTTCAGCGACACCACCAGCACCAGCAGCCAGAAAATCAGTGACAAAAAGCCAAAAACTGCGTCACGTTCTACACCAAAACCAAACTGGCCGGATAAACATTCACGCAATGTATACAGCGGACTGGTACCGATATCGCCATAAACCACACCTATCGCGGCCAGTGTTACGGCGCCAAGGGACTGCTTCTTGTCAGAACTCATAATGTTATCTTTTGTTGAAGCGGAATAACACGCGGATGCGCGCGGCCCGAACTCGCAAAAACCGCACAGTATGCACGAAATACCATAAAAGCCTACCCCTGGTCGCGGTTCAGATTTTCAAATGGCGTGCATCTTCACCCTTTCGCGATAAAAAAGCTGACTGGTATCAAGTCTTTCAAGCATGATAGCCAGTAGTGTTAGCGCTCGCCTGATAAGCGGCAGAAAAGGATGATTTACTGATTATGGCTCAACCTCATTTACTGGCAGAAAGAATTTCACGCCTCAGCAATGCGTTAGAGAAAGGATTGTATGAGCGTCACCACGCGATACGTCTCTGCCTGCTGGCCGCGCTGAGCGGTGAAAGCGTGTTTCTGCTCGGGCCACCGGGCATTGCTAAAAGCCTGATTGCCCGCCGTCTGAAGTATGCCTTCCAACATGCCCGCGCTTTTGAATACCTGATGACCCGTTTCTCCACCCCCGAAGAGGTGTTTGGCCCGCTGTCGATTCAGGCGTTAAAAGATGAGGGTCGCTATCAGCGCCTGACCAAAGGCTATCTGCCCGATGCCGAGATCGTTTTCCTTGATGAGATCTGGAAAGCCGGACCGGCGATTCTCAATACCCTGCTGACCGCCATTAATGAACGCCGCTTCCGCAATGGCGACCGTGAAGATGCAATTCCAATGCGCCTGCTGGTGACCGCCTCCAACGAGTTACCGGAAGCCGATAGCGGCCTTGAAGCGCTGTATGACCGTATGCTGATCCGGCTGTGGCTGGATAATGTGCATGAGAAGCAGAACTTCCGCAGCATGCTGACCCATCAGCAGGATGAGAGTATTAATCCGGTAGCGGAAAACCTCTGTATCAGCGACGAAGAGTATCGCGAATGGCAGCAAGGCATCGCGCAGGTGGCGTTACCGGATAACGTCTTTGAACTGATCTATCAGCTGCGCCAGCAGCTGGAAACCCTGCCGGATGCGCCTTATATCTCCGATCGCCGCTGGAAAAAGGCCATTCATCTGTTGCAGGCCTGCGCATTCTACAGTGGACGCAACGCAATCGCGCCTATCGACCTGATTCTGCTGAAAGACTGTCTGTGGCATGACGTGGAATCGATGAAGCTGCTGGATCGCGAAATCGACAGTCTGATCACCCAGCAGGCCTGGCAGCAGCAGCCGCTACTGATCAAATTGCAGCAGATCGGCGCGCGTCGTCTGGCGCTGCAACAGCAGCAAAGTCTCGAACAGGCGATTAAGCTGGAAAAACATGGCGGTATGTTTAGCCGTAAACCGCATTACGATCTGCCTGCCGCCCTCAGTGATGAGCAGCTGACCTTAATGCTGCAAAAGCCGCTGACCCTGCATGATATGCAGGTCACTCATCTGGTGGTGACGCGCGAGGCGCTAAATCACTGGCTGCAAAAGCCGGGCGACATTCGCGGTAAGCTGAACGGCATCGGTTTTGCCCAGACGCTGGATATGCAGGTGGATGGCAATGACTGCCTGACACTGCGTGACGCCAGCTTACAGGTTTCCCGTCTGATGCTGCCGGGCAAGCAACAGAGCGCAATGCCGGAAGAGATTGTGCAGGCGCTGGATGAGCTGGAGAATCAGCTGCGCGGTCAGCGTACGTTATTCAGCCAGCATCAGCGCTGCCTGTTTATCAGCGACGACTGGCTGGCGCGCATCGAAACCAGTCTGCAGGATGTGGCTGAACAGCTGAAACAGGCGCGTAAATGATTTCGCTGGAGACGCTCAGCACCCTGCTGTCGATCGGTGAAGGTGAAATGATCGAAGAGCTGATTCTGGTGCTGCTGGCGTCGCCGCAACTGGCGCTGTTTTTCGAAAAGTTTCCCGGCATGAAAAACGCCCTGCTGCGCGATCTGCCACGCTGGAAGGCGGAGATCCTCGAAAATCTGAAAACCACGCCGGTGCCTGAACTGCTGGCGAAAGAGTTTGCGCTGTTTCAGCAATACCAAACCATCAGTACCGCCACCTTTTCGCGTCAGCTGGCGCCGCTGCTTAACGAGCTTACCGCATTGCAGTCGCCGTTTGTCGAACAGGCCAGCGGGCTGATCGCCCATGCCGATATCGATAATCTCAGCCAGGCGCAGCACACGCTGTTTCTGCAACGCTGGCGTTTAAACCTGACGCTGCAAACCCTGACGCTTAATCAGCAGCTGCTGGAGCAGGAGCGCGAAAAACTGCTGGCGGAGCTGCAACAACGGCTGGCGATTAGCGGCCAGCTGGCGCCGCTTCTCGCCGATGATGATGAAGCGGCAGCCGGACGCTTATGGGATATGAGCGCCAGCAAATTACAGTACGGCGACTATAAGCTGATTGTGCAGTATGGCGATTTCCTCGCCCGGCAGCCGGAGCTGCTGAAGCTGGCGGAACAGCTGGGTCGCAGCCGCGAAGCGAAATCAGTGCCGTCGCAGGACGCGCCAATGGAGGCTTTCCACCAGCTGGTGCGTGAACCCGACAACGTGCCGGAAGAGGTCAGCGGCCTGCATCAGAGTGACGATATCCTGCGTCTGCTGCCACCCGAGCTGGCGACGTTGGGGATCAGCGAACTGGAGATTGAGTTTTACCGGCGGCTGGTGGAGAAGCGTCTGCTGACCTATCGCCTGCAGGGCGACGCCTGGCATGAAAAAATCACCCAGCGTCCGGCGGCTCACCAGCAGCATGAAGATCAACCACGCGGGCCGTTTATTGTCTGTGTCGATACCTCCGGTTCAATGGGCGGCTTTAACGAACGCTGCGCCAAGGCATTCTGTCTGGCGCTGCTGAAAGTGGCGCTGGCGGATAAACGCCGCTGTTACATTATGCTGTTTGCTCACGATGTGGTGGGCTATGAGCTGACCGCCGACGACGGTATTGCCGAAGCGATCCGTTTCTTAAGCCAGCGCTTTCGCGGCGGCACCGATCTGGCCGCCTGTATGGAGGCGGTGGTGCGACGGATGGAAGGGCCGGTCTGGCAGGAGGCGGATGCGGTGGTGGTGTCTGATTTTATTGCCCAGCGCCTGCCGGAAGCGCTGATAAAAACCGTTAAGCAACGCCAGCAGCAGCAGCAACAGCGCTTTCATGCGGTGGCGATGTCTGCGCATGGCAAACCGGGCATTCTGCGCATCTTCGACCATATCTGGCGTTTTGATACCGGGCTGAAAAGCCGCCTGCTGCGCCGCTGGAAACGTTAAGACATCATTCTGCAAAGCTTATTTGCTATAGTCATAAATTATCCCTGAACCCTTTGGCTACCCGGGAGCATGACGTGACGCAGCAAGATAACAACAGCATTGCAGGCTTACCTGCACCAACCCGCACCCTGCTTTTAAGTGGCAACAACGTTGAGCAGAAGCGCCAGCAGATCCTCAGTTATTTCACCCAGACCTGGGAGCTGTACGAAGATCTGTTCGACTGTCTGGCCGATCAGCGTGCCTGGTTTACGAAGGCGATCTCCCTGCGCCATCCGCTTATCTTCTACTTTGGTCATACCGCCACCTTTTACGTTAATAAGCTACTGGCAGGTCAGCATCTTAATCAGCGTGTTGATCCCGCAATCGAAGCGATGATGGCCATCGGCGTCGATGAAATGAGCTGGGACGATCTCGATACCAGTCACTATCAGTGGCCTGCGGTTGAGGAGCTGCGTGACTATCGCGGCAAAGTAAAAACCATCGTCAGCGAATTTATTCAAACCATGCCGCTTACGCTGCCCGTCGACTGGAACAGTCCGGCATGGGTTATCCTGATGGGAATTGAGCATGAACGCATCCATCTGGAAACCTCAAGCGTGCTGATGCGTCAGTTACCGCTGGAGTGGGTGAAACCGCAGCCTCACTGGCCTGCCTGTCAGCAGGCACGGCATAACCGCCAGCAAGTGCCGGCTAACAAGCTGCTATCCGTCGCTGCTGGCCGGGTAACGCAGGGCAAAACTGACGACACCTACGGCTGGGATAACGAATACGGCACGCTGCATAGCGACGTCAAAGCGTTTAAAGCCAGCCAGATGCTGGTCAGCAATGCGGAATTCCTCGAGTTTGTCAGCGCCGGTGGCTATCAGCAGCAGCAGTGGTGGGATGACGAAGGCTGGGGCTGGCGGGGGTTTTCCCGCGCCGATAAGCCAACATTTTGGGTCGGCGACATTACGCAACCCGATCAGCTTAAACTGCGTCTGCTGGCGGAAGAGGTGGCAATGCCATGGGACTGGCCGGCGGAAGTGAATCAGCTGGAAGCCGCCGCCTTCTGTCGCTGGAAAGCCGATGCCAGCGGCAAATCCATTCAGTTACCCAGCGAAGCGGAGTGGTATTTACTGCGCGAGCAGCTGACGGGCGACCAGCCAGACTGGCAACAGACGCCGGGCAATATCAACCTCGCGTACTGGGCCTCCTCCTGCCCGGTGGATCGTTTCCCGCAGGGCGAGTTTTTCGATCTGGTCGGTAATGTCTGGCAGTGGACCACTACGCCGATTAACGGTCTGGAAGGCTTTAAGGTCCATCCGCTGTATGACGACTTCTCCACCCCAACCTTTGATGGCAAGCATACGATTATCAAAGGCGGCAGCTGGATCTCCACCGGTAACGAAGCGTTAAAATCCGCCCGCTATGCCTTTCGCCGCCACTTCTTCCAGCACGCTGGTTTCCGTTATGTCGTTTCCAGCCACCAGGAAACCATGATGCAGAATCCGTATGAAACCGACAGCATGGTGTCGCAGTATCTCGACTTCCAGTACGGGCCGGAATACTTTGGCGTTGCCAACTACGCTAAAGCGCTGGTGGAGATTGCCTGTCGCGTCACTGAGAAACGTGGCCGCGCGCTGGATATCGGCTGCGCCACCGGTCGCGCCAGCTTCGAACTGGCGCGTCATTTCGATCAGGTGGTGGGTATGGACTACTCGGCGCGCTTTATCGACGTGGCGCTGCAACTGACCAGCGGCGAAGATTTTCGCTATGTCACTCAGGAAGAGGGCGAGCTGGTGGAGTATCGCCAGGTGCGGCTGAAAGATTTCGATCTTGGTCCACAGCAGGCGGCGCGTATTCAGTTTGTGCAGGGCGATGCCTGTAACCTGAAACCACAGCCCGACCGTTACGATCTGGTGCTGGCGTCCAATCTGATCGACCGTCTGCGCCAGCCGAAGCGCTTCCTGCAGGACATCACCACCATGCTGAGTGCTGGTGGGGTGTTAATGCTGTCGTCGCCTTACACCTGGCTGGAGGAGTTTACACCGAAGGAGAACTGGCTGGGCGGTATCCGTGAAAATGGCGAAGCGCTGACCACTTATCAGGCGCTGCAACGTCTGCTGGCCGCCGATTTTGAAGAGATCGCCGCGCCGCAGGATGTACCTTTTGTCATTCGTGAAACCGCACGTAAGTATCAGCACACCGTTGCGCAGTTAACTTTGTGGCGTAAACGCTAACCCCCTGCTCACAGCCTGCCCGGGCTGTGAGCCTTTTCCCGTCAGTTGTGACAATAACCGGTTACTGATGGCCGATAATCGGTTAGGTTTAGTCATCTCTATTATTTAACCCTCACCGGAGTAAACAGTGGCGGACAATCTGCAAATAGATAATCTCGACCGCGGCATCCTGAATGCGCTAATGGATAACGCACGAACCGCCTATGCCGAGCTGGCTAAGGTGTTTAACGTCAGCCCGGGCACTATCCATGTGCGGGTCGAGAAAATGAAGCAGGCGGGCATTATTAAAGGCACGCGGGTGGAGATTGATCCCCGCCATCTTGGTTATGACGTCTGCTGTTTTATCGGCATCATTTTGAAAAGCGCCAAAGATTACCCTTCAGCGCTGGCGCGGCTGGAAAGTCTTGATGAAGTGGTTGAGGCTTACTACACCACCGGCCATTACAGCATCTTTATTAAGGTGATGTGCCGATCGATCGATGCCCTGCAACAGGTGTTGATCAATAAGATTCAGACCATCGATGAGATCCAGTCCACCGAAACCCTGATCTCACTGCAAAACCCGATTATGCGTACCATTAAGCCCTGACCGGTAGATAACCTTATCCACCGGATCCTCCCGCGGCGGCGTTACTGGCGCCGCAGTATCAGATTGCGAATACCCCTGCTTTTCCACAGGTAGATCCCACCTTAATCACAGAGTACAATGCCTGTCTTTGTAGCACAGGGATCCCATCATGGCCGACATTACCTTAATTAGTGGCAGCACCTTAGGCAGCGCAGAGTATGTTGCTGAACATCTGGCCGAAAAACTCGAAGATGCCGGTTTCACGACTGAAACTCTGCATGGCCCCGAGTTGCAGGAACTGCCTCTGCAGGGGATCTGGCTGTTAGTGACCTCAACCCATGGTGCGGGCGACTTGCCAGAGAATCTGCAACCGTTGTTTGATGAGATTGAAGAGCAGCAACCCGATCTCTCAGCGATACGTTATGGTGCGGTAGGCATCGGCAACCGCGAGTACGATCTGTTCTGCGGGGCTATAGAGAAGATGGATACCCTGTTAACTGCCTGTGGTGGCAAACGGATTGGTGACCGTCTTGAGATCGACGTGCTGCAACATGAGATCCCGGAAGATCCGGCAGGGGAATGGGTCGAAAGCTGGAAAACGCTGATTTAATCGTCAGAAAGAGGATCTGCGGAGCCTCTTTTACTCTCTTTCGCTGCTTTTTTTTGCCAGATCCGCGGTTTTTTTCACTTATTTTGTGCAATTTAACTGCGATCGTTTGTGGATAACTACTGTATTGACCCCCTAACAACCGGTTGTTATCCCAAGAACAAGGTTGTTCATTCCTTGACCCTGTGCATAAGTAGCCATTTTGATCCCAGCTTATACGGATCAGGATCACCGATCATTCACAGCTATCGATCCTCACTAATCGATTGATCGCCTTGATCAAAAGAGGCTTATCCACAGAGATCGACGATCCTAATAAGAGATCTAATAAAGAGATCCTTAAATAAAAAAGATCTTTCTTTTTAATACCTGACGATCCCGGTGCTTTCGCCATCGTCTAAAGTTGAGTAGAATCCACGCCCCAGGGAAATCTCCCTGACCGTCCAATCGCGAGGTGCAGTACCATGTTCTATCCAGATCCTTTTGACGTCATCGTTATCGGTGGTGGTCATGCGGGAACAGAAGCCGCGATGGCTGCTGCCCGAATGGGTCAACAAACCCTGTTGTTAACCCACAACATTGATACTCTGGGACAGATGTCCTGTAACCCGGCGATCGGGGGTATCGGCAAGGGACATCTGGTGAAGGAAGTGGATGCACTTGGCGGGCTGATGGCCCATGCCATCGACCAGGCAGGTATCCAGTTTAGGATACTAAACGCCAGCAAAGGTCCGGCAGTTCGGGCGACGCGTGCTCAGGCTGACCGCGTACTCTATCGCCAGGCGGTACGTACGGCGCTGGAGAACCAGCCGAACCTGATGATCTTCCAGCAGGCGGTTGAGGATCTGATTGTCGAGAACGATCGTGTGGTCGGTGCTGTGACCCAGATGGGACTGAAATTCCGCGCTAAAGCGGTGGTTCTGACGGTTGGCACCTTCCTCGACGGCAAAATTCATATCGGACTGGATAACTACAGCGGTGGCCGTGCTGGCGATCCGCCATCCATTCCGCTGGCACGCCGTTTGCGTGAACTACCGCTGCGCGTCAGTCGCCTGAAAACCGGTACGCCACCGCGTATCGATGCCCGCACCATCGATTTCAGCGTTCTGGCGCCACAGCATGGCGATACGCCAATGCCGGTATTCTCGTTTATGGGCAATGTGTCACAGCATCCGCAACAGGTGCCTTGCTACATCACCTACACCAACGAAAAAACTCATGACGTGATCCGTAATAACCTCGATCGCAGCCCGATGTACGCCGGGGTGATTGAAGGCATTGGTCCACGTTACTGCCCGTCGATCGAAGACAAAGTGATGCGTTTTGCCGATCGTAACGCACACCAGATTTTCCTCGAGCCGGAAGGCTTAACCAGCAATGAAATTTACCCGAACGGCATTTCCACCAGCCTGCCATTTGACGTGCAGATGCAGATTGTCCACTCGATGCAGGGGATGGAAAATGCACGCATTGTGCGTCCTGGCTATGCGATCGAATATGATTTCTTCGATCCACGCGATCTGAAACCGACACTGGAAAGCAAATATATCAATGGCTTGTTCTTTGCTGGCCAGATCAATGGCACCACCGGCTACGAAGAAGCTGCGGCGCAGGGGTTGCTGGCCGGACTGAATGCCGGTCGTCTCTCTGCCGACAAAGAGAGCTGGGCGCCACGTCGCGATCAGGCATACCTTGGCGTGCTGGTTGACGATCTCTGCACCCTCGGCACCAAAGAACCGTACCGCATGTTCACTTCCCGCGCTGAATATCGTCTGATGCTGCGTGAAGACAACGCCGATCTGCGTCTGACCGAAACCGGACGTGAACTGGGACTGGTGGATGATGCCCGCTGGGCGCGCTACAGCGAGAAGCTGGAAAGCATTGAGAAAGAGCGCCAGCGTCTGCGTGACATCTGGGTGCATCCAAAATCCGCCAGCGTCGAAGCAATCAATGGCGTGCTGAGCGCTGCGCTGACCAAAGAGGCCAGCGGTGAAGATCTGTTGCGTCGTCCGGAGATGACCTATGAAAAACTGATGACGCTGGATCTGTTTGCCCCGTCATTAAGCGATGTGCAGGCCGCTGAGCAGGTTGAAATCCAGGTGAAGTACGAAGGGTACATCGCCCGCCAGCAGGAAGAGATTGAACGCCAGCAGCGTAATGAAAATACGCTGCTGCCCGCCACGCTGGATTATCAGCAGGTGAGTGGCCTGTCGAACGAAGTGATCGCCAAGTTAAACGATCATAAACCTGGCTCTATCGGTCAGGCTTCGCGTATCTCAGGGATTACCCCGGCCGCCATCTCGATTCTGCTAATCTGGTTGAAGAAACAAGGTTTACTGCGCAAAAGCGCGTAATCAGTGAAACGGGAGCCTGACAAGGCTCCCCAATATGGAACTTGCTGTGATCAACAAACTCTCCGCTCTGCTAAACGCCGCCAATATTTCCCTGTCCGATCAGCAAAAGCACCAGCTGGTGGGCTATGTTGAAATGCTGCACAAGTGGAATAAAGCCTACAATCTGACTTCCGTGCGTGATCCGCAGCAGATGCTGGTGCGCCATATTCTCGACAGTATTGTGGTGGAGCCACACCTGCAGGGCAGCCGTTTTATCGATGTTGGCACCGGACCCGGACTGCCAGGCATCCCGCTGGCGATTGTGCGCCCTGAAGCCCATTTCACGCTGCTGGATAGCCTCGGCAAGCGTGTGCGTTTTCTGCGTCAGGTGCAACATGAGCTGAAGCTGGAGAATATCACCCCGGTACAGAGCCGGGTGGAAGATTTCCCGTCAGAACCCCCGTTTGATGGCGTTATCAGTCGCGCTTTCGCCTCGCTGAACGATATGCTGAGCTGGTGTCACCATTTACCGGCGAAACATGGCGCGTTTTATGCGTTGAAAGGGGTGTTGCCAGAGGACGAAATTGCCACTTTACCTGCGGGTTTTAGCGTCAGTAAAAGCGTGCGTCTGGTGGTTCCTCAGCTTGAAGGTGAACGTCATCTGGTGATTATTCAGGCGAATTAACCCCTGATTTAGTCTGGACATAACGGGCTGCAGCCATTTGAGTTTAGTGCTAAGCTGCGTGGAAATTAGCCTTTCGTGCATTTTCCTCCCGCTTTTTTTCCGGCCCGAACGCTATCATTCAGGTTAAATCAGCAGATGGAAATTATTCGTCATCATCCGTTACATTTAACGTTAAATTCACATCCCATTATCAAAAATATCACTTCTCTCTGTTTGTTTAAGAGAAACGATAATCACTCCGGAAAATATATCCCGGTCAGTGGCTGGCGTAAGACAAGGGATTATTGAAATTGAAAGTTTGCTGGCGATGTCAATATAAGGTTTTTATCAACGATAATGGGCGTTTTTAAAATAAATCAAAGCAGGTTTATGATTTATAAGGTTTTAGTTATTATTTTTTCAATAATAACCGCGCAAAAACCGTATAATATTTCGCCATTGTATTACTGATTTGTGATCCATAGCACGCTTTATGAGCGAGGTTTCGTTGCTATTGCAGCAAATTTACTTCGGTTTACTGTTCTTTGCGCTTTTGAAAAACAGGCTGTCAGAAAGAAATTTAAATAATTGTTCACCTTTTCGCTACTTATCCATTGAAATCGTAGGTGTGCCCCGTATAATTTGCTCGTTTTTTGCTGCTTGACTCAAATGAGTAAAGGCAGTTTTATACGACACGCGACATACCCCGAACGGGGCAGGAGAATTTAGCGTCATGTCAGTGTCTCTTTACAGTGTGAAATTTGCCCGGACCGTGCTGCTTCTTCAGCTGGTGACTTTTGTCGTAATCGGAATGCTGTTTACCCTGAAAGGTGTCACCTGGGGCGCATCTGCCATCGCCGGTGGACTGGCAGCGTGGCTGCCAAATAGTTTGTTTATGATTTTAGCCTGGCGCCTTGGCGCGCAAACACCCGCGAAAGGCCGTGTTGCCTGGAGCTTCGCCATCGGCGAGGTGTTGAAGGTGTTTGCCACGATTCTCCTTCTGATCGTGGCGCTGGGAGTCTTCGATGCGGTGTTTTTGCCGCTCGGGCTGACGTGGTTATCGGTGCTGGTTGTGCAGATACTGGCACCGGCTGTAATTAACAACAAAGGGTAAGAGGCATCATGGCTGCAGGAGAAATCTCTACTCCGCAAGAATACATAGGTCACCACCTGAATAACCTTCAGCTGGACCTGCGTACTTTCGAGTTAGTGAACCCGCACGACGCGCCGGCGTCTTTCTGGGTATTAAATATCGATTCCATGTTTTTCTCTGTGGTGCTGGGTCTGTTGTTCCTGGTGCTGTTCCGTAAAGTAGCGAAAACGGCTACCAGCGGTGTACCGGGGAAATTCCAGACGGCTATTGAACTGGTGGTAGGCTTTGTTGACGGCAACGTTCGCGACATGTACCACGGTAAAAGCAAACTTATCGCCCCGCTGGCCCTGACGATTTTCGTCTGGGTGTTCCTGATGAACTTCATGGACTTGCTGCCTATCGACCTGCTGCCGTATATCGGCGAGCACTGGTTCGGTCTGCCGGCACTGCGTGTTGTCCCTTCAGCCGACGTTAACGTCACGCTGTCGATGGCACTGGGCGTATTTATTTTGATTCTGTTCTACAGCATCAAGATGAAAGGCATCGGCGGCTTTACGAAAGAGCTGACCCTGCAACCCTTTAATCACCCGATCTTCATCCCTATCAACCTGATTCTTGAAGGTGTGAGCCTGCTGTCCAAACCTGTATCTCTGGGTCTGCGACTGTTCGGTAACATGTATGCGGGTGAATTGATCTTTATCCTGATTGCCGGTCTGTTGCCGTGGTGGTCACAGTGGATTCTGAGTGTCCCTTGGGCCATCTTCCACATCCTGATCATTTCGCTACAGGCTTTCATTTTCATGGTCTTAACGATTGTCTATCTGTCGATGGCATCTGAAGAACATTGATTTTTTTCTCAACAATACTGCGTTATAACTGAAACAAACTGGAGACTGTCATGGAAAACCTGAATATGGATCTGCTGTACATGGCTGCCGCTGTGATGATGGGCCTGGCGGCAATCGGTGCTGCGATCGGTATCGGCATCCTCGGAGGCAAATTCCTGGAAGGCGCTGCGCGTCAACCGGATCTGATTCCTCTGCTGCGTACGCAGTTCTTTGTTGTCATGGGTCTGGTGGATGCAATCCCGATGATCGCTGTTGGTCTGGGTCTGTACGTGATGTTTGCTGTCGCGTAATAACAGATTGTTCATCGGGCGCCAGCGTATCGGCTGCACGATGAACGGACTCTGCCGCTGTCTCTGATAACGGCAGATTAAGTTAACTTAACAAGAGGCATTGTGCTGTGAACCTTAACGCAACAATCCTCGGCCAGGCTATCGCGTTCGTCCTGTTTGTCCTGTTCTGCATGAAGTACGTATGGCCGCCGATTATGGCTGCCATCGAAAAGCGCCAGAAAGAAATTGCTGAAGGCCTTGCTTCCGCTGAACGTGCCAAAAAAGATCTGGATCTTGCGCAGGCTAATGCGACCGACCAGCTGAAAAAAGCGAAAGATGAAGCTCAGGTAATTATTGAACAGGCTAACAAACGCCGTGCTCAAATCCTGGACGAAGCGAAAGCTGAGGCTGAGCAGGAACGTAACAAGATCGTCACCCAGGCTCAGGCGGAAATTGACGCAGAGACCAAACGTGCACGTGAAGAGTTGCGTAAGCAAGTCGCGATGCTGGCAATTGCCGGCGCCGAGAAGATCATTGAACGTTCCGTGGATGAAGCTGCTAACAGCGACATCGTAGATAAACTGGTCGCTGAACTGTAAGGAGGGAGGGGCTGATGTCTGAATTTGTAACTGTAGCTCGCCCCTACGCCAAAGCAGCTTTTGACTTTGCTGTTGAGCATCAAAATGTCGATCGCTGGCAGCAGATGCTGGCGTTTGCCGCTGAAGTGGCAAGCAATGAACAGATGACAGATCTTCTCTCCGGCGCCCTGGCGCCGGAAGCTACATCTGCATCTTTCAACGCAATCTGTGGTGATCAACTCGACGAAGCTGGCCAGAACCTGATTAAGGTAATGGCAGAAAACAAACGTTTACCCGCGCTCCCGGACGTACTGGCTCAGTATATACAACTGCGTGCCGCATATGATGCGACCGCCGAAGTTGAAGTTATCTCTGCCAATGCTCTGAGTGACGAACAGCTGACTAAAATCAGCGCCGCGATGGAAAAACGTCTGTCTCGCAAAGTTAAGCTGAATTGCAAAATTGATAAGTCTGTAGTGGCAGGCGTTATCGTCCGCTCGGGTGATATGGTGATTGACGGCAGCGTACGCGGTCGTCTTGAGCGTCTGGCAGACGTCTTGCAGTCTTAAGGGGACTTGGAGCATATGCAACTGAATTCCACCGAAATCAGCGAACTGATCAAGCAGCGCATTGCTCAGTTCAATGTAGTGAGCGAAGCTCACAATGAAGGTACTATTGTTTCTGTAAGTGACGGTATCATCCGCGTACACGGCCTGGCCGATGTGATGCAGGGTGAGATGATTGCCCTGCCGGGTAACCGTTACGCTATCGCACTGAACCTCGAGCGTGACTCGGTAGGTGCTGTAGTTATGGGCCCGTACGCTGACCTTGCCGAAGGCATGAAAGTTAAGTGTACTGGTCGTATTCTGGAAGTACCGGTTGGCCGTGGCCTGTTAGGTCGCGTGCTGAACACGCTGGGCGCACCTATTGATGGCAAAGGCGCCATTGATAACGATGGCTTCTCGCCAATCGAAGTGATCGCACCTGGCGTTATCGAACGTCAGTCTGTTGATCAGCCTGTTCAGACCGGTTACAAATCTGTCGATGCAATGATTCCAATCGGCCGTGGCCAGCGTGAGCTGATCATCGGTGACCGTCAGACCGGTAAAACCGCGATGGCGATCGATGCAATCATCAACCAGCGCGATTCCGGTATTAAATGTGTGTACGTGGCCATCGGCCAGAAAGCGTCCACCATTTCTAACGTGGTTCGTAAGCTGGAAGAACACAACGCACTGGCTAACACCATTGTTGTGGTTGCTACCGCGTCAGAATCCGCTGCACTGCAATACCTGGCGCCGTATGCCGGTTGTGCGATGGGCGAATATTTCCGTGACCGCGGTGAAGATGCACTGATTGTGTACGATGACCTGTCTAAACAGGCTGTTGCTTACCGTCAGGTTTCCCTGCTGCTGCGTCGTCCACCGGGTCGTGAAGCCTTCCCTGGTGACGTGTTCTACCTCCACTCCCGTCTGCTGGAGCGTGCATCTCGTGTTAACGCAGAGTACGTTGAAGCATTCACCAAAGGTGAAGTGAAAGGTAAAACCGGTTCTCTGACTGCGCTGCCAATCATCGAAACCCAGGCGGGTGACGTTTCTGCGTTCGTTCCAACCAACGTAATCTCGATTACCGATGGTCAGATCTTCCTGGAAACTAACCTGTTTAACTCCGGTATTCGTCCGGCGGTTAACCCGGGTATCTCCGTATCTCGTGTGGGCGGTGCTGCTCAGACCAAGATCATCAAGAAACTGTCCGGTGGTATTCGTACCGCACTGGCGCAGTATCGTGAACTGGCGGCGTTCTCGCAGTTCGCTTCTGATCTGGATGAAGCAACCCGCAAACAGCTGAGCCACGGTCAGAAAGTGACTGAGCTGCTGAAGCAGAAACAGTATGCACCTATGTCTGTTGCACAGCAGGGTCTGGTACTGTTCGCTGCTGAACGTGGTTATCTGACTGACGTCGAACTGGCGAAAATCGGTAGCTTCGAAGCGGCGCTGCTGGCTTACGCGGATCGCGATCACGTCGAGCTGATGGCTGAAATCAACCAGTCGGGTAACTACAACAACGATATCGAAGAGAAGCTGAAAGGCCTGCTCGATACGTTCAAAGCAACCCAGTCCTGGTAACGTCTGGCGGCTTGTCCTGATAGGGCAAGCCGCAAGGCTTTGAGGAGAAGCTTATGGCCGGCGCAAAAGAGATACGTAGTAAGATCGGAAGCGTCCAGAACACGCAAAAGATCACCAAAGCGATGGAAATGGTCGCCGCCTCCAAAATGCGTAAATCGCAGGAACGCATGGCGGCCAGCCGTCCTTATGCAGATACCATGCGCAAAGTGATTGGTCACATTGCGTTGGGTAATCTGGAGTACAAGCACCCTTACCTTGCGGAGCGCGACGTTAAGCGCGTTGGCTACCTGGTCGTTTCGACCGACCGTGGGCTTTGTGGTGGTTTGAACATTAACCTGTTCAAAAGAGTGCTGGCTGATATGAAAGCCTGGGCTGATAAAGGCGTCGAGAGCGATCTGGCGATTATCGGTTCCAAAGGTCTGTCATTCTTCAGTTCTGTCGGCGGCAACGTGGTTGCTCAGGTTACCGGCATGGGAGATAAACCTTCCCTGTCCGAACTGATTGGCCCGGTTAAAGTTATGCTGCAGGCTTACGATGAAGGCCGCTTAGATAAGCTGTTTATCGTCAGCAACAAATTTATCAACACCATGTCTCAGTCTCCTCAGATCACTCAGCTGCTGCCATTACCACCAGCAGAAGATGAAGCGGATCTGAAGAAGAAGACCTGGGATTACCTGTATGAGCCGGATCCGAAAGGGCTGCTGGATACTTTACTGCGTCGCTATGTAGAGTCCCAGGTTTACCAGGGTGTTGTAGAAAACCTGGCCAGCGAGCAGGCCGCGCGTATGGTGGCGATGAAAGCTGCAACCGATAACGGCGGTAACCTGATCAAAGAGCTGCAGTTGGTATACAACAAAGCTCGTCAGGCCAGCATCACCCAGGAACTTACCGAGATTGTCTCGGGGGCCTCCGCGGTTTAACCAGGTTAAATATTAGGTAGAGGATTAAGATGGCTACTGGAAAGATTGTCCAGGTAATCGGCGCCGTGGTCGACGTCGAATTCCCTCAGGACGCAGTACCACAAGTGTACAGCGCCCTTGAGGTTCAGAATGGTGACGCTCGTCTGGTGCTGGAAGTTCAGCAGCAGCTGGGTGGTGGCGTGGTTCGTACCATCGCCATGGGTTCCTCAGACGGCCTGAAGCGCGGTCTGCCAACAGTGGACCTTGAGCACCCAATCGAAGTACCGGTAGGTACTGCAACACTCGGCCGTATCATGAACGTGCTGGGTGAGCCGATCGATATGAAAGGCGACATCGGCGAAGAAGTCCGTTGGGCTATTCACCGTCCGGCTCCTTCCTACGAAGAGCTGTCAAGCTCGCAGGAACTGCTGGAAACCGGTATCAAAGTTATCGACCTGATGTGTCCGTTCGCTAAGGGCGGTAAAGTCGGTCTGTTCGGCGGTGCTGGTGTGGGTAAAACCGTTAACATGATGGAGCTGATCCGTAACATCGCGATCGAGCACTCAGGTTACTCAGTATTTGCCGGTGTGGGCGAGCGTACCCGTGAAGGTAACGACTTCTACCACGAAATGACCGACTCTAACGTTATCGATAAAGTATCGTTAGTGTATGGCCAGATGAATGAGCCGCCGGGTAACCGTCTGCGCGTTGCACTGACCGGTCTGACCATGGCGGAGAAATTCCGTGACGAAGGTCGTGACGTACTGCTGTTCGTCGATAACATCTACCGTTATACCCTGGCCGGTACTGAAGTATCAGCCCTGCTGGGTCGTATGCCATCTGCGGTAGGTTATCAGCCAACACTGGCGGAAGAGATGGGCGTGCTTCAGGAGCGTATTACCTCCACGAAGACCGGTTCTATCACTTCTGTTCAGGCGGTTTACGTACCTGCGGATGACCTGACTGACCCATCTCCAGCCACCACCTTTGCGCACCTTGACGCAACCGTGGTACTGAGCCGTCAGATCGCTTCTCTGGGTATCTACCCGGCCGTTGACCCGCTGGACTCCACCAGCCGTCAGCTGGATCCGCTGGTGGTTGGTCAGGAACACTACGACACCGCGCGTGGCGTACAGTCCCTGCTGCAGCGTTATCAGGAACTGAAAGACATCATCGCCATTCTTGGTATGGATGAGCTGTCAGAAGATGACAAACTGGTGGTAGCACGCTCTCGTAAGATGCAGCGTTTCCTGTCCCAGCCGTTCTTCGTGGCGGAAGTCTTTACCGGTTCTCCAGGCAAGTATGTGTCGCTGAAAGATACCATCCGTGGCTTTAAAGGCATCATGGAAGGTGAATTCGACCATCTGCCAGAGCAGGCTTTCTACATGGTTGGTTCCATCGACGAAGCCGTGGAAAAAGCGAAGAAACTGTAATAACAGTTTCCCAGGAGGTTAGATATGGCTATGACTTATCATCTGGATGTCGTCAGCGCAGAGCAACAAATGTTCTCTGGTCTGGTGCAACATATCCAGGTGTCAGGTAGCGAAGGTGAGCTGGGTATTTACCCTGGCCACGCCCCGCTGCTCACCGCCATTAAGCCTGGTATGATTCGTATCGTTAAACAGCACGGCGAAGAAGAGTTTATCTATCTTTCCGGCGGCGTGCTGGAAGTGCAGCCAGGCTCGACTACCGTGCTGGCTGACACGGCGATTCGCGGAACAGATCTCGACGAAGCGCGAGCGCTAGAAGCGAAACGCAAAGCGGAAGAGCATATGAACAGCTCTCACGGCGATGTCGATTTTGCTCAGGCATCGGCTGAACTGGCTAAAGCGATCGCCAAACTGCGCGTTATCGAGTTGACCAAGAAAGCGATGTAACCCAGGCTTTATGTCTTAAGGTGCCAGTCAGTTATCTGACTGGCATTTTTTTTGTCTTTTCGGCTACTTTGCTTGCCATTTTGGGCTTGGGCAGTGCTCAAAATCCTCACGTACTATTGTACGCTCCGGTTTTTCCGCGCTGTCCGCACCCAAACTGTCTGCGCCAGCAACGCCGAAAGGTTAATTTTCGGTATTACCGCTAATTTCGTACTGAGAAAAATGTAGTAATCTCAGGCTTAAACCGCTTTACTTCGTCTATTAAAAGAATGGTCAGGATGTCTATGTCAAACAGCGCAATGAGCGTGGTTATACTTGCTGCCGGCAAGGGAACCCGCATGTATTCAGATCTTCCTAAAGTCCTGCATCCCCTGGCAGGGAAACCGATGGTGCAACATGTCATTGATGCCGCTAAACATCTCGGCGCTGCTAATATCAACCTGGTGTATGGCCATGGCGGCGATCTGCTGAAAGCAACGCTGAACGATCCGTCGCTGAACTGGGTCTTGCAGGCGGAGCAGCTGGGCACCGGTCATGCGATGCAGCAGGCGGCGCCACATTTTGCCGATGACGAAGATATTCTGATGCTGTACGGCGATGTCCCGCTGATCTCAGTGGCAACCCTTGAACGCCTGCGCAGCGCAAAACCGCAGGGTGGCATCGGTTTACTGACGGTAATTCTGGATAATCCCACCGGCTATGGCCGCATCCTGCGTCAACAGGGCGAGGTGGTGGGAATTATCGAGCAGAAGGACGCCAGCGCTGAACAGCTGGCGATCAATGAAATCAACACCGGCATTCTGATTGCCAGTGGCACGGATATGAAGCGCTGGTTAAGCAAACTGACCAACAACAATGCGCAGGGTGAATATTACATCACCGATATTATCGCCCTCGCCCATCATGAAGGCCGCAATGTTGCTGCAGTTCATCCCGCGCGCATCAGTGAAACTGAAGGCGTGAATAACCGCCTGCAACTTGCCACCCTTGAACGTGTTTATCAGGCCGAGCAGGCAGAAAAGCTGCTGCTGGCTGGCGTGATGCTACAGGATCCGGCGCGTTTTGATCTGCGCGGCACGTTGCAGCATGGTCGTGATGTGGTGATCGACACCAATGTGATTATCGAAGGTCAGGTCACCCTCGGGAATGGCGTCAAAATCGGCACCGGCTGTGTCATTAAAAACAGTGTGATTGGCGATAACTGTGAAATCAGCCCGTATAGCGTGGTTGAGGATGCTGAGCTGGGCACTGCCTGCACTATCGGGCCATTTGCCCGTCTGCGTCCGGGTAGTGAGCTGGCGGAAGGTGCGCATGTCGGTAACTTTGTCGAAATGAAAAAAGCGCGCCTTGGCAAAGGCTCCAAAGCTGGTCATCTCAGCTATCTTGGCGATGCGGAAATTGGCGCCGGGGTAAATATCGGCGCGGGTACGATTACCTGCAACTATGATGGCGCGAATAAATTTAACACCATCATTGGCGATAACGTGTTTGTCGGCTCTGATACACAGCTGGTGGCGCCGGTTACGGTAGCCAGTGGCGCCACTATCGCCGCGGGCACCACGGTAATGAAAGATATCACTGCTGCCGATCTGGTCTATAACCGTAAAGAGCAGAACCATAAGTCAGGCTGGCAGCGTCCGGTTAAAAAGAAGTAAATTTTAAAACCCAAATAATACTCCCCACTCTACAAGGCTCGGGGAATCCGCAGGTTCGATGCGTAAGCACGTAAATCTCGTCGGAAAATCAGGTCACAAGACAACGCAAATGGCGCTGAAACGCCATTTAGTCAGGAAAATAATTATGTGTGGAATTGTTGGTGCAGTAGCGCAACGTGATATCGCAGAAATCCTTATTGAGGGGCTGCGTCGCCTTGAATACCGTGGTTATGACTCCGCGGGCCTGGCAGTGGTTGATCAGCAGGGCCAGGTAACGCGTCTGCGTCGCCTGGGTAAAGTGCAGAAACTGGCCGAAGCCGCTGAAGATACTCAGCTGGTGGGCGGCACCGGTATTGCCCATACCCGCTGGGCGACGCACGGAGAGCCTTCCGAAGCGAACGCGCATCCGCATATCTCTGAACATATCATCATCGTGCATAACGGCATTATCGAGAACCATGAGCCGCTGCGTGAATTGCTGACTGAGCGCGGTTACCGCTTTGCCTCAGAAACCGACACCGAAGTGGTGGCGCATCTGGTGCATTGGGAGCAGCAGCAAGGTGGTTCACTGCGTGAAGTGGTATTACGCGTGATCCCGCAGCTGCGCGGTGCTTACGGCATGGTGATTATGGATAGCCGCGATCCGTCGCGGGTAGTGGCTGCGCGTTCTGGCAGCCCACTGGTGATTGGTCGTGGCGTTGGCGAAAACTTTATCGCCTCTGACCAGCTGGCGCTGCTGCCGGTTACCCGTCGCTTTATCTACCTTGAAGAGGGCGATATTGCTGAGATTACCCGTCGCGATGTCACTATTATCGATCGCAGCGGTAACAGCGTACAGCGTCAGGAAATCGAATCTAAAGTGCAGTATGACGCCGGTGATAAAGGCATCTACCGCCACTATATGCAGAAAGAGATCTACGAACAGCCAATGGCAATTAAAAACACCTTAGCCGGTCGTTTTAGCCATGGTGAAGTGGATCTTTCTGAACTGGGCGCTAACGCCAATACGCTGCTGAGCCAGGTTGAGCATATTCAGATCGTCGCCTGCGGCACCTCGTATAATTCCGGTATGGTTTCCCGTTACTGGTTTGAAGCGCTGGCCAATGTGCCGTGCGACGTTGAGATCGCCTCTGAATTCCGCTATCGCAAATCCGCGGTGCGGAAAAACAGCCTGCTGATCACCCTGTCGCAGTCAGGGGAAACCGCCGATACGCTGGCCGCGCTGCGCCTTTCGAAGGAGCTGGGCTATCTCGGTTCGCTGGCTATCTGTAACGTGGCGGGTTCTTCACTGGTGCGTGAGTCCGACCTGGCGCTGATGACCAAAGCCGGTACTGAAATTGGCGTGGCGTCCACCAAAGCCTTTACCACTCAGCTGACGGTGTTACTGATGCTGGTGGCGAAGATTGGTCGTCTGAAAGGCGTTGATGCGCAAATCGAGCACGATATTGTCCATGGTTTGCAGGCACTGCCAAGCCGTATTGAGCAGATGCTGTCACAGGACAAGCTGATTGAAGCATTGGCGGAAGATTTCTCCGACAAACATCATGCGCTGTTCCTTGGCCGTGGCGATCAGTACCCGATTGCGATGGAAGGGGCGCTGAAGCTGAAAGAGATCTCTTATATTCATGCTGAAGCCTATGCTGCTGGTGAGCTGAAGCACGGTCCACTGGCGCTGATTGATGCGGATATGCCGGTGATCGTGGTGGCGCCGAATAACGAGCTGCTGGAAAAACTGAAATCGAATATCGAAGAAGTGCGCGCACGCGGCGGTTTGCTGTATGTGTTTGCCGATCAGGATGCCGGTTTCAGCGACAGCGAAGGGATGCGCATTATCCCGCTGCCACATGTCGAAGATATGATTGCCCCGATCTTCTACACCGTGCCGTTGCAGCTGCTCTCTTACCATGTGGCGCTGATTAAAGGCACCGATGTCGATCAGCCGCGTAACCTGGCGAAATCCGTTACCGTCGAGTAATCGCAACAATTAAGCAAATAAAAACGCCGGTCAATGACCGGCGTTTTTATTTGCTTAATTCAGTGGAGCTGGCCGTTTCACTCAAATTAGCCCGATGTCACAAAACTGTCATATATCGTACATTTTACTGTCACCAAACTGTCCTATTTTGCCTCCAGCAGCAATGATTAATCTTATTAAAACGGCTTAGAGCCTGACTTTTACTCCCCCGGAGGGAATATGACACTGATGCATAGCACCTTAGCTCGTATTGTCGCAGCAACCGTATCTTTGAGCGCAGCTTCTGCCATGGCAGCAGCAAGCCTGACTGGCGCGGGAGCGACCTTCCCGGCGCCGGTGTATGCCAAGTGGGCGGATACCTATCAGAAATCAACTGGTAATAAAATTAACTACCAGGGTATCGGCTCATCAGGTGGCGTAAAACAGATTATTGCCAAAACCGTCGATTTCGGCGCATCCGATGCGCCACTGTCTGACGATAAATTAAATGCCGACGGCCTGTTCCAGTTCCCAACGGTAATTGGCGGTGTGGTGCTGGCGGTTAATATCCCTGGCCTGAAATCTGGCGAGCTGGTGCTCGATGGTAAAACCCTCGGTGATATCTACCTCGGTAATATCAAAAAGTGGAACGATGCCGCTATCGTGAAACTGAACCCGGGCGTGAAACTGCCAGAAACCAATATCGCTGTGGTACGTCGCGCTGACGGTTCCGGTACTTCATTCGTCTTTACCAGCTACCTGGCTAAAGTCAATGAAGAGTGGAAATCGAAAATTGGTGCAGGCTCAACCGTAAACTGGCCAACCGGTCTGGGTGGCAAAGGCAATGATGGCATCGCCGCCTTTGTGCAGCGTCTGCCTGGTTCAATCGGTTACGTTGAATATGCCTACGCCAAACAGAACAACCTGACCTATACCAAACTGGTGGACGCGGGTGGTAAAGCGGTAAGCCCGACCGAAGAGAGCTTCAGCAATGCGGCGAAAGGCGCAGACTGGAGCAAAACTTTCGCTCAGGATCTGACCAACCAGAAAGGCGACAATGTCTGGCCAATCACCTCTACCACTTTCATCCTGCTGCATAAATCTGCCGCTAAACCAGAGCAGACGGCTGAAGTGCTGAAGTTCTTCGACTGGGCCTATAAAGATGGCGCTAAAGAAGCCAGCGCACTGGATTACTCGCCACTGCCAAAAGAAGTGACCGAGCAGATCCGTGCAGCATGGAAAACCAATATCAAAGACAGTTCCGGTAAAGCGCTGTACTAAGTCACACTCAGTGCAGAACCGAAGGGATTCGGTTCATCACACAGGGCGGCTCCGTGCCGCCATTTCCATCTTAACGTCGAGAATTCTATGGCTGCAACCAAGCCGACATTTAAGGCCCCCGGCAAACAGGGCGATATCATCTTCGGTGCGCTGGTAAAACTGGCTGCGCTGATTGTGCTATTTCTGTTGGGCGGCATTATTGTCTCTCTGATTATTGCCTCCTGGCCGAGCATTGAGAAATTCGGTTTTGCCTTCCTGTGGACCAAAGAGTGGGATGCGCCAAACGAGAATTTCGGTGCGCTGGTGCCGATTTACGGCACCCTGGTGACCTCTTTTATCGCTCTGCTGATTGCTGTACCGGTAAGTTTCGGCATTGCGCTGTTCCTTACCGAACTGGCGCCGGGCTGGCTGCGTCGTCCGCTTGGCGTGGCAATTGAACTGCTGGCGGCGATTCCCAGTATCGTGTATGGCATGTGGGGGCTGTTTATCTTCGCTCCGCTGTTTGCCGAATATTTTCAGACGCCGGTCGGTAATGTGCTGTCCGGTATTCCGTTAGTCGGCGCGCTGTTCGAAGGCCCGGCCTTCGGTATCGGTATTCTGGCAGCCGGGGTGATCCTTGCGATTATGATTATTCCTTATATCGCTTCGGTGATGCGTGATGTGTTTGAACAGACGCCGGTGCTGATGAAAGAGTCCGCTTACGGCATCGGTTGCACCACCTGGGAAGTAATCTGGCGCATCGTGTTGCCGTTTACCAAGAACGGGGTAATTGGCGGCGTGATGCTCGGCCTGGGCCGTGCGCTGGGTGAAACCATGGCGGTGACCTTTATCATCGGTAACACCTACCAGCTCGACAGCGCTTCGCTGTTTATGCCGGGCAACAGTATTACTTCGGCGCTGGCCAACGAATTCGCTGAAGCGGAATCGGGTCTGCATACTGCCGCGCTGATGGAACTGGGTCTGATTCTGTTTGTGATCACCTTTATTGTGCTGGCCTGCTCGAAGCTGATGGTGATGCGTTTAGCGAAAAGTGAAGGGGCGCGCACATGACAACCCTTGAAATGCAGGCGCGAGAAGAGCTGAACGCTTCACGCCGCAAAATGCAGGCGTGGCGCCGGATGAAAAACCGCATTGCGCTGACGTTATCGCTGCTGACCATGGCATTTGGTCTGTTCTGGCTGATCTGGATCCTGTTTTCGACCGTGACCCGCGGCATCGACGGTATGTCGCTGGCGCTGTTTACCGAAATGACACCCCCACCGAACAGCCCGGGCGGTGGACTGGCGAATGCCTTCGCCGGTAGCGGCCTGTTAATTCTGTGGGCGACAATCTTTGGTACGCCACTGGGGATTATGGCGGGGATTTATCTGGCGGAGTTTGGCCGTAAATCGATACTGGCAGAAGTGATTCGCTTTATTAACGACATCCTGCTGTCGGCGCCGTCGATTGTGGTCGGACTGTTTGTCTATACCATTGTGGTGGCCAAAATGGAGCACTTCTCCGGCTGGGCCGGGGTGATTGCGCTGGCGCTGCTGCAGGTGCCGATAGTCATCCGCACCACCGAAAATATGCTGAAACTGGTGCCGGACAGCCTGCGTGAAGCGGCTTATGCCCTGGGCACACCAAAGTGGAAAATGATCTCCGCTATCACATTAAAAGCCTCGGTCTCCGGTATCCTCACCGGTGTATTGCTGGCGATAGCGCGTATTGCTGGTGAAACCGCGCCGCTGCTGTTTACCTCATTGTCGAACCAGTTCTGGAGCACCGACATGATGCAGCCGATCGCCAACCTGCCGGTCACCATCTTTAAGTTCGCCATGAGCCCGTTTGCCGAATGGCAGAGTCTGGCCTGGGCGGGAGTACTGATTATTACGCTGTGCGTGCTGTTACTGAATATTCTGGCACGTGTCATCTTTGCCAAGAGCAAACATTAATTTAGCAGCGCGGCTGCGGCGGCACTGAATAAGAGAGAAGAGAATGAGTATGGTGAATAAAGCTCCCGGCAAAATGCAGGTTCGCGATCTGAACTTCTATTACGGGAAATTCCATGCCCTGAAGAATATCAATCTGGATATCGCTAAAAACCAGGTGACGGCATTTATCGGTCCGTCGGGCTGTGGCAAATCGACGCTGCTGCGCACCTTTAACAAGATGTTCTCGCTCTACCCGGAGCAGCGCGCGGAAGGCGAAATTTTGCTGGATGGCGAGAATATTTTGACCGCCACTCAGGATATCGCCCTGCTGCGCGCACGCGTCGGCATGGTATTCCAGAAGCCGACGCCCTTCCCGATGTCGATTTACGACAATATCGCTTTCGGTGTACGTCTGTTTGAGAAGCTGTCGCGCACTGATATGGACGAGCGCGTACAATGGGCGCTAACCAAAGCGGCGCTGTGGAATGAAACCAAAGATAAGCTGCATCAGAGCGGTTACAGCCTTTCCGGCGGCCAGCAGCAGCGTCTGTGTATCGCCCGCGGCATCGCGATTCGTCCGGAGGTGCTGCTGCTGGATGAGCCTTGCTCCGCGCTGGACCCGATCTCTACCGGTCGCATTGAAGAGCTGATTACCGAACTGAAGCAGGATTACACGGTAGTGATTGTGACGCACAACATGCAGCAGGCCGCACGTTGTTCCGACCACACCGCCTTTATGTATCTCGGCGAGCTGATTGAGTTTAGCGATACTGATACGCTGTTTACTAAGCCGCATCAGAAGCAGACTGAAGACTATATCACCGGGCGCTACGGCTGATTTGACTGGAGAAACCATGGATAACTTAAATCTGAACAAACATATCTCCGGCCAGTTCAATGCCGAGCTGGAGCACATTCGCACTCAGGTGATGATCATGGGTGGCATGGTGGAGCAACAACTCACCGATGCGATTACCGCGATGCATAACCAGGATGGCGAACTGGCGAAACAGGTGATTGACGGCGATCACAAGGTCAATATGATGGAAGTGGAGATTGATGAAGCCTGTGTGCGCATCATCGCCAAACGTCAGCCGACCGCCAGTGACTTACGGCTGGTGATGGCGATTATCAAAACCATCTCAGAACTGGAACGCATTGGTGACGTGGCGGAGAAAATCAGCCGCACCGCACTGGAGAAATTCAGTCAGCAGCATCTGCCGCTGCTGGTCAGCCTGGAGTCGCTCGGCCATCACACCGTGCAGATGCTGCATGATGTGCTGGATGCCTTTGCGCGTATGGATCTCAATGCGGCGATCCAGATTTACCGCGAAGATAAGAAGGTTGATCAGGAGTATGAAGGCATCGTGCGTCAGCTGATGACCTATATGATGGAAGACCCGCGCACAATTCCCAGCGTGCTGACCGCCCTGTTCTGCGCCCGTGCCATTGAGCGTATCGGCGACCGTTGTCAGAACATTTGCGAAATTATCTTCTATTTCGTTAAAGGTCAGGACTTCCGTCATGTTGGCGGCGACCAGCTGGACAAGCTGCTGGCTGGCGACGACGGCGGCAGTAATCCCGCATAATCCTTCCATCTCGCAGGGGCGACGTTCTCGCCGCCCGGCTGTTATGTGGGAGCCGAAAACGGCTCCCCTGCACTGTTTCAAATTGTTCCGCCTGCTATATACTTGGCGCACAATTTGAATTGTCTGGTCCTGAAACATGTCGACACCCAAGCAAGCGAAGCAGAGCGCGACTCCTGCGAAAGCGATGCTCGCTGCCGTTAGTGGCTATGCCATGGATGGCTTTGATCTGCTGATCCTTGGTTTTATGCTGCCAGCCATTAGCGCCTCCCTGATATTAAATCCCTCTCAAGCCGGTTCGCTGGTGACCTGGACGCTGATCGGCGCGGTGTTCGGCGGTATTATTTTTGGCCATCTCAGTGATCGCCTTGGCCGTATTCGCGTACTGACCTTCACTATTCTGATGTTTTCGCTGTTTACCGGCTTGTGTGCCGTGGCACAGGGTTACTGGGATCTGCTGATCTATCGCACGCTGGCGGGAGTCGGCCTCGGTGGTGAGTTTGGCATCGGGATGGCGCTGATTGCTGAAGCCTGGCCTGCTAATAAGCGTAATCGCGCCTCAGCATGGGTAGGCATGGGCTGGCAGCTTGGCGTGCTGCTGGCGGCGTTTATCACCCCTTTGCTGCTGGATATCATTGGCTGGCGTGGCATGTTCCTCGTCGGGCTGCTGCCTGCGCTGCTGTCGTTTGTGATTCGTCGCGGCATGGGGGAGCCGGAAGCCTTTAGCCGTCAGGTGGAAACCGCGCCTGCGCTGTCGTTTGTCGCGCGGCTGAAACTGCTGTTTAAAGACGCACCAACCAGCAAAGCCAGCATTGGGATTCTGATTCTCTGTTCGGTGCAGAACTTCGGCTATTACGGTCTGATGATCTGGATGCCAAGCTATCTCTCTGTCAACTTTGGTTTTTCCCTCACCAAATCCGGATTATGGACAGCGGTTACCGTGGTCGGCATGACCTTCGGTATCTGGCTGTTTGGCGTGCTGGCAGACCGCTTTGCGCGCTGGAAGATTTTCCTGATCTATCAGTTCGGTGCGGTGATTATGGTGGTGATCTACGCCCAGCTGCGCGATCCGATGGTGATGCTGTTTACCGGCGCGCTGATGGGGATGTTTGTTAACGGTATGATTGGTGGCTATGGCGCGCTAATCTCCGATACCTATCCGGTACAGGCGCGCGCCACGGCGCAAAACGTGTTGTTTAACCTTGGACGTGGCGTCGGAGGTTTTGGTCCACTGGTGATAGGCCTGCTGGTGACGCAGTGGTCGTTTGTCGCGGCGATTACCCTGCTGGCGTTGATCTACCTGCTGGATATTATCGCCACGCTGTTTTTATTACCGAAGCAGCAGGGCAATGAAGATGCGCTGGGCGCAATTGGTTAAGCGGTAATCGACCAGCCGCGCGCTTTCCACAGCGCCGGTAGCTGCGCCATATCATCAAACATGGTCACCAGCGGATGGTCGAGCGGCTTATTATGCGCATCTGCACAGTAGTAAAACACCGGAATGCCGGCAGCAATGCCGGCTTTTGCACCCGCTTCAGAATCATCAACCAGAATGCAGCGATCAACCGCGACGCGCATCTTCTCCGCCGCGTGGTACATCAGTTCAGGATCGGGCTTCCAGCATTCGATATCGTAACCACTGAACAACCGGTCATCAAAATAACGCAGCATATCGGTTAGCCCAAGGGAGTGCTGCATCTTCTTCACCGTACCGTTCGATACCACGCACATCGGCACGCTAACCCGCGCCAGCAACTGCTGCGCGCCGGCAATCGGTTGCAGATCGGCATCGAACAGCCGGGCCACTTCCTGACGGTAGGCGCTCTCCAGTTCCGCCACCGGCACATCCAGCTGATACTGCGCACAGACATCGGCGACAATGTCATACAGCTTCACGCCCTTATACTTTTCAAACATCTCCTGTAGCGACAACGCCACGCCATACTGCGCAAAGGTATTTACATAGGATTGGGTGCAGATCAGTTCACTGTCCACCAGCGTTCCGTCGCAATCAAAAAACACACATTCAATACTCATCGCGCTTGTCCTTCAGGGTTCAAAGATGTCATCACATCTTTAACCAACTGTGTCAGGATTGCGAACGGGAAATGTCAATTACTGTTAATGGCAGCGATAAAGCGGTAAAAACTGCGCAATCGGTTGCGAAAAATCATTGTGATCCGCATCAAAAATTCACTTTTTGGTATAGGATAGCCCACGACAACATTTCCTTTCGTTCGGAATCTGATAATGAACAAACAAGGTTTACTGCAGCGCCTGTTTAAACTGCAAGAGCATGGCACCACAGCACGGACTGAAGTGATAGCGGGTTTCACCACCTTTCTTACCATGGTGTATATCGTCTTTGTGAACCCACAAATTCTTGGCGTCGCTGGCATGGATACGCAAGCGGTGTTTGTCACTACCTGTCTGATTGCGGCCTTCGGCAGTATTCTGATGGGGCTGGTGGCTAATTTACCGGTAGCGCTGGCGCCAGCGATGGGGCTGAACGCCTTCTTCGCTTTTGTGGTGGTCGGCGCGATGGGCATCTCCTGGCAAACCGGGATGGGCGCCATCTTCTGGGGTGCAATGGGTCTGCTGCTGCTGACCATTTTCCGCGTGCGCTACTGGATGATCGCCAATATTCCGGTCTGTCTGCGTGTTGGTATCACCAGCGGCATCGGCCTGTTTATTGCGATGATCGGCCTGAAAAACGCCGGTATCGTGGTGCCCAATAAAGATACGCTGGTGGCTGTCGGCAACCTGACTTCGCACAGTGTTCTGCTGGGCGCGCTCGGCTTCTTTATTATTGCCATTCTTGCCTCACGCAATATTCACGTAGCAGTGCTGGTGTCGATTGTGATTACCACCGTTATCGGGCTGCTGTTAGGCGATGTGCAATATACCGGCTTCTTCTCTGCACCACCGCCGGTGACATCGATTATTGGTCAGGTTGATCTGGCGGGTTCGCTGAACCTCGGTATGGCCGGAATTATCTTCTCCTTTATGCTGGTAAACCTGTTCGACTCCTCGGGTACCCTGATTGGTGTGACCGATAAAGCCGGTTTAGCCGATGATAAAGGCAAGTTCCCACGCATGAAGCAGGCGCTGTATGTCGACAGTATCAGCTCGGTGGTCGGTTCCTTTATCGGCACCTCTTCGGTTACTGCCTATATCGAAAGCTCTTCCGGCGTGTCGATCGGTGGCCGTACCGGCCTGATGGCGGTAGTTACCGGTATTCTGTTCCTGCTGGTGATTTTCCTGTCGCCGCTGGCGGCGATGGTGCCCGCTTATGCAGCGGCGGGTGCGCTGATCTACGTTGGCGTGCTGATGACATCCAGCCTCGCGCGGGTGAAGTGGGATGACCTGACCGAAGCGGTTCCGGCGTTTGTTACCGCCGTGATGATGCCATTTAGCTTCTCGATCACCGAAGGTATCGCGCTGGGCTTTATTGCTTACTGCGTGATGAAGGCGGGTTCCGGACGCTGGCGTGAAATCAGCCCATGCGTGGTCGTGGTGGCGCTGTTGTTTGTATTAAAAATCGTGTTTATCGATGCACATTAAGCGCACTGTAACGCGCTAAGCAGCGAAAAGGCGGTATCAGGCAACCCTGATGCCGCTTTTTTTTAATGATGCTGTACCTGACGCTCATGCGGCATGCTGGTGAGGCGTAAGGCGCGTGGCCCCATATTCGGTTTACTCACTTCCACATCGCGCAGCGCGTGCCAGTTATTTTCCTGATCTAACTCCCACAGACGTAAACGCTGGGTGCCTGGCGACAGCGCGCATGACCATACCATCAGTGGCTCGACATCGCTGATGGCCTGAATATCGGGAAAAGCGGCGGAACGCAGACGACCGGAAGCGGGGTGCAGGCGTAATGCGTCGACATCACGCTGGCCTTCACCGGTGAGTTTCAGCACGCTCTGGCGCAGGGTCCACAGCTGGGTGGCGGCTTCAACCGGATCCTGCTGGGCATTGATCCAGGCTTTTTCACCGGAAGAGAGACACTGCAGCTGATTTTCCACCGTCTGACGGCTATGGGCGCGGACAATCTCCATATCCAGCCCGGCGCGCCCGCCCTCTTCTGCCAGCAGGACGCCAACCTGATTACCGGCATAGGCGATACTAAAATCAGGCAGATCGGCATCAGCAAAGCAGGGACGTCCGCTGCTCATGGTAATCAGCGCAGGGAGTTGTTGCATGCCATAAACCCGCAGCATCAGTTCGGCCAGCAATGATCGCGCGGCTAGAAAACGCACACGGCGTTTTTCATTCAGGTTTACGGAATCTTCTAATAATTTTTGAGGTAGCCGCCGCACTTGTGCCGGGGTCTGGACGTACGCCCAGCGTACAAAATGACTTGCCATCTGTCGCTCCGTGAAAATGGTCGGATAATCATCAGTACGTATTGTAAGAATTTTCTGAATCAATTTCACCCGTCTTTCCGTTTCCTTACGGAAAATAGGACAAATGACTAATACTGAGTGTGCTAAGTCTGTCGGCTTAGCGCGCTGACTGGCTGGCGTAAGGCGTTAACAGGTCACTGAAATCACGCTGCTGACAAATATCCCGTAGCTTCTGCAGGAGTGAGCCAGGCAACGGCACGCCGTGTTCCACACGCTGGCGGCGGGTGTGGTTTTCCGGTTCACCGGCCACCAGCACTGGCGAGGCCGGGTCGCTGGCGGGCGTGGCATGCAGCGTATCGATCACTTCATCCAGACTCTGCTGGAATTGCGCCAGCGGTCCAAAGGCCGTGGGATTGATTGCGAGGAAAAAGTGGCCGATATCCGGGATTGCGCCCGGCGGACGGGTGGCGGCGAAGGCGGAGCCTGCCAGCGTACCAGCCAAAATTTGCGCCATCATCGCCAGGCCGTAACCTTTATGTCCGCCGTTTTGTTCCAGTCCACCCAGCGGGGTAAGCCCGCCTTCCGGCTGCTCATACACGGTGATCATCCCCTCGCGACTGCTGGTGACCGCATCGCCCCGGGCATCAACCACCCATCCGGCAGGCAGATCTTTCTGCTGATAGTCATAAACTTTGATTTTATTAGCGGCAACGGTGGTGGTGGCCATATCCAGCGCAAAATCTTCATTACGGCCCGCCGGGGCGGCAAAGGCGATGGGATTGGTGCCTAATACTGGCACCGCGGCGCGTGACGGCACCAGCATGCGACTGCGAGTGGTACTGGTGACCAGCGCAATTTTGCCTCTGGCCGCGGCGTAGCGGGCATATAAACCGGCAGCGCCAAAGTGGTTAGCATTGCGCACCACCACGCAGCCAAGGCCGGAGTGCTCACTTTTATCGACTGCCAGCTCGATTGCGCGCTGCGCAGTGGCATGTCCCAGCGCATGACCGCCATCAAGCACCGCAGTAGTCGGCGTTTCTGACAGCAGACGCGTTTCGCCAGTGGGATGCCACTGTCCGTCGCGCAGTAAGCGGTCATAATGCGGCAGCATCGATATGCCATGGGAGTCGATTCCCAGCAGATCGGTTTCAATAATTAATTTTGCGGTTTGCTGAGCAGCATCGGCGGCGATGCCCCATCCACGCAGGATGGTTTCCGTCTGCTGTAACAGTAATTCCGCAGGAAAAAGGAGAGGTTTGTTCATTATTCTCTTCATAACAGGAGGGCAAAATTCAGAAGTGAATAATAACACTGCTCTTTTTGTGGTTTATATGCGCATATGGCAACAGCTTATGCGGAAATCAGCAATAGAGAGGGGTAAGTGTGACGTTTAATGATAATTGTCCAACAACCTGTTGGGCTATCTTATGCACGATCTCCTCCTGAATTCTTCAGTGCCAACCTGTTTTTACCCGTCGCCGTAAGTCGATATCTTTGCCGACTGCTTTTAGGTTTGTCCGGAATCGTCATTTCTATGAATCCGCCCGTCAGTGCCGGGAGAAGATAGGTATAGCGGAAGTGATCTTCATGCTTTAATCCCAGTGCGCCCTGAATGTCCGACCGCTTCATTTCCCCTTGCATTACCGCCAGTAGCCGCACTACTTCCCCGGTAACTTCCCCGGTAACTTCCCCGGTAACTGTTTCTGCCTGTGGTCGCTGGATAACCACGCGAAACTGGTTAGCAGTGACATCGTCGATAAGATCGATGGTCGACCAATTCTGCAATGCGCGGGGAATGCCGGTGCCCAGGCCGCGGTAGGGCAGAATATGTATGGCATGCTCGGTCAGCGTGGGATTACGCCGGTTAGTGGCGCCGCGACGAATGGCCTCGGTGTTCAGGCTGTCGGGCAAGTGACCAGGACTGATGATCTCCACTCTATCGGCGAATACCATCAGACGGATAGAAGCACTGGTGAAGTAGTCGCGGTGAATCAACGCATTGACCAACAACTCTTCCAGCGCTTGTTGCGGAATTTCCAGTTGCCCTGGCGTATTGAAGCCTCTTCCGGCCTGTACATGGCGCAGGTTGCGGCGAATAAAGGCAAAGCTGCGCAGGTATTGCTCCAGCAACGTGCCGCCGATGTCTTCACTGTCCAGATAACGGGTATCGTGCAGCGCTGTGCCGGGGAAAGCGACGGCCTTGACTTCGAAAGCGGGTCGCCAGCGCTGCGGGTGGTGGCCGAATAACATCAGTCCGGTCAGGTTCAGCTCGCGCCCGTCACTCAGGCTGAGGTTTTGCAGCAGTTGTTCCAACGGCTGATCGGCAAACTCGATATCCTGCCCGTAGCGGCGATTGAAATAGTCATGGAAGACCTTGTCATCAATATCTGCTAGCGACGTACCGGCTATCGGTACCACATCTGCATAGACCAGTCCGGCGAGTTGGAACATACGTTGCATCTCTTCGCGGGCTGTCACATGGCGCTTATCAGCCGCTTGCTTGACCCAAAGGCGACCCTGGTGATCCACATAGGGTTTGGCAAGGCCATCGGGCACGCTGATCACCATCACGATGCCGTTGGCCGTCTGCACATTTTCAGTGAGCGGATGTACCGGTGGGCGGACGTGCTGCGAGGCGGCATTGCTTAACAACTGATTCAGACGCCGTACGGCGACGGCATCCAGCCCCACCACCGAGCCATTATCCGCTACGCCGATAAACAACTGGCCGCCGCCACTGTTGGAAAAAGCCGCCAGCTCAGCCGCCATACTATCAGTGTTGGTGGCATCGCGTTTGAACTGGTGGCGGCTGTCTTCGCCGAGAGCCAGTTGATGCAAGAGTTCGGCTTCGGTCATTGGTAACATTATCCTCATTCGGTGAGTAATTCGCTGGTGTTGAAATCAGAAAAAAGGATCTTGTCTGGTAACAATTTCAAGCGAATGCCAGTGAAAGAATAATAATTGAACAGCGGAAGATGCAGAAGCTGCCAGACAGGCCTGCATACTATCCCGACCACCAGCCGGGATAGTGACCCCTTACGCTATCAGCTGCCGTTACTGGCCACTAAGCCAATATATTCCTCAACCTGGCGCTGCTTACGCGCAGAGAGTTTACGTAACGAATGGATAAATTCAGGTTCGTCCAGATCACTCTTGCGGGGAGTAATCACCAGACAACCTGACATCACGCGAATATCGACCTCTGTTCCAATGGGGAAACCTGCCGCCGCCAGCCAGTGACCTTTTAACGTTAGCGAAGAGATTTGAGTAAAATCCGGATGTCGTCTCATATAACCTACCTTATTTCGCCGAATAATTGCAGATGGGACTTCTGATCGTGGAATAACTGACTTACAATTGTGCTCAGCCATAATAACTATCTCCGTTAGTTGTTGTGGTTAGCGGTGCGGATGTGTTCCACCACATTCGCATCGCGACTAAAAGATATACTGATATAATATACAGGGCTGGTTGGAAGTCCAGATAAAACCTTTTATCTTTCCAGGAGAAATTGTTATTACTTTATTTAACTAATTATTTTAATTTTACTGTATTAATTTATATGTATACCATTTTTATGGTGCTTTAAATCTCGATCCCATAAACTAACTTCTTTTCCAGCCTAAATAAAAGTAAACGCCCAGGCTGAACAGCGCAAAAATTGCCGTTGATTTTAGAGCGTACTCTTCCCAAAACGTTACCGCTGCGGCAAAAAATAGTGCTGTGAGAATAACGGGTATAAAACCAAGCAGATACCAGAGTACATCTTTCCAAAAAGAACGAAATGTGTTTCTCATCAGTCCATCAACCTCATAAGCGCCTCTGCCATCTCTCTTTCTGATTTCATAAATGGCTGAAAATGATAGTTTTGTTGAATTACAGGTTCAATCAAAAAGTACATCATTTCAAGATTTTGACTATACAATGCTGAGTAGTATAGTCGATTAAATTCTTTCAGATTGTTCGCGGATTCAGCGGCTTTGGTGATCAACCCATAACCGCTCAACATCAATACCGCTGCATTAGACAGGCGTCCAATTTTTCTGTCTATACTTGTCTGGATACTAAAGCTACCCCTGATTGTGGTCGCGAGGCTATGAACAAGCATACGTGATGTAATTGCATTACTGGAGATAGTCGCCCCAAATCCGCTAATAAAACTGGCGATCTTTTTTATCTGCTCATCGGTTTGCCCCTGAAAAAACACCTGGATATATATTTCTATCATGCGATAGACTATATCGTCAGGTTTCAGTAATTCAGCAATACCTTTACCAAAACGAATATCTTCATGGGAGAGGCGTGTGCAGACATCCTGATAGTTTTCTGTAAAGCAGGAGGTGTACCATGTCAGCCGGGTAAAGGCATCACCTAATAATCTCGCCTGAGCCAACACCTGGTCTTTAACACCTTTGAGCGCATGTTCCAGTCTGACAGCCAGTTCCTTATTAGCCTGCATCTTAGTAATGATTTTTGAATTCTCTATCATCCTTGAATACTCCATATAGCTTCCGGTGCTGATTATCCGGGAATAGAGCAACAGAAACCATGCGCCAGCCCTGATTATTGATGATCTCCTGAATCGTGCTGAAATGATAATTGTCCAACAACCTGTTGGACAATTACGCTTGCAATAATGAGGTTAAAAGAGAGTACGCGCTAACTTACTTGCCGATACAAAAACTGGAGAAAATCCGCCCCAGCAGATCGTCGGAAGTAAACTCACCGGTGATTTCCGTCAGCGCCTGCTGCGCCAGGCGCAGCTCTTCCGCCAGTAACTCTCCGGCCCATGCGCCTAACAGCTGATGTTTACCTTGTTGTAAGTGCTGCGCCGCCAGTTCCAGCGCCTGCAGATGACGACGACGGGCAAGGAAGCCGCCTTCCATATTGCCAGCGAAACCCATGCTCTGTTTCAGATGGTCGCGCAGCAGATCAATACCTTCACCGGTGCGCGCCGACAGTCGAATAAGTGAGTGATTATTCACTTCGCTGATACCCAGCGTTTCACCAGTCATATCGGCTTTATTGCGCACCACGGTAATCGGTAAGCTGGCGGGCAGACGGGCAATAAAATCGGGCCAGATATCTGCCGGTTCGGTGGCGTCGGTGGTGGTGCCGTCAACCATAAACAGCACGCGGTCCGCCTGCTCAATCTCCAGCCAGGCGCGTTCAATACCAATGCGCTCAACTTCATCACTGGCTTCACGTAAGCCCGCAGTATCAATAATATGCAGCGGCATCCCGTCGATATGAATATGTTCGCGCAGTACATCGCGGGTGGTGCCAGCAATATCGGTAACGATTGCGGCGTCACGTCCGGCTAAGGCATTCAGCAGGCTGGATTTACCGGCGTTTGGCCGGCCAGCAATCACCACTTTCATCCCTTCGCGCAGCAGGCTGCCCTGACGCGCTTCGGCACGTACCGCGTCGAGATCGGCGATCACCGTATGCAGCTGCCCTTCGATTTTGCCGTCAGAGAGAAAGTCGATCTCCTCATCCGGGAAGTCGATAGCCGCCTCAACATAGATTCGCAGGTGAGTAAGTGCTTCCACTAAATGATTTACGCGCGCGGAAAAAGCGCCCTGCAACGAGTTCAGCGCCGAGCGTGCCGCCTGCTCGGAACTGGCGTCGATCAGGTCGGCAATCGCTTCTGCCTGGGCTAAATCGAGCTTATCGTTGAGGAAGGCGCGTTCGGAGAACTCGCCTGGCTGCGCAATGCGCACGCCGTGCAGCGCGACAATACGTTTCAGCAGCAAATCAAGGATCACCGGGCCGCCGTGGCCCTGCAATTCCAGCACATCTTCTCCGGTAAAAGAGTTCGGACCAGGAAACCACAGCGCGATCCCCTGATCGAGCGCGTTGCCATCGGCGTCACGAAATGGCAGATAGTCGGCGTAACGGGGCTTCGGCAGTTTGCCCAGCAGCTGTTGCGCGACGTCGGCCGCTTTGGCGCCGGAAACGCGCAGGATACCGACGCCGCCGCGTCCCGGAGGTGTCGCCTGGGCGACGATCGTATCGCTATGGCTCATGTTTAACTCTCTTTTGCTGCAAAAAAATAAGGCGGTCAATTGACCGCCTTATGATATCTCAAGGGCGGCGAGAACGCCGCCCCTTCGTAGTCCGTATCGAATTACGCTTTTTTCTTGTCGCGGCTATGCAGGCCACGTTTTTCCAGGCCGCGATAAATCAGCTGCTGCTGGATAATGGTTACCAGGTTGCTGACGATGTAGTACAGCACCAGACCTGACGGGAACCACAAGAAGAACACGGTGAAGATAACCGGCATAAAGGTCATGATCTTCTGCTGCATCGGATCGGTCACGGTGGTCGGTGACATCTTCTGAATGAAGAACATGGTCACGCCCATCAGGATCGGCAGGATGTAGTACGGGTCCTGCGCGGCGAGGTCATGAATCCACAGTGCAAACGGCGCATGACGCAGTTCAACCGAGCCCATCAGCATGTAATACAGCGCAAGGAAGATTGGCATCTGAATAATCAGCGGGAAGCAGCCACCCAGCGGGTTGACCTTCTCGGCTTTATACAGCGCCATCATCTCCTGGGACATTTTCTGCTTATCGTCACCTAAACGCTCACGCATCGCCGCCATTTTTGGCTGCAGCATGCGCATTTTCGCCATCGAGGTGTACTGCGCTTTGGTCAGCGGGTACATGATGCCGCGCACGATAAAGGTGATAACGATAATGGAGAAGCCCCAGTTACCGATAAAGCTGTGCAGGAACTTCAGCAGCTTAAACAGCGGCTGAGAGATAAACCACAGCCAGCCGTAATCCACAGTCAGATCGAGGTGCGGAGCAACCGCAGCCATCTTGTCCTGGATTTCCGGGCCAACCCACAGGGTTGCTGCAAGGTTCTGCTGCGCGCCCGGCGCCACGGTAACCGGCGTCGATTTGTAGCCAACCGCTGCAATGCCGTTGCCAAGGTTAGTGGTATACAGTGAGTTATTGCCAGTGGTCATCGGCACCCATGCGGTAGCAAAGTACTGCTGCAGCATCGCCACCCAACCGTTGGCGGTTGAGGTGCTCAGGTTCTCGTTATCGGCAATTTTATCAAATTTGTATTTTTCATACTTTGACTCGCTGGTGGAGTAAGCCGCACCGCGGAAAGTATGTAATGCAAAGTTATTGCTACCAGTGTCACGATGCTTCGGCAGGTCGATGGTTTGCTTCAGCTGACCAAACATCGCCACTTCCAGCGGCTGCTGCGTGGTGTTGTTCACCTGATAATCGACGCCAATCGCATATTCACCGCGCTTCACCACGAAAGTCTTGGTGTATACCGCACCATTTTCCGCAGTGAAAATCATCGGGATACGCAACTCGCTCTGACCCGGGGCCAGTTCGAAGTGATCCTGCTGGGTGGTAAACAGTGGACGCGCGCCGTTAGACGGGTTGTCCGGACCGTTACGCCCGGTCAGGCCACTCTGTGCCTGGTAGACGAAAGACGGTGTGGTTTCCAGCAGCTGGAACGGCTGATCAGAACCCAGTTTGTCCGGGTAAGTCAGCAGCAGAGCCTGTTCGATATCACCACCGCGGGTATTGATGTTCAAAGACAGGACATCAGTCTTAACGGTGATCGTCTTACCCTGACCGCTGGCTGGAACGCCCTGGTTGGCGGCATCACCTGCTGCGCTGGTCGTGTTTTGTGTGGTCTGGGTCTGCTGTGGCTGCGGAGCGTTGTCCGTCTGCCAGGCTTGCCAGATCATAAAAGACACGAACAGAAAAGCGATGAGAAAAAGATTACGTTGCGAATCCATCGTTAATGTTCTCTGTTATCGTCGGTTTTGGGCGGCACCGGATCGTCGCCACCTGGGTTCAAAGGGTGGCATTTTAATACGCGTTTCACTGTCAACCAACTGCCTTTTATCACACCAAACCTGCGCAATGCCTCAATACCGTATTGAGAGCAGGTTGGATGAAAGCGGCAGTGAGGTCCTAACAGCGGACTGATAACGCGCTGATACACACGTATCAGCGCAATCAGGAGCCGCGAGCCAGACGACAGTGACGACGCCATAGTTTCTCCAACGCTTCCGCCAGCGCACGATTATCCAGATCAGCAACCCCTTTCTTCGCCACTACCACAAAATCCATTGACGGCAGTTCGTGTTGTCGCAGGCGAAAGCTTTCGCGGGTCAATCGCTTGATCCGGTTACGCTCATGCGCACGTTTAACATTTTTTTTAGCGACGGTAAGACCGATGCGGGGATGCCCCAGCGCGTTAAGGCGGCCGAGAATGGTAATTTGCGGCATGCCAGCCCGTTGTGGCTGCTGGAAGACGAAAGTGAAATGAGTGGGAGTTAACAAACGTAACTCCCTGGGAAATGCGAGCTTAACCACTCAGGGTTAGCTTTATTACTTGGAAACGGTCAGACGAGAACGGTTTTTAGCACGACGACGTGCCAGAACCTGACGACCATTTTTTGTTGCCATACGAGCACGGAAGCCGTGTGAACGGTTGCGCTTCAGTACGGACGGTTGAAAAGTGCGTTTCATGGCGATTTCTACCTAAACTTGAAAAAAATTTCACTTGGTGACGCGTGTATGGGCCAGTAAATATGACCGACGCCTCAGTGTGTCTTTAATAAAGAGGCGGGATTGTAATAATTGTACAGTCCAGAGTCAATTTACTTCGCATTATGGCGCGTCCTGATGTCCCGGGTTGACCCGTAAAACCAGCCAAATCGGGCCAGAGCGCAACACGTCGGGGCGAGAATTATACGGCGTCCATTATAAAGCGCAAGGATCGGCCAGGATCTTATCGCGATCGTTTGCGAGGAATTTACGCGAAAACGTGATGGCGCCAGGAAAAATCACCGAATCCGGACGATCCTGAATGCCTTTTAAGCAGGGTGGCGTACACTTATCAGCCTGTGGATAAAATGGATCAAAACTGTGTAGAAAGTGAAGATCTCTGGCGCGCTTTGCGCTATGATCCGCCCTTCCGCTAACGATCCTTCCGTCGATCGCGATCGGATTAACCGCAGATAGCGGTTCGCATGCGTTACGTCTGCATGCGTCAACAATGATTAAATTATCGTTTCAGCGCCTTTTTCTTATCGATTTTGTTCGAGTGGAGTCCGCCGTGTCACTTTCGCTATGGCAACAGTGTCTTGCCCGCCTGCAGGATGAGCTACCTGCCACAGAATTCAGCATGTGGATACGCCCGCTACAGGCCGAACTGAATGACAATACACTGGCCTTGTATGCACCAAACCGGTTTGTACTCGACTGGGTTCGTGATAAATACCTGAATAATATCAACGGACTGTTAAATGAATTCTGCGGCGCGGACACACCGTTGCTGCGTTTTGAAGTGGGCAGTAAACCGGTAACGCGCACCATCAGTCAGCCCGTTGCCGCCAGCGCCAGCTTCAGCGCGCCACCTGCTCCGGCGGGGATCCGCCCGGCGCCATCACGTCCAAGCTGGGATAATGTTCCGGCCCCGGCCGAGCTTTCATACCGTTCGAACGTCAACACCAAACATAACTTCGACAACTTTGTTGAAGGTAAATCAAACCAGCTGGCGCGCGCGGCTGCGCGTCAGGTCGCCGATAATCCGGGTGGTGCGTATAACCCGCTGTTTCTGTATGGCGGCACTGGCCTGGGTAAAACGCACCTGCTGCACGCGGTAGGTAATGGCATTATGGCGCGCAAGCCGAATGCCAAAGTGGTGTATATGCACTCCGAGCGCTTTGTGCAGGATATGGTGAAAGCGCTGCAAAATAATGCCATTGAAGAGTTCAAGCGCTATTATCGTTCTGTCGATGCGCTGCTGATCGATGACATTCAGTTCTTTGCCAATAAAGAGCGTTCGCAGGAAGAGTTTTTCCACACCTTTAATGCGCTGCTGGAAGGTAATCAGCAGATCATTCTGACCTCGGATCGTTATCCAAAAGAGATCAACGGGGTGGAAGATCGTCTTAAGTCGCGCTTTGGCTGGGGCCTGACGGTGGCGATCGAGCCACCGGAGCTGGAAACCCGCGTCGCGATTCTGATGAAAAAAGCCGATGAAAACGACATTCGCCTGCCGGGCGAAGTGGCGTTCTTTATTGCCAAGCGTTTACGCTCTAATGTGCGTGAACTGGAAGGCGCACTGAACCGTGTGATTGCTAACGCCAACTTCACTGGTCGCGCGATTACCATCGATTTCGTGCGCGAAGCGCTGCGCGATCTGCTGGCGCTGCAGGAAAAGCTGGTCACCATCGATAATATTCAGAAGACGGTGGCCGAGTACTATAAAATCAAAGTGGCTGATTTGCTCTCCAAACGTCGCTCCCGTTCAGTGGCGCGTCCGCGCCAGATGGCGATGGCGATGGCGAAAGAGCTGACCAACCACAGTTTGCCGGAAATCGGTGATGCTTTCGGGGGTCGCGACCATACGACCGTGCTGCATGCCTGCCGTAAAATAGAGCAGCTACGCGAAGAGAGTCACGACATTAAAGAAGATTTCTCAAATTTAATCAGAACATTATCTTCCTGACGCTATGAAATTTATTGTAGAACGCGAGCATTTACTCAAGCCATTACAGCAAGTCAGCAGCCCACTGGGCGGCCGTCCAACGCTGCCTATCCTTGGCAACCTGCTGCTGCAGGTGAATGAAGGCAGCCTGTTGCTGACTGGCACTGATTTAGAAATGGAAATGGTAGCGCGTGTGGCGCTATCGCAGGCGCATGAGCCGGGGGCAACCACCGTGCCGGCGCGTAAATTTTTCGATATCTGTCGTGGTCTGCCTGAAGGGGCGGAGATCACAGTGGTGCTGGAAGGTGACAGAATGCTGGTGCGCTCAGGCCGCAGCCGCTTCTCATTGTCCACCTTGCCAGCCAGCGATTTCCCGAATCTCGACGACTGGCAGAGTGAAGTTGAATTCACCCTGCCGCAGGCCACCATGAAACGCCTGATTGAAGCCACGCAGTTTTCGATGGCGCATCAGGACGTGCGTTACTATCTGAACGGCATGCTGTTTGAAACTGAAGGTGAAGAGCTGCGTACGGTCGCCACCGACGGTCACCGTCTGGCGGTCTGTTCAATGCCAGTGGGTCAGGCGCTGCCGAACCATTCGGTGATCGTGCCGCGTAAAGGGGTGATAGAGCTGGTGCGTCTGCTTGACGGTGGCGATACGCCGTTACAGGTGCAGATCGGCAGCAATAATATCCGTGCGCATGTCGGCGACTTTATCTTCACCTCTAAACTGGTGGATGGTCGTTTCCCTGACTACCGTCGCGTATTGCCGAAAAATCCGGATAAAACCCTCGATGCGGGCTGCGATCTGCTGAAGCAGGCTTTTTCCCGTGCGGCGATTCTTTCAAACGAGAAGTTCCGCGGTGTTCGCCTCTATATCAGCGAAAATCAGCTGAAAATCACCGCCAATAACCCGGAGCAGGAAGAAGCGGAAGAGATCCTCGACGTCACCTATGGCGGCACCGATCTGGAAATTGGCTTTAACGTCAGTTACGTGCTGGATGTGCTGAACGCGCTGAAATGTGAAAATGTGCGTTTACTGCTGACCGATTCGGTTTCCAGCGTGCAGATCGAAGATGCAGCCAGTCAGTCGGCGGCGTATGTCGTGATGCCAATGCGCTTGTAATTGGCGAATTTGTCACCATATTGTAGGGGAGGCGTTCTCGCCTCCCGTACCAATGGTTTGCACAGTGTCCGCCATCATTAAGGGAGCCGATAGCGGCTCCCCTACAGCGTCGTGGAATATCTTTACCTATGGCTTTAACCCGCCTTCTTATCAAAGACTTTCGTAATATTGAAAATGCGGATCTCGCGCTTGCGCCAGGTTTTAACTTTTTAGTTGGCGCCAATGGCAGCGGCAAAACCAGCGTGCTGGAAGCCATTTACACCCTTGGCCATGGGCGCGCGTTTCGCAGTTTGCAGGCCGGACGCGTGATTCGTCACGATCAGGATGCCTTTATCCTGCATGGACGTATCGACGGCGCGGACCGTGAAATCTCGCTCGGCCTGACCAAAAATCGTCAGGGCGACAGCAAAGTGCGTATCGACGGCAGCGACGGCCATAAAGTGGCGGAGCTGGCGCAGTTACTGCCGATGCAGCTGATTACGCCGGAAGGTTTTACCTTGCTTAATGGCGGGCCAAAATACCGCCGTGCCTATATTGACTGGGGCTGTTTTCATAACGAACCGGGCTTCTTTAACGCCTGGAGTAATCTGCGTCGCCTGCTCAAGCAGCGTAACGCGGCGTTGCGCCAGGTCTCCCGTTACCAGCAGATCCGTGCATGGGATCAGGAACTGGCGCCGCTGGCGGAGCAGATCAGCCAGTGGCGCGCGCAATACAGCGAGGCGATCGCGGCGGATATTACCGCCACCTGCGCCCAGTTTCTGCCGGAGTGCCAGCTCAGTTTCTCTTTCCAGCGCGGCTGGGATAAAGAGAGTGACTATGCCGAACTGCTGGAACGGCAGTTCGAACGCGATCGTGCGTTAACCTATACCGCCAGCGGCCCCCATAAAGCGGATTTTCGTATTCGTTCTGAGGGGACGCCGGTGGAAGATTTACTGTCGCGCGGGCAATTAAAGCTGCTGATGTGTGCTTTACGCCTGGCGCAGGGTGAGTTTCTCACCCGACAGAACGGGCGACGTTGCCTGTATCTGATAGATGATTTTGCCTCTGAGCTGGATGAGAGTCGTCGTCGCCTGTTAGCGACGCGTCTGAAGGCCACTCAGGCCCAGGTTTTCGTCAGCGCCATCGGCGCAGAGCATGTCATCGATATGACTGACGAAAAGGGCAAGATGTTCCACGTAGAACAGGGTAAAATAGCGGTTCAACCTGAAGATTAAATGAGCGAGAAACGTTGATGTCGAATACTTATGACTCCTCAAGTATCAAAGTTCTGAAAGGGCTTGATGCGGTACGCAAACGCCCGGGTATGTATATCGGCGATACGGATGACGGCACCGGTCTGCATCACATGGTATTCGAGGTAGTGGATAACGCCATTGACGAAGCACTCGCCGGGCACTGTTCAGATATTACTGTGACTATTCATGCTGATAACTCAGTATCCGTACAGGATGATGGCCGTGGTATTCCGACCGGCATTCATGAAGAAGAGGGTGTCTCTGCCGCTGAAGTTATCATGACGGTATTGCATGCCGGCGGTAAGTTCGATGATAACTCGTATAAAGTTTCCGGTGGTCTGCATGGCGTAGGTGTGTCAGTGGTTAACGCCCTGTCACAGAAGCTGGAGCTGACCATTCGCCGTGAAGGCAAAGTTCATCAGCAGGTTTACGTACATGGCGTGCCACAGGCGCCGCTGGCGGTCTCGGGTGAAACCGACCTTACCGGTACTCGCGTGCGTTTCTGGCCAAGCCATGAAACCTTTACCAACGTCATTGAATTTGAATATGAAATTCTGGCGAAGCGTCTGCGTGAACTTTCGTTCCTGAACTCCGGCGTTTCCATTCGTCTGGAAGATAAGCGCGACGGCAAAAGCGATCACTATCACTACGAAGGCGGTATCAAGGCGTTCGTGGAGTATCTGAATAAAAACAAAACGCCAATCCACCCGAATGTGTTCTATTTCTCCACCGAGAAAGATGGCATTGGCGTGGAAGTGGCGTTGCAGTGGAATGATGGTTTCCAGGAAAACATCTACTGCTTTACCAACAATATCCCACAGCGCGACGGTGGCACCCACCTCGCGGGCTTCCGCGCGGCAATGACCCGTACGCTGAACGCCTATATGGATAAAGAAGGCTACAGCAAAAAAGCTAAAGTCAGCGCCACCGGTGACGATGCGCGTGAAGGCCTGATTGCCGTCGTATCGGTAAAAGTGCCGGATCCGAAGTTCTCTTCACAGACCAAAGATAAACTGGTGTCATCTGAAGTAAAAACCGCAGTCGAGACGCAGATGAACGAACGTCTGGTCGAGTATCTGCTGGAAAATCCGGGCGATGCGAAAATCGTGGTCGGTAAAATCATCGATGCGGCCCGTGCGCGTGAAGCGGCGCGTCGCGCCCGTGAAATGACCCGTCGTAAAGGCGCGCTGGACCTGGCGGGCTTGCCAGGCAAACTGGCGGACTGTCAGGAGCGCGACCCGGCGCTGTCTGAAATCTACCTGGTGGAAGGGGACTCGGCTGGCGGCTCCGCCAAGCAGGGTCGTAACCGTAAGAACCAGGCGATTCTGCCGCTGAAAGGTAAAATCCTGAACGTGGAGAAAGCGCGTTTCGACAAAATGCTCTCTTCACAGGAAGTGGCGACGCTGATTACCGCGCTGGGCTGCGGCATTGGCCGTGATGAATACAACCCGGACAAACTGCGTTATCACAGCATCATTATCATGACCGATGCCGACGTCGATGGTTCGCATATCCGTACGCTGCTGTTGACCTTCTTCTATCGTCAGATGCCGGAAATTGTTGAGCGCGGCCATATCTTTATTGCGCAGCCGCCGCTGTACAAAGTGAAGAAAGGCAAGCAGGAACAGTATATTAAAGACGACGAAGCGATGGATCAGTATCAGATCGCCATTGCACTCGACGGCGCGACGCTGCATATCAATGCCGATGCGCCAGCGCTGGGCGGCGAGCAGCTGGAAACGCTGGTTTCCGAGTTCAACGCCACGCAGAAAATGATCAAGCGTATGGAACGTCGTTATCCGCTGGCCCTGCTTAATGCGTTGATTTACCACCCGACGCTGAGCGAGCTGAAGGAAGAAACGGCGGTGCAGAGCTGGATTGAAGGGCTGGTGAACTATCTCAATGAGAAAGATCAGCACGGCAGCAGCTACAGCGCCGTAGTTCGTGAAAACCGCGAGCTGCACCTGTTTGAGCCGGTTCTGCGTATCCGTACCCATGGCGTTGACACCGATTATCCACTGGATAACGAGTTTATGCTGGGCGGCGAGTACCGCAAAATCTGTGCGCTGGGTGAGAAACTGCGCGGCCTGATCGAAGAAGATGCGTTTATCGAACGTGGCGAGCGTCGTCAGCCGGTTGCCAGCTTTGAACAGGCGCTGGAGTGGCTGGTGAAAGAGTCACGTCGCGGTCTGTCAGTACAGCGCTACAAAGGTCTGGGCGAAATGAACCCGGAGCAGCTATGGGAAACCACCATGGATCCGGGCAGCCGCCGTATGCTGCGCGTGACGGTGAAAGACGCCATCGCTGCTGACCAGCTGTTCACCACCCTGATGGGGGATGCAGTTGAACCACGCCGTGCGTTTATCGAAGAGAACGCTCTGCGCGCAGCGAACATCGATATCTGATTTGCTGCGGATCACTGTATCAGCCTGATAAAAAGGAACGGCCCTGGCCGTTCCTTTTTTTATGCCGTTTTAGTTATCCATTGCCGTTACGGCTGGTCATTGTGAGCTGAATCGCGCTAGCATGGATGAAAACCGTTAGCTGACGAGGATGTTATGGCGATAAAACTGATTGCGATCGATATGGACGGCACGCTGCTTAATCATCAACACAACATTACCCCACGGGTGAAAGAGGCGATTGGCCGCGCGCGTGAGAAAGGGGTGTATGTGGTGCTGGCGACGGGCCGCCCTTATATCGGTGTGGCGCGCTATCTGCTGGAGCTGGATTTGCAGCAGGAAGGCCAGTTCTGTATCACCAATAATGGCGCCCTGGTTCAGCGCGCGGTTAACGGCGACTGCATCGCCGAAGTCACCATCTCCTTTGATGACTATCTCTATTTTGAACAACTTGCACGTCAGTTAGGCGTTCATTTCCATGCGCTGGATAAATCACTGCTGTATACCGCTAATCAGGATATCAGCGAATATACCGTACACGAGGCTGCGCTGACCGGCATGCCGCTGCGTTACCGCAGTGTGGCGGAGATGGATCGCACGCTGACCTTCCCGAAAGTTATGATGATTGATCAGCCGGCGTTGCTGGATAGCGCCATTGCGCGTATCCCGGCGGAACTGCATGAAAAATACACCATAATGAAAAGCGCGCCTTACTACCTCGAAATCCTGAATAAACAGGTAAATAAAGGCGCGGGCGTCAAAGCGCTGGCCGATCAGCTGGGCCTGGCGCGGGAAGAGATTATGGCTATCGGTGACCAGGAGAACGATCTGGCGATGCTGGAGTTTGCCGGCACTGGCGTGGCGATGGGCAACGGTATTGATGCGGTAAAAGCGATCAGCCAGTTTGTCACTAAAACCAATATGGAAGATGGCGTGGCGCTGGCCATCGAGAAGTTTGTGCTGTAATGGCTGCAGTTTGCTGGCATCTCTGTCCTGATGCCAGCGAATGTTTTACCCTTAGTGCATGCCTCGCTAAGGGTAACCCCGATGACGGAAAAACAGCTTACTTTTGATGACCGGAACCATCAGCTCACCAATATCAATGTCTGGACCGCCGACAGCCAGTGGCTGGTCTACGATCTGCGCCCCTCCGGCGCCTCCTTTACCAGCCTGACCATTGAGCGCATTAATACCCGCACGGCGGTGACTGAAGTGTTATATCAGGCCAGCCAGGGGGCGCATGTCGGCGTGGTGACCGCCAGTCCCGATTTACCGCCGCGTTACGTCTGTATTCACGGCCCGGAAAACCCCGATGCATACTGGCAGTATGATTTCCATCATCGTCGCGGCGTCATCGTCCAAAATGGGGTGGCGGAAAACCTTGATGCCTGCGATATCACCCCGCCTTTTACGCCCGGTGCGCTACGCGGCGGCTCGCATGTGCATGTTTTTAGCCCCGACGGTTCGCGTCTGAGTTTTACCTATAACGATCATGTAATGCATGAGTGGGATAGCGCCGAAGATTTGCGTAACGTCGGGGTTGCGGTGCCGCTGCATGCGGTTTGTCCGCGCAAACAGCATCCGCGTGAATATGATGGCAGCCACTTCTGCGTACTGGTCAGCCAGACTACCGCCACACCGACACCGGGCAGCGATGAGATCAATCGCGCTTATGAAGAGGGCTGGATTGGCGCTGAAGGTTACCGTAAGCCGGATGGCAGCCAGCAGCGCTGGGCGCTGGCATTTATTGGCGATACGCTGGCCAGCAATGGTGAGAAGCTTCCCGAAGTCTTTATCGTCGATCTGCCGGCAAAAATGCAGGATTACGCGCTGGCGGGCGATCAGCCGCTGGAAGGCAGCGCAACGCGCTTACCGGCACCACCGCAGGGCGTAAAACAGCGGCGGCTGACCTTCAGCGCCGGGCGTCGCTATCCCGGCGTGGTCAGCCAGCCGCGCCACTGGTTGCGCGCCTCACAGGATGGCAGCGCGATTGCTTTTCTGATGAAAGATGATGCCGGTGTGGTTCAGCTGTGGACCATCTCGCCAGACGGCGGCGCACCGCAGCAGATTAGTGACAGCCGCAACGATATTCAGTCCGCGTTTAGCTGGCATCCTGACGGGAAAGCGGTGGCGCTGATATGTGATAACAGCGTCATGCTGTGTGAGATAGCCAGCGGCAAAATGCGGCGAGTCACGGCGCGCAGCGATCAGGCGCCGAGTGGCGATGCGGTGGTGATATCGCCGGATGGCCAGCAGGTGGCGTTTATGCGCGATATCAACGGCTATCGCCAGATCTTTACGGCTGCACTGAGTTAGACGCCATCGGCGCTGCGGTTTTCAGGCTGTCCTCGGTATGCGCCAGTTTTTCACTGCGCAGCACGCGCTCGCGCGGTGAATCTTGACTTTTATCATCGTCGGAACGCAGGTAATCCCACGGCAGCAGCACCGTGTCCATTACCGCGGAGAACGGCAGATCGATCACCGCCAGCGGTTTCAGCGCCCAGCTGGTATCACTGTCAGCGATAATCGCAGCGCTGGCGCGGGTGCCGGGGTAATAACCCTGGTTTGGCCCGGTATGGGACATTACGCTTGAACAACCTGTGGTGCCTGCCAGTGAGCAGCAGGCGAATAAACCGGCTAAATGGAAACGGCTAATAGCTTTCATCTCTGATTATCCCTTCAGTCATGGACATAATGCCTGGCTGAGTCTCTCCGTCGTCAGGCAGGGAAACTTCCCGGTTACTCTGTGGTAACTCTGGCCCGATTTCCGACGGAATCTCAGCTGAGTGTATGCCATTCGCAGCATTATGGTTAAAAAAATTACAGCATTGGCTCTTGAAAGCGGCAAGATAGTCACCATTTTTAAATCAAGGTCACAAAGAGTATGCCGACAGGGTACGGCTTTGATGACTGGCAACCTGTCCGTTGTGGAAGGTTGTGATGACAACTCGCTGAAAATCAGGAGCTATTACTTATGCGTAACTTTGATCTCTCTCCACTTTACCGTTCTGCCATTGGTTTCGACCGTCTGATTAACCTGCTGGAATCCAATCAGGGCCAGAGCAACGGCGGTTATCCTCCCTATAATGTGGAGCTGGTGGATGAAAATCACTACCGAATTACGATTGCGGTGGCGGGTTTTGCCCAGAGTGAACTGGATATCACCTCCCACGACAATCTGCTGATTGTGCGCGGCGCCCATGCGGAAGAGCAGCAACCTGAACGCCAGTATCTGTATCAGGGGATCGCCGAGCGGAATTTCGAACGCAAATTCCAGCTTGCCGAACATGTGCATGTGCGTGATGCGCGTTTAGAGAACGGCCTGCTGTATATCGATCTGGAACGAGTCGTGCCGGAATCGATGAAGCCACGCCGGATTGAAATTCTGAAATAGCGTTAAGTGCGGGGGCCAGCCAGATGCTGGCCCCACTGTTATTGCTGATGCTGCTGCCGCGTAACGCGGGCGGAGGTCAGTAAACCACCAAATACATTCAGCAGTAATCCCGCAATAATGATCGCCGCACCGGTAAGCTGCATTACCGACAGCGTTTCATCCAGCAGCAACGCCGCACTGAGTATCCCCACCACCGGCACCAGCAACGCCAGCGGCGCTACCCGCCAGGTTTCATAGCGACTCAGCAGATTCCCCCAGATGGCATAACCGACGATGGTGGCGATAAACGCCAGGTAAATCAGCGACAGAATGGTGGAAGCATTAATATTGACCAGACTGAGCACCATCGCCTGCGGCCCTTCGTACAGCCATGAACAGACAAAAAATGGCACCACTGGCACCAGCGCACTCCACACCACCAGCGACATCACCGGCACCCGGCTATTACGCATAATCACCTTATTGGTGATATTGCCCAGCGCCCAGGAGAGTGCGGCGCCCAGCGTCAGCAACAGCGTCACCAGCGTAATGCCACTGCCGCTCTGGTTCTGCATTCCGGCCTGCGCCAGCACCAGCATGCCTGCTGCCGCCACCAGAATGCCGGCGATATGATTCCAGCGCAGTTTTTCTGACAGCATTACTGCGCCCAGCAGAATGGTGAAAAAGGCCTGTGCCTGAATCACCAGCGAGGCAATACCCGCGGGCATTCCCAGCTTGATGGCGAGAAACAGAAAGGCGAACTGACCAAAACTGATGGTCATGCCATAAACCACCAGCCATTTGAGCGGGATTTTGGGTGGTTTGACAAAGAAAATCGCTGGCAGCGCCACCAGCGCGAAACGCAAACCGGCCAGAAGAAATGGCGGCATATCGTGAAGACCCACTTTAATAACGACAAAATTCACCCCCCAGGCAATCACCACACAGAGAGCCAGCAACATATCTTTGACCGACATAACACTTTCCTTTTTCGACGCGCGGGTTATGCGTTAGCAGTAACCGGCGCGGAAATCTCACCACAACATTCAGTGCCAACCACACGGAAATAGTCATCGGCGTTAAGCGCAATCGACTTATCCAGTTCACCGGCGTTAAAGAACAGCTCACCGGCGCTGCGCATACGTTGATCAACCAGCAAGGCTAGCTCGCTGGCAAAACTGAACGGCGGAACCGCGCCCATCACGCACTGGGTCAGCTCCTGCGCCACTTCCGGCGGCGCAAAACTCGATTTTTTGCCATCCATCAGTTTCGCCACCGCTTTGAAATTGACCTTGCTGTCGCCGGGAATAATCGCCAGCACATAGCGTACTGGCGCGGCGCCGGCAATCACCTGCAATACCATCGCTTTCGCCGCCTGCTCCGGCGCATTACCACGGATGGCGCTGATCAGCTCGGTGCGGCCTTCTGGCGGATGCTCAATCACCCGGAAGTTCGCGTGATTTTTTTCCAGCAGCGCTACAATTTTTTCAAAGGTATTCATTGGCTTATTCCTTTATCCCGGGCGGCGGGAGTGCCGACCCGTGTCAGTGTTAACTCCAGGCAATCGCATTCTTCATTTTTTTGTCGGTTAAACCGAAGAAGAACCCCATCGTGATGCGGGTATCGCCGGATACCCGGTCGATTTCGTGGTAGTAGGCGGGGTTAAAAATATAGACATCGCCTTTGCGCGGACTGAATTCACAGGTTTCACAGTCATCCACTACCGCACTTTGATAACCCAGCTCACCCGGCGTTTTGAACTGCTCATCTTCCTGCTGCCATCTCTTCTTGTAGACGCGCAGCGCACCGCCGCTGTCGCACTCCTGCAGGCAGACCACACAGCTCAGCTGATGCAGGATATGGGTTACCGCCAGCCCGCTTTCGGCGGCATCCCGCACAATCAGATCGTTATGCAGCGGGTTGGCGACGCCGTCGGCATGAAAACGCACAATCGCGCCGGAATAGGTTCCCAGCTCCGGCTCCTGCGCGGTTTGCAGCGTTTCCAGCTTCAGCGCCTTCTTCACCCACTGATAGACATTCTCTTTGAGCGTCATCAATGAATCTGGCAACGACGGTTGCAGATCACGTAGCTCAGTAAAGTAGTTTCCCGGCGTTGCGGTATATTTCGCCAGATAGGGGCCGAGGGTGGTTAACGCGCCATTGGGATAGTGTGATACCCGTACTTTCTCACGGCATTGGGTTAAGTCTTCGACCACCGCCTGGCTGACATCCGTCGCCAGAAAACCGCGCAGCACCAGCAGCGGCACGCGGGCAGTAACGATATCGTCGAGCCAGGTGCTTTCAACAAACATGGTAGGATTAATAACGCGAATCTGATTGAAAATAGCCATGATCTACTCCGCAAAAGTTAATTCATGAAGTTCATGATTTTCCATCCGTCGCCATCCGGACGCGGTCGCCAGATCCGGGATAATTTCGGAGGAAATGTAGGTAGTCTTATTATCGTGATAGCAGTGCAAGGTGAAGTAGTGAGGAAAAGGGGTGTCATCGGGATACCATTGCCATGCCCAGGCTTTTTCGCGCGTAATAAAAAACGCATTGCCTGAACTGCCACCCGGCGCGACCTGCGCCATCTTCTCCTGCAGATAGTGACGGCTCATATCGGCGGGTGTGATGCGATCGACGATATATTGCAGATACTCCGCTGAGTCGAAGCTCGAAGCCTCCATCCCCAGATGCTGATGGATGGTTGGCAGAAAACCGTTATGCATCATGTACCACTGGGTATTGCCGCTGTTACGCAGCAACGGATGGGAAAACTGCCTGCCACTGTTTTTAGTTAGCGTCGCGTGGCGCACATGCACCGCCAGAAAATCGGTGCGGATCGCGCTGATATCGATGGTGGGCAACGCATCAGCAAAGGTGCCGGTTCCGTGCAAGGTGCGCACTTTTCCGTTATCCAGCCATAGACAGCCCCAGCCATTGGGGTGCTGTTTGATGGGCCCGTCATGTTGCGCTGTTTCACCGCAGCTCATGGCGCGCGCGGCATGCATTACGGCTTCAACGGAAAAGGCGCCCTGCGCCATAATCATCCTGCACATCGTAAATCCTCCCTGAGCGGCAGTGGGCTAAGTGTGGCGACAGCGTTAAACACGGCGATAATTTCGTGCTGATCTGGCGCGCAGAGGCGCAGGGTGCCGAGAATACCGGCGTGGCGGGTCAGATCGGCGTACAGGGTTGAGTCGCGGGAGACGCTAATCTGCGGTAATTTCAGCGGCGCCAGTACGCTGCCGCGCTGGTTCTGATGTACCCAGAACTCCGCTGCCGTCAGCTGGCTGGTCTGGCGCAGGCGCAGCTGGCCAACCGCCCGCGGGGTTTTCGCTGCTGGCAGCCCGGCGAAGCGTTTCCCCTGCTCAATATTAAACGCAATTTCTGCCCAGTTAAGGCCCGTCACCTCTTTCACCAGGTTCACCACCCCCATACCGGAGAGGCGAAAACCCATCTCAAGAAAGTGCGGTATCCCATCGACCACGATAAAGTCGATATGGAACGCCCCCTGGCGGTAGTCGAAGGTGTCGCAGCACAGGGCCATTAACGCGCTAAACGCTGGCGGTAGCTGGTGGGCTGCGACAGCGACGTGTCCCGACTCATAAAAGCTGGTGATGCCGTCTGCGCTTTTGACCGGCTCAATCAGCTTCTGACAGCAGGTCAGCGCATGGGGCACGCCGTTGCACACCACCCCCTGCAAGGAAAACTCCACGCCCTGCAGCCAGCTTTCGACGATAAAACCGGAAAAACAGCGGCCACCGTAGTTCATGGTGGTCACCAGTTTCTCCACCGCTCTGTCCAGTTCCTGCGCCGACTTCACCAGCCAGACGCCCAGCCCGCCGCCGCCATCCACTGGTTTAATCACGCAGGGATAGAGCAGCGCGTCGCGCGCATCACGAATGCTGATCGCTGAAGCAAAAAAACGAAACTCCGGCTGCGGCAAAGCGGAGTGCGTTTTGTTCAGCGCCATGCGCTGGGCATATTTATCCAGCGGAATAAAACTACGGCGATCGAGCGGGTCAGCCAGCATCTCGCGCACCCGTCCGGCGCTCTGGTTGTAGGCTTCAAATCCCGCCAGCACCACCTGTGGATGTTCAAGCAGACCGGCATTCATATACGCCTGCATCACTTCAAACGGGCTTTCCGGACGGTTAACGCGCAGAACCATATCGAACGGCAGTTCCAGACAAATCGACTGATAATCAACGTAATCGCCCATCTCAGCCAGCACGGTGAAATAGCCTTCGCGGCACGCCACTTCGCAGTAAGGATTCTGTCCGTCGCGGGTGGCGCCAATTTGCAGAAATATCTTTTTCATCTTTCGCCCTTAACGCATTAGCGTCCGGAGATCACTTCAGTGATGGCGTCCTGCAGAACGCCGTTATTAACCTGAATAATCATTTTGTGCGGGTCATAGCGCAGAATACGTGACAGCGGATCCTGCGGTTTACGATCCAGCAGTGAGGTCACCAGCGGGCTGCGGTAGCACTGACGCAGCTGGGCTAAGGTCAGCCCGGAGAGCTGTTCCAGCTGGCTGCACAGCTGCAGACTGACCGGTTCTTCGCTACTGGCTAACAGCGCAGTAATCTCGCCTGGCGGAATGTCGATATGTTGCCGGTTAAGATAGTCAGCGAGATGCTGGCCGCCGGCGGTAAAAGGCGACCAGATCATGCAAATCAGCTGCTCTGTCGACAGGCCAAAGGCATCAAGGGCAAACTGTGCCGCACGTTGTCGCTGCGCGGCGATGGCGTCATCATCCTGATAACGCGCCGCCATTTCAGCGATCAGATGCGGCGGAAAATCCTTCTGCTGCATCAGCCCGAGCGCAAAGCGCACATATTCGCGAATGCCTTCACCATAGCTGCGTTGCAGCAGGGTTTCTGCGCGCAGACCGCGAATATGCGCCATCAGCGTCGGGTTACCGCAGTCGGATTCGGAAAAACTGAACATCAGTTCGTCAAAACGGAACTGCATAAACTCGCTAAGCAATGCCCAGTGTTCCCCCGCCTCATAGGCGGTGTCCTGATAGATATTAAAAAACAGCGGGTCGCGCGGCAGCTGGTGGGTAATACGATGGGCCGGGGTGATATTGTCCGCGCCATAAATATGGCTGAAGTAGCGCTCCGCCACGCCATCCAGCGTCTGCAGAAAGCCGGAGAAACCGCGCCCTCTGGCCACTTCCGGCGCGTCAAACAGGCGTGAGAGGTGGCGCGCCCAGGCGAGATAGGCGGTCTGCTCTTCCGGGGAGTCGCCGGTAATAATAATATCCACGCCGCCATCATAGTGAGCGGCGAGGCCAAACGAGTTGACCATGCTAAGGTTGCAGGCGTTACAGAAGGTGGAGCGGGCATCGGCCTGAAAACGGTGGCCATTCATCAGCACATCGGTGCGATTCTGACGGCGCACGGAATCGGGCATCGGTAAATCGCGCGCGAAGCGGCGAATTAATAAACCATCGGTCAGTAAACATTCGACGTAATCATCATCATAAATATTTAATGCCTGATAGACGCGGTCAATATTTGCCATGACCTGGTCATTCATACCGGCATGGCGGTTGGTGCTGATGCGTAAACGAAAGGTTTCGCCTTTTTCCTGCCAGAGTAAACCCTGAATATAGCGTACCCATGCCACCATATAGCTGCTGTCTTTGCCGCCGCCATAAGCAAGTAATACTTTGTTATTGCTGATGTTAACTTGATCGGGAAGGGAAAGGATTAAACGTTTTGCACACTGCCTGGCTGACATAATAATTGCTTCAGAAAGATATGTTTCTATATCTTTCATCATCACAGAAAGGTTATTCATTTTGCCTTTTTCCTTTGGAAAATAAATACAGGGTTGCCCCGAATGGGGGGATGCAATTAAGTGCGTCCTCGTCCAAAAAAACCGCAAAGTTACCCGAAAACCTGTGATTCAAATTCATTATTGTTAAGCGCTTGATAGTTAAACTACTATCAAAGTAATCTCATGAATATGTACAGATCAGATCGATATGGGGTGGAACAGATGTCCATTGCTGGAACAGATCAGGAGAGTCAGGGAAGCCGTTACCGCCAGATTGCCGAGCAGATTAAACAGGCAATCCACGATGGTACGCTGCCGCCCGATACCCGTTTGCCTTCTGTGCGCACACTGGCAACCCAGTACAGTGTCAGCCTGACGACGGCGCTAAAAACGCTGCGTTCGCTGGAGGATGAGCATTACGCGGTGGCCAGACCCAAATCGGGATTCTTTGTCGCGCCATTAACCCGGCCGCAGCGCGATAAACTGGCGCTGCCGGAGCAGTCGCGCGAGATTGCGCCACTGGATGAGCAGACTGAACTGCATCTGGCGATGGTGGGCACCGACTGTCGTATCCGGCTCGATCTGGCGAACGGCGCCAGCTCACTCTATCCGATCAAAAAGATTGGTCTGCTGATGCGCCAGATGGGTTATACCAAACCCTTCCTGCTGGGAAATACGGTGAAAGGCACCGGCTATTCGCCGCTTAAAGCTGAAATTGCCCGGCGCGCCATTGATTATGGCTGCAATATTAATCCTGACGATATTCTGATTACCAATGGCTGTATTGAAGCCCTCTCGCTCTCTTTACGCGCCACGGTAAAGCCCGGCGATGTGGTGGCGGTGGAATCTCCCTGCTATTTTGTGCTGCTGCAAATGCTGCATAATTTAGATTTACGCGTGATTGAAGTGGAGGCCGGACCGGAAGGTTATATTCACGTGGAGAAATTAACCGCATTATTTAAACGCAAAGCGGTAAAAGCATTTGTCACGCTGGCGAATATTAATAACCCGCTGGGAAAAAGTATTCCCAACGAACAGAAAGCCTATATTGCCCGTCAGGCGGATGAAAATGACGTGATTATTATTGAGGATGATATTTTTGGTGATACCGCTTTTGGTGAACGCCGTCCTTTTCCGATGCGCGCCTTTAGCCCGAATGCGATTCTGTGCAGCGGATTCTCGAAAACCGTCGCGCCGGGGATCCGTATTGGCTGGGTATGCAGCAGCAACTATATGCGCAAAATCGCTTCGCTAAAATATACCTCGACGATGGGCACTTCGGTGCTGTCGCAGGCGGCTATCGCCGAGCTGCTGCGTAATGGCGGCTACGATGCCCATCTGCGCAAATTACGCCGTGAACTGGCGAATCAGATTAGCCATATGCGCCGCGCGGTGCTGCGCTATTTCCCGGCAGGCACCCGGGTTTCGGATCCGGAAGGTGGCTATGTGTTATGGGTCGAAATGCCGCCGCAGGCGTTGAATGTGCGGGCGCTGTTTATCAAGGCGCGTAATGCCGGGATTGGCATTGCGCCAGGCCATATTTTTGCCACCGATCATCGCTATGACCACTGTTTCCGGCTGAATGCCGGTTTTGGCTGGAATGAAGAAGTAGAGCAGGCGATTAAACAGCTGGCGCAGTGGTGTTCGCAGTCATTGGTTGAAATGTAGGGGCGGCGTTCTCGCCGCCCGTGCTGGCAATTTATACTGTTTCCGCGTGTGCGCGCTCAATCTCTTCCGCCAGAATACGGATGCCTTTCTCAATCGTCTCGCTGTCCGGCACATAGTTCATGCGCATGCACTGGTGGGTGTGCGGCCATTCATGTTCCAGTCCGGGGAAGAAGAAGTGGCCGGGCACCATCAGTACGCCACGCTGCTTCAGGCGCTGATAGAGCAGTTCGGTGCTAATCGGCAGATCCTGAAACCACAACCAGAGAAAAATCGCCCCTTCCGGTTTATGAATCAGGCAGCGATTTTCGGGTAGATAGCGACGAATAACTGCAATCGTCTGTTTAACGCGCTGCTGATAAAAAGGTTTAATCACCTGTTCAGACAGGCGTAACAGATCGCCACGCTTAATCATCTCGGTGGCGATAGCCGGTCCGATACTGCCCGGCGCGAGGCTGATAATGCCATTCATATTGCTGATCGCGGAGATCACTTTCTCATCGGCAATAATAATGCCGCAGCGTGAGCCCGGCAGGCCCAGTTTCGACAGGCTCATGTACAGGATAATATTCGGATTCCACAGCGGGCGTACTTCGCTAAAAATAATCCCCGGGAACGGCACGCCGTAAGCGTTATCGATCAGCAGCGGAATATCGTGCTGTTGCGCCAGCACATCGAGTTTCATCAACTCTTCGTCGGTAATCACATTACCGGTGGGATTGGTCGGGCGTGAGACGCAGATTAAGCCGGTATCGTCGGTGATCTGCAAATGCTCGAAATCGACGTGGTATTTAAACTGTCCTTCCGGCAGCAGTTCGATATTGGGCTTTGCCGAAACAAACAGATCTTCATCGAGGCCAGCATCGGCATAGCCGAGATATTCTGGCGCCAGCGGAAACAGCACGCGCTTTTTACTGCCGTCGGCACGGCGACCGGCATACAGGTTAAACAGATAGAAAAACGCGCTCTGGCTGCCGTTGGTCAGGGCGATATTTTGCGGCGAAATCTGCCAGCCCAGCTCTTCGCGCAGCATCTCCGCCAGCGCATCCAGCAGCACCGCTTTGCCGCGTGGACCATCATAGTTGCACAGCGCGTCGGTCAGTTTGCCTTCATCATGCATCTGTTGCAGTAACTGCTGAAAGTAGTCATTCATTGCCGGAATTTGCGCCGGATTACCGCCGCCCAGCATTACCGCACCAGGCGTGCGTAAACCTTCGCCCATATCTTCCATCAGGCGGGCAATGCCTGAATGGCGTGTAAATTTGTCACCAAAAGCCGAAAAGGTCATAACGTGTAAATCATTTGTTATCGCAAAGGGTCAATCACCATAACGCCGCGCTAAAAGGGGTGCAATGGCTATCGTGTGGCGGGATGTGAACTTCGCGGATGGGCGCGGGCCGAGAAAACGCCGTTATGACATATCGTGGAAATTATCGGGACGGGCGGCGAGAACGCCGCCCCTACGCTTAATTAATGTAGGGGCGGCGTTCTCGCCGCCCNNNNNNNNNNCTCCTGAGGGATAGCAAGCACAAATCTAAACTTTTTTGCCACTTTCATGCCACTTGCCGCAACTTCGTACGAAACGCTGTTTTTTAACCCTGTTTAATGCGTTGCGGTAGCTCTGCAAGGCTATTAATTACCCAATCTGCTGCAGCTTCACCTTCAGCAGTGACAGGCTTACCGCTACGGACCAGTACTTTTTTACCGACGCCAGCCGCTTTACCCGCCAGGATATCCTCAATCTTGTCACCTACTATATAAGAAGCAGCCATATCGATGTTCAGTTCCTGCTGAGCCGACAGCAACATGCCCGGCTGCGGTTTACGACAATCGCACTGCTGGCGGTAAGCGTCTTCCGTTGCATCCGGATGATGCGGACAGAAATAGATGCCGTCGAGGTCGACTTCGCGATCGGCCAGCGACCAGTCCATCCACTCGGTAAGGCTGATAAATTGATCTTCAGTAAACATACCGCGCGCGATACCGGACTGGTTAGTCACCAGCACCAGCGCAAAGCCCATTTTTTTAAGTTCACGCATGGCGTCAATCACGCCATCGATAAACTGGAAGTTATCGATTTCATGAACATAGCCGTGATCGACATTTATCGTGCCATCACGATCAAGGAAAATTGCGGGTACAAGCTCTGCCACGTAGAAACTCCTGCTACTAAATTTGCTGCACAGTATCGCATGATTGCAATAAAAGAGAGAATGCCAGATTGAATGACTTCGATTGATTTAGACGTCTGGATGCCTTACCATCCATTCAAATTTCGCGATAGCGAAGATTGACGCTAAGCCACACCACGGACAACTTTCATCACGATAATAAATAACTCAATGATAAAACTTTCAAATATCACCAAAGTGTTCCAGCAAGGCTCACGCAACATTACTGCGTTGTCAGATGTCAGCCTGCACGTGCCCGCCGGACAGATTTACGGCGTAATTGGCGCATCTGGCGCGGGCAAAAGTACGCTGATCCGCTGCGTTAACCTGCTTGAACGCCCCACTTCCGGCAGCGTGCTGGTCGATGGCCAGGAGCTCACGACTCTGTCAGAGGGAGAGCTGACCCATGCCCGTCGTCAGATTGGTATGATTTTCCAGCACTTTAACCTGCTGAACTCACGTACGGTATTTGGCAATATCGCCCTGCCGTTAGAGTTAGGCAATCTGTCGCGTGAACAGATCAAACAGCGGGTGATTGAATTACTCGACCTTGTGGGCCTGGCGGATAAGAAAGATGTCTGGCCAGCCAATCTTTCCGGTGGGCAGAAGCAGCGCGTGGCGATTGCCCGGGCACTGGCCAGCAACCCTAAAGTATTGCTGTGCGATGAGGCCACCAGCGCCCTCGACCCGGCAACTACCCGCTCGATTCTGGAATTACTGAAAGATATTAACCGTCGTCTTGGTATTACCATTCTGTTGATCACTCATGAAATGGATGTGGTCAAACGCATCTGCGATCAGGTAGCAGTGATCAGTAATGGTGAGCTGATTGAAAAAGACAGCGTCAGCGAAGTGTTCTCGCACCCGAAAACCCCGCTGGCCCAGCAGTTTATTCAGTCCACGCTGCATCTCGATATTCCCCAGGATTATCTGGACCGCCTGTTGCCGGAAGCCAAAACCGATACCGTGCCGCTGTTACGTCTGGAGTTCACCGGCCAGTCCGTTGATGCCCCGCTGCTGTCAGAAGCGGCGCGCCGCTTTAATGTTAATAACAATATTATCAGCGCGCAGATGGATTACGCCGGTGGCGTGAAATTCGGCATCATGCTGGCTGAAATGGACGGTGATGAGGCGGATACTGCTGCTGCGATCGCCTTCCTGCAAGAACATCACGTGAAAGTTGAGGTATTAGGTTATGTCTGAGGCAATGATGTGGTTACTGGGCCGGGGTGTGTGGGAAACCCTGATGATGACCTTTGTCTCTGGCTTTATGGGTTTTGTGCTCGGTCTGCCGGTAGGCGTACTGTTGTATATCACCCGTCCGGGACAGATTATGGAAGGCGCGAAGCTGTACCGCGTGCTCTCCGCCGCAGTGAATATCTTCCGCTCGATTCCTTTTATTATCCTGCTGGTCTGGATGATTCCGTTTACCCGCCTGATTGTCGGCACCTCCATCGGTTTGCAGGCCGCGATTGTGCCGCTGACCGTCGGCGCCGCACCCTTTATTGCGCGTATGGTGGAAAATACCCTGCTGGAACTGCCAACCGGACTGATTGAAGCCTCGCGCGCCATGGGCGCCACGCCGCTGCAGATCATCCGTAAAGTGCTGCTGCCTGAAGCGCTGCCGGGACTGGTAAATGCCGCTACAATTACCCTGATTACACTGGTGGGTTACTCAGCAATGGGGGGTGCTGTCGGTGCCGGTGGTCTGGGTCAGATTGGCTATCAGTACGGTTATATCGGATACAACGCCACTGTGATGAATACGGTATTAGTATTATTGGTGGTTTTGGTGTATTTGATTCAATTCTGTGGTGATCGCATCGTTCGCGCAGTCACCCACAAGTAAACACAAGCAACATCAATTTCATTTTGAAGGAACGGATATGTCTTTTAAATTAAAAACTCTTGCCGCTGTGGGTGCGCTGATTGGTTCACTGGCGCTGGCTGGTTGTGGTCAGGAAGAGAAAGATCCAAACCACATTAAAGTGGGTGTGATTGTCGGCGCTGAACAGCAGGTTGCTGAAATCGCGCAGAAAGTGGCGAAAGAGAAATACGGTCTGGATGTTGAGCTGGTCACCTTTAACGACTACGTGCTGCCAAACGAAGCGCTGAGCAAAGGCGACATCGACGTTAACGCCTTCCAGCACAAACCGTATCTGGATCAGCAGATCAAAGATCGCGGCTATAAACTGGTGTCAGTCGGCAACAGCTTTGTTTATCCAATCGCGGGCTACTCCAGAAAGATCAAATCACTGGATGAACTGCAGGAAGGCGCTCAGGTCGCCATTCCTAACGACCCAACCAATCTTGGCCGTAGCCTGCTGCTGCTGCAGAAACAGGGTCTGATCAAACTGAAAGACGGTGTTGGCCTGCTGCCAACCGTGCTGGATGTCACTGAGAACCCGAAAAAACTGAAGCTGGTTGAGCTGGAAGCCCCACAGCTGCCACGCTCTCTGGACGATCAGCAAATTGCCCTGGCGGTCATCAACACCACTTATGCCAGCCAGATTGGCCTGACCCCAGCCAAAGACGGCATCTTTGTTGAAGACAAAGATTCACCTTACGTTAACCTGATCGTGGCGCGCGAAGATAATAAAGACGCGGAAAACGTGAAGAAATTCGTTCAGGCTTATCAGTCAGACGAAGTAAATGACGCGGCGAACAAAATCTTTAACGGTGGCGCAGTGAAAGGCTGGTAATCTCCTGCCTTAATGCACATCAACTGAGGGCGACGGCAACGTCGCCCTTATTTTTTCGTCGTCAGGCCAGCGCCATCCTGCTTAGTCGCTTGTCATTTCCACCATAGCTTGCTTCAATAACGCCACTTTTATCAACATGAGGATTGTCACATGCGTGTTATACCGCTCTGTTTGTTAGCGCTGTCGCTGACAGGGTGTTCACTGCTGCACAAGTCGCCAGAACCGATTCGCAGCTCAACCACGCAATCGACGCCGACTGAACCCGCGCGCACCAAGCCTGCTCCACGCCCGTCGCCGGTAAAACTGTATACCAATGCTGAAGATCTGATTAGCAAGCCGTTCCGTGATTTAGGCGAAGTATCGGGTGATGATTGTCAAAGCAGCACGCAGGACTCTCCGCCGAATATCAATACTGCGCGTAAAAGATTGCAGATCCGGGCTTCCGGCATGAAAGCGAATGCGGTACTGCTGCATAAGTGTGAGATCGTTACTGCGACTCAGGGTTGTTATCGTCAGGCCATCTGCCAGGGCTCGGCGCTGAAAGTCTCCGATCAATGACCGCTTTTTCCTTCGAGCAAATCGGTGTTATCCGTTCCCCCTGGAAGGAAAAATTTGCTGTTCCACGCCAGCCGGGCCTGATTCAGGACGGCGGCGGCGAGCTGCATCTGCTGGCGCCCTACAATCAGGCTGAAGCTGTGCGCGGCCTGCAAGACTTCAGCCATCTGTGGTTACTGTTTATCTTTCATCAGACCATGGCAGGCGGCTGGCGTCCGACGGTCAGACCGCCACGGCTCGGCGGTAATGCGCGCATGGGCGTATTTGCCACCCGATCCACCTTTCGTCCTAATCCGGTCGGCATGTCGCTGGTTGAACTGCTGGATATCCGCTGCGAAAAAAATGCGGTGATTTTGCAGCTTGGCAGCCTTGACCTGGTTGATGGCACGCCGGTTGTCGATATCAAACCCTATCTGCCGTTTGCTGAAGCGCTGCCGGATGCCCGCGCCGGATTTGCCCGGCATGCGCCTGAAGCCGATATGCCGGTGTGTTTCTCGCCCGCCGCGCAGCAACAGATTGCCGCCCAACAGCGATACTATCCGCACCTGGAGCGTTTTATTGCCCAGGTGCTGGCGCAGGATCCGCGTCCCGCTTATCGCAAAGGCGAGGAGCCGGATCGTGAATATGCCGTCTGGTTGCTGACGTTTAACGTCCGCTGGCGCGTCACCGCCGCCGGAACCGAGGTAATTGCCGTCGATCCACGCTAATATATTGCCCGCTTTACTTTTGAGGATTCAGACTCGCTGGTACACTAACCGCCAGTGTTTCAGGTCAGTTTACTTTTGATAGCTTTCCGCTTAATGGAATCGTAACAACATGCGTACTACTCAATATCTGCTCTCCACGCAAAAGGAGACGCCTGCCGACGCCGAAGTCATTAGCCATCAGCTAATGCTGCGCGCCGGGATGATCCGCAAGCTGGCTTCCGGTCTTTATACCTGGTTGCCCACCGGTTTGCGCGTACTGAAGAAAGTCGAAAACATCGTGCGCGACGAGATGAACAACGCCGGTGCCATTGAGATCTCCATGCCGGTGGTGCAACCCGCCGACTTGTGGCAGGAAAGTGGACGTTGGGAACAGTATGGCCCTGAGCTGCTGCGTTTTGTCGATCGTGGCGAGCGCCCGTTTGTGCTGGGTCCAACTCATGAAGAGGTGATCACCGACCTGATTCGTAATGAGCTGAGCTCTTACAAACAGCTGCCGTTGAACCTGTTCCAGATCCAGACCAAATTCCGTGACGAAGTGCGCCCGCGCTTTGGCGTCATGCGCTCACGCGAGTTCATTATGAAAGATGCTTACTCGTTCCATACCACTCAGGAGTCGCTGCAGGAAACTTACGATACGATGTATCGTGCCTACAGCCAGAGCTTCAGCCGTATGGGGCTGGATTTCCGTGCGGTGCAGGCGGATACCGGTTCTATCGGTGGCAGCGCGTCGCATGAGTTCCAGGTGCTGGCGAACAGCGGCGAAGACGACATTATCTTCTCTACCGATTCCGACTATGCGGCGAATATTGAGCTGGCGGAAGCGATTGCTCCTGCAGGCGAACGTCCGGCGCCGACGCAGGAAATGCGTGAAATTGATACGCCAGAGGCGAAAACCATCGCTGCGCTGGTTGAGCAGTTTAATCTGCCAATTGAGAAGACGGTGAAAACGCTGCTGGTTAAAGCAACCAAAGAGAGTGGCCATGCACTGGTTGCCCTGCTGGTTCGCGGCGATCACGAGCTGAACGAAGTTAAAGCGGAAAAAATCGCTGCGGTAGCGGCGCCGCTGACTTTTGCCAGCGAAGAAGAGATCCGCGCTGTGCTGGGCGCAGGTCCGGGTTCACTCGGGCCGGTTGGCCTGTCGCTGCCGATTGTTGCCGATCGCACCGTCGCCAAAATGAGCGACTTCAGCGCTGGTGCCAATGTTGACGGTAAGCACTTCACCGGCATCAACTGGTTGCGCGATCTGCCAGAAGCCGAAGTTGCTGATATCCGTAACGTGGTGGAAGGCGATGCCAGCCCGGACGGTAAAGGTACGCTGCTGATCAAACGCGGTATCGAAGTCGGTCATATTTTCCAGCTCGGCACCAAATACTCTGAAGCGATGAAGGCATCGGTTCAGGGTGAAGATGGCCGTAACCAGGTGATGACCATGGGTTGCTACGGTATTGGCATCAGCCGTATTGTTGCTGCCGCTATTGAGCAGAACCACGACGATCGCGGTATTATCTGGCCTGCGGCGCTGGCGCCTTTCCAGGTAGCGATTCTGCCAATGAACATGCATAAGTCGTTCCGGGTGAAAGATGTGGCGGAAGAGCTGTATAACACCCTGCGCGCGAAAGGCATCGATGTCATTCTGGACGACCGTAAAGAGCGTCCGGGCGTGATGTTTGCCGATATGGAACTGATTGGCGTGCCGCATACTATCGTAATTGGCGATCGTAACCTCGACAGCGAAGAGATTGAGTATAAAGCGCGTCGTGAAGGCGAAAAGCGAATGATTAAAACCGCTGAAATCGTTGATTTCCTGGTGGCTGAACTGGCGAAGTAAGCCCGTCCGGCAGTAAAAAACCACCGCCTGCGCGGTGGTTTTTTTTATGTCAGTTTTGAGTTACCGCGGCCTGTTGCTGCTCATGCGCCTGCTGAACACGCATACTCTGGTGACGATTCCAGTAAAGGCCGAAGGTCTGATTAAAGGCTTCGATCTCCTTTTTGATTCCCGGCAGACGGATGGTCGTACGCTTTTTACCTTGGGCATTTGGCTGATGATGGTGCAGGTAGATAATATCAGTACCAAAGCGGCGCACGTGGTTCACACTTTTAATGTTATCCCACTCCAGCAGCTCATCGCTTTGCGGTGGCACAATGCCACGATAGCTAATGGCGACCTGCAAACCGCCTTTCAGCGAATAAGTGACTGGCGGGAAAAATTTCAGCACCAGCGCTGTCTCTTCTTCGCCGACCGGCTCATAGCGCCATGCCAGACTCTCTTCATGCGCCGAAGAAAAATCACGTTCATACTTCTGCCACAGACGCTGCTCAATATCAGTGGCCACCGGCATCAGATCAACCCAGCTCTGCGTCGGAAAGGTGGCGGCAATCGCCGCATAGTTTGCCTCTTCGACCGTATAACCGACGTTGCGCATTCTGTCAGCCAGCGGCGGATGCGAATCAAACGGGTGCGGAACATTTTGCTGGCGCATCATGCCAATAAAGTCCGGCGAACTGACATGCTCTGGCAGACCGGCGGCAATCGCATTACGGATGCCCAGTTCATTCTGATGCTGCGTGTTATGCTCAAACAGCGTCTGTTCGACCTCACCACGGTAACTGGCATAGGCGGAGATTTTAATCAGTGACTCGATAATGGCCGCCGGTGCAATCAGCTTCGCAGCGGTGCGATCGGCAATAAACTCACGCTGACGGCTGTCACGCTGCGCAGCCAGTTCGAATAGCATGCGGTAGAGACAGAGGGGATAGAACACCACCAGCGTCGCCAGGTTTTCACTCATCAGTTGTGTATACTGGTCAAAGCGGTGCAGTTTCGGCCCCAGCAGCGCGCCGGAAGCGGTATCGCCTTCATGCAGATGCGTCAGTTCGTGCACCATAACGCTATCCGCCTGCGCGGTATCCAGCTGACGCAGCAGCGGAATGCTGACATACAGTTTGCGGCCTTTAAGCGGCTGATCATTAACGCTCAGCGGCGCTTCAGTAACGTAAAAGTTAACATCAATTCCGGCGATAATATGGTCTGGCGGCGTGGTGCCGACCTGAGCCGCCAGCGCATCAACCCGCGCCCAGAGTGCCGGTGCCGCCTCGCGCGTAACCACTTCACCTTCTACCCCATCCTCTTTCGGCAGCTTTTTAAAGATGCCCTTAATCATATGGTACATGCCATACAGCACCAGTATGGCCACCAGCAGAATCACTTTCGGGTAATAAGTCTGGGTAAAGAAGGCGGTGCCCCAGAAGGAGAGCCATACCAGCATCGCCCCCTGCACCACCACTTCCAGCGCACTGGCCAGCATCAGGAACTGACGGGCCAGCGTCAGGCTCAGCAGTTGTCCCTTACGGCTGGTAAATGCCAGCGCACTGAACAGCAGCACCAGCAGTAAAATCACTGCACCGGCAATCAGCGTCCAGAAAGCGACCTTATCCATCATATAGAATTGCCACAGCTCGGACTGCTCAGCGCAGACCGCGTGCTGATAATCACGCAGTTCATCCGTAACGGTGCCGCACATGCTGGACGGGGGATTCTGCTGCAGGAAATCTTTCAGTTTGTTAACGTCCTGATTCTGCCCGATGGCATCATCAATAAAGATCTCGCTATACTGCTGGTCAAGCTGACGACTGCCATATTCAGAGAAAACCAGAGTAATCGTCGGGATAAGAAAAAGCGTCACCAGAAGCCAAAGAAATACTTTGGCATATCCTTTTTTCAATGCCTTTAATTCATTCAAAATAATAAACTCGCTAAATGTCTGTTGGCGGACAAAGCTGCTTATATCAGGCAACAAAAGAGGTCATATCTACCGGTATACAGGGAGGGGAATGGCGGCGAGATCCTTCTCTTGTGTGCATCAGCTTTATAAAATTAATAATTTCAGTGCGACTTAATAAGACAATATTTTTTAATAGCAGGCAATAGCGAAAAGCTTATTTCAGTGTAATTATGCTTAACAAACATATTCCCACCGCTGCCGGAGGGTTATTTCCTGCAGCGATAATAATAATTTGGCTTAAGTTGAATCGTTTCCGCTAATTAACTACTGCGGTTTATCCGCTCTGATATGCCGCGCAAGACCGCTTAACGCACCTTGCCGCGCAGGGTTTTGGTCGCTGCTTTTCGCGCTTTACCCTCCAGCCGCCGTTTACGTGATGCCATCGTCGGACGCGTGGCGCGCCGGGTTTTCTCCACCACGGTTAATTCATTAATCAGATTTTCCAGCCGCTTTAACGCCGCTTCGCGATTCAGCTCCTGGCTGCGATACTCCTGCGCTTTGATAATCACCACGCCATCTGGCGTAATCAGATGGTGACTGGCCGCCAGCAGGCGCTCTTTATAAAATTCCGGCAGTGACGACGCACGGATATCAAAGCGTAAATGAATAGCGGTTGAACTCTTATTCACATGCTGGCCACCGGCACCCTGCGCACGAATGGCGGTAATTTCTAATTCAGCATCGCTGATGGTCGCATTACGTGAAAGAACAATCATGGTGCTTTGCCATTAATCAGCCAGTCAGTAAAACGCACTTCCAGATGATTTTGCTCGTCAGAAAGCCAGATGGTGCCATCCTGGATGGTGGCCTGCAGCGTCATACTGCGTGAAGCGAAAGCCGTCAGCGCCGCCAGCATCGCATCGTCAATAAAGCGCACCGTCAGATTATCCTGCTGCGACAACTTGCTCTGGTTCTGCTGCCACCAGATCTGCGCAGCGCGCGCGGTGTAAGTATATAAAAATACGCTGGCGGAGCGATTGCAGGCTCTTTTAATCCGGCGCTCTTCAGGCAGGCCTAAATCAATCCACTCTTCGATGCCGTTATGGTCATTCAGTCGCCAGATTTCTGGCTCATCCTCAGCACTCAGGCCGCGAGTAAATTGCAGGCGCTCACCGGCATGGCATAACCACGCCAGAAGCCGCAGCATCAGGCGTTCTTCGGTCTCCGATGGATGACGCGCCAGCGTCAGGCTGCTGTCGAGAAAAACGTTGCGATCCATATCCGCGACATTAACGTTGGCTTTGTAAATCGTTGCTTTAAGTGCCATGAGATCCCTTATTATCAGATAGTGCATTGTAACGCGCCGCGGCAGCAAATCACCCTGCTGTGGGCTGATTTCACGTAAAAGCCTGTGCTATAGTCGCTTACTAGCCAGAGGGTTATGCTCTGAAGGAGGTGCATGTGCAAAAGTATTGTGAATTAGTTCGCCGCAAATATGCTGAGATAGGCAGCGGCGATCTTGGATACGTGCCGGACGCGATAGGTTGCGTGTTAAAAGCACTGGACGAGATAGCTGCTAATAGTGAGCTAAACTCTTCTGTCAGGGAACAAGCAGCTTTTGCTGCTGCAAACTTATTGGTGAGCGATTATGTTGACGAATGAAGCGTACAAACCGATCAATTGTGACGACTACGATAACCTCGAGCTCGCCTGCCAAAGTAACTGGACACTGTCGCTGGAACTGAAAAACGGCGAACAGCTCAGCGCGAAGGCCACCGATATGGTGATGCGAAAAAACATCGAATATCTGGTAATCGAGCTAACTGGCGAACAGCGCGAACTGCGGCTGGATCATATTGCCAGTTTCAGCCACCCAAAGCTGGGAACGGTTGTCGTCAGCGAATCTGACTGATTTTGCGGGCGGAAGGACTCTTCCGCCCCTGCCTCTTCAGGGCTTCAGACTGCCATAGTAAGCCGACAAATCCGCAATATCCTGCTCGCTTAATCCCGCCACAAACGCCTTCATCACTTCTGCCTGCCCGCCACTACGATCGCCTTTTTTGTACGCCTGTAACGCATGCGCCAGATAGGCGCTGTTCTGTCCGGCGAGATTGGGATAGAGCGGCACTGCAGCTTTGCCTTTCGCGCCATGGCAGGCCTGGCAGCTGGTCGATTTTTGCTGACCCGCGGCGACATCCCCTGCGGCCAGTGCCGGCGCCGTGCTGATGGCCAGCCACAGCAACCCGATATATTTATAGATCATTGCTCTCTCTGCTTAGGGTTTCAGCCAGCTGATACGCCAGCTTTTGTTATCGGTGATACGGCCTTCGTGGGTGACAAATACGCCCAGCGCAGCAATCAATTTTTCGCCATAAAACAGCAGCGGCGTACGCTCGCGCTGCCAGACCGGGACAGCAAACTCCTGCCACAACTTTTTGATCGCCCGGCTACCGGCGCGGCCCACAATATGAAAATCACCCTGTGCATAAAAACGGATCGTCACCACGTCATCCGCGCGCGGTTGACGCAGTTCAATACCCTGCGGGTCGATGCACAGCGTACCAAGCTGCTGCGGCAGCAGCAGGGGCTGCCACGGGCTTTGCCAGGCAATAACGCAGTCACGCAATGAAGGATAGAGCGGCAGCCAGTAAATGGCCTGGCGATAACGGCGGATTTGGTGATTTCCCAGCCGCAGACAAGGTGAGGCATCTTCACGGCTGTCGATAACCTCATGCCAGATACGCTGCACAGCGTCGCGTGACGGCATCTGACCGCCCTGTGCGCTAATCCAGCGCCGCAGTAGCGCATTACGCCGCGCCTCGCTGAGTGGCTGTAGCGGTGCGATAAGCAGTGAGCCATCCGTCTGCATCATCGCAGCCAGCGATTCGGCCAGTAGCTCATCCAGTAACTGTTCCTGCTCGCCACAGAGCGCGGCGCTGCGTGCGGAGGCTTGGGCAAAGTGCGGCCAGCGCTGATGCAGCAATGGCAGCACCTGCTGACGCAGGAAGTTACGGTCATAACGCAGATCCTGATTACTCTCGTCTTCGATCCAGCTTAACTGATGCTGCTGCGCCCACTGCTCCAGCTGCCCGCGCGTCTGAGTCAGTAACGGGCGCAGTAACAGGTTTTCCCCCAGCGTCAGTCGCGCCGGCATCGCCGCCAGCCCGGCGGGACCACTGCCGCGCTTCAGCGCTAACAGCAACGTCTCGCACTGATCATCAAGATGCTGCGCGGTCAGCAGTGTTTCTCCTGGTTGCAGATGGCGACGAAAAGCGGCATAGCGCGCGCTGCGCGCCGCCGCTTCAATCCCCTGCTCACGGCCATCCACCGCAACATGCTCAGTCAGTAAAGGCAGCTGCCACTCAGCACACTGCTGCTGACAATGCAGCTGCCAGCTGTCGGCAAAAGGACTCAACCCGTGATGAATATGAATCGCGCGCAGTTGCAAATTCGGATGGCTGATGCGCAGTTGCACCAGCTGATGCAGCAATACGGTCGAATCCAGGCCGCCACTGTAGGCCACCAGCAGACGAGAATGCCCGGCAAGCTGTGCGTCAAGACTGGAAAGCGGTGGCATAGCGATAGCGACGACCTCGGATAACCCGGTGAAAGTAAGCGGGTATTCTACGCCTGATACAGTTCCAGCGGCAAACCATCAGGATCGTTAAAAAAGGTGAAGCGTTTGCCGGTCAGCGGATCGACACGAACCGGCTCACAAACCACACCGCTCTGCGCCAGCTGAGCAAAGGCATCATCGATATCATCAACGCTAAACGCCAGATGACGCAGGCCACAAGCTTCCGGATGACTGACGCGCGCCGGCGGTTGCGGAAAGGAGAACAGCTCGATGGTGTAATGACCATTCAGCGCCAGATCCCCTTTCCATGAATCGCGTGCAGCGCGGTAGATCTCATCAATAAGCGTGAAGCCGAGAATGTCGCAGTAAAAGGCTTTGCTACGCTGATAGTCGGTGGCAATGATGGCGATATGGTGAACCAGCTTTAATCCCAGCATAGTGATTTCCTGATTGAGACATGTTGCTGGCACCATACCCGTAGCTGGCGCCAGCAACAAGGGGAGGAAATCCGGATTCAGCTGACCGGATCCTTCAGCACCCGCACCAGATAACGTCCCTCTTCGGTCAGTTTTGCGCCATGAATATCGGTTTCAAAGCCTGGATAGTGCTCGCCAATGGTACAGAGCATCAGCAGGAAATCGAGCACCGCGCGGCTCCCGGCGGTAATCATCTCGCCCGGCATCACCAGCGGCACGCCTGGAGGATATGGCAGGATCATATTGGCGGAAACGCGCCCCACCAGCTGACCGATATCGACAGTTTCCACATTGCCTTTAACCTGCTGCTGGAACATCTGATGCGGGGTCATTTTCATTTCCGGCAACACATCAAAAGCCTGCAACATCAGCCGCGGCAGATCATGCTGACGGATCAGGGTATGGATCCCCTGCGCCAGCGTCTGGATACGCATATTGCGATAAAAGTCAGGATCTTCGGCATAGAGATCCGGCAACATGTTCTGTACCCGCAGATTAAGATCGTAAGCACGTTTAAACTCGGTCAGGCCGCGCAGCAGGCTCATCGCCTTGGTTTTGTCGATGCCGATGCTGAACAGAAACAGCAGATTGTATGGGCCGGTCTTTTCCACTACTACGCCGCGCTCATCAAGGAATTTCGCCACCAGCGCCGCCGGGATCCCCTCATCGGCCATAATCCCCTGCTCGCTCATCCCCGGCGTAAGAATGGTGACTTTGATCGGATCGAGATACATATGATCGTGATCGGCATCGGTAAAGCCGTGCCAGTCATCACCTGGCGCTATCGGCCAGCAGTCGGCCTCATCCACTGCTTCCGGTTGCCAGATATCAAAGAACCAGCTGTCACTCTCTTCGCGCAGCCGCTGTACTTCACGACGGAAATGCAGCGCGCGCTCTACCGAACGATTAATCAGGCGCTTGCCGGGATTGCCGCGCAGCATCGCCGCCGCGGTTTCAATCGAGGCGACAATCGCATAGTTCGGCGAGGTGGTGGTATGCATCATGTAGGCTTCGTTAAACGTCTGCTCGTCGTAGTCGCCTTTAATATGAATCAGTGACGCCTGTGAAAACGCCGCCAGCAGTTTATGCGTCGACTGGGTTTCATAAATCACTTTCCCCGGCGTGCGTTCGCCGCTCATACCGCTTTTACCGGCATAAATCGGATGGAAATTGGTATAGGGCACCCAGGCGGAATCAAAGTGAATCGACGGCACATCCAGCGTCTGCTTAATAAATTGCGTATTATACAGCAGGCCATCATAGGTGGAGTTGGTAATTACCGCATGTACCGGCCAGCTGGCACACGGGGTCGAGGCCACCTTTTGCGCAATGCTGTCGCGACGGAACTCTTTCTGCGGGATGCCGCCAAGAATACCCAGTGGATTGCGCGTCGGCTTCAGCCAGATTGGCACAATATCGCTCATCATCAGTAAATGCGTCAGAGACTTATGGCAGTTACGGTCAATCAGCACCGTGCTGCCCGCCGGTGCCGCATACATGCCAACAATTTTATTCGAGGTCGAGGTGCCGTTGGTCACCATATAACTCTGCTCAGCGCCAAAGGTGCGCGCCACATACTCCTCTGCTTCCAGATGCGGGCCGGTATGATCGAGCAGCGAACCCAGTTCAGTAACGGAAATCGAAATATCGGCCTTCAGGGTGTTGGCGCCAAAGAAGTCATAAAACAGCGTGCCAACCGGACTTTTCTGGAATGCGGTGCCCGCCATATGGCCGGGGGTGCAGAAGGTGTATTTCCCCTCCTTCACATAAGTAAACAGCGCACGCGTCAGCGGCGGCGTGATGGTTTCAATATATTCGTTGGTGTACTGACGGATACGCTGCGCAATATCATCGGCGGCATTCAGCGCATATTCAAAGAACCACAGTGCCATCCGCATCTCATTGATACTGACGTCCAGCTGCGAGTGGGTGTTGATAAAGGCATACAGCGGCAGGTATTCATTAAGCTGGTTAATTTCACTGCAGAGGTCGAGACTGTATTCATCCCAGTCAAAGATGACGCCGCAAATACGTGAATTGTGCTCAATCAGCTTAACGAGGTCATCGGCATTTTTCGGATAGATTAGCTGGAATCCCTGCGCGCTCAGTGCAGCGTCAAGTTCCCGGATCGGTTGGTCTTTATAGAAAACGTCGTGCGGTCCCATAATGGCGATGATATTCAATGCGAATCTCCTGGTAAATTTATAGCCAGCGATAAGCATAGCGGATCGACACGATGCAGTGAAAAAAAGAAAATTTTATAAATCTGTAAGTTCGTTCGCCTGCAATCGACGACATTTTGCATGCGGATTATTTATTATCGTATCTATTTCCTCCTTAGTGTAATATTGGTAATTGTTTATTATTGCATTAATTTCTTTATGATTATACTCACTAAGTAAAATGTAATTATTATTACTTCCTTTAAGCAGTATTATTCTTAAATCAGTTCTTCCTGAATGTTTTGCCTGAATATTCAGGGGTTCAGTTGAAACGCTGTCCACCGCATAGACACGCGATGCTTTGTTAACATTGCCGAGTCGGTGAATACGTAAAGCACGTGATTTCTCTCCACACATCAGCGAGATAATCCGTTCCTTAGACTTAGGTTCAATGTCATAAATGGATAAACTATCACTTTCACGTATATATACATTTCGCAGTACCGTTTTAGATGATCTATCTTTGGGCCTGACGGCAGCAACTTCACTTGCGGATGATGCATCGTCCTGTTGCACATTTTGGTATCTTTTGCGTATTTTACTATCGGAAGAATCTGCTCTGGAGACTTTTCCCTCCGGTTTAAATACTGGAAAAATCGCTTTATAATTGGCTTCTTTTAAAGTAACAGACCTTAAAGATTCAGATAGTTTATCTAACGATTCTTTATCAAAATCACGGAGCAATGCTTTTAAATCGTTTAGTATAATGGTACTTAGCGCATCAACCCTATTCCCCTGCAGATTTTGCCTTGTTGTATAGAGATTATAGATTTCTTCTAACATATGAATAGAAACAGGAGGGGTTGCCCGCAATAAAGCCAGTATCGAATGGACAGAATGCATATATTGATCAACATTTGAGGTTGATACTGCAGGCGCAGACAACTGCTCCCTGACCATTGTCAGGCATGAAAAAATAAATTTATCGGGATCCTGCTGTAACTGCGAAAAAGTTAGCAACATTGCATGCTGAACTTTTGTCGAAGCTGCAAAAAAACTCCCAGGATTTATCACCCAATCGATGTTTACTTTTATGCCTGCTTCCGCATCAGATTTCCCACCAACAGCAGCAATACATGCCTGGCGAAAAATATCTATTCCAGTAATATTGCTGGTGAAAAAACTGGCCAAAGCCTGACGCTCATCGGCTTCTTCTGTAGTCACCGGCCCAGCGCGATGTTGAAGCGATAATATTGTTTTTTTACCAAGTTCTAAAAATTTATTATATCCTGACTGCTTATAGGGTAGATCTGTTTTTATCTTTGAAAACTCGCGTATAAAATCGTTTTTTTTACCCTTGCGCGTCATTACACTGTAAGCTGCATTCACCAGAAACGGCCGTATGATTTCCTCTTCTTTATCCCGACGAATATAACAAGATGCTTCAATTGTGCGTGAAATAAGGTAAAGGTAATTATCATCACTAATTTTCCCTGCTTCTAACTGGCTGTTCAACATCTTTAATGGTGCAGAAATATTTTTTGCAACACTGATCGGAGCCAGACTATTCGCAATATCGTCCATTAATGCCATAGCGTTTGTGCCATGCCCTTTTTCCAGCAATTTAATTTGGATAAGCGCAATATTTTCAAACAGGTTAAAGTATGGCGCTGGTGATTCTTTTTTGCTGAAATCATTAATTATTGCTTTTAACCGATCGTTTAAAAAATCATAGCCTGATTCACTGTTATTCAAGTTGGCAGAGACAATCCTGTCGATAACCGCTAACTGATGTTTACTGCCTGATAACGAACCAAGCATACCGGTCAAAATTTTGTCAAAATCATTGTTTATAAATACCACATTTTCCAGAAAATCATTCCGTTCCAACCATTTATTTGCCATCTTTGATGACACCACGCCGGTAAATGTATAATCAGTAAGAAAGGTTTGCCATTTTGACTGTTCCTCAACAAGAGGGGGTTCAGATTCACCGATCTTCAGGCATTGCTGGTCATTAATACCCTTCTCTTTAAGATCGAGATAATATTTCCAATATGTGATAAAATTTCTGACCGCGCTTCCTTCTTCGCAACTAAATAAATCCATAGCTCGAGATTCCTCGCAAATTAGTTGCGCTTGATACATGGATAACGCATTTAATCGATCGACTTTTTTTATTTTTGCATTAAACATTTCTTCAAAAATTTTAACACTGTATTCTACCGATAAATTGATTTGCGCCAGGTTAAGGAAGTGTATAAATGCCATTGAATCGCAACCATCATTAGGCCTTTCCAAAAGGATCGTTTTGTAAGCCTTAATGACATCCTCACTCCAGCTGCCGGGAAAATCGAGTGCATTTAGTAAAAGATGTGTCAGCACACGGTCTTGTGGCGCGCCAGATATAGTCATATTAAACCTTAAATCCGCTGACGCAGCAGACATCATTTTCTTAAAATAAACATTAAAATTATTTAGGGTACAGGGAATCAGTGGTCTCAACATCTCAACAATAGTTTCTTTAACCCTCTTAAAATTCCCGCGATAGGAATCCACCGCATTTTCAAACCTTGAATAATAATACATTAGTGTATTTTGTACTGCTTCATCAGTTAAGCGTGTATTTTCTAATTCTTTAAATATTTTCTTGAGTATAAATGGAAAAACCCAGTGTACAGATTGGTTTTTTTCACAGATACCATTTATTACTTGCAAGAATGATTCATTAAAAGATTTAGCCTGTTCTGATGGCATAACTTTTGCCAAAGTATATAAATAAGTCGCAATATCATTATAATGTTTAACCGATTCCCCCAGAGAATTAAGCACATTATTGGTCATCATACTGAGTACTAGTTTGTCAGGTAAACCAATAGTTTCAAGTACAGGAAGTAATAGTTTAAGGGTATCTGCGGGTCGTTGCATAATCTCCGTCGAGAAAGCTTTAAAAAATTCAAGTCTGACGCTGATTGCCTGTGGCGAGGCATTATTACACCGGGCGGCTAACTGACGAAATACAGCATCAACATCACCTTTATTTGCTTCTGTCTCTATCAATTCAAGAAATAATTTACTGCCCTCTGAACTCTGCGCCTGATTGCTCTCTAATCCCTTTTCGGGTTCAATGCTATGAAGCATATAACATAAGGTTTCATTGACATTGCTGCGAGCCGCGATCTTTTTTTTTGCATAATCATGTATCGATGATTTTTTTTTACTGCCTGAAGAACGTAACGCCTCTTGTAATGAAGATAAAGTGATAGCCTTATCATCAATATTATGAGGACTTGATAGTGTATCGGTTAGAAAATGCTGTTGCTGAGGGAACCTTTCCTCAGCCCGCCACGTGCTGAATTGTGGAGGGTCGGGCGGTAAATAGCGTAATGCCGGGGGTGAGAGTGGGCGCTGTTGCAAGGCCGGATATAAGGATGCAGACGGTGAAAATAATGGATCGGATAGAGAGCTTAATTGCAAAGAAGAATTAGTCACTTGCGCCACAGGCATTGACGACGACGGAATGCCGGGGCCAGTCAGTGAAGGAGAATTCTGAGTTATCCTGCCAGGTGCATGAGGCACTATATTAAAGTCATCAGGCATAATTATTCTCCCATATGGCTATGCGATATCCTGTTTGTGTTGTAATGTCCGCTGAGATCACCATCAACACTACAAGCGCTAAACGCATTTTCCTACTTTATTTCGCTGATTTTAGTCCGCCGTAAATGATACAAAATAGGGGGACACCAACAGGTATCCTCCCAGACTATTGGCATTTTAATGGAATACGTTAAGTGCAATTTATGGACTGATCGCCATGCTAAGAGTTCCCCACATCCGGGCTTAGTACGCCGCCGGTAGCGTTACCCAATAACCAGGCTGATAATCGATTGGCAGAAAGCGCTGATGGAACTCACGGAATGTCTTGTCCGGATCGAGATCGTTAAACAGATCAGGATGCATCCACTTGGCTAATTGCTGGATGGCGACAAACTGATACGGGCTGTCATAAAACTGATGCCAGATGGCATGGGCGTGACCGTTGGTCGCCACCGGCAGGGTTTTAAACGCCGAACGCGCCATCAATGCCTGTAAGCGCTGGATAGCGACTTGTTGATCCGCCCCCGGCCCCACGCCAACCCAGCCATTGGCGGTGTTATAGTTTTTCCAGTTCGCACCGGTCACCACCACCACATCAGGACGCGCGGCGATAATCTGCTCCGGATTCAGGGTGCCAAAAGTGCCGGGGATCAAATCCTTAGCAATATTGTCACCGCCAGCCACTTCCACCATGCGACCAAAGTTTTCATCGCCAAATGACATGCAGCACTCTTCGGTGTAACCACCGGCGCGGTCGATCATCACTTTTGGCCGCGGGCCTTTGTACGCTTTCAGACGGTTGATCACCAGATCGATCTGCTGCTGACGGAAATCAATAATCTGCTGAGCGCGTTCGGGTTTATTCACCAGCTGACCCATAATCCGGATGCTCTTTTCCGCATTTTCAAACGGCTTTTCGCGGAAATCAATAAACACCACCGGTATACCGACGCTGGCCAGCTTTTCGATTAATTTCGATTCGTCGGTAGCGGCTTTGGATTCCAGGTTCATCAGCACCAGATCCGGCTTCAGGGTCAGTGCCTGCTCGACATTAAAGGTGCCATCTTTGGCGCCGCCAAAGGTCGGTAATTGAGTGATCTGCGGATATTTCGCTACATAGATCTGGTAGCTGTCAAAATCCGCTTTAGGCAGATCGTCGCGCCAGCCGACCACGCGTTTGAACGGCGCATCGGTGTCAAAAGCCGCCAGCAGATAGATCTGCCGTCCTTCACCTAAAATAATACGTTTTACTTCGGATTTGATTTCGACTTTACGGCCACTGACATCTTCGACCACAAAGGGAGCAGCCAGCGCATTATGCGCCAGCGCCAGTGCGGTCAGTAACACCGCGACGCGACTCCACAGGTATTGCATGATTAACCCCTAAAAGAAAATGATTATTATTATCAAGAAGCACCCGCATCTTATCCGCAGATAAAAGCGACAGCAATCAGTTTCTTAGGGTGACTATTCGGAAAGGGAATCAGACAGGATCAGACATACAAAAATGCCACTTGCCCGTTACGGGTAAGTGGCATTTCGACATGTAAGGGAGCCGTTTTCGGCTCCCTTGGGCGGCGAGAAGCCGCCCCTACAAAGATCGCTGCATCTGTTATGCGTAACCGTAATTCATCAGGCGCTGATAACGACGGTTAAGCAGCTCCTCGGTGTTCAGCACATCAAGATCGGCCAGATCGGCCAGCAGCTGAGCTTTTAAATTCTCAGCCATCTTGAGTGGATCACGGTGCGCTGAACCCAGCGGCTCCGGGATCACCGTATCGATCAGCTTCAGCTCTTTCAGACGTGGTGCAATAATGCCCATCGCTTCAGCGGCCAGCGGCGCTTTTTCAGCGCTTTTCCACAGAATTGACGCACAACCCTCCGGTGAAATCACCGAATAGGTGCTGTACTGCAGCATATTCACTTTGTCGCCAACGCCAATTGCCAGTGCGCCACCGGAACCACCTTCACCAATAACGGTGCAGATAACCGGAATTTTCAGGCCTGACATTTCACGCAGGTTACGGGCAATCGCTTCAGACTGTCCACGCTCTTCCGCACCGACGCCTGGGTAGGCACCCGGAGTGTCGATAAAGGTCAGCAGTGGCATCCTGAAACGCTCGGCCATTTCCATCAGGCGCAGCGCTTTGCGATAGCCTTCTGGCGCCGGCATACCGAAGTTGCGACGAATTTTCTCTTTGGTTTCGCGGCCTTTCTGATGACCAATGATCATCACCGGACGACCGTCCAGACGAGCAATACCACCCACAATCGCTTTATCATCTGCGTAAGCACGATCGCCAGCTAACTCATCAAAGTCGGTAAACACGTTACGGACATAGTCCAGCGTGTATGGACGCAGCGGATGACGCGCTAACTGCGCAATCTGCCATGCCCCCAAATCTGAGAAGATTTTACGTGTCAGTTCAACGCTTTTCTCACGCAGACGCTGCACTTCTTCATCCAGATTAATATCCAGTTTTTCATCCTGACGGCTAACCGCAGTAAGCGAATCAATCTTCGCTTCCAGTTCTGCGATTGGCTGTTCGAAATCCAGGTAATTAAGACTCATAATATTCCTGTTTTAGTCAAACTCCAGTTCCACCTGCTCCGATCCTACCAACGAACGTAGATCGTTAAGTAAACGATCGTTGGGCGACACGCGCCATGCTGCGCCGAAGCGCAACTTCGCCCGCGCATCTTCTCTCTGATAATAGAGATGCACCGGAATGGTTCCCGAACGATGGGGTTCCAGGGATTGACGGAGACGGTTCAAAAGCTGGTCATCAATTTGCCTGTCCGTCAGCGAGATAGCAAGCCCGCGCGCATATTTTTCGCGAGCTTCATCAATGTCCATCAGTTCGCGGGCGGTCATCTTAAGGCCACCACTGAAGTCATCAAAGCTGACCTGTCCGCTGACGATCAGGATACGGTCTTTCTCCAGCATATGCTGGTATTTATCTAACGCATCTGTGAACAACATCACTTCCAGACGGCCAGAACGGTCATCCAGCGTGCAGATGCCAATACGGTTACCGCGTTTTGTTACCATTACGCGGGCCGCCACCACCAGACCGGCTGCCGTGGTAACTTTACCACGATCGGTCGGGTGCATGTCTTTCAGGCGCGATCCACCAACATAGCGCTCAATTTCTTTCAGGTACTGATTAATCGGATGGCCGGTAAGATATAACCCGAGGGTTTCACGCTCACCGTCCAGCTGAATTTGTTCCGGCCACGGCGTGACATCAGAATAGGATTTCTCAACCTGTTCCGGCGCGTCCGCCAGGACGCCAAACATATCGGCCTGGCCGATCGCCTCGGCTTTGGCATGTTGATCGGCGGCCTTCAGCGCGTCGCCAAGGGCGCTCATCAGCGCAGCGCGGTGCGGTCCAAGGCGATCAAACGCCCCGGACATAATCAGTTTTTCCAGCACCCGGCGATTAAGCTTTTTGGTATCGGTGCGCGCGCAGAGGTCAAACAGCTCACGGAAATAGCCACCTTCGTTACGCGCTTCGAGAATCGCCTCAATCGGGCCTTCACCGACACCTTTAATTGCGCCGATACCGTACACGATCTCACCGTCACCGTTCACATGGAAGTGATACTGCCCGGAGTTAATATCCGGCGGCAGGATTTTTAATCCCATGCGCCAGCACTCATCCACCAGCGACACCACTTTCTCGGTGTTATCCATATCAGCGGTCATTACTGCCGCCATAAACTCGGCCGGATAGTGCGCTTTTAACCACAGTGTCTGGTACGAGACCAGCGCATAGGCCGCGGAGTGCGATTTGTTAAAGCCGTAACCGGCGAATTTCTCCACCAGGTCAAAGATTTTTACCGACAGCTCGCCATCGATACCGCGCGATTTGGCGCCATCTTCAAAACCGCCGCGCTGCTTGGCCATCTCGACCGGGTTCTTTTTACCCATCGCTCGACGCAGCATATCCGCGCCGCCAAGGCTGTAACCGGCCAGCACCTGGGCGATCTGCATCACCTGTTCCTGATAGAGGATGATGCCGTAGGTTGGCTCCAGTACCGGTTTCAGCGACTCATGCTGCCACTGGATATCCGGATAGGAGATCGCTTCACGACCATGCTTACGGTCGATAAAGTTATCCACCATCCCCGACTGCAACGGCCCCGGACGGAACAGCGCCACCAGCGCGATCATATCCTCAAAGCAGTCAGGTTTCAGGCGCTTAATCAGATCTTTCATGCCGCGTGATTCAAGCTGGAATACCGCAGTGGTTTCCGAGCGTTGCAACATATCGAAGCTTTTTTTGTCATCCATCGGGATGGCGGCGATATCGACTGGCGGCTCGCCCTGCTTTTCACGTCGGGCGTTAATCATTTTCAACGCCCAGTCGATAATTGTCAGCGTACGCAGGCCAAGGAAGTCAAACTTCACCAGCCCGGCATACTCAACGTCGTTCTTATCAAACTGGGTGACCGGCTGGTTGCCGTTCTCATCGCAATAGAGCGGTGCAAAATCGGTAATTTTAGTTGGCGCGATCACCACACCACCGGCGTGTTTACCGGCGTTGCGCGTCACACCTTCCAGCTTACGCGCCATATCGATCAGCGCTTTGACCTCTTCATCCGCCTCATAGATTTCCGGCAGCTGCGGCTCAGCAAGGAAGGCTTTTTCCAGCGTCATGCCCGGATCGGGCGGCACCAGTTTCGAGATGCGATCAACAAAACCGTAAGGATGCCCCAGTACACGACCCACGTCGCGGATTACCGCTTTCGCCGCCATCGTACCGAAGGTAATAATCTGTGATACCGCCTGGCGGCCATACATGTCAGCTACGTGCTCGATCACCAGATCACGTTTTTCCATGCAGAAGTCGACGTCAAAGTCGGGCATCGATACACGTTCCGGATTCAGGAAGCGTTCGAACAGCAGGTCAAACTCCAGCGGATCGAGGTCGGTAATTTTCAGCGCATAGGCCACCAGCGAACCAGCACCGGAACCACGTCCGGGACCGACCGGCACCCCGTTATCCTTCGACCACTGGATAAACTCCATAACGATCAGGAAGTAACCGGGGAAGCCCATCTGGTTGATAACTTTCAGCTCGATATCGAGACGGTCATCATACTCCGGGCGTTTTTCCACGCGTACTTCAGGGTCCGGGAACAGAAATTCCAGACGCTCTTCCAGTCCCTCTTTCGATTTCATGACGAGGAAATCTTCGGTACTCATTTCACCGGTCGGGAACTGCGGCAGGAAGTACTCGCCAAGGCGAATGGTGACGTTACAACGCTTAGCAATCTCTACGCTGTTTTCCAGTGCTTCCGGGATGTCCGAGAACAGCTCGCACATCTCCTCTTCACTGCGCATATATTGCTGAGGGCTGTAGTTACGTGGGCGTTTGGGGTCATCAAGGGTAAAACCGTCGTGGATCGCCACACGTATTTCATGGGCGTCGAAATCTTCGGCGTTAATAAAGCAGACTTCATTGGTCGCCACCACCGGGATCCCTTCGGCAATCGCCAGCTCGACCGCCGCGTGCAGATAGCTCTCTTCATCCGGGCGTCCGGTACGGATTAACTCCAGATAGTAGCGATTGGGGAAATGCTGCTGATAGAACGCCAGGCACTGCGCGACCAGCGCAGTGTTGCCGCGCAGCAGGCTTTTGCCAACATCGCCGCGCCGTCCACCGGAGAGCAGAATCAGTCCTTCCTGCAGCTCCATCAGCCAGTCACGGTCGATAACTGGTCCCGCCGCGCCATAGCCACGCTGATAGGCGCGCGAGATCAGCAGCGTCAGGTTCTGATAACCGGTGTTATTGGCCGCCAGCACGGTGATATGGCTCAGCTCATCGCCCATCAGTTCGCTGGAGACAAGGAAGTCAGCGCCGATGATCGGCTTAACGCCAGCGCTGTGCGCACTGCCATAAAATTTCACCAGACCGCAAAGGTTGGTGAAGTCAGTTATAGCGACCGCTGGCATACCGATAGCCGCCGTTTTTTTCACCAATGGGGCAGTCTTGGCGAGTCCATCGATCATGGAGTAGTCGCTGTGAACGCGCAGGTGAATAAAACGTGGTTCAGCCATAGATCTGTTAACTCCGGTTAATACTTAACGCTGACGGGCGGTGATAACGCCGCCCCTACAGGATTTGTAGGGGAGCCGCTTTCGGCTCCCGTGCATTGCTGACTTCCGCATCCAGTAACGCGTTACGCACCGGGGCGAAACTGCGGCGATGATGTGCCGTAGCGCCATGCTGCGTCAGTTGCGCCAGATGGAATGCGGTCGGATAACCTTTATGCTGGGCAAAACCATACTGTGGAAACTCTTTATCCAGCTCGGCCATTTCGCGATCGCGCGTCACCTTGGCAATAATAGAAGCCGCACTGATCTCCGCCACCAGACTATCGCCTTTTACCACCGCCAGCGATGGCATCGGCAATGCCGGGCAGCGATTACCGTCAATCAGCACATAATCCGGCAGTACAGCGAGTCCCGCCACCGCGCGCTGCATCGCCAGCATAGTGGCATGCAGGATATTGAGCTGATCGATCTCTTCCGGCTCGGCGCGCCCGACACTCCAGGCCAGCGCATTGGCTTTGATCTGATCATACAGCGCCAGACGGCGTTTTTCTGACAGTTTTTTCGAATCGGCCAAACCGATAATCGGTTTGGCCGGATCGAGGATCACCGCGGCAGTGACGACCGCGCCCACCAGCGGCCCGCGACCCACTTCATCAACGCCGGCAATACAGCTTGCCAGCGGTGGATAGATAAAATTAGACATTTGCCAGCTCCAGCACGGCTTCTGCCGCTTGTTCATCCGCGTTCCAGCGGATTTGATGGTGCAATTCGTGGAAGGTCGCCAGCAGTGCGTCGCGCGCCTTCCCCCCGGAGAGTAACGGTTCCAGCGCCGCCGCCAGCAACGCCGGCTGACACTCGCTCTGCAACAGCTCTTTCACCAGCTCACGACCGGCCAGCAAGTTCGGCAGTGAGACATAATCGGTTTTCACCAGCCGTTCCGCCAGCCAGAAGGTGAACGGCTTCATGCGGTAGCCCACCACCATCGGACACTTGGCCAGCATACACTCCAGCGCGGCAGTACCAGACGCCAGCAGTGCGGCATCACTGGCGACCATCGCCTCACGGCCATGCCCATCAAGCAGATGCATCGGCAGATCCGGTGCCACTTCCGCTTTGATCCGCTCAAACTGCTCGCGCCGTTTAGCGTTCACCAGCGGCACGACAATTTCCAGCTCAGGCCACTTTTCGCGCAGCAGCAGCGCCGTTTTCAGGAAATCGGCGCTTAGCATCTCAACTTCCGCTCCGCGACTGCCCGGCAGCAGCGCCAGACAGCGGGCATTTTCATCAATCTCTAACGTCTGACGGGCAGTCAGCTTATCCGGCTGCAGCGGCATGGCGTCCGCCATCGTGTGGCCGATAAAGCGGCAAGGCACATTAAATCGGTCATAAAACGCTTTTTCAAACGGCAGAAATGCCAGCACCAGATCGGTCGATCTGCCAATTTTGAAAACACGTTTTTGTCGCCATGCCCAGACTGACGGGCTGACGTAATGAATAGTGCGAATACCGCGCTGTTTTAAACGTCCTTCAAGGGTGATGTTAAAGTCTGGCGCATCGATGCCAACAAAAACATCCGGTCGCAGTTCGCTAAAACGACGGGTCAGATCGCGACGGATCTTCAGCAAGCGTGGCAGACGTTCAAGCACCTCAACGATGCCCATTACCGCCAGCTCTTCCATCTCATACCAGGCTTCACAACCTTCCGCCTGCATCAGCGGCCCTGCAACACCAACAAAGTGCGCATCAGGGTGCTTCGCTTTCAGGGCGCGAATCAAACCTGCACCAAGAATATCGCCGGAGGTTTCTCCGGCGACCAGGGCAATCGTTAAAGGACGCTTTAGCATAAGTTAACGAATCAGACCTCGCGTTGAACGCGTAAAGAAATCGTAGAATGGCTGCACCTCAGGATGTTGCCGGGCGATAGCTTCAATCTCAGGCTTCACTTCATCCAGCGTACGGCCACTGCGGTACAGCAACTTATAAGCATTGCGAATCGCATGCAGTGCTTCTTTGCTGAAGCCGCGACGTTTCAGCCCTTCGATGTTGATGCCAAATGGCGTTGCGTGGTTGCCCTGCGCAATAACATAAGGTGGAACATCCTGAGCAACGCCCGAACAACCGCCGACCATCACATGCGCGCCGATGGTGCAGAACTGATGCACCGCCGTCATGCCACCAATAATGGCAAAGTCATCAACAGTAACATGGCCGCCAAGCGTAGCGTTATTGGCAAAAATACAGCGGTTGCCAATCACGCAGTCATGGGCGATATGTGCGTTAATCATCAGCAGGTTATCACTGCCAATTTTCGTCACGTCGCCGCCCTGCGCGGTGCCACGATGGATAGTCACACTTTCGCGAATGCGGTTGCGATCGCCAATTTCCACGCGCGTAGGTTCACCGGCATATTTGAGATCCTGATTCACTTCACCAATCGAAGAGAACTGATAAATCTCATTATCCTTACCAATGCGCGTGTGGCCATTCACCACCACATGGGACTTCAGTACGGTACCTTCACCAATTTCAACGTTAGCGCCAATAAAGCAAAATGGGCCAATATGGACGCGAGCGCCAATAATGGCGCCCTCTTCAACAATTGAACTCGGATGGATTACGGCGGTTTGGTCTATCACGGATTAAGCCTCCCGGCTGCGGGCACACATCATGGTAGCTTCGCAGACAATTTTACCGTCAACAGTTGCCACGCCTTTAAAGCGTGTCAGGCCACGACGGGTTTTCTCAAATGTGACTTCCATAATCATCTGGTCGCCAGGTACGACAGGACGCTTAAAGCGCGCTTCATCAATACCAGCAAAATAGTACAGCTCGCCCGGTTCCAGTTTACCCACGCTTTTAAACGCCAGAATACCGGTGGCTTGCGCCATCGCTTCCAGAATCAGGACGCCTGGAAAAATCGGCTTACCAGGGAAGTGCCCCTGGAAAAACGGTTCATTGACCGTTACGTTTTTCACTGCACGCAGATATTTATGCTCTTCAAAATCAAGAACGCGATCTACCAGCAAAAATGGGTAACGGTGCGGCAGTAGCTCTAAAATCTCTTCAATCTTCAGAGTATGAGTTTCAGTAGTCAAAATACTCTTCCTGTCCTAAAAAAAATCTGATGGCATTAATAACACGGCCTGCAAAGATCACAGGATCGTCCGCAGGCCGCAAATTCTGTTTCCGTGCGCTTGGCTTTCCCTGCTTCGCATGTTTTATTTATGAAAGCTGGGCAGACGCGGGATGGTCGCTTAGTCTTTGCCGACTTTGCGCTCGATGTGCTTTAAGCGTTTGCTTAACTCATCAATATTCATCACCAACGCTGCAGTTTTACGCCAGGTTTTGTTGGGTTGCAGCGGAATTCCGGAAGAGTATACCCCAGGTTCGGTAATTGGTCTCATCACCATTCCCATTCCGGTCACCGTAACTTTGTCACAAATCTCCATGTGACCATTAATTACGCTGGCGCCGCCAATCATACAGTAGCGACCAATCGTCAGGCTGCCCGCCATGATCACGCCACCCGCAACAGCGGTATTGTCGCCAATCACAACGTTATGTGCAATCTGACACTGGTTATCAATGATAACACCATTGCCGATTTGAGTGTTATCCAGCGCGCCACGGTCAATCGTGGTACAAGCGCCAATTTCAACCCGGTCGCCAATCACCACGGTGCCAAGCTGCGGAATCTTCACCCAATTGCCGCGATCGTTAGCATAACCGAAGCCATCTGCGCCGATCACCGTGCCTGACTGAATCAGACATTGCTCACCGATGCGCACTTCATGGTAAACCGAAACATTGGCCCAAAGACGGGAACCGGCGCCGATATGAGTATCTTTACCAACAAAACAACCGGCGCCAATTACCACGTTATCACCCAGTTCAACGCCAGATTCGATCACCGCATTGGCGCCGACTGAAACATTTTTACCGAGTTTAGCGCTGGCATCAATCACCGCGCTGGGTGCGATATTGCTGGCCGGTTGTGGAGTGGTATCCAACAGTTGCGCCATACGCGCATAGGTCAGATAAGGGTTTTTAACGATCAGCGCAGCGCTCTGGCACCACTCCAGATCCGCTTCCGTCAGCACCACGGCTGAAGCCTGGCAGGTTGCGAGCTGCTCGCGGTAGCGACTGTTAGATAAAAAAGTGATCTGACCGTTTTGGGAGGATTGCATAGAAGCAATGCCGGAGATGACGATATCGCCATCTCCGTGCAATTCTGCATCCAACTGCTGGGCTAAATCAGCCAGTCGAATTGAAGACATGGATTATTTAACCTGTTTCAGTACATCAGCAGTGATGTCTTTAGAGTTAGATGCATAAGCAACTGCGTTTGCATCGATAACGACGTCGTAACCTTCATCGTCAGCCACTTTCTTCACAGCGTCCTGAATACGGCTCAGGATTTTATTACGCTCTTCGCTCTGACGACGACGGTTGTCCTGCTCAAAAGCCTGCGCTTTAGTCGAGAACGCTTCACGCTGCGCCATGATGTCTTTTTCCATGCGGCTGCGCTCGCTCGCCTTCATGGTTGAACCGTCGCGCTGCAGACGCTGCATTTTAGTTTGCAGATCGCGTTCCTGGTTCTGCAGCTCGCTTGCGCGGCCTTTGAATTCATTTTCAAGCTGCTTCGCAACTGTCGCACGCTGCGGTAACTGTTGGAAAATGCTGGAAACGTTTACCACTGCAATTTTGTCAGCAGCCTGGGCGCCAGCTGAAACAGCTAAAGCAAGACTCAGACCTGCGGCACATAACAACTTTTTCACTATAAACTCCTTACCATCACCGTTCGTGTCATTGACACATGTTTTGCGTGACCCCGGCACACCTGTGTGGCCGGGCGACAACGCGATACTCACTTGAGCAGCTTCCTTGCGCAGGTCGTTACCAGGTTTTACCAATGTTAAACTGGAACTGCTCTGCTTTATCTCCATCATACTTTTTCATCGGCTGAGCGTATGAGAACACCAGCGGGCCAAGTGGAGACATCCACTGCAGCGCCAGACCGGCAGAAACACGTACGTTGGTTGGATCGCTGTAATCCGGCGCACCTGCCGCGCGGGTTTCAGCAGTATCCTCCCAATGGGTATCCCATACGGTACCGGCATCAACAAACAGTGATGTACGTACCGAGTTAGAATACTTCTCACTCAGGAATGGCGTTGGCGTAATCAGCTCCATGCTGGCTACCGCCATAGCGTTACCACCTACCGCATCGTCAGAGCTACAGAGTGCTGCTGTTCCGGAACAGTTAGACGAGTTGTTATTGTAGTAGACCGCTTTCGGACCGATGTTGTTCGAACGGAAACCACGCACCGTGCTGGAGCCACCGGCATAGAAGTTCTCGTAGAACGGCAATTCCTTACCGCTTAAACCATCGCCATAACCCAGACGACCACGGCCTAACAGCACCCAGGTACGATCCTGGTTGATCGGCATATACTGTTGGCTGTCCAGCGTCACTTTATAGAAGCTGTTGTCTGAGCCAGGAATCGTCACTTTACCGTTCAGGTTGGTACGGTTACCTGAGGTCGGGAAGAATCCACGATCCAGATTGTTGTAAGTCCAGCCATAGTTGAAGGTAAAGTCATCTGCTGAATAATCCTGGCCAGGCTCCTGACCAACGGAGCGCAGATAACGCCACATGGCAATCTGCGGCTGCATATCGGACAGGGAGTTATGCACATAACCCAGACCTACACGCAGCGTGTTATTTTCGTTGACCGGGAAGCCAAGCGTACCGTCCAGACCATAGCTTTTGTTGGTATAGTCTGAGAGGTCAGCATCATCCGCTTTAAAGTCGTTATAGAACAGACGACCACCAAGACTGACGCCATCAACGGTAAAGTACGGATCGGTCAGAGAGAATTCTGCATAGGTCTGGTAATCGTTTTTGGTACCACTGATACCAACGGTATTACCGGTTCCCAGCCAGTTTTCCTGCTGTACGCCGACCTGGAAACTAACGCCGCTTTCGGTGCCGTAACCAATACCAAAGTTAAAGGTACCGGTGTTGCGCTCTTTCACCTTATACACCACGTCAACCTGATCAGGCGATCCTGGTACACGCTGGGTATCAGTGTCGACCGTTTCAAAATAACCGGTACGATTCAGGCGCTCTTTGCCCTGCTCAACAAGGTCGCTGCCCAGCCATGCCCCTTCCATCTGACGCATTTCACGGCGCAGCACGGAATCTTTCGAGGTATCGTTACCTTCAAAACGCACTTTACGCACGTAGTAACGGTTACCGGCATCGACGTTAACATGCAACTTAACGGTTTTATCCGCATCGTTGATTTCAGGCTGTGTCACCACGCGTGGATAAGCATAGCCGTAACGGCCAAACATCTTCTTGATGTCGTCTTCCATACGCGTCACTTTGGCGCCGTTATACAGCTCGCCCGGCTCAACTTTGGTCAGGCTTTCAACTTCTGCTGAGTGACCGGCCATATTGCCGTTAACCACCACCCCAGAAAGCTTGTACTGATCGCCTTCGGTGATATTGACGGTGATATAGATGCCTTTTTTATCCGGCGTCAGGCTGACCTGAGTGGAATCAATGTTAAAACGGGCATAGCCGCGATCCAGATAGAAGCTGCGCAGGGTTTCAAGGTCACCCGCCAGTTTCTGCTTCTGGTATTTACGATCGCCCACCACATTCCACCATGGCACTTCATCACGCAGCTGGAAGCGGGAGATCAACTCTTCCGAGCTGAACGCTTTGTTGCCGACCACGTTAATCTGCTGAATTTTGGCGGAAACACCTTCGGTGAACACCAGTTTCAGGTCAACACGGTTGCGCGGCAACGGCGTTACCACCGCTTTTACGCTGGCGCTGTATTTGCCGACGCTGTAGTAGAAATCCTCCAGACCCTTCTCGATTGTCGAGATGGTGGTGCGGTCCAGCGCTTCGCCGACGCGTACGCCAGAGGCTTCAAGGTTCTGCTTAAGCATGTCTTCTTTCACCGCTTTGTTACCGGAGAAAGTGATGCTGGCAATGGTCGGACGCTCTTTCACCTGAACGATCAGCGTTTCGCCGTCGCGCAGGACCTGAACGTCTTCGAAGTTTCCGGTCGCAAACAGGGAGCGAATGGTATTACTGATGTCTTCGTCAGACACAGAATCCCCTACCCGCACAGGCATGCTAAGCAAGGCCGCACCGACGGCGACTCGCTGCAGTCCTTCGAAATGAATGTCCTTCACTACGAACCCGTCTGCACCGTATACGGTGGCGCTGCTAAACAGCAGCGACGCTATGAGCAACTTTTTCATCGCCATCGTTGTTATGCGTTCTTCCTAACACATCCCGAGCCTGCGTGCGCCTTGCGGCGACGACTACAAGCGAGAGAAATCATTGAATAGTGCAAGCCCCATTAACAGCACCAGCAAAATCGAGCCGATACGATAACTGAAGTCCTGAACTCGCTCGGACACCGGTCTTCCTTTGATCTTTTCGATCGCCAGGAAAAGCAGATGACCACCATCTAAAACCGGTAATGGGAACAGGTTGATAATCCCGAGGTTCACGCTGATTAACGCGAGGAACATCAGATAATAAATCACACCATATTCAGCTGACATCCCGGCACCCTGCGCGATTGAAATCGGCCCGCTCAGATTGTTCAGCTTTACATCACCCGTAACCAGCTTGCCAAGCATGCCAACCGTCAGCTTCATCAGTTGCCAGGTTTTATCCGTGGCCTCACCAATTGCCGCAAACGGACCATACTGGCGCACTGTCTTATATTCGTCCGGCAGTGGGATCACGCGAGGTATCACACCCGCAAACCCTTCTGCACTGTTATCCGGCTTCGCCTCAGGCGTCAGCGTCAGACTGACCACTTCCCCCTGGCGCTCAACGTCAAGCGCAATGGCCTTCCCTGGATTGTCACGCACCTGGGTGACAAAACTCTGCCATTGCCCTAACAGCTGACCATCGACTTTAACGATCCTGTCGCCTGCTTGCAAACCTGCCGCACTGGCAGGTGAGCCAGACTGCACTTCAGCCAGTACCGATTCAATCTCTGGTCCACGTGGCCGAATCCCTAATGCCACCACCGGGTCCTGCTTATCAGGCTCGAATTGCCAGTTGCGCAAATTGAGCTTTTTTTCCGTAGATTGCGAAGAGCCAAATGGCGCCACACGGACGGTGGTTTCGTCGTCGCCGATTTTTGCCACCAGCGCCATACGTACAGCTTCCCAATCAGGCGTTTCGATACCGTCTACTGCTTTTAGTTCCATGCCAGGGGCAATTTGCGCTTCCGCAGCCACCGAACCGCTCACAATTTCACCAATAACCGGACGAACCCCGGGCACGCCATGGATAAATACCAGCCAGTAAGCAAAGATGGCGAAAATGAAGTTGGCGATGGGACCGGCAGCAATAATCGAGGCGCGCTGCAACACGGTTTTGTTGTTAAAAGATTGATGACGCAGTTCAGGCGGCACGCTCTCGACGCGCTCATCGAGCATCTTAACGTAGCCGCCGAGGGGGATAAGCGCGATCACATACTCAGTGCCCTGACGATCGCGGCGACGCCACAGCGCTTTACCAAACCCAATGGAGAAGCGCTCCACTTTGACGCCACAGCGGCGTGCAACCCAGAAATGGCCGAACTCATGGACGGTAATTAACACGCCCAGCGCAACGATAAAGGCAGCAAAGCTCCAGAGTATGCTCAACATGGCAATGATGCGTCCTTTAAAGGGTTTTGAAGACCAGCAGCAGCAGGCAGGCAAATACCGGCACCGCAGCAGTCAGGCTATCAATACGGTCGAGAATACCGCCGTGACCCGGAATCAGATTTCCGCTGTCTTTAATTCCGGCTTCGCGTTTAAACATACTCTCGGTCAAATCACCCAGTACCGACGCTAATGCCGCGACAATCGAACACGCCAGCAGTGTCACCGGCTCGATGGTTAACGGCGCCCACAGGCCAAACAGCCAGGCGATCAGCGCCGACGTCAGCAGGCCGCCAAAGAAACCTTCCCAGGTTTTGCCCGGTGAGACTTTTGGCGCCAGCTTGTGTTTGCCAAACAGACGACCAAACATATAGGCGCCCGAATCTGCACCCCATACCAGGAACATCACATACAGCAGCCACCAGGCGCCGGCGAAATGGTCGATATCATAATGATACTGGCGCAACGCCAGCATGCCCCAGAAGAAAGGCACAATGGTCAGGATACCGAACACTAAACGGAGGAAACGTGACTGACGCCAAAGTGCGGCGGATGTCGGATAAAACAGCACTAATCCCAGCGCCACCAGCCACCAGCCGAGCGAGGCCCAGAGCGAGATAGTCATCACGGGTAAATGCAGACTGTGCTGATACGCCGGAAGCGCCAGCATCATTAAGGCGAGCAGCAGACCGCAAAGTACGGCCAGCCAGATACGTTGAGAGCGGGATGCAAAGCCTGCAAACTGACCCCATTCCCATGCGGCCAGCATACACACCACCAGAGTGGTAATCATAAAACCTGACGGCGGCAGCAAAAACAGCGCGGCAATCACCACCGGAATCAGTATGAATGCCGTAATCAGACGAGATTTCAGCAAAGGTTACCCCCAGTGCGCTCAGGCGCCACCAGGTGCTGCGCCGCCAAACCGGCGCTCTCGGTGTGAGAAAGCATTCATTGCACCTTCAAAAACTTGTTCATCAAAATCAGGCCAAAGAACATCAGTAAAGTAAAACTCTGCATAGGCAACCTGCCATAGCAGGAAGTTACTGATGCGATGTTCTCCCCCGGTCCTTATTACCAGATCCACTGGCGCCAGATCGCTGAGGCAAAGATGCTTATCCAGGGACTCTTCGTCGATCTGATCGGGACGAAGCAATCCTTCCTGCACCTGCTCGGCGATTTGTCTGACGCCATGGATAATATCCCAACGGCCACCATAATTCGCGGCAATGTTGAGCGTTAGTCCATTATTTTGTTGAGTAAGTTCCTCAGCGCGGCGAATCCGCTCTTGTAAGCGTGAATTAAAGCGACTGATGTCACCAATAATTCTTAAACGAACATTATGCTTGTGCAGGCTTTTCACTTCGCTGTCGAGCGCCCAGACAAAAAGCTCCATCAACGCCAGGACTTCCTGTGGCGGACGGTTCCAGTTTTCGCTGCTAAAGGCATAAAGCGTGAGTGCATCGAGCTTATTACTCACGGCGAAACTTACGGCACGACGGACCGATTTCACTCCCGCTTTATGACCGGAGATGCGCATTTTGCCCTGACTCTTTGCCCAGCGCCCGTTGCCATCCATAATGATGGCCACATGGCGGGGGCCGCTCCCGAGCTGGTCATCGGTTTGTAATTGATTTTCGGACGACATAACGCGTAATTATTTCCTTTAATCAGAAATACAACGGCTTCTGAATACTCTGTACGCTGGCGCAAAAAAGCCGTGTTCCACACGGCTCTCACTACCGCTACGACAGGCCACATCTGCTCAACGGTAGCCGGTGACTATACCATTTCCGGCCGCAGCGAACAAATAGCGGCTCGGCAAATCATTTAATTACCGGTAAGCGGCAAAGCGCGGCAACAGTTCATTCGCCACGGCGCGTGCCTGCTTGTCGATCGCTATCACCGCTTCAACACTCTGCGGCTCTTCACAAGAAAGCGCTGCCAATACCGCCATATTCAGCCCGGCAATATCAGTAAAGCGAATCTGTGTGTTCAGGAACGCAGCAACAGCAATCTCGTTCGCAGCATTCAATGTGGTCGTCGCAGCCTGTCCTTGTTCGCAGGCATCCATTGCCAGTTTCAGGCAGGGATAACGTGCAAAATCAGGCTCAGCGAAAGTGAGTGCACCCATGCGGGTGAAATCCAGCGGCGTAACGCCAGCGTTAACTCGCTGTGGCCAGGCCATCGCATGGGCAATTGGCGTACGCATATCTGGAGAACCCAGTTGTGCGATTACGCTGCCATCGCGATAACGCACCATGGAGTGAATCACTGATTGCGGATGCAGGATCACTTCCATCTGCGCGTCAGTGGCATTAAACAGCCAGCGAGCTTCGATGTATTCAAGGCCTTTATTCATCATGGTGGCCGAGTCGACAGAAATTTTACGTCCCATCGACCAGTTCGGATGCGCACATGCCTGATCTGGCGTTACGCTGCTCAGCGCAGTCACTGGCGTGTCACGAAAAGGGCCACCCGATCCCGTAAGAATAACGCTCTCAATGCCGTTACCCTTGAGATCAGCGTAACCTAACTGCTGCTGGATGGAAGCAGGCAAACTCTGAAAAATGGCATTATGCTCACTGTCGATCGGCAACAGCTGGGCTTTCGACTCACGTACTGCGTCCATAAATAAACGGCCGCAAGTGACAAGCGACTCTTTGTTCGCCAGCAGTACGGTTTTCCCGGCACGGATGGCGGCGAGAGTCGGCAACAACCCGGCGGCGCCGACAATCGCCGCCATCACCTGATCGACATCGTCTAATGCCGCCAGTTCGCAGGCAGCCTGCTCTCCGGCCAGCACTTCGGTGGCGACATTTAACGCCGCCAGTCGCTGACGTAACGCCTGCGCAGAGGCTTCATCGGACATCGCCGCAAAGGCGGGGCGGAACAGCTGGCACTGTTCAGCCATCAGCTCGACGTTGCGACCGGCGACCAGCGCCTTTACCGCAAATAGATCAGGATTTTCGCGCACCACCGCCAGTGTGCTGGTGCCGACGGAACCGGTCGAGCCGAGGATGGTTAATTGCTTCATTAGGCTGCTCTGTGTAAGTACTCATGCAAACGGGCGGCGCTAACGCCGCCCCTACGCGAAAACTGGTGTAGGGGCGGCGTTAGCGCCGCCCACTGGCATAGGGGTACATATTAACGAATCAAAATGCAAAACGCCGCCAGACCCGCCATTCTGCCAGAACGGGAACCTGTACGGCGTTTTTACGGCGCATGATGGAATCAGAATTCCATCAGTTCCGCTTCTTTTTCTGCCAGGGCCACATCGATTTTTTTGATGTAGGCGTCGGTCATTTTTTGAATCTCATCCTGTGAACGACGCTCGTCGTCTTCACTGATCTCTTTGTCTTTCAGCAGGGCTTTCACTTTATCGTTAGCGTCACGACGGACGTTACGCACGGAAACACGCCCCTGCTCCGCTTCACCGCGGACCACTTTGATCAGATCTTTACGACGCTCTTCGGTCAGCGCTGGCAAAGGAACACGAATGTCCGTACCGGCAGAACTTGGGTTCAGACCCAAATCGGAAGTCATAATCGCTTTTTCAACCGCCGCGCTGATCGAGCGATCAAACACGTTGATTTTCAAAGTACGAGAATCTTCAACGGTTACGCTGGCCAGCTGGCGCAGCGGAGTAGCAGCACCGTAATACTCAACCATAATGCCATCGAGAATACTCGGTGAAGCACGGCCGGTACGGATTTTGCTGATATGGTTTTTGAACGCATCGACGCATTTATCCATGCGCACATCTGCATCTTTTCTGATGTCGTTAATCACGTTGGAACCCTTGGATTCTGGTTACCAGGCAGGCCTTAGCCAGCTAAGACCCGTTTAAATAATCTTCGATAATCCTGAATGGAGTGCGAGACAGGGCATCGCACTCACAGAATATACCCTATTTTACGCCGTGACTGATATTAATGCGTAATCAGCGTGCCTTCTTTTTCACCCATCACCACGCGGCGCAGCGCACCTGGTTTGTTCATATTGAACACGCGGATTGGCAGCGAATGGTCGCGCGCCAGGGTAAATGCCGCCAGATCCATCACTTTCAGTTCGCGCTCCAGCACATCCTGATAGCTCAGTTGATCATGCAGGGTCGCGTCCGGATTAGTCACCGGGTCAGCAGAGTAAACGCCGTCGACTTTGGTGGCTTTCAGCACCACGTCGGCTTCGATCTCGATGCCACGCAGACAAGCTGCAGAGTCGGTAGTAAAGAATGGATTACCGGTGCCGGCAGCGAAAATCACCACACGGTTATTACGCAGTAAACTGATAGCTTCAGCCCAGCTGTAGTTGTCACACACGCCATTCAGCGGAATCGCTGACATCAGACGCGCATTAACATAGGCACGGTGCAGCGCGTCGCGCATGGCAAGGCCGTTCATTACCGTGGCCAGCATGCCCATATGATCGCCAACAACGCGATTCATACCCGCCTTTGCCAGACCAGCGCCGCGGAACAGGTTCCCGCCGCCGATCACCACGCCCACCTGGATGCCGAGCTCGACCAGCTCTTTCACTTCTTGCGCCATACGGTCGAGAACGCTTGCGTCGATACCAAAGCCTTCGGCACCTTGCAGTGCTTCACCACTCAGTTTTAGCAGGATACGTTGATATACAGGTTTTGCATTGGTAGCCATGGTCATTTTTCCTGGAAGCTATCATCAAATTGGAAGAGTAAAATCTGATGTATCATCCGCTTAGTCAGCATAAATTGCTATTGGGATGAGACTGAAAATGCGTAGAGCTAAATTTTTTATGCTGGGCAGAAACGGGAGCCGATAACGACTCCCCTACGATATCTGTAGGGGCGGCGTTATCGCCGCCCACAGCTAACGTGAAGTCCAGATAAAAAAGAACCGCCATTCGGCGGTTCCTTAACCATGCTTACTGCTTAGACATGGCCGCAACTTCTGCTGCGAAGTCGCTTTCGACTTTCGCGATGCCTTCGCCCACTTCAAAGCGGATGAAGTTAACCACGGTAGCACCCTTCTCTTTCAGTGCCTGGCCCACGGTTTTAGCTGGATCGATAACGAATGCCTGACCAGTCAGAGAAACTTCGCCGGTGAATTTCTTCATACGGCCTTCAACCATTTTCTCTGCGATCTCTTTCGGCTTGCCAGATTGCATAGCGATATCCAGCTGAACCTGACGCTCTTTCTCAACCACTTCGGCAGACACGTCTTCCGGGTTGACAAACTCAGGCTTGCTTGCTGCAACGTGCATGGCAACCTGCTTGATCAGCTCTTCATCAGCGCCGGTAGCAGAGATCAGTACGCCGATACGCGCGCCATGCTGGTAGCTGCCCAGCTGCTCACCTTCGAGAACTTCAACGCGACGGATGTTGATGTTTTCGCCAATTTTGGCAACCAGCGCCACGCGCTGCTCTTCGAACTGGGTCTTCAGCACTTCAACATCAGTCACTTTACCAGCAACTGCTGCGTCCAGAACTTCATCAACGAATGCCTGGAAACCGCCATCTTTAGCAACAAAGTCAGTCTGGCAGTTAACTTCCAGAATCACAGCGTAGTCGCCAGCGATTTTAGTTTTGATAACGCCATCAGCAGCAACGTTGCCTGCTTTTTTCGCTGCTTTAATCGCGCCAGACTTACGCATATTTTCGATAGCCAGCTCGATGTCGCCGTTCGCTTCGGTCAGCGATTTTTTGCAGTCCATCATGCCCGCGCCAGTACGCTCGCGCAGTTCTTTTACCAATGCAGCGGTAATTTCAGCCATTCCAGAATCCTCGATTCGTCCCTGTGCGCCTGCGCGCAGTAAGAGACTTGTTGCGGAAAATTTATTCTGCCCCGCCAGCCAGATGGCCCGGCAAAACAGACTTTAAAAATAAAAGGGGCCTTAAGGCCCCTTACAGATCACAATCTGAAATACCCTTCGCTCTTCAAGCTGCAACGGCGTTGGCTTCCTTCTCTCACCCTGGTCACTTAGTTAACTAAGCTCCCAGAGTTCGTTCAGTTGCCGCCTTGTTGCAGCTTGAATGCTCTTGGGTATTATAAGGGCTCTGTTAAGAGCAAGCCTTAATTACTCAGCTTCGGCGAAGGTCTCTTCAGCCTGCTGCGCCAGATCCTGTGAACGACCTTCGCGAACAGTGGTCGCAACTGCAGTCAGATACAGTTTAATCGCACGGATCGCATCGTCGTTACCAGGGACAACGAAATCAACGCCATCTGGATCAGAGTTAGTATCAACGATAGCAAATACCGGGATACCCAGGTTGTTTGCTTCTTTGATTGCGATGTGTTCGTGGTCAGCATCGATTACGAACAGTGCGTCCGGCAGGCCGCCCATATCTTTGATACCGCCCAGGCTGTTTTCCAGCTTGGCCAGTTCACGAGCACGCATCAGCGCTTCTTTCTTGGTCAGTTTATCGAAGGTACCGTCCTGAGACTGGATTTCCAGATCTTTCAGACGTTTGATGGACTGACGAACGGTTTTCCAGTTAGTCAGCATGCCACCTAACCAGCGATGGTTAACGAAGAACTGGTCGCAGCTCAGAGCAGCTTCTTTCACCGCTTCGCTTGCCGCGCGCTTAGTACCAACGATCAGGATCTTACCTTTACGGGAAGAGATCTTGTTCAGTTCAGCCAGAGCGTTGTTGAACATTGGTACAGTCTGCTCAAGGTTGATGATGTGAACTTTGTTACGTGCGCCGAAGATGAATGGCTTCATTTTCGGGTTCCAGTAACGGGTCTGGTGACCGAAGTGTACACCGGCCTTGAGCATGTCGCGCATGGAAACAGTTGCCATGATTACCTCTATATAAATGATTGGGGTTGGGCCTCCACATATCCCATACAACCGACCTTGAACAGCGATAACGCTCTTCGCAGGCACCCCGGCGTATGTGTCGATATGTGTGTGTTATTTACACATAATGAGATTTATGCGTTTCCCGCATAACAAGTTTAACCTTGTCGTACAGAGAATCGTCGGCGCGCTTTATACCATAAAGCCGCCTGTGACGCCAATAATTGTTATCCCGCCAGCTGCAATTCAATCACTATTTGGCAGCATCCGGACGGGCTGTTAACATTGTATCACTAGCTACATTATTGTCGAAAATGACGACAACAGCGGATAAAATTAATGGCAATTTCAATAAAAACCCCTGAAGAAATCGAAAAAATGCGCGTGGCGGGCCGTCTGGCAGCCGAAGTGCTGGAGATGATCGAACCCTATGTTAAGCCGGGTATCAGTACCGCTGAATTAGATCGCATTTGTCACGACCATATCGTCAATAAGCAGCAGGCGGTCTCCGCCTGTCTCGGCTATCACGGTTTTCCTAAGTCAGTCTGCATCTCGATTAACGAAGTGGTGTGCCACGGTATCCCGAGTGATGAAAGGCTGCTGAAGGATGGCGATATCGTTAATATCGACGTCACTGTGATCAAAGATGAGTACCACGGCGATACCTCGAAGATGTTTATCGCTGGCACGCCGACGATTCTTGGCGAGCGCCTGTGCCGCATTACGCAAGAGAGCCTCTATCTGGCGCTGCGCATGGTCAAGCCGGGTATTCGTCTGCGTACGCTGGGTCGTGAGATCCAGAAGTTTGTTGAAGCGCAGGACTTCTCAGTGGTGCGTGAGTATTGCGGTCATGGTATTGGCAAAGGTTTCCATGAAGAGCCACAGGTACTGCATTACGATGCGGATGATGGCGGCGTAGTGTTGCAGGCCGGTATGACCTTTACGATCGAACCGATGGTTAACGCCGGTGATTATCGTATTCGCAGCATGAAAGATGGCTGGACGGTAAAAACTAAAGATCGCAGCTTGTCCGCGCAGTATGAGCATACTATTGTGGTGACAGAAAACGGCTGTGAAATTTTGACGCTGCGTAAAGATGACACCATCGAAAACGTATTAGTGAACGAGGGTTAATCCCGCGAAGCACGCTGCGTAAACACCCCTGAAAGCCGGCCCTGTCGCCGGTTTTTTTATGTCCGAGAGATGCTGAAGAGAGAGCGCAGATGAGCAATAGCGTGACAGAAAACGTAAATATCGGGCTTTCGGACTCACCGGCCCACTGGGACGATACGCAACTCACCCGCGAAACCCTGAAGCAGTATCTGGACGCGTTTAACCAGCATCTGGCCGATGCCTTTGATGCCGGCGCCGATGCTGAAGATCTGATCGACGCCCGCACCCTGTTTATCGACCGGTTGTTACGCCGCCTGTGGCGTTTTTACGGCTTTGACGTGATGAGCGATATCGCGCTGGTGGCGGTCGGGGGTTATGGCCGTGGCGAGCTGCATCCGCTGTCTGATATCGATGTGCTGATCCTCAGCCGCACACCGCTGGACGAAGCAGCAGCGCAACGCACCGGCGAGCTGCTGACGCTGATGTGGGATCTGAAACTGGAAGTGGGCCACAGCGTGCGTACGCTGGAAGAGTGCCTGCTGGAAGGGCTTTCCGATCTGACGGTCGCCACTAACCTGATCGAATCACGCATGCTGGTCGGCGATGTCGCGCTGTTTCTTGAAATGCAGAAAAACGTTTTCAGCGACGGCTTCTGGCCGTCATCGCGCTTTTTCGCCGCCAAGATTGAAGAACAGCAGGAGCGCCATAAACGTTATCACGGCACCAGCTACAATCTCGAGCCGGATATAAAAAGCAGCCCGGGCGGCCTGCGCGATATCCATACCCTGCTGTGGGTGGCGCGTCGCCATTTTGGCGCCACCTCGATGAGCGAAATGGTCGACTTTGGCTTTCTGACTGAAGCCGAACGCAATGAACTGAACGAGTGCCAGAGTTTTTTATGGCGTATTCGTTTTGCGCTGCATCTGACGCTGACTCGTTACGATAACCGTCTGCTGTTCGATCGCCAGCTCACCGTGGCTCAGCGCCTGAACTATCAGGGCGAAGGTAACGAGCCGGTGGAGCGGATGATGAAGGACTTCTTCCGCGTCACGCGTCGCATCAGTGAGCTGAATCAGATGCTGTTGCAGCTGTTTGACGAGGCGATTCTGGCGCTCGGCGCCGATGAAAAGCCCCGCGCGATTGATGATGATTTTCAGCTGCGCGGCAGCTTGATCGATCTGCGCGATGAAACCCTGTTCGAGCGTGAACCGGTAGCGATTATGCGCATGTTCTATACCATGGTGCGCAATCAGAATATTACCGGCATCTACTCCACTACCCTGCGTCAGCTGCGCCATGCCCGTCGCCATCTGAAACAGCCGCTATGCATGATTCCGCAGGCGCGTAAGTTATTTCTCGCCATCCTGCGCCACCCCGGCGCGGTCAGTCGCGCGCTGGTGCCCATGCATCGTCACAGCGTGTTGTGGGCATATATGCCGCAGTGGAGCAATATTGTCGGCCAGATGCAGTTTGACCTGTTCCATGCCTACACCGTAGATGAGCACACCATCCGCGTCCTGCAAAAGCTGGAAAGCTTTGCCGATGAAGCGACGCGTCCGCGCCATCCACTGTGTGTCGAGCTATGGCCGCGCCTGCCGCAGCTGGAACTGCTGTTAATGGCGGCGCTGTTTCACGATATCGCCAAAGGACGCGGCGGCGATCACTCGGTGCTTGGCGCGCAGGACGCGCTGGAGTTTGCCGAGATGCACGGCCTTAACTCGCGCGAAACCCAGCTGGTCGCCTGGCTGGTGCGCCATCACTTACTGATGTCGGTCACTGCGCAACGCCGCGATATTCAGGATCCGACCGAGATCCAGCAGTTCGCGGAAGTGATGCAGAATGAAAATCGCCTGCGCTATCTGGTCTGTCTGACCGTCGCCGATATCTGCGCCACCAATGAAAACTTATGGAACAGCTGGAAACAGAGCCTGCTGCGCGAACTGTTTTTCGCGACTGAAAAGCAGCTGCGTCGCGGCAGCGAAAACAGCCCGGATCTGCGCGAACGTGTGCGCCATCACCGTTTGCAGGCGCTGGCGCTGTTGCGTATGGATAATATCAATGAAGAGGCGCTGCACGATATCTGGTCGCGCTGTCGCGCTGACTATTTCCTGCGCCATACGCCGAATCAGCTGGCGTGGCATGCGCGTCATCTGATGAACCATGATTTAACTAAGCCGCTGGTGCTGGTGAGTCCGCAGGCCACACGCGGCGGCACCGAGATCTTTATCTGGAGTCCGGATCGCCCTTACCTGTTTGCCGCCGTCGCCGGTGAGCTGGATCGCCGCAATCTTAGCGTGCATGATGCGCAGATCTTTACCAGCCGCGACGGGCTGGCGATGGACACCTTTATCGTGCTGGAACCGGACGGCAGCCCACTGTCAGCCGATCGCCATCTGATGATCAGTCAGGCGCTGGAGCAGGCAATTACCCAGACTAACTGGGTGCCGCCGCGTACCCGACGCCAGGCGGCGAGGCTGAAGCACTTTAACGTCGATACAGAGGTTAACTTTTTGCCAACCCACACCGACCGGCGCACCTATCTGGAACTGATTGCGCTTGATCAACCCGGTTTACTGGCGCGCGTGGGCGAGGTTTTCTCGGACCTCGGCGTATCACTGCACGGTGCGCGTATCAGCACCATCGGCGAGCGGGTAGAGGATTTATTTATTCTGGCAAACAGCGATCGGCGCGCACTTGATGCCGAATTACGTGATGTATTGCAACAACGGTTGACAGAGGCACTTAATCCAAACGATAAAGTGTGACCCGGACACAATTTTTACTATGCAATGTAGGGGCGGCGTTATCGCCGCCCGTGCTGACCAGCGCATCGGGAGCCGATAACGGCTCTCCTACAAGACGATTGATTACAGGAACTATATTTAATGCAACAATTACAGAGTGTTATTGAAGCCGCCTTCGAGCGCCGTGCCGACATCACCCCAGCTAACGCTGATACCGTGACTCGTGAAGCCGTAAATCAGGTAATTAGCCTGCTGGACAGTGGCGCGCTGCGCGTAGCTGAAAAGATCGACGGTCAGTGGGTCACTCATCAGTGGCTGAAGAAAGCGGTTCTGCTCTCATTCCGCATCAATGACAATCAGGTGATTGATGGCGCAGAAAGCCGCTACTACGACAAAGTGCCGATGAAATTCGCCGGTTACGACGATGCGCGCTTTAAGAAAGAAGGTTTCCGCGTGGTGCCGCCTGCGGCTGTGCGTCAGGGTGCGTTTATCGCCCGCAACACCGTGCTGATGCCGTCTTACGTTAATATCGGCGCTTACGTTGATGAAGGCTCAATGGTAGATACCTGGGCAACCGTGGGTTCTTGCGCGCAGATCGGTAAAAACGTTCACCTGTCTGGCGGCGTGGGTATCGGTGGCGTACTGGAGCCGCTGCAGGCTAACCCAACCATCATTGAAGACAACTGCTTTATCGGCGCACGTTCTGAGATCGTTGAAGGCGTTATCGTTGAAGAAGGCGCGGTGATCTCGATGGGTGTGTATATCGGTCAGAGCACCAAAATCTACGATCGCGAAACCGGTGAAGTGCATTATGGCCGCGTACCTGCTGGCTCGGTGGTGGTTTCCGGCAACCTGCCATCGAAAGACGGTAGCTACAGCCTGTACTGTGCGGTAATCGTGAAGAAAGTCGACGCTAAAACGCGTGGCAAAGTGGGCATCAACGAACTGCTGCGCACCATCGACTAATTATGCTGCGGGCCACGCCCTGTGGCCCGTAATCTTTTCTTTACACTTCCCCGCACAATTACCTGTTTTGCGTAGCGAATTAACAGGTGCATTTGTTCAGATTTCAGACGATAATCCGCGCCAGTTAATCTTAATCACACTACGACGGTTTCTGCACTTTCGACTTCTGTGACGGCATTGATCGCATTAGTACGAAACGAGTGAGCTAAGTGAAGACAAGGCGTAAGCGCGCAGCAACCGCAGTGGACTTGAGTCCATGAGGATTGCGAGCACTGCACAACGCAGGATTCACGACGCGCAGCCGGATCGACATCAACTTACAAAGGAATCAATATCATGTATGACAATTTGAAAAGCCTCGGCATCAGTTCACCTGACGATATCGACCGCTACAGCCTGCGTCAGGAAGCCAACAACGACATTCTGAAAATCTATTTCCGCAAAGATAAAGGTGAGTTCTTCGCCAAGAGCGTGAAATTTAAATATCCGCGTCAGCGTAAAACTGTGGTCGGCGACAGTATCGGCCAGGGTTATAAAGAAGTGCAGGAAATCAGCCCGAACCTGCGCTACGTGATCGACGAGCTGGACCAGATTTGCCAGCGCGACCAGGTTGAAGTGGATCTGAAGCGTAAAATTCTCCACGATCTGCGTCATCTGGAAAGCGTGGTATCGAATAAAATCACCGAGATTGAATCAGATCTGGAAAAATTAACTCGTAACGGACGTTAATTTATCGGGGCGGCATTAGCGCCGCCCGCTTCTTCCTACGGCTGCTCATCGAGCTGTAACGCGACATACAGCAATAGCCTGTCATCGAAATTACTCAGATTTAACCCCGTCAATTCCGAGATCCTGTTCAGACGATACTCCAGCGTATTGCGATGGATAAACAGCGCTTTTGCCGTGGCCGAAGGCTGAACATTATGACTGAACCACGAAATCAGCGTCCGTCGCAGTAAGCCGTTGCTATCCAGCGCTTTCAGTTTTGCCAGCGGACGCGATAACTCATTCGCCTGCCAGCCGCCGCGTAAACTATCCAGCAGCACCGGCAGCACTAAATCCTGATAGAAGTAGCTGCGCTGATCCGGCATACGCTGTTTACCCACCAGCATGGTGGTATGCGCGGTACGGTATGAACGCGCAATACTGCCCTGCCCGGTGAAAAAATTGCCCAACGCGATTCTGATACGCAGATGCCCGCTCTCTTTCATTCGCGACAGTAGCTGCTCCACGCGCCGCCGGTGCTCATCCTGATCGTGACGGCCATGGGTATTCAGCGCCGGTTTTAGCACCACCATCTCCGTCAGCGAAACAATGGCGATCAGGTTATCACGCTCCGGCGTGGTCAGCAGGGTTTGCAGCTGCTGCAACTCTGACATCGCACTGTCGACACCCAGCTGACCGCTGTCCACTTCCACCACCGCCACAACGCGCGGCTGATTAAGATCGATGCCCAGCCGCTGCGCCCAGTCATTCAGGGCGGGCGACAGGATTTCATTGCGGATTAAATTCAGCACCAGCTCTTCACGTAAACGGCTGTCCTGCGCCAGCATATGCAGCAGACGCGCCTGCTCCAGCATCATTTCGGCGGTCATACAGACCAGTTCACCATAGTGGCGCAGGGTCAGCGGATCGCCGGTCAGACCAATTACGCCGACGATCTCGCCATCAATTCGCAGCGGCAAATTAATACCAGGCCGCACGCCATGCAGATGTTTCGCTACCGCTTCGTCGATATCCACCACCCGCGCTTGCGACAGGGCCAGCAGCGCCCCTTCGTGCATTTCCCCAATGCGTTCACGGTCGCCACTGCCAACAATGCGCCCGCGCGCATCCATCACATTGACATTACTGTCAATAATTTTCATCGTGCGCGCGACGATCTCCTGGGCCAGACGTGCATCCAGATGATAGGTGGCCATCAAACACTCCTGCAAAGCATAGGGATATTCAGCATAGCGGGGAGAATCGCGCGACACATTGTGCAACTGCACAGAGAGGTGAACCGGCTGTAAAAATTGCGGGGAGTATCACAAATAGAGCGAGGAATGGTGCGAAAAAGTACCGGCGCCTGAGCGCCGGCAGGTCAGAAGTTACTGCATTACCAGGTAGATAGTGCTGTCGCCACGTTGGATATTCAGCGCCAGAACAGCGGGTTTGCTATCAAGGATCTTACGCAGTTCGCCAAGGTTGGCCACCGCCTGCTGGTTCACCCCGAGAATCACGTCATCCTTTTTCAGGCCGATGCGCGCTGCTGCCGTACCCGGCTTCACATTGTCGACCTTAACGCCTTTATTGTTGGCAATATTGCTCAGATCGGCGCCTTCAATGCCAGCATAAATGGTCGCAGATTCCACTTTGTTCTGCGTACTCTGTTGCAGCTCAATATTCACCGTCACCGGTTTACCGTCACGCAACAGGCCGAGTTCCATTTTACTGCCTACCGGCAGCGTTCCCACCTGGGCGCGCAGCGCAGAGAAGCTGGAGATCGGTTTCTTATTGATCGAAACAATCACATCGCCTGCTTTAATCCCGGCTTTCGACGCCGAAGAGTTTGGCAATACCTGGCTGACAAAAGCGCCGCGCTGAGCATCGACTTTCATCGCTTTCGCCAGTTCGGAGTTCAGCTCGGTACCCATAATCCCCAGCTCACCGCGTTTCACCTGACCATATTCCACCATCTGCGCGGTCAGGTTTTTCACCATATTACTTGGGATGGCGAAGCCGATACCGATATTGCCGCCGTCCGGCGCAAGAATGGCAGTGTTAATCCCAATCAATTCACCGTTAAGATTAACCAGCGCACCGCCGGAGTTACCACGGTTAATCGCTGCATCGGTCTGGATAAAGTTCTCATAGTTTTCAACATTCAGGCCACTACGGCCCAGCGCCGAAACAATACCCGAGGTCACGGTTTCGCCCAGACCATAAGGGTTGCCGATCGCCACGGTATAATCACCGACGCGCAGGTTATCGGAATCCGCCAGCTGAATCGCCGTCAGGTTTTTAAAGTCCTGCAGCTGTATCAGGGCGATATCAGAACGTGGATCTTTGCCGATCACTTTGGCGTCATATTTACGCCCGTCACTCACCTGCACCTGAATTTTCGTGGCGTTATCCACCACATGATTATTGGTGACAACATAGCCTTTCGCCGCGTCAATCACCACGCCGGAGCCCAGCGCTCGGAATTTCTCCTGCTGCGTATTGCCGCCATCCTGACCATCCTGTCCCTGTCCGCCCTGGCCGCCGCCCTGACACATTGGCGAACTCTGGAAAGGAGAGCCGTCCTGACAGAACGGTGAATTGTCGCCAAAGAACTGCTGGAACTGTTGCGGCATGCGCGGCGTACGCACGGTGGTACTGCCTTCAACGTTAATACTGACCACGGAAGGCATAACTTTTTCCAGCATTGGTGCCAGACTTGGCAATTGCTGGGTGGAAGAAGAGGCTGTTTCGGCAGCCTGAGTCACTGCTGGATTCATCGCCAAACCCAGGCTCAGAGCCAGTGCGCTCAATACTAAGGTAGTTTTTTTCATTCGTCGGTTTCTCGTCTCTGACAATGATGCAGACCATTGCTGTGGTCACGATTTTAAGATTAAATTTTTAGCGCGAAGTTCATGTTTAAGTATTTGGTAATGGTAAAAATTTATTCTTAATCTTTACAAATCTCGCCAGCAAACTTTTACTCTACCGCCATCAGACGCCGGTATTCATCCCAGGCATACAGATCGGTCATGCCGCTGATATAATCCTGCAGCAGGCGGGCGCGGTAATAACGCTCCCACAACAGGCGCTGATACTTATGTTCAACAATGATGGTTCTCATTTTTTGCTGATAAGCTTTACGATGCTTACCCGACAACTTATGGAACAGCCGCGTCTCAATTGGCCGGCCTTTTAAAAAGTCCTCATTCATTAATGCGGTAAAATCTTCATAATTCAAGGTCAGCAGCGGCTTATAAATATCCAGCAACCCCTTCATCACGCGATAACCCTGTAACTCCAGCTGCTCCACTTCCGAGTGGTTAAATACGTGCTTACGCGCCACGGTTTTGAATATCGCCAGCAGACGCCCCTCTTCACCATCATCCTCCAGCAATGAGTGATTAAAGTCGCCAGCGAAAATTGCCGGTAGATTTTCCACAAAACGTTTCACCGCGTAGGAGACCAAAACATTTTGCACACTGACGCGCAGCGACATAAAGAACTGATCGTTCTTGCTGCGGAAACGCCCATTGCCATTAGCATTTTTCCACGCATAACCCACCGTGCGGGAAAAAGCATCACCGGCTTTCGGTTTACCCCAGCTCTGTTCAAGAAATTCATATAACGCATCAACATTAAAAATCGCTTTTTCCACTGCATCATCTAAATCGGCAATGCAGTAAGAAATATCATCGGCCGCTTCCATAATATAGGTCAGGGGAAAACGGTGATGCTCCTGAATATCGGTAGCGGCCCGCAGCTCGGCAATATAATCCTGCTCCGACAGATAAAAGCCGGGCTTCTTCATCAGCGTGCTAAATTCCGCTGGTTTATCACCCTGCCACCATGCCGGCGCGGTATATTTTAAAATACAGGCGACCTGAGAATAGGTGAGATTAAGCTGCAATAGCGTATGCACCAGCCGTATGGCCTGCGCATTGCCTTCAAAATGGCAGAGATCCTGACGAATCATATCGTTCAGCGCCGTAAACGCCTTTATCTCGTCATCGCTGAATACGCCGCACACCTGCGGATCGACCAGTTCTGCAGGTAAATTATCATCAAACCAGTCGTTTATCGCCGCTTCGCCAAAATGACCAAACGGCGGATTGCCAACGTCATGCAGCAGACAGGACATCTCCACCAGGCTTTCAAAAGCGCCGGTAAAATCATCCAGTCCATACTGCTCCAGTCCGCCGCTGGATTTTAGCGTCTCAATAATCTCTTTGGCGATATAGCGCCCGGTCTGCTGCACTTCCAGCGAATGGGTCAGACGTGAACGCACCGCCGCATTACGCTCCAGTGGAAATACCTGGGTTTTCTGCTGCAAACGCCGAATCGCTGCAGAATTAATAATTCGTCCACGGTCACTTTCAAAATGACGCGTAATATTATATTCACCAGCGGGTTCTTCACGGTTATTGTATGGCCGCTGAAAACTCATTTTCTTCCTGAAATTAATCTCTGCCATCATTCCTCTCACCGGGTGCGTGAATACTATCAGGACAACCATGTTAAACTATGCATCACTTTAGGTGATAAATTCTACAACAAAGCGAGACTCTCTATGAAAGCAGGCATTATTGGTGCGATGGAGCAGGAAGTGACCCTGCTGCGTGACAAGATTGAAAACCGTCAGACTCTGACGCTGGGCGGTTGTGAAATCTATACCGGCACCCTGAACGGCGTTGAAGTGGCGCTGCTGAAATCGGGCATCGGTAAAGTGTCGGCCGCCATGGGCACCACGCTGCTGCTGGAGCTGTGCAAACCTGACTTTATTATTAATACCGGCTCCGCTGGCGGCCTGGCGCCGACGCTGACCGTAGGCGATATCGTGGTTTCAGATGAAGTGCGTTATCACGACGTCGATGTCACGGCCTTTGGCTATGAAGCCGGACAGATGGCCGGTTGCCCTGCCGCCTTTAAAGCCGATGAGAAACTGATTGCCGCCGCCGAGAGCTGTATTGCACAGCTGAGCCTGAATGCGGTGCGTGGTCTGGTGGTCAGTGGCGATGCCTTTATCAACGGTGCTGAGCCGCTGGCGCGCATTCGTCAGACCTTCCCGCAGGCGATCGCGGTTGAGATGGAAGCCACTGCGATTGCGCATGTCTGCCATCAGTTCAATACGCCATTTGTGGTGGTGCGCGCGATTTCAGACGTGGCCGATCAGGAGTCACACCTCAGCTTTGATGAGTTCCTGGTCGTTGCCGCCCAACAATCATCCCTGATGGTTGAAACCCTGCTGAATAACCTGCGTGGCTAAGTTTTTCGCTACCCTGCTGTTACTGCTGGCGCTGCCGGGCGTGGCGCTGGCCGCCGCTGCGCCACGGGTTATCTCGCTGGCGCCGCATCTTACCGAACTGGCATTTGCCGCCGGCATCACACCGGTTGCGGTGAGCGCTTACTCAGATTATCCGCCGCAGGCAACAAAGCTGGAACAGGTGGCTAACTGGCAGGGAATCAATGTTGAACGCATCCTGGCGCTCAAGCCGGATGTGGTGCTGGCATGGCGTGGCGGCACCCCGCAGCGTCAGGTCGAACAACTGCAGGCGCTGGGGCTGAAGATCGTCTGGCTGGATGCACAATCCATTGAGTCCGTGGTCGACGGGTTGCGTGAACTGCAGGTATGGAGTCCACAGCCTCAGCTGGCGCGCCAGCACGCTGATGCGCTGGCGCAGCGGTTTGCCGCCCTGCGGCAACGCTATCAGCATCTGCAACGCCAGCCAGTATTTCTGCAGTTTGGCATGCAACCGCTGTTTACCGCCTCGCAGGCCACGCTGCAGAACCAGATCCTGCAACTCTGCGGCGGAGACAATATTTTTGCCGACAGCAGAGTGCCGTGGCCCCAGGTAAGCCGCGAGCAGGTGCTGATGCGCCATCCGCAAGCCATCGTCATCACCGGCGATGCAGCGCGTATCCCGGCGGTAATCCGCTTCTGGCAGCCGCAACTGTCCGTACCAGTGATTGCGATAAATGATGACTGGTTTAGTCGCGCGGGACCACGTATTATTCAGGCAGCTGAGCAATTATGCAGCATGCTCCAGCCCAACAAATAGCTGTAACTGTAAAGACCGGATAAAGAACGGTTAAAGAAACAGCAAATATTGCCGTTAATTAAGTAGTGCCGCGATGGGAACTGATATTCTCATGGCGTTTTATATGCGTTCTGCGCATATGTTTGCACCAGGAAACAAACTACCATGAAAGCCGTTATTTTGGCCTTAGGCCTGTTGATGGCGGGTAATCTCTATGCTGCTTCCACAACCGGCAGCATTGGGGTGAAACTAACCATCTATTCACTGTGTAAGGTGGATGGGCGTGTCAGTGTCAGTCAGAAAGCACCACAGATTGATTGTGGCCGCCAGATATCCGCACAACCGAAAGTGACCGAAAGCAAAATAGCCAGGAACGCCAGCAGTAATCAGGAACAGCGTCTGGTCACCGTCGAGTGGTAAACCGAAAAGGGCGAAGTGATCTTCGCCCTTTTTTTTCAGCATCAGATACTGAAAGAGGATCCGCAACCGCAGGTAGTTTTTGCGTTTGGGTTAGTGACAATAAAACGTGAACCTTCCAGCCCTTCAGTATAATCCACCGCACCACCCACCAGATATTGCAGGCTCATCGGATCAACCACCAGCGCCACGCCCGATTTCTCAATGGTCATATCGCCGTCATTAATCTTGTCGTCGAAAGTAAAGCCATACTGAAAACCACTGCAACCACCACCGGTGATATAGACACGCAGTTTCAGGTCCGGATTATCTTCGTCGGAAATCAGGTTTTTCACCTTGCTGGCTGCAGCTTCGGTAAATTGCAGAGGCAGTGCTGTTGCTACATCGTCACTCATTTAAATACTCCAGTAATGCGTTCAGGCTGCCGCCTGTCAGGTCAATAGTTGACCATAGCTTTTATCATTATCTTATAGGCTAATAGCGCAATCAAGTATTGGCGCATGATGCTTTATGCGCAGCCTGCGCCTCTTGTTGCTGCTGCTGTTTAGCCAGAGTGCGGGCTAACAGAGAGGAATACAAGGGCTTACCACCAAGAAACTGTGCCAGCAGGGTAGCGCCGAGGCAGGTGATAATCATCGGCAAAATCAGCTGATAATTATCGGTCATCTCCAGCACCAGCACGATACCGGTCAGCGGCGCACGAACTGATGCGGCAAACAGCGCCCCCATCCCGGCGATCGCAAAGGTGCCGGGCTGCAGCCCCCATTGGGGAAACAGCGCGCTGCTGGCGATACCAAAAACGGTGCCCAGCAAGGTTCCCAGCGCCAGCATCGGTGCAAAAATCCCGCCAGGCGCGCCCGAACCAAAACAGAGTAAGGTGGTGATCATACGGGCAATAAAAATAAACAGCAGCATACCCAACGTGTAATGACCAGCCGTCGCCAGCGGGATCAGATTAAACCCGCCACCGGCGGCTTCCGGCTGGATCACCCCCAGCGCGCCGCAGATCCCACCCAGCAGTGCGCCGATCAGCAGGATTTTCTGCATTCGTCCGCCATGTAACTGTTGAAACCAATCCTGGGTACGGAAGATCAATTTGTTAAACAGCACGCCAACACCGCCAAATACCATCCCCAGCAGCAGGTAGAGCCAAAGGGTATAAACCGGCGCATTACTCAGTTTACCGACCTCAATCACCGCATGCTCGCCATTAAAAATGCGAAAAACAATGCTCGACATAATGACGCCGATAAATACCGCTTTAATCGAGATCAGGCTGTAACGAAACTGCAAGCGCATCTCTTCGATAATAAACAGGATCCCGGCCAGTGGCGCATTAAACGCGGCGGAAAGCCCCGCCGCCGCACCGGTAGCCAGTAGCGAATGGCGCGCCTCGGCACTGCGTAAACGGAACAGATCCAGCACCATCCGTCCGATATTGCCGCCCAGCTGCACCGTCGGACCTTCGCGGCCGAGCACCATTCCGGCGCCCAGCGTGCCCATGCCGCCAATAAATTTCACCGGGATCACCCGCCACCAGCGTACCGGGCGCAACTCTTCCAGCGCCCCCTCGATCTCCGGAATACCGGAACCGGCCGCTTCAGGCGCAAAACGACGCACCAGGTAATACCCCATCACTGCCAGTAACGCGGAGAGAATAAATGCCAGCGGCAAAGTCAGCCACAAACTGTCGCCCGCTGCGGCCAGTGTCGCCAGCCGCAGCCCATGTACCCAGTTGACGGCTTTTTCAAAGGCCACACCCACCAGTCCGGCCAGCGTACCGGTGATACCGGCAACAATCAGAATCGCTACCGGTGTTTTATCGCGACGCAACAGCAGCCGCAGATAGTCGCCACGACGCACCGGTATGACCGGTAACTGATCCGAAGATGTCGGGATTTCACGCATATCAGGGTCATTTGTCAGGAAATGTATAACCGTATGATACGCATAGCCTGCGCTGCCGTCGCAAAAAAATCCTTACTGAAAGTATCAATCGTGCTGCACGCCTTTCAACCCACCGGCATGTTCCTTAGAATGGTAAGGATATTTCCCCATATATGATTCAGGAGCCCGATCCATGAGTAAGTCTGAAAACCTGTATGCTCAGGCGCAAAAGTTAATTCCCGGCGGAGTTAACTCTCCGGTGCGCGCGTTCACCGGTGTCGGCGGCGTACCGCTTTTCATCGAGCGTGCGAACGGCGCTTACCTCTATGATGCGGATGGTAAAGCCTATATCGATTACGTCGGTTCCTGGGGGCCGATGGTGCTGGGGCATAATCACCCGGCAATCCGTAATGCGGTGATTGAAGCCGCCGAACGTGGCCTGAGCTTTGGCGCACCAACCGAGATGGAAGTTAAAATGGCCGGGCTGGTCTGTCAGCTGGTGCCAACCATGGATATGGTGCGGATGGTGAACTCCGGCACCGAAGCCACCATGAGCGCCATCCGTCTGGCGCGCGGTTACACCCATCGCGATAAGATTATTAAATTCGAGGGCTGTTACCATGGCCATGCCGATTGTCTGCTGGTGAAAGCGGGTTCCGGCGCGCTGACCCTTGGCCAGCCAAACTCACCTGGCGTACCGGCGGACTTCGCCAGACATACCCTGACCTGCACCTATAACGATCTGGCATCGGTTCGCGCGGCATTTGAACAGTACCCGCAAGATATCGCCTGCATTATCGTTGAACCGGTCGCGGGCAATATGAACTGCATCCCGCCACATGACGACTTCCTGCCAGGACTGCGCGCGCTGTGCGATGAGTTTGGCGCACTGTTTATCATTGACGAAGTGATGACCGGTTTCCGCGTGGCGCTGGCGGGGGCGCAGGCGCACTACGGCGTGAAGCCGGACCTCACCTGCCTGGGTAAAATCATCGGCGGTGGCATGCCAGTTGGTGCTTTTGGCGGTCGTCGTGAAGTGATGGAAGCGCTGGCGCCAACCGGCCCGGTTTACCAGGCGGGCACCCTCTCCGGCAACCCGATTGCGATGGCGGCTGGCTTCGCCTGTCTGAGTGAAATCGCCAGACCTGGCTGCCATCAGACCCTGACCGCATTGACGACTCAGCTGGCTGACGGCCTGCTGGCTGCGGCAAAAGCGGAGAATATTCCGTTGGTGGTCAACCATGTCGGCGGGATGTTCGGCCTGTTCTTTACTGATGCAGAGACGGTAACCAGCTATCAGGATGTGACGAAGTGCGACGTGGAACGCTTTAAAAAATTCTTCCATCTGATGCTGGAAGAGGGCATTTACCTTGCGCCTTCAGCCTTTGAAGCGGGCTTTATGTCGCTGGCGCACAGCAAAGAAGATATTCAGAACACCATCGATGCTGCGCAACGCAGCTTTGCCAGACTGTAAGTAAGACTGAAGGCATTGCGGCAATAACGGCTTCCCTGATCGGAAGCCGTTTTTTTGCCACTATTCAGACCGCCAGCAGGTCATTCATCAGCGCCGGGTTGCGTTCCAGCATCAGCAGGATTTTTAGCGATGAACCTGAAGGTATACGACGATCCTGCTCCCAGCTTTGCACCAGTGACGCGCTGACACCCACCGCCTCAGCAAATTCATCCTGCTTCATGCCACTGGTTTCACGCAATAATTTGACGTTTGGCAAATGGTGGCGATGAACCTGAGCCGGTTGCATTTCGCCATTCTCAATCGCAACCATCTGTTCCATGCTTTCGACCAAATCGTTAAATAGTTGTTTATCCATAATACAAACCTTTGCGAAAATGCCGTGCAGTGCAGGCATGGTTTAGTTAAGTCTGTCGGTTAATGCCTTCAGTATGGCTTTTTCTGATTCACTCAGGTCATCTTTTGCATTTTTAGGGTAAACCGTCAGCAGATACAGCCTGCCGCTATGAGTGAGAAGATAGTAGATAATCCTGACGCCACCTTGCTTCCCCATACCGGGGCGACCCCAGCGTATTTTTTTGCAGCCGCCGGTTTTGATTATCGTGTCGCCTTCATCATGATGCGTCAGCAGATACTCCTGCAATTCCCTGAAGCTATCATCGTTTAGCAGGTATCGACGTTGCTTACTGAAGACGACCGTTTCAATAAATTCAAAATACTCCATTTGTCATCTACCTCCATGTAGAAGCCGATCTTAATCGTACGCAGTACGATTATCAAGATTTATTTCGTACCTGGTACGGCAAGGTGACAATAAAAAAGCCGCAACGTTATCCGTTGCGGCTATTAACAGCTCCGTCTGTTTATCAGCTTTTCCGCAACAGATAAACAAAGTACGGTGCGCCAAAGAAGGTCGCCAGCAGACCTGCCGGGATCTGATCCGGGAACGACATCATCCGCCCACACCAGTCAGCAAACACCATCAATGCGCCACCCAGTAGCGCGGCAATCACCAGTTGTGGCAACGCGCGGCGGAAGCCGAGCATGCGCGCCATATGCGGCGCCATCAGACCAATAAAGCTCAATGGGCCAATAGTCAGTGTTGCCGCTGCGGTTAACGCTGCGGCCAGCAACAGTAGCGCCAGACGCGAAGGCGTCAGCGCCATACCTACCGCCCGTGCGGTAGCGCCGCCGAGCGGCAGAATCGCCAGCCAGCGCGTCGCCAACGGCGCCAGCGCAATTAATACCAGAGCAATCACGCTGGTACGTAACGCCTGTGCGCCATCGACATTATAGGTAGAACCAGAAATCCATGTCAGAAGCCCCGCCATACGCGGATCGCCACTGGCCAGCAGCAGCATCAGCAGCGTGGTAAAGGCAGTGCTTAACGCCATCCCCGCCAGCAACATGCGCTCCGGAGAGAAACCGCCGCGCCCTGCTGCCAGCAGAATAATGATCAGGGTCAGCGCAGCACCAAGGCTGCCCGCCGGCAGCAGCCAGCCGAAAGCATCACCCGGTACAATAAACAGCATCACCACCACGCCAAAAGCGGCGCCAGAACTGATCCCCAGCACTTCCGGGCTGGCCATCGGATTACCGGTCAGGCGCTGAATCAGACAGCCCGCGACGCCCAGCATCATGCCAGCCGCCAGCGCGGCAACCAGTCGCGGGCCACGCCATGGCAGTAACTGTTGCCAGAGTTCGCCACTGGCCCATACCCAGCCCTCAGCATTGCGGCCAAAGCCGAGTGCAATCACCGCCATCAGCAGTAGTCCGCCAAGCGCAATCAGCGCCCACCACACCACCCGATGGCGCTCAGCCGGCACTTTATCACCCGCATTCATCGCTGGCGGCACCGAGCCGGTGCGCAGACGCGGCAACAGCCATAACAGCAGCGGCGCGCCAATTATCGCGGTGGCGGTACCGGTTGAGACCTCCAGCCAGATGTCCGTCAGCCAGCTGACGCTCTGATCCGCCAGCCATAGCAGCAGTGCACCGATAAACGGCGCCAGCAGCATCCGGCTGATTAAGCGTCGCGCGCCCAGGATCCGCGCCAGAAGCGGCGCAAACAGCCCAATAAAACCGATAATCCCCACCGCACTGACCAGCTGAGCGCTCAGCAGAATCGCCAGTACCAGCGCAGCTAAACGCGCCAGCGACAGCGCCAGGCCGAGGTTTTTCGCGACGCCATCATCCAGCCCCATCAGGGTCAGCGGACGCAGCAGCAATAGCGTCAGGGCAAAGGCGATTAACAGACGCGGCCACAGCAGGATCACATTGCTCCAGTCCTGCTGATTAAGTGCGCCGGTGCCCCACAGAAACATATTCTGCAGCTGGTCTTTATTAAAAATGGCGACGATCTGATTGACTGCGCCGCAATAGAGACTCATCACCAGACCGGCAAGAATCAGCGTAACTGGCGACAGACGTTTGCCCCAGGCGATGCCAAACACCACCAGCCCCACCAGCAGCGCACCAGTCAGCGCCGCCATCTGGGCCGTCAGAAAACCCGCAGGCAGCGCGCCAATGGTCACCATGGTGATCCCCAGCTGCGCACCGGACGCCACCCCGAGGGTGGTGGGTTCAGCCAGCGGATTGCGCAATACCTGCTGAAACAGCAGACCGGCCAGCCCCAGCCCGGCACCGACCAGCAGCGAAATAGTCAGACGCGGCAGCGTGCTGTAGTGAAACACCATCTGCTCAATATCATCGACATTGGGCTGATGCAGCGCTGGCCACCACTGCGCCAGCGGCAGCTGATGGCTAAAGTTGTAAAACGTCAGCGCCAGCGCGGCGATAAACAACGTGCTAAGCAGCGTAACCGGGAACCTGTTGCTTGCGTTCATTACGCCTCCAGCGCGCTGTCGAGGGTATAGCAGAATTGCATCGCGGTCAGCGTCGCGCCATAGAACCAGACGGCGGGCACCCGCTTAAAGCGCTGTTGACGGATAAACGGGAAGGATTGCCATAAGGCGGTAGAGGAGATTTGCTGCATCAGCGGCTCATCGCCATGCGCAAAGCAGATTACATCGGCATCTTTGATCACCGCCAGCCGCTCAAGGCCAATCACCGCACTGCCCCAGAAGCTGGTTTCCTCCTGCCAGGCATTTTCAATTCCCAGATGATTCATCACTTCAAGGAACAAGCTGGATTTGCCAAACACAATCGCATGGCGGTTATCGATGAGCGACATCAGTAATAATGGCTTCTGCGCACGTGGCGCCAGCCGGACACGCATCTGGGCGATAAAGCTGTCGAACTCCGCCAGATGCTGATGAGCGCGCGGTTCGATATCAAGGTGCCGGGCCAGCTTAACCAGTGAATGGCGCGCTGAAGTCAGCGGTTTGCCATCGCCTTCGTTAAAGCTAAAGCCCATGCCCGGCGCGATACGGGCGATTTTATCTGGCGACGGCCCGTAACCCTGCGAATAGACAATCAGAGAGGGTTGCAGTTGTGTCATTAATTCAAGGTTCGGTTCGGTACGCAGACCGACGTCAATGGTATCAGCAGCCAGCTCTGGCTTTCCGACCCACACCTGGTAGTCGTGCTTGTCGGCAACAGCCATCGGCGCGACGCCAAGCGCCAGCAACAGTTCGACTGGCAGCCACTCGATAGCAATTATACGTTGCAGATCCGGCGCCACAGCAGCGCTGGCCGACAGGTTCAGCCATAAGGGAGAAGTCGCCATAGCGGTCAGCAGGCGGCGGCGAAGAGTGTCTGGCATCAGAACATCCTGTAATCAGTAAACAAAGCTCACTGGCGCACCGCCTTGCGGATGCGGCAGGATGCCCATAGGAATGCCGTAGATCTTCTCCAGCACATCAGCATGCATAATCGCCTGTGGTTCGCCCTGCGCGATGGCCTCACCGCCGCGCAACGCCACCAGATGGTCGCAATAACGCGCCGCCATATTGATATCATGCAGTACTGCAATCACCGTCAGGCCACGTTGATGGCTCAGACGCTGGATCAGCGCCAGCACATCGACCTGATGCGCGATATCCAGCGCGGAGGTCGGCTCATCCAGCAGCAGGCAGCGGCTGTTCTGCGCCACCAGCATCGCGATCCAGGCGCGCTGACGCTCACCACCGGAAAGACTGTCCACCAGCCGCCGGGCGAAAGGCTTTAATCCGACCAGCGTGATAGCTTCATCAACGCGCTCACGATCTTCAATACCGAAGCGACCCAGCGCACCATGCCAGGGATAACGACCAATCGCCACCAGTTCACGCACCGTCATACCTTCCGCAGCGGGCAGCTGCTGTGGCAGATAGGCAACCTGACGGGCGAAGGTTTTGCTGTTCCACTCCGCCAGCGGCGCATCATTCAGCAGCACTTTTCCGTCGCTGGCGTCATGATGACGACCCAGCATTTTCAGCAGCGTGGATTTTCCGGAACCATTGTGGCCAATCAAACCGGTCACTTTACCGGCAGGAAAAGTCAGCGAAAGTGGATGTAACAATGTACGGCCGGGAACGGTGAAACTCACATTGTCCAGCCGGAAGGTGGTGTCCTGGGCTTGCGGAAGTTGCATGACGGTCTTCAAGGTTGATGAAAGAGAATCGCTACGGAATGTAAACGATAATTATTATTATGAAGCCCGAATGATATGCGAATTAAACGCGGATCTGCAACAAAAATCCAGCCGGGACGGGGTACGGTGATGGGGAGAGAGCATTGAAAAGGGCGGCTAACGCCGCCCATGGGATTACTTACCAAACATATCTTTTATCCAGCCCGCTACGCCGTCGCCATCCTTCTGCTCCGACTGTTGCTGCTGCTGTAACTGCTGCTGTTGCTGCTCAACCTGCTGCTGTTGCTGCTGGCAAAGCGCATTGGCATCGGTGGTCCAGACCGGCAGAGATCGCCAGCTGCTGCTGCCGCTGCCACAGACAAAATTACCGGCGGAATCGACGTTCATCGGCGCGATATCTTCCGGTGGCGTCAGCATCAGCGGCATCGGCGCCTGATTTTCCAGGTAGTGACGATAGATCTGCATCGCACCGGAAGCACCGTACAGCTTAGTTGGCTGGTTGTTATCGCGACCAATCCAGGTAATCGCTACTTCCTTACCATCGATACCGGCAAACCAGCTATCGACCTGATTGTTGGTGGTGCCGGTTTTCGCCGCGAGGTTAGCGTTAGGGTATTTCGCCCCCAGCGCACGCGCCGTTCCACGCGCGGCAACCTGCTGCATGCTGTACAGCGTCAGATAAGCTGCCTGTGCTGGCTCAGCCCTTTCCGCCTGCGGGAAGCTCTGATACAGCACCGTGCCATCTTCGGCAATGACTGAACGTACTGCTGAAAGCTGCGCCCGGTTACCGCCGCTGGCGATAGTCTGGAACGCCTGCGCTACTTCAATCGGCGTCAGGTTCAGCGCCCCCAACAGCATGGCTGGCACCGGATGCAGCTGATCTTTCGGCACACCCAGTTTGGTCCAGGTATCGGTCACCTGTTGCAGACCCAGCGACATCCCCAGATTAACCGTCGGCACGTTCATCGAACGGGTCAGGGCATCAACCAGCATCACCTGGCCACTGAACTGGCGATCGTCATTCTGCGGCTTCCAGATCTGACCATTCGGCTGTTTCAGGGCAATCGGGTTATCGGCGATCCAGGTATTCAGGCGATACTTATCCGGCTGGCTAAGCGCCGTCAGATAGGTTGCCGGTTTCGCCAGTGAACCGATTGAGCGACGCGCCTGCAAGGCACGGTTATAACCGGCAAACTGCGGATCGGCGCCGCCAACCATCGCACGGACTTCGCCGCTGAAACGATCGACAATCACCATCGCAGTTTCAAGATCTTTCAGGCCACGCTGTTTACGCAGCACCGGAATCCCCTCTTCCACCGATTTCTCAGCGGCATCCTGCGAGACCGAATCGAGGGTGGTGAAAATTTTCACCCCGGAGAGATCTTTAATCTTATCGCCCAGCTTCTGCTGCAGCTCATTACGCACCATCTGCATAAAGGCTGGCTGCGGCGTAATTACCCCACCTTTCGGCTGCACGCCCAGCGGACGCGCACTCAGCATATCGTACAGCTCCTGGTCGATAACGTTCTGCTGTTGTAACAGACGCAGCACCAGATTACGGCGCTCCAGCGCCAGCTGCGGGTTACGCCATGGGTTATACAGCGACGCCCCTTTCACCATCCCCACCAGCAACGCCTGCTGATCGAGACTCAGCTCGTCCACCGGACGACCGAAATAGTAGAGGCTGGCCAGCGGGAAACCACGGATCTGATCGCTGCCGCTCTGACCGAGATAGACCTCGTTCAGGTACAGTTCAAGGATACGATCCTTGCTGTAACGCGCGTCCATAATCAGCGCCATATAGGCTTCATTCGCCTTACGCCACAGGGAACGCTCATTGGTCAGGAACAGGTTTTTCACCAGCTGTTGCGTCAGGGTACTCCCCCCCTGCACCGCGCGACCGGCGGTAATATTGGCGAGGAAAGCGCGGCCAATTGAATAGAGGCTGATGCCATCATGCTGATAGAAATGGCGATCTTCGGTGGCGACCAGCGTATCCACCAGCAGGTCCGGGAAGCCCGCGCGCGGCACAAACAGACGCTGCTCGCCATTTGGCGATTGCAGCATAGTGATCAGGCGCGGATCAAGGCGGAAGAAACCAAAGTCGCGTCCACTGTCGAGGTTCTTAATCTCGCTCAGAGAACCACTGCTGAATGACAGACGTGCGCGGATCTGACCCTCTTTGCTGTCCGGGAAATCAAACGGACGGCGGATCATCTCAATACTGTTGGCCTGCACAGTAAACTCACCCGGACGTGTCATGCGCGTCACCTGGCGATACTGGGTCCCCTCAAGCAGCGCAATCATCTCCTGCTTGTTGTAGGACATGCCAGGCTCAAGGCTGACCATACGGCCATACACTGTGGCGGGCAGCTGCCAGACTTTACCGTCAATGCGGCTGCGGATCTGCGAATCGAGGTAAACGCCGTAAATGGCCATCAGCACGATAAAGACCAGCAGCAGCTTAATAAACAGCCCCAGCCAGCTTCTTTTCTTCCGCCCTTTTCCTTTACGTGGCACCGGTGCTACCTCCTCGTCGTCGTCATCAGCATCATCCTGATAATCATCATAATCTTCATCATCATACTCTTCTTCCCTGCGGCGACCTTTAACCGGCTTCCGCGGCGGCTTAGGCTGTTTCCCTTTGCGCCCAATAGGTTCGCGATCGTTCCCAGACATTCGTTTTATTTCTCCAGGCATGGCCGTCGGCAACGGCGATTACTCTGTTCCTGTTCTGCATCGCGGGAAAGTGGAACCTTCCGAAATGCTGTTATTCGGCCGTTTATCACGGCGGGGAAGCGTTGCGCATATGACGCGGGGGCGAAGAATTCGCCGGCCCGAAAGGATAGCATTAAACCTGAATATTCTTAACTCTCAGCAGGGAGAAATCCCCGGCGCAGAGCCGGGGTGAGGGATCAGAATTGATACGAAACATTAACCGAGTAATTTCGCGATTCGCCATACACCGCGTAATCGCTCAGCCACGAGTAATAAGTGCGATCAAACAGGTTATTGACGTTTGCCTGCACCGCCAGCTGTTTTGTCGCCTGATAACGGGCAAACAGGTTAGCCAGCGGGTAGCTGCTCTGATACACGCGCTGGGTTTCGCCATCCGGCCCGGTGGCGTCCTGGAAGGTGCGATTTTGCCAGTTAACACCGCCGCCAATGGTCAAATCGCGCAGCATCGGCAGCTGATAGCGGCTGAAGAGTTTAAACGAGGTCTGCGGCATATTACTGTTAAAGCGGCCGGATGAATCTCTGGCGACATAGCGCGTGGCACCAAAGGTCATTTGCAGGTTTTCGGTTACCGCGCCATTTAGCTCAAACTCCGCCCCTTTGCTTACTGCGCCCTTCGCAGCGTAGTAAGCCTGCTCACTGGAATTATTAACAAATTTACTGCCATCAGCCTGGCCGACGTTTTCCTGTTCGATACGGAACAGCGCAAAGCTGGCGGTCAGACGACCATTCAGCCAGTCCGATTTCAGACCAGTTTCATAGTTTTTACCGGTGACGGGCGACAGGTAAGCACCACTGCTGTCGCGGTAAGTTTGTGGCTGGAAGATCGAGGTATAACTGGCGTAAGCCGACCAGCTATCGTTGATGTCATAAACCAGACCACCGTAAGGCGTCAGATTGTTTTTGCGCATATTGCCGCTGCTGCCAGCGGTACTCCATTGGGTGTAACGCGCACCGAGGATCAGCGACAGTGGATCGGCCAGTGAGAAGCGCGCTGCGGTATAGGCCGATTTCTGCCGCACCATATCATCCGCATTCAGATACCAGTCACCCCACTCTGGCTCAGCAACATCGCCATTGCCGTTAAAACTGCCCATCTGCTCACTGTCGATTGAACCGTCGGCACTGTAAGTGGCGTTATGCTGACGGCTGTAACTGACGCCCGCCACCAGCTCATGCTGACGCCCGAACAGATCAAACGGCCCGCTGGCATAGGTATCAATTGAATCCAGCTTACGGGTGCCGCGATCTTTACTGCCAAAGCCGGAAGTGCCCTCGCCGCTGACCGCATCCGGGAAATCCATCACATACAGCAGCTTATCGTTAAAGGTCTCCTCGGCATGAGTGCCATTGAGGCGGAAGCTCCAGCCGTTATCAAAATTATGCGTCGCATTAGCAAAGACTTTTCGTGAATCGATGCTGTAGCGCGTCCAGTTGGCAGCAGAGTTGGTGCTGCGATCGTAATGGGTCAGATCGCCATTGCTGTACCAGGTCGGCAATCCGCCCCAGGTGGGGTTGCCGGTATTGCTTTGCTGATAGTCGTAACCCAGCGACAGGGTGGTATGGTCGGTGACATCCGCGTCCACAACGCCGTACAGGAACTTTTTACTTTTATGATAGCGATCCAGCCAGCTATCCTGATCCTGATAGCCAGCGATAACGCGGCCACGTACGCTACCGGCATCATTCAGCGGCGCGGAGAGATCCAGCACATAGCGCTGTTTATTCCAGCTACCGTAACTGGCGCTGACATTGCCGCTAAACGCTTTACTGTCCGCATGTTTACGCACCATATTGATCGATGCCCCCGGACTGCCCGCGCCGGTCATCAGGCCGGTTGCGCCGCGTACCACTTCGATACGGTCATAAATCGCCGTATCCGACCCGGCATCGCCAAAGTTCCATGTATCACTCACCGAGGTGGGAATATCATCAAAGGTAAAACTGCTGATCTGAAAACCCCGTGAGAAGTACGCTGAGCGTTCGCTGTCAATGATTTCAGTGGCGACGCCGGTGGTGTTATCCAGCACCTCACCGACCGATTGCAGGTTTTGATCCTGCATACGCTGTTTGGTGATAACGCTGACCGACTGCGGTACATCACGTGGGGTCAGCAGCATTTTGGTGCCGGCACGCGTGGTTTTGACCTGATAGTCCTGCTGATCACTGGTTAATGGATCAGCCGCCGCTTCCACCACCAGATCCGGCTGCGCCTCTGTGGCAGCCAGCGCAGGATGTACCAGCGTGTGAATCACCAGTGCCAGCAGTGAAACGGTAAAGCTATGTTTATTTACCGACGCATAGATCGCGGCGCCGGCTTCCCTGCGAATAAAAGCCATAAATATTTCTCATTGTTGTTATAGGATGCTCAGACATGAGAATATAAATGATAATTATTCGCTTTCAAATTATTACGTGATGATTTATTTGCGCGTTGGCCGGGTCGTTGCCGGATCATCCGGCCAGGTGTGTTTCGGATAACGCCCTTTCATCTCTTTCTGCACCTGCGGCCAGGCGCCGCGCCAGAATGCCGCTAAATCGCGGGTGATCTGCAATGGCCGCCGCGCCGGTGAAAGTAACTCCAGCACCAGCGGCACCCGCCCGTCCGCCACACAAGGGTTCTCCGCTTCGCCATACATCTCCTGCAACTTTACTGCCAGTACCGGCGGCAGCGTGGCATCATAACGCAACGGCAAACGGCTGCCGGTCGGCACCGTGTAGTGCGTCGGCAACGCGCTGTTCAGCCGCTGACGCTGCGTCCACGTCAGTAATTGCAACAGTGCGCTGGCCAGATTAATCTGCCGCATCCCTTTCAGATCGCGCACACCGTCCATCATCGGCAACAGCCAGCGCTCCAGCGTCGCCAGCAGGCTCTGATCGTCGCTGGCAGGCCACTCTTCCTGCGGCAACCACTGAGCGGCACAGGCGAGGCGCATACGCAGCTGTTCAGCTTCCGGCGTCCAGTTCAGCACACTCAGCCCTTTTTCGCGGACCCAGTTCAGCATCGCCGGATGCAGCTCCTCCGGCTCCGGCTTCGCTTGCGGCTGTGCCTTCAGCACCAGCGCGCCAATTTGCTGACGCCGCCAGGCGCGCAGCGTGCCTTTTTCGTCATCCCACTCAACTGCGGTCACTGACTTCACACACTGCGGGCACTGCTGCGTCAGCCGATCGATATCCACCGGCAGTGCCTGCAAAATACGCGCGTCGGCCTGCGCGCCGCTTTGCAATAGCAGCGGCGCCAGCAGCCACTCATAGCGCGTTAACGCGTGATCGTCATCCAGCTGTACCCCAATGCCATTTGCCAGCTGATAACGTCCCTGCTGACCGCGACGACGCGCCAGACGGTCGGGAAAAGCAGCCATCAGCAGCGGCAGCAGATAATCACTGTCCGCCTGCGCTGCGCCGACGCCCAGCCGTTTTTGCAGCTGACGTGCCCGTCGCTGCCAGTGCGGCTGTACGCGCTGGAAACAATCACGCAGATCGCCGCTGCCGTTGCGCGGTGGTTCCTCAAGGATCGCCACCAGCAACGTCGCGGTGGCGATACGCCCGGCATCGCTACCCGCATCAACCATCAACGCCGCCAGCCGCGGATCGCTGCCAAGTTGCGCCATCCGACGCCCCTTCTCAGTCAGCTTACCGTTAGCATCGCAGGCCCCCAATGTGGTTAACAGCTCAGCAGCGGCCAGCAGCGCGCTGGATGGCGGTTTATCCAGCCAGCTCAGCTGACTGGCATCATGGCAGCCCCACTGCAATACCTCGAGCCACAGCGCCGACAGATCGCTGTTGATAATCTCAGCATCCGCATGGCTCGCCGCTCGTTCCGCCTGCTCTTTGTTGATCAGGTGCAGACACAGCCCCGGCTCCAGACGGCCCGCTCGCCCGGCGCGCTGCGTCATCGATGCCTGACTGATACGCTGAGTTTGCAGGCGGGTTAAACCGCTGCGCAGATCGAAACAGCCGGCGCGCTCCAGTCCGCTATCCACCACCAGCCGGATGCCTTCGATAGTTAAACTGGTTTCGGCAATATTGGTCGCCAGCACCACTTTGCGCCGTCCTGGCGCCGCTGGCAGAATCGCGCGCTGCTGTTCGCTGAGTGGCAACGCACCGTACAGCGGGCAGAGATCGACATCACTGCTGACCCGCTCCTCCAGCAACGTTTTAATGCGCTGAATTTCGCCGACGCCGGGTAAAAACAGCAGCAGTGATCCGCTTTCATCGCGCAGCAGCTGACTTACCTCGCGCGCTACCGCATCGTCAAAACGCAGATGCGTCGGCAGCGCGCTGTAGCGTCGTTCAACCGGGTAGCTGCGGCCTTCAGAGATAATGACCGGTGCAGCGGGCAACATGGCGCTTAAGCGCTGATTATCGAGAGTGGCCGACATCAGCAGAATTTTCAGGTCATCACGCAACCCCTGCTGCACATCCAGCAGCAGCGCCAACGCCAGATCCGCCTGCAAACTGCGCTCGTGAAACTCATCAAGGATCACCAGCGAGACCCCTTCCAGCATCGGATCCTGTTGCAGCATGCGCGTCAGGATACCTTCAGTCACCACCTCCAGCCGGGTATCGGCTCCAACCCGGGTTTCAGCGCGCATACGATAACCGACGGTGCCACCCGGCTGCTGATTCAGCTGTTCCGCCAGCCGCTGCGCCACATTGCGCGCCGCCAGCCGACGCGGCTCCAGCAGCAGAATGCGTCCGCTGAAATCGGTCTGCTGCAGGATCTGTAACGGTAACCAGGTCGATTTACCGGCGCCGGTGGGCGCCGCCAGTAACACCTGTGCCGCCTGCTGTAATGCGGTTAATAGCGCAGGAAGCACCGCACTGACCGGTAATTCACTCACAGAAAAACTCCGTAACAATATGGGTGTTTACCCTAAATAATTCGAGCTGCACCAAGGCGGCAAGTGAACGAATCCCGATGAGCATAGTTAAACTACGTGATTCGGGTGAGTGAACGCGGCCAACACAGGTGCAGCTCGAATTATGACGGGTATTATATTGGCAGGCATTGTAGCATTCCTCTCAATTCATTACCGGAGACTGCTATGTCCACGCGCCGTTTATTCTTCGGCATCGGTTTACCGCAGACGATACAGCAGGAAATCATCGCCTGGCGCGCCGCGGCGTTTGACGCCGCAGCGGGTCGTCCGCTGGCCGCCGCTAATCTGCACCTGACGCTGGCCTTTCTCGGTGAAGTCAGCGACGAAAAAACCACCGCGATCAGCCGCCTGGCCGGACGGATTCGCCAGCCGCCGTTTACCCTGCATATTGACGATGCCGGCCACTGGCCACGTCCCGGCGTGGTATGGCTCGGCCTGCGTCAGGCACCACGCGGACTGGTGCAACTGGCGGAGATGCTGCGTTCCCAGGCAGCACGCAGCGGTTGTTATCAAAGTCCGCACCCGTTTCATCCGCATATCAGCCTGCTGCGCAATGCTACCCGGCCAGTGGCGATGCCGCCGCGCGATTTTCACTGGCAGTTCGATGTCACGCACTTTTCCCTGCTGCAATCGACGTTTGCGCAGGGTCGCAGTAGTTACAAGGTCATTGAAAGCTGGCCTCTTATCGCCAGACAGGAATAATTATGGAATATTTTCCGGCGCTGCAATCCGCGCGCCTGATTAGCCGCTACAAACGTTTTCTCGCGGATGTGGTGACGCCGCAGGGCGAAACCCTGACCATCCACTGCGCCAACACCGGCGCCATGACCGGTTGCGCCACACCAGGTGATACCGTGTGGTATTCCACCTCCGACAGTCTGACGCGGAAATACCCGCACAGCTGGGAGCTGACGGAGACGCAGCAGGGTCACTGGATCTGTGTGAATACCCTGCGCGCCAACACGCTGGTGCGTGAAGCCATCGCCGCTGAGGCTATCCCGCAGCTGACTGGCTACAAATCGTTACAGGCGGAAGTGAAATATGGCGCAGAACGCAGCCGCATCGATTTTCTGTTGCAAGCAGATCATCGCCGAAACTGCTATATTGAAGTGAAATCCGTGACGCTATTACAGCATGGCAAAGGGTATTTTCCGGATGCGGTTACCGGGCGTGGTCAGAAGCACCTGCGTGAACTGGCCAAAATCGCTGAAAATGGCGAGCGCGCGGTACTCTTTTTTGCCGTTCTGCACTCGGGGATTGAGGACGTATCTCCGGCGCGTCATATTGATGCGCAGTACGCAGAACTACTGGCACGGGCACAACAGAGCGGAGTAGAGATACTCTGTTATAAGGCGCAGTTATCTTCAACCGGTTTGACACTGAAAAAGTCGTTGCAAGTAGAGTTGTAATATTTAGCGCAATTTGCTCTGATAGGATAGATACTGGCGGTGCGCTAAATACGCTTTTACTCACAGGCTTGTCAAGTCATGTTCAAGAATAATTGCCAACCTTAATCGCTTCTGTTATTTATAGCGGCCTGTTTTTTCCCCCTTTGGGGATCGATAGTGCGTGTTATCCAGGAGAAACAACATGCAAGAAGGGCAAAACCGTAAAACATCGTCCCTGAGTATTCTCGCCATCGCTGGGGTGGAGCCATACCAAGAGAAGCCAGGCGAAGAGTATATGAACGAAGCCCAGCTGGAGCACTTCAAGAAGATTCTTGAAGCTTGGCGCAATCAACTCAGGGATGAAGTAGACCGTACGGTTACACACATGCAGGACGAAGCCGCTAACTTCCCGGATCCGGTCGATCGTGCCGCCCAGGAAGAAGAGTTCAGCCTCGAACTGCGTAATCGCGACCGTGAGCGTAAGCTGATCAAGAAGATCGAGAAGACGCTGAAAAAGGTTGAAGACGACGATTTCGGCTACTGTGATTCCTGTGGCGTTGAAATCGGTATCCGTCGCCTTGAAGCGCGTCCTACTGCCGATCTCTGCATTGATTGCAAAACGCTGGCGGAAATTCGCGAGAAGCAAATGGCCGGTTAACGGCGCGCGGATGTTGCAGTGAAGCAGGGACAAATTGGTGCTCCCGCTTCACTGCTCTCCGTATCTGCATATCATGTCACTATCCTATATCGGGCGCTTTGCCCCCTCTCCATCCGGTGAATTACACTTTGGATCGCTGATTGCTGCACTTGGCAGCTATCTGCAGGCGCGTGCGCAGCAGGGTCAGTGGTTAGTGCGTATCGAAGATATCGATCCGCCGCGTGAAGTGCCCGGCGCTGCAGAGCAAATTTTACGTCAGCTGGAACATTACGGCCTGCACTGGGACGGCGATGTGCTGTGGCAGTCGCAGCGTCATGACGCCTATCGCGAGGCGCTGGCGTGGTTACGTCAGCATCAGCAGAGCTATTTTTGTCGCTGTAGTCGTAGTCGTATTCAGCAAATCGGCGGACACTATGATGGTCACTGCCGCACGTTACAACATGGCGCGGAAAATGCAGCATTGCGTTTACGCCAGCATGCGCCGGTCACCCACTTTTATGATGGCCTGCGCGGTGAAATCGTCGCCGATGCGGCGCTGGCTGCCGAAGATTTTATTATTCATCGCCGTGACGGGCTGTTCGCCTATAACCTGGCAGTGGTGGTTGATGACCATTTCCAGGGCGTGACGGAGATCGTCCGTGGTGCCGATCTGATTGAGCCGACGGTGCGACAGATTGCGCTGTATCAGCAGTTTGGCTGGCCGGTACCGGCATATTTGCATTTGCCGCTGGTACTGAACCATGATGGCGATAAATTATCGAAGCAAAATCATGCGCCCGCCCTGCCGCAAGGCGATCCCCGCCCTCTGTTGGTGCGTGCTTTACAGTTTCTCGGTCAGAATGTGCCGGCAGGCTGGCAGGATGATTCACTGGAAGCGCTGTTAAAACAGGCGATCCAGCAGTGGAATTTAGCAAAAATCCCACGCAATGACGCAGCGGAAGGCGATGCCGTGACATCGGCATTCTCAAATGGTTCTCACTAAGCTATGATTAGCCGCTGTTTTTACCACCCAAGTTTCTTAGTCACTATCGAGGTGTCCCATTTTTACCCGAGTTGCTAATTTTTGCCGAAAAGTCCTGAATCGCGAAGATGAGGCGCCCACGGTGGTCGAGGAAATCCGTCATATGACGATTATCCCTCGAGATCGCCATACAATCTCGCGGAAAGACATTAGCGAAAATGCCCTCAAAGTGCTCTATCGCCTGAATAAAGCCGGATACGAAGCCTACCTGGTCGGCGGCGGCGTGCGCGATTTGCTGTTGGGTAAAAAGCCGAAAGATTTCGATGTGACCACCAATGCCACACCGGAGCAGATGCGTAAGCTGTTCCGCAACTGCCGTCTGGTCGGTCGTCGCTTCCGCCTCGCGCATGTGATGTTTGGTCCGGAAGTGATCGAAGTCGCCACTTTCCGTGGACATCATCTGGCCGAAGTCGAGCAGGAAGATCGTAACAGCTCGCAGCGCGGCCAGAACGGCATGCTGCTGCGCGACAATATTTTTGGTTCGATTGAAGATGACGCCCAGCGCCGCGATCTGACCATCAACAGTCTTTACTACAGCGTCGCTGATTTCACCGTGCGAGATTACGTCGGTGGCCTGAGCGATCTGCAACAGGGCATTATCCGCATGATTGGCGATCCGGAAACGCGTTATCGCGAAGATCCGGTGCGTATGCTGCGCGTCGTGCGCTTCGCCGCCAAACTCGATATGAGCATTGCGCCAGAGACCGGTGAGCCGATCCCACGCCTTGCCACGCTGTTGCAGGATATTCCGCCCGCACGTCTGTTTGAAGAGACGCTGAAGCTGCTGCAGGCCGGTTACGGTTACAGCACCTATCTGCAGCTGCGGGAATATCAGCTGTTCCAGCCGCTGTTCCCGATTATCACCCGCTACTTTACCGAGCAGAGTGACAGTCCGATGGAGCGGATGGTGGTTCAGGTGCTGAAAAACACTGATAACCGCATCCACAACCAGATGCGCGTTAACCCGGCGTTCCTGTTTGCCGCCATGTTCTGGTATCCACAGCTGGAAGCGGCGCAGAAAATCGCGCAGGAGAGCGGCCTGGCCTATTACGACGCCTTTGCGCTGGCGATGAACGATGTGCTGGACGAAGCCTGCCGTGCGCTGGCGATACCGAAACGCATTACCACGCTGGTGCGCGATATCTGGCAATTGCAGCTACGCCTGTCACGTCGCCATGGTAAACGCGCGTGGAAGCTGATGGAGCATCCAAAATTCCGCGCCGCTTATGATCTGCTGGCGCTGCGTGCTGAAGTGGAAAACAATCAGGAATTGCAGCGTCTCACCACCTGGTGGAGCGAGTTCCAGGTTGCGGCGCCGCCGCAGCAGAAAACTATGCTCAACACGCTGGGTGACGATCCGGTACCTCGTCGTCGCACCCGTCGTCCGCGTAAACGCACGCCAGGCGCAGCGCCACGGCGTGACGGCAACAGCAACGCATGACACGGGTCTGGATCGCATTAGGCAGCAATCTGGCCGATCCACTGCATCAGGTGCAAAATGCACTTGATGCACTGGCGGCGATCCCCGACAGTCAGTTAATTGCCACCTCTGCGCTCTACCGCACGCCGCCGTATGGCCCGGCGGATCAACCTGACTATCTTAATGCGGTAATTGCCCTGGAGACCGGGCTGACGCCGGAAGCGCTACTCGATCACACCCAACGTATTGAGCTGGAACAGGGACGGGAACGTAAAGCCGAGCGCTGGGGACCGCGCACGCTGGATCTGGATATTCTGCTGTTTGGTGATCTGACGCTGAATAGTGAGCGTTTAATCGTGCCGCATTACGATATGAAAAATCGCGCTTTTATGTTGCTGCCGCTGCTGGAGATTGCGCCAGATCTTCGCTTCCCGGATGGAGAGTCTGTCGCAGAGTGCCTGGCAAAGCTTGATAGCAGTGAAATTCAGCTCTGGTGATATAAATTTGTTCGACGCCGGTTCTAACCGCAACAAAAAAGCCGTCCCGCAAGACGGCTCAAAAAACCTCGAAGGTTTTACGCTCCCGATTAAAGGAACTTATTGATCAGTTCCAGCACTGCTGTCACTAAGTTAATCATCGCTATTAATAGCTCTTTCATAACCCGCACCTCCATCTCTGTGGCACGTAGGCTACTAAGCAGTTTCCATACCTCTAATCCGCCCATCCGGTTATGCTATTCACTTAACCAAAAGAAGAATTTCACCACGCTGCCGCCAAGGCTTCCGGGGGCGAACCCGGAAGAGGGCTATACATTAGCCACCGATACACTGATGGTTCAGTACTGTTCACTACCAAATTCAGTGTTGAAGAGCTTAATCTGGCAACTTACAAAGCGGTTCAGCGGGCATTACCTCTTTCGGACCGCGACATTATAAACCGTAAATTCTGCTTATTAAATATGCGATTGATGGGGTTTGACTTCTGTCGTATAATTATTTAGCCAAAAGAAGAATTTCATCATGCTGTATGCCTGCAGCCCTCGCGAAGCAGTTGGCTATAGCGCATAACCCCGCCTTGTGCGGGGTTTCTGCTTTCTGACTTGTGTAACTATTTTTACTTTATGTTATTTTTCCCGCGCGATACCCCCCCTTTTTTTTCCCCTGTACTCTCATCTCTGATAAACGTTCCTCTACCTGAAGCGATCTATTACACTTCGCCCATCAGAAATTTTGTCCTGAGGGGCCGTAATGAAACCGACCACTATTTCTCATCTGCGCCAGTGGAAACAGACAGGGCGTAAATTCGCCTCGATTACTGCCTACGAATACAGCTTCGCTAAACTGTTTGCCGAAGAGGGCATCCAGGTATTGCTGGTAGGTGATTCACTGGGGATGACCGTGCAGGGCCATGATTCAACGCTGCCGGTCACCGTGGAAGATATTGTCTATCACACCCATGCCGTGCGCCGTGGCGCGCCAGCGGCCCTGCTGCTCGCCGATCTGCCATTTATGAGTTACGCCACGCCGCAGCAAACCTTCGATAACGCAGCGCAGCTGATGCGCGCGGGCGCGAATATGGTCAAACTGGAGGGCGGTAAGTGGCTGGCGGAGACGGTACAGCAGCTGACCGAGCGCGCAGTGCCGGTCTGTGGTCATCTCGGCTTAACGCCGCAGTCGGTCAATGTATTTGGCGGTTACAAAATCCAGGGGCGTGAAGCTGCGGCGGCCGATCGCCTGCTGGAAGATGCGCTGGCGTTAGAAGCCGCCGGTACGCAGCTGCTGGTTCTGGAGTGTGTGCCAGTGCCACTGGCGCAACGCGTCACCGCAGCGCTGACTATCCCGGTGATTGGCATCGGCGCCGGTAATGTGACCGATGGTCAGATTCTGGTGATGCATGACGCCTTTGGCATTACCGGTGGACATATCCCGAAATTCGCGAAAAACTTCCTTGCTGACAGCGGCGATATCCGTGCAGCGGTGCGCCAGTATATTACTGAAGTTGAAGCCGGAAGTTATCCCGCTGAAGAACACAGTTTCCAATAATCCAGGAGAGAGAGTCTGTGCTGATAATTGAAACCTTGCCGATGCTGCGCCGTGAGATCCGTCGCTGGCGTCAGGATGGTAAGCGCATCGCGCTGGTGCCGACCATGGGCAATCTGCACGATGGTCATATGACGCTGGTTGATGAAGCGCGTGAGCGTGCTGATATCGTGGTGGCCACTATTTTCGTCAACCCGATGCAGTTTGAACGCGCGGACGATCTGGCGCGCTATCCTCGCACGCTGCAGGAAGATTGCGAGAAGCTTAATCGTCGCGGTGTCGATCTGGTGTTTTCGCCTTCACCGGACGATATCTATCCGCAGGGACTGGATACCCAGACCTTTGTGGAGGTGCCGGGGTTGTCGTCACTGCTGGAAGGCGCCAGCCGTCCGGGCCATTTCCGTGGCGTATCGACGGTGGTCAGCAAGCTGTTTAACCTTGTCCAGCCTGACCTCGCCTGCTTTGGCGAAAAGGATTATCAGCAGCTGGCGTTGATCCGCAAGATGGTGGCCGATATGGGCTACGATATCGAGATTATCGGCGTGCCAACGGTACGCGCCAAAGACGGACTGGCGTTAAGCTCACGCAACGGCTATCTGACTGCCGATCAGCGTAAACAGGCTCCGGCCCTGAGCAAAGTGATGAACAGCATGGCGCAGAAGTTGTCTGACGGTGAACGCCATGTGGAGCAGATTATCGCTGATGCCGAAGCGGAACTGACGGAGAAAGGCTTCCGCCCTGATGGACTGGCGATCTGCGATGCAGGCACTCTGCTGCCGCTGAATACCGAGAGTCAAAGCGCGGTTATTTTAATGGCGGCCTGGCTGGGCAATGCACGGCTGATTGATAACCAGCAGGTTGATCTGACGCAGTAGACAAGGCACGGCTATCGACAGATACTGTCGTTCGTTTTTTTCTGATTTTACCCTAAATAATTCGAGTTGCAGGAAGGCGGCAAGACTGAGAATCCCTGGGAGCATAGATAACTATGTGACCAGGGTGAGCAGGCGCAGCCAACGCATCTGCAACTTGAAGTATGACGGGTAACGAGGTAATAAAGTTATGGTACGCACCATGTTGCAAGGCAAGCTGCACCGGGTAAAAGTCACCCAGGCCGATCTGCACTATGAAGGTTCCTGCGCTATCGATCAGGATTTCCTCGATGCCTCCGGCATCCTGCAGTATGAAGCGATTGATATTTACAACGTCAATAATGGTCAGCGTTTTTCGACCTACGCGATTGCTGCTGAGCGTGGCTCAAAAATTATCTCAGTAAATGGCGCCGCTGCGCGCTGCGCCTGCGAAGGTGATCTGCTAATTATCTGCTCTTATGTACAGATGTCAGATGAGCAAGCCCGCGAGTGGCAGCCGAAAGTGGCCTATTTTGAGGGTGACAATCAGCTGAAACGTGTGGCGAAAGCGGTGCCGGTTCAGGTGGCCTGAATATCCTACGGGCGGCGTTTTCGCCGCCCAATAAGTTTATTACGTCCGCAATCCACGGCCACGCTGAATCAGCCACCATACCAGCGCATAAAACACCACGATAAAGGCGATTAGCACCGCAAGGGTAAATACCAGCGGTACATCGCTGATGCCCAGGAAACCGTAGCGGAAGCCGCTAATCATATACACGATAGGATTTAGCTTCGATACCGCCTGCCAGAACGGTGGCAACAGCGTCAGCGAATAGAATACGCCGCCCAGGTAGGTTAGTGGCGTCAGCACAAAAGTCGGGATCAGGCTGATATCGTCAAAAGTGCGGGCAAACACCGCATTTAACAGCCCCGCCAGCGAAAACAGAATCGCCGTCAGTAATAGCGTGATCGCCACCATAGCCCAGGAGTGCACATGGAAAGGCACAAAGAACAGCGAAATAGCGGTTACCAGGATCCCCACGCAAATACCACGCGCCACCCCACCGCCAACATATCCGGCGATGATAATATGGGTAGGCACCGGCGCGACCAACAGCTCTTCGATATTGCGCTGGAACTTGGAGCTAAAAAACGACGAGGAGACATTAGCGTAAGCGTTGGTGATCACCGCCATCATAATCAGGCCCGGGACGATAAACTGCATGTAAGTGAAACCATGCATATCACCAATCCGCGAGCCGATCAGATTACCGAAAATGATAAAATAGAGCGTCATGGTGATCACCGGCGGCAGCAGGGTTTGTACCCAGATACGCGCAAAACGGTTAATCTCTTTTTCCCAGATACTCTTTAACGCTACCCAGTACAAATGTGTCATGCCTTCTCCCCTTTCTTCTGCGTCAGTCCAACAAACAGCTCTTCCAGCCGGTTTGCTTTATTCCGCATACTCAGCACCTGAACCCCCTGCGCGCTAAGCTGACTGAACACGCTGTTAAGTCCCTGTTCACGCATCACTTCCACTTCCAGCGTCGAGGCATCCACCAGCCGGTACTGGAAACCTTCAAGCCGTGGCAAAGCGCTTTTTGCCGCCAGATCGAGGATAAAGGTCTCAGATTTCAGTTTGGAGAGCAGTCCTTTCATCGAGGTGTTTTCTACCAGCTCACCGCTCTGAATAATGCCGATATTGCGGCACAGCATCTCAGCTTCTTCCAGATAATGGGTGGTAAGAATAATGGTAGTACCCTGCGCATTAAGCTCTTTCAGAAATACCCACATTGAACGACGCAACTCAATATCCACGCCCGCCGTCGGTTCATCAAGGATCAATAGCTTCGGCTCATGCATCAGCGCACGGGCGATCATCAGACGGCGTTTCATACCGCCAGAAAGCATGCGCGCACGTTCGTTACGCTTCTCCCACAGATCAAGCTGCTTGAGGTATTTTTCCGCACGTGCAATGGCATCGCGCTTCTCAACACCGTAATAACCCGCCTGATTGACCACAATCTGCATCACGGTCTCAAACGGGTTAAAATTAAACTCCTGCGGCACCAGCCCCAGCTGGCGCTTGGCGTTGACCACATCGTGCTGCAGGTCATAACCGAATACCCGCACCTTGCCGGCCGTCTTATTTACCAGCGAGCTGATAATGCCGATGGTGGTCGATTTTCCCGCGCCGTTCGGCCCGAGCAGTGCATAGAAATCACCGGCCTCAACATTAAGATCGATTCCCTTCAGCGCCTGAACACCGCCGGGATAGGTCTTGGCCAGTTTTTCAAGTTCCAGTGCATAAGTCATAGGTAAAAGCCTACCCTGTTTTGTTTGGTTTTTTTGTTTGCCGTATTAAATATTGTGGCGTTGGCCTATAGTACTGCAACGCACTTTGACTTGTTACAGGTCGTTAATTTTAATGAAAGACATAGACACCCTTATCAGCAACAATCGCGAATGGTCTAAATTGCTGGTCGAAGAGGACCCAGGTTTCTTTGAGCGTCTTGCTGATGCGCAAAAACCCCGTTTTCTGTGGATTGGTTGCTCTGACAGCCGCGTACCTGCGGAACGTTTAACCGGCCTTGAACCTGGTGAGCTGTTTGTTCACCGCAACGTAGCCAACCTGGTGGTTCATACCGACTTAAACTGCCTTTCCGTGGTGCAATACGCGGTAGAAGTGCTGGAAGTCGAACACATCATTATCTGCGGTCACTATGGCTGTGGCGGTGTACAGGCTGCAGTTGAAAATCCGGAACTGGGATTAATTGACAACTGGCTGCTGCATATCCGCGACCTGTGGTACAAACATAGCTCAATACTGGGTGAACTGCCGCCAGAAAAGCGTTTTGATAAATTGTGTGAAATCAACGTGATTGAGCAAGTCTACAACCTCGGTCACTCCACGATAATGCAATCAGCATGGAAGCGCGGCCAGAAAGTGACGATTCATGGCTGGGTATATGGGATTCACGACGGTTGCCTGCGCGACCTTCAGGTCACCGCCACCAACCGTGAAATCCTTGAGCAACGTTACCGCCACGGTATTGCCAACCTGCTGAATACGCCGGATAGCCATCGCTGATAGTCGGGAGCCGATAACGGCGCCCCTACGTATTATGTAGGGGCGCCGTTATCGCCGCCCGTCTGAATAGCGCCGCAAGAATACAACAGGCTGCTCACTCCGGCCTTGGTCGATTGTGCTGTAAGGCGTGGGGATTACTCTTCGAAGATCACGACTTTGCCAACATACGGCAGATGACGATAGCGCTGGGCATAATCGATGCCATAACCGACCACAAATTCGTCGGGAATAGTGAAGCCGACATATTCCACATCCACCGCCACTTCACGGCGCTCAGGCTTATCCAGCAGCGTACAGATCGCCAGTGACTTCGGACCACGCAGGCGCAGAATCTCGCGCACTTTGCTCAGCGTATTACCGGAATCGATAATATCTTCAACAATCAGCACGTCTTTACCACGAATATCTTCGTCGAGGTCTTTCAGGATCTTGACGTCACGGGTGGTGGACATGCCGCTGCCGTAGCTGGAGGCGGTCATAAAATCGACTTCATGCGAGACATCAATGGTGCGGCACAGATCGGCCATAAACATAAACGACCCACGTAACAGACCGACCAGCACCATATCGCTGCCGCTGTCACGGTAGTGTTCAGAGATTTGCTTGCCCAGTTCAGCAATGCGGGTTTTGATCTCAGCTTCGGAGATCATCACTTCTACGGTGTGTTTCATAACATTCAGATTGGTTGCATGGGGAAAGCACCGCAGTCTACCACATTTCACCGTTGAAGCATGCTGTTGCGCAACCTGAATCATTATGTGGCAGATACGCCCCCCGGGTCTGCCGAAAATTACCAGTAATGCGGTTTTATGGCGGACTTCTTTCTGGTGGCTACCCGGTCAGGAAACTGATGTGAGGCCAGCTCGATATCAGAGATATTTCGCCTTATCCAGTGACTGTGGTTAGCCAGAGAACCAGGAACACCACGCCGGATCCCTTCCCGATGCGGCAGTATAATCCCAACCGTAATATCAGGAAAATCTTCACGTATCGCTTTTAGTGCAGGGGTCATATCGGTATCAGCTGAGACTAAAACCAGTTGCCGGATGCGCTTCTCGTCATCCAACCTCACCTGCCGTGCAAGAAGTCGATACATACTAATGGCGATATGGACGTCAGTTTCTTTTTCTTCCAGATCCCAGATATGAACTTTATCCAGCCTTGATGCCGGAACGTCTTTGCTGATGTAACGGGGTGCGGTGCCGTGTTCTATCCTGTGACGGCCATAATAAACGCAGACATTATGCGCAATAAGAGCGCGGATATAAGTGTCCTGCGCATGCCTTGACTCTATACCTCTGGTGGCAAGATGAGGCAAAACTGAGGAAGTAAAATAATTGATATTGACGGTTTGCGAGGCAGGATTCTGGACACAACAAATATGAGTTAACAACGCAGGCAGATTGAGCCATTTATAAGGAGTGCCAGCCAGCAATCCATAAAACAGGTTATAGCCATCAATAAAAAAAGAGGTGCGCACGTTCTCCAGTCCTTTGGATACGAAAAAACCGGCAGCTTGCCGGTTTTTTCACCCTAACAGCCAGTGAATTTAATCGCTGCGTACAGGGTTGAGTTGTGTAATTAATGTACTCATGTCCGAAAACAGCGTCAACTGTTTTTACACAATAAAACCAGGGAATGGAAAAAACCCACCCAGATGGATAGACTGCCATAAATAACAAATATAATATTTAATAGCGCAAATGGTTTTAACCATAGAACGTTAATTCATTTATCGTCATGATCAGCTGCATGCTAGCTTATGCTAAAAATAACGAGTTAATTCATGCCGCAATGGCAGGAGATCGTATGACGTCGCCACACTCAAAGAAAACCCATCTTGGTAATCGCGAATTGTCGCCAGAAACGCAAATGCTTAACTATGGCTACGATCCGGCGCTTTCTGAAGGCGCGGTTAAACCGCCGGTATTCCTTACTTCGACCTTTGTCTTTAACACTGCTGAAGAGGGGCGCGACTTCTTCGACTATGTCTCCGGCCGCCGTGAACCACCGGCAGGCAGTTCATCGGGCCTGGTTTACTCGCGTTTTAACCATCCTAATAGCGAAATCGTTGAGGATCGACTGGCGATTTATGAGCGCAGCGAAAGTGGCGCGCTATTCTCCTCCGGCATGTCGGCAATTGCCACCACGCTGCTGGCGCTGGTCAAACCGGGGGATGCCATCCTGCACTCGCAACCGTTGTATGGCGGCACCGAAACCCTGCTAACGAAAACCTTTCGCAATCTGGGCGTGGCGACTCAGGGCTTTGATGATGGCGTCAATCAGACATCGGTACAGGCTGCCGCCGATGCTGCGCTGCAACAGGGACGCGTTTCAGTCATCCTGATTGAGTCACCAGCAAACCCGACCAATAGCCTGGTCGATGTGGCGATGATCAGTCGTATCGCTGACTATATTGCTCAACAACAGGGTCATCGTCCGGTTATTGCCTGCGATAACACCCTGCTGGGCCCGGTGTTTCAGCGGCCGCTGGAGCATGGCGCCGATCTCTCCATCTACTCGCTGACCAAATATGTTGGCGGCCACTCGGACCTGATTGCCGGTGCGGTGCTTGGCAGTAAGGCGCTGATCAGCCAGATTAAATCGCTGCGTGGCTCGATTGGCACCCAGCTGGATCCGCACTCCTGCTGGATGATTGGCCGCTCACTGGAGACGCTGTCGCTGCGGATGGAGCGCGCAAACAGTAATGCACAGGCTGTGGCGGAGTTTCTGCGCGATCATGCTAAAGTCGAAAATATCCACTATCTGTCATTTCTTGATGCGCAATCTGCCGCCGGACAAACCTTCAGCCAGCAGTGTTCGGGAGCCGGTTCGACCTTTTCTTTCGATTTACGCGGCGGCCAGGCCTCTTCTTTCCGTTTTCTCAATGCGCTCCAGCTGTTTAAGCTGGCGGTCAGCCTTGGCGGCACCGAATCACTTGCCAGCCACCCGGCCAGCACCACGCATTCGGGCGTGCCGGTTGAGGTGCGCGACCGCATTGGCATTCGACCGTCTACCATTCGTTTATCGATCGGCATCGAGAATAAAGATGATTTAATTGAGGATTTGCGTCTGGCGCTGGAACAGGCCTGATAGCTGTCATTTATTATTAGCAGAGTAGCTCACGCGCATAGTCAATAAAGTCGCGCACGGCGTGATTATGCAAATGGCTCTGCCAGCTGAGCGCCAGCGTGGTGGTGGCCAGTGGATCGTCGAGATGACAATACCCGACTTCCGGCAGCATCACCGAAAGCTGGGTTTCCGGCGCCAGCGTCACCCCCATGCCAATCGCCACCAGGCCAATGGCGACAGACACATCACGGGTAAACTGAATTTTTTGCGGCGTAAACCCGGCGCGCAGACAGGAAGAGAGCGCCGACCAGCCCAGCCCGACGCCGGGAGGATCTTTTTGAATCAGAAAAGGTTCATTCGCCAGGTCGGCTAAAGCAATGCGTTGCTTATTCAGCAACGGATGGTGATGCGGCAACACGGCAATCAGCGGACGCGTCGCCACTTCCAGATAATCAAGCTGCTCAAGCCGCGGCACCGGGGTACGAATTAAAGCAATATCCAGCTGATCATTTAACAACAGGGTTAATTGCTGGTTAACATCGTGTTCTTCAATATCAATATCGACGTGCGGATTTTCCTTACGATAACCGCTAATTAACATCGCTAATACCGGATCGATGATCGACGATCCGACATATCCCATTCGTAGCTGGCCTTTATATCCTGCCCGCAGGCTGCGCGCGGTTTCACGGATCTTATCGTAATGGCTTACCGCCAGCCGCGCATCAACCAGCAACTGCGCGCCCTCATGGGTTAACGCCACATTACGCCGATTGCGCAAAAACAGCATCAGCCCCAGTTCCTGCTCCAGCGCTTTAATATGCTGGCTAAGTGCTGGCTGGGCAATATTCAGGCGCAAAGCGGCTTTACCAAAATGTAACTCTTCCGCCAGCACCACAAAGGAGTGCAGTTGTCGGTGATCCATACGGTCAGGGTTCCGTCGTAAGCGCAGATATGTGGCCATGATTATGTGCCCAAAACTTATAAAAATCCCTTATTAAAACACCGGTTTTTATTATTGGACAACAATTACCGACATCCCGAAACTGCAAGCACAGCAACGGTGAAGCCGCTGATATCAGCCCTGTTGTTGCAAGATAGCGTCTGCTGACGCTTTGCCGATAAGATGATTTTGAGGTTCATTTGTATGTCTGAAGCCAAAAAAGTTGATGCTCTGCCAAAAGTGACGGACCTGCGTTCCGCACTGGCGGTGCTAAGCCAGTACGAGGATGAATTGATTTACACCGATGAACCGGTGGATCCGATCGCCGAACTCTCCGGCGTCTATCGTTATGTTGGCGCCAATGGCACCGTGCAACGACCAACTCGTGTTGGCCCGGCAATGATTTTCAATAAAATCAAAGGCTATGATGATATGCGCGTGCTGATCGGGTTACTGTCATCCCGTAAGCGTGTGGCACGACTGTTCGGCACTACGCCGGAAAAGCTGGCTTTTATGCTAAAAGATTCGGTCAGTACGCCAATTGCGCCGATCGTTATCCCACGTGAGAAAGCCGCTTGTCAGGAAGTCGTGCATCTGGCGACCGATCCTGATTTCGATATTCTGAAACTGCTGCCAGCACCGACCAATACACCTGAAGATGCCGGCCCGTACTTCACCCTCGGTATGGCCTATGCTGCTGATCCGGAAACCGGTGAGCACGATGTCACCATCCACCGCCTGTGTGTGCAGGGCAAAGATGAGATTTCCATGTATTTTGTGCCGGGCCGTCATCTGGATGTTTTTCGCCAGAAAGCGGAAGCCGCCGGTAAAGCACTGCCAATCTCTATCAGTATCGGTGTCGATCCGGCCATTGAAATTGGCGCCTGCTTTGAGCCACCGACAACCCCGCTCGGTTTTGATGAACTCTCTATTGCCGGTAGCCTGCGTGGCCAGGCTGTCGAACTGGTTGACTGCATCAGCGTCAAAGCGCGCGGCATTGCTAACGCCGAAGTGGTGATTGAAGGCGAACTGGTGCCAAATTACCGCGTACGCGAAGACCAGAACACCAACACCGGTAAAGCGATGCCAGAATTCCCTGGCTATACCGGTGACGCACAGGCGGAAGTGCCGGTAATTAAAGTCAAAGCGATTACTCATCGCCGTCATCCAATTCTGCAAACCTGTATCGGCCCGAGCGACGAACATACCAATATGGCCGGTATTCCTACCGAAGCCAGTATTCTGCAAATGGTAGAACGCGCCCTGCCTGGTTTTGTGCAGAATGTACATTGCCCGTCTCCGGGCACCGGCAAATACCTGGCGGTATTGCAGGTGAAAAAACGCACTGCGCAGGATGAAGGTCGCCAGAAACAGGCTGCATTGCTGGCTTTCTCAGCCTTCTCCGAACTGAAGCATGTGATGCTGGTGGATGAAGACGTCGATATTTTCGACCTTAGTGACGTGATGTGGGCAATGACCACCCGTTACCAGGGCGATGTCAGCACCACCTTTATTCCGGGCGTGCGTTGCCATCCGCTTGATCCCTCTTCCGATCCGGCCTTTAGCTCGTCAATTCGCGGCCACGGTATTGCCTGTAAAGCTATTTTCGACTGTACCGTACCTTATAGCCTGAAAAAGAATTTCCAGCGCAGTCAGTTCCTTGAAGTGGATGTAAATCGCTTTATTCCAGGCTTTAACCAGTAATCAGGAGAGGGTATGTCAGGGTCAGTTAGTGCGCTAAAAAAACCACGTCTGGTGGTCGGCATCAGCGGTGCTTCAGGTTTCTCCTATGGCGTTCAGGCACTGCGTTTCTTACGTCAGGCTGGAGTGGAGAGCCATCTGGTGATCTCCCCGGCGGCACATCTGAATCGGCAGCACGAAACCAGTCTCAGCGAGGAAGATGTGCTGGCGCTGGCGGACGTGGTGCATCCGATCCGGGCAGTAGGAGCCGCGATTTCCAGTGGGTCATTTCAGACCATGGGGATGCTGGTGGCGCCCTGCTCAATGCACTCCCTGGCTGCCATCGCCAATGGCGTTACCGATAATCTGCTGACACGGGCAGCAGATGTCGTGCTAAAAGAACGCAGGCGGCTGGTGTTAATGGTGCGGGAAACGCCATTACATGCCGGTCATCTGCGTAATATGCAATATGCGACTGAATGTGGTGCGATTATTTTCCCTCCGGTGCCGGCTCTGTATGCCCGGCCACAAACTGTTGAGGAGATTATCTCCCACAGTGTGGCGCGCGCGCTGAGCTTATTTGGTATTGATTGTGCGGAATTACCACGTTGGGGAGAGACAGTAAACTTATTAAGTGGGAGTGAAGAGTCGTGATTATTGGACCCTATATTAATGGGGCCGCCGTACTGACTGGCGGCATTGTTGGGGCACTACTGAGTAATAAACTCCCTGAACGCGTACGCACCTCGATGCCGCAGATTTTTGGCGCCGCTTCAATGTGTATGGGCATCATTCTGGTCACCAAAATTGCCCATATGCCGGTGATGGTGCTGGCGGTGATCCTCGGTTCACTGTTAGGGGAGTTAGTTTATCTGGAAAAAGGCATTGGCAAGCTTGGAGCGAAAGCGCGCGGGTTAGTGGAATTAGTTGTCCGCTCCGAGCCAGGCAGTGAGGAGTCGCAGCAGCAATTTTTACAGAGCTATGTGGCGATTATTGTGCTGTTTTGCGCCAGTGGCACCGGGATTTTTGGTTCGATGCATGAGGGGATGACCGGTGATTTCAGTATCCTGATTGCCAAATCGTTCCTCGATGTGTTTACCGCCGCTATTTTTGCTACCACGCTCGGCTTCGCGGTGGCGATTGTCGCAGTGCCACAGCTGATTATTCAGTTACTGCTGGCCTATGGCGCGGTATTTATTCTGCCACTGACCACGCCAGCGATGCAGGCGGATTTTTCCGCCGTCGGCGGCGTACTGATGTTTGCCACCGGTTTTCGTATCTGTGGCATTAAGATATTCCCGGTAGCCAATATGTTACCAGCGCTGGTACTGGCAATGCCTATATCGGCGTTATGGAGCGCCGTATTTTAATTATTTAACCTGCAAATATCGCATCATAAACAGACTATTTTTATCCCACACTGATTATTACCCGACGTAATAATCAGTGTGGCATCTTGTCGTTATTAATAAAATAAAAAATATAAATACGCTCAATACTTCAAAGAAAAAATTATATCTCAACAGGTTAAAGGCACCAGGGGGCGTCCTTTACCTTGAATCACCGTAAGAAAAGTCAAGGTAGAATTAAAATGAAAAAAATATCTTTAGCGATACTGTTTTCCTGTCTGCTGCCAACTGTTATCTGTGCAGCAGAAAACAGCAGCCCGTCAGCGGAAATATTACAGGTCACCTCTTATGCCGATAATGGCAGCCAGGGTACGTTGCGCTGGGCATTAGAAAAAAACAATCAACACCCAGGACACTATCGCATTGAATTACATGCCATCGGCAACAAGCCGTATGTCATTAAACTGCAACAGCCGCTGCCTGCCATCCGCGGACCGGTAGAGATTATCAATACCGACTGGCGCAAAACCAGTGACTATATTGCGATTGACGGTTCCGGCTATATCAAACCGGTTGATCCACGAGCCTGCCCGGGCGCGGTTGCGGGCCAGTACGGCGCCAATGTGCGCACCACCAGCCTGCCAGGTCTGGTGTTGCGCGATACCGACCATGTGACGCTACAGGGGCTGGAAATCAGTAACTTTTGCATCGGGATCTTAATTAACCGCGCCAGTGATAACCTGCTGGAAGATAACCGTATTGTCGCGAACCATGGTGGCGCTGGCATTATGTTAACCGGCGATGATGGCAAAGGTAATTCCACCATCACAACCACACAAAGAAATAAAATCATCCGCAATACTTTTATTAATAATGGCGATGCAATGGAGGCCACTCGTGGCGCATCATTTAATCTGATTGCCGATAACTTTATTACTACCGATAAAAGTAATCAGGAACCCTCTCAGGGTATCGAGCTGTTGTGGGGGAACGATAATCAAATCATCCGTAACCACTTTGAAAATTACTCTGATGGTGTTCAGCTTAACTGGGGCAACCGCAACTATATTGCGGCCAATACCTTTACCAACTTGTCATCCGCCGTCACCTTAAGCGGCAGCGAAAATATCGTGGACGGCAATATTATGATCGGCAACCGGGTGGCGGTTTCGGTGCGTCCACAGGGCGAAGCGGGTAAAGATGGCAGCTTTGGTATTAACCGTATCACCGGTCCTTCGGATAACCGCATCAGTGAAAATATTATGGTCGATAACGGTAAAGATATTAAGCGCTGCTTTGCCGGTGGCAGTTGTGTCGAAGGTGAAGCTGGCGCGATTGTCTTTAACGTGCCGGGACTGGAACACGCCGCCTTTATTGGCAATCGTGGCGGCGGTATCAGTAATGACACCAGTAAGCTGGAAAAAATCTGCGCGATTGATGGTCAGAGCGCCGGTTGCGAATCGGTGCCGAATGAGGGCCAGACGGCTCCGCGTCTGAGCCAGGTCAGGCTGCATAACAGCGAGCTAAGCGTTGATGGTCAGGTCAATGGTGTGGCTAACACCCTGTACCGTATTGAATTCTTCTCAAATCGTCGTGCCAGTGAAGATGAGGCCGAAGACTTCCTCGGTTATCAGATGGTGCCGATCAATGCCAACGGCAAAGCCAGCTTCCACTACCTGCGGGCACTGCCCGCCGGTTTGCAGGTCGCCAATATTACCGCCACCGCCACCAATAATGACGGCGCAACTTCACCATTAAGTCACCCGGTGATGGTCCGGTAGCGACTTCACTTAAATCTGCGCCTGACGACAGCGTGCCATGCCGCTCAGGCGCATAAAACGGACGTTTACCTGTGCAAAATGTTAATCCGCTGGCGACGATCGGCGACTATTTGCAGCAGCAGCATGTGCTGACACTCTGTAGCGGCGAGCGCGATTCACTGTGGTGCGCCAGCTGCTTTTATGTTTTTGATCGGGACGAAGTGGCATTTCTGCTGATGAGCGCCAGCAGCACCGAGCATGGCGCATTGATGCAACAGCAGGCCCTGGTTGCCGGCACGGTCAGCGATCAGACTAAAACCGTGGCGCTGATCCGTGGCGTGCAGTATCAGGGAGAAGTCAGTTGCTTAAGCGGCGATGAAGCGCAGCGCGCCCGCACGCACTACCAGCGGCGTTTCCCGCTGGCAAAACTTATCACTACGCCAGTATGGAAAATCCGGATTAACCGGCTAAAAATGACCAATAACCGGCTGGGTTTTGGCAGAAAACTGCACTGGCTGCGCAACGTTACGTAGATGGGCGGCGAGAACGGCGCCCCTACGGATGGTGCAGCGGCGGCATTTTCGCCGCCCGCTCAGCCTTTAGTTAACGGTAAATCCCAGCATCATGCCGGTATCTTCATGCTCCAGCAGATGGCAGTGCGCCATATAAGCATTCTGCGCATCAGCAACATAGTTAAAGCGCACCAGCACTTCGCTGCGCCAGCCCTCAACGCGCACCATGTCTTTCCAGCCACTGCGGTGCGCTTCCGGCGCTTTACCGTTTTCCGACAGAATGCGGAACTGGGCGCCGTGAATATGGAACGGATGCAGCATGGCGTCGCCTTCACCGGAAATGGTCCACTTTTCATAATCGCCTAATCTGGCGGCAAACATCGGCTTGTCCATATCATAGGGCAGGCCGTTGATCTTATTGCCGTGATGGAAATCGTAACTTGCCGGGTCGCCAGCCATTGCACGGTGATCCATTGCGCCGTCGCCATCTTTATCGTCGTGCGCATCCATCGCCATCCCGGCCATCGCTTTATTGCCATACTTGCGCATCAGCGCCTGCATCCCGAGCTGGTCCAGTTGCGGATCCATCATCAGTTGCAGCCAGCGGTTAGTGATGCCTTCGCTGGCGGGCAGCGGCGGCAGATCGACCAGTTTGTCCGGCAGCTGACCACTGGCCTGAATCGCCAGCGGGATAACGTTTAACAGCGGCAGCGGCTGGTCAAACGGCATCAGCGTCATCCCCATCTGACGCACCGGCAGGGTCACCAGGTCAAACGCTTTGCCATCTTTGGTATCGACCAGCACTTCAAAGCGCTCACCTGGCATCATCGCCAGCTCCGTGACTTTAACCGGTTCAGCCAGCAGGCCGCCGTCGCTGGCAATCACATACAGCGGGCGATGATCGCTGGCCGCCAGTTTCAGGGAACGGGCGTTACAGCCATTCAGCAAGCGCAGACGCAGCCAGCCGCGCGGCACCGCCTGCTGCGGATACTGCACGCCGTTGGTTAACATCATATTGCCAAACCAGCCCACCGCCGCGCTGAGAATATCCAGCTGATAATCGATTTTACTGCCGTCGGCGCTAAGCTGTTTATCCTGTAAAATCAGCGGAATATCATCGACGCCCCACTGCTTCGGCAGCATCAGTTTTTCACTGTCGTTATCCTGCATAATCACCAGCCCCGCCAGCCCCTGCGCCACCTGATAGCCGGTTTCACCATGCTGATGAGGGTGGAACCAGCAGGTAGCCGCCGGCTGGTCGGGGGTAAAACTCACCGTGCGGCGCTGGCCCGGCTCAATGCGCGCCTGCGGTCCGCCATCCACTGCGCCGGGGATCTCCAGCCCGTGCCAGTGCAGGGTGGTGGCCTGCGGCAGCCGGTTGTCGATATTGACGCTAATCGGTTTGCCGCGCTCCAGCAGCAGCGCCGGCCCCAGCAGATTGCCGTTATAACCCCAGCTCGGCACTTGCTTGCCGTTCCAGGTTGAAAAACCACTCTGAGCGGTTAGCGTGACTTCGCCGCGCGGGTCGGCACTCAGCAGCTCGGGAATCGGCAGCATCGGACGGGTTGCGGCCATCAGCGAGCGGCTCCAGAGTGGTAACGCACCGGCAGCACTGAGCGCAGCGCTCAGCTTAATAAAATCACGGCGTAACATCATTGCATCCTTTACAGTAAAAGTTATTGCGCAGCTTAAACCCTCCCCCGGCGGTAAGGTCAAGTTCAATCAGATTCATCATGTTGGTGGAAACTGATGAAAATGGCTGTTGAAGGCAGTTTAAGCGGCAAAATTGTCTGAACCCGGAGTCTAACTGTGCTAACGTCAGGTTATAGCAACTTTGTGAGAAGAATTATGAAGAAAGGCATCAAGGCTCTGTTTCTGACCGGTCTGCTGGGTTTTTCCTGCTCCAGCTTTGCGCTGAGCGAATCAGAAGCGGAAGATCTTGCGGATCTGACCGCGGTATTTGTCTACCTGAAAAATGACTGTGGCTATCAGGATCTTCCCGATGCCCAGATTCGTAAAGCCCTGATGTTTTTTGCCCAGCAAAACCGTTGGGATTTAACCAATTACGCCAGTTACAACATGAAAGCGTTAGGCGAAGACAGCTACCGTGATTTGAGCGGTATTGCCATCGCGAATGATAAAAAGTGTAAGTCTCTCGCACGTGATTCCCTGAGCCTGCTGGCCTACGTAAAATAACCCACCGCGATTACTCCACTGCTGATAATTTGACCGTGCAACCACGGTCAGAGTTAGCTATTATGTGCCGCCCATTTTTCCTGGCTACTTTGAGGAGATCCTCCATGGCTCAAAATGAAATGTGGTATGAAACACTTCATGCCGGTTTCGGACAATATTTCACGGTTGATAAACAGCTGTATCGTGAAAAGACCGAACATCAGGATCTGATTATCTTTGAAAATGCTGCTCTGGGTCGCGTTATGGCGCTTGACGGCGTGGTACAAACCACCGAGCGCGATGAGTTTATCTACCACGAGATGATGACCCATGTGCCGCTACTGGCGCACGGCGCGGCGAAGAAAGTGCTGATTATTGGCGGCGGCGATGGCGCAATGCTGCGTGAAGTCAGCCGTCATCAATCGGTTGAGCAGATCACCATGGTGGAAATTGACGCCGGGGTGGTTACCTTCTGCAAACAGTATCTGCCAAACCACAGCGCCGGAGCCTATGAGGATCCGCGCTTTACGCTGGTAATAGATGATGGCGTTAACTTCGTTAATCAGTGCAGCGAAAAATTCGACGTTATTATCTCTGACTGTACCGACCCGATTGGTCCTGGCGAAAGTCTGTTTACCTCTGAATTTTACGCCGGATGCCACCGCAGCCTTAATCAGAATGGCATCTTCGTGGCGCAGAATGGCGTTTGTTTCCTGCAACAGGACGAAGCCATCAACAGTCACCGCAAGCTGGGTCACTACTTCAGTGATGTCAGCTTCTATCAGGCAGCGATCCCGACCTATTATGGCGGCATTATGACCTTTGCCTGGGCGAGTGATAATCCAGCTTTGCGCCAGCTTGATAGCGCAACCCTGCAGGCGCGTTTTGCTGCAGCGGGTATAACCTGCCGTTACTATAATCCGGCGATCCACACTGGCAGCTTTGCCCTGCCGCAATATCTGTTGAATGCACTGTCAGACGCAAGCTGACTGGGCATTTATAAGGGGGTGAACTAAATTGCAAAAGCTGAAACTACATGGCTTCAACAACCTGACAAAGAGCCTGAGTTTTTGTATCTATGATATTTGCTATGCGAATACCGCTGCGGAGCGCGACGGATACATTGCCTATATTGATGAGCAATACAACGCCAATCGTCTGACTGAAATCCTGAGCGAAACCTGCTCGATCATTGGCGCTAATGTGCTGAATATCGCCCGTCAGGATTACGAACCACAAGGGGCCAGCGTCACCATTCTGGTGAGCGAAGAGCCTATTGACCCGCGTGATATCGATAACTCGGAACATCCTGGTCCACTGCCGAACTCCGTGGTGGCCCATCTGGATAAGAGCCATATCTGCGTCCATACCTACCCGGAAAGTCACCCGGAAGGCGGACTCTGCACTTTCCGCGCCGATATCGAGGTCTCTACCTGCGGTGTCATCTCGCCGCTAAAAGCGCTGAACTACTTAATTCATCAACTGGAATCTGACATCGTCACTATCGACTATCGTGTGCGTGGCTTTACCCGTGACGTTAACGGCGTAAAACACTTTATTGATCACGAGATTAATTCGATTCAGAACTTTATGTCTGAAGATATGAAGTCGATGTACGACATGATGGATGTGAACGTTTATCAGGAGAATATCTTCCACACTAAGATGCTGCTGAAAGAGTTCGACTTAAAACACTACCTGTTTAACACCAAACCGGAAGATTTGCGCCCGCAAGAGCACAAACGCATTACCGATTTGTTGTGGAAAGAGATGCGTGAAATTTACTACGGCCGCAATATCCCTGCCGTGGGATTGAAAACGCTGTAACAGTGGGCGGCGAGAATGGCATCTAACTTTTTGGCTGATGTCCATTTCTCGCCGACCCAGGGGTTCTAAGCCGCAACCGCCGAAATTTCCAGGAAGATCATTTCAAATCGGTCAGAGGGTCCGTGTACGGGCTTCGATATATATCAACAAAAACTTCCTTTGAAGACATAAAGTTACCTATTGAAACAACATCATTACTCTCATAGCTTCGCCAGCATTCCGCCTCAATACTACATGTTTTTTGTGGTTCATATCCCTTAACTCTTAAGTAATTCCGGATCTCACTGCTGTCAGTGGCCCCTTGAAAATGAACTGAAAAAACAAGAGCTTCCGGACCGGTAATGTTAGTAAAATCAAAATTATAGTTGTCTGAAATCCTGGGCATTTGTTTCAGCAGTTCAGGCGTATAGAATTCGTACTTCAGCCAGTCCTGCTCGGTGTAAGATGCAGAGCCTGCAAACTCCAGCTTAAGAAACGTCCAGACAGCGGCCAGAATAATTCCGGCAACAAGAATTGCGCCAGTCCAAAATTTCGTGCGTTTTCTCATAGTCCCATCCTGCCGTTGCTGGCACCAATAATCGCAAACGTCCCGTTCTGCTGCGGCAGGATCACGTTACCGGACAGAAAATCATTGTAGGGTACAATCGTCCGCATGAACGGCGGCAGCAGCCCTTTACGTGGCCGTCAGTGGGGAAATTTTTCCGGATCCGGGAACAGCAGCGGCTGGAACGTCTCGTTTTTCCAGCTACCAATCTTGCCGTAATAGTCCCAGCGCTTCAGGGCTTCTTTCTTGCTGACCGGCCACAGCTGATTAAAGGGATTCTGAACTGACACCACACGGTAAAAAACCCAGCAGGTCTGAGACCAGATCCTCGCCGCCGAAACCGCTGTCAGTTACCAGGTTATTGGGAAACGATCCCTGAAACGCCTCAAACTTACGCGCCATGGTCATCATCATCGCCAGCGCGATGCTTTTCTGCTCCCAGTGAGGCCGCCCGCGCCGGTTGCGCCAGGTCATCACCTTGCCCGAACGTAACAACCCGTAAGGAGACGTCATCCCCTGAGCGTACGTCACATCATAGAACTCTGTTCCCGAAGCCTCTCCTCGGGTCATTCTGCTAAGTAAGTTACGAATATCAGAACCCTGTGCGTGGCCCAGATCCACCCAGCCAAGCACTTCGGTATAAATCAAACCCGTCGGTCGAGAAGCAGCATATTTGCCGTCGATAATTTCCGATCGTTTACTCATCCTGAGTGTTCCTTCCTGTGCTCATCTCACACGCAATTTACCATAACAACCGACAAGATAAAAAAGAGGATAATGGGGTCCGCCTGGTTAGCGCAGGGCTATTTCAGACTCAGCAGGGGGTTGTCTCTGGCTGCCTTACGCCGTCAGCATCAGCTGAAACGGCTGCCCGGTCAGTTCAGTGCGTACATCGGCTTCCAGATATTTATCGGTAATAATATCGGTCAGTCCCTGCAATGGCGACACGCAAAACAGTGACCAGGAGCCGTACTTACTGCTGTCAGCCAGCAACACGCGACGGCGCGAATTGACCAGCAGATCCTGCTTCAGCCCGGCTTTCTCCTCGGTCGGGGTAGTAATGCCCTTCTCCAGACTCCATGAGTTACAGCTGACAAAAGCGATATCCGGATAGACAGTGCGCAGAAAACGTCGGCCATGATCGCCAATACAGGACTGGCTGGAATCATCGATACGGCCACCGATAATCGTCACCTCAATCTGCTTAAACTCTGACAGAAACAGCGCAATATGCAGATCCGCGGTAATCACCCGCAGTTGCAGATGCGTCAGCTCGCGCGCCAGTTCCAGCATGGTGGTGCCAGCATCCAGCACCACCGAATCGCCAGATTTGACCAGACTTGCCGCCTGATGGGCGATCGCCTGCTTCTCGGCCAGATGACGCTGCGACTTCTCCTGAGTGGTCGGCTGGGCGGGGATAAAGCGATTCAGCGTTACACCGCCATGCGTGCGGCTAATCACGCCCTCCTGATCAAGCTTAATCAGGTCACGGCGAATGGTGGCTGGCGACGCTGAAATGGCGGCGACCAGCTGTTCAACAGTGACCAGATTATGACTTTTCAGATAGTCCATAATCTGATCGAGGCGGCTTTGTCCCTTCATATTTCCTTATGCCAGTTGCATCGCGAGTTGGATGGAAATCGCCATGCTCTCAGACTTCGCTTTACCTGTCCAGGCAATATCAAATGCCGTGCCATGGTCAGCAGAAGTGCGGATAAACGGCAGTCCGGCGGTGATATTCACCCCGTCATAGAAACCCAACAGCTTCAGCGGAATATGTCCCTGGTCGTGATACATCGCCACCACCATGTCATACATCCCTTCATAACACTGCAGATAGACGGTATCCGGCGGGCACGGACCATAAACATTGATGCCTTTGGCTTTCATCGCTTCGACGGCAGGTCCGACGATAGTGATCTCTTCATCGCCAAACAGGCCATTTTCACCGGCATGCGGATTTACGCCCGCCACCGCGATACGCGCATGGTCATAACCCACACGCTTCATAAAGGTATCCGCCATCGCAATGGTGGTTTCCACCCGCTCGCGTCCCAGCGTATCAAGGAACTTACGCAGTGCAATATGGGTGGTGACGTGGATCACTTTCAGTCGATCGGTATACAGCACCATGGCGTAATCTTTGCTGTCCGTCAGCTGCGCCAGCAGTTCGGTATGGCCCGGATAGATATGCCCGGCAGAGTGCAGCGCTTCCTTATTCAGTGGCGCCGTAGCGATAGCGTGCACCTCACCGGCCATTGCCAGCGCTGTGGCGCGTTTTATGCAGCGATATGCCAGATCACCCGCCTCGGACTGCACCACTCCCGGTTTTAACCCCTGCGGATCCACCAGCGGCTCGTCGATAATATTAATAATGCCTGGCGCAAAGTGCGCATCTGACACCTTATCCAGCACGCGTAATTCCACTTGCGGCGTAATATTCAGGCTCAGTATGCGACGCAGCGTAGTGGCGCATCCCACCACCACGGCCGGTGCGCCGGACAGCTCACCTTCGGCCAGTGACTTGATAATAATTTCCGGACCGATACCTGCCGGGTCGCCCATGGTAACCGCAATAATTTTACTCACTCGACTTCTCCTCAATAAAACGAATAACTTCTACCAGGGTGTTTTCATCACCAAAGCCACCGGCCTTGGTCATCACCAGCATGTGTTGATACCTGTTCAGCAGATGACCGTAAGGCACACAGCCCGCCACCTGCCCTTTAATCTGAAATCCGCTGGCGCCCAGCCGCCGCGCAATCGCCAGCGCCACATCCCCACCGGAAAGATAAAGCCCGGCTGGCTCGGCCTGCGGCAAAATCGCCGCGGTCAGCTCGCCGAGCTGCTGGCAAATTTGTTCACCTAATTGCTGACGTGAGATCTGATGCTGCTGGCACAGCGCCGCAATCGTATGGCGCTGATCTGCCTGCTGGCAGGTGCGGATAATGCAGTGCTCTCCCTGCTGAAGCGCCGTGATGGCCTGTTGCAGCCAGCTGCTGCTCTGCGGCCACGGCGGTTGCTGAAACAGCGCGGTGATATCGATATCCACCAGCGTCACAGAATGCTGGGTTTGCAGCCGCGCAATCTGCTGCCGGGCGATATCACTCATCGAACCCACCACCGCCAGCAGCGGCGCTGCGGGACGATCGGACAGCAAGGCGCCGAGCGCATCACTTAATCCGGCGGATCCGGCCAGCAGCGGTTTTTCCGCCAGCTGCGCGGCAGCGCGCATCAGGCGCTGAATATCGTGATCCGATTCGGCATCAACCACCAGTAAACGCGTGCCCTGATGCAGATGGTGTTGCAGCCGCTGCGCTAACGTATCGGAGCGCAGCTCATCAAGGCTCAGCACCGCGCCGCTCAGGTCACTTTGCGCCTGCAGCCGCGCCAGTACGCTGGCGTCGCCTACCGGGGTTTTCGGGTCACTGGCAAATTCGGTGGCGGTCAGCAATTGTCCGTCGATCAGGCAATAGCCGCCGCGCGTGGTGCGGCCCAGCTTAGGAACCGCAGGCGCTATTAACGCCAGCTGTCTGCCGCTGGCCAGCAGCGCCGCTTCAATCTCCGCTCCCGGATTACCGCGCAGGGTGGAGTCGATTTTTTTAAAAATCCAGCCATCACGCACTCTCTCCACGCCAGCCGCCATTGCCTGACGGGTGCGTTCGGCAGCCTGAGGCGCACTCAGCGCCCGGCTGTCGGTGCTGATTACCCAGACATCAGCCTCGGCGCTGTTTAGCGCGCTGTTGCAGTCAAACAGTACATTGACCCGCGCACCGGCCCTTGCCAGCCCGCTGCCGGCGTCATTCGCGCCGGTAAAATCATCGGCAATCACCCATACCGGGGTTTTCCACTGCGTCATCTGTTCTCCATCAGGGTTGAAAGATTGCGGTAGTCATCATGCCACACAACCCGATAATGATTATATTCAATCACGATTGATTATATGTGAGCAAGATCAAATTAATCAAAATCAATTTGTCTTATAAAATTAGCCAGCAGTTGTGACAGCCGTCGCGTTGAAATGACGAATTACAATCACCAGCGATTCCAGCAAGCGATCGCCAGGAGAAAAGGCAGAAATAATGAATATCAACAGCACCCTTATCAGCGGCTACCAGGCGCTTAACGACATTGGCTATCTGCTGCAGGACAAGCAGAGCGTATTGCTGGTCAGCGATAAAAATATTGTGGCGATCCCGGCAGTACAACAGCTTATTGCGCAAGTGAAGTCGCATGTCGGCAGCCTGAAAATTATCGACAGCGTGCCGCCGGAACCAAGCCAGCACGACGTCGCGGCCATTCTGGCGCCGCTGGAGACGCAAGGTATTGATATGGTGATTGGCATTGGCGGCGGCAGCGTGCTGGACGTCGCCAAGCTGCTGTCGGTGCTGTGTGTGGATAACGCGCCAACGCTGGATGCCCTGCTGGCCGGTGACAAGCCGCTGACGCGCACCACCACTCTGCTGATCCCGACCACCGCCGGAACGGGCTCCGAAGCGACGCCGAACGCGATTCTGGCGATCCCGGAAAAAGAGACCAAGGTAGGCATTATTTCGCCAGTGATGTTACCGGATTTTGTCGCGCTGGTGCCGGAACTGACCACCAGCATGCCCGCCCATATCGCGTCTTCTACCGGCATTGATGCGCTCTGCCATCTGATTGAGTGCTTTACCGCAACTGTCTCGAATCCGGTCAGTGATAACTACGCGCTAATCGGTATGAGAAAGCTGTTTGCCAGCCTTGAAACCACCCTTGCCGAACCGGCAAACCTTAGCGCCCGTCTCGATATGTTGTGGGCCTCTTACTACGGCGGCGCAGCGATTGCCCATGCCGGCACCCATCTGGTTCACGCCATGTCCTATCCGCTGGGCGGCAAATACCATATCCCGCACGGCGTGGCGAACGCCATTCTGCTGGCGCCCTGCATGCGCTTTGTGCGCCCGGCGGCAGTGAGCAAATTTGCTCAGGCATACGACCTGCTGCCCGATGCGAATCCTTCACTGACGGAAGAGGCGAAATCGCACGCGCTGGTCGACTACTTCGCCGCGCTGGTTAAACGCCTGAAACTGCCCGCCAGCCTTGATGAGCTGGGGATCAATGCTGACCACCTGCCCTACCTGGTGGAAGCTGCGCTGGATGTGCAGCGCCTGATGAAAAATGTTCCGGCAGCGGTCAGCGCCAGTGATGTACGCGATATCTACCTGACGCTGTTTCCGACACTCAATCACGAATAAATTCCGAGGATAAGATGAGCAAAAAAATTGACGGCGTACTCACCGCCATTGTCACCGCCTTTGACCGCGACGGCGCGTATAACGCCAGCGCGATGCGCCAGCAGATCCAGCGTCAGCTAAAAGCCGGTAATGGCATCTTCTGCGGCGGGACTAACGGCGAATTCTTTGTGCTGAACGAGCAGGAGAAGCTGGCAGTGACCGAAACCTGCGTTGATGAAGTGGCGGGCAGCGCAAATGTGGTCGCCCATATCGGCGAGATCTCGACGCGTGAAACCATTCGTCTTGGCAGGCAGGTAGCAAAACTGGGTGTGGATGCGGTTTCGGTTATCACGCCCTATTTTGTGCCGCTAAAACAGGAAGAGCTGATTGCGCACTATCGCGCTGTGGCCGACGCCCTTGAGGTGCCGCTATTCCTCTACAACATCCCGGCGCGCACCGGCAATACCCTGCAACCGGACACCGTGCGCACGCTGGCGGCGCATCCGAATATCATCGGCATCAAAGACAGCGCCGGGAGCTATGAAAGCCTGAGCGGCTTTTTAAAGGCAGCCGAAGGCATCGACAACTTTAACGTGCTGAATGGGCCGGATTCGCTGATTCATCAGGGCTTTGTCGATGGCTGTTCCGCCTGTATTTCCGGGCTGGCCAACGTGGCGCCTGACGAAATTAACGCTATCTGGGCGCACTTTAACGCCGGTGATATCGAAGCCTCGCATAAAGCCCAGCAAAACGTCACCGGCCTGCGTACCGATCTGTACAGCGTCGCCTTCTCTCCGGCAGCGGTGAAAAAAGCGCTGGCGCTGATGGGCCATGATGTCGGCGACAGCCGCTATGCGGTGCAGTTCAGCGCAGAAGACGAACAACGCATTCGTCAGATCGTGAACCAGTACCTGCAATAAAAAAATTTAATAAAACCATTTCCGATTTGCTGAAGCGGGTGTTGCCTTACACACCCAGGGTTCATTACGTCTGTTAAGAGGCTGAAATGAAAGAATTTACCGCTGAAGATACGCTAATTATTATCGGCATCGTCATAGCGTACATCCTGTTTACCACCTGGTTAACCTACCGGTTAAGAAGTAAAAGCTCAGGCGATTTTATGGAAGGCTCGCGTGCGATGCCGGCCTTTATTGTCGGAGTGATGTTAATGTCAGAATATATCGGCGCAAAATCCACTATCGGTACCGCACAGGCGGCATTTGAAGATGGTTTCGCCGCTTCCTGGTCGGTAATTGGCGCGGCGATTGGTTTCCCCATCTTTGGCCTGTTGCTGGTTAAACGCATCTACAACACCGGGAAAATCACTATTTCTGGTGCGATTGCCGAGAAATATGGTAACTCCACTAAAAATATTATCTCGCTAATTATGATTTACGCCCTGCTACTGGTTAACGTGGGTAACTATGTCAGCGGCGCGGCGGCCATTTCAACAGTACTAAAAGTGAACCTGCCGGTAGCGGCGTTTATTACCGCGGTCGTCAGTACCTTCTACTTCGCCTTTGGCGGCATGAAAGGGATGGCCTGGGTTACGCTGCTACACAGTGGCATCAAGTATTTTGGCGTACTGGTGATCCTTGGTGTGGCGCTGCATATGACCGGCGGTATTACCCCAATGGTGCAAAATATGCCGGACTTCTACTGGACATGGGACGGCAATATCGGCGCCAGCACCATTTTTGCCTGGCTGATTGGCACCATTGGATCCATCTTCTGTACCCAGTTTGTCATTCAGGCGATCTCTTCCACCAAAGATGCCAAATCGGCCAAACGCGCCACCTGGGTCGCTTTCCTGTTCTGTCTGCCCATTGCGATTGCCATCGCGATTATCGGTGTGGCGGCGAAATACCTGCATCCGGAGATCAACAGCCTGTATGCATTACCGGTGTTCCTGCAGGATATGAACCCATGGCTGGCGGGGATTGTCACCACCTCACTGGTGGCATCGATCTTCGTCAGTGTCAGTACCGTCGCGCTGGCGATTGCCTCGCTGATTGTTAAAGACTTCTATGTGCCTTATCGCAACCCAACGCCAGAGCGCGAATTTAAAATGACGCGCTGGTTATCACTGGCGATTGGTTTCGCGCCACTGATTTTCGTGCTGTTCGTGCCGGAAGTGCTGAAGCTGTCATTCTTTACCCGCGCCATTCGCCTGTCGATTTCAGTCGTGGCAATGATTGCCTTCTACCTGCCGTTCTTTAAGAGCGCGCGCGGCGCGAATGCAGGGCTGATTGGCGCCTGTGTGGTGACCTCGGTCTGGTATATGTTGGGCGATCCGTTTGGCATCAACAACATGTATGTCGCGCTGGTGACCCCGGCGGTGATCATGTTAATCGACCGTCTGATCCCGACGCGCGCAGAAAAACAGAGCAAAAAAACCAAACCCCAAATTCAGAAAAGTGGAGCCTGATATGACTATGGAAACTGTCGCCGTTGAACGCACTGGCCTGCTAACCGGTAATCAACAACAGCTAAGCGCGATGCTGCCTTCGGCCTGCCCGCAGAACCATGCCGCTAATCTGTTACCGTTACCGGACGGCGATCTGCTCTGTACATGGTTTGCCGGTACTCAGGAAGGTATTGCTGATATCTCCATCTACTGCTCGCGGCTGGAAAAAGGCAGTGAGCGCTGGTCTGCCGCGGAAAAGCTGTCGGAAGATCCGACCCGCTCCGAACAGAACCCGGTGCTGTTCCTCGATCCGGATGATATTTTGTGGCTGCTGTATACCGCGCAGAAATCGGGCAATCAGGATACCGCGATTGTGCGCTACCGCCAGTCGCGCGATTTTGGTCGCAGCTGGGGAGCTATCGAAACGCTGCTCGATCAGCCGGGCACCTTTATCCGTCAGCCAGTGGTGGTTTTAAATAACGGCGACTGGCTGCTGCCGGTGTTCTACTGCCGCACCACGCCGGGCGAGAAATGGGTCGGTAACCATGATGTCAGCGCGGTAAAAATCTCCAGCGATAAAGGCAAAAGCTGGCGCGATGTGGCGGTGCCGGAAAGTACCGGCTGTGTGCACATGAATATCACCCTGCTGAAGGATGGCTCGCTGCTGGCGTTGTACCGCAGCCGCTGGGCGGACTTTATCTATCAGAGCCGTTCAACCGATGGCGGCAACAGCTGGTCTGCGCCACAGGCAACGGAACTGCCCAACAATAACTCGTCAATTCAGGTGACAACACTGCACAACGGCCATCTGGCGCTGGTGTTTAACAAGATGAGCGCCGCCGATGCCACTGAACGCCGCGCCTCGCTGTATGACGAAATTGAAGATGAGGACGACGATGTGGCGGTAGCGCTGGAGCCAAAAGCACATACCGGCCGCAGCGCATTCTGGGGCGCGCCGCGTGCGCCTATGACGCTGGCGATCTCTACCGATGGCGGCAAAAGCTGGCCGCAGCAGCGCAATCTGGATGAGGGCGATGGCTACTGCATGACCAACAACTCACAGCAGAAACTGAATCGCGAATTCTCCTATCCCAGCATTAAGCAGGGCATTAACGGCGAACTGCATATTGCTTACACCTATTTCCGTCAGGCAATTAAATATGTGCGCGTCAACGAGGCGTGGCTGACAGGAGATAAAGCATGATCGCCGGTAATCTTAATGCACTGACGCTGGCGACCCTGCCAGCTTCACTCTGGTCGCTGTTGTCACAACCGCAATACAGTCTGGCGGCGTTGCAGGCCCATGATGACGGCAAAATCCAGCCGCCAGGCGCTGACTGGTTCTGCCATATTGGCGCGGCGCAGACCGCGCCCGCAGCGACGCGTCATACTGAGTTTCATCGCCACTATTTAGATATTCAGGTGCTGCTGGCAGGCGAGGAGATCATTAATTTCTCCTGCCTGGATGCCCGTCAGCAGCAGGCGGAAGAGCGCAAGCCGGATCTGTTTATCCTCGCCAGTCCGCAGCTGACACAAGCGATACATCTGCGCGCCGGTGATTTTGTCACCTTCTATCCCGGCGAGGCGCATCAGGCGTTGTGCGCCGCAGGTAAACCCGCACAGGTACGCAAAGCGGTATTTAAAATTCCGCTGGCGATGCTGGAGGCGCAGTGATGAAGCGTCATGCGCTGGTAACCGGCGCCAGTTCCGGGATAGGCGCCGCGATAACGCAAACGTTATTGCAGGAGGGCTGGGCGGTGACCGGACTCAGCCGCACCCTTGTCAGCGACGATAATCCGGCGTTTCAATCGCTCCCGGTTGATCTGTTTGACACTGCGGCGCTGAAGCAGGCGCTAAGCAGTCTGTCGCCGGTGGATGCGGTGATTCATGCTGCGGGGATGATGAAAGCAGCGCCTCTCGGTGAACTGGATGAAACCATCAGTGAACAGCTGTGGCAGCTGCATATTCGTGTGGCGGAGGTGCTGGCCAATCAGCTGGCACCACAACTGCCTGCGGGCGGCCGCATTGTGCTGCTCGGCAGTCGCACCTCGACCGGCGCCGCCGGTCGCAGCCAGTACGTCACCACTAAATCCGCGATGAGAGGGATGATCAGAAGCTGGGCGGCGGAGCTGGCCGGACGCGGCATAACGGTCAATATCGTCGCGCCAGGCGCGACCGAGACGCCAATGCTGAAACAACCGGGACGCGAAAGCTCACCGCCGAAGTTGCCGCCGATTGGGCGTTTTATTCAGCCACAGGAGGTGGCCGGACTGGTGAATTATCTGCTGTCACCACTGGCCGGGGCAATTACCGGTCAGGAGCTGGTGATTTGCGGCGGTGCATCGTTGTGAATTTTGCGGACGGGTTCAATCCCGTCCCGATTATTTTCCCTGTAAAAACAGTCGGTAGGCGGCGATCACCGCGAGAAAATCCTCCACACCGCAGAATGACAGACTCTCTTCATCGTAATAGCTCATGCCCTCTTCCATACCGTCATCTTCGATATTCAGCTGATTGGCGCGGATAATAATCTCCTCATCATCCATCCACAAACTGTACTCATGACCGACATGTTGCCACTGGCGCTCACTGCCTTTAATCGCTTGCACCGCCGCTTCAACATCGTCCAGCAGCGTGAGATTCTCTTTTACTTCTTCATTAAACCAGTGCCCCACAACTTCATGGCCCATCGACATACGTACCTTCACCCCGCCGGTGAGATCACGTAAAAATTCATATTCCATTGTACTTTCCTCTGCCAGCCAGACGGCCTTGTCACGCACTATAAAAGTGCAGTTTCTGCACTGCGCGCGTGGTGAATAGATGCTTACCGGCATTATCGCAGGCTGAGAGGCGAAAAAAAGAGATTTCAGGACCATTTAACAGTGTGGCGCGATTTTTGCGTGATCTTCTGTCGATCAGCTGAACTCCCCTTCCTTTTCGTCCAGACCGAGGCTTTTGTTATGGAACTGAAATGGTTCGAAGATTTTCTCAGTGTCACGCGTTGCTACAGCTTTACTCGCGCTGCGGATGAGCGTCATGTTACCCAGTCCGCACTGAGCCGGCGTATCCGCCAGCTTGAGGAGTGGCTTGGCGTGCCGCTGTTTGACCGTAAAACCTATCCGGTGACGCTGACGCCTGAAGGGCAGGCGTTCCTCGCCACCGCCAGTGAAACAGTGTTTGCCATGTCACACCTGCGTAACGATATGCATCAGCGTTATACGCGCCGGACCTCGGTGATGCGTTTTGCGATGCTGAATACGCTGTCGCTGACCTTTTTCCCCGACTGGATCAAACAGATTAGTCAGCATCAGCAGCTGAGCTATATTCGCCTGTGCGATCAAAAACCGACCTTTGTGGAGCACATTACGCTGCTGCACAGCGATGAAACCGATTTTCTGCTGACCTACGCCCATGATTCTGTCTCGCTGATCCAGCAACTCGCCCGCTACCCGATGCTGCGGCTGGGTACCGAACGCGCTATAGCAGTGTGTCGTCCCGACAGTGACGGTAAACCGCTCTATCCTGTCGGTCTTGATCAGCAGCCGATTCCCTATCTCAGCTATGGCCACCACTCCTTCTTTGCCCATGCGCTGGCGGAGATGTTTAGCCGCAAGCCGCTGCCGCTGGCGCCAATCTATGAAAACAGCATGTCGATTAACCTGAAAGCGATGGTGCTGTCGGGCAGCGGCGTCGCCTGGCTGCCGGAAAGTCTGATCCATGAAGAGTTAAGCCGCGGCATGCTGGTGCGCGCCGGCGATCGCCACTGGGATATGCCGCTGGATATCCGTCTGTATCGTCAGCCACACCTGCGCAATCATCAGGCGGAAGCCTTCTGGCTGAGCGCCAAAGGAGAAACCGCCGTTTCGGCAGCGTGATAATCCTGACAAAGGCGGCGATAACGCCGCCCGTAAATCCAGACACCAAACTATGCATTTTTGGAATGGGACAGGCGAAATGCTCATTGGTATTTTGCCGCCACCCACGCGCATTCTGAATGTCCTGGGCCGCGCACGCGCCTGACAACGATTTCTGGGGACAGTCATGCAAAACAAAGAGTTAGTCTGGAAGCTGGTGGATGAACATAAAACCGAATTCTGTGATCTGAGCGACCGCGTCTGGGGTATGCCGGAGATCTGTTATACCGAATACCGCTCCGTGGCCGAACATACCGCGATGCTGAAACAGCAGGGTTTCCGCGTGACTGAGAATATCGCCGGCATCCCGACGGCGGTTATCGGCGAAGCCGGTGAAGGCGGCCCGATTATTGCCATTCTCGGCGAATATGATGCCCTGCCTGGCCTGAGCCAGGAGTCCGGTGTCGCTTATCCCTCCCCGCTGCCAGGCAATGGCCAGGGGCACGGCTGCGGTCATAACCTGTTAGGTTCTGCCGCTATGCTGGCCGCGACCGCGCTGAAAGAGTGGCTGGCCGCGACCGGCACGCCTGGCCGCGTACGCTACTACGGCTGTCCGGCCGAAGAAGGCGGCGCAGCGAAATCCTTTATGGCGCGCGCAGGCGCTTTCGATAACGTTGATGTGGCGATTACCTGGCACCCCAGCGCCCATCACGAAGTGGCAAAACCGCAATCCCTCGCCAACACTCGCATGGACTTCTTCTTTACCGGTCGCTCTTCGCATGCCGCCGCATCGCCACACCTGGGCCGCAGCGCACTGGATGCCGCTGAGCTGATGAATGTCGGCGTTCAGTTCCTGCGTGAGCATGTACCGCAGGATTCGCGGATCCACTACGCGATGCTCGATTCCGGCGGTATCGCGCCAAACGTGGTGCAGGCGAAAGCTGCAGTGCGTTACGCCATCCGTTCACGCGATGTGCATGCGATGTTCGATCTGAATGAGCGCGTCAAACGCGTGGCGCAGGGCGCGGCGATGATGACCGATACCCAGGTCGAGATCAGCATTATGAGCGCCGTCTCCAACCTGCTGGGCAACCGCCCGCTGGAAGAGGCGATGCAGCGTAACCTGGAACAGCTGGGCACCGTGAAGTTTGATGACGCCGACCTGGCGTTTGCCGCCGAGATTCAGGCGACGCTCAGCGCGGAAGAGATCGCCAGCGATATCCGCAAAACCGGCATGAAACGCGCCACGCCAAAGCCGCTCAGCGACTTTATTATCCCGCTTGATACCCAGGGTGAAGTGATGATGGGTTCCACCGACGTTGGCGATGTCAGCTGGGTGATCCCAACAGTGCAGGCTCATGTTCCGACCATGGCGATTGCCACGCCGGGCCACTCCTGGCAGCTGACCGCACAGGGCAAAATGCCGGCCGCGCACAAAGGTCTGACCCACGTTGCCAAAGTGATGGCCTCCACCGCCATTGATGTGCTGACCGATAAAGTGCTGCTGGCGCAGGTGAAAAAAGCCCATTACGAGCAGGTCAGTGAAACCCCTTATAAATGCCCGATCCCGGCGGAAGTGAAACCACCGGTGCAACCGCGTCCGACTGAACTCTGATTCTTTTATCCTCTGGAGCATAATAATGACCAAACTGAATGCAATTGCCGCCGCACTGGTTTTGGCGGGCACTTTTAGCGCGGCCAGTCAGGCCGCAACACCGCCCGATTCACTGGTAATGGCGTGGAATATCGACGCCATCAGCACCTGGGATCCGGCGCAAATTGGTGAAGTGGTCACCAATGAAATCTATACCAACACCTGCGATACGCTGGTGGATTTTGACGTCAAAGATGAGAAAAAAGTGGTGCCGAATATGGCGCAGAGCTGGGATGTTTCTGCCGACCGGAAAACCATTACCTTTCATCTGCAAAAGAACATGAAGTTTGCCGATGGTTCCCCGGCAACGGCGGGCGATCTGGCGTGGTCACTGCAGCGGGTGGTTAAACTCGGCTATGGCAACGCGGCGGCGATTAAAGAGTACGGTTTTACTAAAGAGAACGTCGACCAGACAATTACCGCGCCGGATAACAACACACTGGTGCTGACCTTCGATAAAGCCTATCCCACCAACCTGGTGCTTCAGGCGATTGCCGCCAATAACGTCTCCTCACTGGTCGATCGCAAACTGCTGGAGAAACAGGCGGTAGATGGCGACTTCGGCCATAAATATCTCTCCACCCATACCGCCTGCGTCGGACCGTATCAGCTGGCGCGCTGGAACGCCGGTGAGGGCGTGGTATTACAGTCAACGCCCAACTACTGGGGCGAGCAGCCACATCTGAAACGCATTCTGATCCGTCATGTGGCGGAAACCGGCACCCAGCGCCTGCTGCTGACGCAGGGCGATGTCGATATTGCCCGCGACCTGTCAGCAGACGATCTGAAAACGCTGGATGAAGGCGGCAAGGTTAAGGTGGAAAAAACCCTGAAACCGCAGCTGTTCTTCTGGAGCTTTAACAACGAAGACCCGATTTTCAAAAATGAAAAAGTACGTCTGGCAATGCGCTACCTGATCGATTACGACGGCCTGGCGAACAGCGTCATGCCGTACCTCGGCGTGCCGCGCGCCAGCTTTGCGCAACTCGGCGCTTTCGGCGCGCTGGACGCCAAAGAGGGTCAGCCGTTTAAACTCGATCTGGCCAAAGCTAAACAGCTGCTGACCGAAGCCGGTTACCCGAATGGTTTCACCTCCACTGTGTTTTTCGGCACCCTGCCGCACTCAGCGCCTATCGCCCAGAGCATCCAGCAGAACGCCGCCAAAATCGGGGTCACACTGAAGCTGGAGCGGATGGCTAATGCCCAGCTGTTCAGCCGCGCACGCGGTCGTGAATTCCAGAGCGTGATGATGGCATGGCAAACCTCGGTGCCGGATGCCTACGGCAACGCCTCGCGGCTGGTGTTTAACCCGGACAACAGCAAAGAAGCGCGTGCCACGCAGTATCCAAGCTGGCGCGCCGCTTACTACGACGAGCAGATGAATAAAGCCGTTGAAGCCGCGCTGCTGGAGCCGGACGACAGCAAACGCACCGCCATGTACGCCGATCTGCAACGTGAAGTGATGCAGAAAGGACCGATGGCCATCATGTTCCAGATGTACAACACCGCCGGCATCAGCCCGACAGTGAAAAACTGGACCTGGAATGGCTTCCGCGTCTGGTACAACGCCGCGAGCAAATAACGGAGGCCGCCAATGTCGCAGCTTTTACCGCAACAACACATGACCCTGGAGCCGTCACCAATCTGGCGCCGCCTGCGGGCGCTGCTGAAAGGCACACTCTCCATCTTCTGTACGCTGCTGGGGCTGGCGGCATTGACCTTCTTTATTGGCCGTCTGCTGCCGATCGACCCGGTGGTGGCGGTGATCGGCGACAACGCCGGTCAGGAAGCCTATGACAAGATGTACCATCTGCTGGGCCTCGATCAGCCGCTGTGGAAACAGTTTATTGATTACGTCTGGCAGCTGGCGCATCTCAACTTTGGCACCGCGCTGACCACCAGCCAGCCGGTGGCGCAGGATATCGCCCGCGTATTTCCGGCCACGCTGGAACTGGCGACGCTGGCGGCAATTATTGGCGTCGGCCTCGGTATTCCGGCCGGGGTGCTCTCCTCAATGTACCGTAACTCATGGTTTGACCATGTCATTCGTTTTATCGGCCTGCTGAGTTACTCGACGCCGCACTTCTGGCTGGGACTGATGGGGCTGCTGCTGTTCTATGCCTCACTCGGCTGGATTGGCGGACCTGGTCGTATCGACTTTATGTATGAGTTCGATCTGCATCCGGTGACCGGCTTCTGGCTGATTGACAGCCTGCTGGCCGGTAACTGGGAGGTGTTTAAGAACGTCTTCGGTCATATCATTCTGCCGGCGTCGATTCTGGGCCTCAGCTCACTGGCTTATATCAGCCGCATGGTGCGCAGCTTTATGATTGAGCAGCTTTCACAGGAATATATTATCACCGCGCGGGTTAAGGGTCTGTCATGGGCGCGCTGCGTCTGGATCCACGCGCTGCGCAATGTGGCGGTGCCGACCTTAACCGTGGTGGCGCTCTCCTGGGCCACCCTGCTGGAAGGAGCCGTACTCACTGAAACCGTGTTTGCCTGGCCGGGTTTTGGCCGCTACCTCACCAATGCGCTGCTGGCTGGCGATATGAACGCGGTGGTCGGCTGTACGCTGCTGATCGGCGCGATCTTTGTGGTGCTTAATCTGATCTGCGACCTGCTGTACCGTATTTTCGATCCCCGCACGCGTCAGGAGGGACAATGACCGACTCGCTAAATAAATCACTGCCAGCGCACCAGCGTTCGGCATTACGTAGCTGGCTTAGCGCGCCGGTGCCCGCTTCGCCATTCCAGGCACGGATGCAGCAAATATGGCTACAGTGGCTGCGCTTCTGCGCTAACCATTCGGCGCTGTTTGGTCTGCTGGTGCTGCTGGTGGTGGTGGCGGCGGCGCTGTTTGCGCCGTGGTTCAGCACGCATGATATTTTTACCCAGGATCTGACCAACCGTCTGCAACCACCAACGGCGCAGCACTGGCTCGGCACCGATGAGCTGGGACGTGATATCTACAGCCGCCTGCTGCATGGCGCGCGGATTACGCTGTATATCGCCGCACTGACGGCGGTGATCATCACGCCGCTGGGGCTGATTATCGGCACCACCGCTGGCTACCTCGGTGGCTGGGTGGATACCGTGCTGATGCGCCTGGTAGATATTTTTCTCGCCTTCCCCAGCCTGATTCTGGCGCTGGCGTTTGTCGCCGCACTGGGTCCGGGCATTGATAACGCGATTATCGCCATTTCACTCTCCTCCTGGCCGCCGATTGCCCGTCTGGCGCGCGCCGAAACCCTGTCGATCCGCAAGATGGACTATATCGCGGCGGTACGTTTGCAGGGGGCATCGTCGTGGCACATTATTCTGCGCCATATTATGCCGATGTGTCTGCCGTCAGTGGTGGTGCGCGTCACGCTGAATATGGCGGCGATTATCCTGACCGCTGCCGGACTCGGCTTCCTCGGCCTCGGCGCGCAAGCGCCCAGCCCGGAATGGGGGGCGATGCTGGCTTCCGGCCGCGAATTTATGCTGAACAATGGCTGGATTGCCGCCATCCCTGGTTTAGCGATTCTTTTTACCAGTCTGGCCTTTAACCTGCTTGGCGACGGCCTGCGCGACGTAATGGATCTCCGCCATGAATGACACCCTGCTGCAGGTGGAAAACCTGAATATCATTTTTAAGGGCGCGCATCAGGATCATCACGCGGTGCGCAATGTCTCTTTCAGCGTCGGACGCGAAAAGCTGGCGATTGTCGGTGAGTCTGGCTCTGGCAAATCACAGACCTGCCGTGCGCTGCTGAAGCTGACGCCGAAAATTGGTCGCGTCACGGCGGATAAAATGCAGTTTGGCGATATCGATCTGCTGGCCGCCAGCGAAAAGCAGATGCGGCGGATTCGCGGCGGACGCATTTCGATGATTTTGCAGGATCCTAAATTCTCGCTAAATCCGCTGATGCGTATCGGTGACCAGATTAGCGAAGCTTATCGCCTGCACACCCAGGCAAGTAAAAGCGTGGCGCGCGAGCGGGCGCTGGCAATGCTGGAGTCAGTGCATATTCGTGAGGTGGAAAAAGTCTGCCAGCTCTATCCGCATGAGATTTCCGGCGGTATGGGGCAGCGCGTGATGATCGCCATGATGCTGATTCCGGAGCCGGATCTGATTATCGCCGATGAACCCACTTCGGCGCTGGATGTGACCGTGCGTCAGCAGGTGCTGAGTATCCTTGATGAACTGCTGGCGCGCCGCAATACCGGCATGCTGTTTATCACCCACGATCTTAATCTGGTATCACGTTTTTGCGACCGTGTGCTGGTGATGTATGCCGGACGGGTAGTGGAGGAGATTCAGGCCAGCCAGCTGGAACATGCCTGTCATCCCTACACCCGCGCGCTGCTCGCCAGCCAGCCACGGCTGCAGCAACCGGTGGAGACCCTGAGTGTGCCGACCCGTGACGCCGCCTGGCTGAACGGCCCGACCTGGCGTGATGGAGTTGCCATATGAATACACCGATTCCCACGCAACAGCGCAGTGTTGAAGCGGTCAGTCTGAATATCGCCTTTGGTGAAGGCAGCCAGCGCCGTCAGGTAGTGAGCGATGTCAGCTTTACGCTGGCGGCGGGCGAAAGCTATGGCCTGATTGGCGAATCCGGCTGTGGTAAATCCACCATTCTGCGCGCCCTTGCCGGTCTGAACAGCGATTATCAGGGCGCGATTCTGTTTGATAACAAAGAGCAGCAGCCGGTACGTGATAAAGCTTTTTACCGTCAGGTACAGATGGTGTTTCAGGATCCCTACGCCTCGTTGCATCCACGCAAAATGGTGTGGAACGCGCTGCGCGAACCATTGCAGCTGCACGGCCTTGATCGCCACGAGTCGCGTATCAGCGATGTGCTGCATGCGGTGGGTCTGAGTGATGCATTTCGTTACCGCTATCCGCATCAGCTTTCCGGCGGCCAGCGTCAGCGCGTCGCGATTGCCCGCGCGCTGATTATGGAACCGTCGGTGCTGCTGCTTGATGAACCCACATCGGCGCTCGACGTGTCGGTGCAGGCGGAAATCCTTAACCTGCTCGCCACGATGCGCAAACAGCGCCAGCTGACCTATCTGATGGTCACCCACGATCTGGCGGTCGTGACCCATCTCTGTCAGCGGGTGGCGATTATGCATCAGGGGGTGCTGCTGGAAGAGTTAAGCGCCGATGCCCTGCGTCAGGGCAATGCGCGCGAAGAGTACACGCGGCGTTTCCTCGCTGCCAGTGAATGCTAAGGAGAAGGTTTAAGCATGTTTATTAAGCTGCGTCGTTATCTGGAAACCATTAATACCGATGCGATGATGGTGCTGCAACACGGCGAGTGCCGGTTTTCCGTTGGCGATCTCAGCCATCGTTTTCAGTGCCACTCAATGCGCAAAAGCTTTCTCAGCGCGCTGTATGGCCCGGCGGTGGCGGAAGATCGTATCGATCTGTCACTGACCTTGCAGACGCTGGGCATTGACGACCGTGAAGGCTTATCGGCAGTGGAAAAACAGGCCTGTCTGTATGACCTGCTGACGGCGCGCTCCGGTATCTATCATCCGGCAAATTATGAAACTGCATGGATGAAGCGCATTAAACCGGCGCGTCACCGCCATGCGCCAGGGGAGAACTGGTGCTACAGCAACTGGGATTTTAATGCCCTTGGCACTGCCTGGTTGCAGCTGACCGGCGAAAATATCCATCAGGCTTTTGAGCAGCGTATTGCGCGTCCAGTTGGCATGGAAGATTTCCGCGGCGGGCAGGATGGCTGGATGGAGCCGGGAGAGTCGTCAGATCATGCGGCCTATCCGTTCCGCCTGTCGACGCGCGATCTGGCGCGCTTTGGCCAGCTGTTTTTGCAGCAGGGCCAGTGGCAGGGAGAAACGATTATCCCGGCGGCGTGGGTGAAGACCAGCACCGCACCGATTTCCCACGCCGGCGATCGCGGCGCCTATGGCTATATGTGGTGGGTGACGCGCGATAGCGTCGCCTGGCCGGAAGCGATATTACCGGCGGGCAGCTATTCGGCGCGCGGCGCTGGCGGCCACTTCTGCCTGGTGATGCCGACGCTGGATATGGTGGTGGTGCATCGGGTCGACACTGACCAGCCGGGTCGGGAAGTAAACCGTTTTCAGATTGGAAAATTATTGCAGCTGTTGCTGGATGAATGTGCTGCCGGAGGTGTTGTATGAGTGTGATTGAAACCATTGCCGCCTGGTGCGTTCGCCACCCGGCGTTTAGCGACCACGCGCGCCAGCTGGCGCAGGATGCGATCGCCGATACGCTGGGCTGCCTGTATGCCGGACGCGACGACTTCTCCACCCAGGCAGTGCAGCGTGCCTGGGCGCACTATGAAAGCCAGCCAGCGGCGATTATCGCGTTGCTGAATGGCACCGCCGCCCATGCGATTGATTACGATGATAACTTTGGCCCGGGGATGAGCCACGCCTCGGCGGTGCTGGTCCCTGCCCTGCTGGCGGTGGCGCTGGAAGAGAACCGCGACGGCAAGGCGCTGACAGAAGCTTATCTGATCGGTTTACAGGCGCAGGCCTTTGTTGGCGAAGTGGTCAGCAGCGCACACTATACGGCGGGCTGGCATGGCACCTCGACCATCGGCTGTATCGGCACCGCGGCTGGCGTCGCCTGGCTAAAGGGACTCGATGAGGCCGGAATTGCGCGCACGCTGTCGATTGCCGTCAGCCTCGCCAGCGGGATTAAAGGCCAGTTTGGCACGCCGTTAAAGCCTTTTCATGCTGGTATGGCGGCGCGTAACGCGATTGATGCCGCTCAGCTGGCAGCCTGCGAAATGACCGGACGGCTGGATATTATCGAATGCGATATGGGCTTTTATCAGCTGTTTGACGGCGCCGGTTTTCAGCCGGAAAGCATCCAGCGCTGGTTAACGTTGCCACAGCATGTGATTGAAACGGTGGGTGTGATGCCGAAAAAGCATCCCTGCTGCGGATCGACGCACCGCATTCTTGATGCGATTGCCGATTTGCAGGCGCTGCATGCCTTTAGCGCTGAAGATGTTGAGTCGGTGGCCACCAAAGTCGGTATCTCGAATCTGCGCAATCTTGCATATCAGCAGCCGCAGGATGAGATGCAGGCGCGTTTCTCGATGCATTACTGTGTGGCGGTGATGCTGGAGAAAGGGATGCTCAGTGTCGCCGATTTCACGCCAGAGCAGGTGCAGCGTCAGGCCGATGCCGCCAGACTGGCCAGAGTATCGATGAGCAGCTGGAGCGCCGAAGAAGAAGCTGAACAGAGTAACCTGCCGCATATTGTCACCATTATGCTGAAAGATGGCCGCACGCTGACCGCTCAGCGTCTGAACGCTAAAGGCTCACTGGCGGAACCTTTTAGTGCAGCGGAGAAACAGCAGAAGTTCGCTGACTGCTGCGCAGGTTTACGCGGTTATGATCAGATCTGGCAACGACTGGGGAATTTACCGCAGGAAAGTCATCTGGGATTTGTGCGGAAAATGATGGTCTGAAGCAAAGGGGCGGCGTTCTCGCCGCCCATCACAACAGAACTACACTGCGGTCTGGAAAATCACACCATCAGCTTTATCGGTATACTGGTCAAGCTGGTCAAAGTTCAGATAACGGTAAGTATCTACCGCCGTCTTATCCACCTGTTCCATAAACTGCTGATACTCATCCGGCGTTGGCAACTTGCCAAGCAGTGAGGCTACCGCAGCCAGCTCCGCTGACGCCAGGAAGACGTTAGCACCATTACCCAGACGGTTCGGGAAGTTACGCGTCGAAGTGGAAACCACCGTCGAGCCATCGGCAACACGCGCCTGGTTACCCATACAGAGTGAGCAACCCGGGATCTCAATACGCGCACCGCTCTTACCAAACACGCTGTAGTAACCCTCTTCGGTCAGCTGCGCCGCATCCATCTTGGTTGGCGGCGCCACCCACAGACGGGTTGGCAGCTGGCCTTTATGGGCATCCAGCAGCTTACCGGCCGCACGGAAGTGACCAATGTTGGTCATGCAGGAACCGATAAACACTTCATCGATCTTCTCACCCTGCACGTCAGACAGCAGACGCGCATCATCAGGATCGTTAGGCGCACAGAGAATTGGCTCTTTGATCTCAGCCAGATCGATATCGATCACCGCAGCGTATTCCGCATCGGCATCGCCTTCCAGCAGCTGTGGATCTTCCAGCCATTTCTGCATGCCCTGGATACGACGCTCCAGCGTACGGCGATCGCCATAGCCCTCGGAGATCATCCACTTCAGCAGCACAATGTTGGAATTAAGATATTCGATAATCGGATCTTTACCCAGCTTAATGGTACAGCCCGCCGCCGAACGCTCAGCAGAAGCATCGGACAGCTCAAATGCCTGCTCAACTTTCAGTTCCGGCAAGCCTTCGATCTCAAGGATGCGGCCAGAGAAGATGTTTTTCTTACCTTTCTTCTCAACGGTCAGCAGGCCCGCTTTGATCGCGTACAGCGGGATCGCATGCACCAGATCGCGCAGGGTGATGCCCGGCTGCATTTTGCCTTTAAAGCGCACCAGCACTGATTCCGGCATATCCAGCGGCATTACGCCGGTGGCAGCGGCAAACGCCACCAGACCAGAACCCGCCGGGAATGAGATACCGATTGGGAAACGGGTATGGGAGTCACCACCGGTACCGACGGTATCCGGCAGCAGCATACGGTTCAGCCAGCTGTGGATAATGCCGTCGCCCGGACGCAGTGACACACCGCCACGGTTCATAATAAAGTCGGGCAGCGTATGGTGCGTGCTGACGTCAACCGGCTTCGGATAGGCCGCGGTATGGCAGAATGACTGCATCACCAGGTCGGCGGAGAAGCCGAGGCAGGCAAGGTCTTTCAGTTCATCACGGGTCATCGGGCCGGTGGTATCCTGCGAACCTACCGAGGTCATTTTCGGTTCGCAATACTGACCAGGACGCACGCCGTCGGTGCCGCAGGCGCGGCCAACCATTTTCTGCGCCAGCGAGAAACCACGGCTGCTCTCGGCCACGTCTTTCGCGATGCGGAATACGTCGCTCACTGGCAGACCCAGTGATTCACGCGCTTTGGTGGTCAGACCGCGACCAATAATCAGCGGAATACGGCCACCGGCACGCACTTCATCCAGCAGCACTTCGGTTTTCAGTTCGAAGTTCGCCAGCACCTCATTGGTGTCATGGCTACGCACTTCGCCTTTATACGGATAGATATCAATGACGTCGCCGGTGTTCAGGTTATCGACATCCACTTCAATCGGCAGTGCGCCGGCATCTTCCATGGTGTTAAAGAAGATCGGCGCAATTTTACCGCCCAGCACCACGCCGCCGCCTTTTTTGTTCGGCACAAACGGCAGATCATCTCCCATAAACCACAGCACCGAGTTGGTGGCGGATTTACGTGATGAACCGGTACCGACCACGTCACCGACGTATGCCAGTGGGAAACCTTTCTGATTCAGCGCTTCGATCTGCTTAATCGGACCCACGTTACCAGCATCGTCGGGTTCGATACCTTCACGGGCGTTTTTCAGCATTGCCAGCGCATGCAGTGGAATATCCGGGCGCGACCAGGCATCTGGCGCCGGCGAGAGGTCATCGGTATTGGTTTCGCCGGTAACTTTAAACACGGTAACGGTGATTTTTTCCGCCAGTTCCGGGCGCGAGAGATACCAGTCAGCATCAGCCCAGGCTTGTACGACCTGTCTGGCATGCGGGTTGCCAGCTTTGGCTTTCTCTTCAACGTCGTAGAAGCTGTCAAACATCAGCAGCGTGTGGGACAACGCTTTAGCGGCAATCGCGGCCAGCGTTTCATCATCGAGGGCATCGATCAGCGGATGGATATTGTAGCCACCCTGCATGGTGCCCAGCAGCTCCACCGCTTTTTCCGGCGAAACCAGAGGAGAGGTTGCTTCACGTTTGGCAATTGCCGCAAGGAAACCCGCTTTAACATAGGCCGCTTCATCAACGCCTGGCGGGACTCGATTAATTAACAGATCGGACAGGAATTCTTCTTCACCTGCTGGTGGGTTTTTTAGCAGTTCAACCAGCGCGGCCATTTGGGAAGCATCTAACGGTTTAGGAACAATCCCCTGGGCAGCACGCTCGGCAACGTGCTTACGGTATTCTTCTAGCACGACGTTCTCCTCGCTCTCATTGTATTTGGCTTTCCGGTCACCTTTTTTCACGTCGACGTGAGTAACTATCCTTGTCCGGGTTTTGCATAGGGTAAGGTGCCCGGTTTCGCGGGGGTCAGCATATCAGGAATTAGTTCGCTTGTTAATCTGTTTACAAAAAAGCAACATTATTCGGCGCCTTGCAACATTCACCGCATAAACCTGCTGAATGCAGGCCACCGCTGGCCTGAATGCCGTTTTGCCTGCTCAACCTGCCAGCGTTTCATTACTAAATCTCGTCTGACCATCAAAATTCGCTCACTTTTGCTGATGTTTCCGGTGCTTTCGCGATAGCTGATTACACTTTGGCATTAGAACCCAATTCCCCACGCTATTTAGCAGGGAGCCATTGTGAAGAGAATTGACCGTATCCCTCCGAATGCTGATGAACGGCTTATAGCGCTAAACACAAATGCCCACTTTTCAGCCTCCGATATGCCAATGATCCATCAGCTTTCGCAGGTGATGCAAAGTCCGTTAAATATGGCAGCATGGTCAGCGCCACCACCTTTGTCAGCCAGGCAGAACTTTATCCCCCCTCTTTCACCAGCATTTACAGCAACCAACTATCCGACACCAGGGTTTCAAAATAGCGGGCTTCTTTCATACCCGCCATTACCGTTACCGCCTGCTGCTCCCCCGGAAGGACCACCGATAATTTCAACGCTTCAGCATGCATTGCGGCAACAGCCATCCGGGCTTTCGCCTCAAACCCTGGAAGAGATTCTTCCCTGCTACCGCCATATGGGCGCAATGGCCCCGCTGGAAAATAAGCATCTGACGGCAGCGGGTAAGGAGCTGGAAGAGAGGCTCAACTCTCCGCACTGGAGTCCCTGGAAACAATTAGCCGGAGAAACCAACCTTGAATGGGCGCTGCGGGTGAGCAATATGGATCAGCGTCTGAAATATAGTGACTTTAGTAAACTGAAAGACATCAACCTTATCCTGTTAAACCTTCATTTACTGCAGCGGCAACCATTATCGGAAGCCGGGCTGCGAGTGATGAATTATATCCATTCAACGAACCCGGAAGGGATGGACTTTCAGCTGGGCGAAGAGTGGCCATATTGGGTTGTCCGGCTAAAAAAACTGGCGCCCTATCTGTCAGAACAGGAAGTTATCACCCTCACCGGTTTTACGCCCGAAATCCAGAAACGTTATCCGGCAAATAAACTGTTGCAGGAAGATCCGGTGATCACCCCGCGTTCCAAACGGATAACCGCCACCTCTTTGACCTCGCCGTGGCAGCGCGCGGCGCGTTCCGGCACGAACGTCAGTGGCGTGATTCGGGCTATCCAGCAAAAGCGCAATCTTTTTCAGCCAGAGAATGGTGCGCACGTCGAGCGTTTTCTCAAACAGCAGGGCTGGACTCAATTGCATAATAATGGCAGCAGCGGCACCGATTATAATAATTCGCTGCCGATCGCCTTGTTACAGCTCACGACGCGTGAATACTCGCAAAGCAAATGGCTAATGGCGCAGGTAAATAAATATCGTCAGCGGCTGGTGCTGCAAGGCTGGCAGGGGCATGCGCATGGTTTTTTTCTGGATGGCAATATCCTGTTCAAGCCGGCAGGCGCAGCGGCGGCCTTAGTGGAAATGCTTAATCAGGATTTACTGGATCGTTTCAGACACCCAATACGGGTTATCAGCCATAGCTTTATCGCCGAAAAGGAATCCCAGGCCATTTTGGGTTCCTTTGAGGCTAATGCACGCGAGATACATATCCTGAATATCGGTAACCATTTTTCAGCGCTATTGCCCCCCCCGCGCGATAATTTACCTGCGGTTACCGGGCCATCCCGGGTGACGTTTCCTCCCCCTTTGAGGCTGTTAAAGCTTACCGGTAAACCTTCCCGTTCTCAGGCACAGCCTGTCGTGATTACGATAAGCGATCTTTCCGGCGATGGTGAAAAAATAGAGCGATTAATCAACAGCAGAAAAATAAAACTGAATAGCTCATCGATGCCAATTATAAGAATCAGGGAGCTGCTGCTCATTGCACGCAAACTTGGATTATTGCTGACAGAAAACGATATTAAAGACCTGGTGAAGGTCACTACCGATGAAATAAATGCTTTTCCGCAGCAATTTCGCAGCGCGCTTAGCGATCACGGCAAGCATACGATGCAAATTATCGACTCAGATATGCCGGGCGATTATGCGTGGAAAGAAGATGAAACCAATTACCGCTGGGCAAGCAGATTAATCAAACAACAACCTGAACTGACAGTGGATGATTTGGTGTTGATAACCGGCGGCAATAGTTTTTTGCTGATAAGGCTATGGAAGGCGCATAAATCAGGTTTGTCGGACAGTGGCAAAAGATTGCAGAACAGGCTGAATTCGTCGGACTGGAATCCCTATAAACGCTTTGGTGATGAAACCCCCTCTGAATGGATAGAACGTCTCGGCAATATGGACGAAGGACTGAGCGGGACCGATATAATGCAAGTATGTGACGAAAGTTGTTCTGTGATTGATACCCGTTTAGGGCTGCGAAAACAGTTATCGCCTGCGGGTAAAATGATCCGGGACGAAATTAATTCCCCGACAGGTGGCGCGCATGCTTTCCGCCCTGGCGAAGACTGGCCAGCATGGTGCCTGCGTCTGAAAGAAACCGGCATCAGCCAAAATGACAGTGATTGTATTAGCGGATTTAACCCGGATATGCTTATCCGCTATCTGCTACAGACGTAAATATCACTTACCATCGCCTGCAGGCTGGCGCGAAGTCATTAATTGCCGTGCGTTGACTGGCGGTTAAGGAAGCGAGATTTACAGCCCAACAGGCCGGGCGTATAGTGCCTGTCGTTTAATCACGTGGAGCAACCTTTTTGGACAGTAACCAAACCCATTAAGGCAAGCCTGTTGCTTGCCACCCTGGCAAGCAGCGATCGGTTAACTCGTCTGCTGCTCCACTGCTACCCGGACGAGTCATTATGATACTGAAATTTACCCATACCCTTTTTCCTCCGGGCTGATGCCCAAGCGGCTATCGGCTGCGCCTGATGCGCAGCTCTCTGTAACCGATCCTGCTATTCAGGTTATTACCATTATCAGTTAAGGAGTCCCTATGGACGAGCACCCCAGTACGCAACGTAATCCGCGTTGCAAGGGAGCAGTGAGCTAGTTCCTTTCCCATCTGCAACGCACTCTTTTTTTCACGACTATCTCAATTTGAGAGAGATTGCCGTGCGCAGAATTTGGAGTAGCAACAGATGACTCAGATGATCGATAGTACGCAGCAAACGCGCCGCCACAACAAAAATCGCCCCACTCAGGCGTGGCCGATTGCCCGTGAGGCGCAGGTCAGCCTCGACAGCACCTTTGCCACACTCAACAGCAGTCCGCAGGGACTGAGCGCCCGCCAGGCGGCCGCGCGTTTGCAACAGTCTGGCCTGAATCAGGTGGCGGAGGAAAAAGCGCCGCACGTCCTGATTCAGCTGCTGATGGCGTTTAATAATCCGTTTATTTTTGTACTGATGGGTCTGGCTGGCATCAGTTTCTTCACCGACTACTGGCTACCGGCGCAGCAGGGTGAAGAAACCGATCTGACTGGCGTAACCATTATGCTGATAATGATTACCCTGAGCGGGGTACTGCGCTTCTGGCAGGAGTTCCGCACCAATCAGGCGGCCGATGCGCTGAAATCGCTGGTATCCACTCAGGTCACCACCCTGCGCCGCCATGGCGATAACAGCAAACCACAGTGGATCTACGTCAACCAGCAGCAGCTGGTGCCAGGAGATATCATCTCACTGTCAGCTGGCGATATTATTCCTGCCGATATCAAGCTGGTTAAATCACATGACCTGCTGGTCAGTCAGGCAGCGCTGACTGGCGAAGCCTTACCGGTGGAAAAATATTGTCTGACGGAACCCACGCAGACGCCGCACGATATTGGTGAAGGCGCGCTGCCCGGCTTAACAAATATCTGCCTGATGGGCACCAATGTGGTCAGCGGCCACGCCACTGCGGTGGTGGTCGCCACCGGCACCCGCAGCTGGTTTGGTTCGCTGGCAAAAAATATTATTGGCAAACGCCCTCCCACCTCTTTTGACCGCGGCGTAAATAGCGTCAGCTGGCTGCTGATCCGTTTTATGGCCGTTATGGTGCCAGTGGTGCTGTTGCTGAATGGCTTCACTAAAGGCGACTGGCTGGATGCCACCCTGTTTGCCGTCGCCGTCGCCGTCGGTCTGACGCCTGAGATGCTGCCAATGATTGTCAGCACCAATCTGGCCAAAGGCGCGATGGCGATGGCGCGCCGCAAAGTGGTGGTCAAACGGCTGAATGCTATCCAGAACTTTGGCGCGATGGATGTGCTTTGTACTGATAAAACCGGCACTCTGACGCAGGATCATATTGCGCTGGAGCACCATCTGGATATTCTCGGCCGCCCCTGCCGCAGGGTGCTGGAACTGGCGTGGTTGAACAGTTTTCATCAGAGCGGACATAAAAATCTGATGGATCGCGCCGTGGTGGCGTTTGCGCGCCAGTACCACGACTTGCCGCGTCATCTCCGCAAAGTCGACGAACTGCCGTTCGATTTCAGCCGCCGTCGTCTGTCGGTTTCCCTGAGTGACGATCAGGGACAGCATCAGTTGATCTGCAAAGGCGCAGTGGAAGAGATGCTGGCAATCACCACCCATCTGCAGCAGAACGGTCAGGTGGTGGCGATCGATGAGGCATGGCGTGCAGAAATTATACAGCGGGCCGCCGACTTCAATCAGCAGGGCTATCGGGTGCTGCTAATCGCCATCCGTAAATTAAATAGCAGCGGCTGGCATCAGCGCCTGACATCGGACGATGAGCGCGATTTAACCCTGTGCGGCATGCTGACCTTCCTCGATCCAGCCAAAGAGAGCGCCGCAGCGGCGATCCGCGCGCTGCAGGATAATGGCGTGCAGATCAAAGTGCTGACCGGCGATAACCCGCTGATCACTGCCAAAATCTGCCGGGATCTCGATCTTGATCCCGGCGTGCCGCTGCTGGGTGATGAGATTGAGCAGTTAAGCGATGAACAGCTAAAACCGAGGGTAGAGCTGCATACCATTTTTGCCAGGCTGACCCCGGCGCAGAAACAGCGGGTGGTTACTCTGCTGCAGGAGAACGGTCATACCGTCGGCTTCCTTGGCGATGGCATTAATGACGCGGCGGCGCTGCACGCGGCGGATGTCGGAATCTCTGTCGACAGCGCCAGCGATATCGCCAGACAGTCCGCTGATATTATTCTGCTGGAGAAGAGCCTGATGGTGCTGGAGCAAGGGGTACTGGTTGGTCGCCAGACCTTTGGCAATATCATTAAGTATCTGAATATCACCGCCAGCTCCAATTTCGGCAATGTGTTTTCCATTCTGGTCGCCAGCGCCTTTATTCCATTTTTACCGATGCTGGCGATTCAGCTGCTGTTGCAGAACCTGATTTACGATATCTCACAGCTGGCGCTGCCGTGGGACAAAATGGATAAGGAGTTTGTACGCCAGCCACGCCAATGGGATGCGAAAAATATCGGGCGTTTTATGTTGTGGATGGGACCCACTTCGTCAATTTTTGATATCACCACCTTTGCGCTGATGTGGCATATTTTCGGCGCTAACAGCGTTGATCATCAGACTCTGTTTCAGTCTGGCTGGTTTATCGAAGGCTTGCTGTCACAAACGCTGGTAGTACATATGTTGCGCACCCAGAAGATCCCGTTTATTCAGGCACGCGCCAGCTGGCCAGTTATGCTGGCCACCGTGCTGGTGGTGGTAATCGGCATCGGTTTACCGTTCTCACCAGTTAATAGCTGGTTTGGTTTACAGGCGCTGCCATTAAGTTACTTCCCATGGCTGCTGGCGACCCTGCTGGGTTACTGCCTGTTAAGCCAGGGCATGAAACAACTCTATATCCGTCGTTTTGGTCAGTGGTTCTGATTGTTTAATCGATACGGGAGGGGAATCCCTCCCGTTTTTTTTTAAAAAATGAGAGTAATACTAAAATTTCATGCTAAGCATGGAAAATATTTCAGCGTTTTTTTATATCAGCACCATTACATTAACAGATATATTTTGGAAATCATTATTAACATGGAAATTCTCTATGCAGAGCGTAAATACAGCTGGCGCAGAACTTTACAGTATTAATGTCAAGAATAATGAATTTAAAACTAAAGACTTAACCGGGTACGAAAACTTTCTAATTCCCAACCAACGAACTAAGGAAATTGTCGCTGAAAAAATACTAACAACAGACCACCTCACTGATAAAGATATATCAGTACGTGATATGCACTTGCTAAACATTCTCATTAAGGAGAAGAGAGATTCCCTTAAGGAAAAACATACCGAACTTGCCAAAAGTTACGTTATAAAGCCTCAGGCGAAAATTAATACCCCCAATAAAAGTTCGGACATCGATAATGAAAGAGCACTGATTAATTCTATGCTAACTGATAGTAGTGGAATTGTAGTTTATAAAGACCCTGGCAATACCTTACCCATAGATTTTATCATCCAAAATATACAGACTCTCGGTGATAACAATGTCAAAAAAATTTATCTTTCAGGTTTGGTAAGTGAAGTACATCAACAGTACCTTGACGAGGTGAACAAACATATAGGTTCAGGTTATTTTATACCTGATAACTTGATCAATTACCTGGATTTTATTGATAATACAGGAAGGCTCAAAGCTCTAATCTTCACTGCACAATTCAAGGGAATTAAAGTACAGGCACTTGATTGCATTGCAACATCGGTAAATTTAAATTATAAAACATTACATTCATCTGAAAAATATGTTGTATCGATGAAAGCAACAAATATTTTCTCTGCTGAGCTGATTAACCAACATCAGAAAGCAGAAGCAGGTAAATTTGTCGTAATAGCAAGAGAATTCAATTTTACCAGTTCGGATCATAACTTCGATAAGACAAACGGTGATCCGATTAGCATCGCGAGTATGACAGATGCATACAGCATTAATGTTGAACTGTGTACCGATAAAAATGGTGAAAACAAGATTAGCCAAAACAATATCGGGGATATAAACAGTCTGGCTGCAGATGTGACCTTGCGACGTAATCCTGAAAATCACCTTCCTCTTAGATTAAGCTAAAAAAACGGCTCCCTGGGGAGCCGTTTTCAGCGAAACCAAATAGCGAAAATTTATTTCTTTTTCGCTTTCGGGTTTGGCAGGTCAGTAATGCTACCTTCAAAGATCTCAGCAGCCAGACCAACAGATTCATGCAGCGTTGGGTGCGCATGAATCGTCAGGGCGATATCTTCAGCATCACAACCCATCTCAATCGCCAGACCGATTTCACCCAGCAGCTCGCCGCCGTTAGTGCCAACAATCGCGCCGCCGATAATACGATGCGTCTCTTTGTCGAAAATCAGTTTGGTCATACCGTCTGCACAATCGGAAGCGATGGCGCGACCAGAAGCGGCCCACGGGAAAGTGGAAACTTCATAGCTGATGCCTTTCTCTTTCGCTTCTTTCTCAGTCAGACCTACCCAGGCAACTTCTGGCTCAGTGTAAGCGATAGAAGGAATCACTTTCGGATCGAAGTAGTGCTTCTTACCGGAGATCACTTCTGCCGCGACGTGGCCTTCATGCACACCTTTATGCGCCAGCATTGGCTGACCCACAATATCGCCGATCGCATAGATATGCGGCACATTGGTGCGCATCTGCTTATCGGTACGGATAAAGCCGCGCTCATCCACTTCCACGCCCGCCTGACCCGCATCCAGCAGTTTACCATTCGGTACGCGACCGATAGCGACCAGCACCGCATCATAACGCTGTGGTTCGGCTGGCGCTTTTTTGCCTTCCATCGTGACATAGATGCCGTCTTCTTTGGCTTCTACCGCAGTCACTTTGGTTTCCAGCATCAGGTTAAACTGCTTGCTGATACGTTTGGTAAAGACTTTCACTACGTCTTTATCCGCCGCCGGAATCACCTGGTCAAACATCTCAACCACATCAATCTGTGAACCCAGTGCGTGATATACGGTGCCCATTTCCAGACCGATAATGCCGCCGCCCATCACCAGCAGACGCTCAGGAACTTCTTTCAGCTCCAGTGCATCAGTTGAGTCCCAGACGCGTGGGTCTTCATGTGGGATAAATGGCAGTTCAATCGGACGTGAGCCTGCAGCAATAATCGCGTTGTCGAAGTTAATGGTAGTCGCGCCATTTTCACCTTCAACCACCAGCGTATTAGCACCGGTAAATTTACCCAGACCGGTAACCACTTTAACTTTACGGCCTTTCGCCATACCCGCCAGACCACCGGTCAGCTGAGTGATGACTTTCTCTTTCCACGAACGCACTTTGTCGATATCAGTGGTAGGTTTACCAAATACGATACCGTGCTCTTCCAGCGCTTTGGCTTCTTCAATCACTTTCGCGACGTGCAGCAACGCTTTCGAAGGGATGCAACCCACGTTCAGACAAACACCACCAAGGCTGCTGAAACGCTCTACGATGACGGTCTCCAGACCTAAATCAGCGCAACGGAAGGCTGCAGAGTAGCCTGCAGGGCCAGCCCCAAGTACCACGACCTGAGTTTTAATCTCTGTACTCATCATGACCTCTTTGATTGGCGTTCCGGCGGGTCAGACTTTCTGGTTAGTGCCCATGTTCCACCGGGACATATTCATCGCAAGAGTTTACAGAATTGTTAACAGACTGCAAACCGCTTGGTTTCCTTAGATGTTAACTTCTCAATCCAGGAGCCTGTAATAAGGCCGGCAACATGCCGGCCTGTTAACTTACATCACCAGACGGCGAATATCTGCCATGATGGTGCCGATGTAAGCGGCAAAACGCGCACCCGCCGCGCCATCGATGACCCGATGGTCGAAGGAGAGTGACAGAGGCAGCATCAGGCGTGGTACAAACTCTTTACCGTTCCACACCGGTTTCATCGATGATTTAGACACACCGAGGATCGCCACTTCCGGCGCATTGACGATGGGGGTAAATGCCGTACCGCCAATGCCGCCAAGGCTGGAGATGGTGAAACAACCACCCTGCATATCAGAAGCCGTCAGCTTACCGTCGCGCGCTTTCTTCGAGATCACCGCCAGTTCCTGCGACAGCTCAACAATGCCTTTCTTGTTGACGTCACGGAACACCGGAACCACCAGACCATTTGGCGTATCAACCGCCACACCGATATTGATATATTTCTTCAACGTCAGTTTCTGGCCATCTTCCGACAGTGAGCTGTTGAAACGTGGGAACTCTTCCAGCGCTTTGGCAGCCGCTTTCATCAGGAACACCAGTGGGGTGATCTTCAGATCCAGTTTCTTCTTCGCTGCTTCGTCATTCTGCTGCTTACGGAAGTTTTCGACTTCAGTAATATCCGCTTCGTCGTGCTGGGTAACGTGCGGGATCACGATCCAGTTACGGCTCAGGTTAGCGCCAGAGATTTTCTGGATGCGGCCCATCTCGACTTCTTCGATTTCACCGAACTTGCTGAAATCAACTTTCGGCCACGGCAGCATGCCCGGGATACCGCCGCCCGCTGCAGCAGGTGCAGACTCGGCGCGTTTCACGGCATCTTTCACGTATGACTGAACGTCTTCTTTCAGAATACGACTTTTACGGCCAGTGCCTTTGACTTTCGCCAGGTTAACACCGAATTCACGCGCCAGACGACGGATAACCGGGGTGGCGTGTACGTAAGCGTCGTTCTCGGCGAAATCGCTTTTCGCTTCAGCGTTAGCGGCGGGCTTCGCCTCTTCTTTCTTCGCAGGCGCCGGAGCCGCTGCTTCTTTTTTCTCAGCCGCTGGCGCTTCTGCCGCAGCCGGAGCCGCAGCGCCAGAACCGGCGGTTTCGAACACCATAATCAGCGAGCCGGTGCTGACTTTATCGCCAGTCGCGATTTTGATCTCTTTGATCTTACCGGCGAATGGCGCAGGCACTTCCATTGACGCTTTATCGCCTTCCACGGTGATCAGTGACTGCTCAGCTTCAACGCTGTCGCCCACTTTCACCAGGATTTCAGTCACTTCAACTTCGTCTGAACCGATATCCGGCACGGCAACTTCTTTGCTTTCGCTGGCTGCCGGTGCGGCCGCAGCAGCTGGCGCCGCTGCGTCTTTTTTCTCTTCTGCCGGAGCAGGCGCAGCTTCTGCTGCACCGTCGGCGGATTCGAAAATCATAATCAGTTTACCGGTTTCCACTTTATCACCGGTGGCCACTCTGATCTCTTTCACTACGCCAGCTTCTGGCGAAGGGACTTCCATCGAGGCCTTGTCACCTTCCACGGTGATCAGCGACTGTTCAACTTCAACTTTATCGCCAACTTTCACCATAATCTCGGTGACTTCAACTTCGTCTGCACCGATATCCGGTACCTTGATTTCGATAGCCATTAAACTTTACCTCTTATGCCAGACGCGGGTTGACTTTATCAGCATCGATATTGAATTTCGCAATGGCTTCCACCACGACTTTCTTCTCGATTTCGCCGCGTTTGGCCAGTTCGCCCAGGGCTGCTACAACAACGTAAGACGCATCCACTTCGAAGTGGTGACGCAGATTTTCACGGCTGTCAGAACGGCCAAAGCCGTCGGTACCCAGCACGCGGTAATCGCTTGATGGTACATAGCTGCGAACCTGCTCAGCGAACAGTTTCATATAGTCAGTTGACGCCACGGCCGGTGCTTCGTTCATCACCTGAGCAATGTACGGCACACGCGCTTCTTCAGCCGGGTGCAGCATGTTCCAGCGCTCACAATCCTGACCATCACGCGCCAGTTCGGTAAATGAAGTCACGCTGTAAACGTCAGAACCGACGCCGTAATCTTTCGCCAGAATCTGCGCTGCGTCACGCACATGACGCAGGATAGAGCCTGAACCCAGCAGCTGAACTTTACCTTTGCTGCCTTCTACCGTCTCCAGCTTGTAGATACCCTTACGGATACCCTCTTCCGCACCCTGCGGCATCGCAGGCATATGGTAGTTTTCGTTTAGCGTGGTGATGTAGTAGTAGATGTTCTCTTGTGCTTCACCGTACATACGCACCAGACCGTCATGCATAATGACAGCCACTTCATAGGCGTAAGCCGGATCGTAAGAGATACAGTTAGGGATAGTCAGTGACTGAATATGGCTGTGGCCATCTTCATGTTGCAGACCTTCACCGTTCAGTGTGGTACGACCGGAAGTACCGCCTACCAGGAAGCCGCGCGCCTGCTGATCGCCTGCCGCCCAGCACAGGTCGCCGATACGCTGGAAACCGAACATTGAGTAGTAGATGTAGAACGGAATCATCGGCAGGTTGTTGGTGCTGTAAGACGTTGCCGCCGCCAGCCAGGATGCGCCTGCGCCCAGTTCGTTGATGCCTTCCTGCAGGATCTGACCTTTTTCGTCTTCTTTGTAGTAAGCAACCTGCTCACGGTCCTGCGGGGTATATTGCTGGCCATTCGGGCTGTAGATACCGATCTGACGGAACAGACCTTCCATACCGAAAGTACGCGCTTCATCGGCGATAATTGGCACCAGACGATCTTTGATCGACTGATTCTTCAGCATCACGTTCAGCACACGCACAAAGGCGATAGTGGTCGAGATCTCTTTGTTCTGCTCTTCCAGCAGTGACTGGAAATCAGACAGCGCGGGCATTTCCAGCTTCTCGCTGAACTTCGCCTGACGGGTTGGCAGGTAGCCACCCAGTTTCTGGCGCTGAGCGTGCAGATAGGTGTGCTCTTCTGAACCTTCAGCAAAGGTCACGTAGGGCAGTTTTTCGATATCCGCATCTTCAACCGGTACGTTGAAACGATCACGGATATAGCGCACGCCATCCATGTTCACTTTCTTCACCTGGTGAGCGATGTTTTTCCCTTCTGCGGAGTCGCCCATACCATAGCCTTTAATGGTATGCGCCAGAATCACTACCGGCTTGCCTTTGGTGTCCTGCGCTTTTTTCAGCGCCGCATAGACTTTCTTCGGATCGTGGCCGCCACGGTTCAGCGCCCAAATCTCGTCGTCGGTCATATCTTTCACCAGCTCAGCGGTTTCCGGATATTTGCCGAAGAAGTGTTCGCGCACATAAGCGCCGTTACGCGATTTAAAGGTCTGATAGTCGCCGTCAACGGTTTCGTTCATTAGCTGGATCAGTTTACCGCTGGTATCTTTACGCAGCAGCTCATCCCAACGACCGCCCCAGATCACTTTGATCACTTCCCAACCGGCGCCGGCAAAGATGCCTTCCAGTTCGTTAATGATCTTGCCGTTACCGGTGACCGGTCCGTCCAGACGTTGCAGGTTACAGTTGATGATAAAGCACAGGTTGTCCAGCTTCTCGCGGGTCGCAATAGTGATCGCGCCTTTGGATTCTGGCTCATCCATTTCGCCGTCGCCGAGGAAGGCGTAAACGGTCTGTGCGGCAGTCTCTTTCAGACCACGGTGCTCAAGATACTTGAGGAATTTCGCCTGGTAGATCGCGCCTAACGGACCAAGGCCCATCGATACGGTTGGGAACTGCCAGAAATCAGGCATCAGTTTTGGATGCGGGTAAGAAGAGAGACCCTTACCATCCACTTCCTGACGGAAGTTATTCATCTGATCTTCAGTCAGACGGCCTTCAAGGAAGGCACGGGCGTAAACGCCTGGGGAGATATGACCCTGGAAATAAACCAGATCGCCGCCATCTTTGTCGTTACGCGCACGGAAGAAGTGGTTAAAACACACTTCATAGATGGTGGCGGATGACTGGAAGGAGGACATATGACCGCCCAGATCCAGATCTTTCTTCGATGCACGCAGAACCGTCATGATGGCGTTCCAGCGGATCGCGGAACGGATACGACGTTCCAGAGAGGCGTTGCCCGGATATTCCGGCTCGTCTTCAGTGGCAATGGAGTTGATGTACTGGCTGACACCAGCACCCGCAGCCACTTTAACGCCACCTTTACGTGCTTCGCTTAATACCTGATCAATCAGATACTGCGCGCGCTCAACACCTTCTTCACGGATGACCGATTCGATCGCCTGTAGCCAGTCGCGAGTTTCAATCGGATCCACGTCATTGTGTAAACGTTCTGACATGGGGGGTATTCCTTATCTGTGTCTAATACGTTGAATTGTCTGGAGCCTGTCTCGTTGCACTCTGCCTGATTATGGAGCGCAAGGAGACAGGCTCGTCGTTTATCCCTTTCATCCTTCAGGTTGCCGCTGAGTCAGTTGCAACGCGAATGGTGTCGGGTATATAGCCGCGTTTTCTCGACGCGTTATTCCTTACGTTGCTGTAAACGTCGTAAGGAGCGCTCTCTACGACTCTGCTCCCGACTTCTGTCCAGCAATATTTCCTCGATAAACGCCAGATGGCGGTGTGACGCTTCACGAGCCTGTTCCGGCTCGCGTGCCACAATCGCCGCAAAGATGCTGGCGCGGTGACCGCTCACTTTCGCCAACATTTCCCGGCGTGAGTAGAGCAATTCAAAGTTCTGCCGGACGTTCTTCTCCAGCATCGGTCCCATACAGCGCAACAGATGCAACAGCACCACATTGTGCGCCGCTTCGGTGACAGCAATCTGATACTGCATAACCGCATCGGCTTCGGCGTCTAAATCGCCGCTATCCTGTGCCTGCTGAATCACCTGATGACATTCGCGAATGCGCTGCAAATCTTCGTCGGTGCCGCGCAACGCCGCATAGTAGGCGGCAATGCCTTCCAGTGCGTGACGGGTTTCCAGCAGATCGAACTGAGATTCAGGATGTTCGGCAAGCAGTTCTACGAGCGGATCGCTCAGGCTTTGCCACAGGCTTTGTTGTACGAATGTGCCACCGCCCTGACGGCGCAGCAGCAGACCTTTTGCTTCCAGACGCTGGATAGCTTCACGTAAAGAGGGGCGGGAGACATCAAACTGTTTGGCGAGCTCGCGCTCTGGCAGCAGCTTCTCACCCGGACGCAGGGTCCCTTCCATAATCAGAGACTCGAGCTGTTGCTCGATTGCATCGGATAGCTTTGGTTGGCGAATCTTGCTGTAGGCCATCTTCCCTTCTTCCTGCCATTTGTCCGAAGTAAATTGGTAATACCAATTGCAAAAAGGTGTCCGTAAAGTAACAAAGTATTCACCTTGTGTCTATATGGCATAAGCCCGAAACCGGGGCTGGCTCACGTTGTAAAGAGACTGATTAGCCACCGGAAAGCGTATCAAACGCGGGCGACAGAATTGTTAATAACGCTAACTTTTACGAAACCTTACACGGAGTTAGTGGGGTTTCTGGCGCTAAGCCATAAGGCGAAGCTATTCGTCTTTCGGGCCAATCTATGCCAGAAGAGGATATTGCGCGGCAGATGTAACTGACTATTTCTTCACCACTTCGCCGCACAAAAAGAGAAAGCATGTGCAAAGGCCAGCGCTTACCACTATTCTTGTCGCGGAGAAAGCATCATTTCGTTTTTTGTGATGCTGTTACTGTAAAATAATCAATACGTTATCTGTCAGATTTTGCTTACAACGGCTCACGCAGCGGCGCAAAAAATGCCAATAAGAATAACGACATCACGAGGTTTTATATGGAACAACAACAAGGCGATGCGCTAAAAAGGGGATTGAAAAATCGCCATATTCAGCTTATTGCATTGGGTGGCGCGGTAGGTACCGGCTTGTTTCTGGGGATCGCACAAACGATCAAAATGGCTGGTCCGTCAGTACTGCTGGGTTACGCGATTGGCGGCTTTATTGCCTTTATGATTATGCGTCAGCTGGGAGAGATGGTGGTGGAAGAGCCGGTAGCCGGTTCCTTCAGCCACTTCGCTTACAAATACTGGGGCAATTTTGCCGGCTTTGCTTCCGGCTGGAACTACTGGGTGCTGTATGTACTGGTGGCGATGGCTGAGCTGTCCGCAGTCGGTATCTATGTACAGTACTGGTGGCCGGAGATCCCGACCTGGGTCTCTGCCGCCGTGTTCTTCTTAGTGATCAACGCGATTAACCTCTCCAACGTCAAAGTGTATGGCGAAATGGAGTTCTGGTTTGCCATCATTAAAGTGGTGGCGGTGGTCGGAATGATCATTTTCGGTGGCTGGTTGCTGTTCAGTGGGACTGCCGGGCCGGAAGCGAAGGTCAGCAATATCTGGGATATTGGCGGCTTCTTCCCGAATGGCGTCACCGGTCTGGTGATGGCGATGGCAGTGATTATGTTCTCCTTTGGTGGCCTTGAGCTGATCGGCATAACCGCGGCGGAAGCGGACGACCCGGAAAAAAGCATTCCCAAAGCGACCAATCAGGTGCTGTATCGTATCCTGATTTTCTATATCGGTTCGCTGGCCGTGCTGCTTTCACTCTACCCATGGACCAAAGTGGTCGAGGGCGGCAGCCCGTTTGTGATGATTTTCCATGACCTCGGCGACAGCCTGGTGGCGAATGCGCTAAACGTGGTGATTCTGACCGCGGCGCTGTCGGTATATAACAGCTGCGTCTACAGTAACAGCCGCATGCTCTACGGCCTGGCGAAACAGGGCAACGGCCCGAAAGCGCTGCTGAAAGTGGATGCACGCGGTGTTCCGGTGATCGCCATTGCGGTTTCCGCGCTGGCCACCGCCATCTGCGTACTGGTGAACTATCTGATGCCTGGTGAAGCATTCGGCATTCTGATGGCGCTGGTGGTTTCTGCGCTGGTGATCAACTGGGCAATGATTAGTCTTGCCCACCTGAAATTCCGCCGCAAGAAAGATCAGCAGGGTGTGACCACTCGCTTTAAAGCGCTGCTCTATCCGGTTGGCAACTGGATCTGCCTGGTGTTCCTCGCCGGTATTCTGGTGATTATGGCGATGACGCCAGGTATGGCGATTTCAGTCTGGCTGATCCCGGTTTGGGTGCTGATCCTTGCTATCGGCTACTTTATTAAGAATAAAGCGCAGAAGGCGTAATATTGTCGGCGGGCGGCGGGAACGCCGCCCCTACGCCAGGCTTCATGTAGGGGCGGCGTTCTCGCCGCCCGTGNNNNNNNNNNNNNNNNNNNNNNNNNNNNNNNNNNNNNNNNNNNNNNNNNNNNNNNNNNNNNNNNNNNNNNNNNNNNNNNNNNNNNNNNNNNNNNNNNNNNNNNNNNNNNNNNNNNNNNNNNNNNNNNNNNNNNNNNNNNNNNNNNNNNNNNNNNNNNNNNNNNNNNNNNNNNNNNNNNNNNNNNNNNNNNNNNNNNNNNNNNNNNNNNNNNNNNNNNNNNNNNNNNNNNNNNNNNNNNNNNNNNNNNNNNNNNNNNNNNNNNNNNNNNNNNNNNNNNNNNNNNNNNNNNNNNNNNNNNNNNNNNNNNNNNNNNNNNNNNNNNNNNNNNNNNNNNNNNNNNNNNNNNNNNNNNNNNNNNNNNNNNNNNNNNNNNNNNNNNNNNNNNNNNNNNNNNNNNNNNNNNNNNNNNNNNNNNNNNNNNNNNNNNNNNNNNNNNNNNNNNNNNNNNNNNNNNNNNNNNNNNNNNNNNNNNNNNNNNNNNNNNNNNNNNNNNNNNNNNNNNNNNNNNNNNNNNNNNNNNNNNNNNNNNNNNNNNNNNNNNNNNNNNNNNNNNNNNNNNNNNNNNNNNNNNNNNNNNNNNNNNNNNNNNNNNNNNNNNNNNNNNNNNNNNNNNNNNNNNNNNNNNNNNNNNNNNNNNNNNNNNNNNNNNNNNNNNNNNNNNNNNNNNNNNNNNNNNNNNNNNNNNNNNNNNNNNNNNNNNNNNNNNNNNNNNNNNNNNNNNNNNNNNNNNNNNNNNNNNNNNNNNNNNNNNNNNNNNNNNNNNNNNNNNNNNNNNNNNNNNNNNNNNNNNNNNNNNNNNNNNNNNNNNNNNNNNNNNNNNNNNNNNNNNNNNNNNNNNNNNNNNNNNNNNNNNNNNNNNNNNNNNNNNNNNNNNNNNNNNNNNNNNNNNNNNNNNNNNNNNNNNNNNNNNNNNNNNNNNNNNNNNNNNNNNNNNNNNNNNNNNNNNNNNNNNNNNNNNNNNNNNNNNNNNNNNNNNNNNNNNNNNNNNNNNNNNNNNNNNNNNNNNNNNNNNNNNNNNNNNNNNNNNNNNNNNNNNNNNNNNNNNNNNNNNNNNNNNNNNNNNNNNNNNNNNNNNNNNNNNNNNNNNNNNNNNNNNNNNNNNNNNNNNNNNNNNNNNNNNNNNNNNNNNNNNNNNNNNNNNNNNNNNNNNNNNNNNNNNNNNNNNNNNNNNNNNNNNNNNNNNNNNNNNNNNNNNNNNNNNNNNNNNNNNNNNNNNNNNNNNNNNNNNNNNNNNNNNNNNNNNNNNNNNNNNNNNNNNNNNNNNNNNNNNNNNNNNNNNNNNNNNNNNNNNNNNNNNNNNNNNNNNNNNNNNNNNNNNNNNNNNNNNNNNNNNNNNNNNNNNNNNNNNNNNNNNNNNNNNNNNNNNNNNNNNNNNNNNNNNNNNNNNNNNNNNNNNNNNNNNNNNNNNNNNNNNNNNNNNNNNNNNNNNNNNNNNNNNNNNNNNNNNNNNNNNNNNNNNNNNNNNNNNNNNNNNNNNNNNNNNNNNNNNNNNNNNNNNNNNNNNNNNNNNNNNNNNNNNNNNNNNNNNNNNNNNNNNNNNNNNNNNNNNNNNNNNNNNNNNNNNNNNNNNNNNNNNNNNNNNNNNNNNNNNNNNNNNNNNNNNNNNNNNNNNNNNNNNNNNNNNNNNNNNNNNNNNNNNNNNNNNNNNNNNNNNNNNNNNNNNNNNNNNNNNNNNNNNNNNNNNNNNNNNNNNNNATCTCCATCACACTTCTCCCTGCACAGTCATTTTGTCCATCTGCGCGACGGTTTCCTGCTGCGCACAGTGAGACATAAACATCAATAATGTTTCCCACTACAGAGGATGACCCTCCAGCGGCGGGAGAACAGACAATGAAGGCAACAGCGCTTTCGGTTAAAGAAAAAATTGGCTACGGCATGGGCGACGCGGGTTGCAATATGATCGGCGGCGCCATCATGTTGTTCCTCAGCTATTTTTACACTGATGTGTTTGGCCTGGCGCCAGCAATGGTCGGCATCCTGCTGCTGTCGGTGCGCGTGCTGGATGCGGTTACCGATCCGATTATGGGGGCGATTGCCGACCGTACGCGCAGCCGCTGGGGACGTTTTCGCCCGTGGCTGTTATGGGTATCGGTGCCCTACGTGCTGTTTAGCGTCCTGATGTTTACCACGCCGGAATGGAGCTATCAGAGTAAAGTGATCTATGCCTTTATCACTTACTTCCTGATGTCGCTCTCCTACACCGCCATTAATATTCCTTACTGTTCACTCGGCGGGGTGATTACCAACGATCCTGGCGAGCGCGTCTCGTGCCAGTCTTACCGTTTTGTGATGGTCGGCATCGCCACGCTGATTCTGTCACTGTCGCTGCTGCCGCTGGCGGAGTGGTTTGGCGGCGCAGACCGGGCGCGTGGCTACCAGATGGCGATGGGCGTACTGGCCACTATCGGTCTGTTTATGTTTCTGTTCTGCTTTGCCACGGTGCGCGAACGCATCACTCCGGCAGTACCGAGTAATGACGATCTGAAAGCCGATCTGAAAGATGTGTGGAAAAACGATCAGTGGGTGCGCATTCTGCTGCTGACCTTCTGCAATGTGTGTCCCGGCTTTATTCGCATGGCCGCCACTATGTATTACGTCACCTGGGTGATGCAGCAGTCGACCAGCTTCGCCACGCTGTTTATCAGTCTTGGGGTGGTTGGCATGATGATTGGCAGTACGCTGGCGAAACCGCTTACCGACCGCTGGTGCAAACTGAAAGTATTTTTCTGGACCAATATCGTGCTGGCGATCTTCTCCACCGGTTTCTGGTTCCTCGATCCGCATGCCACGGTATTGATTCTGGTGATGTACTTCCTGCTGAATATCCTCCATCAGATCCCGTCGCCGCTGCACTGGTCGCTGATGGCGGATGTTGATGACTACGGCGAGTGGAAAACCGGTAAACGCAGCACCGGCATCAGCTTCTCCGGCAACCTGTTTTTCCTGAAAGTGGGACTGGCGGTGGCCGGGGCGATGGTCGGTTTTCTGCTGTCATGGTATGGCTACGATGCGGGTGCGAAACAACAGAGCGCCACGGCGATTAACGGCATTATGCTGCTGTTTACCGTGATCCCTGGCGTCGGTTATCTGATTACCGCAGGCGTCATTCGTCTGTTAAAAGTTGACCGTCAGCTGATGCAGACCATTCAGATCGATCTGGCTAAACGGCGCGAAAACTATCGTGAACTAAGCGACTACCGCGAAGGAAAACCTCTTGATATCAAACCAGAGGGAGCAGCGTAATGTCTGACCAGAGCTGGCCTAACCCGTTTATTGAACAGCGCGCTGACCCCTTTATTCTGCGCCACGAAGATCACTACTACTTTATCGCCTCAGTACCCGAATATGACCGGCTGGAGATCCGTCGCGCCGACACGCTAAGCGGTCTGCGTGAAGCCAGCGCCGTGGTGGTGTGGCGTAAACCGCCCGGCGGCCCGATGAGCGAACTGATCTGGGCGCCGGAACTGCACTACATTGATGGCCGCTGGATGATCTACTTCGCCGCCGCCCCGAGCAGGGCGATTAAAGACGGGCTGTTTCAGCACCGGATGTTTGCGCTGGAGTGTCGCGACAGCGATCCCCTAAGCGGTAACTGGCAGGAGCGCGGACAGGTGCGTACCCCGATCGACAGCTTTGCGCTGGATGCCACCGTATTCCGGCATCAGGGCAAAAACTGGTATCTGTGGGCGCAGAAAGATCCGCTGATCCCCGGCAACTCCAACCTCTATCTGGCCGAGCTGGAAAATCCCTGGACGCTAAAAACCCCGCCGGTGATGCTAAGCCGTCCGCAATATCAGTGGGAGTGCGCCGGTTTCAGCGTGAATGAAGGCCCGGCGGCGATCCGTCACGGCGACAAGCTGTTTGTCAGCTATTCCGCCAGCGCCACCGATGAAAACTACTGTATGGGATTATTATGGATTGATGCCGATGCGGATCCGCTGCGTCCGGCCAACTGGTCAAAATCGGCGCGTCCGGTGTTTACCACTCACTGGCTGCACCGGCAATATGGCCCGGGGCATAACAGCTTTACCACCGCAGAAAATGGCGAAGATATACTTGTGTATCATGCGCGTAACTATACGGAAATCGAGGGCGATCCATTATGGGATCCAAACCGCCATACGCGCATTAAAAGCTTCAGCTGGGACGCTGACGGTATGCCCGATTTTGGCGTACCGCCAGCCGAAGAGTAGTTACACCAGGGTGCCGTAAATCGTCAGTATTGCCACCACCACCACCAGCACTAACGACACCTTTTTAGCCAGCGACACCGCCACGCGCGGTGTCTCGGTTTTATCCAGATGAGGATCGCGCGCCAGCGAGAACTGCGCCAGCTGGGTCAGCACCTGATATTGCGAGCTGTGGCGATCGCCAAGCGAAGCAAACCACGCAGGCAGCGCGCGCTCACCGTGCCCCAGCAGTGCATAGGCCACCCCGGCCAGACGCACCGGGATCCAGTCAAGCCAGTGTAACACCGCATCAATGCCGGACTGTGAGCGCTCCAGGGGCGTATGGTGCCGCGCCAGCCAGCTCTGCCAGCCGCGTAAAAAGGCATAACCGACCAGCAGTACCGGCCCCCATGCGCCGCCGACCACAAACCAGAACATCGGCGCCAGATAAAAGCGGAAGTTAATCCACAGCAAGGCATTCTGCAGTTCGCGCAGGTATTCGCGCTCGTCGCAATCCACCGGAATGCCGTGGATCAGCGTCAGCTCTTCCGCCATTGCATCCCGCGCGTTAGCGTCGTTGTGGCTGGCCGCCTTCAGATAAGCGTGATAATGCAGGCGCACGGAACCCGCGCCAATACAGAGCAGCCCCACCAGAATCCAGAAAATCAGCTGCACCACGCCAAAGAACAGCCCTTTTAGCGAACCGATCACCACCATCACTATCGCCATCGCGATCAGTGTCATCAGTATGGTCCGCAGCAGTGAAAAACGCCGTTGCCGGCGAAATAGCGGTTCCAGCCGGTGATCCAGTTGCCAGTGTTCACCTGATTTGAACAGGCGCTCCCAACCTAACACCAGCAATAAGCTAAACAGGGTCATGCATTGCGCTCCTTCGGAGTGGTATCCCTCGCGAGATCTAAGGCGTGGCGAAATTTTTCCCAGTCAAATGCCGGTCCGGGATCGGTTTTGCGCAGCGGCGCAATATCGCTATGGCCGGTAATACGCTCAACCGTCAGCGGATAGTGCTGCATCAGCAGCAGTGTGACGTCCTTCAGCGCATGATACTGCGCATCGGTATAGGGAAGGATATCCGTTCCTTCCAGCTCAATGCCGATTGAAAAATCATTACAGTTTTCACGGCCCTGCCAGAGAGAGACGCCCGCATGCCATGCGCGCAGATGGAAAGGAACGTATTGCACTATTTCCCCGTCGCGGCGAATCAGGCAATGAGCCGAAACGCGCAGATGACTGATTTCTGCGAAAAAGGGATGGATGCTGGCATCCAGCGTGCCGGTAAACAGCGCATCAATATACGGGCCACCAAACTCGCCGGGCGGCAAACTGATATTGTGCACCACCAGCAATGACGGCGCTTCATCCGCGGGGCGTAAATTAAAATGTGGCGATGGCACCTGCTTCACATCCACAATCCAGCCATCCTGCAACTGCATCCCCTTCCCTCCCTTCATAACATTTCCCTCAGAGTAGCACGGTTTTTTTTCCGTTAAGAAATCTTATACCTGCCACCGCTTTAATCGGTCATTGAGCGGTAACACAACTTTTTTCGTCTCTGCTGCATCCAAATCGCCCGCCGGTTCGTACATAGCAATGTGAGGCAATCAATGCCCCCTGTCACTCAACAAGGAAATAATCATGAAAACCTTAATTCGCTCTGCTATCTGCGCTTCATTGCTGTTCAGCAGTGTTTCAATGGCTGAAATGATGTCGAATATCGTGATGGTTGGCGGTGCTGAAATGTACCCGTCAAAAGATATTGTTGATAATGCGGTAAATTCAAAAGACCACACCACGCTAGTTGCTGCGGTAAAAGCGGCCGATCTGGTGACAACCTTAAAAGGCCCGGGTCCGTTTACGGTATTTGCGCCGACCAATGACGCCTTTGCCAAATTACCGGCAGGCACGCTGGAGAGTCTGCTTAAACCCGAGAATAAAAAGCTGCTGACCAGCGTTCTGACTTACCATGTGGTCGCCGGTAAATATGATATGAAAGCGTTGCAGAAAAAATTAAAACAGGGCCATGGCACGGCGGAACTGACAACCGTCAATGGTCAGCCATTGTGGATTATGAGCAACGGCCCGCACAATATTCAGTTAAAAGATGGCAAAGGTTTTGTCGCCAATATCAGTACCTATGATGTAAACCAGAAAAATGGCGTTATCGATGTGATTGATACCGTATTGATGCCAAAATAAGCGCATCTATACTTGCTGTGCCGCGCAATATTTCGCGGCACAGACACAGTGTTGCCTTCCGCAGCGCCATCACAGGATAAGAGATGACGGACACCCCCCCCAACGAGCAGGTTTTATTGCTAGCCGCTGTCGCGTCCGGAGACCGTCAGGCTTTAGCATCGCTTTATCATCAAACCTCACCGCATCTGTATGCCATCGCGCTGCGCATGATGCGCCGTCGCAGCTGGGCGGAAGAAGTACTGCATGACAGTTTTATTCTCGTCTGGCAACGTGCCGCCAGTTATAACCCGGAACTTAGCGCGCCGAAAACCTGGCTGACACATATTGTGCGCCACCGCGCCATTGACTGCCTGCGAATGCGTGACAATAACCTTGAGGCTCTGGATGAGCAGCCGCAAGAGGAGCTGATGGCGATGTCCGCTCCGGCAGCCGACCAGTTAGACGCCAGCCAGCAGGCGCAGCGCCTGACTGAGTGCCTCGGATATTTATCCGCCGACCAGCGGCAAAGTATCACGCTGGCCTACTATCAGGGGCTGTCGCATGGTGAAATTTCCACCCATTTGCAGCAGCCGTTGGGCAGTGTAAAAAGCTGGATTCGTCGTGCGCTGGATCATCTTAAGAATTGTGTAGGTATATGAAAAACAGAAGCGATTACGATTCAGCGCTGGCGGCAGAATATGTGCTCGGCACCTTGCGTGGCGCAGCGCGACTCAAATTTGAACGGCGTTTACAGCAGGAGCCAGAGCTGGCGCTGGAAGTCAGCCGCTGGCAGAACGCGCTGGCGCATCTTGATGACTCACTGACGCCAGTCACGCCGCCCGCGCATATCTGGAAGAAAATCGCCCTGAGTCTGCCGGCTATCCAGCCCGCCAGAGCAAAACCGCACGGCTGGCACTACAGTGGCTGGGCGCTGGCCGCATCGCTGGCCGGAATATTGCTTTACTCCAACTTGCGCACGGAGACAGCGCCCACTGACCAGCCTGTCGCTATCCTGAATAGCGCAGATAACGCCAAAGGACAGTGGATCGTCAATATTAACCCGGCGCGAACCGAGCTAAGCCTGACGGCGCTGAATCCTCCGGCGCTGGACAGTAAGCAAAGTCTGCAACTGTGGCTGATTCCTGCTGACGGCATACCCCGCTCTCTGGGGCTGATACAGGCCAGACAGCTTAACCGGGTCGATATCAGCCATCATCAGCTGGCTAACCGCCTGACGCTGGCGATTAGCCTTGAGCCGCAGGGCGGTTCACCAACCGGTCAGCCAACCGGCCCGGTGTTGTTTAATGGACAGCTGTCGCAGCTTTAGAAAAAAGTCGGCAACGTTTCAACCACCTGCAAATTGTCATCAACGACACACAGCTGACGCCACTTATCGAACGTCAGACAGGGATGCGAAGCGCCAAAAGCGATAATATCGCCGGGCGTCAGCTGATGATCGGCGGGAACCTGCAGAAAAGCATGCTGATCCATCAGGCGGACAACCTGATAACTGGCGTCCAGGCTGCGGGCTTCGCTCTGCCCCTGTTGATAGACGCGCAGCGGCACCGGCATACTGTCGTGGGCGATATCGCGTTTTCCCAGCGCGGCAATTACCCGTCCAGCTTCCGGCGTCGACTGCACATAAGCGAACACTTCCATGGCTGGCAGCAGAGCGCTGTGCATCTCAGGATGGCGCGCCAGCAGCGCATTTTGCGCCTGCTTGTAGATACCGTGATCGTGAACCAGATAACAACCGGGACGCATCAGGGTAATAAAAGCATCACGCGCATCTTCACGGGCAAATGCCTCAGCCACCAGGTCGTACCATGTCGACCCCGAGGCAGTGATAATCGGATGCTCACTGGCAAACTTGCCGGCTGTTTTCAGCGCCAGCGCGGTTTTCACCAGCATGCTGATAAAGGCCGCAACATCCTGCTGCTCACTGTCACTGAAGATCACTCCTTCATAGCCTTCAATACCGCTAAGCGCCAGCGAGTCATACTGAGCAATCGCTGCAGTCACCTCGTTAATCTGCTGCTGTGTACGGCAACCGCAGCGCCCGTTGACCACGCCCACTTCCAGCATCACATTCAGCGTGAGTCCCTGCTGATGGAAAAAGGCGCCCAGCTGATGCACATTGACCGCACTATCCACCAGGCAGTGAAACTCAATATCGCCCGGGCGCAGCAGATCGGCCACAATCTGCATATTCGCCTGGCCCAGCAGCTGATTCGCCAGCAGCATCCGCCGGATGCCATGCTGTGCCGCAACAGCGCACTGGGTCGCCGTTGCCAGCGTGATCCCCCAGGCGCCAGCATCCATCTGACGCTGAAACAGCGCCGGAGCCATGGTGGTTTTGCCATGTGGCGCCAGCTCAGCGCCGTGCGCCGTGGCATACTGCTGCATCCAGCCCAGATTATGCTGCACTGCCGACTGGTGTAATACCAGCGCAGGCAGAGAGACATCCTGTAACAGCTGTTTGCCGCTTACCGGTAGCCCTTTCTGTCGAATCGATGTCACCTGCATACTTTTCCCTGTTTCATAAGTGGGTTGCTGATCCCGATACCTTTACGCGTTCACTGGCTTACGTCAACCGCCGTCTGGCAAGCTTTTAGCAAACGCGCTAGAGTGTCCGCACTCTATTATCCGAACCTTCGGAGCTTGAATATGACGACACGCCGCTACGACTCTGACAGTCGCCGTACAGAACTGCTGGGCCGTATTGAGAACGATATTCCTGCCGCGGTTGCCAATGCGCTACAGGAAGATTTAGGAGGCGAAGTGGATGCCAGTAATGACATCACTGCCAGTCTGCTGCCTGCCGATACCCAGTCTCATGCCACGGTGATTACCCGTGAACCGGGGATTTTCTGCGGTAAACGCTGGGTGGAAGAGGTGTTTATTCAGCTCGGCAACCGCACCCAGCTGACCTGGCATGTCGACGATGGCGAGGCGATTAGCGCTAATCAGCTGCTGTTTGAAATTGCCGGCCCGGCGCAGCTGATTCTGACCGCCGAACGCACCGCGCTTAACTTTGTACAGACCCTGTCCGGCGTGGCAACTGAAGTCAGCCGCTATGTCACCTTGCTTGAAGGCACTGATACCCAGTTGCTGGATACGCGTAAAACCCTGCCGGGCCTGCGCACCGCGCTAAAATACGCCGTGCTGTGCGGTGGCGGCAGCAACCACCGGCTGGGACTTTCCGATGCTTTTCTGATTAAAGAGAACCATATTATTGCCACCGGCTCGATTCGACAGGCGGTAGAAAAAGCCTTCTGGCTGCATCCTGATGTTCCGGTTGAAGTGGAAGTGGAATCCCTTGATGAGCTGGAGCAGGCGCTGGCCGCTGGCGCGGATATCGTGATGCTGGATAATTTCAGCGTCGAGCAGATGCGCGAAGCCGTGGCCTTAACCGCAGGACGGGCGCTGCTGGAAGTGTCCGGCAATGTGACCAATGAGACGCTGCGCACCTTTGCCGAAACCGGGGTGGACTATATTTCCGTTGGCGCGCTGACCAAGCATGTGCGGGCGCTCGATCTGTCGATGCGCTTTAACTGAACAACGGGAGCCGATAACGGCTCCCCTACCAGACTGTTAGGGGTGGCGTTATCGCCGCCCGTTCTGTGAACCCGCTTCCACTCTGTTTGTCCTCTGCTATCTCTCCGCTAAAACCTTTCCGCGATCCCGCGCAAATTACCGCTTTACCACTGGTTTCCACCAGCCAGCCTGCTTATGGTGCCGTCAGACACCCCAAGGAGAGCAGTAGTAATGGACAAGCATAAGCAACGCGGATTCACGCTGATTGAACTGATGATCGTGGTCGGTATCGTCGCCATCCTTAGCGCGATAGGTTTACCGGCGTATCAAAACTACCTGCAGAAAGCGGCGCTCACCGATATGTTGCAGACCATGATGCCGTATAAAACAGCGGTGGAACTCTGCGCCATTGAGCGTGGCGCTACCACAGCCTGTAACGCTGGCAGCAATGGCGTGCCTGCCGGTAGCGGCTCGCGCTATGTGCGCAGTGTGGCGGTTGCCGCCGGGGCGATTACGCTGACAGGTCAGGAGAGCCTGGATGGCTTAACCGTTGTGTTAACCCCAATCTGGGCCGCGGCCGATGGGCGTATTAGCTGGCAGCGCAGCTGCAACAGCGTCCAGAGCAGCCTGGCGGAGGCCTGCAACGATGTGTTCCGCTTTGATGATGCTACGGGGACACGCTAATGGAGACGGCAAATCAGCGCACGATCCAGGCGCTCTGCCAGCGCTACCAGGCGATTATTCTGCAGCATACCGCTGACCGGCTGCATCTGGCGATCAGTGAAACCCCTGATGCGCAAATGATTGAGGCGCTGCGCTTCGCCAGCCAGTGTCATGTTGAGATCGAGTGCTGGCCACAGGCGCGGATCGAACAATACAGTCAGCAGTCATCCGCCAGCCCGTTGGCGCGCGAAAGCAGTAGCGATGAGGCGCAAGGCGCTTCGGCGGTTGATCTGGTGGATCAGACCCTGCAAATCGCCATCCAGCGGCGTGCCTCTGATATCCATTTTGAACCGCAGGCCAATGGGTTACGCATCCGTCTGCGCATCGATGGTGTACTGCACCCGCTGCAAGGCAGTTATCACAATATTACCGCCTCGCTGCTGGCGCGGCTGAAAATCCTCGGCAACCTCGATATCGCTGAACGGCGCATGCCTCAGGACGGCCAATTTAGCCAGCAGGTGAATGGCAAAGCTGAGTCATTTCGCCTCTCGACACTGCCGGTGCGCTTCGGCGAAAAAGCAGTGATTCGTTTGCTGCAAAGTGAAGCTCAGGCGATTGATCTCGACAAACTCGGCATGCCTGCCGCCGCGCTGCAATGTTACCGCGCCGCGCTGGCGCGTCCGCAGGGACTGATTCTGGTTACCGGCCCTACCGGCAGCGGCAAAACCTTTACCCTCTATAGCGGCTTAAGCGCGTTAAACCAGCCGGGGAAAAATCTGTGCAGCGTCGAGGATCCGGTAGAGATCCCATTGCCAGGGGTCAATCAAACGCAGGTCAACAGCAAATCCGGACTCGATTTTCATTGCGTGCTGCGGGCGCTGTTACGCCAGGATCCGGATGTGATTATGCTGGGGGAGATTCGTGACGGTGAGACCGCCGAAATCGCCATTAAAGCGGCGCAAACCGGCCATCTGGTGTTATCGACTCTGCATACCAACTCCACCACTGAGACCCTGACCCGCCTTGGTCAGATGGGGATCCCCGGTTATCTGCTGGCATCGGCGCTAAAGCTGGTAATTGCCCAACGCCTGGTGCGCCGTTTATGTCCGCATTGCCGCCAGCCTGCTGCTGCGCTAACCCACTTTCCGTCGGCCCTGTGGCCAGGCGCGCTGCAAAACTGGCGCGCCGTGGGTTGCGACCACTGCTTTTCTGGCTATTACGGTCGGCTGGCGCTTTTTGAGCTGCTGCCGATCAGCGACCCGCTGCAACAGGCCATTGCCGCCAATGCCACGCCCGATGAACTGGCCAGCCTGGCGCAGCAGCAGGGAATGAACTCACTGTTTACCGAAGGTCTGCATGCGGTTAACCGTGGTGATACCTCACTGGAGGAGATCAATCGCATTGTGGGTGTCGGTGATGGCTAATCCTACGCTGTTTCACTGGCAGGCGATTGATGCCCGCGGTGACTTTGTTAGTGGTGCTTTACTTAGCAACAGTTCACTTATGGTGATGCAGCAATTACTTGATAAAGGCTGTTCGCCGGTGTCGATTAAGCGAGGTAAAAGCTGGCGTCCGCGTGACTGGCAATGGCAGCACAAGGTTATGTTGATCCGCCAGCTGGCAACCTTGCTGAAAGCGGGGCTGACGCTGGCGCAGGGCGTCAGACTGCTGGCCGAAGGCCATCCTCATCCGGGCTGGCAGGCGCTGTTGCTGGATATCCAGGCGCAAATCGAACAGGGCGCCCCTTTTTCGCAAGTGCTGGAACGCTGGCCAGAGATTTTCCCGCCGTTATTTCCGGCGCTGATGCATATCGGTGAAGTCACCGGTCAGCTGGATGAGTGCTGCTTTCAGCTGGCGCGTCAGCAGGAGCGCCAGCAACAGTTGCAAAAGAAGGTGATCAAAGCGTTGCGCTATCCGCTGTTTATTCTGCTGGTCGCTCTCGCGGTAACCGTGGGGATGCTGGTATTGGTGCTTCCGGAGTTTGTCTCGATTTACGCAGCGTTTGACGCTCCGCTGCCAGCGTTTACTGCGGCGGTAATGGCGTTGTCCGAAACCCTGCAGCGGGGTGTTATGCCGCTGACCATGATCACCCTGCTGACCGTTCTGCTGTGGCGTAGCCAGCGCAGAAAACGTGTAACCTGGCAACGTCGGGAACAGCAACTGCTGTTGCGTCTGCCGTTGATTTCATCTCTGTATCGCGGCAGCCAGCTTAGCCAGATTTTCACCACCCTGACCTTGACCCAGCAGGCCGGTCTGACCCTGCTGCAAAGCTTGCAGGCGGTAGAAAAAACCCTGAGTGACTGCCTGTGGCGCGAAGCTATCAGTGATTTACAGCAGCATATCGCTGCAGGCAACCCCCTGCATCAGGCGCTGGCGCAGCATAAACTTTTTACCCCGCTCTGCCATCAGCTGATTAAAGTGGGTGAAGAGGCCGGTTCACTTGATATCTTACTGGCGCGGCTGGCGCAATGGCATGAAGAACACACCCATGAGCTGGCAGATACGCTGGCCGCCACGCTGGAACCGCTAATGATGGTAGTGATTGGGATAATTGTCGGGACGTTAGTGGTGGCAATGTACCTGCCGATATTTGGTCTGGGGGATGCGCTGGGGTAACCCGGCTGCTGCAAATCATCAACACGGGCGGCGATAACGCCGCCCCTACGGGGTTGTAGGGGAGCCGTTATCGGCTCCCGGGGTTTATCGATTAAACACACGGTTTTCCTGCTCGGCCACGCGAATAAAGGTAGTGCGTTTGGTCAGCTCTTTCAGACGCTCAGCGCCGACATAAGTGCAGGCAGAACGCAGGCCACCGAGAATATCGCGGGCGGTATCTTCCACCGCCCCACGCAGCGGCAACTTCACGGTTTTACCTTCTGCGGCGCGGTATTCGGCCACGCCGCCGACATGGCGTTTCATCGCCGATTCGGAGCTCATGCCGTAGAACAGCATAAATTGTTCGCCATTCTCTTCCACAATGGTGCCTTCACACTCGTTATGGCCCGCCAGCATACCGCCAAGCATGACAAAATCCGCACCGCCGCCAAACGCTTTTGCCACATCGCCCGGCACGGCACAGCCGCCGTCGCTGACAATCTGGCCCCCCAGGCCGTGAGCGGCATCGGCGCACTCAATCACCGCGGAAAGCTGTGGATAGCCAACACCGGTTTTCACTCTGGTAGTACAGACTGAACCCGGGCCAATGCCCACTTTGACAATATCAGCGCCGGACAGTATCAGCTCTTCCACCATCTCACCGGTGACCACATTACCGGCGCAAATGGTTTTATCCGGACAGGCTTCACGCACGCGCTTTAAGAACTCAACAAAATGTTCCGAATAGCCATTAGCCACATCAATACAGATAAAATTCAGTGCCGGTGACAACGCCAGAATCTGCTGCATTTTAATAAAGTCAGCCTCAGAGGTACCGCTGGAGACCATCACATGACGCAACACGTTTTCCGGCACGCTGGCGACAAAGGTGCGCCACTGCTCAACACTGTAGTGTTTATGAACTGCGGTAAGAATATCGAATGACGCCAGCGCCTCTGCCATGCGGAAAGAGCCAACGGTATCCATGTTAGCGGCAATAATGGGAACGCCTGACCAGGCGATGCCTGAATGTTTGAAGGTAAACTGACGTTCGAGTTCAACCTGGGAGCGGCTTTTCAGCGTTGAACGCTTAGGCCGGATAAGAACATCTTTGAAACCGAGTTTTAAATCTTCTTCGATACGCATGACATATTTCCTGGTTAGTGGCGACGATCTGACGATCGGGTGCTGCTGCCCAGCTCCAGTGAAGCTATCATACGCGCTAAAATCGCGACTACAAGACTGCGAAAGTGGCTTTATTTACGCTACAATCGCTTAAATTTATCTGAAAATCTCACTTGTGATCCATGCCGCAGAATTCAGGGTAGTTATTGCGATAAAACCCCCGAAATTCTGATTTTTCTCGCAAGTTAATCTGGAATCAGGCTTATGCGCTATACCGTCGCGCTGACCGGTGGCATCGGCAGCGGAAAAAGCACCATCGCCAATGCCTTTGCCGCGCTGGGTGTGGATGTGGTGGATGCGGATGTGATTGCCCGTCAGGTCGTCGAACCCGGTCAGCCGGCATTGCAGGCCATCGCCGAAAAGTTTGGCGATGCCGTCATCAATACCGACGGCACGCTAAATCGCGCCAGCCTGCGTCAGAAGATTTTCAGTTCAGCTGCGGATAAGCAGTGGCTGAACAACCTGCTTCACCCCTTAATCCACCAGCAGACACGTCGTCAGCTGGCTGCCAGCCACTCTGTATGGTGCTTATGGGTTGTGCCGCTGTTAGTTGAGAACAATCTGCATAAGCTGGCAGATCGTGTGCTGGTGGTCGATGTTGACCCGGAAACTCAGCTGGCGCGCACCATGGCGCGCGACAATATCAGTCGTGAACAAGCCAGCAATATTCTTGCTGCCCAGGCGACGCGAGAAGCACGCCTGGCCGTAGCTGATGATGTTATCGATAACAGTGGCGATCCCGCAGCGGTATTACCACTTGTTGCTGCGTTGCATCAGCGCTATTGCGCGCTGGCGACGCTGGCAGAACAGGATAAAAAGCATGAGCACAACGATACTATTTGAGCATCCACTGAATGAAAAAATGCGTACCTGGCTGCGTATCGAGTTTTTACTTAAGCAGTCAGAGGCGAGTAAAAGCATTACCGACCATCTTGGCGCGCTGACATTTTTCCGCAACGCCGCTGAATTACTGGATGTTTTTGAGCGTGGCGAGCTGCGCACTGACATCCTGAAAGAGCTGGATCGCCAGCAGCTGAAGCTGCGATCCTGGGCTGAAGTCCCTGGCGTCGATATGGAGCTGATTAACGCGTTAAGCCAGCGTCTGAAGCGCTGCTCTACGGTGCTGATGGCAGCGCCACGTATGGGACAGCAGCTGCGTGAAGATCGCCTGATCGGTCTGGTACGTCAGCGCCTCAGTATTCCCGGTGGTTGTTGCAGCTTCGATCTGCCCACCCTGCACGTCTGGCTGCATCAGGAGCAGCAGCTGCGTGACAATCAGGTGACGCAGTGGCTGGAGTCGCTTAGCGCCGTACGCGAAGCGCTGACCTTGATCCTCGAACTGATCCGTCAGTCGGGAATTTTCCGTAACCAGACCAGCCTGAATGGTTTTTTCCAGGATAATGCGGAGGGTTCCGATCTGTTGCGTTTGCAACTGATGCTGGAAGACTCGCTTTATCCGCAAGTGTCGGGGCATAAGAGCCGCTATGCGATTCGTTTTTTGCCGCTGGATAGTGAGAACGGTGACGTTCCTGCCCGACTCGATTTTGAACTGGCTTGTTGTTAAAGGTTGTTATGAAAGAAGAAATAGTGAGTGTGAACTGCCCGACCTGTGGCAAAGAGGTGATCTGGGATGAGCTGAGCCTGTGGCGGCCATTTTGCAGCAAACGCTGCCAGCTTATTGACCTCGGTGAATGGGCCGCAGAAGAGAAACGTATCCCCAGCAGCGGCGATCTGTCCGACAGCGACGACTGGAGCGAAGAGCAGATCGATCGTCATTAACTGCAGCGGGCGGCGACAACGACGCCCGAATATTCAGCCGGTGATTTCCGCCAGCAGACGGGCAACAATGGGAATATTCGCGGGTGGAAACTCTGCCGCGACTAATTGCGCCTGCGGCACCCAGCGCATCGGCTGTCCTTCACGGCCATAAGGTTCGCCATTCCAGGCTTCGACGATAAAAAAGTGCAGCGTAACGCGTAAATCTTCGTAGGTATGATCTGCGGTATCAAAAGGCTCGGCTGCCGTAACCTCAATCCCGGTCTCCTCCAGCAATTCACGTTTTAGTGCTTCTGCCGCACTCTCTTCCGCTTCAATTTTACCACCAGGAAATTCCCACATATTCGCCATATGCGAGCTGGCTGAACGCTGCGCGAGGAAAATTTCCTTACGGGCGTTACGAATAATGCCTACCGCAACTTGCAGGTGCTTCATTATTTATCTCCATAAAAAATGGGCGGCGAGAACGCCGCCCCTACGAAGGATTGACTGAAATATTGTAGGGGAAGCATTCCCGCCGCCCCTGACAGATATCAGGCTAAGCGCCCATGACACTGTTTAAATTTCTTACCGGAACCGCATGGGCAGGGATCGTTACGGCCCACTTTGCGTTCACCTGTCTGACTTGCCATTGATGCTGCCGCTTCGCTATCGGCATCAACATGGCTCAGCTGCTGCTGCTGTTGCAGACGCTCAGCTTCCAGACGGCGCTGTTCTTCCATCGCTTCCACTTCTTCCGGCATACGCACCTGAACTTTGCACAGGGTGCTGATCACTTCATATTTCAGTGATTCCAGCATGGCGCCGAACATCGCGAACGACTCACGCTTGTACTCCTGCTTAGGATCTTTCTGCGCATAACCACGTAAGTGGATACCCTGACGCAGATAATCCATTGCCGCCAGGTGCTCTTTCCACAGGGAATCCAGCGTTTGCAGCATCACGCCTTTTTCGAAGTTGCGCATCATTTCGCTGCCAACCACTTCTTCTTTCGCCAGGTAGACGGCTTTGCCCTGCTCCATGATACGCTCACGCAGCGTCTCTTCATGCAGATCAGGCTCTTTATCCAGCCACTCAGCGATTGGCATATCGAGGTCGAAATCGTTTTTCAGACGCTCCTGCAAACCGGCCACATCCCACATCTCTTCCAGTGACTGCGGTGGAATATAGCTGTCGATGGTGGTTTTAAACACATCGTCGCGGATGCTGTTAATGGTTTCGCTGACATCGGAAACATCCAGCAGTTCGTTACGCTGGGAGTAGATCGCACGACGCTGATCGTTGGCGACGTCATCATATTCCAGCAGCTGCTTACGAATATCAAAGTTGCGGCTTTCTACTTTACGCTGCGCATTGGCAATCGCTTTCGTCACCCATGGATGCTCAATCGCTTCACCTGGTTTCATACCCAGTTTACGCATCATATTAGAGACGCGATCTGAGGCGAAAATACGCATCAGCGCATCTTCCATTGACAGGTAGAAGCGCGATGAACCCTGGTCACCCTGACGACCGGAACGGCCGCGCAGCTGGTTATCGATACGGCGTGATTCATGACGCTCGGTACCGATAATATGCAGACCACCTGATGCCAGTACCGCATCATGGCGAATCGTCCACGCGGCTTTAATCGCGTCAATCTGCTCTGCGGTCGGTTCTTCCAGCGCGGCGATCTCAGCCTGCCAGCTACCGCCCAGCACGATATCGGTACCACGACCGGCCATATTGGTAGCGATAGTCACCGCCCCCGGCTGGCCTGCCTGCGCCACAATGTCCGCTTCGCGGGCGTGGAACTTGGCGTTCAGTACGCTGTGCTTCACACCAGCGCGATCCAGCGCGGCAGAAACCACTTCGGATTTTTCAATCGAGATAGTACCGACCAGAATCGGCTGGCCGTTAGCAGAACGCTCACGGATATCTTCGATAATTGCATCGATCTTCTCCGCCTCAGTCATATAGACCAGATCCGGCAGATCTTTACGCACCATCGGACGGTTAGTCGGCACCACAATGGTATCCAGCTTGTAAATCGAGCTGAATTCAAAGGCTTCGGTGTCGGCAGTACCGGTCATACCGGCCAGTTTCTCATACAGACGGAAGTAGTTCTGGAAAGTGATCGAAGCCAGCGTCTGGTTTTCGTTCTGAATATCCACGCCTTCTTTCGCTTCAACCGCCTGATGCAAACCATCAGACCAGCGACGACCCTGCATGGTACGGCCAGTGTGTTCATCAACGATGATCACTTCGCCATCTTTCACAATGTAATCGACATCACGGGCAAACAGCACATGCGCGCGCAGTGCGGCGGTGACATGGTGCATCAGCATAATATTGGTTGGTGAGTAGAGTGATTCTCCCTCATCCATAATACCTTCGCTGACCAGCAGCTCTTCGATATTGACCAGGCCACGCTCGGTCAGGTGTACCTGACGCGCTTTTTCATCCACCGAGAAGTGACCTTCACCCTGGAAGGTATCGGAGTCTTCTTTCTCCTGACGGATCAGGTGCGGGATGATTTTATTCACTTTGATATACATCTCGGAGCTGTCTTCAGCCGGGCCCGAAATGATCAGCGGTGTACGCGCTTCATCGATCAGAATGGAGTCAACCTCATCCACCAGCGCATAGTGCAGTTTACGCTGCACGCGTTCTTCCGGGCTGAACGCCATATTATCGCGCAGGTAGTCAAAACCGTATTCGTTGTTGGTACCGTAAGTAATATCGGCGGCATAAGCGGCGCGTTTGGCCGGGGCGGGCATATTTGGCAGGTTAATACCGATGCTCAGACCAAGGAACTCAAACAGGGCGCGGTTATTCTCGGCATCACGCTGTGCCAGATAGTCGTTGACGGTTACCACATGCACGCCCTTGCCGCTTAACGCGTTCAGGTAGGCAGGCAGGGTTGCAGTCAGGGTTTTACCTTCACCGGTACGCATCTCGGCGATACAGCGGTCGTTCAGCACCATACCGCCCAGCAGCTGCACGTCGAAGTGACGCATACCAAATACACGCTTACTGGCTTCACGCACCGTGGCAAACGCTTCCGGGATCAGGCTTTCCACTTCTTCGCCTTTCGCCAGACGTGCGCGGAATTCATCGGTTTTCGCCTTCAGTTGATCGTCAGAGAGCGCTTCGTATTCCGGCTCCATCTTATTGATCTGTTCAACCGCTTTACGCATACGACGCAGCGTACGATCGTTACGGCTACCAAAGACTTTGGTTAAAATTTTCGTCAACATAATAAATACTTCTCTCCAGCCGTATATGTCGGCCTGCAGCATTGTTATTGCTTATCAAGGTGTAGAGCTGTGCTCTGAGTTTTTTCAGGCGAGAGTTGCGGGTCCGGCACGAATGCCCTGAACCTGAGCCAGCCACAAGCCAGTCTGGTGCGGTGTGCGTGGCGTAATGCTGAGGTGTGAAGCGTCGTGGGTAATAACCGGGGGACGAGATTCGTGAGTCAACAACGCATTAAGGGTGTCGAGCAGCGCGAACTTCTGTACTTCAAGCGGTAACGCCTGCTCAGCACTCGGCAAGTGTGTTGGCGTTAGCGCAAAAGAGAGATGACGAATAACCGTGCGGATAGCGTGCTGGTGCCAGTAATCGACATTAAAGTTCGGACGACGGGCGCTCTCCTGCAACAGCGCAAGGCTGTCGAAACGCACCACATTGCCGATAGTCAGACTACGGGAGGAGGCTTCAGGTAAGCTGTTCTGTTCGCTGGCATGGGCGGCAGGCAGGCCAAAACTCGCCGCGACCATCCCCAACAGGAGATGCGGCCAGAAGTAACGTCTGCCAAATTGTCGCCAACGATCAAGAATGCTTGTCACTTTATTCTGCCATTACTCGCCAGTTACTGATTTTTCTGAGCGCAAATCTTACCATCATTAGCGACAGCCGACATCAGGATAAATCTGTCGCGTGCAGGAAAAGTGCCCTGAACTGGCCAGGAAAGCAGCATTCAAACGCGGGAGAGAGGGAAAAGAAGATAATAGAACGACTGGTCTCACTGGCCGGAGAGAGTGCCAGCTTAACCAGTCGTTATAGTCTGATTACGGCTTACGCCAGAACCAGATTAGGTGCCTTGAATGCCAGCGGAAGTTCAGCTTCGTCTTCAAACGTTGCCCATTCCCAGGCTTCCTGTTTAGCCATCACCGCCTGCAGCAGTTTGTTATTTAATGCATGACCCGATTTGAATGCGGTAAACGCACCAATGATATTATGGCCACACATAAACAGGTCACCGATCGCATCAAGCATTTTGTGACGCACAAATTCGTCTTCAAAGCGTAAACCGTCTTCGTTCAATACGCGGTAGTCATCCACCACGATTGCACAATCGAAGCTGCCGCCCAGGCACAGGCCTTTAGACTGCAGATACTCGATTTCACGCATAAAGCCGAAAGTACGTGCACGGCTGATCTGGCGCACAAAGTTCTCAGCAGAGAAATTCATGCTGTAGCGCTGCGCGCTGGAATCAATCGCCGGATGGTTAAAATCGATGGTAAAGTCCAGCGAAAAACCATTGAATGGCTTGATTTCAGCCCATTTGTCGCCATCTTCAACCCGGACAGATTGTTTGACGCGGACAAATTTTTTCGCGCTGTTCAGCTCTTCAATGCCTGCGTCCATCAGCAGATAAACAAAGGGTGCTGCGCTGCCGTCCATAATCGGGATTTCAGGCGCATCGACTTCAACCACAATGTTATCAATACCCAGACCAGAAAGTGCTGCGTTCAGGTGTTCGACCGTTGAAATACGCACGCCATGCTCATTTACCAGGCAAGTAGAGAGCATAGTATCACGCACGGATTTGGCATCAGCCGGGAAATCGACCGGTGGATTCAAGTCAGTGCGACGATAGATGACCCCGGTATTAGCCGGCGCAGGGCGTAGCGTCAGTGTGACCTTTTTGCCGGTATGTAAACCGACACCAGTCGCCTGAACAATACGTTTTAATGTCCGTTGTTTGATCATCGTATTATCTCGCAAAATTACTCATCCGACCGCCAGTGTATAACACCAGCGGACGAATACTTTAGCACAAAGAGCGGAGGAACCCAATCATCAGAAAGTTCTTAGTCCGCCTGCTTACGCAGGAAGGCCGGGATATCCAGATAGTCAGGTTCTTTGCTGGCTGGTGCGCCTGGGTCGTTAACCACTTTCGCCGCCGGTTTCTGCTCCTGAGGCAGTGGAGCCATACCGTGCTGCTGATAGCGATGATCCATCACTGGCTGGCTGGATTGCTTGTTGGTAACCAGCGTAATTTCCGGACGTTTGTCCATGCCGATACCGGTCGCCACCACGGTCACGCGCAGTTCGTCGTTCATTTCCGGATCCAGTGAGGTACCGATAACCACGGTTGCGTTATCAGAAGCGAACGCACGGATAGTGTTACCTACGGTTTCGAACTCATCCAGACGCAGGTCGAAGCCAGCCGTGATGTTGACCAGCACGCCGCGCGCGCCAGACAGGTCGATATCTTCCAGCAGTGGGCTGGAGATCGCCATTTCCGCTGCTTCTTCCGCACGGTCTTCACCACAAGCGACGCCAGAACCCATCATTGCGTAACCCATTTCAGACATCACGGTACGCACGTCAGCGAAGTCGACGTTCATCAGACCCGGACGGGTGATCAGTTCGGCAATACCCTGCACCGCACCTTTCAGCACGTCGTTAGCCGCACCGAACGCGTCGAGCAGAGAAATGCCACGACCCAGCACTTTCAGCAGTTTGTCGTTAGGAATGGTGATCAATGAGTCAACGTGCTTGGACAGCTCCGCGATACCCTGCTCGGCGAATGCCATGCGTTTTTTGCCTTCAAAATTAAAAGGCTTGGTCACCACAGCAACCGTCAGGATACCTAACTCTTTTGCCACTTCAGCTACCACAGGCGCTGCACCGGTACCGGTACCGCCGCCCATGCCCGCAGCGATAAACACCATGTCGGCGCCTTCCAGCGCGGAACGCAGTGCTTCGCGATCTTCTTCCGCAGAGTTACGGCCAACTTCCGGGTTTGCACCCGCGCCCAGACCTTTGGTAATACCGTTACCGATCTGGATAGTCTGACCGACTGCAGTTTTACGTAACGCCTGCGCGTCGGTATTTACTGCAAAGAACTCCACGCCTTCGATGCGCTCGCGCACCATATGCTCAACGGCATTACCGCCGCCACCACCGACGCCGATGACTTTAATCACCGCGTCATTGGTTAATTCCATAGGTTCAAACATAATTTCTCTCCGTTATGTGCCTGTCGCCTGGGGATCAATAAAGTGGTGCCAGATCCCCTTTACTAAAATTAAAACTCTTTTCTCAGCCAGCTATTGATACGTTTAAACCAGTTGCCAACTGAGGCTCTTTTTTCCACATCAGCCTCACCGTTCAGGTGCGACTCTTTTCCGTAGTGCAGTAAGCCTACCGCCGTTGAGTAGTACGGCTCCTGCGCGTAATCCGTTAATCCGGTAATATTCAGCGGCTGTCCGATGCGCACCTGCGTGTGGAATACACGCTGAGCACAGGCCGCCAGCCCTTCAATTTGCGCCGCACCGCCAGTCAGAACAATCCCTGCCGCCAGATGGTGTTTTACGCCCTGCTGACGCAGCTGTTCCTGCAACTGCAGAATCTCTTCATTCACCAGATTCAGCAGTTCGGTGTAGCGTGGTTCAATCACTTCAGCCAGTGTCTGTCGTTGCAGACTTCTTGGCGGACGTCCGCCGACGCTGGGTACTTCGACGTTTTCATCTTTGCCAACAATCGACCCCAGCGCACAACCGTGGCGTACTTTAATCGCTTCGGCGTCGGTTGGCGGCGTACCAAAAGCGTACGCGATATCGCTGGTCACCACATTCCCGGCATACGGGATCACTTTGGTGTGGCGCAGCGCACCGCCGGTATATACGGCGATATCCATCGTGCCGCCGCCAACGTCGACGACGCAGACGCCCAGTTCACGCTCATCTTCGGTCAGCACCGCAAAGCTTGATGCCAGACCGGCGAAAATCAGTTGGTCAACTTTCAGACCACAACGTTCAACGGCTTTAACAATGTTCTTCGCCATATCGTTGTGGCAGGTAATCAAATGCACCTTGGCCTGCATGCGAACACCGGATAAACCCACCGGGTTCTTGATCCCTTCCTGATAGTCGATTGCATACTCTTGAGGAATAACGTGCAGGATACGATGCTCATCACGAACGCGGACCGACTTAGCGGTATGTACCACATTCTCTACATCTTCCTGCGTCACTTCCTCTTCGGAAATCGGAACCATCCCGATTTCATTCTGGCAACTGATGTGTTTGCCCGATAATGCGAGGTAAACCGAAGAAATCTGGCAATCCGCCATCAGTTCCGCCTGGTCGATAGCGCGCTGCACGCATTTCACTACCGATTCCAGATCGTTTACACCGCCTTTATCCATACCGCGGGACGGACAGCTACCGACCCCGATAATATTGACCATGCCATCGGGCAGAACTTCCCCTACTAAAGCGGCGACCTTCGCGGTGCCAATCTCGAGTCCAACTACCAGCTTTCTGTCCGTCGACTTGATCATTATTGTTTAACCTGTGCCTGATTCTGTTGCTGATTACTGTCCTGCGGCTCAATAAAGGCCGGTGCCCATCCTACTGCCGCGCCAGAGTCATATCGCAGATCAACGTAACTGATGCGCTTATTCTCTGCCGTCGCCTGCTGTTGCAGTGAAGGATAGAGCTCGATAAAACGCTTCAAACGCTTCATATCATCGTTGCGGCCAAGTTCGATGCGGACATCATCTGCCGTCACCAACTGCCATGAACGACGTGCCGTCATCGATGCCATCTTCAACTTAAATTTGCCTGCCGCCAGCGTCTGGCTCATCTGGTGATAGCCGCTGAGTACTTCCTGCTCGCTACCTTCAGGGCCGTACAGCAAAGGCATCTCTTCTTTACCAATATGGCTTGCCGGTACGCTAAACGATTTTCCATCTGCATCAACCATATGCAGATCGTTCCAGCGAGCTACTGGTACATACTCAACCAGGTGAATTTTTAATTCGTCCGGCCACTGTTTTCGCACACTAACCTGTTGGATCCATGGCAGACGTTCAATCTGCTGCTGGAGAATGTTCACATCCTGCGACATAAAGGTGCCCGGTGAACCCAGCGACAGAATCGCCTGACGGATATCATCATTGGTGGTGTAGTGGGTTTTCCCGGTCACCACCAGTGTCGATAACGGCAAGCGCGACGCATCATTCATCCACTTCAGCACCACCAGACCGCCAAAAGCCATAGTGCCGACCACCATCAGCAGGAAGATAATCCCCGCGAGGCGCGAGCCATTGCTTCGTCCGTTGCGCGCTTTCTCCTGCTGCGCTTCCCGGTTACGTACATTCAGAGCCGCCTGGGACATATCAGTCCGCCAGCTCCAGAATACGCACAACCAGCTGCGAGAAGCTCAATCCCGCCTGTTTTGCCGCCATCGGCACCAGGCTGTGACTGGTCATGCCCGGTGACGTATTGACTTCCAGCAGGTAAAAACCGTTATCGCTATCCATCATCACATCCACCCGGCCCCAGCCACTGCACCCCAGCACACGCCATGCATCGATCACCAGCTTACTTAACTCGGCTTCGCGACCGGCGCTTAATCCGCTCGGGCAAAAATATTCAGTATCGTCAGAAATATATTTTGCCTGATAGTCATAGAAGTCACTGGCCGGTCTAATGCGAATTGAAGGCAAAATAGCGTCGCCAACAATGCCCACGGTGTACTCCGGACCACTTAAAAACTTCTCAATCAGCACTTCGTCGTCGTGACGGAAAGCCTCCTCCAGCGCCGTCGGCAGATCGGCAGGCTGATCAACCCGCGAGATACCGACGCTGGAGCCTTCACAGCTCGGCTTCACAAACAGCGGCATTCCCAGCTCAGCGATACGTGCAGCCAGCTCAGCGTCGATACCGGCGCTCATCTGCTGACGATTTATCACCACATAAGGCGACACCGGCAAACCGGCGCCCTGCCACAACAGCTTGGTGCGCATCTTATCCATAGTGATCGCCGAGGCCATCACGCCGCTACCGGTATAAGGAATCGCCTGAAACTCCAGCAGCGCCTGCAACGTACCATCTTCACCACCACGACCATGCAGCGCGATAAAGGCTTTGTCGTACCCGGCCTCTTTCAGCTGCGTCGCCGGGAAATCACGGATATCGACGGCATGGGCATCAATACCGCCCTCAATCAGACCTGCCAGCACCGCAGTTCCTGACATCAGCGACACTTCACGCTCAGCAGAGGTGCCACCCAGCAAGACAGCAACTTTCTCAGCCATGATGATCCCCTCCTTCAGTAACCTGTGGTTGCAGCTTCTGATCCGCCAGCTTGCGGGCGATCTTGCCGACATTACCGGCGCCCTGCACGAGGATTAAATCGTTGCCGGTCAGCGTTGGCGCCAGCATTTCCAGCACTGCATCGTGATCCGACACCAGAATCGGATCCACCTTGCCGCGTCCACGAATGGTGCGGCACAGCGAACGGCTGTCAGCACCCGGAATCGGTGATTCACCGGCGGCATACACATCCAGCATCAGCAATACATCGACCTGCGACAGTACATTGGCGAAATCGTCATACAGGTCGCGAGTACGGGTATAACGGTGCGGCTGGAAAATCATCACCAGCTTTTTGTCCGGCCAGCCGGCGCGCGCCGCTTTAATGGTGGCGTCCACTTCGGTCGGATGGTGACCATAGTCATCCACCAGCATCGCGCTGCCGGTTGCGCCATTCACTTCGGCCAGCGGATACTCACCCAGGAAGTCGAAGCGACGTCCGGTGCCCTGGAAACTCTCCAGCGCGCTGAGAATATCTTCATCTTCAATCCCCTCTTCGGTCGCCACCGCCACCGCCGCCGCCGCATTCAGCGCGTTATGTCGGCCTGGCGCATTCAGCGTCACCTTCATCAGCGGCTTGTCATGGCGCACCAGAGTAAAGTGTCCCTGCGCGCCCTGCTGCTGGTAATCCTCGATACGCACATCGGCGTCATCGCTAAAACCGTAAGTGGTAATCTGACGCCCGACACGCGGCAGCAAATCACGGATAACCACATCATCAACACACATTACCGCACGACCATAAAACGGCAGATTGTGCAGGAAATTGATAAACGTCTGCTTTAAGTTCTCGAAGTCGCCCTGATAGGTATCCATATGATCGGCTTCGATATTGGTGACAATCGCCACCATTGGTTGCAGATGCAGGAACGACGCATCGCTCTCATCCGCTTCCGCAATCAGATAACGGCTGCTGCCAAGGCGCGCATGCGTACCCGCCGCTTTGACCAGACCTCCGTTAACAAAGGTCGGATCCAGTCCGCCTTCGGCATAAATGCTGGAAAGCATTGCCGTGGTGGTGGTTTTGCCATGCGTACCGGCAACGGCGATGCCGTGACGGAAGCGCATCAGTTCGGCCAGCATCTCTGCACGGCGAATCACCGGAATACGCGCTTCACGCGCAGCGACGATCTCCGGGTTATCCTGGGAAACCGCCGTCGACACCACCACTACGCTGGCGCCGCTGACGTTTTCCGGACGATGGTTAAAGAAGATCGTCGCGCCCAGCGCCGCCAGATGCTGGGTAACCGGGTTCGGCGCTAAATCCGAACCGCTGATCTCATAACCTTCGTTAGCCAACACTTCAGCAATACCGCCCATGCCAGCACCACCGATGCCGACAAAGTGAATGTGCCGGACGCGACGCATCTCGGGCACGATTAAACGCAGTTTCGCTAATTGTTGTGTATTCATCTCTTCTGCCTGCTAATACCGGGCCGGACTGATCCGCCCCCGACAATCATTTAGTTACCCGCAGCGGCGCTTACCGCGACAGCAACACGTTCGGTAGCATCAGGAATCGATACCGCACGCGCTCTCTCTGCCATCTGCTGCAGGGTTGGGCGATCCCAGCCTGCCAGCGTTGCTGCTACTATCTCCGCAGTAAACTGCGGCTGTTCGAAAATTTTGGCGGCGCCCGCTTGCTCCAGCGGCAGCGCATTCCAGTACTGCTGACGATCTTTATGCTGAAACGGCACAAAAATCGCCGGTAAACCTGCGGCGGCCACTTCGCTGACGGTGAGGGCGCCGGAACGGCATACCACCACATCCGCCCAGGCATAGGCCGCTGCCATATCATCGATAAACTCGGTGACCTTATGCTGCGTCTGGCCGGCATCCTGATAGGCCTGCAACACCGTCTCCAGCGCGCCCTTGCCAACCTGATGCCATAAACTGATGCTGTCGCCCATTTTGGCCGCCACCAGCGGCAACGTCTGGTTCAGCACCCGCGCCCCCTGACTGCCGCCAATCACTAATACGCGAACCGGTCCTTCGCGGCCTGCCAGCCGCTGTTCCGGTAACGGCAGCGCCAGCACATCGGTACGCACCGGATTGCCCACCACATCGGCATGCGGGAAAGCGCCCGGAAATGCCTGCATCACTTTTTTGGCAATTTTTGCCAGCCACTTATTGGTCAGGCCAGCAATGCCGTTCTGCTCATGCAGCACCACCGGAATACCGCAGCTCCATGCCGCCAGGCCACCGGGACCGGAAACATAACCGCCCATTCCCAGCACCACATCCGGCTGATACGCCTTCATAATGGCGCGCGCCTGACGCCAGGCGGAGAAAATGCGCATCGGCGCCAGCAACTGCGCCTTCACACCTTTGCCGCGCAGGCCAGAGATGCGAATAAAATCAATTTCAATGCCGTGCTTCGGCACTAAATCCGCTTCCATACGGTCGGCGGTGCCCAGCCAGCGCACCTGCCAGCCTTGCGCCATCAGATGGTGCGCTACCGCCAGCCCGGGAAAAACATGTCCACCGGTTCCGCCAGCCATCACCATCAGTCGCTTACCACTCATCGACCACCTCGTGTAAACGCCTGCGCTTTTGCCAGACGCGTTTCGTAATCAATACGCAATAACAGCACGATAGCCGTCGACATAATAATCAGACTGGAACCACCGTAACTGATCAGCGGCAGCGTCAGACCTTTGGTCGGCAACATACCCGCTGCGGCACCGACGTTAACCAGTGCCTGGAAGCTAAACCAGACGCCAATTGAACAGGCCAGAAAGCCGGAAAATCGCTGGTCAAGCTCTAATGCGCGTCGGCCAATCGACATCGCACGAAAAGCGACGAAGAATACCATTAACAGTGCAAAAACCACACCGATATAACCCAGTTCTTCCCCGATAATCGAGAAAATAAAGTCGGTGTGCGCTTCGGGTAAATACTCCAGTTTCTGCACTGAGTTACCCAGTCCCTGCCCCCAGAATTCGCCGCGGCCAAAGGCCATCAACGACTGGGTTAACTGGTAACCACTACCGAATGGATCTTCCCATGGATCCCAGAAAGAGGTTACACGGCGCATACGATAGGGTTCGGCGACAATTAACAGGCAAACGGCAAAGATACCCGAGCCGATAATTGCCAGAAATTGCCATAATTTCGCGCCAGCGAGGAACAGCATCGCCAGCGTGGTGACAAACAGCACCACCACCGTACCGAGGTCCGGCTGCGCCAGCAGCAGTACCGCCAGCACCACCATCACGCCCATCGGTTTGCAGAAGCCCCAGAAGTTGTTACGCACCTCTTCCACTTTGCGCACCAGATAGCTGGCGAGATAGCAGAACAGCGACAACTTCGACAGCTCCGCCGGCTGAATACGCAGCGGGCCAAGGGCGATCCAGCGCGAGGCGCCGTTTACCGAGCTGCCCACCACCAGCACAATCAGCAGCATCAGCACTGAGGCCAGCAGCATAATATTGCTGTAGCGTTGCCAGACTTCCATTGGCACCCGCAGGGTCAGCAGCGCCATACCAAACGCCAGCGCCATATAGAACCCCTCGCGCTTGGCAAAGAAGAACGGGTCGTCTGACAGACGCTGGCCCACCGGCATCGATGCCGAAGTCACCATCACAAAACCGATAATCGCCAGACCAAAGGTCAGCCACAGCAGAGTGCGGTCATACAGCACCATCGAGGTCGCATCGTTTTCACGCGGCCCCATCACCCACTCTTTCAAGCGACCGGAAACACCACCGGCGAGGCTCAGACCAGGAAATCGCATCAGCCAAGCTCCTTAGCCAGTTGCACAAAGCAGTCGCCGCGCTGTTCAAAATTGCGGAACTGGTCGAGGCTGGCGCAGGCCGGTGACAACAGCACCATATCGCCCGGCTGTAACTGTGCGGCGATTTGCGTCATCGCCTGCTGCATGGTTTCGGTCTGTACTGCAATCTCCGGACGTAAATCCGCCAGTTCAGCAGCATCACGACCAAAGCAGTAAATCCGTACATTATCGCCCTGTAAGTAGCTGGCCAGTGGCGAGAAATCGGCTGATTTACCGTCGCCTCCCAGCAGCAGCCACAGCGTGCCGTCGACTTTCAGGCCGTTCAGCGCCGCTTCGGTGCTGCCGACATTGGTGGCTTTCGAATCGTTAATCCAGCGCACGCCGTTGTGCTGATATGCCAGCTGGAAACGGTGCGGCAGGCCGCCAAAGGTGGTCAGCGCCTTCAGGCTGGTGGCGCGCGGTAAACCGACCGCATCCGCCAGCGCCAGCGCCGCCAGCGCATTGGTGTAGTTATGCTGGCCGACCAGATTCATCTCGTCGGTGTTTAATACTTTTTCACCGTTAGCCCGCAGCCAGATGCTGCCCTGCTGGCGATTCAGGTGGTAGTCACCAACATCGACGCCAAAGCTGATGCAACGCTTATCCGCGCCGCGCACCGGCATCGTCAGGGCGTCATCCGCATTGACCACGCAAACTTCCGCATTTTCATAAATCTTTAACTTAGCGGCACGATACTGTTGCAGGCCAAGCGGATAGCGATCCATATGATCCTCAGTCACATTGAGGATGGTGGCCGCCGCCGCCTTCAGGCTATGAGTGCTCTCCAGCTGGAAGCTGGAAAGTTCCAGCACATACAGCTGCGCCGGATGCTGCAATAGCGTCAGCGCAGGCAGACCGATATTGCCGCCGACGCCCACTGACCAGCCCGCCGCCTGCGCCATTTCCCCTACCAGCGTGGTGACGGTGCTTTTACCGTTAGAACCGGTAATCGCCACAATCGGCGCTTTGGCTTCGCGACAGAACAGCTCAATATCGCCAATAATTTCCACGCCCTGCTCAGCCGCATCCAGCAGCGAAGGATGCGCCAGCGCCATACCCGGGCTGGCGATAATCAGGTCAGCGCTCTGCAGCCAGCGGTCATTCAGCGACCCCAGATGACGCTCTGCCGCCTCCGGCAACTTATCGAGGCCCGGCGGCGACAGTCGGGTATCCATCACGCGTGGCGTGACGCCCCGCGCTAAAAAGAAATCAACACAGGAGAGCCCGGTAAGGCCCAGCCCGATGATGACGACTTTTTTACCCTGATAGTCTGTCATGATTACCGTACCTTCAGCGTTGCCAGGCCAATCAGCACCAGCATCAGCGAAATAATCCAGAAGCGCACAATCACGCGCGGCTCCGGCCAGCCTTTCAATTCATAGTGGTGGTGAATCGGCGCCATGCGGAAAATGCGCTGACCGCGCAGCTTGAACGATCCGACCTGCAGGATCACCGACAGCGTCTCCACCACAAATACGCCGCCCATAATCACCAGCAGGAACTCCTGGCGCAGCAGCACCGCGATAGTACCGAGCGCGCCGCCCAGCGCCAGCGAACCGACATCCCCCATAAACACCTGCGCCGGATAGGTGTTAAACCATAAGAAGCCCAGTCCGGCGCCGACAATTGCCGTACAGACAATCACCAGTTCACCTGCATGGCGCAGATAAGGGATATGTAAGTAGGCGGCGAAATTAACGTTACCGGTCGCCCAGGCCACCAGCGCAAAGCCCGCAGCGACAAACACCGTTGGCATAATCGCCAGGCCATCAAGACCATCGGTCAGGTTAACCGCGTTACTGGTGCCGACAATCACAAAGTAAGCCAGCAGCAGGTAGAGCAGCCCCAGTTGCGGCATAATATCCTTGAAGAACGGCACCACCAGCTCGGTGGCCGGAGTATCTTTGCCGATGGCATACATCACAAACGCCACCGCCAGCGCAATCACCGACTGCCAGAAATACTTCCAGCGCGCGATCAGCCCTTTAGTATCTTTGCGCACCACTTTGCGGTAGTCATCGACAAAGCCGACAATGCCGTAACCCACCAGCACAAACAGCACGCACCAGACGTACGGGTTAGACGGATACGCCCACATCAGCACCGAAATGGTGATGGAGGTCAGGATCATAATGCCGCCCATGGTCGGCGTGCCGCGCTTGCTGAAGTGCGACTCAGGACCGTCGTTACGCACCACCTGACCAATCTGTAATTTTTGCAGATAGGCAATCAGGCGCGGCCCCATCCACAGTGAGAGGAACAACGCAGTCAGCAGGCTGACGATGGCGCGAAACGTCAGGTAGGAAAAGACGTTAAAGCCAGAATAAAAAGCGACCAGATGTTCGGCCAGCCAGACTAACATGTTCCTTTCTCCTGTAAGCTCTGTACTACCTGCTCCATGGCGGCACTACGAGAACCTTTAACTAAAATGGTCATCTCTTGATGTTCCGACAACAGTGACAACAATCGTTCAGTCACCGCTGCTTTTTCGCCGAAGTGTTCACCCACGCCGCTGGCATCGCTGATGCCTTTGCTTAGCGAGCCGACACTCAGGACTTTATCAATTCCCGCCAGACGCGCCGCTTCGCCGACTTCGCGATGACACTCAGCCGCTTCATCGCCCAGCTCAGCCATATCGCCGACCACCAGCACGCGATAGCCCGGCATATCAGCCAGTACCTGCGCGGCGGCGGTCATCGACCCGACGTTGGCGTTATAGCTGTCATCCAGCAGCAGCTGACTACGATTCAGCACAATCGGGAACAGACGTCCCGGCACTGCCTGTAGTGTGGCCAGCCCTTGTTGAATGGCGCTGAGTGGCGCATCCACCGACAATGCCAGCGCCGCAGCGGCCAGCGCGTTAGCGATATTGTGGCGACCCGGCAGCGGCAGCGTAATCGCCACCGCGCCGGCTGGCGTATGCAGGGTAAATTCGGTGCCCTGGGTGGCGAAACGGATCTCGCTGGCCCAGAAATCGCTGTCCGGTTGCTGCTCAGGGGCAAAGCGCCAGACGGTTTTATTGTGCAGGTGGCTCTGCCAGTGCGGCCAGTCATGGCTGTCCGCATTGATAATTGCGGTGCCATTCGCAGGCAGACCGTTGAAAATCTCGCCTTTAGCTTTTGCCACGCCCGCCAGTGAACCAAACCCTTCCAGATGCGCCGCCGCAAGGTTATTCACCAGTGCGCTTTCAGGCCGGGTTAAATCGGTAGTGTAAGCAATCTCGCCCTGATGGTTGGCGCCCAGCTCGATCACCGCATACTGATGTTCGGTGTTCAGACGCAACAGCGTCAGGGGAACGCCGATATCGTTATTCAGGTTACCCGCGGTATACAGGGTTTCACCGCATTCACGCAGGATAGCGGCGGTCATCTCTTTGACCGAGGTTTTGCCGGATGAGCCGGTTAACGCCACCACGCGCGCGCTGCTCTGCTGACGAACCCATGCCGCCAGCTGCCCCAGCGCCAGCCGGGTATCTTTCACCACTACCTGCGGTACAGCGACAGGTAAGTGCTTACTCACTAACAATGCAGCCGCACCGTTAGCCATCGCCTCAGCGACAAAATCATGGGCATCAAAACGCTCACCCTGCAGCGCGATAAACAGTGCACCGGCGCTGACCTTACGCGTATCAGTCGTGACCGCTGTAATCGTCAAATCGTCGCCCACCCGCTCACCGCGGGTGATAACTGCCAGTTGCTCTAATGTCAGCGCGATCATGCCATCACTCCTAACAAACGGGCGACCGTTACGCGGTCGGAGTAATCAAGGCGTTGATTGCCGACCAGCTGATAATCTTCATGGCCTTTACCGGCTACCAGCACAACATCGTCAGGCTGTGCCTGCATTACAGCGTTAGTAACCGCTTGCGCACGTCTATGAACCACCCGTGCGCGCCCGGCATCGAGTAAGCCGGAAAGAATGCCGGCAACAATCGCCGCAGGCTCTTCACTGCGCGGATTGTCATCCGTAATCACCACTACATCGGCGAACTGCTCTGCAATTGCCCCCATTAGTGGGCGCTTACCTTTATCGCGATCGCCGCCACAGCCAAAGACGCACCACAGTTTGCCTTTGCAGTGCAGGCGCGCAGCTTCCAGCGCTTTCTCCAGCGCATCCGGGGTATGGGCATAATCCACCACGACCGTCGGTTTCGCTGGCGCGTTAAACACTTCCATGCGGCCACATACCGGCTGCAGCTGATTGCCAGTAGCCATCAGTGATGCCAGTGGATAATCGAGCGCCAGTAAGGTGCCAAGCGCCACCAGCAGGTTACTGACGTTAAAAGCGCCCATCAGGCGACTGTCAATCTCGCCATTGCCCCAGCTCGAGGCAAAACGCACTCTGGCGCCGCCATCGTGGTAAACCACCTCACTGGCTTTTAACCAGCGGCCCCGACAACCCGGTTGCAGGTTGTTATCCATGGTTACCGCTACCGCATCCGGCAGATTCTCCAGCCAGCGGCGCCCCACGTCATCATCGGCATTAATAATAATCTGGCCGACCTGATGCTCAGAGAACAGCAGCCATTTGGCCGCTTCATAGCGCGTCATATCCCCGTGATAGTCGAGATGATCGCGGCTGAGATTGGTAAACGCCGCTGCGGCAAATGGCAGCGCCGCAACACGATGCTGCACCAGGCCATGTGAAGAGACTTCCATTGCGGCGACAGTCGCGCCCTGCTGCACCAGCGAATATAAAACGTGCTGCACATCGACCGCCGAACCGGTGGTGTTTTCAGCCGATACCAGCTGGCCGTACAGGCCATTGCCAACCGTGCCCATCACTGCGCCAGTTTCGCCCAGCAGGTTAGCCCACTGCGCCAGCAGCTGAGTGGTGGTGGTTTTACCGTTAGTGCCGGTGACGCCAATCAGGCGCAGTTGCTCACCCGGTTGCTGATAAAAACGTCCGGCCAGCGCCGACAGACGCTGTGGCAGTTGCGACAGATAAATCACCGGCACGCCGTGCATTTCGCGGATATCACCATCCGCTGCCTCGCCTTCGGCTTCAGCAATCACTGCCGCCACGCCCTGAGCGATAGCCTGCGGAATAAAACGTCGTCCGTCGGCCTGATGGCCAGCAATCGCCACAAACAGATCGCCGGATGCCGCCTGACGGCTATCCAGTGTCATTTCACGAAGCGGTCGCTCCGGTGCGCCAGGCACCCACGGAGCCAGTAGGTCGCGCAAATTACGATCTGTCACCTGATCCCTCTTTCTTGTTAATTACCATATCGTTTTTATCGGTGGTGGGCAGCGCATCCGGCTCAACATTCATGGTGCGCAATACGCCGCCCATGATGGCGCCAAACACCGGTGCTGATATTGCACCACCATAATATTTACCGGCCTGTGGATCGTTGATTAATACCACCAGGGCAAAACGAGGATGGCTGGCAGGCGCAACGCCTGCGGTGTAAGCAATGTATTTATTGACGTAGCGACCATCCGGACCGACTTTTTTCGCCGTGCCAGTCTTAATCGCAATGCGATAGCCTTTAATTGCCGCTTTCACGCCACCGCCGCCTGGCAGGGCGACGCTTTCCATCATATGCACTACCGTCTTCACCAGCTCTTCCGGGAAGACGCGCTCGCCAGACACTGGCGGGTCAACTCGGGTAATCGACAGCGGGCGGGCAATGCCATAGCTGCCAATGGTTGCGTAGACTCGCGCTAACTGTAACGGCGTTACCATTAGCCCGTAGCCGAAAGAGAAGGTGGCCCTCTCTATGTCAGACCACCGTTGTTTTTGAGGATATAAGCCACTGCTTTCTCCGACCAACCCCAAATTGGTCGCCTTACCCAGTCCAAAGCGCGCGTAAGTATCTACTAACGCTGAGGACGGCATCGCTAACGCCAGCTTAGACACGCCGACGTTACTCGATTTCTGCAGAACCCCGGTCAGGGTCAGTTCGCTGTAGCGCGCCACGTCCTTAATTTCATGGCCGTTAACGCGATACGGAACGGTATTCAGTACGGTATTTTCTTTCACCACGCCACGCTGCAACGCGGTCATCACCACCATCGGCTTCACCGTCGAACCCGGCTCAAAGATGTCGGTAATCGCGCGGTTACGCATCACGTCTTTCGGCGTACCGGTCAGGTTGTTCGGGTTATAGGCCGGGCTGTTAGCCATCGCCAGTACTTCACCGGTACTGACATCCACCAGTACCGCCGTGCCGGATTCGGCTTTGTTAAACGCCACGGCGTTATTCAGCTCGCGATAGACCAGCGCCTGCAGACGTTCATCAATGCTTAACGCAAGGTTATGCGCCGCCTGGCTATCCACCGAGGAGATATCTTCAATCACCCGGCCATAACGGTCTTTACGCACCGTACGTTCACCGGGCTGACCGGTCAGCCACTTATCGAAGCTCTTCTCGACGCCTTCAATGCCCTGACCATCGATATTGGTAAAACCAATCAGATGCGAGGTGACCTGACCCGCCGGATAGTAACGACGCGACTCTTCGCGCAGGTAGATGCCCGGCAGCTTCAGTTTTTTAATGTAATCGCCAATCTGCGGGTTAACCTGACGCGCCAGATAGACAAAGCGCCCTTTCGGATTAGCGTTAACCCGCGCCGCCAGCTGATCGAGAGGAATAGAGAGCGCATCGGACAACGCCTTCCAGCGGCTGTCGAGGGTGACGCCGCCATGTTCATTCAGCTCTTTCGGATCGGCCCAGATAGCGTTAACCGGGACGCTGACCGCCAGCGGGCGACCGGCGCGATCGCTAATCATGCCGCGCGCGGTAGGGATCGCCTGCACGCGCAGAGAACGCATATCGCCTTCACGCACCAGTTTGTCCGGGTTGATCACCTGCAGGTAGGCTACACGCAGCAGCAGACCCGCCAGCGCCAGTAAAATACAACCGCACAGCAACGCAAAACGCCAGCTGACAAAGCTGGCCTTATTTTCCGGTTTTTTCAATTTAAGCGTTTTAGCTGCGGCTCTCATTGAGTCCGTGGTTCCTTATTGCTGTACCACAATATTTTCCTGCGCCGGATCGACATGCTGCATTTGCAGCTTCTCGGTTGCCGTACGCTCGACCCGGCTATGATCGCCGAGGGCATTCTCTTCCAGAATCAGGTTGCGCCATTCGATATCCAGCGCATCACGTTCGAGCACCAGCTGTTCCCGCTGCGCCGTCAGCAGACGGGTTTTGTGTGCGGTGGTCACCACCAGCACCGCAGAAATCAGCACCGCCGTCACCAGGATTAATGGTATCTTGCCATGACGCAGCAGATCGCCGCCGATAACCCCGGGTAAGCTGTGGCGCTCGTTGCCAATCACGATGCGGTCCTTTCAGCAATACGCAGCACTGAACTGCGCGCGCGCGGGTTTTCCGCCACTTCCGCTTCACCCGGCATCATTTTGCCAAGCGCTTTCAGCTGACGACCTCCAAGGCTGGCCAGCTGCGCTTCGGTCATCGGGATGCCATGCGGAACCTGCGGACCACGACTCTGTTCGCGCATAAAACGCTTCACAATGCGGTCTTCCAGCGAGTGGAAGCTGATCACCGATAAGCGACCGGCCGGAGCCAGCGCGATCAGCGCGCCTTTCAGCGCCAGTTCAATCTCTTCCAGTTCACTGTTTACCCAGATGCGGATTGCCTGAAAACTGCGGGTAGCCGGATGCTTAAATTTATCTTTCACCGGCGTCGCCGCGTAGATCACATCGGCCAGTTCTTTGGTGCGCGTCATCGGTTGTTCGCGGTTGCGCTCAACAATCGCGCGTGCAATACGCTTGGCAAAGCGCTCTTCACCAAAGGTTTTCAGCACAAACGCGATATCGCTCTCTTCGGCATGCAACAACCATTCAGCCGCCGAGTGGCCGCGTGTCGGATCCATGCGCATATCCAGCGGTCCGTCACGCATAAACGAAAATCCGCGTTCAGCATCATCAAGCTGCGGTGACGACACGCCAAGATCCAGCAGAATGCCGTCGACCTTGCCGGTCAGTCCCAGCTCGTCCACATACTCAGCCAGCGCCGAAAACGGACCATGAATAATGTTGAAACGGGGATCGGTAATCTCTGCGGCAGCGGCGATCGCCTGGGGATCGCGGTCGATGGCGTACAGGCGGCCGTGCTCTCCCAACTGGGAAAGAATCAGGCGCGAATGTCCACCGCGCCCGAAAGTGCCATCAATGTAGATGCCGTTATCCTTGAGGTTGAGGCCATTAACCGCCTCATCTAACAGCACCGTGGTATGTTTAAAATTATCCTGCATATCTATAGCGACAAATCCTGCAATCGATCGGATAACGGTTCCCGCGTCGACTGCTCAGCGTCAATATCTTCCCTGACTTGTTGATACCAGGTCTGTTCATCCCACAGCTCAAACTTATTGAACTGTCCAACCAGCATCACTTCTTTGCTCAGACTCGCATGCTGACGAAGAGTGTTCGCCAGCAGTAAGCGGCCTGCATTATCCATCTGACACTCACTGGCATGCCCGAGTAACAGTCGCTGTACGCGACGTTCGGCGGGATTCATGCTGGACAAGCGAGACAGTTTTTGTTCAATGATTTCCCATTCGGGTAAGGTGTAAAGCAACAGGCATGGCTGGTGGAGGTCAATGGTACATACCATTTGCCCCTGTGATTCCCCGATCAGCGTTTCGCGATAACGCGTAGGTACGGCGAGCCGCCCTTTACTGTCGAGATTGACTAACGTTGCCCCACGGAACATGCCAGCCTCACCCCCTGATTACCCCGTTTCACCACTTTACACCACAAATTCCCACTAAAAGAGTTTACGGAGCGAAGGAAAACATTGTCAAGCCGCAGTACGGGCCTGAAGACATTATTTCTGAGGGGGTAAAAGGGAGGAGAGTTAAAAATAAAGCCTGCCAGATACAAAACAAAAAAATAAGCCGATGAATAGTGACAAAAAATTCACATTAATTTTAATTATGCTCAAAAATATAGCAGTCAAAAGTCGGCAAAATTAAGCTGCAAACTTTGCGAGCCGGTTTGCATTTTAAGGTATTTCTGAAGGAATGCACAGGGCGTTAGCGCCTGACGGGGCCTGAACTGAGGGCAAAATCTGACAGTCGCGAGGCGATATCGGTTTTAAAGTTAAACATCGGCAGGGACAATACTTACTTTAATTTACGTAAACTGCGCGCGTCACATTGAATTTATGCGCCAATTTTCAGCCGGAGATAAAACCTGGCCAAAAAATTAATAGATGTAAAAAAAGGCAGCTGGCGCTGCCCGTCATTTTTTAACTGCTTTTGCGGCTTAATTTTCCGCGACGAAACAGGTTGCGCCGAATGCGGGTTAAACCCGGTTTCGGTTTACGCGGCTCATCAAGACTGGCCAGCACCAGTTCCAGCACCCGCTCCGCCACATCGCGATGGCGCTGCGCGACCGCCAGCACCGGACACTCAAGGAAATCAAGCAGTTCATGGTCGCCAAAGGTGGCAATCGCCAGATCAACCGGCAGACGGCCTTCTCGTTTCAGCGTCACATCCATAACGCCCTGCAGCAGGCCAAAGGAGGTGGTGAACAGCGCCTCCGGCATCGGATGGTCTTCAAGATAGCTCTCAAACAGCGCCGCCGCCGCCGTTCGCTCGTAACTGTTGGCATAAATATAATCAATATTGCGCTCATCGCCTTCCCACGCCTGACGGAAACCCATCTCACGTAAAAAGCTGACCGACAACTCCGGCAACGCGCCAAGATAGAGCACGTTATTTACCGGCAGCTTGCGCAGTTCTGCCGCCAGCATCTCTGCATCATCCTGATCGGCGCCGACCACGCTGGTGAAATGTTCACGATCCAGCGCGCGGTCAAGGGCAATAATCGGCAGGGGATCGTTGATCCAGCGTTGATAGAACGGGTGTTCCGGCGGCAAAGCGGTAGAAACAATAATCGCATCCACCTGACGTTGCAGCAGATGCTCAATACAGCGCATCTCATTTTCCGGCAGATCTTCCGAACAGGCGATCAGCAGCTGATAGCCACGTTGACGCGCCTGGCGTTCAAGGTAGTTAGCAATACGCGTGTAGCTGGTATTCTCAAGATCGGGAATAACCAGGCCAATCGAACGCGTACGTCCGGCACGCAGCCCCGCTGCCACTGCATTAGGATGGTAATTATGCTCACGCACCACCGACATCACTTTCTCGACGGTTTTATCGCTGACACGATACTGCTTGGCTTTGCCATTAATGACATAGCTGGCAGTGGTGCGCGAAACACCGGCGAGGCGCGCAATTTCATCCAGTTTCACAATAACCCCACACTTCAGATACCACGACCGCGCGATGATGAATAGCCCTGTCGTAGTTATGGATAAGTCTCTTTTAACATCTAACAGCAGAAAAGAGTGGTGAGCAACCGCTTTTCATCGACTTAGCGCAGTTGTTAAGCAAAATTTGGCCCAACGCACATCAACTAAAGTGATGATGTTTATAATTTGAGTAACCGTTTCAGCTAAGCACGACAGTTGTCCTGCTCGCTGGCGGATCTTTGCAATTTTAAAAAATCGATGCTTATTCGCGAATGCAGTCTGCCACCACTCTGCAAACTGCATGGCGACAAAATCACAATCATAAGGAGATGATATGGTTGATTCAAATCGTGTCAGTGGCGGTGTCCCAGCTGATAATAATAATCCGCCGCCCACCGCACCGCTGGCGAGTAATTACTGGGATAATTTATCCTTGCAACAGCAGCACGCTATCATCACAGCGCTAAGCCAGTCGGGCTGCTGGAATCTCGATGCCATGGAACTTGCCCCGTTTATTTTTGTTAATGCAAACAGAGCGGGTAATTACGCTTTGCGTATTGAAGATAGCGAAGGACAGCTGGTGTTATTTCTCCCCGCCCCCTCGCAACATCCAACAGATGTAATCGTTATTTGCCAGTCGGTAAATGAAGATGGGCTGTTAAGCTATGCGCCAGCTATTCAGGGCCTTTTTATCCCTGTCAGTGCCGCTTGCGCTAACAACAGTCTGTTTATTGCACTGGAAGCTGCCAGATGTGGTATTGCCCCCGATCAAATCACCGACGTTCAAATAATCCAGATTCGCAGAAACTTAGCCTCATACCTGGATATTGACACCGGTTGCGAGAACTATATCAGGCACTATTTCCGCCACTGGATACCCCGAGAAGGGATCGAATCAATACCCTGCCAGGGCATTGAGGATAGTCTTGAACTTGAACAGTTACGTAAAGCGGGTTTTACCATAACCGCTCGGGGTCGCGAAGTTCATCATCAACTTCCACAACTGCGTGAATGCTTAAAGCTAATTGATAAAATTTTATCCAATCTGTTTGCGAACGAACGGGTTAACCCATCAATTTTACAACAGATTATCGCCCAGTATCTCGGTATTGATATTGCTGACGTTACCCCTGCAATGACAGAGCCAACCCATAATGCTCTTGTTAAGTACCATCAGGTAGTCGAAAGCTATTTAACCACTTATGCCAACCAATTTTTGCTGGGGGAACACCAGGACCGGGGGTCGCTTGCACAAGCATTCCCTGGGGATAAACATCGCAGAATCATTCTAAACCGGTCGCTGATAACGGCGCCATTTCTGCATATATTACAGGCAATCACCCACGAATTGAGTCATATGATGGAGGTTCACGGAACCCATGATATTTTTTATGTGTTACAGCATGGGCTTGTGAATGATATATCCAGAAGTTCTGAGATGTTTGCAGCAATGCAGGCAGAAAATAACCAGGCATTCGACCAGGCTGGCTTTGAAACTATCATCCTTGAACGTTTTAACCCCATTCATCTTTCCATAAACAAGCGAAGAAATAAAACACCTCTTACTGCCAGTGATATCTCATTATGGGAAATAGCCATAGCAAGTGTACTCGATAAAAAAAAATGGGCTGCCTTTTGTGAACGTGCGAAAAAAGAATATAGCTTAAGCGAGGAAGACCTGAGTCTGTTTGAAAGTATAATTAATCAGGCACCCACCTGGCAGTTAGTATCACAGCTATCAGGCGTAAAATACACCAATCCGCGACAGTTACTTAACGATATTTATGCTGACAGAACTGCGATGTGGAGGCTGCTGTTGCAAAATGCAGATTCATTTATTCTGTTTTTGTTTGCCTGTGGTCAGGAGGATATCCGCCACTATTTTGACACCCACCACTATGAGAACCTTTATAAGAATATCTGCACTAATAGCACCCTGAGCTTATTATCGGGTGTAAGCTTAACTCCGGAGCCTGATTATCGCTGGCTTGAACGTGCAGAATCCCTTACCGCTTTTGAGTTTTGCCAGAGCCTGCTGGATCTGGCTTATTGTGCAGTAAGTACTGACACAAGGGGGATTTGTGATATTCCGGTACCTCCCACTATGCCAGGCGACAGATCCATCCTGAAGCAATTTCTGCGAGAAAACGCCGCTAAAATTGTGCAAACCCTGTCCCGTTTTGCCACTGCCACACCGGGCATAATGTCAGATAATAACACGCTGCTATTTCTGCTGATACTCAACCAGGCACTGATCAATAAGGAACTGAGTGCGAAAGAGATATTGAAAATTATTTTGCCGCAAGATTTAACGCAGGATACTGCGCTGTGCAATGTTGTCGCGGAGTCGTTCTGGCGTAACAGTAAACTAATCGTCTGGCAGCAATTGGTCCGTCGCTGCTTTGATCAGATTAATAATACAGACCAGAAAATTTATCTTAAAAATTTCCTCCGCTCGGCGCAAGGGATCGCTTTTCTGCAACAATTAAATGCACAACTTGAGGTTATTGAACATGCACCGCAGAATTTCATACCGATAACCGGCACCCTGAGCGAGCTGTTAAAACAAGGCATTATCCCTGAAAATTATGAAATTGGCTTACGCAGCAGGAAACTAATCACTCAGCAACAAACAGTATCGGTTGAAACCATAGAGCTTAAATCTATGCTGACGGCGACCTCTCATCCGATATTTTCCACCCCTCCTTATGCCCTCACGTTTAAAGCGTTGTTATCCGGGCTGGCAACGTTGCGGGGATGGTATATTGCTAACGAAGACGCTGAGGGTGATACGGTTAATTATTTCGATCCACAAGGCAATGATATAAACCAGCAGCATCAGATGCTGGTCAACAATGAGCTGGTTTTGGTGATTACTCCGGATCGGTTAACGCTCAACCAGCAGACACCTGAAGGATTTCAGATAATTCATAGCACTGACAGACCTGGCACCCATAGCGAACTGTTTGATGCGGTGATGGCATTACAAGACCCGGCTCCGGCACGTTCTCAGCAGCGTGATATAACCACACACTCAGGGCTATTTAACCATCTGGAGCACACCGATAAGGTGAATAAACATGCTGAAGAGATCAACAGTAAAATTAGCGTTCTTCTCCGTTATCTGAATGAGGGCAAAAAAACCTTTATCTTACGTAAAAAACAGCCATCACCGATAAAAAGAATCAACAGCGCAGGAAGTCATATAAAAACAGCGACGTCCGATAAGTTAAACGAAGCTATAATTGGCGCAATTTTAGCGAACATCGATATGATCAATGAGATTCTTGATGATATCAGAGAGGCTCAGGCGGTAGACAGAAAATTAAAGCAGTTAACTTCTCTGTCCTGGTATTTGCAGTCACTCTATTCTGATACTAAAAACATTATTGACAGAAACACAACACTGCAGAACAACGAGTTAATAACCCATGCCAGCCAGATAAAAAAAGATACGCGAAAAAGCATAAAATATACTAATCAAACCCGTGCAGAGATTTATGATATGACGGGCAGCGGCGCCTATACTCCCTATCAGCTCCATATTCAGCGCCGGCAGAATATCTCTCCTGAGCCAGTATCTGCGGGAATAGCCGACCTGATTCTTATTGTCGGTGAGATAATTGCCACGACCCGAGCCTTCAGTGAAGAGCACAACCAGTATTGTGCTGAACGTGATAACCAACGAGATCTTATCTGCGAAGCCGATCGCGCAAAACGTGATAAAGATTACCAGCAGCTGACGGAGGAGCTGGAATTAATGAGAGAGCAGTTCATCCTGCAACTTGAGGAAGAGCAGCAGGCGCAATTGCGGCAAAAACAGCAACAAATGCCACCGGAATATGTCGCCGACGATGATGGCGACAATGACAATAACGCCAGCACTCAGAATAATAACCAGATAACCGACAAACCGGCTGAAAAAAGTAAAACAGTAGCGGCAATCAGCGCTGAACAGCAGGTAAGTGTGGCGGTACCTCAGGCAACAGCATCAGGCTCCGCTGCTGGTGTGATAATCAACAGTAGTGGCACTGATAGCGTGACAGTGGTGCAATCATCAACAAGGAGAATCCATCAGCATTCGTCGGTCAACCGCCGTATGCTGCACTCATTCCACGCCACCACCAATCGTGGCTATGGAAACGTTATGTCGATTCTTGATTTTGCTGACAACAATGCATCTGTATCTGATCCTGCTCACAATGAAACGCTGAGAATCAGCAGTGAGACCGCCGCCAGGGCAAACCTCAGGCCGCCAGAAGCGAAAAAGCCACAACCGTTCTCCACCTTAAGAATTCGCTCATTAACCCCTGAGCAACAGCGAATCGAGGAACAGCGTGCGTTACAGAACCGGATTTTGGTTCGGGAAATATGGCAAGATATTAATACAGAACAGTTGAATAATCGCGTCTTTGCAAGAGTGACGCGCGCTCAACAGGCTCAGCAAGTATTAAATAGCAAAAAAAGAATGCAACGGGCAAATCAGCGGGCGAATGCTGCGGAAAGCCGCATCCATAAAGCGGATCAAAAATAATCATCGCAGCCGGACGCGCAAGGCGTCCGGCTACCGTCTGTCAGCGCATAATACGGTCGCCACGCGACACACCAACAATCCCGGAACGCGCCACTTCAACAATTTCCGCCACTTCACGCACGGTGTTGAGGAAAGCGTCCAGCTTGTCACTGGTACCGGCGAGCTGAACCGTGTAAAGCGTTGGCGTAACGTCAATAATCTGACCACGGAAAATTTCCGCGCTGCGCTTCACTTCTTCACGGCCATAACCGCTGGCCTGAATTTTCACCAGCATAATCTCACGTTCAACGTGCGATCCCTGCCCCAGCTCGCTAACGCGCAACACGTCCACCAGCTTATGCAGCTGCTTTTCGATCTGCTCCAGCACTTTCTGATCGCCGACGGTTTGAATCGTCATGCGCGATAAGGTTGGATCGTCGGTCGGCGCGACCGTCAGGCTTTCGATATTGTAACCACGCTGTGAAAACAGGCCGACTACGCGGGATAATGCGCCGGATTCGTTCTCCAGTAATACTGATAAAATACGCCGCATAATTATGTCCTCTCCGTTTTGCTCAGCCACATCTCGTCCATACCACCACCGCGAATATGCATCGGGTAGACGTGCTCTGTGCCATCGACATTAATGTCAGCAAACACCAGACGCCCTTTGCCCAGCTCTTCCAGCGCGTACTTCAGCTTCTCTTCCAGCTCTTCCGGGTGACTAATCGATACGCCAACATGGCCATAGGCTTCCGCCAGGCGTACAAAGTCAGGCAGCGACTGCATATAGGATTGCGAATGACGGCCGGAGTAGATCATATCCTGCCACTGCTTCACCATCCCCAGATAGCCGTTATTCAGGTTCAGCACCAGCACCGGAATATCATATTGCAGTGCGGTGGACAGCTCCTGAATATTCATCTGAATACTGCCATCACCGGTCACGCACACCACCGTCTCTGCCGGCAGCGCTAACTTCACCCCCAGCGCGGCTGGCAGGCCAAAGCCCATGGTGCCGAGACCACCGGAATTGATCCAGCGACGTGGCTTATCAAACTGATAGTAGAGCGCGGCAAACATCTGGTGCTGTCCCACATCAGAGGTCACATACGCCTCGCCATGGGTCAGGCGACAGATAGTTTCGATCACCGCCTGCGGCTTGATGGTGTTGCTGGTGCGATCAAACTCCAGACACTTGCGTGAACGCCACTGATCGATGCTCTGCCACCAGTCGCGCAGACTGTCGAAATTCTGGCTGGCGTCAGATTGATCCAGCAATTCCAGCATCTGCTCCAGAACCTGCCTGGCATCACCGACAATCGGCACATCTGCAGGCACCGTTTTCGAGATCGATGTCGGATCAATATCGATATGCAACACCGTGGCGTTCGGGCAATATTTTGCCAGATTGTTGGTGGTGCGATCGTCAAACCGCACACCGACCGCGAAGATCACATCGGCGTTATGCATCGTCATATTAGCTTCATAGGTGCCGTGCATGCCCAGCATGCCAACGCACTGACGGTGAGTGCCCGGGAACGCGCCCAGTCCCATCAGCGAAGTGGTCACCGGCAGATTGAGTTTTTCCGCCAGGGTTTTCAGCTGATCATGGCACCCGGCGTTAATCACCCCGCCACCAGCGTAAATTACCGGTTGCTGCGCCGCTAACAGCGTTTGCAGCGCTCGCTTAATCTGACCTTTGTGCCCCTGCGTGGTCGGGTTATATGAACGCATGCTCACCGACTCCGGCCAGGCGTACGGCAATTTATTTGCCGGATTAAGAATATCTTTTGGCAGATCGATGACCACCGGGCCAGGACGACCGGTGGCCGCCAGCCAGAAGGCTTTCTTAATGACACCGGGGATATCTTCGGTATGCTTAACCAGGAAGCTGTGTTTGACCACCGGGCGGGAGATCCCCACCATATCGCACTCCTGGAACGCATCGTAACCAATCAGCGATGACGCTACCTGTCCGGACAACACCACCATCGGAATCGAATCCATATAAGCGGTGGCGATACCGGTAATCGCATTAGTGGCGCCCGGACCGGAGGTCACCAGCACCACGCCGACTTCACCGGTCGCGCGCGCATAGCCATCGGCCATATGCACCGCGCCCTGCTCGTGACGCACCAGCACATGGTCGACACCGCCGACCGTTTGCAGAGCGTCATAAATATCGAGTACCGCTCCGCCCGGATAACCGAACACATGCTTCACGCCCTGATCGATCAACGACCGGACGACCATCTCGGCTCCTGACAACATCTCCATCTTTGCCTCCAGGCTTAAGGTACTGATTCTGCTGACTCTGTTCGCTTGCCATTTGCGCTGCGCAACAACGTAAAGCGTCGCACAGACGATGCCAGAAGAAGGCAGACCTTTGGGTTTTATTCTCAGGTTATGGAAATCATTTCCACAACCCAGGTACAGGGGAAGTAATGCCCTTGCTAATTTCTCGTTAGAGTTGTGTATTTACCATAACCGCGAAAAAGTTGGCAGGCAAACGACAAACGCAGCTTCGCGATTATCAGCTAAAATTAAGCATCTGGAGCAGAGCGAGTAGCTTCGACAATTTCACTGAGTGAGTAGCGAAATAAAAGCGGTTTATTCTGTCGGAATCACCATCAACAGAGCGATCTTATAGTTATTAAAATTAAGCCGGAAGGTTCGAAACAGTAGCCCGCCCAGGGTTGCGGGTATCAAGGTTGACAATGCTGGCTGAAACACGTATCAATATTGGCAACAGAAATTTTATGGGGTTTGATTCAATGATTGGTAACTTCCGCCTACTCGGTCTACTACTAAACGCATCTTATTTGCGCGGTAGGCTTGTGGGCGGAATCAATCACTGATTCAGACTCGCAAAACTAAAGAAACCCGCGCCGATGCGCGGGTTTTTTTATGCTCGCGGAACAGGCGCTGAAATAGCACTAACGGGAAGGACGATAACGATGAGCTCACAAGTATTTATTTTCGATACCACTCTGCGTGATGGCGAACAGGCGTTACAGGCCAGCCTGAGTGTGAAAGAAAAACTGCAAATCGCGCTGGCGCTGGAGCGCATGGGTGTTGACGTGATGGAAGTCGGTTTCCCGATCTCCTCTCCCGGCGACTTTGAGTCGGTGCAAACCATTGCGCGCCAGATCAAAAACAGCCGCGTCTGCGCACTGGCGCGCTGCGTCGAAAAAGATATCGACGCCGCTTATGAAGCGCTGCGCGTTGCTGATGCTTATCGTATCCACACCTTCCTCGCCACCTCGCCAATGCATATCGCCACCAAACTGCGCAGCACCCTGCCGGAAGTGATTGAGCGGGCGGTCCGCATGGTCAAACGGGCGCGTAACTATACCGACGATGTGGAATTCTCCTGCGAAGATGGCGGACGCACGCCAATTGACGATCTGTGTCGCGTGGTTGAAGCGGCGATTAACGCCGGCGCCACCACCATCAATATCCCGGACACCGTCGGCTATACCCTGCCAGACGAATACAGCAATATCATCTCGCAGCTGATTGCCCGCGTACCGAATATCGATAAAGCCATTCTGTCAGTCCATACCCATGATGACCTGGGCATGGCGGTTGGCAACTCAATCGCCGCGGTGCAGGCTGGCGCCCGTCAGGTGGAAGGCACGCTGAATGGTCTGGGCGAGCGCGCCGGCAACTGCGCGCTGGAAGAAGTGATTATGGCGATTAAAACCCGCAGCCAGATAATGAATGTGCATACCAATATTCAGCATCAGGAAATCTACCGCACCAGCCAGATTGTCAGCCAGATCTGCAATATGCCGATTCCGGCCAATAAAGCGATTGTCGGTTCCAACGCCTTTGCTCACTCCTCCGGAATTCACCAGGATGGCGTACTGAAAAACCGCGAAAACTATGAAATTCTGACGCCGGAATCGATCGGCCTGCATAAAATCCAGCTGAACCTGACGTCCCGCTCTGGCCGCGCCGCAGTGAAACACCGGATGGAAGAGATGGGTTACAAAGAGACCGATTACAGTCTGGATGCGCTGTACGACGCCTTCCTGAAGCTGGCCGACAAGAAAGGCCAGGTCTTCGATTACGACCTGGAAGCACTGGCGTTTATTAACAAGCAGAACGAAGAGCCGGAACACTTTCAGCTGCAAGATTTTAACGTGCAGTCAGGCTCCAGCATCACCGCGACCGCCTCAGTTCATCTGCATTGCGGCGAAGAGCAGAAATCAGAAGCGGCAACCGGAAACGGTCCGGTGGATGCGGTTTATCAGGCGATTAACCGCATCACCGAGTTTGATACCGAACTGGTGAAATATCAGCTGAGCGCCAAAGGCCATGGCAAAGATGCGCTGGGTCAGGTAGATATCGTGGTCAACTATAATGGCCGCAAATTCCACGGCGTCGGTCTGGCGACGGATATCGTGGAATCTTCCGCTAAGGCGATGATTAATGCCTTAAACAATATCTGGCGCGCCCGTCAGGTTGAGCAGGAACTGCAACGCAAATTCAAGAATAAAGACCAGAAGGAAACGGTGTAATTATGTCGAAAAATTATCATATTGCGGTGCTGCCAGGTGACGGCATTGGCCCGGAAGTGATGGCGCAGGCAGCCAAAGTGCTGGATGCGATTCGCCAGCGTTTTGCGATGCGCATTACCACCAGCGAATATGACATCGGTGGTATCGCCATCGATCGTCACGGCGTGCCATTACCCGCCGCCACCATTGCCGGTTGCGAGCAGGCGGATGCGATTCTGTTTGGCTCGGTTGGCGGCCCGAAATGGGAACATTTACCACCCGCTGAACAGCCTGAGCGCGGCGCGCTGCTGCCACTGCGTAAGCATTTCAAACTGTTCAGTAACCTGCGTCCGGCCAGCCTGTATAAAGGTCTGGAGGCATATTGTCCGCTGCGTCGCGATATCGCTGACCGCGGTTTCGATATTCTCTGCGTGCGTGAACTGACCGGCGGCATCTATTTCGGCCAGCCGAAAGGACGCGAAGGCAGCGGTATGCATGAACGTGCGTTTGATACCGAGGTCTATCACCGCTTTGAGATTGAGCGCATTGCGCGTATCGCCTTTGAATCGGCGCGCAAACGTCGCAGCAAAGTCACTTCCATCGATAAAGCCAACGTGCTGGCGACCTCAGTAATGTGGCGTGAAATCGTCAGCGAAATCGGCAAAGAGTATCCGGATGTGGCGCTGAGCCATATGTATATCGACAACGCCACCATGCAGCTGATTAAAGATCCGTCACAGTTTGACGTGCTGCTTTGCTCTAATCTTTTTGGTGACATTCTGTCCGATGAGTGCGCAATGATCACCGGTTCAATGGGCATGCTGCCTTCCGCCAGCCTGAATGAACAGGGCTTCGGCCTGTATGAACCGGCGGGTGGCTCCGCGCCGGATATCGCCGGTAAAAATATCGCCAACCCGATTGCGCAGATTCTCTCGCTGACACTGCTGCTGCGTTACAGTCTGGAAGCAGATGAGGCGGCCGACGCTATCGAGCGCGCGATTAACCGTGCGCTGGAAGAAGGTTTCCGCACCAGCGATTTAGCCGGTGACGGGCAGGCAATCAGCACCGATGAGATGGGCTCGATCATTGCCCGCTTTATCACTGAGGAATAGCAGATATGGGTAAAACATTATACCAGAAGCTGTTTGATGCGCATGTCGTCCGCGAAGTCGCGGGCGAAACGCCGCTGCTGTATATCGATCGCCATTTAGTGCATGAAGTCACTTCGCCACAGGCGTTTGATGGTCTGCGCGCGCACGGTCGTCCGCTACGCCAGCCATCAAAGACTTTCGCCACCATGGATCATAATGTCTCGACCCAGACCAAAGATATCAACGCGTCAGGCGAAATGGCGCGCATTCAGATGCAGGAACTGATCAAGAACTGCGCCGAATTTGGCGTACAGCTGTATGACCTGAACCACCCGTTTCAGGGCATCGTGCATGTGGTCGGCCCGGAACAGGGTCTGACCCTGCCGGGAACCACGCTGGTCTGTGGCGACTCCCATACCTCGACCCACGGCGCTTTTGGCGCGCTGGCGTTTGGTATCGGCACCTCGGAAGTGGAACATGTGCTGGCGACCCAGACGCTGAAGCAGAGCCGCGCCAAAGCGATGAAAATCGAAGTCACCGGCACTGCGGCGCCTGGCATCACCGCCAAAGATATTGTGCTGGCGGTGATTGGTAAAACCGGTAGCGCCGGCGGCACCGGTCACGTGGTGGAATTCTGTGGCCCGGCGGTTGAAGCGCTGAGCATGGAAGGCCGCATGACATTGTGCAATATGGCGATTGAGATGGGGGCGAAAGCGGGTCTGGTGGCGCCAGATGAAACCACCTTCGCCTACCTGCAAGGGCGGCAGTTTGCGCCAAAAGGGGAAAAATGGCAGCAGGCGCTGGAATACTGGCGCAGCCTGAAATCTGACAGCGACGCGCAGTTTGATCGCGTGGTCACCCTTGATGCCGCCGATGTCGCGCCGCAGGTGACCTGGGGCACTAATCCAGGCCAGGTGATTGCGGTCAATCAGCTGATCCCGGAGCCTGCCTCATTTAGCGATCCCGTTGAACGCGCCTCCGCCGAGAAAGCGCTGGCCTATATGGACTTAAAGCCCGGCATCAGAATGACCGATGTGCGTATCGATAAAGTCTTTATTGGCTCCTGCACCAACTCACGGATTGAAGATCTGCGCGCCGCCGCCGCCATCGCCAAAGGACGTCAGGTGGCGCAGGGTGTGCAGGCGATTGTGGTGCCGGGTTCCGGCCCGGTCAAAGCGCAGGCGGAAGCGGAAGGTCTGGATAAGATCTTTCTTGATGCCGGTTTTGAATGGCGTCTGCCAGGCTGCTCAATGTGTCTGGCGATGAACAATGATCGCCTGAATCCCGGCGAGCGTTGCGCCTCAACCAGCAACCGTAACTTTGAAGGTCGTCAGGGACGCGATGGCCGTACGCATCTGCTGAGCCCGGCAATGGCCGCCGCAGCAGCCATCAGCGGCCGCTTCGCGGATATTCGCGAACTGCATTAAGGACAAGATTATGGCTAACAAATTTACCCGGCATAGCGGCATTGTGGTGCCGATCGATGCGGCCAATGTCGATACTGACGCCATCCTGCCGAAACAGTTTCTGCAGAAAGTGACACGTACCGGTTTCGGGGTGCATCTGTTTCATGACTGGCGCTATCTGGATGCAGCGGGTACCCAGTCGAACCCGGAATTTATTCTGAATAAGCCGGTGTTTCAGGGCGCCAGTATCTTACTGGCGCGCGAGAACTTTGGCTGTGGATCGTCGCGTGAGCATGCGCCCTGGGCGATTACTGATTACGGTATTCAGGCGGTAATCGCCCCGAGCTTTGCCGATATTTTTTACGGTAATTCATTTAATAACCAGCTGCTGCCAGTGACCCTCAGCGAACAGCAGGTTGATGAACTGTTTGCGATGGTGGCCGCCGAGCCAGGTATCAGCTTTACCGTTGATCTGGAGAATATGGTGGTGATTGCCGGGGATAAGCGCTATAGCTTTGAACTGGATAGTTTTCGTCGTCACTGCATGCTGAATGGCCTCGACAGCATTGGTCTGACGCTGGAACATGCCGCCGATATTGACGCCTTTGAGCGGCGGCAGCCGGCATTTCTTTAATTCTGGAATACGGGCGGCGAAAACGCCGCCCCTACAATGTTTCAGAAAAACCTCCGTAGGGGCGGCGTTCTCGCCGCCCTGCTTACTTCAGACATCTTTAACTTTTACCGACAGCCCCAGCGCCACTATCGACAGCAATAACGCCAGCCAGTACACCGCATAGTGCCCCCAGGTTTCCGCCAGCGCCCCCTGCAACACCCCGGCAAGAATCACCCCGGTAGATATACTATTGGTAAACAGTGTGGTGGCCGCCCCCGGACGCCCCGGCATCAGATCCTGAAAATAGAGCATGCCAATCCCGGCAATAATGCCGATAAAAATGGCATTAAAAATCTGAATCAACATCAGCGCCGTACGCGACTGGAACAGCACCAGCCCGAGGTAAAACAGCACTCCTGAGGCAATCGCGAACAGCATCATATTGCGTTTACCGAAACGCTTCACGTAATGCCCGGCCAGCAGCATCGCCGGGATCTCCAGTCCGGCGGCAGTACCCATCAGCAACCCCGCCAGCCGATCCGGCAAGCCAAGCACGCTACTGATATACAGCGGCATATCAATGATATACATGGTATTGCAGGTCCACATAATCATAGAAGCGAAAAACAGCATGCGTACGTCGCGATTTTTCCACGCGCTGATTTGGGTCAGCAGCACTTCCGGCGACTGCTCAACGCGCGGCACCGACGGCAAAGCCAGCCAGATGAGCGCCAGACAGATGACAAACAATCCGGCGGCCACCAGAAACATGGTGGTAAAACCGTAGTTTAGCGCCAGTGCAAACGACAGCGGCGGCCCGATCACCCATGCCAGCGACAGCTGCGCACGCATCACCGAACTGAACATCACCACTTCACGCGCGGAACTGTCAGCATACTCGCGCGCCAGCGCGAAAATCTGCGGCATCGCCACACTGGCCAGCGCCGAGAGAAACACCCCGAACGTAATCAGCGTCAGATAGTCACGGTTAAAGGCAAACAGCAACGCATTCAGCAGCGCCATCACGCAGCAGAACAGAATCAGCATACGCCGGTCGCCACGGTTGTCCGAGCGCTTTGCCAGCAGCAGACTGACCACAATGCCGGCAATCGCATTGACGGTATAGAACAACCCAACCCAGAACGGACGCACCGCCACTTCACGCGATAAAAACAGGCTCAGCGTCGGCGCCTGTAGCGCACCGGCCACGCCAACCATAAAAGAGACCGCCATAAAAGCGATATACACCGGATTCATACGGCGGCGGCGGGTAAGCAGCGATTTCATGCCTTGATCCTTGCAGGATGAAAAAGGGGGTATCGAATAGTCGACAGAGTATGAAGCGTAGAAGAAAGCATAGTGAAAAGAAAAAAGCCAGCAGACATTCATCCGCTGGCTGGTGAAAGCACCATACTCAGAAAGTGATGGTTAAGCGCATCACAACGATGCCTCCCGCTCTTCCATCTGCCGCTATTATCGCCATAATACAGGAAATGAAAAACTGATGGCTTTCACTGCGGAGTTCCCCTTTTATGTCCTCTCCCCGCTTGCGGCAGCAATTTATTCGCCTGTGGCAGAGCTGTAACGGCCAGTCACAAGAGACCACACTTAATGAACTTGCGTTGCAGCTCAGCTGCTCGCGGCGACATATGCGCAACCTGCTGAATGCGATGCAAGCTGAAGGCTGGCTAAACTGGCAGTCGGAAGCCGGACGCGGTAAACGCTCGATGCTGAGTTTTCTCTATACCGGCCTCGCACTCCAGCAGCAACGTGCCGAAGACTTACTGGAGCAGGATCGCATCGACCAGCTGGTGCAACTGGTTGGCGATAAAAATCAGGTGCGTCAGATGATTAGCTCGCACCTCGGGCGCAGTTTTCGTCAGGGTAAACATATTCTGCGAGTGCTCTACTACCGCCCGCTGATGAATTTGCTGCCCGGTTCGCCGCTGCGTCGTTCAGAAACCCATCTCGCCAGACAGATCTTCAGCAGCCTGACACGTATAAATGAGGCAAACGGGGAACTGGAACCCGATATCGCCCATCACTGGCAGCAGATTTCCGCCAGCCACTGGCGTTTCTATCTGCGCCCGGCAATCCATTTTCACCATGGCCGCGAACTGGAGATGGATGATGTTATCAGCTCACTGCAGCGCCTTAACGCCCAGCCGCTGTTCAGCCATCTGACGCGCATTGAATCCTCGACACCCTGGGCGCTGGATATTCATCTCAGCCAGCCGGATAACTGGCTGCCGTGGTTACTGGGCAGCGTCAGTGCCATGATCCTGCCGCGTGAATGGCCAACCCTGCCGGACTTCGCACGCGAGCCGATTGGCACCGGTCCTTATTCAGTGGTGCGCAATCAGCAGTCACAGTTAAAAATTGAGGCATTTGATGACTACTTCGGCTACCGCGCGCTCATCGATGAAGTGGCGATCTGGGTGCTGCCGGAGATCTCTGATGAACTGGTCTATTCCGGCGTCAAACTGCAAGGTGGAAAGCAGGATGAAACCTCGGAAGAGAGCCGCCTTGAGGAGGGCTGCTATTTTCTGCTGTTCGACCAGCGCTCTGAACAGGGGCGCAACGAGCAGGTGCGCCGCTGGATCAGCACCATCTTTAACCCGATTGCGATGCTCAACCACTCGGGGATTGGCTATCAGCGTTACTGGTTCCCCGCCTGGGGACTGCTGCCACGCTGGCATCACCGGCGCAATATGACGCCAGTCAGCAAACCCGACGGGCTGGAAACATTAACCCTTACCTGGTACAGCGACCATATTGAGCATCAGGGCATCGCCAATGCGCTGGAGCCGATCCTGGCGGCCCATGGCGTGAAACTGGTGACCCAGGAGGTGGACTACAACAGCTGGTATCGCGGTGAAGCGGAGAGTGATATCTGGCTGGGCAGCGCGAATTTCACCCTGCCGTTAGATTTTTCGTTGTTCTCGTTGTTGTATGAAATTCCGCTGATCCATCACTGTGTGGATATTGACTGGGAAGGAGATGCACAGCGCTGGCGGCAGCAACAACTGTCGCTGGCGGACTGGAGTCAACAGCTGGTCGACAGTTACAGCCTGCATCCGCTGTTCCACCACTGGTTATTGCTGGAAGGCCAGCGCAGTATGCGCGGGGTGCGGATGAATACCCTCGGCTGGTTTGATTTTAAATCCGCCTGGTTTGCACCGCCGGAGTCGTGATGCTTTCGCTGCGCAGCATAAGTCACTAGAATAGGCGATTCTCAACGGGGTGCGGAAAAACCTTATATGGCGATAATTTAAAAACGCCGCGAGCAAGTTTTCCGCTGAGAAAAACCCGTCGAACCTGATCCGGCTTATACCGGCGTAGGGATTTGAGATTGCGCGTTACTCAGATCCTTTGCGACTCATAAAATTTCTCTCCAGGAGAGCGCAAAGTGTTAAAGAAAACCCTGCCCTTTTTACTGCTGCTGGCGACACCTGTTTTCGCTGCTAAACCCACCCTGACCGTCTATACCTATGACTCATTCTCTGCGGAGTGGGGGCCGGGTCCGGCGATCAAAAAAGCGTTTGAAGCCGACTGCAATTGCGAACTGAAATTCGTCGCGCTGGAAGATGGCGTATCACTGCTAAACCGTCTGCGGATGGAAGGCAAAAACAGTAAAGCGGATGTGGTGCTTGGCCTCGATAACAATCTGCTGCAGGCGGCGGAAAAAACCGCTCTGTTCAGCCCGAGCAAGGTGGATACCCGCGCGCTGAAAATTCCGGGTGGCTGGCATAACAGCACCTTTGTGCCGTACGACTATGGCTACTTCGCCTTTGTCTATGACAAAACCAAAGTGAAAAACCCGCCCAAAAGCCTGAAAGAGCTGGTCGACAGCAATCAGAACTGGAAAGTGATCTATCAGGATCCGCGCACCAGCACCCCAGGCCTCGGCCTGCTGCTGTGGATGCAGAAAGTGTATGGCGCTGATGCGCCTCAGGCCTGGCAGAAGCTGGCCCGCAAAACCGTTACCGTCACCAAAGGCTGGAGCGAAGCCTACGGCCTGTTCCTGAAAGGTGAAAGCGATCTGGTGCTGAGCTACACCACCTCTCCGGCCTATCATCTGATTGAAGAGAAAAAAGATCAGTATGCCGCCGCCGACTTCGCTGAAGGCCACTATATGCAGGTCGAAGTCGCCGGTCAGCTGGCCAGCAGCAAACAACCGCAACTGGCGCAGCGCTTTATGCAATTTATTGTCAGCCAGCCGTTCCAGCAGGCCATTCCGACCGGCAACTGGATGTATCCGGTGATCGACAGCAAACTGCCGGACGGCTTCAGCACTCTTCGCGTACCAAAAACTGCACTGGAGTTCAGCCCGCAGCAAGTCGCCGATAAACGCAGCCAGTGGATCAGTGAATGGCAACGCGCCGTCAGCCGCTAATTGCCGGCTGGATGATCCCCGGCGGCCTGGCGGCCCTGCTGCTGGTCGCCGTGGCGCTACTGGCGTTTGGCGCATTATGGTTTAACGCACCGGCAACCGACTGGCGCGCGATTGTACAGGATCGCTATCTCTGGCATGTGCTGGGCTTCTCTTTCTGGCAGGCGCTGTTATCGGCGCTGCTGTCCGTGATCCCGGCAATCCCGCTGGCGCGTGCGCTCTGGCGTCGCCGCTTTCCCGGACGCCGTGCGCTGCTGCGCCTGTGCGCCATGACGCTGGTGCTGCCGGTGCTGGTGGCGGTATTTGGCATACTTAGCGTCTACGGCCGCGAAGGCTGGCTGGCGCATCTCTGCCAGCTGTTCGGCATTGACTACCGCTTCTCGCCTTATGGCCTGTCGGGCATTTTGCTGGCGCATGTGTTCTTTAATCTGCCGCTGGCCACCCGCCTGTTATTGCAGACGCTGGAGAATATTCCCAGCGAACAGCGTCAGCTGGCGGCGCAGCTGGGAATGGGCGGCTGGCACCACTTTCGTCTGCTGGAGTGGCCGTGGCTGCGGCGGCAAATTCTGCCCGCCGGAGCGCTGATTTTTATGCTCTGCTTCGCCAGTTTTGCCACCGTGTTGTCGCTGGGCGGCGGGCCGCAAGCCACCACCATCGAGCTGGCAATTTTCCAGGCGCTCAGTTATGACTACGATCCTGGCCGGGCGGCGCTGCTGGCGCTGATACAGATGATCTGTTGCCTCGGCCTGGTGATGCTTAGCCAGCGTTTAAGTAAAGTGATCCCGGCGGGTAACGCCACGCTGGGCGGCTGGCGTAATCCGCAACAGAGCCTGCACGCCCGCCTCACCGATACCCTGATCATCGCTCTGGCGTTAAGCCTGTTATTACCGCCGCTGCTGGCGGTGGTGGTTGATGGCATTAATCAGGGGATTGGCAGCGTGCTGACGCAACCGGCGCTATGGCAGGCAACCGCTACGTCGCTACGCATCGCGCTGGGAGCCGGTCTGCTGTGCGTGGTGCTGACCACCATGCTGCTGTGGACCAGCCGCGAGCTGCGCCTGCGCCAGCGTCCGCTGGCGGGCCAGACGCTGGAACTCAGCGGCATGCTGATCCTCGCCATGCCTGGCATTGTGCTGGCCACCGGTTTCTTCCTGCTGCTGAACAGTACCATTGGTTTACCGCAGTCGGCGGAGGGGCTGGTGATGTTTACCAATGCGCTGATGGCCATCCCCTATGCGATGAAGGTACTGGAAAATCCCCTGCGCGATATTGCCGAGCGCTACAATCTGCTGTGCCTCTCGCTGGATATTAAAGGCTGGAACCGGCTGAAATTGATTGAACTGAAAGCGCTGAAGCGCCCGCTGGCCCAGGCGCTGGCGTTTGCCTGTGTACTGTCAATTGGCGATTTTGGCGTAGTGGCGCTGTTTGGCAATGAAGATTTCCGCACCCTGCCCTTCTGGCTCTATCAGCAGATTGGCTCTTATCGCAGCGAACAGGGGGCGGTCACCGCGTTGCTACTGCTATTACTCTGTTTTCTGTTGTTCACCGTGATTGAAAAACTGCCGGGACGTCATGCTTACGCTGAATAATTTAACTTATCTCTATCAGCATCTGCCGATGCGCTTTTCTCTGTCGATGCAGGCGGGCGAGCGGCTGGCGATCCTTGGCCCGAGCGGCGCCGGCAAAAGCACGCTGCTGAGTCTGATTGCCGGTTTTCTGCCCGCCAGTAGCGGCACTATGACGCTAAATGGCAGTGACCATACCCACAGCGCCCCGGCGCAGCGTCCGGTGTCGATGCTGTTTCAGGAAAACAATCTGTTTCCCCATCTTAGCGTGGCGCAAAATATCGGTCTGGGCCTGCATCCCGGCTTAAAGCTAAATGCGCAGCAGAAACAGGCCATCAACGCTATCGCGCAACGCGTCGGCCTCAGTGACTATCTCGAACGCCTGCCATCGCAGCTCTCCGGCGGCCAGCGCCAGCGTGCCGCACTGGCGCGCTGTCTGGTGCGACAGCAGCCGTTACTGCTGCTGGATGAGCCATTTTCCGCCCTCGACCCGGCATTACGCAAAGAGATGTTGCGGCTGGTGGATGAAGTCTGCCGCGAGCGAAAAATCACCTTACTGATGGTGTCGCACAGTCTGGAAGATGCACAGCAGATCGCCGCACGCAGCGTGCTGATTGTTGACGGACGGGTTTACTGGGATGGCGCGACCGCAACGCTGGCCGCCGGGGAAACGCGGGAAGCAGAGATTTTAGGCGTTACGGTTAAATAACCGGGCCAGCAACGCTGACCCGCTATCGATGCTAGCGACCGACAAATACCTGCCACAGCAAATGACGAAATATCGGCATCATCGGATGAAACTGGATGGCAATAAAACTGCCGACACCGATAACTAACGCGCTCGGCGCCAGCCAGCGCAGGCGACTGACCGGCAACATCGGCGTCGCCCAGTCATTCTGCTTCGCGGCGCGCTTCCAGCGCCAGCATAACCAGATGCCCAGCCACAGCAGCAGCGCCACTGCCAGCAGCAGCCATTTAAACATGCCGCTCTCCGCATCCTTCGGCACATCAATCGCCACGCCCGCCAGAATGCCCGGCATAAAGTAGAGCGGCGGCCATAGCAGGCAGCCAATGATATTAGGCGGCAGAAACTTCTTTATCGGCAGCTCCAGCATACCGGCAACCATCGGGATCAGCGGGCGGGTCGGGCCAATAAAACGTCCAACCAGAATGGTAAACATACTGTGCTGATGCAGGGCATGCTCGGTTTTATCCAGCATCGACTTATGCCGTTGCAGGAATGACCAGCGGTGCAGCGGCCCTTTAAACTGCCAGCCAATATAGTAGGAGATCCAGTCGCCCAGCAGGCAACCGATAATCCCGGCGCCCCATGCCGGATAGAGGCCCATCTGGCCGCTGCCGATCAGCGCGCCCAGCGTCGCCATTAGCACCGTGCCGGGCAACAACAGTCCAACCAGCGCCAGCGACTCCAGAAATGCCACCAGCATCACCGCAAACAGCGACCACGCCAGCGATTGCGTAATTAATTGTTCCAGCCAGGCTTCCATAATGTTCCATTCTGGTATTTCGAATGCTGGATTGTCCTGACCCGTCACAACAGCGTCAAGGCTTGTTTTGTATGGGAGTGTTGGCTTTATGTCAATGTCAGCAGGTGATGGCGTGATCACATATATAAAAACAAGCCGCTCATCAACGTTCGCACCGCCGAAAGATCGACCATCAGCTGTGTTCCGCTGTATTTAATGGTGTTGGTTTGCATGGTGACGCCGGTCTTTGACAGGCTTAATCCGGTAAAGGTGCAGGCAAGGCTCTTCACTTCATTGCTGGAGATGGTGGTGCCCACTGACATCGCATTCATCTTGATATCCAGTCCGTTAATACTGACATTGAAACCGGTGGTGGTGTAAGCGTGACTGCGTGCATTCACGGTACTGACCGGGGCATCCATTTCAATGGTGGTGTCACTTTTCAGCGTGATTTTATGTGGCGAAGAGATCATGATTTCGCCGCCATTCACCTCTTGCTGCCAGCTGCCATCAACCGAAACCATCAGGTCTCCCGCAGTATGCTCCTGCCGGTTACCGCCAACCCGCATATGAAGATCGTTCTCCACTGAAATCGTCATATCGCGTTCAGCGTGCAGGGTAAAAGATTCGTTACCGAGGGCATCGTCGAGAAACAGAAAGCTGGCGTTATCAATGGTGCCGCCACTGCTGCGCGACATAAAACCCATCCGTGTGGCGGCACTGGGCAGCTCCCAGGGTGGCATGTTCTGCTGGTTATAGACACGCCCGGTGATAATCGGTCGATCCGGGTCGCCATTAATAAAATCCACCACTACCTCCTCACCAACGCGCGGCACCTGTAAGGCGCCATATCCCCAGCCCGCCCAGCTGCTGGAGACGCGTACCCAGCACGAACTACTGCCATCGCTGCAACCATGGCGATCCCAGCGGAACTTCAGTTTTACCCGGCCATATTTATCGGTCCAGATANNNNNNNNNNTTTCGCCATAGGGTCCGATCACCTCGGCAGTTTGCGGGCCATGGGTCTTTGGCCAGCGCGTCTGCCGCAGCGGGCGCCAGTTGATATCGCCCGGCACCAGGGTAAAGCTTACCAGCCGCTCGCCGCCTGCTGCGCCGCTATTGCAGGGACTGACGCTAAGTAACCAGCTGGCGCTGACGGTAAGATATTGCCGCTCATCCTCACGACGCGGCGCGCCGCAGAGCTGAAACAGATAACCGGGCGCGATGCCACAGGCGCTTGCGCTGCCCGCCATCTGCTGGTGCTGCGCTGCCAGCTCCTGCTGACGTATGCGTGCATAAAACTCCCCCTGCTGACGATCGTTAAAACGGCCAGGCCAGTCGAACACTTCCGCTCTGCCGACGGCGCCGGAGTGAGGATTTTGTCGCACCTCCAGCAGCCGCGCGCGCGGCTGACGAAAATCGTAGTCATCCATGCTGTAAAGCGCCGGGGTGATGGTGTCAGTGGCGCTCCAGCCGCTAATCCCCGCAGCATGACCCTCTTGAGTGCTCCACGGGATATTTTCATGGCCCGCCAGCGCGTTATGCGCCTGCGGCCCGTCGGCCAGAATCAGCACCTGCCCATCCGCCTGATGCGAAAAATAGTAATAAATCCCCTCATGCTCCATCAGGCGACTAATAAAATCGAAATCACTCTCCTGATACTGGACGCAATAATCCCACTGGCGATAACGCCAGCTCAGCCGGTTTTCATACAGAATATGGTGGGCTTTAAACAGATCATGCAGGATTTCAGGCACCGTTTTTTCCTGCCAGATACGGAAGTCACGGTTTTGCGTTAAGTACCATACCGCCGGACGGATGGTGGCGCGATACAGCGTGTAGCGTTCAGCGCCGATGGCCTGACCGGCATGGGTAATTTGTGTAATTTTTCCGGTTAAATAACGCGATGGCGCCTGCTGATCTTTTAACTCAACAGCTAAGTCGCCGCCCAGTAACGTTTTTAGCGCAATATTATTGTCGTGACTGAGTAATTCGATTTCAAAAGCGTAGAGTGCGGAGAGTTGTTCAGTGCCGTTCAGTGATTTAAACAGCAACTGCCCATCACCCAATGGCGTATGGGCTACGATTACAGGTTCCATCGAAATATCCTTTTAGTTGATACAGCGCCAGCCTGGCTCAGGTCATCAATGACTTTTTTATGTTACCCACAAGGTTTAGCAGCTGAATTAAAATCCCGCTAATTGTCGCGCAAGAACTGTATAAATAAACATGCTATTATTATTTACAGTTAACGCAATAAGGGTTCCGGGTGGATAACGCACGCGCAGGCTTTTTACTTACTCGCCACTGGCGGGACACCGCCACCGGTACGGAAGTGGTGCTGTGGCTGGCAACCGATGCCGGGCCGCAACGGCTGGTGCTGCCGGAGCAGGAGTCGGTGGCCTTTATTCCGCAACAATTTCAGCAGCAGGCAGAACAGCTGCTGGCCGCTGAACGTCACTGTCGCATTACGCCCCTCGAACTGAAAGACTTCCGTCATCGCCCGGTATTTGCGCTCTATTGCCGTCAGTATCGCCAGCTACAGCGGCTGGAAAAGCTACTGCGTGAACAGCAGATCCCATTGTACGAGGCCGATATCCGTCCCCCGGAGCGCTTTTTAATGGAGCGCTTTATCACCGCGCCGGTATGGTTCAGCGGTCAGCCTGCCGGTGACAGCCTGATCAACGGCAGGCTGAAGCCGCATCCTGATTATCGGCCGCCGCTAAAGTGGGTCTCACTGGATATCGAAACCACCCAGCACGGTGAGCTTTACTGCATTGGCCTTGAGGGTTGTGGTCAGCGTGATGTGTATATGCTCGGACCGGAAAATGGCGATGCCAGCCAGCTGGATTTTAATCTGGAATATGTCAGCAGCCGTCCGCAGCTGCTGGAAAAACTTAACGCCTGGTTTCAGCAGCACGACCCCGACGTGGTGATTGGCTGGAGCGTGGTGCAGTTTGACCTGCGTGTGCTGCAAAAACATGCCGACCGCTATGGCATACCGCTGCGTCTGGGCCGCGATCGCCAGCCGCTGGAGTGGCGCGAACACGGTTTTAAACCCGGCGTATTTTTCGCGCAAGCTGCCGGACGGCTGATTATTGACGGCATTGAGGCGCTAAAATCCGCATTCTGGAACTTCTCCTCGTTCAGCCTCGAAGCGGTATCGCGCGAACTGCTGGGCGAAGGTAAAGCGATTAATAATCCATGGCAGCGCATGGAAGAGATCAATGAACGTTTCGCCAACGACAAACCGGCGCTGGCGCGCTACAACCTGAAAGATTGCGAACTGGTGACGCGCATTTTCCAGCACACCGAACTGATGCCGTTTTTACTGGAACGCGCCTCGGTTAATGGTCTGGCGGTGGATCGCCATGGCGGCTCTGTCGCTGCCTTCAGCCATCTCTATCTGCCACGGATGCATCGTGCCGGTTATGTGGCGCCTAATCTCGGTGAAATCGCCCCGGAAGCCAGCCCCGGCGGCTATGTGATGGATTCACGCCCCGGTCTGTATGATTCGGTGCTGGTGCTGGATTATAAAAGCCTCTATCCGTCGATTATCCGCACCTTTCTGATCGATCCGGTCGGTCTGGTGGCCGGACTGGCGACGCCCGACGACGCGCACTCCGTGCCCGGCTTCCGCCATGCGCGCTTCTCGCGCAGCGAACACTGCCTGCCGGAGATCGTCAAACAGATCTGGCTGGGGCGTGAAGCGGCGAAAAAACAGGGCAATAAGCCGCTGTCACAGGCGCTGAAGATTATTATGAACGCCTTTTATGGCGTGCTCGGCACCAGCGCCTGTCGCTTTTTCGATCCGCGCCTCGCCTCTTCCATCACCCTGCGCGGCCATGAAATTATGCGCCAGACGCGCGAGCTGATTGAGGCGGAAGGTTACGATGTGATTTACGGCGACACTGATTCCACCTTTGTCTGGCTGAAATCGCCGCACGATAACGCGCAGGCCAGTGAGATTGGTCAGCGGCTGGTGGAGAAAGTTAACCTCTGGTGGCGGCAGCATCTCAGCCAGCAGTATGGTCTGGAAAGCGCGCTGGAGCTGGAGTACGAAACCCATTTCAGCCGTTTCTTAATGCCCACCATTCGTGGCGCCGAACAGGGCAGCAAAAAACGCTATGCCGGTTTAATTACCGCGGACGGTCAGCAGCGCATGGTGTTTAAAGGGCTGGAAACGGTCCGCACCGACTGGACGCCGCTGGCACAGCAGTTTCAGCAGGAACTTTATCTGCGGATTTTTCAGCGCCAGCCTTATCAGGATTTTATTCGTGAAACTGTGCGTCAGCTGCTGGACGGTGAACTTGACGATCGACTGGTATTCAAAAAGCGCTTACGCCGGCCACTGAAAGAGTATGAACGTAATGTGCCGCCGCATGTGCGCGCCGCGCGGCTGGCCGATGAGCACAACCGCAAGCTGGGCCGCCCGTTGCAGTACCAGAATGGCGGTTATATTCGCTATGTGATGGCAACCTCAGGCCCGGAACCGCTGGAGGCGCGAATCACACCTCTCGACTATGATCACTATCTTTCGCGCCAGCTACAACCGGTGGCGGACGGCATTCTGCCATTTATGCAGGATGACTTTGCTACACTGATAACAGGACAGTTAGGGCTGTTTTGACAGGTGACGAACGCGTTACCTTCCAGTACCATAGCGCCCTTCCTGAACGTCAACGCTCCGCACCTTCAGCCAGACACTCTTTTTGTCCGGCCGCAATGCTATTGCCTGCAGCGCGTTCTAAAAAAACATGAGTTCCCCAAAGTAACTGGAGTTGCAGCAAGGCAGCAAGAGAACAAATCCCGGTGAACTGACACCAGTCAGTGATTCGGGTGAGTGAACGCCGCTAACGCTGCGGCAACTTCAATTACGAAGGGGATGAGAATCGAGCCAACTATCTATGCCTTATACACTTGGTCAACGCTGGATCAGCGATACGGAAAGCGAACTGGGATTGGGAACCATTGTTGCACTGGATGCACGTATGGTGACAGTGTTGTTCCCTGCCACGGGTGAAAACCGTCTCTATGCCAGAAATGATTCTCCGATTACCCGCGTGATCTTTAATCCGGGCGACACCGTGACCAGTCATGAAGGCTGGCAGCTGGAAGTAGAAGAAGCCCTCAGCGATAAAGGTCTGATGACCTATGTCGGCAAGCGTCTGGATAACGATGAGAGCGGCGTGACGCTGCGCGAAATGATGCTGGACAGTAAATTAGTGTTCAGCAAACCGCAGGATCGCCTGTTTGCCGGTCAGCTCGATCGCATGGATCGCTTTGCCCTGCGTTTTCGCGCGCGCAAATATCACAGTGAACAGTATCGTCTGGCGATCAGCGGCCTGCGTGGGATGCGCACCAACCTGATCCCGCACCAGCTGCATATTGCCCATGACGTTGGCCGTCGCCATGCGCCGCGCGTGTTGCTGGCCGATGAAGTGGGTCTGGGTAAAACCATCGAAGCGGGCATGATTATCCATCAGCAGCTGCTGGCGGGCCGTGCCGAACGCGTATTGATCGTGGTGCCGGAAACCCTGCAACATCAGTGGCTGGTCGAGATGCTGCGCCGCTTTAACCTGCGCTTTGCGCTGTTTGATGACGACCGTTACGCCGAAGCGCAGCATGACAGCGACAACGCCTTTGAAACAGAACAGCTGGTGATCTGCTCGCTGGACTTTGTGCGCCGCAACAAACAGCGCCTGGAGAAAATGGCCGAGGCCGAGTGGGACCTGCTGATCGTCGATGAGGCGCACCACCTGGCGTGGAGCGAAGGCGAACCAAGCCGCGAATATCAGGTGATTGAGCAACTCGCCGAACAGATCCCGGGCGTACTGCTGCTGACCGCCACCCCGGAACAGCTCGGTATGGAGAGCCACTTTGCCCGTCTGCGCCTGCTGGATCCGGATCGTTTCCACGATTTCGCTCAGTTTGTTGAAGAGCAACAGAATTTCCGCCCGATTGCTGATGCCGTCGCTATGCTGCTGGCAGATAAAACCATCTCCACCGATGAGATGAATATGCTGAACGACCTGGTGGGCGAACAGGATATCGAGCCGCTATTGCAGGTGGCCAACAGCAACCGTGAAGGCAAGCAGCAGGCGCGTCAGGAGCTGATCAGCATGCTGATGGATCGCCATGGCACCAGCCGCGTACTGTTCCGTAACACCCGTAATGGTGTGAAAGGCTTCCCGAAACGTGAACTGCATCAGATTCGCCTGCCACTGCCGTTGCAGTATCAGACGGCGATTAAAGTCTCCGGGATTATGAGCGCGCGTAAATCCGCCGACGAGCGCGCACGCGATATGCTCTATCCGGAGCAGATTTATCAGGAATTTGAAGGCGACAGCGGCACCTGGTGGAACTTCGATCCGCGCGTTGAATGGCTGCTGGGTTATCTGACCAGCAACCGTGACGAGAAAGTACTGGTGATCTGCGCCAAAGCCGCTACTGCCCTGCAACTTGAGCAGGTGCTGCGCGAGCGCGAAGGCATCCGTGCTGCGGTATTCCATGAAGGCCTGTCAATTATCGAGCGCGACCGTGCCGCGGCTTACTTTGCCACCGAAGAGAGCGGCGCTCAGGTGCTGCTGTGCTCGGAAATCGGTTCCGAAGGCCGTAACTTCCAGTTCGCCAGCCGTCTGGTGATGTTTGATCTGCCGTTTAACCCGGATCTGCTGGAGCAGCGTATTGGTCGTCTCGATCGTATCGGCCAGGCGCACGATATTCAGATTATGGTGCCCTATCTGGAAAAAACCGCGCAGGCGGTGCTGGTTAGCTGGTATCACGAAGGTCTGGACGCGTTTGAACATACCTGCCCGACAGGTCGCGCCATCTATGACAGCGTTTATCAGCAGCTGATTGAGTATCTGGCAGCGCCGGAGAATCCACAGGGACTGGAGGAGTTTATCCATCAGTGCCGCAGCCAGCATGACGCGCTGAAAAGCCAGCTGGAGCAGGGCCGCGACCGCCTGCTGGAGCTGAACTCCAATGGCGGCGAACAGGCGCAGGCGCTGGCCGATCTGATTGGCGAGCAGGACAATGATATTGAACTGGTCAACTTTGCGCTGAACCTGTTCGATATTGTCGGCATCAATCAGGAAGATCGCAGTGATAATATGATCGTGCTGACGCCAGGCGATCATATGCTGGTGCCAGATTTCCCGGGACTGCCGGAAGATGGCTGCACCATTACCTTTGATCGTGCGCAGGCGCTGTCGCGTGAAGATGCCCAGTATGTTACCTGGGAACATCCGATTATTCGTAACGGTCTGGATCTGATCCTCTCCGGCGATACCGGCAGCTGCGCGCTGTCGCTGCTGAAGAATAAAGCATTGCCGGTCGGCACCCTGCTGGTGGAGATGATTTACGTGGTGGAAGCGCAGGCGCCGAAGCACCTGCAACTGACCCGCTTCCTGCCGCCAACGCCAGTCCGTATGCTGGTTGATCGTAAAGGCACTAACCTGGCGGGCAAAGTTGAATTTGAAAGCTTTAACCGTCAGCTTAATGCGGTGAACCGTCATACCGGCAGTAAACTGGTCAATGCGGTACAGCAGGATGTGCATGAGATCCTGAAGTTATCCGAAGAGCAGGCGGCGGCGGAAGCGCGCCTGGTGATTGATGCAGCGCGTCAGGAAGCCGATGAGAAGCTGAGCGCCGAGCTGTCGCGTCTGGAAGCGCTGAAAGCGGTCAATCCGAATATTCGTGATGACGAGGTCGAAGCGCTGGAGAGCAATCGTGCGCAGGTGCTGGCCAGTCTTAACGATGCGGGCTGGCGCCTCGATGCGCTGCGCCTGATTGTGGTGACGCACCAGTAATCGTTGCTCCCCCACCCCAGCCCTCCCCTGCTTACATCGGGGAGGGTGTTGCCCGAGTACCTGTTGGACATATGATGGAACCCTACAATCCCCCACTCGATCCCTGGCTGCATATCCTCTATCAGGATGAGCATATTATGGTGGTCAACAAGCCCAGCGGTTTGCTGTCGGTGCCCGGTCGTCTGGAAGAGCATAAAGACAGTGTGATGACGCGCATTCAGCGTGATTTCCCGCAGGCCGAATCGGTACACCGGCTGGATATGGCGACCAGCGGGGTGATGGTGGTGGCGCTGAACAAAGCCGCTGAGCGTGAGCTTAAACGGCAGTTTCGCGAGCGCGAACCACAAAAAACCTACATTGCACGCGTCTGGGGGCATCCGCAGCCGGAGAGCGGGCTGGTTGATTTACCACTGATTTGTGACTGGCCGAACCGGCCAAAGCAGAAAGTCTGTTTTGAAACCGGCAAAGCGGCGCAGACCGGGTATGAAGTGCTGGAGTATGCCGCCGATAACAGCGCGCGCGTCCGCTTAAAGCCGATTACCGGGCGTTCTCATCAGTTACGCGTCCATATGCTGGCGCTGGGCCATCCAATCCTGGGCGACCGCTTTTATGCTCATGATGAAGCCAGAGTCATGGCGCCAAGATTACAGCTGCATGCGGAGATACTGACCATTACCCACCCGCAATATAAAACGCCGATGACTTTTCGTCAGCCGGCGGATTTTTAATTTTGCTGTGGGCGGCGTTCTCGCCGCCCTTTTTCACTTCACGGCTATTTAAAATTCTTTTCGCGCTTAATCAAATCGTACGCCGACTGAATTTCCTGCGCTTTTTGCTTCGCCATCTCCATCATTTCCGGCGGCAAACCTTTCGCCACCAGCTTATCAGGATGGTGCTCACTCATCAGCTTGCGATAGGCGCGCTTAATGGTGACCGCATCGTCGCTGCTTTTCACGCCGAGTACGCTACAGGCATCTTCCAGCGTCGGCCCACGTGGCGCCTGCTGGAAACCACCTTGCGAAGAAGAGCCGTTCCACGACTGGCCGCCGCCGCCAAACTGCTGGCCGCTCTGCATCATACGTAAGAACTGATCGAACTGGCTGCGGGAAATACCCAGCTCTTCAGCAATCACATACAACACCTGACGCTCATTGGGATGCAGTGAACCATCGGCAAACGCCGCCTGAATCTGAATTTCCAGAAACATCCGAATCAGATCAAAACGGCCGAAACAGGCGCTACGCAATTCACGCAGCTTGCTTCGCAACGGATATTCACCCTGCTTACCTTCACGAAACGCCTGCTGCGCCGCGGTACGCGCCACACCATGCAGCTGCATCCGCTCCATCAGCAGCGACGCCATCTGAATATCAGCATTGGTTACGCGCCCTTTCGATTTGGTTAAATGCCCCATCACCTGAAAAGTGGTGCGAAAAAACAGCGTCTGCCGCGTTTGCTGATTAGCGAAATAGCCCCGCCCTTGCGCGCCGCGAACCTTATCAACCATATGACCAATAATCAGGCCAATCGCCAGGCCCCAGAAGCCTGCTCCAGACAACAAACCCAGCACAAGGCCAAGTACTTTTCCCCAATAGCGCATATACTCCTCAATTCGCCATGCTGAAGGCCAAAAATTGCATTATCATACCTGTCATTTAACTCAGAGCCTAACGGCAACGCGGGTAAACGAGCAGGATTAAGACTAGCGCAACGCAGTTGAGTAAGTTAGTCTCTGACCGTTTGTCGGCATGATGCCAGTTATCACGGAATTCTCGATACCGCGTATGAAAAAACATATTCCTACTTTGCTGGCCACTCTGATTGGTTCAGCACTTTACAGTCAGCATGTGCTTGCCGACGATTTGATGTCGCAGTGCATGCTTGGCGTGCCGAGTTATAATCGACCTCTGGTGCAGGGACAAACCAATCAACTGCCGGTAACGATTAACGCTGATAACGCGAAAGGCAACTATCCCGACGATGCGGTGTTCACCGGCAATGTCGATGTGCAGCAGGGTAACAGCCGCCTGCAATCTGATGAAGTACAGCTTCATCAGAAAACCTTGCCTGGTCAAACTGTACCTACCCGTACGGTTGATGCGCTGGGTAATGTGCACTATGACGACAATCAGGTCATCCTGAAAGGTCCGAAAGCCTGGTCGAATCTGAATACCAAAGACACCAACGTCTGGAACGGTGACTATCAGATGGTCGGCCGCCAGGGGCGTGGTGTCGCCGATCAGATGAAACTGCGCGGTGAAAATCGTTATACCATTCTGGAAAACGGCACCTTTACTTCCTGTCTGCCTGGCGATAACAGCTGGAGCGTGGTCGGTTCTGAAGTGATTCAGGATCGCCAGGAAGAGGTGGCGGAGATCTGGAATGCGCGCTTTAAAATTGGTGCGGTGCCGGTGTTTTACAGCCCGTATATGCAATTGCCGATCGGCGATCGCCGTCGTTCTGGTTTCCTGATCCCCAATGCCAAATATGGCAGTAACAACGGCTTTGAATTTATTCTGCCGTATTACTGGAATATTGCGCCGAACTTTGATGCCACCCTGACGCCGCACTATATGAGCAAGCGCGGCATCCAGTATCAGAATGAGTTCCGCTATCTGACCACGGCAGGCGCTGGCCTGGTGGAGTTCGACTATCTGCAATCGGACGATCAGTTCAATAAAGATCATCCGGAAGAGAAAGATTCGAATCGCTGGTTCTTCTACTGGCGCCATGCTGGCGTCTACGATCAGAACTGGCGCTTCAATGTTGACTACTCAAAAGTCAGCGACAATTACTATTTTAACGATCTGGATTCGCCGTACTACTCGTCGACGGATGGCTATCTGACGCAGAAATTCAGCGTCGGCTATGCGGAGAGCAACTGGAACGCCACCCTGTCGAGTAAAGATTTCCAGGTGTTCTCGGTGCGTAATGTCTATCGTGCGCAGCCGCAGCTGGATCTTAACTACTATCAGAACGATGTGGGGCCGTTTGATACCCACGTGTATGGTCAGGCGGTGAAGTTTACCAACGTCGATTCGCGCTATCCTGAAGCGACGCGCCTGCACATTGAACCGACGATTAATCTGCCGCTGGCCAATGGCTGGGGCAGTCTGAATACCGAAGCGAAGCTGCTGGCGACCCACTATCAGCAGAGTGATGTGGAGTATTACAATACCAGCGTCGATACCGATAAAACCAACCAGCTGAAAGAGTCGGTCAACCGCGTAATGCCACAATTCAAAGTTGATGGCAAAATGGTGTTTGAACGCGATATGAACTGGGCGGAAGGTTATACCCAGACGCTGGAACCGCGTACGCAGTATCTGTATATCCCGTATCGCGACCAGAGCCATATCAACGCCTATGACTCAACGCTGCTGCAATCTGACTACACCGGACTGTTCCGCGATCGCACCTATAGCGGTCTGGATCGCATCGCATCCGCCAACCAGATGACCACCGGCGTCACTTCGCGAATTTATGATACCGATCTGGTTGAACGTTTTAACGTTTCTGTGGGTCAAATCTACTCGTTTACCCCTTCTCGCACCGGACTGGAAACGACGAGCGATGAAGATGACACTGGCAGCCTGGTGTGGGCCGGTGATTCATACTGGAAAATTAGCGATCGCTGGAGCACGCGCGGTGGTATTCAGTACGATACGCGACTGGATAACATTTCGCAGGGGAATGCGGTGCTGGAGTATCGTCGTGACGCTGACCGTATGGTCCAGCTTAACTATCGCTACAGCAGCCCGGAGTATGTGGCGTCTGCGCTGCAGCGTGATATTTCTACCAACGAGATCTATAAAGATGGCATTTCTCAGGTTGGGATGACGGCAAGCTGGCCGATTGCTGATGCCTGGTCGGTGGTGGGTGCGTATTACTACGACACCAAATCAAAACAGCCTGCCGATCAGCTGGTTGGCCTGCAATACAGCTCATGCTGTTATGCCATTCGCCTGGGTTACGAGCGCAAAATCAACGGTTGGGAAAACGAAAGCAGTAAATATGACAACCAAATCTCGTTCAACATTGAACTGCGTGGCCTGAGCTCTAACTACGGCTTAGGAACCGGTCAAATGCTGCGTCAGGGTATTCTGCCTTACCAGCGCGCTTTCTGATGTTGTAATGTTTGGCATGCAAACCCGCAGTGCGGAAAGAAGAATGGAAAAAGTATGAAGAACTGGAGAACGCTGATTCTTGGTGTGGCCCTGGCAGCCAATACCGCGTTTGCAGCACCACAAGTGGTTGATAAAGTTGCCGCCGTCGTAAACAACGGTGTGGTATTAGAGAGTGATGTTGATGGCATGATGCAGTCGGTGAAAGCACAGGCGCAGCAGGCCGGACAGCAGCTGCCTGACGATCGCACCCTGCGTCATCAGATTGTTGAACGTCTGATTATGGATAATATCCTGCTGCAGATGGGCAAACAGATGGGCGTGCAGGTCACCGATCAGCAACTTGATCAGGCGATTGCCAATATTGCGGCGCAGAATAAGATATCGATGGATCAGATGCGCAGCCGTCTGGCCTATGACGGTGTCAATTACAGCACCTACCGTGAGCAGATCCGTAAAGAGATGCAGATTGCTGAAGTGCGTAATAACGAAGTGCGTCGTCGTGTCACCATCCTGCCGCAGGAAGTGGATACGCTGGCCGCGCAGGTTGGCGCCCAGAACAATCGCGGCACTGAACTGAATCTCAGCCATATCCTGCTGCCGCTGCCGGAAAACCCGACGCAGCAACAGGTTGATGAGCAGGAAAACCTGGCGAAACAGCTGGTAGGTGAGATTAAAGGCGGCGCTGACTTCGGTAAACTGGCGGTCACTTACTCTGCTGACTCTCAGGCGCTGAAAGGCGGCAATATGGGTTGGGGTAAAATTGAAGAGCTGCCAACCCTGTTCTCGCAGGCGCTGAGCACGGCGAAGAAAGGCGATATTGTTGGTCCAATCCGTTCCGGCGTCGGCTTCCATATCCTGAAAGTGAACGATCTGCGCGGCGAGTCGCAGAATATTTCGGTCACCGAAGTGCATTCGCGTCATATTCTGCTGAAACCGTCACCGATTCTGACCGATGCGCAGGCACGCGCGAAGCTGGAACAGGTTGCTGCCGATATTAAGAGCGGCAAAACTGATTTTGCCACCGCAGCGAAACAGCTTTCGGACGATCCGGGTTCGGCCAATCAGGGCGGCGACCTGGGCTGGACTTCAGCTGAAGTGTTTGATCCGGCATTCCGTGATGCATTGCTGAAACTGAATAAAGGCCAGGTCAGTGAGCCGGTTCACTCCTCTTTCGGCTGGCACCTGATTCAGCTGCTGGATACCCGCCAGGTTGATAAAACCGATGCGGCGCAGAAAGAGCGTGCTTATCGCCTGCTGTTTAATCGTAAATTTGCTGAAGAAGCACAAACCTGGATGCAGGAACAACGCGCCAGTGCTTATGTGAAAATTCTGGATGGCAATGCTAAGTAATCAGCGTGTAGTGATCACTCCCGGCGAACCCGCCGGGATTGGTCCCGATCTTTGCATTCAGCTGGCGCAGCGAGACTGGCCAGTTGAACTGGTGGTATGCGCCTCAGCAGAATTACTGCGCCAGCGCGCGGCGAAACTCGGTCTGCCGCTTACTCTGCGCGACTATCAACCTGGCGTTGCCGCTCAGCCGCAGCAGGCGGGTAGCCTGACGCTGCTGGAGATCGCAACGGCGCAGCCAGTGACTGCCGGCGAGCTTTGCGTCGCTAACGGTGCTTACGTGCTGGAAACCCTGGCGCGCGCCTGTGACGGTTGTCTGAACGGCGAATTTGCCGCGCTGATTACCGGTCCGGTGCATAAAGGGGTGATCAACGATGCGGGTATCCCGTTTACCGGTCACACCGAATTTTTTGCCGAACGCGCCGCATGCGATCGTGTAGTGATGATGCTGGCGACGGAAGAGCTGCGCGTGGCGCTGGCCACCACTCACCTGCCGTTAAAAGATGTCGCGGACGCTATTACCCGTGACAGTCTGCATGAAGTGATTACTATTCTGCATCGCGACCTGCAAACTAAGTTTGGCCTTACCACCCCCCATATCTTCGTCTGCGGCCTTAATCCGCATGCGGGCGAAAGCGGCCATATGGGCCGTGAAGAAATTGATACCATTATCCCGGCCCTGAACGAGCTGCGCCTGCAGGGGATCCAGCTGACCGGCCCGTTGCCGGCCGATACCTTGTTCCAGCCCAAATATCTGCAACATGCCGATGCGGTGCTGGCGATGTATCACGATCAGGGGCTTCCGGTGCTAAAATATCAGGGATTTGGTCGCGCGGTGAATATCACCCTCGGCCTGCCATTTATCCGTACGTCTGTTGACCACGGCACCGCGCTTGAACTGGCGGGCCTGGGAACAGCTGATACGGGCAGCTTTATCACGGCGCTTAATCTCGCCATTACCATGATCAAGAGCAGTAATGAATAATCGCGTCCACCAGGGCCATTTTGCCCGCAAACGTTTTGGACAGAACTTCCTCAACGACCAGTACATCATCGAAAGCATTGTTTCCGCCATCCACCCTCAGCCCGGCGAGGCGCTGGTGGAGATCGGTCCCGGCCTTGGCGCCCTGACCGAACCAGTAGGCGAGCGCCTCGATGCCCTGACCGTCATTGAGCTTGACCGCGATCTGGCGGCACGTTTGCAAACGCATCCGTTCCTCGGCCCGAAGCTGACCATTTTTCAGCAGGACGCGATGACCTTTAACTTTGCCGAACTGGCTGAGCAAAAAGGCCAGTCGCTGCGCGTGTTTGGCAATCTGCCGTACAATATTTCAACGCCACTGATGTTCCACCTTTTCAGCTATACTAGTGCCATCAAAGATATGCACTTTATGTTGCAGAAAGAGGTGGTTAACCGTCTGGTGGCTGGCCCGGGCAGTAAAGCCTATGGTCGCCTGAGCGTGATGGCGCAGTATTACTGCAATATCATTCCGGTGCTGGAAGTGCCGCCAGAGTCCTTTACGCCTGCGCCTAAAGTGGATTCCGCCGTGGTGCGTCTGGTGCCGCATGCTAAGATGCAGAACCCGGTGGATGAGATTCGCACGCTGAGCCGCATCACTACCGAAGCCTTTGGCAAGCGCAGAAAGACGCTGCGTAACAGCCTGGGACATATTTTCTCGCTGGAGACGCTGGCCGAGCTGGGCATCGACAATACGCTGCGCGCAGAAAACATCTCTGTCGCACAATATTGCCAGTTAGCTAACTGGCTAACTGCGCATCCTGAGTCGCAGGAGAGCTAAACGCATGATTGATTCGCCCCGAGTATGTGTACAGGTGCAGAGTGTCTATATTGAGTCGCAATCCGCACCTCATGACGATCGCTATGTTTTTGCCTATACCATTACCATTCGCAATCTGGGGCGCAATCCTGTGCAGCTTCTTGGCCGTTACTGGTTGATTACTAACGGTAACGGTCGGGAAACAGAAGTTCAGGGCGAAGGAGTGGTTGGTGAACAACCGCTGATCGAGCCTGGCAATGAATTCCAGTATACCAGTGGCGCGATCCTCGAAACGCCGATGGGCACTATGCAAGGCCACTATGTGATGGTTGATCAACAAGGGGAAACCTTTAATGTTGATATTCCGGTGTTTCGCCTTGCCATCCCGACCCATATTCACTAAGAAAAAAACTTAATGAGTACATACCTTATTGGCGACATTCACGGTTGCTATGATGAGTTGCAATCGTTGCTGGCGCAGGTCGCCTTTGATCCAGAGAAAGATACCCTGTGGTTAACCGGCGACCTGGTGGCGCGTGGTCCCGGTTCGCTCGAGGTGCTGCGTTTTGTGCGTTCACTGGGCGACTGCGTGCGTCTGGTGCTGGGTAATCACGATCTGCATTTGCTGGCGGTTTACGCCGGTATCAGCCGCAATAAACCCAAAGATCGCATTACGCCGCTGCTGACGGCTCCCGATGCCGACGAGCTGATTAACTGGTTGCGCCGTCAGCCACTGCTGCAGGTCGACGAAGAGAAGAAGCTGGTGATGGCGCACGCCGGCATCACGCCGCAATGGGATATCGCCACGGCGAAAATGTGTGCGCGCGAAGTCGAAGCGGTGCTGTCCAGCGACAGCTATCCGCTATTTCTTAATGCGATGTATGGCGATATGCCGAATAACTGGACGCCGGAACTGAGCGGGCTGTCCCGCCTGCGTTTCAGCACCAATGCGCTGACGCGTATGCGCTTCTGCTTTCCTAACGGCCAGCTGGATATGATTGCCAAAGAGTCACCGGAATCTGCGCCGCCGCCGCTTAAACCCTGGTTCGCCATTCCTGGTCCTGTCGCCCGTGACTACACCATTGTGTTTGGCCACTGGGCCTCACTGGAAGGACGCGGTACGCCGGAAGGGATTATTGGACTGGATACCGGCTGCTGCTGGGGCGGCACCCTGACGCTGCTGCGCTGGGAAGATCGCGCGCTGTTTGTTCAGCCCTCCAACCGCGTACGCGCCAACGAAGGCTGACAACCGTAGCGGTCATCCTGACTGGATTTACTACGGATATTCTGCTGCCGGCATAGCTGCATTACCGGTTTTCACTATCAGCGGCTGACTCTTATCCGAAGAGCTATCTGCAGTATCCACTGCCGCCACCTGGTATTCGTAGGTGTTTCCTGCCGTCAGCCCGCTATCGATAAAGCGGGTCTCCAGCGCTTCACTGATAAACTCCCCATTGCGATAGACGCGGTAGTGTTTGACGACCAGATTGTCCATGGCGGCATGCCAGCTAAGCGTCAGGCGATCCTGACCGACCTCAGTAACTGCCAGCGCTACCGGAGGGGAAGGCTTCTCATTATCTTCTGGCGGCGCTTCATCCTCCACAGTGATGGAAGAGGACTCCCCGGCCACAGAGAGATTCTGCGCCTTATCCACCGCAACAATCTGATACTCATAGCTGTTGCCTGCGCTGACCTCCGTGTCACGCCACTCCGGCAACAGCGACTGAGCTATTTCAACGCCGTTACGCCAGATATTGTAGTGCGATACGCCGATATTATCGCTGGCAGGTTGCCATGCCAGAACAACCAGCCCCTCTGCCAGAGTGAGATCGGGCTTACCTGGCTGGCTGGGTGCGTCATGGTCCGGAGCGGCCGTCAGATCTTCATTAATTAACTGACCAAAACGCTCAACAAACGCGTTGCCATAAGCATTACCGTTGCGGTTATGCCCGGCATCCCAGTTAACCGACCAGGTCATTAGTCCCCTGACTGGCGTCCCCTGGGCCGCCAGACGTTCCCAGGCGTTACGCACATCAGCTTCATTTTTAGCATAACCGTTGGCGGCGGCATCTTCGTTGCTGGGCAGGCCGATAACCAGTTTATCCGCCGGAACAGGGATATAGCCGCGCGTGCCATGCACCAGCGAGTCGCTCAGGGTATATAAAAATTGCGCTTTTTTGCTGTCATCATTTTGCGCATACCAGCCATTTTCACCCTCTACGCCATCGTCATTCTGGTTGTAATATTGTGGAGAGATAAAGTCATAATAGCCCTCAAGATTTTCGATCAGTTTTTTCCAGGCGCCCCCCTTCTGCCGCAGGTCAGGGAACTCAGGCGACATACTGATTATAAATTTGGGGTATTGCGCTTTAACTCGTTTCAGTGCGGCGGGAATTTCAGTCTGATTGGCGCCGGCGGCAAGCGCACTGCCCGGCAGACTGATATCCAGGCCGTCAAAACCGTGCAGCTCAACCAGACGAATAATTTCATCGACAAATTTTTGCGCCTCTCCCGGCGCCAGCTCAATATGCACCCCGGTGCCACCCAGCGAAATCAGTACCGGGCGATCTTCGCTGTTAAGGATCGCGACCTTGTGGCGAAACTCTGCATCGCTCATATTATAAGGCTGGAAAGTCGGAATGCCGTTGCCGGTCATAAAGGCCACGGTAATAACGTTATATTCTGCAGGGATCTCCGTCAGATCTATATTGGCGGCACTCCCCTGCTGAAAACCATCGGACTGGCTCGCCCAGTTATGCCAGAAACCCACCATAATTTTTTTATCACTGATATCCGGAAAGCTATCCGCAGCATAAAATGTAGCAGCACTCGCTATCGCACTGCTGACTATTCCAGCCAGCAACAGTGATGCCGTTATCATATTTAATCCAGATTTCTTTTTCACAGGTAACATTTCGCATTAACAATCAATAATTATCCGCAGAAAAGTATTTTCTTTACCTGTTAAAAACCAGCGGCAGCTTCCCGCGAAGGGCAAGAATATTCCCGGGAGAATTTAAAAATGATAATAACGAGGATCAAATATCAGAAAAAATATCGCTACTACTGCCGGATAAGGACCAAAAGGAAAAGCCTCGCCCTTTTTTACCCGTAGCAGCACCGCGCTTAACAACGCCAGCAGAGGCGCAAACAGCATAATATGGCACAGGGTTTCCACGCCAAAGCAGGCGCCCAGTGCGGCAAACAGCTTCATATCGCCCATCCCCATCCCGGCGCCGCCACGCAGCAGATAATGCAGACGATCCAGTAGCCACGGCAGGGCAAAACCGATGGCCGAGGCGATTAACGCATCGCGCCAGCTGACCGCATTAATCTCCAGCAGCGTCGCCGCCACTCCCAGCACCCACAACGGCAATACCAGGCGATCCGGTAGCAGCATGGTGCGCCAGTCAATAACCGCCAGTGCGATCAGCAGACAAATCACGCTGAGAATAAATCCACTTTGCCAGGTCAGTCCATAACGAAAGGCCACCAGCATAAATAACAGTGCCGTCCCCCCTTCCACCAGCGGGTAGCGCCAGCTAATTGGTTGATGACAATCGGCACAATGCCCCCGCAACAGCAACCAGCCAAGCAGCGGCAGATTGTGGCGCCAGCGCACCGGCGAGCCACAGCAAGGGCAGTGTGAGGCGGGAAAACTTAACCTACATGTTTCACCCGCCATCATCAGCGGCAGGCGATAAATCACCACATTGAGAAAACTGCCGATGACTGCACCAGCTAATGCAGCCCATACCATTTCCATTTACACTCTCATTTAATCTTTGTTCAGGACATTATCAGTAAAAACATTACTGTTATCAGATATTGCGCATCGCATAGTAACCCGCCATATAGCGATAAATCCCCCCACCGGCTAAATAAAGAAAACTCTCAATCATCCGGCATTAATTCTTAATTAACCATAGAGCAATAGCCTGTTTATTGCGCAGGGGTTATTTAAGAATATTTACATCAGTTGTTAAACCAATATTGTGAAATAAACGTGAGAACATCATGAAAAAAACCTTATTACCTCGTAACCGTCATCAGCAGGGCTTTACGCTGCTCGAACTGCTGGTGGTATTAATGATTATTGCGCTGCTGGCTGGTTTTGTCGGTCCACGCCTGTTTTCTCAGGTGGATCAGGCGAAAGAAAAAACCGCGATCAGTCAGATGAAAATCCTGTCTGAGGCGCTGGGTCAGTATCGTCTTGATGTTGGCCACTACCCCAGCGAAGCACAGGGGCTGAAAGCGCTGCATGAACGTCCGAATGGCGTCAAAAACTGGCGAGGTCCGTATCTGAGTAAAGAAGTGCCTGCCGATCCCTGGGGCAACCCGTTCCAGTGGCATAACCCGACGCGTAAAAAAAATGTGGTGTATGAAGTTGAGCTGCTGGCGGCCGGTAATGGCGACCAGGCGGTGAGCTACGGATTCTGATCGTGCGTGTATTTCTCTGTTTTCTGTCGCTGTGGGCTATGCAGCTACCGGCACAAGCGACCTGCTGGCAAGAGGCTGGCCAGCGCTATGGCATTGAACCGGAGTTGCTGCATGCCATCGCCATCGTGGAGTCCAACCTGCAAAGCTCAGCGCGTAATCAGAACCGTGACGGCAGTTACGACATTGGCCTGATGCAAATTAACAGCCGCCATCTGCCGCTACTGCGCAACTTTCAGATCTCTGAAAGCGCACTGCTCGACGACCCGTGCCTCAGCGTGATGACCGGCGCCTGGGTGCTGGCAGGCTTTATGCGCCGCTATGGCTATAGCTGGGAGGCGGTCGGGGCTTATAACGCCGGTAACGGGTCGGATCGGGGGCATTTACGTCAGCGTTATATCCAGCGCGTACATCCCCACTATGCGCGGCTGAAAAAAGAGAGCCGCACTGCTGAGCAATAAAAAGCCATGAAAAATTATCAGATAACGTTATTGCGCAACGGTGTCCGCAGCGTGCAGCAGGTTTATGCCAGCAGCGTCGAGCAGGCGAAAGCGCAAGTCGCCAGCGATGCGCTGGTATTAGAGGTAAAGGCCAAAACCAGCGCACGGCGCGCACGGCCATTTCCCCTGACGCTGTTTATTCAGGAGCTGATCGCGCTGCTGGAGGCCGGCCTGGTCATTGTTGAAGCCATCGAAGCACTGAATGAGAGCTGCAATGAACCACAACAGCGCCGGGTACTGGGTGACATTCTGCGCGAACTCTATCGTGGACAGCAGTTGTCGCAGGCGCTCGCCACCCAACCCGCGCTGTTTCCGCCGCTGCTGGTCAGCACCGTGGCCTCTTCGGAACAGACTGGTCAGCTGCCGGTGGCGCTGGGACGTTTCCTGCATTACGAAAAACGCATGGAAACCCTGCGCAAACGCATTCGCAGCACCCTGCTCTACCCCAGCGTGGTGATCGGCGTCGGCTGCCTGATTCTGTTCTTTCTGCTGGGATTTATTATTCCGCGTTTTGCGGTGGTGTTTAACGGCATGCAAAACCTGAATGCCAGCGCGCACTTTATTGTCTGGTGGGGTGGGCTGACCGACAGCTATGGCCCGCTGCTGCTGCTGCTGACTGCAGGCGCTGTCGCCCTGATCGTTGCCGCACTACGCAATAAAGCGTTGCGCCAGGCGGGTTTCAGACAGCTGCTGTGCATTCCGCAGCTCAGGCAACAGTACCGGCTGACGATTCTGGTGCGCTTCTATCGCACTCTCGGCCTGCTGTTACAGGGAGGCATGGCCGCCGTCGACGCGCTTCAGCTGACCGGCGGCCTGCTACCGGCCACTTATCAGCCGCGGCTGCGCCAGATTCTGACGGAGGTGCAGACGGGTAAAGCGCTATCACACTGCCTGAGCGCGCAAGGACTGACCACTCCGGTCGCCAGCCGCCTGCTGGTGGTTGGCGAACGCGGAGGCGAGCTGCCTGCAATGTGCGAGCGCATCGCCGCTTTTTATGACGAGAGCCTGGAACGCGCTATCGAGACCTTTAGCAAAGTGTTTGAACCGCTGCTGATGCTGGTGGTCGGTGGCCTGGTTGGCCTGGTGGTGTTTCTGCTTTATATGCCCATTTTTGAAATGGCGGGAGGATTAGCCTGATGACCCATGATCATCACGAAATGCCAGACTCTGCATGGCTGAATCTCGCAGAGGAACAGCGTGCCGACTGGCTGGAGCAACTGCTGGCCGGACAGCCGCAGCAGCTGGAGCCGCTGGCGGCAGAGCTGGGTCTCTGGCCGCTGCAGGAACAACAGCTTACGGCGGCGGAACTGGACTTCAGCCGCATCAGCCTGCCGCAGGCGCTGGCGCGTCGTCTGTTACCGATCCAGCTGGATGGCAAAGCGTGGCTGCTGCTGGCGGATCCCTTTAGCCTGTCGCTACGCCAGTGGGCACAGCGCCATGCTCAGCGTCTGGCGCTTTGTCGTCCAGGCTGGGTCAATGAACAGCTGGATAATCTGTCGCGTCAGCAGCGCACTATGGAGCAGATCGATCATCAGGATTTCGCCAGTCAGGGTGAAGAGACAACGCTGGAGATCTCACTGGTCACCATCGATCAGGAGCAGAGCTCGGTGATCAGACTGGTCGACTCCACGCTGTACGACGCCCTGCAAAGCCGCGCCAGCGATATTCATCTGGAGAGCGTGCCTGATGGCCTGGTGGTGAAATACCGCATTGATGGCGTGCTGCATAACATTACGCGCTGCAACGGCTGGCAGAATGCCGAGCAGATTATTTCGCGTCTGAAGGTGCTTGGCTGCATGGATATCTCTGAGCGCCGCGTGCCACAGGATGGTCGTTTTAAGGCGCATATTCAGCAGCGCGATGTCGATTTCCGCGTCTCGATTATGCCCAGCATCCACGGTGAGGATGCGGTGATGCGCGTGCTGGATAAATCCCATGATAAAAAACTGCGGCTGGAAACGCTCGGCTTTGATCTGCCGACGTTACAGGCGATACGCAAGCTGACGCAGATCCCACACGGCATGGTGCTGGTAACCGGGCCCACCGGCAGCGGTAAATCCACCACCCTCTATTCGGCGCTCAGCGAGCTGAACAGTGGTGAAAGCAAGATCATCACCATTGAAGATCCGGTGGAGTATCAGCTGGAGGGGGTATTGCAAATTCCGGTCAACGATAAGAAAGGATTGAGCTTTGCCCGCGGCCTGCGCGCCATCCTGCGTCACGACCCCGATATTATTCTGGTGGGGGAAATTCGTGACGGTGAGACCGCCGGGATTGCGGTGCAGGCGGCGCTGACCGGCCACGTCGTGCTCTCGTCGGTGCACGCCAACAGTGTATTCAGCGTGCTGGAGCGTTTTCTCTATATGCAGGTCGAGCCAGCCAGTCTGATCACCGCGCTAAACGGCGTCGTCGCCCAGCGCCTGGTGCGTCAGATCTGCCCGCAGTGTCAGCAGGCTTCTCAGCCGACAGCGGAAGAGATTGCCGACTGGCAGCTTGATCGCCTCCAGCTTAGCGAAACCAGCTGGAGCCGGGGGGCGGGCTGTGATCATTGCCGGAACAGCGGTTATCACGGACGGCTGGCGCTGGCGGAAGTACTGCATTTCAGCGATGCGATGAAAGAGGCGCTGCTGGCGCGCGCACCGCTGCGCCAGCTACGTGAAGTCGCACTGGCGGAAGGCTTTATGCCATTGCAGCAGATCGCTATTAACGCAGCCAGCAAAGGGCTGACCAGCCTGCAGGAGGTGAAACGTGTTATTTCCCTCCATTAAACGCTGGTGTTGCCGCCTGCAACAGCAGCATCTGCAACTGTGGCTCAATAACCGGCTGCAATACCAGTGCCGCTGGCAGCCGCAGCAGCCGCTGGCCGATCAGCTGGCGCAGTTATTCGCCAGTCTGCCGGCCGCGCCGCGCTGGCGCGACACGCTGGAGTTTGTCGTCGACGCCCCCCACCTCAGCTACCTGCTGGTGCCGTGGAGCAATGGCATTATGCGACCGGCGGAACTGCGTCAGTATGCCGCGCTGTTGCTGGCACAGCAGCAGGATGAGCAGCAGCCGATGGCCGTGAGCTTTTTGCACAGCGGCTATGGCGAGAATGCCTTTGCCGCCCTGCTGCCGCAGGCGCTGCTGAGTGAACTGCAGCAAGTGGCAAAGGATCAGCGTCTGCGGCTGCGCGGCTGCCGCACGCCATTCAGCAATATGCTGAGCGATTTTGGCCGCCAGTTGCCAGACAACGCGCTGTTCGCCTGCATCGGCCCGCAGCAAAGCAGTTTCGCCTGCCGCTTTCAGCAACAGTGGCACAGCGTGTTTAGCCTGCATCTGCCGCACAACGAATTAAGACAACAGCTGGATACCGCTAACCGCCTCGCCGGTCTGCCAACGCTGCCGCGCTTTGTGCTGAACAGCACATCGGGTCTGCGCAGGCAGGGAGATGTATAGCCATGATAAATCGTCATCAATTTATCGCGCGCTGGCGGCTGCCGATCAGTCTCGTCCTGCTGGTGGTACTGATTGCGCCGACGCTGCTGGCGATCGCTATCACCCGGCAGCAGCAACAACAGCTGACGCAGGCAGTGATTCAGGAGATGCAACTGCTACAGGCTCACCGTCAGGCGGCGGAAGCGATTAGCGCCAGACAGCGCGCCTTCGATAAAGCGCCGCCACAGCAGGAGTCAACGCAGCTGAACGGACTGGCGCTGATCGCGCTGGCCCTGCACGACGATATTGCCCTGCTGTCGCTGCAGAAAGATGTGCGTGAGCAACGGATCCGCGTTGAGGTGCTCAGTCACTCACTGGATGCGCTGCTGGACTTTGTCTCACGCTTACAACGGCTGCCAGCCCGGGTAAGTCTGGAAAGCCATCAAACGGAAAACAGTATGCCCGGACCATGGAAGATTCGCGCCACGTTAAATCTGGAGTACACCGATGCGCCTTAACTCAGGCATCCTGCCCTCGTTAAATGAGTGGCAACCCCGTCTGCGCTGGTATGCCAGCCAGTGCTATGAACTGCTTGGCCCGCTGCCACTGCTGATTGCCGCGCTGTGGCTGGTGCTGTTGTTTTACTTATGTGCTCAGCTGCGCCCGGCGTTGATCGCCGATACCCTGCGTCAGCAGGAGATCCAGCAGCAGCTGGCGGCGCCGCTGCCGATTAGCGCGCCGGAACAGAGCGCAGCCGGGAGCGCACTAAGCGTCACGGAATATGAACAGGTGAAGGCGCTGTTCGCCATCCTGCAAAAGCATGGTTTGCAGGTTAACGAAAGCCGTTACCAGCTGCAGGCAGACAGCAGCGATGGCCAGCGCGATCAACTGGTGCTCGATATTCCGCTGGTGGGTGAATATATGAATTTGCAAAGCGCATTGCGCGAGATGGCGGCCAGCCTGCCGTTGCAATTTGAGTCGTTAGGCATGGCGCGTACATCACCCGCCACCACCCAGCTAACCATGTCGCTGCGCGTCACGCTGGCAGGAGAGAGCCAATGAAACTGCCGCGTTACTTGCAGATTGCGATCGGCATAACCGCTGCGCTGGTGCTGTGGAGTCTGGTCAGTGAGCCTGATGATGCGCCCACGCAGCAGCAGGCGTTACTGCCACAGGCCAGCCCGCTGGCTGCCGGACCGCCCGACAGTAGCCGTACCACGGCGACCCGCGCGCCTGACGATCACGACAGCAATCTGTTCCCGTTTCAGGGACCGAAAGCGAAACCCGCGCCGCCACCGCCGCCGCCCAAACCGGCAGCGCCCCCCAGCGCCCCCAGCCTGCCATTCAAGCTGGTCGGCGCCTGGTGGAGCCATAACCAGCGCTATCTGGTGCTAAGCGACGGTAAGCAAAGCTGGATCGTCTGTAATCAGTGCAGGATCGCCGACAGCATTCGCCGTGGCGAAAAATTAAATGAGAACTGGCAGTTAACAGCGATCGAACCTGACTATCTGGTTTTCCGCTGGCTGCCGCTTGAAACCGACCGGCGCTTACCGCTGGACGATATGCAATCAAAACCTAAATTCTAACGATATTGACTATGTTTACGAAAAAAAAGCTGTCTGTATTAATCACCGTGCTGCTGCTGGCAGGCTGTGCTAACCAGCAGTCACATACCTCTGACCAACTGCCGCAAGATCAACAACAGCAGCTTATCCATTCGCTGGATAAGCTGAGACAACAGCGTCTGGTCAATCCTGAGGATTTGACGCTGAAAAGCCGCGAACAGCTGGAGAGTAATCAGCTGGTCGATCTGTATCTGAAACAAGCGGATCGCGCCGTTGCGCAGAATAACCATCAGGACGCGGCACGCCTGTGGCGTACCGCATTGCAGTATCAGCCCGGCAATATGCGTGCGCAGCAAGGACTGCGCCGCATCAATGCCTGGCGTTCGCTGGATATGATGTATCAGCAGGCCAGCAAACTGGCGGCAAACAACCCGCAAGCGGCGCTGGAAAAAATCCAGAAAGTGCTGGAAGAGGAGCCGGGCTGGCCGCAGGCCACCGCGCTGCGCGATCATCTGCTGCGCCAGTTGTCGTCCAGCACGCAGCCGTCGCAGCGGATGAGCGCTGAACTGCAGAAGCCGGTATCACTCAATTTTCGCTCGCATAATCTGATGGAGATCTTCAACACCATTTCGAAGATCACCGGAGTGAACTTTATCTTTGATAACGATGTGTCACGCAATATCACCACCAGCATTATTGCCAATAAAACCACGGCGGAAGACGCGATCAATTTGCTGTTGATCTCCAATCAGCTGCGGAAAAAGGTGCTGAATGGCAATACCTTGCTGATCTATCCGGCCAGCCAGAACAAAGAGAAAATCTATCGTGACATTATGGTGAAAACCTTTTTCCTCGGCTACGCCAAAGCGAAGGATGTCAACGTGGCGCTGCGCAACCTGATGAAGATTAAAGATATTCATGTCGATGAACGGACTAACTCACTGACGGTACGCAGTCCACGTGAAAGTATCGAGATGATCGAACGCCTGCTGATGACGCTGGATCGTCCGGAAGCGGAGGTCACGCTGGAAGTCGAAGTGCTGGAGATCAGCAGCAGTGACGCCACCAAACTGGGTATTCGTTATCCGGGTGAGATCGGTATTGGCTTTAATGGCGGCGCCGATGGATCCAGCAATATTCCGCTGAACGGTTTTGGTCGCGACAATATGTTTATCAATCTTGGCAGCAATCGCGGACTTAAACTCGATATCAGTAAGATCCGCAGCAATGCCAGAGTGCTGGCCAATCCACGTATTCATGTGAAAAACAGTAAGCAGGCGTTGATCGAAATTGGCGAGAAACTGCCGGTATTAACCAATACCACTAATGATGGCGTAACCAACCAGAAAGTGGAGTACCAGGACGTTGGCCTGAAGCTGCAGGTGACGCCAGAGATCAGTCTCGACGGCGAGATCAGTATGGATGTTGAGTTCAGCCTCAGCAGCCTGGGCCTGGCGCAGGAGAGTAAGGATGGCCTGAAATACTACAGCACCAACAACCGGATGGCGAAAACCATTCTCAGCAGCCTCGATGGCGAAACCCAGATGCTGGCTGGATTGATCAGCATGAACCAGAAAGATGAGAAAAGTGGCGTGCCCGGACTCAGCGATGTGCCATTGATCGGGTCGCTGTTCAGAACCTCGGATAAAGAGAAGAAGCGCACCGAAGTGGTGCTGCTGATCACGCCGCGTATTGCCCGCAGCATCGATCTGCCGGGATCCCATATCAATGCGATCGCCGTAGGGACTGAAGATCTGCCAGGCGATCAGGATATGCGTTTGCGCGCAGCGGGTCGTATCCAGGTAGGCAGAGAAGCATCTGTCGCGCCACCGCTGGCACCACCGGCGCACTTCCCGGATCAGCGCGGCGAACTGCCGCCACCCAACCCGGCCCATGACAGCGCAGCAAGAAGCGCGCCATGAGTCAGCGACGGCAACAGGGTTTTACCCTGGTTGAAATGATGGTGACGCTCAGTCTGCTGGCTTCACTGGCGGCAGCCTCGCTGCCGCTAATTGAGAAACAGGCTCAGCGCCATAAAGAGGAACAGCTGCAACAGGCGCTGCGTCAGATCCGCCAGGCGCTGGATAGCTATCATCGCGCCAGTCAGCAAGGGCTGATTGAGAAACGCAGCGATGAATCCGGCTATCCGCCAACGCTACAGGCGCTTAGCGAAGGGGTGGTGGATAAAACCTCGCCTAATCAGCGCAAAATCTACTTTCTGCGGCGAATTCCGCGCGATCCGATGTGTGATTGCGCCGGTAAAGCTGACCATGAGAGCTGGCGCTTGCGCAGCAGTAACAGCGAACCGGGTAATTTTACCCGCCGGGGAGATATCTATGATGTCGCTTCATATAGCGAAGCCCGCGGACTCAACGGGGTGCCTTATGCGCAATGGTGAAAAAGGCTTTACCCTGATTGAACTGCTGGTGGTGATGGCGATTATTGCCACGCTGGTAACCCTGGTGGCGCCGCGCTATTTCCAGCAAACCGAGCGTGCCAAAGAGGTGGTGCTGAAACACAATCTGAATACGCTACGGGTTTCGCTCGATCACTATCGCCACGACCATATTCAGGGGCCAACGCGGTTGCAGGAGCTGGTGGAAAAAGGCTATCTGCGCCAGCTGCCGCTCGATCCGCTGACGGATCAGCACCATAGCTGGGTCAGCCGCCAGGACGAACACGGGCAGATTATTGATATTTTCAGTGGCTCGCAGCAGAAATCGCTGGATGGAGTGCCCTATGCCGACTGGTAATCGCCAGGCGGGCTTCAGCTATCTGCTGTTGCTGGCGTGGCTTAGCATGCTGTCGCTGCTGCTGCTGCGTAGTTATGACCACCGTCAGACGCAGTGGCGGCAGGATCGCGAAGAGCAGCTGCTGTTCGCTGGCGATCAGATTCGTCAGGCAATCCGTCTGTACCGCGAAAACCCGGCGGGTAATAAATGCTATCCGACCGCTTTCCATCAGTTGATCAGCGATACGCGCGGCAACCGGGCGCAGCACCTGCTGCGCCAGATCTATATCGATCCATTTAGCCAAAAGCGTGAATGGGGGATGATCTATGATGAAAAGCAGCGCTGGATCGGCGTTTACAGCCAGGGCAGCGGCAGACCACTTAAACAGCAGGGGTTCAGTGAACCCTATATCCATTTTAAACAGGCGGCCAGCTACGCCGAATGGCAGTTTAAAGTGGAAGAAGATCCAGCCGCGCCGTTGCCGGAGCGTTGCACCCGGTAATCGCGGGTAAATTATTGGGCAAACGCGCGCTCTAACTGCGTTTTCACATTCCGCAGCTCCAGGGCATGTTGATAGAATATTTTGCCTTTGGCGGTTGGAATACAGGGCCGACGGCGCACCACCAGTTTTTCGCCCATTTCATCTTCCAGCGAACTCAGACGCAATGATACTGCGGATGGTGTAATATAAAGTTGTCGCGCCGCTTCTTCAAAACTGCCGGTATCGACAACGGTAAGAAAAGCATTAATTTTTTTAAATCCCGCTCTCATCTTCGTCCCCGAAAAAGTTTTGGTAAAATATCGTTAACCCACGAGATAAATCTTAACTGTAAAACCCGCCACAGTTAAATCTGACTAGTCAGAAAATCGCCCGTCCGTCGATAACAATTTTTTCATAAAATGAGTTTTTCTTAATCAGCAAGAATCTTCTCGCTGGCGTATCAGATCCCTGGTTATTATCTTCGCACTTTCCAGCCATCCAAATTTATCAGGACAGAACGCTATGACCATCAATATTGCTATTGCTCATGAACACAAACTGATTCGCTGCGGCATTAAATCGTTGATTAAAAATATGACCGGAAAAAAACTTTCCGTCAGTGATGACAATGCCAGCTATTCGATTATTAATGATGTTTCCACTCCAGCCGAGCTGGTAAGCACCTTAAACAGCAATCATATCGATCTGCTGTTACTGGGATATACGCTCAATACTGATGAGCGTAAAAGCAGCCCGCTGGCTTCGATGGATGGTTATAACCTGGTGAAGTGGTTGCGTAACAAATACCCGCATATCAAAATTGTGGTGATGTCGCCGCACCGCCATGCCAGTCTGGTGCGTATGATGCTCGGTTCCGGCATTTCCGGTTATATCAGCATGGATATTTGTGAAAAAACGCTGGAGCGCGTGATGAGCAGCGTACTGAACAATGAGGTTTATGTGGAGAATGACTTAATGCGCACTCTGCTTAACGCCAATAATAATACTAACGAGATCTCACCTAAAGAGTCGGAGGTACTGCGTCTGTTATGCCAGGGATTGAGTTTAACCAAAATCGCCAGCCGCCTGAATCTGAGCATCAAGACAGTTAGCGCCCACAAACTGCGGGCTATGGATAAACTGGCGGTGGAGAGTGACTGTCAGCTCTACTTCCTGCTGAGCCGCTCCGGTCTGTTTGATATTAAACTGTGATGATCCGCCATGCACAGCATGCCGCAAACGGCGATAACCAGCTGATTGACAGTCAGCTGGTTATCTTAACCCGTCAGCCCAACGGCAATTAGTCACGCTGCTCCCGCGACGCATCAGCAGACTCGTCGCCGCTACAATTATGCACCGTATCTTGCTGAGCGGAGTCATCAGCGTTATTTTCCTGCTGCTCTCCGTTTGTCGTATGGGCTTCATGTACTTCGCTGGTTTCAATATCGTCATGCCCTTCATGGGCAAATGACACAGAAGAAACCATTGATACCAGTAATAATAAAATAAATTTACGCTTCATTATCTGCTTCCTGTAAATAACTGATTAAACATCACGTGATAAATAATCGTATAACAGAACGCCATTTAACAGCGGACAATTCTGCTGCTGATTAAGAACAGTAATTAGCCAGACAGATAAAACCCGACAATAATAAACCGATAAAAGAGCGCTCTTAGCGGTGACAAGAATTTTCCGATTCTAATAGATTGCACAGAAATTATGATATTCCCCACTTCGCGAAACAAAATCCCTGCAGCTGGATTTTACTGATCTCGCGATAGATGCGTTGTTATTTCAGCGCCCGCTCGCGCCGATAAACACTTTAACTTTATATGATATATCAAAGTAACTGGAAAAATTATGCGTTCTTTTAAGAAAAAGACACTACTTGTACTTATGGCCCTGGCAGGCAGTGCCGCCCATGTACAGATTGCCTCTGCCCATGGTTATTTAATGGATCCGCCTGCGCGTGGATTTTTGTGTAAAACCGATAATTCTCAGGGATGTGATGCGCTAAGAGAGAATAATCAGGAGAGTGCCATTACCACTCCGCAGCAGAATGTCTATGTGAATGCCAGCGATTACCAGGATTATACCCGCTCTTTACCAGATGGCCGTATCTGTAGCGCCAATGCCGCGAATACCAAACTGGATCTGCCAGCTAACTACTGGGCGCGCAAGGCGATAACGCCAAATGAAAACGGTGAAATCCCGATTATTTACTATTTCACGCGCCACCATAGTACCGACCATATTCGTTACTATATCACCAAAAACGAAGCGGATAATATGCAGGCGATTAAATGGAGCGATCTGGTCGAGATTGCCCACTTCCCTGATGTCGCGCAGCCAGGTAATGGTGAATTCGTGCAGTGGCGTGAAATGGTTAAATTACCGCAGGGAACCAGCGGCAAGCACACCATTGTCTCGATGTGGCCGGTTGCGCGCTCACATGGCACCAGTGAAAACTTTGTCTCCTGTAGTGATGTCGATATTCAGGGCAGCGAAAATCCTGAACAGGGCTGGAGCGTGATTGGCAACGGTGTCCAGGCGCAGCAGAATCTGAAAGCGGGTGATAAAGTCACCTTCCGTCTGTTCAGCAATGGCGATTCGGCTGGCGACTTCACCCATGAGATCGCCGAGGATCAATGGGGCTCAGCGGCCAACTGGTTATATGACCTCGCACGTAAAGTTAACCAGCAAAATATGCCGGTGAAAATTGGCGATACGCTGGAAAACGGTCAGGTCAAAATCACTGCGGTGAGAAATAACTACCATGTGTATGCGATCGATAAGAGCAAGAACTACAACTACACCATTGATATTAAACAGGCTGAATTACCGGAAACCGGCACGCCGCCGCTGGCGGTGATCACCCCTTCCACTACCACTATCACTCATGATGACTGGGTCAGCCTGAGTGCGGATCAGTCACAGGACCCGGATGGCACCCCGGTGCAGCAGCTGGACTTCGAGTGGTCCGTCAGCCGTAACGCCGACAAGGTCGAGCTGGAAAGTGACCGTGGCATCGCTACCCGTGTGCGCCTGAAAGCTGCGGCAACTGAGGATTTCGATGTGGTTGTGCAGCTGAAAGCCACCGATCCGCAGAATAACAGCGGTGAAACCACGCTGGTGCTGAACGCGAAGAAAGAGGTGACTGAGCAGCCTGGCGGCTCATGGGATAAGAGTAAAACCTATGCCATGCCATGTAATAAAGTGACTTATAACGGCGCCGAATGGATGAACGGCTGGTGGACGCAGGATAACCAGCCAGGCGCAGACGGCGACTGGGGCGTGTGGCGTAAAGTCGGCGACAGCCGTATGCACGCGATGTGTAAAGGCGCTAAGTAACCGCATAATAATAACTTAGCTTTCACAGCCCGCCTTCAGGCGGGCTTTTTTGTGACGACAGCCGTTGCGCCAGCTTAGCCAGCACTCTTTCCGCCCGTTCCAGTAAAGTATCCAGCGTCTGACGATCAACCCGTCCACTTTTCTCAATCCGCAAGCACACCCGCATCCCGGGATAGTCGTCAAGCAGGGCAAATGACGCCTGCATCCGGTGCGCATGCTGGGTAATTTGCGCGATATTGCCACCGTCGTGCAGCTGGCGGATCGCCGCCATATCCTGTTGCAGCCCTTGCCTCAGCGCCGTGAGCAGCTGGCGTTCCTGCTGCGCATCGCCCTGCGCCAGCGCCCGTAGCGGTTCATCTTCAATGGCGGCGACCCGCTGATTAACCTGCTCCCAGGCTTGCGCAATACCATCAAGCAGCGCCTGTTGCGTCAGGGGCTTAATCAGCACATCATCCATCCCCGCCGCCAGACAACGCTCACGTTCGCTGGCAAACGCATTGGCGGTGCAGCCAACGATCAGCTGCGGCGGCAGCTGATGCCGCTGCTGATATTCACGTAAGTGACGCGTCAGGGTATAACCATCCATCCCCTGCATCTGACAGTCGGTCAGCACCACATCATAGTAGTGCTGTGCAACCTCCTGAAGTGCTTCCGCTCCGCTGCCCACCAGCTCGACATAATGGCCGGACGAAGCAAATTGCAGCGCCAGAACATGTAAATTCACCGGCAAATCATCCACCACCAGAATATTCAGCGACTCACTCTCTGCCCGCAGCCCGCTGTCCGGCAGCGCAGGATTGGCCAGCAGATCCGGTTCGGCGCGTTGCAATGACAACAAAATATTCACTCTGACGCCGCCGGAATCACTGGCGCCAAGCGTCAGCGTGCCGCCCATCAGGTTAATCAGCCGGGCGGAGATCGGTAACCCCAGACCGCTACCGGGCACTGCATCGGCGCTTTCGGCCCGTACCCAGGGTTGCAAAACCGCCTGATACATCTCTGCGGGAATACCGCAACCGCTGTCTTCCACCTCAATAGTGACCTCATCACGATCCTCATTGTGCAGATAGCGGGCGCTGGCGCGCAGCTGAATCTCGCCCTTTTCAGTAAATTTAATCGCGTTCAGTAGCAGATTATTCACCACCTGGGTCAGGCGTGCGCCATCCAGCCAGTGCGCAGTTGCTGCGGGAAGTCGCAGCAGGGCCTGTAACGCCAGCCCTTTCTCTTCAGCACGCAAGCGAAAAGTGGCGGCACAGCTCTCCAGCAAAGTTTCCAGACGCGTCGGTTGTAACCTGATATCAATGCTGCCCGCTTCGATTTTAGAAAAATCCAGTACATCGCCAATAATGCCCTGCAGCGAGTCAGCGGCCTGCCAGGCAATGCGCAGCGGGTTCTCCTGCTCCGGCCGCTGTTTTACCGCCAGTTCCAGAATGCCGATAATGGCATGCAGCGGGGTGCGAATTTCATGGCTCATGCGCGCCAGAAATGCCGATTTTTCCTGGCTGGCCAGCTCAGCCTTATCACGCGCCAGCAGCAGCTCGCGCGCCAGTGATTTACGCTCCGTCACATCAAACCAGCCGCCAATCACGCCCAGCATCACGCCAGCAGGATTATGGTAGCCCTCAAACCATAAATACCCTTCCCGCTCCTTACCCTGCAAATGCAGGATACGATCGGAGAAATGCGCCGGATCCCCAGACAGACAGCGCAGAAAAATCCCGCGCACCTCCTGCTTATCGGCCGCCGTAAGAAAATGCAGGGTTAAGAGATCGCGTCCGAGCACCTCCTGACCACGCAGCCCCGTCGCCTGGCAGAAATGCTGGTTAGCGGCGGTGACGATCATATCGGCAGCACAGACAAACATTGGCGTCGGTACGTTATTAAACAGGATTTCCCAGTAGGCCAGCAGTTCCTGCAAGCGGTACTCCGCTTTTTTACGTCTGCCGATCTGGCGCGCCAGATAACTGCCCCAGAATATCGAGCTTAAAGCAATCACCAGCAGCGCCACGCCCCATAGCATCACCCAGGGCGGCAACTGACTGTTGTAAGAGGCGAGATTGGCGACGGAAAACCAGTGGATCTTAAGCGCGCGCAGTTCATTCGGCGACAGGCTGGCAATGCCTTTATTCAGAATGCTGGTTAACTGTGGGTAAGCGGGCAGCACCGCGAATCGCTCCGGCTGCAACGTATTATCCAGTGTCTGCACAATAATACGGTTGCCATAGCGGCTGGATTGCAAATAGTTGGCGCTGCCGAGACTGGCAAACGTTGCATCGACCGCGCCCGCCAGCATCATATCGACCGCCTCTGGCACTGTCGCTGCTTCGACGATCGACATCTGTGGATAGAACTGCATCGCTGACAGCAACGCATGACCACGCTGGATCGCCACCCGTTTATGGTTTAACTGCTGCAACGTAAAAGGCGCACTGTGTTCGTTGCGAGTGATCATCACCCACTCTATCGTCCCCCAGGGATCGCTAAACGTCAGCCAGCCGCGTCGCGCCTGCGAGTCCATCAGCGACGGCGTCATCTGCGCCTTCTCCGCGCGCAACACTTTTTCCACCTCTGGCGGACCAGAGGCCGGAATAAAATTGAAATTCAGCCCGCTCTTTTCCGCCAGCAGTTGCAAAATATCGATATCCAGCCCGGTGATCTCATCGTTTTTATTAACAAACGAATATGGTGGAGTATCAATATCCACCGCCACATTGATCACCGGATGCTGCTTAATCCAGTCAATCTCCTGCTGGCTGAATGGCGGGCCATTGCTGTGATAGCCCTGCGCCAGGCCCGATATCCAGCGCTGGTAAATCTCATTTTTAAGGGCGTGCGGAATGCCGGTCAGAATGGCATCAACCGCTTCTACCACCCCATCCCCCTGACGTCCGACAAAGCCGTACAATAACTCTTCCAGCTGCGCATCACGGCGGTAAACCAGCCCGGACTGGGGTCGCAGCGCGCTATACCAGGCGATCTGACTTTGACCATCCAGCCAGGCATCGGCCTGATGGCTGACGACCGCCTGTACCCCCTGTTGCTGGCTGCTGGCGACGGTAAGCTGCGGATAGCGGCTGCGCAGATGTGCAAGCAGCGCCGGATTAATATCCGGTGCAGTTACAATATGCAGCTCAGCAAGTGGCGTATTCTGATTACTTTTGCGCACCATCAGCATCAGCGGCTGGACCAGAATCGGATCGGTGCGATTGTTGTTCGCATCTGCGACGGCAAAATCGGACTGAGCCAGCAACTGGATATCGCCACGCTGCAACGCCTGATACGCCTGCGGCCAGCTGTTATACAGCCGGGCTTCCACCGGACGCTTCAGCACCACCGACAGCAGGCGCAGATAATCCGGATATAAACCCTCCAGCTTGCCGTCCCAGCGCAGCGTTTGCAGCGGCGCCGCAGAACAGCAAAACAGTCCCACTTTCAGCACCGGATAGTGAGGCAGCACCCGACCATGGCTGGCGGCGGGGGTCATTGCTTCACTGGTCATATTCGACCAGATCTCCACACGCCGCCCCTCCACCTGCTCAGCAGCAGGTTCCGCCGCCAGCGCCAGCGCCCATGGCGGAAAAATCAGCCATAACCACCACCAGTGCGGGCGCAACATGGCTACTGCCCCAGTCCAGTCTGATTAAGATAGCGCCAGAGCGCGGCATCATTTTCCAGCCCCAGCTTTCTCATTGCGCTCAGCTTTTGCGCGCTGATGGTCTGCTTGGTACGGTACAGGCGCGCGGCGATATCGTTAACACTTAACCCCTGACCAATCAGCCGCAAAACCTCCAGCTCTTTTGCGCTTAGCGCCTTTTCAATCTGCTGCAACGGATCGCTGCGGAACACATCGCTCAGCCACGGCTGGTCTTCCGGTTGCTGGCTGCGCAGACCATCAGCCAGTTCCTGCGACAGACTGCTTTTATTCAGAACGGCCTTTACCCGATAGCGAGTCAGCAGCTCAAGGATGCGCGGGTCACTCAGCATGGTAATCACCACGATAGTCAGATTGGGATAGAGCTGGCGCACCCGGCCAATCATTCGCACCCCATCAACCTGCTGGTCGCCCGGCATATTAAGATCGGTAATCAGCATTTCCACCGGATGCAGCGCCAGCTGCGCAAACAGGGCACTGACATCATGTGCTTCGGCGACGATTTGGTAATCCTCTGGCAACGAGGCTAATACACCGCGTAAACCCAGCAAAAACACCGGATGGTCGTCGGCAACAATTACGCGAATACTCATGACGGCCTCCGCACGGACGCTGTCTGCGCGTCAGGAAACAGCACCCCTTCAAACCACAATTGATTTCCCTTGCGACAGGCAATCAGCGCCATAGTCGTGCGGTGAAACTGGCCACTGACATCAGCCAGCCGTACCGCCAGCACTTGCGGGATCTGCGGCGCAGAGGCCTTTAGCTGCTCAACTGCCTGTCGATCTTCCGGATGCAGCCAGGCGATAAATTGCGACCAGTAAGCTGGCGCATGGCTGGTATCCTGCCAGCGGCTCTGATAACGCCAGCTGATGGCGCCCGCACTGTTGAGCTGAAAACGGTGGAACCACCCCTGCTGCAATACCGTATCCATTAACTGTTCGCGCCACTGGTGACGGGCCAGCTGCGCATAGCGCTGGCTAATCCAGCTGGCGCACAGCAGCGCTGGCAGACTAAAGGCGGCGCAGTACCAGGTCGCCAGCAGTACATCCTGTTGCACATTGCGCTGCGGATGATAAAAGGGTCCCTGACCAAACAGAGTCGCCCCCACCACGCTGACCACGCTAAGGGAAAGGAAAATACTGAGCAGCAGCAGATCGCCACGCATCGCCAGCAGTAGCGGCAATGCAAACGAAAACATCAGCGCCAGATCCTGCCAGCGCAGCTCCTCGCTGCTGCTGACCGGAGCGAAAAACAGCATCAGCTGCGCCAGCAACATGCCGAAAGCCAGCAGCCATAGCCAGATATCCCCCTGCGGTTCACTGCCGATAGTCACCAGCCACAGCACAAAAAAGGTTAACGGCAGATAACTCAGCACATAGCCGCCCATAGACAGCAGTGAAAGTGACTGATCGATTGGATAATCCAGCAGAAACAGCGCCCAGGTGGTGATCAGTCGTTCGGCAACGCCGCTGATGCCACACAACAGCGCCAGGGCAAGAATGTCGCGCGGGCGACTGGGACGATACATAGCGCCATAATAGAATTGCCAGATCAGCGCCGTCACCATCAGCAACAATACATCGAAACCACAGAAGATTAAGGAGACGTTGACCGGACGGCCATACAGCTGACTGGCGACCAGATGCATTAACGCAGCACTCAGCAGCCACGCCAGCCAGTAGCGCACCGGCAGCGCGCAAACTACCCCCAGCAGCAGTCCGGCCGGGAACCAGACTAACGACGATAAGCTCCAGACATCCCGGACCTGCAGGCTCAGCATCGCTAATGCGAAATCGCAGCAGACAAACGCCAGCCAGCCAATCAGTATCATTCTGGTTTTCATAGCAAGGCGACTCCATGCTTCCCAGCAAATGCCTTAGCTTTGATCATTATAGATTACGAAAGAGTGATCTCTGCCTCTCTATCCAGCTGACTGAATATAAAGGAGTGATATTGAATGGCTGGATAACAGGAGGGAGGCGGAGCTTCAGTATTGTGGAGCTTGCGCCACAATGTTTTTCGCCGTCGCAAAGGCGAGCCGTTTGCTACCGGCAGGCTCGCCTTTACTAACGTATCATCGACCTAACGCTTCAGCCATGCGCCGCGTCACTGTCTGCTTCTGCTCAGAGGTTAGCGCGCGCAGCGGCAAGCGTGGGTTGCCAGCATTAATACCATGCAGTTGCATCGCCGCTTTACCTGCCGCCACACCACCAAATTCGACCAGCACCCGAATCAGCGCCACCACCCGGTCCATCTGCGCAATCACCGCAGCATGACGGCCCGCGTTAAAGTCGCTGATAATGCTCTGGAACAGCGGTGCGGCATAGTTATAGGTACTGCCCACTGCACCGATGGCGCCGACCGCCAGTCCACCCGGCAGATGCTCGTCAACACCAAACGGAATATCAAATTTGCCACCGCTGACGCGCAGGCAGCGCTGATACTCATACAGATCCGGGCTGTTAAATTTAATGCCGCTCAGGTTTGGAATGGCGGACTCTGCCTGTAATAAAAACTGCTCCATATCGAGGTTCAGCCCGGACATGCCGGAATGGTAATAATAAAAGCCTTTTGACGGCGCCGCAGCGGCAATCGCCTGACAATAAGCCACTAAATCGGCAACGCTGCCGGGTTTAAAAAAGCAGGGACCAATCGCCGACGTGGCGAAAATGTCGAGGGTCTCGGCATGCTGTGACAACTCAACCGCATCGGCCACACTGAGCGCACCGGTGTGCAGCGTGATAGCCAGTTCGCCGCCTGCAGCATCGACCCATCGCCGGGCAATCTGCTTACGCTCACTGACTGAACAGTGCAAACCTTCGCCGGTCGTGCCCAGGACATAAACGCCTTTGATGCCGTCATCAATCAGATGGGCGGCAATCTTATCGATAGCAGGATAATTTACCGCACCCTGCTCGTCGAAAGGGGTATGGGGGGCAGCAATCAAGCCGGTTAACTTACTCATGGTTTCTCCTCTTCACTCAGGCCACTCAGGCCTGCTGGATGGCGGCGGTAAACCAGCCGCAAATATGTTCAATTCGGGTGATGGCTGAACCAACGGTGACCGCCAGCGCACCGGCGCTGATGGCAGCCGCGGCCAGATCCGGCGCGTTATAGCGCCCTTCGGCAATCACACAAGCACCGGCCTGCGCAAGATCGCTGACCAGCGCAATATCGGGCAAGGCGGGTATCTCACCGCCGGTATAACCGGAAAGCGTGGTGCCAATAAAATCAATGCCCATCTGCTGCGCGGCGATCCCCTCATCAAAGGTGGCGCAATCCGCCATTGTCAGACGCTGATTGTCACGCACACGCTGATACAGTGCCTTTACGCTGCACGGGCGCGCACGCCAGGTGGCATCAAAAGCAATAATATCGGCCCCCGCCGCGCTTAGCTGATCGATATCGCTCAGCCAGGGTGTAATGCGAATCGGGGTATCCGGCAGGTCGCGTTTAATAATTCCGATAACTGGCACATCGGTGACCTGACGCACCGCGCGCAGATTGTCGATACCCTCAATGCGCAAGGCGACGGCGCCCCCCTGCACTGCCGCAGCGGCCATCGCCGCCACCAGCTGCGGGTTATCCATCGGACTACCCGCTACCGGCTGGCAGGAGACAATTAAGCCGTGGTGAAAGCGTTTTTTCAGCGAGGCAACAGACGACATGGCTTTAACTCCATAACAAAATATTAATTGAAGTTTTACTCCACAAAACAACAGACGTCCAGCCCAATGAAGCAAAACTCCTTTTAATTACTTTAAATGGAGTTTATCTTTTCTGCCACTGAATGGCTTCATCGATAAGGCAGCAACCATGGGAAAATGTCTGGCTGTGGATATTGGCGGCAGCAAAATTGCGTCGGCGCTGGTTGATAAAAATGGGCAGCTGAGCGATCGCCAGCAGATTATCACCCCCCGGAGCGGCGCGGCGGCGTTCGCCCGCAGCTTACAACAGCTGCTGCGCGACTGGCAGTCCGGGGCGACGTCGATTGCAGTGGCTTCAACCGGCATTATCCGTCAGGGCAAGCTGGTCGCGTTAAATCCGGCTAACCTTGGGGGAATTGCCAATTTTCCACTGGCCACCACCATTGAGCAGGTCAGCAAACTGCCTTACACCCTGCTGAATGATGCCCAGGCCGCGGCCTGGGCGGAATATCAGGCGCTGCCAACCAGCGATGTGGATAATATGCTGTTTATCACCGTATCTACCGGCGTCGGCGGCGGTATTATTCTCAACCGCACGCTACAGACCGGCAATAACGGCCTGAGCGGCCATATCGGCCATATCCTGGCGGATTTACAGGGACCACTCTGCGGCTGCGGACGCTATGGCTGTGTTGAGAGCATCGCTTCCGGCACCGCCATTGCTGCGGCAACCTGCCAGTGGCCAGAGCCGCTTACCACTGCCGAGGTTTTCGCGCAGGCCAGCGCGCAGCATCAGCCCGCCAGCGCAATCATTGACCGCTCGGCCAGCGCCATTGCCCGGCTGATCGCCGATATCACCATGGCGCTGGATATTCAGCGGGTGGTGATTGGCGGCAGCGTCGGTCTGGCGCCCGGTTATCTGGCGCGGGTCAGTGCGGCGCAGCAACATTTGCCGGCCATCTGCCGTACGCCGCTGCAGCCCGCTTTCCATCGCCAGGATAGCGGACTGCTCGGCGCCGCCTTGTGGGCCGCGCAGGGGTTTTGTTAATCGCCCCCCCATCCGGCGGTCATTATCCTTCACCCTGCAGAATAACTGTGCGATCATGCACGCCGTACTGATTTCGTGATCAATGAGGTAATGCCGTGACTGCACTTGTCCCCCGCTGGAAGCCTGGCAAAATTCTTGACGGCTTAGGAGCGCTACAAAATAGTCTGACGCGTTCCGCACAGCGTATTGCAGCCTACACGCTGGCAAACCCGGCCAGCGTCACGCAATTTTCTATCGCGGAATTCTCAGCCCAGACCAGCACCGGTGAAGCGACGATTATCCGCTTCTGCCGTACCCTTGGTTATAAAGGGTTTCAGGACTTTAAGATCGATCTGGCGATTGAAGTGGCCACACGTGAGAAAAACGAAGATGGCCTGCTGGATGCCGACGTGCAGGAGAGCGACGATGTGCTGCTGATTGGCGCCAAGCTGCAAACGTCGATCAACAATGTGATGTCGGAAACCCTTAACCTGATCTCGGCAAAAACCATTGCTGAGGTGGTCACCCGTTTACAACAAGCGGACCGCATCTGCCTGTTTGGCGTTGGCTCCTCCGGTATTACCGCGGAAGACGCCAAAGCCAAGCTGATGCGCATCGGCATGCGCGTTGATGCCGCGACCAGCAACCACTTTATGTATATGCAGGCGTCGCTAATGCAGCCGGGCGATGTGGCCTTTGGCATCAGTCATTCCGGTACTTCGGAAGAGACGGTAAAAGCGCTGAAGCTGGCGAAAGAAGCCGGGGCGGTGGTGGTGGCGCTGACTCATAATCTCGGATCGCCGGTTACCCTCGACGCCGATTATGTACTGATTAATGGTAATCGGCAGGGGCGGTTACAGGGTGATTCCATCGGCACTAAAATCGCCCAACTGCTGGTGCTGGATCTGATTTATGCCCTGCTGGTCAAAGCCGACCCGCAAGCGGCGCAGCTGACTAAAGACAAAACCGCTCAGGCCGTCAGTCAAAGATCAATTTAGTATGGAGCGAAACTCCATAGAAAATAGTATTATCTTTCAATAAGATGAAATTTTAATTTTTTTCTGCCCGCGCCGTTTTATTGAAGCCATTCACACTTATGGCTAATCGTGGTTGTAAAACCATCCGCTTCTTATACACTCCGTTTTGGAGTTTTACTCCCTTTTATATTTAATTTTGGGGTTTAGCTACATAACGGAGATCCTCCACCATGAATACTGCTCCATCCTCTGTCCGCTGGTATAAACAACTCAGTGGCAAACAATGGAAAGCTTTTCTCGCTGCATGGATCGGTTATGCACTGGATGGCTTCGATTTTGTGCTGATTACCCTGGTTCTGACCGACATCAGGCAGGAGTTTAACCTCAGCCTGATCCAGGCCGCCAGTCTGATCTCCGCGGCATTTATCTCACGCTGGTTCGGTGGCTTAATGCTCGGCGCAATGGGCGATCGCTACGGCCGCAAGCTGGCGATGATCGCCAGTATTGTACTGTTTTCTGTCGGTACTCTGGCCTGCGGACTGGCGCCCGGTTATACCACGCTGTTCCTCGCCCGACTGTTAATCGGTATTGGTATGGCGGGTGAATACGGCGCCAGTTCGACCTATGTGATGGAGAGCTGGCCGCAAAAAATGCGTAATAAGGCCAGTGGCTTTTTGATATCAGGATTTTCGATTGGCGCAGTGATCGCGGCACAGGCTTACAGCCATATCGTGCCAGTCTTCGGCTGGCGTATGCTGTTCTATATTGGCCTGCTGCCGATTCTGTTTGCTTTATGGCTGCGCAAAAACCTGCCGGAAGCGGAAGACTGGGAGCGTGCTCATGGCGATAAAGCCGGAGCACAGGCAGAAAAGCCGCATACCATGATCGATATTCTCTATCGCGGCAAACACCGGCTGTTGAATATGGTGTTAACCGTACTGGCGGCAGCGGCGCTGTATCTCTGCTTCTCTGGTCAGCTTAGCGTGGCGCCGCTGGTGCTGCTGGGCCTGCTGTGCGCCGTGACCTTTATCTGGTTTATGGTGCAAACCAGCGGCGATCGCTGGCCTACCGGCGTGACCCTGATGGTCATCGTGCTGTTTGCCTTTCTCTATTCATGGCCCATTCAGTCGCTGCTGCCAACTTATCTGAAGGTCGATCTCGCTTATTCACCGCAGACCGTGGCCAATGTGCTGTTCTTCAGCGGTTTTGGTGCCGCCACCGGCTGCTGTGTTGGCGGTTTTCTTGGTGACTGGCTCGGCACGCGAAAAGCCTATGCCATCAGCCTGCTGATTTCGCAGTTTCTGATTGTGCCGCTGTTCGCCATCGGCAGCAGTAATATTATGCTGCTGGGCGCAGTGCTGTTTCTGCAGCAGATGCTGGGACAGGGGATTGCCGGGCTGTTACCCAAACTGCTGGGCGGTTACTTCGATACCGACCAGCGTGCAGCCGGTCTTGGGTTTACCTATAATGTCGGCGCGCTGGGTGGCGCGCTGGCGCCGATTCTTGGCGCGTCAATTGCCCAGCATATGAGTCTTGGCAACGCGCTGGCGTCATTATCATTCAGCTTAACCCTGGTGGTGGTGATACTGATTGGGCTGGATATGCCATCACGTATGCAGCGCTGGCTGCGTCCGCAAGCATTAAGAATGGTGGATGCTATCGATGGCACGCCATTAAGTGGCGCGAAAGGAAAGTCATGTGCCATCGCGGCGGAAGTCAGCAGTAAATAACCCTTACCGGCGCGGCAATAAACCGCGCCGGTACTGAGTTGTGATGCAACAACTAGCGGCGTTCGAGGATTTCGAAACAGAAACTGTGTGAGTTGTTCTCATCCGCGTCGTGGAATTCACTAAAGGTGGATTCCCACTCATCCGGTTCGTAGTCCGGGAAGTGCGTATCACCTTCTACTTCAGCGTCAATATGGGTCAGATACAGACGGTCAGCACGGCCAAGCATCTGCTCATAGATACGGCCACCGCCAATCACCATAATCTCTTCCGCATCACCAGCGGCGTTGATCGCTTCCTCAATCGAGGTCACCCAGGTCACGTTTTCCGCGTTGCCGGGCTTGCTGCTGATCACAATATTCAGGCGATTCGGCAGCGGACGACCAATGGATTCCCAGGTCAGACGACCCATCATCACCGGTTTGTTCAGGGTAATACGTTTGAACCAGGCGAGATCCGCGGGTAAATTCCACGGCATCGCGTTTTCCATACCAATAACGCGATCGGCAGCCAGCGCCGCGATAAGACTAATCTTCATATGAAACTCAACAGGGGGTTAAATTGGCGCCATCATACGTAAAGGCGAAACTTTCGTCGATAGCGAGATGCGGGGATTTGCGTAAAGGTTGTAAAGGATTTTAGCGGTTGCGTTCCCGGTCACCCTTGAAGAGATTGCTGTAACATCTTTTGCACCCAGCCGTGTTAAACTTACCCTTTCCATTTTTAACTCAGAATACCACCATGTTAGAAACCAGCTTGTTTGTTGCGGCGATTGCAACTCTGGGCATGCTCTCTCCCGGGCCCGATTTTTTCCTGATTATAAAAAATGCGGCGCGTTATGCGCGCGGCACTGCTCTGGTTACCTCGCTCGGCGTAATTTGCGGCGTGGCGACCCATATGACCTACTGCGTTGCCGGTCTGGCGGTGCTGATCACCACCACGCCATGGCTGTTTATGTTGCTGAAATATGCCGGCGCCGCTTATCTGATCTATGTCGGCGTACAGGCTCTGCTGGCGCGCGGTAACAGTAAGATGGATCTCGATAATGTTCAGCGCGCCGGGACATCACTGAAAAAGGCATTTTTGCAGGGCTATCTGTGTAACCTGTTAAATCCGAAAGCCACACTGTTCTTCCTTTCGGTGTTTACTCAGGTGCTGAGCATCAACTCCGGCTTTGGCGAGAAGTTATGGTATGCGGGTATTATTCTCGGCCTGTCAGTAATCTGGTGGCCGATGCTGGTGTTTCTGATTCAGAGCGCGCCGGTTCGTCGCGGCCTGGCAAAAGCGCAGAAGATGATCGATAAACTGCTGGGCGGAATTTTGATTGGACTGGGGATCAAGGTAGCGCTCTCCTGATCACTGACGCCCCTTTCAGGGAAGGGGCAAAATCAGGCGTCTGGCCACATTACAGCCATTGAAAACCTTTCGCCATTAAGCCTGCCATCCCCAACGCAACCGAGATGATAGCGCCAAACAACAGACGAAAGTCGGCGCGGGCTTCCTTTCTGACTTCCTTAAACTCGACATGAATATCCTTAAACTCGACATAAATATCCTTGAACTCGGCACGAATATCCTTGAACTCGGCATGAACATCCTTTTTGAATTCCCGCATTTCATCTTTAAATTCGCGGAGATCATGTCTGATATCGGTTATCGCGTTTTTTATATGCCCGACATTGGTTTCCAGCTTCGCCACTCTTGTTTCCATACCCACTCCTCCATTGCCGCCCCGTGAGGCCAGATATACTGTCCTGACGTGACTAAATCCATCAGTCCATGTCATATCAGGTCCAGGTCGCAACCCAACGACGGCTCTGCGTGCATCCATCGTTTAGCCATCCCTGTCGGTTTATGCCATAAATCCTCGTTCGGCGTTGTAAAGCGCCATCGGGTTATATTTTAACCTGACGCCCGGTAAGAGCAGAACAGATTTTTGTTATGCTGGGTAAAGTTTATCCTTAATTTACCTATACTTTCCTGCACCGAAATCCGTTTTTCTGCCATAAAAAAAACGGCTCCCATCCGGGAGCCGTTTTATCATGCCGAAGCGTTTTTCTGCTATCAGCCCTGATGGGCCTTAATTTGCGCATGCATCTCCTGCACGGAGGTCACTTTCTCCGTCGGGTCCGCATTCAGCGACATCGCGGTGGCAAAGCCGCCGTTCAGCGTGGTGTCATAGTGCACTTTATACTGCAGTGCGCTACGGCGAATCAGCTTCGAGTCTTCAATCGCCTGACGTCCGGCGGTGGTGTTCACGATATAGGCGTACTCACCATTTTTCAGACGGTCCTGAATATGTGGACGACCTTCATGCACCTTGTTGACCAGACGTGGGTTGATACCGGCTTCACCAAGGATCACCGCCGTACCGTGGGTCGCATCCAGCTCGAAACCAAATTTCTGCAGCTTCGCGGCGAGGTCAACAATACGTTTCTTATCGCCTTCACGCACCGACAGCAGCGCACGGCCTGATTTCTTCATATTGGACTGCGCACCCAGCATTGCTTTAGCGAAAGCTTCCGCAAAGGTACGACCCACACCCATCACTTCACCAGTGGAGCGCATTTCCGGACCAAGAATCGGGTCAACGCCCTGGAACTTGTTAAACGGCAGCACCACTTCTTTCACTGAGTAGTAAGGCGGAATCACCTCTTCCGTTACACCCTGCTCCGCCAGTGATTTACCCGCCATCACGCGGGCGGCGACTTTCGCCAGCGGCACACCGGTCGCTTTCGAGACGAAAGGCACAGTACGGGCGGCGCGCGGGTTAACTTCAATCAGGTAGACTTCGTTGTCTTTTACCGCGAACTGTACGTTCATCAGACCACGAACGCACAACTCAAACGCCAGTTTCTCAACCTGCTGGCGCATCACATTCTGAATTTCAACGCTCAGGGTGTACGCTGGCAGTGAACATGCCGAGTCACCGGAGTGCACGCCAGCCTGCTCGATATGCTCCATAATGCCGCCGATCAGCACGCGCTCACCGTCGCAAATAGCGTCAACGTCCACTTCTACTGCATCATCGAGGAAGCGATCCAGCAGCACTGGCGCATCGTTGGAAACCGATACCGCAGTCTGGAAGTAACGCTTCAGGTCGATTTCGTCGTAAACGATTTCCATCGCACGCCCACCGAGCACATAAGACGGACGCACCACCAACGGATAGCCAATCAGCGTCGCTTTATCAACTGCCTGCTCCAGTGCGGTAACCGTGGCGTTGGCGGGCTGCTTCAGGCCGAGACGATCCACTGCCTGCTGGAAACGCTCACGGTCTTCAGCACGGTCAATCGCATCCGGGCTGGTGCCGATAACCGGCACACCGGCGGCTTCCAGCGCACGCGCCAGTTTCAGTGGCGTCTGGCCACCGTACTGCACGATAACCCCTTTTGGTTTTTCGATGCGCACAATTTCCAGCACATCTTCAAGGGTTACCGGCTCAAAGTAGAGGCGGTCTGAGGTGTCATAGTCGGTGGAGACAGTTTCCGGGTTACAGTTAACCATAATGGTCTCGTAACCATCTTCACGCAGCGCCAGCGAGGCATGCACACAGCAGTAATCGAATTCGATCCCCTGGCCGATACGGTTTGGACCGCCGCCCAGCACCATGATTTTTTCACGGCCGCTGTTTGGATTGGATTCGCACTCTTCTTCATAAGTTGAGTACATATAAGCGGTATCGGTGGCGAACTCCGCCGCACAGGTATCAACGCGCTTATAGACCGGATGCAGGTTTAGCTGTTCACGCAGCTTACGCACTTCGGATTCCGCAACGCCCGCCAGATCCGACAGACGTGCATCGGCGAAGCCTTTACGCTTCAGATTACGCAGCACTTCGTAAGTCAGGCCATTGATGCCTTCCTGCGCCACCTGCTCTTCCAGACGCACCAGCTCTTCGATTTGCACCAGGAACCAGCGGTCGATATTGGTCAGGTTAAACACGCCATCGACCGACATACCCGCGCGGAAAGCGTCAGCCACATACCAGATACGGTCGCAACCAGCATCTTTCAGCTCACGGCGAATGCGGGTCAGCGCTTCCGGATCATCCAGACTCACTTTTGGGTCAAAACCGTTAGCGCCCACTTCCAGACCGCGCAGCGCTTTCTGCACTGATTCCTGGAAGGTGCGGCCAATCGCCATCACTTCACCGACAGATTTCATCTGCGTCGTCAGCCGGTCATTGGCGCCGGCAAACTTCTCGAAGTTAAAGCGAGGAATTTTGGTCACGACATAGTCGATGGACGGTTCAAACGACGCCGGGGTACGGCCACCGGTGATATCGTTCATCAGTTCGTCCAGCGTGAAACCAACCGCCAGCTTGGCGGCCACTTTCGCAATCGGGAAGCCGGTCGCTTTCGATGCCAGCGCTGAAGAGCGGGAAACGCGCGGGTTCATCTCGATAATGATCATGCGACCATTCTGCGGATTGATCGAGAACTGCACGTTAGAGCCACCGGTTTCGACGCCAATCTCACGCAGTACCGCCATCGAGGCATTACGCATGATTTGATACTCTTTATCGGTCAGCGTCTGCGCCGGCGCGACGGTGATCGAGTCACCGGTATGGATGCCCATGGCGTCAAAGTTTTCGATAGAACAGACAATAATGCAGTTGTCGTTCTTATCGCGAACCACTTCCATCTCATACTCTTTCCAGCCAATCAGCGACTCATCAATCAGCAGCTCACTGGTCGGTGACAGGTCGAGGCCACGCTCACAGATCTCTTCGAACTCTTCACGGTTATAAGCGATACCGCCACCGGTGCCGCCCATGGTGAAAGAGGGACGGATAATGCACGGGAAACCCAGCTCTTCAGAAACCGCCAGCGCTTCTTCCATGGTGTGGGCGATGCCGGAACGCGCAGTATCCAGACCAATTCTTTTCATCGCTTTATCAAAGCGCTGACGATCTTCCGCTTTATCAATCGCATCGGCAGTCGCGCCAATCATGGTGACGCCAAATTCGGCCAGTACACCTTTGCGCTCCAGTTCCAGCGCACAGTTCAGCGCAGTCTGGCCACCCATGGTCGGCAGCACCGCATCCGGGCGCTCTTTTTCAATGATTTTGCGCACCACTTCCCAGTGAATCGGCTCGATATAAGTGGCATCGGCCATTTCCGGGTCGGTCATAATCGTCGCCGGGTTGGAGTTCACCAGGATTACGCGGTAACCCTCTTCACGCAGCGCTTTACAGGCTTGCGCGCCAGAGTAGTCGAATTCACAAGCCTGGCCGATAACGATCGGGCCAGCGCCAAGAATCAGGATACTTTTTATGTCGGTACGTTTTGGCATTTTGTCGCTCCTGATTATTTCGCGGTTGAACGGTAAGCTTCGATCAGTTCGATAAAGTGATCGAACAGCGGCGCCGCATCGGCTGGCCCCGGGCTGGCTTCAGGGTGTCCCTGGAAGCTGAACGCTGCTTTATCGGTGCGGTGAATCCCCTGCACCGTATGGTCAAACAGCGATTTATGCGTCACACGCAGGTTAGCCGGCATATTGCTCTCATCAACCGCAAAACCGTGGTTCTGAGCGGTGATCATCACGCGGTCGTTATCCAGGTCTTTCACCGGATGGTTACCGCCGTGGTGACCCAGTTTCATTTTCACCGTCTTCGCGCCGCTGGCCAGCGCCAGCAGCTGGTGGCCCAGACAGATGCCAAATACCGGGATATCGGTTTCGAGGAATGACTTGATGGCGCTGATAGCGTAGTCACATGGCTCCGGGTCGCCCGGGCCGTTTGACAGGAAGATACCGTCCGGATTGAGTTTCAGCACTTCATCCGCAGAGGTCTGCGCCGGAACAACCGTCAGGCGGCAGCCGCGATCCACCAGCATACGCAGGATATTGCGTTTCGCGCCATAATCGTACGCCACGACGTGGAATGGCAGGTCACTGCGCTGCGCTGGCAGGCCCTCTTCCAGCGTCCAGCTGCCTTGCAGCCAGCTGTAAGACTCCTGCGTGGTCACTTCTTTCGCCAGGTCCATGCCTTTAAGACCAGGGAAGGCTTGCGCTTTTTGCAGCGCCAGTCCGGCATCCGGCGCGTCACCAGCAATGATGCAGCCGTTCTGGGCGCCTTTCTCACGCAGCAAACGGGTCAGCTTACGGGTATCGATATCAGCAATCGCGACAATATTATGACGCTTCAGGTACGCAGACAGCCCTTCTTCATTACGGAAGTTGCTGGCGATCAGCGGCAGGTCACGAATAACGAGGCCTTGCGCATGTACCTGGGAGGATTCTTCGTCAGCAGCATTGGTGCCGACATTGCCGATATGGGGATAAGTAAGAGTGACGATCTGGCGGGAATAGGAAGGATCTGTGAGGATTTCTTGATAACCGGTCATTGAAGTGTTGAAAACAACTTCACCCACTGCCGATCCTTCTGCCCCAATGGCCCGACCGTGGAATTGGGTTCCGTCTTCCAGAACCAATAGCGCTGACTTAATCAAAACGTCCTCCAGGGAATAAACAGTCACAATATCTGCATATTAATTCATAATACGGCCATGAATCAATGCAAAAACCGCCTGAGATGTCGATTTTCGGCAAATTGCGCGCATTCTAATGATCGCCCTGCCCATTGTCTACCCTGAGAGTGAGTTTTTCATACTTTTTTAGCCAACTGGAAGGAAACTCGGAAGATTCATGCTGAAAACAAGTGATATCCGGCTGATAAAACCGGTTGCCTGGTGAAATGAAATAAAAAAAGGTTCAGTGAGTACGAAAAACCAGACCAAATGGTCAAAAATACGTTTTTTGCCACTCAGCGAAGGTATAAAAATGACTATTTCAACCAGTTAATATGAAAAACAATAAAAACCATCTGTTTTTAACAAATAAAAAAGGGCAATAAAATTATTACCCTACCAATCATAACCTTATGATTGAAATAACCACATCACGATGGTCGCAACACTTTACAAACTCTCTAAATCAAGCACATCACGCATATCATAAAGACCGCTTTTACGGTCATTAAGCCATTGAGCAGCACGAACCGCACCGCTGGCAAAGGTCATACGGCTGGAAGCCTTGTGGGTAATCTCTACCCGCTCGCCGATATCAGCAAACATCGCAGTATGCTCACCAACGATATCACCAGCCCTGACTGTGGCGAATCCGATGGTTTGCGCCTTACGCTCGCCGGTAAAACCTTCACGGGCGTAAACCGCATGTTGTTTAAGATCCCAGTCCATTGCATCAGCAATCGCTTCACCCATTGCCAGCGCGGTGCCTGATGGCGCATCCACTTTATGGCGGTGATGCGCTTCGACAATTTCTATATCGGCATAGTCGCCCATTACTTTTGCTGCTTTTTCCAGCAGCTTCAGCACCAGGTTAACGCCAACGCTAAAGTTAGCCGCGAATACGATGCCAATATCAGCTGAAGCCTGCTTAATCGCCGCTTTACCTGCGTCGTCAAATCCGGTGGTGCCGATCACCATCGCCTTCTGGTGCTGACGGCAGAAAGCCAGGTACTCCAGCGTTCCTTCCGGGCGGGTGAAATCGATCAGAATATCGAAATCATTAACCACTGCTTCGAGGTTGTCGCTGACCTTGATACCGATAGCGCCAGTCCCGGCTAACTCACCCGCATCACTCCCCACCAGCGAAGAGCCGCTACGCGCCAGTGCAGCGCCCAGGCGCACACCTTCAGCCTGTTGCGTCGCCTGAATCAGCTGACGTCCCATACGCCCGGCGGCGCCCACGATAGCAATACGGATTTCTGAATGACTCATATTTATGTCCCTGGAATTTCTGTGCCTGCAAGCGACGATAAGGTTAACGAGGCGGCTACAATACCGCCACAATATTCATTACATAATTAGAATTTTACGCCAGCGGGCAGGGATTATCAGTAAAACAAATCGCGGGAAGGGAATGTTCGGGGGGAATCATAAGCACGGGCGACGAGAACGCCGCCCATGTAAATCGGTTAATCGACCTGCTTGATATCAACGCGCAGTTCTTTCGGCACTTCAAAGACAATATTCTCTTCGCGGCCAATCAGCTCGATGGCGACTTCACCGCCAAACTGACGCAGGCGGCTGATCACTTCCTGCACCAGAATATCCGGCGCGGAAGCACCGGCGGTCACGCCCACACAACTGACGCCTTTGATCCACTCTTCCTTAATATCATCCGCAGAGTCGATCAGCCGCGCCAGTTTACCGGCACGCTGCGCCAGCTCGGCCAGACGATTAGAGTTGGAAGAGTTTTTCGAGCCAACCACCAGCACCACATCAGCATCCTGCGCCAGGCTGCGCACCGCTTCCTGTCGGTTGGTTGTGGCATAACAGATATCATCTTTGCGCGGCCCGACGATTTTCGGGAAGCGCTGACGCAGCGCATCAATCACATCCGAAGTATCATCCACCGATAATGTGGTCTGCGTCATAAAGCACAGGTTCTGTTCATCCTTCACCTGCAATTTATCGACATCAGACGGCGACTCGACCAGATACATGCCGCCAGCAGGGTTGCTGTACTGGCCCATGGTGCCTTCCACTTCCGGGTGACCGGCGTGGCCAATCAGAATCGCCTCAGTGCCTTTACGACTGGCGCGCGCCACTTCCATATGCACTTTGGTCACCAGCGGGCAGGTGGCATCAAACAGCATGGTCAAATCGCGCGCGCGCGCTTCAGCACGTACCGCCTGAGACACGCCATGCGCCGAGAAAATCAGGATCGAACCATCCGGCACTTCGGTGATCTCTTCAATAAAGATCGCCCCGCGCTCGCGCAGGCTATTGACCACATAGCGGTTATGCACCACTTCATGGCGTACATAGATTGGCGCGCCATACATCTCCAGCGCGCGCTCGACGATGCTGATAGCCCGATCCACACCCGCACAAAAACCACGCGGGTTAGCCAACAGGATTTGCATGGTTCCCCTCCAGTACCGGATCGATCTCCAGCACTTCGATATCAAACTGAATGGTGCGTCCGGCCAGAGGATGATTAAAGTCAACGGTGATCGAATCACCGGAAACCTCACGGATCACCCCCGGCATTTCGCTGCCACCCATGCCGGTAAACAGCATAATAGCACCAGGCTCCGGCTCCCCCGCCTGCGCAAAGTCACGGCGCGAGAAATACTGAATCATATCCGGGCTGGCCGCACCAAACGCAGACTCCGGCGGCAGGCTGAAGTTATGCTTAGCGCCAGCCTTCAGCCCCAGCAACGCCTCCTCCAGTCCTGCCGACAAACTGCCGTCGCCAAGACGGAACAGCGCCGGTTTACCATTGGCACGCGTCGACTCCGCCGTTGAGCCATCTTCCAGCTTCAACGTGAAATGCACCAGCACCGCGCTATCGCGCTGTACAGAATCAGTCATGCCTTACCCTTTCTGTTTAGCCTGCTTTCCCGAAGGGGTCAAAAATCCCTCCAGAACGATCAGCGCTGCGCCAATACAGATGCCGCAGTCGGCAATATTGAAGGTGGCAAAATGCCAGTCGCCAACATAGAAGTCGATAAAATCGACCACAAAGCCGTGATACGAACGATCAAACAGGTTGCCCAACGCGCCGCCAATAATCAGCGCGTAAGCAATATTATTAAGCTTCTGGCTGGCGGATGTGCGATACATCATCACCAGCAGCGCCACCACTATCGCCACCGCAATACCGGCGAAGAACCAGCGTTGCCAGCCACCTTTATCAGCGAGGAAACTGAATGCCGCGCCGTAGTTGTGGGCATAGAAGAAGTTAAAGTACGGCATAATCGGCATCGACTGGTGCAGCATCAGATTATCCATAATCCATTGCTTGCTACCGAAGTCGATAACGATCACTACCAGCACCAGCCACAGCCAGCGCAATCCGGTCGATAAAAGTGGCTTACGCATCAGGCAAACTTACGCTGTTCGCCGTTTCCGGCGACGTTAGTGACACAGCGACCGCAAACTTCTGCGTGCTCCGGATTCTGACCGACGTCAGTAGTGTAATGCCAGCAGCGTGGACATTTCTCGCCTTCTGCTTTGTGCAGCGCAATTTTCAGACCTTTTACTGCTTCACTCTGCTGAGCTTCAGCAGTGGCCAGGCTGTAATCCGCCACCAGCGCACCGGACGTCAGCAGGACAAAGCGCAACTCGTCACCGAGACTGGTCAGTTTCTGCGCCAGCTCCGCGTCGGCATACAGCGTAACCGTCGCTTCCAGCGATCCACCGATACGCTTATCCGCACGCGCCTGCTCAATCACACGGTTAACTTCACCACGAACCTGCAACAGATCGCTCCAGAAAGCGTCATTCATCGGCTCATTATCCGCCACGCCAAACAGGCCGTCGAACCACTCTTCAGTAAACACATACTGCGCACGTTTGCCTGGCAGGTAAGCCCAGATCTCATCCGCGGTAAACGACATGATCGGCGCCATCCAGCGCACCAGCGCTTCAGCGATATACCAAAGTGCGGTCTGACAGCTACGACGCGCCAGGCCATCGGCTTTTGCGGTGTACTGACGGTCTTTGATGATATCCAGATAGAAGGAGCCCATCTCAACCGAACAGAACTGCATCAGGCGTTGCACCACTTCATGGAAATCATAGCTGGCGTAAGAAGCAATGATATCTTCCTGTGCGGCTTTAGCGCGACCTACCGCCCAGCGGTCCAGCAACACCATCTCTTCCGCTTTCACCATATCGGTTTCCGGATTGAAGCCATTCAGATTGGCCAGCAGGAAACGCGCGGTATTACGGATACGACGATAAGAGTCGGCAGAACGTTTCAGAATTTCGTCCGATACCGCCATTTCGCCGGTGTAATCGGTTGATGCCACCCACAGACGCAGAATATCGCCACCCAGCTTATTCATCACATCCTGCGGGCTGACGGTGTTACCGATAGATTTTGACATTTTACGGCCCTGACCATCGACGGTGAAGCCGTGGGTCAGTACCTGACGATAAGGCGCTTTGCCTTTCATCGCGGTAGAAATCATCAGTGAAGACATAAACCAGCCACGATGCTGATCCGAACCTTCCAGATACATATCCGCGCTATGGCCGCCAAACTCAGGGCGCACATCGACAACAGACGAATGGGTAGAGCCGGAGTCAAACCACACATCCAGCGTATCAGGCACTTTTACATAGTCATTAGCGTCATCGCCCAGCAGATCTTTGCTGTCCAGATCCCACCACGCCTGAATGCCATCCACTTCGACCCGTTTAGCCACCGCTTCCATCAGCTCAAGGGAGCGCGGATGCAGCTGCTCGGTCTCTTTATGGACGAACAGCGCCATCGGCACGCCCCAGGTACGCTGACGCGAGATACACCAGTCAGGACGGTTGGCGACCATTGATTCGATACGCGCCTGGCCCCAGTCCGGGATCCACTGCACGCCTTTGATCTCTTTCAGCGACTGCGCGCGCAGGCCTTTCTGATCCATGCTGATAAACCACTGTGGCGTAGCACGGAAGATGATCGGCGTTTTGTGGCGCCAGCAGTGCGGATAGCTGTGGAACATTTTCTCCACATGCAGCAGCGCGCCATGCTCACGTAGCAGCTCAACAATCATATCGTTGGCTTTAAATACCTGCACGCCATCCAGCGTTGGATAAGTACCGGTGATATAGGTGCCGTCCGGACCGACCGGGTTAGCGGTTTCCAGACCATATTTCTGCCCGATAACATAGTCATCCGGGCCGTGACCAGGGGCGGTATGCACCGCACCGGTACCGGCGTCCAGGGTAACATGCTCGCCGAGTACCACTGGCACATCAAAGCCAAGGAAGGGATGCTGGAAACGCATCAGTTCCAGCTCAGCGCCGGTAGTGCTGCCCAGCACCGTCCACTCGCTGACGCCAGCGCGTTTCATGACACTCTCAACCAGATCTTTGGCGAGGATCAGCGCCTTACCATCAATCTGCACCAGCTGGTATTCAAATTCCGGATGCAGTGAGATCGCGCGGTTAGCTGGCATGGTCCACGGGGTGGTGGTCCAGATCACCAGCGCAACCGGGCCATTAACGCTGGCGGCGCCAAATCTGGCGCTCACCGCAGCGCTATCCACCGCATTAAACATCACGTCAATCGAAGGGGAGGTTTTATCGATATACTCCACTTCCGCTTCCGCCAGCGCGGAACGGCAGTCCAGACACCAGTGCACCGGCTTGGCGCCTTTATGCAGGTGGCCATTGCCGATGATTTTACCCAGCGCACGGATGATATTGGCTTCGGTCTGGAAGTTCATCGTCAGATAAGGACGGTCCCAGTCACCGAGTACGCCAAGACGGATAAAGTCAGCTTTCTGACCTTCAACCTGCTCAGCGGCATATTTGCGGCAGGCAGCACGGAACTCAGCCGCGCTCACTTTCTCGCCCGGCTTACCGATCATCTGCTCAACTTTATGTTCGATTGGCAAACCGTGACAGTCCCAGCCCGGCACATACGGCGAATCATAGCCAGCCATGCCTTTGGACTTCACAATAATGTCTTTCAGAATCTTGTTAACTGAGTGACCAATATGAATACTGCCGTTCGCGTAAGGAGGGCCATCGTGCAGAATAAAGGTTTTTTTCCCTTTTTTGGCTTCGCGGATGATGCCGTACAGATTGTCAGCATACCAACGTTGCAGCATTCCCGGTTCGCGTTTGGCCAGATCGCCACGCATCGGGAACCCCGTTTCCGGCAAATTCAGGGTAGATTTATAGTCACTCATCAGATTCTCGGTTCCGTATGTCGGTTTCGTCGGTTCTTAAACCGGTGTTGGTAGCCCAAAAAAGTTTCGGGCAGTCACCACATCTTTAGCAATTTGCTCTTTTAGCGCGTCAAGCGATGCGAATCGCTGCTCGCTGCGAATTTTTTGACAGAGCACCACATCGATATGGCGTCCGTACAGGTTCATTGCAACGTCCAGCAGATGAACTTCTAACTGCTGACGTAACCCGGCAACGGTCGGGCGGGTACCTATATTGGCCACGCCGGGCAACGGCTGCTCAGCAAGGCCATAAACTTCAACGGCATACACCCCTTTAACCGGCGAAACTGAACGCCGTAGCGGAATATTCGCCGTCGGAAAACCGATGGTGCGTCCCAGCGCATCGCCATGCACCACCCGGCCAGAAATACTGAAGGGATGCCCCAAAAGCGACTGCGCCAGCGCCAGATTATCCTCCGCCAGCGCCTGACGCACCGCGGTGCTGCTAATACGCTTACCGTCATCGCAGAATGTCTGGGTGCTGATGACATCAAAGCCATATTCGACGCCCGCTTTCTGTAATAACAGGAAATCCCCCTGGCGACCAGCGCCAAAACGGAAATCATCGCCTACCGCCAGCAGCTGCACGCCGAGCTTGTTTACCAGCAGATCGGCAACAAAGCTTTGCGCAGTCTGTGCAGCGAAACGGCGGTCAAAGCGCACGCAAAGCACCGCATCGACACCCGCTTCGGCCAGATAACGCACTTTTTCACGCAAACGCGTCAGACGCGCTGGCGCCTTGTCGGCGGCAAAAAGCTCCAGTGGCTGCGGCTCAAACAGCATCACCATGACCGGTAAGCCACGTTTACGCCCTTCTGTGCACAGACGCGCCAGCAGAGACTGATGACCGCGATGCACGCCGTCAAAGTTACCTATGGTCAGCACGCAGCCGCGATGCTGCTCTCTGAGATTATGTATGCCGCGGATAAACTTCATGGCTGGCTCAAATTTGTGGAAATCGGCGGATTATACCTTGTACAGCGGTTAAGGTTAACCCGCGATTGATCCCTTTACGGCATTCTGGGGGCAATTTCAGTAAGATGGCGGCCAGTGAGTCAGATATCAGACAATTTTATTGGGAAAGACTGTATTCATCCCCACGATGCTGGTAGAATCCTGCGCCATCACAACGTAATCAAGTGTCGTCATTTTAAACGGCGCTTATTTGCACAAATCCATTGACAAACGAAGGCTGAAAAGGCATATTCCACGGCCTTTGAATTGTCCTCAATAGAATATATTTGGGAGTTGGACCTTGGCTAATATCAAATCAGCTAAGAAACGCGCCGTAACATCTGAGAAGCGTCGTAAGCATAACGCAAGCAACCGCTCAATGATGCGTACTTTCATTAAGAAAGTATACGCGGCCATCGCTGCTGGCGATAAAGAAGTTGCTCTGAAAGCATTTAACGAAATGCAACCAATTGTGGACCGTCAGGCTAGTAAAGGCCTGATCCACAAGAACAAAGCTGCACGTCATAAGTCAAACCTGACTGCACAGATCAACAAACTGGCTTAATGCTAATTTGTTAATCGGCTTTGAAAGAACCGGCGCCTGCGCCGGTTTTTTTATGCTTTTTTTTACCCACTACGGGCGGCGAAAACGCCGCCCCTACATCAGATCTTCGTAGGGGCGGCGTTTTCGCCGCCCCTGTTGATAATTTCAGGCGGGAAACAACGCGGTAAAATCTTTGTTGCAGATGCGCTGCACCGCCGGGTGCTGGATCATGCGCTCAGCAAAAATCACGTGATACTCTTCAGTAACATTATCAATACGACCAATCTCAACGATCTCATCATCACTATAGATATCCTGCCCATACAGCGACGGCGCGACAAAAATCGCATTGTTCGAGGCGCCAAACGCCTTCATTAACGCGGCATCATCAAATTCACCAAGAATCTCCACCTGCAGCCCCTGTGAATGAAACCAGTTCAGCAACCTGCGACCAAGCATCGAACGCCGTCCGGGGATCAGCAAACGTCGCTGCTCAAGGCAGGCGGGAAAGCTTTTGTCAGGAAGCGGGCGCGTACACCAGAAACTGATGCCACACTCGCCAAGTTTGACCGAGAACAGCCCTTCCTGCTGCGTGGAATCGATCGGACAATCTGAGAGGATCATATCCAGCTTATGCTGACTCAACTGCTCCAGCAGCATTTCATGGGTCGACTCATAACAGCGCAGATGAATTTTTTCATCATCCCGCACCGCGGTTTCCAGTACCTGGCTCACCAGCCGCTTCGATAACGCATCCGCCACACCGACATCAAACAACAGGTTCGACTCCTTGCGGTAGTTGACGATATCCAGCATCTCCTGACTCAGGGTAAACATGCGATCGGCATAACGAAACACCAGCTGTCCCAGCTCCGAAGGCACCACACCACGCCCCTGACGCTTAAACAACTTGCCCTGCAAACGATCTTCCAGTGCTTTTATTTGTCCGGTAATGGTTTGCGGCGTCAAAAACAGGGCTTCGGCAGCACCCACAATCGATCCTTCTTTGCACACCTGCCAGAAGTAGTAGAGGTGGTTGTAATTAATATGAGACATACGCACCGATGCGCTCCTGTGTCAGCCGCAATATAGCGCCAGCTTAACCGATAAGCGGGCGCAAAAAACGCGACAAACCTGCCGGAACAGGTTTGACGTTTATTTTAGTTTAACGCGCAGCAGCAGGTAGCCCACCACAGCCGAAGCGATGGAGCCAATCAGAATGCCCAGCTTGGCAAGTGTAATCAGGGCCGGGTCGATATCGCCATAGGCCAGCGTGGCAATAAAGATCGACATGGTAAATCCGATTCCGCACAGTACGCCGACGGCGACAATATTTGACATACTGGTGCCCTGCGGCAGTTTCGCCAGACCAGATTTAACCGCCAGCCAGCAAAACAGGGTAATCCCCAGCGGTTTGCCAATCAGTAAACCAACCATAATCCCCAGTGGCAGCAGCGAGAACATATCGCCAGCGGAAATGCCGTCCAGCACCACACCGGCATTAGCGAAAGCAAACAGCGGCAGAATCAGCCAGCTGACCCACGGATGCAGCCCGTGCTCCAGCTCCTCCGCAGGTGAATGCCCCTCTTTCTTCGCCAGTGGAATAAAGAAACCGACAATCACCCCGGCGAGGGTGGCATGCACGCCAGATTTTAATACCGCCACCCACAACACTATCCCTATCAGCAGATAGAGCGAGGTGCTGCGCACATTAGCCATATTCAGCAGCGCCAGCAACGCAATCGCCGCAGCGGCGACGCCGAGCGCCACCATCGACAACTCGCTGGTGTAGAACAGCGCAATAATAATAATCGCACCGAGATCGTCGATAATCGCCAGCGCCATCAGGAAAATTTTTAGCGCCGGTGGCACCCGGCTTCCCAGTAACGCCAGAATACCTAACGCAAAAGCGATATCGGTAGCGGTCGGGATCGCCCAGCCGCTGCGCGTCACCTCATCACCACCGTTAAACGCGAGGAACAGCAGTCCCGGCGCCACCATGCCGCCAAGGGCGGCAATCAGCGGGAATATCGCCCGATCGCGGCTGGCTAATGCCCCCACCATCAGCTCGCGCTTCACTTCCAGACCAATCATCAGGAAGAACAGCGCCATCAGCGCATCATTGATCCACAGCAGCAGATTTTTGCTGACATCCAGTGCGCCAAAGCGGAATTCAACCGGCGTCGCCAGCAGCGCCAGATAGCCTTGTTGAGTCGCAGTATTATTCGCCAGAATCATCGCCAGCGCGGCGGCCAGAATCAGTACCACCCCGCTGGTGGCCTCATTGTTTAGCAAACGCCTGATGTGAAAGAGCATATTATTTAATTCCTGTGTGTTACATGTTTCAGTATCTGTTAACCAGCATACGCCGTTTAAAGACTCGAAAATAACAGTTTATTTATGGCTTAATGCTCGAAATTACCGAAACATAACGCCAGGCGCAAAACGCTGTCGCTCGGTTGCTGGTCAAAAACATTAACTATAGAATGCCTCTTCGTTCTCCTGTGGTGACCCGTTAATGGCAATGAAACACAGCTCGCAATCAGGCATGACCATAGCTGACGTCGCCAGACTGGCGGGGGTTGCGCCGATTACCGTCTCACGCGTGCTTAATCAGCCGGCGCAGGTAAAACCCGCGACGCTGGAAAAAGTGCGGCGGGTGATTGAGGAAACCGGTTTTGTACGCAATCAGATCGCCGGTGCGCTGGCCTCTAATCGCAGTCGTCTGGTGGCGGTGATTGTGCCAATGCTCACCAATCCGATTTTTTCCGATACCTTCCAGGCGATTGCTGAAAAACTGGCGGCTGCCGATTACCAGGTACTGCTGGGAACCTCGGGCTATCAGGCACAGCATGAGCAGGAGCTGCTGGAAGTGATCCTCAGCCGCCGTCCTGATGGCATTATCCTTACCGGCACCCTGCACACCGAAGACAGCCGTAAGCGGCTGCGCGCCACCCGGGTGCCGGTGGTTGAGACCTGGGATATTTCGCCGGATCCGATCGATATGCTGATTGGCTTTTCCCATGAAGACACCGGGCGGGCCATCGCACTGCATCTGCTGGCGAAAAATTACCGCCATTTTGCCTTGCTGTCGGTGGACGATCCGCGTGGTTCGCTGCGCGCCAAATCCTTTATCCATACGCTGAATGCCAATGGCATTCACGATGTGCAGCAGCACTACTTCTCCGGCCTGCCAACGCTGCAACAAGGGCGTGAAGGCCTGAGCGCGCTGCTGACCAGTACGCCGCGTCCGCTGATGGTGGTCTGCACTTCCGATACCATTGCCCATGGCGTACTAACCGAAGCCGCCAGCCGCGGCATTAAAGTGCCGCAGGAGATTGCAGTATTTGGCTTTGGTGATATGAATTTTGCCGCCCATACCTTCCCCCCGCTTTCGACGGTCAAAATCGATGGCAAAAAGATCGGCCAGCTGGCCGCCAGCGCCCTGCTTGATCGGCTGAAAGGCGATGATGCGGCGGCGATTTATCGCGATATTGGCTTCACGATTATCGATCGCGACAGCACCTTTAACGGTTGATTAACAAGCAACAATATTTGTCGCCTGGCTCCCATTTTTCACTGCTGATGCTTGCAAGGCAGTCAGTCACTGCTCAGTATTCAGCTCTAATGGTTGCGCAACCATATACGGGCTGATTTGATATTAAATCATTACTATCAATGAAATACTGGAATAAATCATGTCACAAAATACCTCACCCCATGAAACTACATATAAAAATGGTAGCGCAACCATTTCCACTACGGCGACAGCGTTAAAAGCCACCCGCGTACGTTATGGCATTATGGTGATGCTGTTTTTTATGACCGCGATGAACTATGCCGACCGGGCGACCCTGTCGATTACTGGTACCGCCATTAAATCCAGCTTTGGTCTCTCTTCCGTCACCCTGGGCTATATGTTTTCCGCCTTTGCGTGGACCTATGTGATTGCTCAGATCCCTGGCGGCCGCCTGCTGGATCGCTACGGCTCACGCCGGGTATACGCCATCAGTATTTTCCTCTGGTCGATTCTGACCTTCAGTATGGGATTTGTCGCTGGCCTGCCAGCGGTAATCGGCATTACCGCGCTGTTTGTGCTGCGCATTCTGATTGGTCTGGCGGAAGCCCCGGCCTTCCCCGGCAATAGCCGGATTGTCGCCACCTGGTTCCCGGCCTCGGAACGCGGCACCACCTCAGCACTGTTTACCTCAGCCTCCTACTTTGCCACCGTGGTGTTTGCGCCGGTGATGGGTTGGGTCACCCAGCGCTTTGGCTGGCAGTATGTCTATCTGATGATGGGCACCCTCGGCATGCTGCTGACGCTGATCTGGCTGCGGGTGATGTTTATGCCGAAAGAGCATCCGCGGATTAACCAAAGCGAGCTGGATTACATCACCGCGGGCGGTGCGCTGGTGGATATGGACAGCAGGCACCAGCAAGGACAACCGGCAAAACCAACGGTCGCCACCTGGCCCTGCGTGCGTGAAATTCTTTCCAGCCGAATGATGCTGGGGATTCTGATCGGCCAGTACTGCGTAACCACCCTGACCTACTTCTTTCTGACCTGGTTCCCGATCTATCTGGTGCAGGATCGCGGCATGTCGATCCTGAAAACCGGCTTTATCGCGGTGATCCCGGCGATCTGCGGCTTTATCGGCGGCGTGCTGGGCGGCGTGGTGTCTGATCGCCTGATTAAAAACGGTGTCTCAATTACCTGGGCGCGCAAGATTCCAATCGTATTTGGCATGCTGCTCTCTACCACCATGATTATCTGTAACTACCTCGATACCGAATGGCTGATCGTGGCGATTATGGCGATGGCCTTCTTTGGCAAAGGTTTTGGCGCCCAGGGCTGGGGCGTGATGTCAGATGTGGTGCCAAAGCAGGCCAGTGGCCTCGCCGGTTCGCTGTTTAACGGCATTGGTAATATCGCCGGTATCACCACCCCCATTATTATCGGCTACCTGGTGAACGAAGCGGGCAACTTCTCTATCGCCCTCTCCTTTGTGGCGGCCAATGCGCTGGGGGCGATTGTCTGTTATCTGCTGGTGGTCGGGCCAATTAAGCGCCTTGAACTGAAAAAATCACTGATTGTTCATTAATTATTTACAAGGAAATCACCATGAAGATTGTCATGATCGGCGAAGCGGCCACTCACCAGCAGGAGATTGCGCAGGCACTCGATTTCCCCGCCGAGTTTATTGCCCTCCCCCGTGAAGCTCATGAGTCTGCACAATGGGACGACCAGATTGACGGCGCGGATGTGCTGGTCGCGATGCGTTTTCAGCGTAAAACCCCGCCTCCGGCGTTCCGTCTGCTGCACGTTCCCGGCGCCGGGCTGGACGGGATCGACTTTGCCGCACTGCCAGCCGATTGCAGCGTCTGTAATGTCTATGAACATGAAATCCCGATGGCGGAATATACCCTTGCCGCGATGCTACAGCATGAGGTGCGGCTGGTGACGCTGCGCGCCAGCTTTGACAGTCAGCACTGGTCAGAAACCTATCTGTCACGCACGCCGCGCGGCGAACTTTATGGCCGCACGCTGCTGATTGTCGGCTTTGGCCGCATTGGCCAGGCGATCGCCAGCCGCGCTCAGGCGTTTGGCGTACGGGTGATAGCCATTTCCGGCCATGCGCAGGATGGCAAAGTGGAGGGTCCGGCGGATGAAGCCTGGCATCCGGATACATTGCTGGAGCATCTGCCGCGCGCCGATTATGTGGTGCTCTCCTGCCCGCTCAATGATAAAACGCGCGACTCCTTTGGCCACGCGCAACTGGATGCGATGCGCGCTGATGCGGTGCTGATTAATATTGCCCGCGCCGCCGTGGTCAATGAGCAGGCGCTGTATGAAGCGCTGGAGCAGCAAAAAATCTCCCGCGCTTTTCTCGACGTCTGGTATCAGTACCCGGCGGGCAGCAGTGACCAGGTCGCGCCAGCGCACTACCGTTTTGAACAGCTGCCAAATGCGGTCTGCACACCGCACATCTCCGGCTGGACCACCGGTCTGTTTGCCCGCCGCTATGCGTTAATCGCCGATAATATCCAGCGTCTGCAACAGCATCGCCCGTTTAACAATCTTGTCCACGGTAAGGCGCAGCAATGAAAATCACCCGTATTGAAACCACCCGGGTTAAAAGCCTCGCGAACCTGCTGTGGGTGGAGATCCATACCGATGAGGGACTGGTCGGTCTGGGCGAAACCTTTCGTGGCGCAGAAGCGGTGGAAGCCTATATCCACTCCGTCTCGGCGCCCCTGCTGCTGGGCAAGGAGGCCGGACAGATTGAGCGGCATAATCGCACCCTGCTGCGCGGCTATCTGGGCTTTAACGGTTCGGGCGTGGAAACGCGCGCGGCATCCGCAATTGATATCGCGCTGTGGGATCTGTTGGGGAAATCGCTTAACCAGCCGCTGTATCAGCTGCTGGGCGGGCTATGCCATGACCGCATGCGCGCTTACAACACCTGCGCTGGCGTCAGTTTTAACAGTCAGGGCGAGCAGCGGCGGGTGATAGCGCAAGGTGACAGCAAACCGAGCGGACGTTACGACGACCAGGTGGCTTTCCTCGAATGTCCGGACGAACTGGCGCAAAGCCTGATTGAGGAAGGATTTAGCGCGATGAAGATCTGGCCGGCAGACAGCTTTGCCGCCGCCAGCGGCGGCCAGTACATCAGCAGCGCCGATATTAAAAAAGCTATCGCGCCGTTTGAAAAGATCCGCCGGGCAGTGGGCGATCGCATTGAACTGATGTGCGAATTCCATTCGTTATGGAATACCAGCAGTGCGCTGGCGATTGCTAAGCCGCTGCGCGAACTGAATATTTTCTGGGCCGAGGATCCGATAAAAATGGATTCACCGCAGGCGCTGGCGGATTATCGCCGGCTGTCAGGATTACCGGTGTGCGGCAGTGAAACGCTGGCGGCTACCAGTAATTTCCGCGATCACCTGGCGGCTGATGCGCTCGATTATGTGATGCTCGATCTGTCATGGTGCGGCGGGATCACCGAAGCGAAAAAAATTGCTGCGCTGGCGGAAGCGTATCAGAAGCCGATTGCGCCTCATGACTGCACCGGTCCGGTGGTATTAATGGCGTCATTGCATCTGGGTTTATCATCGCCAAATGCGATTTTCCAGGAGGTGGTGCGCGCTTATCTGGCAGGATTCTATGGCGATCTGGTCAGCACGCTGCCGACGCTGGAGAACGGCTGGTTATCACCACCGCAGGGGCCAGGACTGGGTACTGCACTGAGCGATGCGCTGCGTGCGCGAGCGGATGTGGTGGTAAGAAGTTCGGGATTGTAACCGGACTACGTGAACGGGAGCCGCCGATAGCGGCTCCCTCTGGCGATCGCTTACAGTGAGCAATACACGCGAGCTTCACGCGGTGTATAGATACCGAAAGTGACCACGCCCAGCAGGCCGTTAACAAAAGTCTGCTGCGTTTCTACACGCGCCACTTTGTCCTGGCCGCCACAGATTGCGGCTGCATCCAGCGTTTTTTTCTGGCCAATACCAGAAACAAAGAAATGATGAGTAGTAACTTGTTTCGGTGCAGAAGTCTGGTTCTGTTTCAAAACGAAAGATTGCTGCGCACAGCCGGTTAACAGCAGAGCAAATACGGCAGTTGCCAGAAACTTTTTCATAAATGTCCTTATATTCATTAGAAAAATTGCACAGGCATCAGATAACAAACTGGAATCTATTGCAACAACAGGAAACATTTATAGTGCAATTCCTGACAATGTGCTGACAAAACAGCAATAGTCAGAATGAACGGCAATCAGCGGCATGAAGCCAGGGGAGGGATAATTAACAGAAATTGCTCCCTGCCGCAGGCAGGGAGCAATGCAGATTAACGGGTTAAATCGTCAAAAAACTTTTTTACACCGTCAAAGAAGCTTTTGGAGCGTGGGCTGTTTTTCTCGCCGGATGGACCGCCGAAGCTCTCTTCCAGCTCGCGCAACAGTGCCTTCTGCTTGTCATTCAGGCTAACCGGCGTTTCCACCACAACACGGCACAGCAGGTCGCCCTGAGCGCCGCCGCGTACGGATTTCACACCTTTACCGCGCATGCGGAACAGCTTACCAGTCTGCGTTTCCGCCGGTACTTTCAGGTTGACGCGACCATCAAGGGTCGGCACTGCAATCTCGCCACCCAGTGCAGCCATGGCGAAATTGATCGGCACTTCGCAGTACAGGTTATTATCTTCACGTTCAAAAATTGGGTGTTTCTTCACCTGCACCTGAACGTAGAGATCGCCTGCTGGCGCGCCGTGTTCACCGGCTTCACCTTCACCGGTCAGACGAATACGGTCACCGGTATCAACACCCGCCGGGATTTTCACCGACAGCGTTTTGGCCTTCTCGACACGGCCGTGGCCATGGCAGGCGTTACAAGGATCTTTAATTACCGAGCCACGCCCGTGACAGGTCGGACACGCCTGCTGCACGGTAAAGAAGCCCTGACGCATCTGCACCTGGCCAGCACCATGACAGGTTGAACAGGTTTGCGGCTTCGTCCCTGATTTCGCACCGCTGCCGTGGCAAACGTCACACTCTTCCAGGGTAGGAATACGGATCTCTTTGGTCACGCCGCGCACTGCTTCTTCCAGCGAGAGTTCCATGTTGTAGCGTAAATCAGCGCCACGTGCGGCACGCTGACGGCGTCCCCCACCAAAGATATCGCCAAATACGTCGCCAAAGATATCACTGAAGTCAGCGCCGCCGCCGCCGAAACCGCCGCCGCCATGACCACCGCCCATACCGCCCTGTTCAAAGGCTGCATGGCCGTACTGGTCGTACGCCGCACGTTTCTGCGCATCGGTCAGAATCTCGTAGGCTTCCTTAACTTCTTTAAATTTACCTTCGGCATCCTTTTCCTGATTACGGTCAGGATGGAATTTCATTGCCAGGCGTTTGTAGGCCTTTTTGATTTCACGCTCATCCGCAGATTTCGGAACGCCTAAAACCTCGTAATAGTCTCTTTTCGCCATTGTTATTTGTCCTGCCCTTAACATGCGTGCACGGGCGTGGAGAGATCTCCTACGCCCGTGCTGGTTACCTTTACCCGTTGTAATGGTTGAATATTACGCCGGGTACCTGAAACTCCGTAGGGGGGCCATCACTGCCCCCCTTTCCGTTCAGGGCTTATTTTTTGTCGTCTTTTACTTCTTCGAATTCAGCATCGACAACGTCGTCATCTTTCTTCGCAGAAGCGTCGCCTGCATCGGCGCCAGCGCCAGCCTGCTGCTGCTGAGCAAATTCCATCAGCTTGCTGGAAACTTCCATCAGCGCCTGCATTTTGGCTTCGATCTCAGCTTTATCTTCGCCTTTCAGCGCAGTGTTCAGCTCAGCCAGAGCCGCTTCAATCGGCGCTTTGTCGTCTGCTGGCAGTTTATCGCCCGCTTCGTCCAGCTGCTTACGCGTGCTGTGCGACAGATGATCGGCCTGGTTACGTACCTGCACCAGCTCTTCGAACTTACGGTCAGCTTCAGCGTTAGCTTCAGCATCACGCACCATTTTCGCGATCTCTTCTTCGTTCAGACCAGAAGAAGCCTTGATGGTGATCTTCTGCTCACGACCGCTGTTTTTGTCCTTCGCTGACACATGCAGGATACCATCGGCATCGATGTCGAAAGTGACTTCGATCTGTGGCATACCGCGCGGCGCAGCCTGGATGCCGTCGAGGTTAAACTGACCCAGTGATTTGTTATCACCGGCACGTTTACGCTCACCCTGCACCACATGAATGGTCACCGCAGACTGGTTATCTTCCGCCGTAGAGAACACCTGACTGTGTTTCGTCGGGATAGTGGTGTTCTTGTTGATCAGCGCAGTCATCACGCCGCCCATGGTTTCGATACCCAGTGACAGCGGGGTTACGTCCAGCAGCAGCACGTCTTTCACGTCGCCCGCCAGAACACCACCCTGTACTGCAGCACCTACCGCTACCGCTTCGTCCGGGTTCACATCTTTACGCGGCTCTTTACCAAAGAACTCAGCCACTTTCGCCTGAACCATTGGCATACGCGTCTGACCGCCGACCAGGATCACGTCGTTGATGTCGGAAACCGACAGACCCGCATCCTGCAACGCCACTTTCAGTGGTTCGATAGAGCGTGCCACCAGGTCTTCAACCAGTGATTCCAGCTTCGCACGAGTCACTTTGATGTTCAGGTGTTTAGGACCTGTAGCATCAGCAGTGATGTACGGCAGGTTCACGTCGGTCTGCTGAGCAGAAGAGAGCTCAATTTTCGCTTTCTCTGCGGCTTCTTTCAGACGCTGCATCGCCAGTGGATCGTTGTGCAGATCGATGCCCTGATCTTTCTTAAACTCAGCCACCAGGTAGTTAATCATGCGGCTGTCGAAGTCTTCACCACCGAGGTGAGTATCACCGTTGGTCGCCAGCACTTCGAAGGTTTTTTCGCCATCAGCATCATCGATTTCAATGATGGAGATATCGAAAGTACCACCGCCGAGGTCGTAAACCGCGATAGTGCGGTTGCCAACTTCTTTATCCAGACCGTAAGCCAGTGCGGCGGCGGTTGGTTCGTTAATGATACGTTTTACTTCCAGACCAGCGATACGGCCGGCGTCTTTCGTTGCCTGACGCTGAGCATCGTTAAAGTAAGCTGGTACAGTGATAACCGCTTCAGTTACTGGTTCGCCCAGATAATCTTCCGCCGTTTTCTTCATTTTCTTCAGCACTTCCGCAGAAATCTGCGGTGGCGCCAGTTTCTGGCCTTTTACGTCAATCCACGCATCGCCGTTATCGGCTGCGATGATTTTGTAAGGCATGATTTTCAGGTCACGCTGTGCTTCTTCGTCCTGGAAGCGACGGCCAATCAGGCGCTTAATCGCGAACAGGGTGTTCTGCGGGTTGGTCACAGCCTGACGTTTAGCAGGCTGACCTACCAGAATCTCACCATCCTGCGTGTAAGCAATGATTGAAGGAGTGGTGCGATCGCCTTCCGCATTTTCCAGCACGCGAGCTTTGCCGCCATCCATAATCGCAACACAAGAGTTGGTTGTACCCAGGTCAATACCAATAATCTTACCCATCTAAACGTCTCCTACTTAAATTCGTCAATTCGTAATCAATCTGATTGTGAACCAGTTATGTGGGCGAATTGCGTTATTTCAACCAACAACAACTGCTTTTTTTCCGGTCCAACAACTATTGGATGAGAAGTAAGTGGGGCCGCTTCTGACAGCATCAAGGGTTAAAACTAAAAAAATTTTCATTTTGATGAAAAAAAACAGGCCCGCATCAGCGGGCCTGTCAGTAAACACAAGGTCAGATTAACGGGCGCTGACTTCACGCATCAGCCCCTGCTGACGACGCTCTGCGGCCAGCCACACGCCCAGCAGCAAGCCCATCAGCGCCAGCGCCACCACATACCACGCGGGCGCCATTGGCGTGTACTTCATCATCAGGGTGACGGAAATCGGCGTCAGGCCACCGAAAATGGCGTAAGCGACGTTATAAGAAAAAGAGATACCGGTAAAACGCACTTCGGCCGGAAAGGCATGCACCATCACAAACGGCACCACGCCGACCACCCCCACGCTGAGTCCGGCAATGGCGTAGGCGAGGAACAGATATTGCGGCGCCACCGCGGTGCTGTGGAAAAACCCCCAGCTGCAGATCGCCAGCAGCAGGCTGCCGACCGTCAGGACTTTCGCCGCGCCGAAGCGATCAACCAGCAGACCGGCGATAATGCAGCCTGTCATCAGCATCACGGTCGCCACGCTGTTGGCCTGCAACGCAGTGGCGGCGGCAATGCCATGCTGTTTTTGCATCAGGGTTGGCGCCATCAGGATCACCACCACAATGCAGGCCGAGAGCAGCCAGGTCAGCAGCATCGACACCACGACCCCACGCTTATGCTCCGCCAGTACGGTTTTCAGCGGCAGCGCCTCAGACAGCGCTTTACGCGCCTGCATTTCACGGAATACCGGGGTTTCCTGTAACCAGCGGCGCAGATACATCGCCAGCAGACCAAAAATACCGCCAAGGAAGAACGGAATACGCCAGCCGGTGGCGGCAATCGCCTGTGGCGTCATAGTGGTATTGATCAGTGTGGCGACCAGCGATCCGAGCAGGATGCCAAAGGTGAGTCCGGCGGTCAGCGTGCCACAGGCGATGCCAGTGCGTTTTTCCGGCACATGTTCGGCGACAAATACCCAGGCGCCCGGCACTTCACCGCCGATTGCTGCGCCCTGCAACATGCGCATCAGCAGTAACAGCAATGGCGCGGCAATGCCGATGCTCTGGTAAGTGGGCAGCAGACCCATCGCCAGCGTCGGCAGCGCCATCAGCAGAATACTCAGGCTGAACATCTTCTTGCGCCCGACCCGATCGCCAAAGTGCGCCATAATAATGCCGCCCAGCGGACGCGCCAGATAACCGGCGGCAAAGATACCAAAGGTCTGCACCTGGCGTAGCCATTCCGGAATATCCGGCGGGAAGAACAGTTCGCCAATCACCGCCGCGAAAAAGACGAAGATAATAAAGTCGTAGAACTCCAGCGCACCACCCAGTGCCGCCAGAGAGAGGGTTTTGTAATCCTGCCGGTTTAAGCGGCGTGCGATATCGTGATCCATAATTTTTCGTGCATTTCCAGAGGCAGAAGAAAAAAGTATAGCTGTAGCTGTAAAGCTGCGATGACTATACCGTCAATTTCTCGCTACACCCAGTCGTGCTGGATCTTATGCCTGAAAAATTCGTTTTTCAGTTGTTTGTGTCACGTCTTGCGCTTTTAGGACGAAAAGCTGCTACTACCGCCCCGTCAGTTTCCACATACGGGCCTTCCAGCAGCTGAATGCAGTAAGGAACGCTGGCAAAGATGCCATGCACACGCGTATTACCCTGCTCATCTTTCAGCCCTTCCAGCGTCTCTTTAATCGATTTCGGCTGGCCTGGCAGATTAAGAATCAGCGACTGTTTGCGGATCACCCCGACCTGGCGCGAGAGAATCGCGGTCGGCACAAAATTCAGGCTGATTTGCCGCATCTGCTCGCCAAAACCAGGCATTTCGCGATCGGCCACCGCCAGCGTGGCGTCTGGCGTCACATCGCGACGCGCCGGACCGGTGCCGCCGGTAGTCAGCACCAGATGGCAGAACATCTCGTCCACCAGCTCACAAATCGCCTGCTCAATCATCGGCTGCTCATCGGGCACCAGACGTTTTTCCAGTTCGAAAGGGGTGGTGATCGCCTGTCCCAGCCACGCCTCAAGCGCGGGCAAACCCAGATCCTGATAAATGCCGTTTGAGGCGCGGTCGGAAACCGAGATCAATCCTATGCGTAGTGTATTCATTGTCAGTTCGCTGCGTAGTCGCGGCCAGTCAGAAACGGCGCGGTTTTTGAAGAAGGGTTGTCAGCAAGAATAAACCATCGGGGCGGGAAAGAGAAAGTGGCCGCTTGCCGGCCACCTGAAAACCATTACAGCAGATCGGCAATCATCTTCTCAAGTTTGCCCTGGTCGATGGCAAAGTTACGAATGCCTTCTGCCAGTTTAGCGACCGCCATTGGGTCCTGGTTGTGCTGCCACAGGAACTCAGATTCGGTCATTTTCGCCGGACGCGCTTTCACTTCGCCTTTAAAGCTCAGTTTACGCTCAACGGTGCCTTCGCTTTCCGCCAGCTCTTTCAGCAGGCCAGGGGAGATAGTCAGACGGTCACAGCCTGCCAGTTCCAGAATCTCACCAACGTTACGGAAGCTTGCGCCCATCACCACGGTTTCATAGCCGTGCTGCTTGTAGTACTGATAGATTTCAGCCACTGAAACCACGCCTGGATCTTCGTGCGGCGCGTACTCTTTTTTGTCGGTATTCGCTTTGTACCAGTCAAGGATACGGCCAACAAAAGGAGAGATCAGGAAGGCGCCCGCTTCTGCACAAGCACGTGCCTGCGCAAAGGAGAACAGCAGGGTCAGGTTACAGTTGATGCCTTCTTTTTCCAGCTGCTCAGCGGCACGGATACCCTGCCAGGTGGAAGCCAGTTTGATCAGGATACGGTCGTTGCTGATACCTGCATCGTTGTACAGTTTGATCAGGCTACGCGCCTTGGCGATGCTGGCTTCGGTGTCGTAAGAGAGACGAGCATCAACTTCAGTAGAGATACGGCCGGGGATCAGCTTCAGGATTTCCAGACCGATATTCACCGCCAGTTTATCGGAGGTGTACTGAATCTGTTCTGCTTTATCGCTGCTCTGATCGCGCGCCCAGGCGATCGCTTCATCGATCAGTTTGCGGTATTCAGGGATTTGCGCGGCGTTCAGAATCAGAGAAGGGTTGGTGGTGGCATCCTGCGGCTGATACAGCTTCATCGCTGCGATATCGCCGGTGTCAGCAACCACAGTAGTCAGCTGACGTAAGGAAGTAAGTTTGTCCGTCATAGTTGTCATTCTCATTAGGTTAGACTGTCGAGGGGTAAAAAGTCTGTGGTCGATAATATCACGCGCAACTGACCACGCAAGGTAAGGTTGCCGCTAAACCGATAGCCAGCGCGAATCGTAATGATTTGCCTGACCTGATGGCTTTTTTGCTACAGTATGCGGGACTAACCATACGAATAAACAGAAGAAAACCCTGCGGGGCAGCTGAGGAACAGAACGATGTTGATGGTAATCTCTCCGGCCAAAACGCTGGATTTTGACAGCCCGCTGGCGACCCAAAAATTTACCCAATCCGCACTTCTCGACAAATCGCAGCAGCTGATCGAGTTGGCGCGCGATCTGTCACCGGCGCAGATTGGTTCGCTGATGCATATCAGCGATAAGCTGGCGGAACTTAACGCCCAACGTTTTAACGACTGGCAGCCGCCCTTCTCACTCGACAATGCACGACAGGCGATCCTGGCGTTTAAAGGCGATGTCTATACCGGCTTGCAGGCGGAAGATTTTAGCGCCAAAGATTTCGACTTTGCCCAGCAGCATCTGCGGATGCTTTCCGGCCTGTATGGCCTGTTGCGTCCGCTTGATTTAATGCAGGCCTATCGTCTGGAGATGGGCATTAAGCTGGCTAATCCGGCAGGGAAAGATCTCTATACCTTCTGGGGCGATACCCTGACCGAAGCGCTGAATGATGCGCTGGCGGAGCAAGGCGACGATGTGCTGATTAACCTCGCTTCTGATGAGTATTTTAAAGCGGTGAAGCCGAAGAAACTTAACGGGCAGATCATTAAACCGGTGTTTCTCGATGAGAAAAACGGCAAATTTAAGGTAATCAGTTTTTACGCCAAAAAAGCGCGTGGGCTGATGAGCCGCTATATCATTCAGCAACGTCTGAGCAGACCAGCGCAGCTGAAAAAGTTCGACCTTGAAGGTTACTTTTTTGACAGTGAAGCCAGTTCAGCGCTTGAACTGGTGTTTAAACGCCACGAGCAGAAATAAATACCTTTGCGGCTTGCGGGCGGCGAAAACGCCGCCCCTACGTTCATCTGGTGTAGGGGCGGCGTTTTCGCCGCCCGTCCCACAACAAGGTCCTACTTCAGCAAAAACGCCCGCAGCTCAGCAAAATCCGCCTTCATAGTATGCGAAAGCAGATCGAGATCGGCACGCTCCGCCAGTTCTGGCGGCAGCGGCAGTTGCTTGCCAAGGATCGCTTCCACGCTCTCTTTAAACTTCGCCGGATGCGCAGTGCCAAGGAACAGGCCAAACTCGCCATCCTGCAGCTGATCGCGCAGCAGACGATAGGCAATCGCCGCATGAGGTTCAGAAACATAACCGATGCTGTCAAGCTCACGCATGGTGGCTTTGGTGGTTTCATCACTCACCGCGCCGGTCGCCAGATCCTGTAAACGCCAGGTTTTACGACGGAACAGCTCTTCGACGCGCGGCCAGTTATTTGGCTGGCTGACATCCATCGCATTCGACAGTGTGGCGACAGTGGCATTTGGCTGCCATTCACCACTGGTCAGGAAGCGCGGCACGGTGTCGTTGGCATTGGTGGCGGCAATAAAGCGCTTCACTGGCAGGCCCAGCGACTTGGCCAGCAGACCCGCGGTCAGATCGCCAAAGTTACCACTCGGCACCGAAATCACCAGCTGGTTACGCTGTTCTTGCGGCAGCTGCGCGACCGCTTCGAAGTAGTAGCAGATCTGCGCCAGCAGACGGCTGATATTGATTGAGTTCGCCGAGTTAAGGCCAATCGCCTTTTTCAGCTCTTCATCATCAAATGCCTGCTTCACCAGCGACTGACAGGCATCGAAATCACCATCAACAGCGATAGTTTCAATGTTGCCGCCCAGCGTACAGAACAGCTTCTCCTGCAACGGACTGATTTTGCCTTGCGGATAGAGGATCACCACGCGCACATTGTCCATGCCGTAAAACGCATGGGCCACTGCGGCACCGGTATCGCCAGAGGTGGCGGTCAGAATGGTGACCTGCTCATCGGCGCCGCTGATATAAGAGAGCATCTGCGCCATAAAACGGCCGCCGAAATCTTTAAACGCCAGCGTCGGGCCATGGAACAGCTCCAGCGCGGCGATATCTTCGGAGACTTTCACCACCGGCGCCGGGAAGGCGAAAGCCTGCTTTACGCGCTCCTTTAACTGGTGCGCTTCAATTTCATCGCCGATAAACGCGGAGAGGATTTTGCTGCTGCGGGTCACGAAATCCAGCTTCAGCATCTCATCGATATCAGTCAGTTCAAACTCAGGCAGCTCCAGTGGGAAAAACAGCCCTTGCTGTTTGCCCAAACCCTGCTTTACCGCCTGGGCAAAGCTGACCTGCTCGTTGTGATCCTTAAGGTTATACAGTTTCATGCGTTATCCCAGTTTACGTGCGCCTGCCGTGTCTAAACGGCAAATATGTACAAAGCCTTCATCATTCTGCAGGTAGTGCTGGCTTAGCCAGTCAGCCATACGCTGCGCGGTATCCGTGTTGTCGCAGACGGCAAACAGCGTCGGGCCGGAGCCGGAAATACCGCAGGCCAGCGCGCCAATATGGTTTGCCGCCTGACGTGCTTCGGCAAAGCCCGGCAGCAGCTTAGTGCGGTAAGGCTCAGCGATCACATCTTTCATCAGTTTCGCCGCCAGCTCAGGCTGCTGCGTGTGGCAGGCATGAATAAAGCCCGCCAGATAGCGGCCATGTTTAATGCAATCTTCTTTGCGATACTGCGCCGGTAAAATCGCCCGCGCTTCGGCAGTGGAGACTTTAATGCCCGGGTAAGCCATTACCCACAGCCAGTCATCAAAGCCTGGCACTTCCTGACTGATAATGCCGTTCTCTTCCAGCATCAGTTGCAAACCGCCGAGGAAACAGGGCGCGACATTATCATAGTGTACGCTGCCAGAAATACGTCCTTCCAGCTCGCCCATCAGCGCCAGCAGCTCGGTATCGCTCAGTGGCTTACCGCAAAACTCATTCATCGCCATCAGGCCAGCCACCACCGAACAGGCAGAAGAGCCCAGTCCGGAGCCGATTGGCATATTTTTTTCCAGCGTCATCGCCACCGGCACCTGCTTACCGATCGCTTCACAGAAGCGCGCCCAGCACTGGTAAACGATATTCTCTTGCGGATCGGTCGGCAGTTTACTGACGAAGCGTCCTTCATTCACCAGGCTAAAGCTCTCTGCCGCTTCCACGCTGACGCAGTCGCCAAGCAGCGAACCGTCAACCGGCGAAACCGCCGCGCCAAGCACATCAAAGCCGACGCTGACATTGCCAATTGAGGCCGGCGCATAAATTTTTACCATTATTAAACTCCCAACTTCCATGACAGCGTGCGTAACAGATCGGCAAATACCCCGGCGGCAGTCACATCATTCCCGGCGCCGTAACCGCGCAGAACCAGCGGGATCGGCTGATAGTAGCGGCTGTAGAACGCCAGCGCATTCTCACCATTTTTTACTTTATACAGCGGATCATTACCGTCGACGGCGTCAATTTTTACCTTACAGATGCCGCCCTCTTCAATCGCACCGACAAAGCGCAATACTTTACCCTCGGCAGCAGCAGCGGCAACACGCGCACTAAAGGCGGCGTCAAGTTCTGGCAGACGCTGCATAAAGGTTTCGACATCGGCAATCTGATTCAGGCTGTCCGGCAATACCGCTTCAATCTCTATATCGCTCAGCTCCAGCTGATGACCCGCTTCACGGGCGAGGATCAGCAGCTTGCGCGCCACATCCATACCGGAGAGATCGTCACGTGGATCCGGCTCGGTAAAGCCCAGATCGCGCGCCATATTGGTGGCTGCCGACAGTGAAACGCCTTCATCCAGTTTACCAAAAATAAATGACAGCGAACCTGACAGGATCCCGGAGAAGCGAATCAGCTCATCACCGGCATTCAGCAGATTTTGCAGGTTTTCAATCACCGGCAGACCGGCGCCGACATTGGTGTCATACAGGAACTTACGGCGCGATTTCTCCGCCGCGGCGCGCATCTGCTGGTAATAGTTCCATGACGAGGTGTTGGCCTTTTTGTTCGGCGTCACCACATGGAATCCGTCGGCGAGGAAGTCAGCATATTGATCGGCCACCGCCTGGCTGGAGGTACAGTCGACAATCACCGGGTTCAGCAGGTGATACTCTTTCGCCAGTCGTGACAGACGCTCAAGACTGAAAGGCTCTTTTGCCGCCTGTAACGCCTGCTGCCAGTTATCTAACGGCACGCCGTGGACATTGGTCAGTAACGCGCGCGAGTTAGCGATACCGCAGACACGCAGATCGATATGTTTATTCTTCAGCCACGCCTGCTGACGATGCAGCTGCTCGATCAGCGCAGCGCCGACGCCGCCGACGCCAACCACAAACACTTCGATCACCTGATCGGTAGCAAACAGCATCTGATGCACCACGCGCACACCGGTAGTGGCATCGTCATTACTGACCACCACGGAAATTGAGCGCTCGGACGAGCCCTGCGCAATCGCCACAATATTGATATTGGCGCGCGCCAGCGCCGAGAAGAATTTGGCCGAGATACCGCGCAGCGTGCGCATGCCGTCGCCGACGACCGAGATCACCGCCAGCTGCTCCATCACATCGAGCGGCTCCAGCAGGCCATCTTTTAATTCCAGATAGAACTCATCTTCCAGCACACGGCGCGCACGCGCCAGGTCGCCCTGCGATACGCAGAAGCTGATGCTGTATTCGGAAGAGGATTGGGTAATCAGCACCACCGAGATACCAGCGCGTGACATCGCGGCAAACACGCGCGCTGCCATGCCGACCATCCCTTTCATCCCCGGCCCGGAGACGTTAAACATCGCCATATTGTTCAGGTTGGTGATGCCCTTTACCGGGTTTTCATCATCCACCGCATCGCCACCGATCAGAGTGCCGGGCGCTTGCGGGTTGGCGGTATTTTTAATCAGGCAAGGGATCTGGAACTGGGCAATTGGCGTGATGGTGCGTGGATGCAGCACTTTGGCACCGAAGTAGGAAAGCTCCATCGCTTCCTGATAGGACATCGACTTCAGCAGACGCGCATCCGGCACCTGGCGTGGGTCACAGGTATAAACGCCATCAACGTCAGTCCAGATTTCACAACAGTCGGCTCGTAAACAGGCCGCCAGCACCGCTGCCGAATAATCGGAGCCATTACGGCCCAGCACCACCAGCTCACCGCGCTCATTACCGGCGGTAAAGCCCGCCATCAGGATCATATTGTCTGCCGGGATCTGGCTGGCGACGATACGGCGCGTGGATTCGGCGATATCGACGGTGGACTCCAGGTAGTGACCGACCGCCAGCAGTTTCTCGACCGGATCAATCACGCTGACGCCGTAACCACGCGCCTGCAACAGCGCTTCCATTATGGCAATAGAGAGTTTTTCACCACGACAGATAATCGCCGCGTTGACGCTGTCCGGGCACTGACCCAGCAGGCTGATGCCGTGCAGAATCTGTTTTAGCTGAGCGAACTCCAGATCTACCTGCGTTTTCAGACGGTCATAAGCGAAGCCCGGCTGAGCATCAGCCAGACCCTGCAGCAGTTCTGCGAAAATACGTTCGGCGTCGCTGATATTCGGCAATGCGTCCTGACCGCTGATGGTTTTCTCAATCATCGCGACCAGATGATTGGTAATTTTAGCCGGCGCAGAGAGCACCGTCGCGACCTGTCCTTGCTGTGCATTGCTTTCCAGAATATCGGCAACACGCATAAATCTTTCTGCATTTGCCACTGAGGTCCCGCCGAATTTCAGCACTCGCATGTTAAAAACTCTCCTGAATTTATGCCGAAAAAAAAGCCCGCACTGGTTAGGTGCGGGCTTCTTTTTTTGTTATTTCCTGTATGCGTCAGCCCGCACCGTTACCTGTTGTGGTAATGGTGGTGGTAATAATAATTGTGGTATTCAGGCTGATTTTACGCATTTAGATTTTTCGTCTGTCTGTCTTTTCATGTCCGTCTGCCTTCCAGAAGTAAAGCAAAGTGATGGCTAAGTCAATTTTTTTATCGGCGGTAAAACCACCGCGCAACCGCGTGCTGCAACGACGAATGGCTGCTGGCCTGCGCGGATATTTTACCTGCAACAAATTTACTGGTGAGTCACACTGCCAGATGCCGATCATGCCGAGTTTTTATCTATAAGTTTTTTTTCTACATCATGCAGCAGGCGATGCAACATCGCGCTGTCGCGCTGCTCCAGCAGGCCAATACGTTGTTGCAGCCAGTCGGCCAGCTTATGGTCATTATTCACCTCCAGCGTAACTAACAGCTGCTCGATACGCTGGCGCAGCGCACCTAACTGCGGCTGGTCGACCGGTGCCGGCGGCACTACCGCCAGCTGACGCAGCGCAGATAATTGGTAGCAGTAAACCATTACCGCCTGGCCGAGATTTAGCGAAGGATAGTCATTAGCCATCGGAATGCCGGTCAGCAAATCCACCTGCGCCAGCTCGTCGTTTGTCAGGCCGCTATCTTCACGGCCAAACACCAGCGCCATACTGCTTACCCATTGCGCCTTCTCCTGCAGGATGGTTTCAACCTGCTGCGGCGTAGCGTAATAATGAAATTTGGCGCGACTGCGCGCAGTGGTGGCCACCGAGAACTCAATATCCGCCAGCGCGGCGGCCAGCGAGTCAAAATGCGTCGCATTATCAAGGATTTCACCGGCGCCGTGCGCTACCCAGCGCGCAGCGGGTTCAAGATACGCCTGACTTTGCACAATACGCAGCTCGGTAAAACCCATGGTTTTCATCGCGCGAGCAGCGGCGCCGACGTTTTCAGCACGGGCAGGAGCGACCAGAATCAGTGGAAACAGCATGACAGCCTTAAATGTTACATTAGCAGAGGTGGTTACTCTGACATGACAGCATGTTAAATAACAGACAGCTGTATTTAACAATTAAATAACAAGGTTAATTTACCTTGTTAAATTACTTCAGATTTAGTTTAGCGCGCCCGACGTCCGTTAATCGGTAATTAATCCAGATCATTAACAAATATGTAATATTTATCAGTAAATTAAAATCAGCAGTGAAACAAAATTGGTCTGTCAGCGCATTTGAGGCTGAATCGTGGCTATTTCAGGGAGTTTTGTGAGCTAAGCTGGCATTCTGCGAAGAGTTTTTCACAAAAGTGTTAACGTGCTACAATTGATTTTGATATAAGTCAACGAAGCGTTGTTTTAATGCGTATCGCTTGTAGTCAGCACTGTTATGTTGCTGTTAATGCAGTTAGGATAGTCGGTGTTAGGACACTGCCGGGGCATGCAGGATTCATCCTTATGGCTGAGCTGACAATGTTGTTGACGTTGATGGATAGTGCATCAAGAACATAATTCTGTACTTCGGTTAAATCGCTTATTGAACAGCCTGATTCAGGCAGTAGTGATTAACGGTGGTACGTCCTGTTTTCAATTTTGTTGGCAATTTTAGGTAGCGAACACATGCAGACCCCGCACATACTTATCGTTGAAGACGAATTAGTGACCCGTAATACCCTCAAAAGCATTTTTGAGGCCGAAGGTTACATGGTCTACGAAGCTACGGATGGCGCTGAAATGCACCAGGTGCTGACGGAAAACGACGTTAACCTGGTGATTATGGATATTAACCTGCCGGGTAAAAACGGCTTATTGCTGGCGCGTGAACTGCGCGAACAGGCAAATGTGGCGCTGATGTTTCTGACAGGCCGCGATAATGAAGTCGATAAGATCCTGGGATTAGAAATCGGTGCTGATGATTACATCACCAAACCGTTTAACCCACGTGAGCTGACGATTCGTGCGCGTAACCTGCTGTCACGCACCATGAACCTCGCCATCAGCAGCGACGAGCGCAAACTGGTTGAAAGCTATAAGTTCAACGGCTGGGAGCTGGATATCAACAGTCGCTCGCTGGTCAGCCCGCAGGGTGAACAGTATAAGCTGCCGCGCAGTGAGTTCCGCGCGATGCTGCACTTCTGCGAAAACCCGGGCAAAATTCAGACCCGTGGCGATTTGCTGAAAAAGATGACTGGCCGCGAACTGAAGCCGCATGACCGTACGGTTGACGTCACCATCCGTCGCATCCGTAAGCACTTTGAGTCCACCCCGGATACGCCGGAAATCATCGCCACCATCCACGGCGAAGGCTACCGCTTCTGTGGCGATTTGCAGGATTGAGTCGGCGGGCGGCGTTCTCGCCGCCCGTGTTAACGTTTATCACCCGCCGGCCGTATTCATTCCGCTTTAGCCTTTCCACGGCATAATCGGCACCGCACTCAACGCATTCTTCGGTGAACCCTCGACCACTTTGTCGGAATAGGCGAGGTAGATCAGCGCATGACGTTTCTGATCGAAGAAGCGCACCACCTGCAGTTTCTTAAAGATCAGCGAAGTCCGCTGACGAAACACCACGTCGCCTTCAGCTTTACCCTGCGCAATTTTATCACTCAGCGTAACCGGTCCCACCTGCTGGCAGGAGATAGCCGCATCCGACGTATCTTCGGCTAAACCCAGTCCCCCCTTAATACCGCCGGTTTTTGCCCGGCTGATATAACAAGTTACATTTTTTACCTCGGGGTCGTCGAAGGCTTCCACGATGATTTTATGGTCCGGTCCAAACACCTTAAACACCGTATCTACTGAGCCGACGACCTCTGCCTGGGCAGTGAAGGCGGAAAAAATAACTGCTGTTACTAATAACCGAGCTTTTATTATCATTACGTTACCATTGCATAAGAAATAGATGAAACTGTAAGGTAAACGCAGAAACGGGTTTCACACCTGTCTGCATTCACTATCTGACGCCAATTCGCATTGATATAGCACATTCGGACTAATAAAACCGCCGCTGGTTTATGGGCATTTAGTGCTATTATTCGTCGACTTTGCTTTTCCCTGCACCAACACTGAGTACGAAAGAGGACGATTTATGGACCAAGCCGGTATCATTCGCGATTTGCTTGTCTGGCTGGAGAGCCATCTGGACCAACCATTGTCGCTCGACAATGTGGCAGCAAAAGCAGGTTATTCCAAGTGGCACCTGCAACGAATGTTCAAGGAAGTCACCAGCCATGCGATTGGCGCCTATATCCGTGCGCGTCGTCTGTCGAAGGCTGCTGTTGCACTGCGCCTGACCAGTCGTCCGATTCTGGATATTGCGCTACAGTACCGGTTTGATTCACAGCAGACCTTTACTCGCGCCTTTAAAAAACAGTTTGCGCAGACGCCAGCATACTATCGCCGCGCCTCAGACTGGAACTCCTTTGGCATCCGTCCACCGATTCGTCTCGGCGAATTCCAGCTGCCGGAGCCGACTTACGTCACGCTGCCGGAAACCGTGCTGGTCGGTCAGACCCAGAGTTACACCTGTACGCTGGAGCAGATCTCCCGCTACCGCGATGAGATGCGCATTCACTTCTGGCGGCAGTTCCTGACGGAAACCGACACTGTGCCGCCGATGCTGTATGGTCTGCACCAGTCGCGTCCAAGCCATGAGAAAGACGATGAGCAGGAGATTCTTTACACCACTGCGGTGTCGTCCGATCAGCTGACGCAGGCGATGCAGTCAGCCCAGACGGTGCTGCTGGAAGCCGGGGATTATGTGCAGTTTAGCTATCACGGACCGACAGGCGATCTGCAGGAGTTTATCCTGCTGATTTATGGCACCTGTATGCCGACGCTGGGGCTGACGCGCCGCCAGGGCCAGGATATTGAACGCTTCCATACCCATGGCGGTAAGAAGCGCCAGGATCCGCCAAGCGAGATTCGCTGTGATTATCTGATTCCGATTCGGCGTCAGGCTTAAGCGACGGGCGGTGGCGATAACGCCGCCCAATGTATCCAGGCAGCGCTAAAATTAACAAAATGGCAAATTACAGGCGTAAAAAAACCGACTGCTATCGCAGCCCGAAACCACACGCTCTAGCGCTGTAACTCATCCAGAGCCGGCGCATCCAGATGCGAGATATCCCCCGCCGTCTCGACAATCCAGCCAGATGCGAGCCATGAACTCTGCTGATGATCGACACGCGAGATCGAACAGTTACGCAAACGTAAACGACGCTCAGCGCTCGGCGACAGACCAAGAATGGTGCTGACCAGCACCCCTAACGCCATACCGTGACTCACCAGCAGCGGGCGACTGCCAGCCGGCAAATCAAGACAGGCATTCAGCGCGGCATGCATACGCGCGGCCATTTCCGCCATCGATTCACCCTGCGGAATACGGCCACCTTCGGTGCCGTCAACCAGCGTTTTACGCCAGCTCTCTTCTTCTGCGGTCAGCTCATCGATCGGACGCTGCTCCAGCACCCCCATATTCAGCTCACGCAGACGCGCATCCAGCGTCACACTGCAACCGCAAGCGTCAGCAATGATTTCGGCGGTACGGCGCGTGCGGCCCAAATCACTGGCGATAACATGGGTAATCCCTAACGACTTCACGCGCTCAGCCACCTGAGACGCCTGCTGCTCGCCTTTTGCGGTCAGTGCGCTGTCTGATTGCCCCTGAATACGGCGGGCGGCATTCCACAGCGTTTCTCCGTGGCGAACAAGATAGACCTGTAACATGTAGTTTTTCCGTTATACTGCGACAAATTTGCCTAAAGGGTTCAAACAATTATGTACCATGTTGTCGCTGCTACCATCAATCCGGCAAAAATAAGCGCAATTTCTCAGGCGTTCAGCGATGTTTTCGGAGTGGGATCCTGCCATATCGAAGGTGTCGAGGTCGACAGTGGCGTGGCTGCCCAGCCGGTTACAAATACAGAAACGAGAACTGGCGCACGTCAGCGCGTGATGAATGCGCGACAAGTCCGACCAGAAGCGCACTTCTGGGTGGCGATCGAAGCGGGAATCGAAGAGACCAGCGCTTTTGCGTGGATGGTGATTGAAGATCATAAACAGCGCGGCGAATCACGTTCCGCCAGCTTTACCCTGCCGCCGGTTGTGATGAAAGGTATTTATCAGGGACGTGAACTGGGTGATGAAATGGCGCGCCTGACCGGTATTGAAAACATTAAGCACCAGGGCGGGGCAATTGGCGCTTTTACGCATGGTTTACTGACGCGTACCAGCGTCTATCACCAGGCGCTGATTCTGGCGCTCTGTCCGTTTCATAACGACATTTACCAGATGAAAGCAGAAGAGTCAGATCTTATCTGAACCATGCAGTAACTGCGTCTCCAGCCAGTTTTTCAGCGCTGGCGGCGCAGCCTTCAGACTGTTGGAGCCACGGGTAATGGTCGCAATACCGGCGCCCAGCTCCGATTTCAGTTCTCGCTGACTCATCTCTCCGCGCATTAACTCCTCAATGATCCGCAAGCGGGTGCCATATGCCTCGCGCTCATCGGGCGTCATCATCAGCTGCAACAGCGGTAAATGCAGGTTATCGGCAAACGCGCGCTGCATCAGGGCAACGAAGCGTTGCCACTCAGCATTATGCGGCTCTTCAGTGACGGGAATTAAAGGTTGAGTCATAGCGGCCTTCCGTACTCATTAACGAGTACGGAAGAATAGCACAATCAATAACGCCGCTGCCACTCGCCGTCAGCAATGATCTTGTCCGGCTTGCCCATCAGATAACGATAATAGGCATCATAAGCCAGCACGTTTTTCACATAGCCGCGCGTTTCCGAGAACGGAATAGTTTCAATAAACGCCACCGCATCCAGACGTCCGCCGCTGTTGCCCAGCCAGGTTTTCACCCTGGATGGTCCGGCGTTATACGCCGCCGACGAGAAGATACGGTTCTGGCCAAACTGCTGGTAGACCGATTCAAGATACTGGGTGCCGATCTGAATATTGGTTTGCGGGTCAAGCAGCTGGCTGCTGTTGACATAACCTGGGATACTGAACTTCGTTACCGTGTGCTGGGCGGTGGCGGGCATCACCTGCATCAGACCGGAAGCGCCGACCGGTGAGCGCGCTTTCGGGTTCCAGGCGCTCTCCTGACGGGCAATCGCCATGGCGTAGCTCTGCGGAATGCTTTTATCGCTGGTAAAGCGCTTAAACTGATCGTCCCACGCCAGCGGAAAACGCTCTTCCAGATGATTCCATAATTTTCCGCTAATCGTCGCCTGTACGCTCAGATCCCACCAGTTTTGCTCAAAAGCGTAACGCGCCAGCATCTGCTGTTCGGTCGGGTTTTTGCTGCGCACCAGATAAGCCCACTCGGTACGCGCCAGATTATCCATATTCCAGTACATCAGCTCACGCACCCGGTTAATCGCCGCGCCCTGTACCAGCGAACCTTCAGCGCGCGGCGCTTTATCGACGCGTAACGGATAGTCGACACCCAGCCGCTGAGCCGCCACCATCGGATAGAAGCCGCGCTCCTGCATCAGTTTTTGCAGAATGCCGTCAGCCTCCTCTTTACGTCCCTGCTCCAGCAGCAGATCCGCCTGCCAGTATTGCCACTCATCTTTCTGTTTATCTTCCAGCGGCAAACGCGCCAGCCAGGTATTAAAGCCACGACGATCGTTATTGCCTAACGACATGCGGATGCGACGCTCAATCAGAGTGGTGGATTCGCTACGCATCACCACATTATCGCGCCAGCGGGCCTGTTCGGAGGTGATATCGTTACCCATCAGACGCCAGGCCACCGCTTCATCCAGCTCCTGCTTCTCCTGCTCGCTCATTTTCTGCAAGCGCACCAGTGACGGGATCATCGCCCGCGCGTTTTCCGCGTCCTGGCGCGCCACGCTGGCAAAAGCAATGCTGGTGGCCTGGCGGGTAAAATCGGTCGGCCCCACGGTGCGGGCAAAGGCTTCGACGTTTTTCGCGTCGTTTTGCAGATCCATCAGCGCATTGGCCATGGTCTGATACTCTGACGGCAGCTGTTTAGCGAGGAAATTCACCAGGCTGGTGTTACCCGCTTTCATCGCCAGGCGGATACGTTCGAGGGTGGTAATCGGCGTGCGTTCACCGGCGTCCTGCCAGACGGTAAACAGCTTATCGCAGCTGGCAGGCAGCGAGGTGCCGGTCAGCCAGATCTCTTTCGCGCCGGTATAGGCTACCTGCTGCTGGCCGGTGGCCCATTTGGCATAATACCAGTTACAGCGCGCCGCCACCGGTTTCGGTGCATCGGGACTGAAAACCAGCAGGCCACGCCAGTCCTGACGTCGCGCCAGTTCATTGACAAAGCGCGAAGAGAGTGAGCGCACCGGAGGAAGCGTCGGATGTTGCTGAATAAAGTTGTTAACCGCCAGGCTGGTTTCCTGATCGAGATTCTGCGCCAGCTGGCGATATTCCAGGTAGGGATAGAGCGGGTAATCACGTAGCGTGGGCATCAGCTGCGCCACGGTATCCATCTGCTTATTGTCCCAGGCCTGTTTAATCTGCTGGTAACGTTCGCGCTGTGCATCCAGTGAATCGGCCTGCACACTACCCGCCATTACGGCTAAACAGGCTCCAACCATCCAGTACTGCCACTTGTCCGCCATGACCTTTCCCACGTTAGCGCCTCTCTTCATCCCAATAAAACATACCCAACAGCAGGGAATAACTACTCCATGCTAACCAGACATAGCGCTTCACGCCACAATCAGGACAAACTTTTACGAAAGTCATACCGGCAGGATCATTTAATGGTTGTGGTAAACCGCTCTCCTTTAATGATTTTTCCGTCAGGATATTGGTAGTAAGTTGCACCACTGACTGTAAATCGGATCAGGTTTTTCAACCTCATAACCTTCACCAAAATCCCAGACCGTTATATTGAAGCAACCTTGATTGTCGGGAGTCGGTATTCCATATTTCTCCTTTAATATTATTTTATTATCCTCCTACCAGTCGACCTTTCCGTCGGCAGTGATGGGGAAATTTTTCACTAAAACTGTACTCCAGTTTTTATCCTGATGAACCGCAATCACTTCAACCGGCCGGGAAAGTTGTTGTGCAATATACGCACCTGTAGTTAATATAATTAATACCAATATTGCTGTTCCTGTTTTTTTCATTTCCGGTTCTCTTTAATATCCACCACAGCTTCCATATTTGTCATAAAAGCTTTATAACCAAATTCCTCCCAGCGTTGCAGAATAAACCATATACGAAACATAGAGATATGATGGAAGCGCAGATTTAGAATATCTTGCGGGTCAAGCCCAAAATGATCCTGCCCTTTAAAGTGAATCGAAGCAGCGTAATTATCACCTGCAACACGCGGTAACTTTATAGTGAAATGTGTTGCATAAACATCATGCACTGACATTGAAAGGCCATTAAAACGATCGTGCCACCGATTAAATTTATGCAGGATGCGTTCTGCTAATTCAGCATTAAACTCATCAGCTCCTTCTTTAAGGTGCCCGGGCTTCATGCCCTGTTGAATGCCTGAAAGCTTAAAACAACTTAACGATTTTTATCTGGCAGAAGATCACACTTCAAAATGGCCTGTAGCGTCATTCCCGCCCCATTTTTGTTCAACCGATGCTCAACGACTGTGCACCCTGTTAGCGGCGTTAAATTAAAAGTCATAAAAATCAATCAAATAAAACCTGGCACGTCATTTGCTGTAGTGAATCCAATCTTGTATACCAGATGGAATTCAAAACTATGGCACTAACCACCGGCTATACGCTGCAGGAGTGGCAACAGCTTTATCAGCAGGATGCAAAGGCGATTACCGCCACGCTGGAAAATTTACTGACAACGCTCTCCACCGACGATAACGCCTGGCTGTATCTGGCCACCCCCGCCCAGCTGCACGCGCAAATCGAGCCTCTGCTGACGGCTTACCGCAGCGATCCGGCCACCCTGCCGCTGTTTGGTGTGCCATTTGCGGTAAAAGATAATATCGATGTCGCTGGCTGGCCGACCTCCGCCGCCTGTCCGGCATTGACTTATCAGGCCGACAACGACGCCACCGCCGTTGCCCGGCTAAAAGCCGCGGGTGCGGTAGTGATTGGCAAAACCAATCTCGACCAGTACGCCACCGGGCTGGTCGGCACCCGCTCGCCATTTGGCGCCGTATGCAACACCTTTAATCCTGAATATGTCAGCGGCGGATCCAGCTCCGGCTCCGCTTCCGTGCTGGCACGTGGACTGGTGGGCTTTTCACTCGGCACCGATACCGCCGGTTCCGGCCGTGTTCCCGCAGGCTTTAACAATATCGTCGGCCTGAAGCCAACCAAAGGCTGGCTCTCCGCCAGCGGCGTGGTGCCGGCCTGCCGCCTGAACGACACCATCTCGATTTTTGCCCTGACGGTCGCAGATGCCTTTACCGTGGCGCAGATTGCCGGTGGTTATGATGCCAGCGACGCCTATTCGCGCAGCAACCCGGCGCTGGCCCCGGCATCGCTGCCTGCCGCACCGCGTCTGGCGATCCCGGCTACCCCAACCTTCTTTGACGATGCGCAGGCCGAAGCCGCCTGGGAGCAGGCATTAAGCGCGCTAAGCGCAATGGGCGCAACGCTGCACCCTGTCGACTTTGGTATTTTCCACCAGCTGGCCGAGCAGCTCTACTATGGCCCGTGGGTCGCGGAGCGCACCGTGGCGGTGGGTGAGATGTTGCAGCATCCGCAGAATATGGATCCGGTGGTATATGGCATTGTCGCCAGCGGCGAAAAATATAGCGCGGTGGAAGCCTTTAAGGCGGAATATCTGCGTGCCGAACTGACGCGCCAGATCCAGCAGACCCTGAGCCAGTTCGATGCCTTAGTGGTGCCGACCTCACCGACCATTCATACCCTTGAAGAGATGAAGCAGGAGCCGGTGCGTTTTAACTCGCAGTTTGGCACCTACACCAACTTCACCAATCTGGCCGACCTTTCGGCGCTGGCGCTGCCCGCCCCATTCCGCCAGGACGGTTTACCAGCCGGTATAACGCTGATTGCGCCGGCCTGGCACGATCGCGCGCTGGCCACCTTTGGTCAGCAGTGGCAGGCGCAGCAGGCGCTGCCGCTCGGCGCGACCGGCAGAGCGCAGCCTGCCAGTCAAGTACCGCTTCCGCACTCCCCTCTGCATGTCCGCGTGGCGGTAGTCGGCGCGCATCTGACCGGTATGCCGCTCAATCATCAGCTGACCAGCCGCGATGCGGTGCTGGTGCAGGAGACGCAAACCGCCGCCAGCTATCGCCTGTATGCGCTGGCCAATACCCATCCGCCGAAGCCGGGTCTGGCGAAAGCCGACGGCGGCAAGGCGATTACCGTTGAACTGTGGGATATCCCGCTGGCGCGCTTCGGTGAGTTTGTCGCCGAAATCCCGGCGCCACTGGGCATCGGCACCCTGACGCTGATCGATGGTCGCCAGGTAAAAGGCTTTATTTGTGAACCCGCAGCGCTTAGTGATGCGCGCGACATTACTGAATTCGGTGGCTGGCGCAACTGGCTGAACCGCAAGGAGACATCCAATGTTTAATACCGTGCTGGTCGCTAACCGCGGCGAGATTGCCTGCCGTGCCATTCGCACCTTAAAACGCCTTGGCATCACCAGCGTTGCGGTCTATTCCGATGCCGATAAAAATGCCCAACATGTCAAAGATGCCGATATCGCCATTGCACTCGGCGGCGAAAAAGCCGCTGACAGCTATCTGCGTATCGACAAAATTCTCGCCGCTGCGCAGCAGACCGGCAGTGAAGCGATCTGGCCGGGTTATGGCTTTCTGTCAGAAAGTCTGCCATTTGCCGACGCCTGTGAAAAAGCGGGTATCGCGTTTGTTGGCCCGACCGCGCAGCAGATTGGCGAGTTTGGCCTGAAACACCGCGCGCGTGAACTGGCCGCCGCCGCAGGCGTACCGATGACACCAGGCACCCCGCTGCTCGACTCCCTGGATCAGGCGCTGAACGCCGCCCAACAGATCGGTTATCCGGTGATGCTGAAAAGCACCGCTGGCGGCGGTGGTATTGGCCTGACCCGCTGCGCCGACGCCGACGCCCTGAGCGCAGCGTGGGAGAGCGTACGCCGTCTTGGCGAACAGTTCTTTAGCGATGCCGGTGTTTTCCTTGAGCGCTGTATTGACCAGGCGCGCCATGTAGAAGTGCAGATTTTTGGCGATGGCGCAGGCAAGGTGATCGCCCTCGGCGAACGCGACTGTTCGCTGCAACGCCGCAATCAGAAAGTGGTCGAGGAAACCCCGGCGCCAGATCTGCCAGCCGCCACCCGCGCTGCCCTGCTCGACTCAGCGGTTAAGCTGGGAGAGCTGGTTAACTATCGCAGCGCCGGCACCGTGGAATATATCTACGACGCCGGACGTGATGAGTTCTTCTTCCTGGAAGTCAACACCCGCCTGCAGGTGGAACATCCGGTAACCGAATGCGTGACCGGGCTGGATCTGGTGGAGTGCATGCTGCGCGTCGCCGCGGGAGATCCGCTCGACTGGTCAGCGATGACCGCTGCGCCGCAAGGCGCAGCGATCGAAGTGCGTATTTACGCCGAAGATCCGCTGAAAAACTTCCTGCCCAGCCCGGGCGTATTAACCGAAGTCTGTTTCCCGGACGATGTGCGCATCGATAGCTGGATCAGCACCGGCACCGAAGTCTCCGCCTTCTACGATCCGATGATCGCCAAACTGATCGTCCACGCCGATTCACGCGCTGCCGCACTGGCAAAAATGCAGCAGGCGCTAAATGAAACCCGTATTCACGGTATCGCCACCAATCTCGACTATCTGCGCCAGGTTGTCGCCACTGAAGCGTTCCACAGCGGCAAAGTGTGGACACGGATGCTGGACAGCTTTACGCCAGCGGCGAAAGTGATTGAAGTGCTGCAACCGGGCACCTGGAGCAGCATTCAGGACTATCCGGGCCGTTTAGGCTACTGGGATATTGGCGTGCCGCCATCCGGGCCCATGGATGATTTTGCGTTCCGCCTTGCCAACCGTATTGTCGGCAACGCCGAAGAAGCGGCCGGTCTGGAATTTACCTTGCAGGGGCCGACGCTGCGTTTTCACAGTGATACCACTATTGCCCTGACCGGCGCCGCCTGTCCGGCGGATATCGACGGCGTGGCGGTTGACTACTGGCAGCCGCTGACGGTCAGCGCCGGGCAGACCCTGACGCTGGGCCGTGCGCAGGCCGGTTGCCGCACTTATCTTGCGGTGCGTAATGGTTTTGATGTGCCGGAATACCTCGGCAGCCGTTCGACTTTTGCACTGGGGCAATTTGGTGGTCATGCCGGACGCACGCTGCGCGTCGCCGATATGCTGGCGATCTCACAGCCGGAACTCGATGCCTGCACCACGCCGGCGCCGGTCAGCGCGCCGCAAGCGGTACATCCGGCACTGGTGCCGGTTTATGGTGATGAGTGGCGTATTGGCGTGCTGTATGGCCCGCACGGCGCACCAGACTTCTTTACCCAGGCGTCGATTGACGAATTCTTTGCCAGCGAATGGCATGTACATTACAACTCCAACCGCCTCGGCGTGCGGCTGGTCGGGCCGAAACCGAGCTGGACGCGCGCCAACGGCGGCGAAGCCGGTCTGCATCCGTCGAACGTGCATGACTGCGAATACGCCATCGGCGCGGTGAACTTTACCGGCGACTTCCCGGTGATCCTTACCCGTGACGGACCGAGCCTTGGCGGCTTTGTCTGCCCGGTGACCATCGCCAAAGCGGAGCTGTGGAAAGTGGGCCAGGTAAAACCGGGCGATCGTATTCGCTTCCATCCGATCAGTTTTGATGAAGCCCATGCGCTGGAAAAAGCGCAGAGCAACGCGGTGGCAACCCTGACCAGCAGCCACGCGCCAACGTTTGCCGTGCCGTCACTGGCCACCACCGAACATGGCTCCGCCACCGTACTGGCGTCGATTGCCGCCACCAGCGCGACACCTACTGCAGTGTATCGCCAGGCCGGTGACAACTATGTGCTGATTGAGTACGGCGATAACGTACTGGATCTGGCGCTGCGTCTGCGCGTGCATCTGCTGATGGAAGCGCTGAAAGCCACCGCTCAGCCGGGCATCGAAGAGCTGTCGCCAGGTGTGCGTTCGCTGCAAATCCGCTATGACAGCCGCATCCTCAGCCAGAAACAGCTGATTGCCCTGCTGCTGACGCTGGAAAAAGAACTCGGCGATGTCAGCAGGATGCAAGTGCCGTCGCGCATTGTCTGGCTGCCAATGGCCTTTGAAGACAGCGCCACCCTCGGTGCGGTCGAGCGCTACCAGGAGACGGTGCGCGCCAGCGCGCCATGGCTGCCAAATAACGTTGATTTTATTCAGCGTATCAATGGCCTGCCAGATCGCGAAGCGGTCAGCAAAGTGATTTTTGACGCCAGTTATCTGATCCTCGGCCTTGGCGATGTCTATCTCGGCGCGCCTTGTGCGGTGCCCGTCGATCCACGTCATCGCCTGCTGAGTTCCAAATATAACCCGGCGCGCACCCATACCGCTGAAGGCACCGTCGGCATTGGCGGTATGTATATGTGCATCTACGGTATGGACTCCCCTGGCGGCTATCAGCTGGTGGGCCGCACCCTGCCGATCTGGAATAAATTCCTGAAAAACGACCAGTTCGCCGCCAGTGAACCCTGGCTGCTGCGCTTCTTTGATCAGGTGCGCTTCTACCCGGTCAGCGAGGACGAACTGGAACTGCTGCGTGAAGATTTCCGTGAAGGACGTGGGAAGATCACCATTGAGCAGTCGGTGTTTGATTTCGCCGAACATCAGCAATTCCTCAACGATCATGCGCAATCTATTGCTGAATTCCGCCAGCATCAGTCCACCGCCTTTGAGGCTGAGGTTTCGCTGTGGCAGCAGGAAGAAGAAGGCGCGCCACTGACCAGCGACGACAACTTGCAACCGCCGGAAGCTGATGACGATGCCTTCCAGGTCAGCGCCGATATGAACGGCAATATCTGGAAAGTACTGGTGAAACCGGGCGATGAAGTCTCCGCAGGCCAGCCGCTGATTGTGGTCGAAGCGATGAAAATGGAGCTGGCAATCAATGCCCCGCGCGCGGGTCGCGTCAAACGTATCGGCTGTCAGCCAGGACGTCCGGTCAGTCCGGGTGACGCCCTGCTGTGGCTGGAATAAGGACAACTGCATGCAGCAGGCCGGATTTCATCAGAAACGCAGTAAAGGACGCCCGGAAGTGCTGGCCGAACGCATTTACCAGACGATTAAAAACGATATTTTCGATTTCCGCCTGATGCCCGGCGACCGCTTTAGCGAAAGCGAAGTGGCGGAAAGAATGGAAGTCAGCCGCACACCCGTGCGGCAGGCGCTGTTCTGGCTGGAGCGTGAAGGCTATGTCGAAGTGTGGTTTCGCAGCGGCTGGCAGGTACGGCCATTTGATTTTGAATACTTCGAAGAGCAGTACGATTTGCGCATCGTGCTGGAGCGGGAAGCGGTTCGCCGCTTATGTGCGCTGCCGCCCGCCCGCTGCGCCGAACTACTGGCGGATCTGACCGCCTTCTGGGTCGATCAGCCACGGCTGGAAGAGGGTAAAGCGGTATCGCTGCATGATGAAGCGTTCCATATGGCGATTGTCGCCGCCGCTGGCAACGGTGAAATGGCGCGGATCCATGCCGAGTTAACCGAAAAAATCCGCATCATTCGTCGCCTCGACTTTACGCGTGAGGATCGTATTGATGCCACCTATAGCGAACACGCCCGTATTTTGCTGGCGGTATTAAAACAACAAACCGAGGAGGCACAACGCATCCTGACCGATCATATCTCCGTCAGTAAGGCCGAGGTCAGGAAAATCACGCTACATATGCTACAGCAGGCAAGGCTTCAGACCAGTTCACCCGAATAATTCCAACCAATATCTTTGAGGGGCTGTTGATATGAAACGACGTTCACTTTTGCAGGCATTTGCGCTGTCCGCCACGGTTGTCAGCATGGGGCTCGCCTGGGGAGCACAGGCGGCAGATACGATTAAAGTCGGTATTATGCATTCGCTCTCCGGCACCATGGCGATTTCAGAAACGCCGTTAAAAGATGTGGCGCTGATGACCATTGATGAGATCAATGCCAGCGGTGGGGTACTGGGTAAAAAACTGGAACCGGTAGTGGTGGATCCGGCCTCTAACTGGCCACTGTTTGCCGAAAAAGCGCGTCAGCTGCTGACGCAGGACAAAGCGGCAGTGGTATTCGGTTGCTGGACCTCAGTATCACGTAAATCGGTGCTGCCGGTATTTGAAGAGCTGAACGGCCTGCTGTTCTATCCGGTGCAGTATGAAGGCGAAGAGATGTCGCCAAACGTGTTTTATACCGGCGCCGCGCCAAACCAGCAGGCGATTCCGGCCGTGGAATACCTGATGAGTGAAGATGGCGGCGCAGCAAAACGCTTCTTCCTGCTTGGCACCGACTACGTCTATCCGCGCACCACCAATAAGATTTTACGCGCTTTCCTGCACTCAAAAGGGATTCAGGATAAAGATATTAAAGAGGTCTATACACCGTTTGGTTACAGCGATTATCAGACCATCGTCTCCGATATTAAAAAGTTCTCCGCGGGCGGTAAAACCGCGGTGGTGTCCACTATTAATGGTGACTCTAACGTACCGTTCTACAAAGAACTGGCGAATCAGGGCATCAAAGCGACCGATGTGCCGGTTGTCGCCTTCTCGGTGGGTGAAGAAGAGCTGCGTGGCATCGATACCAAACCACTGGTCGGTAACTTAGCGGCATGGAATTACTTCCAGTCGGTAGATAACCCAACCAACACCAAGTTTGTCGCTGCGTATCGGGCTTATGCCAAGGCTCACAAACTGCCAAATGCGGACACCGTGGTTACCAACGATCCGATGGAAGCGACCTATGTCGGCATCCATATGTGGGCGCAGGCAGTTGAGAAAGCCGGTACCACCGATGTGGATAAAGTACGCGCCGCCATGGCCGGACAGACCTTCGCCGCGCCGGATGGTTTTACTCTGACCATGGACCAGACTAACCACCATCTGCATAAGCCAGTGATGATTGGCGAGATCGAAGATAACGGCCAGTTTAACGTGGTATGGCAGACCGATAAGCCGGTGCGCGCCCAGCCATGGAGCCCGTATATCGCCGGTAATGATAAGAAGCCAGACCATCCGGTGAAATCTTCGCAATAGTCCGGGAAAACTCGAACACAGGGGAGCCGTTATCGGCTCCCGTTTTCCAGCGGCACGGGCGGCGAAAACGCCGCCCCTACAAGATAAGACAGGCATCGCGATGAAGATAATCAAATTATATTGGCTACTGCTGTCGCTGTGCCTGCTTGCGCCATTTGCCGCGCAAGCCGGTCCGGCCGCAGATTACGCCGCTGCCAGCCGCACGCAGCAGGCCAGCCTGTTACAACAGTGGGCCGCAGCGCCCGATGCCTCGCGCCTGGCTCTGTTGCAGGCGCTGCGTGAAGAAGCAGTGGTTATCGATCAAAACAAACAGCCGTTTGTCGGGCACAATGGCCAGCTGACGCCGCTGGAAGGCAGCGCAAAGCCCGCCGGAGCGACCAAAAAGCTGTTTATGAATAACCGTCTGCGCGTGCTGATAATCAATGCGCTGGCATCGCATCAGCTGGTCAGCAACGACCAGCCCACCCGCCTGCGTGCCGCGCGCGCCTTACAAAATGATGCTGTCGCCGATCAGTTGCCGCTACTGACGCAGCGCCTCGCCGCTGAACAGGATAGCAATGTTCACGCCGCGCTGACCTTAGCGCTGGCTAATCTGCAGCTGAACGACAGCAATCCCCAGGTGCGTCTGCGCGCGGTGAAACTGCTGGGCGAAACCAGCGATCCTAATATGCAGGGCAGCCTGCAACGTCTGACCAGCGAACAGAATGAACCGGATGCCGCTGTGCGCGCTGCTGCCGCCGACAGCCTGCAGCAGATTAAACAGCGTCTGATGTGGAGCGATCTGCTCGGGCAGGCGTTTACCGGGCTGTCACTTGGCTCGATTCTGCTGCTGGCGGCGCTGGGGCTGGCGATCACCTATGGCCTGCTCGGTGTAATCAATATGGCGCACGGCGAGATGCTGATGCTTGGCGCCTATGCCACCTGGCTGGTGCAGAGCCTGTTTCAGCGCTTTGCGCCGGAGTGGCTGGCCTGGTATCCGCTGCTGGCATTACCAGTGGCCTTTTTTATTACCGCAACCATCGGCATGCTGCTGGAGCGTACAGTGATCCGCCACCTGTATGGCCGCCCGCTGGAAACCCTGCTCGCCACCTGGGGCATCAGCCTGATGCTGATCCAGCTGATCCGCGTGCTGTTTGGCGCACAGAATCTCGAAGTGGCGAATCCGGCGTGGCTCTCCGGCGGCATGCAGATCCTGCCGAATCTGGTACTGCCTTATAACCGCATCGCAGTGATCCTGTTTGTGACTGGCGTGCTGATCCTCACCTGGCTGCTACTGAATAAAACCCGCCTTGGCATGAATGTGCGGGCGGTAACGCAGAACCGCGCGATGGCCGACTGCTGCGGCGTGCCCACTGGCCGCGTTGATATGCTGGCGTTTGGTCTCGGTTCCGGCATTGCCGGACTGGGCGGCGTGGCGCTGTCGCAATTAGGCAATGTCGGCCCGGAACTGGGTCAGGGCTACATTATCGACTCCTTCCTGGTGGTGGTGCTGGGCGGTGTCGGCCAGCTGGCGGGCACCGTAGTCGCCGCCGTTGGCCTTGGCATTCTGAATAAGGTGCTGGAGCCACAAATCGGCGCGGTGCTCGGCAAGATCCTGATCCTGGTGCTGATCATTCTGTTTATTCAGAAACGACCGCAGGGGCTGTTTGCATTCAAAGGGCGGGTGACTGACTGATGACACAACCAATGACGCTAACCGTCGCGCAAAAAGCACCGCGACTGACCATCAGCATCGGCGTTATTGCGCTGCTGACGCTGCTGATTATGCCGTTTCTGGCGCTGTTACCGGCGGAGAATCCGCTGGCAATCTCCACCTACACCCTGACGCTGGTCGGTAAAATCCTCTGCTATGCGATTGTGGCGGTGGCGCTGGATCTGGTGTGGGGCTATGCCGGTCTGCTGTCGCTGGGTCATGGCCTGTTTTTCGCCCTTGGCGGCTATGCGATGGGCATGTATCTGATGCGGCAGGCGGCGGGCGATGGCCTGCCAGCATTTATGTCGTTTCTGTCATGGAGTGAACTGCCGTGGTTCTGGAGCGGCACCCAGCACTTTGCGTGGGCGCTGTGCCTGATTATGCTGGCGCCCGGTCTGCTGGCGCTGCTGTTTGGCTGGTTTGCCTTTCGCTCGAAGATTAAGGGCGTCTACTTTTCGATTATGACGCAGGCGCTGACCTATGCCGGCATGCTGCTGTTTTTCCGCAATGAAACCGGCTTTGGCGGCAACAATGGCTTTACCGGTTTTACCACCCTGCTCGGTTTTCCGGTGACCGCCACCAGCACCCGCATCGGGCTGTTTATCGCCACCGTGTTACTGCTGGTCGCCAGCCTCGGTATCGGCTTTGCGCTGGCGCGCAGCAAGTTTGGCCGTGTGCTGACGGCAGTCCGCGACGCCGAAAACCGTCTGATGTTTATCGGCTACGACCCAAAGGGTTTTAAGCTGTTTGTCTGGACGCTGTCGGCGGTGCTGTGCGGACTGGCGGGCGCGCTGTATGTACCGCAGGTGGGGATTATCAATCCCGGTGAAATGTCGCCCACCAACTCAATTGAAGCCGCGATCTGGGTGGCGTTAGGCGGACGCGGCACGCTGATTGGTCCGCTGCTGGGCGCCGGGATCGTCAACGGCGCGAAAAGCTGGTTCACCATGGCTTTTCCTGAATACTGGCTGTTCTTCCTCGGCCTGATGTTTATTCTCGTCACGCTGTTTCTGCCGCATGGCGTTATTGGTCTGATCCGCCGGAGGAAGCATGACTGAGCCACTGTTTACCCAGCCTCATCCGTCAGATCGTTTTCGCCAGCAAAGCGATCCGATCCTGCAGCTGAATGCGATCAACGTTTCCTTTGATGGCTTTCGTGCGCTTACCGATCTGTCACTGAATATTGGCGTCGGTGAACTGCGCTGTGTTATCGGTCCGAACGGTGCCGGAAAAACCACACTGATGGATGTGATCACCGGAAAAACGCGGCCTGATAGCGGTAAAGTGATTTACGATCAGGATACCGATCTCACCCGCCTGTCGCCGGTGGCAATTGCCCGCAGCGGCATTGGCCGCAAATTCCAGAAACCAACGGTATTTGAGGCGCTGTCGGTGTCTGAAAATCTGGAAATTGCGCTTAAAACCGATAAGTCGGTGTGGGCCTGTTTGCGCGCGCGGCTGGACAGCGAACAGCAGGATCGCATCGATGAGGTACTGAAGCTGCTGCGCCTCGGCGCCGAACGCAGCCGCCCCGCCGGGCTGCTATCCCACGGACAAAAACAGTTTCTGGAGATCGGTATGCTGCTGGTGCAGGAGCCGCATCTGTTGCTGCTCGACGAGCCTGCCGCCGGTATGACCGATGCCGAAACCGAGTATACCGCCGAGCTGTTTCGCACCCTCGCCGGTAAGCATTCGCTGATGGTGGTGGAGCACGATATGGGCTTTGTGGAAACCATTGCCGACCACGTTACGGTACTGCATCAGGGTCAGGTGCTGGCGGAAGGTTCGCTGCGCGAAGTGCAGGCCAACGAGCAGGTTATCGAAGTTTATCTGGGGCGCTGATATGTTACAGGTATCTGAACTGAATCAATATTATGGTGGCAGTCATATCCTGCGCGGACTGTCGTTTACAACCCGTCAGGGCGAAGTCACCTGCCTGCTCGGTCGCAATGGCGTCGGGAAAACCACCCTGCTGAAGTGTCTGATGGGGCTGATCCCGGCCAAATCCGGCACCATCAGCTGGCAGGATAAGGTGATTAACTCGCATAAGCCGCATCAACGGGTACAGGCGGGCATCGCTTATGTGCCGCAGGGACGTGAGATCTTTCCGCGTCTGACGGTAGAAGAGAATCTGTTAATGGGGCTGGCGCGCTTTCCCGCCGCGCAGGCCCGACAAGTGCCGGAAGAGATCTATCAGCTGTTTCCGGTACTCAAAGAGATGAAGCAGCGGCGCGGTGGTGATCTTTCCGGTGGTCAGCAGCAGCAATTAGCCATTGGGCGCGCGCTGGCCTGCAAACCGCAATTGCTGATCCTGGATGAACCAACCGAAGGGATCCAGCCATCGGTAATTAAGGAGATCGGCGCGGTGATCCGCCAGCTGGCGCAGCGTGGTGATATGTCGATCCTGCTGGTGGAGCAGTTCTATGACTTTGCCGCCGAGCTGGCCGACAACTATCTGGTGATGTCGCGCGGTGAGATTGTGCGGCGGGGTCGCGGCGACAGTATGGAAGCAGATGGCGTACGCGGGCTGGTGGCCATTTAATGATGTTATTTTTCAGGCGTAAGGGTATTTAACGCTTACGCCTGTTTTATTTCTCAATGATATCCTGACGATAATTGATTTATTATATCCGCATCTTAAATAAAGATCATAATACCGCATTAAAATAGAACCCCGTCTAAAATAAATAATTCCTGTTACGGTTAAATTATTCCGCCATTTTATTTCGCTTTGGCGAAAAGTTTATATACTTAATTGTCTTTATTGCTCACAGCCCAATCCTTTGCCGGAGGCGCACGCATGCCTGTGTATCCCTTAACGACCGTACAGCAAGCTGTTTTAATCGATCAGTTACTCACGCCGGATACGCCCTGTTATAATATTGGCGCCATATGGAGAATTAAGCGCGATATCGATATTTCTCTGCTACAAAAATCAACTAATGATATTTTACATCAACATGACGCCCTGAGAATTCGCCTGCAGGAGGATGAATCAGGCATTATCCAGAGTACCCGTCCACGGCAAAAAATAATCATCGACTATCGCGACTTTACGCAGCAACGGGCGGCAAACGATCAGGCAATGGAATATCTGCGTGTCTCATTTATTAAACCTTTCCCGCTGTATAACCAGCTGCTGTGGCGCTGCCATTTTGTCAGAGTCAATGCCACCGATTCCCTGTGGCTGATTAGCGCTCATCATCTGATTGCCGACGGCACCACCCTGTCGCTGCTGGGGCGCTTAATTATCGATCGTTATAAGCAGTTAAAATCCGGGGCCTGCGGCGACCTGCCTGCCGCCACGCGTTATGCGGACTTTATTGCCAGCGATAAAGCCTATCTGCACTCTCCGCGTTATGCTGCCGATCGCGACTTCTGGCTGAGCCGCTTTTCCGGCACCCCCGCCAGTGCGCTGGCGGGCGAAAGAGCGGCTTCGTTGACACAGCAAGCCGCCTCGCTCAGCCGGCAAATTGTCCACCCTCTGCCGCATCAGCGCTATCAGCAGATGGAGGCTTATGCCGCAGAGAGTGGCGGCTCGGTGATGCACTTTATGCTGGCGCTGCTCACCTGCTGGTATGCGCGCCTGTGGCAGGCGGAGAGCCTGACTATCGGCGTGCCGGTACACAACCGTTGCGGCGCGCAGCATAAACAGACGCTGGGGATGTTCTCCTCAATGATCCCGCTAAAAATTGAGATTGATATCCATCAGCCGTTTGGCCAGTTAATTCAGCAGGTGGCGAGCGAGCTGCGTCTCTGTTATCGCCACCAGCGTTACCCGATTGCCGAGCTGAATCGCCAGCTGCGCCTGAGCCAGCAGGGTCGTCGCCAGCTGTATGACATCACCTTTTCCCTTGAATGTTTTCCCACCGATATTGAACTGGATAATCAGCCGCTAAAAGTGAGCGCCATGCACCACGGCTATGAACAGATGCCACTGACCATCTATCTGCGTCATTACCATCCGCAGGATGATCCGCTGCTGGAGTTTAATTTTAATCAGGGATGGTTTAACGAAGAGTGGGCAATGCGCACCGCAGCACGGGTGCGCCACCTGCTGAAAAGCGTACTGGATGCCGCCACCGATTTACCGATGGCGCAGCTGCCGCTGCTGCTGGCGACAGAGCAACGACAACTGGCGCGCTGGAATCACCATACCCAGCCCTGGACGCCAGCCGGGGGCGTACATCGCCTGTTTGAACAGCAAGTGCTGCGCACTCCGCAGGCCATTGCGCTCGGAGGGTGCGACCAGCCACTCCGCTATAGCGAGCTGAATCAGCAGGCCAATCAGCTCGCCTGGCATCTGCGCGCGGCGGGCATCGGTCGTGATGATCGCGTGGCGCTGTGCGCCGAACGCAGCAATCAGCTGGTCATCGCCCTGCTCGCCATTCTTAAAGCCGGTGCGGCTTATGTGCCACTCGACCCCGACTATCCGCAGGAGCGGCTCAGCACTATGCTGCAGGATAGCGGCGCACGGCTGCTGCTGCTCGACGATGCCGGCGAACGGGCGACAGCTTCAGCGGTTGCGCCAGGTCTGGTGGCGCTGCATCTGCAACGCGATAGCGCGCGCTGGCAGTTCGCCGCCGCAGAGAATCTGCCTGCCAGTGGCGTCGATCCGCAGCGCTCGCTGGCGTATGTGATTTACACCTCCGGCTCCACCGGACAACCGAAAGGGGTGATGAATGAACATCGCGGCGTAATCAACCGTTTGCAGTGGATGCAGCAGGCGTATCAGCTGACGCCAGAAGATCGGGTGCTGCAAAAAACGCCTTTCAGTTTTGATGTGTCGGTATGGGAGTTTTTCTGGCCATTAATCAGCGGCGCACGGCTGGTGATGGCAAAACCCGGCGGCCACCGCGATCCTGACTACCTCTGCACACTGATTCAGCAGCAACAGATCACCACCATTCATTTTGTTCCCTCAATGTTGCAGCTGTTTCTCAGTCACGGCGATATGGCGCAATGCGACAGCCTGCAACGAATTATCTGCAGCGGCGAAGCACTGCCGCTGGCTACCGTCCAGCGTTGCCATCGGCAACTGGCGGGCGCGGCGCTGTATAATTTGTATGGCCCGACCGAAGCGGCGGTGGATGTCAGCCACTGGCACTGCCATCCGCAGGATCCGCGTCCGCTGGTGCCGATTGGCAGACCAGTCAGCAATACTCAGCTGCATATTCTGGATGCGCAACTGCAGCCGCTCCCGCCAGGCAGCAAGGGCGAACTCTATATTGGCGGCGTGCAGGTGGCGCGCGGCTATCTTAATCGCCCGCAGCTGACGGCGGAGTGCTTTATCCGCGATCCTTTTAGTGATGACCCCGCTGCGCGGCTGTATAAAACCGGCGATCTGGCGCGCTGGCTGGAAGATGGCAGCATTGAATATCTGGGACGCAACGATTTTCAGGTCAAAATCCGCGGCGTGCGCATTGAGACCGCTGAGGTTGAACAGCAGATCCGTCAGTGTGAAGGCATCGATGACGCCGTGGTGATGGCCCGCGACGACGAACAGGGTGATAAACGTCTGGTGGCATGGTTCGTCGCCAGCGATCAGCCGGATCTTGGCCCGCGCCTGCACCGCTATCTGCGCGGCGTATTGCCCGATTATATGATCCCTTCCGCACTAGTGCAGTTGCAGGCATGGCCCCTTTCACCCAATGGCAAACTCGATCGCCGCGCCCTGCCGCTACCGACAGCAAGCCGCAACGATCAGTGTCTGGCGCCGGAAAGTGAAGATGAACAGCTGCTGGCAAGCTGGTGGCAGGAAATTTTACAGGTAGAAAAAGTCAGCCGTGATGATGACTTTTTTGCCCTCGGCGGCCACTCGATTCATGCCATTCAGCTGATGGTGCGCCTGCGACGCCAGGGACTGTGGCTGGATATCAAAACGCTGTATGCCCACTCTTCGCTGTCCAGCCAGGCGCGGGCGATCCGCAACCTCGCCGACGATCAGCAACTGGCGCCGGAAGCGATCAATAACCCGATCCAGAAATTACTGGCGCAACTGAACCAGTCCCCGGCCAGCTTCTGTCTGTTGCAACCGCTAAATAGCCAGTGTTCGCCAGAAGAGGTATGGATGATTCATCCGGCAGTGGTCGGCAGTGAGATCTATCGCGATCTCGCGTTGTCGCTAAACGGTAAACTGAGCGCCATCGGCATCAATAATTACAATCTGTTTCACCAGCCGCATATCGACTCACTCAGCGATCTGGCCGCTTGCTATCTGCGCGCCATGATGGCGCATGGCTTGTCTGCACAACGCACGGTACGGCTGCTCGGCTGGTCGCTGGGCGGTAATATCGCGCTGGAGATCGCCGCCCAGCTGGAACAGCAAGGCTTTCAGGATATTCATATCTGCGTGCTGGACAGTGTGTATCAGACCGAATTCCAGCTACGCGCGGAGCCGGGCACGCTGGAGATGGTGCTGGCGATGATTGGCATTGAAGATCAGGCGGCGCAACGCGCGCTACAGGCGGAACAGACCGATATTATTCTCAGTAATCAGCCGCTCAGCGCGCCGCTGCGACACAGCCGCATCACGCTGTTTAAAGCGATGCAGTTTGCCACGCCCGGCGAATATCAGTCCGCCAACGGCCAGGCGCTGCTGGCGCTGGAAGACAATGGCTTAGCGGTATTGAACGCCAGACTGCGCCGGGTGCCGCTGGCGGCAAATCACTACTCAATTATTTACTGTCATCAGGAGATTGGCGAGGCGCTGATGGGCTGACACGGGCGGCGATACGCCGCCCAAAAATTCAATCCGCCAGCCCGGTCTCCACCCGGAACTGACGCTGTTCACCCGCCGCCAGCGTGATTAAGCTGCCCGCGCGTCTGGCGGCGTTATGCCCTTCCGGCCGACAGGTGGCCGGTAACACAAAGGCGGCCACCTGCTGGTCGGCATTATGCAGCAGCCAGCGCGTCGCGGCGCTGAACTGGCGGGTATCAAAGCGCGTGACAAAGCTATACCCTTGCGGCGAATGCAGCATAAATTCAGCCTGTTGCACATACTGCGGCAGATTATCGGCAAAAAACACGATTTCCGGATCGCACATTTCTGGCCGCTGCAGGCCGTCAAACGCCTGCGGCGCCGCTGCCAGCTGTTGGGTATAGTCCAGCCATTGCGGCGTTGGCTGAACATGCGCCGGGATCGACGTGCGCAGCTGAAACGCCGTATCCGGGATATTCTGGCTAAAGCGCCCATCTGCCACCCAGGCGTAATTCATATGACACATATACTGCAACGGCATGGTTGCGCCGGAGAGGTTAGTCACCTGCATGGCGATCTCAATACGCGGCGTATCTCCCAGTAGCGTCACCGCTGGCGCGGCGCGGTAGTGATGGCCAAATCCCTTGATATATTCCACATCGCCGTGCAGCGCCAGCCGATCTTCCTCCAGCGTCAGCCAGGCATTATCGAGACGCGCGCAGGCCATCTCACCGTGCAGCGGATGAGTATCATCGGCAGCCGGACAGCCATTCGCCAGCAGCCCGGAGTGAAAAGCAAAGCAGCCGTAGGTATCGATAATATCCTTACCCGGTAGCGGCTGTTTAAAACCGCTGCCCATGGTTAAACGCTGCCCGTCAAACTGCATATCCCAGACCATCTGGCCGTAGAACGGCAGCACGATCACAAAGCCGCGCGCATTCTCCAGCCGCACTGCTTCAATCCCGGATGGATAGCGAAACAACTCAACTTTAAAGCGCGCATTATCCAGCAGAGTACGTGGCGTTTCCTGAAACAGCGCAGGATGGAGCGGTAATGTGGTTTTCATCGTGCCTCCCCGACAAATGCAGCGCCCTGCGCCAGCGGCTGTTTTTTATGGCGCAGCTCACCCCAGAAATAGAATCCGACCCAGGCAAAACAGAGCAGCGACACGCCAAACGCCAGCTGCATCGAGCCGAGATGGTCAGAGACCAGACCCTGCAAGGCGGGCACAAAGGCGGCGCCGACAATCGCCATCACAATAAAAGCACCAGCAACTTCGGTGTATCGGTTATCGACCGTCGCCAGGGTGCCGGCATAAATGGTCGCCCAGCAGGGGCCAAACAGCACGCTGACAAAGACTGCGGCATAGACGGCGGTAAAGTTCGGCACCAGCATCACATAAGCCAGCGTCACCACCCCGGCGATGGAGTAAGCAATCAGCACTTTCTCGGCGCGGAAACGCGTCATCAGGAAGTTGGCGACAAACTTGCCGATAAAGAAACAGATAAAGCTGTAGATCATAAAGTTGGAGGCGTGACGCTCATTGGTGGCGCCAAGATTCAGCGCCAGACGAATGGTAAATGACCATACCGCCACCTGCATACCAACATAGAGAAACTGCGCCACAATGCCGCGCTTAAAGTGGCGATTTTTCGCCAGATAGCTGAAGGTTTCCGCCAGTCCCGGCAGCTTTTTGCCAGCACTTTCCGGCTTACAGCGCGGGTAACGCGTCAGCAGAAACAGCAGCATCACCACCACCAGCACCATAATCAGATATTTATAGGGTTCCAGCGTGTGCTCCAGCATCGTCAGACGAAACTGGTGAATCTGCTCTGCGTTCATCGTCGCCATCTGGCTCTGCAAACTGTCGCCATCCTGAAACACCAGATATTTACCCAGTACAATCCCCATCAGCGCGCCGACCGGATAGAAGGTCTGACTGATATTCAGGCGCAGCGTAGCATGCTGACGATCGCCAATCATTGAGCTGTAGGTGTTGGCCGCGGTTTCAAGGAAGCTCAGACCAATGGCGATAGCGAAAATCGCCGCAAGGAACATGGTGTAGGTCGCCATATGCGACGCCGGATAAAACATAATGCAACCGGCGATATACAGCGCCAGCCCGATCAGAATGGCAATTTTATAGCTGGAACGGCGGATCACCAGCGACGCCGGGATCGCAATCAGGAAATAGCCGCCATAGAAGGCGCTCTGCACCAGCGCACTGGCGAAATCGCTGAGAGCAAAGACGCTTTTAAACTGGGTAATCAGGATGTCATTCAGGCTGGCGGCGCAGCCCCACAGCGGGAACAGACAGGACAACAAAATAAACTGAAACAGTGGCGTCTTATTCAGATAGCCATCGGATTGCTGAACGATATTCTGGTGCATGTGAGGATCCCCACTCAGGCGTTGAGAAAACGTTGGAAGGTGATGGCATCGGGATAAGAACGCTGCGTTCCACGCCCGGTTACGCTACAGGCCGCAAAGGCCGAAGCGAGTTGCATCGCCTGTCTGATATCGCCGTTCTGCACCAGGTAGTGCGCAAAGCAGCCGATAAAGGCATCGCCCGCGCCGCTGGTATCGACGGCTTGCACTGCGGTTGGGCTGACGCGATATACGCTGTCACCCTGCATCCATACCGAACCCCGACTTCCCAGCGTAATAATCAGATTCTTCAGACCACGGCTGAGCAGCGTCTGCCCGGCGCGCAGCACCTCCTCTTCCGTCGCCACCGGCAGACCGGTCAGAATCTCCAGCTCGGTTTCGTTTGGCATAAAGAAATCACAGCGGCAGGCGTAGTCGATATCCAGTTCCGTCACCGCGGGTGCTGGATTGAGGATCACGGCGATACCGTGCTGGCTGGCAAAATCAATGGCGTGATACACCGTCGGCAGCGGGATCTCCAGCTGCAAAATGATCAGCTGACACTGCTTGAGTTGCGCTGCGGCGGCATCAATATCGGCGGGCAGCAGCTGATTATTGGCGCCTTTAACGATCAGAATACGGTTTTGCGACTGGTCATCGACAAAGATCGGCGCCACTCCGCTGGATACGCCCGGCGCGACAGTGACGTGCCGCGTATCGATGCCAAACGCCTGCAAGTTATTGACGGTATTATCGGCAAACAGATCTTCGCCCACTTTGCTGATCATCATCACGCTGGCGCCGAGCTTTGCCGCCGCCACCGCCTGATTAGCGCCTTTTCCCCCGCAGCCAATCGCAAAATCGGGCGCTTCGAGCGTCTCACCGGCTTTAGGCATCGTATTGGTGTAGGTGATCAAATCCACCATATTGGAACCGATGACGGCAATATCCATAGCACTCTCCGCTGAGTCATTTTTAAACATTTAATGTTGTTAAAATAACAATAACAACGATGCAATGTTATATTTGTGACATGAATCTCAACCAGCGTAAACGCACCAGCAGAAGGGAGTTGCTATTTTAACTGCTGTGATTAATGTTATTATTTTAACAATTAATGCGTGAGACTGAGGCGTGATGCGCGAGGTTTGCGGGGCGATTCTATTAAAGGTAATATTGCCAGGCTGCCAGCTTAATGACGCGCAAATCATTAAAATCAGTGAAATTTATCGTGAACTGAAGAGAACCATTGGCGGTATAAGATCTGACGATGGTTGCTGGCAATACCCCATCAGGTCAGGGATATTAATCAAAGGAAATCACCATGGAAACCCGGCGCGACGAGCGCGTAAATAAACTGGCGCATGCATTAAAGCGTATCGACAAGCTCCATCTGAAAGATGCCGCCCGGTTACTCGGTGTTTCGGAGATGACGATTCGTCGCGATCTTAATGAACAGCCCTCAACGGTAGTGCTGCTTGGCGGCTATATCGTCAGCGATCCGCGTATCAGCCAGGGTCACTACTTTGTCTCGGATCAGCAGTCGCAGAACGTCAGCAAAAAGCAGCAGCTGGCCCGGCTGGCGGCGACGCTAATTAACGCTAACGATACGGTGTTTTTTGACTGTGGCACCACCATTCCTTATGTAATTGACGCCATTGACGATGAATTGTCCTTTACCGCCATCTGCTGTGCGATGAATACCTTTCTGGCGCTGAAAGAGAAGCGTGGCTGCCATGTGATCCTCAGCGGCGGCGAATTCCATCCGGATAACGCGATTTTCACGCCGCTGGGACAGAATCATGTGCTGGACGAACTCTGTCCATCACTGGCCTTTATCTCGGCGGCGGGCATCGATGTCAATCAGGGGGCGACTTGTTACAATGTTAACGAGTTGCAGATGAAGCATCATGCGCTGCAACGCGCTCAGCGCAAGATCCTGCTGGCCGACAGCAGCAAATTTGGCAAGGTGCTGCCAGCACGCATCGGCGAACTGGATCTGTTTGATACCTTAATCAGTGACAGCGCACCGCCCAGGGCGCTGGCGCAAAAATTGAAAGCAGCAGAAGTGAAAGTGATCACCCTGTAATACGGGCGGCGAGAACGCCGCCCGTATCAATGGTTTGCGCCAGCCGTAATGACGGCGTTCTCGCCCCTCAGGCCCAGCGATGCAAAATCTCTTCATCATCGCGCAGGCGGCGGATATTTTCGCATACGCCCGCCACATTACCCTGCAGCGAAATATCAGTGACACCGCCAATATGCGGGGTGGCAATCACGTTGTAGCTGAAAATCTTATCCTGCGGATCGGGTGGCTCCTGCCAGAAGACATCCAGCCCGGCGCCAGCAATGTGCCCCAGCTCCAGCGCCGCAATCAGCGCCTGCTTCTCAATCAACCCACCGCGACCTAAATTAATCAGGAAGCTGCCCGCCTGCATCTGCGTCAGCGCATTTTCATTGATGATATGCCGGGTCTGTGCATTATCCGGCAGGCTTAAAATCACAAAATCCGCTTCCGCCAGCAGGTCCGGCAGCTGTTCCATGGTGCCTAACCAGGATAACTGATGCTGTTCGGCAAAGGCGCGGTCGGCATCACGTTTGACGCCAATCAACCGCACGCCAAATGCCGTCAGGCGTCTGGCTAACGCTTTGCCAATGCCGCCCACGCCCACCAGTCCGACAGTTTTGCCCATTAAACCGAGACCGGTCGGCTGACCCAGGCGCTGCTGAGCAATGCTGTCAGGCAACTCCAGCGCCTTACGCGCAAGGCCAATCATCATCCAGATCCCCAGCTCCGCCACCGAATCAGCATTACCGGAGTGATCCGACGGCACATTGGCGACGATAATCCCCTGCTCCCCGGCGCTATGGATATCAACGCCTTCCAGACCGGCGCCAGCTTGCTGAATCAGTTTCAGGTTGTCAGCGGTTTGCAGCAGGCGTGCATCCACCCGCGCCATACCGGGGATCAGCACGTCGAAACCGGCCAGACTCTGGGCGGCATGACCGGCCGAAGCAATAAATTCGACGTCGGGCAGTTGCTGGCGCAGCTGCTGTATCATGCCGCCCCACGCGTTCTCTTCAGCCGCAATCAGAACTTTCATTGATATCCCTCTGGTTTAAAAGGCAAAAAATCAGCATAACGTTTTGGCCGTGCAAAAATCAAACAGTTATCCCGCCAGCGAGGACTAAACGACAGAATACTCTGGGCATCGGCTGTGATTAAGGCAGGAAAACAGCTAAACTTCGTCATCTGAGTGGGCAGTTCCGCCCCAACACCAACACAGACCTTAAGAGGCTCATTTTAACGTGGCTCAATTCGTCTATAGCATGCATCGCGTCGGCAAAGTGGTTCCGCCGAAGCGTCACATTCTCAAAAATATTTCACTGAGCTTTTTCCCGGGCGCGAAAATCGGCGTTCTGGGTCTGAATGGCTCCGGTAAATCCACCCTGCTGCGCATCATGGCCGGTATCGATAAAGATATCGAAGGCGAAGCGCGTCCACAGCCCGGCCTGAAAATCGGCTATCTGCCGCAGGAACCGCAGCTGAATCTCGAACATACGGTGCGTGAATCCGTTGAAGAAGCGGTCGCTGAAGTGGTTGGCGCGCTGAAGCGTCTGGATGAAGTGTACGCACTTTATGCTGAGCCGGAAGCGGACTTCGACAAGCTGGCGGCCGAACAGGGCAAGCTGGAAGAGATTATCCAGGCGCACGATGGCCATAACCTGAACAGCCAGCTGGAACGTGCGGCCGATGCGCTGCGCCTGCCGGACTGGGATGCCAAAGTGGCGAATCTTTCCGGTGGTGAGCGTCGTCGCGTGGCGCTGTGCCGTCTGCTGCTGGAAAAACCCGATATGCTGCTGCTCGATGAGCCAACCAACCACCTGGATGCCGAATCCGTGGCCTGGCTTGAGCGCTTCCTGCATGACTTCGAAGGCACCGTGGTGGCGATTACCCATGACCGCTACTTCCTCGATAACGTTGCGGGCTGGATTCTGGAACTGGACCGCGGTGAAGGTATTCCCTGGGAAGGCAACTACTCTTCATGGCTGGAGCAGAAAGATCAGCGTCTGGCGCAGGAAGCGTCTTCGGAAGCTGCGCGTCGTAAGTCGATTGAGAAAGAGCTGGAGTGGGTGCGTCAGGGCGCCAAAGGCCGTCAGTCGAAGGGCAAAGCACGTCTGGCGCGCTTTGAAGAGCTGAACAGCACCGAATATCAGAAACGTAACGAAACCAATGAACTGTTTATCCCACCAGGCCCACGCCTGGGCGATAAGGTGGTGGAAGTGAACGGTCTGAGCAAGTCCTACGGCGACCGGGTGCTGATTGACGATCTTAGCTTCTCCGTACCGAAAGGCGCGATTGTCGGCATTATCGGCGCCAACGGCGCCGGTAAATCGACCCTGTTCCGTATGCTGTCCGGTCAGGAACAGCCAAACGGCGGCAGCATTGAGCTGGGCGATACCGTGAAGCTGGCTTCCGTCGATCAGTTCCGTGATTCCATGGATAATTCGAAAACCGTCTGGGAAGAAGTATCCGGCGGTCAGGATATTATGCGTATCGGCACCACCGAGATGCCAAGCCGCGCTTACGTTGGCCGCTTTAACTTTAAAGGCGTCGATCAGGGTAAACGTGTGGGCGAGCTGTCTGGTGGTGAGCGTGGCCGTCTGCATCTGGCTAAGCTGCTACAGGTTGGCGGCAATATGTTGCTGCTCGATGAACCGACCAACGACCTCGATATCGAAACCCTGCGCGCCCTGGAGAACGCCCTGCTGGAGTTCCCGGGCTGTGCGATGGTGATCTCGCATGACCGCTGGTTCCTCGACCGTATTGCTACCCATATCCTTGATTATCAGGATGAAGGTAAGGTCGAATTCTTCGAAGGTAACTTTACCGAATACGAAGAGTATAAGAAGCGTACTCTTGGCGCCGAGGCGCTGGAGCCAAAACGCATCAAATATAAGCGTATGACCAAATAGCGACGCTTACCGGGGCGGCGATAACGCCGCCTGTTTTTATGGACGACGTCCACGACTCCAGTACGCCATAAAGCTGATACTGTCCTGCGACAGACCGCACTCACCAATCAGATAGCGACGCAGATGCTTTACTGCGCTGGATTCTGCGGCCACCCAGCCGTGGAAACGGGTATCATCACTCGCCGCCCGATCCCATACAATCTCATCCGCCCCCTCTTCACGCAGCGCCTGACCGGTCAGCGCATACTCCGGCAATTTCACATGCTGTTGCACCGCACTCAGCAATGCTTCGCCATAACTGGCGCCGCTCGCCTCGCGCGCCAGCCAGTGTACTTCAGCAAAGGTGAACTGGCTTAAATCAACGCAATCACCACGTTTCGGCACTTCGAGGAAAATCTGCAATTGTGGTGGATTAGCACGCGTCGCCAGTTGCTCAAGAATGCCTTTCGCCGCGGGCAGCGCTGTCTCATCGGCAATCACCAGCGCACGCTCCATCTGCGCATGCGGCCGCCACTCAAAACCGCCGCTCTCTTCAGTGTGAGCACGATTCGGCGCAACAATCTGCAAGGCGTCGCCCGGCCCGGCGGCCAGCACCCACGCCGAGGCCGGACCTTCGGTGCCATGCATGACGAATTCAACTTCCATTTCACCGGTTTGCGCATTGACCCGGCGAATGGTGTAAGTACGTGGAATCGGACGGGTCTCCGCGGGCAGCGCTTTGGTTTGCTGCCACCAGTGGCTTTCCGCCGTCAGCGTCGGGGGCGTGCCATTCAGCGAAGGAAACAGCAGTTTGATGCGCTGATCCGGTCCGTCCATTTTCATCTGACGCACCTCATCACCACTGAAAACGCAGCACAGCATGGATGGAGAGAGCACCTGCTTACGCGCCAGCACCACATTAAATAAACGATAACTCTCAACCGCCGCCATAAAACCGCCTCTGATCACTTCGGGAAATATTCCAGGGGAGGAAGAATAGCAAAGCTAAATGATAATGAGAATGCGTATTAAATCCATACTGTTGTGCAGGATTTAATCTGGCGGCGCAATGGTCAGCGATAGAACTCGCTAAATACCGGCGAGCTAAGGGCAAAATCAATAAAGCAGGCCAGCGCGGGCGAGTTGAGTTTACGGCTCGGATAGACCAGCCATAACTCATTACCCTCTACCTGCCACTGCGGCAGTACCTGTTCCAGCGCCTGCTGCTGCATCAGCTCGTGGGTTAAAAAACGTGGCAACAGCGTAATTCCCGCCCCCTGCAGCGCACACTCACGCGCATAGATCAGATTATCGGTCATATGCGCTGGCGGCAGGAGCCAGTTATGCCACTCCTCGCCGCGCGTCAACAGCCACTCGCTCCAGGCACGGTGAGCAATACAGCGGTGTTGCGCCAGCTGCTGCGGATGCCGGATAGCCGGATGTTGCGCAAGATAAGCCGGAGAGGCCACCAGCAGGCGCTGACAGTAACCAATACGACGGCCAATCAGCGAGGAGTCCTGCGGCTTGCCGGTGCGTAACGCAATATCGAAGCCCTCCTGCACCAGATCGCGAATATCGTCAGACACCGACACTTCGAGGGTGACATCAGGGAACTGCTGCTGAAACTGGGTGTTACAGCGCGCCAGCAGCGTAGCGCCAATCCCTGCAGGGCTGGTAATGCGCAAACGGCCACTGGGGTTGGCGCGCAGGCGTTCAATCGCCTGCCCGGCGCGCTCGCTGGCCTGCAACATCTCCTGGCAGTGAATCAGATAACGTTCACCGGCAAAAGTCAGATTCAGCTGACGCGTGGTGCGATTCAGTAAACGCAAACCCAGCGCCTGCTCCAGCTGGCTGATGCGCTGGCTGACGCTGGATTTCGGCAGTCCGGCACGCGCCGCCGCCGCGGTAAAGCTGCCGCTTTCCGCCACCAGCGCAAACAGCGCCATATCCTGTAACTGTTTAAACATTATTGTTCATCCTGGACGAACACTCTGTCATTGATTGTCCATCTTATCACTTTAGTAAACAGCTTCTACACTTAACCCACTTAACTCAGGAGCATAATGATGAATAACCGAGCGATTGCGATTAACCCGGAAAATCCGGCACAGTTTATTGAGATCCATCCCGAGACACCGACGCCAGGCGACTATGACCTGCTGGTTGAGGTAAAAGCCGCCTCAGTCAATCCGGTGGATACCAAGGTGCATAAAGGCGCGCAGAGCAGCGGTTTGCAGGCTCCGCGTATTCTGGGCTGGGATGCCAGCGCTGTGGTGCTGGCCACCGGCAGCAAAGTCAGCGGGTTTAAAGCTGGCGATGAGGTTTACTATGCCGGTGATATCACCCGTCCAGGCAGCAACAGTACGCTACAGCTGGTTGATGCACGTATTACCGGCCATAAGCCGCAAAGCCTCGACTGGGCTGCCGCTGCCGCCGTGCCACTGACTGCGCTGACTGCATGGGAAGGTCTGTTTGAACGCCTGAATATTCAGCACGCCGCAGAAGGCAAAACCCTGCTGATTGTTGGCGGCGCGGGTGGTGTCGGCTCACTGGCGATCCCCTTTGCTAAACTCAACAGCAAGGTAAAGGTGATTGCCACTGCCTCACGTCCGGATTCCGTAAAGTGGTGTCTGGATCGCGGCGCCGACCTGACCATTAACTATCAGGATATGGCCGCAGAGCTGGAGAAGCAGAGCCTGAAACAGGTGGATTATATCTTCTGCCTGAATGATACCGATGGTCACTGGGAGACGCTGGCGCAGCTGATTGCGCCGCAGGGCCATATTTGCACCATCGTGGAAAACGCCCGACCGCTGGATATGACTCAGCTGAAGCTGAAAAGCGCGGCGCTGCACTGGGAACTGATGTATACCCGCAGCATGTTTAACACGCCGGATATCGCGCGTCAGGGAGAGATCCTGAATGAAGTCGCCAGCCTGCTGGATGCCGGTAAACTCAGCACCACGCTGAATGAAACCCTGTCGGGACTGAGTGTGGAAACCCTGACCGCCGCCCATCAACGGGTGCTGGAAGGCCATATGCGCGGCAAAGTGGTAATGGTGTATTAAGGTTACCCAGGGCGGCGAGGACACCGCCCGATTTATCAGGCAAATACCACTTTCAGACTGCCCGGCGTGAGGCGTGGTTTTCCTACGACAATTTGTATATCACGTCCTAAACGGGTCAGACATTCCAGCATTTTGGCTTCGCTAATCCCGCGAAATTGGCCACGCAGCAGATTAGACAGTTTTGGCTGAGTCATCCCCAAAAGTTTTGCGGCCTGATCCTGAGTCAGGTTACGGCTTTTAATGATGCTGCCAATTGTCGCCGCAAGCTGTGCTTTTACCAGCATTTCTTCGGCATCATTCAGGCCAATGTCGGCATAAACATTGCCGCTGCTGATTTCGATATCATGGCTCATAGCAAACTCCTTTAGCATGGTTTTCTGCGGATTTCAGCCTTTCGCGTATCTTATCCATATCGGGTTTGGGTGTGGTAATTCCGATTAACGATTTTTTCTGGAATACATGCAGAACATACATTACGTCACCGAAATTGACGGTATACACTGCCCGATAAGTATTACTGAAATAATCTTCAACCACTTCCAGCACTCCAGCTCCGCCAAATCCCTTTAGTGGTCTGGCCTGGGGGTGTTTATCACCACGTTGCGCCAGATGTAAGGCATAGCCGAAAGTATCCTGTACATCTTCAGGTAACGACTGAAGGTCCTTTTTACTGCTACCAATCCAATATAGTGTTTTCATCCGCGTCATCCATTCGTCGGTTTATATCTATATGGGTATAATTTAGCTTAACAATTGGCTAATCTCTGGTCAACTGATTAAGACAAACAGGTGAAAGCCCGAGCCTGCTTTCAGGGTAGACGGAAAACGGAATTACCTGTCGCCCAGCATCTCTTTCACCAGTTCCACGCAGCGCAGAAAACGACTGTCATAATCGTCCTCTTCCACATGCACATAGGGAATATGGTTGGCATCCAGCATGGTGACCAGCAGATCCTGAAACTCCTTGCGATCCACCGAGCTGCCAAGGCTGCGTAACCCGTCTGCGACCCAGGGAACATTGTTCTCCACCAGGATCACCAGATCAAAGCGATATTCATCGATCAGCGCCTGCACAAACGGGTGTTCGCGCCCTTCATACTTTTTACAGAACGCCTGGGTGGTAACGAAATCGGTGTCGATAAAGGCCACTTTATTGGCGTACTTCACGGCAAAATCGATATATTGCGCCTGCCCCAGCGCGATCTTGTCATAGTCAGAATATTGCAGCGCCATCTCATCACCACCAAGATGGGAAAAGACATAGTCGCGGCCAAATTCCCACGCACTGGTGGTATTAAAGATATTCGCCAGCTTATTCACCAGCGTCGATTTACCACTGGATTCACCGCCAAGGATCGCCACGGTGCGCACAAAGAACGGCTTCACTTCGGTCGGAATATAGTCCCAGTAGCGGAAGGGATCCTGACGAATCTGCGCGCCACTGATATTCATAAAGGATCGCTTCGGATCGATCAGCACCGCTTCAATGCCCAGATTGGCCGAATATTGCGGCGCATCCTGCTCCTCGCTGGTATAGACGCGATTAGGCTCAATCCCCTGCTTCGCCATAAAGGCGGTAATGCCTTTACTCCAGACATCCCAGCCGTGCGGATAAGGCTCCATGCCCTCTTCGTTAAAAGAGTGAATACGGATATTTTTCTGGTATTTAAAGGTTTGCAGCAGCCAGCGCAGACGATCGCTGATGGTCGGCTGCTGTGACATGGCGCTGTTTTCAAACAGCATGCGATCGCGCGGCTCGTCATAACCCATAATGATATGCAGCTCGTCGACCTGGCTACAGGCGCGCTGAATCAGATAGATATGGCCGGTATGCAGCGGGTAAAACTTACCGAATACCACACCGATGGTTTTCTCACGACGCGGGAACTCCAGACCTAAATAGCGGTGGAGCGCTTCCAGCTTCTGCGCACTGGGACTTTTGATTTTCGCGTTCAGTAACTGGCTAAGATAGCCTTTGGTCATGCCGCTGGCATCCGCCACCTGTTGCAGGGTACAGCCCTGCTGGCGAATCGCCGTTTTCAAATAATCAAATGACGACATGAAATGCCTCCTGCATGTCACTGCGCAATAGCCGCTGAGAATCTGCTGCCGGACATCGCCCGGCGCAGGAAATTATAGATCTTCCAGAATCGCCAGCGCATCCGCCAGTTTCTTCACGCCAAACACCTGCATGCCTTCCGGCGGCTTTTTCGGTACATTGGCTATCGGCACGATGGCGCGGCGGAAACCGTGTTTCGCCGCCTCGGAGATACGCTCCTGGCCGCTTGGCACCGGGCGAATCTCACCGGCGAGTCCCACTTCGCCAAAGACCACTAAATCCTGTGGCAACGGGCGGTCACGCAGGCTGGAGACCATCGACAGCATCAGCGCCAGATCGGCGCTGGTTTCGGTGACTTTAACGCCGCCAACCACATTCACAAACACATCCTGGTCAGCCATCTGCAGCCCGCCGTGACGGTGCAAGACCGCCAGCAGAATCGCCAGACGGTTCTGCTCCAGTCCCACCGCCACGCGACGCGGGTTGCCCATCATCGAGTGATCGACCAGCGCCTGAATCTCCACCAGCAGCGGGCGCGTGCCTTCCCACAGCACCATGACCGAACTGCCGGACGTCACTTCATCGCCGCGCGACAGGAAGATTGCCGAAGGATTACTCACCTCACGCAGTCCCTGCTCGGTCATCGCGAACACACCCAGCTCATTCACTGCGCCAAAACGGTTTTTATGGCTGCGCAGCGTGCGATAGCGCGAGTCGGCATCGCCATCCAGCAGCACTGAACAGTCAATACAGTGTTCCAGCACCTTCGGACCAGCCAGCGAGCCATCTTTGGTCACATGGCCGACCATCACAATGGCCACGCCACGGGTTTTGGCGAAACGCGTCAGATAAGCGGCGGTTTCACGCACCTGCGCCACACTGCCGGGTGATGACTGGATATCCGCCATATGCATCACCTGGATCGAGTCGATCACCATCAGCTTTGGCTGCTCCTGCTCGGCGATCAGACAGATCTGCTCGATGCTGGTTTCCGACAGCATAAACAGGTTTTCCGTCGGCAGGCCTAAACGGTGAGCGCGCATCGCGACCTGTTGCAGCGACTCTTCGCCGGTAACATACAGAGTCTTCATCCCTTCGGAGAGGCGACACAGGGTTTGCAGCAGCAAAGTACTTTTACCGGCTCCCGGGCTACCGCCAATCAGAATGGCGCTGCCCGGCACCACGCCGCCGCCAAGCACGCGATCGAACTCTTTAAAACCGGTGGAAAAACGCGGCAGCGCTTCAAGGCTGATCTCGGAGAGCTTCTGCACCTTGCTGGGACCGGCGCTGCCGGCGTAGCCCGACAGTCGCTCATTGCGCGCAACAGCAGGTGATGCGGCAAGGCGCACTTCAGTAATGGTGTTCCACGCCTGGCAGGCGCTACATTGCCCCTGCCAGCGCGGGTAGTCTGCGCCGCATTCGTTACACACGAAGGCGCGTTTTACCGCCTTTGCCAAATTTTATCCTTAGATTAACGCTCTTCGTGAACCAGGCTGCCGCTGAGAATACAGAACACCCCCATCAGGTCCGCATGGCGGATGGTCACTTCGGTTTTTTCATTGACTTTCGGTTTGGCGTGATAGGCCACGCCGAGCGATGCGGCGGCGATCATCGGCAGATCGTTGGCGCCGTCGCCGATCGCCACGGTTTGCCCTTCAGCGATCTCATATTTTTTGGCCAGATTCAGCAGCGTCTGCGCTTTATACTTCGCATCCACGATCTGGCCGATCACTTCACCGGTCAGTTTGCCGTCGCGGATCTCCAGCTCATTAGCCACCACTGCCGACAGATGCAGCTTATCGCGCAGATATTCCGCGTAATAAGTAAAACCGCCGGAAGCGATCGCTACCTGCCAGTTCAGCGCCTGTAACTTCTGCACCAGCGTGGTTAAGCCTGGCATTAATGGCAGGTCATCGCGAACCTGCTGCAGAATATTGGCATCGGCATCTTTCAGTGTCGCCACGCGCTGACGCAGGCTGGCGGCAAAATCGAGTTCGCCACGCATTGCGCGCTCAGTGACTTCCGCCACCTGCTCACCGCAACCCGCCAGTTTGGCGATCTCATCGATGCATTCGATCTGGATCGCAGTAGAATCCATATCCATCACCAGCAGGCCTGGTGTTTTCAGGTAAGGGATTTTGCCCAGCGGCGCCACATCCAGCCCGGAGTCATGCGCCAGCCTGGTGGCGCGCGGAGTCAGCGATCCTGCCAGGCGAATCACCTGGTAATCATCAACACACCATGCACTGACGATCACCATCGCCGCGCCCAGCTGATGCTGGTAATGTGTAAGACGATCTTTATCGAGCTGACGCCCATAAAGCAACCAACCGGTACGTCCGGCGCGATAATCCAGCGGCATTACTTCGTCGCCACTGAGAGAAAGAGGTAAACCCGGCCACAGAGAGACATCGGAAGGCAGGTCACACCAGGTCAGACGATTTGGCATTACAGCTCCTGTTAAGGACATTACAGGCTGGGTAAAATTGCTCAACACAACCTAACAAAACCACGCAAGAGGCTACCTTGTCTGCTGCGCTTCTGGCAACATAAAGTGTCGAAAACAGCTGCGCAGCTGTTCACAAAATTTAAAGGTTTGAGATGGCAAAAGCCAAACTGAAATTTCGCCTGCACCGCACCGTGATTGTTCTGATCTGTCTGACGTTGCTGGTGGTGCTGATGCAGGGCGCCTCATGGTTCAGTCTTGGCCATCAGATGGCCCGTTCCGAGCAGGTAGAGGAACTGGCGCGCACCCTGACGAAACAGGTCGCTTACAGCCTGACGCCATTAATGGAAAATGGCGACGACAACCGCCAGCAAATCCAGGCGCTGCTGGCGCAGATGACCGACCACAGCCGTATTCTGGATGCCTCGGTGTATAACGATGACGGCACGCTGCTGGCGCGCAGTGGAGAAAATATCAATGTGCGCGACCGGCTGGCGATCGACGGCAAGCGTGCTGGCAGTTACTTTAACCATCAGATTGTGCAGCCGCTCGACAGCAATGGCGGCCCGCTCGGCTTTCTGCGTGTCACGCTGGATACCCATGTGCTGGTGACGGAAGCTAAGCAGGTGGATAACACCACCAATATTCTGCGTCTGATGATGCTGCTGGCGCTGGCGATTGGCATTATTCTCACCCGCACCCTGCTGCGCGACCGCCGCACCCGCTGGCAACAGTCACCGTTCCTGCTAACCGCCAGTAAACCGGTAAAAGAGGATGATGAGGAAGAGAGCGACGCAGAAGCGACACCGAAAGCGGAAGAGAAAGCCTGATCAGGCCATACGCCTGATCTGCGCTTCCAGCTGAGTCACCTGTTGCTGCATCTCACCCGCCAGCCGACGCGACAATGTCGCCTGGCTGACATTTAGCCGGAACTGCAATGCGCCACTATCCAGCGGCCCGTGCAGCAATAATGCGCAATAATGCGCATAGATCGGTCATAGTGAATAGATACTTGAATAGATAATATAGCAGTTAATGTACAGCAGGCGGGGGTTAACGCAAGAGGAAGGCATTATCAGTGAATAGATACTTTTACCGATACGGGCAGTGTTATCACCGCCCGTACCAGCAACGCGTGGTTACGCTTTATCGCCTAACAGCACAGATTCCAGCGCAATATGAATCATATCGCTAAAGGTGGTCTGGCGCTCAGCGGCAGTGGTCTGCTCGTGAGTACGAATATGGTCCGACACGGTACAGATGGCCAGTGCTTTCGCACCAAATTCCGCCGCCACGCCGTAGATGCCCGCCGCTTCCATTTCCACACCGAGAATACCGTATTTTTCCATAACATCAAACATTTGCGGGTCTGGCGTATAGAACAGATCGGCAGAGAAGATATTGCCCACGCGCGCATCCACACCCAGTGCTTTGGCTGCATCAACCGCGTTACGCACCATATCGAAATCAGCAATCGCCGCAAAGTCATGATCTTTAAAACGCATGCGGTTCACTTTGGAATCGGTGCAGGCGCCCATACCAATCACCACGTCACGCAGTTTCACATCAGCACGTACCGCGCCGCATGAACCGACACGAATGATTTTCTTCACGCCAAATTCGGTGATCAGCTCTTTGGCATAGATTGAGCAAGATGGAATGCCCATACCGTGACCCATCACGGAAATTTTACGGCCTTTATAGGTGCCGGTGTAACCCAGCATGCCGCGCACGTTATTCACTTCAACCGCATCCTGCAGAAAGGTTTCGGCAATGTGTTTAGCACGCAGCGGATCGCCAGGCATCAGAACCACGTCCGCGAAGTCACCCATTTCAGCATTAATATGAGGCGTTGCCATCTTGTTATCCCTTAATTAGTCAGTACAAAGGCCGTCAGAAACGGCCCTGAAACAGTAAGTTAATGCTGCAATTACAGCATGCTTTTGCCGTAATCCATCGCCGAGAGGCCAAAATATTTCGCCACGGTCTGACCGATATCGGCGAAGGTTTCGCGATGCCCCAGCGAACCGGGCTTCACTTTCGGACCGTAGATCAAAATCGGAATGTGCTCGCGCGTATGCTCGGTGCCGTGCCAGGTTGGATCGCAACCATGGTCAGCGGTGAGGATCAGAATATCATCCTCTTTCACCAGCGCCATCAACTCCGGCAGACGGCGGTCAAACAGCTCCAGTCCGCCCGCATAACCGGCCACATCGCGACGGTGGCCCCAGGTGGAGTCAAAGTCGACAAAGTTAGTAAATACAATGGCGTTATCCGGCGCCGTCTGCATCTCTTTGATGGTGGCGTCAAACAGCGCATCCAGACCGGTGGCTTTCACCTTTTTGGTAATGCCAACATGGGCATAGATATCGGCGATTTTGCCGACCGAGATCACTTCTCCGCCCTGCTCATCCACCAGTTTTTTCAGGACGGTTGGCGCCGGTGGCTCCACCGCCAGATCGTGACGGTTACCGGTACGCTCAAAATGTCCGGCTTTATCACCAATAAACGGACGCGCAATCACGCGGCCAATATTGTAGCCACCTTCGGTCAGCTCTTCACGGGCAATTTCGCACAGCTCATACAGCCGATCGAGGCCAAATGTCTCTTCATGGCAGGCAATCTGGAACACCGAGTCAGCCGAGGTATAAAAAATCGGCTTGCCGGTTTTCATATGCTCTTCGCCCAGCTCATCAAGCACTACCGTGCCGGAAGAGTGGCAGTTACCGAGATAACCCGGCAGATTTGCGCGCTCAACCAGCTTATCCAGCAGTTCCTGTGGAAAGCTGTTCTGTTTATCGGTGAAATAACCCCAGTCAAACAGCACCGGCACACCGGCAATTTCCCAGTGACCTGACGGCGTATCTTTACCGGAAGAGAGTTCTTTAGCATAAGCGTAAGCACCGATAATTTCGGCGTTTTCATCCAGTCCTGGCGGAAATCTGCCGGTCGACTCTTCAGCCGCTTTACCCAGACCCAGCGCGCTGAGATTAGGCAGCCGCAGCGGACCTTTACGCCCGATATCCGCTTCACCTTTGAAGCATGCTTCAGCAATATGGCCAAGGGTATCAGAACCCTCATCACCGAACTTGTCAGCGTCTTTACTGGCGCCGATTCCGAAGGAATCGAGCACCATAATAAATGCACGTTTCATCCTGCTCTCCTGCGTATGCACGCGATGCGGATTAAAAAATAGCGATCAGATCAGTATACCCGAAATTGACGGTTATTCGCTGATTCGGCGATAGATTACTGGCGTTGTCGCGGGCGCGTTGTCGCTCAGTTTAACCGCTGACTTCAGCGCATGCGCCGCTTCCTGCCAGCCGGACTCGCTGGCGGCATGGATTACCGCCAGTGGGCGATGGGCATCAATATGATCACCCAGCTGAGCCATATCGCTCAGGCCAACGCTGTAATCGATACTGTCAGTGGCGCGACGACGACCGCCGCCCATGGCGACCACCGCCATCCCCAGCGCGCGGGTATCCATCGCGCTGACAATGCCGGGACGATCGGCATACACCGCTTTACTGAGCATCGGCGCCGGTAAGTAGCTGTCCAGCTTGTCGATAAAGTCGATCGGGCCTTTCTGCGCCGCAACCATGCGGGCAAACACCTCGGCGGCTTTACCGTTATCCAGCACCTTTTGCAGTCTGGCGCGCGCATCAGCGTCATCACTGGCCAGTCCGCCGGAGAGCAGCATCTCGCTACAGAGCGCCATAGTCACTTCCAGCAAACGCGGATTACGGTATTCACCGGTCAGGAACTGCACCGCTTCACGCACTTCCAGTGCGTTACCGGCGCTGGAGGCCAGCACCTGGTTCATATCGGTCAGCAGCGCGGTGGTTTTGCATCCGGCGCCGTTCGCCACGCCGACAATCGCCTGCGCCAGCAGTTCTGACTGCTCAAAGGTCGGCATAAACGCGCCGGATCCAACTTTGACATCCATCACCAGCGCATCCAGCCCTTCGGCCAGCTTTTTCGCCAGAATCGATGCGGTAATCAGCGGAATCGAATCCACCGTCGCGGTAATATCGCGGGTAGCGTAGAAACGTTTATCCGCTGGCGCCAGCGAGCTGGTCTGGCCGATAATCGCCACGCCCACCTCTTTGATCATACGGCGGAAAGCGTCATCTTCCGGGAAAATATCAAAACCGGGGATCGCTTCCAGTTTATCAAGGGTGCCGCCGGTATGGCCGAGGCCACGGCCGGAGATCATCGGTACATAGCCACCACAGGCGGCAATCATCGGCCCGAGCATCAGCGAAGTGACATCACCGACGCCACCAGTCGAATGCTTATCAACAATCGGACCATTGAGTTGCAGAGATTGCCAGTTGAGTACCGTACCTGAATCACGCATCGCCATAGTCAGCGCGACGCGTTCCGGCAGGGTCATATCATGGAACCAGATGGTCATCGCCAGCGCGGCGATCTGCCCTTCAGAGACGCTATTGTCGCGTACACCATTAATAAAAAAGCGGATTTCGTCGTCGTTAAGGGTCAGGCCATCACGTTTTTTACGGATAATTTCTTGCGGCAGATACAAGGTAACCCCCTTTACGGTGCCAGTATGGGCAAATCAGTAACCGGACTGGCTGCCAGCGCTCTGATATCCGGCGGCATTCAGCAGGCTGGCCAGCAGACTGGAGGCGCCAAAGCGGAAGTGGCGCGCATCGGCCCAGTCGCTGCCCAGCAGATCGTCAGCCAGTTTCAGATACAGTTCGGCGTCTGCGGCAGTACGCACACCACCGGCAGGTTTAAAACCCACCTGCGCTTTAACGCCTTTATCACGGATTACCGTCAGCATAATTTCAGCCACTTCCGGCGTGGCGTTAACCGGCACTTTACCGGTAGAGGTTTTGATAAAATCAGCACCGGCATCAATAGCGATTTCCGATGCCTGACGGATCAGCGCCGCCTCTTTCAGCTCACCGCTTTCGATAATCACTTTCAGCAGCACATTGGCGGCAGCGCAGGCTTCTTTACAGGCTTTCACCAGCGCAAAGCCGACGTCGCGGTTACCGGCCATCAGCGCGCGATACGGGAATACCACATCCACTTCATCGGCGCCGTAAGCGATAGCGGCACGGGTTTCCGCCAGCGCGATAGCAATATCGTCGTTGCCATGCGGGAAGTTGGTGACGGTGGCGATACGGATCTCCGGCGTGCCCTGCTCCAGCAGGGTTTTACGTGCAATCGGAATAAAACGTGGATAGATGCAGATGGCCGCCGTATTGCCAGCCGGGGATTTCGCCTGATGACACAGCGCAATCACTTTCGCATCGGTGTCATCATCATTCAGGGTGGTCAGATCCATCAATTTCAGGGCGCGCAGCGCCGCAGCGGTTACATCAGTCATGCTACTCTCCAACAACAGATTCAGTGAGCCTTGCGACGATGTTAACATTCTAACAGTGCGCCACTGCCATTGATGTGCGTCAACTCACATAAGATTAAGAAACGATTACATTCATTCCATATTTAATGTGATTAAAATCACAATAGAGGCCGTAATACAGCGATTAACGCTGCCTGAACGACAATGTTATAATTCTAACATTCAATCTAGAGTGTAAACAACTGGCGGGTATTTTCACGCAGGGTTTCACGAATGTGTTCCGGCGCTTCGCTGCGTAATTCACATAAGGTTTGCCAGACATTGACGATACGCTCAGGGCGATTCGGCTCTCCCTGAAAACCACACAATGGCATATCCGGCGCATCGGTTTCCAGCAGCAGTGCGCTGAGCGGCAGACGGGCAATGGTTTGACGGGTTTTGCTGGCGCGCGGATAAGTAATGGTGCCGCCGACGCCGATGTAATAGCCTGCCTTAATAAACGCTTCTGCCTGCTGCAGACTGCCAGCAAAGCCATGCACCACGCCACGACGCGGCAGCTCAATCCGCCGTAAATGCAGCGCCAGTTTGTCGTGGGTACGGCGTGAATGCAGGATCACCGGCAACTGATAATCACGTGCCAGCCGTAGCTGGGCATCCAGTAGCGCCTGCTGTTTATCAAACTGCGGGTTATCCATATAGAGATCCAGTCCCATCTCGCCAATCGCCACCAGCTTTGGCGGACGCTGCTGCAAATGCTGTTCCAGCAGCGCGATGGCCGCATCGTTATGTTCAGCGATCGCCAGCGGATGCAGTCCCAGCGCGGCATACAGCGCAGAATGGTTTTCCGCCAGCGCCAGCACCCGCTGAAAACGGTCAGCCGCCACCGCAGGGACGATAATTTTATCGACGCCTGCGCTGGCGGCGCGCGCTAAGCTCTCGCTCTGATGCTCGCTAAACGGCGGAAAATCAAAATGACAGTGAGTATCAACAAAACTCATGCACGGGATCCTTCGTCATAATCGATATCATTACCGGCCACCGGATCGCGGATAATCACGCTGTTTCCCGGTTCATTCGCCACCGCTGCCGGTGGGGTAACCTGTAAATGACGCACAAAAGTACCGCTGTCGCTCAGCGACTGGCCGAGAGTGGCGAGGAAATAACGCCCGCAACGGCGACCAAGATGATAATCCTGATTCAGTGACGCCACCCGACTGCCCAGCGCATTGCTGGCCAGCGGTTTCGGCGGATAAATTTCCAGAATCCGCAACTTGCCCGGCGGCTTTTCAATAAAGCGCTGTATCTGGTGATAACTCTGCTCGTGCTGCTGTATGACGTTCATCAGCGGCTGCAATGCACTTTCGCCCAGCCAGCGCTCCATCCGCTTTATCCATTGCGGGGTGTAATACATCTGCGAAGGTACGGTGCGAATCACCACAATGGTATCCGCGCCGCGACGGGCCGCTTCACGCACCGGAATGGCGTCACTGATACCGCCGTCGAGATAGCTGATGCCATCCAGATCGACGCCGGGACGGTAGAAGCCGGGGATCGCGCTTGAAGCTTTAATAATATTCAGCCAGTTATCTGCGCCAGGCGCAAAATAGGCCGGCGTATAATCGTCACTGCGACAGGCGCACATATAGAACTCTTTTCCGCTGCTAAACATCTTCTCCGCACTACTCATCGCCAGCGGAAACTCTCGGGCAGTGATATCAATCAGCCAGTCGAGATCGATCAGATGTCCACCACGCACAAAGCGCAGGGGATCAAAAAACAGTTTGCTGGTGGTGTAACGGGTGATCACCCGGCGCGCATAGCCCGGCTGCGCGCAGACAAAGGCCGACAGATTTTGTGCGCCGGCAGAGGTGCCGAGCATCAGATGGAAAGGATTAAAGTTAGCGCGCTGGAACTCATCAAGCACCCCGGCAGTAAAGATCCCCCGCTGCCCGCCACCTTCGCAGACCAGCGCGATTTTACCCGGATTAAAAAGGGGTAGCCTTAACGGCTCGATATTGCCCAGCGTAACAGGGATGCGTTTGCCCAACGACGTACTCCTCAGAAATGCTGTAGCAGAGACAGACGGTATCTGAGGGGTTATAACATCGGCAAGAGGTGATGACAAACAAGGTAGCCTTTATTGCAAAGGCTCCTGAGATGAAGTGCTTTTTACTACCGGATCCTGCTGTTCTCTGCCGTAATCCTCCTGGAGGATGCCGGAGAGCCAGTCATTATTCCCTGCGACCCAGGCGCAATCGTTATCAAACCATTCCGCCCACATCAACCACAGCTGGCCTTTCAATTGCTTATATCTGCCAACGATGATGTCGCTGTTCATGACTGGCCTCCGCTAAGAGAACTTAATCGAAACGCATGTCCGATTTAACTAAGGCCTTTTACGACCGGTAAACAGGCTAACGAGGAACAGAATAATACCGACAACGAAGACAATTTTAGCTGCCCACGCGGCTGTACCTGCTAAACCACCAAAACCTAACGCAGCTGCGATGAGCGCGACAATCAGGAAAATAATACCCCAACGAAACATAAGCCTCTCCTTTACCATAGTGAAAATCGAACTGCTTGTGTCTGCCCGGGGAGCTTTCCCACGGACTTATCTTCTCTTTCTTCTTAATGCTGCTTTCTGACCGGGCTTCCGCAAGAAGCCCGGTCATGCTGACGGTTAAGGTTTAACGGTCAGGTCATTCTTAACGCTTTTCACGCCTTCAATGGCTTTGGCAATCCCTTCAGCACGTTCAGACTGTGCCTGAGTCTTCACCGCACCGGAAAGCTGTACTACACCATCATTGGTTTCAACTTTCACGTTACGAGACGGCACGATGTCATCAGCTAATAGTTTAGCTTTAATTTCGCTGGTCGTTGCCGTATCGCCTGCATAACCACTCACAGACTGTTTTTTGCTGTCTTTAACGTGCAGTTTGTCACTCACTGATTTCACGCCTTCCACTTTTTTGGTCAGGGCAACTGCTTTTTCTGCCTGATCCTGTGAGGTGACGAAACCGTTCAGCGTTACCACACCGGAGTGGGTCTCAACGGAGATATCAGTGCTTTTGATCGCCTCGTCATCAACGAGAGCGGCTTTTACTTTTGCTGTAACTGAGCTGTCGCCCATGTAGCCATCGACTTTTTTCATAGAACTATCGATTTTTGAACCCGCGCTATCGGCGGTGGCTGATGCTTTCTGAGTTGCGCTTTGCTCTGCCAGAGCGGAGCCGCTCATCAGCGCAGAACCAACCATCACAGCCATCAGAGTTTTAACAATTTTAGAGTTGTTCATCGATATATTCCTTCTACCTGTTGATACGCCCCACAACCGTGGGCTTTACAGCTACAAACGGCGTAACTGTTGAAATAGTGACTGGCTTTAAACCGCATAAACCAGCACCTGACAGAGGTAATCATAGTCAAGAATCAGGATTTAGCTGGATCTGATGGACTAAAAGCAGGCAAAAAGGGCAAAACAGAGGTTTTTTAGGAGGAGTCTGGGCGAGACGGGCAAAGAACAGACGATTTTTAGCAAAGCTGCCAGAATCTGACCGCTGCTGGCCGGAGAAAGCCGGCCAGCATGATTAAAACCTGACGATTAATGTTCGCGGGTTTTACGGAATACCACTTCCGGATAGCGTTCCTGGGTGATATTCAGGTTAACCATGGTTGGGGCGATGTAAGTCAGGTTATCGCCACCATCCAGCGCCAGGTTAACTTCATTCTTACGCTGGAATTCATCGAATTTCTTCGCATCGCTGCACTCCACCCAGCGGGCGGTAGAGACGTTAACCGATTCGTAGATCGCTTCGACGTTATATTCGCTTTTCAGACGCGCAACCACCACTTCAAACTGCAGCACACCGACCGCACCAACGATCAGATCGTTGTTATGCACCGGACGGAATACCTGCACCGCGCCCTCTTCTGACAGCTGAACCAGCCCTTTCAGCAGCTGTTTCTGCTTCAGTGGATCGCGCAGACGAATACGGCGGAACAACTCAGGGGCGAAGTTCGGAATACCGGTGAACTTCATATTCTCGCCCTGCGTAAAGGTATCGCCAATCTGGATAGTGCCGTGGTTATGCAAACCGATAATATCGCCGGGGAAAGCTTCTTCGACATGCGAGCGGTCACCGGCCATAAAGGTCAGCGCATCGGAAATCACCACATCTTTACCAGTACGCACCTGGCGCAGCTTCATGCCTTTCTCATATTTGCCGGAAACCACACGCATAAACGCTACACGGTCGCGGTGTTTCGGGTCCATATTGGCCTGAATTTTAAATACAAAGCCGCTGAATTTCTCATCTGCGGCGGTGACAACGCGGGTATCGGTGTTGCGCGGCATTGGCGATGGCGCCCATTCCACCAGGCCGTCCAGCATATGGTCGACACCAAAGTTACCCAGTGCAGTACCGAAGAATACCGGTGTCAGCTTACCAGCCAGGAAAGCCTGTTGATCAAATTCGTGCGATGCTCCCTGCACCAGTTCCAGCTCTTCACGCAGCTGCGCCACAATCTCTTCACCGACCACTTTGTCCAGATCCGGGTTATCCAGACCTTTAACAATACGTACTTCCTGAATCGTGTGGCCCTGGCCGCTCTGATAAAGATAGATCTCATCTTTATACAGATGGTAAACGCCCTTGAACTGCTTACCACAGCCAATCGGCCAGGTAATCGGCGCGCAGGCGATTTTCAGCTCGTTTTCCACTTCATCCATCACTTCCATCGGATCACGGACTTCGCGGTCAAGCTTGTTCATAAAGGTGATAATCGGCGTATCGCGCAGACGGGTTACTTCCATCAGCTTACGGGTACGATCTTCAACGCCTTTCGCGGCGTCAATGACCATCAGACAGCAGTCAACCGCCGTCAGCGTACGGTAAGTATCTTCAGAGAAGTCTTCATGTCCCGGGGTATCCAGCAGGTTAACCAGGCTGTTGCGATAAGGGAACTGCATCACCGAGGTGGTAATCGAGATACCACGCTGCTTCTCCATCTCCATCCAGTCAGACTTCGCATGCTGGTTGGAACCACGACCTTTTACGGTACCGGCGGTCTGGATGGCCTGTCCGAACAGCAGCACTTTTTCAGTGATGGTGGTTTTACCGGCATCGGGGTGAGAAATAATGGCAAAAGTGCGGCGACGAGCCACCTCTTGCATAAAGGGTGCGTTTGACATCAGGAGTCTTCTGGTTTGGCGCTGTGAGGCCGCGGCACAGAGCCGCTGTCACAGGCGATTTATCATCAATGGCCGGCATTTTCGCCGATCCGCGGGCTATACACAATCCGCAACGGCGCTTAATCGATCAGAAAGGGGCAACAAGCCTTTTAGCAGCATGCTGTCGCCATCAATTTGCGGACGATTAAGTTTTTTTACACCGGATTGACCTCAGATAAATTTTTGGGGTTTGTTGGCAGGCAGTGTACGGCAGAAAAAGCGAACTCGCCAGATAGCGACGCGACCTGACAGCGGTTACTTACAGTTGGTCGAAGGCTGCGCCGAATCCATAATAATTAATACCGTTGTATAGTGATCGGCAATCACCTGATGCATTAACTTTCCGCTAATGCGATAGCAACCATTGAGTTTCACCGCGCCATGATCAGAGAGAACCTGCATTTCAGTCACATTGCTCTCAGGTTCACTGTCAGCATCTTCATTAGAGATACCTGGCGCCGGATTGACCGCTACCGGCGTTGCCAGATGCAGCACCGGCACATACACCTTTTTATCATCCGGCCCGTCACCGTAGCCTGGCGGACCATCAAACTGCTGCATATCAACGTCCCCCTCCAGCGTGACCAGGGTCGGCCGATATTGCAGGACATCTTCCGCATGCGCCATCTGCCACAGCCCGGCGCTGCCTGACAGCATAATGGCCGGAAAAATCAGCGATAAAGCGGATAATTTGCGCCGGGAATATTGATTTTTTTGGGTCATTTTTACGACTCCGCGCCTGTGCATTTTTGCCGCTGATACTACATCACCAAGTCCGGCTATTTTCAACTGCGCAAGCGGAGAATCAATTAAGATTCCGGCGGGCTTCTGATCAGAATGGTCTGCGGTTTAAGCCCCCCGCAACACAGTGATTGCAGGGCGTGGCGTTAGACTATACCTGCAATAATTCAGCCAGCTGCTGCAGCGAGGAGACCTGCCAGTCCGGCTGTATACCTTCAGGTTTGACGCGGTTATCCGCATTCAGCCAGCAGGTGGCCAGCCCGGCATTGATGCCGCCAAGGATATCCGAATCCGGGTTATCACCCACCATCATCACGCGCTGACGCGCTGGATTACCCATCTGCTCCAGGGCGTAGTCAAAGATGGCCGGATGCGGCTTCGCATAACCGACTTGCTCAGAGATCACCAGCAGATCAAAGTACTCAAGAAAGCCGGTGCGCTGTAAACGCGCCTGCTGCAACGCGGTAAATCCGTTGGTGATAATGCCCATTTTCACCCGGCCTTTTAAGCCATTCAGCAAGTTTACCGCGCCCTCCAGCGGAACACAGATCTCCGCCATGGCGGTAAGAAAACCGCTGTTCAGCTCGCCTGGCTCAACGCTCAGTTTATCCGCCCAGCCCTGAAAACGCTGATGCTGGAGCTGTAACGCACTGATAACGCCATTCTGATAATCAACCCACAGCGGCTTATTGATCGCCTGATAATCATCATAATCGGCGGTGGAAAACTGCACATCGTAGTCCTGAAACAGGCGCTGCAAACCAGCAAACGCATCAAAATGAAACAGCGTGTCGTCAGCGTCGAATAAAATCCAGTCCCAATCTTTTAACATCTGGTGGTTAATCCTGTTGTTATCGGTCACAAAGTTAAAGCCATAATCAGCGCGTCTTCACGACCTTCTGCGGTCGGATAATAATTTCTGCGCACCGAGACCTCATTAAATTCCAGCTGTTCATACAGAGCGATAGCGCCATGATTAGAGGCGCGCACTTCCAGCCACAGCGTCAGCACGTCGCGCTGCGTCAGTTCCGCAATCAGATGCTCCAGCAGCTGACGCCCCAGTCCACGGCGCTGAAACGCCGGGTCGACGGCGATGTTGAATAACGTGGCTTCATCAAGCACGATCTGGGTAATGGCAAAAGCCGCCATTACGCCATCAACATCCAGCCGGTAGTTGAGATAGCGTTCGCCCTGATTGCTGGCAAAGGTGTTTTCTGTCCACGGAAAAGCGTGGCTACGCTGTTCAATTGCAAAGGCGAGGCTAAGGTCGCTCGGGGTGAGTAAAGAAATCTGAGTCATGTTCGCAAATCTGCTGCCACAGTACACGTTTGGCACTGGCATTATGGTAGAGCTCTTCAAGAGCCGGAGAAGCCAGCTGCACGCCCTGCACGGTCAGCGGGGCATTAATGCCAAGCCGCCAGCTGGCGCAGTGATGGTCATCCGGCAGCATCGCCAGCTGATCCGGCGTCAGGGCAAAAGCCTCATGCTGGCCGATTGCCAGCGCGCGCAGCACGTCGCTGACCAGTGGATCATCGGTAGAAGGCGGCACATCGGCGATAATCAGCAGGCGCGTATGCGGCGGCAAAGTGAGTGCTATCTCACCCTGTAAGGCGCGCGGACGCCGCAGTACATACTGCGTAATGCCCATTTGCTGTAATAACCAGTCACGTCTGGAGGACATTTTTTTTCCTGTCTGGTCGCCCGATTGCGTCGCTATGCTAACAAACCCGACGAATATGCGCCAACTTCCCCGCGCCCTCCCTGCGTTTGGTTGCTGCATCAGCTAACACTTTCTGTATAATCCCTGCTCTGATTAGTAAGGAGCCATCCGATGTCCGCTTTTACCCCGGCCAGTGAAGTAATTCTGCGCCACAGTGATGAATTTATTGAACGCCGCGTGCTGTTTGCCGGTGACCTGCAGGATGACCTGCCCGCTCAACTGGAGACTGCTCTCAGCAAAGTTCATACCCAGCAATATCATCACTGGCAGAACCTCAGCCGGACGATGGGCGAGCGCGCGCAATACAGCCTGGTTGCCAGCGCTGAGATGGTGACTGACTGCGATACCCTGATCTACTACTGGTCAAAAAACAAGCCGGAAGCACTGTTCCAGCTGCAAAACCTGCTGTCACTGCTGCCAGCAGGCTGCGATATTTTTGTGATTGGCGAAAACCGCAGCGGCGTGCGTAGCGCTGAGCAGATGCTTGAGCCGTGGGCCACCATGAGCAAAATTGACAGCGCCCGCCGCTGTGGTCTGTATCACGGTCGCCTCGACCGCCAGCCAGACTTTGATGCAGAAAGCTTCTGGGGAGAATACGCCCTCGACGATTTCACCATCAAAACCCTGCCGGGCGTGTTTAGCCGTGACGGACTGGATATTGGCAGCGATCTGCTGCTGTCGACCTTTAGCCCTCATACCCGCGGTAAAGTGCTGGATATTGGTTGCGGTACCGGCGTGTTATCCACCGTGCTGGCCAGTCACTCGCCACGCGTACGCCTGTGGCTGACGGATGTCAGTGCATCCGCGATTGCCGCCAGTAAAGCAACGCTGGCGGCAAACCAGCTGGAAGGTGAAGTGTTTGCCAGTAACGTCTACTCCGATGTTACCGGGCGTTTTGATATGATTATCTCCAACCCGCCATTCCATGAAGGCATGCAAACCAGCCTTGATGCCGCGCAGACGCTGATTCGTGGTGCGGTCAAGCACCTGAACAGCGGCGGCGAGCTGCGAATTGTGGCTAACGCCTTCCTGCCTTATCCAAAACTGCTGGATGAAATCTTCGGCAGCCATGAAGTGCTGGCGCAAACCGGCCGCTTTAAGGTTTACCGTGCAGTGATGGGCGCAGGCGCCCGGGCAAAACGTTAATTTGCCGGCTGCGGGTATCCCGCAGCTTTGCAACTTACTGATTCAGCTAATCGTCATGGAGATGTTGCTTTTTACGGCAATCATTCCATGACGGTGAAATATCTGTTGACGTACCCGGTAAAATCTCTAGAATGCGCCTCCGTGGTTGCAATACAATAAACGGTATTGTGGGAATGCGAAGGTGGCGGAATTGGTAGACGCGCNNNNNNNNNNTTATTACGAAAGCCCTGAGCATCTGCTCAGGGCTTTTTCGTATGTCTGAAATAGTGCTATTCTTGTCTTTTAGTCACAAGTGTTATGCTGAAAGTCGGCTTTTTCAGCAACAATATCACTGCCATACTCTCCTCACTTTCAGCAAAACTGTTTATAAAGGATATGAGGACATTATGACAATTCCCGCTTTTGGCTTAGGCACTTTCCGTTTGCAGGATGATGTGGTTATCGCATCGGTAAAAAACGCACTGGATCTGGGATATCGGGCAATCGACACCGCGCAGATTTACGGTAATGAAGCCGCTGTTGGGCAGGCAATTGCAGAAAGCGGCGTGGCGCGCGAAGAATTGTTTATCACCACGAAAATCTGGATTGAAAACCTCACGGCAGAAGCGCTGGCTCCCAGCCTGAAAGAGAGTCTGGCCAAATTGCGTACCGATTACGTTGATCTTACCCTGATCCACTGGCCATCGCCTGGCGCTGCGGTCCCGGTAGCTGAAACCATGCAGGCACTGGTTGCGGCGAAACAGGCCGGACTGACGCGTGCGATCGGTATCTCTAACTTCACCACGGAACTGATGCAGCAAGCGATTGATGCCGTTGGTGTAGCAGAAATCGCCACCAATCAGATTGAATTACACCCGTATCTGCAAAACCGTAAAGTTGTGGCGTTTGCCCGGCAGAATGGCATCCCTGTTACATCCTATATGACGCTGGCTTATGGTAAGGCGTTAACCGACGGCGTAATTCAGGTCATTGCAGACAAGCATCAGGCCACGACTGCACAGGTTATTCTTGCCTGGGCGATGCAGTCAGGTTATGCGGTAATACCATCTTCTACCAAACGGACAAACCTTGCGAGTAACCTGCTGGCGCAATCACTAAAGCTGGATGAGGCAGATATGACGAAGATTGCCACACTGGACAGCAATGACCGTCTGGTGAGTCCGGAAGGACTGGCACCCGCCTGGGATCGCTAGTCTGAAGTACGACCGGACAGCCTTCACTCCCGAAGGCTGTCCGTTGATAGCAATATCCCCGATGCACATATCCACCATCACATCTCCCACTATTACTTTTAAATTCCTTATCAATTAAGCATTAAGCGCAGTAATCGCTTGCTGGTTTTGAATCTCTCAATTGAACAGTGCAATAAGTCCGTATAGAAACCGGCTGGCAATATTTTAATGCTGAGAAGCATAATAATGTGAAATAAATCACAAAAACAGCAACGGCTTATTTAGTGAAAATAAACTTTCAGAGCGGATTTAGATCACATAAAAAATTAAGAGTAAAAACAATAAATTAAGTAAAAATTGCGTAAAAAGCGTAAAAAATAAAGTGATTTATATCACAAAATTTCACGAAATTAACCACTGTCAACACCTGCTGCTGGAGAAAATCATTGCATAAATGTGATATCCGTCAAAAAAATTAATCCCGGCATCTTTAACATTAAATCCACATTAACCGGTAAATGTTTATCTGAGGTCAGCCATGAAAATAGGATTAGTAATAAGTGGTGGTGATGTCAGTGGCATGAATAACTTTCTGTTTCAGGTTAACCGGATGACCGAATCTGAAATGGTGATTTTTGATGGCGGCATTAATGGCCTGATAGAGAATCGTGCGAAGGAAATATCACGCCGCGATTTAGTGGATCTTTCCATCTCTTCTGTACCGTTAATCTCTTCCGGCAGAAAAGAGGATAAATGTAAAAAGTCTGACTACGAGAAAATTGTCAAAAATATCCGCCAGAAAAAACTCGACTGTCTGATTATGGGCGGCGGAGATGGCTCTTTTCAGTTTTTAAAAGTTCTCAGCAGCTATGGCGTTAACTGTTATGGCATCGGTATGACCATTGATAACGATATCACGGGTAACAGTTATACCATCGGATTTTCGACTGCCTGCGAACAGGTCATTGCTGAGGTGGGGAAATTACGTAATACCGGCCGCGGCCTGCCAGGACGGATATTTATGATCGAACTGCTGGGCGGCTATTGTGGTGAGTTAACCTTACAAGCCGCGCTGAAAAGCAATGCCGATATCGCACTTATTCCTGAATCGCCATGGAATATTGATCTGCTGGCGCAGAAAATCAGGGATAAGATTAAAGTGCAGAATAGCGTAATTATTTTATGTTCTGAAGGCTATACCAAAGAGTATACCCCTGGATTTCAGGGTGCGATTGATACCATGATTGGCAAAATTGAGCACAAAATTGGTATCCGCATCAGAAAAACTATTCTGGGTTATGGATTAAGAAATGGCACGCCAACCGGTGAGGAGATTATTCAGGGCGCCATTCTGGCGGAAGAAGTTGTAAGGTGTATTAACAGCGGCCTGACTAATAAAATCATTGTTATAAACAATAATAATAAGGCTATCCCGATCGATCTTGAAAACTCCGACAAACGTCTGGTGGATGAAGATAGTAATCTCTACAAACTGGCTAAAGTAAATAACCTTATCTGAGGTAATAACATGCTTAAAGTACTCTGCGTATGTGGCTGCGGTCTCGGCTCAAGCTTTGCTATTGAAATGAGCGCGAAATCGGTATTGCAAAAATTATCGATTGAAGCTGATATCGATCACACTACGGTATCCGAAGCTTCATCTTTTAAATATGACATTATTCTTACCCAGAAAATGTTTGCTGACATCTTAACCTCAGATGCCAGCGAGGAAGATAAGAAACGAGTCATCATATTAAACAAGCTCACTGATAAAAAAGAGATAGAAGAGAAAATCCTGGCTTATATAAATTCAAAATAAAGTTGAGGTGGTAAGTGGACGCTATTATTCATTTTATTGTGAAGGATTTTCTCGGCCAGGCTTCGATACTTATTGCGTTAATCGCCATGCTTGGTCTGATCCTGCAAAAAAAATCTGTCGGTAAAACTATCGAGGGAACATTTAAAACGCTGCTTGGCTTTCTGATCATGATGGCAGGCATCAATATCATTGTTGAAGCCCTGACCTATCTGAATGATATCTTTACCAGCGGTTTTGGCATGAAGGGATACATTACCGATGTTGCGGCTATCGCTGGCGTGGCAAACCGTGAGCTGGGTTCTGAAGTGGCGCTGACGCTGTTGGTGATTTTTGCTGTTAACATCATTATTGCGCGTATTACGCCATTTAAATATATCTTCCTCACTGGCCAGGCGCTGTTATGGATGGCGACCATCGGAACCGTTATTGGTTACAAGGCCGGGCTGACGGGCGCGACCCTGATTCTGACCGGCGGCATATTTGGCGGCATTATGGCGGTGTTAATGCCGGCCATCGCCCAGCCAATAGTGCGCAAGATCACCGACTCCGATGATGTCGCCCTCGGTCACTTCTGTACTATTGGTTATCTGGTGCAGGCTGCCGTCGCGCGCGCCATTGGCAAGAACTCACGTTCAACTGAGGATTTAGAGTTACCGGATAACTTTAAGTTTCTGCAGGACACCTACCTGTCAATGGCTGTCATTATGGTGCCGATGTATATCATTCCGGCCATTTTTGCCGGCCCGACTTATATTGCACAGTTTGCCGGCGAAACAAATTACATCATGTATTCGTTTATGCAGTCGATGCAGTTTGTCGCAGGTGTGTTTGTGCTGTATAGCGGCGTGCGTTTACTGCTGAATGAACTGGTTCCGGCTTTCCGTGGTATTGCGATGCGTCTGGTCCCTAATGCTAAACCTGCGCTTGATTGCCCGGTGTTATTCCCCTATGCCCCTAACGCGGTGATTGTCGGCTTCCTTGCCACCACTGTTGGATCGATTATCGGTATGATCGTATTCCCGATGTTTGGTCTGGCGATGATTCTGCCTGGCTTGCTGACCAACTTCTTTGCCGGCGGGGCTGCCGGGGTGTTTGGTAACGCTATGGGCGGCAGAAAAGGGGCGATTATCGGCGGTGTGGTGCACGGCCTGTTTATTACCTTCCTGCCGGCCATCCTGGTGCCCCTGCTGGAAACCTTCGGCTTTAAGGGCGTCACCTTTAGTGATTCAGATGTGATTAGCACCGGTCTGGTACTGGGGCATGCCTTCCAGCATGACTGGCCATTCGTTATCGGTTTTATTGCCTTTGTAATATTGATTGTCTGGTTTGCTAACCGAAAACTGAGTAAGTAATCCGGCTTAATTCTGGCCTCTGACGATATGAGGAGAGATTATGTTTGCAAAATTAAAACAAATGTTTAATTCACAACCTGAAGGGGAGAATAACAGTGATGAAGATGCAGAGAGAATAGCGGCGGAATTCACACAGCTGGAATCAGTTTTATTACAGAACCCGGCGGATAACGCTACGCAAAAACAGTTAATGGTTAAATATAACCAGGCGGTAAAAATATTTTCCGCCAGTAAAGGTTATCGTAGCCGGGTTGATGATGTTTTCGTAAAGATGGATGAGCTGAGAAATACCATTCGCAGAAATATATGAGGTGATATGAGCATTAAACAGTTCCTTTCACAGAACCAGTATATTCAGGTGCGAATGGATGTTGACTCCTGGAGCGACATTATTGCGCAAGCGGCAAAGCCATTAATTAGTGGTGGCTTTGTTACTCCTGAATATCCGCAGGCAGTAATTAACAATACCATCGAGTATGGGGCCTACTACGTTTTCGATGAAGGTATCGCTATACCTCATGCCAGACCGGAGTGCGGAGTGATTAAAGATTGCTTTAGCATGATGACCCTTAGTCATCCCCTGTCGATTAATGGCAGTGAACCAGTAGATATTATTGTGATGTTTGGCGGCGTTAACAGTGATTCTCACATCACTGAGGGTATCGCCTCGATCGTCGGTCTGCTGGAACAGGAGGATACGTTATCTCAAATCAGACGAGCCACAACAATTGACGAAATTCTCGGGTTATTATGAAAACAGTGATTCTAGTTAATGGAATTCCGGCATCAGGGAAAAGTTCTGTTGCCAGAACGCTTTCTGATTACTTTAAATTTCCGCTATTAAGTATTGATGAGATCAAAGAACCTTTTATGGTTCAGTTCTCAGAGGTTATTGATCGGCCGCTAAATCGTAAACTTGGTTATGCGGCCTATGAGTCAATGTTCAGTATCGTTAAGAGTGCGCCACAGGATACGATATTTGTTATGGACGCCTGGTTTGGTTTTCGCGATAAAACGATTTTAGCGGATTACCTGAAAATGTCAGGTTGCCAGACCATTATTGAAATATGGAATAAAGCTTCGGCTGAGCTGGTTGCTGAAAGATATAAACAGCGCTGTGCCTGCCGGGTAAAAGGGCATCCTGGTGAAGAGTATATTCCGGAATTAACGCAGCTGGCGCATAAAGCACAACCTATGGCTTTCGGTGAGGTATATACCGTTGACCAGGATCAGGGTGGCAATAACCAGGAACTTATTGCGTGGGTCAGTCACCGTCTGCATCAAAATTAACCCTAAACAAATTATCTCTTGTACGAGGAATTAACCAATGAACAAAATGACAACGGCAGAACGTCGCGGCTATCAAATGATTTGCGATGCTACAGGTTCAATGATGGTTGTGGCCTGCGATCAGCGTGGCGGAATGAGAACACTGCTGGCCGCCACGCCGGAAGAACAGGCTAAGATCAGCAATGAAACCCTCGGCAAAACCAAATACGATATTACCCGTTATCTGGCCTCTGAGGCGGGATGCGTATTAGTGGATCCAATTTGCGCCGTACCGGGCATTATTGATGAAGGGGTGGTGCCACGTAATACCGGCCTGTTGGTGGGACTCGATGCTTCTGGTTGGGGGACTTCACCACATGGTTATCGCATCTCCAATATGGTTGAAGGGATCAATGCACGTAAGGTGCGTGAACTGGGCGCGACCGGCGGCAAAATCATGATCTACCTGCGTATGGATACGCCGGAAGCCAATACTGAAAACCTGGCGACGCTGCGTGATGTGATTGCCGATTTCGCCCGCGAAGATCTTTTCCTGGTGGTTGAGTTCCTGACTTATCAGCTGGAAGGCGAGAGCAATGAAGCGTACCAGAGCAAAATTCCACAGCTGATACAGGACGGTTGTCAGGCCTGTATCGATTGCGGTTCTAAGGTACTGAAAATTCCTTATCCGGGAAGCGAAGCGGCCTGCGCCAGCGTGACGAAAATTTGTGGTGATATTCCGTGGGCGGTGCTGTCGGCGGGGGTCGATCACCAGACCTTCCTGCAGCAGGTTGATATCTCGCTGCGCAATGGCGCTTCCGGGGTGATTGCCGGACGCTCGCTGTGGAAAGATTGCATCTCCCTTGACCGCAATGTTTCCAAAGAAAAGTTATCATCGATTGCGGTATCACGTCTGCGCGACATCCAGCAGCTGTTAGTCAAATATCGTAAAGAGCTGCTTAGCGCTTAATCAGCGATATGAATACGCTGGCCGTTGGGGTAACTCCCGGCGGCCAGCCCTTTTTTCAGGGCACGCATATGGATAACAACCTGGAATTGATCATCTTCGATTGCGACGGTGTGCTGGTCGATTCAGAAATTATCGGCATCAGGCTTACGGTGTCACTGCTGAATCAACACGGCGTCGCTATCGGTTTCGATGAGTTTACCCGCGACTACAGTGGGCTGGCGTGGAGTGAGCTGATTGATAAAGTCAGGGCTGATAAAGGCGTTAACATTGCCGAAAGCATTCATCAGCAATTTTATTCGCTGCTGATGGCTGAGTTCGGTAACAGTCTCAGCAGAATCGCTGGCACTGACGAGGTGATTAGCGGGATTACGACGCGTAAATGTATCTGCTCGAACTCCGGCGCAGAGCAACTGGATTACATGCTGTCTCTGGTGGGGCTAAAGCATCTGTTTGCGGCGAATATCTTTTCCGCTGTCGATCTGGGACCTGGCCGCGCGAAGCCGCAGCCCGATATCTTTCTGCATGCAGCTGAGGTTATGCACGCCACCCCGGCAAACACGATGGTGATTGAAGACTCGGTACATGGTGTGATAGCCGCTAAACGCGCAGGGATGTATGTAATTGGTTTTACCGGCGGCGCCCATACTAATGCAAGCCATCGCGGCAGGCTGGAAGCGGCAGGGGCCGATACGGTGATCGACTCAATGTATCTGCTGAACGCTGAAATCGCCCGCTTTCGCCAGCGCGCTGAATAACGCGCAGTACCGGACAGCTATCCCGGCTGCGGATACTGTCCCTTTATCCATTCGCTGAGAAAATCAATAAACGCGCGCACGCGCATATTCACCGCGCCGTCGCTGTAGTAAACCGCATTGAGTGGCATCTCCACCGGTAGCAACTGGTCGGCAAGCAGCTGCACCAGACTACCGTCGGCAATCTCCTTATCCACCATATATTCCGATAAACAGGCAATGCCATTGCCGTTCAGGCACAGCTGTTTAATGGTTTCACCGCTATTGGATGAGGTCGCCGGTATAATATCGAACGGCTGACCATCCTGCTGCGCCACCGGCCAGCGATTCAGACGCGGTGCTTCAACAAACGCCAGACAGTGGTGTTGACGCAGCTCTTCGGCGCTCTGCGGCGTGCCGTGCTGCGCGAGATAACCTGGCGCTGCGACAATTTTGCGATAGCTGGTAAACAGAGGACGTGCGCGCAGGCTGGAGTCCACCAGCGTACCGATACGAATAGCCACGTCGACTTTACGCTCAATCAGATTAATAAAGTTTTCCGACGACACCAGCGACAGGGTGATTTCAGGATAGCGCTGGCGGAAAGGTTTTATCATCGGCATCAGCACATGCAGTACTACCGGCGTAGCGGCATCGATACGCAGCAGCCCGCTGGGCACATTGCGGCTTTCGATTAACTCATTTTCGGCGCTGGCCATCTCCTGCAGCAGTTTCTGCACCCGACGGAAATACTTTTCGCCCTCCTGGGTCAGCTTCACCTGACGCGTGGTGCGCGTCAGCAGCTCTACGCCAAGTTTATTCTCCAGCTTTTTAACCGCCCGGCTGACGGCAGAATTGGCCATTTCCAGTTGCTCTGCGGCACGGCTAAAGCTGCCGCTCTCTACCACCGCCACAAAGATGGTCAGCTCTTCAGATGTCGCTTTCATTATTGCTCCGGCCGCAAAATTAAACAGGGATTTTGCACTGTTTTGTTATTTAAACATGACCGGATCCTCAGCGCCATCAGACAGACCGTCTCTGAGCAGCAGCAGGCGCCCTCAGCGGTGGCTTCAGGTCGTCAGGGATGGTCTGCAAATGCCGCCGGTTTTTGCATTTACTTACGCTATGGCGCGCGTAAATCAGCCGTACCGATTGAAACTACGGCGTAAAGTCCCTATAACTGAAAGAAGAGATATACTTCTCAGCAGCAAATAAGGTTCAGGCGGTACAGTGCACAAAAAAACCTATGCCATGAGATATGTTGCAGGTCAGCCAGCGGAGCGGATTTTCCCCCCTGGAGCGATGCTGCACGTAGGTAAAGCCTTACCGCCTGGCGCTCCTCTGCCCACCGAAACCACGCTGCGGGTGCTGGTGTGGAATATTTTCAAGCAGCAGCGTGCTGACTGGTTATCGGTGCTGCAAAACTTTGGTAAAGATGCGCATCTGGTATTGCTGCAGGAAGCGCAAACCACTCCGGAACTGGTGCAGTTCGCTACCTCCAACTATCTGGCGGCCGATCAGGTGCCCGCTTTTGTGTTGCCGCAGCACCCCTCTGGCGTAATGACGCTGGCCGCTGCGCACCCAATTTATTGCTGCCCGTTGCGTGAACGCGAGCCGTTACTGCGCCTGTCCAAGTCGGCGCTGGTAACCGCCTATCCACTGCCTGACGGTGAGTTGCTGATGGTGGTCAATATCCATGCGGTCAACTTTAGCCTCGGTATCGATGTTTACAGTAAACAGCTGGGGCCGATTGGTGAGCAGATCCTGCATCATCAGGGGCCGGTAATCATGGCCGGAGACTTTAACGCCTGGAGCCGTCAGCGGATGAATGCGCTGTTCCGTTTTTCACGTGAGATGGGACTGCGTGAAGTGCGTTTTACCGACGATCACCGGCGTAAAGCGTTCGGTCGTCCACTGGATTTCGTTTTCTATCGCGGTATGCATGTCGCCGAGGCCTCCGTCCTTGTTACGCGCGCATCCGATCACAACCCGCTACTCGTCGAATTCACCCCCGGCAAGCCTGAGCTTATCTGAGCTTCTTGCAGGCCTGCCGTCAGGGCAGGCCAGTCGCGTCTGCCCATCTTTAAAAAACTCAAAAAGGAAACAGAGATATGGCAACGCAAAGTCACCACCAGAATGTCGATAAACAGTTCGGCGATCGTGCTGAGGCTTACCTCAGCAGCGCGGTGCATGCCAGCGGCGGCGATTTACAGCGTCTGAGCGAGCGATTGTCCGTGACACCTGAGGCGCGGGTGCTGGATCTGGGGTGCGGAGGAGGGCATGCCAGCTTTATCGCCGCGCAGCAGGTACGAGAAGTGGTGGCGTACGATCTCTCCGGTCAGATGCTGGACGTGGTAAAGAAAAGCGCTCAGGAGCGCGGATACGGCCATTTAACTACCCAGCAGGGCTATGCCGAGGCGTTGCCCTTTGCTGACGCCAGCTTTGATATTGTCATCAGCCGTTATTCAGCACATCACTGGCACGATGTGGGGCAGGCGCTGCGTGAAGTTAAACGAGTGCTGAAACCGGCGGGCAAAGTGATTTTTATGGATGTGAATGCGCCCGGCAATGCCGTGCTGGATATCTGGCTGCAGACGGTGGAAGCATTGCGCGATACTTCGCATGTGCGTGACTACCATCCGGGCGAATGGCTGACGATGTTTACCGAAGCCGGATTAGCCATCACCGGGGTTACTCAGGACCGCCTGCATCTTGAGTTCAGCAGCTGGATTGCGCGTATGCGCACCCCGGAAGCACTGGTGACAGCTATTCGCGCTTATCAGCAATCTGCTGCTGATGAAGTGCAGCGCTATTATCAGTTACAGCCGGATGGCAGCTTCAGCACCGATATTATCTTTATCGAAGCGGTTAAACCGTAAATCAGCGGCAAAAAAAGAGCCACTCCGCGGAGTGGCTCTTTTATTCGATAAGACGTAATCGGTATGCTTTAGCTATCTGGCGTGGCGCTATTATTCACAAACAACGTCAGCTTATCGCCGGGTTGAATGCTTTTTGCGTCACTTAGTACACTATTCCAGCGCATCACATCACTGGCATTGACGCCGTGACGTTTAGCGATACTGGCAAGGGAATCCCCTTTACGTACCTGATAGGTGATGCTGCTGTTACTGGCCAGCGCGGTACCTTTACCACCACTCACGCTGAGCGTCTGACCCGGTTTAATTTTTCCGCCACGCAGATTATTCGCGCTTTGCAAATCTTTTACCGAGACGCCAAGGCGTTTCGCGATACCGGATAAGGTGTCGCCGCTGCGCACTTTATAACCGCCTGCACTGCTGCTGTTTTTCGCCACCTCAGTGGGTTGAACTGCAGCGATATCACCTGTCGCCAGTGAGTTACGTAGCGTGGCAACATTCGACTTAGGCACCATTATGTAATGGGGACCGTTTGGCGCTGTTGTTCCGCGTTTGTAACCGGTATTAAAGCTCTTCAGCTTGGTCAGTGACATACCCGCCATTTCGGCAGCCTGTGTCAGTTCGATCTGCTGACCCACTTCGACACGCGCCAGGGCGCGGCTTTCGTTAGGGGTCGGCAGTCGAATACCGTAACGTTTGTTATGCTTAAGGATTTCGCCCAAAGCCAGCATTTTCGGCACATAGACCGTGGTTTCGCGTGGTAACGATAAATTCCAGAAGTCGGTCGGTTTCCCGCGCGCTTTATTCTGTTTTACCGCTTTCATGACGCGTCCTTCACCACTGTTATAGGCCGCAATGGTCAGTAACCAGTCGCCGTCAAACATGTCGTTAAGACGTTCCATCATATCCAGCGCAACCTTGGTAGATGCGACGATGTCACGTCGACCGTCATACCACTGGTTCTGTTTCAAACCATAATTACGCCCCGTAGCCGGGACAATCTGCCAGATGCCTGCGGCATTCGCGGCTGATGTCGCGTGGGGGTCAAAAGCGCTCTCCACTATGGGTAGTAGTACCAGTTCCATCGGCATTTTGCGTTGCTTAATCTGCTCGACTATCCAGTACATATACGGCTCTGCCCGTAATGTTACATCGTGGAGATAGCTCTTGTTCTTCAGGTACTTTTGTTTTTGTTCACGGATCCGGGAATTTTCCGGAACCTCCATCTTCAGCTCGTCGCTAATGAAATGCCAAAGATCCTGGTCTTGCGCGAGGCTGGTTCCATCATCCTGCCAGCGCGGAGACAACATCCGATCTGAGTACTTTCCATTTTCACCTTGACCTGCCGAAGACAGACTCTGTGCATGCTGGACCGGGGTGTTAGCATCATGCCTTGACGCCTGGCAACCCACCAGCAAGACCGAGGCGAGTATTATCGCTTTAGCCTTCATGTGTGTGTCAATAGTTTGCTTAAAAGACGAGCAATGATACGTGCTCGGTTTCAACAACACAACCACAAATGTCAAAAACGGTCTTTCAACTCGCGTAAACGGGCAAATGGTTGCCATGCTTGCTGTGGTGTACAATCGAATCCTATAACCCGTTGTAAATCAGTCTCATGCGTTCTTAAAAATAAATTAATCTTGCGCTCAAGGGCCAGTTTTGATGGCAAAGTAATGCGATTTTCAGCGCGTAACTCCTTAATTTGCAGGCAGTAGCGCGCAATTTCACTATCTTGCGGTAAGGTCGCTTGCGCAAACTTCAGATTAGATAATGTGTATTCATGGGCGCAGCAAATAAGGGTTTCGTCAGGTAGTTTGCTAAGCTTTTGAAAAGATTCGAACATCTGTTCTGGTGAGCCCTCAAAAAGCCGACCACAACCACCGGAAAACATAGTGTCGCCGCAAAAAAGGTAAGGCGAACTGTAATATGAGATATGTCCTAAAGTGTGTCCCGGGGTGAAAATAACGCTAAATTCGCAGCCCAAAATAGTGAAGCGATCGCCCTCGCTGACGATTTTCGTCGCCCCTTTATCTTGTGTCTCCTGCGGGCCATACACCACTAATTGTGGCCACTCTTCCAGCAGTTTTTTTACGCCGCCAACATGGTCATGGTGATGATGAGTGAGTAAAATCGCTACCGGTTGCCACTGATTTTGCTGCAGGGCCGCCATCACCGGCGCAGCTTCGCCCGGGTCAACAATCAGGCAGTGACCGCTGTCATCATTTAGCGTCCAGATGTAGTTATCCTGTAGTGCAGGAATGCTGGTAAGATTCATAGTCACCTCTCAGAAGGCCGTGAAGGAATGAAGATGGTAAAGCATGAAGCCCGCTAAAACACGCCAAATTCTAAATGCACCGAACTCCTGGGCGGACATGCCCTGGGGCGACTATTTTCGTGATGCGCTTTCACAACATCTGCAGCCGTGCCTCGGCAAGCTGTATGGCTTCCACCTGCTTAAAATTGGCAATCTTAGTGCGGAAATCGATACCGAAGCCTGCGCTATCTCACACCAGGTGAATGTCGGCCAGCAGGGGGAACGGCTACAGGTGATAGCCGATCCGATGTGTCTGCCGTTTGAATCCAAGTCCGTTGATGCCTGCCTGCTGGCGCATACGCTGGCATGGAGTGGCGACCCGCATCGCATTTTGCGCGAGGTGGACCGGGTATTGATTGATGATGGCTGGATGATTATCAGCGGCTTTAATCCGTTTAGCCTGCTGGGGATTGGCAAAGCGATCCCGGGATTACATCGTCGCGCGCCATGGAGCGGGCGGATGTTTAGCCAGATGCGATTGCTGGACTGGCTGAGCCTGCTGAATTATGAAGTGATGCACCGCACCCGTTTTCAGGTGGTGCCATGGAACCGGCAGGGCGGCAAAATGATCAGCACGCACTTACCGGCTTTAGGCTGCCTGAACATTGTAGTGGCACGTAAACGCACCTTCCCGCTGACCATGACGCCAGCGAAGAAGCAGGCTAATAAAGGACGACTGCGTCAGACGGTTAATGCCACCCGCCAGTTCCGCGATCAGGATTCCTGCTTATAGCCAATGTCATCAAAGGCCGGGCTGCCCGCTGCGCTGCGCGCCAGTTCGTCGCAGCGCTCGTTCTCCGGATGACCGGCGTGGCCTTTGACCCACTCCCATTTAATTTCATGGTGGCTTAAGGCGCTATCGAGCCGTTTCCACAGATCGACATTTTTTACCGGTTTTTTATCGGCGGTTTTCCAGCCACGCTTCTTCCAGTTATGGATCCAGCTGGTAATGCCCTGACGCACATACTGGCTGTCGGTACTGAGCGTTACGGTGCAGGGCTGGGTTAACGCTTCCAGCGCGACAATGGCCGCCATCATTTCCATACGGTTGTTGGTGGTCAGGTAATAACCGGCGCTAAAGGTTTTTTCATGCTGACCATAGCGCAGAATCGCGCCATAACCGCCGGGGCCTGGATTACCCAGGCAAGATCCGTCGGTGAAAATTTCTACCTGTTTACTCATCTCTGGTAAACTTCCCTCTGACAAAACGCCAAGTCTGACATAAACGAGCCCTATGAGCACAGCAATTACACGCCAGATCGTCCTCGATACCGAAACCACCGGTATGAACATGATAGGTGTCCATTACGAAGGTCACCGCATAATTGAGATTGGTGCCGTTGAGGTGGTTAACCGCCGCCTGACCGGTAACAATTTCCATATGTATCTGAAGCCGGACCGGCTGGTGGACCCGGAAGCTTTCGGCGTTCACGGTATCGCCGACGAGTTCCTGCAGGATAAGCCGTGCTTCAGCGATATCGCCGATGAGTTTATGGATTATATCCGCGGTGCTGAGCTGGTGATTCATAACGCGTCGTTTGATATCGGCTTTATGGATTACGAATTCAGCAAGCTGAACAGAGGCATTGCAAAGACCGATACCTTCTGCAAAGTCACTGACAGCCTGATGATGGCGCGTAAGATGTTCCCGGGTAAGCGCAACAGCCTTGATGCGCTCTGCTCACGTTACGATATTGATAACAGCAAACGTACGCTGCACGGCGCACTGCTCGATGCCGAGATCCTGGCGGATGTCTTCCTGCTGATGACCGGCGGCCAGACCTCGCTGTCATTTTCAGTGGAAGGGGAGCGTCGGGAAGCGGATGGCAGCCAGAGCATTCAGCGTATTACACGTCCGCAGTCAGCGCTGCGTGTGGTACAGGCCAGCGAGGAAGAAGTGCTGGCGCATGAACAGCGTCTGGATTTAGTGATGAAAAAAGGCGGCAGCTGTTTATGGCGGCCATAAGTGCCTTATAAATGAGCCAAAATCGTCCGTGATGCTGAAAAAGCAGGCAAACGCATTCTCCGCGCTTAAAAAGCGTTGACGGCAAATCTCGCTACGATTAATATGCGCCTCGTTCCCGACGGGGAACACAGCGCGGAGCGGTAGTTCAGTTGGTTAGAATACCTNNNNNNNNNNCCATTTCCCGTGACACGGAAGTGAGAGAAACACCTGAATTCAGACGTCATGTCTGGGATCAGTACAGAATCGGTGGAGCGGTAGTTCAGTTGGTTAGAATACCTGCCTGTCACGCAGGGGGTCGCGGGTTCGAGCCCCGTCCGTTCCGCCACCCTTTTAGGGGCGTAGTTCAATTGGTAGAGCACCGGTCTCCAAAACCGGGTGTTGGGAGTTCGAGTCTCTCCGCCCCTGCCATAAAAACAATCCTTTGCTTCGGCAAAGGATTTTTTTTGTCTTCAATATCCCGCCAGATAACCGCAAAAAAAGAGCCAGTACTTACTGACCCCCTTTGATTTTTACTGTTTATAAAGCAAAAACTAAATCGCTACCGGAAATTTTAACAGCTGACGAATATGCGACTGCTGATCGCTGTTCTGTAGCCAGACGCCATACAGCGGACGCACGGCGACCGGCGTATCAGGGATCACCATCAGATCCGGATAGAGATTGTGCCAAACGTCGGGTAAAAACGCACAAGCGCCGGTAGTATGCAGCAATTGTCGGGTTAAATGCGCCGATGTGGTGGTCAGCACGGGAACATCATCAGCGCCGGCCAGGTAGCTCTGATGTTGATGAAAATCGGCGCCCCATTCCAGTTTGATGTAGTCATATTTTTCACGTTTTTCGCTTTTTCGCGAACGGAACAGCGTCAGCGAAATATGGCCAATTTGCTGACTGGTAAGTTCATCCATCTTCGGCGCTTCAGTGGTGATCAGCAGATCCAGCTGGCGTTCATGGAGTTGTTTAACCAGTAAATGCCGCTGCGCCACACGTGCTTCAAGGTGCAGGTCCTCACGGTTCTCATACAGCGTTTGTAGCCACGGAGTGAGGTAAGCCTCCCAAAGGGATGCACTGGCGCCTATCGACAGCTCATGATGCTGCTGAGTGTGCGATACCTCCTTCTTAGCCATCAGCCAGGTACTCATCAGGCTCTCGGCATAAGGTAGTAAACGTTCCCCGGCTGAGGTCAGGCGAATATTATTGCGATGACGGGTAAAAAGATTCACACCTAACTGATTTTCCAACTGTCTGATACGGAAGCTGACCGCAGACTGTGTGAGATAAAGCGCTTCAGCGGCACGTCCAAAGTGGCGAGTCCTGCTCACTTCAAGAAAGGTTTTAAGTAATTCCGTATCCACAGTTATCTCCCAAAAAACATTTGTCGTCATGATTTAAATGTTTTGTTTTACACTCTGTCAAGCCTATCTAATACTCCGCGCCATAAATAGCACGGCCATAAAAGAGTTAGGAGCGTGTAAAATGGCGGAAAGCTTCGCAACAACTAATCGTTTTTTTGATAACAAACATTATCCACGTGGATTCTCGCGTCACGGTGATTTCACCATTAAGGAAGCACAGCTTCTTGAGCGTCATGGTTACGCCTTCAATGAGCTGGATCTGGCGAAACGCGAACCTGTAACAGAAGAAGAGCGTCTGTTTATCGAGGTTTGCCGTGGCATACGTGAGCCGCAAACTGAAGCGGAACGCGTGTGGTCAAAGTATATGACACGAATTAAGCGTCCGAAACGTTTCCACACCCTCTCTGGTGGTAAGCCGCAGATGGAAGGTGTTGAAGACTATTCTGACAGCGACGATTAAAACGAATGGGGCTCAGCGCCCCATTTTTTATTGCAGAGATTTGTGCAGATAAATCAACAAACGATCAATGCCACGATAGCTTAGTGCTTCATGCAGATGATCGCGCCGGATATTTTCCTCTTGCGCCAGGTCGGCGATAGTACGCGCCACTTTCAGAATGCGCTGCCAGGCTCTGACTGACAACCCCAGCTGATTCAGTACCGATTCCAGCCACTCAGCATCCTCCCGGCTAATCACACACCATTGTTGAATCTCACTGTTGTTAAGCATGGCATTGATTCTACCGCTGCGCATAAGCTGACGCTCTCTGACAGCCAGTACCCGTGCCCGGACAGTGTCGCTGGATTCGCTGCTGCTGCGGTTACTGCTCAGCGTACCTGAGGGCAGCAGCGGTACCTCCAGTGATAAATCAAAACGATCGAGGAAGGGGCCAGAAAGGCGATTCAGGTAGCGCAAGGTCTGCTGTGGTGAGCTGCGATTATGGGTGCCGCTGTAGTGGCCTGATGGGCTGGGGTTCATGGCGGCAACCAGCTGGAAACGCGCCGGATAAATAACTTTTGCGCGCGCCCGCGAAATACAAATTTCGCCTGACTCGATCGGCTCGCGGAGTGCATCCAGGGTCCGCTTTTCGAATTCCGGCAACTCATCAAGAAACAGCACGCCATTGTGGGCGAGGGAGATCTCCCCAGGACGCGGCAGTGAGCCGCCACCGACCAGTGCATACATTGAGGAGCTGTGATGCGGTGAACGGAATGGCCGCTGACGCCACTGTTTCTGCATGGCGCCGCTACTCACCAGACTGGCGATGGCCGCACACTCCAGTGCTTCGCTATCGCTTAACGGCGGCATTAATCCGATCAGCCGCGACGCCAGCATGGTCTTACCGGTGCCGGGCGGCCCGATAAGCAGCAGGTTGTGGCCGCCGGCCGCGGTGATCTCCAGTGCGCGTTTAGCCTGCTGCTGACCAATAACTTCACTTAGATCGTTTTGACTGCCCGTTGCGAGCGGCATTTCAGCCACCGCAGGCGCTAACGGCGACTTCCCGTGCAGAAAACCACATACCTCCAGCAGATGGTTGCCAACCAGACTCTCACCATGGCGGATTAATCCGACATCCTGTTGGTTTTCAAACGAAAGAATCAGCTGCCGACCATTTTGCAATGCGGCCATGGCAGCCGGAATAGCGCCCTGTACGGCCCGTAGCGCGCCGCTGAGCGCCAGCTCGCCCAGGAATTCATAAGCAGGCAATTTAGCCGCAGGGACTTGCTCTGAGGCCGCGAGAATGGCGATGGCGATGGGAAGGTCATAGCGCCCGCCCTCTTTCGGCAGATCCGCAGGCGCAAGATTGACGGTAATGCGCTTCGCCGGAAAGGTGAATCCGCTGTTGATAATGGCGCTTCTGACGCGATCCCGCGCCTCTTTTACTGTGGTTTCCGGTAATCCCACCAGCGAAAGGGCAGGCAGTCCGTTGCTTAAGTGCACTTCGACAGAGACGAGTGGCGCTTCAACGCCCAGCGCAGCACGCGTAAAGACGATGGCTAAGGTCATAATGGCTCCTTGTTGCCAGCCAGTGTGCCTGGCGCCCTGCGCGTTGACGACGGGCAAACGCGGGTTTTGCGTGGCGTCACGAAAATAATCGTGCTGGTTTACCGGCGAAAAACATTTTATCCGCGCGGGATCGCAAAAATCACCCGCCGGGCCAGAGAGAAAAAGATTCATCACGACAGGTGAGTAATGAAGATTTTTCAGCATTTGGCTTATGCACTGAATAACAATCGTTTTTTATAAATTCGCGACCTGGCGCATTAAATTATTTGCTGAAAAAAGTTGTGTTTAACCGGCTAACTGTGATAACTCTGTAGGCATTACTTCGAACAAGCGAAATATCGAACTGAAAATGACAGCCCTTCTACGAGTGATTAGCCTAGTCGTGATTAGCGTGGTGGTGATTATTATCACACCTTGCGGGGCTTCGCTTGGAGAAAGAAAGGCTTAAAAATCAAGTCTGAATTCACAAAAAACCCCCGCACCGAAAGGTCCGGGGGTTTTTTTTTGACCCGATGCAATGGCAGTTAATGTCTGAGGAATAAAGAATGAACAGTAGCATAAAATGCTGTTGTTCCCAGCGAGAGGCGGGGGAATAACTATGAATGGTGCTCAGTGGGTGGTTCAGGCGTTGCGTGCGCAAGGTATAGAAACTGTATTCGGCTATCCGGGTGGTGCAATTATGCCGGTATACGATGCGCTCTATGATGGCGGCGTGGAACACCTACTGTGTCGTCATGAGCAAGGTGCTGCAATGGCTGCAATCGGTTATGCGCGTTCCACCGGAAAAGTGGGCGTCTGCATCGCCACTTCCGGCCCTGGCGCGACGAATCTGATTACTGGTCTGGCTGATGCGATGATGGATTCAGTGCCGGTAGTGGCGATTACCGGTCAGGTCTCCTCCGCTTTTATCGGTACTGACGCTTTTCAGGAGATCGATGTATTAGGTCTGTCACTGGCATGCACCAAACATAGTTTCCTTGTTGAGACCCTCGACGATCTGCCATGGGTAATGGCTGAAGCCTTTGCCATCGCCCAGTCAGGCCGCCCAGGCCCGGTACTGGTTGATATCCCGAAAGATATCCAGCTGGCGGAGTGTGAACTGACGCCGCATCTGCTGGCGACAGAACCGACACCGGATCATCCGGTCCACGAACTGCAACAGGCGCGGGCGATGCTGGCGCAGGCCAAAAAGCCGGTGCTGTATGTCGGCGGCGGTGTGGGGATGGCGCAGGCAGTTCCGGCGCTGCGCGCCTTTGCCAAAGAGACCGGCATTCCCTCGGTTGCCACGCTGAAAGGGCTGGGCGCACCTGATGCAAACGATCCCTGTTATCTTGGCATGCTGGGTATGCACGGCACCAAAGCCGCCAACCTGGCGGTGCAGGAGTGTGACTTACTGATTGCGGTTGGCGCGCGCTTTGATGACCGCGTTACCGGCAAGCTGGATACCTTTGCCCCCCATGCCAGCGTAATCCATCTGGATATCGACCCGGCAGAACTGCACAAACTGCGTCGCGCCAATGTAGCGCTGCAGGGTGATTTCAATCGCCTGCTGCCGGAGCTGTATCAGCCAATTGCCATCGACGCATGGCGTCAACAGGTGATGGCGCTGAAAGCGGAGAACGGCTGGCGTTATGATCATCCGGGTGAAGCGATCTACGCGCCGCTGTTTTTGCAGCAGCTGTCAGCGCGTAAGCCAGATAACGCAGTGGTGACCACCGATGTGGGCCAGCACCAGATGTGGGCGGCGCAGCATATGAGTTTTAGCGCGCCAGAGAATTTCATCACCTCCAGTGGTCTCGGCACTATGGGCTTTGGCCTGCCTGCTGCGGTCGGCGCGCAGGTTGCTCGTCCGCACGACACCGTTATCTGCGTTTCCGGTGATGGCTCATTTATGATGAATGTGCAGGAGATGGGCACCATCAAACGCAAACAGCTGCCGGTCAAAATCGTGCTGCTGGATAATCAACGTTTAGGGATGGTGCGCCAGTGGCAGCAGCTGTTTTTCTCTGAGCGTTACAGTGAGACCAACCTCTCCGATAACCCCGATTTCCTGATGCTGGCGCGCGCGTTTGATATCCCGGGCCAGCGTATTACCCGTAAAGATCAGGTCGACGCCGCATTAGACGCTCTGCTGAACAGCGAAGGGCCTTACATGCTGCATGTTTCAATCGATGAGCTTGAAAACGTCTGGCCGCTGGTGCCGCCTGGCGCCAGTAACGCCAATATGATGGAGAAAACCTCATGAATCAGCATCAATTGTCTATCGAAGCGCGTTTCCGACCTGAAATATTGGAGCGCATTTTACGTGTCGTTCGCCATCGCGGCTTCCAGATTTGCGCGATGAATATGGCAGCGGCAAGTAACGTGAATAATATTAATATTGAAATGACCGTTGCCAGCCAGCGTTCTGTCGATTTACTGTCGACGCAGCTAAGTAAACTGATGGACGTTGCGTGCGTTCAGGTTCAACAACAGACAACACAACAAATCCGCGCATAGCCGCGAAAGGAAAGAAGAATGACGACGAAGAAAGCAGACTTTATCTGGTTCAATGGCGAGATGGTTAAATGGGAAGACGCTAAAGTCAGCGTGATGTCCCACGCACTGCATTACGGTACGTCTGTGTTTGAAGGCGTCCGCTGCTACGACTCGCACAAAGGCCCGGTAGTTTTCCGCCATCGTGAACATATGCAGCGCCTGCACGACTCCGCCAAAATTTATCGTTTCCCGGTCAGCCAGAGCGTCGACGAGCTGATGGAAGCCTGCCGTGAAGTCCTGCGCGTTAACAAGCTGAAAAGTGCTTATATTCGTCCGCTGGTATTTGTTGGTGATGTTGGTCTGGGTGTGAACCCGCCAGAGGGCTACGAAACCGACGTGATTATTGCTGCCTTCCCGTGGGGCGCTTACCTCGGTGCTGAAGCGCTGGAGCAGGGTATTGATGCGATGGTTTCTTCATGGAACCGTGTGGCGCCGAACACCCTGCCAACCGCCGCGAAAGCCGGTGGTAACTACCTCTCCTCACTGCTGGTCGGTAGCGAAGCGCGCCGCCACGGTTATCAGGAAGGTATCGCGCTGGATACGCAGGGTTATATCTCTGAAGGCGCGGGTGAAAACCTGTTTGAAGTGAAAGATGGCATACTGTTCACCCCGCCATTTACCTCTTCTGCGCTGCCGGGCATCACCCGCGACGCTATTATTAAATTAGCCAAAGATATGGGCATCGAAGTGCGCGAGCAGGTGCTGTCGCGTGAATCGCTGTATCTGGCGGATGAAGTCTTTATGTCTGGTACCGCTGCTGAAATCACCCCGGTGCGCAGTGTCGATCAGATCAAGGTTGGCGAGGGCAAGTGTGGTCCTGTCACCAAACGTATTCAGCAGGCGTTCTTCGGCTTGTTTACCGGTGAAACGGAAGACAAGTGGGGCTGGCTGGATCAGGTAAATCCATAAGCATAATGATTTGGCGAGCGGATGATTGTCCGCTCGCAACTTATTTAGACTGGAGTATAGAGCATGCCTAAGTACCGTTCCGCTACCACCACCCATGGCCGTAATATGGCTGGTGCACGTGCCCTGTGGCGCGCAACCGGAATGACTGACGATGATTTCGGTAAGCCGATCATTGCGGTTGTTAACTCATTCACCCAATTCGTACCGGGACATGTGCATCTGCGCGATCTCGGCAAACTGGTCGCAGAGCAGATTGAAGCGTCCGGTGGTGTGGCCAAAGAGTTCAACACCATCGCAGTAGACGACGGAATCGCGATGGGTCACGGTGGTATGCTGTATTCACTGCCGTCTCGTGAACTGATTGCCGACTCCGTAGAGTATATGGTCAACGCCCACTGTGCCGATGCGATGGTGTGTATCTCCAACTGTGACAAAATCACCCCGGGAATGCTGATGGCGTCACTGCGCCTGAATATTCCGGTGATCTTTGTCTCCGGCGGCCCGATGGAAGCCGGTAAAACGAAGCTGTCAGACAAAATCATCAAGCTGGACCTGGTCGACGCGATGATTCAGGGCGCTAACCCGAATGTCAGCGACGCCGACAGCGATCAGATTGAGCGCTCCGCCTGTCCGACCTGCGGTTCTTGTTCCGGTATGTTTACCGCCAACTCAATGAACTGCCTGACCGAAGCGCTGGGCCTGTCGCAGCCGGGTAATGGTTCACTGCTGGCCACCCATGCTGACCGTAAACAGCTGTTCCTCACCGCTGGCCAGCGCATTGTCGAATTGTCGAAACGCTACTACGAGCAGGATGATGAAACTGCTCTGCCACGCAATATCGCCAGTAAAGCCGCATTTGAGAATGCGATGACGCTGGATATCGCGATGGGCGGCTCCACCAATACCGTACTGCATCTGCTGGCGGCAGCGCAGGAAGGCGAAATCGATTTCGATATGAGTGATATCGACCGTCTGTCGCGCAAAGTGCCACATCTGTGCAAAGTGGCGCCGAGCACGCCGAAATACCATATGGAAGACGTACACCGCGCCGGTGGTGTACTGGGTATCCTGGGTGAGCTGGATCGTGCTGGTCTGATGAATAACGATGTGCGTAATGTGCTGGGTCTGAATCTGCAGCAGACGCTGGAACAGTACGACATCATGCTGACCAAAGACGAAGCGGTGAAGAAAATGTTCCGCGCGGGTCCGGCGGGTATTCGCACCACTCAGGCCTTCTCGCAGGATTGCCGTTGGGACACGCTGGATGACGATCGTCAGGAAGGCTGTATCCGTTCACGCGAATTCGCCTTTAGTCAGGACGGCGGTTTAGCGGTGCTTTACGGCAATATTGCGCAGGACGGTTGTATTGTAAAAACCGCCGGTGTGGAGAAAGAGATTCACGTCTTCCGCGGCCCGGCCAAAGTGTATGAGTCACAGGATGCGGCGGTAGAAGCGATTCTGGGCGGCAAAGTAGTGGCGGGCGACGTCGTGGTCATCCGTTATGAAGGGCCAAAAGGCGGTCCGGGCATGCAGGAAATGCTCTATCCGACCACCTATCTGAAGTCGATGGGTCTTGGCAAAAGCTGTGCGCTGATCACCGACGGGCGTTTTTCCGGCGGCACCTCAGGTCTCTCTATCGGCCACGCTTCACCGGAAGCGGCGGCTGGCGGTGTGATCGCGCTGGTGAAAGAGGGCGATATGATCAATATCGACATCCCGAATCGCGGTATCCAGCTGGATGTGCCGGATAGCGAGCTGCATGCGCGTCGTGAAGAAGAAGAGGCGCGTGGCGCTGAAGCTTATACGCCACATGGTCGTGAGCGTCAGGTATCTCTTGCCCTGCGTGCTTACGCCTTACTGGCGACCAGTGCCGACAAAGGCGCAATCCGCGACAAGAGCAAGCTGGGAGGCTAAAAATGGCAGAGTCTCAACCGCTACCCGACGCACCTTGTGGCGCCGAGTATCTGCGCGCGGTATTACGCGCGCCGGTGTACGAAGTGGCGCAGGTGACACCGCTGCAGAAAATGGAAAAGATCTCTTTGCGCCTCGGCAATACCATTCTGGTGAAGCGCGAAGATCGTCAGCCTGTACACAGCTTTAAGCTGCGTGGCGCTTACGCGATGATCGCTGGTCTGAACGAAGAGCAAAAAGCGCGTGGCGTGGTGACGGCTTCGGCCGGTAACCATGCGCAGGGCGTGGCGCTGTCAGCCAGCAAGCTGGGGATCAAATCGCTGATTGTGATGCCGGTGGCGACGGCAGATATCAAGGTTGATGCAGTGCGGGCGTTTGGCGGTGAGGCTTTTCTGTTTGGCGCTAACTTCGACGAAGCGAAAGCCAAGGCTATCGAGCTGTCGGAAGCGCAGGGCTTAACATTTGTGCCGCCCTTTGACCATCCGGCGGTTATCGCCGGACAGGGCACGCTGGCGATGGAGCTGCTGCAGCAGGATGCGCATCTCGACCGGGTGTTTGTACCGGTCGGCGGCGGCGGTCTGGCGGCGGGCGTGGCGGTGCTGATTAAGCAGCTGATGCCGCAAATCAAAGTGATTGCGGTAGAAGCGGAAGATTCAGCCTGCCTGAAAGCGGCGCTGGACGCTGGTGAGCCGGTCGATCTGCCGCGCGTTGGTTTATTTGCCGAAGGCGTGGCGGTAAAACGCATCGGTAACGAAACCTTCCGTCTGTGCCAGCAGTATCTCGACGATATTATTACTGTCGATAGCGATGCGATTTGTGCGGCGATGAAAGATCTGTTTGAAGACGTGCGTGCCGTTGCTGAGCCTTCCGGGGCGCTGGCGCTGGCCGGGATGAAGAAATATATCCAGCAGCACGATATCAAAGGTGAACGTCTCGCTCATGTGTTGTCCGGCGCTAACGTTAACTTCCATGGCCTGCGCTACGTTTCAGAGCGCTGTGAACTGGGTGAGCAGCGTGAAGCGCTGCTGGCGGTGACCATTCCGGAGCAGAAAGGCAGTTTCCTGAATTTTTGCCAGCTGCTGGGCGGTCGCTCGGTTACCGAGTTTAACTATCGCTATGCTGATGCGGATAATGCCTGCATTTTCGTCGGCGTGCGCTTGACCCGCGGTGCTGAAGAACGCGCCGAGATTATTGCGCTGTTAGGTGAAGGCGGTTACCAGGTGGTGGATCTTTCTGACGACGAGATGGCAAAACTTCATGTGCGCTATATGGTCGGTGGACGTCCGTCAAAACCGTTGCGCGAGCGGCTGTTCAGCTTTGAGTTCCCGGAATCGCCAGGGGCGCTGTTGCGCTTTCTGCAGACGCTGGGCACGCACTGGAATATTTCGCTGTTTCATTACCGCAGCCACGGCACCGATTATGGTCGCGTGCTGGCCGGTTTTGAGCTGGGCGAGAAGGAGCCGGAGTTTGAACAGCATCTCACTGCACTGGGCTATGACTGCCACGATGAGACGCGTAATCCGGCGTTTAGCTTCTTCCTCGCCGGAAAATAAAACGGGAGCCGATCACGGCTTCCCTACGATGATGTAGGGGCGGCGGCGTTCTCGCCGCCCGTTATTACAGCAAATTCCAGAAAGCATCGATAAGCGGCTCATTCAGCCGCTTTTTTTGTACGCAAACGCCCAGTTCAAACGGCGCGACGGATTCGACGCCATCCAGCACCAGCACGCGATTACGCACCGGTTCAGGGCTGTTTTCCAGCACCACATCCGGTAATAACGCGATACCACAGCCCAGCGCCACCATCGACACAATCGCTTCGTGGCCGGACACCGTGGCGTATATCAGCGGGTTGGCAATATGGTGACGGCGGAACCAGAGATCGATCCGCCGCCGCGCCGGCCCCTGTTCCGGTAGAATAAACGGAATTTGTGACCAGTCCGGTTCATCCTGGGTTGCCTGCTGACGCACCGAACAGGCAAGCGCCGGAGCAATTAACACCAGCGGAATATAGCCGAGCGGCGTGAAGTCAATGCTGGCCGGTAAGGTTTCCGGGCGTCCGGCAATTGCCAGATCGGCTTCGTTGGACTGTACTTTCTCTACTGCATCGGCGGCATCACCGGTGGTGAGTTTAATTTCGACCAGCGGATGTTCGGCGCGAAAGCGATCGAGAATCGGCGGCAGATGGCTGTAGGCGGCGGTAACCGAACAAAACAGCCGCATTTCGCCGCTCAGCGAAGGGCCGTGCTGCCCGATGGCATGGCGCAGCTGCTGATACTGCAACAGGGTATGCTGGGCAAACTGACGCAGGCGTTCACCGGCGTCGGTCAGGGTGACGGTGCGGTTGTCGCGCAAAAACAGCGCCTGGCCGAGATCTTCTTCCAGTCGTTGGATCTGTCGCGACAGCGTTGACGGACTGACATGCATGGCGCGCGCAGAACGGCCAAAGTGGCGACTCTCCGCCAGATGGAGAAACAGTTTCAGGTCACGTAAATCCATGCGATGCGGGCCTCGTTTTTGCGTTGCAGTTCTTGCAATGTCACGTTGTTAATATATCAATTTAAGCAACACATTTCCTGTCATATGATGGGGACAATTATCGGTAAGGCAGAAAGGCGCCGTACCGGCAGAATAAATGACAAACATAACCTCATACGGAGTACCCATGGCTAACTATTTCAATACTTTGAACCTGCGCAACCAGTTAGCGCAATTAGGTAAATGTCGCTTTATGGCGCGTGATGAATTTGCTGATGAAGCGAGCTACCTGAAAGGTAAAAAAGTCGTCATCGTTGGTTGTGGTGCTCAGGGCCTGAACCAGGGTCTGAACATGCGTGACTCTGGTCTGGATGTCTCCTACGCCCTGCGTGCCGAAGCGATTGCCGAGAAACGTCCTTCATGGCGTAAAGCGAGCGAAAACGGTTTTAAAGTAGGTACTTACGAAGAACTGATCCCACAGGCCGATCTGGTGGTTAACCTGACGCCAGACAAACAGCACTCATCTGTGGTGCAGGCTGTACAGCCGCTGATGAAAGATGGCGCGGCGCTGGGTTACTCCCATGGCTTCAATATCGTTGAAGTGGGCGAGCAGGTGCGTAAAGACATTACGGTAGTAATGGTGGCGCCGAAATGTCCGGGTACCGAAGTGCGTGAAGAGTACAAGCGTGGCTTCGGTGTACCGACGCTGATCGCCGTGCATCCGGAAAACGATCCAAAAGGTGAAGGCATGGCGATTGCCAAAGCCTGGGCGGCAGCAACTGGTGGTCACCGCGCTGGCGTACTGGAATCTTCCTTCGTTGCGGAAGTGAAGTCCGATCTGATGGGCGAGCAGACCATTCTGTGTGGCATGTTGCAGGCCGGTTCTCTGCTGTGCTTCGACAAACTGGTGAAAGAAGGCACTGACCCGGCTTACGCGGAAAAACTGATTCAGTTCGGCTGGGAAACCGTGACCGAAGCGCTGAAGCAGGGCGGCATCACACTGATGATGGATCGCCTGTCTAACCCGGCGAAACTGCGTGCTTTCGCGCTGTCTGAGCAGCTGAAAGAGATTATGGCGCCGCTGTTCCAGAAACATATGGACGATATCATTTCCGGCGAGTTCTCTTCCGGCATGATGGCTGACTGGGCGAACGACGATAAGAAACTGCTGGGCTGGCGTGAAGAGACCGGTAAAACGGCATTCGAAACTGCGCCACAGTTTGAAGGCAAAATTGCCGAGCAGGATTACTTCGACCAGGGCGTGCTGATGATTGCCATGGTTAAAGCGGGCGTTGAGCTGGCGTTTGAAACCATGGTTGCTGCCGGCATTATCGAAGAGTCTGCTTACTATGAATCACTGCATGAGCTGCCGCTGATCGCGAACACCATCGCGCGTAAGCGTCTGTATGAAATGAACGTGGTTATCTCAGATACAGCGGAATACGGTAACTACCTGTTCTCTTACGCGGCGGTGCCGTTGCTGAAAGAGTTTATGACCACGCTGCAGGCGGGCGATCTGGGTAAAGCGGTAGCAACCACTACCGTGGACAACGCTTCACTGCGTGACGTTAACGAAGCGATTCGTAACCACCCAATCGAATCAGTGGGCCGCAAACTGCGTGGCTATATGACTGATATGAAACGTATTGCGGTTGCAGGTTAATCCAGGGCGGCGAGAACGCCGCCCCTACAAAGGCGCCTGAGGGCGCCTTTTTTAATTGCGGTACAGCACTTTAATAACGTGATAACCGAACTGGGTATGCAGCGGACCATAAGGTTCCAGCAGGGGGGCGGAGAACACAACTTTATCGAAGGCGGGTACCATCGCACCCTGTTTAAACTCGCCTAAATGGCCGCCTTTTTTGCCTGACGGACAGGTGGAGTGCTTCTTCGCCAGTTTCTCGAAGTCGCCGCCGTTTTTCAGCTGCTCCAGAATGTCGAGCGCCTGTTTCTCTTCCTTAACAAGGATATGCAATGCTGCCGCGGTTTTTGCCATGATCGTGCCTTGAGTTTTAAGAATACCGCTGGCTATACTACCACGCTATTATTTCCTCCCTCCGCAATTTCATTGAGTGACATCTGCTATGCGTCTAAATCCTGGCCAACAACAGGCCGTCGAATTCGTTACCGGGCCTTGTCTGGTACTGGCCGGTGCTGGCTCCGGTAAGACACGCGTGATCACCAATAAGATTGCCCATCTGATCCGTGAATGCGGCTATCAGGCGCGCCATATTGCGGCGGTGACCTTTACCAATAAAGCCTCGCGTGAGATGAAAGAGCGTGTGGCGCAAACCCTTGGGCGCAAAGAGGCGCGCGGGTTAATGATCTCCACTTTCCACACGCTGGGGCTGGAGATTATTAAACGCGAATATGCTGCGCTGGGGATGAAATCGAATTTCTCGCTGTTTGACGATCAGGATCAGCTCGGCCTGTTGAAGGATCTGACCGAAGAGTGGCTGGAGAATGATAAAAATCTGCTGCAGCAGCTGATCTCGACCATCTCCAACTGGAAAAACGATCTGACTGACCCTTCGCGTGCCGCCGCACAGGTCAGCGGTGAGCGCGATAAGATCTTTGCTCACTGTTATGCGCTGTATGATCGGCACCTGAAATCCTGCAACGTGCTCGATTTTGACGATCTGATCCTGTTGCCGACGCTGTTATTACAGCGCAATGAAGAGGTCCGTGAGCGCTGGCAGCAGCGTATCCGCTATCTGCTGGTGGATGAGTATCAGGACACCAACACCAGTCAGTATGAGCTGGTAAAGCTGCTGGTGGGCGCCAGGGCGCGTTTTACGGTGGTTGGCGATGATGATCAGTCGATCTACTCATGGCGTGGTGCCCGTCCGCAAAATCTGGTGCTGCTGAAAGAGGATTTCCCGGCATTGCAGGTGATTAAGCTGGAGCAGAACTATCGCTCCTCGGAGCGCATTCTGAAGGCGGCGAATATACTGATCGCCAATAATCCGCATGTCTTTGAAAAACGTCTGTTTTCCGAGCTGGGTTATGGCGCGGAACTGAAAGTGGTTACCGCCAATCATGAAGAACATGAAGCCGAGCGCGTCACCGGCGAGTTAATCGCCCACCACTTTATTAATAAAACCCACTATAAAGATTACGCCATTCTCTATCGCGGCAACCACCAGTCGCGCGTATTTGAAAAGATGCTAATGCAGAACCGCATCCCGTATCGCATTTCCGGCGGTACCTCGTTTTTCTCGCGGCCAGAAATTAAAGATCTGCTGGCCTATCTGCGCGTGCTGACCAATGCGGATGATGACAGCGCGTTTCTGCGCATTGTGAATACGCCACGGCGTGAGATTGGCTCCGCCACACTGCAAAAGCTGGGTGAATGGGCGATGCAGCGCAACAAGAGTCTGTTTAGCGCCAGTTTTGATATAGGACTCAGCCAGACGTTAACCGGACGGGGTCTGGAGTCGCTGCAGCGTTTTACGCTGTGGCTGCAGGAAATCGCCCGCCTTGCTGAGCGCGAGCCAATTGCCGCCGTGCGCGATCTGATTCGTGGCGTCGATTATGAAAGCTGGCTGTTTGAAACCTCGCCCAGCCCGAAGGCGGCGGAAATGCGCATGAAAAACGTCAATATGTTGTTCCAGTGGATGACGGAAATGCTGGAGGGTACGGATATCGATGAGCCGATGACTTTAACTCAGGTGGTGACGCGCTTTACCCTGCGCGACATGATGGAACGGGGTGAAAGCGATGAAGAGCTGGATCAGGTTCAGCTGATGACGCTGCACGCCTCCAAAGGCCTGGAGTTCCCCTATGTCTATCTGGTCGGTATGGAAGAGGGGCTGTTGCCGCATCAAAGCAGCATTGATGAAGATAATGTCGAGGAGGAGCGGCGTCTGGCCTATGTCGGCATTACGCGTGCGCAGAAAGAACTGACTTTCACCCTGTGCCGCGAACGTCGTCAGTACGGCGAGATGATGCGCCCGGAGCCAAGCCGTTTTCTGCTTGAATTGCCGCAGGATGACCTGAAATGGGAAAGCGAGCGTAAGGTGGTCAGTGCGGAAGAGCGCATGCAAACCGGCCAGAGTCGGGTGGCCAATCTGCGTGCGATGTTAGATAAAGCGAAAGGCAGTTAACTTCACGAGATAATCAGGGGCCAGTGCACATAGCTCTGCCAGTGGCTCTCCTGCTCCAGCAGCTCGGCACGCAAGGGATGCGCTTCCAGCCAGCCAGCCGGCAGGGTCAGATGCAGCGTATCGTCATCAGCCTGTAAACGAACCGCAGGTAAGGTATTGTCGCGACGGCGACTGGCAAAAATAATCGCCAGGCGCAGCAGACGACACATGCGTTCTGCCATCCGCGGCGGCACGGCATTTTGCTGGCTTAATAGCGCCAGATCGATACCGTTACCCTGATTTTGCAGCAAAGTTGCCAGCAGTTTTTTCTGTGCGGGCGTAAAGCCTGGCAGGTCGAGATGGCGGACTAAATAGGCGGCATGCTGCGGAGCCTGTCTGAAATCGACACTGAGGCCAATTTCGTGGATCAGACAGGCGCTGTCCAGCAATTCACGACATCGTTCATCCAGCTTCCAGTTCGAACTTACCTGGCGGGCAAAACTTTCCGCCAGCTGGCGTACGCGTGTTGCCTGCTCGGCATCAATGGTAAAGCGGCGCTGAATATTTTGCAGCGTACGACTGCGAATATCGCGATCGATCGGCAGATGCAGCATGCCATACACCAGACCTTCGCGCAGCGCGCCGCCAGCCAGCAACATACTTTCGATATTCAGCTCATGAAAAATGGCGATCAGAATCGATAAGCCGCTGGGGAACACCAGCGCACGTTCCAGCGTCAGCCCTTCTATCTCCAGCTCTTCCAGCTTGCCGCACTGAATGGCGCGCTGCTTAAGCTGCTGAAGTTTTTTCAGGGTGATGCGCTCATCCATGCCCTGCGCCACCATAATTTCCTGCAACGCCTGCACTGTACCGGAAGCACCGACGCAAACCTGCCAGCCCTGCGTGCGCAGCTGGGCGGCAATCGGCTGAATCATGGCGCGCGCCGCAGCTTCGGCTTGTTCGAAGTTCTCTTTGCCCAGATGACGATCGCTAAAGTAGCGCTCCAGCCAGGTGACACACCCCATCGACAGGCTAAACAGCGCGGTAGCATGGGAACCATCACCGGTCACCAGCTCGGTACTTCCGCCCCCGATATCGACGACTAAACGCTTATCTGAGCCGCCAGTGGTATGGGCCACGCCCTGATAAATCAGGCGTGCTTCCTCTTCGCCAGTAATGACGTTAATCGGGCAACCAAGGATCTCTCCGGCGCTGTGCAGAAAAACATCGGCATTCTGCGCCAGCCGCAGGGTGGCTGTCGCCACCACACGGATCTGGTCCGCGGGGATGTCCTGCAACTGCTCGGAAAACAGCCGCAGACACTGCCAGCCTCGCGTCATCGCCTCATCCGACAGATGATTCTGCGCATCAAGACCCGCGGCGAGACGCACTTTACGTTTAATACGCGCGACGGTCTGAATATTGCCCGCTACTTCACGCACCACCAACATATGAAAACTGTTAGAACCAAGGTCTATCGCAGCATAGAGTGACGACGCGCTTAGCATGGCTGACTTAACTCGTACGTTTACGGTTGTTATTACGCGGCGCACCGCCACGGCGGTTATTAGTGCCGCCACCACGACGTGGGCCATTGCCAGAGCGGTTACGCGTTAAGCGCTTCGGCGGTGGCAGATCGGTCATCAATGCTTCGCTGTTGTATTTGCTCACCGGAATACTGTGACCAATATACTCTTCGATAGCCGTCAGGTTGAGCGCATACTCTTCACACGCCAGGCTGATGGAGTGACCGCTGGCGCCAGCACGACCGGTACGGCCGATACGATGCACATAGTCTTCACGATCGTCAGGCAGGTCGTAGTTAAACACATGGGTCACGGCTGGAATATGCAGGCCACGTGCCGCCACATCGGTAGCGACCAGAATATCCACATCACCTTTGGTAAAGTCATCGAGGATACGCAGGCGTTTCTTCTGCGCCACGTCGCCGGTCAGCAAGCCAACACGATGACCATCGGCAGCCAGATGGCCCCAGATATCTTCACAACGATGCTTGGTGTTAGCGAAGATAATCGCGCGATCCGGCCACTCTTCTTCCAGCAGCGTTTGCAGTAAACGCATTTTCTCTTCGTTAGAAGGGTAGAACAGCTCTTCCTGGATGCGATGGCCGGTTTTCTGTTCTGGCTCTACTTCCACGTATTCGGCGTTGTTCATATGTTCAAACGCCAGTTCGCGTACGCGGTATGACAGCGTAGCGGAGAACAGCATATTCAGACGCTGGCTGGTGGCCGGCATACGGCGGAACAACCAGCGGATATCTTTAATAAAGCCGAGATCAAACATACGGTCGGCTTCGTCGAGCACCACTACCTGGATTGCACCAAGGTTAATGTGGTTTTGTTTGGCATAGTCGATTAAACGACCGGTAGTGCCGATTAATACGTCGACACCGCTTTCCAGCACTTTAAGCTGTTTGTCATATCCGTCACCACCGTAAGCCAGACCTAATTTCAGTCCGGTAGACTTGGTTAACGGCTCGGCATCGGCGTGGATCTGCACGGCCAATTCGCGCGTTGGTGCCATAATTAGCGCACGCGGTTGATTCACCTGGCGACCTTCCGCAGCCGGGTGAGAGAGGAGATGATGGAACGTTGACGTCAGAAACGCCATCGTTTTGCCGGTACCGGTTTGCGCCTGACCTGCTACATCACGCCCAGCGAGCGTGAAAGGTAATGCAAGCGCCTGAATCGGCGTGCAATTATGAAAGCCTTTAGTTTCAAGGGCTTCAATGACCTGAGGGTGCAGGGCGAAGTCGGAAAACTTCTGTTCAGTTAAGTGTGTTTTGCTCATAGTGTGGTAGAATATCAGCTTACTATTGCTTTACGAAAGCGTATCCGGTGAAATAAAGTCAACCTAAGTTGGCAGATTTTACGCCAACCAGCCAGGCATAATCTTGTGGAGTAAGACATGAGCAGCGATAAAATTGTTCACCTGACCGATGACAGCTTCGAAACCGACGTCCTGAAAGCCGAAGGTTTAACGCTGGTTGATTTCTGGGCAGAGTGGTGTGGCCCGTGCAAAATGATTGCACCCATTCTGGATGAAGTCGCTGACGAATACGATGGTAAGCTGACCATTGCGAAACTGAATATCGACGAAAATCCGGGCACTGCGCCTAAGTATGGTATTCGTGGTATTCCTACGCTGTTGCTGTTTAAAAACGGCGAAGTGGCAGCAACGAAAGTTGGCGCGCTTTCTAAAGGCCAGCTGAAAGAGTTCCTGAACGCAAATCTGGGTTAATCCCCGATCGGCGCTGGCGGTCTGGTTATTTTTTGCAGACCGCTAGACGCCCGCCTTGAAGCGTGCTAAGTTGGTTTTACTGCATTACGAACTTACCTGGTAGTTTGAATCTTAGATTTTCCCTTGTTGAATACGGCATTTCACAGCGAAGTGCATAAGCATTCAGCAATCTGACGGTCAGCATCAATATTTTCCGGCATCGCGTTCCAACCGTCTCCTCGTTTTCAGATCAGCATATTCCTGCACATGATCGCCGAGCGGACAACGGAAACAGTGCCATTAAACAGGCATGGACGTTCTTGCCATACCATTCACGACAAACATTTCGAGATTTACCCCGAGTTTAAGAACCCACCATTATGAATCTTACCGAATTAAAAAATACGCCGGTTTCTGAGCTGATTACTCTCGGCGAAAACATGGGGCTGGAAAACCTGGCGCGTATGCGCAAACAGGACATTATTTTCGCCATCCTCAAGCAACATGCAAAAAGTGGCGAAGATATCTTCGGCGATGGCGTATTGGAAATATTGCAGGACGGATTTGGTTTCCTCCGTTCTGGAGATAGCTCCTACCTCGCCGGTCCTGATGATATCTACGTTTCCCCTAGCCAGATTCGCCGCTTTAACCTTCGTACCGGCGACAGCGTCGCTGGCAAAATTCGACCGCCAAAAGAAGGCGAGCGTTACTTTGCCCTGCTGAAGGTTAATGAGGTCAACTACGACAAACCAGAAAACGCGCGTAATAAAATTCTGTTTGAGAACTTAACGCCGCTGCACGCAAACTCTCGTCTGCGTATGGAGCGTGGTAATGGTTCCACCGAAGATTTAACCGCACGTGTACTGGATCTGGCATCACCTATTGGCCGCGGCCAGCGTGGTCTGATTGTGGCGCCGCCAAAAGCGGGTAAAACCATGCTGCTGCAGAATATCGCACAGAGCATTGCCTACAATCACCCGGATTGTACGCTGATGGTATTGCTGATCGATGAACGTCCGGAAGAAGTGACCGAGATGCAGCGTCTGGTTAAAGGCGAAGTGATTGCTTCGACCTTTGATGAGCCAGCATCCCGCCACGTTCAGGTTGCCGAGATGGTTATCGAGAAAGCGAAGCGTCTGGTTGAGCACAAGAAAGATGTGATCATCCTGCTTGACTCGATTACACGTCTGGCGCGTGCCTACAACACCGTGGTGCCGGCTTCCGGTAAAGTTCTGACCGGTGGTGTGGATGCGAACGCCCTGCATCGTCCGAAGCGTTTCTTCGGTGCTGCGCGTAACGTGGAAGAGGGCGGAAGCCTGACCATCATCGCTACCGCGCTGGTTGATACTGGCTCGAAGATGGATGAAGTGATTTACGAAGAGTTTAAAGGCACCGGTAACATGGAGCTGCATCTCGCACGTAAAATCGCCGAAAAACGCGTCTTCCCGGCTATCGACTACAACCGCTCTGGTACTCGTAAAGAAGAGCTGCTTACTTCCCAGGAAGAGTTGCAGAAGATGTGGATCCTGCGCAAAATTATTCACCCAATGGGTGAAATTGATGCGATGGAGTTCCTTATCAACAAACTGGCGATGACCAAAACCAACGATGAATTCTTCGATATGATGAAGCGCTCCTAAAAAAGCGGAAAAACACGGAATTCGCCACGCTGAGACGTGGCGTTTTTCGTTTATGGGCTATACGATATAAAATGGTCGCCTGAATTTCCGACCTTAAAGTGCGTTAACAACAATCATAAGTTTGAATTTTATGCGTTGTAACCTTCAGACTGACCCTTTTTCGGTTTTCACTGATAGCCGGTGGGCTGAAGTCGCGGTTTACTGCTTTAATGCGGCAGGACGCCAGGACGCTGATCTACACCAGGCGTCGACATATAAAATGATGGTAGGGAAGGCTTAACGTATTTGCCCTTCGCCATTACAGGATTTCAGAATCGGGTATGAATCTTGCATCCATAATGCAGAGTTAACCTGAGATTCTTTGCTGAGAGCTGTTAATGTGAATTTACTCACGATGAGTGCTGAGCTTGCTTCAATCTTTTTGTTTTCACTGGTGTTCCTGTTTTTTGCACGCAAAGTAGCCAAGAAAATTGGATTAGTGGACAAACCAAACTACCGTAAGCGCCACCAGGGAGTGATTCCTCTCGTCGGTGGGATCTCAGTCTATGCAGGGATTTGCTTTACTTTTTTGATCACTAATTACTACATTCCGCATGCCTGGCTCTATCTTTGCTGCGCTGGGGTACTGGTGCTGATAGGCGCGCTGGATGACCGCTATGACATCAGCGTTAAGCTGCGCGCCTCGGTACAGGCGCTGATCGCGGTGGTCATGATGTATTACGGCAACCTTTACCTGCTGAGCCTCGGTCATATCTTTGGCTCCTGGGAACTGGTTGTCGGCCCCTTTGGCTATGTGCTGACCCTGTTTGCCGTCTGGGCGGCGATTAACGCCTTTAATATGGTGGATGGCATCGACGGTCTGCTCGGTGGCCTCTCATGCGTTACTTTTGCGGCGATAGGCATCATTCTCTATTTTGACGGCCAGCTAAGTCTTGCCATGTGGTGCTTCGCGATGATCGCCGCTATCGTGCCTTATATTTTGCTGAACCTCGGCACTTTTGGCCGTCGCTACAAAGTGTTTATGGGCGATGCCGGCAGTACGCTGATCGGTTTCACTATTATCTGGATACTGCTCGAAACCACCCAGGGAAAGACCCATCCAATTACGCCGGTTACCGCGCTCTGGTTAATCGCAATTCCACTGATGGATATGATTGCCATCATGTATCGGCGTCTGCGTAAAGGTATGAGTCCGTTCTCAGCTGACCGTCAGCATATCCATCATCTGATTATGCGCGCCGGATTTACCTCGCAACAGGCTTTCCTGCTGATTACGCTGGCGGCCGCCCTGCTTGCCGGGGTTGGGGTGCTGGGCGAATACCTGAATTTTGTTCCTGAATGGGTAATGTTGGTATTGTTCTTGCTAGCATTTATGCTGTACGGCTATTGCATAAAACGTGCCTGGAGAGTGGCGCGGTTGATTAAGCGCATGAAGCGCAGAATGCGCAATGCCAGTGCCAATAAAAAACTTTCTTGAAATAAATCATATAGGGACGCCATGAAAACTGAACCTGAATCTTTATCTCACTCAGCTGCGGTGGATAATGAACTGGATATCCGCGGTCTTTGCTGCACGCTATGGCGAGGAAAATCGTGGATTGTCGGTCTGGCGTTGCTGTTTGTGATTGTCGCCTTTATCTGGTCACTGCTGGTTAAACAGGAGTGGAGCACTACCGCGATTACCGATCGTCCGACGGTCAATATGCTGGGCGGTTTCTATTCGCAACAGCAGTTTTTACGTAATCTTGATGCCCGCACCACCACAATGGCCGTCGCGCCCCAGCCTACGGTGATGGAGGATGCTTATCAGGAGTTTGTGATGCAGCTGTCAGCATATGACACGCGTCGCGATTTCTGGTTGCAGACCGATTACTACAAACATCGTAAAAGCGGTAATGCCAAAAGTGATGCCGCGCTGCTGGATGAGATGGTCAACAACATTCAATTTACCGCGGCAGACGCGCTGAAAAATACCAGTGACAGCGTCAAACTGGTGGCGGAAACCGCGCCGGATGCCAATAACCTGTTGCGTCAATATGTGGCTTTCGCCAGCCAGCGTTCCGCTCGCCATCTTAATGAAGAGCTGAGCGGCGCCTGGGCGGCGCGTGCGATTCAGTTAAAAGCGCAGGTAAAACGCCAGGAAGCGGTAGCAAAAGCGATTTACGATCGTCAGGTTAATGCCGTGCAGCAGGCGCTGAAAATCGCGCAGCAGCAGGGGATTGACCGGGCTAAGACCGATACCCCTTCAGAACAATTACCAGACTCGGAGCTGTTCCTGTTGGGACGGCCGATGTTGCAGGCGCGTTTAGAGAATTTGCAGGCCAGCGGTCCGGGTTACGATCTGGACTATGATCAAAACAGAGCGATGCTGTCCACTCTGGATGTCGGGCCGACGCTGGATGAGAAATTCCAGACCTACCGCTATTTGCGAACGCCTGAAGAGCCAGTTAAACGCGACAGTCCGCGTCGCCTGTTCTTAATGATTATGTGGGGTGCAGTGGGTGCGCTAATTGGCGCAGGCGTTGCGCTGGTGCGTCGACCACGCGCTTAACTGCGCGCTTACCTGATTCCGTAATAACGGCAGACGAATTAAGAGAGCTACAGTGAAAGTATTGACTGTTTTCGGCACGCGCCCGGAAGCGATAAAAATGGCGCCGCTGGTACATGCTTTGTCTCAGGATCCTGAGATAGAGTCACGTCTGTGCGTCACCGCCCAGCATCGTGAGATGCTGGACCAGGTATTGCATCTGTTTGCTCTGGAGCCGGACTACGACCTGAATATTATGCGTCCGGAGCAGGGGCTGACGGAAATTACCTGCCGTATCCTGCAAGGTCTGAAGGCGGTTTTCGACGAGTTTAAACCGGATATGGTGCTGGTGCATGGCGACACCACCACCACCATGGCAACCAGCCTCGCAGCCTTTTATCACCGAATTCCTGTGGGGCACGTTGAAGCAGGATTACGCACCGGCGATCTTTATTCCCCCTGGCCTGAAGAGGCTAACCGCAAGCTGACCGGTCATCTGGCCACCCTGCATTTCACACCGACGGAAACCTCACGCCAGAATCTGCTGCGTGAAAACCTGAACGACCAACGGATTTTTATAACCGGTAACACGGTAATTGATGCGCTGTTCTGGGTGCGTGACCGGGTATTAAGTGATGGCAATTTGCGCAATCGGCTGGCCGAACGTTATCCGTTTTTACAGGCGGATAAAAAGATGATCCTGGTCACCGGCCATCGCCGCGAGAGCTTTGGCGAAGGTTTTGAGCGTATCTGCTGCGCACTGGCGGAAATCGCCCGTCTGCATCCCGAAGCGCAAATCGTCTATCCGGTGCATCTGAATCCCAATGTCAGCGAGCCGGTCAACCGCATCCTGAAAGATATCGATAATATCGTGCTGATTGAGCCGCAGGAGTACCTGCCGTTTGTCTGGCTGATGAACCATTCCTGGCTGATTCTGACCGACTCTGGCGGCATTCAGGAAGAGGCGCCATCGTTGGGCAAACCGGTGCTGGTGATGCGTGATACCACGGAACGCCCGGAAGCGGTCGATGCGGGTACAGTACGTCTGGTCGGCACCAACGTTGAGAAGATCGTGACGGAAGTGACGCGGTTGCTGACCGATGAAGAGGCTTACCACCGTATGAGCCGCGCGCATAATCCCTATGGTGATGGTCATGCCTGCGAGCGCATCGTGCAGGCACTAAAAAATAACAGAGTAACCCTATGAGTTTTAATACCATTTCAGTTATTGGCCTCGGCTATATTGGCCTGCCAACCGCTGCGGCTTTTGCCTCCCGCCAGAAAAAAGTGATCGGTATCGATATCAATCAGCGCGCGGTGGATACTATTAATCGCGGTGAAATTCATATTGTGGAGCCGGATCTCGATCGTGTAGTGAAAAACGCGGTAGAAGGCGGTTTTCTGCGCGCGGCATCACAGCCGGTAGCGGCAGATGCCTTTTTAATCGCGGTGCCGACGCCGTTTAAAGGCGACCACCAGCCGGATATGGCCTACGTACAGGCAGCAGCACTGTCGCTGGCGCCGGTGCTGAAAAAAGGCGATCTGGTGATCCTTGAATCCACCTCGCCGGTGGGCGCCACTGAGCAGATGGTGGAATGGCTGGCGCAGGCGCGCCCCGATCTGAGTTTCCCGCAGCAGGCTGGCGAACAGGCTGATATCAATGTCGCCTACTGTCCGGAGCGGGTCTTGCCGGGGCAGGTGATGGTGGAGCTGATTAAAAACGATCGGGTTATTGGCGGGATGTCGCCGCGGTGCTCCGCGCGCGCCAGCGAACTGTATAACATTTTCCTTGAAGGGGAGTGTGTGGTCACCAACGCACGCACGGCCGAAATGTGTAAGCTGACCGAAAACAGTTTCCGTGACGTTAATATCGCCTTTGCCAATGAACTGTCAGTGATTTGCGCCGATCAGGGGATTAACGTCTGGGAGCTGATCGCGCTGGCTAATCGCCATCCGCGCGTCAATATTCTGCAGCCGGGTCCGGGCGTCGGTGGACACTGCATCGCGGTCGATCCCTGGTTTATTGTGGCGCAAAACCCCGCGCAGGCACGCCTGATTCGTACTGCGCGCGAAGTAAATGACAGCAAACCGCACTGGGTGCTGGATCAGGTTAAGCGTACGGTAGCGGACTGTCTGGCAGCGAGTGATAAGCGCGCCAGCGAGCTGAAAGTTGCCTGTTTTGGTCTGGCGTTTAAACCAAATATTGACGATCTGCGTGAAAGTCCGGCGATGGAGGTGGCGCATCTGATCGCCAGCTGGAACGCCGGTGAAACCTGGGTGGTGGAGCCAAATATTGAGACCACCCCGCAAAGGCTGGCGCATATCACACAGCTGGTCAGCGCCGAAAGCGCGTTACAGCAGGCGGATGTGCTGGTAATGCTGGTGGATCATCAGCAGTTTAAAGCCATTGATGCGGCACAGGTCACCCAGCGCTGGATTGTTGATACGAAAGGAGTCTGGCGTTAACGCGCCCGTATCCTGCGGTCTGGGGGGTTGTTGAATGCATATCCTTGCCACAATTAAGCCGCTTGAGTGGGAAAACCAGTTCTTTGGGATCAACAGTGCGCTGCTGGACTTTAGCGCGCCACAACCGTTGACCGAAGCACAGCTGGCAGCCTGCGATCTGTTGCAGGCCAGACTCGGCAGCCATCAGACAGCAGAAATTGACGCGCTGAGCGCTATCGGTTTCCGCCTGGTGGAGGGCGAGGCCGATATGTCGATCGCGATCAGCGCCACGCAGCGCCAGTCTGGTATTCGTATTGCCCGCAGCGAACATATTCCCCAGCTGCGTGCGGTGGCCAGCGAGGCATTTGCTAACAGCCGTTTCCGCGCGCCCTGGTATCAGCCGGGTGACAGCGGACGTTTTTATGCGCAGTGGATTGAAAATGCGGTGCGTGGCACCTTTGACCATCAGTGTCTGCTGGCGGTTGACAAAGCCGGGGTGATGGAAGGTTTTGTTTCCCTGCGTGAACTGGGCAATGGCGAGGCGCGTATTGGCCTGCTGGCGACGTTACCCGAGGCGCGCGGTAAAGGTGTGGGGCAGCGTTTAATGCATGCGGCGGCGGACTGGTGTCAGGCGCGTCGTATTCCAACGCTGCGTGTGGCCACCCAACTCAGTAATCTCGCCGCGATGCGGCTCTATCTTAGTCGCGGCGCCACACTTGAAAGCACCGCGTACTGGCTATACAGGTGACCCAATGATTCCATTTAATGCACCACCGGTGGTGGGAACCGAACTCGAATATATGCAGTCGGCGATGGCCAGCGGCAAGCTGTGCGGCGATGGCGGCTTTACCCGTCGCTGCCAGCAGTGGATGGAGCATCAGTTTGGCAGTAAAAAAGTATTGCTGACGCCATCCTGCACCGCCTCGCTGGAAATGGCGGCGATACTGATTAATATCCAGCCCGGCGATGAAGTGATTATGCCGAGCTATACCTTTGTCTCAACGGCCAATGCCTTTGTGCTGCGCGGCGCGACTATTGTGTTTGTCGATGTGCGACCAGACACCATGAATATCGATGAGACGCTGATTGAAGCGGCGATCACCGATCGTACGCGCGCCATTGTGCCGGTACATTATGCCGGTGTGGCCTGTGAGATGGATGAGATTATGGCGCTGGCGCAGCGCTATCAGCTGTTTGTGATTGAAGATGCCGCGCAGGGCGTGATGTCCAGCTACAAGGGCAAGGCGCTGGGCACCATTGGTCATATTGGCTGCTTCAGCTTCCATGAAACCAAAAACTACACCGCCGGTGGCGAAGGCGGCGCGACGTTGATCAACGATGCATCGCTGGTTGAGCGCGCCGAGGTGATCCGTGAGAAAGGCACCAACCGTAGTCAGTTCTTCCGTGGCCAGGTGGATAAATATACCTGGCGGGATATCGGGTCCAGCTATCTGATGGCCGATTTACAGGCGGCTTATCTGTGGGCGCAACTGGAAGCCGCGACAAAGATTAACCATCAGCGTTTACGCCTGTGGCAGCGTTATTACGATGCCTTACAACCGGTTGCCGCCCGTGGATTAATCACCCTGCCGTCGATGCCGGCTCACTGCCAGCACAATGCGCATATGTTTTACATTAAGCTGCGCAACCATGATCAGCGTCAGGCGCTGATCGCCTGGCTGAAGGAAGCGGAAATTCTGGCGGTATTCCACTATATTCCGCTGCACAGTTCACCCGCCGGGGAGCGCTTCGGTCGCTTTGCTGGTGAAGATCGGGTGACCACGGCGGATAGTGAGCGCCTGCTGCGTCTGCCGCTGTTTTACAATTTATCGGACAATAACCAGAGCACGGTTATCAATTCGCTGCTGAGCTTCTTCTCCTGATATGTCACTGGCCAAAGCCTCAGTGTGGACCGCCGCGTCGACACTGGTAAAAATCGCTGCCGGATTGCTGGTGGTTAAGTTGCTGGCGGTCTCTTATGGACCGGGCGGGGTGGGACAGGCGGGTAACTTTCGTCAGTTAATCACCGTGTTAGGCGTGCTGGCTGGCGCCGGTATTTTTAACGGTATCACCAAGTATGTCGCCGAATATCAGCAACAGCCGGAGAAACTGCGCGCGGTGACCGGCACCGCCTCCAGTATGGTGCTGGGCTTTTCGACGCTGCTGGCGGTGATTTTCCTGCTGGCTGCAGAGCCTGTCAGCATCGGCCTGTTTGGCCATGCGGATTATCAGCAAGTCGTGCGCATCGTGGCATTTTTGCAGATGGGCATTGCCTGGGCCAATCTGTCGCTGGCGATAATGAAAGGTTTTCGCGATGCGATGGGTAATGCGCTGGCGCTGATTGCTGGCAGCCTGATTGGCGTGGTGGCTTATTATGCCTGCTACTGGCTTGGTGGTTACAGCGGTGCGCTGGTGGGCCTGGCGCTGGTTCCGGCGTTAGTGGTGCTGCCTGCGGCGCTGTTGCTGGCGAAACGTGATCATCTGCCGCTGCGCTACTTACTGCCCCAGTGGCACGGCGAGCTGGCGGCTAATCTCGGCAAGTTTACGCTGATGGCGCTGATTACCTCGGTAACCTTACCGGTAGCCTGGGTGATGATGCGTAATCTGCTGGCGGCGCACGCGGGCTGGGAGCAGGTGGGGCTGTGGCAGGGGGTGACCACGATTTCAGATGCTTACCTGCAATTTGTCACCGCCACCTTTAGCGTCTGGCTGCTGCCGACGCTGTCACGACTAAACAGCAAAGCGGAAATTTCCGCAGAGATCTGGCGCGCGCTGCGATTTGTCATTCCGGCGGTCGCCGCCGCCAGTTTCTGCGTCTGGCTGCTGCGCGATTTCGCCATCTGGCTGCTGTTCTCCAGCCAGTTTAACGGCATGCGCGATCTGTTTAGCTGGCAGCTGCCCGGCGATGTGCTGAAGGTTGGCTCCTATATTTTCGGATATCTGGTGATCGCCAAAGCGTCGCTGCGCTTTTATATTCTGACCGAAATCAGCCAGTTTATTTTGCTGACCGCCTTTTCCCGCTGGTTGATTCCGCTACATGGCGCCACCGGTGCGGCGCAGGCCTACCTGGCGACCTATGTGGTCTATTTTGCGCTCTGTTGTAGCGCTTTCTTAATTTATCGTCGAAGAGCATGACTACACTGATTCACGTATTGGGATCGGATATTCCCCACCATAACCTGACCGTGCTGCGTTTTTTTAACGATGTACTAAGCGTTAAACAGCCGACGGCTGACGCGCGCCACTTTATGGTGGTGGCACGGGATGGCAGCGCTTTTGCAGCCTTTAATGCGCTGCATATTGAGCTATTTGCCAGTAAAAAAGCGCTGGCCCATGCAGTTATCGCGCGCGCGCGGCAGCGGCAGACGCGTTTCTTCTTTCATGGTCAGTTTAATCCGCTACTGTGGCTGGCGCTGCTGACCGGCAAGCTGCGTTCATCGCAGGTATACTGGCATGCGTGGGGCGCGGATCTGTATGAAGAGTCTTCCAGCCTGAAGTTTCGCCTGTTCTATCTGCTGCGCCGGCTGGCGCAGGGGCGGGTAAGCCATCTGTTTGCCACCCGGGGTGATATTAACCACTATCAGCAGCGACATCCGCAGACGCCAGTATCGTTGCTTTATTTCCCGACGCGCATGGCCACGCAGGTGGCGCCGTCAGAAGCTGGCGAGCGGCTTTTTACCATTTTGTTGGGTAACTCCGGCGACGCCAGTAACCGTCATCGTGAGGCGCTGCAGGAAATTCACCAGCAGTTTGGCGATCAGGTAAAAGTGATTGTGCCGCTCGGCTATCCACCGAACAATGAAGCTTATATCGCCAGCGTGCGCCAGGCTGGTGAGGCGTTGTTCAGTGCCGATAACCTCCAGCTGCTGACCGATAATCTGGCGTTTGCCGACTATCTCCAGCTGATTGCGCATTGCGATCTCGGCTATTTTATTTTCCGCCGTCAGCAGGGCATTGGTACTTTATGTCTGCTGATTCAGGCCAATATCCCGTTTGTATTGAGTCGTGACAATCCGTTCTGGCAGGATTTAACCGAGCAGCAGGTGCCGGTACTGTTCAGTGGTGATGTGCTGGATAAGCAGGTGGTGGCGGAAGCACATCGCCAGTTGAGTTTGCTGGATAAACAACAGATCGCCTTTTTTGACCCGGCGTTTATCACCGGCTGGCAACAGGCGTTATCGCTGGCTGAAGGGGACAAGGCATGAGCCTGATGCAATTTAGTGGTTTGCTGCTGGTTTATCTGTTTTCAGTGGGATTTATTCTGACGCTGACCTGGCGTGAGTTTCGTCGCGTACGTTTTAACTTTAACGTCTTCTTTTCGTTACTGTTTTTGCTGACCTTCTATTTTGGTTTTCCGCTGACCAGCATTCTGGTGTTCCAGTTTGACGTTAATGTGGTACCTGCGGAAAACCTGTTGCAGGCGATGCTGGCGGCCAGCTGTTTTTATGGCATCTATTATGTCAGTTATAAAACCCGGCTGCGCGCATCCACTACACATCCGCGGCGTCCGGTGTTTAATATGAACCGGGTAGAGACCCATCTCACCTGGATGCTGCTGGCGCTGGTGGCGCTGGCGACCGTGGCCGTCTTCTTTATGCACAATGGTTTTCTGCTGTTTCGCTTGCATGCCTACAGTCAGATTTTTTCCAGCGATGTGTCCGGCGTGGCGCTGAAGCGCTTTTTCTACTTCTTTATTCCGGCGATGCTGGTGGTCTACTTCCTGCGCCAGGATTCGCGCGCCTGGCTGTTCTTCCTGGTCAGCACGCTGGCGTTTGGCCTGCTGACGTATGTGATTGTCGGCGGTACACGCGCCAATATCATTATCGCCTTCGCGCTGTTTCTGTTTATTGGCATTATTCGCGGCTGGATTACGCTGTGGATGCTGGCGGTGGCTGGCATGCTCGGCGTGGTGGCGATGTTCTGGCTGGCCTTACGTCGCTACAACCTTGATGTCAGCGGTGCGGAAGCGTTTTATACCTTCCTGTATCTGACGCGCGACACTTTCTCGCCGTGGGAAAATCTGGGTCTGCTGCTGCAAAACTACGACAAGATTGATTTCCAGGGGCTGGCGCCGATTGTGCGCGACTTCTATGTGTTTATTCCCAGCTGGTTATGGCATGACCGTCCGGGCATTGTCCTGAACAGCGCCAACTACTTCACCTGGGAAGTGCTGAACAACCATTCCGGGCTGGCGATTTCACCAACGCTGATTGGTTCGCTGGTGGTGATGGGCGGCGTAGCGTTTATTCCGCTTGGCGCGGTGGCGGTGGGACTGATTATTAAATGGTTCGACTGGCTGTATGAGCTGGGTAAAGCGGAAAGCAATCGTTATAAGGCCGCGATTCTGCAAAGTTTCTGTTTTGGCGCGGTGTTTAATATGATTGTGCTGGCGCGTGAAGGACTCGATGCTTTTGCTTCGCGTGTGGTCTTTTTCTGCGTCATTTTTGGCGCCTGCGTGGTGGCTGCCAAACTGCTTTACTGGCTGTTCGATCGCGCGGGGCTAATCCGCCGGCGCGTTTCAGGTCGTACGATGCAAGCTGCAACACAATAATAAAATCTCTTTCGGCTAAGATGGGCCGGAATGATGTAAGGGAACTTAAATGGATGTCACCTCTGCTGCGCCGCAGTATCAAATTCGTGGTCTGTCACTGTATGGCTTTCGCGATATGAAGCAGTGTCTGGATTTCCTCTATAGCGACGGGCGGCTGAGAAGCGGCACGCTGGTGGCGATTAATGCCGAAAAAGTACTGACGGCGGAAAGTGATGCAGACCTGTATAAACTGATTGATGACGCGGAATATAAGTATGCGGATGGCATCAGTATCGTGCGCTCGATCCGTAAAAAATATCCGCAGGCGCAAGTGTCACGCATTGCCGGGGTCAACTTATGGGAAGCGCTGATGGAGCGCGCCGGACGTGAAGCCACGCCGGTGTTTCTAATCGGCGGCAAACCGGCGGTGCTGGCGCAAACGGAAGATAAACTGCGTCGGCTGTGGAACGTCAATATCGTTGGCAGTGAGGATGGTTACTTTGCGCCAGCCGATCGCGAGGCGCTGTTTAGCCGCATTCGCGCCAGTGGGGCAAAGATTGTCACCGTTGCCATGGGGTCGCCAAAGCAGGAGATAGTAATGCGTGACTGCAAAGCTTTCTATCCGGATGCGCTGTATATGGGCGTCGGTGGCACCTACGACGTATTTACCGGTCATGTGAAGCGTGCTCCGATGATTTGGCAAAATCTGGGCTTAGAATGGCTGTATCGCCTGATTTTGCAGCCGAGCCGTTTGCGTCGTCAGCTCAGATTGCTGAAATATCTCAACTATCATTATCGTGGCCAACTTTAATTTGTCGCCGGGGTAAAGGTTTTACCGCGGTTTTGTACTGATTTGTGAGCTAAAAAGGGCAAAAAACGCCGGTTGTTTCGACGGAATGCACAAAGCGTAATCAAACGCGTTTTTTTGTGAAAAAAGCACTGGACAGGATCGGCTCACATCCGTAGTATGCACATCCGCAACGGCGCTACGCGCCCGTAGCTCAGCTGGATAGAGCGCTGCCCTCCGGAGGCAGAGGTCTCAGGTTCGAATCCTGTCGGGCGCGCCATTTAATTTGTGCGCAAGAGCTGCGGTGGTAATATTTATCGCGTTAAGAAGTAAGCAGTAAGGTGTGGTGGCTATAGCTCAGTTGGTAGAGCCCTGGATTGTGATTCCAGTTGTCGTGGGTTCGAGTCCCATTAGCCACCCCAGATTTTGTACGGTATGCGAAGGTGGCGGAATTGGTAGACGCGCNNNNNNNNNNNNNNNNNNNNNNNNNNNNNNNNNNNNNNNNNNNNNNNNNNNNNNNNNNNNNNNNNNNNNNNNNNNNNNNNNNNNNNNNNNNNNNNNNNNNNNNNNNNNNNNATGCAGCGATAAGAGATTTACGACGAAGATGCGAAGGTGGCGGAATTGGTAGACGCGCTAGCTTCAGGTGTTAGTGTCTTAACGGACGTGAGGGTTCAAGTCCCTCTCTTCGCACCACACAAAATCGATGTGAAGCAGTAAAGCAGTACATTTCGGCGAGTAGCGCAGCTTGGTAGCGCAACTGGTTTGGGACCAGTGGGTCGGAGGTTCGAATCCTCTCTCGCCGACCATATTCGAAACCCCGCTTTTATAGCGGGGTTTTTTGCGTCTGGCGTCCGCCAAAAAAACCTCTGTTCCGTCATGTTTCTCTTACGGCAAAAAAACAGCATATGTCTCATATGGGCGACGTATAACACTATGTTATTTAATATGTTTTCATAATCTGACACTGCTTGTCGTCGATCGGAGACGTTGGCTGACTGGATTGTGGGGTTTTAACGACACCATTTGTCTGCGTATTTATCTGTAAATAAAATTATAACCTGATGAAAATCATCATATTTATATATAAACAATAAGATTACTGCCATCCTGGCACGCATTATGCAATAATATTACTGTAGATGCTCATTCCACCTCTTATGTTCGCGCAAGCTTCATAAACCTGGGAATGACGCAGAGCCATTTTACGGTACCAGTTGTCCAGCCAGCCAATATCGTCAATTGATCTTATTGGATCCCCGGGCACCACGTTGAGTCTGGTACCAATCGGTTGTCTTACCGACCTGATATTTACACCTGCTATCTGGCAGGTGTTTTTTTTTGCCTGAATCCAGGCGTAAAAAAGCCGGGCGAACCCGGCTTATTGATATCTTCCGTAGCGCCTGCGCTAAGGATTGTTCTTTAACGTCAACAGCAGTCCGTCACGCCGCATCTGCGCCGCTTCTTCCGGCTTATGCTGGCGATCAAGCGTATCTGCCAGCCAGGCATAATCAAAGGCATCAGGGCGCTGTTTTAACGCTTCACGGAACGCTTCACTGGCTTGCTCCCACTCACCGTGTTTCATCAGCAGCTGACCCAGCGTGCTGTAGAGTAGCGGGGTGGCACCATGCTGTTTGATCTGCTGGCGCAGCGCTTTTTCCAGCTGTTCCGGATTGCCGGTTTTCAGCCGTGGCATCAACAGCACCAGACGCTCGTCATACTGACGTTTCAGTCCATCCAGCACGATAGTCTGAGCCATATCATGATCATCGCAAGCAATCAGATGATCCGCCATCGCCACCTGTAAGGCAGGTTCATGACGTGTTTTACGGCTCTGCTCCTGCCACCAGCGTTTCAGGCCATCGCTGCCCTGATCGGCCATCGCCTGATTCATTAAGCCCAGCCATGCCTGCTGCTGCAAGGCGGCACGATGATTTTCATCGGCAACCTGCGCTTTTTGCATCGCGGGCAGAATATCTGACAATGAACTCCAGGCGCCGGTGCGGATATAAGCCTGCTCCGCCAGACGCAGCACTTCCGGATGACGCGGCGCCACTTCCAGCAGACGATCAACACCATGACGCGCAGCATGATCTTCATTGCGCGCCAGCTGAATACGTACGCGGGTGATTTCAACCGGCAGCTGATCGCTCTGCGCCAGTTCGGCAGCGCGCTCAAGATGCTGATTGGCGCGTATCTCATCACCGCGCTGCTGCGCGGCTTCCGCTGCCAGCAGATAGTTCACCACCGGTTGCTCAGCATGGTCGGCATTACGTGACAGCAGCTTTTCCACCTGCTTGTAATCGCCTTCCGCCAGCTTCAGCATCGCTGCCTGCGTCTGCTTACGCGCCCGGCTGCGTTTACGACCGAGGAACCAGCCGCGGGTTCTGACGCCGGTACGCAAAATGCGGCGCAATAACCACTCCACCGCCAGAATCACCAGCAACGCCAGAATCAGTATGATCACCAGACCGGTGACGCTGGTTTCAATATTCCAGTTGTCGGTCTGAATCAGGACATAACCCTGATGACCGGCGATCATCGGGCCAATAACGATACCGGCAATCAACAGCAGGAAAAGCAAAAGTACTTTAAGCATGCTTATTCTCCCTGCTGCGGCTGCGGCTGCGGCTGCGGCTGCGGCTGCGGCTGATCGCCTGACGGCTGCGCCAGCAGATTGCGTACGCGTGTCTGCATCAGTTTATCCAGCATCGGCTGGCTCTGCAGGGCGTCCGGCACATCCATCGAAACGCTTTGCTGACTGAGATCATCCAGCTGGGCAAGGAAGGCTTTGGTTGAGGCATCATTGGTATCAAACCAGGCGCGAACCCAGGTTGAGACGGTATCAATCGACTGTTTATAGATTTCATCCTGATGACGCGGCACCGCCTGGGCGGCAATCAGCAGACGTGAGCGAATATTTTCACGCAGATAAACGTCCTGATTCGGCGCCAGCAGCGGCTCTGCCGTATTGTCACGACGACGCACGGTAATAAAGTCATCCATAAATTTGTGCCAGCTCTTCACCAGATTCTGACGCCATTCATGCAGTGACGAGGAGAGCTCGGTGCTGTCCGCATCCATTGGCGACTCATCGCTGTCGGTGTCGGCAATACGTAAATTGTCGACACCGTTAGCCAGCTGATTGAGTTTCAGAATAATACCGTCGTAATCAACCTGGCTGACCGCCGACAGATTGCTGATATCCTGGGTCAGGGCGCGACGCACTTCGATCAGGCTGGGATCGTTCATATCCGCCAGGCTGGCGTCGGCGCTTTTCAGCAGTGCGGCGGAAGTTGTGACATCCTGGTCGCTCCACAACTTACGTCCGGCCAGTTTCACCAGATAATCTGCCTGCGCCAGTAACCAGGTGCGTGAGTCGTTACCGGAGATGGTGGTGACTTTCTCTTTTAATTCATCAAGCTGCTGGCTGGTGGCGGACTGCTGGTCACGTGCGGTCTGCAGTGCGCTGGTCTGCGCCGCAAGTTGCTCAGTGAGCTGCTGCTTATCGTTTTTGGCCTGCTGTTGCAGTTCGCTTAGCTGATCCGCCAGCGCCTGGGTCGCCTCGGTTTGCAGTTGTGTCTGGTGTTTAGCATTAATGTACAGTCCGGCGCCTGACGCCAGAGCGATGACTATTGCCAGAGCGCCCAACGCCATGCCGCTGTTTTTTGACTTCCGTGGCGGCTTTTGTTCCGCTGGCGCGGTGGTTTCTACCGCTGGGGTGGTCTCTTCAACCATGGCGGATGAATCTTTTTGTTCCGTCATTGTGGCACATCCCATCTTTAAGTTTATTGTAACGCGCGCAGCAGCGCGTCGTTATCGGCCCCATCGGCTACCGTAATCTCCTGCCAGCCAAACTCCCTGGCCAGGGTAGCCAAACGTTCACTGACGACCACCAGTCGACAGTGTAGTAACCATTCCTCACGATCGATCTCAGGGAACAGTGAACAGAGTTGTTGCAGCATCTCACCACTGGTTACCACCAGCGTATCAATGCCGCGATCGCGCCAGCGACGTGCTTCAGTATGGCCGTCGTAAAATTTGGCGCAACGCTGATAACATTCACAAAAGGTCACTTCTGCACCGCGCTCGATCAGCGTTTCCGCTAACAGTTCGCGACCGCCATTGCCGCGCAGAATCAGCGCGCGTTTACCCGCGACCTGCTGTAGTGCAGGTAGCTGTATCAGGATCTCACTGCTTTCGCGCTGGTGTGGATAGTCTACCTGATAGCCGGTAGCGGTATGCATCACCAGCGCCGTATTGCGACCTATAGCATAATAGTTCAGGCTGGCGGGCCATGTTACGCCGTGCTGACGGATTACCGGCTGCGCAAAGTGAATGGCATGCTGCGAAAGAATAAACAGTAAGTCCCCGGCAGCCAGACTGGCCAGCTGCTGTGGCAGAGCATCAAGGTCGCGGCCGGGAGTAAATTCAATCAGCGGCATGCTCCAGGCAACCTGTCCCAGGCCGCGCAGGCGACTGACCAGCTCTTCAGCAGCAGGTGATGGACGGGTTACCAGAATGGTCATACCGGTGGATTTCCCTGATAAACTTCAGCCAGAATCTCACGCGCCCCTTTATCCAGCAGCTCTTCAGCGAGGGAGATGCCCATCTGTTCGGCATCGGCGCGCGGGCCGCGGCGTTCACCGCAGATCATCTGTTTGCCATCCGGCGAACCGACCAGGCCGCGCAGCCACAGCTCATCGCCTTCCAGTAGCGCATAGCTGCCGATCGGCACCTGGCAGCCACCTTCCAGACGGGTATTCATCGCGCGCTCGGCTCTGACGCGCACCGATGTGTCTTCATGGTTCAGGGCCGACAACAGGGTTATGGTGTGTTGATCGTCGAGACGACACTCAATCCCCACCGCGCCCTGGCCCACCGCGGGCAGTGACTCTTCCGCTGGCATTGCATAGCGAATACGCTGTTGTAAACCAAGACGGTTCAGGCCGGCCACCGCAAGGATAATCGCGTCATAGTCACCGGCGTCCAGTTTACTGAGGCGTGTGCCGACATTGCCGCGCAGCGAGCGGATCACCAGATCAGGCCGACGTGCGCTAAGCTGACACTGGCGACGCAGGCTGGAGGTGCCGACAATCGCGCCCTGCGGCAGCGCATCTACCGAATCATAGTGGTTAGAAACAAAAGCATCGAGCGGATTATCACGCTCGCAAATTGTCACCAGCCCCAGCCCTTGCGGGAACTCTACCGGCACATCTTTCATTGAATGCACCGCGATATCCGCCCGGCCTTCCTGCATCGCCAGTTCGAGTTCTTTAACGAATAAACCCTTGCCGCCGACTTTCGCTAATGGCGTGTCGAGGATCACATCACCGCGCGTCACCATCGGCACCAGTTCAACCACAAGCCCCGGATGGCAAGCCATCAGACGCTGTTGTACATATTGTGCCTGCCATAACGCGAGCGGACTTTGCCTGGTGGCAATTCTTAAAATTTTGTCTAACATGCTTCTTACCGTTTTGATCGTTCATTGATTATCCTATCATTGATACATGAAGGCTGTCAGTTTCAACGGCTTTTAAACGGTATGTCAGGGATGAGTACACCCGGCGGAAGCTTGATTGATCGTAAAACGTGCTAAACTGTGTGGTAGCGCAACTTTCTTTACGGTCAATCTGCCAGGTGTTAGATTGATCACGTTTCCAGCAATTATTCGCCCGAATATTTCTAAAGCAAAGGGTGGATGTCGGAAACCGGGTTTGTTTAAAAACACTGGGACAATCAGGCGAAACGTCTTGTACCTCTACATTGAGACATTGAAACAGAGACTGGATGCCATCAATCAGCTGCGCGTCGATCGCGCACTGGCTGCGATGGGACCTGCTTTCCAGCAGGTATACAGTCTGCTGCCAACCTTATTACATTATCATCATCCGCTGATGCCGGGTTACCTCGAAGGTAACGTTCCACATGGCATCAGCTTCTTCACGCCTGATGAAAACCAGATAAGCTATCTCAATGATTTAGAAGGTAAATCCGGCAAGCGTGCGGCGCTGCCCGCGCAAGGCGAGCGGCCAATTACCGGTGTTTACTCAATGGGCAGCACCTCATCGGTAGGGCAGAACTTCACTTCTGACCTCGATATCTGGGTCTGCCACCAGTCCTGGCTTGATAATGAAGAACGTCTTAGCCTGCAGAAAAAGTGCACCCAGCTGCAAAAATGGTGCGCGGCGATGGGCGTTGAGGTCAGCTTCTTCCTGATTGATGAGAACCGCTTCCGCCACAATGAAAGCGGTAGCCTCGGTGGTGAAGACTGCGGCTCAACCCAACATATCTTGTTGCTGGATGAATTCTACCGTACCGCCGTGCGAATGGCCGGTAAGCGCATTCTGTGGAATATGGTGCCGGGTGAAGAAGAAGAGCATTACGACGACTATGTAATGTCTCTCTACTCGCAGGGTGTGCTGACGCCTAATGAGTGGCTGGATCTCGGCGGCCTGGGCACGCTGTCGGCGGAAGAGTACTTTGGCGCCAGTCTGTGGCAGCTATATAAAAGCATCGACTCACCCTATAAAGCGGTGCTGAAAACCCTGCTGCTGGAAGCCTACTCCTGGGAATATCCGGATCCCAAACTGCTGGCGATGGATATTAAGCAGCGCCTGCATGATGGCGAAATCGTCTCCTTTGGCCTCGATCCTTACTGCATGATGCTGGAACGCGTCACGCACTATCTGACCAGCATTGATGACCATGCGCGTCTCGACCTGGTGCGCCGCTGTTTCTATCTTAAAGTATGCGAAAAACTGTCGCAAGAGGGCGGTAAAGCGGGCTGGCGTCGTGAAATTCTTGGTCAGCTGGTGAAAGAGTGGGGCTGGGATAATGAGCGTCTGCAGATGCTTGATAGCCGCTCCGACTGGAAAATCGGCCGGGTACGCGAAGCGCACAATGAATTGCTGGATGCGATGATGCAGAGTTATCGCAATCTGATCCGCTTTGCCCGTCGTAACAACTTAAGTGTCAGCGCCAGCCCGCAAGATATTGGCGTGCTGACCCGTAAGCTGTATGCCGCTTTTGAAGCGTTGCCGGGCAAAGTGACGCTGGTTAATCCGCAGATTTCGCCGGACCTCTCCGAACCGCATCTGACCTTTATTCATGTGCCCAATGGTCGCGCTAACCGCGCAGGCTGGTATCTGTATAATCAGTCGCCGGATATGGGGTCGATTATCAGCCATCAGCCGCTGGAATATAACCGCTATCTGAATAAGCTGGTGGCCTGGGCGTGGTTTAATGGTCTGCTGACCAGCAAAACGCGGCTGCATATTAAAGGCAATGAAATCTGCGACCTCGCGCGATTGCAGGAGCTGGTGGCCGATGTGTCGCATCACTTCCCGCTGCGCCTGCCTTCACCAACGCCAAAAGCGCTGTACAGCCCGTGCGAAATTCGCCATCTGGCGATTATCGTCAATCTCGAATATGACCCGACGGCGGCGTTCCGTAATCAGGTGGTGCATTTTGATTTCCGTAAGCTGGATGTGTTCAGCTTTGGCGAGCAGCAGCAGTGCTTAGTGGGCAGTATCGATCTGCTGTATCGCAACTCGTGGAATGAGGTGCGTACGCTGCACTTTAATGGCGAGCAGTCGATGATTGAAGCGCTGAAGACCATCCTCGGCAAAATGCATCAGGACGCCTCGCCGCCGGATGCGGTGGAAGTGTTCTGCTACAGCCAGCACCTGCGCGGTTTGATTCGTACCCGGGTGCAGCAGCTGGTTTCCGAATGCGTTGAGTTACGCCTCTCCAGCACCAGCCAGGAGCCGGGACGTTTTAAAGCGCTGCGCGTGGCTGGCCAGACCTGGGGACTGTTTTTCGAACGTCTCGGTGTTTCGGTGCAGAAACTGGAAAATGCGGTAGAGTTTTACGGCGCGATTTCCAATAACAAACTGCATGGCTTATCGATCAAAGTCGAAAGCGAGACGCGCTTACCCAGCGTGGTGAACAACTATGCCAGCGAAGGGATCATCCAGTTCTTCTTTGAAGACACCAGTGATGACCATGGCTTTAATATCTATATTCTCGATGAAACCAACCGCATTGAGATTTATCATCACTGTGAAGGCAGCAAAGAAGATCTGGTGCGTGATGTCAGCCGCTTCTACTCGTCGTCACATGACCGCTTCACCTATGGTTCCAGCTTCGTTAATTTCAATCTGCCGCAGTTCTATCAGCTTGTGCAGGCGGATGAACGCTTGCAGGTGATTCCATTTCGTAGCCAGACGCTGACTCAGCTCTGCGCAACCGTCTCTGACAATGACCATACGGATTACCAGCAACGTATTCAGATGCATTGATTAGCGCTGTCCCCCGGCGCTAAATGTTAAAAATGCGACAGCGGCAGCATCATCCAATCGCCAATACCTGTTGCTTTTCAGAGTTCACCTGCGATGATAAGCAACCAGTAAGCATTAATCATGAGCCGAACGATAATGAACAAAACGATATGCCAGCTGGCGATGGCGCTGGCGTTAGCGAGCCTGGTTGGTTGCGGTTTAAAAGGCCCGCTCTACTTTCCGCCGAAGGATCAGCCGCAGCAGGAACAGCAACCTGCGCAGCAGACGACGCAGGATTCCACCACAACCCAGCAGGATGGCAGCGTGCAGGATCAGACGCCTGACCAGCCGGGTATGTAACTGACTGAGTAATCTATGGCGAATCCGGCGGAGCAGAAAATGCAGTTCTCCAAAATGCACGGCCTTGGCAACGACTTTATGGTCGTTGATGCCGTGACGCAAAACGTCTATTTTTCACCAGAGCTGATTCGCCGTCTGGCGGATCGTCATCTGGGGATCGGCTTTGATCAACTGCTGATCGTTGAACCGCCGTACGATCCCGATCTTGATTTCCACTACCGCATTTTCAACGCAGACGGCAGCGAAGTCGCCCAGTGTGGCAACGGCGCGCGCTGTTTTGCCCGCTTTGTGCGCCTGAAAGGCTTAACCAATAAGAATGATATCAATGTCAGCACCCAGACCGGGCGCATGGTATTGAGCGTCACCAGTGACGATCTGGTGCGCGTGAATATGGGTGAGCCAAATTTCGAGCCGCAGCAGGTGCCGTTCCGCGCCAATAAAGCGGAAAATCTCTATCTGATGCGGGTCGCTGAACAGACGGTGATGTGTGGCGTGGTGTCGATGGGCAATCCGCACTGCGTGATTCAGGTCGACAATGTAAAAACCGCCGCGGTCGAAAGTCTTGGCCCGGTGCTGGAGAGCCATGAGCGCTTCCCGGAACGCGTCAACGTCGGCTTTATGGAAGTGGTGAATCGCGAACATATCCGTCTGCGCGTCTATGAACGTGGCGCCGGCGAAACGCAAGCCTGCGGCAGCGGCGCCTGCGCTGCCGTCGCCGTTGGTATTCAGCAAGCTAAGCTCGCGGAGAAAGTCCGCGTCGATCTCCCGGGCGGTACGCTGCATATCGCCTGGAAAGGGCCGGGTCATCCGCTGTTTATGACCGGACCGGCCACCCACGTTTACGACGGGTTTATTCATTTATGAAAAATGTCGGCGAACAGACGGCCAGCGAAGTGATGCTGGACGATCAGGCGGTGAGTGACTACCTGCGGCAAAATCCGGATTTCTTTATCCGCAATGCGCGTCAGGTTGAGCAGATGGTGATACCCCATCCGGTACGCGGCACGGTGTCGCTGGTGGAGTGGCATCTGGCGCGTCAGCGCAACCATATCGCCCAGCTGGAAGAAGAGATCACCTTGCTGATGGAGCAGGCCACGGCCAATCATCAACTGTTTGACCGTCTGTTAGCGTTGCAAAGCCATCTGGCGGCGGCGCCGACGTTGCACGATATGCTGAACCGTCTGCATCGCTGGGCGCGTGAACTGGGGCTGGCGGGCGCCAACCTGCGCCTGTTCAGCGATAAGTGGCATATTGGCGCGCCGTCGGACTTCACTCAGCTGGCGCTTTCTCCGCAGGCGTTTGAATCGGTGCGCATTCAGCGCATGGGTAATCAGCAACACTACCTCGGCAGCCTTAACGGCCCGGAGTTACTGCTGCTGTTGCCGCAGGCGAAAGCGATCGGATCCGTTGCCATGTCGCTGATGGGCGATCGCGGCGATCTTGGTGTGCTGATATTTAGCAGCCGTGATACCCAGCACTATCAGTCTGGTATGGGGACGCTGTTACTGCAGCATCTGGCGCTGATGATGCCGGATCTGCTGTCGCGCTGGATTGAACGGGCATGAGCAGCGAGTCGCCTCTGCAGCCAGCCGTAGAGGGTTTCCTGCGTTATCTGAAAGTGGAGCGGCAGCTGAGTCTGCTGACGCAAAAAAGTTACAGCCATCAGCTTGGCGTACTGGTGACGCTGGCGGATGAGATGAAAATCAGCGACTGGGCAAAGCTGGATGCGGCTCAGGTTCGTTCGCTGGCGGCGCGCAGCCGTCGTGCCGGGCTGCAACCTGCCAGCCTGGCGCTGCGCCTCTCTGCACTGCGCAGCTTTCTTGACTGGCTGGTCGGCCAGGGACAATTAAAAGCCAATCCGGCGAAAGGCATTGCCACGCCGCGTGCGCCGCGCCATCTGCCGAAAAATATTGATGTTGACGAAATGAATCAGCTGCTGGAGATCGATCTCAACGATCCGCTGGCGGTACGCGATCGGGCGATGCTGGAAATTATGTATGGCGCTGGCCTGCGTCTGGCGGAACTGGTCGGCATCGACTGCCGTCATCTTGATCTCGCCTCCGGCGAGGTGTGGGTGACCGGCAAAGGCAGCAAAGAGCGGCGGTTGCCGATTGGCGCGACCGCCGTCAGCTGGGTAGAACAGTGGATGGCGTTACGTGAATTTTTTGCTCCCGACGATGACGCGCTGTTTTTGTCCAGTCAGGGTAAACGTATCTCAATGCGCAATGTGCAGAAGCGCTTTGCCGAGTGGGGCGTGAAGCAGAGCGTTAACAGCCATATTCATCCGCATAAGCTGCGCCACTCCTTCGCCACTCATATGCTGGAGTCGAGCGGCGATCTGCGCGCGGTGCAGGAGCTGCTTGGCCATGCCAACCTGTCGACGACCCAAATCTACACCCACTTAGACTTCCAACATCTTGCATCGGTTTACGATGCAGCACATCCCCGTGCGAAACGAGGAAAATCCTGATGCACTTTTACCGCCCCCTGCGACCGATTAAAGCGATTACCTTTGATCTCGATGACACCCTGTATGACAACTCCGAAGTGATTCGTCGCACGACGAAAGAGTCCCATGCGTTTTTGCAAGGCTACCATCCGGCGCTGGCTGATTTCACACCTCAGCAGTACCAGGTGCTGCGCGATAAGTTGTTGCAGCAGGAGCCAGAAATTTATCATGATGTGTCGGAATGGCGGCGTCGTGCGGTGGCTGAGGCGATGTTGAGTATTGGTCTGCCAGCGGCGGAAGCGGAAAAAGGTTCACGTGCGGTGATGGCGAATTTTGCCCACTGGCGCAGCCAGATAGAGGTGCCGCAAGAGACACACCAGACACTGGCGGCGCTGGCGCAACGCGTGCCGCTGGTGGCGATTACCAACGGCAACGCCGAGCCGCATCTGTGCGGCCTTGATAGCTACTTCAAATTTATTCTGCGCGCCGGTCCGCACGGGCGCGCTAAGCCCTATGATGATATGTACCAGCTGGCGGCGCAAAAGCTTGATCTGCCACTGGAAAATATTCTGCATGTGGGTGACGATCTGACCACCGACGTGGCCGGTTCAGTGCGCTGTGGTATGCAGGCGTGCTGGATCAATCTGCGTGGCGGCAACCTGATGCATATCGGCGACAGCCGCCTGTTACCGCACCTTGAAATTTCGCAGTTGGCATCGCTGACCGCGCTGGTATAATAACTGTTAATATATCCAGTAAAACGCCGCCGGCGTTTTCCCTGCCTGAATGGTGCTTATGGACGTTTCTGACCTGCTCAACAGTTTGAATGACAAACAACGCGAAGCCGTGGCGGCGCCACGCAGCAATTTGCTGGTGCTGGCGGGCGCGGGCAGCGGCAAAACGCGCGTGCTGGTACACCGTATCGCCTGGCTGCTGACGGTGGAGAACTGCTCGCCATATTCGGTGATGGCGGTAACCTTTACCAATAAAGCCGCAGCGGAGATGCGTCATCGTATCGAACAGCTGATTGGCACCAGTCAGGGCGGGATGTGGATCGGGACTTTCCATGGTCTGGCCCATCGCCTGCTGCGCGCACACCATCTTGACGCCGCGCTGCCGCAGGATTTTCAGATCCTTGATAGCGAAGATCAGCTGCGGCTGTTAAAGCGCCTGATCAAAGCAATGAATCTGGATGATAAGCAGTGGCCGGCGCGGCAGGCGATGTGGTACATCAACGGCAAAAAAGATGAAGGTTTGCGGCCAAAGCATATAGAAAGCTACGGCAACCCGATTGAGCAGACCTGGCTGCGCGTCTATCAGGCATATCAGGAAGCCTGTGACCGCGCCGGGCTGGTGGATTTTGCCGAACTACTGCTGCGTGCGCATGAACTGTGGCTGAACAAACCGCATATCCTCAATCACTATCGCGAACGCTTTACCAATATTCTGGTGGATGAGTTTCAGGATACCAACAATATCCAGTACGCCTGGATCCGTATGCTGGCCGGTGACAGCGGGCGGGTGATTATTGTGGGTGATGATGACCAGTCGATTTACGGCTGGCGCGGCGCGCAGGTCGAGAATATTCAGCGCTTCCTGAAGGATTTTTCCGGCGCGGAAACCATTCGTCTGGAGCAGAACTACCGTTCAACCAATAACATTCTGAAAGCGGCCAACGCCCTGATCGCCAATAATAATGGCCGTCTGGGTAAAGAGCTGTGGACCGATGGCCTTGATGGCGAACCGATCTCCCTTTACTGCGCCTTTAACGAGCTGGACGAAGCGCGGTTTGTGGTTAATCGCATCAAGGTGTGGCAGGAGAATGGCGGAGCATTAAATGACTGCGCCATTCTCTATCGCAGCAACGCCCAGTCGCGCGTGCTGGAAGAAGCTCTGTTGCAGACCAGCATGCCCTACCGCATTTATGGCGGTATGCGCTTCTTCGAACGTCAGGAAATCAAAGATGCGCTGGCCTATCTGCGTCTGATGGCCAACCGCAATGACGATGCGGCCTTTGAGCGTGTGATTAATACCCCGACCCGTGGCATTGGCGATCGTACCCTTGATGTGGTGCGTCAGACCTCGCGTGATCGACAGATGACGCTCTGGCAGGCGACGCGCGCTTTGCTGCAGGAAAAAGTGCTGGCGGGTCGCGCCGCCTCGGCGCTGCAACGCTTCTGCGAACTGGTGGATTCTCTGGCGCAGGAAACCGCGGAAATGCCGCTGCATGTGCAAACCGACCGGGTAATCAAAGACTCCGGCCTGTGGATGATGTATGAGCAGGAAAAAGGCGAGAAGGGCCAGGCGCGCATCGAAAACTTAGAAGAGCTGGTCAACGCCACACGTCAGTACAGCTATCAGGATGAAGACCAGGATCTGATGCCGTTACAGGCGTTTCTCTCCCATGCGGCGCTGGAAGCGGGCGAAGGCCAGGCGGATAAGTGGCAGGATGCGGTGCAACTGATGACCATGCATGCGGCGAAAGGTCTGGAGTTTAGCCAGGTGTTTATCGTCGGCATGGAAGAGGGAATGTTCCCGAGCCAGATGTCGCTGGATGAGGGCGGCAGGCTGGAAGAGGAGCGTCGGCTGGCCTATGTTGGCGTTACGCGGGCAATGCAGAAACTGACGCTGACCTATGCGGAAACCCGTCGGCTTTATGGTAAGGAAGTGTATCACCGTCCGTCACGCTTTATTGGTGAGCTGCCGGTGGAGTGCGTCGACGAAGTGCGTCTGCGCGCCAGCGTCAGCCGCCCGGTGAATCATCAGCGTCTGGGGACGCCGGTGACCAGTAATGACAGCGGTTTTGCCCTCGGACAGCGGGTGCGCCACAGCAAGTTTGGCGAAGGCACTATCGTGAATATGGAAGGCAGCGGCGAACACAGTCGGCTGCAAGTGGCCTTTCAGGGACAGGGGATCAAATGGCTGGTGGCGGCATACGCCCGACTGGAAACGGTCTGACGCCGCGCCTGCCGAGTGGGCCGCTTGACGCCTTTTTCGTCTCAGCGTAACATGCGCCCACGATTACCCTAAGAGGACATTCGCCTTGGACACACCCAGTCGATACTGGCTCAATAACCTGTTTAGCAGGTGCAACGCCTAAGGCTATCCTCTTAAATGCTGGTAGCCTTTGTGGTTGTCAGCGACCTCGCATTTCCCGTCGCCTGAGTTAGCACTATCACTGACTGAAACGTCATCGTTTCCCGTGTTCTGGCGCAATGTCCCATTTGTTACTGCAATTGGGAGTACTGCTATGCTGAGCGCATTTAAACTGGATCAAAACCGTTTATCCCGGCTGGAACTGGATGACGAGTCGGACTCACTGACCTCTTCGGTCTGGGTGGATCTCGTTGAGCCGGAAGAGAATGAACGTGAGCGTGTCCAGTCTGAATTAGGCCAGAGCCTTGCAACCCGTCCTGAACTGGAAGATATCGAAGCGTCAGCGCGTTTCTTCGAAGATGAAGACGGTCTGCACATTCACTCCTTCTTCTTCTATGAAGATGCGGACGATCATGCCGGTAACTCCACCGTGGCGTTTACCATCCGTGAAGGACGTCTCTATACCCTTCGCGAGCGTGAACTGCCGGCATTCCGCCTCTACCGTATGCGTGCGCGCAATCAGGTGCTAATCGACGGTAACGCCTTTGAACTGCTGCTGGATCTGTTTGAAACCAAAATCGAACAGCTGGCGGATGAGATTGAAAACGTCTACAGCGATCTGGAAAAGCTGAGCCGGGTGATTATGGAAGGACAGCAGGGTGATGAATTTGACCGCGCGCTGTCGACGCTGGCGGAACTGGAAGATATCGGCTGGAAAGTGCGTCTGTGCCTGATGGATACTCAGCGTGCGCTGAACTTCCTCGTGCGTAAAGCGCGTCTGCCAAATACGCAGCTGGAGCAGGCGCGGGAAATCCTGCGCGATATCGAGTCACTGTTGCCACACAACGAATCGCTGTTCCAGAAGGTGAACTTCCTGATGCAGGCGGCGATGGGCTTTATCAATATCGAGCAGAACCGCATTATCAAAATCTTCTCGGTGGTCTCGGTAGTGTTCCTGCCGCCAACGCTGGTCGCTTCCAGTTACGGGATGAACTTCGAGTTTATGCCGGAGTTAAAATGGAGCTTCGGTTATCCCGCTGCCATCACCCTGATGATCCTCGCTGGTCTCGCGCCTTACGCCTATTTTAAACGTAAAAACTGGCTGTAAGCGCAGATTCACTCCCCCTTATTCTGGGGGAGCTACCATCCTGCCAGTTGGTGCTGGCGCATCTTGCAACATCCGCGTAAGTTATAACCTGCTCTTTTCCCAATATAAGTTTGCTTAATATGGAACGGCTGTCACTCAGGCTGCAATGGTTTATCCTGCTCAGCGTCTCACTGCTGTTGGGTTTTTTGCTGCAATATTTCCATGTTCCCGCCGCGCTGTTACTGGGGCCGATGATTGTCGGCGTAGTGATGGGACTGTCCGGCGCGACCTTACGCATCGATAAGCGGCTGTTTATTCTGGCGCAGGCGATCCTCGGCTGTATGATTGCGCAAAGCCTTTCACCTTCGATTCTTACCCCATTAATTGCTGACTGGCCGGTGGTGCTGGCCGTGCTGGTACTGACGCTGGCCGCCAGCGGGCTATCGGGTTTTCTGCTGGTGCGTTTTAGCGATCTGCCCGGCGCTACCGGCGCCTGGGGATCGTCGCCTGGTGGCGCTTCAGCGATGGTGGCGATGGCCGGTGAATATGGCGCCGATGCGCGGCTGGTGGCGTTTATGCAGTATCTGCGCGTGCTGTTTGTCGCCACGGCGGCGGCGGTAGTGGCGCGTATCGGGCTGGGCGACAGCGCGCAAAGCGCCGCGCCGCAACTGTGGTTTCCGCCGCTGGATCTGCGTTTTGCCGCCACGCTGGCGGTGGCCTTTGGCGGCGCCTGGCTGGGCCAGAAATTTCGCATTCCCTCTGGCGCGCTGCTGTTGCCAGCGCTGTTTGGCGCTGTACTGCATGCCAGCGGCACGCTGTCGTTGCAGGTGCCGGAATGGCTGCTGGCGCTGGCCTACGCACTGATTGGCTGGAGTGTAGGTTTGCGGTTCACTAAACCGATCTTCCGGCTGGCGCTGCGCACCCTGCCACAAATGATATTGTCGATTATGGGGCTGATGCTGTTATGTGGCGGTATGGCGTGGATGCTGACGCGACTGCTGCATGTCGATCTGCTGACCGCTTATCTGGCAACCAGCCCGGGCGGGCTGGATACGGTGGCGATTATCGCCGCGGGCAGCCAGGTGGATATCGCTTTTGTGATGGCGCTACAGACCTTACGGTTGTTCACTATTCTGCTTACCGGCCCGGCGATGGCGCGCTTTATTTCACGTTATGCACGCTAAAACCTTTCGGGCGGCGAGAACGCCGCCCCTACATAAACCTGCCGATTCTTTGTAGGGGCGGCGTTCTCGCCGCCGGTGTTGCAGATATACATCGAACGTATTAGCCAATCAGGTACGTCGCGGTGGCGCTGGCAATATACACTCCGGCGTCGTTATGCAGCTCCACGCGTGCTACCGCGACCTTATTGCCGCCACGCAGCAGGCTGCTGCTGGCGGTAAAGCGCTCGCCGCGTCCCGGGCGCAGATAGTCAACGCGCAGATCGATAGTGCCCATCCGTGACAGCCGCTGACGCAGCTCCTCTTCATTGATGCTTTCCTGGCGGGTCAGCGTATTGCTGACGCAGACCAGTCCGGCGGCAACGTCCAGCACTGAAGCAATCACGCCGCCATGCAAAATTTTCTGCGCGGCATTACCGACCAGCATCGACTGATTAGCAAAACTTAACTCGGCGTAGTCTGGCTCCAGACGATCGAGCGTCAGGCCAAGGGCGCGGTTAAACGGCATATCATAGACAAAAATCTCACCAATCAGACGGCGCGCAGCGTCCTGAGTTAATAAAGTACCCGACATGTAATGACTTCCTGAAGGCAATTATGGCGTACAAAATGTTAATATTTTGGTTATCTTATGCTTCTGTCGGGCTGCTTTCCAGTTTCCGCAATCAGCGCTAATGTTGGGCGGTTTTTGTGTGTAGAATGGCGTGCTTTTTACTCATCTATCTTGCAGCGCTTGCTTTATTGGAGAACACTATGCGTATGCTTCGAGGACTGCTGGCAGCGGTTATATTATTACCCGCTTTCGCATCGGCGCAGGAAGCGACCATTAAAGATGTTCATGATGCACCAGCCGTGCGTGGCAGTATTATCGCTAATTTGCTGGAAAAGCATGACAATCCTTTTGTGCTTTATCCTTATGAAAACAACTATTTACTATATACGTACACCAGCAATCTGAACACCGAAGCGATTGAATCATACGACTGGGCCGATAAAGCCAAAAAAGATGAAGTAAAATTCCAGCTCAGCCTGGCTTTTCCGCTGTGGCGCGGTATCTTTGGCGATAACTCGTTGCTGGCAGCTTCTTATACCCAGCGTTCATGGTGGCAGCTTTCCAACCGTGGCGCCTCATCGCCTTTCCGTGAAACCGACTACGAGCCGCAGATTTTCCTTGGCTGGGCCACCGATTACAATCTGGCGGGCTGGACGTTGCGCGATGTTGAGTTCGGCCTGAACCATCAGTCGAACGGGCGTTCCGATCCCACTTCACGCAGCTGGAACCGTGTTTATGCGCGTCTGATGGCGCAGAACGGCAACTTTATGGCGGAAGTGAAGCCGTGGTATCGTCTGCCGGAAAGCGACAGCAATGATGACAACCCGGATATCACCAAATATATGGGCTATTACCGCCTGAAGCTGGGCTATCTGGTGGGCGACAGCATTTTCAGCGTGCAGGGCAATTACAACTGGAACAGTGGCTACGGCGGCGCAGAGCTGGGCTGGAGCTATCCAGTCAGCGAGCACGTGCGCTTCTATACTCAGGTGTTTAGCGGCTACGGCGAATCGTTAATCGATTATAACCATCACCAGACGCGCATTGGTGTCGGTGTTACGCTGAACGACCTGTTCTGATGTGCCGGGTCAGGCAACGGTCTGGCCCGCCATCAACGATAAATCATGTCATAACAAGCTAAACGGGGAAGATGTGTCTACGGCTGCAGTAATCAACGATCACGATGAAACGCTGGCGGCGAAGGTATTACAGGATACTTTCGGTTATCAGCAGTTTCGTCCCGGCCAGCAAACCATCATTCAGGCGTCGCTCGACGGGCGTGACTGTCTGGTCGTGATGCCTACCGGTGGCGGCAAATCACTCTGCTATCAGATCCCGGCGCTGGTGCGCGAGGGGCTGACGCTGGTGGTTTCACCTTTGATCTCGCTGATGAAAGACCAGGTCGATCAGCTGCTGGCCAATGGCGTCGCAGCGGCTTGTCTGAATTCAACGCAAAACCGTGAACAGCAACAGGAAGTGATGGCCGGATGCCGTAGCGGGCGTATTCGTCTGCTGTACATCGCGCCCGAGCGTCTGATGATGGACAACTTCCTCGACAGTCTGACCCACTGGAATCCGGCGATGCTGGCGGTCGATGAGGCGCACTGTATTTCGCAGTGGGGTCACGACTTCCGTCCGGAGTATGGCGCGCTCGGCCAGTTACGACAGCGTTTCCCGACCCTGCCGGTAATGGCGCTAACCGCCACCGCCGATGAAACCACGCGCAATGATATTGCGCGCCTGCTACAGCTCAACGATCCGCTGATTCAGATCAGCAGTTTTGACCGCCCCAATATTCGCTACACGCTGGTGGATAAGTTTAAACCCACCGACCAGCTGATGCGCTATGTGCAGGACCAGCGCGGCAAATGCGGCATTATTTACTGTAACAGCCGGGCGAAAGTTGAAGATACCGCCGCGCGTCTGCAAAGCCGTGGTATCAGCGTCGGTGCTTATCACGCCGGCATGGACAATGTGCATCGCGCGCAGGTGCAGGAAGCCTTTCAGCGTGACGATTTGCAAATTGTGGTCGCCACCGTGGCGTTCGGGATGGGTATTAACAAGCCGAATGTCCGCTTTGTGGTGCACTTCGATATTCCGCGCAATATCGAATCCTACTATCAGGAAACCGGTCGCGCCGGGCGTGATGGTCTGCCTGCCGAAGCCCTGATGTTTTACGATCCGGCCGATATGGCGTGGCTGCGTCGCTGCCTGGAAGAGAAAGCGCCGGGGGCGCTGAAGGATATTGAACGCCATAAACTGAACGCGATGGGCGCCTTTGCGGAAGCGCAAACCTGTCGTCGTCTGGTGCTGCTCAACTATTTCGGCGAAGGACGCCAGCAATCCTGTGGCAACTGCGATATCTGTCTTGATCCGCCACGCCGCTATGATGGTCTGGTCGAAGCGCAGAAAGCGCTGTCGAGCATTTACCGCGTGGGCCAGCGCTTTGGTATGGGCTATGTCGTCGAAGTGCTGCGCGGCGCGAATAACCAGCGTATTCGCGAGTTCCAGCACGATAAATTACCGGTTTACGGTATTGGCCGTGAGCAGACCACTGAACACTGGGTCAGCGTATTGCGTCAGCTGATTCATCTGGGGCTGGTGACGCAAAATATTGCTATGCACTCGGCGCTACAGCTGACCGAAGCGGCGCGCCCGATTCTGCGCGGTGAAGAGCCGCTGATGCTGGCGGTGCCACGTCTGGTGACGATCAAAAGCAAAAATAGCAGCCAGAAATCCTATGGCGGCAATTATGACCGCAAGCTGTTCGCTAAACTGCGTAAGCTGCGTAAAGCGATTGCCGATGAAGAGAATATTCCGCCGTACGTGGTCTTTAACGACGCGACCCTGATCGAAATGGCTGAACAGATGCCGCTTACCGCCTCTGAAATGCTCAGTGTTAACGGCGTTGGCCAGCGTAAGCTGGAGCGCTTTGGCAAGCCGTTTATGGTGATGATCAGAGAACATGTCGATGGCGATGATGAATAAGCCGGGCTGCTGTGGTCTCTTGATATTTTTGAGCAATTTGCTAATTTAAAAACGTGATCGGAAGACGCATGGAAAAACGCCGATGCCATGCAGACTGCCGTCAGGCAGACCGATGAGGGGAATCTCAGGTATATGATTCATTCACATTAAATTGTGGAGAGTGGCCTGCGGTGGCGTACCTCCTTTCGATTACATGCCATCACTTTGTGATGGCGCGAACTTTAGCCTCGGATGCGTGATACGCTGTAACCGGGGCTAAGCTGTTTTCAGAGACCTGAATAATTGCCATGCCATAATATTTTCCCTTGCCAATGCGTATTGCTTCGCTGGCGTTGAGTACAATTCCTTGCTGCATCCTCCCCTTGTTTAACGCAACCTGGCTGCGTGCGCTATATGACAATGAAATGATTTTAGCCACATCCTGCCAGCTAAGCCGATCCTTCGCACGTGAACTCAGTATATGGCTGATATGGCGAGGGTAAACCGTAATGCCCGGACAGCGCTGACGAGGCCAGTTATGCTTTTGGCAGAGGCTATTTAGCTGATTGAATTGTTTCTTAGTTATAAGACAGGTAAACAAGGGGGCATTCCATTGTTCAGCAGGCAGTTGATGTCCAGCACTGATGATGTCGCTAATCCATTGGGTGAAATCTGTGATTGCATCACGCAGTCCGTCATCGCCGATCATGCTCGCTCCCTGTATGCTTTCCGGCACTTCCTGTGCCTGTCACTATTTTCGCATAATCCGCCACAGAGAGCCTACTGCCTTCGTCCGGGCAGATGTTATGCTAAACCGGAAATAATCGATCTCTTCAGGATGGAACCTCAATGTTGATACTGTTTCTTACCGTTGCGTCGGTGCATCTTATTGCGCTGATGAGTCCGGGGCCGGACTTCTTCTTTGTGTCACAAACTGCCGCCAGCCGCTCGCGCAAAGAGGCGATGCTGGGGGTGCTGGGCATTTCGCTGGGGATTGTGTTGTGGGCAGGAGTCGCGCTGATGGGCCTGCATCTGATTCTGCAGAAAATGGCCTGGCTGCATCAGATTATTATGGTTGGCGGTGGGCTTTATCTGCTGTGGATGGGCTGGCAGCTGCTGCGTTCTGCCCGTCAGCGACACCAGCAACCGGTGCAGACGGAAACGCCGATGGAGTTATCACGCCATGGCCGCAGCTTCTTAAAAGGTTTTCTCACCAATCTGTCGAATCCCAAAGCCGTTATCTACTTTGGTAGCGTATTCTCACTGTTTGTTGGCGATGACGTCGGCGCTGCTGAGCGCTGGGGGCTGTTTATCCTGATTATTCTTGAGACATTCTGCTGGTTCAGCCTGGTGGCCTGTGTCTTTGCGCTTCCGGCGGTGCGCCGTGGATATCAGCGTCTGGCGAAATGGATTGATGGTACGGCGGGCGTGTTATTTGCCGGATTTGGCATTCATTTAATTCTATCGCGTTGATTTAGCGCACGGGCGGCGTTCTCGCCGCCCGTGCCGAAGGCTTATGCCACTCTGCGCGCTGTCGCCAGCAGTGCGCCAATCGCCATAAACATCCCGCCAAAAATACGGTTCAGCAATTTCATCTGACGTGGCCCCTTAATCCACCCGGCAATACGGGTCGCTAAGGTGGCGTAGCCAATCATCACAATAATATCGACCGCCACCGTGGTGACGCCCAGCACCAGATACTGCAACGCCTGCGGCTGATGCGGGATAATAAATTGTGGAAACAGGGCGGCGAGAAACACAATGCTCTTCGGGTTGGTCAGATTCACCAGCACCGCGCGTTTAAACAGGCGGCGACGTGGCATCGCCTGCGCCACCGCACTCAGATCGATGGCGCCAGCGGAACGCCACTGCTGAATACCCAGCCAGATCAGATAAGCCGCCCCGGCCCATTTCAGAATTTCGAATGCCAGCAGCGACTGGGAAAACAGCGCGCCAAGACCAATGCCGACCAGCAAAATATGCAATGAAAGCCCGACCTGTAAACCGGAAATTGACGCCACCGCACCGCGATAGCCATGGCTGATGCCGGTACTCATGGTATTAATCGCCCCTGAACCTGGCGACAGACTGAGGATGCTGGTGGTTAAAAGATAAGTCAGCCACCATTCGATGGTCATGGGTAAAACTCCCTGAATACGCAGAATTATGACACAATACGACATTGTGGAACGATCTGCTATGGCCCGCACGACTGGTTATGGCATCGACAATTTTTTGCGGAATTCTTGCCGATGACAAAGCATAAAAATGGCTGGCCAACCCGTGAAAAGGCGTTCGCCGCATTCGCCACCGGACCGCTGCTGGATTTCTGGCATCGCCGCGAGGAGCGCGAGTTTGAGGGGGTCGAGAACGTCCCTATTCGCTATGTGCGCTTTACGTCACCCCAGCACGATAAAGTGATCCTGCTGGTGCCGGGGCGTATCGAGAGTTACGTAAAATATCCCGAACTGGCTTACGATCTGTTCCACTGCGGCTATGACGTGATCATTATCGATCACCGTGGGCAGGGGCGATCCGGCCGCCTGTTGCAGGATTCCCACCGTGGACATGTGGCGGCGTTCAGCCACTACGTTGATGATTTAGAAGCGTTGTGGCAGCGGGAAATTGCTGACAGTGAGTATCGTCATCGCTATGCGCTGGCGCATTCGATGGGCGGCGCGATTTTGTCGCTGCTGCTGGCGCGTCATGCGCAGGCGTTTGATGCTGCGGTACTGGCTTCACCAATGTTTGGCATCTATTTACCGATGCCCGCCTGGATGGCGAACCGTATTCTTAACTGGGCCGAGAAGCGCCCGGCCATTCGCGAAGGCTATGCGCTGGGCACCGGCAAGTGGCGCGCCCGCCCGTTCAGCATTAATACGCTGACCCACAGCCGCGAGCGCTATCGCCGTAATCTGCGTTTCTATGCCGACGATCCCGGCCTGCGTGTCGGAGGCCCGACCTATCACTGGGTACGCGAAGGGGTACTGGCCGGGCAGAATATTTTAACCAAAGTCGCCGATATCCATACGCCGATTTTGCTGCTGCAAGCGGCAGACGATAAAATCGTCGATAATCGCTGTCAGGATCTGTTCTGTAAGGCAATGAATGCCGCAGGTCATCCCTGTGAAGGGGGCAAACCTCGGGTTATCGCTGGCGCGCGTCATGAGATCTTATTTGAAAGAGACGATATGCGTGCCGAAGCCTTAGATGCCATCGTGGAGTTTTTCGCACGGCACAGTTAGCAACATGACTCAGATTTCTCCCGGGCACGCCCGGTTACTTTTTCTAACCAGAGGTTTGAAAGCATTATGTATTACGTTGTCGCATCCGATCTCGATGGCACGCTGTTGTCGCCCGATCACAGACTGACGCCTTACACCAAAGAGACACTGAAGTTATTAACCGAGCGCGGCGTTCACTTCGTTTTTGCTACCGGACGTCACCATATCGACGTCTCCCAGATGCGCGATAATCTGGAAATCGATGCTTATATGATCACCTCAAACGGCGCGCGCGTACACAATACTGCCGGTGAGCTGGTGTTCAGCCATAATCTTGATGCTGATATCGCCAGCGATCTGTTCGCGATCAAATATAACGATCAGGATATTCTTACTAACGTCTATCGCGACGATGAGTGGTTTCTCAATCGCCACCGTCCGGAAGAGAAGCGTTTTTTCCGCGAGTCGATCTTTAACTACCAGCTGTTTGAACCGGGCATGCTCGACACCGATGGCGTCAGCAAGGTGTTCTTCACCTGCGATGATCCCGATGTGTTGTTGCCGCTGGAGCAGGCGATTCTGGCGCGCTGGGGCGACCGGGTGAATGTCAGCTTCTCCTTCCCGACCTGCCTGGAAGTGATGGCGGGTGGCGTTTCGAAAGGACATGCGCTGGAAGCGGTGTCGAAAACCCTCGGTTACTCGCTGAAAGAGTGCATCTCATTTGGTGACGGCCTGAATGATAAAGAGATGCTGATGATGGCGGGTAAAGGTTGCATTATGCGCAATGCGCATCAGCGTCTGAAAGATCTGCTGCCGGAGCTGGAAGTGATTGGCAGCAATGCTGACGATGCCGTGCCGCACTATTTACGTAAGCTGTTACTGGCTTAGCGATGGCGGATGGCCAGCAGTGCTGGCCATCGCTGTTTATGATGTCTGATTTAGCTGCTGCTTATGTTTGTTCTCGCTCAGCATGGTCATAATCAGCAGGATTACCGCCAGCACACAGCCGCCGACCATAATAATAAAGCCGCCGTTCCAGCCGAAGTAGTCAACGGTATAGCCGACAATCGCGCTGGCCGCGACCGATCCGCCAAGATAGCCAAACAGTCCGGTAAAGCCCGCCGCCGTTCCGGCTGCTTTTTTTGGTGCCAGTTCCAGCGCATGCAGACCAATCAGCATCACCGGGCCGTAAATCAGGAAGCCGATAATAATCATACAGGCCATATCCACCCCCGGATTACCCGCCGGGTTCATCCAGTAGACTATGGTGGCGATGGTGACCAGCACCATAAAGAACACTCCGGTGGCGCCGCGATTACCTTTAAACACCTTATCTGACATCCAGCCGCACAGCAGCGTGCCGGGGATCCCCGCGTACTCATACAGGAAGTAAGCCCATGAGGATTTATCCAGCGAGAAGTGCTTCACCTCTTTCAGATAGGTCGGTGACCAGTCGAGGATGCCGTAGCGCAGCAGATAGACAAACACGTTTGCCAGCGCGATATACCACAGCAGCTTGTTCGGCAACACGTACTGCATAAAGATCTGCTTCGCGGTCAGCTCCTCTTCATGCTTATCGCTGTAATCAACCGGATAGTCGTTTTTATACTCCTCAATCGGCGGCAGACCGCAGGATTGCGGGGTATCACGCATCAGCGCGAAGGCGATAAACGCGATGATAATCGCGCCAAAGGCTGGCATATACAGCGCCGCTTTCCAGTCGTTAAACCACGCCATACCCAGCAAAAACAGCAGAGGGGGAATACCGCCGCCGACATTATGTGCGCAGTTCCATACTGAAACGATGCCGCCGCGCTCTTTCTGCGACCACCAGTGCACCATGGTGCGCCCGCAGGGCGGCCAGCCCATGCCCTGAAACCAGCCGCAGACAAACAGCAGCACAAACATAATCATAATGCTGGAGGTGGCCCAGGGGACGAAACCCATAATCAGCATCACCACCGCCGCCAGAATCAAACCCGCAGGCAGAAACACGCGCGGATTCGAGCGATCCGAAACCGAACCCATAATAAATTTAGAAAATCCGTAGGCGATTGAGATACCTGACAGCGCAAAGCCGAGATCGCCGCGCGAGAAGCCCTGTTCAACCAGATAAGGCATCGCCAGTGCAAAGTTTTTGCGCACCAGGTAGTAAGCGGCGTAACCGAAAAAGATGCCGAAGAAAATTTGCCAGCGCAGACGGCGGTAGAGTGGGTCGACGCGTTCATCTGCCACGCGTGCCTGGTGTGATGCAGGTTTAAAAATACTCAACATAAAAAAACTCCGATGGTCGTTTTCGCCGCTTGAAATGTTCCATTTCGCGCAAAGAATAGGAGCAAAATCGATTTCGGACTGTGAGTAACCACGCAAATGTTTCAGTTTTATTACATTTTTGTGTCAATGATAACTATATGGGTTTCGATTTAGGGTTTCCATCGTTTTTTATTTGCTCAGTTGTCAACCAGGAACTTGCTGCCAGCTGACAGCAATCGGTTACACTAGTCGCTCCTTTTTCTGACGAGTGCTTACTGTGGCGTTACTGATTATCACCACCATTCTCTGGGCGTTTTCATTTAGTCTGATCGGCGAGTATCTGGCAGGGCAGGTCGATAGCTGGTTTTCGGTGCTGATGCGCGTCGGGCTGGCAGCGCTGGTGTTTTTGCCATTTCTGCGCTGGCGTGGCTATAAACTGTCGACGCTGCTGCTGTATATGGTGGCAGGCGCAATGCAGCTGGGGATCATGTATCTGTTCAGCTTCCAGGCCTATATCTATCTCAGCGTGTCAGAGTTCCTGCTGTTTACCGTACTGACGCCGCTGTATATCACACTGATTTACGATCTGCTGAGCGGGCGCGGCATCCGTGCAGGCTATGCGCTCAGCGCACTGCTGGCGGTACTGGGTGCGGCGATTATTCGTTATGACAAAGTCAGCGACCACTTCTGGTTCGGCCTGATGCTGGTACAGCTGGCTAATATCTGTTTTGCCATTGGCATGGTGGGTTATAAACGTTTGCAGGAAGTGCGTCCGATGCCACAGCATACTGCCTTCTCCTGGTTCTATATCGGTGCGGCGATAGTGGCGGTTGTCGCCTGGAGCCTGTGGGGCAACGCGAACAAACTGCCGACCACCTCGCTGCAGTGGGGCATTCTGGTCTGGCTGGGCGTGGTGGCATCGGGGCTGGGTTATTTTATGTGGAACTATGGTGCGACCCAGGTGGATGCGGGAACGCTGGGGATTATGAACAATATGCATGTGCCGGCTGGTCTGCTGGTGAATCTGGCAATCTGGCAGCAGCAACCGCACTGGACCAGTTTTATTATCGGCGCGGCGGTGATTTGCGCCTCACTGTGGGTGCATAAGCGCTGGATTATCGGTAAGCCGGTGGGAGTGTAAGCCAGGGCCAGCGGAGCGGGTAAACCGCTCCGCTATGCTTATCAATCAGGCTTTGCCGGCAACCGGGCGGATTTTCATCGTCAGCCCTTTCAAGAAGTTGCGCAGAATCTGATCGCCACATTCGCGATAGTTTTTATGACCAGGTTTGCGGAAGATGGCGCCAATTTCCGCCTGTGACACCGAGAAATCAGCCAGTTGCAGAATTTCGGTGATATCGGTGGTTTTCAGGTTAAACGCCACACGCAGTTTTTTCAGGATGATATTGTTGGTCATTTTGCGCTCGACGGAGGGCACCGGAGCCTCTTCGCTTTTACCGCGCAGTGAGAAAATCAGGCCATTGAGGAAATAGCCCATCAGCACGTCAGGACAGGCGCGAAAACCCTCTTCCTCATCTTTTTTCAGAAAGCTCTGCATCTCTTCGACAGAGGCTTCGCTCTCCGCCAGCGCCAGCGTCTCGACCATTTTAGCGTCACTCATATTCAGCATGTAGCGCACGCTGCGTAACACGTCGTTGTTGGTCATAATGAAATCTCTTCAGTTAATAAAATGCAATGTGGCGCATTATACACATTGCCTCTGAAGTTGCAGCGCTGTTAGCGGGAGACTGAAGTCTCACCCCTGCACGGTGCCCGGCAAGGGTACACCAGCACGCGAGGCATCACGCACAAATGGCAGATGATCGCAGGCATGCTGGCGCGCCGAACGCACAAAGGCTTCCACCACCGGCTGACGTTGCTCGCCATCGCGCACCGCTGCATACAGACGGCTCCACAACCCCTCGCCCAGCGTGCGGGTAACAATCAGTCCCTGATGTTCAAAGCTCTCCACCACCCAGTGCGGTAGCGCGGCAATGCCCATCCGCGCGGCGACCATCTGAATCAGCAGCAGCGTATTGTCGACACTTTTCAGCGCCGGACTGACGCCTGCCGGTTGCAGGAAATGGCGCCAGATATCCAGCCGCTGACGCTGCACCGGATAGATCATTAACACTTCACTGGCCAAATCTTCCGGTGAAATCTGTTCAGCCTGCGCCAGCGGATGATCCGGCGCCAGCACCAGCCGCACTTCAAAATCAAACATCGGCGTATAGTGCAGGCCACTGCGCGGCAGAATATCGGAAGTCAGCACCACATCCAGCTCGCCCTGTTGCAGCGCCGGTTGTGGATCAAAGGTCACGCCTGATTTGAAGTCCATCACTACCTGAGGCCAGCTCTGACGGAAATTATCCAGCGCCGGGGTCAGCCACTGAATACAGCTATGGCACTCAATGGCGATACGCAGCGTGGTCTGATGCGGCTCATGACAGGCCTGCAACGCCTGCTGGATTTGCGGCAGCACCTGTTCCGCCAGCTGCAACATAATCTCTCCCTGCGGCGTAAAGCGCAGCGGCTGGCTTTTACGTACAAACAGACGAAAGCCGAGACGCTGCTCCAGATCGCTGAACTGGTGAGATAACGCCGATTGCGTTTGATGCAGCTGTGCGGCGGCGGCAGCCAGAGAGCCTGTATTCCTTAAGGCCTGCAGCGTCCGCAGGTGTTTGAGTTCGATCATGAGAGTCCTTCACATCGATAGTGAACAATTTGCGCTTGTGGTTGATACAGTACCTGCACATTATAGCGGTGTAAACATCTGGACGGCTAAATGAATCAGCTAATTTCCCCGCCCGCTTTGTAACCTCTTAATTCAGGACAAAGATATGACTATTCTGAACCATACCCTTGGATTTCCACGCGTCGGTCTGCGTCGCGAACTAAAGAAAGCACAAGAGAGCTACTGGGCGGGTAACAGCACCCGGCAGGAATTACTGGCTGTGGGTCGCGAGTTGCGTGCTCGACACTGGCAGCAACAGAAAGATGCTGGCGTTGATTTGCTGCCGGTTGGCGACTTCGCCTGGTATGATCACGTACTGACCACCAGCCTGCTGCTGGGTAACGTCCCGGCGCGCCATCAGAATAAAGACGGTTCGGTCGACCTTGATACCCTGTTCCGCCTCGGCCGTGGCCGTGCGCCTGCCGGCGAGCCTGCGGCGGCGGCAGAAATGACCAAATGGTTTAACACCAACTATCACTACATGGTGCCGGAGTTCGTTAAAGGTCAGCAATTTAAACTGAGCTGGACGCAGTTGCTGGAGGAAGTCGACGAAGCGCTGGCGCTGGGCCATAAAGTGAAGCCGGTGCTGTTAGGGCCGGTCACTTACCTGTGGCTGGGTAAAGTCAAAGGTGAGCCATTTGACCGTCTGAGCCTGCTAAAAGAGATTCTTCCGGTGTATCAGCAGGTACTGGCTGAGCTGGCAAAACGCGATATCGAATGGGTACAGATCGACGAACCTGCGCTGGTGCTGGAACTGCCAGCTGAGTGGCTGAATGCCTTTAAACCGGCGTACGCTGCGTTGCAGGGGCAGACTAAACTGCTGCTGACCACCTATTTCGACAGCGTGGGTCAGAACCTCGATACCATTTGTGAATTACCGGTAAATGGTCTGCACGTTGACCTGGTACACGGTAATGACGATGTGGCGGCGCTGAACGCCAGACTGCCAGCCGGGTGGCTGCTGTCTGTCGGCGTGATTAATGGCCGTAACGTCTGGCGTGCCGATCTGAGCAGCTGGTTTGAGCGTCTGCAACCGCTGACGAGTCAGCGCAAGCAGCTGTGGATTGGTTCTTCCTGTTCACTGCTGCACAGCCCAATCGATCTGAGCGTCGAAACCCGCCTTGATGAAGAGGTGAAAAGCTGGTTCGCTTTCGCCCTGCAAAAGTGTGGTGAACTGTCACTGCTGACTAACGCGCTGAACAATAACGATGCCGCTTCGCTGGAAGCCTGGAGCGCACCGGTTCGCGCCCGTCGTCACTCCAGCCGCGTCCACAATGCAGCGGTTGGCCAGCGTTTAGCCACGATCACCAGCAAAGACAGTCTGCGCGACAGCTGCTACCAGGTGCGTGCGAAAGCCCAGCGTGAACGTTTTAATCTGCCAGCATGGCCGACCACCACTATAGGTTCATTCCCGCAGACCACCGAAATTCGCGGCCTGCGTCTGGACTTCAAAAAGGGCAATCTCGACCGCAACAACTACCGCACCGGTATCGCTGAACATATTAAACAGGCGATTGCGGAGCAGGAACAACTGGGTCTTGACGTGCTGGTGCATGGTGAAGCTGAACGTAATGACATGGTGGAATACTTCGGTGAAAACCTTGATGGTTTTGTCTTTACGCAAAACGGTTGGGTGCAGAGCTACGGTTCACGTTGCGTTAAACCTCCGGTGATTATCGGTGACGTCAGCCGCCCGGAAGCGATTACCGTCGAGTGGGCTAAATATGCCCAGTCACTGACCGAAAAGCCGGTCAAAGGCATGCTGACTGGCCCGGTAACTATCCTCTGCTGGTCGTTCCCGCGTGAAGATGTGTCGCGTGAAACTATCGCCAGACAGATTGCACTGGCGCTGCGTGACGAAGTGGAAGATCTGGAAAAAGCCGGTATCGGCATTATCCAGATTGATGAGCCGGCGCTGCGTGAAGGACTGCCGCTGCGTCAGTCCGACTGGGCCGCCTATCTGACATGGGCAGTCGATGCCTTCCGCCTGAACGCCGCGGTGGCGCAGGATGAAACCCAGATCCACACCCATATGTGTTACTGCGAGTTTAACGACATTATGGATTCTATCGCCGCGCTGGATGCGGACGTGATTACCATCGAAACTTCGCGCTCCGATATGGAACTGCTGGAGTCGTTTAAAGAGTTTGAATATCCGAACGAAATTGGTCCGGGCGTGTATGACATCCATTCACCAAACGTACCAACTGTTGAGTGGATGGAAGCGTTACTGCTGAAAGCGGCGCAGCGTATTCCGGTTGAGCGTCTGTGGGTTAATCCGGACTGCGGCCTGAAAACGCGGGGCTGGAGCGAAACCCGTCAGGCGCTGGCCAATATGGTAAAAGCCGCGCAGAACCTGCGGGCAAATAAAGTTTCTGTGTAAAGTGTTGTGTTGTCGTTTCTGGGGCGCCTGGCGCCCCCTTTTTTTTGCTTAAACCTCAGGCGTGACGCCTGCGCGCTTAAACCACGCCAGCATCCGCTGCCAGCCATCCTGCGCCGACTCCTGATGGTAACTGGCGCGGTAGTCGGCATTAAACGCATGTCCGGCATCGGGATAAACCACGATTTCCGCATCGGCGTTGGCGGCACGCAGCGCCTGTCGCATCTGCTCAATGCTCTCCTGCGGAATGCTGTCATCTTTACCGCCATACAGACCCAGCACCGGCGCAGTAAGATCGACTGCGATATCCAGCGGTTGCTTCGGTTGCTTCAGGGTTTTTTCCCCGACCAGTTTGCCATACCAGGCCACTGCAGCTTTCAGTTGTGGATTATGGGCAGCATAGAGCCAGCAGATACGTCCGCCCCAGCAAAAACCGGTGATGGCGGTATTACGCATATCGCCGCCGTTACGTGACGCCCAGTTGGCGACATGATCGAGATCGGCCAGCACCTGCGCATCCGGCACTTTACTTACCAGTTGCTGAAACAGCGTGGGAATATCGTCGTAGTCGGCGGGATCGCCTTCACGGAAGTAGAGTTCCGGTGCGATCGCCAGATAGCCTTCGGCCGCCAGCCGACGGCAGATATCGCGAATATGTTCATGGACGCCGAAGATTTCCTGTACCACCATCACTACCGGCAGCGGCGTCGTGGCATTTTTCGGTCTGGCGTGGAAAGCGGGCATATTCTCGCCCTGCGTCGGTATCGAGGTTTCGCCAGACTGAATGTTATCATTGTCGGTAATAATTGTTGTCGAAGCGGTGGGTAAAACGGCAGGCGCAAAGCCGCTATTGCCTGGCTTTTGAGCCATGTTATCTTCGGTTTTCATCGTCCTCTCCATGCTAAGCGTTAGCGCAATCAGCTAACTATAGACACTCTCTTTAACATCTGACCGGATAACTGCGCAGTGAGGTTAAACGGAAAATTCGCTCACACGACCTGTTTATGTGATTAAAATCACAATATTTTTGATTCCTAATGTAACTTTCATTTTTATCGGTGAATCTGATCACGCTATTGTGGCGGTGTATGGCTTACAGTAGCGCATTAAATTATTTCCCCCTTATTTCAGGAGTCTGTTATGGCCGAGTCTGATGTGTTCCACCTTGGTATTACCAAAGCCGACCTGCAAGGCGCGACGCTGGCGATTGTTCCCGGCGATCCTGAGCGGGTGAAGAAAATCGCCGCGCTGATGGACAATCCGGTGCATCTGGCTTCGCATCGTGAATTTACCAGCTGGCGCGCCGAACTGGATGGCAAACCGGTAGTAGTCTGCTCAACCGGCATTGGCGGCCCATCAACGTCGATCGCGGTGGAAGAGCTGGCGCAGCTGGGCGTACGCACGTTCCTGCGCGTCGGCACCACGGGTGCGATTCAGCCACATATTAATGTCGGTGATGTGCTGGTGACCACCGGCTCGGTCCGTCTGGATGGCGCCAGCCTGCACTTTGCACCGATGGAGTTTCCGGCGGTAGCGGATTTTGACTGCACCACCGCGCTGGTGGCGGCGGCGAAAGCGTCAGGCGCGACAACCCATATCGGTATTACCGCTTCTTCTGACACCTTCTATCCGGGTCAGGAGCGTTATGACACCTTCTCTGGCCGGGTGGTCAGCCGTTATCAGGGCTCGATGCAAGAGTGGCAGCAGATGGGTGTGCTGAACTATGAAATGGAGTCCGCCACGCTGCTGACCATGTGCGCCAGCCAGGGGCTGCGCGCCGGTATGGTTGCCGGGGTGATTGTTAATCGTACGCAGAAAGAGATCCCGGATGCGGTCACCATGAAGCAGACCGAAAGCGATGCGGTCACTATTGTGGTCGAGGCGGCGCGGCGTCTGCTGTAATAAGGGAGCCGATAACGGCTCCCCTACAAAAGTCTGTAGGGGCGGCGTTATCGCCGCTCTTGCCAACAAATTTCCCTTTCACTATCACCCCCTCGCTTTTTATCTGGACATTTATACAGTGCGCCTCTACCTTTTCACTGTCTGACGCGGTGTGCAGGAGGAACGGTGGAAAAAGAATACTTATTGGGCGTCTGTCTTGGGCTGGCGGGTTTGCTGGTGGGCTGGTTGTTTGCCTCATTTCGTAGCGGTCAGCAGCAGGCAGGTCAGGAAACTGAGCGGCGATTATTAGCTCAGTCGCTGCAACAGGCTGAGCAGCAGCTTCAGCAGCAGCAACAAAGTCTGCAACTCAGCGAGACCGAATTACGCCAGCTGCATGGCGCGCTGGCTGCCGCCCAGGAAAAGCTGCACTATTTCGACCACTGGCGCAGTGAGAGTGAACAACTTGGTCGCGAGCTGCGTAATCAGCTGGAAATCAACAGCGCCCAGGAAGCGGAACTGCGCGAAGTCACCATCCGCCTTGAAGAGACGCGGATGGCGGCGGAAGAGAAGCAGCGTCTGCTGACCAACAGTGAGCAGCGTCTTACCGCCCAGTTTGAAAATCTGGCCAACCGCATTTTTGAAAACAGTGGTCGCCGGGTAGATGAACAAAACCGCCAGAGTCTGAATGGTCTGATCACCCCGCTGCGTGAGCAGCTTGATGGTTTCCGTCGTCAGGTGCAGGACAGCTTTGGCCAGGAAGCGCGCGAACGCCACACCCTTTCCCATGAGATCCGCAATCTGCAACAGCTGAATGCACAGATGGCGCAGGAAGCGATCAATCTGACCAAAGCGCTGAAAGGCGATAATAAAACTCAGGGCAACTGGGGAGAAGTGGTGCTGGGCCGGGTGCTGGAAGCTTCCGGCCTGCGCGAAGGCCACGAATACCAGACCCAGGTCAATGTACAGGTCGATCAGAGCAGTCGTATGCAACCGGATGTTATCGTGCGTCTGCCGCAGGGCAAAGATGTAGTGATTGACGCTAAAATGACGCTGGTGGCCTACGAGCGCTACTTTAACGGCGATGATGAGGTGACGCGTGAGCAGGCCATCAATGAGCATGTGGCGGCAATTCGCGCCCATCTGCGCGGGCTGAGCCGTAAAGATTATCAACAATTGCCCGGTTTACGCTCGCTGGATTATGTGTTGATGTTTATCCCGGTGGAACCGGCGTTTCTGCTGGCGATCGATCGCCAGCCGGAGCTGATCAACGAAGCGCTGAAACTGAATATTATGCTGGTCAGTCCGACCACGCTGCTGGTGGCGCTGCGTACCATCAATAATCTCTGGCGCTACGAGCATCAGAGTCGCAATGCCCAGCGCATTGCGGATCGCGCCGCCCGGCTGTACGACAAGATGCGGCTGTTTGTCGACGATATGACCAGTATCGGGCAAAACCTTGATAAGGCGCAGGACAGCTATCGTACGGCAATGAAAAAATTGGCGGAAGGACGCGGCAACCTTATCGCCCAGAGCGAAAGTTTTCGTCAGTTAGGGGTAGAAGTTAAACGGCCAATTAATCCCCGTCTGGCGGAACAGGCGTTACCGGAATCGCCAGAAAATGACCCTGAGCAGGATGATGATGCGCAGGCGGAATCCCCGGCGCAACCGGTCAGCGAGATGCTGCGCCGAATCAATGAATAAACGCCGGGTAGGGTGCCTGGCTACCCTTACTCTGATACACTTCGATGATATTTGATTGTGGAGCAGGCAAAACAAATGGCAGATGAATCACAGGAAACCACACACTTCGGTTTTCGCACGGTAGCGAAGACTGAAAAAGCTGACATGGTTGCTGATGTATTCCATTCCGTAGCGGCGAAGTATGACCTGATGAACGATCTGATGTCTTTTGGCATCCATCGTATCTGGAAACGTTTCACCATTGATTGCAGCGGCGTGCGTCGCGGGCAACGCGTACTGGATCTGGCGGGTGGCACGGGCGACCTGACGGCGAAGTTTTCCCGTCTGGTGGGTGAAACCGGTCAGGTGGTGCTGGCGGATATCAACAGCTCAATGCTGAAGATGGGACGTGAAAAACTGCGCAATAGCGGCGTAGTCGGTAACGTCAGTTATGTGCAGGCCAATGCTGAAGCGCTGCCATTCCCCGATAACTATTTTGACTGCATTACCATCTCCTTCGGTCTGCGTAACGTCACCGAAAAAGAGAAAGCGCTGGCGTCGATGTTCCGCGTGCTGAAGCCAGGCGGTCGCCTGCTGGTGCTGGAGTTCTCCAAACCGCTGCTGGAACCGCTGAGTAAAGCCTATGACGCTTACTCTTTCCATATCCTGCCGCGCGTCGGTGAGCTGGTGGCGAAAGATGCCGAAAGCTATCGCTATCTGGCGGAGTCGATCCGCATGCATCCGGATCAGGAAACGTTAAAACAGATGATGATGGATGTGGGTTTCGAAAACACCACCTACTACAACCTGACGGGCGGCATTGTTGCGCTGCATCGTGGATTCAAGTTTTAACCAGGAAATCGCATGACCTTAACGCCGCTGTTAACCGCAGGTCTGGAGACCGCGCTTAACCATATTCTGTATCGCGATCGTGGACTGAAAGCGGCGCGTCAACGTTTAAATGGCAAAACTCTCGCCATCGACCTGCAGGAACTGCCACAGCCACTGACGCTGGTGTTTAGTGAAAATCAGGTCGATGTGCTGGGCGAATGGCTTGACGCCACCGACTGCACGGTGAGAACCCGTCTTTCTGTACTGCCGAAACTGCGCGATCGTCAGCAGCTTACCACGCTGATTCGCAGCGGTGAGCTGGATGTCAGCGGCGATCTGCAGGTGGTTCAGCACTTCTCTGCCCTGATTGATATGGCTGAACTGGATCCGGCGGAGTATCTGGCGCCGTGGATCGGCGATATCGCCGCCCAGGGCATCAGTCAGGTCGCGCATCGCGGCTTCAGCTTTTTGCGCAGCGATCTGCAACGCAAGCAGGGCTATGCAGCACAAGTGTTAACCGAAGAGTGGCGCGTGGCGCCGGGCGGCTTAGAGCTGGCCTGGTTTGCCGAAGAAGTCGACGCGGTTAACCGTTCACTGGACGCGCTCAGCGCCCGGTTAGATCAACTGGAGGCGAAATGACGTTAGGTGAAATTCGCCGACTCTATTACATCATCAAGGTGTTCCTGAGTTACGGTCTTGATGAACTTATTCCGCGTATGCGCTTTGGCCTGCTAATTCGGCTGTGGCGACGTTCTGTGTTCTGGATCCCCAATCAGCATAAAGATAAGCCGCTAGGCGCGCGCCTGCGTATGGCGCTGGAGCAGCTGGGACCGGTGTGGATCAAATTTGGTCAGATGATGTCGACGCGGCGCGATCTGTTTCCGCCGCATATCGCCGACCAGCTGGCGATGTTGCAGGACCGCGTGGCCCCATTTGATGGCGCTGAAGCGCGCCGTCAGATTGAGCTGTCGCTCGGCGGCGCGATTGAAACCTGGTTTGAAGATTTCGATATTACTCCACTGGCTTCTGCTTCCATCGCTCAGGTACATACCGCAACGCTGAAAGAGAACGGTCAGAAGGTGGTGATCAAGGTGATTCGTCCCGATATTCTGCCGGTGATTAAAGCGGATATGCGACTGATTTACCGCCTGGCGCACTGGGTGCCGCGCCTGCTTCCTGATGGTCGCCGTTTGCGGCCGGTGGAAGTGGTTAAAGATTACGAAAAAACGCTGATCGATGAGCTGAATTTGCTGCGCGAAGCGGCGAACGCCATTCAGCTGCGCCGCAATTTCGATAACAGCAAAATGCTGTATGTGCCTGAAGTCTATTCCGATTACGGCAGCGAAACCATGCTGGTGATGGAGCGCATCTACGGTATTCCGATTTCTGATGTGGTGGCGCTGGAACAGCATGGCGTCAATATGAAGCTGTTGGCCGAACGTGGCGTACAGGTGTTCTTTACCCAGGTGTTCCGTGACAGCTTCTTCCATGCCGATATGCATCCCGGCAATATCTTTGTCAGTTATGAGCATCCGGAAGATCCGCAATATATCGGTATCGACTGCGGTATCGTCGGCTCGTTAAATAAAGAAGATAAGCGCTACCTGGCCGAGAACTTTATTGCCTTCTTTAACCGCGACTACCGCAAAGTGGCGGAGTTGCATGTCGATTCCGGCTGGGTGCCGCTGGATACCAATGTTGAGGATTTCGAGTTTGCCATTCGCACCGTCTGTGAGCCGATTTTTGAGAAACCACTGGCGGAGATCTCTTTTGGCCACGTACTGCTGAATCTGTTTAACACCGCCCGTCGCTTCAATATGGAAGTACAGCCGCAGCTGGTGTTATTGCAGAAAACCCTGCTGTATGTGGAAGGCGTAGGGCGTCAGCTCTATCCACAGCTCGATTTGTGGAAAACCGCCAAGCCATTCCTCGAAGACTGGATCAAAGACCAGGTGGGTATTCCGGCGATTGTGCGCGCGCTAAAAGAGAAAGCGCCGTTCTGGGCGGAGAAATTGCCGGAGTTACCTGAGCTGTTTTACGACAGCTTGCGTCAGCACAAACGCCTGCAACACAGTGTTGACCGGCTGGTGACCGATCTGAATGTGCAGCGCACGCGCCAACACCAGTCACGTTTTCTGTTTGGCATCGGCGCTACCCTGCTGGTGAGCGGCACCGCCATTCTGTTAACCCATCCGGAGTGGGACTTTTTACCGGCGGTGATGATGGCCGGTGGCCTGGTGGCATGGCTGATTGGCTGGCGCAGGACAAACTGATTGTCATGAATGGTAAAAAGACGCTTTAATGCTGTAACGATTAGCGCGTTGGTCGTGACCCGGCGGTCAGTTAATATATACTGCGGTGCAGACACTTTATTTCTAATATCAGAGGCATAAACATGGGCGGTATCAGTATTTGGCAATTGTTAATTATTGCCGTGATTGTCGTACTTCTGTTTGGTACCAACAAGTTGCGTTCCCTTGGTTCCGATTTAGGCTCGTCAATCAAAGGCTTTAAGAAAGCCATGGGTGACGACGAGCAGAAAGAAAAAGATTCTCAGGATGCTGATTTCAATGCCAAAACTCTGGCAGACAAGCCGCATACTGACGCGAAAAGCGAAGAAGTTAAGAACGACAAAGACAAGGTGTAAGCCGTGTTCGACATAGGTTTTAGTGAACTGGCATTGGTGTTCGTTATCGGTCTGGTGGTGCTGGGTCCGCAACGCTTGCCGGTTGCGGTCAGAACCGTGGTCGGCTGGATCCGCGCGCTGCGCTCACTGGCATCCAATGTACAAAATGAGCTGGCGCAAGAGCTGAAACTGCAGGAACTGCAGGACAGCCTGAGAAAAGTCGAGCAGGCCAGTAAAGACTCCCTGTCGCCGGAGCTGAGAGAGTCAATGGAAGAGCTGAAGAAATCAGCGGAGTCCATGAAGCGCTCTTATCTCGGCGACAACGAAAAAGCTGACGACGAAGCCAATACTATCCATAACCCTTTGGTAAAAGATCCGAAGGAGTCACATGAAGGCGTGACGCCTGCTGAAGCGGATACGCAAGCCAGCGCACCGGCTCAGACCCCTGAAGCTGTCGAGCCTGTCACTCAGCCCGAACCGGAGATCAAACCGGACGCTGTTGCCGCGCCCGAAGCCACGCCAGTCGTCCGCACTCAGGCCTCAACCACTCAAACTAGCGGTGAACGTTAACCATGGCTGTTGAAGATACCCAACCGCTGATCAGTCATCTGATAGAGCTGCGCAAGCGTCTGCTGAACTGCATTATTGCCGTTTTAGGCATTTTTCTGGCACTGGCTTACTTCTCAAATGATATCTATCAAATCGTTTCCGCACCGCTAATCAAACAGCTGCCGGCTGGCGCCAGTATGATCGCCACTGATGTGGCCTCACCATTCTTTACCCCCATCAAGCTGACGATGATCGTCTCGGTATTTATTTCAATACCGGTGATCCTGCATCAGGTGTGGGCGTTTGTTGCTCCGGCGTTGTATCGCCATGAGCGCAAGCTGGTGATGCCGCTGCTGTTTTCCAGTTCAGCGCTGTTTTATATCGGTATGGCTTTTGCCTATTTCGTCGTTTTTCCGCTGGCGTTTGGCTTTTTTGCCTCAACCGCACCGAAAGGCGTACTGATAGCCACTGACATTAATAACTATCTTGATTTTGTCATGGCGCTGTTTATGGCGTTTGGCATCTCATTTGAAGTGCCGATTGCGATCGTATTGCTGTGCTGGACAGGTGTGACAAGTCCGGAAGATCTGAAAGCAAAACGCCCTTATGTGCTGGTTGGCGCCTTTGTGGTGGGGATGTTATTAACGCCACCGGACGTTCTTTCGCAAACTTTGCTCGCTATTCCGATGTACTGCCTGTTTGAAGTCGGCGTATTCTTTGGTCGCTTCTATGTAGGAAAGGGACGTCAGGATAATGATGATAAGGAACAGGAGTCTGAATCGTGATGCCCGTCATACTTCGGATTGCCTCTTCGTTGGCTGCGTTCACTCACCCGAATCACGTAGTTTACTACGCTCATCGGGATTCGTTCGCTTGCCGCCTTGATGCAATTCGAATTATTTAGGGCATCTCAGAAACATGAGATTCCGGCCTTGCTGCGAGGAATTTAAAGTCATAGCCAACCGCCCGTAAGGGCGGTTACTGTTTGGAAAGAAATATGTTTGATATCGGTGTAAACCTGACCAGTACGCAGTTCGCTAAAGATCGTGACAAGGTGGTTAAACGCGCGCGCGAAGCGGGCGTTACCGGCATACTGATTACCGGCACCAATGCGCTGGAGAGTCAGCAGGCGCAGAGCCTGGCGCGTCAGCATCCTGATTACTGCTGGTCCACCGCGGGCGTCCATCCGCACCACGCCAGCGAGTGGTCGGGTGAGACTGCCGCCACCTTACGCCGTCTGACGGAGAGTGAGCAGGTGGTGGCGATTGGCGAGTGCGGACTCGATTTTAACCGCAACTTCTCCGCCCAGGAGCAGCAGGAGTACGCCTTTAACGCCCAGCTGGAGCTGGCGGCGGAACTCTCGATGCCGGTGTTTCTGCACTGTCGCGATGCGCACTCACGCTTTATTGAGATCCTCAAACCCTGGATTGAGAAGCTGCCCGGCGCGGTGGTGCACTGCTTTACCGGTACCCAGGCGGAAATCGAAGAGTGCCTGGCGCTTGGCTTATCGGTCGGCATTACCGGCTGGGTGTGTGATGAGCGCCGGGGACTGGAATTACGTGAATTACTGCCATTGATTCCCGCAGAGCGTCTACTGCTGGAGACCGATGCGCCTTATCTGTTGCCACGGGATATGCGACCAAGGCCGACTTCCCGCCGCAACGAACCCTGTTTTCTGCCGCATATCGTTCAGCAGGTCGCCGCGTGGCGCGGTGAAGATGCTGAAGGGTTAGCACAGCAGACCGCAGCGAACAGTCGTAAATTATTTAAAATAGGGTAGTAAGTTTGTCGGCTATCCTCCACAGGAGTCTATTCCCATGAGTTTTGCTTTCCCTGGCGCCTTTCCTGGCCGCCGCCTGCGCCGCGTTCGTCGCCATGATTTCAGCCGTCGTCTGGTCGCTGAGAATCAGCTGACGGTCAGCGACCTGATCTATCCGGTATTTGTGATGGAAGGCCATAACAAGCAGCAGGAAGTCCCGTCAATGCCGGGCGTTTTCCGCATGACCATTGATGTGCTGGTTAAAGAAGCGGAAGTGATCGCGAAGCTGGGCATACCGGTACTGTCTCTGTTCCCGGTGATTGAAGCGGATAAGAAATCCCTGCATGCCGAAGAAGCGTATAACCCGCAGGGTCTGGTGCAGCGTGCGGTACGCGCCCTGAAAGCAGCGGTGCCGGAGCTGGGCCTGCTGACCGATGTGGCGCTCGACCCTTACACCACTCATGGTCAGGATGGCATTATCGACCAGCATGGCTATGTGATTAATGATATCAGCAAAGAAATTCTGGTACGTCAGGGGCTGTCGCATGCCGAAGCTGGCGCCGAGATTCTGGCGCCAAGCGATATGATGGATGGCCGTATTGGCGCGCTGCGCGACCAGCTGGAGCGGGATAATCATGTGAACACCCAGATTATGGCCTATTCGGCGAAATATGCTTCCTGCTACTACGGCCCATTCCGCGATGCGATTGGCTCATCCGGCAACCTGAAGGGCGGCAATAAGCTGACCTATCAAATGGACCCGGCTAACAGCGATGAAGCGCTGCAGGAGATCGCCCAGGATCTGCAGGAAGGCGCCGATATGGTGATGGTGAAACCGGGCATGCCGTATCTGGATGTGATCCGTCGGGTCAAAGACACCTTTGGCGTGCCGACCTTTGCTTATCAGGTTTCCGGCGAGTATGCGATGCATATGGCGGCGATTCAGAATGGCTGGCTGGCCGAGAAACCGGCGGTGATGGAGTCGTTGCTGTGCTTTAAGCGCGCAGGCGCCAACGGTATTCTGACTTACTTCTCGAAGCGTGTTGCACAGTGGATCCGCGACGAGCAGATGCAGCGTTAGTCAGTCGGGCGGCGATAACGCCGCCCGCTATTACAGCTTCTGAAACTGTAAATTATCGACGCTGCGCACGATCTGTTTATTCAGCAGGTTAAGCAGCAGCATCGAGCGTGCTTCGCCATCCGGCTCGGTAAAGATGGCCTTCAGCCCTTCAAAGGTGCCGTCAATAATCAGCACCTCATCGCCCGGTTGCGGCGTTTCCGGATCGACCATATTTTCCGGGGTTTCAGTCTGCAATATCTGAATAACATTTTCCGGCACCGTCGCTGGCAGGGTGCCAAAGCGCACAAAATGGCTGACACCACGTGTGGCGCTGATGGTGGTGGTGTGAATTGCTTCGGGATCGAACTCAATAAACAGATAATTGGGAAACAGTGGCTCACTGACGGTTGTACGTTTACCGCGCACGATTTTTTCCAGTGCAATCATCGGGCTCAGGCAATGAACTGACTGGCGCTCAAGATGCTCTTTTGCGCGCAACAGTTGACCACGTTTGCAGTACAGTAAATACCAGGATTCCATAATGTCACTTTCCAATTACCGGACGCTAAGAATAACAAAACTGCTGTCAGAGTTGTAGCAACATCACGCGTGTTAACTGGATTTGCTGCTGCGCGCTGGCTACGAAATATCCGAAGCCATCGTGACAAACTCGCAGCAATTTGGCCATGGATTTGTCACATTGGCTGAAATTGGAAATTGACGCGTTGGCTTTATCTGTATCAGACTCTGGGCGCGCGACATAATTTGACAGTGCGATCTGCCGGACATCTGGCAGGAACAAAAACAAGCATGCCCGCTGAATCAGCCTTATAATGGCCGATTCACCGGCCGGATTGATGGAAAGGCATGAAATACCACGACTTACGCGACTTCCTTGCCCTGCTGGAAAAGCGCGGGGAACTAAAACGCATCACTCTTGAGATCGATCCTGAACTGGAAATGACCGAGATTGCCGATCGTACCTTGCGCGCAGGCGGTCCGGCTCTGCTGTTCGAAAATCCGAAAGGCTATGATATGCCTGTGCTGTGCAACCTGTTCGGTACGCCAAAGCGCGTCGCGATGGGCATGGGCCAGGAAGATGTCACCGCACTGCGCGAAGTGGGTAAGTTGCTGGCATTTTTAAAAGAGCCAGAGCCACCGAAAGGTTTTCGCGATCTGTTCGATAAGATGCCGCAGTTCAAACAAGTGCTGAATATGCCGACCAAACGGCTACGCAACGCCCCTTGTCAGGAAGAGATCTGGCAGGGCGATGATGTCGATTTATCGCGCATTCCGGTAATGAAGTGCTGGCCGGAAGATGCCGCACCGTTGATCACCTGGGGATTAACCGTTACCCGCGGCCCGCACAAAGAGCGGCAAAACCTTGGCATCTATCGCCAGCAGGTGATCGGCAAAAACAAATTAATTATGCGCTGGCTTTCCCATCGCGGCGGCGCACTCGATTTTCAGGAGTGGAGCCAGGCGCATCCGGGCGAGCGTTTCCCGGTGGCGGTGGCGCTGGGCGCTGACCCGGCCACAATCCTGGGCGCGGTGACGCCAGTTCCTGATTCACTCTCTGAATATGCTTTCGCCGGTCTGCTGCGTGGTAATAAGACCGAAGTGGTTAAATGTATTGCCAGCGATCTGGAAATTCCCGCCAGCGCTGAAATTGTGCTGGAAGGCTATATCGAACCGGGCGAAATGGCGCCGGAAGGTCCATATGGCGACCATACCGGTTACTATAATGAAGTGGATAATTTCCCGGTATTCACCGTAACGCACATAACGCAACGCCGGAATGCCATCTATCATTCAACCTATACCGGTCGTCCACCCGATGAACCGGCGGTACTGGGTGTGGCGCTGAACGAAGTTTTTGTGCCGATCCTGCAAAAGCAGTTTCCCGAAATTGTCGATTTCTATCTGCCGCCAGAAGGCTGCTCATACCGGCTGGCAGTGGTAACGATGAAAAAGCAGTACGCCGGACATGCCAAGCGCGTAATGATGGGCGTATGGTCATTTCTGCGCCAGTTTATGTACACCAAATTTGTTATTGTCTGTGATGATGACGTCAACGCGCGCGACTGGAATGATGTCATCTGGGCCATTACTACGCGGATGGATCCGGCGCGCGATACCGTGCTGGTTGAGAACACGCCCATCGACTACCTTGATTTTGCCTCGCCGGTTTCCGGATTGGGTTCAAAAATGGGTTTAGATGCCACCAATAAATGGCCAGGTGAAACCGATCGCGAGTGGGGGCGGCCAATCGTTAAAGATGCCGCGGTCACCGCGCGCATTGATGCTATTTGGGATGAGTTAGCCATTTTTAATCAGTCGCCGCAGCGCTAATCCGCCGCGGTGAACCTATGATAATGACGACCCGACAGAGGGAACGCATGACAAGATTGAGCTGTAAAGTGACCTCGGTTGAAGCGATTACCGATACCGTTTACCGGGTGCGACTGGTGCCGGAAGCTGATTTCAGCTTCCACGCTGGCCAGTATCTGATGGTAGTGATGGATGAGCGTGATAAGCGCCCGTTCTCGCTGGCGTCGACGCCAATGGAAAAAGATATTATCGAACTGCATATCGGCGCTTCTGAACTGAACCTCTACGCGATGGCGGTAATGGAGCGCATTCAGCAGCAGCGCGAAATTACCGTTGATATTCCTCATGGTGACGCCTTCCTGCGCGAAGAGGGCAGCCGCCCGTTGATTCTGATCGCCGGTGGTACAGGCTTCTCCTATGCGCGCTCCATTCTGCTGACCGCGCTGGCGCAGCAGCCGCAGCGCGATATCGCCATTTACTGGGGCGGCCGTGAGCTGAAACATCTGTATGATCTGGAGGAGCTTAACGCGCTGGCGGTGAAGCATCCGAATCTGAAGGTGATTCCGGTGGTTGAGCAGCCTGAAGCGGGCTGGCCAGGTCGCAGCGGTACGGTATTAACTGCGGTGATGCAGGATTACGGCACCCTTAGTGAGCACGATATCTATATTGCCGGTCGCTTTGAGATGGCGAAAATCGCCCGTGAGCGTTTTTGTGCCGAGCGTGGCGCGCTGGAAGCGCATATGTATGGCGATGCTTTTGCCTTTATCTGATCTGGAGGGCGGCGATAACGCCGCCCCTACAGTAAAGCGGGTGTAGGGGCGGCGTTATCGCCGCCCGTTTGCAGAGTAAATCAGACGCGTTCGAACACCGTCGCAATGCCCTGGCCGAGGCCAATACACATGGTCGCCAGACCAAACTGCGCATCACGACGTTCCATCAGGTTAAGCAGGGTGGTGCTGATACGCGCGCCTGAGCAACCCAGCGGGTGACCCAGAGCAATCGCGCCGCCGTTGAGATTCACCTTCTCATCGATCTTATCCAGTAAATTTAAATCCTTAATACACGGCAGCGTCTGCGCGGCAAAGGCTTCATTAAGCTCAAACAGATCGATATCCGTGATCTCCAGTCCGGCACGTTTTAGCGCCAGCTGCGAGGCAGGCACCGGGCCATAACCCATAATCGACGGATCACAGCCGACCACCGCCATTGAGCGGATGCGCGCACGGGCGGTTAGACCCAGTTCGGCAGCGCGGGATTCACTCATAATCAGCATTGCCGCCGCACCATCGGATAGTGCCGATGAGCTACCGGCGGTCACTGTGCCATTCGCCGGATCAAAGGCCGGTTTCAGCGCCGCCAGACCGGTAACGGTGGTTTCCGGACGAATAACTTCATCAAAATCATAGCGTTTCAGTACGCCGTCAGCATCATGGCCAGAGGTCGCCACAATCTCCGACTTAAAATGACCCGCCTGGGTTGCTGTCCAGGCGCGCTGATGCGAGCGGGCGGCAAATTCATCCTGCATTTCACGGCTGATATGATGGATGCGCGCCAGCATTTCCGCGGTCAGCCCCATCATTCCGGCCGCTTTCGCCACCGTGCGGCTCAGCCCCGGATGGAAATCAACGCCGTGGCTCATCGGCACATGGCCCATATGCTCGACGCCGCCAATCAGGCAGGCACGCGCGTCACCGACCATAATCGCGCGCGCCGCGTCATGCAGCGCCTGCATCGAAGAACCACAAAGCCGGTTGACGGTGGTGGCCGGAACACGATGGGGGATCTCCGCCAGCAGCGCCGCATTACGCGCAATATTAAATCCCTGTTCCAGCGTCTGCTGTACGCAGCCCCACCAGATATCGTCGAGGGAGGCGGCGGGCAGCGCCGGGTTACGGCTCAGCAATGCGCGCATCAGATGCGCGGAGAGATCTTCCGCACGCAGATGACGGAATGCGCCGCCTTTTGAGCGGCCCATCGGCGTGCGGATTGCATCAACAATGACTACCTTTTCCATTCTGTTCTCCTCACGCCGTTTTCAGGGCTGCATCAGTCAGCGGTCGGGCTGGCGGATACCAGCTCTCGTTGCTCTGAGCTTTGTGTTTAATCGCTTCGGCGGGCTGATACAGCGCGCCCAGCGCGGCGAACGCCTGCGCCTGGGCGATAAACTGCGCATTGCCAAGCGTATCGAGATAGCGGAACACGCCGCCGTGGAACGGCGGGAAGCCAAGTCCGTAGACCAGCGCCATATCCGCTTCCGCCGGGCTGGCGATAATGCCTTCCTCAAGGCAGCGCACCACCTCATTGATCATCGGGATCATCATGCGCGCGATAATTTCGTCGTCGCTAAATGCCCGCGGTGGCTGGCAGACCTCCTGCAACAGAGTGTCAACGCTGGCATCCGCCACTTTTTTCGCTTTGCCTTTCTTATCCGTTTCCCAGCTCCAGAAACCGTGCTGATTTTTCTGTCCGAAGCGTCCGGCATCAAACATCACATCAATAGCGTCGCGGTAATCTTTTTTCATCCGCGTCGGGAAGCCATCGGCCATCACACTCTGCGCATGGTGAGCGGTATCAATGCCGACCACATCCAGCAGCCAGGCGGGACCCATCGGCCAGCCAAATTTTTTCTCCATCACTTTGTCGATCTGACGGAAATCGGCGCCATCACGCAACAGCAGGCTAAAACCGGCAAAGTAAGGGAACAGCACGCGGTTCACAAAGAAGCCCGGGCAGTCGTTGACCACAATCGGCGTTTTGCCCATCTTGCTGGCCCAGGCGACCACCTTCGCCAGCGTGGCGTCGGAAGTCTTCTCTCCGCGCACCACTTCGACCAGCGGCATACGCGGTACCGGATTAAAGAAGTGCATACCGCAGAAATTTTCCGGCCGCTGCAGTGACTGCGCCAGCAGGCTGATTGGAATGGTCGAGGTGTTGGAAGCGAGAACGGTGTCGCTGCGTACCTTGCTCTCGGTTTCCGCCAGCACCGCGGCTTTGACCTTCGGATTCTCCACTACCGCTTCCACCACCACATCGGCGCGTTGAAAACCGCTGTAATCCAGCGCTGGCTGGATAGTAGCAATCACGCTGGCGAGTTTCAGGCCGTCGATTTTGCCGCGCTCAAGCTGCCTGTTAAGCAGCTTCGCCGCTTCATTCATGCCCAGCGTCAGCGATTGCTCACTGATATCTTTCATAATGACCGGCACGCCTTTCCAGGCCGACTGATAAGCGATGCCGCCGCCCATAATGCCGGCGCCCAGCACTGCCGCCTGTTGGGGGAGCTCGCTATCGCGCGTCAGTTTTTTCGCTTTGCTTTTTACATACTGATCGTTAAGGAAGATACCGACCAGCGCCCGCGCCACATCTGAGCGCGCCAGCGGCACAAACGCGCGGGTTTCCAGCTGTAACGCTTCATCGCGTCCCAGTCCGGCTGCGGCTTCAATGGTTTTCACCGCCGTGAGCGGCGCCGGATAGTGTTTACCGGCGCTCTGCATCACCATACTTTTGGCGATGGTAAAGCTCATGGCGGCTTCCACTGCGCTGAGTTTTAACGGTTCCAGTTTTGGCTGACGCCGCGCGCGCCAGCTTTGTGGTTCGGCAATCGCCTCTTTCAGCATCGCAATAGCGCCGTCACGCAGTTTTTCCGGCGCCACCACCGCATCCACCAGGCCAATCGCCAGCGCCTGGTTAGCATCAACATCTTTACCCGCGGCGATAATTTCTAAGGCGCTATCGGCGCCCAGCAGGCGCGGCAGACGTACCGAACCACCAAAGCCTGGCATAATGCCCAGTTTGGTTTCCGGCAGACCAATGCGCGCATCGTGACTGGCAATGCGTAAATCAGTCGCCAGCACGCATTCGCAGCCACCGCCCAGTGCATAGCCACTGATGGCCGCGATGGTCGGCACCGGCAGGTCTTCCAGACGATTAAATATGCTGTTGGCAAAAATCAGCCACTGTTCAAGCTTGTCTGCCGGTGCGGCAAACAGCGATAAGAATTCGGTAATATCCGCGCCAACGATAAAGGCCGGTTTCGCTGAGCTCAGCAGCAGGCCTTTCAGTGCCGGTTGTTGCTCCAGTACCGCAATGGCTGCGCCGAGACTGGCAACGGTTTGGGTATCCAGCTTATTCACCGAGCCGGGCGCGTCAAATACCAGCTCGGCGATGCCATCGTCCAGCCAGTCAAGTGAAAGGGTTTCGCCTTGGTAGAGCATGTCAGTCTCCTGAAACAGCGATAAAGGGATCTGGTCATACCAGATGATCTGGAGTGTGGGTTTGATGTTAATTATTTGCAAATGGAAGTTTGCTTATTTGCTAACAAGATCACAGCTGCGGCAAAACGGCATCGGGCAATTGGCTGTGATAAGATGCGGGCACTTTTTCGTGCATCGGAGAGAAGTTAATGGACTCACTGGTTACGCTCTATAAAGATCATATTTCTGTGCTGCAGCAGCGTGCGCAGCAACTGCTGGCTCGCTTTAAGCTTGACGCCATGCTGATCCATTCCGGGGAATTACTGACGGTCTTCCTTGATGATCACAGCTATCCCTTTAAAGTAAATCCGCAGTTCAAAGCCTGGGTGCCGGTAACGCAAGTGCCTAACTGCTGGCTGTGGGTGGATGGCGTCAACAAGCCAAAGCTGTGGTTCTATTCGCCGGTTGATTACTGGCATAACGTTGAACCGTTGCCGGACAGTTTCTGGACCGACGAAATCGAGATTATCCAGCTGAAAAACGCTGACGAGATTGCACAGCTGCTGCCCGCGCAGCGGCAGAATGTGGCCTATATTGGCCCGGCACCACAACGTGCAGCGCAGCTGGAGATTCAGTCTGACCGCGTCAATCCGCAGGGCGTACTGGATTATCTGCACTATCATCGTTCTTATAAAACCGATTACGAGCTGGCCTGTATGCGCCAGGCGCAGAAGGTGGCAGTGCTGGGGCATCGTGCGGCGAAGGAAGCATTCCTCTCCGGTATGAGTGAATTTGATATCAATATCGCTTACCTGACGGCGACCGGCCACCGCGATACCGATGTGCCCTATGGCAATATTATCGCGCTGAACGAACACGCGGCGGTGCTGCATTACACTCAGCTCCAGCATCAGGCGCCGGAACGGCAACTTAGCTTCCTGATCGATGCCGGTGCGGAATATAACGGTTATGCCGCGGATTTAACCCGTACTTATGCCGCGCAGGGCGATAGTCAGTTTGCGGAGCTGGTAAAAGATCTTAATGACGAAGAGCTGGCGCTGATTGATACGCTGAAGGCAGGGGTACGCTATACCGACTACCATGAGCAGATGCACCATCGCATCGCCACACTTTTGCTGAAGCATCAACTGGTCAGCGGGCTTAGCGCCGAGGCGATGGTCAAAGAGAATCTGACCGGACCTTTCCTGCCGCACGGTCTGGGACATCCGCTGGGTCTGCAGGTACATGATGTTGCGGGCTTTATGCAGGATGACCACGGTACTCATCTGGCGGCGCCAGCGCAGTATCCTTATCTGCGCTGCACGCGTGTGCTGGAACCGCGTATGGTGCTGACTATCGAACCGGGCCTCTACTTTATCGAATCTTTGCTGGCCCCATGGCGTGCAGGCAAATTTAGTCAACACTTCGACTGGGATCGTATCGAGGCGCTGAAGCCGTATGGCGGCATTCGTATTGAAGACAATGTGGTGATTTACGACAATCGTATAGAAAATATGACGCGTGATCTGAATCTTGCCTGATGGATGCTTATGACATTCCCGCTGAGCCGCTAAGCGTCAGCGAGGAAACGATCAAAAAAAGCCGTTTTATTACGTTGCTGGCGCACACCGACGGTATTGAAGCGGCGCGTGCGTTTGTTCAGCAGGTTAAAAGTGACCATCCCTCCGCCCGGCATCACTGCTGGGCATGGGTGGCTGGCGCGCCCAATGATTCGCAGCAGCTGGGTTTCTCTGACGATGGTGAACCCTCCGGCACCGCAGGAAAACCGATGCTGGCGCAACTGATGGGAAACAATATCGGCGAAATCACCGCGGTGGTGGTGCGTTACTACGGTGGTATTCAGCTTGGCACCGGTGGGCTGGTCAAAGCCTATGGCGGCGGTGTTCAGCAGGGATTAAAACAGCTGGCGCGGGTGCAGAAAGTGCCGATGCGCACTTTTGGCCTGTGCTGTGACTATGCGCAGCTGGGCGATATTGAACACATGATTCAGCGCTTTGATGGCAAGTTGCTGGACAGTGAATTTTCAGATGTGGTGACCCTCAGTCTGGCGCTGCCTTATGCGCAGATTGAGGGATTCACGCAAAATTTGTCAGATTTTAGCCGGGGCTCGCTGCAGCTTATTCCGGTAAAACTATAACTCTCATTCTATTTGTCAGGTTAAGGAAACGGCTGGATGCATATTCGTGCCATTACCCGCATCGTCGGTTTGCTGGTCATTCTGTTTTCCGGAACGATGATTGTCCCCGGTTTGGTGGCGTTGATTTATCGCGATGGAGCAGGGCGCGCCTTCAGTCAGACGTTCTTTATGGCACTGATTATCGGCGCACTGCTGTGGTGGCCGAATCGTAAGCAGAAGAGCGAGTTAAAACCGCGTGAAGGCTTTCTGATTGTCGTGCTGTTCTGGACCGTGCTGGGCAGCGTGGGGGCGATGCCGTTTATCTTCTCCGAACAACCTAATCTGAGTATCACCGACGCGTTTTTTGAATCCTTTTCCGGTTTAACCACTACCGGGGCGACTACGCTGGTGGGGCTGGACTCATTGCCGAAAGCAATTCTGTTCTACCGCCAGATGTTGCAGTGGCTCGGTGGTATGGGGATCATTGTGCTGGCGGTGGCGATTCTGCCAATCCTTGGCGTCGGCGGCATGCAGCTGTATCGCGCGGAAATGCCCGGCCCATTAAAAGATAACAAGATGCGCCCGCGTATTGCGGAAACCGCCAAAACCCTGTGGCTGATCTATGTGTTGCTGACCGTGGCCTGTGCGCTGGCGCTGTGGCTTGCCGGAATGTCACTGTTCGACGCCATTGGCCATAGCTTCTCCACCATCGCCATTGGCGGCTTTTCTACGCATGATGCCAGCATCGGTTATTTTAACAGTCCCACCATTAACACCATTATCGCCATTTTCCTGCTGATTTCCGGTTGTAACTACGGTTTGCACTTCTCGTTATTGAGTGGGCGTAACCTGCGTGTTTACTGGCGTGATCCTGAGTTCCGCATGTTTATCGGCGTGCAGCTGACGCTGGTAGTGGTCTGTACCCTGGTGCTGTGGTTCCATGATGTTTACCAGACCGGCATGCAAACCCTGAATCAGGCATTTTTCCAGGTGGTGTCGATGGCCACCACCGCCGGATTTACCACTGACAGTATCGCGCGCTGGCCGCTGTTTCTGCCGGTGCTGTTATTGTGTTCCGCCTTTATCGGTGGCTGCGCCGGTTCCACCGGTGGTGGTCTGAAAGTGATCCGTATTCTGCTGCTGTTTAAGCAGGGATCGCGTGAACTGAAAAGACTGGTGCACCCGAATGCGGTGTACACCATTAAGCTGGGCAATCGCGCACTACCGGAACGGATCCTCGAAGCGGTATGGGGATTCTTCTCCGCCTATGCGCTGGTGTTTATTCTCAGCATGCTGGCGATTATTGCCACCGGCGTCGATGATTTCTCTGCGTTTGCAGCGGTTGCGGCTACGCTTAATAACCTCGGCCCGGGCCTTGGAGTCGTTGCCGACAACTTCACGTCGATGAATGACGTGGCGAAATGGATTTTGATTGTCACGATGCTGTTTGGGCGTCTTGAAGTATTCACGCTGTTGGTGCTGTTTACCCCAACATTCTGGCGTGAATAAAACCACGAGTAAAAACTATGAAAGCGCTTATTCTTTTTTCCAGCCGTGAAGGCCAGACGCGTGAAATCGCCTCTTATATCGCTAACAGTATTAAAGAGGAGATGGAGTGTGATGTGTTTAATATTCTGCGGGTCGAACAGATCGACTGGTCGCAGTACGATCGCGTGTTGATTGGTGGCTCCATCCACTATGGTCATTTCCATCCGGCGGTGGCGAAATTCGTTAAACGCCATCTGCATGAATTGCAGCAACGCTCCAGCGGCTTTTTCTGCGTTAACCTGACCGCACGCAAAGCAGATAAGCGGACGCCGCAAACCAACGCCTATATGCGTAAGTTCTTATTACAGTCGCCATGGCAGCCTGATTGTTGCGCGGTATTTGCCGGCGCGCTGCGCTATACGCGTTATCGCTGGTTTGATCGAGTGATGATTCAGCTGATTATGCGGATGACTGGTGGCGAAACCGATACCTCGAAAGAAGTGGAATATACCGACTGGACGCAAGTGGCTCGTTTTGCTCAGGAATTCGCTCATTTACCAGGCAAAACGCAGTAAAAGCCCGCGCTTTGTCGAAAATTACGTCGCTCAGTCATTTTTTTATAATAAACACTTGTCACCCGTCAGGAACTCCCTATAATGCGCCTCCACTGACACGGAACAACGGCTTACACAGCGCGGTGTCAGGAAGAGAAAAGTAAATAAATACTTGACTCTGAAGGTGGAAAGCGTAATATACGCCACCTCGCAGCAGCAGACGAAGTCGCTGATTGCACTGCTCTTTAACAATTTATCAGACAATCTGNNNNNNNNNNGATGTTGAACGAGATTAACCCGTATTACGCATTCCCGCCGCCACACCGGCGATAGTCACCATCAGCGCCTGCTCGACGCGGGCATCCACTTCACCACCACTTTGCTCCTGCTGACGCGAACGATGCAACAGTTCGGCCTGCAATACGTTCAGCGGGTCGGTATAGACGTTACGCAGGGCAATAGATTCCGCAATCCACGGCTGGTCGGCCATCAGATGTGAATCATTGGCGATTGTCAGCACCGCTTTGATATCGGAGTCCAGCTGATCACGCAGCTGTTTGCCCAGCGGCCACAGTGAGGTATCCACCAGACGCTGATCGTAATATTCCGCCAGCCACAGATCGGCTTTCGAGAACACCATCTCCAGCATGCCAAGACGGGTGGAGAAGAACGGCCAGTCACGGCACATGGTTTCCAGCTGATCCTGATGACCCTGCTCCATTGCTTTCTGCAATGCGGCGCCAGCGCCCAGCCAGGCGGGCAGCATCAGACGGTTCTGCGTCCAGGCGAAGATCCATGGAATAGCGCGCAGTGACTCAACGCCGCCGGTCGGACGACGTTTGGCCGGGCGTGAACCGAGCGGCAGTTTGCCCAGCTCCTGTTCCGGCGTCGCCGAACGGAAATAAGGCACAAAGTCAGCATTTTCGCGGACATAGCCACGGTACATATCGCAGGAGACTCTCGACAGCTGGTCCATAATGCTGCGCCACTCTTTCTTCGGCTCCGGCGGTGGCAGCAGGTTTGCTTCCAGAATCGCACCGGTATACAGCGACAGACTGGAAATGGTGATTTCCGGCAGCCCGTATTTAAAGCGGATCATCTCACCCTGTTCGGTGACACGCAGACCACCTTTCAGGCTGCCCGGCGGCTGTGACAGCAGCGCCGCCTGCGCCGGTGCGCCGCCACGGCCGATAGTGCCGCCGCGTCCGTGGAACAGCGTCAGGGCGATACCCGCTTTCTCGCAGGTTTTGATTAATGCGTCCTGCGCCTGATACTGCGCCCAGGAAGCGGCCATCACCCCGGCGTCTTTTGCCGAGTCAGAATAGCCAATCATCACCATCTGTTTGCCCTGGATAAAGCCGCGATACCAGTCAATGCTGAGCAGCTGGCTCATCACATCGTTGGCGTTATTCAGGTCATCAAGGGTTTCAAACAGTGGCGCCACCGGCATGGCGAACGGAATACCGGCTTCTTTTAACAGCAGATGCACCGCCAGCACGTCCGACGGCGTCTTCGCCATCGAGATCACATAGGCGGCAATCGAACCTTTCGGCGCCTGTGCGGCGACGCGGCAGGTCTCCAGTACTTCATGGGTATTGGCGCTCGGTTCCCACTGGCGTGGCAACAGCGGACGTTTGGAGTTCAGTTCGCGGATCAGAAACGCCTGTTTATCCGCTTCTGACCAGCTTTCGTAATCACCAAGGCCGAGATAACGCGTCACTTCAGCAATAGCTTCAGTATGGCGGGTGCTCTCCTGACGGATATCAATTCGCACCAGCGGCACGCCGAAGCATTTCACGCGACGCATGGTATCCAGCAGCTGGCCGTTGGCGATAATACCCATGCCGCACGCCTGCAGTGACTGATAACAGGTATAGAGCGGATCCCACAGCTGATCATTGGAAATCAGCAGATCGGCTGGACGCGGCAGGCGTTCGCCTTTCAGGCGCGCTTCCAGATAAGCCTGGGTATTAGTCAGCTGGCTGCGCAGATGCTTCATAATTTCACGGTACGGCTCCAGCGCTTCCGGATTACCGCACAGCTTGCGCACTTCAGGCGTACATTCTGACATCGACAGCTCAGAAACCAGCACCGCGATATCACGCAGGAACAGGTCGGTGGCTTTCCAGCGGCTTAACTGCAATACATGGCGGGTAATATCGGCGGTGACATTTGGATTGCCATCGCGATCGCCGCCCATCCACGAGGTAAACTGCACCGGCACAAAGTCGACCGGCAGTTTGTAACCAAAGGAGGCTTCGACCTGCTCATTCAGTTCGCGCAGGAAGTTGGGGACACCTTCCCACAGGCTATTTTCCACGACCGCAAAGCCCCATTTGGCTTCATCGACCGGCGATGGACGATATTTACGGATCTCATCGGTGTGCCAGGCCTGGGCCACCAGCTGACGCAGGCGGCGCATAATCTGTCCACGGTCGTAATCCGACAGGTCATTATGGTCGAGCTGCTTCAGGCAGGTATTAACTTCAACCAGTTTGTGAATCAGGGTGCGACGGGTGATTTCAGTCGGGTGTGCAGTGAGCACCAGCTCCAGTGACAGCGACTCAATGGCTTCACGGACGGCCTCTTCGCTGAGATCGGGTTGCTGTTTCAGGCGATCAAACACCTTTGCCAGCATCTCAGGATTATTTGCGCCTTCACCTTTTGGTGAGATGGTGTGGTACTGCTCGGCGGTATTGGTCAGATTCAGAAACTGACTGAATGCTCTCGCTACCGGCAGCAATTCATCATTCGACAGGTTTTGCAGCGTATTCAGCAATTCCTGACGATCGGCGTCATTTCCCGCGCGGGATGACTTGGAGAGTTTGCGGATGGTTTCCACCCGGTCGAGGATGTTCTCTCCCAGCGCATCCTTTATCGTATCCCCGAGCAGTTTGCCGAGCATACTGACATTACTTCGCATTGCGGAATATTGTTCGTTCATATGACCCCTGACACCCTTATATTTTTCTGTAACTTTATTTCACCGTCGCCGGCATAACTTCGTCTTTTATCTAGCCATGTAACTATCCATTCGTCAAATGACTTAAACAGGCGCTATCCTGCAGCTAAATGACGGTAATTTATGAAATTTAATTACATCAAGGTGAGATAAGTTATTCTTATCGCTAAACACGGAATAAATCAGGGGTAACTGGCCGAATAGCCAGCCAAATACCCCAGTTATTGCTGGTTAATGGCAAAAGTGCTGCACGACTTGTGCAATCAGTTCGCGCGTCGGCTTAATAAACGCCATATCGATAAACTCATCGGGCTGATGCGCCTGATTAATTGAACCCGGACCCAGTACCAGCGTCGGACAGACCTGCTGGATAAACGGCGCTTCGGTGCAGTAGTTCACCACTTCGGTTGGTGTTCCCAGCAGTTTCTCCACTACCTGCACCAGCTGATGATCGGGCGGGCATTCGTAGCCAGGAATGGGCGGATGCAGTTCACCAACGGTCAACCGGCCTGGCCAGCGCTCACTCACCGGTGCCAGCGCTTCATTCAACAGACCATCAAGATCGCTCAGCGTCAGTCCCGGCAGCGGACGAATATCCATATGCAACTCACAGCAGGCGCAAATACGGTTTGCCGCATCGCCACCATGAATATGGCCAAAGTTCATCGTCGGATAGGGGATGGCAAAGCCGTCGTGGTGATAACGCTCTTTCAGCGTGTTGCGCAGATTCATCAGATGGCCAATGCTCTCGTGCATCAGCTCAATCGCGTTGACGCCGCGGGCTGGATCGCTGGAGTGGCCAGACTGCCCCTCAATACGAATCGCCTGCGACAGATGGCCTTTATGGGCGCGCACCGGCTTCAGCGATGTCGGCTCGCCGATAATGGCGCAGTCAGGACGCAGGGTAGTGGACTTAGCAAAGTAGCTGGCGCCCGCCATGGTGGTCTCTTCATCTGCGGTAGCGAGGATATACAGCGGTTTTTCCAGTGTGGAAGTATCCACATCACGCAGCGCATCAAGAATAAAGGCAAAGAAGCCTTTCATATCGGCAGTGCCCAGACCATACAGCTTGTTATCGTGTTCAGTCAGGGTAAAAGGATCACGGGTCCAGCGGCCATCATCATAAGGGACGGTGTCGCTGTGACCGGCTAACAGCAGACCACCGGCGCCGGCGCCGCTTTTCGCCAGCATATTAAATTTATGGCGCGTTCCCGGCACTGGCTGCACTTCAACACTGAAGCCAAGGTCACGAAACCAGCCGGCCAGTAAATTGATTAAAGTTTCATTACTCTGATCGAGCGCGCTGTCGGTGGCGCTGATTGACGGTATAGCGATCAACTGGCGGTAGAGTTCAATAAAAGGGGGTAATTTTGTCTTCACTGTTGACAGTCCTTGAGTTAGGATAGTATCAATATTCATGCAGTAATAGTGAATAAAAATACATTATCGTCAGGCTTAAGGAAACGGTTAATTGGTTCCTGAATAAAAAAACGCCTGACTTCGTCGGTGAGGAGCCAGCAGGCTGCAACCCGGAATTTTGTGACTGTAAGAAGGTATACAGCCTGATGTTGAATACGCTGATTGTAGGCGCCAGTGGATACGCTGGTGTAGAGCTCGCGACCTTTCTGAATCGCCATCCGCATATGAACATAACCGCTTTAGCGGTTTCAGCGCAAAGTCCGGATGCCGGAAAGTTACTTTCCGATCTTCACCCGCAGCTGAAAGGGGTGATCGATCTGCCATTGCAGCCGCTGAGCGATCCTGCTGAGTACGCCGGTAAAGTGGATGTGGTGTTTCTGGCGACTGCCCACGAAGTCAGCCACGATCTGGCGCCAGAATTCCTTAAAGCGGGCTGCGTGGTGTTCGATCTCTCGGGCGCTTTCCGCGTCAACGACGAAAACTTCTTTACCCAATACTACGGCTTTACCCATCAGCATCAGCAGTGGCTGGATAAAGCGGTGTACGGTCTGGCGGAGTGGCAGCATGACAAAATCAAAGAAGCGCAGCTGATTGCGGTGCCGGGTTGTTATCCGACGGCCGCGCAGCTGGCGCTGAAACCGCTGGTCGCCGCCGATCTGCTGAATAACGCGCAGTGGCCGGTAATTAACGCCACCAGCGGCGTCAGCGGCGCCGGTCGTAAGGCCAGCATGAATACCAGCTTCTGCGAAGTCAGCCTGAAAGCGTACAACCTGTTTGCCCATCGCCATCAGCCGGAAATCGCGGCGCATCTTGGCGTGCCGGTGATTTTCAACCCGCATCTCGGCAACTTCCCGCGCGGTATTCTCGAAACCATCACCTGCCGGGTGAAGGCCGGCGTGACGCGTGTAGATGTAGCGGAAGCCTTCCATAACGCCTATCACGATAAACCGCTGGTGCGTGTCTATCAGCAGGGCGTGCCGGAGCTGAAAGCGGTTGTAGGCCTGCCGTTCTGCGATATCGGTTTTGCGATCCAGGGCGAGCATTTGATCATCGTGGCGGTGGAAGATAATCTGCTGAAAGGCGCTTCATCGCAGGCGGTTCAGTGTTTAAATATTCGTTTCGGCTTCCCTGAAACGCAGTCACTTATTTAACAGGCGAGTTTGAGCACACCATGACTAATCCATTAATTATCAAACTGGGCGGCGTGTTGTTAGATAGCGAAGAGGCGCTGGCGCGTCTGTTTGACGCGCTGGTGACCTACCGTGAATCGCATCAGCGTCCGCTGCTGATCGTGCACGGCGGCGGCTGCCTGGTTGACGAACTGATGAAGAAACTGGCGCTGCCGGTAGAGAAAAAGAACGGCCTGCGTGTTACCCCGCCGGATCAGATTGATATTATCACTGGCGCGCTGGCAGGTACCGCCAACAAAACGCTGCTGGCGTGGGCAAAAAAATATGCTATCAATGCTGTTGGCCTGTGCCTCGGTGACGGTAGCAGCGTCAACGTGACGCAACTGGATGAAGCGCTGGGTCACGTCGGCAATGCCACGCCGGGTTCACCGGTATTGATCAACTCCCTGCTGGCGGGCGGTTTTCTGCCGGTGATTAGCTCGATTGGCATCACCGCAGAAGGTGAGCTGATGAACGTCAATGCTGACCAGGCAGCCACCGCGCTGGCGGCCACCCTTGGCGCCGATCTGATTCTGCTGTCCGATGTCAGCGGCATTCTGGATGGTAAAGGTCAGCGCATCGAAGAGATGACGGCGGCAAAAGCTGAGCAGCTGATCGCGCAGGGCATTATTACCGATGGCATGATTGTGAAAGTGAACGCCGCACTGGATGCCGCCCGTACGCTGGGCCGTCCGGTAGACATTGCCAGCTGGCGCAATGCAGAACAACTGCCAACTTTATTTAACGGTGTGTCCATTGGCACCCGGATTCTCGCATAACGAAACGCTTTATATTCAAGGATTAAAAGATGCAAAACCAAGGCATTAAAAAAATCGTTCTGGCTTACTCCGGTGGTTTGGATACCTCAGCAATTATTCCATGGCTGAAAGAGAATTACGGTGGCTGTGAAGTGGTTGCCTTTGTGGCGGATATTGGCCAGGAGCGTGGCGATCTGGAAGGCGTTGAGCAGAAAGCTCTGCAGTCTGGCGCTTCTGAGTGTCACGTGGTGGATCTGCGTGAAGAGTTTATCCGTGATTACGTCTATCCGGTGCTGCAAACTGGCGCGCTGTACGAAGGCACTTATCTGCTGGGCACCTCGATGGCGCGTCCAATTATCGCTAAAGCGCAGGTTGAGCTGGCGCTGAAAGTGGGTGCGGATGCACTGTGCCACGGCGCGACCGGTAAAGGTAACGACCAGGTACGTTTCGAAACCACCTATACCGCGCTGGCGCCACAGCTGAAAGTGGTTGCGCCATGGCGTGAGTGGAACCTGCGTTCCCGTGAAGCACTGCTGGATTATCTGAAAGAGCGTAATATCCCGACCACTGCGTCGCTGGAAAAAATCTACAGCCGTGACGAAAACGCCTGGCATATCTCTACCGAAGGCGGCGTGCTGGAAAGCCCGTGGAATGCACCGAATAAAGATTGCTGGGTTTGGACCGTGGATCCGCTGGAAGCACCGGATCAGCCAGAGCAGGTAACGGTTGCAGTAGAAAAAGGCCGTGTAGTTGCGGTTAACGGCGAAGCCCTTAGCCCGTTCGGCTGTCTGGACAAACTGAACGCTATCGGCGCGAAGCATGGCATCGGTCGTATCGATATCGTGGAAAACCGTCTGGTGGGCATCAAGTCTCGCGGCTGCTACGAAACCCCGGGCGGTACCATTATGGTTAACGCGCTGCGCGCTGTTGAGCAGCTGGTGCTGGATCGCGATAGCTTCAAATGGCGTGAGCAGCTCGGCCATGAGATGTCTTACGTGGTGTATGACGGACGCTGGTTCGCCCCGCTGCGTAAATCTCTGCAGGCTTCTGCTGAAGCGCTGGCGGAAGAAGTGAACGGCGAAGTGGTACTGCAACTGTACAAAGGCCAGGTCACGGCGATTCAGAAAAAATCCCCTAACAGCCTGTACTCTGAAGAGTTTGCCACCTTCGGCGAAGACGAAGTGTATGACCATCGTCATGCTGGCGGCTTTATCCGTCTGTTCTCGCTCTCTTCACGTATTCGCGCGCTGAACGAAAAGAAATAATTTGTACTCTCTGCGGGCGGCGTTTTCGCCGCCCGTCTTAATGGCATCACCGGTTAAATTTTATCAAACGGAGCACTAACATGGCACTTTGGGGTGGACGGTTTACTCAGGCAGCAGATCAACGTTTCAAGCTTTTTAACGACTCGCTGCGCTTTGACTATCGTCTGGCAGAGCAGGATATTGTCGGTTCCGTCGCCTGGTCCAAAGCGCTGGTCACGGTTAACGTGCTGACCGCAGAAGAACAGCAGCAATTAGAAGCTGCATTAACCGTATTGCTGGAAGAAGTGCGCGCCAATCCGCAGCAGATTCTGGAAAGCGATGCTGAAGATATTCACAGCTGGGTGGAAGGGCGTTTGATCGACAAAGTCGGCGCGCTGGGTAAGAAACTCCACACTGGCCGTAGTCGTAACGATCAGGTCGCCACCGATCTGAAACTCTGGTGTAAAGAACAGGTCAGCGAACTGCTGACGGCCACCCGTCAGTTGCAGCAGGCGCTGGTCGTCACTGCTGAAGCCAATCAGGACGCGGTTATGCCGGGTTATACCCATTTGCAGCGCGCGCAGCCGGTGACTTTTGCGCACTGGTGCCTGGCTTACGTCGAGATGCTGGCACGTGATGAGAGCCGTTTACAGGATACCCTGAAACGTCTGGATGTCAGCCCGCTGGGTTGCGGTGCGCTGGCCGGTACCGCCTATGCCATCGACCGCGAGCAACTGGCTGGCTGGTTAGGCTTTGCTTCCGCCACCCGTAACAGCCTTGATACCGTATCCGACCGCGACCATGTGTTAGAGCTGCTCTCTGATGCCTCGATCGGTATGGTGCATCTGTCACGTTTCGCTGAAGACCTGATTTTCTTTAATACCGGTGAAGCGGGCTTTGTGGAGCTGTCAGATCGCGTCACTTCCGGCTCATCACTGATGCCGCAGAAGAAAAATCCCGATGCGCTGGAACTGATTCGTGGCAAATGTGGCCGCGTACAGGGCGCGCTGACCGGGATGATGATGACGCTGAAAGGCCTGCCGCTGGCGTATAACAAAGATATGCAGGAAGACAAAGAAGGGCTGTTTGACGCGCTTGATACCTGGTCCGACTGTTTGCATATGGCGGCGCTGGTGCTGGATGGTATTCAGGTGAAACGTCCGCGTTGTAAAGAAGCGGCCGAGCAGGGTTATGCCAATGCGACTGAACTGGCGGATTATCTGGTGGCTAAAGGTATCCCGTTCCGCGAAGCGCACCATATTGTCGGTGAGGCGGTGGTTGAAGCGATCCGTCAGGGTGTGGCGCTGGAAGCGCTGTCGCTGGCGGATCTGCAGAAATTTAACCGCGTTATTGGCGACGACGTTTATCCCTTCCTCGCCTTGCAGTCTTGTCTGGACCAGCGTAAAGCCAAAGGCGGCGTGTCGCCGCAGCAGGTTGCGCTGGCGATTAGTGAAGCGAAACAGCGTTTGAATTAAGGCAGCGGGCGGCGAGAACGGCGCCCCTACGGAACATTTACAGGGGAGCCGTTTTCGGCTCCCCTGTTTTTACGCCGCAAAAAACTTTTCCAGATCGTCGCTGCCACCAATATGGCGACCGCCGATAAACACCTGTGGCACCGTGGCGCGGCCGCTTACTGCGCGCAGGCTAACGGTGGTGGCATCCTGTCCCAGCACAATTTCTTCATACTGAATTCCGCGATCCAGCAGCATCTGTTTAGCTTTAGTGCAGAACGGACAGCCCGGTTTGGTAAACAGTGAAACGGATTCCTGCACTTTAAATTCAGGCGCCAGGTAACGCAGCATGGTATCTGCATCGGAAACTTCAAACGGGTCGCCCGGCTTGTTTGGCTCAACAAACATCTTTTCTACCACGCCGTTACGCACCAGCATCGAATAACGCCATGAGCGCGGGCCAAAGCCGAGATCGGCTTTCTCAACCAGCATCTCCATGCCGCGGCTAAAATCACCGTTGCCGTCCGGAATAAAGGTGATGTTATCGGCGTGCTGATCGGCTTTCCATGCGTTCATCACAAAGGTGTCGTTAACCGAGACGCAAAGAATGCTGTCAACGCCATGCTGAGCAAACACCGTGGCCAGCTCGTTGTAGCGTGGCAGATGGCTTGATGAGCAGGTTGGCGTAAAGGCGCCTGGCAGAGAAAAGACAATGACGGTTTTATCTTTAAACAGCTCATCAGTTGTAACGTCGACCCAGCTATCGCCCTGACGTGTGTGAAAAGTGACTTGCGGGATGGACTTACCTTCCTGACTAGCAAACATAAAATACCTCAAAAATTAAATGGATAAATCTGGTCGTTGCCGAATGTTGGACATTATTGCTATATCAGCTTGATAGGGATAATCGTTGATTGCTATCCTATCTATCGCCACGGACTATCGTGGCTCGGAGGATAATAATGAATATTCGTGATCTGGAATATCTGGTGGCGTTAGCCGAGCATCGTCACTTTCGACGTGCTGCTGATTCCTGCCATGTCAGTCAGCCCACGCTGAGCGGACAAATTCGTAAACTGGAAGATGAATTAGGCGTGATGCTGCTGGAGCGCACCAGCCGTAAGGTTCTGTTCACACAGGCGGGTTTGCTGCTGGTGGATCAGGCGCGTACGGTGTTACGTGAAGTGAAAGTGCTGAAAGAGATGGCTAGCCAGCAGGGCGAAGCGATGTCCGGGCCGCTGCATATTGGTCTGATCCCGACGGTGGGGCCTTATCTGCTGCCGCAAATTGTGCCGATGCTGCATCAGGGCTTTCCGAAGCTGGAGATGTATCTGCATGAAGCGCAGACTCAGCAGCTGCTGGCGCAACTGGACAGCGGTAAGCTGGACTGTGCGATTTTAGCGCTGGTGAAAGAGAGCGAAGCCTTTATCGAAGTACCGCTGTTCGACGAGCCAATGAAGCTGGCGATCTATGCCGATCATCCGTGGCACGATCGCGATCGTGTTGCGATGTCCGAGCTGGCCGGTGAAAAACTGCTGATGCTGGAAGATGGTCACTGCCTGCGCGATCAGGCAATGGGCTTCTGTTTCCAGGCTGGCGCCGATGAAGATACCCACTTCCGCGCCACCAGTTTAGAAACCCTGCGCAATATGGTTGCAGCGGGCAGCGGCATCACGCTGCTACCTTCGCTGGCAGTGCCGAATGAGCGTATCCGTGATGGCGTCTGCTATCTCTCCTGCTATAAGCCGGAGCCGCAGCGCACTATCGCGCTGGTCTATCGTCCTGGCTCACCACTGCGCAGCCGTTATGAACAGCTGGCAGAGGCGATTCGCACCCATATGCAGAGTTATATGGGCAATAGCTTAAAACAGGCGGTTTAAGCCGTTTAGCGCTGCAACCCGATAGGCTTCCGCCATCGTCGGATAGTTAAAGGTGGTATTCACGAAGTATTCCAGCGTGTTGCCACCGTTTTTCTGCTCCATAATCGCCTGGCCGATATGAATAATCTCGGCAGCGCGCTCACCAAAACAGTGAATGCCCAAAATCTCTTTGGTTTCCCGATGGAACAGAATCTTCAGACTACCCACATTCATACCCACAATCTGCGCCCGCGCCAGATGCTTAAACTGCGCACGGCCCACTTCGTACGGCACTTTCATCGCCGTCAGCTGCTGTTCGGTTTTACCCACCGAGCTGATTTCCGGAATGGTATAGATACCGGTCGGGATATCTTCAATCAGATGCGCGGTTGCTTCGCCTTTAATAATCGCCTGCGCGGCAATACGCCCCTGATCGTAAGCCGCTGACGCCAGGCTTGGATAACCGATTACATCGCCCACCGCGTAAATATGCGGCTGTGCGGTCTGGTACATGCTGTTGACCTTCAGCAGTCCACGGCTGTCTGCTTCCAGGCCGACGTTTTCCAGCGTCAGTGAATCAGTGTTACCGGTACGGCCATTGGCATACAGCAGGCAATCGGCTTTTACCTTCTTGCCGGATTTCAGGTGGACAATCACGCCATCCTGCACCCCTTCAATCTTCTCAAACTCTTCGTTATGACGAATCACCACGCCGCTGTTCCAGAAGTGGTAAGAGAGTGAGTCGGACATCTCCTGATCAAGGAACGCCAGCAGGCGATCGCGGGTGTTAATCAGATCGACTTTGACATTCAGTCCACGGAAGATCGATGCGTACTCACAACCGATCACCCCGGCGCCATAAATGATCACATGGCCAGGTTCGTGATGCAGATTGAGGATCGAGTCGGAGTCATAGATGCGCGGATGGGTAAAATCGACATCCACCGGATGATAAGGGCGTGAGCCGCAAGCGATAACAAACTTACCGGCGGTCAGACGATCTTTGGTGCCGTCGGGAAAATCAATCTCAATCGTGTTTGCGTCAATAAAATGGGCGTCGCCCTGAAACATCTCACAATGGTTACGCTCATAGAAACCCTGACGCATGCGGGTTTGCTGGCTGATAACGTTTTCGGTGTGATTAAGAATGTCAGCAAACGAGGATCGCATATGGACGCTATGATCGCTGTAGAGCGGGTTCTGATTAAACTCGATAATACGGCTGACCGCATGGCGCAGGGCTTTTGACGGAATGGTTCCCCAGTGAGTACAGCCACCACCGATATTATGGTAGCGCTCGATCACCGCGATCCTCGCTCCCTGTTTAACCAGCCCCATTGCGGCGCCTTCACCGCCAGGACCGGAGCCAATAACAATGGCATCGTAATCGTAAGACTGTTGCATACCGATACGTCCTATATTTTATCTACATTTTTACAACGAGATTCTAACATCTCACCGCTTACATCCCAATCGGATCACTCATTTTTGCCGCGAATTGCCAAAGTAAAGAGGTTAACAGGCGTTCACAAAGTTGATCGGACTGTACGCTGAAAAGTTTGCTATAGTTCCGCTTCGGCAGGTCAAACAGGCAGAAACATGGGCGTCAGAGCACAACAAAAAGAACGTACACGACGTTCGCTGATTGAAGCGGCATTCAGTCAATTGAGTGCTGAAAGAAGTTTTGCCAGTCTCAGCCTGCGTGAAGTTGCACGTGAAGCCGGTATTGCGCCGACTTCATTTTATCGTCACTTTCGTGATGTAGATGAATTAGGGTTAACGATGGTCGATGAAAGCGGCCTGATGTTACGCCAGCTGATGCGCCAGGCGCGTCAGCGTATTGCGAAAGGCGGCAGCGTGATCCGCACGTCGGTCGCCACCTTTATGGAGTTCATCGGCAATAACCCTAACGCTTTCCGGTTGCTGCTGCGTGAGCGTTCCGGCACCTCTGCCGCGTTCCGTGCGGCGGTGGCGCGTGAAATCCAGCACTTTATCGCTGAGCTGGCGGATTATCTTGAGCTGGAAAACCGTATGCCGCGCAGCTTTACCGAAGCGCAGGCCGAAGCCATGGTGATCATCGTGTTTAACGCCGGTGCGGAAGCGCTGGATATCGATGCTGACCAGCGCCGCCAGCTGGAAGAACGGCTGGTATTGCAGCTGCGGATGATCTCGAAAGGGGCTTATTACTGGTATCGCCGTGAGCAAGAGAAGCTGGCGGTTACCCTGGAGTCAAATACTTAAGCTGGTTGATAAGGATAATGACATGACTGAAACCACCCATCGGGACAAAGGCACTCTGGTGCTGGCGTTTATCACTGGCCTGTCGATTAACGGTTCTTTCACCGTGCTTTTTAGTTCTATCGTGCCGTTTTCAATTTTTCCGCTGATTGCGCTGGGCCTTGCCGCCTGGTGTTTGCATCAGCGCTATCTCAACCGGGCGATGCCCGACGGCATGCCTTCGCTGGCCGCCGCTTTTTTCCTGCTTGGTATTTTGCTGTACAGCGCGATTGTGCGCGCGGAACATCCGGATATCGGATCGAACTTTGTGCCGACGATTTTGATGGTGGCGCTGGTGTTCTGGATTGGCTTACGTATCAAGGCGCGGAAGAACGGTTAACGGTGAATACGGCGAACCCGGTTCGCCGTTTTTGGTTTAGCGGCGGGTCAGCAACACACCACACTCCATATGGTGGGTATAAGGGAACTGGTCAAACAGCGCCAGCCTTGTCACCTGATGGGTCTGCGCCAGCGTTTGCAGGTTTTCGCTTAAGGTCTCCGGATTACAGGAGATATAGAGGATCTGCGGATAAGCCTGCACCATCTTCAGCGTTTCGGCATCCAGACCGCTGCGCGGGGGATCGACGAAAATGGTCTCACACTGATAGCTGCTGAGATCGATGCCCTGCAGACGGTTAAACTCGCGTTCACCGTTCATCGCCTGGGTAAACTCTTCGGCTGACATACGAATAATCTGTACGTTATCGATCTGGTTAACGGCGATATTGTATTGCGCCGATGCCACTGACGGTTTGGCAATCTCGGTCGCCAGCACTTTGCGGAAATTGCGGGCCAGCGCCAGCGAGAAGTTGCCATTGCCGCAGTACAGTTCCAGCAAATCCCCTTGTGACTCTTGCGTCACATCCAGCGCCCACTCCAGCATCTGAATATTCATCGCCGCATTAGGCTGAGTAAAACTGTTTTCGACCTGACGATAAATCAGCTCGCGGCCCGCGACCGGCAAACGCTCATCGACAAAATCCTGATCGAGACAGATTTTGGTTTTGGTGGCGCGACCAATCAGATGCAGATTAATGCCTTGCGCGCGCAGAGCATCACGCAGCTTAGTCGCTTCCTGCTGCCACTCATCATCCAGCGCACGGTGATACAGCAGAGAGACGACGATTTGATCGCTCATTGTCGAGAGATAATCGATCTGGAACAGTTTGCGGCGTAATACGCGGTTATCGCGAATTGCCTCAATCAGCAGCGGCATCAGACGGTTTATCAGCTGGCTGGCCGCCGGGAAACTGTCGACGCGAATGCGTTCGCGCGTCTGCTGATCAAACATTATATGGTAGATGTCGTCGCCGTCATGCCACAGGCGGAACTCCGCACGCATGCGGTAATGACTTACCGGCGAACGAAATACCTCAACCTCAGGCGCGGCAAATGGCGACATCATCCCCTGTAAACGGGTGACTTTTTCCGCCAGTTGGGCGTCATAATTTTCGATGGGTAATTGTTCGGGCGTCATATGCGTTCCTGATTGAATGTCTGACTTGCCGGGCGATTGTAGGGATTCGATCGTCGATGTCCAGTATTGTCGCGAAAAGCATTAGTTTAGCACTCCGGAAGTCTGGACTTCCATTATCCTTGAACGTAGTATGCGCTTTCCGGCCTCCTGAAGAGTTAAAAGGGAATCCAGTGTAAATCTGGAGCTGACGCGCAGCGGTAAGGATTGTCGTGGCGATTGCGAATGCAGACACTGTCTTAATGATGGGAAGTCTTTGCCAGTATAAACGACACCAAGCCCGAAGACCTGCCGGGGTACGTCGCACTTCGTACGATTATCGCGTGCTATCGATCGTATGCCTGCGGCATCCTGCTACATATGTTTGGATGCTTAAATTCAAATGATGAAAACAAAAACTTCGCTGCTGGCGTTTAGCGTCACGGCTATTTCTCTCTGGGCGCAACATGGCTTTGCGCAGCAAAACAGTAGTGATGAACTGGTGGTTACCGCCAACCGCTTTGCGCAGCCGGTCTCTTCAGTGCTGGCATCGACAACGGTGGTCACTAAAGATGAGATTGATCGCTGGCAGTCGAAAAATCTGCTGGAAGTGATGCGCCGTTTGCCGGGCGTGGATATCGCGCAGAGTGGCGGCATAGGTCAGAGCGCTTCTATGTATATCCGTGGCTCCGAAGCGCGTCATACGCTGGTGCTGGTTGATGGTATTCCGCTGGCTAAACCGGGGATTTCTGGTGTGGCGGATTTCAACCAAATCCCGATTTCACTGGTGCAGCGTATTGAATTTATTCGTGGGCCGCGCTCTGCGGTTTATGGCGCCGATGCCATTGGTGGCGTAATTAACGTTATTACCCAATCCGATGAAGATAAAAACAATCTCACTGTTGGCGCCGGTTCCGATCACTACCAGGAATACAGTGGCAGCCTGAATCAACATATTTCTGACAGCACGCGCGTTACCGTCGCCGGTTCTTATCAGGATACGAAGGGCTTTGATGTTAACTCGACTTCAACGGCGCCGGTTGATAGCGATCGCGACGGCTGGCGCAATAAATCCTTCTGGGCAGGTGTTGAACATCAGTTTAATCAGCAGTTCAGTGGTTTCTTCCGCGGTTATGGTTATGGTGCTAACTCTGATTATGATGGCTTTGGCGGCACAGACGAGCAGCAGATTAATAATCATACCTTTGATACCGGTTTGCGTTTTACGCAGGGAGATTACTCTTCTCAGCTGGTGGCCAGCTATCAGAAATACAGTTATCTGAACTATGTCAGTACTGAAGGGCGTTACAGCGATAACCATACGCTTGACGATATGGATCAGCGGAACCTGCAGTGGGGCAACACCTTCCGTGTCGGCCACGGCATGATCAGCGCCGGGCTGGACTGGCAGCAGCAAAAGCTTACCTCTGATGGCTTCAGTTATGACACCTTTGCGCGTGCGACCGATAATTACAAGCGAGACAATACTGGCGCGTATCTGACTGCGCAGCAGCAGTTTGGCACTGTGACGCTGGAAGGCTCAATGCGTGGTGACGACAATCAGCAGTTTGGTCGGCATGGCACCTGGCAGACGGCGGCGGGCTGGCAGTTTTTGCCTGATTATCGTGTCTCACTCTCTTACGGCACTGGATTCCAGGCACCTACGCTGGGGCAACTGTATGGGCAGAAGAGTTTTAGCATCAACTCAAATGAGAACCTGAAACCTGAAGAGTCTAAGCAGTGGGAAGCGGCGCTGGAAGGTCTGACTGGCCCATTAAGCTGGCGCTTAGCGGCTTATCATAATCAGATCGATAACCTTATCGATTACAGCTATGACTCCGCCACCTTTAAGGGTACTTACTATAATGTGAGTGCTGCTACGCTAAAGGGGATTGAGTGGACTGGCGAGCTGGATACGGGGATTTTCCATCATCAGGTCACCCTTGGCTATCTTGATGCCCGTAACGATGCCGATAACCGCGAACTGGGACGCCGTTCAAAGCAGCAGGCCAAGTATCAACTGGGCTGGACTATGTATGACGTTGATGTCGACATGATTTATCAGTACTTCTCCAAACGTTTCGACAACAGCACCAGCGCTGCACAACGCTTACCGAGTTATAGCACGGTAGATCTCGCCGTTTCGTATCCGGTCACATCTCAGTTCACTGTTCGTGGTAGAATTGCCAACCTGTTCGATAAAGATTACGAGACAGCGTATGGCTATCCAACTGCAGGACGCGAATACTTCGTTAACGGCAGCTACACCTTCTGAATTAAGACCCACCGTGCTGGTATTTGATTCCGGCGTCGGTGGGCTCTCCGTCTATCAGGAGATGCGGCAGTTGCTGCCGGATCTCCACTATCTGTATGCCTTCGATAATGTCGCTTTCCCCTATGGTGAGAAAAGCGAAGAGTTTATTGTTGAGCATGTCGTCGACATTGTTACGGCTATTACCCGCGATACCCCGCTGTCGCTGGTGGTGATTGCCTGTAATTCCGCCAGCACCGTTACGTTACCGGCATTGCGCGCGCGCTTTGATTTCCCGGTGGTTGGGGTGGTGCCAGCGATTAAGCCGGCGGCACGTTTAACCCGTAACGGCAGCGTCGGTTTACTGGCTACCCGTGGCACGGTGCGCCGTCCTTATACACATGAACTGGTGGCCCGCTTTGCCGGTGAGTGCAAGATTGAAATGTTAGGGTCGGCGGAGCTGGTAGAACTGGCTGAAGCGAAGCTGCAAGGGAAGGCGGTGCCATTAGATGAGATCAGACGTATTCTGCAGCCGTGGCTGCGCATGTCTGAGCCACCCGATACCGTAGTGCTCGGTTGCACCCACTTTCCTTTGTTAAGTGAAGAGTTGCAGCAAGTGTTGCCGGAAGGTACGCGTTTAGTGGATTCGGGCGCGGCAATCGCGCGTCGTACAGCGTGGTTACTGGAGCATGAGTCGCCAGTTGCGCTTTCAGCAGAGTGCAATACCGCATATTGCATGGCTTTTACTGAAGAAACCGCGCAATTAATGCCCGTTTTACAACGTTATGGCTTTGAAAAGCTCGAAAAACTGACGTTTTGAGTAAAAAAGCATCACTCAGAAAGTTTTTTGCAATTAGCACTTGTCACCCGTCAGGAACTCCCTATAATGCGCCTCCACTGACACGGAACAACGGCTTACACAGCGCGGTGTCAGGAAGAGAAAAAGTGATTAATTCCTTGACTCTTCAGCGGGAAGGCGTAATATACGCAGCCCGCGCCACAGAAGATTGTGGCGCTGCTCTTTAACAATTTATCAGACAATCTGNNNNNNNNNNACATTCAGAAAGCCTGATTCAGTAATGAATCAGGCTTTCGTCGTTTTACTCCTTCTGCAACACCACTTTGCCAGCATAAACAGCCGCGGCGGAAGCTGCGCGCTCATGGCGTGCAATCCAGCGGTAAGCGCCGCCGCTTAAAAACGCGCCGATAAACCAGCTAAAGTTAGCCACCGCGTGCAGTGCAGGAATAAAGCTGATCACCAGCCCAATCGCTACCGCCGGCAACAGCGCCGCAATCGCTTTCGGGTTAAAGCCGCCGCGATACCAGTACTTGCCCTGCGGCGTGTCGTTAAACAGATCGTCTGTCGATACGGTGCCGCGTTTAATCAGATAGAAATCCACCAGCAGAATACCGAACAGCGGGCCGATAAAGGCGCCCAGTACATCCAGCGTATAGTGAATCAGCTCGGGTGACTGGAACAGGTTCCATGGCGTCAGCAGTACTGAACCCACCGCCGCAATCATGCCGCCGGTGCGGAAACTGATCTTCTGTGGGGAACAGTTGGAGAAGTCGAAGGCCGGTGACACAAAGTTCGCCACAATATTGATGCCGATAGTGGCGGTAATCATCGTCAGCAGACCAATCGCCACCGCCAGATCGTTGCCGACCATACTGACGGTTTCAATCGGGTCGGTAATCATCTTGCCAAACAGCGACTGGGTGCCGGAAACAATAACTACCGTCACTATTGAAAACAGCAGGAAGTTAAACGGCAGACCCCAGCGGTTGCCGCGGCGGATTTCGCCCATGCTTTTACCATAGCGTGAGAAGTCTCCAAAGTTGAGTAACGGGCCGGAGAAGTAGGACACCACCAGTGCGGTGGCGGTAATCATCTGCCAGCTCTGTTCTCCCGCGCTCATCTGCTTGCTCGCCAGGGTAAAAGAGATACCGTCGAAGCCGGTCTGGTAAACAATCCAGCCCGCCAGCGCCACCATCACGATATATACCGCCGGACCGGCCACATCGATAAAGCGTTTAATCGCGCTCATGCCGTGCCAGAACACCATCGCCTGCAACAACCACATAATGCCGAAGCAGATCCAGCCCAGCTGCGACAAACCCAGCCAGGATGACTGGGTCATTGGCGCCAGCGCTGGCCAGAACTTCAGGGTCACCAGCATCAGCGCGTTGGCGGCAAGGTAAGTCTGAATGCCATACCACGCAAAGGCGATCAGGCCGCGGATCACTGCCGGGATATTGGCGCCAAACACGCCAAACGCCTGACGGCAAATCACCGCATAAGGCACCCCGGCCATCTGGCTGGGTCTGGCCACCAGATTGGCGCAGATCTGTACAATACAAATCCCCACCAGCAGACAGAGCAACACCTGCCAGCTGGCCAGCCCGAGGGTAAAGAAGCTGGCGGCAACGACATAGCCTCCCATGCTGTGTACATCCGACATCCAGAACGAAAAGATGTTGTACCAGCTCCAGTTCTGGTCGCGGGTTGGCGCCAGATCTTCATTGCACAGTCGTGGACTGTAGTTGGCATTGGCTTCACTGGCCGACGCCGGGCTAACACTTTGACTATTTGGCATGAAACCTGCTCCTCTGAATGCACCGAATAACAAACTCTGTGCAGAGGGTATTGCAGGAACCAGGCCAGAAATGAGTTTTTGTATACAAAAGTTAAGTTTCATGTATACGATTCTTGTATGCAATGATGTTTACCGGAGTAGGTAATGAAGAGTGAAAATGGCCTGAAAACGGCTGCGGACCTGAACGATAAAGACGAGCCGATCTATCAGGCGCTGATGTCCGCGATTGTTGAACATCAGTTGCCACCCGGAAGTAAATTGCCTGAAGAGGCCCTTTCAGAGGTGTTTGGCGTCAGCCGTACCGGCATTCGTAAAGTGCTGCAACGCCTCGCGGCGGTGCAAATGGTCACTCTGACGCCCAAACGTGGTGCACAGGTGGCGACGCCGGGGGTTGAGGAAGCCCAGGATATTTTCCGCACCCGCGCATTAATTGAATGCGCCAACCTGCCTTTTGTGCTGGAACACTGCCAGCCACCGCATCTGGCGGCGCTGGAGAAGCTGGCGCGTCAGGAGCAGCAGGCTCATGAACAGCATAACGGTCCGGCGGCGATCCGACTGTCGGCGGCGTTTCATATTCAGCTACAGGCAATTTCCGGCAACCAGGTGCTGACCGAAATGGTCACACGCCTGACTCAGCGCTCATCGCTGGTGATTGCCGCCTGGGGCGCGCCATGGCAACAGGGTTGCCGCTGCAACGATCACGATCGTCTGATCTCCATGCTGCGTGAAAAAGCGCTGCAACCGCTGACTGACACCCTGCAGCAACATTTCGCGAATATTGTAGCCAGTCTGCACTTTGAACGCAGTGGCGAAACCCTGCCGGACTTTGCCCGCCTGTTTGGCTCGCTGGGGAGTGCGCAATGATTATTCAGGTGATTAATCCCAATACCAGCCTGGCGATGACGGAAACTATCGCCAGCGCAGCGCGTGCGGTGGCGGCAAATAGCACAGAAATCGTAGCGGTCTCACCTGCGCAGGGTGTACCGTCGATTGAAGGCCATTTTGATGAGGCGATTGCCGCCGTTGGCGTACTGGAGCAAATTAAGCTGGGACGTGAGCAGGGCGTCAGCGGTCATGTGATTGCCTGCTTTGGCGATCCGGGTTTGCTGGCGGCGCGTGAACTGGCGCAAGGGCCGGTAGTGGGCATCGCCGAAGCGGCGATGCATATGGCGACCCTGGTGGCGACGCGTTTTTCGATTGTCACCACCTTACCGCGCACCCTGATTATTGCGCGCCATCTGCTGCAGCAATATGGCTTTGAACATCACTGCGCCGCGCTGCATGCTATCGATTTACCGGTGCTGGCGCTGGAAGATGGCAGTGGTGTCGCGCAGGAGAAAGTGCGCGCGCGTTGTATACAAGCGAAGCGCGAAGATGGCAGCGGCGCCATTGTGCTGGGCTGTGGTGGGATGGCGACGCTGGCCAGAGAATTAACCCAGGAGCTTGGCCTGCCGGTTATCGACGGCGTAGGCGCTGCAGTGAAAATGGTGGAATCGCTGGTGGCGCTGGGTCTGTCAACCAGCAAGCATGGCGATCTTGATTACCCGATCCGAAAAACCATCACAGGTGCTTTTCACGGCCTAAACTGATCATTCGGCTCGACGACAGGAAACCTGATAATGACTGATGCCGTAGAAAAGAAAGAATATAGCTTTAATAAAAGCTATCCGCGTGACCTGCGTGGTTACGCTGGTAAGCCGCCGCATGCGGCATGGCCCGATGGCGCACAGATTGCCGTGCAGTTTGTGCTGAACTATGAGGAAGGCGCGGAGAATAACGTGCTGCACGGCGACGCCGGTTCGGAACAGTTTTTATCCGATATTATTGGCGCCGCCAGTTATCCTGAACGCCATATGTCGATGGATTCGCTGTATGAGTACGGTTCCCGTGCGGGATTCTGGCGGATTCATCAGGAGTTTCAGAAGCGCGATCTGCCGTTGACGGTATTTGGCGTGGCAATGGCGCTGGCGCGTCATCCGGAAATCGTCGCAGCGATTAAGCAGGCAGACTACGATGTGGTCAGTCACGGCTGGCGCTGGATCCACTATCAGGGAATGGACGCCAAAACTGAGCGTCAGCATATGCAGCAGGCGGTGGACGTGCTGGTGGATCTGTTTGGCAAAACGCCGACCGGCTGGTACACCGGGCGCGACAGTCCGAATACCCGTCGGCTGGTGGCGGAGCATGGCGCATTCACTTATGACAGTGACTACTACGGTGACGACCTGCCATTCTGGACGCAAGTGACCTGTCAGGATGGCACGGTAAAACCGCATCTGATCATTCCGTATACCTTAGAAACCAACGATATGCGTTTCGCCACGCCGCAGGGTTTTAACACTGCCGAGCAATTTTATACCTATCTGAAAGACAGCTTTGATGTGCTGTATGAAGAGGGCGAGACCTCACCGAAGATGATGTCGATTGGCATGCACTGTCGTCTGCTGGGACGCCCGGGGCGTTTTAAAGCGCTGCAGCGCTTTCTTGATTACGTGCAGCAGCATGACAAGGTGTGGATCTGTACCCGCCAGCAAATCGCCGAGCACTGGGTGGAGAAGCACCCGGCGCCTGAGGTTTAACACAGGGCGGCGAGAACGCCGCCCCTACAGATAATGCCAACTTTGTAGGGGCGGCGTTCTCGCCGCCCGCGCCAAAGATCTGGATGCTGATTGCCAGATAAACCGGAGCCGAAAACGACGCCCCTGCAATCTCAGCTCATTAAACTCACCTGTGCCGCCACAATCCGCCAGCCATCCGCCATCCGCACCCATGTCTGCTGCTGACGGCCCGTCTTCTCGCTGCCCTGACGGGTAAACTCGGTGCTGCATACCGCATAATCATCACCAAAAGTGGTGATCACCGTATTCTGCAACTGACGATCCAGCCCGACAGAAGGGCGCGCCGCACGGAATGCACGGATCGCTTCGATCCCATACAGATTCTCACCGGCGCCCAGCCGCACGGTGCGCGGGTTATGCCAGAACAGTTCGTCCAGCACTTCAGTATCATTGCCGGTCAGCGCTTTTTCGTAACGATAAAAGGCGCTGGTCACTTCGGCGATAATCGCCGGGCGATCGATATAGTCATTATTCATAGTCAAACTCCCATCCTGCTGGCTTGCGCCATTACCAGACCCTGCTGCTCCAGCGCGCGTGCGGCGCGTAAACAGTTCTCTTCTTTAAATGGCGCGGCAATCAATTGCAGGCCAATCGGCAGACCGCTGGTGGTTTGCAGCGGTACCGTGGTCACCGGCAGGCCAAGGAAAGAGATCGGCTGCGTCAGCATCCCCATACTGGCGCGGGTTGGCAGATCGACACCGTTAATATGAATCGTCTCCTGACCGATAGTGGTGGCGCTGCATGGCGTTGCCGGGGCAATCAGCACATCAAACTGATCAAACAGCGGTAATACCTGCTGCTGGAAATGGCGACGGAAGCGCTGGGCCTGCACATACCAGGCCGCCGGGATCATTGCCCCCGCCAGCAAGCGCTCGCGTGATAATGGCTCGAAACGCTCGGGGCTGGCGCGCAGCGCAGGTAAATAGTGGTTGCCGCCTTCGGAAGCGGTAATCAGGAATGCCGAAGAGCGGGCGATTTCAGCATCCGGCAGCAGTACTTCGTCATGGCCATTTAGCGCACGCGCCGCGCTGGCTACCGCGGCACGGGCATCCTCATTACACCAGGTCTGGAAATAGCCGCCGAGTACGCCGCAGCGTAATCCTTCCAGCCCCTTTTCCAGGCCGGGCAGCGTGGGGCGCAGCGCAATATCGGCCTGAAATGCATCCTGGCTGTCATGTCCCTGCAGTGCGTCATAGACCGCTGCCAGATCCGCGCTGCTGCGGGCAAAGGGACCGATATGATCGAGGCTGGCGACAAATGGATGGCTGCCGCTGCGCGACAGGCGGCCAAAGGTCGGTTTCAGACCAAGAATGCCGCACAGCGAAGCGGGCACGCGAATCGAACCATTGGTATCGGTGCCAAGTGAGAAATGCACCAGGCTGGCAGCCACCGCCGCCGCAGAACCACCAGAAGAACCACCGGCGATACGGCTCAGATCGCGTGGATTATGGGTGGCGCCATAATGGCTGTTTTCGGTGGTAAAACCATAGGCGTAAGCATCCATATTCAGCATGCCGGACAGCAGCGCACCGGATTTTGCCAGCTTATCCACTGCCCAGGCATCCTGATGCGCTGCCGGGCGATCGCTGAACAGACTGGCGCCGGCCAGCGTGCTGAAGCCCGCCACGTCGAACAGATTCTTTACCGCATAGGGCACTGCCGCCAGCGCTGGCAGTGGCTGCCCCTCACGGCGTAAACCGTCAAGGCGATCGGCTTCCTGCAACATGCGATCCCGCGTCACCCGGGTCCAGGCATTAATAGCCGGATTATGCACTTCAATTGCGCTGAGGGTCTGTTGGGCGATATCCCGTGCACTCAGCTCACCGGAGGTCAGTGCGGACTGCAATTCTGCAATCGAGAGGGCGGCAAGGTTCATGCTTTATACACTCCCGCTACTTCCAGACGATCGTCGAGCGGATAAGCCATCAGCGGCGCCGACATCGCGGCGATGCGGCTAAATTGCGTCAGCAGTTCAGCACGGCGCGCATCATCTAACTCCAGCGCCAGAACCTGCTCCATTTGCGCCACATACGCGGCCCAGTCAGGGGTATTACTCATCATATTCTCCTGTTAAAAACCGGCAGCGCTGCCGTTGCTGCGCGGATCGAACGCGCCTTCCAGCATGCCGTTGTTATGGCGCACAATCGCGCCCGCATGGCCGACGGCCTCGCTAAAATCAGGCAGCAGTTCTACTTCATGACCCAGTTCACGCAGGGTGGCGATGGTTTCCGCTGAAAAGCGGCCTTCCAGTTTCAGCGACTCAGAGGCCTGGCCCCAGGTACGGCCCAGCAGCCAGCGCGGCGCACTGACGGCCTGCTGCAGCGGCATCCCCTGTACCACATGGCGGGTAAACAGCGCTGCCTGGGTTTGCGGCTGACCATCGCCACCCATGGAGCCATACACCATGGTGCGGCCATCATTCAGACGCGCCGCCGCCGGATTCAGGGTATGGAACGGCTGTTTACCCGGCGCCAGCGCCAGCAGATGGTCGGGTTGCAGGCTAAAGGCCGCGCCGCGGTTCTGCCAGGTAATGCCGGTATCCGGCAATACCACGCCGCTGCCGAACTCATGGTAGATACTCTGGATAAACGACACCGCCAGCCCGCTGCTGTCCATCACTCCCATCCATACCGTATCGCCCGGTCCGCGCCCGCTGCCCCATGGCGCGGCTTTGGCGTCATCAATTTGCGCCGCCAGCGCCGCCAGACGATCGCTCTCCAGCAGGGACTGCATCTCTTCGCTGATATGCTGTGGATCGGTGATGTATTTATCACGCAGGCCAAACGCCAGCTTGGTGGCTTCGACAATCCGGTGCACGGTCTGCGCATCACTGGCTGCGGCCATATTTAAGTGATCGGTAATACCGAGGATCGCCAGCGATACTAATCCCTGGGTCGGCGGCGTCATATTGTAGATCTCACCCTGCTGGTGCGAGACGCGCAGCGGCGTGCGGCGCTTTGCCTGGTGATTTTGCAGATCTTCGAGGGTGATCGGCATACCCAGACGCGACATCTCCAGCGCCAGCTTGTGCGCCAGCGGGCCGCGATAGAAACTCTCCAGCCCGTCAATGGTCAGCGCCGTCAGGGTATTGGCCAGTTCCGGTTGGGTAAAACGGCTGCCAGTCCGCGGGGCTTCACCGCCGGGCAAAAAGTTGCGGGCAAAACCAGGCTGATTAACCAGCTCGCTATATTTACTGGCGGTGGCGGAGGCTTGCGACTCGGTGACCGGAATACCATCGGCGGCATAGCGAATGGCATCGCCCAGCAGGCGCGCCAGCGGTAGCTGCGCGCCGCCCAGTTCCGCCGAAATTTTCAGCGCTTCCGCCCAGCCGCTGACGGTACCGGCGACCGTCAGCGCGGCTTTCGGACCACGATGCGGAATACTCTGTTCGCCGCTGTAAAAATCAAAATGGGCCAGCGATCCGGCAGCGCCGCTGGCATCAATAGCAACAGGTTCACCTTGCGGCGGCATAATCAGCCAGAAGCCGTCGCCACCTAAGCCATTCATATGCGGATAAACTACCGCAATGGTGGCCGCAGCGGCGACCATCGCTTCAATTGCATTGCCGCCTTCGCGCAGCACGGCGAGGGCGCTTTCACTCGCCAGGTGGTGCGGCGCTACCGCCATACCCAGCGGCGCCATATTACTTTGAATCATCGCTTGCTCTTTTTTATCGGGTTACAGACCACAACAGTGAAGCAAGAGATGTTCCAGGTTGCCAGCGGATTGCGGATTTGCTGTCGCAACGATTGGCCCCGGAATAAATTGTGTTATGTTCAGTGAAACGAAAGTTACAAGAGATCGCCATGAAACAGCTTGATGAACGTTTAAGAAGCCATTACCCGCAGCTGTCGCCGCAGGAGCAGCGCATTGCTGACTTTGTCTTCGACCATTTCGACGATCTGATCAGCTATAACAGCGCCGAGCTGGCGCGGTTAAGCGGGGTATCGAAAGCTACGGTCAGCCGTTTATTTAAGCGCTTAGGCTATGAAAAATATAAAGATATGCGCGATGAACTGCGCACCCTGCGCCAGAGCGGCATGCCATTAACCGATAATCGTGATGCAGTGCAGGGCAATACCCTGCTGGCGCGCCACTACAAGCAGGAGATGGCCAATCTGACACAGTGGGTGAACAGTGTTGACGCCACGCAGTTTGGCGAGATTATTCAGGCAATGACTCAGGGAAAACGCATATTTATCATTGGTATGCGTAACGCTTATCCGGTGGCCTTGCACCTGCGGCAGCAGCTGATGCAGGCGCGCGCGCAGGTGCATCTGCTGCCGCAACCCGGCCAGACGCTGGCGGAAGAGCTGGTGGATGTTACTCCGCAGGATGTAGTGGTGGTGGTGGCATTTCGCCGTCGTCCGCGCATTATCAGGCCGCTACTTCAGCAGCTTCAGCAGGACAACATCCCGGTTCTGCTGATCTGCGAGCCTCAGGCGCAGGGCGTTATTGCCTTGTCGCGCTGGCAGCTGTTTGCCTCGCTGGACAGCGTCTCCGCCTTTGACAGCTATGCCTCGGCAATGAGTGTCGTTAACCTGCTATCCAACGCGTTACTGCACGAATTATTATCGCAGGGGCGTCAGCGTATCCACCTGATTGCCGACCTCTATCAGCACCTCGACGAGCTGGAGCAACGCTAACGGGGCACCATTCTGGTGCTTTGCCTCTTTTTGAGGCAGTGCGCTGTCGCTGATTTCTTCTCTCTTCCCCCATCCCAGCCTTATAAAATCTGCCACTTAGAAAATTTAAGCGGCAGATTTCTCCCTGGCACATTAGTTGCAGAATGCATTTAACAAGAATCTTTTGTTTCATGATTAACTAACCGGGGTATGATGATGAAAAAGGCATTAATGGCGGTAATGGGTGCGGCGCTGATGTTATCTCAGGTGACAACCGCAATGGCCGATCAGCTACAGGATATTCAGAAACGTGGCGTGATCCGTATCGCTGTGCCGCAGGACTTCCCGCCATTCGGTTCAGTAGGCACCGACCTGCAACCACAGGGTTATGATATCGATATGGCCCGATACCTCGCAAAACAGATGAAACTAAAGTTACAGCTGGTGCCGGTGACCAGTGCTAACCGTGTGCCTTATCTGCAAACTGACAAAGTCGATCTGGTGATCTCCAGCATGGGTAAAAATGCCGAGCGCGAAAAAGTGATCGATTTCAGTCGTGCTTATGCGCCGTTCTTCCTTGGCGTATTTGGCCCGAAAGATGTGGCGCTGAAAGATGCTGCTGAACTGAGCGGCAAGTCGATTGGGGTTACCCGTGGTGCGGTCGAAGATATGGTGTTAAGCGACGTGGCGCCGAAAGAGGCGCAGGTGAAACGTTATGAAGATAACAACACCACGCTGTCCGCTTATCTTTCTGGTCAGGTGCAGTATGTGGCGACCGGTAACCTGGTAGTGGCGGCGATTGCGCGTCAGAACCCGGCAAAAGCGCCGGTGGCCAAATTTATGCTGAAAGACTCGCCGTGCTTTATCGGCCTGCGTAAAAACGAGCCAGCGCTGAAAGCGCAGGTGGACGCGCTGATTGAGCAGGCGATCAAAGATAAAACCCTGAACGGTATGTCGGAAGAGTGGCTGAAAGCACCACTGCCAGCAGATTTAGGCGCGTAAGGACAGACCATGATCGGACAACTTAATTTTGCCGCGCTGTGGCCTCACTGGCCGGAACTGCTGTCCGGTCTGTGGGTGACCATCCAGCTTACCGTGGTTGCCACTCTTGGTGGCGTGGGGCTGGGTATTTTTGGCGCAGCATTGCGCAGCGGTAAGCCCTCATGGCTGAGCCGCATCTGGGGCGGCTATGTTGAGCTGATTCGCAATACCCCCTTTGTGGTGCAACTGTTTTTTATCGTCTTTGGCCTGCCGAATATGGGCATGAAACTGACAGCCGGTGAAGCCGCGCTGCTGGCGATGCTGATTAACCTCGGCGCTTACAGTACTGAGATTATTCGCGCCGGCATTCAGGTCACACCACGCGGACAGTGGGAAGCGGGACGGGTGCTGGGTCTGACCCGCGCGCAAACCTTTATTCGCGTGGTGCTGCCGCCATCACTAAAACGTATTTATCCGGCGCTGGTCAGTCAGTGCATTATTGTGATGCTTGGCTCATCGGTGGTGTCGCAGGTCTCTTATGAAGAGCTGACCTTTGCCGCCAACCTGATTCAGTCGCGCACTTTTTTAAGCTTTGAAGTCTATCTGGTCACCACTCTGATGTATCTGGCGCTGTCAGTTGCCATGCGTCAGCTGTTACTGGCCGCCGGGCGTAAATGGTTTGGAGAGCAGCCATGATGACCACTTTTACTGACTGGGACATCCTGCGTAATCTGCTGCTGGCGGCGCGCTGGACGCTGCTGCTGTCGCTGACCGCCTTTATTGGCGGCACGCTGGTGACTCTGCCCTTGCTGCTGCTGCGTCTGAGCGGTGGCCGCTGGCCGCTGCGCTTTATTCGCGCTTACGTCGAACTGTTTCAGGGCACGCCGCTGCTGATGCAGCTGTTCCTCGCCTTTTTTGGCGTCGCGCTGTTTGGCATTGATGTCACGCCGTGGACCGCGGCGTCGCTGGCGCTGACGCTGTATACCAGCGCTTTTCTGCTGGATATCTGGTTCGGCAGTATTAAAGCGCTGCCAAAAGGGCAGTGGGAAGCGTCCCGCTGTCTGGGACTGAGTTTTGGCCAGACTCTGTTTCGCGTGGTCGCGCCGCAGGCGGTGCGTATCGGTATCGCCCCTACCGTGGGCTTTGCGGTGCAGGTGATTAAAGGCACTGCGCTGGCGTCGATTATCGGCTTTATCGAGCTGACCAAAGCCGGAACTATACTGAATAACGTAACTTATCAGCCATTTAAGGTCTTCGGGTTGGTGGCGCTGGGCTACTTCCTGATGTGTTATCCGCTGTCCCGCTACAGCCAATATCTGGAGAAGAAATTCAATGCCGCTCATCACCATTAATCAGGTACAGAAATATTACGGCGAAAACCATGTGCTGAAAGGCGTCGATCTCGATGTCGATATGGGTGAAGTGATCTCGATTATCGGCCGTAGTGGCTCCGGCAAAAGTACCTTGCTGCGCTGTATGAACGGACTGGAAGGCTATCAGGAAGGCAGCATCAAGCTGGGCGGCGTCACCATTACCGATCGCGATTCGCAGGCGCGCGATATCAGCCGCTCGATCGGCATGGTGTTCCAGAGTTTTAACCTGTTCCCGCATATGACCGCGCTGGAAAACGTGATGCTGGCGCCGCGTCGGGTGCTGAAAAAGAAAGAGAGTGAATGCCGTCAGCTGGCGGCGCAGATGCTGGAGAAAGTCGGCCTCGGCGACCGCATGGATTACTATCCGGCGAATCTCTCCGGCGGACAACAGCAGCGCGTGGCGATTGCCCGTGCGCTGGCGATGTCACCGAAAGTACTGCTGTGTGATGAGATCACCTCAGCGCTCGATCCGGAGCTGGTGGGCGAAGTGCTGAAAGTGCTTGAGCAGCTGGCGAAAGAGGGTATGACGCTGATTCTGGTGACCCACGAAATGAACTTTGCCCGTGAAGTTGGCGACCGCGTGGTGTTTATGCATCAGGGACGGGTATGGGAGCAGGGCGACAGCCGCACCGTATTTGCCGATCCGCAGACGCCAGAGCTGAAACAGTTTATCTCCTCGGTGCGCGGCCTTAATTAAGCATCGGAATGTCGAATAAAGGAATCTAAGATGGATATCACGCACTACCCACAAATTAATCCGCCACAACGTCTGCTGATGGGACCAGGACCGATCAATGCGGATCCGCGTGTGCTGCGCGCCATGTCGAGCCAGCTGCTCGGTCAGTACGATCCGGCGATGACCCACTATATGAATGAGGTGATGGAGCTGTATCGCGCGGTATTCCGCACCGAAAACCGCTGGACGATGCTGATCGACGGCACCTCGCGCGCCGGTATTGAAGCGATCCTGCTGTCGGCGATCCGTCCGGGCGATAAAGTGCTGGTGCCGGTGTTTGGCCGTTTTGGTCATCTGTTATGTGAAATTGCCCGCCGCTGCCGCGCCGAAGTCCACACCATTGAAGTGCCGTGGGGCGAGGTCTTTACCCCGGATCAGATTGAAGATGCGATTAAAAAGGTGCGTCCGCGCCTGCTGCTGACGGTGCAGGGCGATACCTCTACCACCATGCTGCAACCGCTGGCGGAGCTGGGCGCGATCTGCCGTAAATATGATGTGCTGTTCTATACCGATGCCACGGCTTCTTTCGGCGGTAACCCGCTGGAAACCGACGCCTGGGGACTGGATGCGGTTTCCGCCGGGATGCAGAAGTGCCTTGGCGGGCCATCCGGCACCTCGCCGATCACCCTCAGCCCGCAGATGGAAGCGGTGATCCGTAAACGCAAATGCGTGGAAGAGGGGATCCGCACCGCCGCCCATCAGGATGGCGATGATGAGATGATCTACTCCAACTACTTTGATCTCGGCATGATCATGGATTACTGGGGACCGGAGCGCCTGAACCACCATACCGAAGCCACCAGCGCGCTGTTTGGCGCCCGCGAGTGCGCGCGTCTGATCCTGCAGGAAGGTCTGGATAACGGCATCGCCCGCCATAAGCTACATGGCGCAGCGATGCTGGCCGGTATTCAGGGGATGGGGCTGGAAACCTTTGGCGATCTGCAGCACAAGATGAATAACGTGCTGGGCGTGGTGATCCCGCAAGGGGTGAATGGCGATCTGGCGCGCAAACTGATGCTGGAAGATTTCGGCATTGAAATTGGCACCTCCTTTGGTCCGCTGATTGGCAAAGTGTGGCGCATCGGCACCATGGGCTATAACGCGCGCAAAGATTGCGTGCTGCAAACCCTCGCTGCGCTGGAAGCGGTACTGAACCATCTCGGCTTTAAAACCACGCAAGGCGCGGCGATGCAGGCGGCATGGGATCTGTACAGCAACGGGAGTCGCTAATGAGTGGCTGTCTGATGAACGCAACCGAAGCTGAACTGGCTGCTGCCCGGGTCATGGCGCGCTGTGACGCGCTGGCGGAAATCAGCGAAACCGGCGATAAGCTGACGCGCGTTTATCTGTCACCAGAACATATGCGCGCCAATACACGCGTAGGCGAGTGGATGGCGGCGGCTGGCATGCAGGTGTGGCAGGACAGTGTCGGTAATATTTGTGGACGCTATGAAGGCGCGGTAGCGAATGCGCCGGCGCTGCTGCTGGGGTCGCATCTGGATACGGTGCGTAATGCCGGTCGTTACGACGGTATGCTTGGCGTACTGACCGCTATCGAAACCGTGCAATATCTGCATCAGCACCAGCTGCGACTGCCGCTGGCGATTGAGATTATCGGCTTTGGCGACGAAGAGGGCACGCGCTTTGGCATTACCCTGCTGGGCAGTCGCGGCATCACCGGCAGCTGGCCGGAGAGCTGGGTGACGCACCCGGACGGAAACAGCATTACCGTGGCTGAAGCGATGGCCGATGTCGGCCTTGATGCCAGCAAAATTGGTCAGGCGGCGCGTCAGGTCAGCGATATCGTTGCTTACCTTGAGCTGCATATTGAGCAGGGTCCTTGTCTTGAGCAAGAGCAACTGGCGCTGGGGGTGGTGACCGCGATTAACGGCGCACGACGGCTTAACTGTCGTTTTGTCGGCGAAGCGGGGCATGCCGGCACCGTGCCGATGAGTCATCGCAAAGATGCGCTGGCCGCCGCCGCCGAATGGATGGTGTATATCGAACACAGTACGCCACAGCATGATGCGCAGCTGGTGGCCACCGTCGGCACTCTGCAATGCGCGCCCGGTGCGGTAAATGTTATTCCGGGTGAAGTGGATTTGACGCTCGATGTGCGTGGACCGCAAGATCAGCCGCTGGCGGCGCTGCTTTCCGAATTGCTGACCCAGGCAGAAGCCATCGCGTTGCGCCGTGGGCTGATCTTTAGCGCTGACGAGTATTACCATATTGGCGCGACGCGCTGTGACGACCGGTTGCAGGAGGCATTAAGCCAGGCGGTAACGCAGGTGCAGGGGCGCGCTCTGTCGCTGCCAAGCGGCGCCGGGCATGATGCGATTGCTATTGCCGAGCGCTGGCCGGTCGGGATGCTGTTTGTGCGTTGTGACCGCGGTATCAGCCACCATCCTGCCGAATCGGTAATGACAAACGATGTCGCCAAAGCGATACAGGCATACCTGTTAGCGGTAGTGAATATCGCCAAATCGTAGGGGCGGCGTTCAGACGGGAGCCGAAAACGGCTTCCCTACAGTGTTCCAGATATCCTGACGTAGGGGCGGCGTTCTCGCCGCCCGTGCCAATAATTTGCACGGGAATTAAAGATGACGCCTGAACAGTTCAATCAACTCAGCGATGCCGAAGCACGTCACGCCATTGCGCATTGTGTGGCGTTGCCGGGCTGGTGCAGCGAGCTGGCGGCGGCGCGTCCTTATGCTTCCCTTGATACGCTGTTGCAGCATGCGGCCGGGGTTGCCAGCCACTGGGATGGCGACGATCTTGCGCAGGCGCTCTCCGCGCATCCGCGCATTGGCGAACGGGCTGCGGGAGCGGGCAAAGAGGCGGCGTTGTCGCGTCAGGAGCAGTCGGCGGTCAGCGACGATAATCAGCTGCTGAAACAGGCGTTGCACAGCGGTAATCAGCAGTATGAACAGCGCTTTGGCCGGGTATTTCTGATTCGCGCCAAAGGGCGTAGCGGTGAAGAGATGCTGGCTGAACTTCAGCGTCGGCTGGCTAATGATCCACAACAGGAGCTGCAGGAAGCGCTAACCCAACTGCGTGAAATTACCCTGCTGCGTCTTCAGGAGAGTTTTCAATGAGCACCATTACCACTCACGTACTGGATACGGCGCTGGGAACACCGGCTAAAGGCGTTGTGATTGCGCTGGAGCAGGACAGTTCTGCTGGCTGGCTGCCGGTCAGTAAAGGCCAGACCGACAGCGATGGCCGCATCAGAGACTTCACCCTTGAACCACTCACGCCGGGACACTATCGGCTGACGGCGGAGATTGGCGCTTACTTTGCCGCCAGCGAACGTGACACGCTCTATGTGACCGCGCAGATCGATTTCACGATCCCGGCCACCGGCAGTCACTATCATTTGCCGTTTCTGATCTCACCCTGGTCGTGGTCGACCTATCGCGGTTCCTGAGCAACACCTCAGCGGGGCGGTTTTTGCGCCGCTCACATTGATTAAATAAAACGATAATTAGAATGGCTCGTTTTAAAAAAAGTGCTAATTAATTCTTATTTAATTACGCCTTCTGATGGCAGAATCCTCTTTATTTCCCCCCGTTATCTTGTGTTATTACTGCTTTTTTGGGCGGTCATTTTCTGTTTTTGCTGAAAAAACAAGGCGATTATTTTTATTCTGACTTATGAGACTTAACGCTAATAGCGGCAGACGTTGGCATTGATCTATGTGAATTTATTGGCATAATTGCCCGACATCCAAAGATACTGGGTCAGCATCAGGGAAATACCCAGAAGCATCAGGCAATTATAATAATTAATGCCGGTGATGTTTATGCTGTACCGGCGACACAGACAGATCCTTTGCAGGGCAGCAGGAAGCGCGCAAAGTATTGCGCGATCAAACTGATTATAGCCGCATAAATAACCATAAATTGCCTGCAGAGAGCTCACTCCCTGCAGGCAACTTCTTACAGGTTACAGGCTGAAGGTGTCGGCATCGCGCCAGGCAGGGAATTTCTCGCGATATTCTCGCAAATTTTCCAGCGATAACTCCGCATCAAGACGTGCGGGCTGGTGGGGTTCCCCGGCCGCCAGAATCTCACCCTGCGGGCTGATAATCCGGCTGTCACCGCTGTACTGATGCTGATTGCCATCACTGCCAACACGATTGCAACCGGCAACATACGCCTGGTTCTCAATGGCGCGCGCCAGCAGTAACGACTGCCAGTGCAGCGCACGCGCTGCTGGCCAGTTGGCCACATACAGCGCCAGATCGTAGTCGTTCTGATTTCGTGAAAACACCGGGAAGCGCAGGTCATAACAGATCTGCGGCAGAATGCGCCAGCCGCGCCACTCAATAATCTCCCGACGCTCACCCGCCAGATAGTGATGATGCTCATCGCCCATGCGGAACAGATGACGCTTATCATAACTGTGCAGCTTGCCGCCCGGCTCGACCAGCAGGAAACGGTTTACCGCCCCTTTATCAGTCTGAATCGCCGCGCTGCCGCCTACCAGCGCATTGGTCGCTTTGGCATGAGCCTGCAGCCATTCTATGACCTGCGCCTGTGGCAGCGAACTTTGCGCTGCTTCCATCGCAAAGCCGGTGGTAAACATCTCCGGCAACACGATCAAATCACTGCCGTTAATCTCTGCCAGCAGGGTGTCAAAGTGGCGCAGGTTGGCTTCACCATCCATCCACACCAGCGGTTGTTGCAGTACCGTCAGTTTTAAAGTTGACACAGGCGCTCCGCAGCAGCATCCAGCGTGGCTTCCTGTTTGGCGAAGCACAGGCGGATCAGTTTATGAGGGAAAGGATCAGCGCAGAACACCGACAGCGGGATCGCCGCCACGCCAACTTCTTTGGTCAGCCACTGGCAGAAGCTGACGTCGTCAAGATCAGAGATCGCACTGTAGTCCGCCAGCAGGAAATAGGTGCCTTCACAAGGCAACACTTCCAGCCGGCTCTTCGCCAGCGCCTGCACAAAACGGTCACGACGCGCGCGATAAAAGTCTGGCAGTTCGCGATAGTGATCCGGCTGATCGCGCAGCATATCCGCCAGCGCCAGCTGCGCCGGAGTATTGACCGAAAAGGTCAGATACTGATGCACTTTGCGAATTTCCGCACTCAATGCCGCAGGCGCCACGCAATAACCCACTTTCCAGCCGGTCATATGGAAGGTTTTACCAAATGACGATACGGCAATCGCCCGTTCGCGCAGCTGCGGGTGCGCCAGCACACTGGCATGGCCTTCGGCGGCAAAACAGATATGTTCATACACTTCATCGCTCAGCACATAGATTTCCTGCTCAGCGATAGCCTGCCACAACGCAGCAAAATCACTTTTCTGCCAGACGCTGGCGGAAGGATTGTGCGGTGTATTGAGGATCACCAGTCGGGTGCGTGGCGACAGCAGGGTGGCAAACTGCTGCCAGTCCACTTTAAAGCCCGGCGGTTGCAAGGCGATACGCTTCATCACGCCACCAGCAAGCGTCACCGCCGGAGCATAGCTGTCATAGCTGGGATCAAAACAGATCACTTCATCGCCCGGACGCACCAGCGCGGTAATCGCTGCATACAGCGCTTCGGTCGCGCCAGCGGTGACGGTGATATCGCTGTCGATGTCAGGCCGGTAGCTATACAGCTCGGCGGTTTTCGCCGCGATCGCTTCACGTAAGGGCTGCACGCCAGTCATCGGCGCATACTGGTTAGCGCCCTGGCTGACGTGATATGCCAGACGCTCCTGCAGATAGCCCGGGCCGTCAAAATCAGGAAAGCCCTGCGACAGATTGATCGCCTGATACTGCTGTGCCAGTGCGCTCATTTGCGAAAAAATAGTGGTGCCGAGCGCCGGAAGTTTGCTCTCGGGAATCAGGGGTGTTTGACTCATGTGGATTACCTGTAGCGCTATTGTCTGTGCGGTGTGTTGCTGCCACTATAGCCCCGATGGTAATATTTGGCAATCAAGACGCTTAGACGTCTAAAGTCGAAAAACAGTAGCGCTGCAAACACCTGAAAAATAAGGAAAGGTATGACGGTTTTACCGCAATTGGACCAGCTGGTGGCGGCCTGCCACTGGATTGGCGCAAAAGGCTGGGCGCCGGCGACCGGCGGGAATATGTCGGTTCGCCAGGACGACAGTTACTGCCTGCTCAGCGAATCGGGTAAAGATAAAGGCAGCCTGACGCGCGATGATTTTATTCAGGTTGAGATTGCCAGCAACCGCGCGCCATCCGGGCGTACGCCCTCGGCGGAAACCGGGCTGCATACCTTAATCTATCGCTTGTTCCCGCAGGCGGGCGCGGTGCTGCATACCCATACGGTCAACTCAACGGTGTTGTCGCGCGTGGAAAAAGGCGCTGCGCTGGTGTTGCAGGGTTATGAAATGCAGAAAACCCTCGCCGGACAGCAGTCGCACCTCGACAGCGTGTCGATTGCGCTGTTTGATAATGACCAGGATATTGACGCGCTGTCGCAGCGGATTGCGCAGTTCGCTCAACAGACGCCGTTGCGTTACGGTTTCCTGCTGCGCGGCCACGGCTTAACCTGCTGGGGCAAAGATGTTAATGAGGCTAAGCGCCACCTTGAAGGGCTGGAGTTTCTGTTTCTGTGTGAAATGCAACGACGCCTGCTGGAGGCCAAATGATTCGTGCGATTGTTACCGATATTGAAGGCACCACCAGCGATATTCGCTTTGTCCATAACGTGCTGTTTCCTTATGCCCGTCAGCATCTCGCGGCCTGGCTGGCTGAGCATCAGCAGCAGGCAGCAGTCAGCGCCACGCTTGACGATCTGCGCGCCGAGATTGCCCGGCCGGACGCCACTGTCGACCAGCTGGTCACCACCTTATTCGCTTTTATGGATCAGGACCGCAAATCCACGGCGCTGAAAGCGCTACAGGGGATGATCTGGCGTGACGGCTATCTGAACGGTAATTTTAAAGGTCATCTTTATCCGGATGTGCTGCCCGCGTTAAAGCAGTGGCAGGCGCAGGGCGTTTCGCTGTATGTTTATTCATCTGGCTCAGTAGCTGCGCAGAAATTATTATTTGGCTACAGCGAGGAAGGTGATATCACTCCGCTATTCAGTGGCTATTTCGATACCCATGTCGGCGCCAAGCGCGAAGTCGATTCGTATCGCACTATCGCCAGTCAGATTGCTCTGCCAGCCAGTGAACTGCTGTTCTTATCCGATATTCATCAGGAACTGGATGCCGCGCAGCAGGCGGGCTGGCACACCGTGCAGTTAATTCGCGACGAGGCGGATGCAGTCAGCGTCCATCGTCAGGTAAACCGTTTTGATCAGATTAACCTGGAGCTGTTTTCCTTATGAGTGCATTGACTATTTTTACCGATACCGAAGCGACAACACCGATCTGGCACAGCACTGACGCGGAAGAGATCCGTCAGCAGCTGAATGCCAAAGATGTCCGCTTTGAGCGCTGGGAAGCCGATCGCGACCTGGGTGACAATCCGGCAGCGGAAACCGTGATCAAAGCTTATCAGCATGCCATCGATCGTCTGGTGGCGGAGAAGGGCTATCAGAGCTGGGATGTAATCAGCATGCGTGCCGATAACCCGCAGAAAGAGGTGCTGCGCACCAAGTTTCTCTCTGAGCATACCCATGGCGAAGATGAAGTGCGTTTCTTTGTTGAAGGCGCCGGGCTGTTCTGTCTGCATCTTGATGGCAAGATCTATCAGATCCTGTGTGAGAAGAACGATTTGATCTCAGTACCGGCCGGCACGCCGCACTGGTTTGATATGGGATCGTCACCGCACTTCACCGCCATCCGTATCTTTGATAATCAGGAAGGCTGGATCGCTAACTTTACCGGCGACACGATCGCCGATGCTTACCCGCGTCTGCCTTAGTATCCTCGCCCTCCCCCATTTACGGGGGAGGGCCTGCGACAGCCGATGCAGCCTTAACGTGGCTGAAAAATCCCTTCCGCCACCTGTGCAGGTGTTACCACACCGGTATCCAGCACCCAGCCGCTAATCAGTGCGGCAGGAGTGACATCAAACGCCGGGTTATACACGCTGGCATCCTGCGGCGCCCACTGTACCTGACCAAAACTACCGGCAACCCCGGTCACTTCACGCGCATCGCGCTGCTCAATCGGAATCGCTGCGCCATCCGGACAGCCGCTGTCGAGGGTGGTATGCGGCGCGGCAACATAGAACGGGATGCCGTGATAGCTGGCCAGTACCGCCAGGCTGTAGGTGCCGATTTTATTCGCCACGTCGCCATTAGCGGCGATACGGTCTGCGCCAACCCAGATTGCGTCTACCTGCTGCTGCGCCATCAGGCTGGCGGCCATTGAGTCACAAATCAGTTTATACGGCACGCCCAGTTCACCCAGTTCCCAGGCGGTCAGGCGGCCCCCCTGCAACAGCGGACGGGTTTCATCTACCCAGACGTTGGCGACGTTGCCCTGTTGATGCGCCCGGGCAATTACCCCCAGCGCGGTGCCGACGCCTGCGGTGGCTAAACCGCCGGTATTGCAGTGGGTCAGCAGGCGGCTGCCTGCTTTTACCAGCACACTACCGGCTGCGGCAATGCTGTCGCACAGCGCTTTATCCTCTGCCACCAGGCGCAGTGCCTCAATATTCAGCGCGCCGGCGAAATTCTCCTGCGCCAGCGCCAGTTTCATGCGGTCAAGGTTGTTCATCAGGTTGACTGCTGTTGGCCGTGATGCCCGCAACACGTCCAGTGCGAGGGTCAGTTCGGTTTTCGCCATGCCATTTTCCGCCAGCAACGCCAGCAGCAGACTGGCGGAGAGACCAATCAGCGGCGCACCGCGCACACGCAGCGCCTGGATATGGCCGACCAGCGTGGCGACGTCGGGAACAGGGCGCCAGATTTTTTCCTGCGGAAGTGCCTGCTGGTCGAGGATCCAAAGCTGATTTTCACGGACCTGTAAGCTGGTAGTGCTGAGTGTCTGCATGTGGTTTAAATCCATGTTGCGTTAATGCTGCATATTGTGCCAACATGCAGTGCGGATGTATAGACGTCTGAACGGCTTATTCTTATCATATAACGCAGAAAAGTTTCAATGGGGAACAAGGCAATGTCGCAATACCGTACGTTCACTGCCGCAGATGCGGTCGATTATGCCCGACAATTTGGTGGACTGGACGATCCCTCTTCACTGGTGGACGCACAGGAAATTGGCGATGGTAACCTTAACCTGGTATTCAAAATTTTCGACCAGGCGGGTCGCAGCCGGATTATTGTTAAGCAGGCGCTGCCTTATGTACGCTGCGTCGGCGAATCCTGGCCATTAACCCTTGATCGCGCGCGTCTGGAAGCGGAAACGTTGCAGGTGCATGGCAGTTTCTGTCCACAACACACGGTTAAAATTCTGCATTTCGATGCTGACTTAGCGGTGATGGTGATGGAAGATCTCTCCGATCACGCCATCTGGCGCGGTGAGCTGGTGAAAGGCAGCTATTTCCCGCAGGCGGCGGCGCAGCTGGGTGAATATCTGGCGCAGACACTGTTCCATACTTCTGATTTCTTCCAGCATCCGCATGCGAAAAAAGCGGATGTCATTCGTTTCACCAATCCCGAGCTGTGTGAAATGACCGAGGATCTGTTCTTTAATGAGCCTTACCAGATCCATGAGCGCAATGCTTATCCGGCAACGCTGGAGAGCTTTGTCGCTGAGCTGCGTGATGATCATGAGCTGAGAATTGCCGTCGCTGGCCTGAAACATCACTTCCTGGCGCACGCTGAAGCACTGCTGCACGGTGATATTCATAGCGGTTCGATCTTTGTCACCGACAGCAGCCTGAAAGCGATTGATGCCGAGTTTGGTTTCTATGGCCCGATCGGTTTTGATGTCGGCACCGCGATTGGCAACCTGCTGATTAACTACTGCGCACTGCCGGGCCTGCTGGCTGCGCGTGAAGCGGCGGACGGACGTGAACAGCGTTTAACCGATGTGCGTGAAGTCTGGCTGGGCTTTGCAGAACGTTTCCTCGCGCTGGCGGCGGAGAAAACCCGCGATCAGGCGCTGGCGTATCCGGGCTATGCCGAAGCATTCTTGCAGCGCGTGTTGCAGGATACTATCGGTTTCTGCGGTACTGAACTGATTCGTCGTACCGTAGGGATTTCACAGGTGGCGGATATCAAGAAAATCGCCAGCGAGCCGATGCGTGATGAGTGTCTGCGCCATGCGATCAGTTTAGGCCGCACGCTGATTCTCGCCGCGCCACATGTGCAGGATATCGATGCGCTGATTGCGCGGATCCGTCAGAACGGTTAAGTGACTGACAGGGGCGGCGAAAACGCCGCCCCTACAAACCCGTAGGGGAGCCGTTTTCGGCTCCCGTCTGNNNNNNNNNNTCGTTACGCCGCCTCAATCTTTCTGGCAGGTTGCTGCGCTTTTACCGGCCGGGTCGCCAGTTCATCAGCAGCAAAATCATCAACGTTAATTGAACGCAGACGACTGGCTTCCGCCCGCGTCAGCACGTCGGCTTCCTGCTGATCAATCCATCCCTCCTGCAAACCGCGTGTCGCCAGTTTATCCAGACGGGTAAAGGACAGGCTCTTCTTCAGCTGTTTACACAGACGATCGTGAATCACTTCCGCCGCCATCACATCCTGTAGCGCTTCTTCCAGCTGACCGGCCGGATTATGTTCGCCTGGCGTCAGATACTGACCGCGTCCCAGACGGGTACGGGTAGCGGAAGGCAGCTGCAGAATGCGCGCCAGTTGATGATCCAGCTGATCGGATGGCGCATGGCAGTGGCGGCCGGTCGGGAAGATCACCACCCGCAGCAGGCCAGCAACCAGCCGATTCGGGAAGTTACGCAGCAGATCGTCCATCGCCAGTTCAGCCTGATGCAGCGCATCCTGTACGCCCCAGTGCACCAGCGGCAGGTCCGCTTCATTGCGTCCCTCATCTTCATAACGTTTCAGCGCTGCGGAAGCCAGATAAAGCTGACTCAGCACATCGCCAAGACGCGCAGAGATACGCTCACGGCGTTTCAGACTGCCGCCCAGCACTGACATCGAAATATCTGACAGCAACGCGAGGTTGGCGCTGATGCGGTTCAGATGCTGATAATAACGACGGGTTGCGTCACGGGTTGGTGTTTTACTGGTGCGACCGGCGGTCAGTCCCAGCCACAGGCTGCGCATCTTATTGCTGCCGACATGGCCAATATGGCTGAACAGCGCCTTATCAAAGACGTTGACATCGCCGCTCTGTGCTGCGGCCATCTCATCCAGCACATAAGGATGGCAGCGGATTGCCCCCTGACCAAAAATAATCATGCTGCGCGTCAGGATATTGGCGCCTTCCACGGTAATCGCAATCGGCGCCCCCTGATAAGCACGGGCGAGGAAGTTACTGTTGCCGAGCATAATGCCTTTACCACCGGCAATATCCATCGCATCAACGATGGCGCGCTGGCCGCGATGGGTACAGTGATACTTAACAATCGCTGACAGCACTGCCGGTTTCTCACCCAGCACAATGCCGTAAGTAATCAGCGCCGCTGCGGCATCCATTACATAGGCATTGCCGGCAATGCGCGCCAGCGGCTCTTCAATCCCTTCCATTTTGCCGATCGGCAGTTTGAACTGACGGCGGATATGGGCGTAAGCGCCAATGGCCAGCGCGATACTTTTCACGCTGCCGGTGGAGTTCGATGGTAGCGTAATCCCGCGTCCTACCGACAGACATTCCACCAGCATCCGCCAGCCCTGACCGGCCATTTTCGGCCCGCCAATAATATAATCAATCGGCACAAAGATATTCTCGCCGCGCGTCGGACCGTTCTGGAACGGTACATTCAGCGGAAAATGACGACGGCCAATTTCGACGCCAGCGGTGCTGGTGGGGATCAGCGCACAGGTAATACCCAGCTCGTCGCTTTCACCCAGCAGATGCTGCGGATCGGAGAGTTTAAACGCCAGCCCCAGCACGGTAGCGACAGGAGCGAGTGTGATATAGCGTTTGTTCCATGTCAGACGCATGCCAAGCACCTGCTGACCCTGCCAGTCGCCCATGCAGACCACGCCGGTATCCGGAATCGCCCCGGCATCAGAACCCGCTTCCGGGCTGGTCAGCGCAAAGCAGGGGATCTCCTGACCGCGCGCCAGGCGTGGCAGATAGTGATCTTTCTGCTCTTCGGTGCCGTAATGTTGCAGCAGTTCACCCGGGCCGAGAGAGTTGGGCACACCGACGGTAATCGCCAGAATTCCTGAAACCCCGGCCAGTTTCTGCAGCACTTTGGCCTGCGCATAAGCGGAAAATTCGAGGCCGCCGTACTCTTTTTTAATGATCATCGCAAAGAAGCGGTGCTCTTTCAGATACGCCCACAGTTCCGGCGGCAGATCGGCCATTTCATGGGTGATCTGAAAGTCGTTGGCCATGCGGCAGGCTTCGGCTACCGGACCATCAAGAAAGGTCTGTTCCGCTTCCGTCAGGCGCGGTTGTGGGTAGTTATGCAGTTTCTGCCAGTCAGGATTACCGCGAAACAGCTCGCCTTCCCACCAGGTGGTGCCAGCATCGATCGCCTCTTTTTCAGTACGCGACATCGGCGGCATCACTTTCTGAAAAGTGTGCAGCAGCGATTTGGAGAACATTGCCCGCCGCATCGGCAGGAAATTAAATGGCAGCAGAATAATCGCCAGCGGAATCAGCAGCCATGGCGTCCACAGCGACAGCATCGCCATCGCGGCCGTCCAGATCAGCAGCAACAGGCTGGCGAGCAGCAGATTTACGCGGTGATAGAAGAGTGCGCCAGTCAGCACAATCGTCGCGATAATACTGAGAACCATCATAATGAACCGCTCCGTAAGTAGTAAGAGGTCTGACCTGTTCAGATCGTTACCACAGGTTTAGAGCAGATATAGTTTGTTAGCAATGTGTTTACATTATAATTACAACCTGGCTCACAATCCTGCAGCACCAAAAGTCAAAGCCGCAGCTTGTGTTGCAGGGCGCTTTTCGCCTTACCCCCATTCCGGTAAACTTGTGCAGAATTTCTTTCCCCCTAAGGACATCCCTATGTACCAGGACATAATTCGTTCAGAGTTAAATGAAGCCGCCGACACGCTTAATAAATTCCTGAGCGATGATGCCAATATCCATGCTATTCAACGCGCTGCGGTACTGCTGGCGGATTCGTTTAAAGCTGGTGGTAAAGTTCTCTCCTGCGGTAATGGCGGTTCACATTGTGACGCGATGCATTTTGCTGAAGAGCTGACCGGTCGCTATCGGGAAAACCGCCCAGGCTACCCGGCGATTGCGATCTCTGATGTCAGCCATATCTCCTGTGTCAGTAATGACTTCGGTTATGACTTTATCTTCTCGCGCTATATTGAGGCGGTCGGGCGCTCAGGCGATGTGTTGCTGGGGATCTCGACTTCCGGCAACTCTGCTAATGTGATCAAAGCGATTGAAGCAGCGCGGGCGCAGGGAATGAAAGTGATCACCCTGACCGGCAAAGATGGCGGTAAAATGGATGGTTCGGCCGACGTCGAAATTCGCGTGCCGCACTTCGGTTTTGCCGACCGTATTCAGGAAATTCATATTAAAGTGATTCATATCCTGATTCTGCTGATTGAAAAAGAGATGGCTAAATAATTAGCGTCTTCCCCCGTGCGCGGGGGAATTATTGATTTTGAGGTCATCACTATGTGCGAACTGCTCGGGATGAGCGCTAACGTCCCAACGGATATCTGCTTTAGCTTTACCGGCCTGGTGCAGCGAGGCGGTGGAACCGGGCCACATAAAGATGGCTGGGGCATTACCTTTTATGAAGGCAAAGGGTGTCGCACATTTAAAGATCCGCAGCCGAGCTTTAACTCGCCAATCGCGCGTCTGGTGCAGGATTACCCGATTAAATCACACTCGGTGGTGGCGCATATCCGTCAGGCCAACCGCGGTGAAGTATCGCTGGAAAATACCCATCCATTTACCCGTGAAGTCTGGGGTCGTAACTGGACCTATGCGCATAACGGCCAGCTCAAAGGCTATCGCCAGCTCGAAACCGGCCAGTTTCGCCCGGTGGGTGAAACCGACAGTGAGAAGGCGTTTTGCTGGTTGCTGCATAAACTGACCACCCGCTATCCGCGTACCCCAGGCAACTGGCCAGCGGTATTTCGCTATATTGCGGAACTGGCGACTGAACTGCGCGAGAAGGGCGTGTTTAATATGCTGCTGTCGGATGGTCGCTATCTGATGGCCTTTTGCTCCACCAATTTGTTCTGGATCACGCGGCGTGCGCCCTTTGGCAAAGCCAAATTGCTCGATCAGGATGTGGAGATAGATTTTCAGAAGCAGACCACGCCAAATGACGTGGTCACGGTGATTGCGACTCAGCCGCTAACCGGTAATGAAACCTGGCACAAAATAGAACCCGGTGAGTGGGTGCTATTCTGTCTTGGTGAGCGCGAGGAATGATCCTGATGGCGCTGAATGGTTGTCGATTACCGGACTGCTGTTCAGCACATATTTTCCGGCATTGACGCTAACCGTTGGCGGTTGTCGATGCTGCACAAACCACGCATATCCCGGCTGTAATTGCTTCCAGAAGTTGGCGTAGTAAGAGTTACGATGGCGCTGCATATTGCTTTCCGTCATCCGGAATGGATAAATACTGACGCTCACCTCTGACTGGCCATTGCGCAGCGCGGCATTTACATAAGTAAAAATCTCATCCATATAGGCATTGGTCATGGCATAGCAGCCCACTGACACACAATTGCCATGAATCATCAGATATTTACCGTCGTAACCCTGCTGGCGATCATACTCATTGGGAAAGCCAATATTAATCGCGCGATAGAAACGGCTGTCGGGTTTTAACTGACGCTGCGTCACGGTGTAAAAGCCTTCCGGACTTTTAAAGTCGCCCTGACGCTGTTTCGGACCGAGTCCGCCGGAGAAGTTGCAGATGCGATAGCTGTCCAGCAGACGATATTCGTTGCCTATTTTTCCATACAGTTCCAGCGTGCGCTCTTCTTTAAAAATCTGAAGATAGACCGGGGTGCCAATTAATTGTTTCTTTAATTCTTTACTTACCGGAGCCAGTGGCTGAACGGGTTCCGGGGTGCTGGCCTGACTTAAGGCTGGCAGAAAAATCATCGCAAACAGCAGTGCGATTTTGCCCATTCTGATTCCCTTGAAATAGAGGGTTTTAAAGTGCGACGTGGTGAGCGTCTGGTAACTGCATTATCGGAAAATTCCGCTATCGCAGCGCAACATTAACATTGTCTGTTTTTTTATCAAGATGCTGGCCAAGATTATTCCTCATAAACACTGGACTTATCCCTTGGCGACAGGGAATAGCATGGATTTTCCGGCTGAGCGGCGCACTTGAATTGTCTGATTTTAACTGTATACTTATCCAGTAATGCCGGAGGGGATATGCGTAAGATTATACACGTCGATATGGACTGTTTTTATGCTGCAGTCGAAATGCGCGACGATCCCCGTTTGCGTGATATCCCGATAGCGATTGGCGGCAGCCAGAAGCAGCGTGGCGTGATCAGCACTGCGAACTATCCGGCGCGTAAATATGGTGTCCACAGTGCGATGTCGACCGCCATGGCGCTGAAACTCTGCCCGCATCTGAAAGTGATCCCCGGGCGTTTTGAAGCCTATAAAACCGCTTCCAGCCATATTCGCGAAATCTTCTCGCGCTACACCTCATTAATTGAACCACTATCCCTCGATGAAGCTTATCTGGATGTGACCGACAGCGAACACTGCCATGGTTCGGCGACCTTAATGGCGCGCGAAATTCGTCAGAGTATTGCCGATGAGCTGAATCTCACCGCCTCCGCTGGCATTGCGCCGATTAAATTTGTTGCCAAAATAGCCTCCGATCTGAATAAGCCCAACGGCCAGTTTGTGATCACCCCGGAACAACTACCGGCCTTTTTACAGACGCTGCAACTGAAAAAAATCCCCGGCGTTGGCAAAGTGACGGCAAAGAAGCTGGAAGAGCTGGGACTGTTTACCTGTGCCGATGTACAAAAAACCGATCTGGCGATGCTGCTGCGACGCTTTGGCAAATTTGGTCGCGTGCTATGGGAACGCAGTAATGGCATTGACGAGCGGGAGGTGATTACCGAACGCGAGCGTAAATCGCTGGGCGTCGAACGTACGCTCTCTGAGGATATTCATAGCTGGGAAGAGTGCCTGAAGATCCTCGATTATCTGTATGAGGAGCTGGAGCGGCGTTTAACCGCCATTAAGCCGGATCGACATATTGCGCGGCAGGGCGTAAAGCTGAAGTTTAATGATTTCCAGCTGACCACGCAGGAGCATGTCTGGCCGGTTCTGAATAAAGACGATTTAATCAGCATGGCTAAGAAGACCTGGGATGAGCGACGCGGGGGACGGGGTGTGCGGCTGGTGGGATTACATGTATCGTTACTGAATCCACAGCTGGAACGGCAGTTATTATTGGGCTGGTAATTGGAAATAATATGGGCGGCGAAAACGCCGCCATTGCACCAGGTGCAAATCATCAATACGGGCGGCGAAAACGTAGCCCCTACGCTGCTCTGATGTAGGGGCGGCGTTCTCGCCGCCCGTAATCGAATTATTTCGCAGGAATGACCCGCAGCAGTTCCGTCAGCAGTTTCCAGTACAGGCCAACGCTTTCGATATGTACCTGCTCATCCGGTGAGTGCGGACCGGTGATGGTTGGGCCGATAGAAACCATATCCATCTGTGGATATGGTTTCTTAAACAGACCACACTCCAGACCGGCGTGAATCACCTGAATGTTCGGCGTGCGGTTAAACAGCTTCTCATAGGTTTCACGCACCAGCGCCATTACCGGTGAAGAGGCATCAGGCTGCCAGCCCGGGTAACCACCTTTCGGTGCGGTTTTCGCGCCAGCCAGTTCGCCAAGCGAAGTCAGCATTTCCACCACGTAATCTTTACCGCTGTCGATCAGCGAGCGGATCAGGCAGATAATCTCCGCTTCATGGTCTTTAATCGATACCACGCCGACGTTCAGTGAGGTTTCCACCACGCCTTTCATCACGTCGGAGTTACGGATTACGCCGTTTGGCGTGCTGTTCAGCAGGGCGATAAAGCGGTCACGGCTGTTAGCGGTCAGCGCGCTGGCTTCACTGGCCAGCGGCTCAACCAGCACATTGACGTTTTTATCTTTCGGGCTGACTTCATTCTGCAGTGTCGCCAGATAACCGGTGGCGGCAGCTTTCAGCGCATCCACTTTGTCGGTGGCGACCGCCAGCGTCGCGACCGCTTCGCGCGGAATCGCATTGCGCAGGGTGCCGCCGGTGAAATCAACCAGGCGAATATCCAGCGTTTTTGCCTGCGCGGCAAGGAAGCGCGCCAGCAGCTTGTTGGCGTTACCCAGACCGACATGAATATCGCAACCGGAGTGACCGCCTTTCAGGCCCTTAATCGTCAGCTTCAGAGTGGTGAAACCGGCCGGAACCGCTTCACGCTCAACCGGCAGGGTGGTAATAAAGTCGATACCGCCCGCGCAACCCATATAGACTTCACCTTCCTCTTCTGAGTCGGTGTTGATCAGGATATCCGCCTGCAACCAGCCAGCCTGCAGACCAAAAGCGCCATCCATACCAGACTCTTCGGTCATGGTCAGCAGCACTTCCAGCGGACCATGCTCAAGGCTGTCGTCGGCCAGCACCGCCAGCGCTGACGCCATACCGATACCGTTATCCGCGCCCAGCGTGGTGCCGCGTGCTTTTACCCACTCGCCATCAACCCATGGCTGAATCGGATCTTTAGTAAAGTCGTGTACCGTGTCGTTATTTTTCTGCGGCACCATATCCAGGTGCGCCTGTAGCGCAACCGGTTTGCGGTTTTCCATTCCCGGCGTCGCCGGTTTGCGGATCAGAATATTGCCCACTTTATCGCGATCAACCCAGAAGCCTTTCTCTTTGGCCCAGGACAGAATATGTTCAGCCAGCGCTTCTTCATGATAAGAGGGATGCGGAATAGAGCAGATTTTGGCAAAAATATCCCACAGCGGCTGTGGTGATAGTTGAGACAATTCAGACACGATAAGTCTCCTGTTTCGGCAACCGGTATGTCCGGTGCGTCGCAAAGTTTCCAGTAAAAGATCGCCGTCAGCGAATCTGACGTGATAAGCCTGAGAATACCACCGTTTAGCGCACCTTGCGCAACCAGCAGCGCTAAAAAGCCGCAACCAGGCACACAGGTGCTGGTTTTTAGCGCTTCAGATCCTTATAATCTCGCGCAACCTTTTCCCATTGCATACTTTTAAGCCAATATTGTTGGCCGGGATTCCTTTATGAGCGAAAAATACGTCGTCACCTGGGACATGTTACAGATCCATGCCCGTAAACTGGCTCAGCGCCTGCTGCCTGTGGAACAATGGAAAGGCATTATCGCGGTCAGCCGCGGTGGTCTGGTTCCGGCTTCATTACTGGCACGTGAACTGTGCATCCGTTATGTTGATACCGTATGTATCTCCAGCTATGACCACGATAATCAGCGCGAAATGACCGTGCTGAAGCGCGCAGAAGGCGATGGCGAAGGCTTTATCGTGATTGATGACCTGGTGGATACCGGTGGTACCGCGCAGGCGATCCGCGATATGTATCCAAAAGCGCGCTTTGTGACGATTTTTGCCAAACCGGCAGGTCGTCCGCTGGTCGACGATTATGTGGTCGATATCCCGCAGGATACCTGGATTGAGCAGCCGTGGGATATGGGCGTGGTGTATGTCCCGCCAATTGTGAAAGGCTGATTCACCCGCCATCTTTGATCCACATTAATACAACGCCCGCTTTTGCCGGGCGTTGTTGTTTCTGCCCGTCACCAGGTTAAACTGTCTTTCCGTCAGGCTGCGCAGGAAGGAAAGCTTCATAATGACTCCCAAAAATCTCAGTGAAGAGCTGTTCAAGCCCCGCTTTAAGCATCCCGAAACGTCTTCTCTGGTGAAACGCCGTCATTACTCGACGCAAAGTGTGCAATCGACACTGGATGGCGAACATCACGCAGGCTGGTATCGCATGATTAACCGCCTGATGTGGGCATGGCGTGGTTTACCATTGCTGGAAATTAGCGAAGTGCTGGCGCGGATTGCGGTCAGCGATGCCGGGCGTACCAACGAAAAACATCTTGATACGGTGATTGGCTATCGCGGCGGCAACTGGATTTATGAGTGGTCGAAACAGGCGGGGATGTGGCAGCAACAGGCGATGGAAGCCACTGACGACCTTACCGCCGGTGAGAACTGGCTGCATGCCGCCAACCTCTACAGCATTGCCAGTTATCCACATATTAAAGGCGATGAACTGGCGGATCAGGCGCAGCTGCTGGCGAACCGGGCTTACGAAGAGGCCGCGCCGCGACTGGCCGGTGAGCTGAAAGAGCTGGCGTTCACCATTGCTGACGTTGGCGTTATCTCCGGCTTTCTGCATATGCCAAAGCAGGTGGCGGCGCCTTATCCGACGGTCATTATGTGTGGCGGCCTCGACACGTTGCAAACCGACTATTACCGCTTTTTCCATGACTACCTTGCGCCGCGTGGCATTGCCATGCTGACCATTGATATGCCATCGGTAGGATTCTCGGCGAAATGCAAACTTAGCCAGGACACCAGCTTGCTGCATCAGCAGGTATTGCGCCAGCTGGAGTCAGTGGCGTGGGTTGACCATACTCGTGTCGCCGCTTTTGGTTACCGTTTTGGCGCTAATATTGCGGTGCGTCTGGCGTACCTGGAAGCGCCGCGTCTGCGTGCGGTGGCCTGTCTGGGACCGGTGGTGCATAGCCTGCTGACCGATATCCAGCGGCAAAACGCGGTGCCGGATATGTATATGGATATGCTCGCCAGCCGCATGGGCATGGCGAATGCCAGCGACAGCGCGCTGCGTACCGAACTGAATCGCTATTCGTTAAAAATGCAGGGGCTGCTGGGACGCCGTACGCCAACGCCAATGCTGTCCGGTTACTGGGATAACGATCCGTTTAGCCCGGAAGAGGATTCACGCTTAATCGTCAACTCGTCCGCCGACGGCAAACTGCTGCCGATTACATTCTCGCCGGTGTTGCAGAATTTCGACGACGCGTTACAAAAAATTTGTGACTGGCTCGCCAGGCAGTTGCAGAGATGAGTTGCTATTATTCAGCAGTTTGCTACAAATGAGGCAACATCACAGGAGGTTTAATCATGACGTTACCGAGTGGACACCCGAAAAGCCGGTTAATGAAACGTTTCGCTGCTCTGGGTCCCTATATCCGCGAGAACAAATGCGACAACGATCGCTTTTTCTTTGACTGCCTGGCAGTTTGCGTCAATGTCAAACCTGCACCCGAAGAGCGTGAGTTCTGGGGCTGGTGGATGGAGCTGGAAGCAGAGTCCGATCGCTTTACCTATGAGTACCATTTTGGCCTGTTTGATAAAGAGGGCAACTGGAAGCCAACAGCAATCAAGGGTAAAGAGAACAATCAGAAACTGGAAGAGACCCTGCGTAATTTCCATGAGCGTCTGAAAGAATTACTCGTGGGCATGGAGCTGGGATTAGTGCCTGCGGAACACTTTAACGATCAGCCGGTAAAACTGACTGCCTGATAAGACAGTGATTGCTAAATAAACAGGAAAGGCCGCTCACACTGTGAACGGCCTTTTTTTACAGACACATAACGAGGGTAAGACAACCGCATCCGTGGCAGGATGCGGGGAGACAGCTTAGAACTGGTAAGTCATACCGACAGCAACGATATCGTCGGTGTTTTTCGCCAGTTTGTTATCGTCGTTCAGCAGGTTGATTTTGTAATCAACAAACGCGGACATGTTTTTGTTGAAGTAGTAAGTCGCGCCAACGTCAGCAAATTTAACGTAGTCAGCATCGCCAACGCCGTTTTCGATATCTTTCGCTTTAGTCTGCACGTAAGCCAGTGACGGACGTAAACCGAAATCGAACTGATACTGAGCCACTAACTCAATATTCTGCATTTTGTTAGCGTAACCGCTAACCGCCAGATCGGCGCCATTAATCTGCGCGGTGCCGCTGATCGGGTTCATATTACGTGTTTCAGCATAGGTCGCGGCCAGATAAACACCGTTGTTGTCATATTTCAGACCGGTCGCCCAGGCTTCAGCTTTATCGCCACCGCCGTAAGTTGAGGTTTTCTGGTTCAGCACGCGGTTAGAAGAAGACACCGCACCGTTAATGGTCAGGCTATCCATCAGGGTATAGGCGAGTGATGCCGCCATACCGTCGCCGTTAGCGGTGGAGCCCTGGCGCGTGGTGCTCTCATTTTTGCCCTGATACTGCAGGCCGAGCTTCAGGCCATCAACCAGACCAAAGAAGTTGTTGTTACGGTAAGTCGCTACACCATTGGTACGGGACAGCATATAGATATCTGCGCCGGTATAACCTGTGCCGCCGAACTCAGGCATCATATCGGTGAACGCTTCAACGTCATAGATCAGGCCATAGTTACGACCGTAATCAAATGAGCCGTAATCGCCTGCTTTCAGACCGGCAAAACCTAAACGGGTTTTGGTGCCGGTAGTGCCATCGCTTTCTGCGTTACTGGCAGGCATATGGTATTCCCACTGGCCGTAACCGGTCAGCAGGTCATTAATCTGGGTCTGGCCCTTAAAGCCGATACGCACATATGACTTATCGCCATCGTTGCTGGCGCTGTCACTCAGGTAGTGCATGGCTTTAACTTTGCCGTAGAAATCCAGCTTGTTGCCATCTTTGTTATAAATTTCCGCTGCGTGTGCTGAGGTGGTCAGGGCCAGTGCGGCCGTCAAAATTGCCAGAGCGCTCTTCTTCATTTAATAGACTTCCCGAATAAGTAAAATAACATTTTGCCTTGTAGGCTCTTGTTAACGCAGGAACGTTTTACCCTGACAGGATGAAAGTTTTATGACATTTTTTCTGATTTCTTGTTAATTGCGAACTTTTGGTCTACGCCATTGTCCGCGCTATTTTGTGCTTTTCCGCCGCTGGCTGTTGGCTTAACCGGTCACACCTGATTAAATGGCTGTTTGCAGACTTTTTTTACCAACGGCAGGAAATAATGAGCGGCAGTCAGACCCTGGTGGTTAAATTAGGTACCAGCGTCCTTACCGGCGGATCACGTCGGTTAAATCGGGCACATATCGTTGAACTGGTTCGTCAGTGCGCACAGCAGCATGCGGCCGGACATCGTATCGTTATCGTGACGTCGGGGGCGATGGCCGCCGGACGGGAACATCTTGGTTACCCCGAACTGCCGCCCACCATCGCCTCAAAGCAGCTGCTGGCTGCGGTGGGGCAGAGCCGTTTAATTCAGTTATGGGAACAGCTGTTCTCCATCTACGGCATCCATATTGGCCAGATGCTGCTGACCCGTGCCGATCTTGAAGATCGTGAGCGTTTTCTGAATGCGCGTGACACCTTACGCGCGCTGCTCGACAACCATATCGTGCCGGTGATTAACGAAAACGATGCGGTGGCGACGGCGGAAATTAAAGTCGGCGATAACGATAATCTCTCGGCGCTGGCGGCGATGCTGGCGGGTGCTGATAAACTGCTGCTGTTAACTGACCAGCCGGGGCTGTTCACTGCCGATCCGCGCAATAACCCGGCGGCAGAGCTGATTAGCGATGTACACGGCATTGATGATGCGCTGCGGACTATCGCCGGTGACAGCGTGTCGGGCCTTGGCACCGGCGGTATGGCGACTAAACTACAGGCCGCTGATGTCGCCTGTCGTGCCGGCATCGATGTGATTATTGCCGCCGGTAGCCGTGCAGGGGTGATTGGCGATGTGATCGCCGGTCAGCCGGTCGGCACCCGTTTTCATGCGTTGCAAACGCCACTGGAAAATCGTAAACGCTGGATCTTTGGCGCGCCGCCTGCCGGTGAAATCGTGATTGATGATGGTGCGCTGTCAGCGATGCTGGAGCGCGGCAGTTCGCTGTTGCCGAAAGGTATCCGTCAGGTTGATGGCAACTTCTCCCGTGGCGAAGTGATCCGTATCCGCAGCCTGCAAGGACGCGATGTGGCGCATGGCGTTTCGCGTTATAACAGTGATGCGATGCGCATGATCGCCGGACATCACAGTCAGAAAATCAGTGAAATTCTCGGTTATGAATATGGTCCGGTAGCCGTTCACCGCGACGATATGATTGTCAGTTAAGGAGTTTTCGATGCTTGAGGAAATGGGTAAAGCCGCGAAAGCCGCCTCTTACCAGCTTTCGGTGTTAACCACCGCGCAGAAAAATCAGGTTCTGCTGACTATCGCCGACAGCCTTGAAGCGCAGAGCGCGGAGATCCTGGCGGCCAACGAACGGGATCTGGCCGACGCACGGCAGAATGGTATGAGCGCCGCGCTGCTTGATCGCCTGATGCTTAACCCCGCGCGTCTCAAGGGCATCGCCGATGATGTGCGCCAGGTTTGTCGCCTGGCCGATCCGGTAGGTTTACTGATTGATGGCGGCCAGCTGGATAGCGGGCTGCGTATTGAACGCCGCCGCGTGCCGCTGGGCGTGGTGGGGGTGATTTATGAAGCGCGTCCCAATGTGACGGTGGATGTTGCCTCGCTATGCCTGAAGACCGGCAATGCGGTGATTCTGCGCGGCGGCAAAGAGACGTATCGCACCAATGGCGCCACCGTACGAGTGATTCAGCGCGCGCTGCAACAGCATGGCCTGCCGGCTGGCGCGGTGCAGGCGATCGAAAGCCCGGATCGTGAACTGGTGAATCAGCTGCTGAAGCTGGATCGCTATGTCGATATGCTGATCCCACGCGGCGGTGCCGGATTGCATAAGCTTTGTCGTGAACAGTCGACGATTCCGGTGATTACCGGCGGGATCGGCGTTTGCCATATCTATGTTGACCAGTCGATTGAACAGGATGCGGCGCTGAAAGTGATTGTTAACGCCAAGAAACAGCGTCCAGGCGCCTGTAACTCGGTGGAAACCCTGCTGGTGCATCAGGCGCTTGTCGCCACTTTCCTGCCAGCGCTAAGCAGCCGTATGGCGCAGGAAGGCATCAAACTGCACGCTGACGCACAATCGCTGCCTGTGTTGCAGACGGGTGGCGCAGAGGTGGTGGCGGTGAAAGAGGCGGATTACAACGACGAATGGTTGTCGCTGGATCTGAATGTCAAAGTGGTAGCGGATATGGATGAGGCCATCGCGCATATTCGCGAACATGGCACCCAGCACTCCGACGCGATTCTGACCCGCACTATCCAGCATGCCGACCGTTTTGTTAAACAGGTCGATTCATCCGCGGTTTACGTCAATGCCAGCACCCGTTTTACCGACGGCGGCGAGTTTGGTTTAGGCGCTGAAGTGGCGGTGAGCACGCAGAAACTGCATGCGCGCGGCCCGATGGGGCTGGAAGCGTTAACCACCTACAAATGGATCGCTTACGGCGACGATACAATCCGCGGATAACGCGGGCACTGGCAGGAGAAGAAATTTGACGCTTTCTCAATGGTTACCTTTTGCTGCTATCGCCCTTGGCCTGGTGCTGACGCCCGGGCCAAATATGATTTATCTGGTGTCGCGCTCCATCTGCCAGGGGCATAAAGCCGGTCTGATTTCGCTGGCTGGTGTGGCGCTGGGGTTTATTTTCTATATGTTCTGCGCCGCCCTCGGCATTACCGCGCTGGTGATGGCGGTGCCTTTTGCTTATGACGCATTACGCATTGCTGGCGCGCTCTATCTGCTGTGGCTGGCCTGGCAATCGTTGCGCAATGGCGCCTCGCCTTTTCAGCTACGTACGCTAAAACCTGACAGCCCACGCAAACTGTTTACCATGGGGCTGATTACCAACCTGCTTAATCCCAAAGCGGCAGTGCTCTATCTCTCTCTGTTACCGCAATTTATTGATCCGTCTCAGGGCAATGTGCTGGCGCAATCCCTGACGCTGGGTTTCAGTCAGATAGTTATCAGTATGCTGGTAAATGGTGCGATTATCTTTACCGCAGGCTCTGTTGCGCAATTCCTCTCCGGTCGCCCGTTATGGCAACGTGTTCAGCGCTGGTTAATGGCTACGGTATTGGCCGGGCTGGCGGTGCGCATGGTGATGGATGTGCGGAAGTAAGCCGAATTCATCCATCACCCACGCAGCTTAGCCGATATTACCAGGCCAGCGCATTGCCGGTATAATCGATATAGTGATGGCCACCTTTGCCGGGCCATTTTTCCAGCTGATCGGCAATACCACTGGCGCTTTCTGCAACCGTCAGGGTTGCTTCACTGCCCCCCATATCGGTTTGCACCCAGCCTGGATGCACGCAGAGCAACGTTTGTCCGTGCGGCGCGGTAGACTGGGTAAGTTCGCGTGACAGCATATTCAGCGCCGCTTTACTGGCGGCATACAGCGGATAAGTTGCGTCGTTATTTTCATTCAGACTGGCCAGTTGCGATGACATCAGGGCCAGAATGCCGGTTTTTGGCGTCAGCAGGGGCAGCAGTTCTGCAGCACAGCGCACCGGGGAGAAAGCATTGGTGGTAAACAGGGCAAGAAGTTCAGCATCGCTGGCCTGCATAATATCCTGATGATCAGGGCCAAATACGCCTGCATTAATAAAAATCACCTCAAACTGGCTGGTGCTGAGTGGTTCCTGCAGGGCGCTGCGCTGCCCGGCGTCATTAATATCCAGCGTCAGCCAGTCGATGGTCGGGTGAGATTCAGGAATTGCGTTACGGGTGGTGGCGCTAACCTGCCATCCGCGTTCGGCCAGCGTATTTGCCAGCCCTAAACCAATACCACGTGAAGCTCCGATAATAAGGGCATGTTTACTGTTTTCCACGCAAACTCCTGTTAGTTATTGAGGAACAAAGGCTTACAGAAGTTAAGCATAGCGGAACAGGATAAATATGTAAGATGCGGATCGCGAGAAATATGAATTTATTGCACTGGATCGACAGGGTTAACTATTAATTAATGGTGGTGGTTTACGCAGTTAGCTGTGCAGGGCTTGACTCGGAAAAGCGTTTTTTCTAACGTATTAGCTCGCGACATTTCTGCTTTAAAGCCGGTATAGCTCAGCAGGTAGAGCAGTTCATTCGTAATGAAAAGGTCCCGGGTTCGACTCCTGGTATCGGCACCATCTTCAACACTAAGACAGCGCCAGCATGGTCAACAGCAATCCTATGCTGCGGCTACAATTTCAGCCGGGTCCATCGCTGGCGGCGGCCAAAAGTGGCACCACCAGATCGCTGATCGGTGTTGGGATGCCATGAGCCTGACCATATCGCTGCACCACCCCGTTACGGATATCCCATTCCAGCGGGCGACCGGCTTGCCGGTCAGCAAGGATTGAGGTGCCTAAATCGGGCGGATAACCATGAAATCCATCAACGATCTGTTGTGGCACTTCGTCGCCCAGTATTGCCCCCGCTGCACGCGCCACCGCAAGGCATTCCCGCAGATAAGCCAGCGACAGGCTGGTGATATCGCTGCGGGAAAACATGCCCGCACGGCGACCAGCCAGTACCATTAAGCCAGCGACCGCATTCTGCAAAAGTTTGCGCCATGCGACGGAGGTGAAATCTGCAGCTACTTCGACTGAGCATCGTGTACCGTGCAAAGCCGCAAGCACCACACCGGTTGCTGGCGTGTCTGGCAAGGTGAGGCGTGGCTTGTCGCGTAGCCACACCGAAGCATTTGCTTCACGTTGAGCGGGAAACCACACCACTGAAGGCAACACCGTGTTGCCGGACAGGTAACGGGCAAAGAGTGTTTGTTGCTCAACACCGTTTTGCAGTACGCAGACCACGCTCTCTGCATCGCACAACGCTGCAAGCCACGGCGCCATCGCCTCCACCTGCGTTGATTTTACCGCGACGAAAACCAGGTCAAAGGGGGTTTTTATGGCGACCGGATCAGTCTGCACTGGCCCTGGCACCACGATCTGGCCACCGTCGAAGCGCAGCTCCAGCTGTGGATGCGCCGTGCGACCGCAAATTGTCGGCGTGCGTCCGACCTCATGCAACGCCGCCGCGATGGTGGTGCCGATGGCTCCCGGACCGACCAGAGCGATTGTTGGATTTTCAGACATCGTCATAATCCTCCTGTGCCGTTATTGCGCTTCTCGCTTTGCTTGCTCAATGCGCATATCACTGATCATGGCAGTCAGTTTATCGAGTTTCTCATCGGTTTTACTACTGATGGCATCAAGTTTTGCATCGAATCTGGCACCCATTGCATCAAGTTTTGCATCGAATCTGGCACCCATAGCATCAATTTTCGCATCAAGTCTGGCACCCATGGCATCCTGCCTGGCAATCATGGCATCAAATTTCGCATCAACCCTGGCGCCCAATATATCGATTTTGTCATTAACGCGGTGAAAATCTTCTCTGGTGTCCGCCCTGAGCGTGGAGACTTCCGTTCTTACCTCCGATATCTGGCCCTGGAGATTAACATAAATTGTCCAGGCGCCTAAGGTGGCAACCCCAAGAGCGCCAATGGCGACGTTAAGCGCACTCCAGAAATTCAAAGGGGAGTTAGGATTAAAGTTCATTTTATTTTTCTCCTCTATTTTTAGCGAGCTTGTTATTTGTTTCATTTGATATAATTATATTGTTAAGGCGTGGGTTAAATAGCAATTTATTAAATCGAACTGGTGAAGATTATTCTGTCTTTTTTTGAAATGCAACAGGATTTTTATTGGGTGGTCTTTCCAAAAAATAAACAGATAATGGTTTTTGCTTGTTTTTTTTACCCTCTCGATTAACTGAGTTCTTCGGCGTGCCTGGTGTTGTTATTTTTTATGTTTATATTAATCAATGGCGTGATGGGTGTTTTGCGCGCGATAATTAATTTCAATAAGAGTAATTACCAGAATATATATTTATCCTGTGGCGTCAGGTACAGGCTCTGCGTAAATTACAAAATTAAAAGTTAAACTTGTAATTACTGTATAATCCGGTGAGATGGCTGCCGTGATAACATACAGCGATTTTCTCCCTGCAGTTGCATCATTAATCTCAGCATAACCAGCGATGAGGTTATGCTGAGCAGTGTGACTTTATCATTATCAAATGATGATACCGGAATGCGCGACGTGTTCGGGCCGATAAAGCTGACGCCACGCGGGCAGTGCAGGACGCTGCCCGATAATCAGACCATCCCCCTTGCCTGATGCCCCGACAATGCTACGATGGCCTAAAACCATCGTGGTGTTAATAATGAAATCACTGTTACCCGTCTTAATGATTTTACTGCTGCTTACAGGATGCGTCTCTTCCGTGGGCCAGGACTTTGACGATGCAAAATTAAGTCAAATTCGTAAAGGGCAGTCGACAAAATCTGATCTTATTGCCCTGTTCGGCCAGCCAGCCACCGATACGCCTTACCCGGAAGGCAACACGATTCTGGTCTGGAACTGGAGTCAGGCCAGAGCGATGAACACCACCTCCGGCAAAACGCTGACCATCAAACTGGATAATGGCAGGGTTGAAAGCTATTCGGTAAGTAAAACGTCGATGGAGTAAAATCAGGCTTTCACTGGAGGAGTGCATGTTAAAAAATCTAAACCATCTTACCCTCGCGGTTTCAGACTTATCACAGAGCCTGGACTTTTATCATCATCTGCTGGGCTTGCAGTTACATGCATACTGGGATAACGGCGCTTATCTCACCTGTGGCGATCTCTGGCTGTGTTTGTCGGTTGATCCGCTTCGTCGTCCGTTGAATGCTGAAGAGAGCGACTATACTCATTACGCCTTCACAATTGATCGACAGGATTTTCAGCAGTTTGTGCTGGGTCTTGAGCAGGCAAAGATCAGCATATGGAAACGCAACAAAAGTGAAGGGGAGTCCTGTTACTTCCTCGACCCGGACGGCCATAAACTGGAAGTCCATGTCGGTGGTTTGCCGGAGCGCCTGGCGGCCTGTCGTCAGCAGCCTTATGCGGGCATGGTGTTTAGTTAGTCTGCACTGTTGTTGTGCGGTTATTACGACTCTTTCTTCGCTTGCTCAACGCGCATATCAATGATCATTGCGGTAAGTTTATCGAGTTTCTCATCAGTTTTGCTACTGATGGCATCAATTTTTGCATCAAGCCTGGCACCCATGGCATCAATTTTGTCGTTAAGGCGGTGGAAATCTTCTCTGGTGTCTGCCCTGAGCGTGGAGACTTCCGATCTCACCTCCGATATCTGTCCCTGAAGGTTAAAGTAAATTGTCCAGGCACCTAATGCGATAATGCCCAGGGCGCCAACTGCAACGTTGAGCGCACTCCAGAAAGTTAAGGGAGAGTCAGGGTCAAAAATCATTTAATTTATCTTTTTCTGAAAGGCAATGTAATTACTGGCTAAAACCTGGTGATATAAGTTGTTATCACGTTATTTTAATGCTTTAAGTAACGATGATTTTATTCTCCAGGGGGGAGGATAAAAACCTATATTTGACTGAAAACTGTATTCACCCCCGCATACCTGGTACGCGAACCATCCCTGTCAGGATAAATTTGTTAAACCTTTTTAACATTCGCTTGCGCTATTTTCATCTGCGTGGAAAATAATCGCTACTGAATGTCTGACTCCATGTAAGCTTATCACCACCTGACATCAGATTAAGGATAATGTATGGCCGCAAGCGATTTTTTCTTACAGCGTCAGCTTGATGCACTGATGGCTGACGCTGCGAATCAGGACTACCGACTGTGGGTAAAGACGGAGCATCATCCGGTAAAACGTCTTGAGCAATTAGCCCGCCATTATAACGGCCGTATCCGGCAGCGCGTGGTGCTACGCCTGGGTTATATGCATCAACCTTCATCACTGCCAGCGCTGATTGAGCGGGCCAATGACTGGGCTGCTCCGGTTCGTTCAGCCGCGCGCCAGAGCATTCGGCGATATATCACGCAGCAGGATGCCGGGCTACTGGTCGATTGTCTGCCCGATTTTTACCGGCTACTCAACGGTGAACGGGACGATCATCAGCGGCTGGTAGATGAAGTAATCCAATTTTTATCTTTGCCGCAGCATCAGCAGAGGCTGCTGGATGGCGTCTGCGTTGCTCATAAAAACATTGCCCGGATTGCGACACAAGTGCTGATTGAACAACAGCTTTTCCCGCCGGGGAAGATTTTTCAGCAGGCCAGCCTGCAGCAGGATTGTATGGTCAGACTGATGGCTGCCAGAGCAGTTCTTAGCAGCTGCGCGGCCGTAACCACTGAAAGAATGCAGGAACTGCTCAGCGATAGTTACCCACCCATCAAACAGTTAGCGCTGCATTACGTTATTAACCAGAAAACAGAGGTGTCGCTGCCGCTACTGCGTGTGTTACTGCTGGATCGCAACGAACTGGTACGCAAGCGTGCGGCCCGGCTGCTGAAAGCGGGTGGGTGGTCACCGACAGAACATTATCTGACGGTGTTTAATGATACTGGCCGCAAGGTGACTGAAAGGAGCGTGGCGCTGCTCGGTCTGGATGAGCAAAAATATCTTCCGGTGGAGGCGCTGGCATTAAATAGTCTGAACAGCCAGCAGCCGGGGATGTACAGGGTGGCTTTGCGGGTAATTGTCAGGCATCAGCAACAGGAGGCGCGGGAAATATTACTTGAGGCAATCTCCTGCCCATCGTCAGCTATTGGGCGGATGGCTTGCCGGCAATTTATCAAACTTAAACTTTTTCTCCGGCCAGGCGAGCTTCAACAGGTGCTGGATACGCATCCCTGCGCCGATCGTCAACGGCTTTGTCTGGCTCTGACCAGCAGTTTAAACCTGTGGGATAGTCTGATTTTCCTGCTCTACAATGCAGCGATTTTTGAGAAGTCATTAACGCAACAGGCGCTCAGCGGCTGGAAAGTCAGAGCGAACCGTGGTGGAACGCAGCCTGACGCAAGGCAAAAAAGAGAATTACTGGTTCTGCTTGATAGCTGTGGTGATGATTTATTCAAAGGTAAAGATTATCTGCAGCAGTTGTTATCGTCATAGTTAGCGGCGGGGCAATGCCCCATTCCGGTGCATCTCTTTAACCAATCCCCAGCGCATCCATAAACAGCGTGATCAGCTGATTGATCTTACGCCCTTTTTTAATTATCAGGCAGAAGGGCGTTTTAACCTGAAGTTCATCTGGCCCAATCGCGCGCATTTTTTTCTCCTGCACATAATGCTCAGCATAGTGCGCCGGAAGGTAGCCAATAAAATGTCCGGTAAGGATCAGCATCGCCACCGCCTCAACCTGCACAGCCTGAATTTTACTGCTGCTAAAGGCAAACAGCTTATTGTTATGGCGATGCGTGACATAGGTGTGATTAATGATTTTTTGATTCTTTAATATTTCGAGGCTGATGCTGGTGTTTTCCTGTGAAAATAAGGGGTGCTGATTACTGCAATATAAATGCGAGGTTTCGGTATAAATAGAATAATAATCAAATTCACTTTTTTTATCATATACCGGCGCAATGGCGCAATTAAACCGCTCCTCATTTAATCCCTTTTCTATATCATCAAGATGGGCGGTTTGCAGGCGGATGTTTACTTTTGGTGCAGCGTTATGTAGCTGTTGCACCGCTTTGGTTACCGGCGATTGTGAGTCAGAAATCGTGTTGTCCACCACGCTGATATTCAGGTCGCCCAGCACCTCATTGCGGCTGTTGTGCAGGCGTTCACGAAAATTATTCAGAGAGGCGAACAGCTCCAGCGTGGCCTGATAAACCGTGACGCCATATTCGGTCAGCTCAAAGCCCTCACGCCCGCGGCTGCACAGAGTCATTCCCAGACGGATCTCCAAATCGGAAAGCTGTTTGCTGATCGCCGCCAGACCAATATTCAGTTCATGACTGGCCGAGGTCAGGCCGCCCGAATCTACCACGCATTTAAATACACGTAATAACTTCAGATCGACATTGTTAATGGACATTGATGAATTATCGCTGCGCGCATAATTCATGTTTCCTGTGTTGGAAACCTTACTTTCCATAATAAATATTCAACCCCGGAAGAAATACAGTGAAAGTAAGAGTGAACCTGAATTAGCCGCTAATTACCAGCTGGCAAATTAAAATAACTTTTAATTATCACTCGCACCCCGGTCAGAGGATTTCCTTATTTTATGACGACAGGGGTGAAACCGCGCAATGAGAGAGGAATTATGTCTGACAGTGCCGATCGTTTATGGGGTGCCCGTTTTAAAACTCCGCCTGCTGCCGCCTTAACCGCGCTGTCGCGCAGCCCTGAGTACTATTTTGCTCTGGCTCCGTACGATCTGGCTGGCTGCCGGGCGCATGCTCACGAACTTCAGCGCGCTGGCCTGCTGAGCGAGGCGGAAACCAGCGAAATGATCGCTGCTATCGACCTGCTGGATGCTGACTATCGTGCCGGGAAAGTGGATCCGATTTATGCCGATGAAGACGTGCATACCTTTATCGAACGTGCGCTGACTGAACGCCTTGGCGCGCTGGGCGGCAAACTGCGTGCCGGACGTTCGCGCAACGATCAGACGGTGAACGATCTGCGCCTCTACCTGCGCGACAATGTACGCCGGATTACTACCGCTTTGCTGGCTCTGCAACAGGCGCTGGTCAGCCAGGCCGAACAGCATGCCAGCACCATTGCGCCGGGCTTTACTCATCTGCAGCAGGCGCAGCCGATTGTATTTGGCCATCAGTTAATGGCTCATGCGCAATCTTTCTCGCGCGATATTGAACGTATTCAGGACTGGGATAACCGCAGCGCTTTCTCACCGCTGGGCGCCGCCGCGATGGCCGGTTCCGCGATTGCCCGCCGTCCGGAGCTGGCGGCGCAGGAGCTGGGGTATCGCGCGCCGTGCGAGAACTCGATTGATGCTGTCGCCAGCCGCGATTATGTCGCCGAATTCCTGTTTATCACCAGCATGATTGGCGTCAATCTGTCGCGCATCAGCGAGGAGATCTGTCTGTGGACCTCACGCCAGTTCCGCTGGGTTGAGATCAGCGACAGCTACGCCACTGGCAGTTCAATTATGCCGCAGAAGAAAAATCCGGATATCGCCGAGCTGACGCGTGGCCGCAGTGGCCGCCTGATCGGCAATCTGACGGCAATGCTCGCCACCATGAAAGCGATGCCGCTCTCCTATAACCGCGATCTTAGTGAAGACAAACGCAGCGCCATCGATTCGGTGGACACGCTGCTGCTGGTACTGCCTGCGATGGCTGGCATGATTGAAACCATGAAGGTTAATGAGGCGGAACTGCTGGCGCAGGCGCCGGAAGGTTTCACCCTGGCGACCGAAGTGGCCGACTGGCTGGCAATGCGCGGCGTGCCGTTTAAAGAAGCCCATGAAATTACCGGCAAGCTGGTGCAGCTGTGTGAATTCCATGGTCATGGCCTCTCCGATCTGACCGATCAGCAGCTGGCGGAAGTGGATGCGCGCCTGACGCCTGAAGTGCGCACGGCGCTGACGCTGGAAGCCGCTATCCATTCACGCGACGGTTTCGGCGGCACCGCGCCAGCGCGCGTCAGTGAGCAGATTGAGCGTCTGAAAGGGCGTATTCAGCAGCAGGCCGAGTGGGTGAGTGCTTACAAGGGCCCTCGTCTGTAAACCCTTAGCATTGAACCCCGGAGCCGCAATGAACAGTTCGAAAAACGTTAACCTGGCGGGAAGCCGCGAGCAGCCCGAACAGAGTTACGACCTCAAACAGTATCAGGTGGTGCCGCGTCGTTATTACGGACGAATTACCGCCACGGTGGTGATTATTCTGCTGCTGGCCTCGCTGGTACATGCCTTTTCGCAGGGCAAAATCGAGTGGTCATTTGTCGGCCAGTTCTTTACCGCGCAGGCGATTCTCGATGGGGTGGTTAACACCCTGGTGATGTCGATTCTGGCGATGGCGCTGGGCATCCTGTTTGGCGTGGTGGCGGCGATTATGTATATGTCGCCGAACCCGGTGCTGCACTACATCTCTGTGGGCTATGCCTGGGTGTTTCGTGGCACGCCGCTGATCCTGCAACTGCTGTTGTGGTTTAACCTGGCGCTGGTGTTTCCGGTGATCTCGATTCCCGGCGTATTCAGCATTGAAACCGTCAATGTAATGACGCCGTTTGTTGCGGCGCTGCTGGGACTGAGTATCAACCAGGGCGCCTATACCTCTGAGGTGGTGCGCGCCGGGCTGCTGTCGGTGGATACCGGCCAGTATGAAGCGGCGAAGTCGATCGGTATGCCGCGTCTGCAGGCGCTGCAACGCATCATTCTGCCGCAGGCGATGCGGGTGATTTTACCGCCGGTGGGCAATGAATTTATCAGCATGATTAAAACCACCAGTCTGGCGAGCATGATCCAGTACTCCGAGCTGCTCTACAACACGCAGAACATCTACTACGCCAATGCGCGCGTAATGGAGCTGCTGTTTGTAGCCGGTATCTGGTACCTGATTATCGTCACCGTGTTGTCGTTCGGGCAAAGCCGCCTTGAGCGCTACTTCTCTCGCGGCCAGCGCCGCCGTAACTAAGGAGATTACGCGATGAGAAATATCGTCAGAGCGGTTGAGGTAAATAAGTATTTTGACCACTTTCATGCCCTGAAAGACGTCAGTCTGGAAGTTAACTACGGCGAGGTGATGTGCATTCTCGGTCCGTCCGGCTCCGGTAAAAGCACTTTCCTGCGCTGTATTAATCAGCTGGAAAAGATCGATCAGGGCGGAATCTGGATTGATAACGAACTGGCGGGCTATCGCATTGCCGGTAACAAACTGCATTCGCTGAGTGACAAGCAGATTGCCCGTCAGCGTCTGCAAACTGGCATGGTATTCCAGCGTTTTAACCTGTTTCCGCATAAAACCGCGCTGGAAAACGTGATTGAAGGGCCGATGCACGTCCTGCTGCGTCCCAGACGTGAAGCCACCGAAGAAGGGATGGCGCTGCTGGATCGCGTCGGGCTGGCGAATAAAGCCCACGCTTATCCGCAGGCGTTGTCCGGTGGTCAGCAGCAGCGCGTAGCGATTGCCCGCGCGCTGGCAATGAAACCCAAGCTGATGCTGTTTGATGAGCCAACGTCGGCGNNNNNNNNNNNNNNNNNNNNNNNNNNNNNNNNNNNNNNNNNNNNNNNNNNNNNNNNNNNNNNNNNNNNNNNNNNNNNNNNNNNNNNNNNNNNNNNNNNNNNNNNNNNNNNNNNNNNNNNNNNNNNNNNNNNNNNNNNNNNNNNNNNNNNNNNNNNNNNNNNNNNNNNNNNNNNNNNNNNNNNNNNNNNNNNNNNNNNNNNNNNNNNNNNNNNNNNNNNNNNNNNNNNNNNNNNNNNNNNNNNNNNNNNNNNNNNNNNNNNNNNNNNNNNNNNNNNNNNNNNNNNNNNNNNNNNNNNNNNNNNNNNNNNNNNNNNNNNNNNNNNNNNNNNNNNNNNNNNNNNNNNNNNNNNNNNNNNNNNNNNNNNNNNNNNNNNNNNNNNNNNNNNNNNNNNNNNNNNNNNNNNNNNNNNNNNNNNNNNNNNNNNNNNNNNNNNNNNNNNNNNNNNNNNNNNNNNNNNNNNNNNNNNNNNNNNNNNNNNNNNNNNNNNNNNNNNNNNNNNNNNNNNNNNNNNNNNNNNNNNNNNNNNNNNNNNNNNNNNNNNNNNNNNNNNNNNNNNNNNNNNNNNNNNNNNNNNNNNNNNNNNNNNNNNNNNNNNNNNNNNNNNNNNNNNNNNNNNNNNNNNNNNNNNNNNNNNNNNNNNNNNNNNNNNNNNNNNNNNNNNNNNNNNNNNNNNNNNNNNNNNNNNNNNNNNNNNNNNNNNNNNNNNNNNNNNNNNNNNNNNNNNNNNNNNNNNNNNNNNNNNNNNNNNNNNNNNNNNNNNNNNNNNNNNNNNNNNNNNNNNNNNNNNNNNNNNNNNNNNNNNNNNNNNNNNNNNNNNNNNNNNNNNNNNNNNNNNNNNNNNNNNNNNNNNNNNNNNNNNNNNNNNNNNNNNNNNNNNNNNNNNNNNNNNNNNNNNNNNNNNNNNNNNNNNNNNNNNNNNNNNNNNNNNNNNNNNNNNNNNNNNNNNNNNNNNNNNNNNNNNNNNNNNNNNNNNNNNNNNNNNNNNNNNNNNNNNNNNNNNNNNNNNNNNNNNNNNNNNNNNNNNNNNNNNNNNNNNNNNNNNNNNNNNNNNNNNNNNNNNNNNNNNNNNNNNNNNNNNNNNNNNNNNNNNNNNNNNNNNNNNNNNNNNNNNNNNNNNNNNNNNNNNNNNNNNNNNNNNNNNNNNNNNNNNNNNNNNNNNNNNNNNNNNNNNNNNNNNNNNNNNNNNNNNNNNNNNNNNNNNNNNNNNNNNNNNNNNNNNNNNNNNNNNNNNNNNNNNNNNNNNNNNNNNNNNNNNNNNNNNNNNNNNNNNNNNNNNNNNNNNNNNNNNNNNNNNNNNNNNNNNNNNNNNNNNNNNNNNNNNNNNNNNNNNNNNNNNNNNNNNNNNNNNNNNNNNNNNNNNNNNNNNNNNNNNNNNNNNNNNNNNNNNNNNNNNNNNNNNNNNNNNNNNNNNNNNNNNNNNNNNNNNNNNNNNNNNNNNNNNNNNNNNNNNNNNNNNNNNNNNNNNNNNNNNNNNNNNNNNNNNNNNNNNNNNNNNNNNNNNNNNNNNNNNNNNNNNNNNNNNNNNNNNNNNNNNNNNNNNNNNNNNNNNNNNNNNNNNNNNNNNNNNNNNNNNNNNNNNNNNNNNNNNNNNNNNNNNNNNNNNNNNNNNNNNNNNNNNNNNNNNNNNNNNNNNNNNNNNNNNNNNNNNNNNNNNNNNNNNNNNNNNNNNNNNNNNNNNNNNNNNNNNNNNNNNNCCCGGAAATGGTCGGCGAGGTGCTGGCCGTTATGCGTACGCTGGCGAAAGAAGGAACCACCATGGTTGTGGTAACCCATGAAATGGGCTTTGCCCGGGAAGTGGCGAATCAGGTGGTGTTCATGGATGAAGGTCGCATTATCGAGCGCGGCGCGCCCGAAGACATTTTGCTGAATCCGCAAAATCCGCGGATGCAGAACTTTATCTCCGCCATTCTTCTTTAAACCCTAACCAGGAACATCCAGATGAAAAAGATTGTGCTTTCTGCCGTTGCCGCCGCTCTGCTGCTGCAATCCACCGCCTGGGCCGCTGAACTGCCAGCGGCGATTAAATCTAAAGGGGAACTGACGGTGGCGATTATGCCGAACTACCCGCCGATGGAGTTTAAGGATCCGGCCACCAATACCCTGACTGGCGTTGATGTCGATCTCGGTAACGCCATTGGCGAGAAGCTGGGCGTCAAAATCAAATGGCAGGAGATCGCCTTTGAACAGATGGTGAATGCTGTGGCGACGAAGCGCGTGGATATGGTGATGTCCGGTATGACCGATACTGCTGAGCGGCAGAAAGTGGTCAGCTTTATCGACTATTTCCAGACCGGCCCGCAGTTCTACACCCTGGCGGCACGCAAAGATATCAACACTGCGGCCGATTTGTGCGGTAAAAAAGTCGGCACCAGCCGTCGTACCACCTTCCCGCAGGAAATTGCCAAATGGAGCGCGGCTAACTGCGAAGCCAAAGGCAAACCGGCGATTATTGTGGTCGGCGCCGAAGGTACTGCCGATGCGCGCACCCAGCTGCGTCAGCGCCGTCTGGATGGCGCGGTGCAGGGCAGCGAAACCCTGCCTTATGTGATGGATCTGGAGAAAAACACCTATAAACCCCTGGATCAGTCGATTGCCTTCCAGCTTACCGGTATGGCGATTGATAAAAATGATCCGGCGCTGATTGCCGCAGTACAGGGTGCGGTCAATGATCTGATCGCCGACGGTAGCTACGTCAAAATCCTCAGCAAATGGGGTCTGGCGGATAACGCGATTAAAACCGCGACCGTTAACGGGAAATAACCATGACTGTACCTGACGTCCGCCCGCGCTGGCCGCAAGGCAAGCAGGGCTGTATGGCGCTGGCGTTTGATCTCGACGGGCCAACCGGCGACGCGATGCTTAACGGCAGCATCTGGCAAATACCGGAGTATTTCACCTTCGGTGGTTACGGTCCGTTTCGTGCGCTGGGCAGAATCCTCGATCTGCTGGAGCAGTATCAGGTGCCCGCCACCTTCTTTATTCCGGCGTGGGTGGTTGAGCAGTGGCCGCAGCAGTGCGCCGCAATTGTCGAAAAAGGGCATGAGGTGGCTTATCACGGCTATCGCCATGAGTCCTTTTACGCGCTAAACGGCGATCAGCAGCGTCAGGTAATGGAGACATCGCGCGAGATTTTCTGGCAGCGCCTCGGCATTCGTGCCGAGGGTTTTCGCACGCCATCAGGCGACTGGCATCAGGAAACACCTGGTGTATTGCTGGATGCGGGCGTGATCTACTCCAGCAGCATGCGCGGTGACGATCGGCCTTATGCCATCAGCGTGCCGGGCTATACGCAGCCGCTGGTAGAGATCCCCGGCAAATGGGAAATGGATGATTACGCCTCGCTGGCTTACACCCGCGAGCCGGACTTTCCGAAAGGGCTGGATCGCACCGCCAGCTATGCCCTGACGCTGGATAACTGGTGTCGTGAATTTGATGGTGCGATGGATGAAGGTCTGTGTCTGACGACGCTTTTCCATCCCAAAATCAGCGGTAAGCCGGGACGAATTCTGCTGCTGGAGCAGTTTATTGCCCATATGCGTCAGCGCGACGTCTGGTTTGCCCGCTGCCGTGATGTCGCCCACTGGTATCTGCAGGAGCAGCAGCATGACTGAAGCAACACGCTGGCCACAGGGGCAGCAATCGGCGGTGGTGCTGACCATCGACTTTAACGATATTCACGGCATTCTGACGCAAACCCCGGCGGTGGCCGGACGCGATAAAACTTTATCGGTCTGGCGTTACGGCACGCTGCGCGGTGTTGATCGGCTGCTGAAATTGCTGGCGGAAAAAAATGTGCGCGCCAGCTGGCTGGTGCCAGCGATTGTCGCGACTGAAAATCCTGCGGTGTTCGCCCGTATTGTCGCCGCCGGGCATGAGATTGCCTGCAGCGGCGATCGCCACCAGAATTTTGATACGCTGACGCTGGAACAGCAAATCGCCTGCGTCAGGCAGGGTTGCGACCAGCTGGCAGCCGCTGGCGGCGCGCGGCCGGTAGGATTTCGCACGCCAGCCGGACAGTGGAAACCGGGGCTGGCGGCAGCGCTGAGTGAGGCCGGTATCCGCTGGTCATCCAGCTGGCGCGGCGACGATTTACCCTACTTCCATCCGGCGACACGGCTGGTTGAACTGCCGATGCATTATGAGCTGGAGGACGAGCCTTATTTCGCCTTTAACCTCAGTCCGGCGGTGCCGCCGGGCCAGTCACGTATCGCCTCTTATCAGCAGACGTTAGAAAATATGAAGCTGGATTTTCGCGGCTTCCACCGTTTTGGTCTCTGCTATGTACTGCGTCTGCATCCGGAAATTATCGGCACTGCCGGGCGCATCGGTCTGCTGGGTGAATTGCTGGACTTTATCGCCGGACACCAGCAGGTGTGGATGGCCAGCGCTGCTGAGGTCGCCGACTGGTGGCAAACCCAGCCTGATAATCTGCCCGAACATCCGGCAGAGATCTTCCAGCGACAGATTATGGAGCAAAACGCATGAGCCAGTTAATGGACGATCTGGCGGCTTTTGTCGCCAGCACCGGTTATAACGATTTGCCACCAGAGCTGGTGGAGCGCGCCAAACGTCATATTCTCGATACCTTTGGCGCCACCCTGGCGGGCAGTAATAGTCCGATCGCGCAGGCGGTGCAGCAAACGGTTATCGCCGAAGGCTGTACGCCGCTGGCCAGCGTCTGGGGATGTGGCTGGCAAACCTCACCGCGCAATGCCGCCTGGCTAAACGGTGTGGCGGCGCATATGTATGAACTGGACGATACCGGTGGCTGCGATCACTCTGGCGCGGTGGTTTTGCCGGCGGTAATGGCGCTGATACCACAGTGTGCGGCGCCGGTTTCTGGTCAGGCGCTGATTACTGCGGTGGTGCTGGGCTATGACGTGGGCCGCCGGGTGCTGGAAGCCTGTGGTGGCTATGCGCCGCATAATGAAGCGGGCTGGCACTCCACTGCTACCTGTGGCGTATTTGGCGCCGCCGCCGCCGCCGCCTCTTTACTTCAGTTAAATCAGAACCAAACCGCGCAGGCATTGGGGATTGCCGCCAGCTTCAGCAGCGGGTTATGGGGCTTTATCCATGATGGTTCGCAGAGTAAGAAGTTGCATGCCGGACGTGCGGCGGAAGGGGGCGTGTTAGCTGCACTGCTGGCGGCCAAAGGCATCACCGGCCCTGGCCAGACCTTTGACGATGTCTGGGGTGGTTTTCTGCAAACCTTTGCCCCAGCCAGCCGCCAGCCAGCCGCATTAACGGCGGAACTGGGGCAGGTATGGAAGCTCAATCGTTGCTCGATTAAGCCCTATGCTTCCTGTCGCGGCACCCATTCGGCGATTGATGCCGTTGGTCTGCTGATGGCTGAACACAACTGTGGCGCTGAACAGATCGCGCGTATTAATGTGTACCTTAATCCGTTCCTGCTGGATATGTGTGGCAATAGCGATCTGCAAAGCCTGGCGGCGGCGCAGATGAGTCTGCCCTATGCGCTGGCGGCGCGAGTGCTGTTTGGCCATGCCGGACTGGATGCCTATGACAGCGATAAACGCGCCAGCAGTGAGGTTGCCGCCATGCTGACGCGCATTGAACTGCATATTGATACGCAGCAGGGCAGCAGCGATGAGCCGGTGGTTGAACTGGAGACGCTGACGGGCGAACGCTGGCGCCAGCATATTGCCGTGCCGCTGGGTGCGCCGACCAATCCGTTAAGCGATACCGCACTGCTGGATAAGTTTACCCAGCTGGCGCAGCGGGTGCTTACGCCGCAACAAACCAGTGCGTTGCAGGACTACTGCCTGACGCTGGAGCAGCAGGCGGATGTTAGTGAGTTGCTGGCGTTACTGAAGTAAGGATTAGCCCATATCGCGGGATATGGGCATTCTGTCAGAAGTGACTACCTGCCAGCGCTTCCACCCGCGCCATGGCCTGATACAGCGCCGCTTCGCTAACTGGCTCGGCCATATTTTTCATATCTGACGTTGCCACCGACTCATGCACAATCACCGCCATCTCTTCCGCCGTGAGGTCGGCAATCGCCGCCAGCGTTAGCGGGATAGCGCACTGATGCGCCAGCATCATTTCGCGCAACAGCTCTTCATCGCTACGGTTTTCCAGCGCCAGCAGGCACAGATTGCCGTAGCCGACCAGCAGGCCATGGCCATACTCGCGGGTTTTATCACAGAAGGTAAAGCCTTCATAAATCGCATGTGACGCCGCCATATGCGCGCCGTTGCTCATTAGCGAAGTCATACCAGCAAAAGTGAAAATCGCATCCAGCGCCTGATCGAGATGCTGATCCGGCTGCCCGTTACGCACTGCGGCGCAGGCTTTCGGGCCATGTTCGGCTATCACTTCATAGCAGATCAGGCTGTGCGCCAGTGATGATTTCTCATTAGCGCCTGCGGGTGGATGGCGCTGACTGACGGCGCGGAATTCATACCATTTCGCCAGCGTGTCGCCAAGACCTGCGGCCAGCCAGCGCACCGGCGCCTGAGCCAGCAGCTGGCTATCGATAATTACTGCCGCTGGCGCCTGGGGAAGGGGGAAAATATCGTAGAAATTACCCTCGTCATCATAACGAATGCTCAGCGGCGTGACGGCGGCGCAGGTGGCGGCGATCGTAGGAATGGTGACCAGCGGGAGATTATGTTCCGCACCCACCGCTTTACAGGTATCCAGCGATTTACCGCCGCCAGTGGCGATAATCATATCGGCGTTCAGCGCCTTCGCCCGTTCACCAAGACGGGCGATCTGCCGCAGCGAGGTTTCACCGCCAAACCATTCGCTGCCGACTAACTCCACTTGTGCGTCAGCAAGCTGCGCACGCACCAGCGGTTCGACGGCCTGCAACGCCTGGTGACCGCCGATCAGCAGCGCGCGCTGCCCCAGCTCACGACAGATACCACCTAACTGCTGTATAACGCCTGCACCGCGCAGCACGCGCGCAGGGAAAACCAGATTTTGTTCAGACATGCCTGACCTTATTTAGTTGTAATTTACGCCGGGTAATACACAGAGCATTTCATAAAGAATATTGGCGGCCAGCTGCGAGGTGGTGCCGCTGATATCGTAAGGCGGAGACACTTCGACCAGGTCTGCGCCAATCAGATTCAGGCCACGACAACCACGCACGATCTCCAGCCCCTGAATCGAGGTCAGACCGCCCACTTCCGGCGTGCCGGTGCCGGGCGCCCAGGCGGGATCAAAGCTGTCGATATCATACGAGAGATAGACCGGGCCGCTGCCCATCTGCGCACGCACCTGTTCCATTAATGGCGTCATCGACTGATACCAGCATTTTTCCGCAGGCACCAGGCGGAAGCCCTGATCGACACCCCACTGAAAGTCGCCGGCATCGTAGCCCTGCGCACGTTGACCAATCTGCACTACCCGCTGCAGATCAAGCAGACCTTCTTCTACCGCGCGACGAAAGGTGGTGCCATGGGCAATTTTTTCACCGAACATTTCATCATTGGTATCGGTATGCGCATCAACATGGATCAAACCAACCGGGCCATGCTTTTTCACCAGCGCACGCAGGATCGGTAGCGTCAGGGTGTGATCGCCACCCAGTGTCAGCGGCACTAACGGAAAAGCATTCAGTTCGCTGTAATAGTCTTCAATGATCTGCACCGATTTATGCAGATTATAGGTGTTGATCGGCACATCACCGAGATCCGCCACACGCAGCGAATCGAAAGGCGCAGCGCCTGTTGCCATATTGTACGGGCGAATCATCACTGAATCGGCGCGGATCGCTCGCGGCCCGTAGCGGGTGCCGGCACGCTGAGATGCGCCAATATCGAGCGGAATGCCGATAAACGCCGCATCCAGCCCATCGGGGCGTTCAGCGGCGGGCAGACGCATCATGGTGCCGCGTCCGGCAAAACGGGGCATATCGTTGCCGCTCTGCGGCTGTGGAAAGTCGTTATCGCTGTTCGGGTGCATCAGGTGTGGCCTCCGGAAGGTGAAAAGGGCATCAGCCATCATCTGCCGGATAAGCTTGAGAAAAAATCATTGAGAGTAAATAATCAGTTCAGAGATTACTTAACTAATTAGCCGCCAGGCCGAGGGAGAGTCCGTGAGCGTCAACCGCCTGCCAAACCTGAAGTTGCTGACTATTTTTGCCACCGTGGCGCGCTGCCAGGGTTACTCGCGCGCGCAGCAGGAGCTGAACATGACTACTCCGGCGATCAGCGGTTATATGAGCGAGCTGGAGCAGCGGCTGGGATTTGTACTGTGCCAGCGTGGTCGCGGCGGCTTTTCGCTGACCCCTCGCGGCGAACAGTTTTTGCAGTACAGCCTGCAATTACTCGGTACGCTGGCGGACTTTGATCGTCAGGTGGAAGGGCTGAAAAGCGAGCAGGGCGGCGTGTTCTCGCTGGGGGTGGTCGATTCCCTGTCGACTGACCGGCGGCTGGGACTGGCGGAGAGCATCAACCAGTTTAGTGAGCGCTTCCCGGCGGTGTATCTTAACCTCTCAGTGCGCGATCCCAATGAATTGCAGCAGCAGGTGCTGGATAACCGGCTCGATCTGGCTATCGGCCATTTTCCGGTCAATGTGAATAATCTGGTGACGCTGCCGCTGCATCACGAGCAACACTGGCTCTACTGTAGCGACAGCCATCAGCTGTTTAACCGCGCTGAACAGGATACTGGTGATTTGCATAGCTACGGTTTTGTCACCCGCAGTTACTGGAATCAGGCCGAGCTGGCGCGCCGCGGCTTTAAAGCCAGCGCCGCCTCGGTCGAGAGCATTGAAGCGCAGCTGATTCTGATCCTGTCAGGCAAATATATCGGCTATCTGCCTGAGCATTGCGCGCAACCCTGGGTGGAGCAGGGCCAGCTAAAACGCCTGTTACCGCAACAGTTTAGCTATCAGGCGCCGTTCTCACTGATTTTCCGCCGTGGACGCAGCCGGGAAACGCTAATCAGGGCGTTCCGCGACCTGGTAAAAGTGCGGGTGGCGGTGGGATTGTAGTGCCTGTGTTATTCACCATCAGCTTGTTTGCTGTGCAACACAAGAGGATTTGACATTTGTTCGTCTTGAAACGCGAGGCCGCATGATCAAACCTGTGGCGCTTTTTACGGAGAAAAAAATGAGTTGCCCATACTGTCAGGATCTTTGCGTTAAATACATTATCCGTACACCGGCGGATCTGCGTAAGGCGATCCGTATTGCCGCTCAGGCGGTCAGCGAGGGGATAATCTCTGAAGCTGAATCGCAATCGCAGTGGAATCAGTATAGTTTCAAACAGTGTGCCGAAGGTATGACATGGGGGGATATTGTGGATTACCATTTTTTATGTAACCGCTGCCAGACTCAGTTTGTTTTAGGTGCCGAAACATACCATGGCAGTGGTGGCTGTTGGTCGCCAGAAACGGAAAAGCCCACGGCAATTATTGATTAACTTTATGATATTTTTGGTTTTTTTGAAAAGCGTATTACCATCATCAGCCATCATGACAAATCAGCTAAAATAGTCACTTTCCTCCATATATTAATAGCAGTTTAATCCATGAATTTGCCGGTTTAATGAATCTTTTATTTTGTTTATTTAATATCAAGAACTTATTTTAAGATCGCCCTGCAGAAAAACAACCGCAAAATGCAATGTCCATCACACAATGCTATGTCATAGCTATTATGTCCATGTCTTCAGATGTTCATGCCGTAGCGTGAAAACGCTGCTCCTGTAACGTAACACCTGATGAATTATTTTATTTCTCAGGAGTTGTCACAATGTCATACGTAAGTGATGGTGTGGGGATCATTGCGAAAAATACCCGGCGCATGAATCTGTTTGTCTCCGTTTCTGCGGCAGTGGCGGGATTATTATTTGGCCTCGATATCGGCGTTATCTCCGGTGCACTCCCTTTTATAACTGAGCATTTTACCCTCAGTAGTCGCCAGCAGGAGTGGGTGGTCAGCACCATGATGCTCGGTGCGGCGCTTGGCGCACTGTTAAACGGCTGGCTGTCATCACAGCTGGGGCGTAAATACAGTCTGATGGCGGGAGCGGTGCTGTTTATTGTCGGTTCCCTCGGCTCGGCTCTGGCAGAGAACGTTGAAATATTGATGGCGGCGCGGGTGGTGCTCGGCGTCGCGGTGGGCATTGCATCCTATACGGCACCGCTTTATCTCTCTGAAATGGCAACCGAAAATGTTCGCGGTAAGATGATTAGTATGTATCAGCTGATGGTAACGCTGGGTATTCTGATGGCTTTTTTATCCGATACCGCTTTTAGTTACAGCGGCAACTGGCGCGGTATGCTGGGCGTTCTGGCGCTGCCAGCAGTGGTACTGATGATTCTGGTGTTCTTTCTGCCCAACAGCCCGCGCTGGCTGGCGGCAAAAGGGCGTCATATTGAGGCGGAAGAGGTGCTGCGCATGTTGCGAGATACCTCCGAAAAAGCCCGCAATGAACTCAACGAGATCCGAGAAAGCCTCAAGGTGAAGCAGGGCGGCTGGGGGTTATTTAAGGTTAACCGGAATGTCCGGCGTGCGGTATTTCTTGGTATGTTATTGCAGGCGGTTCAGCAGTTTACCGGCATGAATATTATTATGTATTACGCGCCGCAGATATTTAAAATGGCCGGATTTACCAGCACTGAACAGCAGATGATCGCCACCATTGTGGTCGGCCTGACGTTTATGCTGGCGACATTTATCGCGGTATTTACCGTGGATAAAGTGGGGCGCAAACCCGCGCTAAAAGTGGGTTTCAGTGTGATGGCGCTGGGCACGCTGATATTGGGGTTCTGTTTTATGTCGCTGAGTATCGGGCATGCATCACCCGGTCTTTCCTGGCTTTCGGTTGGCATGGCAATGATGTGTATTGCTGGCTACGCCATGAGCGCCGCGCCAGTGGTGTGGATTTTATGTTCAGAAATTCAGCCGCTGAAAGCACGTGATTTTGGTATCACCTGTTCCACCACCACCAACTGGGTGTCCAATATGATTATTGGCGCCACCTTCCTGACGTTGATTGATACCTTCGGCGCTGCCGCCACTTTCTGGTTTTATGCCGCACTGAATATCAGTTTCGTATTTATTACTTTCGCCCTGGTCCCGGAAACGAAAAATGTCACTCTGGAGCAGATTGAGAAGAAACTCATGTCGGGGGTTAAATTGCGCGATATTGGCTTATAATAAACAGCGCTATGTCACAGTTATTGCTGTGAAATAGCGCTATTACTCAGTAAGCCACCAGCGCATTCTCATCCCTTGTCATCAACTGTATTAGCTTAGGATGGACATAGAGCTTCTCGCGACCAAAGGTAATTTCATTCAGAACGCCAATTTCACACAGTTGTTTCAGATAGACTGATGCCGTCTGGCGTCGTGCGATGCCATTATCGATCAGGCTCGATATACGACAATAAGGCTGTTCAAAAATGATCTGCACCAGTTCATGGCTGTAGATTTTGGGCAGCGACTGGCGAATATGCGCTGTGGTTAGCGCCAGCAATTCGCGTACGGCGGCGATTTTCGCCGTGGTCCATATTGAGGTCTCTTCGACAGCTTTCAGCATAAACAGAATCCACGGCTCCCACTCACCAGAAGCGGTCACGCCACGTAGCAAATTATAATAATCCGCTTTATGGCTGACGATATGGCGGCTCAGATAGAGTATTGGCAGGGTCAGCAATCGCTTTTCTATCAGAAACAGGATGTTGAGAATACGCCCCGTTCTGCCGTTACCGTCCGGAAAGGGATGAATGGCTTCAAACTGGTAATGGGTAATCGCCATTTTCACCAGAGGATCAATATCATCTTCGGCGTGAATAAAATTTTCCCAGTTACTCAACAGATCGCGAATAACACTTTCCCCTTCAGGAGGCGTATAAACCACGCGCTGATCGCTGCTGACTAATCTTGTAGCTGGCACCCGGCGGATATCCATCTCTGCATTTTTTAACGTCCGGCAAATCTTTACCGCCGTCGAAGCACAGAGAGGCCGTTCATGCACATTTTTAAAGCCATCATAGAGTGCAGTACGATAGCGCAATGCTTCTTTAGTGGCCGGATCCGCCTGACTCTCTTCCTGCGAGAACTGAAAAAGCTTGTCTGAGGTGGTAACGATGTTTTCAATTTCGGAGGAGTCTTTTGCTTCCAGCAACGGGATTAGATTGATCAATAGCCCCTGGTCAGGCAACAACTCGCCAGCCTGTTTAAGCTCAGCCAGCGCCGCACGGGCTTTAATACAGGCTTTGAGTACGGTTACAGACTCCAGCTGTTCAGCTTGTGGTGGTAACAGTGGCAGCTGGTTAAAGGGTTTTTCAGCATCCCATGACATAGGTTTAACCCTCTTGCAGTTATCGACAGCTTCACGGAACCTGTCGATGGGATAAACATGTCTCAATGATATGTCGATAAAAACTGATTTTATCAACATATCCTGAGCCTAATGTCGATACCATAAACATGCCTCAGTGATATGTCGATAAAAATCGATTTTATCGACACGTTTTTAAAACATGTCGATGTCATAAACCTATCCCTAAATGCCTTAGCCGATACGATCTTCCCGCAACTTAAACACTCTGACCATTTCCAGCAGCTGTTCCGCCTGCTGCTGCATCGAATGGGCCGCCGCAGAGGATTCCTGCGACAGAGTGGCATTTTGCTGGGTGGCGGAATCCATATGGGTGATGGCGACATTGACCTGATCAATACCGGTGCTCTGCTCGTTACTGGCCATCGAGATGGTATCCACTAGCTGGCTGACACGCTGCACGCTGCCAACAATCTCCGCCATTGAACCGCCCGCACTTTTCACCAGCGTATTGCCCTGATTGATACGGGTTACCGAGTTATCGATCAGGGCGCCAATCTCTTTCGCTGCTGTTGCTGAGCGTTGCGCCAGCGCCCGCACTTCAGCCGCTACCACGGCGAAACCGCGTCCTTCACTGCCAGCGCGCGCCGCTTCGACCGCCGCATTCAGCGCCAGAATATTGGTCTGGAAGGCGATACTGTCAATCACGCCAATAATGCTGCTCATCTCGCTGGAGAACTGGTTGATTTCGCTCATGGTCTGCACCACCTGCTCCACCACTTCTCCGCCCTGATCGGCGGCAGAGCTGGCCTCACGGGTAATATCACTGGCGATACGTAAGTTGTCGGCGTTATTTTTCACTACTGATGTCAGCTGTTCCATTGATGCAGCAGTCTCTTCGATTGCGCTGGCCTGGGCTTCGTTACGCGCGGAAAGCTCGCGGCTACCGATGGCGATCTGGCTGGATGCGGTGGCGATGGTTTCGGTACCGGAACGGACACCGGCGACAATCCGCGTCAGATTGCTGTTCATCTCCTGTAAAGCCTGCATCAGCTCCGCCGTCTCATCGCGACCACTCACGGTGATAGTGGTCTGAAGATCGCCGGAGGCCACGGTGCGGGCGATCGCCACCGCCTGCGCCAGCGGGCGGGTGATGCTGCGAATCAGCCACCAGGTAATGATAAAACCGGCAACCAGCGTCAACGCCATTGCCAGCATCAGCATCAGTCGGGTCTGCTGATAGAGCGCAAGGTTGCGCGCATCGGTTTGCTGACGGATAAGCGCGGCCTGCTTCAGCGTGCTGGCCACCATCTCATCAATCATGCGCGTGGGTTCACGGTCGATGCCGGAGACCAGCTTATCCACCCGCTGCGGGCTGGTTGCATCCTGAATATGATATTGTTGCAGTGCCAAAAGATAATGCTTTTCCAGTTCGGCGTGCAGGCTACGGGTCTTCACCACCTCGCTGGTGCTGATGCCAATTTGCGGCAGCAGTTTGCTGAGATGATCCAGCAGTGCCTGGGTTTTCTGGCTCTGTTCAGTAAAGGCTTTCTGGTATTTATCGAACTGTTCCTGCCCCTGCGTGCCACGCAACAGGGTATTTTTCCACTCCTGCACCTGAATCTTGAACTGCACCTGCGCATTACGCGCGGTATCGATGCTGTCTGAAATGATTTTTTCGGTCGCCAGAATACTCTGGTTATGCGCCAGTCCGTCGGCGTTAACGGACAAACCGCGCATGCCGATAAACAGGGTCGCCAGCAGCAGAATAGCCGCCAGCAGACCGAGGCGTTGCCCGATGGTGAGATGGTTTAGTTTCATAGCGTTCAGTATTTCCCGGGTTAAATAGAGATCAAGATCGTGCGCCACTGGGATATCGACTGCGCAGAGACCCGACTTTAATCTGCCCGCCAGTGGAAAACTGGAGGAATTAGCTGTAAGTGTCTGGTGTGAATTATAAAAACGCTGTTTATGAAGTTTTTGTGACGGCTGATTTACCGGGCAGAGTAATGAATAATAAACTCGGCGCCGCGTGGCGTATTATGCGCGGTGATTTGCCATTTGTGCGCCTGCGCAATCTCTTTACAGATAGCCAGGCCGAGACCGGTTCCCTCAGTGCTGGCATTCGCCGCACGCCAGAAGCGTTTAAACAGCATGGGAAAATCATCATGATGAATACCCGGGCCGTTATCCTGAATATGGATGGCACTGGCCTCAACCACCACCGTGACTTCCTGATTTGCTGGCGTGACATTAATGGCGTTTTCGACGATGTTTTTTAATAAAATAAATAGCGCGCTTTCGTCGGCGTTAATTGGCGGCAGGGTTTCCGGCGCCTCAATCTGCAATTGCACCTGATGGTTTGCCGCTTTCAGCTCCAGATAGTCAACAACGTCATGGGTAACGGCGATAATATCGGTTTTATCAAACAGATAGTTTTGTGATTCACTGACTTCCGCCAGATGCAGAAGCTGTCGTACCTGCCTTGCCATCAGGTCGATTTCACGAAACAGCAGATCTTTGTTATTAATTTCAGGCTGCAACTCAATCTGCCCCCTTAATAGCGTTAACGGGGTTTGTAGCTCATGAGCGGCGGATCCGAGAAACTGCTGCTGGGCGCTGAAGCCGGTCTCTAACCTTTCCAGCGCCTGATTAAACGCACCAATCAGCGGTTTTATTTCGCTGGGCATCTCTTGTTCACCCAGACGGGTGGTTAAATTTGCTGGCGTAATCGACATGGCCGCCTTTGAGGCGCTATTCAGCGGGCGCAGCACCATACGAATGGTAAAGGGAAACGTCAGGCCAAAACCGATAACCGCGATTAATACGGTAATTGCGGCGATATTTGGCAGCGGGTCCAGTTTCATATCCACTACCGTTTCACCAAAATAGTTACTGGTGGCGGTCTGCACGTAAAACGGCCGCTCGTTATGATAAATTTTCAGGCTATAGAGATCGAATGGACGATGATTAAAGTTGACCTGGCGGTGAGCGCCCACTGCTGAAGAAGAGAGCAGATCTTCCGTCGGGAAATGGTAAATATCACTATGCGAAGAGAGCAGCACCCGGCCTGATTTATCCAGCACCCGGTACATAAACTCGGTTGACGCCACATCAAACAGCCATGCCGTTCGTTTATCCACCTGGATTGCCGTTGGCTGACCCTGCGGATTATATTGCAGCCCTGCAGCCACACTTTCCGCGGTGTCTTGATTGTCTTTCATCTGCCACATTTGCAGCGGTGAGTGGCTGAACATATACAGGATAAGACTGACAATCACCGTCAGACTGATCGACAGCACGGCAATGCTGGTTACCCATAATCTGAATGCCAGGCTGCGGCTCCAGTAACTGATGCTATTAAGTCGCATTTTAATCGTTTAACTCCAGCGGCAGCAGGGCGAAGCCGACGCCGCGGACGTTAACTATTTTCGCCAGCACGCCGACGCGCAGCATCTTTTTGCGCAGACGATGGACGCTCACTTCCAGTGCATTAGGCGTGACCGCATCAGCCAGACCCCACGCGGCATGCTCCAGGGTGGCATGGCGCACGGTATGCCCTTTCCCCTGCACCAGCGTCTGCATAATTTGCAGCTCTGGTGAGGAGAGTAAAATCGATTTGCTGGCGCAATGCAGCATCTGTTGTTGCGGATCAAGCGTCATATTGGCGAAACTCAGCGTCAGCGCCATGGTTTCGGCGGGGCGGCGCATCAGGGTTCGCACGCGGGCGACCAGCTCACTCATGGCAAAAGGTTTGCTGACATAGTCATCGGCGCCGCTTTCGAGGCCATCGATGCGATCGTGTAACGCATCGCGTGCGGTCAGCATCAGGCAGGCGGTCATCTCGCCTGACGCACGCCACTCCCTTAAAAATGTGAGACCATCCCCATCAGGCAAGCCGCGGTCGATAATAATCACCTGATAGCGCGCCTGGTTAAGGCCATATTTCGCCTGCGAAAGGGTGGGGAAATAGTCGGTTTCGATACCCGCAGCCGACAGCGCCTGACCAATCATGCCGGCAAGCCGCAAATTATCTTCAATAAGCGCAACGCGTGACATAGGTTCTACCCTCTAAAAGTGATAGAGATAACCAACGCTAACCTGCGGAATGGTGGTGTTATCGACTAACGGACTGTCGTCAATGCCACTGCCGAAGCGTGTCACACTGGCATCAAGACTCAGACTCTGATGCGCGCTAAGCGCATAGCTGACATTTAATCCCGCAGAGAAGGCGTAAGTTGATTTGCCATCATAAGCATCGCGACCCGGACGGGCTTCGGCAGGCCGGACGCCATAGTAGTAATCAACATATTTATCGTTAAGCCAGACAATATCTGCATAAGGTGCAATGGTGACGTCGCCGTAGTCAAATTTTCTGATGGCGGCTAACTTTGCTTTTTGTCCTTTATTACCGGCGAATAAATAGTCCGCATACAGCGTAACGATTTCCGTATCCCATGCTACCGACGGACCTGCCCAGAATCCGCCGCTGCGCTTTTGCATATCGTTCAGAACCGGCGCATCCGATCCTTTATAACCATCACCGAAAGCATATTCGCTGTGCAGGGCAAATTTCAGGTTGTCCCATCGGCCCACTTTAATATCGAGGTTATTGCCAAATAGCCGCAGCCATTTATTTTCAACGTAGATCAGCGGCAGTGGCGAATACTCTGAACCATAATCGCGGTAAGGTGACTGCTCATATTTAACGCCAATACCTACTCCCCATTGTGTGACGTTGGGTTGATCGCTGAACAGGGTAAATCCACTGGTCTGAGCGGCGGAGTTGCTAACCGCATAAAGTGAACCTGAATAGAGAAACAGTGAGCCCAGCAATAATATGGTTGGAAAAGTTTGCTTCACAATCGTTCCTTAAGCGGCGGATTAAATTTTCGCAGCAACTTTAGGGCGATCAGACTTACAGATTACTTACCACATTGCGTTATGCCTGAAACGGGGGCAGGGAAGCGATTTTGATATTAACCCCGCTGCCGCTGCGCGGCTTTTCGTGGTTAATTTGATCCAGCGCAAGATATGTCAGCTTGCCTCCTGCCACTCTAAAACCTGAGCAGTAATCCTGAAATGACAGCTGATACAGGGGCGGTAAAATGACAACTAAAATGGGTTTGAGTCTTGGTATGTTGGTATGGCTGGGCTATGTCGCCTGGATGGTTACTTATTACGCCAGCACATTTACGCTGTTCAGTTCTTAAGCGTTGCGGCGGCAGACAGCCCTCTGAATCCGATCATGCGACTCAGAGGGACAGAGCAGTCAGCTAACTGAAGACGCTGATGGCATTCACCAGGCGCCGCGCCTGCTGCTTCATTCCCGCCGCTTCACGCACGCTGTTCCCGGCCAGTTCGGCATTCTGACGGGTATTTTGATCCAGCACTTCCACCGCTTTACCCACTTCACTCAGACCGGTTCCCTGTTCATGGGTCGCCATACTGATCTGATTCAGTAACGCTTTCACACTCTGCACTTTTTCGACCATTTCGGTAATCGCTTCACCCGCTTCGCGCACCTGACTGGCGCCATCCTGTACATTAAGGGTACTGGCTTTAATCAGCTGGCGGATCTCGCTGGCGGCCTGCGCGCTGCGATTGGCCAGACTGCGCACCTCGCCGGCGACTACCGCAAAGCCTTTACCCTGTTCACCGGCGCGCGCCGCTTCCACTGCCGCATTCAGCGCCAGAATATTGGTCTGAAAGGCAATGCTGTCGATCAGGCTGATCATGGTGGCGATCTGCGTCGAACTCTCGGCTATTTTATCCATGGTGCCGACAACGCTCAGTACCGCCTCGCGCCCCTCTAACGCTGCCTGATTAACTGTTGATGAGAAGCTATTGGCTTTATCGGTGTTGTCGGTATTCTTCTCTACCGCGCGGGTCATCTGCTCCATCGCGGCGGCGGTTTGCTGCACGCTGACCGCCGTCTGTTCAGTGCGGCTGGCGATCTTCTCGCTGCCCTGCGACAGCGCATCGCTGGCCTGATGAACCGCCATAATCTGCGCGCGCACGTCGTTAACCAGCCAGCGAAACATCAGTCCCTGTTGCGACACCGCGCGCAGGGTCATGCCGACTTCATCAACGCGATCAAAACCTGCAACCTGGCTATTGGCACCTGTGGCGACATTCAGCGCCATGCGACAGGCTTTCTCCATCGGACGGGATATCTGCCACTCCAGCCAGCCGCAGATCACCATTGTGGCCAGCAGGGAAAGTCCGGCAGAGAGCGCCAGCGCGCCCCCGGCAACGCCAGCGGTTAACCAACTCAGCAGGCTGAGCAGCCAGAAACCGGCGCTGGCCGAGCGGATGCGCCAGCGCAGTGGCATGGTCTTCAGTGCCGAGAGGCTGGCAAGCGGCCCACGACGCAGCAGAATGCCCTGATGCAACCGCCAGCTACGCAGTTCGCTGCGCTGCATTTGCTGATACAGCTGTTCGGCGGAGTTCACTTCCTCGCGGCTGGGTTTAATCCGCACCGACATATAGCCGATGATTTTACTGTCACGGATCAGCGGCACCACATTGGCGCGCACCCAGTAATAGTCGCCATTTTTGCGGCGGTTTTTAACCAGCCCGCTCCAGGGAAGTCCTTGTCTGATGGTGGCCCACATATCGGCGAACGCCTGTTTCGGCATATCTGCATGGCGCACCAGATTATGGGGCTGCCCCTCGATTTCGTGCTGCGCGTAGCCACTCACCTCGACAAAACTCATATTGGCGTAAGTGATATTGCCGCTGGCGTCGGTAGTGGTCATCAGAGTGGTATCGTCGGCGAGCATATATTCGTTACCGCGATGGCTGGTTTGGGAACTCACTGGCAGGTCTCCTCCATGATTATGATAATTTTATTTAAGTCCGCATCAGGGGGGCTTATCGGCAGGAGGGGCTGTTAACTTTACGTAAAAAAAGTAAATCTGCGATCTGCTTTGGATTAGCGAAATGTAGCCAGGTTGCTACAGCCATCACTGGCTATAGCAACCGTAGTTAAATCAGGCTTTGCTGGCGTCGGGGGTGAGCAGCCCGCTTGCGCCGCGCCCGGTGAGGGTAAAGAACGAGATCAGGGTAAAACTGGCGGTAATCAGCCCAAGGATCAGGTAAGCCTGATGGAAACCGACAGAATCGTACATCTGGCCGACCCAGGCTGACAGCACGACGCCGGAAAGCTGTTTCGACAGGTTAAAACCAATCAGAAACAGCGTGGCGGAGAGGCGCGGGTCAAACACCGACGAGATATATTTAAAGGTGCCGACCAGCAGAAATGGCAGCTCAAACATATGCAGCGTTTTCAGCACAATCACTTCAACGCCGCTGCTGGCAAAAGAGGAGCCAATGATACGAATCGACATAATGGCTCCCGCCACCAGCAGGGCATTTTTAGCGCCAATACGGTTAATAATCGCCGGGGCAAAAAACATAATAATCGCATTCAGCAATTCACCGCCGGTGGTGACGAAACCAAATATTTCGGTTCCCTGTTGTGGTGATGAGAAGAAGCCTTTAAAGAAATTGGCAAACTGCTGGTCAAACACATCATAGATACTCGCCACGCCTACTACGTACAGTAAAAACGCCCAGAAACGCGGCATTTTCAATAATTCACCGGCCATTTTTAGCGAGAATTCGCGTTGATTAGCGCCGAGCTTATCGATGACCACTTCGCTCTGGCCTGGTTGCGGGCGTGAGAGGATCAGCAGCAGCGCCAGCACCAGCGCAAATCCTGAGGCGATCCAGAACGTGATATTCGGATTGATGCTGAACAGAATGCCGGTTAATGAGGCGCAGACCGCCCAGCCGACGCAGCCGGATACCCGCACCCGACCATATTCAAAACGGTTGGTGCGACTGACGCGCTCGATATACGCCTCGACGGCGCCAGAACCGCCGGAAAAGACAAAGCCAAGGTAGATCCCGCCCGCCAGCGCGCCGAGCCAGATATTAAATTGCAGCAGTGGCGACAGAACAAAGATAAAGAAGGGAGCAAACAGAATCAGCAGAATCACGATGCACCAGAGCAGGTGCTTGCGCAGTCCCAGTTTGTCCGATATCAGACCAAAGGCAGTCTGGAAGACAATCGAAAACAGCGCGATGGAGGAGAAGACCATCCCGGTTTCGGTTTTTGTCAGATGATTAACTTCCGCCAGCCACACCGGGAAAAAGGGAAAGTACGCCGACATGATGAAGTAGTAGAAGAAAAAGAACAGCATAAAGTAGCTGAAATTGTGCCGTTCCCTTGTGGTGAGTTCAGAGAGCTTCATAAGGTATCCCGTTATTTTATTATTAGTCGGTCTGTAGGTGTAAAATGTTATGCGCTATACATGCATTGCCAGTTATCTCTCTAACGTCTTTTTACGGCAATTATCAGCTGTGTGTAATCAGAAGGCGATCACAAAAAGCGCTGAAAATAGTAGCGTTAGCGTGTTTTAAACAGGCATGGTGTTAGCGCGTGACATTTCTGTCGCAACGCCAGCTGATTCGCCCGGCCAGGCCAAGTTTGCAGTGAATGCTGATAAATTGGTTGATAAATTTTCTGGCCTTCTGGCTGGCTCAATTCCATTGATTTTTCGTCATTTCTGCGATGCAAAGATCATCAGTTTGTGATGTGGTTAACCAATTTTGTGTCTCAGGTTGACATCATTTGGCAAATCACTGAGTTTAGCGCTAAGCGAATTACAGACAATAAGAGGATTGAGCATGAAGCAGACCTGGCGTTGGTATGGTCCCGATGATCCGGTAACGCTGGCCGATGTGCGCCAGGCCGGGGCGACCGGGGTGGTCACCGCACTGCACCATATTCCGAATGGTGAAGTGTGGACGGTGGAGGAGATCCTGAAGCGCAAAGCGACGGTAGAAGCGGCGGGCCTGGTGTGGTCGGTTGTGGAAAGCGTGCCGATTCATGAGGATATCAAAACTCACTCTGGCCAGTATCCGCAGTGGATTAGCAACTACCAGCAGTCGCTGCGTAACCTTGCGCAGTGCGGCATTTCTACCGTTTGCTACAACTTTATGCCGGTGCTGGACTGGACCCGCACCGACCTGGCGTATCAGCTGCCAAATGGCGCCAAAGCGCTGCGCTTCGACCAGATTGAGTTTGCGGTATTTGAACTGCACCTGCTGCAACGCGAGGGCGCCGCGGCAGGTTACACCGCTGACGAGGTGGAGCAGGCTAATCAGCGGTTTGCGGAGATGAGCGATGAGAAAAAAGCACAGCTGACCGCCAATATTATTGCGGGTTTGCCGGGGGCGGAAGAGGGCTACTCTCTTGAGCAGTTCCGCCAGCATCTGCAGCGCTATAAAGATATCGATAAAGCCCGGCTGCGTGAGAACTTCGCTTACTTCCTTAACAGCATTATTCCGGTGGCGGAGCAGGTGGGGATCCGCATGGCGGTGCATCCCGACGATCCACCGCGTCCGATCCTTGGCCTGCCGCGCATTGTCTCAACGATTGAAGATATGCAGTGGATGGTGGACAACGTCAGCAGTCCGGCCAATGGCTTTACTATGTGTACCGGATCCTACGGCGTGCGTGCCGATAATGACCTGGTGCAGATGATCACCGAGTTTGGTCCGCGCATTTACTTTACCCATCTGCGTTCCACACTGCGTGAAGAGAATCCGCACACTTTCCACGAAGCGGAACACCTGTACGGCGATGTCGACATGTATGCGGTGATAAAAGCGATCGCCACTGAAGAGCATCGCCGTAAGAGCGCTGGTGCTGAAGATCCCATCCCGATGCGTCCTGACCACGGCCACCAGATGCTGGACGATCTGAACAAGAAAACCAATCCAGGTTATTCGGCGATTGGTCGCCTGAAAGGTCTGGCCGAACTGCGTGGTGTGGAGCTGGCAATCCAGCGCGCATTCTTCAGCCACTGATCTCCCGCCGCATAACACATTCGCGTTATGCGGCTCCCGGTTTTTCCCGGTTCTGAGTCTGCTTAACCCTGCCGTCCGGCGAGGGTGGTTATTTAACAGGAGTTTGTTATGGCACAGAATATTGCCAACAGTCCGCTTTCCGTCAGGCGTCCGGCATGGGACGCCACACGCCTGGCGCCGCGTATTGTTCATCTTGGCTGCGGTGCTTTCCACCGCGCGCATCAGGCGCTGTACACCCACCATCTGCTGGAGATCAGCGACAGCGACTGGGGGATATGTGAAGTGAGCCTGATGTCCGGTCATGGCGCGCGCCTGATCGACCAGCTGAAAGCGCAGAATTTGCTGTATACCGTGGCGGAACGTGGCGCGAACAGCAGCGAGCTAAAAATTATTGGCGCGGTTAAACAGGCGCTGCATGCGGAATCTGACGGCGGTGAAGCGATTTTGCAGGCGATGACGCGCGCAGAAACCGCCATTGTCTCACTGACGATTACCGAGAAAGGCTACTGCACCGATGGCGCCAGCGGTCAGCTTGATCAGCATCACCCGCTGATTAAACAGGATCTGCTTAATCCTGCACAGCCTGTATCCGCCATTGGCTATATTGTTGAGGCGCTGTATCTGCGCCGCCAGCAGGGGCTTAAGCCGTTTACCGTGCTCTCCTGCGATAACGTGCGTGACAATGGCCTGGTGGCAAAAGCGGCGGTACTCGGGCTGGCAGGCGCGCGCGATGCCGGGCTGGCGCAGTGGATAGCAGAGCAGGTGACCTTTCCCTGTACCATGGTGGATCGCATTGTTCCCGCCGCCACTGAGCAGAGTCTGCAACAGATTGGCGCGCAACTGGGGGTATTTGATCCCTGCGCAATTGCCTGCGAACCTTTTCGCCAGTGGGTGATTGAAGATCATTTTGTGAATGGCCGTCCACAGTGGGATCGGGTCGGCGCGCAGTTTGTCGATGATGTGGCGCCGTTTGAACTGATGAAGTTACGCATGCTGAATGGCAGCCACTCATTCCTTGCTTATCTCGGCTATCTCGCCGGTTACCAGACGATTGCCGAAACCATCAATAATGACGCATTCCGCCAGGCTGCGCTGTCCCTGATGCTGACGGAACAAGCGCCCACACTGGCGATGCCAGCAGATACCGATCTTCACCGCTATGCCGCGCAACTGATTGAGCGCTTCAGTAACCCGTCATTGCAACATCGCACCGGACAAATCGCTATCGATGGCAGCCAGAAGTTGCCACAGCGCCTGCTTGATCCGATTCGCCAGCACCTTGCCGCAGGCCAGCCATGGCGTCATCTGGCGCTGGGAGTGGCTGGCTGGATGCGCTATGTCAGCGGCACAGATGAACAGGGGCGCGTTATTGACGTGGTTGACCCGTTGCTGACGCAGCTACAGGCGATTCATCAGCAGTATGCCGAACCGCAGCAGCGGGTGCGTGCGCTGCTCGGCATCCACGCTATTTTTGGCACTGACCTGCCGGATAATCCGCGGTTTGTCAGGGCCGTAAGCGATGCTTACCTGCAGATACTGGACAATGGCGCGGCTGCTGCGGTGGCAGCCCTTAACCCGTCAGGAGAAGCATAATGACCGCATTTATGACTGAAGATTTTTTACTGCAAAACGCCACCGGACGCATGCTGTATCACCACTATGCCGCCGCAATGCCGATTTATGATTTCCACTGTCATCTTAACCCGCAGGAGATTGCCGAAGATCGTCGTTTTGCCAACCTCGGGCAAATCTGGCTGGAAGGCGATCACTATAAATGGCGCGCGTTACGGGCGATGGGGGTCGATGAGTCACTGATCACCGGCAAAAGCAGCAGTGATTACGATAAGTATCAGGCCTGGGCGCGCACCGTACCGCGTACGCTGGGAAATCCACTCTACCACTGGACCCATCTTGAACTGCGACGGCCATTTGGCATCACCGGCACGCTGTTCGGACCGGCCACCGCCGAACGCATCTGGCATCAGTGCAATGAGCAGCTGGCTACGCCGGAATTTTCGGCGCGCGGCATTATGCGCCAGATGAATGTGCGAATGGTGGGGACGACTGACGATCCGATTGATTCGCTGCAATATCATCGCCAGATTGCCGAAGATGGTAGCTTTGATATTGAAGTGGCGCCCAGCTGGCGACCGGATAAAGTGTTTAAAATTGAGCTGGAGGGGTTTAACTCCTATCTGCAACAGCTGGAAGCCGCAGCAGATGTGGCGATTACGCGTTTTGATGATTTGCGGGTGGCGCTGGCCCGGCGTCTGGACCATTTTGCCCTGCACGGCTGTCGCGCCGCTGATCACGGCATCGATATCCTGCGCTATGCGCCGGTGCCGGACGATCGGCTGCTGGATGCGATCCTGTCGAAACGTCTGGCCGGTAACGCACTGACAGAACTGGAAATCGCCCAGTTCAGTAGCGCTGTGCTGGTATGGCTGGGGCGACAGTATGCGGCGCGCGGCTGGGTGATGCAGCTGCATATTGGCGCGCTGCGTAATAACAACACGCGGATGTTGCGTCAGTCAGGCGCTGACAGCGGTTTTGACTCGATTGGCGATAACAATATTGCCTGGCCGCTGTCGCGGCTGCTCGACAGTATGGATATCAGCAATGAGCTGCCGAAAACGATTCTCTACTGCCTCAATCCGCGTGATAACGAAGTGCTGGCGACGATGATCGGTAACTTTCCCGGCAGCGGGATGCCTGGCAAGGTGCAGTTTGGTTCCGGCTGGTGGTTTAACGACCAGAAAGACGGCATGCTGCGTCAGCTGGAGCAGCTGTCACAGATTGGGCTGCTGAGCCAGTTTGTCGGCATGCTGACTGACTCACGCAGTTTTCTCTCTTACACGCGGCATGAATATTTTCGCCGCCTGTTATGCAATCTGCTGGGCCAGTGGGTGGAGGCAGGGGAGGCGCCGGATGACGAAGTACTGCTCGGACAGATGGTGAAAGATATCTGCTTTAACAATGCGCAGCGCTATTTCTCCGGCGTGTAATTTTCAGGCGACCAGCGGGTCGCCGCTTGCCGAAAATTGATCAACCACTTATGGTATAGTCTGAATATTGCCCTGAATTAGCGGCGTTACTGGCAACATAAAGCGGATACCACCATGAAAGCGTCATCCATTCCACCGCGCCCACAACGTCCTTACCAGGAAGTGGGCGGCATGCTACGTACGATGATTATCCGGCAGCAATTCGCGCTGGGTGATCGCCTGCCTCCGGAACGTGAAATCGCCGAACAGCTGGATGTCACGCGTACCGTGCTGCGCGAAGCGCTGATTATGCTGGAAATTGAAGGGCTGATTGAGGTGCGTCGTGGCTCCGGTATTTTTGTCGTCATGCTGCCGCAGGATCACAACGCTGATGCCGCTGACAGCAGTCAGTGCAACGACGCCGGACCGTTTGAGCTGCTGCAAGCGCGTCAGCTGCTGGAGAGCAATATCGCCGAGTTTGCCGCGTTGCAGGCGACCCGCGACGATATCGTCAAGATGCGCCGCGCGTTACAGATTGAAGAGCAGGAGCTGGCCAGCGAAGACCATGAAAGTGGTGATATGCAGTTCCATCTGGCGATTGCGGAAGCGACCCATAACAGCATGCTGGTGGAGCTGTTTAAACAGTCCTGGCAGTGGCGTGAGAATAACCCGATGTGGATCCAGCTGCATCGCCATTTGCAGGATACTCACTACCGCCAGGCCTGGCTGACCGACCATAAGCAGATCCTTGCCGCACTGATCAAGAAAGATGCGCGGGCGGCGAAGCTCGCCATGTGGCAACATCTTGAAAACGTGAAAGTACGTCTGCTTGAGTTCTCCGACGTTGATGATATTAACTTTGACGGCTATCTGTTTACCTCCTGGCCATTAAGCGAAGCGAATTCCTGACACAGTTGCCGGTTAATCAAGGGAAGCTCAAACGTGACGACTTCTGATTGCAAAATTTCTTCTCCGTCGCGACAGCGCGTGCTGACCGCCGCGCGCCACTGTTTTGCGCGCGATGGTTTTCATGGCGCCTCGATGAAAAGCATCTGCAAGGCCTGTGATATGAGTCCGGGCACGCTGTATCACCACTTTGCCAGCAAAGAAGCGCTGATCGAGGAAATTATTCAGCAGGATCAACAACGTGCCTTTGCACGCTTTGATGACAGCGCCGAACAGCGCGATGTGGTTGAGGAGATGATTGCTAACCTGCTGGCGGTACGTGAAGAAGATCAGGCGCAGCGTTCGCTGGTCATCGAAATCATGGCCGAAGGTATGCGCAATCCGCTGGTGGCAGAGATGCTGGAGCGCAAGCACCAGGCGATTATGCAGCGGGTGATTGAGCGTCTGGAGAAGGGCAAAGCGCAAGGCGCGATTGCGGCGAATATCGATTTAAACGCGGTAGCCAGTTTGTTACTGTCGCTAACCTATGGCGTGCTGGCGGATACCGGCAGCGCGATGCAGCTTAGTGACCAGCAGCGGCGAAACACCCTGACCGCCATGATTAATGGTCTGCTGGGTATCCGGCAGTAATCACCGCTTTACCAGTTAAACTCCTTTAAAACCATTTAATTAGATAATGTTATCTGGCGATGCCTGCTGGATTAAAAACTAGAACGAACGTTCGGTTGATCATCTTGCCACTAAAGTCAATCGCCCGCGCGCGTCGTTCGTGAGCCCTGTCGTCTTTCTGTCAGTTGCGCCTGCGTTTTTGCGAGCGAGACGGCAGTTCATCTTTATCGCGGTAACGCTCCCTTCTGGCACATGCTATCTCTTTTACACGGTTAAAATTTGGTTGACCAATAAAATAGCCGGTCAACCTGAAGCGACATTTACTCACAAGATGGAGAAGCGAACCGATGTTAAAACCAGTAGAAACCCGATCCCGTGAAATTAAGAATCTGGATGGCTTATGGGCGTTTGTGGTCGACAGCGACAATCAGGGAATGAACCAGCAGTGGTGGCGTCAGCCGTTGCAAAACAGCCGTGAGATTGCGGTGCCGGGCAGCTTTAATGAGCAGTTCGCCGATGCTGATATTCGCAACCATGTCGGCAATGTCTGGTATCAGCGGAACGTTATCGTACCGGCTGGCTGGGAGGGCCGCCGGGTGGTGCTGCGTTTTGATGCGGTCACCCACTATGGCAAAGTGTGGGTCAACGAGCAGCAGGTGATGGAACATCAGGGCGGTTATACACCGTTTGAGCATGATATCAGCCATCTGCTGCAAGCGGGTGAACCGCTGCGGATCACCGTCTGCGTCAATAACCAGTTAAGCTGGCAGACTATCCCGCCAGGCATGGTGGTGGAAGATGAAGAAGGGAAACGCGAACAGCTCTATTTCCATGACTTCTTTAACTACGCCGGTATTCACCGCAGCGTGATGTTGTATACCACGCCGAAAAATCCTATCAGCGATGTGCATGTGGTGACCTCGCTGACCGAAAACCATCAGCAGGCTACCGTCAGCTATCAGGTCAAAGCGTCGGGTAAGGTCAGCGTACTGCTGAAAGATCATCAGCAAAATGTGGTGGCGCAGGGCAGCGGGCCACAGGGCGATCTGCTGGTCAAGTCACCGACATTATGGCAACCGGGTGAAGGCTATCTCTATACCTTGTGGGTGGAGAACGAGGCGGACGGCCAGCAGGATCACTATTTTGTCCGCGTCGGTATTCGTACGGTTAAAGTCGTCGGCGAACAGTTCCTGATTAACGATAAACCGTTCTATTTCACCGGTTTTGGCCGCCATGAAGATGCTGATATTCGCGGTAAAGGATTTGATAATGTACTGATGGTGCACGACCACGCGCTGATGAGCTGGATCGGCGCTAACTCTTACCGCACCTCGCACTATCCCTACGCGGAAGAGATGCTCGACTGGGCCGACGAACACGGCATTGTGGTGATCAATGAAACCCCGGCGGTGGGCCTTAACCTCGCGCTGGGTATTACGTTTAGTCAGAATACGATGCCGGAAGCGCTGTTCTCTGAGGAAGCCGTTAATCAGCAAACACAGCAGGCGCATCTGCGGGCAATTGAAGAGCTGATTGCCCGCGACAAAAATCACCCGTCGGTAGTGATGTGGAGCATCGCCAATGAGCCGGATGCTAACCAGACCGGCGCGCGTGACTACTTCGCGCCGCTGGCGGCAGCGACACGCAAACTGGATCCCAGCCGTCCGATCACCTGCGTCAATGTTATGTTCTGTACGGCAGAAAGCGACACCATCACCGATCTGTTTGATGTGGTCTGCCTCAATCGTTACTTCGGCTGGTACACTCAGTCCGGCAACCTCGAGAAAGCGGAACAGCAGCTGGAGAAAGAGTTACGGGCATGGCAGGAGAAGCTGCATCGTCCGATTATTATCACCGAATATGGCGCCGATACGCTGGCCGGTCTGCACTCTACGTATCAGGAGATGTGGAGCGAAGAGTTCCAGAATGCCTTCCTGGCGATGTATCACCGGGTATTCGACCGCGTGGGGGCGGTAGTGGGCGAACATGTGTGGAACTTCGCCGACTTTGCTACCTCACAGAACATTATTCGCGTCGGTGGGAATAAAAAAGGGGTGTTTACCCGCGACAGAAAACCGAAGTCTTCGGCCTTTGTCCTGCGCGAACGCTGGACTTCTCAGCAGCCGTTTATCAAGCCCGGCAGCGCGGAGTAATCACTAATGAAAAATAGCCTCACATGGAAAAATATTGTGGGCTATGGCTTAGGCGATGTTGCTAACAACTTCGCCTTTGCTATGGGCGCGATGTTTTTGCTGAATTACTACACCGATACCGTCGGCATTAATGCCGCGGTAGCCGGGACGATGTTGTTACTGGTGCGGATCTTCGATGCGGTGGCGGATGTGGTGGTGGGCCGGGTGGTCGACAGCACGCAAACGCGCTGGGGAAAATTCCGCCCCTTTATTCTGTTTGGCGCCGTACCGCTGATGGTATTTAGCGTGCTGGTATTCTCAGTTCCCACCGCGCTAAGCGACAGCCATAAAATCTTTTATATGTATCTGACCTATATGGGGCTCGGACTGGCCTATTCGCTGGTCAATATTCCCTACGGTTCACTCTCTACCGCCATGACTCAGCATCCCGAGGAGCGGGCAAAGCTGGGCGCGGCGCGCACCATTATGGCCTCTTTTACCTATACGCTGCTGGCGTTTGTGATTGCTCCGGCGATTAACAGCAGACACGGTGAGTCGCAGTCTGTCTATACCCTCTACACCTGTGTGCTGGCAGTGGTTGGCGTGGCGCTGTACTGGATCTGTTTCCGCACCACTCAGGAGAATATTACCCGGGTGGTTCAGCAACCGACGCTGCGCATCAGCCTGAAAACCATTAAGCGCAACCGGCCACTGATTATTCTCTGTCTGGTGGCGATAGCGACACTGACCGGCACCTTCTCCCTCAGCGCCGCCGGGCTGTATTACGTACGCTATATTCTGCATGATATGAGCTATTTTAGCGTGCTGATCTTTATTCAGACCTTTCTCGGCGCTGTGTTAGCGGCTCCGTTAGTGCCGCGGCTGGTCAAACGTTACGGTAAGAAATCCACTTTTATTCTCGGCTCGGGGATCGCCGCGCTCAGTTATCTGACGCTGTTCTTCTTTCTCTCCTCTTCGATCTATATGGCGTTTTTCCTGTTCGCCTGCGCCTCGTTTGGCGCCAGTCTGTGTATGACCGTGATGTGGGCGCTGGAAGCCGATACGGTTGAATATGGCGAATACCAGACCGGCGTGCGGATTGAAGGACTGACCTATTCGCTGTTCTCCTTTACGCGTAAATGCGGTCAGGCGATTGGCGGCTCGCTACCGGCGTTTATTCTGGTGGGATTTGGTTATGTCTCCAATCAGCCGCAAACCGCCGAGGCCATCACCGGTATTAAACTGGCGGTGGCGATTATTCCGGCCCTTTGCCTGTTCCTCGCCTTTATTGGTATGTGCTGTTATCCACTCACCGAAAAGAAATATCAGGAGATCGTACAGGAGATTGAAAAAAGAAAAACCACCAGTCAGCAATTCCTTGAACAACTCGAAGAGCATAAGGTTTATCGCAGCAAAATCGAATAATAAACACCTCCGGGGATAAGAGTTATATGAAATACATCACCAAAACGCAGTTAATCTGTGGGGTTGTGTTCTGCTTATCTTATCAGGCTGTAGCATCCTCCTTTGAGCAGCAAGAGGATGTTTTAAGATTACGTGTCAGGAATGAACTTCGCAGGGCGGAGAAGCCCAGCGCCGGTAACGGTAAAGATATCTATGCCTGGGTGCAGGGGCTGGCGCTGGAGTATAACAGCGGTTATTACCGCGATATTATCGGTGTCGATATTGGCGACTTTTATGTTTATAAACTCGGCGCGCGTGATAACTGGAGTAGCCGCTGGTATTTAAATGATCATGATAGTTTCAATCGTTATACTGCGGCGTTAAAAATAAACCTTTCACCGCAGTTGCAGTTTAAAGTCGGTCGTATGGTGACGGATACGCAATACAGCGGTGGCGACGATCTGTTAATTATTAATTCATCATCACAACGTACTGTGCCATCACTCTCTGATGCGGCGCTGCTTAAATATCAGCTTAATCCACAGCTGGATATTTATGCCATGTATCGCTTTGGCGTATATAACTATTCTGATGTCGCCGAGGGGGTGCATAAAACCGGGCCGATTAATACCACCACGCTGAAACATGATCTGTTTCGGCCACAATATATCAGCGCGCTTGCCTGGCGACGCCAGTGTGAATCTGCCGGTGCGGCGGTCTCCTGGCAGCAGGATGTGGCGCTTCAGCTAATGACCAAAGCCGCAGGCTGTATTCCGCTGGCGGACGATCAGCGCGAGTATCTGAAGCCGGAGTTTATGGCGTTTTATGCCAGGCTGAATGGACTCAGCGTCCGCGATGATGGTCCGGAGTACGGCTATGTCGTCAGTGGACAGCTAAGCTATGTTGCGCCGCCGGGGTCGCTGTTTATGGCGGCGGCCAGAACCGGCGACAGACCGCACTGGAGCTCTGGCGTTGACACCGATCTGGGCTATCCGTTTGACCTCAGTATTGACCGTAACCATAACGATATGTGGTCGTGGCAGGCGGGCGGCACAGTGAATCTGCCGGGTGATACGTATGTTGGTGTGGCGCAGGTGCTGACTCGCGGTTACGAGGATTATCAGCATCGCGTGCCGATCCATGGCATGGGCACTAACCTGCTATTTGGCTATCGCCCGCAAGATGGCATGCTGAAAGGGCTGAAGGCGTTACTGATCCTTAATAAAGCGCGTGAGCATCGCAACGGCAGTAGCCTTGGCGATCGGCTGGACTACTACGATATCAAAATGAATCTGCAATATGATTTTATGCTGAAGTAGTCCGCCGTCTGCACCGCTGTTAAGGCTGCCGCTGCGCTACTGCCGCGAGTAAGCGGCGGCCTGCTGGAATAATGCGTCATCCGGGCGGATGCCGGTATACAGCACAAACTGCTCGACCGCCTGAATGGCAAACACTTCCGCGCCGGTAATCACCGTTTTATGCTGGCTGCGCGCGCTGGCGACCAGCGGCGTCTGTTCCGGTAGCGCGACCACCTCAAATATCACGCTGGCGGCGGCAATCTCTTCAGCGCTAAACGACAGTTTATCGGCATCGACACCGCCGCTCATGCCGACTGGCGTGGCGTTAATTAATAAGCCGGGCGCTGGCACCCCTTCGAGACTCAGACGCCATTCAAAGCCGCACAGCTCCGCCAGCTGACGACCCGTGGTTTCATTTTTAGCAATAATATAGCCGTGCTTAAAACCGGCATCTTTTAACGCGCAGGCCACTGCTTTGGCCATGCCGCCGCTGCCGCGCAGCGCAAAACTCATCTCTGTCGGCACCTGATACTGCTTCAACAGGGTGGCAATAGCGATATAGTCGGTGTTCCAGGCTTTCAGATAGCCATCGGTATTAACGATGGTATTAACCGAGTTGATCGCTTTCGCTGAGGCGTCCAGCTCGTCAACCATGGGAATACAGGCCTCTTTAAACGGCATTGAGATGGCGCAGCCGCGAATACCCAGCGCGCGTACGCCGCCGATGGCGGCCGCCAGATCGCTGGTGGTAAAGGCTTTATACAGGTAATCGAGATCCAGCGCGTCATACAGATAGTTATGGAAGCGGGTACCGAAGTTGCCGGGGCGCGCGGCCAGGGACATGCAGACTTTGGTGTCTTTGTTCAGATTTTTACTCATTGTTTTTATCCTGATGGCAGAACAGCGTGTCGTTTATCCCATTCTGGGGGTAATTAAATGCGGAAAAAACAGCAGACTTTATGCCTGTGACTTCCCCTTTTAGCTCTGGCGCCGGTGGCTGGAGAGCAGCAGCTTCAGCATCGTTTCAGCGGCGGGAGAGAGCGGACGTGAGCCGTGGGTGACCGCATAATGTTTTACTTCCCAGCGCGGCGTGCCGGGCACTTCCTGCAACGGCAGCACCGGACGTAACAGATCGGCATAGTGGGTCGGCAAAATGCCGACATACTGGCCGGTGGCAATCAGCATTGCTACCGCTTCAATGCCGTTGGCTTCCGGGCCACGACGGTAGCCCATCCGGCTGATACTCTCTTCAACAAACGCCTGCTGATGACGGAATACCACCGGCCGTTTTTCACCGGTGACTTCACTGCCAATAAAATAGAGCTGATGGCTTTCGCTATACAATTCAATATAACGTAAAGATATGACCTTCTGATGTTCCATGATGCCTTTTAGCGCTATATCCAGTTTGCGATCAAGCAGCGCCTGAATAAGCTGTGGCGCGGTAAGTGTATGCAGCGATAAATTTACCAGCGGCGCAGTATGATGTAATTCCTTTAATGCCAGATGTAAAAAACCACCGGGATTGCCAATGATATTATCAGAAAATCCTATGGATAGATCGCCGGAAATAATTTCGCGGCTGGCATCAATCGCCGGAAATATACGGTCAAGGGCATCCAGCGCTTCCTGGGCATAAACCAGTGCGGCTTTACCGGCCTCGGTAAGCTCAAAGCCCTGCGGCCCACGGCTGCAAAGCCTGGCGCCGAGCGTATCTTCTACCGATTTAATCTGCCGGCTAATGGTGGTTTTAGTCATATTCAGTTTATTTTCTGCTGCGGAAAAACCACCCGCCTGCGCCGCCACGCAAAATATACGTAACGCCCTTAAATCACGTTCATTCAGCACTCTATTTTTCATGGTTGTTTTTCCTGCAACGATGATTGCATAAAAAGTCTGTTTTCCGGCTGCGTAACCATTAATACAATCACCAGTAACATCTTTTGCCACATCAGGGAAATAGTCCATGTCAGAACAATTAACCATTGCACCAAAAACTAATCATAAATCACTGTTATTTTCTGAACTTGCTTTAGATCTGGATAACCTGCAGGCGCATTTTGCCGTGTTAGGCATGCCTTATGGCGCGGCTTATACCCCACAGGATTATAACAACGATCAGACTAACGCACCCACCGCCATCCGTCAGGCATCTGACCGCGTGATTCGCAGCCCGGAGCGCTTTGATTTTGATATTGATGGCCCGCTGTTGCAGGGACGCGACGATGTGCGCTTTGTGGACTGCGGCGATGTGCCTGCCGATCTCAGCGATCCACGCGGGCATTTCCGCCGTGCCGAGCTGGCGACGCGCAAGATCCTTGCGGCGGGTGCGATCCCGATAGTGCTGGGCGGCGACCACGGTATCACCAACCCGATCCTGCGCGCTTTTGACGACCAGGGGCCGATCACCATTGTGCATCTCGATGCTCATCTTGACTGGCGCGATGAGGTCAATGGCATCAAAGATGGCCTCTCCAGCCCAATGCGACGCGCCTCTGAACTGCCGTATGTCAAAGAGATTATTCAGATCGGTATGCGCGCTTCGGGCAGTGCGCGCCAGGAGGAGGCAGACTATGCACGAAAATGGGGCGCTGAAATTATCACTGCCTATGAATTGCACGATATTGGTATGGAAGCGGTGCTGGCGCGTATCCCCGATGGCGGCCGCTACTACCTGACTATTGATGCGGATGGCCTTGATCCAACCTGTATGCCAGCGGTTGCCGGACCGGCGCCAGGCGGCGTGACCTTCGTTCAGGCACGAAAATTGATACATGGCCTGGTGAACAAAGGACAAGTGGTGGGGATGGACTTCGTTGAAATCCAGCCAGAAAAAGATATTAACCAGCACTCCTGCATGATTGCAGGCCGTCTGATTCTCAATTTTATCGGGGCCGCGATCCGCGCGGGCTATTGCGATACCACGCGTTAATTAACCTGGAAGATGCTGATGAAACTGAAAACCTTATTGCTGACGCTTTGCCTGCCTGCGCTGTTGCATATCGGCTCCACGCTGGCCGCTGAGCCGGTACGTGTGGCGATTGATCCCACTTTCCCGCCGATGGAGTACATCAAGGACGGTAAGCGCACTGGTTTTGATATCGATATGGCCAGCGCGCTGGCGGAAAAGCTTGGCCGCCCGCTGGAGTACACCGATATGGACTTTAAAGCGATGGTGCCTTCAGTGCTGGCCGGACGTTCCGACATTATTCTGTCGGCGATCTATATCACCGATGAGCGCAAAAAAGTGGTCGATTTTACCGACCCTTACTTCTCTGCCGGTCTGGTGGTAATGGTCAATAAAGATAACACCAGCATCAAAGGCCCGGCCGATCTTGCCGGTAAACGCGTAGCGGTGCAGGTGGGCACGAAGTCAGTCAGCGTGATGAATGCCCAATACCCAACCGCTAAATTGATTGAAGTGGAAAAAAATGAGGAGATGTTTAACTCGTTAACTTCCGGCCGCGCTGATGCGGTGGTCACCGGTAAACCGGCGGCGCTGCTGTACGCCAAAGCGCGTGGTGTCAGCAAAGTGTTAGACGAACCGTTAACCCGTGAGGACTACGGCATTGCCGTCAGTAAACGTGAGCCTGAACTGCGCGCTGAACTGAATAAAGCGTTGCAGGCAATTCGCGCCGACGGCAGCTGGCAGCGTATCCACGAGAAGTGGTTTGGCGTTGCGGGCAACTAAAGGAGCATAAATATGGTCACGTTTGATTTTACACCGGCCCTGGCAGGCTGGCGGGATCTGCTCTCAGGCGCGCTGGTGACCATCGAAATAACCCTGTGTGCCATGGTGTTAAGCTGCATTCTTGGCACGCTGATTGGTCTGGCGCGGGTTAATCCCGCGCGTAAAGCGCTGTGGCTGGCTGGCAACACCTATGTGGTGCTGGTGCGCGGCACGCCGCTGCTGGTACAGCTGTTTATCCTCTATTTTGGTCTGCCCTATTTCGGCATCGTGATCCCGGCGTTTGTCTGCGGGGTGATTGGTATGGGCTGTTACTCCGCCGCCTATGTGTCGGAACTGGTGCGTGGGGCGATTCTGTCGATCGACCGTGGTCAGATGGAGGCGTCGCGTTCGATGGGCATGTCCTCGGGGCAGGCGATGCGCTGGGTGATTATGCCGCAGGCGCTGGTGCGTATGGTGCCGCCAATGGCCAATGAGTTTATTGCGCTGACCAAGAATTCGGCGCTGGTATCGCTGGTAACCATTCATGACGTGATGCATGAAGGGCAGAAAATTATCAGCGTTTCCTACCGCTCGCTGGAGGTCTATATCGTGATTGCCTTTATCTATCTGATACTGACCAGCGCCACCATGCTGGCGTTACGCAAGCTGGAAAACAAGCTGCGCGCCGGAGGGATGGTGCAATGAGTCAGGGCATTATTCAGGTCAGTAAGCTGCAAAAATCATTTGGCGACAACACTATTCTGCATGGCGTTGACCTCGAGGTGCAGCGCGGCGAAGTGGTGGTGATTATCGGGCCAAGCGGCTCTGGCAAAAGCACCTTTTTACGCTGCTGTAACGGTCTTGAGCAGGCGGAAAGCGGCTCAATCCGCATCTGCGGTGAGCGACTGCTGGATAACGGCAAAATGCTCGACGATATCCGCCTCAACGCGTTGCGCACCCATGTCGGTATGGTGTTTCAGTCGTTTAATTTATTTCCGCATCTCACCATCCTTAACAATGTGGCGATTGGCCCGCGCAAAATTTTGCAACAGCCAAAAGCCCATGCTGAACAGCTGGCGATGCAACTGCTGGAGAAGGTCGGGCTGGCGCATAAAGCCACGGCGATGCCCGCCAGCCTGTCGGGCGGGCAGAAACAGCGCGTGGCGATTGCGCGGGCGCTGGCGTTGCAGCCGGAGGTGATGCTGTTTGATGAACCCACCTCAGCGCTGGATCCGGAGCTGGTGGAAGAGGTGCTGGCGGTGATGAAACAGCTGGCACGTGAAGGCATGACCATGATGGTCGTGACCCATGAAATGACCTTCGCCCGTGAGATGGCGGACACGCTGGTGGTCATGGAGGAGGGACGCATTGTCGAAGCGGGTAACGCCGCAGCGATATTTGCCAGTCCGACCCATGCCAGAACGCAGGCGCTGCTGAAGAAAATCAGTTAACAGAGAGAATCAGATGACCAATATGCGTGGCGTTGATCGGGTCAATCGCGCCTTTAGCGGGATTTCCACTTTTTTACGCGCCAACTACTGTGAGGATATCGCCCAGCTACAGGCAGAAATGGCGATATTTGGCGTGCCTTTTGATGAGGCTTCCCCTTTTATGCCTGGCACGCGGATGGCGCCGCGCAGTATCCGTGAACACTCAATGCGCTTTTCCCCCAGCGGATTTTATGATATTGCGCGTCAGCAGCATTTTCTTGCCAGTGAGATTACCGACGGCAAGATTCAGGATGTTGGTGATATCGATATTCTGCCCACCAATCTGTCACAAACGATGGAAAATATCTCCGCGATGACGCGCCAGTTACGGCGCAAAGGGGTGATTGCGGTGGCGATGGGCGGTGATCACTCGGTCTCTTACCCGCTGATTCGCGGCATTGAAGAGCCGGTGCATGTGATTCAGTTTGACGCCCATCTCGATTTTGCCCCGGTGCAGCACGAGATGCACTACACCAACGGTCAGCCGTTCCGCCATATTGCTGCGTTACCGCAGGTAAAAAGCCTGACGCAGGTGGGGATCCGCAGTCTGCGCGTGCGTCCGGGCGAAATCGCCGATGCACAGGCGCAGGGCAGCCGTATCGTGCCGGTAAATGATTTTCGCCAGTGCAGCCCACAGCAGATCGCCGCACTGTTACCCGCTGGTGAGAAGTGTTACGTCAGCATTGATATCGATGTGCTGGATATGGCGCTGGTGCCGGGATGCGTCTCTGCTGAGCCTGACGGCCTAAGCTACGCCCAGCTGCGCGATACCCTGTGTGCGCTGGCTGAACGGATGGATATTATTGGTTTCGATTTAGTGGAGGTGAATCCGCTGCTGGATGTTGCAACCGGCATGACTTCTTACCTGGCGGCGCATACTATGGTGGAGTTTATGGGTCATATCTTTGCCCACCGGTAACGGTCAGAAACAGCGGTGCGGCGTCTCTTCAGGGAAACGGGAATAACAATGCAGCGGATATATGTAAATGGTGAGTTTGTTGACCAGCATCAGGCGCGGGTGTCAGTTTTCGACCGCGGCTTCCTGTTTGCTGATGCGGTGTATGAAGTCACTGCGGTGGTTAACGGTCAGCTGGTGGATTTTGACGGTCATATGCAGCGGCTGCAACGCTCCTGCAAAGAACTGGCATTGCGGGTGCCGCTGAGTGCGGATCAGCTGCATCAGATCCATCTGACGCTGATTGAGCAGAATGATCTGCATGAAGGTTCGATTTATCTGCAGTTAAGCCGTGGCAGCGCCGGTGTGCGCGATTTTCACTTCCCCGGCCCGGATGTGGAACCGACGCTGGTGCTGTTCACCCAGCAGCATGCGATTGTGCAGCATGCCAAATTGCAGAACGGGCTGAAAGTGGTCACCTGGCAGGATATTCGCTGGCAGCGTCGTGATATTAAAACTGTCGGCTTATTAGCTGCCTGTATGGCAAAAGAGTATGCCCGCGCGCAGCAGGCTGATGATGTGCTGTTTGTCGAGCACGGACTGATTACTGAGGGCAGCTCCTCCAACTGTCATATGGTGCTGGCGGATAATACGCTGGTCACCACGCCGTTAAGCCATGCCATCTTACCCGGTATTACGCGTGCAACGCTGTTGCGGCTGTGCGCCGCCGAAGGCATCAATGTGGTCGAGCGCTCCTTCAGCCCGCAAGAGGCTTATCAGGCGCAGGAGCTGTTTATCAGTTCCGCCACCACCTTTGTGTTACCGGTCGTCGCGCTGAATGGCCATACCATTGGCGGCGGCGTGCCGGGGCCGGTGGTACAGCGTCTGCGCGAGCGCTATATTCGCGAACTGACTAGCCAGTAATTTGTGAGGCGGGCGGCGTTTTCACCACCCGTAGTAATGACTTCCATCAATCCGAAACTGGCGCTGATATTTGCCCGAAAGCGCCAAAAAAGACTACGATTTCAGACTGGCCGTAAAAATCAGCGGATTAAAACTACAGGGAGTCGTAATGAAGAAGGTTCTCCGGGCATTTCTGCCGCTCTACACCACCACCCTGTTAATGCTGCTGGGATCCGGCTTACTCACCACCTATGTGTCGCTGCGGCTTGCCCATGAGCAGGTAAGCGGGGCGCTGATCGGTGGCATTACCGCCGCCAACTATATCGGTCTGGTGATTGGCGGTAAGGTCGGGCACAACCTGATTGCGCGCGTCGGCCATATCCGCGCCTATGTCTCCTGCGCCGGAATTATTACCGCATCGGTGCTGGGCCACGGGCTGACCGATTTCTTACCGCTGTGGATTTTTCTGCGCCTGATTATCGGGCTGTGCATGATGTGCCAGTATATGGTGCTGGAGAGCTGGCTGAACGATCAGGCGGAAGCCAGTCAGCGCGGCGTAATCTTTGGCCTGTATATGGTGGCGACCTACCTTGGCCTCTCCGCCGGTCAGTTTATTCTGGTGATGCAGAGCGATTTTGGCCTCACCAGCTTAATGATTGTGGCGCTCTGTTTCGCTCTCTGCCTGGTGCCGATCGCGCTGACCACCCGCACCAATGCGCAACCGATGTCCCCCGCGCCGATGGAGCTGGGCTACTTCTTTAAAACCATCCCGCGCCTGCTGATTATGACGCTGGTGATTGGTATGGCGGTGGGCGCGTTTTACGGTATGGCGCCGGTCTATATCAGCCAGCTGGGATTCAGCGCCCACCTGACCGGGGTCTTTATGGGGATTACCATCTTCGCCGGGCTGGTGTCGCAATTTCCGCTAAGCTGGCTGTCAGATCGCATCGACCGTAATCGCCTGCTGTTTATTACCGCGCTGATCTTTGCGCTGGTGTCGATTCCACTCGCCCTGCCGATGCAGTTTAGCTTTACGCTGATTGTCGCCATGGCCTTTGCCGTCAGCATGATGCAGTTTTCCCTCTATCCGCTGGCGGTGGCGATTGCCAATGATCAGGTGGTGCCCGAGCGCCGCGTCTCGCTTACCGCCTGCCTGTTAATGGCGTTTGGCATCGGCGCCTGTATTGGTCCGCTACTGACCGGCGCAATTATGCAGCCGCTGGGCGGCAATATGCTCTACTCCTTTTTCTGTCTGTGTGGCGTGGTGATTGCCGCGCTCAGCTGGCAGAAAGTCTCTGCGGTGACCCCCTCTGATGAAGTGCAGTTCCCCCATGTTGCGTTGCCGGATGGGATGACCAGCTCGCCGCTGGCAGTGGCGCTGAACCCGACTATCGATGAGGAAGAGATCCAGTCGGTAATGGTTAATAGCGAGGAGGAGATCCCGGAGGTTGCCCCGGAAGATGAGGATCAGGATGCGCCAGTGAAGTAACGCATCACTTGTTATGTGATGCCGGTCACTAAACTGCATCTCGCCGGTATGCAGCCAGCTTGCTGTTGATGGATTATGTTTTTCATATAATCATGTTTTGAAATTTTATTTTCATTCAAAGCGACGTTATTAACGGCAACTGAACGAGATAAGGAAATAAGTATGAGATTAGGCTTAGTGGGCTACGGTCAGGGCGGACGTTATTTTCATGCGCCTTTTATTGCGGCGGCACAGGGTATTGAGCTGGTCGGGGTGGTTGCCCGCGCTGCCGAAACCATCGCCCGGGTTAAAGCGGACCTGCCAGACGTCAAAATCTATCCCAGCCTCAGCGCCATGCTGGCGGATGGGGTTGATGCGGTGACCATTACTACCCCTCCGGCGACGCGCCGTGAACTGGTGCTGGAAGCGATTGCCGCCGGGGTGGCGGTTATTGCCGATAAACCTTTTGCTCCCAGCGCTGAAGTGGCGCGAGAGCTTGATCAGGCGGCCAGGGCCAAAGGGGTAGTGCTGGCGGTGTTCCATAATCGCCGCTTTGACGCTGATATCCTGACGCTGCGTAAAGTCCTGCAACAAGGTTCGCTGGGACAGTTGTGGCGTTTTCACTCGCGGATGGATCTGGACGAGAACACACTGGAAGGTGGCGCACAGGGGGGCTTACTGCGCGACCTTGGCAGTCATCTGGTGGATCAGGCGATCTGGCTGCATGGTCCGGTCAGCACCGTGTATGCACAATTAGACTTTGTCAGCGTCGAGGGGGAGCAGACCGATGCCAGCTTTGTACTGACGCTGACCCATCAGTCGGGGGTGCATTCACACCTCTCCGCCAGCAAACTTAATCATCTGACGGCACGCGAACTGCGCTGTTATGGCGATGCGGGCAGCTACTCGGCATCGGGCACTGATGTACAGGCACAGGCTATTTTTGCCGGTCTGCGACCGGTGGACGATCCTGCCGGTTGGGGAATTGAGAAGCCAGAATTGTGGGGCACACTGCGCACCGCAGACGGCGACAAAGTGATCCCTTCTGAGCAGGGCGCTTATCAGGCCTATTATGAGCAGTTTGCCGCGGCAGTGCAGCAGGGCGGTAAGCCGCCGGTCAGCGCCAGCGAGGCGATCCTGACGCTGAAAGTGCTGGATGCTGCCCGTATCAGCGCCAGCGAAGGGCGGGTGGTGACGATAGATTAACAGGCCATGGGCGGCACAATGCCGCCCATGGCTTTGCAGGCACTTAAGGAACTACCGGAAACGTCCGGCAAATGACTCGGCAATCGCCAGGATCGCCGCATGAACCGGACCACAGGTAATGGTGGGGATCACTGACGCATCCACCACATAACCATTATCCACACCATGGATACGCAGCCGTCCATCCACCACCGAATCCTGCGCGGTTTTTCCCATCTGACAGGTGCCTACCGGATGATGATGCGTAATCACTGCCCGCGAAATAAACTCGCTAAGCGCGGCATCATCCTGCACCTGCTCTCCCGGCAGCCACTCTTTTTCCCGCCACGGACTCAGTGCTGCGTCATTGCCAATCTGGCGGGCAATTTTTAGCGCTTTAATAAAAGTCTGGCGGTCATGTTCTGTTTGCAGATAAGCCGGGTCGATCAGTAATTTATCGTTGCGGTGTGGGCCGCTGAGCGTAATTTGTCCGCGACTGGTGGGGCGGGTAACACCACACAGCAGGGTATAGGTGGTGCCCGGTTCCGGCTGCGGAAAGCTGTCGGCAACTGAAGGCGCACAGACACAGCCGAGTACAATATCCGGCTGGACATCGCGCCGGGTTATATCCGCCGAATGCAGATACATCAGGGATTCCGAGTGTTGTAAGCGGGTTTTGCCAATCGGCTGACGCGCCAGCCACACATTGCCCGCCGCCAGCAGATGGTCATGCAGATTTTTACCCACCTGCGCCAGCGGCAGCTGACAGCTGATCCCCAATGCCTCCAGTTCACTGGCGCAGCCAATACCGGATCGCATCAGCAGGGCTGGCGAGGCCAGGGCCCCGGCGGCAACAATCACGTTATCTGCCGAAAGGGTCTCCGCTTGACCGGCAATAATACAGTTCACACCGCTAATTTTATTGCCTTCGAGCAGCAGCTTTTCCACTTCGGTGTGTAACAACAGTGTCAGGTTATGGCGTTCACCTGCCGGTTTCAGCCAGGCATCGGCAGCTGACACCCGCTCGCCCTGACGGATGGTCAGCGAGTTGGGTGCGACGCCGCACAACTGTCCGCGGTTATGATCGCCAAGCCAGGGCGCACCCTGATTCAGTCCGGCCTGCATATAGCTTTTCACCAGCGGATGAACCTCTGCATCTGGCAGCCAGACATCTAACGGACCATCAGCGCCATGCACCGCGCTGGCGCCGCCAGAAAAGCGCTCACTTTTGATAAACCACGGCAGCAGACCCTGCCATGACCAGTTGTCATCACCGGTGGCCTGCGCCCAGGCGGCAAAATCATCCTGATGACCACGCACATGCGCCATCGCGTGTAAGCAGCTGGAGCCGCCGACGGTACGGCCACGTGGCCAGGGATGGATACGGTTTGCGGTGCCGGATTGCGCTAAGGTTGCGTATTGCCAGTCATAGGCTCTGCCCTGAATCAGCGGCCACATCGCGGGCTTAGCGATATCCGGATCCGTCGGCCATTCACCAGCCTCAAGCAACGCCACCTGGCAATCCGGGTTTTCTGAAAAACGCGCGGCCAGTACTGAACCTGCGGAACCGCCACCAATGACCAGCACATCAAAATGACGCATACCTTTCCCCCGTTACTGGTGATCTCAGGCGTAATCCTTCTTCGAAGGTGCAAAACCTAAGCGACTGATGATTTTTTGTTGCACAACCGCCAGGTGCTGCCACATGGCGCGTTCGGCGCCGTCGCAATCGCGGCTGGCGATGGCATCGGCAATCAGATGGTGTTCCTGGTCTCGCTGTGCGATACGGTCATGGGTGGTCTCTTCATCACTTTGCGCAAAGCGCAGGCGGCTGTCGCTGGCCACCTGGTTCAGCAACACAAAGAGTTCGCTGACCAGACTGTTACGTGAGCCAGTGGCAATCGCGCGATGAAAACGCTGGTCGGCTTCGCTGGGGGTCAGATCATCTGGCGTGCTGGCGGCGGCCTTAATTGCCGCAATCTCTTCTGGCGAGGCGCGTAATGCCGCCAGTCTGGCCAGCGCCGGTTCCAGCATCATGCGCATCTCCATCACTTCCAGCGGATTGGTGGATCGCACCAGATCACTGCCAATAAAATTACTGACCGCATCCTGTGGCGTATTGCTGTGGTTGCTGCCTTTCTCCACGCGGCTTTTTGCTTTTGGCTCGCTGGTGCGGCGGCCCGGACGTGCGGGTGGGATCTCACCGCGGTCGCGCATCAGTTGTAAAGCTGAGCGCAGCAGATGGCGCTTGATATTCAGTTTTCCGGCCAGCACGCGCTCCGCCGGTAACATCCCTTTGGTCTGGGTCAGCTTTTTGATCTCACTGACAAGGTGTTCCAGCTTCTCCTGCTGCTTCTCCTTGACCGGTGAGCGGGTTGCCGCAGATTTAATGGTTGTCATAAGGCGATCCTGTCAGTTTTCTGTACCCGTGATCGTCAGGGCAGAGTTGATGTCGATTATCCATGTTATGCAACCAGTTAAATAGGTTAGATAGTAAAATCATTTAAAAACATATGGATAAATTGTGATTCTTGCGTTTCAGTATTGGCTGGCCGCGTTTTTTAGTTATCATAACCGAAAAAATGGTGCTAATAAAACCATTTATGAAATGGTTGATTTTTAAGGTTGCGGGACATAATGTGAAGATCTGTCTGGCCATTATCCTGTGAGGTTATGATGCGTTCCGCCTTTGCCCAGCCGTTATTTACCCTGACTACCGGTCCGGTTGATGTCTATCCGGCGGTGTCGCGGGCATTATCGATGCCGGTCTGGTACGACTACGACCCGGCTTTTCAGAACTGCTTTGAACGCGTCAGCCTGAAGGCCGCACAGGCGCTGGAAAGCGCCACGCCGCCGCTGATCTTACAGGGTGAACCGGTACTGGCGCTGGAAGCCGCGGCGGCATCGCTGCTTAGCGCTGAGGATATGGTGCTGAATCTGGTTTCCGGCGTATATGCCGCCGGTTTCTCTGAGTGGGCGCGGCGCTATTCGCGTCAGGTTGAGGAGCTGCGCGTTGAATTTAATCAGGTGATTGATCCTGTCGCGGTTGATGCATGGCTTAGTCGTCATCCGCAGATTACCGTGGTGGTGGTTTGCCACCATGACACGCCGTCCGGCACCCTAAACCCACTGGATGAAATTGGGCGGGTGGTGAAAAAACATGGCAAATTGCTGCTGGTGGATGCGGTTTCTTCGTTTGCCGGTGTGGCGGTGACGGCGGCCAGTTGCCAGGCGGACCTGTTTATTACCGGCCCCAATAAATGTCTCGGCTGTCCGCCGGGCTTAAGCCTGGTGGCGGTATCTGACGCTGCCTGGCGGAAAATCGAGGCCAATGACGCTGCGCCGCGTGCGTCGGTACTCAGCCTGCTCGACTGGCGTGATGCCTGGTCAGCGGAAAAACCTTTTCCGTATACCCCATCAGTGGCGGAGATCAACGGGCTGGAGGCGGCGCTGGACGGTTATTTGCAGGAGGGGCCAGCGCAGGTCTGGGCGCGCCACAGGCTAACCGCACAGGCATTTCGCGCCGGGATTCAGGCGATGGGACTTAGCCTGTGGGCGGCGGATGAAAGCATTGCTTCACCAACGGCAACTGCGATACGCGTGCCCGACGGGGTAAATGAAGCGCAATGGCGACTGCGCGCGCGTGAGTGTTATGGCGTGATGTTTTCGTCAGGGCGCGGTGAAACGCTGGGCAAGGTATTGCGTGTCGGCCATATGGGGCCGACTGCGCAACCGATGTTTGCGATTATTGCGCTGACCGCACTGGCGGGGGCACTTAATCAGCTACGCGAGCCGCAGCTGGATATTGGCGCTGGCGTGGCGGCGGCAATGGCGGTGATTGGCTAATCATGGTCAGTTATAAACCGGCGCTGCTGTGCGAAATCAATATATCTGGTTGTATTTTAACCGCTAATCAGATGTGTTAAATTCTGCGCAGGTCAATCTGGATGACAGGAGCCACGGAATGGGTGCAACCCCTACACCGCATGATGCGGTCTTTAAACAGTTTCTTACTTACCCTGCAGCCGCAAGGGATTTTCTGCAAATCCATCTGCCGCCGGCGCTGCTAAAGCATTGCGATTTGGCAACACTTCATCTGGAATCATGCAGTTTTGTTGAAGAGGATTTGCGTGCGTTCTATTCGGACGTGTTGTATTCGCTGAAAACGGTTCGCGGGGAAGGGTACATCCACTGCCTGATAGAACATCAGAGCTCGCCCGACAGGCATATGACCTTCAGGCTGATGCGCTACGCCATCGCGGCGATGCAGCGTCATCTTGATGCCGGGCATCATCGTCTGCCGCTGGTAATCCCCATCCTGTTTTACCACGGTACTACCAGCCCTTATCCTTACCCGATGAACTGGCTACAGGCTTTTGATGACCCGGAGCTGGCCGCGCGCGTCTACGGCGGTGATTTTCCGCTGGTGGACGTTACAGTGATCTCCAACGATGAGATCATGTCGCACAAAGGGGTGGCGTTGCTGGAGTTTCTGCAGAAAAATATTCGCGAACGCGACCTGATGAAGCTGCTGGAGCCGCTGGCAACGCTGATAACAAGTGATTACACTACCGATATGCTGGTGACTGTAGCGATGAATTATCTGCTGCAGGTGGGAGAAACGGCGGACCCGGAAGCATTTATCCGCGCGCTGGCAAAGCGGGCCGGACAATATGAGGAAATGATGATGACGATGGCAGAAAAGCTGGAGCAGAAAGGTCTGAAGCGAGGTCTGGAACGAGGTCTGGAACGAGGTCTCGAGAGAGGGCGTCTGGAAGGTATACTGGAAGTCGCACGCAAAATGTTGTCCCGGGGGCTGGCGCTTGCTGATGTGATGGAAATGACCGGCCTGACGGAAGATGAACTGAATCAAGCCCGTCACTTATAACCTGCGGTCAAATTTTTCCATATCGCTCAAGCCGCCGCGGCGCAAAAACTATGCAGCTACCGCTTTACGTCAAAACGGTAGCTACGGCCAGTACAGGTTTAACGCGCGCCGCGAATATAGGGCGCGCCAAGCGCCGCCGGTAAACTGGCGCGGCGGCCAAACAGCAACAGCACCAGCATCACGGTAATAAATGGCAGCATCTGAATCACATCGGTCGGCACATCCACCCCCAGCACCTGCAGCGCAGTGGTCATCGACAGGCAGCAACCAAACAGCAGCGCGCCCGCCAGCACCCACAACGGTTTGCCGCGCGCCAGCATCGCTAACACGATGCCGATAAAGCCGTTGCCCTGGGTCATAAAGGGAACAAAAATGCCCGCGCCGACCTGAGACATAAACGCGCCGCCCAGACCGGCAAACAGTCCGGTGATCAGCACCGCCAGCGTACGCGTGCGCAATACATTGACGCCAGCGGCATCCAGCGCCGCAGGTTTATCGCCTGCCGCCTGCAGATATAAACCGGCCAGCGTGCCGCGATAGATCATGGCAAACAGCGGCACCGCCAGTACTGCCAGATAGATAATCAGCGGCTGATTAAACAGCGCCTGGCCGAGCACCGGAATATTGCTGAGCCCGGGAATCGCCCAGCTTTCGATATTACCCAGTCGCGGATAGGTGCGGCTAAACTGAAAGTAGTGCAGCAGAGCGGTCGCGCCCTCGGCGCCCAGCGTGATGGCGATACCGACCACAATCTGATTCAGTCGCCACCAGACGCACAGCAGCGCCATCAGTCCGCCGGTCAGGGCTCCGGCGAGACCGCCCGCCAGCAGACCTAATCCCATTGACTGGCTCTGCCAGGCTACGTAAAAACCCAGGTAACCGCCGCTAAGCATCATGCCTTCAAGGCCGATGTTCAGGACGCCCGCTTTTTCCGACAGCTGTTCACCGAGACCAGCCAGCAGCAGCGGCACACCAGCGGTGACTGCGCCCAGCAGCAGTGAAGTCAGAAAGCCAACCGTAAACAGATCCATGCTATCCCCTCACTTTTTGTCGTTGACGCTGTTCAACACATTCGGTCAGTCCCAGCACCAGCATCAGTACCGCAACCGTAACCAGCGTGAAATGGTTGGGAATATCCATGCGGCGCGCGGCACTTTCACTGCCAATCGACAGCATGGAAAACAGAAAGACAAACGCAATGGTGCCAAAGCCGTTAAAACGCGCCAGAAACACCAGCGGCACCACCACCAGGCCATAGGCCGGATTCCAGTCGGCGCGCACATTGCCCTGCACTCCCATAATTTCCACTGCGCCAGCCAGACCGGCAAGGGCAGCCGAGAGGGCAAATACTGCCAGCGTCAGCAGGCTCACGGAAATCCCGGCATGGATTGCCGCTTGCGGATTAGCGCCCACCACGCGCAGTTGCAGACCAAAGGCGGTGCGCGTCATCATCCAGTGCACCGCCAGAATCGCCAGCAGACCGAGCAGTAACCCGCTGGAGATATGGCTGCCAAACAGCATGGGTAAGCGATCTTCCCACGGCAGGGTACGGGTTTGCGGCACGGTGGTGCTGGGATCAAAAAACACCAGCTTTACCAGCACATTTGCCAGCGAAATACCGAGAAACGACATCATCATGGTGGTAATGATTTCATTGATATTTTGCCAGGCTTTTAGCAGACCGGGCAATAACGCCCAGACGCCGCCGACCACTGCCGCCGCCAGCATCGCCAGCAGCAGGGCCAGCCATACCGGCGCCCCCCAGGCGAGCAGCGCAGGGGCCAGCGCGGAGGATGTCACCGCGCCGAGCAGGAACTGGCCGTCACCACCCAGGTTCCACAGCCCGGCGCGAAAAGCGACGATCAGGCTGGCAGCAATCAGTAACAGCGGGCCCATCCGCGTTAAGGTGGCGTCCAGCCCGGACGGGGTCAGCAGCCCTTTGCGCACGATATAGCTGTAATACTCCAGCGGATTCACCCCCATCACCAGCAGCAGACTGCCGGTGATCAGCAGCGCAATCAGCAGTGGCGCCAGTGAAAAACTGAGCCGGGTCAGCCACCGTTTGATCCACGGCGGAAAGGCGACGCCTGACGTTGTCAGGCCAGTGGGTCCGGATTGACTGCTCATTAATGCACTCCACTCATCAATTCACCCACCCGGCTACGGGCGGCAGGATCGTTGTCGACAATGCCGACAATCTGGCCTTGCGACATCACCGCGATGCGGTCGGCCAGCTCAAGAATCTCTTCCAGATCGGTGGAAATCAGCATCACGGCGCTACCGGCGGCGGCAGATTCGCGGATGCGGCGACGGGTTGAGCGGATATTCTGCAGATCCAGTCCGTAGGTGGGTTTGGAGAAGATCACCGCCCGTGGCGTATCGCCAAGTTCGCGCGCCAGCACCGCTTTTTGAATATTGCCGCCGGAAAGCTTACCGATCGGGGTGTCGGTTTGCGGTACGCGAATATCATATTCACGGATACGCGCGGCGCTCCAGCGGGCAATTTCCGCCGACTGTTCAATGCCATGACGCCAGAACGGCGCTTCGCCAATCTGTTTTAACAGCAGATTAGTGGCGACCGGAAAGGTGCTGACCGTGCCTTCGCCATGCCGGTTATCAGTGACATAGCGTAAACCGCGCCGCCGTCGTTCACCGATGGAGCAATTTTCTATCGACTCGCCATCCAGCCAGATACGGCCGCTGCTTAATGGACGCTGACCGGCAATCGCCTCCGCCAGCTGTTTCTGGCCGTTGCCATCAATACCGGCGACGCCAACGATTTCGCCGGGACGGATACGCAGCTCAACACGGCTGACCGGCACCAGCTTATCGCTGACTTCCAGCGCATGAATTTCCAGCACCGGTTTTGCTGTTGGCTGGCAGCTGCTGTGGCGTACACCACCCGCTACTTCACTGCTCAGCGAAGGATCGAGGTTAAACATCAGTTGCACGACCTGACGGGTCGCCTCTTCACGGTGTAATGCCCGCAAATTATCCGGCGTAATTTCGCCCACTTTGCGCCCGAGTCGCAGTACCGAGATGCGGTCGCCCCAGTCCAGCGCTTCATTGAGTTTGTGAGTGATAAACACCACCGCTAAACCCTGCGCCACCAGCCGACGCATCAGCTGTCCCAGCTCGCTGGCGTTTTGCGGCGTCAGCATCGCGGTTGCTTCATCGAGAATCAGCACCCGGCTACCGCGCAGCAGAGTACGGACGATTTCCGCCTGCTGCTGTTCACCCAGCGACAGCGAACCGGCCTCAGCATAAGGATTAACGTTAACGCCAATTTGCTGGCTGACGCGCTGAATTTCTGCGGCGAAATGCGCGCGTGGCGGGCGTTTCCACCAGCGTTGACCCAGCGCAAAGTTATCGACTACCGATAGCGACGGCACCATCATTGAGTGCTGGAATACCGTGCCAATCCCCAGATCCAGCGCCCGTTGTGGCGAGTTAATCGTGCGAATTTGCCCCTCCAGCTCGATGCTGCCCTCATCCGGCTGTAACAGACCTGCCAGCATACTCACCAGGGTGGATTTCCCGGCGCCATTCTCTCCCAGCAGCACATGCACCTCGCCGGGCCACAGGGCAAAATCCACCTGATTGTTGGCAACAATGCCGGGAAAACGTTTGGTTATCTGCCTGACCGACAGCGCGGGCAGGGGAGCGGACAATAATTCACTCATCATGGCCTCCGGCTAATCAGCAAATTAAGACTTACCGGCGTTTAATAAGTCATGCAGGGATTTGGCATCATATTCGGCCGGTATTTTGATTTTTCCGGCAATAATCTGATCTTTTAACTGATTGACACTCTGCCAGACGTCATCCGGAATATGCGCGGTTTTTAATAAACTGATCGAACCGTCAGCTAAAGAGGTGGTGTAATTATGGCTGCCATATTTATCTGCTTTTAAATCACCGATCATGGCAGTAAATACCGGGGTTAAATTCCATAATACCGAACTTAATAAATTGCCTTTATCAATTTTCGATTTATCGCCAATCACATCGATAAACCAGACTTTACCGCCATCTGCGGCTTTCGCGGTTTCTACCGCCTGCAACATGCCAAAGCTGGAGCCATTGCCCTGACCAAAGATAATATCGGCGCCGGCGGCAATCACCGAGGAGGTGACGCGTTTGCCGCCTGCGGCGTCGCTATAGGCCGCCGGACCAATCACCGCATAGCGAATTTTGATATCGGCTTTGGTGGCGCGTGCGCCGCGAATAAAGGCGTTTGATTGCGCATTCCATGATGGCGGTTCGCCTGAGACCACTACGCCGATCGTGCCGCTACGGGTCATTTTCGCCGCCAGCGCCCCGGCCAGATAAGCGCCTTCATGGCCGCTGACGGTATAGTCGGCGACCAGCCCGGCTTTCAGTGATGCCGGGCTGTCGGTGACCGCCACCGGCACGTTACTCTGCTGGCCAATTTCTGGCGCCGCCTGGTTGTAACCGCTGGCATGGGCAATCAGCAGCTGAGCGCCATCGTCAATCAGATCGCGCAGCGCCGGACGGATATCGCCATAGCCGAGGTTTTCCGCCACCATCACTTTAACGCCCGCTTTGGCCCCGGCCGCTTTGGCGGCGTCAATTCCCTGCTGGTTCCAGCCAAAATCGGTGCCGGGTTCCGGGCTTAAAATAGCAATCGATTTAATCTCTGCGGCATAACTGGTGGCGCAAAAAAACAGACTAACTAACAGCACGCGATGCAAATTTTGCCAACTTCTCATCATCTGTTTCCTCATTAATATTATTGTTGACATTGTCTTTAATTAATTAAATATTTTATTCGTCTGGCGATGTTATCTGGCCGTTTCCTTTATCCCGGGAGTTACCATGCGAATGAGCTGGTTGTTTATTTCTGCCATTATAATTTTATCTCCGCTGCACGCAGAGGAAACGCTGCATATTGAACGGGGCACACAAGGCCTCGATAAATTTATTATTGCGGTAAATAATCAGGGCCAGCAGCCTTTGTCTTGTGAAGTCTCTACCGCACACTGGTACTCGGTGGCGCTGGGCGATATTCTGCCGGGCAGAACCCTGCAAGCCGCACTGTGGAAAAACACGCGCAGCGGTGAAGTGTTTATTCTTAACCAGCAGCAGGATCGCCTGCCGGTGCAGCGCTTCTGGTGTGGTCAGCAGGGCGCCAGCTGGCAAACCCGCTATCAGTTTACGCTGCCCGATCGGCGTCAGCAGACGCCGCAGTCGCACCAGTTTAACTGTCGCGAAGCGGCGCACAGTACGCAGTGCCAGCCAGTAAGCTGACAGATCAGACTCTCTTCCTGCCATTATCCCCTCCGCGCCTGGCCAGTTAACGGAATGAAACAGCGTAATCACTGACTTACGCTGTTCAGGTCACTGCAGCAATACTCAGATGCATTTCATTAAGCTATCGCTATAACCAATATGCAACCAATATCTTTGGTTGATCCAGATCGTTTGGTTATCATAAGGCGAAAGGTCATAGAGTTTTCCATTGGCTGCATTGATTGAGCCGGCGATCTTACGCGGGATTTATCTGGCCTTAATTTGGTTATTTAATTGTTTTTAATGGTTTATTTTTACTTTTCTTTTGGCGTTTTTTTACTGTTTTCGCACGGTTATTCATCGCTTAATTTTTTTTAACCAATACTTTTATGCTCGCTATTATTGGTTGAAATATTTCTGTTGTTGTGTTTTTCTGGCTGTACCGGGCAGGCCAGCACCAGAGGAATTCCCGGAAATGGTTGAGTTATTGGTTTTGCTGTTCAGTACGGCACCGGGCGTTCAGTGCCGTAACAGGTTCTTAAACTCAGGGGGTAGCCAGTGGAAGCGATGTTGAAAGGCGTAGCACAACAAAAACTGAAAACCGGCGCGGAGTTCAAAGCTTCGTTAGATGATGGCCGCCAGCTGTGGGTAAACGGCAAAAAACTGGAGAAGGTCACTGATGAACCGGCGCTTTCTGCCGGCATCGACTTACTGGCATCGATGTTCGACGATCAGTTTACCGCCGAACACGCGGACGCCACCACTGTCACCGATAGCGTCAGCGGCGATGTCTATAGCCGCGCCTGGCAGATCCCGCGCACCATTACCGAACTGCAGGATCGTCGCAAGATGATCGAGTACACCTCATTAAAAACCGGCGGCACTTTTGGTCGTCCGCCGGATCTGGCGCCGGCGATTGCTGTGGGACTGTATGCTTATCTGCCAACCTTTAAAGCGAAAAAATCCACCTTTGATGGCTGCCAGCCTGACTTCGCGGAAAATATCGAACGCTATCTGGCTTATGGTCGCGACAATAACCTGACAGCATCGGAAAGCCTTGCCGGACCGCAAACCGATCGCTCATCACCGAAAGCGGGCGAAGCCTCGCTGCTGCGGGTTAAAAGCATTGAACGCGGTGGTATCCGTGTCTCCGGCGCCAAAACTGTCGGCTCGATCGCCGCGCAGGCCAATGAAATTTTCTTCACCAACCTTGGTGGCATTCAGGAAACGCCAGCGGAAGCCTGTATCTGGGGATCGGTGCCGATTAATTCGGAAGGGATTCGCTTAATTTCCCGTGAAATGGTTTCCCATCCTGGCGCCGATCCTTTCGATCATCCGATTGCCCGCCTCGGTGAAGAAGCTGACCAGTTTATTATTTTCGACAATGTGTTTGTGCCCACCGAGCGCATCTTTAACCTCGGCGATCCGACGGCGATGCAGTATTACGGCCCGGTCTGCACCTTTGCGCACTGGCATGTGTTAACCCGTCTGGCGGTCAAAGCGGAGCTGTTTGTCGGCGCGGGCCAGCTGGTGCTGGATGTGCTGGGGACTGGCCGTATTCCGGCGGTGCAGGCGATGCTGGGGGAACTGATCGAATATGCGCAGACTCTGCGCGCCTTTGTTTATGCGGCGGAAGCCAAAGCACAGATGACCGAAGGCGAGGTGATGGCGCCGGATGTCGGCATGTTAACCACCGGGCGTCTCTACTCGATTCAGCACTACCCGCGCATTATTCACGTGTTGCAGGAGATGTGCGGACAGGGCCTGGTGATGCGCTTTGGCAAAGCGGCGTTTGATAACCCGGATATCGGCCACTACCTGCGCGATCTGCTGGTCGGTCATGGCGCCAGCGCAATGGAAAAAGAGCAGCTGATGAACTTTATCTGGGATATGACCACCAGTTCGCTGGCAGGCCGCGTCGCGCTGTTTGAAAACGTCAACTCCAGCCCGGCGCCGCGTCTGCGTGCCCGTCTGTATGAAGAAGTAAAACGTGATGTGTTTGTTGACCAGGTGAAGAAGCTGGCAGGGCTGGTCTGATCGCCACGTTTTTTCTGTGGCGATGGCGAATACGCGTGAGAGCCGTTGTGCTTTTGCGCGTCATTATCGATGTCGGGGACGCGCATGTTTAACGAGTATGCAGACTATGATGGCCTGGGGCTGGCGCAGCTGATTCGTCAGCGTGAGATCAGTGCGCAGGAGGTGCTGGAAACGGCAATTACCCTGTGTGAACGCGGTAATCCGGCACTGAATGCGGTGGTGCATCCGGCTTATGAGATGGCGCGGCAGCAGCTGCGCCAGGGTCTGCCAGACGGGCCTTTTGCTGGCGTGCCGATGCTGATTAAAAACACCGGTTTTGAGGTCAGCGGACAGCCGCTTTCCAGCGGCTCGCACCTGTTCAGTGGAGTGGTTTCGGCGCAGGACAGCACGCTGATTGCACGTTATCGCCAGGCGGGTTTACTGTTGCTGGGAAAATCGAATACGCCGGAATTTGCCCTTAGTTTTACCACTGAACCGCTGGCGTATGGCGCCACGCGTAATCCGTGGGATCTGCAGCGTACGCCGGGGGGCTCTTCCGGCGGCTCTGCGGCGGCGGTGGCTGCCGGCTGGATGCCGCTGGCCAATGCCTCCGATGGTGCCGGTTCGACACGCGTACCGGCTTCGCACTGTGGCCTGTTTGGTTTTAAACCCAGCCGGATGCGTAATCCACTGGGGCCGGTGGCGGTTGAAGCGATTGCCGGTATGTCGACGCCGCATGCGGTCAGCTGGTCGGTGCGTGATAACGCCGCTCTGCTGGATGCCAGTGCTGGCGCCGATCGCGGCGATCCCTATGCCGCACCTGCCAGCGCCGCCAGTTTTTTACAGGCGGTCAGCCAGCCACCGCGTTCGTTGCGCATCGGGCTGATCACCCATTCGCCATTAGGTCATGCGATTGACCCGGATATTCTGCGGGTGGTGAATGAAGCGGCAAGCCTGTGCAGCACGCTTGGCCACCAGGTGGAACCTGCGGTTTGCGCCTATGACATCGAAGCCCTGATGCGCGCCTGGCGCATTATCCTTGGCGTCAATGTCGCCAGTGGCATGAACAGTTTTGCCGCCGCACGCGGTATCGCCGATCCGCTGTCACTGCTGGAGCCGGTTAATCAGCAGTGGATCCTTGAAGGACAACAGTGGCGCGGCCTCGACTATCTGTGGGCGATTAATCAACTGCATGCAATGGCGCGCGCCATGGGGCAATTCTTCAGTCAGTACGACATTCTGTTATCGCCGGTCACCAGCGAAACTGCGCCGCTGCTCGGTGAGATGCAGGGCGATACCCGCGATCTTGATGCTTTTTATCAGCGCTTCTGGCAACACGGTCCCTTTACCTGCGTGTTTAATGCCGCCGGTTGCCCGGCAATGAGCGTTCCGCTGGGAATCTCCACCCGTGGATTGCCAATTGGCGTCCATTTTGGCGCGGCCTTTGGCGAAGAAGCCACGCTGTTTGCGCTGGCTGGTCAGCTGGAGCTGGTGCAGCCGTGGTTTAAGCGCCGTCCTTCTATCCATTCAGGAGTCCCGCATGTCTCTGACTGAGCAGGCCATTCTTGCTTTAACTGCCCGCGCACTGGCGGCAAAAATACAAGCCGGGGAACTTAGCGCTACGGCGGCCATTGAGGCGCGTCAGGCGGAGATCGTCCGGCGTGAACCGGTGATTCTGGCATGGCAAACGCTGGCGGCGGAACAGGCGCTACAGGCGGCGCAATTGCTGGATAGCCGTCCACACAAAGGAGCGCTGGCTGGCGTAGCCATTGGCGTCAAAGATGTGATTGATACCGTCGATTTGCCAACCGGTTATGGTTCGGCGTTGTACAGCGGTTTTCGTCCCGCCTGGGATGCCAGCTGTGTGGCGATGGCGCGCCGGGCCGACGCCATTATTCTTGGCAAAACGGTGACCACTGAATTTGCCATGGCCAGCCCGAATCAGACTCGTAATCCGCATAATCCCGCGCATACGCCAGGCGGTTCTTCCAGCGGATCCTGCGCGGCAGTCGCCGCCAATATGGCGCAGGTGGCCTACGGTACGCAAACTTCAGGATCGATTATTCGTCCGGCCTCTTACTGCGGCGTGGTCGGTTATAAACCGAGTTTCGGCACCATTAACAGCACCGGCGCCAAGGTGCTGTCGCACTCGCTGGATACCATCGGGGTGATCACCCGCAACGTACGCGATGCCGGTTTTGCCAGCGCGCAACTGGCCAGTCAGCCGCAACTGCATATTGGCGATGCCAGCCATAAGCCGCGCATTGCGCTGTTCCGCTCCTCTAACTGGGCGCAGGCCGGGGCGGATTCGCAGCAGGTGCTCGAGTCGGCGGCCAGCCGTCTGGCGGCCGCAGGTGCGCAGGTGAGCGAAGTGGCGACGCCGGATCACTTTAGCGAACTGTTTGCGATGCATGACGCGGTGATGGGCTGGGAAGTGGCGCATGCGCTGGCCTTTGAGCATCGCCGCGCGGAGATCACCGAAGTGACCTGCCGTTTTCTCGATTTCAAAGCAGAAACCACGCTGGCGCAATATCAGCAGGCGATGGCCAGCATCGGCCAGTGGCGCAAGCGCATGCAGGCGCTGATGGACGGTTATGACCTGTTCCTGACGCTGGCCGCGCCGGGCGAAGCGCCGGAAGGACTAAGTTCAACCGGCGATCCGGCGTTTAACCAGGCGTGGACGTTACTGCATACGCCGTGCATTACCTTACCGGCCGGGCGCGGACCCAAAGGTTTACCGCTGGGGATTCAGCTGGTTGGGCGTATCGGCGCGGATGCGCAGCTGCTGCAGTGTGCGGCCTGGATTGAAGATCATTTAGCGGACGACAGCGTCTAGTCATTCACCGCTCTCAGGCCCGATGTGTTAACAGGATCAGTATGAAGCTAACCGCGTCTGCCGTTACGGCCTCGCGCAGTAACCAGTTTTTCAACTGGTGCGCGCTGTTTATGCTCGCCGCGGCGATTTCTCAGCTGTTAACGCTGATTAATTTCCCGGCAGCAGCACTATTAGGTTCGATGCTGGCCGGGGTCTGTTTTGCGGTCAGCGGTAATGAACGCAAGCTGTGGCGTCCGCTGTTTCTGCTGGCGCAGGGGGTTGCCGGTTGCCTGATTGCCACCAATCTGACGCCGGTGATATTGCTGTCAGTAATTGCCAACTGGCCGATCCTGCTGTTGTCGGTCTGCGCCACCTTACTGTTTTCATTTTGTATCAGCTGGGGGCTGCGCTATTTCGGCAAAGTATCGGCGGAAACCGCCATCTGGGCGGCAATGCCCGGTATGTCGAGCGCGATGGTGATTATCGCCTATGAACGCAATGCCGATGGTCGCGTCGTGGCGCTGGTGCAATATATTCGTCTGGCGGCGGTGGTGCTGGCGGTAACCCTGGTTTCGCATCTGTTTGCCACCCCGGCAGCGGTGATCAGCAGCGCGAAACTGTTTAGCTTTACGCCGATTGCGCTGAGCGCCTTGTGCAGCACGCTGGCGATTGCCGCACTCGGCCCGTTAGCCGCGCGCTATATGGCTTTCTTACCGGCGGCGGCGATGATGGTGCCGCTGATTGTCGGCGCGGTGTTAAGCGCCAGCAATATCTACCATATGACGCTGCCGGGCTGGGTGCTGAATCTGGCGTTTGCCGCTATCGGGCTGGAAGTTGGCCTGAAGTTTACCCGCGCGATCCTGCTGCGGCTGATTCGGCTGATCCCGCTGGCGCTGCTGGCGTCACTGGCGCTGATTGGCCTCAGCGCGCTGTTTTCATTGCTGCTGAGTTATTTAATGGGCGTCGATCTGCTGACGGCTTTTCTGGCTACGGTGCCGGGCAGTATCGACTCGGTGGCGATTGTCGCTATCGCCAGCCATGTGGATGTGACTTTTGTTCTGGCCCTGCAAACCGTGCGTATGTTTGTGGTGGTATTGGGGGCCCCGTTTTTTGTTCGACAATTACGCCGCTTACCTGGCTGGGAAAAAGAGGAACAACTATGACAACGGGTCAAAATACTCTCGAAGATCAATTCCGTGCCGCCATGCGCCAGCTGGCGACGGCGGTGAATATCATTACCACCGGGCAGGGGGATGAACGTCGTGGCCTCACCGCCTCGGCGGTATGCAGCCTGACGGTTACGCCGCCGATGGTGCTGATTTGCGTTAATCACTTTGGTGAGGCGCATCGCGCAATACTGGAAAACGGCGCTTTCTGCGTCAATGTGCTGAATGCCGAACAGCGTTTTCTGGCGGATATCTTTGCCGGGCAGGCGGGAGTGGAACCTGCCGAACGTTTTTCTCACGCCAGCTGGAGCGAACTGGAAAGCGGCGCACCGGCGCTGGATGGCGCGCTGGTGAATATCGATTGTCGCATTGCTGAACGTGTTCAGACCTCAACTCACAGTGTGTTTTTCGGTGCGGTCGAGGCGATACGTTTCGGTCAGCAACATACGCCGTTATTGCATTTTGATCGTCACTATTTCTCGCTGGCGACCGCCAGCATCGCCTGAACCTAATCTGATTAAGGAGCATAAGATGGCTGTAAGTGATAGCGATTTGGTTAGCGGCTGGCAACAGGTTCTTACGCTGTGTCAGTTAAAGGCCGGTGAACAGGTTACGCTGCTGACCAGCACCGACTCCCATCCGCAGGTGGTTAATACCTGTGAAATCGCCTGCGGTCTGATGGGCGCAGTGGTGACGCGTCTGGTGCTGCCGCCGCTTAACGGCGAGAAAGCGCTCAGCCCGGATAAGTCGGGCTATGTCGGCAAGACCGCGCTGGAGACCAATAAAGTGGCGCTCAGCGCGCTGAAAAGCAGCGATCTGATTATCGATACCATGATGCTGCTGTTCTCGCCGGAGCAGGAAGAGATTCTGAAAGCCAACACCCGCATGCTGCTGGCGGTGGAACCGCCGGAGATTCTGCTGCGTCTGCTGCCGACGCTGGAAGATAAACAGCGCGCGATGGCCGCCACCAGACGCCTGCAACAGGCGAAAACGATGACCGTCACTTCGCCGGCGGGTACCGATTTCCGCTGCGCACTGGGCGCTTATCCGGTACTGACTCAGCACGGTTTCTCCGATGTGGCGGGCAAGTGGGATCACTGGCCAAGCTGCTTTGTCGCCACCTGGCCTGATGAAGGCAGTTCGCACGGTAAAATTGTGATTGATAGCGGCGATATCATTCTGCCGTTTAAACGCTATGTGCGTGAGCCGGTGACGCTGATTATTGAAGAGGGCTATATTCGCCAGATTGAGGGCGGATTTGACGCCGAGTTTATGCGTAGTTTTATGGATTCGTTTAACGATCCGGAGGCTTATGCCATGGCGCATGTTGGCTGGGGATTGATGACGCGTGCGCACTGGAGCACGCTGGGTCTCTATGATCGCGAGTCCACTATTGGCATGGATGCGCGCGCCTTTGCCGGTAACTTCCTGTTCTCCAGCGGGCCAAACACCGAAGCGGGCGGCACGCGTGATACGCCTTGCCATCTGGATATCCCGCTGCGTAACTGTTCACTGTCGCTGGATAATGAGCCAATGACGCTGAACGGGAAAGTGGTGTCAGAGGATCAGCGTTAAGACGTTAGCAGGGGCGGTTAACGCCGTCCCTACGAGCCGGGCACCGCGGCGCCGCTGGCAATAAACCAGACAAAGAAAACCACCGCCGCAATAAAGATAAGGGCCGGTGCAATCGCTCTTTTATTCATTTTATTCTCTCAGGGGAATTCGCCAGAGGCCATATTCTATCCGCTTCAGGCTTTGTCTGCAGCAGTTTTGCCCGGCCCTGCGGCGAACTGTGCTAATTCTGAAAGTGTTAACCGGGGCCGTGCTGGCGAAGATGACGCGCGGGTTTTCACCTAATCTTTCTCTGCGGTCAGACAAAATCACAATGAGAAGAATGATGGGTGACTACTACTATCTGGAAAACAAACCACAGCCAAATACCTTTAAAATAGTTCACCGTTCCGGCTGCCTGAAGCTCACCATTCTCAGGCGCGATCGGGCATTTCTCGGCACCTTTTATACCGCAGCAGAAGCGCTGGTTAACGCCCAGCAAAAGCATCGCGCCTGTCGCGTTTGCCCGCTGTGTTGCAGCAAAACGGCATAATCCACCGGCCATCGGCTGACGATGGCTTTTTCTATCTGACGCCAATACGCTGATCTTTACCGATACGGCGGAACTGACAATAAGCCAGCCACTCCTCCCAGCAACGATCCGGATTGATATCCGGCCAGCTACCGTTTTTGGTCATCTCGGCCGCGATATGGTCGGGCAGGCTGACGGCAGTGGCATTTGCGCGAATCCTCTCCACGTCGCTGCGTGATAATGGGGTGGATTGCTGGTTCTGCGCGCTTACCAGCAGCTTAACCAGCGCAGGAATATAAATAATCGCCATAACAGGTTTCCTTTAGCAGGAGAGTAAGAGTTGGAGGGCCTGTCGCTGGCTATTAATAAGGGAAGCTGGCGCTGCGGCTACATTATGATTATCGGCATTGCACAGGATGACTTGAGGGGGATGGATTTTCCAGGTAGGTTTTTTAATCAGTATTTTTGACAAAGATAAGCAAATAGCTCCGCTATCAAACATTGCCTGCGGGCGTTACTATTGTTTTATCGAAGGCAAGCAGCCTTCTCCCAGTCAAAAACCTGAAGGAATTAAATCATGAAATCGATCAAAACTTTTGTTGCAGTTATCGCCCTTGCTACCGTATCTTTCGGCAGCTTTGCTCAAAGCGTGAGCGCCACCGGTAGCCACCTCGACAGCGCGGAAGCGCGTATTGCCGCGAAAGCGCAGGCAGCCGGTGCTTCATCTTATAAAATCACCAGCGCCAGCAACGGCAACTATGTCTATATGACGGCTGACCTGATTAAATAAGTCTGCTGAATAACAAAAGGGAGCCTCAGGCTCCCTTTTTGCGTTTGTGGCTTAGCTGTGCTGAATCATCGGCTTGCTATGCAGTGCTAATTGCAGAGGTGGCGGCACTGGTTAATAGCGCAACAGACCGCCATCAACCGCATACTGGCTGCCGGTGACATAAGAAGCATCATCAGATAACAGAAACAGCGCCACCGCCGCGGCTTCATCAGCGGTGCCGACCCGGCGTAGCGGCACCTGGCTGACGACAAAATCCTCAAACTGCTGGCGTGCTTCTTCGGGCATAAAGTGGCGGAAGTTGGTCTCAATCGGACCGGGTATCAGCACATTAACCCTGATTTCTCTTGTGGCCAGCGCCGCCGCCCAGCTGCGCGCCATCGCCACCACTGCGCCTTTGGTGGCGGCATACAGGCTGGTCATTGCTGCGCCTTCATAGGTTGAAGAGGAGGAGGTGAGCACAACCGAAGCGCCGGGTTTCAGCAGAGGGGAAAGCTTCGCCAGCTGCAGCATCGGACCTCTGACATTGGCATTCATCATATGATTAAAGGCCTCTGCCGTGACCTCTTCTGGCGTGCCGACCTCGGCAAAACCCGCATTCAGCCACAAACCATCCAGCGTCCCCCATGACAGTAAAGCGTCAGCCAGCGCCTCGGGGCTATTCTCCTGCGCTGCATCGTTATGCAGGATCAAAGCGTCATCGGGCAGTTGCTGTTGCGCTTGTTGCAGGCGGGCAGCATTTAATCCGGTGATGGCGACTTTTCCGCCTTCTTTACTGATACGTAAAGCGCCAGCCAGTCCCATACCACTGGTGCCGCCGGTAATCAGTATGCGTTTATCTGTAAATCTTGCCATGCTTACCTCTTTTTAGCGTTCAGGGACAATTATTCAGCGGATAAAATTTGTGGTGTCCCTTAAGGAAATAAAAATGTTAAGGTCAAAATCTAATGGATAACAACAGGATGCTTAATATGATAGTCAGAACATGGCATGGTTGCGTACCGCTGAAACATGCTGAAGGATTTGCCGCACATTTACAGCTTACTGGTGTACAGCATGCTGAGGGGATCGCCGGAAATCTGGCTGCTTTAGTACGTCGTGAAACTCAGCAGCAGTGGGAGCACTTTTTTCTGGCGACATACTGGGTGGATATTGATGCAGTTAAAGCCTTCGCCGGGGAAAACTACCATATTGCAGTGACATATGCGGACGATGAGCAATTCGAATTGCTGTCCGATCCCTATGTATTTCAGCATCAGGTTAGCAGCGTAACGGCCTTGTAGCCTGCCGCGTGGTTACTGCAAAACACCATAACCCGCCTGTCGCGCCGCCGCTGCGCGCTGCGCCAGCAGCTGATAATGATCCGCTGGCGGCGCCATAAATCCCTGCAACTGTAACGCTGCCAGCAGTTCGCTGACGCGGCTGTCATAGTGCAGTTCGACAAAGGCGCGCTGTAATGTTGCCAGCGTAGTCGGATCCAGGCTGGCGGAAGCGACCAGCAGCGGCATTGGCGCCGGTTGCGTTTGATCAATGACCCGCACTTGCTGCATCAGCTCAGGTTCATCGCGCGCTAACAGCTCAAAAGCATAGCTATCTACCGGGCCGATATCCGCCAGTCCGCTGGCAATGGTTTCCACTACCCGCCGTGGCGTAATCAGCGGCCCGACGGTTTCGCGATACAGTCGCTGCTGGCCGGGCGTCAGCCAGCGCAGCAGATGAAAACGCAGGGCGCTGTAACCAGAGTGCGACTCCGGGTTGGTAAACGCCAGCCGCTGACCAAAGGTTTCCGCCAGATGCTGATAAGGTGCATCTTTTGCCACAATTAAACGGCTGCGATAGCTGCCAGCACCGTCCGCCAGCGAATGCAACGGAACCGGCGTGGCCAGCGCCACCACCGGAAACAGCCCAAGGGAAAACGGCAGGCCGCACATCAACACCCCCGCCAGATCCGCGCGCTGCCACAGGGCCTCCAGCGGCGCCGGGGCCGGATAGTCGATCACATCGCCGCTGACATTTGCCCGGCGATACACCTCCTGCAGCAGCTTCTTCCAGTTTGCCGCCGCCGTCGCAGTGACTGAGTACATCCGTGCGTTAGCGATCATGCGTAGCGTAACGTCTGGCCAATGCCCAGCTTTTGCGCTTTTTCCAGCATCGCATGACCAAGGGCGATATCACTCAGCGACAGGCCGCGATGCCAGAACAGAATGGTTTCATCATCGCGTTCGCGTCCGCTTTTTATCCCGGCGACAATCTGCCCCAGTTCGCCGTGCAGCGTGGTTTCACTCAGCTTTCCGGCTTCAACATGGGCGCGCAGCGAACCAAACATGCCGCCTTTGCACTGACCCCAGTCATCAACCACCATTTTAGCCATAATGTCGGTCAGCGACAGTTCGACTGCGCTCATGGTGCCATAGGGGATCACCAGCGCGCCGGGTTTGATCCACGCGGTCTTCAGCATGGGCGTTGGTTTTTCCAGCCGCGAGGCTTCCACCACGATATCCGCATCGCGCACGCAGCTTTCCCAGTCGTCGGTGACGATAATCTTTTTACCCAGATCCTGCTCCAGCCGACGGGCAAAGGCTTCACGGCTCTCCGCCCGGCGTGAGTGAACGCGGATCTCATCAAAGTCATACAGGCTATCCAGCAGGCGGACATTCCAGTAAGCGGTGCCGCGGGCGCCAATATGCGCCAGAACTTTACTGTTTTTGCGCGCCAGATGGCGGGCGCCAAGCGCGGTGATGGCGCCGGTACGCATATCGGTAATTGCCGAAGCATCGAGGATCGCCACCGGCATACCGGTTTGCGGATTAAATAAATTCAGCATCGCCATCTCTGACGGCAGACCCAGCTTGTAGTTATTGACGTAATCGCCGACCACTTTTACCCCGGCCAGATTCAGCGGCGCAATATAGCCGCGCAGCACATTAAAGTGGCCGTTAAATGCCGGATCAGGGATCAGATGCACGCGCGGTTCAATCACCGTCTGATGGTTGCCCTGCGCCAGCAGTCCGGCTTCGACGGCGGCGAGAATTTCGCTGTCGCTCATTGCCAGCTGTTGAATATCTGGTCCGTTGAGGTAGCTGATATTGACCTGTTCAGTCATCTCTTTCCCTTAGTCTGGCGCTCAGGCCACAAGCAATGTTTGCTGGTAAGTGAATAGCTGCTGGCGATTAAGTTCTCCCAGCAACTGGTGATGGTCATCGGTAACTTTTACTCCGGGCGCGTCGTGGGCCAGCATCAGTGACAGAACCTCTTTCAGGCTGGCATCGGCTTTCACCGCCAGTGAAAAGGCGCTTTGCGCGACTGGCGTCATCGCCTCGCTTACCGCTGTCAACGCCAGCAGTTTCAGCGCGGCATCGTTGCCAATAAAGGCGGTGACAAAATCGTCGGCAGGATGGCTGAGAATGGCTGCTGGCGTGTCGTACTGGCATAGCTTGCCACTGCGCATAATCGCGATGCGGTCGCCCATTTTGATCGCTTCATCAAGGTCATGGGTGACAATCACCACCGTCTTTTTCACCCGTTGCAGAATCTGCTTAAATTCCAGTTGCAGACGGCCACGCACCAGTGGATCGATCGCGCCAAAGGGTTCATCCATTAGCATTACCGGCGGATCGGCGGCCAGCGCGCGCGCAACCCCCACACGCTGGCGCTGTCCACCGGAGAGTTCTGCCGGATAACGCTGACGATCGCGCGCCGGATCCAGCCCGACCAGATGCAGCAGTTCATCGATGCGCGCATCGGTTTTGCGCCGATCCCAGCCCAGCAGGCGCGGCACGGTAGCGATGTTGTCCGCCACATGCATATGCGGAAACAGACCCACATTCTGGATCACATAGCCGATATGGCGGCGCAGCTGCACCGGATCGACGGTGGTGATATCTTCACCATTAACCCACACCCGCCCCTCAGTGGCGTCTTCCAGCCGGTTAATCAGCCGCAAGGCAGTGGTTTTGCCGCAGCCGGAGGGGCCGATCAGTGCGGTGGTGGAGCCTTCCGGGATCTCCAGCGTCAGGTTATACAGCGCTTTCTGCGTGGTGCCGGGATAAATTTTGGTGATATTTTCCAGTTTAATCATCAGGCATTCCCTTTCGGAACATGTTTGAACCAGCTCTTTTCGATGGCGGCAAACAGCAATTCGGCGCCAATCGCCAGCAGAATAATCGGCACCGCGCCGACCAGCAGACGCGACATATCCATAATCGCGATACCGGTGGTAACGAAGTCGCCCAGCCCGCCGCCACCGATAAACGAGGCCAGCGCCGCACCGCCAATCACCTGCACCGCCGCGGTACGTACACCCGCGAGGATCCCCGGCGCAGCCAGCGGCAGAATGACCTGGCGGGTGATTTGCCCACGCGTCAGTCCCATGCCTTGTGCGGCGGAGAGGGTGTCTTTATCGACTGACTGAATACTGGTGCAGGTATTTAGCAGGATCGGCGGCAGCGCGAGGATCACCAACGCCACCACGGACGGCAGCAGGCCAATACCGAGAAACGGCAGCGCGGCGGCGAGGATCGCCAGGCTGGGAATGGTGCGCAGCGTGCTGGCAATATTGGTGGCGATAAAGGTAGCGCGCGGCGAAGCGGCGACCCTGACGCCAACCGGCAGCGCCAGCAGCAGGGAAAACAGCAGCGCCAGTCCACACATCACCAGATGTTGTTGCAGCGCGTCAAAGAACTGCTGCGGATTGGCGATGATCCAGCGCCATGCGTCGATAAAAATCATGCGCTAGCCTCCAGGCTGATCTGCGGGCGACGACGCGCCATACGGCGCTGCAACAGCAGAAACAGGGTATCGACGCCAATCGCCAGCAGCGACGTCAGGCCGCCGCCAGTCAGGATCTTTTCCGGATAGCGCTGATCCAGCCCGGCAAAAATAATCGTGCCCAGTCCACCGGCATTAATATAGGCGGCGACCGTGGCGATACCAATCAGGGTGGTGGCCGCGATGCGCAAGCCGGTGATAATAAACGGCAGCGCCAGCGGCAGTTCAATTTCCCACAGCCGACGCCAGTAGCCGTAACCCATGCCGTGCGCCGCATCCAGCACCTCAGGCGCAATGGCATGAAAGCCGGTGGCGATATTGCGCACCAGGATCATCAGCGCATAGGCGGTCAGGCCGACAATGGCGGGCAGTACGCCGATGCCCAGCCATGGAATAAACAGCGCAAACAGCGCCAGACTGGGGATTGAAAACAGCATGCCGGTAAAGGTCAGCACCAGCGCATAGGTTTTTGGCCGGCGCGCGCTCCAGATGCCGAGGATCATCGCAATCACAAAGGCGCAGCCCAGTGAGATGCCGACCAGATAGAGGTGTTGCCACAAGGCGAGGGCAATATCATCAAGGTGTTTCGGCGCCCAGCGCATCAGTCAGTCTCCAGAAGTTGCTCGTCGGCACTCAGCCAGTCTGGCGTGCGAATCGCGCTGGCCAGCCGGGCAATATCTGCCGCTGAAGAGCGATCCTCATCCAGCGGCGCGACCAGCGTCCGTACCCGTCGCCAGATAGCAGCGCTGCCGCTACCCAGATCGCTGACCGGTAATGCGCGCAGGTCCACCGCCTGTGCGGCCACCAGCAGTTCAATCGCCACCAGGTAGCGCAGACTCTCAACCAGCCGTGCGGTTTTAGTGACGATCGCCATCGACTGTGCGGCGTAATCCTCCACCCGATCGGCCACCGGAATGGTGATGGCCGACATCGGACTGGCGTGATGCACAATATCGCTGGTGAGGGCGGAGATAGTTTTTTGCAGCGTGGCAAAGCCGGTCTGGCCACTGTGCGGCGTCAGGAAGCGCGGCAGTCCGCTGGCGCTGGCGGACATCAGTTTCATCATGCGTTCAGCGGCACAGCTGGCCTGGCGCGCCAGTGCCAGACCCAGCGCTTCAAATGCCAGCGCCAGATGAGTGGCATCGAAATTGGCGTTGGCTAACACCAGATCGGCGCTGGCAATCAGCGCCGGATTGTCATCGGCGCTGTTCAGCTCCAGTTCGGTAGCCTCTCTGGCATGGTTAAACGCCTGCTGCACGCTGGCCAGCACCGATGCGGCGCAACGGAAACTTAATGGGTCCTGCAACAGTCGTGCGCCACCGGCTTGCACCAGCGTGCCACCCGTCAGCAGTGACAACAGATGAGCGGCGCTCTGCGCGCCTCCCGGCAGCGGGCGAATATGGCTGGCCCAGATTGACAGCGGGGAAATATTGGCGCGGAACGCTTCAAATGACAGGGCAATCGCCCCGGTGTGTGCATTGATTAACTGCGCGATATCGCTGAGTACCAGCGCGGCAAGTCCGACGCTGGCTGCATTCGATGACACCAGCGCCAGTCCGTCTTTACCGCTCATTAATGGCAGGGTAAAGCCGACAGTTTTCGCCAGCGCAGCGATCGCACTGACTTCACCCTGATATTCTGCTTCCCCCTGACCAGTAAGCGCCTGGCCGATATGCGCCAGCGGCGCGAGATCGGCCTCGCCGATGGAGCCGATTAACGGAACCTGCGGATGTACGCCATGATTCAGCAGCTGTAACAGCGCCGTGGCGCTGGCCGGTGAAATACCGGAATAACCGGCAGCCAGCCCGGCAAGCCGCGCCAGCATCATCGCCCGCACCTGATCGCGGGTCGCCAGCTGGCCCACACCTACGGCGCGCGCCAGCGGAATACGCTGCTGGATCTGCTGTAAGCGGGCGATATCCTGCTGACCATCGTCACCATGCAGTACGGCGGTATCCACACCGGCGCCAAGGCCGGTGGTGACGCCGTAGATTTGCTCGCCGGATGCAATACGTTGATAAAGGAAGGCGTACCCCTGCTCGATACGCTGCTGCGCCGCCGGGCTGAATGCCACCGGATAATCTTCCCGGGCGACCTTTACCAGCATCGCCAGGCTTAACGCGGTGTGATCACCGAGAGTTAAGGTCATAGCCCCTCTTCAAATTGGGTCAGTTACGATTTCACAATGCCTTTTTCGCGCAAAAATGCTGCTGCGACATCAGCTGGCTCTTCTTTATCTTTCTCTACTGCGGCATTGAGTTTCTGCATGGTGGCGTTATCCAGCAGCGCACTGACTTTATTCAGCACCGCTGCGGCATCCGGATGCGCTTTCAGCGTCTGGTCACGAACTACCGGGGCGACGAAGTAAGGCGGGAACAGATGTTTGTCGTCGGCCAGCGAGACATACTGTCCGTCAGCAATCTGCCAGTCGGTGGCGAAACCGTTCGCCACATCAATTTGTCCGGCGGCCAGCGCATCGTAACGCAGACCCACTTTGGCAAACTGGCGGAACGATTTAAATTTGATGCCGTAAACCTGCTGCAGGCCTTTCAGACCATCCTGACGATCGCCAAACTCAGCGCCCGCGCCAATGGTCAGCTGCGGGGCGACTTTTGCCAGATCGGACAGGGTTTTCAGCTGATACTTTTCTGCCAGCGCTTTGCTGACCAGTAAGGCATAACCATTATTCAGTCTGGCAGGCGCCAGCCAGGTCAGCTGGTATTTTTGCGCATAGACGCTTTTTACCTGCTGATAAACTTTATCCGGATCGGAAGAGAGTTCACCTTTCACCACCGCACTGAGTGCGGTGCCGGTGTACTCCGGGTACAGATCAATATCGCCTTTTAACAGCGCCGCTTGCGCAATTAAGGTGCCGCCAAGGTTAATTTTGCGCTCCACCGGCATCCCGGCCTGCTCCAGCGCTGAGGCGTAGATCTCCGCCAGAATATATTGTTCGGTAAAGCTTTTGCTGCCGACGATGATATCCGCCGCCTGACTGGCGGGCGCAAATGCCGTTAATCCTGCCATTAATAACAGAACCTGCCTGATGGTTGTTATGCGCATTGCTTTCCCCAGCGTAGAGTTATTGTGAATAGACATGTATATACAATATTTATGCCAAAAAAATAGTGATTAATAATCAATCACCTCAGTTTTTTCCGGCGGGAATCAGGTCGAACGTCAGGACAAAAATGCACCAGTAAGATGCACAGAGAGTGTTCAAAGTAGAGCAAAAGCCGGGGGCGGGTGAAATTCGTTTTCGCGATAAGCTATATCTTTATGAACGCACCTGTGGGTTAAAAGTGATAATTAACACCGAGGTCAATCACATAGCTCAGCGATTTTTCCACCATGGGGCTGTTGCGTACCTGATCATCATGCAGGTTAAGCCGCGTGGAGATAAAGCCTTCCCAGCGGGCGCTGAAGCGGTAGTCGAGCGCCAGCTGTAGCCAGGGCGTCAGGCTGGCGCCGGGACGGTAGCGGCTTAATCCGCTGCGACGGGACTCATTATCATCAATGCCATAGTAATAGCGCGTTTGCCGCGCATCCTCCCAGTCGATGCCGAGCGCCGGAATCCATGCCAGCTGGCCGCTTTGCAGATAGCCGGTCCATGACACCGTCGCCAGCAGACCATTGCTCTGACCGAGGGTATCTGCCGCCAGCTGGCCAGACAGCGCGCCATACGGGGTAATCCGCTGATAGCTGACGCCAGCCATCAGAGTGGTGCGGCGATTATTCAGCTGCTGCATCTGCGGCCCTTTGCCATTGCGGCGGTCGTAGCTGCGGTCAAACCATAATCCTTTGATTTTTAGCTCATTGGCTGCATCTTTCCACGCCAGCAGCCCGGCTTCATCGCCATCAATATACAGATGCTGGTCGTTCCAGCTCAGCAGGGGAAAAGGGAAATAATTGACCCGCGTAGCGCGATACGGGTTGATTTGCCACTCATTATCCAGCGCCAGCGCTAAGTCTTTTGCCGACAGTGGCGCCGTAATAAATAGCATCAAACTAAAGAGTAACGGTTTGCATTCCATGGTGTTCACCTGTTGCGGACCGCAGGGAATGACTCAGATATTACTCGCGTAAGCGTGGTTAGTTAAAGTGACGCCGCTCGCAGGGTTAGCGCATAAGGCAGGGGATATCGCCGGACTCTTCATGGCGGAGGCGGTCACATAGCGCCGCGAGAGTTAATTCTGAGTAGACTTCAATGCCATGGCGGGTCAACAGTTCTGTAGTCACGCCCTGACCGGCGATTTGACCGCCGTTAAAGCCACCGCTGTAAATCATCCTGCTGCCGCATGACGGGCTGCCTTCGGTAAGAATGGCAAACTGACAGTTATGCTGTTGCGCCATCTCCAGCGTCAGCCAGGCGGCTAAAATATAGCGCTCGGTGACGTCATCACCGCTGGCTTCACGCACCGTTGCGCCATCGTTAATCACGCCATAACCACGGGCGGAGGACTGGATCTCTGCCGCCGGACGCGGCGTCTGAAAACCCGCAGCCAGTTCCGGGCAGAACACCACAAAGCGGTTTTGTCGCTGCCAGCGGGCGATATATTGACTGACCAGTGTTTTTGCCGAGCCGTTATAGCGCACCGGAAAACCGGCGAGACAGGCGCTGAGAAGGATTTTTTGCATTGCTGCGCCACCTGAAGGCTAAGATTTTTTATCCTGGCATTCAATGTTACGCAAGGCGAGAAATGGGGGTATCATATAAGAACAATTAAACAAACCCAGCCTGCGGCCGGGTTCGGATTATCGCGGAGATTAGGGTTTTATCAGCCTGATGGCGTGTTCCAGCACTTTCTGTTCATCGCGCTCGCTGTCACCGCGTTTAAGTCGGGTCTTCTTCAGCAACTCAGCCAGCACCGAGCGCTGCGTATCACGGCCGCTCTCCGCCAGCACGATAACCGCATCACCAATCACCCGGCACACTTCGTCATAATACTCTTCACTCAACACATCACGTTTCATCGCAACACCTCCTTTCTACACAACCTGGCACGCTTTTGTACATGCCGCCAGTCTGGTGGCATTCCGTTGCTAATGAACGCGTTCCGCTTCGCGCGCTTTACTGGCGCTTCTTGACACCCGGTGGGCTTTTTCCGGGTCGCCAGCCACAAATTCGAAGGTAGGGGAGTAATAAAAGGGCAGCCAGCCGCCGTAGCCATTTTCCCACTCCCAGCGCACCGGGCAGGGCCATAAAATGCCATCGTAAAGTATGTAGTAAATCCATCGACCATTGGGACGACGCGGCTTGGGCGTTTTCATCGGGGCAACTATGTTGAGCTGAGGGTATAGTAAAAAAATAGCCTATATTTTGACCTGTCACACGCTGGGTTTCAACCGGCAACACTTGAATACACCCTAATCCACCAGTTTACTCCTGCTTTATGGGACAGGGGTAACAAAAAATAGTGCGTTACTGGCGGAGAAAAATATGCAGAAAACATACTAAATAGTTTCTGTGCTAAACTACCTCGATTTCCTAAGGATGAGGATCGCAATGATGACACGATACGGAGTACTGGCGCTGTTTTTGACCCCGATGCTGCTGCCAATGGCGCAGGCTAATGATAAAACCCAACTTTTTGAGCATGTAAATCAGCGTCTTGGCTGGATGAAAGATGTTGCCGGTTATAAAGCCAGGCATCATCAGGCAATTGAGGATTTGACGCAGGAGTCACGGGTGCTCTCGCTGACTCTGAATAGTGCTGAGGGCCTTGATCTGCAACCACAGTCGGTTAAGCCCTTTATTACGGCACAGATGGATGTGGCCAAAGCGATACAATATCGTTATCGCGCTGACTGGCTGTCAATGCCGGAAGAGAAATGGACGCCATTACCCTTACCGGTGGTGCGGGAAAAAATTTCAATGCTTAGTACGGACATCCTCCGCCATCTGGCGCAGATGCTGAAGTCCGGAGACCGTGTGCGTGAGGAGGACAGGCCGGCATTTAATATGCTGATCTCGCAACATAACATCGCCGAACCTGATAAAGCGATGCTTTTTGATACCCTGAAACAGGTGTCATTAAAATAGCGCGCTAACGCCAGACCTCGCCGCACAGCAGCACTGCCTGCGGGCGTCGCTGATGAATCCTTTCTGCCATCCGCTGACAAGATTCAAGGGTAGGGTAGATATGTTCTGATACCGGCAGCGCGTCGCAGGCATCGTAGCCGCAGGCGCTGACTAATAGTACAAAGCCAATTAACATATCCCCTCCTTAAACGACGGTCCCTGAAGAGGGAGACTCTCCGTCTTCAGGGTTTAAGTATAGCCGAGCGAAGCGGCAACTGCGTGTCAGACGCAGCAGTTGGAGGAAAAGATGAGTAAAACCAACGTATGCTTTTCAGCTGAAGCGGTGAAAATATTGACCGCGTGAAATATATTTTTGCCATTATCGGCGAAAAAGATTAGCAGAAATAATAATGAATTGATTAATTCATTAATTTTATTTAACTCCGTTTTTGCCCATCATCTAAGAGACATCAGGCAAAAAAAAGTCAACAGTATCCCCCGGCAGATTATCTGCTGAGTGATTTTTGTTGACTATTTACAGCGGCTTATTAGCGATCAGGCTTTATTGTTATCAATGGTGATATTGGGAGCACACTGCTCACCCGCCTTTACCATACGGAATTCTGCTTTACCCTGATGTACATAGATGCAGGCACGACCCATGTCGCCGCCATCCTGTTCCTGCGAGAGTGAAACTGTAACCGTTTCTGCCATCGCGAGCGGTGAGAGCAGTATTGCTGCCATTGCCATAGCGGGCAGGTTGGTTGTATGCCATACCTGTGGGCATTTCATTTTGCACATCCTTTTAACACACCGTAAGAGATTACCGGGTACCAGATAGCCAGCTAAACGCTATCAAAATAAGTTTGCTAATTATTGGTACTGCAAGTGTAAAACTATTGCGAACAACCTGAATCGGTCAATCTAATAATTGTCTAACAGATCACGCTTTTTAAAACTGTTTTTCAGAAACTGCCCCAAACCGGCGACGATCCCGACAAAATGCCTTATCAACCTGTGCCTATTTTGAGGCCGTTAATAGTTGAAGTAAAATCCTAATGCTAAAGTTTCCGGTAAAACTCGGTTTTTAAGAAGTTTCCGGGTCACAGACCAGAAATAATCGAACAGTTATTTGCGCCTGATGGTGCTATTTTGGAATTCCGGTAAACAAATGCGAGGATTACATCAGCAATAACCTGAGTGTACTGGCACTGGCAGGACAATATCTGTATCAGCGCCATCTTCATCCCTGCGGGGCGGCATCTAACCACTGCAGTAAACCCCTGACGTCAGCGTCGATACTGCAACGAAGTCTGGAAAACTGATGAAGTTCAACCCTTAAAGCCCGCCACCCGCGGGCTTAGTCATTTCTGGCGTCAGCGAACCACGCTTGACCTTACCGTAAGGGGAGGGTTTACCCTTCAGATCTCTGAGGTTATCTGAGTGATGAGGAAATCCAATGAACAAGATAAAACCTTTCCTGCTGATTGCGTTGCTGGCGCCATTAAGCGTGCTGGCAGCGGAGACGATGCATATGGACCACGCAAAAGAGAGCGCCGCCCAGCAGAGTTATCAGAGCGGCATGGATAAGATGCATGGCGATATGATGCAGGGGATGCAGTCGGACAATCCTGATGTCGCTTTTGCTCAGGGGATGACGGCGCACCATCAGGGAGCGATTGATATGGCGAAAACCGAGCTGAAATATGGTAAAGACCCTGAAATGCGTAAACTGGCGCAGGAAATTATCGCCGCGCAACAGCCGGAGATCGACCGTATGCAGCGCTGGCTAAAACAGCAGAAGCGATAGTCCGCCGAGTCCCGCCGCCGCAGCGGCGGCGGGAGAGATGGCGTGTATCAGGATGACTGACTGACGATTAATTTAATCCCCAGCAACGCCATCAGGCCACCGCCAAGGGTATCGAGCCGCTTTTTAAAACGCAGATAAGCGCTACGTGGCGCGGTGGCGGAAAGCACCATAACCACAAACAGATACCAGGCAAAGTCGATGGCGAAAGAAGCGACTGGCAGCGCAATATTGATCCAGACAGGATACTGGTGGCTGAGAAAAGCAGCGAATATACTGCCGAAAACCAGCGCGGTTTGCGGATTGCTGATCTGCGTCAGCAGGCCAAGACGAAAGCCGCGGGCGGCGCTATAGCCGTTCGATGCGCCAGTCTCCAGTTCGAGTGGCCGACGGGCGTTGATAATCATCTGATACGCCAGATACAACAGATAGAGGCCACCGGCAATCTTCAACAGCCAGAACAGCCACGGAACCGTCAGTAAAATCGACTGTAACCCCATAATCGCTGCCAGCGCGAACAGCGCACAGCCGGTACTCATCCCTAACGCGGTAAATACCCCGCAGCGACGACTCTCTGACATGGCGGTTTTGGCGACCAGCAAAAAGCTGGGGCCGGGTGACATCGAACCTACCGCAATGACTCCACAAATTGATAAAAACGCAATCAGGCTACTATCCATCACATACTCCTGTCAGGTTGGCACGTTAAGATGGGACTTAGCGCAAATTTAACGTAATCCACGGGATAAAGGTGAACAGAATGGGGCAACTGGAACGGAAAGTTTCAGAATAAAGCCTGTTTAGTTCCGGGTGATTCGCCGCTTATTTCTGCACAAGTGCCCCCGCCCGCGGGAAAAGGGTAACGGGCGGAGGCTAAAGTTGTTAAAGTTGGCGTTTTACACCTTTGTGGAAACACTATGTCTAACGAAATTGCACATCCATCCAGCAGTCCTAAGCAGGCAGCGTTGCAGCTGGTGATTGAACTGGTTCGCGCCGGTAAACTCAGCCCATTGCAGGGCGATGCGTCAAATATGATCTCTATTTACGAACAGTTTAAAACGCATTTTGAATCGGACAAACATAAACACAACTCTGATTCCGCCATCTCTTAACGGCATGCGTGGCAGGGATGCCCGTTCGCCATTCGCCTCTTTTTAGCGCTATTTAGTTCTTATAGATGTTATTCATTCCAGAAACGATGTAATCCGACTTTCGGATTGGCAATCTTTCCCTCTTGATGGCCGCACTGACGTTAAAGTGTTAGCGTTATCACAATAGCGTTGCTCAATAAAATTTATGGTAATACAAAATAAAACAGCGGTTTAAATTTTTCCGCGAAAAATAGCCACTATCAGCGGGTAAACCACATGACGATGGCAACCATTGAGCACCATTCTGTAACGGATCGCGCATTCTTAATTACGCGCCGCATTGGGGATAAAACCTGTTCTCACCACTGGCATCAGTGGCTGGAAATTCTCCTGGTCGAACAGGGCTATGGCACTATTATTGTTGATAATCAGCAATATGCGTTGCGTCCTGGTCGGCTGTTTATCTTTCCACCCTATAAACTGCATAAGGTGCTGGTTGATGAGCGCGATCTTGCCAGCTACCGGCGCACCTTGATCCATCTGGACAGCGCCATTCTGATCAATTTCTTGCGTGATTTTCCGCATCAGCGCGCCCGTTTACAGCGCCTTTGTCATCAGCACGGCGCCGCTACCGTCTATGATTTAAGTGAATATCAGCACGGTCTCGAACAGTTATTCAGCGTTTATCAGCGCATTTTTGACAGCCGTCCATTTAATCTGCCGGACAGCGCCTGCCTGGTGTTACAGCTGCTGAATTTTTTGCCGGAATATGCCGTGAACCGGGAGCCGCGCGATGACAGTATTTCCACGCGTGTGATGTTATGGGTTGAGGAAAATTACGCGCATAAATTTAGTCTCGCGGCGCTGGCGCTGTCGCTTAATTTATCGCGCAGTTATATCTCCCGCAGCTTCAAACAGGAGACCGGAGGGTTGATTCAGGATTATCTGTTGATGCGCCGCTTGTGGCAGGCGTGTGCCTGGTTGCGCAGCGAAGAGCTGCCGGTGGAGGCGATAGCAGAGCAGACCGGCTTTGCCGATACCTCCTATTTTATTACCTGCTTTAAAAAGATGATTGGCGATACGCCGCTTAAATACCGTAAACGCCATCAGGATGATGGCGTTTAGCGGCAGCGGAGTTACTTACTGACCTGATCGTAGTAAAGCATGCTGGTGCCAATCCCCTGTTGTGCGCCTTTAACATTATCGCGCAGACCCACCAGTTTTTGCCCCTGCAAGGTCACCACATACGGCGAGTTGTGCTGAATCTCTTTTTGCAGCTCGACATACAGCGCCTGGCGCTTCTGCACATCACTCTCCGCCGCTGCGGCGCGGGTCTGCGCGCTGAGTTTGGGGATCTCCCAGCCAACACGCCAGGCGAGGGTTTTCGGACCACCGGGTACATTCAAGGCAAAGGTGCTGGCATTGGTATTGGGATCGACATAGTCCGCTCCCCAGTAGATAAAGATCGACTGGAAATTACGTCCGCGCATTTTGCTCCACAGTTCTGATTCTGCCACTGGCTGAATATCTATATTGATATCCGCTTTAGCAAAGCTGGCCTGCAACGCCTGCGCCACATCAGTGTACGGCGGCTGATTGACAATAGTCAGGGAGAAACGGGTGCCGGGCTTAATGCCAGCCTGTTGCAGGATACTCTTCGCTTTGGCGACATCCAGTTTAAATGGCTGATCGGTTAATGCGCCGTCAAAGCCCTGCGGCAGAAACGCCTGGTGCACCTGATACTGTCCCTTCAGTAACTCACCAGACAGGCTGTCATAATCCACCAGCCAGCGTGCGGCCTGCCAGAGTGCCGGATTGCCCAGCGCCGGTTGCTGTTTGTCCTGGGTGTTAAAACCCAGATAGTAGATCAGACTGGAAGGGAAGGCGGAAACTTTAATGCCGGGATGATTTTTAATCGCATCAAACTGATCGGCACCCAGTTCATAGGCGACATCGGCATCACCCTGTTCCAGCAGCAAACGTCGCGAGCCGGGATCGGCCACCCCTTTCAGAATCACCCGTTTCAGTTTCGGCGCGGGACGGGCCTGCGGATTCTGTTCCAGCACCAGCGCCTGCTGCGGAACATAGTTGCGAATGCTGTAAGCGGCGCTGCCAGCGGAGCGGGTGCGCAGCCAGCCGTTACCAAAATCGTTATCTCTGGCATGCTGCTGTACCAGTTTGCTGTCGACAATCGATGCCACCGGCGCGGTCAGCAGACGCAGCGCCAGATCGCTGCCAATTGGCGAAACCCAGCGTAATTCCACTTTGTCATCGCTGATACGCGTGAACTGCGTGTCGATATTTTCTGGCGTCCAGCCTAATTCGCCAAGGATAAACGCCGGGGTTTTATTCAGCTTTACCACTCGCGTCAGTGACCAGATAACGTCGTCGGCGGTGATGGCATTGCCACTGGCAAAGCGACTGCCTGGCTTCAGATTAAATACCAGGCTGTGTTCGCTGCTGCCGGGTTGCCAGCCGGTTGCCAGTTCCGCTACCAGCTGACGCGGATTATTGCGATCCGACGCCACCAGCCCCTGATAGAGATCGGTCAGGCTGCTGGTACTGACGGTTTCAAAGCTCTCTGCCGGATCGAAACTGATAATGCCATCAAGTGGGATTGCCACAACTAAAGTGTCGGCGGGCGTCGCCGCATGGACAGCAGCGGTAAAAGTTAATGCACTGGCGATGGCGACGGGCAGAAGTTTACGCATTTGATGATCCTGATGAGGGGGGATATCAGGACTATAGGGGGCAAACTGGGCGTTGGAAATATCACTTCAGACTATGGTATCCCGCTTTCAGACTATAGCCAGATCAAGGATTTATAATTAACCGGGCGGGATTAAAATATGATCCTGTAGGGGCGGCGTTCTCGCCGCCCGTCTCATACGGATTAACCGACAATCCGCCCATTGGCCATACGGGCGGCGCGATCGCACATATGGTCGATCACATCCGGATCATGGCTGACCAGCACCATGGTCAGATTATCGAGGCGCTTCAGATCGTTCAGCAGATTAAGGATCTCGGCCTGCACCGACATATCCAGCGCTGAAGTGGGTTCATCCAGCAGCAGCACCTTTGGCTCTAACAGCAGTGCGCGCACAATGGCGACACGCTGGCGCTGTCCGCCGGAGAGCTGGTGCGGATAGCGGTCGGCCATCGCCGGATCGAGACCGACATGACGAAACCCCTGATCGATGCGATCATTGATATCCTGCACCTTCAACAGTTTTAGCGGCTCGGCCAGCGTGCGGCGCAGGCGGTGGCGCGGATGCAGCGAGGCGTAAGGATCCTGAAACACCATCTGCACTTCGCGGCGCAGGTCGCCGGTAAAGGCTTTGCCAGCGACGACCTGATGCCCGGCCAGCTGCATGCTGCCCTGCCAGTGTGGATTCAGTCCGGCCATCACCCACAGCAGCGACGATTTGCCGCAGCCGGACGGACCCACCAGTCCAAAACATTCGCCAGCGGCAATCGTCAGGTTAATATCATGCACCACGGTGCGCAGATCATAGCCCTGCTTATGCGCCACACTCAGCTGTTGCAGATCAATCATGCTCACGAGTCGCCTCCAGTGCCGCGCGATCGAGAACCGGCAGCGTCTGCCCGTGGGTCGCTTTGCTGGGACGACAGGACCACAGGGTTCGGGTGTAGGGATGCGTGGCGCGCGGGAGTTCAGCGGCGGGCAGGGTATCCAGCACTTCACCTTTGTACATCACCATCACCCGATCGCAATGCTCCGCGACTTGTTGCAGATCATGACTGATCAGCAGCAGCCCCATATTGCGCTGCTCCACCAGACGGCGGATAAGCGCCAGCACCTGATCGCGCATCGCGTGATCGAGCGCAGAGGTCGGTTCGTCAGCAATCAAAAATTGCGGATCGGCAATCAGCGCAATTGCCAGCATCACGCGCTGCCCCATGCCGCCGGAGAGCTGATGCGGATAACGCGTCATCAGCTGAGCCGGTTGCGGCAGACCCACCGCATCCAGCATCTCGCACACCTTTTCGCGGCGTTCGGCGCGGCTAAAGGCGCGATGCAGCTTGAGTGGCTCCTCAACCTGCCAGCCAATGGTGCGCACAGGGTTCAGGGCATATTTAGGATCCTGCATGACCATCGCCAGCTTACTGGCGCGTAACTGGCTCCAGCGGCGTTCAGTCAGAGTTAAGGCATTTTCCCCGGCGACGCTTAAGCTGCGCGCCTGCACATGCAGTGAAGGCGCTAACAGGCCCATTAGCGCGCGGGCGGTGAGTGATTTACCGGAACCGGATTCACCCACCAGCGCCACACGTTCGCGTCCGAGGGTAAAAGAGAGATCTTTTACCAGCGTAGCGCCATCATTCAGCGAAATACTTAGCCTGTCGGCGATAATCAGCGCGGAAGAATCAGTTGGCATTTCGGGTATCCAGTCGGTCACGCAGGCCGTCGCCTGTCAGGTTAAAGGCAAGGCTGGCAAACAGAATCGCGCCACCTGGTGCGGCAGCGACCCACCACTGGTCAAAAATCACCTTACTGCCTTCGGCGACCATTGAACCCCATTCCGCCGTCGGTGGCTGAACGCCCATCCCGAGGAAGCCAAGACCGGCGGCGGCAAGAATAATTCCGCCGAGGCTGAGTGCGGCGCGCACCACGGCGCTTGGCATGCAGAGCGGCAGAATATGACCAAACATCAGACGCAGGCCAGTAATGCCCTGCATCCGCGCAGCGGCGAGGTAATCGCTACGACGCAGCGCAAGGGTTTCCGCGCGCGCCTGACGCGCAAAGGGCGGCCAGCTGGTCAGCGCCAGCGCCAGTGCGCCATTCATCAGCCCCGGGCCAAGCATCGCCACCAGCGCCAGCGCGATCACCAGGTTTGGCAGTGACAGAAAGATATCGGTAATGCGCATCAGCACACGTTCGGTCCAGCCGCCAAGATAACCGGCAGCGATACCGACCAGCATGCCAACCGGAATGGTCAGCAGCAGAATCAGCGACACCAGCAGCAGCGTCGGACGGGTGCCGTAAATCACCCGCGACAGCAGATCGCGGCCAAAGCCGTCGGTGCCCAGCCAGTGAGCGGCAGAGGGCGGCAACAGGCGTGCGGACATTAGCTGGGCATTGGGGTCAAAAGGCGCCAGCAGCGGCGCCAGCAGTGCGGTCAGCAGCAGAATGGCCACCAGCGTGCCGCCAGCCACCAGGGTAGTCACCCGGCGACGGCGATAGCGACGCGGCGCCACAGTTTCAGCATCAGTTAAATTTTGCGTCATCGGGTTCTCGGATCGGTTAGCCAGGTGAGAGCATCAGCCAGCGTATTCAGCACGATAAAGCAGCCGCCAATCAGCAGCGTGGAGCCAAGAATCGCCGGTGCATCGGAGGCGAACAGCGCGGTGGTCATATAGCGGCCAACACCCGGCCAGGCAAAGACGGTTTCCGTCAGCACTGAACCTTCCAGCAGTGTGGCGTAGGAGAGCGCCAGCACGGTAATCAGCGTACCTGAGACATTGGGCAGAACATGCAGCAGCAGAATACGCCCGCGTCCGGCGCCTTTGGCGCGCGCGAGGGTGACATACTCCTTGCTGCTCTCTTCCAGCAGCGCCGCGCGCAGCAGACGGGTAATGCCCGCCATCGACAACATCCCCAGCACCACCACCGGCAGCCACAGGTGGGCGATGGCGTTGCGGAACATTTCCGCATCGCCGGATAGCCAGCTATCAATCAGCATCAGACCGGTTTTGGTTTCGATGGTATAGACATAAATATCATCCAGCCTGCCGGGTCCGGCCGACCAGTGCAGCACTGCGTAAAACAGCAGCAGCCCCAGCAGCCCGAGCCAGAAAATCGGCACCGAATAGCCCAGCAGTGAGATTAGACGCGCCAGGTTATCAATTATGCTGCCCGGTTTCCACGCCGCCAGCAGCGCCAGCGTGATGCCAAAAAAGGCGCCAAAAATCATCGCACAGCTGGCCAGTTCAATCGTGGCCGGGAAAGTGCGCATCAGATCGCTGAGCACCGGCTGATTGGTTATACGCGAAACGCCCAAATCACCCCGCGCCAGGTGTTCGAGATAGTGCCAGAACTGCATCAGCACCGGCTGGTCGAGGCCTAAATCACGGCGTACCTGCGCATAAGTCGATTCACTGGCGTGATCGCCCGCAATCTGTAACACCGGATCGACCGGCGACAGATGGGACAACATAAAGGTAAACGCCAGCAAACCGAGCAGCGTCACCAGTAACGAAATCAGGCTGGTGGCGAGACGTCCGCCACCGCGCCAGAAACGCCGGGCGGACCCGGCTTCGGTAGAGGTTACCGCCATTACTTACTGACCTGGTTGTAGTAAACCATATCCGGGTTGATTCCCTGCACATAGCCTTTCAGGTTATCGCGCAGCGCAACCAGGTTACGCGCCTGCAGTCCCACCACGTATGGGGAATTTTTCTGCACTTCGCGCTGCATGTTCTGATACATCTCCACCCGCTTAGCATTATCACTGACGGCGGTAGCGGCCAGCGTCTGTTTGCTCAGCTCAGGAATATGCCAGTTAGAGCGCCATGCCAGGGTTTTGCTGCCATCTTCCGGATTGTAAGCAAAGGCGGCGGCGTTAGTATTCGGATCGAAATAGTCAGCGCCCCAGGCATTTAGCGTCGCTTCATATTTATGCGCTTTTACGCTGGTGGAGACTTCGGTGCTGAGCCCCGGGATCAGTTCCACCTTAATGCCGCCTTTGGCGAAGCTGGCCTGCAACGCCTGAGCGATATCCAGATATGGCGGCTGATTGCTGACGGAGAGCTTAAAGCTGACATTGGTCAGGCCCGCTTTCTGCAGAATCGCTTTGGCTTTTTCCGGATCGTATTTATACGGATTGTCATTCAGCGCACCGAGGAAACCTTGCGGCAGGAATGACTGGTGTACCTGGAACTGGCCTTTCAGCAGATCGTCGGCGATACCGTGGTAATCAAACAGGTAGCGGGAAGCTTCCCACAGCGCGGGGTTTTTCAGCGCGGGTGAAGCATCAATATTGAACTGGATGTAATACAGCGACGCCATTGGATAAGCGACGGGTTTCACCCCCGCTTTGCCTTTCAGCGCGGCCATCTGATCCGCGCCAAGGTTACGCGCAATATCGGCGTCACCCTGTTCCAGCAGCAGACGACGCGCCGCCGGTTCCGGCACGTTTTTAATCAGAATATTTTTCAGTTTTGGCGCACCGGCGGGTGAGGTCGGGTTAGCCGACAGCAGCACCACTTCATGCGGAATATACTTGCGGATCTGATACGGACCGCTGCCGGCAGAGTGAATGCCCAGCCACTGATTGCCGAGATCGTTTTTCTGCTGATTGGCCAGTACGGTTTTTTCATCAACGATCGATGCCACCGGCGCTGAAAGCAGGCTTAACACAAACGCCGGGCTGATATCAGCGGTCCAGCTGATCTGAACGTGCTTGTCATCAATCTTTTTCAGCTGTGCATCAACGTTGTCTTTGGTCCAGCCCATCTGCGCGAGGATAAAAGAGGGGTCCAGATTCAGCTTGATTACACGCGACAGGGAGAAGATCACATCTTCCGGGCGCACCGGATTACCGGTGGAGAATTTAGCGCCATCACGCAGTTCAAAAGTCAGGCTGCGGTTATCGCTGGCAGGCTGCCAGGAGGTCGCCAGCGTTGGCTTCAGATCAACCGGATTATTCGGGTCTGACTGCACCAGACGCTGATAGATATTGGTAAAGGCCTGCATCGAGGTCAGTTCAAAACCCTGCGCCGGGTCAAAACTGCTGGCATCATCGATCGACTGAGCAATCACCAGCGTGTCTGGCGGTGTGGCAGCCTGAGCAGCAAAAGAAGCAGCCAGAGCAATAGCGATGACTGACGGAACGATACTTTTCATGACGTTTCCTTACCTTAAAATTTGCCGCGAGTTTAAATGACTCATAGCCTTATCAAATAGTAGATTATTGGCTATCGATATGTGTTTTTGTTCTAAGTAAAGCGATATGGTTATAAATCATTAATTGATGACTGACTGAGATTACTGCTGGCTGTAAGCGAATTAATTTTAGCACCGTTCGGATCAGCCATGCTGAAACGTGGCATATAAAGCCGGTAACAGCGCCAGCAGGTTATTAAACATATACAGAAAAATCGGCAGTTTTAGCCCGCGTGATTGCAGCCGTGCATAGCACAGCAGCATCGAAAACAGGGTCAGCATCGCCAGCGTTTGCAGATGCACGTATTGCGTATGCATGGTGGCAAACAGGATCGAGGTGAGGGTGACGCAGGCCAGCGGGCTCTTCGGCGCCCACAGCAGAAATCCCTGCAACAGAAAGCCGCGAAACAGAATCTCTTCAAACACCGGCCCCAGCACCACGGCGGTAAACAGCAGAATCAACACCGCAGAGCGGCTCTGTTGTGACTGCTGTTCCAGCCAGGCTTCAGGCTGCAGCACGAAGATTTGCAATAGCATCAGTAACAGCAGGCCACCAAGAAACAGCAGGGTGGTTTTTAACCGCAGCGTACCCGGCGGAATGTCGTCGCGGCGCGTGCAGTAAAAACGATACAGCGGAAACAGCACCGCGAACTCAAACAGGCAAACCACCGGCACCAGCAGACCACTACTGCGCAGCTCAGCCACATTGGGGAAGCGCGAAATCACCAGCGTTATCAGGTAGTAAATCACAAACATCGCGCCGTAAAACAGCGTCAGCGTAACCCGGTTGGTATTGGCGTTCATCTTAAGCCCGTGGCTGAAAAGAGAGGCAATACTATCAACCAGTTAGAAAACTGTCGAGCGGGTTCAGCGCGGGGGGGAAACAGCGGTTTATCAGGCCGGGTGAAGACCCGGCCCGTACTCTGATTACCAGAGCAGATGACTTAACGTACGCGGATGGCGATAAAGGTCATCAACGCCGCGAAGCAGATAAAAATCGCGAGTTCCATGATTTCCTCCTAAGAATTATCTTAGGTAATTATATCCTTTATCTGGTTAAGGATTGAGCAATTCGTGTCACTTTCACATTGTTATAAACTGGCGGCACGAAAGGGTAAAAAACCGTCTGATCCGCCAACGCAATCTGTTAGTCTGAGAGCTGTTGTTAAGTAAAAACACGTAGAAGAGGAGTGAAACGTGACGTTTTATGCAAAATCCCTGATGGTAGCCGCGATGTTTGCGCTAACCGCTTGTAACACTGCGCCAAAGCATGATGCAGCGGCGCAGCCGGTCGATGCTGAGAATGATCGCTGCGGCGCTTCGCAGTATCAGAACTATGTCGGCAAACCCCTTTCTTCACTGGATACGGTGAAATTCGCCAACCCGGTGCGTGCGATCCCGCATAACTCGGCGGTGACCATGGACTTTAACCTTAATCGTCTGAACTTTATGGGCGATGCCAGCGGCAAAATTAGCAGCGTCTATTGCGGCTAATCAGCCAACCGGGGCGAAGCAGATTCGCCCCTATCCGTGCTTCTCACCCGCCCCCTGTTACTGCTTTTTTACCAGACCTTTCACCTTTCATTTCACCATTCGCTGCTTCTGCCGCTTGTCATATTGCTGCAATAGCGTCGGGTTAGCTTAACTTGCGTCATACAACAGTGATCTCCTCGTCACGAAAACAGGTAATGCTTGTCTTTTCATACCTTCCCGCTGCGTGCGGGATTTTTTTTGCGTTTCTTCCGGCAACAGATCATTTGCTTAGCGCTTTCGGCTACGCTGTAGAGAAATATTCAGCAGGAGTGATTATGCGAGCTGTGCAACTTTTGTTACTGTCAGCAACAGTGCTGCTGGCGTCACCCGGGTTTGCTTCCAGCAATCAAGCCTGGGCGGCAGCAGATAAGGCGATGGCGCAGGCTTGCATTAAAGCCAGCGGTTTAAAAAATGCCACACCAGCCGGCAAAATCATGCTGTTTGATGATCGGGTTGGTTACTCGGCTCTGCTGTTGCAGGGGCGTTATCCTCAGAAACATATGAATAATCAGCGCGGCCGCGAGTTGTGCCTCTATCAGCGCAGCACAAAAACCGCTTCAGTTACCGAGGCCGATAGCCTGATGGCTAAAACGCCATAGATTAACGGATGATGGAGAAAATGCCTGATACTGATGCTGCAATTACCGTCCTGCCAGCCAGCATGGAAATGCTGACGCCACTGGGGGAGCTTGATTATGGTTTTCGCGTCACCAGAGAGTTTATTGCGGTTTTTGACCGTCCTGTCAGCCAGAACCTGAAGCGGGTTGAGGCATACGAAAAGCACTATTTTAACGATCCGCAGCAGTTTAGTGCGTATGTCGACAGTGTGGATAGCGCCCTGTTTATCGTTCAGCGCCAGCAGCAGCTGGCGGGTTATCTGGCGGTAAGCCGCAACTGGAATGGTCTGGCGCTGGTGGAAGATATCGCTGTCGATCGCCATGCGCGGCAGCTGGGTTGTGGCCGTGCGCTGATGGATGCCGCAGTGCAGTGGGCGCGTGAGAAAAATCTCTCGGGGCTGGTGCTGGAGACGCAGTCAAATAACGTTCCCGCCTGCCTGTTTTACGAGCAGTATGGTTTCGAGCTGGCGGGCATCGACCGGGCGCTGTATCGCGCGCTGAATCCACAGCGCAGTGAAACTGCGCTGTTCTGGTACTTATGGCTTAACCTTTAGATGCCGCGTGCGATCCGTGAGACTGGCGCCGGTGACCGCCAGCACTGACAGCAGGATCAATGCCAATGCCGGGGCTACCACCGCCCATGGCGCGCGTTCAAGATAAGGCATCCCTTCCGCCAGCACGATCCCCCAGTCGGCCGCCGGTGGCTGCGGCCCGAGACCGAGAAAACCCAGTCCGGCCAGCGCCAGCGCATTGCCCGGCAGACGTAGCATCGCGTGACGCAGTAATGGCGCCAGCATCGGCGGCAATAAATAGCGCCAGGCGCGCCGCAGCGGACCGACCCCGAGGACCGGCAACATGCGGATATGCGGCTGGGCATTGATCTCGGCCACCAGCGCGGCGGTATGCGCCGCCAGCGGCGCCCAGCTGACAATAATCACCGCGAAAGCGGCGCCAGCAGCGGTCGGGCCGTTGACAGCGGCAATCACCATACCGGCAATCACCGGCGGTGTGGCATTGGCCACTTCAATCGGGCCGACCAGCACGCGCGGAAACAGTCCAGCCAGTATGCCGATCAGCAGACTACAGAGCGTGACCAGCAGCGCCAGCGCGCAGGTGTGCAATGCTCCCTGCGCCACGCGTGCAAGGATATCGCGGCCCATGGCGTCGGCGCCGAATGGCAGCGACCATGATGGCGATTGCAGGCGCAGCCAGGCGGAACTGAAAGCATCGCGCGGTAAACCAGCCGCAATCAGCAACAGCATTAGCAGCAGAGCGATCAGCGGTATCCACCAGCCTGTGCGGCTGACCGATACCTGCGGCGGTATCGCGGGCAGCGCGCCATAGTGCAGAGCCGGACCCAGCAACGCGCGCTGCAACAGACTGGCCAGCAGGCCAGCGACACTTCCGAGCAGCAGCAGAATCAGCATACCGCTTTGCAGCGCGGGCAGATCACTGGCGGCGGCGGCGCCCAGCGTGGCGCGACCAAGGCCCGGAATGGCAAACACCTTCTCCACCGCAATCGCGCCGCCAGTCAGGCCGATAATCACCATCGCCAGCTGCGGCAGCATTGCCGGTAGCGTGCGTTTGATCAGCGCCAGCGCCAGGCGATAACGCGGGATGCCCGCTGCCTGCCAGCTGACCAGCCACTTCTCCTGAAAACTGGCGCTTAGCGCGTCGGAAAACAGACGGCCGAGTAAGCCTCCGGCCGGAATGCCCAGCGCCAGCGCCGGTAATATCGCGTGCTGCCAGCCTGTCCAGCCAAATGGCGGTAACCAGCCGAGCCACACCGCACCGGCCAGCAACAAGAGCGCCGCCAGCAGAAATTCCGGCAGCGCGGTCAGCGCCGCCGCCAGGGTTCCCGCCGGGCGTCGCGCCACACCCGTCAGACCGGCGCGCAGTACCGGCAGGCAGATCAGGCTCAGCAGTAGCAGCGCGACCAGCAGTGCGCAGGCCATCAGTGTCAGCGAAACCCCGGTCGCCTGTAGCATGCCCGGCAGCACCGGCGCACCGGAGATCCACGAGTTGCCGGCATCGCCCTGCGCCAGGTTTTTCAGCCAGTGCCACAGCAGGGCATCCGGCCCCTGATATAACCCCAGCGAGTGGCGAATCGCCTCCAGAGTTTCTGTGGTGGCCTCCTGATCGCCGGAGCGCGCCCGCAGCAACGCCAGCGCCGGATCGCCTCCGGCCAGCCAGGGTAAAATCCCGACCAGCATCACCATTGCCGCGAGGGTGATCAGGCGCGACAACAGCGGCAGCAGGGGAGTAAAGTGGCGCATTATCACTCCAGATGAGTCTGGCTGGAGATCAGCCGACGTTCGCGCGGATCACGATCGGCACTGCGTACTGCCGGACTTTCCCCCTGAATCACCCGTTCGTGCAGCATCGGGATGGCGGCATCAGTGGCCAGAATCAGGTTTTCCGCCGCGATGATTGCCTGACGACGCGCCTCACCAGCTGGCGTGGCTGCTGCCCGTTGCAGCGCCTGATCGATCGCCGGCTGGCATAGCTGCGCAATGTTAAATGAACCCTTGCAGGCAAAGTCGCTGTACATATAGGCGACCGGATCGCCGGAGTCGAGCACCGTGGCGCGCGACAGGATAAAGGCGTCAAACTTACCCGCCAGCGCATCCGCTTCAATATGAGCATATTCACGCACCACCTGCTTCACCTGAAAACCAGCGGCGGTGAGCTGCTGCGCCAGATAAACCGCCACTTCCGGCAGTTCAGCGCGGTCACTGAAGGTGGCGAGAGTCATCAGCTGGCCATTGGGTCTGGCTGCCGCCTGCGGATGCGCGACCGGCTGACGCAGCTGCGCCGCCCACGGCAGCGCCGGACCTAACAATCCTTGCGCGACATCCGCGCGTTTTTCATAGACGTTATCCACCAGCTGCTGGCGATTGATCGCCTCACGTACGGCGGCACGCAGCGCCGGATCGCGGAAGGTTCCCTGCTGGCTGTTCAGATACAGGGTGTTGGTGCGCGGCATTGGCACTTCATGAATCTGTTCCGGTTTCAGCAGGGCGGCCTGCGAGACCGGCACCGCTTCCACCACATCGGCGCTGTTGGTGCGCAATGCCGCCGCGCGCGCTGCACCGTCCGGCACAAAGCTGACATCAATCCCGCTGGCCTGCGCTTTCTCACCCCAGTAGTCAGCAAAGCGGTTTAAGCTGGCGCTGCTGGTGCCATTCACTTTGCTGAGAATAAACGGCCCGCTGCCGCTGCCGACCGGATCAACGCTGCCATTTGCGCCATAGGCTCTGGCTGCCAGAATCGCCAGTTGCGGGCTGGAGAGGCGCTGCGGGATCAGCGGATCGGGATCGGCGCTGGTGATGATCACCGCATGATCGCCGTCGGCGGCAATCTCCAGCGTAACGCCATCAAGAATACGTGGCTTAGGCGCAGCCTGAGTGGCGGCGTTAAGTGAGCGGATCACCGTGGCTGCCGTTAACAGCGTACCGTCATGGAAATGGACATTCTCGCGTAACTCAAAGCGCCAGCGGCGATCGTCAAGCTGCTGCCAGCGGGTGGCCAGCGCTGGTTTTGCTTCGCCCAGCGCATCAAGATTGACCAGTGTTTCGGCTGTCTGCCAGCGTGACAGTTTAAACGCGTCGTCACTCAGCGGCGACAGGGCGGAGCGTGGCGGTTGTAGCATCGCCAGACGAATGCGTGAGCTGTCTGATTTGACCTCCTTTTCGTTAAAACAGCCGCTAAGCAGCAACGTGATGCTCAGTATCCACAGGGCGCGAGCTTTCATTAGCCTGGTATCCTTATTGTTAAATTAATCAGCCAAAGGTAAACGGGGGATGGCGTCCAGCAAACGCTGGCTGGCCGGGTGCTGCGGGTGACACAACAGCTGGCGGGTGGGGGCGTCTTCAACGATGGCGCCGTTATCCATTACCAGCACGCGTTCGCACAGGCAGGTAATTGATGACAGATCGTGTGACACCACCAGCAGGCCCATCTGCTGCTGACGGGCAATATCGGCCAGCAGGTGGTTGATTTGTTGTCTGAGCGGCAGATCAAGGCCACTAACCGGTTCGTCCGCCAGCAGAAAACGCGGTTGCAGCGCAATCGCCCGCGCGATAGCCACGCGCTGCGCCTGACCGCCGGAGAGAGTGGCGCAGCGCTGATTTAACAGGCTGGCATCGAGCCTGACCTGCGCCAGAATCGCTGCCAGCTGAAGCAGGTCGGGTTGCAGACGCTTTAACTGGCGCAGCGGTTCGGCCAGCACATCCGCCACCGTGCGGCGCGGATCGAGCGTGGTGGCTGGATCCTGCGCGATATATTGCACCTGCTGGCGATACCAGCGCAGCGCCCGTACCGATGCGGGGCGCACCGGATGTTGCTGGCAGCGCACTTCGCCGTCAGTGGCGCTTTGCAATGCCAGCATCAGTTTCAGCAGTGTGGATTTGCCGCTGCCGGAGGAGCCAATCAGCGCCACGCGTTCACCGGCACGTAGCTGGAATGAGACGGCGTCGACAAGCGGACGCGGCTGGCCGTGCGGCTGATAGCTGAGCTGATGGGTAGTAAGAAAAGCGGGCACAGACATCAGGCAATCCCCCGCAGCGGGGGCGTGGTGAGCAGCATCTGTTCCGCGTGGCGTGCGGCGCTGACCAGCCGCTGACTGGCCGCATGCGTTGGCCGGTTCAGCAGTTGCTGCATGGTGCTGTTTTCCACCAGCCGCCCGGCTGACATCACCAGCGCCCGGCTGCAGAGCTGCGCAGCCAGCACCAGATCGTGGGTGATAAACAGCAGCGCGGGCGCATCGCGACGCAGCGCCAGGCGCTGGAACGCCGCGATTACCGTCTGTTGCGTGGCGACATCCAGCGCACTGGTGGGTTCGTCGGCGACAATCAGCGGGCTTTCGCTGGCCAGCGCCAGTGCGATGCAGACGCGCTGACGCTGGCCGCCCGACAGCTCGGCGGGATAACAGGCCATCACCCGCTCACTATCAGCGAAATCCATCTCATCCAGCAGCGCAATCGCCGCCTGCTGCGCTGCACGCCGGGAAACCGGTTGTCTGGCGCGCAGTGTCATCTGCAGCTGCTTGCCGACACTCACCAGCGGATTAAGGGCGCTGGCGGAGTCCTGAAAAATCATCGCTGCACGTGTCGCAGGGGAGCGCTGGCCCACCGGGCGATCAATCACCGACTGTCCGGCAATTTGCAGTCTACCCGCCAGGCGCGCCGATGCGGGCAGTGCGCCAATAATGGCGCTGGCGGTTAGCGATTTACCACATCCTGATTCACCCAGCAGACAGACGCACTCGCCCCGTTGCAGGGAAAAACTGAGTTGATGCAGTTTTTGCTGCTGGTGCAGATTCAGATCCAGATTGGTCAGTTGCAGCACCCTGTCAGGGGCCGGAGATAACGAAGTCAGCATAGCGTCGCATAGAAGTTATTTGTTATGTAATAACATAACAAAATGTGACACTGTGATGCAAAATAAGTTTAAATGTACTCAACTTGAGGATAGGACATCCTGAAGCGGAGGGTAAGGAAATCCATGAACGCAATCTTTATTGAACTCTCAACATTTGAAAAATACCGTGCAGAATTCCTGACGGATGACCAGTTTAAGGCATTTCAGGAATGACTAATGGCTAATCCCCACACGGGTGATGAGAATCATTTATTACTGGTGGTCTGACGAAGGGCTATTCTATCTCTTCTCCCTGTATGACAAGGATGAAATGGATGATCTCACCAAAAAGCAGAAAGATATTCTGGCCCGGATGCTTGAGCAGATTAAACGAGGAAACAAACTATGACAGAGCGTAACCTGTTCGCTGAACTTATGCAGGGTATGGAAGAAATGGCCGCACACCGGAAGGGTAAGATCACCCTGAAAACCCATAAAGTCTCCCGCCATCGGGTTTCAATTGCGCCGGAAGAACTTAAATCAGTGCGCGAAAGACTGAATCTTTCCCAGGCTGTTTTTGCCAGCTATCTGCATACCGGTGAATCCACTTATCAGAACTGGGAACAGGGCAGGGCTAAACCAAATGCGCAGGCTGTACTTTTAATCCTCATGGTAGCTCGTAACCCTGAAACCTTGCAGACCCTTGCCAGCTTGTAGATTGGCTGTACCTCGGCGAGCTTGCCCCAGTAATCGTATAATCTTCAGGGCTGCAAAGCAGCATATTCATAACTGGTGATTTCGTAACGGTTAGCAAAGGGATCGCTAAAATAGATCGACCAGGAGAGCTGATGATCGCTAAGGCTGAAAGTGACATCATGCTGACTAAGGTGCCGTTGTGCAGCGATAAACTGCGCGGCGTTGCAGCGAAAGGCGACGGTATGACCTGCGGCATGCTGCTGGCGTTTAAATAGCGCCAGATGAATATTGCCCTGTTGAAGTGTTAATGGCCCACCCTGCTGATACCAGTTCAGTAGTGGCTGACAAACGCTAAATCCTAATACCTCATGATACCAGCGTGTCGCCTGCTGTATGTCATCGACATAAATATGTACATGGTCGAAAGCCGAAAGCTGGATTGTCATGATTGATCCTCAGGCGCGTTTTAAAGCGAGTGTAGCCCGAGATAAAAAGCGATCAATTCAAAGCGCACGCCTGGTTAAATCTTTTGCGCTTACTCCGCTTTCTCATCCATCAGCTGCGCCAGTACATTGCGATAGCCCTGTAACAACGCCTCATCGACTTCATGTTCCAGTTTGCTAATCACCGTGGCGATAATCGCTTTGCTGGTAGCCGGTTTACCGGCTTGCATCAGTTCGGTCATCACTGCCGCCAGCAACTCAGCCTCACGCGGTGCTTGCCAGGCTGGGCTGTTAAAGTAGTCGGTAATCGCACGGCCTGCGCCGGGTGTATGTGCTCGCATGAAAAACCTCCGAAAAAGCGCCATCGGCCACACCACCGGCCACACAAGGGGAGGCCGGTGAGATCATAAACAGGACAATATGATGGTGATCCGGGCAACCAGGACAGTCAGCCCGCCACTTGCCAGACGTTAAACAGGTGGAGATTTTTTAAACATAGAACGCGGCAGCGGAGTTGTCAGTAACAAAATGAAATATTTTTGACATTACGCAGGCGAATAAGTGCTGACAACCTCTAAAACGCCATTAATGATAAATTGCACGCCCATGCACACCAGCAGGAACCCCATCAGGCGTGAGATGGCTTCGATACCGCCTTTGCCGACGATGCGCATAATGCCGCCGGAGCTGCGCAGGCTAATCCATAAAATCACACTGACCGCGATAAAGGTCAGCACCGGCGCGACGCTGATCACCCACGGCGAGAACTGCGTGCTGTCGCGGATGGTGGAAGCGGAACTGATAATCATCGCAATGGTGCCCGGACCGGCGGTGCTGGGCATCGCCAGCGGTACAAAGGCAATATTGACCCCTTTATGTTCGTTTAACTCATCCTGCTTGTGCTCGGCCTCCACCGACTGACCGGCCGGTTTGTGCGGGAACAGCATGCGAAAACCGATAAAGGCGACAATTAAGCCACCGGCAATCCGCAGGCCAGGAATCGAGATGCCAAAGGTATCCATCACCAGGTTACCGGCGTAATACGCTACGGTCATAATAATAAAAACGTACAGCGAGGCATCGCGCGCTTGCTTGTTGCGCTCGCTAAAGTTCATATCGCCCGCCAGGCCTAAAAACAGCGCCACGGTGGTCAGCGGGTTAGCCAGCGGCAGTAATACCACCAGACCCAGGCCAATCGCCTTAAACAGTTCCAGCATGCTGATATCCTTAACAGAAAAGGGCGTTTATCGCGTAATCCTTGGCTGCCAGTATTACCGTAGCGAGCGGCTAAAGCCAGCCTCAATCTTTATGGTGAACGACGATTATTAAAGACAAATAAAATAAAGGTTGCATCTGAAGGGTGGCTATGAGTAAATGCGTCGTCGGTTTGTTAAGCAGAGCCGAATATGCGAGCAGTTTTAGTAAAGCAGTCTTCAGTTCAAGCGTTATCTTAGATATCTCTTCTTCCTGACTCCTTCCTGAGTGCCTCATAAATTCTGTAGACAAACCATTTCGCCCATGTGGCTTGTAATTGAATGAAGGATAGACAAATGTCTAACAAAATGACTGGTTTAGTAAAATGGTTCAACGCTGAGAAAGGCTTCGGTTTCATTTCTCCAACTGACGGCAGCAAAGATGTATTCGTACACTTCTCTGCAATTCAGAACGATGGCTTCAAAAGCCTCGACGAAGGTCAGAAAGTTGAGTTCACCATTGAAAATGGCCAGAAAGGCCCAGCAGCTGCTAACGTAACTGCTATCTAAGCGAATTTATCGCTGCTGAAGATATTTATCTTCAACGACGAAACGCTAATAAAAACCCGCCTTGTGCGGGTTTTTTGTTTTAAGCATAAAGATAATGCTATTTGCCTGCCCGCAGCGTGAGGCGGCGTTAGCTGAATGCCGCTTCAGCTAAATAATCTGAAGTTGTCCCGTTGCCAGTATTTGCCACTCGTCACATTTCTCAACTTGCTAGACTGACGGTTCCGCTATGCATTTGAGGCCACGCGCACTTCGCTATGGAATCCTGGAAGGTCAATCTTATTTCAGTCTGGTTCGGGTGTTTTTTTACCGGGCTGGCTATCAGTCAAATTCTGCCGTTTCTTCCACTCTATATTCAACAGCTTGGTGTTGAATCCCATAGCGCTTTAACCATCTGGTCCGGATTAACCTTCAGTGTCACCTTTATGGTTTCGGCGGTGGTTTCACCGATGTGGGGTAGCCTGGCAGATCGCAAGGGGCGTAAGCTGATGCTGTTGCGCGCCTCTTTTGGCATGGGAGCGGTGATCCTGATGCAGGCGTTTGTCACTAATGTCTGGCAGCTGTTTCTGCTGCGTGCGCTGATGGGGCTGACTTCCGGCTATATTCCCAATGCAATGGCGCTGGTGGCTTCGCAGGTGCCGCGTGAGCGCAGCGGCTGGGCATTAAGCACCGTGGCCACCGGCCAGATCTCAGGTGTGATTGCCGGACCAATGCTGGGCGGGCTGCTGGCCGACTGGGTCGGTTTGCGCAGCGTGTTTATCCTCACTTCAATTCTGCTGCTGATCAGTTTTCTGATTACCCTGTTTCTGATTAAAGAGACCGGACATAAAGCGGTAAAGAAAGAGGACAAGCTCAGCGGCAGCGCGGTATTTCAGACCTTAAGCAATCCGGCGCTGGTGATCACGCTGTTTTGCACCACACTGGTGATTCAGTTAAGTAACTCTTCCATCAGCCCGATTCTGACGCTATTTGTGCGCGATCTGGCACCGGATGTGCAAAATATTGCCTTTCTGAGCGGTTTTATTGCGGCGATCCCCGGTATGTCGGCACTAATCTCTGCGCCCTGGCTGGGCAAGCTTGGCGATCGTATTGGTACCGAGCGGATTTTGATCGCCACGCTGACGTTTTCGATAGTGCTGTTTCTGGCGATGGGCTTTGTCACCAATGCCACGCAGCTGGGCGTATTGCGCTTTCTGCTGGGCTTTGCCGATGGCGCAATGATGCCTGCGGTGCAAACGCTGCTGTTGCGCTACTCCAGCGACCAGGTCACCGGACGTATTTTTGGTTACAACCAGTCATTTATGTATCTTGGCAATGTGGTGGGTCCGCTGATTGGCGCCGGTGTCTCGGCGATTGGCGGGTTTCGCTGGGTGTTTATCGCCACGGCGCTGGTGGTGTTTATCAACACCTGGCAGTTGCGGCGACTCTATCGGCAGCAGAAGACAGCAGCGACGGAGTTGCAGAAACCCCGGGCGTAGGGGCGGCGTTATCGCCGCCCGTGCCGATGCGTTACGGCTGACGCAGGGTAAAGCGATAGCTGTAGCGCCGTTCGCTGAGTAAGAAATCGGCATTGACGCTTGGACTCCAGGAGTCGTCACCGCCGACGCCCATGTGGAAGCCATCCAGCGTCAGCCAGCAGCCCGCTTCTTCCCGTAGTAAGTGGCGATGGCTGGTATCACGCAACTGCTCCATGCTGTAACGACTTAGCGAGAAGTGGAAATCACCGCTGAGTTGCAGCTTACCGAGATCCAGCTGACGCGTCCCGCCGCGCAGCCCGTTATCGCTGGGGAACACATAGGGTGTATGCAGGGAAGCCAGTGGCAGCTGCCAGCGCGAGAACTGCGCCGCACTGCGGCGGTCCGGGTAGTTTTCATGCGGGCCAAGTCCCAGCCAGCTGACTTCGGCAGGCGCTTCCGCCAGCTGACAGCGTACGCCAATACGCGCCGGGGCTGGCACGCCGGCGGCAATCTCGACGCTCACTTCAACGCTTATCTCTCCCTGCGCATTCACCTCATAGCGTTTGCGGCTGAGGAACAGTGTCTGTTGCTGATACTGCCAGGCATGCAGCGTATCGACGATAACCGAGTCACGTAGCGCATCGGCTTTAAACTGCAGGGTGACGGCTTCCAGTTGCCAGAGTCCGGCACGTTTCCAGCGCTCGACCCAGGCGTTCGGATCGATACGCGTGGTTTCGCTGATACCGATATCATTATCCAGCGGTGCGCGCACAAACAGATCGCTTAGCGGTGACAGCAGCGTAGCGCGATCCTGTTGCAACCACTGCGTCAGTTCACCGCTGCGGCGGGAGAACTGCCAGCGCTGCTGACCATGTGCAATTTCAATGGTATCGTGATTAGCGGTAAGGGTCGGCGCGACAGCGGAATCAGCTTCCGGCGGCAGCGCCAGCGTAGCAGGCAAACGCCACTGCGCCCAGGCCGCACGGTGATCTGCCGCGGACCAGGCGGTGGCCTGCGGTTGTACCACCTCAAGATTAAGCCACACTTCGCCGCTTAGCGCGGGCTGCTGATCCAGCTCAATTCGCTGGCTGCCCTCTGGCGGCAGCGACAGGTTAATTTCGCCACTGACCACCGTCTGGCCATTCTGTTCGATGCGCCAGCGCAGCTGCTCGTTGTCGCTGTGACGGAACAGATATTCACTGCTGACAGTAAAGGCCAGCGGGTTGCCGGGATCGACGCTGAACTGGAAAAACTGCTGAGTATGCTGTGCCTCATACAGTGACGGGTGCGGCGTGCGATCGGCAAACACCAGACCATTCATGCAGAACTGGCGGTCATTGGGCTTATCGCCAAAATCCCCCCCGTAAGCCTGCCAGCGGCTGCCATCTGCATCTGTCTTCGTCAGGCTCTGGTCGACCCAGTCCCAGACAAAGCCGCCCTGCAGGCGCGGGAACTGACGAAATGCCTGCCAGTAACGATCGAAACCCCCAAAGCTGTTGCCCATGGCGTGCGCGTATTCGCACAGGATTAGCGGTCGCGTTTCACCCGGCATGCTAATCCACTTTTTAATTGACCATTTGGGCACCGCCGGGAAGGGCTGATCCTGATCCACACGTGCATACATCGGGCAGATAATATCGGTCGCGTCGCTATTGGCGCCGCCACCTTCATACTGCACCGGACGGGTTGGATCGCTGCTTTTGATCCAGCGATACAGCGCGTCGTGCGTGCTGCCATGGCCGGATTCATTACCCAGTGACCAGATAATAATGCAGGGATGATTACGGTCACGCTGCACCATCCGCGTCACGCGTTCACTAAAGGCATTAAACCAGCGCGGATCGTCGGACAGGCGATTCATCGGCTGCATACCGTGCGTTTCAATATTGGCTTCATCGACCACGTACAAGCCGTAGCGATCGCACAGGCGATACCATAGCGGGTGGTTAGGGTAGTGAGAGCAGCGCACCGCGTTAAAGTTGTGCTGTTTCATTAACTGAATATCACGCACCATGGTGGCTTCATCCATCACCTGGCCCGTCTCCGGGTGATGTTCATGGCGGTTAGTGCCGCGAATCAGCAGCGCCTTGCCATTGACCTTTAACAGCCCCTGTTCAATGGTGACCTGACGGAAACCGACATCATAAGCTTCCGCTTCGATCAGCGAACCCCGGTTATCAAGCAGCGAGATCACCGCGCGATACAGATGCGGGGTTTCAGCGCTCCATAACAGCGGCTGCGCAACCTGCAGATTAACGGTGGTGCGCTCGATGTAGTGGCCACGCTCATCAATAATTTCACTGCCAAACGGCTGTTGCTGATGGGTAATCTCTTCATTGTCACGCCAGAGCCCGACTCTGAGCTGATAGTCTGTGCAGTTATCCGGCGTCAGGCTGGCGACCACTGTTGCCTGCAAGCGCGCCGAGCTGAATTCCGCACTGAGATGGGTTTCCAGCTGAATATCACATAGCTGCACCTGCGGTTTATGCAGCAGGCTGACGTCGCGGAAAATACCGCTCATCCGCCACATATCCTGATCTTCAAGATAGCTGCCATCGCTCCAGCGCAGCACCATCACCGCCAGACGGTTATTGCCCGGCTGTAAAAATTCACTGAGGTCGAATTCCGCTGGCAGACGGCTGTCCTGGGAATAACCGACCCAGTTGCCGTTGCACCACAGATAGAAGGCTGAGTTTACGCCATCGAAAATAATGCGCGTCTGCCCGTTATGCAGCCAGTTATCGTCGACAGTGAATGTGAGCGAGTAGCAACCGGTGGGATTATGCTGTGGCACCTGCGGTGGCGTAACCGGAATCGGATACTGCACATTGGTGTAAATCGGGCTGTCATAACCGGCAAGCTGCCAGTTAGAGGGCACCTTAATGCTGTCGGCCTGCGGCAGATCCTGCAACAGCCAGCTTTGCGGCACCGCTTCCGGCTGATCAAAGTAGCTAAAATGCCAGCTGCCATTCAGACTCTGACGTCGATCCGACGGCGCATCATTACGTGCCTGCTGCGCATCACGCCAGCTGAAAAAAGGCGGATGGGCGGGCAGACGGTTAAGTTGCGTGGTGCCGGGCTGCTCCCAGTCGCGACGCGCAATGATCTCTGACAGGGTATGAATAGCGGCTGTTTTCATCATGGGATCCTTATTGAATGTTATGCGCTCACACTGCCTGTGATGGCAGATTTAGTAAAGCGTTTAGCGGCGATTCCGCGACGGCGATCGCGTTCCCGGATTTCGGGAAAAATCTGCGGCAGGCAGCGGCTGATGCAGACTGGTCACTGAATTCTGGCAGGAAAGTGTTAAGCGTGGTTACGCGCGGTAAAAAGCCGCCGGATGCAGAGTATTCTGCATTGTCGGGCGATCCCCTGCGGCATACACTCGGCGCAAAATCGTCATACAGAGGTTCTGTTTATTATGGGTCGTATTATTAAGCTGGTCACAATTGTGGCGCTGGTAACAGCATTAAGTGGTTGTCTGTTCCCGATGTGGGGACCGGGCGGTGGCGGTGGTGGTGGACATGGCGGCGGCGGTGGCGGCGGCGGATGGGGCGGCGGTGGCGGCCCACGCGGTGGTTTTATGGGTGGCCCACAGTAAGTCACTAAACTTCCCTCCGACTGGCCGGTTACGGCCAGTCGGAGGNNNNNNNNNNNNNNNNNNNNNNNNNNNNNNNNNNNNNNNNNNNNNNNNNNNNNNNNNNNNNNNNNNNNNNNNNNNNNNNNNNNNNNNNNNNNNNNNNNNNNNNNNNNNNNNNNNNNNNNNNNNNNNNNNNNNNNNNNNNNNNNNNNNNNNNNNNNNNNNNNNNNNNNNNNNNNNNNNNNNNNNNNNNNNNNNNNNNNNNNNNNNNNNNNNNNNNNNNNNNNNNNNNNNNNNNNNNNNNNNNNNNNNNNNNNNNNNNNNNNNNNNNNNNNNNNNNNNNNNNNNNNNNNNNNNNNNNNNNNNNNNNNNNNNNNNNNNNNNNNNNNNNNNNNNNNNNNNNNNNNNNNNNNNNNNNNNNNNNNNNNNNNNNNNNNNNNNNNNNNNNNNNNNNNNNNNNNNNNNNNNNNNNNNNNNNNNNNNNNNNNNNNNNNNNNNNNNNNNNNNNNNNNNNNNNNNNNNNNNNNNNNNNNNNNNNNNNNNNNNNNNNNNNNNNNNNNNNNNNNNNNNNNNNNNNNNNNNNNNNNNNNNNNNNNNNNNNNNNNNNNNNNNNNNNNNNNNNNNNNNNNNNNNNNNNNNNNNNNNNNNNNNNNNNNNNNNNNNNNNNNNNNNNNNNNNNNNNNNNNNNNNNNNNNNNNNNNNNNNNNNNNNNNNNNNNNNNNNNNNNNNNNNNNNNNNNNNNNNNNNNNNNNNNNNNNNNNNNNNNNNNNNNNNNNNNNNNNNNNNNNNNNNNNNNNNNNNNNNNNNNNNNNNNNNNNNNNNNNNNNNNNNNNNNNNNNNNNNNNNNNNNNNNNNNNNNNNNNNNNNNNNNNNNNNNNNNNNNNNNNNNNNNNNNNNNNNNNNNNNNNNNNNNNNNNNNNNNNNNNNNNNNNNNNNNNNNNNNNNNNNNNNNNNNNNNNNNNNNNNNNNNNNNNNNNNNNNNNNNNNNNNNNNNNNNNNNNNNNNNNNNNNNNNNNNNNNNNNNNNNNNNNNNNNNNNNNNNNNNNNNNNNNNNNNNNNNNNNNNNNNNNNNNNNNNNNNNNNNNNNNNNNNNNNNNNNNNNNNNNNNNNNNNNNNNNNNNNNNNNNNNNNNNNNNNNNNNNNNNNNNNNNNNNNNNNNNNNNNNNNNNNNNNNNNNNNNNNNNNNNNNNNNNNNNNNNNNNNNNNNNNNNNNNNNNNNNNNNNNNNNNNNNNNNNNNNNNNNNNNNNNNNNNNNNNNNNNNNNNNNNNNNNNNNNNNNNNNNNNNNNNNNNNNNNNNNNNNNNNNNNNNNNNNNNNNNNNNNNNNNNNNNNNNNNNNNNNNNNNNNNNNNNNNNNNNNNNNNNNNNNNNNNNNNNNNNNNNNNNNNNNNNNNNNNNNNNNNNNNNNNNNNNNNNNNNNNNNNNNNNNNNNNNNNNNNNNNNNNNNNNNNNNNNNNNNNNNNNNNNNNNNNNNNNNNNNNNNNNNNNNNNNNNNNNNNNNNNNNNNNNNNNNNNNNNNNNNNNNNNNNNNNNNNNNNNNNNNNNNNNNNNNNNNNNNNNNNNNNNNNNNNNNNNNNNNNNNNNNNNNNNNNNNNNNNNNNNNNNNNNNNNNNNNNNNNNNNNNNNNNNNNNNNNNNNNNNNNNNNNNNNNNNNNNNNNNNNNNNNNNNNNNNNNNNNNNNNNNNNNNNNNNNNNNNNNNNNNNNNNNNNNNNNNNNNNNNNNNNNNNNNNNNNNNNNNNNNNNNNNNNNNNNNNNNNNNNNNNNNNNNNTTTTATTTTGACCATTCAATAAAAAATATTTTCAAAATTCCATTTATCAACGACTTGTTATCCGCTCAGGGGTATACAAATCATTTTTAGCAGAGAAACGTTTCGATAAAGTTAACTACTGCATGTGCTTCTTAATACACGAATATATCCGCTAAAAAGCGCTACCATTTTATTTATCTCAATGTTAACGTCTTGCTTTAACCCGCTGAGACATTCGCATGAAAAATCTCATTGCTGAATTATTGTTAAAGCTCGCTGCCAAAGAAGAAGAAGCTAAAGAGCTCACCGCTCAGGTTGAAGCATTAGAAATTGTAGTTACCGCCATGTTACGCAAGATGGAGGAAGCACAGCGGCTGGAACTCAATGCCGGCATTGAGGTTGCGATGCGTAAAGCGGCAGAGGATGCAGCCACCGATCCGCAAGATACTTCCTTATTGCAGGGCTATATCCGGCGACTGCTGACTTACCCACGCTATTAAACTTTTCTGTAGAGCCGCTTTCAGCGTTTAACTGTTGCCAGCATGGTTACGCACTTAAAGTAATAATGAGATCCAGCTATAAGTTTGTTTTTTATTTTTAGCCATATACAAAATACCTGCCAGACTTAGCGTTAATGCTGTTTAAAGCATTAGCGCAATGACTTCGTGAATTAAAATAAGGATCGAATATGAAGGTGCAGATATTGATACTAATGCTGGTCAGCCTGATGACAGCGGGCTATGCCGCTGCTGTTGAGAAAACGCCGCAGCAGCAAAAAATGGCCAGCTGTAATCAGCACGCCAGCAGTCAGGCGCTGAAAGGCGACGCGCGCAAAGACTTTATGAGCGAGTGCTTACGTAAAGACAGCAAAATAAGTGATATGACGCCGCAGCAGGTAAAAATGAAAACCTGTAATACCCAGGCGGCAGAGAAGACGCTGAAAGGGGATGAGCGTAAAGCCTTTATGAGCAGTTGCCTGAAGAAAAGCTAAAGTTTAACGTGGATCTGTGGATCCACGTATTTCTCCCTTCGCATGATCTCCCACCGTAAATTCTTTCAGCCCGCGCAAAACCGTTTTCTGCGGCGGTTAATATTTATTAAGATTTTAAATTTAATTATAAACAATGAGTTAGAATTTAATATTCACTTTAATCCTCTCCCGCGCCCCGTACCTGCCAGGCTTAATAATATTCCTGTAAAAGATGTGGGTATCACCGCATCTGCCAGTTACCTTTGAAAGGGAGCACTGTCGTGAGCTATCAAAATGTTATGGTTTTGCAGGATTTGCCAGAGATGAAGCCGGTTAAAGCACCGGTAGGGGAAACCGACGTTTTACTGATTCGTAACGGAGATACGGTTCGTGCTTATCAGGCAACCTGCCCGCATGCAGGCGCTCCTCTTGAGCAAGGGGCGATTTGTGACGACCAGTTGATCTGTCCGTGGCATAAAGCGGTATTTAATCTGAGTGACGGTTCGCTGGCGGAGCCACTGGCCCTCAGCCATCTGCAGCACTATGCCTTGCGCATTGAAAATGGCATGGTGCAGGTCGACCCTGAACCGCTGGCGGCGAAGCAGCCGGGCAAGGGCGTTGATAACACTGAGGTGTTGGTTATTCTTGGCAGCGGAGCGGCAGGCAGCGCTGCGGCGTGGACGCTGCGTGATGAGGGATTTAACGGCAAACTGATTCTGGTTGATCGCGAAACTGAAGCCCCCTATGACCGCACCGCATTAAGCAAATTTGTTCCCTCCGGCAAGATGAAAATCAGCGAAGTCCCCTCAATGCTGGATAAGGATTTTCTGCAGCAGGTGGAGCGGGTCCATGGCGATGTCGGGCGGCTCGACAGCCGTAAACAGCAGCTGCATTTTGCCGATGGTTCGACGCTGCATTTCGATAAATTACTGATTGCCAGCGGCGGGGTGCCGCAGCGCCCGGATATTGAAGGTAAGGCGCTGTTCGGTGTACATCTGTTACGCAGTATTGAGCAGGCTGATTCGCTGCTTAAAGAGGTCGACAGCCAGCAGAAGCTGGTGATTATCGGCAACAGTTTTATCGGCATGGAGCTGGCCTCGGCGTTGCGCGCGAAGAAAATTGATGTGCAGGTGATCGCCCGCCAGCCGCTGCCGTTTAAAAAGCAGTTTGGCGAGCAAATCGCCACCTTTTTCCGGGAGCTGCATGAAGAGAATGGCGTGCGTTTTGTTGAGGGTGAAGTGGCGGCTTTGCAGGGGGAGCGGCATGTCAGTGGCGTAGAGCTGAAAAGCGGTGACGTAGTGCCGGCGGATGTGGTGCTGTTCGCCACCGGTATCGCGCCGGCGACCGGCTTTATTCACGACATTGAGCTGCTGGATGATGGCAGTCTGCCAACCGACGCCCAGTTGCAGGTGGGCAAGAATATCTGGGCCGCGGGGGATATCGCGACCTGTCCGACCGCAGCTGGCAAGTTACGTATTGAACACTATCGCGTGGCGCACCAGCAGGGGCGGGTGGCGGCGAAGAATATGCTGGGAGCCGCAGAAGCATTTGATCGGGTGCCGTTTTTCTGGACCGCGCATTTTGGTACTCGTTATGAATATCTTGGTCACGCCAGCGAATGGGACCAGTTTGAACTGCTCGGTTCGCTAACGGATAAGAGCTTTATCGCGTTCTATGGTCAGCAGGGAAAACTGGCTGCTGCGGCTTCCTGCGGCATGTACACCCTGACCGCCGGGCTGATACAGCGCATGCAGCAGCCCATGACGGTGGAACAGGCGATCAGCCTGGCGGAGACGTATTTGTAACAGCTGGCGGGGCGGGGGAAAGCCCGCCCGCTATGATCAGGACTTTTTGCTAAGTGCTTCCGACTTCGCCATACACTGGCGCATCGCTTCTATCACCGCAGCGCGGAAACCTTTCTCTTCCAGCACTTTAACCGCTTCAATGGTGGTGCCGCCCGGTGAGCAGACCATATCTTTCAGTTCGCCGGGATGTTTGCCGGTTTCCAGCACCATCTGCGCTGAGCCTTTCACCGCCTGTGCAGCAAACTGATACGCCTGCGCGCGTGGCATGCCGCCCAGCACTGCCGCATCGGCCATCGCTTCAATAAACATAAACACATAGGCTGGTGCCGATCCGCTGACGCCGACCACAGCGTGGATCAGATATTCATCAACCACCGCAGCTTTGCCGAAGCTGTTGAAAATCGCCACCACTTCCTCGCTCTCTTGCTGCGTCACCAGCGCATTAGGCGTCACCGAGGTCATACCTTCATTGACCAGCGCCGGGGTGTTTGGCATCACGCGTACGATTTTGCGGTCATGGCCCAGCGCCATGGCCAGTGAATCGAGGGTCACGCCAGCAGCGATCGAAACGACCAGCGTCTCTTTATTCAGACTGCTGGCCACCTCTTTCAGCACTTTCAGAATCACGTTTGGCTTAACCGCAGCAAACAGAATATCAGCCTGTTTCGCTACCTCTTCCGCGCTTTGCGCCGGGGTGATGCCATACTGCTGCTGCATCGCCTGATTAGTTGCGGGCTTATGATCAAATACCCAGATATTTTCCGGTTTGAGCACTCCACCGGCCACCAGACCGCCAATAATAGCTTTAGACATATTACCGCAGCCGATAAAACCTATCTTTTTCTCCAGCATCTTATTTCCTTAATGCGTTCTGTATTTACTGCCACCCAGCTTACGACATTCTCCACCTTAATCCAGCTTCAGCTACGCTTAAAACCAGCAGCAGCTGGCAAGTTAAGCACAGAAAAAATTTGCCATTCTGTAAAAGAACGGCAAGATCTCCCTCGTTCCCCAATCCTGACAGGAAATGTTATGCCAATCTGGGTGGATGCCGATGCGTGTCCAAAAGTGATTAAAGAGGTGCTGTATCGCGCCGCCGACCGTGCGCAGGTCGAGATTACCTTTGTAGCCAATCAGCCGCTAAATGTTCCGCCGTCGCGTTTTTTACGTACGTTGCAGGTTCCGGCTGGTTTTGATGTGGCGGACAACGAAATTGTCCGTCGTGCAGAGAAGGGCGATCTGGTGGTGACGGCGGATATTCCGCTGGCGGCGGAAGTGATGGAGAAAGGAGCGATAGCGCTTAATCCACGCGGTGAGCGTTACAGCAATGCCACCATTCGTGAGCGCCTGACGATGCGTGATTTTATGGATACCCTGCGCTCCAGTGGTATTCAGACCGGCGGCCCGGGCACCTTAAGCCAGAAAGATCGCCAGCAGTTCGCCAATGAGCTGGATAAGTGGATATTACGCGGGTAACGATTATCAGGGCGGCGTTTCCGTCGCCCGGATGCAGCGTGACTAATCAGACAAAACTATCATCATCGCCAAAATCATTATCATCAAAACCGTCGCCGCCGAAGTCGCTGTAATCATTGGCGTTATCCTGCGGCAGACCGGCATCCTGATGCAGAAACTGATCCTGGCCACCCTGATTAAAGGTATCGAGACTGGTATCGACCGCCTCCGGCATCGCCGGTTCATTGATAATATTCACAATCTCTTCCGGCTGCGAATGATGGAACATGCTGGTCAGCATATCCGCCATCACAACCCCCCCGGCAACGCCGACCGCGGTCTGCAAAGCGCCACCAAGAAAACCGGTGCCGCGCGCCGCGCCTGCCGCCGGGGCGTTGTAAGCCGGTTGCTGCTGTTGCGCAGGCGCGCTGTTCCAGGCTGAGGATGCAGGTTGCTGCTGCGGTTGTGACGGACGGCTGCCGCCGCCAAACAGACCGGACAGAAAACCGCCGCTGCTCTGTTGCGGTTGCTGCTGTTGCGCCTGCGCCAGGCGGCTCTCCAGCTCGTTGACCCGCTCGTTAAGCTTCTTCATCGCCGCTTCCTGAATCAGGATCGCCTGCGCCATATAATAGGGGGCGCCAGGTTGTTGCTGTAGCTGGCTGGCAATCAATTTTTCCGCCGCCGCATCGCGCGGCGCAGACTGCGATTCGGCCTGCTTCAGTCGGCTAAACAGATTCTCAATCAATTGTTGCTCTTCGTTCTGCATGATAAACCTCCGTAAACAGGGACAGGCTAATTGTGGCAATCGTATCGGGAAAGTAAATCGGCATCGGGTAAGGAGATGTTGCCAGCGGAAAAACCGGCGGTGATGCACAAAACGTGCATGGAATTACGGTTTTTAATCAGCTGGTTAGCCAGCATCTTTGTGCGGTCGTTGGCAAAAATGACGTAACGTCTGGCTCAGCGAAAAAATTGACGGTATGATGCGACGCAAAGTTGACCTGTTTTACTCCCATGTTGGTGAGCATGTTGCCCCCAACAATGCGGCTGAGGATGTGCCATTTATGTCGTTACCCATCTATCTGATCGGCGCCCGCGGATGCGGCAAAACCACTGTCGGACGCGCGCTTTCCCAGGCGCTGGCCTATGCGTTTAGTGATACCGATTATTTTTTACAGCAGACCACACAACAGACCGTTGCCGGGATTGTGGCGGCTGAAGGATGGGAAGGCTTTCGCCGCCGCGAAACCCAGGCGCTGATCGCCGTCACTGCGCCCTCAACGGTGATCGCCACTGGCGGCGGGATGGTGCTGGCGGAAGAGAACTGCCGCTTTATGCGCGAACATGGCCGGGTGGTCTATCTGAAAGCCGATCCCGAGGTGCTGGCATCGCGTCTTGAAGCCTATCCTGAAGAAGAGCAGCGACCAACGCTGACCGGGCGTCCGATTGCCGATGAGATGGTGGAAGTGCTGTCACAGCGTGACAGACTCTACCAGCAGGCCGCACATCATGTGATCAATGCGATGCAGACCCCAGAGCAAGTGGTGCAGACGCTGTTACAAACGCTATCACTGGCCCGCGCCAGCTAAATTTCCCTGTGCCAACCTCCTGACACGGGCGGCGAGAACGCCGCCCCTACAGTGTTACGGAAAAATCCCCTGCATTGTCTATACTTAACCTCTGGATATCACATTATCATCCACAATAAGAGGGAACATATTATGGCGACAAGACCTCCATATCCACGCGAAGCGCGTATCGAAGCGGTTGAAAAAGGCCCTGAGGGCAAAACTGTGACTTCATATCAGCTACGCGCCGATCACCCTCATGAAAATACGCTGATTAGTGAGCATGACACCGAACAGGAAGCGCTGGACGCGAAGCAGCGTTATGAGGATGCCGGGAAAGAGTAGATAAATGCTTTTTGTTAACGGTTCTCAACGTGATTAATTTTTTCACGATCGCCCGCCAGTCAGTGAAATAATATTCAGAATATTCTTCGGGGGATTTTTTCCCCCTTTGGCGATCCCCGCATACTTTTCTTTCTCCACCAGTATATTGTCCCCTCGTTGGGTTTTACCCCGCATATTGTGCTGCGCTAAATAGCCATCGTTAAAAATGAGAACTTGACCTGCAAAGGTAACGGTTTTAGTTTCAATGCAGACCAAACAGGAACTTAGTTCCATATATCGGAACACAATATGACTACCCTGGAAAATGCCGCTGCGGTATTAAAACTTTTTACCCGTTACGGCGTGATGCAAGGTCAGTCAGGATTGTCATTTAGTGATGTGGTCGAGTCTTTAGGGCTGCCAAAAAGCACCGTTTCACGGTTGCTGGCCACCATGGAGTCGCAGGGGCTGCTGGAGCGTGATCCGGATACGCGCTGTTTCCATATTGGCCGCGTATTGCTTTCGGTAGCCAGCAGCTATCTGTCAACGCCGCTGGTCGACAGTGCTTCACCACTGATGGCGCGGCTGGCGACAGAATCTAATGCCACCGGTTATATCTCGGTGCTGGATGGGCGCGAAATTATTGTGATGCGCATGTTCCACTGCCGGCAGTTTATTCAGGTGGTTACCCCGGCGGGCAGTCGTTCTCCGGCGGCGGAAACCTCGGTAGGCCGCGCGATTCTGGCGCGTCACAGCGACGATTATATTTGTGCGCTGTATCAGGATGCGTGGCAGGTCAGTTCGCCAAACTCACCGCAAACGCTGGATGAGTTACTGGCGGCGCTGGCGCAAGTGCGTCAGCAGGGATGGGCGCTGGCCCGTAACGAAACACTGCAGGGCATCAGTTCGCTGGCAACTGCGGTAAGCAATAAACATCGTGATGAAACGATTGGCGTCTGCCTCTCTTTTCCTTCGACTGAAGGTGAACAGCGTTATTCACCGCTGGTTTTAGCGGCGTTGATGACCACAGCGCATCAACTGGCCGAAAAATTTGGCGATCTGAAATGGCTGCAAAAATATCCAGGTCGCCAGTGATGACTTTGCGCCTCACCAGGGAAAGCAAAGTGCTGTAAAAGCCAATACCAGGGCTCTATTTTCAACATAACAACGTAAGCAAAGTCCGCAGAGACTCACTCGGGTAATTCTCTTCTCAACGTTCCTGAGGGGGAATTAACCTTATTTACCAATCCGATAATAATGAAATAAACCGACAGACAGGGTAATTCAACGGGGAAACTATGCGGCAGGATAATCCATTAAAGGATATTGGCATCGTTGTGATGCTGATTCTCCTTTCAGTTCTCGGCGCTATTATTGGCGTGCAGTTATTAACGACATTGGGTGTAACACCTAATACCTCAATTATTGGCGCGCTGCTGGCAATGCTATTAGCACGTATGCCAATGAAAGCTTTCCAGCGTTACCGTTCCGTGCATACGCAAAACCTGGCGCAAACCGCTATCTCATCCGCCACCTTTGGCGCGGCGAATAGTCTGCTAATGCCGATTGCGGTGCCATGGGTGATGGGCCAGCCGCAGCTGGTGCTGCCGATGTTTGTCGGGGTCTCGGCGGCGATGCTGCTGGATGCGTATTTACTCTATCGTCTGTTTGATACCCGTGTGTTCCCGGCCAGTAATGCGTGGCCACCAGGCGTTGCCGCGGCAGAAGCGATCAAAGCCGGTGACAGGGGCGGTAAGCAGGCGTGGCTGCTGGTGGTGGGCATTGTTGGCGGTGTTGCCGGTTCGATGCTGAAAATTCCAATGGCGGCCTTTGGTACGGCGTTTATCGGCAATATCTGGGCGCTGAGTATGTTCGGTATTGGTCTGCTGTTGCGCGCTTATTCTGAACCGATTGCTGGCATCGATATCAACGCTAACTATATTCCGCACGGTGTGATGGTCGGCGCAGGTCTGGTGGCGCTGATTCAGGTGGTGCAGGTGATCCGCAGTAAGAAAACGGATAACAGCGGCTACTCCAGTCCGGATACCGAAGTGCGCAAAGCGCTGGGACTGGGATCGGTGGGTTATGTGCTGATCGCTGCGCTGCTGGCGCTGGCCGCCGGTTTGTGGAGTGAGATGTCACTGCCGATGCTGCTGCTGTTTATCGTCTATGCCGCTTTTGCCGCCTTTGTGCATGAGCTGATTGTCGGCATTGCCGCGATGCACTCTGGCTGGTTCCCGGCGTTTGCCGTGGCATTGATTACGCTGATTATCGGCATTCTGATTGGCTTCCCGCCGCTGGCGCTCTGTGTGTTAACCGGTTTTACCGCCGCTACCGGCCCGGCCTTCGCCGATATGGGTTACGACCTGAAAGCCGGTTTTGTGCTGCGCGGTCATGGTAAGAATCTGCAGGAAGAGCTGTGGGGACGTCGTGTTCAGCTGATTGCCGCGTTGATTGCCTTTGTGGTGGCGATTCCGGTGGTGTGGTACGCGCACTTTAGCTATTTCGCGCAGGATTTACTGCCGCCAGTAGCACGCGTCTATGCCAAAACCATTCAGGCCGGTGCTGAGCCGGGGATTGCCATGAGTCTGCTGATTTGGGCGATACCGGGGGCGATCATTCAGTTAATTGGCGGACCAAAACGCCAGCTGGGCGTCCTGCTGGCAACCGGCCTGCTGATTAATAACGCCGCCGCTGGTTGGGCAATTATCGCCGGTATTGTACTGCGCCTGATTATCAGCCGTGTCTGGGGCGAGCGTGGCCGTACGCCAATGGAAGTGATGGCCGCAGGATTTATTGCCGGTGACGCGCTGTATAGCTTCTTCCACTCGATCTTTGCCAGTGGCGCTAAAAAATAAAACGAGGATTCAACAATGAGTTTGCAACAAACTTTGCAGGTTTTTGAGTTAATGGACCACGCCAGGGTCAGTGGTCAGGATATCGTTGATCTGTTTGCCGGTTATGCTGGTGTGAAAGCCACCACCCATCGCGTGGATGGCGAGAAAGGCGGCACCGATTTCGTGCGTATCGAAATCCACGGCACCGATGGCAAACTGAATGGCGGTAGCGCGGCTACCCTCGGTATTATTGGTCGTCTCGGCGGTATCGGTGCGCGTCCGACGCGTATTGGTCTGGTTTCCGATGCGGATGGCGCTGTCGCGGCGGTGGCCAGCGCCCTGAAGCTGGCTGAGATGCAGCGCAAAGGCGATCCGCTGGCAGGCGATGTGATTATCACTACCCATATCTGCCCGGATGCGCCAACCCGCCCGCATGAGCCGGTCGATTTTATGGACTCGCCAATCGACGACCTGTCGATGAGCAGCAATGAAGCGATCGCTGAGGCAGATGCTATTCTTTCCATTGATACCACCAAGGGAAATCGCATTCTTAATCACAAAGGTTATGCGCTGTCACCGACGGTGAAAGAGGGCTATATCCTGCGCGTTTCAGAAGACCTGCTGCGCATTATGGAGATGACCAGCGGCCAGCCGGCAGTGACATTCCCGATTACCACCCAGGACATCACGCCATACGGTAACGGTATCTATCACCTGAACAGTATCTTACAGCCGTCAACGGCGACCGATGTACCGGTGGTGGGCGTGGCGATCTGTGCTGAGTCAGTGGTGCCAGGTTGTGGTACCGGCGCAAGCCATGAAGTGGATATTGCGCTGACGGCGAAATTCGCGGTAGAAGTGGCGAAAGAGTTTGGCCGCGGCACCTGCCAGTTCTATGACGCTGAAGAGTATGCACGCCTGGTCGCGATGTACGGCTCTCTGGGCCATCTGCGCGCGCGGAAATAATCATGAAGCAGACACTGGTTACGCTTACCATTGGTCAGTCTCCACGCAGCGATATTCTGCCGCTGCTGCTGGAGCATATGCCGGAACAGCAGATCGCGCACGCCGGATTACTGGACGGGCTGACGGCTGCCGAAGTTGAGCAGCAGTTCGCGCCGCAGGCTGATGAAAAGGTTCTGGTTTCGCGTTTGCAGGATGGTTCGCAGGCGCGTCTGTCGGCGGCGAAAGTCGAGATCGCCCTGCAGAACAAGATTCTGGCGCTCGAGGAGCAGGGTTACGACATTATCCTGTTACTCTGCACCGGTGAGTTCGGCCAGCTGCGCGCCAATAACGCACTGCTGCTGGAGCCGGATCGCATTATTCCGCCACTGATTAAATCGATTGTCGACAGCCATCAGGTGGGGATTGTGGTGCCGGTGCAGGAGCAGATCCGTGAGCAGGCGAGTAAATGGCGCCACCTCAGCAAAGCGCCATGCTTTGCCGTCGCCAGTCCTTACCTCAGTGATGATGAAACCCTTACAGCCGCCGCGCTGTCGTTGAAAGAGCAGGGGGCGGATGTGGTGGTACTGGATTGTATTGGTTATCACCAGTATCACCGTGATTTCCTGCAAAAATTGCTGGAAATTCCGGTGCTGTTGTCGAATGTGCTGGTGGCGAAACTGGCTGCTGAACTGCTGGTGTAATCAGGGCGTGAGGTGTGCGACATTGCGTAGCAATTTTGCGTGACAGAGCGTGAAACAAACCTCTACACTGACTTTTCACATATTTTTAGGTTTCGAGGAAGTTGCATGCTCAACGTTAGTGAGTACTTTGACGGAAAAGTGAAATCCATTGGTTTCACCAGTGCCAGCACCGGACGCGCGAGCGTTGGCGTGATGGCGGAAGGTGAATATAACTTTGGCACAGCCCAGGCGGAAGAGATGACAGTGGTCAGTGGTTCACTGAAAGTTCTGCTGCCAGGTGAAACCGAGTGGAAACTCTATCAGGCGGGGGCGGTATTTAACGTTCCTGAGCACAGCGAATTCCATCTGCAGGTTGCCGAACCGACCTCCTATCTGTGCCGCTACCTGTAATCTGTAACGGGTGGGGATTGCTTTATGGGATCCCCATCTTAAAATAACCTGTTGCCGACTTTCCCTGATGCTAATAAAGACTGTCTGAACGATTGTTTTTTATTTTAATATCCTATCTTTGCGCTGTTTTTCTTTTTTATATAACGACCTGGCCATATCTCAGCTGGCAACAACCCGATTGTTGTCGCGATGATATTTTCACCCCGAGGCCAGGGTTTTATTAATGCATTATGTAAGGTGGATGATGAAAGACCATGCTCTCTGGAAAGGGCTGAGAGTGATTTTTTCTTTTTCCTTACCGCTGCAAGAATATCGGCCCGATGCCAGTCTTTTGAATTGATTCCCTTCATATTACTCTCCTGATTAATGATGTTTCGGAAAGTATCGTTTGTGTTTTTTAAAGTCAACATAAAAATATACACTTTGAGTATAAATGCGTATTTGATTTTTATTTTAATTATTATCTGATTAATTATTTTTATTGGATGTTTTTTGTCGGTAGTTTTTTCTATTCTCTGATGGTTACTCAATGGACAGATATTATAAATGTTTATATGCTAAGGGTTAGGTGAAAAACAGGGACGTTTATCTATGAATGTGTCGGGTTCGCAGAGAAAAGAAAATATTATCAATAATATAACATATATTATGAGAAGTCGCGGAGAAACTAAAGCATCTCTCGCTTCTCGCACAGGGGTTACACGCGCAACAATATATAAGATCCTTGAGGGTAAAGTTAATAATATTCAAAGGTCAACTGTGACCCGGATAGCTGACTTTTTCGGTGTTGCGTGTGAAGTTATTGAAAATTATGATCTCGAGTGCATTGAACTTATTGAAAAAACGTTATCACCTGAAGGCGATAAAAATCCTGCGGCAATTCCCATTATTCCTCAGGGAGAGTTTTTGGGCTGTCTCGAAAAAAGAGTTGGCTATCTCGTTACCCGATATCCGTTAACATGGTATTTTGGCGACGTATCAAATATGGTTGCCTTAAAAGTAGAATCCAATATAAAAAATGTTTTCTATCCGGGAGATATTCTTATTATTAAGCGTAAGGTCTATCCTTCTGATATGCAGCTTGCGCTCTTTTATTCAAAAGACGAAGGGTTTTATCTAAGTTATGATCAGGAAATCTCTCGGTTTATGTATAAGACTGATGAATATCTACTTGGTACTGTTATTGAAGAGCGGGTATGATTTTTGATGTTAATTTAAATATTCAAGGAAGGATATGCAATGGAACACAATACCAAATATAAACTACTTGGCTTTGAACGTTCAGATGTTATTAAAGCTAATATTATGGTTCTTGCAACTGGAAAATATATTAAGATTGGTTTGCCAGATCTTGAAAGTAGCGAAATAACTAATGATTTAAATAGAGATGAAATTAAAGCGCTTTATCGAAGAATGTATGGCAATGAAAATACTGTGACATCTTATGAACTAGGTGACAGGCATGAACGATCCTGGTATGCTTATCTCATTATCAGTATAGCTATGACAGTGATATATATTCTTTGCACTATTAGCGGCGTAAAGCCCATTCATATTCCTCTGGTTAACTTTGTTGTCCCACCAGCGATATTTTTCTATCCTCTCACTTTTATTTTTGTTGATATTCTTAACGAATTTTTCGGCTTAAGAATGGCAAGAAGAACAATACTTATTTCATTTGTCGCAAATGTTTTATTTGTTGCAGGCTTGTGGGCAACAAGCCTGCTTCCTGGCCTGGCTGAGTGGGAGCTGAATGAATCATATAGTGCCTTTGTAACAAGCATTGTTGCTGTGCTTTTTGCTTCTTCTTGTGCCTATCTGGTATCGGAAAATATTAACTCATTATTACTTTGTAAAATAAAAGAACTGACAAACTCCAGATACCTTTTTATAAGAGTGATCACCAGTACCGTTATCGCGTCGGCGATAGATAGTGTTATTTTTTGTACATTAGCTTTTTATAATGTGCTGAGTATAGAGACGATAAAAACCATGATAATGTCACAGTTCATCATTAAATTAGCTTATGCAATTATTGGCGTGGGACCAATCTACGCCACTCGTGAACTATTCAGAAGATATATTAACGCAGAAAACAAAAAGGAATGTGTATGAGCATAGGTAATGGAATAACGTTGCTGGGAAAAAACACAAATTATATCCAGAACTACTCGCCCGATTTACTTGAATCGCTTCCACGGGCTTATGCCAGGGAGGAAATAAAGATTCAGTCAGGAAATTTACCTTTCTCCGGCTTTGATTTATGGACGGGATTCGAGCTTTCCTGGTTAAATAATAAGGGGAAACCTGTTGTTGCTATTGCGGATTTTTTCATCCCGGCAACAAGCAGAAATATCATTGAATCAAAGTCATTCAAACTCTACCTCAATAGTTTCAATCAAACAAGGTTCGCTACAACGGAGCAGGTTGCCGAATCGCTCAGGCAAGATCTTTCACTGTCTGCCGTTGGCGAGGTAAAGGTCAACATTTATCCTCACCTGACCGATTACCCGGCAGCTAGTAACTCGCTGCCTGGCGAGTGTATTGATCAACTTGATATCGAAATTGGCGATTATACCTTCAAACCAGAACATCTTATTGGTTCCACCTTTGATAAAATTGTTTTTGAAACACTCTCATCAAATTTACTCAAATCCAATTGTCTGGTGACCAATCAACCTGATTGGGGCAGTGTTGTTATCAGATATGAAGGGCAACAAATAGATCGAGAAAAGTTACTCCGATATATTATTTCATTTAGAATGCATAATGAGTTTCATGAGCAGTGTGTTGAACGTATATTTAACGATATTAATTACTATTGTCGTCCGGAGAAATTAAGCGTTTTTGCAAGATATACCCGCCGGGGGGGATTAGATATCAATCCGTTTCGCAGCAACTTTGAAGAAAGACCTGCCGCGCCACGTTTAATCAGACAATAATATTGAGCGTTGCCATATTGATCGGCCATGAAGCACTGGCGAATTCGCTTTCGTCAGTGCTGTTTATTGTTTTTTACCGCTAACCGCCGGATTCTCCTCCAGCGCCACCATCAGTTGCGATAGCGCATTATCCAGCTCCTCCAGAGTATTCGGCGGAATTAACGCCAGCAGTCTCTTTTCGTTTTCCACATGTACTTCCACCACACGATTGATCAGCGCTAAGCCTTTTTCCGTCAGCTGCACCAGCATACTGCGTGCATCGTCGGTATTGGGCAGCCGTTCAATCAATTCGCTGGCTTCCAGTAACTTCAGACGATGGGTCATGGTGCCGGAGGTGATCATCAGTGCGGAAAACAGCGCCGTGGGCGACAGGCAAAAAGGTGTCCCGGCACGGCGCAGGGTGGCCAGCATATCGAACTGCCAGCGCGTCAGGCCAAAGGGAGCGAAGGCTGCTTCAATCCTCGGTTCCAGCAGCATGATGCAGCGTTTCAGACGACCCATTGGCCCCATCGGGCTGGCATCAATATCCGGCCTTTCCCGTCGCCACTGTTCAAGAATTACGTCAACTGCATCCGGTTTTCGGCTAGTCATACGTACTCCGGTATCTTGATATCGAGGTAATTTTCAACGGTTTATCAGATTCGGAGTTTAAGAATAACGCGCAGACCCTGCTGAAGCCCGTGATCGGAAGCGCAACTTATGACGTTACTTTGGGGGGGGTTAACCCCAAAGTAACGCGTTACCGCTACGCTATACGCATTTAAACAGTTGTTTACTTTTCATCAAGCTTATCGCGCAAGCGCTTACGGATAGCACGCATCTGCGATAACGAATGTTTTACTGTTCCGCTGGCGCCAAACATATCATCGTGGGTGATCATATTTTCAATCACCAGAATCTTGCCGCCAGGGCTTTCCTGAAAGGAGATAACAAGTAGTGGGTCATGATCATCAGGTAACACTCGCCCGTGATAAAGGCCGATATAATACGGGGAAGACCCCAACGTGGAGTTGGAATCTTTGATCATGCCGTAACGCCGTTCATGGATATGCTCATAGACTTCAACATAACCCCGTGCTTGCCACAGCTTTTGCAATGCCTGAATATCGCCGATGTAAGTGATTACCACATCAAGGTCAAAACCAAAATAATCACTCACTTCGCCAAAGCGTCTGGCAAAATCAACCCGTAATATATTTATCCTTGTGATCACGGCGAGTCCTTTCCGCTAACATCTCACCATAAATTTCTTGCAGGAAATTCCGGCGATATTCTTCATCACTCTTCCCTGTGACGTGAGTACTACCTGACTGACGAGACAGAGAAAGCATTTCATCAAGGTTTGCAGCGTTAACCGGAGTGAGCTTCATAAAAATCTCCTGTGCAAATTTCAGTCAAGTATACCATAAGTATGGATAGCGAAAAGGGGGGAAAGTTAACGCTGAGCTTCACCACCCAGTGCTTCCACCAGGTTACTGACCAACGCGGCTAATTCGCTGGTCATCAGGATAAAATCAGCGTCGAAACGCAGGGCGAAATCTTCGCGATCGATATCGTCGTTCTGCTCACGCAGGGTGTCAGCAAATTTCAGACGCTTCAGCGAACCATCATCAGACAGCAGCAGCTGAATACGTTCCTGCCAGTCGAGCGCCAGTTTGGTGACCAGTTTGCCGGCTTCGATATGGTTGGCAATCTCATCACACACCAGATCCTGCTTCTTACAACGGATCACGCCGCCATCTTCGAGGATCGCTTTCAGCTCGGCTTCATCCATTAGCGCAAAACCGGCCGGGACATCACCGGAACGCACCCACTCGGTCAGCGTCAGTTCGATCGGGCTTTCCAGCGTCAGCGGCACCACCGGCAGTGAGCCCATGCTTTTGCGCAGCAGCGCCAGCGTGTCTTCGGCTTTCTTGGCGCTGGCGCAGTCGACCATAATCAGGTTGTTAACCGTATCAATCCACAAAAAGGTCTGGCTGAAACGGCTGAAGGCGCGCGGCAGCAGGCTGTGCAGCACTTCATCTTTCAGCGAGTCTTTTTCGGTCTTTTTCAGTTTGCGCTGCTGCTCGCTCTCCAGCTTATCGATCTTCGCTTCCAGCGCCTGTTTAATCACTGGCGATGGCAGGATCTTCTCTTCTTTACGTGCGCAAATCAGGATCTGGCCGTTATTCACATGGGTCAGGGCATCGCTGCGCGAACCCATTGGCGAAACCCAACCGGTTTTTGCCATATCCTGGCTGCCGCAGGGACTAAAGGAAAACGCTTCGAGTTGTTTTTCCATATCGTCCGTCGACAGCGGAATGTCACGATTCAGACGATAAACCATCAAATTTTTAAACCACAACATGGTGTTTTCCTTAGCCGGGGCGCGATCTGGCGCGCAAGTCTTAAAGTCAGCGCGCATGATAGCGAAACATCGCCGCGGTTTCATTGCCTTTCAAGCTGCGCCCTTCTAATGTAACTGTCTCTGCGTCGCATAATGAGGACAACAACGTGCGTATAGGTATCGATTTAGGCGGCACCAAAACTGAGGTGATTGCGTTATCCAACCAGGGGGAAGAGCTGTTTCGCCACCGCGTGCCGACACCGCGTGACGACTATCAGAAAACCGTTGACGCTATTGTCGGACTGGTGACCCTCGCGGAAGAAAAAACCGCGCAGCAGGGCAGTGTCGGCATCGGTATTCCAGGAACGCTTTCGCCGTACAGCGGCAAGGTTAAAAATGCTAACTCCACCTGGCTGAATGGTCAGCCACTGGATAAAGATCTTTCGGCGCGACTACAGCGCGAAGTGCGGGTCGCCAATGATGCTAACTGTCTGGCGGTGTCCGAAGCGGTAGATGGCGCGGCGGCGGGCGAAGCGACGGTGTTTGCGGTGATTATTGGCACCGGCTGCGGCGCGGGCGTGGCGCTTAATGGCCAGGCGCATATCGGCGGCAACGGTAATGCGGGCGAGTGGGGCCATAATCCGCTGCCGTGGATGGATGAAGATGAACTGCGCTACCGTCTGGAAGTGCCCTGCTACTGCGGCAAAGCGGGCTGTATTGAGACCTTTATTTCCGGCACCGGTTTCGCCACCGATTATCAGCGCCTGAGCGGCCAGTCACGCAAGGGGGCGGAGATTATTCAGTTGCTGGAGCAGCAGGATCCGGTAGCTGAACTGGCGATGAGTCGCTATGAGCAGCGGCTGGCAAAATCGCTGGGACAGGTGATTAATATTCTTGATCCGGATGTGATTGTGATGGGCGGCGGGATGAGCAATGTTGCGCGTCTGTATCAGACGGTGCCGTTATTGCTGAAAAACTGGGTGTTTGGCGGTGAGTGTGAAACGCCGGTGTTGCAGGCGCGGCATGGTGATTCCAGTGGCGTACGCGGCGCGGCCTGGCTCTGGCCGTTATAGATCAAAGCGGCCCTCTGCCGTCAGCAGCAGAGGGCCGTAAAGCTTACTCGACGCCGGACAGCATCGCATCCGCTGGCGCGTTGTCGCGCTGCGCTTTGGTCATCAGGAAGTAAATATAACCGGCCGCCATCATTGCGATAAAAATCCCGCCGATTAATGGGTTAAACCACAGCATCGCAATCAGACAGACTACCGCCAATACCAGCGCGATTGCCGGGACAATCGGATAGCCCGGTGCGCGGAAGCTGCGCGCCATCTGCGGTTCAGTACGACGCAGACGGAACAGGCTCAGCATACTCATCAGATACATCACAATGGCGCCAAATACCGCCATGGTGATCATCGCCGCCGTCAGCGTCATTCCCTGCAGATTAATCCAGCTGTCGCTAAAGATTGCCGCGATGCCAATCAGTCCACCGGCAATAATCGCCCGATGCGGCGTCTGGAAGCGGGAGAGTTTTGCCAGCGCTGGCGGCAGATAACCGGCGCGCGACAGGGCGAAGAACTGGCGTGAATAGCCGAGAATAATGCCGTGGAAGCTGGCCACCAGACCGAACAGGCCAATCCACACCAGCATATGCATCCAGCCAGAGTTTTCGCCGACAATCATTTTCATCGCCTGCGGCAGCGGATCGTTAATATTCGACAGCGTGCGCCAGTCGCCCGCGCCGCCCGCCAGCAACATCACGCCAATCGCCAGCACCACCAGCGTCAGAATGCCGCTGATATAGGCTTTCGGGATCGTGCGTTTGGGATCTTTCGCCTCTTCGGCGGCCATCGCTGCGCCTTCAATGGCCAGGAAGAACCAGATGGCAAACGGGATGGCGGCAAAGATACCGGACACCGCAGGTATACCGAAACTATCGCCGCCTGACCAGCCGTTGGCGACAAAGTTAGCCATACTAAAGCCTGGCGCCACCACGCCCATAAACACCAGCAGTTCACCTACAGCCAGCACCGTGACGCAGAGTTCAAACATCGCCGCCAGTTTTACGCCGAGAATATTCAGCGTCATAAACACGATATAGGCGCCAACGGCGGCATATTTCGGATTCAGCTCCGGGAACTGCACATTCAGATAGGCGCCAATCGCCATCGCAATCGCCGGTGGAGCAAAGACGAATTCAATCAGGGTTGCCATACCGGCAATCAGACCACCGGTTTCGCCAAAGGCGCGACGGCTGTAAGCAAAAGGACCACCGGCATGCGGAATGGCGGTGGTCAGTTCGGTAAAGCTGAAGATAAAGCAGGTGTACATGGTGGCGATCAGGGCGGTGGTGATCAGAAAACCCAGGGTACCCGCTACGCCCCAGCCGTAACTCCAGCCGAAGTATTCGCCGGAAATGACCAGACCTACCGCGATGCCCCACAGATGTATCGTGCCCAGTGTGGGCTTGAGCTTACTTGTCACTGTCATATTACACTCCCCGCTATTGTCTTGTTATTTTCGAGGTCAGCGCCTCGCCCCGGTTATCGCTTGCCAGCAGGGTTTGATAATGCCGCCGCCATGCCCGGGAAAACTTGACGCTGGCGCACTAAGTTTTGTCATCTATAGTCAACTCAGCGGCAGGAAAAGCGCCCGCTGTACGCTGCGGTCAACATTGGGTCGTCTGCGGTCAAGCCGAACGGATGTCTGGCATCACATGCTGGTAACACTTTTGTTATCCCCGGAGCCTGACTTATGAGTGCCAAACAATATGACACCCTTGATAACACTGCGCTGACCGCGCTGGCGCACGCTGCCCTCGCACAATACCCTGCGGCGCTGCATGGCGAACTGAGCCTGCTGTGTCGATCCGAAAACGCCACTTTTCTGCTGGTGGCCAATGGTCAGCGCTATGCCCTGCGCCTGCATCGCGGTGATTACCATCAGAAAGCGGATATCGAAAGTGAGCTGCACTGGCTGAATGCCCTGCGTGATACCGGCATTGTGGTGCCGCAAGCGGTGCTAAACCGTCAGGGCGAAGCGGTGCAGACCCTGAAGCTGCCGGATGGCGGTGAGCGCTATGTGGTGCTGTTTCACTGGATCGAAGGCGAAATGCCGACCACCGATGTCGATCCGCGCGCCTTCCGCCAGCTGGGCCATATCACCGCCCGCCTGCATCAGCACAGCCGCCAGTGGCAGCGCCCGGCGGGCTTTCAGCGCATTATCTGGGATCACCGCACCATGGTCAGTGCGGACAGTCACTGGGGCCACTGGCAGGATGCCCCTAATCTGCAAATCGCCGATCGCGCCATTGTCGGCCAGGCGATTACACGGATTGGTGATGAGCTGGCGGATTATGGCAAAGGCGCCGATCGCTACGGCCTGATCCATGCCGATCTGCGTCTGACCAATCTGCTGCTGCACAAGGGCGAAACGCGGGTGATCGATTTTGACGACTGTGGCTTCGGCTGGTATCTGCACGATCTGGCCGCCGCCATTAGCTTTGTTGAGCACCATCCGCGTGCTGCCGAGTGGGTGGATCACTGGATCCATGGCTACGAGCAAGTGGCGCATATTTCCGATGCCGATATGGCGCTGGTGCCCACCTTACTGATCCAGCGGCGTATTCAGCTGCTGGCATGGGCCGGTTCCCATGCCGAGACGGAAATGGCGCAAAGTCTTGGTCCGCAGTGGGCCGATCATTCGGTGCGTCTGTGTCGCCGCTATCTGGAAACCACGCAGCTGCCGGTTGGCGCCTGAATCTGCACTATCATCGGGCAGGGATGCGCAGCCGCGGTGCCCGGCCCGTGACTGATAATCACTAACTTATTGTTTTACCTCGCCATAGTGGTTGGTACGAAATTTGCTGCTTATTCCTGATACTTCCTTTTGCAGCGCAGGGCGAGGCGATGATGGAAAATGTAATGACAAGACAACCCGAGATGGCTGGCGTGCTGGCCGCCGGGTTTGCCAGTAACCGCGGTGTGCTGGCGGCAGCGGCCAGTGGGTTAGGGGATTTTATCTGTGATAAGGGCGGCGATGTCGATCGCATTTTCGGCGTCAGCGGCATCGATCCGGAACTGCTGGCCAGCCCGACGCTCAGTCTTGGGCTGATCAACTACTGTCGGGTGCTGGAAGAAGCGGCGCGATCCTCAGGTTTTGATAACTTCGGTTTGCACTACGGCAAGCAGTTTAAACCACAGTCATTAGGTCTGATTGGTTATGTTGGCCTCTGTTCGGCGAATCTTGAGCAGGCGCTACAGAATGTGGTCAGTGCTTTTCCCTTTCATCAGCACGACACCCTGACGCGGCTGGTTGACAGGGGCGATTGCTGGCGCTTTGACTATCAGGTCAGGCATGGCGCGATTCTCTGTCGCCGTCAGGATGCAGAGCTGACGCTGGGGATGATTATGAATCTGATCCGTCATGTCACCGGCAAAAGCTGGTCACCGCGTGAAGTGCATTTTGAACATCCGCGCCCGGAGCAGTGGCATGAGCACTGTAAGGTGTTTGATGCGCCGGTTTATTTTGATCAGCCGTTTAATTCGCTGGTGATCCCGAAACGCGATCTGGCGCGTGCGATGCCGGACAGCGATCCGATCCTGCTTACCGTAATGCAGGATGCGATCCGCCGTCTTAACTGTAGCGCGCCGCTGCAGAATATTGTCGATCAGGCGCGATCGCAGGTGCATCTGGCGTTGTTGCAGGGCGAGCCGGTACTGGATGACGTGGCGGAAAAAATGGGGCTGTCGAGCTGGTCACTGCAACGCCGCCTGCGTGATGAAGGGCTGAGTTTTACCGCACTGGTGGATAAAGTGCGCTGTGAAATGGCCACGCACTATCTGCAACAAAAACAGCTGCCGATTTCGGAAATGGCGCTGCTGCTGGGTTATTCGGAAGTCAGCGCCTTTTCGCGCGCCTTCCGCCGCTGGTTCGGCATCAGTCCGCGCCAGTGGCGTCAGGATGAGCTGGCCGGTTAACTTCCCGGCCGTAATCTGATTAAAAACTTTTTGGCGATATTATCGGGCGGCGGCGGCAGATTGTCGGCGCTGCTAACCACTCCCCACGCCTTTTTGCACAGCTGTTCATCACCGATAGCGCTTAACACGTTATAACGCCGCTGTGGCCCCCAGATAATGGTCAATGTACATTCGCGGCCTGCAAACTGTTCAGCATTATCAAAATTCTGCTGGATCCGGTACTGAATCTGCGAAAAATAGCGGCAATCTTGTTTTGACATACCTTCTGCTGGCTTAGCGCACTGTTTTTCCACCCAGGTCTGTACCTCACGGGTGTCGGGAGGGGGATTGCTATGATTTGCCGACTGACAACCCGCCAGCAGCAGCGCCATTCCGGCTATACCTCCCGCCATTATCCCTGTTTGCTGTATCGCTGATGCCATTATTCACCCGGATTGCTAAAGAATTTTTAATATCAGCCGATAGCTTACAACGTTAGCTTTCTGCTGACAGGTTATTCCAGCACCGCCAGACCATTTACAGATAATTCCCCTGCTGCCTTGCAGCGGTCGCCTTATTGGCTGGAAGAAACAATAAAGCCACCAGGTTAGTCACGGAAATAAATTATCAGGCAATTAAATTATTACCAATACAGATAGTCGTTTTATTGCTGCCTCTGGCTTTTATCGGCGGATATTCATTGACGGTTATTAATCGCGCGCTGCTGGTTTTTTTACTTAATTCATGGAACAGAAATGAAAACCTATTATCGCCTTGTTACGTTGACGTTAATTAGTTGCGCGGCTCTCAGCGGCTGTGCGACCGAATCTTCACGCGCTATCGAAGCGCCTCAGGTTACCGCTGCCAGTCAGCCGGCATATCAGGGGGTAAAAAGCCCGATTGCCGTGGGAAAATTTGATAACCGCTCCGCTTATATGAATGGCATCTTCTCTGATGGTGTCGATCATCTGGGCAACCAGTCCAAAACCATCCTGATTACCCATCTCCAGCAGACCGGGCGTTTTAACGTGCTGGACCGCGCTAATCTCGACGAACTGAAAGCGGAAGCAGGCTATAAGCGCAGCACGCAGTCAATCAAAGGCGCCGATTATGTGGTGACCGGCGATATCACTGAGTTTGGCCGCAAAGAAGTGGGTGACCAGCAGCTGTGGGGCATTCTGGGGCGCGGCAAAACTCAGGTCGCTTATGCAAAGGTCAATCTGAATATTGTTGATGTCGCCACTTCTGAAGTGGTTTATTCCGTGCAGGGCGCCGGTGAGTACGCACTCTCTAATCGTGAAGTGATTGGCTTTGGTGGTACCGCCAGCTATGACTCCACATTAAATGGCAAAGTGATGGATCTGGCGGTGCGTGAAGCGGTCAATCATCTGGTCAGCGGAATTGAATCCGGCGCCTGGCGTGCGGTTAAATAATAAACGGAGAAGAACATGCGCATACTGAAATACAGCCTGGCAGCGGCTACCGCTTTACTATTAACCGCCTGTGCCGAAAAAAACACAAATATCTATTACTGGGGCGACTACCAGCCGTCGTTATATAGCTATTACAAACATACTGCGGCACCGGAAAAAGAGATTGAGACCCTGAATGCGGTTATTCAGCAGGCGAATGCCAAAAATAAACCGGTCGCTCCCGGACTGCGCGCCCAGCTCGGGTTGTTATATGTGAATACCGGCCATCCGGATCTGGCTTTCAGCCAGTTTAACGCGGAGAAAGCCGCATTTCCTGAGTCCTCTCACTATATGGATTTCCTGATGCGTAACAAGCAGGAAGCAAAATAATGAAAAAACTAATCACTCTCGTCGCCGTGCTGGCGGCCATCACCCTGACCGGCTGTGCGAAAAAAACGCCGTATGATTACTCAGCTTTTCGCGCCAGTAAACCGGCCTCGATTCTGGTGCTGCCTGCGGAAAACCACTCTGCGGACATCAATGCGGCGCACAGTTTCGTCTCGCTGGTGACGCAGCCGCTGGCCGAGTCGGGCTACTATGTGTTCCCGGTGGCCGTGGTGGAAGAGACTTTTCAGCAGAATGGCCTGACCAACGCCACTGATATTCGCAGCGTCAGTGCGGAAAAATTGCGCAGTATTTTTAACGCCGACGCAGCGCTGTATATCGATATCACCGATTACGGTACCAAATATATTGTTATCGACAGCATAACGCAGGTAAGCGCGACGGCCAGGTTGGTCGATCTGCGCAGCGGCAAGCAGATCTGGAGTGGCCTTGCCACCGCGTCGAATAACGAGCAAAACAATGGTAATCAGGGGCTGGTAGGGATACTGGTCAGTGCGGCGGTCAAACAGATTGCGAATAATGTTGGCGATGGCGCGCATGATGTTGCAGTGGTCACCAGCAACCGCTTGCTGACTGCCAATACTAATGGCGGCATGCTTGCGGGGCCGCGCGCAAAAGCCGCGAAAATCTGATAGTACGGGCGCCATTGCGGCGCCCACAGGGTTTCAGACGGTCGGTGATTCCAGTTTGCTGTAGCCTAAGCCATTCACTTTGCGCACTTTAATCTGCACCGGAATGCGCTCTTTCATCGCTTCGACATGGCTGATCACGCCAATCGTTTTGCCGCTGGCATTCAGCGCATCAAGGGCGTCGAGCGCAGTATCCAGGGTTTCGGCATCAAGGGTGCCGAAGCCTTCATCAAGAAACAGCGATTCGATACGAGTTTTATCACTGACCAGATCGGAGAGCGCCAGCGCCAGCGCCAGACTGACGAGGAAACTTTCGCCGCCGGAGAGCGTGCGGGTATCGCGCTGGGCATCGGCCTGCCAGGTGTCAATCACCTGTAATTCCAGCTCTTCCTGCGATTTACGCTCTAACAGATAACGACCATGCAGACGGGCAAGCTGATTATTCGCCAGCCATACCAGATGGTCGAGCGTCAGCCCCTGGGCAAATTTACGGAATTTATCGCCCTTCGCAGAACCAATCATCTCATTCAGCCATGCCCAGTCCTCCAGCTGCTGTTCACCATCGGCAATTTGCTGCATCAGCCCTTGCTGCTGCTCACGTCGCTGCTGATCGCTGGTTAACTGCTGGCGCGCCTGACCCTGCTGCTGCGCATTGTCGCGGATTTGCAGGCGCAGAGACTCAATTTCCTGCGCAAGTTGTGGTGGTGAAAGGTTAAGGCTCTGCGCAGTTTCACTCTCTTTCTGGCGTAATTGCAATGCTGAAAGCTGGTTATTTAGTGAGTTATGCTGTCCGGTCAGGGTATTTATCTGGTTCTGTGCCGTCAGCCAGCGCTGTTGTACTGCGGTGCAGAGCGTATCGGCCTGCTCCGCCTGCTGTTGCAGCTGCTGGCGTACTGCGGCGATCTGCCGATCGCCAAATAATTGCTGGCGCTGCTGCTGCTGTTCGGTTAGCTGCTGACGGGCACTATTCAGTTCGCTTTCACTGCGGCGTAATTGTTGCTCACGTTCCGCCAGTTCGCTGGCTGCGCTCTCCTGACGACTTTGTAATGCCGCCAGCTGAGGGCCAAGCTCAGTAAGCGCTTGCTCACTCTGCTGCCACTGCCGCCACTGCGCCTGGCGTTCGGCTAACCAGTTCTCAGTCTGTTGCTGAGCAGGCAGGGTGAAGTGATAAGCCGCCAGCTGCTGGCTAAGTTGCTGACGTAATTGCTGTGTCTGTTCAGCATCAGATTGCTGCTGCTTTTGCCGCTCCGCCAGCTGCTGCTGCGCGTAAGCGAGTTGCTGGCGCGCCAGCAGCAGTGACTGCTGCAGTTTTTGCCCTGTCTGCTGTTTTTGATGCAGGTTTTCTCTGGCCTGCTGGCAGTGACGCACACTCTGCTCCAGCTGCTGTAATGCCTGCTGCTGCGTGCTTTCCTGTTGCTCCTGTTGCGCCAGCCAGTGGCTGAGCGCGGCATCGTCGTGCGGTTCAACAGTCAGCGCCAGCGGCTGACAAAGCGCCTGCCAGCGTTGCAGCAGCTGTCCGCTATCATCCGCTATTTGCTGCAGCTCCTGCTGCAGCTTTTCCCGCTGCTGTTTAGCCTGCCGCACCTGCTCGCCTTTAGCGCTGCCTTGCTCAGACAGCTGTTGCAGCTCGTTTTCCAGCTGTTGCAGTCGCTGCTGGTTGGCTGAAAGCTCAATTGCCTGATACCCGGCAATCGCCGGATGCTGGCGGGAGCCGCACAGCGGGCAGGGCTGATCGGGTTGCAGCGTGGCGCGATGCTGCGCCAGATCGGTGATCTGCTTCTCCAGGTCGCAGCGGGCTTTCAAATCGAGATGATGCTGTTTTTTCTCTTTATAACCGTTGCGCAGCGCAATCAGTTGCTGCTCATCCTGCTCCAGCTGCTGCGTCAGCGTCTGGATCGCCAGCTGCGTTTTTTTCTGCTGCTGATGCTGTTGTAACAGTTGCAAAGAAATCTGCGCCAGCTGCTGGCGCTGTGGCCGCTGTTGTTGCAGTTGCGCCAACGAAGCGCGCAGCGCCGCCTCGGGCTGCTGCTGTTGCAGGCTGTCCAGCGCCTGCTGGGCCAGAGTGAGCTGCTGTTGTGCTTGATCGGTTTGTTGCTGCAATGGCGCCAGCTGCTGCTCCTGCTGCGCAATCGACTGATTTTGTGTGTTAATGCTCTCCAGCTGTTGCTGCTCATGCTCTCGGTGCGAAGTTAGTACTTGCTCGCTTTTTTGTAACGCAGCCAGACGATCGCCCCACTGCAATAGCAATGGTCCCCAGTCGGCGACCTGAGCATGCTGCTGACGCCACTGCTGATGCTGCTGGCGCTGCTGCTCCAGCGTGCGCATTTCCAGCTGCTGCTGTTGCCGGTGTTGCTGTTTCTGCTGGCAGGCAACCTGCTGTTCATTAAGCGTTTTGCTGAAATCCTGACACTGCTTATCCAGCGCGGCGATGCGTAAATCCAGCGGCAGTACCTGATCGTTAATCAGCGTTTCCTGCTGCTGGCGCTGTTCATTCAGCTGCTTACGCGCATTTTCCGCCTGCTGCTGCTGTTCGCTCAGGCTGAGCAGCTGGGTGCTGGCCTGTTGTTGCTGCGTTTCAACCTCAGTCAGCTGCTGTTGCAGCGCGCTAATATCCTGTTGCAGCTTGTGCTGTTGCTGGTACGCATTGAGTGATTGTGTGAGTACTTGCTCCTGCGCAATCAGCTGCTCCAGCTGCTGTTGCAGCGTCTGGCGGCTCTCTTCATCCAGCAGCGCCATACCGGAGGCCTGCGCGCGTAAATTGTCCAGCGTGATGCGGGTGCTTTTATAGCGTTCAAAGACTTCAACCGACAGGCGACCATAAATATCGGTGCCGGTCAGCTCTTCCAGCAGCTCTGCGCGCTCGCTGGCTCTGGCATTGAGGAAGGCGGCGAACTGACCCTGCGACAGCATCATCGACTTGGTAAAACGATTAAAATCAAGGCCGGTCAGGGTTTCGGTGATGCGCAGTTTATCGCTGACTTTATCGGCGACAATGCTGTTATCGTCGCAGCGCGCCAGCTCGACGCGTGGCGCCTGCAGGTTGCCGTCAACTGCGCCGCGTGCGCGGTTCTGACTCCAGAATGCGCGCCAGGCGACGCCTTTCACTTCAAACTCCACTTCCGCCAGGCATTCTGCGGTATCGCGGGTGATCAGATCGTTCTGCGACTGAGTGATGACGCCGAGACGCGAAGTCTGATGATAGAGCGCCAGGCAGATGGCATCCAGCAGGGTGGTTTTTCCCGCGCCAGTGGGGCCGGTAATCGCAAACAGGCCGTTACTGGCGAAGGGTTCGGCGGTGAAGTCGATTTTCCACTCGCCTTTCAGCGAATTGAGATTTTTAAAGCGCAGGGTCAGAATTTTCACGGCTGCACCTCACTGCGTACCGCATCAAGGGTAATGGCGAACAGTTGCTCTACACGTTGCAGGCGCGCCGCATCGCTGCTCTGTTCCTGCGCCAGCCGTCGGCTGAATACCTCTTCGACACTCAGTTCGCTCAGGGTTTCGTTGTTCTGGCGGGCGATAACCTTGTCCCGCTGTTCTCTGCTGCGCCGCAATAACACCACTTCCACCGGCAGATCGGCGGTCAGCTCCTGAATGCGTCGCTGAATATCGCTGAGGTAATCCGCAGTGACAATTTCAATATCCAGCCAGACGTTGCTGCTGGCATCGGTAAACTGTTTCAGCTGCTGCTCGATTTCCGCCAGTGAGCCTTTAATCATGCACATCGGCTGAAACTGCGGGATCTCCAGCGCCTCTACCCGCTGCCGTTGCTGGCCGTCAAATTCCACCAGAAACACGCTCTTCGCTTTACCGGTTTCATCAAAGCTGAGCGGAATCGGCGAGCCGCTGTAGCGGATATGATCGCTGTCGGCGATGCGCTGGGCGCGGTGAATGTGCCCGAGGGCAATATAATCTGCGGGCGGAAAAGCCTGCGCCGGAAAAGCTTCCAGCGTACCAATATAGATATCGCGCACCGCGTCACTTTTGGTCACGCCCATGGTGGTCAGATGGCCGGTCGCGATAATCGGCAGTGGCAGCGCCAGCGCCTCGCGCTGCTGCAATGCGTGCTGATAGCAGCGCTGGTAATGTTCACTGATCGCTTCCAGCAGGCTTTGCTGCTTCTCGCGACCTGATTGCCCAGCCTGGCTGCGCAGAATATCGCGCGGACGCAAAAAGGGAATGGCGCAGAGTAACGCGCCAGGATGGCCCTGACGATCGTTCAGCAGCAGCACCTGATCGGCAATACACTCGCTGGCGGCGGCAATCACCCGCGTGTTCAGGCAGGCCAGCAGATCGCGCGACTCATTGAGGGTGGCGACCGAATCATGGTTGCCGCCCAGCAGCACCAGCTGGCAGCCGGTCTGCTGTAATTGCACAATAAAATGGTTATAGAGTTCACGCGCATAGCTCGGCGGCGAGCCGGTATCAAAAATATCGCCGGCGACAATTACGGCATCAATCTGCTGCTCTTCTACCGTCTGAATAAGCCAGTCGAGAAACGCCCGGTGTTCCGGCTCACGGCTTTTGGTGTAGAAGAACTGGCCGAGGTGCCAGTCGGCAGTGTGGATAATGCGCATAAATCTCCCAAACTCGGTGCATTACGTTGATGCGAAAGGCCGATTATAAACAGAGTGAAAAAAATCGGCTGCGATAATGCTGGATCCGCGGTCAAAAAATTGTGACAAAGGCCATTCTGACCCGTGCATTTTTCATAAATCTGTCATAAAACTGACGCATAATGACGCCGCGAATCCCAGTGACAAATCGGTCACATCAGCAGGAGCAATAATGGCTAAGCGCATTCTGGTAGTCGAAGATGAAGCCCCAATCCGTGAGATGTTGTGTTTCGTCCTTGAGCAAAATGACTATCAACCGATAGAGGCGGAAGATTATGACAGTGCGGTAAATTTACTTATCGAACCCTGGCCAGATCTGATCCTTCTTGACTGGATGTTACCTGGTGGCAGCGGTATTCAATTTATTAAACATCTGAAGCGCGAAGCGATGACGCGCGATATTCCGGTAATGATGCTGACAGCGCGTGGCGAAGAAGAAGATCGGGTGCGTGGGCTGGAAGTAGGTGCTGATGACTATATTACCAAGCCGTTTTCGCCAAAAGAATTAGTGGCGCGAATTAAAGCGGTAATGCGCCGTATTTCGCCGATGGCGGTGGAAGAGGTGATTGAGATGCAGGGGCTGAGCCTTGATCCCTCCTCGCATCGGGTGATGGCCGAAACCACGCCGCTGGATATGGGACCGACCGAATATAAATTACTGCATTTCTTTATGACCCATCCCGAACGTGTTTACAGCCGCGAGCAGCTGCTGAACCATGTCTGGGGCACCAATGTGTATGTGGAAGATCGCACTGTCGATGTGCATATTCGCCGCTTACGTAAGGCACTGGAAGTCACCGGCCACGATCGAATGGTTCAAACGGTGCGCGGAACGGGTTATCGTTTCTCCGCTCGTTTTTGATCGGAGTCTGAACCGTGCTGGAACGCCTCTCCTGGAAGAGATTACTGCTGGAGCTGTTGCTGGCCTGTCTGCCAGCACTGATACTGGGTCTGCTGTTCGGCTATTTGCCGTGGTGGCTGTTAGTATCCGTGCTGGGCGTGCTGGGCTGGCATTTCTATAATCTGCTGCGTTTATCGCACTGGCTGTGGGTGGATCGCACCATGACGCCGCCCGCCGGGCGAGCCAGCTGGGAGCCCCTGTTTTACGGTCTGTATCAAATGCAGCTGCGTAATCGTCGACGACGACGCGAGCTGGGTAATCTGATTAAGCGTTTTCGTAGTGGGGCCGAGTCCTTGCCGGATGCGGTGGTGCTGACCACCGAAGAGGGCAATATCTTCTGGTGTAACGGCTTAGCCCAGCAACATTTAGGCCTGCGCTGGCCGGAGGATAATGGCCAGAATATCCTTAACCTGCTGCGCTATCCTGAGTTTTCCCGCTATCTGCGCCAGCGCGATTTTGCCCGCCCGCTTACCCTGGTACTGAATAATCATCGTCATTTAGAGTTTCGTGTAATGCCTTACAGCGAAGGGCAGTGGCTGCTGGTGGCGCGGGATGTCACCCAGAAACACCAGCTGGAAGGGGCGCGGCGTAACTTCTTTGCCAACGTCAGCCATGAACTGCGTACGCCACTGACGGTGTTACAGGGTTATCTGGAGATGATGAACGATTCGGTGCTGGAAGGCCCTTCGCGCAGCAAGGCGCTGCAAACCATGCAGGAGCAGACGCGCCGTATGGACAGCCTGGTGAAGCAGCTGCTGACGCTGTCGCGTATTGAAGCGGCGCCAGCTATCGACTTGCAGGAGAAAGTGGATGTGCCAATGATGCTGCGCCTGCTGCAACGCGAAGCAGAAACCCTCAGCAACGGTCGTCAGGAGATCCATTTCCATACCGACCCGCATCTGCAGGTATATGGCAATGACGATCAGCTGCGCAGCGCGATTTCTAACCTGGTGTATAACGCGATTAACCATACGCCGTCCGGCACTCGCATTGATATCAGCTGGTTGCGCGATAAAACCGGCGCGCATTTTGCGGTAAAGGACAACGGGCCGGGCATTGCAGCGGAACATATTCCGCGGCTTACCGAGCGTTTTTATCGCGTGGATAAAGCGCGCTCGCGCAATACCGGCGGTAGTGGTCTGGGGCTGGCGATCGTCAAGCATGCGTTAAGCCACCATAATTCGCGGCTGGATATTACCAGCGTGCCGGATATTCAGACCTGCTTTAGCTTTACGCTGGCGCCAAGGTTGATTGTTCAGGTGGAATTACCGGAGAATGCTACGCGTTGACCACTAACAGGCGCAAAGCATGAAACAACTGATTCTGACAGCGCTGCTGCTGCTGTCAGCCGCGGCCTCGGCCAGAGAGGGGATGCTGGCGGGCAATCTGACCAGCGTTGGTTCCGATACCCTCGGTAACCTGATGGCGCTGTGGGGCGAAAACTTCAATCGTCAGTATCCCGGCGTTAATGTGCAGATCCAGGCGGCCGGATCCTCGACTGCGCCTACCGCGCTGGCGGCTGGCGCTGCGCAACTGGGGGCGATGAGCCGTCCGATGCAGGCCGGGGAACGTCAGTTGTTTGCCGATAAATATGGCTATGCGCCGCTGGCGGTGCCGGTAGCGATGGATGCGCTGGTGGTGGTGGTTAATCAGGATAATCCGCTGAACGCTATCGACACGCAGCAGATTGATGCGCTGTTTTCGGTAACGCGTCGCTGTGGCGCCACATCAACGCCGGAACACTGGGGCGATCTGCAATTAAACTCGCCTGAGTGGCAGCAGCGTGCATTGCAGCGTTTTGGCCGTAATTCCGCCTCGGGCACCTGGGGTTTCTTTAAACAACAGGCGTTGTGCGGCGGCGATTTCCGCCGTGATGTCAGTGAATATCCCGGCTCGGCGGCGGTGGTGCAGGCGGTGGCCACCACGCTGAATGGTATTGGTTACGCCAGTATCGGTTTTCATATTAGCGGGGTAAAAACCCTGGCAGTGGCGCGCGCTGGCGCGGCGGCGGTGATCCCCAGTATCGAAAATATCCGTAACGGCAGCTATCCCTGGAGCCGACCACTATATATCTATGTGAATAAACCCCCCGGTAAACCGCTGGAACCCCTGACGCGCGCTTTTCTGTTGCAGGCGATTTCGCCGCAGGGGCAGGCGCTGGTAAAACGAGCAGGCTATTTACCGCTTTCCGATCAGCAGCTGCGTCAGGCGCAGGCGTTAATTGAATAATCCCTCTCTTACGAGGTTTCTGAATAGCGACCCATTATCCATAATGAATTTTATTCATCACCCGTGAAATTTCCTCTATTGCACCTGAAGAATGCTCATGTCACTCTTGGTTCAGACATATAGACATCCAGAAGTCTAAGAATAACGAAGAGCAACTATTTCACAGGTAAATTATGTGCCGCGCACATAAGCCAGGAGTTAATCAACATGCAAAGATCCACCGCGCCATTCCGTGCCGATACCGTTGGCAGTTTCCTGCGTCCACTAGCGATTAAACAGGCCCGCGAGCAGTTTGCCGCCGGTGAGATTGACGCCACTGCGCTACGCCGTATCGAAGACGAAGCGATTCGCGATGTGGTCACCCATCAGCGCGCCTGTGGTTTACAGGTGGTTACCGACGGCGAGTTCCGCCGTGCGTGGTGGCACTTTGACTTTTTCGACGGCCTGCAAGGCGTTGAGCGTTATGAGTCAGAGCAGGGCATTCAGTTTAACGGCGTACAGACCAAAGCACACAGCATCCGTGTCGTCAGTAAACTGGGCTTTGGCGATCACCCGATGTTAGCTGATTTCCGCTATTTACAGGGCGTCAGCGGCGATGCCGTAGCGAAAATGACTATTCCGAGTCCGAGCGTGCTGCACTTCCGTGGCGGTCGTAAAGCAATTGATGCCACGGTTTATCCTGAACTGGATGCCTATTTTGACGATCTGGCGCAGACTTATCGTGACGCAATCAAAGCCTTTTACGACGCCGGTTGCCGTTATCTGCAACTGGATGATACCGTCTGGGCTTACCTCTGTTCTGACGATCAGAAACGCCAGATTCGTGAACGTGGTGAAGATCCTGAGCAGCTGGCGCGTACTTACGCCCGCGTGCTGAACCAGGCTATCGAAGGCAAACCGGACGATCTGACCATTGGTCTGCATGTCTGCCGTGGCAATTTCCGTTCTACCTGGATCTCGGAAGGCGGTTACGAGCCGGTGGCGGAAATTCTGTTTGGTTCGGTCAATGTCGATGCTTTCTTCCTTGAGTATGATAATGAGCGCTCGGGTGGCTTTGAGCCGCTGCGCTTCATTAAACCGGGTAATCAGCAGGTGGTGCTGGGACTGATCACCACCAAAAATGGTGAGCTGGAAAATCCGGAAACCGTGAAACTGCGCATTGCTGAAGCGGCGAAGTTTGTCGATCGCAGCCAGATTTGCCTTAGCCCGCAGTGTGGTTTTGCCTCTACCGAAGAGGGCAACAGCCTGACGGAAGAGCAGCAGTGGGCGAAACTGCGCCTGGTGGTCGATATCGCCAAAAACGTCTGGTAACTGGCGTAAACTTGTGCAGACAGGCGCGGAATTCCGCGCATTTTGTGCATTAAAATCCGTTAAATGACCAATTTAACCCCGACCTGTGCATAAAAAATACAAATCATGTAATGCAGTTCAGTTATATACTGAACTGATACACTGCTTTTCCGAATTTATCCGCTATATCACTCTGCTTTTCCGATTCCGTATTGCCTTTACCCGCTATAAACGTTTTACTTAGCGCCGTTGTCGATTCATCCCCTGTGAACAGAAGAAAATCAGCTCAAATCACCTGCACGTCAGGCCGTCAGCAAGCATATTGCTCTGTAGTTGTCTGAATTATTGTTAATTTTCCACGTGCTGTCGGATTCGCAACGTTTAAACACCACTTTCACGCAACATCAGTTACAGGCAATACCGCTTTATGACACATCGTTTAGCTCCAAAAGATATCCTCGCACTGGGCTTTATGACCTTCGCCCTGTTTGTCGGTGCCGGTAATATTATTTTCCCGCCAATGGTCGGCATTCAGTCCGGTGAACATGTCTGGGTTGCGGCTCTCGGCTTCCTGATTACTGCGGTAGGTTTACCGGTAATTACGGTGATTGCGCTGGCGCGCGTTGGCGGTGGTATTGATGCACTGAGCACGCCAATCGGTAAAGCGGCGGGCCTGCTGTTAGCCACAGTCTGCTATCTGGCGGTCGGACCGCTGTTCGCTATCCCGCGCACCGCAACGGTTTCCTTTGAAGTCGGTATTGCGCCAATGACCGGCGACGGCCCGCTGCCGCTGTTTATCTACAGCGTGGTCTACTTTGTGCTGGTGATGGGCATCTCCCTCTATCCGGGCAAACTGCTTGATACCGTCGGCCATATTCTGGCGCCGCTGAAAATTGTTGCGCTGACGGTGCTTGGCCTCGCGGCGCTGATGTGGCCTGCGGGCGGTATTGCGCCAGCCAGCGCGGACTATGCGCGCGCCGCCTTCTCCACCGGTTTTGTTAACGGCTATCTGACCATGGATACGCTGGGCGCGCTGGTGTTTGGCATTGTTATCGTCAATGCGGCACGTTCACGCGGTGTCAGCGACAGCCGCCTGCTGACGCGTTACACTATTCTGGCGGGTCTGATTGCCGGTATCGGCCTGACGCTGGTCTATCTCAGCCTGTTTAAACTGGGTTCCGGCAGCGCCGGGCTGGTGGATCAGAATGCCAATGGCGCGGCGATTTTACACGCCTATGTACAGCAGACCTTTGGCAATATGGGCAGCTTCTTCCTGGCTGCGCTGATCTTTGTCGCCTGTATGGTCACGGCGGTGGGCCTGACCTGCGCCTGCGCCGAGTTCTTTGCCCAGTATCTGCCGCTCTCTTATCGCACGCTGGTGTTTATTCTTGGCCTGTTCTCGATGCTGGTCTCCAATCTGGGTCTGAGCCATCTGATTCAGATTTCCATTCCGGTACTGACCGCCATCTATCCGCCCTGTATTGTGCTGGTGGTATTAAGCTTTACCCTGAGCTGGTGGCATAAAAACAGCCGCATCATTGCACCGACCATGCTGGTCAGCCTGCTGTTCGGCATTATTGATGCGTTTAAGACCACCAACTTTAAAGATATTTTGCCACTCTGGAGTCAGCATCTGCCGCTGGCCGATCAGGGGCTGGCCTGGTTGCCGCCGTCACTGGCGATGCTGATTCTGGTCGCGGTGTATGACCGTGTGCAGGGACGTCAGCAGGTAACCGCGCACCAGCAGTAACACTGCAGTTTTTTTTGTAACCACGGGCTTGCCCGTGGTTTTTTCATTTCCACAGGTGATACGTTGCTATGCAAGAAACAAACACGCTCAAACGCGGACTGAGCACTCGCCATATCCGTTTTATGGCTTTGGGATCGGCAATTGGCACCGGGCTGTTTTACGGTTCCGCCGATGCGATAAAAATGGCCGGGCCTAGTGTGCTGCTGGCCTACATTATTGGCGGCGCGGTGGCCTATATTATTATGCGCGCGCTGGGTGAAATGTCGGTTAACAATCCGCAAGCCAGTTCGTTTTCGCGCTACGCCCAGGATTATCTTGGCCCGCTGGCGGGCTATATCACGGGCTGGACCTACTGTTTTGAAATCCTGATTGTCGCCATTGCGGATGTCACCGCCTTCGGAATCTATATGGGGGTGTGGTTCCCCGATGTACCGCACTGGATCTGGGTGCTGAGCGTGGTGCTGATTATCGGCGGCATCAATTTGCTCAGCGTCAGGGTGTTTGGTGAGGTGGAGTTCTGGTTCTCATTCTTTAAAGTCGCCACCATCATTATTATGATCCTTGCCGGTTTCGGCATCATTATCTGGGGCATTGGCAACGGTGGTCAGCCGACTGGCATCCATAATCTGTGGAGTAATGGCGGTTTCTTTGCCCACGGTATTGTTGGCATGCTGCTGTCGTTGCAGATGGTGATGTTCGCCTATGGCGGTATTGAGATTATCGGTATCACCGCCGGTGAAGCGGAAGATCCGGAGAAGTCGATTCCGCGTGCGATTAACTCGGTGCCACTGCGTATTCTGGTGTTTTACGTCGGCACGCTGTTTGTGATTATGTCGATCTATCCGTGGAACCAGGTCGGCACTTCCGGCAGCCCGTTTGTGCTGACGTTCCAGCATCTGGGCATCGCCGCTGCGGCATCGATTCTTAACTTTGTGGTGATTACGGCATCACTGTCGGCGATTAACAGCGATGTATTTGGTGTTGGCCGTATGCTGCATGGCATGGCGGAACAGGGCCATGCGCCGAAGATGTTTATGAAAGTATCGCGTCGCGGTATTCCGTGGGTGACGGTCGTCGTGATGATGCTGGCGATGCTGGTCGCTGTGTATCTTAACTACCTGATGCCGGAGAAAGTGTTTCTGGTGATCGCCTCGCTGGCGACTTTTGCGACGGTATGGGTGTGGATTATGATCCTCTGCTCGCAGATCGCTTTCCGCCGTAAACTGAGCCGTGAAGAGGCAAAAGCGCTGAAGTTTGCGGTGCCGGGTGGCTCTGCTACCGCCATGGTCGGCGTGGCGTTCCTGGTGTTTATTATTGGCCTGATCGGTTACTTCCCGGATACCCGCGTGTCGCTGTATGTCGGTATGGTGTGGATTGTGCTGCTGCTGGCGGGCTATGTGATCAAACAGCGCGTTAGCCGTAAGTAAACATTTACTGGCCGGGTGAATGCCCGGCCAGTCGCTCTCAGCTCAACGGCTGAATGATCATTGCATCTAATTGCGGATACAGAATTTTGTTGCTCATTAACACCGGGTTGCCGTTCAGCAGGCCGTGGTTAGCGAGAAAATCATTGGTGACGCCACCCGCTTCACGCACCAGCACGATGCCGGGCAGGCAGTCCCAGATATTCATGTGAGGCTCGTAGTAGCCGATCAGACGTCCGGCGGCGACCCATGCAGTCATCAATGCGCCGGAACCGTTACGAATAAACATCCCGCCCTCATCGAGCAACTTGCTGATAAACGGCACAAAGGTGCCTGCCGCCACGCGCTGTGAGGTTCCCACACCCATCACGCCAGCTTGCACATCTTCTCCGCTATGCACCTGTAATGGCGCGTCATTAACCCACGCCCCCTGGCCGGTGCAGGCATGAAACATTTCCCGATGGTTCGGGTCATACACCACGCCAATTACGGGTTCACCATCGATAATCACGCCAATCGCCACGCACCAGTTATGCAGTCCGTTGAGAAAACAGCTGGTGCCATCAATTGGATCGACCACCCAGATGCAACGGGCGTTTTTCTCGCTGCCGCCGCTCTCTTCACCAAGGAAGTCATCGGCGGGGAAACGCTGTTCAATCAGGTCGCGCACCAGCGCTTCGACATCGCGATCGGCAATGCTGACGACATTCTGCATATCCTGATCTTTATGCTCGACTTCCAGCTGGTTACGCTGCTGGTAAAAGCCATAAGCGCGATTAGCGGCGGCCTGCGCCACTTCACGGGCAAAATGGTAACGGGCATCAATTGCAGCGGGAGTGTAGGGTTCCATAGTGACCTTCATATCTGGCATCAGTTGGCTGGCTAAGTAACTTAGCAGGAAATTGTGACATCTCTGAGGCGAAACAGGGGCAGCGGGAGGGATCAGAACAAAAAAACAGACAAAAAAAAGCCCGCCGTAGCGAGCTTTTTCTGCAACCGACCTGAATTACAGGTTAATGGCGTTTTCAGACAGGTATTTAGCGACGCCTTCTGGTGATGCGCCCATACCTTCTTTGCCTTTTTCCCACTGTGCCGGGCAAACTTCACCGTGCTCTTCGTGGAACTGCAGTGCGTCAACCATACGCACCATTTCGTCGATGTTACGACCCAGTGGCAGATCGTTCACCACCTGGTGACGTACAACGCCGTTTTTGTCGATCAGGAATGAACCGCGCAACGCAACGCCTGCGTCCGGATGTTCGATGCCGTAAGCTTTCTGAATTTCGCGCTTAACGTCAGCAACCATCGCGTATTTAACTTCGCCGATGCCGCCTTTATCAACTGGCGTTTTGCGCCATGCGTTATGCACAAACTCAGAGTCGAAGGAAACACCAACAACTTCAACGCCACGCTTCTGGAACTCTTCGTAACGCTTGTCAAAAGCAATCAGCTCAGACGGGCATACAAAGGTGAAGTCCATTGGCCAAAAGAACACAACGGTGGCTTTACCAGCGGTGTGTTTTTTAAAGTTAAAGTTTTCTACGATTTCACCGCTGCCCAGCACAGCTGCTGCAGTAAAATCAGGGGCTTGACGAGTTACCAGGACCATGTTCACTCCTGTAAAAGTGTGAAGTTAATGTGATTTGACGCCAGCAAGTATAGAGGCTTGATGCCATCGTGAACCAGTGCATAGCGCCGATTACTCAGATAGGCTGCGCCTATCGAAAACAGAAAATAATTAAGGCGTGCTCATACAATAGCCCTTTTGGCCAAAAGGGCAAGCATCAAATTATATCAGACTGGTTTACAGTTGCTGCGCAGCGGCCTGCTGCATCATACGCGGGTAAAACTGCCAGAACAGTGTGGCAAACTGATGATAGTTAGCGATGAAATCTTCATAAGAGTCGCTGAGCGCCGCCAGTCGCGGGCGACGCGCCGCCATGCCGTGCAATACATTTTCTAAGTAGTGCGCTTCGGCGTACTTCTCCATCCAGCGCTCGCTCCATAAGTAACGGTTAAGGTTCTGGAACCGCTCCGGTGTTGAGGGTAATTCGGGCTGGATCACAGAATGCGCCTCGGCCAAAAAAGCTGGCAAGGAAATTTCCGGCTGCACCTGTTGCCAGTGTCTGGCAAGGAAATGATCCCAGATAACATCGAGGGTAATCGGCGCTACGCGGTAGGTTTCAGGGCGGAAAAATTGCCGGGCGGCGCGCACTTCAGGCAGCGAGTCGGTCATCACGTCGATACGGCGATGCAGTGCGATGCCATTGGCCACCGCCAGCGGCCACTCATTGTGTGGATTGCCGCGAACAAAATCCGCCATCAGGTTGCCCAGTAGCGAACTGTCGGCCAGTGAGGCGAGGTGAAGGTGTGCAAGAAAGTTCATGCCGGGCAGTATAACCATTAACACGGGCGGCGAAAACGCCGCCCCTACAAAAGATCGGTCACGGGCGGTGAAAACGCCGCCTGTAAGCAGTTGTTTAGAATTCAGGGCTTTTCGGCTAAACTATGCCGCCTGTTTCACACCTGAAGATGTTTACCATGCGCGTTGCCGATTTTTCTTTTGAGTTACCTGAATCTTTGATTGCCCATTACCCGCAGCCACAGCGTAGCGGCTGTCGTCTGCTCTCCCTTGACGGGCCGAGCGGCGAACTGAGCCATGGCGTGTTCACCGATTTACTGAGCAAACTCAATACGGGCGACCTGCTGGTATTTAATAATACCCGGGTGATCCCGGCGCGTGTTTTCGGCCGTAAGGCCAGCGGCGGCAAAATCGAAGTGCTGGTTGAACGTATGCTCGATGACAAGCGTGTGCTGGCCCATGTACGCGCCTCCAAAGCGCCGAAGCCCGGCGCCGAGCTGCTGCTGGGTGAAGATGAAAGCGTAAAAGCCACCATGGTGGCGCGCCACGATGCGCTGTTTGAGATTGCGTTTGACGATGAGCGTGCGGTGCTGGATATCCTGAACGCCGTGGGCCATATGCCGCTGCCGCCGTATATCGATCGCCCTGATGAAGACGCCGACCGCGAGCTGTATCAGACGGTCTACAGCCAGCGTCCGGGAGCGGTAGCCGCGCCAACCGCCGGTCTGCACTTTGACGAACCGCTGCTGGAGGCGCTGCGTCAGAAGGGCGTGGAGATGGCGTTTGTCACCCTGCACGTCGGTGCTGGCACCTTCCAGCCGGTGCGTGTCGACAGCATCGAAGACCATATTATGCATGCCGAGTACGCCGAAGTGCCGCAAGAGGTGGTTGATGCGGTACTGGCCTGTAAAGCGCGCGGTAATCGCGTGGTGGCGGTCGGCACGACCTCGGTGCGTTCGCTGGAGAGCGCGGCGCAGGCCTGTCAGGATGCGCTGATTGCGCCGTTCTTCGATGACACCAAAATCTTTATCTACCCAGGTTATCACTATCAGGTGATTGACGCGCTGGTGACCAATTTCCACCTACCAGAATCGACGCTGATTATGCTGGTTTCCGCGTTTGCCGGTTACCGCCATACCATGCATGCCTATCAGCAGGCGGTGGCGGAGCAGTACCGTTTCTTTAGTTATGGCGATGCTATGTTTATCAGCCGTAACCCGCAGGCCGAACAGGAAGTGGTCGGCAACTAATTGTACGTCGCCGGGATACGCCTGGCGGCAGGGTTAATCGCGCACAGCGCGATGTTTAGCGCCAGCAGACTGTTTCTCTGCTGGTTCGGAGAGCAATGTGAAGTTTGAACTTGATACTACCGACGGACGCGCACGCCGTGGCCGTCTGGTGTTTGATCGTGGCGTGGTCGAGACGCCTGCTTTTATGCCCGTCGGTACTTACGGCACGGTTAAAGGCATGACGCCGGAAGAAGTGCAGGAGACCGGTGCGCAGATTATTCTTGGCAACACCTTCCACCTCTGGCTGCGTCCGGGTCAGGAGATTATGAAGCTGCACGGCGATCTGCATGATTTTATGCAGTGGAAAGGGCCGATACTTACCGATTCCGGCGGCTTCCAGGTGTTCAGCCTTGGCGCGATGAGTAAGATCACCGAAGCCGGTGTGCATTTCCGCAACCCAATCAATGGCGATGCGATCTTCCTCGATCCGGAAAAATCAATGGAGATTCAGTACGATCTCGGCTCCGATATCGTGATGATCTTTGACGAATGTACGCCATACCCGGCCGACTGGGATTATGCGAAGCGTTCGATGGAGATGTCACTACGCTGGGCGCGCCGTAGTCGCGATCGCTTTGATTCGCTGGGAAATAAAAACGCACTGTTCGGCATTATTCAGGGCAGCGTTTACGAAGATTTACGTGATGTCTCGGTCAAAGGACTGGTAGAGATCGGCTTTGATGGGTACGCTGTGGGCGGCCTGGCGGTCGGTGAGCCGAAAGAGGATATGCACCGCATTCTGGAGCATGTTTGTCCGCAGATCCCGGCAGATAAGCCACGTTATCTGATGGGTGTCGGCAAGCCAGAAGATCTGGTGGAAGGTGTGCGTCGCGGCGTAGATATGTTTGACTGCGTGATGCCGACGCGTAACGCGCGTAACGGCCATCTGTTTGTGACCGACGGCATCGTAAAAATCCGCAATGCGAAGTATAAAGCGGACACCTCGTCACTGGATGCGCAATGTGATTGTTACACCTGTCGCAATTACAGCCGTGCTTACTTGCATCATCTTGACCGTTGTAACGAAATATTAGGCGCACGTCTGAATACCATTCATAACCTGCGCTATTACCAGCGTCTGATGGCTGGTTTACGCCAGGCTATCGAAGAGGGTAAATTAGAGCACTTTGTTACCGAGTTCTATGAACAGAAGGGCAAGGCAGTTCCGCCTTTAACCGTCTGATAATTAAATAATGAGGGAAATTTAATGAGCTTTTTCATTTCTGACGCAGTAGCAGCAGCTGGCGCGCCGTCTCAGTCAAGTCCTTACTCCCTGGTGATTATGCTGGTGGTGTTTGGCCTGATTTTCTACTTTATGATCCTGCGCCCGCAGCAGAAGCGTGCGAAAGAGCACAAGAAGCTGATGGATTCCATCGCCAAAGGTGATGAAGTGCTGACCACCGGTGGTCTGGTTGGTCGTGTGACCAAAGTCGCTGAAACCGGTTATGTAGCAATTGCGCTGAACGATACGACGGAAGTTGTGGTCAAACGTGATTTCGTGGCTGCCGTTCTGCCGAAAGGTACGATGAAGGCGCTGTAATTTTAGTTTTTCCCTAAGGGAACTGCCGTGTTAAACCGTTATCCTTTGTGGAAGTACATCATGCTGGTCGTCGTCATTCTTGTCGGCCTGTTGTACGCACTTCCCAACCTTTATGGTGAGGATCCGGCTGTTCAGATCACTGGTGCGCGCGGTGGCGCCGCCAGTGAACAAACGCTGGGTCAGATCCAGGAAGCATTAAAACAAGACAATATCCAGAGCAAGTCCATTGCGCTGGAAAATGGTGCCATTATGGCGCGTTTTGCCAACGGTGATGTGCAGCTGCGCGCCCGTGAAGCAATTATGAAGGTTCTTGGCGAGAATTACGTTGTCGCACTTAACCTCGCACCAGCAACGCCAACCTGGTTGAGCATGCTGGCGGCCGAACCGATGAAACTCGGTCTCGACCTGCGTGGTGGTGTTCACTTCCTGATGGAAGTCGACATGGATACCGCGCTGGGTAAACTGCAAGAGCAGAATACCGATAGCCTGCGTAGCGACCTGCGTGACAAATCTATTCCTTACACTAACGTTCGTAAAATTGATAACTACGGTGTTGAAGTGCGCTTCCGTGACGCTTCTGCCCGTGACGATGCGGTGAGCTATCTGTCCAGCCGCCATCGCGATCTGGTTATCAACAGCAGCGGCAGCAATGCTCTGCGCGCGGTGATGAGCGACGAGCGTCTGCGTGAAGCGCGTGAGTATGCGGTTCAGCAGAACATCACTATCTTACGTAACCGTGTTAACCAACTGGGTGTGGCCGAGCCACTGGTGCAGCGTCAGGGTTCTGACCGTATCGTGGTTGAGCTGCCAGGTATCCAGGATACGGCGCGTGCGAAAGAGATTCTGGGGGCAACCGCCACGCTGGAGTTCCGTCTGGTCAATACCACTGTCGATCAGTCTGCGGCGGCCAGTGGCCGTGTGCCGGGCGATTCGGAAGTGAAAAACACCCGTGAAGGCCAGCCTGTTGTGCTGTACAAGCGTGTGATTCTGACCGGCGACCATATTACCGATTCCACTTCCAGTACCGATGAGTACAACCAGGCGCAGGTGAATATTTCACTGGATGGCGCGGGTGGTAACATCATGTCCAATTTCACCAAGGACAATATTGGTAAACCGATGGCGACGCTGTTTGTTGAGTATAAAGACAGCGGCAAGAAAGATGCCAACGGTCGTGCGATTCTGGCGAAACAGGAAGAGGTGATTAACGTCGCTAATATCCAGTCGCGTCTGGGTAACAGCTTCCGTATTACCGGTATCAGCAATCCGAACGAAGCACGTCAACTGTCGTTGCTGCTGCGTGCCGGTGCGTTGATTGCGCCAATTCAGATCGTTGAAGAACGCACCATCGGTCCAACCATGGGGGCGCAGAACATCACTCAGGGTCTGGAAGCCTGCTTATGGGGCCTGGTGGCGTCTATCGTCTTTATGGTGGTTTACTACCGCAAATTCGGTGTGATTGCGACTTCTGCGCTGATTGCCAACCTGGTGTTGATCGTCGGCATTATGTCCTTGCTTCCGGGCGCCACGCTTACCATGCCGGGTATTGCCGGTATCGTACTGACGCTGGCGGTAGCAGTCGATGCTAACGTACTGATCAATGAGCGTATTAAGGAAGAGCTGAAGAATGGACGTTCCATTCAACAGTCGATCCATGAAGGTTATAAAGGCGCGTTCTCCAGTATCATCGATGCTAACGTTACGACGCTGATTACCGCCATCATTCTGTACGCTGTGGGTACCGGTTCGATTAAAGGCTTTGCGATTACTACCGCCATTGGTGTAGTAACCTCAATGTTTACGGCGATCGTCGGTACACGTGCCATCGTCAACCTGTTGTACGGCGGCAAACGCATCAACAAGCTGTCTATTTGAGGAGTGCGTTGTGGCACAGGACTATAGCGTTGAACAACTAAACTACGGGCGTAAAGTTCATGACTTTATGCGCTGGGATAAACTGGCTTTCACCCTTTCCGGGCTGCTGTTGATTGCGTCAGTGATCATTATGGGCGTGCGCGGATTTAACTGGGGGCTGGATTTCACCGGCGGTACCGTCATTGAAATTACCCTTGAGAAACCGGCTGAACTGGACACCCTGCGTGGCGCGCTGGAGAAGTCAGGTTTTGCTGAACCGCAGGTGCAGAACTTTGGTAGCAGCCGTGATGTGCTGGTGCGTATGTCACCACACGAAGGCAATGCGGGCCAGGAGCTGGGCAGTAAGGTGGTGAACATTGTTAATCAGGCGACACAACAAAATGCGACCGTAAAACGCATTGAGTTTGTCGGGCCGAGTGTCGGTAGCGATCTGGCGCAAGCCGGTGGTATGGCGCTGCTGTCAGCACTGATTGCGATTCTGATTTACGTCGGTTTCCGCTTTGAGTGGCGACTGGCGCTGGGCGCCGTGCTGGCGCTGGCGCATGACGTGGTGATCACCATGGGTATTCTCTCGCTGTTCCATATCGAGATTGACCTGACCATTATTGCCTCCCTGATGTCGGTTATCGGCTACTCGCTGAACGACAGTATCGTGGTATCGGACCGTATTCGTGAGAACTTCCGCAAGATTCGTCGCGGCACGCCTTACGATATCGTCAACGTCTCGCTGACGCAGACGTTGAGCCGAACCATCATGACCTCGGCGACAACGCTGGTGGTGGTGCTGATGCTGTTTATCTTCGGTGGCGCACTGCTGGAAGGCTTTGCGCTGACCATGCTGATTGGTGTTTCGATCGGTACTATCTCTTCCATCTACGTCGCCTCTGCGCTGGCGTTGAAACTGGGCATGAAGCGCGAGCACATGCTGCAGCAGAAAGTGGAAAAAGAGGGTGCGGATCAGCCGTCGATTCTGCCTTAAGCCATTGACAGCGGGAGCCGATAACGGCTCCCCTACGTAGGGGCGGCGTTTACGCCGCCCTTTTTTTATCTGCCAGCACTCTGGAGCGGCACAAGATCATGTACGCGCACATAACCCAGTTGCTCCGGCTGGATACCGCTTAAACGCAGGGACACCGTGGTTTCGGCTTTTGGCAGCAGTGAGGAGGGCAGCTCAATGCTCTGCGACTGACGGTCAGCAGCCAGTGGCTTACCGGTAATCGGATCCAGCTCACCCCACTCAACCAGCGCCGTCAGCGGCACCAGCGGCTGTTCCCCGGCGGCACGAATATGCAGCAGCGCACGAGTGCCATTGGCTTCCGCTTCGACATGGCTTAATGATAAGCGCAGTTCACCGACATTGCTTTGCAGCAGCACGGCGGTATTAGCATTCGGCAGCAGCCAGGCTCCCTGCGCTGCGCCGCTGTTCAGTTGATTTTGTTGTTCCAGCACCGTGGCCTGATCGGTTAGCTGACGCATCTGCTGATTTAATTTGCCGACTTCGTTATGCAGCTGATTTACTGCTGTCGGCTCTGGTGCGGCGCAACCCGCCAGCAGCAGCATCGATGACAGCATGCTGAAGGATAAAACGTTGGTCATTTTCATGTAGTTAGCTCCCTGCACTGAGGTATCAACAGTGTGACTGCCTTATAGCGTTAAGCATAGCGTAAATTATCGCTAAGCCGTTGAAGCCTGTCGCGTAATGGCTATTTGTGGCTAACTTCAGTGAAACATCGGGAATGCCACTGGCGGTTATTTTGTTAACCGGCACTTCGCGCTACACTGTTGCCCAATTTGGTGAATATCAGGAAGCGTTATGCATTGCCCATTCTGTTCTGCAGTGGATACCAAAGTGATTGACTCCCGTCTGGTTGGTGAGGGCACCTCGGTGCGCCGCCGCCGCCAGTGTCTGGTCTGTCATGAGCGTTTTACCACTTTCGAAGTGGCAGAGCTGGTGATGCCGCGAGTGGTGAAAAGCAATGATATCCGTGAACCTTTTAACGAAGATAAGCTGACCAGCGGCCTGATGAAGGCGCTGGAGAAACGTCCGGTAAATTCCGACGACGTGGAAAATGCGATTAGCCATATCAAAACCCAGCTGCGCGCCACCGGTGAACGCGAAGTGCCGAGCAAAATGATCGGCAACCTGGTGATGGACGAGCTGAAGAAACTGGATAAAGTGGCCTATATTCGCTTTGCCTCGGTTTATCGCAGTTTCGAAGATATCCGCGAATTTGGCGAAGAGATCGCCCGGTTACAGGATTAGAGCATGCGCGATGAATTTTATATGGCCCGGGCGCTGGAGCTGGCGCGTCGAGGGATGTTTACCACCACGCCGAATCCGAATGTCGGCTGCGTAATTGTGCATGACGGTATTATCGTTGGCGAAGGCTGGCATCAGCGTGCCGGCGAACCGCACGCGGAAGTGCATGCGCTGCGGATGGCAGGTGAACGCGCGAAGGGCGCTACTGCCTATGTTACGCTGGAGCCGTGCAGCCATTTTGGCCGCACGCCGCCCTGTTGCGATGCGCTGATTCACGCTGGCGTGACGCGGGTAGTGGCCGCGATGCAGGATCCCAATCCTGAAGTTGCCGGACGCGGTTTATACCGTTTGCAGCAGGCTGGAATTGAGGTCAGTCATGGCCTGATGGCAAATGAAGCCGAAGCGATTAATCGCGGCTTTTTAAAACGGATGCGCACCGGCTTTCCCTGGGTGCAGCTGAAACTGGGCGCTTCGCTTGATGGCCGCACCGCGATGGCCAGCGGCGAAAGCCAGTGGATAACCTCGCCGCAGGCGCGGCGCGATGTACAGCGCCTGCGTGCGCAAAGCTCGGCAATTCTCAGCAGCAGCGCGACGGTGCTGGCGGATGATCCTGCGCTTACCGTGCGCTGGACGGAGCTGGACAGCGCCAGCCAGGCGGCGTATGCGCAGACGGATTTGCGCCAGCCAACGCGGGTGATTATCGACAGTCAGAACCGCGTCACACCACAGCATCGTCTGATTGGCCAGCCGGGCAGCACTATTCTGGCGCGCCTGCAGGCGGATGGATTGAGCTGGCCGGAAGGCGTCGAACAGCTAAAAGTACCGGCAGTCGATCAGCAACTGGATCTGGTGCTGCTGCTGATGCTGCTGGGCAAGCGCCAGCTGAATACCCTGTGGGTGGAAGCCGGCGCCAGCCTGGCGGGCGCTCTGCTGCGCGCCGGGGTGGTCGATGAGGTGATTGTTTACCTTGCGCCGAAATTATTGGGTGACAACGCCCGTGGCCTTTGCCAGCTGCCGGGATTAACGCAACTGGCTGATGCGCCAGAGTTTTCTTTTAGCGACGTCCGTCAGGTTGGGCCAGACTTACGTCTGACGCTGACTCCTCGCTAGTGGCCTGCGGAAAAGCGGAAGCAGACCGACAAAGAGTATGATAGAATCCGCCCCCCTGCGGGGCCAAACAGAACCCTGAAAGGACGAATATGAAGATTATTGAAGCTGCAGTTGCCACTCCTGATGCGCGCGTTGCTATTGTTATTGCGCGTTTTAACAACTTCATCAACGAAAGCCTGCTGAGCGGCGCCATCGACGCGCTGAAGCGTATCGGCCAGGTAAAAGATGAAAACATCACTGTTGTCTGGGTTCCGGGTGCTTACGAGTTACCTTTAACTGCGCGTGCGCTGGCCAAAGCCGGTAAACACGACACAGTTATTGCCCTGGGCACAGTGATTCGTGGCGGCACTGCGCACTTCGAATATGTTGCTGGTGAAGCAAGTTCTGGTCTGGCGAATGTTGCAATGAACAGCGATATTCCGGTGGCGTTCGGCGTGCTGACGACCGAAAACATCGAGCAGGCCATTGAGCGAGCGGGCACCAAAGCGGGTAACAAAGGCGCAGAAGCGGCGCTGACTGCACTCGAAATGATTAATGTATTGAAAGCCATCAAAGCCTGATTTTTTTTGTAAGGGGAATTTTGTGAAACCTGCTGCACGTCGTCGTGCCCGTGAGTGCGCTGTCCAGGCGATTTACTCCTGGCAGCTGTCGAAAAACGACATCGCTGATGTTGAATACCAGTTTCTGGCGGAACAAGACGTCAAAGACGTTGATATTAACTATTTCCGTGAGTTAGTGGGCGGCGTTGCGACCAACAGCGCATACCTCGACGGTCTGATGAAGCCTTATCTGTCGCGTCAGCTGGAAGAGCTGGGCCAGATTGAAAGAGCCATCCTGCGCATTTCATTGTTTGAACTGAGCAAGCGTGCTGATGTGCCGTATAAAGTGGCCATCAATGAAGGTATCGAACTGGCGAAAGTATTTGGTGCTGATGACAGCCACAAATTCGTCAATGGTGTACTGGATAAAGCCGGTCCTTATATTCGCCCGAATAAAAAATAATCACCTCAGGCCGGTTCTCCGGCCTTTTCTTTACGTCTTAGCGGAACGCATTTATGGCATGTGGCGAATTCGAACTTATCGCGCGTTACTTTAACCGTGTGACAAGCTCTCGTCGCGATGTGGAAAAAGGCATTGGCGACGACTGCGCGTTACTGAATGTGCCGGAAAAAAAGACTCTGGCGATCAGTACCGACACGCTGGTTGAAGGCGTCCACTTCTTACGTGATATCCATCCGGCCGACTTAGGCTACAAAGCGCTGGCGGTAAATCTCAGCGATCTGGCGGCCATGGGTGCCGATCCGGCATGGTTAACACTGGCGATCACTCTGCCTGATATCGATGAAAGCTGGCTGAAGGCGTTTAGCGACAGCCTGTTTGAGCTGCTGGATTACTACGATATGCAGCTGATTGGCGGTGATACTACGCGCGGCCCGCGCAGCCTGACGTTAGGCATTCATGGTCTGGTACCGACCGGACGAGCGTTAAAACGTTCGGGCGCCCGCCCGGGCGACTGGATTTTTGTTACCGGCACGCTGGGCGACAGCGCAGCCGGCCTGGCGTTATTGCAGCATGCTATCCGCATTGCCGATCCGGCAGCCTGCGAAGCGCTGATTAAACGTCATTTACGACCGATGCCGCGTATTTTGCAAGGGCAGGCACTGCGTGATCTGGCCAGCTCTGCTATCGATATTTCCGATGGCCTGATCTCTGATATTGGTCATGTGCTGAAGGCCAGCGACTGCGGCGCGCGTATCAATCTTGATGCGTTGCCGCTGTCCGCAACCCTGACGGAGCATAGCGAACGCGAACAGGCGCTGCGCTGGGCATTAGCCGGCGGTGAAGATTACGAGCTGTGCTTTACCGTACCGGAAATTAACCGTGGCGCGCTGGATGTTGCGCTCGGCCACCTTGGCGTGCCTTATACCTGTATCGGTCAGATGGCGCCAGCGTCGGAAGGGCTGACGCTGATGGAGCAGGGCAAGCCGGTGGAATTTAACCTGAAAGGATTTGACCATTTTGACGCGCGATAAAGACGTAGCCAAAAGCCGTCTGAAAATGAGTAATCCCTGGCATCTGCTGGCAACCGGTTTTGGTAGCGGCCTGTTCCCCTGGGTTCCGGGCACCTGGGGCTCGCTGGCGGCGATCCCGTTCTGGTGGGCCATGACTTTTTTACCACTGCAGATCTATTCGCTAGTGGTGATGCTCGGTATCTCGCTCGGGGTGTATATCTGCCATCGCACCGCCAAAGATATGGGCGTCCACGATCACGGCAGTATCGTCTGGGATGAGTTTATCGGTATGTGGATCACCCTGATGGCGCTGCCGGTGATGGAGTGGCAGTGGGTGGCCGCTGGCTTTGTGATTTTCCGTATTCTCGATATGTGGAAGCCATGGCCGATTCGCTGGTTTGACCGTAATGTGCATGGCGGCATGGGAATTATGGTCGACGATATTATCGCCGGGATAATTTCCGCCGGGATCCTCTATTATCTTGGACATCACTGGCCGTTGTGATTTTTTATCCCCCGCTGCCAGGCGGGGGAATAACCACTGTTTTCTGCTGTCTGTTCCCCGTTTACCTGCCTTAAATTTTGCATTGGTTTACTTGCGGTACTATTGCCTTGCGTTACTAGATCTGGTTACTATGCGCTGCACAAAAAGATCATCGTCTTTTCTGTGACTCATGGATCGTTTAATAAAAGGACAAAATATGCGCAAAACTTCACTCATTCTGCCCTTAGTCGCCTTGATGGCTTTTACTACAGCAGCTAAAGCGGAAAGTAACCATACATTTTCAGCAGGTTATGTTCAAAGTGACTTCTTAAAATCTAAAGGTATTAACGCCAAATATCTTTATAGCAACAGCGAATTCCCCATCGGATGGGCGGCATCTTTTACCACCACCAACAAAGATCAAGACCTCGGATTTGGGGCGAAAAATGATTACAGTTATTACTCCCTGACGACCGGCCCGACTGTCACTGTGGCCGATTTAGTCACGCTGTACGCGCTGGTTGGCGTTAGCCGTGGCGGGGTCAAGTACACCTGGGGAGATTTTACCGCTAAAGAAAAGCTTTATGGTTTCAGCGGGGGAGTAGGCGCCCAGCTGCATCTGGCGAAGAATTTCGTCATCGATGCGGGCTATGAGCGTGGTAGCCTGGCGCAAAAGAAAGGATATGATGCCAAAGAAGAACGCGTTGATTTAAATATGTGGACGGTCGGCCTCGGTTACCGTTTTTAATTCACGGGCCTGCAGATGGGCGGTAAAGCTTTACCGCCCGAATTGATTATTCGAATCCCACGACGTGGTGCGGTTGATACACCGTTTCCAGTTCGGCGATCTCCTCGCTGCTCAGTTCAACCTCTACTGCTTTCACTAAATCGTCCAGCTGTTCGGCACGCGATGCGCCAATAATCGGTGCGGTTACAGCAGGTTTGCTCAGCATCCATGCCAGCGCCACCTGCGCGCGACTGACGCCTCTGTCGTCAGCAATAGTCGCGACCCGTTGTGCGATAGCCGCATCATTCTCTTCACTCTGGCTGTACAAGGTTTTGCCAAATTCATCGGATACTGAGCGCGCAGTGGTTTCGCCCCACGGGCGGGTCAGACGCCCTCGTGCTAACGGGCTCCACGGCAATACCGCAATATTCTCCGCCAGGCAGAGCGGATGCATCTCGCGCTCTTCTTCGCGCTGAATCAGATTGTACTGATCCTGCATGCTGACAAAGCGCGTCCAGCCATGCAGGTCGGCGGTGTAGAGCGCTTTAGCAAATTGCCAGGCGTGCATTGAAGAAGCGCCGATATAACGTGCCTTGCCGGATTTCACCACATCGTGCAGCGCTTCCAGCGTCTCCTCCAGTGGCGTGTCATAATCCCAGCGATGGATCTGTAGCAAATCGACGTGTTCCATCCCCAGCCGCCCAAGGCTGTCATCAATCGATTGCAGAATATTTTTGCGCGACAGGCCACCGGCCAGATTGCTCAGCGGGAAATAGACTTTGGTGGCGACCACAATTTCATCGCGTCGTGCGTATTCGCGTAGCGCCCGGCCAACGATCTCTTCGCTGCTGCCATCGGAGTAGCTGTTCGCGGTGTCGAAGAAGTTGATGCCGGCGTCCAGCGCCTGCTTGATCAGCGGTTTACTGCTCTCTTCCGGTAGTGTCCAGGCGTGGTTGCCGCGATCGGGTTCGCCAAAGGTCATGCAACCTAAGCAGAGACGGGAAACCTGCAGGTTGGTACTGCCTAATTGGATCGTTTTCATTATGGCTCCGCTGTTTGCGTAGGGGTGGCGTTCACGCCGCCCGGTGGTGCAAAGTATAGGCTCGGGAGCCGAAAACGGCTCCCCTACAACGCCAGCCAGTTGTTAATCTGTGCACGAATTCCTTCGGCATCCAGCTGAAAATCATGACGAACTTCGTCCTGAGTGCCCTGTGGAATAAACTGATCCGGCAGACCAATATTCAGCACCGGCACCGGACGACGTTTAGCCATCAGCAGCTCATTGACGCCGCTGCCAGCGCCGCCCATGATGGCGCCTTCTTCCAGCGTCACCAGCGATTCATGGCTGGCTGCCAGTTCCAGAATCAGCGCTTCGTCGAGCGGTTTTACAAAACGCATATCAACCAGCGTGGCGTTCAGCGCTTCGGCAGCTGCCGCCGCTTCCGGCAACAGAGTGCCAAAGTTAAGGATTGCCAGTTTTTCACCGGCGCGCTTTTTCACGCCTTTACCGAGCGGCAGCGCCGCCAGCGGCTCCAGCGTAGCGCCGGTGCCGGTGCCGCGTGGGTAACGTACCGCACTTGGGCCATCGGCGTAGTGATAACCGGTATACAGCATCTGGCGACATTCATTTTCATCGCTTGGCGTCATAATCACCATACCCGGAATGCAGCGCAGGAAGGCGATATCAAACGCCCCCTGGTGGGTCTGACCGTCGGCACCGACAATGCCACCGCGATCGATAGCAAACAGCACCGGTAGTTTCTGGATCGCCACATCGTGGATCAGCTGGTCGTAGCCACGCTGCAGGAAGGTGGAGTAAATCGCCACCACCGGCTTATAACCACCAATCGCCAGACCGGCGGCAAAAGTGACCGCATGCTGCTCAGCAATCGCCACATCAAAGTATTGCGCCGGATAGTCGCGCGAAAACGCCACCATGCCGGAACCTTCGCGCATGGCCGGGGTGACGGCCATTAATTTGCTGTCATCGGCGGCGGTTTCGCTCAGCCAGTTACCGAAAATTTTTGAGTAGCTTGGCAGGCCTTCCACGCTTTTGGGCAGCAGGCCGCTGGCAGGATCGAATTTCGGCACCGCGTGCCAGCTAATCGGATCTTTCTCGGCAGGAGCGTAACCTTTGCCTTTTTTGGTCATCACATGCAGGAATTGCGGCCCTTTCAGGCTGCGCATATTCTTCAGCGTCTGTACCAGCGCCAGCACATCATGGCCATCAACCGGGCCGATATAGTTAAAGCCCAGCTCTTCAAACAGCGTGCCCGGTACTACCATGCCTTTCAGGTGTTCTTCGGTGCGTTTCACCAGCTCTTTAATCGGTGGCAAGCCAGTCAGTACTTTTTTGCCGCCTTCACGCAGGCGCGCATAGGTTTTACCAGAAAGGATCTGCGCAAGGCGATTATTCAGTGCGCCAACGTTTTCTGAGATCGACATCTCGTTGTCGTTCAGCACCACCAGCAGATCGGGTTTGATATCGCCCGCGTGGTTCATCGCCTCAAACGCCATACCGGCAGTGATCGCGCCATCGCCAATCACGCAGGCAGTGCGGCGGCCTTTGGCCTCTTTTTCTGCCGCTACCGCCATACCCAGTCCGGCGCTGATCGATGTCGAAGAGTGACCGACGTTCAGTACGTCATATTCACTCTCTTCACGCCACGGGAAAGGGTGCAAACCGTTTTTCTGGCGAATGGTGCCGATGCGTTCACGGCGGCCAGTAAGAATTTTGTGCGGATAAGCCTGGTGACCAACGTCCCACACCAGATGATCGAAAGGCGTGTTATAGACGTAGTGCAGGGCAACCGTCAGCTCGACCACGCCAAGCCCGGAAGCAAAATGTCCGCTGGAGCGGCTTACGCTGGCGAGCAAATATTGTCGCAGCTCATCACACAGCTTTGGCAGGCTCTCTTTCGGTAATAAGCGTAGCTCTTGTACCGAATTTGCCAGGGCTAATGTTGGGTATTTTGCAATATCAAAACTCATCAGAGACTCATCGTGGCTGTTATTTATCGCGTTCAATTATGAAGCTTGCTAACGTTTGTAATGACGTTGTATTTAAAGATTGCGCAGCAAGCGTCTCTAAAGCACTCAGGGATTCCTGATACAGCTCCCAGGCTTTTGCCCGGGCATTTTCCAGCCCCATTAACGCTGGATAGGTGCTTTTACCTAAGTCCTGATCGGCGCCCTGGCGTTTGCCCAGCACCGCGGTATCACCGACAACATCCAGAATATCGTCCTGCACCTGGAAAGCTAAACCGATGGCGCTGGCGTAGCGATCGAGCGCCGGCAGCGCCTGAAGTCCGCGTTCACCGGCGGTCAGTGCGCCTAAACGCACGGCGGCGCGGATCAGGGCGCCGGTTTTATGGCGATGGATCTGCTCCAGCGCCGCTAAATCAATCTGCTTGCCTTCCGCCGCCAGATCCAGCGCCTGGCCACCGCACATACCAGCGACACCGCTGGCCTGCGCCAGTTCGGAAATCATCGCGATACGGTGCTGCGCGCTGACGCCGGGCATCGGTTGATCGGCCAGAATCGAAAACGCCAGCGTCTGCAGGGCGTCTCCCGCCAGAATCGCGGTGTCTTCACCAAATTTAATATGGCAGGTGGGCTGGCCACGACGCAGGCTGTCATTATCCATCGCCGGTAAGTCGTCGTGAATCAGAGAATAGGCGTGAATACACTCCACCGCAGCAGCAGGCGCATCAAGGCTGGCCGGGTCGGCCTTTAACATTTCGCCAGTAGCGTAAACCAGAAACGGACGTAATCTTTTACCCCCTAATAATGCCCCATATTCCATGGCATTAACCAGAGGAGAACTCTGAAAAGGGAGTGGGCCTAATAGTCGGCTCAGCGCGGCATTAACGCGATCGTGATAAGCGTTGAGTAACCTGGAGAAATCCATTATTCACTGTCCGGGGTAAAAGGGGTCAGTTCTGCGTCTTTATCGTCACTCAGTAAGATTTGTACGCGTTGTTCGGCCTGTTGCAATTTCTGCTGGCCGCTACGCGCCAGCTGGACACCACGTTCGAATTCATTAAGCGCCTCTTCCAGCGGCAGATCGCCACTTTCCAGACGGGTAACAATCTGTTCAAGCTGCTGCAGTGAAGTTTCGAAGCTGGCGGGCTGTTCGGCTTTTTTCGGCATAATACGTATCTGCTCAGTGGTTTTTCATCATCATGCAATCGGTTATGGTAGCCGACTAAAATTAATTAGCAAAATAATGATATGGGCGGCGGTTGCTGAAGCAGTCGCCTGTCAAAGGTGATATACTTTTGCGCCTCGGATGCAAAGGGCTGAGGCCATTTTGCAATACTCTTGATTTTAACAGCTAAGTGCTTCGATTTTTAGCACTTAATTGCCCAACGAACCCTTGCCGCCATGAAGTTTATCATTAAATTGTTCCCTGAAATCACGATCAAAAGCCAGTCTGTACGTTTGCGCTTTATCAAAATTCTGACGGGGAATATTCGTAACGTTCTTAAAAACCATGATGACTCCCTCGCCGTTGTACGCCACTGGGATCATATTGAAGTGCGCTCCAAACATGAAGAGCGTCGTGCCACTATTGTCGATCTGCTCACGCGTATTCCTGGTATTCACCATATTCTGGCGGTAGAAGACCGCGAATACACCGACGTGCACAATATCTTCGAGCAGACGCTGGAAATGAACCGTGAGCGTATTGAAGGCAAAACCTTCTGCGTACGCGTTAAACGTCGTGGAAAGCATGAGTTTAGCTCACAGGATGTCGAGCGCTATGTCGGCGGCGGTCTGAATCAGCATGTCGCCACGGCGCAGGTGAAGCTGAATAAACCGGAAGTGACGGTTAACCTCGAAATCGAAGACGATCGGCTGATTCTGGTGACCGCACGCCACGAAGGTATTGGCGGTTTCCCGATTGGCACCCAGGAAGATGTGCTGTCGCTGATCTCCGGTGGTTTCGACTCCGGCGTATCGAGCTATATGCTGATGCGTCGCGGCTGCCGTGTACACTACTGCTTCTTTAATCTTGGCGGCGCCGCCCATGAAATTGGTGTACGCCAGGTTGCGCACTATCTGTGGAACCGCTTTGGCAGTTCGCATCGCGTGCGTTTTGTCGCCATCAACTTTGAGCCGGTCGTTGGCGAGATCCTCGAAAAAATCGACGATGGCCAGATGGGCGTGGTGCTGAAACGTATGATGGTGCGCGCAGCTTCACGCGTTGCCGAACGTTATGGCGTGCAGGCGCTGGTCACTGGCGAAGCGCTGGGGCAGGTTTCCAGTCAGACACTGACTAACCTGCGCCTGATTGATAACGCCAGCGATACCCTGATTCTGCGTCCACTGATTTCGCATGATAAAGAGCACATTATCAACCTGGCGCGTCAGATCGGCACTGAAGATTTTGCCCGTACTATTCCGGAATATTGTGGTGTGATTTCGAAAAGCCCAACGGTCAAAGCGGTGAAAGCCAGAATCGAAGCGGAAGAGCTGAATTTCGATTTTACCATTCTCGATCAGGTGATTGAGCAGGCGAACAATGTCGATATTCGCGAAATCGCTGAGAAAGCGCAGGAAGAGGTGGTTGAAGTCGAAACTGTCGCTTCGTTCGGTGGTAATGACGTGGTGCTGGATATTCGTTCGATTGACGAGCAGGACGACAAGCCGCTGAATATTGAAGGGATGGAAGTGAAATCACTACCGTTCTATAAGCTCAGCACCCAGTTTGGCGACCTCGATCAGAGTAAAACCTGGTTGCTCTACTGCGACCGTGGCGTGATGAGCCGCTTGCAGGCGCTGTATCTGCATGAGCAGGGCTTCAATAACGTTAAAGTTTATCGCCCGTAAAAGCAGGGGCGGCTTCGGCCGCCCATTGCCCGTTATTCCACCCATTCCCGATAATCAAAAATCCCCGCCGCCAGCACCAGTTGTGATGCCACTTCATGGGCTTTCTCTTTGCCGACAATCAGGTCGATAAGCTTCAGAGCGAAGTCGATAGCGGTGCCCGGTCCCTGACTGGTAAGTAAATTAACGCGCGGATCCCACACCACACGCTTATCCATCCACTTGCCTTCCGGAATCGTCTCTTTCAGTCCTGGATAACCGGTCATATTGCCGACCGGAAACAGATTGTGGGGCACTAATACGGTACCGGCGGCCGCGCAGATAGCGGCGACAATCCGTCCGGAGAGATGGAACTGGCGCACGCTTTCGACCAGCAGCGGACTGTCGCGAAAGGTCTCTGCGCCTTTCAGACCGCCGGGCAATACAATAGCGGCAAAATCGTTATCCGCCACTTCTACCAGCGGCGCATCCGCCAGCAGGCGTACGCCACGGGAACAGACAATTTCGCGTTCGCCGTTGCTCTCCACGCTGGCGGTAGTGACCTTCAGTCCGCCACGCACCAGTAAATCGATGGTGGTGACCGCTTCGCTCTCTTCAGTTCCATGTGCCAGGCAAACCAGCACCGATGCGCTCGCGTTCATAATCTTGCTCCTTTCGCTTAACCAATTCATACAGACGACTGTTTTCCGGCGTGGCAATGCCCTGCGCGCGCGCGCGGCGCAGCAGGTAACCGGTAATATATTCAATTTCAGTGCGGCGCTGGCTACGAATATCCTGCAGCATCGACGAGGTATTGGCGGCAGTACTGTCGATAATCGCAAACACATAGTCCATCAGACTGTCGCGCGAGGTATGCTGGCCTTCACGTTCCATCACCGTGGCAATCTCGTCACACAAACGGCTGATCTCATCGCGATACGGCAGTAAATCACCATTGCGGCAGTCATAGATCACCGTTAGCGGGTTGATCACGCAGTTAACCGCCAGTTTCTGCCAGCTGGTGGAGGCCATATGGTTATGCCAGGCGACATCCGGCAGCGCATGATGCAGGGTATCGGCCAGCTCACTCAGGCTGGCGCTCTCCGGAGTGCCGGGGCCAATATGGGTGACGCCATTCGCAACATGAATAATTACCGTGCCATCACGTTTTGCCGCATGGGTGGTAATACCCTGCAAAATCGGCTGCGTCAGGCTCTTAAGCTCATCAATGGTCCCCATACCGTTGTGCAGCAGCAGTATCGGGCAGTGCGGCCGCAGCAATGTTTGCAGATTGCGTACCGCTTCCGAGACCTGCCAGGCTTTCAGCGTTACCAGCAGCAGTTCGCTCTCAGCCAGAAACAGCGGATCGTTGGCAATATAGGTCTTATTAATTACCTGACCGTTGAGATCGATAACGTTCACTGAGCAGTAAGGCTGTGGAACGCGTAGCCATCCCTGCACCTCATGTCCCTGTTGATCCAGAGCGGACAACCAGATCTGCCCTAACGCACCGCAACCCAGAACGGTAATTTTCATTCTTCCTCCCCGCGTGCGGGTTTTTGCTGTGCCATTTAGCAGCACACAGCTTTAATTATAGCTTTCTCCGCTGGCGGTTTTATTTGACCGCCACAAGCGAGTATTATGCATGTCACTTTAGAATCTGGAGAAGAAATCATGCCATCTTTCGATATCGTTTCTGAAATCGACATGCAAGAAGTACGCAATGCGGTGGAAAATGCCAACCGTGAGCTGTCCACTCGCTTCGATTTTCGTAATGTTACCGCCAGCTATGAGCTGAATGAGAAAAACGAATCAATCAAAGTTATCAGCGAATCGGATTTCCAGGTTAAACAGCTGGTGGATATTCTGCGTGAAAAGCTGCTGAAGCGTGGCATCGAAGGCGCATCACTTGACGTCGCGGAACAGATTGAGCATAGCGGTAAAACCTGGAGCGTCGAAGCCAAAATGAAGCAGGGCATCGAACCCGAAATGGCGAAAAAAATCGTTAAGCTGATTAAAGATAGCAAAATTAAAGTGCAGCCGCAGATTCAGGGCGAGGAAGTAAGGGTAAATGGTAAGTCACGCGATGACTTGCAGAGTGCGATGGCACTGGTGAAGAAGGGAGAGTTGGGGCAGCCGTTCCAGTTTAAAAATTTCCGCGATTAAGGCAAAGGGCGGCAATAATAATATTGCCGCCCTCCTTCAGGATTACGCCGAGGCCACCAGCGCCTCTAACTCCACGCGATTGGTCACCTTGCTGTCAATCTTCACATAAGCGCTTTTCTCTTCCGGCACGATAAACACCGCACTCACGCCAGGCTGAGCGCGCAGCCGTTGCTCAACTTTTTCAAAGCTGCCCTGTGCTTCCTGCAATGTAATCCGCAGACTGCTGACATAGGGCGGCTCTTTCATACTGAAGCTGACAAATAACCACACCGTCGCCAGCACCGCGCCAAGCAGAAACACGCTCTGTCCATCGAAGTTACCGTACACCCAGCCACCAAGACTGCCGCCAATCGCCACGCCAATAAACTGGCTGGTGGAGTACACCCCCATCGCGGTGCCTTTATAACCGGCAGGTGACTCTTTACTGATCAGGGAAGGCAGAATCGCTTCCATCAGATTAAAGGCGATAAAGAACAGTTGCAGACCCACCACTAAAGTCCAGAAATGACCGCCTGCGCCCCACAGCACAATTTCAGCAATCAGAATCAGCGCCACGCAGCTGATAAATACCCGCTTCATGCGGCGCTTTACTTCGGCGTAGATAATAAACGGGATCACACCGGCAAAGGCTACCAGCATGGTCAGCAAATAGACCTTCCAGTGCTGCTCCGCCGGAAAGCCGGCCTGTTCAAACTGGCCGGGCAGGGCGACAAAGCTCGACATCAGCAGGATATGCAGACAGAGGATGCCGAAGTTAAGTTTCAGCAGGCGCGGATTGGCCAGCACTTCGCGAATACTGGCTTTGACCATACCGGATTCACGGTTTAATACATGATGCGGGGAGGAGGGCACTACCAGCAGGGTAATCACAATGCCCAGCGTCGCCAGCAGCGCAATCATCCAGAACAGCGCATGCAGTCCAAAAGAATGGGTGACAATCGGCCCGATGACCATGGCGATAGCAAAGGTCACGCCGAAACTGATGCCAATAAACGCCATCGCCTTGGTGCGGTTCTGTTCGCGGGTTAAGTCAGACAGCAGCGCCATCACCGCAGCGGCAATCGCACCGGAACCTTGCAATGCGCGGCCAAGAATCACGCCCCAAATCGAGGTGGTACTGGCGGCGATCACACTGCCCAGCACAAACACTAACAAGCCAGCGACAATCAGTGGCTTACGCCCGATACGATCGGAGAGCAGACCAAACGGGATCTGAAACAGCGCCTGCGCCAGACCATAGATGCCAATCGCCAGGCCAATCAGCGTTTCGCTGGCTCCCTGCAACGCCATGCCATAAGTGGTCAGAACCGGCAGCACCATAAACATTCCCAGCATTCGCAGGGAAAAAACCGTTCCCAAACCCCATGTCGCGCGTAGCTCGACCGGAGTCATTTTATTATCGTTCATTACAACCTCAGTGAGAGTCTATACCAACAGGCATTACAAAATGACCTGTTGGTATAGGTTCTTCATTTGCCGACCGTATTTTAAGGTCCTGTGCAGGGCGGGTAAAACATTAAGAGGTAACAAAAAGAAAGGGCGCGATATACCCGGGGGTAATGCGCGCCCTTAGTGATGTCTTTCCGTCGTTACCAGACGTAAGTCAGTAAATCTTTCGAGGCCGGAGCCATAAAATCGACTGACATCATCACGCTAAGAGCCGTGATGGCGACAATTGAGAAGACAAACAGTTTACGCGCCCAGACGCCATCGTTCGATGTCTTGTAACCGCGTAATGCCATTCCCAACCACCACACGCTGACTGCCGCAGCAACCACCAGATATTTGTAACCGGCATAACCGCTCAGCGTCAGCATCAGAGTGGCCACCATAAACGCGATGATATACACCGTGATATGGTGTTTTGCCACTGAGATGCCTTTCACTACCGGCAGTACCGGAATATTGGCTGCCTGGTAATCTTTAAAGCGGAAGATGGCAATCGCATAGGAGTGCGGCATCTGCCACAGGCTAAAGATCGCCAGCAGGATCAATGCACCGGCATCAAACTCATTGGTTACTGCGCAGTAGCCAATAACCGGCGGCGCTGCGCCGGAAAGGCTACCGATCAACGTGCCATACACTGAGTTACGCTTCATATACAGGCTGTATACGCCCACGTAAATCACAAAGCCCATCACCGCCAGCCACATGGCCAGTGGATTAGCGCCAAGGTACAGCAACGCAAAGCCAGCAATACCCAGAACGGTTGCATACACCAGGATTACGGTCGGAGAGATAAGTCCTTTGACCATCACTCGGTTTTTCGTTCTCTCCATTTTTTTGTCGATGTCACGGTCGATAAAGTTGTTGTAAACACAACCCGATGCGACCACCAGCGAAACACCGACCAGGGTGGTGAGAAACAGGGAATAATCGATGCTGCCTTTTGAGGCGAGCAGGAATCCCCCGATGACAGAAATTAAATTTCCGAAAATAATTCCTGGTTTCGTTACTTGCAGGTATTGCTTAATCATCACAGGCGACTCTTTAGTGAACCATCATATTGTAGTTGAGGTTCCACATAATCCATATCGAGCCAACAACAACGATCAGGATAATGAGTGCCGCAAACACAATGGCAACCATATTCCATCCATCTTCAGTTTTTGTGTTCAGATGCAGGAAGTAACCCAGGTGCACCAGCACCTGAACCACAGCACAAATCAGAACCACAGCGAGGATAGTACTGTGGGTCGCCCCACCATCCATTACCATCCAGAACGGGATGCCGGTCAGAATGATCGACAGTACAAAGCCGATCATATAAGACTTCACGCTACCGTGAGCTGCACCATGGTCGTTAACAGAATGACTCATTACATGGCTCCCATCAGATAGACAATGGTAAATACACAGATCCATACCACGTCAAGGAAGTGCCAGAACATGCTCAGACACATGATGCGTGTACGGTTGGTGTCGGTCAGGCCGCGACGGGAAATCTGATACATCAGTACCAGCATCCAGATCAGACCTGAGGTCACGTGCAGACCATGGGTGCCGACCAGCGTAAAGAACGCTGACAGGAAGCCGCTGCGCTGTGGACCAAAACCTTCAACAATCAGGTGATGGAATTCATAGATTTCCATGCCGATAAAGCCAAGACCGAACAGGAAAGTCAGCGCCAGCCAACCGATAACGGTTGATTTGCTGCCTTTACCCATGCTGATCACGGCAAAGCCGTAGGTAATCGAGCTCAGTAACAGCAGGGCGGTTTCAACCAGCACGAATGGCAGTTCAAAAATATCCTTGCCAGCCGGGCCGCCCGCGGTGCTGTTAACCATTACTGCATAGGTCGCAAACAAGGTTGCGAAGATAATGCAGTCACTCATCAGGTAGATCCAGAAGCCAAAGACTTTATTGGCTCCTGCATCGTGATGCCCATGCTCCGCATGGGCGTCGTGGTGTTTCAGAGTTTCAGTTGACATTATTTCAGGCCTGCTTTGGTAATTTCGTCAAAGTGCTGATTCTCGATTTTCTCGACTTCTGCAACCGGTACATAGTAATCAACGTCTTCGTCGAAGCTCTTAATAACCCAGCTCAGGATCATACCGAGGAACGACAGACCGACTAACCACCAGATGTGCCAGATTGCGGCGAAACCAAAGACCAGAGCAAAGAAACCAATTACGACACCCGCGCCGCTGTTCTTCGGCATGTGGATCTCTTCGTAATGTGCTGGCTGCTTGTACGCTTCACCTTTCTCTTTGATCTCCCAGAAAGCATCACGTTCATGAACTTCAGGAATAACCGCAAAGTTATAGAATGGCGGTGGAGAAGAGGTTGCCCACTCCAGCGTACGGCCACCCCACGGGTCACCGGTCACATCACGCAGCTGCTCACGGTCACGTACCGAGACGTAGAACTGAATAATCTGACAAACCACACCACATGCAATCAGCGCCGCACCGAAGGCTGCAACAACCAGCATTGGGTGGAACTGAGGATCGATATCCTGGCTCAGGCGACGGGTCATACCCATAAAGCCCAGTACGTACAGTGGCATAAAGGCGGTGAAGAAGCCGATGATCCAGAACCAGAATGCACGGATACCCCAGGTTTCATTCAGGGTAAAGCCGAATGCTTTCGGGAACCAGTAAGTCACACCAGCGAAACAACCGAAGACCACACCACCGATAATAACGTTATGGAAGTGCGCAATCAGGAACAGACTGTTGTGCAGAACGAAGTCAGCACCTGGAACCGCCAGCAGAACACCGGTCATACCACCCACAGAGAAGGTGACCAGGAAGCCAACAGTCCACAACATAGCAGAGTGCATCTGAATGCGGCCCTGGTACATGGTAAACAGCCAGTTAAAGATTTTAACACCGGTCGGGATGGCGATAATCATCGTCATAATACCGAAGAAGGCGTTAACGTTCGCGCCTGCACCCATGGTGAAGAAGTGGTGCAGCCAGACGATAAAGGACAGCACAGTAATAACTATTGTCGCCCATACCAGCGAGGTGTAACCAAACAGACGTTTTTTAGAGAAGGTTGCAACCACTTCGGAGAACACCCCAAAGACCGGCAGAACCAGAATATACACTTCCGGATGACCCCAAACCCAAATCAGGTTGACGTACATCATCATGTTGCCGCCCATATCATTGGTAAAGAAATGGAAGCCCAGATAACGGTCAAGGGTCAGCAACGCCAGCGTCACGGTCAGAACCGGGAAGGAAGCGATAATCAGAACGTTGGTACAGAGTGATGCCCAGGTAAAGACAGGCATCTTGAACATGGTCATGCCCGGGGCACGCATCTTCAGGATAGTAACGAAGAAGTTAATCCCGGTTAATGTCGTACCAATACCGGATAACTGCAGACTCCATATCCAGTAATCGACCCCGACCCCCGGACTGTATTCCGCCCCGGAGAGTGGTGGGTACGCCAGCCAGCCGGTCTGTGCGAATTCGCCCACACCCAGTGACAGGTTAACCAGAACCACACCGACAGCAGTAAACCAGAAGCTGAGGTTGTTCAGGAACGGGAAGGCCACGTCGCGTGCGCCAATCTGCAGAGGAACAGCGATGTTCATCAGACCGACAACAAACGGCATCGCTACGAAGAAGATCATAATCACGCCGTGGGCGGTAAAGATCTGGTCGTAGTGATGAGGCGGCAGGAATCCGGCCTCGCCTGCCGAAGCAAGCACCTGCTGGCTACGCATCATTACCGCATCGGCAAAGCCGCGCAGCAACATGACGAAAGCCATAATGATATACATGATACCGAGGCGTTTATGGTCAACAGAAGTCAGCCATTCGGTCCACAGGTATTTCCACTTACCGAAGTAAGTGATTGCGCCAGCGACTGCCAGACCACCAAGAATGATGGCGGCAACCGTAATCACGATAATTGGCTCGTGTAACGGTACTGCGTCCAGGGTTAATTTTCCCAACATCGTTTTATTCCTCGGCTCCAGCATGGGATGCTTCGCTCATGTCCATGCCTTCGTGCTCAGACATGTCCATCTTCCCGTGGCTCATCTTGAATTTGCCAATAACTTGCTTGAACAATTCCGGATCAGCGGTAGAGAAGAACTCAACTGGATGGTTTTCGCTAGGTGCAGCGATTTTTTCAAATTCATCCATCGTGGTTAATGTGTTCGGCGACTGTTTCGCTTTCGCTACCCACTGCTCAAAGTCAGCCTGGTTAGCGGTGGCGATGGCTTTAAACTTCATGCCTGAGAAGCCTTTACCACTAAAGTTGGAAGAGATGCCGTCAAACGTGCCAGGTTCATTCGCAATTAAGTGCAGTTTAGTCTGCATACCCGCCATAGCGTAAATCTGGCTACCAAGGGTAGGAATGAAGAAGGAGTTCATGACAGAATTGGAGGTGATCTTAAAGTTCACCGGCGTGTTAGCCGGGAAAGCGATCTGGTTAACAGTTGCAATACCCTGTTCAGGGTAGATAAACAGCCATTTCCAATCCAGCGCCACCACATCGATCTCAATTGGCTTCACATCAGAAGCAATTGGCTTGGCAGGATCCAGCGCGTGGGTTGATTTCCACGTCAGAATGCCAAGGAACACGATGATCAGAACCGGTACAGTCCAGACGACGGCTTCCACTTTATTCGAGTGTGACCAGTTAGGGCTGTATTTTGCCTTGGTGTTGGATGCCCGATATTTCCAGGCGAACACCACAGCCATCAAGACTGCCGGAATAACGACGATCATCATCAAACCGAAAGCGGTCAGTATCAACGAACGTTGCTCCAATGCAACCTGTCCTTTGGGACTTAACAATGCACTATCACAGCCACTTACTAATAAAGTGCCTGCAATTAATGACAAAATCCCCAAACTTTTATTGTATTTCCTGAGTCTCATTTAACGACCTCAATGACAAGGGCTCTATTGTCGTTTAAGTGTGGCGGCATTTTACGGGAAGGTTTCGGCACTGTAAACCAGCTTAAGGTTGTGTCAGGCCGGTGTTGACACCTTTTGCTAAGGGTGTCACAGATGTTACTCAAAATGACAAAATATTAACGAGCACAATGAGTTGACATTAATATAACAGAATTGACCTGGTTTTTCTGAGGAAAAATCGCCGCTGATATAAACAGCGAATACCGGACCCAAATATTTAACAACTCTGCATCATTTGAGAGATATTAATTATACAAAATTAATTACTCACCGGTTTGTAATATCGACCAACAGGCAGGATACTTTATTGTGCTATTTTTTTTTAATTTAACCTGAATCGGGGAAAATTTGCGCTTTGCCGTAAATCAGACTAGCGATAAATCGCGGTTTGCGCAATTTATCGCCAGATAAACATGTTATAGCGCTGATTTGCGCAGCGCGAGGTAGTCGAGCAGCGATCCGACCACGATGCCACACAGCGCCAGCGCCATACCCAGTTCAAACAGCGGCGTCAGCAAACCGCCGCTGTTGATCCAGCCCAGACTACTGATAGCCAGCATCAGCAGCCAGACGCCGAGCAGTGCACAACCTGCAGTCAATGCACGCAGCGCCCAGCGGTAACCGCCTGCCCAGGCGGTGCGCGGCATAAAGCTGTCGGTGTTCTGGGTATATTCCAGCGTGCGTTTACAGCCCGCCAGCAGCAGCCCCGGCAGTGCAGCCACCACCGAAAACGCATAAAACGTCGGCCAGCCCCACAACTCAACAAACCAGCCTGCCGCCGGACCGACATAGACGCGACCGACGGCTGACAGCGCGGAGAGCAGGGCGAACTGGGTGGCGGAGAACGATTTGTTACATAGCGTCATCAGCAGCGCAACAAAGGCTGCGGTGCCCATTCCGCCACACAGGTTTTCAACAAACACCGCGCTGGCCATACTGAGCATCTGCTTGTCGGTGACTGACAGTATCCAGTAACCGAGGTTCGATATCGCCTGCAGCAGGCCAAACAGCATCAGGGCGCGGAACAAGGTCATGCGCTGCATTAACAGGCCGCCCAGCAGCGCACCGACGATAGTCGCAATCAGGCCGAAGGTTTTGTTAATCAGACCGACTTCGCCGGCATCAAAGCCGACGCCGCGAATCAAAAAAGTGGTGGTCAGGCTGGCGGCAAAGGCATCGCCCAGCTTATACAGCACAATTAGCGAGAGAATCAGCCACGCATTATTGCGGTTAAAGAAGTCACGCAGTGGCTCCATTACCGCCTGCTCCAGATTGCGTGGCTTGGGAATGGCGTCGGTCGGTTCTCTGGCGCACAGGGTGGCGATTACCCCCGGTACCATCATCGCCGCCATCAGCCAGTAGGTGGCCTGCCAGCCGAGATAGCGATCGGCCAGCCACAGCGCCAGTCCGCCGGAAACCAGCATCGCCAGCCGGTAGCCTAATACGGTGATCGCTGCGCCGCTGCCTCGTTCTTCCGGTGGCAGCACATCGGTTTTCCACGCATCAAAGACAATATCCTGCGATGCCGAGCAAAATGCCACCAGTACCGCCAGCGCCGCCAGCAGCGTCAGATTGCGCGACGGCTCCATAAAACCCATCGCCACAATGCCGGCGATTAGCAGCAGTTGCGATATCAATAGCCAGCCACGACGACGGCCAAACAACGGCGGCGTGTAGCGATCCATCATCGGCGCCCAGAGAAACTTAAACACGTAAGCCTGGCCAACCAGTGAAAAGAAACCGATGGTTTTCAGATCAACGTTTTCCACCGTCATCCACGCCTGCAGCGTGCCGGAGGTTAAAGCAAGGGGTAATCCAGAGGCGAAACCGAGTAGAAGCAGGAGGAGGGCGTTACGTTGAGCGAAAATGCGCAGGTAATTATTGGCCATAGGTTCCTTGTGGCGATGTACATTATCGGCACGGGCGGCGAGAACGGCGCCCCTACAGGCATCGTAGGGGCGCCGTTTTCGGCTCCCGCCGAACAGATTAACGCGCGTTCTGTTTGATAAAGGCGCTGACGCTGGTATCTTGCGCCATATCGGCAATCACGTCACTCAACGTAGCGTTAACCGCGTTGGTGATTTTGGTGTTGTTAGCGGCAAAAGCACCTTCAACACTGTAGGTCTGACGATAGTTTTTCACCTGCTTATTGCCGTTTTTCGCGGTGGCAATAATCGAGATGTCTGCTTTGGTGGTAATGCTGTAACGCACATTACCCTGGGTCACATCGGCATACAGATTGTTAACTACGATCTGCAGATCGACGGCGCCATCCGGGCCAATCATATAACCACGTGCGCCCATCTGTTTCTCCAGCACTTCCTGCAGCAGAAAGCGCAGGTCACGTGAAGGGGTCAGGGTAACCAGCTGGCCATCGCGATTAACTTTGGCCAGCGCCTGGTCACTGCGCTGGTCGGCACCGTTGATACTCACGGTGACGCCCATCAGACCCGGGTCCTGTTGTGGCAACTGAATTTTTGGTGAAACGTTTAATGTATTGCTGTTGCTTGCACAGCCAGCCAGAATAAAGACGGCCAGCAGCGGAAATAATAATTTTTTTAACATGCTTATTTTCTCGTTCGCCTAAGTTGTGTTGCTGACAAAACTCCGGCCATCATATCATTGGCTGGCGTGGAGGGAAGCCCTGATGGCGCGTAAATTCATCACCTTGCGTTTTTTTCGGACTGACTGAAGGGTGACGCCAGCAGCGCAACGGCAAAGCGCAGCGCGGGAATTGCGACCTGAGAAAAGAACAGCTTAAGAAATTTTCATTGCTAAGCCGCGGGTCGGGGAAAAAACCGGCTATTATTGAAAGAGATGGGGCGCAGCTCGCTGCCGTAGAGGAGTGCAGTTATGATTCGCGGACAAATAGAAGAAAAGTTACGCACGGCGTTCAGTCCGGTACATCTGGAAGTGCATGACGAAAGCTACCGTCACAATGTGCCAGCAGGCTCCGAGAGTCACTTTAAAGTGATTATCGTCAGTGACAGTTTCACGAATCAACGCTTCCTGATGCGACATCGCGCCATTTATGGCGTGCTGGCCGATGAACTGGCGGGCAGTGTGCATGCGCTGGCGCTGCACACCTATACTGTGAAAGAGTGGGAAGGGTTACAGGATACCGTACCCGCCTCGCCAAATTGTCGCGGCGCCGGTACGCTGGCCTGACGGTCAGATGCGGTAACAATCAAAACGGCCTGCGGGCCGTTTTGTCGTTTTTAGTGTTCACCCCACCCTTTGTCGTCGGTAATTTGCGAGTTAAGTCGGAATTTGTCAAAAAGCACCGCATCTGAAGGAGTTTGCGTTCTCGACTCAGTACGGTGATGCCGCTATAATGCTGCGTCTATTTTTCCGGAATGTCTTCGGGACGCTTCTGGTAACAGGGAATGCGGTTCTTACAACAGAGGCCGTCCCGGTTGTCGGAGAGGGCATCAGATCGTCACTGGCGATGGATGCCTTGTCTGAAGTTGACCGAGCACGTGATTTTTTTGAGGTAACAAGATGCAAGTTTCAGTAGAAACCACTCAGGGCCTGGGCCGTCGCGTTACGATTACTGTCGCTGCTGACAGCATCGAGAGCGCTGTTAAAAAAGAGCTGGTCGACGTGGCTAAAAAAGTACGTATCGATGGCTTCCGTAAAGGCAAAGTACCAATGAGCGTCGTTGCACAGCGTTACGGTGCTTCTGTTCGCCAGGACGTACTGGGCGATCTGATGCAGCGCAACTTTGTTGACGCCATCATTAAAGAAAAAATCAGCCCGGCTGGCGCGCCGAAGTATGTGCCAGGCGACTACAAAGTCGGTGAAGACTTCACCTTCACCGTTGAGTTCGAAGTGTATCCAGAAGTCGAACTGAAAGGTCTGGAAGCGATCGAAGTTGAGAAGCCGGTTGTTGAAGTGACCGATGCCGACGTTGATACCATGCTGGACACCCTGCGCAAGCAGCAGGCGACCTGGAAAGAGACCGACGCAGCGGCAACCGCTGAAGATCGCGTTACCGTTGATTTCAGCGGTTCTGTAGACGGTGAAGAGTTCGAAGGCGGCAAAGCGTCTGACTTCGTACTGGCAATGGGCCAGGGTCGTATGATCCCGGGCTTCGAAGAGGGCGTGGTTGGCCACAAAGCGGGCGAAACCTTCACTATCGACGTTAACTTCCCGGAAGATTACCACGCTGAAAACCTGAAAGGGAAAGCAGCGAAGTTTGAAATCGTGCTGAAGAAAGTTGAAGAGCGTGAGCTGCCAGAATTCACCGAAGAGTTTATCAAACGTTTCGGCGTTGAAGATGGTTCGGTTGAAGGCCTGCGTGCTGAAGTGCGTAAAAACATGCAGCGCGAGCTGAAAGGCGCGGTGCGTAACCGTGTGAAAACTCAGGCTATCGACGGTCTGATCAGCGCGAACGAAATCGAAGTGCCGGCTGCACTGGTTGACAGTGAAATCGACGTTCTGCGCCGTCAGGCTGCACAGCGTTTCGGTGGCGATGAGAAACAAGCCCTGGAGCTGCCGCGTGAACTGTTCGAAGAGCAGGCTAAACGTCGCGTAGTGGTTGGTTTGCTGCTGGGCGAAGTGATTCGTACCCATGAGCTGAAAGCTGACGAAGAGCGCGTTAAAACGCTGATCGAAGAGATGGCTTCTGCGTATGAAGATCCGCAGGAAGTGATCGAGTTCTACAGCAAAAACAACGAGCTGATGAACAACATGCGTAATGTTGCTCTGGAAGAACAGGCTGTTGAAGCGGTACTGGAAAAAGCGAAAGTGACTGAAAAAGCCACTGGCTTCCAGGATCTGATGAATCAGACAGCTTCTGCCTGATTGACATCTGACAGTGAGTGCTCAGGCCCGCAATCGTAAGATTGTGGGCCTTTTTGTTTTTTATTTTTCACCAAATATCACCTTTTGGCTGTTATTCGCTTAATTAACCAACGAATTATCGTCTATGCTGTTTTTCCTGGTTAGCGATTGATGAAAACGTTGTTATGCTTGAAAGAGTGGGGCAACATCCCCAGATCCTTTTCTGAGTAACCCGCAATTTTTACGCTGGCTGATTGACCGTCCGGATGGCGTCGGCGAGTGAGACAAGGGAGCATAGAGTTCCCCGGCTCACTCAAGTAGAATCGGTACAGAAGTGTTGCCAAATGAAATTTATCCAGGAGACGGTAATGTCATACAGTGGCGAACGTGAACAAACTGCACCTCATATGGCGTTAGTGCCAATGGTGGTTGAACAAACTTCGCGCGGAGAGCGTTCTTACGACATCTTTTCGCGCCTGCTGAAAGAGCGCATTATTTTCCTTACCGGTCAGGTTGAGGATCATATGGCGAACCTGATTGTGGCGCAGATGCTGTTTCTGGAAGCGGAGAATCCGGAAAAAGACATTCATCTTTATATTAACTCTCCTGGTGGCGTGATTACGGCGGGTATGTCGATTTACGACACCATGAAATTTATCAAGCCGGACGTCAGCACCATCTGTATGGGCCAGGCCTGTTCAATGGGGGCGTTCCTGCTGACCGCTGGCGCGAAAGGCAAGCGTTACTGTCTGCCTAATTCCCGTGTGATGATTCACCAGCCATTGGGCGGTTATCAGGGTCAGGCGACCGATATTGAAATTCATGCGCGTGAGATCCTGAAAGTGAAAGGGCGTATGAACGAACTGATGGCTTTCCATACGGGCAAAACTCTTGAAGAAATAGAAAGAGACACGGAACGCGATCGTTTCCTCTCCGCGAGCGAAGCTGTAGAGTATGGTTTAGTCGATTCCGTACTGACGCATCGCGAATAAGGCTTAAGGCCAGTGGTCGATAAGCTATAGTTAGTGAGACGCTGGTCAAGAGTTGCAATAAACGAGGGCAGTGCAAGGCGCTGCCATCGCCGCAAAACCTGCGGACCAGGATAAAGAGAAGAGGTTAACTGATGACAGATAAGCGCAAAGACGGTTCAGGAAAGCTGCTGTACTGCTCTTTTTGCGGCAAAAGCCAGCATGAAGTGCGTAAGCTGATTGCCGGGCCGTCAGTGTATATCTGCGATGAGTGTGTCGATCTGTGTAACGACATCATTCGCGAAGAGATTAAAGAAGTGGCCCCGCATCGCGAGCGCAGTGCTCTGCCTACGCCGCACGAAATCCGCCATCACCTTGACGATTATGTTATCGGTCAGGAGAAGGCGAAAAAGGTGCTGGCGGTTGCGGTCTATAACCACTACAAGCGCCTGCGCAATGGCGATACCAGCAACGGTATTGAGCTGGGCAAAAGTAATATCCTGCTGATCGGTCCGACCGGTAGCGGTAAAACGCTGCTGGCTGAAACCTTAGCGCGTCTGTTAGATGTGCCATTTACCATGGCCGACGCCACTACCCTGACTGAAGCCGGTTATGTGGGTGAAGACGTTGAAAACATTATCCAGAAACTGTTGCAGAAATGTGATTATGACGTGCAGAAAGCCCAGCGCGGCATCGTCTACATTGATGAAATTGATAAAATCTCACGTAAATCCGACAACCCGTCGATTACGCGCGATGTTTCCGGTGAAGGCGTGCAGCAGGCGTTACTGAAACTGATTGAAGGCACGGTTGCCGCAGTGCCGCCACAGGGCGGTCGCAAACATCCACAGCAGGAGTTCCTGCAAGTGGATACCTCGAAGATTCTGTTTATCTGTGGCGGTGCATTCGCTGGCCTGGATAAAGTGATCTCGCAGCGTGTGGAAACTGGCTCCGGTATTGGTTTTGGCGCCACAGTGAAAGGCAAGTCGCAGAAAGCCAGCGAAGGCCAGCTGTTAGAGCAGGTGGAACCGGAAGATTTGATCAAGTTCGGTCTGATTCCTGAATTTATTGGTCGTCTGCCCGTGGTGGCGACGCTGAATGAGTTAAGCGAAGAAGCGCTGATTCAGATTCTGCGTGAGCCGAAGAACGCCCTGACCAAGCAGTATCAGGCGCTGTTCAATCTGGAAGGTGTGGAGCTGGAGTTCCGTGACGAAGCGTTAACGGCAATTGCCAAAAAAGCGATGTCGCGTAAAACCGGTGCGCGCGGACTGCGTTCGATCGTCGAAGGTGCGTTGCTGAACACCATGTACGATCTGCCTTCAATGGACGACGTTGAGAAAGTTGTGATTGATGAGTCGGTAATCGATGAACAAACCGATCCAATGTTGATTTATGGTAAGCACGAAGCGCAACAGGCTTCTGGCGAATAAATAACCAAGTCAATCCAGTCAGTTATATAAAAAGGGGAAAATTCTTTCCCCTTTTGTTTTTCTCTCGCGCTTTACATTGAATGTCAGACATTCATCCCCATATACTCAGATACCTGTGGGTCGACTGCACTTTCACTGCACTATGCGGTTCCCATCACCCTGGCGGACATTAAACAAAGAGAGAGCTCTATGAATCCTGAGCGTTCTGAACGCATTGAAATCCCTGTGTTGCCGTTGCGTGACGTAGTGGTTTATCCGCACATGGTAATTCCGTTGTTTGTTGGTCGGGAAAAATCGATTCGGTGCTTAGAAGCCGCCATGGATCATGATAAAAAGATCATGCTGGTTGCACAGAAAGAGGCTTCAACGGATGAACCTGGCATCAACGATCTCTTCTCGGTAGGGACTGTTGCATCAATCCTGCAAATGCTGAAATTGCCTGATGGCACGGTAAAAGTGCTGGTCGAAGGCTTACAACGTGCGCATATCACTACGCTGGCAGATAACGGCGACCACTTTACTGCGCAGGCGGAATATCTGGTTTCTCCGGAAATCGAAGAGCGCGAGCAGGAAGTGCTGGTGCGTACGGCAATCAATCAGTTTGAAGGCTACATCAAACTGAACAAAAAGATTCCACCGGAAGTGCTGACGTCGCTGAACAGTATTGACGACGCCGCACGGCTGGCCGATACCGTGGCGGCGCATATGCCATTGAAGCTGGCTGATAAGCAGTCAGTGCTGGAGATGTCCGACGTCAATGAGCGTCTGGAATATCTGATGGCGATGATGGAGTCTGAAATTGACCTGTTGCAGGTGGAAAAACGCATTCGCAACCGCGTCAAAAAGCAGATGGAAAAGAGCCAGCGCGAGTACTATCTGAATGAGCAAATGAAAGCGATTCAGAAAGAACTGGGCGAAATGGACGATGCGCCGGACGAAAATGAAGCGCTGAAGCGTAAAATCGATGCGGCGAAAATGCCGAAAGAAGCGCGTGAAAAAACCGAAGCGGAACTGCAGAAGCTGAAAATGATGTCGCCGATGTCAGCAGAAGCCACGGTGGTGCGCGGTTATATCGACTGGATGGTGCAGGTGCCGTGGAATGCGCGCAGCAAGGTGAAAAAAGACCTTGTGAAAGCGCAGGAGACGCTGGATACCGACCACTTTGGTCTGGAGCGCGTCAAAGACCGCATCCTGGAATATTTAGCCGTACAGAGCCGCGTCAGCAAAATCAAAGGCCCGATTCTGTGCCTGGTGGGACCTCCGGGGGTGGGTAAAACTTCACTCGGTCAGTCAATCGCCAAAGCCACCGGACGCAAATATGTGCGTATGGCGCTGGGCGGCGTGCGTGATGAAGCGGAAATCCGTGGTCACCGTCGCACCTATATCGGCTCAATGCCGGGCAAGCTGATCCAGAAAATGGCGAAAGTTGGCGTAAAAAACCCGCTGTTCCTGCTGGATGAGATCGACAAAATGTCATCCGATATGCGTGGCGATCCGGCTTCGGCATTACTGGAAGTGCTGGATCCGGAACAGAATATCGCGTTTAACGATCACTATCTGGAAGTGGATTACGATCTTTCGGATGTGATGTTTGTCGCGACGTCTAACTCGATGAACATCCCGGCGCCGCTGCTGGATCGTATGGAAGTGATTCGTCTTTCCGGTTATACCGAAGATGAAAAACTGAATATCGCCAAACAGCACCTGCTGCAGAAGCAAATTGAGCGTAACGCGCTGAAGCCGCATGAAATTTCGGTAGAGGATAGCGCGATTATTGGCATTATCCGCTACTACACGCGTGAAGCGGGTGTGCGTAGTCTGGAACGTGAACTGTCTAAGCTGTGCCGCAAGGCGGTGAAATCGCTGTTGATGGATAAAACCGTCAAACATATCGCGATTAATGGCGACAACCTGAAGGATTTCCTCGGCGTTCAGCGCTTTGACTATGGTCGTGCGGAAAACGAAAACCGTGTCGGTCAGGTTACCGGTCTGGCGTGGACTGAAGTGGGCGGCGAGCTGCTGACCATTGAAACCGCCTGTGTGCCGGGTAAAGGCAAGCTGACCTACACCGGTTCTCTGGGTGAAGTGATGCAGGAATCCATCCAGGCGGCGTTAACCGTGGTGCGCGCGCGCGCGGAGAAGCTGGGCATCAATGCTGACTTCTACGAAAAGCGTGATATTCATGTGCATGTGCCGGAAGGCGCGACGCCGAAAGATGGTCCGAGCGCCGGTATTGCAATGTGTACCGCGCTGGTCTCCTGTCTGACCGGTAACCCGGTGCGCGCCGATGTGGCGATGACCGGTGAAATCACCTTGCGTGGCCAGGTTCTGCCAATCGGTGGTTTAAAAGAAAAACTGCTGGCAGCACACCGTGGTGGTATCAAAACGGTGTTAATTCCTGATGAAAATAAACGTGATCTGGAAGAGATTCCTGACAACGTGATTGCCGATCTGAAGATTCATCCGGTGAAGCGCATTGAGGAAGTTCTGGCGCTGGCGCTGCAAAATGCCCCTTACGGCATGCAGGTTGCCACCGCAAAATAGTGATTTTTGGCAAAAATAGTTAAAAAGTGCGGCTGGCAAGTCAAATGGGACTTGCCAGCTTTTTTTTGTGTCGCTAATTTAGAGGGCTGGCCGAGGGTGCGACGTTAACGATTAAACGTTGTTTCGGCCCATCAGGCTTGATATAACTTGCTGCGCGTTCGTACAGGGCCCGGATGCTCGGGTACGATGTGAATAATAAAGAGGGGATGAATAGAGTGAATAAGTCACAGTTGATCGACAAAATTGCTGCGAATGCTGATATTTCTAAAGCAGCGGCTGGACGTGTATTAGATGCTTTTATGGTTTCAGTTTCCGATTCTCTGAAAGCAGGTGATGAAGTTGCGCTGGTTGGTTTTGGTACTTTCTCCGTACGTGAGCGTTCTGAGCGTACTGGCCGTAACCCACAGACTGGTAAAGAAATTACCATTCCAGCGGGTAAAGTACCTGGTTTCCGCGCCGGTAAAGCGCTGAAAGACGCGGTAAACTAAGAGTGGTTAAGCCTCCACTGAAGCATTTTCTTCGGTGGATTGAGGACTGACAAAGCGTTCTCATGTAACATACCGGGCACATCAGGCAAATGATGTGCCTTTTTTTATCGTTACTGGTGACAAACGCCGTATGCGCGTGTCAAAAAAAAGGCCGAAGCTGCGGGCCTGAAATGCAGCTGCGTAACACGGCCGCGAGGATGCGGGCGCAAGCGTAAGGTTTACATTCACACTACATACAGCGGAGTGTTGGCATACCATGATGGACAATTTACGCGCGGCGTCGAACCATGTCGTGCTCAAAATTATTTTGGGTTTGATTATCCTGTCATTCGTGCTGACCGGTGTCGGCGACTTTTTAATTGGTGGAAACGGCGATTACGCCGCCAAGGTTAACGGACAGGAAATCAGCCGGGCGCAATTAGAGCGTGCGTTCGCCAGTGAGCGTGGCCGCCAGCAGCAGATGCTGGGCGATCAGTTCTCGCAACTGGCCGGTAACGAAGGTTACCTGCAGCAGATGCGTCAGCAGGCGCTGTCACAGCTGGTGGATGAAGTATTACTCGATCAGTACGCGAAAGAGCTGAAGCTGGGCATCAGCGACGAGCAGATCAAACAGGCGATCTTCACCCAGCCGGCGTTCCAGACCGACGGCAAATTCGACAATACAAAATACCTGAGCCTGATTGGCAATATGGGCTTCTCTGCCGATCAGTACGCTGAAGCGCTGCGTAAGCAGCTGACCACCCAACAGCTGGTCACCGCAATTGCCGGTACTGATTTTATGCTGGGCAGCGAATCGGACTCGTTAGCGGCGCTGGTTTCGCAGCAACGTTTAGTTCGCACTGCAACTATCGATGTTAATCAGCTGGCAGCAAAGCAGCAGGTGAGCGACGAAGAGAGCAAAAACTACTACCAGCAGAATCAAAACAGCTTTATGGCGCCGGAGCAGTTCCGTGTCAGCTATATCAAGCTGGATGCGGCAAACATGCAGGAATCGGCCAGCGACAGCGAGATCCAGAGCTGGTATGACGAGCACAAAGCCGACTACGGTCAGCCGCAGCGTAACCGTTACAGCATCATTCAGACTAAAACCGAAGCGGAAGCGCAGGCGATTGTTGATGAGCTGAAAAAAGGCGGCGACTTTGCCGCGCTGGCAAAAGCGAAATCTGCTGATCCTATCTCTGCACGCAAGGGCGGTGATATGGGCTGGCTGGAACCTTCTACTACGCCTGATGAACTGAAAGAGGCTAATCTGACCAGCAAAGGCCAGCTTTCCGGCGTGATCAAATCTTCCGTTGGTTTCCTGGTGGTGCGTCTTGACGATATCCAGCCAGATCAGGTTAAGCCGTTGACGGAAGTGCGTGATGCTATCGCTGATAAAGTGAAGCAGGAAAAAGGCATCGATGCTTATTACAAACTGCAGCAGAAAGTCAGTGATGCGGCGAGTAATGACAACGAATCGCTGGCCAGCGCTGAAGAGGCTGCAGGCGTAAAAGCGGTTGAAACCGGCTGGTTCAGCCGTGACAACCTGCCCGCTGAGCTGAACTTTAAGCCGGTACAGGACGCGATTTTCAACGGTGGTTTAATCGGTGAAAACGGCGCGCCGGGCAGCAACTCCGATATTATTACCGTCGAGGGTGACCGTGCCTTTATCGTGCGCGTCAGCGCGCATAAAGCTGAAGCAGTGAAGCCTTATGCTGAGGTTCAGGCGCAGATCGTCGATACCATTAAGCACAACAAAGCGGAAAAACAGGCGAAAGCCGATGCGGATAAAATCATTGCCGAGCTGAAAGCAGGCAAAGAGGACGCATTTAAAGCCGCGGGTCTGAGCTTTGGTGAGGTGAAAACGCTGACGCGTAATGGTCAGGATGCGATCACACAGGCGGCGTTTGCCTTGCCACAACCGGCGAAAGATAAAGCCGTTTACGGTGTCAGTGAGGATATGCAGGGCAATGTAGTGCTGCTGTCACTGGATAAAGTGCAGGCGGGCACCATGCCAGAGCAGCAGAAGCAGGCGATGGTGAAGGGGATTACCCAGAACAATGCGCAAATTGCGTTTGAAGCATTGCTGAGCAACCTGCGTAAAGAGGCCAAAATCAAGTATGGCAACGCGGCGCAGCAGTAATCTGTCTCGCAATTAATCTGCAATCTGATGCAACTCTGAAGGCCGCTTACGCGGCCTTTTCCATTTTTGTCTTTTGCCATTTGTTTCTCCCGCCCCAACGCGCGTAAGTTATCCGTGCTGTCACAACATGGAGGAACAACAGCATGATTAAAAAACGACGTAACGCTATGATTCTCGCGCTGATACTGGGAGCAGGCGCACTGTCGCCCACTTTTGCCGCCGAGTCTCAGAGTGCGCTGGCCGAACCCAAAACGCTGACTGATAATAACGCTGATGCAGCCAGTGAACAGGGGACAGTCAGTATTAACCGCGCCAGTGCGGAAGAGCTGGCTGCGGCGATGAATGGCGTAGGCCTTAAGAAAGCCGAGTCGATAGTCAGTTATCGCGAAAAGTATGGTCCGTTTAGCGACGTCGAGCAGCTGAAGGAAGTACCGGGGATCGGCAGCGCGCTGGTGGAGCGTAACGCCGCGCGCCTGAAACTGTGATCGCAATCGCAAGCAGGCTTTTTGCCAGTGGTCGCGTGCTGGCAGGCTGCTAACCTGTTCAGGTCATACCAGTGGGTATGGCCTTTTCGTCTTTCACGCAAACATGATTGAGGAAACCAGCCTGTGCAGACAACAATTAAGGTTCGTGGCTACCATCTGGATGTTTATCAACATGTGAATAATGCCCGCTATCTCGAATTCCTTGAAGAGGCGCGCTGGGACTGGCTGGAACGAAAACAGGCATTTGCATGGATGGCAGATCAACAGATGGGATTTGTGGTGGTTAATGTCAATATTAACTATCGCCGTCCGGCGGTGCTGGGCGACGTGCTGACCATCGATAGTCAGTTACAGCAGCTGAGTGGCAAAAGCGGCGTACTGAGTCAGAATGTGTTACTGGCAGATGGCACAGTAGTCGCGGATGCGCTGCTGACCTTTGTTTGTGTTCACCTGCCATCGCAAAAAGTTCTGCCGCTGGAGGGGGAATTAAAGCAGCAACTGGAATCGCTGCTTTAAGCCATGCTGCTGCACGGCGCAGGGCAACGCTTACGCCAGACCAGTTTTCGCCAGCATGCTGGCCATCACGCTGGCGGCATGATCCTGATAATCACTTAATCCACGGGCGCGCAGATGGCAGGCGGCACATTCGCCACAGCCGTCACCTTTAATACCGTTATAGCAGGTCAGGGTCTGCTGACGTATCAGCGGCAGCTGCTGCCAGTAATCGGCCAGCGCCCAGGTTTCCGCTTTATTCAGCCACATCAGCGGCGTTTCAAAACGCACCTTGCGCGCCATGCCCAGCTCAATGGCGTGATTCAGCGCTTTAACAAACTCATCGCGGCAGTCCGGGTAGCCGGAGAAGTCAGTTTCACAGACGCCGGTGATCACCGCTTCCGCTTCGACCTGATAAGCATAAATCGACGCCAGCGTCAGAAACAGGATATTGCGCCCCGGGACAAAGGTGCTGGGTAAACCGCTGGCGCTGGCATCGAAAGCTGGTACCGGAATGTTATCGCGCGTCAGGCTGCTGACTGCCAGCTCATTTAGCAGGGTCACATCCAGCACCTTATGCGCGCGGGCGCCCAGCTGTTGTGACAGTGCTTGTGCAACGTCGATCTCTTCGCGATGGCGCTGGCCGTAATCGAAAGTGACGCAGTGTACTTCGTCATACTGCTGAAGAGCCTGAATCAAACAGGTTGTAGAGTCCTGTCCACCGCTAAAAACCACCACTGCACGTTTCATATATCGCCTTCCTTAATGTTTCAGATATCACCCTGCAGGGGCGGCGTTCACGCTGCCCGCGCCAATGGTTTGCCGCCGTGCCTGCTGCAATACGGAAGCCGTTAACGGCTCCCCTACGTCCGGGGGGGCCTATACTACTGTTTACGACCGCTTCACTCAATCACCACCGGAGGCGGCACCCAGGCGCGGGTAAAATCAAACCAGCCCGACGCATTCAGGTATATACCTTCCACGCCAGGCGGCGCGCTAATCTGATAGCGATAATTAAACAGCGGAGTAATCACCGCATCGTTCATCAGTTGCCGGAAACACTGCTGCAAGCCGACAAAACGTACCTGCTCCTGTGGCTCAGCCTGAATCTGGCGCAGATCGGCCATAAGCCGCTGATAGCCTGCGGCAGAAAGAAGGGTGGACCACAGAGGATCAAGGCGCAGCCAGCTTTCGAGGATAAATTCCGGCGCGTCACCAATCAGCCGGTCACCCATTACTAAATCAGCCTGCGCCAGACCGGCATAATCCTGCCAGTTTTTGGCGTGATGAAAATGCAGTTGCAGCTGGCAGTTATGGCTGGCCAGCAGCTCCTGCAGCTTGTGCGCCATCGCATCCAGCTCTACCGGTAAATGATAGTGCAGACTGAGCCGGTCGGGCAGGGCGATATCATCCCCGGCAGACCAGTCGGGCAGTGGCCAGCCGGGCAGCATCTCGCGACTCGGAGTAATCAGTCCCTCTTCGATCGGCAACTGCGCGATAATTTCCGCCTGCTGAATCAGCTTCATCAGTTTTGCCGCCTGCGCCGCATTGAGCGCGCGCTGCTGATTAATCGCCAGATAACAGAAGCCAAGGCTGGTGCTTTTACTGACCGGCCGCAGCAGCGGCAGCTCATCCAGCGCGCCAATCGCAATCTGTACCGGATGGCTACAGCTGGTTCCCAGCTGGCTGTCAAACAGTTGCGGTGTGATCCAGTATTCAATTGCCTGCATCAGCGGGTGTTGCAGATGATACCAGCCGTGGCTCTCAATCCGCACCAGCGTCGGGCTAAAGTGGCTTAACCTGTAAGGACCCGCCCCCAGTTTTTCATCCAGCGGATGCGGCAGCAGGCAAAATACAGTGGCCAGACGATGTGCCAGCCAGTTGTCGGCGGTATGCAATTCAAAGCGCAGACAGAGCGCGTGCGCCAGTGACACCGACTTGACGCTGGCCAGCAGTTTGCTGCCGATGGTGCTGGCAAGAATCTTTTGCAGCCGCTGTTGCAGCTGAACCGCAGTAATCGCTTCGCCATTGTGCCAGTGCAGCTGCGGACGCAAAAAGAAGAACCACTCCAGCTGGTTATCACTGCATACCCAATGATGCGCCAGATCGGCAACCACCTGATTGTGCTGAAAACGGGTCAGACCGGCATACACATGGTGGCAGAGATGCTGCTCCGCGCGGCCACTCAGGGTCAGCGGCTGTAAGGCATCCAGCGTGCGATAGTAAGGAATACGCAGGGTTGGGGCGTTATTCAGCCACTGTCCGCCCATAAAGGGCTGCAACAGCTGGCTTAGCTGCTCTGGCGCCAGCTGCACCAGTTGCAGAGCATGCTGCGGCTGTCCGCGATCAAGTTGCTGCTGCAACAGCTCGCTGCGCAGATGATCCGGCGTTTGTAAAAAGCGCAGAGCGCCGCGCTTGCCACGTCCGGACTCTGCGCGCCAGTCGAGCCATTGCGCCTGTTGCCACTGACCAAGCAGAGTACGCATATGGCGCTCACTACAGAAGCAGCGTTCGGCCATTTCGGCGACGCTGGTTTGTTGTGGAACACCGCCACTGTGCTGCCACAGGCGGGCAAACTGGTTAAGGCGATTAAGCTGGCGCATAGTTAAACCCGGAATGGTTTTCACAAAGTATTCACTATTAGTTCCGCAATTACCAGGTGATACTCGACTCTCATACTTTCATCACTGCCAGGAGATAAGATGTCGCGTTTAGCTGCTTTTGATATGGATGGCACCCTGTTACTGCCTAATCACCAGTTGGGGAAAGAGACGATAGCGGCACTACGCGCATTACAGGAAAAGCAGGTGATTCTGGCCTTTGCCACTGGCAGGCATCTGCTGGAAATGAAAATTCTGGCAGCGGAACTGGAACTGGATGCCTGGCTGATTACCGGCAATGGCACCCGCGTCAATGCGGTGAATGGCGAGCGGCTATCTGGCAACGATCTGCCGCCGGATATCGCCCGCCAGGTCACCGATACGCAGTGGGACACCACGGCCACCATGCATGTGTTTAACGATGATGGCTGGTTTACCGGCAATGAGCTGCCGGAAATATTGCAGGCGCATCTGATCAGCGGCTTTACTTATCAGCTTGCGGATGTCCGCCAGATCCCGGCGGACCAGGTGACGAAAATCTGTTTTATTGCTGAACATGAGGAGCTGTGCCGGCTGGAAATCCAGCTTAGCGAAGCGCTCGGTGACCGCGCGCATCTCTGCTTCTCGGCCTGGGAGTGTCTGGAAGTGCTGCCGGTTAACTGCAATAAAGGGACTGCGCTGAACTTTCTCAGCAACCATCTCGGGCTGACGATGGCCGATTGCATGGCCTTTGGCGATGCGATGAACGATCGTGAAATGCTGGCGGCAGTGGGGCGGGGTTTTATTATGGGCAACGCCATGCATCAGCTGAAAAATGCACTGCCGCATCTGCCGGTTATCGGACATTGCGCGACACAGGGAGTGTCACATTATCTTAATCACTGGCTGACCACACCACACCTTACCTATTCCCCCGAATTCTAAGGTTCTTCAGCCAGCCGGACGGGAGTGTCCGGCTTTTTTATGCCAGCGCCTGCTGCCACGGACTGATATCGCCAATATGTTCCCGCACCCAGTCGGCATGATAATAGCTGTCGAGATAGCGATCGCCGCTGTCACACAGCAGGGTGACAATCGCCCCCTGGCGGCCCTGCTCGCGCATCTCTCTGGCAACCTGCAGCGCGCCCCAGATATTGGTGCCGGTCGAAGCGCCCGCTTTACGGCCCAGCTGTTTTTCCAGCCACAGCATCGCTGCAATGCTGGCGCCATCCGGCACTTTCAGCATCGCATCAATGACATCCGGAATAAACGACGGTTCGACGCGCGGGCGGCCAATACCTTCAATGCGGCTGCCAGTGGCGCTGATTAAAGCCGGATCCCGCTGCTGCCAGTAATCAAAGAACACCGAGTTTTGCGGATCCACCACCAGCAGCCGGGTATCATGTCCCTGATAGCGCAGATAGCGGCCAATGGTGGCTGAGGTGCCACCGGTGCCAGCACTCATTACAATAGTGTCCGGAATCGGAAACGGCTCGCTGCTCATCTGGCGGAAAATGCTCTCGGCGATATTATTATTGCCACGCCAGTCGGTGGCGCGCTCGGCATAGGTAAACTGATCCATAAAGTGGCCGTTAAGCTCGCGCGCCAGGCGCTCGGATTCGGCATACAGCTGGCAGGGATCGCTGACAAAGTGACACTGACCACCATAAAAAGTGATCTGTTCGACCTTGCGTCTGGCGGTACTGGCGGGCATTACCGCAATAAATGGCAGGCCGATCAGGCGGGCAAAATAGGCTTCCGACACTGCGGTACTGCCCGATGACGCTTCAATAATTGGCCGATTCTGTTTGATCCAGCCATTGCTTAAGCCATATAAAAACAGCGAGCGGGCCAGACGGTGCTTCAGGCTTCCGGTAGGATGGGTGCTCTCATCTTTTAAATAGAGCCAGATGCCGGGAAAGTCGGGTAAAGCCAGACGGATCAGATGCGTATCGGCGGAACGCTGAAAGTCGGCATTTATTTCGTTGATTGCGTGTTTTACCCACTGGCTGGTCATGATCGGGCTCCTGATAATCGTGCAGCAAGAGTAAGGCATTCACGGGAAAAAAGGTTTATCTTCTTTACTGTATAATGGCGTAATTAGAGAAAAAAATTCTCCGGAGTCGGCGTATGTTAGATAAAACTGACCGTAAACTGCTGGCGTTGCTGCAGCAGGATTGCACGCTTTCGCTGCAGGCGCTGGCCGATGCGGTTAATCTGACCACCACGCCATGCTGGAAACGGCTGAAAAAGCTGGAAGATGACGGCATAATTCGTGGCAAAGTGGCGCTACTGGATGGTGATAAAATCGGTCTGTCATTAACCGCCTTTATGCTGATCAAGACCCAGCAGCACAGCAGTGCCTGGTATCAGCAGTTTGTTGAAGTGGTGCAAAGCCTGCCGGAGGTGATGGCTTTTTATCGTATGGCGGGCGAATACGACTATCTGATGCGTATTCAGGTGGCGGATATGAAATGCTATGACGCGTTCTACAAACGATTAGTGAACGGCGTTCCGGGATTAATCGATGTCACTTCGAGTTTTGCCATGGAAGAGATAAAATACACCACGGCTTTGCCAGTGAATCCTTAATTTAATGGAGGTTTTTTGCCTCCTTTTCCCAGTTCAGGACATATTGCGTGCGATTGTTTAGCCAATTAAGTTGGTATTTTGCCCGGGAGTGGCGTCGGTATCTTGGCGCGGTTTCTTTATTGATAGTAATAGCGATCTTGCAACTGCTGCCGCCGAAGGTAGTAGGCGAGATCGTTGATGGTGTCACCCAGCGACATATGGGCGCGGGTGAGATCCTGATGTGGATTGGCGCCATGCTGGTGACGGCGGTGGTGGTATACCTGTTGCGCTATGTCTGGCGTGTATTGCTGTTTGGCGCGTCTTATCAACTGGCGGTTGAATTGCGCGAAGACTTTTATCGTCAGCTCAGCCGTCAGCATCCCGAATTCTATCTGCGCCACCGTACTGGCGATCTGATTGCCCGCGCCACCAACGATGTGGACCGCGTGGTGTTCGCCGCCGGGGAAGGCGTGCTGACGCTGGTGGATTCGCTGGTAATGGGGCTGGTGGTGCTGATTGTGATGAGCACCCAGATTAGCTGGCAGTTAACGCTGCTGGCGCTGTTGCCGATGCCGGTAATGGCGCTGGTGATTAAACGCTATGGCGATCAGCTGCATAACCGTTTCAAACTGGCGCAGGCGGCTTTCTCCTCGCTTAACGATCAAACTCAGGAGAGCCTGACCAGCATCCGTATGATCAAAGCCTTTGGCCTCGAAGATCATCAGTCTGCGCAGTTCTCGGCGATTGCCCGTGACACCGGCGAGAAAAATATGCGCGTGGCGCGCGTGGACGCGCGTTTCGACCCCACGATCTATATTGCGATTGGCATGTCGAACCTGCTGGCGATCGGCGGCGGCAGCTGGCTGGTGTGGCATGGTCAGATGACGCTCGGCCAGCTGACCAGTTTTATTATGTACCTTGGTCTGATGATCTGGCCGATGCTGGCGCTGGCATGGATGTTTAATATTGTCGAACGCGGCAGCGCGGCCTGGAGCCGTATCCGTGCTCTGCTGACCGAAGTGCCGACGGTGACGGATGGCGATAAAATGCTGCCGGAAGGACGTGGCCTGTTGCAGGTGGCGATTCGCGAATTTACCTATCCGGGCAGTAAGCAACCTTCGCTGCGCAATATCAATGTCAATCTGAAGCCGGGGCAGATGCTGGGGCTGTGTGGCCCGACCGGTTCCGGTAAAAGCAGTCTGCTAAGCCTGATTCAGCGCCATTTCGACTGTGATCAGGGGGATATTCGTTATCATGGCGTCCCGCTGACCCAGCTACGCATCGATGGCTGGCGCAGCCGGCTGGCGGTCGTGAGTCAGACTCCTTTTCTGTTCTCCGATAGTGTCGCTAACAATATTGCACTGGGTCGCCCCAATGCCACCCAGAGCGATATTGAACAGGTCGCGCGACTGGCCTGCGTGCATGAGGATATCCTGCGGCTGCCGCAGGGTTATGACACCGAAGTGGGCGAGCGCGGCGTGATGCTCTCTGGTGGACAGAAACAGCGTATTTCGATTGCCCGTGCGCTGCTGTTAAATGCCGAGATTCTGCTGCTGGATGATGCGCTTTCGGCGGTTGATGGCCGCACGGAGCATCAGATCCTGCACAATTTACGCAACTGGGGTGAAGGGCGCACGGTGATTATCAGCGCCCATCGCCTGTCGGCACTGACCGAGGCGAATGAAATTCTGGTTATGCAGCATGGCGTGGTCGCGCAACGCGGCAGTCATGAGCTGTTAGCCGGACAGCCTGGCTGGTACAGCGATATGTATCGCTATCAGCAACTGGAAGCGGCGCTGGACGAAGATGAGAACGAAAAGGGAGTGCCCCATGACTAGCCTGGCGCAGCTGTGGCCAACTATTAAACGCCTGCTGGCTTACGGCAAACCGTGGCGTAAATCACTCGCTATCGCGGTGGCGCTGCTGTGGGTTGCGGCGGCGGCAGAAGTGCTGGGGCCGGTTCTGGTGAGCTATTTTATCGATAATATGGTGGCGAAGCATCAGATGCCGCTGGGGATCGTGGCCGGTCTGGTGGTGGGATATATTCTGCTGCAGGCGCTGGCGGCAACGCTGCACTATATCCAGGCGCTGCTGTTTAATCAGGCGGCGGTAGGCGTGGTGCAGCGCCTGCGCAGCGATGTGATGGATGCGGCGCTGCGTCAGCCGCTGAGTGCGTTTGATACCCAGCCGGTAGGGCAGATTATCTCGCGGGTGACCAACGATACCGAAGTGGTGCGCGATCTTTATGTGACGGTAGTGGCGACGGTATTGCGCAGCGCCGCCCTGATTGGCGCGATGCTGGTGGCGATGTTCAGCCTTGACTGGCGGATGGCGCTGGTGGCGATCACCATTTTCCCGGCGGTGATCACGGTGATGCTGATCTATCAGCGTTACAGCACGCCGATTGTGCGTCGGGTGCGCAGCTATCTGGCGGATATCAATAACGGCTTTAACGAAGTGATTAACGGCATGAGCGTGATCCAGCAGTTCCGCCAGCAGGCACGCTTTGGCGAGCGAATGGGAGAGGCCAGCCGCTCCCACTATCTGGCGCGGATGCAGACGCTGCGGCTGGATGGCTTTCTGCTGCGTCCGCTGCTCAGCCTGTTCTCGGCAATGATCCTGTGTGGACTGATGTTGTTGTTTGGTTTCTCTTCGGCTGGCAGCATTGAAGTCGGCGTGCTGTATGCCTTTATCAACTATCTTGGTCGCCTGAATGAACCGCTGATTGAACTTACTACCCAGCAGTCGATGTTACAGCAGGCAGTGGTGGCCGGTGAGCGTATTTTCGAACTGATGGACGCCCCACGTCAGCAATATGGCGACGATAAGCGGCCACTGGCCAGCGGTAGCATTGAGGTGCGTAACCTTAGCTTCGCCTATCGTGATGACCGTAATGTCCTGAGCAATATTAATCTGCAGGTGCCATCGCGTCATTTTGTGGCGCTGGTGGGGCATACTGGCAGTGGCAAAAGTACGCTGGCGAACTTGCTAATGGGTTACTACCCGCTAAAGCAGGGGGAAATTAATCTCGATGGTCGTCCACTCAGCAGCCTCAGTCATCAGGTACTGCGTCAGGGGGTGGCGATGGTGCAGCAGGATCCGGTGGTACTGGCCGACAGCTTCTTCGCCAATGTCACGCTTGGGCGCGATATCAGTGAACAGCAGGTGTGGCAGGCGCTGGAGACGGTACAGCTGGCGGAACTGGCGGCTGGCCTTGCCGAGGGCATCCATACCCGCCTGGGTGAGCAGGGCAACAATCTGTCGGTAGGGCAGAAGCAGCTGCTGGCGATGGCGCGCGTGCTGGTGGCGTCGCCACAAATCCTGATCCTTGATGAAGCCACCGCCAATATCGATTCCGGCACTGAACAGGCGATTCAGCGCGCCCTGCGCGCCATTCGTCAGCAAACCACGCTGGTGGTGATTGCCCATCGACTGTCGACTATTACCGAAGCAGACAGCATTCTGGTGCTGCATCGCGGCCAGGCTGTTGAGCAGGGTAACCATCGTGAACTGCTGGCCGAACAGGGGCGCTACTGGCAGATGTATCAGTTACAGCTGGCGGGCGATGAACTCACGTCGGGCATGGCGGCCGAGGCATAAACTCCGTTTGCACCTTTTTTGCACAGTTTTTTCGGAAACGTCTATATTGATGCACTCTGTTAACGCGTAACGCACCTTTATGGTGCGTTTTTTCTGCCCGCTCACTGGCGTTCCGGCAGGGATTAAGATCGCTGTCACAGCCTGGCATCAGTCGCTGTCTGGCTAATCCTCTGAAATTTTCGTGTTTTTAATTTGTGGCACAGGCTTTGCTTTAATCAATCCGAGTCGGGTGTGGCAAACAAATTATCTACCTGGAGGGGATTCTATGAAGCTGGTTACCGTGGTAATCAAACCGTTCAAACTGGAAGATGTGCGTGAAGCATTATCTTCAATCGGCATTCAGGGGCTGACCGTCACCGAGGTGAAGGGGTTTGGTCGCCAGAAAGGTCATGCAGAACTTTATCGCGGTGCAGAGTACAGCGTGAATTTCCTGCCAAAAGTTAAAATCGACATTGCTATTGCTGACGATCAGCTCGATGAAGTTATTGATGTGATTAGCAAAGCTGCCTACACGGGCAAAATTGGCGACGGTAAGATCTTCGTTGCAGAACTGCAGCGTGTTATCCGTATACGTACCGGCGAAACAGACGAAGCCGCGCTGTAATTTCGGGCTCTGAATTGTGAAGGGATGGAATAAAATGAATAAAGTACTGACTAAGTTGGGTCTGGCAGGCCTGGCATTGTTACCATCGCTCGCGATGGCTGCACCTGCCGTTGCAGATAAAGCTGATAACGCATTTATGATGATTTGCACCGCGCTGGTGCTTTTTATGTCTATACCAGGCATCGCGCTGTTCTACGGCGGTCTGCTTCGTGGCAAAAACGTTCTCTCCATGCTGACTCAGGTCGCGGTGACCTTCTCAATGGTCTGCGTACTCTGGATGCTGTATGGCTACTCGCTGGCTTTCAGCGAAGGTAATGCCTTCTTCGGCGGCTTCAGCATGGCAATGCTGAAAGGTATCGAACTGACGGCATTAACCGGTACTTTCTATCAGTATATTCACGTAGCGTTCCAGTGCTCGTTTGCCTGTATCACTGTGGGTCTGATTGTCGGCTCTATCGCAGAGCGTATTCGCTTCTCCGCGGTGCTGATTTTCGTGGTGGTATGGCTGACGCTGGCGTATCTGCCTATCGCACATATGGTGTGGGCAGGCGGCTTCCTGGCTCAGGATGGCGCGATGGACTTCGCTGGCGGTACTGTGGTGCATATTAACGCCGCGGTAGCGGGTCTGGTCGGTGCTTACCTGCTGGGCAAACGTGCTGGTTTCGGTAAAGAAGCCTTTAAACCACACAACCTGCCGATGGTATTCACCGGTACCGCGATTCTGTATGTGGGCTGGTTCGGCTTTAACGCCGGTTCTGCAAGTGCAGCGAATGAAATCGCTGCGCTGGCCTTCCTGAATACCGTGATGGCGACAGCGGGTGCGGTACTGGCCTGGACCTTCGGTGAGTGGATGTTCCGCGGTAAGCCATCACTGCTGGGCGCCAGTTCAGGTGTGATTGCCGGTCTGGTTGCTATCACCCCGGCATGTGGTTACGTCGGTGTGGGCGGTGCGTTGATTATCGGTATCGCAGGCGGCATCGCCGGTCTGTGGGGCGTTACCATCCTGAAAAAATGGCTGCGCGTTGATGACCCTTGTGATGTGTTCGGTGTCCACGGTGTGTGCGGTATCGTCGGTTGTATCCTGACCGGTGTGTTCGCGGCGCCTTCACTGGGTGGTGTTGGCTACGCAGAAGGCGTGACCATGGGCCATCAGGTTATGATCCAGCTGTTCAGCGTTGGCGTGACCATCGTCTGGACCGGTGTGGTGGCCTTTATCGGTTTCAAACTGGCGGATATGATTGTTGGTCTGCGTGTTCCGGAAGATCAGGAACGTGAAGGTCTGGACGTCAACAGCCACGGCGAAAACGCTTACAACCAGTAACAGAGAAACCGCTCAAAGAGAGCAGTGCGCTAAAAAAATAAAACGATAAACAGAAAAAGGGCGATATTGATGATATCGCCCTTTTTTATGACCTCCCGCTTAACTGCGCAGACGCATTACCCCTTCCTGCACCGTTGAAGCCACCAGCGTGCCATCCTGAGTGTAGAACTGGCCACGGACAAATCCGCGCGCACCGGATGCTGAGGTGCTCTCCACGCTATACAGTAGCCACTGATTCAAATCGAACGGACGGTGGAACCACATTGAGTGATCGATTGTCGCCACCTGCATACCTGGTTCCAGGAACCCTTTGCCATGTGGTTGCAGCGCGACCGGTAAAAAGTTGAAATCGGACGCGTAGCCGAGCAGATATTGATGAATACCGGGATCGGCAGGCATCTGGCCATTAGCGCGGAACCACACCTGGCGCTGCGGTTCATCAACATGTCCCTGCAACGGGTTATGAAACTTAACCGGGCGCATTTCCAGCGGTTTTTCCGCCAGAAATTTCTCGCGCGCTTTTTCCGGAATAAACTCCGCCAGCTGATGGGCAATGTCGGTTTCAGAAGGCAGCGTCTCCGGGCCTGGCACCACTGGCATCATGTTCTGATGCTCATAGCCACTTTCCGGCGCCTGGAAGGAGGCGGTCATATAGAAAATCGGCTGGCCGTTCTGGATGGCGCTGACGCGACGGGCGCTAAAGCTATTGCCGTCACGCAGGGTTTCGACATCGTAGATAATCGCTTTCTGACTGTCGCCGGGACGCAGGAAGTAGCTATGAAACGAGTGAATAATTCGTTCGGCAGGGACAGTCTGTTTGGCTGCATACAGCGCCTGGCCAACAACCTGACCGCCAAATACCTGGCGGAGTCCTAAGTCTTCGCTCTGGCCACGAAACAGGCCCTCTTCTAACTTTTCTAAATTAAGCAGGTTTAGCAGGTTTTGCAGTGCCTGGCTCATAGCAGCCTCCTCGAAAATAGTTCAGCGATCAGTTTGCGAGATCCGACCAGTTATCGTCAACTGGGTTAAAGCGGAATCTTCTTCTTTTTTCCCGCAGGGATGATGAAAAGTTGCTAACAGGAAAAAAGCAGTAACTTGTGCCAGGCTTAAGCTTGTGACGCTGGCTGACAGCGCGGTTCTGCCGGTTACTGGCGGAACACATTGATAATAAGGAAGGAGAATAAATCAATGAAATTTTGGCATCTTATGAGTGGCGCCGCGCTGGCGGTGGCTCTGGCAGGTTGTGCAGATAAAAGTGCAGATATACCCACCCCGACGCTGGGCGCGCAGACAGCAGGGCAGCAGGCGGCGATAGCGCAGCCAAATGTTAGTGGCTCGGTCTATATTCGTCAGCGCATTGCGTTACCGCCGGATGCAGTGTTAACGGTAACTTTATCGGATGCGTCGCTGGCGGATGCGCCATCGAAAGTGTTGTCGCAGCGCGCAGTGCGTACCGAAGGCAAACAGGCGCCATTCAGCTTTGTACTGCCGTTTAATCCGGCCGATATTCAGCCCAATGCACGCATTCTGCTGAGTGCCGCGATTACGATTGATGGCAAAATGGCGTTTATCACTGAGACGGTGAAACCGGTGATTAACGGTGGTGGCACTAAAGCCGAACTGGTGCTGGTGCCCGTGCCGTCGGTAGCCATGCCGGCGCAAAGCGGAGCGGCAACCACTGTGCCGTCAACCTCGCCAACGCAGGTGACGCCGGCCGCATCAGTACCGGCGCCAACCAGCCTCTGACTGGCGATTGCTGGCAGGGCTAATCCCTTGCCGGCATCATCGGTTTCAGGGCTGCCAGCGATAGCGCGGCAGAGAAATTTTGCCGTCATTGCTGACTTCAACACCTTCCGCTTCCAGCGCCGTACGCTGGCGCTCGAGATCATCACCAATTAATGAAATTTCGCCTTTACGGTTAATCACACGATGCCATGGGATCTTGCTGCCTTCGGGTAAGCGGCGCAGGATACCGCCAACCTGACGCGCAGCCCGTGGCGAGCCAGCCAGGCGGGCGATGTCGCCATAGGTGGTGACGCAGCCGCTGGGAATGGCGGCGATAATTTGCCAGACACGTTGCTGAAAGTTGTCGTTATCGAACATAGGAATACTCAGGTAAATAATAATAAAACCTTAATCGATAGCCTGGCGATACTAAAGTAAATTTAATCACACCTGCCGTTGCAGGCCATCAGGTTGCGGTAATATTAGCCATTTTTCGCAGTAAATTCGCGCGTTGAAGGATAATATTTAGGAGAATACCGAGGGTTTTAAAAACTGGACATTCAACTAAAAAACGTGACCTGTTCAAGAAAACAACGGTCGCAGGAGGGGCGCTTGCAATTGGCGGGGGCATCATTGATAATGCCTGCGCTCTGAAGGTTAGAGCCAGTCAATGGAGGCCCTGTTGGTGCTCCCGCAATGCTAACTTGTGAACTCGGTCAGATCCGGAAGGAAGCAGCCGCAGCAGGTGACGCGTGTGCCGGGATGTCGCTGGCAGGGCCTCCACCATTTCAGCCCCTCGCATTATCCTCAGTTTTATCCTGTCAAATCTTACAATATTCTGAAGATGCTTTTACCTTACATATTTCCAGACGGACACCGGAACTTTGTCGTAGAGTTTATTCATAGTCAATTCCGCCAGGCGGTGATCGGCAGCAGAATTAAACACTTCTAATTCGTCGTCAGATAATTCGTATTTGTTTTTTTCAATTACTCGCTCAAGGGTATCGATTGAACGACAGCGTCTTAAACGCATCAGGTAATCAGTTTTAGTAAGAATTTTGTCTGTCATTGTTAAACCGTAGTAAAAATAATGGGTTGCTAAACTGAGTGGCTGGCATGCAAAGGCCGTTGCGCGCACTCTTCGGCGAAAATGTTAAAAAGTCGTTTGGCTGATTTCTGCCAGCGCTGAAGATCCTGAGCATTAATACCGTAGTTACTGAACAGCATAAATGTGTCATCGAGATATTCATCGATTTGCGCAATCAGATCCGCATCCTCAACATGTTTGATTTTGTAATTCATGGTGAAAGAGGCGATATGTTCAATCAATTCGTTAAGCTGCAAATTTACCGCAGAAGTAGGATCATTGACCCAACCGTGATGACTGTCACCGAGGGTTGACATACTTTCATCGTACAGACTTTCACACAAGAATTTCAACTGGGCAATATCATGCCTTTTTGGTGAGTATTCGTCCATCTCTTTCCCCTCCATAGCGAGTGATACAAGCCGGTACACGGGCTAAGCTAAAAGGTATGCGGCCTGGAAGTGATTATAAAAAATAGTTTATTAAACGGACTTCCTGAATATAACGCAGATTAATTAATAGCGCCTGAGTTCATTACCAAAGATTACAATTCATTAGCGGTTGATGGGTATTGATTGTCGATCAGTTCAAAGGCGAGAAAGCCGGGAATTATCCGGAACTGAACCGTTTCCACCGCGGTCTCGCTGGCATCAATATCCAGACATGCATTGAATATCGTCCATTCAAACTGATAGCTCATTTTATAACGTAAACTACCGGCAGGAGCTATTGAAATAATTTTCACACTGTCGGGAACGAATCGCGCATTTTGAGAATACCATGCTAAATCTCCCACCAGTTGCGGTTCTAATTTGGGAATATTCTGTTGAATTATTTCCTTCAATATTAGCGGGTCAACTTCGTCCTGCAAATTATTGCAGGGAATTAATGTGCGCATTTTTCCATCACTGTGTTAACTGCTACTAATATTGATCATTGTGTTTAGTGTTAAATAAAGCAAGTGGCAAAAAAGGTCATATTGCCATGCATATGATTTTAATGGTTTTTATTTTGAAGCTTTGTGCTGTTTTCTGCGATAGCGCACAACTTGCTGATGAGTTTTGTTTATCTAAGCCCCTGGCGCTTATGTGGGCACGCCGGGTAACACCTGGATACATTTTTCCCGTGAGGCACGTGACGAATCGCTGATATTTAGTGTTATGTTATAACATATATATTAATAGCGGAACCACCGTAATGCCTGCTTCTCTTCCTCCCCAATCGACTCTGTTTACGCTCTCTGCCCCCGCCAGGCTGTTGCTGAGCTTATCGCCCGTAGCGTTGCTGGCTGCTGCGGTATGGTGGGCGACTGCGCAATGATTTGCTTGCAAAATTTGCAGGCCGGCTACCGGCGTCAGCCGGTTACGCCGGTAATCAATGGCCGCTTTACCCGGGGATCGATGACAGCGCTGGTCGGCTCCAACGGTTCAGGAAAATCCACGCTGCTCAAAACCCTTGCCGGTTTACTGCCGCCGGTGGCGGGAAGCTATCAGTTATCTCAGCCATCTGCGGCAGCGGGTTGGTTACCGCAGCAGTCTGAAATTGAACGACAGTTCCCGATTACCGTATTTGATCTGGTGGCAATGGGCTGCTGGCAGCGCAGTGGCTGGTTCGGTGCTATTGGCCGTCAGTTGCGTCAGGAGATTATGCAAAATCTGCAGCGGGTAAGAATGGCTGATTTCGCCGATGCCCAGCCAGGCACGCTCTCCGGCGGACAGTTGCAGCGCGTGCTGTTTGCCCGTCTGCTGATGCAGCAGGCTTCTCTGCTGTTGCTCGACGAGCCATTTACCGGCATCGACAGCCCGACCATCGAGCTGCTGCTGGATTTGCTGGCGGAACGTCATCGCCAGGGTTGCACACTGATTGTGGTGCTGCATGACCTCAGTATGGTGGATGCGTGGTTCCCGCAGGTTTTACGGTTGCATCCGGATAAGAGCGAGTGGCAGACGCGCGTGCTCGCCAGAGCGCCGCTACGGCAGGCTGGAGGCGTGCAGTGATGATGGTTAGCCTGTTGCACCCGTTTATTGAGTTCGGCTTTATGCGTCGCGCGCTGGTGGCTTGTGTGGCGTTATCAGTCAGCGCCACACCGCTCGGCGTATTTCTCCAGCTGCGGCGCATGAGCCTGGTAGGCGATGCGCTGTCCCATGCGGTGCTGCCAGGCGCGGCGATTGGCTATTTAATCTCTGGTCTGTCGCTGGTGGCGATGGGGATCGGCGGATTTATTGCCGGTCTGACCGTAGCCTTGCTTTCCGGCGCCGTCAGCCGCTTTACCCCGTTACGTGAAGATGCCAGTTTTGCCGGTTTTTACCTCGGCTCGCTGGCGCTGGGCGTGACGCTGGTGTCATTGCGCGGATCCAGCGTTGATCTGCTGCATGTGCTGTTTGGCTCGCTGCTGGCGGTCGACAACCTGTCGATCATGCTGGTTGGCAGTATCGCGGCGATGACGCTGCTGCTGCTGGCGCTGATCTACCGGCCATTAGTGATTGACGCTTTTGACCCCACCTTCTTACGCGCGCAGAGCCGCTGGAGTTCACCGCTGGTGAATGGCCTGTTTCTGGTGCTGGTGGTGATCAATCTGGTGGCCGGTTTCCAGGTGCTGGGCACGCTGATGTCGGTAGGACTGATGATGCTGCCAGCCACCAGTTCACGCTTCTGGAGCTTGCGTCTGCCTGGCATGCTCGCCGCCGCGATCACCCTTGCCGTGATTGCCAGCTTCAGTGGCCTGTTCGCCTCATTTTATCTCGCGCTGCCAGCCGGTCCGGCGGTGGTGCTGAGTGCTGCCATTCTGTTTTTTATCTCGATTTTAGTCGGGCCGCACGGTGGTCTGTTAACGCGCCGCCGTTTTATTTTGACAGGTAAGGAGAACGTATGAAGAAGTTACCCATAGCGCTGGCATTAGCTGCGTTGATCGGCAGCCCGCTGGCACTGGCCAAAACGGTAGAAACCGTCGCCAGTTTTACCGTGCTGGCGGATATCGTGCAGCAGGTCGGCGGGGAACATGTGAAGGTTAAAAGTCTGGTGGGGCCTGATGGCGACCCGCACAGCTTTGAACCTACGCCGCAGGATAGCCAGGCGCTGTCGCAGGCGGATGTGGTGTTTGTCAGCGGACTGGGAATGGAAGGCTGGATGGATCGCCTGGTGATCGCTTCCGGTTACAAAGGCAAAGTGATTGTCGCTTCAAGCGGCGTCAACACACGCAAAATGGAAGAGGATGGCGAAACCATTACCGATCCACATGCGTGGAACAGTATGCAAAATGGCGTGGTGTATGCCACCAATGTGATGAACGCGCTGATTGCCGCCGATCCTGACGATGCTGACTATTTCCGCCAGCATGGCGCCGCCTATATCAGCCAGCTTAAGCAGCTCGACAGCTGGGCGCAGCAGACCTTTAACGGGATTCCGGATGCGAAGCGTCAGGTGCTGACCAGCCATGATGCCTTTGGCTATTTCGGTCAGCGCTATGGCGTGCGCTTCCTGGCGCCAGTCGGATTTTCCACCGAGTCAGAAGCCAGCGCCAGCGATGTGGCCAGCTTAATTAAGCAGCTGAAAACAGAGAAAATTCACAGCTACTTTATTGAGAATCAAACCGATCCGCGTCTGGTAAAACAGATCGCAGCGGCGACCGGCGCGCAGCCAGGCGGTGAGCTTTATCCGGAAGCGTTATCCACACAGGATGGACCCGCAGCCAGTTATATTGCGGCGTTTAAACATAATGTTGAGAGTATTGCCGGCAGTATGAAGTAATAAAAAAAGGGCCGGAAGCGTACTTCCGGCCCAAAGGGATAAACGATACGACACTAACGTTTTTTCTTTCTTCCCTGAACCGCCTTAAAGCGCGGGTTACTCTTACAAATGACGTAGATACGGCCTTTACGGCGCACCACGATGCAATCTTTGTGACGCTTTTTGGCCGAAGCCAGTGAACTCAGTACCTGCATAACGGCCCCTGACTTATTTGCTTTTATTGAAGAAGTTGCCATAACGCTGATTAAAGCGCGCCGCACTGCCTTCTTTGTTAAATTCTTTCTGCTTGCCGGTGTAGTAAGCGTGCGAGGCAGAAGAGACATCGAGGGTAACGTACGGGTAAGTCGCCCCTTCAAATTCTACGGTGCGGTCGGTTTTAATGGTGGAACCGACTTTAAAGTAGTGATCAGCGCTGGTGTCATGAAACACCACCGTACGATAGTGGGGATGGATATCAGCTTTCATCGTTGCTCCGGAATTTGTATGTTATAACATAACAATTATTATGCGCCGGGCAGATGAGAATTGCAACCCAACTTAATCGCAGAAAACGGGCAAAAAAAAGAGGCCGCATTAGCGGCCTCTGTTGATCACTGTCAGTAAAGCTTAGTGATGCGATTGCTGTTCAGAATGTCCCTGTTCAATCTCTTCTTTGTGTTTGCTAAAGCGGCGGCGTACCACCACGAAGAACACCGGAACGAAGAAGATTGCCAGTACGGTCGCCGTGACCATCCCGCCCATTACACCGGTACCTACGGCGTTCTGGGAACCGGAGCCCGCGCCGGTACTGATGGCCAGTGGCAGTACCCCGAGGATAAAGGCCAGCGAGGTCATCAGAATCGGGCGTAAACGCATACGCACCGCTTCCAGCGTGGACTCGACCAGCCCTTTGCCCTCTTTTTCCATCAGATCTTTGGCGAATTCGACGATTAATATCGCGTTCTTCGCCGACAAGCCAATGGTTGTCAGCAGGCCCACCACAAAGTAGACGTCATTGTTCAGACCACGCAGAGTGGTAAACAACAGCGCACCAATCACACCCAGCGGCACCACCAGCATAACCGCGAAAGGTATCGACCAGCTCTCATACAATGCCGCCAGACAGAGGAATACCACTATCAGCGAGATGGCATACAGGGCAGGGGCCTGGTTACCGGACAGACGTTCCTGATAGGACATACCGGTCCAGTCGTAGCCAATACCGGTTGGCAGCTGCGACGCCAGATTTTCCATCAGCTCCATTGCGGAACCGGAGCTTTTACCCGGAGCGGCCTGGCCGAGGATTTCCATCGAAGGCAAGCCGTTATAGCGTTCCAGACGAGGTGAACCATATTCCCATTTCGCCGATGCAAAGGCGTTAAACGAGACCATGCCGCCACTACTGTTACGCACATACCAGTTATTGATATCACTTGGCAGCATACGGTAAGGCGCATCACCCATCACGTAGACTTTCTTCACACGACCGCGATCGATAAAGTCGTTGACGTAAGTCCCGCCCCACGAAGCACGCAGCGTGGTATTGATATCAGAGATAGAGACACCCAGCGCTTCCGCTTTCTCCTGATCAATATCCAGTTTGTACTGCGGCGTATCTTCCAGACCATTTGGACGCACACCCACCAGCGTATCGCTGTGCTGAGCAATCAGACCAAACAGCTGGTTACGCGCCTGCGTCAGCTTCTCGTGACCCAGGTTAGCCTGGTCGATCAGCTGGAAGTCAAAGCCGGTTGCGGTACCCAGTTCAACAATCGCTGGCAGGTTAAACGGAATCACCATCGCATCTTTAATCACCGACAGCGCACCCATCGCACGTGCGGTAATCGCCGGAACTTTGCTCTCCGTACCCGGACGCTCATCCCATGGTTTCAGACTGACGAAGGCGATACCGGTGTTCTGGCCACGGCCGGCAAAACCAAAGCCGTTAACGGTAAACACCGAGCTGACCGTGTCTTTCTCTTTGGTCAGATAGTAATCCGTCACCTGATCGAGCACTTTCTGCGTACGCTCTTGCGTCGCGCCAGCAGGCAGCTGCGCCATGGTCAGGAAGACACCCTGGTCCTCTTCCGGCAGGAACGAGCTGGGTAAGCGCAGGAACAGTACTGCCATGCCCACCACGATCAGCAGATAGATAATCAGGTAGCGGCCGGTGCTGCGAATGATATGGCCCACACTGTCGGTATAGTGATGGGTGCTCTTATCAAACATCCGGTTAAACCAGCCGAAGAAACCAGTGGTTTTGCCGTGTTCACCTTTCTTGATGGGTTTCAGCATGGTGGCGCAGAGCGCCGGGGTCAGCACCAGCGCCACAATCACCGACAGAACCATCGCGGAAACGATGGTGATCGAGAACTGACGATAGATAACCCCGGTAGAACCGCCGAAGAATGCCATCGGAATAAATACCGCTGACAGCACCAGCGCGATACCGACCAGTGCGCCCTGGATCTGATCCATCGATTTACGCGTGGCTTCTTTGGGCGGTAATCCATCCTCCGCCATCACACGCTCGACGTTCTCCACCACCACGATGGCGTCATCCACCAATAGCCCGATGGCGAGCACCAGCCCGAACATCGTCAGGGTGTTTATCGAATAACCAAAGGCGTTGATAATGGCAAATGTCCCTAACAACACCACCGGCACCGCGATCGTTGGGATCAGGGTAGCGCGGAAGTTTTGCAGGAACAGGTACATCACCAGGAACACCAGCACGATCGCTTCAACGAGGGTTTTCACCACTTCGAAGATGGAGATTTTAACGAACGGCGTGGTGTCATATGGATAAACCACTTTCAGACCTGCAGGGAAGAACGGTTCCAGTTTTGCCAGTTCCGCTTTTACCGCTGCGGCGGTATCCAGTGCGTTAGCGCCAGTTGCCAGTTTAATCCCCAGACCGGATGCCGGCTGGCCATTATAACGGGCAACAATCTCGTAGTTTTCCCCACCCAGTTCAATTTTCGCTACGTCGCGCAGGCGCACCTGCGAACCATCCGCGTTGACCTTCAGCAAAATTTTGCCGAACTCATCGGTAGAGGTAAGACGTGTCTGCGCAATAATCGAGGCGTTCAGCTGCTGGCCTTTCACTGGTGGCGTACCACCAAGCTGACCGGCTGCGACCTGGGCATTCTGATTGGTAATGGCGGTGATCACATCCACCGGCGTCAGCTGATAGTTATTCAGCTTATGCGGATCCATCCAGATACGCATCGCGTACTGGGCGCCAAACAGCTGGGTATCACCGACACCGCTGACGCGGCTGATCGGGTCTTTGATATTCGAGCCAACATAGTCCGCAATATCATTCTGCGTCATGCTGCCGGTATCGTTGATAAAACCGGCCACCATCAGGAAGCTGCTGGAGGATTTCTGAACCTTAATCCCCTGTTGCTGAACTTCCTGTGGCAGTAACGGCATCGCCAGCTGCAGTTTGTTCTGCACCTGAACCTGCGCGATATCCGGGTCAGTACCCGATTCAAAGGTAATGGTCAGCGTCACGGTACCAGAGGAGTCACTGCTGGAACTCATGTACATCTGGCCATCGATACCATTCATATTCTGTTCGATGACCTGCGTGACGGAGTCCTGCAAGGTTTTCGCATCAGCACCCGGATAAGTCGCGGTGATCTCAATCGCCGGTGGAGCAACGTTAGGATATTGCTCGATCGGCAGTTTAAGAATCGACAGCGCACCCGCCAGCATAATAATGATGGCGATAACCCAGGCAAAAATGGGGCGATCGATAAAGAACTTAGCCATGTATCAGCGGCTCCTGTTTATGACTTGGTTTGTTCAGCCGACGCATCTTGTTTCTTCGCGTCGTCTGCACTCACTTCCTGCGGAGTCACCTGAGCGCCAGGTTTCGCACGCTGAATACCGGTAACGATAACTTTATCGCCATCCTTCAGACCTGCTGAAACCAGCCACTTATCACCAATCGCCTGTTCGGCGGTCAGCTTGCGTACTTCCACTTTATTATCCTGACCAATCACCATCGCGGTAGCTTCACCGGTTGGCGTACGGGTCACCGCCTGTTGCGGAACCAGCAGCGCATTCGGGTTGGTGCCTTCGTCCAGACGGGCACGGACAAACATCCCTGGCAGCAGACGCTGATCCGGATTCGGGAACATGGCGCGCAGGGTAATGGAGCCGGTGGTCTCGTCGACGGTGACATCAGAGAATTCTAATGTTCCGGTACGGGCATAGGCGCTACCATCCTGCATTAACAGGGTGACGCTGGCTTTGCCGTCATCCTGCTTCAGCTTGCCTGACTCCAGTTCCTGACGCAGACGCAGAAATTCTTCACTGGATTGCGTAACGTCAACATAGATAGGGTCAAGTTGCTGCACGGTGGCGAGGGCGGTGGTTTGCGCGCTCTGCACTAAAGCCCCTTCAGTGACCGACGATTTACCAATACGTCCGCTGATTGGTGACGTGACTTTAGTGTAGGCGAGGTTAATACGCGCCGTTTCGACATTTGCTTTTGCTGCCTGTACCGCTGCTGCGGTCTGGCTGGCGGTGGCCATTGCCTGGTCATAATCCTGCTGACTGATATATTTGGTGCCCAGCAGCGGCTTATAACGTTTCACCGTCAATGCGGCGATCTGCGCGTTAGCGTTAGCCTGAGCCAAATCGCCTTTAGCGCTGTCCCAGGCAGCCTGATAGGTGGCCGGGTCGATCTGATACAGGGATTCCCCTGCTTTGATATCGCTTCCCTCAACGAAATTCCGCTTCAAAATAATGCCCGAAACTTGTGGGCGCACTTCTGCAACGCGGAAGGAAGAGGTTCTGCCCGGTAGCTCGGTGGTCATTTTAAGTGGTGCGCTTTTTAAGGTGACAATGCCAACCTCGGGTGCTTGTTGCTGGCCGGCTTCTTGGGATTTATTTTCATCACATCCTGTTAGCACTAAGCTGCCTGAAAGCATCAGGACGGCCGCCAGAGGCGTTAACCCTCTGTTTTTGTTCATAAATAAACCTCGAGTGTCCGATATCGATTGTTCAATGGATCACAAACCGTTAAACCCATTGCTGCGTTTAAATTATGGTCGTGCTATGTTACATACATTCGCAAATGTATGTAAATCTACCCTTTTGTAAAAAACACCCTTATGGCACGAAAAACCAAACAGCAAGCCCTTGAAACGCGGAATCAAATTATTGATGCAGCGATAACCCGGTTTTCTGAAGATGGTGTCTCCGCGACATCACTGGCGGATATTGCTCAAGCCGCTGGTGTGACGCGTGGTGCGATTTACTGGCATTTCAAAAATAAAGCCGACTTGCTGAACGAGATTTGGTCACAGTCTGAGTCCGGTATGGACGACTTAGAGACTGAGTATCAAATAAAATACCCTGACGATCCACTTTCCGTTATGCGTGCGATGCTTAACTATGTATTTGAGTCCACGGCGCGCGACCAGCGGAGAAGGTCACTTATGGAAATTATTTTCCATAAGTGTGAGTTTGTCGGTGAAATGACAACTCTGCAAATGATGCAGCAAAATTTATATCTTGAGTGTTACGAAAAAATAGAAGAAGTCCTGCGCAGTTGCATTGACCAGGGACAACTCCCTGCTGAACTTAATACGCGTCGCGCGGCAGTGATAATGCGCGGTTATGTCAGCGGAATCATGGAAAACTGGTTGTTTATGCCGGATAGCTTCGATTTGGCGGCCGACGCGCCATTATTAGTAGAAACCCTGATCGATATGCTAATCACCAGCCCGACGCTGCGCCGGCCCTGAAGCCGCCAGTTTTTTTTCATAATCCCGCTTAATAATCTCCAGCGCCGCCAGCACCGTTTGCGGCGCCACCTGATTCTCTTCCAGCAGCATAATCAAATCCACTGCCAGTTTGACCTCATCGGGGGCTTTCTCTAATGACATCGTGCAACTCCATTCAATGCGTGATTATAAACGTAGTATTTTCGCTACCAGCATCATCACCAGCGCGCCCAGCAGCGCCAGCAGCAGGGCGCGCGGTTCAATGGTGGCCAGCGTTCCCCAGCTGAAATAGCTGCTGATATAGCCGCCGACCAGCGCACCGACCAGCGCCAGAATCAGAGTGGGAATCGATCCCCCCTGACGGCCCGGGAAAAACCTGCGTACCACTAAGCCAGCGATTAAGCCGATCACAATCCAGGAGAGAAGTCCCATTCCGTCACCCCGCGGTTAAAATTGCCTGTCCAGTATAGCCCGCCATCCGCTGAAGTGGCAGCCGCACGGCGCTTACTGCTGCTCTTCGCGGCGGGCTATCTCCAGTTCGATCTCTTTTAACGCCGCGCGGCAGCGTTGCAGACGGGCCTCCAGCGCCTCCAGCTCCTGCTGCATTTTTTGCTGCTGAACCAGCGTCTCCTGCTGGCCGAGCAGGCTTTCACGCCCGGCAATCATCTGCAGCAGGCGGCGCTCAAACTCCTGGTGGTCGGCCAGCTTTTGATAGAGCGTCTCGGCGCGTTTGCTGCCGCCACCTTCCTGACCGCGCAACGGCAGAGTGGCGATTTCACGCTGTAACGCGCCGATTTGCAGCACCACACGCTCCGCCAGCCAGGCGAGGCGTTCAGCATGACTGTCATCAACCGCGTGCCGCAGTTGCAGCATCGTTTCGCGGATTTCCAGCAGATAGTCGCCGAGACGCAGGCTCTGACAATGAAATAGCTGGTTATCAAAGCGTGCCCGGCGGGCGCGTCTGCCAGCCAGCGGCGCAACATGCTTTGCCAGCTCTTCCACGCGGCTGTCCAGCTGTTGCAGTAATAGCGAGCTTCTCATTTTGCTTCTCCGGCGCTGTGTTAAAGTAGCCACAGCATGATTAATTCAGGTCGCACTATGCAGCGCATATTATTATTAGTTGTTGGCTGGCTGGCGATTGCCCTTGGCACGCTGGGCGTGGTTCTGCCGCTGTTGCCCACCACACCATTTATCCTGCTGGCGGCCTGGTGCTTTGCGCGCTCGTCGCCGCGCTTTCACCACTGGTTGCTTTATCGCTCCTGGTTTGGCAGTTATATCCGCCACTGGCAGCAACATCGTGCTTTGCCGCCGAAAGCCAAAGGGCGGGCGATAGTTTTTATTATTATCACTTTCGCCGTCTCGCTATGGCTGGTAAAAATAGTCTGGTTACGTATTCTACTGATATGCATGCTCTGTGTACTGGTGATCTTTATGTTGCGTCTGCCGGTGGTTGAGAAAGAACAACAAAAGCGCTGATTTCCCTGCTTCAAGGTTGCATTTGCCAGACACTTTGCTTAGATTTGGTCGTTTTCGTGCGCGGCTTCCCCGATTTATCGCCTCCGTCTGCAGTTTTTGACTGTCAGTATGGAGCGAAGCTGCGTGAGTCAGATTCGTTTTTACCAGGCATAATATTATGACCGCGACTGCGCAGCAGCTTGAATTCCTTAAAGACAGTATCAAAAGCATCCCGGATTATCCAAAGCCGGGCATTCTGTTTCGTGACGTAACCAGCCTGCTGGAAGATCCGAAAGCGTATGCCACTGCCATTGAACTGTTAGTTGATCGCTATCGCAATAGTGGCATTACCAAAGTCGTCGGCACGGAAGCGCGTGGCTTCCTGTTCGGTGCGCCGGTGGCGCTGGCGCTGGGCGTCGGCTTTGTCCCGGTGCGTAAGCCAGGCAAACTGCCGCGCAAAACGTTCAGCGAAAGCTATGAATTAGAGTACGGCACCGACAGCCTCGAACTGCACTGTGACGCAATTGGCGCCGGTGATGTGGTGCTGGTGGTTGACGACCTGCTGGCAACCGGCGGCACCATTGAAGCCACGGTCAAACTGATCCGCCGCGCCGGTGGGGAAGTGAAAGACGCCGCTTTTGTGATCAATCTGTTCGATTTGACCGGCGAAGCGCGTCTGAAAGCGATGGGCGTTAACAGCTATAGCCTGGTTGCTTTTCCGGGTCATTGATTCCAGCGGGCGGCGATAACGCCGCCCCTACAAGAGATCTGGGTAGGGGCGGCGTTATCGCCGCCCGNNNNNNNNNNGTTGTAAACACTCACCGCCTGTAAACAGGCTTCCTGCTTTAATCCCTTCCCGGTTACTGTTTTATCTTTCGGTTTTAATTCACTCTTACCAGACAGCAAACTTCAGCGAAATCGCCATTACGCAGCCTGCTAACGCAATACAGGATGGCAGCAGCAGATAATGACGCAGACGTTTATGATAGAGCATGCTTACCGTTGCCAGCAGTGCAATCACCATCAGCACGCGCCACTGTGAGAATGAGAGTTCCATCAATGCCATCACCGGGATCATCGCGCAAGGTAACAGCACGCCCCAGGCGCTATCCAGTCGTTTTCCCAACATCCAGCTCACTCCCCATAATCCACACGCGGTTGCTATCGCCACTAACATCGTCACAACCCTCAGATGATAATGATAACCAACAGCATATGATAATTTTTATCATTCTGCAGCAAGATTGTTGAAACTTTGTGCCTGAGGATGACAGCACCGGTCTAAAGTGCTAAATTGCGCTGTTCATCATGCAAAAAAATAACATAATAACTGTCACAAACTATTCCTGACCGAATAATAAACTCGAATGTCAGATTTAGCGCTTTGATATTTCAGGGCTGCAGCGAGTATATAATATGAAATTACAAACTTATGACGAATTGCTACACAGCAAATATCGCCTGACGATGATGTTTTTTCTTTTTTTAAACATAGTCACATCGCTCTTCATTTTGTTTAACGCCAGTTATGTCTTTACATCACAGATACTTCTGCCGACGGTGCTTATCCCGTGCCTGAGCGTGGGGTTATTTGTCTGGATTTTCTTCAGGCCAAAAGTCAAATTATCCCAACTTAATAGTGCGGCATTAATAACAGGAATACTCTGGGCATGGCATATTGCGGTTAAACATCAGCTGGTATTCTATTTTAATGCCAGTTACTTACCGATCAGCCTGATCAGCGTGTTCTTTATTTGTTCAATTGCCCTCAGCGATCACCTGTCTGCATTCTGCCTGCATACCGCGCCGCCAGCACTGACGGTGCTGATTCTCGACAGCGGCCACAATCTGACGCTGATTTTGTCGACCATTGCGTTGCCGCTGGCGGGCTTTACCCTGCTGCACTTTTTGCGCCGTCGCAGCGATGAGTTTACCCGTCGCCTGATGTATCAGTTGTATGAAGAGAAACAGACCTACAGCGACCTGAGTATGCTCGATCCGCTCACCGGGCTGTATAACCGGCGTGGGCTGAAAAACCGCCTTGAAAGCGTGCTGGAGAACCATTCTGGTAGCCATTTTGTGCTGCTGCTGGATATCGACCATTTCAAGGCTTATAACGACAATTATGGTCATGCGATGGGCGACCAGGCGCTGGCGCGCGTGTCGGTGGCCATCCGTGATGCAGTGCGATCGCGCGATATCGTCACCCGCTATGGCGGCGAAGAGTTTCTGGTGCTGCTGACCAATGTGAATGCGTCGATTGCGTTAAAGCTGGCTGAGCGTATCCGCCAGTACGTGCTGAATTTAGAGATTCCGCATCGTTTTAATGAACGGGTTGCCACTCACGTTACCATCAGCGCCGGTATTGCGCCGCTATTTGCTGATGATTTTGAGCAGGCGCTGGCGCATGCCGATCGCGCGCTGTATGTGGCTAAAAATCGTGGCCGTAATACTATTCTCTGCTGGGACGACTTGCCAAAAACATCCAGCGCCCAGCCCGCAGATGCTATTTAACTCAAATTAGCCCCCCGCGCGGGGCTAATATTTCCACACGACTTAACCCGCGCGCTTATTTAATTCCCCACTAGCTTCCCCCAATTATTTCTCTGCTACTCACGGTCAAGTGTTTAATAATGGTAATCCTTTAACTCTGGACAGCATCAGTACATAGATCCTTTTGCCAAATTAGTCGATTGATTGTATTTAATTTGCCTGAATGGTTATGCAGGCCACCGCTTTTAGCCAGAGTATTTGTTAATTAAAATTAATTAATAACCAGCATTAATCACGCGCATTAACCTGATAAAAAGCAGGGATAAATAAGTGTAAACAGAACAATAATTCCCCTTAACCGCCTTGCCTGGTTCTGACAACCTGGATAGAATTACGAACGATTATCATTTGTTTTCGTAACTTTATTTCCTAACCCGGGATGCCCATGGCAATCACCACGCGTCAGGCCGATGATTACGCTGCACTGCCAGTGATCTTTTTGCAAAGTGACAACCCGCTGGGCAACAGGCTGCATGCGCTGTTTAGCGCCGAGCGGGATTACTTTCTCGACAGCCTGAAGCTGGACCAGACTGCGCCCGCTGCGGCGATGACGCTGGATCAGTGGTCGCAAAGTGAAACCTTTCACTCACTCTGTCAGCACTATGGCGATCATCTCTACTGCAATCACCCGCAGATGGCGCGTGAAGCTAAGCCATTGCAGTCATTGTGGGCGCAGTGGTATTTCGGTCTGATTGTTCCGCCGATGATGATGTCATTGCTGCTGGAACCACGTGCGCTGGACTGCTCTCCGCGCCATTTCCACATTGAATTTCATGAAACTGGCCGTCCCGCCTGCTACTGGTTAAACGTACGTGAAGACAAAGACGCGCGTTATCTCAACGCCCACCAGCGTATTGACCGTCTGATTCAGCGCCATCTGCAACCGGTGGTGGCCGCTATCGAACAGCATGGCGCGATCAATGCAAAGCTTATCTGGAATAATACCGGCTATCTGATGCACTGGTTTCTTGGCAACCTGCAACCATTAATCGATGAGCAGACCCGGCTCACACTGGAACATGCGCTGTTTTTCAGCCGCGAACTGCTTGATGGTTCTGATAACCCGCTCTACCGCACCATCATCCCGCGCGAGGGCGCAATGCAGCGGCGTAGCTGCTGCCAGCGCTATCGGGTGCCCGACGTACAGCGTTGTGGTGATTGCACCCTGAAGTGCGCCTGATTTTCTGACTGTTATTTGCTGACAATTTTTCCTTTCTCCAGCCGTTTACAGATCCCGGGCATTGTGGCAGCTTTATCAGCTGCTAAATTGTGGAGATAAGCATGAGCCTTGAGTCTGTGCGGCAGTTCTTTGCCGATCGCGCCCCCGAAATTGATATCATTGAACTGGCAGAAAGCACGGCAACCGTCGCCCTGGCGGCAAGAGCCCACCACGTCACGCCTGGCCAGATTGCCAAGACGCTGTCGCTGAAAGTGAAAGATCGGGTGATTTTGATTGTCACGCGTGGTGATGCACGTCTCGATAACCGCAAGTTAAAACAGGCGCTGGGCGCTAAAGCCCGCATGCTAAGTACCGACGAAGTGGTGAACTGGACCGGTCATCCGGTCGGTGGCGTCTGCCCGTTTGGGCTGGAAAATCCGCTGCAGGTCTATTGTGATGTATCACTAAAGAGTTTTACGGAAGTGTTGCCTGCCGCCGGCGCGATTTTCAGCGCTGTGCGCATCTCGCCACAACAGATGGCGGAGCTGACCGAAGCTAAATGGATCGATGTCTGCCAGCCACCACAGTAACGACGCTGAGATCGGTTAACCGGGCGAACCGCCATTCGCCCGGCCAGAAGCTGAGAAAAACGTAATAAAGGCAATCTTTTGTAACATCCCGCGCTGATTCAGCTACAATCCCCGCGTTGAAATTAGCTACAGGTTCCCGGTGTCACTGATTCGGATTTATGCCTCGCGCAGCCGCCTGCCCGCATGGCTTGGCCTGTTCGCGATCCTGCTACTGTTTATTGCACCGGTGATCTCGAAATCACTGGCGCAGACGCGTGGCAGCGACATGCCGATGATGATGATGTCGCACCATGGCGACATGCCGATGGCCGATATGCCGCATATGATGGCCTCTGCAGATCCTGCAATGCCAGCATCAACCCATCCAGTGTCGATGATGGACGATAACGCCTGCGGCTATTGCGTACTGCTGATCCATCTGCCGCTTAATCTGAGTCATCTGCCCGAACTCTGGACTCTGCTACAAGCCGCCGCATTGCCGGCGACCGGGCCTGACCCGCTGTTTATCGCTATTTTTGTTCCCATTCATTTTCGCTCGCGCGCCCCCCCTTTTCCGACACTGAACAGCTGAAATCACTGGAATTGTTCACCTGTCGCCAATGGCGTCAGGCATCTGCACCTGCCTGCTATGGGCAAAGGAACCTTTATGTCGGAAAAAATTATCACGGCCGCGCCAGCGGCGCGCGCCGAAACAGTACAAAATCGCCAGGCGTTGCTACACCTGTTGCGTCGCCTGCATTTTTATATTGGCTTATTTATTGGCCCTTTTATCCTGGTTGCCGCCCTGACCGGCACTCTGTATGTGCTGACGCCGCAGCTGGAAAACCATCTCTATGCGCAGCAGCTGTTTACCTCATCAACGGGGGAAGATCGTCCGCTGTCGCAGCAGGTCACTCGTGCGATTGACTACCTGGGCAGCGATGCGCAAATCGTCGCGGTCAGACCTGCGCCGACATCAGGCGAGACCACTCGCGTGATGTTCCGTGATGAGCAGGCCGCTGCATCGGAAACCCATGCGGTATTTGTCGATCCGAAAACGCTGGCGATCCGTGGCGAACTGCGGGTATACGGCACCAGCGGCGTGCTGCCGTTTCGCACCTGGCTCGATTATCTGCATCGTAATCTGTTGCTGGGCGAGTTTGGTCGCAACTACAGCGAGCTGGCCGCCAGCTGGTTATGGATCGCCGCGCTGGGCGGCGCTGCGCTATGGGCGTTCAGCCGCACGCCACGCCGGGCGGCGCGTATGCGCCAGTCAAAAAGCGCACGCTTTCTGCGCCAGCGCCACTGGCACACCACGCTGGGACTGCTGTTGCTGCTCGGGCTACTGTTTTTCTCCGCCACCGGTTTAACCTGGTCGAACTGGGCGGGTAATAATATTGCGCAGATGCGCGCCCACTTTGGCTGGCTGACGCCAGCGGTCAATACCAGTCTCGGCGACGACCAGCCGATGATGCCGATGGACGAACATGCGGAACATCATGCCGGTCATATGGCGATGATGGTCCATCAACCGGCCGCTGCTACGGTGACTGCGGCGCAATTTGATGCGGTTCTGGCCAGTGCACGTCTGGCGGATATTGATGCTGCTAAAATCGAGATTCGTCCGGCGTACAAAGCCGACAAAGCCTGGGTAGTGTCCGAAATCGACCGCAGCTGGCCAACGCAGGTCGACGCGGTGGCCATCAACCCACACAACTTTCAGCTGGTGGATAAAGTCGAGTTCGCCCGCTTTGGCTTACTGGCGAAACTGACGCGCTGGGGCGTAGATGCTCATATGGGCGTATTGTTTGGTGTGGCGAATCAGCTGGTGCTGGCGCTGGCTGGCATCGGACTGTGTGTAATGACGGTGCTGGGTTATCGCATGTGGTGGCTGCGCCGTCCGGCGATAAAACAGCAGGCTAATCCGGCGGATACGCTGATTTACGGCTGGCGTCAGTTAAGCCTGAGCCTGCGTTTTTTGCTGGCGGTCACTGGCGTAGTACTGGCTGTCAGTCTGCCGCTGATGGGCGTCAGCCTGCTGCTGTTTATGCTGATTGACGGGGTGCGCTGGTATAAAAGCGCGAGAAGTTAACTTATACGGGCGGCGTTCTCGCCGCCCGTATCAAGGGTTTGCACCTGCCGGACTAGCGGTTTCACGCTGCCCCTGTCCGTTTATTTTAAAACGCCGATCCCGCCAGCGCCTGTTCCAGCATGGTCAACAGCAGCTGGTTATCAACCGTTTGCAGCACATGCACCAGGCCGCCTGCCGATTGCTCGATACCGACCGTCACCCGCAGAGGATGACGATAACGCCAGGATTTGCCGCGCGTCGGTCCGGCGTGCAGCTCAACATCCACCAGATAATCACTGGCAGTGGCGACCCGCTGATTCAGCAACCAGGCGACCACCAGCGCATCGTGGATCCAGCAACCAGGCAGATTGCGCGTTTTAATCGAGTAATCAATCCATGGGCGGAAAGTTTCGCTCACAAAGCGCGCCAGCGGTTTATCAATCTGCGCAATGCGGTCAAGATCCTGATGGGTCATCAATGTCTGGGTGGTGGCATCCATCGGCACCAGCGTAATCGCCGCGCCGCTGTTCAGCACCTGATGCGCCGCCTCCGGATCGAGACCAAAGTTGGTATCTTTCAGATAGTCATCAAGGGCAAATACACCGCCCATAATCGCGATTTCGGCCACCGACTCCGCCAGTTGCGGATAGCGCTGCATCGCCCGCGCCACGTTAGTCAGCGGACCAATCGCCACCAGGGTGATTTCGCCCGGATTGTCGCAAATCAGCTGACCGATGGCATCGACCGCGTCCTGCTCAGGCGTAACCATTGGCATTGGCTCACGTACGCCATGCCACAAATGGGTCAGTTGCAGCTGATGCACCCGCTGATCCAGCGCCTGTCGCCAGGGTTCAGCCGGTTCGCGCAGCGCCTGGCTTTCACCTTTATGCACCGGAATCGTCAGCCCTAAACGCGCCACCAGATCCTGCGCCACGCGATAGCCCACCTCCACTGGCGTGTTACCGGCGACGATAGTTATCAGCTCCAGCGAAATATCCGGCGAAGCCATCGCCAGCGCGAGAGCCAGACCATCATCAACATTTGCACCTGCGATGCCATTCCCCGGATCGCAATCAATAATTAAACGTTTCATCAGTTATTATCTTTATTTTCTGGCGCTTAGTGCTGGAGCCAGCGTGCAGCCACAGGATTCGCCTATTTCCAGCTGATGAGAAACCTCATGCAGCATTGCCTCGCCATTCCATGCTTTCAGCATTTCAATGGCCGTTTTCGCCATCACCCCAATCGGCTGACGCACGGTAGTCAGCGCCGGCACCATAAACGCTGACTGATCGGTGCCGTTAAAGCACACCAGCGCTATCTGCTCAGGGACACGAATATTGTGTTCCTGCAACGCGCGAATACAGCCAATCGCCTGCCCTTCATTACTGACAAACAGTGCGCGCGGCAGCGTGTCGCCCTGCAACATCTGCAAGGTGGCTTCATAACCACCTTCACGGGTATAGCGCGTCGGGAATATCCACTTCTGCTGCATCTCCAGCCCGTGGCTTTCCATCGCATCGCGCCAGCCGTTAATCCGGTCCTGTGCATTAAGCATCTCAAGCGGACCGCGGATCACCCCGACATCACGATAGCCATGGCTCAGTAAATGCTCCGTCACCACGCGCGCGGCGGCGCGTTCATCAACCCGTAACATGCTGACCTGCAATGCCGGATCAACCCGGTCCAGCATCACCAACGGCGTGCCACTGGCTTTAATCAGGTCGATATAAGGATGACGATCAACACTGTAATAAAACAGGCCATCAACCTGACGATTTAACAGGTTTTGAATCAGTTCCAGCTCACGACGGCGATCGTCACCGGCATCCGCCAGCAGAATCACCATATCCTCATTCAGCGCTTCCTGAATCAGCGCGTGCGCCATCGCCGCGACAAAAGGATTGGAGATATTGGGCACCACTAAGCCATAGCTTTTAGTGCTGCCCGAAGCCAGCGCGCGGGCAATGCTATTTGGCCGATAACCGATCTGTTTAATCGCTTCCAGCACCCGCAGACGCGTGGCCTCAGCCACCGGACGTGGGCCGTTATTAATGACATAACTCACCACCGCAACCGAAGTTCCGGCAATTCTGGCGACATCTGCACGCGTCACGCGATTTGGGTGCTGTTTAGCCAATACTTTACCTTGCTGATTAAGAGATAAAAGACAACATGCCAGCCGGGCAATGCCCGGCCAGCCTGATTACCACTGACACCTGCAGTCACGACCAGGAGCAGGTTTTTAGATTGCATCCTCAGGCAGATTGAGGTCGCGCCCCCGGGTTTCCGGCGCCACAAAAGTGGTCAGAAAACCGATAGTCGCCATCGCCGAGAAGTAGACCGCAATCGGCCACCAGTGTCCGGTAAAGGAGAGCATCGCCGCGGCAATCAGCGGTGCGGTGCCACCGGATAAAATTGAACCCAGCTCTTTGGCCACCGCCATTTTGGTATAGCGATGATGGACGCCAAACATCTCCACACCCCATGCCGCCTGCACGCCAAATATCCCCAATGAGGCTAATGCCATACCGGTAACAATAGTCGGGATCACAATCATTGGCTCACGGCTGTCGAGCAGCGTAAAGGCAGGCCAGGCGTAGATAATCAGCAACAGGCAGAAGCAACGATAAGTAATACGGCGACCAAAACGATCCGATAACCAGCCCGCAAGGGGAATAATCAGGAAACCAAGCAGCGAGGCGATAAACACTGCGGTGGTCGGCACCGATTTATCGACCATCAGCACTTTCGCCACATAGCCGACGATAAAGCCCTGCGCCAGATACGAGGGGCCGTTCTCGCCGATACGCAGACCAACCATAATCCAGAACGCTTTGCTGCGCTGCCAGAAGCTACGGCTATCGGCGACCGGCGGATGGGCGTCGAGCGCCTGAGCACGTTGCGCTTCAAGTTGTGCTTTTTTGCGTTCAAACACCGGTGTTTCACGCAGGTTGCGGCGGATCCACAAGGCAGTCAGCGCGATCAGCGAACTACAGAGGAACGGAATACGCCATCCCCAGTCCTGCAGCTGTTGCTGATCCATCTGCACCACCAGCAACCACACCAGCGAGGCCAGTAAGGTGCCGCTATTGGAACCGAGGGCAATCACCGAGGAGACCAGCCCGCGTCGTTCCACGGGCGCATACTCGCCCAGCATCACCGTACCGCCAGAAAGTTCGGCGCCGGCGCCAAAGCCCTGCGAAAAGCGCAGAATCACCAGGCAGGTGGGCGCCCATACGCCGATAGAAGCGTAGCTGGGGATCAGGCCAATCAGGGTAGTTGAAGCGCCCATCAGAATGATGGTGCTGATCATCACGACTTTGCGACCTTTGCGATCGCCCAGCCAGCCAAAAAACAGTGCGCCAATCGGACGGGCAATAAAGCCAACCGACCAGGTAGCAAAGCTGGAGAGTAATGCCATCGCAGGGGTGGCTTCGGGGAAGAAGATGTCGCCAAAGATAATACCGGCGGCAAGTCCGTAGAGGGCAAAATCGGCATATTCCATTGCGGTACCCAGCCAGCAGGAGAAGGTTGCACGCCAGAAATCCTTGCGCCCTTCTTCGGTGGTGAGTCTTTCATCCGCAGCAGATGGCGTTGCTGCAATCGATTGCTCCACAGCTTGTTGTGAGGTCATTCAAAAAATTCCCTGATGTTAGGAGATCTTAAGAGCGCCCTTCCGTGGGTCATCGTTCCTCTTAACGAAGAGATAACTCCCCGGTAAAGACGCTCAGTTTCTGAGCCATGATGAAAGGTCAGTAAAGGGTTCCCTGGTGTCAGGATCTTGTTATTTGCTGCGCGTCTGTCGGTTTTTAATTAACCGATCGCTTAAGTAACGCGAAACAAACCGGACCATCACTTAGCAGACTGGACATCAAGCACCGTGAGTTATCACTACCCTTTCATTGTATCTACGCGCGTAGATAAAGCAAGTAAATATCCCGCAAATAATTAGATTTACTTCACAATCAGGGAGCCATTAAAACATGAGATCGCGTAAAATCAGAGAGTTAAACAATATTTAACTCAAATGCAGGTAGTGAATTTTTTTTCCATGGTGCTGATGCTAATCTTTGGCGCTAACGATGACGCTTTACCGGCGCTTCAACTGGCGGACTATTTCTCGCACCATCAGATGTCATTCAGATGACAGTTGCGGTAAAAAAGGGGCGCAATCTGAAACTGCGTGGCGGATATATTCGCGTCAGGCGCAATCGGCTACCCTGAAAGGACTTCAAAACGGGCTGATAATTATGGCAATTATTTTAATGCGGCATGGTAAACCCGATCATCAGTCGCCTGCGCGCGTCTCGGCGCTGGCGATGGAGCAGTGGTGCGAACAGTACAACCTGTCGCTGGTAAGCGATTTGCCGCCGGATCGCAGCCGGATGATCGCACGCCAGGCCAACGTGATTGTCACCAGCACGCTGCCACGTGCGCTCTCCTCGCTGGAGAAGCTCGGTATGCAGGCTGACACCAGTGATGCGCTGTATAGCGAAGTCGAGTTGCCTATTCTGCCGTTTTCCGCTTTTCATCTGCCACCCGCGTTCTGGTTATCATTCTGGCGACTGCTGTGGTTTTGCGGCTATTCCGGTTCGGTGGAGTCGTTTAAAACGGCCAGCGCACGGGCGAAACAGGCGGCGCAGCAGCTGATCGCCTTGTCTGAGCAGGGCACGGTGCTGCTGGTCGGGCATGGCATTATGAATAAGATGATTGCCCGTGAGCTGCGCAAACGCGGCTGGCAGGCGGAGAAACACGCCAGTAGCCGTCACTGGAGCACGGCAATCTACAACCGGCCCTTTATTTAAACTGGCGCAGCGTATCGATAAAGGCGCGCAGGGCCGCGGGGATATGGCGATGACCAGGGTAGTAGAGACACATCCCCGGAATTTCCGGACACCACTCTTCCAGCACCAGATTCAGTTCGCCGCGTGCCAGATAAGGCTGCGCAACCGCATAAGGGACGTACGCCACGCCCAGTTCCTGCGCTGCCGCCTGCGCCATTAACTCAAGATGATCCAGCATTAACGCCCCCTGCGGCAAGATGGTCAGCTCCTGACCATGCCGTGCAAACTCCCAGCGGTACAACTTGCCACTCGGCAGGCGAAAACGTACGCACTGATGATGGCGTAAATCGTCCGGCACGTTTATCGGCGTTTTATTCTGCAGATAGTGCGGAGCGGCAACCGCCACAAAGCGCGCATTACCGCCGAACGGCACCGCAATCATATCCTGCGGCACATCTTCCGCCAGCCGCACCCCGGCATCAAAATGCTCGCTGACAATATCGATCAGCCGCCCTTCCGTAACCAGATCGAGCGAAATATCCGGATAGAACGCTAAAAAGCGCGGAATAATATGATTAAGCAGATAACGTGCGGCGATCTCACTGGAGTTAATGCGTAAATTACCGCGCGGCCGTTGACGAAAATCCTCCACCACCGCCAGGGCGCTATTCAGTTCGCGTAACGCCGGTTGCAGGCTGGCAAACAGCGCGTCACCGGCTTCGGTTGGCGATACGCTGCGCGTGGTGCGATGCAGTAATCTCACCCCCATCTTCTCCTCCAGCGTGCGCATCATATGGCTGAGGGTCGATGGTGACATCCCCAGTTCATCTGCCGCCTTACGAAAACTGGCATGGCTGACAATGGTGGCGAATGCCGTTAGCGAGGTCAGATCAGGCTTCTGATTCATGGTTAATTTTCACTTCCGCATGCGAAATAAGACGGATAGTAGCATCAATGTGACCGGGTTAAAGTGATTAAACCTTCAACATCTTCTGAGGAAATGATTATGTCCAGAACATGGTTTATCACCGGCACCTCTTCCGGCTTTGGCCGCGAAATGACAGAAACCCTGCTGGCGCGCGGCGATCGCGTGGCCGCTACTTTACGTAATCCGGCACAGCTCGACGATCTGCAACAGCGCTACGGTACAGCGTTGTGGGTAGCGCCGCTGGATGTGACGGATACCCCGGCGGTACATGCAGTGATTAATCGCGCTTTTGACCAACTGGGGCGAATTGATGTGATCGTCAGCAACGCCGGTTACGGACTTGGCGGCGCTGCCGAAGAGCTGAGCGACGAGCAGATCGTGCAACAAATTAACACCAATGTGATTGGCTCCATTCAGGTGACGCGGGCGGTGCTGCCGCATCTGCGTCGGCAGGGCGGTGGCCGCATTCTGCAAATCTCTTCGATGGGCGGACAAATTGTGTTTCCCGGCCTGAGCCTGTATCACACCACCAAATGGGCGATTGAAGGCTTTATTGAAGCGGTGCGCGAGGAAGTGCGCGGCTTTAATATCGAGTTCACCCTGATTGAACCGGGCACCGCCAACACCGGTTTCCGTGACCGGGGGCTGGTGATGGCAGCAGCGATGGCGGAATATGACGGCACCCCGGGTCATCTGCTGAGTCAGCCTTTCCCATGGATTGGCGATGCGAAAAAGATGGTGCGTGAAATGATTGCCAGTGTCGATCGCTCCCCTGCCCCGCATCGTCTGGCGCTGGGCAGCGACGCTTACAATCTGATTAAAGCGGCGCTGGAACAGCGCCTGGCCGATCTGGAAGCCGATAAAGCGATTACCCTGTCAACGGATCTGGATGAGGTGTAGACCACGGGCGGCGAAAACGCCGCCCCTACGCAGCTCCCCTGTAGGGGCGGCGTTTTTGCCGCCCTGTCCCCCCGGCAACCAGCGCTGCACTGCGGTTATTTATTCAGCAACAACCCAAATAGCAAGGAATCAGAGGTAACCCCCTCCACGCACCAGCGCTCCCTCATCACCCCTTCCTGCTGAAAGCCCATGCGTTGCAGCATGCGGATCGAAGCCAGATTGTGCGGATTCACATCCGCCTCCAGCCGCCGCAGCGACATTTGCTGCCGTAAGAAGGCGAAAAAGTACTGCAGCGCTTCCGTCATGTACCCCCGACCCTGCGCCTCGCTGGCCAGGCAGTAGCCGATAGCGCCGCGCTGCGATCCCTGATGATGGTGAAAGAAAATGCACATTCCAATGCACTGATTATCGGGTTTGGCGGTGAGCGCCAGCTTCAGATACTCGCCGCTGGCCATGGCCTCCATATCAGCGGCAATCCCCTCTTCGGCCTGTGAGATCTGCTGCCAGGGCCGGTGCCCCCAATATTTCATCACTTGCGGATCGCGCATAATGGCGAACCAGCTGGCGGCATCGCCACGAGTAATCGGGCGCAAAATCAGGCGTGGGGTTTCAATCACTACGGTGGTGTAATTCATCATATGCTCCTTGCGATGGTTAGCCGTAATTTAACCATAGTTGCCGCCAGCGTGCGATTAAGATTAAGAGGATCAGGCAATCATCAGAGAGCCTGAGATATTCGCGCAGACCATGGCTGCCAGTATCATTTTCTCCTGCTGGGACAGTTAGCCAGCTTGCCGATTTTATCGCCAAAGGAGAGTCCTGTGTCTGATATTAAAAACAAAATTATCGCCATTACCGGCGCCAGTAGTGGCATCGGTGAAGCCGCCGCCCGCCTGCTCGCGCTGAAAGGCGCGCGAGTGATCGTTGGCGCGCGCCGCACCGATCGGCTGGAGAAGCTGGTCAACGAGCTACGCGCACAAGGGGCGGAAATTATCGCTCAGCCGCTGGATGTCACCAGCCTCGCCAGTATGGAAGCCTTTATTGAATGCGCCAGAGAGCGTTTTGGCAGGCTGGATGCGCTGGTGAATAACGCCGGTGTGATGCCGCTTTCACCACTGGCGGCGCGCAAGATCGATGAGTGGAACCAGATGATTGACGTCAATATTCGCGGCGTACTGCATGGCATCGCCGCGGCGCAACCGCTGATGGAGCAACAGCGGCACGGTCATATCATCAATATCTCGTCGATTGGCGGCCTGAGCGTCTCGCCAACCGCAGCAGTGTACTGCGCGACAAAATATGCGGTGCGCGCCATTTCTGATGGACTGCGCCAGGAAACCGATATCCTGCGCGTTACGGTGATTTGCCCTGGCGTGGTGGAGTCTGAACTGGCCGACACGATCTCGGATGAAAGCGCCCGTGCCGCAATGAAGTCATGGCGCAGCATCGCTATTACACCTGATGCGATTGCCCGCGCCATTGTCTACGCGCTGGAGCAGCCGCAGGATGTGGATGTCAGTGAACTGGTGATCCGCCCGACCGCCAGTCCGCACTAACCGTTAACCGGCCATTTCGATGGCCGGTTCCAGCCGTAAAATACGCTTCATATACTGCGCTTCCTGCTGCGGAGTGCGGCCAAAAAAGCGTTTAAACTCTCGACTAAACTGCGACGGACTTTCATAGCCCACCTGCGCGGAAGCCGCCGCCGCCGAAGCGCCGCCACGAATCATCAGCAGGCGCGCCTGATGCAGCCGTGTCGATTTCAGATACTGCATCGGCGAGCTTTGTGTCACCGCTTTAAAATGGGCATGGAAGGCGGGCACACTCATCCCCACCTGACGCGCCAGATCCGCCACCGCAAAATGTTGCGCAAAACCGGTTTGCAGCAGGTTTAACGCCTGAGCGATCTGCGCAAAATGCCCCTGATGTGACAGCGCCGCACGCATCGCCGCCCCCTGCTCGCCCATCAGTACCCGGTAGTAGATCTCCCGCAGTAAGCCCGGCCCCAGCGCTTTAGCCTCTGAGGATACTGTCAGGGATTCCAGTAGTCGCAATACTGCGCCGCCCAGGCGATCGTCCAGCGGCGTTGACGCCATCGACAAGGGTGACACCGCCCGGTTATCGCCCGGCTTATCCAGGGTCAGCAGTAAGTCAGCCAGCACCGCCAGATCAAGGCGCAATGAAATCGCCAGCATCGGCTCTTCGGCACTGGCTTCAGTGGCGCTGGCAAACGGCAACGGCACCGACAGCACCAGGTACTGCTGAGCATCGTAAATATATTCGCCGTCGCCGAGAAAGCCGCGTTTACGTCCCTGGCAAACCACCACAATGCAGGGCTCATACAACACCGGGGTTCGCGCCAGCGGCACATCCGATCGCAACAGCCGCACATCCGGCAGTAGCGTCCGGGTATAGCCGGTGGCGGGCGCCAGCTGAGCGATCAGCGCGGCCATCTGTTTTCTGCGTTGCTCAGCCACCCACTGTCCATCCGCCATGATTAAATTAAGCGCAATACCGCATCGGTAATCGCTGCGGTACTCTGGGTCTGGTTTAACGGAATTTCTGCCGTCACCCGCTCCAGCGCCTGCATAATGCCCTGCGCCGCCGCTTGTTCGCCGAGATGCTCCAGCATCAACGCGCCAGACCAGATAGCGGCAAGCGGATTAGCGATATTTTGTCCGGCAATATCCGGCGCCGAGCCGTGTACCGGTTCAAACATCGATGGCATAGCCGGATCGGGATTAAGGTTGGCTGAGGCAGCATAGCCCAGCCCGCCCTGAATCGCGGCGCCGAGATCGGTCAGAATATCGCCAAACAGGTTAGAAGCCACCACCACATCCAGCGATTCAGGCTGCATCACAAAACGCGCGGCAATCGCGTCGATATGGTAGCGCGTCACTTTGACATCGGGATACTCTTTGGCAATTTCGTCGGTGATTTCATCCCACATCACCATGGTGTATTTCTGCGCATTAGATTTAGTCACCGATGCCAGGCGTCCGCTGCGCTGCCGCGCGGCTTCAAAGCCATAACGCAGAATCCGCTCCACGCCCTGACGGGTGAAAATCGAAGTTTCTACCGCCACTTCCTGCGGCGTGCCCTGATGGATACGACCACCGGCACCGCTGTATTCACCTTCGGTGTTTTCACGAATGCAGAGGATATCGAAATTCTCCTCGCGCAGCGGACCGCGCACGCCCGGCAACAGACGATGCGGGCGCACATTGGCAAACAGGTCGAACTGCTTACGAATCGGCAGCAGCAGACCATGCAGCGACACATTATCCGGTACTCGCTGCGGCCAGCCCACCGCGCCAAGCAGAATGGCATTAAACTGGCGCAACGTGGCGATGCCATCTTCCGGCATCATCTCGCCATGTTCGAGATAGTAATCACAGGACCAGGGAAACCATTCGCCCTGCAGGCTGAAGTGATGCTTTGCCGCACTCAGCTCCAGCACCTGCCAGGCCGCTTTAATCACATCGACGCCAATGCCGTCGCCCGGGATTACCGCCACTTTATAGTTGTTCATTGACTCCCTCTCAAACAGTTATCAGCTCAGGGTAAAATAACTTAACACTTCGCAACCGCGTCCGACCGATGGCGTGGCAATCACTTTGCCTGCGGCAATATCAATCACGCTTAGCGTGCCATCATCTTCATTGGCAATCAGCAGGGTGCGATTATCCGGGCTAAAGCAGCCGTCCATCGGCTTATTGCCGACATGAATCTGTTTCAGCGGCGTCAGCATGCCATCAAACAGGGTGATCATCGGTTCACCGTCGCCAATCACCACCAGCAGTCCACCATCTTCGCTAAAGCGCGCAATTTGCGCTGCTTTTTTATGTCCTGGCAGCGGCAGATGATGCCGAATACGGTGACTTTCCGCATCGAGAATATAGAGCAGTGGTCTTTCGGCATCAGTCGCCACCAGATACGGATAGCGCGACGACGCGGCAATACCGTTAATCGCCCGCGGCATCAAAATATTTTCCACCACTTCGCCATGGGCGGTACAGAGATCGATCACCGTGATAGTGGCATCTTCTTCGTTCTCGGTGAATAACTTACGTCCCGACGGCAAAATAGTCAGGCGATGACTGTTATGCGAAGGCAGCGCAATCTGATCAACCGGCAGATCAGTATTCGGATCAATCACCAGGATGGTGGCGCTGTTTTCGCAACAGATATAGACGCGCCCGTCCCTGCCAAGACGCGCGGTATGCGGCGAAACCAGCGGACGAATATCAATAAAGTGGCTGAGCTGGCGTTTAACCAGGTCGATCACCGCGATTTTATGGCCGGGATGGGGATTATCGCCATGGATGCCATCGCCGAAGATCGGCACATAAGCTTTGTTGTGCTGCGGCAGGATCAACAATTCATGGGGACGGAGCGGAAAGGCGTTAAGTTGCTGCTCGACGGCAAAGGTTTGTGGGTTAAGAAACAGGACGTTACTGCCCTGTTTGTCAACAGCGATCAGGCCGGATTGCGCTTTTGTCATGTTGTTCTCCTTGCTGACAAGTGAGAAGTCACTGCTTTAAGCGTAGTTCATCCGTCATCACGGAAAGCGGCGCGCAGCCAGTGGGTAAACCCGGTGACCGCACGCGGCGCCTGCGCAGTGTAAGGCCGCACAATCCACAGCTTATCGGCAAAAGCGCCCACCGCGCGCCATTGCGGCAGAATCACCTGCAGGCTGCCATTATCCAGCGCGGCCTGCGCACTAAAATCCGGCAGCATCGCGATACCCAGCCCATCAAGCGCCGCATCACGGATCGATTCGCTATTGTTGGTGGCAAAAGGGCCGCTGACGCTGACCGTTACCTGCTCGCTGGCCGACTCGCGATGGGCAAAGGTCCAGCGTGGCGGCTCAACGCCGCGCGGATAGTAGAGACACTGATGCTGATGCAGCTGTGGTGGCGACTGGGGTTTGCCGTGCGCAGCTATATAGCCGGGTGAGGCCACCAGCAGTGCGCGCGTATCACACAGCGGCAGCGCCACATGGGTTTCCGGCAGCGCATTACTGTGGCGGATCGCCAGATCAAAGCCTTCGCTGGCCAGCGAAACCAGGCGGTCGGAGACTTCCAGCTGCACCCTCACCTGCGGATGCTGGCGCAGAAAAGAGCTGATATGCGGCACCAGCTGCTGACGGGCAAACGCCACCGGCGCAGTTACCCGCACCAGACCGCGCAGCGGGCCGCTGGAGTCGCGCACGCTATAAAAACTTTGCGCAATCTGGGAAAAGGGCGCGCGCAGATCTTCTACCAGCTTCTCGCCGGCGCTGGTCAGCCGTACGCTGCGTGTGGTGCGTTGCACCAGCGCCACCCCGGCCATCTGTTCCAGCTGCTTTATTTTCTGGCTCATCGCCGCTTTACTGACTTCCAGCCGCTCTGCCGCACGCGTGAAACTGCCCTGCTCAGCCAGCACTGTCAGCCAGTGAAGATGCATCCATAACGCTTCAGTTTTCAGTTCTTTCATCAGGATTGTTCACAATAGTAAATAATCAATTTAAGTATAGCGCTTTTTCTTTGTCGTCAGCAGGTTCAGGATAACCCTGTCAGCTTATCCTTTTCGCAATGTCATCAGGAGTGTCTATGCCATTATTACAGTTCGATGTTATCCAGGGCCGCTCAGAATCTGAAATGCAAACGTTGCTCGATGCCGCGCACCGTGCCGTACTGACCGCCTTCGAAGTACCGCAACGTGATCGTTATCAGATTGTTCACGAAAATAAAAGATATCAGATGGTATTTGAAGATACCGGCCTTGGTCTGCAACGCAGCGACAATCTGGTGATGGTGCGGGTATTTACCAGCCCACGCAGCGACGAACAGAAACAATTTTTTATGGCGGAGCTGGCGCGCGAGTTTAAACAGAGCTGCGGTATTGAAGGCAGCGATCTGATGATCTCTTTTATTACCAATGGCAAAGGTGACTGGAGCTTTGGCAACGGCGTTGCCCAGTATATGACTGGCGAGTTATAACCTCTTCCCCCCACGGACCAGTCTCCCTCTCGCTGCTGGTCCGCTGCTTTTTTAGCCCAATTCTGATTCAGCCCGCATTTCTGTCAGTGTCAGTTGCCTGCCCGCAGCTGCCGCGCTAAATTGGACTGTGGTATCGCTGCCATCTCAGGAGGCTGAGCGCCAGGGAAAGTGCTTAATGATAAAGAGAGGAATTGATGTCGTCTGAACTACTTTCAGTTGTTTTATTTTTGGTTGCGATTTTCGTTTATGCAATAAAAGCCGGGCGAAATAAATTTTGGTTCAGTGTTATTTTAATTATCTCAGGCGCATTTGTGATACTGAATGCCACTTTATTTGCCAGTAACTATTTTACCGGCGACGGCATTAACGATGCCGTTATCTATACCTTAACCAACAGCATGGAAGGCGCAGGGATCAGTAAATATGTGCTGCCCGCCATTGGACTGATTCTGGCGCTGTTTCTGATTTTTTGTCTGCTGTCGTGGATATTGCTGCGCCGCAAAGAGCATCCGCACCATATTGGCTACAGCCTGCTGGCAGTCTTGCTGGCGCTGGCCTCAATCAAAACCACGCCCGCTTTTCAGCAGGTGTTTGAACTGGTGCGTTCCCAGACGCGACAGGGTGATTCTGATTTCGCCGCTCACTATAAAGTGCCACATAAAACCATGACCGGCAGTAAGCGCAATCTGGTCTATATCTATGCGGAAAGTCTTGAACGTACCTGGTTTGATGAGCAGGCTTTTCCCGGGCTGACAGCGGCGTTAAGTGCAGTCAAAGATAATGCGATTGATTTTAGTCAGACGGAACAACTGCCCGGCACCGAATATACCATTGCCGGAATGGTCGCTTCCCAGTGCGGTATTCCGTTATTTGCTCCGTTTAGTGGTAATGCCTCCGCAGCGCTGTCGAGCTTCTATCCGGAAAATATCTGTCTCGGCGATATTCTGAAGGCCTCCGGTTACGACAACTATTTTATGCAGGGCGCCGATCTGCGCTTTGCCGGTAAAGATCTGTTCCTGAAATCCCACGGTTTCGACAGCAAAAATATGTATGGTTTGCAGGAGCTGGAACCGCTGGTGGAGGATACTAAATATCGCAATAACTGGGGTTATTACGACGATACAGTGCTGGATGAGGTATGGCAGAAATTTACCCAACTGTCGCAACAGAAAAAACCCTTTGCGCTATTTACCCTGACGGTGGATACCCATCACCCTGACGGCTTTATCTCGCGCAGCTGCCAGCGTAAAAGTTACAGCATGGACGGCAAAGCCAACCAGTCATTTAGCGCGGTAACCTGTAGTCAGGAGCATATCGCCCGACTGATTGAGCGCATTAAAGCCTCGCCTTACTTTAAAAATACCGTGATTGTGGTCTCCAGCGACCATCTGGCAATGAACAATACCGCTTATAAATATCTCATCAAACAGGATCGCAAAAACCTGTTCTTTATTGTACGCGGCGATCAGCCGGACAGCGCACTGATCCCGGTGAAACGCAGCTCACTGGATAATGGCGCCACAGTGCTGGATATTTTAGGCGGCGATAACTATATCGGTCTGGGACGTAGCAGTCTGTCCGGCATATCGCTCTCCTCCTCGTTTCTCAATATGAAAGATAAAATTAACGAGTGGAAGCCGGATATCGTGCGGTTATGGAATTTCCCGAAAACCATTACCAGTTATGTTATCGATCAAAAAAACGGCGACTTTAGTTTTTCCGGCGCGAGTTTTAAATTGCCACTGCTGCTGCGCGTCACCAACGGCAAAGTTGAACCGTTGCCGGAAGGGGAATACTCCGCGCCGCTGCGCTATCAGCTGGCCGATTTTACCGCTGATGATAAATTTATCTGGGTGGATAAATGCTACAAAATGGCGCGTATGTGGGCACCTGATTTAGCGCTCTCTAATCAGCTGTGTGTCTCCAGCGGACAGCTCAATAGCCAGCCCGAAGTGATGCTGATTAAAGAGGATATCTATAAAGGCAAGGTTAACTTTAAAGCGCTCAAAGGTGACGAAAAGCAGTTCACACAGAATATCGCCAGGCTGAAAATTCTCGATAACGATATTCGCTACCAGGCTGACAGCTTTATTTTTAATCTGCCTGGCGCACCACAAACGGTGAAACAGTTTAGCGGTATTTCACGCCCGGAAGAGTGGGGACGCTGGTCGAATGCTAATCTGGCCGCGGAAGTGAAAATAGAGTACAGCGAACCGTTGCCGGAAAGTTTTGATCTGGTGATCACCGCGCGGGCGATCGGCCCGAATATTCACCGGCCAATACCAATTAGCGTCGGCGAGGATAAGCAGCAACTTAATCTGGGCGAGCAGGACACCACCACCACCCTGCACTTCCGCAATCCGGCTAAAGTGGACACGCTGGTGATTGTGCCGCCGGAGCCGCTGTTATCCAATGAAGGCAATATCACCGGTCACGAGCCGCGCCGGCTGGGGATTGGGATGGTGGATATTAAGATTGTGCCAACGGTGCAGTAGTGGGTTAAGGGCTGGCGGCGCAGGGGCTGCGCCGCTGACAAATTCAACCCTGGCGCAAGCTCTGCAATGACTGAATCTGCTGCCCTTCGCTGTCAAAATTACGACTATCCAGCCATAACGTCAGCGCCTGCTTCACCACCGGCCATTCGGCATCGATAATTGAAAACCAGGTTGTGTCGCGCGTGCGTCCCTTATACACCACAGCCTGGCGAAACAGTCCTTCAAACTGAAACCCTAAGCGCAGAGCCGCTTTGCGCGATGGCAGATTGCAGCTATCACATTTCCACTCATAGCGGCGATAGCCCAGTTGCTCAAACGCCAGCGTCATCAGCAGATAGTGGGCTTCGGTGGCCATTGCCGTCTGCTTTAACAGCGGTGAAAACGCCACATGTCCAACCTCCATCGCGCCATGCTGCGGATCGATACGCATCAGTGATAGCGAGCCAACCGCGCGATCGGTGGTTTTATCGATAACCGCAAAATGCAACGGATCCTCACTGGCTGCCATTGACTGCGCATGGCGCAGGTAACTGGCGAAATCGCTAAACGGCTCGGCAAACATATAGGTCCAGTCGCGACCATCGGGCGCCAGCGCAAAGGCGGCATAGAGATCGGCGGCGTGTTTCTCCACATCAATCGGTTCAAGACGGCAATATTGCCCGTCGAGGGTGATACGCGATGGCAATGCGCGCGGCGTCCAGTCTGGCAGGTCCGCACCCACAGGCTGGCCATATTGGTTGGTAACTGATGTCATTGATGATCTCCTGGCTGACAATGATGATCACTAATCTGGCCCATAAGTGGACCATTAGAAAGATCCACTTATGCAGGATTTTAGCGATCCACATTGATTCTCAGTCTGGTATGGGCCTCAATCGATTTAGCTGATATCTCTCTCGCAAATTCTGCCCCTGATAGTTGAATAGAAAGCCACAATTATGCTGTAATTTTCCTCATAGCTGAAAATAAAAGGAATTATTTGATGGCTATTTATTTACGGCTTATTGGCAGGCAAATAAATAACTCTTAGCCATAATGGCCAGGTGATAAGGATATCCGATGCCGAATAAACACTATCACGATCCCATGGTATTAAATCCACATCGGCTTTTTACCGCAGTCGGAACCTGTGGGACTAATCAGCCGGAAGAGGTCAAAAAACTACAGCGTATGATAATGAATGCCGGTTATCAGCAAGCAACCGTGAGCGTGGAGAAGTATTTGCTACTCTGCGACGTGCTGGCATTGAAGAATATAAGGCGGTAATCTGCTCGAAAGCGGCGGGATTAAAAGGCAATCAGGCAGGGGTATTTGTAAAGGTGTATGGTCAGATGGTTGGAGAGATTAGCCATCAGCATCAGATTAGGTTGTTTGAGGTTGTGTATCCCCAAAAAGCACAAGAGACTGAAATATCATATCACAAAAATAATAAAGGCCGGGATGGAGCAATACCCTGGGATTCACTGGATAGTAAAATACGTGATGTGATGGTGGACATTTATTACCAGGAATTTAACGATGCTACTAACCTTTGCAAAGCGGCGATGCAAAACAGTCGAATTGAGTTAATTGAATATATTAAAAATAATGCCAGATTGATGAAATTTGAATCAACAAGAAAAAGGATACCTTACTTAAATGGTTAAGAAAGAAATATTTTTTCACTCCTGTTGGTTTTGCCTTCTGCTATGGCAGAAAAAAACATTCTGGCGGAAGGTAAAGAATCATCGATATGCTATACAGGTATAGATAACCGCCATCAAGGTGAAAACTGCCTTGAAGAAAAATGGAGAGAAAGCAACAAAGAGGTCAATCAGGTTCTGAAAAAAACGTTAGCCTCAATAGAGCACAATCCTGACTATACGGATCCATTTAATAGCAAAAGTGATGAGAGCCGCGGCAACGTTTACCAGCAGAGATTATTAAAATCGCAGGAGATATGGGAAAAGTATAAAGCAGAATTTTGTCTTGCAATCGCCTCTACCACTGGCGAAGAGGGTTTTGATTATCAACCTATTATTAAGCAGTGCGAAATCAATATGAATAAACGTCGTGTTGAGGAAATCAAACTGATGGGTGAACCACAACCAGCATTGCCAGGTAGCTGATGCTTTATAAAACAGCTCAGAATCCGGCACTACTGATAACGAATAGCGGCGATTACCTTAACGTCGCTTAACCCCATACCTCTTCTGCGATCTCTTTAATCAGCGCGATCCTGGCCCATTGCTGCTCTTCAGTAAGCGCATTGCCCTCCTCCGTGGAGGTAAGCAACACTGAGTACTCAGACACAGACGCTCCAGCGGGATCTAAGTCATCCAGTTGAAGATTGCGGCAACCGTCAACATAGAGTTCAGCGATAACGGTCTGATAGCTGCGGGTAATATCTTCGATTAATTCCTGCTTACACTAATAAGTGAAGCCGTAGTCAGAAATAAATTCACCGGTCCTGAGAAAACCTTACGTTATTATTAACGGTGGTTTAACGTTAGTAATCTTATCACTATAACCATTTACTTATAGTTATTATTTTATTAGTAAAATTTATTAAACGCGCGACTTAGACCTTATACTACGAGCAAGGCTGGAAATTCGCTGTGAGCGGCACCAGAGTACAAACAGAATAAATGACTGACTGTTTATTAGCCGACGACAAAACAGAGTCGCCGCCAGCGCAACCAGCATCATAACAGCATGACGACTATTGTCGGCCAACAACGCCAGCATTAACTGCACAATCGTCGCAGTAAACAACAGGCTATGCAGCGCGAAAAACAGCTTCAGACCGTGAAGGTAGCCACGGGAAGTCAGGTAGCTTGCCGACAGGATGCTGATAAGAAACAGTATTGATGGCAGGAAAAAACAGAGCGCTCTGACCTGTGGTTGTTGATCGGGCAAGATATGCAGCAGCATCAGCAGATTCAGCACAAATACCACCAAAAAACATAACAAGGCGAGTGCCAGTGAAAAGGCGTTCTGTCGCGGCAACTGTGCAGGAGGGTTAGCAAAATAGCGCTCCAGCTCAATTGTCGAGTGCTGCAACAAACTGCCGTCTTTACGCGCAATAATTTGCTCGGTCTCTCTGCCATGCTGTAGCAGTTTAAAGAAACGTGAACCGGCTATCAAAGTTAAGAGTTGCATTAAATTACCGCAAGAGATTGGATGGTGCCAAAAATATAGCGTCCTGATTTTGAGATATTGCCAGGGGCGGCAATAACGCCACTGACCGCACTACCCGCCAGCGCTGCAGCGCTGGTGACCACCGCTGCAAGTTGTTTTCTCAGTTCATTCTGAATTGGCTCAATGGGAAAACGTTTCGGGTAGAGGCCAGCGCGCAGCGCTATCTTAATTTCTTTAGCCGTAATGCCCGGGTTTTGTACCCGAATAATTAATTCAGTAAGTCGTGCGCGGTCCTGGCGTGAATAATTTTTCAGCCACTCAGTCACTTTTAACGACGATACGGATTTCATCGCGCGATAGGTAGCAACAGCTTCTTTCAAAGCACCACCGGCGCTGGCAAGAGAAATCAGGTCAAGTGCGGTCGAGGTGGTCATATACCAGTTTTGCGAGTCCAGCCATGCAACATTCTCACCACTGGTTTCCCCAATATCATAAAGGCGGTACATCCCATTGATACATTGCAGACCGGTGGCGGCAGCGCCCGCATATCCCAGCGCGACCAGTGCGCCACTGGCACCGGCGGTTATCGGTGTCGCCGCACCGCCCGCAATCGCCACACCAGCAGTAATGATCATGGCGCCACAAGAGAGTACCGTTGAGGCAATCTCGGTGCCTAACGAGGTAGCAGAAACGGCTTCGGAGAGTGTTTTTCCTACGCTGTTTTGTGAACCTTGCGGCGGGGTTTTGGTGACAATCACATGCGTGACAACGCCGCTCTGTCCGTTCGGATGCCTGTTGCCGGGTCTCACCAGATATTTATGGGGGCCATCTGCATAGATAATTCCTGCCTGACAAAACTCGCGAGTGCAATCCATTGATGAACCAAGCGCTTTAAAATCAAGATCAGGCGCTCCCTGACCAAAGAGATGCGCGAAATCGTAATCCATCATGCTTTTTTCGGGATTTAAGCCAGGCAGAGCCATTGTTTTTCCTTTTCCTTGTGATCAGGTTATCAGAGTACATAGACCAGCAGTTTACTGGCTAAGCATCACCTGTAATTTATCCGCAACCCGCTATTCATCGGGTAAAATGCACTCCGGGAAAACTAACTCATTTCAATTTGTGTCACAAGGATAAAAGTTAAGAACTGCTAATAGACGTGATGAAGTTACAGCTATATGTCTGGCCCTGCGCTGGTCACTGACACAGCTATATCAGAGGTCCTTGCCCCGTACAATCTCGCCATCTGGCCGTTCAATAAAGACTTTTCTGCCAAAGTAGATAAGCACTACCCCATCGCGAGTGATGCTGATGTGCATCTGGCGATCTTTTACAATACACCTTTCTGCCACCTTTATATCATCGAAGCAGAGCAGATAAGATGTATCTTTACTGGGAAAGGAAGTATCTCCGGGTTTTTCAATCTGATAACCCTCACCAAAATTCCAGAAAGATATCCATCGTAGTCCATTCGTCTCCAGCGCTGGCAGACCATACTTTTCCTTCAGCATGGTTCTGTTTTCCTGCCACCACGCTATCTTTCGATTAATAGTCAGTGGGAAGTTTTTCACCAGAATATCACTGGAAGCTTTCTCATAATGTATCGCAACAATCTCTACCGGACGAGATATCTTCCACAACAAAAGCGAAATTACGATCAACCACAACCCAATTAATATTTTAAATATTAAATATTTCATCTATTTCGCTCTCCGGTGATATCCAGAGTGGCTGACATATTGGTCATAAACGGTTTAAAACCGAACTTTTCCCAACGTTGCAAAACAAACCAGATACGAAAAATAGGGATGTGATGGAAACGAAGGTTCATTATATCTTGAACATCCAGACCAAAATGGTCCTGTCCTTTATAATGTATTTTTGCCCGAAAGCGAGTTTCATCAATATATAATGATTCAATAGTTATCTGAGTAGCGTAAACATCATGAATCGAAACACTTAATCCATTGTACTTATCCAGCCAGGAGTGGCGTCTGAAGTGGTCAAATAATAGCTTTGCGATTTCACGATGATTGGTTGATTGATTAATAATTACCGGGCGGGAAAAAGCGTAATTGCCTGACGGGTATGTCTCAACCTCACTGTTCCAGGGATCAATACCTTCAACGATGGCTTTTAAATTATAATGGCCTTTCAGACAGTGCTCGCTTAAATCACCATACCGCATATCATTAGCATCATAATCATCGAACGTGTTTTTAGTCTGATAAAGTGTAAAGGGAAACTGTAATGCAACCGAGGGGAGTGACATTGAAGATTCCTTCTTATGATTATTGAGCTTCATGCTCTATATCTGCTTTATAACGTAAATGCACGTTTATATAAAATGTGCCTGATCACATATTTCTGATCATTAGTCGTTGGGACGATAATATTTTAATCTTTCGACTGGCACATCGAAAAACCATGACTGTATGTAACGTCTTTAATTTTTCAGACTGCATACAAGTGTCTTATTATGGACGTCAGTAATAAGCAATCGGTTAAAGGGTTTTAGCGCTGACTGATGATAGCGCCGAATGATCACTCCGGCGCCAGCTGGCGGCAGACGCTCAGCACCAGCTGTCGCAGCCAGCGGTGGGCCGGGTCGAGTTCTAAACGCGGATGCCACATCTGCGAAATGGTGATGCCACTGGTTTTTACTGGTAGTTCAAACGCGCTGAGTGTGACGACCGCGCCCTCTACAAGCCGTTGATGGCTAAGGAATGATGCCGGCACCAGCGCCACCAGATCGGATGCCTGCGCCACCGCCAGCGCCGCCGGAAAGCTCGGCACCGTAGCGGCGATATTGCGTTCTAAGCCTATTTCAGCCAGTGCTTTGTCGACAGGCCCGCTCAGCGCGCCACGGCGAGAGGCGACAACATGACCGTAAGCGATATACTGGCTGGCGGACACCTGCGCTTCCAGCGCCAGCGGATGGCCTTTTCTTACCACGCCGACAAAACGATCGCGGAACAGCGCCTGTAAACGTATTTCCGGTCCCATATCGCTTAATACACCCACTTCAAGATCAGCCAGCCCTTCGCGTAAAGGCCTGGCGCTTTTTTCTGCCTTAGGCGCAAAGCGCAGACGCACCAAAGGGGCCACCGTTACTGCAGCGGCAATCAGCGCCGCGCCAAACGCCTCAACAAAACCATCGTTAGCGCGAATGGTAAATGTGCGCTGTAGCGTGGATAAATGCAGTTCTGACGCTGCAGGACGCAGGATGGCGCGCGCGGCAAAAACGGTATTTTGCGTGCGCTCACGTATCTCCTCAGCATAGGGCGTCAGCACCATATTACGCCCTGCCCGCACCAGCAATGGATCGCCAGTCACCGCGCGCAGACGGCTCAGCGTGCGGCTCATCGCCGAAGCACTTAAGTTCAGACGCCGCGCAGCACCCGCCACACTTCCTTCGGCAAGCAGCACATCAAGCGCGATCAGTAAATTGAGGTCAGGTTCAGTCATAACGCATAGTATCCGCTGGTGAAGAGTATGGGAAGGCGTCTGGCTCTCGGCAGCAAAGAGCTAATAATTGTTATTCATAATTATTAATAATCAGGATAAGTCATCGCTGAACGTTCATATATAAAATTATTATTGTGATAGTAACTTTAAAAAATATAAATAACCAAGCATAAAAATTCTCATTATAAAATATCGTCTTATATAAAAAAACGCATCTTATAAAAAAACATCATTACAAAACCCTGAAAAGTGCTGTATGTTTTTTAAGCAGGCGCAAATCCGTGCGTCAGCACTTACAAACTCATTTAAAAGGATCTAAGATGAGCAAATTACAGCATGAAATCGCGTCAAACAAAGCCCGCCTGAATAATGCTGACGATAAAAAAGCACAGCGTAAAATCCTTGTTGATAGCCTGCTGGATACTGTCTCTGGCGGCTGGATAAATGCCTTTGCTAACTGGACTAAGCGTATCTAATTGAGACTGCACGGGGGAGATTTCCACCCCCGTGTTTTCCCATGGAGGAGGATACACATGACACAGTTAAAAGGCGAAAAAATAAAGCATCTTGAAATAATTTTAAAAATTAGTGAACGCTGCAATATTAATTGTACTTACTGCTATGTATTCAATATGGGTAATACACTGGCAACCGATAGCACGCCGGTAATTTCTCTGGATAACGTATACGCGCTGAGGGGATTTTTTGAACGATCGGCTGCCGAAAATGACATTGAGGTTATTCAGGTAGACTTTCACGGTGGCGAACCGCTGATGATGAAAAAAGACCGTTTCGATCGCATGTGCCAGATTCTCTTGCAGGGTAACTACCGCAGTTCAAAATTTGAACTGGCATTACAAACCAATGGCATTTTGATTGATGACGAGTGGATTGCGCTTTTTGAAAAACATCAGGTGCATGCCAGTATATCGGTCGACGGACCAAAACATATCAATGACCGTCATCGGTTAGACCGTAAGGGGAAGAGCACTTACGAGGGCACAATTACCGGTTTACGCCTGCTGCAAAATGCGTGGCAGCAAGGGCGTCTGCCAGGTGAACCAGGCATACTTTCAGTGGCCAACGCCAATGCAAATGGTGCGGAGATTTATCGCCACTTTGCCGATACTCTCCAGTGCCAGCGTTTCGATTTTCTTATACCAGACGATCATCACGACGATAGCCCTGATGGCGAAGGTGTAGGCCGATTTCTGAACGAGGCACTGGATGCATGGTTTGCTGATGGGCGGCCAGAAATCTTTATTCGAATCTTTAATACTTATCTCGGCACCATGCTAAACAGCCAGTTTAATCGGGTGCTTGGTATGAGTGCTAATGTTGAGTCCGCCTATGCCTTTACAGTAACAGCCGACGGCATGCTGCGTATTGATGACACATTGCGTTCGACATCTGATGAGATATTCAATGCCGTTGGGCATGTCAGTGAATTATCGCTGGCGAGGGTACTTGAAACATCTTGTGTTAAAGAATATCTCGCGTTAAGCAGCAATCTGCCGACAGTGTGCGCAGAATGCGTATGGAATAATATCTGCCACGGCGGCCGTCTGGTAAATCGTTTTTCACGCACTAATCGTTTCAACAATAAAACCGTTTTCTGCAAATCGATGAGATTATTTCTTAGTCGCGCTGCATCGCATCTTATGGCATCGGGCGTGGATGAAAAAGAAATCATGAAAAACATTCAAAAATAGCTGGAAAGCATGATGAAGATGATAATAACCTGGTTATTAAACCGCTTATATTTTGTATTCGCCTTTAGCACGACACTATCCTTTGCTGATATGGAAAAATCCGTAACCTTAACGCTGAGCTTTGATCAGCTTGCCACCCCGCATGCAAATTTCGTCATCAATGGCACCCCGGTCTATGCCATGGTTGATACGGGTTCTTCATTTGGTTTCCATCTTTATCAAAATCAACTTAATAAAATCAAAGGATTAAAAAAAGAACGTACATATCGTAGTACTGATGGAAAAGGTAAAGTTCAGGAAAATATAGCGTATCTGGCTAAATCTCTCGATATGAATGGGTTGAAATTAAGAGATGTCCCCGTCACTCCATTTAAGCAGTGGGGGCTGATGATCTCTGGCGAAGGTGAATTGCCGCAGAGCCAGGTCGTGGGGTTAGGTGCATTTAAAGATAAACAAATATTACTGGATTATAAGGGGAAATCACTCACCATTGGCGACAACATCGCTTCTGAATCGCAAATCAAAGAAAATTTTCAGGAATATTCTTTTCAAATGTCTTCCGATGGCATGATCTTTCAAGCCGAGCAATCCGGGCATAAGTATCATCTGATTATGGATACAGGTTCCACCGTTTCCATAATCTGGCGTGAGAGACTTAAATCCAGACAACCTGAGAGCTGTCTTATTGTCGATCCTGAGATGGATAATGAAGGATGCGAGGCACTGATGCTGGAAACGAAATCGAAGAATGGCAAAATCGAGCATTTTGGCGCGGTCATTGTAGCCGGTGACTTTGAACATATGGGCAATATTGATGGACTTATAGGTAACAACTTCCTCAAAAGCAGAAAGCTATTGATAGATTTTAAAAATAATAAGGTTTTTATTTCCGATGACAACAGAAAAGGATGATGAGTCAGTCTTTCGTGCCGAGGCATTGCAACATAAGCGTGAGGGATGGTTTGGCCCTTCCCGTCTGCATGTCCCGTCAGGTCTCACTATTTTTCTGATAACCGGCCTGATAACCGGCATTTTCACTGTATCCATTATTACGTTTGGTTCGTACAGCGAACGGATAAACGTCACCGGAATGGTGGCTTATGATCCTCCAGCGGTGGCGTTAATGGCACTACGTGATGGGATAATAACCCGTTCCTCTGCATTTGAGGGAACAATCATAAAACGCGGCCAGCTGGTTTTCACGGTAAGCAGTGATATTCATACCAACCTTGGCCCTGCCAACGTTGAAATGATGGCGCTGTTAAAAAAGCAACGTGATGCACTGTCTAAAAAGCTTGAGATCACCATTAGCAATGCTCAAAAAAATAGTCTCTATCTGGCCAGTAAAACTAAAATAAAACAGCAGGAAATTAACAGCCTGGAAGCGTTGATACAAGAAAGCGAAATTCAGAAGGAATGGTTCGCAGAAAAATCCAGGCTGTATACCCACTTAAGAAAAAAAGGCATCGCGCTTGATTCGGATCTGATAGACAGGCGAAAAGATTATTATTTATCAGCAGAAAGTTTATCTTCATCGAAGGTAAGGCGGATCACTCTGCAAGGTGAGTTGCTGGAGTTACAGAAACAAGCGTCATCTGTAGACAGGGATTTAAATGAAAAAAAAGAATCCTTTATTATAGAACTGGCAACCATTGATCAAAGGATTCTTGATGCTGAGAAAAACAAAGAATATTTAATTGTCGCCCCCTTTGATGGCGTCATAACCAGCGTAAGCGCACATATTGGTGAAAGGGTAACAGCTGGACAGAGAATAGCTGTGCTTGTGCCGCAAGGCGCAACGGCAAAAGTTGAGCTACTTTCGCCTTCTGATTCAATTGGTGAAGTCGTCAGAGGGTTGCAAGTAAAAATGAGAGTGGCCGCATACCCTTATCAGTGGTATGGGAAAATCCGTGGCGCGATAGAAGCGATATCGGTAGCACCAGTCAATATGACATCCCCGGCACAGGCAAAGAGTGATTATAGCGGCAAAGGACTTTTTCGCATCATTGTCACACCAGAGCTGACAGAGCAGCAATTGAATATTTCGCTTTTACCTGGCATGGAGGTCGAAGCGGAAATATATGTTAAAACCAGAAAAGTTTACCAATGGTTATTTATACCTGTCAGGCGGGCATATGAACGTGCAACGGACAGCATGGAATAGAGATGCAATATAATATCAGCGCATTTTTTCAGTCTTTTAGCAAAAGGCTACCGGTAATAATGCAAACAGAGGTTACTGAGTGCGGATTAGCTTGCCTGGCAATGATAGCCGCATGGTATGGTCGCAAGACAGATATTTACGGGATGCGAAAACTTTTTGACGTCTCAAGTAACGGCATGACATTAAGGCAAATAATGACAGCCGCAGGACGAATAAACCTGAATGCCCGTGCAGTGCGGCTTGAGCTGGAGGAGCTGAGCAGCACTAAACTTCCGTGTATTTTGCACTGGTCATTCAACCATTTCGTGGTGTTGAAAAAGATAAGCAAAAAAGGCGCTATCATCCATGACCCCGCATCCGGAAAGAGAATTATCAGCATCAATGAACTGTCCAATAAATTTACCGGCATCGCTCTGGAAGTGTGGCCTCAGGCCGAATTTAAAAAAGAAAAAATCAGCGAGAGTATTACTGTCAGCGATATGTTTCGCGGCGTAGACGGACTTGGGCGTGTGCTGTGTAAAATTCTTCTGTTATCACTGTTTATCGAGATTCTGGCCCTTTCTGTTCCTCTTGCCTCTCAATTTATTATTGATATTGCGTTAAAGGCAAGCGACCTCAACATGTTGAATTTTATTATAACTGGCGTCGTTTTTCTGCTTATCCTGCGTGCGATTCTTAGTATGGTTCGCGCCTGGACGCTTATGGCGATACGTTATTCACTTGGCATCCAGTGGAGCGCCGGATTTTTTAACCGCCTGCTAAAGCTGCCGGTGGCCTTTTTTGAAAAGCGCCATGTCGGAGATATTGCCTCGAGGCTGACTTCGCTAAATGAGGTGCAGGAAGCATTTACGGCAGAAATGCTTACTTCTCTGCTCGACGTACTTATTCTGCTGGCGCTGATCGCGCTGATGTTCGCTTACAGCCCATTTTTGGCCATCATATCCCTGCTGATGGCCGCTGTTTATCTGGGGGTGAAATTAATGTTCTATGACACCTGCATGGGGGCGAAAGTTGAGGCGATAGCGCATGAAGCCCAGCAATCATCCCACTTTCTGGAGACTGTGCGCGGCGTGGCAGCGGTAAAAGTGTTTGATTTAGCTGAATACCGGCGTAACGCATGGCTTAACCGGGTTATTGATACCGCGAATGCACGCGCTCATCTGTTAAAGATAGATCTTATTAACCAGACGCTTTCGGCTCTGCTGACGGGTCTCTCATCGGCAGCGATCCTGTTTATCGGCGGCAGCCTGATGGAAGCGGGCATAATGACCGCGGGTATTCTGTTGGCTTTTCTGCTCTATGCAGATATGTTCCTTACCCGTTCAGTGAAGGTGATAAATTCGCTGTTTGATTTTCGTCTGATCTCGATCCACACGCAGCGCCTGACAGATATTGCTGCAACCGAAACAGAAAGTGCATGGAATCCGCTAAATCCTGTACGGCTTGAGAACGTATCCGGCCAGCTAACCCTGAGTGCGCTTTCATTTCGCTACAGTGAGGCGGAACCCTTTATTTTCGAAGGGATAGATATGGAGATCAAACCGGGCGAGAGCGTAGCGATTATCGGCCCATCAGGCTGTGGTAAATCGACGCTTCTCAATGTTATGGCGGGTCTGACTCTTCCGCATTCAGGAGAGATATTTATTGATGGCGTTAGTGTCCGCCAGACTGGTATTGACGAATACCGTCGGCACACGGCGTTTGTCATGCAGGATGATAAATTATTTGCAGCCTCACTCATGGATAACATCACTTCTTTTACCCCACAGCCTGATATTGACTGGATGCATGAATGCGCCACGGCAGCGGCAATCCATGATGAGATTATGGCGATGCCGATGCAATACGAAACGATGGTGGGTGACATGGGAAGTATTCTTTCTAGCGGACAAAAACAGCGCGTGTCGCTCGCCAGGGCGCTGTACAAGCGTCCCCGCATTCTGTTTCTTGATGAGGCCACCAGTGACCTGGACGTTATTAACGAGCGGAAGATCAATGAAGCGGTAAAACAGATGCCTGTTACACGGGTATTCGTGGCTCACCGGCCAGAGATGATTGCTGTCGCCGATCGGGTTTATAACCTGAGAGATAAAACTTTTGTGCCATCAGGCTATGAGGTTACAGATTAAGCGGTAACGTCACACATTAAGCTATACATCCGCAGTTGAAGAAAGTGGGAAGGCGTCTGATGCAGGTTATAATTGCAAATGCTGCGCCTTCCGCCTTATCTGCTGCATGGTTATATTTTCTGCATCAATCTTCCACAGAAGAAAGGGTGCTTCCATGATGCAGAAGACAGAATTATTCTCCGACCAGCCGGGCGATGAAGGGCTGCCAGGCCGCGAACGTGGTTTAGCCATGGCAGCGGTAATGACCACCACCACGATGGCGGTATTTGACGGTTCAATGGTCAATATCGCGTTACCGCAGATCGCCCGTTCGCTGGAAGTTTCCGCCGCATCAGCAGTCTGGGTCGCCAACGGCTATCTTTTATCGGCGGCAATGACGCTGGCGATATTTGCCGCGCTGGCAGCCCGGATAGGGTTTCGCACACTGTTTACCACCGGGCTTCTGCTGTTTACGCTGGCATCCCTCGGCTGCGCATTATCGTCGTCGCTTGATATGCTGGTTGTGATGCGCTTATTGCAGGGCATTGGCGGCGCCGCAACCCTGAGTATTGCACCCGCGATACTGCGCTCGATTTTCCCTAACCGTCTGCTCGGCCGCATTCTTGGGCTCAATGCGCTGCTGATCGCCGCCAGCACCGCTATCGCGCCGGTGCTGGGCGGAACCCTGCTGTCGACGACAGGCTGGCAATGGTTGTTCGCCATCAATATTCCGCTGGGCCTTATCGCGATGATACTCAGCTTACGGGTTATCCCTGGCAAACAGACGTCAACGCGAGAACCATTTGATATCGCGGGCGCTATTCTCTCGGCGGTGATGCTGGGCGCACTGATTATGGCGGCGAACAGCTTTTCCCGGCCTGGTGAAGGAGCACTTGCACCAGAGACGCTGAACACAGCCATCACTTACGGACTGACTGCGATTATTGCTGGCCTGGCATTTATCTGGCGTCAGCGCCGCGCGGCAAAACCGCTGCTGCCGCTGGATATGTTCGCTTCTGCGCGCTTTTCACTGGCGGCGTTAACCTCGCTGGCATCCTTTATCAGCCAGGGGATCACCTTTGTGGCTTTACCGTTTCTGTTCCAGAGTGTTTATGGTTACAGCGCCTTTGTTTCCGCCCTGCTGTTTATCCCGTGGCCGCTAGGTATTGTGCTGGCCGCGCCGCATGCGGGACGACTCGCCGACCGCTACCCGGCGGCGATTATCTCGACTGTCGGATTATGTGTTTTTGCTGCCGGGCTGGTGCTGCTGGCGCAACTGCCTGAACATGCGCAGGCGTGGGATATTGGCGCACGCAGCCTGTTATGCGGCATCGGCTTTGGCTGCTTTCAGAGCCCGAATAACCGCGAGATACTGTCAAATGCGTCGCGCGTCAATAGCGGCTATGCCTCTGGTGTACTGGCGATAATGCGCACTTTTGGCCAGTGTCTGGGCGCGGCGTTGGTTGGCGTTATTTTGTCGCTGTATGTCCTGCCGCTGAACAATCCGCTGCAGGAAGCGCTGGCGGTAAGATTAAGCCTCTGGGTGGCGGTGGCTGCGACGGTTCTGGCGATGGTGATGAGTTTTAGTCGGGTGTGGAGGGGACGGGGGTGATTTTTATGTTATCAATTTCTACAAACTTATTGTATATATAATATAAATACACGCAAAATTCATATCATATATACTATGAAATAGATGTAAAATCATTGCATATACGATATAGAAGATAATGAAATGTGGAATAAAGATCTTAAAATCAATCAAGTAGACAGATTGCTCAGCAATATGACGAGCAGTCGGGAAGCTAAGCGTCCAAAAAAAGGGTGGGTAAACCTGATCAGGACGGCACTTGGTATGAGTGCTCGCGCGCTCGGCGACCGCACAGGACTGAGCCAGTCACGAATCGCCCTTATCGAAAAAGGTGAAAGCGAAAATTTGCCACAGTATTTTCCGATACGTGAAGGCTGTTGATAGTATCTCCACTCGTTTATTCCATAAACTAATAACAGCCAGTAATCAGCGATGATTGACGCCTGTTGTTCTAAAGAATATTTACCGTCACCTAAAGCATATTTGAGAAATTCGGAATACATTTCGCCCATAATATCAAGGTGGCCGGCCATCGCATCAATGGACAGAAAAATATTGTGGTAGATAAAGGTGAATATCTGCTTGTTGCTACTGGCTTGGCCCTTGATTTGTTTTGCAACTTCTTTATCTAAAGGGGAAAGTTCATCCCGCTGTACACCCTTGGATATTTCTGAAAAACTTGAGCGCATTAAAGCCTGCTTTTCTGCGGGAATGTTCTTAGCAAACAAGAACTCATTAATTTGATTGACGATTTGAATTGCATAAAAAACACATTAATCATTCCGTTTTTAAATTTATAATCAATGAGTTACGCTGAGTCAATTAATAAATTGCCCTTATCGATGCGATAAAGGCACTCGCCTTAATTGGCATCAATTATTACTATAGCAAACGATTTATAGCCATCGTCACATGAACTAGCCTCCATGTTATCGCACCTCCCCATCCCTCCCCTCAACATAAACCCCACCTTTCAAAACATACTCCGTCCCCCCATCGCGCGTCGTACGCACAGTAAGCAACCGCTCTTTATCAATGCAGTTCTTTGGCGGCGGAATATCATCAAAGCAAAGCCTGTCCTCTTTTCCCAATTCTTTATAGCCATCGCCAAAGGCCATAACATAATACGATAAATCCCCATAAGTGTTCTCTAAAGGAATTTTATACTTACTTAAAATCTCTGCCTTGTTCTCTTTCCACCACTCAATCCTCTGTATATCCGTTACAGGTAAATGGTCAACAAGTATAGTCGCGCTATAATTTGTCATATGTACATCAACGACCTTAACCGGGCGTGATAAGTAATTATCAAATATAACAAATACCGCGACTGCGATAACAACACCAAAAGCTACAATTTTTTTCATCTCGATCCGCCTTCTATCACTAATGTAGTCTCCATATCTGTCATAAAAGGTCTGAATCCAAACTTCTCGTAACGTTGAAGTACAAACCAGATCCTGAAGAATCTAAACTGATTAAACTTGGTTTTCATTATATCATTGTTATCAAGGCCAAAGTGATCTTGTGCCTGATACTGCACATTTGCCTTCCAGCGGTTATGGTTCACTTCTAAATTTATCAGCTTGATACGCATCGCATGGATATCATGCACAGTTATGCCAAGGCCGTTGATGTTATCAGAAAATCTGGTGAATTTAGGCAACACAGTGACTTTTAATGCATCCGAGAACGCTCCCAACTTTGATTCTGGGTAACCTTTTCTTTCATAGTCTACATTTTTATTTATTATTGATTTAATAGTCTCAAGAGAACTCTCTTTAGATTTATTCAGAGTAATCTGGTTTGCCAGCGCCAAATTAAAAATAGAATCCCGAAATGATATGCCATTTTTATTCTGCATATGCGTTAACATTCGGTTAATCAGCTGCTTATATGGGCTGTAAAAGGAGAAAGGCCAGGACAATACGCGCATTTCATCAAAAAGAAGATTAGCGCACTCTCTGATGGTTAATTTCTCACCTCTTCCGCTTCCATAAACGTTGGCGAATCTTGATCTCGGCGAATCAAAAGGAGTGAGTCTGGTAAGCGTATAAGGATCTGCTACTTCAGAAATAGCGTTAAGTTTAAATTTTTCTTTTAATTGAGATGATGATAAATCGCCATATCGCATATCTTCCGCAGTATAGTCTTCAAATTTCCTTTGTGTGGTAAATATTGTGGCAGGTAACTTTAGCATTTCCATGATAATTACTCCCTGTAATAATCTGTTCGCTATTAACCCGGCTAAAAACTTATCCCGGCAGCGTCCAGCATACCGAATTATTAAGTAAGATTAAATAGTTGCCCAGAACGGGCGCAGCACATTCTACGGCCTGACTGATGGCCACTTATCAGGTTCAGAGGAACTTTTCATATAATGAATAAATTACTATTAAACAATCAGTTAAATGGAAATCTTGCAAACAGCAGGCAAAAAAAAAGCCACCTCACGGTGACTTAATTTTTCATACTCATATGGTGCCGAAGGCCGGACTCGAACCGGCACATCTCTCGATGGTTGATTTTGAATCAACTGCGTCTACCGATTTCGCCACTTCGGCACGAAGAGTACGCGGAAAACGTTGGGGATTATACCGTTACACAAGGTCTGCGCAACCTTAATCCTCGGGGTTGCGATCTGAGTGCTGAAAAAAACAGCGCAGTCGCCAGCAAAGCCGCACTTTCCCTGCGTTCAGCCACTGGTCTCACCCATACAGATAAATCCCAATTCCCCCTTATTTCCCCTACCCCCCATCCCGCCACAGGAACTTCTACACTTAGCCAAAGTCGGAAAGTCTCTAATAGCAGGCGCAATGCCTTTTTCTGTCGGCATTGTGCGTAATACAGTAAACAGGGGTTACCAATGAACAAGTCCATTCAGCGGGTGTTACTGGCTCTGAGCATCTCATCAGCGCTGCTGGCGGGCAATGCCGCTGCGGCCAGCTGGCAGGATCAGCTGAACAGCGCGGCATCGCAGCTCGGTCAGCAGAATAACAGCAATACCGCTAGCAACACTGCACAAAGCGGCACTTCGCTCTCTTCCCTCTCCGGCCTGTTAACCGGCGGCGATAAAGCGGTAAGCGCTAACAGCATGACTAACGCCGCTGGCGTGCTGGAATACTGTGTGAAAAACAATGTGGTGGATAATAATGTCTCGTCGGTGAAAAACCAGGTGCTGGGCAAACTGGGTCTGAACACTCAGCAGGAGAAAACGCAGCAGACCGATTATCAGCAGGGCCTGATGGGGCTGCTGAATACCGGCAACGGTCAGCAGCTGAATCTGAAGAGCCTTGGCGACACCGAAATGGGCAAAAAGGTGAAAACCAAAGCCTGTGATGTGGTGCTGAAGCAGGGTAAGAACTTTATTTCTTAAGTTGCGGTACGGGCGGCGAGAACGCTGCCCCTACGGTTTTTGATTCCCTGGATTCAGGCAAAAAAAAGTCCCTGAGCAGTAGCAGGGACAAAGGGAAATACAAGGCGTTGCAGCGCCACTCAGGAGAACGGCGGCGGGTCTTTCTTATCTTTATTGGCATTTTCCATCGCAATTTGCACGGTATCAGTGGCGGCAGTTATCCCCCAGCCGACCGGGCCGCGCGCCGCGCTTAATGCCCCCTCTCCCAGCCCTTTCAGGCCACCAGTAAACACTTCGCCCAGATCGCGCGCTTCGCCAATATTGTTAAAGGTTGGCGCCAGCACCGATTTCAGGATAGGGATATTGGATAGCACCTTACCAATCTCGCCCATTCCCCACTGGAAGTTATCTTTATTGGTGCCATCTTTGCGCACATGAGTATCACTGGTTTCCGGCAGATTTTTGTTGTCCGGCAGCATCTTCAGACCCTGCTCAGCCACATCCTTCAGCACACCGGCTTCAGTGCCGTGACGCGCATCGCCGTCTTTAGTGATCCCTTCGATCTTGTCATTAGCTGAGATTTCCGTCCGCTCGCTGCCGTCGCTGCCGTTCAGCCCTTTAATGCTGTTCAGCACACAGGACATATTGTAAGCAGCATCGGCGCGACTTTTCGGATCCTTATTGTCTTCAGTCCAGTCACCAAAGCGCTGTTTCAGCTCATCGCGCTTGATGTCTTTCTGATCGCCAAGGTTCTTCAGCACCGGGTTGTCATCGATAATCTGATCGGCAGTACGGTTATCACCGACCGGACGCCCCTGCAGATTCTCTTCGCTCGGTTTGACGGTAAGATCCTTCTCGCTGGAGCGAATATTAGGATCGGCAGTACCGCTGCCCGCTGCCGACTCTTCCGGCAATGCGGTGGCCTCCGCTTGCGCGCCCTCAGTATTACCTGCGCCCATCGACTGCATCAGCGCCTGCATACCCAGCAGCATCAGCATGCCCTGCAACATTCCGGCGCCGTTCTGCTGAGACAGCTGCCCGGCGCTGCTCTGCTTACCAGACAGCAAGCTACTGTCAGCGATGCCGCCGCCACTGCCACCGTAGCTGATGGTGCTGGCATCTTTCTTCAGCGATAACTGGCCCGATGCTGCCGGGCTTTGCGCGCCGGGCGGCATCTTTATATCGCTCAGTATGCCGGGAGAGAGACCTCCCCCGTTACCTAATTGAATTGCCATCGAATAGTTCCTCCGGGCTTAGACCTGAGACTGATTCTGTGACTGGCTCTCGGCCTGATTCTGGTTACCGCCACCGATCATCTGCATCAGCGAATTCATACCCAGCATCATCAGGGCATTTTTCAGCATATCGCCCAGCCCGCCAGACTGCTGACCGCCGCCTGCGGCTTCACCACTGTTTTCAGAAGCCGCAGCATTCGCCGGAGCAGCAGCATTGCCAGCGCCCTCGCCGCCCGCAGCGCCTTCAGGTGAAGCAGCATTACCCGCGCCACCCGCACCCGCAGCGCCAGAAGTTCCCGCCTCACCGCCCTGCTTCGCATCGCCGCCCATCTGCTGCATCATCGCCTGCAACAGCTGCTGCAACATCTGCATCATCTGCTGCATCATGCCCATCATGCCGCCCTGCGAGTCACTCTCACCGCTGGCGCTGCTCTTCTGCGCCAGCGATTGTGGCTGCACCGCGCTGGCGGCATTGGTGCCAAAGGTCACCGGCGAGGTGCCGCTGCTCTGGCTCTGATTAGAGACATTCTGCTGGCTCTGCGATGATTGAGTCAGCTGACTCAGCAGCGCCAGCGCATTACCGCCCGCACCCAGTCCGTTAATTGCCATTGTTGCCACCTCCGCTCTGGTTGCTGTTGCTGCTGCTGTTGCCGCTGCTCTGCATGCCCATCAGCTGCATCATCATCTGCATCATCTGCTGCATCATCTGCATCATTTGCTGAGCCATACCGCCGCCTTCGCTTTTAGCTGGCTGCGCGGCAGACTGCTGCTTAGGCTGTTGCTGAACCTGGTTCTGCTGGGATTGTTCACCACCACCCAGTAACTGTTGCAGACCCAGCATCATCAACAACTTAGATGCCATTGACGCCAGACCGCCACCACTGCTGGCAGACTGCGACTGGCCAGAACCCGTTGCAGTAGCAGAGTTGCTGGCGCTGGCAGAATTGCCACCGCCGCCAATACCGGTCATCGAAGCCAGCGTACTGGCGCCTCCCGCTACGTTCATCGCCTTACCGGCGTAAGAGAGTGGACCGCCACCGGCCTTGCCGGACGCAGCGCTATCGGCTTTCGCCGCCGTGTTTGGGGTATCAATTTTGCCCGCAGCTGTTGCGGGCGGAGTATCAATTTTACCGGCGCTGGATGCACCGCCACCTATTCCGGGAAATTTCATTGGATAACTCCTCGAGTAAACGTAATCGTTTTGAATGTTTTTGAGCCGCAACCGGTTACCACCTTTACAGTTTATGGTCGCCTGCATGCCAATTTACTTACATTTAACTGACATTTCGGGCGGTTTTTCAGGTTTCGACTCGATTAATAGGTGGGCGATGCTATCGATGAGTTCCAAATTAATCTCAGCAGCGTTCCGTTGTCTGATGGTCATAAAAGTTTCACCGCATCAACCGCACTATCGGCCACTTAGCATAATTGATTGTATTTACGCTTATTCTGTCGGTCGCTGTAAGGATATCCCTACAGGGTCATGGATAATCCCTACACAACTATCATCCAGGACTGATAGCGCAATCAGGCAACCATGGGCGAGAGTAAAGCTGACTTAAGATTTGTAATTTTTTACAACAAGACTTACATCAGCTCAGCTTCACTATTGCTTCAAACAGGATTGCTTTAACGCCAGCATGTTGGGATCCGGCGTTTACGTTAAGCCACTGGAGAATTTATGGTTGGTCTTACTAAGACTCAGATGCGCAGCAGCGCAGATGAGGTGAGCATTGATAACAGTTCCGTCATCAGCACAGCGGCGAACAGCTGCTCGCCGCAGGCCGATATTCACAATCATCTGCATAAAATTGTGCAGACCATCGCGCCGCTGAAAATCGATGTGCTGCTGCAGGGTGAAACCGGTACCGGCAAAGACACACTGGCAATGCGCATCTACCGCCTGTCCGGCTGCCGCGGGCCGATGGTGCCGGTTAACTGCGCGGCGATTCCGGAGACGCTGGCGGAGAGTGAACTGTTCGGTGTAATGTCCGGTGCATATACCGGGGCGAATAACTCGCGTGCCGGCTACATCGAAAGCGCCAATAAAGGCCTGCTGTTTCTCGATGAGATCGACAGCATGCCGCTGACGGTGCAGGCCAAGCTGCTGCGCGTGCTGGAAACGCGCGCCATCGAGCGACTCGGCAGCACCAAAAGCGTCGGTCTTGATCTGCGCATTGTCGCCGCCTCGCAGACGCCGCTGGAGCAGCTGGTGGAGCAGGGACGTTTTCGCCGCGACCTGTTCTTCCGCCTCGATACCATCAAAATCGACACGCCAACGGTGCGCTCACGTCCAGAGCTGATTATTCCGATGTTCCGCCGCTTTACCCATGAAGCGGCGCTGCGGCTGGATCAGCCGCTGCCCGGACGCTCGCCAGCGCTGGATGAAGCCCTGCTGTTGCACAGCTGGCCGGGCAATATCCGCGAGATGAAAGCCGCCGCCGAGCGTTTTGTGCTGGGGCTGCCGCCGCTCTGCAGTAGCGAACTTAAAAAAGAGGAGGGGCGCTCGCTGCTGAAAGACCGTATGCGCCGCATTGAGCGCAGCCTGATCCATGACTGCCTGCGCCGTCACGATAATCGCATTGATGATGTGGTGCATGAGCTGGGTATTCCGCGCCGTACGCTGTATCACCGTCTTAAGCTGTTAAATCTTGATAGCTGAATAGCTGCCCACCTGAATCAGACCGGTGGGCGATGCCCTTTTCTTCCTGCCCGAAAAAAAAATCCTCTTTTGCTGGAACTGCCGCCCGCGCTTCGCCACTTAATCAATGCAACATTCATGATGAAAACTGATCCTAATTAGCGAGGAACACACTATGTCTGCCATTACTTCATTGTCGAGTTTGATTACCAACGCAGGTTCTGCCTCAAGCAAACTTTCTGGTGCATCCAATGGCGCGGACTTTATGTCTGGCGCGCAGGAGATTCAGGGCACCATGCAGAAGAACCAGCTGGACAAAATGGCGCTGGATGCAGAAAACCAGCGCATTAACGGCATCGCCGACAGCGCCGCGCAGGCCGGTTCCGCCGCTGCGCAGGTTAAAATTCAGTACTAATTATCGCGTTCCGGGAGGGGACCTCTCCGCTCCTCCCACTTTTCCCTGCATGGAGTCGTGCCAATGAAAGTCACTGAAGCAAAACCTGCACTTACTTCTGAACCGGTCGCCTCAGTCGAGATGTATCCGGAACCGGCCAGCCAGGACGATATTCACTGGTTTTCCTCGCAGCTGAATAAAAACGCCGCCGCCCCGGATAACAGCGTGGCCGCCACCTCTCCCGGTATGATGAACGGGATTACCGAATCGATTAGCGGCAGCCAGCGCGCGCAGAAAGAGGCATTTCACGATCTGTCGATCGCCTCGAAATCCTCCAACCCCGAGGACTTCGCCAAAGCGAATGCCCAGCTGTCCAACTACTATATCGAGAGCCTGATGAACGCCAAAGTGATCTCCAAAGGCGTGCAGTCACTCGATAAACTCACCAACCTGCAGTAGCCCTCTTATGCCTGCTTATCTGCTGAAAGCGCTGTTTGCCGTGACCTTAGCCATGCTGCTGTCAGCCTGTGGCGATCAAACCCTGCTGAACAGCGGCCTGTCGGAAAATGATGCTAACGATATTGTCGCCGAACTGGATCGCTACCATATCGAGGCGCAAAAAGAGGTGGCGAAAGAAGGGGTCAGCGTACTGGTTAACCGGCCCGATATTGAACGCGCGGTAAATATCCTGAGCGCTGCCGGTTTACCGCGTAAAGCGCGCACCAATTTAGGCGAGGTGTTCCAGAAAAGCGGCGTGATCTCCAGCCCGCTGGAGGAGCGCGCACGCTATATCTATGCGCTGTCGCAGGAGGTAGAAGCAACCCTGGCGCAAATCGATGGTGTGGTAGTAGCGCGCGTGCATGTGGTGCTGCCGGAGCGCATCGCGCCCGGTGAGCCGGTGCAACCGGCCTCAGCCTCGGTATTTATTAAATACCACGACACCCTTGATCCCGACGGTATCGAGCCGCGTATCCGCCGGCTGGTCGCCACCAGTATCCCGGGGCTTGTCGGGCGTGATGACCGCGATCTGGCGATTGTGTTTGTACCGGCCAAAGCCTATCAGGATCATGTCGAGGTGGTGCATCTTGGCCCGTTCCAGCTGACGCCAGGCACCTATTCACTGATTAAAATCATCACCCTGGTGATCGGCATACTGCTGCTGCTGGGCGTGGCGATTATGGTGCTGAAACCGGGCAGTCGTCTGAAGAAACCGGCGCTGAATAATGCCGGACAGGGCAAGTAATTTGCCATGAACGATGACGAACTCAATCTGAGCTGGCTTAGCTGGTGGCAGCGCGGCTTCTGGTTGCAGGCGGATCGCAGCTGGCATAACAGCCGCTTCGCCACCCTCTCTGATGAGCAGCAGCAGCGCTTTCTGCAACAGCATGCGGTGGTATTGCAGCAGTCACTGGCGATCCCGCCGACGCCCGTTACGCCGCCGCAGCCGCTGGTGCTGGCGATTAGCGCGCTAACGCCGCAGGGCCGTCAGCTGCTGCTCGATCTGGTTGCCGAGATCTGCGGCTGCGCCACGCCGCTGCCTTCAGAGATGAAAATCTGGTGCCGGCGGCTGGCGAAAGGTTTGCGCCCTGCCAGCTGGCTGCCGCCAGCGCTGTTTGCCAGCGGGCAGGCTGCCGACAGTCTGCAGCTGCTCCATGCCCTGTGGCCCGCTGGCTGGCCACGTCTGCAACTGCTGTTTCCACAGCCAGCGGTGAGCCGTTCCACCCCTCCTCCTGCGATTGCCGCCGGACGCCTGCAACCGTTATGGCAGGCCGCGCTGTGGCAGTGCCAGCGTCATGATCTTATCGACCATCAGCCGGGCGACTCTTATGTGGAAAGTTAGAAAAATCAGCCTGCTGAACGGCGAGCCAGCGACGGGGAATCTGCTGCGGGCGCAGGAGATCGCCACGCATCAACAGGCGGAAGCGATCCTCGCACAGGCGCAGCAACAGGCGCAGGAGATAGTGGCGGCGGCGCAACAGCAGGCGGCGCAGCACATTGCCGAACAGCGCGAACAGTGTGAAGCCCGCTTCTGGCAGCAGGCCGACCAAATGTTTAGCGACTGGCAGCAACAGCGCCAGCAGGATCAGCAGCAGCTGGTTCCGCTTGCTGAACAGCTGTTAAGCCAGGCGATAAGCCAGGTGCTGGATGATTTTACCCCGCAGCAACGTTTTCGCGCGCTGTTACAACAGCTGTTGCGTCAGCACTCACGCCAGCAGCAGGCGACGCTGTGGTGCGCCAGTGCGCAGCAGGATGAAATCTCCAGCTGGCTGGCGCAGCAACCACAGCTGGCGTGGCAGCTGAGTTTTGACGAGCAGCTACCGGTCGATCAGCTGCGGCTGGTTACCGAACAGGGTGAACTGCAAATCGGCTGGGCGGCGTTGTGCCAGCAGCTGGCGGCCCAGCCCGGTTAAAAAATTTGCCATTAGCGGGAACTGCCTTGCTTCAGGTGCCACTTAAATCTGGACCTTAAAGTGAGGAGTTTTTGCCATGAGTTCAAACGATCTGCTCCAACGTCAGTTAAGCACGCAACAATCCCGTACCCATCACGACGCGTATCAGTTCGCCAAAGAGATGTCCGGTGAATCGTCGTTTAACGTCGCCGATATGTACGCCTTCCAGAACCAGCTGCAGGATATGTCCAACGCCGGTTGGGCAAGCTCGCAGTACACCCAGTTTAAGTTCGGTATCCGTAAGTCAATTATCGATGCGATTAACTGAGTTACCCACGGCAGCACAGCGCTGCCGTTTTCGATCGTCCGGCAACAAGGAGTTCGGCGTGTTTAAGTTTCAACTGGTTCCTGCGGTATGCCGCATCGTCGCGGCCATCACCTTGCTGGCATTCAGCATCAGCTCCGCCAGCGCCCGCGCGCCGGAAGAGTGGAAAAACGGTGCTTATGCCTATTCAGCCGATAACACTCCGCTGAGTATTATCCTTGAAGATTTTGCCAACAGTTTTGGCGTCGAGATCAATCTCGGCACCCTCGGCGACAGCAATATTACCGGCAAGCTGCGCGCCGACAGCCCGGAGGCGTTTCTCAATCGCCTGTCGCTTGAGTACCGCTTCCAGTGGTTTGTCTATAACAACACGCTGTATATCAGCCCGCAGTCGGCGCAAAGCTCGCAGCGACTGGAAATCTCCCCGGACGCCGCACCGGATATCAAAGAGGCGCTGCGCGGCGTCGGCCTGCTGGAGCCACGTTTTGGCTGGGGCGAGCTGCCGGATGAAGGCGTCGTGCTGGTTACCGGGCCACCGGAATATGTGCGTCTGATTGCTGATTTCGCGCGTAAATCCGAAGAGAAACCGGACGCCAGCAACAAAGATATGATGTCGTTCCCGCTGAAATACGCCTCGGTGGCCGATCGTAATATCAAATACCGCGACCAGCAGCTGCTGGTGCCGGGTGTCGCCACCATGCTGAATGAGCTGCTGGGACAGAGTAACAGTGCTACCGCCAGTGGCCAGTCCGGCAGTCAGGACGGCGGCGACAGCGGAATGGATCAGATGCAGCAGCAGTCGCAGAATATCCTTAATCAGATGGTGCAGCGCGGCACCTCGCGCCTTGGCCGCGAAAAAACCAAATCACTGAGCAGCTTACAGGGCACCGTCTCGGCCGACGTGCGTAATAACGCCCTGCTGGTGCGCGACGATCCGAAAAACCGCGCCGCCTATCAGGCGCTGATCGATATTATCGACGTGCCGCAAAAGCTGATTGAAATTGATGCGGTGATTATTGATGTCGATCGCAGCGAACTGCAACGCATCTCCAGCAGCCTGGGCGGTCAGTTCGGTAACGTCAGCGGCGCAACCAATCTGCTGGCCGGTTCCAGTACGCTGTTTATCTCCGATTTCTCGCGCTTTTTCGCCAGTATTGAAGCGATGGAAGGCGAAGGCACCGCGTCGATTATTGCTAATCCTTCGATCCTGACGCTGGAGAACCAGCCCGCGGTGATCGATTTCAGCGATACCGCCTATATCCGCGCAATTGGCGAGCGCGTCGCCGATATTCAGGCGGTGACCGCGGGCACCAGTCTGCGCGTCACACCGCGCGCCATCAGCGGCCACCAGAAGTCGTCGATTCAGCTGATTGTCGATGTCGAAGATGGCAAGCTGGATAAAAACGATGATGGTGAGGCCGAAGGCACCAATAACGGCGTGATCAGCACCCAGGCGCTGGTCGAAGCGAAACGCTCGCTGGTGATGGGCGGTTTCCACACCAAACAGAGCGGCGATCGTGAACGCCGTATTCCGATCCTCGGCAGCATCCCGATTATCGGTAAGCTCTTTTCCTCAACGCGTCATGAAACCTCGCAGCGCGAGCGGCTGTTTATTATCACACCGCACCTGATTGGCGATCAGGTTGATCCGTCACGCTATATCGCCGCCGAATCACGCGAGCAGCTGAATAATGCGATGGACGAAGTCAGCCGTCGGCATAAATACACCGATATGAAAGAGATGGTGGAAAATGCGATGCGCGACCTGGCGCAGAACCGTATTCCCACCGGGATGACCAGCGGCGGCAGCGGTCTGACGCTCAGCTCGCTGTGCAATATCCCGTCGGCGTTCCACAGCGATTTCAGACGCCATCAGTGGTACGGCAATAAATCGGTGCAGATCTCGGTTGGCGTGATCACCAATACCAGCAACCAGACGCAGCGTTTTGATGAAGCCGCCTGTCGCAGCGACCGCACGCTGGCGGTGGCCAGCTGGCCGCGATCGGCGCTGAAACCCGGTGATTCCGCCGAAGTGTATGTGGCGTTTGAACCCAACGGCACGGTGCGTCCATCACGGATGTCATTGCTGTCCGCTGCTGGCGGCGCGCCCGCAGCGGTAAGCACGCCAGCTACCCGCGACAGCAGCCGCATGCTGACACGCTAAGGAGAGAGAGAATGTTGCCTAAATTGATCATGCTGGGCCTGCTGGCGACGCTGCTGAGCGCCTGCGCCAAACCACCTGCAGGCTGTAATTCGGTCTCCTGCCGTCCGCAGTCGGATCTGCACCAGCTCACTATCTGGTGGCAGCCGGAGCTGCGTAACGGGCCTTATGATTTCACCCAGGTGCCGGTGGAAAACTAACCGCTGTTAAGCCCCCTATACCGGGGGCTTATGGAGAAGAGTATGCCATTCAAACTTCCCCTGTTAGCCGGCAACCGCGCGATGCGCGGGGTGCAGGCGCGTAATACGCAAACGCCATCAATCCCGTTACGCCAGATAAACACGCGTCCACGGCAGAACGCCGGGGGATCGCTGCTGCAGGATGGCGCCTCCAGCCAGCCCGCGCCGCCACTCAGACAACAGGGGACGCAGCCGCGCCAGAGCAGCGGCTGTGGATTGCGCAGCAGCCTGACGCGGCTGCGTGAACGGTTGCAGTCCAATGGCAATAAACTGCAGAAGCGACCGGGGCCACAGAGCCGCAATAATGCGCCACTGCCGCCGCGGCCTGAAGAGAATCTGAATACCGCGCAATTTACCCGTAGCAGCGCCCGCCCCCAGCCCGGGGCGGCAACGCGCGAGCCAGAAAGCTACACCCGCGCCAGCGCGCTGCAACGTACTCCCGGCGCGCAGACCCGACCACCAGCCACTACGCCGCCTGCCGTGCAGCCCCGTCCCTCCGCCAGCACCACGCCAGCGCCAGCCACCACCTCAAGACCTTCGCGCCGGGAAACACTCGCCAGTACGGTAATGGACACCATTGCGGAACTGCCGGAACTGGAGGCATTAATCAATAATCCGCCCGCTCCGGTCAGTAAGCCGCCCTCGCCGCTGCTGGAACAGGCGCAAGGCCAGCGCCCCGAGCACCCCACGCCGTCGCTCAGCGAAAAGGCACGCGGCAAACAGCCGGAAAACGCCCGCATTGCGCCGCAGCAAACGCGTCAGGCCGCTACGCCGCCGAAACTGGCCACCATTGCAGAAGAGAAATTCAACGAGCTGGAGAGAAGCAAGCTTAACCCCATGCAGCAGGTGGCGCTGGACGCCGCCGAAAGTGATCGCGCTGAACAAAAAAACCGGCTGCGCCCGCAGATCGCCGGGCTGGCGCTGGATGGCAACGGCAAGCTGACGGTAACCGATGCGGTATCAGATAACCTGCGCAATATCCTGAATGAGACGGTGGCGCGGCCACGTCACACGTATAAGGCGCACCAGGCCAGTGACGATAACAGCCAGCATCTGCTGCTGGATGATCGCAATCGCCTGTTAAGTTTACAGGGATCGAAAACGGCGTTTATCGGCCTGACGCAAAGCCTGCCCGCGCCCGCCGGGCAGCAGAACCATGCCGCGCTGCTGCGCAATACCGCAACACCAGGGGAAGCGCTGCATAGCCAGCTGACCGGGATATTCAGCCATGAGCGCGAAGAGGGTGATGGCCGGGTAAAAGATCTGGTCAGCGAACAGCTGCGTGAGCACGGCGGTCGTCTTTATCGTCTTGATGAACAGAAGATGCACTGGGATCAGCTGGATAAAGATGAAGAGAAAAGCTTCAGCAAATTAACCAAACAGCCGAACGGCATGCTGTATGCCATTCACGACAGTAAAACCCTGTATAACCTCTCTACCGGCGGCGAATCGGAAAAATTTAAACAGAAGATCACCAGCTACTGCACCAACGAACAGGGTAATGCGCTGTTGCTGCTGAAAGACGAGAAAACCGCCAAACAGTCAGTGCAATTTCTCAGCGCACTGGATGCGGAAAGCGAGCCGGACAGCGACAGAACCAAACCACAGAGCATTGCGCTGAAAACGCAGCAGGGAGAAACCACCAGCGATTTTCATGCCACCGGCATCACCCTGCACAATAACCAGCTGTTTGCCATTGGCAGTAACGGCAAGCTGTACAGCAGCGCAGCGCCAAAGAAAGGCGATAAAGAGCTGCTGCTGCAACAGGACAGCGAAAAATCCGCCCAGCTGGCGGCCCATCTCGGTGAAAAATACAGTGTGGAAAGCTTTGTTAACCATGGCGACGGCAAGCTGCTTGCGCTGGTGAAAGATGCCACTAATGAGCGCCACGCCTGCTCGCTGGACGCCAGCGGCGCATTCCGCCCCGACTGGAATCTCAGCGCCAGTCTGGTCATGGATCATCATGAAGGTCTGCTACGCCCGCGTCCGTTGCCGCAGGATAATGTCGATCTGGGCCGTCTCGGCCAGGTGATGATCCATGATGGCAAAATCCACGCCTTTAATAAAAACTCCCAGCGCTGGGAAGCCAGCTTTGAGAGTGCTGATAATATCAAGCGCGGCCAGGACGGCCAGGCATATGTGCTGAAAGACGGCATCGCCTCACGGGTAAAAGTCAGCCTGAAAAGCGACAGCATTGGCGGCAGCAACCATCAGTTCACCATGCGCCAGATGAAAAGCAACCTGTCGCTGGATGAGCCACTGGTGGGCATTAACAGTCAGAATAAAGCCAGCGCCATCGCTCCGCTGGATGCCGAGCGGTTTGTCGCCCTGAGCGAAGACGGCGAATTGCAGTTTCACCGTAATCTCTCCGGCAGCCGCCAGCCGGAAAAGCTGATGCACACCCTGACCAAAGATGGCATCGATAACTGGCTGCCCGCCAGCAAAGCGGGTACCGCTGAAAGTATGCCAGCCAGCGGTGTCGGCAATACCCTGACCGATGTCGCCATGGATCAAAAACAGTCGCTGTATACCCTCGATGAGCAGGGCAAGCTGTATACCATGCCGAAAGATCACTGGCAGACCCGGCATACAGAACAACCCGCGCCGGGCTGGCAGCCGGTAGCGCTGCCCGACGGGCTGGTGGAACTGGCAAGCCTGCATAATGTTGCCGACGGTTCGCTGATGGTGGCGGATAAAGACGGGCGCAGCGCGATTCTGCAACTGGCCGGGCGTCGGCTGAACGCCACGGTTAAACAGGGAGAAAACGCCGCAGGCGCGGCGTCCAATCCCGCTGCTGAAGGCCAGGTCACCAGCCAGAATGCAAAACAGGTAGCCGATGCCGACCGCTGGCTGGTACAGCCGGACTACGATCCGGATAAAAAGCTGGAAGCTAAATCCCATCGCCGCCGCAAAGAGAAGGCCTGGGAGCGTCTGGATGACGCCACCAAAAGTACCCGCGTGATGGGCATGACCATGAAGCGCGAAGCTAATCTGTTTGGTATGACCGGCCGCGACGGTAACCATATCAACAGCCGCCTGCGCGACCGTCTGCGCGCCCACGTTTTTAACCCCACCCTCGCCACGCCGCGCCCGATTAAAAATGCCGGTTACCATATGCAGCATGACTGGCAGGGTCGTGAAGGGCTGCGCCCGCTATATCAGCATCAGGGCGCGCTGCACAGCGAGATGAAGGCGCTGATTGCCGCGCCAGCGCCTGCGGCACCACGTGCTAATTTGCAGGATCGCCTGACCGCGCTGGAAAACAGTTCGTTTAATCAGGCGCTGATTGAAAATCTGAAAACCTTCAGCGATGGCGTCACCGACAGCGCGCGCCATCAGACCAGCCTGCTGGGCCAGCATAGCGGCGCGCTGCAACCCGATCGCACCGCCACCAAAGATTTCTCGCCATCCCGGCTCAACGCCTTTACTCAGGCGCTGAATATCAATAGCGACGACAGCAATCTGGTTAACGATCTCGCCACCCTGTATCAGCGCTATCCGATGCGTGCGGAAAATGACAGCCATACGCTAATGGATACTCTGCAGAATCAGGGAGTGGTGGTGCGGCATCAGAAGCAGAATCCGCCGATGAATCGTCAGCGTGATCCTTTTGATGATACGGGATTGTCGAAATCCCGCCTGATCCTCGACGGCATCACCATGAGCAAACTGCACGAGATGGTGGATGAGATGGAAGGACTGGCGGGAGATAACCAGGCTATCGCGGCGCATTCGAAGGATCTGCAGGAGCGCTTCCGCGTGCTGCGCGATGAAACCTACGGCGAGGATCCGATACGGAAAGCCACCAGCCAGGGTTTTGTCAGCAATAAGCATCTGGAAGCCTGCTACGACTCAGTGAAATCGATGACCAATGCCTTCAGTAAGCCGCATCACGGTATCAATATGACGACCCGTACGGTGCTGAAAGCAAAGGATCAGGATCAGATGACCGAGCGTCTGCATCGCACTATTACCTCGCTGGAGCCGGGGGAAAATATGGGCTTTGACCGATCCTATGGCGGGCTGTTAACCCTGTCGGTGATCCCCGGCGGTGAAGTGATCGGCATCCCCGGCCTGCGCGGCAATCTTGATCGCACGTATAACGCCAGTTTCTCGCGCGGCGACAGCGGCATTACCGTCTCCTTTAGCCGTAATGGCGGCGGCACCGGCACCGCTTTTGGCGCCGTGGGCTGGAACCCGATTAGCGAAGCGGACGATTACCAGAATATTAAGGCCGATCTTGGTGATGGCAACGCGATCATTCCGTCGGCACGCCTTGGCGGCATGATCTCGATGGCGCTACAGCGGCAGATGCAAAACAGCATTAGCTTTACCATCAGCGAAGCGGAGCTGGAGCCATTTATCAGGCAGATGACCAGCGGCGAGCTGAACCCGCAGCAGCTGATCGATCGCGGCGTCGGCCACCGTATGAAACATGGCACCACCCTGACCTTCAATGTCGATGCGGCATTGATTGCCGCCGCCGGTGGCGGCGCATCCCTGCCGGTGGGCGGCGGCGACTCCGCCACGGTTCGCGGTACGGTGGTCGCGCAGACCGGGGTGAATCTGGCCTCCGCCCAGCGCGACCGGAATGTTACCCGCACGGATGGCGGCCAGACTGATGGCCGCAGTGATAACCGTATGCGCTTTCTTAACAATGCCAGCGCCAGCGCCGGTATTGCCGGCGGCGCCGGGATGACCACTAACGCCGCATCTAATCTGCGCGTGCCGCTGTTTGGCGTTAGCAGCACCAATATCCAGGTCAGTATCGATAATCGTACCAAACAGAGTATGAGCATCGATATGGCCAAAGTCGAAGCGCCTGAACAGCGGCAGCTGGATAAGCTGCTTGAGCAGATCGGGTTAAATTTCGATGATGCCGAACTGAACAAGCTGGTGCAGGAGATTAAAGACGCCGATAAGCCGCCGAAGAAGCCAGAGGTGGAGCTATCAGCGCAGATGAAAACGCTGAATGAGCAGCGCTTCCTCGATTATCTGAATAACCCTGACGGCAAACCCGCGCTGAGTAAGGATGAGCGGAAAAAGCTCGATGCGCTGGAGAAAAAAGCACTGGATGCTTTTGAGACCGCAGCCGAGACCACAGCTGAAGCCGCAGCCAAACCAGCCGCCGCCAAAAAGGAAGAATTTAACACCTCAATGCTGCCTGAAAAACAGGCGGTAAAGCAGAAGCTGGAGAAACTCACCACCCATTTGCTCACCATGACGCCGGACAACAACGGCCAGTACGGCGTGATCAATAGCGCTAAACAGCTGCGGTTGCAGCAGCAGGCGGCGGATCTGCGTTGTCAGGCGATGAACAGCGCCGAGTATCAAACCACCTATAACAACTTGCATAAGATCGACAGCAACAATCTGATGCATGTCCTGCACAGCCTGATCGCCAGCGAGCTGCCAGCGAGTAATGCGGAGCGCATCAGCCAGTTTATGGCTGAGAAGCCGATGCTGAAAGAGGTGATCCGCGATTTGCAAAAGCATAGCGATACGCAGGCGGTGGTGACGCTGGAGATGAAAGACAACAAGAAATTTGAAACACAGGAACTGTGGCTGGATCACCGCACCCAGCCGCAGCAGATAGAGAAGCTGTTAAAGGATCGCAATAATCTGCGGATCAAATCCATCGGCTTTACGGAGACCAACAATAAGCCGGAAGGGATCAATATTCCGTTGCTGGTCACCGGCGGATCGAGCAAAGGCAATGTCAGTATGAGCCGTAATCTTGGCAAGATTAACTTTAGTTATGGTGAAGATCAGGCAACCCCGCACTCGTTTTCGCTGGAGGGTGAAATTGCCTACGCCAGCCAGGATGTGGTGAATGCTCTGACCAATGCGGAAGTGCAGGATAAACGCGGTGTGGTTTAGAATAGTTAACAGGAGAGCGCGATGAAACCCCAACAACAGTTGCAGATGCTGCTGGACGAGTTCGCCAGCAGCCAGGGCGTGGTACTGAAGCTGGAGAATGGCGTCTGCGCCTTGCAGGACGAAAGTGGTCAGGAGGCGCTGGTGCTGGAACTGCCGGATGGCAGTGATGCGTTGCTGTTGCACTGTCAGCTGTTCGCCATGCAGGATTATGGCGAGAAGCTGGCGGCCTGGCGTCTGCTGATGACGCTGAATTTTGAGATGAACGCGATGCGTGGTTGCTGGCTGGCGCTGGATGAGGAGGATTCAATTCGTTTGTGCAGTCAGCAACCGCTGGCCGCGCTGAATGCCAGCGGTTTTAGTCAGCTGCTGCTGGCGTTTATGCAGCAGGCGCGGGAAGCGCGCGAGTTAATCACCGAAGTGTTTGCCGGCCTGTAATCTGCAGACGGCGGGAACGCCGCCGCTTACATCAGCAAACGTTGTGGCAGGGCTAATCTGCCCGGCTACAACGAACTCAGCACATCATTTTTCAGATTAGTAATATGCTTGCGAATCGACTCAAGGCTTTTATCTTTATCTCCGGCCAGCATTGCATTCAGCAAATCCAGATGCTCGATATGATTCTCCTGCTGGCGATGCAACGGACTGTGCAGGCGGAACAGACGCACGTTGACCCGCAATCTTCGCAGCACCTGGGCCAGCACTATATTGCCGGACGCTTCTGCGAGGGTGTCATGCAGTTTTTCATCAAAGCGCCAGTACAGATGCTCTTCCTGATCGCTTTCAATCAGCAGCTGCAATTCCGCGATCAGCGCCGTCAGCGTTTCGTTGCTGATACGACCAAAGGCCTTGCTGACAGCTTCCGCTTCCAGGATCTCGCGCAACCCCATGGTATCAAGGTACTCCTTGATATCGACTGAGCGCACGGCATAAGAGCGTGCGCCGCGACGCTCCAGCAGGTTTTCGCCCGCCAGCCGCACCAGCGCTTCACGCATCGGCGTACGCGACACCTGTAACTCTTCGGACAGGCGGGACTCGGACATTTCACTACTTCCCGGAATTTTTCGCTCCAGAATCAACTCTTTAAGCAGCGCATAGACCTGTTCAGAAAGACTGGCTGATTTCATATACAGTGGTTTGGCTGCCATAATGGCAGACAGGGCGTGATCCTGGTAGTCAGTCATCTTAACGGGTTATCCAGTAGCAAAAGGTCAGGGATAGTTTACCGAATTATCCTTTTGAGGGGAAAGGGAGCGCGCAGTGAAGAAACTGCCCGTTACCCCGCTGACCGGTGAACTGGTTGTCGCGCCATACGATGTCACCGCGCGATAAGGTGATTGCTGGCCAGGCATGCACCTCTTTGCCCTCATAAGGGGTGTAATCAGCGGCGCTATGCAGTTGATCATTATGGATGGTTTTATGGCAATCCGTATCCCAGATAACCAGATCCGCATCGCTGCCGGGCATCAGGGTGCCTTTTTGCGGATAGAGTCCATACAGTTTTGCCGGTGCGGTGGCGGTTAAATCGACAAACCGTTGTGCTGAGATGCGGTTTTTCAGCACCCCTTCGCTCATTAGCAGCGGCAGCCGCGTTTCCAGGCCAGCAATGCCATTCGGCACCAGATCAAAAGACGCGTCTTCGCCGTGCAGTTTTTTCCCCTGTGGATCGTCATAATTAAACGGGCAGTGATCGGACGAGAAAATAGAAAAGGTGCCGTTGGCCAGTGCGTTCCATACGGCTTGCTGGCTGTCGGTGTCGCGCGGCGGTGGGCTACAGATGCACTTTGCGCCGTGGAAACTGTCGTCAATGCCGAGATCTTCCGCCGTCAGGAACAGGTACTGCGGACAGGTTTCGGAGAAGATATTTATCCCCTGCCCGCGCGACCAGTAAATCTGTTCGACTGCCGCACGGCTGGAGACATGCACCAGTAAAATTGGCACATCAACCAGTTCTGCCAGTGAGATGGCGCGATGGGTCGCTTCGCGCTCGCCAATCTGCGAGTGCGCGACCGCATGATAACGCGGCGAGATTTTGCCTTCGCTTTTCAGCCGTTCGGTCAGCCAGCTGATGCAGTCATCATTTTCCGCATGAATCATTGAGATGGCGCCCAGCTGGCGCGCGGCATCCAGTACATTGAGGATATGATGATCGGAAAGCTTCAGCGCCTCATAAGTCATATAGATTTTAAACGAGGTATAGCCCTGCTTCACCATCTGCGGCAGCTCAGCAATCACCGCCGCACTGGCATCGGTAATAATCAGATGAAAGGCGTAATCGATACACGCCTTACCCTCAGCGCGCTGGTGATAATCGGCCACCGCATCATGCAGGCTCTGGCCTTTAAACTGCATGGCAAAAGGGATTACCGTGGTGGTGCCGCCGCAGGCCGCCGACCGGGTTCCGCTAATAAAATCATCGGCGCCAGCCGAGCCATCGGTTGAGGGTTGATCGAGATGACAGTGGGCATCGACGCCGCCGGGCGTCACCATCCGTCCGTGCGCATCAATAACCTGCTTTGCCTGTGACGCATCAAGCGTCGCGGCAATCACCGCCACCTTACCGTTACTGATGCCGATATCACCCAGATAGCGCTCTGAGGCGGTGACGATATCGGCGTTCTTCACAATCACATCATAACTCTTCATCGCGGCGTTCCCCTCGCAAAGGTGGTGGTGATTCTCTGCAACACGCTTTTACGCACTGTCGGCGCGCTGGTGGTGCTCTGATAGGCTCTGGCGTAATGACGCTCGATTTTGCGCTGAATAAAGTCCCACAGGGTGGTCAGAATCAGATAATAGGTGGCCGCCACCATAAACAGTTCCAGCACCATAAACTGCTCCTGCATCAGGATTTGCGTGCGGCGCAGTAACTCTTCCATCGAAATAACTGAGGCGATGGAGGTGGTTTTTAACAGCCCGTTAAAGCTGTTGCCCAGCGAAGGCAGAATCAAACGCATGGTCTGCGGGAATATCACATAACGCACCACGCCCAGATGGTGAAAACCCAGCGCTTTGGCGGCATTAATCTGCCCCCGGGATAACGCCTGCACGCCACCGCGAATAATTTCCGCCAGATACGCTGCTTCGTTAAGCACCAGGCCAATGACTACCGCTTCAATCACCGTAAAACGGATGCCGATTTGCGGTAAACCGGTATAGATAATAATCAGCTGAACCAGCAGCGGCGTACCGCGAAACAGCCAGATATAAATGCGCGCTAACTGATTAACCCAGCCCCATGGCGACAGTCTGGCAAAGGCCAGTAATACGCCAAATAACAGACCACCAGCCATACCAGCCAGCGTTAACAGGACGGTGTTAACCGCCCCCATAAAAATAAAGTGGTTGGTGAGGTAATGAAAATACCCTTCCCAGCTCCAGCCCTGAACCATAATGATCATTCCTTACGTCTAAGATGAAGGCCCCTGCACACTAAAGGTTCCGGGGATCATTGCCGCGCCATATTTTTTAAATAGCGCTGGCAGGCTGCCATCCGCATTCATGTTGTTCAGCACCTGCGCCGTGGCAGCCGCCAGTTTTGCATCTTTAAAGGCGATGGCGACCGGGGTCGGCTCAAGGCCGGATATCACCTGTTTAAACATCCCTTTTTGCTGATATTCCGCCGCGACGGCATCAATACTGATCACCGCGCTGACCTGCTGCGCGCGCAGTGCCTGGAAGGCGACGGTAAAGTTATCAAAGGTCTGGATTTCAATCGGTTTCAGGTTTTTTGCCACCAGGTCTTTACTGATCTTTCTGATGGTATTTTCTTCAAAACCACCAATTTCCACACCGACGCTTTTGCCGGAGAGATCTTCGATTTTGCTGATATTGCTGGCGAGGGCTGGCTGCGTGGAAATACTGATCGCCTGGCTTTCATACGGGATTAAATACATCATTTTGGCGCGCGCCGGGGTGAAGAAAATACCGGTATTAATCATATCCCAGCGGCCACCCTGTAAGCCGGGCACCATGGCGGAAAACTCAATGCGGGTATAGTCGGGTTTCAGGCACAGGCGTCTGGCAATTTCTTCGCCTAACTCAATACGCATCCCTTTTAACTGGCCCTGATTATCGACATATTGCAGCGGCGGCAGCGTCGGGTTGGTCGACATTTTTAATGCGCCAGGGGTGACTAAATTCGCCCCCTGCAACGGGATGCAGTCGGCATAACTGGCGGCGGCAAACAGCAGGGAAAGAGTGGCGAATAATGAAACTTTTGCGTTCATAGACTTTCTCCGAAATTAAATGGGGTGGCGGATGACATTAATGAGCGACAGAGTTCAGAACGCCGAGTTTTTCTAATTCATGTCGCAGGATATGGTGCAAATCATTCGCCATCGGCAGACGCGGCGCGCGCGGGATACCGACATTCAGCCCCATCATTTCCAGCCCGGCCTTGCTGGCGGCGACGTAGTGCGGTCCACCGACTGCGCGCACTACGGGCAGGATCTGGTGATAGATGGCTAAGGCTTCATCGCGATTGCCACGATCAACCGCCGCTTCAAACATCTGCGCGCAGGCGTTGGGCAGTAAATTGGAGGCCACCGCGACCCAGCCGCAGGCGCCGAGCCAGAAAGATTCGTAGCCGAGGATGCCGGCAAACACATTCATCTTGTCGCCGCAAAGCTCGATAATGTCGCGAACGCGCGTGACCTCAAGGGTCGATTCTTTGATATAGCTGACGGTATCGATCTCCGCTAAACGCGCGACCGTTTTCGGCACCAGATCGACATTGGCGGTGGCCGGGTTGTTGTAAATCATAATCGGGATCGACAGCGCCTCGCCGACCGCGCGGTAGTGGGCAAAAAGCTCGTCTTCATTCGGGCAGCTGTAAAACGGCGGGATGATCATCACGCCATCTGCGCCCATCGACTCCGCTTCTTTGCTCAGTTCGACACACTCAGGCGTGTATTCCGCGCCAGTGCCCATCAGTACCGGTACGCGCCCTCTGGCGGTGCGAATCACCGTCTCAGTGACCAGTTGTCGCTCCTCGCGGCTCATCGATAAAAACTCACCGGTACTGCCGAGCGGGATAAGCCCATGAATTCCCTGCTCAATTTGCCAGTTAACCAGTTTTTCTAAAGCTGGCACGTCAATTGCTGAACCCTCTGTAGTAAAGGGAGTAATCAAAACCGTATAAGTACCGCGAAAGGTCGACATATTGAGTTCCTTGCGAAAATGCTTGCTGAATACCGTTTGTATACCGTATACGTAATGTATACACGAAAGAATACGGATCACAAGCACTATGGAAATCAAATCCGCTAACATTTCCGCTGCGGCTGAAACTTTCACCATCTGGTTTGATGGTCAGCCCGTGCAGGCACTGCCTTCTGAAACCATTGCCGCCGCCTTATCCCGCCAGAATATTGTCGCGCTACGCCACAATGAGCAGGGAGAAGCGCGTGGCTTATGGTGTGGGATGGGCGCCTGTTACGAATGTGTGGTGGAGGTGGACGGCAAACATTCGCAGCGCAGTTGCATGACGCTGGTCAGTGAAGGGATGCAGATCGCCAGCCGCCGTCGCGCGGACAGCCAGCCGCAACCGCTGGCGACCGCGCCATCGCTGCCCGCCCCGCCGCAACGCACCTGCGATCTGTTAATTGTCGGCGCCGGGCCAGCCGGATTATCCGCCGCCCGCATTGCCGCCCGCGCGGGGGCAACAGTGATTGTGCTGGACGAGCGGCCACAGAGTGGCGGCCAGTTTTTTAAACCGCTGGCGGCTTCGCATCTTATCGCCGGTAAACTGCCAAAGCAGTGGCGCGACGGGCAGCAGCTGCTGGCGGATGCGCAGGCCGCCGGAGCGGAAATTATCCAGCAGGCCACGGTGTGGGCGGCCTTCTCGCCGCAGGAAATTGCGGTGATTATCGATCAGCAAACCACACTGATTCACGCCCGGCAGCTGATTATTGCCACCGGCGCTTATGAGCGGCCAGTGCCTTTTCCCGGCTGGACGTTGCCCGGCGTGATGACCACCGGCGCCGGACAGACGCTGGCGAAAGCCTATCGGGTGGTGGCGGGCGAACGGGTGGTGGTCAGCGGCAATGGCCCGCTGAATTTACAGTACTCAGCCGAGCTGCTGGAAAGCGGAGGCGGTATTGTTGAGCTGCTGGAAAGAGCAGCGAAGCCGGGAATTAAGCATCTGCGTCAGATGCTGACGCTACTGAAAGTTTCCCCGCAACTGCTGCTAACAGGCCGCCACTACCTCAGCGTATTGAAAAAACACCGGGTGCCGGTTCACTGGGGGCAGGAGGTCGTCGCGGCCCATGGCAGTGAGCGGCTGGAAAGCGTTACCGTGATGCGCGTTGATGCCGACGGACAGCGTATCGCCGGATCATCACGAACCATCGCCTGTGATGTCCTGTGCCTTGGGCACGGTTTTATCCCCTCCACCGATCTGGCGCGCATGCTGGGCTGCGAACAACAACTCTCCACCACGCCTTTCAGCACACCGCTGATTAAAACCGATGAAAACGGCGCCACCTCTGTTCCCGGCGTCTATGTGGTGGGCGATGGCGCCAGGCTGGGCGGCGCGCAGGTGGCGCTGGCGCGCGGCACTCTCGCCGCCGTCAGTGCGCTGTCGGCACTGGGATTTACCACTGATGACAACGACAGCAGCAGCGCCAGAGGCGCTGTGCGCGGAGCTGAAGATTTTCAGCGTGCGCTATGGCAACTCTACCAGGCGCCGCCAGTCAGGCTGAGTTCGCTGGCCGATGACACGGTGATTTGTCGCTGTGAGAATATTTCGCTGGGCAGCCTGCGAACGGCCATCAGACAGGGAATTGATACCCCTGCCGCGCTAAAGCGTAATTTGCGCGTGGGGATGGGGCTGTGCCAGGGGCGCACCTGCTCCGGCATGGTGGTGCAGTTAGTCGAAGAAATGACGCAGCGCCAGAGCGATACCGAAGGCTTTTTTGCTCCGCGCCTGCCTGCCCGTCCGGTACCGATCTCGTTGCTGGCATTTGAAAAAAAGGAGTGGGGTGGCCATAAACCGGCCATCACGCCCAACCTCGCCCGTCCGGTGGAAACCTCGCCGCTGGCACTGCAAAAAACCGACGTGCTGGTGATCGGCGGTGGCGTGATGGGCAACTGCCTCGGCTACTACCTGGCGGATGCCGGTGCTGAAGTGCTGGTGGTTGAGCGCGACGATATCAACTTGCAGGCGTCCGGCGCCAACGCGGGCAGCTTACATGTGCAGTTGCTGTCATTTGATTTTGGCGCCAAAGCGGAGCAAGGCGGCGGCCCGGCGGCGCAGACCTTACCACTTGGCCCGCTCTCGGTGCAGTTGTGGCAGCAACTGGAAGCGGCAAGTGGTGAATCGCTGGAAATCAAAATCACCGGTGGTCTGATGGTGGCGGAAACCCCTCAGGAGATGCGCTTCCTTGAACAGAAAATCAAACTGGAACAGAGCTACGGTATCGATGCCTGCCTGCTGGATGCAACCCAGCTTGCCCGCTTATCGCCGCATTTATCCCCCAATCTGACTGGCGCTGAATTTTGCCCGATGGAAGGCAAAATCAATCCGCTGCGCGCCACCTATGTGGTCAATCAAATGGCACGCAATAAAGGCGCGCGTTTTCAGCGCGGCACCGATGTCATGGCGATTGAACCGCTGAAAAGCGGTGGTTACCGCGTACAGACCAGCCGTGGCGTAATTGAAGCACGGCGGGTGGTGAATGCGGCGGGCGCCTGGGCGGCCAGGATCGGCGAAATGGTCGGCGCTGCCATTCCGGTCAAAGGCGCACCGCTGCAAATGGTGGTAACAGAACGCGCCGAACCCCTGATCGATCATCTGATCGCGCACGCCGGGCGTCATTTGAGTCTGAAGCAAACCGCCCACGGCAGCCTGTTAATCGGCGGCGGCTGGAGTGCGGGCTTTAATCCGGCGATGCGCATGAATCAGTCACAGCGCGAAAGTATCGAAGGCAATTTATGGGTAGCGACCAGGGTGCTGCCGGCACTGGAACGCCTGCACATGGTACGCAGCTGGGCAGGTATGAATATCAATATCGATGGTGCGCCGATTATTGGTGAACTGCCAACTCAGCGCGGTTTTTACAATGCGGTGACCTCCAACGGTTACACCCTTGCGCCCGTCGTGGCGCACAGTCTCACTCAACTTATTCTTAGCGGCAGCAGCGATATCAATCTTGCGCCCTACCATATTTCACGCTTTAACTAATACAAGGAATGCCCGCCATGAGCAATGCGAAGCAAAATATTGCCCGCTGGATTGACAGCCATTTTCCCGCCCAGGTCGGAATGCTGAAAAAACTGGTGCAGATGCCCTCGGATAACCCGCCCGGCGACTGCACTCCCCATGCGCTGATGACCGCGCAGCTGTTGCAGGATCTTGATCTGCAGGTAGAAATTTTGCCGGTGCCGGATGAAATCGTGCAGGCGGCCGGTATGCGTAGCGCGACCAACTTAATCGTGCGCCACTGCTTTGGTCCCGGCCCGGTAGTAGCGCTGAATGCCCACGGCGACGTGGTGCCGCCCGGTGGCGGCTGGAGTAAAGATCCCTATGGCGCAGAGATTGAGGATGGCTGGTTGTATGGCCGAGGGGCGGCGGTGTCGAAATCAGATATCACCACTTACACGTCGGCATTACTGGCTTTAAAACACAGCGGTGCGACGTTAAACGGCACGATTGAGCTGCATATTACTTATGACGAGGAGACCGGCGGTCATACCGGGCCTGGCTGGCTGCTGGATAACGGCATAACCAAACCGGATTATGTGGTTTGCGCCGCATTAAGCTATTTCGTCGTCACCGCGCATAACGGTTGCCTGCATCTGGAAATTGCCATTGAGGGCAAATCGGCGCACGCCGCGTTTCCCGGCAGCGGCTGTGATGCGATTGAGGCGGGCAACCGTTTAATGACCGCGCTGTATCAGTATCGCGACTCTCTGGCGGCGCAGCACTCCGCCGTCGACGGCATTGATTCACCGACGCTGGTGATTGGCCTGGTGCAGGGCGGCATTAATACCAATGTGGTCTCCGATAATATGGTGATCCGCCTCGACCGCCGTATTATCCCGGAAGAGAACCCGGAAGCGGTGGAGCGGGAATTAATGGCGATTATTGCTGGCGTGCAACAGCAACTGACCGGTATCAGCTTTAATCTGCGCCAGATTCTGCTGGCCCGTCCCTTTACCCCTTCCGCACAAAGTCTGGCGCTGGCGAAAATCTTTAGCGATGAAGCGGAGCAGGTGCTGCAACAGCCGATTCCGCTGGTGGGACTGCCGCTGTATACCGATGCGCGACTGTACAGCGCTGCCGGTATTCCGACCATTATGTATGGCGCGGGGCCGCGCAGTTTTCTTGAGGCCAATGGCCACCGCGCGGATGAACGGGTGCATCTTGACGATCTGCGCCACGCGACACAGATTGTCGCCAACAGTCTGCTCACCCTGTTACAGGAGAAAAGCGCATGATTACCGTAACCCATTTATCGAAATATTATGGCCAGCATGCGGTACTGAAAAGCTGCTCATTAACCATCAACAAAGGTGAAGTGGTGGTGATCTGTGGCCCGTCAGGTTCCGGCAAATCGACGCTGATTAAATGTATTAATGCGCTGGAGCCTTTTCAGGGCGGCGAAATTGATGTCGATGGTGTGTTGCTGAGTGATAAAAACACCGATCTGCCCGCGTTGCGCCAGCAGGTGGGGATGGTGTTTCAGTCGTTTGAACTGTTCCCACATCTGACGGTGCTGGATAATCTGATGGTTCCGCAGATGCGTATCCTGAAGCGCAATCGCGCTGCGGCGCAGGCCAAAGCCGGAGAATTACTGCAGCGCGTCGGTCTGGCGCTGCATGGTGAAAAGTATCCGGCGCAGTTATCGGGCGGTCAGCAACAACGGGTGGCGATTGCCCGCGCGCTGGCGATGAATCCCAAAGTGATGTTATTTGACGAACCAACCTCGGCCCTCGATCCGGAGATGGTGGCTGAAGTGCTGGCGGTAATGGCTGAGTTAGCGGCAGAGGGCATGACCATGTGCTGCGTGACCCATGAGCTGGGGTTCGCGCGCAAAATTGCCGATCGCATCGTGTTTATGGATAGCGGCGAAATTATCGAAGATGCGCCGGCCGGGCGCTTCTTTACCGCCCCTGGTTCGCAGCGCGCGAAAGATTTTTTACAGCAGATTATCCATCACTGACAGCCTTATGGCGTTTTGATTGCGGGCGGCGAGAACGCCGCCTCTGCGCCCCCCTCTAAATCCAACCCCTTATCTGCGTTATTGCGACTCAACCAGAAAGGGGGGAAATGAAGGCGAAAAAAAACCCAGCCTGGTGAGCTGAGTTATTTTTCTGTTCCGGTGGCGGTTGGTGACCGCTGCAGGGAACGGCGCTGCTTGTACCTGCTAACTGTGAATAACTTTAACGCTGATTTGCGAGCCAGTCAACATTGCATCCATTGCAGCGGGATTGCAGCGGGTGTGGCGCGGTTTTATACTCTGCGCAGTTGGCAACCATACGCAGTTGCAGCCTCTGAGCAGTGGATTATAGCGCTGGCGCGCAAGTTTCAAATCCCGACCAGATACAGGTGGTGCTGTCCGGTTTGCTTCCACCTAAAAGAGTGCTGCTTGTACCTGCTAACTACTGGTACACGCGATAAGGGGTAACCCAAAAGCACTTGTGGCGTGTGGCGCTCTCCTGAATAAGGAGACAGCCGAGTGATAAATCTGACAATTATCCTTGTGGCGCTGGAGATAATCCACGTTACGTTGCAGATTATCGTTGTCATCAAGCAACTGACCAGACGCCCATAAGGGAAGATGGAACTTGAATAAGGCAGGGAGTTCACCACCCCTGCCTTTTTTCGTTTCTGGTCGGCTCTGGACAGCCCCCCAAATCACCTACTCATCCCGAATTTCAATCACCTCATCCAGATACTGATCCTCCAGCTCACGCAGCAGACGATAGACCTGCGCCACCGCAGTTAAGGTTTCGCGCGGAATATAGTCGCCCTCGCGGGTGGTACGGTACAGGGTGCGCGTCAGCCAGATAAAGCGAATCACCGGTATTTTATTGCGCTGCGCCTGGTCGATAAGCGCATGCGCTTCTTCGTCGCTGGCTTTAAACAGCAGCCGCGGCAACGGTGTCTCACCCGGACGATAATAGAGGCCGACAGCAAAGTGGGTCGGATTTACCAGCAGCATATCCGCCTCTTCCACCGCCACCTGACGCGGCGCTTTCGGCTCCTCATTCATCATTTCATTAGCCACCTGACGGCGGTGGCCTTTCATATGCGGATCGCCTTCGCTCTGCTTGTACTCGTTTTTAATATCGTCGTGGCTCATCCGCTGCTGCTTAAGGAAGAAGTATTTCTGGATACCAAAGTCGAGCACGCTTAATGCCAGCATCACCAGCAGCACCCGGCGCGCCACTTTAACAAACAGCGCCATCACCCCCTGCCAGAAGCCGTCGAGATTACCCAGCGCCAGCTGCGACAGGCCGCCCAGCTCCGGCTCAATCGCCTGCCAGACAATCAGGCCGATAATCACCGCCTTCACAATGCTGGTCAGTAACTGGGTAAACTGGCGCGCGGAAAACATATTCTTAAAATGGTTTACCGGATTCAGCGACTCAAATTTTGGCGCCAGCGCTTCCACCGAAAACAGCGGGCCAAACTGCACCCAGCCGCCAAGAACACGCAGCAGCACCGCAATACCGCACACCGCGCCGACAAAACCCAGCAGTACGGTCAGCGAATCGGTCAGCACCTCCTCCATCGCATGGTCAAACGGATCGCGCAGGCGCGCCAGCGGCAACAGCATCATCGCTTCCATGCGCTGCATACCGGTATCCACCAGCGCAAAAATTGCCTCCAGCACACCAATGCAGATCATCAGTTTCGGGATATCCTGGCTCTGGCTGACCTGCCCCTTTTTCCGCGACTCCTGCAGTTTTTGCGGGGTTGCGTCTTCGGTTTTTTCACTCATGGCGGGCTCCCTTTGCTGTCCAGCAGGGTCGGCAGAATATGGATCAGATCGCGCAGATCGTAGAGTCGCTGATCGGCCAGGTGATTAAGCAGCGGCAGATAGAGCACAAAGAACAGCATGCCGAGCAGGCACTTAACCGGCACCGCCAGCGCAGTCGCCTGCAATTGCGGACTGTAGATGCTCATAATGCCGATGGCGAAATCCATCAGCAGCATCAGCGCCACCAGCGGACCGGCGTACAGCACCATATCGGTAAAGGTGTCGCCGAGGATCTTCAGATAAACCTGGAAACCGGCCTCGCTGGGGAATGGCATCCAGGCGGTCGCCGACCAGAGATGATAGCTGTCCCAGATAATCTGGGTGATGGTGGAGAGGCCAAGACCGACAATCAGCAACAGGATAATCGACTGCTGCATCAGTTTGCCCAGCGGCGTGACGTCCGGCCCGAGCTGCGGGTTAATCTGCCCGCCCATCAGCGCGCCGCGCTGGTTATCAAACAGACCGCCGATGGATTCATACATCCAGAATGGCATCGCCATCAGCACGCCAATCAGCACGCCGATAATCAGCTCTTTCAGAATTAAACCAGTCAGCGTCAGCATATCGGGCTGCAACAGATCGATTTGCGGCTTGATCACCGGCGCCATAAACAGTGACAGCGCCACCACAATTGCGGTACGCGTCACGCCTTTTACCACGCTAAACGAGAAGATCGGCGTCAGCAGCATACAGGGGAAGATACGCGCCATAGCCAGCGCCAGCGCCAGAATAAAGTGGAAGGTATCGGTAAGCGGTGCGCCGAGCAGCATCAGGCAGTCGACATCATAGCGAAAGCAGCCTGCGCCAGCTGCATCAGTTCAACGCCGACCCAGCGGCCGGTCAGCGCCAGCGTCACCCCCACCGCCACCAGCTTGATGCTAAATGGCAGGGTCTGATCCTGTAGCTGCATCGCCGCCTGGATTAATGAAACCACCACGCCAACCAGCACCGCCACAATCAGCGGCGGCGCGGAGAGCATCACCACTAACAGCATTGCCTGGCGGAAAAGCGTCAGAATTTCCATATCGCCTCTATAAGTAGCTGTAGAACAGGCCGTCCAGCAGGCGCGTCCAGCCACTGATCAACACAAACAGCAGGATCTTCAGCGGCAGCGACACCGTCATTGGCGACACCATCTGCATGCCAAGCGCCAGCAGTACGTTGGAGACGATCAGATCGACCACAATAAACGGTATAAAGATCAGAAAGCCGATCTTAAAGCCGTTTTGCAGCTCCGACAGCACAAACGCCGGGATCGCCAGCAGCATATTATCCGGCTTCACCGTACTGGCCATTTCCGGCGGCCACATGCGCTGACTGTTCTCCTGCAGGTGGACCACAATGTCGGGATCGGTGTTATGAGTCATAAATTTTTTCAACGGCTCAATGCCGTTGCCCAGCGTATATTCCAGCCGTTCCATCGAACTGAGATCGAGAGGAAGCGCTTTGACCCGCTGCGACATATCGCTAAATACCGGCGCCATAATAAACAGCGTCGCCGCCAGCGCGATGCCATTCAGCGCCATGGTCGGCGGCACCTGCTGCACCCCCATCGCATTGCGCGTCAGCTGCAATACCATCGATATTTTCAGAAAGCTGGTGCAGATAATCATCATCATCGGCAGCAGCGACAGGGCGCCAAGAAACAGCGCCAGCATGATCGGGTTAAGCGGTCCCATCTCCATGCGCGTTACCTGCCCCCGCCCAGCGGATTGACTGCGCCGGGCAGCATATGGGTGATTTGCAGACCGAGCCGCCCTTCGACATCCACCAGCTCCCCTTTCGCCAGCGGAAAGTCGCCGTGACAGAGGATCGCTTCGCCAGGCTGAACATGCTCGACCATCACGGTGGATCCGGCGCTCAGCCGGTTCAGTTCGCCAAGCGTGAGTTTCAGATTGCCGCAGCGCAGGGTTAACGCCAGCGGCAGCGGATCAAACACCGACGCCTCGCTCTGTGGCTCAGACGACCACTCCTCTTCCGGCTGCGGCATTCCATCCATCGCATAATCATCGGGGGTCAAATTCACGTCAGTTGTCTCCAAATCGGTAATATAAAAGTGGGCGGAACGCCCCGCTTCGCTGATCAACTCCCCCTGCAAACTGAGGTGAGCAAAACGCAGCACACCGTTTCCGGCGGGGGAAAAATCGGTGGTGGTGGGCAGAACCACATCGTTGCATTGCAGCGTACGCAGCTGCTGTAGCGAGAACGACAGTGCGCCGAGGGTGAGTGGCAACGTCAGCGCCAGCTTATGCGCTGACGGGGTGTTCAGCGCTTGCCAGCCGGTTTTATTGAGTAGTAATGACAGGGTATTAAGAGAAATTTTCAGCTGACTACTGGCGCGCTGCTCGCCAAGCAGCACATTCAGCGTCAGCCATAAGCAGTCACCGTCATCGGCGACCGTATCCGTTACCGCAACGTGCCCCAGCAGGCAGCGCAGCTCATCGCTAAGGTATTGATTAAACAGCGGCCAGTACCACTGCTCGGCGATATCTGACTGCGGCAGCAGCGGACAGGCGGAAAACAGGCTGCATACCGCTTCGGCATCGGCAAGATGCAGCGTTCCCAGCCCACACTGTAAGGGTTGCGTCGGCACCGCAGGCGCGGAGGTCAGCGTCAGCTGGAGCCAGCCATGTTCACCGTTTAAGGCGTAGTGAAAGCGATAGCCCGCGCCGATCTGCTGGCGCAGACGCGCTTCAAGCTGGCTCTGCTGACGCAGCTGCAATGGCTTCATTATCCCTCCCCCCGCTGTTCAAAACGCAGGCGCACGCGGCAGGCCATACGACGCCGCAGCGATTCGCGGCAGCGCTCGTGGTGCGGCGCCAGCATCGCCAGCGCCTGCGGGGCAAAACGCAGACTGATATCCCAGCCCGCGCCGGTCGGCAGGCTGGACATCCGCGCATCCACTTCACCCAGCTTTGGCAGCAGCAAGGTCATCGATACCGGCCCGCCCGGCTGTCTGGACAACGCTTCGCTGAGTGGCGGCTCCAGCTGATGCCACAGCGCCATTGACGGCGCCGCGCTGGCGGCCTGCGCGGGTGCGGCGGGCATCCCTGCCGCCCAGTCAAAATGCGCGCCGCCCGTTGCCAGCGGAGTCTGGCTGTCACTGCCCAGCAGTTCGCTAAACAGCGACGCCTCCTGCGGCGCAGGCTCACTCTGCAGCGCACGTTTCAGCAGTGGCGTGTCAGCAGTGGATGCACTGCGTTCACGCGCGGCTGAACGCCGCGGTTTATCACTATGCTCGCTGGCGTGGCGTCCGCTTTTATCCAGCGGTTTTGCCATGGATTGATGAGCGGTATCCGCCTTTGGCTGACGCGCAGGGGTCTGCGGACGCGCTTGCTCCGCCTGGCGGCTGTCACGCTGTTTACTGGCCTGGGTTTTATCGGCCACGCGCTGGGCCTGCTGCTGTAATGGTGTCATTGCAGCCCCTCGCTTTCCTGCATCAGATACTCCAGCTTTTCCAGTTCGCGCTGGCGGCTGCGTGTTTCCTGCTGCGCCTCGCTCAGTCGCTGCTGCTGGTCGCTCTGCTGCTGCTGGCAATTGATCAGTTCGCGCTGCTGGCCGAGCACCGCATCGCCCGCCTGTTGCTGCACGTTCAGCGCCTGACGCAGATTTTCCTGTTGCTGTAATCCAATGGCAAAACTGTCGCGCAGCTGCTGGTAGTGCTGCTGATGGCTGACAAGCTGCTGTTGCGCCGCTTCGCTCTGGCTGTCCGCCAGCTGTAACGCCCGCTCCTGCTCGCGCTGCACCCGCTCACTGCGACTCAGACGCTGGCGGCGGATCGGCAGCAGCAGCGCAAAGGTTTTCTGCAACGCCTCAGTTTCGGAAACTTCAGGGATATCAGATTCAACGTTAATGTGACGGCGCATATTGGCTTACCTCCGAGAGTTGCAATAGCGTGTCTTCAAAGTGGGAAGGATCGTGCATTTCCTGACGCAAATAACCGTTGATCGCCTGCTGCGCATCCACCGCCGCATCGGTCATGGCGTCGTGACCGGGCTGATACTCGCCGAGGCGGATCAGCATCTCCACCTGTTGCCAGGCCGCCATCATGCGGCGCATCGAGGTGGCTTCGCCGATATGTTCGCGCGAAGTGACGCTGCTCATGGTGCGGCTCAGGCTGGCCAGTACGTCGATGGCCGGATAGTGGCCGCGCTCCGCCAGTTTGCGCGTCAGCACAATATGGCCATCAATCAGCGAGCGCACTTCGTCAGCCACCGGATCGTTCATCGAGTCCGCCTCAATCAGCACCGAATAGAGCGCGGTAATCGAGCCACGGTTAGTTTGTCCGGCGCGTTCCAGCAGGGTCGGCAGCAGGGTATAGACTGAAGGCGGCAGGCCGCCGCGTCCCGGCGGTTCGCCCAGCGCCAGACCGATTTCACGCTGGGCGCGGGCAAATCGGGTCAGCGAATCGAGGATCAGCAGCACACTTTTGCCCTGATCGCGCCAGGCTTCGGCGATGGCGGTGGCGGTAAACGCCGCACGGGCACGCTCCATACTGCTGCGATCCGAGGTGGCGCAGATCAGCACCGTGCGGCTGCGCAGCTCTTCATCCAGTTCATGATCGAGAAACTCACGCAGTTCGCGGCCACGTTCGCCAATCAGGCCAAACACGATTACGTCGCAGGGGGTGTTACGCGCCAGCTCCGCCAGCAAGGTGGTTTTGCCGCAGCCCGCACCGGCAAAGACGCCGACGCGCTGGCCGACGCCAAGGGTTAACAGGCCGTCAATCGCGCGAATGCCGGTTGGCAGCGGCGTATCAATACGTGGACGTTCGGTAGGTGGCGGCGCATCGCCCAGCACGCTGAAGCTGGCGTCACCGCTGCCAGGCATCACAAAAGCGCCGATACTCCCTTCGCTAATCGGACGACCAAAACCATCCAGCACGCTGCCCAGCAGGCGGTCGGAAACGGTGATGCTGTGCGGCAGAAACAGCGGCGTGACGCGCGCGCCCTGCGCGATGCCATCCAGCTGGCCCAGCGCCGACAACAGGGTGTGCTGCGGATTAAAGCCCACCACTTCCGCCAGCACGCTGCTGCTGTCGTTACGCTCCACGCGACACAGATCGCCGATGCGCGCACGCGGCAGGCTGCTCTCCAGCAGAATGCCGTTAATACCGGTGATACGACCAAACGCGCTGACCGGGGCAAAGGCGCTGAGCCGTTGCTGCTGCTGGCTGAACCAGTGATCGAGAGCCGCGGTCATTACCAGCTCACCTTAATATTGTCGCGTCCGTTAAATTCGATGCGGTTGCTGGTGATCGACACCAGACGCAGGTTGTCGACTTCATCGCCAATAAACAGCCGCTGCCCCTCATCGGTAACAATATTGGCGCGGGCGCCGGTGGTGATCTGCACGATGCGGAACGGCAGTTCGATCTTCAGCGGCGTCACCTGGTTAATCAGCGGCTCGGCGGTCATATAGTCGGCATTAAAGCGCGCCAGCATGCGGTTAAATACCAGCATCTGCTCTTTATTCAGTTTGCCCTTTAGCGTCAGCGTCTTTTTGCTGTTTACCACGCTGACCGCCGCAGCCAGATCGCGTTCGCGCAACATATTCAGCAGCGGCGCGCGCATCTCAGCGGGCGTATCCAGATGCTGGCGTCCGGACTGATTAATCTGGCTTTGCGCCACCGTCGGTTGCAGGATCCAGCTGACCACGGTAAAGGTCAGCAGCAGCGTCAGGCTTAACATCAGCGCGCTGATCCAGCGCGGAAAACCGCCTTTCGCTGGCGCAGCGGCCACCGGCGCCTCGTTCGCCGCGACCGCTTCAGCCACTGGCGGTGGCGTAAAGGCGCTCCACGGGGTGTCTGCCGCCGCCACGCACAGCCAGACGCCGCCAAGGGAAAATGATTCGCTGACCACCAGATCCTGCAGACTGCTGTCGTTTGCGGCCTGCTGTAGCTGCCAGTTCTCTTCATCCGGATGTAGCAGACGGTAAGTGCTGTCGATCGCCGCATCGGTTAGTTGCAGATCCGCCTCTTCCGTCGGGCCAATCAACCAGCTGTCGCCAAACAGGGGCAACGCCGCGCCTAAATGCAGGCCGGACAGTACGCGCAGTTCGAACATCATTAACTCTCCCAGCTGGTAAGTGAGTAGACGGCGGGATCGAGGTCAATGCGCCCGAGCACATTCACCGCCAGATTGGGTTGCAGCTCGGCAAACGACAGCACCGGCACCTGGTGATACTCTTCGTGGATCAGGGTGCGCATCGGGCTGCGCAGATCCTGCGCCACCAGCAGTACCGCGCTCTGATTGCTGTCGGACGGGAATGCCTGTCCGACTTCAGCAAGGATCGCCGTAACCTGCTCCTGCATCAGGGCAAAGAAAATCTCATTCTGCGTCTGGCGCAGCGCATCACGCAGCTGCTCTTCCAGCTCCGGCGTCAGCAGCCAGACATGCAGGCCATCCGCCTGCGCATACTGATAACAGAGATGATTTTTCAGCGTGATGCGCACCTGGTCGGTCAGCAGGTTGATATCGCGCTCATGCTGGCCGTGCTCGATTAGCGCTTCGGCAATCGCGCGTACCGAACGCAGCGGAATACGTTCGGCCACCAGCTTCTGCAACACGCTGGAGAAACGGGCAATCGGCATCACACGCTGCAACTCCTGCGACAGCTCCGGCTGCTCGGTCTCCAGCCAACCCATCAGCGCCCGCGTCTCCTGCAGACCAATAAAGTGCGGGCTGCTGGCATGAATGGCGTTTTCCATCCGCTTCACCAGCAGTTCACGCGGACTCCAGCGATCCACCTCATCGTTTTGCAGTAACGGATGTTCTGCCGGTAGCCAGATCAGATCGCCTTCACGCCTTAGCTCGTCACCAGCGATAACCTGCTCGCGATCGGCCTCTGCAATCGCCTCCAGCCAGCGCTGATGCACCGCCAGCATCGGCAGATTAAAGGTGCCGATCACCTGCGGAATCTCATATACCGAGAAGCGAAACTCATGCTCATCCTGATGCTCAAGAAACTCGATATCGAAGGCCGGTAAGGTAAAACCAAAGTGATAAACGATGCGGTTACGCAGACGACGAATATCCTGCACCAGCTCCAGCATCTCCGGCTGGCCACGGCTGGCGGCCGGGAAGTTAATCAGGTAAGGACGGGTCGGATTAAACTGGCGCAGATCCTCTTTGCCATTCAGCTCCGGCGGGATCACTTCATTTTCCATCTGCGGCTGCGCCATCCGTCCTTCCTGACGCACGCGCCACAGCTGAAAGGTGCCGCTAATCATCGTCAGCGCCGCCAGCACCAGGAACACCGCAGTCGGCATCCCCGGTAGCAGCGCAAACCCCACCATACCGATCGACGATAGGATCCAGGCTTTTGGCTGGCTGGTCAGCTGCTCGGCGATTTCGCGGCCAATATTGTTATCGACGGATTTTTCGTTATCGGAGGAGACGCGGGTAATGATCATCCCGGCGGTCAGTGAGATCAGCAGCGCCGGGATCTGTGCGATCAGGCCGTCGCCAATCGTCAGAATGGAGTAGACGTGCATCGCCTCACCGGCAGGCATCCCGAGCTGTAATACGCCGATGCTGAAGCCACCAATCAGGTTAATAAACAGGATCACCAGACAGGCGATGGCGTCGCCCTTAACAAATTTCATCGCGCCATCCATTGCGCCGAACAGCTGGCTCTCTTTCGCCAGATCGCTGCGTCGCGCCTTCGCCTGCCAGACATCGATCATCCCGGCGCGCAGATCGCTGTCGATTGACATCTGCTTGCCCGGCATCGCATCGAGGGTAAAGCGCGCCGCTACTTCCGCTACCCTTTCCGATCCTTTGGTGATCACTAAAAAGTTCACCACCGTCAGGATCAGAAACATCACCATGCCGACCGCCAGGTTACCGCCGACCACAAAGTTACCGAAGGCCGCCACCACATGACCGGCATCCTGCTGAATCAGAATCTGGCGCGTGGTGGAGATCGACAGCGCCAGACGGAACATGGTGGTGAGCAGCAGCACCGCCGGGAAGGTGGAGAACGCCAGCGGCTTCGGCAGGTACATCGCCAGTACCACCAGCAGCGAGGAGAGGCAGATATTCAGCGCAATCAGCATATCGATTAAGCCGAGCGGCAGCGGAATGATCAGCATAAACACCAGCGCCATGGCAAAGGCCGCGCCGACCACTTCCGAGCGCTGCATGGCGCTGATGGCGATTTTGTTGAGGATCAGAAAGAGAGTATTCATTACGAAGCTCTGCGCGCCAGCTGCTGCTGCTCAGCCTTCGCCAGTTCGGTAATAATGCCGCGCAGCAGTTGCAGCGCGGTTTTACGCTGATCGGGTTCTTTCCACAGCGAGTGCGGCAGCTGATGCACCAGCGGAAACAGGCAGCTAAAGAACAGTGACAGATGCTGGGGTTGTGCGCCGACCACCTCCTGACCGAGATGCTGAAAATCGCTGTTATAAGCGCCGTTATGGCTGAGTTGCAGCAGACGGCGGGTTAAGTCGACCGCGCTTAACGCCACTTCCGGCAGTTTATGGCTCATGCGTTTCAGCAACGTGCTGCTGGCCGCCAGCGTGTGATTAAGCTGACCGGCCTCATGCAGGCCGTGACGAATATGGCGTAACGCGCCAGCGGTAATCGACGGCGCCAGCGCGGCGATATCATCGGCCAGCGCGCGTTGCAGAGTGCGCAGCGTCGGCACAAAGTGGCGTGGCTCCACCTGATCGAGCAGCAGATCGAGCATCGCCATCGCCGACTGCTGATGCACGATACTGTTGTAGTAGAGATTGCGCAGCGACTGCTTTTCCGCCGGATCGCTGGTAAATTCGGCAATCGCCGACGCGGTATTGCTGCCGGCGCGAATGCTGTCGCCATGCTGTTGCAGCAAGTTGCTCAGATGCTGGCTGGCGGCATCGGCCAGTTTAGTGTCGCCGTCGCTGCTGGCCTGCTGCTGTACCATACGCAACATCACATCACAACGCGCCGGGTCGCCGCCCATCTCCTGCAACAGCTCTTCGCTGCTGGGCGCTGGCGAGCGCGCCAGCGCTTCACGCATTAATCCGAGCTGCTGCTCCAGCACCTGCTGTTCATTGCTGTCCATTAACTGGAACAGCTGATTAAGATGTTCCACTTTGGCCACCGAATGCTTATTACGCATCAGGTTGCTCTGCATCTGACGGCGGTTCTGCGCCTTGTTTTTACTCTCCATCTTCTCACTGAACATGGAACCGATCTCTTCCAGCGAATCAGCCTGCGTCTCCGCCCGCGTGCGCACATTATCCGGACCCCGGTTGGCATTTTTTGCCGCCGCGGCTTCAGTCCCTTTCAGTAGCGCTTTTAAGGTGTGCTGCATTGCGGGTATAGCGGGTTGCATTTTAATCATCGCCAGCGTTCCTCAGTTTTAATTACCTCCTTTCTGTGTCACTTAGCGGCCTGCGGTTCCCGGTTTTTGCAGAAAAATATTCCGCCGTCCGCAGCGAAATAATCGCCGTCAGTCACTAATGCAAGAAGTTGCATTGCACAGGTCAAACCGCTGACAAAATTCGTCTCAGATAACTCCTGGCGTAAAAAGTGAAAGCAGTAAAAACAACCGGTTAACAGCACAAATCGCGCTGGCATATCCCTTGCTATATCCAGCGGGAACGCATGTGTTCATTAATCGGAGAGAATCATGATCACGACAATCACTGGCGCCACCGCAGAACAGCGTAATCCCACTGAATATTCACTGAGTGTTGACTGGGATGAGGTTTTTACTCTGCATAATAAAAAGCTGATGAATTTTATTCGTAAGCGCATCGCGAATCCGGAGGATGTGGAGGATGTGCTGCAAATGACCTGTCTGGAAGTGTTGCGTAATCGCCATAAATTTATGGGCGCTTCACGCCCGGAAACCTGGGTTTTCGGTATTGCGGTGAATCTGATCCGTAATTACTACAAAAGTCAGCAGAGCCGCTATCTGCTTGACACTCTCGATGATGAGATTACCGCCGATCTGCTGTTTGATAATGATCCCAGCGATATCACCGAACAGCGCCAGCTGCTTGGCGCGACGTTAAATTCAATTGAAAAACTGCCGGGCGATATTCGCACCATGCTCTCGATTCTGGTGGAGAACGAAGGCAGTTATCAGGATGTGGCGCAACATCTGAATATTCCGATCGGTACGGTGCGATCCCGTCTGTCACGCGCCCGTGAAGCTTTACGCGTCGGGGTTTATGCCTGAAAAGCAGTCTGAAAAATATCCAACCCTGCTCAGGATGATATAAATGCTACTATGATCATGCTTATATTAAGCGACCTTTTAAAAATAATCCCGGGGAGCGGCGCAACTCCCCGCGGGCAGACAGATTAATTGACTGCTTACAGCAATGAGCATCATCAATATAGAGGGAATTATGCTGCTGCAGGGCTTTTCTAACCGGCAACAACGTGCAGATTTAAACTCACCCAATTTATCTGACATTGCTTTAAATCGTATTCACGATGCTATTTACCTGATCGACCGTGAATTAGGCATTCAATATGTCAACGATAAAGCCTGTAAGTTAATGGGGTATTCGCGCAAGGAATTTTCTCAACTGACCTTTTCGACCATCGATCGCGAATTGCTGGACAGTGACGTCTTTGCTTTATGGTGGAAGCTGAGCATACGTCCTGAGGGGATAACCTTTACTTCGCAGCATGCCTGCCGCAATGGTGAGCTGGTCCCGGTAGAGGTCAGCTCCAGCAGCTATGACAATCAGGGTCTGCAACAGATCCTCTGCGTAGTGCACGATGTGCGTGAGCTGCGCCGCAAGGAAGAGCAGCAGCGTTTGCGTGAAAAGCAGATGAATACGGTGGTGGAGAACTCGCCGGACCTGATCGCGCGCTTTGACCTCAATATGTGCTGCGTGTACGCCAATCCGGCGGTACGTCGCTGGTTTAATCGCAGTGAACGCGAAATCCATAACTGGCAGTTAACCGAAAGCGTGCCGCTGGGCGATGTCGGCCTGAGCTTTTTTAAACTGATCTCGCAAACCCTGGTCGATGAACAGGGGGCGGAAAATGAGCTGACCTTCGAGCGCGACGGCCATAAGCAGGTGCTGCATGTGCGCTGCGTGCCGGAATATAACCTGCACAGCAAGATGGTCAGCGTACTGGCGGTCGGCAGAGATATTACGCTGGTGCGTCAGACCGAAGATGAGTTGCGCGCCGCCCATCAGCAGCTGCGTATGCTGACGCGCAATCAGGAGCTGACCCGTGAAGTGGAGCGCAAACAGCTGGCGCGCGATATTCATGATGAGCTGGGCCAGCATCTGACGTCGCTGCGCACCGGCCTGTCACTGCTGTCGATGCGTGAGCACGAGGGCAGCGCGGTGATTCAGGCCCAGCTGGAGAATCTGATGGGGCTGGTGGACAGCACCATCCAGGTGGTCCGCGATGTCTCCACCCGGCTGCGGCCCAATGTGCTGAATCTCGGCCTGATCCCGGCGCTGGAGTGGCTGCGCGATCAGTTTATGAAAAACGGCGGCTGCCGCTGCATTCTGATTGCGCCTGACGAACAGAGCGTGCAGCTGGATGAGGCGGCGATGACCGCCACGTTCCGCGTGGTGCAGGAGTCGCTGACCAATGCCGCGCGCCACGCCAGCGCCAGCAATATCTATATTATCGTCAAACCGCAGCCCGACACGCTGGTGGTCGAAGTGGTGGATAATGGCAAAGGTTTTCATGTTAATCGTGTGCAGAAGAATGCTTTTGGCCTGCTGGGTATCCAGGAGCGCGGCCGCATGCTGAATGGCGATGCTACCGTCACCAGTTCACCCGGAAAAGGCACCCGCATCAAACTGACGGTCCCGCTATCCGCAGCCAGTAAAAACCATAAAAAGGATGATTAAGCGATGGAACAACCTATCCGGCTGATGATCGCCGACGATCACGCGATTATGCGTGAGGGACTGAAGCAAATTTTTGCCCTGGATAACAATATTGAAGTGGTGTGCGAAGCGCCGGATGGCAGCCAGGTGCTGGAGCGTCTGCGTCACTGTGATATCACTCTGCTGCTGCTGGATATCTCAATGCCCGGCATCAGCGGCGAGGACCTGATTAACCGCATTATTCCGCAATATCCGGCGCTGCGCATTCTGGTGCTGAGCATGTATAACGAGCCGCAAATCGCCCGCAGGGTGCTGAATAGCGGCGCGCTGGGCTATATCACCAAAGATAAACCGCCGGAAGTGCTGCTGCATGCGATTCGCACCGTGGCGCGTGGCGCGCGCTATATCGATCACGATCTGGCGCAGGAGATTGTGTTCTCCGAATATCAGGGCGGCAACCGCGCGCCCCATGAGAGCCTGACGATGCGTGAGCGGCAGATTATGATTATGCTGGCTCATGGCGAAAGCATTAATGCGATTGCCGATACCCTGTCGATTAGCAATAAAACCGTCAGCACCTATAAATCGCGCATGATGAAGCGGATGAACTTTAGCAACAATGCCGATATCGTGAAGTATTCGCTGAACTATAATCTGGTGCAGTGACGCAACCCGCCAGCAATCGAATCACGCAAATGGAGCTACCATGACCGCACCCCTGTTGATTGCCCAGACCAGCGAGACCCAACTGCATCTGTTGCCAGCGATGGCCAACCGCCACGGCTTGATTACCGGCGCGACCGGCACCGGCAAAACCGTTACTCTGCAAAAACTGGCCGAATCGTTTTCTGATATTGGCGTGCCGGTTTTTATGGCCGATGTAAAAGGAGATCTGACCGGTATCGCCCGCGAGGGAGTCAGCTCGGAGAAGCTGCTGGCGCGGCTGGCGAAGATTGGCGTCAGCGACTGGCAGCCGCAAAGCAGTCCGGCGGTGCTGTGGGATATCTTTGCGGCAAAAGGGCATCCGCTGCGCGCCACGGTGACTGACCTCGGCCCGCTGTTGCTGGCGCGCCTGCTGAATCTGAATGAGGTGCAGTCGGGGGTGTTGCAGATTATCTTCCGCATCGCCGACGATCAGGGCTTACTGCTGCTCGATTTTAAAGATCTGCGCGCCATGACGCAGTATATCGGCGATAACGCTAAATCCTTCCAGACGCAGTACGGCAATATTAGCAGTGCCTCGGTCGGCGCGATTCAGCGCGGGTTACTGACGCTGGAGGAGCAAGGAGCCGAGTACTTCTTTGGTGAGCCGATGCTGGATATCAAAGACTGGATGCGCACCGATGCGAATGGCAAAGGGGTGATCAATATTCTGTCGGCGGAGAAGCTGTACCAGATGCCGAAGTTGTACGCCACCAGCCTGCTGTGGATGCTGTCGGAGCTGTATGAGCAACTGCCGGAAGCTGGCGACCTCGATAAGCCAAAACTGGTGTTCTTCTTTGATGAGGCGCACCTGCTGTTTAACGATGCGCCGCAGGTGTTGCTGGATAAGATCGAGCAGGTGATCCGCCTGATCCGCTCCAAGGCGGTGGGGGTTTATTTTGTCAGTCAGAATCCGGCGGATATTCCGGATACCGTGCTCGGTCAGCTGGGTAACCGCGTTCAGCATGCGCTGCGCGCCTTTACGCCGAAAGATCAGAAAGCGGTAAAAACCGCCGCGCAAACCATGCGCGCCAATCCGGCATTTGATACCGTGACTGCGATTCAGGCGCTGGGCACCGGCGAAGCGCTGATCTCTTTCCTTGATGAGAAAGGCAGTCCGACAATGGTCGAACGCGCGATGGTCATTGCCCCTGGCTCGCGGATGGGGCCGGTGACCGACGACGAACGTAACGGTCTGATTAACCACTCGCCACTGTCGGGCAAATATGATGAAGCGGTCGATCGCGAGTCGGCATATGAGATGCTGCAAAAAGGAGTGCAGGCCGCCAGCGAGCAGGCGCCAGCCAGCAAAGGCAACGAGCTGGCGGTGGATAACGGCATTCTCGGCGGGCTAAAAGATATTCTGTTCGGCAGCACCGGGCCACGCGGCGGTAAGCGTGATGGCGTGGTGCAGACCATGGCGAAAAGCGCGACCCGACAGATCACCAACCAGATTATCCGTGGGGTACTGGGCAGTATTATGGGAGGCCGCAAACGTTAAGCGGCAAGTATGGATAAAGAGACTGAATTAAAGAAAGTTAAACGTATTGCCCTGCTGTTGCTGTGTATCGCGGCGGGCGTATTTGTCACCACCCTGTTCTTCCCGCCCGGCTTTTGGGTCAGTGGGGTTAAAGCGATTGCCGAGGCGGCGATGGTCGGCGCACTGGCTGACTGGTTTGCGGTTGTGGCGCTGTTTCGCCGCGTGCCGGTGCCGTTTATCTCACGCCATACGGCGATTATTCCGCGCAATAAAGATCGTATCGGTGAGAATCTTGGTCGCTTTGTGCAGGAGAAATTCCTCAATACTGAATCGCTGCTGGCGCTGATCCGCCGTCACGATCCGGCGCAGATTATCGCCAGCTGGTTGCGCGCGCCGGGCAATGCCGAACGGCTCGGACGCCATCTGATGCAGGTGATGCGCGGCTTTCTCGATCTGACCGATGATGCGCGCATCCAGCGCTTTATCCGCCGCGCGGTGCATAAGGCGATTGATAAGGTCGATCTGACTCAGTCCGGCGCCATGCTGCTGGAGAGCCTGACCAAAAACAACCGTCATCAGGAGCTGCTGGATGCGGCAATTGAGCAGTTACTGAAGCTGCTGCATAAACCCGGTACTCGCGAGTTTATCGCCCTGCAGCTGGTGCGCTGGCTGAAGCGTGAACATCCCATCAAAGCCAAAATGCTGCCGACCGAGTGGCTGGGCGAACACAGCGCCGATCTGGTGTCGAATGCAGTCAATTCGATTCTTGATGATATTGGTCAGGATCATGGTCATGAACTGCGCCTTGGTTTTAACCGCGCGGTTGAGCGCTTTATCGAGAAGCTTAAGCAGGATCCGGAGATGGCGCGCCGTGCCGACAGTATTAAGTCATATCTGAAAGAGGATGAGGCGCTGAACAGCTATATCGGCGAGCTGTGGGGCGATCTGCGCGGCTGGCTGAAAGAGGATTTAAACCGCGATAACTCAGCGGTACAGGCAAAAATCACTGCCGCAGGCCACTGGTTTAGCGAAACACTGATCAATGACGCCAGTCTGCGTGCCTCACTGAATCAGCATATGGAGGAAGCGGCCAGCACCGTCGCGCCGGACTTCGCCGCCTTCCTGACCCGCCATATCAGCGATACGGTAAAAAGCTGGGATGCGCGCGATATGTCCCATCAGATCGAAGTGAATATCGGCAAGGATCTGCAGTTTATCCGCATCAACGGTACGCTGGTTGGCGGCACCATTGGGCTGATTCTGTATCTGCTGTCGCAGCTGCCGCCAGTGATTGAGCGCCTGATGATGTAATCAGAGCTGAGGTATTTTTTGCCTCGGCCCTTGCGCGATTACGTTGATAAGCCATCAATATTTATCTTTTCTAATATTAGAATAATTCAATATTAAACACATCAATATCCAATCAACCTTGCCGTGAAAGAAAAATAAAAACAGCCAGCAACCAGACAAACACGGCTAATAACGCTGTGAATAAAAATAGCCCCCAATGAGATATTTTATGATGAGATGCCATTAAAACATTACAGCCATAAATAACTCACCATCAGGATAACATCACAATATTTTCTATAAAAGACGCTTTTATACAACCAGACAGAAGAATGCATAAATTTTGTTTTACACCGGCGTTTTTTTACGTAAAGTTTGCACGAAGAAATCTTAAAAACCGCACTATTCAAATGGCCAGGACTGGCTTTAGCAGAGTGGCTTCCCGGCCACGCTGATTGATTTTAATTGAAATGGAAGCATACCGCACATGGACGTTAAATCTGAACACAAGGATGTTTGCCGGGGGCGCATCGCCCTGCCGTTAATGAGTTATTTGTTAATCTCATTAATTATCATCGCATTTCTCTTTAATAAAAGCATTGCGAATAATAGCCTGAATAATATTATTCAAGATAAGAATTATGTTTTGCTACCGAAACCACAGGAGGAAAGCTGGCGACAGTTGCAGCAGCAAATGAAGCCGGAGGTCGGTGACCTTGAACAGCTACAGCGAAATATCAGCCAGCAATATAACCTGCAACTAAAAGAGTGGTTGTTATTGCCGGATATCAATGCCAGTACGCATTTATATCCGGCCGTGGAGTTAGTGCAAATTAAAGCAGATGAAGATGTACAGACATTTGCCTGGCGTTATTCCATGTCACTTTCTCAGCTAAAAAATTTAAACCAGCCGCTTAAAACCCCTGAACAGCTTCAGGATTTACGCGGACAGTGGGTGGTCGCGCCGCGGGTAACCGCGGAGGGAAAATTAACGCAAGCCTCATCGCCGCAGGCGGAAAAAATCCAGCAGTGGATGGATGGCTTCTGGCGCGGGGCCAGCCAGCAGGGAGCCAGCCATTCTGCTGCTAATCAGGCCAGCAGCATGATGAGTCAGGCCGCCACGGCGGAGGTGGAATCCTGGCTTAATCACACCGGTGGACATGCGCGCGTTAAAATTGATACGCGTTTTAACGGTGAGGACGATTTCGGCCTCGACTATCTGCTGCCACTGCATAGCGATCAGAGTGATACGCTGTTTAGCCAGTTCAGCGCCCATCGCTGGAATGATCGCAATATCGCCAATCTCGGCTTCGGCTGGCGCCATATGATCAATCCTGATCTGATGTTGGGCGGCAATCTGTTCTACGACCAGGATCTCACCCGCCACCATAATCGCCTTGGCACCGGGTTAGAGCTGTGGGGCCAGCGCCTGCGCGCCTCAGCTAACTACTATTACCCGCTCAGCGACTGGCGGCACTCTGCTGATAACCGTTTCTTGTCCGATGACGCTTACTTTACCCTCTATGAACGGGCGGCGCGCGGCTGGGATGTGAAGCTGGACGCCGCACTGGGTGACCATTTTGCCGCCAATGCTGGCTGGTTCCAGTGGTATGGCGATAAAGTTGATGTCAGAGGCAGCCGCAGCGAGGCAAGCGAAGATCCGCATGGTCTGACTCTTGGCCTGAAATGGCAACCGCTTCCGCTGCTGTCGCTCCATGCCCAGCATGATTTTATCAGCAACCAGAGCAACGACTTTAAAGCGGGACTGAACCTGAGCTGGCAGTTTGGTCGTACGCTGGATGAAATGCTCGATCCGCAGCGGGCGCAGGCGCTGCCATCCCTGATGCAAGCCAGTACGGCTTTCGTTGAACGCAATAACAATATTGTACTGGCATATAAAGAGCAGGAAAAAAGCTGGCAGATCTACTTTGATCCGAAGGAACTGACCATTAAGGCCGGAAGCGCGCCTTTTATTCATGCGATTAAAGGCATCACTGCCGCGCATACCCGTTATCACAGCAGTGATGCCTCGGTTGCGCAAGTGGACAATCTCAGCGGGCAAGTGACGCCACTGCGTGAGGGACAAACCACGGTGACCGCTGAAACCTATGTAAAATTATCCGATCCGCCGGTCAGTCGCGCCAGTTATCAGCTGACGGTATTACCGAATGACGCCATGAGTTCGCTAACGCTGCAAGTGCCGGAGAATGGCGTCATCAACGCTAATGGCGATATCAAATTTCAACCCGGGAAAACAGGGCGCATCTTATTTACCGCCACAGCAGTGGATGCACAGGGGAACCCGATTTCAGGTCGCAAGGTGTGGTGGAGCCATAGCAATCCCCGGCTGGGCACACTGCAAACTAATCAGGGACAAACCGACTCTGCTGGCAAGGCGATGGTTTACTTAGAAAACATCAGCACTACTGGCAGTGATAAGGTGATTGCTTCGCTGCTGGATCCGGCCGCAGGCAAACGGGCTACAGGAACCACCGGCAAGGAGAAATCGATTGATTTCAACGTGGTGCCACCTCGTTTGTCTCTGGCCCTGCATACCGCCGTCCCCACACCGCAGGTGGTGGTGGGGAGTGGAAAAGTGGCGTTTATCGCAACACTGAGCGAGCAGGATAAGGTCGGTATCAGTGAACAAACCCTGAACTGGACCAGTGACAATCAGCCAGCGGGCGCCACAGTGACTGACCAGGATGGCTTTAGCCAGACAGAACTGACTGCGCCAGCCAGCTATGGCAATGGCCACTGGCAGGTCACGGTGGGGCAGCCGGGTGAGTCAGCGCAGCAGCTGACCCTTCCGCTGGCAAGACAGGAGAGCGAAGAACTGCGCGCTGATGCGGTGACCGTGGAGTACGGCGCGACCGCCACCACGCTACAGGTGAGCGGCGGCAATGGCGGTACGAAACACTTCAGCTCTGCGGACGACGATATAGTCAGTATCGACGCCAGCAATGGGCTGATGAGATTCCACAATGTGGGCCAGACCCGGATTACCGTTCGTCAGGAGACCACCGAGACTCAGCAGGAACCCGCACCGATTAGCGTGGCGGTTACGGTAAAGCGCGCGCAGGGAACGCCACTGACGGCGCAGGACGTGTCAATAAAGGTCGGCGAAACCGGCGCGATTACCGTCAGCGGCGGCAACAGCAACGGAACGGCCCTCACTNNNNNNNNNNNNNNNNNNNNNNNNNNNNNNNNNNNNNNNNNNNNNNNNNNNNNNNNNNNNNNNNNNNNNNNNNNNNNNNNNNNNNNNNNNNNNNNNNNNNNNNNNNNNNNNNNNNNNNNNNNNNNNNNNNNNNNNNNNNNNNNNNNNNNNNNNNNNNNNNNNNNNNNNNNNNNNNNNNNNNNNNNNNNNNNNNNNNNNNNNNNNNNNNNNNNNNNNNNNNNNNNNNNNNNNNNNNNNNNNNNNNNNNNNNNNNNNNNNNNNNNNNNNNNNNNNNNNNNNNNNNNNNNNNNNNNNNNNNNNNNNNNNNNNNNNNNNNNNNNNNNNNNNNNNNNNNNNNNNNNNNNNNNNNNNNNNNNNNNNNNNNNNNNNNNNNNNNNNNNNNNNNNNNNNNNNNNNNNNNNNNNNNNNNNNNNNNNNNNNNNNNNNNNNNNNNNNNNNNNNNNNNNNNNNNNNNNNNNNNNNNNNNNNNNNNNNNNNNNNNNNNNNNNNNNNNNNNNNNNNNNNNNNNNNNNNNNNNNNNNNNNNNNNNNNNNNNNNNNNNNNNNNNNNNNNNNNNNNNNNNNNNNNNNNNNNNNNNNNNNNNNNNNNNNNNNNNNNNNNNNNNNNNNNNNNNNNNNNNNNNNNNNNNNNNNNNNNNNNNNNNNNNNNNNNNNNNNNNNNNNNNNNNNNNNNNNNNNNNNNNNNNNNNNNNNNNNNNNNNNNNNNNNNNNNNNNNNNNNNNNNNNNNNNNNNNNNNNNNNNNNNNNNNNNNNNNNNNNNNNNNNNNNNNNNNNNNNNNNNNNNNNNNNNNNNNNNNNNNNNNNNNNNNNNNNNNNNNNNNNNNNNNNNNNNNNNNNNNNNNNNNNNNNNNNNNNNNNNNNNNNNNNNNNNNNNNNNNNNNNNNNNNNNNNNNNNNNNNNNNNNNNNNNNNNNNNNNNNNNNNNNNNNNNNNNNNNNNNNNNNNNNNNNNNNNNNNNNNNNNNNNNNNNNNNNNNNNNNNNNNNNNNNNNNNNNNNNNNNNNNNNNNNNNNNNNNNNNNNNNNNNNNNNNNNNNNNNNNNNNNNNNNNNNNNNNNNNNNNNNNNNNNNNNNNNNNNNNNNNNNNNNNNNNNNNNNNNNNNNNNNNNNNNNNNNNNNNNNNNNNNNNNNNNNNNNNNNNNNNNNNNNNNNNNNNNNNNNNNNNNNNNNNNNNNNNNNNNNNNNNNNNNNNNNNNNNNNNNNNNNNNNNNNNNNNNNNNNNNNNNNNNNNNNNNNNNNNNNNNNNNNNNNNNNNNNNNNNNNNNNNNNNNNNNNNNNNNNNNNNNNNNNNNNNNNNNNNNNNNNNNNNNNNNNNNNNNNNNNNNNNNNNNNNNNNNNNNNNNNNNNNNNNNNNNNNNNNNNNNNNNNNNNNNNNNNNNNNNNNNNNNNNNNNNNNNNNNNNNNNNNNNNNNNNNNNNNNNNNNNNNNNNNNNNNNNNNNNNNNNNNNNNNNNNNNNNNNNNNNNNNNNNNNNNNNNNNNNNNNNNNNNNNNNNNNNNNNNNNNNNNNNNNNNNNNNNGTGGCAGCAGGTACGGCGACAGTGACCATCAGTGAAGCTGAGAGCACCAATTACCTGGCGCAGCAGACCACAATCACCGTCACAGTGGCGCTGAATGTTGCCACTCCGCTGACGGGACCGTCAGCAATTGCCGCCGACTTTGGCGACGCTCCGCTGGCACTAACCATCGCCGGGGGCAACGGCAGCGCGCTGAGCACTGTTTCGGATGATGAAACAGTGGCGCGGATAGACAATGCGACGGTAACCTTCCTGAAAGCGGGTACGGCAAAGATTACCGTCAGCCAGGCGGCAACCAGCAGTCATACGGCTCCCGCCAGTCTGACCATTCCGGTGACGGTTAAGCGGATTAGCGGAAGACCGCTGGCAGCACAGGATGTGTCGATTAAGGTTGGCGAAACCGGCGCGATCACCGTCAGTGGCGGCAACAGCAACGGAACGGCTCTCACTTACGGCTCTTCAGCGCCCGCGACGGTACGTGTGGACGCCAGCGGTAAGTTAACCGCCNNNNNNNNNNCCTCACCGTCACGGTGACGCTGAATGCTGCCCCGCCGCTAAGTGCTGGCGAGGTTACCGCGACGCAGGGGGACGTGCCGCAACTGCTGAACGTCAGTGGTGGTAATAACGGCGGGACTAAGCACTTCAGCTCTTCAGACCAAAATGTTGTGACGGCAGACGCCAGCAGCGGGCTGATGACATTTATCAGTGCGGGCACAGCCACCATTACCGTCAGGCAGGATGCGACACAGACGGAAGAAGCGCCGGATCCGATTCAGGTGCCAGTAACGGTTAATGCCGCGGCTCCGCAACCGTTGGTGTTAAGCGCCAGCTTTGTCAGTAGCACCACCGTCCCTGTCACGGCGACATGGAGGTTTATCGTCACTCGGGACGGGCAAGCTGTATCAGGTGTCTGTGTGAAGGCGGTGCAGAAGTTTGGTGGTTCCGAGATGGCCAATACAACAAGTTCAAACACCTGGAAAAACTTTACGTTTAATTCCACTGGTGTGGACCCCCAGTTTGGCGTACAGATTCAACTTTGTTAGAACGACTAAACCGCTAAAAAAACCGGGAGCTGATCGCTCCCGGTTTTTTTCAGTCATTTATTAACTTAGCGCCGCTTCAGCAGCATATAGACACTGACCGCAAAGAACGCCGCGCTGGGCAGAACCGCGCCGAGGAACGGGGGCATATTGTAGACCTGACTCAGCGGGCCAAAGATGCGGTCGAGCACATAGAACAGAAAGCCAAAGCTGATGCCGGTAACCACACGCGTCCCCATTGAGACACTGCGCAACGGACCAAAAATAAACGACAGCGCCATCAGCATCATCACCGCCACCGACAGCGGCTGGAAGATTTTGCTCCACATATTCAGCTGGTAGCGCGCAGCTTCCTGACCACTCTGCTTAAGATATTTCGAGTAGTCATACAGCCCGCTGATCGACAGTGAATCCGGGTCCAGCGCCACCACCCCCAGCTTGTCCGGGGTCAGGTTGGTTTTCCACTCGCCGCTCACTGTCTGGCTGCCGGTAACCTGTTTCGGGTCAGTCAGGTTAGATTGATCCACCTGCGACAGCTTCCACACTTTGCGATCCTTGTCGTAAGTGGCGGAAGCCGCATAGCGTACGTTCTGCAAGCGGCGCTGATCGTTAAAGCTGTAGATGCTAATGCCGCCCAGCTCACTGTTATTGGTGATACGCTGGATATAGATAAAGTCGCTGCCATCTTTCGCCCACAGACCATTTTGCGTCGACATCAGTGAGCCGCCAACCAGCTGCTGCGCACGATAGTTACGCGCCATCTGTTCACCTTTCGGCGCGGCATACTCGCCGATAGCCATGGTAAGCAGCACCAGCGGGATCGCAGTTTTCATTACCGACAGCGCAATCTGCAGGCGGGTAAAGCCCGACGCCTGCATCACCACCAGTTCACTACGTTGCGCCAGCGTACCGAGGCCGAGCAGCGCACCAAGCAGCGCCGCCATCGGGAAGAACGTCTCGATATCCTTAGGCACGCTAAGCATGGTGTAGATGCCAGCGCCCAGCGCGGTATAAGCGCCTTCACCGGTTTTACGCAGCTGATCGACAAATTTAATAATGCCGGAGAGCGACACCAGCATAAACAGCGTCATCATGATGGTGTTGAAGATAGTTTTACCGATGTATCTGTCGAGTACGCCAAACATTACACGCTACCTCCCTTGTTGAAGCGTGCACGGATGCGTCGCACCGGCACCGTATCCCACAGGTTAAGCACAATCGCTAACGCCAGATACAGCAGGTTAACCCCCCACATCCAGATGGCCGGATCGAGACGGCCTTTGGCGCCATTGGACTTCAGCGAGCTTTGCAACAGGAAGAAGATCAGATACAGCAGCATCGCCGGCAGCATTGACAGCACACGTCCCTGACGTGGATTCACCACGCTAAGCGGCACCACCATCAGCGCCATGATCAGCACCGAGAAGATCAGCGTCAGACGCCAGTTCAGTTCGCTACGGAACTCGGCGCTGTCCGACTTCATCAAGTTCGAGAAGCTGGACTGTTCCGCATCATTCGGGTCAATAACCGCCGCTTTGTAGCCAACAATCGCCTGATAGTTCTCAAAATCGGTAATGCGGAAATCACGCAGTAAGGCGGTGCCTTCAAAGCGCGTGCCTTTATCCAGCGTAACCACCTGAGAACCGTCGCGACGCTGCTCCATATGGCCGCTGTCCGCCAGCACCACCGAAGGGCGCGCATTGCCGCTGGGGCGCAGCTGTGCGAGGAACACATGACCAAACTGGTCGCCCTTGACGTTCTCAATAAACAGCACTGAGTTGCCGTCGCTGGACTGCTGGAATTGCCCCGCCGCCAGCGCCGCCGCGCCGGGGTTAGCTTTCGCATTTTGTGTCACTTCGCTTTGATAGCGTGATGACCAGGGGCCAAGCCAGATGACGTTCACCGCCGCAACAACGGCGGTAAACAGCATCAAAATCATCGCGGCTTTCACCAGCACGGCTTTGCTCAGCCCGCAGGCGTGCATTACCGTAATTTCGCTTTCGGTGTATAACCGGCCAAGCGTCATTAAGATGGCAAGAAACAGGCTCAACGGCAGGATAAGTTGTGCCATTTCCGGCACGCCGAGGCCTAACAATGTCAGAACTAAATTTGTCGGGATCTCACCATCCACTGCGGCACCCAGAATCCTGACTAACTTCTGACAAAAGAAGATTAACAGCAGGATAAAGAGAATTGCCAGCTGGCTTTTGAGCGTTTCCCGAACCAGATATCTAATGATGATCACGCTTAGTACGCCTGTGAAAACTTGTCTTTTTGCAGGAAAATCGATAGTTTCAACGCTTGTTCGCCATTTTTTCTCATCAATGGCCGTCGTCATAGCTAATATTGTATGACACAAGCGTTTAGATGACACAAAAAACAACGATGGTCATCGAAACTCAATCTGACGTCCGTTTACTAAACGTCGTTACGCAACGGTCTTAAAAGTTACGAAAGCGCTACATTCTAGCGGTAGCCGACGCCGTTGTCTTTAAGATTCAGGAGAGTACATGGAGTTCAGTGTAAAAAGCGGTAGCCCGGAAAAACAGCGCAGTGCCTGTATTGTCGTTGGCGTCTTTGAACCGCGTCGGCTGTCACCGATTGCTGAACAGCTCGACAAAATCAGTGATGGCTATATCAGCGCCCTGCTCCGCCGTGGTGAACTGGAAGGCAAAGTTGGCCAGACACTACTTCTGCATCATGTGCCGAATATCCTGTCTGAGCGTATTTTATTGATTGGCTGCGGTAAAGAGCGCGAACTTGATGAGCGCCAGTACAAGCAGGTAATCCAGAAGACTATCAACACCCTGAACGATACCGGGTCGATGGAAGCGGTCTGTTTTCTGACCGAACTGCACGTTAAAGGACGCAATACCTACTGGAAAGTGCGTCAGGCAGTTGAGACCTCGAAAGAGTCGCTGTACAGCTTCGACCAGCTGAAAAGCAATAAAGTCGAGCCGCGTCGTCCGCTGCGTAAAATGGTATTTAACGTGCCAACCCGTCGTGAACTGACCAGCGGTGAACGCGCAATTCAGCACGGTCTGGCGGTGGCTTCCGGCGTAAAAGCGGCAAAAGATCTCAGCAATATGCCGCCAAATATTTGTAACGCCGCGTATCTGGCGTCGCAGGCGCGTCAGTTAGCCGACAATTACAGCAAAAATATTACCACTCGCGTGATCGGCGAGCAGCAGATGAAAGAGCTGGGCATGAATGCCTATCTGGCGGTAGGCCAGGGCTCACAGAATGAGTCGCTGATGTCGGTGATTGAGTACAAAGGCAATCCGGATCCGGACAGCAAACCGATTGTGCTGGTGGGTAAAGGCCTGACCTTTGACTCCGGCGGTATCTCGATCAAACCCGCTGAGGCGATGGACGAGATGAAGTACGATATGTGTGGCGCTGCTTCGGTGTATGGCGTGATGCGTATGGTTGCCGAACTGAATCTGCCGCTGAATGTGGTCGGTGTACTGGCGGGCTGTGAAAATATGCCAGGCGGTCGTGCGTTCCGTCCGGGTGACGTGCTGACCACCATGTCCGGTCAGACGGTGGAAGTCCTGAACACCGATGCGGAAGGTCGTCTGGTACTTTGTGATACCCTGACCTACGTTGAACGTTTCGATCCGGAAGTGGTTATTGATATCGCCACCCTGACCGGCGCCTGTGTGATTGCCCTCGGCCACCATATCAGCGGCCTGATGTCGAACCACAACCCGCTGGCCCATGAACTGATTGGCGCGTCCGAACAGGCTGGTGACCGCGCATGGCGTCTGCCAATGGCCGATGAGTATCAGGAACAGCTGGAGTCCAACTTCGCCGATATGGCGAATATTGGCGGCCGTCCGGGTGGCGCAATTACCGCCGCCAGCTTCCTTGCCCGCTTTGCGCGCAAGTATAACTGGGCGCACCTGGATATTGCCGGCACCGCATGGCGCTCCGGTAAAGCCAAAGGGGCAACCGGTCGTCCGGTGGCGCTGCTGTCACAGTTCCTGTTAAATCGCGCGGGCTTAAACGGCGACGATTAATTTGGGGCGCATCCGCAATGCGGGCGGCGAGAACGCCGCCCCTACGGTTACGGGTAGATAAATTGTTTGTAGGGGTGGCGTTCTCGCCGCCCGTTCTATTACAGATATCACAGGCATCACCCATGAAAAACGCGACTTTCTATCTGCTGGAAACCGATACGCCGGTTGACGGCCTCAACGCCGTTGAAGCGTTGGTATGTGAACTGGCGGAAGCACGCTGGCGCGCAGGGAAGCGTGTGCTGATCGCCTGCGAAACGGAACAACAAGCGATTAAGCTGGATGAAGCCCTATGGCAGCGTCCCGCCAGCGCCTTTGTACCGCACAATCTGGCTGGAGAAGGCCCGAAATATGGCGCGCCGGTAGAGCTGGCCTGGCCACAGCGACGGGGAAACTCACCGCGTGACCTGCTGATCAGCCTGCTGCCGCAGTTTGCAGACTTTGCCACTGCTTTCCATGAAGTGATAGACTTCGTGCCACACGAAGATTCTCTTAAACAGCTGGCGCGCGACCGCTATAAAGCTTATCGCAGCGTCGGATTCCACTTGAATACGGCAGCTCCGCCTTTGCCCGGAACGACAACGACATAGCAGAAATGGAAAAAACATATAACCCGCAAGATATCGAACAGCCGCTTTACGAGCACTGGGAAAAGCAGGGCTACTTTAAACCGAATGGCGATACCAGCCAGGAAAGCTTCTGCATCATGATCCCGCCGCCGAATGTCACCGGTAGCTTGCATATGGGTCACGCCTTCCAGCAAACCATCATGGATACCATGATCCGCTACCAGCGCATGCAGGGTAAAAACACCCTGTGGCAGGCGGGTACCGATCACGCCGGTATCGCGACGCAGATGGTCGTCGAGCGCAAGATCGCCGCTGAAGAGGGCAAAACGCGTCAGGATTACGGTCGCGACGCGTTTATCGAAAAGATCTGGCAGTGGAAAGCCGAATCCGGCGGCACCATCACGCGTCAGATGCGTCGTCTGGGCAACTCCGTGGACTGGGAGCGTGAACGCTTCACCATGGATGAAGGCCTGTCAAATGCGGTGAAAGAGGTGTTCGTTCGCCTGCATAAAGAGAACCTGATTTATCGCGGCAAACGCCTGGTGAACTGGGATCCGAAACTGCGCACCGCGATTTCCGATCTGGAAGTGGAAAACCGCGAGTCCAAAGGGTCGATGTGGCATCTGCGTTATCCGCTGGCTGACGGCGTCAAAACCGCCGATGGCAAAGATTACCTGGTGGTCGCCACCACCCGTCCGGAAACCGTGCTCGGTGATACCGGCGTGGCGGTTAACCCGGAAGATCCGCGTTATAAAGATCTGATTGGCAAATTTGTGCTGCTGCCGCTGGTGAATCGCCGTATTCCGATTGTTGGCGATGAACACGCCGATATGGAGAAAGGCACCGGCTGCGTGAAAATCACCCCGGCGCACGACTTTAACGACTATGAAGTCGGACGTCGTCACAAGCTGCCAATGATCAATATCCTGACCTTTGACGGCGATATCCGTGACAGCGCACAGGTTTACGATACCAACGGTGAAGAATCGACGGTATATGACGGCGCAATCCCGGCAGAATTCCAGAATCTGGAACGTTTCGCTGCGCGTAAAGCGATTGTCGCTGCGGTTGACGCCCTTGGCCTGCTGGAAGAGGTCAAGCCACACGATTTGACCGTGCCTTACGGCGACCGTGGCGGCGTGGTTATCGAACCGATGCTGACCGATCAGTGGTACGTCCGTACCGCGCCGCTGGCAAAAGTAGCAGTAGAAGCGGTAGAGCAAGGCGATATCCAGTTTGTGCCTAAGCAGTACGAAAATATGTACTTCTCGTGGATGCGCGATATTCAGGACTGGTGTATTTCACGTCAGCTGTGGTGGGGACACCGTATCCCGGCCTGGTACGACGAAGCGGGTAATGTTTACGTTGGTCGCAACGAAGCAGAAGTGCGCGCGGAAAATAATCTCGGTGCAGAGATTGCCCTGCGTCAGGACGAAGACGTACTGGATACCTGGTTCTCATCCGGTCTGTGGACCTTCTCCACCCTCGGCTGGCCAGAAAACACCGAAGCGTTGCGTACCTTCCACCCGTCCAGCGTGCTGGTCAGCGGCTTCGATATTATCTTCTTCTGGATTGCGCGCATGATCATGCTGACCATGCACTTTATCAAAGATGAAAATGGCAAGCCGCAGGTACCGTTTAACACCGTCTATATGACCGGTCTGATCCGCGATGACGAAGGACAGAAGATGTCCAAGTCCAAAGGTAACGTTATCGATCCACTGGATATGGTTGACGGTATTTCGCTGGAAGATCTGCTGGAAAAACGTACCGGTAATATGATGCAGCCGCAGCTGGCGGAGAAAATCCGTAAGCGTACCGAGAAGCAGTTCCCGAACGGTATCGAACCACACGGTACCGATGCGCTGCGCTTTACGCTGGCGGCGCTGGCGTCGACCGGTCGCGATATCAACTGGGATATGAAGCGCCTCGAAGGTTATCGCAACTTCTGTAATAAGCTGTGGAACGCCAGCCGCTTTGTACTGATGAACACCGAAGATCAGGATTGTGGTCAGAACGGCGGCGAAATGGTGCTGTCACTGGCCGATCGCTGGATTCTGGCGGAATTCAATCAGACGGTGAAAGCATATCGTGAAGCGCTGGATAGCTATCGCTTTGATATCGCTGCTAACATTCTGTATGAATTCACCTGGAACCAGTTCTGTGACTGGTATCTGGAGCTGACTAAACCCGTGATGAACGGCGGCAGCGAAGCGGAACTGCGCGGTACGCGCCATACGCTGATTGAAGTGCTGGAATCGCTGCTGCGTCTGGCGCATCCGATTATTCCATTTATCACCGAAACCATCTGGCAGCGGGTGAAAGTGCTGAAGAACATCAGCGACGACACCATTATGCTGCAACCGATGCCGGCATTTGATACGGCGAAGGTGGATAGCGCAGCGCTGGCGGATACCGAATGGCTGAAGCAGGCGATCATCGCGGTCCGTAATATTCGTGCCGAAATGAACATTGCACCAGGTAAACCGCTGGAAGTGCTGTTGCGTGGCGCCAGTGCGGAAGTCCAGCGCCGTGTTAATGATAACCGCAGCTTCCTGCAAACGCTGGCGCGTCTGCAGAGCATCACCCTGCTGCCAGCCGAAGATAAAGGGCCAGTCTCCGTTACCAAACTGATTGATGGCGCAGAGCTGCTGATCCCGATGGCGGGCCTGGTGGATAAAGCCGCCGAGCTGGATCGTCTGGCGAAAGAAGTGACCAAACTGGAAGTCGAGATTGACCGTATTGCCGGTAAACTGTCGAACGAAGGTTTTGTGTCACGCGCGCCGGAAGCGGTGGTGGCGAAAGAGCGTGAGCGCATGGAAGAGTGCGAACAGGCTAAAGTGAAACTGATTGAACAGCAGGCAGTTATCGCCGCGCTGTAATCTGTAAGCAGCGTGGCCGGATTCGTCTGGCCGCGCTGTGATTACACGCCTTCCGCTGCTTTTTTGATTGCCTCAATTCGTAACGGCATATCCGGATGCGTACTCAGCCATTCAGGTAGTTTGCCGCCGTGACTTTCCCGCTCTCCCTCCTGCTGGATTACCGCATACATTTTCGCCATTTCAGTCAGCGAGCGCCCCTGTGCGGCCATCTGCGCAATCGCCCAGTTATCAGCTTCACGCTCCATACCGCGCGAAAAGTGCATCTGATTGAGAAACGCCGCCGACTGTAACAGCGTATCGCCAATGCCACTGACATCACCGGTCATCCACATATAGCTGAGTGACACCAGCGATGAGCGCACCAGCATCCGCATCGGATGGCGCCAGCGGTGGTGTCCCATCTCATGCAGCATCACTGACGCCAGCGCATCATCACCCGGCGCCAGCCTGACCAGTTGATCGCTGATAATCAGAGTGCCATCCGCCAGCATAAAGGCGCCAGGCCCGCCGGGGGTTTGCATCAGCTTAAGCTGCGGCAGCAGGGTGTCGTCCAGCTCTGGTGATGCCGCCAGCACGCGGTAAAACAGCTGAGTCACCTGTTGCTGTTGCGCGTCAGAAAGCTGGCTGTCGTGAAAACCTGCCTGCTTTAGCAGCTGTAACGTCTGGTAGCCAACCTGCTGTTCCACATAGCCAGGAATATGCAGCGCCAGATGACGACTGGCAAACGGCAGCAGAACCCAGATATACACCACTATCAGCAGCAGCGTGGCCAGCAGTGTGGCAAACACCCCGCGCTTATTGCGCTCCAGACGATGGATCCAGCTTTCGCGGCGGTGTTGCGTCACCCACTGCTGCAGCTGGGCATCATCATCAGGCACAAAACGTCCGCCGTCAGCAAAAGTGATGGTCAGCGGAATCGCGCCTAAGGCTTCCGACAGCGTGATATCTTTGAGCAGAAACTGTGTTTCTGTTTGCGCCAGATGCAGCGAGAAATGGCGAGGGTGTAAGCTAAGACGGGCAGCCTCGCGAGCTGCCCGTCCTGGGTGCTGATAATAACCGCTAAGATGCACGGATTTAGATCCCGACGTTAAGGTCAAATGCCTGGGCGACTTCTTCCGCTACGGCAGTGTGCGCCGACTGCTGGTGAGCATGGACATTTAGCAACGCCATATCGCCCTCCAGCGCGGTGCATTTTGCCAGGTAACGCGCCATACGGATTTCCGCAACCGGCGTACCGAAGCCAAGGGTGAAAATAACGATCAGCGTATTAGTTAACATCAACAGCAAAAACGGCATCGTCTGCAAATCTGACTTAAGTTGAATATTATCGCCAAGCGTAGTCTGTTTAAACAGGTAATTACGCTGGGCGACCATTAACCAGCCAGCAGATATCAGGCCACCGAAGATTAAAACCACAAAGGTCAATAACAGGCTGGCGATATTGCCCAGCAGCAGGTTATTCATCATCTCGGGATCGCCACCGTAAGCTACCGCAAAAAACAGTGACGTGAATAGCGAACTAATCAGCAAACCAGCGACAATCAGGAATGGCGCCATAATTAAGAAACTGACCAGCACCATCTTAATATAGGTTTTCTTGCTTAAATTTGCCTTAAAAGGCAGATCGCCAAACGCCATATTGTTGACATACAGATCGTGATTCAGCGCCGCAACAATTCCCTGGATAACTGACAGACCAACAATCAGCATCACGAAGGTCAGTAAGCCGATCACCAGCATGGTGGTTATATTACCCGCACCGGCGGCGGTAAGGCCAACCAGCGTCAGCAGCAGATAGAGCGCCAGCACCAGCAATACCGGGCAGAGATACATCGTCCAGTACGCGCGACCAATCCGGCAGTGATAGTTAAAACGCACGCCGCGATAGCTGCTCATCAGCGCGTTATAGCGCCAGCTGCGGATCACAATCCACGGGATCAGCGCCAGAAATGCCAGCATAAACAGTAATGAAATAGTGGGCATCACAGCGGCGAGAATAAAGAAAGCCATCATGCCGACAATAACGATAATCCGCCCCTTTAAAATATCGACTGGGCGGGCATGATAATCAAAACGGTCGCCGGCAATTTCGGTATTACCATAAAAATAACGGCGACGGCGCACGGTAGCCCAGGCGGAATAAATTCCCAGCGTGACAATAGTCAGTAATGCATTGACCAGCCAGATTGAAAAGTATTCGCCAGACTTGCCGTGAAATAGCACGGCATGGCGTTGTGCAGGTGAGGTATTAATTGCCATAAATTTTCTTCCTGAAAAAATAAAAAACCGCGCCAGGAAACTGGACGGCGTGTTAGCGATTATTATTTGCGCGCATATTTAAACATGGACGTCAGCAACCGACAATAAGTAATTCTCATTTCGATCGCCATGCAGGCGTTAAGCGTTTACCGCAGATATCCCCGGCAACAGCATTGCATCCACTGTCTGGCGATGTTATTACACTCCATCATCAACATTTCTATTGAGTGAGCAGCATGATAACCGCAACTCAGGCTGGCGTGCGGGTACGCCCGATTACGCCGACAGACAATCCGCTTATCGCCCGGGTGATCCGCGAGGTTTCCGCCGAGTTTGGCCTGACGGCGGATAAAGGCTATACGGTATCCGATCCTAACCTGGACCGTTTGTTCGAGCTGTACAGTGAAGCCGATAGCGCTTACTGGGTGGTGGAGCTGGATGGCGTGGTGGTCGGTGGCGGTGGCGTCGCGCCACTGCTGTGCAGTGAACCCGATATCTGTGAACTGCAGAAGATGTACTTTTTACCTGCGGTGCGCGGTTTAGGTCTGGCGCGTACGCTGGCATTGCAGGCGATGGACTTTGCCCGCGAGCGCGGTTTTAAACGCTGCTATCTGGAAACCACCGCCTCGCTGACGCGGGCGATTAAGCTGTATGAGCAGCTGGGTTTCCGCCATATTGACGGCCCAATGGGCTGTACCGGGCATGTGGATTGTGAAGTGACGATGATTCGCGATTTGTAAGGGCTGTCTGGGCGCAGGCATGCGCCCTTTTAAGGTCAACTACTGAAGGTCAAAATCAAGGGCATTTCGTTCGTCCTGAAGGCCGACCGACCAAGGGCCGGCAATTGCCCCGGCCCTTGGAACCCGCGCTTATGTCGGCATCATCGCCGCTGCGCGGTTCCCTCCAAAATTTGAGCCAACCTCAGGACCAGTCGCGACGCGTTCCCTACGCGGCGCTCCTTCTCGCGGCGTCCATGCCGCTCGTTCCTGGCTGGCTTAAATTTTCTCGGCGATTCTGACGACATCTCCTCCCACACCTCACCATTCTGCAAATCATCACACGTTAAAAACCTCCAATGTCACATTGATGGTTTTGACCTGGAGGCGGCATAAAAGAACGCTGAGTAAAAACCTCACTCCAGGATGAGCCGCATGGACGCGGCGAAAGAGTTGGCCGCGTATGGAACGCGTCCAACTCGGTCCGTCAGGAGGGAGGTTTTTACGAAGGGACCCGCACAGCGGGCGTTCGCCCTGCCGCAAGCGCGGATTGTTAAGGCCCGCGCTTACGGGCCTTAACTCGCTCGCCACGTGGGCGAGCGAAACGCCTTTGACTTCGACTTTGCTCTGGTCTTCAAGCGCAGCGCTATTTACTTCTGCAAACGATCCAGCAACTTCTGATGAATGCCGCCAAAACCACCGTTACTCATCACCAGCACCGTATCGCCCGGCTGCGCGACTTTCGCCACCATCTCCACCAGCGTATCCACGTCCGAGCTCCAGTGGGCAGGCTGCATGCAGGCGTCGGCCACTTCCGATACCTGCCACGGGATATGATGCGGCTGCAACAGGAACACTTCATCGGCACGGGCTAAGGCAGGCGCCAGGTCATCCTTGCTGATGCCCATCTTCATGGTATTGGAACGCGGTTCCAGCACCGCCAGAATGCGCGCCGTGCCGCCCACTTTGCCACGCATGGCCGAAAGCGTCGCCAGAATGGCGGTCGGATGATGGGCAAAATCGTCGTAGACTTTAATGCCGTTGCTTTCACCACGCAGCTCCAGACGGCGGCGCGCATTGATAAAATCATTCAGCGCGCGCCCGGCATCTTCCGGTTTCACACCGACATGACGCGCGGCAGCAATCGCCATCAGGCCGTTATGCATATTATGTTCGCCGACCAGCGCCCAGTTGACCTCCGCCACCGCCTCACCATCAAGCCACACCTGCCAGTGCGAGGCGTCCGCTGACAGCTTCTTCGCCTGCCACTTACCGCCGTCGCCGATATGCTCCTGCTCGCTCCAGCAGCCCATCGCCATCACCTGCTTAAGCTGCGGATCGTGCTCCGGCAGCAGAATTTTGCCCTGCCCCGGGACAATGCGGATCAGATGGTGGAACTGCTTCTGAATCGCACGCAGATCGTCAAAAATATCCGCATGATCAAATTCCAGATTATTCAGGATCAGCGTACGCGGACAGTAATGCACAAACTTCGAGCGTTTGTCGAAAAATGCGCAGTCATACTCATCCGCCTCAATCACGAAGAATGGGCTTTTTCCTAAAGTTGCCGAAACGGCAAAATTTCCCGGTACTCCGCCGATCACAAAGCCCGGTTCCAGCCCGCAGGCCTGTAAAATCCACGCTGTCATGCCTGCGGTAGTGGTTTTACCGTGGGTTCCGGCCACTGCAATCACCCAACGGTCACGCAGCACAAAATCATGCAGCCATTGTGGGCCGGAGAGGTAAGGAATGTTACGTTCCAGCACCGCTTCAACACAGGCATTGCCGCGTGTCATCGCATTGCCGATAATCACCAGGTCCGGTGCCGGATCAAGCTGACTGGCATCATAACCCTGAATTAAATCAATACCTTGCTCTTCCAGCAAAGTACTCATCGGCGGATAGACGTTCGCATCAGATCCGGTCACTTCATGCCCGAGCGAGCGCGCCAGCATCGCCAGACCGCCCATGAAAGTACCGCAGATACCGAGAATATGAATACGCATAAAAGGTCCATTACTTTAGAGTTCGGCGCACAGTTTAGCGCCGAGTTACTCGGGAAGAAACGGATTTGGACTATGGTCTTTGCCGTTCCATCGGCTAAACTGCGTACGAATACGTTAGCGGCTCGTCAAACATGCTGCTACTCAACCGCAGATTCAGGGATTGTGTTATGAAAACGTTAGGCGAATTTATCGTCGAGAAGCAACATGACTTTCCTCACGCCACAGGTGAACTGACGGCACTTCTTTCCGCTATCAAACTGGGTGCGAAAATCATCCACCGTGATATCAACAAGGCCGGACTGGTTGATATTCTCGGCGCCAGCGGCGTGGAAAACATTCAGGGCGAGCAACAGATGAAACTCGACCTGTTTGCCAATGAAAAGCTGAAAGCAGCACTGAAAGCGCGTGGCATTGTTGCCGGTATCGCATCCGAAGAAGAAGACGAGATCGTTATCTTCGAGGGCGTGGAAAACGGTAAGTACGTGGTATTAATGGATCCACTGGACGGCTCATCCAATATCGATGTTAACGTCTCGGTTGGCACCATCTTCTCTATCTATCGTCGCATTACACCGCCAGGCACGCCGGTCACTGAAGAAGATTTCCTTCAGCCAGGCAGCCAGCAGGTTGCGGCAGGCTACGTGGTGTACGGCTCCTCCACCATGCTGGTGTATACCACCGGTTGTGGCGTCCATGCCTTCACTTACGATCCTTCGCTCGGCGTATTCTGCCTGAGCCAGGAACGTATGATGTTCCCGGAGAAAGGTTATACCTACTCGATTAACGAAGGGAACTATATCCGCTTCCCGCAGGGCGTGAAAAAATATCTGAAGTTCTGCCAGGAAGAGGATAAACCGACTAACCGTCCGTATACCTCACGTTATATCGGTTCACTGGTGGCGGACTTCCACCGTAACCTGCTGAAGGGCGGCATCTACCTCTATCCAAGCACCGCCAGCCACCCACAGGGTAAGCTGCGCCTGCTGTATGAGTGCAACCCGATGGCGTTCCTTGCCGAACAGGCGGGTGGTAAAGCCAGTGACGGTAAAAATCGTATTCTCGACCTGCAACCGGAAACGCTGCATCAGCGTAGTCCGTTCTTTGTCGGTAACGAAGCGATGGTTGACGATACTGAACGCTTTATGCGCGAGTTCCCGGACCAGTAAATTGTAATATGCAGGGGAGCCGTTCCCGGCTCCCGTCTGCCTCGCCGCCGGGCGGCGAAAACGCCGCCCCTACAGTTTATGCGCTATGTAGCTTAAACACCGCCATACTCTCCACCAGCTGCTGCGACTGCTCTTCCAGCGACTGCGTTGCCGCTGACGCCTGTTCGACCAGCGCCGCATTCTGCTGCGCTACTTCATCCATCTGCGTGACCGCCTGATTTACCTGCTCAATGCCATGACTCTGCTCCTGCGAAGCGCTGGAGATCTCTTTCATCAGGGTAGTGACGCGCATCACTTCGCTGGAGATCTCATCCATGGTTTCCCCGGCCTGGGTCGCCATCTGATTACCTTCACCGACGCGGGTTTGTGATTCAGCAATCAGCACGCGAATCTCTTTCGCCGCAGTCGCGCTGCGCTGCGCCAGTTCACGCACTTCGGTCGCCACCACCGCAAAGCCACGCCCCTGTTCACCGGCACGCGCCGCTTCCACCGAGGCATTCAGCGCCAGAATATTGGTCTGGAAGGCAATGCCGTCGATCACGCTGAGAATATCGGCGATCCGTGCGGAACTGTGGGAGATTTGCTGCATTTTCTCGATAACATAACAGACCACTTCGGCGCCCCGGTCGGCGGTATCGGATACGCTGCGCGCCAGCTGATGAGCATTCTGCGCGTTTTCCGCATTGAGCTTCACCGTCGCGGTAAGCTGTTCCATACTGGCGGCGGTCTGCTCCAGCGAGGCCGCCGACTCTTCGGTGCGCGCGGAGAGGTTAAGGTTACCGGCGCTCAGCTCGCGGCTGCCAACATCAATTTGCAGGCTGGCGTCACGCACCCGGCTGACCGACTCCTGCAAGGCAACCTGCATACTGCCTAAGGCGGAATTAAGCCGTCCCAGCTCGGAACAACCCCCTTGCGGCACCTGCTGAGTAAGATCGCCTGCCGCCACATACTCCAGATGCACCACGGCGTTATCCAGCGGCTTCAGCAGCAGGTTGCGTAAAATAAACCATGCCAGCACCACCAGCAGCAGCGTTAGCAGGCCGCAGAAGGCGATCAGTATCTTCATCTGCAGTTCATTTTTCGCCGCCTGCGCCAGCTGATCGGCGCTGACCTGATTGGCATACTCACCAAAGGCCGTCACCGCATCGCTAAACTGCATCGTCAGCGCGGTAATATTACCTTCCAGCTGCTCATAGTAAGCATCGACATCCTGCTTATTTAACGCAGCCACCAGCGGCGTCATGCCGTTATCCATATAGTTCTGATAACTGCTGACCACCGCATCCGCCAGCTGTTTACCATGGGCGGTAACGGTACCGGCATCGACAAAACGTTTCAGATCGATCTTTGACTGCTCAAGATAACCCAGTGCTCGCTTAACCTGGGCCGCGCCTTCATCGGTTAATCCCACTTCCATTTTACGAATCGCCAGCGCCGCCACGACACGCACACGCAGCAGATTGCTGTTACTCAGATACAAGCTATTCTGTTCGATACCCTGAATGCGGTTAATCGCATCCAGTGATTGGGTTCCTTTGTTAATTGCGGTAATGCCCATAATGCTGACTACCAGCAGCAGCAGCGTCATTAATGCCAGTAAAGCCAACAGCCCGGTACGGATTGAGATTTTGTTTAGCATGAGGTATTCCCTATTGCGGAAAAAGGCAAAAAATCCTGAAGCCTAAAAGCGCAGAAGTTATCGGCAATTCCCCGACTAAACTTTAACCCTGCTGACGATGTTTTTATTGAACACCGGCAACAGATAATTCACGCTTAATTAATCGCGCTATATGAAATTATGGAATCAACCGATGAAAAAAATCCTGCTCATCCTCTGTCTGGCGCTGCCCACAGCGGCTTTTTCCGCCGATAATCCGCTTGATAGCGCGCTGGAGAGCTGTCTGAACAGCCACTCATCGACCGTCGGCATATCGCAATGCTATGACGCCGCTAATAAGTCATGGGATAAGGAGATGAACCGGCAGTACCAGACAGTAATGAAAAAACTTAACAGTGAGCAAAAAGCCAAATTACGCGATGCGCAGCGCAACTGGCTGAAGTATCGCGACAGCTGGCTGGCCGCGGCTAAAAGCTGGTATCTGGCTGAACAAGGCACCATGGCCGGAGTGTCGCTGGGGGCGCAGGGCGTACAGCTGATTAAAAATCAGGCGCTGCTGCTGAAATCCCTTAATCAGGGCAGCTGTGCGAATCCTGATGATTGTCAGTGAGATAGAGTGATAAGGTAAAGAGCACGCTTTTTTCTCTTTCCGGAGCCACAGATGGCCGCCTACTCGTCGTTAATTATCCTGATCCTGCTCGGTGGACTGAGTTTTTTTGTCCATAACACCGCTGTCACCGTATCGATTCTGGTTCTGCTGGTGATCAAAATCACCCCGCTGTCGCAGTTCTTCCCTTATGTGGAAAAACAGGGCATTACGCTGGGGATTATTATTCTGACCATTGCGGTGATGGCGCCGCTGGCCAGCGGTTCGCTGCCTTCCAGCACCTTGCTGAAATCGTTTCTGGACTGGAAATCGCTGCTGGCGATTGCGGTGGGAATTTTTGTTTCCTGGCTCGGGGGGCGTGGCGTCTCGCTGATGAGCAGCCAGCCAACCATTGTTGGCGGCTTACTGATTGGCACCATTATCGGCGTCTCGCTGTTTCGTGGCGTACCCGTTGGCCCACTGATTGCCGCCGGTATTGTGTCGCTGTTTGTGATTAATAAATAGTCAGCCACCCGGCGCAGTTAACAGGGTTTTCGCCAGCGTCAGATAGCCCTGCCGATTTGCCAGCAGATCGATACTGAAGTGCTCGACGGTTTTTTGCTGCTGCATCGCCATGCGCCGCAGCAGGCCGTAAGCGCTGTCTTCATCCAGTTCAAGCTGTTGCATCAGCCATAACTGGGCGGAGAACAGAAAACGCCGCGCCTTCAGCCGTTCATCCTGGCGTTGCAGCTGCGCAGTCAGCGCCTGCTGCCGGGCATCAGCCGCCAGCGCCAGCGTTAATGCCGTCATCACGCCATCAAAACGCACCGGTTTACGCATATAACCGGAAATCTGCTGCTCAATAATCCATTGCAGGCGCGAGGGCGTCTCCATGGTGGTCAGCACAATTTTCGGTAACTCAGGCCACGGCAGACGGTGTGTCGGATGGAACAGCTGCGGGTTGTCGCCATCAAACATCACCAGTTGCTGACCGTCAAAGGCTTCCGGCGGCGGAAACTGTTCGTGGAAGCAGGCTTCGACGCCAAGCCGCGCGAACTGCTGTTGCAGATGCTGTGCATCACGCCCGTTGCAGCCAATGGCGCACACTTTCAGGCCACGCATGCGCACTCTGGCGCCCGCCATCAGGCGCTGCCCTCTTGCGCCAGGAGCGCCAGATCGACCCAGGTTAACCAGGGATCGGGTTTTACCGCTTCAGGCGCCTGCCAGAAGGTTTGCAGCACCCCCTGCTCACAGCGCGCCATATGTGGCGTCAGCCAGGCATGATTATTATCGGCATCAATGCGTACTTTGCCTGCCGGAGCGTCAATCTCATCCTGCCAGACCGCTTCACGCACCCCAACCACTTCGTCGCTGCCGCTGCGATTGATCGCCCGCGCCAGAAACTGCCCGGCCAGCCATGCAGCCTGCGAATCCACCGAGGGCGAACTGTGGTCGCCAAAACGCTGACGATAGCGGCGCAGAAAGCGCTGGTTCTGTGGCGTATCAATTGACTGAAACCATACCGAAGAGACCAGATAGCCCTCCAGCGCTTCCGCGCCAATCAGTCTGACCTCGGGTTCACACAGCGTCAGGCTCAGTTTAATCAGGGTGTCGGAGGCAAGAAAAGGATGCTGCTGAGCAGCGGCGTGCCAGGCGTGGTAGAAACGATAGGCGGAAACCCCCACCAGCGTCGCCAGTACCACCTTTGGTTTTTTGGCAATAATGTCGTCAATAATCGCCTGAACTTCGGTTTCGCCCAGCGGCAGCAGCTGGCTGGCCACCAGTTCACCGCCGACCGGCTCAATCACTTCGCGGGTAATGCGATCAATTTCCCATGACCAGACATAGTTGGAACCGACATGGTAGATCTGCGGCTGATGATGCTCCAGCAACCAGCTGAGCATCGGAATCACATGCTGATTCGGTGCTGCGCCGAGGTAAATCACATTATTGCTGCTTTCAAACCCCTCATAGCGCGCCGAGTGCCACAGCAGGGCATTGGCCCCTTCGATTAATGGCAGCATCACCTTACGCGAAGCCGAAGTGTAGCAACCAACAATATGGCGCACGCCATGGCGATACAGCAGGTCGTAGCAATATTCGTAGTACTTATCCAGCGAACCGCCGGGGTCGTAGACAATCGGCGCCAGCGTAAAGTTAAACGCCGGGTCGGCATTAATCTCTTCAATCGCCAGCATAATGCCATTGACCATTTCACGGCCAATCACGCCATAATCGCCGGAGACGGAGTAGAGAATGCCCACCGGGATAACCGTTTTTTTATCACCGGCATCGCCGTTTAACTGCATAGATCTCTCCTGGAGTGCGGCCCGCAGGCCGCCGCTAAATGGATTCATGTCGCACGTCTGGTCACCAGTGCGCGGTAATAGTGTGGCTGACGCATCAGTACCAGATCTTTACGCCGCACCACATGGGTCGGATATGGCGTACTGCTGTCGCCGGTATCAATCGTCAGGGTCACCATGCCTTCCGTCTGCATCACTTTGGCTTCACTGCGCGGGAAAGCAAAGGTATCCGGGCCATAAATACCGCTAATGCCGAAACTGCCCGTTTGCTCATCGCAGCTGTTGGCAAAAGCCAGCCACAGGTTGTTCTCGCCCGCGCGCACCCGTGGCAGCAGGCAGTGCAGCGGATCGACGCCGGTGGGAATCGGATAGTTATGGCGAATTACCGTGCCGCTATGCGCCAGCGGCAGCGGTTCAGCCAGCGCCGCCGGACAGGCCAGCAGATCGCAGCCTTCAAGAGCAAGAATACGACCCGCCTCCGGGATCAGCAAATCTTCCCCCAGCAGCAAGCCCACGCGACCACAAGGCAGATCGGCGGTGACCCAGCTGTCTCCTGCCGTCGCCCAGCGCTGATCGGCGGCATTAAGATGGATCTGGCGATAGTTAGCAATCACCCCTTGCGCACCAACCAGCAGCGCGCTGTTATAGAATGTATCCCCTTCCTGCTCAATCCAGCCGGTCAGCAACGCCATATCCAGTTCCACTGCCAGTTGCAGGAACTGTGCTACTACCGGATGGCTGGCAGTCATCGCCTGTTCACGTCCGCTGCCACCAGTTAGCGCCTTTTCCGGGAAAACCATCAATTCAACGCCCGCGCGTTTCGCCGCCTGCGCCATCTCACGCATCTTACGCAGATTCAGATCCGGCCCTATCTGCGGCGTAAACTGCGCCACCGCCACTGGCGACTGCTTGCCCCGCGGCAGTGGCTCCATGCCGTATAAGCCAAAGAAATCGCCGGGATTCCAGATAAAGGTATTGGTCATCAGACGCTGGTACAACTCCGGGCGGCGTTTCGCCAGCGCCGGATTGTGCTGTGGCAGCTGAATCTGCGCCGCCACAATGCCGTCGCCGCTGTCACGGGCGGCCAGCAGCTGACCGTCGCCGTCCACCACGCAGCTGCCGCCGCTAAACTGCACGCCGCGCTCCCAGCCCCAGCGGTTACTCTCAATCAGCGCGCAGCCATTTTCCCATGCCCGGGTCAGCCAGTAAGGCGCCGGGGTGCGTTCCGCCAGCCAGTTGCTGATATGGCAGATAATCTGCGCGCCACCGACCGCCGCCAGACGTGCGGTTTCGATAAAGTGAATATCCATGCAGATCAGCAAGGCGATATTGCCAATCGGCGTAGCGAATACCTGATGGCCGAGATCGCCATTGGCCGCCCATTTCGGTTCGGAAATATAGGGGTGAGTCTTGCGATGCACGCCAATCACCCCTTGCGGACCAATCAGCACCGCGCTGTTGTAGTAAAGTCCGCTCTCAGCATCCACTTCCGGCATCCCCAGTACCAGATAGCAGTTATGCTCGCGCGCCAGGGCGCTGAAGCGCTGACAGGTTGCGCCGTCGACGGTTTCCACAAAGGGGGCGACCTCATTGCGATTACGCCAGCAGTAACCAGTGGTGCCCATTTCCGGCATCACAATCAGCCGGGCGCCATCCTGCGCTGCAGCATCCGCCAGCGCCAGCAGCTGGCTGATGTTCTCTTCTTTACGAAACTGCGTCGGTTCAAACTGAATCGCCGCGACCTGCAAATGTGTATCGGTCATTATTCAGCTTCCTTGTTCAGTTGCGGAGCAAGCTGTGGTTTCGGGCCACTGTAAGCATCAGATGGCCGCCAGCGGGTCGGCATATCCGTCGGGAAGGTTTTGAAGTAGTACTGACCACGGGTTGCGACGCTGATAATCACATGGATCACCGGCCCCACCAGCATGGCGATAAACGACGCATAAACCATCGGGTAGAGCCCCAACACGCCCGCCGCGCCGACGGCCACCGCCACTAACAACGCAATGGTGCCTGACGGGTTCCACATCCGCAGATACTCTTTGCGGTACTCAACAAAGTCGGTCGGCGCCAGCCTGAACACTTTGCGGCAGATAAAGTAGTCGGCCAGAATGATAAATACCCAGGTGTTGGTCAGAATGCCGGTAATCGACAGGAAGGTGCCGGTATATTGCAGGATATTAAAGACATAGAAGATTACTCCCAGCGCCCACACCAGCACCATCCACCACTGACGGCCTGGACGGTAATTAAAGGCCATATCCATGGTGTTCGACAGCGCAATCGAGCCGGAGTAGAGGTTCAGCACGTTGATGCGGATCTGGGTAATAATCGCGAACAGTACACCGGTCAGCGCAATAATCAGCGGAAAGACAAAGCCCGGATCCAGCGCCAGTGCCCAGGCATCGCCCTGCGCAATATGTGGCATCAGGGTATAAGCCATAAAAGCGCCGAACAGCATCACCACCACGATTGGGATCAGCATCCCCAGCATAATGGTGGCGGTGCCTTTGTGTGTCACACCTGGTTTAGCAAAGCGCCCATAGTCGGTGGCCATCAGCCCCTGGAACACAATCTGCCCGTTGGCCATATTCATCACCAGCCACAGCGCATTGCTGTCCACTGCGCCCTGCGCATGCCAGCCCGAGAATCCCACCGGCTGATAGTGATGGGTCAGCTGCCAGATGCAGAAACCAAACAGCAGGATAAAGATCGGTACACCCCAGGTTTGCAGGAACTGCATTGAGGACATACCTTTCCAGACAAACCAGATCGCCACCAGCCCGGTAACGGCAAATATCGCCACGCCCGCCAGGGAATTCACCTCCACGCCGGCATAGTTGGCAATCGCATGTGAGACGATGGTGCCTTCAAACAGGAAGTAGAAGATAAAGTTAATCGCGTAAATCAGCGAGGTAAACGCCGAGCCCATATAACCGAAGCCAAGGCCGCGCGTCATCAGGTTCAGCGACAGTCCCTCCTTGCTCGCCAGCTTCATAATGCAGGAGCCTATAATCGTCGCGAACACCACCATATAAGCAATCGGCAGCAGCAGCGTAGGCCAGCCAACCTTGTAACTCATATCCGCGCCGAGACTAAACCAGAACATCGCCGTGGAGTTGCCCAGCAACACCAGAATAATCGCCGGGATTGGCCAGCGATAATGGGTTGGCACCCGCCCTACCGCATAATCCTCGACCGCTTCAGCCTCAGTAATATCCTGTGGTCCCTGGAACCACTGTTTAAGTTTTCCCATGATGACTCTCCAAAAATGAAAAAAGCCCCGCCGACTCTGAGAGTCGACGGGGCTTCTTTGCCTGATGATAAATTGTATGCGCCCTGCATAGCACAGCGCTGATTATGTGACCGCAGCAGGCGACGTTGCCTGTATCAGCCTGGGCTGACCATGGCGGTAATTAATCACAGCAAACTCTATGCCAGGTTTTGGCTGACTGATATTGCGCGCTTTTCTGCGCGCCACGGCGCTATCCGGAGTGGTGTTGCACAGTGGCGGTGCAGCACTGCACCAGAATATCCGCTGACCATGGAGCATTCTGAAAGCGGAAAAAGAGGCAATACTTTCATAACCAGTTGGCTATAATAGCCGTCACTCGACTGAAGACTATTGAAGGAATACGAGATGAGTTTGAACCATGTTCCAGCGGGTAAAGACCTGCCAGAAGATATCTATGTGGTCATTGAGATCCCGGCCAACGCCGATCCAATCAAATATGAAGTAGATAAAGAGTCTGGCGCGCTGTTCGTTGACCGTTTTATGTCTACCGCCATGTTTTACCCGTGCAACTATGGTTACATCAACCACACTCTGTCTCTGGATGGTGATCCGGTTGACGTGCTGGTGCCGACCCCCTATCCACTGCAGCCTGGCTCAGTAATTCGTTGCCGTCCGGTTGGCGTGCTGAAAATGACCGACGAATCTGGCGAAGATGCGAAACTGGTTGCTGTTCCGCACACCAAGCTGTCTAAAGAGTACGATCACATCAAAGATGTGAACGACCTGCCAGAACTGCTGCGTGCGCAGATCACTCACTTCTTCGAGCAATATAAAGCGCTGGAAAAAGGCAAATGGGTGAAAGTTGAAGGCTGGGACAATGCTGCAGCGGCTAAAGCTGAGATTGTGACCTCTTTCGAACGCGCAAAAAACAAATAAGCCTTTATCCTGGCTTATAAAAAACCGGGAACTTTGCGTTTCCGGTTTTTTTACCTGATTTTCAGCAAATAACAACCTGCCGTATATTGCACTTTTTTTATAACTCATATTTCCTCTCTGATTAAGATCTCTCCTTGTCGTCCTGGTTACTATTTTCGCGGCGAGAAGACGTCTTATTAATTATTTTCCAAAAAAGAGAGCATTAAATGGCTATTCCATCAATTTCTGGCTGCGGTTTTCCCCCTCCAGTTTCTCAACAGCAGGATTACAGTAATGCCTGTGTTACTGAACTTAACGCCAATCACAAACCCTCTGAAGCTGAGAGCATGCAAGGTAAGACATTGATAAACAACCTTTGTAAACCGGGCGGCGAGGACCACACGCATGCGATTCAGCAGCTAAAAGATATGAAAATCGCGCTTTGTGCATTGCGGGAGCAAACATTTGAAGTCGTCAACCCATCAACCAGAGATGTTTATGGCAAACTTAAAGAGGGCTGCAACGGGAATGATCGGGATCAGTACATTCGCGCATTATGTCTTTTTAATGATATAAAAAAGGGGGTTGAAACAGAGCTGAAACAAAAAGGCATTACGATTAATGCTGTCAGTGACGAGCTTAACCCACATCATTGTGGCGCACTGTGGGGTGATATATTGGAATTAAATTATTTAGAGCAGGGGCTTGATATTCGTATTCCGAACCTGACATATAATCATGGCATCGACGAAGTTGGTTAAATAACACAAAGCAATCACATTCTGCCGATAATAAATGCTGAGACCATAAAACGATATTATGGTCTCAGCATCATCTGCCCATACAGGGTTCTAATCAACCAGCGTTGCCGGATTACGGTTCGCTGGCAATATCGGCATCCCGCTGCAGCCAGTCGCCACTTTCGATCCGTTGCCGGCCGGCAACGGATCGCTGATAGACATACAGCCAGGCACTGCCGTACGGCGTCTGCACTAACTGACGCTTATACTCTCCGCCTTTGCTACGCAGAGCATCCAGCTCTCCCAGCGTGCTGGCATCAATCCGGTAAACTTCGCAATAAACATGGCCTGCTCCTGCCACCACACCCGGGTAATGTCCCAGACTATAAAGTTCATAGCCTTCGATCAGATGATCGCCGAGCCACTGGCCGTTGGTCATCCAGTGGCTGTTACCCTGCTTGCGTCGTAAACTGCCATAGACAATTATTCGCATTGCTAAAACTCAAACTGATAGAGCACATCTAATGCCTGATCAATACCAGACACCGCTTCCAAATAGAGTTTGGGCATAAGGCGATAACGCAAGGTTAAGGTCGCCAGTGAATCAAATATGCCAACACCATATTTTACTTGTAGACCTGGCAGCACATAGCCGCTGACCTGCACCTGCTGGCTGTCGCCAACACCTGCGGTATCAAGCGCCAGATTGCTCACGCCGAATGTCTCGCCGATTTTACCCACAACCTGACCACTTTGTGCAACCCCTAAACCAACCAATGCTGAAGTTAATGCATTGCCGTCACCGTCGTTGCCCAATCCCTGACCGCGTAACAGATAGGATAATGCCTCCTGCTGCGACATGGCTGGATCGGAGAATACCTCTGCTTTCGGCTCATCGGCAAGGCCGGTGACGCGCAGACCCGCGGTCACATCATCTTCGGTGGCTTCCGGGTTACGGATCGCTTCAAGGTTGAGGTATGGCTGGTCCGGCGGGCCGGCAAATTGCAGCTCACCCTTGCGCACAATCAGATCCTGGCCATAAGCCTTAAAACTGCCATCCGGAATATTAATCTGCCCGTTCAGTCCCAGTCCGCGCTTATCCTGCACCAGTTTCAGATCGCCATTCAGCCGTGCTTTCAGGCCAAAGGCGCTGAGGCGCACATTGTTGCCGATATGGATCACCAGATTGCTGTTAATCGGAATCGCGGTCGATTTTGGCGCAATCGGCTGCAATTTTTCATCCAGCATCACTTCATCGGATGAGACACCCACCGCACTCTCCGGCACTTCCTGCACCGTGATGCGCGCCCATGGGATATCAACGCGACCATCCAGATTAAACATCGACGGCGTCGCCTGGAACACCAGGTCCGGTGAGACATCCATCCGCACCATCGGCGGCACGGTGACGCGCACTTTGTCACCTTTGGCCGCCACTCTGGCGCGCCAGTTATCCAGCTGGCTCCAGTCGGCGTCACCGTTGAGGTTAATCTGTCCCTGGGATGTCTGGATCAGTCCTTCCAGCGTCGAACTCATGCCGTTAAACAGCATCGTCAGATTGGCGCTGGTCAGATCCACCGGCATAAAGTTACCGTCGACATCGACATTGCGCAGCGCCAGCTGACCAAACACCTGTGGTCGTTGCAGATTGCCGCCAAGACGCAGGCTGGAATTCAGCACGCCAGCAATCTTCTCACCCTGCATCAGCGCCGGATTAAGCATCGCCAGCGACAGATCGGTAATATTGACGTTACCGGACAGCGTGCGCCGCCCCTGCGGATCAGCGATCTGTACATTGCCATCCAGCTGACCGTTATTGGCGATACGGATCAGCCAGTCAAGCTGCGCCCGGCCATTCTGCAGCCCGGCATTAAGATTCAGCGTATTAAAGGCAATCGGCAGCGTATTACCCTCGATATCCTGCTCAACCTTGACGCCATTGCCTTTCAGCGCCACTTTGCCCTGCGGCAGTTTACCGTCGGCGGTCCAGCTGACGCTGGCGTCACCGTTAAATACGCCGCTCAGTTTCGTTTCATCGGTCAGGAAAGGTTTGATCATCGCCAGGTCAAAGCGGTTTAACACCACGCGCGCATGGCCACTGGGACCGGCTTCTATCGCTTGCGGCACACACAGCTCCGCATTGGGGTTCTGCCAGCAGTGCGGGCCAATGGTGGCGGTCTGACGGCGGTTAAGATAGTCGATGGTCATCGCGCGCGACAGGCGCCACTCACCGACCGGGGTGGCAAAACGGGTGTTATTCAGCGATCCCTTCCAGCGTTGCTCTTTACGGTCAAAACTGCCGTCCACCGCCAGCTGGCCGGAAACCGGATCGCCCTGCACATTCAGCTTCAGCTGATGCTGTTTTTCATTCCCTTGCGCATTCAGCGTCAGCAGATTAATCGCCAGCGCATCCTGTTTCAGCTGTTCAACCCGCACCGCCAGCTTGCCGGCAATCTGATCGCTGGAGCGCACATCGCCATCCACCTTCACCCGGCCAATGCGCATCGCCTGCCAGCGCAGACCGGTGGCGGTAAGATCCGCCAGCAACTGCGGCGCCTGCAAATTACCGCGCGCCTTGATGCTGCCTTTCGCCACGCCACCCAGGCCTGGCAACGCATTATCCAGATGCTGCGCGTCGATATCAGCATCAAGATTCAGCGTTTCACCCAGCGAACCTTTAACATTGACGTTATTGCGTCCCAGCGCCAGCCTGATGCCGGGGATATTCCACTGGTTATAGCTGTTGCCATACAGCGAGCCATCGGCGCTGACCGCGTTCTGTTTGACGTTGCCACGCAATGCCAGTTCCGGCACGCGCATCTGCCAGCTGCCGCCATACAGGCTGCCGCGGGTAGTGATTTTGCCATCCAGCTTCGCTGGCCACTCCGGATACTCTCTGGCGGTATTGATGCCGGATAACAGCAGCTCACTGCGCCAGCTAATCGCTTTACTCCAGTCAACCACCGCACTGAGATCGGCGTGGCCCTGCAACGCCGCCAGCCGCAGTTTATCGAGGGTAAACTGCTCGATATTGCCCTTACCGTCGAGGCTGACCACAGCAGGAGGCACCGCCTCACCCTTCACGGCGGTACGCAGCGACATCACGTAATCAGTGGCTTTACCGCTAAATTTAAAGTTGAAATCATCCGCCTGATACTGCACCGGGCCGGTCAGTGGCCAGCGGAGTTGCGGACTGCTCAGCGTCATCTCCAGCGGCAAGCCGGCAGTGGCCAGCTCCGTTTGCGCATCAAACTGCGCCTGCACCGGACCGGAGAGATTCAGCGCCAGCTTCAGCTGGTCACGCATGCCGCCGCCAAGGTTGAGCTTAATTTTCTCGCCCTTAAGCGGATCGATATTCAGCGTGCTGTTAACATTAAAATCCACCGGCCAGTTATCGGCCAGACGCGCCTGACCGCTGGCATTCAGCAGTCCCTGCGGCGAGTCGACATCCAGCGTTTCAAGGCGCAGCAGGCGATCTTCGGTTTTCGCTTTTACCAGCAGGCGGTTGACCACAATCTCCGTATCACCGGTGATACGCAGCTGCTCACCGACAACTTCCTGCACATCCACATCCAGTGGCATGCGGAAATCAGGCAGATCCGGCAACAGCGGTTTAGCAAACATCTCATGCAGGGTTTCACCCAGCGGCTTCTCCTCTGCTGGCGCTTGCGGCGTGGCGACCTGCTCAGCCGCCACCTGTTGCGCCTTCGGCAGCGCCACCAGCAGGCTCTGAATGCGCGTCGGGGTTAAGGTCATCGCCCGCCCCTGCCAGTGCATTCCGGTAGAGAAGTCCAGCAGCGAGATCGTCGTGTCGTCGACCTTGATATTGATATTTTGCAGCGCCAGACGACGCAAAGTAATGGGGTATGGGGTGGAGAGATCGCCGGTTGCGCTCTGCTCTTCCGGCGCCGGTTCGGCCGCTGGCGGCATTTTCTTGCTGTCGACCACCAGATTTACATCTTTCAGCGACAGATCGTTGACACAAAACGCCGAGTCCTTCAGGCAACCCAGCTGAACCGCCAGATGCAGTTCACCGGCGTTCAGCGTCACGCCCGGCATCTCATACTGAATGCCTTTCAGCGTCAGATTACGCCAGCCGCCGTCGACCTGCTTGATCGCCAGTCCCGGCACCCAGCGCGCCGCGCCGTTAAGCACCAGATGCAGACCCGTGGTGGTGCCAATCAGAAACGCCACGCCACCCAACAACAGCAACATAAAAATCAGGATGCCAATAAGGACCTTTTTCCAGCGACTCATAATTCAGGCCCCAATCCAACGTAAAACTGCACACCATGCTCCTCTTGATCGCCTATCGGCCGGGCAATATCGAATTTAATCGGCCCCACCGGCGACTGCCAGCGCACGCCAAAACCTGCGCCGGTTTTAAAGTTACTCTGCTTGATATCATTTACCGCTTCGCCGGAGTCAACAAACACCGCGCCCCACCATTTACCGGTCACGTTGTACTGATACTCCAGCGAGCCGGTCGCCAGCTTCGAGGCGCCGGTCAGCTTACCGTCATCATCGCGCGGCGAAATACCTTTGTATTTATAACCACGAATACTGCGGTCGCCACCGGCGAAGAAGCGCAGATCCGGCGGTACGCGCTCAAAGTCGTTGGTTTCGATCCAGCCAAGATTGCCGCGCGCGACAAAACGGTGCTTATCGGCAAGGGTGCGGATCCAGACGTTCTGCGCCTGCACCACGGCGAAATCGACATCGGAAGCCCAGGTAGTATCAGAAACATCCAGCGAGTAGCGCTGCGAATCGCCCCATACCGGCATCAGCCCGCCGCGCGAACGGGTACGGTTAACGCTGACGCCAGGATAGATCAGCATGGTGGTATTGGTGACACTGGCCTGCGTAAAGTGGTCGAGACTCCAGCGCAGGTTGATGGCTTTCTGCCAGCCACTGCTGCTATCCCAGTAACGCGAGACCGCGAGGGTCGAGGAGTCGGCTTTGGTGTCATTCAGGTCGGTGCGCTTCAGTCCGCCCTGCAACAGGTAATACTGCTCCAGCGGACTTTTCAGCAGCGGCATTTTATAGCTGAAATCCAGCTGCTGTTCTGGCGCGGAGATATTGGCGCTGGTAGTCAGGCTGTGACCGCGTGAGTTTACCCACGGTTTTTTCCACGTGGCTTTGACGCGCGGGCCGACATCGGTCGAGTAACCCACGCCGGTTTCGATAGTGTTTTCAGTACGCGGAGAGACCACGCCGTTTAGCGGCAACACTTTGGTTTTGCGTGACTTATCAAACTCAGGCGCAACCACCACCGAATTAAACCAGCCGGTGGCCGACAGGCGGCGATTCAGCTCGGCAAGGTCGCGCGAACTGTAGTAGTCACCCTTTTTAAACGGCACCAGGTTTTGCAAATACTCTTCGCGGATCTGCGAGCCTTCAAAACTAACGTCGCCAAAGCGGTAACGCTGACCGCTGTCGTAGTCGATATCCCAGAACGCTTCACGGCGTTCTACAGAGACACCCAGCTGGCTCTTACGGAAGTCACCGTCAAAGTAGCCGTTGCGCAAGGCAAGATTGGTGAAGTTACTTTTGAAGCTATCGTATTTACCGTGATTCAGGACAGTGCCGATCGCCGGTTTCCCGTCGCGCACCATTTTCTGGTAATCCTCGTCATTGCGCGCATCGCCACGCACAATCACCGTGGTTCCGGCGATCTTTACCGGTTCACCGGCTTTTACCCGGGCAATCAGCACCGGACGGCCACCTTCTGGCGGCGCGGGGCGCGACTCAAAATCGATATCGGGTTCATAATAACCCAGTGCGCTCAGCCCCTCTTTGATCGCATTTGATACCCTGGCGCGGAAGCGACCATCGGCGGAAACCTCATCGCTACTGATGGTCGACAAGCGCGCCCTGACGTTTTTCTGTAAATCCCCGGATAAACCCTCAACCTGCAAGCGGACAGTCGCGGCCTGTATTGCAGGCGCGGCAACCAGCAGACAGTAAATGCAGTACACATGAATTCGTGGCACGCTTTCTCCTGATTCTCTTGCCAGCCCTGATTCCAGATGGGCAAATCGTTTTCTCAACCCAAACAGGAGCAATTATTCGCTCCCCTAAATTAAACTTTACGGTGTATTGTCGGCAAAGCCAGTAGCGTACACAACAGTAAATCACCATCTACACTTAACAGGAGTGTAACCAGGTGCAGTCATTAGACAAGGCGACTCCCCCGCTTTAGGTTATGTCACGGGCAAAAAATAATATTATCGTCTAATTTTCCCGCAAACCGGGAAGCACTAGCCGCCTGACAGGGGCTGCTGCTATAATGCGCAGCAAAGGCCAGAGTATTGGACCTTTTATATGGATTCTGCTCCGACGCTTTATGTTATGTTGTCGTCGTATTGCGCAGACATTTTTGGCATGGACGGCCCCCGACCTGATGTCATGTACATGATGTACACCAACGCCCGCGCTGCACCCAAGCCAAAAATGACAAGAGAAACAAACCTACGGATACCCTATGTTAGATAGCATGCTTGTCATACTAGCGCTTATTGCGATCAGTTCCTTTTTCTCCCTTTCGGAGATTTCACTGGCCGCCGCCCGAAAAATCAAACTCAAACTGTTAGCCGATGATGGCAATATCAACGCGCAACATGTGCTGAAAATGCAGGAAACACCCGGAATGTTCTTTACCGTGGTGCAAATCGGCCTCAACGCCGTGGCTATTCTCGGCGGTATTGTGGGTGATTCTGCATTTTCCCCGGCATTTCGCAGCCTGTTAGTCCGCTTTGTCTCCCCGGAAATGGCCGATCAGCTGAGCTTTATCTGCTCGTTTACCCTTGTCACCAGCTTCTTTATTCTGTTTGCGGACCTGACGCCAAAACGTATCGGCATGATTGCGCCTGAAGCCATTGCGCTGCGCATTATCAACCCGATGCGCTTCTGCCTGTTTATCTTCCGTCCGTTAGTCTGGTTCTTTAACGGCATGGCGAATATGATTTTCCGTCTGTTTAAAATCCCGATGGTGCGTAAAGACGACATCACCTCCGACGATATTTATGCGGTGGTGGAAGCCGGTGCGCTGGCCGGGGTGCTGCGCAAGCAGGAGCACGAACTGATTGAGAATGTGTTTGAACTTGAATCGCGCACCGTGCCGTCATCGATGACTTCACGCGAAAATATCGTCTGGTTTGATCTGCACGAAGATGAAACCAGCCTGAAAGAGAAAATCGCCCGCCATCCGCATTCGAAGTTCCTGGTGTGTAACAGCGATATTGACCATATTGTCGGTTACGTCGATTCCAAAGAGCTGCTGCTGCGCGTGCTGGGCAATCAGAGTATGGCGTTACACAGTGGCGTGCAGATCCGCTCAGCGCTGATTGTGCCGGATACCCTGACGCTGTCTGAAGCGCTGGAAAGTTTTAAAACTGCCGGTGAAGATTTCGCGGTAATTATGAATGAGTACGCGCTGGTGGTGGGTATTATCACCCTCAATGACGTGATGACCACGCTAATGGGCGATCTGGTTGGTCAGGGAATGGAAGAGCAGATTGTCGCGCGCGACGAGAACTCATGGCTGGTCGAGGGCGGCACGCCGATTGATGACGTGATGCGCGTACTGGATATCGATGACTTCCCGCAATCCGGCAACTATGAAACCATTGGCGGTTTTATGATGTATATGCTGCGCAAAATCCCGAAACGCACCGACTTTGTGAAGTTTGCTGGCTATAAATTTGAAGTGGTGGATATTGACAGTTACCGCATCGATCAGCTGCTGGTGACGCGGATTGTTGAACGTCCGGTCTCGGCGATCAATCTGCCGAAAGCTGCAGAGGTTGAAGAAGGCAGTTGAGATGTAGGGGCGGCGTTCTCGCCGCCCCTCACAAATTAGTTGAATTCTGTCTGTAAACGCAGCACCTGGCGGTTTACTTCGGACATCACGCTAAAATGCTGCCTGTCGCGGATGCGTGGCAATAAAATTTTGCCTTTATCAAATTCAAATGCACCCACATCCTTAATATACAACCTGCCGCGAAACAGCGTTTTTACGTACTTCGCCACTTGTAGTGGGTTGTAACGCTGGAATATTTTCATTCTTTGTTAACTCCTGAGGTTAAATCCTTCACTACGCCCCGCCGTTGCCAAATTCGGTACGAACTACTGAGACGCAAATTGCTGATAAACTATAGAACACCTTTTCCTTCCATGGTTCCGAAAAGCGATGTTTTTTACTGAACTGACATAACATTACAGAATAGTCTGTTATTCAGTGCATAAAACTCAGTATAAACCTTCAATTCGCAGGGATTTGTGCTGTCTGCCGCAAAGCTGACAGTTCGAGGCGACAGACGCATCATCCACGCTTATTATTGCAGAAACATGACCAGCTGGTCCGATCACCTGCTTAAATGGAGCCGTTATGACAACTGCCCGCTTGCTTGCTATCGCGCTGTCACTGCTTATGCCGCTGACGGCGGCGGCGCATAATTTTGTTGAAGGAGCGCGCGTCCCTGCCGTCGGCATCGCCGACCGCGGAGAACTGGTCTATCAGCAAGACGAGTTCAGTTATAAAAACTGGAACAGCGCGCAACTGCCTGGCAAGGTGCGGGTCATCCAGCATATTGCCGGGCGCTCTTCCGCAAAGGAGAAAAATGCCGCCCTGATTGAGGCGATTAAAGCGGCGAAGTTCCCGCATGATCGCTATCAAACCACCACACTGGTCAACACTGATGATGCTATTCCGGGCACCGGGATGTTTGTGCGCAGCAGCATTGAAAGCAATAAGCAGCAATACCCGTGGTCGCAGTTTATTGTCGACAGCCATGGCGCGGCCAAAAAAGCCTGGGGATTAGCCGATGGCGGGTCAGCAATCGCGGTGCTGGATAAGCAGGGGGAAGTACGCTTTGCTAAAGATGGCGCGCTAACTCAGGATGAGGTGCAGCAGGTGATGGTGCTGGTGCGTAAGTTATTACAGTAAAGGCGGCGATAACGCCGCCCCAGAATGCGCTATCAGAAAATCGACACCCGAAAACCCGGATTTAAAAACGATTCGCGCGGTGCGTAGTCCAGCGTCTGGCCTTTCCAGTCATGTACATGGGCGCCAGCAGCAATTGCCACCGCATGACCCGCACCGGTATCCCAGATATTGGTCGGTCCGAAACGCGGATAGAGCTGCGCTTTACCTTCCGCCACCAGGCAGAACTTCAGCGAAGAGCCGATGGCGGTGGTCTGATGCTCGCCCATCTGTTTCAGATACTCTTTCAGCTCCTCATCAGAACTGGCGTGCGAGCGGCTGATCACCACCAGCGGCGGGCGCGCATCACGCACCTGGATCTGCACCCGGTTACCGCCCTCTTCTTTCCACGCTTTGCCTTCCGCTGCCGAATACATCACACCAATCGCTGGCGCATACACGACGCCCAGTACCGGCTTACCCTTTTCAATTAGCGCGATATTGACGGTAAATTCGCCGTTACGCTTAATAAACTCTTTGGTGCCGTCCAGCGGATCCACCAGCCAGTAACTCTGCCACTTCTGGCGCACATCCCAGGCCGGAGGATCTTCTTCAGACAGGATCGGCAAATCTGGCGTCATGGCGCTGAGCCCCTGCACAATCACTTTATGCGCTGCGATATCCGCCGCAGTAACCGGCGAGTCATCAGATTTATGAGAAACGTCAAGCGGTGCCTGGTCATTATAAACCGTCATAATCGCCGCGCCTGCTTCACGTGCCAGCTGGCAAATTTGCTCTAACATTCTTCACCTCATGGTTTGATTCGTCATGGCGATACCACCTGCATGGGCCTGCGCCAGATAAGTCCGTGTTGATTAAATCATAGCAGTTTGTGATTACTCCCCGACAAAAGTCAGGCAAATCTGGCCTTCCTGCCATAACAGAGTAATTTAGGATCTGTAGCATAACTGATTGAGTTATCGAGTATATCACTTACAGGAGAATGTGATGTTCAAGCCTTGTCTGACGCTGCTGGCCATAATGGTCACCACCAGCCTGCATGCCGCCACGGTCGATATGCGGATTATGGAAACCACTGACCTGCACAGCAATATGATGGATTTCGACTACTACAAAGATACGCCCAGCGAAAAGTTTGGTCTGGTGCGTACCGCCACCCTGATAGAGGCCGCACGTAAAGAGAGTAAAAACAGCGTGCTGGTCGATAACGGCGATATTATTCAGGGCAGCCCGCTCGGCGACTATATGGCGGCGAAGGGGCTGAAAGCAGGTGAGATCCACCCGGTCTATAAAGCGATGAACACCCTCGACTACAGCGTCGGCAACCTTGGCAATCATGAGTTCAATTACGGTCTCGACTACCTGCATAAAGCGATCAGCGGCGCCCGCTTCCCCTATATTAATGCCAACGTGATTGATACGAAAACCGCTAAACCACTGTTTACGCCTTTTCTGATAGCACCGGTTACGGTTACCGACCGCGACGGCCAGCAGCATCAGCTAAAGATTGGCTATATCGGCTTTGTGCCGCCGCAGATTATGGTGTGGGATAAAACCAATCTGCAGGGTAAAGTGACGGTTGACGATATTACCGCCACCGCACGGAAATGGGTGCCGGAGATGCGTAAGCAGGGGGCGGATATTGTGGTAGCCATCCCTCACTCCGGTCTCTCCAGCGAACCGTATCATGCGTTAGCGGAAAACTCGGTTTACTATCTCAGCCAGGTGCCGGGGATTGACGCGATAATGTTTGGTCACGCCCATGCGGTATTCCCCAGTGCTGAATTCGCCGCCATTAAAGGTGCGGATATCAGGCAAGGCACGCTGAATGGTATTCCGGCGGTAATGCCCGGAATGTGGGGCGACCATCTCGGCGTGGTCGATCTGGTGCTGGATAATCAGGCCGGCAAATGGCAGGTCAGCAGCGCCCGGGCGGAAGCGCGGCCAATCTATGATAAGAGCGCGAAAAAATCGCTGGCGGCTGAGGATCCGGCGCTGGTGAAAGTGCTGGCCGACGATCATCGCGCCACCCGTGAGTTCGTCAGTAAGCCCATCGGTAAATCCGCCGCGGTGATGTACAGCTATCTGTCACTGGTGCAGGACGATCCGACGGTGCAGATCGTCAATAACGCCCAGCGCGATTACGTAAAGCACGCTATTCAGGGCGACCCGGATCTGGCGAATCTGCCGGTGCTGTCAGCGGCCGCACCTTTTAAAGCCGGTGGCCGCAAGAACGATCCCGCCAGTTATGTCGAAGTGGAAAAAGGCCCGCTCACCTTCCGAAATGCCGCCGATCTCTATCTCTACCCGAATACGCTGGTGGTGATGAAAGTCAGTGGTGAGCAGCTGAAACAGTGGCTGGAGTGTTCTGCCGGTCAGTTTAATCAGATCGATGTGAACAGCCGTCAGCCGCAAGCGCTGCTTAACTGGGATTTCCGCACCTACAATTTCGATGTGATTGATGGCGTTAATTATCAGATTGATGTCACCCAACCGGCACGCTACGACGCCGAGTGTCAGCTGATAAACGGCCAGGCATCACGCATTAAGCAGCTGACTTATCAGGGCAAGCCAGTTGATCCTGACGCGACTTTCCTCGTGGCGACCAATAACTATCGTGCGTACGGCGGTAAGTTTGCCGGCACCGGCGACAAGTATGTGGCGTTTGCCTCACCGGATGAGAACCGTTCAGTGGTGGCGGCTTATATCAGCGCACAGAGCAAGGCGCAGGGAGAGGTGAAACCGCAGGCGGATAATAACTGGCGGCTGGCGCCGATTGCCAGCAAGACACCGCTGGACATCCGTTTTGAAACCTCACCGGCGGAGAAAGCGACGGCGTTTATTCAGCAGCACGCGCAGTATCCAATGACGCCGAAAGGCAGTGATGAGACAGGTTTTGCGATTTGGGGGGTCGACCTCAGCAGCCATTAACGAAAAGGGCGGCGAGAACGCCGCCCCTACCACTTGCTTTTGTAGGAATGGCGTTATCGCCACCCGCACAAGAGAAATTACAGAATCTCTAACAGCTCAACTTCAAACACCAGGGTGCTCAGTGGCGGGATAGAGGCGCCCGCGCCACGCTCGCCGTACGCCAGGTTGTGAGGGATCACCAGTTCCCATTTGGAACCAACTGGCATCAGGGTCAGTGCTTCGATCCAGCCAGCGATCACGCCGCTTACCGGGAATTCAGCTGGCTCGCCACGCTGTACGGAGCTGTCAAACACGGTGCCATCGATCAGCTTACCGGTGTAATGCACGCGTACGCGATCCTGACGCGATGGAATCGCACCTTCACCCTGCTGAATCACGCTGAACTGTAAGCCTGACTCGGTGCTGCTGACGCCTTCACGCTTCAGGTTCTCTTCAAGGAACTTCTGACCTTCTACCGCCTGTTCCTGCTGACGTTCGCGACGCACAGCATCTGCACGCTCGTGAACTTCGCGCAGCGCACGATGCACTACATCAACCGGTACAGCGGGAGCATTCCCTTCCAGCGCATCGCGCAGACCCGCCAGCAATGCTTCTGGCTGCAGACCCTGCAGTCCAGATTCCAGCAACTGCTGGCCAACCTGTAAACCGATACCGTAACTTGCTTGCGCTTCGACGCTGTCAAAAGAAGGGGTTGTCATGGATTTTCCTTTCATCATTGATAAAAACTAAACGCAGAGCATAACAGCGCAAGCCCTGAGGGTAAAATCCCGTGTTTCGGTGGATGACTTTTGCGCCAGAAACAGAAACAATAGCTCTTCATATCATTAATAACGCCCACAGCGTCACGTATCTGGCTTGTTCTTTTCACATCAAACAGTTAGCGGACTATAATTAAATGTCTGCAGTTTATGATGTCTGAATCGGGATATCGTCTGGGGTTAACGAGGTTATTTACATGGGGAGAATTGCCCCCCGGCAAAGGAAGCGCCTGCCGTTTTACCATCCGGTACTCAAGATGTGGATGGCAACGCGCAAACCATCAGCACCTGATGCGTCACAGGAGGATGCCATGATGCCTGAAGGATCTTCATCACGCAGCAAGCTGAACATTGGCAATATCTGGCGTTTTGTCGATAACGCCCGCTGGATGGATCCGCTGCCGGTAAAACACCGTCGCGGCATTATTGTCGCGTTGCTGGTGATGCTGCTGGCGTTCCTGTGGCCCAATCCGCAACCTGACTTACCTAAAGCGCCTCCGGCTCAGCAGAGTGGCGCTGGCGAAGCCCCACTGCAGGCTGACATTTATAATAATGAAAGCAGCCCGCCGGCCGCTGAAACGACAACGCCGCCAAAAGCCGATTCACAGGGTGAGTGGCGCAACTATCAGGTCGCTGCTGGCCAGACGATGGCGCAGCTGTTTCGTGATAATAATTTGCAGGTGAATGATGTGTTCGCGATGGCGCGGGTGGAAGGTGACGATAAGCCGCTGAGCAATCTGCATACCGGCCAGAATGTGAAAATCCGCCAGGATGCTAATGGCGTGGTAACCGGATTAACGGTGGAAACCGATAATGGCGCGATTCTGTTTACCCGCCAGCCGGATGGTACTTTTATTCGCGCGCAGTAAAACTGCACAAACAAAAACGCCGGCACAAGGCCGGCGTTCACGCATTACTGAATCAATTAAGCTTCAGCAACGATTTTCACGATCAGTTTCGCGAATACTTCGCTGTGAACCTGGAAGTCCACTTCGTGCTCACCGGTAGTACGCAGAACGCCGTTCGGCAGACGAACTTCGCTCTTCGCCACTTCAACGCCAGCTGCAGTGACTGCATCAGCGATGTCGCGGGTACCGATGGAACCGAACAGTTTACCTTCGTCGCCTGCTTTAGACGCGATGGTAACGGTGCCCAGTGCGTTGATTTTCTCAGCGCGTGCATTAGCTGCAGACAGAACGTCAGCCAGTTTGGCTTCCAGTTCTGCACGGCGCGCTTCAAAGAACTCAACGTTTTTCTTGGTAGCAGGAACAGCTTTACCCTGTGGAACCAGGAAGTTACGAGCGTAGCCCGCTTTAACGTTAACCTGATCACCCAGGCTGCCCAGGTTTGCTACTTTATCAAGCAGAATAACTTGCATTACCATATCCTCTTAAAGTCGTTAATGGACAGTTGCCGATTACTGATGACGATCAGTGTACGGCAGCAGAGACAGGTAACGCGCGCGCTTGATAGCACGAGCCAGCTGACGCTGGTATTTAGCGCGAGTACCGGTAATACGGCTCGGTACAATCTTACCGCTTTCAGTGATGTAGTTTTTCAGCGTTGCGATATCTTTATAATCGATCTCTTGAACGCCTTCCGCGGTGAAACGGCAGAACTTGCGACGACGGAAATAACGTGCCATTTGGCTAGTCTCCAGAATCTATCAATTCAATCTGCTCAGCATGTAACACAATCTTACTCAGGCCATTGCGCCCTTGATGGCAACTAATGAAACCTTCGACGATGAGTTGCGTGCCGACCGTTATACTTTGAGTAATGACCTGATGTGTCTTGCCG
```
