## Supplementary File 5 for "Comparative genomics of a novel *Erwinia* species associated with the Highland midge (*Culicoides impunctatus*)": gnlXDPCJNDEG_5_c1.txt

```
ClusterBlast scores for gnlXDPCJNDEG_5

Table of genes, locations, strands and annotations of query cluster:
ctg5_240	266732	268403	+		
ctg5_241	268367	269243	-		
ctg5_242	269259	270540	+		
ctg5_243	270564	271341	+		
ctg5_244	271388	272627	-		
ctg5_245	272754	274347	+		
ctg5_246	274422	274518	+		
ctg5_247	274725	275463	+		
ctg5_248	275440	276094	-		


Significant hits: 


Details:
```
