## Supplementary File 5 for "Comparative genomics of a novel *Erwinia* species associated with the Highland midge (*Culicoides impunctatus*)": gnlXDPCJNDEG_7_c1.txt

```
ClusterBlast scores for gnlXDPCJNDEG_7

Table of genes, locations, strands and annotations of query cluster:
ctg7_106	103965	104820	-		
ctg7_107	104837	105761	-		
ctg7_108	105883	106804	-		
ctg7_109	106979	107879	+		
ctg7_110	107862	108027	-		
ctg7_111	108206	109736	-		
ctg7_112	109768	110797	-		
ctg7_113	110978	111749	-		
ctg7_114	111762	112542	-		
ctg7_115	112569	113361	-		
ctg7_116	113364	114270	-		
ctg7_117	114272	115547	-		
ctg7_118	115543	116743	-		
ctg7_119	116739	117510	-		
ctg7_120	117515	118859	-		
ctg7_121	118875	120024	-		
ctg7_122	120501	121371	+		
ctg7_123	121537	122626	+		


Significant hits: 
1. BGC0000715	actinospectacin
2. BGC0000716	spectinomycin


Details:

>>
1. BGC0000715
Source: actinospectacin
Type: Saccharide
Number of proteins with BLAST hits to this cluster: 9
Cumulative BLAST score: 3206.0

Table of genes, locations, strands and annotations of subject cluster:
ABW87795.1	ABW87795.1	1	744	+	unknown
ABW87796.1	ABW87796.1	803	1606	-	SpcZ
ABW87797.1	ABW87797.1	1685	2683	-	SpcN
ABW87798.1	ABW87798.1	2693	3985	-	SpcT
ABW87799.1	ABW87799.1	3990	4784	-	SpcA
ABW87800.1	ABW87800.1	5159	6283	+	SpcB
ABW87801.1	ABW87801.1	6389	7717	+	SpcS1
ABW87802.1	ABW87802.1	7759	8559	+	SpeD
ABW87803.1	ABW87803.1	8571	9761	+	SpeX
ABW87804.1	ABW87804.1	9828	11147	+	SpcS2
ABW87805.1	ABW87805.1	11144	12052	+	SpeY
ABW87806.1	ABW87806.1	12054	12935	+	SpcG
ABW87807.1	ABW87807.1	12932	13735	+	SpcM
ABW87808.1	ABW87808.1	13801	14838	-	SpeH
ABW87809.1	ABW87809.1	15059	15988	+	SpeI
ABW87810.1	ABW87810.1	16018	17010	-	SpcE
ABW87811.1	ABW87811.1	17109	17984	+	SpcD

Table of Blast hits (query gene, subject gene, %identity, blast score, %coverage, e-value):
ctg7_112	ABW87808.1	53	378	99.41520467836257	4.21e-131
ctg7_113	ABW87799.1	50	190	74.609375	9.48e-60
ctg7_114	ABW87807.1	52	283	96.91119691119691	4.12e-96
ctg7_115	ABW87806.1	52	231	88.212927756654	3.03e-75
ctg7_116	ABW87805.1	56	357	96.3455149501661	3.26e-124
ctg7_117	ABW87804.1	59	489	100.70754716981132	3.22e-172
ctg7_118	ABW87803.1	50	406	97.74436090225564	2.35e-140
ctg7_120	ABW87801.1	60	518	95.52572706935123	4.96e-183
ctg7_121	ABW87800.1	48	354	95.54973821989529	1.68e-120


>>
2. BGC0000716
Source: spectinomycin
Type: Saccharide
Number of proteins with BLAST hits to this cluster: 9
Cumulative BLAST score: 3171.0

Table of genes, locations, strands and annotations of subject cluster:
AAD45539.1	AAD45539.1	436	1608	+	InsA
AAD45540.1	AAD45540.1	2696	3466	-	streptomycin-6-phosphate_phosphatase
AAD45541.1	AAD45541.1	3618	4541	+	APH(6)
AAD45542.1	AAD45542.1	4949	5263	+	Orf2
AAB66653.1	AAB66653.1	5116	5388	-	orf3
AAB66654.1	AAB66654.1	6305	7297	+	SpcR
AAB66655.1	AAB66655.1	7526	8518	-	SpcN
AAD45543.1	AAD45543.1	8528	9829	-	SpcT
AAD45544.1	AAD45544.1	9900	10700	-	SpcA
AAD45545.1	AAD45545.1	10815	11993	+	SpcB
AAD45546.1	AAD45546.1	12020	13345	+	SpcC
AAD45547.1	AAD45547.1	13372	14160	+	SpcD
AAD45548.1	AAD45548.1	14258	15451	+	SpcX
AAD45549.1	AAD45549.1	15508	16791	+	SpcE
AAD45550.1	AAD45550.1	16813	17721	+	SpcY
AAD45551.1	AAD45551.1	17724	18536	+	SpcF
AAD45552.1	AAD45552.1	18565	19383	+	SpcG
AAD45553.1	AAD45553.1	19458	20498	-	SpcH
AAD45554.1	AAD45554.1	20691	21629	+	SpcI
AAD45555.1	AAD45555.1	21694	22680	-	SpcJ
AAD45556.1	AAD45556.1	22859	23770	+	SpcK
AAD45557.1	AAD45557.1	25122	27161	-	Orf4

Table of Blast hits (query gene, subject gene, %identity, blast score, %coverage, e-value):
ctg7_112	AAD45553.1	53	376	99.70760233918129	3.54e-130
ctg7_113	AAD45544.1	47	196	83.59375	5.55e-62
ctg7_114	AAD45552.1	51	271	96.91119691119691	3.47e-91
ctg7_115	AAD45551.1	53	259	100.0	1.32e-86
ctg7_116	AAD45550.1	57	360	99.33554817275747	2.82e-125
ctg7_117	AAD45549.1	59	467	95.51886792452831	1.34e-163
ctg7_118	AAD45548.1	48	376	96.49122807017544	1.57e-128
ctg7_120	AAD45546.1	59	514	96.64429530201343	2.24e-181
ctg7_121	AAD45545.1	47	352	96.33507853403141	1.73e-119
```
