## Supplementary File 5 for "Comparative genomics of a novel *Erwinia* species associated with the Highland midge (*Culicoides impunctatus*)": gnlXDPCJNDEG_9_c1.txt

```
ClusterBlast scores for gnlXDPCJNDEG_9

Table of genes, locations, strands and annotations of query cluster:
ctg9_297	341801	342518	+		
ctg9_298	342584	343058	-		
ctg9_299	343269	344145	+		
ctg9_300	344261	344909	-		
ctg9_301	344960	345503	+		
ctg9_302	345488	345818	-		
ctg9_303	345862	347785	-		
ctg9_304	348297	348663	-		
ctg9_305	348899	350702	+		
ctg9_306	350694	354312	+		
ctg9_307	354322	355039	+		
ctg9_308	355070	356339	+		
ctg9_309	356439	358014	+		
ctg9_310	358013	359090	+		
ctg9_311	359082	359874	+		
ctg9_312	359875	360574	+		
ctg9_313	360832	364753	+		
ctg9_314	364781	365798	-		
ctg9_315	365794	367123	-		
ctg9_316	367137	368052	-		
ctg9_317	368423	369188	+		
ctg9_318	369255	370203	-		
ctg9_319	370408	372076	+		
ctg9_320	372112	373006	-		
ctg9_321	373128	374022	-		
ctg9_322	374121	375123	+		
ctg9_323	375158	375476	-		
ctg9_324	375465	375822	-		
ctg9_325	375954	377184	-		
ctg9_326	377256	378639	-		
ctg9_327	378653	379631	-		
ctg9_328	379783	380458	+		
ctg9_329	380767	381487	-		
ctg9_330	381558	382782	-		
ctg9_331	382854	384177	-		


Significant hits: 
1. BGC0002327	bolagladin A/bolagladin B
2. BGC0002336	gladiochelin A1/gladiochelin B2
3. BGC0002286	ririwpeptide A/ririwpeptide B/ririwpeptide C


Details:

>>
1. BGC0002327
Source: bolagladin A/bolagladin B
Type: NRP
Number of proteins with BLAST hits to this cluster: 3
Cumulative BLAST score: 1118.0

Table of genes, locations, strands and annotations of subject cluster:
QNH85853.1	QNH85853.1	1	2415	+	BolU
QNH85854.1	QNH85854.1	2557	3558	+	BolV
QNH85855.1	QNH85855.1	3618	4991	+	BolW
QNH85856.1	QNH85856.1	4994	6076	+	BolX
QNH85857.1	QNH85857.1	6096	6986	-	BolY
QNH85858.1	QNH85858.1	7016	7696	+	BolZ
QNH85833.1	QNH85833.1	8767	9786	-	BolA
QNH85834.1	QNH85834.1	10358	12109	+	BolB
QNH85835.1	QNH85835.1	12235	12483	+	BolC
QNH85836.1	QNH85836.1	12511	13569	+	BolD
QNH85837.1	QNH85837.1	13650	15092	+	BolE
QNH85838.1	QNH85838.1	15168	16199	+	BolF
QNH85839.1	QNH85839.1	16235	17560	+	BolG
QNH85840.1	QNH85840.1	17650	31290	+	BolH
QNH85841.1	QNH85841.1	31305	31499	+	BolI
QNH85842.1	QNH85842.1	31626	32048	+	BolJ
QNH85843.1	QNH85843.1	32138	32623	+	BolK
QNH85844.1	QNH85844.1	32708	33553	-	BolL
QNH85845.1	QNH85845.1	33981	35075	+	BolM
QNH85846.1	QNH85846.1	35065	36261	+	BolN
QNH85847.1	QNH85847.1	36272	37855	+	BolO
QNH85848.1	QNH85848.1	37949	38731	+	BolP
QNH85849.1	QNH85849.1	38728	40575	+	BolQ
QNH85850.1	QNH85850.1	40559	41938	+	BolR
QNH85852.1	QNH85852.1	41982	42644	+	BolS
QNH85851.1	QNH85851.1	42648	43721	+	BolT

Table of Blast hits (query gene, subject gene, %identity, blast score, %coverage, e-value):
ctg9_314	QNH85856.1	52	338	100.59171597633136	2.46e-115
ctg9_315	QNH85855.1	53	418	99.77375565610859	1.23e-143
ctg9_316	QNH85854.1	62	362	98.68421052631578	1.59e-125


>>
2. BGC0002336
Source: gladiochelin A1/gladiochelin B2
Type: NRP
Number of proteins with BLAST hits to this cluster: 3
Cumulative BLAST score: 1110.0

Table of genes, locations, strands and annotations of subject cluster:

Table of Blast hits (query gene, subject gene, %identity, blast score, %coverage, e-value):
ctg9_314	H9D14_RS10840	50	332	100.59171597633136	6.5e-113
ctg9_315	H9D14_RS10835	53	418	99.77375565610859	1.74e-143
ctg9_316	H9D14_RS10830	61	360	98.68421052631578	2.74e-125


>>
3. BGC0002286
Source: ririwpeptide A/ririwpeptide B/ririwpeptide C
Type: NRP
Number of proteins with BLAST hits to this cluster: 1
Cumulative BLAST score: 456.0

Table of genes, locations, strands and annotations of subject cluster:

Table of Blast hits (query gene, subject gene, %identity, blast score, %coverage, e-value):
ctg9_313	plu3123	46	456	46.70750382848392	7.56e-134
```
