## Supplementary File 5 for "Comparative genomics of a novel *Erwinia* species associated with the Highland midge (*Culicoides impunctatus*)": gnlXDPCJNDEG_9_c2.txt

```
ClusterBlast scores for gnlXDPCJNDEG_9

Table of genes, locations, strands and annotations of query cluster:
ctg9_1511	1652511	1653351	-		
ctg9_1512	1653536	1653968	+		
ctg9_1513	1653969	1655655	+		
ctg9_1514	1655654	1656743	+		
ctg9_1515	1656742	1658122	+		
ctg9_1516	1658413	1659979	+		
ctg9_1517	1659959	1660994	+		
ctg9_1518	1661127	1661523	+		
ctg9_1519	1661752	1662481	+		
ctg9_1520	1662473	1663271	+		
ctg9_1521	1663288	1663558	+		
ctg9_1522	1663582	1663831	+		
ctg9_1523	1663849	1664398	+		
ctg9_1524	1664400	1665744	+		
ctg9_1525	1665730	1666078	+		
ctg9_1526	1666071	1667769	+		
ctg9_1527	1667771	1668194	+		
ctg9_1528	1668190	1668796	+		
ctg9_1529	1668767	1671089	+		
ctg9_1530	1671085	1671655	+		
ctg9_1531	1671651	1672809	+		
ctg9_1532	1672801	1673275	+		
ctg9_1533	1673274	1674006	+		
ctg9_1534	1674002	1675232	+		
ctg9_1535	1675383	1676277	+		
ctg9_1536	1676273	1678217	+		
ctg9_1537	1678355	1680548	+		
ctg9_1538	1680602	1682627	-		
ctg9_1539	1683338	1683512	+		
ctg9_1540	1683493	1684663	-		
ctg9_1541	1684983	1687923	-		
ctg9_1542	1687922	1692269	-		


Significant hits: 
1. BGC0002008	aryl polyenes
2. BGC0000836	APE Ec
3. BGC0000837	APE Vf


Details:

>>
1. BGC0002008
Source: aryl polyenes
Type: Other
Number of proteins with BLAST hits to this cluster: 17
Cumulative BLAST score: 5760.0

Table of genes, locations, strands and annotations of subject cluster:

Table of Blast hits (query gene, subject gene, %identity, blast score, %coverage, e-value):
ctg9_1518	XDD1_RS15980	50	121	97.70992366412213	3.29e-36
ctg9_1519	XDD1_RS15990	56	260	99.17355371900827	1.1e-87
ctg9_1520	XDD1_RS15995	59	306	95.09433962264151	2.47e-105
ctg9_1521	XDD1_RS16000	74	119	94.3820224719101	1.45e-36
ctg9_1522	XDD1_RS16005	80	129	98.78048780487805	7.87e-41
ctg9_1523	XDD1_RS16010	49	170	93.95604395604396	4.88e-54
ctg9_1524	XDD1_RS16015	51	418	103.80313199105144	1.67e-143
ctg9_1525	XDD1_RS16020	53	117	102.60869565217392	4.43e-35
ctg9_1526	XDD1_RS16025	65	763	99.64601769911503	7.51e-276
ctg9_1527	XDD1_RS16030	73	216	96.42857142857143	2.47e-73
ctg9_1528	XDD1_RS16035	68	265	92.53731343283582	4.65e-91
ctg9_1529	XDD1_RS16040	61	920	100.0	0.0
ctg9_1530	XDD1_RS16045	60	224	94.17989417989418	5.05e-75
ctg9_1531	XDD1_RS16050	69	529	101.03896103896103	4.3e-189
ctg9_1532	XDD1_RS16055	51	154	85.98726114649682	1.62e-48
ctg9_1533	XDD1_RS16060	77	372	100.0	5.18e-132
ctg9_1534	XDD1_RS16065	82	677	99.26650366748166	1.11e-246


>>
2. BGC0000836
Source: APE Ec
Type: Other
Number of proteins with BLAST hits to this cluster: 16
Cumulative BLAST score: 5601.0

Table of genes, locations, strands and annotations of subject cluster:

Table of Blast hits (query gene, subject gene, %identity, blast score, %coverage, e-value):
ctg9_1519	c1202	56	260	98.7603305785124	1.04e-87
ctg9_1520	c1201	60	296	92.45283018867924	3.76e-101
ctg9_1521	c1200	77	123	94.3820224719101	2.15e-38
ctg9_1522	c1199	73	123	98.78048780487805	2.17e-38
ctg9_1523	c1198	60	212	93.95604395604396	1.76e-70
ctg9_1524	c1197	48	377	101.34228187919463	1.28e-127
ctg9_1525	c1196	53	120	91.30434782608695	3.22e-36
ctg9_1526	c1194	67	740	96.8141592920354	4.54e-267
ctg9_1527	c1193	77	219	97.14285714285714	7.39e-75
ctg9_1528	c1192	65	248	91.04477611940298	2.37e-84
ctg9_1529	c1191	64	910	97.80077619663649	0.0
ctg9_1530	c1190	62	234	100.52910052910053	3.52e-79
ctg9_1531	c1189	68	506	100.25974025974025	4.16e-180
ctg9_1532	c1188	49	145	98.08917197452229	5.05e-45
ctg9_1533	c1187	80	382	100.0	5.68e-136
ctg9_1534	c1186	84	706	99.75550122249389	2.04e-258


>>
3. BGC0000837
Source: APE Vf
Type: Other
Number of proteins with BLAST hits to this cluster: 7
Cumulative BLAST score: 2283.0

Table of genes, locations, strands and annotations of subject cluster:

Table of Blast hits (query gene, subject gene, %identity, blast score, %coverage, e-value):
ctg9_1521	VF_0846	71	105	87.64044943820225	3.2e-31
ctg9_1522	VF_0847	59	99	97.5609756097561	1.31e-28
ctg9_1526	VF_0851	51	594	100.17699115044248	2.47e-209
ctg9_1527	VF_0853	50	146	92.14285714285714	1.11e-45
ctg9_1531	VF_0857	52	380	101.29870129870129	1.36e-130
ctg9_1533	VF_0859	70	348	100.0	2.67e-122
ctg9_1534	VF_0860	73	611	99.75550122249389	6.27e-221
```
