## Supplementary File 5 for "Comparative genomics of a novel *Erwinia* species associated with the Highland midge (*Culicoides impunctatus*)": gnlXDPCJNDEG_9_c3.txt

```
ClusterBlast scores for gnlXDPCJNDEG_9

Table of genes, locations, strands and annotations of query cluster:
ctg9_2079	2270432	2271464	-		
ctg9_2080	2271463	2272447	-		
ctg9_2081	2272446	2273358	-		
ctg9_2082	2273357	2275517	-		
ctg9_2083	2275771	2276791	-		
ctg9_2084	2276859	2279235	-		
ctg9_2085	2279234	2280377	-		
ctg9_2086	2280363	2280672	-		
ctg9_2087	2280647	2281445	-		
ctg9_2088	2281422	2282334	-		
ctg9_2089	2282626	2283673	-		
ctg9_2090	2283711	2283903	+		


Significant hits: 
1. BGC0001100	lankacidin C


Details:

>>
1. BGC0001100
Source: lankacidin C
Type: NRP+Polyketide
Number of proteins with BLAST hits to this cluster: 2
Cumulative BLAST score: 552.0

Table of genes, locations, strands and annotations of subject cluster:
BAC76462.1	BAC76462.1	1	891	-	pyrroloquinoline_quinone_biosynthesis_protein_B
BAC76463.1	BAC76463.1	894	1988	-	pyrroloquinoline_quinone_biosynthesis_protein_E
BAC76464.1	BAC76464.1	1981	2253	-	pyrroloquinoline_quinone_biosynthesis_protein_D
BAC76465.1	BAC76465.1	2250	2978	-	pyrroloquinoline_quinone_biosynthesis_protein_C
BAC76466.1	BAC76466.1	3005	3109	-	pyrroloquinoline_quinone_biosynthesis_protein_A
BAC76467.1	BAC76467.1	3499	5136	+	putative_ABC_transporter_protein
BAC76468.1	BAC76468.1	5129	6838	+	putative_ABC_transporter_protein
BAC76469.1	BAC76469.1	6894	7448	-	probable_isochorismatase
BAC76470.1	BAC76470.1	7513	10293	-	type_I_polyketide_synthase_LkcG
BAC76471.1	BAC76471.1	10345	17385	-	type_I_polyketide_synthase_LkcF
BAC76472.1	BAC76472.1	17438	18754	-	amine_oxidase_LkcE
BAC76473.1	BAC76473.1	18754	19635	-	acyltransferase_LkcD
BAC76474.1	BAC76474.1	19647	25235	-	type_I_polyketide_synthase_LkcC
BAC76475.1	BAC76475.1	25265	26095	-	dehydratase_LkcB
BAC76476.1	BAC76476.1	26092	30960	-	multifunctional_polyketide-peptide_synthase_LkcA

Table of Blast hits (query gene, subject gene, %identity, blast score, %coverage, e-value):
ctg9_2085	BAC76463.1	50	359	91.3157894736842	8.54e-123
ctg9_2087	BAC76465.1	46	193	81.50943396226415	4.13e-61
```
