## Supplementary File 5 for "Comparative genomics of a novel *Erwinia* species associated with the Highland midge (*Culicoides impunctatus*)": gnlXDPCJNDEG_10_c1.txt

```
ClusterBlast scores for gnlXDPCJNDEG_10

Table of genes, locations, strands and annotations of query cluster:
ctg10_66	69778	70273	+		
ctg10_67	70392	73734	+		
ctg10_68	73873	74485	+		
ctg10_69	74492	75836	+		
ctg10_70	75939	77232	+		
ctg10_71	77543	78695	+		
ctg10_72	78724	79465	-		
ctg10_73	79632	81915	-		
ctg10_74	82003	82867	-		
ctg10_75	83256	85014	-		
ctg10_76	85323	86409	+		
ctg10_77	86615	87902	+		
ctg10_78	88128	88818	+		
ctg10_79	88944	90618	+		
ctg10_80	90706	90991	+		
ctg10_81	91194	93456	+		


Significant hits: 
1. BGC0000781	O-antigen


Details:

>>
1. BGC0000781
Source: O-antigen
Type: Saccharide
Number of proteins with BLAST hits to this cluster: 2
Cumulative BLAST score: 488.0

Table of genes, locations, strands and annotations of subject cluster:
AAF23994.1	AAF23994.1	1	805	+	RpsA
AAF23995.1	AAF23995.1	942	1226	+	Ihf-Beta
AAF23996.1	AAF23996.1	1954	2811	+	Wzz
AAF23997.1	AAF23997.1	3064	4332	+	WbpO
AAF23998.1	AAF23998.1	4370	5395	+	WbpP
AAF23999.1	AAF23999.1	5392	5589	+	WbpQ
AAF24000.1	AAF24000.1	5596	7020	+	Wzx
AAF24001.1	AAF24001.1	7142	8188	+	WbpR
AAF24002.1	AAF24002.1	8193	10076	+	WbpS
AAF23993.1	AAF23993.1	10073	11224	+	WbpT
AAF23992.1	AAF23992.1	11268	12398	+	WbpU
AAF23991.1	AAF23991.1	12395	13357	+	WbpV
AAF23990.1	AAF23990.1	13354	14394	+	WbpL
AAF23989.1	AAF23989.1	14592	16589	+	WbpM

Table of Blast hits (query gene, subject gene, %identity, blast score, %coverage, e-value):
ctg10_79	AAF23994.1	67	350	46.49910233393178	6.83e-118
ctg10_80	AAF23995.1	73	138	96.80851063829788	5.53e-44
```
