## Supplementary File 5 for "Comparative genomics of a novel *Erwinia* species associated with the Highland midge (*Culicoides impunctatus*)": gnlXDPCJNDEG_15_c1.txt

```
ClusterBlast scores for gnlXDPCJNDEG_15

Table of genes, locations, strands and annotations of query cluster:
ctg15_55	42928	44371	+		
ctg15_56	44824	46378	+		
ctg15_57	46388	47693	+		
ctg15_58	47682	50058	+		
ctg15_59	50144	51386	+		
ctg15_60	51486	52461	-		
ctg15_61	52601	53573	-		
ctg15_62	53712	55041	-		


Significant hits: 
1. BGC0001572	desferrioxamine E
2. BGC0001870	putrebactin/avaroferrin
3. BGC0001531	bisucaberin B
4. BGC0002620	fulvivirgamide A2/fulvivirgamide B2/fulvivirgamide B3/fulvivirgamide B4
5. BGC0001478	desferrioxamine E
6. BGC0000941	desferrioxamin B
7. BGC0002305	legonoxamine A/desferrioxamine B/legonoxamine B
8. BGC0000940	desferrioxamin B/desferrioxamine E
9. BGC0001453	desferrioxamine
10. BGC0002690	FW0622
11. BGC0002464	alcaligin


Details:

>>
1. BGC0001572
Source: desferrioxamine E
Type: Other
Number of proteins with BLAST hits to this cluster: 4
Cumulative BLAST score: 3334.0

Table of genes, locations, strands and annotations of subject cluster:
AWD37884.1	AWD37884.1	4378	5604	-	putative_siderophore_MFS_transporter_DfoS
AWD37885.1	AWD37885.1	5682	8036	-	putative_siderophore_biosynthesis_protein_DfoC
AWD37886.1	AWD37886.1	8038	9330	-	putative_lysine/ornithine_N-monooxygenase_DfoA
AWD37887.1	AWD37887.1	9341	10894	-	putative_pyridoxal-dependent_decarboxylase_DfoJ

Table of Blast hits (query gene, subject gene, %identity, blast score, %coverage, e-value):
ctg15_56	AWD37887.1	76	794	100.19342359767892	1.55e-289
ctg15_57	AWD37886.1	81	743	98.84792626728111	2.03e-272
ctg15_58	AWD37885.1	76	1239	99.24146649810368	0.0
ctg15_59	AWD37884.1	71	558	97.09443099273608	4.55e-200


>>
2. BGC0001870
Source: putrebactin/avaroferrin
Type: Other
Number of proteins with BLAST hits to this cluster: 3
Cumulative BLAST score: 2686.0

Table of genes, locations, strands and annotations of subject cluster:

Table of Blast hits (query gene, subject gene, %identity, blast score, %coverage, e-value):
ctg15_56	Xbud_00368	60	601	93.42359767891682	4.65e-213
ctg15_57	Xbud_00369	63	574	100.46082949308757	1.81e-205
ctg15_58	Xbud_00370	55	876	98.8621997471555	4.6e-313
ctg15_58	Xbud_00361	53	635	75.72692793931732	2.52e-221


>>
3. BGC0001531
Source: bisucaberin B
Type: Other
Number of proteins with BLAST hits to this cluster: 3
Cumulative BLAST score: 2236.0

Table of genes, locations, strands and annotations of subject cluster:
BAX07665.1	BAX07665.1	1113	2621	+	pyridoxal-dependent_decarboxylase
BAX07666.1	BAX07666.1	2627	3949	+	lysine-6-monooxygenase
BAX07667.1	BAX07667.1	3936	5129	+	MFS_transporter
BAX07668.1	BAX07668.1	5133	7550	+	IucA/IucC
BAX07669.1	BAX07669.1	7553	8143	+	acetyltransferase
BAX07670.1	BAX07670.1	8133	9953	+	IucA/IucC

Table of Blast hits (query gene, subject gene, %identity, blast score, %coverage, e-value):
ctg15_56	BAX07665.1	46	402	81.81818181818183	1.1e-135
ctg15_57	BAX07666.1	58	507	99.53917050691244	7.18e-179
ctg15_58	BAX07668.1	46	718	100.0	5.93e-251
ctg15_58	BAX07670.1	50	609	74.58912768647282	5.15e-211


>>
4. BGC0002620
Source: fulvivirgamide A2/fulvivirgamide B2/fulvivirgamide B3/fulvivirgamide B4
Type: Other
Number of proteins with BLAST hits to this cluster: 3
Cumulative BLAST score: 1704.0

Table of genes, locations, strands and annotations of subject cluster:
QHG11726.1	QHG11726.1	1	1539	+	putative_pyridoxal-dependent_decarboxylase
QHG11727.1	QHG11727.1	1542	2882	+	putative_monooxygenase
QHG11728.1	QHG11728.1	2879	4054	+	putative_major_facilitator_superfamily_permease
QHG11729.1	QHG11729.1	4071	4670	+	putative_acyl_CoA_acyltransferase
QHG11730.1	QHG11730.1	4690	6510	+	putative_ATP-dependent_siderophore_synthetase
QHG11731.1	QHG11731.1	6556	7797	+	acyl_transferase

Table of Blast hits (query gene, subject gene, %identity, blast score, %coverage, e-value):
ctg15_56	QHG11726.1	51	486	92.64990328820116	2.68e-168
ctg15_57	QHG11727.1	61	536	97.92626728110599	1.81e-190
ctg15_58	QHG11730.1	55	682	74.20986093552465	7.12e-240


>>
5. BGC0001478
Source: desferrioxamine E
Type: Other
Number of proteins with BLAST hits to this cluster: 3
Cumulative BLAST score: 1659.0

Table of genes, locations, strands and annotations of subject cluster:
AVV61969.1	AVV61969.1	101	1918	-	DesA
AVV61970.1	AVV61970.1	1915	2484	-	DesB
AVV61971.1	AVV61971.1	2481	3800	-	DesC
AVV61972.1	AVV61972.1	3836	5365	-	DesD

Table of Blast hits (query gene, subject gene, %identity, blast score, %coverage, e-value):
ctg15_56	AVV61972.1	56	521	93.42359767891682	4.08e-182
ctg15_57	AVV61971.1	58	506	98.61751152073732	9.84e-179
ctg15_58	AVV61969.1	53	632	74.33628318584071	3.08e-220


>>
6. BGC0000941
Source: desferrioxamin B
Type: Other
Number of proteins with BLAST hits to this cluster: 3
Cumulative BLAST score: 1639.0

Table of genes, locations, strands and annotations of subject cluster:

Table of Blast hits (query gene, subject gene, %identity, blast score, %coverage, e-value):
ctg15_56	SGR_4750	54	516	91.68278529980658	1.06e-180
ctg15_57	SGR_4749	56	481	97.00460829493088	8.87e-169
ctg15_58	SGR_4747	54	642	74.20986093552465	4.63e-224


>>
7. BGC0002305
Source: legonoxamine A/desferrioxamine B/legonoxamine B
Type: Other
Number of proteins with BLAST hits to this cluster: 3
Cumulative BLAST score: 1620.0

Table of genes, locations, strands and annotations of subject cluster:
QKS42875.1	QKS42875.1	1	1038	+	ABC_transporter_substrate-binding_protein
QKS42876.1	QKS42876.1	1046	1891	+	siderophore_interacting_protein
QKS42877.1	QKS42877.1	2190	3707	+	PLP_dependent_decarboxylase
QKS42878.1	QKS42878.1	3801	5099	+	FAD_dependent_amine_monooxygenase
QKS42879.1	QKS42879.1	5096	5674	+	acyl_transferase
QKS42880.1	QKS42880.1	5671	7452	+	LucA/LucC_family_siderophore_biosynthesis_protein

Table of Blast hits (query gene, subject gene, %identity, blast score, %coverage, e-value):
ctg15_56	QKS42877.1	54	518	94.00386847195358	8.2e-181
ctg15_57	QKS42878.1	57	480	97.46543778801843	1.6e-168
ctg15_58	QKS42880.1	53	622	74.46270543615677	2.42e-216


>>
8. BGC0000940
Source: desferrioxamin B/desferrioxamine E
Type: Other
Number of proteins with BLAST hits to this cluster: 3
Cumulative BLAST score: 1607.0

Table of genes, locations, strands and annotations of subject cluster:
CAB87217.1	CAB87217.1	1	1050	+	Ferric-siderophore_lipoprotein_receptor
CAB87218.1	CAB87218.1	1278	2123	+	Ferric-siderophore_hydrolase
CAB87219.1	CAB87219.1	2287	3729	+	putative_pyridoxal-dependent_decarboxylase
CAB87220.1	CAB87220.1	3752	4993	+	putative_monooxygenase
CAB87221.1	CAB87221.1	4990	5544	+	Acyl_CoA_acyl_transferase
CAB87222.1	CAB87222.1	5541	7328	+	ATP-dependent_siderophore_synthetase_(IucA-IucC_family)

Table of Blast hits (query gene, subject gene, %identity, blast score, %coverage, e-value):
ctg15_56	CAB87219.1	54	527	92.84332688588007	5.64e-185
ctg15_57	CAB87220.1	54	461	96.08294930875576	3.18e-161
ctg15_58	CAB87222.1	52	619	74.08343868520859	5.94e-215


>>
9. BGC0001453
Source: desferrioxamine
Type: Other
Number of proteins with BLAST hits to this cluster: 3
Cumulative BLAST score: 1603.0

Table of genes, locations, strands and annotations of subject cluster:
desaE	desaE	1	1050	+	ABC_transporter_substrate-binding_protein
desaF	desaF	1440	1997	+	siderophore-interacting_protein
desaA	desaA	2172	3614	+	pyridoxal_5-phosfate_(PLP)-dependen_lysine_decarboxylase
desaB	desaB	3598	4890	+	FAD-dependent_monooxygenase
desaC	desaC	4887	5438	+	N-acetyltransferase
desaD	desaD	5435	7234	+	NTP-dependent_siderophore_synthetase

Table of Blast hits (query gene, subject gene, %identity, blast score, %coverage, e-value):
ctg15_56	desaA	54	527	92.84332688588007	5.64e-185
ctg15_57	desaB	54	460	97.92626728110599	1.63e-160
ctg15_58	desaD	51	616	74.58912768647282	7.77e-214


>>
10. BGC0002690
Source: FW0622
Type: Other
Number of proteins with BLAST hits to this cluster: 3
Cumulative BLAST score: 1566.0

Table of genes, locations, strands and annotations of subject cluster:

Table of Blast hits (query gene, subject gene, %identity, blast score, %coverage, e-value):
ctg15_56	EG812_24975	53	505	95.93810444874275	8.72e-176
ctg15_57	EG812_24970	55	455	97.00460829493088	1.33e-158
ctg15_58	EG812_24960	50	606	74.84197218710493	7.23e-210


>>
11. BGC0002464
Source: alcaligin
Type: Other
Number of proteins with BLAST hits to this cluster: 2
Cumulative BLAST score: 1081.0

Table of genes, locations, strands and annotations of subject cluster:

Table of Blast hits (query gene, subject gene, %identity, blast score, %coverage, e-value):
ctg15_57	EQ877_RS12490	47	409	100.46082949308757	3.16e-140
ctg15_58	EQ877_RS12500	55	672	74.46270543615677	1.87e-235
```
