## Supplementary File 5 for "Comparative genomics of a novel *Erwinia* species associated with the Highland midge (*Culicoides impunctatus*)": gnlXDPCJNDEG_18_c1.txt

```
ClusterBlast scores for gnlXDPCJNDEG_18

Table of genes, locations, strands and annotations of query cluster:
ctg18_6	4104	5856	+		
ctg18_7	6888	7386	-		
ctg18_8	7626	9198	-		
ctg18_9	9627	10323	+		
ctg18_10	10445	11441	+		
ctg18_11	11580	12117	+		
ctg18_12	12122	13463	+		
ctg18_13	13640	14387	+		
ctg18_14	14423	15017	-		
ctg18_15	15234	16311	+		
ctg18_16	16700	18884	+		
ctg18_17	18880	20869	+		
ctg18_18	20879	22172	+		
ctg18_19	22237	23671	+		


Significant hits: 


Details:
```
