## Supplementary File 5 for "Comparative genomics of a novel *Erwinia* species associated with the Highland midge (*Culicoides impunctatus*)": gnlXDPCJNDEG_20_c1.txt

```
ClusterBlast scores for gnlXDPCJNDEG_20

Table of genes, locations, strands and annotations of query cluster:
ctg19_23	20793	21525	-		
ctg19_24	21600	22314	-		
ctg19_25	22434	22905	-		
ctg19_26	23025	24423	-		
ctg19_27	24920	26072	-		
ctg19_28	26932	28909	+		
ctg19_29	29042	29966	+		
ctg19_30	29973	30534	-		
ctg19_31	30600	31575	-		
ctg19_32	31577	32945	-		
ctg19_33	33043	33796	-		
ctg19_34	34087	36079	+		
ctg19_35	36411	37431	+		
ctg19_36	37482	38646	+		
ctg19_37	38742	39822	+		
ctg19_38	40014	40893	+		


Significant hits: 


Details:
```
